## Supplemental Materials 1 for "Pronounced Genetic Separation Among Varieties of the *Primula cusickiana* Species Complex, a Great Basin Endemic": UniqueReps.geno

```
199999999999999999999999999992222929929999999999999999999999992999299999299999929999999999299292
299999999999999999999999999992222909909999999999999999999999999999299999299999929999999999199191
199999999999999999999999999992222929929999999999999999999999992999299999299999929999999999299292
299999999999999999999999999992222929929999999999999999999999992999299999299999929999999999199191
299999999929999999999929992999999999999999999292999999999999999999999999999991299999299999999999
299999999929999999999929992999999999999992999292999999999999999999999999999992299999099999999999
299999999929999999999929992999999999999992999292999999999999999999999999999992299999099999999999
299999999929999999999919992999999999999992999292999999999999999999999999999992299999299999999999
299999999929999999999929992999999999999990999091999999999999999999999999999991199999299999999999
299999999929999999999929999999999999999992999292999999999999999999999999999991299999299999999999
999999999929999999999929992999999999999992999292999999999999999999999999999992199999099999999999
299999999999999999999929992999999999999992999292999999999999999999999999999992299999099999999999
299999999929999999999929991999999999999992999292999999999999999999999999999992299999299999999999
299999999919999999999929992999999999999992999292999999999999999999999999999992299999999999999999
299999999909999999999909990999999999999992999292999999999999999999999999999992299999299999999999
199999999929999999999929992999999999999992999292999999999999999999999999999999299999299999999999
299999999929229999929999992900999999999999999999999999929999299999999999999999999999999999999999
099999999929229999929999992922999999999999999999999999929999299999999999999999999999999999999999
299999999929229999919999992922999999999999999999999999929999299999999999999999999999999999999999
299999999929229999919999990922999999999999999999999999929999299999999999999999999999999999999999
299999999929229999929999991922999999999999999999999999929999299999999999999999999999999999999999
292999922999929299999299999992999999999099999999999999999929999999999999999999999999999999999999
290999912999929299999299999992999999999299999999999999999929999999999999999999999999999999999999
292999922999929299999299999992999999999099999999999999999929999999999999999999999999999999999999
092999922999929299999299999991999999999299999999999999999929999999999999999999999999999999999999
292999921999929299999299999992999999999299999999999999999929999999999999999999999999999999999999
290999912999929299999299999992999999999299999999999999999929999999999999999999999999999999999999
299999929929929999999990919999292999999999999999999999999999999229999999999999999999999999999999
299999929929929999999992929999292999999999999999999999999999999209999999999999999999999999999999
299999909929909999999990909999292999999999999999999999999999999229999999999999999999999999999999
299999929929929999999992929999190999999999999999999999999999999229999999999999999999999999999999
299999919929929999999992929999292999999999999999999999999999999229999999999999999999999999999999
299999929929929999999992929999292999999999999999999999999999999209999999999999999999999999999999
299999929929929999999992929999190999999999999999999999999999999229999999999999999999999999999999
299999929929999999999992929999292999999999999999999999999999999029999999999999999999999999999999
299999929929929999999992929999190999999999999999999999999999999229999999999999999999999999999999
299999929929929999999992929999190999999999999999999999999999999229999999999999999999999999999999
299999929929929999999992919999292999999999999999999999999999999229999999999999999999999999999999
299999919929929999999992929999299999999999999999999999999999999229999999999999999999999999999999
229992299229219999919992221229922999992222299222299299929292222922992992292292292292299999999999
229992299229229999929992222229922999992222299222299299929292222922992992292292290291299999999999
229992299229229999929992222229922999992222299222299299929292222922992992292292290291299999999999
229992299229219999909992290229922999992222299222299299929292222922992992292292292292299999999999
229990099009029999929991192229922999992222299222299299929292222922992992292292292292299999999999
229992299229229999929992222229922999992222299222299299929292221922992992292292292292299999999999
209992299229229999929992222229922999990000099000099099929292222922992992290090090291099999999999
229992299229229999929992222119921999992222299222299299929292222922992992292292292292299999999999
209992299229229999999992222219911999990001099001099099929292222922992992290292092292299999999999
229992299229229999929992222229922999992222299222299299929292222922992992292292299291299999999999
029992299229229999929992222229922999992222299222299299929292222922992992292292292292299999999999
209992299229229999929992222229922999990000099000099099929292222922992992290090090291099999999999
209992299229229999929992222229922999990000099000099099929292222922992992290090090291099999999999
219992299929229999929992222229922999992292299222299299929292222922992992292292292299299999999999
299929999929129299999999929999999999999999999999999999222222222299299922299999922292999999999999
299929999909129099999999929999999999999999999999999999222222222299292922299999922292999999999999
299909999929109299999999909999999999999999999999999999222222222299292922299999922292999999999999
099929999929229299999999929999999999999999999999999999222222222299292922299999922292999999999999
099929999929229299999999929999999999999999999999999999222222222299292922299999922292999999999999
999929999909129099999999929999999999999999999999999999222222222299292922299999922292999999999999
099909999909009099999999909999999999999999999999999999222222222299292922299999900090999999999999
299999999929129299999999929999999999999999999999999999222222222299292922299999922292999999999999
299929999929219299999999929999999999999999999999999999222222222299292922299999922292999999999999
099929999929229299999999929999999999999999999999999999222222222299292922299999922292999999999999
299999999999999999999999999222212999999999999999999999999999999999999999999999922992999999999999
299999999999999999999999999220222999999999999999999999999999999999999999999999900990999999999999
299999999999999999999999999220222999999999999999999999999999999999999999999999922992999999999999
299999999999999999999999999220222999999999999999999999999999999999999999999999922992999999999999
299999999999999999999999999222112999999999999999999999999999999999999999999999922992999999999999
299999999999999999999999999222112999999999999999999999999999999999999999999999922992999999999999
299999999999999999999999999222222999999999999999999999999999999999999999999999901991999999999999
299999999999999999999999999222222999999999999999999999999999999999999999999999900990999999999999
299999999999999999999999999220222999999999999999999999999999999999999999999999900990999999999999
299999999299999999999999999992922999999999999999999999219992999999999929999999999999999992299992
299999999299999999999999999992922999999999999999999999229992299999999929999999999999999990099990
299999999299999999999999999992922999999999999999999999229992299999999929999999999999999990099990
299999999299999999999999999992922999999999999999999999229992299999999929999999999999999990099990
299999999299999999999999999992922999999999999999999999129992299999999929999999999999999992299992
299999999299999999999999999992922999999999999999999999229992199999999929999999999999999992299992
199999999999999929999922229999222999999999999999999999999999999999999999999999992999999999999999
299999999999999929999922129999222999999999999999999999999999999999999999999999992999999999999999
299999999999999929999922229999222999999999999999999999999999999999999999999999990999999999999999
099999999999999999999999999999999999999999999999999999999999999999999999999999992999999999999999
299999999999999929999922229999221999999999999999999999999999999999999999999999992999999999999999
199999999999999929999922229999222999999999999999999999999999999999999999999999992999999999999999
299999999999999909999901009999222999999999999999999999999999999999999999999999992999999999999999
099999999999999929999922229999000999999999999999999999999999999999999999999999990999999999999999
299999999999999929999922129999222999999999999999999999999999999999999999999999992999999999999999
299999999999999929999922229999010999999999999999999999999999999999999999999999992999999999999999
299999999999999919999922229999222999999999999999999999999999999999999999999999992999999999999999
299999999999999999999999999222222999999999999999999999999999999999999999999999299999990000099090
299999999999999999999999999222222999999999999999999999999999999999999999999999299999990000099090
299999999999999999999999999222222999999999999999999999999999999999999999999999099999999999999999
299999999999999999999999999222222999999999999999999999999999999999999999999999299999990000099090
299999999999999999999999999222222999999999999999999999999999999999999999999999299999990000099090
299999999999999999999999999222222999999999999999999999999999999999999999999999299999990000099090
299999999999999999999999999222222999999999999999999999999999999999999999999999299999990000099090
299999999999999999999999999101001999999999999999999999999999999999999999999999299999992222299292
299999999999999999999999999222222999999999999999999999999999999999999999999999299999990000099090
299999999999999999999999999101001999999999999999999999999999999999999999999999299999992222299292
099999999999999999999999999121221999999999999999999999999999999999999999999999299999992222299292
299999999999999999999999999999992999999999999999999999929992999222222222229999911112999999999999
299999999999999999999999999999992999999999999999999999929992999222222222229999999990999999999999
299999999999999999999999999999992999999999999999999999929992999222212222229999922222999999999999
299999999999999999999999999999992999999999999999999999919992999222222222229999922222999999999999
299999999999999999999999999999992999999999999999999999929992999212221222229999922222999999999999
299999999999999999999999999999992999999999999999999999929992999222222222229999911110999999999999
299999999999999999999999999999992999999999999999999999929992999222212222229999922222999999999999
099999999999999999999999999999992999999999999999999999929992999222222222229999922222999999999999
299999999999999999999999999999992999999999999999999999929992999922222222229999911110999999999999
299999999999999999999999999999992999999999999999999999929992999222222221229999922222999999999999
299999999999999999999999999222222999992229922229292999999999999999999999999299999999999999099099
299999999999999999999999999222222999992229912119291999999999999999999999999299999999999999299299
299999999999999999999999999222222999992229922229292999999999999999999999999299999999999999099099
299999999999999999999999999222222999992229922229292999999999999999999999999299999999999999099099
299999999999999999999999999222222999992229922229291999999999999999999999999299999999999999299299
299999999999999999999999999222122999992229922229292999999999999999999999999299999999999999299299
299999999999999999999999999222222999992229922229292999999999999999999999999299999999999999099099
199999999999999999999999999009991999992229922229292999999999999999999999999299999999999999299299
299999999999999999999999999122221999992229922229292999999999999999999999999299999999999999299299
299999999999999999999999999221991999992229922229292999999999999999999999999299999999999999299299
199999999999999999999999999009991999992229922229292999999999999999999999999299999999999999299299
299999999999999999999999999222222999992229922229292999999999999999999999999299999999999999099099
299999999999999999999999999222222999992229922229292999999999999999999999999299999999999999099099
299999999999999999999999999222222999992229922229292999999999999999999999999299999999999999099099
099999999999999999999999999999999999999999999999999999222222222222922222220999999990999999999999
099999999999999999999999999999999999999999999999999999222222222222922222220999999990999999999999
099999999999999999999999999999999999999999999999999999222222222222922222220999999990999999999999
299999999999999999999999999999999999999999999999999999121222121222922222222999999992999999999999
099999999999999999999999999999999999999999999999999999222222222222922222222999999992999999999999
299999999999999999999999999999999999999999999999999999212221212222922222222999999992999999999999
299999999999999999999999999999999999999999999999999999222222222222922222220999999992999999999999
099999999999999999999999999999999999999999999999999999222222222222922222222999999992999999999999
099999999999999999999999999999999999999999999999999999222222222222922222222999999992999999999999
099999999999999999999999999999999999999999999999999999222222222222922221210999999999999999999999
299999999999999999999999999999999999999999999999999999222222222222922222222999999990999999999999
099999999999999999999999999999999999999999999999999999222222222222922222229999999992999999999999
099999999999999999999999999999999999999999999999999999222222222222922222222999999992999999999999
199999999999999999999999999999999999999999999999999999222222222222922222222999999992999999999999
299999999999999999999999999999999999999999999999999999222222122222922222222999999992999999999999
099999999999999999999999999999999999999999999999999999222222222222922222222999999992999999999999
299999999999999999999999999999999999999999999999999999222222222222922222222999999990999999999999
299999999999999999999999999999999999999999999999999999222222222122901221112999999992999999999999
299929199992299999999999999999999999999999999999999999929999299999999929299999929999999999999999
299929299992199999999999999999999999999999999999999999929999299999999929299999929999999999999999
299929299992299999999999999999999999999999999999999999929999299999999929299999919999999999999999
299929299992299999999999999999999999999999999999999999929999299999999929299999909999999999999999
299919199992099999999999999999999999999999999999999999929999299999999929299999929999999999999999
299919299992299999999999999999999999999999999999999999929999299999999929299999929999999999999999
290999999999929299999999999999999999999999999999999999992229292292222222229999999999999999999999
290999999999909099999999999999999999999999999999999999992229292292222222229999999999999999999999
092999999999929299999999999999999999999999999999999999992229292292222222229999999999999999999999
290999999999909099999999999999999999999999999999999999992229292292292222229999999999999999999999
292999999999929299999999999999999999999999999999999999992299291292222222229999999999999999999999
090999999999909099999999999999999999999999999999999999992229292292222222229999999999999999999999
290999999999909099999999999999999999999999999999999999992229292292222222229999999999999999999999
292999999999929299999999999999999999999999999999999999992229292292222212229999999999999999999999
292999999999909299999999999999999999999999999999999999992229292292222222229999999999999999999999
292999999999929299999999999999999999999999999999999999992229292292222221229999999999999999999999
292999999999929099999999999999999999999999999999999999992229292292222222229999999999999999999999
290999999999929299999999999999999999999999999999999999992229292292222222229999999999999999999999
290999999999909099999999999999999999999999999999999999992229292292222222229999999999999999999999
292999999999929299999999999999999999999999999999999999992229292292222221229999999999999999999999
292999999999929299999999999999999999999999999999999999992229292291122222229999999999999999999999
292999999999929299999999999999999999999999999999999999992299292292222221229999999999999999999999
292999999999909299999999999999999999999999999999999999992229292292222222229999999999999999999999
292999999999929299999999999999999999999999999999999999992229292292222221229999999999999999999999
090999999999909099999999999999999999999999999999999999992229292292222222229999999999999999999999
299999999999992999922992929999999999999999999999999999999299022229999299929999999999999999999999
099999999999992999922992929999999999999999999999999999999299222229999299929999999999999999999999
299999999999992999912992929999999999999999999999999999999299222229999299929999999999999999999999
299999999999991999920990909999999999999999999999999999999299222229999299929999999999999999999999
299999999999999999922992929999999999999999999999999999999299222129999299929999999999999999999999
299999999999999999999999999999999999999999999999999999999099900229999299929999999999999999999999
199999999999992999929999999999999999999999999999999999999299222229999299929999999999999999999999
299999999999992999922992929999999999999999999999999999999299022229999299929999999999999999999999
299999999999991999920990909999999999999999999999999999999299222229999299929999999999999999999999
299999999999992999922992929999999999999999999999999999999299212229999299929999999999999999999999
299999999999992999922992929999999999999999999999999999999099200009999099909999999999999999999999
299999999999991999902992929999999999999999999999999999999299222229999299929999999999999999999999
299999999999991999922990929999999999999999999999999999999299922229999299929999999999999999999999
299999999999992999922992929999999999999999999999999999999299122229999299929999999999999999999999
229999999999999999999999999222222999999222292222292222999999999999999999992221299999299999999999
029999999999999999999999999000000999999222292222292222999999999999999999992222299999299999999999
229999999999999999999999999222222999999222292222292222999999999999999999992221299999299999999999
229999999999999999999999999222222999999222292220292222999999999999999999992222299999299999999999
029999999999999999999999999222222999999222292222292222999999999999999999992222299999299999999999
029999999999999999999999999000000999999222292222292222999999999999999999992221299999299999999999
029999999999999999999999999000000999999222292222292222999999999999999999992222299999299999999999
299299999229299992992192999922992999999999999999999999229292999222299999999999992999999999999999
299299999229299992992292999922992999999999999999999999229292999212299999999999992999999999999999
199299999229299992992292999922992999999999999999999999229292999222299999999999992999999999999999
299299999229299992992292999920991999999999999999999999229292999222299999999999992999999999999999
299299999229299992992199999922992999999999999999999999229292999222299999999999992999999999999999
299099999009099990990090999922992999999999999999999999229292999222299999999999992999999999999999
199299999929299992992292999922992999999999999999999999229292999222299999999999992999999999999999
299299999229299992992292999922992999999999999999999999229292999221199999999999992999999999999999
299299999229299992992292999920991999999999999999999999229292999222299999999999992999999999999999
299299999229299992992192999922992999999999999999999999229292999222299999999999992999999999999999
299299999229299992992292999920991999999999999999999999229292999222299999999999992999999999999999
299299999229299992992292999922992999999999999999999999229292999221199999999999992999999999999999
299299999229299992992292999922992999999999999999999999229292999122299999999999992999999999999999
299299999229299992992292999922992999999999999999999999229292999122299999999999992999999999999999
299999999299999999992999099299922999999999999999999999922999992999999999299999999999999999999999
299999999299999999992999299299922999999999999999999999900999990999999999099999999999999999999999
299999999299999999992999199299922999999999999999999999922999992999999999299999999999999999999999
299999999299999999992999099299922999999999999999999999922999992999999999299999999999999999999999
099999999299999999992999299099900999999999999999999999922999992999999999299999999999999999999999
299999999099999999990999299299922999999999999999999999922999992999999999299999999999999999999999
299999999929299999999992299209992999999992992222999299999999999999999999999999999999999999999999
099999999929299999999992299009990999999992992222999299999999999999999999999999999999999999999999
299999999929299999999992299229992999999990990000999099999999999999999999999999999999999999999999
299999999909099999999990099229992999999992992222999299999999999999999999999999999999999999999999
299999999929299999999990099229992999999992992222999299999999999999999999999999999999999999999999
299999999909299999999992299229992999999992992222999299999999999999999999999999999999999999999999
299999999909099999999990099229992999999992992222999299999999999999999999999999999999999999999999
099999999929299999999992299009990999999992992222999299999999999999999999999999999999999999999999
099999999929299999999992299229992999999992992222999299999999999999999999999999999999999999999999
299999999929299999999992299219992999999992992222999299999999999999999999999999999999999999999999
299999999929299999999992299009990999999992992222999299999999999999999999999999999999999999999999
299999999909299999999992299229992999999992992222999299999999999999999999999999999999999999999999
099999999929299999999992299229992999999992992222999299999999999999999999999999999999999999999999
299999999909099999999990099229992999999992992222999299999999999999999999999999999999999999999999
299999999929299999999992299229992999999992992000999299999999999999999999999999999999999999999999
229999999999999999992999999992999999919229999999299999999999999999999992299992999999999999999999
029999999999999999992999999990999999919229999999299999999999999999999992299992999999999999999999
229999999999999999992999999992999999929229999999299999999999999999999990099992999999999999999999
229999999999999999992999999992999999919229999999299999999999999999999992299992999999999999999999
229999999999999999990999999992999999929229999999299999999999999999999992299992999999999999999999
229999999999999999991999999992999999929229999999299999999999999999999992299992999999999999999999
099999999999999999999999999990000999992992999222992999999999999999999999999999999999999999999999
299999999999999999999999999990000999992992999222992999999999999999999999999999999999999999999999
199999999999999999999999999992222999992992999222992999999999999999999999999999999999999999999999
199999999999999999999999999992222999992992999222992999999999999999999999999999999999999999999999
099999999999999999999999999990000999992992999222992999999999999999999999999999999999999999999999
099999999999999999999999999990000999992992999222992999999999999999999999999999999999999999999999
099999999999999999999999999000000999999999999999999999222222222999992299999999999999999999999999
099999999999999999999999999000000999999999999999999999222222222999992299999999999999999999999999
299999999999999999999999999222222999999999999999999999222222222999990099999999999999999999999999
099999999999999999999999999000000999999999999999999999222222222999992299999999999999999999999999
099999999999999999999999999000000999999999999999999999222222222999992299999999999999999999999999
099999999999999999999999999000000999999999999999999999222222222999992299999999999999999999999999
099999999999999999999999999222222999999999999999999999222222222999992299999999999999999999999999
099999999999999999999999999000000999999999999999999999222222222999992299999999999999999999999999
099999999999999999999999999999991999999999999999999999929999292922999992229999999999999999999999
299999999999999999999999999999991999999999999999999999929999292922999992229999999999999999999999
299999999999999999999999999999991999999999999999999999999999999999999999999999999999999999999999
099999999999999999999999999999990999999999999999999999929999292922999992229999999999999999999999
292229222222122222222222222222222999992222222229222222222222222222222222222292222922299999999999
292229229222222222222222222292222999992222222229222222212112221002211112202292222922299999999999
292229221122222222222222222222222999992222222229222222222222222222222222222292222922299999999999
292229222222222222222222222222222999992229222229222222222222222222222222222292222922199999999999
292129222222222222222222222222222999992222222229291212222222211222222222222292222922299999999999
292229221122222222222222222222222999992222222229222222222222222222222222222292222922299999999999
292229222222222222222222222212222999992222222229222222222222222222222222222292222922299999999999
292229222222222222222222222222222999991122222229222222222222222222222222222292222922299999999999
291229222222222222222222222222222999992222222229222222222222222222222222222292222922299999999999
292229222222222222222222222911221999992222222229222222222222222222222222222292222922299999999999
292229222222222222222222222222222999992222222229222222221222211222222222222292222922299999999999
292009010001121112201021102222222999992222222229222222222222222222222222222292222922299999999999
292229222222221222222222222222222999992222222229222222222222222222222222222292222922299999999999
292229222222222222222222222222222999992222222229222222222222222222222222221292222922299999999999
292229222222222222222222222222222999992222222229222222911001121222222222222292222922299999999999
292229222222222222222222222222222999992222222229222222000000100000000000002292222922299999999999
099999999999999999999999999999999999999999999999999999999999999222222222229999999999999999999999
099999999999999999999999999999999999999999999999999999999999999222222222229999999999999999999999
199999999999999999999999999999999999999999999999999999999999999222222222229999999999999999999999
099999999999999999999999999999999999999999999999999999999999999222222222229999999999999999999999
299999999999999999999999999999999999999999999999999999999999999229112222229999999999999999999999
099999999999999999999999999999999999999999999999999999999999999222222222229999999999999999999999
099999999999999999999999999999999999999999999999999999999999999222222222229999999999999999999999
099999999999999999999999999999999999999999999999999999999999999222222222229999999999999999999999
099999999999999999999999999999999999999999999999999999999999999222222222229999999999999999999999
299999999999999999999999999999999999999999999999999999999999999122212222229999999999999999999999
099999999999999999999999999999999999999999999999999999999999999222222222229999999999999999999999
099999999999999999999999999999999999999999999999999999999999999222222222229999999999999999999999
292992929929999999999999992929999999999999099990999999999299999999999999299999999999999999999999
290990909909999999999999990929999999999999299992999999999299999999999999299999999999999999999999
292992929929999999999999992919999999999999299992999999999299999999999999299999999999999999999999
290990909909999999999999990929999999999999999992999999999299999999999999299999999999999999999999
292992929929999999999999992929999999999999299992999999999299999999999999199999999999999999999999
292992929929999999999999991929999999999999299992999999999299999999999999299999999999999999999999
292992929929999999999999992919999999999999299992999999999299999999999999299999999999999999999999
292992929919999999999999992929999999999999299992999999999299999999999999299999999999999999999999
290990909909999999999999990929999999999999299992999999999299999999999999299999999999999999999999
292999929929999999999999992929999999999999299992999999999099999999999999099999999999999999999999
292999929919999999999999992929999999999999299992999999999299999999999999299999999999999999999999
292992929929999999999999992919999999999999299992999999999299999999999999299999999999999999999999
292992929929999999999999991929999999999999299992999999999299999999999999299999999999999999999999
292992929929999999999999992919999999999999299992999999999299999999999999299999999999999999999999
290990909909999999999999990929999999999999299992999999999299999999999999299999999999999999999999
290990909909999999999999990929999999999999299992999999999299999999999999299999999999999999999999
291992929929999999999999992929999999999999299992999999999299999999999999299999999999999999999999
290990909909999999999999990929999999999999299992999999999299999999999999299999999999999999999999
290990909909999999999999990929999999999999299992999999999299999999999999299999999999999999999999
292992929929999999999999992929999999999999299992999999999099999999999999099999999999999999999999
192992929929999999999999992929999999999999299992999999999299999999999999299999999999999999999999
092992929929999999999999992929999999999999299992999999999299999999999999299999999999999999999999
292992929919999999999999992929999999999999299992999999999299999999999999299999999999999999999999
929999999299999999999999999292999999999299929929999999999999999999999929999999299999999999999199
929999999299999999999999999292999999999299929929999999999999999999999929999999299999999999999099
929999999299999999999999999292999999999299929929999999999999999999999929999999299999999999999099
929999999299999999999999999292999999999299929929999999999999999999999929999999299999999999999099
929999999299999999999999999292999999999299929929999999999999999999999929999999299999999999999099
929999999299999999999999999292999999999299929929999999999999999999999929999999299999999999999099
922929999929922299999999299292999999992929229999999999299929990999999919099222999992999999999999
922929999919922299999999299292999999992929229999999999299929992999999929299222999992999999999999
922929999929922299999999299291999999992929229999999999299929992999999929299222999992999999999999
922919999929922299999999299292999999992929229999999999299929992999999929299222999992999999999999
922929999929922299999999299292999999992929229999999999099929992999999929299222999992999999999999
922929999929922299999999299292999999990909009999999999299929992999999929299221999992999999999999
929222999222222199221219192999999999992229922999299299222929999999222922299222922992922922299292
929222992222222299222229292292929999992229922999299299222929999999222922299222922992919911099191
929222992222222299222229292292929999992229922999299299222929999999222922299222922992900900099090
929222992222222299222229292191929999992229922999299299222929999999222922299222922992922922299292
929222992222222299222229292191919999992229922999299299222929999999222922299222922992922922299292
929999922999299999999229299292229999992922222299999229299999292999299929992222999999299909099999
929999921999299999999229299292229999992922222299999229299999292999299929992222999999299929299999
929999901999099999999019199292229999992922222299999229299999292999299929992222999999299929299999
229999999999999999999999999999999999992222222222222222000000000000000000002222222222222222299292
029999999999999999999999999999999999992222222222222222222222222222222222222222222222222222299292
229999999999999999999999999999999999992222222222222222222222222222222222222222222122222222299292
129999999999999999999999999999999999992222222222222222222222222222222222222222222222222222299292
029999999999999999999999999999999999992222222222222222222222222222222222222222222222222222299292
229999999999999999999999999999999999992211121222222222222222222222222222222222222222222222299292
229999999999999999999999999999999999992222222222222222222222222222222222222222222222200000099090
229999999999999999999999999999999999990000000000000000222222222222222222222222222222222222299292
229999999999999999999999999999999999992222222222222222222222222222222222222222222222221222299292
229999999999999999999999999999999999992222222222222222222222222222222222222222222222200000099090
229999999999999999999999999999999999992222222222222222222222222222222222222222222222200000099090
229999999999999999999999999999999999990000000000000000222222222222222222222222222222222222299292
929999999992922999992929299292999999909299929999999999999929299999999999299999299999999922299292
929999999991919999990909099292999999929299929999999999999929299999999999299999299999929922299292
929999999992922999992929299292999999909299929999999999999929299999999999299999299999929922299292
929999999992922999992929299292999999929299929999999999999929299999999999099999299999929922299292
929999999992922999992929299292999999909299929999999999999929299999999999299999299999909900099090
929999999992922999992929299192999999929299929999999999999929299999999999299999299999929922299292
929999999992922999992929299292999999929299929999999999999929299999999999299999299999919922299292
929999999999999999999999999999999999992922222199292222999999999999999999992222999999299999999999
929999999999999999999999999999999999992222222222229222999999999999999999992292200000299999999999
929999999999999999999999999999999999992022212221229222999999999999999999992292222222299999999999
929999999999999999999999999999999999992222222222229222999999999999999999992092222222199999999999
909999999999999999999999999999999999992222222112229222999999999999999999990090000000099999999999
909999999999999999999999999999999999992222222112229222999999999999999999990290022222199999999999
909999999999999999999999999999999999992222222112229222999999999999999999990090000000099999999999
929999999999999999999999999999999999992222222222229222999999999999999999992292222002299999999999
929999999999999999999999999999999999992222222222229222999999999999999999992092200000199999999999
909999999999999999999999999999999999992222222112229222999999999999999999990090000000099999999999
929999999999999999999999999999999999992222212221229222999999999999999999992292222222299999999999
909999999999999999999999999999999999992229222229229229999999999999999999999199999999999999999999
929999999999999999999999999999999999992229221229229229999999999999999999999299999999999999999999
922929999229299999229299299292229999992929929229229999909992290999292922999922992299299999999999
920009999009099999009099099292299999992929929229229999999992299999292922999922992299299999999999
922229999229299999129299299292229999992929929229229999929992292999292922999922992299299999999999
922229999229299999229299299292229999992929929229229999929992292999292922999912992299199999999999
922229999219299999229299299292229999992929929229229999919992292999292922999992992299299999999999
929999999999999999999999999999999999999299929199199219999999999999999999999292999999999999999999
922929292292222199190129912922222999999992299929229999999999999999999999999229999992099999999999
922929292292222229292229922922222999999992299929229999999999999999999999999912999992299999999999
922929292292222229292229922922222999999992299929219999999999999999999999999222999992299999999999
922929291292222219292229992922222999999992299929229999999999999999999999999222999992999999999999
009999999999999999999999999999999999999999999999999999299229292222222222220000990990099999999999
009999999999999999999999999999999999999999999999999999299229292011121222220000990990099999999999
029999999999999999999999999999999999999999999999999999299229292222222222222222992992299999999999
009999999999999999999999999999999999999999999999999999299229292222222222220000990990099999999999
029999999999999999999999999999999999999999999999999999299229292222222222222222992992299999999999
929999999999999999999999999999999999999999999999999999299199292912129922222222991999299999999999
929999999999999999999999999999999999999999999999999999999999999999299919292999299999999999299292
929999999999999999999999999999999999999999999999999999999999999999099909092999299999991999999992
909999999999999999999999999999999999999999999999999999999999999999299929290999099999999999999999
909999999999999999999999999999999999999999999999999999999999999999299929290999099999992999299292
909999999999999999999999999999999999999999999999999999999999999999299929290999099999992999299292
922919992999229229999929229299992929929999999999999999992299992999299999999992999999999999999999
922929992999229229999929229299992929929999999999999999992299991999299999999992999999999999999999
920919992999119229999919219299992929929999999999999999992299992999299999999992999999999999999999
922929992999229229999929229099990909909999999999999999992299992999299999999992999999999999999999
922929992999229229999929229299999929929999999999999999990099992999099999999992999999999999999999
922929999999229229999929229299992929929999999999999999992199992999299999999992999999999999999999
229999999999999999999999999909999999992929222229229229222292292292222929922992999992299999999999
229999999999999999999999999929999999990929222119219229222292292292222929922992999992299999999999
019999999999999999999999999909999999992929222229229229222292292292222929922992999992299999999999
229999999999999999999999999929999999992929222229229229111092191192222929922992999992299999999999
229999999999999999999999999929999999992929222229229229222292292292221929922992999992299999999999
019999999999999999999999999929999999992929222229229229222292292292222929922992999992299999999999
229999999999999999999999999929999999992929222229229229222292292292222919992992999992299999999999
922922292229929299292299292992929999999099999919999099992929999999992929299292299999922999999292
922992292229919299292299992991929999999299999929999299992929999999992999999292299999922999999292
909999999999999999999999999999999999992190292299299229999999999999999999990099999999999999999999
909999999999999999999999999999999999999999999999999999222222222222222222220001022999099999999999
909999999999999999999999999999999999999999999999999999222222222222222222220000022999099999999999
929999999999999999999999999999999999999999999999999999222222122222222222222222222999299999999999
909999999999999999999999999999999999999999999999999999222222222222222222220000022999099999999999
909999999999999999999999999999999999999999999999999999222222222222222222220000022999099999999999
929999999999999999999999999999999999999999999999999999222222222222222222222222200999299999999999
929999999999999999999999999999999999999999999999999999222222122222222222222229222999299999999999
909999999999999999999999999999999999999999999999999999222222222222222222220222222999099999999999
929999999999999999999999999999999999999999999999999999222222222222222222222221222999299999999999
909999999999999999999999999999999999999999999999999999222222222222222222220000000999099999999999
909999999999999999999999999999999999999999999999999999222222222222222222220000000999099999999999
909999999999999999999999999999999999999999999999999999222222222222222222220000000999099999999999
929999999999999999999999999999999999999999999999999999222222222211122222222222222999299999999999
929999999999999999999999999999999999999999999999999999222222222222222222222112222999299999999999
929999999999999999999999999999999999999999999999999999222222222022221222222222222999299999999999
909999999999999999999999999999999999999999999999999999222222222222222222220000000999099999999999
909999999999999999999999999999999999999999999999999999222222222222222222220000022999099999999999
929999999999999999999999999999999999999999999999999999112112222222222222222222222999299999999999
909999999999999999999999999999999999999999999999999999222222222222222222220000000999099999999999
929999999999999999999999999999999999999999999999999999222222221229222222222222222999299999999999
929999999929999999999999999999999999992222299992292999999999999999999999992991999999999999999999
909999999909999999999999999999999999992112299992292999999999999999999999990990999999999999999999
909999999909999999999999999999999999992112299992292999999999999999999999990990999999999999999999
929999999909999999999999999999999999992222299992292999999999999999999999992992999999999999999999
909999999909999999999999999999999999992112299992292999999999999999999999990990999999999999999999
929999999929999999999999999999999999992112299992292999999999999999999999992990999999999999999999
929999999909999999999999999999999999992222299992292999999999999999999999992992999999999999999999
919999999929999999999999999999999999992222299992292999999999999999999999991992999999999999999999
929999999929999999999999999999999999992112299992292999999999999999999999992990999999999999999999
929999999999999999999999999999999999992112299992292999999999999999999999992990999999999999999999
929999999929999999999999999999999999992112299992292999999999999999999999992990999999999999999999
929999999909999999999999999999999999992222299992292999999999999999999999992992999999999999999999
929999999929999999999999999999999999992222299992292999999999999999999999992991999999999999999999
929999999909999999999999999999999999992112299992292999999999999999999999992990999999999999999999
929999999909999999999999999999999999992222299992292999999999999999999999992992999999999999999999
909999999909999999999999999999999999992112299992292999999999999999999999990990999999999999999999
929999999929999999999999999999999999992222299992292999999999999999999999992991999999999999999999
919999999929999999999999999999999999992222299992292999999999999999999999992992999999999999999999
929999999929999999999999999999999999992222299992292999999999999999999999992991999999999999999999
929999999929999999999999999999999999992221299999292999999999999999999999992992999999999999999999
909999999999999999999999999999999999999229992112210999999999999999999999990990999999999999999999
929999999999999999999999999999999999999229992222220999999999999999999999992992999999999999999999
929999999999999999999999999999999999999999999909999999999999992999929929292292992992999999999999
929999999999999999999999999999999999999999999929999999999999992999919919992292992992999999999999
929999999999999999999999999999999999999999999929999999999999992999919919992292992992999999999999
909999999999999999999999999999999999999999999909999999999999992999929929290090992992999999999999
929999999999999999999999999999999999999999999929999999999999990999919919992292992992999999999999
929999999999999999999999999999999999999999999929999999999999992999919919992292992992999999999999
929999999999999999999999999999999999999999999929999999999999992999929929292292992991999999999999
922999299929999199229229922292929999992292229229999299222999992999999929999222229999999999999999
912999299929999299229229922090909999992292229229999299000999990999999909999222229999999999999999
912999299929999299229229922090909999992292229229999299222999992999999929999222229999999999999999
929999999999999999999999999999999009992222222222222222222222222222222222222222222222200000099090
929999999999999999999999999999999229992222222222222222222222222222222222222221222222222222299292
919999999999999999999999999999999229992222222222222222222222222222222222221212222222222222299292
929999999999999999999999999999999229992222222222222222222222222222222222222222222222222221199292
929999999999999999999999999999999009992222222222222222222222222222222222222222222222222222299292
929999999999999999999999999999999009992222222222222222222222222222222222222222222222222222299292
929999999999999999999999999999999009992222222222222222222222222222222222222222222222200000099090
929999999999999999999999999999999009992222222222222222222222222222222222222222222222222222299292
929999999999999999999999999999999229992222222222222222222222222222222222222222222222211111199291
929999999999999999999999999999999229992222222222222122222222222222222222222222222222222222299292
929999999999999999999999999999999999992222222222229222999999999999999999992212299999299999999999
929999999999999999999999999999999999992222222222229222999999999999999999992222299999199999999999
929999999999999999999999999999999999992222222222229222999999999999999999992222299999199999999999
929999999999999999999999999999999999992222222222229221999999999999999999992222299999299999999999
929999999999999999999999999999999999992222222222229222999999999999999999992222299999199999999999
929999999999999999999999999999999999992292222222229222999999999999999999992222299999199999999999
222212222292222229292222222299229999999922222992222222222222929299222292999222222222299999999999
222111122291222229292222222299229999999922222992222222222222929299222292999222222222299999999999
222222222191222229292222222299229999999922222992222222222222929299222292999222222222299999999999
222222222292222219192222222299229999999922222992222222222222929299222292999222222222299999999999
222222212292222229292222222299229999999922222992222222222222929299222292999222222222299999999999
221212100191112109091100022299229999999922222992222222222222929299222292999222222222299999999999
022222222292222229292222222099009999999922222992222222222222929299222292999222222222299999999999
221212110191112109091100022299229999999922222992222222222222929299222292999222222222299999999999
222122222192221129291222211299229999999922222992222222222222929299222292999222222222299999999999
222222222292222229292222222299229999999922222991222222222222929299222292999222222222299999999999
222222222292222229292222222299229999999922222992222222122222919299222292999222222222299999999999
222110122291222229292222222299229999999922222992222222222222929299222292999222222222299999999999
221222222292222229292222222299229999999922222992222222222222929299222292999222222222299999999999
222111122291222229292222222299229999999922222992222222222222929299222292999222222222299999999999
222222222292222229292222222299229999999922222992222222222222929299222292999111222222299999999999
222222222292222229292222222299119999999922222992222222222222929299222292999222222222299999999999
222222222292222229292222222299229999999922222992222222000000909099000090999222222222299999999999
222222222292222229292222222299229999999922222992222222000000909099000090999222222222299999999999
222221222292222229292222222299229999999922222992222222222222929299222292999292222222299999999999
201222222292222229292222222299229999999922222992222222222222929299222292999122222222299999999999
222222222222222222222222222222222999991110001112202111222222222222222222222222222222299999999999
221222212222222222222222221222222999992222222222222222222222222222222222222222222222299999999999
212222222222222222222222222222222999991112221110020111222222222222222222221000000000099999999999
222222222222222222222222222222222999992222222222222222122222122222222222222222222222299999999999
222222222222222222222222222121222999992222222222222222222222222222222222222222222222299999999999
122222222222222222222222222222222999992222222222222222222222222222222222222222222222299999999999
222222222222222222222222222222111999992222222222222222222222222222222222222222222222299999999999
222222222222222222222222222222222999992222222222222222000000000000000000002222222222299999999999
212222222222222222222222222222222999991112221110020111222222222222222222221000000000099999999999
212222222222222222222222222929222999991112221110020111222222222222222222221000000000099999999999
212222222222222222222222222222222999991112221110020111222222222222222222221000000000099999999999
220010000000000000000000000222222999992222222222222222222222222222222222222222222222299999999999
222222222222222222222222222222222999992222222222222222222222222222222222122222222222299999999999
212222222222222222222222222222222999991112221110020111222222222222222222221000000000099999999999
222222222222222222222212222222222999992222222222222222222222222222222222222222222222299999999999
222222222222222202222222222222222999992222222222222222222222222222222222222222222222299999999999
222222222222222202222222222222222999992222222222222222222222222222222222222222222222299999999999
222222222222222222222222222222222999992122222222222212222222222222222222222222222222299999999999
022222222222222222222222222101000999992222222222222222222222222222222222222222222222299999999999
909999999999999999999999999999999999999292299229999999999999999999999999990090099999999999999999
909999999999999999999999999999999999999292299229999999999999999999999999990090099999999999999999
909999999999999999999999999999999999999999999999999999999999999999999999990990099999922222299292
909999999999999999999999999999999999999999999999999999999999999999999999990990099999922222299292
909999999999999999999999999999999999999999999999999999999999999999999999990990099999922222299292
909999999999999999999999999999999999999999999999999999999999999999999999990990199999922222299292
909999999999999999999999999999999999999999999999999999999999999999999999990990099999922222299292
909999999999999999999999999999999999999999999999999999999999999999999999990990099999922222299292
909999999999999999999999999999999999999999999999999999999999999999999999990990099999922222299292
909999999999999999999999999999999999999999999999999999999999999999999999990990099999922222299292
929999999999999999999999999999999999999999999999999999999999999999999999992992299999991911199291
909999999999999999999999999999999999999999999999999999999999999999999999990990099999922222299292
909999999999999999999999999999999999999999999999999999999999999999999999990990099999922222299292
929999999999999999999999999999999999999999999999999999999999999999999999992992299999922222199292
929999999999999999999999992299999999999922999999999299929999992999999992999999999999999909999099
229999999999999999999999999212990999992222222229222222999999999999999999992292299999299999999999
019999999999999999999999999000990999992222222229222222999999999999999999991190199999199999999999
029999999999999999999999999011992999992222222229222222999999999999999999992292299999299999999999
229999999999999999999999999222992999991122122229222222999999999999999999992292299999299999999999
029999999999999999999999999011992999992222222229222222999999999999999999992292299999299999999999
229999999999999999999999999222992999992222222229222022999999999999999999992292299999299999999999
229999999999999999999999999221992999992222222229222222999999999999999999992292299999299999999999
229999999999999999999999999221992999992222222229222222999999999999999999992292299999299999999999
229999999999999999999999999222992999992222222229222222999999999999999999992291299999299999999999
229999999999999999999999999221992999992222222229222222999999999999999999992292299999299999999999
229999999999999999999999999222992999992122222229221222999999999999999999992292299999299999999999
029999999999999999999999999222992999992222222229222222999999999999999999992292299999299999999999
229999999999999999999999999212990999992222222229222222999999999999999999992292299999299999999999
929999999929991999999229992999999999999929999999929999999999999999999999999999992992299999999999
929999999929991999999229992999999999999929999999929999999999999999999999999999992992299999999999
929999999929992999999119992999999999999929999999929999999999999999999999999999992992299999999999
929999999999999999999999999099009999999299222229299229999999999999999999999299999999999999999999
929999999999999999999999999299229999999199221119199229999999999999999999999299999999999999999999
909999999999999999999999999099009999999299221119299229999999999999999999999299999999999999999999
929999999999999999999999999099009999999299222229299229999999999999999999999299999999999999999999
929999999999999999999999999099009999999299222229299229999999999999999999999299999999999999999999
229999999999999999999999999222222999990009099999999009999999999999999999999992999999999999999999
129999999999999999999999999222222999992229299999999229999999999999999999999992999999999999999999
029999999999999999999999999000000999992229299999999229999999999999999999999992999999999999999999
029999999999999999999999999000000999992229299999999229999999999999999999999992999999999999999999
229999999999999999999999999212112999992229299999999229999999999999999999999992999999999999999999
129999999999999999999999999222222999992229299999999229999999999999999999999992999999999999999999
919999999999999999999999999999999999992229222229999999999999999999999999999992999999999999999999
929999999999999999999999999999999999992229212229999999999999999999999999999992999999999999999999
929999999999999999999999999999999999992229212229999999999999999999999999999992999999999999999999
929999999999999999999999999999999999991212110919129101999999999999999999992122299999999999999999
929990999999999999999999999999999999999999999999999999999999999999999999992222299229299999999999
929990999999999999999999999999999999999999999999999999999999999999999999992222299229299999999999
929992999999999999999999999999999999999999999999999999999999999999999999992222299009299999999999
929990999999999999999999999999999999999999999999999999999999999999999999992222299009299999999999
929990999999999999999999999999999999999999999999999999999999999999999999992222299009299999999999
929992999999999999999999999999999999999999999999999999999999999999999999992112299229299999999999
929992999999999999999999999999999999999999999999999999999999999999999999992222299009299999999999
929992999999999999999999999999999999999999999999999999999999999999999999992222299009299999999999
929299929999999999992929999299922999999999999999999999999999999999999999999299999999999999099999
919299929999999999992929999299922999999999999999999999999999999999999999999199999999999999299999
919299929999999999992929999299922999999999999999999999999999999999999999999199999999999999299999
919299929999999999992929999299922999999999999999999999999999999999999999999199999999999999299999
919299929999999999992929999999922999999999999999999999999999999999999999999199999999999999099999
919299929999999999992929999299922999999999999999999999999999999999999999999199999999999999299999
919299929999999999992929999299922999999999999999999999999999999999999999999199999999999999299999
919299929999999999992929999299922999999999999999999999999999999999999999999199999999999999299999
929299909999999999992929999299922999999999999999999999999999999999999999999999999999999999299999
909999929992999999999999992992999999999999999999999999999999999999299999999010999999099999999999
999999909999999999999999992992999999999999999999999999999999999999299999999222999999299999999999
929999919992999999999999992992999999999999999999999999999999999999299999999222999999299999999999
929999929999999999999999991992999999999999999999999999999999999999299999999222999999299999999999
929999929992999999999999992992999999999999999999999999999999999999199999999222999999299999999999
929999909999999999999999992992999999999999999999999999999999999999299999999222999999299999999999
929999929992999999999999992992999999999999999999999999999999999999199999999222999999299999999999
929999929999999999999999991992999999999999999999999999999999999999299999999222999999299999999999
222999222229222922229922922222222009002222222222222222922222222222222292222222222222222222292222
222999222229222922229222922222222009002222222222222222922222222222222292222222222222222222292222
222999222229222922229222922222222229222222222222222222922222222222222292222222222222200000090000
929999999999999999999999999999999999999292999229299299999999999999999999999090922222299999999999
919999999999999999999999999999999999999292999229299299999999999999999999999090922229099999999999
919999999999999999999999999999999999999292999229299299999999999999999999999090922229099999999999
929999999999999999999999999999999999999292999129299299999999999999999999999292922222299999999999
929999999999999999999999999999999999999292999229299199999999999999999999999292922222299999999999
929999999999999999999999999999999999999292999229299299999999999999999999999292900009299999999999
929999999999999999999999999999999999999292999229299299999999999999999999999292900009299999999999
999222299999929999992992299099999999999999999999999999999999999999999999999099999999999999999999
999222299999929999992990099299999999999999999999999999999999999999999999999299999999999999999999
999222299999929999992992299299999999999999999999999999999999999999999999999199999999999999999999
999222299999929999992992299099999999999999999999999999999999999999999999999299999999999999999999
999222299999929999992992299299999999999999999999999999999999999999999999999099999999999999999999
999222299999929999992992299299999999999999999999999999999999999999999999999199999999999999999999
999222299999929999992992299299999999999999999999999999999999999999999999999199999999999999999999
999222299999929999992992299099999999999999999999999999999999999999999999999299999999999999999999
999222299999929999992992299299999999999999999999999999999999999999999999999199999999999999999999
999222299999929999992992299099999999999999999999999999999999999999999999999099999999999999999999
999222299999929999992992299099999999999999999999999999999999999999999999999299999999999999999999
999222299999929999992992299299999999999999999999999999999999999999999999999199999999999999999999
999222299999929999992992299099999999999999999999999999999999999999999999999299999999999999999999
999222299999929999992992299099999999999999999999999999999999999999999999999099999999999999999999
992222221292999999929999999999999999999999999999999999999999999999999999999999999999999999999999
992122222291999999929999999999999999999999999999999999999999999999999999999999999999999999999999
992122222292999999929999999999999999999999999999999999999999999999999999999999999999999999999999
992212220291999999929999999999999999999999999999999999999999999999999999999999999999999999999999
992212220291999999929999999999999999999999999999999999999999999999999999999999999999999999999999
992222022092999999929999999999999999999999999999999999999999999999999999999999999999999999999999
999299229129222992929929999999999999999999999999999999999999999999999999999999999999999999999999
999299209229222992919929999999999999999999999999999999999999999999999999999999999999999999999999
999099009119222992919929999999999999999999999999999999999999999999999999999999999999999999999999
999099009119222992919929999999999999999999999999999999999999999999999999999999999999999999999999
999099009229222992919929999999999999999999999999999999999999999999999999999999999999999999999999
999299229229022992929929999999999999999999999999999999999999999999999999999999999999999999999999
999099029229222992929929999999999999999999999999999999999999999999999999999999999999999999999999
999099009219222992919929999999999999999999999999999999999999999999999999999999999999999999999999
999299229129222992929929999999999999999999999999999999999999999999999999999999999999999999999999
999299229229222992929909999999999999999999999999999999999999999999999999999999999999999999999999
999099009229222992919929999999999999999999999999999999999999999999999999999999999999999999999999
999299229229222992929909999999999999999999999999999999999999999999999999999999999999999999999999
999299209229222992919929999999999999999999999999999999999999999999999999999999999999999999999999
999299229229221992919929999999999999999999999999999999999999999999999999999999999999999999999999
999199229229222992929929999999999999999999999999999999999999999999999999999999999999999999999999
999299999299999999999999999292929919999999929999999999999999999999999999999999999999999929299299
999299999299999999999999999191919909999999999999999999999999999999999999999999999999999929299299
999299999299999999999999999191919929999999919999999999999999999999999999999999999999999929299299
990299999999290999219229922999999999999999999999999999999999999999999999999999999999999999999999
990299999999290999219229922999999999999999999999999999999999999999999999999999999999999999999999
992299999999292999219229920999999999999999999999999999999999999999999999999999999999999999999999
992999999999292999229129922999999999999999999999999999999999999999999999999999999999999999999999
992199999999292999229229922999999999999999999999999999999999999999999999999999999999999999999999
992299999999292999029229922999999999999999999999999999999999999999999999999999999999999999999999
992299999999192999229229922999999999999999999999999999999999999999999999999999999999999999999999
992299999999292999229129922999999999999999999999999999999999999999999999999999999999999999999999
992299999999292999129229922999999999999999999999999999999999999999999999999999999999999999999999
999292999929999992929999922999990999999999999299922222999929999229929999929999229992999999999999
999292999929999992929999922999992999999999999299922222999929999229929999929999219992999999999999
999090999909999990909999900999992999999999999299922222999929999229929999929999229992999999999999
999292999929999992929999992999992999999999999199922222999929999229929999929999229992999999999999
999199299999999999999999999992229999999999999999929299999999999999992929299992999999999999999999
999199299999999999999999999992229999999999999999929299999999999999992929299992999999999999999999
999999299999999999999999999992119999999999999999929299999999999999992929299992999999999999999999
999299299999999999999999999992219999999999999999929299999999999999992929299992999999999999999999
999299299999999999999999999992119999999999999999929299999999999999992929299992999999999999999999
999299299999999999999999999992229999999999999999929299999999999999992929299991999999999999999999
999299299999999999999999999992229999999999999999929299999999999999992929299991999999999999999999
999299299999999999999999999990119999999999999999919199999999999999992929299992999999999999999999
999121991192999922999999929999999999999999999999999999292992222222999929229999999999999999999999
999221992292999922999999929999999999999999999999999999292992222222999929229999999999999999999999
999000990090999900999999909999999999999999999999999999292992222222999929229999999999999999999999
999120990190999911999999909999999999999999999999999999292992222222999929229999999999999999999999
999222992292999922999999929999999999999999999999999999292992122222999929229999999999999999999999
999121991192999922999999929999999999999999999999999999292992222222999929229999999999999999999999
999102992292999922999999929999999999999999999999999999292992222222999929229999999999999999999999
999222992291999921999999929999999999999999999999999999292992222222999929229999999999999999999999
999000990090999900999999909999999999999999999999999999292992222222999929229999999999999999999999
999120990190999911999999909999999999999999999999999999292992222222999929229999999999999999999999
999222992292999921999999929999999999999999999999999999292992222222999929229999999999999999999999
999222992292999922999999929999999999999999999999999999292992222000999929229999999999999999999999
999222992992999921999999929999999999999999999999999999292992222222999929229999999999999999999999
999299912992222229929929992999999999999999999999999999999999999999999999999999999999999999999999
999299922992222229919929991999999999999999999999999999999999999999999999999999999999999999999999
999299922990222229929929992999999999999999999999999999999999999999999999999999999999999999999999
999299922992222229929929991999999999999999999999999999999999999999999999999999999999999999999999
999299912992012229929909992999999999999999999999999999999999999999999999999999999999999999999999
999299922992221229929929992999999999999999999999999999999999999999999999999999999999999999999999
992222992222992222922992929999990999999992299992222229999999999999999999992299222922299999999999
990000990000990000900990909999992999999992299992222229999999999999999999992299222922299999999999
992222992222992222922992929999990999999992299992222229999999999999999999992299222922299999999999
992222992222992222922992929999990999999992299992222229999999999999999999992299222922299999999999
992222992221992222922992929999992999999992299992222229999999999999999999992299222922299999999999
992222992222992222922992929999990999999992299992222229999999999999999999992299222922299999999999
992222992221992222922992929999992999999992299992222229999999999999999999992299222922299999999999
992222991222992222922992929999992999999992299992222229999999999999999999992299222922299999999999
992222992222992222922992929999992999999990099990219199999999999999999999992299222922299999999999
929292299922999999999999999999999999991922222999929992299992299299222922299292999299299999299999
929291299921999999999999999999999999992922222999929992299992299299222922299292999299299999299999
929292299922999999999999999999999999992922222999929992299992199299222922299292999299299999299999
929292299922999999999999999999999999992922222999929992299992299299222922299292999299199999299999
929292299922999999999999999999999999992922222999929992299992299299222922299292999299299999099999
999191199991999999999999999999999999992922229999999992299992299299222922299992999299999999299999
999299999999299299992999992929999909999999999999999992999999999999999999999999992292299999999999
999099999999099099990999990929999999999999999999999992999999999999999999999999992292299999999999
999299999999299299992999992929999909999999999999999992999999999999999999999999992292299999999999
999299999999299299992999992909999929999999999999999992999999999999999999999999992292299999999999
999299999999299299992999992929999909999999999999999992999999999999999999999999992292299999999999
999299999999299299992999992929999909999999999999999992999999999999999999999999992292299999999999
999299999999199299992999992929999929999999999999999992999999999999999999999999992292299999999999
999299999929112999299999992222222999999299999999999999999999999929999999999999999999999999999999
999299999929220992299999991222222999999299999999999999999999999929999999999999999999999999999999
999299999929222992299999992222222999999199999999999999999999999929999999999999999999999999999999
999299999929221992299999992222222999999299999999999999999999999929999999999999999999999999999999
999299999929222992299999992112221999999299999999999999999999999929999999999999999999999999999999
999299999929222992299999992229222999999299999999999999999999999919999999999999999999999999999999
999299999929222992299999992222112999999299999999999999999999999929999999999999999999999999999999
999299999919222992299999992222222999999299999999999999999999999929999999999999999999999999999999
999299999929222992299999992222222999999199999999999999999999999929999999999999999999999999999999
999199999929222992299999992229222999999299999999999999999999999929999999999999999999999999999999
999299999929222992299999992112221999999299999999999999999999999929999999999999999999999999999999
999299999919222992299999992222222999999299999999999999999999999929999999999999999999999999999999
999299999929222992299999991222222999999299999999999999999999999929999999999999999999999999999999
999299999929222992299999992122112999999299999999999999999999999929999999999999999999999999999999
992222222222212229222222222999999999999999999999999999999999999999999999999999999999999999999999
992222221222222229222222222999999999999999999999999999999999999999999999999999999999999999999999
992222222222222129222222222999999999999999999999999999999999999999999999999999999999999999999999
992222212222222229222222222999999999999999999999999999999999999999999999999999999999999999999999
991222222222222229222222222999999999999999999999999999999999999999999999999999999999999999999999
991222222222220229202222220999999999999999999999999999999999999999999999999999999999999999999999
992222222222212219222222222999999999999999999999999999999999999999999999999999999999999999999999
992122122222222229222222222999999999999999999999999999999999999999999999999999999999999999999999
991222222222222229222222222999999999999999999999999999999999999999999999999999999999999999999999
992221222222222229222222222999999999999999999999999999999999999999999999999999999999999999999999
992292999999999999922122229999999999999999999999999999999999999999999999999999999999999999999999
992292999999999999921222229999999999999999999999999999999999999999999999999999999999999999999999
992292999999999999922102209999999999999999999999999999999999999999999999999999999999999999999999
999290922119999222229992229222222999999999999999999999999999999999999999999999999999999999999999
999290922119999922229992229000000999999999999999999999999999999999999999999999999999999999999999
999292922229999222229992229112002999999999999999999999999999999999999999999999999999999999999999
999290922119999222229992229000000999999999999999999999999999999999999999999999999999999999999999
999292922229999222209992219222222999999999999999999999999999999999999999999999999999999999999999
999292922229999222229992229222220999999999999999999999999999999999999999999999999999999999999999
999292922229999222229992229110222999999999999999999999999999999999999999999999999999999999999999
999292922229999222229992229110222999999999999999999999999999999999999999999999999999999999999999
999292922229999222209992229222222999999999999999999999999999999999999999999999999999999999999999
999292922229999222229992229110222999999999999999999999999999999999999999999999999999999999999999
999290922119999222229992229000000999999999999999999999999999999999999999999999999999999999999999
999292922229999222229992229110222999999999999999999999999999999999999999999999999999999999999999
999290922119999999229992229222222999999999999999999999999999999999999999999999999999999999999999
999292922129999222229992229222222999999999999999999999999999999999999999999999999999999999999999
999299999999922292292219929999999999999999999999999999999999999999999999999999999999999999999999
999099999999920192092209929999999999999999999999999999999999999999999999999999999999999999999999
999099999999922192192229929999999999999999999999999999999999999999999999999999999999999999999999
999299999999922292292219929999999999999999999999999999999999999999999999999999999999999999999999
999299999999920292292229929999999999999999999999999999999999999999999999999999999999999999999999
999299999999922192192229929999999999999999999999999999999999999999999999999999999999999999999999
999299999999920292292229929999999999999999999999999999999999999999999999999999999999999999999999
999299999999922292292219929999999999999999999999999999999999999999999999999999999999999999999999
999299999999922291292229929999999999999999999999999999999999999999999999999999999999999999999999
999299999999922190290029909999999999999999999999999999999999999999999999999999999999999999999999
999299999999922292292219929999999999999999999999999999999999999999999999999999999999999999999999
999299999999920292299229929999999999999999999999999999999999999999999999999999999999999999999999
992292999999922999992929292222229929929229922999999922900999090099900909092992992992922999299292
992292999999922999992929292000009909909229922999299922922999292299922929292992990990900999099090
992292999999922999992929292000009929929229922999299922922999292299922929292992990990922999299292
992292999999922999992929292222229929929229922999299922922999192299922929992992992992922999299292
992222212222222229229929292999999999999999999999999999999999999999999999999999999999999999999999
992222222222212229229929292999999999999999999999999999999999999999999999999999999999999999999999
992222292222212229229929292999999999999999999999999999999999999999999999999999999999999999999999
992222222222122229229929292999999999999999999999999999999999999999999999999999999999999999999999
992222222222122229229929292999999999999999999999999999999999999999999999999999999999999999999999
992222222222222129229929292999999999999999999999999999999999999999999999999999999999999999999999
992222222222212229229929292999999999999999999999999999999999999999999999999999999999999999999999
992211911221100929929919099999999999999999999999999999999999999999999999999999999999999999999999
992222222222221229229929292999999999999999999999999999999999999999999999999999999999999999999999
992222212222222229229929292999999999999999999999999999999999999999999999999999999999999999999999
992222212922222229229929292999999999999999999999999999999999999999999999999999999999999999999999
992222222222222229209929292999999999999999999999999999999999999999999999999999999999999999999999
992221222222222229209929292999999999999999999999999999999999999999999999999999999999999999999999
992299221922292992929299992999999999999999999999999999999999999999999999999999999999999999999999
992299221922292992929299992999999999999999999999999999999999999999999999999999999999999999999999
992299222922192990929299992999999999999999999999999999999999999999999999999999999999999999999999
992199222922292992929299992999999999999999999999999999999999999999999999999999999999999999999999
229299999999992299999999992992199999992922299999299299999999999999999999999222999999999999999999
229299999999991299999999992992229999992922299999299299999999999999999999999222999999999999999999
229299999999992199999999992992229999992922299999299299999999999999999999999222999999999999999999
229299999999991299999999992992229999992922299999299299999999999999999999999222999999999999999999
229099999999992299999999992992229999992922299999299299999999999999999999999222999999999999999999
129299999999992299999999992992229999992922299999299299999999999999999999999222999999999999999999
019299999999992299999999992990009999992922299999299299999999999999999999999222999999999999999999
991299929999292929992922222999999999999999999999999999999999999999999999999999999999999999999999
992099929999292929992922222999999999999999999999999999999999999999999999999999999999999999999999
992099929999292929992922222999999999999999999999999999999999999999999999999999999999999999999999
992099929999292929992922222999999999999999999999999999999999999999999999999999999999999999999999
992099929999292929992922222999999999999999999999999999999999999999999999999999999999999999999999
992099929999292929992922222999999999999999999999999999999999999999999999999999999999999999999999
992099929999292929992922222999999999999999999999999999999999999999999999999999999999999999999999
992099929999292929992922222999999999999999999999999999999999999999999999999999999999999999999999
992299929999292929992920022999999999999999999999999999999999999999999999999999999999999999999999
992099929999292929992922222999999999999999999999999999999999999999999999999999999999999999999999
992099929999292929992922222999999999999999999999999999999999999999999999999999999999999999999999
992099929999292929992922222999999999999999999999999999999999999999999999999999999999999999999999
992099929999292929992922222999999999999999999999999999999999999999999999999999999999999999999999
992099929999292929992922222999999999999999999999999999999999999999999999999999999999999999999999
992099929999292929992922222999999999999999999999999999999999999999999999999999999999999999999999
992099929999292929992922222999999999999999999999999999999999999999999999999999999999999999999999
999129292121999212929299999999999999999999999999999999999999999999999999999999999999999999999999
999229290222999222929299999999999999999999999999999999999999999999999999999999999999999999999999
999229292222999222919299999999999999999999999999999999999999999999999999999999999999999999999999
999129292021999222929299999999999999999999999999999999999999999999999999999999999999999999999999
999129292021999222929299999999999999999999999999999999999999999999999999999999999999999999999999
999229292222999222919299999999999999999999999999999999999999999999999999999999999999999999999999
999109092201999212929299999999999999999999999999999999999999999999999999999999999999999999999999
999229292222999212929299999999999999999999999999999999999999999999999999999999999999999999999999
999209192211999222929299999999999999999999999999999999999999999999999999999999999999999999999999
999229292212999222929299999999999999999999999999999999999999999999999999999999999999999999999999
999229292222999212929299999999999999999999999999999999999999999999999999999999999999999999999999
999099190011999222929299999999999999999999999999999999999999999999999999999999999999999999999999
999229292222999212929299999999999999999999999999999999999999999999999999999999999999999999999999
999229292222999222909299999999999999999999999999999999999999999999999999999999999999999999999999
999229292222999212929299999999999999999999999999999999999999999999999999999999999999999999999999
999129190119999201929299999999999999999999999999999999999999999999999999999999999999999999999999
992292929999222299292999991292299999999999999999999999992999999992999992299999999229999999999999
992292929999221299292999992292299999999999999999999999992999999992999992299999999229999999999999
992292929999222299292999992090099999999999999999999999990999999990999990099999999009999999999999
992292929999222299292999992090099999999999999999999999990999999990999990099999999009999999999999
991292929999222299292999992292299999999999999999999999992999999992999992299999999229999999999999
992292929999222299292999992191199999999999999999999999992999999992999992299999999229999999999999
992292929999222299292999992191199999999999999999999999992999999992999992299999999229999999999999
992292929999122299292999992292299999999999999999999999992999999992999992299999999229999999999999
992292929999222299292999992292299999999999999999999999992999999992999992299999999009999999999999
992292929999221299292999992292299999999999999999999999992999999992999992299999999229999999999999
992292929999222299292999992291299999999999999999999999992999999992999991299999999229999999999999
212222222222222222222222222999999229922222222222222222222222222222222222222292222222222222299292
222222222222222222222222222999999009902222222222222222222222222222222222222292222222222222299292
222222122212222222222222222999999229922222222222222222222222222222222222222292222222222222299292
222222222222222222222222222999999999992222222222222222222222222222222222222292222222211111199191
222222222222222222222222222999999229921222222222222222222222222222222222222292222222222222299292
222222222222222222222222222999999009902222222222222222222222222222222222222292222222200000099090
222222222222222222222222222999999229922222222222222222222222222222222212222292222222222222299292
222222222222222222222222222999999009902222222222222222222222222222222222222292222222222222299292
222222222222222222222222222999999009902222222222222222222222222222222222222292222222200000099090
222222222222222222222222222999999229922222222222222222222222122222222222222292222222222222299292
222222222222222222222222222999999229912222222222222222222222222222222222222292222222222222299292
222222222222222222222222222999999229922222222222222222000000000000000000002292222222222222299292
222222222222222222222222222999999229922222222222222222222222222222222222222292222222211111199191
222222222222222222222222222999999229922222222222222222222222222222222222222292222222211111199191
222222222222222222222222222999999229922222222222222222222222222222222222222292222222211111199191
220000000000000000000000000999999229922222222222222222222222222222222222222292222222222222299292
929292292999229299229999999999999999992999999929299292999999922999992929999992929999990999999990
929292292999229299229999999999999999992999999929299292999999922999992929999992929999990999999990
929191291999229299229999999999999999992999999929299292999999922999992929999992929999992999999992
292922222299222229292929922299229999999900009990000090229229929999292292999090022222099999999999
292922222299222229292929922299229999999922229992222292009009909999090090999292222222299999999999
292912221299222229292929922299229999999900009990000090229229929999292292999090000000099999999999
292922222299222229292929922299229999999900019992202091229229929999292292999292222222299999999999
292922222299122229292929922299229999999922229992222292229229929999292292999292222222299999999999
292992222299222219292929922299229999999922229992222292229229929999292292999292222222299999999999
292922222299222229292929922299229999999922229992222292009009909999191091999292222222299999999999
292911121199222129192929922299229999999922229992222292229229929999292292999292222222299999999999
290921102199000109190909900299229999999922229992222292229229929999292292999292222222299999999999
292922222299222229292929922299229999999922229992222292119119909999991099999292222222299999999999
292912222199222129192929922299229999999922229992222292229229929999292292999292222222299999999999
090900000099000009090909900099009999999922229992222292229229929999292292999292222222299999999999
292922222299222229292929922299229999999922229992222292229229929999292292999292122222199999999999
992129999999999299292922222999999999999999999999999999999999999999999999999999999999999999999999
991229999999999299292922222999999999999999999999999999999999999999999999999999999999999999999999
992229999999999199192922222999999999999999999999999999999999999999999999999999999999999999999999
992929929999292199929922222999999999999999999999999999999999999999999999999999999999999999999999
992929919999292299219922220999999999999999999999999999999999999999999999999999999999999999999999
991909929999292299229922222999999999999999999999999999999999999999999999999999999999999999999999
999929929999192299229922222999999999999999999999999999999999999999999999999999999999999999999999
222222222222222222222222222222222229222222222222222222222222222222222222222222222222222222290000
999929999229999999992929999999999999999999292929999999999909999999199909999999999999999999999999
999909999919999999990909999999999999999999992929999999999929999999299929999999999999999999999999
999929999229999999992929999999999999999999292929999999999909999999199919999999999999999999999999
222222222222222222222222222222222009002222222222222222000000000000000000002222222222200000099090
222222222222222222222222222222222129222222222222222222222222222222222222222222222222222222299292
222222222222222222222222222222222009002222222222222222222222222222222222222222222222222222299292
220000000000000000000001100222222229222222222222222222222222222222222222222222222222222222299292
202222222222222222222222222222222229220000000000000000222222222222222222220000022222022222299292
222222222222222222222222222222222009002222222222222222222222222222222222222222222222222222299292
222222222212222222222222222222222229222222222222222222222222222222222222222222222222212121199191
220000000000000000000000000222222229222222222222222222222222222222222222222222222222211111199191
202222222222222222222222222222222229220000000000000000222222222222222222220000022222022222299292
222222222222222222222222222222222009000121101001100111222222222222222222222222222222222222299292
222222222222222222222222222222222229222222222222222222222222222222222222222221222222122222299292
202222222222222222222222222222222009000000000000000000222222222222222222220000022222000000099090
222222222222222222222222222222222229222222222222222222212221112222222222222222222222222222299292
222222222222222222222222222222222009002222222222222222222222222222222222222222222222222222299292
222222222222222222222222222222222009002222222222222222222222222222222222222222222222222222299292
222222222222222222222222222222222009002222222222222222000000000000000000002222222222222222299292
222222222222122222222222222222222229222222222222222222222222222222222222222222222222222222299292
222222221222222222222222222222222229222222222222222222222222222222222222222222222222222222299292
922929999222229999292299290229299999992929292999299292222929299999292929299222999999999999999999
920919999000019999090099090229299999992929292999299292222929299999292929299222999999999999999999
922929999222229999192299292229299999992929292999299292222929299999292929299222999999999999999999
922929999222229999192299292229299999992929292999299292222929299999292929299222999999999999999999
922929999222229999292299292229299999992929292999299292222929299999292929299221999999999999999999
999222222222221222222222221999999999999999999999999999999999999999999999999999999999999999999999
999222222122222222222222222999999999999999999999999999999999999999999999999999999999999999999999
999222222222212222222222222999999999999999999999999999999999999999999999999999999999999999999999
999222222222221222222222221999999999999999999999999999999999999999999999999999999999999999999999
999121222222222222222222222999999999999999999999999999999999999999999999999999999999999999999999
999222211121221222222222222999999999999999999999999999999999999999999999999999999999999999999999
999222222222122222222122222999999999999999999999999999999999999999999999999999999999999999999999
999222222222222122222222222999999999999999999999999999999999999999999999999999999999999999999999
999222221222222222222222222999999999999999999999999999999999999999999999999999999999999999999999
999222222221222222222222222999999999999999999999999999999999999999999999999999999999999999999999
292122999999292299992929292922229999999229292999929922999999999999999999999999299999999999999999
292222999999292299992929292922229999999129291999999922999999999999999999999999199999999999999999
292222999999292299992929292901229999999229292999929922999999999999999999999999299999999999999999
999929999999992999999999299999999999929999299999999999299999999999999999999292999999990999099990
999929999999992999999999299999999999909999299999999999299999999999999999999292999999991929199191
999929999999992999999999299999999999909999299999999999299999999999999999999292999999991929199191
999929999999992999999999299999999999909999299999999999299999999999999999999292999999992929299292
999929999999992999999999299999999999909999299999999999299999999999999999999292999999992929299292
999929999999992999999999299999999999929999299999999999299999999999999999999292999999992929299291
999999999999992999999999299999999999929999299999999999299999999999999999999292999999991909199191
999929999999992999999999199999999999929999299999999999999999999999999999999292999999992929299292
999919999999992999999999299999999999929999299999999999299999999999999999999292999999992929299292
999929999999299999929299992929999999999999929929999999192999292229999922299992999992999999299292
999929999999299999929299992929999999999999929929999999090999090009999900099992999992999999299292
999929999999299999929299992929999999999999929929999999292999192229999922299992999992999999299292
999929999999299999929299992929999999999999929919999999292999292229999922299992999992999999299292
999929999999299999929299992929999999999999929929999999292999292229999901299992999992999999299292
999929999999299999919299990929999999999999929929999999292999292229999922299992999992999999299292
999929999999999999929299992929999999999999929929999999292999292229999922299992999992999999099090
999929999999299999929299992919999999999999929929999999292999292229999922299992999992999999299292
999929999299299999922929992999999999999999999999999999999999999999999999999999999999900090099090
999929999299299999922929992999999999999999999999999999999999999999999999999999999999912292299292
999909999099099999900909990999999999999999999999999999999999999999999999999999999999922292299292
999909999099099999900909990999999999999999999999999999999999999999999999999999999999922292299292
999909999099099999900909990999999999999999999999999999999999999999999999999999999999922292299292
999929999199299999922929992999999999999999999999999999999999999999999999999999999999922292299292
999929999299299999921909992999999999999999999999999999999999999999999999999999999999922292299292
999929999199299999922929992999999999999999999999999999999999999999999999999999999999922292299292
999929999299299999921929992999999999999999999999999999999999999999999999999999999999922292299292
999909999099099999900909990999999999999999999999999999999999999999999999999999999999922292299292
999929999299299999922929992999999999999999999999999999999999999999999999999999999999900090099090
999999999299299999912929992999999999999999999999999999999999999999999999999999999999922292299292
999929999299299999922929992999999999999999999999999999999999999999999999999999999999900090099099
999929999299299999922929992999999999999999999999999999999999999999999999999999999999900090099090
999909999099099999990909990999999999999999999999999999999999999999999999999999999999922292299292
999929999299299999922929992999999999999999999999999999999999999999999999999999999999900090099090
999929999299299999922929992999999999999999999999999999999999999999999999999999999999900090099090
999909999099099999900909990999999999999999999999999999999999999999999999999999999999922292299292
999929999299299999922929992999999999999999999999999999999999999999999999999999999999900090099090
999929999199299999922929992999999999999999999999999999999999999999999999999999999999922292299292
999909999099099999900909990999999999999999999999999999999999999999999999999999999999922292299292
992999992999912299299229222999999999999999999999999999999999999999999999999999999992999999999999
992999992999922299299229222999999999999999999999999999999999999999999999999999999990999999999999
992999992999922199299229222999999999999999999999999999999999999999999999999999999992999999999999
992999992999922299299229222999999999999999999999999999999999999999999999999999999990999999999999
992929999929999999999999999999999999099929299929999999909999991999999999099999929299999999999999
991929999909999999999999999999999999099929299929999999909999991999999999099999929299999999999999
991909999929999999999999999999999999299929299929999999929999992999999999299999929299999999999999
992929999929999999999999999999999999099929299929999999929999992999999999299999929299999999999999
999929999999999999999999999999999999099929299929999999909999999999999999999999929299999999999999
999929999999999999999999999999999999299929299929999999919999999999999999999999929299999999999999
999929999999999999999999999999999999299929299929999999909999999999999999999999929299999999999999
999929999999999999999999999999999999099929299929999999999999999999999999999999929299999999999999
999929999999999999999999999999999999299929299919999999929999999999999999999999929299999999999999
999929999999999999999999999999999999099929299929999999929999999999999999999999929999999999999999
999999999221229929992299299999999999999999999999999999999999999999999999999999999999999999999999
999909999090129929992299299999999999999999999999999999999999999999999999999999999999999999999999
999929999222229929992299199999999999999999999999999999999999999999999999999999999999999999999999
999929999222129929999299099999999999999999999999999999999999999999999999999999999999999999999999
999929999192229929992299299999999999999999999999999999999999999999999999999999999999999999999999
999929999192229929992299299999999999999999999999999999999999999999999999999999999999999999999999
999999999221229929992299299999999999999999999999999999999999999999999999999999999999999999999999
220222202222220222202222220222222229222222222222222222222222222222222222222222222222200000090000
292222929222122229222222922222229999992929929929999999292999299922222922229992299999999999999999
192222929222222229222222922222229999992929929929999999292999299922222922229992299999999999999999
292221929222222229222222929222229999992929929929999999292999299922222922229992299999999999999999
292222929222222229229211912222229999992929929929999999292999299922222922229992299999999999999999
292222929222222229222222922222229999992929929929999999291999299922222922229992299999999999999999
292222929222222229222222922222229999992929929929999999292999299922221922229992299999999999999999
092222929222222229222222922222229999992929929929999999292999299922222922229992299999999999999999
292222929222222229222222922222229999990909919909999999292999299922222922229991099999999999999999
290909090909990999999999990992929999999999999999999999999229999929999929299292999999999999999999
292929192919992999999999992992929999999999999999999999999229999929999929299992999999999999999999
292929192919992999999999992992929999999999999999999999999229999929999929299292999999999999999999
092929292929992999999999992990909999999999999999999999999229999929999929299292999999999999999999
292929292929992999999999992992929999999999999999999999999009999929999929299292999999999999999999
922222299992219299222299229999999999992922299299999992929999999999999999999992929922999999999999
901112199992229299222299229999999999990900099099999990999999999999999999999990909900999999999999
921222299992229299222299229999999999992922299299999992929999999999999999999992929922999999999999
902222299992229299222299229999999999992922299299999992929999999999999999999990929922999999999999
902222299992229299222299229999999999992922299299999992929999999999999999999990929922999999999999
902222299992229299222299229999999999990900099099999990909999999999999999999990909900999999999999
922929222999929299292299292999929999912229929299929999999999999999299929999292992992210991199191
922929222999929299292299292999929999912229929299929999999999999999299929999292992992210991199191
922929222999929299292299292999999999922229929299929999999999999999299929999292991992222992299292
992929222999929299292299292999929999912229929299929999999999999999299929999292992992222992299292
922929222999929299292299291999929999922229929299929999999999999999299929999292992992222992299292
922929222999929199292299292999929999922229929299929999999999999999299929999292992992212992299292
999929299999292099922929222999999999999999999999999999999999999999999999999999999999999999999999
999929299999192299922929222999999999999999999999999999999999999999999999999999999999999999999999
999929299999291299922929222999999999999999999999999999999999999999999999999999999999999999999999
999929199999292299922929222999999999999999999999999999999999999999999999999999999999999999999999
999929299999192299922929002999999999999999999999999999999999999999999999999999999999999999999999
992222922222222222922222222999999999992229222222222222999999999999999999999999900000999999999999
992222922212222222922222222999999999992229222222222222999999999999999999999999922222999999999999
992222922222222222922222222999999999990009000000000000999999999999999999999999900000999999999999
992222922222222222922222222999999999992229222112212212999999999999999999999999922222999999999999
992222922222222222922222222999999999990009000110010010999999999999999999999999922222999999999999
992222922222222222922222212999999999992229222222222229999999999999999999999999922222999999999999
992222922222222222922222222999999999990009000000000000999999999999999999999999922222999999999999
992222922222222222922222222999999999999999999009909909999999999999999999999999999999999999999999
992222922222222222922222222999999999992229222002202202999999999999999999999999922222999999999999
992222922222222222922222222999999999992229222002202202999999999999999999999999922222999999999999
992222922222222222922222222999999999992229222902292202999999999999999999999999922222999999999999
992212922222222222922222222999999999992229222222222222999999999999999999999999922222999999999999
022222222222222222222222222000000999992222222222222222999999999999999999992222222222299999999999
222222222222202222121222222222222999992222222222222222999999999999999999992222222222299999999999
222100020010222222222222222222222999992222222222222222999999999999999999992222222222299999999999
222222222222222222212222222222222999992222222222222222999999999999999999992222222222299999999999
220000000000000900000000000222222999992222222222222222999999999999999999992222222222299999999999
222222222222222222222222222222222999992222222222221222999999999999999999992222222222299999999999
222100020010222222222222222222222999992222222222222222999999999999999999992222222222299999999999
999929999299999999999999099999929999999999999999999999999999999999992999999999999999922929299992
999929999299999999999999099999929999999999999999999999999999999999992999999999999999922929299292
999929999299999999999999299999929999999999999999999999999999999999992999999999999999922999199192
999909999099999999999999099999909999999999999999999999999999999999990999999999999999922929299292
092999999999999999999999999919999999999999999299299999222999292992992922299999999999999999999999
290999999999999999999999999929999999999999999299299999222999292992992922299999999999999999999999
292999999999999999999999999929999999999999999299199999222999292992992922299999999999999999999999
292999999999999999999999999929999999999999999299199999222999292992992922299999999999999999999999
292999999999999999999999999929999999999999999299199999222999292992992922299999999999999999999999
292999999999999999999999999929999999999999999299299999222999291992992922299999999999999999999999
292999999999999999999999999929999999999999999199099999222999292992992922299999999999999999999999
292999999999999999999999999929999999999999999299199999229999292992992922299999999999999999999999
092999999999999999999999999909999999999999999299299999222999292992992922299999999999999999999999
292999999999999999999999999929999999999999999299299999111999292992992922299999999999999999999999
092999999999999999999999999909999999999999999299299999222999292992992922299999999999999999999999
992229292222992999999999992999999999999999999999999999999999999999999999999999999999900000099090
992229292222992999999999992999999999999999999999999999999999999999999999999999999999900000099090
992229292222992999999999992999999999999999999999999999999999999999999999999999999999900000099090
992229292221992999999999992999999999999999999999999999999999999999999999999999999999901101199091
992229292221992999999999992999999999999999999999999999999999999999999999999999999999922922299292
992229292222992999999999992999999999999999999999999999999999999999999999999999999999900000099090
992229292222992999999999992999999999999999999999999999999999999999999999999999999999900000099090
992229292222992999999999992999999999999999999999999999999999999999999999999999999999922121199292
992229292222992999999999992999999999999999999999999999999999999999999999999999999999900000099090
992229292222992999999999992999999999999999999999999999999999999999999999999999999999900000099090
992229292222992999999999992999999999999999999999999999999999999999999999999999999999900000099090
992229292222992999999999992999999999999999999999999999999999999999999999999999999999900000099090
992229292222992999999999992999999999999999999999999999999999999999999999999999999999900000099090
992229292222992999999999992999999999999999999999999999999999999999999999999999999999900000099090
992229292222992999999999992999999999999999999999999999999999999999999999999999999999921121199291
992229292222992999999999992999999999999999999999999999999999999999999999999999999999900000099090
999929999999999999999999299992929999929299929999999999999909990999999919099999999999999999999292
999929999999999999999999299992929999909299929999999999999929992999999929299999999999999999999292
999929999999999999999999299992929999909299929999999999999929992999999929299999999999999999999292
999929999999999999999999299992929999909299929999999999999929992999999929299999999999999999999292
999929999999999999999999299992929999929199929999999999999929992999999929299999999999999999999292
992999229922229122922919922999999999999999999999999999999999999999999999999999999999999999999999
992999229922229222922919922999999999999999999999999999999999999999999999999999999999999999999999
992999029922229222922929922999999999999999999999999999999999999999999999999999999999999999999999
992999229922229122922919922999999999999999999999999999999999999999999999999999999999999999999999
992920220909112201122122212999999999999999999999999999999999999999999999999999999999999999999999
992922222929222222222222212999999999999999999999999999999999999999999999999999999999999999999999
992922222929220222222222222999999999999999999999999999999999999999999999999999999999999999999999
992922022929222222222222222999999999999999999999999999999999999999999999999999999999999999999999
992922922929222292222222222999999999999999999999999999999999999999999999999999999999999999999999
992922222929112221120221112999999999999999999999999999999999999999999999999999999999999999999999
991922222929222222222222222999999999999999999999999999999999999999999999999999999999999999999999
992922222929222222222222212999999999999999999999999999999999999999999999999999999999999999999999
991922222929112221102111122999999999999999999999999999999999999999999999999999999999999999999999
992902222929222222222222222999999999999999999999999999999999999999999999999999999999999999999999
992922222929222222222222220999999999999999999999999999999999999999999999999999999999999999999999
992922222929112222220221112999999999999999999999999999999999999999999999999999999999999999999999
992922222929122222122122222999999999999999999999999999999999999999999999999999999999999999999999
992222292212222222229222222999999999999292999999992292999999999999999999992292999999299999999999
992212292222222222222222222999999999999292999999992292999999999999999999992292999999299999999999
992222292222220100210000001999999999999292999999992292999999999999999999992292999999299999999999
992222292222222222222222222999999999999090999999990090999999999999999999990090999999099999999999
992222292222222122222222222999999999999292999999992292999999999999999999992292999999299999999999
992222192222222222222222222999999999999292999999992292999999999999999999992292999999299999999999
992222292222222221222222222999999999999292999999992292999999999999999999992292999999299999999999
992222292222222222222222222999999999999090999999990090999999999999999999990090999999099999999999
992222292202222222222222222999999999999292999999992292999999999999999999992292999999299999999999
992222292222012222222222222999999999999292999999992292999999999999999999992292999999299999999999
992212292222222222222222222999999999999292999999992292999999999999999999992292999999299999999999
992222292222222222222222212999999999999292999999992292999999999999999999992292999999299999999999
992211292122222222222222222999999999999292999999992292999999999999999999992292999999299999999999
992222292202222222222222222999999999999292999999992292999999999999999999992292999999299999999999
992211292122222222222222222999999999999292999999992292999999999999999999992292999999299999999999
992222292222222222222222212999999999999292999999992292999999999999999999992292999999299999999999
992221292122222222222222222999999999999292999999992292999999999999999999992292999999299999999999
992222292222222222222222222999999999999090999999990090999999999999999999992292999999299999999999
992222292212222222222222222999999999999292999999992292999999999999999999992292999999299999999999
992222292212222222222222222999999999999292999999992292999999999999999999992292999999299999999999
992222292222222222222222221999999999999292999999992292999999999999999999992292999999299999999999
992201291102012222222222222999999999999090999999990090999999999999999999990090999999099999999999
992222292222222222222212222999999999999292999999992292999999999999999999992292999999299999999999
292929999999992999999999999929999999999999999999999999999999999992999929229999999999999999099999
292929999999992999999999999929999999999999999999999999999999999992999929229999999999999999099999
290909999999990999999999999929999999999999999999999999999999999992999929229999999999999999299999
292929999999992999999999999929999999999999999999999999999999999990999909009999999999999999299999
992929999999992999999999999929999999999999999999999999999999999992999929229999999999999999099999
291929999999992999999999999929999999999999999999999999999999999992999929229999999999999999299999
292929999999992999999999999929999999999999999999999999999999999992999929229999999999999999099999
999222299292229299299222229999999009919999999999999999999999999999999999999999999999999999999999
999021299291229099299212229999999009909999999999999999999999999999999999999999999999999999999999
999222299292229299299222229999999009909999999999999999999999999999999999999999999999999999999999
999222299292229299299222229999999009909999999999999999999999999999999999999999999999999999999999
999222299292229299299222229999999009909999999999999999999999999999999999999999999999999999999999
999222299292229299299222229999999219929999999999999999999999999999999999999999999999999999999999
999222299292229299299222229999999009909999999999999999999999999999999999999999999999999999999999
999222299292229299299121129999999229929999999999999999999999999999999999999999999999999999999999
999021299290229099299212229999999009909999999999999999999999999999999999999999999999999999999999
999222299292229299299222229999999009909999999999999999999999999999999999999999999999999999999999
999222299292209299099021129999999229929999999999999999999999999999999999999999999999999999999999
999222299292229299299222229999999129929999999999999999999999999999999999999999999999999999999999
999021299292229299299222229999999229929999999999999999999999999999999999999999999999999999999999
999222299292229299299222229999999009909999999999999999999999999999999999999999999999999999999999
999222299292229299299222229999999009909999999999999999999999999999999999999999999999999999999999
992902929922992999992222222999999999999999999999999999999999999999999999999999999999999999999999
992922919922992999992222221999999999999999999999999999999999999999999999999999999999999999999999
992922929922992999990100022999999999999999999999999999999999999999999999999999999999999999999999
992922929922992999992122212999999999999999999999999999999999999999999999999999999999999999999999
992922919922992999992122212999999999999999999999999999999999999999999999999999999999999999999999
990922929922922999990999992999999999999999999999999999999999999999999999999999999999999999999999
990992929922922999992999992999999999999999999999999999999999999999999999999999999999999999999999
992900929900922999992999992999999999999999999999999999999999999999999999999999999999999999999999
999992222222922209922222222999999999999999999999999999999999999999999999999999999999999999999999
999992222222922022922122202999999999999999999999999999999999999999999999999999999999999999999999
999992222222921022922222220999999999999999999999999999999999999999999999999999999999999999999999
999992222222921222922222220999999999999999999999999999999999999999999999999999999999999999999999
999992222220922222922222222999999999999999999999999999999999999999999999999999999999999999999999
999992222002922222922222222999999999999999999999999999999999999999999999999999999999999999999999
999992222002922222922222222999999999999999999999999999999999999999999999999999999999999999999999
999990222222922222922222222999999999999999999999999999999999999999999999999999999999999999999999
999992222222902222922222222999999999999999999999999999999999999999999999999999999999999999999999
999992222222922022922122202999999999999999999999999999999999999999999999999999999999999999999999
999992220222922222922222222999999999999999999999999999999999999999999999999999999999999999999999
999992122222922222922222222999999999999999999999999999999999999999999999999999999999999999999999
999992222222922022922122202999999999999999999999999999999999999999999999999999999999999999999999
999992222220922222922222222999999999999999999999999999999999999999999999999999999999999999999999
229292992299292299222299999292222999992921229929999229999999999929999222299999229999299999999999
229292992299292299222299999292222999992922229929999229999999999909999000099999229999299999999999
219292992299292299222299999292222999992922229919999229999999999929999222299999129999299999999999
992990929229922292222992292999999999999999999999999999999999999999999999999999999999999999999999
992992929229912292222992292999999999999999999999999999999999999999999999999999999999999999999999
992992929229922292212992292999999999999999999999999999999999999999999999999999999999999999999999
992992929229922292212992292999999999999999999999999999999999999999999999999999999999999999999999
992992929209922292222992292999999999999999999999999999999999999999999999999999999999999999999999
992992929229922292122990092999999999999999999999999999999999999999999999999999999999999999999999
992992929129922292222992292999999999999999999999999999999999999999999999999999999999999999999999
992992929229922192222992292999999999999999999999999999999999999999999999999999999999999999999999
992992919229922292212992292999999999999999999999999999999999999999999999999999999999999999999999
992992929229922192222992292999999999999999999999999999999999999999999999999999999999999999999999
992990929229922292222992292999999999999999999999999999999999999999999999999999999999999999999999
992992929229922192222992292999999999999999999999999999999999999999999999999999999999999999999999
992992929229922192222992292999999999999999999999999999999999999999999999999999999999999999999999
992992929229922292212992292999999999999999999999999999999999999999999999999999999999999999999999
999991299299999999992929999999999999992929992999299999999999999999999999999299999999999999999999
999990099099999999990909999999999999992929992999299999999999999999999999999299999999999999999999
999990099099999999990999999999999999992929992999299999999999999999999999999299999999999999999999
999992299299999999992929999999999999992929992999199999999999999999999999999299999999999999999999
999990099099999999990909999999999999992929999999299999999999999999999999999299999999999999999999
999992299299999999992929999999999999990909990999099999999999999999999999999099999999999999999999
999990099099999999990909999999999999992929992999299999999999999999999999999299999999999999999999
290990999909990999999909999929999999999999992992999999999999299929299929999999929992999999999299
290990999909990999999909999929999999999999991992999999999999299929299929999999919999999999999299
292992999929992999999929999929999999999999992992999999999999299929299929999999929991999999999299
290990999909990999999909999929999999999999991992999999999999299929299929999999929992999999999299
292992999929992999999929999929999999999999991992999999999999299929299929999999929992999999999299
292992999929992999999929999929999999909999992992999999999999299929299929999999929992999999999090
292992999929992999999929999929999999929999991992999999999999299929299929999999929992999999999992
292992999929992999999929999929999999909999992992999999999999299929299929999999929992999999999992
292992999929992999999929999929999999929999992992999999999999299929299929999999919991999999999992
292992999929992999999929999929999999929999992992999999999999299929299929999999929991999999999992
290990999909990999999909999929999999929999992992999999999999299929299929999999929992999999999999
292992999929992999999929999929999999909999992992999999999999299929299929999999929992999999999992
292992999929992999999929999929999999929999991992999999999999299929299929999999929992999999999992
992212222222222222222222222999999999999999999999999999999999999999999999999999999999999999999999
992222222122222222222222222999999999999999999999999999999999999999999999999999999999999999999999
992222222222112222222222222999999999999999999999999999999999999999999999999999999999999999999999
992222222222222212222222222999999999999999999999999999999999999999999999999999999999999999999999
992222222222222221222222222999999999999999999999999999999999999999999999999999999999999999999999
992222222222112222222222222999999999999999999999999999999999999999999999999999999999999999999999
992222222222222222221222222999999999999999999999999999999999999999999999999999999999999999999999
992222222222222222122222222999999999999999999999999999999999999999999999999999999999999999999999
992212222222222222222222222999999999999999999999999999999999999999999999999999999999999999999999
992220222212112222222222222999999999999999999999999999999999999999999999999999999999999999999999
991222222222222222222222222999999999999999999999999999999999999999999999999999999999999999999999
992122212222222222222222221999999999999999999999999999999999999999999999999999999999999999999999
992222122222222222222222222999999999999999999999999999999999999999999999999999999999999999999999
992990929999292990229999992999999999999999999999999999999999999999999999999999999999999999999999
992099929999091999229999992999999999999999999999999999999999999999999999999999999999999999999999
992999929999999999029999992999999999999999999999999999999999999999999999999999999999999999999999
992190929999292992229999992999999999999999999999999999999999999999999999999999999999999999999999
992292929999092992229999992999999999999999999999999999999999999999999999999999999999999999999999
992292929999092992229999992999999999999999999999999999999999999999999999999999999999999999999999
992292929999292990029999992999999999999999999999999999999999999999999999999999999999999999999999
992222999222292222229999920999999999999999999999999999999999999999999999999999999999999999999999
992221999010992222229999922999999999999999999999999999999999999999999999999999999999999999999999
990221999222290000029999902999999999999999999999999999999999999999999999999999999999999999999999
990221999222290000029999902999999999999999999999999999999999999999999999999999999999999999999999
992202999222299222229999922999999999999999999999999999999999999999999999999999999999999999999999
992221999222292222229999922999999999999999999999999999999999999999999999999999999999999999999999
992222999222292190029999922999999999999999999999999999999999999999999999999999999999999999999999
990221999922290000029999902999999999999999999999999999999999999999999999999999999999999999999999
990221999222290000029999902999999999999999999999999999999999999999999999999999999999999999999999
990221999222290000029999902999999999999999999999999999999999999999999999999999999999999999999999
992999999999999999929299999229929999999299999999299992999999999999999999999992099992999999999999
992999999999999999929299999219929999999299999999299992999999999999999999999992299992999999999999
992222222929222222222212222999999999999999999999999999222222222222999222229999999999999999999999
992222222929222222222222222999999999999999999999999999000000000000999000009999999999999999999999
992222222929222222222222222999999999999999999999999999000000000000999000009999999999999999999999
992222222929222222222222222999999999999999999999999999000000000000999000009999999999999999999999
992222222929222222222222222999999999999999999999999999222222222222999229129999999999999999999999
992212221929222222222222222999999999999999999999999999222222222222999222229999999999999999999999
992222222929222122220000002999999999999999999999999999222222222222999222229999999999999999999999
992222222929222222222222222999999999999999999999999999000900000000999000009999999999999999999999
992222222929222222222222222999999999999999999999999999000000000090999000009999999999999999999999
992222222929222211122222222999999999999999999999999999222222222222999222229999999999999999999999
992222222929222222222222222999999999999999999999999999000000000000999000009999999999999999999999
992222222929002000022222222999999999999999999999999999222222222222999222229999999999999999999999
992222222929222222222222222999999999999999999999999999000000000000999000009999999999999999999999
992222222929222222220000002999999999999999999999999999999999999999999999999999999999999999999999
999222299999002099192119092999999999999999999999999999999999999999999999999999999999999999999999
999000099999229299292229291999999999999999999999999999999999999999999999999999999999999999999999
999291299999222299292229292999999999999999999999999999999999999999999999999999999999999999999999
999292929222222299222222922292299929992929299229999229992922992999999922290009999929922929299992
999091909200009099002922910292299929992929299229999229992922992999999922299009999929922929299992
929292929222222299222222922292299909992929299229999229992922992999999922292229999929922929299992
929292929222222299222222922292299929992929299299999229992929999999999929291929999929922999299992
992222222222212211122112222999992999999999999999999999999999999999999999999999999999999999999999
992110119001222222202222222999992999999999999999999999999999999999999999999999999999999999999999
992100019001222222202222222999992999999999999999999999999999999999999999999999999999999999999999
992222219222221222222222221999992999999999999999999999999999999999999999999999999999999999999999
992110119001222222202222222999992999999999999999999999999999999999999999999999999999999999999999
992212122222222222222222222999992999999999999999999999999999999999999999999999999999999999999999
992122222222222222222222222999992999999999999999999999999999999999999999999999999999999999999999
992100099901222222292222222999990999999999999999999999999999999999999999999999999999999999999999
992222222222122222222222222999992999999999999999999999999999999999999999999999999999999999999999
992222222222222222222222222999990999999999999999999999999999999999999999999999999999999999999999
992222229221221222222222221999992999999999999999999999999999999999999999999999999999999999999999
992222222222222222222222222999990999999999999999999999999999999999999999999999999999999999999999
922222222222222222222222222999999999992222222222212222222222222222222222222292222222299999999999
902222222222222222222222222999999999990000000000000000222222222222222222220090022222099999999999
922222222222222222222222222999999999992222222222222222222222222222222222222292222222199999999999
922222222222222222222222222999999999992222222222222222222222222222222222222291222222299999999999
922222222222222222222222222999999999992222222222222222000000000000000000002292222222299999999999
922222222222212111022212202999999999992222292222222222222222222222222222222292222222299999999999
922222222222222222222212202999999999992222222222222222222222222222222222222292222222299999999999
922222222222222222222222222999999999990000000000010000222222222222222222222292222222299999999999
922222222222212222222222222999999999992222222222222222222222222222222222222292222222299999999999
922222222222222212222222222999999999992222222222222222222222222222222222222292222222299999999999
922000020000222222222222222999999999992222222222222222222222222222222222222292222222299999999999
992922229929222220922222292999999999999999999999999999999999999999999999999999929222999999999999
992922229929222222922222292999999999999999999999999999999999999999999999999999909000999999999999
992902229999221902920012292999999999999999999999999999999999999999999999999999909000999999999999
992912229999222222922222292999999999999999999999999999999999999999999999999999929222999999999999
992922229929222902922222292999999999999999999999999999999999999999999999999999929222999999999999
992922229929222220922222292999999999999999999999999999999999999999999999999999929222999999999999
992912229929222222922222292999999999999999999999999999999999999999999999999999929222999999999999
992922229929222222922220092999999999999999999999999999999999999999999999999999999222999999999999
992912229929222222922222292999999999999999999999999999999999999999999999999999929222999999999999
992922229929222222922220092999999999999999999999999999999999999999999999999999929222999999999999
992922229929222222902222291999999999999999999999999999999999999999999999999999999112999999999999
992912229929221222922022292999999999999999999999999999999999999999999999999999929222999999999999
992922229929222222922222292999999999999999999999999999999999999999999999999999909000999999999999
992912229929222222922222292999999999999999999999999999999999999999999999999999929222999999999999
992922229929222222920212292999999999999999999999999999999999999999999999999999929222999999999999
992922229929222222922222292999999999999999999999999999999999999999999999999999929220999999999999
992222222122992929929999992999999999999999999999999999999999999999999999999999999999999999999999
992122222222992929929999992999999999999999999999999999999999999999999999999999999999999999999999
999992929299299999299999999999999999999999999299999999999929299999999999999191999999999999999999
999992929299299999299999999999999999999999999299999999999929299999999999999191999999999999999999
999992929299299999299999999999999999999999999299999999999929299999999999999191999999999999999999
999992929299299999299999999999999999999999999099999999999929299999999999999292999999999999999999
999991999199099999099999999999999999999999999299999999999999299999999999999191999999999999999999
999992929299299999199999999999999999999999999299999999999929299999999999999292999999999999999999
999992929299099999199999999999999999999999999299999999999929299999999999999292999999999999999999
999991929199299999299999999999999999999999999299999999999999299999999999999292999999999999999999
999991909299299999299999999999999999999999999299999999999929299999999999999292999999999999999999
992992929299999999999999292999999999999999299299212999229992292292222999229992999999999999999999
992992929299999999999999092999999999999999299299222999229992292292222999229992999999999999999999
992992929299999999999999292999999999999999299299222999229992292292222999229991999999999999999999
990990909099999999999999090999999999999999099099000999229992292292222999229991999999999999999999
992992929299999999999999292999999999999999299299222999929999992291122999229992999999999999999999
992992929299999999999999292999999999999999299299222999009990090090000999009992999999999999999999
992991929299999999999999292999999999999999299299222999229992292292222999229992999999999999999999
992992929299999999999999292999999999999999299299222999109991191090000999009992999999999999999999
992992929299999999999999292999999999999999299299222999229992292292212999229992999999999999999999
992992919299999999999999292999999999999999299299222999229992292292222999229992999999999999999999
992992929299999999999999292999999999999999299099212999229992292292222999229992999999999999999999
992990929299999999999999292999999999999999299299222999229992292292222999229992999999999999999999
992992929299999999999999292999999999999999299299222999129991090292222999229992999999999999999999
992992929299999999999999292999999999999999299999222999229992292292122999229992999999999999999999
992999999999999999299999299292929999999999929999999999999999999999992999999299999999999999999199
992999999999999999299999299090909999999999929999999999999999999999992999999299999999999999999299
992999999999999999299999299292929999999999909999999999999999999999992999999299999999999999999299
992999999999999999299999299292929999999999909999999999999999999999992999999299999999999999999299
992999999999999999299999299292929999999999929999999999999999999999992999999299999999999999999099
999999999999999999299999299292929999999999929999999999999999999999991999999299999999999999999299
292292929999999929992992929999929999992999999999999999922299292922222299229999229922299199999999
292292929999999929992992929999929999992999999999999999922299292922222199229999229922299299999999
292292929999999929992992929999929999992999999999999999922299292922222299229999229922299099999999
292292929999999929992992929999929999992999999999999999922299292912222299229999229922299299999999
922992299922292299292229299990119999992929229929999999229229999999999929999299929992999999999999
920992199911090099090009099992229999992929229929999999229229999999999929999299929992999999999999
922992299921292299292229299992229999992929229929999999229229999999999929999299929992999999999999
922990199911292999292229299992229999992929229929999999229229999999999929999299929992999999999999
299992999999929999999992992992299999992999999299999999999999999999999992299291999999992999299299
299992999999929999999991992992299999992999999299999999999999999999999992299292999999992999299299
299992999999929999999992992992299999992999999299999999999999999999999992299292999999991999299299
299992999999929999999992992992299999992999999299999999999999999999999992299292999999991999199299
299992999999919999999992992992299999992999999299999999999999999999999992299292999999992999299299
299992999999929999999992992991299999992999999299999999999999999999999992299292999999992999299299
299990999999909999999990990992299999992999999299999999999999999999999992299292999999990999099099
099992999999929999999992992991099999992999999299999999999999999999999992299292999999992999299299
299992999999929999999992992992299999992999999299999999999999999999999992299292999999991999199299
991992999999222999992929992999999999999999999999999299999999999999299999999999999999999999999999
992992999999221999992929992999999999999999999999999299999999999999299999999999999999999999999999
992992999999222999992929992999999999999999999999999199999999999999299999999999999999999999999999
992992999999221999992929992999999999999999999999999299999999999999299999999999999999999999999999
991992999999122999999999999999999999999999999999999299999999999999299999999999999999999999999999
992220290992292922992222229999999999999999999999999999999999999999999999999999999999999999999999
992222292992292900990000009999999999999999999999999999999999999999999999999999999999999999999999
992222299229229929991219129999999999999999999999999999999999999999999999999999999999999999999999
992212299229229929992229229999999999999999999999999999999999999999999999999999999999999999999999
992222199229229929992229229999999999999999999999999999999999999999999999999999999999999999999999
992212299229229929992229229999999999999999999999999999999999999999999999999999999999999999999999
992112199229229929991219129999999999999999999999999999999999999999999999999999999999999999999999
992122199229229929991219129999999999999999999999999999999999999999999999999999999999999999999999
992222299229229919992229229999999999999999999999999999999999999999999999999999999999999999999999
992222299229219999992229229999999999999999999999999999999999999999999999999999999999999999999999
992222199229229929992229229999999999999999999999999999999999999999999999999999999999999999999999
992222299229229929991119109999999999999999999999999999999999999999999999999999999999999999999999
992999929999990299992922222999999999999999999999999999999999999999999999999999999999999999999999
992999929999992299992922202999999999999999999999999999999999999999999999999999999999999999999999
992999929999992299992912222999999999999999999999999999999999999999999999999999999999999999999999
991999929999990299992922222999999999999999999999999999999999999999999999999999999999999999999999
222222292222012219222222222222222999999999999999999999999999999999999999992222222922299999999999
222222292122222229222222222222222999999999999999999999999999999999999999992222222922299999999999
222222292222222229222222222211110999999999999999999999999999999999999999992222222922299999999999
222222292222222229222112222222222999999999999999999999999999999999999999992222222922299999999999
222222292221222229222222222222222999999999999999999999999999999999999999992222222922299999999999
222222292222220229222222222222222999999999999999999999999999999999999999992222222922299999999999
222222192212222229222222222222222999999999999999999999999999999999999999992222222922299999999999
292222292222222229212222222222222999999999999999999999999999999999999999992222222922299999999999
222222292222222229222222222222222999999999999999999999999999999999999999992222122922299999999999
992999229929222929220190019999999999999999999999999999999999999999999999999999999999999999999999
992999129909222929222292229999999999999999999999999999999999999999999999999999999999999999999999
992999229929222929122292219999999999999999999999999999999999999999999999999999999999999999999999
992999229929222929212292229999999999999999999999999999999999999999999999999999999999999999999999
992999229929122929222292229999999999999999999999999999999999999999999999999999999999999999999999
992999229929222929220190019999999999999999999999999999999999999999999999999999999999999999999999
992999229929122929122292229999999999999999999999999999999999999999999999999999999999999999999999
990999229929222929222292229999999999999999999999999999999999999999999999999999999999999999999999
992999229929222929220190019999999999999999999999999999999999999999999999999999999999999999999999
222229929222292299922229992222229999992922229229229222999922299999999999992129222999299999999999
222129919222292299922229990222229999992922229229229222999922299999999999992229222999299999999999
220229929222291299922229992222229999992922229229229222999922299999999999992229222999299999999999
222229929222292299922229992122119999992922229229229222999922299999999999992229222999299999999999
992922222229092000922222222292922999999222292229222229922922229222292992229292229929992299299299
992922222229292222922222212292922999999222292229222229922922229222292992229292229929992299299299
992922222229292222922222222292922999999222292229222229922912229222292992229292229929992299299299
992222220222292299222222222999999999999999999999999999999999999999999999999999999999999999999999
992222222222290299222222222999999999999999999999999999999999999999999999999999999999999999999999
992222222222292199222222222999999999999999999999999999999999999999999999999999999999999999999999
992022222222290299222222222999999999999999999999999999999999999999999999999999999999999999999999
992222222222292299122222222999999999999999999999999999999999999999999999999999999999999999999999
992222222222292299122222222999999999999999999999999999999999999999999999999999999999999999999999
992221222222292299222222222999999999999999999999999999999999999999999999999999999999999999999999
992220222221292299222222222999999999999999999999999999999999999999999999999999999999999999999999
992222222222292299122222222999999999999999999999999999999999999999999999999999999999999999999999
992222122212292299222222222999999999999999999999999999999999999999999999999999999999999999999999
992022222222292299222222222999999999999999999999999999999999999999999999999999999999999999999999
929922299222992999999999999999999999992222222229299292909999999999299922292222292999999999999999
929922299222992999999999999999999999992222222229299222929999999999299922292222291999999999999999
919922299222992999999999999999999999992222222229299222929999999999299922291121292999999999999999
929922299212992999999999999999999999992222222229299222929999999999299922292222292999999999999999
929922299221992999999999999999999999992222222229299222929999999999299922292222292999999999999999
929912099221992999999999999999999999992222222229299222929999999999299922292222292999999999999999
929922299222992999999999999999999999992222212229299222929999999999999921292212292999999999999999
992999299929992999229992999992229999999999999999999999999291299992992922999999999999929929999992
992999299929992999129992999992229999999999999999999999999292299992992922999999999999929929999992
992999299929992999229992999992229999999999999999999999999292299992992922999999999999909909999990
990999299929991999019991999990009999999999999999999999999292299992992922999999999999929929999992
992999299929992999229992999992229999999999999999999999999292299992992922999999999999929919999991
992999299929992999219992999992229999999999999999999999999292299992992922999999999999929929999992
992999299929992999229992999992229999999999999999999999999292299992992912999999999999929929999992
992999299929992999229992999991229999999999999999999999999292299992992922999999999999929929999992
299999299999299999992929999992929929992999922999999999299999292999999999999299929999211919999199
299999299999299999992929999992929919992999922999999999299999292999999999999299929999222929999292
299999299999299999992929999992929929990999900999999999099999090999999999999099909999022929999292
299999199999299999992919999992929929992999922999999999299999292999999999999299929999222929999292
299999299999299999992929999992929929992999922999999999299999292999999999999299929999211919999199
299999299999299999992929999992929909992999922999999999299999292999999999999299929999222929999292
992999222199992999992992229999999999999999999999999999999999999999999999999999999999999999999999
992999222299992999990990009999999999999999999999999999999999999999999999999999999999999999999999
990999222299992999992992229999999999999999999999999999999999999999999999999999999999999999999999
992999222299992999990990009999999999999999999999999999999999999999999999999999999999999999999999
992999120199990999992992229999999999999999999999999999999999999999999999999999999999999999999999
992999220299992999992992229999999999999999999999999999999999999999999999999999999999999999999999
992999222299992999990990009999999999999999999999999999999999999999999999999999999999999999999999
992999222299991999992992229999999999999999999999999999999999999999999999999999999999999999999999
992999209999990999919990000222222999999999999999999999999999999999999999999999929922999999999999
992999229999992999929992222000000999999999999999999999999999999999999999999999929922999999999999
992999209999990999919990000222222999999999999999999999999999999999999999999999929922999999999999
992999209999990999919992220222222999999999999999999999999999999999999999999999929922999999999999
992999209999990999919992220222222999999999999999999999999999999999999999999999929922999999999999
992999209999990999919992220222222999999999999999999999999999999999999999999999919922999999999999
992999229999992999929990002222222999999999999999999999999999999999999999999999929922999999999999
990999029999992999919992222222222999999999999999999999999999999999999999999999929922999999999999
992999209999990999919992220222222999999999999999999999999999999999999999999999929922999999999999
990999029999992999919992222222222999999999999999999999999999999999999999999999909900999999999999
992999229999992999929990002222222999999999999999999999999999999999999999999999929922999999999999
999999229999992999999992222222222999999999999999999999999999999999999999999999909900999999999999
992999229999992999929992222000000999999999999999999999999999999999999999999999999999999999999999
992999229999992999929992222000000999999999999999999999999999999999999999999999929922999999999999
992999229999992999929992222222222999999999999999999999999999999999999999999999919922999999999999
990999229999992999919992222222222999999999999999999999999999999999999999999999929922999999999999
922992192922222999222292922992222999999999999999999999999999999999999999992999992299999999999999
922992292922222999222192922992222999999999999999999999999999999999999999992999992299999999999999
922992292922222999222292922992222999999999999999999999999999999999999999992999991999999999999999
922992292922222999222292922992222999999999999999999999999999999999999999992999991999999999999999
922992292921922999222292922992222999999999999999999999999999999999999999992999992299999999999999
922990292922222999222292922992222999999999999999999999999999999999999999992999992299999999999999
922992292922122999222292922992222999999999999999999999999999999999999999992999992299999999999999
922992192922222999222292922992222999999999999999999999999999999999999999992999992299999999999999
922992292922222999122292922992222999999999999999999999999999999999999999992999992299999999999999
999992299929912229299999292999999999999999999999999999999999999999999999999999999999999999999999
999991299929929229299999291999999999999999999999999999999999999999999999999999999999999999999999
992999299299999999292292992992299999999299999999999999999999999999999999999992999999912929299292
992999299299999999292292992992299999999099999999999999999999999999999999999990999999922929299292
990999199199999999999191990991199999999099999999999999999999999999999999999990999999922929299292
990999199199999999999191990991199999999099999999999999999999999999999999999990999999922929299292
992999199999999999999191992991199999999299999999999999999999999999999999999992999999922929299292
990919991909929299992229229999999999999999999999999999999999999999999999999999999999999999999999
990919991909929299992229229999999999999999999999999999999999999999999999999999999999999999999999
992929992929909299990229229999999999999999999999999999999999999999999999999999999999999999999999
990919991909929299992229229999999999999999999999999999999999999999999999999999999999999999999999
990909990909929299992229229999999999999999999999999999999999999999999999999999999999999999999999
992929992929909299992229299999999999999999999999999999999999999999999999999999999999999999999999
990919991909929299992229229999999999999999999999999999999999999999999999999999999999999999999999
992919992929929299992229229999999999999999999999999999999999999999999999999999999999999999999999
921999999992999299992999999999999999999999999999999999299999999999999929299992999992999999999992
922999999992999199992999999999999999999999999999999999299999999999999929299992999992999999999992
922999999992999299999999999999999999999999999999999999199999999999999909099992999992999999999992
922999999992999299991999999999999999999999999999999999299999999999999929299992999992999999999992
999999029029999999902222229999999999999999999999999999999999999999999999999999999999999999999999
999999009009999999902222229999999999999999999999999999999999999999999999999999999999999999999999
999999229209999999902222229999999999999999999999999999999999999999999999999999999999999999999999
999999299929999999999199999999299999999999999999999999999999992222999299999992999999999999999999
999999299929999999999299999999299999999999999999999999999999991000999099999992999999999999999999
999999299929999999999299999999099999999999999999999999999999992222999299999992999999999999999999
999999299929999999999299999999299999999999999999999999999999992222999299999990999999999999999999
999999099909999999999099999999099999999999999999999999999999992222999299999990999999999999999999
999999299929999999999299999999299999999999999999999999999999992222999299999990999999999999999999
999999299929999999999299999999299999999999999999999999999999992222999299999990999999999999999999
999999299929999999999199999999299999999999999999999999999999992222999299999992999999999999999999
992222292922222299221229222999999999999999999999999999999999999999999999999999999999999999999999
992222292922002099020009001999999999999999999999999999999999999999999999999999999999999999999999
992999229929212992922222222999999999999999999999999999999999999999999999999999999999999999999999
992999229929222992921221112999999999999999999999999999999999999999999999999999999999999999999999
992999029909222992922222222999999999999999999999999999999999999999999999999999999999999999999999
992999229929222992922222221999999999999999999999999999999999999999999999999999999999999999999999
990999229929221992902222221999999999999999999999999999999999999999999999999999999999999999999999
992999229929222992921121112999999999999999999999999999999999999999999999999999999999999999999999
992999229929212992922222222999999999999999999999999999999999999999999999999999999999999999999999
992999229929202992922222222999999999999999999999999999999999999999999999999999999999999999999999
992999229929202992922222222999999999999999999999999999999999999999999999999999999999999999999999
999929299999929999292999299999999999999992999999999999999999999999999992999999929999999999099099
999919299999929999292999299999999999999992999999999999999999999999999992999999929999999999299299
999929299999929999292999299999999999999992999999999999999999999999999992999999929999999999099099
992290199222222222929999999999999999999999999999999999999999999999999999999999999999999999999999
992292299222122122929999999999999999999999999999999999999999999999999999999999999999999999999999
992192299222222222929999999999999999999999999999999999999999999999999999999999999999999999999999
992292299222220222929999999999999999999999999999999999999999999999999999999999999999999999999999
992292299222122122929999999999999999999999999999999999999999999999999999999999999999999999999999
992292299222122122929999999999999999999999999999999999999999999999999999999999999999999999999999
992290199220222222929999999999999999999999999999999999999999999999999999999999999999999999999999
992092299202222222929999999999999999999999999999999999999999999999999999999999999999999999999999
992292199200012122929999999999999999999999999999999999999999999999999999999999999999999999999999
992092299200022022929999999999999999999999999999999999999999999999999999999999999999999999999999
299999299999999999999999999999299999999999299199999299999999999992999929999992299999999999999999
299999299999999999999999999999299999999999299299999199999999999992999929999992299999999999999999
299999299999999999999999999999299999999999299299999299999999999990999909999992299999999999999999
299999299999999999999999999999299999999999299299999299999999999992999929999990299999999999999999
299999299999999999999999999999299999999999299299999299999999999990999909999992299999999999999999
199999299999999999999999999999999999999999299299999299999999999992999929999992299999999999999999
999999199999999999999999999999999999999999999999999999999999999999999999999999999999999999999999
999999099999999999999999999999299999999999999999999999999999999999999999999999999999999999999999
099999299999999999999999999999199999999999299299999299999999999992999929999992299999999999999999
299999299999999999999999999999299999999999299299999299999999999992999929999990299999999999999999
992222222112222922922292222999999999999999999999999999999999999999999999999999999999999999999999
992222222222012920922292222999999999999999999999999999999999999999999999999999999999999999999999
992222222222022921922292222999999999999999999999999999999999999999999999999999999999999999999999
992222222222212921922292222999999999999999999999999999999999999999999999999999999999999999999999
992222222122222922922292222999999999999999999999999999999999999999999999999999999999999999999999
992222220222222922922292222999999999999999999999999999999999999999999999999999999999999999999999
992222222912222922922292222999999999999999999999999999999999999999999999999999999999999999999999
992212222222222922922292222999999999999999999999999999999999999999999999999999999999999999999999
992222222222212921922292222999999999999999999999999999999999999999999999999999999999999999999999
992222222222222922912292222999999999999999999999999999999999999999999999999999999999999999999999
992121222222222922922292221999999999999999999999999999999999999999999999999999999999999999999999
990222222222222922922292222999999999999999999999999999999999999999999999999999999999999999999999
990222222222222922922292222999999999999999999999999999999999999999999999999999999999999999999999
992222222222222922912292222999999999999999999999999999999999999999999999999999999999999999999999
992202222222222922922292222999999999999999999999999999999999999999999999999999999999999999999999
992999299999999999992929299292929999999222199929999999299292999992992929992299999992999999999999
992999299999999999992929299292929999999000099909999999299292999992992929992099999992999999999999
999292222292229222991922229999999999999999999999999999999999999999999999999999999999999999999999
999292222292219222992922229999999999999999999999999999999999999999999999999999999999999999999999
999292221290229222992922229999999999999999999999999999999999999999999999999999999999999999999999
999292222292229222992902229999999999999999999999999999999999999999999999999999999999999999999999
999999299999999999999929999999999999999999999999999999999299992999999999299292919999992999999992
999999299999999999999929999999999999999999999999999999999299992999999999299292909999992999999992
999999299999999999999929999999999999999999999999999999999299992999999999299292929999990999999990
999999299999999999999929999999999999999999999999999999999299992999999999299292929999990999999990
999999099999999999999999999999999009909292299229222292999999999999999999999999999999999999999999
999999299999999999999999999999999009909292299229222292999999999999999999999999999999999999999999
999999099999999999999999999999999229929292299229222292999999999999999999999999999999999999999999
999999299999999999999999999999999009909292299229222292999999999999999999999999999999999999999999
999999299999999999999999999999999129929292299229222292999999999999999999999999999999999999999999
999999299999999999999999999999999009909292299229222292999999999999999999999999999999999999999999
999999299999999999999999999999999209929222229229222292999999999999999999999999999999999999999999
999999299999999999999999999999999009909222229229222299999999999999999999999999999999999999999999
999999099999999999999999999999999229929222229229222292999999999999999999999999999999999999999999
999999299999999999999999999999999009909222229229222292999999999999999999999999999999999999999999
999999099999999999999999999999999009909222229229222292999999999999999999999999999999999999999999
999999099999999999999999999999999229929222229229222292999999999999999999999999999999999999999999
999999099999999999999999999999999999999222229229222292999999999999999999999999999999999999999999
999999299999999999999999999999999009909222229229222292999999999999999999999999999999999999999999
999999299999999999999999999999999009909222229229222292999999999999999999999999999999999999999999
999999099999999999999999999999999009909222229229222292999999999999999999999999999999999999999999
999999099999999999999999999999999229929222229229222292999999999999999999999999999999999999999999
999999099999999999999999999999999009909222229229222292999999999999999999999999999999999999999999
999999299999999999999999999999999009909222229229222292999999999999999999999999999999999999999999
299999292992929299999229929222222999992299299229929229992999999992221222922992222922222222299292
299999292992929299999229929222222999992299299229929229992999999992222222922992200910222222299292
299999292992929299999229929222222999991199299009909119992999999992222222922992222922100000099090
299999292992929299999229929222222999992299299229929229992999999992222222922992222922200000099090
299999292992929299999229929222222999991199299009909119992999999992222222922992222922122222299292
299999292992929299999229929222222999991199299009909119992999999992222222922992222922122222299292
299999090990909099999019909222222999992299299229929229992999999992222222922992222922222222299292
199999292992929299999229929222222999992299299229929229992999999992222222922992222922222222299292
299999292992929299999229929222222999992299299229929229992999999992222222922992222922200000099090
299999292992929299999229929011000999992299299229929229992999999992222222922992222922222222299292
299999292992929299999229929212222999992299299229929229992999999992222222922992222922222222299292
299999292992929299999229929222222999992299299229929219992999999992222222922992222922222222299292
299999292991929299999229929222222999992299299129929229992999999992222222929992222922222222299292
999999229999992999929999999999999999999999999999999999999999999299992212299999999999999999999999
999999229999992999929999999999999999999999999999999999999999999099992000099999999999999929299292
999999009999990999909999999999999999999999999999999999999999999299992222299999999999992929299292
999999229999992999929999999999999999999999999999999999999999999299992222299999999999990909099090
999999219999990999909999999999999999999999999999999999999999999299992222299999999999992929299292
999999009999990999909999999999999999999999999999999999999999999299992222299999999999992929299292
999999229999992999929999999999999999999999999999999999999999999299992222299999999999990909099090
999999229999992999929999999999999999999999999999999999999999999299992222299999999999990909099990
999999219999992999929999999999999999999999999999999999999999999299992222299999999999992929299292
999999229999992999929999999999999999999999999999999999999999999299992222299999999999990909099090
999999229999992999929999999999999999999999999999999999999999999299992222299999999999990909099090
999999009999990999909999999999999999999999999999999999999999999299992222299999999999992929299292
999999229999992999929999999999999999999999999999999999999999999299992222299999999999990909099090
999999229999992999929999999999999999999999999999999999999999999299992222299999999999990909099090
999999229999992999929999999999999999999999999999999999999999999299992222299999999999990909099090
999999229999992999929999999999999999999999999999999999999999999299992222299999999999990909099090
999999229999992999929999999999999999999999999999999999999999999299992222299999999999990909099090
999999229999992999929999999999999999999999999999999999999999999299992222299999999999990909099090
999999229999992999929999999999999999999999999999999999999999999299992222299999999999990909099090
999999009999990999909999999999999999999999999999999999999999999299992222299999999999992929299292
929999299999999999999999999999929999999922999999999999999999999999999999999292229999999999999099
929999199999999999999999999999929999999922999999999999999999999999999999999299229999999999999299
992212211222222122221101112999999999999999999999999999999999999909999999999999999999999999999999
992122222222222222222222222999999999999999999999999999999999999929999999999999999999999999999999
992222222122222222222222222999999999999999999999999999999999999929999999999999999999999999999999
992222222222222222222222222999999999999999999999999999999999999909999999999999999999999999999999
991100210212222222201101112999999999999999999999999999999999999909999999999999999999999999999999
992222222222222222222222222999999999999999999999999999999999999909999999999999999999999999999999
992222222222122222221222222999999999999999999999999999999999999929999999999999999999999999999999
992222221222222222222222222999999999999999999999999999999999999929999999999999999999999999999999
992222222221222222222222222999999999999999999999999999999999999929999999999999999999999999999999
992222222122222222222222222999999999999999999999999999999999999929999999999999999999999999999999
992220222212222222222222222999999999999999999999999999999999999929999999999999999999999999999999
992199222229299992922999999999999999999999999999999999999999999999999999999999999999999999999999
992299202229299992902999999999999999999999999999999999999999999999999999999999999999999999999999
992199229299299992922999999999999999999999999999999999999999999999999999999999999999999999999999
992299292229299992902999999999999999999999999999999999999999999999999999999999999999999999999999
992299221229299992922999999999999999999999999999999999999999999999999999999999999999999999999999
992199221229299992922999999999999999999999999999999999999999999999999999999999999999999999999999
992299222229299990922999999999999999999999999999999999999999999999999999999999999999999999999999
999229229199922299999929222999999999999999999999999999999999999999999999999999999999999999999999
999229229299902099999909002999999999999999999999999999999999999999999999999999999999999999999999
992999299912992299922999992929999999999992992229999999299929992999292999999999999999922929999292
992999299922992299922999992929999999999992992229999999299929992999292999999999999999900909999090
992999299922992299922999992929999999999992992299999999299929992999292999999999999999911919999991
992999299922992299922999992909999999999992992229999999299929992999292999999999999999922929999292
992999299922992299922999992929999999999992992229999999299929992999292999999999999999911919999991
992999299922992299922999992929999999999992992229999999299929992999292999999999999999911919999991
992999299922992299922999992929999999999992992229999999299929992999292999999999999999999999999999
992999199922992299922999992929999999999992992229999999299929992999292999999999999999922929999292
992999199922992299922999992929999999999992992229999999299929992999292999999999999999922929999292
992999299922992299922999992929999999999992992229999999299929992999292999999999999999911919999991
992999299921992299922999992929999999999992992229999999299929992999292999999999999999922929999292
992999299921992299922999999929999999999992999299999999299929992999292999999999999999922929999292
992929222222222919222192229999999999999999999999999999999999999999999999999999999999999999999999
992929222222122929222292229999999999999999999999999999999999999999999999999999999999999999999999
992929222222221929212292229999999999999999999999999999999999999999999999999999999999999999999999
992929222122222929222292229999999999999999999999999999999999999999999999999999999999999999999999
991222229222292222222292220999999999999999999999999999999999999999999999999999999999999999999999
992222229222291222222292222999999999999999999999999999999999999999999999999999999999999999999999
992222129222292222222292222999999999999999999999999999999999999999999999999999999999999999999999
992222229212292222222292222999999999999999999999999999999999999999999999999999999999999999999999
992102909211291222212191122999999999999999999999999999999999999999999999999999999999999999999999
992222229222292222222191122999999999999999999999999999999999999999999999999999999999999999999999
992222129222292222222292222999999999999999999999999999999999999999999999999999999999999999999999
992222229212292222222292222999999999999999999999999999999999999999999999999999999999999999999999
992222129222292222222292222999999999999999999999999999999999999999999999999999999999999999999999
992202229222292222222292222999999999999999999999999999999999999999999999999999999999999999999999
991222209122191220221291122999999999999999999999999999999999999999999999999999999999999999999999
992222229222292222221292202999999999999999999999999999999999999999999999999999999999999999999999
992222229122292222222292222999999999999999999999999999999999999999999999999999999999999999999999
992222229222292112222191122999999999999999999999999999999999999999999999999999999999999999999999
992120229222292222222292222999999999999999999999999999999999999999999999999999999999999999999999
992222229222292222212292222999999999999999999999999999999999999999999999999999999999999999999999
999292299299922299999299999999999999999999999999999999990909099999999909099999999999999999999999
999292299299922299999299999999999999999999999999999999992919299999999929299999999999999999999999
992299229929929999999292222292929929929292992119929999299999992999999299992299999999922999999992
991299229929929999999191121292929929929292992229929999999999992999999299992299999999922999999992
992299229929929999999292222292929909909292992229929999299999992999999299992299999999922999999992
992299229929929999999291222292929929929292992229929999299999992999999299992299999999922999999992
992299229929929999999292222292929909909292992229929999299999992999999299992299999999922999999992
992299229929929999999192222292929929929292992229929999299999992999999299992299999999922999999992
999299929929999999999292222292929929929292991229929999299999992999999299992299999999922999999992
992999992229929999929991199999999999999999999999999999229999999999992992229999999999999999999999
992999992229929999929992299999999999999999999999999999009999999999990990009999999999999999999999
992999992229929999929991199999999999999999999999999999229999999999992992229999999999999999999999
992999992229929999929992299999999999999999999999999999129999999999992992229999999999999999999999
990999992229929999919992299999999999999999999999999999229999999999992992229999999999999999999999
992999990229929999929992299999999999999999999999999999229999999999992992229999999999999999999999
992292992229219222291212212999999999999999999999999999999999999999999999999999999999999999999999
992292992229229222292222221999999999999999999999999999999999999999999999999999999999999999999999
992292992229229222291212212999999999999999999999999999999999999999999999999999999999999999999999
992292992229229222292122222999999999999999999999999999999999999999999999999999999999999999999999
992292992229229222292121122999999999999999999999999999999999999999999999999999999999999999999999
992292992229129122292222222999999999999999999999999999999999999999999999999999999999999999999999
212222222222222222222222222222222229222222222222222222222222222222222292222292222222222222299292
222222222222222222222222222122222229222222222222222222222222222222222292222292222222222222299292
222222222222222222222222222222222229222222222222222222222222222222222292222292202112222222299292
222222222222222222222222222222222229222222222222222222222222222222222292222292222222200000099090
221011021111122211222122221222222229222222222222222222122112210111111191102292222222222222299292
212222222222222222222222222222222229222222222222222222222222222222222292222292222222222222299292
222222222222222222222222222222222229222222222222222222000000000000000090002291200000222222299292
222222222222222222222222222222222229222222222222212222222222222222222292222292222222222222299292
222222222922222222122222222222222229222222222222222222222222222222222292222292222222222222299292
222222222222222222222222222222111229222222222222222222222222222222222292222292222222222222299292
221222222222222222222222222222222229222222222222222222222222222222222292222292222222222222299292
222222222222222222222222222222111229222222222222222222222222222222222292222292222222222222299292
222222222222222222222222222222111229222222222222222222222222222222222292222292222222222222299292
222122021122222222222222222222222229222222222222222222222222222222222292222292222222222222299292
222222222222222222222222222222222219222222292222222222222222222222222292222292222222222222299292
102222222222222222222222222000111009000000000000000000222222222222222292220090022222000000099090
222222222212222222222222222222222229222222222222222222222222222222222292222292222222222222299292
222222222222222222222222222222222229222222222222222222222222222222222292222292222222200000099090
222222222222222222222222222222222009002222222222222222222222222292222292222292222222222222299292
222111222211222222222222222222222229222222222222222222222222222222222292222292222229222222299292
222222222222222222222222222222111229222222222222222222222222222222222292222292222222222222299292
222222222121222222222222222222222229222222222222222222222222222222222292222292222222222222299292
222222222222222222222222222222222219222222222222222229222222222222222292222292222222222222299292
222222222222112911222121122222222009002222222222222222222222222222222292222292222222222222299292
222222222222222222222222222222222229222229222222222222222222222222222292222292222222219222299292
992292922929991222929992992999999999999999999999999999999999999999999999999999999999999999999999
991292922929992222929992992999999999999999999999999999999999999999999999999999999999999999999999
992292922929992221929992992999999999999999999999999999999999999999999999999999999999999999999999
992292921909992220929992992999999999999999999999999999999999999999999999999999999999999999999999
992292922919992222929992992999999999999999999999999999999999999999999999999999999999999999999999
992090922929992101929990992999999999999999999999999999999999999999999999999999999999999999999999
992292922929992222929990992999999999999999999999999999999999999999999999999999999999999999999999
992090922929992222929992992999999999999999999999999999999999999999999999999999999999999999999999
992292921929992222929992992999999999999999999999999999999999999999999999999999999999999999999999
992292922929992222929992990999999999999999999999999999999999999999999999999999999999999999999999
992292912929992101929990990999999999999999999999999999999999999999999999999999999999999999999999
992091922929992222929992992999999999999999999999999999999999999999999999999999999999999999999999
992090922929992222929992992999999999999999999999999999999999999999999999999999999999999999999999
992292911929992101929990990999999999999999999999999999999999999999999999999999999999999999999999
992999922029992999999999992999999999999999999999999999999999999999999999999999922222999999999999
992999922229991999999999990999999999999999999999999999999999999999999999999999922222999999999999
990999902229991999999999992999999999999999999999999999999999999999999999999999922222999999999999
992999922209992999999999992999999999999999999999999999999999999999999999999999922222999999999999
999999992999999999999999999999929999992229999999999999999999999999999999299929999999912999999291
999999992999999999999999999999929999992229999999999999999999999999999999299929999999910999999291
992992222999292912202222222999999999999999999999999999999999999999999999999999999999999999999999
992992222999292922202222222999999999999999999999999999999999999999999999999999999999999999999999
992992222999292922222122222999999999999999999999999999999999999999999999999999999999999999999999
992992222999292922222122222999999999999999999999999999999999999999999999999999999999999999999999
999999922292929999922220922999999999999999999999999999999999999999999999999999999999999999999999
999999922292929999922220922999999999999999999999999999999999999999999999999999999999999999999999
999999922092929999922222922999999999999999999999999999999999999999999999999999999999999999999999
999999922292929999922221922999999999999999999999999999999999999999999999999999999999999999999999
999999902292929999922222922999999999999999999999999999999999999999999999999999999999999999999999
999999922292929999922222921999999999999999999999999999999999999999999999999999999999999999999999
999999922292929999921222922999999999999999999999999999999999999999999999999999999999999999999999
999999922292929999922220922999999999999999999999999999999999999999999999999999999999999999999999
999999922092929999922222922999999999999999999999999999999999999999999999999999999999999999999999
292299922929922992222929222292222999992229229229222999919910299292922229229999222929999999999999
292299922929922992222929222292222999992229229229222999929922299292922229229999022929999999999999
292299922929922992222929222292222999992229229229291999929922299292922229229999222929999999999999
292299922929922992222929222292222999992229229229222999929922299292922229229999022929999999999999
292299922929922992222929222292222999992229219229121999929922299292922229229999222929999999999999
292299922929922992222929222292222999992229229229222999929922299992909009009999229929999999999999
292299922929922992222929222991229999992229229229222999929922299292922229229999222929999999999999
292299922929922992222929222292222999992219229229222999929922299292922229229999222929999999999999
192299922929922992222929222292222999992229229229222999929922299292922229229999222929999999999999
292299922929922992222929222292222999992229229219222999929922299292922229229999222929999999999999
292299922929922992222929222292222999992229219229222999929922299292922229229999222929999999999999
292299912929922992222929222292222999992229229229222999929922299292922229219999222929999999999999
292299922929922992222929222292222999992229229229222999929922299992909009009999222929999999999999
292299922929922992222929222292222999992229229229222999919922299292922229229999222929999999999999
999222991222999222299999999999999999999999999999999999999999999999999999999999999999999999999999
999222991222999222299999999999999999999999999999999999999999999999999999999999999999999999999999
999222991222999222299999999999999999999999999999999999999999999999999999999999999999999999999999
999212992222999220099999999999999999999999999999999999999999999999999999999999999999999999999999
999222992220999222299999999999999999999999999999999999999999999999999999999999999999999999999999
999222991222999222299999999999999999999999999999999999999999999999999999999999999999999999999999
999222992202999222299999999999999999999999999999999999999999999999999999999999999999999999999999
999222992222999220999999999999999999999999999999999999999999999999999999999999999999999999999999
999222992222999220999999999999999999999999999999999999999999999999999999999999999999999999999999
999222992222999220999999999999999999999999999999999999999999999999999999999999999999999999999999
999222991222999222999999999999999999999999999999999999999999999999999999999999999999999999999999
999222991222999222299999999999999999999999999999999999999999999999999999999999999999999999999999
999222991222999222299999999999999999999999999999999999999999999999999999999999999999999999999999
999212992222999220099999999999999999999999999999999999999999999999999999999999999999999999999999
999222992220999222299999999999999999999999999999999999999999999999999999999999999999999999999999
999222991222999222299999999999999999999999999999999999999999999999999999999999999999999999999999
999222992202999222299999999999999999999999999999999999999999999999999999999999999999999999999999
999090000909990999999999999999999999999999999999999999999999999999999999999999999999922222299292
999292220929992999999999999999999999999999999999999999999999999999999999999999999999922222299292
999090000909990999999999999999999999999999999999999999999999999999999999999999999999922222299292
999090000909990999999999999999999999999999999999999999999999999999999999999999999999922222299292
999092222929991999999999999999999999999999999999999999999999999999999999999999999999922222299292
999090000909990999999999999999999999999999999999999999999999999999999999999999999999922222299292
999090000909990999999999999999999999999999999999999999999999999999999999999999999999922222299292
999090000909990999999999999999999999999999999999999999999999999999999999999999999999922222299292
999292222929992999999999999999999999999999999999999999999999999999999999999999999999910000099090
999090000909990999999999999999999999999999999999999999999999999999999999999999999999922222299292
999090000909990999999999999999999999999999999999999999999999999999999999999999999999912222299292
999090000909990999999999999999999999999999999999999999999999999999999999999999999999922222299292
999090000909990999999999999999999999999999999999999999999999999999999999999999999999922222299292
999090000909990999999999999999999999999999999999999999999999999999999999999999999999922222299292
999090000909990999999999999999999999999999999999999999999999999999999999999999999999922222299292
999292220909992999999999999999999999999999999999999999999999999999999999999999999999922222299292
222222222222222222222222222222222009002222222222222222222222222222222222222222222222200000090000
999999990999999999999999999999999229229999999999999999999999999999999909999999999999922222299292
999999990999999999999999999999999229229999999999999999999999999999999909999999999999922222299292
999999990999999999999999999999999229229999999999999999999999999999999909999999999999922222299292
999999990999999999999999999999999229229999999999999999999999999999999909999999999999922212299292
999999990999999999999999999999999009009999999999999999999999999999999909999999999999922212299292
999999990999999999999999999999999129229999999999999999999999999999999909999999999999922212299292
999999992999999999999999999999999229209999999999999999999999999999999929999999999999922222299292
999999992999999999999999999999999219229999999999999999999999999999999929999999999999922222299292
999999992999999999999999999999999009009999999999999999999999999999999929999999999999922222299292
999999990999999999999999999999999229229999999999999999999999999999999909999999999999922212299292
999999992999999999999999999999999209029999999999999999999999999999999929999999999999922222299292
999999990999999999999999999999999229229999999999999999999999999999999909999999999999922212299292
999999990999999999999999999999999229229999999999999999999999999999999929999999999999922222299292
999999990999999999999999999999999009009999999999999999999999999999999909999999999999922212299292
999999990999999999999999999999999229229999999999999999999999999999999909999999999999922212299292
999999992999999999999999999999999229229999999999999999999999999999999929999999999999922212299292
299999900999999999929999999222222999999999999999999999999999999999999999999999999999999999999999
099999922999999999929999999222222999999999999999999999999999999999999999999999999999999999999999
299999922999999999929999999222111999999999999999999999999999999999999999999999999999999999999999
299999922999999999929999999222221999999999999999999999999999999999999999999999999999999999999999
299999900999999999909999999122112999999999999999999999999999999999999999999999999999999999999999
299999900999999999909999999222222999999999999999999999999999999999999999999999999999999999999999
299999922999999999929999999122112999999999999999999999999999999999999999999999999999999999999999
299999921999999999929999999222222999999999999999999999999999999999999999999999999999999999999999
299999922999999999929999999122112999999999999999999999999999999999999999999999999999999999999999
999922192922999222929999999999999999999999999999999999999999999999999999999999999999999999999999
999912292912999222929999999999999999999999999999999999999999999999999999999999999999999999999999
999922292922999211929999999999999999999999999999999999999999999999999999999999999999999999999999
999922292922999122929999999999999999999999999999999999999999999999999999999999999999999999999999
999922292991999222909999999999999999999999999999999999999999999999999999999999999999999999999999
999911091911999222929999999999999999999999999999999999999999999999999999999999999999999999999999
999922292922999222909999999999999999999999999999999999999999999999999999999999999999999999999999
992922212929292992222222222999292999999992999999999999229222222222292299229999999999999999999999
992922222929292992222222222999292999999992999999999999229222222222292199229999999999999999999999
992922222919292992222222222999292999999992999999999999229222222222292299229999999999999999999999
990900900909090999000000000999292999999992999999999999229222222222292299229999999999999999999999
992922222929292992222222222999090999999990999999999999009000000000090099009999999999999999999999
992922222929292992222222222999292999999992999999999999229222222111199199229999999999999999999999
992922222929292992222212222999292999999992999999999999229292222222292299229999999999999999999999
991922212929991992222222221999292999999992999999999999229222222222292299229999999999999999999999
992921222929292992222222222999292999999992999999999999229222222222292299229999999999999999999999
991922912929291992222222221999292999999992999999999999229222222222292299229999999999999999999999
992922222929292992222222222999292999999992999999999999109221211222292299229999999999999999999999
992922222929292992222222222999292999999990999999999999229222222222292299229999999999999999999999
992922221929292992222222222999292999999992999999999999229222222222292299229999999999999999999999
992922212929292992229222222999292999999992999999999999229222222222292299229999999999999999999999
992922222929292992222222222999090999999990999999999999009000900000090099009999999999999999999999
992922222929292992222222222999290999999992999999999999229222222222292299229999999999999999999999
992922222929292992222222222999292999999992999999999999229221222211199299229999999999999999999999
992922222929292992222222222999292999999992999999999999009000000111199199009999999999999999999999
992922221929292992222222222999292999999992999999999999229222222222292299229999999999999999999999
992922222929292992222222222999290999999992999999999999229222222222292299229999999999999999999999
992912122919292992222222222999292999999992999999999999229222222222292299229999999999999999999999
992922221929292992222222222999292999999992999999999999229222222222292299229999999999999999999999
992922222929292992222222222999092999999992999999999999229222222222292299229999999999999999999999
992922222929292992222222222999292999999992999999999999229222222221192199229999999999999999999999
992922222929292992222222222999292999999992999999999999229222222221192199229999999999999999999999
292222222222222222222222222222222999992222222229222222222222222222222222222292222222199999999999
292222222222222222222222222222222999992222222229222222112111100000000000102292222222299999999999
292222222222221222212222222222222999992222222229222222222222222222222222222292222222299999999999
292222222222222222222222222001000999992222222229222222000000000000000000002292200000299999999999
292222222222222222222022222222222999992222222229222222222222222222222222222292222222299999999999
292220222222222222222222222222222999992222222229222222222222222222222222222292222222299999999999
292222222222222222222222222222222999992222222229222222211221122222222222122292222222299999999999
292222222212222222222222222222222999992222222229222222222222222222222222222292222222299999999999
292112222221222222222222222222222999992222222229222222222222222222222222222292222222299999999999
292222222222222221222222222222222999992222222229222222222222222222222222222292222222299999999999
292222221222222222222222222222222999992222222229222222222222222222222222222292222222299999999999
292222222222222222222222222222222999992222222229222222222222222000000000102292222222299999999999
292222222222222222222222222221222999992222222229222222222222222222222222222292222222299999999999
292222222222222222222222222222222999992222292229222222222222222222222222222192222222199999999999
292222222222221222222222222222222999992222222229222222222222222222222222222292222222299999999999
291222222222222222222222222222222999992222222229222222222222222222222222222292222222299999999999
292222222222222222222222222222222999992222222229222222222222222222222222220191022222299999999999
292222222222222222222222222222222999992222222229222222212222222222222222222292222222299999999999
292222222222222222222222222222221999992222222229222222222222222222222222222292222222299999999999
222222222222222222222222222222222229222222222222222222222222222222222222222222222222200000090000
999929999999929992992210009999999999999999999999999999999999999999999999999999999999999999999999
999929992999929990991212229999999999999999999999999999999999999999999999999999999999999999999999
999929992999929990991212229999999999999999999999999999999999999999999999999999999999999999999999
999929992999929992992022229999999999999999999999999999999999999999999999999999999999999999999999
999929990999929992992222229999999999999999999999999999999999999999999999999999999999999999999999
999929990999929992992222229999999999999999999999999999999999999999999999999999999999999999999999
999909992999929992992222229999999999999999999999999999999999999999999999999999999999999999999999
999929992999929992991222229999999999999999999999999999999999999999999999999999999999999999999999
992292212222222222912222221999999999999999999999999999999999999999999999999999999999999999999999
992292222222222222921022202999999999999999999999999999999999999999999999999999999999999999999999
992292220122222222922222222999999999999999999999999999999999999999999999999999999999999999999999
992292222222221222922222222999999999999999999999999999999999999999999999999999999999999999999999
992292222222222222921022212999999999999999999999999999999999999999999999999999999999999999999999
992292122222222222922222222999999999999999999999999999999999999999999999999999999999999999999999
992292922222202922912222222999999999999999999999999999999999999999999999999999999999999999999999
992292222229222222922222221999999999999999999999999999999999999999999999999999999999999999999999
992292222209222222922222222999999999999999999999999999999999999999999999999999999999999999999999
992292222229222222922222221999999999999999999999999999999999999999999999999999999999999999999999
992292222229222222922222221999999999999999999999999999999999999999999999999999999999999999999999
992292222222222222921211922999999999999999999999999999999999999999999999999999999999999999999999
992292222222222222921222222999999999999999999999999999999999999999999999999999999999999999999999
991199212222221222922222222999999999999999999999999999999999999999999999999999999999999999999999
999222992999290299999229999992999999999999999999999999999999999299292929299999999999999999999999
999212992999292299999229999992999999999999999999999999999999999299292929299999999999999999999999
999222992999292299999229999990999999999999999999999999999999999299292929299999999999999999999999
999122992999292299999229999992999999999999999999999999999999999299292929299999999999999999999999
999222992999292299999229999992999999999999999999999999999999999299291929299999999999999999999999
999222992999290299999229999992999999999999999999999999999999999299292929299999999999999999999999
999199922999999999999999992999929999999999299299229999999999999999992299999999999999999999999999
999099990999999999999999990999909999999999299299229999999999999999992299999999999999999999999999
999099900999999999999999990999929999999999299299229999999999999999992299999999999999999999999999
999199902999999999999999990999929999999999299299229999999999999999992299999999999999999999999999
999299992999999999999999992999919999999999299299229999999999999999992299999999999999999999999999
999299922999999999999999992999919999999999299299229999999999999999992299999999999999999999999999
999299992999999999999999992999999999999999299299229999999999999999992299999999999999999999999999
999099900999999999999999990999909999999999299299229999999999999999992299999999999999999999999999
999299922999999999999999991999929999999999299299229999999999999999992299999999999999999999999999
999999992299999999999929299999999999999199992929999999229999999999299999299999999999229999992999
999929992922220999902929999999999999999999999999999999999999999999999999999999999999999999999999
999919991992002999922929999999999999999999999999999999999999999999999999999999999999999999999999
999929992922222999921929999999999999999999999999999999999999999999999999999999999999999999999999
999929992922202999922929999999999999999999999999999999999999999999999999999999999999999999999999
999929992922222999921919999999999999999999999999999999999999999999999999999999999999999999999999
999929991922202999921909999999999999999999999999999999999999999999999999999999999999999999999999
992299999299992299992999999999929999999999999929299299999999099999999900099992999999999999999999
990099999099990099990999999999929999999999999929299299999999299999999922299992999999999999999999
992299999299992299992999999999929999999999999929299299999999099999999900099992999999999999999999
992999999299992299992999999999929999999999999919299299999999299999999929299992999999999999999999
992999929229222922221222229999999999999999999999999999999999999999999999999999999999999999999999
992999929029222922222222229999999999999999999999999999999999999999999999999999999999999999999999
992999929229222911121012209999999999999999999999999999999999999999999999999999999999999999999999
992999929229220922222210029999999999999999999999999999999999999999999999999999999999999999999999
992999929229122922221222229999999999999999999999999999999999999999999999999999999999999999999999
992999929229222911121012209999999999999999999999999999999999999999999999999999999999999999999999
992999929229122922221222229999999999999999999999999999999999999999999999999999999999999999999999
992999909229222922202222229999999999999999999999999999999999999999999999999999999999999999999999
992929999229929299992999999292999999999999999999999999999999999999999909999999999999999999999999
992929999229229299992999999299999999999999999999999999999999999999999909999999999999999999999999
999999999199999199219999991999999999992999999999999299999999999999999929299999999999999999999999
999999991299999199199999992999999999992999999999999299999999999999999929299999999999999999999999
999999992299999299229999992999999999991999999999999099999999999999999929299999999999999999999999
999999992299999299229999992999999999991999999999999099999999999999999929299999999999999999999999
999999992199999299129999992999999999992999999999999299999999999999999929299999999999999999999999
999999992299999299229999991999999999992999999999999299999999999999999929299999999999999999999999
999999992299999299229999991999999999992999999999999299999999999999999929299999999999999999999999
999999991299999299229999992999999999992999999999999299999999999999999929299999999999999999999999
999999992299999299229999992999999999991999999999999099999999999999999929299999999999999999999999
999999992299999299229999992999999999991999999999999299999999999999999929299999999999999999999999
999999992299999199129999992999999999992999999999999299999999999999999929299999999999999999999999
299999999099999999990999999929999999999999299992999999999999999999999999999299299999999999299299
299999999099999999990999999929999999999999299992999999999999999999999999999299299999999999299299
299999999299999999992999999919999999999999299992999999999999999999999999999299299999999999299299
299999999299999999991999999929999999999999299992999999999999999999999999999299299999999999299299
299999999299999999992999999919999999999999299992999999999999999999999999999299299999999999299299
299999999299999999992999999919999999999999299992999999999999999999999999999299299999999999299299
299999999299999999992999999919999999999999299992999999999999999999999999999299299999999999299299
999299992292299199292999999999999999999929999929999999999999999999999999999999922992999999999999
999299992292299299292999999999999999999929999929999999999999999999999999999999900990999999999999
999299992291299299292999999999999999999929999929999999999999999999999999999999922992999999999999
999299992292299299292999999999999999999919999929999999999999999999999999999999922992999999999999
992229929292222222229999992999999999992922999999992999122222922222222222229299929929299999999999
992229929292222222229999991999999999992922999999992999222222922222222222229299929929299999999999
992229929292222222229999992999999999992900999999992999222222922222222222229299929929299999999999
992229929292222222229999992999999999992922999999992999201222912222222222229299929929299999999999
991229929292222222229999992999999999992922999999992999222222922222222222229299929929299999999999
992229929292202022029999992999999999992922999999992999222222922222222222229299929929299999999999
992229929292222222229999992999999999992922999999992999122222922222222222229299929929299999999999
992229929292222222229999992999999999992922999999992999122222922222222222229299929929299999999999
992229929290222222229999992999999999992922999999992999222222922222222222229299929929299999999999
992229929292222211229999992999999999992922999999992999222222922222222222229299929929299999999999
999229929292222222229999992999999999992900999999992999222222922222222222229299929929299999999999
992229929292222922129999992999999999992922999999992999922222922222222222229299999929299999999999
992229929292222222929999992999999999992922999999992999122222922222222222229299929929299999999999
992229929292222222229999992999999999992922999999992999122222922222222222229299929929299999999999
992229929292222211229999992999999999992922999999992999222222922222222222229299929929299999999999
992229929292222222229999992999999999992922999999992999122222922222222222229299929929299999999999
992229929292222212229999992999999999992922999999992999222222922222222222229299929929299999999999
992199999199992929992992229999999999999999999999999999999999999999999999999999999999999999999999
992299999299992912992992929999999999999999999999999999999999999999999999999999999999999999999999
992299999299992921992992229999999999999999999999999999999999999999999999999999999999999999999999
992299999299992921992992229999999999999999999999999999999999999999999999999999999999999999999999
992299999299992912992992229999999999999999999999999999999999999999999999999999999999999999999999
992299999199992922992992229999999999999999999999999999999999999999999999999999999999999999999999
992299999299992922991992229999999999999999999999999999999999999999999999999999999999999999999999
992299999299992922991992229999999999999999999999999999999999999999999999999999999999999999999999
992299999299992921992992229999999999999999999999999999999999999999999999999999999999999999999999
992299999299992912992992229999999999999999999999999999999999999999999999999999999999999999999999
992299999299992922991992229999999999999999999999999999999999999999999999999999999999999999999999
992299999199992922992992229999999999999999999999999999999999999999999999999999999999999999999999
992299999199992922992992229999999999999999999999999999999999999999999999999999999999999999999999
992299999299992921992992229999999999999999999999999999999999999999999999999999999999999999999999
999199999299990912992992929999999999999999999999999999999999999999999999999999999999999999999999
992299999299992921992992229999999999999999999999999999999999999999999999999999999999999999999999
999099999009999990099090009999999999999999999999999999222992999299929292229999999999999999999999
999099999009999992199092209999999999999999999999999999222992999299929292229999999999999999999999
999099999009999990099090009999999999999999999999999999222992999299929292229999999999999999999999
999099999009999990099090009999999999999999999999999999222992999299929292229999999999999999999999
999299999229999992199292229999999999999999999999999999222992999299929292229999999999999999999999
999299999229999992299292229999999999999999999999999999212992999299929292229999999999999999999999
999099999009999990099090009999999999999999999999999999222992999299929292229999999999999999999999
999999999999999999999999999999999999999999999999999999010990999199909292229999999999999999999999
999099999009999990099090009999999999999999999999999999212992999299929292229999999999999999999999
999099999009999990099090009999999999999999999999999999222992999299929292229999999999999999999999
999299999229999990199291129999999999999999999999999999222992999299929292229999999999999999999999
999299999229999992299292229999999999999999999999999999122992999299929292229999999999999999999999
992299929222292999921929992999999999999999999999999999999999999999999999999999999999999999999999
992299929222291999922929992999999999999999999999999999999999999999999999999999999999999999999999
992299929020292999922929992999999999999999999999999999999999999999999999999999999999999999999999
991299919222292999912909992999999999999999999999999999999999999999999999999999999999999999999999
992299919222292999922929992999999999999999999999999999999999999999999999999999999999999999999999
992299929222092999922929992999999999999999999999999999999999999999999999999999999999999999999999
992299929222092999922929992999999999999999999999999999999999999999999999999999999999999999999999
991299929222291999912929990999999999999999999999999999999999999999999999999999999999999999999999
992299929222292999922919992999999999999999999999999999999999999999999999999999999999999999999999
992299929020292999922929992999999999999999999999999999999999999999999999999999999999999999999999
992299919222292999922929992999999999999999999999999999999999999999999999999999999999999999999999
999999999292999999929999999929292999999999999929999999922999999999999929929299999992999999999199
999999999292999999929999999929292999999999999929999999922999999999999929929299999992999999999099
999999999292999999929999999929292999999999999929999999922999999999999929929199999992999999999299
999999999292999999909999999929292999999999999929999999922999999999999929929299999992999999999299
999999999292999999929999999929292999999999999929999999922999999999999929929299999999999999999199
999999999292999999929999999929292999999999999999999999922999999999999929929299999992999999999199
999999999292999999929999999929292999999999999929999999922999999999999929929299999992999999999199
999999999292999999929999999929292999999999999929999999922999999999999929929299999992999999999199
999999999292999999929999999929292999999999999929999999922999999999999929929299999992999999999199
999999999292999999929999999929292999999999999929999999922999999999999929929299999992999999999199
999999992292222999992299992999999999999999999999999999992999999999299922199999999999999999999999
999299999292299922299999999999999999999299929229999999999999999999999999991290199999999999999999
929099999090299922299999999999999999999299929229999999999999999999999999992292299999999999999999
929099999090099921299999999999999999999299929229999999999999999999999999992292299999999999999999
929299999292299922099999999999999999999299929229999999999999999999999999992292299999999999999999
929299999292299922099999999999999999999099909009999999999999999999999999992092199999999999999999
929299999292299922299999999999999999999099909009999999999999999999999999992092199999999999999999
929099999090099900299999999999999999999299929229999999999999999999999999992292299999999999999999
929099999090099900299999999999999999999299929229999999999999999999999999992292299999999999999999
929099999090099900099999999999999999999299929229999999999999999999999999992292299999999999999999
999299999292299922299999999999999999999299929229999999999999999999999999991290199999999999999999
929099999090099900099999999999999999999299929229999999999999999999999999992292299999999999999999
999299999292299922299999999999999999999299929229999999999999999999999999991290199999999999999999
929299999292299922299999999999999999999299929229999999999999999999999999992092199999999999999999
929099999090099900099999999999999999999299929229999999999999999999999999992292299999999999999999
999229222292292929919992921999999999992222222222222222999999999999999999999999999999999999999999
999229222292292929929991922999999999992222222222222222999999999999999999999999999999999999999999
999229212292292929929999922999999999992222222222222222999999999999999999999999999999999999999999
999009000090090909909990900999999999992222222222222222999999999999999999999999999999999999999999
999009000090090909909990900999999999992222222222222222999999999999999999999999999999999999999999
999229222292292929919992921999999999999999999999999999999999999999999999999999999999999999999999
999229222292192929929992922999999999999999999999999999999999999999999999999999999999999999999999
222999929229299929222929999922222999999929299292222999999292999292299999229992299999999990999990
222999929229299929222929999922222999999929299292222999999292999292299999229992299999999990999990
222999929229299929222929999922222999999929299292222999999292999292299999229992299999999990999990
222999929229299929222929999922222999999929299292222999999292999292299999229992299999999990999990
022999929229299929222929999901000999999929299292222999999292999292299999229992299999999992999992
222999929229299929222929999912919999999929299292222999999292999292299999229992299999999992999992
222999919229299929222929999922222999999929299292222999999292999292299999229992299999999999999990
222999929129299929222929999922222999999929299292222999999292999292299999229992299999999992999992
222999919229299929222929999922222999999929299292222999999292999292299999229992299999999992999992
220999909129099909000909999922222999999929299292222999999292999292299999229992299999999992999992
222999929229299929222929999922222999999929299292222999999292999292299999229992299999999990999990
222999929999299929222929999922292999999929299292222999999090999090099999009992299999999990999990
222999929229299929222929999922222999999929299292222999999292999292299999229992299999999990999990
222999929209299929222929999922222999999929299292222999999292999292299999229992299999999992999992
222999929229299929222929999922222999999929299292222999999292999292299999229992299999999990999990
222999929229299929212929999922222999999929299292222999999292999292299999229992299999999990999990
222999929229299929222929999922222999999929299292222999999292999292299999229992299999999990999990
222999929229299929212929999922222999999929299292222999999192999091199999229992299999999992999992
222999929129299929222929999922222999999929299292222999999292999292299999229992299999999992999992
299999999299999999999299229999999999999999999999299999992990999999999999999299999999999999299999
199999999299999999999299299999999999999999999999299999992992999999999999999299999999999999299999
299999999299999999999299229999999999999999999999299999992992999999999999999299999999999999099999
299999999299999999999299229999999999999999999999299999992992999999999999999299999999999999099999
299999999299999999999299229999999999999999999999299999992992999999999999999299999999999999099999
299999999299999999999299229999999999999999999999299999992992999999999999999299999999999999099999
299999999299999999999299229999999999999999999999299999992992999999999999999299999999999999099999
299999999299999999999099199999999999999999999999299999992992999999999999999299999999999999299999
299999999299999999999299229999999999999999999999099999992992999999999999999299999999999999099999
299999999299999999999299299999999999999999999999299999990992999999999999999299999999999999299999
999999999291091999999999919992299999999999999999999999999999999999999999999999999999999999999999
999999999291091999999999919992299999999999999999999999999999999999999999999999999999999999999999
991999929292222999999299929992299999999999999999999999999999999999999999999999999999999999999999
299999999222999229922292222292999999992100112222111220222222222222222222222292222222999999999999
299999999202999229922292222292999999992222222222222222222222222222222222222292222222999999999999
299999999202999229902292222292999999992222222222222222222222222222222222222292222222999999999999
099999999222999229922292222292999999992222222222222222222222222222222222222292222222999999999999
299999999222999009922292202292999999992222222222222222222222222222222222222292200000999999999999
299999999222999229902292222292999999992222222222222222222222222222222222222292222222999999999999
299999999222999229902292222292999999992222222222222222222222222222222222221292222222999999999999
299999999000999009920090000292999999992222222222222222222222222222222222222292222222999999999999
299999999222999229902292222292999999992222222222222222222222222222222222222292222222999999999999
999299929229299222991222929999999999999999999999999999999999999999999999999999999999999999999999
999299929229299222992222919999999999999999999999999999999999999999999999999999999999999999999999
999299929229299222992222919999999999999999999999999999999999999999999999999999999999999999999999
999299929229299221992222929999999999999999999999999999999999999999999999999999999999999999999999
999299929029299222992222929999999999999999999999999999999999999999999999999999999999999999999999
999299919229299222992221929999999999999999999999999999999999999999999999999999999999999999999999
999099929229299222992222929999999999999999999999999999999999999999999999999999999999999999999999
999299929229299222992222919999999999999999999999999999999999999999999999999999999999999999999999
999099909009199222991221919999999999999999999999999999999999999999999999999999999999999999999999
999099909009199221991221919999999999999999999999999999999999999999999999999999999999999999999999
999299929229299211992222929999999999999999999999999999999999999999999999999999999999999999999999
999299929229299221992222929999999999999999999999999999999999999999999999999999999999999999999999
999299929229299222992222919999999999999999999999999999999999999999999999999999999999999999999999
999299929292112299921901112999999999999999999999999999999999999999999999999999999999999999999999
999299929992221299922922220999999999999999999999999999999999999999999999999999999999999999999999
999299929192222299922922222999999999999999999999999999999999999999999999999999999999999999999999
999299929292221299912922222999999999999999999999999999999999999999999999999999999999999999999999
999299999192222299922922222999999999999999999999999999999999999999999999999999999999999999999999
999929999929192199992999299292929999929229999999999992999929999999999929999299999299999999999292
999929999929292299992999299292929999909229999999999992999929999999999929999299999299999999999292
999999229929922292991222229999999999999999999999999999999999999999999999999999999999999999999999
999999229929922292991222229999999999999999999999999999999999999999999999999999999999999999999999
999999229909922292992222229999999999999999999999999999999999999999999999999999999999999999999999
999999229929922092992222229999999999999999999999999999999999999999999999999999999999999999999999
999999009909900292992222229999999999999999999999999999999999999999999999999999999999999999999999
999999229929902292992222229999999999999999999999999999999999999999999999999999999999999999999999
999999229929902292992222229999999999999999999999999999999999999999999999999999999999999999999999
999999029929922292992222229999999999999999999999999999999999999999999999999999999999999999999999
992222222222212222222229222999999999999999999999999999999999999999999999999999999999999999999999
992222222222222122021212222999999999999999999999999999999999999999999999999999999999999999999999
992222222212222222222222222999999999999999999999999999999999999999999999999999999999999999999999
992222222222222222222212212999999999999999999999999999999999999999999999999999999999999999999999
992222222212222222222222222999999999999999999999999999999999999999999999999999999999999999999999
992222222222222222222122212999999999999999999999999999999999999999999999999999999999999999999999
992222222222222122021212222999999999999999999999999999999999999999999999999999999999999999999999
992222222222222221222222222999999999999999999999999999999999999999999999999999999999999999999999
990222212222222222212222221999999999999999999999999999999999999999999999999999999999999999999999
992222222222022212222222222999999999999999999999999999999999999999999999999999999999999999999999
992222222221222222222222222999999999999999999999999999999999999999999999999999999999999999999999
992222122222222222222222222999999999999999999999999999999999999999999999999999999999999999999999
992222222222022212222222222999999999999999999999999999999999999999999999999999999999999999999999
992222222221222222222222222999999999999999999999999999999999999999999999999999999999999999999999
999992209222920999209222929999999999999999999999999999999999999999999999999999999999999999999999
999992129222922999229222929999999999999999999999999999999999999999999999999999999999999999999999
920000090000000009090000000222229999992229229999929229999999999992292229299292229999299999999999
922222292222222229292222222222229999992229229999929229999999999992292229099292229999299999999999
922222292222221229292222221222229999992229229999929229999999999992292229299292229999299999999999
922222292222122229292222222222229999992229229999929229999999999992292229299292229999299999999999
992292299929222229222122222999999999999999999999999999999999999999999999999999999999999999999999
992292229929222229222211122999999999999999999999999999999999999999999999999999999999999999999999
992292229929222229222111122999999999999999999999999999999999999999999999999999999999999999999999
992292229929222229222222221999999999999999999999999999999999999999999999999999999999999999999999
992292219929222229222222222999999999999999999999999999999999999999999999999999999999999999999999
999999999229999999992999999992229999999929999999999999999999999999999999999991999999999999999299
999999999229999999992999999991229999999929999999999999999999999999999999999292999999999999999299
999999999229999999992999999992229999999929999999999999999999999999999999999292999999999999999099
992999212922229299992929992999999999999999999999999999999999999999999999999999999999999999999999
992999212922229299992929992999999999999999999999999999999999999999999999999999999999999999999999
991999222922229299992929990999999999999999999999999999999999999999999999999999999999999999999999
992999212922229299992929992999999999999999999999999999999999999999999999999999999999999999999999
992999212922229299992929992999999999999999999999999999999999999999999999999999999999999999999999
992999222922209099992929992999999999999999999999999999999999999999999999999999999999999999999999
991999222922229299992929992999999999999999999999999999999999999999999999999999999999999999999999
992999222922229299990929992999999999999999999999999999999999999999999999999999999999999999999999
999292992229290999909922299999999999999999999999999999999999999999999999999999999999999999999999
999099992229292999929922299999999999999999999999999999999999999999999999999999999999999999999999
999099992229292999929922299999999999999999999999999999999999999999999999999999999999999999999999
999090990009292999929922299999999999999999999999999999999999999999299999999999999999999999999999
999292992229292999929922299999999999999999999999999999999999999999099999999999999999999999999999
999292992229292999929922299999999999999999999999999999999999999999099999999999999999999999999999
999292992229292999929922299999999999999999999999999999999999999999199999999999999999999999999999
999292992229292999929922299999999999999999999999999999999999999999099999999999999999999999999999
999292992229292999929922299999999999999999999999999999999999999999099999999999999999999999999999
999292992219292999929922299999999999999999999999999999999999999999299999999999999999999999999999
999299992029292999929922299999999999999999999999999999999999999999299999999999999999999999999999
999292992209092999909922299999999999999999999999999999999999999999299999999999999999999999999999
999292992229290999909922299999999999999999999999999999999999999999299999999999999999999999999999
999292992299292999929920099999999999999999999999999999999999999999099999999999999999999999999999
999292992229292999929922299999999999999999999999999999999999999999199999999999999999999999999999
999292992229292999929922299999999999999999999999999999999999999999099999999999999999999999999999
999292992229292999929920099999999999999999999999999999999999999999299999999999999999999999999999
999292992229292999929922299999999999999999999999999999999999999999099999999999999999999999999999
999292990229292999929922299999999999999999999999999999999999999999299999999999999999999999999999
999902999202912929992229292999999999999999999999999999999999999999999999999999999999999999999999
999922999222912929992229292999999999999999999999999999999999999999999999999999999999999999999999
999922999222912929992229292999999999999999999999999999999999999999999999999999999999999999999999
992292929929222222990910002999999999999999999999999999999999999999999999999999999999999999999999
992292929929212120992922222999999999999999999999999999999999999999999999999999999999999999999999
992090929929222222992922222999999999999999999999999999999999999999999999999999999999999999999999
992292919929222222992922222999999999999999999999999999999999999999999999999999999999999999999999
992292929929222122992922222999999999999999999999999999999999999999999999999999999999999999999999
992992929929022222992922222999999999999999999999999999999999999999999999999999999999999999999999
992292929929222122992922222999999999999999999999999999999999999999999999999999999999999999999999
992292929929222222992912222999999999999999999999999999999999999999999999999999999999999999999999
992292929929212120992922222999999999999999999999999999999999999999999999999999999999999999999999
992292919929221222992922222999999999999999999999999999999999999999999999999999999999999999999999
992999929999992922920929922999999999999999999999999999999999999999999999999999999999999999999999
991999929999992922922929922999999999999999999999999999999999999999999999999999999999999999999999
992999929999992922922909902999999999999999999999999999999999999999999999999999999999999999999999
991292222222222222922222222999999999999999999999999999999999999999999999999999999999999999999999
992292222222212222922222222999999999999999999999999999999999999999999999999999999999999999999999
992292222222222222922222220999999999999999999999999999999999999999999999999999999999999999999999
992292212222222222922222222999999999999999999999999999999999999999999999999999999999999999999999
992292222222212222922922222999999999999999999999999999999999999999999999999999999999999999999999
992292222202222222922222222999999999999999999999999999999999999999999999999999999999999999999999
992292222222012101922221122999999999999999999999999999999999999999999999999999999999999999999999
992292222202222222922222222999999999999999999999999999999999999999999999999999999999999999999999
992290220222222222922222222999999999999999999999999999999999999999999999999999999999999999999999
992292122222222222922222222999999999999999999999999999999999999999999999999999999999999999999999
992192122121222222922222222999999999999999999999999999999999999999999999999999999999999999999999
992292122222222222922222222999999999999999999999999999999999999999999999999999999999999999999999
992292222202222222922222222999999999999999999999999999999999999999999999999999999999999999999999
992999929999292921922999922999999999999999999999999999999999999999999999999999999999999999999999
992999929999999911992999921999999999999999999999999999999999999999999999999999999999999999999999
992999929999292911922999922999999999999999999999999999999999999999999999999999999999999999999999
992999929999292911922999922999999999999999999999999999999999999999999999999999999999999999999999
292299929929299222922992229922221999992999299229292999929222222222222299222999929922299299999299
092299929929299222922992229900000999992999299229292999929222222222222299222999929922299299999999
292299929929299222922992229922222999992999299229292999929222122222222299222999929922299299999299
291299929929299222921992229922222999992999299229292999929922222222229299222999929922299299999299
999999999992929999999299999999999999999999999999999999999999999999999922299199999999999999999292
999999999922929999999199999999999999999999999999999999999999999999999922299299999999999999999292
999999999922919999999299999999999999999999999999999999999999999999999922299299999999999999999292
999999999922929999999299999999999999999999999999999999999999999999999922299199999999999999999292
999999999922929999999199999999999999999999999999999999999999999999999922299299999999999999999292
992292222222299222292929221999999999999999999999999999999999999999999999999999999999999999999999
999999999921999999999999999999999999999999999999999999999999999999999999999999999999999999999999
992292122222299222292922222999999999999999999999999999999999999999999999999999999999999999999999
992292212222299222292922221999999999999999999999999999999999999999999999999999999999999999999999
992292222222099000090900012999999999999999999999999999999999999999999999999999999999999999999999
992292222201299222292922222999999999999999999999999999999999999999999999999999999999999999999999
992290122022299222292922222999999999999999999999999999999999999999999999999999999999999999999999
992292222201299222292922222999999999999999999999999999999999999999999999999999999999999999999999
992292222222299222292922212999999999999999999999999999999999999999999999999999999999999999999999
992292120222099222292922222999999999999999999999999999999999999999999999999999999999999999999999
992292222222299202292922222999999999999999999999999999999999999999999999999999999999999999999999
999292222222299222292922221999999999999999999999999999999999999999999999999999999999999999999999
999999929999992999929992292999999999999999999999999999999990090999292009199999999999999999999999
999999929999992999929990092999999999999999999999999999999992292999292929299999999999999999999999
999999929999992999929992292999999999999999999999999999999992292999090229199999999999999999999999
999999909999990999909990090999999999999999999999999999999992292999292229299999999999999999999999
299999999909999929992999929292299999992999299992992299299299992929999929999999999999999999999999
299999999929999929991999929292299999992999299992992299299299992929999929999999999999999999999999
299999999929999929992999929292299999992999299992991299299299992929999929999999999999999999999999
299999999929999929991999929292299999992999299992992299299299992929999929999999999999999999999999
299999999929999929991999929292299999992999299992992299299299992929999929999999999999999999999999
299999999929999929992999929092199999992999299992992299299299992929999929999999999999999999999999
299999999929999929992999929292299999992999199991992299299299992929999929999999999999999999999999
299999999929999919991999929292199999992999299992992299299299992929999929999999999999999999999999
199999999929999929992999929292299999992999999992992299299299992929999929999999999999999999999999
299999999929999929992999929099999999992999299992992299299299992929999929999999999999999999999999
299999999929999919992999929292299999992999299992992299299299992929999929999999999999999999999999
299999999929999929991999929292299999992999299992992299299299992929999929999999999999999999999999
999000099909229229292299929999999999999999999999999999999999999999999999999999999999999999999999
999122299929229229292299929999999999999999999999999999999999999999999999999999999999999999999999
999222299929229229192299929999999999999999999999999999999999999999999999999999999999999999999999
999221299929229229292299929999999999999999999999999999999999999999999999999999999999999999999999
999222299929229219292299929999999999999999999999999999999999999999999999999999999999999999999999
292999999229222929222299992229222999992999229229229229992992992992292919229292229992999999999999
292999999229222929222299992119192999992999229229229229992992992992292929229292229992999999999999
292999999229222929222299992229222999992999229229129229992992992992292929229292229992999999999999
292999999229222929222299992229221999992999229229229229992992992992292929229292229992999999999999
292999999229222929229299992229222999992999229229229229992991992991190909009292229992999999999999
292999999229222929222299992229222999990999009009009009992992992992292929229292229992999999999999
292999999229222929222299992219192999992999229229229229992992992992292929229292209990999999999999
291999999229222929222299992229222999992999229229229229992999992992292929229292229992999999999999
292999999229222929222299992229222999992999229229229229992992992992292929229292129992999999999999
999929999911992999299999992992999999992992299229999299999999999999999999999299999999999999999999
999929999922992999299999992992999999992992299229999299999999999999999999999199999999999999999999
999909999900990999099999990992999999992992299229999299999999999999999999999299999999999999999999
999929999921992999299999992992999999992992299229999299999999999999999999999299999999999999999999
999929999912992999299999991992999999992992299229999299999999999999999999999299999999999999999999
992991999222222229999929229999999999999999999999999999999999999999999999999999999999999999999999
992992999222222129999929229999999999999999999999999999999999999999999999999999999999999999999999
992991999222222229999929229999999999999999999999999999999999999999999999999999999999999999999999
992991999222222229999929229999999999999999999999999999999999999999999999999999999999999999999999
990992999222022929999929029999999999999999999999999999999999999999999999999999999999999999999999
992992999222292109999929209999999999999999999999999999999999999999999999999999999999999999999999
992992999222222129999929229999999999999999999999999999999999999999999999999999999999999999999999
992992999220222229999929229999999999999999999999999999999999999999999999999999999999999999999999
992992999222229129999929229999999999999999999999999999999999999999999999999999999999999999999999
992992999222022229999929029999999999999999999999999999999999999999999999999999999999999999999999
992991999222222229999929229999999999999999999999999999999999999999999999999999999999999999999999
992991999222222229999929229999999999999999999999999999999999999999999999999999999999999999999999
992991999222222229999929229999999999999999999999999999999999999999999999999999999999999999999999
929929929222929992992922292999299999992222222999229299999999999090999990992999992999999999299999
929929929222929992992922292999299999992222222999229299999999999090999990992999992999999999099999
929929929222929992992922292999299999992222222999229299999999999292999992992999992999999999099999
929929929222929992992922292999199999992222222999229299999999999292999992992999992999999999299999
929929929222929992992922292999299999992222222999229299999999999292999992992999992999999999099999
929999929222919992992922292999299999992222222999229299999999999292999992992999992999999999299999
929929929222929992992922292999099999992222222999229299999999999292999992992999992999999999299999
929909919010919991992912290999099999992222222999229299999999999292999992992999990999999999099999
929929929222929992992922292999299999992222222999229299999999999292999992992999992999999999099999
999999999990009999999909009999999999999999999999999999922929299999299999229999999999999999999999
999999999990009999999909009999999999999999999999999999922929299999299999229999999999999999999999
999999999990009999999909009999999999999999999999999999922929299999299999229999999999999999999999
999999999990009999999909009999999999999999999999999999922929299999299999229999999999999999999999
999999999990009999999909009999999999999999999999999999922929299999299999229999999999999999999999
999999999990009999999909009999999999999999999999999999922929299999299999229999999999999999999999
999999999992229999999929919999999999999999999999999999922929299999299999229999999999999999999999
092222222222222222222222222202001909902222229222222222222222222222222222222292222922222222299292
292222222222222222222222222222222929922222229222222222122222222100011000002292222922222222299292
292222222222222222222222222222222929922222229222222222222222222222222222221291122922122222299292
292222222222222222222222222222222929922222229222222222222222222222222222221291122922122222299292
292222222222222222222222222222222909902222229222222222222222222222222222222292222922222222299292
290021201022001011011000000222222929922222229222222222222222222222222222222292222922222222299292
292222222222222222222222222222222929922222229222222222222222222222222222221291122922122222299292
292222222222222222222222222222222929922222229222222222000000000000000000002292222922222222299292
292222222222222222221222222222222929922222229222222222222222222222222222221291122922122222299292
092222222222222222222222222202000929922222229222222222222222222222222222221291122922122222299292
292222222292222222222222222222222909902222229222222222222222222222222222222292222922222222299292
292222222222222222222222222222222929922222229222222222222222222222222222222292202922222222299292
292222222222222222222222222222222929922222229222222222222222222222222222221291122922122222299292
292212222222222222222222222222222909902222229222222222222222222222222222222292222922222222299292
292222222222222222212222222222222929922222229222222222222222222222222222222292222922222222299292
292222222222222222222222222222222929922222229222222222222222222212221222222292222922222222299292
292222222222222222222222222222222929922222299222212222222222222222222222222292222922222222299292
290001001112001000011000000222222929922222229222222222222222222222222222222292222922222222299292
292222222222222222122222222222222929922222229222222222222222222222222222222292222922222222299292
290001001112001000011000000222222929922222229222222222222222222222222222222292222922222222299292
292222222222222222222222222222222929922222229222222222222222229222222222221291122922122222299292
292222222222222222222222222222222929921112119001212111222229229222222222222292222922222222299292
292222922222222222222222222222222929922222229222222122222222229222222222222292222922222222299292
292222222222229222222222222222222929922222299222222222222222229222222222221291122922122222299992
209909999992909099099999909929999929920999909909909999299929999999929929999099992999929999299292
229929999992929299299999929929999909912999929929929999299929999999929929999299992999929999299292
229929999992929299299999929929999929929999919929929999299929999999929929999299992999929999299292
229929999992929299299999929929999929922999929929929999199909999999919929999299992999929999299292
229929999992929299299999929929999909902999929929929999299929999999929929999299992999909999099090
299999999992999999099999909929999929929999909999909999299929999999929929999099992999929999299292
299999999992999999999999999909999929929999999999999999299929999999929929999999992999929999299292
299999999992999999999999999929999909919999999999999999299929999999929929999999992999929999299292
992999922912992299229999992999999999999999999999999999999999999999999999999999999999999999999999
992999922922992299219999992999999999999999999999999999999999999999999999999999999999999999999999
992999922922992099229999992999999999999999999999999999999999999999999999999999999999999999999999
992999922922992299219999992999999999999999999999999999999999999999999999999999999999999999999999
992999922912992299229999992999999999999999999999999999999999999999999999999999999999999999999999
999299991992999299999999229992999999992999299229999999299999999999999929999999999992999999999999
999299992992999299999999229990999999992999299229999999299999999999999929999999999992999999999999
999299992992999299999999229992999999992999299229999999199999999999999929999999999992999999999999
999299992992999299999999229990999999992999299229999999299999999999999929999999999992999999999999
999299992992999299999999229992999999990999099119999999299999999999999929999999999992999999999999
999299992991999299999999229992999999992999299229999999299999999999999929999999999992999999999999
999229299222299299999999299922929999990909990999999099299992999999999922299000999999009999099990
999229299222299299999999299912929999992929992999999299299992999999999922299222999999229999299992
999229299221299299999999299922929999992929992999999299299992999999999922299222999999229999299992
992929999992299999992299999999999999909929999299999299999999999999999299999999999992999999999999
992929999992299999992199999999999999929929999299999299999999999999999299999999999992999999999999
992929999992199999992299999999999999929929999299999299999999999999999299999999999992999999999999
992929999992299999992299999999999999929929999199999299999999999999999299999999999992999999999999
992929999992299999992299999999999999909929999299999299999999999999999299999999999992999999999999
992929999992299999992299999999999999909929999299999299999999999999999299999999999992999999999999
992929999992299999992299999999999999919929999299999299999999999999999299999999999992999999999999
992929999992299999992299999999999999929999999299999099999999999999999299999999999992999999999999
929299999992999999999999299992929999999999999999999999299999999999999929299999999999999909999099
929299999992999999999999299992929999999999999999999999299999999999999929299999999999999929999199
929299999992999999999999299992929999999999999999999999299999999999999929299999999999999909999099
929299999992999999999999299992929999999999999999999999299999999999999929299999999999999929999199
929299999992999999999999199992929999999999999999999999299999999999999929299999999999999909999099
992922292912922222999929999999999999999999999999999999999999999999999999299999922222999999999999
992922292922921222999929999999999999999999999999999999999999999999999999299999922222999999999999
991922292922922222999929999999999999999999999999999999999999999999999999299999922222999999999999
991922291921921222999929999999999999999999999999999999999999999999999999299999922222999999999999
991922291921922222999929999999999999999999999999999999999999999999999999299999922222999999999999
991920191901901110999909999999999999999999999999999999999999999999999999299999922222999999999999
992922292922922221999919999999999999999999999999999999999999999999999999299999922222999999999999
992922292922922212999929999999999999999999999999999999999999999999999999099999922222999999999999
991922292922922221999929999999999999999999999999999999999999999999999999299999922222999999999999
992922291922922222999929999999999999999999999999999999999999999999999999299999922222999999999999
992999999990220922299292222999999999999999999999999999999999999999999999999999999999999999999999
992999999992220922299292222999999999999999999999999999999999999999999999999999999999999999999999
992999999992222922299292122999999999999999999999999999999999999999999999999999999999999999999999
992999999992220922299292222999999999999999999999999999999999999999999999999999999999999999999999
992999999992222922299292122999999999999999999999999999999999999999999999999999999999999999999999
992999999992222922299192202999999999999999999999999999999999999999999999999999999999999999999999
292222222222222222222222222111111999992222222229222222299222299999992999992292222222299999999999
291222922222221222212222222222222999992222222229222222299222299999992999992292222222299999999999
292222222222222222222222222222222999992222222229222222299222299999992999991290022222299999999999
292222222222222222220021122222222999992222222229222222299222299999992999992292222222299999999999
292222222222222222220021122222222999992222222229222222299222299999992999992292222222299999999999
292222222222222222222222222222222999992222222229222222299222299999992999992292211111299999999999
292222222222212222222222222222222999992222222229222222299222299999992999992292222222299999999999
292222222222222222222222222212222999992222222229222222299222299999992999992292222222299999999999
292222222222222222222222222222222999992222222229222222299222299999992999991192222222199999999999
292222222222222222222222222222222999992222222229222222299222299999992999992292211111299999999999
292222222222222222222222222222222999990000000009000000299222299999992999992292222222299999999999
092222222222222222222222222000000999992222222229222222299222299999992999991192222222199999999999
292222222222212222222222222222222999992222222229222222299222299999992999992292222222299999999999
292222222222222222222222222222222999992222222229122222299222299999992999992292222222299999999999
292222222222222222222221122222222999992222222229222222299222299999992999992292222222299999999999
292222222222222222222222222222222999992222222229222222299212299999992999992292222222299999999999
992299999992929299222929221999999999999999999999999999999999999999999999999999999999999999999999
992299999992229299212929222999999999999999999999999999999999999999999999999999999999999999999999
992299999992229299222929221999999999999999999999999999999999999999999999999999999999999999999999
299999999292929299299299992992929999999999299999999999191999191999999919999999992992922992299292
299999999292929299199299992992929999999999299999999999191999191999999919999999922992922992299292
929999999992922299999299999999999999999911999999999999299992999999999999999292999999929999299292
929999999992922299999299999999999999992922999999999999299992999999999999999292999999919999299191
929999999992922299999299999999999999992922999999999999299992999999999999999292999999919999299292
929999999992922299999299999999999999992921999999999999299992999999999999999292999999929999299292
919999999990900099999099999999999999992922999999999999099990999999999999999292999999929999299292
992992929991222992992929022999999999999999999999999999999999999999999999999999999999999999999999
992992999991222992992929222999999999999999999999999999999999999999999999999999999999999999999999
992992929292222992992929022999999999999999999999999999999999999999999999999999999999999999999999
992992929292222992992929122999999999999999999999999999999999999999999999999999999999999999999999
992992929292222992991929222999999999999999999999999999999999999999999999999999999999999999999999
992992929292222992992929022999999999999999999999999999999999999999999999999999999999999999999999
990992929292222992992929220999999999999999999999999999999999999999999999999999999999999999999999
990992929292222992992929220999999999999999999999999999999999999999999999999999999999999999999999
992992929292222992991929222999999999999999999999999999999999999999999999999999999999999999999999
999999929922919999199299999992999999999999999929299999999999292999999929999999999999999999999999
999999929922929999299299999990999999999999999929299999999999292999999929999999999999999999999999
999999929922929999299299999990999999999999999929299999999999292999999929999999999999999999999999
999999929911929999299299999992999999999999999929299999999999292999999929999999999999999999999999
999999929922929999299299999990999999999999999929299999999999292999999929999999999999999999999999
999999929911929999299299999992999999999999999929299999999999292999999929999999999999999999999999
999999929922919999299299999992999999999999999929299999999999292999999929999999999999999999999999
999999929921929999299299999992999999999999999929299999999999292999999929999999999999999999999999
999999929912929999299299999992999999999999999929299999999999292999999929999999999999999999999999
992222222222222222122222222999999999999999999999999999999999999999999999999999999999999999999999
992222222222221222222222221999999999999999999999999999999999999999999999999999999999999999999999
992222222222212122222222222999999999999999999999999999999999999999999999999999999999999999999999
992222222222221222222222221999999999999999999999999999999999999999999999999999999999999999999999
992222221222222222222222222999999999999999999999999999999999999999999999999999999999999999999999
992222222222222222122222222999999999999999999999999999999999999999999999999999999999999999999999
992222222222112011222222222999999999999999999999999999999999999999999999999999999999999999999999
992192222222222229222222222999999999999999999999999999999999999999999999999999999999999999999999
992292222222212229222222222999999999999999999999999999999999999999999999999999999999999999999999
992292222222222229122222222999999999999999999999999999999999999999999999999999999999999999999999
992292212222221229222222222999999999999999999999999999999999999999999999999999999999999999999999
992292222222112119122120022999999999999999999999999999999999999999999999999999999999999999999999
992192222222222229222222222999999999999999999999999999999999999999999999999999999999999999999999
992292212222220229212222222999999999999999999999999999999999999999999999999999999999999999999999
991290222022222229222222220999999999999999999999999999999999999999999999999999999999999999999999
992292222222122219222222222999999999999999999999999999999999999999999999999999999999999999999999
992292222222122219222222222999999999999999999999999999999999999999999999999999999999999999999999
992292222222222229212222222999999999999999999999999999999999999999999999999999999999999999999999
992192222222222229222222222999999999999999999999999999999999999999999999999999999999999999999999
292992929929922292929299229299222999999999999929999999219992299222999929929999929999999999999999
292992929929992292929299229299222999999999999929999999009990099000999909909999929999999999999999
292992929929922291929299229299229999999999999929999999229992299222999929929999929999999999999999
192992929929922292929299229299222999999999999929999999229992299222999929929999929999999999999999
292992929929922192929299229299222999999999999929999999929992299222999929929999929999999999999999
992299929929992999922929992999999999999999999999999999999999999999999999999999999999990999999099
991299909929990999922929922999999999999999999999999999999999999999999999999999999999992999999299
992299929929992999922929921999999999999999999999999999999999999999999999999999999999992999999299
992299929929992999922929929999999999999999999999999999999999999999999999999999999999990999999099
992299929929992999922929922999999999999999999999999999999999999999999999999999999999990999999099
991299909929990999922929921999999999999999999999999999999999999999999999999999999999992999999999
992299929929992999922929922999999999999999999999999999999999999999999999999999999999990999999099
992299929929992999922929922999999999999999999999999999999999999999999999999999999999990999999099
992299929929992999922929921999999999999999999999999999999999999999999999999999999999992999999299
992299929929992999922929929999999999999999999999999999999999999999999999999999999999990999999099
992299929929992999902929922999999999999999999999999999999999999999999999999999999999999999999999
992199929929992999922929922999999999999999999999999999999999999999999999999999999999999999999999
992199929919992999922929922999999999999999999999999999999999999999999999999999999999999999999999
992199929909992999920919992999999999999999999999999999999999999999999999999999999999999999999999
929999999999099999999999999992229999999992999999999999992999999929999999299299992999999999999999
929999999999299999999999999992229999999991999999999999992999999929999999299299992999999999999999
929999999999299999999999999991119999999992999999999999992999999929999999299299992999999999999999
929999999999299999999999999992119999999992999999999999992999999929999999999299992999999999999999
929999999999299999999999999991229999999992999999999999992999999929999999299299992999999999999999
929999999999299999999999999992229999999992999999999999990999999909999999099299992999999999999999
999999999999299292999990999999999999999999999999999999999999999999999999999999999999922222299292
999999999999099090999990999999999999999999999999999999999999999999999999999999999999922222299292
999999999999099090999990999999999999999999999999999999999999999999999999999999999999922922299292
999999999999099090999990999999999999999999999999999999999999999999999999999999999999922222299292
999999999999999090999990999999999999999999999999999999999999999999999999999999999999922222299292
999999999999099090999990999999999999999999999999999999999999999999999999999999999999922222299292
999999999999099090999992999999999999999999999999999999999999999999999999999999999999922222299292
999999999999099090999990999999999999999999999999999999999999999999999999999999999999922222299292
999999999999099090999990999999999999999999999999999999999999999999999999999999999999922222299292
999999999999099090999990999999999999999999999999999999999999999999999999999999999999922222299292
999999999999099090999990999999999999999999999999999999999999999999999999999999999999922222299292
999999999999099090999990999999999999999999999999999999999999999999999999999999999999922222299292
999999999999099090999990999999999999999999999999999999999999999999999999999999999999922222299292
999929999999299999999999999991929999992999299299999999929992999999999929299222999992999999999999
999929999999299999999999999992929999992999299299999999999991999999999929299222999992999999999999
999929999999299999999999999990909999992999299299999999929992999999999929299222999992999999999999
999919999999199999999999999992929999992999299299999999929992999999999929299222999992999999999999
999929999999299999999999999990909999992999299299999999929992999999999929299222999992999999999999
999919999999199999999999999992929999992999299299999999929992999999999929299222999992999999999999
999920992299299222999292229999999999999999999999999999999999999999999999999999999999999999999999
999902990299299222999292229999999999999999999999999999999999999999999999999999999999999999999999
999922992299099212999091129999999999999999999999999999999999999999999999999999999999999999999999
999922992299099212999091129999999999999999999999999999999999999999999999999999999999999999999999
999922992099299222999292229999999999999999999999999999999999999999999999999999999999999999999999
999900990099299222999292229999999999999999999999999999999999999999999999999999999999999999999999
999922992299299212999091109999999999999999999999999999999999999999999999999999999999999999999999
999902990299299222999292229999999999999999999999999999999999999999999999999999999999999999999999
999902990999299222999292229999999999999999999999999999999999999999999999999999999999999999999999
999920992299299222999292229999999999999999999999999999999999999999999999999999999999999999999999
999922992299299212999291129999999999999999999999999999999999999999999999999999999999999999999999
999999999999099999999999999999999999992999999999999999292299999999999999999999999999911919199991
999999999999099999999999999999999999992999999999999999292299999999999999999999999999922929299992
999999999999099999999999999999999999992999999999999999292299999999999999999999999999922929299992
999999999999099999999999999999999999992999999999999999292299999999999999999999999999922929299992
999999999999099999999999999999999999992999999999999999292299999999999999999999999999911919199991
999999999999299999999999999999999999992999999999999999292299999999999999999999999999911919199991
999999999999299999999999999999999999990999999999999999090099999999999999999999999999922929299992
999999999999199999999999999999999999992999999999999999292299999999999999999999999999922929299992
999999999999099999999999999999999999992999999999999999292299999999999999999999999999911919199991
999999929999229201192222229999999999999999999999999999999999999999999999999999999999999999999999
999999929999219222292222229999999999999999999999999999999999999999999999999999999999999999999999
999999929999229201192222229999999999999999999999999999999999999999999999999999999999999999999999
999999919999229222292222229999999999999999999999999999999999999999999999999999999999999999999999
999999929999219221192222229999999999999999999999999999999999999999999999999999999999999999999999
999999929999229222292211129999999999999999999999999999999999999999999999999999999999999999999999
999999929999219221192222229999999999999999999999999999999999999999999999999999999999999999999999
999999919999229222292222229999999999999999999999999999999999999999999999999999999999999999999999
999999929999229201192222229999999999999999999999999999999999999999999999999999999999999999999999
999999929999229222291221109999999999999999999999999999999999999999999999999999999999999999999999
992999999999299212299222299999999999999999999999999999999999999999999999999999999999999999999999
990999999999299222299222299999999999999999999999999999999999999999999999999999999999999999999999
990999999999299222299222299999999999999999999999999999999999999999999999999999999999999999999999
999999999999299299999999999999929999999999999999999999999999992999999929999999999999990991199191
999999999999199299999999999999929999929999999999999999999999992999999929999999999999992992299292
999999999999299299999999999999929999919999999999999999999999992999999929999999999999990991199191
999999299992199222999292229999999999999999999999999999999999999999999999999999999999999999999999
999999299992299022999292229999999999999999999999999999999999999999999999999999999999999999999999
999999099990299222999292229999999999999999999999999999999999999999999999999999999999999999999999
999999299992299222999192209999999999999999999999999999999999999999999999999999999999999999999999
999999299992299212999292229999999999999999999999999999999999999999999999999999999999999999999999
992222222222222222222222222999999999999999999999999999000000000000000000009999999999999999999999
992922229222222222222222222999999999999999999999999999222222222222222121229999999999999999999999
992222222221222222222222222999999999999999999999999999222222222222222222229999999999999999999999
992222222122222222222222222999999999999999999999999999222222222222222222229999999999999999999999
992222222222222222221121112999999999999999999999999999222222122222222222229999999999999999999999
992222221212221222222222221999999999999999999999999999222222222222222222229999999999999999999999
992222222222222222222211122999999999999999999999999999222222222222222222229999999999999999999999
992222222222222222222211122999999999999999999999999999222222222222222222229999999999999999999999
992222222222222222222122212999999999999999999999999999222222222222222222229999999999999999999999
992222222222222222222222222999999999999999999999999999222222222222222211229999999999999999999999
992221222222222222222222222999999999999999999999999999222222222222222222229999999999999999999999
992222222222202211222222222999999999999999999999999999222222222222222222229999999999999999999999
992222222222221222222222221999999999999999999999999999222222222222222222229999999999999999999999
992222222222222222222222222999999999999999999999999999222222212220022222229999999999999999999999
992222222221222222222222222999999999999999999999999999222222222222222222229999999999999999999999
992222222222221222222222221999999999999999999999999999222222222222222222229999999999999999999999
992222222222222222222222222999999999999999999999999999000000000000000000009999999999999999999999
992222222222222222222222222999999999999999999999999999000000000000000000009999999999999999999999
999999999999099992999999999999999999999299999999992299999999999292999999229992992999999999999999
999999999999199992999999999999999999999299999999992299999999999292999999229992992999999999999999
999999999999299992999999999999999999999299999999992299999999999292999999229992990999999999999999
999999999999299992999999999999999999999299999999992299999999999292999999229992990999999999999999
999999999999099992999999999999999999999299999999992299999999999292999999229992992999999999999999
999999999999299992999999999999999999999099999999990099999999999292999999229992992999999999999999
999999999999099999999999999999999999999299999999999299999999999292999999229992992999999999999999
999929999292220922929999999999999999999999999999999999999999999999999999999999999999999999999999
999909999090222922929999992999999999999999999999999999999999999999999999999999999999999999999999
999929999292222922909999992999999999999999999999999999999999999999999999999999999999999999999999
999909999090222922929999992999999999999999999999999999999999999999999999999999999999999999999999
992222992292222229222229222999929999999292222229299922222999292999992922992921929992122922999292
992222992292222229222229222999929999999292222229299922222999292999992922992922929992211911199191
992222992292222229222229222999929999999292222229299922122999292999992922992922929992222922299292
992222992292221229222229222999929999999292222229299922222999292999992922992922929992222922299292
990999929990229192192229220999999999999999999999999999999999999999999999999999999999999999999999
992999929292229291292229222999999999999999999999999999999999999999999999999999999999999999999999
992999929292219299190129222999999999999999999999999999999999999999999999999999999999999999999999
992999929292229192292229229999999999999999999999999999999999999999999999999999999999999999999999
992999929292229192292229222999999999999999999999999999999999999999999999999999999999999999999999
992999929292229292292129222999999999999999999999999999999999999999999999999999999999999999999999
292999929999229999999999999292299999999999999919919999999999292999992929999999999929999999999999
292999929999229999999999999292299999999999999919929999999999292999992929999999999929999999999999
292999929999229999999999999292299999999999999929929999999999291999992929999999999929999999999999
092999929999229999999999999090099999999999999929929999999999292999999929999999999909999999999999
292999929999229999999999999292199999999999999929929999999999992999992929999999999929999999999999
999909999090909999999099999992929999929999999229999299992929992999999929999222999999299999999292
999929999292929999999299999992929999909999999229999299992929992999999929999222999999299999999292
999929999292929999999299999992919999929999999229999299992929992999999929999222999999299999999292
999929999292929999999299999992929999929999999229999199992929992999999929999222999999299999999292
992192999229222999999299922999999999999999999999999999999999999999999999999999999999999999999999
999999999999229922192222229999999999999999999999999999999999999999999999999999999999999999999999
299999999929229299999929999929229919992999999999999999999999999999999999999992999999900999999999
299999999929129299999929999929229929992999999999999999999999999999999999999992999999922999999999
199999999929299299999929999919129929992999999999999999999999999999999999999992922992922999999999
299999999999119199999999999929229929992999999999999999999999999999999999999992922992922999999999
299999999999119199999999999929229929992999999999999999999999999999999999999992922992922999999999
199999999929229299999929999919129929992999999999999999999999999999999999999992922992922999999999
299999999929229299999929999929229929992999999999999999999999999999999999999992922992900999999999
299999999929229299999929999929229919992999999999999999999999999999999999999992922992922999999999
299999999929229299999929999929229919992999999999999999999999999999999999999992922992922999999999
292922229992129129292929992299229999999922222992292292999229929999292999999292222999999999999999
290900099990999999999909999299229999999922222992292292999229929999292999999292222999999999999999
292922229992229229292929992299009999999922222992292292999229929999292999999292222999999999999999
292922229992229229192929992299229999999922222992292292999229929999292999999292222999999999999999
292922229992229229292929992299229999999922222992292192999229929999292999999292222999999999999999
092922229992229229292929992099009999999922222992292292999229929999292999999292222999999999999999
292922229992229229292929992299229999999922222992292292999229929999292999999090022999999999999999
092922229992229229292929992099009999999922222992292292999229929999292999999292222999999999999999
292922229991229229292929992299229999999929222992292292999229929999292999999292222999999999999999
292922229992229229292929992299229999999922222992292292999229929999292999999292122999999999999999
290900029990229119292909991299229999999922222992292292999229929999292999999292222999999999999999
290900009990009009090909990299229999999922222992292292999229929999292999999292222999999999999999
292922229992129229291999992299229999999922222992292292999009909999090999999292222999999999999999
999999999999929299999929999999999999999299929229999999992999999999999999999999292999929999299291
999999999999202992222922229999999999999999999999999999999999999999999999999999999999999999999999
999999999999222992022922229999999999999999999999999999999999999999999999999999999999999999999999
999999999999222990222922229999999999999999999999999999999999999999999999999999999999999999999999
999999999999222992022922229999999999999999999999999999999999999999999999999999999999999999999999
999999999999222990222922229999999999999999999999999999999999999999999999999999999999999999999999
999999999999022992220902229999999999999999999999999999999999999999999999999999999999999999999999
999999999999222992222920009999999999999999999999999999999999999999999999999999999999999999999999
999999999999220992202922229999999999999999999999999999999999999999999999999999999999999999999999
999999999999202992222922229999999999999999999999999999999999999999999999999999999999999999999999
999991999999919299299999999190999999999999991999999992299999999999922929999929999999999999999999
999991999999929299299999999292999999999999992999999992299999999999922929999929999999999999999999
999992999999929299199999999292999999999999992999999992299999999999922929999929999999999999999999
999992999999929299299999999292999999999999992999999992099999999999911909999929999999999999999999
999992999999919099199999999192999999999999992999999992299999999999922929999929999999999999999999
999992999999929299299999999292999999999999992999999991299999999999922929999929999999999999999999
999992999999929299299999999292999999999999991999999991299999999999922929999909999999999999999999
999992999999919099199999999292999999999999992999999992299999999999922929999929999999999999999999
999992999999929299299999999292999999999999992999999992299999999999921909999929999999999999999999
999999999299912999921221129999999999999999999999999999999999999999999999999999999999999999999999
999999999299921999992222229999999999999999999999999999999999999999999999999999999999999999999999
999999999299922999921221129999999999999999999999999999999999999999999999999999999999999999999999
999999999299922999921022219999999999999999999999999999999999999999999999999999999999999999999999
999999999299922999921221129999999999999999999999999999999999999999999999999999999999999999999999
999999999099921999901221129999999999999999999999999999999999999999999999999999999999999999999999
999999999099922999922222229999999999999999999999999999999999999999999999999999999999999999999999
999999999299912999922222229999999999999999999999999999999999999999999999999999999999999999999999
999999999299922999921221129999999999999999999999999999999999999999999999999999999999999999999999
999999999299912999922222229999999999999999999999999999999999999999999999999999999999999999999999
999999999299912999922222229999999999999999999999999999999999999999999999999999999999999999999999
999999999199922999922222229999999999999999999999999999999999999999999999999999999999999999999999
999999999299922999922222219999999999999999999999999999999999999999999999999999999999999999999999
992999929999222229222222222999999999999999999999999999909999900009900000009999999999999999999999
992999929999222229222222222999999999999999999999999999909999900009900000009999999999999999999999
992999929999222229222222222999999999999999999999999999909999900009900000009999999999999999999999
992999929999222229222222202999999999999999999999999999929999922229922222229999999999999999999999
992999929999222229221121022999999999999999999999999999929999922229922222229999999999999999999999
992999929999222229222222222999999999999999999999999999909999900009900000009999999999999999999999
992999929999222229222222222999999999999999999999999999929999922229922222219999999999999999999999
992999929999222229222222222999999999999999999999999999909999900009900000009999999999999999999999
992999929999222229222222222999999999999999999999999999909999900009900000009999999999999999999999
992999929999222229222222222999999999999999999999999999929999900229922222229999999999999999999999
992999929999222229222222222999999999999999999999999999909999900009900000009999999999999999999999
992999929999222219122222222999999999999999999999999999929999922229922222229999999999999999999999
992999929999222229222222222999999999999999999999999999909999900009900000009999999999999999999999
992999929999221229222222221999999999999999999999999999929999922229922222229999999999999999999999
992999929999922229221121022999999999999999999999999999929999922229922222229999999999999999999999
992999929999222229222222222999999999999999999999999999909999900009900000009999999999999999999999
992999929999222229222222222999999999999999999999999999909999900009900000009999999999999999999999
992999929999222229222222222999999999999999999999999999909999900009900000009999999999999999999999
992999929999222229222222222999999999999999999999999999909999900009900000009999999999999999999999
999999999999229229292129229999999999999999999999999999999999999999999999999999999999999999999999
929999199991229299999999999991999999992992999929999999999999992999999929999992999999999999999999
929999299992229299999299999992999999992992999919999999999999992999999929999992999999999999999999
929999299992229299999299999992999999992992999919999999999999992999999929999992999999999999999999
292222222229222229222222292922222999992229229222222229222222922222222222229299212229299999999999
292122222229222229222222292922222999992229229222222229222222922222222222229299222222299999999999
292222222229221229222222292922222999992229229222222229222222922222222222229299222222299999999999
292222222229222229222222292922222999992229229222222229222222922222222222229299212222299999999999
292222222229221229222222292922222999992229229222222229222222922222222222229299222222299999999999
292221222229222229222222292922222999992229229222222229222222922222222222229299222222299999999999
292222212229220229202222292922222999992229229222222229222222922222222222229299222222299999999999
292222222229222229222222292922222999992229229222222229222222922222222222229299222222199999999999
292222222229222929222222292922222999992229229222122229222222922222222222229299222222299999999999
290222222229222229222222292922222999992229229222222229222222922222222222229299222222299999999999
292222222229222229222222292922112999992229229222222229222222922222222222229299222222299999999999
290221021029102209120000092922222999992229229222222229222222922222222222229299222222299999999999
292222222229222229222222192922222999992229229222222229222222922222222222229299222222299999999999
292222222229122229222222292911222999990009009000000009222222922222222222229099000000099999999999
292001201209120029102222290922222999992229229222222229222222922222222222229299292222299999999999
922999999929992299999999299299229929929992999999999999999999999999292999299222999999211919199191
912999999929292299999999299199009929929992999999999999999999999999292999299222999999222929299292
912999999999999999999999999299229919909992999999999999999999999999292999299000999999022929299292
922999999929292299999999299299229929929992999999999999999999999999292999299222999999211919199191
922999999929292299999999299299119929929992999999999999999999999999292999299222999999222929299292
922999999929992299999999299299229929929992999999999999999999999999292999299222999999211919199191
999999999299991999999999991909999929920999999999999999999999909999999990099999999999922992999292
999999999299991999999999991909999929920999999999999999999999909999999990099999999999922992999292
999999999299992999999999992929999929922999999999999999999999919999999992299999999999922992999292
999999999099991999999999991929999909902999999999999999999999929999999992299999999999922992999292
999999999299992999999999992909999929920999999999999999999999909999999990099999999999922992999292
999999999929292999929929999922229999992999292999992999999999999999999999299992999909999999999992
999999999929290999919929999922229999992999292999992999999999999999999999299992999929999999999992
999999999929299999929929999922229999992999292999992999999999999999999999299992999929999999999990
999999999929292999999929999900009999992999292999992999999999999999999999299992999929999999999992
999999999929292999929929999900009999992999292999992999999999999999999999299992999929999999999992
999999999929292999919999999922229999992999299999992999999999999999999999299992999919999999999992
999999999999000020992122229999999999999999999999999999999999999999999999999999999999999999999999
999999999999222222992222219999999999999999999999999999999999999999999999999999999999999999999999
999999999999222222992212229999999999999999999999999999999999999999999999999999999999999999999999
999999999999222220992222229999999999999999999999999999999999999999999999999999999999999999999999
999999999999122222992222229999999999999999999999999999999999999999999999999999999999999999999999
992992292992221299299229192999999999999999999999999999999999999999999999999999999999999999999999
992999291992222299299229292999999999999999999999999999999999999999999999999999999999999999999999
992992292992212299299229292999999999999999999999999999999999999999999999999999999999999999999999
992992292992122199299229292999999999999999999999999999999999999999999999999999999999999999999999
999222222292292991192999212222222999999999999999999999222222222222222222229999999999999999999999
999222222292212111190299212222222999999999999999999999222222222222222222229999999999999999999999
999222222292222222292299222222222999999999999999999999000000000021101000009999999999999999999999
999222222292212111191299112222222999999999999999999999222222222222222222229999999999999999999999
999212222292222222292299222222222999999999999999999999222222222222222222229999999999999999999999
999222222292222212292299222222222999999999999999999999222222222222222222229999999999999999999999
999222222292222222292299222222222999999999999999999999122220222222222222229999999999999999999999
999212222292222222292299222222222999999999999999999999222222222222222222229999999999999999999999
999222222292222222292299222222222999999999999999999999112222222222222222229999999999999999999999
999010000090000100091099002221222999999999999999999999222222222222222222229999999999999999999999
999212222292222222292299222222222999999999999999999999222222222222222222229999999999999999999999
999222222292212111191299112222222999999999999999999999222222222222222222229999999999999999999999
999010000090000100091099002221222999999999999999999999222222222222222222229999999999999999999999
999222222292222222292299220222222999999999999999999999221222221021111122229999999999999999999999
999222222292222222292299222222222999999999999999999999222222122201122222229999999999999999999999
999222222292222222292299222022222999999999999999999999222222222222222222229999999999999999999999
999222122292222222292299222222222999999999999999999999222222222222222222229999999999999999999999
999222292992229222292299222229222999999999999999999999001000101222211100009999999999999999999999
999222222292222222292299222222222999999999999999999999222222222201122222229999999999999999999999
999992999299929299999929299292299099999999999999999999299999999992992229999999999999999999999090
999992999099909299999929199290299299999999999999999999299999999992992229999999999999999999999292
999992999299929299999929299292299099999999999999999999299999999992992229999999999999999999999292
999992999299929299999929299292199299999999999999999999999999999992992229999999999999999999999292
999999299999999299929929292990999999999299299229299999999999999999999229299992999999999999999992
999999299999999299929929292992999999999299299229299999999999999999999229299992999999999999999990
999999299999999299929929292992999999999299299229299999999999999999999229299992999999999999999990
999999299999999299929919192992999999999299299229299999999999999999999229299992999999999999999992
999999299999999299929929292992999999999299299219299999999999999999999229299992999999999999999992
929999999292299999129299992992229929929222222929229299922992992999992999999292999999929929299999
929999999292999299229299992992229929929222222929229299922992992999992999999292999999919919199999
929999999292999299229299992992229929929222222929229299922992992999992999999292999999919919199999
929999999292299299229299992992229929929222222929219299922992992999992999999292999999929929299999
929999999292199299129299999992229929929222222929229299922992999999992999999292999999929999299999
999999999999999299992999999999929999902299929999999999999929999999999929299299999999999999999090
999999999999999299992999999999929999902299929999999999999929999999999929299299999999999999999292
999999999999999299992999999999929999912299929999999999999929999999999929299299999999999999999292
999929999999292299222229299999999999999999999999999999999999999999999999999999991999999999999999
999929999999192299222229299999999999999999999999999999999999999999999999999999992999999999999999
999929999999292299222229299999999999999999999999999999999999999999999999999999990999999999999999
999929999999192299222229299999999999999999999999999999999999999999999999999999992999999999999999
999999990909999099999909999999999999992299999999999999999999992999999929299922999999999999999999
999999992929999299999929999999999999992299999999999999999999991999999929299922999999999999999999
999999992929999299999929999999999999992299999999999999999999991999999929299922999999999999999999
999999992929999099999909999999999999992299999999999999999999992999999929299922999999999999999999
999999999999991299992929992992999999999929999999999999992999999999299999999992999999999999999999
999992999999119122092220022999999999999999999999999999999999999999999999999999999999999999999999
999990999999219222290102200999999999999999999999999999999999999999999999999999999999999999999999
999992999999229212292222222999999999999999999999999999999999999999999999999999999999999999999999
999992999999219222290102202999999999999999999999999999999999999999999999999999999999999999999999
999992999999219222290102202999999999999999999999999999999999999999999999999999999999999999999999
999992999999229111292122222999999999999999999999999999999999999999999999999999999999999999999999
999992999999219222290102202999999999999999999999999999999999999999999999999999999999999999999999
999992999999229212292222222999999999999999999999999999999999999999999999999999999999999999999999
999992999999219222290102202999999999999999999999999999999999999999999999999999999999999999999999
999999999999999099199999999999999999999999999999999999222222922222222222229999999999999999999999
999999999999999099099999999999999999999999999999999999222222922222222222229999999999999999999999
999999999999999299299999999999999999999999999999999999222222922121119122219999999999999999999999
999999999999999099199999999999999999999999999999999999222222922222222222229999999999999999999999
999999999999999299299999999999999999999999999999999999222222922111112221019999999999999999999999
999999999999999299299999999999999999999999999999999999001110912222222111229999999999999999999999
999999999999999099099999999999999999999999999999999999222222912222222222229999999999999999999999
999999999999999299199999999999999999999999999999999999222222922222222222229999999999999999999999
999999999999999299299999999999999999999999999999999999222222922222222122919999999999999999999999
999999999999999099099999999999999999999999999999999999222222922222222222229999999999999999999999
999999999999999299299999999999999999999999999999999999222222922222229121009999999999999999999999
999999999999999299299999999999999999999999999999999999222112922222222222229999999999999999999999
999999999999999299199999999999999999999999999999999999222222922222222222229999999999999999999999
999999999999999099099999999999999999999999999999999999222222922222222222229999999999999999999999
999999999999999299299999999999999999999999999999999999212221912222222222229999999999999999999999
999999992999992299999299999999999909909999992999999999999999999999999929999999999999999999299299
999999992999992299999299999999999929929999990999999999999999999999999929999999999999999999299299
999999992999992299999299999999999929929999990999999999999999999999999929999999999999999999299299
999999992999992299999299999999999909909999992999999999999999999999999929999999999999999999299299
999999992999992299999299999999999929929999992999999999999999999999999909999999999999999999299299
999999992999992299999199999999999929929999992999999999999999999999999929999999999999999999299299
999999992999992299999299999999999909909999992999999999999999999999999929999999999999999999299299
999999992999992299999299999999999909909999992999999999999999999999999929999999999999999999099099
992999229992292222220122229999999999999999999999999999999999999999999999999999999999999999999999
992999229992292122222222229999999999999999999999999999999999999999999999999999999999999999999999
992999229992292222222221129999999999999999999999999999999999999999999999999999999999999999999999
990999229992292212122122229999999999999999999999999999999999999999999999999999999999999999999999
991999229992292222222222229999999999999999999999999999999999999999999999999999999999999999999999
992999229990292222222222229999999999999999999999999999999999999999999999999999999999999999999999
999999999999199299120019912999999999999999999999999999999999999999999999999999999999999999999999
992999999999299299992119999999999999999999299999999999299999999999999999999292999999299999999999
991999999999199199992119999999999999999999299999999999299999999999999999999292999999299999999999
999922919299221299292299292999999999999999999999999999999999999999999999999999999999999999999999
999922929299222299192299292999999999999999999999999999999999999999999999999999999999999999999999
999912929299222299292299292999999999999999999999999999999999999999999999999999999999999999999999
999912929299222299292299292999999999999999999999999999999999999999999999999999999999999999999999
999999999999229012192222229999999999999999999999999999999999999999999999999999999999999999999999
999999999999219222292222229999999999999999999999999999999999999999999999999999999999999999999999
999999999999209221292222229999999999999999999999999999999999999999999999999999999999999999999999
999999999999229221292222229999999999999999999999999999999999999999999999999999999999999999999999
999999999999229222292022229999999999999999999999999999999999999999999999999999999999999999999999
999999999999229221292222229999999999999999999999999999999999999999999999999999999999999999999999
999999999999229212292022229999999999999999999999999999999999999999999999999999999999999999999999
999999999999229221292222229999999999999999999999999999999999999999999999999999999999999999999999
999999929999199090921021129999999999999999999999999999999999999999999999999999999999999999999999
999999929999299292922122229999999999999999999999999999999999999999999999999999999999999999999999
999999929999299292922122229999999999999999999999999999999999999999999999999999999999999999999999
999999929999299192922222229999999999999999999999999999999999999999999999999999999999999999999999
992999999999922299999222292999999999990900099999999999999999999999999999999999999999999999999999
991999999999920299999292290999999999992922299999999999999999999999999999999999999999999999999999
992999999999912299999222292999999999992922299999999999999999999999999999999999999999999999999999
992999999999922299999222292999999999990900099999999999999999999999999999999999999999999999999999
991999999999922299999222292999999999992922299999999999999999999999999999999999999999999999999999
992999999999912099999001192999999999992922299999999999999999999999999999999999999999999999999999
992999999999922299999122292999999999992922299999999999999999999999999999999999999999999999999999
992999299222229229922229999929992999992222929999299299999999199009999909099292229992299999999999
992999299222229229922229999929992999992222929999299299999999299009999909009292229992299999999999
992999299222229229902229999929992999992222929999299299999999299222999929229292229992299999999999
992999299222229229922229999909990999992222929999299299999999299222999929229292229992299999999999
992999299222229229922229999929992999992222929999299299999999299212999929229292229992299999999999
992999299222229229922229999929992999992119929999299299999999299222999929229292229992299999999999
992999299222229229922229999929992999992222929999299299999999299222999929229291229992299999999999
992999299222229229922229999929992999992222999999299299999999199009999909009292229992299999999999
992999299222229229922229999929992999991229919999199199999999299222999929229292229992299999999999
992999299222219229922229999929992999992222929999299299999999299222999929229292229992299999999999
992999299222229219922229999929992999992222929999299299999999299222999929229292229992299999999999
992929299992222999292929992999999999992299919229999999222229292999992929999222999999999992999299
992929299992222999292929991999999999992299929229999999222229292999992929999222999999999992999299
992929299992222999291929992999999999992299929929999999222229292999992929999222999999999992999299
992929299992222999292929992999999999992299929229999999222229192999992929999222999999999992999299
992929299992222999292929992999999999992299929229999999222229292999992929999222999999999990999099
992222299299922212929299992999999999999999999999999999999999999999999999999999999999999999999999
992221199299922222929299992999999999999999999999999999999999999999999999999999999999999999999999
990221199299922222929299992999999999999999999999999999999999999999999999999999999999999999999999
990222299299922222929299992999999999999999999999999999999999999999999999999999999999999999999999
992122299299922222929299992999999999999999999999999999999999999999999999999999999999999999999999
992122299299922222929299992999999999999999999999999999999999999999999999999999999999999999999999
992122299299922222929299992999999999999999999999999999999999999999999999999999999999999999999999
992122299299922222929299992999999999999999999999999999999999999999999999999999999999999999999999
992122299299922222929299992999999999999999999999999999999999999999999999999999999999999999999999
999929999999292222991020009999999999999999999999999999999999999999999999999999999999999999999999
999929999999292212992222229999999999999999999999999999999999999999999999999999999999999999999999
999929999999292212992222229999999999999999999999999999999999999999999999999999999999999999999999
999929999999292222991202229999999999999999999999999999999999999999999999999999999999999999999999
999929999999290222992222229999999999999999999999999999999999999999999999999999999999999999999999
999929999999292122992222229999999999999999999999999999999999999999999999999999999999999999999999
999929999999192222992222229999999999999999999999999999999999999999999999999999999999999999999999
999929999999292212992222229999999999999999999999999999999999999999999999999999999999999999999999
999909999999292212992222229999999999999999999999999999999999999999999999999999999999999999999999
999929999999290222992222229999999999999999999999999999999999999999999999999999999999999999999999
999929999999292212992222229999999999999999999999999999999999999999999999999999999999999999999999
999929999999292222991020009999999999999999999999999999999999999999999999999999999999999999999999
999929999999292122992222229999999999999999999999999999999999999999999999999999999999999999999999
999909999999292222992222229999999999999999999999999999999999999999999999999999999999999999999999
999909999999292222992222229999999999999999999999999999999999999999999999999999999999999999999999
999929999999192220992222229999999999999999999999999999999999999999999999999999999999999999999999
999999999999922929292222220999999999999999999999999999999999999999999999999999999999999999999999
992999909929929922219299992999999999999999999999999999999999999999999999999999999999999999999999
991999909929929922219299991999999999999999999999999999999999999999999999999999999999999999999999
992999919929929922229299992999999999999999999999999999999999999999999999999999999999999999999999
992999929929929921229299992999999999999999999999999999999999999999999999999999999999999999999999
991999929929929922229299992999999999999999999999999999999999999999999999999999999999999999999999
992999929929929922129299992999999999999999999999999999999999999999999999999999999999999999999999
999299919999299922999222920999999999999999999999999999999999999999999999999999999999999999999999
999299929999299922999221922999999999999999999999999999999999999999999999999999999999999999999999
999299929999299912999222922999999999999999999999999999999999999999999999999999999999999999999999
999299929999299922999921922999999999999999999999999999999999999999999999999999999999999999999999
999099929999299922999222922999999999999999999999999999999999999999999999999999999999999999999999
999299929999299922999122922999999999999999999999999999999999999999999999999999999999999999999999
999099929999299922999222922999999999999999999999999999999999999999999999999999999999999999999999
999299929999299922999221922999999999999999999999999999999999999999999999999999999999999999999999
999299929999199922999222922999999999999999999999999999999999999999999999999999999999999999999999
999299919999299911999222922999999999999999999999999999999999999999999999999999999999999999999999
999299929999199922999222922999999999999999999999999999999999999999999999999999999999999999999999
999299929999299911999222922999999999999999999999999999999999999999999999999999999999999999999999
999299929999199922999222922999999999999999999999999999999999999999999999999999999999999999999999
999299929999199922999222922999999999999999999999999999999999999999999999999999999999999999999999
999099929999299922999222922999999999999999999999999999999999999999999999999999999999999999999999
992229299292221219992222922999999999999999999999999999999999999999999999999999999999999999999999
992229299292002019991222922999999999999999999999999999999999999999999999999999999999999999999999
991229299292222229992222922999999999999999999999999999999999999999999999999999999999999999999999
992229299291222229992222922999999999999999999999999999999999999999999999999999999999999999999999
992229299292222219992222921999999999999999999999999999999999999999999999999999999999999999999999
992299299292222219992222922999999999999999999999999999999999999999999999999999999999999999999999
999999999999299922999992999999999999999999999999992999999999999292999929229299991999999299299292
999999999999299922999992999999999999999999999999992999999999999222999929229299999999999099099090
999999999999299922999992999999999999999999999999992999999999999222999929229299999999999199199191
999999999999299922999992999999999999999999999999992999999999999222999929229299999999999199199191
999999999999299922999992999999999999999999999999992999999999999222999929229299992999999199199191
999999999999299912999992999999999999999999999999992999999999999222999929229299992999999299299292
999999999999299922999992999999999999999999999999992999999999999000999909009299992999999299299292
999999999999299922999992999999999999999999999999992999999999999222999929229299992999999199299292
999999999999299922999992999999999999999999999999992999999999999222999929229299992999999299199191
999999999999299912999992999999999999999999999999992999999999999222999929229299992999999299299292
999999999999299922999992999999999999999999999999992999999999999222999929229299992999999299299192
292929929229222229922929292922922999992222229222292299922222292222292922229292299999290090099099
292929929229222229922929292922922999992222229222292299922222292222292922229292299992290090099099
292929929219222229922929292922922999992222229222292299922222292222292922229292299992292292299299
292929929229222229922929292922922999992222229222292299922222292222292922229292299990292292299299
290929929229220229902929291922922999992222229222292299922222292222292922229292299992292292299299
292929929229222229922929292922922999992222229222292299922222292222292922229292299992290090099099
292929929229222229922929292922922999992222229222291299922222292222292922229292299992292292299299
292929929219222229922929292922922999992292229222292299922222292222292922229292299992292292299299
292929929229222229922929292922922999992222229222292299900000090000090900009292299992299999999999
292929929229222229922929292920922999992222229222292299922222292222292922229292299992292292299299
292929929229222229922929292922922999992222229222292299922222292222292922229292299991292292299299
292929929229222229922929292922922999992222229222292299922222292222292922229292299992290090099099
292919929229222229922929292922922999992222229222292299922222292222292922229292299992292292299299
292929929229222229922929292922922999992222229222292299922222292122292922229292299992292292299299
999999999929292921922999299999999999999999299929999299999999999999999999999999299999999999999999
999999999929292922922999299999999999999999299929999299999999999999999999999999199999999999999999
999999999919292922922999299999999999999999299929999299999999999999999999999999299999999999999999
999999999929292922922999299999999999999999999909999099999999999999999999999999099999999999999999
999999999929292921922999199999999999999999299929999299999999999999999999999999299999999999999999
999999999929292922922999299999999999999999299929999299999999999999999999999999199999999999999999
999999999929292922921999299999999999999999299929999299999999999999999999999999299999999999999999
999999999919292922922999299999999999999999299929999299999999999999999999999999299999999999999999
999999999929292922920999199999999999999999299929999299999999999999999999999999299999999999999999
999999999929292922912999299999999999999999299929999299999999999999999999999999299999999999999999
999999999929292922920999199999999999999999299929999299999999999999999999999999299999999999999999
999999999929292921922999299999999999999999299929999299999999999999999999999999299999999999999999
999999999929292922922999299999999999999999999909999099999999999999999999999999099999999999999999
999999999919292922922999299999999999999999299929999299999999999999999999999999299999999999999999
999999091999992929922992992999999999999999999999999999999999999999999999999999909999999999999999
999999292999992929922292992999999999999999999999999999999999999999999999999999909999999999999999
999999292999992929922291992999999999999999999999999999999999999999999999999999929999999999999999
999999192999992929922292992999999999999999999999999999999999999999999999999999929999999999999999
999999291999991929922292992999999999999999999999999999999999999999999999999999929999999999999999
999999192999992929922292992999999999999999999999999999999999999999999999999999929999999999999999
999999291999991929922292992999999999999999999999999999999999999999999999999999929999999999999999
999999919999209920192299992999999999999999999999999999999999999999999999999999999999999999999999
999999929999202920192299992999999999999999999999999999999999999999999999999999999999999999999999
999999929999222921292299992999999999999999999999999999999999999999999999999999999999999999999999
999999929999022902192299990999999999999999999999999999999999999999999999999999999999999999999999
999999929999222922290099992999999999999999999999999999999999999999999999999999999999999999999999
999999929999222912292299992999999999999999999999999999999999999999999999999999999999999999999999
999999929999222902292299992999999999999999999999999999999999999999999999999999999999999999999999
999999929999202920192299992999999999999999999999999999999999999999999999999999999999999999999999
999999929999212922292299992999999999999999999999999999999999999999999999999999999999999999999999
292999999929299929999999992222222999999999999999999999992999992929911290929999999999999999999999
192999999929299929999999992222222999999999999999999999992999992929922292929999999999999999999999
292999999929299929999999992222222999999999999999999999990999990909900090909999999999999999999999
292999999929299929999999990222222999999999999999999999992999992929922292929999999999999999999999
292999999909299929999999992222222999999999999999999999992999992929922292929999999999999999999999
292999999929299929999999992222222999999999999999999999992999991929922292929999999999999999999999
290999999909099909999999990222222999999999999999999999992999992929922292929999999999999999999999
292999999929299929999999992222222999999999999999999999990999992929911090929999999999999999999999
292999999929299929999999992222222999999999999999999999992999992909911292929999999999999999999999
292999999929299929999999992222222999999999999999999999990999990909900090909999999999999999999999
999999999929999929999999999299912999999999999999999999999999999999992999299992999999999999999299
999999999929999929999999999299122999999999999999999999999999999999992999299992999999999999999299
999999999929999929999999999299222999999999999999999999999999999999992999299992999999999999999099
999999999929999929999999999299222999999999999999999999999999999999992999299992999999999999999099
999999999929999929999999999299222999999999999999999999999999999999991999299992999999999999999299
999999999929999929999999999299222999999999999999999999999999999999992999299992999999999999999099
999999999929999929999999999299222999999999999999999999999999999999992999099992999999999999999299
999999999929999929999999999299222999999999999999999999999999999999992999299992999999999999999099
999999999929999929999999999299221999999999999999999999999999999999992999299992999999999999999299
999999999929999929929999999992992999990099999099999999999992999929999999929999999999999999999999
999999999929999929929999999992992999990099999999999999999992999929999999929999999999999999999999
999999999929999929929999999991992999992299999299999999999992999929999999929999999999999999999999
999999999929999929929999999992992999991299999299999999999992999929999999929999999999999999999999
999999999929999929929999999999991999992299999299999999999999999929999999929999999999999999999999
999999999919999929929999999992992999992299999299999999999999999929999999929999999999999999999999
999999999919999929929999999992992999992299999299999999999992999929999999929999999999999999999999
999999999929999929929999999992992999990099999099999999999992999929999999929999999999999999999999
999999999929999929929999999999991999992299999299999999999992999929999999929999999999999999999999
999999999929999929929999999992991999992299999299999999999992999929999999929999999999999999999999
999999999929999929929999999992992999991199999199999999999992999929999999929999999999999999999999
999999999929999929929999999992992999991299999299999999999992999929999999929999999999999999999999
999999999999999909909999999992992999992299999299999999999992999929999999929999999999999999999999
999999999929999929929999999992992999990099999099999999999992999929999999929999999999999999999999
999999999929999929929999999992992999991199999199999999999992999929999999929999999999999999999999
999999999929999929909999999992992999992299999299999999999992999929999999929999999999999999999999
999999999929999929929999999992992999992299999299999999999990999909999999919999999999999999999999
999929219222999922929292299999999999999999999999999999999999999999999999999999999999999999999999
999929229122999922929292299999999999999999999999999999999999999999999999999999999999999999999999
999919029000999922929292299999999999999999999999999999999999999999999999999999999999999999999999
999929229221999922929292299999999999999999999999999999999999999999999999999999999999999999999999
999929229222999900929090099999999999999999999999999999999999999999999999999999999999999999999999
999929229222999922929292199999999999999999999999999999999999999999999999999999999999999999999999
992999929929992999922999922101999999999999999999999999922999299999999292299999999999999999999999
992999929929992999922999922101999999999999999999999999992999299999999292299999999999999999999999
990999909929990999912999920222999999999999999999999999922999299999999292299999999999999999999999
990999909909990999900999900222999999999999999999999999922999299999999292299999999999999999999999
992999929929992999920999902222999999999999999999999999922999299999999292299999999999999999999999
992999929929992999922999922121999999999999999999999999922999299999999292299999999999999999999999
990999909909990999900999900222999999999999999999999999922999299999999292299999999999999999999999
992999929929992999922999922101999999999999999999999999900999099999999090099999999999999999999999
992999929919992999922999922222999999999999999999999999922999299999999292299999999999999999999999
992999929929992999912999922222999999999999999999999999922999299999999292299999999999999999999999
992999929929992999922999922121999999999999999999999999922999299999999292299999999999999999999999
092992999299922929999999299999999999999929299992299299229299999999929992999999929999999999999999
292992999299922929999999199999999999999929299992299299229299999999929992999999929999999999999999
292992999299922929999999199999999999999999299992299299229299999999929992999999929999999999999999
292992999299992929999999299999999999999919099992299299229299999999929992999999929999999999999999
292992999299922929999999199999999999999909099990099099929299999999929992999999929999999999999999
292999999999999929999999299999999999999929299992299299009099999999909990999999929999999999999999
990990999099900909999999099999999999999929299992299299229299999999929992999999929999999999999999
292991999299922929999999299999999999999929299992299299229299999999929992999999929999999999999999
292992999299922929999999299999999999999929299992299299009099999999909990999999929999999999999999
292992999299922929999999299999999999999909099990099099229299999999929992999999919999999999999999
092992999299922929999999299999999999999929299992299299009099999999909990999999909999999999999999
299992999299922909999999199999999999999929299992299299229299999999929992999999929999999999999999
092992999299922929999999299999999999999929299992299299229299999999929992999999929999999999999999
292992999299922929999999299999999999999929299992299299009099999999909990999999929999999999999999
292992999299922929999999199999999999999929299992299299229299999999929992999999929999999999999999
292991999299922929999999299999999999999929299992299299229299999999929992999999929999999999999999
292992999299992929999999299999999999999929299992299299909199999999929992999999929999999999999999
992999999909229922292922222999999999999999999999999999999999999999999999999999999999999999999999
992999999929229922292992122999999999999999999999999999999999999999999999999999999999999999999999
992999999929229922292992122999999999999999999999999999999999999999999999999999999999999999999999
992999999929229922292922122999999999999999999999999999999999999999999999999999999999999999999999
992999999929229921292922222999999999999999999999999999999999999999999999999999999999999999999999
992999999929119922291921192999999999999999999999999999999999999999999999999999999999999999999999
992999999929229922192922222999999999999999999999999999999999999999999999999999999999999999999999
992999999929229922291921122999999999999999999999999999999999999999999999999999999999999999999999
992999999929229922292922220999999999999999999999999999999999999999999999999999999999999999999999
992999999929129920192901112999999999999999999999999999999999999999999999999999999999999999999999
992999999929229921292922222999999999999999999999999999999999999999999999999999999999999999999999
992999999929229922292922212999999999999999999999999999999999999999999999999999999999999999999999
992999999929229921292922222999999999999999999999999999999999999999999999999999999999999999999999
999992929029222992922222222999999999999999999999999999999999999999999999999999999999999999999999
999992929229222992922922212999999999999999999999999999999999999999999999999999999999999999999999
999992929229212992922222222999999999999999999999999999999999999999999999999999999999999999999999
999992929229222992922922212999999999999999999999999999999999999999999999999999999999999999999999
999992929229002990921902212999999999999999999999999999999999999999999999999999999999999999999999
299999999299999992999999992929229999992299999299299299999199299922922229992999292999299999999999
299999999099999990999999990929229999992299999299299299999299299922922229992999292999299999999999
299999999299999992999999992929229999992299999199299299999299299922922229992999292999299999999999
222222222222222222222222222222222229222222222222222222222222222229222222222222222222200000090000
222222222222222222222222222222222229222222222222222222222222222229222222222222222222200000090000
292199222929929292222229292222222999992292299992222992229222299229229922229292222229922222299292
292299222929929292222229292222222999992292299992222992229222299229229922229292202119922222299292
292299222929929292222229292222222999992292299992222992229222299229229922229190022229922222299292
299299222929929292222229292222222999992292299992222992229111299129129922229292222229922222299292
292299222929929292222229292222222999992292299992222992229222099229229922229292222229922222299292
292299222929929292112229291222222999992292299992222992229222299229229922229292222299922222299292
292299221919929292222229292222222999992292299992222992229222299229229922229292222229922222299292
992199090909919091000009091222222999992292299992222992229222299229229922229292200009922222299292
292299222929929299222229292222222999992292299992222992229112299229229910009292222229922222299292
292299222929929292222229292222222999992292299992222992229222299229229922229292222229900009099090
292299222929929292212229292222222999992292299992222992229222299229229922229292222229922222299292
299299192929999292292229292222212999999292299992222992299222299229229922229292292299922222299292
992999999999999992999992992999999999992922999999992299999999999999999999999299999999199999999999
992999999999999992999992990999999999992922999999992299999999999999999999999299999999299999999999
992999999999999992999992992999999999990900999999990099999999999999999999999299999999299999999999
991999999999999990999990992999999999992922999999992299999999999999999999999299999999299999999999
991999999999999992999992992999999999992922999999992299999999999999999999999299999999299999999999
991999999999999992999992992999999999992922999999992299999999999999999999999299999999299999999999
999999929929299992999929299999999999999999999999999999999999999999999999999999999999999999199191
999999929929299992999929299999999999999999999999999999999999999999999999999999999999999999199191
999999929929299992999929299999999999999999999999999999999999999999999999999999999999999299299199
999999929929299992999929299999999999999999999999999999999999999999999999999999999999999099099090
999999929929299992999929299999999999999999999999999999999999999999999999999999999999999099099090
999999929929299992999929299999999999999999999999999999999999999999999999999999999999999999199191
999999299999991299909929991999929999999999299999999999999999992999992999999292299999992999299299
999999299999992299929929992999929999999999099999999999999999992999992999999292299999992999299299
999999299999992299929929992999909999999999299999999999999999992999992999999292299999992999299299
999999099999990099909909990999929999999999299999999999999999992999992999999292299999992999299299
999999099999990999909909990999929999999999299999999999999999992999992999999292299999992999299299
999999099999990099909909990999929999999999299999999999999999992999992999999292999999992999299299
999999099999990099909909990999929999999999299999999999999999992999992999999292299999992999299299
999999199999992299929929992999929999999999299999999999999999992999992999999292299999992999299299
999999299999992299929929992999929999999999299999999999999999992999992999999292299999990999099099
999999299999992299929929992999909999999999299999999999999999992999992999999292299999992999299299
999999999999999992999291919999999999999999999999999999929992299229999292929999999999999999999999
999999999999999991999191919999999999999999999999999999929992299229999292929999999999999999999999
999999999999999992999292229999999999999999999999999999929992299229999192929999999999999999999999
999999999999999992999292229999999999999999999999999999919992299229999292929999999999999999999999
999999999999999990999090009999999999999999999999999999929992299229999292929999999999999999999999
999999999999999991999191919999999999999999999999999999929992299229999292929999999999999999999999
999999999999999991999090009999999999999999999999999999999992299229999292929999999999999999999999
999999999999999991999292229999999999999999999999999999929992299229999292929999999999999999999999
999999999999999992999292229999999999999999999999999999929992299129999090909999999999999999999999
999999999999999999299999999999999999999921229992299999999999999999999999999999922992999999999999
999999999999999999299999999999999999999922229992299999999999999999999999999999920992999999999999
992999992999992229122922222999999999999999999999999999999999999999999999999999999999999999999999
992999992999992229202922222999999999999999999999999999999999999999999999999999999999999999999999
999999999999990299999992229999999999999999999999999999999999999999999999999999999999999999999999
992999990999992229222922220999999999999999999999999999999999999999999999999999999999999999999999
999999999999999199299999999999999999999999999999999999999999999999999999999999999999999999999999
990999992999992229222922222999999999999999999999999999999999999999999999999999999999999999999999
992999992999992229222922220999999999999999999999999999999999999999999999999999999999999999999999
299999929929999999299992999922992999992299222229999999000990090000909009002999999999999999999999
299999929929999999299992999922992999992299222229999999000990090000909009002992999999999999999999
299999929929999999299992999922992999992299222229999999222992292222919229222992999999999999999999
299999929929999999299992999922992999999199129009999999992999292222929229222992999999999999999999
299999929929999999299992999922992999992299222229999999222992292000909009002992999999999999999999
099999929929999999299992999922992999992299222229999999222992292222929229222992999999999999999999
099999929929999999299992999902992999992299222229999999222992292222929229222992999999999999999999
299999929929999999299992999922992999992299222229999999222992292000909009002992999999999999999999
299999929929999999299992999922992999992299222229999999000990090000909009002992999999999999999999
299999929929999999299992999922992999999299122229999999222992292222929229220991999999999999999999
299999929929999999299992999922992999990099000009999999222992292222929229220990999999999999999999
299999929929999999299992999922992999992299222229999999222992292222929229112992999999999999999999
299999919929999999299992999922992999992299222229999999222992292222929229222992999999999999999999
299999929929999999299992999922992999992299222229999999120991190222929229222992999999999999999999
099999929929999999299992999902992999992299222229999999222992292222929229222992999999999999999999
299999929929999999299992999922992999992299222229999999222992292122929229222992999999999999999999
299999929929999999299992999922992999992199212229999999222992292222929229222992999999999999999999
299999929929999999299992999922992999990099000009999999222992292222929229220990999999999999999999
922299299229922999292222229992929929999929999999999299929299999992999922292229999999991119199191
922299299229922999292222229992929929999929999999999299929299999992999922292229999999992129191191
922299299229922999292222229992929929999929999999999299929299999992999922292229999999991119199192
922299299229922999292222229992929929999929999999999299929299999991999902092229999999992229292292
922299299229912999192111929992929929999929999999999299929299999992999922292299999999992229292292
922299299229922999292222229992929929999929999999999299929299999992999922292199999999992229292292
929299292929992999192229922992999929922992299299999992999999922999299922992992922999229992999992
929299292929992999292229922992999929922992299299999992999999922999299922992992922999299991999992
999999999299992999999999999999992999999999999999999999999999929929929999929999299991992299999929
999999999299992999999999999999990999999999999999999999999999929929929999909999299992992299999929
999999999299992999999999999999992999999999999999999999999999919929929999929999299992992299999929
999999999909990999999999099999999999999999099009999999222292999222292929299099999999999999999999
999999999929991999999999299999999999999999299229999999222292999222292929299299999999999999999999
999999999909990999999999099999999999999999299229999999222292999222292929299299999999999999999999
999999999929992999999999099999999999999999299229999999222292999222292929299299999999999999999999
999999999909990999999999099999999999999999299229999999222292999222292929299299999999999999999999
999999999929992999999999099999999999999999299229999999222292999222292929299299999999999999999999
999999999929992999999999299999999999999999099009999999222292999222292929299299999999999999999999
999999999909990999999999099999999999999999999229999999222292999222292929299299999999999999999999
999999999929990999999999299999999999999999299229999999222292999222292929299299999999999999999999
999999999909990999999999099999999999999999099009999999222292999222292929299099999999999999999999
999999999299922999299299999292929999999999992999919992999999992992999929299999990999099999999992
999999999299922999299299999292929999999999992999929992999999992992999929299999992999299999999990
999999999299922999199299999292929999999999992999929992999999992992999929299999992999299999999992
999999999299922999299299999292929999999999992999929992999999992992999919299999992999299999999992
999999999999921999299299999292929999999999992999929992999999992992999929299999992999299999999992
999999999299999919922999299992992999999999299229999999999999999999999999999999999999999999999999
999999999299999929921999299992992999999999299299999999999999999999999999999999999999999999999999
999999999299999929922999299991992999999999299229999999999999999999999999999999999999999999999999
999999999199999929922999299992992999999999299229999999999999999999999999999999999999999999999999
999999999299999929921999099992992999999999299229999999999999999999999999999999999999999999999999
999999999299999919912999299990990999999999099129999999999999999999999999999999999999999999999999
999999999299999919922999299992992999999999299229999999999999999999999999999999999999999999999999
999999999299999929922999299992999999999999999129999999999999999999999999999999999999999999999999
999999999299999929922999299991992999999999299229999999999999999999999999999999999999999999999999
999999999299999999912999299992992999999999299229999999999999999999999999999999999999999999999999
999999999999999999229299299990999929929999929999999992929999999999999999999299999999922999299992
999999999999999999229299299992999929929999929999999992929999999999999999999299999999911999199991
999999999999999999229299299992999919919999929999999992929999999999999999999299999999912999999992
999999999999999999229299299992999919919999929999999992929999999999999999999299999999919999199999
999999999999999999229299299992999919919999929999999992929999999999999999999299999999922999299992
999999999999999999229299299992999999919999929999999992929999999999999999999299999999922999299992
999999999999999999229299299992999919929999929999999992929999999999999999999299999999922999299992
999999999999999999229299299992999999909999929999999992929999999999999999999299999999900999099990
999999922929222992919999922999999999999999999999999999999999999999999999999999999999999999999999
999999922929222992919999922999999999999999999999999999999999999999999999999999999999999999999999
999999920909222992929999922999999999999999999999999999999999999999999999999999999999999999999999
999999920909222992929999922999999999999999999999999999999999999999999999999999999999999999999999
999999922929220992929999922999999999999999999999999999999999999999999999999999999999999999999999
999999922929222990929999922999999999999999999999999999999999999999999999999999999999999999999999
999999922929222992929999920999999999999999999999999999999999999999999999999999999999999999999999
999999921929222992929999922999999999999999999999999999999999999999999999999999999999999999999999
292222222222222222222222229222222999992222222222222222000000000000000000002292222292299999999999
292222222222222222222222229222222999992222222222122221222222222222222222222292200090299999999999
290000000000000000000000009222222999992222222222222222212222212222222222222292222292299999999999
292222222222222222222222229222222999992222222222222221222222222222222222222292222292299999999999
292122122222222222222222229222222999992222222222222222222222922222222222222292222292299999999999
292222221222222222222222229222222999992222222222222222222222222222222222222292222292299999999999
999999999999999999919999999999999999999999999999999999999999999999999999999999999999999999999999
292222222222222222202222229222222999992229222222222222222222222222222222222292222292299999999999
292222922222222211222222229222222999992222222222222222222222222222222222222292222292299999999999
292222222222222222221221129222222999992222222222222222222222222222222222222292222292299999999999
292222222222222222222212229222222999992222222222222222222222222222222222222292222292299999999999
292222222222212222221022219222222999992222222222222222222222222222222222222292222292299999999999
292222222222222222222222229222222999992222222222222222222222222222212222222292222292299999999999
092222222222222222222222229100000999992222222222222222222222222222222222222292222292299999999999
292222222222122222222222229222222999992222222222222222222222222222222222222292222292299999999999
190000000000000000000000009222222999992222222222222222222222222222222222222292222292299999999999
092222222222222222222222229000000999992222222222222222222222222222222222222292222292299999999999
292222222222222222222222229211112999992222222222222222222222222222222222222292222292299999999999
290000000000000000000000009222222999992222222222222222222222222222222222222292222292299999999999
292922229222222222222299229292229999992222222222229922222992292922212222222292229992999999999999
999999292299912199022229922999999999999999999999999999999999999999999999999999999999999999999999
999299292299222299212229922999999999999999999999999999999999999999999999999999999999999999999999
999299192299222299222229922999999999999999999999999999999999999999999999999999999999999999999999
999299290199222299222229922999999999999999999999999999999999999999999999999999999999999999999999
999299292299222199222229922999999999999999999999999999999999999999999999999999999999999999999999
999299292999929909922922222999999999999999999999999999999999999999999999999999999999999999999999
999299292999909929922922222999999999999999999999999999999999999999999999999999999999999999999999
999299292999929909922922222999999999999999999999999999999999999999999999999999999999999999999999
999299291999929929922922222999999999999999999999999999999999999999999999999999999999999999999999
292222122292222222222222222222222999992222222222222222292222222222222222222292222222299999999999
292222222292222222222222222222222999992222222222222222292222222222222222222292200000299999999999
292222222292222222222222222222222999990000100001110101292222222222222222222292222222299999999999
292222222292222222222222222121112999992222222222222222292222222222222222222292222222299999999999
292222222292222222221211122222222999992222222222222222292222222222222222222292222222299999999999
292222222292222222222222222222222999992222222222222222090000000000000000002292222229299999999999
290000000090000000000000000222222999992222222222222222292222222222222222222292222222299999999999
092222222292222222222222222000000999992222222222222222292222222222222222222292222222299999999999
292222022290222222222222222222222999992222222222222222292222222222222222222292222222299999999999
292222221292222222222222222222222999992222222222222222292222222222222222222292222222299999999999
292222222292222222222222222222222999992222122221112121292222222222222222222292222222299999999999
292222222292222222222222222222222999992222222222222222292222222222222222222292200000299999999999
292222222292222222222222222222222999991100100001210111292222222222222222222292222222299999999999
092222222292229222222222222000000999992222222222222222292222222222222222222292222222299999999999
292222222292222222222222222222222999990000000000000000292222222222222222222292222222299999999999
092222222292222222222222222000000999992222222222222222292222222222222222222292222222299999999999
292222222292222222222222222222222999990000000000000000292222222222222222222292222222299999999999
292222222292222222222222222222222999990000000000000000292222222222222222222292222222299999999999
292222222292222222222222222222222999992222222222222222292222222222222222222092222222299999999999
092222222292222222222222222000000999992222222222222222292222222222222222222292222222299999999999
290000000090000000000000000222222999992222222222222222292222222222222222222292222222299999999999
292222221292222222222222222222222999992222222222222222292222222222222222222292222229299999999999
292222222292222222222222222222222999992222222222222222292222222222222222222291022222199999999999
999999999999999999990999999999999999999999999999999999299929292229929222299999999999999999999999
999999999999999999990999999999999999999999999999999999299929292229929222299999999999999999999999
999999999999999999990999999999999999999999999999999999299929292229929222299999999999999999999999
999999999999999999990999999999999999999999999999999999299929292229929222299999999999999999999999
999999999999999999990999999999999999999999999999999999299929292229929222299999999999999999999999
990292990292990999992292292999999999999999999999999999999999999999999999999999999999999999999999
992292992192992999992999992999999999999999999999999999999999999999999999999999999999999999999999
992291992292992999992292292999999999999999999999999999999999999999999999999999999999999999999999
992291992190992999992292292999999999999999999999999999999999999999999999999999999999999999999999
990292990292990999992292292999999999999999999999999999999999999999999999999999999999999999999999
992291992292992999992292292999999999999999999999999999999999999999999999999999999999999999999999
992292992292992999991090092999999999999999999999999999999999999999999999999999999999999999999999
992292992292992999991090092999999999999999999999999999999999999999999999999999999999999999999999
992999999999229092092922299999999999999999999999999999999999999999999999999999999999999999999999
990999999999209091092922299999999999999999999999999999999999999999999999999999999999999999999999
992292902992990999922999922999999999999999999999999999999999999999999999999999999999999999999999
992292920992992999922999922999999999999999999999999999999999999999999999999999999999999999999999
992292902992990999922999922999999999999999999999999999999999999999999999999999999999999999999999
992090922992992999922999922999999999999999999999999999999999999999999999999999999999999999999999
992292902992990999922999922999999999999999999999999999999999999999999999999999999999999999999999
992292920992992999922999922999999999999999999999999999999999999999999999999999999999999999999999
992292902992990999922999922999999999999999999999999999999999999999999999999999999999999999999999
990292922992992999922999922999999999999999999999999999999999999999999999999999999999999999999999
992292902992990999922999922999999999999999999999999999999999999999999999999999999999999999999999
992292920992992999922999922999999999999999999999999999999999999999999999999999999999999999999999
992292902992990999922999922999999999999999999999999999999999999999999999999999999999999999999999
999999999999929999992299992992999999999929999929199999999999999999999929999299999999999999999999
999999999999929999992299992990999999999929999929299999999999999999999929999299999999999999999999
999999999999929999992299992990999999999909999909099999999999999999999929999099999999999999999999
999999999999909999990099990992999999999929999929299999999999999999999909999299999999999999999999
999999999999919999992299992992999999999929999929299999999999999999999929999299999999999999999999
999999999999929999992299992992999999999909999909199999999999999999999929999299999999999999999999
929929999929929299292292222299229999992999222229919929292999992992992922292292222292299999999999
922929999929929299292292222299229999992999222229929929090999990990990900092292222292299999999999
922929999929929199292292222299229999992999222229929929292999992992992922292292222292299999999999
922929999929919299292299222299229999992999222229929929292999992992992922292292222292299999999999
922929999929929299292292222099009999992999222229929929292999992992992922292292222292299999999999
922929999929929199292292222999229999992999222929929929292999992992992922292292222992299999999999
999929999999999299992999999999929999999999299999999999222192229999999929299922999999922929299992
999929999999999299992999999999929999999999299999999999222292229999999929299922999999991919199991
992222222222122222220222222999999999999999999999999999999999999999999999999999999999999999999999
992002011010212991922101112999999999999999999999999999999999999999999999999999999999999999999999
992222222222222212222222222999999999999999999999999999999999999999999999999999999999999999999999
992222222222122222220222222999999999999999999999999999999999999999999999999999999999999999999999
992220221212222222222222222999999999999999999999999999999999999999999999999999999999999999999999
992222222222212222222222222999999999999999999999999999999999999999999999999999999999999999999999
992222222222222222202222221999999999999999999999999999999999999999999999999999999999999999999999
992212222222222222222222222999999999999999999999999999999999999999999999999999999999999999999999
992222222222212921122101112999999999999999999999999999999999999999999999999999999999999999999999
992002021220222222222222222999999999999999999999999999999999999999999999999999999999999999999999
992222222212222222222222222999999999999999999999999999999999999999999999999999999999999999999999
992222222222212921122101112999999999999999999999999999999999999999999999999999999999999999999999
992222222229222222212222222999999999999999999999999999999999999999999999999999999999999999999999
999999999999999999990999999999999999992222222229229292999999999999999999999999999999999999999999
999999999999999999992999999999999999990221220919109191999999999999999999999999999999999999999999
999999999999999999990999999999999999992222222229229292999999999999999999999999999999999999999999
999999999999999999990999999999999999992222222229229292999999999999999999999999999999999999999999
999999999999999999992999999999999999992022222229229292999999999999999999999999999999999999999999
999999999999999999990999999999999999992292222229229292999999999999999999999999999999999999999999
999999999999999999992999999999999999992221222229229292999999999999999999999999999999999999999999
999999999999999999990999999999999999992222222229229292999999999999999999999999999999999999999999
992099999299929299222299929999999999999999999999999999999999999999999999999999999999999999999999
992299999299919999222199929999999999999999999999999999999999999999999999999999999999999999999999
992299999299919299220199919999999999999999999999999999999999999999999999999999999999999999999999
991299999299929299222299929999999999999999999999999999999999999999999999999999999999999999999999
999999099999999299999999999299229999999999999999999999992999992999999929999999999929999999999999
929999999299999999922299999299999999999199290109199991999999929999999929992992999999999999999999
929999999299999999922299999299999999991229292129999992999999929999999929992992999999999999999999
929999999299999999922299999299999999992229292129999992999999929999999929992992999999999999999999
919999999299999999922299999299999999991299192129999992999999929999999929991991999999999999999999
929999999299999999922299999299999999992299192229299992999999929999999929992992999999999999999999
929999999299999999922299999299999999991129192229199991999999929999999929992992999999999999999999
992999999999922299992222222009009999999999999999999999999999999999292999999999929999999999999999
992999999999922299992222222229229999999999999999999999999999999999292999999999909999999999999999
992999999999922299992222222229229999999999999999999999999999999999090999999999929999999999999999
992999999999922299992222222229229999999999999999999999999999999999292999999999909999999999999999
992999999999922299992222222229229999999999999999999999999999999999291999999999929999999999999999
992999999999922299992222222009009999999999999999999999999999999999090999999999909999999999999999
992999999999922299992222222129229999999999999999999999999999999999292999999999929999999999999999
992999999999920299992222222229229999999999999999999999999999999999292999999999929999999999999999
992999999999922299992222222009009999999999999999999999999999999999090999999999909999999999999999
992999999999922099992222222229229999999999999999999999999999999999292999999999929999999999999999
992999999999922299991002222229229999999999999999999999999999999999292999999999929999999999999999
992999999999922299992222222009009999999999999999999999999999999999090999999999909999999999999999
999999999929999999299299999999999999999999299999199199999929999999992999999990099999999992999992
999999999929999999299299999999999999999999299999199299999929999999992999999992299999999992999992
999999999909999999099099999999999999999999299999299299999929999999992999999992299999999992999992
999999999909999999099099999999999999999999299999299299999929999999992999999992299999999992999992
999999999999999999299299999299299999992999992999929299999999999999999999992999999099999999999999
999999999999999999299199999299299999992999992999929299999999999999999999999999999299999999999999
999999999999999999299299999099099999992999992999929299999999999999999999992999999299999999999999
999999999999999999299299999299299999990999991999919999999999999999999999992999999299999999999999
999999999999999999299199999299299999992999992999929299999999999999999999992999999299999999999999
999999999999999999299299999299299999992999991999919999999999999999999999992999999299999999999999
999999999999999999999299999999999909902999999999992999999999999999999999999999999999992222299292
999999999999999999999099999999999909900999999999990999999999999999999999999999999999992222299292
999999999999999999999299999999999929922999999999992999999999999999999999999999999999991210099292
999999999999999999999099999999999909900999999999990999999999999999999999999999999999992222299292
999999999999999999999299999999999909902999999999992999999999999999999999999999999999992222299292
999999999999999999999299999999999909902999999999992999999999999999999999999999999999992222299292
999999999999999999999099999999999999990999999999990999999999999999999999999999999999992222299292
999999999999999999999299999999999929922999999999992999999999999999999999999999999999990010099092
999999999999999999999299999999999909902999999999992999999999999999999999999999999999992222299292
999999999999999999999299999999999919922999999999992999999999999999999999999999999999992222299292
999999999999999999999299999999999929912999999999992999999999999999999999999999999999992222299292
999999999999999999999099999999999909900999999999990999999999999999999999999999999999992222299292
999999999999999999999099999999999929920999999999990999999999999999999999999999999999992222299292
999999999999999999999099999999999929920999999999990999999999999999999999999999999999992222299292
999999999999999999999299999999999909902999999999992999999999999999999999999999999999992222299292
999999999999999999999299999999999919902999999999992999999999999999999999999999999999992222299292
999999999999999999999299999999999909902999999999992999999999999999999999999999999999992222299292
999999999999999999999299999999999929920999999999990999999999999999999999999999999999992222299292
999999999999999999999099999999999909910999999999990999999999999999999999999999999999992222299292
999999999999999999999099999999999929920999999999990999999999999999999999999999999999992222299292
299999999299219299992099999299292999999999299992299999999229292999999992299999992999299999999999
299999999099219099992099999299292999999999299992299999999229292999999992299999992999299999999999
299999999299219299992299999299292999999999299992299999999229292999999992299999992999299999999999
299999999299229299991299999299292999999999299992299999999229292999999992299999992999299999999999
299999999299229299992299999299292999999999099992299999999229292999999992299999992999299999999999
299999999299229299992299999299292999999999299992299999999929292999999992299999990999299999999999
299999999299229299992299999299192999999999299992299999999229292999999992299999992999299999999999
299999999299229299992299999299292999999999299990099999999229292999999992299999992999099999999999
099999999299229299992299999299191999999999299999299999999229292999999992299999992999299999999999
299999999299229299992299999999191999999999299992299999999229292999999992299999992999299999999999
299999999299229299992299999199292999999999299992299999999229292999999992299999992999299999999999
299999999299019299990999999299292999999999299992299999999229292999999992299999992999299999999999
299999999999229299992299999299292999999999299992299999999229292999999992299999990999299999999999
299999999299019299990999999299292999999999299992299999999229292999999992299999992999299999999999
299999999299219299992299999299292999999999299992299999999229292999999992299999992999299999999999
299999999299229299992299999999191999999999299992299999999229292999999992299999992999299999999999
299999999299229299992299999299292999999999299992299999999229292999999992299999990999299999999999
299999999299129299992299999299292999999999299992299999999229292999999992299999992999299999999999
299999999299229299991299999299292999999999299992299999999229292999999992299999992999299999999999
299999999299229299992199999299292999999999299992299999999229292999999992299999992999299999999999
992999992999999299999929299222929999999999929999999992299992999999999929299992999999222999999991
992221292922999999992922222999999999999999999999999999999999999999999999999999999999999999999999
992222292922999999992910022999999999999999999999999999999999999999999999999999999999999999999999
992221292912999999992922222999999999999999999999999999999999999999999999999999999999999999999999
992222292922999999992910022999999999999999999999999999999999999999999999999999999999999999999999
992222292912999999992922222999999999999999999999999999999999999999999999999999999999999999999999
992122292922999999992922222999999999999999999999999999999999999999999999999999999999999999999999
992222292921999999992922222999999999999999999999999999999999999999999999999999999999999999999999
992212292922999999992922222999999999999999999999999999999999999999999999999999999999999999999999
990212291922999999992922222999999999999999999999999999999999999999999999999999999999999999999999
992212292922999999992922222999999999999999999999999999999999999999999999999999999999999999999999
992222191912999999992922222999999999999999999999999999999999999999999999999999999999999999999999
991222292922999999992922222999999999999999999999999999999999999999999999999999999999999999999999
999922292999292929999929999999999999999900999990999990999999999999999999999999929999999999999999
999902292999292929999929999999999999999922999992999992999999999999999999999999929999999999999999
999922292999292929999929999999999999999922999992999992999999999999999999999999909999999999999999
999922292999292929999929999999999999999922999992999992999999999999999999999999909999999999999999
999922292999292929999929999999999999999922999992999992999999999999999999999999909999999999999999
999922292999292929999929999999999999999900999990999990999999999999999999999999929999999999999999
999902292999292929999929999999999999999922999992999992999999999999999999999999929999999999999999
999922292999292929999909999999999999999922999992999992999999999999999999999999929999999999999999
999912292999292929999929999999999999999922999992999992999999999999999999999999929999999999999999
999922292999291929999929999999999999999922999992999992999999999999999999999999929999999999999999
999920292999090909999909999999999999999922999992999992999999999999999999999999929999999999999999
912222292222222292222229222111119929922222222229222292222222222922222222292222222292222922299292
922222292222112192222211122222229929922222222229222292222229222922222222292222222292222922299292
922222292222222292222222222222229929922222222229222292122222222922222222292222222292222922299292
922222292222222292222222222222229929922222222229222292222222222922222222292221122292922922299292
922222292222222292222221122222229929922222222229222292222222222922222222292222222292222922299292
922121292222222292222222222222229929922222222229222292222222222922222222292222222292222922299292
999222992991222999929222222999999999999999999999999999999999999999999999999999999999999999999999
999222992992202999929222222999999999999999999999999999999999999999999999999999999999999999999999
999219992999222999999222299999999999999999999999999999999999999999999999999999999999999999999999
999219992999222999999222299999999999999999999999999999999999999999999999999999999999999999999999
999222992992202999929222222999999999999999999999999999999999999999999999999999999999999999999999
999999999999999999999900999999999999990099099000990099999299922222922229229999999999999999999999
999999999999999999999922999999999999992299299222992299999299922222912229229999999999999999999999
999999999999999999999922999999999999992299299222992299999299922910900009009999999999999999999999
999999999999999999999900999999999999990099099000990099999299922222922229229999999999999999999999
999999999999999999999922999999999999992299299222991299999299922222922229229999999999999999999999
999999999999999999999902999999999999992299299222992299999299922222922229229999999999999999999999
999999999999999999999922999999999999992299299222992299999299922222919229229999999999999999999999
999999999999999999999900999999999999990099099000990099999299922222922229229999999999999999999999
999999999992929999999929999999999999999299222999999999999999999999099909999992999999999999999999
999999999992929999999929999999999999999099001999999999999999999999299929999992999999999999999999
999999999992999999999929999999999999999299122999999999999999999999999929999992999999999999999999
299999999999999999999909999922222999999999999900999999990999090999999909999099992992999999999999
299999999999999999999929999900000999999999999992999999992999292999999929999299992992999999999999
299999999999999999999909999922222999999999999922999999992999292999999929999299992992999999999999
299999999999999999999929999922222999999999999900999999992999292999999929999299992992999999999999
299999999999999999999909999922222999999999999922999999992999292999999929999299992992999999999999
299999999999999999999929999922222999999999999900999999992999299999999929999099992992999999999999
299999999999999999999929999922222999999999999922999999990999090999999909999299992992999999999999
299999999999999999999929999922222999999999999922999999990999090999999909999299992992999999999999
299999999999999999999929999900000999999999999922999999992999292999999929999299992992999999999999
299999999999999999999929999922222999999999999922999999992999292999999929999199992992999999999999
990999999229929929999929929999999999999999999999999999229292999992292229299999999999999999999999
992999999229929929999919919999999999999999999999999999229292999992292229299999999999999999999999
992999999229909909999919919999999999999999999999999999229292999992292229299999999999999999999999
990999999009909909999909909999999999999999999999999999229292999992292229299999999999999999999999
992999999129929929999929929999999999999999999999999999229292999992299229299999999999999999999999
992999999229929929999929919999999999999999999999999999229292999992292229299999999999999999999999
992999999229929929999929929999999999999999999999999999219292999992292229299999999999999999999999
999299292292999999992992292999999999999992222999222922222222929299222191999999922222999999999999
999099090090999999990990090999999999999992222999222922222222929299222292999999922222999999999999
999299292292999999992992292999999999999992222999222922222222919299222292999999922222999999999999
999299292292999999992992292999999999999990000999000900222222929299222292999999999999999999999999
999099090090999999990990090999999999999992222999222922222222929299222292999999922222999999999999
999299292292999999992992292999999999999992222999222922222222929299222292999999900000999999999999
999299292292999999992992292999999999999992222999222922000000909099000090999999922222999999999999
999099090090999999990990090999999999999992222999222922222222929299222292999999922222999999999999
999299292292999999992992292999999999999992222999222922222222929199211292999999922222999999999999
999299292292999999992992292999999999999992222999222922000000909099000090999999922222999999999999
999299292292999999992990092999999999999992222999222922222222929299222292999999922222999999999999
999299092292999999992992292999999999999992222999222922222222929299222292999999922222999999999999
999299292292999999992992292999999999999992222999222922000000919299122292999999922222999999999999
999299292292999999990992292999999999999992222999222922222222929299222292999999922222999999999999
999299292292999999992992292999999999999992222999222922222222929199111091999999922222999999999999
999299292292999999992992292999999999999992222999222922222222929299222292999999900000999999999999
999299292292999999992992292999999999999991212999222922222222929299222292999999922222999999999999
222222222222222222222222222222222009902222222222222222222222222222222222222222222222200000090000
999999902229999929992292229999999999999999999999999999999999999999999999999999999999999999999999
999999922229999929992290029999999999999999999999999999999999999999999999999999999999999999999999
999999922229999919990092209999999999999999999999999999999999999999999999999999999999999999999999
999999922229999919992290029999999999999999999999999999999999999999999999999999999999999999999999
999999922229999929992290029999999999999999999999999999999999999999999999999999999999999999999999
999999922229999919992292229999999999999999999999999999999999999999999999999999999999999999999999
999999922229999919992292229999999999999999999999999999999999999999999999999999999999999999999999
999999922229999929990092209999999999999999999999999999999999999999999999999999999999999999999999
999999922219999929992292229999999999999999999999999999999999999999999999999999999999999999999999
999999922229999929992290029999999999999999999999999999999999999999999999999999999999999999999999
999999922219999929992292229999999999999999999999999999999999999999999999999999999999999999999999
999999902229999929992292229999999999999999999999999999999999999999999999999999999999999999999999
999999922229999929990092209999999999999999999999999999999999999999999999999999999999999999999999
999999921929999919999990099999999999999999999999999999999999999999999999999999999999999999999999
999299992999999999292222229999099999999999999999999999929999999999999229299999999999999999999999
999192992999999999292222229999299999999999999999999999929999999999999229299999999999999999999999
999292992999999999292222229999299999999999999999999999929999999999999219299999999999999999999999
999999929999919922299922222999999999999999999999999999999999999999999999999999999999999999999999
999999929999929922299922220999999999999999999999999999999999999999999999999999999999999999999999
999999909999929922299922222999999999999999999999999999999999999999999999999999999999999999999999
999999999999999999999299292299999999992299999999999999222992992999999999929999999999990999999999
999999999999999999999299292299999999992299999999999999221999992999999999929999999999992999999999
999999999999999999999299291299999999992299999999999999222992992999999999929999999999992999999999
999999999999999999999299292299999999992299999999999999222992992999999999929999999999990999999999
999999999999999999999299292299999999992299999999999999222992992999999999929999999999990999999999
999999999999999999999299292299999999992299999999999999222992992999999999919999999999992999999999
999999999999999999999299292299999999992299999999999999000990990999999999909999999999992999999999
999999999999999999999299292299999999991299999999999999219999991999999999919999999999991999999999
999999999999999999999999191299999999992299999999999999222992992999999999929999999999992999999999
992222222292222222222222222999999999999999999999999999999999999999999999999999999999900000099090
992222212292212222212222222999999999999999999999999999999999999999999999999999999999922222299292
992222222292222222222221112999999999999999999999999999999999999999999999999999999999922222299292
992222222292222222222222222999999999999999999999999999999999999999999999999999999999900000099090
992222222292222112222222222999999999999999999999999999999999999999999999999999999999922222299292
992222222292222122222222222999999999999999999999999999999999999999999999999999999999922222299292
992222222292222222222222222999999999999999999999999999999999999999999999999999999999900000099090
992222222299222222222222222999999999999999999999999999999999999999999999999999999999900000099090
992222222292122222222222222999999999999999999999999999999999999999999999999999999999922222299292
992222222292222222222222222999999999999999999999999999999999999999999999999999999999900000099090
992222222292222222222222222999999999999999999999999999999999999999999999999999999999900000099090
992222220292222222222222222999999999999999999999999999999999999999999999999999999999922222299292
992222222292222222222222222999999999999999999999999999999999999999999999999999999999900000099090
992222222292222222222222222999999999999999999999999999999999999999999999999999999999900000099090
992222222292222222222222222999999999999999999999999999999999999999999999999999999999900000099090
992222222299222222222222222999999999999999999999999999999999999999999999999999999999910120099291
992110222092222222222222222999999999999999999999999999999999999999999999999999999999922222299292
992222222292222222222222222999999999999999999999999999999999999999999999999999999999900000099090
992222222292222112222222222999999999999999999999999999999999999999999999999999999999922222299292
992222222292222222222222222999999999999999999999999999999999999999999999999999999999900000099090
992222212292222222212222222999999999999999999999999999999999999999999999999999999999922222299292
992222222292222222222222222999999999999999999999999999999999999999999999999999999999900000099090
992222222292222222222222222999999999999999999999999999999999999999999999999999999999900000099090
992222222292222222222222222999999999999999999999999999999999999999999999999999999999900000099090
999202992292999219999192219999999999999999999999999999999999999999999999999999999999999999999999
999222992291999229999292229999999999999999999999999999999999999999999999999999999999999999999999
999222992292999229999192219999999999999999999999999999999999999999999999999999999999999999999999
999020992292999229999292229999999999999999999999999999999999999999999999999999999999999999999999
999222992291999229999292229999999999999999999999999999999999999999999999999999999999999999999999
999222992292999229999290019999999999999999999999999999999999999999999999999999999999999999999999
999222992292999219999292229999999999999999999999999999999999999999999999999999999999999999999999
999999999999299999999929299299999999992999922999999992992999999999999999999999999992999999999090
999999999999299999999929299299999999991999922999999992992999999999999999999999999992999999999292
999999999999299999999929299999999999992999922999999992990999999999999999999999999992999999999292
999999999999299999999929299199999999992999922999999992992999999999999999999999999992999999999292
999999999999299999999929299299999999992999922999999992990999999999999999999999999992999999999292
292222222222222222222222222222222999992222222229222222222222222212222222222222222229222222299292
292222222222222222222121112222222999992222222229222222222222222222222222222222222229222222299292
291222222222222222222222222222222999992222222229222222222222222222222222222222222229222222299292
292222222222222222222222222222222999991110119119111111222222222222222222220000122229022222299292
292222222229222222222222222222222999992222222229222222222222222222222222222222222229200000099090
292222222222222222222222222222222999992222222229222222222222222222222222222222222229200000099090
292222222222222222221212222222222999992222222229222222222222222222222222222222222229222222299292
092222222222222222222222222000000999992222222229222222222222222222222222222222222229222222299292
292222222222222222222222222111222999992222222229222222222222222222222222222222222229222222299292
292222222222222222222222222222222999992222222229222222222222222222222222222222222229200000099090
292222222222222222222222222222222999991110110119111111222222222222222222220000122229022222299292
292222222222222222222222222222220999992222222229222222222222222222222222222222222229222222299292
290000000000000000000000000222222999992222222229222222222222222222222222222222212119222222299292
292222222222222222222222222222222999992222222229122221222222222222222222222222222229222222299292
292222222222222222222111112222222999992222222229222222222222222222222222222222222229222222299292
292222222222221222222222222222222999992222222229222222222222222222222222222222222229222222299292
292222222222222222222222222222222999992222222229222222222222222222221222222222222229222222299292
292222222222222222222222222222222999992222222229222222222222222222222222222110122229122222299292
292222222222222222222222222222222999992222222229222222000000000000000000002222222229222222299292
092222222222222222222222222222222999992222222229222222222222222222222222222222222229222222299292
291222222222222222222222222222222999992222222229222222222222222222222222222222222229222222299292
291222222222222222222222222222222999992222222229222222222222222222222222222222222229222222299292
292292222222222222222222222111222999992222222229222222222222222222222222222222222229222222299292
999999999999229292992222219999999999999999999999999999999999999999999999999999999999999999999999
999999999999129292992222229999999999999999999999999999999999999999999999999999999999999999999999
999999999999229292992221129999999999999999999999999999999999999999999999999999999999999999999999
999999999999129292990101119999999999999999999999999999999999999999999999999999999999999999999999
999999999999229292992221129999999999999999999999999999999999999999999999999999999999999999999999
999999999999129292990101119999999999999999999999999999999999999999999999999999999999999999999999
999999999999129292990101119999999999999999999999999999999999999999999999999999999999999999999999
999129999109929299299299099999999999999999999999999999999999999999999999999999999999999999999999
999209999129929299299299229999999999999999999999999999999999999999999999999999999999999999999999
999229999229929999199099229999999999999999999999999999999999999999999999999999999999999999999999
990222999999999900999999992999999999999999999999999999999999999999999999999999922222999999999999
990222999999999922999999992999999999999999999999999999999999999999999999999999922222999999999999
992222999999999922999999990999999999999999999999999999999999999999999999999999922222999999999999
992222999999999922999999990999999999999999999999999999999999999999999999999999922222999999999999
992222999999999922999999990999999999999999999999999999999999999999999999999999922222999999999999
990222999999999992999999992999999999999999999999999999999999999999999999999999922222999999999999
992222999999999922999999990999999999999999999999999999999999999999999999999999910011999999999999
992222999999999922999999999999999999999999999999999999999999999999999999999999902100999999999999
992222999999999922999999990999999999999999999999999999999999999999999999999999922222999999999999
992222999999999922999999990999999999999999999999999999999999999999999999999999922222999999999999
992222999999999922999999990999999999999999999999999999999999999999999999999999922222999999999999
992222999999999922999999990999999999999999999999999999999999999999999999999999911111999999999999
992222999999999922999999990999999999999999999999999999999999999999999999999999922222999999999999
992222999999999922999999991999999999999999999999999999999999999999999999999999922222999999999999
992222999999999922999999990999999999999999999999999999999999999999999999999999922222999999999999
999999999999999999999999990999999999999999999999999999222222122122200991209999999999999999999999
999999999999999999999999990999999999999999999999999999222222222222222992229999999999999999999999
999999999999999999999999992999999999999999999999999999222222222122210992209999999999999999999999
999999999999999999999999999999999999999999999999999999222222222122200991209999999999999999999999
999999999999999999999999992999999999999999999999999999222222122222222992229999999999999999999999
999999999999999999999999990999999999999999999999999999222222222222222992229999999999999999999999
999999999999999999999999990999999999999999999999999999222222222222222992229999999999999999999999
999999999999999999999999990999999999999999999999999999222222222222222992229999999999999999999999
999999999999999999999999992999999999999999999999999999222222222212222991209999999999999999999999
999999999999999999999999992999999999999999999999999999222212222222222992229999999999999999999999
992999999999992992992122222999999999999999999999999999999999999999999999999999999999999999999999
992999999999992992992201122999999999999999999999999999999999999999999999999999999999999999999999
990999999999992992992222220999999999999999999999999999999999999999999999999999999999999999999999
992999999999992991990021102999999999999999999999999999999999999999999999999999999999999999999999
929929991991999999999999992999999999992999999299999999999999999999999999992922999999999999999992
929929992992999999999999992999999999992999999299999999999999999999999999992922999999999999999990
919929992992999999999999992999999999992999999299999999999999999999999999991921999999999999999992
929909990990999999999999990999999999992999999299999999999999999999999999992922999999999999999992
292222222222222222222222222222222999992922222222222222222222222222222222222292200000299999999999
292222222229222222222222222222222999992912220221100222222222222222222222221290122222199999999999
290000000000000000000000000222222999992922222222222222222222222222222222222292222222299999999999
292222222222222222222222222222222999992922222222222222222222222222222222222292200000299999999999
292222222222222222222222222222222999992922222222222222000000000000000000002292222222299999999999
292222222222222211220222212222222999992922222222222222222222222222222222222292222222299999999999
292222222222222222222222222222222999992922222222222222222222222222222222222192222222299999999999
292222222212222222222222222222222999992922222222222222222222222222222222222292222222299999999999
292222222222222922222211122222222999992922222222222222222222222222222222222292222222299999999999
292221222222222222222222222222222999992922222222222222222222222222222222222292222222299999999999
192222222222222222222222222000000999992922222222222222222222222222222222222292222222299999999999
292222222222222211220222212222222999992922222222222222222222222222222222222292222222299999999999
292222222212222222222222222222222999992922222222222222222222222222222222222292222222299999999999
292222222222222222222222222222222999992922222222222222000000000000000000002292222222299999999999
292292222222222222222222222222222999992922222222222222222222222222222011002292222222299999999999
999299229292112922122222292999999999999999999999999999999999999999999999999999999999999999999999
999299129292292922222222292999999999999999999999999999999999999999999999999999999999999999999999
999299219292122929220000092999999999999999999999999999999999999999999999999999999999999999999999
999999229292100922122222292999999999999999999999999999999999999999999999999999999999999999999999
999299229292222922122222292999999999999999999999999999999999999999999999999999999999999999999999
999299229292222922222122292999999999999999999999999999999999999999999999999999999999999999999999
999299229292222922222122292999999999999999999999999999999999999999999999999999999999999999999999
999299229292212922222222292999999999999999999999999999999999999999999999999999999999999999999999
999999129092222922222222292999999999999999999999999999999999999999999999999999999999999999999999
999099229292222922222222292999999999999999999999999999999999999999999999999999999999999999999999
999099229290100909022222292999999999999999999999999999999999999999999999999999999999999999999999
999299229292222922220001192999999999999999999999999999999999999999999999999999999999999999999999
999299229292222922122222292999999999999999999999999999999999999999999999999999999999999999999999
999299999292922999292229192999999999999999999999999999999999999999999999999999999999999999999999
999299999292900999192229292999999999999999999999999999999999999999999999999999999999999999999999
909999999999999999999999999222222999999999999999999999999999999999999999990090999999999999999999
909999999999999999999999999222222999999999999999999999999999999999999999990090999999999999999999
909999999999999999999999999222222999999999999999999999999999999999999999990090999999999999999999
909999999999999999999999999222222999999999999999999999999999999999999999990090999999999999999999
909999999999999999999999999222222999999999999999999999999999999999999999990090999999999999999999
929999999999999999999999999121222999999999999999999999999999999999999999992292999999999999999999
999999999999999999999999999922221999999999999999999999999999999999999999999299929229299999999999
999999999999999999999999999111002999999999999999999999999999999999999999999299929229299999999999
999999999999999999999999999222222999999999999999999999999999999999999999999099909009099999999999
999999999999999999999999999221222999999999999999999999999999999999999999999299929229299999999999
999999999999999999999999999222222999999999999999999999999999999999999999999299919229299999999999
999999999999999999999999999222222999999999999999999999999999999999999999999099909009099999999999
999999999999999999999999999111002999999999999999999999999999999999999999999299929229299999999999
299999999999999999999999999299222999999999999999999999299219222999999999299999999999999999999999
099999999999999999999999999099000999999999999999999999299229222999999999299999999999999999999999
299999999999999999999999999299112999999999999999999999299229222999999999299999999999999999999999
299999999999999999999999999299222999999999999999999999199229222999999999299999999999999999999999
299999999999999999999999999299112999999999999999999999299229222999999999299999999999999999999999
099999999999999999999999999299222999999999999999999999299229222999999999299999999999999999999999
099999999999999999999999999299112999999999999999999999299229922999999999299999999999999999999999
099999999999999999999999999099000999999999999999999999299229222999999999299999999999999999999999
099999999999999999999999999299112999999999999999999999299229122999999999299999999999999999999999
299999999999999999999999999199222999999999999999999999299229222999999999299999999999999999999999
099999999999999999999999999099000999999999999999999999299229222999999999299999999999999999999999
099999999999999999999999999099000999999999999999999999299229222999999999299999999999999999999999
099999999999999999999999999099000999999999999999999999299229222999999999299999999999999999999999
099999999999999999999999999099000999999999999999999999299229222999999999299999999999999999999999
099999999999999999999999999099000999999999999999999999299229222999999999299999999999999999999999
099999999999999999999999999099000999999999999999999999299229222999999999299999999999999999999999
299999999999999999999999999299222999999999999999999999299229212999999999299999999999999999999999
022222222222222299222222222000000999992222229222229229222222222292222222229292222222299999999999
222222222222222299222222222222222999992222229222229229222222222292222222229292122222299999999999
222222222222222299222222222222222999992222229112129229222222222292222222229292222222299999999999
002222222222222299922222222000000999990000009000009009222222222292222222229090000000099999999999
220000000000110999900000001222222999992222229222229229222222222292222222229292222222299999999999
212222222222222299222222222222222999992222229222229229222222222292222222229292222222299999999999
222222222222222299222222222222222999992222229222229229222222222192222222229292222222299999999999
022222222222222299222222222001112999992222229222229229222222222292222222229292222222299999999999
222222222222222299222222222222222999992222229222229219222222222292222222229292222222299999999999
222222222222222299222222222222222999992222229112129229222222222292222222229292222222299999999999
222222222222112099920000002222222999992222229222229229222222222292222222229292222222299999999999
222222222222222299222222222222222999990000009110109009222222222292222222229292222222299999999999
222222222222222299122111102222222999992222229222229229222222222292222222229292222222299999999999
222222222222222299222222222222222999992222229222229229222221222292222222229292222222299999999999
222222222222222222222222222222222009002222222222222222222222222222222222222222222222222222299292
222222222222222222222222222222222229222222222222222222222222222221122222222222222222222222299292
222221221222222222222222222222222229222222222222222222222222222222222222222222222222222222299292
222222212222222222212222222222222229222222222222222222222222222222222222222222222222222222299292
222222222222222222222222222222222229222222222222222222222222222222222222222112222222222222299292
222222222222222222222222222222222129222222222222222222222222222222222222222222222222222222299292
222221221222222222222222222222222229222222222222222222222222222222222222222222222222222222299292
222222222222222222222222222222222229220112010110000010222222222222222222222222222222222222299292
222222222222222222222222222222222009002222222222222222222222222222222222222222222222200000099090
222222222222222222221222222222222229222222222222222222222222222222222222222222222222222222299292
202222292222222222292222222222222229222222222222222222222222222222222222220221222222222222299292
222222222222222222222222222222222129222222222222222222222222222222222222222222222222222222299292
222222222222222222222222222222222129222222222222222222222222222222222222222222221221222222299292
222222222222222222222221122222222229222222222222222222222222222222222222222222222222222222299292
222222222222222222222222212222222229222222222222222222222222222222222222222222222222222222299292
222222222122222222221222212222222229222222222222222222222222222222222222222222222222222222299292
220000000100000000001000010222222229222222222222222222222222222222222222222222222222222222299292
222222222222222222222221122222222229222222222222222222222222222222222222222222222222222222299292
999999999999999999999999999292992999999999999990999999999999999999999999999999999999999999999999
999999999929999999999999999292992999991999999292999999999999292999999999929999999999999999999999
999999999929999999999999999292992999991999999190999999999999292999999999929999999999999999999999
999999999929999999299999999111019999999199199999999999999999999999999999099991999999992999299292
999999999929999999299999999111219999992299299999999999999999999999999999299992999999992999299292
999999999999999999999999999229999999990991209002222101922222222229992222229999999999999999999999
999999999999999999999999999009999999992992229222222222922222222229992222229999999999999999999999
999999999999999999999999999229999999990990009000000000922222222229992222229999999999999999999999
999999999999999999999999999229999999992992229222222222902092100229992222229999999999999999999999
999999999999999999999999999229999999992992229222222222922222222109992000009999999999999999999999
999999999999999999999999999229999999992992229222222222922222222109992000009999999999999999999999
999999999999999999999999999229999999992992229222222222922222222229991222229999999999999999999999
999999999999999999999999999229999999992992229222222222922222222229991222229999999999999999999999
999999999999999999999999999229999999990990009000000000922222222229992222229999999999999999999999
999999999999999999999999999229999999992992129222222221922222222229992222229999999999999999999999
999999999999999999999999999029999999992992229222222222922222222229992222229999999999999999999999
999999999999999999999999999229999999992992229222222222922092222229992222229999999999999999999999
999999999999999999999999999009999999990990009000000000922222222229992222229999999999999999999999
999999999999999999999999999229999999992992229222222222922222222109992121029999999999999999999999
999999999999999999999999999009999999992992229222222222922222222229992222229999999999999999999999
099999999999999999999999999000000999999999999999929999999999999999999999999999999999922222299292
299999999999999999999999999222222999999999999999929999999999999999999999999999999999901101199091
099999999999999999999999999000000999999999999999929999999999999999999999999999999999922222299292
299999999999999999999999999222222999999999999999929999999999999999999999999999999999900000099090
099999999999999999999999999000000999999999999999909999999999999999999999999999999999922222299292
099999999999999999999999999000000999999999999999909999999999999999999999999999999999922222299292
099999999999999999999999999000000999999999999999909999999999999999999999999999999999922222299292
299999999999999999999999999222222999999999999999929999999999999999999999999999999999900000099090
299999999999999999999999999222222299929999999929929999929992999999999999999999999999900000099090
099999999999999999999999999000000299929999999929929999929992999999999999999999999999922222299292
099999999999999999999999999000000299929999999929929999929992999999999999999999999999922222299292
299999999999999999999999999222222299929999999929929999929992999999999999999999999999900000099090
299999999999999999999999999222222099909999999929929999929992999999999999999999999999922222299292
099999999999999999999999999000000299929999999929929999929992999999999999999999999999922222299292
299999999999999999999999999222222299929999999929929999929992999999999999999999999999901101199091
299999999999999999999999999222222099909999999929929999929992999999999999999999999999900000099090
299999999999999999999999999222222299929999999929929999929992999999999999999999999999900000099090
299999999999999999999999999222222299929999999929929999929992999999999999999999999999900000099090
299999999999999999999999999222222099909999999929929999929992999999999999999999999999900000099090
299999999999999999999999999222222099909999999929929999929992999999999999999999999999922222299292
299999999999999999999999999222222099909999999929929999929992999999999999999999999999922222299292
299999999999999999999999999222222299929999999929929999929992999999999999999999999999900000099090
299999999999999999999999999222222099909999999929929999929992999999999999999999999999922222299292
299999999999999999999999999222222299919999999929929999929992999999999999999999999999922222299292
299999999999999999999999999222222999999999999929929999909990999999999999999999999999922222299292
299999999999999999999999999222222999999902291220190229999999999999999999999292222922299999999999
299999999999999999999999999222222999999902291220190229999999999999999999999292292922299999999999
299999999999999999999999999222222999999922292222292229999999999999999999999292201910299999999999
299999999999999999999999999222222999999902291220190229999999999999999999999292222922299999999999
299999999999999999999999999222112999999922292222292229999999999999999999999292222922299999999999
299999999999999999999999999122221999999922292222292229999999999999999999999292222922299999999999
299999999999999999999999999122221999999922292222292229999999999999999999999292222922299999999999
299999999999999999999999999220112999999922292222292229999999999999999999999292222922299999999999
099999999999999999999999999210002999999922292222292229999999999999999999999292222922299999999999
299999999999999999999999999222222999999922292222292229999999999999999999999292201910299999999999
299999999999999999999999999222222999999922292222292229999999999999999999999191222922199999999999
999999999929999999999929992902009999992999929999999999929999999999999999999299929999999999999999
999999999929999999999929992922229999992999929999999999919999999999999999999299929999999999999999
999999999929999999999929992902229999992999929999999999929999999999999999999299929999999999999999
999999999929999999999929990922229999992999929999999999929999999999999999999299909999999999999999
999999999909999999999909990922229999992999929999999999929999999999999999999299929999999999999999
999999999909999999999909990922229999992999929999999999929999999999999999999299929999999999999999
999999999929999999999929992902009999992999929999999999929999999999999999999299929999999999999999
999999999929999999999929992902009999992999929999999999929999999999999999999299929999999999999999
222900999990099999999999999229299999992922229999299929922922992929992922292292999992299999999999
212922999992299999999999999229299999992922229999299929922922992929992922292292999992299999999999
220922999992299999999999999229299999992922229999299929922922992929992922292292999992299999999999
022922999992299999999999999229299999992922229999299929922922992929992922292292999992299999999999
022922999992299999999999999229299999992922229999299929922922992929992922292292999992299999999999
022922999992299999999999999009099999992922229999299929922922992929992922292292999992299999999999
220922999992299999999999999229299999992922229999299929922922992929992922292292999992299999999999
222900999990099999999999999229299999992922229999299929922922992929992922292292999992299999999999
222919999992299999999999999229299999992922229999299929922922992929992922292292999992299999999999
229999999999999999999999999222222999992222222222222222999999999999999999992221222222299999999999
229999999999999999999999999222222999991222222111121221999999999999999999992222222222299999999999
129999999999999999999999999222222999992222222222222222999999999999999999992222222222299999999999
229999999999999999999999999222222999992222222222222222999999999999999999992221222222299999999999
229999999999999999999999999222222999992222222222222222999999999999999999992121222222299999999999
029999999999999999999999999000000999992222222222222222999999999999999999992222222222299999999999
229999999999999999999999999222222999992222222222222222999999999999999999992122222222299999999999
219999999999999999999999999222222999992222222222222222999999999999999999991222222222299999999999
209999999999999999999999999222222999990020012001010211999999999999999999990112222222199999999999
229999999999999999999999999222222999992212222222222222999999999999999999992222222222299999999999
229999999999999999999999999222222999992222222222222222999999999999999999992222212222299999999999
029999999999999999999999999000000999992222222222222222999999999999999999992222222222299999999999
229999999999999999999999999222222999992212222222222222999999999999999999992222222222299999999999
229999999999999999999999999002222999992222222222222222999999999999999999992222222222299999999999
292222222112222222222222222229222999992222229229222222922222222222292222229292222922299999999999
292112222212222222222222222229229999992222229229222222922222222222292222229292222922299999999999
292222222222222222222222222229222999992222229229222222922222222222292222229292222912299999999999
292222222222222222222222222229222999992222229229222222922222222222292212229292222922299999999999
291222222222222222222222222229222999992222229229222222922222222222292222229292222922299999999999
290000000000002000000000000229222999992222229229222222922222222222292222229292222922299999999999
292222222222222222222222222229222999992222229229222222922222222222292222229192222922299999999999
292222222222222222222222222229222999992222229229222222900000000000090000009292222922299999999999
292222222222222222212222222229222999992222229229222222922222222222292222229292222922299999999999
292222222222222222222222222229222999992222229229222222922222222222292222229290122922299999999999
292222222222222222222222222229222999992222229229222222922222222222292222229192122922199999999999
292222222222222192222221122229222999992222229229222222922222222222292222229292222922299999999999
291222202221222222222222222229222999992222229229222222922222222222292222229292222922299999999999
292120121222222222222222220229222999992222229229222222922222222222292222229292222922299999999999
292222222222222222222222222229222999992222229229222222922222222222292222229292222922199999999999
292222222222212291222222222229222999992222229229222222922222222222292222229292222922299999999999
999999999999999999999999999222222219129999999999999999999999999999999999999999999999999999999999
999999999999999999999999999222222009009999999999999999999999999999999999999999999999999999999999
999999999999999999999999999101220229229999999999999999999999999999999999999999999999999999999999
999999999999999999999999999222222219129999999999999999999999999999999999999999999999999999999999
999999999999999999999999999222222009009999999999999999999999999999999999999999999999999999999999
999999999999999999999999999222222129119999999999999999999999999999999999999999999999999999999999
999999999999999999999999999101220229229999999999999999999999999999999999999999999999999999999999
999999999999999999999999999001220229229999999999999999999999999999999999999999999999999999999999
999999999999999999999999999222222009009999999999999999999999999999999999999999999999999999999999
999999999999999999999999999001220229229999999999999999999999999999999999999999999999999999999999
999999999999999999999999999202221999992222229222292299999999999999999999992292222992299999999999
999999999999999999999999999000000999992222229222292299999999999999999999992292122992299999999999
999999999999999999999999999202221999992222229222292299999999999999999999992292222992299999999999
999999999999999999999999999222222999992222229222292299999999999999999999992292221992299999999999
999999999999999999999999999222222999992222229222292299999999999999999999992292221992299999999999
999999999999999999999999999222222999992222229222292299999999999999999999990092222992199999999999
999999999999999999999999999222222999992222229222292299999999999999999999992291122992199999999999
999999999999999999999999999222222999991212029000092199999999999999999999992292222992299999999999
999999999999999999999999999222222999992222229222192299999999999999999999992292222992299999999999
999999999999999999999999999222222999992222229222292299999999999999999999992292221991299999999999
999999999999999999999999999000000999992222229222292299999999999999999999992292111991299999999999
999999999999999999999999999222222999992222229222292199999999999999999999992292222992299999999999
999999999999999999999999999000000999992222229222292299999999999999999999992292122992299999999999
999999999999999999999999999222222999992222229222292299999999999999999999992292221991299999999999
999999999999999999999999999222222999992222229222292299999999999999999999992292222991299999999999
999999999999999999999999999922999999991999999229999229999999999999999929999299922999999992999292
999999999999999999999999999922999999992999999229999229999999999999099909999299922999999992999292
999999999999999999999999999902999999992999999229999229999999999999299929999299922999999992999292
999999999999999999999999999922999999992999999229999229999999999999299929999299922999999990999090
999999999999999999999999999922999999992999999229999129999999999999299929999299922999999992999292
999999999999999999999999999922999999999999999229999229999999999999299929999299922999999990999090
999999999999999999999999999922999999992999999229999229999999999999099909999299922999999992999292
999999999999999999999999999922999999992999999229999229999999999999299919999299922999999992999292
999299999299999299999929292922299999922292929299999299992999999999999222299291999992929999299999
999299999299999199999999292922299999922292929299999299992999999999999222299292999992929999299999
999299999299999299999929292922299999902292929299999299992999999999999222299292999992929999299999
292091919999929999929992999222222999992222229922222222229222222222222222222922222992299999999999
292292929999929999929992999222222999992222229922222222229222222122222222222922222992299999999999
292292929999929999929992999222222999992222229922222222229222222222222222221922222992299999999999
292292929999929999929992999222222999991221019910191112229222222222222222222922222992299999999999
292292929999929999929992999112222999992222229922222222229222222222222222222922222992299999999999
292292929999929999929992999222222999992122229922221222229222222222222222222922222992299999999999
292292929999929999929992999221222999992222229922222222229222222222222222222922222992299999999999
292292929999929999929992999222222999992122229922221222229222222222222222222922222992299999999999
292292929999929999929992999222222999992222229922222222229222122222222222222922222992299999999999
292292929999929999929992999222222999991121219912102111229222222222222222222922222992299999999999
292292929999929999929992999222222999992222229922222222129222222222222222222922222992299999999999
292292929999929999929992999222222999992222229922222222229229221222222222222922222992299999999999
292292929999919999929992999222222999992222229922222222229222222222222222222922222992299999999999
192292929999929999929992999222222999992222229922222222229222222222222222222922222992299999999999
290090919999909999909990999222222999992922229992292992229222222222222222222922222992299999999999
292292929999929999929992999221222999991221019910121112229222222222222222220900020992099999999999
292292919999929999929992999222222999992222229922222222229222222222222222222922222992299999999999
999999999999999999999999999922292999999099999299999999999999999999999999992299299999299999999999
999999999999999999999999999921292999999299999299999999999999999999999999992299299999299999999999
999999999999999999999999999922292999999299999099999999999999999999999999992299299999299999999999
999999999999999999999999999922292999999299999099999999999999999999999999992299299999299999999999
999999999999999999999999999922290999999299999299999999999999999999999999992299299999299999999999
999999999999999999999999999922292999999299999099999999999999999999999999992299299999299999999999
999999999999999999999999999922291999999299999299999999999999999999999999992299299999299999999999
999999999999999999999999999992292999999299999299999999999999999999999999992299199999099999999999
999999999999999999999999999922292999999299999099999999999999999999999999992299299999299999999999
299999999999999999999999999929922999999999999999999999929999992999999299999999999999900090999090
199999999999999999999999999929922999999999999999999999929999992999999299999999999999922292999292
299999999999999999999999999929922999999999999999999999929999992999999299999999999999911199999191
299999999999999999999999999929922999999999999999999999929999992999999299999999999999911199999191
299999999999999999999999999929922999999999999999999999929999992999999299999999999999911199999191
299999999999999999999999999929922999999999999999999999929999990999999299999999999999922292999292
299999999999999999999999999929922999999999999999999999929999992999999299999999999999911199999191
299999999999999999999999999929922999999999999999999999929999990999999299999999999999922292999292
299999999999999999999999999929922999999999999999999999929999990999999299999999999999922292999292
299999999999999999999999999929992999999999999999999999929999999999999299999999999999999999999099
299999999999999999999999999929922999999999999999999999929999992999999299999999999999911199999191
299999999999999999999999999929922999999999999999999999929999992999999299999999999999900090999090
199999999999999999999999999929922999999999999999999999929999992999999299999999999999922292999292
299999999999999999999999999929922999999999999999999999929999992999999299999999999999900090999090
299999999999999999999999999929922999999999999999999999929999991999999299999999999999922292999292
929999999999999999999999999922992999992999999229999991999999222922999929222999999999999999999999
929999999999999999999999999910990999992999999229999992999999222922999929222999999999999999999999
929999999999999999999999999922992999992999999229999992999999000900999909002999999999999999999999
919999999999999999999999999922992999992999999229999991999999222922999929221999999999999999999999
929999999999999999999999999910990999992999999229999992999999222922999929222999999999999999999999
929999999999999999999999999922992999992999999229999992999999000900999909002999999999999999999999
929999999999999999999999999922992999992999999229999992999999222912999929222999999999999999999999
929999999999999999999999999922992999992999999009999992999999222922999929222999999999999999999999
929999999999999999999999999912992999992999999229999992999999222922999929222999999999999999999999
999999999999999999999999999909990999999999999999999999222992922222292999929999922222999999999999
999999999999999999999999999929992999999999999999999999122992922222292999929999922222999999999999
999999999999999999999999999909990999999999999999999999222992922222292999929999900000999999999999
999999999999999999999999999909990999999999999999999999222992922222292999929999922222999999999999
999999999999999999999999999909990999999999999999999999222992922222292999929999922222999999999999
999999999999999999999999999929992999999999999999999999222992922201190999929999922222999999999999
999999999999999999999999999909990999999999999999999999222992922222292999929999922222999999999999
999999999999999999999999999909990999999999999999999999222992922222292999929999922222999999999999
999999999999999999999999999929992999999999999999999999222992922222292999919999922222999999999999
299999999999999999999992299222222999999999999999999992999999999999999999999999999999922222299192
099999999999999999999992299000000999999999999999999999999999999999999999999999999999922222299292
299999999999999999999990099222222999999999999999999992999999999999999999999999999999922222299292
299999999999999999999992299221222999999999999999999992999999999999999999999999999999922222299292
299999999999999999999990099222222999999999999999999991999999999999999999999999999999922222299292
299999999999999999999992299212222999999999999999999992999999999999999999999999999999922222299292
299999999999999999999992299020000999999999999999999992999999999999999999999999999999922222299292
299999999999999999999992299222222999999999999999999991999999999999999999999999999999922222299292
299999999999999999999990099222222999999999999999999991999999999999999999999999999999922222299292
299999999999999999999991199222222999999999999999999992999999999999999999999999999999922222299292
299999999999999999999990099222222999999999999999999991999999999999999999999999999999922222299292
299999999999999999999992299222222999999999999999999991999999999999999999999999999999922222299292
099999999999999999999990099202222999999999999999999990999999999999999999999999999999999999999999
299999999999999999999992299222222999999999999999999991999999999999999999999999999999922222299292
099999999999999999999992299000000999999999999999999991999999999999999999999999999999922222299292
299999999999999999999990099222222999999999999999999992999999999999999999999999999999922222299292
099999999999999999999992299000000999999999999999999991999999999999999999999999999999922222299292
099999999999999999999992299000000999999999999999999991999999999999999999999999999999922222299292
199999999999999999999990099222222999999999999999999991999999999999999999999999999999922222299292
099999999999999999999999999009000999999999999999999999999999999999999999999999999999922222299992
099999999999999999999999999009000999999999999999999999999999999999999999999999999999922222299292
099999999999999999999999999009000999999999999999999999999999999999999999999999999999922222299292
099999999999999999999999999009000999999999999999999999999999999999999999999999999999922222299292
099999999999999999999999999009000999999999999999999999999999999999999999999999999999922222299292
299999999999999999999999999229222999999999999999999999999999999999999999999999999999991111199292
999999999999999999999999999929222999999299929992999999999999999999999999999091999999299999999999
999999999999999999999999999929222999999299929992999999999999999999999999999091999999299999999999
999999999999999999999999999929222999999299929992999999999999999999999999999091999999299999999999
999999999999999999999999999929222999999099909990999999999999999999999999999292999999299999999999
999999999999999999999999999929222999999099909990999999999999999999999999999292999999299999999999
999999999999999999999999999909000999999299929992999999999999999999999999999292999999299999999999
999999999999999999999999999909000999999299929992999999999999999999999999999292999999299999999999
999999999999999999999999999909000999999299929992999999999999999999999999999292999999299999999999
999999999999999999999999999909000999999299929992999999999999999999999999999292999999099999999999
999999999999999999999999999929222999999099909990999999999999999999999999999292999999299999999999
999999999999999999999999999929112999999299929992999999999999999999999999999292999999299999999999
999999999999999999999999999929222999999299929992999999999999999999999999999090999999099999999999
999999999999999999999999999909000999999299929992999999999999999999999999999292999999299999999999
999999999999999999999999999909000999999299929992999999999999999999999999999292999999299999999999
999999999999999999999999999909000999999299929992999999999999999999999999999292999999299999999999
999999999999999999999999999929222999999099909990999999999999999999999999999292999999299999999999
999999999999999999999999999909000999999299929992999999999999999999999999999292999999299999999999
999999999999999999999999999929222999999099909990999999999999999999999999999292999999299999999999
999999999999999999999999999929122999999299929992999999999999999999999999999992999999299999999999
999999999999999999999999999929222999999099909990999999999999999999999999999292999999299999999999
999999999999999999999999999222222999999999999999999999999999999999999999999299902920999999999999
999999999999999999999999999222222999999999999999999999999999999999999999999099922922999999999999
999999999999999999999999999222222999999999999999999999999999999999999999999099922922999999999999
999999999999999999999999999220112999999999999999999999999999999999999999999299922922999999999999
999999999999999999999999999202222999999999999999999999999999999999999999999299922922999999999999
999999999999999999999999999020000999999999999999999999999999999999999999999299922922999999999999
999999999999999999999999999921222999999999999999999999999999999999999999999999999999922222299292
999999999999999999999999999922222999999999999999999999999999999999999999999999999999922222299291
999999999999999999999999999900000999999999999999999999999999999999999999999999999999922222299292
999999999999999999999999999922222999999999999999999999999999999999999999999999999999912222299292
299999999999999999999999999922111999999999992999999999999999999999999999999299292992999999999999
299999999999999999999999999912222999999999990999999999999999999999999999999099090990999999999999
299999999999999999999999999912222999999999992999999999999999999999999999999299292992999999999999
299999999999999999999999999222222999992299292229999929999999999999999999999092999999199999999999
299999999999999999999999999222222999992299292229999929999999999999999999999292999999199999999999
299999999999999999999999999122222999992299292229999929999999999999999999999292999999299999999999
099999999999999999999999999000000999992299292229999929999999999999999999999292999999299999999999
299999999999999999999999999122222999992299292229999929999999999999999999999292999999299999999999
099999999999999999999999999920110999992299292229999929999999999999999999999292999999299999999999
299999999999999999999999999222222999991299292229999929999999999999999999999292999999299999999999
299999999999999999999999999920119999999299292229999929999999999999999999999292999999299999999999
292222222221222222229222222222222999999999999999999999999999999999999999999999922222999999999999
292222222212222222229222222222222999999999999999999999999999999999999999999999922222999999999999
292222222122222222229222222222222999999999999999999999999999999999999999999999922222999999999999
292210221229222222229222222222222999999999999999999999999999999999999999999999922222999999999999
292222122222222222229222222222222999999999999999999999999999999999999999999999922222999999999999
292222221222222222229222222222222999999999999999999999999999999999999999999999922222999999999999
292222212222222222229222222222222999999999999999999999999999999999999999999999922222999999999999
292222222222222922229222222212220999999999999999999999999999999999999999999999922222999999999999
992222212121021120029221122222222999999999999999999999999999999999999999999999922222999999999999
992222222222222222229222222222222999999999999999999999999999999999999999999999900000999999999999
292222211111021120029221122222222999999999999999999999999999999999999999999999922222999999999999
092222222222222222229222222221222999999999999999999999999999999999999999999999922222999999999999
292222222222222222229222222011002999999999999999999999999999999999999999999999922222999999999999
292222222222222222229222222222222999999999999999999999999999999999999999999999910111999999999999
292212222222222222229222222222222999999999999999999999999999999999999999999999922222999999999999
999999999992999299299929992992929999999229199999999999929999999999992922299992292999999999999999
999999999992999299299929992992929999999229199999999999929999999999992922299992292999999999999999
999999999992999299299929992992929999999009199999999999929999999999992922299990092999999999999999
999999999991999299299929992992929999999229299999999999929999999999992922299992292999999999999999
999999999992999299199929991992929999999229299999999999929999999999992922299992299999999999999999
999999999992999299299929992992929999999219299999999999929999999999992922299992292999999999999999
929992929229992299929222222992999909902222222229229222922999292999999999999292999999990909099090
929999929229992299929222222992999919912222222229229222922999292999999999999292999999992929299292
929992929229992299929221222992999929922222222229229222922999292999999999999292999999992929299292
929992929229992299929222220992999909902222222229229222922999292999999999999292999999992929299292
929992929229992299929222222992999909902222222229229222922999292999999999999292999999991919199191
929992929229992299929222222992999919912222222229229222922999292999999999999292999999992929299292
929992929229992299929222222992999919912222222229229292922999292999999999999292999999992929299292
999999999999999999999999999221222999999999999999999999099009999999990999999999999999999999999999
999999999999999999999999999222222999999999999999999999099009999999990999999999999999999999999999
999999999999999999999999999221222999999999999999999999299229999999992999999999999999999999999999
999999999999999999999999999221222999999999999999999999099009999999990999999999999999999999999999
999999999999999999999999999221222999999999999999999999099009999999990999999999999999999999999999
999999999999999999999999999221222999999999999999999999299229999999992999999999999999999999999999
999999999999999999999999999222222999999999999999999999099009999999990999999999999999999999999999
999999999999999999999999999212222999999999999999999999299229999999992999999999999999999999999999
999999999999999999999999999221222999999999999999999999099009999999990999999999999999999999999999
999999999999999999999999999222222999999999999999999999099009999999990999999999999999999999999999
999999999999999999999999999221222999999999999999999999099009999999990999999999999999999999999999
999999999999999999999999999221222999999999999999999999299229999999992999999999999999999999999999
999999999999999999999999999222222999999999999999999999999119999999992999999999999999999999999999
999999999999999999999999999222222999999999999999999999099009999999990999999999999999999999999999
999999999999999999999999999221222999999999999999999999099009999999990999999999999999999999999999
999999999999999999999999999212222999999999999999999999299229999999992999999999999999999999999999
999999999999999999999999999221222999999999999999999999099009999999990999999999999999999999999999
999999999999999999999999999222222999999999999999999999099009999999990999999999999999999999999999
999999999999999999999999999292229999999999999999999999999999999999999999999999922222999999999099
999999999999999999999999999090009999999999999999999999999999999999999999999999922222999999999299
999999999999999999999999999292229999999999999999999999999999999999999999999999900000999999999299
999999999999999999999999999292229999999999999999999999999999999999999999999999922222999999999099
999999999999999999999999999090009999999999999999999999999999999999999999999999922222999999999099
999999999999999999999999999292229999999999999999999999999999999999999999999999922222999999999099
999999999999999999999999999292229999999999999999999999999999999999999999999999922222999999999099
999999999999999999999999999292229999999999999999999999999999999999999999999999922222999999999099
999999999999999999999999999292229999999999999999999999999999999999999999999999900000999999999299
999999999999999999999999999090009999999999999999999999999999999999999999999999922222999999999099
999999999999999999999999999090009999999999999999999999999999999999999999999999922222999999999299
999999999999999999999999999292229999999999999999999999999999999999999999999999900000999999999299
999999999999999999999999999292229999999999999999999999999999999999999999999999922222999999999099
999999999999999999999999999292229999999999999999999999999999999999999999999999900000999999999299
999999999999999999999999999090009999999999999999999999999999999999999999999999922222999999999299
999999999999999999999999999292229999999999999999999999999999999999999999999999900000999999999299
999999999999999999999999999292229999999999999999999999999999999999999999999999900000999999999299
999999999919999999999999999992222999992922992222229299999999999999999999999999299999999999999999
999999999929999999999999999992222999992922992112229299999999999999999999999999299999999999999999
999999999929999999999999999990000999992922992222229299999999999999999999999999299999999999999999
999999999929999999999999999990000999992922992222229299999999999999999999999999299999999999999999
999999999909999999999999999992222999992922992222229299999999999999999999999999299999999999999999
999999999929999999999999999992191999992922992222229299999999999999999999999999299999999999999999
999999999929999999999999999992222999992922992222129299999999999999999999999999299999999999999999
299999999999999999999999999222222099009999999999999999999999999999999999999999999999999999999999
299999999999999999999999999222222099009999999999999999999999999999999999999999999999999999999999
299999999999999999999999999222222099009999999999999999999999999999999999999999999999999999999999
299999999999999999999999999222222099009999999999999999999999999999999999999999999999999999999999
299999999999999999999999999222222099009999999999999999999999999999999999999999999999999999999999
299999999999999999999999999222222099009999999999999999999999999999999999999999999999999999999999
299999999999999999999999999222222099009999999999999999999999999999999999999999999999999999999999
299999999999999999999999999222222099009999999999999999999999999999999999999999999999999999999999
299999999999999999999999999222222099009999999999999999999999999999999999999999999999999999999999
299999999999999999999999999221222299229999999999999999999999999999999999999999999999999999999999
299999999999999999999999999222222099009999999999999999999999999999999999999999999999999999999999
299999999999999999999999999222222099009999999999999999999999999999999999999999999999999999999999
299999999999999999999999999222222099009999999999999999999999999999999999999999999999999999999999
299999999999999999999999999222222099009999999999999999999999999999999999999999999999999999999999
299999999999999999999999999222222099009999999999999999999999999999999999999999999999999999999999
299999999999999999999999999291222299229999999999999999999999999999999999999999999999999999999999
299999999999999999999999999221222299229999999999999999999999999999999999999999999999999999999999
299999999999999999999999999222222099009999999999999999999999999999999999999999999999999999999999
299999999999999999999999999222222199229999999999999999999999999999999999999999999999999999999999
299999999999999999999999999212222299229999999999999999999999999999999999999999999999999999999999
999999999999999999999999999292229999999999999999999999990999090999999900999992992992299999999999
999999999999999999999999999292229999999999999999999999992999292999999922999992990990299999999999
999999999999999999999999999292229999999999999999999999990999090999999900999992992992299999999999
999999999999999999999999999292229999999999999999999999992999292999999922999992992991299999999999
929999999999299999999999229991999999992229929999299999999999299999992922999292999999999999999999
929999999999299999999999229992999999999929999999199999999999299999992922999292999999999999999999
929999999999099999999999009992999999992229929999299999999999299999992922999292999999999999999999
929999999999299999999999229991999999992229929999299999999999299999992922999292999999999999999999
929999999999299999999999229992999999992229929999299999999999099999990900999292999999999999999999
929999999999299999999999229992999999992229929999299999999999299999992919999292999999999999999999
929999999999299999999999229991999999992229929999299999999999299999992922999292999999999999999999
299999999999999999999999999222229999990999299999999999929999999999992929299992999999999999999999
299999999999999999999999999222229999990999299999999999929999999999992929299992999999999999999999
299999999999999999999999999222229999990999299999999999929999999999992929299992999999999999999999
299999999999999999999999999222229999990999299999999999929999999999992929299992999999999999999999
299999999999999999999999999222229999990999299999999999929999999999992929299992999999999999999999
299999999999999999999999999222229999990999299999999999929999999999992929299992999999999999999999
299999999999999999999999999222229999990999299999999999929999999999992929299992999999999999999999
299999999999999999999999999222229999990999299999999999929999999999992929299992999999999999999999
299999999999999999999999999222299999990999299999999999929999999999992929299992999999999999999999
299999999999999999999999999221229999999999299999999999929999999999992929299992999999999999999999
999999999999999999999999999999229999999999999999999299999999999999999999999222999999922122299222
999999999999999999999999999999229999999999999999999099999999999999999999999010999999922222299222
999999999999999999999999999999009999999999999999999099999999999999999999999000999999922222299222
999999999999999999999999999999229999999999999999999299999999999999999999999022999999922222299222
999999999999999999999999999999009999999999999999999099999999999999999999999000999999922222299222
999999999999999999999999999999229999999999999999999299999999999999999999999222999999921021199212
999999999999999999999999999999009999999999999999999099999999999999999999999000999999922222299222
999999999999999999999999999999009999999999999999999099999999999999999999999000999999922222299222
999999999999999999999999999999009999999999999999999299999999999999999999999222999999922222299222
999999999999999999999999999999009999999999999999999099999999999999999999999000999999922222299222
999999999999999999999999999999009999999999999999999099999999999999999999999000999999922222299222
999999999999999999999999999999009999999999999999999299999999999999999999999222999999922222299222
999999999999999999999999999999009999999999999999999099999999999999999999999000999999922222299222
999999999999999999999999999999009999999999999999999999999999999999999999999922999999922222299222
999999999999999999999299992999009999999999922999999999999929999999999999999292999999999999999999
999999999999999999999999999999229999999999900999999999999909999999999999999291999999999999999999
199999999999999999999099990999229999999999922999999999999909999999999999999291999999999999999999
299999999999999999999299992999229999999999920999999999999929999999999999999292999999999999999999
099999999999999999999999999999009999999999922999999999999999999999999999999292999999999999999999
299999999999999999999299992999229999999999900999999999999929999999999999999090999999999999999999
299999999999999999999299992999229999999999900999999999999999999999999999999291999999999999999999
299999999999999999999999990999229999999999922999999999999929999999999999999292999999999999999999
999999999999999999999999991999229999999999922999999999999909999999999999999292999999999999999999
299999999999999999999299991999229999999999922999999999999929999999999999999292999999999999999999
999999999999999999999999999999229999992292922129999999999999999999999999992299992999299999999999
999999999999999999999999999999229999992292922129999999999999999999999999992299992999299999999999
999999999999999999999999999999229999991290292299922922999999999999999999999999999999999999999999
999999999999999999999999999999019999992292292299922922999999999999999999999999999999999999999999
099999999999999999999999999000090999999922299929992999999999999999999999999292999999999999999999
299999999999999999999999999222292999999921299929992999999999999999999999999292999999999999999999
099999999999999999999999999000090999999922299929992999999999999999999999999292999999999999999999
099999999999999999999999999000090999999922299929992999999999999999999999999292999999999999999999
099999999999999999999999999000090999999922299929992999999999999999999999999292999999999999999999
099999999999999999999999999000090999999922299929992999999999999999999999999292999999999999999999
299999999999999999999999999922192999999999999999999999999999999999999999999999900090999999999999
299999999999999999999999999922222999999999999999999999999999999999999999999999900090999999999999
099999999999999999999999999922222999999999999999999999999999999999999999999999922292999999999999
299999999999999999999999999922222999999999999999999999999999999999999999999999901192999999999999
299999999999999999999999999922222999999999999999999999999999999999999999999999922192999999999999
299999999999999999999999999922222999999999999999999999999999999999999999999999901192999999999999
299999999999999999999999999922222999999999999999999999999999999999999999999999991292999999999999
299999999999999999999999999922222999999999999999999999999999999999999999999999922192999999999999
299999999999999999999999999922222999999999999999999999999999999999999999999999922192999999999999
222222222222222222222222222222112999992222222222222222222222222222222222222292222222999999999999
222222222222222222222222222222222999992222222222222122222222222222222222222292222222999999999999
222222222222222222222222222222222999992122222222222222222222222222222222222292222222999999999999
222222222222222222222222222222221999992222222222222222222222222222222222222292222222299999999999
222221222222222222222222222222222999992222222222222222222222222222222222222292222222299999999999
222222222222122222122222222222222999992222222222222222222222222222222222222292222222299999999999
002222222222222222222222222000000999990000000000000000222222222222222222220090000000099999999999
222222222222222222222222222222222999992222222222222222000000000000000000002292222222299999999999
222222222222222222222222222122222999992222222222222222222222222222222222222292222222299999999999
222222222222222222222222222222221999992222222222222222222222222222222222222292222222299999999999
222222222222222222222222222222222999992222222222222222222222122222222222222292222222299999999999
222222222222222222221222222222222999992222222222222222222222222222222222222292222222299999999999
022222222222222222222222222100110999992222222222222222222222222222222222222292222222299999999999
292999929999999999999999299992299999999999999929999999999999919922999929929999999999999999999999
292999929999999999999999299992299999999999999929999999999999919912999909909999999999999999999999
291999929999999999999999299992299999999999999929999999999999929922999929929999999999999999999999
192999929999999999999999299992299999999999999929999999999999929922999929929999999999999999999999
290999909999999999999999999992299999999999999929999999999999929929999929929999999999999999999999
292999929999999999999999299992299999999999999929999999999999919922999929999999999999999999999999
999999999999999999999999999999229999992229929999299999999999999999999999999292922992990999999090
999999999999999999999999999999229999992229929999299999999999999999999999999292922992990999999090
999999999999999999999999999999229999992229929999299999999999999999999999999292922992990999999090
999999999999999999999999999999229999992229929999299999999999999999999999999292922992990999999090
099999999999999999999999999919199999999999999299999999999992292992999929922999999999999999999999
299999999999999999999999999919199999999999999299999999999999191992999929922999999999999999999999
299999999999999999999999999929299999999999999299999999999999191992999929922999999999999999999999
299999999999999999999999999929299999999999999299999999999992292992999929921999999999999999999999
299999999999999999999999999919199999999999999299999999999992292992999929922999999999999999999999
299999999999999999999999999929299999999999999299999999999999191990999909902999999999999999999999
299999999999999999999999999929299999999999999299999999999992292992999929921999999999999999999999
099999999999999999999999999919199999999999999299999999999992292992999929922999999999999999999999
299999999999999999999999999929299999999999999299999999999999191992999929922999999999999999999999
299999999999999999999999999919199999999999999299999999999992292992999929922999999999999999999999
299999999999999999999999999929299999999999999299999999999992292992999929921999999999999999999999
099999999999999999999999999909099999999999999299999999999999191992999929922999999999999999999999
999999999999999999999999999999009999999999999999999999992229299992222992229999999999999999999999
999999999999999999999999999999009999999999999999999999992229299992222992229999999999999999999999
999999999999999999999999999999009999999999999999999999992229299992222992229999999999999999999999
999999999999999999999999999999009999999999999999999999992229299992222992229999999999999999999999
999999999999999999999999999999009999999999999999999999992229299992222991229999999999999999999999
999999999999999999999999999999229999999999999999999999992229299992222991009999999999999999999999
999999999999999999999999999999229999999999999999999999992229099992222992229999999999999999999999
999999999999999999999999999999009999999999999999999999992229299992222991229999999999999999999999
992999999999999299991229292222222999999999999999999999999999999999999999999999999999999999999999
992999999999999299992229292000009999999999999999999999999999999999999999999999999999999999999999
992999999999999299991009292222222999999999999999999999999999999999999999999999999999999999999999
992999999999999299992229292222112999999999999999999999999999999999999999999999999999999999999999
992999999999999299991229292222222999999999999999999999999999999999999999999999999999999999999999
992999999999999299991229292222222999999999999999999999999999999999999999999999999999999999999999
992999999999999299992229192222222999999999999999999999999999999999999999999999999999999999999999
992999999999999199992229092222222999999999999999999999999999999999999999999999999999999999999999
992999999999999299992229292000009999999999999999999999999999999999999999999999999999999999999999
992999999999999299991009292222222999999999999999999999999999999999999999999999999999999999999999
992999999999999299992229292000110999999999999999999999999999999999999999999999999999999999999999
992999999999999299992229292122222999999999999999999999999999999999999999999999999999999999999999
999999999999999999999999999999909999999999999999999999922992229299922299929999999999999999999999
999999999999999999999999999999909999999999999999999999922992229299922299929999999999999999999999
999999999999999999999999999999909999999999999999999999922992229299922299929999999999999999999999
999999999999999999999999999999909999999999999999999999922992229299922299929999999999999999999999
999999999999999999999999999999909999999999999999999999922992229299922299929999999999999999999999
999999999999999999999999999999999999999999999999999999902990209299902299929999999999999999999999
999999999999999999999999999999929999999999999999999999922992229299922199929999999999999999999999
999999999999999999999999999999909999999999999999999999922992229299922299929999999999999999999999
999999999999999999999999999999909999999999999999999999922992229299922299929999999999999999999999
999999999999999999999999999999929999999999999999999999902990209299902299929999999999999999999999
999999999999999999999999999999909999999999999999999999922992229299922299929999999999999999999999
999999999999999999999999999999929999999999999999999999902990209299902299929999999999999999999999
999999999999999999999999999999909999999999999999999999922992229299922299929999999999999999999999
999999999999999999999999999999999999999999999999999999902990209299902299929999999999999999999999
999999999999999999999999999999909999999999999999999999922992229299922299929999999999999999999999
999999999999999999999999999999929999999999999999999999922992229299922299919999999999999999999999
999999909999999999999999999999229999999229999999999299999909999990999909999299999999992999999292
999999929999999999999999999999229999999229999999999299999929999992999929999299999999990999999090
999999929999999999999999999999229999999229999999999299999929999992999929999299999999990999999090
999999919999999999999999999999229999999229999999999299999929999992999929999299999999992999999292
999999929999999999999999999999229999999229999999999299999929999992999929999299999999990999999090
999999929999999999999999999999229999999229999999999299999929999992999929999299999999990999999090
999999999999999999999999999999229999999229999999999199999929999992999929999299999999992999999292
999999999999999999999999999999229999999229999999999299999929999992999929999299999999990999999090
229999999999999999999999999222229999992292292299929292999999999999999999999229222292199999999999
229999999999999999999999999222229999992292292299929292999999999999999999999229212291299999999999
229999999999999999999999999222229999992292292299929292999999999999999999999229222292199999999999
229999999999999999999999999222229999992292292299929292999999999999999999999129222292299999999999
229999999999999999999999999222229999992292292299929292999999999999999999999129222292199999999999
999999999999999999999999999999229999999929299122292929999999999999999999999999999999999999999999
999999999999999999999999999999009999999929299222292929999999999999999999999999999999999999999999
999999999999999999999999999999229999999929299222290929999999999999999999999999999999999999999999
999999999999999999999999999999129999999929299222292929999999999999999999999999999999999999999999
999999999999999999999999999999009999999929299222292929999999999999999999999999999999999999999999
999999999999999999999999999999229999999929299122292929999999999999999999999999999999999999999999
999999999999999999999999999992922999999299929929999999992999999929999999929291999999999999999299
999999999999999999999999999992921999999299929929999999992999999929999999929292999999999999999299
999999999999999999999999999992922999999299909919999999992999999929999999929292999999999999999299
999999999999999999999999999992921999999299929929999999992999999929999999929292999999999999999299
999999099999999999999999999299229999999999992999999992999999222999999929999999999999999990999090
999999299999999999999999999192229999999999992999999992999999222999999929999999999999999992999292
999999299999999999999999999292299999999999999999999992999999222999999929999999999999999992999192
999999999999999999999999999929229999992999999929999999999999999929919229299999999999299999999999
999999999999999999999999999929009999992999999929999999999999999929929229299999999999299999999999
999999999999999999999999999929229999992999999929999999999999999909909009099999999999299999999999
999999999999999999999999999929229999990999999909999999999999999929929229299999999999099999999999
999999999999999999999999999929229999992999999929999999999999999909909009099999999999299999999999
999999999999999999999999999929229999990999999909999999999999999929929229299999999999099999999999
999999929999999992999992999999921999999999299999999999999299992929929299929999999929299299999999
999999929999999992999992999999922999999999199999999999999299992929929299929999999929299299999999
999999929999999992999992999999922999999999199999999999999299992929929299929999999929299299999999
999999929999999992999992999999912999999999299999999999999299992929929299929999999929299299999999
999999929999999992999992999999922999999999299999999999999299991929929299929999999929299299999999
999999909999999992999992999999922999999999199999999999999099990929929299929999999929299099999999
999999929999999992999992999999922999999999299999999999999299992929929299919999999929299299999999
999999919999999992999992999999922999999999299999999999999299992929929299929999999929299299999999
299999999999999999999999999212221999999999999999992999999999999999999999999299929222999999999999
299999999999999999999999999222222999999999999999990999999999999999999999999299929222999999999999
299999999999999999999999999222222999999999999999992999999999999999999999999099929222999999999999
299999999999999999999999999222222999999999999999992999999999999999999999999099929222999999999999
299999999999999999999999999222222999999999999999990999999999999999999999999099909000999999999999
299999999999999999999999999012002999999999999999992999999999999999999999999299929222999999999999
999999999999299999992999992990990999999999999999299299999999999999999999999999999992999999999999
999999999999299999992999992990990999999999999999299299999999999999999999999999299992999999999999
999999999999229999992999992990990999999999999999299299999999999999999999999999299992999999999999
999999999999229999992999992990990999999999999999299299999999999999999999999999299992999999999999
999999999999229999992999992990990999999999999999299299999999999999999999999999999992999999999999
999999999999229999992999992992992999999999999999199999999999999999999999999999299992999999999999
999999999999229999992999992990990999999999999999299299999999999999999999999999299992999999999999
999999999999009999990999990992992999999999999999299299999999999999999999999999299992999999999999
999999999999999999999999999999992999992222299222222222999999999999999999992292999922199999999999
999999999999999999999999999999990999992222299222222222999999999999999999991199999900099999999999
999999999999999999999999999999992999992222299222222212999999999999999999992292999922299999999999
999999999999999999999999999999991999992222299222222222999999999999999999992292999922299999999999
999999999999999999999999999999991999992222299222222222999999999999999999992292999922299999999999
999999999999999999999999999999991999992222299222222222999999999999999999992292999922299999999999
999999999999999999999999999999992999999222299222222221999999999999999999992292999922299999999999
999999999999999999999999999999991999992222299222222222999999999999999999992292999922299999999999
999999999999999999999999999999992999992222299222222222999999999999999999992199999922999999999999
999999999999999999999999999999992999992222299222222222999999999999999999992199999922099999999999
999999999999999999999999999999992999992121299222222212999999999999999999992292999922299999999999
999999999999999999999999999999992999991222299222222222999999999999999999992292999922299999999999
999999999999999999999999999999991999992222299222222222999999999999999999991199999900099999999999
999999999999999999999999999999990999992222299222222222999999999999999999992199999900099999999999
999999999999999999999999999999990999992222299222222222999999999999999999991199999900099999999999
999999999999999999999999999999991999992222299222222222999999999999999999992292999922299999999999
222222222222222222222222222222222229222222222222222222222222222222222222222222222222222222292212
999999999999999999999999999999999099909999999999999999999999999999999999999999999999922222299292
999999999999999999999999999999999999999999999999999999999999999999999999999999999999922222299291
999999999999999999999999999999999099909999999999999999999999999999999999999999999999922222299299
999999999999999999999999999999999099909999999999999999999999999999999999999999999999922222299292
999999999999999999999999999999999099909999999999999999999999999999999999999999999999922222299292
999999999999999999999999999999999099909999999999999999999999999999999999999999999999922222299292
999999999999999999999999999999999099909999999999999999999999999999999999999999999999922222299292
999999999999999999999999999999999099909999999999999999999999999999999999999999999999922222299292
999999999999999999999999999999999099909999999999999999999999999999999999999999999999922222299292
999999999999999999999999999999999099909999999999999999999999999999999999999999999999922222299292
999999999999999999999999999999999099909999999999999999999999999999999999999999999999922222299291
999999999999999999999999999999999099909999999999999999999999999999999999999999999999922222299292
999999999999999999999999999999999099909999999999999999999999999999999999999999999999922222299292
999999999999999999999999999999999099909999999999999999999999999999999999999999999999922222299292
999999999999999999999999999999999299929999999999999999999999999999999999999999999999922222299291
999999999999999999999999999999999099909999999999999999999999999999999999999999999999922222299292
999999999999999999999999999999999099909999999999999999999999999999999999999999999999922222299292
999999999999999999999999999999999099909999999999999999999999999999999999999999999999922222299292
999999999999999999999999999999999099909999999999999999999999999999999999999999999999922222299292
999999999999999999999999999999999099909999999999999999999999999999999999999999999999922222299292
999999999999999999999999999999999109219999999999999999999999999999999999999999999999922222299292
999999999999999999999999999999999009009999999999999999999999999999999999999999999999922222299292
999999999999999999999999999999999099009999999999999999999999999999999999999999999999922222299292
999999999999999999999999999999999009009999999999999999999999999999999999999999999999922222299292
999999999999999999999999999999999009009999999999999999999999999999999999999999999999922222299292
999999999999999999999999999999999009009999999999999999999999999999999999999999999999922222299292
999999999999999999999999999999999129219999999999999999999999999999999999999999999999922222299292
999999999999999999999999999999999129219999999999999999999999999999999999999999999999922222299292
999999999999999999999999999999999229029999999999999999999999999999999999999999999999922222299292
999999999999999999999999999999999009009999999999999999999999999999999999999999999999922222299292
999999999999999999999999999999999009009999999999999999999999999999999999999999999999922222299292
999999999999999999999999999999999229129999999999999999999999999999999999999999999999922222299292
999999999999999999999999999999999229219999999999999999999999999999999999999999999999992222299292
999999999999999999999999999999999009009999999999999999999999999999999999999999999999992222299292
999999999999999999999999999999999219229999999999999999999999999999999999999999999999992222299292
999999999999999999999999999999999009009999999999999999999999999999999999999999999999992222299292
999999999999999999999999999999999229229999999999999999999999999999999999999999999999992222299291
999999999999999999999999999999999009009999999999999999999999999999999999999999999999992222299292
999999999999999999999999999999999009009999999999999999999999999999999999999999999999992222299292
999999999999999999999999999999999009009999999999999999999999999999999999999999999999992222299292
999999999999999999999999999999999129229999999999999999999999999999999999999999999999992222299292
999999999999999999999999999999999129219999999999999999999999999999999999999999999999999999999999
999999999999999999999999999999999229219999999999999999999999999999999999999999999999992222299292
999999999999999999999999999999999009019999999999999999999999999999999999999999999999992222299292
999999999999999999999999999999999009009999999999999999999999999999999999999999999999992222299292
999999999999999999999999999999999129229999999999999999999999999999999999999999999999992222299292
999999999999999999999999999999999229919999999999999999999999999999999999999999999999922222299292
999999999999999999999999999999999009909999999999999999999999999999999999999999999999922222299292
999999999999999999999999999999999009909999999999999999999999999999999999999999999999922222299292
999999999999999999999999999999999219929999999999999999999999999999999999999999999999922222299292
999999999999999999999999999999999209919999999999999999999999999999999999999999999999922222299292
999999999999999999999999999999999009909999999999999999999999999999999999999999999999922222299292
999999999999999999999999999999999009909999999999999999999999999999999999999999999999922222299292
999999999999999999999999999999999009909999999999999999999999999999999999999999999999922222299292
999999999999999999999999999999999009909999999999999999999999999999999999999999999999922222299292
999999999999999999999999999999999009909999999999999999999999999999999999999999999999922222299292
999999999999999999999999999999999009909999999999999999999999999999999999999999999999922222299292
999999999999999999999999999999999009909999999999999999999999999999999999999999999999922222299292
999999999999999999999999999999999009909999999999999999999999999999999999999999999999922222299292
999999999999999999999999999999999029919999999999999999999999999999999999999999999999922222299292
999999999999999999999999999999999029919999999999999999999999999999999999999999999999922222299292
999999999999999999999999999999999099009999999999999999999999999999999999999999999999922222299292
999999999999999999999999999999999299219999999999999999999999999999999999999999999999922222299292
999999999999999999999999999999999299119999999999999999999999999999999999999999999999922222299292
999999999999999999999999999999999299219999999999999999999999999999999999999999999999922222299292
999999999999999999999999999999999299119999999999999999999999999999999999999999999999922222299292
999999999999999999999999999999999099009999999999999999999999999999999999999999999999922222299292
999999999999999999999999999999999099009999999999999999999999999999999999999999999999922222299292
999999999999999999999999999999999299129999999999999999999999999999999999999999999999922222299292
999999999999999999999999999999999299219999999999999999999999999999999999999999999999922222299292
999999999999999999999999999999999099229999999999999999999999999999999999999999999999922222299292
999999999999999999999999999999999199229999999999999999999999999999999999999999999999922222299292
999999999999999999999999999999999099009999999999999999999999999999999999999999999999922222299292
999999999999999999999999999999999299129999999999999999999999999999999999999999999999922222299292
999999999999999999999999999999999099009999999999999999999999999999999999999999999999922222299292
999999999999999999999999999999999099909999999999999999999999999999999999999999999999922222299292
999999999999999999999999999999999099909999999999999999999999999999999999999999999999922222299292
999999999999999999999999999999999199919999999999999999999999999999999999999999999999922222299292
999999999999999999999999999999999099909999999999999999999999999999999999999999999999922222299292
999999999999999999999999999999999099909999999999999999999999999999999999999999999999922222299292
999999999999999999999999999999999099909999999999999999999999999999999999999999999999922222299292
999999999999999999999999999999999099909999999999999999999999999999999999999999999999922222299292
999999999999999999999999999999999299929999999999999999999999999999999999999999999999922211199290
999999999999999999999999999999999099909999999999999999999999999999999999999999999999922222299292
999999999999999999999999999999999199929999999999999999999999999999999999999999999999999999999999
999999999999999999999999999999999099909999999999999999999999999999999999999999999999922222299292
999999999999999999999999999999999099909999999999999999999999999999999999999999999999922222299292
999999999999999999999999999999999099909999999999999999999999999999999999999999999999922222299292
999999999999999999999999999999999199929999999999999999999999999999999999999999999999922222299292
999999999999999999999999999999999199929999999999999999999999999999999999999999999999922222299292
999999999999999999999999999999999099909999999999999999999999999999999999999999999999922222299292
999999999999999999999999999999999099909999999999999999999999999999999999999999999999922222299292
999999999999999999999999999999999009909999999999999999999999999999999999999999999999922222299292
999999999999999999999999999999999029919999999999999999999999999999999999999999999999922222299292
999999999999999999999999999999999009909999999999999999999999999999999999999999999999922222299292
999999999999999999999999999999999009909999999999999999999999999999999999999999999999922222299292
999999999999999999999999999999999009909999999999999999999999999999999999999999999999922222299292
999999999999999999999999999999999009909999999999999999999999999999999999999999999999922222299292
999999999999999999999999999999999009909999999999999999999999999999999999999999999999922222299292
999999999999999999999999999999999009909999999999999999999999999999999999999999999999922222299292
999999999999999999999999999999999009909999999999999999999999999999999999999999999999922222299292
999999999999999999999999999999999009909999999999999999999999999999999999999999999999922222299292
999999999999999999999999999999999229929999999999999999999999999999999999999999999999910211199291
999999999999999999999999999999999009909999999999999999999999999999999999999999999999922222299292
999999999999999999999999999999999009909999999999999999999999999999999999999999999999922222299292
999999999999999999999999999999999009909999999999999999999999999999999999999999999999922222299292
999999999999999999999999999999999219929999999999999999999999999999999999999999999999922222299292
222991992991292299292929292992229929922222992229299292299999999299292922299222292299999999999999
222992992992292299292929292992229929922222992229299292099999999199191911199222292299999999999999
292992992992292299292929292992229999991111992119999191299999999199191911199112192199999999999999
992122922222222222922222222999999929922222222229222229999999999999999999992292222992222222299292
992222922222222212920220002999999929922222222229222229999999999999999999992292222992222222299292
992222922222222222922222222999999929922222222229222229999999999999999999992292222992211211199191
992222922222222222912222222999999929922222222229222229999999999999999999992292222992222222299292
990000919000000000900000000999999929922222222229222229999999999999999999992292222992222222299292
992222922222222222922222222999999929922222222229222229999999999999999999992292122992222222299292
991222922222222222922222222999999929922222222229222229999999999999999999992292222992222222299292
992222922222222222922222222999999909902222222229222229999999999999999999992292222992222222299292
992222922222222222922222222999999929922222222229222229999999999999999999992292222992211211199191
992222922222222222922222222999999929922222222229222229999999999999999999992292222992211211199191
991222922222112029922112222999999929922222222229222229999999999999999999992292222992222222299292
992222921222222222922222222999999929922222222229222229999999999999999999992292222992222222299292
992222922222222212922222222999999929922222222229222229999999999999999999992292222992222222299292
992222922222222222922222222999999919912222222229222229999999999999999999992292222992222222299292
992222922222222222922222222999999909902222222229222229999999999999999999992292222992222222299292
991222922222222222922222222999999929922222222229222229999999999999999999992292222992222222299292
992212922222222222922222222999999929922222222229222229999999999999999999992292222992222222299292
992212922222222222922222222999999929922222222229222229999999999999999999992292222992222222299292
999999999999999999999999999999999229229999999999999999999999999999999999999999999999912122299292
999999999999999999999999999999999009009999999999999999999999999999999999999999999999922222299292
999999999999999999999999999999999229229999999999999999999999999999999999999999999999921210099291
999999999999999999999999999999999009009999999999999999999999999999999999999999999999922222299292
999999999999999999999999999999999009009999999999999999999999999999999999999999999999922222299292
999999999999999999999999999999999009009999999999999999999999999999999999999999999999922222299292
999999999999999999999999999999999009009999999999999999999999999999999999999999999999922222299292
999999999999999999999999999999999009009999999999999999999999999999999999999999999999922222299292
999999999999999999999999999999999009009999999999999999999999999999999999999999999999922222299292
999999999999999999999999999999999009009999999999999999999999999999999999999999999999922222299292
999999999999999999999999999999999009009999999999999999999999999999999999999999999999922222299292
999999999999999999999999999999999009009999999999999999999999999999999999999999999999922222299292
999999999999999999999999999999999909229999999999999999999999999999999999999999999999922222299292
999999999999999999999999999999999909009999999999999999999999999999999999999999999999922222299292
999999999999999999999999999999999999009999999999999999999999999999999999999999999999922222299292
999999999999999999999999999999999929009999999999999999999999999999999999999999999999922222299292
999999999999999999999999999999999909009999999999999999999999999999999999999999999999922222299292
999999999999999999999999999999999909009999999999999999999999999999999999999999999999922222299292
999999999999999999999999999999999909009999999999999999999999999999999999999999999999922222299292
999999999999999999999999999999999909229999999999999999999999999999999999999999999999922222299292
222222222222222222222222222222222009002222222222222222222222222222222222222222222222222222292222
222222222222222222222222222222222009002222222222222222222222222222222222222222222222222222292222
222222222222222222222222222222222009002222222222222222222222222222222222222222222222200000090000
222222222222222222222222222222222009002222222222222222222222222222222222222222222222200000090000
999999999999929999999999999999929909909299999999999299999999999999999992999992999992999999999299
999999999999922999999999999999929929929299999999999299999999999999999992999992999992999999999099
999999999999922999999999999999909929929099999999999099999999999999999992999990999992999999999299
999999999999922999999999999999929909909299999999999299999999999999999992999992999992999999999299
999999999999922999999999999999929929929299999999999299999999999999999990999992999992999999999299
999999999999922999999999999999929929929299999999999299999999999999999992999992999992999999999099
999922222922992999999229999999999909999999999999999999999999999999999999999999999999999999999999
999920220912992999999229999999999929299999999999999999999999999999999999999999999999999999999999
999922222922992999999229999999999909099999999999999999999999999999999999999999999999999999999999
999922222922992999999229999999999909999999999999999999999999999999999999999999999999999999999999
999922222922992999999229999999999909099999999999999999999999999999999999999999999999999999999999
999922222921992999999229999999999929299999999999999999999999999999999999999999999999999999999999
999922221922992999999229999999999929299999999999999999999999999999999999999999999999999999999999
999922222922992999999229999999999909099999999999999999999999999999999999999999999999999999999999
999922222922992999999229999999999909099999999999999999999999999999999999999999999999999999999999
999922222922992999999229999999999909099999999999999999999999999999999999999999999999999999999999
999922222912990999999229999999999929299999999999999999999999999999999999999999999999999999999999
999922122922992999999229999999999929299999999999999999999999999999999999999999999999999999999999
999999999999999999999999999999999009009999999999999999999999999999999999999999999999922222299992
999999999999999999999999999999999009009999999999999999999999999999999999999999999999922222299992
999999999999999999999999999999999229219999999999999999999999999999999999999999999999922222299992
999999999999999999999999999999999019219999999999999999999999999999999999999999999999922222299992
999999999999999999999999999999999009019999999999999999999999999999999999999999999999922222299992
999999999999999999999999999999999009009999999999999999999999999999999999999999999999922222299992
999999999999999999999999999999999009019999999999999999999999999999999999999999999999922222299992
999999999999999999999999999999999009009999999999999999999999999999999999999999999999922222299992
999999999999999999999999999999999009009999999999999999999999999999999999999999999999922222299992
999999999999999999999999999999999009009999999999999999999999999999999999999999999999922222299992
999999999999999999999999999999999009009999999999999999999999999999999999999999999999922222299992
999099999999999999992999999292999929922299992229299299292922992992992922299292929992922929299292
999299999999999999992999999292999999912299992229299299292922992992992922299292929992922929299292
999099999999999999992999999199999929921199999999199199191910991999999911199191919992922929299292
999099999999999999992999999199999929921199999999199199191910991999991911199191919992922929299292
999299999999999999990999999199999929921199999999199199191912991999999911199191919990922929299292
999299999999999999992999999292999919992299992229299299292922992992992922299292929992922929299292
999299999999999999992999999292999929922299992219299299292922992992992922299292929992929929299292
999999999999999999999999999999999009009999999999999999999999999999999999999999999999922222299292
999999999999999999999999999999999009009999999999999999999999999999999999999999999999922222299292
999999999999999999999999999999999009009999999999999999999999999999999999999999999999922222299292
999999999999999999999999999999999009009999999999999999999999999999999999999999999999922222299292
999999999999999999999999999999999009009999999999999999999999999999999999999999999999922222299292
999999999999999999999999999999999009009999999999999999999999999999999999999999999999922222299292
999999999999999999999999999999999009009999999999999999999999999999999999999999999999922222299292
999999999999999999999999999999999009009999999999999999999999999999999999999999999999922222299292
999999999999999999999999999999999009009999999999999999999999999999999999999999999999922222299292
999999999999999999999999999999999009009999999999999999999999999999999999999999999999922222299292
999999999999999999999999999999999009009999999999999999999999999999999999999999999999922222299292
999999999999999999999999999999999009009999999999999999999999999999999999999999999999922222299292
999999999999999999999999999999999229129999999999999999999999999999999999999999999999999999999999
999999999999999999999999999999999999999999999999999999999999999999999999999999999999922221199292
999999999999999999999999999999999099099999999999999999999999999999999999999999999999922222299292
999999999999999999999999999999999099299999999999999999999999999999999999999999999999922222299292
999999999999999999999999999999999099299999999999999999999999999999999999999999999999922222299292
999999999999999999999999999999999099099999999999999999999999999999999999999999999999922220099192
999999999999999999999999999999999299099999999999999999999999999999999999999999999999922222299292
999999999999999999999999999999999099299999999999999999999999999999999999999999999999922222299292
999999999999999999999999999999999299099999999999999999999999999999999999999999999999922222299292
999999999999999999999999999999999099099999999999999999999999999999999999999999999999922222299292
999999999999999999999999999999999299099999999999999999999999999999999999999999999999922229999292
999999999999999999999999999999999299299999999999999999999999999999999999999999999999922220099292
999999999999999999999999999999999099099999999999999999999999999999999999999999999999922222299292
999999999999999999999999999999999299099999999999999999999999999999999999999999999999922222299292
999999999999999999999999999999999299299999999999999999999999999999999999999999999999922220099192
999999999999999999999999999999999299299999999999999999999999999999999999999999999999922220099192
999999999999999999999999999999999099099999999999999999999999999999999999999999999999922220099192
999999999999999999999999999999999919229999999999999999999999999999999999999999999999992222299292
999999999999999999999999999999999909009999999999999999999999999999999999999999999999992222299292
999999999999999999999999999999999909009999999999999999999999999999999999999999999999992222299292
999999999999999999999999999999999909009999999999999999999999999999999999999999999999992222299292
999999999999999999999999999999999929229999999999999999999999999999999999999999999999990121199091
999999999999999999999999999999999909009999999999999999999999999999999999999999999999992222299292
999999999999999999999999999999999909009999999999999999999999999999999999999999999999992222299292
999999999999999999999999999999999909009999999999999999999999999999999999999999999999992222299292
999999999999999999999999999999999909009999999999999999999999999999999999999999999999992222299292
999999999999999999999999999999999909009999999999999999999999999999999999999999999999992222299292
999999999999999999999999999999999909009999999999999999999999999999999999999999999999992222299292
999999999999999999999999999999999929229999999999999999999999999999999999999999999999992102299292
999999999999999999999999999999999909009999999999999999999999999999999999999999999999992222299292
999999999999999999999999999999999929129999999999999999999999999999999999999999999999992222299292
999999999999999999999999999999999929229999999999999999999999999999999999999999999999992222299192
999999999999999999999999999999999909009999999999999999999999999999999999999999999999992222299292
999999999999999999999999999999999919119999999999999999999999999999999999999999999999992222299292
999999999999999999999999999999999909009999999999999999999999999999999999999999999999992222299292
999999999999999999999999999999999009009999999999999999999999999222222999999999999999999999999999
999999999999999999999999999999999009009999999999999999999999999222222999999999999999999999999999
999999999999999999999999999999999229229999999999999999999999999200001999999999999999999999999999
999999999999999999999999999999999009009999999999999999999999999222222999999999999999999999999999
999999999999999999999999999999999009009999999999999999999999999222222999999999999999999999999999
999999999999999999999999999999999009009999999999999999999999999222222999999999999999999999999999
999999999999999999999999999999999009009999999999999999999999999222222999999999999999999999999999
999999999999999999999999999999999009009999999999999999999999999222222999999999999999999999999999
999999999999999999999999999999999009009999999999999999999999999222222999999999999999999999999999
999999999999999999999999999999999229129999999999999999999999999222222999999999999999999999999999
999999999999999999999999999999999009009999999999999999999999999222222999999999999999999999999999
999999999999999999999999999999999009009999999999999999999999999222222999999999999999999999999999
999999999999999999999999999999999009009999999999999999999999999222222999999999999999999999999999
999929999999929999299999999999929999092299929992999999299999999999999999992299929999999999999999
999929999999929999299999999999929999292299929992999999299999999999999999992199929999999999999999
999929999999929999299999999999929999092299929992999999299999999999999999992299929999999999999999
999909999999909999199999999999929999292299929992999999299999999999999999992299929999999999999999
999929999999919999299999999999929999292299929992999999299999999999999999992299929999999999999999
999929999999929999299999999999929999092299929992999999299999999999999999992299929999999999999999
999929999999929999199999999999929999292299929992999999299999999999999999992299929999999999999999
999929999999919999299999999999929999292299929992999999299999999999999999992299929999999999999999
999929999999929999299999999999929999292299929992999999199999999999999999992299929999999999999999
999929999999929999299999999999919999292299929992999999299999999999999999992299929999999999999999
999999999999999999999999999999999009009999999999999999999999999999999999999999999999922222299292
999999999999999999999999999999999009009999999999999999999999999999999999999999999999922222299292
999999999999999999999999999999999009099999999999999999999999999999999999999999999999922222299292
999999999999999999999999999099909229229999999999999999909099099999990990099999999999922222299292
999999999999999999999999999299919229229999999999999999929299299999992992299999999999922222299292
999999999999999999999999999099909229229999999999999999909099099999990990099999999999922222299292
999999999999999999999999999099909229229999999999999999909099099999990990099999999999922222299292
999999999999999999999999999299929229229999999999999999929299299999992992299999999999900000099090
999999999999999999999999999299929229929999999999999999929299299999992991299999999999922222299292
999999999999999999999999999299929229119999999999999999929299299999992992299999999999922222299292
999999999999999999999999999299919229229999999999999999929299299999992992299999999999922222299292
999999999999999999999999999099909229229999999999999999909099099999990990099999999999922222299292
999999999999999999999999999099919229229999999999999999909099099999990990099999999999922222299292
999999999999999999999999999099919229299999999999999999929299299999992992299999999999922222299292
999999999999999999999999999099919229229999999999999999929299299999992992299999999999922222299292
999999999999999999999999999099909999999999999999999999909099099999990990099999999999922222299292
999999999999999999999999999999999099009999999999999999999999999999999999999999999999922222299292
999999999999999999999999999999999099009999999999999999999999999999999999999999999999922222299292
999999999999999999999999999999999099009999999999999999999999999999999999999999999999922222299292
999999999999999999999999999999999099009999999999999999999999999999999999999999999999922222299292
999999999999999999999999999999999999019999999999999999999999999999999999999999999999999292299292
999999999999999999999999999999999299229999999999999999999999999999999999999999999999902202299299
999999999999999999999999999999999099009999999999999999999999999999999999999999999999921222299292
999999999999999999999999999999999099009999999999999999999999999999999999999999999999922222299292
999999999999999999999999999999999099009999999999999999999999999999999999999999999999922222299292
999999999999999999999999999999999299229999999999999999999999999999999999999999999999922112299292
999999999999999999999999999999999099009999999999999999999999999999999999999999999999922222299292
999999999999999999999999999999999299129999999999999999999999999999999999999999999999922222299292
999999999999999999999999999999999299129999999999999999999999999999999999999999999999922222299292
999999999999999999999999999999999099109999999999999999999999999999999999999999999999922222299292
999999999999999999999999999999999299129999999999999999999999999999999999999999999999922222299292
999999999999999999999999999999999009009999999999999999999999999999999999999999999999922222299292
999999999999999999999999999999999029229999999999999999999999999999999999999999999999922222299292
999999999999999999999999999999999009009999999999999999999999999999999999999999999999922222299292
999999999999999999999999999999999009009999999999999999999999999999999999999999999999922222299292
999999999999999999999999999999999009009999999999999999999999999999999999999999999999922222299292
999999999999999999999999999999999009009999999999999999999999999999999999999999999999922222299292
999999999999999999999999999999999999999999999999999999999999999999999999999999999999910021299199
999999999999999999999999999999999229229999999999999999999999999999999999999999999999902122299092
999999999999999999999999999999999229909999999999999999999999999999999999999999999999922222299292
999999999999999999999999999999999229919999999999999999999999999999999999999999999999922222299292
999999999999999999999999999999999009009999999999999999999999999999999999999999999999922222299292
999999999999999999999999999999999009009999999999999999999999999999999999999999999999922222299292
999999999999999999999999999999999909009999999999999999999999999999999999999999999999922222299292
999999999999999999999999999999999909009999999999999999999999999999999999999999999999922222299292
999999999999999999999999999999999929229999999999999999999999999999999999999999999999920212299292
999999999999999999999999999999999929909999999999999999999999999999999999999999999999922222299292
999999999999999999999999999999999909009999999999999999999999999999999999999999999999922222299292
999999999999999999999999999999999929209999999999999999999999999999999999999999999999922222299292
999999999999999999999999999999999909009999999999999999999999999999999999999999999999922222299292
999999999999999999999999999999999909009999999999999999999999999999999999999999999999922222299292
999999999999999999999999999999999929209999999999999999999999999999999999999999999999922922299292
999999999999999999999999999999999909929999999999999999999999999999999999999999999999922222299292
999999999999999999999999999999999909009999999999999999999999999999999999999999999999922222299292
999999999999999999999999999999999909009999999999999999999999999999999999999999999999922222299292
999999999999999999999999999999999909929999999999999999999999999999999999999999999999922222299292
999999999999999999999999999999999919929999999999999999999999999999999999999999999999922222299292
999999999999999999999999999999999929909999999999999999999999999999999999999999999999922222299292
999999999999999999999999999999999909009999999999999999999999999999999999999999999999922222299292
999999999999999999999999999999999229129999999999999999999999999999999999999999999999922292299292
999999999999999999999999999999999229129999999999999999999999999999999999999999999999922292299292
999999999999999999999999999999999009009999999999999999999999999999999999999999999999922292299292
999999999999999999999999999999999009009999999999999999999999999999999999999999999999922292299292
999999999999999999999999999999999009009999999999999999999999999999999999999999999999922292299292
999999999999999999999999999999999099009999999999999999999999999999999999999999999999922292299292
999999999999999999999999999999999009009999999999999999999999999999999999999999999999922292299292
999999999999999999999999999999999009009999999999999999999999999999999999999999999999922292299292
999999999999999999999999999999999009009999999999999999999999999999999999999999999999922292299292
999999999999999999999999999999999009009999999999999999999999999999999999999999999999922292299292
999999999999999999999999999999999009009999999999999999999999999999999999999999999999922292299292
999999999999999999999999999999999009009999999999999999999999999999999999999999999999922292299292
999999999999999999999999999999999009009999999999999999999999999999999999999999999999922292299292
999999999999999999999999999999999909909999999999999999999999999999999999999999999999922222299292
999999999999999999999999999999999909909999999999999999999999999999999999999999999999922222299292
999999999999999999999999999999999909909999999999999999999999999999999999999999999999922222299292
999999999999999999999999999999999909909999999999999999999999999999999999999999999999922222299292
999999999999999999999999999999999909909999999999999999999999999999999999999999999999922222299292
999999999999999999999999999999999909909999999999999999999999999999999999999999999999922222299292
999999999999999999999999999999999909909999999999999999999999999999999999999999999999922222299292
999999999999999999999999999999999909909999999999999999999999999999999999999999999999922222299292
999999999999999999999999999999999929919999999999999999999999999999999999999999999999922222299292
999999999999999999999999999999999919912999929929999999999999999999992229299999999999990909099999
999999999999999999999999999999999919912999929929999999999999999999992229299999999999992929299999
999999999999999999999999999999999919912999929929999999999999999999992229299999999999990909099999
999999999999999999999999999999999929922999929929999999999999999999990009099999999999992929299999
999999999999999999999999999999999929922999929929999999999999999999991229299999999999999929299999
999999999999999999999999999999999909902999929929999999999999999999992229299999999999990909099999
999999999999999999999999999999999099009999999999999999999999999999999999999999999999922222299292
999999999999999999999999999999999099009999999999999999999999999999999999999999999999922222299292
999999999999999999999999999999999099009999999999999999999999999999999999999999999999922222299292
999999999999999999999999999999999099009999999999999999999999999999999999999999999999922222299292
999999999999999999999999999999999299029999999999999999999999999999999999999999999999922222299292
999999999999999999999999999999999099009999999999999999999999999999999999999999999999922222299292
292929999992929999222299229222222999909292999229229299999992999929299999999292992999292992299292
292929999992929999222299229222222999929292999229229299999992999929299999999292992999290990099090
290909999990909999000099009222222999929292999229229299999992999929299999999292992999292992299292
292929999992929999222299229222222999919292999229229299999992999929299999999292992999292992299292
292929999992929999222299229222222999909292999229229299999992999929299999999292992999290990099090
290909999990909999000099009222222999929292999229229299999992999929299999999292992999292992299292
292929999992929999222299229222222999909292999229229299999992999929299999999292992999290990099090
292929999992929999222299229222222999909292999299229299999992999929299999999292992999290990099090
290909999990909999000099009222222999929292999229229299999990999909099999999292992999292992299292
292929999992929999229999129222222999929292999229229299999992999929299999999292992999292992299292
292929999992929999222299229222222999919292999229229299999992999929299999999292992999292992299292
292929999992929999222299229222222999909292999229229299999992999929299999999292992999290990099090
292929999992929999222299229222222999909292999229229299999992999929299999999292992999290990099090
292929999992929999222299229222222999929292999229229299999992999929299999999292992999291992299292
922929999922922999292929299922229999909922929929229292299999999999992929999292299992222922299992
922929999922922999292929299922229999929922929929229292299999999999992929999292299992122929299992
922929999922922999291909299922229999929922929929229292299999999999992929999292299992222922299992
922929999922922999292929299922229999929922929929229292099999999999991909999292299992222922299992
922929999992922999292929299922229999929922929929229292299999999999992929999292299992200900099990
922929999912922999292929299922229999929922929929229292299999999999992929999292299992222922299992
229222299222229299292922222292221999922222222929929229222992299292922922299292999992929922299292
222222299222229299292922222292222999902222222929229222222992299292922922299292999992909900099090
222222299222229299292922222292222999922222222929229222222992299292921922299292999992929922299292
222222299222229299292922222292222999922122222929229222222992299292922922299292999992929922299292
222222299222229299292922222292222999902222222929229222222992299292922922299292999992929922299292
222222299222229299292922222292222999922222229929229292922992299292922922299292999992929912299292
999999999999999999999999999999999009009999999999999999999999999999999999999999999999992222299292
999999999999999999999999999999999009009999999999999999999999999999999999999999999999992222299292
999999999999999999999999999999999009009999999999999999999999999999999999999999999999992222299292
999999999999999999999999999999999229229999999999999999999999999999999999999999999999992102299190
999999999999999999999999999999999009009999999999999999999999999999999999999999999999992222299292
999999999999999999999999999999999009009999999999999999999999999999999999999999999999992222299292
999999999999999999999999999999999119109999999999999999999999999999999999999999999999992222299292
999999999999999999999999999999999009009999999999999999999999999999999999999999999999992222299292
999999999999999999999999999999999009009999999999999999999999999999999999999999999999992222299292
999999999999999999999999999999999009009999999999999999999999999999999999999999999999992222299292
999999999999999999999999999999999009009999999999999999999999999999999999999999999999992222299292
999999999999999999999999999999999009009999999999999999999999999999999999999999999999992222299292
999999999999999999999999999999999009009999999999999999999999999999999999999999999999992222299292
999999999999999999999999999999999009009999999999999999999999999999999999999999999999992222299292
999999999999999999999999999999999229229999999999999999999999999999999999999999999999992212299292
099999999999999999999999999229999999992011019999090102222222292222222222229299099999022222299292
299999999999999999999999999229999099902222229999292222222222292222222222229299299999222222299292
299999999999999999999999999229999299922222229999292222222222292222222222229299299999220192299190
299999999999999999999999999009999299922222229999292222222222292222222222229299299999222222299292
299999999999999999999999999229999099902222229999292222222222292222222222229299299999222222299292
299999999999999999999999999229999299922222229999292222922222292901129222229299299999222222299292
299999999999999999999999999229999299922222229999292222222222292222222222229299299999200000099090
299999999999999999999999999229999099902222229999292222222222292222222222229299299999222222299292
299999999999999999999999999229999099902222229999292222222222292222222222229299299999222222299292
299999999999999999999999999229999099902222229999292222222222292222222222229299299999222222299292
299999999999999999999999999229999099902222229999292222222222292222222222229299299999222222299292
299999999999999999999999999229999099902222229999292222222222292222222222229299299999222222299292
299999999999999999999999999229999299922222229999292221222222292222222222229299299999222222299292
299999999999999999999999999229999299922222229999292222122222292222222211219299299999222222299292
299999999999999999999999999999999299922222229999292222222222292222222222229299299999200000099090
299999999999999999999999999229999299920000009999190000222222292222222222229299299999222222299292
299999999999999999999999999229999099902222229999292222222222292222292222229299299999222222299292
999999999999999999999999999999999999009999999999999999999999999999999999999999999999922222299292
999999999999999999999999999999999999009999999999999999999999999999999999999999999999922222299292
999999999999999999999999999999999999009999999999999999999999999999999999999999999999922222299292
999999999999999999999999999999999999009999999999999999999999999999999999999999999999922222299292
999999999999999999999999999999999999009999999999999999999999999999999999999999999999922222299292
999999999999999999999999999999999999009999999999999999999999999999999999999999999999922222299292
999999999999999999999999999999999999009999999999999999999999999999999999999999999999922222299292
999999999999999999999999999999999929009999999999999999999999999999999999999999999999922222299292
999999999999999999999999999999999909009999999999999999999999999999999999999999999999922222299292
999999999999999999999999999999999909009999999999999999999999999999999999999999999999922222299292
999999999999999999999999999999999929009999999999999999999999999999999999999999999999922222299292
999999999999999999999999999999999909009999999999999999999999999999999999999999999999922222299292
999999999999999999999999999999999929229999999999999999999999999999999999999999999999912221199292
999999999999999999999999999999999909229999999999999999999999999999999999999999999999922222299292
999999999999999999999999999999999929229999999999999999999999999999999999999999999999922211199292
999999999999999999999999999999999929229999999999999999999999999999999999999999999999912221199292
999999999999999999999999999999999929009999999999999999999999999999999999999999999999922222299292
999999999999999999999999999999999909009999999999999999999999999999999999999999999999922222299292
999999999999999999999999999999999909009999999999999999999999999999999999999999999999912221199292
999999999999999999999999999999999909219999999999999999999999999999999999999999999999922222299292
999999999999999999999999999999999919229999999999999999999999999999999999999999999999922222299292
999999999999999999999999999999999909009999999999999999999999999999999999999999999999922222299292
999999999999999999999999999999999929019999999999999999999999999999999999999999999999922222299292
992999299999999999999999999929999999922999999299999999999999999992999929299999999999990999999999
992999299999999999999999999929999999992999999299999999999999999992999929299999999999990999999999
992999299999999999999999999929999999922999999299999999999999999992999929299999999999990999999999
992999299999999999999999999929999999922999999299999999999999999992999929299999999999990999999999
992999299999999999999999999929999999922999999299999999999999999990999999299999999999992999999999
992999199999999999999999999929999999922999999299999999999999999992999929299999999999992999999999
992999299999999999999999999929999999922999999299999999999999999992999929299999999999991999999999
929999999999999999999999999999999999992229299999999999999999999999999999992222900999299999999999
929999999999999999999999999999999999992229299999999999999999999999999999992222900999299999999999
929999999999999999999999999999999999992009199999999999999999999999999999992222922999299999999999
909999999999999999999999999999999999992229299999999999999999999999999999990122922999999999999999
929999999999999999999999999999999999992229299999999999999999999999999999992222900999299999999999
929999999999999999999999999999999999992229299999999999999999999999999999992222900999299999999999
999999999999999999999999999999999999992999222999922922999999999999999999999999229992099999999999
999999999999999999999999999999999999992992299229222929992999299999990999999999999999299999999999
999999999999999999999999999999999999992992299229222999999999099999990999999999999999099999999999
999999999999999999999999999999999999992992299229222929992999299999991999999999999999299999999999
999999999999999999999999999999229909992999229292299929999999999999999999999999999999999999999999
999999999999999999999999999999229909992999229292299929999999999999999999999999999999999999999999
999999999999999999999999999999229909992999229292299929999999999999999999999999999999999999999999
999999999999999999999999999999229909992999229292299929999999999999999999999999999999999999999999
999999999999999999999999999999229929992999229292299919999999999999999999999999999999999999999999
999999999999999999999999999999229909992999229292299929999999999999999999999999999999999999999999
999999999999999999999999999999009929992999229292299929999999999999999999999999999999999999999999
999999999999999999999999999999229909992999229292299929999999999999999999999999999999999999999999
999999999999999999999999999999229909992999229292299929999999999999999999999999999999999999999999
999999999999999999999999999999009999992999229292299929999999999999999999999999999999999999999999
999999999999999999999999999999229909992999229292299929999999999999999999999999999999999999999999
999999999999999999999999999999229909992999229292299929999999999999999999999999999999999999999999
999999999999999999999999999999229909992999229292299929999999999999999999999999999999999999999999
999999999999999999999999999999009929992999229292299929999999999999999999999999999999999999999999
999999999999999999999999999999229909992999229292299929999999999999999999999999999999999999999999
999999999999999999999999999999229999999999919190299909999999999999999999999999999999999999999999
999999999999999999999999999999229909992999229292299929999999999999999999999999999999999999999999
999999999999999999999999999999229909992999229292299929999999999999999999999999999999999999999999
999999999999999999999999999999229909992999229292299929999999999999999999999999999999999999999999
999999999999999999999999999999229909992999229292299929999999999999999999999999999999999999999999
999999999999999999999999999999999999992229229129992292999999999999999999999992999999999999999999
999999999999999999999999999999999999992299929299999199999999999999999999999292292999999999999999
999999999999999999999999999999999999992299929299999299999999999999999999999222291999999999999999
999999999999999999999999999999999999992299929299999299999999999999999999999922291999999999999999
999999999999999999999999999999992999992299222229929292122292992999999999992992299999999999999999
999999999999999999999999999999992999992299222229929292222191992999999999992992299999999999999999
999999999999999999999999999999991999992299222229929292222292992999999999992992299999999999999999
999999999999999999999999999999992999992199199199929999222292992999999999999991199999999999999999
999999999999999999999999999999991999992299222229929292222292992999999999992992299999999999999999
999999999999999999999999999999990999992299222229929292222292992999999999992992299999999999999999
999999999999999999999999999999992999992299222229929292911191991999999999992992299999999999999999
999999999999999999999999999999992999992299222229929292122292992999999999992992299999999999999999
999999999999999999999999999999999999991199122229929292222292992999999999992992299999999999999999
999999299299999922999992299999999999992222229222222229209222222222222122122292222229299999999999
999999099099999900999990099999999999992222229222222229229222222222222222222292222229299999999999
999999299299999922999992299999999999992222229222222229029000000000000100102292222229299999999999
999999299299999922999992299999999999992222229222222229029221001122212222222292222229299999999999
999999299299999900999990099999999999992222229222222229229222222222222222222292222229299999999999
999999299299999922999992299999999999992222229222222229229222222222122222222292222229299999999999
999999299299999922999992299999999999992222229222222229229222222122212222222292222229299999999999
999999099099999900999990099999999999992222229222222229229222222222222222222292222229299999999999
999999099099999900999990099999999999992222229222222229029000000000000900002292222229299999999999
999999299299999922999992299999999999992222229222222229209222222222222122122292222229299999999999
999999099099999900999990099999999999992222229222222229229222222222222222222292222229299999999999
999999099099999900999990099999999999992222229222222229229222222222222222222292222229299999999999
999999999999999999999999999999999999990021010112011210999999999999999999992292222922299999999999
999999999999999999999999999999999999992222222222222221999999999999999999992292222922299999999999
999999999999999999999999999999999999992992229999022299999999999999999999992992999999299999999999
999999999999999999999999999999999999992992229999222299999999999999999999990990999999099999999999
999999999999992299992999299999929999990999999999999999999999999999999922999909999999929929999292
992999999999992299992999299999929999992999999999999999999999999999999922999929999999919909999191
992999999999992299992999199999929999992999999999999999999999999999999922999929999999929929999292
992999999999992299992999299999999999992999999999999999999999999999999922999929999999909909999090
992999999999992299992999299999929999999999999999999999999999999999999922999929999999929919999299
992999999999992299992999299999929999992999999999999999999999999999999922999929999999919919999191
999999999999999999999999999999999999992192129112122222999999999999999999990999999999999999999999
999999999999999999999999999999999999992292229222222222999999999999999999991999999999999999999999
999999999999999999999999999999999999992292229222222222999999999999999999991999999999999999999999
999999999999999999999999999999999999992292229222222222999999999999999999991999999999999999999999
999999999999999999999999999999999999992292229222222222999999999999999999991999999999999999999999
999999999999999999999999999999999999992922222229221292999999999999999999999999999999999999999999
999999999999999999999999999999999999992921129119222292999999999999999999999999999999999999999999
999999999999999999999999999999999999992299229991222229999999999999999999999999999999999999999999
999999999999999999999999999999999999992299129991222229999999999999999999999999999999999999999999
999999999999999999999999999999999999991299229992222229999999999999999999999999999999999999999999
999999999999999999999999999999999999991299229992222229999999999999999999999999999999999999999999
999999999999999999999999999929999999992929992999299929099999990999990909099292299999999999999999
999299999992299999292999999929999999992929992999299929299999992999992929299090199999999999999999
999299999992299999292999999929999999992929992999299929299999992999992929299090299999999999999999
999299999992299999292999999909999999990909990999099909299999992999992929299090099999999999999999
999999999992299999090999999929999999992929992999299929299999992999992929299292299999999999999999
999099999990099999090999999929999999992929992999299929299999992999992929299292299999999999999999
999199999992299999292999999929999999992929992999299929299999992999992929299292299999999999999999
999299999992299999292999999909999999992929992999299929299999992999992929299292299999999999999999
999199999990099999090999999929999999992929992999299929999999992999992929299292299999999999999999
999999999999999999999999999999999999992222999220292229999999999999999999999299299999999999999999
999999999999999999999999999999999999992222999222292219999999999999999999999299299999999999999999
999999999999999999999999999999999999992222999222291229999999999999999999999299299999999999999999
999999999999999999999999999999999999992222999112192229999999999999999999999299299999999999999999
999999999999999999999999999999999009902922229992222222999999999999999999999999999999999999999999
999999999999999999999999999999999009902922229992222222999999999999999999999999999999999999999999
999999999999999999999999999999999009902922229992222222999999999999999999999999999999999999999999
999999999999999999999999999999999009902922229992222222999999999999999999999999999999999999999999
999999999999999999999999999999999009902922229992222222999999999999999999999999999999999999999999
999999999999999999999999999999999129912922229992222222999999999999999999999999999999999999999999
999999999999999999999999999999999009902922229992222222999999999999999999999999999999999999999999
999999999999999999999999999999999009902922229992222222999999999999999999999999999999999999999999
999999999999999999999999999999999009902922229992222222999999999999999999999999999999999999999999
999999999999999999999999999999999009902922229992222222999999999999999999999999999999999999999999
999999999999999999999999999999999009902922229992222222999999999999999999999999999999999999999999
999999999999999999999999999999999999992222222222222229999999999999999999999992999999099999999999
999999999999999999999999999999999999992222222222222229999999999999999999999990999999099999999999
999999999999999999999999999999999999992222222222222229999999999999999999999990999999099999999999
999999999999999999999999999999999999992222210112122029999999999999999999999992999999299999999999
999999999999999999999999999999999999991101222110101229999999999999999999999992999999299999999999
999999999999999999999999999999999999992222222222222229999999999999999999999990999999099999999999
999999999999999999999999999999999999992221129222222909999999999999999999999992999999299999999999
999999999999999999999999999999999999992222222222222229999999999999999999999990999999099999999999
999999999999999999999999999999999999992222222222222229999999999999999999999990999999099999999999
999999999999999999999999999999999999992122222222221212999999999999999999999999999292999999999999
999999999999999999999999999999999999992122229222229212999999999999999999999999999090999999999999
999999999999999999999999999999999999992122222222221212999999999999999999999999999292999999999999
999999999999999999999999999999999999992222222222222222999999999999999999999999999091999999999999
999999999999999999999999999999999999992222222222222222999999999999999999999999999091999999999999
999999999999999999999999999999999999992222221222221222999999999999999999999999999090999999999999
999999999999999999999999999999999999992222221222221222999999999999999999999999999999999999999999
999999999999999999999999999999999999992122221222220212999999999999999999999999999999999999999999
999999999999999999999999999999999999992122222222221212999999999999999999999999999999999999999999
999999999999999999999999999999999999992122221222220212999999999999999999999999999999999999999999
999999999999999999999999999999999999991922202229999099999999999999999999992222299999299999999999
999999999999999999999999999999999999992922222229999299999999999999999999990000099999099999999999
999999999999999999999999999999999999992921222229999299999999999999999999992222299999299999999999
999999999929909999999999999999999999992299929999299199929999999999999929999999999992999999999999
999999999909929999999999999999999999992299929999299299929999999999999929999999999992999999999999
929999999999999999999999999999999999992222222222221222999999999999999999992222299999299999999999
919999999999999999999999999999999999992222222222222222999999999999999999991222299999299999999999
929999999999999999999999999999999999992222222222222222999999999999999999992222199999299999999999
929999999999999999999999999999999999991221122222221122999999999999999999992222299999299999999999
929999999999999999999999999999999999992221210002112222999999999999999999992222299999299999999999
999999999999999999999999999999999999999299999229999299192292992999992229299299922299999999999999
999999999999999999999999999999999999999299999229999299292292992999992229299199922299999999999999
999999999999999999999999999999999999999299999229999299292292992999991229299299922299999999999999
999999999999999999999999999999999999999099999009999099292292992999992229299099922299999999999999
999999999999999999999999999999999999999099999009999099292292992999992229299099922299999999999999
999999999999999999999999999999999999999099999009999099292292992999992229299099922299999999999999
999999999999999999999999999999999999999299999229999199292292992999992229299299929299999999999999
999999999999999999999999999999999999999222929229229299999999999999999999999999299999099999999999
999999999999999999999999999999999999999222929229209299999999999999999999999999299999299999999999
999999999999999999999999999999999999999021299221010229999999999999999999999999999999999999999999
999999999999999999999999999999999999999222299222122229999999999999999999999999999999999999999999
999999999999999999999999999999999999999222299221222229999999999999999999999999999999999999999999
999999999999999999999999999999999999990129200229999909999999999999999999992299999999299999999999
999999999999999999999999999999999999990129200229999909999999999999999999992299999999299999999999
999999999999999999999999999999999999992229222229999929999999999999999999992299999999199999999999
999999999999999999999999999999999999999292999229922299999999999999999999999999912929999999999999
999999999999999999999999999999999999999291999229922299999999999999999999999999922929999999999999
999999999999999999999999999999999999999091999229912299999999999999999999999999922929999999999999
999999999999999999999999999999999999999292999229922299999999999999999999999999920919999999999999
999999999999999999999999999999999099099229929229299299999999999999999999999292299999222222299292
999999999999999999999999999999999099099229929229299299999999999999999999999292299999222222299292
999999999999999999999999999999999299299229929229299299999999999999999999999292299999200000099090
999999999999999999999999999999999199299229929229299299999999999999999999999292299999222222299292
999999999999999999999999999999999299299229929229299299999999999999999999999292299999200011199090
999999999999999999999999999999999099099229929229299299999999999999999999999292299999222222299292
999999999999999999999999999999999099099229929229299299999999999999999999999292299999222222299292
999999999999999999999999999999999099999229929229299299999999999999999999999292299999200000099090
999999999999999999999999999999999099999229929229299299999999999999999999999292299999222222299292
999999999999999999999999999999999099099229929229299299999999999999999999999292299999222222299292
999999999999999999999999999999999299299229929229299299999999999999999999999292299999221222299292
999999999999999999999999999999999099099229929229299299999999999999999999999292299999200000099090
999999999999999999999999999999999999999222099222292222999999999999999999999999929999999999999999
999999999999999999999999999999999999999222299222292222999999999999999999999999909999999999999999
999999999999999999999999999999999999999222299222292222999999999999999999999999909999999999999999
999999999999999999999999999999999999999222299222292222999999999999999999999999909999999999999999
999999999999999999999999999999999999999222299222292221999999999999999999999999929999999999999999
999999999999999999999999999999999999999220299222292222999999999999999999999999929999999999999999
999999999999999999999999999999999999999222299222292222999999999999999999999999909999999999999999
999999999999999999999999999999999999999222099000292122999999999999999999999999929999999999999999
999299222299222292299222292999999999999090099999999999999999999999999999999999922229900990099090
999299222299212292299222292999999999999292299999999999999999999999999999999999922229922992299292
999299222299220292299222292999999999999292299999999999999999999999999999999999922229922992299292
999299222299222292299222292999999999999292299999999999999999999999999999999999922229900990099090
999299222299222292299222292999999999999090099999999999999999999999999999999999922229900990099090
999099222299222292299222292999999999999292299999999999999999999999999999999999922229922992299292
999299222299222292299222192999999999999292299999999999999999999999999999999999922229922992299292
999299229299222292299222292999999999999292299999999999999999999999999999999999922229912992299292
999999222299222292299222291999999999999292299999999999999999999999999999999999922229922992299292
999299222299922299299222292999999999999292299999999999999999999999999999999999922229900990099090
999299222299122291299222292999999999999090099999999999999999999999999999999999922229922992299292
999299229299222292999222292999999999999090099999999999999999999999999999999999900009922999299292
999999999999999999999999999999999999992119229222222292999999999999999999999999999999999999999999
999999999999999999999999999999999999992219229222222292999999999999999999999999999999999999999999
999999999999999999999999999999999999992229229221222292999999999999999999999999999999999999999999
999999999999999999999999999999999999999222299999229999999999999999999999999292291299999999999999
999999999999999999999999999999999999999212299999229999999999999999999999999292292299999999999999
999999999999999999999999999999999999999211299999229999999999999999999999999292292299999999999999
999999999999999999999999999999999999999222299999229999999999999999999999999292290099999999999999
999999999999999999999999999999999999999912299999229999999999999999999999999292292299999999999999
999999999999999999999999999999999999999222299999229999999999999999999999999292290299999999999999
999999999999999999999999999999999999999222299999229999999999999999999999999292292099999999999999
999999999999999999999999999999999999991222192229229292999999999999999999992992999992299999999999
999999999999999999999999999999999999992222292229229292999999999999999999990990999992099999999999
999999999999999999999999999999999999991122190229029291999999999999999999990990999990099999999999
999999999999999999999999999999999999992222292229229292999999999999999999992992999991299999999999
999999999999999999999999999999999999991122190229029292999999999999999999990990999990099999999999
999999999999999999999999999999999999991121190009029292999999999999999999992992999992299999999999
999999999999999999999999999999999999992222292229229292999999999999999999990990999992099999999999
999999999999999999999999999999999999992222292229229292999999999999999999992992999991299999999999
999999999999999999999999999999999999991122190229029292999999999999999999992992999992299999999999
999999999999999999999999999999999999991122190229029292999999999999999999992992999992299999999999
999999999999999999999999999999999999992222292229229292999999999999999999992992999990299999999999
999999999999999999999999999999999999992222292229229292999999999999999999990990999992099999999999
999999999999999999999999999999999999991122190229029292999999999999999999992992999992299999999999
999999999999999999999999999999999999992202292229229291999999999999999999992992999992299999999999
999999999999999999999999999999999999992222292229229292999999999999999999992992999992099999999999
999999999999999999999999999999999999991222292229229292999999999999999999992992999992299999999999
999999999999999999999999999999999999992222292229229291999999999999999999992992999992299999999999
999999999999999999999999999999999999991222292229229292999999999999999999992992999992299999999999
999999999999999999999999999999999999992222292229229292999999999999999999992992999991299999999999
999999999999999999999999999999999999991122190229029292999999999999999999990990999991099999999999
999999999999999999999999999999999999992222192229029292999999999999999999992992999992299999999999
999999999999999999999999999999999999990000009999990000222222222222222222229090999999999999999999
999999999999999999999999999999999999992222229999992222000000000222222222229292999999999999999999
999999999999999999999999999999999999990000009999990000222222222222222222229090999999999999999999
999999999999999999999999999999999999992222229999992222222222222222222212229292999999999999999999
999999999999999999999999999999999999990000009999990000222222222222229222229090999999999999999999
999999999999999999999999999999999999992222229999992222222222222222222212229292999999999999999999
999999999999999999999999999999999999990000009999990000222222222222222222229090999999999999999999
999999999999999999999999999999999999990002109999992200222222222222222222229292999999999999999999
999999999999999999999999999999999999990009909999999900929992929992299929929999999999999999999999
999999999999999999999999999999999999992222212222212121999999999999999999999292999999299999999999
999999999999999999999999999999999999992222112221222222999999999999999999999292999999299999999999
999999999999999999999999999999999999992222222222212122999999999999999999999292999999299999999999
999999999999999999999999999999999999992222222222222222999999999999999999999192999999299999999999
999999999999999999999999999999999999992222222222222022999999999999999999999999999999999999999999
999999999999999999999999999999999999992022220110222210999999999999999999999999999999999999999999
999999999999999999999999999999999999992212222222222222999999999999999999999999999999999999999999
999999999999999999999999999999999999990099009999909999999229999922999999999099999299999992999992
999999999999999999999999999999999999990099029999929999999229999922999999999299999299999992999992
999999999999999999999999999999999999992299229999929999999229999922999999999299999299999990999990
999999999999999999999999999999999999992299229999929999999229999922999999999299999299999990999990
999999999999999999999999999999999999992299229999929999999229999922999999999299999299999990999990
999999999999999999999999999999999999992299229999929999999229999922999999999299999299999990999990
999999999999999999999999999999999999992299229999929999999229999922999999999299999099999992999992
999999999999999999999999999999999999992299229999929999999009999900999999999299999299999992999992
999999999999999999999999999999999999992299229999929999999229999912999999999299999299999992999992
999999999999999999999999999999999999992299229999929999999229999922999999999299999299999990999990
999999999999999999999999999999999999992299229999929999999229999922999999999299999299999990999990
999999999999999999999999999999999999992229292119122222999999999999999999999999999999999999999999
999999999999999999999999999999999999992229292229212222999999999999999999999999999999999999999999
999999999999999999999999999999999999992229291229222222999999999999999999999999999999999999999999
999999999999999999999999999999999999992299292222222299229992222221192222222292299999299999999999
999999999999999999999999999999999999992299292222222299229992222222292222122292299999299999999999
999999999999999999999999999999999999992299292222222299229992222222292222222291299999099999999999
999999999999999999999999999999999999992299292221222299229992222222292222222292299999299999999999
999999999999999999999999999999999999992299292222222299229992222222292222122292299999299999999999
999999999999999999999999999999999999992299292222222299229992222222292222122292299999299999999999
999999999999999999999999999999999999992299292222222299009990000000090000102292299999299999999999
999999999999999999999999999999999999992299291222222299229992222222292222222292299999299999999999
999999999999999999999999999999999999992299292222222299219991222222292222222292299999299999999999
999999999999999999999999999999999999999229999222299999999999999999999999991991199999099999999999
999999999999999999999999999999999999992222222222222222999999999999999999992292211911299999999999
999999999999999999999999999999999999992222222222222221999999999999999999992292222922299999999999
999999999999999999999999999999999999992222222222222222999999999999999999992191122922299999999999
999999999999999999999999999999999999992101210222002021999999999999999999992292222922299999999999
999999999999999999999999999999999999992111222222112222999999999999999999992292222922299999999999
999999999999999999999999999999999999992222222222222221999999999999999999992292222922299999999999
990999999999999999999999999999999999999229299999999229929299992922999299229299299992992999299992
992999999999999999999999999999999999999229299999999229929299992922999299229299299992990999099990
992999999999999999999999999999999999999229299999999229929299992922999299229299299990992999299992
992999999999999999999999999999999999999229299999999229929299992922999299229299299992990999099990
992999999999999999999999999999999999999229299999999229909099990900999099009299299992992999299992
992999999999999999999999999999999999999229299999999929929299992922999299229199299992992999299992
990999999999999999999999999999999999999229299999999229929299992922999299229299299992992999299992
992999999999999999999999999999999999999229299999999229929299992922999299229299299992990999099990
992999999999999999999999999999999999999209299999999009929299992922999299229299299992992999299992
999999999999999999999999999999999999992222229222222122999999999999999999999999999999999999999999
299999999999999999999999999921992999999292299922992299999999999999999999999999929999999999999999
099999999999999999999999999900990999999292299922992299999999999999999999999999929999999999999999
099999999999999999999999999900990999999292299922992299999999999999999999999999929999999999999999
299999999999999999999999999922992999999292299921992299999999999999999999999999929999999999999999
299999999999999999999999999922991999999292299922992299999999999999999999999999929999999999999999
999999999999999999999999999999999999992222222222221212999999999999999999992292299999999999999999
999999999999999999999999999999999999992222299999220292999999999999999999999929999999999999999999
999999999999999999999999999999999999992222299999222292999999999999999999999909999999999999999999
999999999999999999999999999999999999992222299999222292999999999999999999999909999999999999999999
999999999999999999999999999999999999992222299999222292999999999999999999999909999999999999999999
999999999999999999999999999999999999992212299999222292999999999999999999999929999999999999999999
999999999999999999999999999999999999992222199999222292999999999999999999999929999999999999999999
999999999999999999999999999999999999992222299999222292999999999999999999999909999999999999999999
999999999999999999999999999999999999992222299999222292999999999999999999999909999999999999999999
999099999909099999909999990992999999999299999999999999999999999999999999999292292999999999999999
999299999929299999929999992990999999999299999999999999999999999999999999999292292999999999999999
999099999909099999909999990992999999999299999999999999999999999999999999999292292999999999999999
999299999929299999929999992992999999999299999999999999999999999999999999999091092999999999999999
999299999929299999929999992992999999999299999999999999999999999999999999999292290999999999999999
999999999999999999999999999999999999999190229222212229999999999999999999999999999999999999999999
999999999999999999999999999999999999999190229222212029999999999999999999999999999999999999999999
999999999999999999999999999999999999999190229222212029999999999999999999999999999999999999999999
999999999999999999999999999999999999999190229222212029999999999999999999999999999999999999999999
999999999999999999999999999999999999999190229222212029999999999999999999999999999999999999999999
999999999999999999999999999999999999999192129220021209999999999999999999999999999999999999999999
999999999999999999999999999999999999999190229222212029999999999999999999999999999999999999999999
999999999999999999999999999999999999999190229222212029999999999999999999999999999999999999999999
999999999999999999999999999999999999999222229222222229929999999121111212112999922222299999999999
999999999999999999999999999999999999999222229222222229909999999101111010112999922222299999999999
999999999999999999999999999999999999999212229222222229929999999222222222222999922222299999999999
999999999999999999999999999999999999999222229222222229909999999000000000002999922222299999999999
999999999999999999999999999999999999999222229222222229909999999000000000002999922222299999999999
999999999999999999999999999999999999999222229222222229909999999000000000002999922222299999999999
999999999999999999999999999999999999999222229222222229909999999000000000002999922222299999999999
999999999999999999999999999999999999999010209220011019929999999222222222222999922222299999999999
999999999999999999999999999999999999999222229222222229909999999101111010112999922222299999999999
999999999999999999999999999999999999999022229222112219929999999222222222222999922222299999999999
999999999999999999999999999999999999999122229222222229929999999222222222222999922222299999999999
999999999999999999999999999999999999999222229222222229929999999121111212119999922222299999999999
299999292999999999999999999222222999992222222222222222222222222120021222222222222222299999999999
299999292999999999999999999222222999992222222221222222222222222222222222222222222222299999999999
299999292999999999999999999222222999992222222222222122222222222222222222222222200000299999999999
099999292999999999999999999111221999992222222222222112222112221102221221212022100000099999999999
299999292999999999999999999222222999992222222222222222222222222222212222222222222222299999999999
299999090999999999999999999222222999992222222222222222222222222222222222222222222222299999999999
299999292999999999999999999222222999992222222222222222000110001120001001012222222222299999999999
299999292999999999999999999222222999992222222222222222000110001120001001012222222222299999999999
299999090999999999999999999222222999992222222222222222222222222222222222222222222222299999999999
299999292999999999999999999222222999992222222222222222000110001120001001012222222222299999999999
299999292999999999999999999222222999992222222222222222222112222222222222222222222222299999999999
299999292999999999999999999222222999992222222222212222222222222222222222222222222222299999999999
299999292999999999999999999121222999992222222222222222222222222222222222222222222222299999999999
299999292999999999999999999222222999992222222222222122222222222222222222222222222222299999999999
299999292999999999999999999222222999992222222222222222000110001120001001012292222222299999999999
099999292999999999999999999111221999992222222222222222222222222222222222222222222222299999999999
999199999999999999999999229999999999999299999999999999999999999992299929299992999999992999999999
999299999999999999999999129999999999999299999999999999999999999992299929299992999999992999999999
999299999999999999999999229999999999999299999999999999999999999992299929299992999999990999999999
999299999999999999999999229999999999999299999999999999999999999992299929299992999999990999999999
999299999999999999999999229999999999999299999999999999999999999992299929299992999999990999999999
999299999999999999999999229999999999999299999999999999999999999992299929299992999999990999999999
999999999999999999999999999999999999990222922222222222999999999999999999999999999999999999999999
999999999999999999999999999999999999990222922222222222999999999999999999999999999999999999999999
999999999999999999999999999999999999999229299222222229999999999999999999999999099999999999999999
999999999999999999999999999999999999992219222229999922999999999999999999999999999999999999999999
999999999999999999999999999999999999999222299229222929999999919000019900009999299999999999999999
999999999999999999999999999999999999999222299229122929999999929222229922229999299999999999999999
999999999999999999999999999999999999999222299229222929999999909000009900009999299999999999999999
999999999999999999999999999999999999999222299229222929999999909000009900009999299999999999999999
999999999999999999999999999999999999999222299229222929999999929221129911019999299999999999999999
999999999999999999999999999999999999999222299229222929999999919222229922229999299999999999999999
999999999999999999999999999999999999999222299229222929999999919000019900009999299999999999999999
999999999999999999999999999999999999999222299229222929999999919000019900009999299999999999999999
999999999999999999999999999999999999999000099009000909999999929222229922229999999999999999999999
999999999999999999999999999999999999999212299229222929999999929222929922299999299999999999999999
999999999999999999999999999999999999999292212299922299999999999999999999999999999999999999999999
999999999999999999999999999999999999999212020009112221999999999999999999999999999999999999999999
999999999999999999999999999999999999991229222229229229229992999999999929299999922299999999999999
999999999999999999999999999999999999992229222119229229229992999999999929299999922299999999999999
999999999999999999999999999999999999992229222119229229229992999999999929299999922299999999999999
999999999999999999999999999999999999990222229000922209999999999999999999992999922929999999999999
999999999999999999999999999999999999992212229222922229999999999999999999992999922929999999999999
999999999999999999999999999999999999992222229222922229999999999999999999990999922929999999999999
999999999999999999999999999999999999992222229222922229999999999999999999992999900909999999999999
999999999999999999999999999999999999992221129222922229999999999999999999992999922929999999999999
999999999999999999999999999999999999992222129222922229999999999999999999992999922929999999999999
999999999999999999999999999999999999992129219222922229999999999999999999992999900909999999999999
292999999999999999999999999992229999999929929299999999299999299992999999999999929999900909099090
299999999999999999999999999992229999999929929299999999299999299992999999999999929999922929299192
292999999999999999999999999992229999999929929299999999299999299992999999999999929999911919199191
292999999999999999999999999992229999999929929299999999299999299992999999999999929999911919199191
292999999999999999999999999992229999999929929299999999299999299992999999999999929999900909099090
299999999999999999999999999992229999999929929299999999299999299992999999999999929999900909099090
929929999999999999999999999999999999999929299999999999299999992999999929299999299991999999999992
929909999999999999999999999999999999999929299999999999299999992999999929299999299992999999999992
929929999999999999999999999999999999999929299999999999999999990999999929299999299992999999999992
929929999999999999999999999999999999999929299999999999299999992999999929299999299992999999999990
929929999999999999999999999999999999999929299999999999299999992999999929299999299990999999999992
929929999999999999999999999999999999999929299999999999099999990999999909099999299992999999999992
999999999999999999999999999992929999992229929299999999229929999999999929999222999991999992999999
999999999999999999999999999992929999992229929299999999009909999999999909999222999992999990999999
999999999999999999999999999992929999992229929299999999229929999999999929999222999992999990999999
999999999999999999999999999992929999992229929299999999009909999999999909999222999992999992999999
999999999999999999999999999991929999992229929299999999229929999999999929999222999992999992999999
999999999999929999292999999999999999999929999299229999992999292999929299199999999999999999999999
999999999999929999292999999999999999999929999199229999992999292999929299299999999999999999999999
999999999999929999292999999999999999999929999299229999990999090999909099099999999999999999999999
999999999999929999292999999999999999999929999299229999999999292999929299199999999999999999999999
999999999999929999292999999999999999999929999299229999992999292999909299299999999999999999999999
999999999999929999292999999999999999999929999299229999991999292999929299299999999999999999999999
999999999999929999292999999999999999999929999299219999992999292999929299299999999999999999999999
999999999999929999292999999999999999999929999299229999992999292999929299199999999999999999999999
999999999999999999999999999999999999999909900009000990999999999999999999999999922992992222299292
999999999999999999999999999999999999999909900009000990999999999999999999999999922992992222299292
999999999999999999999999999999999999999929922229222992999999999999999999999999922992990000099090
999999999999999999999999999999999999999929922229222992999999999999999999999999922992990010099190
999999999999999999999999999999999999999929922229222992999999999999999999999999922992990000099090
999999999999999999999999999999999999999929922229222992999999999999999999999999900990992222299292
999999999999999999999999999999999999999929922229222992999999999999999999999999922992990000099090
999999999999999999999999999999999999999929922229222992999999999999999999999999922992990000099090
999999999999999999999999999999999999999929922229222992999999999999999999999999900990992222299292
999999999999999999999999999999999999999929922229222992999999999999999999999999900990992222299292
999999999999999999999999999999999999999929922229222992999999999999999999999999900990992222299292
999999999999999999999999999999999999999909900009000990999999999999999999999999922992992222299292
999999999999999999999999999999999999999999999999999999999999999999999999999999900990992222299292
999999999999999999999999999999999999999929922229222992999999999999999999999999922992992222299192
999999999999999999999999999999999999999909900009000990999999999999999999999999922992992222299292
999999999999999999999999999999999999999909900009000990999999999999999999999999922992992222299292
999999999999999999999999999999999999999909900009000990999999999999999999999999922992992222299292
999999999999999999999999999999999999999909900009000990999999999999999999999999922992992222299292
929999999999999999999999999999999999999222229229299292999999999999999999999192999999999992299999
929999999999999999999999999999999999999222229229299292999999999999999999999292999999999990099999
929999999999999999999999999999999999999222299229299292999999999999999999999291999999999992299999
999999999999999999999999999999999999999922999999992229991000990220022090092292922992299999999999
999999999999999999999999999999999999999900999999990009992222992222222292290090900990099999999999
999999999999999999999999999999999999999900999999990009992222992222222292290090900990099999999999
999999999999999999999999999999999999999922999999992229991000990010021090092292922992299999999999
999999999999999999999999999999999999999900999999990009992222992222222292290090900990099999999999
999999999999999999999999999999999999999900999999990009992222992222222292290090900990099999999999
999999999999999999999999999999999999999922999999992229992222992222222292292292901992299999999999
999999999999999999999999999999999999999922999999992229992222992222222292292292901992299999999999
999999999999999999999999999999999999999922999999992229991222992212201292292292999992299999999999
999999999999999999999999999999999999999929999999992229992222992222222292292292901992299999999999
999999999999999999999999999999999999999922999999992229992222992222222292192292922992299999999999
999999999999999999999999999999999999999922999999992229992222992222222292992192922992299999999999
999999999999999999999999999999999999990119219220292090999999999999999999999999999999999999999999
999999999999999999999999999999999999999229929229929292999999999999999999999990999999999999999999
999999999999999999999999999999999999999229922229929292999999999999999999999990999999999999999999
999999999999999999999999999999999999999129922229929292999999999999999999999992999999999999999999
999999999999999999999999999999999999992222222222222229999999999999999999992192999999999999999999
999999999999999999999999999999999999992222222222222229999999999999999999999190999999999999999999
999999999999999999999999999999999999992219299291990992999999999999999999999999999999099999999999
999999999999999999999999999999999999991229299222992992999999999999999999999999999999299999999999
999999999999999999999999999999999999992229199222992992999999999999999999999999999999299999999999
999999999999999999999999999999999999992219299221990992999999999999999999999999999999299999999999
999999999999999999999999999999222999991222922221212229999999999999999999999999999999999999999999
999999999999999999999999999999222999992201922222222229999999999999999999999999999999999999999999
999999999999999999999999999999999999999912999999999999999999999999999999999999999999999999999999
999999999999999999999999999999000999992222922222222229999999999999999999999999999999999999999999
999999999999999999999999999999222999991112921222212119999999999999999999999999999999999999999999
299999999999999999999999999222222999992212292229299299999999999999999999999292299999999999999999
299999999999999999999999999222222999992222292119199199999999999999999999999292299999999999999999
299999999999999999999999999222122999992222292229299299999999999999999999999292299999999999999999
299999999999999999999999999222112999992222292229299299999999999999999999999292299999999999999999
299999999999999999999999999222222999990000090009099099999999999999999999999292299999999999999999
299999999999999999999999999222222999992222292229199299999999999999999999999292299999999999999999
299999999999999999999999999222222999992222292119199199999999999999999999999292299999999999999999
999999999999999999999999999999999999992229222119299129999999999999999999999999999999999999999999
999999999999999999999999999999999999992229122229299219999999999999999999999999999999999999999999
999999999999999999999999999999999999992122222222222222999999999999999999992222299999299999999999
999999999999999999999999999999999999992222222122222222999999999999999999992222299999299999999999
999999999999999999999999999999999999992111222222222211999999999999999999992222299999299999999999
999999999999999999999999999999999999992222222222211122999999999999999999991222299999299999999999
999999999999999999999999999999999999992111222222222219999999999999999999992222299999299999999999
999999999999999999999999999999999999992111222222222219999999999999999999991112299999299999999999
999999999999999999999999999999999999992222222222222222999999999999999999992212199999199999999999
292222222222222222222222222222222999992222222229222222222222222222222222222191222922199999999999
291222222222222222222222222222222999992222222229222222222222222222222222222292222922299999999999
292121222222222222222222222222222999992222222229222222222222222222222222229292222922299999999999
992222222222222222222222222222222999992222222229222222222222222222222222229191222922199999999999
292222222222222222222222222222222999992222222229222222222222222222222222221191122922199999999999
292222222222222211222222222222222999992222222229222222222222222222222222222292222922299999999999
992222222222102022022222222000000999992222222229222222222222222222222222222292222922299999999999
292222222222222222222222222222222999992222222229222222222222222222202222222292222922299999999999
292222222222222222222222222222222999992222222229222122222222222222222222222292222922299999999999
292222222222222222222222222222222999992222221229222222222222222222222222222292222922299999999999
292222222222222222222222222222222999992222222229222222222222222222222222221191122922199999999999
992222222222222222222222222222222999990000000009000000222222222222222222221292222922299999999999
292222222222222222222222222222222999992222222229222222222222222222222222221191122922199999999999
291222222222222222222222222222222999992222222229222222222222222222222222222292222922299999999999
292222222222222222222222222222222999992222222229222222222222222222222122212292222922299999999999
292222222222222222222222222222222999991221222229222222222222222222222222922292222922299999999999
999999999999999999999999999999999999992222229222221222999999999999999999992222299999299999999999
999999999999999999999999999999999999992222229222222222999999999999999999990000099999099999999999
999999999999999999999999999999999999992222229222222222999999999999999999990000099999099999999999
999999999999999999999999999999999999992222229222222222999999999999999999992222199999299999999999
999999999999999999999999999999999999999212129229219229999999999999999999999999999999999999999999
999999999999999999999999999999999999999222219229129229999999999999999999999999999999999999999999
999999999999999999999999999999999999999222129229229229999999999999999999999999999999999999999999
999999999999999999999999999999999999992122222222222229999999999999999999999999999999999999999999
999999999999999999999999999999999999992222221221222222999999999999999999999999999999999999999999
199999999999999999999999999992999999999922999999999929999999999999999999992299292929999999999999
199999999999999999999999999992999999999922999999999929999999999999999999992299292929999999999999
299999999999999999999999999992999999999922999999999929999999999999999999992299291929999999999999
299999999999999999999999999992999999999992999999999909999999999999999999992299292929999999999999
299999999999999999999999999990999999999922999999999929999999999999999999992299291999999999999999
299999999999999999999999999992999999999922999999999929999999999999999999992299291929999999999999
299999999999999999999999999992999999999922999999999929999999999999999999992299291929999999999999
199999999999999999999999999992999999999922999999999929999999999999999999992299292929999999999999
299999999999999999999999999990999999999922999999999929999999999999999999992299292999999999999999
199999999999999999999999999992999999999922999999999929999999999999999999992299292929999999999999
199999999999999999999999999992999999999922999999999929999999999999999999992299292929999999999999
299999999999999999999999999990999999999922999999999929999999999999999999992299292929999999999999
999999999999999999999999999999999999999222999222299229999999999999999999999909999999999999999999
992999929999999999999999992999999999992222222222212222999999999999999999999999999999999999999999
990999909999999999999999990999999999992222222222222222999999999999999999999999999999999999999999
990999909999999999999999990999999999992222222222222222999999999999999999999999999999999999999999
929999999999999999999999999999999999999992999999999999299999999999999999992999299299999909099090
929999999999999999999999999999999999999992999999999999299999999999999999992999299299999909099090
929999999999999999999999999999999999999992999999999999999999999999999999992999299299999919299292
999999999999999999999999999999999999999991992992929992999999992292292299299999999229999999999999
999999999999999999999999999999999999999992991992999999999999992292292299299999999229999999999999
999999999999999999999999999999999999999992991992999999999999992292292299299999999229999999999999
999999999999999999999999999999999999999992991992929992999999992292292299299999999229999999999999
999999999999999999999999999999999999999992992992929992999999992292292299299999999119999999999999
999999999999999999999999999999999999999991992991929992999999992292292299299999999229999999999999
999999999999999999999999999999999999999992991992929992999999992292292299299999999229999999999999
999999999999999999999999999999999999999991992992929992999999992292292299299999999229999999999999
299999999999999999999999999999999999999922229999222992999999999999999999999090099999099999999999
299999999999999999999999999999999999999920229999212992999999999999999999999292299999299999999999
099999999999999999999999999999999999999922229999222992999999999999999999999292299999299999999999
299999999999999999999999999999999999999922029999222992999999999999999999999292299999299999999999
299999999999999999999999999999999999999920229999212992999999999999999999999292299999299999999999
099999999999999999999999999999999999999922229999222992999999999999999999999292299999299999999999
299999999999999999999999999999999999999922229999222992999999999999999999999090299999299999999999
299999999999999999999999999999999999999922229999222992999999999999999999999090299999299999999999
299999999999999999999999999999999999999920229999212992999999999999999999999292299999299999999999
999999999999999999999999999999999999999292229992922999999999999999999999999292099999999999999999
999999999999999999999999999999999999999292229992920999999999999999999999999292299999999999999999
999999999999999999999999999999999999999292229992922999999999999999999999999291299999999999999999
999999999999999999999999999999999999999292229992922999999999999999999999999291299999999999999999
999999999999999999999999999999999999999292209992902999999999999999999999999992299999999999999999
999999999999999999999999999999999999992222229222222222999999999999999999999192299999199999999999
999999999999999999999999999999999999992222229222222222999999999999999999999292199999299999999999
999999999999912992922999992999999999999222999929992999999999292922992929229999299999999999999999
999999999999922992922999992999999999999222999929991999999999292922992929229999299999999999999999
999999999999922992922999992999999999999222999929992999999999192922992929229999299999999999999999
999999999999900990900999990999999999999222999929992999999999292922992929229999299999999999999999
999999999999922992920999992999999999999222999929992999999999292922992929229999299999999999999999
999999999999922992922999992999999999999110999909991999999999292922992929229999299999999999999999
999999999999922991922999992999999999999222999929992999999999292922992929229999299999999999999999
999999999999921992902999992999999999999222999929992999999999292922992929229999299999999999999999
999999999999921992902999992999999999999222999929992999999999292922992929229999299999999999999999
999999999999922992929999992999999999999222999929992999999999999999999999999999199999999999999999
999999999999922992922999992999999999999122999929992999999999292922992929229999299999999999999999
999999999999922992922999992999999999999110999909991999999999292922992929229999299999999999999999
999999999999922992922999992999999999999222999929992999999999292922992929229999199999999999999999
999999999999999999999999999999999999992021099222992029999999999999999999999999999999999999999999
999999999999999999999999999999999999992021099222992029999999999999999999999999999999999999999999
999999999999999999999999999999999999992222221222222222999999999999999999992999999999999999999999
999999999999999999999999999999999999992222111222221119999999999999999999992999999999999999999999
999999999999999999999999999999999999992222221222222222999999999999999999992999999999999999999999
999999999999999999999999999999999999992212222221222222999999999999999999990999999999999999999999
999999999999999999999999999999999999992222222229292922999999999999999999991299999999999999999999
999999999999999999999999999999999999992221222229292922999999999999999999992299999999999999999999
999999999999999999999999999999999999992222222229292922999999999999999999990299999999999999999999
999999999999999999999999999999999999992222222229292922999999999999999999990299999999999999999999
999999999999999999999999999999999999992222212229292922999999999999999999992299999999999999999999
999999999999999999999999999999999999991222222999292922999999999999999999992299999999999999999999
229999999999999999999999999222222999992222222222222222222222222202222222222222222222299999999999
029999999999999999999999999222222999992222222222222222222222222222222222222222222222299999999999
029999999999999999999999999222222999992222222222222222222222222222222222222222222222299999999999
029999999999999999999999999222222999992222222222222222222222222222222222222222222222299999999999
029999999999999999999999999222222999992222222222222222222222222222222222222222222222299999999999
029999999999999999999999999222222999992222222222222222222222222222222222222222222222299999999999
229999999999999999999999999222222999992222222222222222210112222222222222222222222222299999999999
219999999999999999999999999222222999992222222222222222222222222222222222221222222222299999999999
229999999999999999999999999221222999992222222222222222222222222222222222222222222222299999999999
229999999999999999999999999111220999992222222222222222222222222222222222222222222222299999999999
229999999999999999999999999211222999992222222222222222222222222222222222222222222222299999999999
229999999999999999999999999222222999991201220112200122222222222222222222222222222222299999999999
229999999999999999999999999222222999992222222222222222210112222222222222222222222222299999999999
229999999999999999999999999221222999992222222222222222222222222222222222222222222222299999999999
229999999999999999999999999221222999992222222222222222222222222222222222222222222222299999999999
229999999999999999999999999222222999992222222222222222222222222222221222222222222222299999999999
219999999999999999999999999222222999992222222222222222222222222222222222221111122222199999999999
229999999999999999999999999222222999992222222222222222210112222222222222222222222222299999999999
229999999999999999999999999222222999992222222222222222222222222122222222222222222222299999999999
229999999999999999999999999222222999992222222222222222000009000000000000002222222222299999999999
229999999999999999999999999222222999992222222222222222222222222222222222222212222222299999999999
229999999999999999999999999111220999992222222222222222222222222222222222222222222222299999999999
229999999999999999999999999222222999992222222222222222222222222222222222222222200000299999999999
299999999999999999999999999129922999999299299299292299999999999999999999999299922999999999999999
299999999999999999999999999219922999999299299299292299999999999999999999999299922999999999999999
199999999999999999999999999229922999999299299299292299999999999999999999999299922999999999999999
299999999999999999999999999229922999999299199299292299999999999999999999999299922999999999999999
099999999999999999999999999009900999999299299299292299999999999999999999999299922999999999999999
099999999999999999999999999009900999999299299299292299999999999999999999999299922999999999999999
099999999999999999999999999009900999999299299299292299999999999999999999999299900999999999999999
299999999999999999999999999219922999999299299299292299999999999999999999999299922999999999999999
299999999999999999999999999229922999999099099099090099999999999999999999999299922999999999999999
299999999999999999999999999229922999999299299299292299999999999999999999999299900999999999999999
299999999999999999999999999229922999999299299299292299999999999999999999999299912999999999999999
929999999999999999999999999999999999992222220001222001999999999999999999992222222222299999999999
919999999999999999999999999999999999992222222222222222999999999999999999991112222222199999999999
929999999999999999999999999999999999992222221222222222999999999999999999992222222222299999999999
929999999999999999999999999999999999992222122222222222999999999999999999992222222222299999999999
929999999999999999999999999999999999992212102221121222999999999999999999992222222222299999999999
919999999999999999999999999999999999992222222222222222999999999999999999991112222222199999999999
929999999999999999999999999999999999992222222222222222999999999999999999992222212000299999999999
929999999999999999999999999999999999992222222222222222999999999999999999992222200000299999999999
999292999922929912999290099999999999992222299229222229222222292222222222222292999999999999999999
999292999922929922999292299999999999992222299229222229222222292222222222222192999999999999999999
999292999922929922999292299999999999992222299229222229000000090000000000002292999999999999999999
999292999922919900999290099999999999992222299229222229222222292222222222222292999999999999999999
999292999922929922999292299999999999992022299229220229222222292222222222222292999999999999999999
999292999922929922999292299999999999992022299229222229222222292222222222222292999999999999999999
999090999900909900999090099999999999992222299229222229222222292222222222222292999999999999999999
999292999922929922999292299999999999992222299229222229222222292222222221222292999999999999999999
999090999900909900999090099999999999992222299229222229222222292222222222222292999999999999999999
999292999922929922999292299999999999992222299229222229222222292222221222222292999999999999999999
999292999922929922999292299999999999992222299229222229222222292222222222220090999999999999999999
999292999922929922999292299999999999990000099009000009222222292222222222220090999999999999999999
999292999922929922999292299999999999990000099009000009222222292222222222220090999999999999999999
999090999900909902999090099999999999992222299229222229222222292222222222222292999999999999999999
999999909999999999999999999999999999992299222299999222999999999999999999999999999999999999999999
999999909999999999999999999999999999992299222299999222999999999999999999999999999999999999999999
999999999999999992999992929999999999992999292929929299999999199299929999999299299299929999999992
999999999999999992999992929999999999992999292929929199999999299299929999999299299299929999999992
999999999999999992999992929999999999992999292929929299999999299299929999999299299299909999999990
999999999999999992999992929999999999992999292919929299999999299299929999999299299299929999999992
999999999999999992999992929999999999992999292929929299999999299199929999999299299299929999999992
999999999999999992999992929999999999992999292929929299999999299199929999999299299299929999999992
999999999999999992999992929999999999992999292919929299999999299299929999999299299299929999999992
999999999999999992999992929999999999992999292929929299999999299299929999999299199299929999999992
999999999999999990999990909999999999992999292929929299999999299299929999999299299299929999999992
999999999999999992999992929999999999992999292929929299999999299299929999999299299299919999999999
999999999999999991999992929999999999992999292929929299999999299299929999999299299299929999999992
999999999999999999999991999999999999992999292929929299999999299299929999999299299299929999999992
919999999999999999999999999999999999999299299229299999999999999999999999991022299999099999999999
919999999999999999999999999999999999999299299229299999999999999999999999991022299999099999999999
919999999999999999999999999999999999999299299229299999999999999999999999991022299999099999999999
919999999999999999999999999999999999999299299229299999999999999999999999991022299999099999999999
929999999999999999999999999999999999999099099009099999999999999999999999992222299999299999999999
929999999999999999999999999999999999999099099009099999999999999999999999992222299999299999999999
299999999999999999929999999999909999999999229992999999999999999999999222229999999999999999999999
299999999999999999929999999999909999999999229992999999999999999999999222229999999999999999999999
299999999999999999929999999999909999999999229992999999999999999999999222229999999999999999999999
299999999999999999929999999999929999999999229991999999999999999999999222229999999999999999999999
299999999999999999929999999999929999999999229992999999999999999999999212229999999999999999999999
099999999999999999909999999999929999999999229992999999999999999999999222229999999999999999999999
299999999999999999999999999999929999999999009991999999999999999999999222229999999999999999999999
099999999999999999929999999999929999999999229992999999999999999999999222229999999999999999999999
099999999999999999929999999999929999999999229992999999999999999999999222229999999999999999999999
999999999999999999929999999999909999999999229992999999999999999999999222229999999999999999999999
299999999999999999929999999999909999999999229992999999999999999999999222229999999999999999999999
299999999999999999929999999999929999999999229992999999999999999999999000009999999999999999999999
999999999999999999999999999999999999992922292222212229999999999999999999999999999999999999999999
999999999999999999999999999999999999992922292222212229999999999999999999999999999999999999999999
999999999999999999999999999992292999999929229929299299999999999999999999992999290909999999999999
999999999999999999999999999992092999999929229929299299999999999999999999992999292929999999999999
999999999999999999999999999992291999999929229929299299999999999999999999992999292929999999999999
999999999999999999999999999990290999999929229929299299999999999999999999992999292929999999999999
999999999999999999999999999992292999999929219929199199999999999999999999992999292929999999999999
999999999999999999999999999992292999999999119999299299999999999999999999992999292929999999999999
999999999999999999999999999990090999999929229929299299999999999999999999992999292929999999999999
999999999999999999999999999990090999999929229929299299999999999999999999992999292929999999999999
999999999999999999999999999999999999999999119999299299999999999999999999990999092929999999999999
999999999999999999999999999999999999990999099999990099229222292229929999999992999999999999999999
999999999999999999999999999999999999992999299999992299229222292229929999999990999999999999999999
999999999999999999999999999999999999992999299999992299229222292229909999999992999999999999999999
999999999999999999999999999999999999992999299999992299129222292229929999999992999999999999999999
999999999999999999999999999999999999990999099999990099229222292229929999999992999999999999999999
999999999999999999999999999999999999992999299999992299229222292229929999999991999999999999999999
999999999999999999999999999999999999992999299999992299229222292229929999999990999999999999999999
999999999999999999999999999999999999992999299999992299229222292229909999999992999999999999999999
999999999999999999999999999999999999990999099999990099229222292229929999999992999999999999999999
999999999999999999999999999999999999992999299999992299229222292129929999999992999999999999999999
999999999999999999999999999999999999992999299999992299229222292229929999999991999999999999999999
999999999999999999999999999999999999991999299999992299229222292229929999999992999999999999999999
999999999999999999999999999299992999999000000000000009922222222222222292220099099999099999999999
999999999999999999999999999299992999999000000000000009922222222222222292220099099999099999999999
999999999999999999999999999299992999999000000000000009922222222222222299220099099999099999999999
999999999999999999999999999299992999999222222222222229900000001222212292222299299999299999999999
999999999999999999999999999299992999999000000000000009922222222222222292220099099999099999999999
999999999999999999999999999299992999999000000000000009992222222222222292220099099999099999999999
999999999999999999999999999299992999999222212222222229922222222222222292222299299999299999999999
999999999999999999999999999099992999999222222222222229922222222222222292222299299999299999999999
999999999999999999999999999299992999999222222222222229922221222222222299222299299999299999999999
999999999999999999999999999299992999999000000000000009922222222222222292222299299999299999999999
999999999999999999999999999299992999999222222222222229921222222222222292222299299999299999999999
999999999999999999999999999999999999992222229922292292999999999999999999991291222922299999999999
999999999999999999999999999999999999992222229922291292999999999999999999992292222922299999999999
999999999999999999999999999999999999992222229922292292999999999999999999991291222922299999999999
999999999999999999999999999999999999992222229922292292999999999999999999991291222922299999999999
999999999999999999999999999999999999992222229922292292999999999999999999991291222922299999999999
999999999999999999999999999999999999992222229922292291999999999999999999992292222922299999999999
999999999999999999999999999999999999992222229922292291999999999999999999992292222922299999999999
999999999999999999999999999999999999992222229922292292999999999999999999992292291912299999999999
999999999999999999999999999999999999992222229922292292999999999999999999992292222922199999999999
999999999999999999999999999999999999992222229922292292999999999999999999992292222922199999999999
999999999999999999999999999999999999992199229199290999999999999999999999999999999292999999999999
999999999999999999999999999999999999992299229229292999999999999999999999999999999192999999999999
999999999999999999999999999999999999992299229229292999999999999999999999999999999192999999999999
999999999999999999999999999999999999992199229229292999999999999999999999999999999292999999999999
999999999999999999999999999999999999992299229129292999999999999999999999999999999292999999999999
999999999999999999999999999999999999992199229199292999999999999999999999999999999292999999999999
299292999999199999992999999999299999999999299929999299929999299299992929299999999999999999999999
299292999999099999991999999999299999999999299929999299929999299299992929299999999999999999999999
299090999999299999991999999999299999999999299929999299929999299299992929299999999999999999999999
299292999999099999991999999999299999999999299929999299929999299299992929299999999999999999999999
299292999999299999992999999999299999999999299929999299909999099099999909099999999999999999999999
299292999999099999991999999999299999999999299929999299929999299299992929299999999999999999999999
299292999999299999992999999999199999999999299929999299929999299299992929299999999999999999999999
299292999999299999992999999999199999999999299929999299929999299299992929299999999999999999999999
199292999999299999992999999999299999999999299929999299929999299299992929299999999999999999999999
299292999999299999992999999999299999999999299929999299909999099099990909099999999999999999999999
199292999999299999992999999999299999999999299929999299929999299299992929299999999999999999999999
929999999999999999999999999990190999992299292229929999292929292299292922299929229999999999999999
929999999999999999999999999990190999992299292229929999292929292299292922299929229999999999999999
929999999999999999999999999992222999992299292229929999292929292299292922299929209999999999999999
909999999999999999999999999992222999990099090009909999292929292299292922299909029999999999999999
929999999999999999999999999992222999992299292229929999090909090099090900099929209999999999999999
929999999999999999999999999992222999992299292229929999292929292299292919999929229999999999999999
929999999999999999999999999992222999992299292229929999090909090099090900099929209999999999999999
929999999999999999999999999992222999992299292229919999292929292299992922299929229999999999999999
929999999999999999999999999992222999992299292229929999292929292199191922299929229999999999999999
929999999999999999999999999992222999992199190229909999292929292299292922299929229999999999999999
929999999999999999999999999990000999992299292229929999292929292299292922299929229999999999999999
999999999999999999999999999999999999992222299219222222999999999999999999999999999999999999999999
999999999999999999999999999999999999992011299009121210999999999999999999999999999999999999999999
999999999999999999999999999999999999990211099229101012999999999999999999999999999999999999999999
999999999999999999999999999999999999992222299229222221999999999999999999999999999999999999999999
920999999999999999999999999999999999992229929229299929999999999999999999999929999992299999999999
921999999999999999999999999999999999992229929229299929999999999999999999999929999992299999999999
999999999999999999999999999990990999999299229992299999999999999999999999999999990990999999999999
999999999999999999999999999990990999999292229992299999999999999999999999999999992992999999999999
999999999999999999999999999990990999999292299992299999999999999999999999999999990990999999999999
999999999999999999999999999990990999999299229992299999999999999999999999999999992992999999999999
999999999999999999999999999990990999999292299992299999999999999999999999999999992992999999999999
999999999999999999999999999992992999999292229992299999999999999999999999999999990990999999999999
999999999999999999999999999990990999999292229992299999999999999999999999999999992992999999999999
999999999999999999999999999992992999999292229992299999999999999999999999999999990990999999999999
999999999999999999999999999992992999999292229992299999999999999999999999999999990990999999999999
999999999999999999999999999990990999999292229992299999999999999999999999999999992992999999999999
999999999999999999999999999990990999999292229992299999999999999999999999999999992992999999999999
999999999999999999999999999992992999999292229992299999999999999999999999999999990990999999999999
999999999999999999999999999992992999999090129992299999999999999999999999999999992992999999999999
999999999999999999999999999990990999999292229992299999999999999999999999999999992992999999999999
999999999999999999999999999999999999992211222119222211999999999999999999999999999999999999999999
999999999999999999999999999999999999992999222229299229222222212929922222999292292999299999999999
999999999999999999999999999999999999992999222009299229222222222929922222999292292999299999999999
999999999999999999999999999999999999992999222229299229222222221929922222999292292999299999999999
999999999999999999999999999999999999992999222229299229111119111929991222999292292999299999999999
999999999999999999999999999999999999992999222229999229222222222929922222999292291999299999999999
999999999999999999999999999999999999992299209229299299999999999999999999999090999999999999999999
999999999999999999999999999999999999992299229229299299999999999999999999999190999999999999999999
999999999999999999999999999999999999992299229229299299999999999999999999999090999999999999999999
999999999999999999999999999999999999992299229229299299999999999999999999999192999999999999999999
999999999999999999999999999999999999992299229229199299999999999999999999999292999999999999999999
999999999999999999999999999999999999992299229229299299999999999999999999999192999999999999999999
999999999999999999999999999999999999992299229229199299999999999999999999999292999999999999999999
999999999999999999999999999999999999992999229229299099999999999999999999999292999999999999999999
999999999999999999999999999999999999992299229229299299999999999999999999999192999999999999999999
999999999999999999999999999999999999992299229229299299999999999999999999999192999999999999999999
999999999999999999999999999999999999992299229229299299999999999999999999999290999999999999999999
999999999999999999999999999999999999992299229229299299999999999999999999999192999999999999999999
999999999999999999999999999999999999992299209229299299999999999999999999999992999999999999999999
999999999999999999999999999999999999992299229229299299999999999999999999999990999999999999999999
999999999999999999999999999999999999992299129929299299999999999999999999999992999999999999999999
199999999999999999999999999999999999999999929222229999999999999999999999999999999999999999999999
999999999999999999999999999999999999999999909229129999999999999999999999999999999999999999999999
199999999999999999999999999999999999999929229222229999999999992999999999999999999999999999999999
299999999999999999999999999999999999999909129221229999999999992999999999999999999999999999999999
999999999999999999999999999999999999999999919929922999999999999999999999999999222222999999999999
999999999999999999999999999999999999999999929929922999999999999999999999999999212112999999999999
999999999999999999999999999999999999999999909909900999999999999999999999999999222222999999999999
999999999999999999999999999999999999999999929929922999999999999999999999999999212112999999999999
999999999999999999999999999999999999999999929929922999999999999999999999999999212112999999999999
999999999999999999999999999999999999999999929929922999999999999999999999999999200000999999999999
999999999999999999999999999999999999999299929222992229999999999999999999999299199999999999999999
999999999999999999999999999999999999999299909222992229999999999999999999999299299999999999999999
999999999999999999999999999999999999999299909222992229999999999999999999999299299999999999999999
999999999999999999999999999999999999999299929222992229999999999999999999999299199999999999999999
999999999999999999999999999999999999999299929222992129999999999999999999999299299999999999999999
999999999999999999999999999999999999999999929999999999222222222222222221209999922222999999999999
999999999999999999999999999999999999999999909999999999222222222222222222229999900000999999999999
999999999999999999999999999999999999999999909999999999222222222222222222229999922221999999999999
999999999999999999999999999999999999999999909999999999222222222222222222229999900000999999999999
999999999999999999999999999999999999999999909999999999222222222222222222229999922222999999999999
999999999999999999999999999999999999999999929999999999212222222222222222229999922222999999999999
229999999999999999999999999129229999992222222222222222222222222222222222222292222222222222299292
229999999999999999999999999229229999992222222222222222222222222222222222222292222222211111199191
229999999999999999999999999229229999992222222222222122222222222222222222222292222222222222299292
229999999999999999999999999229229999992222222222222222000000200001110000002292222222222222299292
229999999999999999999999999229229999992222222222222222222222222222222222222292222222211111199191
229999999999999999999999999229229999992222222222211119222222222222222222222292222222222222299292
229999999999999999999999999229229999992222222222222222222222222222222222222292222222211111199191
229999999999999999999999999229229999992222222222222222222222222222222222222292222222200000099090
229999999999999999999999999229229999992222222222222222222222222222222222222292222222211111199191
229999999999999999999999999229119999992222222222222222222222222222222222222292222222222222299292
229999999999999999999999999229229999992222222222222222222222222222222222222292222222211111199191
229999999999999999999999999229229999992222222222222222222222222222222222222292222222200000099090
229999999999999999999999999229229999992222222222222222222222222222222222222292222222200000099090
229999999999999999999999999129119999992222222222222222222222222222222222222292222222222222299292
229999999999999999999999999229999999992222222222222222222222222222222222222292222222200000099090
229999999999999999999999999229999999992222222222222222222222222222222222222292222222211111199191
229999999999999999999999999229999999992222222112222222222222222222222222222292222222222222299292
999999999999999999999999999999999999999909909990090909999999999222222222299999999999999999999999
999999999999999999999999999999999999999929929992292929999999999122221222299999999999999999999999
999999999999999999999999999999999999999909909990090909999999999222222222299999999999999999999999
999999999999999999999999999999999999999909909990090909999999999222222222299999999999999999999999
999999999999999999999999999999999999999909909990090909999999999222222222299999999999999999999999
999999999999999999999999999999999999999909999990292909999999999222222222299999999999999999999999
999999999999999999999999999999999999992929129222222222999999999999999999999999999999999999999999
999999999999999999999999999999999999992929229222222221999999999999999999999999999999999999999999
999999999999999999999999999999999999992929129222222222999999999999999999999999999999999999999999
999999999999999999999999999090999999999992929299999299292999292992992229992299992999999999999999
999999999999999999999999999292999999999991919199999299292999292992992229992292992999999999999999
999999999999999999999999999292999999999991919999999099292999292992992229990090999999999999999999
999999999999999999999999999999999999992222229222222299999999999999999999999999999999990090099090
999999999999999999999999999999999999992222229222222199999999999999999999999999999999992292299292
999999999999999999999999999999999999992222229222222299999999999999999999999999999999990090099090
999999999999999999999999999999999999992222229222222299999999999999999999999999999999990090099090
999999999229999999999999999999999999999999929929992999909090099999999999909999299999999999999999
999999999919999999999999999999999999999999929929992999929292299999999999929999299999999999999999
999999999229999999999999999999999999999999929929992999929291299999999999929999299999999999999999
999999999229999999999999999999999999999999929929992999929299199999999999929999299999999999999999
999999999229999999999999999999999999999999929929992999909090099999999999909999299999999999999999
999999999009999999999999999999999999999999929929992999929292299999999999929999299999999999999999
999999999009999999999999999999999999999999929929992999929292299999999999929999299999999999999999
999999999229999999999999999999999999999999929929992999909090099999999999909999299999999999999999
299999999999999999999999999222222229222222229222229222222222292222222229222292229922990999999999
299999999999999999999999999222222229222222222222229222222222292222222229222292229922990999999999
099999999999999999999999999000000229222222222222229222000000090122211229222292229922992999999999
299999999999999999999999999222222229222222222222229222222222292222222229222292229922990999999999
299999999999999999999999999222222229222222222222229222222222292100011009002292229922990999999999
299999999999999999999999999222222229222122212222229222222222292222222229222292229922992999999999
299999999999999999999999999222222209122222222222229222222222292222222229222292229922992999999999
299999999999999999999999999222222229222222222222229222222222292222222229222292229922990999999999
299999999999999999999999999222222229222222222222229222222222292222222229222292229922990999999999
299999999999999999999999999222222229222222222222229222222222292222222229222292229922990999999999
299999999999999999999999999222222229222222222222229222122222290222222229222292229922992999999999
299999999999999999999999999222222009002222222222229222222222292222222229222292229922992999999999
999999999999999999999999999999999999992222222222222222999999999999999999999199999999999999999999
999999999999999999999999999999999999992222222222222222999999999999999999999199999999999999999999
999999999999999999999999999999999999992222222222221222999999999999999999999299999999999999999999
929229999292999999999999999992929999992929992299999992229929999999999999299999299999122999999299
929229999292999999999999999992929999992919992299999992229929999999999999299999299999222999999299
929229999292999999999999999992929999992929992299999991229929999999999999299999299999222999999299
929229999292999999999999999992929999992929992299999992129929999999999999299999299999222999999299
999999999999999999999999999999999999992210922222222292999999999999999999999999999999999999999999
999999999999999999999999999999999999999999990999999999999999999999999999990090999999092929299292
999999999999999999999999999999999999999999990999999999999999999999999999990090999999022929299292
999999999999999999999999999999999999999999999999999999999999999999999999990090999999022929299292
999999999999999999999999999999999999999999992999999999999999999999999999992292999999222929199292
999999999999999999999999999999999999999999990999999999999999999999999999990090999999022929299292
929999999999999992299992999999992999999992992299992999999999992999929299992999929922200009990090
929999999999999992299992999999992999999992992299992999999999992999929299992999929922200009990090
999999999999999999999999999999999999999929222222299919999999999999999999999999999999999999999999
999999999999999999999999999999999999992921212222299929999999999999999999999999999999999999999999
999999999999999999999999999999999999992222222229229299999999999999999999999921299999999999999999
999999999999999999999999999999999999992222222229229299999999999999999999999921299999999999999999
999999999999999999999999999999999999992222222229229299999999999999999999999921299999999999999999
999999999999999999999999999999999999992122229229229299999999999999999999999922299999999999999999
999999999999299999999299291999999999992292222222292299999999999999999999992292999999999999999999
999999999999299999999299292999999999992292221222292299999999999999999999992292999999999999999999
999999999999299999999299292999999999991291222222292299999999999999999999992292999999999999999999
999999999999299999999299292999999999992992222222292299999999999999999999991292999999999999999999
999999999999299999999299292999999999992992222222292299999999999999999999991192999999999999999999
999999999999099999999099090999999999992292222222292299999999999999999999992292999999999999999999
999999999999999999999999292999999999992292129222292299999999999999999999999292999999999999999999
999999999999299999999299290999999999992292222222292299999999999999999999992292999999999999999999
999999999999299999999199992999999999999992192921299299999999999999999999999199999999999999999999
999999999999299999999299292999999999992292922222292299999999999999999999992191999999999999999999
999999999999299999999299292999999999992292222222292199999999999999999999992292999999999999999999
999999999999299999999999992999999999992292292222292999999999999999999999991991999999999999999999
999999999999299999999999992999999999992292292292999299999999999999999999991991999999999999999999
999999999999999999999999992999999999992999292292999999999999999999999999991999999999999999999999
999999999999999999999999999999999999999999992299999999999999999999999999991999999999999999999999
999999999999299999999299292999999999992292922922292299999999999999999999992191999999999999999999
999999999999299999999299292999999999992292222222292199999999999999999999992292999999999999999999
999999999999299999999299190999999999992292222222292299999999999999999999992292999999999999999999
999999999999099999999099090999999999992292222222292299999999999999999999992299999999999999999999
999999999999299999999299292999999999992292212110192999999999999999999999992292999999999999999999
999999999999299999999299192999999999992292222222292299999999999999999999992292999999999999999999
999999999999999999999999999999999999999922912229222992999999999999999999999999999999999999999999
999999999999999999999999999999999999999921922229222999999999999999999999999999999999999999999999
999999999999999999999999999999929999992929292229999929999909990999099909999999999999999999999999
999999999999999999999999999999929999992929291119999929999929992999299929999999999999999999999999
999999999999999999999999999999999999900999990009999999999999999999999999999999999999922222299292
999999999999999999999999999999999999921999992229999999999999999999999999999999999999922222299292
999999999999999999999999999999999999902999992229999999999999999999999999999999999999922222299292
999999999999999999999999999999999999900999990009999999999999999999999999999999999999922222299292
999999999999999999999999999999999999990999990009999999999999999999999999999999999999922222299292
999999999999999999999999999999999999902999992229999999999999999999999999999999999999922222299292
999999999999999999999999999999999999920999990009999999999999999999999999999999999999922222299292
999999999999999999999999999999999999920999990009999999999999999999999999999999999999922222299292
999999999999999999999999999999999999912999992229999999999999999999999999999999999999922222299292
999999999999999999999999999999999999902999992229999999999999999999999999999999999999922222299292
999999999999999999999999999999999999900999990009999999999999999999999999999999999999922222299292
999999999999999999999999999999999999902999992229999999999999999999999999999999999999922222299292
999999999999999999999999999999999999920999990009999999999999999999999999999999999999922222299292
999999999999999999999999999999999999992299922222292219999999999999999999999999999999999999999999
999999999999999999999999999999999999990299922222292219999999999999999999999999999999999999999999
999999999999999999999999999999999999992299922222092229999999999999999999999999999999999999999999
999999999999999999999999999999999999992222212229222229999999999999999999999999999999999999999999
999999999999999999999999999999999999992222221119221229999999999999999999999999999999999999999999
999999999999999999999999999999999999990221002119222129999999999999999999999999999999999999999999
992992929999999299999999999999999999992292922229222299999999999999999999999992900999999999999999
992991929999999299999999999999999999992292922229222299999999999999999999999992922999999999999999
990999909999999099999999999999999999992292922229222299999999999999999999999992922999999999999999
990990909999999099999999999999999999992292922229222299999999999999999999999992900999999999999999
992992929999999299999999999999999999992292922229222099999999999999999999999992922999999999999999
992990919999999099999999999999999999992292922229222299999999999999999999999992922999999999999999
992991929999999299999999999999999999992292922229222299999999999999999999999992922999999999999999
990990909999999099999999999999999999992292922229222299999999999999999999999992922999999999999999
992992929999999299999999999999999999992292922229222299999999999999999999999990922999999999999999
990990909999999099999999999999999999992292922229222299999999999999999999999992922999999999999999
992992929999999099999999999999999999992292922229222299999999999999999999999992922999999999999999
990999909999999099999999999999999999992292922229222299999999999999999999999992922999999999999999
991992929999999299999999999999999999992292922229222299999999999999999999999992922999999999999999
999999999999999999999999999999999999992222222222222222999999999999999999999222299229200900099090
999999999999999999999999999999999999992222222222222222999999999999999999999222299229200900099090
999999999999999999999999999999999999990000110110100000999999999999999999999222299229222922299292
999999999999999999999999999999999999992222222222222222999999999999999999999222299229210920099290
999999999999999999999999999999999999992222222222222222999999999999999999999222299229200900099090
999999999999999999999999999999999999992222222222222222999999999999999999999222299229210920099290
999999999999999999999999999999999999992222222222222222999999999999999999999222299229200900099090
999999999999999999999999999999999999992222222222222222999999999999999999999222299229200900099090
999999999999999999999999999999999999992222222222222222999999999999999999999222299229200900099090
999999999999999999999999999999999999992222222222222222999999999999999999999222299229200900099090
999999999999999999999999999999999999992222222222222222999999999999999999999222299229210920099290
999999999999999999999999999999999999992221222222222229999999999999999999999999999999999999999999
999999999999999999999999999999999999999229221229192222999999999999999999999999999999999999999999
999999999999999999999999999999999999999229221229192222999999999999999999999999999999999999999999
999999999999999999999999999999999999999229222129292222999999999999999999999999999999999999999999
999999999999999999999999999999999999992022222222122222999999999999999999999999999999999999999999
999999999999999999999999999999999999992212122112222221999999999999999999999999999999999999999999
999999999999999999999999999999999999990222222222212212999999999999999999999999999999999999999999
999999999999999999999999999999999999992222221222222122999999999999999999999999999999999999999999
999999999999999999999999999999999999991192229222291919999999999999999999999999999999299999999999
999999999999999999999999999999999999991192229222291919999999999999999999999999999999099999999999
999999999999999999999999999999999999992292229222222919999999999999999999999999999999299999999999
999999999999999999999999999999999999992292229222222929999999999999999999999999999999099999999999
999999999999999999999999999999999999992292229222222919999999999999999999999999999999299999999999
999999999999999999999999999999999999992292229222222929999999999999999999999999999999099999999999
999999999999999999999999999999999999999999999099999999992299922222229299229999999999999999999999
999999999999999999999999999999999999999999999099999999992299922222229299229999999999999999999999
999999999999999999999999999999999999999999999299999999991099900221229299229999999999999999999999
999999999999999999999999999999999999999999999099999999992299922222229299229999999999999999999999
999999999999999999999999999999999999999999999199999999999299922222229299229999999999999999999999
999999999999999999999999999999999999999999999299999999992199992222229299229999999999999999999999
999999999999999999999999999999999999999999999099999999992299922222229299229999999999999999999999
999999999999999999999999999999999999999999999099999999992299922222229299229999999999999999999999
292999999229192999929999999929922999999999299229992999222299999929222299229999999999999299299299
292999999229292999929999999929922999999999299229992999222299999929222299229999999999999099099099
292999999229292999929999999929922999999999299229992999222299999929222299229999999999999099099099
292999999229292999929999999929922999999999299229992999000099999909000099009999999999999299299299
292999999229292999929999999929922999999999299929992999222299999929212299229999999999999299299299
292999999229192999929999999929922999999999299229992999222299999929222299229999999999999299299299
292999999229292999929999999929922999999999299229992999222299999929222299229999999999999099099099
292999999229292999929999999929922999999999299219992999912299999929222299229999999999999299299299
992999999929299221921929999929999999999999999299999999999999999992999999999999999999999999999999
991999999919199029912929999929999999999999999299999999999999999992999999999999999999999999999999
992999999929299222922929999909999999999999999299999999999999999992999999999999999999999999999999
992999999929299222922929999929999999999999999299999999999999999991999999999999999999999999999999
992999999929299122922929999929999999999999999299999999999999999992999999999999999999999999999999
999999999999999991999999999999999999999999999999999999999999999999999999999999999999999999999999
992999999929999200921999999929999999999999999299999999999999999990999999999999999999999999999999
992999999929299222922929999909999999999999999299999999999999999992999999999999999999999999999999
992999999929199021922929999929999999999999999299999999999999999999999999999999999999999999999999
999999999999999999999999999999999999992222222222222222999999999999999999990292099999099999999999
999999999999999999999999999999999999992222211112222222999999999999999999992292299999299999999999
999999999999999999999999999999999999992222211112222222999999999999999999990090099999099999999999
999999999999999999999999999999999999992222222222222222999999999999999999990292099999099999999999
999999999999999999999999999999999999992222222222222222999999999999999999990292099999099999999999
999999999999999999999999999999999999992222122222222222999999999999999999992292299999299999999999
999999999999999999999999999999999999992222222222222222999999999999999999992192299999299999999999
999999999999999999999999999999999999992222211112222222999999999999999999990090099999099999999999
999999999999999999999999999999999999992222222222222222999999999999999999990292099999099999999999
999999999999999999999999999999999999991111210112222112999999999999999999990090099999099999999999
999999999999992999999999999992299999999999999929999299999999299299299922299219999999299999299999
999999999999992999999999999992299999999999999929999299199999099299299922299229999999299999299999
999999999999992999999999999992299999999999999929999299299999299299299921999229999999299999299999
999999999999992999999999999990099999999999999919999199299999299299299999999229999999999999299999
999999999999999999999999999999999999992299292222221229999999999999999999999999999999999999999999
999999999999999999999999999999999999990299292222222229999999999999999999999999999999999999999999
999999999999999999999999999999999999992299292222122229999999999999999999999999999999999999999999
999999999999999999999999999999999999992299292112222229999999999999999999999999999999999999999999
999999999999999999999999999999999999992299292002292229999999999999999999999999999999999999999999
999999999999999999999999999999999999992299192222222229999999999999999999999999999999999999999999
999999999999999999999999999999999999992299292222221129999999999999999999999999999999999999999999
999999999999999999999999999999999999992199291002111209999999999999999999999999999999999999999999
999999999999999999999999999999999999992299292222212229999999999999999999999999999999999999999999
999999999999999992999992992999999999999999999909999999929999999222999999999999292999990999999999
999999999999999992999992992999999999999999999909999999929999999222999999999999292999990999999999
999999999999999992999992992999999999999999999909999999929999999222999999999999292999992999999999
999999999999999992999990992999999999999999999929999999929999999222999999999999292999992999999999
999999999999999992999992992999999999999999999929999999929999999222999999999999292999990999999999
999999999999999992999992992999999999999999999929999999929999999222999999999999292999990999999999
999999999999999992999992992999999999999999999909999999929999999222999999999999292999992999999999
999999999999999992999992992999999999999999999929999999929999999222999999999999192999992999999999
999999999999999992999992991999999999999999999929999999929999999222999999999999292999990999999999
999999999999999999999999999999999999991292292222999929999999999999999999999999229999999999999999
999999999999999999999999999999999999992292292222999929999999999999999999999999219999999999999999
999999999999999999999999999999999999991292292222999929999999999999999999999999229999999999999999
999999999999999999999999999999999999992292292222999929999999999999999999999999209999999999999999
999999999999999999999999999999999999992292292222999929999999999999999999999999209999999999999999
999999999999999999999999999999999999991992292222999999999999999999999999999999229999999999999999
999999999999999999999999999999999999991992292222999929999999999999999999999999229999999999999999
999999999999999999999999999999999999991292192222999929999999999999999999999999229999999999999999
999999999999999999999999999999999999992292292229999929999999999999999999999999219999999999999999
999999999999999999999999999999999999992292292222999929999999999999999999999999129999999999999999
999999999999999999999999999999999999991292192192999929999999999999999999999999009999999999999999
999999999999999999999999999999999999992292192222999999999999999999999999999999229999999999999999
999999999999999999999999999999999999991292292222999929999999999999999999999999229999999999999999
999999999999999999999999999999999999992292292222999929999999999999999999999999219999999999999999
999999999999999999999999999999999999991292192222999929999999999999999999999999229999999999999999
999999999999999999999999999999999999992292292222999929999999999999999999999999129999999999999999
999999999999999999999999999999999999992292292222999929999999999999999999999999219999999999999999
999999999999999999999999999999999999992299291222999929999999999999999999999999229999999999999999
992999999999999999999999292992999999999122222920299229992999999999999229999292299992929999999992
992999999999999999999999292992999999999222229922199229992999999999999229999292299992929999999992
992999999999999999999999292992999999999222291922199229992999999999999229999292299992929999999992
992999999999999999999999292990999999999222222922299229992999999999999229999292299992929999999992
992999999999999999999999292992999999999222129922199129992999999999999229999292299992999999999999
992999999999999999999999292999999999999222222922299229991999999999999009999292299992909999999990
992999999999999999999999292992999999999222129922199129992999999999999229999992199992929999999992
992999999999999999999999292992999999999912129922299999992999999999999229999292299992929999999992
992999999999999999999999292992999999999229222912299299992999999999999229999292299992929999999992
992999999999999999999999292992999999999222222922299229991999999999999229999292299992929999999992
992999999999929999999999992999999999999909999991999999999999999999999999999999922222999999999999
990999999999909999999999990999999999999929999992999999999999999999999999999999922222999999999999
992999999999929999999999992999999999999929999992999999999999999999999999999999900000999999999999
990999999999909999999999990999999999999929999992999999999999999999999999999999922222999999999999
990999999999909999999999990999999999999909999990999999999999999999999999999999922222999999999999
299999999999999999999999999999992909902999992992992999229999999999999929999999929999999999999999
299999999999999999999999999999992929922999992992999999009999999999999909999999929999999999999999
299999999999999999999999999999992909902999992992992999229999999999999929999999929999999999999999
299999999999999999999999999999992919922999992992992999009999999999999909999999929999999999999999
299999999999999999999999999999992929922999992992992999229999999999999929999999919999999999999999
199999999999999999999999999999991929922999992992992999229999999999999929999999929999999999999999
299999999999999999999999999999992929922999992992992999229999999999999909999999929999999999999999
199999999999999999999999999999991909902999992992992999229999999999999999999999999999999999999999
199999999999999999999999999999991909902999992992992999229999999999999999999999929999999999999999
199999999999999999999999999999991929921999992992992999229999999999999999999999929999999999999999
299999999999999999999999999999992929922999992992992999229999999999999999999999909999999999999999
299999999999999999999999999999992929922999992992991999229999999999999999999999929999999999999999
299999999999999999999999999999992929912999992992992999229999999999999999999999929999999999999999
299909999909999999999999999929929999992999229922299299999929299999992929992292929999992999299292
299929999929999999999999999929929999992999229922299299999929299999992929992292929999991999299292
299929999929999999999999999929929999992999229922199299999929199999992929992292929999992999299292
299929999929999999999999999929929999992999229922299299999929299999992929992292929999990999099090
299929999929999999999999999929929999992999229922299299999929299999992929992292929999990999099090
299999999999999999999999999929929999992999229922299299999929299999992929992292929999990999099090
299929999929999999999999999929929999992999229922299299999929299999992929991192929999992999299292
299929999929999999999999999929929999992999229922299299999929299999992929992292929999990999099090
299929999929999999999999999929929999992999229922299299999909099999990909992292929999992999299292
299929999929999999999999999919929999999999229922299299999929299999992929992292929999999999999999
299919999929999999999999999929929999992999229922299299999929299999992929992292929999999999999999
999999999999999999999999999999999999992222299922922999999999999999999999992192299999299999999999
999999999999999999999999999999999999992222299920922999999999999999999999990090099999099999999999
999999999999999999999999999999999999992222299922922999999999999999999999992292199999299999999999
999999999999999999999999999999999999992222299922922999999999999999999999992292199999299999999999
929999999999999999999999999999999999992222999222229299999999999999999999992999299999290000999999
929999999999999999999999999999999999992222999222229299999999999999999999992999299999290000999999
929999999999999999999999999999999999991222999910209299999999999999999999992999299999292222999999
929999999999999999999999999999999999992222999222229299999999999999999999992999299999299909999999
929999999999999999999999999999999999992222999222229299999999999999999999992999299999290000999999
999999999999999999999999999999999999999229999222229929299999999999999999999992099999999999999999
999999999999999999999999999999999999999229999222219929999999999999999999999990299999999999999999
999999999999999999999999999999999999999229999222229929099999999999999999999992299999999999999999
999999999999999999999999999999999999999229999222229929299999999999999999999992099999999999999999
999999999999999999999999999999999999999229999222229929999999999999999999999992099999999999999999
999999999999999999999999999999999999999229999222229929299999999999999999999992099999999999999999
999999999999999999999999999999999999999229999222229929099999999999999999999992299999999999999999
999999999999999999999999999999999999999999909990999999999999999999999999999999999999922222299292
999999999999999999999999999999999999999999909990999999999999999999999999999999999999922222299292
999999999999999999999999999999999999999999909990999999999999999999999999999999999999922222299292
999999999999999999999999999999999999999999909990999999999999999999999999999999999999922222299292
999999999999999999999999999999999999999999909990999999999999999999999999999999999999922222299292
999999999999999999999999999999999999999999909990999999999999999999999999999999999999922222299292
999999999999999999999999999999999999999999909990999999999999999999999999999999999999922222299292
999999999999999999999999999999999999999999909990999999999999999999999999999999999999922222299292
999999999999999999999999999999999999999999909990999999999999999999999999999999999999922222299292
999999999999999999999999999999999999999999909990999999999999999999999999999999999999922222299292
999999999999999999999999999999999999999999999990999999999999999999999999999999999999922222299292
999999999999999999999999999999999999999999999990999999999999999999999999999999999999922222299292
999999999999999999999999999999999999999999999990999999999999999999999999999999999999922222299292
999999999999999999999999999999999999999999999990999999999999999999999999999999999999922222299292
999999999999999999999999999999999999999999999990999999999999999999999999999999999999922222299292
999999999999999999999999999999999999999999999990999999999999999999999999999999999999922222299292
999999999999999999999999999999999999999999999990999999999999999999999999999999999999922222299292
999999999999999999999999999999999999999999999990999999999999999999999999999999999999922222299292
929999292999929299992999999999999999999922999992299992999999999999999999999929292292999999990999
919999292999929299992999999999999999999911999992299991999999999999999999999919999191999999990999
999999999999999999999999999999999999999199199929229999999999999999999999992299992292999999999999
999999999999999999999999999999999999992299299929129999999999999999999999992299991099999999999999
999999999999999999999999999999999999991299299929229999999999999999999999992299992299999999999999
999999999999999999999999999999999999992299299929129999999999999999999999992299991192999999999999
999999999999999999999999999999999999992299299919229999999999999999999999992299992292999999999999
999999999999999999999999999999999999992299299929229999999999999999999999992299992191999999999999
999999999999999999999999999999999999992299299919229999999999999999999999992299992292999999999999
999999999999999999999999999999999999992299199929229999999999999999999999992299992292999999999999
999999999999999999999999999999999999992299299929229999999999999999999999992999992199999999999999
999999999999999999999999999999999999999199199929229999999999999999999999992299992292999999999999
999999999999999999999999999999999999992299299929229999999999999999999999992299992191999999999999
999999999999999999999999999999999999992299299929229999999999999999999999991299992292999999999999
999999999999999999999999999999999999992299299929229999999999999999999999992299992191999999999999
999999999999999999999999999999999999992299299919229999999999999999999999992299992292999999999999
999999999999999999999999999999999999992299299929129999999999999999999999992299992292999999999999
999999999999999999999999999999999999992299299929229999999999999999999999992299992291999999999999
999999999999999999999999999999999999999222229222222222999999999999999999990990099999099999999999
999999999999999999999999999999999999999222229222222221999999999999999999992992299999299999999999
999999999999999999999999999999999999999222219222222222999999999999999999992992299999299999999999
999999999999999999999999999999999999999222229222222222999999999999999999990990099999099999999999
999999999999999999999999999999999999999222229222222222999999999999999999990990099999099999999999
999999999999999999999999999999999999992222229222292292999999999999999999999092099999299999999999
999999999999999999999999999999999999992222229222292292999999999999999999999092099999299999999999
999999999999999999999999999999999999992222229222292292999999999999999999999292299999199999999999
999999999999999999999999999999999999992222229222192292999999999999999999999292299999299999999999
999999999999999999999999999999999999992222229222292292999999999999999999999092099999299999999999
999999999999999999999999999999999999999922999992292299999999999999292999999999199999999999999999
999999999999999999999999999999999999999922999992292299999999999999292999999999199999999999999999
999999999999999999999999999999999999999922999992299292999999999999191999999999299999999999999999
999999999999999999999999999999999999999922999992292292999999999999292999999999199999999999999999
999999999999999999999999999999999999999922999991299191999999999999192999999999199999999999999999
999999999999999999999999999999999999999922999992292292999999999999291999999999299999999999999999
999999999999999999999999999999999999999922999992292292999999999999291999999999299999999999999999
999999999999999999999999999999999999999922999991292191999999999999992999999999199999999999999999
999999999999999999999999999999999999999922999999192299999999999999292999999999299999999999999999
999999999999999999999999999999999999999922999991292091999999999999091999999999099999999999999999
999999999999999999999999999999999999999922999991292091999999999999091999999999099999999999999999
999999999999999999999999999999999999999922999991292191999999999999091999999999199999999999999999
999999999999999999999999999999999999999922999991292091999999999999090999999999099999999999999999
999999999999999999999999999999999999999922999992292292999999999999191999999999299999999999999999
999999992999999999999999999999992999999999999999099909299229299999999929929999999999999999999999
999999992999999999999999999999991999999999999999299929299229299999999929929999999999999999999999
999999992999999999999999999999992999990999999999099909299229299999999929929999999999999999999999
999999992999999999999999999999999999990999999999099909299229299999999999929999999999999999999999
999999992999999999999999999999992999990999999999099909299229299999999929929999999999999999999999
999999992999999999999999999999992999999999999999099909299229299999999929929999999999999999999999
999999992999999999999999999999992999992999999999299929299219299999999929929999999999999999999999
999999992999999999999999999999992999990999999999099909299229299999999929929999999999999999999999
999999992999999999999999999999999999990999999999099909299229299999999999929999999999999999999999
999999992999999999999999999999990999990999999999099909299229299999999929929999999999999999999999
999999992999999999999999999999990999990999999999099909299229299999999929929999999999999999999999
999999992999999999999999999999990999992999999999299929299229299999999929929999999999999999999999
999999992999999999999999999999992999990999999999099909299229299999999929929999999999999999999999
999999992999999999999999999999992999990999999999099909299229299999999929929999999999999999999999
999999992999999999999999999999992999999999999999299929299119299999999929929999999999999999999999
999999992999999999999999999999992999992999999999299919299229299999999929929999999999999999999999
999999992999999999999999999999990999990999999999099909299229299999999929929999999999999999999999
999999992999999999999999999999992999992999999999299929999119199999999929929999999999999999999999
999999992999999999999999999999990999992999999999299929299229299999999929929999999999999999999999
999999992999999999999999999999990999992999999999299929299229299999999929929999999999999999999999
999999990999999999999999999999990999991999999999099999299229299999999929929999999999999999999999
999999992999999999999999999999990999992999999999299929299229299999999929929999999999999999999999
999999992999999999999999999999992999990999999999099909299229299999999929929999999999999999999999
999999990999999999999999999999990999999999999999299929299229299999999929929999999999999999999999
999999992999999999999999999999990999992999999999299929299229299999999929929999999999999999999999
999999992999999999999999999999992999990999999999099909299229299999999929929999999999999999999999
292222221222222222222222222222222999992222222222222229222222222222222222922292222222299999999999
090000000000000000000000000000000999992222222222222229222222222222222222222292222222299999999999
222222222222222222222222222222222999992222222222222229222222222222222222222292200000299999999999
212222222222222222222222222222222999992222222222222229222222222222222222221292222222299999999999
220000000000000000000000000222222999992222222222222229222222222222222222222292222222299999999999
222222222221222222222922222222222999992222222222222229222222222222222222222292222222299999999999
222222222222222222212222222222222999992222222222222229222222222222222222222292922222299999999999
222222222222222222222222222222222999992222222222222229222222222222222222222290222222299999999999
222222222222122222222222222222222999992222222222222229222222222222222222222292222222299999999999
220000000000000000000000000222222999992222222222222229222222222222222222222292222222299999999999
222222222222222222222222222222222999992222222222222229222222212222222222222292222222299999999999
222222222222222221222222212222222999992222222222222229222222222222222222222292222222299999999999
212222222222222222222222222222222999992222222222222229222222222922222222221292222222299999999999
292222222222222222222222222222222999990000000000000009222222222222222222220090022222099999999999
220000000000000000000000000222221999992222222222222229222222222222222222222292222222299999999999
222222222222222222929222222222222999992222222222222229000000101000000000002292222222299999999999
222222222222222222222222222222222999992222222222222229222222122222222222222292922222299999999999
222211122122222222222222222222222999992222222222222229222222222222222222222292222222299999999999
222222222222222222222222222222222999992222122222222229222222292222222222222292222222299999999999
222222121212222222222222222222222999992222222222222229222222222222222222222292222222299999999999
999999999999999999999999999222222999999299299999211999999999999999999999999999999999999999999999
999999999999999999999999999222222999999099099999011999999999999999999999999999999999999999999999
999999999999999999999999999222222999999299299999211999999999999999999999999999999999999999999999
999999999999999999999999999222222999999099099999000999999999999999999999999999999999999999999999
999999999999999999999999999202220999999299299999222999999999999999999999999999999999999999999999
999999999999999999999999999222222999999299299999212999999999999999999999999999999999999999999999
999999999999999999999999999222222999999299299999212999999999999999999999999999999999999999999999
999999999999999999999999999292222999999199299999299999999999999999999999999999999999999999999999
999999999999999999999999999222222999999299299999212999999999999999999999999999999999999999999999
999999999999999999999999999292222999999299199999919999999999999999999999999999999999999999999999
999999999999999999999999999222222999999299999999192999999999999999999999999999999999999999999999
999999999999999999999999999222222999999299299999219999999999999999999999999999999999999999999999
999999999999999999999999999222222999999299299999219999999999999999999999999999999999999999999999
999999999999999999999999999222222999999299299999192999999999999999999999999999999999999999999999
999999999999999999999999999212292999999199999999191999999999999999999999999999999999999999999999
999999999999999999999999999220222999999299299999222999999999999999999999999999999999999999999999
999999999999999999999999999222222999999999299999921999999999999999999999999999999999999999999999
999999999999999999999999999222222999999099099999999999999999999999999999999999999999999999999999
999999999999999999999999999220222999999299299999222999999999999999999999999999999999999999999999
999999999999999999999999999222222999999099099999000999999999999999999999999999999999999999999999
999999999999999999999999999999999999992299999222222122999999999999999999999292999999299999999999
999999999999999999999999999999999999992299999222222222999999999999999999999092999999199999999999
999999999999999999999999999999999999992299999222222212999999999999999999999292999999299999999999
999999999999999999999999999999999999992299999221122022999999999999999999999290999999199999999999
999999999999999999999999999999999999991199999229911911999999999999999999999099999999999999999999
999999999999999999999999999999999999991199999229911911999999999999999999999299999999999999999999
992999999992929999992922929299999999999999999999929299999199999999999929299992999999999999999292
992999999992929999992922929299999999999999999999929299999299999999999929299990999999999999999292
992999999992929999992922929099999999999999999999929299999299999999999929299992999999999999999292
992999999992929999992922929099999999999999999999929299999299999999999929299992999999999999999090
992999999992929999992922929099999999999999999999929299999299999999999929299992999999999999999292
991999999992929999992922929299999999999999999999929299999299999999999929299992999999999999999292
999999999999999999999999999999999999992229299229222229009000990090000999009292229992299999999999
999999999999999999999999999999999999990009099009000009229222992292222999229292229992299999999999
999999999999999999999999999999999999992229299229222229229222990292222999229292229992299999999999
999999999999999999999999999999229929929999929999929299999999999999999999999299991999999999999292
999999999999999999999999999999229909909999929999929299999999999999999999999299992999999999999292
999999999999999999999999999999229929929999929999929099999999999999999999999299992999999999999292
999999999999999999999999999999229909909999929999929299999999999999999999999299992999999999999292
999999999999999999999999999999229919909999929999929299999999999999999999999299992999999999999292
919999999999999999999999999999999999992922222222222222999999999999999999991192199999299999999999
929999999999999999999999999999999999992102222222121222999999999999999999992292299999299999999999
929999999999999999999999999999999999992122222222222222999999999999999999992292299999299999999999
929999999999999999999999999999999999992202222222222222999999999999999999992292299999299999999999
919999999999999999999999999999999999992222222222222222999999999999999999991291199999299999999999
999999999999999999999999999922112999999992999929992292929299999992299999229999222992999999999999
999999999999999999999999990922222999999992999929992292929299999992299999229999222992999999999999
999999999999999999999999992922222999999992999929992292929299999992299999229999221992999999999999
999999999999999999999999992922222999999992999929992292929299999992299999229999122992999999999999
999999999999999999999999992922222999999992999929992292929299999992299999229999212990999999999999
999999999999999999999999990922222999999992999929992292929299999992299999229999222992999999999999
999999999999999999999999999922222999999992999929992292909099999990099999009999222992999999999999
999999999999999999999999990922222999999992999929992292929299999992299999229999222992999999999999
999999999999999999999999992901220999999992999929992292929299999992299999229999222992999999999999
999999999999999999999999992922221999999992999929992292929299999992299999229999222992999999999999
999999999999999999999999992991221999999992999929992292929299999992299999229999222992999999999999
999999999999999999999999991922222999999992999929992292929299999992299999229999222992999999999999
999999999999999999999999992922222999999992999929992292929199999992299999229999222992999999999999
999999999999999999999999992922222999999992999909992992929299999992299999229999122992999999999999
999999999999999999999999992922222999999992999929992292909099999990099999009999222992999999999999
999999999999999999999999992922221999999992999929992292929299999992299999229999222992999999999999
999999999999999999999999999999999999999999999999992999991099290912929099909999999999999999999999
999999999999999999999999999999999999999999999999990999992299292222929299929999999999999999999999
999999999999999999999999999999999999999999999999990999992299292222929299929999999999999999999999
999999999999999999999999999999999999999999999999992999992299292910909299929999999999999999999999
999999999999999999999999999999999999999999999999990999992299292222929299929999999999999999999999
999999999999999999999999999999999999999999999999990999992299292222929299929999999999999999999999
999999999999999999999999999999999999999999999999990999992299292222929299929999999999999999999999
999999999999999999999999999999999999999999999999992999992299192222929299929999999999999999999999
999999999999999999999999999999999999999999999999992999992199292292929999929999999999999999999999
999999999999999999999999999999999999999999999999990999999999999999999999909999999999922222299292
999999999999999999999999999999999999999999999999990999999999999999999999909999999999922222299292
999999999999999999999999999999999999999999999999990999999999999999999999909999999999922222299292
999999999999999999999999999999999999999999999999990999999999999999999999909999999999922222299292
999999999999999999999999999999999999999999999999991999999999999999999999929999999999922222299292
999999999999999999999999999999999999999999999999990999999999999999999999909999999999922222299292
999999999999999999999999999999999999999999999999990999999999999999999999909999999999922222299292
999999999999999999999999999999999999999999999999992999999999999999999999929999999999922222299291
999999999999999999999999999999999999999999999999990999999999999999999999909999999999922222299292
999999999999999999999999999999999999999999999999991999999999999999999999929999999999922222299292
999999999999999999999999999999999999999999999999990999999999999999999999909999999999922222299292
999999999999999999999999999999999999999999999999992999999999999999999999929999999999911212299090
999999999999999999999999999999999999999999999999990999999999999999999999909999999999922222299292
999999999999999999999999999999999999999999999999990999999999999999999999909999999999922222299292
999999999999999999999999999999999999999999999999990999999999999999999999909999999999922222299292
999999999999999999999999999999999999999999999999990999999999999999999999909999999999922222299292
999999999999999999999999999999999999999999999999991999999999999999999999929999999999922222299292
999999999999999999999999999999999999999999999999990999999999999999999999909999999999922222299292
999999999999999999999999999999999999999999999999990999999999999999999999909999999999922222299292
999999999999999999999999999999999999999999999999990999999999999999999999909999999999922222299292
299999999999999999999999999199009999999929999992292299999999999999999999999292222992999999999999
299999999999999999999999999299229999999929999990291299999999999999999999999291222992999999999999
299999999999999999999999999199009999999929999992292299999999999999999999999292222992999999999999
299999999999999999999999999299229999999929999992292299999999999999999999999092022992999999999999
099999999999999999999999999099009999999929999992292299999999999999999999999292222992999999999999
099999999999999999999999999099009999999929999992292299999999999999999999999292222992999999999999
299999999999999999999999999299229999999929999992292299999999999999999999999291222992999999999999
299999999999999999999999999199009999999929999992292299999999999999999999999292222992999999999999
299999999999999999999999999299229999999929999992292299999999999999999999999291222992999999999999
299999999999999999999999999199009999999929999992292299999999999999999999999292222992999999999999
999999999999999999999999999999999999992229222229929299099999999999999999999999999999999999999999
999999999999999999999999999999999999992229212119919299299999999999999999999999999999999999999999
999999999999999999999999999999999999992229222229929299099999999999999999999999999999999999999999
992999929929929999929292929992992999999999999999299090999992292292992999999992929999299999999999
992999929929929999929292929991992999999999999999299292999992292292992999999992929999299999999999
992999929929929999929292929992992999999999999999299090999992292292992999999992929999299999999999
992999929929929999929192929992992999999999999999299292999992292292992999999992929999299999999999
992999929929929999929292929992992999999999999999299292999990090090990999999992929999299999999999
992999919929929999929292929992992999999999999999299292999992292292992999999992929999299999999999
992999929929929999929292929992992999999999999999299090999992292292992999999992929999999999999999
992999929929929999929292929992999999999999999999299292999991292299992999999992929999299999999999
999999999999999999999999999999999999992999099229909099999999999999999222229999999999999999999999
999999999999999999999999999999999999992999299229929299999999999999999000009999999999999999999999
999999999999999999999999999999999999992999299229929299999999999999999000009999999999999999999999
999999999999999999999999999999999999992999299229929299999999999999999000009999999999999999999999
999999999999999999999999999999999999992999299229929299999999999999999000009999999999999999999999
999999999999999999999999999999999999992999299229929299999999999999999000009999999999999999999999
999999999999999999999999999999999999990999299229929299999999999999999222229999999999999999999999
999999999999999999999999999999999999992999299229929299999999999999999000009999999999999999999999
999999999999999999999999999999999999992999299229929299999999999999999000009999999999999999999999
999999999999999999999999999999999999992999299229929299999999999999999000009999999999999999999999
999999999999999999999999999999999999992999299229929299999999999999999000009999999999999999999999
999999999999999999999999999999999999992999299229929299999999999999999000009999999999999999999999
999999999999999999999999999999999999992999299229929299999999999999999000009999999999999999999999
999999999999999999999999999999999999992999299229929299999999999999999000009999999999999999999999
999999999999999999999999999999999999992999299229929299999999999999999000009999999999999999999999
999999999999999999999999999999999999992999299229929299999999999999999000009999999999999999999999
999999999999999999999999999999999999992999299229929299999999999999999000009999999999999999999999
999999999999999999999999999999999999992999299229929299999999999999999000009999999999999999999999
999999999999999999999999999999999999992999299229929299999999999999999000009999999999999999999999
999999999999999999999999999999999999992999299229929299999999999999999000009999999999999999999999
999999999999999999999999999999999999992999299229929299999999999999999000009999999999999999999999
999999999999999999999999999999999999999999229992292292999999999999999999991292199999199999999999
999999999999999999999999999999999999999999229992291292999999999999999999992292299999299999999999
999999999999999999999999999999999999999212999992212222999999999999999999999999999999999999999999
999999999999999999999999999999999999999221999992221221999999999999999999999999999999999999999999
999999999999999999999999999999999999999222229222222229999999999999999999999090099999099999999999
999999999999999999999999999999999999999222229222222229999999999999999999990090099999099999999999
999999999999999999999999999999999999999222229222212229999999999999999999992292299999299999999999
999999999999999999999999999999999999999299999999999929999999999222222999292292222222099999999999
999999999999999999999999999999999999999099999999999929999999999222222999292292222222299999999999
999999999999999999999999999999999999992222222922222222999999999999999999992292221992299999999999
929999999999999999999999999229229999992222222299999992292999292999299929999292990999999999999999
929999999999999999999999999229229999992221222299999992292999292999299929999292992999999999999999
999999999999999999999999999009009999992222222299999992292999292999299929999992992999999999999999
929999999999999999999999999229229999992222221299999992292999292999299929999292992999999999999999
929999999999999999999999999229229999990000000099999990292999292999299929999292992999999999999999
929999999999999999999999999229229999992222222299999992292999292999299919999292992999999999999999
929999999999999999999999999229229999992222222299999992292999292999299929999292991999999999999999
999999999999999999999999999009009999992222222299999992292999292999299929999292992999999999999999
999999999999999999999999999999999999999992999999999292999999999299992222229199299999199999999999
999999999999999999999999999999999999999992999999999292999999999299992222229199299999199999999999
999999999999999999999999999999999999999992999999999292999999999299992222229199299999199999999999
999999999999999999999999999999999999999992999999999292999999999299992222229199299999199999999999
999999999999999999999999999999999999999992999999999292999999999299992222229199299999199999999999
999999999999999999999999999999999999999992999999999292999999999299992222229199299999199999999999
999999999999999999999999999999999999999992999999999292999999999299992222229199299999199999999999
999999999999999999999999999999999999999990999999999090999999999299992222229099099999099999999999
999999999999999999999999999999999999999990999999999090999999999299992222229099099999099999999999
999999999999999999999999999999999999999990999999999090999999999299992222229199099999199999999999
999999999999999999999999999999999999999999999999999999229229292910090199009999999999999999999999
999999999999999999999999999999999999999999999999999999009009091912292299229999999999999999999999
999999999999999999999999999999999999999999999999999999229229292910090099009999999999999999999999
999999999999999999999999999999999999999999999999999999229229292911191199009999999999999999999999
999999999999999999999999999999999999999999999999999999229229292911191199009999999999999999999999
999999999999999999999999999999999999999999999999999999229229292912292299129999999999999999999999
999999999999999999999999999999999999999999999999999999290999229222222222229999999999999999999999
999999999999999999999999999999999999999999999999999999090999009222222222229999999999999999999999
999999999999999999999999999999999999999999999999999999292999229221122009219999999999999999999999
999999999999999999999999999999999999999999999999999999090999009222222222229999999999999999999999
999999999999999999999999999999999999999999999999999999292999129222222222229999999999999999999999
999999999999999999999999999999999999999999999999999999292999229212222222229999999999999999999999
999999999999999999999999999999999999999999999999999999222222292111102292229999999999999999999999
999999999999999999999999999999999999999999999999999999000000191222222292229999999999999999999999
999999999999999999999999999999999999999999999999999999000000191222222292229999999999999999999999
999999999999999999999999999999999999999999999999999999292992299922219292229999999999999999999999
999999999999999999999999999999999999999999999999999999291992299922229292229999999999999999999999
999999999999999999999999999999999999999999999999999999192992299922229292229999999999999999999999
999999999999999999999999999999999999999999999999999999292992299922229291229999999999999999999999
999999999999999999999999999999999999999999999999999999299299229292229921999999999999999999999999
999999999999999999999999999999999999999999999999999999299299229292229991929999999999999999999999
999999999999999999999999999999999999999999999999999999199299229292229992929999999999999999999999
999999999999999999999999999999999999999999999999999999222222222112212222229999999999999999999999
999999999999999999999999999999999999999999999999999999222222222121111000109999999999999999999999
999999999999999999999999999999999999999999999999999999222222222112212222129999999999999999999999
999999999999999999999999999999999999999999999999999999222221222222229222229999999999999999999999
999999999999999999999999999999999999999999999999999999222221222222222222229999999999999999999999
999999999999999999999999999999999999999999999999999999212222221222222222229999999999999999999999
999999999999999999999999999999999999999999999999999999222222222212212222229999999999999999999999
999999999999999999999999999999999999999999999999999999222222222222222119119999999999999999999999
999999999999999999999999999999999999999999999999999999222222222122221129229999999999999999999999
999999999999999999999999999999999999999999999999999999222222222122222222229999999999999999999999
999999999990999999999999999299229999999999992999929999299999999999992992299292922999999999299999
999999999992999999999999999299229999999999992999929999299999999999990990099292922999999999999999
999999999992999999999999999299229999999999992999929999299999999999992992299292922999999999999999
999999999992999999999999999299229999999999992999929999299999999999990990099292922999999999099999
999999999990999999999999999299229999999999992999929999299999999999992992299292922999999999299999
999999999992999999999999999299229999999999992999929999299999999999992992299192922999999999299999
999999999992999999999999999299229999999999992999929999299999999999992992299292900999999999299999
999999999999999999999999999999999999999999999999999999202222999199929191999999999999999999999999
999999999999999999999999999999999999999999999999999999121220999299929292999999999999999999999999
999999999999999999999999999999999999999999999999999999119291192299992929229999999999999999999999
999999999999999999999999999999999999999999999999999999219292292299992929229999999999999999999999
999999999999999999999999999999999999999999999999999999129292192299992929229999999999999999999999
999999999999999999999999999999999999999999999999999999009999000999999999999999999999922222299292
999999999999999999999999999999999999999999999999999999009999000999999999999999999999922222299292
999999999999999999999999999999999999999999999999999999229999222999999999999999999999920222299292
999999999999999999999999999999999999999999999999999999229999222999999999999999999999920222299292
999999999999999999999999999999999999999999999999999999009999000999999999999999999999922222299292
999999999999999999999999999999999999999999999999999999009999000999999999999999999999922222299292
999999999999999999999999999999999999999999999999999999009999000999999999999999999999922222299292
999999999999999999999999999999999999999999999999999999009999000999999999999999999999922222299292
999999999999999999999999999999999999999999999999999999229999222999999999999999999999920222299292
999999999999999999999999999999999999999999999999999999009999000999999999999999999999922222299292
999999999999999999999999999999999999999999999999999999009999000999999999999999999999922222299292
299299999929929999999999929992229999999999999922999999299999292999299999999299919999999999999999
299299999929929999999999929992229999999999999922999999299999292999299999999299919999999999999999
299299999929929999999999929992229999999999999922999999299999292999299999999299909999999999999999
299299999929929999999999929992229999999999999922999999099999090999099999999299929999999999999999
299299999929919999999999929992229999999999999922999999299999292999299999999299929999999999999999
999299999929929999999999929992229999999999999922999999299999292999299999999299929999999999999999
299299999929929999999999929991229999999999999922999999299999292999299999999299929999999999999999
199299999929929999999999929992229999999999999922999999299999292999299999999299929999999999999999
299099999929919999999999929992229999999999999922999999299999292999299999999299929999999999999999
199299999929929999999999929992229999999999999922999999299999292999299999999299929999999999999999
999999999999999999999999999999999999999999999999999999222222122992922222229999999999999999999999
099999999299299999999999999999990999999999929222992999299999292992992922929992299999999999999999
299999999099299999999999999999992999999999929222992999299999292992992922929992299999999999999999
299999999299299999999999999999992999999999929222992999299999292992992922929992199999999999999999
299999999299199999999999999999992999999999929222992999299999292992992922929992299999999999999999
299999999299299999999999999999992999999999929222992999299999992991991921919992299999999999999999
099999999299999999999999999999990999999999929221990999299999292992992922929991199999999999999999
299999999299299999999999999999992999999999929222992999299999192992992922929992299999999999999999
099999999299299999999999999999992999999999929222992999299999292992992922929992299999999999999999
299999999299299999999999999999992999999999929212992999299999292992992922929992299999999999999999
299999999299299999999999999999992999999999929222992999299999292992991922929992299999999999999999
199999999999999999999999999229222999999999299992292999299992299292222999229999999999999999999999
299999999999999999999999999229222999999999199990190999299992299292222999229999999999999999999999
299999999999999999999999999229222999999999299992292999299992299192220999119999999999999999999999
099999999999999999999999999229192999999999299992292999299992299292222999229999999999999999999999
299999999999999999999999999229222999999999299992291999299992299292222999229999999999999999999999
299999999999999999999999999229222999999999299991292999299992299292222999229999999999999999999999
299999999999999999999999999009190999999999299992292999299992299292222999229999999999999999999999
299999999999999999999999999229221999999999299992292999299992299292222999229999999999999999999999
299999999999999999999999999009190999999999299992292999299992299292222999229999999999999999999999
099999999999999999999999999009000999999999099990090999299992299292222999229999999999999999999999
299999999999999999999999999229222999999999299992292999999992299292222999219999999999999999999999
299999999999999999999999999229222999999999099990090999299992299292222999229999999999999999999999
299999999999999999999999999229212999999999299992292999299999299292292999229999999999999999999999
299999999999999999999999999229222999999999299992291999299992299292222999229999999999999999999999
299999999999999999999999999229222999999999199992192999299992299292222999229999999999999999999999
299999999999999999999999999229222999999999199990190999299992299192220999119999999999999999999999
299999999999999999999999999229222999999999299992292999299992299292212999229999999999999999999999
299999999999999999999999999229222999999999299992292999999999199090010999009999999999999999999999
299999999999999999999999999229192999999999299992292999299992299292222999229999999999999999999999
299999999999999999999999999929222999999999299992292999299992299292222999129999999999999999999999
299999999999999999999999999229222999999999199992192999299992299292222999229999999999999999999999
999999999999999999999999999009190999999999299992292999299992299292222999229999999999999999999999
099999999999999999999999999229192999999999299992292999299992299292222999229999999999999999999999
299999999999999999999999999009190999999999299992292999299992299292222999229999999999999999999999
999999999999999999999999999999999999999999999999999999221112222222222222229999999999999999999999
299999929929292992922922992292292999999299222222292299299229922922922929229292292929921922299299
299999929929292992922922992291292999999299222222292299299229922922922929229292292929922922299299
299999929929292992922922992292292999999099020221190999299229922922922929229090092929922922299299
299999909909090990900900990291292999999299222222292299099009900900900909009292292929922922299299
299999929929292992922922992292292999999299222222292299299229922921922929229299292929922922299299
299999929929292992922922992292292999999299222222292299299229922921922929229292292929922922299299
299999929929292992922922992291292999999299222222292299299229922922922999229292292929922922299299
299999929929292992922922992292292999999299222222292299299229922922922929229292292929900900099099
299999929929292992922922992292292999999299222222292299299229922922922929229292292929911912299299
299999929929292992922922992292292999999299222222292299299229922922922929129292292929922922299299
299999909909090990900900990292292999999299222222292299299229922922922929229292292929922922299299
299999909929292999922922991292292999999299222222292299299229922922922929229292292999922922299299
299999929929292992922922992292292999999299222222292299299229922922922929229292292929900900099099
299999929929292992922922992292292999999299222222292299299229922922922929229292292929900900099099
299999929929292992922922992192292999999299222222292299299229922922922929229292292929922922299299
299999929929292992922922992292292999999299222222292299299229922922922929219190192929922922299299
299999929929092991922922992292292999999299222222292299299229922922922929229292292929922922299299
299999929929292992922922992292191999999299222222292299299229922922922929229292292929922922299299
299999929929292992922922992292292999999299222222192299299229922922922929229292292929922922299299
299999929929292999922922992292292999999299222222292299299929922922922929229292292929922912299299
299999929929092991922922992292292999999299222222292299299229922922922929229292292929922922299299
299999929929292992922922992292292999999299222222292299299229922922922929229292292929900900099099
299999929929292992922922992292292999999299222222292299299229922922922929229292292929900900099099
299999929929292992922922992292292999999299222222292299299229922922922929229292292929900900099099
999999999999999999999999999999999999999999999999999999212229222999992929999999999999999999999999
999999999999999999999999999999999999999999999999999999222222221929999999999999999999999999999999
999999999999999999999999999999999999999999999999999999122222222929999999999999999999999999999999
999999999999999999999999999292229999992292229999999999909099999999099929999222299992999999999999
999999999999999999999999999291229999992292229999999999929299999999299929999222299992999999999999
999999999999999999999999999999999999999999999999999999229199992992292299299999999999999999999999
999999999999999999999999999999999999999999999999999999229199992992292299299999999999999999999999
999999999999999999999999999999999999999999999999999999229229992992292199299999999999999999999999
999999999999999999999999999999999999999999999992999999020190011222922229229999999999999999999999
999999999999999999999999999999999999999999999990999999222292222222922229229999999999999999999999
999999999999999999999999999999999999999999999990999999222292222222922229229999999999999999999999
999999999999999999999999999999999999999999999999999999222222222092992999999999999999999999999999
999999999999999999999999999999999999999999999999999999022222212292992999999999999999999999999999
999999999999999999999999999999999999999999999999999999222222192222292222229999999999999999999999
999999999999999999999999999999999999999999999999999999222222291222292222229999999999999999999999
999999999999999999999999999999999999999999999999999999222222192222292222229999999999999999999999
999999999999999999999999999999999999999999999999999999222222192222292222229999999999999999999999
999999999999999999999999999999999999999999999999999999212222292222292222229999999999999999999999
999999999999999999999999999999999999999999999999999999222212292222292222229999999999999999999999
229999999999999999999999999999999999992222222222222222222222222222222122222292222222299999999999
229999999999999999999999999999999999992222222222222222220112212222222222222292222222299999999999
229999999999999999999999999999999999992222222222222222220112212222222222222292222222299999999999
029999999999999999999999999999999999992222222222222222000000000000000000002292222222299999999999
229999999999999999999999999999999999992222222222222222212221022222222222222292222222299999999999
229999999999999999999999999999999999992222222222222222222222222222222222222192122222299999999999
229999999999999999999999999999999999992222222222222222222222222222222222222292210001299999999999
229999999999999999999999999999999999992221221222222211222222222222222222222292222222299999999999
229999999999999999999999999999999999992221221222222211122222221222222222222292222222299999999999
229999999999999999999999999999999999992222222222222222222222222222222222222292200000299999999999
229999999999999999999999999999999999992221221222222211222222222222222222222292222222299999999999
219999999999999999999999999999999999992222222222222222222222222222222222222292222222299999999999
209999999999999999999999999999999999990000000000000000222222222222222222220090022222099999999999
209999999999999999999999999999999999992222222222222222222222222222222222290291222222199999999999
229999999999999999999999999999999999992222222222202212222222222222222222222292222222299999999999
209999999999999999999999999999999999990010011111200000122222221222222222220190122222099999999999
229999999999999999999999999999999999992222222222222222222222222222222222222292222221299999999999
999999999999999999999999999999999999999999099999999999229229992992999922229999999999999999999999
999999999999999999999999999999999999999999099999999999229229992992999922229999999999999999999999
999999999999999999999999999999999999999999099999999999229229992992999922229999999999999999999999
999999999999999999999999999999999999999999099999999999229229992992999922229999999999999999999999
999999999999999999999999999999999999999999099999999999229229992992999922229999999999999999999999
999999999999999999999999999999999999999999099999999999229229992992999922229999999999999999999999
999999999999999999999999999999999999999999099999999999229229992992999922229999999999999999999999
999999999999999999999999999999999999999999099999999999229229992992999922229999999999999999999999
999999999999999999999999999999999999999999099999999999229229992992999922229999999999999999999999
999999999999999999999999999999999999999999099999999999229229992992999922229999999999999999999999
999999999999999999999999999999999999999999099999999999229229992992999922229999999999999999999999
999999999999999999999999999999999999999999099999999999229229992992999922229999999999999999999999
999999999999999999999999999999999999999999099999999999229229992992999922229999999999999999999999
999999999999999999999999999999999999999999099999999999229229992992999929229999999999999999999999
999999999999999999999999999999999999999999099999999999229229992992999922229999999999999999999999
999999999999999999999999999299229999999999999999999999229009299999999999999992999999992229299292
999999999999999999999999999299229999999999999999999999999229999999999999999992999999990009099090
999999999999999999999999999299229999999999999999999999009229099999999999999991999999992229299292
999999999999999999999999999099009999999999999999999999229009299999999999999990999999992229299292
999999999999999999999999999099009999999999999999999999229009299999999999999990999999992229299292
999999999999999999999999999299119999999999999999999999229229299999999999999992999999992229299292
999999999999999999999999999299229999999999999999999999229229299999999999999992999999990009099090
999999999999999999999999999299229999999999999999999999229229299999999999999992999999990009099090
999999999999999999999999999099009999999999999999999999229229299999999999999992999999992229299292
999999999999999999999999999099009999999999999999999999229009299999999999999990999999992229299292
999999999999999999999999999099009999999999999999999999229009299999999999999990999999992229299292
999999999999999999999999999999999999999999999999999999922929222999912222999999999999999999999999
999999999999999999999999999999999999999999999999999999912929222999922222999999999999999999999999
999999999999999999999999999999999999999999999999999999929992292221111222229999999999999999999999
999999999999999999999999999999999999999999999999999999929992292002222111219999999999999999999999
999999999999999999999999999999999999999999999999999999929992292222222112129999999999999999999999
999999999999999999999999999999999999999999999999999999929992292012222221219999999999999999999999
999999999999999999999999999999999999999999999999999999929292299922229192029999999999999999999999
999999999999999999999999999999999999999999999999999999222222222222222022229999999999999999999999
999999999999999999999999999999999999999999999999999999010000000202222222229999999999999999999999
999999999999999999999999999999999999999999999999999999010000000202222222229999999999999999999999
999999999999999999999999999999999999999999999999999999010000100222222222229999999999999999999999
999999999999999999999999999999999999999999999999999999010000000202222222229999999999999999999999
999999999999999999999999999999999999999999999999999999222221222222222222229999999999999999999999
999999999999999999999999999999999999999999999999999999909099290222929222229999999999999999999999
999999999999999999999999999999999999999999999999999999929199102220929222229999999999999999999999
999999999999999999999999999999999999999999999999999999929199292222929222229999999999999999999999
999999999999999999999999999999999999999999999999999999222292292929129999929999999999999999999999
299929299929222999992992222922292999999999999999992999222112292222222222229999999999999299999992
099929299919222999992992222900091999999999999999990999222222292222222222229999999999999099999990
299929299929002999990990002922292999999999999999992999222222292222222222229999999999999999999992
299929299929222999992992222922292999999999999999992999010001290000021001019999999999999299999992
999929299929222999992992222992290999999999999999992999222222292222222222229999999999999199999992
299929299929222999992992222922291999999999999999992999222222292222222222229999999999999299999992
299909299919220999992992220922292999999999999999992999222222292222222222229999999999999299999992
299909299929222999992992222922292999999999999999992999222222292222222222229999999999999299999992
299929299929222999992992222922292999999999999999992999222222292222222221229999999999999299999992
299929299929222999992992222922292999999999999999992999222222292222222222229999999999999099999990
999999999999999999999999999999999999999999999999999999222112992222222222229999999999999999999999
999999999999999999999999999999999999999999999999999999222222992111101001009999999999999999999999
999999999999999999999999999999999999999999999999999999222222992122222122109999999999999999999999
999999999999999999999999999999999999999999999999999999222222992222222212009999999999999999999999
999999999999999999999999999999999999999999999999999999121222991222222222229999999999999999999999
999999999999999999999999999999999999999999999999999999222222992112221222229999999999999999999999
999999999999999999999999999999999999999999999999999999222222992112221222229999999999999999999999
999999999999999999999999999999999999999999999999999999009000990222229922229999999999999999999999
999999999999999999999999999999999999999099999009909909222992292222929222220999999999999999999999
999999999999999999999999999999999999999299999229909919222992292222929222222999999999999999999999
999999999999999999999999999999999999999299999229909919222992292222929222222999999999999999999999
999999999999999999999999999999999999999099999119909909222992292222929222220999999999999999999999
999999999999999999999999999999999999999299999229929929222992292222929222220999999999999999999999
999999999999999999999999999999999999999099999009909909222992292222929222220999999999999999999999
999999999999999999999999999999999999999299999119929929222992292222929222222999999999999999999999
999999999999999999999999999999999999999299999229929929211992292222929222222999999999999999999999
999999999999999999999999999999999999999299999229929929222992292221929222222999999999999999999999
999999999999999999999999999999999999999299999229929929222992292222929222220999999999999999999999
999999999999999999999999999999999999999299999119929929222992292222929222222999999999999999999999
999999999999999999999999999999999999999299999119929929222992292222929222222999999999999999999999
999999999999999999999999999999999999999999999999999999222222212222222222229999999999999999999999
999999999999999999999999999999999999999999999999999999222222222210001101119999999999999999999999
999999999999999999999999999999999999999999999999999999222222222222222101119999999999999999999999
999999999999999999999999999999999999999999999999999999122222222222222222229999999999999999999999
999999999999999999999999999999999999999999999999999999222222222210001101119999999999999999999999
999999999999999999999999999999999999999999999999999999292999292229921999209999999999999999999999
999999999999999999999999999999999999999999999999999999210222922222222222229999999999999999999999
999999999999999999999999999999999999999999999999999999222222922122222222229999999999999999999999
999999999999999999999999999999999999999999999999999999992299229999990299229999999922999999999999
999999999999999999999999999999999999999999999999999999992299229999992299209999999900999999999999
999999999999999999999999999999999999999999999999999999992299229999992299209999999922999999999999
999999999999999999999999999999999999999999999999999999992299229999992299229999999900999999999999
999999999999999999999999999999999999999999999999999999992299229999992299229999999900999999999999
999999999999999999999999999999999999999999999999999999992299229999992299229999999900999999999999
999999999999999999999999999999999999999999999999999999992299229999990299229999999922999999999999
999999999999999999999999999999999999999999999999999999992299229999992299209999999922999999999999
999999999999999999999999999999999999999999999999999999992299229999992299229999999900999999999999
999999999999999999999999999999999999999999999999999999992299229999992299229999999900999999999999
999999999999999999999999999999999999999999999999999999992299229999992299229999999900999999999999
999999999999999999999999999999999999999999999999999999292929222292221229229999999999999999999999
999999999999999999999999999999999999999999999999999999292929222292212229229999999999999999999999
999999999999999999999999999999999999999999999999999999991909020292292229229999999999999999999999
999999999999999999999999999999999999999999999999999999192929222292222229229999999999999999999999
999999999999999999999999999999999999999999999999999999090909000292222229229999999999999999999999
999999999999999999999999999999999999999999999999999999292999122292222229229999999999999999999999
929999999999999999999999999999222999999999009999999999992299999999929229992999992999999999999999
919999999999999999999999999999222999999999009999999999992299999999929229990999990999999999999999
919999999999999999999999999999222999999999009999999999992299999999929229990999990999999999999999
929999999999999999999999999999221999999999299999999999992299999999929299992999992999999999999999
999999999999999999999999999999999999999999999999999999992222122222922222229999999999999999999999
999999999292992999992992222222119999999999999999999999992999999999992929299229999999999999999999
999999999292992999992990092222229999999999999999999999992999999999992929299229999999999999999999
999999999090990999990990000222229999999999999999999999992999999999992929299229999999999999999999
999999999292992999999992222222229999999999999999999999992999999999992929299129999999999999999999
999999999999999999999999999999999999999999999999999999212000222929922299999999999999999999999999
999999999999999999999999999999999999999999999999999999222222122001109900009999999999999999999999
999999999999999999999999999999999999990999099990990999922222929229992222290992099999099999999999
999999999999999999999999999999999999990999099990990999922222929229992222290990099999099999999999
999999999999999999999999999999999999992999299992992999921221929229992222292992299999299999999999
999999999999999999999999999999999999992999299992992999922222929229992222290992099999099999999999
999999999999999999999999999999999999992999299992992999922222929229992222290992299999199999999999
999999999999999999999999999999999999990999099990990999922222929229992222290990099999099999999999
999999999999999999999999999999999999990999099990990999922222929229992222290990099999099999999999
999999999999999999999999999999999999990999099990990999922222929229992222290990099999099999999999
999999999999999999999999999999999999990999099990990999922222929229992222290992099999099999999999
999999999999999999999999999999999999992999299992992999922222929229992222292990299999299999999999
999999999999999999999999999999999999992999299992992999922222929129992222292992299999299999999999
999999999999999999999999999999999999990999099990990999922222929229992222290990099999099999999999
999999999999999999999999999999999999992999299992992999922222929229992122292992299999299999999999
999999999999999999999999999999999999990999099990990999922222929229992222290990099999099999999999
999999999999999999999999999999999999992999299992992999901001909229992222292992299999299999999999
999999999999999999999999999999999999990999099990990999922222929229992222290990099999099999999999
999999999999999999999999999999999999990999099990990999922222929229992222292992299999299999999999
999999999999999999999999999999999999992999299992992999901001909229992222292992299999299999999999
999999999999999999999999999999999999990999099990990999922222929229992222290990099999099999999999
999999999999999999999999999999999999990999099990990999922222929229992222290990099999099999999999
999999999999999999999999999999999999999999999999999999222222222221121211219999999999999999999999
999999999999999999999999999999999999999999999999999999222112222222222222229999999999999999999999
999999999999999999999999999999999999999999999999999999222222219212211222229999900999999999999999
999999999999999999999999999999999999999999999999999999222222229111121222229999922999999999999999
999999999999999999999999999999999999999999999999999999212221129222222222229999922999999999999999
999999999999999999999999999999999999999999999999999999222222229222212222229999922999999999999999
999999999999999999999999999999999999999999999999999999221112229222222222229999922999999999999999
999999999999999999999999999999999999999999999999999999201110922221122000002292229929299999999999
999999999999999999999999999999999999999999999999999999201110922221122000002292229929299999999999
999999999999999999999999999999999999999999999999999999201110922221122000002292229929299999999999
999999999999999999999999999999999999999999999999999999222222222221122222222292229929299999999999
999999999999999999999999999999999999999999999999999999222222222222222222222192229929299999999999
999999999999999999999999999999999999999999999999999999222222222222222222222192229929299999999999
999999999999999999999999999999999999999999999999999999201110922221122000002292229929299999999999
999999999999999999999999999999999999999999999999999999201110922221122000002292229929299999999999
999999999999999999999999999999999999999999999999999999201110922221122000002292229929299999999999
999999999999999999999999999999999999999999999999999999222222222222222222222292209909299999999999
999999999999999999999999999999999999999999999999999999021112900001100222222292229929299999999999
999999999999999999999999999999999999999999999999999999222222222221122222222292229929299999999999
999999999999999999999999999999999999999999999999999999222222221222222922229999999999999999999999
999999999999999999999999999999999999999999999999999999112221222222222922229999999999999999999999
099999999999999999999999999909999999999999999999999999222222222222222999999999999999999999999999
299999999999999999999999999929999999999999999999999999112112221222222999999999999999999999999999
099999999999999999999999999929999999999999999999999999222222222222222999999999999999999999999999
999222292299999229999299229999999999999999999999929922121992929299929292999999999299299999999999
999222292299999229999299229999999999999999999999929922121992929299929292999999999299299999999999
999222292299999229999299229999999999999999999999929912222992929299929292999999999299099999999999
999222292299999229999299119999999999999999999999929922222992929299929292999999999299299999999999
999222292299999029999299229999999999999999999999929922222992929299929292999999999299299999999999
999222292299999229999299229999999999999999999999929922222992919299929292999999999299299999999999
999222292299999219999299219999999999999999999999929922222992929299929292999999999299299999999999
999222292299999229999299229999999999999999999999929922122992929299929292999999999299299999999999
999222292299999229999299229999999999999999999999929922000990909099909090999999999299299999999999
999222292299999229999299119999999999999999999999929922101990909299929292999999999299299999999999
999222292299999229999299229999999999999999999999929922121992929299929292999999999299299999999999
999222292299999229999299229999999999999999999999929922101990909099909090999999999299299999999999
999222292299999229999199229999999999999999999999929922222992929299929292999999999299299999999999
999222292299999229999299229999999999999999999999929922101990909099909090999999999299299999999999
999222292299999219999299219999999999999999999999929922222992929299929292999999999299299999999999
999222292299999229999299229999999999999999999999929922222992929299929292999999999199299999999999
999999999999999999999999999999999999999999999999999999929221222929992222229999999999999999999999
999999999999999999999999999999999999999999999999999999929221122229992222229999999999999999999999
999999999999999999999999999999999999999999999999999999929221222229992222229999999999999999999999
999999999999999999999999999999999999999999999999999999122222292222222222229999999999999999999999
999999999999999999999999999999999999999999999999999999222222292221122222229999999999999999999999
999999999999999999999999999999999999999999999999999999222222292222221222229999999999999999999999
999999999999999999999999999999999999999999999999999999212222291222222222229999999999999999999999
999999999999999999999999999999999999999999999999999999222222292222222122229999999999999999999999
999999999999999999999999999999999999999999999999999999999119099922929229229999999999999999999999
999999999999999999999999999999999999999999999999999999999119299991909009229999999999999999999999
999999999999999999999999999999999999999999999999999999999299299922929229129999999999999999999999
999999999999999999999999999999999999999999999999999999999229299922919229229999999999999999999999
999999999999999999999999999999999999999999999999999999999229299991929229229999999999999999999999
999999999999999999999999999999999999999999999999999999999119099991929229009999999999999999999999
999999999999999999999999999999999999999999999999999999999229299921929229229999999999999999999999
999999999999999999999999999999999999999999999999999999999219299922929229229999999999999999999999
999999999999999999999999999999999999999999999999999999999229299921929229229999999999999999999999
999999999999999999999999999999999999999999999999999999999229299901919229229999999999999999999999
999999999999999999999999999999999999999999999999999999999229099922929229229999999999999999999999
999999999999999999999999999999999999999999999999999999922222129922992922999999999999999999999999
999999999999999999999999999999999999999999999999999999922222129922992922999999999999999999999999
999999999999999999999999999999999999999999999999999999900220209922992922999999999999999999999999
999999999999999999999999999999999999999999999999999999999092122019919292929999999999999999999999
999999999999999999999999999999999999999999999999999999999092122019919292929999999999999999999999
999999999999999999999999999999999999999999999999999999999292201222929292929999999999999999999999
999999999999999999999999999999999999999999999999999999999092122019919292929999999999999999999999
999999999999999999999999999999999999999999999999999999999092122222929292929999999999999999999999
999999999999999999999999999999999999999999999999999999999092122019919292929999999999999999999999
999999999999999999999999999999999999999999999999999999999092122019919292929999999999999999999999
999999999999999999999999999999999999999999999999999999999291222222929292929999999999999999999999
999999999999999999999999999999999999999999999999999999999092122019919292929999999999999999999999
999999999999999999999999999999999999999999999999999999999092122019919292929999999999999999999999
999999999999999999999999999999999999999999999999999999999292222221929292929999999999999999999999
099999999999999999999999999000000999999999999999999999229222222922222222229999999999999999999999
299999999999999999999999999222212999999999999999999999229222222922229222229999999999999999999999
299999999999999999999999999222222999999999999999999999129222222922201222229999999999999999999999
299999999999999999999999999222122999999999999999999999229222222922222222229999999999999999999999
299999999999999999999999999222122999999999999999999999229222222922222222229999999999999999999999
299999999999999999999999999000000999999999999999999999229222922922222292229999999999999999999999
299999999999999999999999999222222999999999999999999999229222221922222222229999999999999999999999
099999999999999999999999999222222999999999999999999999229222922922222222229999999999999999999999
099999999999999999999999999000000999999999999999999999229222222922222222229999999999999999999999
999999999999999999999999999999999999999999999999999999229191222992229999999999999999999999999999
999999999999999999999999999999999999999999999999999999222222222222221222229999999999999999999999
999999999999999999999999999999999999999999999999999999222222222200001000009999999999999999999999
999999999999999999999999999999999999999999999999999999122222222222222222229999999999999999999999
999999999999999999999999999999999999999999999999999999222222222022222222229999999999999999999999
999999999999999999999999999999999999999999999999999999222222222222201222229999999999999999999999
999999999999999999999999999999999999999999999999999999222112222222222222229999999999999999999999
999999999999999999999999999999999999999999999999999999222112222222222222229999999999999999999999
999999999999999999999999999999999999999999999999999999222222222212222222229999999999999999999999
999999999999999999999999999999999999999999999999999999122222221222222222229999999999999999999999
999999999999999999999999999999999999999999999999999999229222229222222222999999900999999999999999
999999999999999999999999999999999999999999999999999999229222229222222222999999900999999999999999
999999999999999999999999999999999999999999999999999999229222229212222222999999922999999999999999
999999999999999999999999999999999999999999999999999999229222229222222222999999900999999999999999
999999999999999999999999999999999999999999999999999999229222229222222222999999900999999999999999
999999999999999999999999999999999999999999999999999999229222229200001000999999922999999999999999
999999999999999999999999999999999999999999999999999999229222229222222222999999900999999999999999
999999999999999999999999999999999999999999999999999999229222229022222222999999922999999999999999
999999999999999999999999999999999999999999999999999999101190212222222292229999999999999999999999
999999999999999999999999999999999999999999999999999999222292222222222292119999999999999999999999
999999999999999999999999999999999999999999999999999999222292221110021191219999999999999999999999
999999999999999999999999999999999999999999999999999999112290212222222292229999999999999999999999
999999999999999999999999999999999999999999999999999999999299222292999292229999990909999999999999
999999999999999999999999999999999999999999999999999999999299212292999292229999992229999999999999
999999999999999999999999999999999999999999999999999999999299212292999292229999992229999999999999
999999999999999999999999999999999999999999999999999999999199222292999292229999992229999999999999
999999999999999999999999999999999999999999999999999999999299222292999291229999992229999999999999
999999999999999999999999999999999999999999999999999999999299222292999299229999990009999999999999
999999999999999999999999999999999999999999999999999999999299222292999292229999990009999999999999
999999999999999999999999999999999999999999999999999999999299222292999292229999990009999999999999
999999999999999999999999999999999999999999999999999999010001120222222222229999999999999999999999
999999999999999999999999299999999999999999999999999999991292292292922912999999999999999999999999
999999999999999999999999099999999999999999999999999999992292292292922922999999999999999999999999
999999999999999999999999099999999999999999999999999999992292292292922922999999999999999999999999
999999999999999999999999999999999999999999999999999999291222292929922222229999999999999999999999
999999999999999999999999999999999999999999999999999999292222292929912222229999999999999999999999
999999999999999999999999999999999999999999999999999999192222292929922222229999999999999999999999
999999999999999999999999999999999999999999999999999999192292999229929222229999999999999999999999
999999999999999999999999999999999999999999999999999999192292999229929222229999999999999999999999
999999999999999999999999999999999999999999999999999999299299112229921222229999999999999999999999
999999999999999999999999999999999999999999999999999999299199222222922222229999999999999999999999
999999999999999999999999999999999999999999999999999999299299112222921222229999999999999999999999
999999999999999999999999999999999999999999999999999999299299212222922222229999999999999999999999
999999999999999999999999999999999999999999999999999999122222222222222222229999999999999999999999
999999999999999999999999999999999999999999999999999999122222222222222222229999999999999999999999
999999999999999999999999999999999999999999999999999999222222212222222222229999999999999999999999
299999999999929999999999999999919999999922929992229229229292999299929299999992992999999999999999
299999999999919999999999999999229999999922929992229229229292999299929299999992992999999999999999
299999999999929999999999999999229999999922929992229229009090999099919099999992992999999999999999
199999999999929999999999999999229999999922929992229229229292999299929299999992992999999999999999
299999999999929999999999999999919999999922929992229229229292999299929299999992992999999999999999
299999999999919999999999999999229999999922929992229229229192999299929299999992992999999999999999
299999999999929999999999999999229999999910929992209229229292999299929299999990992999999999999999
299999999999919999999999999999229999999922929992229229229292999299929299999992992999999999999999
299999999999929999999999999999229999999922929992129229229292999299929299999992992999999999999999
299999999999929999999999999999229999999922929992229229229292999299929299999992990999999999999999
299999999999929999999999999999229999999922929992229229009190999199919099999992992999999999999999
299999999999929999999999999999229999999922929992229229229292999299929299999992990999999999999999
299999999999919999999999999999229999999922929992229229229292999299929299999992992999999999999999
299999999999919999999999999999229999999922929992229229229292999299929299999992992999999999999999
999999999999999999999999999999999999999999999999999999299229999292222112229999999999999999999999
999999999999999999999999999999999999999999999999999999299229999292222221029999999999999999999999
999999999999999999999999999999999999999999999999999999099009999292222222229999999999999999999999
999999999999999999999999999999999999999999999999999999299229999292122222229999999999999999999999
999999999999999999999999999999999999999999999999999999212299292992229922299999999999999999999999
999999999999999999999999999999229999999999999999999999222222199992922222929999999999999999999999
999999999999999999999999999999229999999999999999999999222222199992922222929999999999999999999999
999999999999999999999999999999229999999999999999999999222222299991912222929999999999999999999999
999999999999999999999999999999229999999999999999999999222222299992921222929999999999999999999999
999999999999999999999999999999229999999999999999999999222222299992922221919999999999999999999999
999999999999999999999999999999229999999999999999999999112192199991991901919999999999999999999999
999999999999999999999999999999229999999999999999999999222222299991991901919999999999999999999999
999999999999999999999999999999229999999999999999999999221199199992922921919999999999999999999999
999999999999999999999999999999009999999999999999999999222222299992922222929999999999999999999999
999999999999999999999999999999999999999999999999999999199229299922299292929999999999999999999999
999999999999999999999999999999999999999999999999999999222222222222222222229999999999900000099090
999999999999999999999999999999999999999999999999999999222222222222222222229999999999900000099090
999999999999999999999999999999999999999999999999999999222222222222222222229999999999900000099090
999999999999999999999999999999999999999999999999999999222222222222222222229999999999921222299292
999999999999999999999999999999999999999999999999999999222222222202201222229999999999999999999999
999999999999999999999999999999999999999999999999999999122222222222222222229999999999999999999999
299999999999999999999999999922229999999919992999999999999299999229229999999999999999991919999991
299999999999999999999999999922229999999999990999999999999299999229229999999999999999992229299992
299999999999999999999999999922229999999999999999999999999299999229229999999999999999991919999991
299999999999999999999999999922229999999919992999999999999299999229929999999999999999990009099990
299999999999999999999999999992999999999999992999999999999299999229229999999999999999991919999991
299999999999999999999999999922229999999919992999999999999299999929229999999999999999990009099990
299999999999999999999999999922229999999919991999999999999299999229229999999999999999991919999991
299999999999999999999999999922229999999929992999999999999299999229229999999999999999991919999991
299999999999999999999999999922229999999919992999999999999299999229229999999999999999992229299992
299999999999999999999999999992229999999919992999999999999299999229229999999999999999990009099990
299999999999999999999999999922229999999929991999999999999299999229229999999999999999992229299992
999999999999999999999999999999999999999999999999999999929222222209922292999999999999999999999999
999999999999999999999999999999999999999999999999999999929999922221129992999999999999999999999999
999999999999999999999999999999999999999999999999999999929222221222222292999999999999999999999999
999999999999999999999999999999999999999999999999999999299929212229929922229999999999999999999999
999999999999999999999999999999999999999999999999999999199119212229929922229999999999999999999999
999999999999999999999999999999999999999999999999999999299929212229929922229999999999999999999999
999999999999999999999999999999999999999999999999999999199119212029929922229999999999999999999999
999999999999999999999999999999999999999999999999999999299229212229929922229999999999999999999999
999999999999999999999999999999999999999999999999999999299229212229929922229999999999999999999999
292292222292222299222221922222929999999999999999999999999292292992929999999999999999999999999999
292292222292222299222222222222909999999999999999999999999292292992929999999999999999999999999999
092292222292222299222222222222929999999999999999999999999292292992929999999999999999999999999999
292292222192222299222222222222929999999999999999999999999292292992929999999999999999999999999999
292292222292222299222222222222929999999999999999999999999292292992919999999999999999999999999999
292292222292222299222222122222929999999999999999999999999292292992929999999999999999999999999999
092291222292029299222221922000909999999999999999999999999090090990909999999999999999999999999999
292292212292222299222222222222929999999999999999999999999292292992929999999999999999999999999999
292292922292222299222222222999999999999999999999999999999090090990909999999999999999999999999999
292191220292222299222222222222929999999999999999999999999292292992929999999999999999999999999999
292292222292222199021101902222929999999999999999999999999292292992929999999999999999999999999999
292292222292222299222222222222929999999999999999999999999299192992929999999999999999999999999999
292292222292222299222222222119929999999999999999999999999292292992929999999999999999999999999999
999999999999999999999999999999999999999999999999999999990099090291121299229999999999999999999999
999999999999999999999999999999999999999999999999999999992299291292222299229999999999999999999999
999999999999999999999999999999999999999999999999999999992299291292222299229999999999999999999999
099999999999999999999999999009099999999999999999999999222299999229999229999999999999999999999999
299999999999999999999999999219299999999999999999999999222299999229999229999999999999999999999999
299999999999999999999999999229199999999999999999999999222299999229999229999999999999999999999999
099999999999999999999999999009099999999999999999999999222299999229999229999999999999999999999999
099999999999999999999999999009099999999999999999999999292299999229999229999999999999999999999999
099999999999999999999999999009099999999999999999999999222299999229999229999999999999999999999999
099999999999999999999999999099099999999999999999999999222299999229999229999999999999999999999999
999999999999999999999999999299992999999999999299999299999922212922229992222992999999999999999999
999999999999999999999999999999990999999999999299999299999922222922229992222992999999999999999999
999999999999999999999999999099990999999999999099999099999922222922229992220990999999999999999999
999999999999999999999999999299992999999999999299999299999922222922229992222990999999999999999999
999999999999999999999999999299990999999999999299999299999922222922229992222992999999999999999999
999999999999999999999999999999991999999999999299999299999922222922229992222992999999999999999999
999999999999999999999999999299992999999999999299999199999992222922229992222992999999999999999999
999999999999999999999999999299992999999999999299999299999912192910099991212992999999999999999999
999999999999999999999999999099990999999999999299999299999922222922229992222992999999999999999999
999999999999999999999999999099990999999999999299999299999922222922229992222992999999999999999999
999999999999999999999999999299992999999999999299999299999910190912219991012992999999999999999999
999999999999999999999999999299992999999999999299999299999910192922229992222992999999999999999999
999999999999999999999999999299992999999999999999999299999912190912219991012992999999999999999999
999999999999999999999999999299992999999999999099999099999922222922229992220990999999999999999999
999999999999999999999999999099990999999999999299999299999922222922229992222992999999999999999999
999999999999999999999999999099990999999999999299999299999922222922229992222992999999999999999999
999999999999999999999999999299992999999999999299999299999922122922229992222992999999999999999999
999999999929992999929999992999999999992222222222222222229222292212212222229999999999999999999999
999999999929992999929999992999999999990000000000000000229222292222222222229999999999999999999999
999999999929992999929999992999999999992222222222222222229222292222222212229999999999999999999999
999999999909990999909999990999999999992222222222222222229222292222222222229999999999999999999999
999999999929992999929999992999999999991000102001111010229222292222222222229999999999999999999999
999999999929992999929999992999999999992222222222222112229222292222222222229999999999999999999999
999999999929992999929999992999999999990000000000000000229222292222222229299999999999999999999999
999999999929992999929999992999999999991222120221111212229222292222222222229999999999999999999999
999999999929992999929999992999999999991222120221111212229222292222222222229999999999999999999999
999999999929992999929999992999999999991222120221111212229222292222222222229999999999999999999999
999999999929992999929999992999999999991222120221111212229222292222222222229999999999999999999999
999999999929992999929999992999999999992222212222222222229222292222222222229999999999999999999999
999999999929992999929999992999999999990000000000000000229222292222222222229999999999999999999999
999999999929992999929999992999999999992222222222222222229222192222222222229999999999999999999999
999999999929992999929999992999999999992222222222222222009000090000000000009999999999999999999999
999999999909990999909999990999999999992222222222222222229222292222222222229999999999999999999999
999999999919990999909999990999999999992222222222222222229222292222222222229999999999999999999999
999999999999999999999999999999999999999999999999999999222222292999291929299999999999999999999999
999999999999999999999999999999999999999999999999999999222222192999991929299999999999999999999999
999999999999999999999999999999999999999999999999999999911912292999292929299999999999999999999999
999999999999999999999999999999999999999999999999999999222222912222222222229999999999999999999999
999999999999999999999999999999999999999999999999999999221222222992992292299999999999999999999999
999999999999999999999999999999999999999999999999999999220222221992992292299999999999999999999999
999999999999999999999999999999999999999999999999999999222111292992992292299999999999999999999999
999999999999999999999999999999999999999999999999999999222222222992999192299999999999999999999999
999999999999999999999999999999999999999999999999999999222222222212222222229999999999999999999999
999999999999999999999999999999999999999999999999999999212221222222222222229999999999999999999999
999999999999999999999999999999999999999999999999999999222222222121121222219999999999999999999999
999999999999999999999999999999999999999999999999999999211001211222222222229999999999999999999999
999999999999999999999999999999999999999999999999999999222222222222221222229999999999999999999999
999999999999999999999999999999999999999999999999999999222222222222221222229999999999999999999999
999999999999999999999999999999999999999999999999999999222222222222221222229999999999999999999999
999999999999999999999999999999999999999999999999999999222222222222221222229999999999999999999999
999999999999999999999999999999999999999999999999999999222222222122222222229999999999999999999999
999999999999999999999999999999999999999999999999999999222222212222222222229999999999999999999999
999999999999999999999999999999999999999999999999999999211222222222222222229999999999999999999999
999999999999999999999999999999999999999999999999999999222222229222222991099999999999999999999999
999999999999999999999999999999999999999999999999999999212222219221122992299999999999999999999999
999999999999999999999999999999999999999999999999999999212222219221122992299999999999999999999999
999999999999999999999999999999999999999999999999999999212222219221122992299999999999999999999999
999999999999999999999999999999999999999999999999999999212222219221122992299999999999999999999999
999999999999999999999999999999999999999999999999999999212222219221122992299999999999999999999999
999999999999999999999999999999999999999999999999999999212222219221122992299999999999999999999999
999999999999999999999999999999999999999999999999999999212222219221122992299999999999999999999999
999999999999999999999999999999999999999999999999999999212222219221122992299999999999999999999999
999999999999999999999999999999999999999999999999999999122222229222222992299999999999999999999999
999999999999999999999999999999999999999999999999999999222222022922222292229999999999999999999999
999999999999999999999999999999999999999999999999999999222222222922202292229999999999999999999999
999999999999999999999999999999999999999999999999999999999222122102992922219999999999999999999999
999999999999999999999999999999999999999999999999999999999910221121992922229999999999999999999999
999999999999999999999999999999999999999999999999999999999910221222992922229999999999999999999999
999999999999999999999999999999999999999999999999999999999222222222990922229999999999999999999999
999999999999999999999999999999999999999999999999999999999222121222992922229999999999999999999999
999999999999999999999999999999999999999999999999999999999222212222992922229999999999999999999999
999999999999999999999999999999999999999999999999999999999912011222992922229999999999999999999999
999999999999999999999999999999999999999999999999999999999912011222992922229999999999999999999999
999999999999999999999999999999999999999999999999999999999222222212992922229999999999999999999999
999999999999999999999999999999999999999999999999999999999222222222992912229999999999999999999999
999999999999999999999999999999999999999999999999999999999222222222992922219999999999999999999999
999999999999999999999999999999999999999999999999999999999222222221992922229999999999999999999999
999999999999999999999999999999999999999999999999999999999222212222992922229999999999999999999999
999999999999999999999999999999999999999999999999999999999222222292992991229999999999999999999999
999999999999999999999999999999999999999999999999999999999212222222992922929999999999999999999999
999999999999099999999999999999999999999999999999999999999229999292922292229999999999999999999999
999999999999099999999999999999999999999999999999999999999229999292922292229999999999999999999999
999999999999299999999999999999999999999999999999999999999229999292922990119999999999999999999999
999999999999099999999999999999999999999999999999999999999229999292922292229999999999999999999999
999999999999099999999999999999999999999999999999999999999229999292922292229999999999999999999999
999999999999099999999999999999999999999999999999999999999229999292922292229999999999999999999999
999999999999299999999999999999999999999999999999999999999009999292922292229999999999999999999999
999999999999999999999999999999999999999999999999999999999999992292999999999999999999199999999999
999999999999999999999999999999999999999999999999999999999229911222299229929999999999299999999999
999999999999999999999999999999999999999999999999999999999919922921199229929999999999099999999999
999999999999999999999999999999999999999999999999999999999229922221299229929999999999299999999999
999999999999999999999999999999999999999999999999999999999919911129199999919999999999099999999999
999999999999999999999999999999999999999999999999999999999229911222299229929999999999299999999999
999999999999999999999999999999999999999999999999999999999229922222299229929999999999199999999999
999999999999999999999999999999999999999999999999999999999229922129199199919999999999299999999999
999999999999999999999999999999999999999999999999999999999999911129999999919999999999999999999999
999999999999999999999999999999999999999999999999999999902222922200092999999999999999999999999999
999999999999999999999999999999999999999999999999999999922222922200092999999999999999999999999999
999999999999999999999999999999999999999999999999999999222222221222292229229999999999999999999999
999999999999999999999999999999999999999999999999999999222222222222222222229999999999912222299292
999999999999999999999999999999999999999999999999999999222222222222222222229999999999900000099090
999999999999999999999999999999999999999999999999999999222222222222222222229999999999900000099090
999999999999999999999999999999999999999999999999999999199229992222222222229999999999999999999999
999999999999999999999999999999999999999999999999999999199229992222222222229999999999999999999999
999999999999999999999999999999999999999999999999999999222222222929912999999999999999999999999999
999999999999999999999999999999999999999999999999999999222222221929922999999999999999999999999999
999999999999999999999999999999999999999999999999999999999929292122922292229999999999999999999999
999999999999999999999999999999999999999999999999999999999929291122922292229999999999999999999999
999999999999999999999999999999999999999999999999999999999929292222922191129999999999999999999999
999999999999999999999999999999999999999999999999999999922222222999999929029999999999999999999999
299999999992999999999992999999999999999999999999999999212222222222222222229999999999999999999999
299999999999999999999990999999999999999999999999999999222222222222222222229999999999999999999999
199999999992999999999992999999999999999999999999999999222222222222222222229999999999999999999999
099999999990999999999990999999999999999999999999999999222222222222222222229999999999999999999999
299999999992999999999992999999999999999999999999999999222222222222122222229999999999999999999999
999999999999999999999999999999999999999999999999999999222222222222222202129999999999999999999999
999999999999999999999999999999999999999999999999999999222222292009900999999999999999999999999999
999999999999999999999999999999999999999999999999999999999922292911192922299999999999999999999999
099999999999999999999999999000009999999999999999999999999922292922292922299999999999999999999999
299999999999999999999999999222229999999999999999999999999922292921192912299999999999999999999999
099999999999999999999999999000009999999999999999999999999922292922291912299999999999999999999999
299999999999999999999999999222229999999999999999999999999922292922291922299999999999999999999999
099999999999999999999999999000009999999999999999999999999929292922292922299999999999999999999999
299999999999999999999999999222229999999999999999999999999922292911192922299999999999999999999999
999999999999999999999999999999999999999999999999999999202221222222222222229999999999999999999999
999999999999999999999999999999999999999999999999999999222222292121101222229999999999999999999999
999999999999999999999999999999999999999999999999999999222222292222221222229999999999999999999999
999999999999999999999999999999999999999999999999999999000000090122222222229999999999999999999999
999999999999999999999999999999999999999999999999999999222222292222221222229999999999999999999999
999999999999999999999999999999999999999999999999999999929929999902222922299999999999999999999999
999999999999999999999999999999999999999999999999999999009111909299929292999999999999999999999999
999999999999999999999999999999999999999999999999999999229221929299929292999999999999999999999999
999999999999999999999999999999999999999999999999999999229111929099929091999999999999999999999999
999999999999999999999999999999999999999999999999999999229112929999929992999999999999999999999999
999999999999999999999999999999999999999999999999999999222929292999099000999999999999999999999999
999999999999999999999999999999999999999999999999999999122929292999299222999999999999999999999999
999999999999999999999999992999999999999999999999999999222222222122222222229999999999999999999999
999999999999999999999999992999999999999999999999999999222222222000001001119999999999999999999999
999999999999999999999999999999999999999999999999999999222222122222222299229999999999999999999999
999999999999999999999999999999999999999999999999999999222222222222222199129999999999999999999999
999999999999999999999999999999999999999999999999999999001001211222222299229999999999999999999999
999999999999999999999999999999999999999999999999999999222222021222222299229999999999999999999999
999999999999999999999999999999999999999999999999999999222222122222222299229999999999999999999999
999999999999999999999999999999999999999999999999999999221222222222222299229999999999999999999999
999999999999999999999999999999999999999999999999999999222222222222222199129999999999999999999999
999999999999999999999999999999999999999999999999999999222222222229929122229999999999999999999999
999999999999999999999999999999999999999999999999999999100000011229929122229999999999999999999999
999999999999999999999999999999999999999999999999999999222222212229929222229999999999999999999999
999999999999999999999999999999999999999999999999999999222222222222222210929999999999999999999999
999999999999999999999999999999999999999999999999999999222222222020010202909999999999999999999999
999999999999999999999999999999999999999999999999999999022002222222222222229999999999999999999999
999999999999999999999999999999999999999999999999999999999229222911192929299999999999999999999999
999999999999999999999999999999999999999999999999999999999229222922292919299999999999999999999999
999999999999999999999999999999999999999999999999999999999229212921192929299999999999999999999999
999999999999999999999999999999999999999999999999999999999229212921192929299999999999999999999999
999999999999999999999999999999999999999999999999999999999229222921192929299999999999999999999999
999999999999999999999999999999999999999999999999999999999229222921192929299999999999999999999999
999999999999999999999999999999999999999999999999999999222222222222222101219999999999999999999999
999999999999999999999999999999999999999999999999999999222112222222222222229999999999999999999999
999999999999999999999999999999999999999999999999999999210001122222222222229999999999999999999999
999999999999999999999999999999999999999999999999999999222222222222221222229999999999999999999999
999999999999999999999999999999999999999999999999999999000000010222222222229999999999999999999999
999999999999999999999999999999999999999999999999999999222222212222222222229999999999999999999999
999999999999999999999999999999999999999999999999999999222222222222222222129999999999999999999999
999999999999999999999999999999999999999999999999999999222222222222222221109999999999999999999999
929999999999999999999999999299929999999999999229999299999929999999922222299099999992999999999999
929999999999999999999999999299919999999999999229999299999929999999922222299299999992999999999999
929999999999999999999999999299929999999999999229999299999929999999921222299299999992999999999999
929999999999999999999999999299929999999999999009999299999929999999922222299299999992999999999999
929999999999999999999999999999919999999999999229999299999929999999922222299299999992999999999999
929999999999999999999999999299929999999999999229999299999929999999901000099299999992999999999999
919999999999999999999999999299929999999999999229999299999929999999922222299299999992999999999999
929999999999999999999999999299929999999999999229999299999919999999922222299299999992999999999999
999999999999999999999999999999999999999999999999999999222222222999922999029999999999999999999999
999999999999999999999999999999999999999999999999999999222222222999922999219999999999999999999999
999999999999999999999999999999999999999999999999999999222222222999902999209999999999999999999999
999999999999999999999999999999999999999999999999999999999992922219922229229999999999999999999999
999999999999999999999999999999999999990999999999909999999992999222222222220099999999999099999999
999999999999999999999999999999999999992999999999929999999992999222222222222299999999999099999999
999999999999999999999999999999999999992999999999929999999992999222222222222199999999999299999999
999999999999999999999999999999999999992999999999929999999992999222222222222299999999999199999999
999999999999999999999999999999999999990999999999909999999992999222222222220099999999999099999999
999999999999999999999999999999999999992999999999929999999992999222222222222299999999999099999999
999999999999999999999999999999999999999999999999999999929292129229992192999999999999999999999999
999999999999999999999999999999999999999999999999999999922999999299999099999999999999999999999999
999999999999999999999999999999999999999999999999999999922292229229992192929999999999999999999999
999999999999999999999999999999999999999999999999999999922292229229992192929999999999999999999999
999999999999999999999999999999999999999999999999999999922292229909992290929999999999999999999999
999999999999999999999999999999999999999999999999999999922292229229992291929999999999999999999999
999999999999999999999999999999999999999999999999999999922292229229992192929999999999999999999999
999999999999999999999999999999999999999999999999999999212999222222222222999999999999999999999999
999999999999999999999999999999999999999999999999999999222999222002222000999999999999999999999999
999999999999999999999999999999999999999999999999999999222999222012222000999999999999999999999999
999999999999999999999999999999999999999999999999999999299999299929992222299999999999990090099090
999999999999999999999999999999999999999999999999999999299999299929992222299999999999990090099090
999999999999999999999999999999999999999999999999999999299999299929992222299999999999990090099090
999999999999999999999999999999999999999999999999999999299999299929992222299999999999990090099090
999999999999999999999999999999999999999999999999999999199999299929992222299999999999992292299292
999999999999999999999999999999999999999999999999999999222222222092292299229999999999999999999999
999999999999999999999999999999999999999999999999999999222222222192292299229999999999999999999999
999999999999999999999999999999999999999999999999999999222112100292292099209999999999999999999999
999999999999999999999999999999999999999999999999999999222222212292292299229999999999999999999999
999999999999999999999999999999999999999999999999999999222222222292291299229999999999999999999999
999999999999999999999999999999999999999999999999999999222222222292291299229999999999999999999999
999999999999999999999999999999999929929999999999999999222292292292222222299999999999900000099090
999999999999999999999999999999999929929999999999999999222292292292222222299999999999922922299991
999999999999999999999999999999999929929999999999999999222292292092222222299999999999922222299292
999999999999999999999999999999999999999999999999999999999999292222222222229999990999999999999999
999999999999999999999999999999999999999999999999999999999999292222222222229999990999999999999999
999999999999999999999999999999999999999999999999999999999999292122229222229999992999999999999999
999999999999999999999999999999999999999999999999999999999999292222222222229999990999999999999999
999999999999999999999999999999999999999999999999999999999999921292222222299999999999999999999999
999929992222229929929292229999999999999999992999992999999999909000000000009999999999999999999999
999909190222229929919292229999999999999999992999992999999999929222222222229999999999999999999999
999909090000009909909090009999999999999999992999992999999999929222222222229999999999999999999999
999929192222229929929292229999999999999999992999992999999999929222222222229999999999999999999999
999929292222029929929292229999999999999999992999992999999999929222222222229999999999999999999999
999929292222229929929292229999999999999999992999992999999999909000000000009999999999999999999999
999929292222229929929292229999999999999999990999990999999999909000000000009999999999999999999999
999909090000009909909090009999999999999999992999992999999999929222222222229999999999999999999999
999929292222229929929292229999999999999999992999992999999999909000000000009999999999999999999999
999929292222099919929090009999999999999999999999999999999999929222222222229999999999999999999999
999929292222229929929292229999999999999999992999992999999999909000000000009999999999999999999999
999929292222229929929292229999999999999999990999990999999999929222222222229999999999999999999999
999929292222029929929292229999999999999999992999992999999999929222222222229999999999999999999999
999929292222229929919292229999999999999999992999992999999999929222222222229999999999999999999999
999999292222229929929292229999999999999999990999990999999999929222222222229999999999999999999999
999929292222229929929292229999999999999999990999990999999999929222222222229999999999999999999999
999999292222229929929292229999999999999999992999992999999999929221112201129999999999999999999999
999929292222229919929292229999999999999999992999992999999999929222222222229999999999999999999999
999929292122229929929292229999999999999999990999990999999999929222222222229999999999999999999999
999929292222229929929292229999999999999999992999992999999999909000000000009999999999999999999999
999929292222229929929292229999999999999999992999992999999999929222221222229999999999999999999999
999999999999999999999999999999999999999999999999999999999999229201110191999999999999999999999999
999999999999999999999999999999999999999999999999999999999999229221121191999999999999999999999999
999999999999999999999999999999999999999999999999999999999999229201110191999999999999999999999999
999999999999999999999999999999999999999999999999999999999999209222222292999999999999999999999999
999999999999999999999999999999999999999999999999999999999999209222222292999999999999999999999999
999999999999999999999999999999999999999999999999999999999999229201110191999999999999999999999999
999999999999999999999999999900990999999999999999999999999999229222992292299999999999999999999999
999999999999999999999999999900990999999999999999999999999999229222992292299999999999999999999999
999999999999999999999999999900990999999999999999999999999999229222992292299999999999999999999999
999999999999999999999999999999999999999999999999999999122992922222222222229999999999999999999999
999999999999999999999999999999999999999999999999999999222992922221122222229999999999999999999999
999999999999999999999999999999999999999999999999999999222992922222222211229999999999999999999999
999999999999999999999999999999999999999000999999999999292999922999222222229990999999999999999999
999999999999999999999999999999999999999999999999999999999999929229922000029999999999999999999999
999999999999999999999999999999999999999999999999999999999999900222222222929999999999999999999999
999999999999999999999999999999999999999999999999999999999999922021122222929999999999999999999999
999999999999999999999999999999999999999999999999999999999992929222222011019999999999999999999999
999999999999999999999999999999999999999999999999999999112000010222222222229999999999999999999999
999999999999999999999999999999999999999999999999999999999999990292222922229999999999999999999999
999999999999999999999999999999999999999999999999999999999999992292212912919999999999999999999999
999999999999999999999999999999999999999999999999999999999999999291929922229999999999999999999999
999999999992999999992929299999999909992299999999999999999999992999992999999999999999999999299299
999999999992999999992929299999999929992299999999999999999999992999992999999999999999999999199199
999999999992999999992929299999999909992299999999999999999999992999992999999999999999999999099099
999999999992999999992929299999999929992299999999999999999999991999992999999999999999999999299299
999999999992999999992929299999999929992299999999999999999999991999992999999999999999999999299299
999999999992999999992929299999999929992299999999999999999999992999992999999999999999999999199199
999999999999999999999999999999999999999999999999999999929999299002929200119999999999999999999999
999999999999999999999999999999999999999999999999999999929999299222929122119999999999999999999999
999999999999999999999999999999999999999999999999999999922222222222912192229999999999999999999999
999999999999999999999999999999999999999999999999999999922222222222922292219999999999999999999999
999999999999999999999999999999999999999999999999999999922222222222922292219999999999999999999999
999999999999999999999999999999999999999999999999999999922222221222922292229999999999999999999999
999999999999999999999999999999999999999999999999999999292999292220022211129999999999999999999999
999999999999999999999999999999999999999999999999999999292999292222221222229999999999999999999999
999999999999999999999999999999999999999999999999999999999999999292212222229999999999999999999999
999999999999999999999999999999999999999999999999999999090999090202222222229999999999999999999999
999999999999999999999999999999999999999999999999999999292999292222221222229999999999999999999999
992299999299292999999222222999999999999999999999999999099999999099000099999999999999999999999999
992299999299292999999222222999999999999999999999999999099999999099000099999999999999999999999999
992299999199292999999222222999999999999999999999999999299999999299222299999999999999999999999999
992299999299292999999222222999999999999999999999999999099999999099000099999999999999999999999999
992299999299292999999222222999999999999999999999999999099999999099000099999999999999999999999999
992299999199292999999222222999999999999999999999999999299999999299222299999999999999999999999999
992299999299292999999222222999999999999999999999999999299999999199021199999999999999999999999999
991199999299291999999222221999999999999999999999999999299999999299222299999999999999999999999999
991199999299291999999222221999999999999999999999999999299999999299222299999999999999999999999999
992299999299292999999222222999999999999999999999999999099999999099000099999999999999999999999999
992299999299291999999222222999999999999999999999999999299999999299222299999999999999999999999999
992299999299292999999222222999999999999999999999999999099999999099000099999999999999999999999999
999999999999999999999999999999999999999999999999999999222999999299129292229999999999999999999999
999999999999999999999999999999999999999999999999999999222999999199129191109999999999999999999999
999999999999999999999999999999999999999999999999999999222999999199129191109999999999999999999999
999999999999999999999999999999999999999999999999999999122999999299229292229999999999999999999999
999999999999999999999999999999999999999999999999999999222999999299229291129999999999999999999999
992922219299299299992999992999999999999999999999999999999999999229999999999999999999999999999999
992922129299299299992999992999999999999999999999999999999999999229999999999999999999999999999999
992922229299299299992999992999999999999999999999999999999999999009999999999999999999999999999999
929999999999999999999999999999999999999999999999999999212992222222222222229999999999299999999999
909999999999999999999999999999999999999999999999999999222992222221122019109999999999099999999999
909999999999999999999999999999999999999999999999999999222992222222222222229999999999099999999999
929999999999999999999999999999999999999999999999999999222992222222212222229999999999299999999999
909999999999999999999999999999999999999999999999999999222992222222222222229999999999099999999999
909999999999999999999999999999999999999999999999999999122992201221122019109999999999099999999999
909999999999999999999999999999999999999999999999999999222992222222222222229999999999099999999999
909999999999999999999999999999999999999999999999999999222992222222222222229999999999099999999999
909999999999999999999999999999999999999999999999999999222992222222222222229999999999099999999999
909999999999999999999999999999999999999999999999999999222992222222222222229999999999099999999999
909999999999999999999999999999999999999999999999999999292992222222222222229999999999099999999999
909999999999999999999999999999999999999999999999999999222992222222222222229999999999099999999999
909999999999999999999999999999999999999999999999999999222992222222222222229999999999099999999999
909999999999999999999999999999999999999999999999999999222992222222222222229999999999099999999999
919999999999999999999999999999999999999999999999999999222992222222222222229999999999299999999999
999999999999999999999999999999999999999999999999999999929092129292292229229999999999999999999999
999999999999999999999999999999999999999999999999999999929292129292292229229999999999999999999999
999999999999999999999999999999999999999999999999999999929292229292292229109999999999999999999999
999999999999999999999999999999999999999999999999999999929292129292292229229999999999999999999999
999999999999999999999999999999999999999999999999999999929092129292292229229999999999999999999999
999999999999999999999999999999999999999999999999999999999999999911191212229999999999999999999999
999999999999999999999999999999999999999999999999999999229990192222299222229999999999999999999999
999999999999999999999999999999999999999999999999999999009990090222299222229999999999999999999999
999999999999999999999999999999999999999999999999999999009990090222299222229999999999999999999999
999999999999999999999999999999999999999999999999999999222222222090009999999999999999999999999999
999999999999999999999999999999999999999999999999999999222299999222919999229999999999999999999999
999999999999999999999999999999999999999999999999999999222199999222929999229999999999999999999999
999999999999999999999999999999999999999999999999999999220099999222929999229999999999999999999999
999999999999999999999999999999999999999999999999999999222299999122929999229999999999999999999999
999999999999999999999999999999999999999999999999999999222199999222929999229999999999999999999999
999999999999999999999999999999999999999999999999999999222299999222919999929999999999999999999999
292222922222222222222222222222222999992222122229212221222222222222222222222292222222299999999999
292222222222222222222222222222222999992222222229222222222222222222222222221292222222299999999999
292222222222222222222222222222222999992222222229222222222222222222222222221192222222299999999999
292222222222212121221100002222222999992222222229222222222222222222222222222292222222299999999999
291111000112020101002222220222222999992222222229222222222222222222222222222292222222299999999999
292222222222222222222222222222222999992222222229222222222222222222222222222292220222299999999999
292211292220222222222222222222222999992222222229222222222222222222222222222292222222299999999999
291122222112222222222222222222222999992222222229222222222222222222222222222292222222299999999999
292211222220222222222222222222222999992222222229222222222222222222222222222292222222299999999999
292222221222222222222222222222222999992222222229222222222222222222222222222292222222299999999999
292222221222222222222222222222222999992222222229222222222222222222222222222292222222299999999999
292222222222222222222222222222222999992222222229222222222222222222221222222292222222299999999999
292222222222222222222222222221111999992222222119111212222222222222222222222292222222299999999999
292211222220222222222222222222222999992222222229222222222222222222222222222292222222299999999999
292222222222222222221122222222222999992222222229222222222222222222222222222292222222299999999999
092222222222222222222222222000000999992222222229222222222222222222222222222292222222299999999999
292222222222222222222222222222222999992222222229222222222222222222222121222292222222299999999999
292222222222222222222222222222222999992222222229222222222222222222222222222292202110299999999999
092222222222222222222222222000000999992222222229222222222222222222222222222292222222299999999999
292222222222202121220000002222222999992222222229222222222222222222222222222292222222299999999999
291222222122222222222222222222222999992222222229222222222222222222222222222292222222299999999999
292222222212222222222222222222222999992222222229222222222222222222222222222292222222299999999999
299999999999999999999999999221222999999999999999999999999299292229999999999999999999999999999999
299999999999999999999999999222222999999999999999999999999099090009999999999999999999999999999999
299999999999999999999999999222222999999999999999999999999099090229999999999999999999999999999999
299999999999999999999999999222222999999999999999999999999299292219999999999999999999999999999999
299999999999999999999999999222222999999999999999999999999099090229999999999999999999999999999999
299999999999999999999999999012220999999999999999999999999299292229999999999999999999999999999999
299999999999999999999999999222222999999999999999999999999099090229999999999999999999999999999999
299999999999999999999999999221222999999999999999999999999299292229999999999999999999999999999999
299999999999999999999999999222222999999999999999999999999099090009999999999999999999999999999999
999999999999999999999999999999999999999999999999999999999299292129999999999999999999999999999999
299999999999999999999999999122222999999999999999999999999299292229999999999999999999999999999999
999999999999999999999999999999999999999999999999999999999999999021122100209999999999999999999999
999999999999999999999999999999999999999999999999909999999990099222999229229990999999999999999999
999999999999999999999999999999999999999999999999909999999999099222999229229990999999999999999999
999999999999999999999999999999999999999999999999909999999990099222999229229990999999999999999999
999999999999999999999999999999999999999999999999909999999990099222999229229990999999999999999999
999999999999999999999999999999999999999999999999919999999992299222999229229992999999999999999999
299999999999999992999999999299999999999999999999992999999999992992999999999299929999999990090999
299999999999999992999999999299999999999999999999992999999999992992999999999299929999999990090999
999222999299919999922999992999999999992999999999999999999999999992999929999999992999999999999999
999222999299929999922999991999999999992999999999999999999999999992999929999999992999999999999999
999121999199929999922999992999999999992999999999999999999999999992999929999999992999999999999999
999222999299929999922999991999999999992999999999999999999999999992999929999999992999999999999999
999222999299929999922999992999999999992999999999999999999999999990999909999999992999999999999999
999222999299929999912999992999999999992999999999999999999999999992999929999999992999999999999999
999222999299929999922999992999999999990999999999999999999999999990999909999999990999999999999999
999121999299929999922999992999999999992999999999999999999999999992999929999999992999999999999999
999999999999999999999999999999999999999999999999999999999999999220022021299999999999999999999999
999999999999999999999999999999999999999999999999999999999999999220022021299999999999999999999999
999999999999999999999999999999999999999999999999999999999999999220022222299999999999999999999999
999999999999999999999999999999999999999999999999999999999999999220022021299999999999999999999999
999999999999999999999999999999999999999999999999999999999999999220022021299999999999999999999999
999999999999999999999999999999999999999999999999999999999999999220022021299999999999999999999999
999999999999999999999999999999999999999999999999999999999999999222222029299999999999999999999999
999999999999999999999999999999999999999999999999999999999999999220022021299999999999999999999999
999999999999999999999999999999999999999999999999999999299229212922299299229999999999999999999999
999999999999999999999999999999999999999999999999999999099229211902299199019999999999999999999999
999999999999999999999999999999999999999999999999999999299229212922299299229999999999999999999999
999999999999999999999999999999999999999999999999999999299229122922299299229999999999999999999999
999999999999999999999999999999999999999999999999999999299229212922299299229999999999999999999999
999999999999999999999999999999999999999999999999999999299229222902299199229999999999999999999999
999999999999999999999999999999999999999999999999999999222222292920109922229999999999999999999999
999999999999999999999999999999999999999999999999999999999999999991219999999999999999999999999999
999999999999999999999999999999999999999999999999999999222222292921199922229999999999999999999999
999999999999999999999999999999999999999999999999999999212221292922229922229999999999999999999999
999999999999999999999999999999999999999999999999999999292221292922229922229999999999999999999999
999999999999999999999999999999999999999999999999999999222222292922219922229999999999999999999999
999999999999999999999999999999999999999999999999999999220112290922229922229999999999999999999999
999999999999999999999999999999999999999999999999999999222222292921199922229999999999999999999999
999999999999999999999999999999999999999999999999999999222222192922229922229999999999999999999999
999999999999999999999999999999999999999999999999999999022111292922229922229999999999999999999999
999999999999999999999999999999999999999999999999999999022111292922229922229999999999999999999999
999999999999999999999999999999999999999999999999999999222222292921119922229999999999999999999999
999999999999999999999999999999999999999999999999999999222222292921199922229999999999999999999999
999999999999999999999999999999999999999999999999999999222222292922229911019999999999999999999999
999999999999999999999999999999999999999999999999999999999999999222229002209999999999999999999999
999999999999999999999999999999999999999999999999999999229119299292929222299999999999999999999999
999999999999999999999999999999999999999999999999999999229229299291929222299999999999999999999999
999999999999999999999999999999999999999999999999999999229229299291929222299999999999999999999999
929999999999999999299999929999229999999999999229999999999299999222299292299999999999999999099999
929999999999999999299999929999229999999999999229999999999099999000099090099999999999999999299999
999999999999999999999999999999999999999999999999999999999299999222299292299999999999999999099999
909999999999999999099999909999009999999999999009999999999299999222299292299999999999999999299999
929999999999999999199999929999229999999999999229999999999299999922299292299999999999999999299999
929999999999999999299999929999229999999999999229999999999299999222299292299999999999999999099999
929999999999999999299999929999229999999999999229999999999299999222299292299999999999999999099999
929999999999999999299999919999229999999999999229999999999299999222299292299999999999999999299999
929999999999999999299999929999229999999999999229999999999299999222299292299999999999999999099999
929999999999999999299999929999229999999999999119999999999299999222299292299999999999999999299999
929999999999999999299999929999229999999999999229999999999299999200099292299999999999999999299999
999999999999999999999999999999999999999999999999999999999999999922299290999999999999999999999999
999999999999999999999999999999999999999999999999999999999999999292210292229999299999999999999999
999999999999999999999999999999999999999999999999999999999999999292222292229999099999999999999999
999999999999999999999999999999999999999999999999999999999999999292222292229999099999999999999999
999999999999999999999999999999999999999999999999999999999999999292210292229999099999999999999999
999999999999999999999999999999999999999999999999999999990000222222222222229999999999999999999999
999999999999999999999999999999999999999999999999999999992002222222222222229999999999999999999999
999999999999999999999999999999999999999999999999999999992222220222222222229999999999999999999999
999999999999999999999999999999999999999999999999999999999999999222229221229999999999999999999999
999999999999999999999999999992929999999999229929999292929999999992292922999222999999929992999092
999999999999999999999999999992929999999999229929999292929999999992292922999212999999929992999292
999999999999999999999999999992929999999999229929999292929999999992292922999222999999909990999090
999999999999999999999999999992929999999999229929999292929999999992292922999222999999909990999090
999999999999999999999999999992919999999999229929999292929999999992292922999922999999929992999292
999999999999999999999999999992929999999999229929999292919999999992292922999222999999929992999292
999999999999999999999999999999999999999999999999999999999999999221191222229999999999999999999999
999999999999999999999999999999999999999999999999999999999999999222222121219999999999999999999999
999999999999999999999999999999999999999999999999999999999999999292122222229999999999999999999999
999999999999999999999999999999999999999999999999999999999999999292212222229999999999999999999999
999999999999999999999999999999999999999999999999999999299992992222222221299999999999999999999999
999999999999999999999999999999999999999999999999999999020110909299929292999999999999999999999999
999999999999999999999999999999999999999999999999999999202112929299929292999999999999999999999999
999999999999999999999999999999999999999999999999999999202112929299929292999999999999999999999999
999999999999999999999999999999999999999999999999999999221222929299929292999999999999999999999999
999999999999999999999999999999999999999999999999999999020110909299999292999999999999999999999999
999999999999999999999999999999999999999999999999999999222222929099999090999999999999999999999999
999999999999999999999999999999999999999999999999999999999999999099900999909999999999922222299292
999999999999999999999999999999999999999999999999999999999999999099900999909999999999922222299292
999999999999999999999999999999999999999999999999999999999999999299922999929999999999922212299292
992299999992999999999999999999929999999909900999999999999999999999992992999992999999999999999999
999999999999999999999999999999999999991209099999999991229999999999992922291000999999199999999999
999999999999999999999999999999999999991219299999999991229999999999992922292222999999299999999999
999999999999999999999999999999999999992229299999999992009999999999990900092222999999299999999999
999999999999999999999999999999999999991229299999999992229999999999992922292222999999299999999999
999999999999999999999999999999999999999999999999999999212222222222222222229999999999999999999999
999999999999999999999999999999999999999999999999999999122222221122222210119999999999999999999999
999999999999999999999999999999999999999999999999999999999999299291122201229999999999999999999999
999999999999999999999999999999999999999999999999999999999999299192201122119999999999999999999999
999999999999999999999999999999999999999999999999999999292999999999922229299999999999909909099099
999999999999999999999999999999999999999999999999999999292999999999922229299999999999909909099099
999999999999999999999999999999999999999999999999999999192999999999922229299999999999929929299299
999999999999999999999999999999999999999999999999999999292999999999922119199999999999929929299299
999999999999999999999999999999999999999999999999999999299999999102202222229999999999999999999999
999999999999999999999999999999999999999999999999999999299999999212212222229999999999999999999999
999999999999999999999999999999999999999999999999999999222229222292222229129999999999999999999999
999999999999999999999999999999999999999999999999999999222229122290001909009999999999999999999999
999999999999999999999999999999999999999999999999999999222229221292222229229999999999999999999999
999999999999999999999999999999999999999999999999999999222229122290001909009999999999999999999999
999999999999999999999999999999999999999999999999999999222229221292222229229999999999999999999999
999999999999999999999999999999999999999999999999999999222229122990001909099999999999999999999999
999999999999999999999999999999999999999999999999999999222229222291101909109999999999999999999999
999999999999999999999999999999999999999999999999999999999119229929922222229999999999999999999999
999999999999999999999999999999999999999999999999999999999229119929922222229999999999999999999999
999999999999999999999999999999999999999999999999999999999119119929922121229999999999999999999999
999999999999999999999999999999999999999999999999999999999119119929922121229999999999999999999999
999999999999999999999999999999999999999999999999999999999119119929922121229999999999999999999999
999999999999999999999999999999999999999999999999999999999119119929922121229999999999999999999999
999999999999999999999999999999999999999999999999999999999119119929922121229999999999999999999999
999999999999999999999999999999999999999999999999999999999119119929902201209999999999999999999999
999999999999999999999999999999999999999999999999999999999119229929902201209999999999999999999999
099999999999999999999999999999999999999999999999999999922229222292222222929999929999999999999999
299999999999999999999999999999999999999999999999999999919229222292222222929999929999999999999999
299999999999999999999999999999999999999999999999999999922229222091101202929999929999999999999999
099999999999999999999999999999999999999999999999999999922229222292222222929999929999999999999999
299999999999999999999999999999999999999999999999999999900009000292222222929999929999999999999999
099999999999999999999999999999999999999999999999999999922229222292222222929999929999999999999999
099999999999999999999999999999999999999999999999999999922229222292222222929999909999999999999999
299999999999999999999999999999999999999999999999999999922229222292221222929999929999999999999999
299999999999999999999999999999999999999999999999999999922229222091101202929999929999999999999999
099999999999999999999999999999999999999999999999999999922229222292222222929999929999999999999999
299999999999999999999999999999999999999999909910000999992292229222292299929999922929999999999999
199999999999999999999999999999999999999999929922222999992292229222292299929999922929999999999999
199999999999999999999999999999999999999999929922222999992292229222292299929999922929999999999999
999999999999999999999999999999999999999999909900000999992292229222292299929999900909999999999999
199999999999999999999999999999999999999999929922222999992292229222292299929999922929999999999999
099999999999999999999999999999999999999999909900000999992292229222292299929999900909999999999999
299999999999999999999999999999999999999999929922222999992292229222192299929999922929999999999999
199999999999999999999999999999999999999999929922222999992292229222292299929999922929999999999999
999999999999999999999999999999999999999999999999999999229229292901999299229999999999999999999999
999999999999999999999999999999999999999999999999999999929009292922999299229999999999999999999999
999999999999999999999999999999999999999999999999999999929009292922999299229999999999999999999999
999999999999999999999999999999999999999999999999999999229229092922999299229999999999999999999999
999999999999999999999999999999999999999999999999999999229229292901999299229999999999999999999999
999999999999999999999999999999999999999999999999999999929009292922999299229999999999999999999999
999999999999999999999999999999999999999999999999999999929999292921999299229999999999999999999999
999999929999992999999999999999292999999999999922999999999999999292929111029999222999999999999999
999999929999992999999999999999292999999999999922999999999999999292929121209999222999999999999999
999999929999992999999999999999292999999999999922999999999999999292929121209999222999999999999999
999999929999992999999999999999292999999999999922999999999999999292929222229999212999999999999999
999999929999992999999999999999092999999999999922999999999999999292929222229999222999999999999999
999999929999990999999999999999292999999999999922999999999999999292929222229999222999999999999999
999999929999992999999999999999292999999999999922999999999999999292929222229999210999999999999999
999999909999992999999999999999292999999999999922999999999999999292929222229999222999999999999999
999999929999992999999999999999292999999999999922999999999999999090909222229999299999999999999999
999999929999992999999999999999292999999999999922999999999999999292929222229999210999999999999999
999999929999992999999999999999299999999999999922999999999999999292929111029999222999999999999999
999999909999992999999999999999292999999999999922999999999999999292929222229999222999999999999999
999999929999992999999999999999299999999999999921999999999999999292929222229999222999999999999999
999999999999999999999999999999999999999999999999999999229222222299292212229999999999999999999999
999999999999999999999999999999999999999999999999999999229192222299292222229999999999999999999999
999999999999999999999999999999999999999999999999999999129222221299292222229999999999999999999999
999999999999999999999999999999999999999999999999999999129222221299292222229999999999999999999999
999999999999999999999999999999999999999999999999999999229222222299299111099999999999999999999999
999999999999999999999999999999999999999999999999999999992922292292999922299999999299909999099099
999999999999999999999999999999999999999999999999999999992922292292999921299999999299929999299299
999999999999999999999999999999999999999999999999999999992922292292999922299999999299909999099099
999999999999999999999999999999999999999999999999999999999999999999999299029999999999999999999999
999999999999999999999999999999999999999999999999999999009909999999191292229999999999999999999999
999999999999909999990999099999999999999999999999999999229929999299292292229999999999999999999999
999999999999929999992999299999999999999999999999999999009909999999191192229999999999999999999999
999999999999909999990999099999999999999999999999999999229929999999999292229999999999999999999999
999999999999929999992999299999999999999999999999999999129929999299292292229999999999999999999999
999999999999909999990999099999999999999999999999999999229929999299292292229999999999999999999999
999999999999909999990999099999999999999999999999999999229929999299292292229999999999999999999999
999999999999929999990999299999999999999999999999999999229929999299292292229999999999999999999999
999999999999909999990999099999999999999999999999999999229929999299292292229999999999999999999999
929999999992999999999999999922999999999199999119919999992992999999929929299999999999299999999999
929999999992999999999999999929999999999299999229929999992992999999929929299999999999099999999999
929999999991999999999999999922999999999299999229929999992992999999999929299999999999299999999999
999999999999999999999999999999999999999999999999999999999229222922299999119999999999999999999999
999999999999999999999999999999999999999999999999999999999229222922299999119999999999999999999999
999999999999999999999999999999999999999999999999999999999229222922299999119999999999999999999999
999999999999999999999999999999999999999999999999999999999229212922299999229999999999999999999999
999999999999999999999999999999999999999999999999999999999219229922299999229999999999999999999999
999999999999999999999999999999999999999999299992999999299992999919990999299299929299999999999999
999999999999999999999999999999999999999999099990999999299992999922992999299099999999999999999999
999999999999999999999999999999999999999999299992999999299992999922992999299299909099999999999999
999999999999999999999999999999999999999999299992999999999999999900990999999299929299999999999999
999999999999999999999999999999999999099999999999999999999999999099999999099999999999922222299292
999999999999999999999999999999999999199999999999999999999999999299999999299999999999922222299292
999999999999999999999999999999999999199999999999999999999999999299999999299999999999922222299292
999999999999999999999999999999999999299999999999999999999999999099999999099999999999921212299191
999999999999999999999999999999999999099999999999999999999999999099999999099999999999922222299292
999999999999999999999999999999999999199999999999999999999999999299999999299999999999922222299292
999999999999999999999999999999999999199999999999999999999999999099999999099999999999922222299292
999999999999999999999999999999999999199999999999999999999999999099999999099999999999922222299292
999999999999999999999999999999999999199999999999999999999999999299999999299999999999922222299292
999999999999999999999999999999999999199999999999999999999999999299999999299999999999922222299292
999999999999999999999999999999999999099999999999999999999999999099999999099999999999922222299292
999999999999999999999999999999999999099999999999999999999999999099999999099999999999922222299292
999999999999999999999999999999999999099999999999999999999999999099999999099999999999922222299292
999999999999999999999999999999999999199999999999999999999999999099999999099999999999922222299292
999999999999999999999999999999999999199999999999999999999999999099999999099999999999922222299292
999999999999999999999999999999999999299999999999999999999999999299999999199999999999922222299292
999999999999999999999999999999999999199999999999999999999999999299999999299999999999922222299292
999999999999999999999999999999999999199999999999999999999999999299999999299999999999922222299292
999999999999999999999999999999999999099999999999999999999999999099999999099999999999922222299292
999999999999999999999999999999999999999229229929929999990999999999099999099922999999999999999999
999999999999999999999999999999999999999229229929929999990999999999099999099922999999999999999999
999999999999999999999999999999999999999999999999999999222229292222222922219999999999999999999999
999999999999999999999999999999999999999999999999999999222229292122922922229999999999999999999999
999999999999999999999999999999999999999999999999999999222129290111111922209999999999999999999999
999999999999999999999999999999999999999999999999999999222219292222222922229999999999999999999999
999999999999999999999999999999999999999999999999999999222229292222122922229999999999999999999999
999299299999999999929999999999999999999219999999191999999999999999999999929299929999999999999999
999299299999999999929999999999999999999229999999292999999999999999999999929299909999999999999999
999299299999999999929999999999999999999219999999292999999999999999999999929299909999999999999999
999299299999999999929999999999999999999219999999292999999999999999999999929299929999999999999999
999299299999999999919999999999999999999229999999292999999999999999999999929299929999999999999999
999299299999999999929999999999999999999219999999191999999999999999999999929299929999999999999999
999999099999999999909999999999999999999229999999292999999999999999999999909299909999999999999999
999299299999999999919999999999999999999229999999292999999999999999999999929299929999999999999999
999299299999999999929999999999999999999219999999292999999999999999999999929299929999999999999999
999099099999999999909999999999999999999229999999292999999999999999999999929299929999999999999999
999299299999999999929999999999999999999219999999292999999999999999999999929299929999999999999999
999099099999999999909999999999999999999229999999292999999999999999999999929299929999999999999999
999299299999999999929999999999999999999229999999292999999999999999999999909299929999999999999999
999999999999999999999999999999999999999999999999999999929299992292922912229999999999999999999999
999999999999999999999999999999999999999999999999999999919299992292922922229999999999999999999999
999999999999999999999999999999999999999999999999999999999999999999999999992090022222299999999999
999999999999999999999999999999999999999999999999999999999999999999999999990292222222299999999999
999999999999999999999999999999999999999999999999999999999999999999999999990292222222299999999999
999999999999999999999999999999999999999999999999999999999999999999999999992292212222299999999999
929999999999999999999999999999999999999099909099999099999999999999999999992192929999922922299292
929999999999999999999999999999999999999229929299999299999999999999999999992292929999911911199192
909999999999999999999999999999999999999229929299999299999999999999999999990190909999922922299292
929999999999999999999999999999999999999229929299999299999999999999999999992292999999911911199192
929999999999999999999999999999999999999009909199999999999999999999999999992292929999922922299292
999999999999999999999999999999999999999999999999999999999999999999999999992092222222299999999999
999999999999999999999999999999999999999999999999999999999999999999999999991091122222299999999999
999999999999999999999999999999999999999999999999999999999999999999999999991091022222299999999999
999999999999999999999999999999999999999999999999999999999999999999999999992292222221999999999999
999999999999999999999999999999999999999999999999992999999999999999999999990190022222099999999999
999999999999999999999999999999999999999999999999992999999999999999999999992222200000299999999999
999999999999999999999999999999999999999999999999992999999999999999999999992222220221299999999999
999999999999999999999999999999999999999999999999992999999999999999999999992222220111299999999999
999999999999999999999999999999999999999999999999992999999999999999999999992222220111299999999999
999999999999999999999999999999999999999999999999990999999999999999999999992222222222299999999999
999999999999999999999999999999999999999999999999990999999999999999999999992222222222299999999999
999999999999999999999999999999999999999999999999992999999999999999999999992122222222299999999999
999999999999999999999999999999999999999999999999999999999999999999999999992991122222099999999999
999999999999999999999999999999999999999999999999999999999999999999999999992292221001299999999999
999999999999999999999999999999999999999999999999999999999999999999999999992291122222099999999999
999999999999999999999999999999999999999999999999999999999999999999999999992292221001299999999999
999999999999999999999999999999999999999999999999999999999999999999999999992292222221299999999999
992222222222222222222222222999999999992222222229222299999999929292922222220191229992199999999999
991222212222021000010121111999999999992222222229222299999999929292922222222292229992299999999999
992222222222222222222222222999999999990000000009000099999999929292922222222291229992299999999999
992222222222222222222222222999999999992222222229222299999999929292992222221191229992199999999999
992222222222222222222222222999999999990000000009000099999999929292922222222291229992299999999999
992222222222212222222222222999999999992222222229222299999999929292922222222292229992299999999999
992292922222122222222222222999999999992222222229222299999999929292922222222292229992299999999999
992222221222922222222222222999999999992222222229222299999999929292922222222292229992299999999999
992222122222222222222222222999999999992222222229222299999999929292922222222292229992299999999999
992221222221222222222222222999999999992222222229222299999999929292922222222292229992299999999999
992222222222222022222222222999999999992222222229222999999999929292922222222292229992299999999999
992222222222212222222221122999999999992222222229222299999999929292922222222292229992299999999999
992222222222222222222222222999999999992222222229222299999999929292922222222292209990199999999999
999999999999999999999999999299229999999999999999999999999999999999999999999292900000999999999999
999999999999999999999999999299229999999999999999999999999999999999999999999090922222999999999999
999999999999999999999999999299229999999999999999999999999999999999999999999292900000999999999999
999999999999999999999999999299229999999999999999999999999999999999999999999090922222999999999999
999999999999999999999999999999999299999222299222922929999999999999999999991292122222199999999999
999999999999999999999999999999999299999222299222922929999999999999999999992292202222299999999999
999999999999999999999999999999999099999222299222922929999999999999999999992292222222299999999999
999999999999999999999999999999999099999222299222922929999999999999999999991192121222199999999999
999999999999999999999999999999999099999222299222922929999999999999999999992292222222299999999999
999999999999999999999999999999999299999221299222922929999999999999999999992292222222299999999999
999999999999999999999999999999999099999222299222922929999999999999999999992292222222299999999999
999999999999999999999999999999999099999222299222922929999999999999999999992292202222299999999999
999999999999999999999999999999999299999222299222922929999999999999999999992292221222299999999999
999999999999999999999999999999999299999222299222922929999999999999999999991292222222199999999999
292999929999122999192999992299229999999922229999292299999299999999292999999299222929999999999999
292999929999222999292999992999119999999922229999292299999299999999292999999299222929999999999999
290999909999100999192999991299229999999922229999292299999299999999292999999299222929999999999999
292999929999222999292999992099009999999922229999292299999299999999292999999299222929999999999999
292999929999222999292999992999119999999922229999292299999299999999292999999299222929999999999999
292999929999222999292999992299229999999922229999292299999299999999292999999299212929999999999999
292999929999222999292999992099009999999922229999292299999299999999292999999299222929999999999999
299999999999222999290999999299229999999922229999292299999299999999299999999299222929999999999999
292999929999222999292999992299229999999922229999192299999299999999292999999299222929999999999999
292999929999222999292999992299119999999922229999292299999299999999299999999299222929999999999999
299999999999100999192999999299229999999922229999292299999299999999292999999299222929999999999999
292999929999222999292999992299229999999922229999292299999299999999291999999299222929999999999999
292999929999222999292999992299229999999922229999292299999299999999292999999099222929999999999999
290999909999000999090999990299229999999922229999292299999299999999292999999299222929999999999999
292999929999222999292999992299229999999922229999292299999299999999292999999099222929999999999999
299999999999999999999999999222222999999229299992299999999999999999999999992292222119299999999999
299999999999999999999999999222222999999029099990299999999999999999999999992292222229299999999999
099999999999999999999999999222222999999229299992299999999999999999999999992292222229299999999999
299999999999999999999999999222222999999209299992099999999999999999999999992292222229299999999999
299999999999999999999999999221222999999229299992299999999999999999999999992292222229299999999999
299999999999999999999999999222222999999229299992299999999999999999999999992292200009299999999999
299999999999999999999999999221222999999229299992299999999999999999999999992292222229299999999999
299999999999999999999999999222222999999209299992099999999999999999999999992292222229299999999999
099999999999999999999999999222292999999229299992299999999999999999999999992292222229299999999999
299999999999999999999999999022220999999229299992299999999999999999999999992292222229299999999999
099999999999999999999999999222222999999229299992299999999999999999999999992292222229299999999999
299999999999999999999999999222222999999209299992099999999999999999999999992292222229299999999999
999999999999999999999999999999999999999922229222222299999999999999999999992099112991199929999999
999999999999999999999999999999999999999929229222222299999999999999999999992299222992299909999999
999999999999999999999999999999999999999922229212222299999999999999999999992299222992299929999999
999999999999999999999999999999999999999922229222222299999999999999999999992299222992299909999999
999999999999999999999999999999999999999922229222222299999999999999999999992299221992299929999999
999999999999999999999999999999999999999922229222222299999999999999999999991299122992299929999999
999999999999999999999999999999999999999922229222221299999999999999999999992299229992299929999999
999999999999999999999999999999999999999922229222222299999999999999999999991299122992299929999999
999999999999999999999999999999999999999922229222222299999999999999999999992299222992299909999999
999999999999999999999999999999999999999922229222222299999999999999999999992299222992299909999999
999999999999999999999999999999999999999902029222292299999999999999999999991299110991199929999999
990999999999990999999009999999999999999999999999999999222229222229922999999099999999999999999999
992999999999992999999229999999999999999999999999999999211219112229922999999299999999999999999999
992999999999992999999009999999999999999999999999999999222229222229922999999299999999999999999999
992999999999992999999229999999999999999999999999999999222229222229922999999199999999999999999999
991999999999992999999229999999999999999999999999999999222229222229922999999299999999999999999999
992999999999992999999009999999999999999999999999999999222229222229922999999299999999999999999999
992999999999992999999229999999999999999999999999999999211219112109990999999299999999999999999999
992999999999992999999299999999999999999999999999999999222229212229922999999299999999999999999999
992999999999992999999229999999999999999999999999999999222229222229922999999199999999999999999999
992999999999992999999229999999999999999999999999999999222229222229922999999199999999999999999999
992999999999992999999229999999999999999999999999999999222229222229922999999199999999999999999999
992999999999992999999229999999999999999999999999999999222229222229921999999299999999999999999999
992999999999999999999229999999999999999999999999999999222119221229922999999299999999999999999999
992999999999992999999229999999999999999999999999999999011019110929922999999299999999999999999999
992999999999992999999229999999999999999999999999999999222229229229922999999199999999999999999999
990999999999992999999229999999999999999999999999999999999999999999999999999299999999999999999999
992999999999992999999229999999999999999999999999999999222229222229922999999199999999999999999999
992999999999992999999009999999999999999999999999999999222229222229922999999299999999999999999999
992999999999992999999229999999999999999999999999999999222229222229922999999199999999999999999999
992999999999999999999229999999999999999999999999999999222229222219922999999299999999999999999999
990999999999990999999229999999999999999999999999999999222229222229922999999299999999999999999999
992999999999992999999009999999999999999999999999999999222229222229922999999299999999999999999999
999999999999999999999999999999999999992229299229222229999999999999999999999292200999999999999999
999999999999999999999999999999999999992229299229222229999999999999999999999292200999999999999999
999999999999999999999999999999999999991229299229222229999999999999999999999090022999999999999999
999999999999999999999999999999999999991229299229222229999999999999999999999292222999999999999999
999999999999999999999999999999999999992229299229222229999999999999999999999199222999999999999999
999999999999999999999999999999999999991229299229222229999999999999999999999090000999999999999999
999999999999999999999999999999999999991229299229222229999999999999999999999292222999999999999999
999999999999999999999999999999999999999999999999999999929000290999929929999299929229999999999999
999999999999999999999999999999999999999999999999999999929222292999929929999299929009999999999999
999999999999999999999999999999999999999999999999999999929222292999929929999299909009999999999999
999999999999999999999999999999999999999999999999999999929222292999929929999999909009999999999999
999999999999999999999999999999999999999299229999222229999999999999999999999191299999299999999999
999999999999999999999999999999999999999299229999222229999999999999999999999191299999299999999999
999999999999999999999999999999999999999299229999220229999999999999999999999292299999299999999999
999999999999999999999999999999999999999299229999222229999999999999999999999191299999299999999999
929999999999999999999999999999999999992929222229991229999999999999999999999299999999299999999999
299999999999999999999999999922222999992999999999999999929999929999999929999992999999999991999199
299999999999999999999999999922222999992999999999999999929999929999999929999999999999990990999090
299999999999999999999999999922222999992999999999999999929999929999999929999992999999999999999999
299999999999999999999999999922222999992999999999999999929999929999999929999992999999999991999199
299999999999999999999999999922222999992999999999999999929999929999999929999992999999992992999291
299999999999999999999999999922222999990999999999999999929999929999999929999990999999992992999292
299999999999999999999999999922222999990999999999999999929999929999999929999992999999992992999292
299999999999999999999999999922222999992999999999999999929999929999999929999992999999999991999199
299999999999999999999999999922222999992999999999999999929999929999999929999992999999992992999291
299999999999999999999999999922222999992999999999999999929999929999999929999992999999999991999199
299999999999999999999999999922222999992999999999999999929999929999999929999992999999999991999199
299999999999999999999999999922222999992999999999999999929999929999999929999992999999990990999090
299999999999999999999999999922222999992999999999999999929999929999999929999992999999990990999090
299999999999999999999999999922222999992999999999999999929999929999999929999992999999990990999090
299999999999999999999999999922222999992999999999999999929999929999999929999992999999999991999199
292922922992222229922292229922222999999999129229992999999999992922922999929292929999999999999999
092922922992222229922292229900000999999999229229992999999999992922922999929292929999999999999999
292922922992222229922292229922222999999999229229992999999999990900900999909292929999999999999999
290900900990000009900090009922222999999999229229992999999999992922922999929292929999999999999999
292922922992222229922292229922222999999999229229992999999999992922922999929292909999999999999999
292922922992222229922292229922221999999999229229992999999999992922922999929292929999999999999999
290900900990000009900090009922222999999999229229992999999999992922922999929292929999999999999999
292922922992222229922292229922292999999999229229992999999999992922922999929090929999999999999999
292922922992222229922192229922222999999999229229999999999999992922922999929292929999999999999999
292922922992222229922292229922222999999999219229992999999999992922922999929292929999999999999999
292922922992222229922292229922222999999999129229992999999999992922922999929292929999999999999999
292922929992222229922292229922222999999999229229992999999999992922922999929291929999999999999999
292922929992222229921292219922222999999999229229992999999999992922922999929292929999999999999999
299999999999999999999999999222222999999999999999999999999999999999999999999992999929199999999999
299999999999999999999999999222222999999999999999999999999999999999999999999291999929199999999999
299999999999999999999999999222222999999999999999999999999999999999999999999091999929099999999999
299999999999999999999999999201111999999999999999999999999999999999999999999292999929299999999999
999999999999999999999999999922222999999999999999999999999999999999999999999091999909099999999999
099999999999999999999999999022122999999999999999999999999999999999999999999292999929299999999999
299999999999999999999999999201111999999999999999999999999999999999999999999292999929299999999999
299999999999999999999999999222222999999999999999999999999999999999999999999991999929199999999999
299999999999999999999999999222222999999999999999999999999999999999999999999992999929199999999999
992999929999299292229992299999999999999999999999999999999999999992999999999990999999999999999999
992999929999299292229992299999999999999999999999999999999999999992999999999990999999999999999999
992999929999299292229992299999999999999999999999999999999999999990999999999992999999999999999999
992999929999299292229992299999999999999999999999999999999999999992999999999990999999999999999999
992999929999299292229992299999999999999999999999999999999999999990999999999990999999999999999999
990999929999299292229992299999999999999999999999999999999999999992999999999992999999999999999999
992999919999299292229992299999999999999999999999999999999999999992999999999992999999999999999999
992999929999299292229992299999999999999999999999999999999999999990999999999992999999999999999999
992999919999099190209992299999999999999999999999999999999999999992999999999992999999999999999999
992999929999099292229992299999999999999999999999999999999999999992999999999992999999999999999999
992999929999299292229992299999999999999999999999999999999999999990999999999992999999999999999999
992999929999299292229992299999999999999999999999999999999999999990999999999990999999999999999999
992999919999299292229992299999999999999999999999999999999999999992999999999992999999999999999999
992999929999299292229992299999999999999999999999999999999999999992999999999990999999999999999999
992999929999299192229992299999999999999999999999999999999999999992999999999992999999999999999999
992999929999299292229992299999999999999999999999999999999999999990999999999990999999999999999999
992999929999299292229992299999999999999999999999999999999999999990999999999992999999999999999999
992999929999299192229992299999999999999999999999999999999999999992999999999992999999999999999999
929999999999999999999999999999999999999092009990999099999999999999999999992992299999299999999999
929999999999999999999999999999999999999092009990999099999999999999999999992992299999299999999999
929999999999999999999999999999999999999092009990999099999999999999999999992992299999299999999999
929999999999999999999999999999999999999092009990999099999999999999999999992992299999299999999999
929999999999999999999999999999999999999092009990999099999999999999999999992992299999299999999999
929999999999999999999999999999999999999292229991999299999999999999999999992992299999299999999999
929999999999999999999999999999999999999292229992999199999999999999999999992992299999299999999999
929999999999999999999999999999999999999292229992999299999999999999999999992990199999299999999999
929999999999999999999999999999999999999092009990999099999999999999999999992992299999299999999999
929999999999999999999999999999999999999192199999999999999999999999999999992999299999299999999999
929999999999999999999999999999999999999292229992999299999999999999999999992990199999299999999999
929999999999999999999999999999999999999092009990999099999999999999999999992992299999299999999999
929999999999999999999999999999999999999092009999999099999999999999999999992992299999299999999999
929999999999999999999999999999999999999092009990999099999999999999999999992992299999299999999999
929999999999999999999999999999999999999092009990999099999999999999999999992992299999299999999999
929999999999999999999999999999999999999092009990999099999999999999999999992992299999299999999999
929999999999999999999999999999999999999092009990999099999999999999999999992992299999299999999999
929999999999999999999999999999999999999092009990999099999999999999999999992992299999299999999999
299999999999999992999999999929999999992992999299999999999199999912991999999999299999999999999999
199999999999999992999999999909999999992992999299999999999299999922992999999999299999999999999999
199999999999999992999999999909999999999992999299999999999299999922992999999999299999999999999999
299999999999999990999999999929999999992992999299999999999299999922992999999999299999999999999999
299999999999999992999999999929999999992992999299999999999299999922991999999999299999999999999999
199999999999999992999999999909999999992992999299999999999299999922992999999999299999999999999999
299999999999999992999999999929999999991992999299999999999299999922992999999999299999999999999999
299999999999999992999999999929999999992992999299999999999199999922992999999999299999999999999999
222222922222222229222222222222222999992222229222222222222222222222222229222292222922200000999090
220000900000000009000000000222222999992222229222222222222222222222222229222292222922222222299292
222222922222222229922222222222222999992222229222222222222222222222222229222292222922200000099090
222222922222222229222222222222222999992222229222222222000000000000000009002292222922222222299292
222222922222222229222222222221222999992222229222222222222222222222222229222292222922222222299292
222222922222222229222222222222222999992222229222222222222222222222222229222292222922200000099090
122222922222222229222222222222222999992222229222222222222222222222222229222292222922222222299292
222222922222222229222222222222222999992222229222222222222222222222222229222292200900222222299292
222222922222222229222222222222222999992222229222222222222222222222222229222292222922200000099090
222222922222222229222222222222222999992222229222222222222222222222222229222292222922211111199290
222222922222222229222222222222222999992222229222222222222222221222222229222292222922222222299292
222222922222222229222222222222222999992222229222222222222222222222222229222292222922222222299192
222222922222222229222222222222222999992222229222222222222222222222222229222292200900222222299292
222222922222222229222222222222222999992222229222222222000000000000000009002292222922222222299292
122222922222222229222222222222222999992222229222222222222222222222222229222292222922222222299292
222222922222222229222222222222222999992222229222222222222222222222222219222292222922222222299292
222222922222222229222222222222222999992222229222222222222222222222212229222292222922222222299292
222222922222222229222222222222222999992222229222222222000000000000000009002292222922222222299292
222222922222222229222222222122112999992222229222222222222222222222222229222292222922222222299292
999999999999999999999229999991999999999992999999999299929999999999999999999292929992299999999999
999999999999999999999229999991999999999992999999999299929999999999999999999292929992299999999999
999999999999999999999229999991999999999992999999999299929999999999999999999292929992299999999999
999999999999999999999229999991999999999992999999999299929999999999999999999292929992299999999999
999999999999999999999999999999999999999999999999999999999999999999999999999999990009922222299292
999999999999999999999999999999999999999999999999999999999999999999999999999999990009922222299292
999999999999999999999999999999999999999999999999999999999999999999999999999999990009922222299292
999999999999999999999999999999999999999999999999999999999999999999999999999999990009922222299292
999999999999999999999999999999999999999999999999999999999999999999999999999999990009922222299292
999999999999999999999999999999999999999999999999999999999999999999999999999999992009922222299292
999999999999999999999999999999999999999999999999999999999999999999999999999999990009922222299292
999999999999999999999999999999999999999999999999999999999999999999999999999999990009922222299292
999999999999999999999999999999999999999999999999999999999999999999999999999999990009922222299292
999999999999999999999999999999999999999999999999999999999999999999999999999999990009922222299292
999999999999999999999999999999999999999999999999999999999999999999999999999999990009922222299292
999999999999999999999999999999999999999999999999999999999999999999999999999999992229912212299292
999999999999999999999999999999999999999999999999999999999999999999999999999999990009922222299292
999999999999999999999999999999999999999999999999999999999999999999999999999999992229922221199292
999999999999999999999999999999999999999999999999999999999999999999999999999999990009922222299292
999999999999999999999999999999999999999999999999999999999999999999999999999999990009922222299292
999999999999999999999999999999999999999999999999999999999999999999999999999999992009922222299292
999999999999999999999999999999999999999999999999999999999999999999999999999999990009922222299292
999999999999999999999999999999999999999999999999999999210009220222222222229999992999999999999999
999999999999999999999999999999999999999999999999999999210009220222222222229999992999999999999999
999999999999999999999999999999999999999999999999999999222229222222222222229999990999999999999999
999999999999999999999999999999999999999999999999999999222229222222222129929999992999999999999999
999999999999999999999999999999999999999999999999999999210009220222222222229999990999999999999999
999999999999999999999999999999999999999999999999999999210009220222222222229999992999999999999999
999999999999999999999999999999999999999999999999999999222229222222222222229999990999999999999999
999999999999999999999999999999999999999999999999999999210009220222222222229999990999999999999999
219999999999999999999999999999999999992222222222222222222222222222222222221222222222299999999999
229999999999999999999999999999999999992222222222222221222222222222222222222222222222299999999999
229999999999999999999999999999999999992222222222222222222222222222222222222222200000299999999999
229999999999999999999999999999999999992222222222222222992222222222222222222222200000299999999999
229999999999999999999999999999999999992222222222122221222222222222222222222222222222299999999999
219999999999999999999999999999999999992222222222222222222222222222222222221122222222299999999999
229999999999999999999999999999999999992222222222222222222222222222222222222222200000299999999999
029999999999999999999999999999999999992222222222222222222222222222222222222222222222299999999999
229999999999999999999999999999999999991212222222222222222222222222222222222222222222299999999999
229999999999999999999999999999999999992111222222222222222222222222222222222222222222299999999999
229999999999999999999999999999999999992222222222222222000000000000000000002222222222299999999999
229999999999999999999999999999999999992111210110121022222222222222922222222222222222299999999999
229999999999999999999999999999999999992292222222222222222222222221122222222222222222299999999999
999999999999999999999999999999999999999999999999999999999999299992299292229999922222922221199292
999999999999999999999999999999999999999999999999999999999999299992299292229999922222900000099090
999999999999999999999999999999999999999999999999999999999999099990099090009999999999922222299292
999999999999999999999999999999999999999999999999999999999999099990099090009999922222922222299292
999999999999999999999999999999999999999999999999999999999999299992299292229999922222900000099090
999999999999999999999999999999999999999999999999999999999999299992299292229999922222900000099090
999999999999999999999999999999999999999999999999999999999999299992299292229999900000922222299292
999999999999999999999999999999999999999999999999999999999999299992299292229999900000922222299292
999999999999999999999999999999999909902222222229222229999999999999999999992292222922222222299292
999999999999999999999999999999999929922222222229222229999999999999999999991291022922222222299292
999999999999999999999999999999999909902222222229222229999999999999999999992292222922222222299292
999999999999999999999999999999999999990000101009001019999999999999999999992292222922222222299292
999999999999999999999999999999999909902222222229222229999999999999999999992292222922222222299292
999999999999999999999999999999999909902222222229222229999999999999999999992292222922222222299292
999999999999999999999999999999999909902222222229222229999999999999999999992292222922222222299292
999999999999999999999999999999999909902222222229222229999999999999999999992292222922222222299292
999999999999999999999999999999999929922222212229222229999999999999999999992292222922222222299292
999999999999999999999999999999999929920000101009001019999999999999999999992292222922222222299292
999999999999999999999999999999999929920110111119002129999999999999999999992292222922299999999999
999999999999999999999999999999999929922222222229222229999999999999999999992292200900222222299292
999999999999999999999999999999999929922222222229222229999999999999999999992292222922022222299292
999999999999999999999999999999999929922222222229222229999999999999999999992292200900222222299292
999999999999999999999999999999999929922222222229222229999999999999999999992292222922022222299292
999999999999999999999999999999999929922222222229222229999999999999999999992292222922022222299292
999999999999992999999999999922999999992222999229229221292992229292222222292929929992222929999999
999999999999991999999999999922999999992222999229229222292992229292222222292929929992222929999999
999999999999990999999999999922999999992222999229229222292992229292222222292929929992222929999999
999999999999992999999999999911999999992222999229229222191991119191191111192929919992222929999999
999999999999992999999999999911999999992222999229229222191991119191191111192929919992222929999999
999999999999992999999999999911999999992222999229229222191991119191191111192929919992222929999999
999999999999992999999999999911999999992222999229229222191991119191191111192929919992201919999999
999999999999991999999999999922999999992222999229229222292992229292222222292929929992222929999999
999999999999999999999999999999999999902222222229222222999999999999999999992292299999222222299292
999999999999999999999999999999999999902222222229222222999999999999999999992292299999222222299292
999999999999999999999999999999999999920011102999110102999999999999999999992292299999222222299292
999999999999999999999999999999999999902222222229222222999999999999999999992292299999222222299292
999999999999999999999999999999999999922211120999112122999999999999999999992292299999222222299292
999999999999999999999999999999999999922211120999112122999999999999999999992292299999222222299292
999999999999999999999999999999999999922222222229222222999999999999999999992292299999222122299292
922222222222222222222222222999999999992222922222992222000000000000000000002292222222299999999999
922222222222222202922222222999999999992222922222992222222222222222222222222292222222299999999999
922222222222222222212222222999999999992222922222992222222222222222222222222292222222299999999999
922222222222222222222222222999999999992222922222992222000000000000000000002292222222299999999999
922222222222222222222222222999999999992000900110992000222222222221100222222292122222299999999999
922222222222222222222222222999999999991222922112992222222222222222222222222292222222299999999999
902222222222222222222222222999999999992222922222992222222222222222222222220290122222199999999999
922222222222222222222002222999999999992222922222992222222222222222222222222292222222299999999999
922222222222222202922222222999999999992222922222992222222222222222222222222292222222299999999999
922222222222222222222222222999999999992222922222992222221221201222222222222292222222299999999999
922222212222222222222222222999999999992222922222992222222222222222222222222292222222299999999999
920222212222222222222222222999999999992222922222992222222222222222222222222292222222299999999999
992222222220222222222222222999999999999222922222999229222222222222222222222292222222299999999999
922222222222222221222222222999999999992222922222992222222222222222222222222292222222299999999999
922129222222222222222222222999999999992222922222992222222222222222222222222292222222299999999999
922129222222222222222222222999999999992222922222992222222222222222222222222292222222299999999999
922222222222222222222222222999999999992222922222992922222221121222222222222292222229299999999999
999999999999999999999999999999999909009999999999999999999999999999999999999999999999922222299292
999999999999999999999999999999999909009999999999999999999999999999999999999999999999922222299292
999999999999999999999999999999999919229999999999999999999999999999999999999999999999922222299292
999999999999999999999999999999999929229999999999999999999999999999999999999999999999922212299292
999999999999999999999999999999999909009999999999999999999999999999999999999999999999922222299292
999999999999999999999999999999999929229999999999999999999999999999999999999999999999920011199292
999999999999999999999999999999999909009999999999999999999999999999999999999999999999922222299292
999999999999999999999999999999999909109999999999999999999999999999999999999999999999922222299292
999999999999999999999999999999999909009999999999999999999999999999999999999999999999922222299292
999999999999999999999999999999999909009999999999999999999999999999999999999999999999922222299292
999999999999999999999999999999999909009999999999999999999999999999999999999999999999922222299292
999999999999999999999999999999999909009999999999999999999999999999999999999999999999922222299292
999999999999999999999999999999999909009999999999999999999999999999999999999999999999922222299292
999999999999999999999999999999999929129999999999999999999999999999999999999999999999922222299292
999999999999999999999999999999999919229999999999999999999999999999999999999999999999922222299292
999999999999999999999999999999999929229999999999999999999999999999999999999999999999922122299292
999999999999999999999999999999999909009999999999999999999999999999999999999999999999922222299292
099999999999999999999999999999999999999999999999999999999999999099999999909990999999922222299992
999999999999999999999999999999999999999999999999999999999999999999999999909990999999922222299992
099999999999999999999999999999999999999999999999999999999999999099999999909990999999922222299992
099999999999999999999999999999999999999999999999999999999999999099999999909990999999922222299992
099999999999999999999999999999999999999999999999999999999999999099999999909990999999922222299992
099999999999999999999999999999999999999999999999999999999999999099999999999990999999922222299992
299999999999999999999999999999999999999999999999999999999999999099999999919992999999922222299992
099999999999999999999999999999999999999999999999999999999999999099999999909990999999922222299992
999999999999999999999999999999999999999999999999999999999999999099999999909990999999922222299992
999999999999999999990990009999999999999999999999999999999999999999999999999999999999922222299292
999999999999999999990990009999999999999999999999999999999999999999999999999999999999922222299292
999999999999999999990990009999999999999999999999999999999999999999999999999999999999922222299292
999999999999999999990990009999999999999999999999999999999999999999999999999999999999922222299292
999999999999999999990990009999999999999999999999999999999999999999999999999999999999922222299292
999999999999999999990992209999999999999999999999999999999999999999999999999999999999922222299292
999999999999999999990990009999999999999999999999999999999999999999999999999999999999922222299292
999999999999999999992992229999999999999999999999999999999999999999999999999999999999922021199191
999999999999999999990990009999999999999999999999999999999999999999999999999999999999922222299292
999999999999999999990990009999999999999999999999999999999999999999999999999999999999922222299292
999999999999999999990990009999999999999999999999999999999999999999999999999999999999922222299292
999999999999999999991992229999999999999999999999999999999999999999999999999999999999922222299292
999999999999999999999999999999999009009999999999999999999999999999999999999999999999922222299292
999999999999999999999999999999999009009999999999999999999999999999999999999999999999922222299292
999999999999999999999999999999999009009999999999999999999999999999999999999999999999922222299292
999999999999999999999999999999999009009999999999999999999999999999999999999999999999922222299292
999999999999999999999999999999999229129999999999999999999999999999999999999999999999922222299292
999999999999999999999999999999999229229999999999999999999999999999999999999999999999922222299291
999999999999999999999999999999999009009999999999999999999999999999999999999999999999922222299292
999999999999999999999999999999999009009999999999999999999999999999999999999999999999922222299292
999999999999999999999999999999999219229999999999999999999999999999999999999999999999922222299292
999999999999999999999999999999999219229999999999999999999999999999999999999999999999922222299292
999999999999999999999999999999999009009999999999999999999999999999999999999999999999912222299292
999999999999999999999999999999999229229999999999999999999999999999999999999999999999912222299292
999999999999999999999999999999999019009999999999999999999999999999999999999999999999922222299292
999999999999999999999999999999999219229999999999999999999999999999999999999999999999922222299292
999999999999999999999999999999999229229999999999999999999999999999999999999999999999912222299292
999999999999999999999999999999999009099999999999999999999999999999999999999999999999922222299292
999999999999999999999999999999999009009999999999999999999999999999999999999999999999912222299292
999999999999999999999999999999999229229999999999999999999999999999999999999999999999912222299292
999999999999999999999999999999999009009999999999999999999999999999999999999999999999922222299292
999999999999999999999999999999999909909999999999999999999999999999999999999999999999922222299292
999999999999999999999999999999999909909999999999999999999999999999999999999999999999922222299292
999999999999999999999999999999999909909999999999999999999999999999999999999999999999922222299292
999999999999999999999999999999999909909999999999999999999999999999999999999999999999922222299292
999999999999999999999999999999999929919999999999999999999999999999999999999999999999922222299292
999999999999999999999999999999999909909999999999999999999999999999999999999999999999922222299292
999999999999999999999999999999999929919999999999999999999999999999999999999999999999922222299292
999999999999999999999999999999999909909999999999999999999999999999999999999999999999922222299292
999999999999999999999999999999999909909999999999999999999999999999999999999999999999922222299292
999999999999999999999999999999999909909999999999999999999999999999999999999999999999922222299292
999999999999999999999999999999999929929999999999999999999999999999999999999999999999922222299091
999999999999999999999999999999999909909999999999999999999999999999999999999999999999922222299292
999999999999999999999999999999999999999999999999999999999999999999999999999999999999921222299292
999999999999999999999999999999999999990099099999999999999999999999999999999999999999922222299292
999999999999999999999999999999999999990099099999999999999999999999999999999999999999922222299292
999999999999999999999999999999999999991299299999999999999999999999999999999999999999922222299292
999999999999999999999999999999999999990099099999999999999999999999999999999999999999922222299292
999999999999999999999999999999999999992299299999999999999999999999999999999999999999912222299292
999999999999999999999999999999999999992299299999999999999999999999999999999999999999921222299292
999999999999999999999999999999999999990099099999999999999999999999999999999999999999922222299292
999999999999999999999999999999999999990099099999999999999999999999999999999999999999922222299292
999999999999999999999999999999999999992199299999999999999999999999999999999999999999922222299292
999999999999999999999999999999999999990099099999999999999999999999999999999999999999921222299292
999999999999999999999999999999999999992199299999999999999999999999999999999999999999922222299292
999999999999999999999999999999999999990099099999999999999999999999999999999999999999922222299292
999999999999999999999999999999999999992199299999999999999999999999999999999999999999922222299292
999999999999999999999999999999999999990099099999999999999999999999999999999999999999922222299292
999999999999999999999999999999999999990099099999999999999999999999999999999999999999922222299292
999999999999909099999999999999999999999999999999999999999999999999999999999999999999922222299292
999999999999909099999999999999999999999999999999999999999999999999999999999999999999922222299292
999999999999929299999999999999999999999999999999999999999999999999999999999999999999921022299291
999999999999909099999999999999999999999999999999999999999999999999999999999999999999922222299292
999999999999909099999999999999999999999999999999999999999999999999999999999999999999922222299292
999999999999909099999999999999999999999999999999999999999999999999999999999999999999922222299292
999999999999999999999999999999999999999999999999999999999999999999999999999999999999921022299291
999999999999999999999999999999999119919999999999999999999999999999999999999999999999922222299292
999999999999999999999999999999999229919999999999999999999999999999999999999999999999922222299292
999999999999999999999999999999999119929999999999999999999999999999999999999999999999922222299292
999999999999999999999999999999999009909999999999999999999999999999999999999999999999922222299292
999999999999999999999999999999999119919999999999999999999999999999999999999999999999922222299292
999999999999999999999999999999999119919999999999999999999999999999999999999999999999922222299292
999999999999999999999999999999999119919999999999999999999999999999999999999999999999922222299292
999999999999999999999999999999999009909999999999999999999999999999999999999999999999922222299292
999999999999999999999999999999999119919999999999999999999999999999999999999999999999922222299292
999999999999999999999999999999999119919999999999999999999999999999999999999999999999922222299292
999999999999999999999999999999999229919999999999999999999999999999999999999999999999922222299292
999999999999999999999999999999999009909999999999999999999999999999999999999999999999922222299292
999999999999999999999999999999999229919999999999999999999999999999999999999999999999922222299292
999999999999999999999999999999999229919999999999999999999999999999999999999999999999922222299292
999999999999999999999999999999999009909999999999999999999999999999999999999999999999922222299292
999999999999999999999999999999999009909999999999999999999999999999999999999999999999922222299292
999999999999999999999999999999999009909999999999999999999999999999999999999999999999922222299292
999999999999999999999999999999999009909999999999999999999999999999999999999999999999922222299292
999999999999999999999999999999999009909999999999999999999999999999999999999999999999921202299191
999999999999999999999999999999999009909999999999999999999999999999999999999999999999922222299292
999999999999999999999999999999999009909999999999999999999999999999999999999999999999922222299292
999999999999999999999999999999999229929999999999999999999999999999999999999999999999921202299191
999999999999999999999999999999999119919999999999999999999999999999999999999999999999922222299292
999999999999999999999999999999999009009999999999999999999999999999999999999999999999922222299292
999999999999999999999999999999999009009999999999999999999999999999999999999999999999922222299292
999999999999999999999999999999999009009999999999999999999999999999999999999999999999922222299292
999999999999999999999999999999999009009999999999999999999999999999999999999999999999922222299292
999999999999999999999999999999999009009999999999999999999999999999999999999999999999922222299292
999999999999999999999999999999999009009999999999999999999999999999999999999999999999922222299292
999999999999999999999999999999999009909999999999999999999999999999999999999999999999922222299292
999999999999999999999999999999999219229999999999999999999999999999999999999999999999922222299292
999999999999999999999999999999999009009999999999999999999999999999999999999999999999922222299292
999999999999999999999999999999999009009999999999999999999999999999999999999999999999922222299292
999999999999999999999999999999999009009999999999999999999999999999999999999999999999922222299292
999999999999999999999999999999999129229999999999999999999999999999999999999999999999922222299292
999999999999999999999999999999999009009999999999999999999999999999999999999999999999922222299292
929999999999999999999999999999999999999929299999999992999999292999299992999999999999209999999990
999999999999999999999999999999999999999929299999999992999999292999299992999999999999129999999992
929999999999999999999999999999999999999929299999999992999999292999299992999999999999209999999990
929999999999999999999999999999999999999929299999999992999999292999299992999999999999209999999990
999999999999999999999999999999999999999999999999999999999999999999999999999999999999902022299291
999999999999999999999990999999999999999999999999999999099999999999999999999999999999922222299292
999999999999999999999990999999999999999999999999999999299999999999999999999999999999922222299292
999999999999999999999990999999999999999999999999999999299999999999999999999999999999922222299292
999999999999999999999990999999999999999999999999999999299999999999999999999999999999922222299292
999999999999999999999990999999999999999999999999999999999999999999999999999999999999922222299292
999999999999999999999992999999999999999999999999999999099999999999999999999999999999922222299292
999999999999999999999990999999999999999999999999999999299999999999999999999999999999922222299291
999999999999999999999992999999999999999999999999999999099999999999999999999999999999922222299292
999999999999999999999991999999999999999999999999999999099999999999999999999999999999922222299292
999999999999999999999991999999999999999999999999999999299999999999999999999999999999922222299292
999999999999999999999991999999999999999999999999999999299999999999999999999999999999922222299292
999999999999999999999999999999999999999999999999999999099999999999999999999999999999922222299292
999999999999999999999991999999999999999999999999999999299999999999999999999999999999922222299292
999999999999999999999991999999999999999999999999999999099999999999999999999999999999922222299292
099999999999999999999999999000000999999999999999999999999999999999999999999999999999922222299292
299999999999999999999999999222222999999999999999999999999999999999999999999999999999911100099092
199999999999999999999999999222222999999999999999999999999999999999999999999999999999922222299292
199999999999999999999999999222222999999999999999999999999999999999999999999999999999922222299292
099999999999999999999999999000000999999999999999999999999999999999999999999999999999922222299292
099999999999999999999999999000000999999999999999999999999999999999999999999999999999922222299292
099999999999999999999999999000000999999999999999999999999999999999999999999999999999922222299292
099999999999999999999999999000000999999999999999999999999999999999999999999999999999922222299292
099999999999999999999999999000000999999999999999999999999999999999999999999999999999922222299292
199999999999999999999999999100110999999999999999999999999999999999999999999999999999922222299292
099999999999999999999999999000000999999999999999999999999999999999999999999999999999922222299292
099999999999999999999999999000000999999999999999999999999999999999999999999999999999922222299292
099999999999999999999999999000000999999999999999999999999999999999999999999999999999922222299292
299999999999999999999999999222222999999999999999999999999999999999999999999999999999992200099092
299999999999999999999999999222222999999999999999999999999999999999999999999999999999911199999992
099999999999999999999999999000000999999999999999999999999999999999999999999999999999922222299292
099999999999999999999999999000000999999999999999999999999999999999999999999999999999922222299292
099999999999999999999999999000000999999999999999999999999999999999999999999999999999922222299292
099999999999999999999999999000000999999999999999999999999999999999999999999999999999922222299292
099999999999999999999999999000000999999999999999999999999999999999999999999999999999922222299292
099999999999999999999999999000000999999999999999999999999999999999999999999999999999922222299292
999999999999999999999999999999999999999999999999999999999999999999999999999999999999922212299292
999999999999999999999999999999999999999999999999999999999999999999999999999999999999922221199192
999999999999909999999999999999999999990910291991999299999999999999999999999999999999992992999299
999999999999929999999999999999999999992922292992929299999999999999999999999999999999990990999099
999999999999929999999999999999999999992922292992929299999999999999999999999999999999990990999099
999999999999929999999999999999999999992922292992929299999999999999999999999999999999990990999099
999999999999929999999999999999999999992922292992929299999999999999999999999999999999990990999099
999999999999909999999999999999999999992922292992929299999999999999999999999999999999992992999299
999999999999929999999999999999999999991912091991929099999999999999999999999999999999992992999299
999999999999929999999999999999999999992922292992929299999999999999999999999999999999990990999099
999999999999929999999999999999999999991912091991929099999999999999999999999999999999992992999299
999999999999909999999999999999999999992922292992929299999999999999999999999999999999992992999299
999999999999929999999999999999999999992922292992929299999999999999999999999999999999990990999099
999999999999929999999999999999999999992922292992929299999999999999999999999999999999990990999099
999999999999929999999999999999999999992922292992929299999999999999999999999999999999990990999099
999999999999929999999999999999999999992922292992929299999999999999999999999999999999990990999099
999999999999929999999999999999999999992922292992929299999999999999999999999999999999990990999099
999999999999929999999999999999999999992922292992929299999999999999999999999999999999990990999099
999999999999929999999999999999999999991912091991929099999999999999999999999999999999992992999299
999999999999929999999999999999999999992922292992929299999999999999999999999999999999992991999299
999999999999929999999999999999999999992912291992999299999999999999999999999999999999992992999299
999999999999929999999999999999999999992922292992929299999999999999999999999999999999990990999099
999999999999929999999999999999999999991920292992999199999999999999999999999999999999992992999299
999999999999929999999999999999999999991929292992929299999999999999999999999999999999992992999299
999999999999909999999999999999999999999999999999999999999999999999999999999999999999992992999299
999999999999909999999999999999999999992922292992929299999999999999999999999999999999992992999299
999999999999909999999999999999999999992912291992999299999999999999999999999999999999990990999999
999999999999999999999999999999999009009999999999999999999999999999999999999999999999922222299292
999999999999999999999999999999999909009999999999999999999999999999999999999999999999922222299292
999999999999999999999999999999999229229999999999999999999999999999999999999999999999922221199292
999999999999999999999999999999999009009999999999999999999999999999999999999999999999922222299292
999999999999999999999999999999999229229999999999999999999999999999999999999999999999922221199292
999999999999999999999999999999999909009999999999999999999999999999999999999999999999922222299292
999999999999999999999999999999999229229999999999999999999999999999999999999999999999902111199092
999999999999999999999999999999999009009999999999999999999999999999999999999999999999922222299292
999999999999999999999999999999999009009999999999999999999999999999999999999999999999922222299292
999999999999999999999999999999999229229999999999999999999999999999999999999999999999922221199292
999999999999999999999999999999999009009999999999999999999999999999999999999999999999922222299292
999999999909999999990999999999999999999999999999999999999999999999999999999999999999922222299292
999999999909999999990999999999999999999999999999999999999999999999999999999999999999922222299292
999999999929999999990999999999999999999999999999999999999999999999999999999999999999922222299292
999999999909999999990999999999999999999999999999999999999999999999999999999999999999922222299292
999999999909999999990999999999999999999999999999999999999999999999999999999999999999922222299292
999999999909999999990999999999999999999999999999999999999999999999999999999999999999922222299292
999999999909999999990999999999999999999999999999999999999999999999999999999999999999922222299292
999999999909999999990999999999999999999999999999999999999999999999999999999999999999922222299292
999999999999999999999999999999999999999999299999299999929999999999299999999992299999991291199299
999999999999999999999999999999999999999999299999299999929999999999299999999992299999992292299199
999999999999999999999999999999999999999999299999299999929999999999299999999992299999990990099099
999999999999999999999999999999999999999999299999299999929999999999299999999992299999990090099099
999999999999999999999999999999999999999999299999299999929999999999299999999992299999991091199199
999999999999999999999999999999999999999999299999299999929999999999299999999992299999990090099099
999999999999999999999999999999999999999999199999299999929999999999299999999990099999992292299299
999999999999999999999999999999999999999999299999299999929999999999299999999992299999991091199199
999999999999999999999999999999999999999999299999299999929999999999299999999992299999991091199199
999999999999999999999999999999999999999999299999299999929999999999299999999992299999992291999199
999999999999999999999999999999999999999999299999299999909999999999099999999992999999992292299299
999999999999999999999999999999999999999999299999299999929999999999299999999992299999990090099099
999999999999999999999999999999999999999999299999299999929999999999299999999992299999990090099099
999999999999999999999999999999999999999999999999999999009009999999999999999999999999922222299222
999999999999999999999999999999999999999999999999999999009009999999999999999999999999922222299222
999999999999999999999999999999999999999999999999999999009009999999999999999999999999922222299222
999999999999999999999999999999999999999999999999999999009009999999999999999999999999922222299222
999999999999999999999999999999999999999999999999999999009009999999999999999999999999922222299222
999999999999999999999999999999999999999999999999999999009009999999999999999999999999922222299222
999999999999999999999999999999999999999999999999999999009009999999999999999999999999922222299222
999999999999999999999999999999999999999999999999999999009009999999999999999999999999922222299222
999999999999999999999999999999999909909999999999999999999999999999999999999999999999922222299222
999999999999999999999999999999999909909999999999999999999999999999999999999999999999922222299222
999999999999999999999999999999999909909999999999999999999999999999999999999999999999922222299222
999999999999999999999999999999999909909999999999999999999999999999999999999999999999922222299222
999999999999999999999999999999999909909999999999999999999999999999999999999999999999922222299222
999999999999999999999999999999999909909999999999999999999999999999999999999999999999922222299222
999999999999999999999999999999999919929999999999999999999999999999999999999999999999922222299222
999999999999999999999999999999999909909999999999999999999999999999999999999999999999922222299222
999999999999999999999999999999999919929999999999999999999999999999999999999999999999922222299222
999999999999999999999999999999999909909999999999999999999999999999999999999999999999922222299222
999999999999999999999999999999999909909999999999999999999999999999999999999999999999922222299222
999999999999999999999999999999999909909999999999999999999999999999999999999999999999922222299222
999999999999999999999999999999999909909999999999999999999999999999999999999999999999922222299222
999999999999999999999999999999999909909999999999999999999999999999999999999999999999922222299222
999999999999999999999999999999999909909999999999999999999999999999999999999999999999922222299222
999999999999999999999999999999999919929999999999999999999999999999999999999999999999922222299222
999999999999999999999999999999999909909999999999999999999999999999999999999999999999922222299222
999999999999999999999999999999999909909999999999999999999999999999999999999999999999922222299222
999999999999999999999999999999999099909999999999999999999999999999999999999999999999922222299292
999999999999999999999999999999999199929999999999999999999999999999999999999999999999922222299292
999999999999999999999999999999999099909999999999999999999999999999999999999999999999922222299292
999999999999999999999999999999999099909999999999999999999999999999999999999999999999922222299292
999999999999999999999999999999999099909999999999999999999999999999999999999999999999922222299292
999999999999999999999999999999999099909999999999999999999999999999999999999999999999922222299292
999999999999999999999999999999999099909999999999999999999999999999999999999999999999922222299292
999999999999999999999999999999999199929999999999999999999999999999999999999999999999922222299292
999999999999999999999999999999999999999999999999999999999229922922299999229999999999990990099090
999999999999999999999999999999999999999999999999999999999229922922299999229999999999992992299092
999999999999999999999999999999999999999999999999999999999229922922299999229999999999990990099090
999999999999999999999999999999999999999999999999999999999229922921199999019999999999992992299292
999999999999999999999999999999999999999999999999999999999229912922299999229999999999991991199290
999999999999999999999999999999999999999999999999999999999009920922299999229999999999992992299292
999999999999999999999999999999999999999999999999999999999229922922299999229999999999990990099090
999999999999999999999999999999999999999999999999999999999229922922299999229999999999992992299092
999999999999999999999999999999999999999999999999999999999229922922299999229999999999990990099090
999999999999999999999999999999999999999999999999999999999229922922299999219999999999992992299292
999999999999999999999999999999999999999999999999999999999229922921199999019999999999992992299992
999999999999999999999999999999999999999999999999999999999229922922299999229999999999990990099090
999999999999999999999999999999999999999999999999999999999229922922299999229999999999991991199292
999999999999999999999999999999222999999999999999999999999999299992992992999999929999990909999990
999999999999999999999999999999222999999999999999999999999999299992992922999999929999990909999990
999999999999999999999999999999222999999999999999999999999999299992992922999999929999991929999999
999999999999999999999999999999221999999999999999999999999999299992992922999999929999992929999992
999999999999999999999999999999999099099999999999999999999999999999999999999999999999922222299292
999999999999999999999999999999999099099999999999999999999999999999999999999999999999922222299292
999999999999999999999999999999999099099999999999999999999999999999999999999999999999922222299992
999999999999999999999999999999999099099999999999999999999999999999999999999999999999922222299292
999999999999999999999999999999999099099999999999999999999999999999999999999999999999922222299292
999999999999999999999999999999999099099999999999999999999999999999999999999999999999922222299292
999999999999999999999999999999999199299999999999999999999999999999999999999999999999922222299292
999999999999999999999999999999999099099999999999999999999999999999999999999999999999922222299292
999999999999999999999999999999999099099999999999999999999999999999999999999999999999922222299292
999999999999999999999999999999999099099999999999999999999999999999999999999999999999922222299292
999999999999999999999999999999999099099999999999999999999999999999999999999999999999922922299992
999999999999999999999999999999999999099999999999999999999999999999999999999999999999922222299292
222222222222922222222222222222922999222222222222922222222222222222922222922222292999200000099090
222222222222222222222222222222222999220000000000000000222222222222222222222111292999222222299292
222021221200122222212221122222222999222222222222222222222222222222222222222222292999222222299292
222021222220122222212221122222222999002222222222222222222222222222222222222222292999222222299292
222222222222222222222222222222222999002222222222222222222222222221122111222222290999200000099090
222222222222222222222222222222222999992222222222222222221222022011100111022222292999222222299292
222222222222222222222222222222222999002222222222222222222222222222222222222222292999222222299292
222222222222222222222222222222222999222222222222222222222222222222222222222222292999200000099090
222222222222222222222222222222222999122222222222222222222222222222222222222222292999222222299292
222222222222222222222222222222222999222222222222222222222222122222222222222222292999222222299292
212222222222222222222222222222222999222222222222222222221222022011100111021221292999222222299292
222222222222222222222222222222222999002222222222222222222222222222222222222222292999222222299292
222222122222222222222222222222222999222222222222222222222222222222222222222222292999222222299292
222222222222222222222222222222222999222222222222222222001000200212222222202222292999222222299292
212222222222222222222222222022001999222222222222222222221222022222222222221102092999022222299292
222222222222222222222222222211221999222222222222222222222222222222222222222222292999222222299292
222222222222221222222222222222222999222222222222222222222222222222222222222222292999222222299292
222222222222222222222222222222222999002222222222222222222222222222222222222222292999222222299292
999999999999999999999999999909999999999999999999999999999999999990099999999999999999922292299292
999999999999999999999999999909999999999999999999999999999999999990099999999999999999922292299292
999999999999999999999999999919999999999999999999999999999999999990099999999999999999922292299292
999999999999999999999999999999999999999999999999999999999999999991299999999999999999922292299292
999999999999999999999999999909999999999999999999999999999999999990099999999999999999922292299292
999999999999999999999999999909999999999999999999999999999999999990099999999999999999922292299292
999999999999999999999999999909999999999999999999999999999999999990099999999999999999922292299292
999999999999999999999999999909999999999999999999999999999999999990099999999999999999922292299292
999999999999999999999999999909999999999999999999999999999999999990099999999999999999922292299292
999999999999999999999999999909999999999999999999999999999999999990099999999999999999922292299292
999999999999999999999999999909999999999999999999999999999999999990099999999999999999922292299292
999999999999999999999999999999999999999999999999999999999999999990099999999999999999929292299292
999999999999999999999999999999999909009999999999999999999999999999999999999999999999922222299292
999999999999999999999999999999999929219999999999999999999999999999999999999999999999922222299292
999999999999999999999999999999999909009999999999999999999999999999999999999999999999922222299292
999999999999999999999999999999999909009999999999999999999999999999999999999999999999922221199291
999999999999999999999999999999999929229999999999999999999999999999999999999999999999922221199291
999999999999999999999999999999999909009999999999999999999999999999999999999999999999922222299292
999999999999999999999999999999999909029999999999999999999999999999999999999999999999922222299292
999999999999999999999999999999999909009999999999999999999999999999999999999999999999922222299292
999999999999999999999999999999999909009999999999999999999999999999999999999999999999922222299292
999999999999999999999999999999999929219999999999999999999999999999999999999999999999922222299292
999999999999999999999999999999999929229999999999999999999999999999999999999999999999922221199291
999999999999999999999999999999999909009999999999999999999999999999999999999999999999922222299292
999999299992999999192299292999999999992999929929299999992999992999299929999922999999992999299999
999999299991999999292299292999999999992999929929299999992999992999299929999922999999992999299999
999999299992999999292299292999999999992999929929299999992999992999299929999922999999990999099999
999999299992999999292299292999999999992999929929299999992999992999299929999922999999991999299999
999999299992999999292199292999999999992999929929299999992999992999299929999922999999992999299999
999999299992999999292299292999999999991999929929299999992999992999299929999922999999992999299999
999999999999999999999999999999999909909999999999999999999999999999999999999999999999922222299292
999999999999999999999999999999999909909999999999999999999999999999999999999999999999922222299292
999999999999999999999999999999999909909999999999999999999999999999999999999999999999922222299292
999999999999999999999999999999999909909999999999999999999999999999999999999999999999922222299292
999999999999999999999999999999999909909999999999999999999999999999999999999999999999922222299292
999999999999999999999999999999999919929999999999999999999999999999999999999999999999922222299292
999999999999999999999999999999999909909999999999999999999999999999999999999999999999922222299292
999999999999999999999999999999999919929999999999999999999999999999999999999999999999922222299292
999999999999999999999999999999999909909999999999999999999999999999999999999999999999922222299292
999999999999999999999999999999999999909999999999999999999999999999999999999999999999922222299292
999999999999999999999999999999999909909999999999999999999999999999999999999999999999922222299292
999999999999999999999999999999999909909999999999999999999999999999999999999999999999922222299292
999999999999999999999999999999999909909999999999999999999999999999999999999999999999901221199192
999999999999999999999999999999999919909999999999999999999999999999999999999999999999922222299292
999999999999999999999999999999999929929999999999999999999999999999999999999999999999901221199192
999999999999999999999999999999229999992229222229929222929992992999992292299929922922922922299192
999999999999999999999999999999009999992229222229929222929992992999992292299929922922922922299292
999999999999999999999999999999229999992229222229929222929992999999992292299929922922911911199191
999999999999999999999999999999229999992229222229929222929992992999992292299929922922900900099090
999999999999999999999999999999229999992229222229929222929992992999992292299929922922900900099090
999999999999999999999999999999999229229999999999999999999999999999999999999999999999920229999292
999999999999999999999999999999999229229999999999999999999999999999999999999999999999920229999292
999999999999999999999999999999999009009999999999999999999999999999999999999999999999922229999292
999999999999999999999999999999999009009999999999999999999999999999999999999999999999922229999292
999999999999999999999999999999999219229999999999999999999999999999999999999999999999922229999292
999999999999999999999999999999999009009999999999999999999999999999999999999999999999922229999292
999999999999999999999999999999999009009999999999999999999999999999999999999999999999922229999292
999999999999999999999999999999999009009999999999999999999999999999999999999999999999922229999292
999999999999999999999999999999999009009999999999999999999999999999999999999999999999922229999292
999999999999999999999999999999999009009999999999999999999999999999999999999999999999922229999292
999999999999999999999999999999999009009999999999999999999999999999999999999999999999922229999292
999999999999999999999999999999999909999999999999999999999999999999999999999999999999922229999292
999999999999999999999999999999999909999999999999999999999999999999999999999999999999922229999292
999999999999999999999999999999999009009999999999999999999999999999999999999999999999922229999292
999999999999999999999999999999999009009999999999999999999999999999999999999999999999922229999292
999999999999999999999999999999999009009999999999999999999999999999999999999999999999922229999292
999999999999999999999999999999999009009999999999999999999999999999999999999999999999922229999292
999999999999999999999999999999999009009999999999999999999999999999999999999999999999922229999292
999999999999999999999999999999999009009999999999999999999999999999999999999999999999922229999292
999999999999999999999999999999999009009999999999999999999999999999999999999999999999922229999292
929999999099909099099999999992229999999999999999999999999999999999999929999299999999992999999992
929999999299929299299999999992229999999999999999999999999999999999999929999299999999990999999990
929999999299929299299999999992129999999999999999999999999999999999999929999299999999992999999992
999999999999999999999999999999999909909999999999999999999999999999999999999999999999922292299291
999999999999999999999999999999999929929999999999999999999999999999999999999999999999911222299292
999999999999999999999999999999999909909999999999999999999999999999999999999999999999922222299292
999999999999999999999999999999999929929999999999999999999999999999999999999999999999922292299291
999999999999999999999999999999999999999999999999999999999999999999999999999999999999911292299291
999999999999999999999999999999999909909999999999999999999999999999999999999999999999922222299292
999999999999999999999999999999999929929999999999999999999999999999999999999999999999912222299292
999999999999999999999999999999999929919999999999999999999999999999999999999999999999922222299292
999999999999999999999999999999999929929999999999999999999999999999999999999999999999911222299292
999999999999999999999999999999999929919999999999999999999999999999999999999999999999922222299292
999999999999999999999999999999999909909999999999999999999999999999999999999999999999922222299292
999999999999999999999999999999999909909999999999999999999999999999999999999999999999922222299292
999999999999999999999999999999999909909999999999999999999999999999999999999999999999922222299292
999999999999999999999999999999999909909999999999999999999999999999999999999999999999922222299292
999999999999999999999999999999999909909999999999999999999999999999999999999999999999922222299292
999999999999999999999999999999999909909999999999999999999999999999999999999999999999922222299292
999999999999999999999999999999999909909999999999999999999999999999999999999999999999922222299292
999999999999999999999999999999999909909999999999999999999999999999999999999999999999922222299292
999999999999999999999999999999999009009999999999999999999999999999999999999999999999922222299292
999999999999999999999999999999999009009999999999999999999999999999999999999999999999922222299292
999999999999999999999999999999999009009999999999999999999999999999999999999999999999922222299292
999999999999999999999999999999999129229999999999999999999999999999999999999999999999922222299292
999999999999999999999999999999999009009999999999999999999999999999999999999999999999922222299292
999999999999999999999999999999999129229999999999999999999999999999999999999999999999922222299292
999999999999999999999999999999999229219999999999999999999999999999999999999999999999922222299292
999999999999999999999999999999999009009999999999999999999999999999999999999999999999922222299292
999999999999999999999999999999999129229999999999999999999999999999999999999999999999922222299292
999999999999999999999999999999999009009999999999999999999999999999999999999999999999922222299292
999999999999999999999999999999999999999999999999999999999999999999999999999999999999912222299292
929999999999999999999999999222229999992222222229222229999999999999999999992222222292299212299992
929999999999999999999999999222229999992222222229222229999999999999999999992222222292299022299992
929999999999999999999999999222229999992222222229222229999999999999999999992222222292299200099990
929999999999999999999999999222229999992222222229222229999999999999999999992222211191299222299992
929999999999999999999999999222229999992222222229222229999999999999999999992222222292299000099990
999999999999999999999999999999999909009999999999999999999999999999999999999999999999992222299292
999999999999999999999999999999999909109999999999999999999999999999999999999999999999992222299292
999999999999999999999999999999999909009999999999999999999999999999999999999999999999992222299292
999999999999999999999999999999999909009999999999999999999999999999999999999999999999992222299292
999999999999999999999999999999999929229999999999999999999999999999999999999999999999990211199191
999999999999999999999999999999999909009999999999999999999999999999999999999999999999992222299292
999999999999999999999999999999999929229999999999999999999999999999999999999999999999992011199291
999999999999999999999999999999999929229999999999999999999999999999999999999999999999992011199291
999999999999999999999999999999999909109999999999999999999999999999999999999999999999992222299292
999999999999999999999999999999999929229999999999999999999999999999999999999999999999992122299292
999999999999999999999999999999999929129999999999999999999999999999999999999999999999992222299292
999999999999999999999999999999999929229999999999999999999999999999999999999999999999992222299192
999999999999999999999999999999999909009999999999999999999999999999999999999999999999992222299292
999999999999999999999999999999999909909999999999999999999999999999999999999999999999992222299292
999999292922222999929299999992999999999299999929999999992999999992992922999299999999919111199191
999999292922222999929299999992999999999099999909999999990999999990990900999099999999929222299292
999999292922222999929299999992999999999299999919999999992999999992992922999299999999929222299292
999999292922212999929299999992999999999299999929999999992999999992992922999299999999929222299292
999999292922222999929299999992999999999299999929999999992999999992992922999299999999919111199191
999999292922222999929199999992999999999299999929999999992999999992992922999299999999929222299292
999999292922222999929299999992999999999299999929999999990999999992992900999299999999929222299292
999999292922222999929299999992999999999299999929999999992999999992992922999299999999929122299292
999999999999999999999999999999999229119999999999999999999999999999999999999999999999922229299292
999999999999999999999999999999999229129999999999999999999999999999999999999999999999922229299292
999999999999999999999999999999999009009999999999999999999999999999999999999999999999922229299292
999999999999999999999999999999999009009999999999999999999999999999999999999999999999922229299292
999999999999999999999999999999999009009999999999999999999999999999999999999999999999922229299292
999999999999999999999999999999999009009999999999999999999999999999999999999999999999922229299292
999999999999999999999999999999999129229999999999999999999999999999999999999999999999922229299292
999999999999999999999999999999999209119999999999999999999999999999999999999999999999922229299292
999999999999999999999999999999999029229999999999999999999999999999999999999999999999922229299292
999999999999999999999999999999999009009999999999999999999999999999999999999999999999922229299292
999999999999999999999999999999999009009999999999999999999999999999999999999999999999922229299292
999999999999999999999999999999999009009999999999999999999999999999999999999999999999922229299292
999999999999999999999999999999999009009999999999999999999999999999999999999999999999922229299292
999999999999999999999999999999999009009999999999999999999999999999999999999999999999922229299292
999999999999999999999999999999999229219999999999999999999999999999999999999999999999922222299292
999999999999999999999999999999999009009999999999999999999999999999999999999999999999922222299292
999999999999999999999999999999999009009999999999999999999999999999999999999999999999922222299292
999999999999999999999999999999999119219999999999999999999999999999999999999999999999922222299292
999999999999999999999999999999999219029999999999999999999999999999999999999999999999922222299292
999999999999999999999999999999999229229999999999999999999999999999999999999999999999922222299291
999999999999999999999999999999999009009999999999999999999999999999999999999999999999922222299292
999999999999999999999999999999999009009999999999999999999999999999999999999999999999922222299292
999999999999999999999999999999999219029999999999999999999999999999999999999999999999922222299292
999999999999999999999999999999999009009999999999999999999999999999999999999999999999922222299292
999999999999999999999999999999999009009999999999999999999999999999999999999999999999922222299292
999999999999999999999999999999999229219999999999999999999999999999999999999999999999922222299292
999999999999999999999999999999999229219999999999999999999999999999999999999999999999922222299292
999999999999999999999999999999999009009999999999999999999999999999999999999999999999922222299292
999999999999999999999999999999999009009999999999999999999999999999999999999999999999922222299292
999999999999999999999999999999999009009999999999999999999999999999999999999999999999922222299292
999999999999999999999999999999999009009999999999999999999999999999999999999999999999922222299292
999999999999999999999999999999999009009999999999999999999999999999999999999999999999922222299292
999999999999999999999999999999999009009999999999999999999999999999999999999999999999922222299292
999999999999999999999999999999999219029999999999999999999999999999999999999999999999922222299292
999999999999999999999999999999999119019999999999999999999999999999999999999999999999922222299292
999999999999999999999999999999999219019999999999999999999999999999999999999999999999922222299292
999999999999999999999999999999999009009999999999999999999999999999999999999999999999922222299292
992929919229229992929999922999999999999999999999999999999999999999999999999999999999999292299992
992929929229229992929999922999999999999999999999999999999999999999999999999999999999999090099990
992929929229229992929999922999999999999999999999999999999999999999999999999999999999999090099990
992929929229229992929999922999999999999999999999999999999999999999999999999999999999999090099990
992929929229229992929999922999999999999999999999999999999999999999999999999999999999999090099990
992929929129229992929999922999999999999999999999999999999999999999999999999999999999999292299992
992929929229229992929999929999999999999999999999999999999999999999999999999999999999999090099990
299999999999999999999999999292222999999999999999999999999999999999999999999999999999900090099999
299999999999999999999999999292112999999999999999999999999999999999999999999999999999922292299999
199999999999999999999999999292222999999999999999999999999999999999999999999999999999922292299999
299999999999999999999999999292222999999999999999999999999999999999999999999999999999900090099999
299999999999999999999999999292222999999999999999999999999999999999999999999999999999900090099999
299999999999999999999999999090000999999999999999999999999999999999999999999999999999922292299999
299999999999999999999999999292222999999999999999999999999999999999999999999999999999900090099999
299999999999999999999999999292222999999999999999999999999999999999999999999999999999900090099999
099999999999999999999999999292222999999999999999999999999999999999999999999999999999922292299999
299999999999999999999999999292220999999999999999999999999999999999999999999999999999922292299999
299999999999999999999999999092002999999999999999999999999999999999999999999999999999922292299999
299999999999999999999999999292222999999999999999999999999999999999999999999999999999900090099999
999999999999999999999999999999999009009999999999999999999999999999999999999999999999922222299292
999999999999999999999999999999999009009999999999999999999999999999999999999999999999922222299292
999999999999999999999999999999999009009999999999999999999999999999999999999999999999922222299292
999999999999999999999999999999999009009999999999999999999999999999999999999999999999922222299292
999999999999999999999999999999999109009999999999999999999999999999999999999999999999922222299292
999999999999999999999999999999999129229999999999999999999999999999999999999999999999922222299292
999999999999999999999999999999999009009999999999999999999999999999999999999999999999922222299292
999999999999999999999999999999999009009999999999999999999999999999999999999999999999922222299292
999999999999999999999999999999999009009999999999999999999999999999999999999999999999922222299292
999999999999999999999999999999999009009999999999999999999999999999999999999999999999922222299292
999999999999999999999999999999999109009999999999999999999999999999999999999999999999922222299292
999999999999999999999999999999999009009999999999999999999999999999999999999999999999922222299292
999999999999999999999999999999999009009999999999999999999999999999999999999999999999922222299292
999999999999999999999999999999999909009999999999999999999999999999999999999999999999922221199292
999999999999999999999999999999999919119999999999999999999999999999999999999999999999922222299292
999999999999999999999999999999999919119999999999999999999999999999999999999999999999922222299292
999999999999999999999999999999999919119999999999999999999999999999999999999999999999922222299292
999999999999999999999999999999999909009999999999999999999999999999999999999999999999922221199292
999999999999999999999999999999999919219999999999999999999999999999999999999999999999922222299292
999999999999999999999999999999999909009999999999999999999999999999999999999999999999922222299292
999999999999999999999999999999999929119999999999999999999999999999999999999999999999922222299292
999999999999999999999999999999999909009999999999999999999999999999999999999999999999922222299292
999999999999999999999999999999999909009999999999999999999999999999999999999999999999922222299292
999999999999999999999999999999999909009999999999999999999999999999999999999999999999922222299292
999999999999999999999999999999999929219999999999999999999999999999999999999999999999922222299292
999999999999999999999999999999999909009999999999999999999999999999999999999999999999922221199292
999999999999999999999999999999999909009999999999999999999999999999999999999999999999922222299292
999999999999999999999999999999999909009999999999999999999999999999999999999999999999922222299292
999999999999999999999999999999999909009999999999999999999999999999999999999999999999922222299292
999999999999999999999999999999999909009999999999999999999999999999999999999999999999922222299292
999999999999999999999999999999999929129999999999999999999999999999999999999999999999922222299292
999999999999999999999999999999999909009999999999999999999999999999999999999999999999922222299292
999999999999999999999999999999999209999999999999999999999999999999999999999999999999922222299292
999999999999999999999999999999999009999999999999999999999999999999999999999999999999922222299292
999999999999999999999999999999999229999999999999999999999999999999999999999999999999922112299292
999999999999999999999999999999999209999999999999999999999999999999999999999999999999922222299292
999999999999999999999999999999999009999999999999999999999999999999999999999999999999922222299292
999999999999999999999999999999999129999999999999999999999999999999999999999999999999922222299292
999999999999999999999999999999999009999999999999999999999999999999999999999999999999922222299292
999999999999999999999999999999999209999999999999999999999999999999999999999999999999922222299292
999999999999999999999999999999999209999999999999999999999999999999999999999999999999922222299292
999999999999999999999999999999999009999999999999999999999999999999999999999999999999922222299292
999999999999999999999999999999999009999999999999999999999999999999999999999999999999922222299292
999999999999999999999999999999999009999999999999999999999999999999999999999999999999922222299292
999999999999999999999999999999999009999999999999999999999999999999999999999999999999922222299292
999999999999999999999999999999999909909999999999999999999999999999999999999999999999922222299292
999999999999999999999999999999999909909999999999999999999999999999999999999999999999922222299292
999999999999999999999999999999999909909999999999999999999999999999999999999999999999922222299292
999999999999999999999999999999999909909999999999999999999999999999999999999999999999922222299292
999999999999999999999999999999999909909999999999999999999999999999999999999999999999922222299292
999999999999999999999999999999999909909999999999999999999999999999999999999999999999922222299292
999999999999999999999999999999999909909999999999999999999999999999999999999999999999922222299292
999999999999999999999999999999999909909999999999999999999999999999999999999999999999922222299292
999999999999999999999999999999999909909999999999999999999999999999999999999999999999922222299292
999999999999999999999999999999999909909999999999999999999999999999999999999999999999922222299292
999999999999999999999999999999999909909999999999999999999999999999999999999999999999922222299292
999999999999999999999999999999999909909999999999999999999999999999999999999999999999922222299292
999999999999999999999999999999999909909999999999999999999999999999999999999999999999922222299292
999999999999999999999999999999999909909999999999999999999999999999999999999999999999922222299292
999999999999999999999999999999999909909999999999999999999999999999999999999999999999922222299292
999999999999999999999999999999999909909999999999999999999999999999999999999999999999922222299292
099999999999999999999999999999000999992929299222299999999999999999999999999292229999922292299292
299999999999999999999999999999222999992929299222299999999999999999999999999292229999911191199191
299999999999999999999999999999222999992929299222299999999999999999999999999292229999911191199191
299999999999999999999999999999222999992929299222299999999999999999999999999292229999911191199191
299999999999999999999999999999222999992929299222299999999999999999999999999292229999900090099090
299999999999999999999999999999222999992929299229299999999999999999999999999291229999922292299292
299999999999999999999999999999222999992929299222299999999999999999999999999299229999911191199191
299999999999999999999999999999222999992919299222299999999999999999999999999292229999922292299292
999999999999999999999999999999999999999999999999999999999999999999999999999999999999911191199191
099999999999999999999999999999000999992929299222299999999999999999999999999292229999922292299292
299999999999999999999999999999222999992929299222299999999999999999999999999299229999911191199191
299999999999999999999999999999229999992929299222299999999999999999999999999292129999922292299292
299999999999999999999999999999222999992929299222299999999999999999999999999292229999911191199191
299999999999999999999999999999222999992929299222299999999999999999999999999292229999911191199191
299999999999999999999999999999222999992929299222299999999999999999999999999292229999911191199191
299999999999999999999999999999222999992929299222299999999999999999999999999292229999900090099090
299999999999999999999999999999222999992929299222299999999999999999999999999292229999911191199191
299999999999999999999999999999222999992929299222299999999999999999999999999292229999921192299191
099999999999999999999999999999222999992929299222299999999999999999999999999292229999922292299292
299999999999999999999999999999222999992929299222299999999999999999999999999292229999911191199191
299999999999999999999999999222229999999999999999999999999999999999999999999999999999911011199191
299999999999999999999999999222229999999999999999999999999999999999999999999999999999911011199191
299999999999999999999999999222119999999999999999999999999999999999999999999999999999922222299292
099999999999999999999999999000009999999999999999999999999999999999999999999999999999922222299292
299999999999999999999999999222229999999999999999999999999999999999999999999999999999911011199191
099999999999999999999999999000009999999999999999999999999999999999999999999999999999922222299292
299999999999999999999999999222229999999999999999999999999999999999999999999999999999922221199292
299999999999999999999999999222229999999999999999999999999999999999999999999999999999922221199292
299999999999999999999999999222229999999999999999999999999999999999999999999999999999922221199292
099999999999999999999999999000009999999999999999999999999999999999999999999999999999922222299292
299999999999999999999999999222229999999999999999999999999999999999999999999999999999911011199191
299999999999999999999999999022229999999999999999999999999999999999999999999999999999922222299292
299999999999999999999999999222229999999999999999999999999999999999999999999999999999922221199292
999999999999999999999999999999999999999999999999929929222992999299929292999999999999200000099090
999999999999999999999999999999999999999999999999929929222992999299929292999999999999200000099090
999999999999999999999999999999999999999999999999929929222992999299929292999999999999200000099090
999999999999999999999999999999999999999999999999929929222992999299929292999999999999122222299292
999999999999999999999999999999999999999999999999929929222992999299929292999999999999200000099090
999999999999999999999999999999999999999999999999929929222992999299929292999999999999200000099090
999999999999999999999999999999999999999999999999929929222992999299929292999999999999200000099090
999999999999999999999999999999999999999999999999929929222992999299929292999999999999200000099090
999999999999999999999999999999999999999999999999929929222992999299929292999999999999200000099090
999999999999999999999999999999999999999999999999929929222992999299929292999999999999200000099090
999999999999999999999999999999999999999999999999929929222992999299929292999999999999200000099090
999999999999999999999999999999999999999999999999929929222992999299929292999999999999200000099090
999999999999999999999999999999999999999999999999929929222992999299929292999999999999200000099090
999999999999999999999999999999999999999999999999929929222992999299929292999999999999200000099090
999999999999999999999999999999999999999999999999929929222992999299929292999999999999200000099090
999999999999999999999999999999999999999999999999929929222992999299929292999999999999200000099090
999999999999999999999999999999999999999999999999929929222992999299929292999999999999221222299292
999999999999999999999999999999999999999999999999999999222222122222222222229999999999929922299292
999999999999999999999999999999999999999999999999999999222222222222222222229999999999909900099090
999999999999999999999999999999999999999999999999999999222222222222222222229999999999929911199291
999999999999999999999999999999999999999999999999999999222222222222222222229999999999909900099090
999999999999999999999999999999999999999999999999999999222222222222222222229999999999900900099090
999999999999999999999999999999999999999999999999999999222222222222222222229999999999922912299292
999999999999999999999999999999999999999999999999999999222222222000010000009999999999922922299292
999999999999999999999999999999999999999999999999999999222222122222222222229999999999922922299292
999999999999999999999999999999999999999999999999999999222222222222222222229999999999900900099090
999999999999999999999999999999999999999999999999999999222222222222222222229999999999900900099090
999999999999999999999999999999999999999999999999999999222222222222222222229999999999900900099090
999999999999999999999999999999999999999999999999999999222222222222222222229999999999901911199091
999999999999999999999999999999999999999999999999999999222222222222222222229999999999900900099090
999999999999999999999999999999999999999999999999999999222222222222222222229999999999900900099090
999999999999999999999999999999999999999999999999999999222222222222222222119999999999922922299292
099999999999999999999999999000000229929999999999999999999999999999999999999999999999922222299292
299999999999999999999999999222222009919999999999999999999999999999999999999999999999922222299292
099999999999999999999999999222222229929999999999999999999999999999999999999999999999922222299292
299999999999999999999999999222222229929999999999999999999999999999999999999999999999900000099090
099999999999999999999999999000000229929999999999999999999999999999999999999999999999922222299292
099999999999999999999999999000000229929999999999999999999999999999999999999999999999922222299292
299999999999999999999999999222222219929999999999999999999999999999999999999999999999922222299292
299999999999999999999999999222222009909999999999999999999999999999999999999999999999922222299292
299999999999999999999999999222222009909999999999999999999999999999999999999999999999922222299292
299999999999999999999999999222222009909999999999999999999999999999999999999999999999922222299292
299999999999999999999999999222222229929999999999999999999999999999999999999999999999900000099090
299999999999999999999999999222222229929999999999999999999999999999999999999999999999900000099090
099999999999999999999999999000000229929999999999999999999999999999999999999999999999922222299292
299999999999999999999999999222222229929999999999999999999999999999999999999999999999900000099090
099999999999999999999999999000000229929999999999999999999999999999999999999999999999922222299292
099999999999999999999999999000000229929999999999999999999999999999999999999999999999922222299292
299999999999999999999999999222222229929999999999999999999999999999999999999999999999900000099090
299999999999999999999999999222222129929999999999999999999999999999999999999999999999922222299292
999999999999999999999999999999999999999999999999999999999999999999999999999999909090922222299292
999999999999999999999999999999999999999999999999999999999999999999999999999999909090922222299292
999999999999999999999999999999999999999999999999999999999999999999999999999999909090922222299292
999999999999999999999999999999999999999999999999999999999999999999999999999999929221922222299292
999999999999999999999999999999999999999999999999999999999999999999999999999999909000922222299292
999999999999999999999999999999999999999999999999999999999999999999999999999999909000922222299292
999999999999999999999999999999999999999999999999999999999999999999999999999999929222922221199292
999999999999999999999999999999999999999999999999999999999999999999999999999999929222922292299991
999999999999999999999999999999999999999999999999999999999999999999999999999999909000922222299292
999999999999999999999999999999999999999999999999999999999999999999999999999999909000922222299292
929999999999299999992992999999999999992222222222222222999999999999999999999299999999900000099090
999999929999299999992992999999999999992222222222222222999999999999999999999299999999900000099090
929999929999299999992992999999999999992222222222222222999999999999999999999199999999922222299292
909999909999099999990990999999999999999999999999999999999999999999999999999099999999922222299292
929999929999299999992992999999999999992222222222222222999999999999999999999299999999900000099090
929999909999099999990990999999999999992222222222222222999999999999999999999299999999922222299992
929999909999099999990990999999999999992222222222222222999999999999999999999299999999900000099090
929999929999299999992992999999999999992222222222222222999999999999999999999299999999900000099090
929999929999299999992992999999999999992222222222222222999999999999999999999299999999922222199292
929999929999299999992992999999999999992222222222222222999999999999999999999299999999900000099090
929999929999299999992992999999999999992222222222222222999999999999999999999299999999900000099090
929999929999299999992992999999999999992222222222222222999999999999999999999299999999900000099090
929999929999299999992992999999999999992222222222222222999999999999999999999299999999900000099090
929999929999299999992992999999999999992222222222222222999999999999999999999299999999900000099090
929999929999299999992992999999999999992222222222222212999999999999999999999299999999922222299292
929999929999299999992992999999999999992222222222222222999999999999999999999299999999900000099090
929999929999299999992992999999999999992222222222222229999999999999999999999299999999900000099090
929999929999299999992992999999999999992222222222222222999999999999999999999299999999900000099090
929999929999299999992992999999999999992222222222222222999999999999999999999299999999900000099090
929999929999299999992992999999999999992222222222222212999999999999999999999299999999922222299292
999999999999229222292122229999999999999999999999999999999999999999999999999999999999922222299292
999999999999229222292222229999999999999999999999999999999999999999999999999999999999921222299292
999999999999229222292222229999999999999999999999999999999999999999999999999999999999900000099090
999999999999229222291212219999999999999999999999999999999999999999999999999999999999922222299292
999999999999229222292222229999999999999999999999999999999999999999999999999999999999900000099090
999999999999229222292222229999999999999999999999999999999999999999999999999999999999900000099090
999999999999229222292222229999999999999999999999999999999999999999999999999999999999900000099090
999999999999229222292222229999999999999999999999999999999999999999999999999999999999900000099090
999999999999229222292222229999999999999999999999999999999999999999999999999999999999900000099090
999999999999999299999999999999999999999999999999999999999999992999999999999999999999900112299292
999999999999999099999999999999999999999999999999999999999999990999999999999999999999922222299292
999999999999999099999999999999999999999999999999999999999999992999999999999999999999922222299292
999999999999999299999999999999999999999999999999999999999999992999999999999999999999922121199292
999999999999999999999999999999999919929999999999999999999999999999999999999999999999922222299292
999999999999999999999999999999999909909999999999999999999999999999999999999999999999922222299292
999999999999999999999999999999999909909999999999999999999999999999999999999999999999922222299292
999999999999999999999999999999999909909999999999999999999999999999999999999999999999922222299292
999999999999999999999999999999999909909999999999999999999999999999999999999999999999922222299292
999999999999999999999999999999999909909999999999999999999999999999999999999999999999922222299292
999999999999999999999999999999999919909999999999999999999999999999999999999999999999922222299292
999999999999999999999999999999999919909999999999999999999999999999999999999999999999922222299292
999999999999999999999999999999999909909999999999999999999999999999999999999999999999922222299292
999999999999999999999999999999999919929999999999999999999999999999999999999999999999922222299292
999999999999999999999999999999999909909999999999999999999999999999999999999999999999922222299292
999999999999999999999999999999999919929999999999999999999999999999999999999999999999922222299292
999999999999999999999999999999999909909999999999999999999999999999999999999999999999922222299292
999999999999999999999999999999999909909999999999999999999999999999999999999999999999922222299292
999999999999999999999999999999999909909999999999999999999999999999999999999999999999922222299292
999999999999999999999999999999999999999999999999999999222999992992999929229999999999990990099999
999999999999999999999999999999999999999999999999999999999999999999999999999999999999991992299999
999999999999999999999999999999999999999999999999999999222999992992999929229999999999990990099999
999999999999999999999999999999999999999999999999999999222999992992999929229999999999992991999999
999999999999999999999999999999999999999999999999999999222999992992999999229999999999990990099999
999999999999999999999999999999999999999999999999999999222999992992999929229999999999990990099999
999999999999999999999999999999999999999999999999999999222999992992999929229999999999990990099999
922929199999299999999929999222929999992292999929299992999999999999999922292992999999999992299292
922929299999299999999929999222999999992192999929299992999999999999999922292992999999999992299292
912929299999299999999929999021919999992292999929299992999999999999999922292992999999999992299292
920919099999099999999929999222999999992292999929299992999999999999999922292992999999999992299292
922929299999299999999929999221929999992292999929299992999999999999999922292992999999999992299292
920929299999299999999929999222929999992292999929299992999999999999999922292992999999999991299292
922929299999299999999929999222929999992292999929299992999999999999999922292992999999999990099090
922929299999299999999929999222929999992292999929299992999999999999999922292992999999999990099090
922919299999299999999929999222929999992292999929299992999999999999999922292992999999999992299292
999999999999999999999999999999999999999999999999999999999999999999999999999999999999992992299199
929999999999999999999999999999999929999999929919299999999999999999999999992999999999992992299299
929999999999999999999999999999999929999999929999299999999999999999999999992999999999990990099099
909999999999999999999999999999999929999999909909099999999999999999999999990999999999992992299299
929999999999999999999999999999999929999999929929299999999999999999999999992999999999990990099099
929999999999999999999999999999999909999999929929299999999999999999999999992999999999992992299299
929999999999999999999999999999999929999999929929999999999999999999999999992999999999990990099099
929999999999999999999999999999999909999999929929299999999999999999999999992999999999992992299299
929999999999999999999999999999999909999999929929299999999999999999999999992999999999992992299299
929999999999999999999999999999999919999999929929299999999999999999999999992999999999992992299299
929999999999999999999999999999999909999999929929299999999999999999999999992999999999992992299299
929999999999999999999999999999999909999999929929299999999999999999999999992999999999990990099099
929999999999999999999999999999999909999999929929299999999999999999999999992999999999992992299299
909999999999999999999999999999999929999999909909099999999999999999999999990999999999992992299299
929999999999999999999999999999999929999999929929299999999999999999999999992999999999990990099099
929999999999999999999999999999999909999999929929299999999999999999999999992999999999992992299299
999999999999999999999999999999999099009999999999999999999999999999999999999999999999922222299292
999999999999999999999999999999999099009999999999999999999999999999999999999999999999922222299292
999999999999999999999999999999999199209999999999999999999999999999999999999999999999922222299292
999999999999999999999999999999999099009999999999999999999999999999999999999999999999922221199192
999999999999999999999999999999999099009999999999999999999999999999999999999999999999922222299292
999999999999999999999999999999999099209999999999999999999999999999999999999999999999922222299292
999999999999999999999999999999999999099999999999999999999999999999999999999999999999922222299292
999999999999999999999999999999999099009999999999999999999999999999999999999999999999922222299292
999999999999999999999999999999999299229999999999999999999999999999999999999999999999900002299290
999999999999999999999999999999999099009999999999999999999999999999999999999999999999922222299292
999999999999999999999999999999999299229999999999999999999999999999999999999999999999922221199192
929999992999992999299299999999999999992299922229999999992999992999999992999292299999990990999090
999999992999992999299299999999999999992299922229999999992999992999999992999292299999992992999192
929999992999992999299299999999999999992299922229999999992999992999999992999292299999992992999192
299299999929999999999299929929999999999199229990999199999999999999999999999999999999999990099090
299299999929999999999299929929999999999299229992999299999999999999999999999999999999999990099090
299299999929999999999299929919999999999299229992999299999999999999999999999999999999999992299292
299299999929999999999299929999999999999299229992999299999999999999999999999999999999999990099090
299299999929999999999299929929999999999299299992999299999999999999999999999999999999999990099090
299299999929999999999299929929999999999299229992999299999999999999999999999999999999999991199192
299299999929999999999299929929999999999299229992999299999999999999999999999999999999999991199192
299299999929999999999299929929999999999299229992999299999999999999999999999999999999999990999090
299299999929999999999299929929999999999199229990999199999999999999999999999999999999999992999292
299299999999999999999299929929999999999299229992999299999999999999999999999999999999999991199192
299299999929999999999199929929999999999299229992999299999999999999999999999999999999999992299292
299299999929999999999299909929999999999299229992999299999999999999999999999999999999999992299292
299299999929999999999299929929999999999299229992999299999999999999999999999999999999999990099090
299299999929999999999299929929999999999199009992999199999999999999999999999999999999999992299292
299299999929999999999299929929999999999299229992999299999999999999999999999999999999999991199290
299299999929999999999299929919999999999299229992999299999999999999999999999999999999999992299292
299299999929999999999299929929999999999299229992999299999999999999999999999999999999999990099090
999999999999999999999999999999999999229999999999999999999999999999999999999999999999922221199292
999999999999999999999999999999999999009999999999999999999999999999999999999999999999922222299292
999999999999999999999999999999999999229999999999999999999999999999999999999999999999922221199292
999999999999999999999999999999999999009999999999999999999999999999999999999999999999922222299292
999999999999999999999999999999999999009999999999999999999999999999999999999999999999922222299292
999999999999999999999999999999999999009999999999999999999999999999999999999999999999922222299292
999999999999999999999999999999999999009999999999999999999999999999999999999999999999922221199292
999999999999999999999999999999999999009999999999999999999999999999999999999999999999922222299292
999999999999999999999999999999999999009999999999999999999999999999999999999999999999922222299292
999999999999999999999999999999999999009999999999999999999999999999999999999999999999922221199292
999999999999999999999999999999999999229999999999999999999999999999999999999999999999999990999999
999999999999999999999999999999999999229999999999999999999999999999999999999999999999999990999999
999999999999999999999999999999999999009999999999999999999999999999999999999999999999922221199292
999999999999999999999999999999999999999999999999999999229222222222222222229999999999990000099090
999999999999999999999999999999999999999999999999999999229222222222222222229999999999990000099090
999999999999999999999999999999999999999999999999999999229222222222222222229999999999992211199291
999999999999999999999999999999999999999999999999999999229222222222222222229999999999990000099092
999999999999999999999999999999999999999999999999999999229222222222222222229999999999990000099099
999999999999999999999999999999999999999999999999999999229222222222299922929999999999990000099092
999999999999999999999999999999999999999999999999999999229222222222222222229999999999992222299291
999999999999999999999999999999999999999999999999999999229222222222222222229999999999990000099090
999999999999999999999999999999999999999999999999999999229222222222222222229999999999990000099090
999999999999999999999999999999999999999999999999999999229222222222222222229999999999990000099090
999999999999999999999999999999999999999999999999999999229222222222222222229999999999990000099090
999999999999999999999999999999999999999999999999999999229222222222222222229999999999990000099090
999999999999999999999999999999999999999999999999999999229222222222222222229999999999990000099090
999999999999999999999999999999999999999999999999999999229222222222222222229999999999990000099090
999999999999999999999999999999999999999999999999999999229222222222222222229999999999990000099090
```
