## Supplemental Materials 1 for "Pronounced Genetic Separation Among Varieties of the *Primula cusickiana* Species Complex, a Great Basin Endemic": UniqueReps.gphocs (part 1 of 4)

```
1052
locus0 14 78
CaASU0020421      AGGATCATTYGGTAAAATGGACGTTGATGMACGTTTCTGATTTGTGAAGTCTGCATTAGCTTCAATCTGTAACAGCAG
Ck83              AGGATCATTTGGTAAAATGGACGTTGATGCACGTTTCTGATTTGTGAAGTCTGCATTAGCTTCAATCTGTAACAGCAG
Ck85              AGGATCATTTGGTAAAATGGACGTTGATGCACGTTTCTGATTTGTGAAGTCTGCATTAGCNTCAATCTGTAACAGCAG
Ck85_R            ANGATCANTTGGTAAAATGNACGTTGATGCANGTTTCTGATTTGTGAAGTCTGCATTAGCTTCAATCTGTAACAGCAG
Ck88              AGGATCATTTGGTAAAATGGACGTTGATGCACGTTTCTGATTTGTGAAGTCTGCATTAGCTTCAATCTGTAACAGCAG
Ck94              AGGATCANTTGGTAAAATGGATGTTGATGCACGTTTCTGATTTGTGAAGTCTGCATTAGCTTCAATCTGTAACAGCAG
Ck98              AGGATCATTTGGNAAAATGGATGTTGATGCACGTTTCTGATTTGTGAAGTCTGCATTAGCTTCAATCTGTAACAGNAG
Mg59              AGGATCATTTGGTAAAATGGANGTTGATGCACGTTTCTGATTTGTGAAGTCTGCATTAGCTTCAATCTGTAACAGCAG
Mg64_R            AGGATCATTTGGTAAANTGGACGTTGATGCACGTTTCTGATTTGTGAAGTCTGCATTAGCTTCAATCTGTAACAGCAG
Mg77              AGGATCATTTGGTAAAATGGACGTTGATGCACGTTTCTGATTTGTGAAGTCTGCATTAGCTTCAATCTGTAACAGCAG
Nv130             AGGATCATTTGGTAAAATGGACGTTGATGCACGTTTCTGATTTGTGAAGTCTGCATTAGCTNCAATCTGTAACAGCAG
Pa147_R           AGGATCATTTGGTAAAATGGAYGTTGATGCACGTTTCTGATTTGTGAAGTCTGCATTAGCTTCAWTCTGTANCAGCAG
Pa154             AGGATCATTTGGTAAAATGGAYGTTGATGCACGTTTCTGATTTGTGAAGTCTGCATTAGCTTCAWTCTGNAACAGCAG
Pa158             AGGATCATTTGGTAAAATGGAYGTTGATGCACGNTTCTGATTTGTGAAGTCTGCATTAGCTTCAWTCTGTAACAGCAG

locus1 10 260
CaASU0020421      TTATCGAAAAGATAAATCATTGTCCGTGTATCAGATGATGTGGATTTTGTTACTTTGAAACAGGCTTTTCTTTGNTTAGTGCATGCCAGCATGAGAAAGCTCTCTTATTGTAACACTATATTCGTTTGGTATGTTATTTTGCTTCTTTNCGACTACAAATGTCATAACTATATTCTGGAACTTCCAGGATCTGAAAAAGAAGCCAAAATACTTGGTTACTTTCACAGTCGGATTTGAACAGARGGATAATATTAATGCAG
Ck22              TTATCGAAAAGATAAATCATTGTCCGTGTATCAGATGATGTGGATTTTGTTACTTTGAAACAGGCTTTTCTTTGGTTAGTGCATGCCAGCATGAGAAAGCTCTCTTATTGTAACACTATNTTCGTTTGGTATGNTATTTTGCTTCTTTG---CTACAAATGTCATAACTATATTCTGGARCTTCCAGGATCTGGAAAAGAAGCCAAAATACTTGGTTACTTTCACAGTCGGATTTGAACAGAGGGATAATATTAATGCAG
Ck51              TTATCGAAAAGATAAATCATTGTCCGTGTATCAGATGATGTGGATTTTGTTACTTTGAAACAGGCTTTTCTTTGGTTASTGCATGCCAGCATGAGAAAGCTCTCTTATTGTAACACTATATTCGTTTGGTATGTTATTTTGCTTCTTTGCGACTACAAATGTCATAACTATATTCTGGAACTTCCAGGATCTGGAAAAGAAGCCAAAATACTTGGTTACTTTCACAGTCGGATTTGAACAGAGGGATAATATTAATGCAG
Ck7               TTATCGAAAAGATAAATCATTGTCCGTGTATCAGATGATGTGGATTTTGTTACTTTGAAACAGGCTTTTCTTTGGTTAGTGCATGCCAGCATGAGANAGCTCTCTTATTGTAACACTATATTCGTTTGGTATGTTATTTTGCTTCTTTGCGACTACAAATGTCATAACTATATTYTGGAACTTCCAGGATCTGGAAAAGAAGCCAAAATNCTTGGTTACTTTCACAGTCNGATTTGAACAGAGGGATAATATTAATGCA-
Dm106             TTATNGAAAAGATAAATCATTGTCCGTGTATCAGATGATGTGGATTTTGTTACTTTGAAACAGGCTTTTCTTTGGTTAGTGCATGCCTGCATGAGAAAGCTCTCTTATTGTAACACTATATTCGTTTGGTATGTTATTTTGCTTC-TTGCGACTACAAATGTCATAACTATATTCTGGAACTTCCAGGATCTGAAAAAGAAGCCAAAATACTTGGTTACTTTCACAGTCGGATTTGAACAGAGGGATAATATTAATGCAG
Dm112             TTATCGAAAAGATAAATCATTGTCCGTGTATCAGATGATGTGGATTTTGTTACTTTGAAACAGGCTTTTCTTTGGTTAGTGCATGCCTGCATGAGAAAGCTCTCTTATTGTAACACTATATTCGTTTGGTATGTTATTTTGCTTC-TTGCGACTACAAATGTCANAACTATATTCTGGAACTTCCAGGATCTGAAAAAGAAGCCAAAATACTTGGTTACTTTCACAGTCGGATTTGAACAGAGGGATAATATTAATGCAG
Dm113             TTATCGAAAAGATAAATCATTGTCCGTGTATCAGATGATGTGGATTTTGTTACTTTGAAACAGGCTTTTCTTTGGTTAGTGCATGCCWGCATGAGAAAGCTCTCTTATTGTAACACTATATTCGTTTGGTATGTTATTTTGCTTCTTTGCGACTACAAATGTCATAACTATATTCTGGAACTTCCAGGATCTGAAAAAGAAGCCAAAATACTTGGTTACTTTCACAGTCGGATTTGAACAGAGGGATAATATTAATGCAG
Nv125             TTATYGAAAAGATAAATCATTGTCCGTGTATCAGATGATGTGGATTTTGTTACTTTGAAACAGGCTTTTCTTTGGTTAGTGCATGCCWGCATGAGAMAGCTCTCTTATTGTAACACTATATTCGTTTGGTATGTTATTTTGCTTCNTTGCGACTACAAATGTCATAACTATATTCTGGAACTTCCAGGATCTGAAAAAGAAGCCAAAATACTTGGTTACTTTCACAGTCGGATTTGAACAGANGGATAATATTAATGCAG
Nv127             TTATCGAAAAGATAAATCATTGTCCGTGTATCAGATGATGTGGATTTTGTTACTTTGAAANAGGCTTTTCTTTGGTTAGTGCATGCCWGCATGAGAAAGCTCTCTTATTGTAACACTATATNCGTTTGGTATGTTATTTTGCTTCNTTRCGACTACANATGTCNNAACTATATTCTGGAANTTCCAGGATCTGAAAAAGAAGCCAAANTACTTGGTTACTTTCNCAGTCGGATTTGAACAGAGGGATNATATTAATGCNG
Nv138             TTATCGAAAAGATAAATCATTGTCTGTGTATCAGATGATGTAGATTTTGTTACTTTGAAACAGGCTTTTCTTTGGTTAGTGCATGCCAGCATGAGAAAGCTCTCTTATTGTAACACTATATTCGTTTGGTATGTTATTTTGCTTCTTTATGACTACAANTGTCATAACTATATTCTGGANCTTCCAGGATCTGAAANAGNAGCCAAAATACTTGGTTACTTTCACAGTCGGATTTGAACAGAGGGATAATATTAATGCAG

locus2 10 148
CaASU0020421      CTGCAGTGGCTGGGGAAGCTATTGAAGGATGGGTACCTCGGAAGGCAGATTCATTTCAGAAATTAGACAAGGTTTTAACCTCCAATAATTTATGTTTGGATTGCTCGATTTGCATGCACAATGTCGTATGCGATCTTGTTGTTTGCNG
Ck22              CTGCAGTGGCTGGGGAAGCTATTGAAGGATGGGTACCTCGGAAGGCAGATTCATTTCAGAAATTGGACAAGGTTTTAACCNCCAATAATTTATGTTTGGATTGCTCGATTTGCATGCACAATGTCGTATGCGA---TGTTGTTTGCAG
Ck26              CTGCAGTGGCTGGGGAAGCTATTGAAGGATGGGTACCTCGGAAGGCAGATTCATTTCNGAAATTGGACAAGGTTTTAACCTCCAATAATTTATGTTTGGATTGCTCGATTTGCATGCACAATGTCGTATGCGATCTTGTTGTTTGCAG
Ck29              -TGCAGTGGCTGGGGAAGCTATTGAAGGATGGGTACCTCGGAAGGCAGATTCATTTCAGAAATTGGACAAGGTTTTAACCTCCAATAATTTATGTTTGGATTGCTCGATTTGCATGCACAATGTCGTATGCGATCTTGTTGTTTGCAG
Ck4               CTGCAGTGGCTGGGGAAGCTATTGAAGGATGGGTACCTCGGAAGGCAGATTCATTTCAGAAATTGGACAAGGTTTTWACCTCCAATAATTTATGTTTGGATTGCTCGATTTGCATGCACAAYGTCGTATGCGATCTTGTTGTTTGCAG
Ck7               CTGCAGTGGCTGGGGAAGCTATTGAAGGATGGGTACCTCGGAAGGCAGATTCATTTCAGAAATTGGACAAGGTTTTAACCTCCAATAATTTATGTTTGGATTGCTCGATTTGCATGCACAACGTCGTATGCGATCTTGTYGTTTGCAG
Ck81              CTGCAGTGGCTGGGGAAGCTATTGAAGGATGGGTACCTCGGAAGGCAGATNCATTTCAGAGATTGGACAAGGTTTTAACCTCCAATAATTTATGTTTGGATTGCTCGATTTGCATGCACAATGTCGTATGCGATCTTGTTGTTTGCAG
Ck83              CTGCAGTGGCTGGGGAAGCTATTGAAGGATGGGTACCTCGGAAGGCAGATTCATTTCAGAGATTGGACAAGGTTTTAACCTCCAATAATTTATGTTTGGATTGCTCGATTTGCATGCACAATGTCGTATGCGATCTTGTTGTTTGCAG
Mg38              CTGCAGTGGCTGGGGAAGCTATTGAAGGATGGGTACCTCGGAAGGCAGATTCATTTCAGAAATTGGACAAGGTTTTAACCTCCAATAATTTATGTTTGGATTGCTCGATTTGCATGCACAATGTCGTATGCGATCTTGTTGTTTGCAG
Mg57              -TGCAGTGGCTGGGGAAGCTATTGAAGGATGGGTACCTCGGAAGGCAGATTCATTTCAGAAATTGGACAAGGTTTTAACCTCCAATAATTTATGTTTGGATTGCTCGATTTGCATGCACAATGTCGTATGCGATCTTGTTGTTTGCAG

locus3 10 102
CaASU0020421      AAAAGCAATTTAATAGCAACAATATGGAATCTCAGAACTTCGAGATATGGTAGAACTTCAAACAACGAAGAAGCAAGTTTTTGCCCATGCCACGACCGGCAG
Ck1               AAAAGCAATTTAATAGCAACAATATGGAATCTCAGGACTTCGAGATATGGTAGAACTTCAAACAACGAAGAAGCAAGCTTTTGCCCATGCCACGACCGGCTG
Ck2               AAAAGCAATTTAATAGCAACAATATGGAATCTCAGRACTTCGAGATATGGTAGAACTTCAAACANCGAAGAAGCAAGCTTTTGCCCATGCCACGANCGGCWG
Ck20              AAAAGCAATTTAATAGCAACAATATGGAATCTCAGAACTTCGAGANATGGTAGAACTTCAAACAACGAAGAAGCAAGCTTTTGCCCATGCCACGACYGGCAG
Ck29              AAAAGCAATTTAATAGCAACAATATGGAATCTCAGAACTTCGAGATATGGTAGAACTTCAAACAACGAAGAANCAAGCTTTTGCCCATGCCACGACCGGCAG
Ck32              AAAAGCANTTTAATAGCAACAATATGGAATCTCAGAACTTCGAGATATGGTAGAACTTCAAACAACGAAGAAGCAAGCTTTTGNCCATGCCACGACCGGCAG
Ck50              AAAAGCAATTTAATAGCAACAATATGGNATCTCAGAACTTCGAGATATGGTAGAACTTCAAACAACGAAGAAGCAAGCTTTTGCCCATGCCACGANCGGCAG
Ck83              AAAAGCAATTTAATAGCAACAATATGGAATCTCAGAACTTCGAGATATGGTAGAACTTCAAACAACGAAGAAGCAAGYTTTTGCCCATGCCACGACCGGCAG
Dm102             AAAAACAATTTAATAGCAACAATATGGAATCTCAGAACTTCGAGATATGGNAGAACTTTAAACAACGAAGAAGCAAGCTTTTGCCCATGCCACGACCGGCAG
Mg40_R            AAAAGCAATTTAATAGCAACAATATGGAATCTCAGAACTTCGAGATATGGTAGAACTTCAAACAACGAAGAAGCAAGCTTTTGCCCATGCCACGACCGGCAG

locus4 10 134
CaASU0020421      TTTTTTTAACTAAGATATGGAACCAAAAGGGTGTCTATCTATCTTTTTCATTAATTAATGTTAATGATTATAGCCTCCTGGAAATGCAAAATGCAAAATCTGACAATGTATTACTTTCCTTTCTTTTCCGGCTG
Ck2               TTTTTTTAACTAAGATATGGAACCAAAAGGGTGTCTATCTATCTTTTTCATTGATTAATGTTAATGAYTATAGCCTCCTGGAAATNCAAAATGCAAAATCTGACAATGTATTACTTTCCTTTCYTTTCCGGCTG
Ck22              TTTTTTTAACTAAGATATGGAACCAAAAGGGTGTCTATCTATCTTTTTCATTAATTAATGTTAATGATTATAGCCTCCTGGAAATGCAAAATGCAAAATCTGACAATGTATTACTTTCCTTTCTTTTCCGGCTG
Ck29              TTTTTTTAACNAAGATATGGAACCAAAAGGGTGTCTATCTATCTTTTTCATTGATTAATGTTAATGATTATAGCCTCCTGGAAATGCAAAATGCAAAATCTGANAATGTATTACTTTCCTTTCTTTTCCGGCTG
Ck54              TTTTTTTAACTAAGATGTGGAACCAAAAGGGNGTCTATCTATCTTTTTCNTTGATTAATGTTAATGATTATAGCCTCCTGGAAATGCAAAATGCAAAATCTGACAATGTATTACTTTCCTTTCTTTTCCGGCTG
Ck56              TTTTTTTAACTAAGATRTGGAACCAAAAGGGTGTCTATCTATCTTTTTCATTGATTAATGTTAATGATTATAGCCTCCTGGAAATGCAAAATGCAAAATCTGACAATGTATTACTTTCCTYTCTTTTCCGGCTG
Ck85              TTTTTTTAACTAAGATATGGAACCAAAAGGGTGTCTATCTATCTTTTTCATTAATYAATGTTAATGATTATAGCCTCCTGGAAATGCAAAATGCAAAATYTGACAATKTATTAYTTTCCTTNCTTTTCCGGCTG
Ck88              TTTTTTTAACTAAGATATGGAACCAAAAGGGTGTCTATCTATCTTTTNCATTAATCAATGTTAATGATTATAGCCTCCTGGAAATGCAAAATGCAAAATTTGACAATTTATTATTTTCCTT-CNTTTCCGGCTG
Mg60              TTTTTTTAACTAAGATATGGAACCAAAAGGGTGTCTATCTATCTTTTTCATTAATTAATGTTAATGATTATAGCCTCCTGGAAATGCAAAATGCAAAATCTGATAATGTATTACTTTCCTTTCTTTTCCGGCTG
Mg61              TTTTTTTAACTAAGATATGGAACCAAAAGGGTGTCTATCTATCTTTTTCAGTAATTAATGTTAATGATTATAGCCTCCTGGAAATGCAAAATGCAAACTCTGACAATGTATTACTTTCCTTTCTTTTCCGGCTG

locus5 46 235
CaASU0020421      CTTCGATTGATCCAAATACAAGGACGATCTTGATTTGTGGGTACCCTAATGTTGGCAAGAGCTCGTTCATCAACAAGATCACTAGGGCTGATGTTGATGTTCAACCCTATGCTTTCACCACAAAGTCTCTTTTTGTAGGTCATACAGATTATAAGTATTTGAGATATCAGGTGATTGACACACCTGGGATCTTAGACCGTCCATTTGAAGATCGAAATATCATCGAAATGTGCAG
CaUTC00138833     CTTCGATTGATCCAAATACAAGGACGATCTTGATTTGTGGGTACCCTAATGTTGGCAAGAGCTCGTTCATCAACAAGATCACTAGGGCTGATGTTGATGTTCAGCCCTATGCTTTCACCACAAAGTCTCTGTTTGTAGGTCATACAGATTATAAGTATTTGAGATATCAGGTGATTGACACACCGGGGATCTTAGACCGTCCATTTGAAGATCGTAATATCATTGAAATGTGCWG
Ck12              CTTCGATTGATCCAAATACAAGGACGATCTTGATTTGTGGGTACCCTAATGTTGGCAAGAGCTCGNTCATCAACAAGATCACTAGGGCTGACGTTGATGTTCAACCCTATGCTTTCACCACAAAGTCTCTTTTTGTAGGTCATACAGATTATAAGTATTTGAGATATCAGGTGATTGACACACCGGGGATCTTAGACCGTCCATTTGAAGATCGAAATATCATCGAAATGTGCAG
Ck17              CTTCGATTGATCCAAATACAAGGACGATCTTGATTTGTGGGTACCCTAATGTTGGCAAGAGCTCGTTCATCAACAAGATCACTAGGGCTGACGTTGATGTTCAACCCTATGCTTTCACCACAAAGTCTCTTTTTGTAGGTCATACAGATTATAAGTATTTGAGATATCAGGTGATTGACACACCGGGGATCTTAGACCGTCCATTTGAAGATCGAAATATCATCGAAATGTGCAG
Ck21              CTTCGATTGATCCAAATACAAGGACGATCTTGATTTGTGGGTACCCTAATGTTGGCAAGAGCTCGTTCATCAACAAGATCACTAGGGCTGACGTTGATGTTCAACCCTATGCTTTCACCACAAAGTCTCTTTTTGTAGGTCATACAGATTATAAGTATTTGAGATATCAGGTGATTGACACACCGGGGATCTTAGACCGTCCATTTGAAGATCGAAATATCATCGAAATGTGCNG
Ck22              CTTCGATTGATCCAAATACAAGGACGATCTTGATTTGTGGGTACCCTAATGTTGGCAAGAGCTCGTTCATCAACAAGATCACTAGGGCTGACGTTGATGTTCAACCCTATGCTTTCACCACAAAGTCTCTTTTTGTAGGTCATACAGATTATAAGTATTTGAGATATCAGGTGATTGACACACCGGGGATCTTAGACCGTCCATTTGAAGATCGAAATATCATCGAAATGTGCAG
Ck26              CTTCGATTGATCCAAATACAAGGACGATCTTGATTTGTGGGTACCCTAATGTTGGCAAGAGCTCGTTCATCAACAAGATCACTAGGGCTGACGTTGATGTTCAACCCTATGCTTTCACCACAAAGTCTCTTTTTGTAGGTCATACAGATTATAAGTATTTGAGATATCAGGTGATTGACACACCGGGGATCTTAGACCGTCCATTTGAAGATCGAAATATCATCGAAATGTGCAG
Ck29              CTTCRATTGATCCAAATACAAGGACGATCTTGATTTGTGGGTACCCTAATGTTGGCAAGAGCTCGTTCATCAACAAGATYACTAGGGCTGATGTTGATGTTCAACCCTATGCTTTCACCACAAAGTCTCTTTTTGTAGGTCATACAGATTATAAGTATTTGAGATATCAGGTGATTGACACACCGGGGATCTTAGACCGTCCATTTGAAGATCGAAATATCATCGAAATGTGCAG
Ck4               CTTCRATTGATCCAAATACAAGGACGATCTTGATTTGTGGGTACCCTAATGTTGGCAAGAGCTCGTTCATCAACAAGATTACTAGGGCTGATGTTGATGTTCAACCCTATNCTTTCACCACAAAGTCTCTNTTTGTAGGTCATACAGATTATNAGTATTTGAGATATCAGGTGATTGACACACCGGGGATCTTAGACCGTCCATTTGAAGATCGAAATATCATCGAAATGTGCAG
Ck54              CTTCGATTGATCCAAATACNAGGACGATCTTGATTTGTGGGTACCCTAATGTTGGCAAGAGCTCGTTCATCAACAAGATCACTAGGGCTGAYGTTGATGTTCAACCCTATGCTTTCACCACAAAGTCTCTTTTTGTAGGTCATACAGATTATAAGTATTTGAGATATCAGGTGATTGACACACCGGGGATCTTAGACCGTCCATTTGAAGATCGAAATATCATCGAAATGTGCAG
Ck54_R            CTTCGATTGATCCAAATACAAGGACGATCTTGATTTGTGGGTACCNTAATGTTGGCAAGAGCTCGTTCATCAACAAGATCACTAGGGCTGAYGTTGATGTTCAACCCTATGCTTTCACCACAAAGTCTCTTTTTGTAGGTCATACAGATTATAAGTATTTGAGATATCAGGTGATTGACACACCGGNGATCTTAGACCGTCCATTTGAAGATCGAAATATCATCGAAATGTGCAG
Ck56              CTTCGATTGATCCAAATACAAGGACGATCTTGATTTGTGGGTACCCTAATGTTGGCAAGAGCTCGTTCATCAACAAGATNACTAGGGCTGANGTTGATGTTCAACCCTATGCTTTCACCACAAAGTCTCTTTTTGTAGGTCATACAGATTATAAGTATTTGAGATATCAGGTGATTGACACACCGGGGATCTTAGACCGTCCATTTGAAGATCGAAATATCATCGAAATGTGCAG
Ck7               CTTCRATTGATCCAAATACAAGGACGATCTTGATTTGTGGGTACCCTAATGTTGGCAAGAGCTCGTTCATCAACAAGATTACTAGGGCTGATGTTGATGTTCAACCCTATGCTTTCACCACAAAGTCTCTTTTTGTAGGTCATACAGATTATAAGTATTTGAGATATCAGGTGATTGACACACCGGGGATCTTAGACCGTCCATTTGAAGATCGAAATATCATCGAAATGTGCAG
Ck80              CTTCGATTGATCCAAATACAAGGACGATCTTGATTTGTGGGTACCCTAATGTTGGCAAGAGCTCGTTCATCAACAAGATCACTAGGGCTGATGTTGATGTTCAACCYTATGCTTTCACCACAAAGTCTCTTTTTGTAGGTCATACAGATTATAAGTATTTGAGATATCAGGTGATTGACACACCGGGGATCTTAGACCGTCCATTTGAAGATCGAANTATCATCGAAATGTGCAG
Ck81              CTTCGATTGATCCAAATACAAGGACGATCTTGATTTGTGGGTACCCTAATGTTGGCAAGAGCTCGTTCATCAACAAGATCACTAGGGCTGATGTTGATGTTCAACCYTATGCTTTCACCNCAAAGTCTCTKTTTGTAGGTCATACAGATTATAAGTATTTGAGATATCAGGTGATTGACACACCGGGGATCTTAGACCGTCCATTTGAAGATCGAAATATCATCGAAATGTGCAG
Ck85_R            CTTCGATTGATCCAAATACAAGGACGATCTTGATTTGTGGGTACCCTAATGTTGGCAAGAGCTCGTTCATCAACAAGATCACTAGGGCTGATGTTGATGTTCAACCCTATGCTTTCACCACAAAGTCTCTKTTTGTAGGTCATACAGATTATAAGTATTTGAGATATCAGGTGATTGACACACCGGGGATCTTAGACCGTCCATTTGAAGATCGAAATATCATCGAAATGTGCAG
Ck88              CTTCGATTGATCCAAATACAAGGACGATCTTGATTTGTGGGTACCCTAATGTTGGCAAGAGCTCGTTCATCAACAAGATCACTAGGGCTGATGTTGATGTTCAACCYTATGCTTTCACCACAAAGTCTCTKTTTGTAGGTCATACAGATTATAAGTATTTGAGATATCAGGTGATTGACACACCGGGGATCTTAGACCGTCCATTTGAAGATCGAAATATCATCGAAATGTGCAG
Dm100             CTTCGATTGATCCAAATACAAGGACGATCTTGATTTGTGGGTACCCTAATGTTGGCAAGAGCTCGTTCATCAACAAGATCACTAGGGCTGATGTTGATGTTCAGCCCTATGCTTTCACCACAAAGTCTCTGTTTGTAGGTCATACAGATTATAAGTATTTGAGATATCAGGTGATTGACACACCGGGGATCTTAGACCGTCCATTTGAAGATCGTAATATCATTGAAATGTGCAG
Dm102             CTTCGATTGATCCAAATACAAGGACGATCTTGATTTGTGGGTACCCTAATGTTGGCAAGAGCTCGTTCATCAACAAGATCACTAGGGCTGATGTTGATGTTCAGCCCTATGCTTTCACCACAAAGTCTCTGTTTGTAGGTCATACAGATTATAAGTATTTGAGATATCAGGTGATTGACACACCGGGGATCTTAGACCGTCCATTTGAAGATCGTAATATCATTGAAATGTGCAG
Dm104             CTTCGATTGATCCAAATACAAGGACGATCTTGATTTGTGGGTACCCTAATGTTGGCAAGAGCTCGTTCATCAACAAGATCACTAGGGCTGATGTTGATGTTCAGCCCTATGCTTTCACCACAAAGTCTCTGTTTGTAGGTCATACAGATTATAAGTATTTGAGATATCAGGTGATTGACACACCGGGGATCTTAGACCGTCCATTTGAAGATCGTAATATCATTGAAATGTGCNG
Dm106             CTTCGATTNATCCAAATACAAGGACGATCTTGATTTGTGGGTACCCTAATGTTGGCAAGAGCTCGTTCATCAACAAGATCACTAGGGCTGNTGTTGATGTTCAGCCCTATGCTTTCACCACAAAGTCTCTKTTTGTAGGTCATACAGATTATAAGTATTTGAGATATCAGGTGATTGACACACCGGGGATCTTAGACCGTCCATTNGAAGATCGTAATATCATTGAAATGTGCAG
Dm108             CTTCGATTGATCCAAATACAAGGACGATCTTGATTTGTGGGTACCCTAATGTTGGCAAGAGCTCGNTCATCAACAAGATCACTAGGGCTGATGTTGATGTTCAGCCCTATGCTTTCACCACAAAGTCTCTGTTTGTAGGTCATACAGATTATAAGTATTTGAGATATCAGGTGATTGACACACCGGGGATCTTAGACCGTCCATTTGAAGATCGTAATATCATTGAAATGTGCAG
Dm112             CTTCGATTGATCCAAATACAAGGACGATCTTGATTTGTGGGTACCCTAATGTTGGCAAGAGCTCGTTCATCAACAAGATCACTAGGGCTGATGTTGATGTTCAGCCCTATGCTTTCACCACAAAGTCTCTGTTTGTAGGTCATACAGATTATAAGTATTTGAGATATCAGGTGATTGACACACCGGGGATCTTAGACCGTCCATTTGAAGATCGTAATATCATTGAAATGTGCAG
Dm112_R           CTTCGATNGATCCAAATACAAGGACGATCTTGATTTGTGGGTACCCTAATGTTGGCAAGAGCTCGTTCATCAACAAGATCACTAGGGCTGATGTTGATGTTCAGCCCTATGCTTTCACCACAAAGTCTCTGTTTGTAGGTCATACAGATTATAAGTATTTGAGATATCAGGTGATTGACACACCGGGGATCTTAGACCGTCCATTTGANGATCGTAATATCATTGAAATGTGCAG
Dm113             CTTCGATTGATCCAAATACAAGGACGATCTTGATTTGTGGGTACCCTAATGTTGGCAAGAGCTCGTTCATCAACAAGATCACTAGGGCTGATGTTGATGTTCAGCCCTATGCTTTCACCACAAAGTCTCTKTTTGTAGGTCATACAGATTATAAGTATTTGAGATATCAGGTGATTGACACACCGGGGATCTTAGACCGTCCATTTGAAGATCGTAATATCATTGAAATGTGCAG
Dm114             CTTCGATTGATCCAAATACAAGGACGATCTTGATTTGTGGGTACCCTAATGTTGGCAAGAGCTCGTTCATCAACAAGATCACTAGGGCTGATGTTGATGTTCAGCCCTATGCTTTCACCACAAAGTCTCTGTTTGTAGGTCATACAGATTATAAGTATTTGAGATATCAGGTGATTGACACACCGGGGATCTTAGACCGTCCATTTGAAGATCGTAATATCATTGAAATGTGCAG
Dm117             CTTCGATTGATCCAAATACAAGGACGATCTTGATTTGTGGGTACCCTAATGTTGGCAAGAGCTCGTTCATCAACAAGATCACTAGGGCTGATGTTGATGTTCAGCCCTATGCTTTCACCACAAAGTCTCTGTTTGTAGGTCATACAGATTATAAGTATTTGAGATATCAGGTGATTGACACACCGGGGATCTTAGACCGTCCATTTGAAGATCGTAATATCATTGAAATGTGCAG
Mg38              CTTCGATTGATCCAAATACAAGGACGATCTTGATTTGTGGGTACCCTAATGTTGGCAAGAGCTCGTTCATCAACAAGATCACTAGGGCTGATGTTGATGTTCAACCCTATGCTTTCACCACAAAGTCTCTTTTTGTAGGTCATACAGATTATAAGTATTTGAGATATCAGGTGATTGACACACCGGGGATCTTAGACCGTCCATTTGAAGATCGAAATATCATCGAAATGTGCAG
Mg40              CTTCGATTGATCCAAATACAAGGACGATCTTGATTTGTGGGTACCCTAATGTTGGCAAGAGCTCGTTCATCAACAAGATCACTAGGGCTGATGTTGATGTTCAACCCTATGCTTTCACCACAAAGTCTCTTTTTGTAGGTCATACAGATTATAAGTATTTGAGATATCAGGTGATTGACACACCGGGGATCTTAGACCGTCCATTTGAAGATCGAAATATCATCGAAATGTGCAG
Mg41              CTTCGATTGATCNAAATACAAGGACGATCTTNATTTGTGGGTACCCNAATGTTGGCAAGAGNTCNTTCATCAACAANATCACTAGGGCTGATGTTGATGTTCAACCCTATGCTTTCACCACAAAGTCTCTTTTTGTAGGTNATACAGATNATAAGTATTTGAGATATCAGGTGATTGACACACNGGGGATCTTAGACCGTCCATTTGAAGATCGAAATATCATCGAAATGTGCAG
Mg57              CTTCGATTGATCCAAATACAAGGACGATCTTGATTTGTGGGTACCCTAATGTTGGCAAGAGCTCGTTCATCAACAAGATCACTAGGGCTGATGTTGATGTTCAACCCTATGCTTTCACCACAAAGTCTCTTTTTGTAGGTCATACAGATTATAAGTATTTGAGATATCAGGTGATTGACACACCGGGGATCTTAGACCGTCCATTTGAAGATCGAAATATCATCGAAATGTGCAG
Mg58              CTTCGATTGATCCAAATACAAGGACGATCTTGATTTGTGGGTACCCTAATGTTGGCAAGAGCTCGTTCATCAACAAGATCACTAGGGCTGATGTTGATGTTCAACCCTATGCTTTCACCACAAAGTCTCTTTTTGTAGGTCATACAGATTATAAGTATTTGAGATATCAGGTGATTGACACACCGGGGATCTTAGACCGTCCATTTGAAGATCGAAATATCATCGAAATGTGCAG
Mg59              CTTCGATTGATCCAAATACAAGGACGATCTTGATTTGTGGGTACCCTAATGTTGGCAAGAGCTCGTTCATCAACAAGATCACTAGGGCTGATGTTGATGTYCAACCCTATGCTTTCACCACAAAGTCTCTTTTTGTAGGTCATACAGATTATAAGTATTTGAGATATCAGGTGATTGACACACCGGGGATCTTAGACCGTCCATTTGAAGATCGAAATATCATCGAAATGTGCAG
Mg61              NTTCGATTGATCCAAATACAAGGACGATCTNGATTTGTGNGTACCCTAATGTTGGCAAGAGCTCGTTNANCAACAANATCACTAGNGNTGATGTTGATGTTCAACCCTATGCTTTCACCACAAAGTCTCTTTTTGTAGGTCATACAGATTATAAGTATTTGAGATATCAGGTGATTGACACACCGGGGATCTTAGACCGTCCATTTGAAGATCGAAANATCATCGAAATGTGCAG
Mg64              CTTCGATTGATCCAAATACAAGGACGATCTTGATTTGTGGGTACCCTAATGTTGGCAAGAGCTCGTTCATCAACAAGATCACTAGGGCTGATGTTGATGTTCAACCCTATGCTTTCACCACAAAGTCTCTTTTTGTAGGTCATACAGATTATAAGTATTTGAGATATCAGGTGATTGACACACCGGGGATCTTAGACCGTCCATTTGAAGATCGAAATATCATCGAAATGTGCAG
Mg69              CTTCGATTGATCCAAATACAAGGACGATCTTGATNTGTGGGTACCCTAATGTTGGCAAGAGCTCNTTCATCAACAAGATCACTAGGGCTGATGTTGATGTTCAACCCTATGCTTTCACCACAAAGTCTCTTTTTGTAGGTCATACAGATTATAAGTATTTGAGATATCAGGTGATTGACACACCGGNGATCTTAGACCGTCCATTTGAAGATCGAAATATCATCGAAATGTGCAG
Mg74              CTTCGATTGATCCAAATACAAGGACGATCTTGATTTGTGGGTACCCTAATGTTGGCAAGAGCTCGTTCATCAACAAGATCACTAGGGCTGATGTTGATGTTCAACCCTATGCTTTCACCACAAAGTCTCTTTTTGTAGGTCATACAGATTATAAGTATTTGAGATATCAGGTGATTGACACACCGGGGATCTTAGACCGTCCATTTGAAGATCGAAATATCATCGAAATGTGCAG
Mg77              CTTCGATTGATCCAAATACAAGGACGATCTTGATTTGTGGGTACCCTAATGTTGGCAAGAGCTCGTTCATCAACAAGATCACTAGGGCTGATGTTGATGTTCAACCCTATGCTTTCACCACAAAGTCTCTTTTTGTAGGTCATACAGATTATAAGTATTTGAGATATCAGGTGATTGACACACCGGGGATCTTAGACCGTCCATTTGAAGATCGAAATATCATCGAAATGTGCAG
Nv120             CTTCGATTGATCCAAATACAAGGACGATCTTGATTTGTGGGTACCCTAATGTTGGCAAGAGCTCGTNCATCAACAAGATCACTAGGGCTGATGTTGATGTTCAGCCCTATGCTTTCACCACAAAGTCTCTGTTTGTAGGTCATACAGATTATAAGTATTTGAGATATCAGGTGATTGACACACCGGGGATCTTAGACCGTCCATTTGAAGATCGTAATATCATTGAAATGTGCAG
Nv122             CTTCGATTGATCCAAATACAAGGACGATCTTGATTTGTGGGTACCCTAATGTTGGCAAGAGCTCGTTCATCAACAAGATCACTAGGGCTGATGTTGATGTTCAGCCCTATGCTTTCACCACAAAGTCTCTTTTTGTAGGTCATACAGATTATAAGTATTTGAGATATCAGGTGATTGACACACCGGGGATCTNAGACCGTCCATTTGAAGATCGTAATATCATTGAAATGTGCAG
Nv125             CTTCGATTGATCCAAATACAAGGACGATCTTGATTTGTGGGTACCCTAATGTTGGCAAGAGCTCGTTCATCAACAAGATCACTAGGGCTGATGTTGATGTTCAGCCCTATGCTTTCACCACAAAGTCTCTTTTTGTAGGTCATACAGATTATAAGTATTTGAGATATCAGGTGATTGACACACCGGGGATCTTAGACCGTCCATTTGAAGATCGTAATATCATTGAAATGTGCAG
Nv127             CTNCGATTGNTCCAAATACAAGGACGATCTTGATTTGTGGGNACCCTAATGTTGGCAAGAGCTCGTTCATCAACAAGATCACTAGGGCNGATGTTGATGTTCAGCCCTATGCTTTCACCACAAAGTCTCTGTTTGTAGGTCATACAGATTATAAGTATTTGAGATATCAGGTGATTGACACACCGGGGATCTTAGACCGTCCATTTGANGATCGTAATATCATTGAAATGTGCAG
Nv131             CTTCGATTGATCCAAATACAAGGACAGTCTTGATTTGTGGGTACCCTAATGTTGGCAAGAGCTCGTTCATCAACAAGATCACTAGGGCTGATGTTGATGTTCAGCCCTATGCTTTCACCACAAAGTCTCTTTTTGTAGGTCATACAGATTATAAGTATTTGAGATATCAGGTGATTGACACNNCGGGGATCTTAGACCGTCCATTTGAAGATCGTAATATCATTGAAANGTGCAG
Nv134             CTTCGATTGATCCAAATACAAGGACGATCTTGATTTGTGGGTACCCTAATGTTGGCAAGAGCTCGTTCATCAACAAGATCACTAGGGCTGATGTTGATGTTCAACCCTATGCTTTCACCACAAAGTCTCTTTTTGTAGGTCATACAGATTATAAGTATTTGAGATATCAGGTGATTGACACACCGGGGATCTTAGACCGTCCATTTGAAGATCGAAATATCATCGAAATGTGCAG
Nv136             CTTCGATTGATCCAAATACAAGGACRRTCTTGATTTGTGGGTACCCTAATGTTGGCAAGAGCTCGTTCATCAACAAGATCACTAGGGCTGATGTTGATGTTCARCCCTATGCTTTCACCACAAAGTCTCTTTTTGTAGGTCATACAGATTATAAGTATTTGAGATATCAGGTGNTTGACACWCCGGGGATCTTAGACCGTCCATTTGAAGATCGWAATATCATYGAAATGTGCNG
Nv138             CTTCGATTGATCCAAATACAAGGACGATCTTGATTTGTGGGTACCCTAATGTTGGCAAGAGCTCGTTCATCAACAAGATCACTAGGGCTGATGTTGATGTTCAGCCCTATGCTTTCACCACAAAGTCTCTTTTTGTAGGTCATACAGATTATAAGTATTTGAGATATCAGGTGATTGACACACCGGGGATCTTAGACCGTCCATTTGAAGATCGTAATATCATTGAAATGTGCAG

locus6 26 105
CaASU0020421      CAGCATATCATATCTAAAACTCGAACTACTATTGAATCATAAACACCCCTATTAACCCATAAATACCCAAAAGCTAATGGTAAGTCCAGAGAAAGTGACATGCTG
Ck11              CAGCATATCATATCTAAAACTCGAACTACTATTGAATCATAAACACCCCTATTAACCCATAAATATCCAAAAGCTAATGAAAAGTCAAGNGAAAGANACATGCNG
Ck22              CAGCATATCATATCTAAAACTCGAACTACTATTGAATCATAAACATCCCTATTAACCCATAAATACCCAAAAGCTAATGAAAAGTCGAGAGAAAGAGACATGCTG
Ck26              CAGCATATCATATCTAAAWCTCGAACTACTATNGAATCATAAACAYCCCTATTAACCCATAAATAYCCAAAAGCTAATGAAAAGTCRAGWGAAAGAGACATGCNG
Ck29              CAGCATATCATATCTAAAACTCGAACNACTATTGAATCATANACACCCCTATTAACCCATAAATATCCAAAAGCTAATGAAAAGTCAAGAGARAGAGACATGCTG
Ck32              CAGCATATCATATCTAAAACTCGAACTACTATTGAATCATAAACATCCCTATTAACCCATAAATACCCAAAAGCTAATGAAAAGTCGNGAGAAAGAGACATGCTG
Ck56              -AGCATATCATNTCTAAAACTCGAACTACTATTGAATCATAAACACCCCTATTAACCCATAAATATCCAAAAGCTAATGAAAAGTCAAGAGAAAGAGACATGCTG
Mg37              CAGCA---CATATCTAAAACTCGAACTACTATTGAATCATAAACACCCCTATTAACCCATAAATACCCAAAAGCTAATGAAAAGTCAAAAGAAAGAGACATGCTG
Mg38              CAGCANNNCATATCTAAAACTCGAACTACTATTGAATCATAAACACCCCTATTAACCCATAAATACCCAAAAGCTAATGAAAAGTCAAAAGAAAGAGACATGCT-
Mg39              CAGCATATCATATCTAAAACTCGAACTACTATTGAATCATAAACACCCCTATTAACCCATAAATACCCAAAAGCTAATGAAAAGTCAAAAGAAAGAGACATGCTG
Mg40              CAGCA---CATATCTAAAACTCGAACTACTATTGAATCATAAACACCCCTATTAACCCATAAATACCCAAAAGCTAATGAAAAGTCAAAAGAAAGAGACATGCTG
Mg40_R            CAGNA---CATATCTAAAACTCGAACTACTATTGAATCATAAACACCCCTATTAACCCATAAATACCCAAAAGCTAATGAAAAGTCAAAAGAAAGAGACATGCNG
Mg41              CAGCANNNCATATCTAAAACTCGAACTACTATTGAATCATAAACACCCCTATTAACCCATAAATACCCAAAAGCTAATGAAAAGTCAAAAGAAAGAGACATGCTG
Mg57              CAGCANNNCATATCTAAAACTCGAACTACTATTGAATCATAAACACCCCTATTAACCCATAAATACCCAAAAGCTAATGAAAAGTCAAAAGAAAGAGACATGCTG
Mg58              CAGCA---CATATCTAAAACTCGAACTACTATTGAATCATAAACACCCCTATTAACCCATAAATACCCAAAAGCTAATGAAAAGTCAAAAGAAAGAGACATGCTG
Mg59              CAGCA---CATATCTAAAACTCGAACTACTATTGAATCATAAACACCCCTATTAACCCATAAATACCCAAAAGCTAATGAAAAGTCAAAAGAAAGAGACATGCTG
Mg60              CAGCA---CATATCTAAAACTCGAACTACTATTGAATCATAAACACCCCTATTAACCCATAAATACCCAANAGCTAATGAAAAGTCAAAAGAAAGAGACATGCTG
Mg64_R            CAGCA---CATATCTAAAACTCGAACTANTATTGAATCATAAACACCCCTATTAACCCATAAATACCCAAAAGCTAATGAAAAGTCAAAAGAAAGAGACATGCTG
Mg69              CAGCA---CATATCTAAANCTCGAACTACTATTGAATCATAAACACCCCTATTAACCCATAAATACCCAAAAGCTAATGAAAAGTCAAAAGAAAGAGACATGCTG
Mg72              CAGCATATCATATCTAAAACTCGAACTACTATTGAATCATAAACACCCCTATTAACCCATAAATACCCAAAAGCTAATGAAAAGTCAAAAGAAAGAGACATGCTG
Mg74              CAGCATATCATATCTAAAACTCGAACTACTATTGAATCATAAACACCCCTATTAACCCATAAATACCCAAAAGCTAATGAAAAGTCAAAAGAAAGAGACATGCTG
Mg77              CAGCATATCATATCTAAAACTCGAACTACTATTGAATCATAAACACCCCTATTAACCCATAAATACCCAAAAGCTAATGAAAAGTCAAAAGAAAGAGACATGCTG
Nv130             CAGCATATCATATCTAAAACTCGAACTACTATTGAATCATAAACACCCCTATTAACCCATAAATACCCAAAAGCTAATGAAAAGTCAAGAGAAAGAGACATGCTG
Nv131             CAGCATATCATATCTAAAACTCGAACTACTATTGAATCATAAACACCCCTATTAACCCATAAATACCCAAAAGCTAATGAAAAGTCAAGAGAAAGAGACATGCTG
Nv134             CAGCATATCATATCTAAAACTCGAACTACTATTGAATCATAAACACCCCTATTAACCCATAAATACCCAAAAGCTAATGAAAAGTCAAGAGAAAGAGACATGCTG
Nv136             CAGCATATCATATCTAAAACTCGAACTACTATTGAATCATAAACACCCCTATTAACCCATAAATACCCAAAAGCTAATGAAAAGTCAAGAGAAAGAGACATGCTG

locus7 10 260
CaASU0020421      TAATGCTCTTTTTCANCATTATTAAATATTCTTCAATCAACATGACATGCAACAAATAGATGGTGCCGTGAAAAATTCAATACCCAAAACCGAGATATGAATCATTTTTCTACAACTATGGAACCTTGCTTAGATTAATTATGAAGAAATAGTGAGCCAAAACTTTCAGGGGTTATTCTAGTTGAATTCCAAGAAAGATAGATATAGTATTGTCCAGACTTAATACCTGGCTTACCGTACCCAAAACTAAAATTAAGCTG
Ck80              TAATGCTCTTTTTCAACATTATTAAATATTCTTCAATCAACATGACATGCAACAAATAGATGGTGCCGTGAAAAATTCAATACCCAAAACCGAGATATGAATCATTTTTCTACAACTATGGAACCTTGCTTAGATTAATTATGAAGAAATAGTGAGCCAAAACTTTCAGGGGTTATTCTAGTTGAATTCCAAGAAAGATAGATATAGTATTGTCCAGACTTAATACCTGGCTTACCGTACCCAAAACTAAAATTAAGCTG
Ck81              TAATGCTCTTTTTCAACATTATTAAATATTCTTCAATCAACATGACATGCAACAAATAGATGGTGCCGTGAAAAATTCAATACCCAAAACCGAGATATGAATCATTTTTCTACAACTATGGAACCTTGCTTAGATTAATTATGAAGAAATAGTGAGCCAAAACTTTCAGGGGTTATTCTAGTTGAATTCCAAGAAAGATAGATATAGTATTGTCCAGACTTAATACCTGGCTTACCGTACCCAAAACTAAAATTAAGCTG
Ck83              TAATGCTCTTTTTCAACATTATTAAATATTCTTCAATCAACATGACATGGAACAAATAGATGGTGCCGTGAAAAATTCAATACCCAAACCCGAGATATGAATCATTTTTCTACAACTATGGAACCTTGCTTAGATTAATTATGAAGAAATAGTGAGCCAATACTTTCAGGGGTTATTCTAGTTGAATTCCAAGAAAGATAGATATAGTATTGTCCAGACTTAATACCTGGCTTACCGTACTCAAAACTAAAATTAAGCTG
Ck85              TAATGCTCTTTTTCAACATTATTAAATATTCTTCAATCAACATGACATGCAACAAATAGATGGTGCCGTGAAAAATTCAATACCCAAAACCGAGATATGAATCATTTTTCTACAACTATGGAACCTTGCTTAGATTAATTATGAAGAAATAGTGAGCCAAAACTTTCAGGGGTTAWTCTASTTGAATTCCAAGAAAGATAGATATAGTATTGTCCAGACTTAATACCTGGCTTACCGTACCCAAAACTAAAATTAAGCTG
Ck85_R            TAATGCTCTTTTTCAACATTATTAAATATTCTTCAATCRACATGACATGCAACAAATAGATGGTGCCGTGAAAAATTCAATACCCAAAACCGAGATATGAATCATTTTTCTACAACTATGGAACCTTGCTTAGATTAATTATGAAGAAATAGTGAGCCAAAACTTTCAGGGGTTAWTCTASTTGAATTCCAAGAAAGATAGATATAGTATTGTCCAGACTTAATACCTGGCTTACCGTACCCAAAACTAAAATTAAGCTG
Ck88              TAATGCTCTTTTTCAACATTATTAAATATTCTTCAATCAACATGACATGCAACAAATAGATGGTGCCGTGAAAAATTCAATACCCAAAACCGAGATATGAATCATTTTTCTACAACTATGGAACCTTGCTTAGATTAATTATGAAGAAATAGTGAGCCAAAACTTTCAGGGGTTATTCTAGTTGAATTCCAAGAAAGATAGATATAGTATTGTCCAGACTTAATACCTGGCTTACCGTACCCAAAACTAAAATTAAGCTG
Nv130             TAATGCTCTTTTTCAACATTATTAAATATTCTTCAATCAACATGACATGGAACAAATAGATGGTGCCGTGAAAAATTCAATACCCAAAACCGAGATATGAATCATTTTTCTACAACTATGGAACCTTGCTTAGATTAATTATGAAGAAATAGTGAGCCAAAACTTTCAGGGGTTATTCTAGTTGAATTCCAAGAAAGATAGATATATTATTGTCCTGACTTAATACCTGGCTTACCGTACTCAAAACTAAAATTAAGCTG
Nv131             TAATGCTCTTTTTCAACATTATTAAATATTCTTCAATCAACATGACATGGAACAAATAGATGGTGCCGTGAAAAATTCAATACCCAAAACCGAGATATGAATCATTTTTCTACAACTATGGAACCTTGCTTAGATTAATTATGAAGAAATAGTGAGCCAAAACTTTCAGGGGTTATTCTAGTTGAATTCCAAGAAAGATAGATATAKTATTGTCCTGACTTAATACCTGGCTTACCGTACTCAAAACTAAAATTAAGCTG
Nv136             TAATGCTCTTTTTCAACATTATTAAATATTCTTCAATCAACATGACATGGAACAAATAGATGGTGCCGTGAAAAATTCAATACCCAAAACCGAGATATGAATCATTTTTCTACAACTATGGAACCTTGCTTAGATTAATTATGAAGAAATAGTGAGCCAAAACTTTCAGGGGTTATTCTAGTTGAATTCCAAGAAAGATAGATATAKTATTGTCCTGACTTAATACCTGGCTTACCGTACTCAAAACTAAAATTAAGCTG

locus8 13 117
CaASU0020421      CACCTTGTCTAACACCAATCCTTAAGCATAGATCTTCCTTCTTCTCGGATCTCATTCTATTCAGGTGCTTAAACGCATTATCTGTCAAGGCAATTGCAGGTGCAACTCCCCCAGCTG
Ck21              CACCTTGTCTANCACCAATCCTTAAGCATAGATCTTCCTTCTTCTCGGATCTCATTCTATTCAGGTGCTTAAACGCATTATCTGTCAAGGCAATTGCAGGTGCAACTCCCCCAGCT-
Ck83              CACCTTGTCTAACACCAATCCTTAAGCATAGATCTTCCTTCTTCTNGGATCTCATTCTATTCAGGTGCTTAAACGCATTATCTGTCAAGGCAATTGCAGGTGCAACTCCCCCAGCTG
Ck85_R            CACCTTGTCTAACACCAATCCTTAAGCATAGATCTTCCTTCTTCTCGGATCTCATTCTATTCAGGTGCTTAAACGCATTATCTGTCAAGGCAATTGCAGGTGCAACTCCCCCAGCTG
Ck88              CACCTTGTCTAACACCAATCCTTAAGCATAGATCTTCCTTCTNCTCGGATCTCATTCTATTCAGGTGCTTAAACGCATTATCTGTCAAGGCAATTGCAGGTGCAACTCCCCCAGCTG
Mg37              CACCTTGTCTAACACCAATCCTTAAGCATAGATCTTCCTTCTTCTCGGATCTCATTCTATTCAGGTGCTTAAACGCATTATCTGTCAAKGCAATTGCAGGTGCAACTCCCCCAGCTG
Mg38              CACCTTGTCTAACRCCAATCCTTAAGCATAGATCTTCCTTCTTCTCGGATCTCATTCTATTCAGGTGCTTAAACGCATTATCTGTCAAGGCAATTGCAGGTGCAACTCCCCCAGCTG
Mg41              CACCTTGTCTAACACCAATCCTTAAGCATAGATCTTCCTTCTTCTCGGATCTCATTCTATTCAGGTGCTTAAACGCATTATCTGTCAAGGCAATTGCAGGTGCAACTCCCCCAGCTG
Mg57              CACCTTGTCTAACNCCAATCCTTAAGCATAGATCTTCCTTCTTCTCGGATCTCATTCTATTCAGGTGCTTAAACGCATTATCTGTCAAGGCAATKGCAGGTGCAACTCCCCCAGCTG
Mg72              CACCTTGTCTAACACCAATCCTTAAGCATAGATCTTCCTTCTTCTCGGATCTCATTCTATTCAGGTGCTTAAACGCATTATCTGTCAAGGCAATTGCAGGTGCAACTCCCCCAGCTG
Pa147             CACCTTGTCTAACACCAATCCTTAAGCATAGATCTTCCTTCTTCTCGGATCTCATTCTATTCAAGTGCTTCAACGCATTATCTGTTAAGGCAATTGCAGGTGCAACTCCCCCAGCTG
Pa147_R           CACCTTGTCTAACACCAATCCTTAAGCATAGATCTTCCTTCTTCTCGGATCTCATTCTATTCAAGTGCTTCAACGCATTATCTGTTAAGGCNATTGCAGGTGCAACTCCCCCAGCTG
Pa158             CACCTTGTCTAACACCAATCCTTAANCATAGATCTTCCTTCTTCTCGGATCTCATTCTATTCAAGTGCTTCAACGCATTATCNGTTANGGCAATTGCAGGTGCAACTCCCCCAGCTG

locus9 10 250
CaASU0020421      CTGCCTTTTTACTTGWGTGTGAAATGTGTGTATGTATATGAGTGTGGAGTATTTGTGAGTGTGTGTGGCAGTGTGTGTGTGTGTNNGAGGTATTATCGTTAATGTACATTRTGTGTATGATTAGAAGTGTATCCAAATTCTCANCTGCTCCTGATATTATGTTTACTTGAAGGAGCTTTATTTGCCAAATGCATTATGCTATTGTGTACGTAGCTTACNAGAATTTTATTTGACATTTCATTGATTGCTG
Ck34              CTGCCTTTTTACTTGAGTGTGAAATGTGTGTATGTATATGAGTGTGGAGTATTTGTGAGTGTGTGTGGCAGTGTGTGTGTGT--GTGAGGTATTATCGTTAATGTACATTGTGTNTATGATTAGAAGTGTATCCTAATTCTCATCTGCTCCTGATATTATG-TTACTTGAAGGAGCTTTATTTGCCAAATGCATTATACTATTGTGTACGTAGCTTACAAGAATTTTATTTGACATTTCATTGATYGCTG
Ck51              CTGCCTTTTTACTTGAGTGTGAAATGTGTGTATGTATATGAGTGTGGAGTATTTGTGAGTGTGTGTGGCAGTGTGTGTGTGT--GTGAGGTATTATCGTTAATGTACATTGTGTGTATGATTAGAAGTGTATCCTAATTCTCATCTGCTCCTGATATTATG-TTACTTGAAGGAGCTTTATTTGCCAAATGCATTATACTATTGTGTACGTAGCTTACAAGAATTTTATTTGACATTTCATTGATTGCTG
Ck54              -TGCCTTTTTACTTGAGTGTGAAATGTGTGTATGTATATGAGTGTGGAGTATTTGTGAGTGTGTGTGGCAGTGTGTGTGTGT--GTGAGGTATTATCGTTAATGTACATTGTGTGTATGATTAGAAGTGTATCCWAATTCTCATCTGCTCCTGATATTATG-TTACTTGAAGGAGCTTTATTTGCCAAATGCATTATACTATTGTGTACGTAGCTTACAAGAATTTTATTTGACATTTCATTGATTGCTG
Ck54_R            CTGCCTTTTTACTTGAGTGTGAAATGTGTGTATGTATATGAGTGTGGAGTATTTGTGAGTGTGTGYGGCAGTGTGTGTGTGT--GTGAGGTATTATCGTTAATGTACATTGTGTGTATGATTAGAAGTGTATCCTAATTCTCATCTGCTCCTGATATTATG-TTACTTGAAGGAGCTTTATTTGCCAAATGCATTATACWATTGTGTACGTAGCTTACAAGAATTTTATTTGACATTTCATTGATTGCTG
Ck56              CTGCCTTTTTACTTGAGTGTGAAATGTGTGTATGTATATGAGTGTGGAGTATTTGTGAGTGTGTGTGGCAGTGTGTGTGTGT--GTGAGGTATTATCGTTAATGTACATTGTGTGTATGATTAGAAGTGTATCCTAATTCTCATCTGCTCCTGATATTATG-TTACTTGAAGGAGCTTTATTTGCCAAATGCATTATACTATTGTGTACGTAGCTTACAAGAATTTTATTTGACATTTCATTGATTGCTG
Ck85              CTGCCTTTTTACTTGAGTGTGAAATGTGTGTATGTATATGAGTGTGGAGTATTTGTGAGTGTGTGTGGCAGTGTGTGTGTGT--GTGAGGTATTATCGTTAATGTACATTGTGTGTATGATTAGAAGTGTATCCAAATTCTCATCTGCTCCTGATATTATGTTTACTTGAAGGAGCTTTATTTGCCAAATGCATTATGCTATTGTGTACGTAGCTTACAATAATTTTATTTGACATTTCATTGATTGCTG
Ck85_R            CTGCCTTTTTACTTGAGTGTGAAATGTGTGTATGTATATGAGTGTGGAGTATTTGTGAGTGTGTGTGGCAGTGTGTGTGTGT--GTGAGGTATTATCGTTAATGTACATTGTGTGTATGATTAGAAGTGTATCCAAATTCTCATCTGCTCCTGATATTATGTTTACTTGAAGGAGCTTTATTTGCCAAATGCATTATGCTATTGTGTACGTAGCTTACAAKAATTTTATTTGACATTTCATTGATTGCTG
Ck88              CTGCCTTTTTACTTGAGTGTGAAATGTGTGTATGTATATGAGTGTGGAGTATTTGTGAGTGTGTGTGGCAGTGTGTGTGTGT--GTGAGGTATTATYGTTAATGTACATTGTGTGTATGATTAGAAGTGTATCCAAATTCTCATCTGCTCCTGATATTATGTTTACTTGAAGGAGCTTTATTTGCCAAATGCATTATGCTATTGTGTACGTAGCTTACAATAATTTTATTTGACATTTCATTGATTGCTG
Nv131             CTGCCTTTTTACTTGAGTGTGAAATGTGTGTATGTATATGAGTGTGGAGTATTTGTGAGTGTGTGTGGCAGTGTGTGTGTATGAGTGAGGTATTATCGTTAATGTACATTGTGTGTATGATTAGAAGTGTATCCAAATTCTCATCTGCTCCTGATATTATG-TTACTTGAAGGAGCTTTATTTGCCAAATGCATTATGCTATTGTGTACGTAGCTTACAAGAATTTTATTTGACATTTCATTGATTGCTG

locus10 15 157
CaASU0020421      CAAAATAAAGAGTGGCAAAATAGCGAAAATTGCACTAGTAAATGTTATAGACCCCGCTTTAAACTTCAACTAATCAAATTACGCTTCACTAAACAATCATCTCCCTTCCACGGTAGTGCCAGACTATCAAATACCACAAGTAACGAAAGAAGAGCTG
Ck80              CAAAATAAAGAGTGGCAAAATAGCGAAAATTGCACTAGTAAATGTTATAGACCCCGCTTTAAACTTCAACTAATCAAATTACGCTTCACTAAACAATCATCYCCCTTCCACGGTAGTGCCAGACYATCAAATACCACAAGTAACGAAAGAAKAGCTG
Ck81              CAAAATAAAGAGTGGCAAAATAGCGAAAATTGCACTAGTAAATGTTATAGACCCCGCTTTAAACTTCAACTAATCAAATTACGCTTCACTAAACAATCATCCCCCTTCCACGGTAGTGCCAGACCATCAAATACCACAAGTAACGAAAGAATAGCTG
Ck83              CAAAATAAAGAGTGGCAAAATAGCGAAAATTGCACTAGTAAATGTTATAGACCCCGCTTTAAACTTCAACTAATCAAATTACGCTTCACTAAACAATCANCYCCCTTCCACGGTAGTGCCAGACYATCAAATACCACAAGTAACGAAAGAAKAGCTG
Ck85              CAAAATAAAGAGTGGCAAAATAGCGAAAATTGCACTAGTAAATGTTATAGACCCCGCTTTAAACTTCAACTAATCAAATTACGCTTCACTAAACAATCATCCCCCTTCCACGGTAGTGCCAGACCATCAAATACCACAAGTAACGAAAGAATAGCTG
Ck85_R            CAAAATAAAGAGTGGCAAAATAGCGAAAATTGCACTAGTAAATGTTATAGACCCCGCTTTAAACTTCAACTAATCAAATTACGCTTCACTAAACAATCATCCCCCTTCCACGGTAGTGCCAGACCATCAAATACCACAAGTAACGAAAGAATAGCTG
Ck88              CAAAATAAAGAGTGGCAAAATAGCGAAAATTGCACTAGTAAATGTTATAGACCCCGCTTTAAACTTCAACTAATCAAATTACGCTTCACTAAACAATCATCYCCCTTCCACGGTAGTGCCAGACYATCAAATACCACAAGTAACGAAAGAAKAGCTG
Nv127             CAAAATAAAGAGTGGCAAAATAGCGAAAATTGCACTAGTAAATGTTATAGACCCCACTTTAANCTTCAACTAATCAAATTACGCTTCACTAAACAATCATCTCCCTTCCACGGTAGTGCCAGACTATCAAATACCACAAGTANCGAAAGAATAGCTG
Pa141             CAAAANAAAGAATGG-AAAATAGCGAAAATTGCACTAGTAAAAGTTATAGAC----CTTTGTACTTCAACTAATTAAATTACGCTTCACTAAACAGTCATCTCCCTTCCACGGTGGTGCCAGACTATCAAATACCACAAGTAACGAAAGAATAGCTG
Pa143             CAAAATAAAGAATGG-AAAATAGCGAAAATTGCACTAGTAAAAGTTATAGAC----CTTTGTACTTCAACTAATTAAATTACGCTTCACTAAACAGTCATCTCCCTTCCACGGTGGTGCCAGACTATCAAATACCACAAGTAACGAAAGAATAGCTG
Pa145             CAAAATAAAGAATGG-AAAATAGCGAAAATTGCACTAGTAAAAGTTATAGAC----CTTTGTACTTCAACTAATTAAATTACGCTTCACTAAACAGTCATCTCCCTTCCACGGTGGTGCCAGACTATCAAATACCACAAGTAACGAAAGAATAGCTG
Pa147             CAAAATAAAGAATGG-AAAATAGCGAAAATTGCACTAGTAAAAGTTATAGAC----CTTTGTACTTCAACTAATTAAATTACGCTTCACTAAACAGTCATCTCCCTTCCACGGTGGTGCCAGACTATCAAATACCACAAGTAACGAAAGAATAGCTG
Pa147_R           CAAAATAAAGAATGG-AAAATAGCGAAAATTGCACTAGTAAAAGTTATAGAC----CTTTGTACTTCAACTAATTAAATTACGCTTCACTAAACAGTCATCTCCCTTCCACGGTGGTGCCAGACTATCAAATACCACAAGTAACGAAAGAATAGCTG
Pa154             CAAAATAAAGAATGG-AAAATAGCGAAAATTGCACTAGTAAAAGTTATAGAC----CTTTGTACTTCAACTAATTAAATTACGCTTCACTAAACAGTCATCTCCCTTCCACGGTGGTGCCAGACTATCAAATACCACAAGTAACGAAAGAATAGCTG
Pa158             CAAAATAAAGAATGG-AAAATAGCGAAAATTGCACTAGTAAAAGTTATAGAC----CTTTGTACTTCAACTAATTAAATTACGCTTCACTAAACAGTCATCTCCCTTCCACGGTGGTGCCAGACTATCAAATACCACAAGTAACGAAAGAATAGCTG

locus11 20 197
CaASU0020421      CAGCAAGGATTTAACAGGGCTACTGTGGAGTGTTACCATTGTCACAAACTCGGTCACTTTCAGTATGAATGTCCCACCTGGGATAAACAAGCAAATTATGCCGAACAAGATGAGGAAAAAGAGATGTTGTTGATGGCCTATGTTGAAGAGATTGGAGCAAGCAAAGAAGAAATTTGGTTTTTGGACTCGGGGTGCAG
Ck88              CAGCAAGGATTTAACAGGGCTACTGTGGAGTGTTACCATTGTCACAAACTCGGTCACTTTCAGTATGAATGTCCCACCTGGGATAAACAAGCAAATTATGCCGAACAAGACGAGGAAAAAGAGATGTTGTTGATGGCCTATGTTGAAGAGATTGGAGCAAGCAAAGAAGAAATTTGGTTTTTGGACTCGGGGTGCAG
Mg38              CAGCAAGGATTTAACAGGGCTACTGTGGAGTGTTACCATTGTCACAAACTCGGTCACYTTCAGTATGAATGTCCCACCTGGGATAAACAAGCAAATTATGCCGAACAAGACGAGGAAAAAGAGATGTTGTTGATGGCCTATGTTGAAGAGATTGGAGCAAGCAAAGAAGAAATTTGGTTTTTGGACTCGGGGTGCAG
Mg41              CAGCAAGGATTTAACAGGGCTACTGTGGAGTGTTACCNTTGTCACAAACTCGGTCACTTTCAGTATGAATGTCCCACCTGGGATAAACAAGCAAATTATGCCGAACAAGACGAGGAAAAAGAGATGTTGTTGATGGCCTATGTTGAAGAGATTGGAGCAAGCAAAGAAGAAATTTGGTTTTTGGACTCGGGGTGCAG
Mg60              CAGCAAGGATTTAACAGGGCTACTGTGGAGTGTTACCATTGTCACAAACTCGGTCACTTTCAGTATGAATGTCCCACCTGGGATAAACAAGCAAATTATGCCGAACAAGACGAGGAAAAAGAGATGTTGTTGATGGCCTATGTTGAAGAGATTGGAGCAAGCAAAGAAGAARTTTGGTTTTTGGACTCGGGGTGCAG
Mg61              CAGCAAGGATTTAACAGGGCTACTGTGGAGTGTTACCATTGTCACAAACTCGGTCACTTTCAGTATGAATGTCCCACCTGGGATAAACAAGMAAATTATGCCGAACAAGACGAGGAAAAAGAGATGTTGTTGATGGCCTATGTTGAAGAGATTGGAGCAAGCAAAGAAGAAATTTGGTTTTTGGACTCGGGGTGCAG
Mg64              CAGCAAGGATTTAACAGGGCTACTGTGGAGTGTTACCATTGTCACAAACTCGGTCACTTTCAGTATGAATGTCCCACCTGGGATAAACAAGCAAATTATGCCGAACAAGACGAGGAAAAAGAGATGTTGTTGATGGCCTATGTTGAAGAGATTGGAGCAAGCAAAGAAGAAATTTGGTTTTTGGACTCGGGGTGCAG
Mg64_R            CAGCAAGGATTTAACAGGGCTACTGTGGAGTGTTACCATTGTCACAAACTCGGTCACTTTCAGTATGAATGTCCCACCTGGGATAAACAAGCAAATTATGCCGAACAAGACGAGGAAAAAGAGATGTTGTTGATGGCCTATGTTGAAGAGATTGGAGCAAGCAAAGAAGAAATTTGGTTTTTGGACTCGGGGTGCAG
Mg67              CAGCAAGGATTTAACAGGGCTACTGTGGAGTGTTACCATTGTCACAAACTCGRTCACTTTCAGTATGAATGTCCCACCTGGGATAAACAAGCAAATTATGCCGAAYAAGACGAGGAAAAAGAGATGTTGTTGATGGCCTATGTTGAAGAGATTGGAGCAAGCAAAGAAGAAATTTGGTTTTTGGACTCGGGGTGCAG
Mg69              CAGCAAGGATTTAACAGGGCTACTGTGGAGTGTTACCATTGTCACAAACTCGGTCACTTTCAGTATGAATGTCCCACCTGGGATAAACAAGMAAATTATGCCGAACAAGACGAGGAAAAAGAGATGTTGTTGATGGCCTATGTTGAAGAGATTGGAGCAAGCAAAGAAGAAATTTGGTTTTTGGACTCGGGGTGCAG
Mg70              CAGCAAGGATTTAACAGGGCTACTGTGGAGTGTTACCATTGTCACAAACTCGGTCACTTTCAGTATGAATGTCCCACCTGGGATAAACAAGCAAATTATGCCGAACAAGACGAGGAAAAAGAGATGTTGTTGATGGCCTATGTTGAAGAGATTGGAGCAAGCAAAGAAGAAATTTGGTTTTTGGACTCGGGGTGCA-
Mg72              CAGCAAGGATTTAACAGGGCTACTGTGGAGTGTTACCATTGTCACAAACTCGGTCACTTTCAGTATGAATGTCCCACCTGGGATAAACAAGCAAATTATGCCGAACAAGACGAGGAAAAAGAGATGTTGTTGATGGCCTATGTTGAAGAGATTGGAGCAAGCAAAGAAGAAATTTGGTTTTTGGACTCGGGGTGCAG
Mg74              CAGCAAGGATTTAACAGGGCTACTGTGGAGTGTTACCATTGTCACAAACTCGGTCACTTTCAGTATGAATGTCCCACCTGGGATAAACAAGCAAATTATGCCGAACAAGACGAGGAAAAAGAGATGTTGTTGATGGCCTATGTTGAAGAGATTGGAGCAAGCAAAGAAGAAATTTGGTTTTTGGASTCGGGGTGCAG
Mg77              CAGCAAGGATTTAACAGGGCTACTGTGGAGTGTTACCATTGTCACAAACTCGGTCACTTTCAGTATGAATGTCCCACCTGGGATAAACAAGCAAATTATGCCGAACAAGACGAGGAAAAAGAGATGTTGTTGATGGCCTATGTTGAAGAGATTGGAGCAAGCAAAGAAGAAATTTGGTTTTTGGACTCGGGGTGCAG
Mg79              -AGCAAGGATTTAACAGGGCTACTGTGGAGTGTTACCATTGTCACAAACTCGGTCACTTTCAGTATGAATGTCCCACCTGGGATAAACAAGCAAATTATGCCGAACAAGACGAGGAAAAAGAGATGTTGTTGATGGCCTATGTTGAAGAGATTGGAGCAAGCAAAGAAGAAATTTGGTTTTTGGACTCGGGGTGCAG
Nv130             -AGCAAGGATTTARCAGGGCTACTGRGGAGTGTTACCATTGTCACAAACTCGGTCACTTTCAGTATGAATGTCCCACCTGGGATAAACAAGCAAATTATRCCGAACAAGACGAGGAAAAAGAGATGTTGTTGATGGCCTATGTTGAAGAGATTGGAGCAAGCAAAGAAGAAMTTTGGTTTTTGGACTCGGGGTGCAG
Nv131             CAGCAAGGATTTARCAGGGCTACTGRGGAGTGTTACCATTGTCACAAACTCGGTCACTTTCAGTATGAATGTCCCACCTGGGATAAACAAGCAAATTATRCCGAACAAGACGAGGAAAAAGAGATGTTGTTGATGGCCTATGTTGAAGAGATTGGAGCAAGCAAAGAAGAAMTTTGGTTTTTGGACTCGGGGTGCAG
Nv134             CAGCAAGGATTTARCAGGGCTACTGRGGAGTGTTACCATTGTCACAAACTCGGTCACTTTCAGTATGAATGTCCCACCTGGGATAAACAAGCAAATTATRCCGAACAAGACGAGGAAAAAGAGATGTTGTTGATGGCCTATGTTGAAGAGATTGGAGCAAGCAAAGAAGAAMTTTGGTTTTTGGACTCGGGGTGCAG
Nv134_R           CAGCAAGGATTTARCAGGGCTACTGRGGAGTGTTACCATTGTCACAAACTCGGTCACTTTCAGTATGAATGTCCCACCTGGGATAAACAAGCAAATTATRCCGAACAAGACGAGGAAAAAGAGATGTTGTTGATGGCCTATGTTGAAGAGATTGGAGCAAGCAAAGAAGAAMTTTGGTTTTTGGACTCGGGGTGCAG
Nv136             CAGCAAGGATTTAACAGGGCTACTGGGGAGTGTTACCATTGTCACAAACTCGGTCACTTTCAGTATGAATGTCCCACCTGGGATAAACAAGCAAATTATACCGAACAAGACGAGGAAAAAGAGATGTTGTTGATGGCCTATGTTGAAGAGATTGGAGCAAGCAAAGAAGAACTTTGGTTTTTGGACTCGGGGTGCAG

locus12 19 155
CaASU0020421      GATCAAACTAGACCATAAGACTTCAAGCTAACTTTATAATTTCAGAAATTAAAATCAATGTATTCCTCTATTCAAACACARGAAATTGCAACWAAAGAATCTCATAGAACTAAGATAATCAACTTTATACCAGTC-TTTTGGACTTGTTTAGCAG
Ck80              GATCAAACTAGACCATAAGACTTCAAGCTAACTTTATAATTTCAGAAATTAAAATCAATGTATTCCTCTATTCAAACACAGRAAATTGCAACTAAAGAATCTCATAGAACTAAGATAATCAACTTTATACCAGTC-TTTTGGACTTGTTTAGCA-
Ck81              GATCAAACTAGACCATAAGACTTCAAGCTAACTTTATAATTTCAGAAATTAAAATCAATGTATTCCTCTATTCAAACACAGGAAATNGCAACTAAAGAATCTCATAGAACTAAGATAATCAACTTTATACCAGTC-TTTTGGACTTGTTTAGCAG
Ck83              GATCAAACTAGACCATAAGACTTCAAGCTAACTTTATAATTTCAGAAATTNAAATCAATGTATTCCTCTATTCAAACACANGAAAYTGCAACNAAAGAATCTCATAGAACTAAGATAATCAACTTTATACCAGTC-TTTTGGACTTGTTTAGCAG
Ck85              GATCAAACTAGACCATAAGACTTCAAGCTAACTTTATAATTTCAGAAATTAAAANCAATGTATTCCYCTATTCAAACACANGAAANTGCAACNAAAGAATCTCATAGAACTAAGATAATCAACTTTATACCAGTC-TTTTGGACTTGTTTAGCAG
Ck85_R            GATCAAACTAGACCATAAGACTTCAAGCTAACTTTATAATTTCAGAAATTAAAATCAATGTATTCCTCTATTCAAACACANGAAANTGCAACNAAAGAATCTCATAGAACTAAGATAATCAACTTTATACCAGTC-TTTTGGACTTGTTTAGCAG
Ck88              GATCAAACTAGACCATAAGACTTCAAGCTAACTTTATAATTTCAGAAATTAAAATCAATGTATTCCTCTATTCNAACACARRAAAYTGCAACWAAAGAATCTCATAGAACTAAGATAATCAACTTTATACCAGTC-TTTTGGACTTGTTTAGCAG
Dm100             GATCAAACTAGACCATAAGACTTCAAGCTAACTTTATAATTTCAGAAATT-AAATCAATGTATTCCTCTATTCAAACACAAGAAATTGCAACAAAAGAATCTCATAGAACTAAGATAATCAACTTTATACCAGTC-TTTTGGACTTGTTTAGCAG
Dm102             GATCAAACTAGACCATAAGACTTCAAGCTAACTTTATAATTTCAGAAATT-AAATCAATGTATTCCTCTATNCAAACACAAGAAATTGCAACAAAAGAATCTCATAGAACTAAGATAATCAACTTTATACCAGTC-TTTTGGACTTGTTTAGCA-
Dm104             GATCAAACTAGACCATAAGACTTCAAGCTAACTTTATAATTTCAGAAATT-AAATCAATGTATTCCTCTATTCAAACACAAGAAATTGCAACAAAAGAATCTCATAGAACTAAGATAATCAACTTTATACCAGTC-TTTTGGACTTGTTTAGCAG
Dm110             GATCAAACTAGAYCATAAGACTTCAAGCTAACTTTATAATNTCAGAAATT-AAATCAATGTATTCCTCTATTCAAACACAAGAAATTGCAACAAAAGAATCTCATAGAACTAAGATAATCAACTTTATACCAGTC-TTTTGNACTTGTTTAGC--
Dm111             GATCAAACTAGACCATAAGACTTCAAGCTAACTTTATAATTTCAGAAATT-AAATCAATGTATTCCTCTATTCAAACACAAGAAATTGCAACAAAAGAATCTCATAGAACTAAGATAATCAACTTTATACCAGTC-TTTTGGACTTGTTTAGCA-
Dm112             GATCAAACTAGAYCATAAGACTTCAAGCTAACTTTATAATTTCAGAAATT-AAATCAATGTATTCCTCTATTCAAACACAAGAAATTGCAACAAAAGAATCTCATAGAACTAAGATAATCAACTTTATACCAGTC-TTTTGGACTTGTTTAGCAG
Dm112_R           GATCAAACTAGAYCATAAGACTTCAAGCTAACTTTATAATTTCAGAAATT-AAATCAATGTATTCCTCTATTCAAACACAAGAAATTGCAACAAAAGAATCTCATAGAACTAAGATAATCAACTTTATACCAGTC-TTTTGGACTTGTTTAGCAG
Dm114             GATCAAACTAGACCATAAGACTTCAAGCTAACTTTATAATTTCAGAAATT-AAATCAATGTATTCCTCTATTCAAACACAAGAAATTGCAACAAAAGAATCTCATAGAACTAAGATAATCAACTTTATACCAGTC-TTTTGGACTTGTTTAGCAG
Dm116             GATCAAACTAGAYCATAAGACTTCAAGCTAACTTTATAATTTCAGAAATT-AAATCAAYGTATTCCTCTATTCAAACACAAGAAATTGCAACAAAAGAATCTCATAGAACTAAGATAATCAACTTTATACCAGTC-TTTTGGACTTGTTTAGCAG
Nv122             GATCANACTAGACCATAAGACTTCAAGCTAACTTTATAATTTCAGAAATT-AAATCAATGTATTCCTCTATTCAAACACAAGAAATTGCAACAAAAGAATCTCATAGAACTAAGATAATCANCTTTATACCAGTC-TTTTGGACTTGTTTAGCAG
Pa147_R           AATCAAACTAGACCATAAGACTTCAAGCTAACTATANAAGTTCAGAAATT-AAATCAATGTATTCCTCTATTCAAAAACAAGAAATTGCAACAAAAGAATCTCATAGGGCTAAGATAATCAACTTTATACCAGTCTTTTTGGGCTTGTTTAGCAG
Pa154             ANTCAAACTAGACCATAAGACTTCAAGCTAACTATATAAGTTCAGAAATT-AAATCAATGTATTCCTCTATTCAAAAACAAGAAATTGCAACAAAAGAATCTCATAGGGCTAAGATAATCAACTTTATACCAGTCTTTTTGGGCTTGTTTAGCAG

locus13 22 220
CaASU0020421      AAACTCCATGACCCGCGTATTTAACTTCTCTTACTCGGGTATGTTATGATTTGCGTTCTAGTCTTCCATATTGAATAAAAAGGGTTATCGCGAGTTTGGTGTTGATATAGATGAGGCTTCTAAGGCTTATTTGGAATGCAGGGTTCACCGAGAGAGAGAATTCTTGTGAGTGTGGMGATAAAACTTGGGGGAATGGGCATACCGATTGTTAAGGTAGCAG
Mg37              -AGCTCCAGGACCCGCATATTTAACTTMTCTTACTCGGGTCTGTTATGATTTGCGTTCTAGTCTTCCATCTTGAATAAAAGGGGTTATCGCGAGTTTGGTGTAGATATAGATGAGGCTTCTAAGGCTTATTTGGAATGCAGGGTTCACCGAGAGAGAGAGTTCTTGTGAGTGTGTCGATAAAACTTGGGGGTATGGGCATACCGATTGTTAAGGTAGCAG
Mg38              -AGCTCCAGGACCCGCATATTTAACTTCTCTTACTCGGGTCTGTTATGATTYGCGTTCTAGTCTTCCATCTTGAATAAAAGGGGTTATCGCGAGTTTGGTGTAGATATAGATGAGGCTTCTAAGGCTTATTTGGAATGCAGGGTTCACCGAGAGAGAGAGTTCTTGTGAGTGTGTCGATAAAACTTGGGGGTATGGGCATACCGATTGTTAAGGTAGCAG
Mg39              -AGCTCCAGGACCCGCATATTTAACTTMTCTTACTCGGGTCTGTTATGATTTGCGTTCTAGTCTTCCATCTTGAATAAAAGGGGTTATCGCGAGTTTGGTGTAGATATAGATGAGGCTTCTAAGGCTTATTTGGAATGCAGGGTTCACCGAGAGAGAGAGTTCTTGTGAGTGTGTCGATAAAACTTGGGGGTATGGGCATACCGATTGTTAAGGTAGCAG
Mg40              -AGCTCCAGGACCCGCATATTTAACTTCTCTTACTCGGGTCTGTTATGATTTGCGTTCTAGTCTTCCATCTTGAATAAAAGGGGTTATCGCGAGTTTGGTGTAGATATAGATGAGGCTTCTAAGGCTTATTTGGAATGCAGGGTTCACCGAGAGAGAGAGTTCTTGTGAGTGTGTCGATAAAACTTGGGGGTATGGGCATACCGATTGTTAAGGTAGCAG
Mg40_R            -AGCTCCAGGACCCGCATATTTAACTTCTCTTACTCGGGTCTGTTATGATTTGCGTTCTAGTCTTCCATCTTGAATAAAAGGGGTTATCGCGAGTTTGGTGTAGATATAGATGAGGCTTCTAAGGCTTATTTGGAATGCAGGGTTCACCGAGAGAGAGAGTTCTTGTGAGTGTGTCGATAAAACTTGGGGGTATGGGCATACCGATTGTTAAGGTAGCAG
Mg41              -AGCTCCAGGACCCGCATATTTAACTTCTCTTACTCGGGTCTGTTATGATTYGCGTTCTAGTCTTCCATCTTGAATAAAAGGGGTTATCGCGAGTTTGGTGTAGATATAGATGAGGCTTCTAAGGCTTATTTGGAATGCAGGGTTCACCGAGAGAGAGAGTTCTTGTGAGTGTGTCGATAAAACTTGGGGGTATGGGCATACCGATTGTTAAGGTAGCAG
Mg57              -AGCTCCAGGACCCGCATATTTAACTTMTCTTACTCGGGTCTGTTATGATTTGCGTTCTAGTCTTCCATCTTGAATAAAAGGGGTTATCGCGAGTTTGGTGTAGATATAGATGAGGCTTCTAAGGCTTATTTGGAATGCAGGGTTCACCGAGAGAGAGAGTTCTTGTGAGTGTGTCGATAAAACTTGGGRGTATGGGCATACCGATTGTTAAGGTAGCAG
Mg58              -AGCTCCAGGACCCGCATATTTAACTTCTCTTACTCGGGTCTGTTATGATTYGCGTTCTAGTCTTCCATCTTGAATAAAAGGGGTTATCGCGAGTTTGGTGTAGATATAGATGAGGCTTCTAAGGCTTATTTGGAATGCAGGGTTCACCGAGAGAGAGAGTTCTTGTGAGTGTGTCGATAAAACTTGGGGGTATGGGCATACCGATTGTTAAGGTAGCAG
Mg59              -AGCTCCAGGACCCGCATATTTAACTTMTCTTACTCGGGTCTGTTATGATTTGCGTTCTAGTCTTCCATCTTGAATAAAAGGGGTTATCGCGAGTTTGGTGTAGATATAGATGAGGCTTCTAAGGCTTATTTGGAATGCAGGGTTCACCGAGAGAGAGAGTTCTTGTGAGTGTGTCGATAAAACTTGGGGGTATGGGCATACCGATTGTTAAGGTAGCAG
Mg60              -AGCTCCAGGACCCGCATATTTAACTTCTCTTACTCGGGTCTGTTATGATTTGCGTTCTAGTCTTCCATCTTGAATAAAAGGGGTTATCGCGAGTTTGGTGTAGATATAGATGAGGCTTCTAAGGCTTATTTGGAATGCAGGGTTCACCGAGAGAGAGAGTTCTTGTGAGTGTGTCGATAAAACTTGGGGGTATGGGCATACMGATTGTTAAGGTAGCAG
Mg61              -AGCTCCAGGACCCGCATATTTAACTTCTCTTACTCGGGTCTGTTATGATTTGCGTTCTAGTCTTCCATCTTGAATAAAAGGGGTTATCGCGAGTTTGGTGTAGATATAGATGAGGCTTCTAAGGCTTATTTGGAATGCAGGGTTCACCGAGAGAGAGAGTTCTTGTGAGTGTGTCGATAAAACTTGGGGGTATGGGCATACCGATTGTTAAGGTAGCAG
Mg64              -AGCTCCAGGACCCGCATATTTAACTTCTCTTACTCGGGTCTGTTATGATTTGCGTTCTAGTCTTCCATCTTGAATAAAAGGGGTTATCGCGAGTTTGGTGTAGATATAGATGAGGCTTCTAAGGCTTATTTGGAATGCAGGGTTCACCGAGAGAGAGAGTTCTTGTGAGTGTGTCGATAAAACTTGGGGGTATGGGCATACCGATTGTTAAGGTAGCAG
Mg67              -AGCTCCAGGACCCGCATATTTAACTTCTCTTACTCGGGTCTGTTATGATTTGCGTTCTAGTCTTCCATCTTGAATAAAAGGGGTTATCGCNAGTTTGGTGTAGATATAGATGAGGCTTCTAAGGCTTATTTGGAATGCAGGGTTCACCGAGAGAGAGAGTTCTTGTGAGTGTGTCGATAAAACTTGGGGGTATGGGCATACAGATTGTTAAGGTAGCAG
Mg69              -AGCTCCAGGACCCGCATATTTAACTTCTCTTACTCGGGTCTGTTATGATTTGCGTTCTAGTCTTCCATCTTGAATAAAAGGGGTTATCGCGAGTTTGGTGTAGATATAGATGAGGCTTCTAAGGCTTATTTGGAATGCAGGGTTCACCGAGAGAGAGAGTTCTTGTGAGTGTGTCGATAAAACTTGGGGGTATGGGCATACMGATTGTTAAGGTAGCAG
Mg70              -AGCTCCAGGACCCGCATATTTAACTTCTCTTACTCGGGTCTGTTATGATTTGCGTTCTAGTCTTCCATCTTGAATAAAAGGGGTTATCGCGAGTTTGGTGTAGATATAGATGAGGCTTCTAAGGCTTATTTGGAATGCAGGGTTCACCGAGAGAGAGAGTTCTTGTGAGTGTGTCGATAAAACTTGGGGGTATGGGCATACCGATTGTTAAGGTAGCAG
Mg72              -AGCTCCAGGACCCGCATATTTAACTTCTCTTACTCGGGTCTGTTATGATTTGCGTTCTAGTCTTCCATCTTGAATAAAAGGGGTTATCGCGAGTTTGGTGTAGATATAGATGAGGCTTCTAAGGCTTATTTGGAATGCAGGGTTCACCGAGAGAGAGAGTTCTTGTGAGTGTGTCGATAAAACTTGGGGGTATGGGCATACCGATTGTTAAGGTAGCAG
Mg74              -AGCTCCAGGACCCGCATATTTAACTTCTCTTACTCGGGTCTGTTATGATTTGCGTTCTAGTCTTCCATCTTGAATAAAAGGGGTTATCGCGAGTTTGGTGTWGATATAGATGAGGCTTCTAAGGCTTATTTGGAATGCAGGGTTCACCGAGAGAGAGAGTTCTTGTGAGTGTGTCGATAAAACTTGGGGGTATGGGCATACMGATTGTTAAGGTAGCAG
Mg77              -AGCTCCAGGACCCGCATATTTAACTTCTCTTACTCGGGTCTGTTATGATTTGCGTTCTAGTCTTCCATCTTGAATAAAAGGGGTTATCGCGAGTTTGGTGTAGATATAGATGAGGCTTCTAAGGCTTATTTGGAATGCAGGGTTCACCGAGAGAGAGAGTTCTTGTGAGTGTGTCGATAAAACTTGGGGGTATGGGCATACMGATTGTTAAGGTAGCAG
Mg79              -AGCTCCAGGACCCGCATATTTAACTTCTCTTACTCGGGTCTGTTATGATTTGCGTTCTAGTCTTCCATCTTGAATAAAAGGGGTTATCGCGAGTTTGGTGTWGATATAGATGAGGCTTCTAAGGCTTATTTGGAATGCAGGGTTCACCGAGAGAGAGAGTTCTTGTGAGTGTGTCGATAAAACTTGGGGGTATGGGCATACMGATTGTTAAGGTAGCAG
Nv120             -AACTCCATGACCCGCGTATTTAACTTCTCTTACTCGGGTCTGTTATGATTTGCATTCTAGTCTTCCATCTTGAATAAAAGGGGTTATCGCGAGTTTGGTGTTGATATAGATGAGGCTTCTAAGGCTTATTTGGAATGCAGGGTTCACCGAGAGAGAGACTTCTTGTGAGTGTGTCGATAAAACTTGGGGGTATGGGCATACCNATTGTTAAGGTAGCAG
Nv136             -AACTCCATGACCCGCGTATTTAACTTCTCTTACTCGGGTCTGTTATGNTTTGCGNTCTAGTCTTCCATCTTGAATAAAAGGGGTTATCGCGAGTTTGGTGTNGATATAGATGAGGCTTCTAAGGCNTATTTGGAATGCAGGGTTCAGCGAGAGAGAGAGTTCTTGTGAGTGTGTCGATAAAACTTGGGGGTATGGCCATACCGATTGTTAAGGTAGCAG

locus14 10 89
CaASU0020421      CTGCTCCACATAAACGTCTTCACTCATCTCACCATGAAGAAATGCCGACTTGACATCCAACTGAAAAATCTTCCAAACTTTCTGNGCAG
Ck11              CTGCTCCACATAAACGTCTTCACTCATCTCACCATGAAGAAATGCCGACTTGACATCCAACTRAAAAATCTTCCAAMCTTTCNGTGCAG
Ck17              CTGCTCCWCATAAACGTCTTCACTCATCTCACCATGAAGAAATGCCGACTTGACATCCAACTRAAAAATCTTCCAAACTTTCTGTGCAG
Ck23              CTGCTCCACNTAAACGTCTTCACTCATCTCACCATGAAGAAATGCCGACTTGACATCCAACTGAAAAATCTTCCAAACTTTCTGTGCAG
Ck26              CTGCTCCAYATAAACGTCTTCACTCATCTCACCATGAAGAAATGCCGACTTGACATCCAACTAAAAAATCTTCCAAACTTTCTGTGCAG
Mg38              -TGCTCCACATAAACGTCTTCACTCATCTCACCATGAAGAAATGCCGACTTGACATCCAACTGAAAAATCTTCCAAACTTTCTGTGCAG
Mg57              CTGCTCCACATAAACGTCTTCACTCATCTCACCATGAAGAAATGCCGACTTGACATCCAACTGAAAAATCTTCCAAACTTTCTGTGCAG
Mg72              CTGCTCCACATAAACGTCTTCACTCATCTCACCATGAAGAAATGCCGACTTGACATCCAACTGAAAAATCTTCCAAACTTTCTGTGCAG
Mg77              CTGCTCCACATAAACGTCTTCACTCATCTCACCATGAAGAAATGCCGACTTGACATCCAACTGAAAAATCTTCCAAACTTTCTGTGCAG
Nv130             CTGCTCCACATAAACGTCTTCACTCATCTCACCATGAAGRAATGCCAACTTGACATCCAACTGAAAAATCTTCCAAACTTTCTGTGCAG

locus15 19 233
CaASU0020421      CGCCACAAACTCTGCTTCCGTTGTTCATAATGTGACAATTGGTTGCTTTTTCGAACTCCATGACACTGCACCAGAACTCAACAAGAATACATAACCACTTGTGCTCTTTCTATCTTCCATGTCTCCTGCATAATCACTGTCTGTAAAGGCGATCAGTTCACTATTTCCACCTCTCTTGTAATGGATACCATAATTCACAGTCCCTCGTAGATATCGAATAGCTCTCTTTGCAG
Ck1               GGCAACAAACTCTGCTTCCGTTGTTGATAATGTGACAATTGATTGCTTTTTCGAACTCCATGACACGGCACCAGAACTCAACAAGAATACATAACCACTTGTGCTCTTTCTATCTTCCATGTCTCCTACATAATCATTGTCTGTAAAGGCGATCAGTTCACTATTTCCACCTCTCTTGTAATGGATACCATAATTCACAGTCCCTCGTAGATATCGAATAGCTCTCTTTGCAG
Ck29              CGCAACAAACTCTGCTTCCGTTGTTGATAATGTGACAATTGATTGCTTTTTCGAACTCCATGACACGGCACCAGAACTCAACAAGAATGCATAACCACTTGTGCTCTTTCTATCTTCCATGTCTCCTGCATAATCATTGTCTGTAAAGGCGATCAGTTCACTATTTCCACCTCTCTTGTAATGGATACCATAATTCATAGTCCCTCGTAGATATCGAATAGCTCTCTTTGCAG
Ck32              CGCAACAAACTCTGCTTCCGTTGTTGATAATGTGACAATTGATTGCTTTTTCGAACTCCATGACACGGCACCAGAACTCAACAAGAATACATAATCACTTGTGCTCTTTCTATCTTCCATGTCTCCTGCATAATCATTGTCTGTAAAGGCGATCAGTTCACTATTTCCACCTCTCTTGTAATGGATACCATAATTCACAGTCCCTCGTAGATATCGAATAGCTCTCTTTGCAG
Mg39              CGCCACAAACTCTGCTTCCGTTGTTGATAATGTGACAATTGGTTGCTTTTTTGAACTCCATGACACTGCACCAGAACTCAACAAGAATACATAACCACTTGTGCTCTTTCTATCTTCCATGTCTCCTGCATAATCACTGTCTGTAAAGGCGATCAGTTCACTATTTCCACCTCTCTTGTAATGGATACCATAATTCACAGTCCCTCGTAGATATCGAATAGCTCTCCTTGCAG
Mg40              CGCCACAAACTCTGCTTCCGTTGTTGATAATGTGACAATTGGTTGCTTTTTTGAACTCCATGACACTGCACCAGAACTCAACAAGAATACATAACCACTTGTGCTCNTTCTATCTTCCATGTCTCCNGCATAATCACTGTCTGTAAAGGCGATCAGTTCACTATTTCCACCTCTCTTGTAATGGATACCATAATTCACAGTCCCTCGTAGATATCGAATAGCTCTCCTTGCAG
Mg40_R            CGCCACAAACTCTGCTTCCGTTGTTGATAATGTGACAATTGGTNGCTTTTTTGAACTCCATGACACTGCACCAGAACTCAACAAGAATACATAACCACTTGTGCTCTTTCTATCTTCCATGTCTCCTGCATAATCACTGTCTGTAAAGGCGATCAGNTCACTATTTCCACCTCTCTTGTAANGGATACCATAATTCACAGTCCCTCGTAGATATCGAATAGCTCTCCTTGCAG
Mg57              CGCCACAAACTCTGCTTCCGTTGTTGATAATGTGACAATTGGTTGCTTTTTTGAACTCCATGACACTGCACCAGAACTCAACAAGAATACATAACCACTTGTGCTCTTTCTATCTTCCATGTCTCCTGCATAATCACTGTCTGTAAAGGCGATCAGTTCACTATTTCCACCTCTCTTGTAATGGATACCATAATTCACAGTCCCTCGTAGATATCGAATAGCTCTCCTTGCAG
Mg59              CGCCACAAACTCTGCTTCCGTTGTTGATAATGTGACAATTGGTYGCTTTTTTGAACTCCATGACACTGCACCAGAACTCAACAAGAATACATAACCACTTGTGCTCTTTCTATCTTCCATGTCTCCTGCATAATCACTGTCTGTAAAGGCGATCAGTTCACTATTTCCACCTCTCTTGTAATGGATACCATAATTCACAGTCCCTCGTAGATATCGAATAGCTCTCCTTGCAG
Mg60              CGCCACAAACTCTGCTTCCGTTGTTGATAATGTGACAATTGGTTGCTTTTTTGAACTCCATGACACTGCACCAGAACTCAACAAGAATACATAACCACTTGTGCTCTTTCTATCTTCCATGTCTCCTGCATAATCACTGTCTGTAAAGGCGATCAGTTCACTATTTCCACCTCTCTTGTAATGGATACNATAATTCACAGTCCCTCGTAGATATCGAATAGCTCTCCTTGCAG
Mg64              CGCCACAAACTCTGCTTCCGTTGTTGATAATGTGACAATTGGTTGCTTTTTTGAACTCCATGACACTGCACCAGAACTCAACAAGAATACATAACCACTTGTGCTCTTTCTATCTTCCATGTCTCCTGCATAATCACTGTCTGTAAAGGCGATCAGTTCACTATTTCCACCTMTCTTGTAATGGATACCATAATTCACAGTCCCTCGTAGATATCGAATAGCTCTCCTTGCAG
Mg64_R            CGCCACAAACTCTGCTTCCGTTGTTGATAATGTGACAATTGGTTGCTTTTTTGAACTCCATGACACTGCACCAGAACTCAACAAGAATACATAACCACTTGTGCTCTTTCTATCTTCCATGTCTCCTGCATAATCACTGTCTGTAAAGGCGATCAGTTCACTATTTCCACCTMTCTTGTAATGGATACCATAATTCACAGTCCCTCGTAGATATCGAATAGCTCTCCTTGCAG
Mg67              CGCCACAAACTCTGCTTCCGTTGTTGATAATGTGACAATTGNTTGCTTTTTTGAACTCCATGACACTGCACCAGAACTCAACAAGAATACATAACCACTTGTGCTCTTTCTATCTTCCATGTCTCCTGCATAATCACTGTCTGTAAAGGCGATCAGTTCACTATTTCCACCTCTCTTGTAATGGATACCATAATTCACAGTCCCTCGTAGATATCGAATAGCTCTCCTTGCAG
Mg69              CGCCACAAACTCTGCTTCCGTTGTTGATAATGTGACAATTGGTTGCTTTTTTGAACTCCATGACACTGCACCAGAACTCAACAAGAATACATAACCACTTGTGCTCTTTCTATCTTCCATGTCTCCTGCATAATCACTGTCTGTAAAGGCGATCAGTTCACTATTTCCACCTCTCTTGTAATGGATACCATAATTCACAGTCCCTCGTAGATATCGAATAGCTCTCCTTGCAG
Mg70              CGCCACAAACTCTGCTTCCGTTGTTGATAATGTGACAATTGGTTGCTTTTTTGAACTCCATGACACTGCACCAGAACTCAACAAGAATACATAACCACTTGTGCTCTTTCTATCTTCCATGTCTCCTGCATAATCACTGTCTGTAAAGGCGATCAGTTCACTATTTCCACCTCTCTTGTAATGGATACCATAATTCACAGTCCCTCGTAGATATCGAATAGCTCTCCTTGCAG
Mg72              CGCCACAAACTCTGCTTCCGTTGTTGATAATGTGACAATTGGTTGCTTTTTTGAACTCCATGACACTGCACCAGAAYTCAACAAGAATACATAACCACTTGTGCTCTTTCTATCTTCCATGTCTCCTGCATAATCACTGTCTGTAAAGGCGATCAGTTCACTATTTCCACCTCTCTTGTAATGGATACCATAATTCACAGTCCCTCGTAGATATCGAATAGCTCTCCTTGCAG
Mg74              CGCCACAAACTCTGCTTCCGTTGTTGATAATGTGACAATTGGTTGCTTTTTTGAACTCCATGACACTGCACCAGAACTCAACAAGAATACRTAACCACTTGTGCTCTTTCTATCTTCCATGTCTCCTGCATAATCACTGTCTGTAAAGGCGAYCAGTTCACTATTTCCACCTCTCTTGTAAYGGATACCATAATTCACAKTCCCTCGTAGATATCGAATAGCTCTCCTTGCAG
Mg77              CGCCACAAACTCTGCTTCCGTTGTTGATAATGTGACAATTGGTTGCTTTTTTGAACTCCATGACACTGCACCAGAACTCAACAAGAATACATAACCACTTGTGCTCTTTCTATCTTCCATGTCTCCTGCATAATCACTGTCTGTAAAGGCGATCAGTTCACTATTTCCACCTCTCTTGTAATGGATACCATAATTCACAGTCCCTCGTAGATATCGAATAGCTCTCCTTGCAG
Mg79              CGCCACAAACTCTGCTTCCGTTGTTGATAATGTGACAATTGGTTGCTTTTTTGAACTCCATGACACTGCACCAGAACTCAACAAGAATACATAACCACTTGTGCTCTTTCTATCTTCCATGTCTCCTGCATAATCACTGTCTGTAAAGGCGATCAGTTCACTATTTCCACCTCTCTTGTAATGGATACCATAATTCACAGTCCCTCGTAGATATCGAATAGCTCTCCTTGCAG

locus16 14 145
CaASU0020421      CATACGAACCGTAGTTTGAAGANGTTTGATAATTAAGAATTAGGCTAAACTAGATGTACTTTTTAAAATTTAATCCAAAAGAGAAAATTNAAAAAAWAAATGACAGTAGCACTAGTCGGTCTAAATTCTAATCAAAGCTTAGCTG
Ck3               CATACGAACCGTAGTTTGAAGAAGTTTGATAATTAAGAATTAGGCTAAAATAGATGTACTTTTTAAAATTTAATCCAAAWGAGAAAATTTNNA--AAAAATGACAGTAGCACTAGTMGGTCTAAATTCTAATCAARKCTTAGCNG
Ck4               CATACGAACCGTAGTTTGAAGAAGTTTGATAATTAAGAATTAGGCTAAAATAGATGTACTYTTTAAAATTTAATCCAAAAGAGAAAATTTAAA--AAAANTGNCAGTAGCACTAGTCGGTCTAAATTCTAATCAAGGCTTAGCTG
Ck49              CATACGAACCGTAGTTTGAAGAAGTTTGATAATTAAGAATTAGGCTAAAATAGNTGTACTTTTTAAAATTTAATCCAAATGAGAAAATTTAAA----AAATGACAGTAGCACTAGTAGGTCTAAATTCTAATNAAAGCTTAGCTG
Ck54              CATACGAACCGTAGTTTGAAGAAGTTTGATAATTAAGAATTAGGCTAAAATAGATGTACTTTTTAAAATTTAATCCAAATGAGAAAATTTAAA----AAATGACAGTAGCACTAGTAGGTCTAAATTCTAATCAAATCTTAGCTG
Ck56              CATACGAACCGTAGTTTGAAGAAGTTTGATAATTAAGAATTAGGCTAAAATAGATGTACTTTTTAAAATTTAATCCAAATGAGAAAATTTAAA----AAATGACAGTAGCACTAGTAGGTCTAAATTCTAATCAAAGCTTAGCTG
Mg40              CATACGANCCGTAGTTTGAAGAAGTTTGATAATTAAGAATTAGGCTNAAATAGATGTACTTTTTAAAATTTAATNCAAAAGAGAAAATTTAAAACAAAAATGACAGTAGCACTAGTCGGTCTAAATTCTAATCGAAGCTTAGCTG
Mg57              CATACGAACCGTAGTTGGAAGAAGTTTGATAATTAAGAATTAGGCTAAAATAGATGTACTTTTTAAAATTTAATCCAAAAGAGAAAATTTAAA--AAAAATGACNGTAGCACTAATCGGTCTAAATTCTAATCAAANCTWAGCTG
Mg58              CATANGAACCGTAGTTTGAAGAAGTTTGATAATTAAGAATTAGGCTAAAATAGATGTACTTTTTAAAATTTAATCCAAAAGAGAAAATTTAAAACAAAAATGACAGTAGCACTAGTCGGTCTAAATTMTNATCGAAGCTTAGCTG
Mg59              CATACGAACCGTAGTTTGAAGAAGTTTGATAATTAAGAATTAGGCTAAAATAGATGTACTTTTTAAAATTTAATCCAAAAGAGAAAATTTAAAACAAAAATGACAGTAGCACTAGTCGGTCTAAATTCTAATCGAAGCTTAGCTG
Mg60              CATACGAACCGTAGTTTGAAGAAGTTTGATAATTAAGAATTAGGCTAAAATAGATGTACTTTTTAAAATTTAATCCAAAAGAGAAAATTTWAAAAAAAAATGACAGTAGCACTAGTCGGTCTAAATTCTAATCGAAGCTTAGCTG
Mg61              CATACGAACCGTAGTTTGAAGAAGTTTGATAATTAAGAATTAGGCTAAAATAGATGTACTTTTTAAAATTTAATCCAAAAGAGAAAATTTAAAAAAAAAATGACAGTAGCACTAGTCGGTCTAAATTCTAATCGAAGCTTAGCTG
Mg70              CATACGAACCGTAGTTTGAAGAAGTTTGATAATTAAGAATTAGGCTAAAATAGATGTACTTTTTAAAATTTAATCCAAAAGAGAAAATTTAAAAAAAAAATGACAGTAGCACTAGTCGGTCTAAATTCTAATCGAAGCTTAGCNG
Mg79              CATACGAACCGTAGTTTGAAGAAGTTTGATAATTAAGAATTAGGCTAAAATAGATGTACTTTTTAAAATTTAATCCAAAAGAGAAAATTTAAAAAAAAAATGACAGTAGCACTAGTCGGTCTAAATTCTAATCGAAGCTTAGCTG

locus17 27 165
CaASU0020421      CAGCATAAATTTGCCCAACAATGAGACTCAAATGTATCCAGCTTCCTCATAAGTATGGAAATTGAGCCAAACGATCAAAAAGTTAATTATTATGAAAAGAAGTTAACCCTCTTTTCCTTGCTTATTAACTTCAGCTTTTCACTAGCTAAATAGCTTAAGTAGCTG
CaUTC00138833     CAGCATAAATTTGCCCAACAATGAGACTCAAATGTATCCAGCTTCCTCATAAGTATGGAAATTGAACCAAACGATCAAAAAGTTAATTATTATGAAAAGAAGTTAAACCTNTTTTCCTTGCTTATTAAATTCAGCTTTTCACTAGGTAAATAGCTTAAGTAGCTG
Ck80              CAGCATAAATTTGCCCAACAATGAGACTCAAATGTATCCAGCTTCCTCATAAGTATGGAAATTGAGCCAAACGATCAAAAAGTTAATTATTATGAAAAGAAGTTAAACCTCTTTTCCTTGCTTATTAACTTCAGCTTTTCACTAGCTAAATAGCTTAAGTAGCTG
Ck81              CAGCATAAATTTGCCCAACAATGAGACTCAAATGTATCCAGCTTCCTCATAAGTATGGAAATTGAGCCAAACGATCAAAAAGTTAATTATTATGAAAAGAAGTTAAACCTCTTTTCCTTGCTTATTAACTTCAGCTTTTCACTAGCTAAATAGCTTAAGTAGCTG
Ck83              CAGCATAAATTTGCCCAACAATGAGACTCAAATGTATCCAGCTTCCTCATAAGTATGGAAATTGAGCCAAACGATCAAAAAGTTAATTATTATGAAAAGAAGTTAAACCTCTTTTCCTTGCTTATTAACTTCAGCTTTTCACTAGCTAAATAGCTTAAGTAGCTG
Ck85              CAGCATAAATTTGCCCAACAATGAGACTCAAATGTATCCAGCTTCCTCATAAGTATGGAAATTGAGCCAAACGATCAAAAAGTTAATTATTATGAAAAGAAGTTAAACCTCTTTTCCTTGCTTATTAACTTCAGCTTTTCACTAGCTAAATAGCTTAAGTAGCT-
Ck85_R            CAGCATAAATTTGCCCAACAATGAGACTCAAATGTATCCAGCTTCCTCATAAGTATGGAAATTGAGCCAAACGATCAAAAAGTTAATTATTATGAAAAGAAGTTAAACCTCTTTTCCTTGCTTATTAACTTCAGCTTTTCACTAGCTAAATAGCTTAAGTAGCTG
Ck88              CAGCATAAATTTGCCCAACAATGAGACTCAAATGTATCCAGCTTCCTCATAAGTATGGAAATTGAGCCAAACGATCAAAAAGTTAATTATTATGAAAAGAAGTTAAACCTCTTTTCCTTGCTTATTAACTTCAGCTTTTCACTAGCTAAATAGCTTAAGTAGCT-
Dm102             CAGCATAAATTTGCCCAACAATGAGACTCAAATGTATCCAGCTTCCTCATAAGTATGGAAATTGAACCAAACGATCAAAAAGTTAATTATTATGAAAAGAAGTTAAACCTCTTTTCCTTGCTTATTAAATTCAGCTTTTCACTAGGTAAATAGCTTAAGTAGCT-
Dm104             CAGCATAAATTTGCCCAACAATGAGACTCAAATGTATCCAGCTTCCTCATAAGTATGGAAATTGAACCAAACGATCAAAAAGTTAATTATTATGAAAAGAAGTTAAACCTCTTTNCCTTGCTTATTAAATTCAGCTTTTCACTAGGTAAATAGCTTAAGTAGCTG
Dm106             CAGCATAAATTTGCCCAACAATGAGACTCAAATGTATCCAGCTTCCTCATAAGTATGGAAATTGAACCAAACGATCAAAAAGTTAATTATTATGAAAAGAAGTTAAACCTCTTTTCCTTGCTTATTAAATTCAGCTTTTCACTAGGTAAATAGCTTAAGTAGCTG
Dm108             CAGCATAAATTTGCCCAACAATGAGACTCAAATGTATCCAGCTTCCTCATAAGTATGGAAATTGAACCAAACGATCAAAAAGTTAATTATTATGAAAAGAAGTTAAACCTCTTTTCCTTGCTTATTAAATTCAGCTTTTCACTAGGTAAATAGCTTAAGTAGCTG
Dm111             CAGCATAAATTTGCCCAACAATGAGACTCAAATGTATCCAGCTTCCTCATAAGTATGGAAATTGAACCAAACGATCAAAAAGTTAATTATTATGAAAAGAAGTTAAACCTCTTTTCCTTGCTTATTAAATTCAGCTTTTCACTAGGTAAATAGCTTAAGTAGCTG
Dm112             CAGCATAAATTTGCCCAACANTGAGACTCAAATGTATCCAGCTTCCTCATAAGTATGGAAATTGAACCAAACGATCAAAAAGTTAATTATTATGAAAAGAAGTTAAACCTCTTTTCCTTGCTTATTAAATTCAGCTTTTCACTAGGTAAATAGCTTAAGTAGCTG
Dm112_R           CAGCATAAATTTGCCCAACAATGAGACTCAAATGTATCCAGCTTCCTCATAAGTATGGAAATTGAACCAAACGATCAAAAAGTTAATTATTATGAAAAGAAGTTAAACCTCTTTTCCTTGCTTATTAAATTCAGCTTTTCACTAGGTAAATAGCTTAAGTAGCTG
Dm113             CAGCATAAATTTGCCCAACAATGAGACTCAAATGTATCCAGCTTCCTCATAAGTATGGAAATTGAACCAAACGATCAAAAAGTTAATTATTATGAAAAAAAGTTAAACCTCTTTTCCTTGCTTATTAAATTCAGCTTTTCACTAGGTAAATAGCTTAAGTAGCTG
Dm114             CAGCATAAATTTGCCCAACAATGAGACTCAAATGTATCCAGCTTCCTCATAAGTATGGAAATTGAACCAAACGATCAAAAAGTTAATTATTATGAAAAGAAGTTAAACCTCTTTTCCTTGCTTATTAAATTCAGCTTTTCACTAGGTAAATAGCTTAAGTAGCTG
Dm116             -AGCATAAATTTGCCCAACAATGAGACTCAAATGTATCCAGCTTCCTCATAAGTATGGAAATTGAACCAAACGATCAAAAAGTTAATTATTATGAAAAGAAGTTAAACCTCTTTTCCTTGCTTATTAAATTCAGCTTTTCACTAGGTAAATAGCTTAAGTAGCTG
Dm117             CAGCATAAATTTGCCCAACAATGAGACTCAAATGTATCCAGCTTCCTCATAAGTATGGAAATTGAACCAAACGATCAAAAAGTTAATTATTATGAAAAGAAGTTAAACCTCTTTTCCTTGCTTATTAAATTCAGCTTTTCACTAGGTAAATAGCTTAAGTAGCTG
Dm118             CAGCATAAATTTGCCCAACAATGAGACTCAAATGTATCCAGCTTCCTCATAAGTATGGAAATTGAACCAAACGATCAAAAAGTTAATTATTATGAAAAGAAGTTAAACCTCTTTTCCTTGCTTATTAAATTCAGCTTTTCACTAGGTAAATAGCTTAAGTAGCTG
Dm119             CAGCATAAATTTGCCCAACAATGAGACTCAAATGTATCCAGCTTCCTCATAAGTATGGAAATTGAACCAAACGATCAAAAAGTTAATTATTATGAAAAGAAGTTAAACCTCTTTTCCTTGCTTATTAAATTCAGCTTTTCACTAGGTAAATAGCTNAAGTAGCTG
Nv120             CAGCATAAATTTGCCCAACAATGAGACTCAAATGTATCCAGCTTCCTCATAAGTATGGAAATTGAACCAAACGATCAAAAAGTTAATTATTATGAAAAGAAGTTAAACCTCTTTTCCTTGCTTATTAAATTCAGCTTTTCACTAGGTAAATAGCTTAAGTAGCTG
Nv122             CAGCATAAATTTGCCCAACAATGAGACTCAAATGTATCCAGCTTCCTCATAAGTATGGAAATTGAACCAAACGATCAAAAAGTTAATTATTATGAAAAGAAGTTAAACCTCTTTTCCTTGCTTATTAAATTCAGCTTTTCACTAGGTAAATAGCTTAAGTAGCTG
Nv123             CAGCATAAATTTGCCCAACAATGAGACTCAAATGTATCCAGCTTCCTCATAAGTATGGAAATTGAACCAAACGATCAAAAAGTTAATTATTATGAAAAGAAGTTAAACCTCTTTTCCTTGCTTATTAAATTCAGCTTTTCACTAGGTAAATAGCTTAAGTAGCTG
Nv125             CAGCATAAATTTGCCCAACAATGAGACTCAAATGTATCCAGCTTCCTCRTAAGTATGGAAATTGAACCAAACGATCAAAAAGTTAATTATTAKGAAAAGAAGTTAAACCTCTTTTCCTTGCTTATTAAMTTCAGCTTTTCACTAGGTAAATAGCTTAAGTAGCT-
Nv127             CAGCATAAATTTGCCCAACAATGAGACTCAAATGTATCCAGCTTCCTCATAAGTATGGAAATTGAACCAAACGATCAAAAAGTTAATTATTATGAAAAGAAGTTAAACCTCTTTTCCTTGCTTATTAAATTCAGCTTTTCACTAGGTAAATAGCTTAAGTAGCTG
Nv138             CAGCATAAATTTGCCCAACAATGAGACTCAAATGTATCCAGCTTCCTCATAAGTATGGAAATTGAACCAAACGATCAAAAAGTTAATTATTATGAAAAGAAGTTAAACCTCTTTTCCTTGCTTATTAAATTCAGCTTTTCACTAGGTAAATAGCTTAAGTAGCTG

locus18 21 140
CaASU0020421      CAAATCTCCAACAAGGTAAAAMAGAATGTAATGTCTAGTTTTCCCCTTTCCAAYAGACAAGAAACGGGTTCTGGATCCAAGATCCTGGCTCTAATTTTGTCAGCTAAACTAAATGAAAAATGTAAATTGCTGGATAGCAG
Ck10              CAAATCTCCAACAAGNTAAAAAAGAATGTAATGTCTAGTTTTCCCCTTGCCAACAGACAAGAAACGGGTTCTGGATCCAAGATCCTGGCTCTAATTTTGTCAGCTAAACTAAATGAAAAATGTAAATTGCNGGATNGCNG
Ck21              CAAATCTCCAACAAGGTAAAAAAGAATGTAATGTCTAGTTTTCCCCTTGCCAANAGACAAGAAACGGGTTCTGGATCCAAGATCCTGGCTCTAATTTTGTCAGCTAAACTAAATGAAAAATGTAAATTGCTGGATAGCAG
Ck22              CAAATCTCCAACAAGGTAAAAAAGAATGTAATGTCTAGTTTTCCCCTTGCCAACAGACAAGAAACGGGTTCTGGATCCAAGATCCTGGCTCTAATTTTGTCAGCTAAACTAAATGAAAAATGTAAATTGCTGGATAGCAG
Ck26              CAAATCTCCAACAAGGTAAAAAAGAATGTAATGTCTAGTTTTCCCCTTGCCAACAGACAAGAAACGGGTTCTGGATCCAAGATCCTGGCTCTAATTTTGTCAGCTAAACTAAATGAAAAATGTAAATTGCTGGATAGCAG
Ck35              CAAATCTCCAACAAGGTAAAAAAGAATGTAATGTCNAGTTTTCCCCTTGCCAACAGACAAGAAACGGGTTCTGGATCCAAGATCCTGGCTCTAATTTTGTCAGCTAAACTAAATGAAAAATGTAAATTGCTGGATAGCAG
Ck49              CAAATCTCCAACAAGGTAAAAAAGAATGTAATGTCTAGTTTTCCCCTTGCCAACAGACAAGAAACGGGTTCTGGATCCAAGATCCTGGCTCTAATTTTGTCAGCTAAACTAAATGAAAAATGTAAATTGCTGGATAGCAG
Ck50              CAAATCTYCAACAAGGTAAAAAAGAATGTAATGTCTAGTTTWCCCCTTGCCAACAGACAAGAAACKGGTTCTGGATCCAAGATCCTGGCTCTAATTTTGTCAGCTAAACTAAATGAAAAATGTAAATTGCTGGATAGCAG
Ck54              CAAATCTCCAACAAGGTAAAAAAGAANGTAATGTCTAGTTTNCCCCTTGCCAACAGACAAGAAACGGGTTCTGGATCNAAGATCNTGGCTCTAATTTTGTCAGCTAAACTAAATGAAAAATGTAAATTGCTGGATAGCAG
Ck81              CAAATCTCCAACAAGGTAAAAAAGAATGTAATGTCTAGTTTTCCCCTTTCCAACAGACAAGNAACGGGTTCTGGATCCAAGATCCTGGCTCTAATTTTGTCAGCTAAACTAAATGAAAAATGTAAATTGCTGGATAGCAG
Ck83              CAAATCTCCAACAAGGTAAAAAAGAATGTGATGTCTAGTTTTCCCCTTTCCAACAGACAAGAAAGGGGTTCTGGATCCAAGATCCTGGCTCTAATATTGTCAGC-AAACTAAATGAAAAATGTAAATTGCTGGATAGCAG
Ck88              CAAATCTCCAACAAGGTAAAAAAGAATGTRATGTCTAGTTTTCCCCTTTCCAACAGACAAGANASGGGTTCTGGATCCAAGATCCTGGCTCTAATWTTGTCAGCTAAACTAAATGAAAAATGTAAATTGCTGGATAGCAG
Mg37              CAAATCTCCAACAAGGNAAAAAAGAATGTAATGTCTAGTTTTCCCCTTTCCAACAGACAAGAAACGGGTTCTGGATCCAAGATCCTGGCTCTAATTTTGTCAGCTAAACTAAATGAAAAATGTAAATTGCTGGATAGCAG
Mg38              CAAATCTCCAACAAGGTAAAAAAGAATGTAATGTCTAGTTTTCCCCTTTCCAACAGACAAGAAACGGGTTCTGGATCCAAGATCCTGGCTCTAATTTTGTCAGCTAAACTAAATGAAAAATGTAAATTGCTGGATAGCAG
Mg40              CAAATCTCCAACAAGGTAAAAAAGAATGTAATGTCTAGTTTTCCCCTTTCCAACAGACAAGAAACGGGTTCTGGATCCAAGATCCTGGCTCTAATTTTGTCAGCTAAACTAAATGAAAAATGTAAATTGCTGGATAGCAG
Mg41              CAAATCTCCAACAAGGTAAAAAAGAATGTAATGTCTAGTTTTCCCCTTTCCAACAGACAAGAAACGGGTTCTGGATCCAAGATCCTGGCTCTAATTTTGTCAGCTAAACTAAATGAAAAATGTAAATTGCTGGATAGCAG
Mg60              CAAATCTCCAACAAGGTAAAAAAGAATGTAATGTCTAGTTTTCCCCTTTCCAACAGACAAGAAACGGGTTCTGGATCCAAGATCCTGGCTCTAATTTTGTCAGCTAAACTAAATGAAAAATGTAAATTGCTGKWTAGCAG
Mg61              CAAATCTCCANCAAGGTWAAAAAGAATGTAATGTCTAGTTTTCCCCTNTCCAACAGACAAGAAACGGGTTCTGGATCCAAGATCCTGGCTCTAATTTTGTCAGCTAAACTAAATGAAAAATGTAAATTGCTGGATAGCAG
Mg64              CAAATCTCCAACAAGGTAAAAAAGAATGTAATGTCTAGTTTTCCCCTTTCCAACAGACRAGAAACGGGTTCTGGATCCAAGATCCTGGCTCTAATTTTGTCAGCTAAACTAAATGAAAAWNGTAAATTGCTGGATAGCAG
Mg64_R            CAAATCTCCAACAAGGTAAAAAAGAATGTAATGTCTAGTTTTCCCCTTTCCAACAGACRAGAAACGGGTTCTGGATCCAAGATCCTGGCTCTAATTTTGTCAGCTAAACTAAATGAAAAWTGTAAATTGCTGGATAGCAG
Nv131             CAAATCTCCAACAAGGTAAAAAAGAATGTAATGTCTAGTTTTCCCCTTTCCAACAGACAAGAAACGGGTTCTGGATCCAAGATCCTGGCTCTAATTTTGTCAGCTAAACTAAATGAAAAATGTAAATTGCTGGATAGCAG

locus19 11 118
CaASU0020421      GTGTATATCCCAATAGTGTGAGTCCTTTTCACAATTTATTTCCCTTTTCGCTTAATTTTTTGTTTTGNTTTTGTAGTTGACTACCTAAGGTTGCACTCACTGTTAAATAATCTTGCAG
Ck21              GTGTATATCCCAATAGTGTGAGTCCTTTTCACAATTTATTTCCCTTTTCGCTTAATTTTTTGTTTTGTTTTTGTAGTTGACTACTTAAGGTTGCACTCACTGTTTAATAATCTTGCAG
Ck49              GTGTATATCCCAATAGTGTGAGTCCTTTTCACAATTTATTTCCCTTTTCGC----TTTTTTGTTTTGTTTTTGTAGTTGACTACTTAAGGTTGCACTCACTGTTTAATAATCTTGCAG
Ck54_R            GTGTATATCCCAATAGTATGAGTCCTTTTCACAATTTATTTCCCTTTTCGCTTAATTTYTTGTTTTGTTTCTGTAGTTGACTACTTAAGGTTGCACTCACTGTTAAATAATCTTGCAG
Ck80              GTGTATATCCCAATAGTGTGAGTCCTTTTCACAATTTATTTCCCTTTTCGCTTAATTTTTTGTTTTGTTTTTGTAGTTGACTACCTAAGGTTGCACTCACTGTTAAATAATCTTGCAG
Ck85_R            GTGTATATCCCAATAGTGTGAGTCCTTTTCACAATTTATTTCCCTTTTCGCTTAATTTTTTGTTTTGTTTTTGTAGTTGACTACCTAAGGTTGCACTCACTGTTAAATAATCTTGCAG
Ck88              GTGTATATCCCAATAGTGTGAGTCCTTTTCACAATTTATTTCCCTTTTCGCTTAATTTTTTGTTTTGTTTTTGTAGTTGACTACCTAAGGTTGCACTCACTGTTAAATANTCTTGCAG
Mg38              GTGTATATCCCAATAGTGTGAGTCCTTTTCACAATTTATTTCTCTTTTCGCTTAATTTTTTGTTTTGTTTTTGTAGTTGACTACTTAAGGTTGCACTCACTGTTAAATAATCTTGCAG
Mg39              GTGTATATCCCAATAGTGTGAGTCCTTTTCACAATTTATTTCTCTTTTCGCTTAATTTTTTGTTTTGTTTTTGTAGTTGACTACTTAAGGTTGCACTCACTGTTAAATAATCTTGCAG
Mg59              GTGTATATCCCAATAGTGTGAGTCCTTTTCACAATTTATTTCTCTTTTCGCTTAATTTTTTGTTTTGTTTTTGTAGTTGACTACTTAAGGTTGCACTCACTGTTAAATAATCTTGCAG
Mg77              GTGTATATCCCAATAGTGTGAGTCCTTTTCACAATTTATTTCTCTTTTCGCTTAATTTTTTGTTTTGTTTTTGTAGTNGACTACTTAAGGTTGCACTCACTGTTAAATAATCTTGCAG

locus20 14 226
CaASU0020421      AATCCATCTTTCAGCAAAATTGGGCTCCCATGAGAGACTGTTTGTGAATAGGCTCGATGTTTTAATGTCTCTTTCAGTTTATTCATACAGCCAATGTGATTGAGGGCCTGACTAGATTTTGATTTTCAGATTGCTTAGAAGCATGGTGGTATTATGAGATTTATTCAAGTGTCTTGCTTAGGAGCATCTCAATCATCACCGTCTAGGATGCTTCGAGCTAAAGCAG
Ck22              AATCCAACTTTCAGCACAATTGGGCTCCCATGNGAGACTGTTTGTGAATAGGCTCAATATTCTAATGTCTCTTTCAGTTTATTCTTACAGCCAATGTGATTGAGGGCCTGACTAGATTTTGATTTTCAGATTGCTTAGAAGCATGGTGTTATTATGAGATTTATTCAAGTTTCTTGCGTAGGAGCATCTCAATCATCACCGTCTAGGATGCTTCGAGCTAAAGCAG
Ck26              AATCCAACTTTCAGCACAATTGGGCTCCCATGAGAGACTGTTTGTGAATAGGCTCGATATTCTAATGTCTCTTTCAGTTTATTCTTACAGCCAATGTGATTGAGGGCCTGACTAGATTTTGATTTTCAGATTGCTTAGAAGCATGGTGGTATTATGAGATTTATTCAAGTTTCTTGCGTAGGAGCATCTCAATCATCACCGTCTAGGATGCTTCGAGCTAAAGCAG
Ck54              ANTCCAACTTTCAGCACAATTGGGCTCCCATGAGAGACTGTTTGTGAATAGGCCCGATATTCTAATGTCTCTTTCAGTTTATTCTTACAGCCAATGTGATTGAGGGCCTGACTAGATTTTGATTTTCAGATTGCTTAGAAGCATGGTGGTATTATGAGATTTATTCAAGTTTCTTGNGTAGGAGCATCTCAATCATCACCGTCTAGGATGCTTCGAGCTAAAGCAG
Ck54_R            AATCCAACTTTCNGCACAATTGGGCTCCCANGAGAGACTGTTTGTGAATAGGCCCGATATTCTAATGTCTCTTTCAGTTTATTCTTACAGCCAATGTGATTGAGGGCCTGACTAGATTTTGATTNTCAGATTGCTTAGAAGCATGGTGGTATTATGAGATTTATTCAAGTTTCTTGCGTAGGAGCATCTCAATCATCACCGTCTAGGATGCTTCGAGCTAAAGCAG
Ck80              AATCCATCTTTCAGCAAAATTGGGCTCCCATGAGAGACTGTTTGTGAATAGGCTCGATGTTTTAATGTCTCTTTCAGTTTATTCTTACAGCCAATGTGATTGAGGGCCTGACTAAATTTTGATTTTCAGATTGCTTAGAAGCATGGTGGTATTATGAGATTTATTCAAGTTTCTTGCTTAGGAGCATCTCAATCATCACCGTCTAGGATGCTTCGAGCTAAAGCAG
Ck81              TATCCATCTTTCAGCAAAATTGGGCTCCCATGAGAGACTGTTTGTGAATAGGCTCGATGTTTTAATGTCTCTTTCAGTTTATTCTTACAGCCAATGTGATTGAGGGCCTGRCTAAATTTTGATTTTCAGATTGCTTAGAAGCATGGTGGTATTATGAGATTTATTCAAGTTTCTTGCTTAGGAGCATCTCAATCATCACCGTCTAGGATGCTTCGAGCTAAAGCAG
Ck88              AATCCATCTTTCAGCAAAATTGGGCTCCCATGAGAGACTGTTTGTGAATAGGCTCGATGTTTTAATGTCTCTTTCAGTTTATTCTTACAGCCAATGTGATTGAGGGCCTGACTAAATTTTGATTTTCAGATTGCTTAGAAGCATGGTGGTATTATGAGATTTATTCAAGTTTCTTGCTTAGGAGCATCTCAATCATCACCGTCTAGGATGCTTCGAGCTAAAGCAG
Dm106             AATCCAACGTTCAGCAAAATTGGGCTCCCATGAGAGACTGTTNGTGAATAGGCTCGATGTTCTAATGTCTCTTTCAGTTTATTCTTACAGCCAANGTGATTGAGGGCCTGACTAGATTTTGATTTTCAGATTGCTTAGAAGCATGGTGGTATTATGAGATTTATTCAAGTTTCTTGCTTAGGAGCATCTCAATCATCACCGTCTAGGATGCTTCGAGCTAAAGCAG
Dm111             AATCCAACGTTCAGCAAAATTGGGCTCCCATGAGAGACTGTTTGTGAATAGGCTCGATGTTCTAATGTCTCTTTCAGTTTATTCTTACNGCCAATGTGATTGAGGGCCTGACTAGATTTTGATTTTCNGATTGCTTAGAAGCATGGTGGTATTATGAGATTTATTCAAGTTTCTTGCTTAGGAGCATCTCAATCATCACCGTCTAGGATGCTTCGAGCTAAAGCAG
Dm112             AATCCAACGTTCAGCAAAATTGGGCTCCCATGAGAGACTGTTTGTGAATAGGCTCGATGTTCTAATGTCTCTTTCAGTTTATTCTTACAGCCAATGTGATTGAGGGCCTGACTAGATTTTGATTTTCAGATTGCTTAGAAGCATGGTGGTATTATGAGATTTATTCAAGTTTCTTGCTTAGGAGCATCTCAATCATCACCGTCTAGGATGCTTCCAGCTAAAGC--
Dm112_R           AATCCAACGTTCAGCAAAATTGGGCTCCCATGAGAGACTGTTTGTGAATAGGCTCGATGTTCTAATGTCTCTTTCAGTTTATTCTTACAGCCAATGTGATTGAGGGCCTGACTAGATTTTGATTTTCAGATTGCTTAGAAGCATGGTGGTATTATGAGATTTATTCAAGTTTCTTGCTTAGGAGCATCTCAATCATCACCGTCTAGGATGCTTCCAGCTAAAGCAG
Dm113             AATCCAACGTTCAGCAAAATTGGGCTCCCATGAGAGACTGTTTGTGAATAGGCTCGATGTTCTAATGTCTCTTTCAGTTTATTCTTACAGCCAATGTGATTGAGGGCCTGACTAGATTTTGATTTTCAGATTGCTTAGAAGCATGGTGGTATTATGAGATTTATTCAAGTTTCTTGCTTAGGAGCATCTCAATCATCACCGTCTAGGATGCTTCCAGCTAAAGCAG
Dm117             AATCCAACGTTCAGCAAAATTGGGCTCCCATGAGAGACTGTTTGTGAATAGGCTCGATGTTCTAATGTCTCTTTCAGTTTATTCTTACAGCCAATGTGATTGAGGGCCTGACTAGATTTTGATTTTCAGATTGCTTAGAAGCATGGTGGTATTATGAGATTTATTCAAGTTTCTTGCTTAGGAGCATCTCAATCATCACCGTCTAGGATGCTTCGAGCTAAAGCAG

locus21 11 80
CaASU0020421      CCCACATGGACAGGCCTTTACACCGACGATGATAACAAAAACATTAATAATAAAAGAGGAAGTAATAAAAATTAATGCAG
CaUTC00138833     CCCACATGGACAGGCCTTTACACCGACGATGATAACAAAAATATTAATAATAAAAGAGGAAGTAATAAAAATTAATGCAG
Ck49              CCCACATGGACAGGCCTTTACACCGACGATGATAACAAAAATA-TAATAATAAAAGAGAAAGTAATAAAAATTWATGCAG
Ck83              CCCACATGGACAGGCCTTNACACCGACGATGATAACAAAAACATTAATAATAAAAGAGGAAGTAATAAAAATTAATGCAG
Ck98              CCCACATGGACAGGCCTTTACACCGASGATGATAACAAAAAYATTAATAATRAAAGAGGAAGTAATAAAAATTAATGCAG
Dm102             CCCACATGGACAGGCCTTTACACCGACGATGATAACAAAAATATTAATAATAAAAGAGGAAGTAATAAAAATTAATGCAG
Dm104             CCCACATGGACAGGCCTNTACACCGACGATGATAACAAAAATATTAATAATAAAAGAGGAAGTAATAAAAATTAATGCAG
Dm114             CCCACATGGACAGGCCTTTACACCGACGATGATAACAAAAATATTAATAATAAAAGAGGAAGTAATAAAAATTAATGCAG
Mg74              CCCACATGGACAGGCCTTTACACCGACGATGATAACAAAAATATTATTAATAAAAGAGGAAGTAATAAAAATTAATGCAG
Mg77              CCCACATGGACAGGCCTTTACACCGACGATGATAACAAAAATATTATTAATAAAAGAGGAAGTAATAAAAATTAATGCAG
Nv125             CCCACATGGACAGGCCTTTACACCGACGATGATAACAAAAATATTAATAATAAAAGAGGAAGTAATAAAAATTAATGCAG

locus22 11 207
CaASU0020421      ATTGTTCCTAAATTTATGTCTGGAGTCCTGTAAACTCYGGATTTTTTTTATYAATAACCCTCACTTTGGAGGTGCAAGGGGGTTTGAACTCTGTTGGTGAGCGGGGTATATTAAGGCCGTAACCACTGGTCAACCTACTTGCCCGTAAACTCAGGAATCTGACAACAAATTTCTCTTTTCAAACTGTTGATTAAAAGACAAAGGCAG
Ck83              ATTGTTCCTAAATTTATGTCTGGGGTCCTGTAAACTCTGGATTTTTTTTATCAATAACCCTCACTTTGGAGGTGCAAGGGGGTTTGAACTCTGTTGGTGAGCGGGGTATATTAAGGCCGTAACCACTGGTCAACCTACTTGCCCGTAAACTCAGGAATCTGACAACAAATTTCTCTTTTCAAACTGTTNATTAAAAGACAAAGGCAG
Ck85              ATTGTTCCTAAATTTATGTCTGGGGTCCTGTAAACTCTGGATTTTTTTTATCAATAACCCTCACTTTGGAGGTGCAAGGGGGTTTGAACTCTGTTGGTGAGCGGGGTATATTAAGGCCGTAACCACTGGTCAACCTACTTGCCCGTAAACTCAGGAATCTGACAACAAATTTCTCTTTTCAAACTGTTGATTAAAAGACAAAGGCAG
Ck85_R            ATTGTTCCTAAATTTATGTCTGGGGTCCTGTAAACTCTGGATTTTTTTTATCAATAACCCTCACTTTGGAGGTGCAAGGGGGTTTGAACTCTGTTGGTGAGCGGGGTATATTAAGGCCGTAACCACTGGTCAACCTACTTGCCCGTAAACTCAGGAATCTGACAACAAATTTCTCTTTTCAAACTGTTGATTAAAAGACAAAGGCAG
Ck88              ATTGTTCCTAAATTTATGTCTGGGGTCCTGTAAACTCTGGATTTTTTTTATCAATAACCCTCACTTTGGAGGTGCAAGGGGGTTTGAACTCTGTTGGTGAGCGGGGTATATTAAGGCCGTAACCACTGGTCAACCTACTTGCCCGTAAACTCAGGAATCTGACAACAAATTTCTCTTTTCAAACTGTTGATTAAAAGACAAAGGCAG
Dm100             ATTGTTCCTAAATTTATGTCTAGAGTCCTGTAAACTCTGGA-TTTTTTTATCAATAACCCTCACTTTGGAGGTGCAAGGGGGTTTGAACTCTGTTGGTGAGCGGGGTATATTAAGGCCGTAACCACTGGTCAACCTACTTGCCCGTAAACTCAGGAATATGACAACAAATTTCTCTTTTTAAACTGTTGATTAAAAGACAAAGGCAG
Dm106             ATTGTTCCTAAATTTATGTCTAGAGTCCTGTAANCTCTGGA-TTTTTTTATCAATAACCCTCACTTTGGAGGTGCAAGGGGGTTTGAACTCTGTTGGTGAGCGGGGTATATTAAGGCCGTAACCACTGGTCAACCTACTTGCCCGTAAACTCAGGAATATGACAACAAATTTCTCTTTTTAAACTGTTGATTAAAAGACAAAGGCAG
Dm112             ATTGTTCCTAAATTTATGTCTAGAGTCCTGTAAACTCTGGA-TTTTTTTATCAATAACCCTCACTTTGGAGGTGCAAGGGGGTTTGAACTCTGTTGGTGAGCGGGGTATATTAAGGCCGTAACCACTGGTCAACCTACTTGCCCGTAAACTCAGGAATATGACAACAAATTTCTCTTTTTAAACTGTTGATTAAAAGACAAAGGCAG
Dm112_R           ATTGTTCCTAAATTTATGTCTAGAGTCCTGTAAACTCTGGA-TTTTTTTATCAATAACCCTCACTTTGGAGGTGCAAGGGGGTTTGAACTCTGTTGGTGAGCGGGGTATATTAAGGCCGTAACCACTGGTCAACCTACTTGCCCGTAAACTCAGGAATATGACAACAAATTTCTCTTTTTAAACTGTTGATTAAAAGACAAAGGCAG
Dm113             ATTGTTCCTAAATTTATGTCTAGAGTCCTGTAAACTCTGGA-TTTTTTTATCAATAACCCTCACTTTGGAGGTGCAAGGGGGTTTGAACTCTGTTGGTGAGCGGGGTATATTAAGGCCGTAACCACTGGTCAACCTACTTGCCCGTAAACTCAGGAATATGACAACAAATTTCTCTTTTTAAACTGTTGATTAAAAGACAAAGGCAG
Dm116             ATTGTTCCTAAATTTATGTCTAGAGTCCTGTAAACTCTGGA-TTTTTTTATCAATAACCCTCACTTTGGAGGTGCAAGGGGGTTTGAACTCTGTTGGTGAGCGGGGTATATTAAGGCCGTAACCACTGGTCAACCTACTTGCCCGTAAACTCAGGAATATGACAACAAATTTCTCTTTTTAAACTGTTGATTAAAAGACAAAGGCAG

locus23 18 185
CaASU0020421      CTGCAGGTTATTGCGAATCTGGCCTCCGTTGTAATTGGGGAGACGGGGCCTTTTATTAAGGACTGGGTGACCTGGAATCAGGTTTTCCTTCTGGTGGATATTATTTGTTGCTGTGCGATTATCTTTCCAATAGTGTGGTCCATTAGGTATTTAAGGGAGACGTCAAAAGACGGATGGGAAGGCTG
Ck80              CTGCAGGTTATTGCGAATCTGGCCTCCGTTGTAATTGGGGAGACGGGGCCTTTTATTAAGGACTGGGTGACCTGGAATCAGGTTTTCCTTCTGGTGGATATTATTTGTTGCTGTGCGATTATCTTTCCAATAGTATGGTCCATTAGGTATTTAAGGGAGACGTC-AAAGACGGATGGGAAGGCTG
Ck81              CTGCAGGTTATTGCGAATCTGGCCTCCGTTGTAATTGGGGAGACGGGGCCTTTTATTAAGGACTGGGTGACCTGGAATCAGGTTTTCCTTCTGGTGGATATTATTTGTTGCTGTGCGATTATCTTTCCAATAGTATGGTCCATTAGGTATTTAAGGGAGACGTC-AAAGACGGATGGGAAGGCTG
Ck83              CTGCAGGTTATTGCGAATCTGGCCTCCGTTGTAATTGGGGAGACGGGGCCTTTTATTAAGGACTGGGTGACCTGGAATCAGGTTTTCCTTCTGGTGGATATTATTTGTTGCTGTGCGATTATCTTTCCAATAGTATGGTCCATTAGGTATTTAAGGGAGACGTC-AAAGACGGATGGGAAGGCTG
Ck85              CTGCAGGTTATTGCGAATCTGGCCTCCGTTGTAATTGGGGAGACGGGGCCTTTTATTAAGGACTGGGTGACCTGGAATCAGGTTTTCCTTCTGGTGGATATTATTTGTTGCTGTGCGATTATCTTTCCAATAGTATGGTCCATTAGGTATTTAAGGGAGACGTC-AAAGACGGATGGGAAGGCTG
Ck85_R            CTGCAGGTTATTGCGAATCTGGCCTCCGTTGTAATTGGGGAGACGGGGCCTTTTATTAAGGACTGGGTGACCTGGAATCAGGTTTTCCTTCTGGTGGATATTATTTGTTGCTGTGCGATTATCTTTCCAATAGTATGGTCCATTAGGTATTTAAGGGAGACGTC-AAAGACGGATGGGAAGGCTG
Ck88              CTGCAGGTTATTGCGAATCTGGCCTCCGTTGTAATTGGGGAGACGGGGCCTTTTATTAAGGACTGGGTGACCTGGAATCAGGTTTTCCTTCTGGTGGATATTATTTGTTGCTGTGCGATTATCTTTCCAATAGTATGGTCCATTAGGTATTTAAGGGAGACGTC-AAAGACGGATGGGAAGGCTG
Mg37              CTGCAGGTTATTACGAATCTGGCCTTCGTTGTACTTGGGGAGACGGGTCCTTTTATTAAGGACTGGGTGACCTGGAATCAGGTTTTCCTTCTGGTGGATATTATTTGTTGCTGGGCGATTATCTTTCCAATAGTATGGTCCATTAGGTCTTTAAGGGAGACGTC-AAAGACGGATGGGAAGGCTG
Mg38              -TGCAGGTTATTACGAATCTGGNCTTCGTTGTACTTGGGGAGACGGGTCCTTTTATTAAGGACTGGGTGACCTGGAATCAGGTTTTCCTTCTGGTGGATATTATTTGTTGCTGGGCGATTATCTTTCCAATAGTATGGTCCATTAGGTCTTTAAGGGAGACGTC-AAAGACGGATGGGAAGGCTG
Mg39              CTGCAGGTTATTACGAATCTGGCCTTCGTTGTACTTGGGGAGACGGGTCCTTTTATTAAGGACTGGGTGACCTGGAATCAGGTTTTCCTTCTGGTGGATATTATTTGTTGCTGGGCGATTATCTTTCCAATAGTATGGTCCATTAGGTCTTTAAGGGAGACGTC-AAAGACGGATGGGAAGGCTG
Mg40              CTGCAGGTTATTACGAATCTGGCCTTCGTTGTACTTGGGGAGACGGGTCCTTTTATTAAGGACTGGGTGACCTGGAATCAGGTTTTCCTTCTGGTGGATATTATTTGTTGCTGGGCGATTATCTTTCCAATAGTATGGTCCATTAGGTCTTTAAGGGAGACGTC-AAAGACGGATGGGAAGGCT-
Mg40_R            CTGCAGGTTATTACGAATCTGGCCTTCGTTGTACTTGGGGAGACGGGTCCTTTTATTAAGGACTGGGTGACCTGGAATCAGGTTTTCCTTCTGGTGGATATTATTTGTTGCTGGGCGATTATCTTTCCAATAGTATGGTCCATTAGGTCTTTAAGGGAGACGTC-AAAGACGGATGGGAAGGCTG
Mg41              CTGCAGGTTATTACGAATCTGGCCTTCGTTGTACTTGGGGAGACGGGTCCTTTTATTAAGGACTGGGTGACCTGGAATCAGGTTTTCCTTCTGGTGGATATTATTTGTTGCTGGGCGATTATCTTTCCAATAGTATGGTCCATTAGGTCTTTAAGGGAGACGTC-AAAGACGGATGGGAAGGCTG
Mg57              CTGCAGGTTATTACGAATCTGGCCTTCGTTGTACTTGGGGAGACGGGTCCTTTTATTAAGGACTGGGTGACCTGGAATCAGGTTTTCCTTCTGGTGGATATTATTTGTTGCTGGGCGATTATCTTTCCAATAGTATGGTCCATTAGGTCTTTAAGGGAGACGTC-AAAGACGGATGGGAAGGCTG
Mg58              CTGCAGGTTATTACGAATCTGGCCTTCGTTGTACTTGGGGAGACGGGTCCTTTTATTAAGGACTGGGTGACCTGGAATCAGGTTTTCCTTCTGGTGGATATTATTTGTTGCTGGGCGATTATCTTTCCAATAGTATGGTCCATTAGGTCTTTAAGGGAGACGTC-AAAGACGGATGGGAAGGCTG
Mg59              CTGCAGGTTATTACGAATCTGGCCTTCGTTGTACTTGGGGAGACGGGTCCTTTTATTAAGGACTGGGTGACCTGGAATCAGGTTTTCCTTCTGGTGGATATTATTTGTTGCTGGGCGATTATCTTTCCAATAGTATGGTCCATTAGGTCTTTAAGGGAGACGTC-AAAGACGGATGGGAAGGCTG
Mg69              CTGCAGGTTATTACGAATCTGGCCTTTGTTGTACTTGGGGAGACGGGTCCTTTTATTAAGGACTGGGTGACCTGGAATCAGGTTTTCCTTCTGGTGGATATTATTTGTTGCTGGGCGATTATCTTTCCAATAGTATGGTCCATTAGGTCTTTAAGGGAGACGTC-AAAGACGGATGGGAAGGCTG
Mg70              CTGCAGGTTATTACGAATCTGGCCTTTGTTGTACTTGGGGAGACGGGTCCTTTTATTAAGGACTGGGTGACCTGGAATCAGGTTTTCCTTCTGGTGGATATTATTTGTTGCTGGGCGATTATCTTNCCAATAGTATGGTCCATTAGGTCTTTAAGGGAGACGTC-AAAGACGGATGGGAAGGCTG

locus24 10 151
CaASU0020421      TGGTTTGCACATTAGACATTTTATTCCATTTTATTCCTACCCATTTGGCTATAAATACAGTTTCACATTCTTTGTTTTTCTTCATTGCATTGCTTCTTCTCCTTCGGGTAACTTAGTAGTGTAACAACAAAGTTAGAACAATGAGTCGCAG
Ck88              TGGKTTGCACATTAGACATTTTATTCCATTTTATTCCTACCCATTTGGCTATAAATACAGTTTCACATTCTTTGTTTTTCTTCATTGCATTGCTTCTTCWCCTTCGGGTAACTTARTAGTGTAACAACAAAGTTAGAACAATGAGTCGCAG
Mg38              TGGGTTGCACATTAGACATTTTATTCCATTTTATTCCTACCCATTTGGCTATAAATACAGTTTCACATTCTTTGTTTTTCTTCATTGCATTGCTTCTTCTCCTTCGGGTAACT---TAGTGTATCAACAAAGTTAGAACAATGAGTCGCAG
Mg57              TGGGTTGCACATTAGACATTTTATTCCATTTTATTCCTACCCATTTGGCTATAAATACAGTTTCACATTCTTTGTTTTTCTTCATTGCATTGCTTCTTCTCCTTCGGGTAACT---TAGTGTATCAACAAAGTTAGAACAATGAGTCGCAG
Mg59              TGGGTTGCACATTAGACATTTTATTCCATTTTATTCCTACCCATTTGGCTATAAATACAGTTTCACATTCTTTGTTTTTCTTCATTGCATTGCTTCNTCTCCTTCGGGTAACT---TAGTGTATCAACAAAGTTAGAACAATGAGTCGCAG
Mg61              TGGGTTGCACATTAGACATTTTATTCCATTTTATTCCTACCCATTTGGCTATAAATACAGTTTCACATTCTTTGTTTTTCTTCATTGCATTGCTTCTTCTCCTTCGGGTAACT---TAGTGTATCAACAAAGTTAGAACAATGAGTCGCAG
Mg64              TGGGTTGCACATTAGACATTTTATTCCATTTTATTCCTACCCATTTGGCTATAAATACAGTTTCACATTCTTTGTTTTTCTTCATTGCATTGCTTCTTCTCCTTCGGGTAACT---TAGTGTATCAACAAAGTTAGAACAATGAGTCGCAG
Mg74              TGGGTTGCACATTAGACATTTTATTCCATTTTATTCCTACCCATTTGGCTATAAATACAGTTTCACATTCTTTGTTTTTCTTCATTGCATTGCTTCTTCTCCTTCGGGTAACT---TAGTGTATCAACAAAGTTAGAACAATGAGTCGCAG
Mg77              TGGGTTGCACATTAGACATTTTATTCCATTTTATTCCTACCCATTTGGCTATAAATACAGTTTCACATTCTTTGTTTTTCTTCATTGCATTGCTTCTTCTCCTTCGGGTAACT---TAGTGTATCAACAAAGTTAGAACAATGAGTCGCAG
Mg79              TGGGTTGCACATTAGACATTTTATTCCATTTTATTCCTACCCATTTGGCTATAAATACAGTTTCACATTCTTTGTTTTTCTTCATTGCATTGCTTCTTCTCCTTCGGGTAACT---TAGTGTATCAACAAAGTTAGAACAATGAGTCGCAG

locus25 75 183
CaASU0020421      GGCAACGATAAAAAACGCAAAAACTTTTAATTATAATTTGAAAAAGAAGCTAGCAAAAAAGAAAGGGACGCCNTATAAGCCGAAAGTTCCGGTTAGAGCCTATATATTTGCTTTATTTAATGAGAATTTAAAGCCTGGGCCGACATCGGAGAGAAATTTCGGGTTATTTAAACCGGACGGCAG
Ck1               GGCAACGATAAAAAACGCAAAAACTTTTAATTATAATTTGAAAAAGAAGCTAGCAAAAAAGAAAGGGACGCCTTAYAAGCCGAAAGTTCCGGTTAGAGCCTATATATTTGCTTTATTTAATGAGAATTTAAAGCCTGGGCCGACATCGGAGAGAAATTTCGGGTTATTTAAACCGGACGGCAG
Ck10              GGCAACGATAAAAAAYGCAAAAACTTTTAATTATAATTTGAAAAAGAAGCTAGCAAAAAAGAAAGGGACGCCTTATAAGCCGAAAGTTCCGGTTAGAGCCTATATATTCGCTTTATTTAATGAGAATTTAAAGCCTGGGCCGACATCGGAGAGAAATTTCGGGTTATTTAAACCGGACGGCAG
Ck11              GGCAACGATAAAAAACGCAAAAACTTTTAATTATAATTTGAAAAAGAAGCTAGCAAAAAAGAAAGGGACGCCTTATAAGCCGAAAGTTCCGGTTAGAGCCTATATATTCGCTTTATTTAATGAGAATTTAAAGCCTGGGCCGACATCGGAGAGAAATTTCGGGTTATTTAAACCGGACGGCAG
Ck17              GGCAACGATAAAAAACGCAAAAACTTTTAATTATAATTTGAAAAAGAAGCTAGCAAAAAAGAAAGGGACGCCTTATAAGCCGAAAGTTCCGGTTAGAGCCTATATATTCGCTTTATTTAATGAGAATTTAAAGCCTGGGCCGACATCGGAGAGAAATTTCGGGTTATTTAAACCGGACGGCAG
Ck2               GGCAACGATAAAAAACGCAAAAACTTTTAATTATAATTTGAAAAAGAAGCTAGCAAAANAGAAAGGGACGCCTTATAAGCCGAAAGTTCNGGTTAGAGCCTATATATTYGCTTTATTTAATGAGAATTTAAAGCCTGGGCCGACATCGGAGAGAAATTTCGGGTTANTTAAACCGGACGGCAG
Ck20              GGCAACRATAAARAACGCAAAAACTTTTAATTATAATTTGAAAAAGAAGCTAGCRAAAAAGAAAGGGACGCCTTATAAGCCGAAAGTTCCGGTTAGAGCCTATATATTCGCTTTATTTAATGAGAATTTAAAGCCTGGGCCGACATCGGAGAGAAATTTCGGGTTATTTAAACCGGACGGCAG
Ck21              GGCAACGATAAARAACGCAAAAACTTTTAATTATAATTTGAAAAAGAAGCTAGCRAAAAAGAAAGGGACGCCTTATAAGCCGAAAGTTCCGGTTAGAGCCTATATATTCGCTTTATTTAATGAGAATTTAAAGCCTGGGCCGACATCGGAGAGAAATTTCGGGTTATTTAAACCGGACGGCAG
Ck22              GGCAACGATAAAAAACGCAAAAACTTTTAATTATAATTTGAAAAAGAAGCTAGCAAAAAAGAAAGGGACGCCTTATAAGCCGAAAGTTCCGGTTAGAGCCTATATATTCGCTTTATTTAATGAGAATTTAAAGCCTGGGCCGACATCGGAGAGAAATTTCGGGTTATTTAAACCGGACGGCAG
Ck23              GGCAACGATAAAAAACGCAAAAACTTTTAATTATAATTTGAAAAAGAAGCTAGCAAAAAAGAAAGGGACGCCTTATAAGCCGAAAGTTCCGGTTAGAGCCTATATATTYGCTTTATTTAATGAGAATTTAAAGCCTGGGCCGACATCGGAGAGAAATTTCGGGTTATTTAAACCGGACGGCAG
Ck26              GGCRACGATAAAAAACGCAAAAACTTTTAATTATAATTTGAAAAAGAAGCTAGCAAAAAAGAAAGGGACGCCTTATAAGCCGAAAGTTCCGGTTAGAGCCTATATATNYGCTTTATTTAATGAGAATTTAAAGCCTGGGCCGACATCGGAGAGAAATTTCGGGTTATTTAAACCGGACGGCAG
Ck29              GGCAACGATAAAAAACGCAAAAACTTTTAATTATAATTTGAAAAAGAAGCTAGCAAAAAAGAAAGGGACGCCTTATAAGCCGAAAGTTCCGGTTAGAGCCTATATATTTGCTTTATTTAATGAGAATTTAAAGCCTGGGCCGACATCGGAGAGAAATTTCGGGTTATTTAAACCGGACGGCAG
Ck3               GGCAACGATAAAAAACGCAAAAACTTTTAATTATAATTTGAAAAAGAAGCTAGCAAAAAAGAAAGGGACGCCTTATAAGCCGAAAGTTCCGGTTAGAGCCTATATATTYGCTTTRTTTAATGAGAATTTAAAGCCTGGGCCGACATCGGAGAGAAATTTCGGGTTATTTAAACCGGACGGCAG
Ck32              GGCAACGATAAAAAACGCAAAAACTTTTAATTATAATTTGAAAAAGAAGCTAGCAAAAAAGAAAGGGACGCCTTATAAGCCGAAAGTTCCGGTTAGAGCCTATATATTYGCTTTATTTAATGAGAATTTAAAGCCTGGGCCGACATCGGAGAGAAATTTCGGGTTATTTAAACCGGACGGCAG
Ck34              GGCAACGATAAAAAACGCAAAAACTTTTAATTATANTTTGAAAAAGAAGCTAGCAAAAAAGAAAGGGACGCCTTATAAGCCGAAAGTTCCGGTTAGAGCCTATATATTYGCTTTATTTAATGAGAATTTAAAGCCTGGGCCGACATCGGAGAGAAATTTCGGGTTATTTAAACCGGACGGCAG
Ck35              GGCAACGATAAAAAACGCAAAAACTTTTAATTATAATTTGAAAAAGAAGCTAGCAAAAAAGAAAGGGACGCCTTATAAGCCGAAAGTTCCGGTTAGAGCCTATATATTTGCTTTATTTAATGAGAATTTAAAGCCTGGGCCGACATCGGAGAGAAATTTCGGGTTATTTAAACCGGACGGCAG
Ck36              GGCAACGATAAAAAACGCAAAAACTTTTAATTATAATTTGAAAAAGAAGCTAGCAAAAAAGAAAGGGACGCCTTATAAGCCGAAAGTTCCGGTTAGAGCCTATATATTTGCTTTATTTAATGAGAATTTAAAGCCTGGGCCGACATCGGAGAGAAATTTCGGGTTATTTAAACCGGACGGCAG
Ck4               GGCAACGATAAAAAACGCAAAAACTTTTAATTATAATTTGAAAAAGAAGCTAGCAAAAAAGAAAGGGACGCCTTATAAGCCGAAAGTTCCGGTTAGAGCCTATATATTCGCTTTATTTAATGAGAATTTAAAGCCTGGGCCGACATCGGAGAGAAATTTCGGGTTATTTAAACCGGACGGCAG
Ck49              GGCAACGATAAAAAACGCAAAAACTTTTAATTATAATTTGAAAAAGAAGCTAGCAAAAAAGAAAGGGACGCCTTATAAGCCGAAAGTTCCGGTTAGAGCCTATATATTYGCTTTATTTAATGAGAATTTAAAGCCTGGGCCGACATCGGAGAGAAATTTCGGGTTATTTAAACCGGACGGCAG
Ck50              GGCAACGATAAAAAACGCAAAAACTTTTAATTATAATTTGAAAAAGAAGCTAGCAAAAAAGAAAGGGACGCCTTATAAGCCGAAAGTTCCGGTTAGAGCCTATATATTCGCTTTATTTAATGAGAATTTAAAGCCTGGGCCGACATCGGAGAGAAATTTCGGGTTATTTAAACCGGACGGCAG
Ck51              GGCAACGATAAAAAACGCAAAAACTTTTAATTATAATTTGAAAAAGAAGCTAGCAAAAAAGAAAGGGACGCCTTATAAGCCGAAAGTTCCGGTTAGAGCCTATATATTTGCTTTATTTAATGAGAATTTAAAGCCTGGGCCGACATCGGAGAGAAATTTCGGGTTATTTAAACCGGACGGCAG
Ck54              GGCAACGATAAAAAACGCAAAAACTTTTAATTATAATTTGAAAAAGAAGCTAGCAAAAAAGAAAGGGACGCCTTATAAGCCGAAAGTTCCGGTTAGAGCCTATATATTYGCTTTATTTAATGAGAATTTAAAGCCTGGGCCGACATCGGAGAGAAATTTCGGGTTATTTAAACCGGACGGCAG
Ck54_R            GGCAACGATAAAAAACGCAAAAACTTTTAATTATAATTTGAAAAAGAAGCTAGCAAAAAAGAAAGGGACGCCTTATAAGCCGAAAGTTCCGGTTAGAGCCTATATATTYGCTTTATTTAATGAGAATTTAAAGCCTGGGCCGACATCGGAGAGAAATTTCGGGTTATTTAAACCGGACGGCAG
Ck56              GGCAACGATAAAAAACGCAAAAACTTTTAATTATAATTTGANAAAGAAGCTAGCAAAAAAGAAAGGGACGCCTTATAAGCCGAAAGTTCCGGTTAGAGCCTATATATTCGCTTTATTTAATGAGAATTTAAAGCCTGGGCCGACATCGGAGAGAAATTTCGGGTTATTTAAACCGGACGGCAG
Ck7               GGCAACGATAAAAAACGCAAAAACTTTTAATTATAATTTGAAAAAGAAGCTAGCAAAAAAGAAAGGGACGCCTTATAAGCCGAAAGTTCCGGTTAGAGCCTATATATTTGCTTTATTTAATGAGAATTTAAAGCCTGGGCCGACATCGGAGAGAAATTTCGGGTTATTTAAACCGGACGGCAG
Ck80              GGCAACGATAAAAAACGCAAAAACTTTTAATTATAATTTGAAAAAGAAGCTAGCAAAAAAGAAAGGGACGCCTTATAAGCCNAAAGTTCCGGTTAGAGCCTATATATTTGCTTTATTTAATGAGAATTTAAAGCCTGGGCCGACATCGGAGAGAAATTTCGGGTTATTTAAACCGGACGGCAG
Ck81              GGCAACSATAAAAAACGCAAAAACTTTTAATTATAATTTGAAAAAGAAGCTAGCAAAAAAGAAAGGKACGCCTTATAAGCCSAAAGTTCCGGTTAGAGCCTATATATTTGCTTTATTTAATGAGAATTTAAAGCCTGGGCCGACATCGGAGAGAAATTTCGGGTTATTTAAACCGGACGGCAG
Ck83              GGCAACGATAAAAAACGCAAAAACTTTTAATTATAATTTGAAAAAGAAGCTAGCAAAAAAGAAAGGGACGCCTTATAAGCCSAAAGTTCCGGTTAGAGCCTATATATTTGCTTTATTTAATGAGAATTTAAAGCCTGGGCCGACATCGGAGAGAAATTTCGGGTTATTTAAACCGGACGGCAG
Ck85              GGCAACGATANAAAACGCAAAAACTTTTAANTATAATTTGAAAAAGAAGCTAGCAAAAAAGAAAGGGACGCCTTATAAGCCGAAAGTTCCGGTTAGAGCCTATATATTTGCTTTATTTAATGAGAATTTAAAGCCNGGGCCGACATCGGAGAGAAATTTCGGGTTATTTAAACCGGACGGCNG
Ck85_R            GGCAACGATAAAAAACGCAAAAACTTTTAATTATAATTTGAAAAAGAAGCTAGCAAAAAAGAAAGGGACGCCTTATAAGCCGAAAGTTCCGGTTAGAGCCTATATATTTGCTTTATTTAATGAGAATTTAAAGCCTGGGCCGACATCGGAGAGAAATTTCGGGTTATTTAAACCGGACGGCAG
Ck88              GGCAACGATAAAAAACGCAAAAACTTTTAATTATAATTTGAAAAAGAAGCTAGCAAAAAAGAAAGGGACGCCTTATAAGCCSAAAGTTCCGGTTAGAGCCTATATATTTGCTTTATTTAATGAGAATTTAAAGCCTGGGCCGACATCGGAGAGAAATTTCGGGTTATTTAAACCGGACGGCAG
Dm100             GGCAACGATAAAAAACGCAAAAACTTTTAATTATAATTTGAAAAAGAAGCTAGCAAAAAAGAAAGGGACGCCTTWTAAGCCGAAAGTTCCGGTTAGAGCCTATATATTTGCTTTATTTAATGAGAATTTAAAGCCTGGGCCGACATCGGAGAGAAATTTCGGGTTATTTAAACCGGACGGCAG
Dm102             GGCAACGATAAAAAACGCAAAAACTTTTAATTATAATTTGAAAAAGAAGCTAGCAAAAAAGAAAGGGACGCCTTWTAAGCCGAAAGTTCCGGTTAGAGCCTATATATTTGCTTTATTTAATGAGAATTTAAAGCCTGGGCCGACATCGNAGAGAAATTTCGGGTTATTTAAACCGGACGGCAG
Dm104             GGCAACGATAANAAACGCAAAAACTTTTAATTATAATTTGAAAAAGNAGCTAGCAAAAAAGAAAGGGACGCCTTATAAGCCGAAAGTTCCGGTTAGAGNCTATATATTTGCTTTATTTAATGAGAATTTAANGCCTGGGCCGACATCGGAGAGAAATTTCGGGTTATTTAAACCGGACGGCAG
Dm106             GGCAACGATAAAAANCGCAAAAACTTTTNATTATAATTTGAAAAAGAAGCTAGCAAAAAAGAAAGGGACGCCTTATANGCCGAAAGTTCCGGTTNGAGCCTATATATTTNCTTTATTTAATGAGAATTTAAAGCCTGGGCCGACATCGGAGAGAAATTTCGGGTTATTTAAACCGGACGGCAG
Dm108             GGCAACGATAAAAAACGCAAAAACTTTTAATTATAATTTGAAAAAGAAGCTAGCAAAAAAGAAAGGGACGCCTTATAAGCCGAAAGTTCCGGTTAGAGCCTATATATTTGCTTTATTTAATGAGAATTTAAAGCCTGGGCCGACATCGGAGAGAAATTTCGGGTTATTTAAACCGGACGGCAG
Dm110             GGCAACGATAAAAAACGCAAAAACTTTTAATTATAATTTGAAAAAGAAGCTAGCAAAAAAGAAAGGGACGCCTTATAAGCCGAAAGTTCCGGTTAGAGCCTATATATTTGCTTTATTTAATGAGAATTTAAAGCCTGGGCCGACATCGGAGAGAAATTTCGGGTTATTTAAACCGGACGGCAG
Dm111             GGCAACGATAAAAAACGCAAAAACTTTTAATTATAATTTGAAAAAGAAGCTAGCAAAAAAGAAAGGGACGCCTTATAAGCCGAAAGTTCCGGTTAGAGCCTATATATTTGCTTTATTTAATGAGAATTTAAAGCCTGGGCCGACATCGGAGAGAAATTTCGGGTTATTTAAACCGGACGGCAG
Dm112             GGCAACGATAAAAAACGCAAAAACTTTTAATTATAATTTGAAAAAGAAGCTAGCAAAAAAGAAAGGGACGCCTTATAAGCCGAAAGTTCCGGTTAGAGCCTATATATTTGCTTTATTTAATGAGAATTTAAAGCCTGGGCCGACATCGGAGAGAAATTTCGGGTTATTTAAACCGGACGGCAG
Dm112_R           GGCAACGATAAAAAACGCAAAAACTTTTAATTATAATTTGAAAAAGAAGCTAGCAAAAAAGAAAGGGACGCCTTATAAGCCGAAAGTTCCGGTTAGAGCCTATATATTTGCTTTATTTAATGAGAATTTAAAGCCTGGGCCGACATCGGAGAGAAATTTCGGGTTATTTAAACCGGACGGCAG
Dm114             GGCAACGATAAAAAACGCAAAAACTTTTAATTATAATTTGAAAAAGAAGCTAGCAAAAAAGAAAGGGACGCCTTATAAGCCGAAAGTTCCGGTTAGAGCCTATATATTTGCTTTATTTAATGAGAATTTAAAGCCTGGGCCGACATCGGAGAGAAATTTCGGGTTATTTAAACCGGACGGCAG
Dm115             GGCAACGATAAAAAANGCAAAAACTTTTAATTATAATTTGAAAAAGAAGCTAGCAAAAAAGAAAGGGACGCCTTATAAGCCGAAAGTTCCGGTTAGAGCCTATATATTTGCTTTATTTAATGAGAATTTAAAGCCTGGGCCGACATCGGAGAGAAATTTCGGGTTATTTAAACCGGACGGCAG
Dm116             GGCAACGATAAAAAAYGCAAAAACTTTTAATTATAATTTGAAAAAGAAGCTAGCAAAAAAGAAAGGGACGCCTTATAAGCCGAAAGTTCCGGTTAGAGCCTATATATTTGCTTTATTTAATGAGAATTTAAAGCCTGGGCCGACATCGGAGAGAAATTTCGGGTTATTTAAACCGGACGGCAG
Dm117             GGCAACGATAAAAAACGCAAAAACTTTTAATTATAATTTGAAAAAGAAGCTAGCAAAAAAGAAAGGGACGCCTTATAAGCCGAAAGTTCCGGTTAGAGCCTATATATTTGCTTTATTTAATGAGAATTTAAAGCCTGGGCCGACATCGGAGAGAAATTTCGGGTTATTTAAACCGGACGGCAG
Dm118             GGCAACGATAAAAAAYGCAAAAACTTTTAATTATAATTTGAAAAAGAAGCTAGCAAAAAAGAAAGGGACGCCTTATAAGCCGAAAGTTCCGGTTAGAGCCTATATATTTGCTTTATTTAATGAGAATTTAAAGCCTGGGCCGACATCGGAGAGAAATTTCGGGTTATTTAAACCGGACGGCAG
Dm119             GGCAACGATAAAAAACGCAAAAACTTTTAATTATAATTTGAAAAAGAAGCTAGCAAAAAAGAAAGGGACGCCTTATAAGCCGAAAGTTCCGGTTAGAGCCTATATATTTGCTTTATTTAATGAGAATTTAAAGCCTGGGCCGACATCGGAGAGAAATTTCGGGTTATTTAAACCGGACGGCAG
Mg37              GGCAACGATAAAAAACGCAAAAACTTTTAATTATAATTTGAAAAAGAAGCTAGCAAAAAAGAAAGGGACGCCTTATAAGCCGAAAGTTCCGGTTAGAGCCTATATATTTGCTTTATTTAATGAGAATTTAAAGCCTGGGCCGACATCGGAGAGAAATTTNGGGTTATTTAAACCCGACGGCAG
Mg38              GGCAACKATAAAAAACGCAAAAACTTTTAATTATAATTTGAAAAAGAAGCTAGCAAAAAAGAAAGGGACGCCTTATAAGCCGAAAGTTCCGGTTAGAGCCTATATATTTGCTTTATTTAATGAGAATTTAAAGCCTGGGCCGACATCGGAGAGAAATTTYGGGTTATTTAAACCCGACGGCAG
Mg39              GGCAACGATAAAAAACGCAAAAACTTTTAATTATAATTTGAAAAAGAAGCTAGCAAAAAAGAAAGGGACGCCTTATAAGCCGAAAGTTCCKGTTAGAGCCTATATATTTGCTTTATTTAATGAGAATTTAAAGCCTGGGCCGACATCGGAGAGAAATTTYGGGTTATTTAAACCCGACGGCAG
Mg40              GGCAACKATAAAAAACGCAAAAACTTTTAATTATAATTTGAAAAAGAAGCTAGCAAAAAAGAAAGGGACGCCTTATAAGCCGAAAGTTCCGGTTAGAGCCTATATATTTGCTTTATTTAATGAGAATTTAAAGCCTGGGCCGACATCGGAGAGAAATTTTGGGTTATTTAAACCCGACGGCAG
Mg40_R            GGCAACKATAAAAAACGCAAAAACTTTTAATTATAATTTGAAAAAGAAGCTAGCAAAAAAGAAAGGGACGCCTTATAAGCCGAAAGTTCCGGTTAGAGCCTATATATTTGCTTTATTTAATGAGAATTTAAAGCCTGGGCCGACATCGGAGAGAAATTTTGGGTTATTTAAACCCGACGGCAG
Mg41              GGCAACGATAAAAAACGCAAAAACTTTTAATTATAATTTGAAAAAGAAGCTAGCAAAAAAGAAAGGGACGCCTTATAAGCCGAAAGTTCCGGTTAGAGCCTATATATTTGCTTTATTTAATGAGAATTTAAAGCCTGGGCCGACATCGGAGAGAAATTTYGGGTTATTTAAACCCGACGGCAG
Mg57              GGCAACGATAAAAAACGCAAAAACTTTTAATTATAATTTGAAAAAGAAGCTAGCAAAAAAGAAAGGGACGCCTTATAAGCCGAAAGTTCCGGTTAGAGCCTATATATTTGCTTTATTTAATGAGAATTTAAAGCCTGGGCCGACATCGGAGAGAAATTTYGGGTTATTTAAACCSGACGGCAG
Mg58              GGCAACGATAAAAAAYGCAAAAACTTTTAATTATAATTTGAAAAAGAAGCTAGCAAAAAAGAAAGGGACGCCTTATAAGCCGAAAGTTCCKGTTAGAGCCTATATATTTGCTTTATTTAATGAGAATTTAAAGCCTGGGCCGACATCGGAGAGAAATTTCGGGTTATTTAAACCCGACGGCAG
Mg59              GGCAACKATAAAAAAYGCAAAAACTTTTAATTATAATTTGAAAAAGAAGCTAGCAAAAAAGAAAGGGACGCCTTATAAGCCGAAAGTTCCKGTTAGAGCCTATATATTTGCTTTATTTAATGAGAATTTAAAGCCTGGGCCGACATCGGAGAGAAATTTYGGGTTATTTAAACCCGACGGCAG
Mg60              GGCAACTATAAAAAACGCAAAAACTTTTAATTATAATTTGAAAAAGAAGCTAGCAAAAAAGAAAGGGACGCCTTATAAGCCGAAAGTTCCGGTTAGAGCCTATATATTTGCTTTATTTAATGAGAATTTAAAGCCTGGGCCGACATCGGAGAGAAATTTCGGGTTATTTAAACCCGACGGCAG
Mg61              GGCAACTATAAAAAACGCAAAAACTTTTAATTATAATTTGAAAAAGAAGCTAGCAAAAAAGAAAGGGACGCCTTATAAGCCGAAAGTTCCGGTTAGAGCCTATATATTTGCTTTATTTAATGAGAATTTAAAGCCTGGGCCGACATCGGAGAGAAATTTCGGGTTATTTAAACCCGACGGCAG
Mg64              GGCAACGATAAAAAACGCAAAAACTTTTAATTATAATTTGAAAAAGAAGCTAGCAAAAAAGAAAGGGACGCCTTATAAGCCGAAAGTTCCGGTTAGAGCCTATATATTTGCTTTATTTAATGAGAATTTAAAGCCTGGGCCGACATCGGAGAGAAATTTCGGGTTATTTAAACCCGACGGCAG
Mg64_R            GGCAACGATAAAAAACGCAAAAACTTTTAATTATAATTTGAAAAAGAAGCTAGCAAAAAAGAAAGGGACGCCTTATAAGCCGAAAGTTCCGGTTAGAGCCTATATATTTGCTTTATTTAATGAGAATTTAAAGCCTGGGCCGACATCGGAGAGAAATTTCGGGTTATTTAAACCCGACGGCAG
Mg67              GGCAACKATAAAAAACGCAAAAACTTTTAATTATAATTTGAAAAAGAAGCTAGCAAAAAAGAAAGGGACGCCTTATAAGCCGAAAGTTCCGGTTAGAGCCTATATATTTGCTTTATTTAATGAGAATTTAAAGCCTGGGCCGACATCGGAGAGAAATTTCGGGTTATTTAAACCCGACGGCAG
Mg69              GGCAACKATAAAAAACGCAAAAACTTTTAATTATAATTTGAAAAAGAAGCTAGCAAAAAAGAAAGGGACGCCTTATAAGCCGAAAGTTCCGGTTAGAGCCTATATATTTGCTTTATTTAATGAGAATTTAAAGCCTGGGCCGACATCGGAGAGAAATTTCGGGTTATTTAAACCCGACGGCAG
Mg70              GGCAACKATAAAAAACGCAAAAACTTTTAATTATAATTTGAAAAAGAAGCTAGCAAAAAAGAAAGGGACGCCTTATAAGCCGAAAGTTCCGGTTAGAGCCTATATATTTGCTTTATTTAATGAGAATTTAAAGCCTGGGCCGACATCGGAGAGAAATTTCGGGTTATTTAAACCCGACGGCAG
Mg72              GGCAACKATAAAAAACGCAAAAACTTTTAATTATAATTTGAAAAAGAAGCTAGCAAAAAAGAAAGGGACGCCTTATAAGCCGAAAGTTCCGGTTAGAGCCTATATATTTGCTTTATTTAATGAGAATTTAAAGCCTGGGCCGACATCGGAGAGAAATTTCGGGTTATTTAAACCCGACGGCAG
Mg74              GGCAACGATAAAAAACGCAAAAACTTTTAATTATAATTTGAAAAAGAAGCTAGCAAAAAAGAAAGGGACGCCTTATAAGCCGAAAGTTCCGGTTAGAGCCTATATATTTGCTTTATTTAATGAGAATTTAAAGCCTGGGCCGACATCGGAGAGAAATTTCGGGTTATTTAAACCCGACGGCAG
Mg77              GGCAACGATAAAAAACGCAAAAACTTTTAATTATAATTTGAAAAAGAAGCTAGCAAAAAAGAAAGGGACGCCTTATAAGCCGAAAGTTCCGGTTAGAGCCTATATATTTGCTTTATTTAATGAGAATTTAAAGCCTGGGCCGACATCGGAGAGAAATTTCGGGTTATTTAAACCCGACGGCAG
Mg79              GGCAACTATAAAAAACGCAAAAACTTTTAATTATAATTTGAAAAAGAAGCTAGCAAAAAAGAAAGGGACGCCTTATAAGCCGAAAGTTCCGGTTAGAGCCTATATATTTGCTTTATTTAATGAGAATTTAAAGCCTGGGCCGACATCGGAGAGAAATTTCGGGTTATTTAAACCCGACGGCAG
Nv120             GGCAACGATANAAAACGCAAAAACTTTTAATTATAATTTGAAAAAGAAGCTAGCAAAAAAGAAAGGGACGCCTTATAAGCCGAAAGTTCCGGTTAGAGCCTATATATTTGCTTTATTTAATGAGAATTTAAAGCCTGGGCCGACATCGGARAGAAATTTCGGGTTATTTAAACCGGACGGCAG
Nv122             GGCAACGATAAAAAACGCAAAAACTTTTAATTATAATTTGAAAAAGAAGCTAGCAAAAAAGAAAGGGACGCCTTATAAGCCGAAAGTTCCGGTTAGAGCCTATATATTTGCTTTATTTAATGAGAATTTAAAGCCTGGGCCGACATCGGAGAGAAATTTCGGGTTATTTAAACCGGACGGCAG
Nv125             GGCAACGATAAAAAACGCAAAAACTTTTAATTATAATTTGAAAAAGAAGCTAGCAAAAAAGAAAGGGACGCCTTATAAGCCGAAAGTTCCGGTTAGAGCCTATATATTTGCTTTATTTAATGAGAATTTAAAGCCTGGGCCGACATCGGAGAGAAATTTCGGGTTATTTAAACCGGACGGCAG
Nv127             GGCAACGATAAAAAACGCAAAAACTTTTAATTATAATTTGAAAAAGAAGCTAGCAAAAAAGAAAGGGACGCCTTATAAGCCGAAAGTTCCGGTTAGAGCCTATATATTTGCTTTATTTAATGAGAATTTAAAGCCTGGGCCGACATCGGAGAGAAATTTCGGGTTATTTAAACCGGACGGCAG
Nv130             GGCAACGATAAAAAACGCAAAAACTTTTAATTATAATTTGAAAAAGAAGCTAGCAAAAAAGAAAGGGACGCCTTATAAGCCGAAAGTTCCGGTTAGAGCCTATATATTTGCTTTATTTAATGAGAATTTAAAGCCTGGGCCGACATCGGAGAGAAATTTCGGGTTATTTAAACCGGACGGCAG
Nv131             GGCAACGATAAAAAACGCAAAAACTTTTAATTATAATTTGAAAAAGAAGCTAGCAAAAAAGAAAGGGACGCCTTATAAGCCGAAAGTTCCGGTTAGAGCCTATATATTTGCTTTATTTAATGAGAATTTAAAGCCTGGGCCGACATCGGAGAGAAATTTCGGGTTATTTAAACCGGACGGCAG
Nv134_R           GGCAACGATAAAAAACGCAAAAACTTTTAATTATAATTTGAAAAAGAAGCTAGCAAAAAAGAAAGGGACGCCTTATAAGCCGAAAGTTCCGGTTAGAGCCTATATATTTGCTTTATTTAATGAGAATTTAAAGCCTGGGCCGACATCGGAGAGAAATTTCGGGTTATTTAAACCGGACGGCAG
Nv136             GGCAACGATAAAAAACGCAAAAACTTTTAATTATAATTTGAAAAAGAAGCTAGCAAAAAAGAAAGGGACGCCTTATAAGCCGAAAGTTCCGGTTAGAGCCTATATATTTGCTTTATTTAATGAGAATTTAAAGCCTGGGCCGACATCGGAGAGAAATTTCGGGTTATTTAAACCGGACGGCAG
Nv138             GGCAACGATAAAAAMCGCAAAAACTTTTAATTATAATTTGAAAAAGAAGCTAGCAAAAAAGAAAGGGACGCCTTATAAGCCGAAAGTTCCGGTTAGAGCCTATATATTTGCTTTATTTAATGAGAATTTAAAGCCTGGGCCGACATCGGAGAGAAATTTCGGGTTATTTAAACCGGACGGCAG

locus26 12 302
CaASU0020421      ATAAGAAGGCTTACCATTAAAGCCAGCATCAAGGACAAGAATGCATCATCATGYATGAGGNTTTTTGTAGCAGTGGGACCCGAGGTAGCATGCATGTCTACTAGAGCAATAGAGGTTGGGTCCACATCATCGCGAGTGAGNNNNNNNNNNNNNNNNNNCATGCATGTCTACTAGAGCAATAGAGGTTGGGTCCACATCATCGCGAGTGAGGTTTATTTTAGCAATGGGTAGGTACGTAAGAGAGTATATTGGAGCAGTAGTAGATGTTGGGTCCACATCATCGGGAGTGAGGTTTATTGCAG
Mg60              ATAAGAAGGCTTACCATTTTAGCCAGCATCAAGGACAAGAATGCATCATCATGCATGAGGTTTTTTGTAGCTGTGGGACCCGAGGTAGCATGCATGTCTACTAGAGCAATAGAGGTTGGGTCCACATCATCGTGAGTGAGGTTTATANNNNGAGGTAGCATGCATGTCTACTAGAGCAATAGAGGTTGGGTCCACATCATCGTGAGTGAGGTTTATATCAGCAATGGRTAGGTAGGTAAGAGAGTATATTGGAGCAGTAGTAGAGGTTGGGTCCACATCATCGGGAGTGAGGTTTATTGCAG
Mg61              ATAAGAAGGCTTACCATTTTAGCCAGCATCAAGGACAAGAATGCATCATCATGCATGAGGTTTTTTGTAGCTGTGGGACCCGAGGTAGCATGCATGTCTACTAGAGCAATAGAGGTTGGGTCCACATCATCGTGAGTGAGGTTTATANNNNGAGGTAGCATGCATGTCTACTAGAGCAATAGAGGTTGGGTCCACATCATCGTGAGTGAGGTTTATATCAGCAATGGGTAGGTAGGTAAGAGAGTATATTGGAGCAGTAGTAGAGGTTGGGTCCACATCATCGGGAGTGAGGTTTATTGCAG
Mg64              ATAAGAAGGCTTACCATTTTAGCCAGCATCAAGGACAAGAATGCATCATCATGCATGAGGTTTTTTGTAGCTGTGGGACCCGAGGTNGCATGCATGTCTACTAGAGCAATAGAGGTTGGGTCCACATCATCGTGAGTGAGGTTTATANNNNGAGGTAGCATGCATGTCTACTAGAGCAATAGAGGTTGGGTCCACATCATCGTGAGTGAGGTTTATATCAGCAATGGGTAGGTAGGTAAGAGAGTATATTGGAGCAGTAGTAGAGGTTGGGTCCACATCATCGGGAGTGAGGTTTATTGCAG
Mg64_R            ATAAGAAGGCTTACCATTTTAGCCAGCATCAAGGACAAGAATGCATCATCATGCATGAGGTTTTTTGTAGCTGTGGGACCCGAGGTMGCATGCATGTCTACTAGAGCAATAGAGGTTGGGTCCACATCATCGTGAGTGAGGTTTATANNNNGAGGTAGCATGCATGTCTACTAGAGCAATAGAGGTTGGGTCCACATCATCGTGAGTGAGGTTTATATCAGCAATGGGTAGGTAGGTAAGAGAGTATATTGGAGCAGTAGTAGAGGTTGGGTCCACATCATCGGGAGTGAGGTTTATTGCAG
Mg67              ATAAGAAGGCTTACCATTTTAGCCAGCATCAAGGACAAGAATGCATCATCATGCATGAGGTTTTTTGTAGCTGTGGGACCCGAGGTMGCATGCATGTCTACTAGAGCAATAGAGGTTGGGTCCACATCATCGTGAGTGAGGTTTATANNNNGAGGTAGCATGCATGTCTACTAGAGCAATAGAGGTTGGGTCCACATCATCGTGAGTGAGGTTTATATCAGCAATGGRTAGGTAGGTAAGAGAGTATATTGGAGCAGTAGTAGAGGTTGGGTCCACATCATCGGGAGTGAGGTTTATTGCAG
Mg69              ATAAGAAGGCTTACCATTTTAGCCAGCATCAAGGACAAGAATGCATCATCATGCATGAGGTTTTTTGTAGCTGTGGGACCCGAGGTAGCATGCATGTCTACTAGAGCAATAGAGGTTGGGTCCACATCATCGTGAGTGAGGTTTATANNNNGAGGTAGCATGCATGTCTACTAGAGCAATAGAGGTTGGGTCCACATCATCGTGAGTGAGGTTTATATCAGCAATGGGTAGGTAGGTAAGAGAGTATATTGGAGCAGTAGTAGAGGTTGGGTCCACATCATCGGGAGTGAGGTTTATTGCAG
Mg70              ATAAGAAGGCTTACCATTTTAGCCAGCATCAAGGACAAGAATGCATCATCATGCATGAGGTTTTTTGTAGCTGTGGGACCCGAGGTAGCATGCATGTCTACTAGAGCAATAGAGGTTGGGTCCACATCATCGTGAGTGAGGTTTATANNNNGAGGTAGCATGCATGTCTACTAGAGCAATAGAGGTTGGGTCCACATCATCGTGAGTGAGGTTTATATCAGCAATGGGTAGGTAGGTAAGAGAGTATATTGGAGCAGTAGTAGAGGTTGGGTCCACATCATCGGGAGTGAGGTTTATTGCAG
Mg72              ATAAGAAGGCTTACCATTTTAGCCAGCATCAAGGACAAGAATGCATCATCATGCATGAGGTTTTTTGTAGCTGTGGGACCCGAGGTAGCATGCATGTCTACTAGAGCAATAGAGGTTGGGTCCACATCATCGTGAGTGAGGTTTATANNNNGAGGTAGCATGCATGTCTACTAGAGCAATAGAGGTTGGGTCCACATCATCGTGAGTGAGGTTTATATCAGCAATGGGTAGGTAGGTAAGAGAGTATATTGGAGCAGTAGTAGAGGTTGGGTCCACATCATCGGGAGTGAGGTTTATTGCAG
Mg74              ATAAGAAGGCTTACCATTTTAGCCAGCATCAAGGACAAGAATGCATCATCATGCATGAGGTTTTTTGTAGCTGTGGGACCCGAGGTAGCATGCATGTCTACTAGAGCAATAGAGGTTGGGTCCACATCATCGTGAGTGAGGTTTATANNNNGAGGTAGCATGCATGTCTACTAGAGCAATAGAGGTTGGGTCCACATCATCGTGAGTGAGGTTTATATCAGCAATGGGTAGGTAGGTAAGAGAGTATATTGGAGCAGTAGTAGAGGTTGGGTCCACATCATCGGGAGTGAGGTTTATTGCAG
Mg77              ATAAGAAGGCTTACCATTTTAGCCAGCATCAAGGACAAGAATGCATCATCATGCATGAGGTTTTTTGTAGCTGTGGGACCCGAGGTAGCATGCATGTCTACTAGAGCAATAGAGGTTGGGTCCACATCATCGTGAGTGAGGTTTATANNNNGAGGTAGCATGCATGTCTACTAGAGCAATAGAGGTTGGGTCCACATCATCGTGAGTGAGGTTTATATCAGCAATGGGTAGGTAGGTAAGAGAGTATATTGGAGCAGTAGTAGAGGTTGGGTCCACATCATCGGGAGTGAGGTTTATTGCAG
Mg79              ATAAGAAGGCTTACCATTTTAGCCAGCATCAAGGACAAGAATGCATCATCATGCATGAGGTTTTTTGTAGCTGTGGGACCCGAGGTAGCATGCATGTCTACTAGAGCAATAGAGGTTGGGTCCACATCATCGTGAGTGAGGTTTATANNNNGAGGTAGCATGCATGTCTACTAGAGCAATAGAGGTTGGGTCCACATCATCGTGAGTGAGGTTTATATCAGCAATGGGTAGGTAGGTAAGAGAGTATATTGGAGCAGTAGTAGAGGTTGGGTCCACATCATCGGGAGTGAGGTTTATTGCAG

locus27 11 267
CaASU0020421      TTCTGCTTTTTTCCTTTTTCCAATGACACGATAGTAGTGGTTTTTGAGAGCCGGAAAACAATTGCTTCCAAGAATTGCTTTTGCGGGGTTGTTTTTAAGATTACATTCCTGGTTGATTCTCAAAGCTTCTTTTGCTTTTCTCATCATTTATCAGAACAATACCTTTCATATTTTGTTTTATTCCAATCCTTTATACATTYGTCTTTNGTAATTAAAATAAACACTTTCTCACATTTTCAAAAAACACCATTCTGCTTTCCAAAGCAG
Ck1               TTCTGCTTTTTTACTTTTTCCAATGACACGATAGTAGTGGTTTTTGAGAGTCGGAAAACAATTGCTTCCAAGAATTGCTTTTGCGGGGTTGTTTTTAAGATTACATTCCTGGTTGATTTTCAAAGCTTCTTTTGCTTTTCTTATCATTTATTAGAACAATACCTTYTATAATTTGTTTTATTCCAATCCTTTATACATTTGTCTTTTGTAATTAAAATAAACACTTTCTCACATTTTCACAAAACACCATTCTGCTTTCCAAAGCAG
Ck12              TTCTGCTTTTTTACTTTTTCCANTGACACGATAGTAGTGGTTTTTGAGAGTCGGAAAACAATTGCTTCCAAGAATTGCTTTTGC-GGGTTGTTTTTAAGATTACATTCCTGGTTGATTTTCAAANNTTCTTTTGCTTTTCTTATCATTTATTAGAACAATACCTTTTATAATTTGTTTTATTCCAATCCTTTATACATTTGTCTTTTGTAATTNAAATAAACACTTTCTCACATTTTCACAAAACACCATTCTGCTTTCCAANGCAG
Ck2               TTCTGCTTTTTTACTTTTTCCAATGACACGATAGTAGTGGNTTTTGAGAGTCGGAAAACAATTGCTTCCAAGAATTGCTTTTGCGGGGTTNTTTTTAAGATTACATTCCTGGTTGATTTTCAAAGCTTCTTTTGCTTTTCTTATCATTTATTAGAACAATACCTTTTATAATTTGTTTTATTCCAATCCTTTATACATTTGTCTTTTGTAATTAAAATAAACACTTTCTCACATTTTCACAAAACACCATTCTGCTTTCCAAAGCAG
Ck22              TTCTGCTTTTTTACTTTTTCCAATGACACGATAGTAGTGGTTTTTGAGAGTCGGAAAACAATTGCTTCCAAGAATTGCTTTTGCGGGGTTGTTTTTAAGATTACATTMCTGGTTGATTTTCAAAGYTTCTTTTGCTTTTCTTATCATTTANTAGAACAATACCTTTTATAATTTGTTTTATTCCAATCCTTTATACATTTGTCTTTTGTAATTAAAATAAACACTTTCTCACATTTTCACAAAACACYATTCTGCTTTCCAAAGCAG
Ck7               TTCTGCTTTTTTACTTTTTCCAATGACACGATAGTAGTGGTTTTTGAGAGTCGGAAAACAATTGCWTCCAAGAATTGCTTTTGCGGGGTTGTTTTTAAGATTACATTCCTGGTTGATTTTCAAAGCTTCTTTTRCTTTTCTTATCATTTATTAGAACAATACCTTTTATAATTTGTTTTATTCCAATCCTTTATACATTTGTCTTTTGTAATTAAAATAAACACTTTCTCACATTTTCACAAAACACCATTCTNCTTTCCAAAGCAG
Ck81              NTCTGCTTTTTTCCTTTTTCCAATGACACGATAGTAGTGGTTTTYGAGAGCCGGAAAACAATTGCTTCCAAGAATTGCTTTTGCGGGGTTGTTTTTAAKATTACATTCCTGGTTGATTCTCAAAGCTTMTTTTGYTTTTCTCATCATTTATCAGAACAATACCTTTCATATTTTGTTTTATTCCAATCCTTTATACATTTGTCTTTTGTAATTAAAATAAACACTTTCTCACATTTTCACAAAACACCATTCTGCTTTCCAAAGCAG
Dm108             TTCTGCTTTTCTCCTTTTTCCAATGACACGATAGTAGTGGTTTTTGANAGNCGGAAAACAANTGCTTCCNAGAATTGCTTTTGCNNGGTTGTTTTTAAGATTACATTCCTGGNTGATTCTCAAAGCTTCTTTTGCTTTTCTCATCATTTATCAGAACAATACCTTTCATATTTTGTTTTATTCCAATCCTTTATACATTTGTCTTTTGTAATTAAAATAAACACTTTCTCNCATTTTCACAAAACACCATTCTGCTTTCCAAAGCAG
Dm113             TTCTGCTTTTCTCCTTTTTCCAATGACACGATAGTAGTGGTTTTTGAGAGCCGGAAAACAATTGCTTCCAAGAATTGCTTTTGCGGGGTTGTTTTTAAGATTACATTCCTGGTTGATTCTCAAAGCTTCTTTTGCTTTTCTCATCATTTATCAGAACAATACCTTTCATATTTTGTTTTATTCCAATCCTTTATACATTTGTCTTTTGTAATTAAAATAAACACTTTCTCACATTTTCACAAAACACCATTCTGCTTTCCAAAGCAG
Mg40              TTCTGCTTTTTTCCNTTTTCCAATGACACGATAGTAGTGGTTTTTGAGAGCCGGAAAACAATTGCTTCCAAGAATTGCTTTTGCGGGGTTGTTTTTAAGATTANATTCNTGGTTGATTCTCAAAACTTCTTTTGCTTTTCTCATCATTTATCAGAACAATACCTTTCATATTTTGTTTTATTCCAATCCTTTGTACATTTGTCTTTTGTAATTAAAATAAACACTTTCTCACATTTTCACAAAACACCATTCTGCTTTCCAAAGCAG
Mg77              TTCTGCTTTTTTCCTTTTTCCAATGACACGATNGTAGTGGTTTTTGAGAGCCGGAAARCAATTGCTTCCAAGAATTGCTTTTGCGGGGTTGTTTTTAAGATTACATTCCTGGTTGATTCTCAAAACTTCTTTTGCTTTTCTCATCATTTATCAGAACAATACCTTTCATATTTTGTTTTATTCCAATCCTTTGTACATTTGTCTTTTGTAATTAAAATAAACACTTTCTCACATTTTCACAAAACACCATTCTGCTTTCCAAAGCAG

locus28 10 129
CaASU0020421      CAGCTGGGCCATCCTGGACTTGAACCAGAGACCTCGCCCGTGAAGTAAATCATCGCACCTACGGTCCAACCAATTGGAAGAGAATCAATAGATTCTTTTTCGGGNGCGATTCATCCTTCCCGAACGCAG
Ck4               -AGCTGGGCCATCCTGGACTTGAACCAGAGACCTCGCCCGTGAAGTAAATCATCGCACCTACGGTCCAACCAATTGGAAGAGAATCAATAGATTCTTTTTCGGGAGCGATTCATCCTTCCCGAACGCAG
Ck88              -AGCTGGGCCATCCTGGACTTGAACCAGAGACCTCGCCCGTGAAGTAAATCATCGCACCTACGGTCCAACCAATTGGAAGAGAATCAATAGATTCTTTTTCGGGAGCGATTCATCCTTCCCGAACGCAG
Dm112             -AGCTGGGCCATCCTGGACTTGAACCAGAGACCTCGCCCGTGAAGTAAATCATCGCACCTACGGTCCAACCAATTGGAAGAGAATCAATAGATTCTTTTTCGGGAGCGATTCATCCTTCCCGAACGCAG
Mg59              CAGCTGGGCCATCCTGGACTTGAACCAGAGACCTCGCCCGTGAAGTAAATCATCGCACCTACGGTCCAACCAATTGGAAGAGAATCAATAGATTCTTTTTCGGGAGCGATTCATCCTTCCCGAACG---
Mg64              ---CTGGGCCATCCTGGACTTGAACCAGAGACCTCGCCCGTGAAGTAAATCATCGCACCTACGGTCCAACCAATTGGAAGAGAATCAATAGATTCTTTTTCGGGAGCGATTCATCCTTCCCGAACGCAG
Mg79              -AGCTGGGCCATCCTGGACTTGAACCAGAGACCTCGCCCGTGAAGTAAATCATCGCACCTACGGTCCAACCAATTGGAAGAGAATCAATAGATTCTTTTTCGGGAGCGATTCATCCTTCCCGAACGCAG
Nv134             CAGCTGGGCCATCCTGGACTTGAACCAGAGACCTCGCCCGTGAAGTAAATCATCGCACCTACGGTCCAACCAATTGGAAGAGAATCAATAGATTCTTTTTCGGGAGCGATTCATCCTTCCCGAACGCAG
Pa141             -AGCTGGGCCATCCTGGACTTGAACCAGAGACCTCGCCCGTGAAGTAAATCATCGCACCTACGGTCCAACCAATTGGAAGAGAATCAATAGATTCTTTTTCGGGAGCGATTCATCCTTCCCGAACGCAG
Pa147             CAGCTGGGCCATCCTGGACTTGAACCAGAGACCTCGCCCGTGAAGTAAATCATCGCACCTACGGTCCAACCAATTGGAAGAGAATCAATAGATTCTTTTTCGGGAGCGATTCATCCTTCCCGAACGCAG

locus29 10 86
CaUTC00138833     AACTGGAAACTCAGTTTTCAAGNAAACAGATGTACAAGAAATTGCCGAAGCCGTAGGGGCCTGTGTAGGAGCAGTAGCTTTTGCAG
Ck21              AACTGGAAACTCAGTTTTCAAGAAAACAGATGTACAAGAAATTGCCGAAGCCGTAGGGGCCTGTGTAGGAGCAGTAGCTTTTGCAG
Ck80              AACTGGAAACTCAGTTTTCAAGAAAACAGATGTNCAAGAAATTGCCGAAGCCGTAGGGGCCTGTGTAGGAGCAGTAGCTTTTGCAG
Ck83              AACTGGAAACTCAGTTTTCAAGAAAACAGATGTACAAGAAATTGCCGAAGCCGTAGGGGCCTGTGTAGGAGCAGTAGCTTTTGCAG
Dm102             AACTGGAAACTCAGTTTTCAAGAAAACAGATGTACAAGAAATTGCCGAAGCCGTAGGGGCCTGTGTAGGAGCAGTAGCTTTTGCAG
Dm110             AACTGGAAACTCAGTTTTCAAGAAAACAGATGTACAAGAAATTGCCGAAGCCGTAGGGGCCTGTGTAGGAGCAGTAGCTTTTGCAG
Dm112_R           AACTGGAAACTCAGTTTTCAAGAAAACAGATGTACAAGAAATTGCCGAAGCCGTNGGGGCCTGTGTAGGAGCAGTAGCTTTTGCAG
Mg72              AACTGGAAACTCAGTTTTCAAGAAAACAGATGTACAAGAAATTGCCGAAGCCGTAGGGGCCTGTGTAGGAGCAGTAGCTTTTGCAG
Nv127             AACTGGAAACTCAGTTTTCAAGAAAACAGATGTACAAGAAATTGCCGAAGCCGTAGGGGCCTGTGTAGGAGCAGNAGCTTTTGCAG
Pa154             AACWGGAAACTCTGTTNTCAAGAAAACAGATGTACAAGGAATTTCCGAAGCCGTAGGGGCCTGCATAGGAGCAGTAGCTTTTGCAG

locus30 23 86
CaUTC00138833     CTTTCCTGTAACTAATGAACTGTGTCTCCCCCAATTTGGCCAGCTGAGAGACCAGATGTCTCCTNCCATGGTTAATCCCTATGCAG
Ck1               CTTTCCTGTAACTAATGAACTGTGTCTCCCCCAATTTGGCCAGCTGAGAGACCAGATGTCTCCTACCATGGTTAATCCCTATGCAG
Ck11              CTTTCCTGTAACTAATGAACTGTGTCTCCCCCAATTTGGCCAGCTGAGAGACCARATGTCTCCTACCATGGTTAATCCCTATGCA-
Ck22              CTTTCCTGTAACTAMTGAACTGTGTCTCCCCCAATTTGGCCAGCTGAGAGACCAGATGTCTCCTACCATGGTTAATCCCTATGCAG
Ck29              CTTTCCTGTAACTAATGAACTGTGTCTCCCCCAATTTGGCCAGCTGAGAGACCAGATGTCTCCTACCATGGTTAATCCCTATGCAG
Ck3               CTTTCCTGTAACTAATGAACTGTGTCTCCCCCAATTTGGCCAGCTGAGAGACCAGATGTCTCCTACCATGGTTAATCCCTATGCAG
Ck32              CTTTCCTGTAACTAATGAACTGTGTCTCCCCCAATTTGGCCAGCTGAGAGACCAGATGTCTCCTACCANGGTTAATCCCTATGCAG
Ck54_R            CTTTCCTGTAACTAATGAACTGTGTCTCCCCCAATTTGGCCAGCTGAGAGACCAGATGTCTCCTACCATGGTTAATCCCTATGCAG
Ck80              CTTTCCTGTAACTAATGAACTGTGTCTCCCCCAATTTGGCCAGCTGAGAGACCAGATGTCTCCTACCATGGTTAATCCCTATGCAG
Ck83              CTTTCCTGTAACTAATGAACTGTGTCTCCCCCARTTTGGCCAGCTGAGAGACCNGATGTCTCCTACCATGGTTAATCCCTATGCAG
Dm100             CTTTCCTGTAACTAATGAACTGTGTCTCCCCCAATTTGGCCAGCTGAGAGACCAGATGTCTCCTACTATGGTTAATCCCTATGCNG
Dm104             CTTTCCTGTAACTAATGAACTGTGTCTCCCCCAATTTGGCCAGCTGAGAGACCAGATGTCTCCTACTATGGTTAATCCCTATGCAG
Dm108             CTTTCCTGTAACTAATGAACTGTGTCTCCCCCAATTTGGCCAGCTGAGAGACCAGATGTCTCCTACTATGGTTAATCCCTATGCAG
Dm110             CTTTCCTGTAACTAATGAACTGTGTCTCCCCCAATTTGGCCAGCTGAGAGACCAGATGTCTCCTACTATGGTTAATCCCTATGCAG
Mg37              CTTTCCTGTAACTAATGAACTGTGTCTCCCCCAATTTGGCCAGCTGAGAGACNAGATGTCTTCTACCATGGTTAATCCCTATGCAG
Mg40_R            CTTTCCTGTAACTAATGAACTGTGTCTCCCCCAATTTGGCCAGCTGAGAGACCAGATGTCTCCTACCATGGTTAATCCCTATGCAG
Mg59              CTTTTCTGTAACTAATGAACTGTGTCTCCCCCAATTTGGCCAGCTGAGAGACCAGATGTCTCCTACCATGGTTAATCCCTATGCAG
Mg72              CTTTYCTGTAACTAATGAACTGTGTCTCCCCCAATTTGGCCAGCTGAGAGACCAGATGTCTCCTNCCATGGTTAATCCCTATGCAG
Mg77              CTTTTCTGTAACTAATGAACTGTGTCTCCCCCAATTTGGCCAGCTGAGAGACCAGATGTCTCCTACCATGGTTAATCCCTATGCNG
Nv122             CTTTCCTGTAACTAATGAACTGTNTCTCCCCCAATTTGGCCANCTGAGAGACCAGATGTCNCCTACCATGGTTAATCCCTATGCAG
Nv123             CTTTCCTGTAACTAATGAACTGTGTCTCCCCCAATTTGGCCAGCTGAGAGACCAGATGTCTCCTACCATGGTTAATCCCTATGCAG
Nv125             CTTTCCTGTAACTAATGAACTGTGTCTCCCCCAATTTGGCCAGCTGAGAGACCAGATGTCTCCTACYATGGTTAATCCCTATGCAG
Nv136             CTTTCCTGTAACTAATGAACTGTGTCTCCCCCAATTTGGCCAGCTGAGAGACCAGATGTCTCCTACCATGGTTAATCCCTATGCAG

locus31 11 63
CaUTC00138833     AGAAGTAGAATACAGAAGACGTAACATAGAACTCTCACAGCACGTGACCACCAAATGATGCTG
Ck94              AGAAGTAGAATACAGAAGACGTAACATAGAACTCTCACAGCACGTGACCACCAAATGATGCTG
Ck98              AGAAGTAGAATACAGAAGACGTAACATAGAACTCTCACAGCACGTGACCACCAAATGATGCTG
Nv120             AGAAGTAGAATACAGAAGACGTAACATAGAACTCTCACAGCACGTGACCACCAAATGATGCTG
Nv122             AGAAGTAGAATACAGAAGACGTAACATAGAACTCTCACAGCACGTGACCACCAAATGATGCTG
Nv130             AGAAGTAGAATACAGAAGACGTAACATAGAACTCTCACAGCACGTGACCACCAAATGATGCTG
Nv131             AGAAGTAGAATACAGAAGACGTAACATAGAACTCTCACAGCACGTGACCACCAAATGATGCTG
Nv134             AGAAGTAGAATACAGAAGACGTAACATAGAACTCTCACAGCACGTGACCACCAAATGATGCTG
Nv134_R           AGAAGTAGAATACAGAAGACGTAACATAGAACTCTCACAGCACGTGACCACCAAATGATGCTG
Nv136             AGAAGTAGAATACAGAAGACGTAACATAGAACTCTCACAGCACGTGACCACCAAATGATGCT-
Nv138             AGAAGTAGAANACAGAAGACGTAACATAGAACTCTCACAGCACGTGACCACCAAATGATGCT-

locus32 52 75
CaUTC00138833     CTGCGCGAACATTGCCCGTAAAGTCTCCCGAGCCATCCTCCTCGCTCCCAACACCACCCTACAAGCCATAGGCAG
Ck10              CTGCGCGAACATTGCCCGTAAAGTCTCCCGAGCCATCCTCCTCGCTCCCAACACCACCCTACAAGCCATAGGCAG
Ck11              -TGCGCGAACATTGCCCGTAAAGTCTCCCGAGCCATCCTCCTCGCNCCCAACACCACCCTACAAGCCATAGGCAG
Ck12              CTGCGCGAACATTGCCCGTAAAGTCTCCCGAGCCATCCTCCTCGCTCCCAACACCACCCTACAAGCCATAGGCAG
Ck20              CTGCGCNAACATTGCCCGTAAAGTCTCCCGAGCCATCCTCCTCGCTCCCAACACCACCCTACNAGCCATAGGCAG
Ck21              CTGCGCGAACATTGCCCGTAAAGTCTCCCGAGCCATCCTCCTCGCTCCCAACACCACCCTACAAGCCATAGGCAG
Ck22              CTGCGCGAACATTGCCCGTAAAGTCTCCCGAGCCATCCTCCTCGCTCCCAACACCACCCTACAAGCCATAGGCAG
Ck23              CTGCGCGAACATTGCCCGTAAAGTCTCCCGAGCCATCCTCCTCGCTCCCAACACCACCCTACAAGCCATAGGCAG
Ck26              CTGCGCGAACATTGCCCGTAAAGTCTCCCGAGCCATCCTCCTCGCTCCCAACACCACCCTACAAGCCATAGGCAG
Ck29              CTGCGCGAACATTGCCCGTAAAGTCTCCCGAGCCATCCTCCTCGCTCCCAACACCACCCTACAAGCCATAGGCAG
Ck3               CTGCGCGAACATTGCCCGTAAAGTCTCCCGAGCCATCCTCCTCGCTCCCAACACCACCCTACAAGCCATAGGCAG
Ck32              CTGCGCKAACATTGCCCGTAAAGTCTCCCGAGCCATCCTCCTCGCTCCCAACACCACCCTACAAGCCATAGGCAG
Ck36              CTGCGCGAACATTGCCCGTAAAGTCTCCCGAGCCATCCTCCTCGCTCCCAACACCACCCTACAAGCCATAGGCAG
Ck4               CTGCGCGAACATTGCCCGTAAAGTCTCCCGAGCCATCCTCCTCGCTCCCAACACCACCCTACAAGCCATAGGCAG
Ck49              CTGCGCKAACATTGCCCGTAAAGTCTCCCGAGCCATCCTCCTCGCTCCCAACACCACCCTACAAGCCATAGGCAG
Ck50              CTGCGCGAACATTGCCCGTAAAGTCTCCCGAGCCATCCTCCTCGCTCCCAACACCACCCTACAAGCCATAGGCAG
Ck51              CTGCGCKAACATTGCCCGTAAAGTCTCCCGAGCCATCCTCCTCGCTCCCAACACCACCCTACAAGCCATAGGCAG
Ck54_R            CTGCGCKAACATTGCCCGTAAAGTCTCCCGAGCCATCCTCCTCGCTCCCAACACCACCCTACAAGCCATAGGCAG
Ck7               CTGCGCGAACATTGCCCGTAAAGTCTCCCGAGCCNTCCTCCTCGCTCCCAACACCACCCTACAAGCCATAGGCAG
Ck80              CTGCGCRAACATTGCCCGTAAAGTCTCCCGAGCCATCCTSCTCGYTCCCAACACCACCCTACAAGCCATAGGCAG
Ck83              CTGCGCRAACATTGCCCGTAAAGTCTCCCGAGCCATCCTSCTCGYTCCCAACACCACCCTACAAGCCATAGGCAG
Ck85_R            CTGCGCRAACATTGCCCGTAAAGTCTCCCGAGCCATCCTCCTCGYTCCCAACACCACCCTACAAGCCATAGGCAG
Dm100             CTGCGCGAACATTGCCCGTAAAGTCTCCCGAGCCATCCTCCTCGCTCCCAACACCACCCTACAAGCCATAGGCAG
Dm102             CTGCGCGAACATTGCCCGTAAAGTCTCCCGAGCCATCCTCCTCGCTCCCAACACCACCCTACAAGCCATAGGCNG
Dm104             CTGCGCGAACATTGCCCGTAAAGTCTCCCGAGCCATCCTCCTCGCTCCCAACACCACCCTACAAGCCATAGGCAG
Dm110             CTGCGCGAACATTGCCCGTAAAGTCTCCCGAGCCATCCTCCTCGCTCCCAACACCACCCTACAAGCCATAGGCAG
Dm111             CTGCGCGAACATTGCCCGTAAAGTCTCCCGAGCCATCCTCCTCGCTCCCAACACCACCCTACAAGCCNTAGGCAG
Dm114             CTGCGCGAACATTGCCCGTAAAGTCTCCCGAGCCATCCTCCTCGCTCCCAACACCACCCTACAAGCCATAGGCAG
Dm117             CTGCGCGAACATTGCCCGTAAAGTCTCCCGAGCCATCCTCCTCGCTCCCAACACCACCCTACAAGCCATAGGCAG
Mg37              CTGCGCGAACATTGCCCGTAAAGTCTCCCGAGCCATCCTCCTCGCTCCCAACACCACCCTACAAGCCATAGGCAG
Mg38              CTGCGCGAACATTGCCCGTAAAGTCTCCCGAGCCATCCTCCTCGCTCCCAACACCACCCTACAAGCCATAGGCAG
Mg39              CTGCGCGAACATTGCCCGTAAAGTCTCCCGAGCCATCCTCCTCGCTCCCAACACCACCCTACAAGCCATAGGCAG
Mg40_R            CTGCGCGAACATTGCCCGTAAAGTCTCCCGAGCCATCCTCCTCGCTCCCAACACCACCCTACAAGCCATAGGCAG
Mg64_R            CTGCGCGAACATTGCCCGTAAAGTCTCCCGAGCCATCCTCCTCGCTCCCAACACCACCCTACAAGCCATAGGCAG
Mg67              CTGCGCGAACATTGCCCGTAAAGTCTCCCGAGCCATCCTCCTCGCTCCCAACACCACCCTACAAGCCATAGGCAG
Mg69              CTGCGCGAACATTGCCCGTAAAGTCTCCCGAGCCATCCTCCTCGCTCCCAACACCACCCTACAAGCCATAGGCAG
Mg72              CTGCGCGAACATTGCCCGTAAAGTCTCCCGAGCCATCCTCCTCGCTCCCAACACCACCCTACAAGCCATAGGCAG
Mg74              CTGCGCGAACATTGCCCGTAAAGTCTCCCGAGCCATCCTCCTCGCTCCCAACACCACCCTACAAGCCATAGGCAG
Mg77              CTGCGCGAACATTGCCCGTAAAGTCTCCCGAGCCATCCTCCTCGCTCCCAACACCACCCTACAAGCCATAGGCAG
Nv122             CTGCGCGAACATTGCCCGTAAAGTCTCCCGAGCCATCCTCCTCGCTCCCAACACCACCCTACAAGCCATAGGCAG
Nv123             CTGCGCGAACATTGCCCGTAAAGTCTCCCGAGCCATCCTCCTCGCTCCCAACACCACCCTACAAGCCATAGGCAG
Nv125             CTGCGCGAACATTGCCCGTAAAGTCTCCCGAGCCATCCTCCTCGCTCCCAACACCACCCTACAAGCCATAGGCAG
Nv130             CTGCGCGAACATTGCCCGTAAAGTCTCCCGAGCCATCCTCCTCGCTCCCAACACCACCCTACAAGCCATAGGCAG
Nv131             CTGCGCGAACATTGCCCGTAAAGTCTCCCGAGCCATCCTCCTCGCTCCCAACACCACCCTACAAGCCATAGGCAG
Nv136             CTGCGCGAACATTGCCCGTAAAGTCTCCCGAGCCATCCTCCTCGCTCCCAACACCACCCTACAAGCCATAGGCAG
Pa140             CTGCGCGRACATCGCCCGTAAAGTCTCCCGAGCCATCCTCCTCGCTCCCAACACCACCCTACAAGCCATAGGCAG
Pa141             CTGCGCGNACATCGCCCGTAAAGTCTCCCGAGCCATCCTCCTCGCTCCCAACACCACCCTACAAGCCATAGGCAG
Pa145             CTGCGCGRACATCGCCCGTAAAGTCTCCCGAGCCATCCTCCTCGCTCCCAACACCACCCTACAAGCCATAGGCAG
Pa147             CTGCGCGRACATCGCCCGTAAAGTCTCCCGAGCCATCCTCCTCGCTCCCAACACCACCCTACAAGCCATAGGCAG
Pa147_R           CTGCGCGGACATCGCCCGTAAAGTCTCCCGAGCCATCCTCCTCGCTCCCAACACCACCCTACAAGCCATAGGCAG
Pa154             CTGCGCGRACATCGCCCGTAAAGTCTCCCGAGCCATCCTCCTCGCTCCCAACACCACCCTACAAGCCATAGGCAG
Pa158             CTGCGCGRACATCGCCCGTAAAGTCTCCCGAGCCATCCTCCTCGCTCCCAACACCACCCTACAAGCCATAGGCAG

locus33 32 74
CaUTC00138833     AGCAATACTACTATTCCCATCAACTTTCGGCTCATTTGTCAAACCCATTGCGTGAAGTTGGCGACCTAAAGCTG
Ck2               AGCAATACTACTATTCCCATNAACTTTCGGCTCATTTGTCAAACCCATNGCGTGAAGTTGACGACCTAAAGCTG
Ck20              AGCAATACTACTATTCCCATCAACTTTCGGCTCATTTGTCAAAMCCATTGCGTGAAGTTGRCGACCTAAAGCTG
Ck26              AGCAATACTACTATTCCCATCAACTTTCGGCTCATTTGTCAAACCCATTGCGTGAAGTTGACGACCTAAAGCNG
Ck50              AGCAATACTACTATTCCCATCAACTTTCGGCTCATTTGTCAAACCCATTGCGTGAAGTTGACGACCTAAAGCTG
Ck51              AGCAATACTACTATTCCCATCAACTTTCGGCTCATTTGTCAAACCCATTGCGTGAAGTTGRCGACCTAAAGCTG
Ck54_R            AGCAATACTACTATTCCCATCAACTTTCGGCTCATTTGTCAAACCCATTGCGTGAAGTTGRCGACCTAAAGCTG
Ck80              AGCAATACTACTATTCCCATCAACTTTCGGCTCATTTGTCAAACCCATTGCGTGAAGTTGGCGACCTAAAGCTG
Ck83              AGCAATACTACTATTCCCATCAACTTTCGNCTCATTTGTCAAACCCATTGCGTGAAGTTGGCGACCTAANGCTG
Ck85              AGCAATACTACTATTCCCATCAACTTTCGGCTCATTTGTCAAACCCATTGCGTGAAGTTGGCGACCTAAAGCTG
Ck85_R            AGCAATACTACTATTCCCATCAACTTTCGGCTCATTTGTCAAACCCATTGCGTGAAGTTGGCGACCTAAAGCNG
Dm100             AGCAATACTACTATTCCCATCAACTTTCGGCTCATTTGTCAAACCCATTGCGTGAAGTTGGCGNCCTAAAGCTG
Dm104             NGCAATACTACTATTCCCATCAACTTTCGGCTCATTTGTCAAACCCATTGCGTGAAGTTGGCGACCTAAAGCTG
Dm106             AGCAATACTACTATTCCCATCAACTTTCGGCTCATTTGTCAAACCCATTGCGTGAAGTTGGCGACCTAAAGCTG
Dm108             AGCAATACTACTATTCCCATCAACTTTCGGCTCATTTGTCAAACCCATTGCGTGAAGTTGGCGACCTAAAGCNG
Dm110             AGCAATACTACTATTCCCATCAACTTTCGGCTCATTTGTCAAACCCATTGCGTGAAGTTGGCGACCTAAAGCTG
Dm111             AGCAATACTACTATTCCCATCAACTTTCGGCTCATTTGTCAAACCCATTGCGTGAAGTTGGCGACCTAAAGCTG
Dm112             AGCAATACTACTATTCCCATCAACTTTCGGCTCATTTGTCAAACCCATTGCGTGAAGTTGGCGACCTAAAGCTG
Dm117             AGCAATACTACTATTCCCATCAACTTTCGGCTCATTTGTCAAACCCATTGCGTGAAGTTGGCGACCTAAAGCTG
Dm118             AGCAATACTACTATTCCCATCAACTTTCGGCTCATTTGTCAAACCCATTGCGTGAAGTTGGCGACCTAAAGCTG
Mg37              AGCAATACTACTATTCCCATCAACTTTCGGCTCATTTGTCAAACCCATTGCGTGAAGTTGGCGACCTAAAGCTG
Mg57              AGCAATACTACTATTCCCATCAACTTTCGGCTCATTTGTCAAACCCATTGCGTGAAGTTGGCGACCTAAAGCTG
Mg59              AGCAATACTACTATNCCCATCAACTTTCGGCTCATTTGTCAAACCCATTGCGTGAAGTTGGCGACCTAAAGCTG
Mg64_R            AGCAATACTACTATTCCCATCAACTTTCGGCTCATTTGTCAAACCCATTGCGTGAAGTTGGCGACCTAAAGCNG
Mg72              AGCAATACTACTATTCCCATCAACTTTCGGCTCATTTGTCAAACCCATTGCGTGAAGTTGGCGACCTAAAGCNG
Nv120             AGCAATACTACTATTCCCATCAACTTTCGGCTCATTTGTCAAACCCATTGCGTGANGTTGGCGACCTAAAGCTG
Nv122             AGCAATACTACTATTCCCATCAACTTTCGGCTCATTTGTCAAACCCATTGCGTGAAGTTGGCGACCTAAAGCTG
Nv123             AGCAATACTACTATTCCCATCAACTTTCGGCTCATTTGTCAAACCCATTGCGTGAAGTTGGCGACCTAAAGCTG
Nv125             AGCAATACNACTATTCCCATCAACTTTCGGCTCATTTGTCAAACCCATTGCGTGAAGTTGGCGACCTAAAGCT-
Nv138             AGCAATACTACTATTCCCATCAACTTTCGGCTCATTTGTCAAACCCATTGCGTGAAGTTGGCGACCTAAAGCTG
Pa145             AGCAATACTACTACTCCCATCAACTTTCGGCTCATTTGTCAAACCCATTGCGTGAAGTTGGCGACCTAAAGCTG
Pa147_R           AGCAATACTACTACTCCCATCAACTTTCGGCTCATTTGTCAAACCCATTGCGTGAAGTTGGCGACCTAAAGCNG

locus34 26 110
CaUTC00138833     TCCCATTTCGCTCGCCGCTACTACGGGAATCGCTTTTGCTTTCTTTTCCTCTGGCTACTAAGATGTTTCAGTTCGCCAGGTTGTCTCTTGTCTGCCCATGGATTCAGCAG
Ck1               TCCCATTTCGCTCGCCGCTACTACGGGAATCGCTTTTGCTTTCTTTTCCTCTGGCTACTAAGATGTTTCAGTTCGCCAGGTTGTCTCTTGTCTGCCCATGGATTCAG---
Ck21              TCCCATTTCGCTCGCCGCTACTACGGGAATCGCTTTTGCTTTCTTTTCCTCTGGCTACTAAGATGTTTCAGTTCGCCAGGTTGTCTCTTGTCTGCCCATGGATTCAGCAG
Ck26              TCCCATTTCGCTCGCCGCTACTACGGGAATCGCTTTTGCTTTCTTTTCCTCTGGCTACTAAGATGTTTCAGTTCGCCAGGTTGTCTCTTGTCTGCCCATGGATTCAG---
Ck3               TCCCATTTCGCTCGCCGCTACTACGGGAATCGCTTTTGCTTTCTTTTCCTCTGGCTACTAAGATGTTTCAGTTCGCCAGGTTGTCTCTTGTCTGCCCATGGATTCAG---
Ck49              TCCCATTTCGCTCGCCGCTACTACGGGAATCGCTTTTGCTTTCTTTTCCTCTGGCTACTAAGATGTTTCAGTTCGCCAGGTTGTCTCTTGTCTGCCCATGGATTCAGCAG
Ck51              TCCCATTTCGCTCGCCGCTACTACGGGAATCGCTTTTGCTTTCTTTTCCTCTGGCTACTAAGATGTTTCAGTTCGCCAGGTTGTCTCTTGTCTGCCCATGGATTCAG---
Ck54              TCCCATTTCGCTCGCCGCTACTACGGGAATCGCTTTTGCTTTCTTTTCCTCTGGCTACTAAGATGTTTCAGTTCGCCAGGTTGTCTCTTGTCTGCCCATGGATTCAG---
Ck56              TCCCATTTCGCTCGCCGCTACTACGGGAATCGCTTTTGCTTTCTTTTCCTCTGGCTACTAAGATGTTTCAGTTCGCCAGGTTGTCTCTTGTCTGCCCATGGATTCAGC--
Ck7               TCCCATTTCGCTCGCCGCTACTACGGGAATCGCTTTTGCTTTCTTTTCCTCTGGCTACTAAGATGTTTCAGTTCGCCAGGTTGTCTCTTGTCTGCCCATGGATTCA----
Dm114             TCCCATTTCGCTCGCCGCTACTACGGGAATCGCTTTTGCTTTCTTTTCCTCTGGCTACTAAGATGTTTCAGTTCGCCAGGTTGTCTCTTGTCTGCCCATGGATT------
Dm115             TCCCATTTCGCTCGCCGCTACTACGGGAATCGCTTTTGCTTTCTTTTCCTCTGGCTACTAAGATGTTTCAGTTCGCCAGGTTGTCTCTTGTCTGCCCATGGATTCAGC--
Dm116             TCCCATTTCGCTCGCCGCTACTACGGGAATCGCTTTTGCTTTCTTTTCCTCTGGCTACTAAGATGTTTCAGTTCGCCAGGTTGTCTCTTGTCTGCCCATGGATTCAG---
Dm118             TCCCATTTCGCTCGCCGCTACTACGGGAATCGCTTTTGCTTTCTTTTCCTCTGGCTACTAAGATGTTTCAGTTCGCCAGGTTGTCTCTTGTCTGCCCATGGATTC-----
Mg39              TCCCATTTCGCTCGCCGCTACTACGGGAATCGCTTTTGCTTTCTTTTCCTCTGGCTACTAAGATGTTTCAGTTCGCCAGGTTGTCTCTTGTCTGCCCATGGATTCAGC--
Mg41              TCCCATTTCGCTCGCCGCTACTACGGGAATCGCTTTTGCTTTCTTTTCCTCTGGCTACTAAGATGTTTCAGTTCGCCAGGTTGTCTCTTGTCTGCCCATGGATTCAGC--
Mg60              TCCCATTTCGCTCGCCGCTACTACGGGAATCGCTTTTGCTTTCTTTTCCTCTGGCTACTAAGATGTTTCAGTTCGCCAGGTTGTCTCTTGTCTGCCCATGGATTCAGCA-
Mg67              TCCCATTTCGCTCGCCGCTACTACGGGAATCGCTTTTGCTTTCTTTTCCTCTGGCTACTAAGATGTTTCAGTTCGCCAGGTTGTCTCTTGTCTGCCCATGGATTCAGCA-
Mg70              TCCCATTTCGCTCGCCGCTACTACGGGAATCGCTTTTGCTTTCTTTTCCTCTGGCTACTAAGATGTTTCAGTTCGCCAGGTTGTCTCTTGTCTGCCCATGGATTCAGC--
Mg74              TCCCATTTCGCTCGCCGCTACTACGGGAATCGCTTTTGCTTTCTTTTCCTCTGGCTACTAAGATGTTTCAGTTCGCCAGGTTGTCTCTTGTCTGCCCATGGATTCAGC--
Nv130             TCCCATTTCGCTCGCCGCTACTACGGGAATCGCTTTTGCTTTCTTTTCCTCTGGCTACTAAGATGTTTCAGTTCGCCAGGTTGTCTCTTGTCTGCCCATGGATTCAGC--
Nv131             TCCCATTTCGCTCGCCGCTACTACGGGAATCGCTTTTGCTTTCTTTTCCTCTGGCTACTAAGATGTTTCAGTTCGCCAGGTTGTCTCTTGTCTGCCCATGGATTCAG---
Nv134_R           TCCCATTTCGCTCGCCGCTACTACGGGAATCGCTTTTGCTTTCTTTTCCTCTGGCTACTAAGATGTTTCAGTTCGCCAGGTTGTCTCTTGTCTGCCCATGGATTCAGCAG
Nv136             TCCCATTTCGCTCGCCGCTACTACGGGAATCGCTTTTGCTTTCTTTTCCTCTGGCTACTAAGATGTTTCAGTTCGCCAGGTTGTCTCTTGTCTGCCCATGGATTCAG---
Nv138             TCCCATTTCGCTCGCCGCTACTACGGGAATCGCTTTTGCTTTCTTTTCCTCTGGCTACTAAGATGTTTCAGTTCGCCAGGTTGTCTCTTGTCTGCCCATGGATTCAGC--
Pa143             TCCCATTTCGCTCGCCGCTACTACGGGAATCGCTTTTGCTTTCTTTTCCTCTGGCTACTAAGATGTTTCAGTTCGCCAGGTTGTCTCTTGTCTGCCCATGGATTCAGCA-

locus35 57 179
CaASU0020421      CTTGCTCCCATTGCTTGCCAATGCCAGCAAACCTTCATATGCAATTSGAGATGCCTTTTTTATGACAAAAACCACTCCTCTTTTCCGCAGGTCCTTCTGTGCGGCCTCTGCATTGAAACAACTTTAGTAAGTCCAGAAGTTAATAAGAGCAAATAGCAAGTGGAAAATAACTTTTGCAG
CaUTC00138833     CTTGCTCCCATTGCTTGCCAATGCCAGCAAACCTTCATTTGCAATTCGAGATGCCTTTTTCATGACAAAAACCACTCCTCTTTTCCGCAGGTCCTTCTGTGCGGCCTCTGCATTGAAACAACTTTAGTAAGTCCAGAAGTTAATAAGAGCAAATAGCAAGTGGAAAATAACTTTTGCAG
Dm100             CTTGCTCCCATTGCTTGCCAATGCCAGCAAACCTTCATTTGCAATTCGAGATGCCTTTTTCATGACAAAAACAACTCCTCTTTTCCGCAGGTCCTTCTGTGCGGCCTCTGCATTGAAACAACTTTAGTAAGTCCAGAAGTTAATAAGAGCAAATAGCAAGTGGAAAATAACTTCTGCAG
Dm102             CTTGCTCCCATTGCTTGCCAATGCCAGCAAACCTTCATTTGCAATTCGAGATGCCTTTTTCATGACAAAAACAACTCCTCTTTTCCGCAGGTCCTTCTGTGCGGCCTCTGCATTGAAACAACTTTAGTAAGTCCAGAAGTTAATAAGAGCAAATAGCAAGTGGAAAATAACTTCTGCAG
Dm104             CTTGCTCCCATTGCTTGCCAATGCCAGCAAACCTTCATTTGCAATTCGAGATGCCTTTTTCATGACWAAAACAACTCCTCTTTTCCGCAGGTCCTTCTGTGCGGCCTCTGCATTGAAACAACTTTAGTAAGTCCAGAAGTTAATAAGAGCAAATAGCAAGTGGAAAATAACTTCTGCAG
Dm106             CTTGCTCCCATTGCTTGCCAATGCCAGCAAACCTTCATTTGCAATTCGAGATGCCTTTTTCATGACWAAAACAACTCCTCTTTTCCGCAGGTCCTTCTGTGCGGCCTCTGCATTGAAACAACTTTAGTAAGTCCAGAAGTTAATAAGAGCAAATAGCAAGTGGAAAATAACTTCTGCAG
Dm108             CTTGCTCCCATTGCTTGCCAATGCCAGCAAACCTTCATTTGCAATTCGAGATGCCTTTTTCATGACWAAAACAACTCCTCTTTTCCGCAGGTCCTTCTGTGCGGCCTCTGCATTGAAACAACTTTAGTAAGTCCAGAAGTTAATAAGAGCAAATAGCAAGTGGAAAATAACTTCTGCAG
Dm110             CTTGCTCCCATTGCTTGCCAATGCCAGCAAACCTTCATTTGCAATTCGAGATGCCTTTTTCATGACAAAAACAACTCCTCTTTTCCGCAGGTCCTTCTGTGCGGCCTCTGCATTGAAACAACTTTAGTAAGTCCAGAAGTTAATAAGAGCAAATAGCAAGTGGAAAATAACTTCTGCAG
Dm111             CTTGCTCCCATTGCTTGCCAATGCCAGCAAACCTTCATTTGCAATTCGAGATGCCTTTTTCATGACWAAAACAACTCCTCTTTTCCGCAGGTCCTTCTGTGCGGCCTCTGCATTGAAACAACTTTAGTAAGTCCAGAAGTTAATAAGAGCAAATAGCAAGTGGAAAATAACTTCTGCAG
Dm112             CTTGCTCCCATTGCTTGCCAATGCCAGCAAACCTTCATTTGCAATTCGAGATGCCTTTTTCATGACAAAAACAACTCCTCTTTTCCGCAGGTCCTTCTGTGCGGCCTCTGCATTGAAACAACTTTAGTAAGTCCAGAAGTTAATAAGAGCAAATAGCAAGTGGAAAATAACTTCTGCAG
Dm112_R           CTTGCTCCCATTGCTTGCCAATGCCAGCAAACCTTCATTTGCAATTCGAGATGCCTTTTTCATGACAAAAACAACTCCTCTTTTCCGCAGGTCCTTCTGTGCGGCCTCTGCATTGAAACAACTTTAGTAAGTCCAGAAGTTAATAAGAGCAAATAGCAAGTGGAAAATAACTTCTGCAG
Dm113             CTTGCTCCCATTGCTTGCCAATGCCAGCAAACCTTCATTTGCAATTCGAGATGCCTTTTTCATGACAAAAACAACTCCTCTTTTCCGCAGGTCCTTCTGTGCGGCCTCTGCATTGAAACAACTTTAGTAAGTCCAGAAGTTAATAAGAGCAAATAGCAAGTGGAAAATAACTTCTGCAG
Dm114             CTTGCTCCCATTGCTTGCCAATGCCAGCAAACCTTCATTTGCAATTCGAGATGCCTTTTTCATGACAAAAACAACTCCTCTTTTCCGCAGGTCCTTCTGTGCGGCCTCTGCATTGAAACAACTTTAGTAAGTCCAGAAGTTAATAAGAGCAAATAGCAAGTGGAAAATAACTTCTGCAG
Dm115             CTTGCTCCCATTGCTTGCCAATGCCAGCAAACCTTCATTTGCAATTCGAGATGCCTTTTTCATGACAAAAACAACTCCTCTTTTCCGCAGGTCCTTCTGTGCGGCCTCTGCATTGAAACAACTTTAGTAAGTCCAGAAGTTAATAAGAGCAAATAGCAAGTGGAAAATAACTTCTGCAG
Dm116             CTTGCTCCCATTGCTTGCCAATGCCAGCAAACCTTCATTTGCAATTCGAGATGCCTTTTTCATGACAAAAACANCTCCTCTTTTCCGCAGGTCCTTCTGTGCGGCCTCTGCATTGAAACAACTTTAGTAAGTCCAGAAGTTAATAAGAGCAAATAGCAAGTGGAAAATAACTTCTGCAG
Dm117             CTTGCTCCCATTGCTTGCCAATGCCAGCAAACCTTCATTTGCAATTCGAGATGCCTTTTTCATGACAAAAACAACTCCTCTTTTCCGCAGGTCCTTCTGTGCGGCCTCTGCATTGAAACAACTTTAGTAAGTCCAGAAGTTAATAAGAGCAAATAGCAAGTGGAAAATAACTTCTGCAG
Dm118             CTTGCTCCCATTGCTTGCCAATGCCAGCAAACCTTCATTTGCAATTCGAGATGCCTTTTTCATGACAAAAACAACTCCTCTTTTCCGCAGGTCCTTCTGTGCGGCCTCTGCATTGAAACAACTTTAGTAAGTCCAGAAGTTAATAAGAGCAAATAGCAAGTGGAAAATAACTTCTGCAG
Dm119             CTTGCTCCCATTGCTTGCCAATGCCAGCAAACCTTCATTTGCAATTCGAGATGCCTTTTTCATGACAAAAACAACTCCTCTTTTCCGCAGGTCCTTCTGTGCGGCCTCTGCATTGAAACAACTTTAGTAAGTCCAGAAGTTAATAAGAGCAAATAGCAAGTGGAAAATAACTTCTGCAG
Mg37              CTTGGTCCCATTGCTTGCCAATGCCAGCAAACCTTCATTTGCAATTCGAGATGCCTTTTTCATGACAAAAACCACTCCTCTTTTCCGCAGGTCCTTCTGTGCGGCCTCTGCATTGAAACAACTTTAGTAAGTCCAGAAGTTAATAAGAGCAAATAGCAAGTGGAAAATAACTTTTGCAG
Mg38              CTTGGTCCCATTGCTTGCCAATGCCAGCAAACCTTCATTTGCAATTCGAGATGCCTTTTTCATGACAAAAACCACTCCTCTTTTCCGCAGGTCCTTCTGTGCGGCCTCTGCATTGAAACAACTTTAGTAAGTCCAGAAGTTAATAAGAGCAAATAGCAAGTGGAAAATAACTTTTGCAG
Mg39              CTTGGTCCCATTGCTTGCCAATGCCAGCAAACCTTCATTTGCAATTCGAGATGCCTTTTTCATGACAAAAACCACTCCTCTTTTCCGCAGGTCCTTCTGTGCGGCCTCTGCATTGAAACAACTTTAGTAAGTCCAGAAGTTAATAAGAGCAAATAGCAAGTGGAAAATAACTTTTGCAG
Mg40              CTTGGTCCCATTGCTTGCCAATGCCAGCAAACCTTCATTTGCAATTCGAGATGCCTTTTTCATGACAAAAACCACTCCTCTTTTCCGCAGGTCCTTCTGTGCGGCCTCTGCATTGAAACAACTTTAGTAAGTCCAGAAGTTAATAAGAGCAAATAGCAAGTGGAAAATAACTTTTGCAG
Mg40_R            CTTGGTCCCATTGCTTGCCAATGCCAGCAAACCTTCATTTGCAATTCGAGATGCCTTTTTCATGACAAAAACCACTCCTCTTTTCCGCAGGTCCTTCTGTGCGGCCTCTGCATTGAAACAACTTTAGTAAGTCCAGAAGTTAATAAGAGCAAATAGCAAGTGGAAAATAACTTTTGCAG
Mg41              CTTGGTCCCATTGCTTGCCAATGCCAGCAAACCTTCATTTGCAATTCGAGATGCCTTTTTCATGACAAAAACCACTCCTCTTTTCCGCAGGTCCTTCTGTGCGGCCTCTGCATTGAAACAACTTTAGTAAGTCCAGAAGTTAATAAGAGCAAATAGCAAGTGGAAAATAACTTTTGCAG
Mg57              CTTGGTCCCATTGCTTGCCAATGCCAGCAAACCTTCATTTGCAATTCGAGATGCCTTTTTCATGACAAAAACCACTCCTCTTTTCCGCAGGTCCTTCTGTGCGGCCTCTGCATTGAAACAACTTTAGTAAGTCCAGAAGTTAATAAGAGCAAATAGCAAGTGGAAAATAACTTTTGCAG
Mg58              CTTGGTCCCATTGCTTGCCAATGCCAGCAAACCTTCATTTGCAATTCGAGATGCCTTTTTCATGACAAAAACCACTCCTCTTTTCCGCAGGTCCTTCTGTGCGGCCTCTGCATTGAAACAACTTTAGTAAGTCCAGAAGTTAATAAGAGCAAATAGCAAGTGGAAAATAACTTTTGCAG
Mg59              CTTGGTCCCATTGCTTGCCAATGCCAGCAAACCTTCATTTGCAATTCGAGATGCCTTTTTCATGACAAAAACCACTCCTCTTTTCCGCAGGTCCTTCTGTGCGGCCTCTGCATTGAAACAACTTTAGTAAGTCCAGAAGTTAATAAGAGCAAATAGCAAGTGGAAAATAACTTTTGCA-
Mg60              CTTGGTCCCATTGCTTGCCAATGCCAGCAAACCTTCATTTGCAATTCGAGATGCCTTTTTCATGACAAAAACCACTCCTCTTTTCCGCAGGTCCTTCTGTGCGGCCTCTGCATTGAAACAACTTTAGTAAGTCCAGAAGTTAATAAGAGCAAATAGCAAGTGGAAAATAACTTTTGCAG
Mg61              CTTGGTCCCATTGCTTGCCAATGCCAGCAAACCTTCATTTGCAATTCGAGATGCCTTTTTCATGACAAAAACCACTCCTCTTTTCCGCAGGTCCTTCTGTGCGGCCTCTGCATTGAAACAACTTTAGTAAGTCCAGAAGTTAATAAGAGCAAATAGCAAGTGGAAAATAACTTTTGCAG
Mg64              CTTGGTCCCATTGCTTGCCAATGCCAGCAAACCTTCATTTGCAATTCGAGATGCCTTTTTCATGACAAAAACCACTCCTCTTTTCCGCAGGTCCTTCTGTGCGGCCTCTGCATTGAAACAACTTTAGTAAGTCCAGAAGTTAATAAGAGCAAATAGCAAGTGGAAAATAACTTTTGCAG
Mg64_R            CTTGGTCCCATTGCTTGCCAATGCCAGCAAACCTTCATTTGCAATTCGAGATGCCTTTTTCATGACAAAAACCACTCCTCTTTTCCGCAGGTCCTTCTGTGCGGCCTCTGCATTGAAACAACTTTAGTAAGTCCAGAAGTTAATAAGAGCAAATAGCAAGTGGAAAATAACTTTTG---
Mg67              CTTGGTCCCATTGCTTGCCAATGCCAGCAAACCTTCATTTGCAATTCGAGATGCCTTTTTCATGACAAAAACCACTCCTCTTTTCCGCAGGTCCTTCTGTGCGGCCTCTGCATTGAAACAACTTTAGTAAGTCCAGAAGTTAATAAGAGCAAATAGCAAGTGGAAAATAACTTTTGCAG
Mg69              CTTGGTCCCATTGCTTGCCAATGCCAGCAAACCTTCATTTGCAATTCGAGATGCCTTTTTCATGACAAAAACCACTCCTCTTTTCCGCAGGTCCTTCTGTGCGGCCTCTGCATTGAAACAACTTTAGTAAGTCCAGAAGTTAATAAGAGCAAATAGCAAGTGGAAAATAACTTTTGCAG
Mg70              CTTGGTCCCATTGCTTGCCAATGCCAGCAAACCTTCATTTGCAATTCGAGATGCCTTTTTCATGACAAAAACCACTCCTCTTTTCCGCAGGTCCTTCTGTGCGGCCTCTGCATTGAAACAACTTTAGTAAGTCCAGAAGTTAATAAGAGCAAATAGCAAGTGGAAAATAACTTTTGCAG
Mg72              CTTGGTCCCATTGCTTGCCAATGCCAGCAAACCTTCATTTGCAATTCGAGATGCCTTTTTCATGACAAAAACCACTCCTCTTTTCCGCAGGTCCTTCTGTGCGGCCTCTGCATTGAAACAACTTTAGTAAGTCCAGAAGTTAATAAGAGCAAATAGCAAGTGGAAAATAACTTTTGCAG
Mg74              CTTGGTCCCATTGCTTGCCAATGCCAGCAAACCTTCATTTGCAATTCGAGATGCCTTTTTCATGACAAAAACCACTCCTCTTTTCCGCAGGTCCTTCTGTGCGGCCTCTGCATTGAAACAACTTTAGTAAGTCCAGAAGTTAATAAGAGCAAATAGCAAGTGGAAAATAACTTTTGCAG
Mg77              CTTGGTCCCATTGCTTGCCAATGCCAGCAAACCTTCATTTGCAATTCGAGATGCCTTTTTCATGACAAAAACCACTCCTCTTTTCCGCAGGTCCTTCTGTGCGGCCTCTGCATTGAAACAACTTTAGTAAGTCCAGAAGTTAATAAGAGCAAATAGCAAGTGGAAAATAACTTTTGCAG
Mg79              CTTGGTCCCATTGCTTGCCAATGCCAGCAAACCTTCATTTGCAATTCGAGATGCCTTTTTCATGACAAAAACCACTCCTCTTTTCCGCAGGTCCTTCTGTGCGGCCTCTGCATTGAAACAACTTTAGTAAGTCCAGAAGTTAATAAGAGCAAATAGCAAGTGGAAAATAACTTTTGCAG
Nv120             CTTGCTCCCATTGCTTGCCAATGCCAGCAAACCTTCATTTGCAATTCGAGATGCCTTTTTCATGACAAAAACCACTCCTCTTTTCCGCAGGTCCTTCTGTGCGGCCTCTGCATTGAAACAACTTTAGTAAGTCCAGAAGTTAATAAGAGCAAATAGCAAGTGGAAAATAACTTTTGCAG
Nv122             CTTGCTCCCATTGCTTGCCAATGCCAGCAAACCTTCATTTGCAATTCGAGATGCCTTTTTCATGACAAAAACCACTCCTCTTTTCCGCAGGTCCTTCTGTGCGGCCTCTGCATTGAAACAACTTTAGTAAGTCCAGAAGTTAATAAGAGCAAATAGCAAGTGGAAAATAACTTTTGCAG
Nv123             CTTGCTCCCATTGCTTGCCAATGCCAGCAAACCTTCATTTGCAATTCGAGATGCCTTTTTCATGACAAAAACCACTCCTCTTTTCCGCAGGTCCTTCTGTGCGGCCTCTGCATTGAAACAACTTTAGTAAGTCCAGAAGTTAATAAGAGCAAATAGCAAGTGGAAAATAACTTTTNCAG
Nv125             CTTGCTCCCATTGCTTGCCAATGCCAGCAAACCTTCATTTGCAATTCGAGATGCCTTTTTCATGACAAAAACCACTCCTCTTTTCCGCAGGTCCTTCTGTGCGGCCTCTGCATTGAAACAACTTTAGTAAGTCCAGAAGTTAATAAGAGCAAATAGCAAGTGGAAAATAACTTTTGCAG
Nv127             CTTGCTCCCATTGCTTGCCAATGCCAGCAAACCTTCATTTGCAATTCGAGATGCCTTTTTCATGACAAAAACCACTCCTCTTTTCCGCAGGTCCTTCTGTGCGGCCTCTGCATTGAAACAACTTTAGTAAGTCCAGAAGTTAATAAGAGCAAATAGCAAGTGGAAAATAACTTTTGCAG
Nv130             CTTGCTCCCATTGCTTGCCAATGCCAGCAAACCTTCATTTGCAATTCGAGATGCCTTTTTCATGACAAAAACCACTCCTCTTTTCCGCAGGTCCTTCTGTGCGGCCTCTGCATTGAAACAACTTTAGTAAGTCCAGAAGTTAATAAGAGCAAATAGCAAGTGGAAAATAACTTTTGCAG
Nv131             CTTGCTCCCATTGCTTGCCAATGCCAGCAAACCTTCATTTGCAATTCGAGATGCCTTTTTCATGACAAAAACCACTCCTCTTTTCCGCAGGTCCTTCTGTGCGGCCTCTGCATTGAAACAACTTTAGTAAGTCCAGAAGTTAATAAGAGCAAATAGCAAGTGGAAAATAACTTTTGCAG
Nv134             CTTGCTCCCATTGCTTGCCAATGCCAGCAAACCTTCATTTGCAATYCGAGATGCCTTTTTCATGACAAAAACCACTCCTCTTTTCCGCAGGTCCTTCTGTGCGGCCTCTGCATTGAAACAACTTTAGTAAGTCCAGAAGTTAATAAGAGCAAATAGCAAGTGGAAAATAACTTTTGCAG
Nv134_R           CTTGCTCCCATTGCTTGCCAATGCCAGCAAACCTTCATTTGCAATTCGAGATGCCTTTTTCATGACAAAAACCACTCCTCTTTTCCGCAGGTCCTTCTGTGCGGCCTCTGCATTGAAACAACTTTAGTAAGTCCAGAAGTTAATAAGAGCAAATAGCAAGTGGAAAATAACTTTTGCAG
Nv136             CTTGCTCCCATTGCTTGCCAATGCCAGCAAACCTTCATTTGCAATTCGAGATGCCTTTTTCATGACAAAAACCACTCCTCTTTTCCGCAGGTCCTTCTGTGCGGCCTCTGCATTGAAACAACTTTAGTAAGTCCAGAAGTTAATAAGAGCAAATAGCAAGTGGAAAATAACTTTTGCAG
Nv138             CTTGCTCCCATTGCTTGCCAATGCCAGCAAACCTTCATTTGCAATTCGAGATGCCTTTTTCATGACAAAAACCACTCCTCTTTTCCGCAGGTCCTTCTGTGCGGCCTCTGCATTGAAACAACTTTAGTAAGTCCAGAAGTTAATAAGAGCAAATAGCAAGTGGAAAATAACTTTTGCAG
Pa140             CTTGCTCCCATTGCTTGCCAATGCCAGCAAACCTTCATTTGCAATTCGAGATGCCTTTTTCATGACAAGAACCACTCCTCTTTTCCGCAGGTCCTTCTGTGCGGCCTCTGCATTAAAACTACTTTAGTAAGTCCAGAAGTTAATAAGAGC-AATAGCAAGTGGAAAATAACTTTTGCAG
Pa141             CTTGCTCCCATTGCTTGCCAATGCCAGCAAACCTTCATTTGCAATTCGAGATGCCTTTTTCATGACAAGAACCACTCCTCTTTTCCGCAGGTCCTTCTGTGCGGYCTCTGCATTAAAACTACTTTAGTAAGTCCAGAAGTTAATAAGAGC-AATAGCAAGTGGAAAATAACTTTTGCAG
Pa143             CTTGCTCCCATTGCTTGCCAATGCCAGCAAACCTTCATTTGCAATTCGAGATGCCTTTTTCATGACAAGAACCACTCCTCTTTTCCGCAGGTCCTTCTGTGCGGCCTCTGCATTAAAACTACTTTAGTAAGTCCAGAAGTTAATAAGAGC-AATAGCAAGTGGAAAATAACTTTTGCAG
Pa145             CTTGCTCCCATTGCTTGCCAATGCCAGCAAACCTTCATTTGCAATTCGAGATGCCTTTTTCATGACAAGAACCACTCCTCTTTTCCGCAGGTCCTTCTGTGCGGCCTCTGCATTAAAACTACTTTAGTAAGTCCAGAAGTTAATAAGAGC-AATAGCAAGTGGAAAATAACTTTTGCAG
Pa147             CTTGCTCCCATTGCTTGCCAATGCCAGCAAACCTTCATTTGCAATTCGAGATGCCTTTTTCATGACAAGAACCACTCCTCTTTTCCGCAGGTCCTTCTGTGCGGCCTCTGCATTAAAACTACTTTAGTAAGTCCAGAAGTTAATAAGAGC-AATAGCAAGTGGAAAATAACTTTTGCAG
Pa147_R           CTTGCTCCCATTGCTTGCCAATGCCAGCAAACCTTCATTTGCAATTCGAGATGCCTTTTTCATGACAAGAACCACTCCTCTTTTCCGCAGGTCCTTCTGTGCGGCCTCTGCATTAAAACTACTTTAGTAAGTCCAGAAGTTAATAAGAGC-AATAGCAAGTGGAAAATAACTTTTGCAG
Pa154             CTTGCTCCCATTGCTTGCCAATGCCAGCAAACCTTCATTTGCAATTCGAGATGCCTTTTTCATGACAAGAACCACTCCTCTTTTCCGCAGGTCCTTCTGTGCGGCCTCTGCATTAAAACTACTTTAGTAAGTCCAGAAGTTAATAAGAGC-AATAGCAAGTGGAAAATAACTTTTGCAG
Pa158             CTTGCTCCCATTGCTTGCCAATGCCAGCAAACCTTCATTTGCAATTCGAGATGCCTTTTTCATGACAAGAACCACTCCTCTTTTCCGCAGGTCCTTCTGTGCGGCCTCTGCATTAAAACTACTTTAGTAAGTCCAGAAGTTAATAAGAGC-AATAGCAAGTGGAAAATAACTTTTGCAG

locus36 22 78
CaUTC00138833     ACCATATGCCACAGCCTCATCAGGGTTAATGCTCTTACAAAGATCTTTACCATTGAAATAGTCCTGCAAAAGTTGCTG
Ck23              ACCATATGCCACAGCCTCRTCAGGGTTAATGCTCTTACAAAGATCTTTACCATTGAAATAGTCCTGCAAAAGTTGCTG
Ck29              ACCATATGCCACAGCCTCRTCAGGGTTAATGCTCNTACAAAGATCTTTACCATTGAAATAGTCCTGCAAAAGTTGCTG
Ck3               ACCATATGCCACAGCCTCNTCAGGGTTAATGCTCTTACAAAGATCTTTACCATTGAAATAGTCCTGCAAAAGTTGCNG
Ck49              ACCATATGCCACAGCCTCGTCAGGGTTAATGCTCTTACAAAGATCTTTACCATTGAAATAGTCCTGCAAAAGTTNCTG
Ck51              ACCATATGCCACAGCCTCGTCAGGGTTAATGCTCTTACAAAGATCTTTACCATTGAAATAGTCCTGCAAAAGTTGCTG
Ck54_R            ACCATATGCCACAGCCTNGTCAGGGTTAATNCTCTTACAAAGATCTTTACCATTGAAATAGTCCTGCAAAAGTTGCTG
Ck80              ACCATATGCCACAGCCTCATCAGGGTTAATGCTCTTACAAAGATCTTTACCATTGAAATAGTCCTGCARAAGTTGCTG
Ck83              ACCATATGCCACAGCCTCATCAGGGTTAATGCTCTTACAAAGATCTTTACCATTGAAATAGTCCTGCAAAAGTTGCTG
Ck98              ACCATACGCCACAGCCTCATCAGGGTTAATGCTCTTACAAAGTTCTTTACCATTGAAATAGTCTTGCAAAAGTTGCTG
Dm102             ACCATATGCCACAGCCTCATCAGGGTTAATGCTCTTACAAAGATCTTTACCATTGAAATAGTCCTGCAAAAGTTGCNG
Dm110             ACCATATGCCACAGCCTCATCAGGGTTAATGCTCTTACAAAGATCTTTACCATTGAAATAGTCCTGCAAAAGTTGCTG
Mg40_R            ACCATATGCCACAGCCTCATCAGGGTTAATGCTCTTACAAAGATCTTTACCATTGAAATAGTCCTGCAAAAGTTGCTG
Mg57              ACCATATGCCACAGCCTCATCAGGGTTAATGCTCTTACAAAGATCTTTACCATTGAAATAGTCCTGCAAAAGTTGCTG
Mg77              ACCATATGCCACAGCCTCATCAGGGTTAATGCTCTTACAAAGATCTTCACCATTGAAATAGTCCTGCAAAAGTTGCTG
Nv127             ACCATATGCCACAGCCTCATCAGGGTTAATGCTCTTACAAAGATCTTTACCATTGAAATAGTCCTGCAAAAGTTGCTG
Pa140             ACCATANGCCACNGCCTCATCAGGGTTAATGCTCTTACAAAGATCTTTACCATTGAAATAGTCTTGCAAAMGTTGCNG
Pa145             ACCATATGCCACAGCCTCATCAGGGTTAATGCTCTTACAAAGATCTTTACCATTGAAATAGTCTTGCAAAAGTTGCTG
Pa147             ACCATATGCCACAGCCTCATCAGGGTTAATGCTCTTACAAAGATCTTTACCATTGAAATAGTCTTGCAAAAGTTGCNG
Pa147_R           ACCATATGCCACAGCCTCATCAGGGTTAATGCTCTTACAAAGATCTTTACCATTGAAATAGTCTTGCAAAAGTTGCTG
Pa154             ACCATATGCCACAGCCTCATCAGGGTTAATGCTCTTACAAAGATCTTTACCATTGAAATAGTCTTGCAAAAGTTGCTG
Pa158             ACCATATGCCACAGCCTCATCAGGGTTAATGCTCTTACAAAGATCTTTACCATTGAAATAGTCTTGCAAAAGTTGCTG

locus37 19 51
CaUTC00138833     CAGCTGTGGNGGTCTAGGGCTCTGATTTAATCCCCCCGAGAAGCTCCGCTG
Dm100             CAGCTGTGGAGGTCTAGGGCTCTGATTTAATCCCCCCGAGAAGCTCCGCTG
Dm104             CAGCTGTGGAGGTCTAGGGCTCTGATTTAATCCCCCCGAGAAGCTCCGCTG
Dm106             CAGCTGTGGAGGTCTAGGGCTCTGATTTAATCCCCCCGAGAAGCTCCGCTG
Dm108             CAGCTGTGGAGGTCTAGGGCTCTGATTTAATCCCCCCGAGAAGCTCCGCTG
Dm110             CAGCTGTGGAGGTCTAGGGCTCTGATTTAATCCCCCCGAGAAGCTCCGCTG
Dm111             CAGCTGTGGAGGTCTAGGGCTCTGATTTAATCCCCCCGAGAAGCTCCGCTG
Dm112             CAGCTGTGGAGGTCTAGGGCTCTGATTTAATCCCCYCGAGAAGCTCCGCTG
Dm112_R           CAGCTGTGGAGGTCTAGGGCTCTGATTTAATCCCCNCGAGAAGCTCCGCTG
Dm114             CAGCTGTGGAGGTCTAGGGCTCTGATTTAATCCCCCCGAGAAGCTCCGCTG
Dm116             -AGCTGTGGNGGTCTAGGGCTCTGATTTAATCCCCCCGAGAAGCTCCGCT-
Dm117             CAGCTGTGGAGGTCTAGGGCTCTGATTTAATCCCCCCGAGAAGCTCCGCTG
Dm118             CAGCTGTGGAGGTCTAGGGCTCTGATTTAATCCCCCCGAGAAGCTCCGCTG
Dm119             CAGCTGTGGAGGTCTAGGGCTCTGATTTAATCCCCCCGAGAAGCTCCGCTG
Nv120             CAGCTGTGGAGGTCTAGGGCTCTGATTTAATCCCCCCGAGAAGCTCCGCTG
Nv122             CAGCTGTGGAGGTCTAGGGCTCTGATTTAATCCCCCCGAGAAGCTCCGCTG
Nv123             CAGCTGTGGAGGTCTAGGGCTCTGATTTAATCCCCCCGAGAAGCTCCGCTG
Nv125             CAGCTGTGGAGGTCTAGGGCTCTGATTTAATCCCCCCGAGAAGCTCCGCTG
Nv138             CAGCTGTGGAGGTCTAGGGCTCTGATTTAATCCCCCCGAGAAGCTCCGCTG

locus38 26 200
CaUTC00138833     CAGCAAACGTTTACCACATAGCTCAAAACACAGCACACGCAAAGAGCCCACAAACGCACAGAGGCAATGAGCAAGAGCACAGACAATTAACACACAGCATACAACCCATATATACATACATATCCATCGTATATATATACACACACANNCAAGCCGAAGCCATACACGCAAAGAATACAGTAAACCCACGAATCCAGCTG
Dm100             -AGCAAACGTTTACCACATAGCTCAAAACACAGCACACGCAAAGAGCCCACAAACGCACAGAGGCAATGAGCAAGAGCACAGACAGTTATCACACAACATACAACCCATATATACATACATATCCATCGTATATATATACACACA----CAAGCCGAAGCCATACACGCAAAGAATACAGTAAACACACGAATCCAGCTG
Dm102             CAGCAAACGTTTACCACATAGCTCAAAACACAGCACACGCAAAGAGCTCACAAACGCACAGAGGCAATGAGCAAGAGCACAGACAGTTATCACACAACATACAACCCATATATACATACATATCCATCGTATATATATACACACA----CAAGCCGAAGCCATACACGCAAAGAATACAGTAAACACACGAATCCAGCTG
Dm104             CAGCAAACGTTTACCACATAGCTCAAAACACAGCACACGCAAAGAGCCCACAAACGCACAGAGGCAATGAGCAAGAGCACAGACAGTTATCACACAACATACAACCCATATATACATACATATCCATCGTATATATATACACACA----CAAGCCGAAGCCATACACGCAAAGAATACAGTAAACACACGAATCCAGCTG
Dm106             -AGCAAACGTTTACCACATAGCTCAAAACACAGCACACGCAAAGAGCCCACAAACGCACAGAGGCAATGAGCAAGAGCACAGACAGTTATCACACAACATACAACCCATATATACATACATATCCATCGTATATATATACACACA----CAAGCCGAAGCCATACACGCAAAGAATACAGTAAACACACGAATCCAGCTG
Dm108             CAGCAAACGTTTACCACATAGCTCAAAACACAGCACACGCAAAGAGCCCACAAACGCACAGAGGCAATGAGCAAGAGCACAGACAGTTATCACACAACATACAACCCATATATACATACATATCCATCGTATATATATACACACA----CAAGCCGAAGCCATACACGCAAAGAATACAGTAAACACACGAATCCAGCTG
Dm110             CAGCAAACGTTTACCACATAGCTCAAAACACAGCACACGCAAAGAGCYCACAAACGCACAGAGGCAATGAGCAAGAGCACAGACAGTTATCACACAACATACAACCCATATATACATACATATCCATCGTATATATATACACACA----CAAGCCGAAGCCATACACGCAAAGAATACAGTAAACACACRAATCCAGCTG
Dm111             CAGCAAACGTTTACCACATAGCTCAAAACACAGCACACGCAAAGAGCCCACAAACGCACAGAGGCAATGAGCAAGAGCACAGACAGTTATCACACAACATACAACCCATATATACATACATATCCATCGTATATATATACACACA----CAAGCCGAAGCCATACACGCAAAGAATACAGTAAACACACGAATCCAGCTG
Dm112             CAGCAAACGTTTACCACATAGCTCAAAACACAGCACACGCAAAGAGCCCACAAACGCACAGAGGCAATGAGCAAGAGCACAGACARTTAWCACACARCATACAACCCATATATACATACATATCCATCGTATATATATACACACACACACAAGCCGAAGCCATACACGCAAAGAATACAGTAAACMCACGAATCCAGCTG
Dm112_R           CAGCAAACGTTTACCACATAGCTCAAAACACAGCACACGCAAAGAGCCCACAAACGCACAGAGGCAATGAGCAAGAGCACAGACARTTAWCACACARCATACAACCCATATATACATACATATCCATCGTATATATATACACACACACACAAGCCGAAGCCATACACGCAAAGAATACAGTAAACMCACGAATCCAGCTG
Dm113             CAGCAAACGTTTACCACATAGCTCAAAACACAGCACACGCAAAGAGCYCACAAACGCACAGAGGCAATGAGCAAGAGCACAGACAGTTATCACACAACATACAACCCATATATACATACATATCCATCGTATATATATACACACA----CAAGCCGAAGCCATACACGCAAAGAATACAGTAAACACACRAATCCAGCTG
Dm114             CAGCAAACGTTTACCACATAGCTCAAAACACAGCACACGCAAAGAGCCCACAAACGCACAGAGGCAATGAGCAAGAGCACAGACAGTTATCACACAACATACAACCCATATATACATACATATCCATCGTATATATATACACACA----CAAGCCGAAGCCATACACGCAAAGAATACAGTAAACACACGAATCCAGCTG
Dm115             CAGCAAACGTTTACCACATAGCTCAAAACACAGCACACGCAAAGAGCCCACAAACGCACAGAGGCAATGAGCAAGAGCACAGACAGTTATCACACAACATACAACCCATATATACATACATATCCATCGTATATATATACACACA----CAAGCCGAAGCCATACACGCAAAGAATACAGTAAACACACGAATCCAGCTG
Dm117             CAGCAAACGTTTACCACATAGCTCAAAACACAGCACACGCAAAGAGCCCACAAACGCACAGAGGCAATGAGCAAGAGCACAGACAGTTATCACACAACATACAACCCATATATACATACATATCCATCGTATATATATACACACA----CAAGCCGAAGCCATACACGCAAAGAATACAGTAAACACACGAATCCAGCTG
Dm118             CAGCAAACGTTTACCACATAGCTCAAAACACAGCACACGCAAAGAGCCCACAAACGCACAGAGGCAATGAGCAAGAGCACAGACAGTTATCACACAACATACAACCCATATATACATACATATCCATCGTATATATATACACACA----CAAGCCGAAGCCATACACGCAAAGAATACAGTAAACACACGAATCCAGCTG
Dm119             CAGCAAACGTTTACCACATAGCTCAAAACACAGCACACGCAAAGAGCCCACAAACGCACAGAGGCAATGAGCAAGAGCACAGACAGTTATCACACAACATACAACCCATATATACATACATATCCATCGTATATATATACACACA----CAAGCCGAAGCCATACACGCAAAGAATACAGTAAACACACGAATCCAGCTG
Nv120             CAGCAAACGTTTACCACATAGCTCAAAACACAGCACACGCAAAGAGCCCACAAACGCACAGAGGCAATGAGCAAGAGCACAGACAATTAACACACAGCATACAACCCATATATACATACATATCCATCGTATATNTATACACACACACACAAGCCGAAGCCATACACGCAAAGAATACAGTAAACCCACGAATCCAGCTG
Nv122             CAGCAAACGTTTACCACATAGCTCAAAACACAGCACACGCAAAGAGCCCACAAACGCACAGAGGCAATGAGAAAGAGCACAGACAATTATCACACAGCATACAACCCATATATACATACATATCCATCGTATATATATACACACACACACAAGCCGAAGCCATACACGCAAAGAACACAGTAAACCCACGAATCCAGCTG
Nv125             CAGCAAACGTTTACCACATAGCTCAAAACACAGCACACGCAAAGAGCCCACAAACGCACAGAGGCAATGAGCAAGAGCACAGACAATTAACACACAGCATACAACCCATATATACATACATATCCATCGTATATATATACACACACACACAAGCCGAAGCCATACACGCAAAGAATACAGTAAACCCACGAATCCAGCTG
Nv127             CAGCAAACGTTTACCACATAGCTCAAAACACAGCACACGCAAAGAGCCCACAAACGCACAGAGGCAATGAGCAAGAGCACAGACAATTAACACACAGCATACAACCCATATATACATACATATCCATCGTATATATATACACACACACACAAGCCGAAGCCATACACGCAAAGAATACAGTAAACCCACGAATCCAGCTG
Nv130             CAGCAAACGTTTACCACATAGCTCAAAACACAGCACACGCAAAGGGCCCACAAACGCACAGAGGCAATGAGCAAGAGCACAGACAATTATCACACAGCATACAACCCATATATACATACATATCCATCGTATATATATACACACACA--CAAGCCGAAGCCATACACGCAAAGAACACAGTAAACCCACGAATCCAGCTG
Nv131             CAGCAAACGTTTACCACATAGCTCAAAACACAGCACACGCAAAGGGCCCACAAACGCACAGAGGCAATGAGCAAGAGCACAGACAATTATCACACAGCATACAACCCATATATACATACATATCCATCGTATATATATACACACACA--CAAGCCGAAGCCATACACGCAAAGAACACAGTAAACCCACGAATCCAGCTG
Nv134             CAGCAAACGTTTACCACATAGCTCAAAACACAGCACACGCAAAGGGCCCACAAACGCACAGAGGCAATGAGCAAGAGCACAGACAATTATCACACAGCATACAACCCATATATACATACATATCCATCGTATATATATATACACACACACAAGCCGAAGCCATACACGCAAAGAACACAGTAAACCCACGAATCCAGCTG
Nv134_R           CAGCAAACGTTTACCACATAGCTCAAAACACAGCACACGCAAAGGGCCCACAAACGCACAGAGGCAATGAGCAAGAGCACAGACAATTATCACACAGCATACAACCCATATATACATACATATCCATCGTATATATATATACACACACACAAGCCGAAGCCATACACGCAAAGAACACAGTAAACCCACGAATCCAGCTG
Nv136             CAGCAAACGTTTACCACATAGCTCAAAACACAGCACACGCAAAGGGCCCACAAACGCACAGAGGCAATGAGCAAGAGCACAGACAATTATCACACAGCATACAACCCATATATACATACATATCCATCGTATATATATACACACACA--CAAGCCGAAGCCATACACGCAAAGAACACAGTAAACCCACGAATCCAGCTG
Nv138             CAGCAAACGTTTACCACATAGCTCAAAACACAGCACACGCAAAGAGCCCACAAACGCACAGAGGCAATGAGMAAGAGCACAGACAATTAWCACACAGCATACAACCCATATATACATACATATCCATCGTATATATATACACACACACACAAGCCGAAGCCATACACGCAAAGAAYACAGTAAACCCACGAATCCAGCTG

locus39 14 77
CaUTC00138833     TATTAAGCTGGCTAACCAATTGAATTACAATCTGTGATAAGAAAAAGAAGAAAAAAAACGGAGCTTAAAAACAGCAG
Dm100             TATTAAGCTGGCCAACCAATTGAATTACAATCTGTGATAAGAAAAAGAAGAAAAAAAACGGAGCTTAAAAACAGCAG
Dm102             TATTAAGCTGGCCAACCAATTGAATTACAATCTGTGATAAGAAAAAGAAGAAAAAAAACGGAGCTTAAAAACAGCAG
Dm104             TATTANGCTGGCCAACCAATTGAATTACAATCTGTGATAAGAAAAAGAAGAAAAAAAACGGAGCTTAAAAACAGCAG
Dm108             TATTAAGCTGGCCAACCAATTGAATTACAATCTGTGATAAGAAAAAGAAGAAAAAAAACGGAGCTTAAAAACAGCAG
Dm110             TATTAAGCTGGCCAACCAATTGAATTACAATCTGTGATAAGAAAAAGAAGAAAAAAAACGGAGCTTAAAAACAGCAG
Dm111             TATTAAGCTGGCCAACCAATTGAATTACAATCTGTGATAAGAAAAAGAAGAARAAAAACGGAGCTTAAAAACAGCAG
Dm112             TATTAAGCTGGCCAACCAATTGAATTACAATCTGTGATAAGAAAAAGAAGAAAAAAAACGGAGCTTAAAAACAGCAG
Dm112_R           TATTAAGCTGGCCAACCAATTGAATTACAATCTGTGATAAGAAAAAGAAGAAAAAAAACGGAGCTTAAAAACAGCAG
Dm114             TATTAAGCTGGCCAACCAATTGAATTACAATCTGTGATAAGAAAAAGAAGAAAAAAAACGGAGCTTAAAAACAGCAG
Dm115             TATTAAGCTGGCCAACCAATTGAATTACAATCTGTGATAAGAAAAAGAAGAAAAAAAACGGAGCTTAAAAACAGCAG
Dm117             TATTAAGCTGGCCAACCAATTGAATTACAATCTGTGATAAGAAAAAGAAGAAAAAAAACGGAGCTTAAAAACAGCAG
Dm118             TATTAAGCTGGCCAACCAATTGAATTACAATCTGTGATAAGAAAAAGAAGAAAAAAAACGGAGCTTAAAAACAGCAG
Nv122             TATTAAGCTGGCYAACCAATTGAATTACAATCTGTGATAAGAAAAANNNNAAAAAAAACGGAGCTTAAAAACAGCAG

locus40 35 62
CaUTC00138833     TTCCAAGCCTATGAAGCACTGTATGCCTGCATTACCTTTGTAACCGTACCTGGTCCTAGCTG
Ck1               TTCCAAGCCTATGAAGTACTGTATGCCTGCATTACCTTTGTAACCGTACCTGGTCCTAGCTG
Ck10              TTCCAAGCCTATGAARTACTGTATGCCTGCATTACCTTTGTAACCGTACCTGGTCCTAGCTG
Ck11              TTCCAAGCCTATGAAGTACTGTATGCCTGCATTACCTTTGTAACCGTACCTGGTCCTAGCTG
Ck21              TTCCAAGCCTATGAAGTACTGTATGCCTGCATTACCTTTGTAACCGTACCTGGTCCTAGCTG
Ck22              TTCCAAGCCTATGAAGTACTGTATGCCTGCATTACCTTTGTAACCGTACCTGGTCCTAGCWG
Ck26              TTCCAAGCCTATGAAGTACTGTATGCCTGCATTACCTTTGTAACCGTACCTGGTCCTAGCTG
Ck36              TTCCAAGCCTATGAAGTACTGTMTGCCTGCATTACCTTTGTAACCGTACCNGGTCCTAGCTG
Ck4               TTCCAAGCCTATGAAGTACTGTATGCCTGCATTACCTTTGTAACCGTACCTGGTCCTAGCTG
Ck50              TTCCAAGCCTATGAAGTACTGTATGCCTGCATTACCTTTGTAACCGTACCTGGTCCTAGCTG
Ck54_R            TTCCAAGCCTATGAAGTACTGTATGCCTGCATTACCTTTGTAACCGTACCTGGTCCTAGCTG
Ck80              TTCCAAGCCTATGAAGCACTGTATGCCTGCATTACCTTTGTAACNGTACCTGGTCCTAGCTG
Ck83              TTCCAAGCCTATGAAGCACTGTATGCCTGNATTACCTTTGTAACCGTACCTGGTCCTAGCTG
Ck85              TTCCAAGCCTATGAAGCACTGTATGCCTGCATTACCTTTGTAACCGTACCTGGTCCTAGCTG
Ck85_R            TTCCAAGCCTATGAAGNACTGTATGCCTGCATTACCTTTGTAACCGTACCTGGTCCTAGCTG
Dm100             TTCCAAGCCTATGAAGCACTGTATGCCTGCATTACCTTTGTAACCGTACCTGGTCCTAGCTG
Dm104             TTCCNAGCCTATGAAGCACTGTATGCCTGCANTACCTTTGTAACCGTACCTGGTCCTAGCTG
Dm110             TTCCAAGCCTATGAAGCACTGTATGCCTGCATTACCTTTGTAACCGTACCTGGTCCTAGCTG
Dm112             TTCCAAGCCTATGAAGCACTGTATGCCTGCATTACCTTTGTAACCGTACCTGGTCCTAGCTG
Dm112_R           TTCCAAGCCTATGAAGCACTGTATGCCTGCATTACCTTTGTAACCGTACCTGGTCCTAGCTG
Dm114             TTCCAAGCCTATGAAGCACTGTATGCCTGCATTACCTTTGTAACCGTACCTGGTCCTAGCTG
Dm115             TTCCAAGCCTATGAAGCACTGTATGCCTGCATTACCTTTGTAACCGTACCTGGTCCTAGCTG
Mg38              TTCCAAGCCTATGAACAACTGTATGCCTGCATTACCTTTGTAACCGTACCTGGTCCTAGCWG
Mg41              TTCCAAGCCTATGAAGCACTGTATGCCTGCATTACCTTTGTAACCGTACCTGGTCCTAGCTG
Mg57              TTCCAAGCCTATGAAGCACTGTATGCCTGCATTACCTTTGTAACCGTACCTGGTCCTAGCTG
Mg59              TTCCAAGCCTATGAACAACTGTATGCCTGCATTACCTTTGTAACCGTACCTGGTCCTAGCT-
Mg64_R            TTCCAAGCCTATGAAGCACTGTATGCCTGCATTACCTTTGTAACCGTACCTGGTCCTAGCTG
Mg69              TTCCAAGCCTATGAAGCACTGTATGCCTGCATTACCTTTGTAACCGTACCTGGTCCTAGCTG
Mg72              TTCCAAGCCTATGAAGCACTGTATGCCTGCATTACCTTTGTAACCGTACCTGGTCCTAGCTG
Mg74              TTCCAAGCCTATGAAGCACTGTATGCCTGCATTACCTTTGTAACCGTACCTGGTCCTAGCTG
Nv123             TTCCAAGCCTATGAAGCACTGTATGCCTGCATTACCTTTGTAACCGTACCTGRTCCTAGCNG
Nv125             TTCCAAGCCTATGAAGCACTGTATGCCTGCATTACCTTTGTAACCGTACCTGGTCCTAGCTG
Nv131             TTCCAAGCCTATGAAGCACTGTATGCCTGCATTACCTTTGTAACCGTACCTGGTCCTAGCTG
Nv134             TTCCAAGCCTATGAAGCACTGTATNCCTGCATTACCTTTGTAACCGTACCTGGTCCTAGCTG
Nv138             TTCCAAGCCTATGAAGCACTGTATGCCTGCATTACCTTTGTAACCGTACCTGRTCCTAGCTG

locus41 12 71
CaUTC00138833     TTCCCTAGATTGTATCCCACCAACATCCAACTTACTTTTGGATACCACACCGTCTTTATAAGAAGTTGCAG
Dm100             TTCCCTAGATTGTATCCCACCAACATCCAACTTACTTTTGGATACCACACCGTCTTTATAAGAAGNTG---
Dm102             TTCCCTAGATTGTATCCCACCAACATCCAACTTACTTTTGGATACCACACCGTCTTTATAAGAAGTTGCAG
Dm108             TTCCCTAGATTGTATCCCACCAACATCCAACTTACNTTTGGATACNACACCGTCTTTATAAGAAGNTGCAG
Dm110             TTCCCTAGATTGTATCCCACCAACATCCAACTTACTTTTGGATACCACACCGTCTTTATNAGAAGTTGCAG
Dm112             TTCCCTAGATTGTATCCCACCAACATCCAACTTACTTTTGGATACCACACCGTCTTTATAAGAAGYTG---
Dm112_R           TTCCCTAGATTGTATCCCACCAACATCCAACTTACTTTTGGATACCACACCGTCTTTATAAGAAGNTG---
Dm114             TTCCCTAGATTGTATCCCACCAACATCCAACTTACTTTTGGATACCACACCGTCTTTATAAGAAGYTG---
Dm117             TTCCCTAGATTGTATCCCACCAACATCCAACTTACTTTTGGATACCACACCGTCTTTATAAGAAGTTGCAG
Dm118             TTCCCTAGATTGTATCCCACCAACATCCAACTTACTTTTGGATACCACACCGTCTTTATAAGAAGYNG---
Nv122             TTCCCTAGATTGTATCCCACCAACATCCAACTTACTTTTGGATACCACACCGTCTTTATAAGAAGTTGCAG
Nv125             TTCCCNAGATTGTATCCCACCAACATCCAACTTACTTTTGGATACCACACCGTCTTTATAAGAAGTTGCAG

locus42 18 210
CaUTC00138833     ATACATGGCAAACAAAATAGAGCTACTTGAAGCTTCTCAACGGTTTATCCTATATTCTGAGTCCCCATCTCATTGCCTTTTGAGTTTTTGTCAACAATAATTTATGTGAAAAATTATCAAAATTAAACGCATTACATATTATTTAATCATAAAATAAGATGATGGTTTTGTATGACGTAGGAAATTTCTGGGGAAAAGTTTGGGATGCTG
Dm100             ATACATGGCAAACAAAATAGAGCTACTTGAAGCTTCTCAACGGTTTATCCTATATTCTGAGTCCCCATCTCATTGCCTTTTGAGTTTTTGTCAACAATAATTTATGTGAAAAATTATCAAAATTAAACGCATTACATATTATTTAATCATAAAATAAGATGATGGTTTTGTATGACGTAGGAAATTTCTGGGGAAAAGTTTGGGATGCTG
Dm102             ATACATGGCAAACAAAATAGAGCTACTTGAAGCTTCTCAACGGTTTATCCTATATTCTGAGTCCCCATCTCATTGCCTTTTGAGTTTTTGTCAACAATAATTTATGTGAAAAATTATCAAAATTAAACGCATTACATATTATTTAATCATAAAATAAGATGATGGTTTTGTATGACGTAGGAAATTTCTGGGGAAAAGTTTGGGATGCTG
Dm104             ATACATGGCAAACAAAATAGAGCTACTTGAAGCTTCTCAACGGTTTATCCTATATTCTGAGTCCCCATCTCATTGCCTTTTGAGTTTTTGTCAACAATAATTTATGTGAAAAATTATCAAAATTAAACGCATTACATATTATTTAATCATAAAATAAGATGATGGTTTTGTATGACGTAGGAAATTTCTGGGGAAAAGTTTGGGATGCTG
Dm106             ATACATGGCAAACAAAATAGAGCTACTTGAAGCTTCTCAACGGTTTATCCTATATTCTGAGTCCCCATCTCATTGCCTTTTGAGTTTTTGTCAACAATAATTTATGTGAAAAATTATCAAAATTAAACGCATTACATATTATTTAATCATAAAATAAGATGATGGTTTTGTATGACGTAGGAAATTTCTGGGGAAAAGTTTGGGATGCTG
Dm108             ATACATGGCAAACAAAATAGAGCTACTTGAAGCTTCTCAACGGTTTATCCTATATTCTGAGTCCCCATCTCATTGCCTTTTGAGTTTTTGTCAACAATAATTTATGTGAAAAATTATCAAAATTAAACGCATTACATATTATTTAATCATAAAATAAGATGATGGTTTTGTATGACGTAGGAAATTTCTGGGGAAAAGTTTGGGATGCTG
Dm110             ATACATGGCAAACAAAATAGAGCTACTTGAAGCTTCTCAACGGTTTATCCTATATTCTGAGTCCCCATCTCATTGCCTTTTGAGTTTTTGTCAACAATAATTTATGTGAAAAATTATCAAAATTAAACGCATTACATATTATTTAATCATAAAATAAGATGATGGTTTTGTATGACGTAGGAAATTTCTGGGGAAAAGTTTGGGATGCTG
Dm111             ATACATGGCAAACAAAATAGAGCTACTTGAAGCTTCTCAACGGTTTATCCTATATTCTGAGTCCCCATCTCATTGCCTTTTGAGTTTTTGTCAACAATAATTTATGTGAAAAATTATCAAAATTAAACGCATTACATATTATTTAATCATAAAATAAGATGATGGTTTTGTATGACGTAGGAAATTTCTGGGGAAAAGTTTGGGATGCTG
Dm112             ATACATGGCAAACAAAATAGAGCTACTTGAAGCTTCTCAACGGTTTATCCTATATTCTGAGTCCCCATCTCATTGCCTTTTGAGTTTTTGTCAACAATAATTTATGTGAAAAATTATCAAAATTAAACGCATTACATATTATTTAATCATAAAATAAGATGATGGTTTTGTATGACGTAGGAAATTTCTGGGGAAAAGTTTGGGATGCTG
Dm112_R           ATACATGGCAAACAAAATAGAGCTACTTGAAGCTTCTCAACGGTTTATCCTATATTCTGAGTCCCCATCTCATTGCCTTTTGAGTTTTTGTCAACAATAATTTATGTGAAAAATTATCAAAATTAAACGCATTACATATTATTTAATCATAAAATAAGATGATGGTTTTGTATGACGTAGGAAATTTCTGGGGAAAAGTTTGGGATGCTG
Dm113             ATACATGGCAAACAAAATAGAGCTACTTGAAGCTTCTCAACGGTTTATCCTATATTCTGAGTCCCCATCTCATTGCCTTTTGAGTTTTTGTCAACAATAATTTATGTGAAAAATTATCAAAATTAAACGCATTACATATTATTTAATCATAAAATAAGATGATGGTTTTGTATGACGTAGGAAATTTCTGGGGAAAAGTTTGGGATGCTG
Dm114             ATACATGGCAAACAAAATAGAGCTACTTGAAGCTTCTCAACGGTTTATCCTATATTCTGAGTCCCCATCTCATTGCCTTTTGAGTTTTTGTCAACAATAATTTATGTGAAAAATTATCAAAATTAAACGCATTACATATTATTTAATCATAAAATAAGATGATGGTTTTGTATGACGTAGGAAATTTCTGGGGAAAAGTTTGGGATGCTG
Dm115             ATACATGGCAAACAAAATAGAGCTACTTGAAGCTTCTCAACGGTTTATCCTATATTCTGAGTCCCCATCTCATTGCCTTTTGAGTTTTTGTCAACAATAATTTATGTGAAAAATTATCAAAATTAAACGCATTACATATTATTTAATCATAAAATAAGATGATGGTTTTGTATGACGTAGGAAATTTCTGGGGAAAAGTTTGGGATGCTG
Dm116             ATACATGGCAAACAAAATAGAGCTACTTGAAGCTTCTCAACGGTTTATCCTATATTCTGAGTCCCCATCTCATTGCCTTTTGAGTTTTTGTCAACAATAATTTATGTGAAAAATTATCAAAATTAAACGCATTACATATTATTTAATCATAAAATAAGATGATGGTTTTGTATGACGTAGGAAATTTCTGGGGAAAAGTTTGGGATGCTG
Dm117             ATACATGGCAAACAAAATAGAGCTACTTGAAGCTTCTCAACGGTTTATCCTATATTCTGAGTCCCCATCTCATTGCCTTTTGAGTTTTTGTCAACAATAATTTATGTGAAAAATTATCAAAATTAAACGCATTACATATTATTTAATCATAAAATAAGATGATGGTTTTGTATGACGTAGGAAATTTCTGGGGAAAAGTTTGGGATGCTG
Dm119             ATACATGGCAAACAAAATAGAGCTACTTGAAGCTTCTCAACGGTTTATCCTATATTCTGAGTCCCCATCTCATTGCCTTTNGAGTTTTTGTCAACAATAATTTATGTGAAAAATTATCAAAATTAAACGCATTACATATTATTTAATCATAAAATAAGATGATGGTTTTGTATGACGTAGGAAATTTCTGGGGAAAAGTTTGGGATGCTG
Nv125             ATACATGGCAAACAAAATAGAGCTACTTGAAGCTTCTCAACGGTTTATCCTATATTCTGAGTCCCCATCTCATTGCCTTTTGAGTTTTTGTCAACAATAATTTATGTGAAAAATTATCAAAATTAAACGCATTACATATTATTTAATCATAAAATAAGATGATGGTTTTGTATGACGTAGGAAATTTCTGGGGAAAAGTTTGGGATGCTG
Nv127             ATACATGGCAAACAAAATAGAGCTACTTGAAGCTTCTCAACGGTTTATCCTATATTCTGAGTCCCCATCTCATTGCCTTTTGAGTTTTTGTCAACAATAATTTATGTGAAAAATTATCAAAATTAAACGCATTACATATTATTTAATCATAAAATAAGATGATGGTTTTGTATGACGTAGGAAATTTCTGGGGAAAAGTTTGGGATGCTG

locus43 33 68
CaUTC00138833     AATGATGTCGATGAACGGGATGCAACAGGCTCTAACCAACCAATTTCCAGACCTAGAATTGGGTGCTG
Ck1               AATGATGTCGATGAACGGGATGCAACAGGCTCTAACCAACCAATTTCCAGACCTAGNATTGGGTGCTG
Ck11              AATGATGTCGATGAACGGGATGCAACAGGCTCTAACCAACCAATTTCCAGACCTAGAATTGGGTGCTG
Ck17              AATGATGTCGATGAACGGGATGCAACAGGCTCTAACCAACCAATTTCCAGACCTAGAATTGGGTGCTG
Ck20              AATGATGTCGATGAACGGGATGCAACAGGCTCTAACCAACCAATTTCCAGACCTAGAATTGGGTGCW-
Ck21              AATGATGTCGATGAACGGGATGCAACAGGCTCTAACCAACCAATTTCCAGACCTAGAATTGGGTGCTG
Ck23              AATGATGTCGATGAACGGGATGCAACAGGCTCTAACCAACCAATTTCCAGACCTAGAATTGGGTGCTG
Ck26              AATGATGTCGATGAACGGGATGCAACAGGCTCTAACCAACCAATTTCCAGACCTAGAATTGGGTGCTG
Ck29              AATGATGTCGATGAACGGGATGCAACAGGCTCTAACCANCCAATTTCCAGACCTAGAATTGGGTGCTG
Ck3               AATGATGTCGATGAACGGGATGCNACAGGCTCTAACCAACCAATTTCCAGACCTAGAATTGGGTGCTG
Ck32              AATGATGTCGATGAACGGSATGCAACAGGCTCTAACCAACCAATTTCCAGACCTAGAATTGGGTGCTG
Ck34              AATGATGNCGATGAACGGNATGCAACAGGCTCTAACCAACCAATTTCCAGACCTAGAATNGGGTGCWG
Ck36              AATGATGTCGATGAACGGSATGCAACAGGCTCTAACCAACCAATTTCCAGACCTAGAATTGGGTGCTG
Ck49              AATGATGTCGATGAACGGCATGCAACAGGCTCTAACCAACCAATTTCCAGACCTAGAATTGGGTGCTG
Ck50              AATGATGTCGATGAACGGSATGCAACAGGCTCTAACCAACCAATTTCCAGACCTAGAATTGGGTGCTG
Ck51              AATGATGTCGATGAACGGGATGCAACAGGCTCTAACCAACCAATTTCCAGACCTAGAATTGGGTGCTG
Ck56              AATGATGTCGATGAACGGSATGCAACAGGCTCTAACCAACCAATTTCCAGACCTAGAATTGGGTGCNG
Ck7               AATGATGTCGATGAACGGGATGCAACAGGCTCTAACCAACCAATTTCCAGACCTAGAATTGGGNGCTG
Ck81              AATGATGTCGATGAACGGGATGCAACAGGCTCTAACCAACCAATTTCCAGACCTAGAATTGGGTGCTG
Ck83              AATGATGTCGATGAACGGGATGCAACAGGCTCTAACCAACCAATTTCCAGACCTAGAATTGGGTGCTG
Ck85              AATGATGTCGATGAACGGGATGCAACAGGCTCTAACCAACCAATTTCCAGACCTAGAATTGGGTGCTG
Ck85_R            AATGATGTCGATGAACGGGATGCAACAGGCTCTAACCAACCAATTTCCAGACCTAGAATTGGGTGCTG
Ck88              AATGATGTCGATGAACGGGATGCAACAGGCTCTAACCAACCAATTTCCAGACCTAGAATTGGGTGCTG
Dm106             AATGATGTCGATGAACGGGNTGCAACAGGCTCTAACCAACCAATTTCCAGACCTAGAATTGGGTGCTG
Dm108             AATGATGTCGATGAACGGGATGCAACAGGCTCTAACCAACCAATTTCCAGACCTAGAATTGGGTGCTG
Dm112_R           AATGATGTCGATGAACGGGATGCAACAGGCTCNAACCAACCAATTTCCAGACCTAGAATTGGGTGCTG
Dm114             AATGATGTCGATGAACGGGATGCAACAGGCTCTAACCAACCAATTTCCAGACCTAGAATTGGGTGCTG
Dm115             AATGATGTCGATGAACGGGATGCAACAGGCTCTAACCAACCAATTTCCAGACCTAGARTTGGGTGCTG
Nv122             AATGATGTCGATGAACGGGATGNAACAGGCTCTAACCAACCAATTTCCAGACCTAGAATTGGGTGCTG
Nv123             AATGATGTCGATGAACGGGATGSAACAGGCTCTAACCAACCAATTTCCAGACCTAGAATTGGGTGCTG
Nv125             AATGATGTCGATGAACGGNATGCAACAGGCTCTAACCAACCAATTTCCAGACCTAGAATTGGGTGCTG
Nv136             AATGATGTCGATGAACGGGATGCAACAGGCTCTAACCAACCAATTTCCAGACCTNGAATTGGGTGCTG
Nv138             AATGATGTCGATGAACGGCATGCAACAGGCTCTAACCAACCAATTTCNAGACCTAGAATTGGGTGCNG

locus44 25 205
CaASU0020421      CTGCCGTGACTTTGTCAGGTTTTTGGAGTTGTTGGT-TTTTCCGATTTG-TTTTGTGGCAATATTGAGGTTTGTGTGTCTGGGAGGAGAGTTTTGAGGAGGTAGTGGTGGAGGTTGGTTAATATTTGTGGCGGGAGGTGGGTGAATATGGGAGAAGGAGANACCTTCATGTGTTGTAGCTTTCGGTTGAACTTGTGTGTAGGCTG
CaUTC00138833     CTGCCGTGACTTTGTCAGGTTTTTGGAGTNGTTGGTCTTTTCCGATTTG-TTTTGTGGCAATATTGAGGTTTGTGTGTTTGGGAGGAGAGTTTTGAGGAGGTAGTGGTGGAGGTTGGTTAATATTTGTGGCGGGAGGTGGGTGAATATGGGAGGAGGAGATACCTTCATGTGTTGTAGCTTTCGGTTGAACTTGTGTGTAGGCTG
Mg37              CTGCTGTGACTTTGTCAGGTTTTTGGAGTTGTTGGTCTTTTCCGATTTGTTTTTGTGCCAATATTGAGGTTTGTGTGTTTGGGAGGAGAGTTTTGAGGAGGTTGTGGTGGAGGTTG----ATATTTGTGGCGGGAGGTGGGTGAATATGGGAGGAGGAGATACCTTCATGTGTTGTAGCTTTCGGTTGAACTTGTGTGTAGGCTG
Mg40              CTGCTGTGACTTTGTCAGGTTTTTGGAGTTGTTGGTCTTTTCCGATTTGTTTTTGTGCCAATATTGAGGTTTGTGTGTTTGGGAGGAGAGTTTTGAGGAGGTTGTGGTGGAGGTTG----ATATTTGTGGCGGGAGGTGGGTGAATATGGGAGGAGGAGAKACCTTCATGTGTTGTAGCTTTCGGTTGAACTTGTGTGTAGGCTG
Mg40_R            CTGCTGTGACTTTGTCAGGTTTTTGGAGTTGTTGGTCTTTTCCGATTTGTTTTTGTGCCAATATTGAGGTTTGTGTGTTTGGGAGGAGAGTTTTGAGGAGGTTGTGGTGGAGGTTG----ATATTTGTGGCGGGAGGTGGGTGAATATGGGAGGAGGAGANACCTTCATGTGTTGTAGCTTTCGGTTGAACTTGTGTGTAGGCTG
Mg57              CTGCTGTGACTTTGTCAGGTTTTTGGAGTTGTTGGTCTTTTCCGATTTGTTTTTGTGCCAATATTGAGGTTTGTGTGTTTGGGAGGAGAGTTTTGAGGAGGTTGTGGTGGAGGTTG----ATATTTGTGGCGGGAGGTGGGTGAATATGGGAGGAGGAGATACCTTCATGTGTTGTAGCTTTCGGTTGAACTTGTGTGTAGGCTG
Mg59              CTGCTGTGACTTTGTCAGGTTTTTGGAGTTGTTGGTCTTTTCCGATTTG-TTTTGTGCCAATATTGAGGTTTGTGTGTTTGGGAGGAGAGTTTTGAGGAGGTTGTGGTGGAGGTTG----ATATTTGTGGCGGGAGGTGGGTGAATATGGGAGGAGGAGATACCTTCATGTGTTGTAGCTTTCGGTTGAACTTGTGTGTAGGCT-
Mg60              CTGCTGTGACTTTGTCAGGTTTTTGGAGTTGTTGGTCTTTTCCGATTTG-TTTTGTGGCAATATTGAGGTTTGTGTGTTTGGGAGGAGAGTTTTGAGGAGGTTGTGGTGGAGGTTGGTTAATATTTGTGGCGGGAGGTGGGTGAATATGGGAGGAGGAGANACCTTCATGTGTTGTAGCTTTCGGTTGAACTTGTGTGTAGGCTG
Mg61              CTGCTGTGACTTTGTCAGGTTTTTGGAGTTGTTGGTCTTTTCCGATTTG-TTTTGTGSCAATATTGAGGTTTGTGTGTTTGGGAGGAGAGTTTTGAGGAGGTTGTGGTGGAGGTTGGTTAATATTTGTGGCGGGAGGTGGGTGAATATGGGAGGAGGAGAKACCTTCATGTGTTGTAGCTTTCGGTTGAACTTGTGTGTAGGCTG
Mg64              CTGCTGTGACTTTGTCAGGTTTTTGGAGTTGTTGGTCTTTTCCGATTTG-TTTTGTGSCAATATTGAGGTTTGTGTGTTTGGGAGGAGAGTTTTGAGGAGGTTGTGGTGGAGGTTGGTTAATATTTGTGGCGGGAGGTGGGTGAATATGGGAGGAGGAGATACCTTCATGTGTTGTAGCTTTCGGTTGAACTTGTGTGTAGGCT-
Mg64_R            CTGCTGTGACTTTGTCAGGTTTTTGGAGTTGTTGGTCTTTTCCGATTTG-TTTTGTGSCAATATTGAGGTTTGTGTGTTTGGGAGGAGAGTTTTGAGGAGGTTGTGGTGGAGGTTGGTTAATATTTGTGGCGGGAGGTGGGTGAATATGGGAGGAGGAGAKACCTTCATGTGTTGTAGCTTTCGGTTGAACTTGTGTGTAGGCTG
Mg67              CTGCTGTGACTTTGTCAGGTTTTTGGAGTTGTTGGTCTTTTCCGATTTG-TTTTGTGCCAATATTGAGGTTTGTGTGTTTGGGAGGAGAGTTTTGAGGAGGTTGTGGTGGAGGTTGGTTAATATTTGTGGCGGGAGGTGGGTGAATATGGGAGGAGGAGATACCTTCATGTGTTGTAGCTTTCGGTTGAACTTGTGTGTAGGCTG
Mg69              CTGCTGTGACTTTGTCAGGTTTTTGGAGTTGTTGGTCTTTTCCGATTTG-TTTTGTGSCAATATTGAGGTTTGTGTGTTTGGGAGGAGAGTTTTGAGGAGGTTGTGGTGGAGGTTGGTTAATATTTGTGGCGGGAGGTGGGTGAATATGGGAGGAGGAGANACCTTCATGTGTTGTAGCTTTCGGTTGAACTTGTGTGTAGGCTG
Mg70              CTGCTGTGACTTTGTCAGGTTTTTGGAGTTGTTGGTCTTTTCCGATTTG-TTTTGTGCCAATATTGAGGTTTGTGTGTTTGGGAGGAGAGTTTTGAGGAGGTTGTGGTGGAGGTTGGTTAATATTTGTGGCGGGAGGTGGGTGAATATGGGAGGAGGAGANACCTTCATGTGTTGTAGCTTTCGGTTGAACTTGTGTGTAGGCTG
Mg72              CTGCTGTGACTTTGTCAGGTTTTTGGAGTTGTTGGTCTTTTCCGATTTG-TTTTGTGCCAATATTGAGGTTTGTGTGTTTGGGAGGAGAGTTTTGAGGAGGTTGTGGTGGAGGTTGGTTAATATTTGTGGCGGGAGGTGGGTGAATATGGGAGGAGGAGATNCCTTCATGTGTTGTAGCTTTCGGTTGAACTTGTGTGTAGGCTG
Mg74              CTGCTGTGACNTTGTCAGGTTTTTGGAGTTGTTGGTCTTTTCCGATTTG-TTTTGTGCCAATATTGAGGTTTGTGTGTTTGGGAGGAGAGTTTTGAGGAGGTTGTGGTGGAGGTTGGTTAATATTTGTGGCGGGAGGTGGGTGAATATGGGAGGAGGNGATACCTTCATGTGTTGTAGCTTTCGGTTGAACTTGTGTGTAGGCTG
Mg77              CTGCTGTGACTTTGTCAGGTTTTTGGAGTTGTTGGTCTTTTCCGATTTG-TTTTGTGCCAATATTGAGGTTTGTGTGTTTGGGAGGAGAGTTTTGAGGAGGTTGTGGTGGAGGTTGGTTAATATTTGTGGCGGGAGGTGGGTGAATATGGGAGGAGGAGATACCTTCATGTGTTGTAGCTTTCGGTTGAACTTGTGTGTAGGCTG
Mg79              CTGCTGTGACTTTGTCAGGTTTTTGGAGTTGTTGGTCTTTTCCGATTTG-TTTTGTGCCAATATTGAGGTTTGTGTGTTTGGGAGGAGAGTTTTGAGGAGGTTGTGGTGGAGGTTGGTTAATATTTGTGGCGGGAGGTGGGTGAATATGGGAGGAGGAGATACCTTCATGTGTTGTAGCTTTCGGTTGAACTTGTGTGTAGGCTG
Nv120             CTGCCGTGACTTTGTCAGGTTTTTGGAGTTGTTGGTCTTTTCCGATTTG-TTTTGTGGCAATATTGAGGTTTGTGTGTTTGGGAGGAGAGTTTTGAGGAGGTAGTGGTGGAGGTTGGTTAATATTTGTGGCGGGAGGTGGGTGAATATGGGAGGAGGAGATACCTTCATGTGTTGTAGCTTTCGGTTGAACTTGTGTGTAGGCTG
Nv122             CTGCCGTGACTTTGTCAGGTTTTTGGAGTTGTTGGTCTTTTCCGATTTG-TTTTGTGGCAATATTGAGGTTTGTGTGTTTGGGAGGAGAGTTTTGAGGAGGTAGTGGTGGAGGTTGGTTAATATTTGTGGCGGGAGGTGGGTGAATATGGGAGGAGGAGATNCCTTCATGTGTTGTAGCTTTCGGTTGAACTTGTGTGTAGGCTG
Nv123             CTGCCGTGACTTTGTCAGGTTTTTGGAGTTGTTGGTCTTTTCCGATTTG-TTTTGTGGCAATATTGAGGTTTGTGTGTTTGGGAGGAGAGTTTTGAGGAGGTAGTGGTGGAGGTTGGTTAATATTTGTGGCGGGAGGTGGGTGAATATGGGAGGAGGAGATACCTTCATGTGTTGTAGCTTTCGGTTGAACTTGTGTGTAGGCT-
Nv125             CTGCCGTGACTTTGTCAGGTTTTTGGAGTTGTTGGTCTTTTCCGATTTG-TTTTGTGGCAATATTGAGGTTTGTGTGTTTGGGAGGAGAGTTTTGAGGAGGTAGTGGTGGAGGTTGGTTAATATTTGTGGCGGGAGGTGGGTGAATATGGGAGGAGGAGATACCTTCATGTGTTGTAGCTTTCGGTTGAACTTGTGTGTAGGCTG
Nv131             CTGCCGTGACTTTGTCAGGTTTTTGGAGTTGTTGGTCTTTTCCGATTTG-TTTTGTGGCAATATTGAGGTTTGTGTGTTTGGGAGGAGAGTTTTGAGGAGGTAGTGGTGGAGGTTGGTTAATATTTGTGGCGGGAGGTGGGTGAATATGGGAGGAGGAGAKACCTTCATGTGTTGTAGCTTTCGGTTGAACTTGTGTGTAGGCTG
Nv136             -TGCCGTGACTTTGTCAGGTTTTTGGAGTTGTTGGTCTTTTCCGATTTG-TTTTGTGGCAATATTGAGGTTNGTGTGTTTGGGAGGAGAGTTTTGAGGAGGTAGTGGTGGAGGTTGGTTAATATTTGTGGCGGGAGGTGGGTGAATATGGGAGGAGGAGANACCTTCATGTGTTGTAGCTTTCGGTTGAACTTGTGTGTAGGCTG
Nv138             CTGCCGTGACTTTGTCAGGTTTTTGGAGTTGTTGGTCTTTTCCGATTTG-TTTTGTGGCAATATTGAGGTTTGTGTGTTTGGGAGGAGAGTTTTGAGGAGGTAGTGGTGGAGGTTGGTTAATATTTGTGGCGGGAGGTGGGTGAATATGGGAGGAGGAGATACCTTCATGTGTTGTAGCTTTCGGTTGAACTTGTGTGTAGGCTG

locus45 10 92
CaUTC00138833     CTCTCAACCAGAGATCTCAATGGCCTTGACCTCGGGCTTCTTCTCCTCAACCTTAGGCACTGTCACAGTGAGCACTCCATTCTCCATAGCTG
Mg64_R            CTCTCAACCAGAGATCTCAATGGCCTTGACCTCAGGCTTCTTCTCCTCAACCTTAGGCACGGTCACAGTGAGCACCCCATTCTCCATAGCAG
Mg72              CTCTCAACCNGAGATCTCAATGGCCTTGRCCTCAGGCTTCTTCTCCTCAACCTTAGGCACGGTCACAGTGAGCACCCCATTCTCCATAGCAG
Mg77              CTCTCAACCAGAGATCTCAATGGCCTTGACCTCAGGCTTCTTCTCCTCAACCTTAGGCACGGTCACAGTGAGCACCCCATTCTCCATAGCAG
Nv120             CTCTCAACCAGAGATCTCAATGGCCTTGACCTCGGGCTTCTTCTCCTCAACCTTAGGCACTGTCACAGTGAGCACTCCATTCTCCATAGCTG
Nv127             CTCTCAACCAGAGATCTCAATGGCCTTGACCTCGGGCTTCTTCTCCTCAACCTTAGGCACTGTCACAGTGAGCACTCCATTCTCCATAGCTG
Pa141             CTCTCAACCAGAGATCTCANTGGCCTTGNCCTCRGGCTTCTNCTCCTCAACCTTAGGCACNGTCACAGTGAGCACCCCATTCTCCATAGCAG
Pa147_R           CTCTCAACCAGAGATCTCAATGGCCTTGACCTCNGGCTTCTTCTCCTCAACCTTAGGCACRGTCACAGTGAGCACCCCATTCTCCANAGCAG
Pa154             CTCTCAACCAGAGATCTCAATGGCCTTGACCTCNGGCTTCTTCTCCTCAACCTTAGGCACNGTCACAGTGAGCACCCCATTCTCCATAGCAG
Pa158             CTCTCAACCAGAGATCTCAATGGCCTTGACCTCGGGCTTCTTCTCCTCAACCTTAGGCACAGTCACAGTGAGCACCCCATTCTCCATAGCAG

locus46 20 81
CaUTC00138833     CTGCCAAAGTCCCACTAGGTGATAAGGTGAGCTTTTCGCCCTTCCTTGGGTGATCCTTCAGACATGTAAGCCGAGAAGCTG
Ck1               CTGCCAAAGTCCCACTAGGTGATAAGGTGAGCTTTTCGCCCTTCCTTGGGTGATCCTTCAGACATGTTAGCCGAGAAGCTG
Ck11              CTGCCAAAGTCCCACTRGGTGATAAGGTGAGCTTTTCGCCCTTCCTTGGGTGATCCTTCAGACATGTWAGCCGAGAAGCTG
Ck20              CTGCCAAAGTCCCACTAGGTGATAAGGTGAGCTTTTCGCCCTTCCTTGGGTGATCCTTCAGACATGTAAGCCGAGAAGCNG
Ck26              CTGCCAAAGTCCCACTAGGTGATAAGGTGAGCTTTTCGCCCTTCCTTGGGTNATCCTTCAGACATGTWAGCCGAGAAGCTG
Ck29              CTGCCAAAGTCCCACTAGGTGATAAGGTGAGCTTTTCGCCCTTCCTTGGGTGATCCTTCAGACATGTWAGCCGAGAAGCTG
Ck32              CTGCCAAAGTCCCACTAGGTGATAAGGTGAGCTTTTCGCCCTTCCTTGGGTGATCCTTCAGACATGTAAGCCGAGAAGCTG
Ck34              CTGCCAAAGTCCCACTAGGTGATAAGGTGAGCTTTTCGCCCTTCNTTGGGTGATCCTTCAGACATGTAAGCCGAGAAGCTG
Ck51              CTGCCAAAGTCCCACTAGGTGATAAGGTGAGCTTTTCGCCCTTCCTTGGGTGATCCTTCAGACATGTWAGCCGAGAAGCTG
Ck54_R            CTGCCAAAGTCCCACTAGGTGATAAGGTGAGCTTTTCGCCCTTCCTTGGGTGATCCTTCAGACATGTAAGCCGAGANGCTG
Ck56              CTGCCAAAGTCCCACTAGGTGATAAGGTGAGCTTTTCGCCCTTCCTTGGGTGATCCTTCAGACATGTWAGCCGAGAAGCTG
Ck80              CTGCCAAAGTCCCACTAGGTGATAAGGTGAGCTTTTCGCCCTTCCTTGGGTGATCCTTCAGACATGTAAGCGGAGAAGCTG
Ck88              CTGCCAAAGTCCCACTAGGTGATAAGGTGAGCTTTTNGCCCTTCCTTGGGTGATCCTTCAGACATGTAAGCGGNGAAGCTG
Ck94              CTGCCAAAGTCCCACTAGGTGATAAGGTGAGCTTTTCGCCCTTCCTTGGGTGATCCTTCAGACATGTAAGCGGAGAAGCTG
Ck98              CTGCCAAAGTCCCACTAGGTGATAAGGTGAGCTTTTCGCCCTTCCTTGGGTGATCCTTCAGACATGTAAGCGGAGAAGCTG
Mg39              CTGCCAAAGTCCCACTAGGTGATAAGGTGAGCTTTTCGCCCTTCCTTGGGTGATCCTTCAGACATGTAAGCCGGGAAGCTG
Mg40              CTGCCAAAGTCCCACTAGGTGATAAGGTGAGCTTTTCGCCCTTCCTTGGGTGATCCTTCAGACATGTAAGCCGGGAAGCWG
Mg59              CTGCCAAAGTCCCACTAGGTGATAAGGTGAGCTTTYCGCCCTTCCTTGGGTGATCCTTCAGACATGTAAGCCGAGAAGCTG
Mg64_R            -TGCCAAAGTCCCACTAGGTGATAAGGTGAGCTTTTCGCCCTTCCTTGGGTGATCCTTCAGACATGTAAGCCGGGAAGCTG
Nv125             CTGCCAAAGTCCCACTAGGTGATAAGGTGAGCTTTTCGCCCTTCCTTGGGTGATCCTTCAGACATGTAAGCCGAGAAGCTG

locus47 14 62
CaUTC00138833     ACAAAAACAGAAAATGAAGATGGAATGACGACAAGCACCGACCAAAATGATACAACGAGCAG
Dm100             ACAAAAACAGAAAATGAAGATGGAATGACGACAAGCACCGACCAAAATGATACAACGAGCAG
Dm102             ACAAAAACAGAAAATGAAGATGGAATGACGACAAGCACCGACCAAAATGATACAACGAGCAG
Dm104             ACAAAAACAGAAAATGAAGATGGAATGACGACAAGCACCGACCAAAATGATACAACGAGCAG
Dm106             ACAAAAACAGAAAATGAAGATGGAATGACGACAAGCACCGACCAAANTGATACAACGAGCAG
Dm108             ACAAAAACAGAAAATGAAGATGGAATGACGACAAGCACCGACCAAAATGATACAACGAGCAG
Dm110             ACAAAAACAGAAAATGAAGATGGAATGACGACAAGCACCGACCAAAATGATACAACGAGCNG
Dm111             ACAAAAACAGAAAATGAAGATGGAATGACGACAAGCACCGACCAAAATGATACAACGAGCAG
Dm114             ACAAAAACAGAAAATGAAGATGGAATGACGACAAGCACCGACCAAAATGATACAACGAGCAG
Dm115             ACAAAAACAGAAAATGAAGATGGAATGACGACAAGCACCGACCAAAATGATACNACGAGCAG
Dm117             ACAAAAACAGAAAATGAAGATGGAATGACGACAAGCACCGACCAAAATGATACAACGAGCAG
Nv120             ACAAAAACAGAAAATGAAGATGGAATGACGACAAGCANCGACCAAAATGATACAACGAGCAG
Nv122             ACAAAAACAGAAAATGAAGATGGAATGACGACAAGCACCGACCAAAATGATACAACGAGCAG
Nv125             ACAAAAACAGANAATGAAGANGGAATGACGACAAGCACCGACCAAAATGATACAACGAGCAG

locus48 32 102
CaASU0020421      CAGCAAGAGGTTTACTATATCTACACGAGCAATGCGACCCCAAAATCATTCACCGTGACGTAAAAGCCGCCAATATTCTATTAGATGAAGACTACGAGGCTG
CaUTC00138833     CAGCAAGAGGTTTACTATATCTACACGAGCAATGCGACCCCAAAATCATTCACCGYGACGTAAAAGCCGCCAATATTCTATTAGATGAAGAYTACGAGGCTG
Ck81              CAGCAAGAGGTTTACTATATCTACACGAGCAATGCAACCCCAAAATCATTCACCGTGACGTAAAAGCCGCCAATATTCTATTAGATGAAGATTACGAGGCTG
Dm100             CAGNAAGAGGTTTACTATNTCTACACGAGCAATGCGACTCCAAAATCATTCACCGCGACGTAAAAGCCGCCAATATTCTATTAGATGANGATTACGAGGCTG
Dm104             CAGCAAGAGGTTTACTATATCTACACGAGCAATGCGNCCCCAAAATCATTCACCGCGACGTAAAAGCCGCCAATATTCTATTAGATGAAGATTACGAGGCTG
Dm108             CAGCAAGAGGTTTACTATATCTACACGAGCAATGCGACCCCAAAATCATTCACCGCGACGTAAAAGCCGCCAATATTCTATTAGATGAAGATTACGAGGCTG
Dm110             CAGCAAGAGGTTTACTATATCTACACGAGCAATGCGACCCCAAAATCATTCACCGCGACGTAAAAGCCGCCAATATTCTATTAGATGAAGATTACGAGGCTG
Dm111             CAGCAAGAGGTTTACTATATCTACACGAGCAATGCGACCCCAAAATCATTCACCGCGACGTAAAAGCCGCCAATATTCTATTAGATGAAGATTACGAGGCTG
Dm112             CAGCAAGAGGTTTACTATATCTACACGAGCAATGCGACYCCAAAATCATTCACCGCGACGTAAAAGCCGCCAATATTCTATTAGATGAAGATTACGAGGCTG
Dm112_R           CAGCAAGAGGTTTACTATATCTACACGAGCAATGCGACYCCAAAATCATTCACCGCGACGTAAAAGCCGCCAATATTCTATTAGATGAAGATTACGAGGCTG
Dm114             CAGCAAGAGGTTTACTATATCTACACGAGCAATGCGACCCCAAAATCATTCACCGCGACGTAAAAGCCGCCAATATTCTATTAGATGAAGATTACGAGGCTG
Dm115             CAGCAAGAGGTTTACTATATCTACACGAGCAATGCGACYCCAAAATCNTTCACCGCGACGTAAAAGCCGCCAATATTCTATTAGATGAAGATTACGAGGCTG
Dm117             CAGCAAGAGGTTTACTATATCTACACGAGCAATGCGACCCCAAAATCATTCACCGCGACGTAAAAGCCGCCAATATTCTATTAGATGAAGATTACGAGGCTG
Dm118             CAGCAAGAGGTTTACTATATCTACACGAGCAATGCGACCCCAAAATCATTCACCGCGACGTAAAAGCCGCCAATATTCTATTAGATGAAGATTACGAGGCTG
Mg37              CAGCNAGAGGTTTACTATATCTACACGAGCAATGCGACCCCAAAATCATTCACCGCGACGTAAAAGCCGCYAATATTCTATTAGATGAAGATTACGAGGCNG
Mg38              CAGCAAGAGGTTTACTATATCTACANGAGCAATGCGACCCCAAAATCATTCACCGCGACGTAAAAGCCGCYAATATTCTATTAGATGAAGATTNCGAGNCNG
Mg39              CAGCAAGAGGTTTACTATATCTACACGAGCAATGCGACCCCAAAATCATTCACCGCGACGTAAAAGCCGCYAATATTCTATTAGATGAAGATTACGAGGCTG
Mg40              CAGCAAGAGGTTTACTATATCTNCACGAGCAATGCGACCCCAAAATCATTCACCGCGACGTAAAAGCCGCTAATATTCTATTAGATGAAGATTACGAGGCTG
Mg41              CAGCAAGAGGTTTACTATATCTACACGAGCAATGCGACCCCAAAATCATTCACCGCGACGTAAAAGCCGCCAATATTCTATTAGATGAAGATTACGAGGCTG
Mg57              CAGCAAGAGGTTTACTATATCTACACGAGCAATGCGACCCCAAAATCATTCACCGCGACGTAAAAGCCGCYAATATTCTATTAGATGAAGATTACGAGGCTG
Mg59              CAGCAAGAGGTTTACTATATCTACACGAGCAATGCGACCCCAAAATCATTCACCGCGACGTAAAAGCCGCYAATATTCTATTAGATGAAGATTACGAGGCTG
Mg60              CAGCAAGAGGTTTACTATATCTACACGAGCAATGCGACCCCAAAATCATTCACCGCGACGTAAAAGCCGCYAATATTCTATTAGATGAAGATTACGAGGCTG
Mg64              CAGCAAGAGGTTTACTATATCTACACGAGCAATGCGACCCCAAAATCATTCACCGCGACGTAAAAGCCGCCAATATTCTATTAGATGAAGATTACGAGGCTG
Mg64_R            CAGCAAGAGGTTTACTATATCTACACGAGCAATGCGACCCCAAAANCATTCACCGCGACGTAAAAGCCGCCAATATTCTATTAGATGAAGATTACGAGGCTG
Mg67              CAGCAAGAGGTTTACTATATCTACACGAGCAATGCGACCCCAAAATCATTCACCGCGACGTAAAAGCCGCCAATATTCTATTAGATGAAGATTACGAGGCTG
Mg69              CAGCAAGAGGTTTACTATATCTACACGAGCAATGCGACCCCAAAATCATTCACCGCGACGTAAAAGCCGCCAATATTCTATTAGATGRAGATTACGAGGCTG
Mg72              CAGCAAGAGGTTTACTATATCTACACGAGCAATGCGACCCCAAAATCATTCACCGCGACGTAAAAGCCGCCAATATTCTATTAGATGAAGATTACGARGCTG
Mg79              CAGCAAGAGGTTTACTATATCTACACGAGCAATGCGACCCCAAAATCATTCACCGCGACGTAAAAGCCGCCAATATTCTATTAGATGAAGNTTACGANGCTG
Nv120             CAGCAAGAGGTTTACTATATCTACACGAGCAATGCGACCCCAAAATCATTCACCGCGACGTAAAAGCCGCCAATATTCTATTAGATGAAGATTACGAGGCTG
Nv125             CAGCAAGAGGTTTACTATATCTACACGAGCAATGCGACCCCAAAATCATTCACCGCGACGTAAAAGCCGCCAATATTCTANTAGATGAAGATTACGAGGCTG
Nv136             CAGCAAGAGGTTTACTATATCTACACGAGCAATGCGACCCCAAAATCATTCACCGCGACGTAAAAGCCGCCAATATTCTATTAGATGAAGATTACGAGGCTG
Nv138             CAGCAAGAGGTTTACTATATCTACACGAGCAATGCGACCCCAAAATCATTCACCGCGACGTAAAAGCCGCCAATATTCTATTAGATGAAGATTACGAGGCTG

locus49 32 42
CaUTC00138833     AAGGACTGCTCGTTCGATCTCCACCCCGAGTGTGCCTTGCTG
Ck1               AAGGACTGCTCGTTCGATCTCCACCCCGAGTGTGCCTTGCTG
Ck11              AAGGACTGCTCGTTCGATCTCCACCCCGAGTGTGCCTTGCNG
Ck12              AAGGACTGCTCGTTCGATCTCCACCCCGAGTGTGCCTTGCTG
Ck17              AAGGACTGCTCGTTCGATCTCCACCCCGAGTGTGCCTTGCTG
Ck20              AAGGACTGCTCGTTCGATCTCCACCCCGAGTGTGCCTTGCTG
Ck21              AAGGACTNCTCGTTCGATCTCCACCCCGAGTGTGCCTTGCTG
Ck22              AAGGACTGCTCGTTCGATCTCCACCCCGAGTGTGCCTTGCTG
Ck29              AAGGACTGCTCGTTCGATCTCCACCCCGAGTGTGCCTTNCWG
Ck32              AAGGACTGCTCGTTCGATCTCCACCCCGAGTGTGCCTTGCTG
Ck36              AAGGACTGCTCGTTCGATCTCCACCCCGAGTGTGCCTTGCTG
Ck49              AAGGACTGCTCGTTCGANCTCCACCCCGAGTGTGCCTTNCTG
Ck50              AAGGACTGCTCGTTCGATCTCCACCCCGAGTGTGCCTTGCTG
Ck54_R            AAGGACTGCTCGTTCGATCNCCACCCCGAGTGTGCCTTGCNG
Ck7               AAGGACTGCTCGTTCGATCTCCACCCCGAGTGTGCCTTGCTG
Ck83              AAGGACTGCTCGTTCGATCTCCACCCCGAGTGTGCCTTGCWG
Ck85_R            AAGGACTGCTCGTTCGATCTCCNCCCCGAGTGTGCCTTGCTG
Dm102             AAGCACTGCTCGTTCGATCTCCACCCCGAGTGTGCCTTGCTG
Dm112_R           AAGSACTGCTCGTTCGATCTCCACCCCGAGTGTGCCTTGCTG
Dm117             AAGCACTGCTCGTTCGATCTCCACCCCGAGTGTGCCTTGCTG
Mg39              AAGGACTGCTCGTTCGATCTCCACCCCGAGTGTGCCTTGCTG
Mg40_R            AAGGACTGCTCGTTCGATCTCCACCCCGAGTGTGCCTTGCTG
Mg69              AAGGACTGCTCGTTCGATCTCCACCCCGAGTGTGCCTTGCTG
Mg72              AAGGACTGCTCGTTCGATCTCCACCCCGAGTGTGCCTTGCNG
Mg77              AAGGACTGCTCGTTCGATCTCCACCCCGAGTGTGCCTTGCNG
Nv122             AAGGACTGCTCGTTCGATCTCCACCCCGAGTGTGCCTTGCT-
Nv125             AAGGACTGCTCGTTCGATCTCCACCCCGAGTGTGCCTTGCTG
Nv127             AAGGACTGCTCGTTCGATCTCCACCCCGAGTGTGCCTTGCTG
Pa140             AAGGACTGCTCGTTCGATCTCCACCCCGAGNGTGCCTTGCTG
Pa141             AAGGACTGCTCGTTCGATCTCCACCCCGAGTGTGCCTTGCTG
Pa154             AAGGACTGCTCGTTCGATCTCCACCCCGAGTGTGCCTTGCTG
Pa158             AAGGACTGCTCGTTCGATCTCCACCNCGAGTGTGCCTTGCTG

locus50 13 87
CaUTC00138833     CATTGCCACCGACTTGGGAACACCTGACACTGTTAAACTTAAAACCTCTCATTTAACACACAAATAAAACAAAAACCATCTTTGCAG
Dm100             CATTGCCACCGACTTGGGAACACCTGATACTGTTAAACTTAAAACCTCTCATTTAACACACAAATAAAACAAAAACCATCTTTGCAG
Dm102             CATTGCCACCGACTTGGGAACACCTGAYACTGTTAAACTTAAAACCTCTCATTTAACACACAAATAAAACAAAAACCATCTTTGCAG
Dm106             CATTGCCACCGACTTGGGAACACCTGACACTGTTAAACTTAAAACCTCTCATTTAACACACAAATAAAACAAAAACCATCTTTGCAG
Dm108             CATTGCCACCGACTTGGGAACACCTGATACTGTTAAACTTAAAACCTCTCATTTAACACACAAATAAAACAAAAACCATCTTTGCAG
Dm111             CATTGCCACCGACTTGGGAACACCTGATACTGTTAAACTTAAAACCTCTCATTTAACACACAAATAAAACAAAAACCATCTTTGCAG
Dm112             CATTGCCACCGACTTGGGAACACCTGATACTGTTAAACTTAAAACCTCTCATTTAACACACAAATAAAACAAAAACCATCTTTGCAG
Dm114             CATTGCCACCGACTTGGGAACACCTGATACTGTTAAACTTAAAACCTCTCATTTAACACACAAATAAAACAAAAACCATCTTTGCAG
Dm117             CATTGCCACCGACTTGGGAACACCTGATACTGTTAAACTTAAAACCTCTCATTTAACACACAAATAAAACAAAAACCATCTTTGCAG
Dm118             CATTGCCACCGACTTGGGAACACCTGATACTGTTAAACTTAAAACCTCTCATTTAACACACANATAAAACAAAAACCATCTTTGCAG
Nv120             CATTGCCACCGACTTGGGAACACCTGACACTGTTAAACTTAAAACCTCTCATTTAACACACAAATAAAACAAAAACCATCTTTGCAG
Nv122             CATTGCCACCGACTTGGGAACACCTGACACTGTTAAACTTAAAACCTCTCATTTAACACACAAATAAAACAAAAACCATCTTTGCAG
Nv125             CATTGCCACCGACTTGGGAACACCTGANACTGTTAAACTTAAAACCTCTCATTTAACACACAAATAAAACNAAAACCATCTTTGCAG

locus51 29 205
CaUTC00138833     AGCCTACGGCGGTAAAACTTTACTCGGAACGAAATAGATTCTTATGTTCTACGATGGGAAGACACATGAGTAAGAACTCATTGAGTCTTACACGAGTGTAGAAAAAACCTCCCTGAAACAAGATTGTTAGTTCTATTTGTTTTAATAACTTTAGCATCTAACTGCATGTGTGAAGATTTTATCGGAAATAAGATTTGTATTGCTG
Mg37              AATCTACGACGGTACAACTTTACTCGGAACGAAACAGATTCTTATGTTCTAAGATGGGAAGGCACATGAGTAAGAACTGATTGAGTCTTACACGAGTGTAGAAAAAACCTCCCTGAAACACGATTGTTAGTTCTATTTCTTTTAATAACTTTAGCATCTAACYGCATCTGTGAAGA-TTTATCGGAAATAAGATTTGTATTGCTG
Mg38              AATCTACGACGGTACAACTTTACTCGGAACGAAACAGATTCTTATGTTCTAAGATGGGAAGGCACATGAGTAAGAACTGATTGAGTCTTACACGAGTGTAGAAAAAACCTCCCTGAAACACGATTGTTAGTTCTATTTCTTTTAATAACTTTAGCATCTAACYGCATCTGTGAAGA-TTTATCGGAAATAAGATTTGTATTGCTG
Mg39              AATCTACGACGGTACAACTTTACTCGGAACGAAACAGATTCTTATGTTCTAAGATGGGAAGGCACATGAGTAAGAACTGATTGAGTCTTACACGAGTGTAGAAAAAACCTCCCTGAAACACGATTGTTAGTTCTATTTCTTTTAATAACTTTAGCATCTAACTGCATCTGTGAAGA-TTTATCGGAAATAAGATTTGTATTGCTG
Mg40              AATCTACGACGGTACAACTTTACTCGGAACGAAACAGATTCTTATGTTCTAAGATGGGAAGGCACATGAGTAAGAACTGATTGAGTCTTACACGAGTGTAGAAAAAACCTCCCTGAAACACGATTGTTAGTTCTATTTCTTTTAATAACTTTAGCATCTAACYGCATCTGTGAAGA-TTTATCGGAAATAAGATTTGTATTGCTG
Mg40_R            AATCTACGACGGTACAACTTTACTCGGAACGAAACAGATTCTTATGTTCTAAGATGGGAAGGCACATGAGTAAGAACTGATTGAGTCTTACACGAGTGTAGAAAAAACCTCCCTGAAACACGATTGTTAGTTCTATTTCTTTTAATAACTTTAGCATCTAACYGCATCTGTGAAGA-TTTATCGGAAATAAGATTTGTATTGCTG
Mg41              AATCTACGACGGTACAACTTTACTCGGAACGAAACAGATTCTTATGTTCTAAGATGGGAAGGCACATGAGTAAGAACTGATTGAGTCTTACACGAGTGTAGAAAAAACCTCCCTGAAACACGATTGTTAGTTCTATTTCTTTTAATAACTTTAGCATCTAACTGCATCTGTGAAGA-TTTATCGGAAATAAGATTTGTATTGCTG
Mg57              AATYTACGACGGTACAACTTTACTCGGAASGAAACAGATTCTTATGTTCTAAGATGGGAAGGCACATGAGTAAGAACTGATTGAGTCTTACACGAGTGTAGAAAAAACCTCCCTGAAACACGATTGTTAGTTCTATTTCTTTTAATAACTTTAGCATCTAACTGCATCTGTGAAGA-TTTATCGGAAATAAGATTTGTATTGCTG
Mg58              AATCTACGACGGTACAACTTTACTCGGAACGAAACAGATTCTTATGTTCTAAGATGGGAAGGCACATGAGTAAGAACTGATTGAGTCTTACACGAGTGTAGAAAAAACCTCCCTGAAACACGATTGTTAGTTCTATTTCTTTTAATAACTTTAGCATCTAACTGCATCTGTGAAGA-TTTATCGGAAATAAGATTTGTATTGCTG
Mg59              AATCTACGACGGTACAACTTTACTCGGAACGAAACAGATTCTTATGTTCTAAGATGGGAAGGCACATGAGTAAGAACTGATTGAGTCTTACACGAGTGTAGAAAAAACCTCCCTGAAACACGATTGTTAGTTCTATTTCTTTTAATAACTTTAGCATCTAACTGCATCTGTGAAGA-TTTATCGGAAATAAGATTTGTATTGCWG
Mg60              AATCTACGACGGTACAACTTTACTCGGAACGAAACAGATTCTTATGTTCTAAGATGGGAAGGCACATGAGTAAGAACTGATTGAGTCTTACACGAGTGTAGAAAAAACCTCCCTAAAACACGATTGTTAGTTCTATTTCTTTTAATAACTTTAGCATCTAACTGCATCTGTGAAGA-TTTATCGGAAATAAGATTTGTATTGCTG
Mg61              AATCTACGACGGTACAACTTTACTCGGAACGAAACAGATTCTTATGTTCTAAGATGGGAAGGCACATGAGTAAGAACTGATTGAGTYTTACACGAGTGTAGAAAAAACCTCCCTGAAACACGATTGTTAGTTCTATTTCTTTTAATAACTTTAGCATCTAACTGCATCTGTGAAGA-TTTATCGGAAATAAGATTTGTATTGCTG
Mg64              AATCTACGACGGTACAACTTTACTCGGAACGAAACAGATTCTTATGTTCTAAGATGGGAAGGCACATGAGTAAGAACTGATTGAGTYTTACACGAGTGTAGAAAAAACCTCCCTGAAACACGATTGTTAGTTCTATTTCTTTTAATAACTTTAGCATCTAACTGCATCTGTGAAGA-TTTATCGGAAATAAGATTTGTATT----
Mg64_R            AATCTACGACGGTACAACTTTACTCGGAACGAAACAGATTCTTATGTTCTAAGATGGGAAGGCACATGAGTAAGAACTGATTGAGTYTTACACGAGTGTAGAAAAAACCTCCCTGAAACACGATTGTTAGTTCTATTTCTTTTAATAACTTTAGCATCTAACTGCATCTGTGAAGA-TTTATCGGAAATAAGATTTGTATTGCTG
Mg67              AATCTACGACGGTACAACTTTACTCGGAACGAAACAGATTCTTATGTTCTAAGATGGGAAGGCACATGAGTAAGAACTGATTGAGTCTTACACGAGTGTAGAAAAAACCTCCCTGAAACACGATTGTTAGTTCTATTTCTTTTAATAACTTTAGCATCTAACTGCATCTGTGAAGA-TTTATCGGAAATAAGATTTGTATTGCTG
Mg69              AATCTACGACGGTACAACTTTACTCGGAACGAAACAGATTCTTATGTTCTAAGATGGGAAGGCACATGAGTAAGAACTGATTGAGTCTTACACGAGTGTAGAAAAAACCTCCCTRAAACACGATTGTTAGTTCTATTTCTTTTAATAACTTTAGCATCTAACTGCATCTGTGAAGA-TTTATCGGAAATAAGATTTGTATTGCTG
Mg70              AATCTACGACGGTACAACTTTACTCGGAACGAAACAGATTCTTATGTTCTAAGATGGGAAGGCACATGAGTAAGAACTGATTGAGTCTTACACGAGTGTAGAAAAAACCTCCCTGAAACACGATTGTTAGTTCTATTTCTTTTAATAACTTTAGCATCTAACTGCATCTGTGAAGA-TTTATCGGAAATAAGATTTGTATTGCTG
Mg72              AATCTACGACGGTACAACTTTACTCGGAACGAAACAGATTCTTATGTTCTAAGATGGGAAGGCACATGAGTAAGAACTGATTGAGTCTTACACGAGTGTAGAAAAAACCTCCCTGAAACACGATTGTTAGTTCTATTTCTTTTAATAACTTTAGCATCTAACTGCATCTGTGAAGA-TTTATCGGAAATAAGATTTGTATTGCT-
Mg74              AATCTACGACGGTACAACTTTACTCGGAACGAAACAGATTCTTATGTTCTAAGATGGGAAGGCACATGAGTAAGAACTGATTGAGTCTTACACGAGTGTAGAAAAAACCTCCCTGAAACACGATTGTTAGTTCTATTTCTTTTAATAACTTTAGCATCTAACTGCATCTGTGAAGA-TTTATCGGAAATAAGATTTGTATTGCTG
Mg77              AATCTACGACGGTACAACTTTACTCGGAACGAAACAGATTCTTATGTTCTAAGATGGGAAGGCACATGAGTAAGAACTGATTGAGTCTTACACGAGTGTAGAAAAAACCTCCCTGAAACACGATTGTTAGTTCTATTTCTTTTAATAACTTTAGCATCTAACTGCATCTGTGAAGA-TTTATCGGAAATAAGATTTGTATTGCTG
Mg79              AATCTACGACGGTACAACTTTACTCGGAACGAAACAGATTCTTATGTTCTAAGATGGGAAGGCACATGAGTAAGAACTGATTGAGTCTTACACGAGTGTAGAAAAAACCTCCCTGAAACACGATTGTTAGTTCTATTTCTTTTAATAACTTTAGCATCTAACTGCATCTGTGAAGA-TTTATCGGAAATAAGATTTGTATTGCT-
Nv120             AGCCTACGGCGGTAAAACTTTACTCGGAACGAAATAGATTCTTATGTTCTACGATGGGAAGACACATGAGTAAGAACTCATTGAGTCTTACACGAGTGTAGAAAAAACCTCCCTGAAACAAGATTGTTAGTTCTATTTGTTTTAATAACTTTAGCATCTAACTGCATGTGTGAAGATTTTATCGGAAATAAGATTTGTATTGCTG
Nv122             AGCCTACGGCGGTAAAACTTTACTCGGAACGAAACAGATTCTTATGTTCTACGATGGGAAGACACATGAGTAAGAACTCATTGAGTCTTACACGAGTGTRGAAAAAACCTCCCTGAAACAAGATTGTTAGTTCTATTTGTTTTAATAACTTTAGCATCTAACTGCATGTGTGAAGATTTTATCGGAAATAAGATTTGTATTGCTG
Nv123             AGCCTACGGCGGTAAAACTTTACTCGGAACGAAACAGATTCTTATGTTCTACGATGGGAAGACACATGAGTAAGAACTCATTGAGTCTTACACGAGTGTRGAAAAAACCTCCCTGAAACAAGATTGTTAGTTCTATTTGTTTTAATAACTTTAGCATCTAACTGCATGTGTGAAGATTTTATCGGAAATAAGATTTGTATTGCTG
Nv125             ARCCTACGGCGGTAAAACTTTACTCGGAAYGAAACMGATTCTTATGTTCTACGATGGGAAGACACATGAGTAAGAACTCATTGAGTCTTACACGAGTGTAGAAAAAACCTCCCTGAAACAAGATTGTTAGTTCTATTTGTTTTAATAACTTTAGCATCTAACTGCATGTGTGAAGATTTTATCGGAAATAAGATTTGTATTGCTG
Nv127             AGCCTACGGCGGTAAAACTTTACTCGGAACGAAACAGATTCTTATGTTCTACGATGGGAAGACACATGAGTAAGAACTCATTGAGTCTTACACGAGTGTAGAAAAAACCTCCCTGAAACAAGATTGTTAGTTCTATTTGTTTTAATAACTTTAGCATCTAACTGCATGTGTGAAGATTTTATCGGAAATAAGATTTGTATTGCTG
Nv130             AATCTACGACGGTACAACTTTACTGGGAACGAAACAGATTCTTATGTTCTACGATGGGAAGACACATGAGTAAGAACTCATTGAGTCTTACACGAGTGTAGAAAAAACCTCCCTGAAACAAGATTGTTAGTTCTATTTCTTTTAATAACTTTAGCATCTAACTGCATGTGTGAAGA-TTTATCGGAAATAAGATTTGTATTGCTG
Nv131             AATCTACGACGGTACAACTTTACTGGGAACGAAACAGATTCTTATGTTCTACGATGGGAAGACACATGAGTAAGAACTCATTGAGTCTTACACGAGTGTAGAAAAAACCTCCCTGAAACAAGATTGTTAGTTCTATTTCTTTTAATAACTTTAGCATCTAACTGCATGTGTGAAGA-TTTATCGGAAATAAGATTTGTATTGCTG
Nv138             AGCCTACGGCGGTAAAACTTTACTCGGAACGAAATAGATTCTTATGTTCTACGATGGGAAGACACATGAGTAAGAACTCATTGAGTCTTACACGAGTGTAGAAAAAACCTCCCTGAAACAAGATTGTTAGTTCTATTTGTTTTAATAACTTTAGCATCTAACTGCATGTGTGAAGATTTTATCGGAAATAAGATTTGTATTGCTG

locus52 12 247
CaUTC00138833     TAAAACGAACAAGAAGACGAACTAAATTTTGATATCACAGATGAGGACATAAACGCGTCAACTCTTAACTTACAACAAAAGTACGCATACAATACMATTATCGACATAATATTTTCCAATAAAATTGATGCTTTCTTTATAGACGGCCCAGGCAGATCCGGTAAAACTTATTTATATTGCGCCCTTCTTGCTACAATAAGATTTAAAGGTTTTATTGCTTTGGCAACCGCAACATCRGGAGTAGCTG
Ck22              TAAAACGAACAAGAAGACGAACTAAATTTTGATACCACAGATGAGGACATAAACGCGTCAACTCTTAACTTACAGC-AAAGTACGCATACAATACCATTATCGACAGAATATTTTCCAATAAAATTGATGCTTTCTTTATAGACGG-CCAGGCAGATCCAGTAAAACTTATTTATATTGCGCCCTTCTTGCTACAGTAAGATTTAAAGGTTTTATTGCTTTGGCAACTGCAACATCAGGAGTAGCTG
Dm100             TAAAACGAACAAGAAAACGAACTAAATTTTTATATCACAGATGAGGACATACACGCGTC-ACTCTTAACTTACAACAAAAGTACGCATACAATACCATTATCGACATAATATTTTCCAATAAAATTGATGCTTTCTTTATAGACGGCCCAGGCAGATCCGGTAAAACTTATTTATATTGCGCCCTTCTTGCTACAATAAGATTTAAAGGTTTTATTGCTTTGGCAACCGCATCATCAGGAGTAGCTG
Dm102             TAAAACGAACAAGAARACGAACTAAATTTTKATATCACAGATGAGGACATAMACGCGTCAACTCYTAACTTACAACAAAAGTACGCATACAATACCATTAKCGACAWAATATTTTCCAATAAAATTGATGCTTTCTTTATAGAYGGCCCAGGCAGATCCGGTAAAACTTATTTATATTGCGCCCTTCTTGCTACARTAAGATTTAAAGGTTTTATTGCTTTGGCAACCGCAWCATCAGGAGTAGCTG
Dm104             TAAAACGAACAAGAARACGAACTAAATTTTKATATCACAGATGAGGACATAMACGCGTCAACTCYTAACTTACAACAAAAGTACGCATACAATACCATTAKCGACAWAATATTTTCCAATAAAATTGATGCTTTCTTTATAGAYGGCCCAGGCAGATCCGGTAAAACTTATTTATATTGCGCCCTTCTTGCTACARTAAGATTTAAAGGTTTTATTGCTTTGGCAACCGCAWCATCAGGAGTAGCTG
Dm106             TAAAACGAACAAGAAAACGAACTAAATTTTTATATCACAGATGAGGACATACACGCGTC-ACTCTTAACTTACAACAAAAGTACGCATACAATACCATTATCGACATAATATTTTCCAATAAAATTGATGCTTTCTTTATAGACGGCCCAGGCAGATCCGGTAAAACTTATTTATATTGCGCCCTTCTTGCTACAATAAGATTTAAAGGTTTTATTGCTTTGGCAACCGCATCATCAGGAGTAGCWG
Dm108             TAAAACGAACAAGAAAACGAACTAAATTTTTATATCACAGATGAGGACATACACGCGTC-ACTCTTAACTTACAACAAAAGTACGCATACAATACCATTATCGACATAATATTTTCCAATAAAATTGATGCTTTCTTTATAGACGGCCCAGGCAGATCCGGTAAAACTTATTTATATTGCGCCCTTCTTGCTACAATAAGATTTAAAGGTTTTATTGCTTTGGCAACCGCATCATCAGGAGTAGCTG
Dm113             TAAAACGAACAAGAAAACGAACTAAATTTTTATATCACAGATGAGGACATACACGCGTC-ACTCTTAACTTACAACAAAAGTACGCATACAATACCATTATCGACATAATATTTTCCAATAAAATTGATGCTTTCTTTATAGACGGCCCAGGCAGATCCGGTAAAACTTATTTATATTGCGCCCTTCTTGCTACAATAAGATTTAAAGGTTTTATTGCTTTGGCAACCGCATCATCAGGAGTAGCNG
Dm114             TAAAACGAACAAGAAAACGAACTAAATTTTTATATCACAGATGAGGACATACACGCGTC-ACTCTTAACTTACAACAAAAGTACGCATACAATACCATTATCGACATAATATTTTCCAATAAAATTGATGCTTTCTTTATAGACGGCCCAGGCAGATCCGGTAAAACTTATTTATATTGCGCCCTTCTTGCTACAATAAGATTTAAAGGTTTTANTGCTTTGGCAACCGCATCATCAGGAGTAGCTG
Dm116             TAAAACGAACAAGAAAACGAACTAAATTTTTATATCACAGATGAGGACATACACGCGTC-ACTCTTAACTTACAACAAAAGTACGCATACAATACCATTATCGACATAATATTTTCCAATAAAATTGATGCTTTCTTTATAGACGGCCCAGGCAGATCCGGTAAAACTTATTTATATTGCGCCCTTCTTGCTACAATAAGATTTAAAGGTTTTATTGCTTTGGCAACCGCATCATCAGGAGTAGCTG
Nv120             TAAAACGAACAAGAAGACGAACTAAATTTTGATATCACAGATGAGGACATAAACGCGTCAACTCTTAACTTACAACAAAAGTACGCATACAATACMATTATCGACATAATATTTTCCAATAAAATTGATGCTTTCTTTATAGACGGCCCAGGCAGATCCGGTAAAACTTATTTATATTGCGNCCTTCTTGCTACAATAAGATTTAAAGGTTTTATTGCTTTGGCAACCGCAACANCAGGAGTAGCTG
Nv125             TAAAAYGAACAAGAAGACGAACTAAATTTTGATATCACAGATGAGGACATAAACGCGTCAACTCCTAACTTACAACAAAAGTACGCATACAATACCATTAGCGACAAAATATTTTCCAATAAAATTGATGCTTTCTTTATAGATGGCCCAGGCAGATCCGGTAAAACTTATTTATATTGCGCCCTTMTTGCTACAGTAAGATTTAAAGGTTTTATTGCTTTGGCAACCGCAAYATCAGRAGTAGCTG

locus53 12 160
CaUTC00138833     AAAAGGGTCATGCCTTTTTCCCCACNCCAATTGGTTTCAAAAGTACTTCTGACGGTTCTGTTTTCTCCTTTTCCACAGTTTTCCTTTTCTCCATCGTACCGCAATATCCGACGCTAAGCGGGCACGGAATCGCCTTTGTTGTGGCGCCGACACCCGGCTG
Dm102             AAAAGGGTCATGCCTTTTTCCCCACGGCAATTGGTTTCAAAAGTACTTCTGACGGTTCTGTTTTCTCCTTTTCCACAGTTTTCCTTTTCTCCATCGTACCGCAATATCCGACGCTAAGCGGGCACGGAATCGCCTTTGTTGTGGCGCNGACACCCGGCNG
Dm104             AAAAGGGTCATGCCTTTTTCCCCACGGCAATTGGTTTCAAAAGTNCTTCTGACGGTTCTGTTTTCTCCTTTTCCACAGTTTTCCTTTTCTCCATCGTACCGCAATATCCGACGCTAAGCGGGCACGGAATCGCCTTTGTTGTGGCGCCGACACCCGGCTG
Dm111             AAAAGGGTCATGCCTTTTTCCCCACGGCAATTGGTTTCAAAAGNACTTCTGACGGTTCTGNTTTCTCCTTTTCCACAGTTTTCCTTTTCTCCATCGTACCGCAATATCCGACGCTAAGCGGGCACGGAATCGCCTTTGTTGTGGCGCCGACACCCGGCTG
Dm112             AAAAGGGTCATGCCTTTTTCCCCACGSCAATTGGTTTCAAAAGTACTTCTGACGGTTCTGTTTTCTCCTTTTCCACAGTTTTCCTTTTCTCCATCGTACCGCAATATCCGACGCTAAGCGGGCACGGAATCGCCTTTGTTGTGGCGCCGACACCCGGCTG
Dm112_R           AAAAGGGTCATGCCTTTTTCCCCACGSCAATTGGTTTCAAAAGTACTTCTGACGGTTCTGTTTTCTCCTTTTCCACAGTTTTCCTTTTCTCCATCGTACCGCAATATCCGACGCTAAGCGGGCACGGAATCGCCTTTGTTGTGGCGCCGACACCCGGCTG
Dm113             AAAAGGGTCATGCCTTTTTCCCCACGGCAATTGGTTTCAAAAGTACTTCTGACGGTTCTGTTTTCTCCTTTTCCACAGTTTTCCTTTTCTCCATCGTACCGCAATATCCGACGCTAAGCGGGCACGGAATCGCCTTTGTTGTGGCGCCGACACCCGGCTG
Dm114             AAAAGGGTCATGCCTTTTTCCCCACGGCAATTGGTTTCAAAAGTACTTCTGACGGTTCTGTTTTCTCCTTTTCCACAGTTTTCCTTTTCTCCATCGTACCGCAATATCCGACGCTAAGCGGGCACGGAATCGCCTTTGTTGTGGCGCCGACACCCGGCTG
Dm115             AAAAGGGTCATGCCTTTTTCCCCACGSCAATTGGTTTCAAAAGTACTTCTGACGGTTCTGTTTTCTCCTTTTCCACAGTTTTCCTTTTCTCCATCGTACCGCAATATCCGACGCTAAGCGGGCACGGAATCGCCTTTGTTGTGGCGCCGACACCCGGCTG
Dm116             AAAAGGGTCATGCCTTTTTCCCCACGCCAATTGGTTTCAAAAGTACTTCTGACGGTTCTGTTTTCTCCTTTTCCACAGTTTTCCTTTTCTCCATCGTACCGCAATATCCGACGCTAAGCGGGCATGGAATCGCCTTTGTTGTGGCGCCGACACCCGGCTG
Nv120             AAAAGGGTCATGCCTTTTTCCCCACGCCAATTGGTTTCAAAAGTACTTCTGACGGTTCTGTTTTCTCCTTTTCCACAGTTTTCCTTTTCTCCATCGTACCGCAATATCCGACGCTAAGCGGGCACGGAATCGCCTTTGTTGTGGCGCCGACACCCGGCTG
Nv125             AAAAGGGTCATGCCTTTTTCCCCACGCCAATTGGTTTCAAAAGTACTTCTGACGGTTCTGTTTTCTCCTTTTCCACAGTTTTCCTTTTCTCCATCGTACCGCAATATCCGACGCTAAGCGGGCACGGAATCGCCTTTGTTGTGGCGCCGACACCCGGCTG

locus54 11 138
CaUTC00138833     CTGCCCATGCCTCTACTTCTACTACTAACATGTGGTCGTCAGAGACTAAGGTCCAATAAGTTACTAGGCTAGCAAGCGCTGGCGCTTTGTCCTCTTGTTGTGGGTCGGTCAATCACCGACATACCCTCCTTACTGCTG
Dm112_R           CTGCCCATGCCGCTACTTCTACTACTAACATGTGGTCGTCAGAGACTAAGGTCCAATAAGTTACTAGGCTAGCAAGCGCTGGCGCTTTGTCCTCTTGTTGTGGGTCGGTCAATCACCGACATACCCTCCTTACTGCTG
Mg59              CTGCCCATGCCTCTACTTCTACTACTAACATGTGGTCGTCAGAGACTAAGGTCCAATAAGTTACTAGGCTAGCAGGCGCTGGTGCTTTGTCCTCTTGTTGTGGGTCGGTCAATCACCGACATACCCTCCTTACTGCTG
Mg67              CTGCCCATGCCTCTACTTCTACTACTAACATGTGGTYGTCAGAGACTAAGGTYCAATAAGTTACTNGGCTAGCAGGCGCTGGYGCTTTGTCCTCTTGYTGTGGGTCGGTCAATCACCGACATACCCTCCTTACTGCTG
Mg72              CTGCCCATGCCTCTACTTCTACTACTAACATGTGGTYGTCAGAGACTAAGGTYCNATAAGTTACTAGGCTAGCAGGCGCTGGYGCTTTGTCCTCTTGYTGTGGGTCGGTCAATCACCGACATACCCTCCTTACTGCTG
Mg77              CTGCCCATGCCTCTACTTCTACTACNAACATGTGGTNGTCAGAGACTAAGGTNCAATAAGTTACTAGGCTAGCAGGCGCTGGNGCTTNGTCCTCTTGNTGTGGGTCGGTCAATCACCGACATACCCTCCTTACTGCTG
Nv120             -TGCCCATGCCTCTACTTCTACTACTAACATGTGGTCGTCAGAGACTAAGGTCCAATAAGTTACTAGGCTAGCAAGCGCTGGCGCTTTGTCNTCTTGTTGTGGGTCGGTCAATCACCGACATACCCTCCTTACTGCNG
Nv122             CTGCCCATGCCTCTACTTCTACTACTAACATGTGGTCGTCAGAGACTAAGGTCCAATAAGTTACTAGGCTAGCAAGCGCTGGCGCTTTGTCCTCTTGTTGTGGGTCGGTCAATCACCGACATACCCTCCTTACTGCTG
Nv125             CTGCCCATGCCTCTACTTCTACTACTAACATGTGGTCGTCAGAGACTAAGGTCCAATAAGTTACTAGGCTAGCAAGCGCTGGCGCTTTGTCCTCTTGTTGTGGGTCGGTCAATCACCGACATACCCTCCTTACTGCTG
Nv131             CTGCCCATGCCTCTACTTCTACTACTAACATGTGGTCGTCAGAGACTAAGGTCCAATAAGTTACTAGGCTAGCAGGCGCTGGCGCTTTGTCCTCTTGTTGTGGGTCGGTCAATCACCGACATACCCTCCTTACTGCTG
Nv136             -TGCCCATGCCTCTACTTCTACTACTAACATGTGGTCGTCAGAGACTAAGGTCCAATAAGTTACTAGGCTAGCAGGCGCTGGCGCTTTGTCCTCTTGTTGTGGGTCGGTCAATCACCGACAWACCCTCCTTACTGCTG

locus55 32 65
CaUTC00138833     TCAAATCTGAAGCCTTCGACCTCGGGTTATCTACACAGCTTCCRTTAACYAGCCCAAACAAGCTG
Ck1               TCAAATCTGAAGCCTTCGACCTCGGGTTATCTACACAGCTTCCATTAACCAGCCCAAACAAGCTG
Ck17              TCAAATCTGAAGCCTTCGACCTCGGGTTATCTACACAGCTTCCATTAACCAGCCCAAACAAGCTG
Ck22              TCAAATCTGAAGCCTTCGACCTCGGGTNATCTACACAGCTTCCATTAACCAGCCCAAACAAGCTG
Ck32              TCAAATCTGAAGCCTTCGACCTYGGGTTATCTACACAGCTTCCATTAACCAGCCCAAACAAGCTG
Ck36              TCAAATCTGAAGCCTTCGACCTCGGGTTATCTACACAGCTTCCATTAACCAGCCCAAACAAGCTG
Ck4               TCAAATCTGAAGCCTTCGACCTCGGGTTATCTACACAGCTTCCATTAACCAGCCCAAACAAGCTG
Ck50              TCAAATCTGAAGCCTTCGACCTCGGGTTATCTACACAGCTTCCATTAACCAGCCCAAACAAGCTG
Ck51              TCAAATCTGAAGCCTTCGACCTCGGGTTATCTACACAGCTTCCATTAACCAGCCCAAACAAGCTG
Ck56              TCAAATCTGAAGCCTTCGACCTCGGGTTATCTACACAGCTTCCATTAACCAGCCCAAACAAGCTG
Ck7               TCAAATCTGAAGCCTTCGANCTCGGGTTATCTACACAGCTTCCATTAACCAGCCCAAACAAGCTG
Ck80              TCAAATCTGAAGCCTTCGACCTCGGGTTATCTACACAGCTTCCGNTAACTAGCCCAAACAAGCTG
Ck83              TCAAATCTGAAGCCTTCGACCTCGGGTTATCTACACAGCTTCCGTTAACTAGCCCAAACAAGCTG
Ck85_R            TCAAATCTGAAGCCTTCGACCTCGGGTTATCTACACAGCTTCCGTTAACTAGCCCAAACAAGCTG
Dm100             TCAAATCTGAAGCCTTCGACCTCGGGTTATCTACACAGCTTCCATTAACCAGCCCAAACAAGCTG
Dm102             TCAAATCTGAAGCCTTCGACCTCGGGTTATCTACACAGCTTCCATTAACCAGCCCAAACAAGCTG
Dm106             TCAAATCTGAAGCCTTCGACCTCGGGTTATCTACACAGCTTCCATTAACCAGCCCAAACAAGCTG
Dm108             TCAAATCTGAAGCCTTCGACCTCGGGTTATCTACACAGCTTCCATTAACCAGCCCAAACAAGCTG
Dm110             TCAAATCTGAAGCCTTCGACCTCGGGTTATCTACACAGCTTCCATTAACCAGCCCAAACAAGCTG
Dm112             TCAAATCTGAAGCCTTCGACCTCGGGTTATCTACACAGCTTCCATTAACCAGCCCAAACAAGCTG
Dm112_R           TCAAATCTGAAGCCTTCGACCTCGGGTTATCTACACAGCTTCCATTAACCANCCCAAACAAGCT-
Dm117             TCAAATCTGAAGCCTTCGACCTCGGGTTATCTACACAGCTTCCATTAACCAGCCCAAACAAGCTG
Mg37              TCAAATCTGAAGCCTTCGACCTCGGGTTATCTACACAGCTTCCGTTAACCAGCCCAAACAAGCTG
Mg38              TCAAATCTGAAGCCTTCGACCTCGGGTTATCTACACAGCTTCCGTTNACCAGCCCAAACAAGCTG
Mg39              TCAAATCTGAAGCCTTCGACCTCGGGTTATCTACACAGCTTCCGTTAACCAGCCCAAACAAGCNG
Mg59              TCAAATCTGAAGCCTTCGACCTCGGGTTATCTACACAGCTTCCGTTAACCAGCCCAAACAAGCTG
Mg72              TCAAATCTGAAGCCTTCGACCTCGGGTTATCTACACAGCNTCCGTTAACCAGCCCAAACAAGCTG
Nv122             TCAAATCTGAAGCCTTCGACCTCGGGTTATCTACACAGCTTCCATTAACCAGCCCAAACAAGCTG
Nv123             TCAAATCTGAAGCCTTCGACCTCGGGTTATCTACANAGCTTCCATTAACCAGCCCAAACAAGCT-
Nv125             TCAAATCTGAAGCCTTCGACCTCGGGTTATCTACACAGCTTCCATTAACCAGCCCAAACAAGCTG
Nv127             TCAAATCTGAAGCCTTCGACCTCGGGTTATCTACACAGCTTCCATTAACCAGCCCAAACAAGCTG
Nv130             TCAAATCTGAAGCCTTCGACCTCGGGTTATCTACACAGCTTCCATTAACCAGCCCAAACAAGCTG

locus56 58 173
CaUTC00138833     CAGCAAGGGCAAACCTCTGAGACGGGGAAAGTTATCTCSGCGTAGGATTNTGCCAGATCATATAGAACGGCCTCCTTATGTTGATTCTAAAAAGCCTCCTGGGATTGCTAGTGGGCCAGAAGTGCACGACCTTAAAGGGATTGATTGCATGAGAGCTTCTGGAAAGCTTGCTG
Ck92              CAGCAAGCGCAAACCTCTGNGACGGGGAAAGTTATCTCCGCGTAGGATTGTACCCGATCATATAAAACGGCCTCCTTATGTTGATTCTAAAAAGCCTCCTGGGATTGCTAGTGGGCCAGAATTGCACGACCTTAAAGGGATTGATTGCATGAGAGCTTCTGGAAAGCTTGCTG
Ck94              CAGCAAGCGCAAACCTCTGAGACGGGGAAAGTTATCTCCGCGTAGGATTGTACCCGATCATATAAAACGGCCTCCTTATGTTGATTCTAAAAAGCCTCCTGGGATTGCTAGTGGGCCAGAATTGCACGACCTTAAAGGGATTGATTGCATGAGAGCTTCTGGAAAGCTTGCTG
Dm100             CAGCAAGGGCAAACCTCTGAGACGGGGAAAGTTATCTCCGCGTAGGATTGTGCCAGATCATATAGAACGGCCTCCTTATGTTGATTCTAAAAAGCCTCCTGGGATTGCTAGTGGGCCAGAAGTGCACGACCTTAAAGGGATTGATTGCATGAGAGCTTCTGGAAAGCTTGCTG
Dm102             CAGCAAGGGCAAACCTCTGAGACGGGGAAAGTTATCTCCGCGTAGGATTGTGCCAGATCATATAGAACGGCCTCCTTATGTTGATTCTAAAAAGCCTCCTGGGATTGCTAGTGGGCCAGAAGTGCACGACCTTAAAGGGATTGATTGCATGAGAGCTTCTGGAAAGCTTGCTG
Dm104             CAGCAAGGGCAAACCTCTGAGACGGGGAAAGTTATCTCCGCGTAGGATTGTGCCAGATCATATAGAACGGCCTCCTTATGTTGATTCTAAAAAGCCTCCTGGGATTGCTAGTGGGCCAGAAGTGCACGACCTTAAAGGGATTGATTGCATGAGAGCTTCTGGAAAGCTTGCTG
Dm106             CAGCAAGGGCAAACCTCTGAGACGGGGAAAGTTATCTCCGCGTAGGATTGTGCCAGATCATATAGAACGGCCTCCTTATGTTGATTCTAAAAAGCCTCCTGGGATTGCTAGTGGGCCAGAAGTGCACGACCTTAAAGGGATTGATTGCATGAGAGCTTCTGGAAAGCTTGCTG
Dm108             CAGCAAGGGCAAACCTCTGAGACGGGGAAAGTTATCTCCGCGTAGGATTGTGCCAGATCATATAGAACGGCCTCCTTATGTTGATTCTAAAAAGCCTCCTGGGATTGCTAGTGGGCCAGAAGTGCACGACCTTAAAGGGATTGATTGCATGAGAGCTTCTGGAAAGCTTGCT-
Dm110             -AGCAAGGGCAAACCTCTGAGACGGGGAAAGTTATCTCCGCGTAGGATTGTGCCAGATCATATAGAACGGCCTCCTTATGTTGATTCTAAAAAGCCTCCTGGGATTGCTAGTGGGCCAGAAGTGCACGACCTTAAAGGGATTGATTGCATGAGAGCTTCTGGAAAGCTTGCTG
Dm111             CAGCAAGGGCAAACCTCTGAGACGGGGAAAGTTATCTCCGCGTAGGATTGTGCCAGATCATATAGAACGGCCTCCTTATGTTGATTCTAAAAAGCCTCCTGGGATTGCTAGTGGGCCAGAAGTGCACGACCTTAAAGGGATTGATTGCATGAGAGCTTCTGGAAAGCTTGCTG
Dm112             CAGCAAGGGCAAACCTCTGAGACGGGGAAAGTTATCTCCGCGTAGGATTGTGCCAGATCATATAGAACGGCCTCCTTATGTTGATTCTAAAAAGCCTCCTGGGATTGCTAGTGGGCCAGAAGTGCACGACCTTAAAGGGATTGATTGCATGAGAGCTTCTGGAAAGCTTGCT-
Dm112_R           CAGCAAGGGCAAACCTCTGAGACGGGGAAAGTTATCTCCGCGTAGGATTGTGCCAGATCATATAGAACGGCCTCCTTATGTTGATTCTAAAAAGCCTCCTGGGATTGCTAGTGGGCCAGAAGTGCACGACCTTAAAGGGATTGATTGCATGAGAGCTTCTGGAAAGCTTGCTG
Dm113             CAGCAAGGGCAAACCTCTGAGACGGGGAAAGTTATCTCCGCGTAGGATTGTGCCAGATCATATAGAACGGCCTCCTTATGTTGATTCTAAAAAGCCTCCTGGGATTGCTAGTGGGCCAGAAGTGCACGACCTTAAAGGGATTGATTGCATGAGAGCTTCTGGAAAGCTTGCTG
Dm114             CAGCAAGGGCAAACCTCTGAGACGGGGAAAGTTATCTCCGCGTAGGATTGTGCCAGATCATATAGAACGGCCTCCTTATGTTGATTCTAAAAAGCCTCCTGGGATTGCTAGTGGGCCAGAAGTGCACGACCTTAAAGGGATTGATTGCATGAGAGCTTCTGGAAAGCTTGCTG
Dm115             CAGCAAGGGCAAACCTCTGAGACGGGGAAAGTTATCTCCGCGTAGGATTGTGCCAGATCATATAGAACGGCCTCCTTATGTTGATTCTAAAAAGCCTCCTGGGATTGCTAGTGGGCCAGAAGTGCACGACCTTAAAGGGATTGATTGCATGAGAGCTTCTGGAAAGCTTGCTG
Dm116             CAGCAAGGGCAAACCTCTGAGACGGGGAAAGTTATCTCCGCGTAGGATTGTGCCAGATCATATAGAACGGCCTCCTTATGTTGATTCTAAAAAGCCTCCTGGGATTGCTAGTGGGCCAGAAGTGCACGACCTTAAAGGGATTGATTGCATGAGAGCTTCTGGAAAGCTTGCTG
Dm117             CAGCAAGGGCAAACCTCTGAGACGGGGAAAGTTATCTCCGCGTAGGATTGTGCCAGATCATATAGAACGGCCTCCTTATGTTGATTCTAAAAAGCCTCCTGGGATTGCTAGTGGGCCAGAAGTGCACGACCTTAAAGGGATTGATTGCATGAGAGCTTCTGGAAAGCTTGCWG
Dm118             CAGCAAGGGCAAACCTCTGAGACGGGGAAAGTTATCTCCGCGTAGGATTGTGCCAGATCATATAGAACGGCCTCCTTATGTTGATTCTAAAAAGCCTCCTGGGATTGCTAGTGGGCCAGAAGTGCACGACCTTAAAGGGATTGATTGCATGAGAGCTTCTGGAAAGCTTGCTG
Dm119             CAGCAAGGGCAAACCTCTGAGACGGGGAAAGTTATCTCCGCGTAGGATTGTGCCAGATCATATAGAACGGCCTCCTTATGTTGATTCTAAAAAGCCTCCTGGGATTGCTAGTGGGCCAGAAGTGCACGACCTTAAAGGGATTGATTGCATGAGAGCTTCTGGAAAGCTTGCTG
Mg37              CAGCAAGGGCAAACCTCTGAGACGGGGAAAGTTATCTCCGCGTAGGATTGTGCCAGATCATATAGAACGGCCTCCTTATGTTGATTCTAAAAAGCCTCCTGGGATTGCTAGTGGGCCAGAAGTGCACGACCTTAAAGGGATTGATTGCATGAGAGCTTCTGGAAAGCTTGCTG
Mg38              CAGCAAGGGCAAACCTCTGAGACGGGGAAAGTTATCTCCGCGTAGGATTGTGCCAGATCATATAGAACGGCCTCCTTATGTTGATTCTAAAAAGCCTCCTGGGATTGCTAGTGGGCCAGAAGTGCACGACCTTAAAGGGATTGATTGCATGAGAGCTTCTGGAAAGCTTGCTG
Mg39              CAGCAAGGGCAAACCTCTGAGACGGGGAAAGTTATCTCCGCGTAGGATTGTGCCAGATCATATAGAACGGCCTCCTTATGTTGATTCTAAAAAGCCTCCTGGGATTGCTAGTGGGCCAGAAGTGCACGACCTTAAAGGGATTGATTGCATGAGAGCTTCTGGAAAGCTTGCTG
Mg40              CAGCAAGGGCAAACCTCTGAGACGGGGAAAGTTATCTCCGCGTAGGATTGTGCCAGATCATATAGAACGGCCTCCTTATGTTGATTCTAAAAAGCCTCCTGGGATTGCTAGTGGGCCAGAAGTGCACGACCTTAAAGGGATTGATTGCATGAGAGCTTCTGGAAAGCTTGCTG
Mg40_R            CAGCAAGGGCAAACCTCTGAGACGGGGAAAGTTATCTCCGCGTAGGATTGTGCCAGATCATATAGAACGGCCTCCTTATGTTGATTCTAAAAAGCCTCCTGGGATTGCTAGTGGGCCAGAAGTGCACGACCTTAAAGGGATTGATTGCATGAGAGCTTCTGGAAAGCTTGCTG
Mg41              CAGCAAGGGCAAACCTCTGAGACGGGGAAAGTTATCTCCGCGTAGGATTGTGCCAGATCATATAGAACGGCCTCCTTATGTTGATTCTAAAAAGCCTCCTGGGATTGCTAGTGGGCCAGAAGTGCACGACCTTAAAGGGATTGATTGCATGAGAGCTTCTGGAAAGCTTGCT-
Mg57              CAGCAAGGGCAAACCTCTGAGACGGGGAAAGTTATCTCCGCGTAGGATTGTGCCAGATCATATAGAACGGCCTCCTTATGTTGATTCTAAAAAGCCTCCTGGGATTGCTAGTGGGCCAGAAGTGCACGACCTTAAAGGGATTGATTGCATGAGAGCTTCTGGAAAGCTTGCT-
Mg58              CAGCAAGGGCAAACCTCTGAGACGGGGAAAGTTATCTCCGCGTAGGATTGTGCCAGATCATATAGAACGGCCTCCTTATGTTGATTCTAAAAAGCCTCCTGGGATTGCTAGTGGGCCAGAAGTGCACGACCTTAAAGGGATTGATTGCATGAGAGCTTCTGGAAAGCTTGCTG
Mg59              CAGCAAGGGCAAACCTCTGAGACGGGGAAAGTTATCTCCGCGTAGGATTGTGCCAGATCATATAGAACGGCCTCCTTATGTTGATTCTAAAAAGCCTCCTGGGATTGCTAGTGGGCCAGAAGTGCACGACCTTAAAGGGATTGATTGCATGAGAGCTTCTGGAAAGCTTGCTG
Mg60              CAGCAAGGGCAAACCTCTGAGACGGGGAAAGTTATCTCCGCGTAGGATTGTGCCAGATCATATAGAACGGCCTCCTTATGTTGATTCTAAAAAGCCTCCTGGGATTGCTAGTGGGCCAGAAGTGCACGACCTTAAAGGGATTGATTGCATGAGAGCTTCTGGAAAGCTTGCTG
Mg61              CAGCAAGGGCAAACCTCTGAGACGGGGAAAGTTATCTCCGCGTAGGATTGTGCCAGATCATATAGAACGGCCTCCTTATGTTGATTCTAAAAAGCCTCCTGGGATTGCTAGTGGGCCAGAAGTGCACGACCTTAAAGGGATTGATTGCATGAGAGCTTCTGGAAAGCTTGCTG
Mg64              CAGCAAGGGCAAACCTCTGAGACGGGGAAAGTTATCTCCGCGTAGGATTGTGCCAGATCATATAGAACGGCCTCCTTATGTTGATTCTAAAAAGCCTCCTGGGATTGCTAGTGGGCCAGAAGTGCACGACCTTAAAGGGATTGATTGCATGAGAGCTTCTGGAAAGCTTGCTG
Mg64_R            CAGCAAGGGCAAACCTCTGAGACGGGGAAAGTTATCTCCGCGTAGGATTGTGCCAGATCATATAGAACGGCCTCCTTATGTTGATTCTAAAAAGCCTCCTGGGATTGCTAGTGGGCCAGAAGTGCACGACCTTAAAGGGATTGATTGCATGAGAGCTTCTGGAAAGCTTGCTG
Mg67              CAGCAAGGGCAAACCTCTGAGACGGGGAAAGTTATCTCCGCGTAGGATTGTGCCAGATCATATAGAACGGCCTCCTTATGTTGATTCTAAAAAGCCTCCTGGGATTGCTAGTGGGCCAGAAGTGCACGACCTTAAAGGGATTGATTGCATGAGAGCTTCTGGAAAGCTTGCTG
Mg69              CAGCAAGGGCAAACCTCTGAGACGGGGAAAGTTATCTCCGCGTAGGATTGTGCCAGATCATATAGAACGGCCTCCTTATGTTGATTCTAAAAAGCCTCCTGGGATTGCTAGTGGGCCAGAAGTGCACGACCTTAAAGGGATTGATTGCATGAGAGCTTCTGGAAAGCTTGCTG
Mg70              CAGCAAGGGCAAACCTCTGAGACGGGGAAAGTTATCTCCGCGTAGGATTGTGCCAGATCATATAGAACGGCCTCCTTATGTTGATTCTAAAAAGCCTCCTGGGATTGCTAGTGGGCCAGAAGTGCACGACCTTAAAGGGATTGATTGCATGAGAGCTTCTGGAAAGCTTGCTG
Mg72              CAGCAAGGGCAAACCTCTGAGACGGGGAAAGTTATCTCCGCGTAGGATTGTGCCAGATCATATAGAACGGCCTCCTTATGTTGATTCTAAAAAGCCTCCTGGGATTGCTAGTGGGCCAGAAGTGCACGACCTTAAAGGGATTGATTGCATGAGAGCTTCTGGAAAGCTTGCTG
Mg74              CAGCAAGGGCAAACCTCTGAGACGGGGAAAGTTATCTCCGCGTAGGATTGTGCCAGATCATATAGAACGGCCTCCTTATGTTGATTCTAAAAAGCCTCCTGGGATTGCTAGTGGGCCAGAAGTGCACGACCTTAAAGGGATTGATTGCATGAGAGCTTCTGGAAAGCTTGCTG
Mg77              CAGCAAGGGCAAACCTCTGAGACGGGGAAAGTTATCTCCGCGTAGGATTGTGCCAGATCATATAGAACGGCCTCCTTATGTTGATTCTAAAAAGCCTCCTGGGATTGCTAGTGGGCCAGAAGTGCACGACCTTAAAGGGATTGATTGCATGAGAGCTTCTGGAAAGCTTGCTG
Mg79              CAGCAAGGGCAAACCTCTGAGACGGGGAAAGTTATCTCCGCGTAGGATTGTGCCAGATCATATAGAACGGCCTCCTTATGTTGATTCTAAAAAGCCTCCTGGGATTGCTAGTGGGCCAGAAGTGCACGACCTTAAAGGGATTGATTGCATGAGAGCTTCTGGAAAGCTTGCTG
Nv120             CAGCAAGGGCAAACCTCTGAGACGGGGAAAGTTATCTCSGCGTAGGATTGTGCCAGATCATATAGAACGGCCTCCTTATGTTGATTCTAAAAAGCCTCCTGGGATTGCTAGTGGGCCAGAAGTGCACGACCTTAAAGGGATTGATTGCATGAGAGCTTCTGGAAAGCTTGCTG
Nv122             --GCAAGGGCAAACCTCTGAGACGGGGAAAGTTATCTCCGCGTAGGATTGTGCCAGATCATATAGAACGGCCTCCTTATGTTGATTCTAAAAAGCCTCCTGGGATTGCTAGTGGGCCAGAAGTGCACGACCTTAAAGGGATTGATTGCATGAGAGCTTCTGGAAAGCTTGCTG
Nv123             CAGCAAGGGCAAACCTCTGAGACGGGGAAAGTTATCTCSGCGTAGGATTGTGCCAGATCATATAGAACGGCCTCCTTATGTTGATTCTAAAAAGCCTCCTGGGATTGCTAGTGGGCCAGAAGTGCACGACCTTAAAGGGATTGATTGCATGAGAGCTTCTGGAAAGCTTGCTG
Nv125             -AGCAAGGGCAAACYTCTGAGACGGGGAAAGTTATCTCCGCGTAGGATTGTGCCAGATCATATAGAACGGCCTCCTTATGTTGATTCTAAAAAGCCTCCTGGGATTGCTAGTGGGCCAGAAGTGCACGACCTTAAAGGGATTGATTGCATGAGAGCTTCTGGAAAGCTTGCTG
Nv127             CAGCAAGGGCAAACCTCTGAGACGGGGAAAGTTATCTCCGCGTAGGATTGTGCCAGATCATATAGAACGGCCTCCTTATGTTGATTCTAAAAAGCCTCCTGGGATTGCTAGTGGGCCAGAAGTGCACGACCTTAAAGGGATTGATTGCATGAGAGCTTCTGGAAAGCTTGCTG
Nv130             CAGCAAGGGCAAACCTCTGAGACGGGGAAAGTTATCTCCGCGTAGGATTGTGCCAGATCATATAGAACGGCCTCCTTATGTTGATTCTAAAAAGCCTCCTGGGATTGCTAGTGGGCCAGAAGTGCACGACCTTAAAGGGATTGATTGCATGAGAGCTTCTGGAAAGCTTGCTG
Nv131             CAGCAAGGGCAAACCTCTGAGACGGGGAAAGTTATCTCCGCGTAGGATTGTGCCAGATCATATAGAACGGCCTCCTTATGTTGATTCTAAAAAGCCTCCTGGGATTGCTAGTGGGCCAGAAGTGCACGACCTTAAAGGGATTGATTGCATGAGAGCTTCTGGAAAGCTTGCTG
Nv134             CAGCAAGGGCAAACCTCTGAGACGGGGAAAGTTATCTCCGCGTAGGATTGTGCCAGATCATATAGAACGGCCTCCTTATGTTGATTCTAAAAAGCCTCCTGGGATTGCTAGTGGGCCAGAAGTGCACGACCTTAAAGGGATTGATTGCATGAGAGCTTCTGGAAAGCTTGCT-
Nv134_R           CAGCAAGGGCAAACCTCTGAGACGGGGAAAGTTATCTCCGCGTAGGATTGTGCCAGATCATATAGAACGGCCTCCTTATGTTGATTCTAAAAAGCCTCCTGGGATTGCTAGTGGGCCAGAAGTGCACGACCTTAAAGGGATTGATTGCATGAGAGCTTCTGGAAAGCTTGCTG
Nv136             CAGCAAGGGCAAACCTCTGAGACGGGGAAAGTTATCTCCGCGTAGGATTGTGCCAGATCATATAGAACGGCCTCCTTATGTTGATTCTAAAAAGCCTCCTGGGATTGCTAGTGGGCCAGAAGTGCACGACCTTAAAGGGATTGATTGCATGAGAGCTTCTGGAAAGCTTGCTG
Nv138             CAGCAAGGGCAAACCTCTGAGACGGGGAAAGTTATCTCCGCGTAGGATTGTGCCAGATCATATAGAACGGCCTCCTTATGTTGATTCTAAAAAGCCTCCTGGGATTGCTAGTGGGCCAGAAGTGCACGACCTTAAAGGGATTGATTGCATGAGAGCTTCTGGAAAGCTTGCTG
Pa140             CAGCAAGCGCAAACCTCTGAGACGGGGAAAGTTATCTCCGCGTAGGATTGTGCCAGATCATATAAAACGGCCTCCTTATGTTGATTCTAAAAAGCCTCCTGGGATTGCTAGTGGGCCAGAAGTGCACGACCTTAAAGGGATTGATTGCATGAGAGCTTCTGGAAAGYTTGCTG
Pa141             -AGCAAGCGCAAACCTCTGAGACGGGGAAAGTTATCTCCGCGTAGGATTGTGCCAGATCATATAAAACGGCCTCCTTATGTTGATTCTAAAAAGCCTCCTGGGATTGCTAGTGGGCCAGAAGTGCACGACCTTAAAGGGATTGATTGCATGAGAGCTTCTGGAAAGYTTGCTG
Pa143             CAGCAAGCGCAAACCTCTGAGACGGGGAAAGTTATCTCCGCGTAGGATTGTGCCAGATCATATAAAACGGCCTCCTTATGTTGATTCTAAAAAGCCTCCTGGGATTGCTAGTGGGCCAGAAGTGCACGACCTTAAAGGGATTGATTGCATGAGAGCTTCTGGAAAGYTTGCTG
Pa145             CAGCAAGCGCAAACCTCTGAGACGGGGAAAGTTATCTCCGCGTAGGATTGTGCCAGATCATATAAAACGGCCTCCTTATGTTGATTCTAAAAAGCCTCCTGGGATTGCTAGTGGGCCAGAAGTGCACGACCTTAAAGGGATTGATTGCATGAGAGCTTCTGGAAAGYTTGCT-
Pa147             -AGCAAGCGCAAACCTCTGAGACGGGGAAAGTTATCTCCGYGTAGGATTGTGCCAGATCATATAAAACGGCCTCCTTATGTTGATTCTAAAAAGCCTCCTGGGATTGCTAGTGGGCCAGAAGTGCACGACCTTAAAGGGATTGATTGCATGAGAGCTTCTGGAAAGYTTGCTG
Pa147_R           CAGCAAGCGCAAACCTCTGAGACGGGGAAAGTTATCTCCGYGTAGGATTGTGCCAGATCATATAAAACGGCCTCCTTATGTTGATTCTAAAAAGCCTCCTGGGATTGCTAGTGGGCCAGAAGTGCACGACCTTAAAGGGATTGATTGCATGAGAGCTTCTGGAAAGYTTGCTG
Pa154             CAGCAAGCGCAAACCTCTGAGACGGGGAAAGTTATCTCCGCGTAGGATTGTGCCAGATCATATAAAACGGCCTCCTTATGTTGATTCTAAAAAGCCTCCTGGGATTGCTAGTGGGCCAGAAGTGCACGACCTTAAAGGGATTGATTGCATGAGAGCTTCTGGAAAGCTTGCTG
Pa158             CAGCAAGCGCAAACCTCTGAGACGGGGAAAGTTATCTCCGCGTAGGATTGTGCCAGATCATATAAAACGGCCTCCTTATGTTGATTCTAAAAAGCCTCCTGGGATTGCTAGTGGGCCAGAAGTGCACGACCTTAAAGGGATTGATTGCATGAGAGCTTCTGGAAAGYTTGCTG

locus57 22 185
CaUTC00138833     CAGCNACTCGCTTATTTATACTTTCCCAAAACAGTCAGCTTATTTATACTTGACAAGAATTAATAGCTTCTAATAGCACCCGCATCTAGCTCACCAAATAACATATTTGGAAATAGAAATAAAAAAAGCTCCTCAAATAAGCATCACTAAGCCCTCTTCAAAGTTACAAGAAGATATAGTGGCTG
Dm100             CAGCAACTCGCTTATTTATACTTTCCCAAAACAGTCAGCTTATTTATACTTGACAAGAATTAATAGCTTCTAATAGCACCCGCATCTAGCTCACCAAATAACATATTTGGAAATAGAAATAAAAAAAGCTCCTCAAATAAGCATCACTAAGCCCTCTTCAAAGTTACAAGAAGATATAGTGGCTG
Dm102             CAGCAACTCGCTTATTTATACTTTCCCAAAACAGTCAGCTTATTTATACTTGACAAGAATTAATAGCTTCTAATAGCACCCGCATCTAGCTCACCAAATAACATATTTGGAAATAGAAATAAAAAAAGCTCCTCAAATAAGCATCACTAAGCCCTCTTCAAAGTTACAAGAAGATATAGTGGCTG
Dm104             CAGCAACTCGCTTATTTATACTTTCCCAAAACAGTCAGCTTATTTATACTTGACAAGAATTAATAGCTTCTAATAGCACCCGCATCTAGCTCACCAAATAACATATTTGGAAATAGAAATAAAAAAAGCTCCTCAAATAAGCATCACTAAGCCCTCTTCAAAGTTACAAGAAGATATAGTGGCNG
Dm106             CAGCAACTCGCTTATTTATACTTTCCCAAAACAGTCAGCTTATTTATACTTGACAAGAATTAATAGCTTCTAATAGCACCCGCATCTAGCTCACCAAATAACATATTTGGAAATAGAAATAAAAAAAGCTCCTCAAATAAGCATCACTAAGCCCTCTTCAAAGTTACAAGAAGATATAGTGGCTG
Dm108             -AGCAACTCGCTTATTTATACTTTCCCAAAACAGTCAGCTTATTTATACTTGACAAGAATTAATAGCTTCTAATAGCACCCGCATCTAGCTCACCAAATAACATATTTGGAAATAGAAATAAAAAAAGCTCCTCAAATAAGCATCACTAAGCCCTCTTCAAAGTTACAAGAAGATATAGTGGCTG
Dm110             CAGCAACTCGCTTATTTATACTTTCCCAAAACAGTCAGCTTATTTATACTTGACAAGAATTAATAGCTTCTAATAGCACCCGCATCTAGCTCACCAAATAACATATTTGGAAATAGAAATAAAAAAAGCTCCTCAAATAAGCATCACTAAGCCCTCTTCAAAGTTACAAGAAGATATAGTGGCTG
Dm111             CAGCAACTCGCTTATTTATACTTTCCCAAAACAGTCAGCTTATTTATACTTGACAAGAATTAATAGCTTCTAATAGCACCCGCATCTAGCTCACCAAATAACATATTTGGAAATAGAAATAAAAAAAGCTCCTCAAATAAGCATCACTAAGCCCTCTTCAAAGTTACAAGAAGATATAGTGGCTG
Dm112             CAGCAACTCGCTTATTTATACTTTCCCAAAACAGTCAGCTTATTTATACTTGACAAGAATTAATAGCTTCTAATAGCACCCGCATCTAGCTCACCAAATAACATATTTGGAAATAGAAATAAAAAAAGCTCCTCAAATAAGCATCACTAAGCCCTCTTCAAAGTTACAAGAAGATATAGTGGCTG
Dm112_R           CAGCAACTCGCTTATTTATACTTTCCCAAAACAGTCAGCTTATTTATACTTGACAAGAATTAATAGCTTCTAATAGCACCCGCATCTAGCTCACCAAATAACATATTTGGAAATAGAAATAAAAAAAGCTCCTCAAATAAGCATCACTAAGCCCTCTTCAAAGTTACAAGAAGATATAGTGGCT-
Dm113             CAGCAACTCGCTTATTTATACTTTCCCAAAACAGTCAGCTTATTTATACTTGACAAGAATTAATAGCTTCTAATAGCACCCGCATCTAGCTCACCAAATAACATATTTGGAAATAGAAATAAAAAAAGCTCCTCAAATAAGCATCACTAAGCCCTCTTCAAAGTTACAAGAAGATATAGTGGCTG
Dm114             CAGCAACTCGCTTATTTATACTTTCCCAAAACAGTCAGCTTATTTATACTTGACAAGAATTAATAGCTTCTAATAGCACCCGCATCTAGCTCACCAAATAACATATTTGGAAATAGAAATAAAAAAAGCTCCTCAAATAAGCATCACTAAGCCCTCTTCAAAGTTACAAGAAGATATAGTGGCTG
Dm115             CAGCAACTCGCTTATTTATACTTTCCCAAAACAGTCAGCTTATTTATACTTGACAAGAATTAATAGCTTCTAATAGCACCCGCATCTAGCTCACCAAATAACATATTTGGAAATAGAAATAAAAAAAGCTCCTCAAATAAGCATCACTAAGCCCTCTTCAAAGTTACAAGAAGATATAGTGGCTG
Dm117             -AGCAACTCGCTTATTTATACTTTCCCAAAACAGTCAGCTTATTTATACTTGACAAGAATTAATAGCTTCTAATAGCACCCGCATCTAGCTCACCAAATAACATATTTGGAAATAGAAATAAAAAAAGCTCCTCAAATAAGCATCACTAAGCCCTCTTCAAAGTTACAAGAAGATATAGTGGCTG
Dm118             CAGCAACTCGCTTATTTATACTTTCCCAAAACAGTCAGCTTATTTATACTTGACAAGAATTAATAGCTTCTAATAGCACCCGCATCTAGCTCACCAAATAACATATTTGGAAATAGAAATAAAAAAAGCTCCTCAAATAAGCATCACTAAGCCCTCTTCAAAGTTACAAGAAGATATAGTGGCTG
Dm119             CAGCAACTCGCTTATTTATACTTTCCCAAAACAGTCAGCTTATTTATACTTGACAAGAATTAATAGCTTCTAATAGCACCCGCATCTAGCTCACCAAATAACATATTTGGAAATAGAANTAAAAAAAGCTCCTCAARTAAGCATCACTAAGCCCTCTTCAAAGTTACAAGAAGATATAGTGGCTG
Nv120             CAGCAACTCGCTTATTTATACTTTCCCAAAACAGTCAGCTTATTTATACTTGACAAGAATTAATAGCTTCTAATAGCACCCGCATCTAGCTCACCAAATAACATATTTGGAAATAGAAATAAAAAAAGCTCCTCAAATAAGCATCACTAAGCCCTCTTCAAAGTTACAAGAAGATATAGTGGCTG
Nv122             CAGCAACTCGCTTATTTATACTNTCCCAAAACAGTCAGCTTATTTATACTTGACAAGAATTAATAGCTTCTAATAGCACCCGCATCTAGCTCACCAAATAACATATTTGGAAATAGAAATAAAAAAAGCTCCTCAAATAAGCATCACTAAGCCCTCTTCAAAGTTACAAGAAGATATAGTGGCTG
Nv123             CAGCAACTCGCTTATTTATACTTTCCYAAAACAGTCAGCTTATTTATACTTGACAAGAATTAATAGCTTCTAATAGCNCCCGCATCTAGCTCACCAAATAACATATTTGGAAATAGAAATAAAAAAAGCTCCTCAAATAAGCATCACTAAGCCCTCTTCAAAGTTACAAGAAGATATAGTGGCT-
Nv125             CAGCAACTCGCTTATTTATACTTTCCCAAAACAGTCAGCTTATTTATACTTGACAAGAATTAATAGCTTCTAATAGCACCCGCATCTAGCTCACCAAATAACATATTTGGAAATAGAAATAAAAAAAGCTCCTCAAATAAGCATCACTAAGCCCTCTTCAAAGTTACAAGAAGATATAGTGGCTG
Nv127             CAGCAACTCGCTTATTTATACTTTCCCAAAACAGTCAGCTTATTTATACTTGACAAGAATTAATAGCTTCTAATAGCACCCGCATCTAGCTCACCAAATAACATATTTGGAAATAGAAATAAAAAAAGCTCCTCAAATAAGCATCACTAAGCCCTCTTCAAAGTTACAAGAAGATATAGTGGCTG
Nv138             CAGCAACTNGCTTATTTATACTTTCCCAAAACAGTC-GCYTNTTTATACTTGACAAGAATTAATAGCTTCTAATAGCACCCGCATCTAGCTCACCAAATARCATATTTGGAAATAGAAATAAAAAAAGCTCCTCAAATAAGCATCACTARGCCCTCTTCAAAGTTACAAGAAGATATAGTGGCWG

locus58 62 221
CaASU0020421      CAGCTTGGGTCTACAGAAGAGGTCAAAGGAGGTTGCTCAGAATACGACTGTGGATGATGCAGATGTTCGGCGGTCAACTCGTGTTCGGGCTCCTCCTAGGGAAAATCCTGCTTATGCCTTTCGTAACTACATTAACAAGTGGAAGAAAGATTAACGTGATTGCTTCTTTTTGTTCCACCCTCTTTTTGGAATCCTCATTGATTTTGCTATTAAAACGGCT-
CaUTC00138833     CAGCTTGGGTCTACAGAAGAGGTCAAAGGAGGTTGCTCAGAATACGACTGTGGAGGATGCAGATGTTCGGCGGTCAACTCGTGTTCGGGCTCCTCCTAGGGAAAATCCTGCTTATGCCTTTCGTAACTACATTAACAAGTGGAAGAAAGATTAACGTGATTGCTTCTTTTTGTTCCACCCTCTTTTTGGAATCCTCATTGATTTTGCTATTAAAATGGCTG
Ck1               CAGCTTGGGTCTACAGAAGAGGTCAAAGGAGGTTGCTCAGAATACGACYGTGGAGGATRCAGATGTTCGGCGGTCAACTCGTGTTCGGGCTCCTCCTAGGGAAAATCCTGCTTATGCCTTTCGTAAYTACATTAACAAGTGGAAGAAAGATTAACGTGATTGCTTC-TTTTGTTCCACCCTCTTTTTGGAATCCTCATTGATTTTGCTATTAAAAYGGCTG
Ck10              CAGCTTGGGTCTACAGAAGWGGTCAAAGGAGGTTGCTCAGAATACGACTGTGGAGGATGCAGATRTTCGGCGGTCAACTCGTGTTCGGGCTCCTCCTAGGGAAAATCCTGCTTATGCCTTYCGTAACTACATTAACAAGTGGAAGAAAGATTAACKTGATTGCTTC-TTTTGTTCCACCCTCTTTTTGGAATCCTCATTGATTTTGCTATTAAAACGGCTG
Ck11              CAGCTTGGGTCTACAKAAGWGGTCAAAGGAGGTTGCTCAGAATACGACYGTGGAGGATRCAGATGTTCGGCGGTCAACTCGTGTTCGGGCTCCTCCTAGGGAAAATCCTGCTTATGCCTTYCGTAACTACATTAACAAGTGGAAGAAAGATTAACKTGATTGCTTC-TTTTGTTCCACCCTCTTTTTGGAATCCTCATTGATTTTGCTATTAAAACGGCTG
Ck12              CAGCTTGGGTCTACAGAAGWGGTCAAAGGAGGTTGCTCAGAATACGACTGTGGAGGATGCAGATGTTCGGCGGTCAACTCGTGTTCGGGCTCCTCCTAGGGAAAATCCTGCTTATGCCTTCCGTAACTACATTAACAAGTGGAAGAAAGATTAACKTGATTGCTTC-TTTTGTTCCACCCTCTTTTTGGAATCCTCATTGATTTTGCTATTRAAACGGCTG
Ck17              CAGCTTGGGTCTACAGAAGWGGTCAAAGGAGGTTGCTCAGAATACGACYGTGGAGGATRCAGATGTTCGGCGGTCAACTCGTGTTCGGGCTCCTCCTAGGGAAAATCCTGCTTATGCCTTYCGTAACTACATTAACAAGTGGAAGAAAGATTAACKTGATTGCTTC-TTTTGTTCCACCCTCTTTTTGGAATCCTCATTGATTTTGCTATTAAAACGGCTG
Ck2               -AGCTTGGGTCTACAGAAGAGGTCAAAGGAGGTTGCTCAGAAKACGACCGTGGAGGATRCAGATGTTCGGCGGTCAACTCGTGTTCGGGCTCCTCCTAGGGAAAATCCTGCTTATGCCTTTCGTAACTACATTAACAAGTGGAAGAAAGATTAACGTGATTGCTTC-TTTTGTTCCACCCTCTTTTTGGAATCCTCATTGATTTTGCTATTAAAACGGCTG
Ck20              -AGCTTGGGTCTACAGAAGAGGTCAAAGGAGGTTGCTCAGAATACGACCGTGGAGGATACAGATGTTCGGCGGTCAACTCGTGTTCGGGCTCCTCCTAGGGAAAATCCTGCTTATGCCTTTCGTAACTACATTAACAAGTGGAAGAAAGATTAACGTGATTGCTTC-TTTTGTTCCACCCTCTTTTTGGAATCCTCATTGATTTTGCTATTAAAACGGCTG
Ck21              CAGCTTGGGTCTACAGAAGAGGTCAAAGGAGGTTGCYCAGAATACGACYGTGGAGGATRCAGATRTTCGGCGGTCAACTCGTGTTCGGGCTCCTCCTAGGGAAAATCCTGCTTATGCCTTTCGTAACTACATTAACAAGTGGAAGAAAGATTAACGTGATTGCTTC-TTTTGTTCCACCCTCTTTTTGGAATCCTCATTGATTTTGCTATTAAAACGGCTG
Ck23              CAGCTTGGGTCTACAGAAGWGGTCAAAGGAGGTTGCYCAGAATACGACYGTGGAGGATRCAGATGTTCGGCGGTCAACTCGTGTTCGGGCTCCTCCTAGGGAAAATCCTGCTTATGCCTTYCGTAACTACATTAACAAGTGGAAGAAAGATTAACKTGATTGCTTC-TTTTGTTCCACCCTCTTTTTGGAATCCTCATTGATTTTGCTATTAAAACGGCTG
Ck26              CAGCTTGGGTCTACAGAAGAGGTCAAAGGAGGTTGCTCAGAATACGACYGTGGAGGATRCAGATGTTCGGCGGTCAACTCGTGTTCGGGCTCCTCCTAGGGAAAATCCTGCTTATGCCTTTCGTAACTACATTAACAAGTGGAAGAAAGATTAACGTGATTGCTTC-TTTTGTTCCACCCTCTTTTTGGAATCCTCATTGATTTTGCTATTAAAACGG---
Ck29              CAGCTTGGGTCTACAGAAGAGGTCAAAGGAGGTTGCTCAGAATACGACYGTGGAGGATRCAGATGTTCGGCGGTCAACTCGTGTTCGGGCTCCTCCTAGGGAAAATCCTGCTTATGCCTTTCGTAACTACATTAACAAGTGGAAGAAAGATTAACGTGATTGCTTC-TTTTGTTCCACCCTCTTTTTGGAATCCTCATTGATTTTGCTATTAAAACGGCTG
Ck3               CAGCTTGGGTCTACAGAAGAGGTCAAAGGAGGTTGCTCAGAATACGACTGTGGAGGATGCAGATRTTCGGCGGTCAACTCGTGTTCGGGCTCCTCCTAGGGAAAATCCTGCTTATGCCTTTCGTAACTACATTAACAAGTGGAAGAAAGATTAACGTGATTGCTTC-TTTTGTTCCACCCTCTTTTTGGAATCCTCATTGATTTTGCTATTAAAACGGCTG
Ck32              CAGCTTGGGTCTACAGAAGAGGTCAAAGGAGGTTGCTCAGAATACGACYGTGGAGGATRCAGATRTTCGGCGGTCAACTCGTGTTCGGGCTCCTCCTAGGGAAAATCCTGCTTATGCCTTTCGTAACTACATTAACAAGTGGAAGAAAGATTAACGTGATTGCTTC-TTTTGTTCCACCCTCTTTTTGGAATCCTCATTGATTTTGCTATTAAAACGGCTG
Ck34              CAGCTTGGGTCTACAGAAGAGGTCAAAGGAGGTTGCTCRGAATACGACCGTGGAGGATACAGATGTTCGGCGGTCAACTCGTGTTCGGGCTCCTCCTAGGGAAAATCCTGCTTATGCCTTTCGTAACTACATTAACAAGTGGAAGAAAGATTAACGTGATTGCTTC-TTTTGTTCCACCCTCTTTTTGGAATCCTCATTGATTTTGCTATTAAAACGGCT-
Ck36              CAGCTTGGGTCTACAGAAGAGGTCAAAGGAGGTTGCTCRGAATACGACCGTGGAGGATACAGATGTTCGGCGGTCAACTCGTGTTCGGGCTCCTCCTAGGGAAAATCCTGCTTATGCCTTTCGTAACTACATTAACAAGTGGAAGAAAGATTAACGTGATTGCTTC-TTTTGTTCCACCCTCTTTTTGGAATCCTCATTGATTTTGCTATTAAAACGGCTG
Ck49              CAGCTTGGGTCTACAGAAGAGGTCAAAGGAGGTTGCTCAGAATACGACYGTGGAGGATRCAGATRTTCGGCGGTCAACTCGTGTTCGGGCTCCTCCTAGGGAAAATCCTGCTTATGCCTTTCGTAACTACATTAACAAGTGGAAGAAAGATTAACGTGATTGCTTC-TTTTGTTCCACCCTCTTTTTGGAATCCTCATTGATTTTGCTATTAAAACGGCTG
Ck50              CAGCTTGGGTCTACAGAAGAGGTCAAANGAGGTTGCTCAGAATACGACYGTGGAGGATRCAGATGTTCGGCGGTCAACTCGTGTTCGGGCTCCTCCTAGGGAAAATCCTGCTTATGCCTTTCGTAACTACATTAACAAGTGGAAGAAAGATTAACGTGATTGCTTC-TTTTGTTCCACCCTCTTTTTGGAATCCTCATTGATTTTGCTATTAAAACGGCTG
Ck51              -AGCTTGGGTCTACAGAAGAGGTCAAAGGAGGTTGCTCAGAATACGACCGTGGAGGATACAGATGTTCGGCGGTCAACTCGTGTTCGGGCTCCTCCTAGGGAAAATCCTGCTTATGCCTTTCGTAACTACATTAACAAGTGGAAGAAAGATTAACGTGATTGCTTC-TTTTGTTCCACCCTCTTTTTGGAATCCTCATTGATTTTGCTATTAAAACGGCTG
Ck54              CAGCTTGGGTCTACAGAAGAGGTCAAAGGAGGTTGCTCAGAATACGACCGTGGAGGATACAGATGTTCGGCGGTCAACTCGTGTTCGGGCTCCTCCTAGGGAAAATCCTGCTTATGCCTTTCGTAACTACATTAACAAGTGGAAGAAAGATTAACGTGATTGCTTC-TTTTGTTCCACCCTCTTTTTGGAATCCTCATTGATTTTGCTATTAAAACGGCTG
Ck54_R            CAGCTTGGGTCTACAGAAGAGGTCAAAGGAGGTTGCTCAGAATACGACCGTGGAGGATACAGATGTTCGGCGGTCAACTCGTGTTCGGGCTCCTCCTAGGGAAAATCCTGCTTATGCCTTTCGTAACTACATTAACAAGTGGAAGAAAGATTAACGTGATTGCTTC-TTTTGTTCCACCCTCTTTTTGGAATCCTCATTGATTTTGCTATTAAAACGGCTG
Ck56              CAGCTTGGGTCTACAGAAGAGGTCAAAGGAGGTTGCTCAGAATACGACTGTGGAGGATGCAGATRTTCGGCGGTCAACTCGTGTTCGGGCTCCTCCTAGGGAAAATCCTGCTTATGCCTTTCGTAACTACATTAACAAGTGGAAGAAAGATTAACGTGATTGCTTC-TTTTGTTCCACCCTCTTTTTGGAATCCTCATTGATTTTGCTATTAAAACGGCTG
Ck7               CAGCTTGGGTCTACAGAAGAGGTCAAAGGAGGTTGCTCAGAATACGACTGTGGAGGATGCAGATRTTCGGCGGTCAACTCGTGTTCGGGCTCCTCCTAGGGAAAATCCTGCTTATGCCTTTCGTAACTACATTAACAAGTGGAAGAAAGATTAACGTGATTGCTTC-TTTTGTTCCACCCTCTTTTTGGAATCCTCATTGATTTTGCTATTAAAACGGCTG
Ck80              CAGCTTGGGTCTACAGAAGAGGTCAAAGGAGGTTGCTCAGAATACGACTGTGGATGATGCAGATGTTCGGCGGTCAACTCGTGTTCGGGCTCCTCCTAGGGAAAATCCTGCTTATGCCTTTCGTAACTACATTAACAAGTGGAAGAAAGATTAACGTGATTGCTTCTTTTTGTTCCACCCTCTTTTTGGAATCCTCATTGATTTTGCTATTAAAACGGCTG
Ck85              CAGCTTGGGTCTACAGAAGAGGTCAAAGGAGGTTGCTCAGAATACGACTGTGGATGATGCAGATGTTCGGCGGTCAACTCGTGTTCGGGCTCCTCCTAGGGAAAATCCTGCTTATGCCTTTCGTAACTACATTAACAAGTGGAAGAAAGATTAACGTGATTGCTTCTTTTTGTTCCACYCTCTTTTTGGAATCCTCATTGATTTTGCTATTAAAACGGCTG
Ck85_R            CAGCTTGGGTCTACAGAAGAGGTCAAAGGAGGTTGCTCAGAATACGACTGTGGATGATGCAGATGTTCGGCGGTCAACTCGTGTTCGGGCTCCTCCTAGGGAAAATCCTGCTTATGCCTTTCGTAACTACATTAACAAGTGGAAGAAAGATTAACGTGATTGCTTCTTTTTGTTCCACYCTCTTTTTGGAATCCTCATTGATTTTGCTATTAAAACGGCT-
Dm104             -AGCTTGGGTCTACAGAAGAGGTCAAAGGAGGTTGCTCAGAATACGACTGTGGAGGATGCAGATGTTCGGCGGTCAACTCGTGTTCGGGCTCCTCCTAGGGAAAATCCTGCTTATGCCTTTCGTAACTACATTAACAAGTGGAAGAAAGATTAACGTGATTGCTTCTTTTTGTTCCACCCTCTTTTTGGAATCCTCATTGATTTTGCTATTAAAACGGCTG
Dm106             CAGCTTGGGTCTACAGAAGAGGTCAAAGGAGGTTGCTCAGAATACGACTGTGGAGGATGCAGATGTTCGGCGGTCAACTCGTGTTCGGGCTCCTCCTAGGGAAAATCCTGCTTATGCCTTTCGTAACTACATTAACAAGTGGAAGAAAGATTAACGTGATTGCTTCTTTTTGTTCCACCCTCTTTTTGGAATCCTCATTGATTTTGCTATTAAAACGGCTG
Dm108             CAGCTTGGGTCTACAGAAGAGGTCAAAGGAGGTTGCTCAGAATACGACTGTGGAGGATGCAGATGTTCGGCGGTCAACTCGTGTTCGGGCTCCTCCTAGGGAAAATCCTGCTTATGCCTTTCGTAACTACATTAACAAGTGGAAGAAAGATTAACGTGATTGCTTCTTTTTGTTCCACCCTCTTTTTGGAATCCTCATTGATTTTGCTATTAAAACGGCTG
Dm110             CAGCTTGGGTCTACAGAAGAGGTCAAAGGAGGTTGCTCAGAATACGACTGTGGAGGATGCAGATGTTCGGCGGTCAACTCGTGTTCGGGCTCCTCCTAGGGAAAATCCTGCTTATGCCTTTCGTAACTACATTAACAAGTGGAAGAAAGATTAACGTGATTGCTTCTTTTTGTTCCACCCTCTTTTTGGAATCCTCATTGATTTTGCTATTAAAACGGCTG
Dm111             CAGCTTGGGTCTACAGAAGAGGTCAAAGGAGGTTGCTCAGAATACGACTGTGGAGGATGCAGATGTTCGGCGGTCAACTCGTGTTCGGGCTCCTCCTAGGGAAAATCCTGCTTATGCCTTTCGTAACTACATTAACAAGTGGAAGAAAGATTAACGTGATTGCTTCTTTTTGTTCCACCCTCTTTTTGGAATCCTCATTGATTTTGCTATTAAAACGGCTG
Dm113             CAGCTTGGGTCTACAGAAGAGGTCAAAGGAGGTTGCTCAGAATACGACTGTGGAGGATGCAGATGTTCGGYGGTCAACTCGTGTTCGGGCTCCTCCTAGGGAAAATCCTGCTTATGCCTTTCGTAACTACATTAACAAGTGGAAGAAAGATTAACGTGATTGCTTCTTTTTGTTCCACCCTCTTTTTGGAATCCTCATTGATTTTGCTATTAAAACGGCTG
Dm114             CAGCTTGGGTCTACAGAAGAGGTCAAAGGAGGTTGCTCAGAATACGACTGTGGAGGATGCAGATGTTCGGCGGTCAACTCGTGTTCGGGCTCCTCCTAGGGAAAATCCTGCTTATGCCTTTCGTAACTACATTAACAAGTGGAAGAAAGATTAACGTGATTGCTTCTTTTTGTTCCACCCTCTTTTTGGAATCCTCATTGATTTTGCTATTAAAACGGCTG
Dm115             -AGCTTGGGTCTACAGAAGAGGTCAAAGGAGGTTGCTCAGAATACGACTGTGGAGGATGCAGATGTTCGGCGGTCAACTCGTGTTCGGGCTCCTCCTAGGGAAAATCCTGCTTATGCCTTTCGTAACTACATTAACAAGTGGAAGAAAGATTAACGTGATTGCTTCTTTTTGTTCCACCCTCTTTTTGGAATCCTCATTGATTTTGCTATTAAAACGGCTG
Dm116             CAGCTTGGGTCTACAGAAGAGGTCAAAGGAGGTTGCTCAGAATACGACTGTGGAGGATGCAGATGTTCGGCGGTCAACTCGTGTTCGGGCTCCTCCTAGGGAAAATCCTGCTTATGCCTTTCGTAACTACATTAACAAGTGGAAGAAAGATTAACGTGATTGCTTCTTTTTGTTCCACCCTCTTTTTGGAATCCTCATTGATTTTGCTATTAAAACGGCTG
Dm117             CAGCTTGGGTCTACAGAAGAGGTCAAAGGAGGTTGCTCAGAATACGACTGTGGAGGATGCAGATGTTCGGCGGTCAACTCGTGTTCGGGCTCCTCCTAGGGAAAATCCTGCTTATGCCTTTCGTAACTACATTAACAAGTGGAAGAAAGATTAACGTGATTGCTTCTTTTTGTTCCACCCTCTTTTTGGAATCCTCATTGATTTTGCTATTAAAACGGCTG
Dm118             CAGCTTGGGTCTACAGAAGAGGTCAAAGGAGGTTGCTCAGAATACGACTGTGGAGGATGCAGATGTTCGGCGGTCAACTCGTGTTCGGGCTCCTCCTAGGGAAAATCCTGCTTATGCCTTTCGTAACTACATTAACAAGTGGAAGAAAGATTAACGTGATTGCTTCTTTTTGTTCCACCCTCTTTTTGGAATCCTCATTGATTTTGCTATTAAAACGGCTG
Dm119             CAGCTTGGGTCTACAGAAGAGGTCAAAGGAGGTTGCTCAGAATACGACTGTGGAGGATGCAGATGTTCGGCGGTCAACTCGTGTTCGGGCTCCTCCTAGGGAAAATCCTGCTTATGCCTTTCGTAACTACATTAACAAGTGGAAGAAAGATTAACGTGATTGCTTCTTTTTGTTCCACCCTCTTTTTGGAATCCTCATTGATTTTGCTATTAAAACGGCTG
Mg37              CAGCTTGGGTCTACAGAAGAGGTCAAAGGAGGTTGCTCAGAATACGACTGTGGAGGATGCAGATGTTCGGCGGTCAACTCGTGTTCGGGCTCCTCCTAGGGAAAATCCTGCTTATGCYTTTCGTAACTACATTAACAAGTGGAAGAAAGATTAACGTGATTGCTTCTTTTTGTTCCACCCTCTTTATGGAATCCTCATTGATTTTGCTAGTAAAACGGCT-
Mg38              CAGCTTGGGTCTACAGAAGAGGTCAAAGGAGGTTGCTCAGAATACGACTGTGGAGGATGCAGATGTTCGGCGGTCAACTCGTGTTCGGGCTCCTCCTAGGGAAAATCCTGCTTATGCCTTTCGTAACTACATTAACAAGTGGAAGAAAGATTAACGTGATTGCTTCTTTTTGTTCCACCCTCTTTATGGAATCCTCATTGATTTTGCTAGTAAAACGGCTG
Mg39              CAGCTTGGGTCTACAGAAGAGGTCAAAGGAGGTTGCTCAGAATACGACTGTGGAGGATGCAGATGTTCGGCGGTCAACTCGTGTTCGGGCTCCTCCTAGGGAAAATCCTGCTTATGCCTTTCGTAACTACATTAACAAGTGGAAGAAAGATTAACGTGATTGCTTCTTTTTGTTCCACCCTCTTTATGGAATCCTCATTGATTTTGCTAGTAAAACGGCTG
Mg40              CAGCTTGGGTCTACAGAAGAGGTCAAAGGAGGTTGCTCAGAATACGACTGTGGAGGATGCAGATGTTCGGCGGTCAACTCGTGTTCGGGCTCCTCCTAGGGAAAATCCTGCTTATGCCTTTCGTAACTACATTAACAAGTGGAAGAAAGATTAACGTGATTGCTTCTTTTTGTTCCACCCTCTTTATGGAATCCTCATTGATTTTGCTAGTAAAACGGCTG
Mg40_R            CAGCTTGGGTCTACAGAAGAGGTCAAAGGAGGTTGCTCAGAATACGACTGTGGAGGATGCAGATGTTCGGCGGTCAACTCGTGTTCGGGCTCCTCCTAGGGAAAATCCTGCTTATGCCTTTCGTAACTACATTAACAAGTGGAAGAAAGATTAACGTGATTGCTTCTTTTTGTTCCACCCTCTTTATGGAATCCTCATTGATTTTGCTAGTAAAACGGCTG
Mg41              CAGCTTGGGTCTACAGAAGAGGTCAAAGGAGGTTGCTCAGAATACGACTGTGGAGGATGCAGATGTTCGGCGGTCAACTCGTGTTCGGGCTCCTCCTAGGGAAAATCCTGCTTATGCCTTTCGTAACTACATTAACAAGTGGAAGAAAGATTAACGTGATTGCTTCTTTTTGTTCCACCCTCTTTATGGAATCCTCATTGATTTTGCTAGTAAAACGGCT-
Mg58              CAGCTTGGGTCTACAGAAGAGGTCAAAGGAGGTTGCTCAGAATACGACTGTGGAGGATGCAGATGTTCGGCGGTCAACTCGTGTTCGGGCTCCTCCTAGGGAAAATCCTGCTTATGCYTTTCGTAACTACATTAACAAGTGGAAGAAAGATTAACGTGATTGCTTCTTTTTGTTCCACCCTCTTTATGGAATCCTCATTGATTTTGCTAGTAAAACGGCTG
Mg60              CAGCTTGGGTCTACAGAAGAGGTCAAAGGAGGTTGCTCAGAATACGACTGTGGAGGATGCAGATGTTCGGCGGTCAACTCGTGTTCGGGCTCCTCCTAGGGAAAATCCTGCTTATGCCTTTCGTAACTACATTAACAAGTGGAAGAAAGATTAACGTGATTGCTTCTTTTTGTTCCACCCTCTTTATGGAATCCTCATTGATTTTGCTAGTAAAACGGCTG
Mg64_R            CAGCTTGGGTCTACAGAAGAGGTCAAAGGAGGTTGCTCAGAATACGACTGTGGAGGATGCAGATGTTCGGCGGTCAACTCGTGTTCGGGCTCCTCCTAGGGAAAATCCTGCTTATGCCTTTCGTAACTACATTAACAAGTGGAAGAAAGATTAACGTGATTGCTTCTTTTTGTTCCACCCTCTTTATGGAATCCTCATTGATTTTGCTAGTAAAACGGCTG
Mg67              CAGCTTGGGTCTACAGAAGAGGTCAAAGGAGGTTGCTCAGAATACGACTGTGGAGGATGCAGATGTTCGGCGGTCAACTCGTGTTCGGGCTCCTCCTAGGGAAAATCCTGCTTATGCCTTTCGTAACTACATTAACAAGTGGAAGAAAGATTAACGTGATTGCTTCTTTTTGTTCCACCCTCTTTATGGAATCCTCATTGATTTTGCTAGTAAAACGGCTG
Mg69              CAGCTTGGGTCTACAGAAGAGGTCAAAGGAGGTTGCTCAGAATACGACTGTGGAGGATGCAGATGTTCGGCGGTCAACTCGTGTTCGGGCTCCTCCTAGGGAAAATCCTGCTTATGCCTTTCGTAACTACATTAACAAGTGGAAGAAAGATTAACGTGATTGCTTCTTTTTGTTCCACCCTCTTTATGGAATCCTCATTGATTTTGCTAGTAAAACGGCTG
Mg70              CAGCTTGGGTCTACAGAAGAGGTCAAAGGAGGTTGCTCAGAATACGACTGTGGAGGATGCAGATGTTCGGCGGTCAACTCGTGTTCGGGCTCCTCCTAGGGAAAATCCTGCTTATGCCTTTCGTAACTACATTAACAAGTGGAAGAAAGATTAACGTGATTGCTTCTTTTTGTTCCACCCTCTTTATGGAATCCTCATTGATTTTGCTAGTAAAACGGCTG
Mg74              CAGCTTGGGTCTACAGAAGAGGTCAAAGGAGGTTGCTCAGAATACGACTGTGGAGGATGCAGATGTTCGGCGGTCAACTCGTGTTCGGGCTCCTCCTAGGGAAAATCCTGCTTATGCCTTTCGTAACTACATTAACAAGTGGAAGAAAGATTAACGTGATTGCTTCTTTTTGTTCCACCCTCTTTATGGAATCCTCATTGATTTTGCTAGTAAAACGGCTG
Nv122             CAGCTTGGGTCTACAGAAGAGGTCAAAGGAGGTTGCTCAGAATACGACTGTGGAGGATGCAGATGTTCGGCGGTCAACTCGTGTTCGGGCTCCTCCTAGGGAAAATCCTGCTTATGCCTTTCGTAACTACATTAACAAGTGGAAGAAAGATTAACGTGATYGCTTCTTTTTGTTCCACCCTCTTTTTGGAATCCTCATTGATTTTGCTATTAAAAYGGCTG
Nv123             CAGCTTGGGTCTACAGAAGAGGTCAAAGGAGGTTGCTCAGAATACGACTGTGGAGGATGCAGATGTTCGGCGGTCAACTCGTGTTCGGGCTCCTCCTAGGGAAAATCCTGCTTATGCCTTTCGTAACTACATTAACAAGTGGAAGAAAGATTAACGTGATYGCTTCTTTTTGTTCCACCCTCTTTTTGGAATCCTCATTGATTTTGCTATTNAAACGGCTG
Nv125             CAGCTTGGGTCTACAGAAGAGGTCAAAGGAGGTTGCTCAGAATACGACTGTGGAGGATGCAGATGTTCGGCGGTCAACTCGTGTTCGGGCTCCTCCTAGGGAAAATCCTGCTTATGCCTTTCGTAACTACATTAACAAGTGGAAGAAAGATTAACGTGATYGCTTCTTTTTGTTCCACCCTCTTTTTGGAATCCTCATTGATTTTGCTATTAAAACGGC--
Nv127             CAGCTTGGGTCTACAGAAGAGGTCAAAGGAGGTTGCTCAGAATACGACTGTGGAGGATGCAGATGTTCGGCGGTCAACTCGTGTTCGGGCTCCTCCTAGGGAAAATCCTGCTTATGCCTTTCGTAACTACATTAACAAGTGGAAGAAAGATTAACGTGATTGCTTCTTTTTGTTCCACCCTCTTTTTGGAATCCTCATTGATTTTGCTATTAAAACGGCTG
Nv130             CAGCTTGGGTCTACAGAAGAGGTCAAAGGAGGTTGCTCAGAATACGACTGTGGAGGATGCAGATGTTCGGCGGTCAACTCGTGTTCGGGCTCCTCCTAGGGAAAATCCTGCTTATGCCTTTCGTAACTACATTAACAAGTGGAAGAAAGATTAACGTGATTGCTTCTTTTTGTTCCACCCTCTTTTTGGAATCCTCATTGATTTTGCTATTAAAACGGCTG
Nv131             CAGCTTGGGTCTACAGAAGAGGTCAAAGGAGGTTGCTCAGAATACGACTGTGGAGGATGCAGATGTTCGGCGGTCAACTCGTGTTCGGGCTCCTCCTAGGGAAAATCCTGCTTATGCCTTTCGTAACTACATTAACAAGTGGAAGAAAGATTAACGTGATTGCTTCTTTTTGTTCCACCCTCTTTTTGGAATCCTCATTGATTTTGCTATTAAAACGGCTG
Nv134             CAGCTTGGGTCTACAGAAGAGGTCAAAGGAGGTTGCTCAGAATACGACTGTGGAGGATGCAGATGTTCGGCGGTCAACTCGTGTTCGGGCTCCTCCTAGGGAAAATCCTGCTTATGCCTTTCGTAACTACATTAACAAGTGGAAGAAAGATTAACGTGATTGCTTCTTTTTGTTCCACCCTCTTTTTGGAATCCTCATTGATTTTGCTATTAAAACGGCTG
Nv134_R           CAGCTTGGGTCTACAGAAGAGGTCAAAGGAGGTTGCTCAGAATACGACTGTGGAGGATGCAGATGTTCGGCGGTCAACTCGTGTTCGGGCTCCTCCTAGGGAAAATCCTGCTTATGCCTTTCGTAACTACATTAACAAGTGGAAGAAAGATTAACGTGATTGCTTCTTTTTGTTCCACCCTCTTTTTGGAATCCTCATTGATTTTGCTATTAAAACGGCTG
Nv136             CAGCTTGGGTCTACAGAAGAGGTCAAAGGAGGTTGCTCAGAATACGACTGTGGAGGATGCAGATGTTCGGCGGTCAACTCGTGTTCGGGCTCCTCCTAGGGAAAATCCTGCTTATGCCTTTCGTAACTACATTAACAAGTGGAAGAAAGATTAACGTGATTGCTTCTTTTTGTTCCACCCTCTTTTTGGAATCCTCATTGATTTTGCTATTAAAACGGCTG
Nv138             CAGCTTGGGTCTACAGAAGAGGTCAAAGGAGGTTGCTCAGAATACGACTGTGGAGGATGCAGATGTTCGGCGGTCAACTCGTGTTCGGGCTCCTCCTAGGGAAAATCCTGCTTATGCCTTTCGTAACTACATTAACAAGTGGAAGAAAGATTAACGTGATTGCTTCTTTTTGTTCCACCCTCTTTTTGGAATCCTCATTGATTTTGCTATTAAAACGGCTG

locus59 80 230
CaASU0020421      CTGCATTTGTTTATACATCTGAACGATGCCACAGATTGCTTTAGGTGGTCGCTATTCCCGAGAATTCTTYAACAGATACGGGGATTTAAGGCACATCCGCCGTTTGCGGTTCTGGCCTCTCACAAAGGTGCTTATGGATAAGTACGAGTTTAATGAACAAGATGCCAGTGACATTTCCAATTTTCTCTCTCCCATTCTCGATTTTTCCCCCGAGAAGAGACCAACTGCTG
CaUTC00138833     CTGCATTTGTTTATACATYTGAACGATGCCACAGATTGCTTTAGGTGGTCGCTATTCCCGAGAATTCTTTAACAGATACGGGGATTTAAGGCAYATCCGCCGTTTGCGGTTCTGGCCTCTCASMAAGGTGCTTATGGATAAGTACGAGTTTAATGAACAAGATGCCAGTGACATTTCCAATTTTCTMTCTCCCATTCTCGATTTTTCCCCCGAGAAAAGACCAACTGCTG
Ck1               CTGCATTTGTTTATACAYCTGAACGATGCCACAGATTGCTTTAGGTGGTCGCTATTCCCGAGAATTCTTTAACAGATACGGGGATTTAAGGCACATCCGCCGTTTGCGGTTCTGGCCTCTCACAAAGGTGCTTATGGATAAGTACGAGTTTAATGAACAAGATGCCAATGACATTTCCAATTTTCTCTCTCCCATTCTCGATTTTTCCCCCGAGAAAAGACCAACTGCTG
Ck10              CTGCATTTGTTTATACATCTGAACGATGCCACAGATTGCTTTAGGTGGTCGCTATTCCCGAGAATTCTTTAACAGATACGGGGATTTAAGGCACATCCGCCGTTTGCGGTTCTGGCCTCTCACAAAGGTGCTTATGGATAAGTACGAGTTTAATGAACAAGATGCCAATGACATTTCCAATTTTCTCTCTCCCATTCTCGATTTTTCCCCCGAGAAAAGACCAACTGCTG
Ck11              CTGCATTTGTTTATACATCTGAACGATGCCACAGATTGCTTTAGGTGGTCGCTATTCCCGAGAATTCTTTAACAGATACGGGGATTTAAGGCACATCCGCCGTTTGCGGTTCTGGCCTCTCACAAAGGTGCTTATGGATAAGTACGAGTTTAATGAACAAGATGCCARTGACATTTCCAATTTTCTCTCTCCCATTCTCGATTTTTCCCCCGAGAAAAGACCAACTGCTG
Ck12              CTGCATTTGTTTATACATCTGAACGATGCCACAGATTGCTTTAGGTGGTCGCTATTCCCGAGAATTCTTTAACAGATACGGGGATTTAAGGCACATCCGCCGTTTGCGGTTCTGGCCTCTCACAAAGGTGCTTATGGATAAGTACGAGTTTAATGAACAAGATGCCAATGACATTTCCAATTTTCTCTCTCCCATTCTCGATTTTTCCCCCGAGAAAAGACCAACTGCT-
Ck17              CTGCATTTGTTTATACATCTGAACGATGCCACAGATTGCTTTAGGTGGTCGCTATTCCCGAGAATTCTTTAACAGATACGGGGATTTAAGGCACATCCGCCGTTTGCGGTTCTGGCCTCTCACAAAGGTGCTTATGGATAAGTACGAGTTTAATGAACAAGATGCCAATGACATTTCCAATTTTCTCTCTCCCATTCTCGATTTTTCCCCCGAGAAAAGACCAACTGCTG
Ck2               CTGCATTTGTTTATACAYCTGAACGATGCCACAGATTGCTTTAGGTGGTCGCTATTCCCGAGAATTCTTTAACAGATACGGGGATTTAAGGCACATCCGCCGTTTGCGGTTCTGGCCTCTCACAAAGGTGCTTATGGATAAGTACGAGTTTAATGAACAAGATGCCAATGACATTTCCAATTTTCTCTCTCCCATTCTCGATTTTTCCCCCGAGAAAAGACCAACTGCTG
Ck20              CTGCATTTGTTTATACATCTGAACGATGCCACAGATTGCTTTAGGTGGTCGCTATTCCCGAGAATTCTTTAACAGATACGGGGATTTAAGGCACATCCGCCGTTTGCGGTTCTGGCCTCTCACAAAGGTGCTTATGGATAAGTACGAGTTTAATGAACAAGATGCCAATGACATTTCCAATTTTCTCTCTCCCATTCTCGATTTTTCCCCCGAGAAAAGACCAACTGCTG
Ck21              CTGCATTTGTTTATACATCTGAACGATGCCACAGATTGCTTTAGGTGGTCGCTATTCCCGAGAATTCTTTAACAGATACGGGGATTTAAGGCACATCCGCCGTTTGCGGTTCTGGCCTCTCACAAAGGTGCTTATGGATAAGTACGAGTTTAATGAACAAGATGCCAATGACATTTCCAATTTTCTCTCTCCCATTCTCGATTTTTCCCCCGAGAAAAGACCAACTGCTG
Ck22              CTGCATTTGTTTATACATCTGAACGATGCCACAGATTGCTTTAGGTGGTCGCTATTCCCGAGAATTCTTTAACAGATACGGGGATTTAAGGCACATCCGCCGTTTGCGGTTCTGGCCTCTCACAAAGGTGCTTATGGATAAGTACGAGTTTAATGAACAAGATGCCAATGACATTTCCAATTTTCTCTCTCCCATTCTCGATTTTTCCCCCGAGAAAAGACCAACTGCTG
Ck23              CTGCATTTGTTTATACATCTGAACGATGCCACAGATTGCTTTAGGTGGTCGCTATTCCCGAGAATTCTTTAACAGATACGGGGATTTAAGGCACATCCGCCGTTTGCGGTTCTGGCCTCTCACAAAGGTGCTTATGGATAAGTACGAGTTTAATGAACAAGATGCCAATGACATTTCCAATTTTCTCTCTCCCATTCTCGATTTTTCCCCCGAGAAAAGACCAACTGCTG
Ck26              CTGCATTTGTTTATACATCTGAACGATGCCACAGATTGCTTTAGGTGGTCGCTATTCCCGAGAATTCTTTAACAGATACGGGGATTTAAGGCACATCCGCCGTTTGCGGTTCTGGCCTCTCACAAAGGTGCTTATGGATAAGTACGAGTTTAATGAACAAGATGCCAATGACATTTCCAATTTTCTCTCTCCCATTCTCGATTTTTCCCCCGAGAAAAGACCAACTGCTG
Ck29              CTGCATTTGTTTATACATCTGAACGATGCCACAGATTGCTTTAGGTGGTCGCTATTCCCGAGAATTCTTTAACAGATACGGGGATTTAAGGCACATCCGCCGTTTGCGGTTCTGGCCTCTCACAAAGGTGCTTATGGATAAGTACGAGTTTAATGAACAAGATGCCAATGACATTTCCAATTTTCTCTCTCCCATTCTCGATTTTTCCCCCGAGAAAAGACCAACTGCTG
Ck3               CTGCATTTGTTTATACATCTGAACGATGCCACAGATTGCTTTAGGTGGTCGCTATTCCCGAGAATTCTTTAACAGATACGGGGATTTAAGGCACATCCGCCGTTTGCGGTTCTGGCCTCTCACAAAGGTGCTTATGGATAAGTACGAGTTTAATGAACAAGATGCCAATGACATTTCCAATTTTCTCTCTCCCATTCTCGATTTTTCCCCCGAGAAAAGACCAACTGCTG
Ck32              CTGCATTTGTTTATACATCTGAACGATGCCACAGATTGCTTTAGGTGGTCGCTATTCCCGAGAATTCTTTAACAGATACGGGGATTTAAGGCACATCCGCCGTTTGCGGTTCTGGCCTCTCACAAAGGTGCTTATGGATAAGTACGAGTTTAATGAACAAGATGCCAATGACATTTCCAATTTTCTCTCTCCCATTCTCGATTTTTCCCCCGAGAAAAGACCAACTGCNG
Ck34              CTGCATTTGTTTATACATCTGAACGATGCCACAGATTGCTTTAGGTGGTCGCTATTCCCGAGAATTCTTTAACAGATACGGGGATTTAAGGCACATCCGCCGTTTGCGGTTCTGGCCTCTCACAAAGGTGCTTATGGATAAGTACGAGTTTAATGAACAAGATGCCAATGACATTTCCAATTTTCTCTCTCCCATTCTCGAGTTTTTCCCCGAGAAAAGACCAACTGCT-
Ck35              CTGCATTTGTTTATACATCTGAACGATGCCACAGATTGCTTTAGGTGGTCGCTATTCCCGAGAATTCTTTAACAGATACGGGGATTTAAGGCACATCCGCCGTTTGCGGTTCTGGCCTCTCACAAAGGTGCTTATGGATAAGTACGAGTTTAATGAACAAGATGCCAATGACATTTCCAATTTTCTCTCTCCCATTCTCGATTTTTCCCCCGAGAAAAGACCAACTGCTG
Ck36              CTGCATTTGTTTATACATCTGAACGATGCCACAGATTGCTTTAGGTGGTCGCTATTCCCGAGAATTCTTTAACAGATACGGGGATTTAAGGCACATCCGCCGTTTGCGGTTCTGGCCTCTCACAAAGGTGCTTATGGATAAGTACGAGTTTAATGAACAAGATGCCAATGACATTTCCAATTTTCTCTCTCCCATTCTCGATTTTTCCCCCGAGAAAAGACCAACTGCTG
Ck4               CTGCATTTGTTTATACATCTGAACGATGCCACAGATTGCTTTAGGTGGTCGCTATTCCCGAGAATTCTTTAACAGATACGGGGATTTAAGGCACATCCGCCGTTTGCGGTTCTGGCCTCTCACAAAGGTGCTTATGGATAAGTACGAGTTTAATGAACAAGATGCCAATGACATTTCCAATTTTCTCTCTCCCATTCTCGATTTTTCCCCCGAGAAAAGACCAACTGCTG
Ck49              CTGCATTTGTTTATACATCTGAACGATGCCACAGATTGCTTTAGGTGGTCGCTATTCCCGAGAATTCTTTAACAGATACGGGGATTTAAGGCACATCCGCCGTTTGCGGTTCTGGCCTCTCACAAAGGTGCTTATGGATAAGTACGAGTTTAATGAACAAGATGCCAATGACATTTCCAATTTTCTCTCTCCCATTCTCGATTTTTCCCCCGAGAAAAGACCAACTGCTG
Ck50              CTGCATTTGTTTATACATCTGAACGATGCCACAGATTGCTTTAGGTGGTCGCTATTCCCGAGAATTCTTTAACAGATACGGGGATTTAAGGCACATCCGCCGTTTGCGGTTCTGGCCTCTCACAAAGGTGCTTATGGATAAGTACGAGTTTAATGAACAAGATGCCAATGACATTTCCAATTTTCTCTCTCCCATTCTCGATTTTTCCCCCGAGAAAAGACCAACTGCTG
Ck51              CTGCATTTGTTTATACATCTGAACGATGCCACAGATTGCTTTAGGTGGTCGCTATTCCCGAGAATTCTTTAACAGATACGGGGATTTAAGGCACATCCGCCGTTTGCGGTTCTGGCCTCTCACAAAGGTGCTTATGGATAAGTACGAGTTTAATGAACAAGATGCCAATGACATTTCCAATTTTCTCTCTCCCATTCTYGATTTTTCCCCCGAGAAAAGACCAACTGCTG
Ck54              CTGCATTTGTTTATACATCTGAACGATGCCACAGATTGCTTTAGGTGGTCGCTATTCCCGAGAATTCTTTAACAGATACGGGGATTTAAGGCACATCCGCCGTTTGCGGTTCTGGCCTCTCACAAAGGTGCTTATGGATAAGTACGAGTTTAATGAACAAGATGCCAATGACATTTCCAATTTTCTCTCTCCCATTCTCGATTTTTCCCCCGAGAAAAGACCAACTGCTG
Ck54_R            CTGCATTTGTTTATACATCTGAACGATGCCACAGATTGCTTTAGGTGGTCGCTATTCCCGAGAATTCTTTAACAGATACGGGGATTTAAGGCACATCCGCCGTTTGCGGTTCTGGCCTCTCACAAAGGTGCTTATGGATAAGTACGAGTTTAATGAACAAGATGCCAATGACATTTCCAATTTTCTCTCTCCCATTCTCGATTTTTCCCCCGAGAAAAGACCAACTGCTG
Ck56              CTGCATTTGTTTATACATCTGAACGATGCCACAGATTGCTTTAGGTGGTCGCTATTCCCGAGAATTCTTTAACAGATACGGGGATTTAAGGCACATCCGCCGTTTGCGGTTCTGGCCTCTCACAAAGGTGCTTATGGATAAGTACGAGTTTAATGAACAAGATGCCAATGACATTTCCAATTTTCTCTCTCCCATTCTCGATTTTTCCCCCGAGAAAAGACCAACTGCT-
Ck7               CTGCATTTGTTTATACAYCTGAACGATGCCACAGATTGCTTTAGGTGGTCGCTATTCCCGAGAATTCTTTAACAGATACGGGGATTTAAGGCACATCCGCCGTTTGCGGTTCTGGCCTCTCACAAAGGTGCTTATGGATAAGTACGAGTTTAATGAACAAGATGCCAATGACATTTCCAATTTTCTCTCTCCCATTCTCGATTTTTCCCCCGAGAAAAGACCAACTGCTG
Ck80              CTGCATTTGTTTATACATCTGAACGATGCCACAGATTGCTTTRGGTGGTCGCTATTCCCGAGAATTCTTTAACAGATACGGGGATTTAAGGCACATCCGCCGTTTGCGGTTCTGGCCTCTCAMAAAGGTGCTTATGGATAAGTACGAGTTTAATGAACAAGATGCCAGTGACATTTCCAATTTTCTCTCTCCCATTCTCGATTTTTCCCCCGAGAARAGACCAACTGCTG
Ck81              CTGCATTTGTTTATACATCTGAACGATGCCACAGATTGCTTTAGGTGGTCGCTATTCCCGAGAATTCTTTAACAGATACGGGGATTTAAGGCACATCCGCCGTTTGCGGTTCTGGCCTCTCACAAAGGTGCTTATGGATAAGTACGAGTTTAATGAACAAGATGCCAGTGACATTTCCAATTTTCTCTCTCCCATTCTCGATTTTTCCCCCGAGAAGAGACCAACTGCTG
Ck83              CTGCATTTGTTTATACATCTGAACGATGCCACAGATTGCTTTRGGTGGTCGCTATTCCCGAGAATTCTTTAACAGATACGGGGATTTAAGGCACATCCGCCGTTTGCGGTTCTGGCCTCTCAMAAAGGTGCTTATGGATAAGTACGAGTTTAATGAACAAGATGCCAGTGACATTTCCAATTTTCTCTCTCCCATTCTCGATTTTTCCCCCGAGAARAGACCAACTGCTG
Ck85              -TGCATTTGTTTATACATCTGAACGATGCCACAGATTGCTTTAGGTGGTCGCTATTCCCGAGAATTCTTTAACARATACGGGGATTTAAGGCACATCCGCCGTTTGCGGTTCTGGCCTCTCACAAAGGTGCTTATGGATAAGTACGAGTTTAATGAACAAGATGCCAGTGACATTTCCAATTTTCTCTCTCCCATTCTCGATTTTTCCCCCGAGAAGAGACCAACTGCTG
Ck85_R            -TGCATTTGTTTATACATCTGAACGATGCCACAGATTGCTTTAGGTGGTCGCTATTCCCGAGAATTCTTTAACARATACGGGGATTTAAGGCACATCCGCCGTTTGCGGTTCTGGCCTCTCACAAAGGTGCTTATGGATAAGTACGAGTTTAATGAACAAGATGCCAGTGACATTTCCAATTTTCTCTCTCCCATTCTCGATTTTTCCCCCGAGAAGAGACCAACTGCTG
Ck88              CTGCATTTGTTTATACATCTGAACGATGCCACAGATTGCTTTAGGTGGTCGCTATTCCCGAGAATTCTTTAACARATACGGGGATTTAAGGCACATCCGCCGTTTGCGGTTCTGGCCTCTCACAAAGGTGCTTATGGATAAGTACGAGTTTAATGAACAAGATGCCAGTGACATTTCCAATTTTCTCTCTCCCATTCTCGATTTTTCCCCCGAGAAGAGACCAACTGCTG
Dm100             CTGCATYTGTTTATACATYTGAACGATGCCACAGATTGCTTTAGGTGGTCGCTATTCCCGAGAATTCTTTAACAGATACGGGGATTTAAGGCAYATCCGCCGTTTGCGGTTCTGGCCTCTCASMAAGGTGCTTATGGATAAGTACGAGTTTAATGAACAAGATGCCAGTGACATTTCCAATTTTCTMTCTCCCATTCTCGATTTTTCCCCCGAGAAAAGACCAACTGCTG
Dm102             CTGCATYTGTTTATACATYTGAACGATGCCACAGATTGCTTTAGGTGGTCGCTATTCCCGAGAATTCTTTAACAGATACGGGGATTTAAGGCAYATCCGCCGTTTGCGGTTCTGGCCTCTCASMAAGGTGCTTATGGATAAGTACGAGTTTAATGAACAAGATGCCAGTGACATTTCCAATTTTCTMTCTCCCATTCTCGATTTTTCYCCCGAGAAAAGACCAACTGCTG
Dm104             CTGCATYTGTTTATACATYTGAACGATGCCACAGATTGCTTTAGGTGGTCGCTATTCCCGAGAATTCTTTAACAGATACGGGGATTTAAGGCAYATCCGCCGTTTGCGGTTCTGGCCTCTCASMAAGGTGCTTATGGATAAGTACGAGTTTAATGAACAAGATGCCAGTGACATTTCCAATTTTCTMTCTCCCATTCTCGATTTTTCCCCCGAGAAAAGACCAACTGCTG
Dm106             CTGCATCTGTTTATACATCTGAACGATGCCACAGATTGCTTTAGGTGGTCGCTATTCCCGAGAATTCTTTAACAGATACGGGGATTTAAGGCACATCCGCCGTTTGCGGTTCTGGCCTCTCACAAAGGTGCTTATGGATAAGTACGAGTTTAATGAACAAGATGCCAGTGACATTTCCAATTTTCTCTCTCCCATTCTCGATTTTTCCCCCGAGAAAAGACCAACTGCTG
Dm108             -TGCATCTGTTTATACATCTGAACGATGCCACAGATTGCTTTAGGTGGTCGCTATTCCCGAGAATTCTTTAACAGATACGGGGATTTAAGGCACATCCGCCGTTTGCGGTTCTGGCCTCTCACAAAGGTGCTTATGGATAAGTACGAGTTTAATGAACAAGATGCCAGTGACATTTCCAATTTTCTCTCTCCCATTCTCGATTTTTCCCCCGAGAAAAGACCAACTGCTG
Dm110             CTGCATCTGTTTATACATCTGAACGATGCCACAGATTGCTTTAGGTGGTCGCTATTCCCGAGAATTCTTTAACAGATACGGGGATTTAAGGCACATCCGCCGTTTGCGGTTCTGGCCTCTCACAAAGGTGCTTATGGATAAGTACGAGTTTAATGAACAAGATGCCAGTGACATTTCCAATTTTCTCTCTCCCATTCTCGATTTTTCCCCCGAGAAAAGACCAACTGCTG
Dm111             CTGCATYTGTTTATACATYTGAACGATGCCACAGATTGCTTTAGGTGGTCGCTATTCCCGAGAATTCTTTAACAGATACGGGGATTTAAGGCAYATCCGCCGTTTGCGGTTCTGGCCTCTCASMAAGGTGCTTATGGATAAGTACGAGTTTAATGAACAAGATGCCAGTGACATTTCCAATTTTCTMTCTCCCATTCTCGATTTTTCCCCCGAGAAAAGACCAACTGCTG
Dm112             CTGCATYTGTTTATACATYTGAACGATGCCACAGATTGCTTTAGGTGGTCGCTATTCCCGAGAATTCTTTAACAGATACGGGGATTTAAGGCAYATCCGCCGTTTGCGGTTCTGGCCTCTCASMAAGGTGCTTATGGATAAGTACGAGTTTAATGAACAAGATGCCAGTGACATTTCCAATTTTCTMTCTCCCATTCTCGATTTTTCCCCCGAGAAAAGACCAACTGCTG
Dm112_R           CTGCATYTGTTTATACATYTGAACGATGCCACAGATTGCTTTAGGTGGTCGCTATTCCCGAGAATTCTTTAACAGATACGGGGATTTAAGGCAYATCCGCCGTTTGCGGTTCTGGCCTCTCASMAAGGTGCTTATGGATAAGTACGAGTTTAATGAACAAGATGCCAGTGACATTTCCAATTTTCTMTCTCCCATTCTCGATTTTTCCCCCGAGAAAAGACCAACTGCTG
Dm113             CTGCATTTGTTTATACATTTGAACGATGCCACAGATTGCTTTAGGTGGTCGCTATTCCCGAGAATTCTTTAACAGATACGGGGATTTAAGGCATATCCGCCGTTTGCGGTTCTGGCCTCTCAGCAAGGTGCTTATGGATAAGTACGAGTTTAATGAACAAGATGCCAGTGACATTTCCAATTTTCTATCTCCCATTCTCGATTTTTCCCCCGAGAAAAGACCAACTGCTG
Dm114             CTGCATTTGTTTATACATTTGAACGATGCCACAGATTGCTTTAGGTGGTCGCTATTCCCGAGAATTCTTTAACAGATACGGGGATTTAAGGCATATCCGCCGTTTGCGGTTCTGGCCTCTCAGCAAGGTGCTTATGGATAAGTACGAGTTTAATGAACAAGATGCCAGTGACATTTCCAATTTTCTATCTCCCATTCTCGATTTTTCCCCCGAGAAAAGACCAACTGCTG
Dm115             CTGCATCTGTTTATACATCTGAACGATGCCACAGATTGCTTTAGGTGGTCGCTATTCCCGAGAATTCTTTAACAGATACGGGGATTTAAGGCACATCCGCCGTTTGCGGTTCTGGCCTCTCACAAAGGTGCTTATGGATAAGTACGAGTTTAATGAACAAGATGCCAGTGACATTTCCAATTTTCTCTCTCCCATTCTCGATTTTTCCCCCGAGAAAAGACCAACTGCTG
Dm116             CTGCATTTGTTTATACATTTGAACGATGCCACAGATTGCTTTAGGTGGTCGCTATTCCCGAGAATTCTTTAACAGATACGGGGATTTAAGGCATATCCGCCGTTTGCGGTTCTGGCCTCTCAGCAAGGTGCTTATGGATAAGTACGAGTTTAATGAACAAGATGCCAGTGACATTTCCAATTTTCTATCTCCCATTCTCGATTTTTCCCCCGAGAAAAGACCAACTGCTG
Dm117             CTGCATYTGTTTATACATYTGAACGATGCCACAGATTGCTTTAGGTGGTCGCTATTCCCGAGAATTCTTTAACAGATACGGGGATTTAAGGCAYATCCGCCGTTTGCGGTTCTGGCCTCTCASMAAGGTGCTTATGGATAAGTACGAGTTTAATGAACAAGATGCCAGTGACATTTCCAATTTTCTMTCTCCCATTCTCGATTTTTCCCCCGAGAAAAGACCAACTGCTG
Dm118             CTGCATYTGTTTATACATYTGAACGATGCCACAGATTGCTTTAGGTGGTCGCTATTCCCGAGAATTCTTTAACAGATACGGGGATTTAAGGCAYATCCGCCGTTTGCGGTTCTGGCCTCTCASMAAGGTGCTTATGGATAAGTACGAGTTTAATGAACAAGATGCCAGTGACATTTCCAATTTTCTMTCTCCCATTCTCGATTTTTCYCCCGAGAAAAGACCAACTGCTG
Dm119             CTGCATYTGTTTATACATYTGAACGATGCCACAGATTGCTTTAGGTGGTCGCTATTCCCGAGAATTCTTTAACAGATACGGGGATTTAAGGCAYATCCGCCGTTTGCGGTTCTGGCCTCTCASMAAGGTGCTTATGGATAAGTACGAGTTTAATGAACAAGATGCCAGTGACATTTCCAATTTTCTMTCTCCCATTCTCGATTTTTCCCCCGAGAAAAGACCAACTGCTG
Mg37              -TGCATTTGTTTATACATCTGAACGATGYCACAGATTGCTTTAGGTGGTCGCTATTCCCGAGAATTCTTTAACAGATACGGGGATTTGAGGCACATCCGCCGTTTGCGGTTCTGGCCTCTCACAAAGGTGCTTATGGATAAGTACGAGTTTAATGAACAAGATGCCAGTGACATTTCCAATTTTCTCTCTCCCATTCTCGATTTTTCCCCCGAGAAAAGACCAACTGCTG
Mg38              CTGCATTTGTTTATACATCTGAACGATGCCACAGATTGCTTTAGGTGGTCGCTATTCCCGAGAATTCTTTAACAGATACGGGGATTTGAGGCACATCCGCCGTTTGCGGTTCTGGCCTCTCACAAAGGTGCTTATGGATAAGTACGAGTTTAATGAACAAGATGCCAGTGACATTTCCAATTTTCTCTCTCCCATTCTCGATTTTTCCCCCGAGAAAAGACCAACTGCTG
Mg39              CTGCATTTGTTTATACATCTGAACGATGCCACAGATTGCTTTAGGTGGTCGCTATTCCCGAGAATTCTTTAACAGATACGGGGATTTGAGGCACATCCGCCGTTTGCGGTTCTGGCCTCTCACAAAGGTGCTTATGGATAAGTACGAGTTTAATGAACAAGATGCCAGTGACATTTCCAATTTTCTCTCTCCCATTCTCGATTTTTCCCCCGAGAAAAGACCAACTGCTG
Mg40              CTGCATTTGTTTATACATCTGAACGATGCCACAGATTGCTTTAGGTGGTCGCTATTCCCGAGAATTCTTTAACAGATACGGGGATTTGAGGCACATCCGCCGTTTGCGGTTCTGGCCTCTCACAAAGGTGCTTATGGATAAGTACGAGTTTAATGAACAAGATGCCAGTGACATTTCCAATTTTCTCTCTCCCATTCTCGATTTTTCCCCCGAGAAAAGACCAACTGCTG
Mg40_R            CTGCATTTGTTTATACATCTGAACGATGCCACAGATTGCTTTAGGTGGTCGCTATTCCCGAGAATTCTTTAACAGATACGGGGATTTGAGGCACATCCGCCGTTTGCGGTTCTGGCCTCTCACAAAGGTGCTTATGGATAAGTACGAGTTTAATGAACAAGATGCCAGTGACATTTCCAATTTTCTCTCTCCCATTCTCGATTTTTCCCCCGAGAAAAGACCAACTGCTG
Mg41              CTGCATTTGTTTATACATCTGAACGATGCCACAGATTGCTTTAGGTGGTCGCTATTCCCGAGAATTCTTTAACAGATACGGGGATTTGAGGCACATCCGCCGTTTGCGGTTCTGGCCTCTCACAAAGGTGCTTATGGATAAGTACGAGTTTAATGAACAAGATGCCAGTGACATTTCCAATTTTCTCTCTCCCATTCTCGATTTTTCCCCCGAGAAAAGACCAACTGCTG
Mg57              CTGCATTTGTTTATACATCTGAACGATGYCACAGATTGCTTTAGGTGGTCGCTATTCCCGAGAATTCTTTAACAGATACGGGGATTTGAGGCACATCCGCCGTTTGCGGTTCTGGCCTCTCACAAAGGTGCTTATGGATAAGTACGAGTTTAATGAACAAGATGCCAGTGACATTTCCAATTTTCTCTCTCCCATTCTCGATTTTTCCCCCGAGAAAAGACCAACTGCTG
Mg58              CTGCATTTGTTTATACATCTGAACGATGCCACAGATTGCTTTAGGTGGTCGCTATTCCCGAGAATTCTTTAACAGATACGGGGATTTGAGGCACATCCGCCGTTTGCGGTTCTGGCCTCTCACAAAGGTGCTTATGGATAAGTACGAGTTTAATGAACAAGATGCCAGTGACATTTCCAATTTTCTCTCTCCCATTCTCGATTTTTCCCCCGAGAAAAGACCAACTGCTG
Mg59              CTGCATTTGTTTATACATCTGAACGATGCCACAGATTGCTTTAGGTGGTCGCTATTCCCGAGAATTCTTTAACAGATACGGGGATTTGAGGCACATCCGCCGTTTGCGGTTCTGGCCTCTCACAAAGGTGCTTATGGATAAGTACGAGTTTAATGAACAAGATGCCAGTGACATTTCCAATTTTCTCTCTCCCATTCTCGATTTTTCCCCCGAGAAAAGACCAACTGCTG
Mg60              CTGCATTTGTTTATACATCTGAACGATGCCACAGATTGCTTTAGGTGGTCGCTATTCCCGAGAATTCTTTAACAGATACGGGGATTTGAGGCACATCCGCCGTTTGCGGTTCTGGCCTCTCACAAAGGTGCTTATGGATAAGTACGAGTTTAATGAACAAGATGCCAGTGACATTTCCAATTTTCTCTCTCCCATTCTCGATTTTTCCCCCGAGAAAAGACCAACTGCTG
Mg61              CTGCATTTGTTTATACATCTGAACGATGCCACAGATTGCTTTAGGTGGTCGCTATTCCCGAGAATTCTTTAACAGATACGGGGATTTGAGGCACATCCGCCGTTTGCGGTTCTGGCCTCTCACAAAGGTGCTTATGGATAAGTACGAGTTTAATGAACAAGATGCCAGTGACATTTCCAATTTTCTCTCTCCCATTCTCGATTTTTCCCCCGAGAAAAGACCAACTGCTG
Mg64              CTGCATTTGTTTATACATCTGAACGATGCCACAGATTGCTTTAGGTGGTCGCTATTCCCGAGAATTCTTTAACAGATACGGGGATTTGAGGCACATCCGCCGTTTGCGGTTCTGGCCTCTCACAAAGGTGCTTATGGATAAGTACGAGTTTAATGAACAAGATGCCAGTGACATTTCCAATTTTCTCTCTCCCATTCTCGATTTTTCCCCCGAGAAAAGACCAACTGCTG
Mg64_R            CTGCATTTGTTTATACATCTGAACGATGCCACAGATTGCTTTAGGTGGTCGCTATTCCCGAGAATTCTTTAACAGATACGGGGATTTGAGGCACATCCGCCGTTTGCGGTTCTGGCCTCTCACAAAGGTGCTTATGGATAAGTACGAGTTTAATGAACAAGATGCCAGTGACATTTCCAATTTTCTCTCTCCCATTCTCGATTTTTCCCCCGAGAAAAGACCAACTGCTG
Mg67              CTGCATTTGTTTATACATCTGAACGATGCCACAGATTGCTTTAGGTGGTCGCTATTCCCGAGAATTCTTTAACAGATACGGGGATTTGAGGCACATCCGCCGTTTGCGGTTCTGGCCTCTCACAAAGGTGCTTATGGATAAGTACGAGTTTAATGAACAAGATGCCAGTGACATTTCCAATTTTCTCTCTCCCATTCTCGATTTTTCCCCCGAGAAAAGACCAACTGCTG
Mg69              CTGCATTTGTTTATACATCTGAACGATGCCACAGATTGCTTTAGGTGGTCGCTATTCCCGAGAATTCTTTAACAGATACGGGGATTTGAGGCACATCCGCCGTTTGCGGTTCTGGCCTCTCACAAAGGTGCTTATGGATAAGTACGAGTTTAATGAACAAGATGCCAGTGACATTTCCAATTTTCTCTCTCCCATTCTCGATTTTTCCCCCGAGAAAAGACCAACTGCTG
Mg70              CTGCATTTGTTTATACATCTGAACGATGCCACAGATTGCTTTAGGTGGTCGCTATTCCCGAGAATTCTTTAACAGATACGGGGATTTGAGGCACATCCGCCGTTTGCGGTTCTGGCCTCTCACAAAGGTGCTTATGGATAAGTACGAGTTTAATGAACAAGATGCCAGTGACATTTCCAATTTTCTCTCTCCCATTCTCGATTTTTCCCCCGAGAAAAGACCAACTGCTG
Mg72              CTGCATTTGTTTATACATCTGAACGATGCCACAGATTGCTTTAGGTGGTCGCTATTCCCGAGAATTCTTTAACAGATACGGGGATTTGAGGCACATCCGCCGTTTGCGGTTCTGGCCTCTCACAAAGGTGCTTATGGATAAGTACGAGTTTAATGAACAAGATGCCAGTGACATTTCCAATTTTCTCTCTCCCATTCTCGATTTTTCCCCCGAGAAAAGACCAACTGCTG
Mg74              --GCATTTGTTTATACATCTGAACGATGCCACAGATTGCTTTAGGTGGTCGCTATTCCCGAGAATTCTTTAACAGATACGGGGATTTGAGGCACATCCGCCGTTTGCGGTTCTGGCCTCTCACAAAGGTGCTTATGGATAAGTACGAGTTTAATGAACAAGATGCCAGTGACATTTCCAATTTTCTCTCTCCCATTCTCGATTTTTCCCCCGAGAAAAGACCAACTGCTG
Mg77              CTGCATTTGTTTATACATCTGAACGATGCCACAGATTGCTTTAGGTGGTCGCTATTCCCGAGAATTCTTTAACAGATACGGGGATTTGAGGCACATCCGCCGTTTGCGGTTCTGGCCTCTCACAAAGGTGCTTATGGATAAGTACGAGTTTAATGAACAAGATGCCAGTGACATTTCYAATTTTCTCTCTCCCATTCTCGATTTTTCCCCCGAGAAAAGACCAACTGCTG
Mg79              CTGCATTTGTTTATACATCTGAACGATGCCACAGATTGCTTTAGGTGGTCGCTATTCCCGAGAATTCTTTAACAGATACGGGGATTTGAGGCACATCCGCCGTTTGCGGTTCTGGCCTCTCACAAAGGTGCTTATGGATAAGTACGAGTTTAATGAACAAGATGCCAGTGACATTTCCAATTTTCTCTCTCCCATTCTCGATTTTTCCCCCGAGAAAAGACCAACTGCTG
Nv120             CTGCATTTGTTTATACATYTGANCGATGCCACAGATTGCTTTAGGTGGTCGCTATTCCCGAGAATTCTTTAACAGATACGGGGATTTAAGGCAYATCCGCCGTTTGCGGTTCTGGCCTCTCASMAAGGTGCTTATGGATAAGTACGAGTTTAATGAACAAGATGCCAGTGACATTTCCAATTTTCTMTCTCCCATTCTCGATTTTTCCCCCGAGAAAAGACCAACTGCTG
Nv122             CTGCATTTGTTTATACATTTGAACGATGCCACAGATTGCTTTAGGTGGTCGCTATTCCCGAGAATTCTTTAACAGATACGGGGATTTAAGGCATATCCGCCGTTTGCGGTTCTGGCCTCTCAGCAAGGTGCTTATGGATAAGTACGAGTTTAATGAACAAGATGCCAGTGACATTTCCAATTTTCTATCTCCCATTCTCGATTTTTCCCCCGAGAAAAGACCAACTGCTG
Nv123             CTGCATTTGTTTATACATTTGAACGATGCCACAGATTGCTTTAGGTGGTCGCTATTCCCGAGAATTCTTTAACAGATACGGGGATTTAAGGCATATCCGCCGTTTGCGGTTCTGGCCTCTCAGCAAGGTGCTTATGGATAAGTACGAGTTTAATGAACAAGATGCCAGTGACATTTCCAATTTTCTATCTCCCATTCTCGATTTTTCCCCCGAGAAAAGACCAACTGCTG
Nv125             CTGCATTTGTTTATACATTTGAACGATGCCACAGATTGCTTTAGGTGGTCGCTATTCCCGAGAATTCTTTAACAGATACGGGGATTTAAGGCATATCCGCCGTTTGCGGTTCTGGCCTCTCAGCAAGGTGCTTATGGATAAGTACGAGTTTAATGAACAAGATGCCAGTGACATTTCCAATTTTCTATCTCCCATTCTCGATTTTTCCCCCGAGAAAAGACCAACTGCTG
Nv127             CTGCATTTGTTTATACATTTGAACGATGCCACAGATTGCTTTAGGTGGTCGCTATTCCCGAGAATTCTTTAACAGATACGGGGATTTAAGGCATATCCGCCGTTTGCGGTTCTGGCCTCTCAGCAAGGTGCTTATGGATAAGTACGAGTTTAATGAACAAGATGCCAGTGACATTTCCAATTTTCTATCTCCCATTCTCGATTTTTCCCCCGAGAAAAGACCAACTGCTG
Nv130             CTGCATTTGTTTATACATTTGAACGATGCCACAGATTGCTTTAGGTGGTCGCTATTCCCGAGAATTCTTTAACAGATACGGGGATTTAAGGCATATCCGCCGTTTGCGGTTCTGGCCTCTCAGCAAGGTGCTTATGGATAAGTACGAGTTTAATGAACAAGATGCCAGTGACATTTCCAATTTTCTATCTCCCATTCTCGATTTTTCCCCCGAGAAAAGACCAACTGCTG
Nv131             CTGCATTTGTTTATACATTTGAACGATGCCACAGATTGCTTTAGGTGGTCGCTATTCCCGAGAATTCTTTAACAGATACGGGGATTTAAGGCATATCCGCCGTTTGCGGTTCTGGCCTCTCAGCAAGGTGCTTATGGATAAGTACGAGTTTAATGAACAAGATGCCAGTGACATTTCCAATTTTCTATCTCCCATTCTCGATTTTTCCCCCGAGAAAAGACCAACTGCTG
Nv134             CTGCATTTGTTTATACATTTGAACGATGCCACAGATTGCTTTAGGTGGTCGCTATTCCCGAGAATTCTTTAACAGATACGGGGATTTAAGGCATATCCGCCGTTTGCGGTTCTGGCCTCTCAGCAAGGTGCTTATGGATAAGTACGAGTTTAATGAACAAGATGCCAGTGACATTTCCAATTTTCTATCTCCCATTCTCGATTTTTCCCCCGAGAAAAGACCAACTGCTG
Nv134_R           CTGCATTTGTTTATACATTTGAACGATGCCACAGATTGCTTTAGGTGGTCGCTATTCCCGAGAATTCTTTAACAGATACGGGGATTTAAGGCATATCCGCCGTTTGCGGTTCTGGCCTCTCAGCAAGGTGCNTATGGATAAGTACGAGTTTAATGAACAAGATGCCAGTGACATTTCCAATTTTCTATCTCCCATTCTCGATTTTTCCCCCGAGAAAAGACCAACTGCTG
Nv136             CTGCATTTGTTTATACATTTGAACGATGCCACAGATTGCTTTAGGTGGTCGCTATTCCCGAGAATTCTTTAACAGATACGGGGATTTAAGGCATATCCGCCGTTTGCGGTTCTGGCCTCTCAGCAAGGTGCTTATGGATAAGTACGAGTTTAATGAACAAGATGCCAGTGACATTTCCAATTTTCTATCTCCCATTCTCGATTTTTCCCCCGAGAAAAGACCAACTGCTG
Nv138             CTGCATTTGTTTATACATTTGAACGATGCCACAGATTGCTTTAGGTGGTCGCTATTCCCGAGAATTCTTTAACAGATACGGGGATTTAAGGCATATCCGCCGTTTGCGGTTCTGGCCTCTCAGCAAGGTGCTTATGGATAAGTACGAGTTTAATGAACAAGATGCCAGTGACATTTCCAATTTTCTATCTCCCATTCTCGATTTTTCCCCCGAGAAAAGACCAACTGCTG

locus60 10 191
CaUTC00138833     TTTTATNGCCATGAGACTCATGAAATGGGTAGTTGATGACACTACAACATTTATCCAAGATCAAGAATTTGCATCATGACCTTCTAGACTATTTATGAGGTTTTAACAGCACTGTAGTATTATCATAGAACAGAGAAGGAATCTAGCACACAATAANNTACTTGATGACATTGCAACATGTTGCGGAGCTG
Dm102             TTTTATTGCCATGAGACTCATGAAATGGGTAGTTAATGACACTACAACATTTATCCAAGATCAAGAATTTGCATCATGACCTTCTAGACTATTTATGAGGTTTTAACAGCACTGTAGTATTATCATAGAACAGAGAAGGAATCTAGCACACAATAACATACTTGATGACATTGCAACATGTTGAGGAGCTG
Dm106             TTTTATTGCCATGAGACTCATGAAATGGGTAGTTAATGACACTACAACATTTATCCAAGATCAAGAATTTGCATCATGACCTTCTAGACTATTTATGAGGTTTTAACAGCACTGTAGTATTATCATAGAACAGAGAAGGAATCTAGCACACAATAACATACTTGATGACATTGCAACATGTTGAGGAGCTG
Dm108             TTTTATTGCCATGAGACTCATGAAATGGGTAGTTAATGACACTACAACATTTATCCAAGATCAAGAATTTGCATCATGACCTTCTAGACTATTTATGAGGTTTTAACAGCACTGTAGTATTATCATAGAACAGAGAAGGAATCTAGCACACAATAACATACTTGATGACATTGCAACATGTTGAGGAGCTG
Dm112             TTTTATTGCCATGAGACTCATGAAATGGGTAGTTAATGACACTACAACATTTATCCAAGATCAAGAATTTGCATCATGACCTTCTAGACTATTTATGAGGTTTTAACAGCACTGTAGTATTATCATAGAACAGAGAAGGAATCTAGCACACAATAACATACTTGATGACATTGCAACATGTTGAGGAGCTG
Dm112_R           TTTTATTGCCATGAGACTCATGAAATGGGTAGTTAATGACACTACAACATTTATCCAAGATCAAGAATTTGCATCATGACCTTCTAGACTATTTATGAGGTTTTAACAGCACTGTAGTATTATCATAGAACAGAGAAGGAATCTAGCACACAATAACATACTTGATGACATTGCAACATGTTGAGGAGCTG
Nv120             TTTTATTGCCATGAGACTCATGAAATGGGTAGTTGATGACACTACAACATTTATCCAAGATCAAGAATTTGCATCATGACCTTCTAGACTATTTATGAGGTTTTAACAGCACTGTAGTATTATCATAGAACAGAGAAGGAATCTAGCACACAATAACATACTTGATGACATTGCAACATGTTGCGGAGCTG
Nv122             TTTTATTGCCATGAGACTCATGAAATGGGTAGTTGATGACACTACAACATTTATCCAAGATCAAGAATTTGCATCATGACCTTCTAGACTATTTATGAGGTTTTAACAGCACTGTAGTATTATCATAGAACAGAGAAGGAATCTAGCACACAATAACATACTTGATGACATTGCAACATGTTGCGGAGCTG
Nv125             TTTTATTGCCATGAGACTCATGAAATGGGTAGTTGATGACACTACAACATTTATCCAAGATCAAGAATTTGCATCATGACCTTCTAGACTATTTATGAGGTTTTAACAGCACTGTAGTATTATCATAGAACAGAGAAGGAATCTAGCACACAATAACATACTTGATGACATTGCAACATGTTGCGGAGCTG
Nv127             TTTTATTGCCATGAGACTCATGAAATGGGTAGTTGATGACACTACAACATTTATCCAAGATCAAGAATTTGCATCATGACCTTCTAGACTATTTATGAGGTTTTAACAGCACTGTAGTATTATCATAGAACAGAGAAGGAATCTAGCACACAATAACATACTTGATGACATTGCAACATGTTGCGGAGCTG

locus61 12 186
CaUTC00138833     ACAGAATGTTGAAGGAGGTATCATAGTCTTCACTTTTGTGTAGCATTAATCCTCCGTGTTTCTATAAGAGTCTCTGTTGTCTCCNCTGGTTATTTGAAATTCTTTGGTTTGTTCAGGACGAGTTGCGGGAAGCCGTGCTTCTGGTATTTGCCAACAAGCAAGATCTTCCAAATATAATGAATGCTG
Nv120             ACAGAATGTTGAAGGAGGTATCATAGTCTTCACTTTTGTGTAGCATTAATCCTCCGTGTTTCTATAAGAGTCTCTGTTGTCTCCTCTGGTTATTTGAAATTCTTTGGTTTGTTCAGGACGAGTTGCGGGAAGCCGTGCTTCTGGTATTTGCCAACAAGCAAGATCTTCCAAATATAATGAATGCTG
Nv125             ACAGAATGTTGAAGGAGGTATCATAGTCTTCACTTTTGTGTAGCATTAATCCTCCGTGTTTCTATAAGAGTCTCTGTTGTCTCCTCTGGTTATTTGAAATTCTTTGGTTTGTTCAGGACGAGTTGCGGGAAGCCGTGCTTCTGGTATTTGCCAACAAGCAAGATCTTCCAAATATAATGAATGCTG
Nv127             ACAGAATGTTGAAGGAGGTATCATAGTCTTCAYTTTTGTGTAGCATTAATCCTCCGTGTTTCTATAAGAGTCTCTGTTGTCTCCTCTGGTTATTTGAAATTCTNTGGTTTGTTCAGGACGAGTTGCGGGAAGCCGTGCTTCTGGTATTTGCCAACAAGCAAGATCTTCCAAATATAATGNATGCTG
Pa140             ACAGAATGTTGAATGAGGTATCATAGTCTCCGTTTTTGTGAAGCATTAATCCTCTGTGTTTCTATAAGAGTCTCTGTTGTCTCCTCTGGTTATTTGAAATTCTTTGGTTTGTGCAGGATGAGTTGCGGGAANCCGTGCTTCTGGTATTTGCCAACAAGCAAGATCTTCCAAATGCAATGNATGCTG
Pa141             ACAGAATGTTGAATGAGGTATCATAGTCTCCGTTTTTGTGAAGCATTAATCCTCTGTGTTTCTATAAGAGTCTCTGTTGTCTCCTCTGGTTATTTGAAATTCTTTGGTTTGTGCAGGATGAGTTGCGGGAARCCGTGCTTCTGGTATTTGCCAACAAGCAAGATCTTCCAAATGCAATGAATGCTG
Pa143             ACAGAATGTTGAATGAGGTATCNTAGTCTCCGTTTTTGTGAAGCATTAATCCTCTGTGTTTCTATAAGAGTCTCTGTTGTCTCCTCTGGTTATTTGAAATTCTTTGGTTTGTGCAGGATGAGTTGCGGGAANCCGTGCTTCTGGTATTTGCCAACAAGCAAGATCTTCCAAATGCAATGAATGCTG
Pa145             ACAGAATGTTGAATGAGGTATCATAGTCTCCGTTTTTGTGAAGCATTAATCCTCTGTGTTTCTATAAGAGTCTCTGTTGTCTCCTCTGGTTATTTGAAATTCTTTGGTTTGTGCAGGATGAGTTGCGGGAARCCGTGCTTCTGGTATTTGCCAACAAGCAAGATCTTCCAAATGCAATGAATGCTG
Pa147             ACAGAATGTTGAATGAGGTATCATAGTCTCCGTTTTTGTGAAGCATTAATCCTCTGTGTTTCTATAAGAGTCTCTGTTGTCTCCTCTGGTTATTTGAAATTCTTTGGTTTGTGCAGGATGAGTTGCGGGAARCCGTGCTTCTGGTATTTGCCAACAAGCAAGATCTTCCAAATGCAATGAATGCTG
Pa147_R           ACAGAATGTTGAATGAGGTATCATAGTCTCCGTTTTTGTGAAGCATTAATCCTCTGTGTTTCTATAAGAGTCTCTGTTGTCTCCTCTGGTTATTTGAAATTCTTTGGTTTGTGCAGGATGAGTTGCGGGAARCCGTGCTTCTGGTANTTGCCAACAAGCAAGATCTTCCAAATGCAATGAATGCWG
Pa154             ACAGAATGTTGAATGAGGTATCATAGTCTCCGTTTTTGTGAAGCATTAATCCTCTGTGTTTCTATAAGAGTCTCTGTTGTCTCCTCTGGTTATTTGAAATTCTTTGGTTTGTGCAGGATGAGTTGCGGGAAGCCGTGCTTCTGGTATTTGCCAACAAGCAAGATCTTCCAAATGCAATGAATGCTG
Pa158             ACAGAATGTTGAATGAGGTATCATAGTCTCCGTTTTTGTGAAGCATTAATCCTCTGTGTTTCTATAAGAGTCTCTGTTGTCTCCTCTGGTTATTTGAAATTCTTTGGTTTGTGCAGGATGAGTTGCGGGAARCCGTGCTTCTGGTATTTGCCAACAAGCAAGATCTTCCAAATGCAATGAATGCTG

locus62 11 74
CaUTC00138833     AATTAACTGGTTCAAACTAGGAATCGCATACTTCTGCGATCCTTCAAAAACTGTGTCAATAAATGTTCGAGCTG
Ck7               AATTAACTGGTTCAAACTAGGAATCGCATACTTCTGCGATCCTTCAAAAACTGTGTCAATAAATGTTCGAGCTG
Ck80              AATTAACTGGTTCAAACTAGGAATCGCATACTTCTGCGATCCTTCAAAAACTGTGTCAATAAATGTTCGAGCTG
Dm104             AATTAACTGGTTCAAACTAGGAATCGCATACTTCTGCGATCCTTCAAAAACTGTGTCNATAAATGTTCGAGCTG
Dm106             AATTAACTGGTTCAAACTAGGAATCGCATACTTCTGCGATCCTTCAAAAACTGTGTCAATAAATGTTCGAGCTG
Dm117             AATTAACTGGTTCAAACTAGGAATCGCATACTTCTGCGATCCTTCAAAAACTGTGTCAATAAATGTTCGAGCTG
Mg38              AATTAACTGGTTCAAACTAGGAATCGCATACTTCTGCGATCCTTCAAAAACTGTGTCAATAAATGTTCGAGCTG
Mg59              AATTAACTGGTTCAAACTAGGAATCGCATACTTCTGCGATCCTTCAAAAACTGTGTCAATAAATGTTCGAGCTG
Mg74              AATTAACTGGTTCAAACTAGGAATCGCATACTTCTGCGATCCTTCAAAAACTGTGTCAATAAATGTTCGAGCTG
Pa145             AATTAACTGGTTCANACTAGGAATCGCATAATTCTGCGATCCTTCAAAAACTGTGTCAATAAATGTTCGAGCTG
Pa154             AATTAACTGGTTCAAACTAGGAATCGCATAATTCTGCGATCCTTCAAAAACTGTGTCAATAAATGTTCGAGCTG

locus63 26 193
CaASU0020421      CAGCTTTTAGGCCCAGTTTCTTTCCTTTTTTGTGTTTATGTTCTCATTTTTGCTTTAAAATTGGCCTAGATTTGCTTGATCAGCTTAAGCTCTTGTAAAAAAAATTAGTTGAATAGCCTACAAGTTTTAAGACGGATGAACCTAGTTTTTTAA-GGGGGGGCTCGAAAATTCCAGCTCATTTAATAAAAGCT-
CaUTC00138833     CAGCTTTTAGRCCCAGCTTCTTTCCTTTTTTGTGTTTATGTTCTCTTTTTTGCTTTAAAATTGGCCTAGATTTGCTTGATCAGCTTAAGCTCTTGTAAAAAAAATTAGTTGAATAGCCTACAAGTTTTAAGACGGATGAACCTAGTTTTTTTAGGGGGGGGCTCGAAAATTCCAGCTCATTTAATAAAAGCTG
Ck80              CAGCTTTTAGGCCCAGTTTCTTTCCTTTTTTGTGTTTATGTTCTCATTTTTGCTTTAAAATTGGCCTAGATTTGCTTGATCAGCTTAAGCTCTTGTAAAAAAAATTAGTTGAATAGCCTACAAGTTTTAAGACGGATGAACCTAGTTTTTTTAGGGGGGGGCTCGAAAATTCCAGCTCATTTAATAAAAGCTG
Ck81              CAGCTTTTWGGCCCAGYTTCTTTCCTTTTTTGTGTTTATGTTCTCWTTTTTGCTTTAAAATTGGCCTAGATTTGCTTGATCAGCTTAAGCTCTTGTAAAAAAAATTAGTTGAATAGCCTACAAGTTTTAAGACGGATGAACCTAGTTTTTTTA-GGGGGGRCTCGAAAATTCCAGCTCATTTAATAAAAGCTG
Ck83              CAGCTTTTAGGCCCAGYTTCTTTCCTTTTTTGTGTTTATGTTCTCWTTTTTGCTTTAAAATTGGCCTAGATTTGCTTGAWCAGCTTAAGCTCTTGTAAAAAAAAWTAGTTGAATAGCCTACAAGTTTTAAGACGGAYGAACCTAGTTTTTTTA-GGGGGGGCTCGAAAATTCCAGCTCATTTAATAAAAGCTG
Ck88              CAGCTTTTTGGCCCAGCTTCTTTCCTTTTTTGTGTTTATGTTCTCTTTTTTGCTTTAAAATTGGCCTAGATTTGCTTGATCAGCTTAAGCTCTTGTAAAAAAAATTAGTTGAATAGCCTACAAGTTTTAAGACGGATGAACCTAGTTTTTTTA-GGGGGGACTCGAAAATTCCAGCTCATTTAATAAAAGCTG
Dm100             CAGCTTTTAGACCCAGCTTCTTTCYTTTTTTGTGTTTATGTTCTCTTTTTTGCTTTAAAATTGGCCTAGATTTGCTTGATCAGCTTAAGCTCTTGTAAAAAAAATTAGTTGAATAGCCTACAAGTTTTAAGACGGATGAACCTAGTTTTTTTA-GGGGGGGCTCGAAAATTCCAGCTCATTTAATAAAAGCTG
Dm102             CAGCTTTTAGACCCAGCTTCTTTCYTTTTTTGTGTTTATGTTCTCTTTTTTGCTTTAAAATTGGCCTAGATTTGCTTGATCAGCTTAAGCTCTTGTAAAAAAAATTAGTTGAATAGCCTACAAGTTTTAAGACGGATGAACCTAKTTTTTTTA-GGGGGGGCTCGAAAATTCCAGCTCATTTAATAAAAGCTG
Dm104             CAGCTTTTAGACCCAGCTTCTTTCCTTTTTTGTGTTTATGTTCTCTTTTTTGCTTTAAAATTGGCCTAGATTTGCTTGATCAGCTTAAGCTCTTGTAAAAAAAATTAGTTGAATAGCCTACAAGTTTTAAGACGGATGAACCTAGTTTTTTTAGGGGGGGGCTCGAAAATTCCAGCTCATTTAATAAAAGCTG
Dm106             CAGCTTTTAGACCCAGCTTCTTTCCTTTTTTGTGTTTATGTTCTCTTTTTTGCTTTAAAATTGGCCTAGATTTGCTTGATCAGCTTAAGCTCTTGTAAAAAAAATTAGTTGAATAGCCTACAAGTTTTAAGACGGATGAACCTAGTTTTTTTAGGGGGGGGCTCGAAAATTCCAGCTCATTTAATAAAAGCTG
Dm108             -AGCTTTTAGACCCAGCTTCTTTCYTTTTTTGTGTTTATGTTCTCTTTTTTGCTTTAAAATTGGCCTAGATTTGCTTGATCAGCTTAAGCTCTTGTAAAAAAAATTAGTTGAATAGCCTACAAGTTTTAAGACGGATGAACCTAGTTTTTTTA-GGGGGGGCTCGAAAATTCCAGCTCATTTAATAAAAGCTG
Dm110             CAGCTTTTAGACCCAGCTTCTTTCCTTTTTTGTGTTTATGTTCTCTTTTTTGCTTTAAAATTGGCCTAGATTTGCTTGATCAGCTTAAGCTCTTGTAAAAAAAATTAGTTGAATAGCCTACAAGTTTTAAGACGGATGAACCTAGTTTTTTTA-GGGGGGGCTCGAAAATTCCAGCTCATTTAATAAAAGCTG
Dm111             CAGCTTTTAGACCCAGCTTCTTTCCTTTTTTGTGTTTATGTTCTCTTTTTTGCTTTAAAATTGGCCTAGATTTGCTTGATCAGCTTAAGCTCTTGTAAAAAAAATTAGTTGAATAGCCTACAAGTTTTAAGACGGATGANCCTAGTTTTTTTA-GGGGGGGCTCGAAAATTCCAGCTCATTTAATAAAAGCTG
Dm112             CAGCTTTTAGACCCAGCTTCTTTCCTTTTTTGTGTTTATGTTCTCTTTTTTGCTTTAAAATTGGCCTAGATTTGCTTGATCAGCTTAAGCTCTTGTAAAAAAAATTAGTTGAATAGCCTACAAGTTTTAAGACGGATGAACCTAGTTTTTTTA-GGGGGGGCTCGAAAATTCCAGCTCATTTAATAAAAGCTG
Dm112_R           CAGCTTTTAGACCCAGCTTCTTTCCTTTTTTGTGTTTATGTTCTCTTTTTTGCTTTAAAATTGGCCTAGATTTGCTTGATCAGCTTAAGCTCTTGTAAAAAAAATTAGTTGAATAGCCTACAAGTTTTAAGACGGATGAACCTAGTTTTTTTA-GGGGGGGCTCGAAAATTCCAGCTCATTTAATAAAAGCT-
Dm114             CAGCTTTTAGACCCAGCTTCTTTCCTTTTTTGTGTTTATGTTCTCTTTTTTGCTTTAAAATTGGCCTAGATTTGCTTGATCAGCTTAAGCTCTTGTAAAAAAAATTAGTTGAATAGCCTACAAGTTTTAAGACGGATGAACCTAGTTTTTTTA-GGGGGGGCTCGAAAATTCCAGCTCATTTAATAAAAGCTG
Dm115             CAGCTTTTAGACCCAGCTTCTTTCCTTTTTTGTGTTTATGTTCTCTTTTTTGCTTTAAAATTGGCCTAGATTTGCTTGATCAGCTTAAGCTCTTGTAAAAAAAATTAGTTGAATAGCCTACAAGTTTTAAGACGGATGAACCTAGTTTTTTTA-GGGGGGGCTCGAAAATTCCAGCTCATTTAATAAAAGCTG
Dm116             CAGCTTTTAGACCCAGCTTCTTTCCTTTTTTGTGTTTATGTTCTCTTTTTTGCTTTAAAATTGGCCTAGATTTGCTTGATCAGCTTAAGCTCTTGTAAAAAAAATTAGTTGAATAGCCTACAAGTTTTAAGACGGATGAACCTAKTTTTTTTA-GGGGGGGCTCGAAAATTCCAGCTCATTTAATAAAAGCTG
Dm117             CAGCTTTTAGACCCAGCTTCTTTCCTTTTTTGTGTTTATGTTCTCTTTTTTGCTTTAAAATTGGCCTGGATTTGCTTGATCAGCTTAAGCTCTTGTAAAAAAAATTAGTTGAATAGCCTACAAGTTTTAAGACGGATGAACCTAGTTTTTTTA-GGGGGGGCTCGAAAATTCCAGCTCATTTAATAAAAGCTG
Dm118             CAGCTTTTAGACCCAGCTTCTTTCCTTTTTTGTGTTTATGTTCTCTTTTTTGCTTTAAAATTGGCCTAGATTTGCTTGATCAGCTTAAGCTCTTGTAAAAAAAATTAGTTGAATAGCCTACAAGTTTTAAGACGGATGAACCTAGTTTTTTTA-GGGGGGGCTCGAAAATTCCAGCTCATTTAATAAAAGCTG
Dm119             CAGCTTTTAGACCCAGCTTCTTTCCTTTTTTNTGTTTATGTTCTCTTTTTTGCTTTAAAATTGGCCTAGATTTGCTTGATCAGCTTAAGCTCTTGTAAAAAAAATTAGTTGAATAGCCTACAAGTTTTAAGACGGATGAACCTAGTTTTTTTA-GGGGGGGCTCGAAAATTCCAGCTCATTTAATAAAAGCNG
Nv120             CAGCTTTTAGRCCCAGCTTCTTTCCTTTTTTGTGTTTATGTTCTCTTTTTTGCTTTAAAATTGGCCTAGATTTGCTTGATCAGCTTAAGCTCTTGTAAAAAAAATTAGTTGAATAGCCTACAAGTTTTAAGACGGATGAACCTAGTTTTTTTAGGGGGGGGCTCGAAAATTCCAGCTCATTTAATAAAAGCTG
Nv122             CAGCTTTTAGRCCCAGCTTCTTTCCTTTTTTGTGTTTATGTTCTCTTTTTTGCTTTAAAATTGGCCTAGATTTGCTTGATCAGCTTAAGCTCTTGTAAAAAAAATTAGTTGAATAGCCTACAAGTTTTAAGACGGATGAACCTAGTTTTTTTA-GGGGGGGCTCGAAAATTCCAGCTCATTTAATAAAAGCTG
Nv125             CAGCTTTTAGGCCCAGCTTCTTTCCTTTTTTGTGTTTATGTTCTCTTTTTTGCTTTAAAATTGGCCTAGATTTGCTTGATCAGCTTAAGCTCTTGTAAAAAAAATTAGTTGAATAGCCTACAAGTTTTAAGAMGGATGAACCTAGTTTTTTTA-GGGGGGGCTCGAAAATTCCAGCTCATTTAATAAAAGCTG
Nv127             CAGCTTTTAGRCCCAGCTTCTTTCCTTTTTTGTGTTTATGTTCTCTTTTTTGCTTTAAAATTGGCCTAGATTTGCTTGATCAGCTTAAGCTCTTGTAAAAAAAATTAGTTGAATAGCCTACAAGTTTTAAGACGGATGAACCTAGTTTTTTTA-GGGGGGGCTCGAAAATTCCAGCTCATTTAATAAAAGCTG
Nv138             -AGCTTTTAGRCCCAGCTTCTTTCCTTTTTTGTGTTTATGTTCTCTTTTTTGCTTTAAAATTGGCCTAGATTTGCTTGATCAGCTTAAGCTCTTGTAAAAAAAATTAGTTGAATAGCCTACAAGTTTTAAGACGGATGAACCTAGTTTTTTTA-GGGGGGGCTCGAAAATTCCAGCTCATTTAATAAAAGCTG

locus64 11 81
CaUTC00138833     CTATACTAAAAGGAAACANCCTAATTCATTCGAATCAGCTCCCGTTTACTCCCTTGCAAAACATACTCAATGTCACTGCAG
Ck22              CTATACTAAAAGGAAACANCCTAATTCATTCGAATCAGCTCCCGNTTACNCCCTTGCAAAACATACTCAATGTCACTGCAG
Ck3               CTATACWAAAAGGAAACAACCTAATTCATTCGAATCAGCTCCCRTTTACTCCCTTGCAAAACATACTCAATGTCACTGCAG
Ck50              CTATACTAAAAGGAAACAACCTAATTCATTCGAATCAGCTCCCGTTTACTCCCTTGCAAAACATACTCAATGTCASTGCAG
Ck51              CTATACTAAAAGGAAACAACCTAATTCATTCGAATCAGCTCCCGTTTACTCCCTTGCAAAACATACTCAATGTCASTGCNG
Ck7               CTATACTAAAAGGAAACAACCTAATNCATTCGAATCAGCTCCCGTTTACTCCCTTGCAAAACATACTCAATGNCACTGCAG
Dm104             CTATACTAAAAGGAAACAACCTAATTCATTCGAATCAGCTCCCGTTTACTCCCTTGCAAAACATACTCAATGTCACTGCAG
Dm115             CTATACTAAAAGGAAACAACCTAATTCATTCGAATCAGCTCCCGTTTACTCCCTTGCAAAACATACTCAATGTCACTGCAG
Nv131             CTATACTAAAAGGAAACAACCTAATTCATTCGAATCAGCTCCCGTTTACTCCCTTGCAAAACATACTCAATGTCACTGCNG
Nv136             CTATACTAAAAGGAAACAACCTAATTCATTCGAATCAGCTCCCGTTTACTCCCTTGCAAAACATACTCAATGTCACTGCAG
Nv138             CTATACTAAAAGGAAACAACCTAATTCATTCGAATCAGCTNCCGTTTACTCCCTTGCAAAACATACTCAATGTCACTGCAG

locus65 14 56
CaUTC00138833     CAGCTCAGGCGTCCCAGAACCCTACCAAGGCCTCGAATTCCCCAGCGAAGACGCTG
Ck80              CAGCTCAGCCGTCCCAGAACCCTACCAAGGCCTCGAGTTCCCCACCGAAGACGCTG
Ck85              CAGCTCAGCCGTCCCAGAACNCTACCAAGGCCTCGAGTTCCCCACCGAAGACGCTG
Ck85_R            -AGCTCAGCCGTCCCAGAACCCTACCAAGGCCTCGAGTTCCCCACCGAAGACGCTG
Dm102             CAGCTCAGGCGTCCYAGAACCCTACCAAGGCCTGGAATTCCCCAGCGAAGACGCTG
Dm108             CAGCTCAGGCGTCCCAGAACCCTACCAAGGCCTGGAATTCCCCAGCGAAGACGCTG
Dm110             CAGCTCAGGCGTCCCAGAACCCTACCAAGGCCTGGAATTCCCCAGCGAAGACGCTG
Dm111             CAGCTCAGGCGTCCYAGAACCCTACCAAGGCCTSGAATTCCCCAGCGAAGACGCTG
Dm112             CAGCTCAGGCGTCCYAGAACCCTACCAAGGCCTSGAATTCCCCAGCGAAGACGCTG
Dm112_R           CAGCTCAGGCGTCCYAGAACCCTACCAAGGCCTSGAATTCCCCAGCGAAGACGCTG
Dm114             CAGCTCAGGCGTCCYAGAACCCTACCAAGGCCTGGAATTCCCCAGCGAAGACGCTG
Dm117             CAGCTCAGGCGTCCCAGAACCCTACCAAGGCCTGGAATTCCCCAGCGAAGACGCTG
Dm118             CAGCTCAGGCGTCCCAGAACCCTACCAAGGCCTGGAATTCCCCAGCGAAGACGCTG
Nv122             CAGCTCAGGCGTCCCAGAACCCTACCAAGGCCTGGAATTCCCCAGCGAAGACGCTG

locus66 15 167
CaASU0020421      ACAACAAAAGGTTTAAAAAGCAAAGCAAAAACAAAAAGCATCAGAGAAGCTCCAKAATATAACCTGTCAAAAGAAACGAAAAATGTATTGACAATCAAATGTCTCAATATTTTCTAGCACAAGAGTTGTTCCATGCTAGSAAATAGCA-ATAC----ACCTATGCTG
CaUTC00138833     ACAACAAAAGGTTTAAAAAGCAAAGCAAAAACAAAAAGCATCAGAGAAGCTCCATAATATAACCTGTCAAAAGAAACGAAAAATGTATTGACAATCAAATGTCTCAGTATTTTCTAGCACAAGATTTGTTCCATGCTAGCAAATAGCAAATACTAAAACCTATGCTG
Ck80              ACAACAAAAGGTTTAAAAAGCAAAGCAAAAACAAAAAGCATCAGAGAAGCTCCATAATATAACCTGTCAAAAGAAACGAAAAATGTATTGACAATCAAATGTCTCAATATTTTCTAGCACAAGAGTTGTTCCATGCTAGCAAATAGCA-ATAC----ACCTATGCTG
Ck81              ACAACAAAAGGTTTAAAAAGCAAAGCAAAAACAAAAAGCATCAGAGAAGCTCCATAATATAACCTGTCAAAAGAAACGAAAAATGTATTGACAATCAAATGTCTCAATATTTTCTAGCACAAGAGTTGTTCCATGCWAGCAAATAGCA-ATAC----ACCTATGCTG
Ck83              ACAACAAAAGGTTTAAAAAGCAAAGCAAAAACAAAAAGCATCAGAGAAGCTCCATAATATAACCTGTCAAAAGAAACGAAAAATGTATTGACAATCAAATGTCTCAATATTTTCTAGCACAAGAGTTGTTCCATGCTAGCAAATAGCA-ATAC----ACCTATGCTG
Ck85              ACAACAAAAGGTTTAAAAAGCAAAGCAAAAACAAAAAGCATCAGAGAAGCTCCATAATATAACCTGTCAAAAGAAACGAAAAATGTATTGACAATCAAATGTCTCAATATTTTCTAGCACAAGAGTTGTTCCATGCWAGCAAATAGCA-ATAC----ACCTATGCTG
Ck85_R            ACAACAAAAGGTTTAAAAAGCAAAGCAAAAACAAAAAGCATCAGAGAAGCTCCATAATATAACCTGTCAAAAGAAACGAAAAATGTATTGACAATCAAATGTCTCAATATTTTCTAGCACAAGAGTTGTTCCATGCWAGCAAATAGCA-ATAC----ACCTATGCTG
Ck88              ACAACAAAAGGTTTAAAAAGCAAAGCAAAAACAAAAAGCATCAGAGAAGCTCCATAATATAACCTGTCAAAAGAAACGAAAAATGTATTGACAATCAAATGTCTCAATATTTTCTAGCACAAGAGTTGTTCCATGCTAGCAAATAGCA-ATAC----ACCTATGCTG
Dm100             ACAACAAAAGATTTAAAAAGCAAAGCAAAAACAAAAAGCATCAGAGAAGCTCCATAATATAACCTGTCAAAAGAAACGAAAAATGTATTGACAATCAAATGTCTCAGTATTTTCTAGCACAAGATTTGTTCCATGCTAGCAAATAGCAAATACTAAAACCTATGCTG
Dm102             ACAACAAAAGATTTAAAAAGCAAAGCAAAAACAAAAAGCATCAGAGAAGCTCCATAATATAACCTGTCAAAAGAAACGAAAAATGTATTGACAATCAAATGTCTCAGTATTTTCTAGCACAAGATTTGTTNCATGCTAGCAAATAGCAAATACTAAAACCTATGCNG
Dm104             ACAACAAAAGATTTAAAAAGCAAAGCAAAAACAAAAAGCATCAGAGAAGCTCCATAATATAACCTGNCAAAAGAAACGAANAATGTATTGACAATCAAATGTCTCAGTATTTTCTAGCACAAGATTTGTTCCATGCTAGCAAATAGCANATACTAAAACCTATGCTG
Dm108             ACAACAAAAGATTTAAAAAGCAAAGCAAAAACAAAAAGCATCAGAGAAGCTCCATAATATAACCTGTCAAAAGAAANGAAAAATGTATTGACAATCAAATGTCTCAGTATTTTCTAGCACAAGATTTGTTCCATGCTAGCAAATAGCAAATACTAAAACCTATGCTG
Dm117             ACAACAAAAGATTTAAAAAGCAAAGCAAAAACAAAAAGCATCAGAGAAGCTCCATAATATAACCTGTCAAAAGAAACGAAAAATGTATTGACAATCAAATGTCTCAGTATTTTCTAGCACAAGATTTGTTCCATGCTAGCAAATAGCAAATACTAAAACCTATGCTG
Dm118             ACAACAAAAGATTTAAAAAGCAAAGCAAAAACAAAAAGCATCAGAGAAGCTCCATAATATAACCTGTCAAAAGAAACGAAAAATGTATTGACAATCAAATGTCTCAGTATTTTCTAGCACAAGATTTGTTCCATGCTAGCAAATAGCAAATACTAAAACCTATGCTG
Nv125             ACAACAAAAGGTTTAAAAAGCAAAGCAAAAACAAAAAGCATCAGAGAAGCTCCATAATATAACCTGTCAAAAGAAACGAAAAATGTATTGACAATCAAATGTCTCAGTATTTTCTAGCACAAGATTTGTTCCATGCTAGCAAATAGCAAATACTAAAACCTATGCTG

locus67 10 83
CaUTC00138833     TCNGGAAGATCTCAAGAAAGCNAAGGNGAAGTTAKCTTTGTTCGAAAAAGAAAAAGCACGAGCCATTGAGGAAGCTAAAGCTG
Dm100             TCAGGAAGATCTCAAGAAAGCAAAGGAGAAGTTAGCTTTGTTCGAANAAGAAAAAGCACGAGCCATTGAGGAAGCTAAAGCTG
Dm102             TCAGGAAGATCTCAAGAAAGCAAAGGAGAAGTTAGCTTTGTTCGAAAAAGAAAAAGCACGAGCCATTGAGGAAGCTAAAGCTG
Dm104             TCAGGAAGATCTCAAGAAAGCAAAGGAGAAGTTAGCTTTGTTCGAAAAAGAAAAAGCACGAGCCATTGAGGAAGCTAAAGCNG
Dm108             TCAGGAAGATCTCAAGAAAGCAAAGGAGAAGTTAGCTTTGTTCGAAAAAGAAAAAGCACGAGCCATTGAGGAAGCTAAAGCNG
Dm110             TCAGGAAGATCTCAAGAAAGCAAAGGAGAAGTTAGCTTTGTTCGAAAAAGAAAAAGCASKAGCCATTGAGGAAGCTAAAGCTG
Dm111             TCAGGAAGATCTCAAGAAAGCAAAGGAGAAGTTAGCTTTGTTCGAAAAAGAAAAAGCACGAGCCATTGAGGAAGCTAAAGCTG
Dm112             TCAGGAAGATCTCAAGAAAGCAAAGGAGAAGTTAGCTTTGTTCGAAAAAGAAAAAGCACGAGCCATTGAGGAAGCTAAAGCTG
Dm112_R           TCAGGAAGATCTCAAGAAAGCAAAGGAGAAGTTAGCTTTGTTCGAAAAAGAAAAAGCACGAGCCATTGAGGAAGCTAAAGCTG
Nv125             TCAGGAAGATCTCAAGAAAGCAAAGGAGAAGTTAGCTTTGTTCGAAAAAGAAAAAGCACGAGCCATTGAGGAAGCTAAAGCTG

locus68 20 94
CaUTC00138833     CAGCTGACAAAATACCCCAAATTAGCACCCATCATAAACCCAATTGCGCACAAACAAGCATACACTCAAATTGATCACTTTTTCCTAAATGCAG
Dm100             CAGCTGACAAAMTACCCCAAATTAGCACCCATCATAAACCCAATTGCGCACAAACAAGCATACACTCAAATTGATCACTTTTTCCTAAATGCAG
Dm102             CAGCTGACAAAATACCCCAAATTAGCNCCCATCATAAACCCAATTGCGCACAAACAAGCATACACTCAAATTGATCACTTTTTCCTAAATGCAG
Dm104             CAGCTGACAAAMTACCCCAAATTAGCACCCATCATAAACCCAATTGCGCACAAACAAGCATACACTCAAATNGATCACTTTTTCCTAAATGCAG
Dm106             CAGCTGACAAAATACCCCAAATTAGCACCCATCATAAACCCAATTGCGCACAAACAAGCATACACTCAAATTGATCACTTTTTCCTAAATGCAG
Dm108             CAGCTGACAAAMTACCCCAAATTAGCACCCATCATAAACCCAATTGCGCACAAACAAGCATACACTCAAATTGATCACTTTTTCCTAAATGCAG
Dm110             CAGCTGACAAAMTACCCCAAATTAGCACCCATCATAAACCCAATTGCGCACAAACAAGCATACACTCAAATTGATCACTTTTTCCTAAATGCAG
Dm111             CAGCTGACAAACTACCCCAAATTAGCACCCATCATAAACCCAATTGCGCACAAACAAGCATACACTCAAATTGATCACTTTTTCCTAAATGCAG
Dm112             CAGCTGACAAANTACCCCAAATTAGCACCCATCATAAACCCAATTGCGCACAAACAAGCATACACTCAAATTGATCACTTTTTCCTANATGCAG
Dm112_R           CAGCTGACAAAMTACCCCAAATTAGCACCCATCATAAACCCAATTGCGCACAAACAAGCATACACTCAAATTGATCACTTTTTCCTAAATGCAG
Dm114             CAGCTGACAAAMTACCCCAAATTAGCACCCATCATAAACCCAATTGCGCACAAACAAGCATACACTCAAATTGATCACTTTTTCCTAAATGCAG
Dm115             CAGCTGACAAAATACCCCAAATTAGCACCCATCATAAACCCAATTGCGCACAAACAAGCATACACTCAAATTNATCACTTTTTCCTAAATGCAG
Dm117             CAGCTGACAAAMTACCCCAAATTAGCACCCATCATAAACCCAATTGCGCACAAACAAGCATACACTCAAATTGATCACTTTTTCCTAAATGCAG
Dm118             CAGCTGACAAACTACCCCAAATTAGCACCCATCATAAACCCAATTGCGCACAAACAAGCNTACACTCAAATTGATCACTTTTTCCTAAATGCAG
Dm119             -AGCTGACAAAMTACCCCAAATTAGCACCCATCATAAACCCAATTGCGCACAAACAAGCATACACTCAAATTGATCACTTTTTCCTAAATGCAG
Nv120             CAGCTGACAAAATACCCCAAATTAGCACCCATCATAAACCCAATTGCGCACAAACAAGCATACACTCAAATTGATCACTTTTTCCTAAATGCAG
Nv122             CAGCTGACAAAMTACCCCAAATTAGCACCCATCATAAACCCAATTGCGCACAAACAAGCATACACTCAAATTGATCACTTTTTCCTAAATGCAG
Nv123             CAGCTGACAAAATACCCCAAATTAGCACCCATCATAAACCCAATTGCGCACAAACAAGCATACACTCAAATTGATCACTTTTTCCTAAATGCA-
Nv125             CAGCTGACAAAATACCCCAAATTAGCACCCATCATAAACCCAATTGCGCACAAACAAGCATACACTCAAATTGATCACTTTTTCCTAAATGCAG
Nv127             CAGCTGACAAAATACCCCAAATTAGCACCCATCATAAACCCAATTGCGCACAAACAAGCATACACTCAAATTGATCACTTTTTCCTAAATGCAG

locus69 10 234
CaUTC00138833     CAGCACAACACCACTAGCGGCGGCACCACCGTGGTCTCTCTCTCTCTCTCTTTCCATTTCGATTTCACTCTGATCTCATTCGTATCAAGATCTCATTTCGATTGAGGTCGATTACCGCATGGGGTGATGGACAAAACCTAATNGAATTGGAATAATTTATGCNAGGGCTCGTTGGTTAAAGCTTTTTAGCTTTTTTTTATGAAAAGACATTGGAATTGTGGGCTTGTTTGGCTG
Ck12              --------------------CAGCACCACTGTGG----TCTCTCTCTCTCTTCCCGTTTCGATTTCACTCTGATCTCATTCGTATCAAGATCTCATTTCGATTGAGGTCGATTACCGCATGGGGTGATGGACAAAACCTAATTGAATTGGAATAATTTATGCTAGGGCTCGTTGGTTAAAGCTTTTTAGCTTTTTTTTATGAAAAGACATTGGAATTGTGGGCTTGTTTGGCTG
Nv120             CAGCACAACACCACTAGCGGCGGCACCACCGTGGTCTCTCTCTCTCTCTCTTTCCATTTCGATTTCACTCTGATCTCATTCGTATCAAGATCTCATTTCGATTGAGGTCGATTACCGCATGGGGTGATGGACAAAACCTAATTGAATTGGAATAATTTATGCTAGGGCTCGTTGGTTAAAGCTTTTTAGCTTTTTTTTATGAAAAGACATTGGAATTGTGGGCTTGTTTGGCTG
Nv122             -AGCACAACACCACTAGCGGCGGCACCACCGTGGTCTCTCTCTCTCTCTCTTTCCATTTCGATTTCACTCTGATCTCATTCGTATCAAGATCTCATTTCGATTGAGGTCGATTACCGCATGGGGTGATGGACAAAACCTAATTGAATTGGAATAATYTATGCTAGGGCTCGTTGGTTAAAGCTTTTTAGCTTTTTTTTATGAAAAGACATTGGAATTGTGGGCTTGTTTGGCTG
Nv123             CAGCACAACACCACTAGCGGCGGCACCACCGTGGTCTCTCTCTCTCTCTCTTTCCATTTCGATTTCACTCTGATCTCATTCGTATCAAGATCTCATTTCGATTGAGGTCGATTACCGCATGGGGTGATGGACAAAACCTAATTGAATTGGAATAATYTATGCTAGGGCTCGTTGGTTAAAGCTTTTTAGCTTTTTTTTATGAAAAGACATTGGAATTGTGGGCTTGTTTGGCTG
Nv125             CAGCACAACACCACTAGCGGCGGCACCACCGTGGTCTCTCTCTCTCTCTCTTTCCATTTCGATTTCACTCTGATCTCATTCGTATCAAGATCTCATTTCGATTGAGGTCGATTACCGCATGGGGTGATGGACAAAACCTAATTGAATTGGAATAATTTATGCTAGGGCTCGTTGGTTAAAGCTTTTTAGCTTTTTTTTATGAAAAGACATTGGAATTGTGGGCTTGTTTGGCTG
Nv127             CAGCACAACACCACTAGCGGCGGCACCACCGTGGTCTCTCTCTCTCTCTCTTTCCATTTCGATTTCACTCTGATCTCATTCGTATCAAGATCTCATTTCGATTGAGGTCGATTACCGCATGGGGTGATGGACAAAACCTAATTGAATTGGAATAATTTATGCTAGGGCTCGTTGGTTAAAGCTTTTTAGCTTTTTTTTATGAAAAGACATTGGAATTGTGGGCTTGTTTGGCTG
Nv134             CAGCACAACACCACTAGCGGCGGCACCACCGTGGTC--TCTCTCTCTATCTTCCCG-TTCGATTTCACTCTGATCTCATTCGTATCAAGATCTCATTTCGATTGAGGTCGATTACCGCATGGGGTGATGGACAAAACCTAATTGAATTGGAATAATTTATGCTAGGGCTCGTTGGTTAAAGCTTTTTAAC-TTTTTTTATGAAAAGGCATTGGAATTGTGGGCTTGTTTGGCTG
Nv134_R           CAGCACAACACCACTAGCGGCGGCACCACCGTGGTC--TCTCTCTCTATCTTCCCG-TTCGATTTCACTCTGATCTCATTCGTATCAAGATCTCATTTCGATTGAGGTCGATTACCGCATGGGGTGATGGACAAAACCTAATTGAATTGGAATAATTTATGCTAGGGCTCGTTGGTTAAAGCTTTTTAAC-TTTTTTTATGAAAAGGCATTGGAATTGTGGGCTTGTTTGGCTG
Nv138             CAGCACAACACCACTAGCGGCGGCACCACCGTGGTCTCTCTCTCTCTCTCTTTCCATTTCGATTTCACTCTGATCTCATTCGTATCAAGATCTCATTTCGATTGAGGTCGATTACCGCATGGGGTGATGGACAAAACCTAATTGAATTGGAATAATTTATGCTAGGGCTCGTTGGTTAAAGCTTTTTAGC-TTTTTTTATGAAAAGACATTGGAATTGTGGGCTTGTTTGGCTG

locus70 10 143
CaUTC00138833     CAGCCTTCACYGAACCAACAATCTTARAAYCACTATCTGTTCKTCCMACTGAYMGGGAGATCAAATCTTGATTGTCACCGTGAGGATCCTCCCTATCCATCTCTTCAGGAACAAAATCACCCATCNNAACCCTGGATCAGCAG
Ck10              CAGCCTTCACCGAACCAACAATCTTAGAACCACTATCTGTTCGTCCAACTGATCGGGAGATCAAATCTTGATTGTCACCGTGAGGATCCTCCCTATCCATCTCTTCAGGAACAAAATCACCCATC--AACCNTGGATCAGCNG
Ck2               CAGCCTTCACCGAACCAACAATCTTAGAACCACTATCTGTTCGTCCAACTGATCGTGAGATCAAATCTTGATTGTCACCGTGAGGATCCTCCCTATCCATCTCTTCAGGAACAAAATCACCCATC--AACCCTGGATCAGCAG
Ck49              CAGCCTTCACCGAACCAACAATCTTAGAACCACTATCTGTTCGTCCAACTGATCGGGAGATCAAATCTTGATTGTCACCGTGAGGATCCTCCCTATCCATCTCTTCAGGAACAAAATCACCCATC--AACCCTGGATCAGCAG
Ck51              CAGCCTTCACCGAACCAACAATCTTAGAACCACTATCTGTTCGTCCAACTGATCGGGAGANCAAATCTTGATTGTCACCGTGAGGATCCTCCCTATNCATCTCTTCAGGAACAAAATCACCCATC--AACCCTGGATCAGCAG
Ck80              CAGCCNTCACCGAACCAACAATCTTAGAACCACTATCTGTTCSTCCAACTGATCGGGAGATCAAATCTTGATTGTCACCGTGAGGATCCTCCCTATCCATCTCTTCAGGAACAAAATCACCCATC--AACCCTGGATCAGCAG
Ck85_R            CAGCCTTCACCGAACCAACAATCTTAGAACCACTATCTGTTCGTCCAACTGATCGGGAGATCAAATCTTGATTGTCACCGTGAGGATCCTCCCTATCCATCTCTTCAGGAACAAAATCACCCATC--AACCCTGGATCAGCAG
Ck88              -AGCCTTCACCGAACCAACAATCTTAGAACCACTATCTGTTCGTCCAACTGATCGGGAGATCAAATCTTGATTGTCACCGTGAGGATCCTCCCTATCCATCTCTTCAGGAACAAAATCACCCATC--AACCCTGGATCAGCAG
Nv122             CAGCCTTCACYGAACCAACAATCTTARAAYCACTATCTGTTCKTCCMACTGAYMGNNNNNNCAAATCTTGATTGTCACCGTGAGGATCCTCCCTATCCATCTCTTCAGGAACAAAATCACCCATCAAAACCCTGGATCAGCAG
Pa147_R           CAGCCTTCATCGAACCAACAATCTTAGAACCACTATCTGTTCTTCCAACTGATCGGGAGATCAAATCTTGATTGTCACCGTGAGGATCCTCCCTATCCATCTCTTCAGGAACAAAATCACCCATC--AACCCTGGATCAGCAG

locus71 10 98
CaUTC00138833     AAACTGGGCTAATGCATGGNTCCATCTTTGAAGAACATAAGCGTTTGAACGATGATTCTACATTTAAAAAATCTGGCATCTTGACGAATACTATGCAG
Ck2               AAACTGGGCTAACGCATGGCTCCRTCTTTGAAGAACATAAGCGTTTGAAGGATGATTCTACATTTAAAAAATCTGGCATCTTGACGAATACTATGCAG
Ck23              AAACTGGGCTAACGCATGGNTCCATCTTTGANGAACNTAAGCGTTTGAANGATGATTCTACATTTAAAAAATCTGNCATCTTGACGAATACTATGCAG
Ck7               AAACTGGGCTAACGCATGGTTCCATCTTTGAAGAACRTAAGCGTTTGAACGATGATTCTACATTNAAAAAATCTGKCATCTTGACGAATACTATGCAG
Ck83              AAACTGGGCTAACGCA--GTTCCATCTTTGAAGAACATAAGCGTTTGAACGATGATTCTACATTTAAAAAATCTGGCATCTTGACGAATACTATGCAG
Mg64_R            AAACTGGGCTAACGCATGGTTCCATCTTTGAAGAACATAAGCGTTYGAACGAYGATTCTACATTTAAAAAATCTGGCATCTTGACGAATACTATGCAG
Nv122             AAACTGGGCTAATGCATGGTTCCATCTTTGAAGAACATAAGCGTTTGAACGATGATTCTACATTTAAAAAATCTGGCATCTTGACGAATACTATGCAG
Nv123             AAACTGGGCTAAYGCATGGTTCCATCTTTGAAGAACATAAGCGTTTGAACGATGATTCTACATTTAAAAAATCTGGCATCTTGACGAATACTATGCAG
Nv125             AAACTGGGCTAATGCATGGTTCCATCTTTGAAGAACATAAGCGTTTGAACGATGATTCTACATTTAAAAAATCTGGCATCTTGACGAATACTATGCAG
Nv138             AAACTGGGCTAATGCATGGTTCCATCTTTGAAGAACATAAGCGTTTGAACGATGATTCTACATTTAAAAAATCTGGCATCTTGACGAATACTATGCAG

locus72 93 273
CaASU0020421      -------------------CTGCTTCTACGTAGTAGGGTTAGAGCGCTTCCTTCCCTTAGGACTAAGGCCTTCCTTTTCAGCAGGGTGGTAGAGTTCTTGTCATCCTTGCACTTTCTCAGGAGATCTGATCGCCCGCATTCTTTCTATCATAGCCAATCGTCTCCTCTACCTATATATAAATACTCCCTCTCCTGCCGCACGGACGTTCGATCTGTCTTCCCAAGCCTATGAGATAGATAGGATAGCGGCTTGACAAAGAAGGATCTGTGCTG
CaUTC00138833     CTGCTTTCCTTCTTTGAGACTGCTTCTACGTAGTAGGGTTAGAGCGCTTCCTTCCCTTAGGACTAAGGCCTTCCTTTTCAGCAGGGTGGTAGAGTTCTTGTCATCCTTGCACTTTCTCAGGAGATCTGATCGCCCGCATTCTTTCTATCATAGCCAATCGTCTCCTCTACCTATATATAAATACTCCCTCTCCTGCCGCACGGACGTTCGATCTGTCTTCCCAAGCCTATGAGATAGATAGGATAGCGGCTTGACAAAGAAGGATCTGTGCTG
Ck1               CTGCTTTCCTTCTTTGAGACTGCTTCTACGTAGTAGGGTTAGAGCGCTTCCTTCCCTTAGGACTAAGGCCTTCCTTTTCAGCAGGGTGGTAGAGTTCTTGTCATCCTTGCACTTTCTCAGGAGATCTGATCGCCCGCATTCTTTCTATCATAGCCAATCGTCTCCTCTACCTATATATAAATACTCCCTCTCCTGCCGCACGGACGTTCGATCTGTCTTCCCAAGCCTATGAGATAGATAGGATAGCGGCTTGACAAAGAAGGATCTGTGCT-
Ck10              -------------------CTGCTTCTACGTAGTAGGGTTAGAGCGCTTCCTTCCCTTAGGACTAAGGCCTTCCTTTTCAGCAGGGTGGTAGAGTTCTTGTCATCCTTGCACTTTCTCAGGAGATCTGATCGCCCGCATTCTTTCTATCATAGCCAATCGTCTCCTCTACCTATATATAAATACTCCCTCTCCTGCCGCACGGACGTTCGATCTGTCTTCCCAAGCCTATGAGATAGATAGGATAGCGGCTTGACAAAGAAGGATCTGTGCTG
Ck11              CTGCTTTCCTTCTTTGAGACTGCTTCTACGTAGTAGGGTTAGAGCGCTTCCTTCCCTTAGGACTAAGGCCTTCCTTTTCAGCAGGGTGGTAGAGTTCTTGTCATCCTTGCACTTTCTCAGGAGATCTGATCGCCCGCATTCTTTCTATCATAGCCAATCGTCTCCTCTACCTATATATAAATACTCCCTCTCCTGCCGCACGGACGTTCGATCTGTCTTCCCAAGCCTATGAGATAGATAGGATAGCGGCTTGACAAAGAAGGATCTGTGCTG
Ck12              CTGCTTTCCTTCTTTGAGACTGCTTCTACGTAGTAGGGTTAGAGCGCTTCCTTCCCTTAGGACTAAGGCCTTCCTTTTCAGCAGGGTGGTAGAGTTCTTGTCATCCTTGCACTTTCTCAGGAGATCTGATCGCCCGCATTCTTTCTATCATAGCCAATCGTCTCCTCTACCTATATATAAATACTCCCTCTCCTGCCGCACGGACGTTCGATCTGTCTTCCCAAGCCTATGAGATAGATAGGATAGCGGCTTGACAAAGAAGGATCTGTGCT-
Ck17              CTGCTTTCCTTCTTTGAGACTGCTTCTACGTAGTAGGGTTAGAGCGCTTCCTTCCCTTAGGACTAAGGCCTTCCTTTTCAGCAGGGTGGTAGAGTTCTTGTCATCCTTGCACTTTCTCAGGAGATCTGATCGCCCGCATTCTTTCTATCATAGCCAATCGTCTCCTCTACCTATATATAAATACTCCCTCTCCTGCCGCACGGACGTTCGATCTGTCTTCCCAAGCCTATGAGATAGATAGGATAGCGGCTTGACAAAGAAGGATCTGTGCT-
Ck2               -TGCTTTCCTTCTTTGAGACTGCTTCTACGTAGTAGGGTTAGAGCGCTTCCTTCCCTTAGGACTAAGGCCTTCCTTTTCAGCAGGGTGGTAGAGTTCTTGTCATCCTTGCACTTTCTCAGGAGATCTGATCGCCCGCATTCTTTCTATCATAGCCAATCGTCTCCTCTACCTATATATAAATACTCCCTCTCCTGCCGCACGGACGTTCGATCTGTCTTCCCAAGCCTATGAGATAGATAGGATAGCGGCTTGACAAAGAAGGATCTGTGCTG
Ck20              -------------------CTGCTTCTACGTAGTAGGGTTAGAGCGCTTCCTTCCCTTAGGACTAAGGCCTTCCTTTTCAGCAGGGTGGTAGAGTTCTTGTCATCCTTGCACTTTCTCAGGAGATCTGATCGCCCGCATTCTTTCTATCATAGCCAATCGTCTCCTCTACCTATATATAAATACTCCCTCTCCTGCCGCACGGACGTTCGATCTGTCTTCCCAAGCCTATGAGATAGATAGGATAGCGGCTTGACAAAGAAGGATCTGTGCTG
Ck21              CTGCTTTCCTTCTTTGAGACTGCTTCTACGTAGTAGGGTTAGAGCGCTTCCTTCCCTTAGGACTAAGGCCTTCCTTTTCAGCAGGGTGGTAGAGTTCTTGTCATCCTTGCACTTTCTCAGGAGATCTGATCGCCCGCATTCTTTCTATCATAGCCAATCGTCTCCTCTACCTATATATAAATACTCCCTCTCCTGCCGCACGGACGTTCGATCTGTCTTCCCAAGCCTATGAGATAGATAGGATAGCGGCTTGACAAAGAAGGATCTGTGCT-
Ck22              CTGCTTTCCTTCTTTGAGACTGCTTCTACGTAGTAGGGTTAGAGCGCTTCCTTCCCTTAGGACTAAGGCCTTCCTTTTCAGCAGGGTGGTAGAGTTCTTGTCATCCTTGCACTTTCTCAGGAGATCTGATCGCCCGCATTCTTTCTATCATAGCCAATCGTCTCCTCTACCTATATATAAATACTCCCTCTCCTGCCGCACGGACGTTCGATCTGTCTTCCCAAGCCTATGAGATAGATAGGATAGCGGCTTGACAAAGAAGGATCTGTGCT-
Ck23              -------------------CTGCTTCTACGTAGTAGGGTTAGAGCGCTTCCTTCCCTTAGGACTAAGGCCTTCCTTTTCAGCAGGGTGGTAGAGTTCTTGTCATCCTTGCACTTTCTCAGGAGATCTGATCGCCCGCATTCTTTCTATCATAGCCAATCGTCTCCTCTACCTATATATAAATACTCCCTCTCCTGCCGCACGGACGTTCGATCTGTCTTCCCAAGCCTATGAGATAGATAGGATAGCGGCTTGACAAAGAAGGATCTGTGCTG
Ck26              -------------------CTGCTTCTACGTAGTAGGGTTAGAGCGCTTCCTTCCCTTAGGACTAAGGCCTTCCTTTTCAGCAGGGTGGTAGAGTTCTTGTCATCCTTGCACTTTCTCAGGAGATCTGATCGCCCGCATTCTTTCTATCATAGCCAATCGTCTCCTCTACCTATATATAAATACTCCCTCTCCTGCCGCACGGACGTTCGATCTGTCTTCCCAAGCCTATGAGATAGATAGGATAGCGGCTTGACAAAGAAGGATCTGTGCTG
Ck29              CTGCTTTCCTTCTTTGAGACTGCTTCTACGTAGTAGGGTTAGAGCGCTTCCTTCCCTTAGGACTAAGGCCTTCCTTTTCAGCAGGGTGGTAGAGTTCTTGTCATCCTTGCACTTTCTCAGGAGATCTGATCGCCCGCATTCTTTCTATCATAGCCAATCGTCTCCTCTACCTATATATAAATACTCCCTCTCCTGCCGCACGGACGTTCGATCTGTCTTCCCAAGCCTATGAGATAGATAGGATAGCGGCTTGACAAAGAAGGATCTGTGCTG
Ck3               ---CTTTCCTTCTTTGAGACTGCTTCTACGTAGTAGGGTTAGAGCGCTTCCTTCCCTTAGGACTAAGGCCTTCCTTTTCAGCAGGGTGGTAGAGTTCTTGTCATCCTTGCACTTTCTCAGGAGATCTGATCGCCCGCATTCTTTCTATCATAGCCAATCGTCTCCTCTACCTATATATAAATACTCCCTCTCCTGCCGCACGGACGTTCGATCTGTCTTCCCAAGCCTATGAGATAGATAGGATAGCGGCTTGACAAAGAAGGATCTGTGCTG
Ck32              CTGCTTTCCTTCTTTGAGACTGCTTCTACGTAGTAGGGTTAGAGCGCTTCCTTCCCTTAGGACTAAGGCCTTCCTTTTCAGCAGGGTGGTAGAGTTCTTGTCATCCTTGCACTTTCTCAGGAGATCTGATCGCCCGCATTCTTTCTATCATAGCCAATCGTCTCCTCTACCTATATATAAATACTCCCTCTCCTGCCGCACGGACGTTCGATCTGTCTTCCCAAGCCTATGAGATAGATAGGATAGCGG------------------------
Ck34              CTGCTTTCCTTCTTTGAGACTGCTTCTACGTAGTAGGGTTAGAGCGCTTCCTTCCCTTAGGACTAAGGCCTTCCTTTTCAGCAGGGTGGTAGAGTTCTTGTCATCCTTGCACTTTCTCAGGAGATCTGATCGCCCGCATTCTTTCTATCATAGCCAATCGTCTCCTCTACCTATATATAAATACTCCCTCTCCTGCCGCACGGACGTTCGATCTGTCTTCCCAAGCCTATGAGATAGATAGGATAGCGGCTTGACAAAGAAGGATCTGTGCT-
Ck35              -TGCTTTCCTTCTTTGAGACTGCTTCTACGTAGTAGGGTTAGAGCGCTTCCTTCCCTTAGGACTAAGGCCTTCCTTTTCAGCAGGGTGGTAGAGTTCTTGTCATCCTTGCACTTTCTCAGGAGATCTGATCGCCCGCATTCTTTCTATCATAGCCAATCGTCTCCTCTACCTATATATAAATACTCCCTCTCCTGCCGCACGGACGTTCGATCTGTCTTCCCAAGCCTATGAGATAGATAGGATAGCGGCTTGACAAAGAAGGATCTGTGCTG
Ck36              CTGCTTTCCTTCTTTGAGACTGCTTCTACGTAGTAGGGTTAGAGCGCTTCCTTCCCTTAGGACTAAGGCCTTCCTTTTCAGCAGGGTGGTAGAGTTCTTGTCATCCTTGCACTTTCTCAGGAGATCTGATCGCCCGCATTCTTTCTATCATAGCCAATCGTCTCCTCTACCTATATATAAATACTCCCTCTCCTGCCGCACGGACGTTCGATCTGTCTTCCCAAGCCTATGAGATAGATAGGATAGCGGCTTGACAAAGAAGGATCTGTGCT-
Ck4               CTGCTTTCCTTCTTTGAGACTGCTTCTACGTAGTAGGGTTAGAGCGCTTCCTTCCCTTAGGACTAAGGCCTTCCTTTTCAGCAGGGTGGTAGAGTTCTTGTCATCCTTGCACTTTCTCAGGAGATCTGATCGCCCGCATTCTTTCTATCATAGCCAATCGTCTCCTCTACCTATATATAAATACTCCCTCTCCTGCCGCACGGACGTTCGATCTGTCTTCCCAAGCCTATGAGATAGATAGGATAGCGGCTTGACAAAGAAGGATCTGTGCT-
Ck49              CTGCTTTCCTTCTTTGAGACTGCTTCTACGTAGTAGGGTTAGAGCGCTTCCTTCCCTTAGGACTAAGGCCTTCCTTTTCAGCAGGGTGGTAGAGTTCTTGTCATCCTTGCACTTTCTCAGGAGATCTGATCGCCCGCATTCTTTCTATCATAGCCAATCGTCTCCTCTACCTATATATAAATACTCCCTCTCCTGCCGCACGGACGTTCGATCTGTCTTCCCAAGCCTATGAGATAGATAGGATAGCGGCTTGACAAAGAAGGATCTGTGCTG
Ck50              CTGCTTTCCTTCTTTGAGACTGCTTCTACGTAGTAGGGTTAGAGCGCTTCCTTCCCTTAGGACTAAGGCCTTCCTTTTCAGCAGGGTGGTAGAGTTCTTGTCATCCTTGCACTTTCTCAGGAGATCTGATCGCCCGCATTCTTTCTATCATAGCCAATCGTCTCCTCTACCTATATATAAATACTCCCTCTCCTGCCGCACGGACGTTCGATCTGTCTTCCCAAGCCTATGAGATAGATAGGATAGCGGCTTGACAAAGAAGGATCTGTGCT-
Ck51              --GCTTTCCTTCTTTGAGACTGCTTCTACGTAGTAGGGTTAGAGCGCTTCCTTCCCTTAGGACTAAGGCCTTCCTTTTCAGCAGGGTGGTAGAGTTCTTGTCATCCTTGCACTTTCTCAGGAGATCTGATCGCCCGCATTCTTTCTATCATAGCCAATCGTCTCCTCTACCTATATATAAATACTCCCTCTCCTGCCGCACGGACGTTCGATCTGTCTTCCCAAGCCTATGAGATAGATAGGATAGCGGCTTGACAAAGAAGGATCTGTGCTG
Ck54              -------------------CTGCTTCTACGTAGTAGGGTTAGAGCGCTTCCTTCCCTTAGGACTAAGGCCTTCCTTTTCAGCAGGGTGGTAGAGTTCTTGTCATCCTTGCACTTTCTCAGGAGATCTGATCGCCCGCATTCTTTCTATCATAGCCAATCGTCTCCTCTACCTATATATAAATACTCCCTCTCCTGCCGCACGGACGTTCGATCTGTCTTCCCAAGCCTATGAGATAGATAGGATAGCGGCTTGACAAAGAAGGATCTGTGCTG
Ck54_R            CTGCTTTCCTTCTTTGAGACTGCTTCTACGTAGTAGGGTTAGAGCGCTTCCTTCCCTTAGGACTAAGGCCTTCCTTTTCAGCAGGGTGGTAGAGTTCTTGTCATCCTTGCACTTTCTCAGGAGATCTGATCGCCCGCATTCTTTCTATCATAGCCAATCGTCTCCTCTACCTATATATAAATACTCCCTCTCCTGCCGCACGGACGTTCGATCTGTCTTCCCAAGCCTATGAGATAGATAGGATAGCGGCTTGACAAAGAAGGATCTGTGCTG
Ck56              CTGCTTTCCTTCTTTGAGACTGCTTCTACGTAGTAGGGTTAGAGCGCTTCCTTCCCTTAGGACTAAGGCCTTCCTTTTCAGCAGGGTGGTAGAGTTCTTGTCATCCTTGCACTTTCTCAGGAGATCTGATCGCCCGCATTCTTTCTATCATAGCCAATCGTCTCCTCTACCTATATATAAATACTCCCTCTCCTGCCGCACGGACGTTCGATCTGTCTTCCCAAGCCTATGAGATAGATAGGATAGCGGCTTGACAAAGAAGGATCTGTGCT-
Ck7               -------------------CTGCTTCTACGTAGTAGGGTTAGAGCGCTTCCTTCCCTTAGGACTAAGGCCTTCCTTTTCAGCAGGGTGGTAGAGTTCTTGTCATCCTTGCACTTTCTCAGGAGATCTGATCGCCCGCATTCTTTCTATCATAGCCAATCGTCTCCTCTACCTATATATAAATACTCCCTCTCCTGCCGCACGGACGTTCGATCTGTCTTCCCAAGCCTATGAGATAGATAGGATAGCGGCTTGACAAAGAAGGATCTGTGCTG
Ck80              CTGCTTTCCTTCTTTGAGACTGCTTCTACGTAGTAGGGTTAGAGCGCTTCCTTCCCTTAGGACTAAGGCCTTCCTTTTCAGCAGGGTGGTAGAGTTCTTGTCATCCTTGCACTTTCTCAGGAGATCTGATCGCCCGCATTCTTTCTATCATAGCCAATCGTCTCCTCTACCTATATATAAATACTCCCTCTCCTGCCGCACGGACGTTCGATCTGTCTTCCCAAGCCTATGAGATAGATAGGATAGCGGCTTGACAAAGAAGGATCTGTGCTG
Ck81              ---CTTTCCTTCTTTGAGACTGCTTCTACGTAGTAGGGTTAGAGCGCTTCCTTCCCTTAGGACTAAGGCCTTCCTTTTCAGCAGGGTGGTAGAGTTCTTGTCATCCTTGCACTTTCTCAGGAGATCTGATCGCCCGCATTCTTTCTATCATAGCCAATCGTCTCCTCTACCTATATATAAATACTCCCTCTCCTGCCGCACGGACGTTCGATCTGTCTTCCCAAGCCTATGAGATAGATAGGATAGCGGCTTGACAAAGAAGGATCTGTGCTG
Ck83              CTGCTTTCCTTCTTTGAGACTGCTTCTACGTAGTAGGGTTAGAGCGCTTCCTTCCCTTAGGACTAAGGCCTTCCTTTTCAGCAGGGTGGTAGAGTTCTTGTCATCCTTGCACTTTCTCAGGAGATCTGATCGCCCGCATTCTTTCTATCATAGCCAATCGTCTCCTCTACCTATATATAAATACTCCCTCTCCTGCCGCACGGACGTTCGATCTGTCTTCCCAAGCCTATGAGATAGATAGGATAGCGGCTTGACAAAGAAGGATCTGTGCT-
Ck85              -------------------CTGCTTCTACGTAGTAGGGTTAGAGCGCTTCCTTCCCTTAGGACTAAGGCCTTCCTTTTCAGCAGGGTGGTAGAGTTCTTGTCATCCTTGCACTTTCTCAGGAGATCTGATCGCCCGCATTCTTTCTATCATAGCCAATCGTCTCCTCTACCTATATATAAATACTCCCTCTCCTGCCGCACGGACGTTCGATCTGTCTTCCCAAGCCTATGAGATAGATAGGATAGCGGCTTGACAAAGAAGGATCTGTGCTG
Ck85_R            CTGCTTTCCTTCTTTGAGACTGCTTCTACGTAGTAGGGTTAGAGCGCTTCCTTCCCTTAGGACTAAGGCCTTCCTTTTCAGCAGGGTGGTAGAGTTCTTGTCATCCTTGCACTTTCTCAGGAGATCTGATCGCCCGCATTCTTTCTATCATAGCCAATCGTCTCCTCTACCTATATATAAATACTCCCTCTCCTGCCGCACGGACGTTCGATCTGTCTTCCCAAGCCTATGAGATAGATAGGATAGCGGCTTGACAAAGAAGGATCTGTGCTG
Ck88              CTGCTTTCCTTCTTTGAGACTGCTTCTACGTAGTAGGGTTAGAGCGCTTCCTTCCCTTAGGACTAAGGCCTTCCTTTTCAGCAGGGTGGTAGAGTTCTTGTCATCCTTGCACTTTCTCAGGAGATCTGATCGCCCGCATTCTTTCTATCATAGCCAATCGTCTCCTCTACCTATATATAAATACTCCCTCTCCTGCCGCACGGACGTTCGATCTGTCTTCCCAAGCCTATGAGATAGATAGGATAGCGGCTTGACAAAGAAGGATCTGTGCT-
Ck92              CTGCTTTCCTTCTTTGAGACTGCTTCTACGTAGTAGGGTTAGAGCGCTTCCTTCCCTTAGGACTAAGGCCTTCCTTTTCAGCAGGGTGGTAGAGTTCTTGTCATCCTTGCACTTTCTCAGGAGATCTGATCGCCCGCATTCTTTCTATCATAGCCAATCGTCTCCTCTACCTATATATAAATACTCCCTCTCCTGCCGCACGGACGTTCGATCTGTCTTCCCAAGCCTATGAGATAGATAGGATAGCGGCTTGACAAAGAAGGATCTGTGCT-
Ck94              -TGCTTTCCTTCTTTGAGACTGCTTCTACGTAGTAGGGTTAGAGCGCTTCCTTCCCTTAGGACTAAGGCCTTCCTTTTCAGCAGGGTGGTAGAGTTCTTGTCATCCTTGCACTTTCTCAGGAGATCTGATCGCCCGCATTCTTTCTATCATAGCCAATCGTCTCCTCTACCTATATATAAATACTCCCTCTCCTGCCGCACGGACGTTCGATCTGTCTTCCCAAGCCTATGAGATAGATAGGATAGCGGCTTGACAAAGAAGGATCTGTGCTG
Ck96              ---CTTTCCTTCTTTGAGACTGCTTCTACGTAGTAGGGTTAGAGCGCTTCCTTCCCTTAGGACTAAGGCCTTCCTTTTCAGCAGGGTGGTAGAGTTCTTGTCATCCTTGCACTTTCTCAGGAGATCTGATCGCCCGCATTCTTTCTATCATAGCCAATCGTCTCCTCTACCTATATATAAATACTCCCTCTCCTGCCGCACGGACGTTCGATCTGTCTTCCCAAGCCTATGAGATAGATAGGATAGCGGCTTGACAAAGAAGGATCTGTGCTG
Ck98              CTGCTTTCCTTCTTTGAGACTGCTTCTACGTAGTAGGGTTAGAGCGCTTCCTTCCCTTAGGACTAAGGCCTTCCTTTTCAGCAGGGTGGTAGAGTTCTTGTCATCCTTGCACTTTCTCAGGAGATCTGATCGCCCGCATTCTTTCTATCATAGCCAATCGTCTCCTCTACCTATATATAAATACTCCCTCTCCTGCCGCACGGACGTTCGATCTGTCTTCCCAAGCCTATGAGATAGATAGGATAGCGGCTTGACAAAGAAGGATCTGTGCTG
Dm100             CTGCTTTCCTTCTTTGAGACTGCTTCTACGTAGTAGGGTTAGAGCGCTTCCTTCCCTTAGGACTAAGGCCTTCCTTTTCAGCAGGGTGGTAGAGTTCTTGTCATCCTTGCACTTTCTCAGGAGATCTGATCGCCCGCATTCTTTCTATCATAGCCAATCGTCTCCTCTACCTATATATAAATACTCCCTCTCCTGCCGCACGGACGTTCGATCTGTCTTCCCAAGCCTATGAGATAGATAGGATAGCGGCTTGACAAAGAAGGATCTGTGCT-
Dm102             -------------------CTGCTTCTACGTAGTAGGGTTAGAGCGCTTCCTTCCCTTAGGACTAAGGCCTTCCTTTTCAGCAGGGTGGTAGAGTTCTTGTCATCCTTGCACTTTCTCAGGAGATCTGATCGCCCGCATTCTTTCTATCATAGCCAATCGTCTCCTCTACCTATATATAAATACTCCCTCTCCTGCCGCACGGACGTTCGATCTGTCTTCCCAAGCCTATGAGATAGATAGGATAGCGGCTTGACAAAGAAGGATCTGTGCTG
Dm104             CTGCTTTCCTTCTTTGAGACTGCTTCTACGTAGTAGGGTTAGAGCGCTTCCTTCCCTTAGGACTAAGGCCTTCCTTTTCAGCAGGGTGGTAGAGTTCTTGTCATCCTTGCACTTTCTCAGGAGATCTGATCGCCCGCATTCTTTCTATCATAGCCAATCGTCTCCTCTACCTATATATAAATACTCCCTCTCCTGCCGCACGGACGTTCGATCTGTCTTCCCAAGCCTATGAGATAGATAGGATAGCGGCTTGACAAAGAAGGATCTGTGCT-
Dm106             -------------------CTGCTTCTACGTAGTAGGGTTAGAGCGCTTCCTTCCCTTAGGACTAAGGCCTTCCTTTTCAGCAGGGTGGTAGAGTTCTTGTCATCCTTGCACTTTCTCAGGAGATCTGATCGCCCGCATTCTTTCTATCATAGCCAATCGTCTCCTCTACCTATATATAAATACTCCCTCTCCTGCCGCACGGACGTTCGATCTGTCTTCCCAAGCCTATGAGATAGATAGGATAGCGGCTTGACAAAGAAGGATCTGTGCTG
Dm108             --------------------TGCTTCTACGTAGTAGGGTTAGAGCGCTTCCTTCCCTTAGGACTAAGGCCTTCCTTTTCAGCAGGGTGGTAGAGTTCTTGTCATCCTTGCACTTTCTCAGGAGATCTGATCGCCCGCATTCTTTCTATCATAGCCAATCGTCTCCTCTACCTATATATAAATACTCCCTCTCCTGCCGCACGGACGTTCGATCTGTCTTCCCAAGCCTATGAGATAGATAGGATAGCGGCTTGACAAAGAAGGATCTGTGCTG
Dm110             CTGCTTTCCTTCTTTGAGACTGCTTCTACGTAGTAGGGTTAGAGCGCTTCCTTCCCTTAGGACTAAGGCCTTCCTTTTCAGCAGGGTGGTAGAGTTCTTGTCATCCTTGCACTTTCTCAGGAGATCTGATCGCCCGCATTCTTTCTATCATAGCCAATCGTCTCCTCTACCTATATATAAATACTCCCTCTCCTGCCGCACGGACGTTCGATCTGTCTTCCCAAGCCTATGAGATAGATAGGATAGCGGCTTGACAAAGAAGGATCTGTGCTG
Dm111             CTGCTTTCCTTCTTTGAGACTGCTTCTACGTAGTAGGGTTAGAGCGCTTCCTTCCCTTAGGACTAAGGCCTTCCTTTTCAGCAGGGTGGTAGAGTTCTTGTCATCCTTGCACTTTCTCAGGAGATCTGATCGCCCGCATTCTTTCTATCATAGCCAATCGTCTCCTCTACCTATATATAAATACTCCCTCTCCTGCCGCACGGACGTTCGATCTGTCTTCCCAAGCCTATGAGATAGATAGGATAGCGGCTTGACAAAGAAGGATCTGTGCTG
Dm112             CTGCTTTCCTTCTTTGAGACTGCTTCTACGTAGTAGGGTTAGAGCGCTTCCTTCCCTTAGGACTAAGGCCTTCCTTTTCAGCAGGGTGGTAGAGTTCTTGTCATCCTTGCACTTTCTCAGGAGATCTGATCGCCCGCATTCTTTCTATCATAGCCAATCGTCTCCTCTACCTATATATAAATACTCCCTCTCCTGCCGCACGGACGTTCGATCTGTCTTCCCAAGCCTATGAGATAGATAGGATAGCGGCTTGACAAAGAAGGATCTGTGCT-
Dm112_R           CTGCTTTCCTTCTTTGAGACTGCTTCTACGTAGTAGGGTTAGAGCGCTTCCTTCCCTTAGGACTAAGGCCTTCCTTTTCAGCAGGGTGGTAGAGTTCTTGTCATCCTTGCACTTTCTCAGGAGATCTGATCGCCCGCATTCTTTCTATCATAGCCAATCGTCTCCTCTACCTATATATAAATACTCCCTCTCCTGCCGCACGGACGTTCGATCTGTCTTCCCAAGCCTATGAGATAGATAGGATAGCGGCTTGACAAAGAAGGATCTGTGCT-
Dm113             CTGCTTTCCTTCTTTGAGACTGCTTCTACGTAGTAGGGTTAGAGCGCTTCCTTCCCTTAGGACTAAGGCCTTCCTTTTCAGCAGGGTGGTAGAGTTCTTGTCATCCTTGCACTTTCTCAGGAGATCTGATCGCCCGCATTCTTTCTATCATAGCCAATCGTCTCCTCTACCTATATATAAATACTCCCTCTCCTGCCGCACGGACGTTCGATCTGTCTTCCCAAGCCTATGAGATAGATAGGATAGCGGCTTGACAAAGAAGGATCTGTGCT-
Dm114             CTGCTTTCCTTCTTTGAGACTGCTTCTACGTAGTAGGGTTAGAGCGCTTCCTTCCCTTAGGACTAAGGCCTTCCTTTTCAGCAGGGTGGTAGAGTTCTTGTCATCCTTGCACTTTCTCAGGAGATCTGATCGCCCGCATTCTTTCTATCATAGCCAATCGTCTCCTCTACCTATATATAAATACTCCCTCTCCTGCCGCACGGACGTTCGATCTGTCTTCCCAAGCCTATGAGATAGATAGGATAGCGGCTTGACAAAGAAGGATCTGTGCT-
Dm115             -TGCTTTCCTTCTTTGAGACTGCTTCTACGTAGTAGGGTTAGAGCGCTTCCTTCCCTTAGGACTAAGGCCTTCCTTTTCAGCAGGGTGGTAGAGTTCTTGTCATCCTTGCACTTTCTCAGGAGATCTGATCGCCCGCATTCTTTCTATCATAGCCAATCGTCTCCTCTACCTATATATAAATACTCCCTCTCCTGCCGCACGGACGTTCGATCTGTCTTCCCAAGCCTATGAGATAGATAGGATAGCGGCTTGACAAAGAAGGATCTGTGCTG
Dm116             CTGCTTTCCTTCTTTGAGACTGCTTCTACGTAGTAGGGTTAGAGCGCTTCCTTCCCTTAGGACTAAGGCCTTCCTTTTCAGCAGGGTGGTAGAGTTCTTGTCATCCTTGCACTTTCTCAGGAGATCTGATCGCCCGCATTCTTTCTATCATAGCCAATCGTCTCCTCTACCTATATATAAATACTCCCTCTCCTGCCGCACGGACGTTCGATCTGTCTTCCCAAGCCTATGAGATAGATAGGATAGCGGCTTGACAAAGAAGGATCTGTGCTG
Dm117             -TGCTTTCCTTCTTTGAGACTGCTTCTACGTAGTAGGGTTAGAGCGCTTCCTTCCCTTAGGACTAAGGCCTTCCTTTTCAGCAGGGTGGTAGAGTTCTTGTCATCCTTGCACTTTCTCAGGAGATCTGATCGCCCGCATTCTTTCTATCATAGCCAATCGTCTCCTCTACCTATATATAAATACTCCCTCTCCTGCCGCACGGACGTTCGATCTGTCTTCCCAAGCCTATGAGATAGATAGGATAGCGGCTTGACAAAGAAGGATCTGTGCTG
Dm118             -TGCTTTCCTTCTTTGAGACTGCTTCTACGTAGTAGGGTTAGAGCGCTTCCTTCCCTTAGGACTAAGGCCTTCCTTTTCAGCAGGGTGGTAGAGTTCTTGTCATCCTTGCACTTTCTCAGGAGATCTGATCGCCCGCATTCTTTCTATCATAGCCAATCGTCTCCTCTACCTATATATAAATACTCCCTCTCCTGCCGCACGGACGTTCGATCTGTCTTCCCAAGCCTATGAGATAGATAGGATAGCGGCTTGACAAAGAAGGATCTGTGCTG
Dm119             -TGCTTTCCTTCTTTGAGACTGCTTCTACGTAGTAGGGTTAGAGCGCTTCCTTCCCTTAGGACTAAGGCCTTCCTTTTCAGCAGGGTGGTAGAGTTCTTGTCATCCTTGCACTTTCTCAGGAGATCTGATCGCCCGCATTCTTTCTATCATAGCCAATCGTCTCCTCTACCTATATATAAATACTCCCTCTCCTGCCGCACGGACGTTCGATCTGTCTTCCCAAGCCTATGAGATAGATAGGATAGCGGCTTGACAAAGAAGGATCTGTGCTG
Mg37              -------------------CTGCTTCTACGTAGTAGGGTTAGAGCGCTTCCTTCCCTTAGGACTAAGGCCTTCCTTTTCAGCAGGGTGGTAGAGTTCTTGTCATCCTTGCACTTTCTCAGGAGATCTGATCGCCCGCATTCTTTCTATCATAGCCAATCGTCTCCTCTACCTATATATAAATACTCCCTCTCCTGCCGCACGGACGTTCGATCTGTCTTCCCAAGCCTATGAGATAGATAGGATAGCGGCTTGACAAAGAAGGATCTGTGCTG
Mg38              -------------------CTGCTTCTACGTAGTAGGGTTAGAGCGCTTCCTTCCCTTAGGACTAAGGCCTTCCTTTTCAGCAGGGTGGTAGAGTTCTTGTCATCCTTGCACTTTCTCAGGAGATCTGATCGCCCGCATTCTTTCTATCATAGCCAATCGTCTCCTCTACCTATATATAAATACTCCCTCTCCTGCCGCACGGACGTTCGATCTGTCTTCCCAAGCCTATGAGATAGATAGGATAGCGGCTTGACAAAGAAGGATCTGTGCTG
Mg39              CTGCTTTCCTTCTTTGAGACTGCTTCTACGTAGTAGGGTTAGAGCGCTTCCTTCCCTTAGGACTAAGGCCTTCCTTTTCAGCAGGGTGGTAGAGTTCTTGTCATCCTTGCACTTTCTCAGGAGATCTGATCGCCCGCATTCTTTCTATCATAGCCAATCGTCTCCTCTACCTATATATAAATACTCCCTCTCCTGCCGCACGGACGTTCGATCTGTCTTCCCAAGCCTATGAGATAGATAGGATAGCGGCTTGACAAAGAAGGATCTGTGCT-
Mg40              CTGCTTTCCTTCTTTGAGACTGCTTCTACGTAGTAGGGTTAGAGCGCTTCCTTCCCTTAGGACTAAGGCCTTCCTTTTCAGCAGGGTGGTAGAGTTCTTGTCATCCTTGCACTTTCTCAGGAGATCTGATCGCCCGCATTCTTTCTATCATAGCCAATCGTCTCCTCTACCTATATATAAATACTCCCTCTCCTGCCGCACGGACGTTCGATCTGTCTTCCCAAGCCTATGAGATAGATAGGATAGCGGCTTGACAAAGAAGGATCTGTGCT-
Mg40_R            -------------------CTGCTTCTACGTAGTAGGGTTAGAGCGCTTCCTTCCCTTAGGACTAAGGCCTTCCTTTTCAGCAGGGTGGTAGAGTTCTTGTCATCCTTGCACTTTCTCAGGAGATCTGATCGCCCGCATTCTTTCTATCATAGCCAATCGTCTCCTCTACCTATATATAAATACTCCCTCTCCTGCCGCACGGACGTTCGATCTGTCTTCCCAAGCCTATGAGATAGATAGGATAGCGGCTTGACAAAGAAGGATCTGTGCTG
Mg41              CTGCTTTCCTTCTTTGAGACTGCTTCTACGTAGTAGGGTTAGAGCGCTTCCTTCCCTTAGGACTAAGGCCTTCCTTTTCAGCAGGGTGGTAGAGTTCTTGTCATCCTTGCACTTTCTCAGGAGATCTGATCGCCCGCATTCTTTCTATCATAGCCAATCGTCTCCTCTACCTATATATAAATACTCCCTCTCCTGCCGCACGGACGTTCGATCTGTCTTCCCAAGCCTATGAGATAGATAGGATAGCGGCTTGACAAAGAAGGATCTGTGCT-
Mg57              -------------------CTGCTTCTACGTAGTAGGGTTAGAGCGCTTCCTTCCCTTAGGACTAAGGCCTTCCTTTTCAGCAGGGTGGTAGAGTTCTTGTCATCCTTGCACTTTCTCAGGAGATCTGATCGCCCGCATTCTTTCTATCATAGCCAATCGTCTCCTCTACCTATATATAAATACTCCCTCTCCTGCCGCACGGACGTTCGATCTGTCTTCCCAAGCCTATGAGATAGATAGGATAGCGGCTTGACAAAGAAGGATCTGTGCTG
Mg58              CTGCTTTCCTTCTTTGAGACTGCTTCTACGTAGTAGGGTTAGAGCGCTTCCTTCCCTTAGGACTAAGGCCTTCCTTTTCAGCAGGGTGGTAGAGTTCTTGTCATCCTTGCACTTTCTCAGGAGATCTGATCGCCCGCATTCTTTCTATCATAGCCAATCGTCTCCTCTACCTATATATAAATACTCCCTCTCCTGCCGCACGGACGTTCGATCTGTCTTCCCAAGCCTATGAGATAGATAGGATAGCGGCTTGACAAAGAAGGATCTGTGCT-
Mg59              -------------------CTGCTTCTACGTAGTAGGGTTAGAGCGCTTCCTTCCCTTAGGACTAAGGCCTTCCTTTTCAGCAGGGTGGTAGAGTTCTTGTCATCCTTGCACTTTCTCAGGAGATCTGATCGCCCGCATTCTTTCTATCATAGCCAATCGTCTCCTCTACCTATATATAAATACTCCCTCTCCTGCCGCACGGACGTTCGATCTGTCTTCCCAAGCCTATGAGATAGATAGGATAGCGGCTTGACAAAGAAGGATCTGTGCTG
Mg61              -------------------CTGCTTCTACGTAGTAGGGTTAGAGCGCTTCCTTCCCTTAGGACTAAGGCCTTCCTTTTCAGCAGGGTGGTAGAGTTCTTGTCATCCTTGCACTTTCTCAGGAGATCTGATCGCCCGCATTCTTTCTATCATAGCCAATCGTCTCCTCTACCTATATATAAATACTCCCTCTCCTGCCGCACGGACGTTCGATCTGTCTTCCCAAGCCTATGAGATAGATAGGATAGCGGCTTGACAAAGAAGGATCTGTGCTG
Mg64              CTGCTTTCCTTCTTTGAGACTGCTTCTACGTAGTAGGGTTAGAGCGCTTCCTTCCCTTAGGACTAAGGCCTTCCTTTTCAGCAGGGTGGTAGAGTTCTTGTCATCCTTGCACTTTCTCAGGAGATCTGATCGCCCGCATTCTTTCTATCATAGCCAATCGTCTCCTCTACCTATATATAAATACTCCCTCTCCTGCCGCACGGACGTTCGATCTGTCTTCCCAAGCCTATGAGATAGATAGGATAGCGGCTTGACAAAGAAGGATCTGTGCT-
Mg64_R            -------------------CTGCTTCTACGTAGTAGGGTTAGAGCGCTTCCTTCCCTTAGGACTAAGGCCTTCCTTTTCAGCAGGGTGGTAGAGTTCTTGTCATCCTTGCACTTTCTCAGGAGATCTGATCGCCCGCATTCTTTCTATCATAGCCAATCGTCTCCTCTACCTATATATAAATACTCCCTCTCCTGCCGCACGGACGTTCGATCTGTCTTCCCAAGCCTATGAGATAGATAGGATAGCGGCTTGACAAAGAAGGATCTGTGCTG
Mg67              -TGCTTTCCTTCTTTGAGACTGCTTCTACGTAGTAGGGTTAGAGCGCTTCCTTCCCTTAGGACTAAGGCCTTCCTTTTCAGCAGGGTGGTAGAGTTCTTGTCATCCTTGCACTTTCTCAGGAGATCTGATCGCCCGCATTCTTTCTATCATAGCCAATCGTCTCCTCTACCTATATATAAATACTCCCTCTCCTGCCGCACGGACGTTCGATCTGTCTTCCCAAGCCTATGAGATAGATAGGATAGCGGCTTGACAAAGAAGGATCTGTGCTG
Mg69              CTGCTTTCCTTCTTTGAGACTGCTTCTACGTAGTAGGGTTAGAGCGCTTCCTTCCCTTAGGACTAAGGCCTTCCTTTTCAGCAGGGTGGTAGAGTTCTTGTCATCCTTGCACTTTCTCAGGAGATCTGATCGCCCGCATTCTTTCTATCATAGCCAATCGTCTCCTCTACCTATATATAAATACTCCCTCTCCTGCCGCACGGACGTTCGATCTGTCTTCCCAAGCCTATGAGATAGATAGGATAGCGGCTTGACAAAGAAGGATCTGTGCT-
Mg70              -------------------CTGCTTCTACGTAGTAGGGTTAGAGCGCTTCCTTCCCTTAGGACTAAGGCCTTCCTTTTCAGCAGGGTGGTAGAGTTCTTGTCATCCTTGCACTTTCTCAGGAGATCTGATCGCCCGCATTCTTTCTATCATAGCCAATCGTCTCCTCTACCTATATATAAATACTCCCTCTCCTGCCGCACGGACGTTCGATCTGTCTTCCCAAGCCTATGAGATAGATAGGATAGCGGCTTGACAAAGAAGGATCTGTGCTG
Mg72              CTGCTTTCCTTCTTTGAGACTGCTTCTACGTAGTAGGGTTAGAGCGCTTCCTTCCCTTAGGACTAAGGCCTTCCTTTTCAGCAGGGTGGTAGAGTTCTTGTCATCCTTGCACTTTCTCAGGAGATCTGATCGCCCGCATTCTTTCTATCATAGCCAATCGTCTCCTCTACCTATATATAAATACTCCCTCTCCTGCCGCACGGACGTTCGATCTGTCTTCCCAAGCCTATGAGATAGATAGGATAGCGGCTTGACAAAGAAGGATCTGTGCT-
Mg74              -------------------CTGCTTCTACGTAGTAGGGTTAGAGCGCTTCCTTCCCTTAGGACTAAGGCCTTCCTTTTCAGCAGGGTGGTAGAGTTCTTGTCATCCTTGCACTTTCTCAGGAGATCTGATCGCCCGCATTCTTTCTATCATAGCCAATCGTCTCCTCTACCTATATATAAATACTCCCTCTCCTGCCGCACGGACGTTCGATCTGTCTTCCCAAGCCTATGAGATAGATAGGATAGCGGCTTGACAAAGAAGGATCTGTGCTG
Mg77              -------------------CTGCTTCTACGTAGTAGGGTTAGAGCGCTTCCTTCCCTTAGGACTAAGGCCTTCCTTTTCAGCAGGGTGGTAGAGTTCTTGTCATCCTTGCACTTTCTCAGGAGATCTGATCGCCCGCATTCTTTCTATCATAGCCAATCGTCTCCTCTACCTATATATAAATACTCCCTCTCCTGCCGCACGGACGTTCGATCTGTCTTCCCAAGCCTATGAGATAGATAGGATAGCGGCTTGACAAAGAAGGATCTGTGCTG
Mg79              CTGCTTTCCTTCTTTGAGACTGCTTCTACGTAGTAGGGTTAGAGCGCTTCCTTCCCTTAGGACTAAGGCCTTCCTTTTCAGCAGGGTGGTAGAGTTCTTGTCATCCTTGCACTTTCTCAGGAGATCTGATCGCCCGCATTCTTTCTATCATAGCCAATCGTCTCCTCTACCTATATATAAATACTCCCTCTCCTGCCGCACGGACGTTCGATCTGTCTTCCCAAGCCTATGAGATAGATAGGATAGCGGCTTGACAAAGAAGGATCTGTGCT-
Nv120             CTGCTTTCCTTCTTTGAGACTGCTTCTACGTAGTAGGGTTAGAGCGCTTCCTTCCCTTAGGACTAAGGCCTTCCTTTTCAGCAGGGTGGTAGAGTTCTTGTCATCCTTGCACTTTCTCAGGAGATCTGATCGCCCGCATTCTTTCTATCATAGCCAATCGTCTCCTCTACCTATATATAAATACTCCCTCTCCTGCCGCACGGACGTTCGATCTGTCTTCCCAAGCCTATGAGATAGATAGGATAGCGGCTTGACAAAGAAGGATCTGTGCT-
Nv122             -------------------CTGCTTCTACGTAGTAGGGTTAGAGCGCTTCCTTCCCTTAGGACTAAGGCCTTCCTTTTCAGCAGGGTGGTAGAGTTCTTGTCATCCTTGCACTTTCTCAGGAGATCTGATCGCCCGCATTCTTTCTATCATAGCCAATCGTCTCCTCTACCTATATATAAATACTCCCTCTCCTGCCGCACGGACGTTCGATCTGTCTTCCCAAGCCTATGAGATAGATAGGATAGCGGCTTGACAAAGAAGGATCTGTGCTG
Nv123             CTGCTTTCCTTCTTTGAGACTGCTTCTACGTAGTAGGGTTAGAGCGCTTCCTTCCCTTAGGACTAAGGCCTTCCTTTTCAGCAGGGTGGTAGAGTTCTTGTCATCCTTGCACTTTCTCAGGAGATCTGATCGCCCGCATTCTTTCTATCATAGCCAATCGTCTCCTCTACCTATATATAAATACTCCCTCTCCTGCCGCACGGACGTTCGATCTGTCTTCCCAAGCCTATGAGATAGATAGGATAGCGGCTTGACAAAGAAGGATCTGTGCTG
Nv125             CTGCTTTCCTTCTTTGAGACTGCTTCTACGTAGTAGGGTTAGAGCGCTTCCTTCCCTTAGGACTAAGGCCTTCCTTTTCAGCAGGGTGGTAGAGTTCTTGTCATCCTTGCACTTTCTCAGGAGATCTGATCGCCCGCATTCTTTCTATCATAGCCAATCGTCTCCTCTACCTATATATAAATACTCCCTCTCCTGCCGCACGGACGTTCGATCTGTCTTCCCAAGCCTATGAGATAGATAGGATAGCGGCTTGACAAAGAAGGATCTGTGC--
Nv127             -------------------CTGCTTCTACGTAGTAGGGTTAGAGCGCTTCCTTCCCTTAGGACTAAGGCCTTCCTTTTCAGCAGGGTGGTAGAGTTCTTGTCATCCTTGCACTTTCTCAGGAGATCTGATCGCCCGCATTCTTTCTATCATAGCCAATCGTCTCCTCTACCTATATATAAATACTCCCTCTCCTGCCGCACGGACGTTCGATCTGTCTTCCCAAGCCTATGAGATAGATAGGATAGCGGCTTGACAAAGAAGGATCTGTGCTG
Nv130             CTGCTTTCCTTCTTTGAGACTGCTTCTACGTAGTAGGGTTAGAGCGCTTCCTTCCCTTAGGACTAAGGCCTTCCTTTTCAGCAGGGTGGTAGAGTTCTTGTCATCCTTGCACTTTCTCAGGAGATCTGATCGCCCGCATTCTTTCTATCATAGCCAATCGTCTCCTCTACCTATATATAAATACTCCCTCTCCTGCCGCACGGACGTTCGATCTGTCTTCCCAAGCCTATGAGATAGATAGGATAGCGGCTTGACAAAGAAGGATCTGTGCT-
Nv131             -------------------CTGCTTCTACGTAGTAGGGTTAGAGCGCTTCCTTCCCTTAGGACTAAGGCCTTCCTTTTCAGCAGGGTGGTAGAGTTCTTGTCATCCTTGCACTTTCTCAGGAGATCTGATCGCCCGCATTCTTTCTATCATAGCCAATCGTCTCCTCTACCTATATATAAATACTCCCTCTCCTGCCGCACGGACGTTCGATCTGTCTTCCCAAGCCTATGAGATAGATAGGATAGCGGCTTGACAAAGAAGGATCTGTGCTG
Nv134             -------------------CTGCTTCTACGTAGTAGGGTTAGAGCGCTTCCTTCCCTTAGGACTAAGGCCTTCCTTTTCAGCAGGGTGGTAGAGTTCTTGTCATCCTTGCACTTTCTCAGGAGATCTGATCGCCCGCATTCTTTCTATCATAGCCAATCGTCTCCTCTACCTATATATAAATACTCCCTCTCCTGCCGCACGGACGTTCGATCTGTCTTCCCAAGCCTATGAGATAGATAGGATAGCGGCTTGACAAAGAAGGATCTGTGCTG
Nv134_R           -TGCTTTCCTTCTTTGAGACTGCTTCTACGTAGTAGGGTTAGAGCGCTTCCTTCCCTTAGGACTAAGGCCTTCCTTTTCAGCAGGGTGGTAGAGTTCTTGTCATCCTTGCACTTTCTCAGGAGATCTGATCGCCCGCATTCTTTCTATCATAGCCAATCGTCTCCTCTACCTATATATAAATACTCCCTCTCCTGCCGCACGGACGTTCGATCTGTCTTCCCAAGCCTATGAGATAGATAGGATAGCGGCTTGACAAAGAAGGATCTGTGCTG
Nv136             -------------------CTGCTTCTACGTAGTAGGGTTAGAGCGCTTCCTTCCCTTAGGACTAAGGCCTTCCTTTTCAGCAGGGTGGTAGAGTTCTTGTCATCCTTGCACTTTCTCAGGAGATCTGATCGCCCGCATTCTTTCTATCATAGCCAATCGTCTCCTCTACCTATATATAAATACTCCCTCTCCTGCCGCACGGACGTTCGATCTGTCTTCCCAAGCCTATGAGATAGATAGGATAGCGGCTTGACAAAGAAGGATCTGTGCTG
Nv138             -------------------CTGCTTCTACGTAGTAGGGTTAGAGCGCTTCCTTCCCTTAGGACTAAGGCCTTCCTTTTCAGCAGGGTGGTAGAGTTCTTGTCATCCTTGCACTTTCTCAGGAGATCTGATCGCCCGCATTCTTTCTATCATAGCCAATCGTCTCCTCTACCTATATATAAATACTCCCTCTCCTGCCGCACGGACGTTCGATCTGTCTTCCCAAGCCTATGAGATAGATAGGATAGCGGCTTGACAAAGAAGGATCTGTGCTG
Pa140             CTGCTTTCCTTCTTTGAGACTGCTTCTACGTAGTAGGGTTAGAGCGCTTCCTTCCCTTAGGACTAAGGCCTTCCTTTTCAGCAGGGTGGTAGAGTTCTTGTCATCCTTGCACTTTCTCAGGAGATCTGATCGCCCGCATTCTTTCTATCATAGCCAATCGTCTCCTCTACCTATATATAAATACTCCCTCTCCTGCCGCACGGACGTTCGATCTGTCTTCCCAAGCCTATGAGATAGATAGGATAGCGGCTTGACAAAGAAGGATCTGTGCTG
Pa141             CTGCTTTCCTTCTTTGAGACTGCTTCTACGTAGTAGGGTTAGAGCGCTTCCTTCCCTTAGGACTAAGGCCTTCCTTTTCAGCAGGGTGGTAGAGTTCTTGTCATCCTTGCACTTTCTCAGGAGATCTGATCGCCCGCATTCTTTCTATCATAGCCAATCGTCTCCTCTACCTATATATAAATACTCCCTCTCCTGCCGCACGGACGTTCGATCTGTCTTCCCAAGCCTATGAGATAGATAGGATAGCGGCTTGACAAAGAAGGATCTGTGCTG
Pa143             -TGCTTTCCTTCTTTGAGACTGCTTCTACGTAGTAGGGTTAGAGCGCTTCCTTCCCTTAGGACTAAGGCCTTCCTTTTCAGCAGGGTGGTAGAGTTCTTGTCATCCTTGCACTTTCTCAGGAGATCTGATCGCCCGCATTCTTTCTATCATAGCCAATCGTCTCCTCTACCTATATATAAATACTCCCTCTCCTGCCGCACGGACGTTCGATCTGTCTTCCCAAGCCTATGAGATAGATAGGATAGCGGCTTGACAAAGAAGGATCTGTGCTG
Pa145             CTGCTTTCCTTCTTTGAGACTGCTTCTACGTAGTAGGGTTAGAGCGCTTCCTTCCCTTAGGACTAAGGCCTTCCTTTTCAGCAGGGTGGTAGAGTTCTTGTCATCCTTGCACTTTCTCAGGAGATCTGATCGCCCGCATTCTTTCTATCATAGCCAATCGTCTCCTCTACCTATATATAAATACTCCCTCTCCTGCCGCACGGACGTTCGATCTGTCTTCCCAAGCCTATGAGATAGATAGGATAGCGGCTTGACAAAGAAGGATCTGTGCT-
Pa147             -------------------CTGCTTCTACGTAGTAGGGTTAGAGCGCTTCCTTCCCTTAGGACTAAGGCCTTCCTTTTCAGCAGGGTGGTAGAGTTCTTGTCATCCTTGCACTTTCTCAGGAGATCTGATCGCCCGCATTCTTTCTATCATAGCCAATCGTCTCCTCTACCTATATATAAATACTCCCTCTCCTGCCGCACGGACGTTCGATCTGTCTTCCCAAGCCTATGAGATAGATAGGATAGCGGCTTGACAAAGAAGGATCTGTGCTG
Pa147_R           CTGCTTTCCTTCTTTGAGACTGCTTCTACGTAGTAGGGTTAGAGCGCTTCCTTCCCTTAGGACTAAGGCCTTCCTTTTCAGCAGGGTGGTAGAGTTCTTGTCATCCTTGCACTTTCTCAGGAGATCTGATCGCCCGCATTCTTTCTATCATAGCCAATCGTCTCCTCTACCTATATATAAATACTCCCTCTCCTGCCGCACGGACGTTCGATCTGTCTTCCCAAGCCTATGAGATAGATAGGATAGCGGCTTGACAAAGAAGGATCTGTGCT-
Pa152             CTGCTTTCCTTCTTTGAGACTGCTTCTACGTAGTAGGGTTAGAGCGCTTCCTTCCCTTAGGACTAAGGCCTTCCTTTTCAGCAGGGTGGTAGAGTTCTTGTCATCCTTGCACTTTCTCAGGAGATCTGATCGCCCGCATTCTTTCTATCATAGCCAATCGTCTCCTCTACCTATATATAAATACTCCCTCTCCTGCCGCACGGACGTTCGATCTGTCTTCCCAAGCCTATGAGATAGATAGGATAGCGGCTTGACAAAGAAGGATCTGTGCTG
Pa154             CTGCTTTCCTTCTTTGAGACTGCTTCTACGTAGTAGGGTTAGAGCGCTTCCTTCCCTTAGGACTAAGGCCTTCCTTTTCAGCAGGGTGGTAGAGTTCTTGTCATCCTTGCACTTTCTCAGGAGATCTGATCGCCCGCATTCTTTCTATCATAGCCAATCGTCTCCTCTACCTATATATAAATACTCCCTCTCCTGCCGCACGGACGTTCGATCTGTCTTCCCAAGCCTATGAGATAGATAGGATAGCGGCTTGACAAAGAAGGATCTGTGCT-
Pa156             -TGCTTTCCTTCTTTGAGACTGCTTCTACGTAGTAGGGTTAGAGCGCTTCCTTCCCTTAGGACTAAGGCCTTCCTTTTCAGCAGGGTGGTAGAGTTCTTGTCATCCTTGCACTTTCTCAGGAGATCTGATCGCCCGCATTCTTTCTATCATAGCCAATCGTCTCCTCTACCTATATATAAATACTCCCTCTCCTGCCGCACGGACGTTCGATCTGTCTTCCCAAGCCTATGAGATAGATAGGATAGCGGCTTGACAAAGAAGGATCTGTGCTG
Pa158             --GCTTTCCTTCTTTGAGACTGCTTCTACGTAGTAGGGTTAGAGCGCTTCCTTCCCTTAGGACTAAGGCCTTCCTTTTCAGCAGGGTGGTAGAGTTCTTGTCATCCTTGCACTTTCTCAGGAGATCTGATCGCCCGCATTCTTTCTATCATAGCCAATCGTCTCCTCTACCTATATATAAATACTCCCTCTCCTGCCGCACGGACGTTCGATCTGTCTTCCCAAGCCTATGAGATAGATAGGATAGCGGCTTGACAAAGAAGGATCTGTGCTG

locus73 85 86
CaASU0020421      ATCTCTTCCGAGACCGGGACCTTTTATCATGACTTCAGCTCGTTGCATACCTTGATCGACTACTGTACGAATAGCATTTCCAGCTG
CaUTC00138833     ATCTCTTCCGAGACCGGGACCTTTTATCATGACTTCAGCTCGTTGCATACCTTGATCGACTACTGTACGAATAGCATTTCCAGCTG
Ck1               ATCTCTTCCGAGACCGGGACCTTTTATCATGACTTCAGCTCGTTGCATACCTTGATCGACTACTGTACGAATAGCATTTCCAGCTG
Ck17              ATCTCTTCCGAGACCGGGACCTTTTATCATGACTTCAGCTCGTTGCATACCTTGATCGACTACTGTACGAATAGCATTTCCAG---
Ck2               ATCTCTTCCGAGACCGGGACCTTTTATCATGACTTCAGCTCGTTGCATACCTTGATCGACTACTGTACGAATAGCATTTCCAGCTG
Ck20              ATCTCTTCCGAGACCGGGACCTTTTATCATGACTTCAGCTCGTTGCATACCTTGATCGACTACTGTACGAATAGCATTTCCAGCTG
Ck21              ATCTCTTCCGAGACCGGGACCTTTTATCATGACTTCAGCTCGTTGCATACCTTGATCGACTACTGTACGAATAGCATTTCCAGCT-
Ck22              ATCTCTTCCGAGACCGGGACCTTTTATCATGACTTCAGCTCGTTGCATACCTTGATCGACTACTGTACGAATAGCATTTCCAGCT-
Ck26              ATCTCTTCCGAGACCGGGACCTTTTATCATGACTTCAGCTCGTTGCATACCTTGATCGACTACTGTACGAATAGCATTTCCAGCTG
Ck29              ATCTCTTCCGAGACCGGGACCTTTTATCATGACTTCAGCTCGTTGCATACCTTGATCGACTACTGTACGAATAGCATTTCCAG---
Ck3               ATCTCTTCCGAGACCGGGACCTTTTATCATGACTTCAGCTCGTTGCATACCTTGATCGACTACTGTACGAATAGCATTTCCAG---
Ck34              ATCTCTTCCGAGACCGGGACCTTTTATCATGACTTCAGCTCGTTGCATACCTTGATCGACTACTGTACGAATAGCATTTCCAGC--
Ck35              ATCTCTTCCGAGACCGGGACCTTTTATCATGACTTCAGCTCGTTGCATACCTTGATCGACTACTGTACGAATAGCATTTCCAGCTG
Ck36              ATCTCTTCCGAGACCGGGACCTTTTATCATGACTTCAGCTCGTTGCATACCTTGATCGACTACTGTACGAATAGCATTTCCAGCT-
Ck4               ATCTCTTCCGAGACCGGGACCTTTTATCATGACTTCAGCTCGTTGCATACCTTGATCGACTACTGTACGAATAGCATTTCCAGC--
Ck50              -----------------------------------CAGNTCGTTGCATACCTTGATCGACTACTGTNCGAATAGCATTTCCAGCTG
Ck51              ATCTCTTCCGAGACCGGGACCTTTTATCATGACTTCAGCTCGTTGCATACCTTGATCGACTACTGTACGAATAGCATTTCCAGCT-
Ck54              ATCTCTTCCGAGACCGGGACCTTTTATCATGACTTCAGCTCGTTGCATACCTTGATCGACTACTGTACGAATAGCATTTCCAGCTG
Ck56              ATCTCTTCCGAGACCGGGACCTTTTATCATGACTTCAGCTCGTTGCATACCTTGATCGACTACTGTACGAATAGCATTTCCAGCT-
Ck7               ATCTCTTCCGAGACCGGGACCTTTTATCATGACTTCAGCTCGTTGCATACCTTGATCGACTACTGTACGAATAGCATTTCCAGCTG
Ck80              ATCTCTTCCGAGACCGGGACCTTTTATCATGACTTCAGCTCGTTGCATACCTTGATCGACTACTGTACGAATAGCATTTCCAGCT-
Ck81              ATCTCTTCCGAGACCGGGACCTTTTATCATGACTTCAGCTCGTTGCATACCTTGATCGACTACTGTACGAATAGCATTTCCAGCT-
Ck83              ATCTCTTCCGAGACCGGGACCTTTTATCATGACTTCAGCTCGTTGCATACCTTGATCGACTACTGTACGAATAGCATTTCCAGCT-
Ck85              ATCTCTTCCGAGACCGGGACCTTTTATCATGACTTCAGCTCGTTGCATACCTTGATCGACTACTGTACGAATAGCATTTCCAGCTG
Ck85_R            ATCTCTTCCGAGACCGGGACCTTTTATCATGACTTCAGCTCGTTGCATACCTTGATCGACTACTGTACGAATAGCATTTCCAGCT-
Ck88              ATCTCTTCCGAGACCGGGACCTTTTATCATGACTTCAGCTCGTTGCATACCTTGATCGACTACTGTACGAATAGCATTTCCAGCT-
Ck92              ATCTCTTCCGAGACCAGGACCTTTTATCATGACTTCTGCTCGTTGCATACCTTGATCGACTACTGTACGAATAGCATTTCCAGCT-
Ck94              ATCTCTTCCGAGACCAGGACCTTTTATCATGACTTCTGCTCGTTGCATACCTTGATCGACTACTGTACGAATAGCATTTCCAGCTG
Ck96              ATCTCTTCCGAGACCAGGACCTTTTATCATGACTTCTGCTCGTTGCATACCTTGATCGACTACTGTACGAATAGCATTTCCAGCTG
Ck98              ATCTCTTCCGAGACCAGGACCTTTTATCATGACTTCTGCTCGTTGCATACCTTGATCGACTACTGTACGAATAGCATTTCCAGCTG
Dm100             ATCTCTTCCGAGACCGGGACCTTTTATCATGACTTCAGCTCGTTGCATACCTTGATCGACTACTGTACGAATAGCATTTCCAGCT-
Dm102             ATCTCTTCCGAGACCGGGACCTTTTATCATGACTTCAGCTCGTTGCATACCTTGATCGACTACTGTACGAATAGCATTTCCAGCTG
Dm104             ATCTCTTCCGAGACCGGGACCTTTTATCATGACTTCAGCTCGTTGCATACCTTGATCGACTACTGTACGAATAGCATTTCCAGCTG
Dm106             ATCTCTTCCGAGACCGGGACCTTTTATCATGACTTCAGCTCGTTGCATACCTTGATCGACTACTGTACGAATAGCATTTCCAGCTG
Dm108             ATCTCTTCCGAGACCGGGACCTTTTATCATGACTTCAGCTCGTTGCATACCTTGATCGACTACTGTACGAATAGCATTTCCAGCTG
Dm110             ATCTCTTCCGAGACCGGGACCTTTTATCATGACTTCAGCTCGTTGCATACCTTGATCGACTACTGTACGAATAGCATTTCCAGCT-
Dm111             ATCTCTTCCGAGACCGGGACCTTTTATCATGACTTCAGCTCGTTGCATACCTTGATCGACTACTGTACGAATAGCATTTCCAGCT-
Dm112             ATCTCTTCCGAGACCGGGACCTTTTATCATGACTTCAGCTCGTTGCATACCTTGATCGACTACTGTACGAATAGCATTTCCAGCT-
Dm112_R           ATCTCTTCCGAGACCGGGACCTTTTATCATGACTTCAGCTCGTTGCATACCTTGATCGACTACTGTACGAATAGCATTTCCAG---
Dm113             ATCTCTTCCGAGACCGGGACCTTTTATCATGACTTCAGCTCGTTGCATACCTTGATCGACTACTGTACGAATAGCATTTCCAGCT-
Dm114             ATCTCTTCCGAGACCGGGACCTTTTATCATGACTTCAGCTCGTTGCATACCTTGATCGACTACTGTACGAATAGCATTTCCAGCT-
Dm115             ATCTCTTCCGAGACCGGGACCTTTTATCATGACTTCAGCTCGTTGCATACCTTGATCGACTACTGTACGAATAGCATTTCCAGCTG
Dm116             ATCTCTTCCGAGACCGGGACCTTTTATCATGACTTCAGCTCGTTGCATACCTTGATCGACTACTGTACGAATAGCATTTCCAGCT-
Dm117             ATCTCTTCCGAGACCGGGACCTTTTATCATGACTTCAGCTCGTTGCATACCTTGATCGACTACTGTACGAATAGCATTTCCAGCTG
Dm118             ATCTCTTCCGAGACCGGGACCTTTTATCATGACTTCAGCTCGTTGCATACCTTGATCGACTACTGTACGAATAGCATTTCCAGCTG
Dm119             ATCTCTTCCGAGACCGGGACCTTTTATCATGACTTCAGCTCGTTGCATACCTTGATCGACTACTGTACGAATAGCATTTCCAGC--
Mg38              ATCTCTTCCGAGACCGGGACCTTTTATCATGACTTCAGCTCGTTGCATACCTTGATCGACTACTGTACGAATAGCATTTCCAGCTG
Mg39              ATCTCTTCCGAGACCGGGACCTTTTATCATGACTTCAGCTCGTTGCATACCTTGATCGACTACTGTACGAATAGCATTTCCAG---
Mg40              ATCTCTTCCGAGACCGGGACCTTTTATCATGACTTCAGCTCGTTGCATACCTTGATCGACTACTGTACGAATAGCATTTCCAGCT-
Mg40_R            ATCTCTTCCGAGACCGGGACCTTTTATCATGACTTCAGCTCGTTGCATACCTTGATCGACTACTGTACGAATAGCATTTCCAGCTG
Mg41              ATCTCTTCCGAGACCGGGACCTTTTATCATGACTTCAGCTCGTTGCATACCTTGATCGACTACTGTACGAATAGCATTTCCAGCTG
Mg57              ATCTCTTCCGAGACCGGGACCTTTTATCATGACTTCAGCTCGTTGCATACCTTGATCGACTACTGTACGAATAGCATTTCCAGCTG
Mg58              ATCTCTTCCGAGACCGGGACCTTTTATCATGACTTCAGCTCGTTGCATACCTTGATCGACTACTGTACGAATAGCATTTCCAGCT-
Mg59              ATCTCTTCCGAGACCGGGACCTTTTATCATGACTTCAGCTCGTTGCATACCTTGATCGACTACTGTACGAATAGCATTTCCAGCTG
Mg60              ATCTCTTCCGAGACCGGGACCTTTTATCATGACTTCAGCTCGTTGCATACCTTGATCGACTACTGTACGAATAGCATTTCCAGCT-
Mg61              ATCTCTTCCGAGACCGGGACCTTTTATCATGACTTCAGCTCGTTGCATACCTTGATCGACTACTGTACGAATAGCATTTCCAGCTG
Mg64              ATCTCTTCCGAGACCGGGACCTTTTATCATGACTTCAGCTCGTTGCATACCTTGATCGACTACTGTACGAATAGCATTTCCAGCT-
Mg64_R            ATCTCTTCCGAGACCGGGACCTTTTATCATGACTTCAGCTCGTTGCATACCTTGATCGACTACTGTACGAATAGCATTTCCAGCTG
Mg67              ATCTCTTCCGAGACCGGGACCTTTTATCATGACTTCAGCTCGTTGCATACCTTGATCGACTACTGTACGAATAGCATTTCCAGCTG
Mg69              ATCTCTTCCGAGACCGGGACCTTTTATCATGACTTCAGCTCGTTGCATACCTTGATCGACTACTGTACGAATAGCATTTCCAG---
Mg70              ATCTCTTCCGAGACCGGGACCTTTTATCATGACTTCAGCTCGTTGCATACCTTGATCGACTACTGTACGAATAGCATTTCCAGCTG
Mg74              ATCTCTTCCGAGACCGGGACCTTTTATCATGACTTCAGCTCGTTGCATACCTTGATCGACTACTGTACGAATAGCATTTCCAGCTG
Mg77              ATCTCTTCCGAGACCGGGACCTTTTATCATGACTTCAGCTCGTTGCATACCTTGATCGACTACTGTACGAATAGCATTTCCAGCTG
Mg79              ATCTCTTCCGAGACCGGGACCTTTTATCATGACTTCAGCTCGTTGCATACCTTGATCGACTACTGTACGAATAGCATTTCCAGC--
Nv120             ATCTCTTCCGAGACCGGGACCTTTTATCATGACTTCAGCTCGTTGCATACCTTGATCGACTACTGTACGAATAGCATTTCCAGCT-
Nv122             ATCTCTTCCGAGACCGGGACCTTTTATCATGACTTCAGCTCGTTGCATACCTTGATCGACTACTGTACGAATAGCATTTCCAGCTG
Nv123             ATCTCTTCCGAGACCGGGACCTTTTATCATGACTTCAGCTCGTTGCATACCTTGATCGACTACTGTACGAATAGCATTT-------
Nv125             ATCTCTTCCGAGACCGGGACCTTTTATCATGACTTCAGCTCGTTGCATACCTTGATCGACTACTGTACGAATAGCATTTCCAGCT-
Nv127             ATCTCTTCCGAGACCGGGACCTTTTATCATGACTTCAGCTCGTTGCATACCTTGATCGACTACTGTACGAATAGCATTTCCAGCTG
Nv130             ATCTCTTCCGAGACCGGGACCTTTTATCATGACTTCAGCTCGTTGCATACCTTGATCGACTACTGTACGAATAGCATTTCCAGC--
Nv131             ATCTCTTCCGAGACCGGGACCTTTTATCATGACTTCAGCTCGTTGCATACCTTGATCGACTACTGTACGAATAGCATTTCCAGCTG
Nv134             ATCTCTTCCGAGACCGGGACCTTTTATCATGACTTCAGCTCGTTGCATACCTTGATCGACTACTGTACGAATAGCATTTCCAGCTG
Nv134_R           ATCTCTTCCGAGACCGGGACCTTTTATCATGACTTCAGCTCGTTGCATACCTTGATCGACTACTGTACGAATAGCATTTCCAGCT-
Nv136             ATCTCTTCCGAGACCGGGACCTTTTATCATGACTTCAGCTCGTTGCATACCTTGATCGACTACTGTACGAATAGCATTTCCAGC--
Nv138             ATCTCTTCCGAGACCGGGACCTTTTATCATGACTTCAGCTCGTTGCATACCTTGATCGACTACTGTACGAATAGCATTTCCAGCTG
Pa140             ATCTCTTCCGAGACCGGGACCTTTTATCATGACTTCAGCTCGTTGCATACCTTGATCAACTACTGTACGAATAGCATTTCCAGCT-
Pa141             ATCTCTTCCGAGACCGGGACCTTTTATCATGACTTCAGCTCGTTGCATACCTTGATCAACTACTGTACGAATAGCATTTCCAGCT-
Pa143             ATCTCTTCCGAGACCGGGACCTTTTATCATGACTTCAGCTCGTTGCATACCTTGATCAACTACTGTACGAATAGCATTTCCAGCTG
Pa145             ATCTCTTCCGAGACCGGGACCTTTTATCATGACTTCAGCTCGTTGCATACCTTGATCAACTACTGTACGAATAGCATTT-------
Pa147             ATCTCTTCCGAGACCGGGACCTTTTATCATGACTTCAGCTCGTTGCATACCTTGATCAACTACTGTACGAATAGCATTTCCAGCTG
Pa147_R           ATCTCTTCCGAGACCGGGACCTTTTATCATGACTTCAGCTCGTTGCATACCTTGATCAACTACTGTACGAATAGCATTTCCAG---
Pa152             ATCTCTTCCGAGACCGGGACCTTTTATCATGACTTCAGCTCGTTGCATACCTTGATCAACTACTGTACGAATAGCATTTCCAGCT-
Pa154             ATCTCTTCCGAGACCGGGACCTTTTATCATGACTTCAGCTCGTTGCATACCTTGATCAACTACTGTACGAATAGCATTTCCAGCT-
Pa156             ATCTCTTCCGAGACCGGGACCTTTTATCATGACTTCAGCTCGTTGCATACCTTGATCAACTACTGTACGAATAGCATTTCCAGCTG
Pa158             ATCTCTTCCGAGACCGGGACCTTTTATCATGACTTCAGCTCGTTGCATACCTTGATCAACTACTGTACGAATAGCATTTCCAGCTG

locus74 15 162
CaUTC00138833     CTGCTGAAACTTTGCTGAAATGTTGCTCAACTATGTTSNGACAAGCTGAAACTATGTTTATGCNTTTTYATTTTTAATGTTAAAAACTATTTTTTGTATTACATTTAGTTGAAACTATGATTTTTTATTGATCAAGTGCCGATTTCAGGTCCTAAAGAGCNG
Dm102             CTGCTGAAACTTTGCTGAAATGTTGCTCAACTATGTTGAGACAAGCTGAAACTATGTTTATGCTTTTTTATTTTTAATGTTAAAAACTNTTTTTTGTATTACATTTAGTTGAAACTATGATTTTTTATTGATCAAGTGCCGATTTCAGGTCCTAAAGNGCTG
Dm106             CTGCTGAAACTTTGCTGAAATGTTGCTCAACTATGTTGAGACAAGCTGAAACTATGTTTATGCTTTTTTATTTTTAATGTTAAAAACTATTTTTTGTATTACATTTAGTTGAAACTATGATTTTTTATTGATCAAGTGCCGATTTCAGGTCCTAAAGAGCTG
Dm112             CTGCTGAAACTTTGCTGAAATGTTGCTCAACTATGTTGAGACAAGCTGAAACTATGTTTATGCTTTTTTATTTTTARTGTTAAAAACTATTTTTTGTATTACATTTAGTTGAAACTATGATTTTTTATTGATCAAGTGCCGATTTCAGGTCCTAAAGAGCTG
Dm112_R           CTGCTGAAACTTTGCTGAAATGTTGCTCAACTATGTTGAGACAAGCTGAAACTATGTTTATGCTTTTTTATTTTTAATGTTAAAAACTATTTTTTGTATTACATTTAGTTGAAACTATGATTTTTTATTGATCAAGTGCCGATTTCAGGTCCTAAAGAGCNG
Dm114             CTGCTGAAACTTTGCTGAAATGTTGCTCAACTATGTTGAGACAAGCTGAAACTATGTTTATGCTTTTTTATTTTTAATGTTAAAAACTATTTTTTGTATTACATTTAGTTGAAACTATGATTTTTTATTGATCAAGTGCCGATTTCAGGTCCTAAAGAGCTG
Dm117             -TGCTGAAACTTTGCTGAAATGTTGCTCAACTATGTTGAGACAAGCTGAAACTATGTTTATGCTTTTTTATTTTTAATGTTAAAAACTATTTTTTGTATTACATTTAGTTGAAACTATGATTTTTTATNGAYCAAGTGCCGATTTCAGGTCCTAAAGAGCTG
Nv122             -----------CNGCTGAAATGTTGCTCAACTATGTTCAGACAAGCTGAAACTATGTTTATGCTT-TTCATTTTTAATGTTAAAAACTATTTTTTGTATTACATTTAG-TGAAACTATGATTTTTTATTGATCAAGTGCCGATTTCAGGTCCTAAAGAGCTG
Nv125             -----------CTGCTGAAATGTTGCTCAACTATGTTCAGACAAGCTGAAACTATGTTTATGCTT-TTCATTTTTAATGTTAAAAACTATTTTTTGTATTACATTTAGTTGAAACTATGATTTTTTATTGATCAAGTGCCGATTTCAGGTCCTAAAGAGCTG
Nv130             CTGCTGAAACTTTGCTGAAATGTTGCTCAACTATGTTGAGACAAGCTGAAACTATGTTTATGCTTNTTTATTTTTAATGTTAAAAACTATTTTTTGTATTACATTTAGTTGANACTATGATTTTTTATTGATCAAGTACCGATTCCAGGTCCTAAAGAGCTG
Nv131             CTGCTGAAACTTTGCTGAAATGTTGCTCAACTATGTTGAGACAAGCTGAAACTATGTTTATGCTTTTTTATTTTTAATGTTAAAAACTATTTTTTGTATTACATTTAGTTGAAACTATGATTTTTTATTGATCAAGTACCGATTCCAGGTCCTAAAGAGCTG
Nv134             CTGCTGAAACTTTGCTGAAATGTTGCTCAACTATGTTGAGACAAGCTGAAACTATGTTTATGCTTTTTTATTTTTAATGTTAAAAACTATTTTTTGTATTACATTTAGTTGAAACTATGATTTTTTATTGATCAAGTACCGATTCCAGGTCCTAAAGAGCTG
Nv134_R           CTGCTGAAACTTTGCTGAAATGTTGCTCAACTATGTTGAGACAAGCTGAAACTATGTTTATGCTTTTTTATTTTTAATGTTAAAAACTATTTTTTGTATTACATTTAGTTGAAACTATGATTTTTTATTGATCAAGTACCGATTCCAGGTCCTAAAGAGCTG
Nv136             CTGCTGAAACTTTGCTGAAATGTTGCTCAACTATGTTNAGACAAGCTGAAACTATGTTTATGCTT-TTNATTTTTAATGTTAAAAACTATTTTTTGTATTACATTTAGTTGAAACTATGATTTTTTATTGATCAAGTNCCGATTNCAGGTCCTAAAGAGCTG
Nv138             -----------TTGCTGAAATGTTGCTCAACTATGTTCAGACAAGCTGAAACTATGTTTATGCTT-TTCATTTTTAATGTTAAAAACTATTTTTTGTATTACATTTAGTTGAAACTATGATTTTTTATTGATCAAGTGCCGATTTCAGGTCCTAAAGAGCTG

locus75 10 203
Ck10              GAATAGTAACTTGACAAGAACAAACTGAAACAAAGACACTAGGAAACACACCAGAGACAACTTTATCTAATCTATATTCCTAAGTGCTCTTATTTACTCCATCAATTCTTCAGAATCAACACTACTATCAGACAACTCAGAATATGTATCATCAAACTGCTTAATTGTTTCCTTACTTATTGGCCTCGTAGACCTATAGGCTG
Ck11              GAATAGTAACTTGACAAGAACAAACTGAAACAAAGACACTAGGAAACACACCAGAGACAACTTTATCTAATCTATATTCCTAAGTGCTCTTATTTACTCCATCAATTCTTCAGAATCAACACTACTATCAGACAACTCAGAATATGTATCATCAAACTGCTTAATTGTTTCCTTACTTATTGGCCTCGTAGACCNATAGGCTG
Ck12              GAATAGTAACTTGACAAGAACAAACTGAAACAAAGACACTAGGAAACACACCAGAGACAACTTTATCTAATCTATATTCCTAAGTGCTCTTATTTACTCCATCAATTCTTCAGAATCAACACTACTATCAGACAACTCAGAATATGTATCATCAAACTGCTTAATTGTTTCCTTACTTATTGGCCTCGTAGACCTATAGGCTG
Ck17              GAATAGTAACTTGACAAGAACAAACTGAAACAAAGACACTAGGAAACACACCAGAGACAACTTTATCTAATCTATATTCCTAAGTGCTCTTATTTACTCCATCAATTCTTCAGAATCAACACTACTATCAGACAACTCAGAATATGTATCATCAAACTGCTTAATTGTTTCCTTACTTATTGGCCTCGTAGACCTATAGGCTG
Ck29              GAATAGTAACTTGACAAGAACAAACTGAAACAAAGACACTAGGAAACACACCAGAGACAACTTTATCTAATCTATATTCCTAAGTGCTCTTATTTACTCCATCAATTCTTCAG-ATCAACACTACTATCAGACAACTCAGAATATGTATCATCAAACTGCTTAATTGTTTCCTTACTTATTGGCCTCGTAGACCTATAGGCTG
Ck49              GAATAGTAACTTGACAAGAACAAACTGAAACAAAGACACTAGGAAACACACCAGAGACAACTTTATCTAATCTATATTCCTAAGTGCTCTTATTTACTCCATCAATTCTTCAGAATCAACACTACTATCAGACAACTCAGAATATGTATCATCAAACTGCTTAATTGTTTCCTTACTTATTGGCCTCGTAGACCTATAGGCTG
Ck54              GAATAGTAACTCGACAAGAACAAACTGAAACAAAGACACTAGGAAACACACCAGAGACAACTTTATCTAATCTATATTCCTAAGTGCTCTTATTTACTCCATCAATTCTTCAGAATCAACACTACTATCAGACAACTCAGAATATGTATCATCAAACTGCTTAATTGTTTCCTTACTTATTGGCCTCGTAGACCTATAGGCT-
Ck54_R            GAATAGTAACTCGACAAGAACAAACTGAAACAAAGACACTAGGAAACACACCAGAGACAACTTTATCTAATCTATATTCCTAAGTGCTCTTATTTACTCCATCAATTCTTCAGAATCAACACTACTATCAGACAACTCAGAATATGTATCATCAAACTGCTTAATTGTTTCCTTACTTATTGGCCTCGTAGACCTATAGGCTG
Ck80              AAATAGTAACTTGACAAGAACAAACTGAAACAAAGACACTAGGAAACACACGAGAGACAACTTTATCTAATCTATATTCCTAATTGCTCTTATTTACTCCATCAATTCTTCAGAATCAACACTACTATCAGACCACTCAAAATATGTATCATCAAACTGCTTAATTGTTTCCTTACTTATTGGCCTCATGGACCTATAGGCTG
Nv122             AAATAGTAACTTGACAAGAACAAACTGAAACAAAGACACKAGGAAACACACCAGAGACAACTTTCYCTAATCTATATTMCTAAGTGCTCTTATTTACTCCATMAATTCTTCAGAATCAACACTACTATCAGACCACTCAGAATATGTATCATCAAACTGCTTAATTGTTTCCTTACTTAYTGGCCTCGTGGACCTATAGGCTG

locus76 10 211
Ck1               CAGCTGAGCTTGACCCCTTTGAATCTGGTGTGGGAGCGCAGAAAGTCGAGCAGAGTGGTAGAAGGATCGACGGTGGAGATCTCGAACCTCTCTCCATTCACCGCAAAAACCAAACTGTCTCCTCTTTCTCTCTCCACCTCCATCTTTCAACTCCTCTCCTGCTTTACCAATTCTTATCTTTACATTCCACTCAAGTCAACCGATAACGCTG
Ck10              CAGCTGAGCTTGACCCCTTTGAATCTGGTGTGGGAGCGCAGAAAGTCGAGCAGAGTGGTAGAAGGATCGACGGTGGAGATCTCGAACYTCTCTCCATTCACCGCAAAAACCAAACTGTCTCCTCTTTCTSTCTCCACCTCCATCTTTCAACTCCTCTCCTGCTTTACCAATTCTTATCTTTACATTCCACTCAAGTCAACCGATAACGCTG
Ck11              CAGCTGAGCTTGACCCCTTTGAATCTGGTGTGGGAGCGCAGAAAGTCGAGCAGAGTGGTAGAAGGATCGACGGTGGAGATCTCGAACCTCTCTCCATTCACCGCAAAAACCAAACTGTCTCCTCTTTCTCTCTCCACCTCCATCTTTCAAMYCCTCTCCTGCTTTACCAATTCTTATCTTTACATTCCACTCAAGTCAACCGATAACGCTG
Ck12              CAGCTGAGCTTGACCCCTTTGAATCTGGTGTGGGAGCGCAGAAAGTCGAGCAGAGTGGTAGAAGGATCGACGGTGGAGATCTCGAACCTCTCTCCATTCACCGCAAAAACCAAACTGTCTCCTCTTTCTCTCTCCACCTCCATCTTTCAACTCCTCTCCTGCTTTACCAATTCTTATCTTTACATTCCACTCAAGTCAACCGATAACGCTG
Ck17              CAGCTGAGCTTGACCCCTTTGAATCTGGTGTGGGAGCGCAGAAAGTCGAGCAGAGTGGTAGAAGGATCGACGGTGGAGATCTCGAACCTCTCTCCATTCACCGCAAAAACCAAACTGTCTCCTCTTTCTCTCTCCACCTCCATCTTTCAACTCCTCTCCTGCTTTACCAATTCTTATCTTTACATTCCACTAAAGTCAACCGATAACGCTG
Ck2               -AGCTGAGCTTGACCCCTTTGAATCTGGTGTGGGAGCGCAGAAAGTCGAGCAGAGTGGTAGAAGGATCGACGGTGGAGATCTCGAACCTCTCTCCATTCACCGCAAAAACCAAACTGTCTCCTCTTTCTCTCTCCACCTCCATCTTTCAACTCCTCTCCTGCTTTACCAATTCTTATCTTTACATTCCACTCAAGTCAACCGATAACGCTG
Ck20              CAGCTGAGCTTGASCCCTTTGAATCTGGTGTGGGAGCGCAGAAAGTCGAGCAGAGTGGTAGAAGGATCGACGGTGGAGATCTCGAACCTCTCTCCATTCACCGCAAAAACCAAACTGTCTCCTCTTTCTCTCTCCACCTCCATCTTTCAAACCCTCTCCTGCTTTACCAATTCTTATCTTTACATTCCACTCAAGTCAACCGATAACGCT-
Ck21              CAGCTGAGCTTGACCCCTTTGAATCTGGTGTGGGAGCGCAGAAAGTCGAGCAGAGTGGTAGAAGGATCGACGGTGGAGATCTCGAACCTCTCTCCATTCACCGCAAAAACCAAACTGTCTCCTCTTTCTCTCTCCACCTCCATCTTTCAACTCCTCTCCTGCTTTACCAATTCTTATCTTTACATTCCACTAAAGTCAACCGATAACGCTG
Ck23              CAGCTGAGCTTGACCCCTTTGAATCTGGTGTGGGAGCGCAGAAAGTCGAGCAGAGTGGTAGAAGGATCGACGGTGGAGATCTCGAACYTCTCTCCATTCACCGCAAAAACCAAACTGTCTCCTCTTTCTCTCTCCACCTCCATCTTTCAAMYCCTCTCCTGCTTTACCAATTCTTATCTTTACATTCCACTCAAGTCAACCGATAACGCTG
Ck4               CAGCTGAGCTTGACCCCTTTGAATCTGGTGTGGGAGCGCAGAAAGTCGAGCAGAGTGGTAGAAGGATCGACGGTGGAGATCTCGAACCTCTCTCCATTCACCGCAAAAACCAAACTGTCTCCTCTTTCTCTCTCCACCTCCATCTTTCAACTCCTCTCCTGCTTTACCAATTCTTATCTTTACATTCCACTCAAGTCAACCGATAACGCTG

locus77 11 259
Ck10              CAGCATTAGATCCTTGCCTTGTTATCATCTTTCTTTTTTGAGAAATTTTATATTTGTTTCTGGATTTTTATTTTGTCTTCTTGAAAATGTCTGCATCCAGGACATAGATTTTTCTCTAAACATGAAGTAGACTCTCAGTCGTAATCATAACAGATTTGATCTGTATTGCCATTTAGAATATCAGTTATAAGAAATAAACTACTTATAAGCGAGTTTTGATAATGAAGTACGTGTGAACCAAATCTANCCTCCCTTRCAG
Ck17              CAGCATTAGATCCTTGCCTTGTTATCATCTTTCTTTTTTGAGAAATTTTATATTTGTTTCTGGATTTTTATTTTGTCTTCTTGAAAATGTCTGCATCCAGGACATAGATTTTTCTCTAAACATGAAGTAGACTCTCAGTCGTAATCATAACAGATTTGATCTGTATTGCCATTTAGAATATCAGTTATAAGAAATAAACTACTTATAAGCGAGTTTTGATAATGAAGTACGTGTGAACCAAATCTATCCTCCCTTGCAG
Ck2               CAGCATTAGATCCTTGCCTTGTTATCATCTTTCTTTTTTGAGANCTTTTATATTTGTTTCTGGATTTTTATTTTGTCTTCTTGAAAATGTCTGCATCCACGACATAGNTTTTTCTCTAAACATGAAGTAGACTCTCAGTCGTAATCATAACAGATTTGATCTGTATTGCCATATAGAATATCAGTTATAAGAAATAAACTACTTATAAGCGAGTTTTGATAATGAAGTACGTGTGAACCAAATCTATCCTCCCTTGCAG
Ck21              CAGCATTAGATCCTTGCMTTGTTATCATCTTTCTTTTTTGAGAAATTTTATATTTGTTYCTGGATTTTTATTTTGTCKTCTTGAAAATGTCTACATCCACGGCRTAGATTTTTCTCTAAACATGAAGTAGACTCTCAGTCGTAAT----ACAGATTCGATCTGTATTGCCATTTAGAATATCAGTTATAAGAAATAAACTACTTATAAGCGAGTTTTGATAATGAAGTACGTGTGAACCAAATCTATCCTCCCTTGCAG
Ck22              CAGCATTAGATCCTTGCCTTGTTATCATCTTTCTTTTTTGAGAAATTTTATATTTNTTYCTNGATTTTTATTTTGTCKTCTTGAAAATGTCTACATCCACGRCATAGATTTTTCTCTAAACATGAAGTAGACTCTCAGTCGTAATNNNNACAGATTCGATCTGTATTGCCATTTAGAATATCAGTTATAAGAAATAAACTACTTATAAGCGAGTTTTGATAATGAAGTACGTGTGAACCAAATCTATCCTCCCTTGCAG
Ck26              CAGCATTAGATCCTTGCCTTGTTATCATCTTTCTTTTTTGAGAAATTTTATATTTGTTCCTGGATTTTTATTTTGTCGTCTTGAAAATGTCTACGTCCACGGCATAGATTTTTCTCTAAACATGAAGTAGACTCTCAGTCGTAAT----ACAGATTCGATCTGTATTGCCATTTAGAATATCAGTTATAAGAAATAAACTACTTATAAGCGAGTTTTGATAATGAAGTACGTGTGAACCAAATCTATCCTCCCTTGCNG
Ck29              CAGCATTAGATCCTTGCCTTGTTATCATCTTTCTTTTTTGAGAAATTTTATATTTGTTCCTGGATTTTTATTTTGTCGTCTTGAAAATGTCTACATCCACGGCATAGATTTTTCTCTAAACATGAAGTAGACTCTCAGTCGTAAT----ACAGATTCGATCTGTATTGCCATTTAGAATATCAGTTATAAGAAATAAACTACTTATAAGCGAGTTTTGATAATGAAGTACGTGTGAACCAAATCTATCCTCCCTTGCAG
Ck3               CAGCATTAGATCCTTGCCTTGTTATCATCTTTCTTTTTTGAGAAATTTTATATTTGTTCCTGGATTTTTATTTTGTCGTCTTGAAAATGTCTACATCCACGGCATAGATTTTTCTCTAAACATGAAGTAGACTCTCAGTCGTAAT----ACAGATTCGATCTGTATTGCCATTTAGAATATCAGTTATAAGAAATAAACTACTTATAAGCGAGTTTTGATAATGAAGTACGTSTGAACCAAATCTATCCTCCCTTGCAG
Ck35              CAGCATTAGATCCTTGCCTTGTTATCATCTTTCTTTTTTGAGAAATTTTATATTTGTTCCTGGATTTTTATTTTGTCGTCTTGAAAATGTCTACATCCACGGCATAGATTTTTCTCTAAACATGAAGTAGACTCTCNGTCGTAAT----ACAGATTCGATCTGTATTGCCATTTAGAATATCAGTTATAAGAAATAAACTACTTATAAGCGAGTTTTGATAATGAAGTACGTGTGAACCAAATCTATCCTCCCTTGCAG
Ck4               -AGCATTAGATCCTTGCCTTGTTATCATCTTTCTTTTTTGAGAAMTTTTATATTTGTTYCTGGATTTTTATTTTGTCKTCTTGAAAATGTCTRCATCCACGRCATAGATTTTTCTCTAAACATGAAGTAGACTCTCAGTCGTAATCATAACAGATTYGATCTGTATTGCCATWTAGAATATCAGTTATANGAAATAAACTACTTATAAGCGAGTTTTGATAATGAAGTACGTSTGAACCAAATCTATCCTCCCTTGCAG
Ck51              CAGCATTAGATCCTTGCCTTGTTATCATCTTTCTTTTTTGAGAAATTTTATATTTGTTCCTGGATTTTTATTTTGTCGTCTTGAAAATGTCTACATCCACGGCATAGATTTTTCTCTAAACATGATGTAGACTCTCAGTCGTAAT----ACAGATTCGATCTGTATTCCCATTTAGAATATCAGTTATAAGAAATAAACTACTTATAAGCGAGTTTTGATAATGAAGTACGTGTGAACCAAATCTATCCTCCCTTGCAG

locus78 10 44
Ck10              TATGTAAGCTGGCACTTGGACCCATGGGAAGTGACGAAGCGCAG
Ck21              TATGTAAGCTGGCACTTGGACCCATGGGAAGTGACGAAGCGCAG
Ck80              TATGTAAGCTGGSACTNGGACCCATGGGAARTGACGAAGCGCNG
Ck83              TATGTAAGCTGGSACTTGGACCCATGGGAARTGACGNAGCGCAG
Ck85_R            TATGTAAGCTGGSACTTGGACCCATGGGAARTGACGAAGCGCAG
Ck94              TAYGTAAGCTGGGACTTGGACCCATGGGAAGTGACGAAGCGCAG
Dm110             TATGTAAGCTGGNACTTGGACCCATGGGAARTGACGNAGCGCAG
Pa145             TATGTAAGCTGGCACTTGGACCCATGGGAAGTGACGAAGCGCAG
Pa147_R           TATGTAAGCTGGCACTTGGACCCATGGGAAGTGACGAAGCGCAG
Pa154             TATGTAAGCTGGCACTTGGACCCATGGGAAGTGACGAAGCGCAG

locus79 10 198
Ck1               ACAATAATAACAAAACAAGAAGAATGCGTTGGTTACATAAGCAATAAAAATTTTACGTACACAAAATACCTTTTGGAAGGAATAATCATCCAACAGTGACAAATAAATCGTTACTATGTAGAGTAGGCTCTACTATACAGATACAAACTGTAAAATGACAAGCTAGAGACAAGAAGGAATATTAAATGAATTATGCTG
Ck10              ACAATAATAACAAAACAAGAAGAATGCGTTGGTTACATAAGCAATAAAAATTTTACGTACACAAAATACATTTGGGAAGGNATAATCAYCCAACAGTGACAAATAAATCGTTACTATGTAGAGTAGGCTCTACTATACAGATACAAACTGTAAAATGACAAGCTAGAGACAAGAAGGAATATTAAATGAATTATGCTG
Ck26              ACAATAATAACAAAACAAGAAGAATGCGTTGGTTACATAAGCAATAAAAATTTTACGTACACAAAATACATTTGGGAAGGAATAATCATCCAACAGTGACAAATAAATCGTTACTATGTAGAGTAGGCTCTACTATACAGATACAAACTGTAAAATGACAAGCTAGAGACARGAAGGAATATTAAATGAATTATGCTG
Ck3               ACAATAATAACAAAACAAGAAGAATGCGTTGGTTACATAAGCAATAAAAATTTTACGTACACAAAATACCTTTTGGAAGGAATAATCATCCAACAGTGACAAATAAATCGTTACTATGTAGAGTAGGCTCTACTATACAGATACAAACTGTAAAATGACAAGCTAGAGACAAGAAGGAATATTAAATGAATTATGCTG
Ck36              ACAATAATAACAAAACAAGAAGAATGCGTTGGTTACATAAGCAATAAAAATTTTACGTACACAAAATACATTTGGGAAGGAATAATCATCCAACAGTGACAAATAAATCGTTACTATGTAGAGTAGGCTCTACTATACAGATACAAACTGTAAAATGACAAGTTAGAGACAAGAAGGAATATTAAATGAAYTATGCTG
Ck4               ACAATAATAACAAAACAAGAAGAATGCGTTGGTTACATAAGCAATAAAAATTTTACGTACACAAAATACMTTTKSGAAGGAATAATCATCCAACAGTGACAAATAAATCGTTACTATGTAGAGTAGGCTCTACTATACAGATACAAACTGTAAAATGACAAGCTAGAGACAAGAAGGAATATTAAATGAATTATGCTG
Ck50              ACAATAATAACAAAACAAGAAGAATGCGTTGGTTACATAAGCAATAAAAATTTTACGTACACAAAATACATTTGGGAAGGWATAATCATCCAACAGTGACAAATAAATCGTTACTATGTAGAGTAGGCTCTACTATACAGATACAAACTGTAAAATGACAAGCTAGAGACAAGAAGGAATATTAAATRAATTATGCTG
Ck51              ACAATAATAACAAAACAAGAAGAATGCGTTGGTTACATAAGCAATAAAAATTTTACGTACACAAAATACATTTGGGAAGGAATAATCATCCAACAGTGACAAATAAATCGTTACTATGTAGAGTAGGCTCTACTATACAGATACAAACTGTAAAATGACAAGCTAGAGACAAGAAGGAATATTAAATGAATTATGCTG
Ck56              ACAATAATAACAAAACAAGAAGAATGCGTTGGTTACATAAGCAATAAAAATTTTACGTACACAAAATACATTTGGGAAGGAATAATCATCCAACAGTGACAAATAAATCGTTACTATGTAGAGTAGGCTCTACTATACAGATACAAACTGTAAAATGACAAGCTAGAGACAAGAAGGAATATTAAATGAATTATGCTG
Ck7               ACAATAATAACAAAACAAGAAGAATGCGTTGGTTACATAAGCAATAAAAATTTTACGTACACAAAATACATTTGCGAAGGAATAATCATCCAACAGTGACAAATAAATCGTTACTATGTAGAGTAGGCTCTACTATACAGATACAAACTGTAAAATGACAAGCTAGAGACAAGAAGGAATATTAAATGAATTATGCTG

locus80 22 107
Ck10              ATGAATAAGAGCGGAAATAGGAGTAGGCCCCTCCATGGCATCAGGTAACCATACATGAAGAGGGAATTGTGCAGATTTAGCAACTGCGCCGGCAAATAATAGAACAG
Ck12              ATGAATAAGAGCGGAAATAGGAGTAGGCCCCTCCATGGCATCAGGTAACCNTACATGAAGAGGGAATTGTGCAGATTTAGCAACTGCGCCGGCAAATAATAGAACAG
Ck22              ATGAATAAGAGCGGAAATAGGAGTAGGCCCCTCCATGGCATCAGGTAACCATACNNGAAGAGGGAATTGTGCAGATTTAGCAACTGCGCCGGCAAATAATAGAACAG
Ck35              ATGAATAAGAGCGGAAATAGGAGTAGGCCCCTCCATGGCATCAGGTAACCATNCATGAAGAGGGAATTGTGCAGATTTAGCAACTNCGCCGGCAAATAATAGAACAG
Ck4               ATGAATAAGAGCGGAAATAGGAGTAGGCCCCTCCATGGCATCAGGTAACCATACATGAAGAGGGAATTGTGCAGATTTAGCAACTGCGCCGGCAAATAATAGAACAG
Ck56              ATGAATAAGAGCGGAAATAGGAGTAGGCCCCTCCATGGCATCAGGTAACCATACATGANGAGGGAATTGTGCAGATTTAGCAACTG---------------------
Ck7               ATGAATAAGAGCGGAAATAGGAGTAGGCCCCTCCATGGCATCAGGTAACCATACATGAAGAGGGAATTGTGCAGATTTAGCAACTGCGCCGGCAAATAATAGAACAG
Ck88              ATGAATAAAAGCGGAAATAGGAGTGGGCCCCTCCATGGCATCAGGTAACCATACATGAAGAGGGAATTGTGCAGATTTAGCAACTGCGCCGGCAAATAATAGAACAG
Dm112             ATGAATAAGAGCGGAAATAGGAGTGGGCCCCNCCATGGCATCAGGTAACCATACATGAAGAGGGAATTGTGCAGATTTAGCAACTGCGCYGGCAAATAATAGAACA-
Dm115             ATGAATAAGAGCGGAAATAGGAGTGGGCCCCTCCATGGCATCAGGTAACCATACATGAAGAGGGAATTGTGCAGATTTAGCAACTGCGCCGGCAAATAATAGANCAG
Dm116             ATGAATAAGAGCGGAAATAGGAGTGGGCCCCTCCATGGCATCAGGTAACCATACATGAAGAGGGAATTGTGCAGATTTAGCAACTGCGCCGGCAAATAATAGAACAG
Dm117             ATGAATAAGAGCGGAAATAGGAGTGGGCCCCTCCATGGCATCAGGTAACCATACATGAAGAGGGAATTGTGCAGATTTAGCAACTGCGCCGGCAAATAATAGAACAG
Dm118             ATGAATAAGAGCGGAAATAGGAGTGGGCCCCTCCATGGCATCAGGTAACCATACATGAAGAGGGAATTGTGCAGATTTAGCAACTGCGCCGGCAAATAATAGAACAG
Dm119             ATGAATAAGAGCGGAAATAGGAGTGGGCCCCTCCATGGCATCAGGTAACCATACATGAAGAGGGAATTGTGCAGATTTAGCAACTGCGCCGGCAAATAATAGAACAG
Mg40_R            ATGAATAAGAGCGGAAATAGGAGTGGGCCCCTCCATGGCATCAGGTAACCATACATGAAGAGGGAATTGTGCAGATTTAGCAACTGCGCCGGCAAATAATAGAACAG
Mg60              ATGAATAAGAGCGGAAATAGGAGTGGGCCCCTCCATGGCATCAGGTAACCATACATGAAGAGGGAATTGTGCAGATTTAGCNACTGCGCCGGCAAATAATAGAACA-
Mg61              ANGAATAAGAGCGGAAATAGGAGTGGGCCCCTCCATGGCATCAGGTAACCATACATGAAGAGGGAATTGTGCAGATTTAGCAACTGCGCCGGCAAATAATAGAACAG
Mg67              ATGAATAAGAGCGGAAATAGGAGTGGGCCCCTCCATGGCATCAGGTAACCATACATGAAGAGGGAATTGTGCAGATTTAGCAACTGCGCCGGCAAATAATAGAACAG
Mg79              ATGAATAAGAGCGGAAATAGGAGTGGGCCCCTCCATGGCATCAGGTAACCATACATGAAGAGGGAATTGTGCAGATTTAGCAACTGCGCCGGCAAATAATAGAACAG
Nv127             ATGAATAAGAGCGGAAATAGGAGTGGGCCCCTCCATGGCATCAGGTAACCATACATGAAGAGGGAATTGTGCAGATTTAGCAACTGCGCCGGCAAATAATAGAACAG
Nv130             ATGAATAAGAGSGGAAATAGGAGTGGGCCCCTCCATGGCATCAGGTAACCATACATGAAGAGGGAATTGTGCAGATTTAGCAACTGCGCCGGCAAATAATAGAACAG
Nv136             ATGAATAAGAGCGGAAATAGGAGTGGGCCCCTCCATGGCATCAGGTAACCATACATGAAGAGGGAATTGTGCAGATTTAGCAACTGCGCCGGCAAATAATAGAACAG

locus81 11 87
Ck10              TTTTAMTCTTAACTTWTTCCTCATTTTACTTAAAAAGTGGNNNAGATTGNTTTTGGTTGACCGGGTTAATCTGGTCAAAATTTGCAG
Ck17              TTTTAATC-TAACTTTTTCCTCA-TTTACTTAAAAAGTGGAGTAGATTGTTTTTGGTTGACCGGGTTAATCTGGTCAAAATTTGCAG
Ck83              TTTTAATC-TAACTTTNTCCTCATTTTACTTAAAAAGTGGAGTAGATTGTTTTTGGTTGACCGGGTTAATCTGGTCAAATTTTGCAG
Ck85              TTTTAATC-TAACTTTTTCCTCATTTTACTTAAAAAGTGGAGYAGATTGTTTTTGGTYGACCGGGTTAATCTGGTCAAAWTTTGCAG
Ck85_R            TTTTAATC-TAACTTTTTCCTCATTTTACTTAAAAAGTGGAGYAGATTGTTTTTGGYYGACCGGGTTAATCTGGTCAAAWTTTGCAG
Dm115             TTTTAATC-TAACTTTTTCCTCATTTTACTTANAAAGTGGAGTAGATTGTTTTTGGTTGACCGGGTTAATCTGGTCAAAWTTTGCAG
Dm117             TTTTAATC-TAACTTTTTCCTCATTTTACTTAAAANGTGGAGTAGATTGTTTTTGGTTGACCGGGTTAATCTGGTCAAAWTTTGCAG
Mg69              TTTTAATC-TAACTTTTTCCTCATTTTACTTAAAAAGTGGAGTAGATTGTTTTTGGTTGACCGGGTTAATCTGGTCAAAATTTGCAG
Mg72              TTTTAATC-TAACTTTTTCCTCATTTTACTTAAAAAGTGGAGTAGATTGTTTTTGGTTGACCGGGTTAATCTGGTCAAAATTTGCAG
Mg77              TTTTAATC-TAACTTTTTCCNCATTTTACTTAAAAAGTGGAGTAGATTGTTTTTGGTTGACCGGGTTAATCTGGTCAAAATTTGCAG
Nv125             TTTTAATC-TAACTTTTTCCTCATTTTACTTAAAAAGTGGAGTAGATTGTTTTTGGTTGAMCGGGKTAATCTGGTCAAAATTTGCAG

locus82 21 193
Ck10              CAGCCTTTTARCTCG-TTTTTTGCTTTCTTAATAAAACTAGATTGTATTTGGTTTACCAAAAAGATGARCTTTTCTGGGTTTTTTGRTTTGGAAYTGCTAGACGTTTAAAAGCTGGATCAACCCACCTATATTCTTAACCCARCTTTTATTCTCAATCCCAAAACCTACGGCTTATCTGTTTAATAACTGCAG
Ck11              CAGCCTTTTAGCTCG-TTTTTTGCTTTCTTAATAAAACTAGATTGTATTTGGTTTACCAAAAAGATGAGCTTTTCTGGGTTTTTTGGTTTGGAACTGCTAGACGTTTAAAAGCTGGATCAACCCACCTATATTCTTAACCCAGCTTTTATTCTCAATCCCAAAACCTACGGCTTATCTGTTTAATAACTGCAG
Ck12              CAGCCTTTTARCTCG-TTTTTTGCTTTCTTARTAAAACTAGATTGTATTTGGTTTACCAAAAAGATGAACTTTTCTGGGTTTTTTGRTTTGGAATTGCTAGACGTTTAAAAGCTGGATCAACCCACCTATATTCTTAACCCAACTTTTATTCTCAATCCCAAAACCTACGGCTTATCTGTTTAATAACTGCAG
Ck20              CAGCCTTTTARCTCG-TTTTTTGCTTTCTTAATAAAACTAGATTGTATTTGGTTTACCAAAAAGATGAACTTTTCTGGGTTTTTTGRTTTGGAATTGCTNGACGTTTAAAAGCTGGATCAACCCACCTATATTCTTAACCCAACTTTTATTCTCAATCCCAAAACCTACGGCTTATCTGTTTAATAACTGCAG
Ck21              CAGNCTTTTARCTCG-TTTTTTGCTTTCTNAATAAANCTAGATTGTATTTGGTTTACCAAAAAGATGARCTTTTCTGGGTTTTTTGRTTTGGAATTGCTAGACGTTTAAAAGCTGGATCAACCCACCTNTATTCTTAACCCARCTTTTATTCTCAATCCCAANACCNANGGCTTATCTGTTTAATAACTGCAG
Ck23              CANCCTTTTAGCTCG-TTTTTTGCTTTCTTAATAAAACTAGATTGTATTTGGTTTACCAAAAAGATGAACTTTTCTGGGTTTTTTGGTTTGGAATTGCTAGAMGTTTAAAAGCTGGATCAACCCACCTATATTCTTAACCCAACTTTTATTCTCAATCCCAAAACCTACGGCTTATCTGTTTAATAACTGCAG
Ck34              CAGCCTTTTAGCTCG-TTTTTTGCTTTCTTAATAAAACTAGATTGTATTTGGTTTACCAAAAAGATGARCTTTTCTGGGTTTTTTGGTTTGGAATTGCTAGACGTTTAAAAGCTGGATCAACCCACCTATATTCTTAACCCARCTTTTATTCTCAATCCCAAAACCTACGGCTTATCTGTTTAATAACTGCAG
Ck35              CAGCCTTTTAGCTCG-TTTTTTGCTTTCTTAATAAAACTAGATTGTATTTGGTTTACCAAAAAGATGARCTTTTCTGGGTTTTTTGGTTTGGAATTGCTAGAMGTTTAAAAGCTGGATCAACCCACCTATATTCTTAACCCARCTTTTATTCTCAATCCCWAAACCWACGGCTTATCTGTTTAATAACTGCAG
Ck56              CAGCCTTTTAGCTCG-TTTTTTGCTTTCTTAATAAAACTAGATTGTATTTGGTTTACCAAAAAGATGAACTTTTCTGGGTTTTTTGGTTTGGAATTGCTAGACGTTTAAAAGCTGGATCAACCCACCTATATTCTTAACCCAACTTTTATTCTCAATCCCAAAACCTACGGCTTATCTGTTTAATAACTGCAG
Mg37              CAGCCTTTTAGCTCGTTTTTTTGCTTTCTTAATAAAACTAGATTGTATTTAGTTTACCAAAAAGATGAGCTTTTCTGGGTTTTTTGGTTTGGAATTGCTAGACGTTT--AAGCTTGATCAACCCACCTATATTCTTAACCCAGCTTTTATTCTCAATCCCAAAACCTACGGCTTATCTGTTTAATAACTGCAG
Mg39              CAGCCTTTTAGCTCGTTTTTTTGCTTTCTTAATAAAACTAGATTGTATTTAGTTTACCAAAAAGATGAGCTTTTCTGGGTTTTTTGGTTTGGAATTGCTAGACGTTT--AAGCTTGATCAACCCACCTATATTCTTAACCCAGCTTTTATTCTCAATCCCAAAACCTACGGCTTATCTGTTTAATAACTGCAG
Mg41              CAGCCTTTTAGCTCGTTTTTTTGCTTTCTTAATAAAACTAGATTGTATTTAGTTTACCAAAAAGATGAGCTTTTCTGGGTTTTTTGGTTTGGAATTGCTAGACGTTT--AAGCTTGATCAACCCACCTATATTCTTAACCCAGCTTTTATTCTCAATCCCAAAACCTACGGCTTATCTGTTTAATAACTGCAG
Mg57              CAGCCTTTTAGCTCGTTTTTTTGCTTTCTTAATAAAACTAGATTGTATTTAGTTTACCAAAAAGATGAGCTTTTCTGGGKTTTTTGGTTTGGAATTGCTAGACGTTT--AAGCTTGATCAACCCACCTATATTCTTAACCCAGCTTTTATTCTCAATCCCAAAACCTACGGCTTATCTGTTTAATAACTGCAG
Mg58              CAGCCTTTTAGCTCGTTTTTTTGCTTTCTTAATAAAACTAGATTGTATTTAGTTTACCAAAAAGATGAGCTTTTCTGGGTTTTTTGGTTTGGAATTGCTAGACGTTT--AAGCTTGATCAACCCACCTATATTCTTAACCCAGCTTTTATTCTCAATCCCAAAACCTACGGCTTATCTGTTTAATAACTGCAG
Mg59              CAGCCTTTTAGCTCGTTTTTTTGCTTTCTTAATAAAACTAGATTGTATTTAGTTTACCAAAAAGATGAGCTTTTCTGGGTTTTTTGGTTTGGAATTGCTAGACGTTT--AAGCTTGATCAACCCACCTATATTCTTAACCCAGCTTTTATTCTCAATCCCAAAACCTACGGCTTATCTGTTTAATAACTGC--
Mg60              CAGCCTTTTAGCTCGTTTTTTTGCTTTCTTAATAAAACTAGATTGTATTTAGTTTACCAAAAAGATGAGCTTTTCTGGGTTTTTTGGTTTGGAATTGCTAGACGTTT--AAGCTTGATCAACCCACCTATATTCTTAACCCAGCTTTTATTCTCAATCCCAAAGCCTACGGCTTATCTGTTTAATAACTGCAG
Mg61              CAGCCTTTTAGCTCGTTTTTTTGCTTTCTTAATAAAACTAGATTGTATTTAGTTTACCAAAAAGATGAGCTTTTCTGGGTTTTTTGGTTTGGAATTGCTAGACGTTT--AAGCTTGATCAACCCACCTATATTCTTAACCCAGCTTTTATTCTCAATCCCAAAGCCTACGGCTTATCTGTTTAATAACTGCAG
Mg64              CAGCCTTTTAGCTCGTTTTTTTGCTTTCTTAATAAAACTAGATTGTATTTAGTTTACCAAAAAGATGAGCTTTTCTGGGTTTTTTGGTTTGGAATTGCTAGACGTTT--AAGCTTGATCAACCCACCTATATTCTTAACCCAGCTTTTATTCTCAATCCCAAAGCCTACGGCTTATCTGTTTAATAACTGCAG
Mg72              CAGCCTTTTAGCTCGTTTTTTTGCTTTCTTAATAAAACTAGATTGTATTTAGTTTACCAAAAAGATGAGCTTTTCTGGGTTTTTTGGTTTGGAATTGCTAGACGTTT--AAGCTTGATCAACCCACCTATATTCTTAACCCAGCTTTTATTCTCAATCCCAAAACCTACGGCTTATCTGTTTAATAACTGCA-
Mg77              CAGCCTTTTAGCTCGTTTTTTTGCTTTCTTAATAAAACTAGATTGTATTTAGTTTACCAAAAAGATGAGCTTTTCTGGGTTTTTTGGTTTGGAATTGCTAGACGTTT--AAGCTTGATCAACCCACCTATATTCTTAACCCAGCTTTTATTCTCAATCCCAAAACCTACGGCTTATCTGTTTAATAACTGCAG
Mg79              CAGCCTTTTAGCTCGTTTTTTTGCTTTCTTAATAAAACTAGATTGTATTTAGTTTACCAAAAAGATGAGCTTTTCTGGGTTTTTTGGTTTGGAATTGCTAGACGTTT--AAGCTTGATCAACCCACCTATATTCTTAACCCAGCTTTTATTCTCAATCCCAAAACCTACGGCTTATCTGTTTAATAACTGCAG

locus83 12 186
Ck10              CTGCTGAGGTTTTGCGGCGGTTTAAGGTTGTACCCGTCTTGGGGGTTGAGCCTGTGCTCGTGTCGCATTTAACGATCAAAATGAGAGATGGTTTTCCGGTAAGGATCGAGAGAAGGGCGTAGAACTATTTGTGACTTTATCGTGAATGTCAATTTCTTGATCTTTTAAGATTTTGTGCATAAGCAG
Ck2               --------------CRGCGGTTTAAGGTTGTACCCGTCTTGGGGGTTGAGCCTGTGCTCGTGTCGCATTTAACGATCAAAATGAGAGATGGTTTTCCGGTAAGGATCGAGAGAAGGGCGTAGAACTATTTGTGACTTTATCGTGAATGTCRATTTCTTGATCTTTTAAGATTTTGTGCATAAGCAG
Ck20              -TGCTGAGGTTTTGCGGCGGTNNAAGGTTGTACCCGTCTTGGGGGNTGAGCCTGTGCTCGTGTCGCATTTAACGATCAAAATGAGAGATGGTTTTCCGGTAAGGATCGAGAGAAGGGCGTAGAACTATTTGTGACTNTATCGTGAATGTCAATTTCTTGATCTTTTAAGATTTTGTGCATAAGCAG
Ck23              CTGCTGAGGTTTTGCGGCGGTTTAAGGTTGTACCCGTCTTGGGGGTTGAGCCTGTGCTCGTGTCGCATTTAACGATCAAAATGAGAGATGGTTTTCCGGTAAGGATCGAGATAAGGGCGTAGAACTATTTGTGACTTTATCGTGAATGTCAATTTCTTGATCTTTTAAGATTTTGTGCATAAGCAG
Ck26              CTGCTGAGGTTTTGCGGCGGTTTAAGGTTGTACCCGTCTTGGGGGTTGAGCCTGTGCTCGTGTCGCATTTAACGATCAAAATGAGAGATGGTTTTCCGGTAAGGATCGAGAGAAGGGCGTAGAACTATTTGTGACTTTATCGTGAATGTCGATTTCTTGATCTTTTAAGATTTTGTGCATAAGCAG
Ck29              CTGCTGAGGTTTTGCGGCGGTTTAAGGTTGTACCCGTCTTGGGGGTTGAGCCTGTGCTCGTGTCGCATTTAACGATCAAAATGAGAGATGGTTTTCCGGTAAGGATCGAGAGAAGGGCGTAGAACTATTTGTGACTTTATCGTGAATGTCRATTTCTTGATCTTTTAAGATTTTGTGCATAAGCAG
Ck3               CTGCTGAGGTTTTGCGGCGGTTTAAGGTTGTACCCGTCTTGGGGGTTGAGCCTGTGCTCGTGTCGCATTTAACGATCAAAATGAGAGATGGTTTTCCGGTAAGGATCGAGAGAAGGGCGTAGAACTATTTGTGACTTTATCGTGAATGTCAATTTCTTGATSTTTTAAGATTTTGTGCATAAGCAG
Ck32              CTGCTGAGGTTTTGNGGCGGNTTAAGGTTGTACCCGTCTTGGGGGTTGAGCCTGTGCTCGTGTCGCATTTAACGATCAAAATGAGAGATGGNTTTCCGGTAAGGATCGAGAGAAGGGCGTAGAACTATTTGTGACTTTANCNTGAATGTCAATTTCTTGATCTTTTAAGATTTTGTGCATAAGCAG
Ck34              CTGCTGAGGTTTTGCGGCGGTTTAAGGTTGTACCCGTCTTGGGGGTTGAGCCTGTGCTCGTGTCGCATTTAACGATCAAAATGAGAGATGGTTTTCCGGTAAGGATCGAGAGAAGGGCGTAGAACTATTTGTGACTTTATCGTGAATGTCAATTTCTTGATCTTTTAAGATTTTGTGCATAAGCAG
Ck4               CTGCTGAGGTTTTGCGGCGGTTTAAGGTTGTACCCGTCTTGGGGGTTGAGCCTGTGYTCGTGTCGCATTTAACGATCAAAATGAGAGATGGTTTTCCGGTAAGGATCGAGAGAAGGGCGTAGAACTATTTGTGACTTTATCGTGAATGTCAATTTCTTGATCTTTTAAGATTTTGTGCATAAGCAG
Ck51              CTGCTGAGGTTTTGCGGCGGTTTAAGGTTGTACCCGTCTTGGGGGTTGAGCCTGTGCTCGTGTCGCATTTAACGATCAAAATGAGAGATGGTTTTCCGGTAAGGATCGAGAGAAGGGCGTAGAACTATTTGTGACTTTATCGTGAATGTCGATTTCTTGATCTTTTAAGATTTTGTGCATAAGCAG
Ck7               CTGCTGAGGTTTTGCGGCGGTTTAAGGTTGTACCCGTCTTGGGGGTTGAGCCTGTGYTCGTGTCGCATTTAACGATCAAAATGAGAGATGGTTTTCCGGTAAGGATCGAGAGAAGGGCGTAGAACTATTTGTGACTTTATCGTGAATKTCAATTTCTTGATCTTTTAAGATTTTGTGCATAAGCAG

locus84 33 157
Ck1               ATATAAAGATGTAATATGCAACTGTGTTTAGACTTTAGAGTACGTAGTGGCAATTAGCGAT-TTTGAGTG----TATATGATTTCTATCTTGGTACAATGCCTCTTTCCAAAGTGCCAGTGAAGTGAATAAGTTGATAAACCATGGATATTAGGCTG
Ck10              ATATAAAGATGTAATATGCAACTGTGTTTAGACTTTAGAGTACGTAGTGGCAATTAGCGAT-TTTGAGTGTATATATATGATTTCTATCTTGGTACAATGCCTCTTTCCAAAGTGCCAGTGAAGTGAATAAGTTGATAAACCATGGATATTAGGCTG
Ck11              ATATAAAGATGTAATATGCAACTGTGTTTAGACTTTAGAGTACGTAGTGGCAATTAGCGAT-TTTGAGTGNNNNTATATGATTTCTATCTTGGTACAATGCCTCTTTCCAAAGTGCCAGTGANGTGAATAAGTTGATAAACCATGGATATTAGGCTG
Ck12              ATATAAAGATGTAATATGCAACTGTGTTTAGACTTTAGAGTACGTAGTGGCAATTAGCGAT-TTTGAGTG----TATATGATTTCTATCTTGGTACAATGCCTCTTTCCAAAGTGCCAGTGAAGTGAATAAGTTGATAAACCATGGATATTAGGCTG
Ck20              ATATAAAGATGTAATATGCAACTGTGTTTAGACTTTAGAGTACGTAGTGGCAATTAGCGAT-TTTGAGTG----TATATGATTTCTATCTTGGTACAATGCCTCTTTCCAAAGTGCCAGTGAAGTGAATAAGTTGATAAACCATGGMTATTAGGCTG
Ck21              ATATAAAGATGTAATATGCAACTGTGTTTAGACTTTAGAGTACGTAGTGGCAATTAGCGAT-TTTGAGTG----TATATGATTTCTATCTTGGTACAATGCCTCTTTCCAAAGTGCCAGTGAAGTGAATAAGTTGATAAACCATGGATATTAGGCTG
Ck22              ATATAAAGATGTAATATGCAACTGTGTTTAGACTTTAGAGTACGTAGTGGCAATTAGCGAT-TTTGAGTG----TATATGATTTCTATCTTGGTACAATGCCTCTTTCCAAAGTGCCAGTGAAGTGAATAAGTTGATAAACCATGGATATTAGGCTG
Ck23              ATATAAAGATGTAATATGCAACTGTGTTTAGACTTTAGAGTACGTAGNGGCAATTAGCGAT-TTTGAGTG----TATATGATTNCTATCTTGGTACAATGCCWCTTTCCAAAGTGCMAGTGAAGTGNATAAGTTGATAAACCATGGATATTAGGCTG
Ck3               ATATAAAGATGTAATATGCAACTGTGTTTAGACTTTAGAGTACGTAGTGGCAATTAGCGAT-TTTGAGTG----TATATGATTTCTATCTTGGTACAATGCCTCTTTCCAAAGTGCCAGTGAAGTGAATAAGTTGATAAACCATGGATATTAGGCTG
Ck32              ATATAAAGATGTAATATGCAACTGTGTTTAGACTTTAGAGTACGTAGTGGCAATTAGCGAT-TTTGAGTG----TATATGATTTCTATCTTGGTACAATGCCTCTTTCCAAAGTGCCAGTGAAGTGAATAAGTTGATAAACCATGGATATTAGGCTG
Ck34              ATATAAAGATGTAATATGCAACTGTGTTTAGACTTTAGAGTNCGTAGTGGCAATTAGCGAT-TTTGAGTG----TATATGATTTCTATCTTGGTACAATGCCTCTTTCCAAAGTGCCAGTGAAGTGAATAAGTTGATAAACCATGGATATTAGGCTG
Ck35              ATATAAAGATGTAATATGCAACTGTGTTTAGACTTTAGAGTACGTAGTGGCAATTAGCGAT-TTTGAGTG----TATATGATTTCTATCTTGGTACAATGCCTCTTTCCAAAGTGCCAGTGAAGTGAATAAGTTGATAAACCATGGATATTAGGCTG
Ck4               ATATAAAGATGTAATATGCAACTGTGTTTAGACTTTAGAGTACGTAGTGGCAATTAGCGAT-TTTGAGTG----TATATGATTTCTATCTTGGTACAATGCCTCTTTCCAAAGTGCCAGTGAAGTGAATAAGTTGATAAACCATGGATATTAGGCTG
Ck49              ATATAAAGATGTAATATGCAACTGTGTTTAGACTTTAGAGTACGTAGTGGCAATTAGCGAT-TTTGAGTG----TATATGATTTCTATCTTGGTACAATGCCTCTTTCCAAAGTGCCAGTGAAGTGAATAAGTTGATAAACCATGGATATTAGGCTG
Ck54              ATATAAAGATGTAATATGCAACTGTGTTTAGACTTTAGANTACGTAGTGGCAATTAGCGAT-TTTGAGTG----TATATGATTTCTATCTTGGTACAATGCCTCTTTCCNAAGTGCCAGTGAAGTGAATAAGTTGATAAACCATGGATATTAGGCTG
Ck56              ATATAAAGATGTAATATGCAACTGTGTTTAGACTTTAGAGTACGTAGTGGCAATTAGCGAT-TTTGAGTG----TATATGATTTCTATCTTGGTACAATGCCTCTTTCCAAAGTGCCAGTGAAGTGAATAAGTTGATAAACCATGGATATTAGGCTG
Ck88              ATATAAAGATGTAATATGCAACTGTGTTTAGACTTTAGAGTACCTAGTGGCAATTAGCGATCTTCGAGTG----TAAATGATTTCTATCTTGGTACAATGGCTCTTTCCAAAATGCCAGTGAAGTGAATAAGTTGATAAACCATGGATATTAGGCTG
Dm106             ATATAAAGATGTAATATGCAACTGTGTTTAGACTTTAGAGTACGTAGTGGCAATTAGCGATCTTCGAGTG----TATATGATTTCTATCTTGGTACAATGCCTCTTTCCAAAGTGCCAGTGAAGTGAATAAGTTGATAAACCATGGATAGTAGGCTG
Dm108             ATATAAAGATGTAATATGCAACTGTGTTTAGACTTTAGAGTACGTAGTGGCAATTAGCGATCTTCGAGTG----TATATGATTTCTATCTTGGTACAATGCCTCTTTCCAAAGTGCCAGTGAAGTGAATAAGTTGATAAACCATGGATAGTAGGCTG
Dm113             ATATAAAGATGTAATATGCAACTGTGTTTAGACTTTAGAGTACGTAGTGGCAATTAGCGATCTTCGAGTG----TATATGATTTCTATCTTGGTACAATGCCTCTTTCCANAGTGCCAGTGAAGTGAATAAGTTGATAAACCATGGATAGTAGGCNG
Dm114             ATATAAAGATGTAATATGCAACTGTGTTTAGACTTTAGAGTACGTAGTGGCAATTAGCGATCTTCGAGTG----TATATGATTTCTATCTTGGTACAATGCCTCTTTCCAAAGTGCCAGTGAAGTGAATAAGTTGATAAACCA-GGATATTAGGCTG
Dm115             ATATAAAGATGTAATATGCAACTGTGTTTAGACTTTAGAGTACGTAGTGGCAATTAGCGATCTTCGAGTG----TATATGATTTCTATCTTGGTACAATGCCTCTTTCCAAAGTGCCAGTGAAGTGAATAAGTTGATAAACCANGGATAKTAGGCTG
Dm116             ATATAAAGATGTAATATGCAACTGTGTTTAGACTTTAGAGTACGTAGTGGCAATTAGCGATCTTCGAGTG----TATATGATTTCTATCTTGGTACAATGCCTCTTTCCAAAGTGCCAGTGAAGTGAATAAGTTGATAAACCA-GGATANTAGGCTG
Dm117             ATATAAAGATGTAATATGCAACTGTGTTTAGACTTTAGAGTACGTAGTGGCAATTAGCGANCTTCGAGTG----TATATGATTTCTATCNTGGTACAATGCCTCTTTCCAAAGTGCCAGTGAAGTGAATAAGNTGATAAACCANGGATAKTAGGCTG
Dm118             ATATAAAGATGTAATATGCAACTGTGTTTAGACTTTAGAGTACGTAGTGGCAATTAGCGATCTTCGAGTG----TATATGATTTCTATCTTGGTACAATGCCTCTTTCCAAAGTGCCAGTGAAGTGAATAAGTTGATAAACCA-GGATANTAGGCTG
Nv120             ATATAAAGATGTAATATGCAACTGTGTTTAGACTTTAGAGTACGTAGTGGCAATTAGCGATCTTCGAGTG----TATATGATTTCTATCTTGGTACAATGCCTCTTTCCAAAGTGCCAGTGAAGTGAATAAGTTGATAAACCANGGATATTAGGCT-
Nv122             ATATAAAGATGTAATATGCAACTGTGTTTAGACTTTAGAGTACGTAGTGGCAATTANCGATCTTCGAGTG----TATATGATTTCTATCTTGGTACAATGCCTCTTTCCAAAGTGCCAGTGAAGTGAATAAGTTGATAAACCA-GGATATTAGGCTG
Nv127             ATATAAAGATGTAATATGCAACTGTGTTTAGACTTTAGAGTACGTAGTGGCAATTAGCGATCTTCGAGTG----TATATGATTTCTATCTTGGTACAATGCCTCTTTCCAAAGTGCCAGTGAAGNGAATAAGTTGATAAACCA-GGATATTAGNCTG
Nv130             ATATAAANATGTAATATGCAACTGTGTNTAGACTTTAGAGTACGTAGTGGCAATTAGCGATCTTCGAGTG----TATATGATTTCTATCTTGGTACAATGCCTCTTTCCAAAGTGCCAGTGAAGTGAATAAGTTGATAAACCATGGATATTAGGCTG
Nv131             ATATAAAGATGTAATATGCAACTGTGTTTAGACTTTAGAGTACGTAGTGGCAATTAGCGATCTTCGAGTG----TATATGATTTCTATCTTGGTACAATGCCTCTTTCCAAAGTGCCAGTGAAGTGAATAAGTTGATAAACCATGGATATTAGGCTG
Nv134_R           ATATAAAGATGTAATATGCAACTGTGTTTAGACTTTAGAGTACGTAGTGGCAATTAGCGATCTTCGAGTG----TATATGATTTCTATCTTGGTACAATGCCTCTTTCCAAAGTGCCAGTGAAGTGAATAAGTTGATAAACCATGGATATTAGGCTG
Nv136             ATATAAAGATGTAATATGCAACTGTGTTTAGACTTTAGAGTACGTAGNGGCAATTAGCGATCTTCGAGTG----TATATGATTTCTATCTTGGTACAATGCCTCTTTCCAAAGTGCCAGTGAAGTGAATAAGTTGATAAACCATGGATATTAGGCTG
Nv138             ATATAAAGATGTAATATGCAACTGTGTTTAGACTTTAGAGTACGTAGTGGCAATTAGCGATCTTCGAGTG----TATATGATTTCTATCTTGGTACAATGCCTCTTTCCAAAGTGCCAGTGAAGTGAATAAGTTGATAAACCA-GGATATTAGGCTG

locus85 29 74
CaUTC00138833     TTTTGCACAAAGTGTTCGCACTTTCGGTGAAATAGTAAGGGGTCCTGATGTATCACAAGAACGATAAGATGCAG
Ck10              TTTTGCACAAAGTGTTCGCACTTTCGGTGAAATAGTAAGGGGTCCTGATGTATCACAAGAACGAMAAGATGCAG
Ck12              TTTTGCACAAAGTGTTCGCACTTTYGGTGAAATAGTAAGGGGTCCTGATGTATCACAAGAACGAMAAGATGCAG
Ck17              TTTTGCACAAAGTGTTCGCACTTTCGGTGAAATAGTAAGGGGTCCTGATGTATCACAAGAACGAMAAGATGCAG
Ck22              TTTTGCACAAAGTGTTCGCACTTTCGGTGAAATAGTAAGGGGTCCTGATGTATCACAAGAACGANAAGATGCAG
Ck23              TTTTGCACAAAGTGTTCGCACTTTYGGTGAAATAGTAAGGGGTCCTGATGTATCACAAGAACGAMAAGATGCAG
Dm100             TTTTGCACAWAGTGTTCGCACTTTCGGTGAAATAGTAAGGGGTCCTGATGTATCACAAGAACGACAAGATGCAG
Dm104             TTTTGCACAAAGTGTTCGCACTTTCGGTGAAATAGTAAGGGGTCCTGATGTATCACAAGAACGACAAGATGCAG
Dm106             TTTTGCACAAAGTGTTCGCACTTTCGGTGAAATAGTAAGGGGTCCTGATGTATCACAAGAACGACAAGATGCAG
Dm108             TTTTGCACAAAGTGTTCGCACTTTCGGTGAAATAGTAAGGGGTCCTGATGTATCACAAGAACGACAAGATGCAG
Dm110             TTTTGCACAAAGTGTTCGCACTTTCGGTGAAATAGTAAGGGGTCCTGATGTATCACAAGAACGACAAGATGCAG
Dm111             TTTTGCACAAAGTGTTCGCACTTTCGGTGAAATAGTAAGGGGTCCTGATGTATCACAAGAACGAYAAGATGCAG
Dm115             TTTTGCACAAAGTGTTCGCACTTTCGGTGAAATAGTAAGGGGTCCTGATGTATCACAAGAACGANAAGATGCAG
Dm119             TTTTGCACAAAGTGTTCGCACTTTCGGTGAAATAGTAAGGGGTCCTGATGTATCACAAGAACGACAAGATGCAG
Mg37              TTTTGCACAAAGTGTTCGCACTTTCGGTGAAATAGTAAGGGGTCCTGATGTATCACAAGAACGACANGATGNAG
Mg41              TTTTGCACAAAGTGTTCGCACTTTCGGTGANATAGTAAGGGGTCCTGATGTATCNCAAGAACGACAAGATGCA-
Mg57              TTTTGCACAAAGTGTTCGCACTTTCGGTGAAATAGTAAKGGGTCCTGATGTATCACAAGAACGACAAGATGCAG
Mg60              TTTTGCACAAAGTGTTCGCACTTTCGGTGAAATAGTAAGGGGTCCTGATGTATCACAAGAACGACAAGATGCAG
Mg64_R            TTTTGCACAAAGTGTTCGCACTTTCGGTGAAANAGTAAGGGGTCCTGATGTATCACAAGAACGACAAGATGCAG
Mg67              TTTTGCACAAAGTGTTCGCACTTTCGGTGAAATAGTAAGGGGTCCTGATGTATCACAAGAACGACAAGATGCAG
Mg69              TTTTGCACAAAGTGTTCGCACTTTCGGTGAAATAGTAAGGGGTCCTGATGTATCACAAGAACGACAAGATGCAG
Mg72              TNTTGCACAAAGTGTTCGCACTTTCGGTGAAATAGTAAGGGGTCCTGATGTATCACAAGAACGACAAGATGCAG
Mg74              TTTTGCACAAAGTGTTCGCACTTTCGGTGAAATAGTAAGGGGTCCTGATGTATCACAAGAACGACAAGATGCAG
Mg77              TTTTGCACAAAGTGTTCGCACTTTCGGTGAAATAGTAAGGGGTCCTGATGNATCACAAGAACGACAAGATGCAG
Nv122             TTTTGCACAAAGTGTTCGCACTTTCGGTGAAATAGTAAGGGGTCCTGATGTATCNCAAGAACGATAAGATGCAG
Nv125             TTTTGCACAAAGTGTTCGCACTTTCGGTGAAATAGTAAGGGGTCCTGATGTATCACAAGAACGACAAGATGCAG
Nv134             TTTTGCACAAAGTNTTCGCACTTTCGGTGAAATAGTAAGGGGTCCTGATGTATCACAAGAACGACAAGATGCAG
Nv138             TTTTGCACAAAGTGTTCGCACTTTCGGTGAAATAGTAAGGGKTCCTGATGTATCACAAGAACGAYAAGATGCAG
Pa147_R           TTTTGCACAAAGTGTTCGCACTTTCGGTGAAATAGTAAGGGGTCCTGATGTATCACAAGAACAACAAGATGCAG

locus86 12 78
Ck10              TCCCTAACTGATAGGCTATCCAAGCATAATTTTCCCTTTAACTTTGAAAAATCAGGTTTTGAACTAGTACAGGTGCTG
Ck26              TCCCTAACTGATAGGCTATCCAAGCATAATTTTCCCTTTAACTTTGAAAAATCRGGTTTTGAACTAGTACAGGTNCTG
Ck32              TCCCTAACTGATAGGCTATCCAAGCATAATTTTCCCTTTAACTTTGAAAAATCAGGTTTNGAACTAGTACAGGTGCTG
Ck49              TCCCTAACTGATAGGCTATCCAAGCATAATTTTCCCTTTAACTTTGAAAAATCAGGTTTTGAACTAGTACAGGTGCTG
Ck7               TCCCTAACTGATAGGCTATCCAAGCATAATTTTCCCTTTAACTTTGAAAAATCAGGTTTTGAACTAGTACAGGTGCNG
Ck81              TCCCTAACTGATAGGCTATCCAAGCATACTTTTCCCTTTGACTTTGAAAAATCAGGTTTTGAACTAGTACAGGTGCTG
Ck94              TCCTTAACTGATAGGCTATCCAAGCATATTTTCCCCTTTAACTTCGAAAAATTAGGTTTTGAACTAGTACAGGTGCTG
Dm119             TCCCTAACTGATAGGCTATCCAAGCATACTTTTCCCTTTAACTTTGAAAAATCAGGTTTTGAACTAGTACAGGTGCTG
Nv131             TCCCTAACTGATAGGCTATCCAAGCATACTTTTCCCTTTAACTTTGAAAAATCAGGTTTTGAACTAGTACAGGTGCTG
Nv134             NCCCTAACTGATAGGCTATCCAAGCATACTTTTCCCTTTAACTTTGAAAAATCAGGTTTTGAACTAGTACAGGTGCTG
Nv136             TCCCTAACTGATAGGCTATCCAAGCATACTTTTCCCTTTAACTTTGAAAAATCAGGTTTTGAACTAGTACAGGTGCTG
Nv138             TCCCTAACTGATAGGCTATCCAAGCATACTTTTCCCTTTAACTTTGAAAAATCAGGTTTTGAACTAGTACAGGTGCTG

locus87 16 151
Ck10              TTTTAGTTGCTCGTCGAATTATACAAATGAAAATAGTTAATACGGGTTGTATCACAAAAACCAGTATTTACACCTTTAACATGACCAAATAAMCTAGGAGCATGGAACTGATTTATGATGAATTCAACTTTCATCTAATAATGATTTGCAG
Ck22              TTTTAGTTGCTCGTCGAATTATACAAATGAAAATAGTTAATACGGGTTGTATCACAAAAACCAGTATTTACACCTTTAACRTGACCAAATAACCTAGGAGCATGGAACYGATTTATGATGAATTCAACTTTCATCTAATAATGATTTGCAG
Ck26              TTTTAGTYGCTCGTCGAATTATACAAATGAAAATAGTTAATACGGGTTGTATCACAAAAACCAGTATTTACACCTTTAACATGACCAAATAACCTAGGAGCATGGAACTGATTTATGATGAATTCAACTTTCATCTAATAATGATTTGCAG
Ck29              TTTTAGTYGCTCGTCGAATTATACAAATGAAAATAGTTAATACGGGTTGTATCACAAAAACCAGTATTTACACCTTTAACATGACCAAATAACCTAGGAGCATGGAACTGATTTATGATGAATTCAACTTTCATCTAATAATGATTTGCAG
Ck3               TTTTAGTTGCTCATCGAATTATACAAATGAAAATAGTTAATACGGGTYGTATCACAAAAACCAGTATTTACACCTTTAACATGACCAAATAACCTAGGAGCATGGAACTGATTTATGATGAATTCAACTTTCATCTAATAATGATTTGCAG
Ck35              TTTTAGTNGCTCGTCGAATTATACAAATGAAAATAGTTAATACGGGTTGTATCACAAAAACCAGTATTTACACCTTTAACATGACCAAATAACCTAGGAGCATGGAACTGATTTATGATGAATTCAACTTTCATCTAATAATGATTTGCAG
Ck36              TTTTAGTTGCTCGTCGAATTATACAAATGAAAATAGTTAATACGGGTTGTATCACAAAAACCAGTATTTACACCTTTAACATGACCAAATAACCTAGGAGCATGGAACTGATTTATGATGAATTCAACTTTCATCTAATAATGATTTGCAG
Ck7               TTTTAGTTGCTCRTCGAATTATACAAATGAAAATAGTTAATACGGGTTGTATCACAAAAACCAGTATTTACACCTTTAACATGACCAAATAACCTAGGAGCATGGAACTGATTTATGWTGAATTCAACTTTCATCTAATAATGATTTGCAG
Ck80              TTTTAGTTGCTCGTCGAATTATACAAATGAAAATAGTTAATACGGGTTGTRTCACAAAAACCAGTATTTACACCTTTAACATGACCAAATAACCTAGGAGCATGGARCTGATTTATGATGAATTCARCTTTCATCTAATAATGATTTGCAG
Ck81              TTTTAGTTGCTCGTCGAATTATACAAATGAAAATAGTTAATACGGGTTGTRTCACAAAAACCAGTATTTACACCTTTAACATGACCAAATAACCTAGGAGCATGGARCTGATTTATGATGAATTCAACTTTCATCTAATAATGATTTGCAG
Ck83              TTTTAGTTGCTCGTCGAATTATACAAATGAAAATAGTTAATACGGGTTGTATCACAAAAANCAGTATTTACACCTTTAACATGACCAAATAANCTAGGAGCATGGAACTGATTTATGATGAATTCAACTTTCATCTAATAATGATTTGCAG
Ck85              TTTTAGTTGCTCGTCGAATTATACAAATGAAAATAGTTAATACGGGTTGTATCACAAAAACCAGTATTTACACCTTYAACATGACCAAATAACCTAGGAGCATGGAACTGATTTATGATGAATTCARCTTTCATCTAATAATGATTTGCAG
Ck85_R            TTTTAGTTGCTCGTCGAATTATACAAATGAAAATAGTTAATACGGGTTGTATCACAAAAACCAGTATTTACACCTTYAACATGACCAAATAACCTAGGAGCATGGAACTGATTTATGATGAATTCARCTTTCATCTAATAATGATTTGCAG
Ck88              TTTTAGTTGCTCGTCGAATTATACAAATGAAAATAGTTAATACGGGTTGTRTCACAAAAACCAGTATTTACACCTTTAACATGACCAAATAACCTAGGAGCATGGARCTGATTTATGATGAATTCAACTTTCATCTAATAATGATTTGCAG
Dm102             TTTTAGTTGCTCGTCGAATTATACAAATGARAATAGTTAATACGGGTTGTATCACAAAAACCAGTATTTACACCTTTAACATGACCAAATARCCTAGGAGCATGGAACTGATTTATGATGAATTCAACTTTCATCTAATAATGATTTGCAG
Mg61              TTTTAGTTGCTCGTCGAATTATACAAATGAAAATAGTTAATACGGGTTGTATCACAAAAAMCAGTATTTACACCTTTAACATGACCAAATAACCTAGGAGCATGGAACTGATTTATGATGAATTCAACTTTCATCTAATAATGATTTGCAG

locus88 24 224
Ck1               AAGCAGATGCTGGGATATCAAAGTAGAAGCCCATTTCGAGTTCAAACCAGTCAGTTCTTCCATGTCCGGCAATGCATCCCAGTATATAAAATGAAGTAACGCCTGCAGAGTTCATAAGTAAGTTGAAGCATCAAATCAATCACGTCC-TTTTTAAGCTAACAYAAGGCAGWTTCTGTAAACAACCAATCATAGTCCAAAAACAGRAGAACATATTATCGGGCAG
Ck10              AAGCAGATGCTGGGATATCAAAGTAGAAGCCCATTTCGAGTTCAAACCAGTCAGTTCTTCCATGTCCGGCAATGCATCCCAGTATATAAAATGAAGTAACGCCTGCAGAGTTCATAAGTAAGTTGAAGCATCAAATCAATCACGTCCTTTTTTAAGCTAACATAAGGCAGTTTCTGTAAACAACCAATCATAGTCCAAAAAMAGAAGAACATATTATCGGGCAG
Ck11              AAGCAGATGCTGGGATATCAAAGTAGAAGCCCATTTCGAGTTCAAACCAGTCAGTTCTTCCATGTCCGGCAATGCATCCCAGTATATAAAATGAAGTAACGCCTGCAGAGTTCATAAGTAAGTTGAAGCATCAAATCAATCACGTCC-TTTTTAAGCTAACATAAGGCAGTTTCTGTAAACAACCAATCATAGTCCAAAAACAGAAGAACATATTATCGGGCAG
Ck12              AAGCAGATGCTGGGATATCAAAGTAGAAGCCCATTTCGAGTTCAAACCAGTCAGTTCTTCCATGTCCGGCAATGCATCCCAGTATATAAAATGAAGTAACGCCTGCAGAGTTCATAAGTAAGTTGAAGCATCAAATCAATCACGTCC-TTTTTAAGCTAACATAAGGCAGTTTCTGTAAACAACCAATCATAGTCCAAAAACAGAAGAACATATTATYGGGCAG
Ck17              AAGCAGATGCTGGGATATCAAAGTAGAAGCCCATTTCGAGTTCAAACCAGTCAGTTCTTCCATGTCCGGCAATGCATCCCAGTATATAAAATGAAGTAACGCCTGCAGAGTTCATAAGTAAGTTGAAGCATCAAATCAATCACGTCCTTTTTTAAGCTAACATAAGGCAGTTTCTGTAAACAACCAATCATAGTCCAAAAAMAGAAGAACATATTATCGGGCAG
Ck2               AAGCAGATGCTGGGATATCAAAGTAGAAGCCCATTTCGAGTTCAAACCAGTCAGTTCTTCCATGTCCGGCAATGCATCCCAGTATATAAAATGAAGTAACGCCTGCAGAGTTCATAAGTAAGTTGAAGCATCAAAKCAATCACGTCC-TTTTTAAGCTAACATAAGGCAGTTTCTGTAAACAACCAATCATAGTCCAAAAACAGAAGAACATATTATCGGGCA-
Ck20              AAGCAGATGCTGGGATATCAAAGTAGAAGCCCATTTCGAGTTCAAACCAGTCAGTTCTTCCATGTCCGGCAATGCATCCCAGTATATAAAATGAAGTAACGCCTGCAKAGTTCATAAGTAAGTTGAAGCATCAAATCAATCACGTCC-TTTTTAAGCTAACATAAGGCAGTTTCTGTAAACAACCAATCATAGTCCAAAAACAGAAGAACATATTATCGGGCAG
Ck21              AAGCAGATGCTGGGATATCAAAGTAGAAGCCCATTTCGAGTTCAAACCAGTCAGTTCTTCCATGTCCGGCAATGCATCCCAGTATATAAAATGAAGTAACGCCTGCAGAGTTCATAAGTAAGTTGAAGCATCAAATCAATCACGTCC-TTTTTAAGCTAACATAAGGCAGTTTCTGTAAACAACCAATCATAGTCCAAAAACAGAAGAACATATTATCGGGCAG
Ck22              AAGCAGATGCTGGGATATCAAAGTAGAAGCCCATTTCGAGTTCAAACCAGTCAGTTCTTCCATGTCCGGCAATGCATCCCAGTATATAAAATGAAGTAACGCCTGCAGAGTTCATAAGTAAGTTGAAGCATCAAATCAATCACGTCC-TTTTTAAGCTAACATAAGGCAGTTTCTGTAAACAACCAATCATAGTCCAAAAACAGAAGAACATATTATCGGGCAG
Ck23              AAGCAGATGCTGGGATATCAAAGTAGAAGCCCATTTCGAGTTCAAACCAGTCAGTTCTTCCATGTCCGGCAATGCATCCCAGTATATAAAATGAAGTAACGCCTGCAGAGTTCATAAGTAAGTTGAAGCATCAAATCAATCACGTCC-TTTTTAAGCTAACATAAGGCAGTTTCTGTAAACAACCAATCATAGTCCAAAAACAGAAGAACATATTATCGGGCAG
Ck26              AAGCAGATGCTGGGATATCAAAGTAGAAGCCCATTTCGAGTTCAAACCAGTCAGTTCTTCCATGTCCGGCAATGCATCCCAGTATATAAAATGAAGTAACGCCTGCAGAGTTCATAAGTAAGTTGAAGCATCAAATCAATCACGTCC-TTTTTAAGCTAACATAAGGCAGTTTCTGTAAACAACCAATCATAGTCCAAAAACAGAAGAACATATTATCGGGCAG
Ck29              AAGCAGATGCTGGGATATCAAAGTAGAAGCCCATTTCGAGTTCAAACCAGTCAGTTCYTCCATGTCCGGCAATGCATCCCAGTATATAAAATGAAGTAACGCCTGCAGAGTTCATAAGTAAGTTGAAGCATCAAATCAATCACGTCC-TTTTTAAGCTAACATAAGGCAGTTTCTGTAAACAACCAATCRTAGTCCAAAAACAGAAGAACATATTATCGGGCAG
Ck3               AAGCAGATGCTGGGATATCAAAGTAGAAGCCCATTTCGAGTTCAAACCAGTCAGTTCTTCCATGTCCGGCAATGCATCCCAGTATATAAAATGAAGTAACGCCTGCAGAGTTCATAAGTAAGTTGAAGCATCAAATCAATCACGTCC-TTTTTAAGCTAACATAAGGCAGATTCTGTAAACAACCAATCATAGTCCAAAAACAGAAGAACATATTATCGGGCAG
Ck32              AAGCAGATGCTGGGATATCAAAGTAGAAGCCCATTTCGAGTTCAAACCAGTCAGTTCTTCCATGTCCGGCAATGCATCCCAGTATATAAAATGAAGTAACGCCTGCAGAKTTCATAAGTAAGTTGAAGCATCAAATCAATCACGTCC-TTTTTAAGCTAACATAAGGCAGTTTCTGTAAACAACCAATCATAGTCCAAAAACAGAAGAACATATTATCGGGCAG
Ck34              AAGCAGATGCTGGGATATCAAAGTAGAAGCCCATTTCGAGTTCAAACCAGTCAGTTCTTCCATGTCCGGCAATGCATCCCAGTATATAAAATGAAGTAACGCCTGCAGAGTTCATAAGTAAGTTGAAGCATCAAATCAATCACGTCC-TTTTTAAGCTAACATAAGGCAGTTTCTGTAAACAACCAATCRTAGTCCAAAAACAGAAGAACATATTATCGGGCAG
Ck36              AAGCAGATGCTGGGATATCAAAGTAGAAGCCCATTTCGAGTTCAAACCAGTCAGTTCTTCCATGTCCGGCAATGCATCCCAGTATATAAAATGAAGTAACGCCTGCAGAGTTCATAAGTAAGTTGAAGCATCAAATCAATCACGTCC-TTTTTAAGCTAACATAAGGCAGTTTCTGTAAACAACCAATCATAGTCCAAAAACAGAAGAACATATTATCGGGCAG
Ck4               AAGCAGATGCTGGGATATCAAAGTAGAAGCCCATTTCGAGTTCAAACCAGTCAGTTCTTCCATGTCCGGCAATGCATCCCAGTATATAAAATGAAGTAACGCCTGCAGAGTTCATAAGTAAGTTGAAGCATCAAATCAATCACGTCC-TTTTTAAGCTAACATAAGGCAGATTCTGTAAACAACCAATCATAGTCCAAAAACAGAAGAACATATTATCGGGCAG
Ck49              AAGCAGATGCTGGGATATCAAAGTAGAAGCCCATTTCGAGTTCAAACCAGTCAGTTCTTCCATGTCCGGCAATGCATCCCAGTATATAAAATGAAGTAACGCCTGCAGAGTTCATAAGTAAGTTGAAGCATCAAATCAATCACGTCC-TTTTTAAGCTAACATAAGGCAGTTTCTGTAAACAACCAATCATAGTCCAAAAACAGAAGAACATATTATCGGGCAG
Ck50              AAGCAGATGCTGGGATATCAAAGTAGAAGCCCATTTCGAGTTCAAACCAGTCAGTTCTTCCATGTCCGGCAATGCATCCCAGTATATAAAATGAAGTAACGCCTGCAGAGTTCATAAGTAAGTTGAAGCATCAAATCAATCACGTCC-TTTTTAAGCTAACATAAGGCAGTTTCTGTAAACAACCAATCATAGTCCAAAAACAGAAGAACATATTATCGGGCAG
Ck51              AAGCAGATGCTGGGATATCAAAGTAGAAGCCCATTTCGAGTTCAAACCAGTCAGTTCTTCCATGTCCGGCAATGCATCCCAGTATATAAAATGAAGTAACGCCTGCAGAGTTCATAAGTAAGTTGAAGCATCAAATCAATCACGTCC-TTTTTAAGCTAACATAAGGCAGTTTCTGTAAACAACCAATCATAGTCCAAAAACAGAAGAACATATTATCGGGCAG
Ck54              AAGCAGATGCTGGGATATCAAAGTAGAAGCCCATTTCGAGTTCAAACCAGTCAGTTCTTCCATGTCCGGCAATGCATCCCAGTATATAAAATGAAGTAACGCCTGCAGAGTTCATAAGTAAGTTGAAGCATCAAATCAATCACGTCC-TTTTTAAGCTAACATAAGGCAGTTTCTGTAAACAACCAATCATAGTCCAAAAACAGAAGAACATATTATCGGGCAG
Ck54_R            AAGCAGATGCTGGGATATCAAAGTAGAAGCCCATTTCGAGTTCAAACCAGTCAGTTCTTCCATGTCCGGCAATGCATCCCAGTATATAAAATGAAGTAACGCCTGCAGAGTTCATAAGTAAGTTGAAGCATCAAATCAATCACGTCC-TTTTNAAGCTAACATAAGGCAGTTTCTGTAAACAACCAATCATAGTCCAAAAACAGAAGAACATATTATCGGGCAG
Ck56              AAGCAGATGCTGGGATATCAAAGTAGAAGCCCATTTCGAGTTCAAACCAGTCAGTTCTTCCATGTCCGGCAATGCATCCCAGTATATAAAATGAAGTAACGCCTGCAGAGTTCATAAGTAAGTTGAAGCATCAAATCAATCACGTCC-TTTTTAAGCTAACATAAGGCAGTTTCTGTAAACAACCAATCATAGTCCAAAAACAGAAGAACATATTATCGGGCAG
Ck7               AAGCAGATGCTGGGATATCAAAGTAGAAGCCCATTTCGAGTTCAAACCAGTCAGTTCTTCCATGTCCGGCAATGCATCCCAGTATATAAAATGAAGTAACGCCTGCAGAGTTCATAAGTAAGTTGAAGCATCAAATCAATCACGTCC-TTTTTAAGCTAACATAAGGCAGATTCTGTAAACAACCAATCATAGTCCAAAAACAGAAGAACATATTATCGGGCAG

locus89 10 204
Ck1               TTTTAAAGCTCAACTCTTTTGCATTTTGGTTCAAATCGGTATTACATTTGGTTGACC-AACTTATTTTGTTTAATATGGCTCCACGGTCTAGAAGCTTTAAGCATGATGTATAGCTTTTTATAAACCTCAGAAAAATATAGCTAGAAAGAAGTTTTCCAACAATTAATGCAATTGTAACGTAATTTAAGGTTATGCATGAGCAG
Ck10              TTTTAAAGCTCAACTCTTTTGCATTTTGGTTCAAATCGGTATTACATTTGGTTGACCTAACTTATTTTGTTTAATATGGCTCCACGGTCTAGAAGCTTTAAGCATGATGTATAGCTTTTTATAAACCTCAGAAAAATATAGCTAGAAAGAAGTTTTCCAACAATTAATGCAATTGTAACGTAATTTAAGGTTATGCATGAGCAG
Ck12              TTTTAAAGCTCAACTCTTTTGCATTTTGGTTCAAATCGGTATTACATTTGGTTGACCTAACTTATTTTGTTTAATATGGCTCCACGGTCTAGAAGCTTTAAGCATGATGTATAGCTTTTTATAAACCTCAGAAAAATATAGCTAGAAAGAAGTTTTCCAACAATTAATGCAATTGTAACGTAATTTAAGGTTATGCATGAGCAG
Ck4               TTTTAAAGCTCAACTCTTTTGCATTTTGGTTCAAATCGGTATTACATTTGGTTGACC-AACTTATTTTGTTTAATATGGCTCCACGGTCTAGAAGCTTTAAGCATGATGTATAGCTTTTTATAAACCTCAGAAAAATATAGCTAGAAAGAAGTTTTCCAACAATTAATGCAATTGTAACGTAATTTAAGGTTATGCATGAGCAG
Ck49              TTTTAAAGCTCAACTCTTTTGCATTTTGGTTCAAATCGGTATTACATTTGGTTGACC-AACTTATTTTGTTTAATATGGCTCCACGGTCTAGAAGCTTTAAGCATGATGTATAGCTTTTTATAAACCWCAGAAAAATATAGCTAGAAAGAAGTTTTCCAACAATTAATGCAATTGTAACGTAATTTAAGGTTATGCATGAGCAG
Ck50              TTTTAAAGCTCAACTCTTTTGCATTTTGGTTCAAATCGGTATTACATTTGGTTGACC-AACTTATTTTGTTTAATATGGCTCCACGGTCTAGAAGCTTTAAGCATGATGTATAGCTTTTTATAAACYTSAGAAAAATATAGCTAGAAAGAAGTTTTCCAACAATTAATGCAATTGTAACGTAATTTAAGGTTATGCATGAGCAG
Ck51              TTTTAAAGCTCAACTCTTTTGCATTTTGGTTCAAATCGGTATTACATTTGGTTGACC-AACTTATTTTGTTTAATATGGCTCCACGGTCTAGAAGCTTTAAGCATGATGTATAGCTTTTTATAAACCTGAGAAAAATATAGCTAGAAAGAAGTTTTCCAACAATTAATGCAATTGTAACGTAATTTAAGGTTATGCATGAGCA-
Ck54              TTTTAAAGCTCAACTCTTTTGCATTTTGGTTCAAATCGGTATTACATTTGGTTGACC-AACTTATTTTGTTTAATATGGCTCCACGGTCTAGAAGCTTTAAGCATGATGTATAGCTTTTTATAAACCTCAGAAAAATATAGCTAGAAAGAAGTTTTCCAACAATTAATGCAATTGTAACGTAATTTAAGGTTATGCATGAGCAG
Ck54_R            TTTTAAAGCTCAACTCTTTTGCATTTTGGTTCAAATCGGTATTACATTTGGTTGACC-AACTTATTTTGTTTAATATGGCTCCACGGTCTAGAAGCTTTAAGCATGATGTATAGCTTTTTATAAACCTCAGAAAAATATAGCTAGAAAGAAGTTTTCCAACAATTAATGCAATTGTAACGTAATTTAAGGTTATGCATGAGCAG
Ck56              TTTTAAAGCTCAACTCTTTTGCATTTTGGTTCAAATCGGTATTACATTTGGTTGACC-AACTTATTTTGTTTAATATGGCTCCACGGTCTAGAAGCTTTAAGCATGATGTATAGCTTTTTATAAACCTGAGAAAAATATAGCTAGAAAGAAGTTTTCCAACAATTAATGCAATTGTAACGTAATTTAAGGTTATGCATGAGCAG

locus90 20 176
Ck10              CTGCGCAATTGGTAGATACTTGTTTCAGTTTTAAAGTCGATTCAAACATTGGGGTCATTCGAAACTAGTGATTTTGTGTCACTCTGGTGGTTCAAGCTAAAACATGACTATACATATTGATATCATTTATGGCTTTTAATGTTTCTATATTAATTTAAAATATGGTAGATAAGCTG
Ck12              -TGCGCAATTGGTAGATACCTGTTTCAGTTTTAAAGTAGATTCAAACATTGGGGTCATTCGAA--CAGTGATTTTGTGTCACTCTGGTGGTTCAAGCTAAAACATGACTATAAATATTNATATCATTTATGGCCTTTAATGTTTCTATATTAATTTAAAATATGGTAGATAAGCTG
Ck2               CTGCGCAATTGGTAGATACTTGTTTCAGTTTTAAAGTCGATTCAAACATTGGGGTCATTCGAAACTAGTGATTTTGTGTCACTCTGGTGGTTCAAGCTAAAACATGACTATACATATTGATATCATTTATGGCTTTTAATGTTTCTATATTAATTTAAAATATGGTAGATAAGCTG
Ck20              CTGCGCAATTGGTAGATACTTGTTTCAGTTTTAAAGTCGATTCAAACATTGGGGTCATTCGAAACTAGTGATTTTGTGTCACTCTGGTGGTTCAAGCTAAAACATGACTATACATATTGATATCATTTATGGCTTTTAATGTTTCTATATTAATTTAAAATATGGTAGATAAGCTG
Ck21              CTGCGCAATTGGTAGATACYTGTTTCAGTTTTAAAGTMGATTCAAACATTGGGGTCATTCGAAACYAGTGATTTTGTGTCACTCTGGTGGTTCAAGCTAAAACATGACTATAMATATTGATATCATTTATGGCYTTTAATGTTTCTATATTAATTTAAAMTATGGTAGATAAGCTG
Ck22              CTGCGCAATTGGTAGATACYTGTTTCAGTTTTAAAGTMGATTCAAACATTGGGGTCATTCGAAACYAGTGATTTTGTGTCACTCTGGTGGTTCAAGCTAAAACATGACTATAMATATTGATATCATTTATGGCYTTTAATGTTTCTATATTAATTTAAAATATGGTAGATAAGCTG
Ck32              CTGCGCAATTGGTAGATACTTGTTTCAGTTTTAAAGTNGATTCAAACATTGGGGTCATTCGAAACTAGTGATTTTGTGTCACTCTGGTGGTTCAAGCTAAAACATGACTATACATATTGATATCATTTATGGCKTTTAATGTTTCTATATTAATTTAAAATATGGTAGATAAGCTG
Ck34              CTGCGCAATTGGTAGATACTTGTTTCAGTTTTAAAGTCGATTCAAACATTGGGGTCATTCGAAACTAGTGATTTTGTGTCACTCTGGTGGTTCAAGCTAAAACATGACTATACATATTGATATCATTTATGGCKTTTAATGTTTCTATATTAATTTAAAATATGGTAGATAAGCTG
Ck35              CTGCGCAATTGGTAGATACTTGTTTCAGTTTTAAAGTCGATTCAAACATTGGGGTCATTCGAAACTAGTGATTTTGTGTCACTCTGGTGGTTCAAGCTAAAACATGACTATACATATTGATATCATTTATGGCKTTTAATGTTTCTATATTAATTTAAAATATGGTAGATAAGCTG
Ck36              CTGCGCAATTGGTAGATACTTGTTTCAGTTTTAAAGTCGATTCAAACATTGGGGTCATTCGAAACTAGTGATTTTGTGTCACTCTGGTGGTTCAAGCTAAAACATGACTATACATATTGATATCATTTATGGCTTTTAATGTTTCTATATTAATTTAAAATATGGTAGATAAGCTG
Ck4               CTGCGCAATTGGTAGATACTTGTTTCAGTTTTAAAGTCGATTCAAACATTGGGGTCATTCGAAACTAGTGATTTTGTGTCACTATGGTGGTTCAAGCTAAAACATAACTATACATATTGATATCATTTATGGCTTTTAATGTTTCTATATTAATTTAAAATATGGTAGATAAGCTG
Ck54              CTGCGCAATTGGTAGATACTTGTTTCAGTTTTAAAGTCGATTCAAACATTGGGGTCATTCGAAACTAGTGATTTTGTGTCACTCTGGTGGTTCAAGCTAAAACATGACTATACATATTGATATCATTTATGGCTTTTAATGTTTCTATATTAATTTAAAATATGGTAGATAAGCTG
Ck54_R            CTGCGCAATTGGTAGATACTTGTTTCAGTTTTAAAGTCGATTCAAACATTGGGGTCATTCGAAACTAGTGATTTTGTGTCACTCTGGTGGTTCAAGCTAAAACATGACTATACATATTGATATCATTTATGGCTTTTAATGTTTCTATATTAATTTAAAATATGGTAGATAAGCT-
Ck56              CTGCGCAATTGGTAGATACTTGTTTCAGTTTTAAAGTCGATTCAAACATTGGGGTCATTCGAAACTAGTGATTTTGTGTCACTMTGGTGGTTCAAGCTAAAACATGACTATACATATTGATATCATTTATGGCTTTTAATGTTTCTATATTAATTTAAAATATGGTAGATAAGCTG
Ck80              CTGCGCAATTGGTAGATACTTGTTTCAGTTTTAAAGTAGATTCAAACATYGGGGTCATTCGAAACCAGTGATTTTGTGTCACTCTGGTGGTTCAARMTAAAACATGACTAYAAATATTGATATCATTWATGGCTTTTAATGTTTCTATATTAATTTAAAATATGGTAGATAAGCTG
Ck81              CTGCGCAATTGGTAGATACTTGTTTCAGTTTTAAAGTAGATTCAAACATYGGGGTCATTCGAAACCAGTGATTTTGTGTCACTCTGGTGGTTCAARMTAAAACATGACTAYAAATATTGATATCATTWATGGCTTTTAATGTTTCTATATTAATTTAAAATATGGTAGATAAGCTG
Ck83              CTGCGCAATTGGTAGATACTTGTTTCAGTTTTAAAGTAGATTCAAACATTGGGGTCATTCGAAACCAGTGATTTTGTGTCACTCTGGTGGTTCAAAATAAAACATGACTACAAATATTGATATCATTAATGGCTTTTAATGTTTCTATATTAATTTAAAATATGGTAGATAAGCTG
Ck85              CTGCGCAATTGGTAGATACTTGTTTCAGTTTTAAAGTAGATTCAAACATCGGGGTCATTCGAAACCAGTGATTTTGTGTCACTCTGGTGGTTCAAGCTAAAACATGACTATAAATATTGATATCATTTATGGCTTTTAATGTTTCTATATTAATTTAAAATATGGTAGATAAGCTG
Ck85_R            CTGCGCAATTGGTAGATACTTGTTTCAGTTTTAAAGTAGATTCAAACATCGGGGTCATTCGAAACCAGTGATTTTGTGTCACTCTGGTGGTTCAAGCTAAAACATGACTATAAATATTGATATCATTTATGGCTTTTAATGTTTCTATATTAATTTAAAATATGGTAGATAAGCTG
Ck88              CTGCGCAATTGGTAGATACTTGTTTCAGTTTTAAAGTAGATTCAAACATTGGGGTCATTCGAAACCAGTGATTTTGTGTCACTCTGGTCGTTCAAGCTAAAACATGACTATAAATATTGATATCATTTATGGCTTTTAATGTTTCTATATTAATTTAAAATATGGTAGATAAGCTG

locus91 10 196
Ck10              CAAACAAGCTCTAAAAATTGCTCAAAAAATACGGCAAATCGGGCTCAAAAACTATAGCCAAACGGGATCAAAAACGGCTTAAAAGTTATAGCGAAATGGGCTTAAAACTGCTTAAAAACTACAGCCGGTCTCAAATATGCAGTCAAATGGCTCAAACTGATTAAAAACTGCAGTCGAACAGGCTCAAAAACTGCAG
Ck29              CAAACAAGCTCTAAAAATTGCTCAAAAAATACGGCAAATCGGGCTCAAAAACTATAGCCAAACGGAATCAAAAACTGCTTAAAAGTTATAGCGAAATGGGCTTAAAACTGCTTAAAAACTACAGCCGGTCTCAAATATGCAGTCAAATGGCTCAAACTGATTAAAAACTGCAGTCGAACNGGCTCAAAAACTGCAG
Ck3               CAAACAAGCTCTAAAAATTGCTCAAAAAATACGGCAAATCGGGCTCAAAAACTATAGCCAAACGGGATCAAAAACTGCTTAAAAGTCATAGCGAAATGGGCTTGAAACTGCTTAAAAACTACAGCCGGTCTCAAATATGCAGTCAAATGGCTCAAACTGATTAAAAACTGCAGTCGAACAGGCTCAAAAACTGCTG
Ck32              CAAACAAGCTCTANAAATTGCTCAAAAAATACGGCAAATCGGGCTCAAAAACTNTAGCCAAACGGRATCAAAAACKGCTTAAAAGTTATARCGAAATGGGCTTAAAACTGCTTAAAAACTACAGCCGGTCTCAAATATGCAGTSAAATGGCTNAAACTGATTAAAAACTGCAGTCGAACAGGCTCAAAAACTGCAG
Ck35              CAAACAAGCTCTAAANATTGCTCAAAAAATACGGCAAATCGGGCTCAAAAACTATAGCCAAACGGAATCAAAAACTGCTTAAAAGTTATAGCGAAATGGGCTTAAAACTGCTTAAAAACTACAGCCGGTCTCAAATAYGCAGTGAAATGGCTCAAACTGATTAAAAACTGCAGTCGAACAGGCTCAAAAACTGCAG
Ck36              CAAACAAGCTCTAAAAATTGCTCAAAAAATACGGCAAATCGGGCTCAAAAACTATAGCCAAACGGGATCAAAAACKGCTTAAAAGTTATARCGAAATGGGCTTAAAACTGCTTNAAAACTACAGCCGGTCTCAAATATGCAGTCAAATGGCTCAAACTGATTAAAAACTGCAGTCGAACAGGCTCAAAAACTGCAG
Ck49              CAAACAAGCTCTAAAAATTGCTCAAAAAATACGGCAAATCGGGCTCAAAAACTATAGCCAAACGGAATCAAAAACTGCTTAAAAGTTATAGCGAAATGGGCTTAAAACTGCTTAAAAACTACAGCCGGTCTCAAATATGCAGTGAAATGGCTCAAACTGATTAAAAACTGCAGTCGAACAGGCTCAAAAACTGCNG
Ck50              CAAACAAGCTCTAAAAATTGCTCAAAAAATACGGCAAATCGGGCTCAAAAACTATAGCCAAACGGAATCAAAAACTGCTTAAAAGTTATAGCGAAATGGGCTNAAAACTGCTTAAAAACTACAGCCGGTCTCAAATATGCNGTGAAATGGCTCAAACTGATTAAAAACTGCAGTCGAACAGGCTCAAAAACTGCAG
Ck51              CAAACAAGCTCTAAWAATTGCTCAAAAAATACGGCAAATCGGGCTCAAAAACTATAGCCAAACGGGATCAAAAACTGCTTWAAAGTTATAGCGAAATGGGCTTAAAAYTGCTTAAAAACTACAGCCGGTCTCAAATATGCAGTCAAATGGCTCAAACTGATTAAAAACKGCAGTCGAACAGGCTCAAAAACTGCAG
Ck56              CAAACAAGCTCTAAAAATTGCTCAAAAAATACGGCAAATCGGGCTCAAAAACTATAGCCAAACGGAATCAAAAACTGCTTAAAAGTTATAGCGAAATGGGCTTAAAACTGCTTAAAAACTACAGCCGGTCTCAAATATGCAGTGAAATGGCTCAAACTGATTAAAAACTGCAGTCGAACAGGCTCAAAAACTGCAG

locus92 13 47
Ck10              CAGCTAGCGTGTCCGTCGAGAGCATAACAGATGTCATCGAGATGCAG
Ck17              CAGCTAGCGTGTCCGTCGAGAGCATAACAGATGTCATCGAGATGCAG
Ck23              CAGCTAGCGTGTCCGTCGAGAGCATAACAGATGTCATCGAGATGCAG
Ck51              CAGCTAGCGTGTCCGTCGAGAGCATAACAGATGTCATCGAGATGCAG
Ck80              CAGCTAGCGTGTCCGTCGAGAGCATAACAGATGTCATCGAGATGCAG
Ck81              CAGCTAGCGTGTCCGTCGAGAGCATAACAGATGTCATCGAGATGCAG
Ck85_R            CAGCTAGCGTGTCCGTCGAGAGCATAACAGATGTCATCGAGATGCAG
Dm106             CAGCTAGCGTGTCCGTCGAGAGCATAACAGATGTCATCGAGATGCAG
Dm111             CAGCTAGCGTGTCCGTCGAGAGCATAACAGATGTCATCGAGATGCAG
Mg39              CAGCTAGCGTGTCCGTCGAGAGCATAACAGATGTCATCGAGATGCAG
Mg69              CAGCTAGCGTGTCCGTCGAGAGCATAACAGATGTCATCGAGATGCAG
Nv125             CAGCTAGCGTGTCCGTCGAGAGCATAACAGATGTCATCGAGATGCAG
Nv130             CAGCTAGCGTGTCCGTCGAGAGCATAACAGATGTCATCGAGATGCAG

locus93 41 78
Ck1               TTGATCCTGACTATTGTCCCCCGGAACTTTATGTGCTTCCAGAGGAAACACCTGTTCCCCCACCTGAACCAATTGCNG
Ck10              TTGATCCTGACTATTGTCCCCCGGAACTTTATGTGCTTCCAGAGGAAACACCTGTTCCCCCACCTGAACCAATTGCTG
Ck12              TTGATCCTGACTATTGTCCCCCGGAACTTTATGTGCTTCCAGAGGAAACACCTGTTCCCCCACCTGAACCAATTGCTG
Ck29              TTGATCCTGACTATTGTCCCCCGGAACTTTATGTGCTTCCAGAGGAAACACCTGTTCCCCCACCTGAACCAATTGCNG
Ck3               TTGATCCTGACTATTGTCCCCCGGAACTTTATGTGCTTCCAGAGGAAACACCTGTTCCCCCACCTGAACCAATTGCTG
Ck49              TTGATCCTGACTATTGTCCCCCGGAACTTTATGTGCTTCCAGAGGAAACACCTGTTCCCCCACCTGAACCAATTGCTG
Ck51              TTGATCCTGACTATTGTCCCCCGGAACTTTATGTGCTTCCAGAGGAAACACCTGTTCCCCCACCTGAACCAATTGCTG
Ck54_R            TTGATCCTGACTATTGTCCCCCGGAACTTTATGTGCTTCCAGAGGAAACACCTGTTCCCCCACCTGAACCAATTGCTG
Ck7               TTGANCCTGACTATTGTCCNCCGGAACTTTATGTGCTTCCAGAGGAAACACCTGTTCCCCCACCTGAACCAATTGCTG
Ck80              TTGATCCTGACTATTGTCCCCCGGAACTTTATGTACTTCCAGAAGAAACACCTGTTCCCCCACCTGAACCAATTGCNG
Ck81              TTGATCCTGACTATTGTCCCCCGGAACTTTATGTACTTCCAGAAGAAACACCTGTTCCCCCACCTGAACCAATTGCTG
Ck83              TTGATCCTGACTATTGTCCCCCGGAACTTTATGTACTTCCAGAAGAAACACCTGTTCCCCCACCTGAACCAATTGCTG
Ck85              TTGATCCTGACTATTGTCCCCCGGAACTTTATGTACTTCCAGAAGAAACACNTGTTCCCCCACCTGAACCAATTGCTG
Ck85_R            TTGATCCTGACTATTGTCCCCCGGAACTTTATGTACTTCCAGAAGAAACACCTGTTCCCCCACCTGAACCAATTGCTG
Ck94              TTGATCCTGACTATTGTCCCCCGGAACTTTATGTACTTCCAGAGGAAACACCTGTTCCCCCACCTGAACCAATTGCTG
Ck98              TTGATCCTGACTATTGTCCCCCGGAACTTTATGTACTTCCAGAGGAAACACCTGTTCCCCCACNTGAACCAATTGCTG
Dm102             TTGATCCTGACTATTGTCCCCCGGAACTTTATGTGCTTCCAGAGGAAACACCTGTTCCCCCACCTGAACCAATTGCTG
Dm104             TTGATCCTGACTATTGTCCCCCGGAACTTTATGTGCTTCCAGAGGAAACACCTGTTCCCCCACCTGAACCAATTGCTG
Dm110             TTGATCCTGACTATTGTCCCCCGGAACTTTATGTGCTTCCAGAGGAAACACCTGTTCCCCCACCTGAACCAATTGCNG
Dm111             TTGATCCTGACTATTGTCCCCCGGAACTTTATGTGCTTCCAGAGGAAACACCTGTTCCCCCACCTGAACCAATTGCTG
Dm114             TTGATCCTGACTATTGTCCCCCNGAACTTTATGTGCTTCCAGAGGAAACACCTGTTCCCCCACCTGAACCAATTGCTG
Dm118             TTGATCCTGACTATTGTCCCCCGGAACTTTATGTGCTTCCAGAGGAAACACCTGTTCCCCCACCTGAACCAATTGCTG
Dm119             TTGATCCTGACTATTGTCCCCCGGAACTTTATGTGCTTCCAGAGGAAACACCTGTTNCCCCACCTGANCCAATTGCTG
Mg38              TTGANCCTGACTATTGTCCCCCAGAACTTTATGTGCTTCCAGAGGNAACACCTGTTCCCCCACCTGAACCAATTGCTG
Mg39              TTGATCCTGACTATTGTCCCCCAGAACTTTATGTGCTTCCAGAGGAAACACCTGTTCCCCCACCTGAACCAATTGCTG
Mg57              TTGATCCTGACTATTGTCCCCCAGAACTTTATGTGCTTCCAGAGGAAACACCTGTTCCCCCACCYGAACCAATTGCTG
Mg59              TTGATCCTGACTATTGTCCCCCAGAACTTTATGTGCTTCCAGAGGAAACACCTGTTCCCCCACCTGAACCAATTGCTG
Mg60              TTGATCCTGACTATTGTCCCCCAGAACTTTATGTGCTTCCAGAGGAAACACCTGTTCCCCCACCTGAACCAATTGCTG
Mg67              TTGATCCTGACTATTGTCCCCCAGAACTTTATGTGCTTCCAGAGGAAACACCTGTTCCCCCACCTGAACCAATTGCTG
Mg69              TTGATCCTGACTATTGTCCCCCAGAACTTTATGTGCTTCCAGAGGAAACACCTGTTCCCCCACCTGAACCAATTGCTG
Mg72              TTGATCCTGACTATTGTCCCCCAGAACTTTATGTGCTTCCAGAGGAANCACCTGTTCCCCCACCTGAACCAATTGCTG
Mg77              TTGATCCTGACTATTGTCCCCCAGAACTTTATGTGCTTCCAGAGGAAACACCTGTTCCCCCACCNGAACCAATTGCTG
Nv120             TTGATCCTGACTATTGTCCCCCGGAACTTTATGTGCTTCCAGAGGAAACACCTGTTCCCCCACCTGAACCAATTGCTG
Nv125             TTGATCCTGACTATTGTCCCCCGGAACTTTATGTGCTTCCAGAGGAAACACCTGTTCCCCCACCTGAACCAATTGCTG
Nv131             TTGATCCTGNCTATTGTCCCCCGGAACTTTATGTACTTCCAGAAGAAACACCTGTTCCCCCACCTGAACCAATTGCTG
Nv136             TTGATCCTGACTATTGTCCCCCGGAACTTTATGTACTTCCAGAAGAANCACCTGTTCCCCCACCTGAACCAATTGCTG
Pa140             TTGATCCTGACTATTGTCCCCCGGAACTTTATGTACTNCCAGAGGAANCACCTGTTCCCCCACCTGAACCAATTGCTG
Pa141             TTGATCCTGACTATTGTCCCCCGGAACTTTATGTACTTCCAGAGGAAACACCTGTTCCCCCACCTGAACCAATTGCTG
Pa147_R           TTGATCCTGACTATTGTCCCCCGGAACTTTATGTACTTCCAGNGGAAACACCTGTTCCCCCACCTGAACCAATTGCTG
Pa154             TTGATCCTGACTATTGTCCCCCGGAACTTTATGNACTTCCAGAGGAAACACCTGTTCCCCCACCTGAACCAATTGCTG
Pa158             TTGATCCTGACTATTGTCCCCCGGAACTTTATGTACTTCCAGAGGAAACACCTGTTCCCCCACCTGAACCAATTGCTG

locus94 20 169
Ck1               TTGATTTTATTCCTAAGTGAACTAACTTTTTTGGAAAGGTAGAAAGAGGCAGTCACCACTACTTACCAAGTGCAAAAGTGCAAAACAATGCAGTCCCACAATGCCATTTTTAAGAAATGCATTCTACTATGCAAGTTTGATTTACAGGATAGAATTATGCAGTTAGCAG
Ck10              TTGATTTTATTCCTAAGTGAACTAACTTTTTTGGAAAGGTAGAAAGAGGCAGTCACCACTACTTACCAAGTGCAAAAGTGCAAAACAATGCAGTCCCACAATGCCATTTTTAAGAAATGCATTCTACTATGCAAGTTTGATTTACAGGATAGAATTATGCAGTTAGCAG
Ck11              TTGATTTTATTCCTANGTGAACTAACNNTTTTGGAAAGGTAGAAAGAGGCAGTCNCCACTACTTACCAAKTGCAAAAGTGCAAAACNATGCAGTCCCACAATGCCATTTTTAAGAAATGCATTCTACTATGCAAGTTTGATTTACAGGATAGAATTATGCAGTTAGCAG
Ck12              TTGATTTTATTCCTAAGTGAACTAACTTTTTTGGAAAGGTAGAAAGAGGCAGTCACCACTACTTACCAAKTGCAAAAGTGCAAAACAATGCAGTCCCACAATGCCATTTTTAAGANATGCATTCTACTATGCAAGTTTGATTTACAGGATAGAATTATGCWGTTAGCAG
Ck17              TTGATTTTATTCCTAAGTGAACTAACNNTTTTGGAAAGGTAGAANGAGGCAGTCACCACTACTTACCAANTGCAAAAGTGCAAAACAATGCAGTCCCACAATGCCATTTTTAAGAAATGCATTCTACTATGCAAGNTTGATTTACAGGATAGAATTATGCAGTTAGCAG
Ck2               TTGATTTTATTSCTAAGTGAACTAACTTTTNNGGAAAGGTAGAAANAGGCAGTCACCACTACTTACCAAKTGCAAAAGTGCAAAACAATGCAGTCCCACAATGCCATTTTTAAGAAATGCATTCTACTATGYAAGTTTGATTTACRGGATAGAATTATGCAGTTAGCAG
Ck20              TTGATTTTATTCCTAAGTGAACTAACNNTTTTGGAAAGGTAGAAAGAGGCAGTCACCACTACTTACCAAKTGCAAAAGTGCAAAACAATGCAGTCCCACAATGCCATTTTTAAGAAATGCATTCTACTATGCAAGTTTGATTTACAGGATAGAATTATGCAGTTAGCAG
Ck21              TTGATTTTATTCCTAAGTGAACTAACTTTTTTGGAAAGGTAGNAAGAGGCAGTCACCACTACTTACCAAGTGCAAAAGTGCAAAACAATGCAGTCCCACAATGCCATTTTTAAGAAATGCATTCTACTATGCAAGTTTGATTTACNGGATAGAATTATGCAGTTAGCAG
Ck22              TTGATTTTATTCCTAAGTGAACTAACTTTTTTGGAAAGGTAGAAAGAGGCAGTCACCACTACTTACCAAGTGCAAAAGTGCAAAACAATGCAGTCCCACAATGCCATTTTTAAGAAATGCATTCTACTATGCAAGTTTGATTTACAGGATAGAATTATGCAGTTAGCAG
Ck23              TTGATTTTATTCCTAAGTGAACTAACNNTTTTGGAAAGGTAGAAAGAGGCAGTCACCACTACTTACCAAKTGCAAAAGTGCAAAACAATGCAGTCCCACAATGCCATTTTTAAGAAATGCATTCTACTATGCAAGTTTGATTTACAGGATAGAATTATGCAGTTAGCAG
Ck26              TTGATTTTATTCCTAAGTGAACTAACT--TTTKGRAAGGTAGAAAGAGGCAGTCACCACTACTTACCAAKTGCAAAAGTGCAAAACAATGCAGTCCCACAATGCCATTTTTAAGAAATGCATTCTACTATGCAAGTTTGATTTACAGGATAGAATTATGCAGTTAGCAG
Ck29              TTGATTTTATTCCTAAGTGAACTAACT--YWTGGAAAGGTAGAAAGAGGCAGTCACCACWACTTACCAATTGCAAAAGTGCAAAACAATGCAGTCCCACAATGCCATTTTTAAGAAATGCATTCTACTATGCAAGTTTGATTTACAGGATAGAATTATGCAGTTAGCAG
Ck3               TTGATTTTATTCCTAAGTGAACTAACT--TTTGGAAAGGTAGAAAGAGGCAGTCACCACTACTTACCAATTGCAAAAGTRCAAAACAATGCAGTCCCACAATGCCATTTTTAAGAAATGCATTCTACTATGCAAGTTTGATTTACAGGATAGAATTATGCAGTTAGCAG
Ck32              TTGATTTTATTCCTAAGTGAACTAACNNTTTTGGAAAGGTAGAAAGASGCAGTCACCACTACTTACCAASTGCAAAAGTGCAAAACAATGCAGTCCCACAATGCCATTTTTAAGAAATGCATTCTACTATGCAAGTTTGATTTACAGGATAGAATTATGCAGTTAGCAG
Ck34              TTGATTTTATTCCTAAGTGAACTAACTTNTTTGGAAAGGTAGAAAGAGGCAGTCACCACTACTTACCAAGTGCAAAAGTGCAAAACAATGCAGTCCCACAATGCCATTTTTAAGAAATGCATTCTACTATGCAAGTTTGATTTACAGGATAGAATTATGCAGTTAGCAG
Ck36              TTGATTTTATTCCNAAGTGAACTAACTTTTTTGGAAAGGTAGAAAGAGGCAGTCACCACTACTTACCAANTGCAAAAGTGCAAAACAATGCAGTCCCACAATGCCATTTTTAAGAAATGCATTCTACTATGCAAGTTTGATTTACAGGATAGAATTATGCAGTTAGCAG
Ck4               TTGATTTTATTCCTAAGTGAACTAACTTTTTTGGAAAGGTAGAAAGAGGCAGTCANCACTACTTACCAAGTGCAAAAGTGCAAAACAATGCAGTCCCACAATGCCATTTTTAAGAAATGCATTCTACTATGCAAGTTTGATTTACAGGATAGAATCATGCTGTTAGCAG
Ck51              TTGATTTTATTCCTAAGTGAACTAACTTTTTTGGAAAGGTAGAAAGAGGCAGTCACCACTACTTACCAAKTGCAAAAGTGCAAAACAATGCAGTCCCACAATGCCATTTTTAAGAAATGCATTCTACTATGCAAGTTTGATTTACAGGATAGAATTATGCAGTTAGCAG
Ck54_R            TTGATTTTATTCCTAAGTGAACTAACT--TTTGGAAAGGTAGAAAGAGGCAGTCACCACTACTTACCAATTGCAAAAGTGCAAAACAATGCAGTCCCACAATGCCATTTTTAAGAAATGCATTCTACTATGCAAGTTTGATTTACAGGATAGAATTATGCAGTTAGCAG
Ck7               TTGATTTTATTCCTNAGTGAACTNACTTTTTTGGAAAGGTAGAAAGAGGCAGTCACCACTACTTACCAANTGCAAAAGTGCAAAACAATGCAGTCCCACAATGCCATTTTTAAGAAATGCATTCTACTATGCAAGTTTGATTTACAGGATAGAATTATGCAGTTAGCAG

locus95 13 262
Ck1               ATGTTTGTGGCTACATGGAATGTAGGCGGTAAATCACCTTCTAATAATCTAAATCTCGACGACTTCCTTCATTCGGCTCCTCCCGCAGACATTTACGTTCTTGGGTAAATAACTTTTTTACTTTTAAGTTCGTTCACTGGGTAAAAAAATCTCCTAATGACTAATGCAATACAAAGAACTGTGACAAAAGCCTTTTCCGGATAATGTTTGGTTGCATTTCTGAAGCAGATAAGCTGGTCTATGTTAGCATAATTTTAAGCTG
Ck10              ATGTTTGTGGCTACATGGAATGTAGGCGGTAAATCACCTTCTAATANTCTAAATCTCGACGACTTCCTTCATTCGGCTCCTCCCGCAGACATTTACGTTCTTGGGTAAATAACTTTTTTACTTTTAAGTTCGTTCACTGGGNAAAAAAATCTCCTAATGACTAATGCAATACAAAGAACTGTGACAAAAGCCTTTTCCGGATAATGTTTGGTTGCATTTCTGAAGCAGATAAGCTGGTCTATGTTAGMATAATTTTAAGCTG
Ck17              ATGTTTGTGGCTACATGGAATGTAGGCGGTAAATCACCTTCTAATAATCTAAATCTCGACGACTTCCTTCATTCGGCTCCTCCCGCAGACATTTACGTTCTTGGGTAAATAACTTTTTTACTTTTAAGTTCGTTCACTGGGTAAAAAAATCTCCTAATGACTAATGCAATACAAAGAACTGTGACAAAAGCCTTTTCCGGATAATGTTTGGTTGCATTTCTGAAGCAGATAAGCTGGTCTATGTTAGCATAATTTTAAGCTG
Ck2               ATGTTTGTGGCTACATGGAATGTAGGCGGTAAATCACCTTCTAATAATCTAAATCTCGACGACTTCCTTCATTCGGCTCCTCCCGCAGACATTTACGTTCTTGGGTAAATAACTTTTTTACTTTTAAGTTCGTTCACTGGGTAAAAAAATCTCCTAATGACTAATGCAATACAAAGAACTGTGACAAAAGCCTTTTCCGGATAATGTTTGGTTGCATTTCTGAAGCAGATAAGCTGGTCTATGTTAGCATAATTTTAAGCTG
Ck20              ATGTTTGTGGCTACATGGAATGTAGGCGGTAAATCACCTTCTAATAATCTAAATCTCGACGACTTCCTTCATTCGGCTCCTCCCGCAGACATTTACGTTCTTGGGTAAATAACTTTTTTACTTTTAAGTTCGTTCACTGGGTAAAAAAATCTCCTAATGACTAATGSARTACAAAGAACTGTGACAAAAGCCTTTTCCGGATAATGTTTGGTTGCATTTCTGAAGCAGATAAGCTGGTCTATGTTAGCATAATTTTAAGCTG
Ck22              ATGTTTGTGGCTACATGGAATGTAGGCGGTAAATCACCTTCTAATAATCTAAATCTCGACGACTTCCTTCATTCGGCTCCTCCCGCAGACATTTACGTTCTTGGGTAAATAACTTTTTTACTTTTAAGTTCGTTCACTGGGTAAAAAAATCTCCTAATGACTAATGCAATACAAAGAACTGTGACAAAAGCCTTTTCCGGATAATGTTTGGTTGCATTTCTGAAGCAGATAAGCTGGTCTATGTTAGCATAATTTTAAGCTG
Ck23              ATGTTTGTGGCTACATGGAATGTAGGCGGTAAATCACCTTCTAATAATCTAAATCTCGACGACTTCCTTCATTCGGCTCCTCCCGCAGACATTTACGTTCTTGGGTAAATAACTTTTTTACTTTTAAGTTCGTTCACTGGGTAAAAAAATCTCCTAATGACTAATGCAATACAAAGAACTGTGACAAAAGCCTTTTCCGGATAATGTTTGGTTGCATTTCTGAAGCAGATAAGCTGGTCTATGTTAGCATAATTTTAAGCTG
Ck26              ATGTTTGTGGCTACATGGAATGTAGGCGGTAAATCACCTTCTAATAATCTAAATCTCGACGACTTCCTTCATTCGGCTCCTCCCGCAGACATTTACGTTCTTGGGTAAATAACTTTTTTACTTTTAAGTTCGTTCACTGGGTAAAAAAATCTCCTAATGACTAATGCAATACAAAGAACTGTGACAAAAGCCTTTTCCGGATAATGTTTGGTTGCATTTCTGAAGCAGATAARCTGGTCTATGTTAGCATAATTTTAAGCTG
Ck3               ATGTTTGTGGCTACATGGAATGTAGGCGGTAAATCACCTTCTAATAATCTAAATCTCGNCGACTTCCTTCATTCGGCTCCTCCCGCAGACATTTACGTTCTTGGGTAAATAACTTTTTTACTTTTAAGTTCGTTCACTGGGTAAAAAAATCTCCTAATGACTAATGCAATACAAAGAACTGTGACAAAAGCCTTTTCCGGANAATGTTTGGTTGCATTTCTGAAGCAGATAAGCTGGTCTATGNTAGCATAATTTTAAGCTG
Ck35              ATGTTTGTGGCTACATGGAATGTAGGCGGTAAATCACCTTCTAATAATCTAAATCTCGACGACTTCCTTCATTCGGCTCCTCCCGCAGACATTTACGTTCTTGGGTAAATAACTTTTTTACTTTTAAGTTCGTTCACTGGGTAAAAAAATCTCCTAATGACTAATGCAATACAAAGAACTGTGACAAAAGCCTTTTCCGGATAATGTTTGGTTGCATTTCTGAAGCA-ATAAACTGGTCTATGTTAGCATAATTTTAAGCT-
Ck4               ATGTTTGTGGCTACATGGAATGTAGGCGGTAAATCACCTTCTAATAATCTAAATCTCGACGACTTCCTTCATTCGGCTCCTCCCGCAGACATTTACGTTCTTGGGTAAATAACTTTTTTACTTTTAAGTTCGTTCACTGGGTAAAAAAATCTCCTAATGACTAATGCAATACAAAGAACTGTGACAAAAGCCTTTTCCGGATAATGTTTGGTTGCATTTCTGAAGCAGATAAGCTGGTCTATGTTAGCATAATTTTAAGCTG
Ck50              ATGTTTGTGGCTACATGGAATGTAGGCGGTAAATCACCTTCTAATAATCTAAATCTCGACGACTTCCTTCATTCGGCTCCTCCCGNAGACATTTACGTTCTTGGGTAAATAACTTTTTTACTTTTAAGTTCGTTCACTGGGTAAAAAAATCTCCTAATGACTAATGCAATNCAAAGAACTGTGACAAAAGCCTTTTCCGGATAATGTTTGGTTGCATTTCTGAAGCAGATAAGCTGGTCTATGTTAGCATAATTTTANGCTG
Ck7               ATGTTTGTGGCTACATGGAATGTAGGCGGTAAATCACCTTCTAATAATCTAAATCTCGACGACTTCCTTCATTCGGCTCCTCCCGCAGACATTTACGTTCTTGGGTAAATAACTTTTTTACTTTTAAGTTCGTTCACTGGGTAAAAAAATCTCCTAATGACTAATGCAATACAAAGAACTGTGACAAAAGCCTTTTCCGGATAATGTTTGGTTGCATTTCTGAAGCAGATAAGCTGGTCTATGTTAGCATAATTTTAAGCTG

locus96 18 96
CaASU0020421      CAGTGTTGTGATTTTCCGGCGACTATTGCAATATTCCGGCAAGTTCTAYGGCGGAGTTCCAACGACCTTTGGGATCTCCAGCGGCAGTGACGGCAG
CaUTC00138833     CAGTGTTGTGATTTTCCGGCGACTATTGCAATATTCCGGCAAGTTCTATGGCGGAGTTCCAACGACCTTYGGGATCTCCAGCGGCAGTGACGGCAG
Ck10              CAGTGTTGTGATTTNCCGGCGACTATTGCAATATTCCGGCAAGTTTTATGGCGGAGTTCCAACGACCTTCGGGATCTCCAGCGGCAGTGACGGCAG
Ck3               CAGTGTTGTGATTTTCCGGYGACTATTGCAATATTCCRGCNAGTTCTATGGCGGAGTTCCAACGACCTTCGGGATCTCCAGCGGCAGTGACGGCAG
Ck32              CAGTGTTGTGATTTTCCGGCGACTATYGCAATATTCCGGCAAGTTCTATGGCGGAGTTCCAACGACCTTCGGGATCTCCAGCGGCAGTGACGGCAG
Ck7               CAGTGTTGTGATTTTCCGGCGACTATTGCAATATTCCGGCAAGTTCTATGGCGGAGTTCCAACGACCTTCGGGATCTCCAGCGGCAGTGACGGCAG
Ck83              CAGTGTTGTGATTTTCCGGCGACTATTGCAATATTCCGGCAAGTTCTATGGCGGAGTTCCAACGACCTTTGGGATCTCCAGCGGCAGTGACGGCAG
Ck85              CAGTGTTGTGATTTTCCRGCGACTATTGCAATATTCCGGCAAGTTCTATGGCGGAGTTCCAACGACCTTTGGGATCTCCAGCGGCAGTGACGGCAG
Ck85_R            CAGTGTTGTGATTTTCCNGCGACTATTGCAATATTCCGGCAAGTTCTATGGCGGAGTTCCAACGACCTTTGGGATCTCCAGCGGCAGTGACGGCAG
Dm100             CAGTGTTGTGATTTTCCGGCGACTATTGCAATATTCCGGCAAGTTCTATGGCGGAGTTCCAACGACCTTCGGGATCTCCAGCGGCAGTGACGGCAG
Dm104             CAGTGTTGTGATTTTCCGGCGACTATTGCAATATTCCGGCAAGTTCTATGGCGGAGTTCCAACGACCTTCGGGATCTCCAGCGGCAGTGACGGCAG
Dm106             CAGTGTTGTGATTTTCCGGCGACTATTGCAATATTCCGGCAAGTTCTATGGCGGAGTTCCAACGACCTTCGGGATCTCCAGCGGCAGTGACGGCAG
Dm108             CAGTGTTNTGATTTTCCGGCGACTATTGCAATATTCCGGCAAGTTCTATGGCGGAGTTCCAACGACCTTCGGGATCTCCAGCGGCAGTGACGGCAG
Dm114             CAGTGTTGTGATTTTCCGGCGACTATTGCAATATTCCGGCAAGTTCNATGGCGGAGTTCCAACGACCTTCGGGATCTCCAGCGGCAGTGACGGCAG
Dm117             CNGTGTTGTGATTTTCCGGCGACTATTGCAATATTNCGGCAAGTTCTATGGCGGAGTTCCAACGACCTTCGGGATCTCCAGCGGCAGTGACGGCAG
Nv122             CAGTGTTGTGATTTTCCGGCGACTATTGCAATATTCCGGCAAGTTCTATGGCGGAGTTCCAACGACCTTCGGGATCTCCAGCGGCAGTGACGGCAG
Nv123             CAGTGTTGTGATTTTCCGGCGACTATTGCAATATTCCGGCAAGTTCTATGGCGGAGTTCCAACGACCTTCGGGATCTCCAGCGGCAGTGACGGCAG
Nv125             CAGTGTTGTGATTTTCCGGCGACTATTGCAATATTCCGGCAAGTTCTATGGCGGAGTTCCAACGACCTTCGGGATCTCCAGCGGCAGTGACGGCAG

locus97 12 194
Ck1               CTGCCTATTTTAGGYACAAGGAGCTTTTGTTTATTGTGATACTTGAGCCATTAAATTTTACTGGATTTAGCAAATCACAGATACTAAAAATGGTTTTGATTCTGCAATCTAAACCGTACACGATAAGTGTACTTTTTCAACATGTTTGGCTATGTCGGCAGAGGAAATTATGCTCATGTGTAGTATATATGCTG
Ck10              CTGCCTATTTTAGGCACAGAGAGCTTTTGTTTATTGCGATACTCGAGCCTTTAAATTTTACTGGATTTAACAAATCCCAGGTACTGAAAATGGTTTTGATTCTGCAATCTGAACCGT--AAGATGAGTGTTCTTTTTCAACGTGTTTGGCTATGT--GCAG---------------------------------
Ck2               CTGCCTATTTTAGGCACAAGGAGCTTTTGTTTATTGTGATACTTGAGCCATTAAATTTTACTGGATTTAGCAAATCACAGATACTAAAAATGGTTTTGATTCTGCAATCTAAACCGTACACGATAAGTGTACTTTTTCAACATGTTTGGCTATGTCGGCAGAGGAAATTATGCTCATGTGTAGTATATATGCTG
Ck26              CTGCCTATTTTAGGCACAAGGAGCTTTTGTTTATTGTGATACTTGAGCCATTAAATTTTACTGGATTTAGCAAATCACAGATACTAAAAATGGTTTTGATTCTGCAATCTAAACCGTACACGATAAGTGTACTTTTTCAACATGTTTGGCTATGTCGGCAGAGGAAATTATGCTCATGTGTAGTATATATGCTG
Ck3               CTGCCTATTTTAGGCACAAGGAGCTTTTGTTTATTGTGATACTTGAGCCATTAAATTTTACTGGATTTAGCAAATCACAGATACTAAAAATGGTTTTGATTCTGCAATCTAAACCGTACACGATAAGTGTACTTTTTCAACATGTTTGGCTATGTCGGCAGAGGAAATTANGCTCATGTGTAGTATATATGCTG
Ck34              CTGCCTATTTTAGGCACAAGGAGCTTTTGTTTATTGTGATACTTGAGCCATTAAATTTTACTGGATTTAGCAAATCACAGATACTAAAAATGGTTTTGATTCTGCAATCTAAACCGTACACGATAAGTGTACTTTTTCAACATGTTTGGCTATGTCGGCAGAGGAAATTATGCTCATGTGTAGTATATATGCT-
Ck49              CTGCCTATTTTAGGCACAAGGAGCTTTTGTTTATTGTGATACTTGAGCCATTAAATTTTACTGGATTTAGCAAATCACAGATACTAAAAATGGTTTTGATTCTGCAATCTAAACCGTACACGATAAGTGTACTTTTTCAACATGTTTGGCTATGTCGGCAGAGGAAATTATGCTCATGTGTAGTATATATGCTG
Ck51              CTGCCTATTTTAGGCACAAGGAGCTTTTGTTTATTGTGATACTTGAGCCATTAAATTTTACTGGATTTAGCAAATCACAGATACTAAAAATGGTTTTGATTCTGCAATCTAAACCGTACACGATAAGTGTACTTTTTCAACATGTTTGGCTATGTCGGCAGAGGAAATTATGCTCATGTGTAGTATATATGCTG
Ck54              CTGCCTATTTTAGGCACAAGGAGCTTTTGTTTATTGTGATACTTGAGCCATTAAATTTTACTGGATTTAGCAAATCAAAGATACTAAAAATGGTTTTGATTCTGCAATCTAAACCGTACACGATAAGTGTACTTTTTCAACATGTTTGGCTATGTCGGCAGAGGAAATTATGCTCATGTGTAGTATATATGCTG
Ck54_R            -TGCCTATTTTAGGCACAAGGAGCTTTTGTTTATTGTGATACTTGAGCCATTAAATTTTACTGGATTTAGCAAATCAAAGATACTAAAAATGGTTTTGATTCTGCAATCTAAACCGTACACGATAAGTGTACTTTTTCAACATGTTTGGCTATGTCGGCAGAGGAAATTATGCTCATGTGTAGTATATATGCTG
Ck56              CTGCCTATTTTAGGCACAAGGAGCTTTTGTTTATTGTGATACTTGAGCCATTAAATTTTACTGGATTTAGCAAATCACAGATACTAAAAATGGTTTTGATTCTGCAATCTAAACCGTACACGATAAGTGTACTTTTTCAACATGTTTGGCTATGTCGGCAGAGGAAATTATGCTCATGTGTAGTATATATGCTG
Ck7               CTGCCTATTTTAGGCACAAGGAGCTTTTGTTTATTGTGATACTTGAGCCATTAAATTTTACTGGATTTAGCAAATCACAGATACTAAAAATGGTTTTGATTCTGCAATCTAAACCGTACACGATAAGTGTACTTTTTCAACATGTTTGGCTATGTCGGCAGAGGAAATTATGCTCATGTGTAGTATATATGCTG

locus98 12 195
Ck10              GGCGTTRATGAAAAATGAAATTAGCAGAGATCTCAAAACTMTMAAAAAGAAAAWTGATGACAGATAAGAGTTGCATTTATGGGGCATCATGTTTCCCGCTATCTCACTATGAATTTAGACAATTACTCTTCTACCCTTTTTCCTTTTACCTTAATGCCCCTATCTATCTACTTCTCGCAATTCTCAKAATTGCTG
Ck11              GGCGTTAATGAAAAATGAAATTAGCAGAGATCTCAAAACTCTCAAAAAGAAAATTGAAGACAGATAAGAGTTGCATTTATGGGGCATCATGTTTCCCGCTATCTCACTATGAATTTAGACAATTACKCTTCTACCCTTTTTCCTTTTACCTTAATGCCCCTATCTATCTACTTCTCGCAATTCTCAGAATTGCTG
Ck17              GGCGTTAATGAAAAATGAAATTAGCAGAGATCTCAAAACTCTCAAAAAGAAAATTGAWGACAGATAAGAGTTGCATTTATGGGGCATCATGTTTCCCGCTATCTCACTATGAATTTAGACAATTACYCTTCTACCCTTTTTCCTTTTACCTTAATGCCCCTATCTATCTACTTCTCGCAATTCTCAKAATTGCTG
Ck20              GGCGTTAATGAAAAATGAAAATAGCAGAGATCTCAAAACTCTCAAAAAGAAAAATGATGACAGATAAGAGTTGCATTTATGGGGCATCATGTTTCCCGCTATCTCACTATGAATTTAGACAATTACTCTTCTACCC-TTTTCCTTTTACCTTAATGCCCCTATCTATCTACTTCTCGCAATTCTCATAATTGCTG
Ck21              GGCGTTRATGAAAAATGAAATTAGCAGAGATCTCAAAACTATAAAAAAGAAAAATGATGACAGATAAGAGTTGCATTTATGGGGCATCATGTTTCCCGCTATCTCACTATGAATTTAGACAATTACTCTTCTACCCTTTTTCCTTTTACCTTAATGCCCCTATCTATCTACTTCTCGCAATTCTCAKAATTGCTG
Ck22              GGCGTTAATGAAAAATGAAATTAGCAGAGATCTCAAAACTCTCAAAAAGAAAATTGAWGACAGATAAGAGTTGCATTTATGGGGCATCATGTTTCCCGCTATCTYACTATGAATTTAGACAATTACYCTTCTACCCTTTTTCCTTTTACCTTAATGCCCCTATCTATCTACTTCTCGCAATTCTCAKAATTGCTG
Ck23              GGCGTTRATGAAAAATGAAATTAGCAGAGATCTCAAAACTMTMAAAAAGAAAAWTGAWGACAGATAAGAGTTGCATTTATGGGGCATCATGTTTCCCGCTATCTCACTATGAATTTAGACAATTACYCTTCTACCCTTTTTCCTTTTACCTTAATGCCCCTATCTATCTACTTCTCGCAATTCTCAYAATTGCTG
Ck32              GGCGTTAATGAAAAATGAAATTAGCAGAGATCTCAAAACTCTCAAAAAGAANAATGATGACAGAT-AGAGTTGCATTTATGGGGCATCATGTTTCCCGCTATCTCACTATGAATTTAGACAATTACCCTTCTACCCTTTTTCCTTTTACCTTAATGCCCCTATCTATCTACTTCTCGCAATTCTCAGAATTGCTG
Ck34              GGCGTTRATGAAAAATGAAATTAGCAGAGATCTCAAAACTCTCAAAAAGAAAAWTKATGACAGATAAGAGTTGCATTTATGGGGCATCATGTTTCCCGCTATCTCAYTATGAATTTAGACAATTACCYTTCTACCCTTTTTCCTTTTACCTTAATGCCCCTATCTATCTAMTTCTCGCAATTCTCATAATTGCTG
Ck35              GGCGTTAATGAAAAATGAAATTAGCAGAGATCTCAAAACTCTCAAAAAGAAAAATGATGACAGATAAGAGTTGCATTTATGGGGCATCATGTTTCCCGCTATCTCACTATGAATTTAGACAATTACCCTTCTACCCTTTTTCCTTTTACCTTAATGCCCCTATCTATCTACTTCTCGCAATTCTCAKAATTGCTG
Ck4               GGCGTTAATGAAAAATGAAATTAGCAGAGATCTYAAAACTCTCAWAAAGAAAAATGATGACAGATAAGAGTTGCATTTATGGGGCATCATGTTTCCCGCTATCTCACTATGAATTTAGACAATTACCCTTCTACCCTTTTTCCTTTTACCTTAATGCCCCTATCTATCTGCTTCTCGCAATTCTCAGAATTGCTG
Ck50              GGCGTTAATGAAAAATGAAATTAGCAGAGATCTCAAAACTCTCAAAAAGAAAAATGATGACAGATAAGAGTTGCATTTATGGGGCATCATGTTTCCCGCTATCTCACTATGAATTTAGACAATTACCCTTCTACCCTTTTTCCTTTTACCTTAATGCCCCTATCTATCTACTTCTCGCAATTCTCAGAATTGCTG

locus99 20 113
Ck1               TTACCCTAATTTCATAATATGTTGTCGTTTTCAAGTACACAA-TTTTCCCACCACCAACWTATCGACTCATAAAGTCAAAAAGTTTCTTTCAAATTTAATCCTAACATGGCTG
Ck10              TTACCCTAATTTCATAATATGTTGTCGTTTTCAAGTACACAA-TTTTCCCACCACCAACTTATCGACTCATAAAGTCAAAAAGTTTCTTTCAAATTTAATCCTAACATGGCTG
Ck12              TTACCCTAATTNCATAATATGTTGTCGTTTTCANGTACACAA-TTTTCCCACCACCAACTTATCGACTCATAAAGTCAAAAAGTTTCTTTCAAATTTAATCCTAACATGGCTG
Ck2               TTACCCTAATTTCATAATATGTTGTCGTTTTCAAGTACACAA-TTTTCCCACCACCAACTTATCGACTCATAAAGTCAAAAAGTTTCTTTCAAATTTAATCCTAACATGGCTG
Ck26              TTACCCTAATTTCATAATATGTTGTCGTTTTCAAGTACACAA-TTTTCCCACCACCAACTTATCGACTCATAAAGTCAAAAAGTTTCTYTCAAATTTAATCCTANCATGGCTG
Ck29              TTACCCTAATTTCATAATATGTTGTCGTTTTCANGTACACAA-TTTTCCCACCACCAACTTATCGACTCATAAAGTCAAAAAGTTTCTTTCAAATTTAATCCTAACATGGCTG
Ck3               TTACCCTAATTTCATAATATGTTGTCGTTTKCAAGTNCACAA-TTTTCCCACCACCAACTTATCGACTCATAAAGTCAAAAAGTTTCTTTCAAATTTAATCCTWACATGGCTG
Ck32              TTACCCTAATTTCATAATATGTTGTCGTTTTCAAGTACACAA-TTTTCCCACCACCAACTTATCGACTCATAAAGTCAAAAAGTTTCTTTCAAATTTAATCCTAACATGGCTG
Ck36              TTACCCTAATTTCATAATATGTTGTCGTTTTCAAGTACACAA-TTTTCCCNCCACCAACTTATCGACTCATAAAGTCAAAAAGTTTCTTTCAAATTTAATCCTAACATGGCTG
Ck49              TTACCCTAATTTCATAATATGTTGTCGTTTTCAAGTACACAA-TTTTCCCACCACCAACTTATCGACTCATAAAGTCAAAAAGTTTCTTTCAAATTTAATCCTAACATGNCTG
Ck7               TTACCCTAATTTCATAATATGTTGTCRTTTTCAAGTACACAA-TTTTCCCACCACCAACTTATCGACTCATAAAGTCAAAAAGTTTCTTTCAAATTTAATCCTAACATGGCTG
Ck80              TTACCCTAATTTCATAATATGTTGTCGNTTTCAAGTACACGATTTTTCCTACCACCAACTTATCGACTCATAMAGTC-AAAAGTTTSTTTCAAATTTAATCCTAACATGGCTG
Ck83              TTACCCTAATTTCATAATATGTTGTCGNTTTCAAGTACACGATTTTTCCTACCACCAACTTATCGACTCATAMAGTC-AAAAGTTTSTTTCAAATTTAATCCTAACATGGCWG
Ck85              TTACCCTAATTTCATAATATGTTGTCGNTTTCAAGTACACGATTTTTCCTACCACCAACTTATCGACTCATAMAGTC-AAAAGTTTSTTTCAAATTTAATCCTAACATGGCTG
Mg39              TTACCCTAATTTCATAATATGTTGTCGTTTTCAAGTACACGATTTTTCCTACCACCAACTTATCGACTCATAAAGTC-AAAAGTTTCTTTCAAATTTAATCCTAACATGGCTG
Mg64              TTACCCTAATTTCATAATATGTTGTCGTTTTCAAGTACACGATTTTTCCTACCACCAACTTATCGACTCATAAAGTC-AAAAGTTTCTTTCAAATTTAATCCTAACATGGCTG
Mg74              TTACCCTAATTTCATAATATGTTGTCGTTTTCAAGNACACGATTTTTCCTACCACCAACTTATCGACTCATAAAGTC-AAAAGTTTCTTTCAAATTTAATCCTAACATGGCWG
Mg77              TTACCCTAATTTCATAATATGTTGTCGTTTTCAAGTACACGATTTTTCCTACCACCAACTTATCGACTCATAAAGTC-AAAAGTTTCTTTCAAATTTAATCCTAACATGGCTG
Nv134             TTACCCTAATTTCATAATATGTTGTCGTTTTCAAGTACACGATTTTTCCTACCACCAACTTA-CGACTCATNAAGTC-AAAAGTTTCTTTCAAATTTAACCCTAACATGGCTG
Nv134_R           TTACCCTAATTTCATAATATGTTGTCGTTTTCAAGTACACGATTTTTCCTACCACCAACTTA-CGACTCATAAAGTC-AAAAGTTTCTTTCAAATTTAACCCTAACATGGCT-

locus100 84 171
CaASU0020421      TTTATATGGAGACGATCCAGGACCTACTTAATCCAGCAAATGATAACATTGCGATTGTTGAAGATCCAAAATCTGGTGATGTGTCTTTACCAGGTGCAACTGTGGTGGATGTTCGAGACCAACAACGTTTTCTGGAGTTGCTAAGATTGGGAGAAGCTCATAGGTTTGCAG
CaUTC00138833     TTTATATGGRGACGATCCAGGACCTACTTAATCCAGCAAATGATAACATTGCGATTGTTGAAGATCCAAAATCTGGTGATGTGTCTTTACCAGGTGCAACTGTGGTGGATGTTCGAGACCAACAACGTTTTCTGGAGTTGCTAAGATTGGGAGAAGCTCATAGGTTTGCAG
Ck1               TTTATATGGAGACGATCCAGGACCTACTTAATCCAGCAAATGATAACATTGCGATTGTTGAAGATCCAAAATCTGGTGATGTGTCTTTACCAGGTGCAACTGTGGTGGATGTTCGAGACCAACAACGTTTTCTGGAGTTGCTAAGATTGGGAGAAGCACATAGGTTTGCAG
Ck10              TTTATATGGAGACGATCCAGGACCTACTTAATCCAGCAAATGATAACATTGCGATTGTTGAAGATCCAAAATCTGGTGATGTGTCTTTACCAGGTGCAACTGTGGTGGATGTTCGAGACCAACAACGTTTTCTGGAGTTGCTAAGATTGGGAGAAGCACATAGGTTTGCAG
Ck11              TTTATATGGAGACGATCCAGGACCTACTTAATCCAGCAAATGATAACATTGCGATTGTTGAAGATCCAAAATCTGGTGATGTGTCTTTACCAGGTGCAACTGTGGTGGATGTTCGAGACCAACAACGTTTTCTGGAGTTGCTAAGATTGGGAGAAGCACATAGGTTTGCAG
Ck12              TTTATATGGAGACGATCCAGGACCTACTTAATCCAGCAAATGATAACATTGCGATTGTTGAAGATCCAAAATCTGGTGATGTGTCTTTACCAGGTGCAACTGTGGTGGATGTTCGAGACCAACAACGTTTTCTGGAGTTGCTAAGATTGGGAGAAGCACATAGGTTTGCAG
Ck17              TTTATATGGAGACGATCCAGGAYCTACTTAATCCAGCAAATGATAACATTGCGATTGTTGAAGATCCAAAATCTGGTGATGTGTCTTTACCAGGTGCAACTGTGGTGGATGTTCGAGACCAACAACGTTTTCTGGAGTTGCTAAGATTGGGAGAAGCACATAGGTTTGCAG
Ck2               TTTATATGGAGACGATCCAGGACCTACTTAATCCAGCAAATGATAACATTGCGATTGTTGAAGATCCAAAATCTGGTGATGTGTCTTTACCAGGTGCAACTGTGGTGGATGTTCGAGACCAACAACGTTTTCTGGAGTTGCTAAGATTGGGAGAAGCACATAGGTTTGCAG
Ck20              TTTATATGGAGACGATCCAGGACCTACTTAATCCAGCAAATGATAACATTGCGATTGTTGAAGATCCAAAATCTGGTGATGTGTCTTTACCAGGTGCAACTGTGGTGGATGTTCGAGACCAACAACGTTTTCTGGAGTTGCTAAGATTGGGAGAAGCACATAGGTTTGCAG
Ck21              TTTATATGGAGACGATCCAGGACCTACTTAATCCAGCAAATGATAACATTGCGATTGTTGAAGATCCAAAATCTGGTGATGTGTCTTTACCAGGTGCAACTGTGGTGGATGTTCGAGACCAACAACGTTTTCTGGAGTTGCTAAGATTGGGAGAAGCACATAGGTTTGCAG
Ck22              TTTATATGGAGACGATCCAGGAYCTACTTAATCCAGCAAATGATAACATTGCGATTGTTGAAGATCCAAAATCTGGTGATGTGTCTTTACCAGGTGCAACTGTGGTGGATGTTCGAGACCAACAACGTTTTCTGGAGTTGCTAAGATTGGGAGAAGCACATAGGTTTGCAG
Ck23              TTTATATGGAGACGATCCAGGACCTACTTAATCCAGCAAATGATAACATTGCGATTGTTGAAGATCCAAAATCTGGTGATGTGTCTTTACCAGGTGCAACTGTGGTGGATGTTCGAGACCAACAACGTTTTCTGGAGTTGCTAAGATTGGGAGAAGCACATAGGTTTGCAG
Ck26              TTTATATGGAGACGATCCAGGACCTACTTAATCCAGCAAATGATAACATTGCGATTGTTGAAGATCCAAAATCTGGTGATGTGTCTTTACCAGGTGCAACTGTGGTGGATGTTCGAGACCAACAACGTTTTCTGGAGTTGCTAAGATTGGGAGAAGCACATAGGTTTGCAG
Ck29              TTTATATGGAGACGATCCAGGACCTACTTAATCCAGCAAATGATAACATTGCGATTGTTGAAGATCCAAAATCTGGTGATGTGTCTTTACCAGGTGCAACTGTGGTGGATGTTCGAGACCAACAACGTTTTCTGGAGTTGCTAAGATTGGGAGAAGCACATAGGTTTGCAG
Ck3               TTTATATGGAGACGATCCAGGACCTACTTAATCCAGCAAATGATAACATTGCGATTGTTGAAGATCCAAAATCTGGTGATGTGTCTTTACCAGGTGCAACTGTGGTGGATGTTCGAGACCAACAACGTTTTCTGGAGTTGCTAAGATTGGGAGAAGCACATAGGTTTGCAG
Ck32              TTTATATGGAGACGATCCAGGACCTACTTAATCCAGCAAATGATAACATTGCGATTGTTGAAGATCCAAAATCTGGTGATGTGTCTTTACCAGGTGCAACTGTGGTGGATGTTCGAGACCAACAACGTTTTCTGGAGTTGCTAAGATTGGGAGAAGCACATAGGTTTGCAG
Ck34              TTTATATGGAGACGATCCAGGACCTACTTAATCCAGCAAATGATAACATTGCGATTGTTGAAGATCCAAAATCTGGTGATGTGTCTTTACCAGGTGCAACTGTGGTGGATGTTCGAGACCAACAACGTTTTCTGGAGTTGCTAAGATTGGGAGAAGCACATAGGTTTGCAG
Ck35              TTTATATGGAGACGATCCAGGACCTACTTAATCCAGCAAATGATAACATTGCGATTGTTGAAGATCCAAAATCTGGTGATGTGTCTTTACCAGGTGCAACTGTGGTGGATGTTCGAGACCAACAACGTTTTCTGGAGTTGCTAAGATTGGGAGAAGCACATAGGTTTGCAG
Ck36              TTTATATGGAGACGATCCAGGACCTACTTAATCCAGCAAATGATAACATTGCGATTGTTGAAGATCCAAAATCTGGTGATGTGTCTTTACCAGGTGCAACTGTGGTGGATGTTCGAGACCAACAACGTTTTCTGGAGTTGCTAAGATTGGGAGAAGCACATAGGTTTGCAG
Ck4               TTTATATGGAGACGATCCAGGACCTACTTAATCCAGCAAATGATAACATTGCGATTGTTGAAGATCCAAAATCTGGTGATGTGTCTTTACCAGGTGCAACTGTGGTGGATGTTCGAGACCAACAACGTTTTCTGGAGTTGCTAAGATTGGGAGAAGCACATAGGTTTGCAG
Ck49              TTTATATGGAGACGATCCAGGACCTACTTAATCCAGCAAATGATAACATTGCGATTGTTGAAGATCCAAAATCTGGTGATGTGTCTTTACCAGGTGCAACTGTGGTGGATGTTCGAGACCAACAACGTTTTCTGGAGTTGCTAAGATTGGGAGAAGCACATAGGTTTGCAG
Ck50              TTTATATGGAGACGATCCAGGACCTACTTAATCCAGCAAATGATAACATTGCGATTGTTGAAGATCCAAAATCTGGTGATGTGTCTTTACCAGGTGCAACTGTGGTGGATGTTCGAGACCAACAACGTTTTCTGGAGTTGCTAAGATTGGGAGAAGCACATAGGTTTGCAG
Ck51              TTTATATGGAGACGATCCAGGACCTACTTAATCCAGCAAATGATAACATTGCGATTGTTGAAGATCCAAAATCTGGTGATGTGTCTTTACCAGGTGCAACTGTGGTGGATGTTCGAGACCAACAACGTTTTCTGGAGTTGCTAAGATTGGGAGAAGCACATAGGTTTGCAG
Ck54              TTTATATGGAGACGATCCAGGACCTACTTAATCCAGCAAATGATAACATTGCGATTGTTGAAGATCCAAAATCTGGTGATGTGTCTTTACCAGGTGCAACTGTGGTGGATGTTCGAGACCAACAACGTTTTCTGGAGTTGCTAAGATTGGGAGAAGCACATAGGTTTGCAG
Ck54_R            TTTATATGGAGACGATCCAGGACCTACTTAATCCAGCAAATGATAACATTGCGATTGTTGAAGATCCAAAATCTGGTGATGTGTCTTTACCAGGTGCAACTGTGGTGGATGTTCGAGACCAACAACGTTTTCTGGAGTTGCTAAGATTGGGAGAAGCACATAGGTTTGCAG
Ck56              TTTATATGGAGACGATCCAGGACCTACTTAATCCAGCAAATGATAACATTGCGATTGTTGAAGATCCAAAATCTGGTGATGTGTCTTTACCAGGTGCAACTGTGGTGGATGTTCGAGACCAACAACGTTTTCTGGAGTTGCTAAGATTGGGAGAAGCACATAGGTTTGCAG
Ck7               TTTATATGGAGACGATCCAGGACCTACTTAATCCAGCAAATGATAACATTGCGATTGTTGAAGATCCAAAATCTGGTGATGTGTCTTTACCAGGTGCAACTGTGGTGGATGTTCGAGACCAACAACGTTTTCTGGAGTTGCTAAGATTGGGAGAAGCACATAGGTTTGCAG
Ck92              TTTATATGGAAACGATCCAGGACCTGCTTAATCCAGCAAACGATAACATTGCAATTGTTGAAGATCCAAAATCTGGTGATGTATCTTTACCAGGTGCAACTGTGGTGGATGTTCGAGACCAACAACGTTTTCTGGAGTTGCTAAGATTGGGAGAAGCTCATAGGTTTGCAG
Ck94              TTTATATGGAAACGATCCAGGACCTGCTTAATCCAGCAAACGATAACATTGCAATTGTTGAAGATCCAAAATCTGGTGATGTATCTTTACCAGGTGCAACTGTGGTGGATGTTCGAGACCAACAACGTTTTCTGGAGTTGCTAAGATTGGGAGAAGCTCATAGGTTTGCAG
Ck98              TTTATATGGAAACGATCCAGGACCTGCTTAATCCAGCAAACGATAACATTGCAATTGTTGAAGATCCAAAATCTGGTGATGTATCTTTACCAGGTGCAACTGTGGTGGATGTTCGAGACCAACAMCGTTTTCTGGAGTTGCTAAGATTGGGAGAAGCTCATAGGTTTGCAG
Dm100             TTTATATGGAGACGATCCAGGACCTACTTAATCCAKCAAATGATAACATTGCGATTGTTGAAGATCCAAAATCTGGTGATGTGTCTTTACCAGGTGCAACTGTGGTGGATGTTCGAGACCAACAACGTTTTCTGGAGTTGCTAAGATTGGGAGAAGCTCATAGGTTTGCAG
Dm102             TTTATATGGAGACGATCCAGGACCTACTTAATCCAGCAAATGATAACATTGCGATTGTTGAAGATCCAAAATCTGGTGATGTGTCTTTACCAGGTGCAACTGTGGTGGATGTTCGAGACCAACAACGTTTTCTGGAGTTGCTAAGATTGGGAGAAGCTCATAGGTTTGCAG
Dm104             TTTATATGGAGACGATCCAGGACCTACTTAATCCAGCAAATGATAACATTGCGATTGTTGAAGATCCAAAATCTGGTGATGTGTCTTTACCAGGTGCAACTGTGGTGGATGTTCGAGACCAACAACGTTTTCTGGAGTTGCTAAGATTGGGAGAAGCTCATAGGTTTGCAG
Dm106             TTTATATGGAGACGATCCAGGACCTACTTAATCCAGCAAATGATAACATTGCGATTGTTGAAGATCCAAAATCTGGTGATGTGTCTTTACCAGGTGCAACTGTGGTGGATGTTCGAGACCAACAACGTTTTCTGGAGTTGCTAAGATTGGGAGAAGCTCATAGGTTTGCAG
Dm108             TTTATATGGAGACGATCCAGGACCTACTTAATCCAGCAAATGATAACATTGCGATTGTTGAAGATCCAAAATCTGGTGATGTGTCTTTACCAGGTGCAACTGTGGTGGATGTTCGAGACCAACAACGTTTTCTGGAGTTGCTAAGATTGGGAGAAGCTCATAGGTTTGCAG
Dm110             TTTATATGGAGACGATCCAGGACCTACTTAATCCAGNAAATGATAACATTGCGATTGTTGAAGATCCAAAATCTGGTGATGTGTCTTTACCAGGTGCAACTGTGGTGGATGTTCGAGACCAACAACGTTTTCTGGAGTTGCTAAGATTGGGAGAAGCTCATAGGTTTGCAG
Dm111             NTTATATGGAGACGATCCAGGACCTACTTAATCCAGCAAATGATAACATTGCGATTGTTGAAGATCCAAAATCTGGTGATGTGTCTTTACCAGGTGCAACTGTGGTGGATGTTCGAGACCAACAACGTTTTCTGGAGTTGCTAAGATTGGGAGAAGCTCATAGGTTTGCAG
Dm112             TTTATATGGAGACGATCCAGGACCTACTTAATCCAGCAAATGATAACATTGCGATTGTTGAAGATCCAAAATCTGGTGATGTGTCTTTACCAGGTGCAACTGTGGTGGATGTTCGAGACCAACAACGTTTTCTGGAGTTGCTAAGATTGGGAGAAGCTCATAGGTTTGCAG
Dm112_R           TTTATATGGAGACGATCCAGGACCTACTTAATCCAGCAAATGATAACATTGCGATTGTTGAAGATCCAAAATCTGGTGATGTGTCTTTACCAGGTGCAACTGTGGTGGATGTTCGAGACCAACAACGTTTTCTGGAGTTGCTAAGATTGGGAGAAGCTCATAGGTTTGCAG
Dm113             TTTATATGGAGACGATCCAGGACCTACTTAATCCAGCAAATGATAACATTGCGATTGTTGAAGATCCAAAATCTGGTGATGTGTCTTTACCAGGTGCAACTGTGGTGGATGTTCGAGACCAACAACGTTTTCTGGAGTTGCTAAGATTGGGAGAAGCTCATAGGTTTGCAG
Dm114             TTTATATGGAGACGATCCAGGACCTACTTAATCCAGCAAATGATAACATTGCGATTGTTGAAGATCCAAAATCTGGTGATGTGTCTTTACCAGGTGCAACTGTGGTGGATGTTCGAGACCAACAACGTTTTCTGGAGTTGCTAAGATTGGGAGAAGCTCATAGGTTTGCAG
Dm115             TTTATATGGAGACGATCCAGGACCTACTTAATCCAGCAAATGATAACATTGCGATTGTTGAAGATCCAAAATCTGGTGATGTGTCTTTACCAGGTGCAACTGTGGTGGATGTTCGAGACCAACAACGTTTTCTGGAGTTGCTAAGATTGGGAGAAGCTCATAGGTTTGCAG
Dm116             TTTATATGGAGACGATCCAGGACCTACTTAATCCAGCAAATGATAACATTGCGATTGTTGAAGATCCAAAATCTGGTGATGTGTCTTTACCAGGTGCAACTGTGGTGGATGTTCGAGACCAACAACGTTTTCTGGAGTTGCTAAGATTGGGAGAAGCTCATAGGTTTGCAG
Dm117             TTTATATGGAGACGATCCAGGACCTACTTAATCCAGCAAATGATAACATTGCGATTGTTGAAGATCCAAAATCTGGTGATGTGTCTTTACCAGGTGCAACTGTGGTGGATGTTCGAGACCAACAACGTTTTCTGGAGTTGCTAAGATTGGGAGAAGCTCATAGGTTTGCAG
Dm118             TTTATATGGAGACGATCCAGGACCTACTTAATCCAGCAAATGATAACATTGCGATTGTTGAAGATCCAAAATCTGGTGATGTGTCTTTACCAGGTGCAACTGTGGTGGATGTTCGAGACCAACAACGTTTTCTGGAGTTGCTAAGATTGGGAGAAGCTCATAGGTTTGCAG
Dm119             TTTATANGGAGACGATCCAGGACCTACTTAATCCAGCAAATGATAACATTGCGATTGTTGAAGATCCAAAATCTGGTGATGTGTCTTNACCAGGTGCAACTGTGGTGGATGTTCGAGACCAACAACGTTTTCTGGAGTTGCTAAGATTGGGANAAGCTCATAGGTTTGCAG
Mg37              TTTATATGGAGACGATCCAGGACCTACTTAATCCAGCAAATGATAACATTGCGATTGTTGAAGATCCAAAATCTGGTGATGTGTCTTTACCAGGTGCAACTGTGGTGGATGTTCGAGACCAACAACGTTTTTTGGAGTTGCTAAGATTGGGAGAAGCTCATAGGTTTGCAG
Mg38              TTTATATGGAGACGATCCAGGACCTACTTAATCCAGCAAATGATAACATTGCGATTGTTGAAGATCCAAAATCTGGTGATGTGTCTTTACCAGGTGCAACTGTGGTGGATGTTCGAGACCAACAACGTTTTTTGGAGTTGCTAAGATTGGGAGAAGCTCATAGGTTTGCAG
Mg39              TTTATATGGAGACGATCCAGGACCTACTTAATCCAGCAAATGATAACATTGCGATTGTTGAAGATCCAAAATCTGGTGATGTGTCTTTACCAGGTGCAACTGTGGTGGATGTTCGAGACCAACAACGTTTTTTGGAGTTGCTAAGATTGGGAGAAGCTCATAGGTTTGCAG
Mg40              TTTATATGGAGACGATCCAGGACCTACTTAATCCAGCAAATGATAACATTGCGATTGTTGAAGATCCAAAATCTGGTGATGTGTCTTTACCAGGTGCAACTGTGGTGGATGTTCGAGACCAACAACGTTTTTTGGAGTTGCTAAGATTGGGAGAAGCTCATAGGTTTGCA-
Mg40_R            TTTATATGGAGACGATCCAGGACCTACTTAATCCAGCAAATGATAACATTGCGATTGTTGAAGATCCAAAATCTGGTGATGTGTCTTTACCAGGTGCAACTGTGGTGGATGTTCGAGACCAACAACGTTTTTTGGAGTTGCTAAGATTGGGAGAAGCTCATAGGTTTGCAG
Mg41              TTTATATGGAGACGATCCAGGACCTACTTAATCCAGCAAATGATAACATTGCGATTGTTGAAGATCCAAAATCTGGTGATGTGTCTTTACCAGGTGCAACTGTGGTGGATGTTCGAGACCAACAACGTTTTTTGGAGTTGCTAAGATTGGGAGAAGCTCATAGGTTTGCAG
Mg57              TTTATATGGAGACGATCCAGGACCTACTTAATCCAGCAAATGATAACATTGCGATTGTTGAAGATCCAAAATCTGGTGATGTGTCTTTACCAGGTGCAACTGTGGTGGATGTTCGAGACCAWCAACGTTTTTTGGAGTTGCTAAGATTGGGAGAAGCTCATAGGTTTGCAG
Mg58              TTTATATGGAGACGATCCAGGACCTACTTAATCCAGCAAATGATAACATTGCGATTGTTGAAGATCCAAAATCTGGTGATGTGTCTTTACCAGGTGCAACTGTGGTGGATGTTCGAGACCAACAACGTTTTTTGGAGTTGCTAAGATTGGGAGAAGCTCATAGGTTTGCAG
Mg59              TTTATATGGAGACGATCCAGGACCTACTTAATCCAGCAAATGATAACATTGCGATTGTTGAAGATCCAAAATCTGGTGATGTGTCTTTACCAGGTGCAACTGTGGTGGATGTTCGAGACCAACAACGTTTTTTGGAGTTGCTAAGATTGGGAGAAGCTCATAGGTTTGCAG
Mg60              TTTATATGGAGACGATCCAGGACCTACTTAATCCAGCAAATGATAACATTGCGATTGTTGAAGATCCAAAATCTGGTGATGTGTCTTTACCAGGTGCAACTGTGGTGGATGTTCGAGACCAACAACGTTTTTTGGAGTTGCTAAGATTGGGAGAAGCTCATAGGTTTGCAG
Mg61              TTTATATGGAGACGATCCAGGACCTACTTAATCCAGCAAATGATAACATTGCGATTGTTGAAGATCCAAAATCTGGTGATGTGTCTTTACCAGGTGCAACTGTGGTGGATGTTCGAGACCAACAACGTTTTTTGGAGTTGCTAAGATTGGGAGAAGCTCATAGGTTTGCAG
Mg64              TTTATATGGAGACGATCCAGGACCTACTTAATCCAGCAAATGATAACATTGCGATTGTTGAAGATCCAAAATCTGGTGATGTGTCTTTACCAGGTGCAACTGTGGTGGATGTTCGAGACCAACAACGTTTTTTGGAGTTGCTAAGATTGGGAGAAGCTCATAGGTTTGCAG
Mg64_R            TTTATATGGAGACGATCCAGGACCTACTTAATCCAGCAAATGATAACATTGCGATTGTTGAAGATCCAAAATCTGGTGATGTGTCTTTACCAGGTGCAACTGTGGTGGATGTTCGAGACCAACAACGTTTTTTGGAGTTGCTAAGATTGGGAGAAGCTCATAGGTTTGCAG
Mg67              TTTATATGGAGACGATCCAGGACCTACTTAATCCAGCAAATGATAACATTGCGATTGTTGAAGATCCAAAATCTGGTGATGTGTCTTTACCAGGTGCAACTGTGGTGGATGTTCGAGACCAACAACGTTTTTTGGAGTTGCTAAGATTGGGAGAAGCTCATAGGTTTGCAG
Mg69              TTTATATGGAGACGATCCAGGACCTACTTAATCCAGCAAATGATAACATTGCGATTGTTGAAGATCCAAAATCTGGTGATGTGTCTTTACCAGGTGCAACTGTGGTGGATGTTCGAGACCAACAACGTTTTTTGGAGTTGCTAAGATTGGGAGAAGCTCATAGGTTTGCAG
Mg70              TTTATATGGAGACGATCCAGGACCTACTTAATCCAGCAAATGATAACATTGCGATTGTTGAAGATCCAAAATCTGGTGATGTGTCTTTACCAGGTGCAACTGTGGTGGATGTTCGAGACCAACAACGTTTTTTGGAGTTGCTAAGATTGGGAGAAGCTCATAGGTTTGCAG
Mg72              TTTATATGGAGACGATCCAGGACCTACTTAATCCAGCAAATGATAACATTRCGATTGTTGAAGATCCAAAATCTGGTGATGTGTCTTTACCAGGTGCAACTGTGGTGGATGTTCGAGACCAACAACGTTTTTTGGAGTTGCTAAGATTGGGAGAAGCTCATAGGTTTGCAG
Mg74              TTTATATGGAGACGATCCAGGACCTACTTAATCCAGCAAATGATAACATTGCGATTGTTGAAGATCCAAAATCTGGTGATGTGTCTTTACCAGGTGCAACTGTGGTGGATGTTCGAGACCAACAACGTTTTTTGGAGTTGCTAAGATTGGGAGAAGCTCATAGGTTTGCAG
Mg77              TTTATATGGAGACGATCCAGGACCTACTTAATCCAGCAAATGATAACATTGCGATTGTTGAAGATCCAAAATCTGGTGATGTGTCTTTACCAGGTGCAACTGTGGTGGATGTTCGAGACCAACAACGTTTTTTGGAGTTGCTAAGATTGGGAGAAGCTCATAGGTTTGCAG
Mg79              TTTATATGGAGACGATCCAGGACCTACTTAATCCAGCAAATGATAACATTGCGATTGTTGAAGATCCAAAATCTGGTGATGTGTCTTTACCAGGTGCAACTGTGGTGGATGTTCGAGACCAACAACGTTTTTTGGAGTTGCTAAGATTGGGAGAAGCTCATAGGTTTGCAG
Nv120             TTTATATGGAGACGATCCAGGACCTACTTAATCCAGCAAATGATAACATTGCGATTGTTGAAGATCCAAAATCTGGTGATGTGTCTTTACCAGGTGCAACTGTGGTGGATGTTCGAGACCAACAACGTTTTCTGGAGTTGCTAAGATTGGGAGAAGCTCATAGGTTTGCAG
Nv122             TTTATATGGAGACGATCCAGGACCTACTTAATCCAGCAAATGATAACATTGCGATTGTTGAAGATCCAAAATCTGGTGATGTGTCTTTACCAGGTGCAACTGTGGTGGATGTTCGAGACCAACAACGTTTTCTGGAGTTGCTAAGATTGGGAGAAGCTCATAGGTTTGCAG
Nv125             TTTATATGGAGACGATCCAGGACCTACTTAATCCAGCAAATGATAACATTGCGATTGTTGAAGATCCAAAATCTGGTGATGTGTCTTTACCAGGTGCAACTGTGGTGGATGTTCGAGACCAACAACGTTTTCTGGAGTTGCTAAGATTGGGAGAAGCTCATAGGTTTGCAG
Nv127             TTTATATGGAGACGATCCAGGACCTACTTAATCCAGCAAATGATAACATTGCGATTGTTGAAGATCCAAAATCTGGTGATGTGTCTTTACCAGGTGCAACTGTGGTGGATGTTCGAGACCAACAACGTTTTCTGGAGTTGCTAAGATTGGGAGAAGCTCATAGGTTTGCAG
Nv130             TTTATATGGAGACGATCCAGGACCTACTTAATCCAGCAAATGATAACATTGCGATTGTTGAAGATCCAAAATCTGGTGATGTGTCTTTACCAGGTGCAACTGTGGTGGATGTTCGAGACCAACAACGTTTTCTGGAGTTGCTAAGATTGGGAGAAGCTCATAGGTTTGCAG
Nv131             TTTATATGGAGACGATCCAGGACCTACTTAATCCAGCAAATGATAACATTGCGATTGTTGAAGATCCAAAATCTGGTGATGTGNCTTTACCAGGTGCAACTGTGGTGGATGTTCGAGACCAACAACGTTTTCTGGAGTTGCTAAGATTGGGAGAAGCTCATAGGTTTGCAG
Nv134             TTTATATGGAGNCGATCCAGGACCTACTTAATCCAGCAAATGATAACATTGCGATTGTTGAAGATCCAAAATCTGGTGATGTGTCTTTACCAGGTGCAACTGTGGTGGATGTTCGAGACCAACAACGTTTTCTGGAGTTGCTAAGATTGGGAGAAGCTCATAGGTTTGCAG
Nv134_R           TTTATATGGAGACGATCCAGGACCTACTTAATCCAGCAAATGATAACATTGCGATTGTTGAAGATCCAAAATCTGGTGATGTGTCTTTACCAGGTGCAACTGTGGTGGATGTTCGAGACCAACAACGTTTTCTGGAGTTGCTAAGATTGGGAGAAGCTCATAGGTTTGCAG
Nv136             TTTATATGGAGACGATCCAGGACCTACTTAATCCAGCAAATGATAACATTGCGATTGTTGAAGATCCAAAATCTGGTGATGTGTCTTTACCAGGTGCAACTGTGGTGGATGTTCGAGACCAACAACGTTTTCTGGAGTTGCTAAGATTGGGAGAAGCTCATAGGTTTGCAG
Nv138             TTTATATGGAGACGATCCAGGACCTACTTAATCCAGCAAATGATAACATTGCGATTGTTGAAGATCCAAAATCTGGTGATGTGTCTTTACCAGGTGCAACTGTGGTGGATGTTCGAGACCAACAACGTTTTCTGGAGTTGCTAAGATTGGGAGAAGCTCATAGGTTTGCAG
Pa140             TTTATATGGAGACGATCCAGGACCTWCTTAATCCAGCAAACGATAACATTGCGATTGTTGAAGATCCAAAATCTGGTGATGTATCTTTACCAGGTGCAACTGTGGTGGATGTTCGAGACCAACAACGTTTTCTGRAGTTGCTAAGAYTKGGAGAAGCTCATAGGTTTGCAG
Pa141             TTTATATGGAGACGATCCAGGACCTWCTTAATCCAGCAAACGATAACATTGCGATTGTTGAAGATCCAAAATCTGGTGATGTATCTTTACCAGGTGCAACTGTGGTGGATGTTCGAGACCAACAACGTTTTCTGRAGTTGCTAAGAYTKGGAGAAGCTCATAGGTTTGCAG
Pa143             TTTATATGGAGACGATCCAGGACCTWCTTAATCCAGCAAACGATAACATTGCGATTGTTGAAGATCCAAAATCTGGTGATGTATCTTTACCAGGTGCAACTGTGGTGGATGTTCGAGACCAACAACGTTTTCTGRAGTTGCTAAGAYTKGGAGAAGCTCATAGGTTTGCAG
Pa145             TTTATATGGAGACGATCCAGGACCTWCTTAATCCAGCAAACGATAACATTGCGATTGTTGAAGATCCAAAATCTGGTGATGTATCTTTACCAGGTGCAACTGTGGTGGATGTTCGAGACCAACAACGTTTTCTGRAGTTGCTAAGAYTKGGAGAAGCTCATAGGTTTGCAG
Pa147             TTTATATGGAGACGATCCAGGACCTWCTTAATCCAGCAAACGATAACATTGCGATTGTTGAAGATCCAAAATCTGGTGATGTATCTTTACCAGGTGCAACTGTGGTGGATGTTCGAGACCAACAACGTTTTCTGRAGTTGCTAAGAYTKGGAGAAGCTCATAGGTTTGCAG
Pa147_R           TTTATATGGAGACGATCCAGGACCTWCTTAATCCAGCAAACGATAACATTGCGATTGTTGAAGATCCAAAATCTGGTGATGTATCTTTACCAGGTGCAACTGTGGTGGATGTTCGAGACCAACAACGTTTTCTGRAGTTGCTAAGAYTKGGAGAAGCTCATAGGTTTGCAG
Pa154             TTTATATGGAGACGATCCAGGACCTWCTTAATCCAGCAAACGATAACATTGCGATTGTTGAAGATCCAAAATCTGGTGATGTATCTTTACCAGGTGCAACTGTGGTGGATGTTCGAGACCAACAACGTTTTCTGRAGTTGCTAAGAYTKGGAGAAGCTCATAGGTTTGCAG
Pa158             TTTATATGGAGACGATCCAGGACCTWCTTAATCCAGCAAACGATAACATTGCGATTGTTGAAGATCCAAAATCTGGTGATGTATCTTTACCAGGTGCAACTGTGGTGGATGTTCGAGACCAACAACGTTTTCTGRAGTTGCTAAGAYTKGGAGAAGCTCATAGGTTTGCAG

locus101 23 47
CaUTC00138833     ACACCAAGCGANTGCCAATTGCGCCAAAGGCACGCCTAATNCCGCAG
Ck10              ACACCAAGCGATTGCCAATTGCGCCAAAGGCACGCCTAAYTCCGCAG
Ck12              ACACCAAGCGATTGCCAATTGCGCCAAAGGCACGCCTAAYTCCGCAG
Ck17              ACACCAAGCGATTGCCAATTGCGCCAAAGGCACGCCTAATTCCGCAG
Ck20              ACACCAAGCGATTGCCAATTGCGCCAAAGGCACGCCTAAYTCCGCAG
Ck26              ACACCAAGCGATTGCCAATTGCGCCAAAGGCACGCCTAATTCCGCAG
Ck29              ACACCAAGCGATTGCCAATTGCGCCAAAGGCACGCCTAATTNCGCAG
Ck32              ACACCAAGCGATTGCCAATTGCGCCAAAGGCACGCCTAATTCCGCAG
Ck36              ACACCAAGCGATTGCCAATTGCGCCAAAGGCACGCCTAATTCCGCAG
Ck4               ACACCAAGCGATTGCCAATTGCGCCAAAGGCACGCCTAATTCCGCAG
Dm100             ACACCAAGCGATTGCCAATTGCGCCAAAGGCACGCCTAATTCCGCA-
Dm112_R           ACACCAAGCGATTGCCAATTGCGCCAAAGGCACGCCTAATTCCGCAG
Dm114             ACACCAAGCGATTGCCAATTGCGCCAAAGGCACGCCTAATTCCGCAG
Dm117             ACACCAAGCGATTGCCAATTGCGCCAAAGGCACGCCTAATTCCGCAG
Dm119             ACACCAAGCGATTGCCAATTGCGCCANAGGCACGCCTAATTCCGCAG
Mg58              ACACCAAGCGATTGCCAATTGCGCCAAAGGCACGCCTAATTCCGCAG
Mg59              ACACCAAGCGATTGCCAATTGCGCCAAAGGCACGCCTAATTCCGCNG
Mg69              ACACCAAGCGATTGCCAATTGCGCCAAAGGCACGCCTAATTCCGCAG
Mg72              ACACCAAGCGATTGCCAATTGCGCCAAAGGCACGCCTAATTCCGCAG
Nv125             ACACCAAGCGATTGCCAATTGCGCCAAAGGCACGCCTAATTCCGCAG
Nv130             ACACCAAGCGATTGCCAATTGCGCCAAAGGCACGCCTAATTCCGCAG
Pa141             ACACCAAGCGATTGCCAATTGTGCCAAAGGCACACCTAATTCCGCAG
Pa158             ACACCAAGCGATTGCCAATTGTGCCAAAGGCACACCTAATTCCGCAG

locus102 49 154
CaASU0020421      CAGCCAGATTGGGATATGTTCCATGTAAGCTAATCACCATGAATATTGTTAATTTGATAGGTTTTTTGTTTCTATACTGATTCACTGAATGATAAATGCCTAC-TTTTTTCTAACAAAAGAGCTTACATCCAATGGCTGAGTACCATGGAGCAG
Ck1               CAGCCAGATTGGGATATGTTCCATGTAAGCTAATCACCATGAATATTGTTAATTTGATAGGTTTTTTGTTTCCATACTGATTCACTGAATGATAAATGCCTACTTTTTTTCTAACAAAAGAGCTTACATCCAATGGCTGAGTACCATGGAGCAG
Ck11              CAGCCAGATTGGGATATGTTCCATGTAAGCTAATCACCATGAATATTGTTRATTTGANAGGTTTTTTGTTYCTATACTGATTCACTGAATGATAAATGCCTAC-TTTTTTCTAACRAAAGAGCTTACATCCAATGGCTGAGTACCATGGAGCAG
Ck12              CAGCCAGATTGGGATATGTTCCATGTAAGCTAATCACCATGAATATTGNTAATTTGATAGGTTTTTTGTTYCYATACTGATTCACTGAATGATAAATGCCTAC-TTTTTTCTAACAAAAGAGCTTACATCCAATGGCTGAGTACCATGGAGCAG
Ck17              CAGCCAGATTGGGATATGTTCCATGTAAGCTAATCACCATGAATATTGTTAATTTGATAGGTTTTTTGTTYCYATACTGATTCACTGAATGATAAATGCCTAC-TTTTTTCTAACAAAAGAGCTTACATCCAATGGCTGAGTACCATGGAGCAG
Ck2               CAGCCAGATTGGGATATGTTCCATGTAAGCTAATCACCATGAATATTGTTAATTTGATAGGTTTTTTGTTTCCATACTGATTCACTGAATGATAAATGCCTAC-TTTTTTCTAACAAAAGAGCTTACATCCAATGGCTGAGTACCATGGAGCAG
Ck20              -AGCCAGATTGGGATATGTTCCATGTAAGCTAATCACCATGAATATTGTTRATTTGATAGGTTTTTTGTTYCTATACTGATTCACTGAATGATAAATGCCTAC-TTTTTTCTAACAAAAGAGCTTACATCCAATGGCTGAGTACCATGGAGCAG
Ck21              CAGCCAGATTGGGATATGTTCCATGTAAGCTAATCACCATGAATATTGTTAATTTGATAGGTTTTTTGTTYCYATACTGATTCACTGAATGATAAATGCCTAC-TTTTTTCTAACRAAAGAGCTTACATCCAATGGCTGAGTACCATGGAGCAG
Ck26              CAGCCAGATTGGGATATGTTCCATGTAAGCTAATCACCATGAATATTGTTAAYTTGATAGGTTTTTTGTTTCCATACTGATTCACTGAATGATAAATGCCTAC-TTTTTTCTAACAAAAGAGCTTACATCCAATGGCTGAGTACCATGGAGCAG
Ck29              CAGCCAGATTGGGATATGTTCCATGTAAGCTAATCACCATGAATATTGTTAATTTGATAGGTTTTTTGTTTCCATACTGATTCACTGAATGATAAATGCCTAC-TTTTTTCNAACAAAAGAGCTTACATCCAATGGCTGAGTACCATGGAGCAG
Ck3               CAGCCAGATTGGGATATGTTCCATGTAAGCTAATCACCATGAATATTGTTAATTTGATAGGTTTTTTGTTTCCATACTGATTCACTGAATGATAAATGCCTAC-TTTTTTCTAACAAAAGAGCTTACATCCAATGGCTGAGTACCATGGAGCAG
Ck32              -AGCCAGATTGGGATATGTTCCATGTAAGCTAATCACCATGAATATTGTTAATTTGATAGGTTTTTTGTTYCYATACTGATTCACTGAATGATAAATGCCTAC-TTTTTTCTAACRAAAGAGCTTACATCCAATGGCTGAGTACCATGGAGCAG
Ck34              CNGCCAGATTGGGATATGTTCCATGTAAGCTAATCACCATGAATATTGTTAATTTGAYAGGTTTTTTGTTTCCATACTGATTCACTGAATGATAAATGCCTAC-TNTTTTCTAACAAAAGAGCTTACATCCAATGGCTGAGTACCATGGAGCAG
Ck36              CAGNCAGATTGGGATATGTTCCATGTAAGCTAATCACCATGAATATTGTTAATTTGATAGGTTTTTTGTTYCYATACTGATTCACTGAATGATAAATGCCTAC-TTTTTTCTAACRAAAGAGCTTACATCCAATGGCTGAGTACCATGGAGCAG
Ck49              CAGCCAGATTGGGATATGTTCCATGTAAGCTAATCACCATGAATATTGTTAATTTGATAGGTTTTTTGTTTCCATACTGATTCACTGAATGATAAATGCCTAC-TTTTTTCTAACAAAAGAGCTTACATCCAATGGCTGAGTACCATGGAGCAG
Ck51              CAGCCAGATTGGGATATGTTCCATGTAAGCTAATCACCATGAATATTGTTAATTTGATAGGTTTTTTGTTTCCATACTGATTCACTGAATGATAAATGCCTAC-TTTTTTCTAACAAAAGAGCTTACATCCAATGGCTGAGTACCATGGAGCAG
Ck56              CAGCCAGATTGGGATATGTTCCATGTAAGCTAATCACCATGAATATTGTTAATTTGATAGGTTTTTTGTTTCCATACTGATTCACTGAATGATAAATGCCTAC-TTTTTTCTAACAAAAGAGCTTACATCCAATGGCTGAGTACCATGGAGCAG
Ck7               CAGCCAGATTGGGATATGTTCCATGTAAGCTAATCACCATGAATATTGTTAATTTGATAGGTTTTTTGTTTCCATACTGATTCACTGAATGATAAATGCCTAC-TTTTTTCTAACAAAAGAGCTTACATCCAATGGCTGAGTACCATGGAGCAG
Ck80              CAGCCAGATTGGGATATGTTCCATGTAAGCTAATCACCATGAATATTGTTAATTTGATAGGTTTTTTGTTTCTATACTGATTCACTGAATGATAAATGCCTAC-TTTTTTCTAACAAAAGAGCTTACATCCAATGGCTGAGTACCATGGAGCAG
Ck85              CAGCCAGATTGGGATATGTTCCATGTAAGCTAATCACCATGAATATTGTTAATTTGATAGGTTTTTTGTTTCTATACTGATTCACTGAATGATAAATGCCTAC-TTTTTTCTAACAAAAGAGCTTACATCCAATGGCTGAGTACCATGGAGCAG
Ck85_R            CAGCCAGATTGGGATATGTTCCATGTAAGCTAATCACCATGAATATTGTTAATTTGATAGGTTTTTTGTTTCTATACTGATTCACTGAATGATAAATGCCTAC-TTTTTTCTAACAAAAGAGCTTACATCCAATGGCTGAGTACCATGGAGCAG
Dm104             CAGCCAGATTGGGATATGTTCCATGTAAGCTAAACACCATGAATATTGTTGGTTTGATAGGTTTTTTGTTTCTATACTGATTCACTGAATGATAAATGCCTAC-TTTTTTCTAACAATAGAGCTTACATCCAATGGCTGAGTACCATGGAGCAG
Dm106             CAGCCAGATTGGGATATGTTCCATGTAAGCTAAACACCATGAATATTGTTGGTTTGATAGGTTTTTTGTTTCTATACTGATTCACTGAATGATAAATGCCTAC-TTTTTTCTAACAATAGAGCTTACATCCAATGGCTGAGTACCATGGAGCAG
Dm108             CAGCCAGATTGGGATATGTTCCATGTAAGCTAAACACCATGAATATTGTTGGTTTGATAGGTTTTTTGTTTCTATACTGATTCACTGAATGATAAATGCCTAC-TTTTTTCTAACAATAGAGCTTACATCCAATGGCTGAGTACCATGGAGCAG
Dm110             CAGCCAGATTGGGATATGTTCCATGTAAGCTAAACACCATGNATANTGTTGRTTTGATAGGTTTTTTGTTTCTATACTGATTCACTGAATGATAAATGCCTAC-TTTTTTCTAACAATAGAGCTTNCATCCAATGGCTGAGTACCATGGAGCAG
Dm113             CAGCCAGATTGGGATATGTTCCATGTAAGCTAAACACCATGAATATTGTTGATTTGATAGGTTTTTTGTTTCTATACTGATTCACTGAATGATAAATGCCTAC-TTTTTTCTAACAATAGAGCTTACATCCAATGGCTGAGTACCATGGAGCAG
Dm114             CAGCCAGATTGGGATATGTTCCATGTAAGCTANACACCATGAATATTGTTGATTTGATAGGTTTTTTGTTTCTATACTGATTCACTGAATGATAAATGCCTAC-TTTTTTCTAACAATAGAGCTTACATCCAATGGCTGAGTACCATGGAGCAG
Dm115             CAGCCAGATTGGGATATGTTCCATGTAAGCTAAACACCATGAATATTGTTGGTTTGATAGGTTTTTTGTTTCTATACTGATTCACTGAATGATAAATGCCTAC-TTTTTTCTAACAATAGAGCTTACATCCAATGGCTGAGTACCATGGAGCAG
Dm116             CAGCCAGATTGGGATATGTTCCATGTAAGCTAAACACCATGAATATTGTTGATTTGATAGGTTTTTTGTTTCTATACTGATTCACTGAATGATAAATGCCTAC-TTTTTTCTAACAATAGAGCTTACATCCAATGGCTGAGTACCATGGAGCAG
Dm117             CAGCCAGATTGGGATATGTTCCATGTAAGCTAAACACCATGAATATTGTTGGTTTGATAGGTTTTTTGTTTCTATACTGATTCACTGAATGATAAATGCCTAC-TTTTTTCTAACAATAGAGCTTACATCCAATGGCTGAGTACCATGGAGCAG
Dm119             CAGNCAGATTGGGATATGTTCCATGTAAGCTAAACACCATGAATATTGTTGRTTTGNTAGGTTTTTTGTTTCTATACTGATTCACTGAATGATAAATGCCTAC-TTTTTTCTAACAATAGNGNTTACATCCAATGGCTGAGTACCATGGAGCAG
Mg37              CAGCCAGATTGGGATATGTTCCATGTAAGCTAATCACTATGAATATTGTTAATTTGATAGTTTTTTTGTTTCTATACTGATTCASTGAATGATAAATGCCTAC-TTTTTTCTAACAATAGAGCTTACATCCAATGGCTGAGTACCATGGAGCAG
Mg38              CAGCCAGATTGGGATATGTTCCATGTAAGCTAATCACTATGAATATTGTTAATTTGATAGTTTTTTTGTTTCTATACTGATTCASTGAATGATAAATGCCTAC-TTTTTTCTAACAATAGAGCTTACATCCAATGGCTGAGTACCATGGAGCAG
Mg40              CAGCCAGATTGGGATATGTTCCATGTAAGCTAATCACTATGAATATTGTTAATTTGATAGTTTTTTTGTTTCTATACTGATTCASTGAATGATAAATGCCTAC-TTTTTTCTANCAATAGAGCTTACATCCAATGGCNGAGTACCATGGAGC--
Mg40_R            CAGCCAGATTGGGATATGTTCCATGTAAGCTAATCACTATGAATATTGTTAATTTGATAGTTTTTTTGTTTCTATACTGATTCASTGAATGATAAATGCCTAC-TTTTTTCTAACAATAGAGCTTACATCCAATGGCTGAGTACCATGGAGCAG
Mg58              CAGCCAGATTGGGATATGTTCCATGTAAGCTAATCACTATGAATATTGTTAATTTGATAGTTTTTTTGTTTCTATACTGATTCAGTGAATGATAAATGCCTAC-TTTTTTCTAACAATAGAGCTTACATCCAATGGCTGAGTACCATGGAGCAG
Mg64_R            CAGCCAGATTGGGATATGTTCCATGTAAGCTAATCACTATGAATATTGTTAATTTGATAGKTTTTTTGTTTCTATACTGATTCAYTGAATGATAAATGCCTAC-TTTTTTCTAACAATAGAGCTTACATCCAATGGCTGAGTACCATGGAGCAG
Mg69              CAGCCAGATTGGGATATGTTCCATGTAAGCTAATCACTATGAATATTGTTAATTTGATAGKTTTTTTGTTTCTATACTGATTCASTGAATGATAAATGCCTAC-TTTTTTCTAACAATAGAGCTTACATCCAATGGCTGAGTACCATGGAGCAG
Mg70              CAGCCAGATTGGGATATGTTCCATGTAAGCTAATCACTATGAATATTGTTAATTTGATAGTTTTTTTGTTTCTATACTGATTCAGTGAATGATAAATGCCTAC-TTTTTTCTAACAATAGAGCTTACATCCAATGGCTGAGTACCATGGAGCA-
Mg74              CAGCCAGATTGGGATATGTTCCATGTAAGCTAATCACTATGAATATTGTTAATTTGATAGKTTTTTTGTTTCTATACTGATTCAKTGAATGATAAATGCCTAC-TTTTTTCTAACAATAGAGCTTACATCCAATGGCTGAGTACCATGGAGCAG
Nv122             CAGCCAGATTGGGATNTGTTCCATGTAAGCTAAACACCATGAATATTGTTGATTTGATAGGTTTTTTGTTTCTATACTGATTCACTGAATGATAAATGCCTAC-TTTTTTCTAACAATAGAGCTTACATCCAATGGCTGAGTACCATGGAGCAG
Nv125             CAGCCAGATTGGGATATGTTCCATGTAAGCTAAACACCATGAATATTGTTGATTTGATAGGTTTTTTGTTTCTATACTGATTCACTGAATGATAAATGCCTAC-TTTTTTCTAACAATAGAGCTTACATCCAATGGCTGAGTACCATGGAGCAG
Nv127             CAGCCAGATTGGGATATGTTCCATGTAAGCTAAACACCATGAATATTGTTGATTTGATAGGTTTTTTGTTTCTATACTGATTCACTGAATGATAAATGCCTAC-TTTTTTCTAACAATAGARCTTACATCCAATGGCTGAGTACCATGGAGCAG
Nv130             CAGCCAGATTGGGATATGTTCCATGTAAGCTAATCACCATGAATATTGTTGATTTGATAGGTTTTTTGTTTCTATACTGATTCACTGAATGATAAATGCCTAC-TTTTTTCTAACAATAGAGCTTACATCCAATGGCTGAGTACCATGGAGCAG
Nv131             CAGCCAGATTGGGATATGTTCCATGTAAGCTAATCACCATGAATATTGTTGATTTGATAGGTTTTTTGTTTCTATACTGATTCACTGAATGATAAATGCCTAC-TTTTTTCTAACAATAGAGCTTACATCCAATGGCTGAGTACCATGGAGCAG
Nv134             CAGCCNGATTGGGATATGTTCCATGTAAGCTAATCACCATGAATATTGTTGATTTGATAGGTTTTTTGTTTCTATACTGATTCACTGAATGATAAATGCCTAC-TTTTTTCTAACAATAGAGCTTACATCCAATGGCTGAGTACCATGGAGCAG
Nv134_R           CAGCCAGATTGGGATATGTTCCATGTAAGCTAATCACCATGAATATTGTTGATTTGATAGGTTTTTTGTTTCTATACTGATTCACTGAATGATAAATGCCTAC-TTTTTTCTAACAATAGAGCTTACATCCAATGGCTGAGTACCATGGAGCAG
Nv136             CAGCCAGATTGGGATATGTTCCATGTAAGCTAATCACCATGAATATTGTTGATTTGATAGGTTTTTTGTTTCTATACTGATTCACTGAATGATAAATGCCTAC-TTTTTTCTAACAATAGAGCTTACATCCAATGGCTGAGTACCATGGAGCAG
Nv138             CAGCCAGATTGGGATATGTTCCATGTAAGCTAAACACCATGAATATTGTTGATTTGATAGGTTTTTTGTTTCTATACTGATTCACTGAATGATAAATGCCTAC-TTTTTTCTAACAATAGARCTTACATCCAATGGCTGAGTACCATGGAGCAG

locus103 11 89
Ck1               AGAATCAGCGATATCGGACTTTTCCGATCGAAGTTCAAAGCCACCACGCAACGTCGATTCAGTAWCTTCCNCATAAAATAATTGTGCAG
Ck10              AGAATCAGCGATATCGGACTTTTCCGATCGAAGTWCAAAGCCACCACGCAACGTCGATTCAGTAACTTCCCCATAAAATAATTGTGCAG
Ck11              AGAATCAGCGATATCGGACTTTTCCGATCGAAGTTCAAAGCCACCNCGCAACGTCGATTCAGTAACTTCCCCATAAAATAATTGTGCAG
Ck32              AGAATCAGCGATATCGGACTTTTCCGATCGAAGTTCAAAGCCACCACGCAACGTCGATTCAGTAACTTCCCCATAAAATAATWGTGCAG
Ck36              AGAATCAGCGATATCGGACTTTTCCGATCGAAGTTCAAAGCCACCACGCAACGTCGATTCAGTAACTTCCCCATAAAATAATWGTGCAG
Ck49              AGAATCAGCGATATCGGACTTTTCCGATCGAAGTTCAAAGCCACCACGCAACGTCGATTCAGTAACTTCCCCATAAAATAATTGTGCAG
Ck51              AGAATCAGCGATATCGGACTNTTCCGATCGAAGTTCAAAGCCACNACGCAACGTCGATTCAGTAACTTCCCCATAAAATAATTGTGCAG
Ck54              AGAATCAGCGATATCGGACTTTTCCGATCGAAGTTCAAAGCCACCACGCAACGTCGATTCAGTAACTTCCCCATAAAATAATTGTGCAG
Ck54_R            AGAATCAGCGATATCGGACTTTTCCGATCGAAGTTCAAAGCCACCACGCAACGTCGATTCAGTAACTTCCCCATAAAATAATTGTGCAG
Ck56              AGAATCAGCGANATCGGACTTTTCCGATCGAAGTTCAAAGCCACCACGCAACGTCGATTCAGTAACTTCCCCATAAAATAATTGTGCAG
Ck7               AGAATCAGCGATATCGGACTTTTCCGATCGAAGTTCAAAGCCACCACGCAACGTCGATTCAGTAACTTCCCCATAAAATAATTGTGCAG

locus104 92 78
CaASU0020421      CTGCAGAGCTACAACCGGCATATTAGGAGTAGCAACACTTCCGGCTGGCTTCTAAAACATAGATTCTTTCAAGAGCAG
CaUTC00138833     CTGCAGAGCTACAACCGGCATATTAGGAGTAGCAACACTTCCGGCTGGCTTCTAAAACATAGATTCTTTCAAGAGCAG
Ck1               CTGCAGAGCTACAACCGGCATATTAGGAGTAGCAACACTTCCGGCTGGCTTCTAAAACATAGATTCTTTCAAGAGC--
Ck10              CTGCAGAGCTACAACCGGCATATTAGGAGTAGCAACACTTCCGGCTGGCTTCTAAAACATAGATTCTTTCAAGAGCAG
Ck11              CTGCAGAGCTACAACCGGCATATTAGGAGTAGCAACACTTCCGGCTGGCTTCTAAAACATAGATTCTTTCAAGAGCAG
Ck12              -TGCAGAGCTACAACCGGCATATTAGGAGTAGCAACACTTCCGGCTGGCTTCTAAAACATAGATTCTTTCAAGAGCAG
Ck17              -TGCAGAGCTACAACCGGCATATTAGGAGTAGCAACACTTCCGGCTGGCTTCTAAAACATAGATTCTTTCAAGAGCAG
Ck2               CTGCAGAGCTACAACCGGCATATTAGGAGTAGCAACACTTCCGGCTGGCTTCTAAAACATAGATTCTTTCAAGAGCA-
Ck20              CTGCAGAGCTACAACCGGCATATTAGGAGTAGCAACACTTCCGGCTGGCTTCTAAAACATAGATTCTTTCAAGAGCA-
Ck21              CTGCAGAGCTACAACCGGCATATTAGGAGTAGCAACACTTCCGGCTGGCTTCTAAAACATAGATTCTTTCAAGAGCAG
Ck22              CTGCAGAGCTACAACCGGCATATTAGGAGTAGCAACACTTCCGGCTGGCTTCTAAAACATAGATTCTTTCAAGAGCAG
Ck23              CTGCAGAGCTACAACCGGCATATTAGGAGTAGCAACACTTCCGGCTGGCTTCTAAAACATAGATTCTTTCAAGAGCA-
Ck26              CTGCAGAGCTACAACCGGCATATTAGGAGTAGCAACACTTCCGGCTGGCTTCTAAAACATAGATTCTTTCAAGAGCA-
Ck29              -TGCAGAGCTACAACCGGCATATTAGGAGTAGCAACACTTCCGGCTGGCTTCTAAAACATAGATTCTTTCAAGAGCAG
Ck3               CTGCAGAGCTACAACCGGCATATTAGGAGTAGCAACACTTCCGGCTGGCTTCTAAAACATAGATTCTTTCAAGAGCA-
Ck32              CTGCAGAGCTACAACCGGCATATTAGGAGTAGCAACACTTCCGGCTGGCTTCTAAAACATAGATTCTTTCAAGAGCAG
Ck34              CTGCAGAGCTACAACCGGCATATTAGGAGTAGCAACACTTCCGGCTGGCTTCTAAAACATAGATTCTTTCAAGAGCA-
Ck35              CTGCAGAGCTACAACCGGCATATTAGGAGTAGCAACACTTCCGGCTGGCTTCTAAAACATAGATTCTTTCAAGAGCAG
Ck36              CTGCAGAGCTACAACCGGCATATTAGGAGTAGCAACACTTCCGGCTGGCTTCTAAAACATAGATTCTTTCAAGAGCAG
Ck4               CTGCAGAGCTACAACCGGCATATTAGGAGTAGCAACACTTCCGGCTGGCTTCTAAAACATAGATTCTTTCAAGAGCAG
Ck49              CTGCAGAGCTACAACCGGCATATTAGGAGTAGCAACACTTCCGGCTGGCTTCTAAAACATAGATTCTTTCAAGAGCA-
Ck50              CTGCAGAGCTACAACCGGCATATTAGGAGTAGCAACACTTCCGGCTGGCTTCTAAAACATAGATTCTTTCAAGAGCAG
Ck51              CTGCAGAGCTACAACCGGCATATTAGGAGTAGCAACACTTCCGGCTGGCTTCTAAAACATAGATTCTTTCAAGAGC--
Ck54              CTGCAGAGCTACAACCGGCATATTAGGAGTAGCAACACTTCCGGCTGGCTTCTAAAACATAGATTCTTTCAAGAGCAG
Ck54_R            CTGCAGAGCTACAACCGGCATATTAGGAGTAGCAACACTTCCGGCTGGCTTCTAAAACATAGATTCTTTCAAGAGCAG
Ck56              CTGCAGAGCTACAACCGGCATATTAGGAGTAGCAACACTTCCGGCTGGCTTCTAAAACATAGATTCTTTCAAGAGCAG
Ck7               CTGCAGAGCTACAACCGGCATATTAGGAGTAGCAACACTTCCGGCTGGCTTCTAAAACATAGATTCTTTCAAGAGCA-
Ck80              CTGCAGAGCTACAACCGGCATATTAGGAGTAGCAACACTTCCGGCTGGCTTCTAAAACATAGATTCTTTCAAGAGCAG
Ck81              CTGCAGAGCTACAACCGGCATATTAGGAGTAGCAACACTTCCGGCTGGCTTCTAAAACATAGATTCTTTCAAGAGCAG
Ck83              CTGCAGAGCTACAACCGGCATATTAGGAGTAGCAACACTTCCGGCTGGCTTCTAAAACATAGATTCTTTCAAGAGCAG
Ck85              CTGCAGAGCTACAACCGGCATATTAGGAGTAGCAACACTTCCGGCTGGCTTCTAAAACATAGATTCTTTCAAGAGCAG
Ck85_R            CTGCAGAGCTACAACCGGCATATTAGGAGTAGCAACACTTCCGGCTGGCTTCTAAAACATAGATTCTTTCAAGAGCA-
Ck88              CTGCAGAGCTACAACCGGCATATTAGGAGTAGCAACACTTCCGGCTGGCTTCTAAAACATAGATTCTTTCAAGAGCAG
Ck92              CTGCAGAGCTACAACCGGCATATTAGGAGTAGCAACACTTCCGGCTGGCTTCTAAAACATAGATTCTTTCAAGAGCAG
Ck94              CTGCAGAGCTACAACCGGCATATTAGGAGTAGCAACACTTCCGGCTGGCTTCTAAAACATAGATTCTTTCAAGAGCAG
Ck98              CTGCAGAGCTACAACCGGCATATTAGGAGTAGCAACACTTCCGGCTGGCTTCTAAAACATAGATTCTTTCAAGAGCAG
Dm100             CTGCAGAGCTACAACCGGCATATTAGGAGTAGCAACACTTCCGGCTGGCTTCTAAAACATAGATTCTTTCAAGAGCAG
Dm102             -TGCAGAGCTACAACCGGCATATTAGGAGTAGCAACACTTCCGGCTGGCTTCTAAAACATAGATTCTTTCAAGAGCAG
Dm104             CTGCAGAGCTACAACCGGCATATTAGGAGTAGCAACACTTCCGGCTGGCTTCTAAAACATAGATTCTTTCAAGAGCAG
Dm106             -TGCAGAGCTACAACCGGCATATTAGGAGTAGCAACACTTCCGGCTGGCTTCTAAAACATAGATTCTTTCAAGAGCAG
Dm108             CTGCAGAGCTACAACCGGCATATTAGGAGTAGCAACACTTCCGGCTGGCTTCTAAAACATAGATTCTTTCAAGAGCA-
Dm110             CTGCAGAGCTACAACCGGCATATTAGGAGTAGCAACACTTCCGGCTGGCTTCTAAAACATAGATTCTTTCAAGAGCA-
Dm111             CTGCAGAGCTACAACCGGCATATTAGGAGTAGCAACACTTCCGGCTGGCTTCTAAAACATAGATTCTTTCAAGAGC--
Dm112             CTGCAGAGCTACAACCGGCATATTAGGAGTAGCAACACTTCCGGCTGGCTTCTAAAACATAGATTCTTTCAAGAGCAG
Dm112_R           CTGCAGAGCTACAACCGGCATATTAGGAGTAGCAACACTTCCGGCTGGCTTCTAAAACATAGATTCTTTCAAGAGCAG
Dm113             CTGCAGAGCTACAACCGGCATATTAGGAGTAGCAACACTTCCGGCTGGCTTCTAAAACATAGATTCTTTCAAGAGCAG
Dm114             CTGCAGAGCTACAACCGGCATATTAGGAGTAGCAACACTTCCGGCTGGCTTCTAAAACATAGATTCTTTCAAGAGCAG
Dm115             CTGCAGAGCTACAACCGGCATATTAGGAGTAGCAACACTTCCGGCTGGCTTCTAAAACATAGATTCTTTCAAGAGCAG
Dm116             CTGCAGAGCTACAACCGGCATATTAGGAGTAGCAACACTTCCGGCTGGCTTCTAAAACATAGATTCTTTCAAGAGCAG
Dm117             CTGCAGAGCTACAACCGGCATATTAGGAGTAGCAACACTTCCGGCTGGCTTCTAAAACATAGATTCTTTCAAGAGCA-
Dm118             CTGCAGAGCTACAACCGGCATATTAGGAGTAGCAACACTTCCGGCTGGCTTCTAAAACATAGATTCTTTCAAGAGCAG
Dm119             CTGCAGAGCTACAACCGGCATATTAGGAGTAGCAACACTTCCGGCTGGCTTCTAAAACATAGATTCTTTCAAGAGCAG
Mg37              -TGCAGAGCTACAACCGGCATATTAGGAGTAGCAACACTTCCGGCTGGCTTCTAAAACATAGATTCTTTCAAGAGCAG
Mg38              CTGCAGAGCTACAACCGGCATATTAGGAGTAGCAACACTTCCGGCTGGCTTCTAAAACATAGATTCTTTCAAGAGCA-
Mg39              CTGCAGAGCTACAACCGGCATATTAGGAGTAGCAACACTTCCGGCTGGCTTCTAAAACATAGATTCTTTCAAGAGCA-
Mg40              CTGCAGAGCTACAACCGGCATATTAGGAGTAGCAACACTTCCGGCTGGCTTCTAAAACATAGATTCTTTCAAGAGCAG
Mg40_R            CTGCAGAGCTACAACCGGCATATTAGGAGTAGCAACACTTCCGGCTGGCTTCTAAAACATAGATTCTTTCAAGAG---
Mg41              CTGCAGAGCTACAACCGGCATATTAGGAGTAGCAACACTTCCGGCTGGCTTCTAAAACATAGATTCTTTCAAGAGCAG
Mg57              CTGCAGAGCTACAACCGGCATATTAGGAGTAGCAACACTTCCGGCTGGCTTCTAAAACATAGATTCTTTCAAGAGCA-
Mg58              -TGCAGAGCTACAACCGGCATATTAGGAGTAGCAACACTTCCGGCTGGCTTCTAAAACATAGATTCTTTCAAGAGCAG
Mg59              CTGCAGAGCTACAACCGGCATATTAGGAGTAGCAACACTTCCGGCTGGCTTCTAAAACATAGATTCTTTCAAGAGCAG
Mg60              CTGCAGAGCTACAACCGGCATATTAGGAGTAGCAACACTTCCGGCTGGCTTCTAAAACATAGATTCTTTCAAGAGCAG
Mg61              CTGCAGAGCTACAACCGGCATATTAGGAGTAGCAACACTTCCGGCTGGCTTCTAAAACATAGATTCTTTCAAGAGCAG
Mg64              CTGCAGAGCTACAACCGGCATATTAGGAGTAGCAACACTTCCGGCTGGCTTCTAAAACATAGATTCTTTCAAGAGCAG
Mg64_R            CTGCAGAGCTACAACCGGCATATTAGGAGTAGCAACACTTCCGGCTGGCTTCTAAAACATAGATTCTTTCAAGAGCAG
Mg67              CTGCAGAGCTACAACCGGCATATTAGGAGTAGCAACACTTCCGGCTGGCTTCTAAAACATAGATTCTTTCAAGAGCAG
Mg69              CTGCAGAGCTACAACCGGCATATTAGGAGTAGCAACACTTCCGGCTGGCTTCTAAAACATAGATTCTTTCAAGAGCAG
Mg70              CTGCAGAGCTACAACCGGCATATTAGGAGTAGCAACACTTCCGGCTGGCTTCTAAAACATAGATTCTTTCAAGAGCAG
Mg72              CTGCAGAGCTACAACCGGCATATTAGGAGTAGCAACACTTCCGGCTGGCTTCTAAAACATAGATTCTTTCAAGAGCAG
Mg74              CTGCAGAGCTACAACCGGCATATTAGGAGTAGCAACACTTCCGGCTGGCTTCTAAAACATAGATTCTTTCAAGAGCAG
Mg77              CTGCAGAGCTACAACCGGCATATTAGGAGTAGCAACACTTCCGGCTGGCTTCTAAAACATAGATTCTTTCAAGAGCA-
Mg79              CTGCAGAGCTACAACCGGCATATTAGGAGTAGCAACACTTCCGGCTGGCTTCTAAAACATAGATTCTTTCAAGAGCAG
Nv120             CTGCAGAGCTACAACCGGCATATTAGGAGTAGCAACACTTCCGGCTGGCTTCTAAAACATAGATTCTTTCAAGAGCA-
Nv122             CTGCAGAGCTACAACCGGCATATTAGGAGTAGCAACACTTCCGGCTGGCTTCTAAAACATAGATTCTTTCAAGAGCA-
Nv123             CTGCAGAGCTACAACCGGCATATTAGGAGTAGCAACACTTCCGGCTGGCTTCTAAAACATAGATTCTTTCAAGAGCAG
Nv125             CTGCAGAGCTACAACCGGCATATTAGGAGTAGCAACACTTCCGGCTGGCTTCTAAAACATAGATTCTTTCAAGAGCA-
Nv127             CTGCAGAGCTACAACCGGCATATTAGGAGTAGCAACACTTCCGGCTGGCTTCTAAAACATAGATTCTTTCAAGAGCAG
Nv130             CTGCAGAGCTACAACCGGCATATTAGGAGTAGCAACACTTCCGGCTGGCTTCTAAAACATAGATTCTTTCAAGAGCAG
Nv131             CTGCAGAGCTACAACCGGCATATTAGGAGTAGCAACACTTCCGGCTGGCTTCTAAAACATAGATTCTTTCAAGAGCAG
Nv134             CTGCAGAGCTACAACCGGCATATTAGGAGTAGCAACACTTCCGGCTGGCTTCTAAAACATAGATTCTTTCAAGAGCAG
Nv134_R           CTGCAGAGCTACAACCGGCATATTAGGAGTAGCAACACTTCCGGCTGGCTTCTAAAACATAGATTCTTTCAAGAGCAG
Nv136             CTGCAGAGCTACAACCGGCATATTAGGAGTAGCAACACTTCCGGCTGGCTTCTAAAACATAGATTCTTTCAAGAGCA-
Nv138             --GCAGAGCTACAACCGGCATATTAGGAGTAGCAACACTTCCGGCTGGCTTCTAAAACATAGATTCTTTCAAGAGCAG
Pa140             CTGCAGAGCTACAACCGGCATATTAGGAGTAGCAACACTTCCGGCTGGCTTCTAAAACATAGATTCTTTCAAGAGCA-
Pa141             CTGCAGAGCTACAACCGGCATATTAGGAGTAGCAACACTTCCGGCTGGCTTCTAAAACATAGATTCTTTCAAGAGCA-
Pa143             CTGCAGAGCTACAACCGGCATATTAGGAGTAGCAACACTTCCGGCTGGCTTCTAAAACATAGATTCTTTCAAGAGCAG
Pa145             CTGCAGAGCTACAACCGGCATATTAGGAGTAGCAACACTTCCGGCTGGCTTCTAAAACATAGATTCTTTCAAGAGCAG
Pa147             CTGCAGAGCTACAACCGGCATATTAGGAGTAGCAACACTTCCGGCTGGCTTCTAAAACATAGATTCTTTCAAGAGCAG
Pa147_R           CTGCAGAGCTACAACCGGCATATTAGGAGTAGCAACACTTCCGGCTGGCTTCTAAAACATAGATTCTTTCAAGAGCAG
Pa152             CTGCAGAGCTACAACCGGCATATTAGGAGTAGCAACACTTCCGGCTGGCTTCTAAAACATAGATTCTTTCAAGAGCA-
Pa154             -TGCAGAGCTACAACCGGCATATTAGGAGTAGCAACACTTCCGGCTGGCTTCTAAAACATAGATTCTTTCAAGAGCAG
Pa158             CTGCAGAGCTACAACCGGCATATTAGGAGTAGCAACACTTCCGGCTGGCTTCTAAAACATAGATTCTTTCAAGAGCAG

locus105 13 192
Ck1               ATTGTGTTTGGTTGAGCGATAGCTGATAGCATTTTTTTGATAGCATKTTTTTTGTCCTTGATATAGCTAATAATTTTAACCTTGATGAATTAACGTCGACTTGTGAAGGGAAATACCAATTTTGTTTTTAATTTGGGGAGCTG-------------------------------------------------
Ck11              ATTGTGTTNGGTTGAGCGATAGCNGATAGCATTTTTTTGATAGCATGTTTTTTGTCCTTGATATAGCTAATNATTTTAACCTTGATGAATTAACGTCGACTTGTGAAGGGAAATACCAATTTTGTTTTTAATTTGGGGAGCTGTTAGTCACCAAATTGTTAATGAGTTTTGAAATTCTTGTAATTGTTGCAG
Ck2               ATTGNGTTTGGTTGAGCGATAGCTGATAGCATTTTTTTGATWGCATTTTTTTTGTCCTTGATATAGCTAATAATTTTAACCTTGATGNATTAACGTCGACTTGTGAAGGGAAATACCAATTTTGTTTTTAATTTGGGGAGCTGTTAGTCACCAAATTGTTAATGAGTTTTGAAATTCTTGTAATTGTTGCAG
Ck26              ATTGTGTTTGGTTGAGCGATAGCTGATAGCATTTTTTTGATAGCATTTTTTTTGTCCTTGATATAGCTAATAATTTTAACCTTGATGAATTAACGTCGACTTGTGAAGGGAAATACCAATTTTGTTTTTAATTTGGGGAGCTGTTAGTCACCAAATTGTTAATGAGTTTTGAAATKCTTGTAATTGTNGCAG
Ck3               ATTGTGTTTGGTTGAGCGATAGCTGATAGCATTTTTTTGATAGCATTTTTTTTGTCCTTGATATAGCTAATAATTTTAACCTTGATGAATTAACGTCGACTTGTGAAGGGAAATACCAATTTTGTTTTTAATTTGGGGAGCTGTTAGTCACCAAATTGTTAATGAGTTTTGAAATTCTTGTAATTGTTGCAG
Ck32              ATTGTGTTTGGTTGAGCGATAGCTGATAGCATTTTTTYGATAGCATTTTTTTTGTCCTTGATATAGCTAATAATTTTAACCTTGATGAATTAACGTCGACTTGTGAAGGGAAATACCAATTTTGTTTTTAATTTGGGGAGCTGTTAGTCACCAAATTGTTAATGAGTTTTGAAATTCTTGTAATTGTTGCAG
Ck36              ATTGTGTTTGGTTGAGCGATAGCTGATAGCATTTTTTNGATAGCATTTTTTTTGTCCTTGATATAGCTAATAATTTTAACCTTGATGAATTAACGTCGACTTGTGAAGGGAAATACCAATTTTGTTTTTAATTTGGGGAGCTGTTAGTCACCAAATTGTTAATGAGTTTTGAAATTCTTGTAATTGTTGCNG
Ck4               ATTGTGTTTGGTTGAGCGATAGCTGATAGCATTTTTTTGATWGCATTTTTTTTGTCCTTGATATAGCTAATAATTTTAACCTTGATGAATTAACGTCGACTTGTGAAGGGAAATACCAATTTTGTTTTTAATTTGGGGAGCTGTTAGTCACCAAATTGTTAATGAGTTTTGAAATTCTTGTAATTGTTGCAG
Ck51              ATTGTGTTTGGTTGAGCGATAGCTGATAGCATTTTTTTGATAGCATTTTTTTTGTCCTTGATATAGCTAATAATTTTAACCTTGATGAATTAACGTCGACTTGTGAAGGGAAATACCAATTTTGTTTTTAATTTGGGGAGCTGTTAGTCACCAAATTGTTAATGAGTTTTGAAATTCTTGTAATTGTTGCAG
Ck54              ATTGTGTTTGGTTGAGCGATAGCTGATAGCATTTTTTTGATAGCA-TTTTTTTGTCCTTGATATAGCTAATAATTTTAACCTTGATGAATTAACGTCGACTTGTGAAGGGAAATACCAATTTTGTTTTTAATTTGGGGAGCTGTTAGTCACCAAATTGTTAATGAGTTTTGAAATTCTTGTAATTGTTGCAG
Ck54_R            ATTGTGTTTGGTTGAGCGATAGCTGATAGCATTTTTTTGATAGCA-TTTTTTTGTCCTTGATATAGCTAATAATTTTAACCTTGATGAATTAACGTCGACTTGTGAAGGGAAATACCAATTTTGTTTTTAATTTGGGGAGCTGTTAGTCACCAAATTGTTAATGAGTTTTGAAATTCTTGTAATTGTTGCAG
Ck56              ATTGTGTTTGGTTGAGCGATAGCTGATAGCATTTTTTTGATAGCA-TTTTTTTGTCCTTGATATAGCTAATAATTTTAACCTTGATGAATTAACGTCGACTTGTGAAGGGAAATACCAATTTTGTTTTTAATTTGGGGAGCTGTTAGTCACCAAATTGTTAATGAGTTTTGAAATTCTTGTAATTGTTGCAG
Ck7               ATTGTGTTTGGTTGAGCGATAGCTGATAGCATTTTTTTGATTGCATTTTTTTNGTCCTTGATATAGCTAATAATTTTAACCTTGATGAATTAACGTCGACTTGTGAAGGGAAATACCAATTTTGTTTTTAATTTGGGGAGCTGTTAGTCACCAAATTGTTAATGAGTTTTGAAATTCTTGTAATTGTTGCAG

locus106 94 109
CaASU0020421      -TGCGAGCCGAGCGATTCAAATTACTCAACCGAGCCGAGGCACTATTCACCAAGTGGAACTTTTTACTATCTTTACTAAGCCAACCGCCCCTTCTCCTATACCTGGCTG
CaUTC00138833     CTGCGAGCCGAGCGATTCAAATTACTCAACCGAGCCGAGGCACTATTCACCAAGTGGAACTTTTTACTATCTTTACTAAGCCAACCGCCCCTTCTCCTATACCTGGCTG
Ck1               CTGCGAGCCGAGCGATTCAAATTACTCAACCGAGCCGAGGCACTATTCACCAAGTGGAACTTTTTACTATCTTTACTAAGCCAACCGCCCCTTCTCCTATACCTGGCTG
Ck10              CTGCGAGCCGAGCGATTCAAATTACTCAACCGAGCCGAGGCACTATTCACCAAGTGGAACTTTTTACTATCTTTACTAAGCCAACCGCCCCTTCTCCTATACCTGGCTG
Ck11              CTGCGAGCCGAGCGATTCAAATTACTCAACCGAGCCGAGGCACTATTCACCAAGTGGAACTTTTTACTATCTTTACTAAGCCAACCGCCCCTTCTCCTATACCTGGCTG
Ck12              CTGCGAGCCGAGCGATTCAAATTACTCAACCGAGCCGAGGCACTATTCACCAAGTGGAACTTTTTACTATCTTTACTAAGCCAACCGCCCCTTCTCCTATACCTGGCTG
Ck17              CTGCGAGCCGAGCGATTCAAATTACTCAACCGAGCCGAGGCACTATTCACCAAGTGGAACTTTTTACTATCTTTACTAAGCCAACCGCCCCTTCTCCTATACCTGGCTG
Ck2               CTGCGAGCCGAGCGATTCAAATTACTCAACCGAGCCGAGGCACTATTCACCAAGTGGAACTTTTTACTATCTTTACTAAGCCAACCGCCCCTTCTCCTATACCTGGCTG
Ck20              CTGCGAGCCGAGCGATTCAAATTACTCAACCGAGCCGAGGCACTATTCACCAAGTGGAACTTTTTACTATCTTTACTAAGCCAACCGCCCCTTCTCCTATACCTGGCT-
Ck21              CTGCGAGCCGAGCGATTCAAATTACTCAACCGAGCCGAGGCACTATTCACCAAGTGGAACTTTTTACTATCTTTACTAAGCCAACCGCCCCTTCTCCTATACCTGGCTG
Ck22              CTGCGAGCCGAGCGATTCAAATTACTCAACCGAGCCGAGGCACTATTCACCAAGTGGAACTTTTTACTATCTTTACTAAGCCAACCGCCCCTTCTCCTATACCTGGCTG
Ck23              CTGCGAGCCGAGCGATTCAAATTACTCAACCGAGCCGAGGCACTATTCACCAAGTGGAACTTTTTACTATCTTTACTAAGCCAACCGCCCCTTCTCCTATACCTGG---
Ck26              ---CGAGCCGAGCGATTCAAATTACTCAACCGAGCCGAGGCACTATTCACCAAGTGGAACTTTTTACTATCTTTACTAAGCCAACCGCCCCTTCTCCTATACCTGGCTG
Ck29              CTGCGAGCCGAGCGATTCAAATTACTCAACCGAGCCGAGGCACTATTCACCAAGTGGAACTTTTTACTATCTTTACTAAGCCAACCGCCCCTTCTCCTATACCTGGCTG
Ck3               CTGCGAGCCGAGCGATTCAAATTACTCAACCGAGCCGAGGCACTATTCACCAAGTGGAACTTTTTACTATCTTTACTAAGCCAACCGCCCCTTCTCCTATACCTGGCTG
Ck32              CTGCGAGCCGAGCGATTCAAATTACTCAACCGAGCCGAGGCACTATTCACCAAGTGGAACTTTTTACTATCTTTACTAAGCCAACCGCCCCTTCTCCTATACCTGGCT-
Ck34              CTGCGAGCCGAGCGATTCAAATTACTCAACCGAGCCGAGGCACTATTCACCAAGTGGAACTTTTTACTATCTTTACTAAGCCAACCGCCCCTTCTCCTATACCTGGCTG
Ck35              CTGCGAGCCGAGCGATTCAAATTACTCAACCGAGCCGAGGCACTATTCACCAAGTGGAACTTTTTACTATCTTTACTAAGCCAACCGCCCCTTCTCCTATACCTGGCTG
Ck36              CTGCGAGCCGAGCGATTCAAATTACTCAACCGAGCCGAGGCACTATTCACCAAGTGGAACTTTTTACTATCTTTACTAAGCCAACCGCCCCTTCTCCTATACCTGGCTG
Ck4               CTGCGAGCCGAGCGATTCAAATTACTCAACCGAGCCGAGGCACTATTCACCAAGTGGAACTTTTTACTATCTTTACTAAGCCAACCGCCCCTTCTCCTATACCTGGCTG
Ck49              CTGCGAGCCGAGCGATTCAAATTACTCAACCGAGCCGAGGCACTATTCACCAAGTGGAACTTTTTACTATCTTTACTAAGCCAACCGCCCCTTCTCCTATACCTGGCTG
Ck50              CTGCGAGCCGAGCGATTCAAATTACTCAACCGAGCCGAGGCACTATTCACCAAGTGGAACTTTTTACTATCTTTACTAAGCCAACCGCCCCTTCTCCTATACCTGGCTG
Ck51              CTGCGAGCCGAGCGATTCAAATTACTCAACCGAGCCGAGGCACTATTCACCAAGTGGAACTTTTTACTATCTTTACTAAGCCAACCGCCCCTTCTCCTATACCTGGCTG
Ck54              CTGCGAGCCGAGCGATTCAAATTACTCAACCGAGCCGAGGCACTATTCACCAAGTGGAACTTTTTACTATCTTTACTAAGCCAACCGCCCCTTCTCCTATACCTGGCTG
Ck54_R            CTGCGAGCCGAGCGATTCAAATTACTCAACCGAGCCGAGGCACTATTCACCAAGTGGAACTTTTTACTATCTTTACTAAGCCAACCGCCCCTTCTCCTATACCTGGCT-
Ck56              CTGCGAGCCGAGCGATTCAAATTACTCAACCGAGCCGAGGCACTATTCACCAAGTGGAACTTTTTACTATCTTTACTAAGCCAACCGCCCCTTCTCCTATACCTGGCT-
Ck7               CTGCGAGCCGAGCGATTCAAATTACTCAACCGAGCCGAGGCACTATTCACCAAGTGGAACTTTTTACTATCTTTACTAAGCCAACCGCCCCTTCTCCTATACCTGGCTG
Ck80              CTGCGAGCCGAGCGATTCAAATTACTCAACCGAGCCGAGGCACTATTCACCAAGTGGAACTTTTTACTATCTTTACTAAGCCAACCGCCCCTTCTCCTATACCTGGCTG
Ck81              CTGCGAGCCGAGCGATTCAAATTACTCAACCGAGCCGAGGCACTATTCACCAAGTGGAACTTTTTACTATCTTTACTAAGCCAACCGCCCCTTCTCCTATACCTGGCTG
Ck83              CTGCGAGCCGAGCGATTCAAATTACTCAACCGAGCCGAGGCACTATTCACCAAGTGGAACTTTTTACTATCTTTACTAAGCCAACCGCCCCTTCTCCTATACCTGGCT-
Ck85              CTGCGAGCCGAGCGATTCAAATTACTCAACCGAGCCGAGGCACTATTCACCAAGTGGAACTTTTTACTATCTTTACTAAGCCAACCGCCCCTTCTCCTATACCTGGCTG
Ck85_R            CTGCGAGCCGAGCGATTCAAATTACTCAACCGAGCCGAGGCACTATTCACCAAGTGGAACTTTTTACTATCTTTACTAAGCCAACCGCCCCTTCTCCTATACCTGGCTG
Ck88              CTGCGAGCCGAGCGATTCAAATTACTCAACCGAGCCGAGGCACTATTCACCAAGTGGAACTTTTTACTATCTTTACTAAGCCAACCGCCCCTTCTCCTATACCTGGCTG
Ck92              CTGCGAGCCGAGCGATTCAAATTACTCAACCGAGCCGAGGCACTATTCACCAAGTGGAACTTTTTACTATCTTTACTAAGCCAACCGCCCCTTCTCCTATACCTGGCTG
Ck94              CTGCGAGCCGAGCGATTCAAATTACTCAACCGAGCCGAGGCACTATTCACCAAGTGGAACTTTTTACTATCTTTACTAAGCCAACCGCCCCTTCTCCTATACCTGGCTG
Ck96              --GCGAGCCGAGCGATTCAAATTACTCAACCGAGCCGAGGCACTATTCACCAAGTNGAACTTTTTACTATCTTTACTAAGCCAACCGCCCCTTCTCCTATACCTGGCTG
Ck98              --GCGAGCCGAGCGATTCAAATTACTCAACCGAGCCGAGGCACTATTCACCAAGTGGAACTTTTTACTATCTTTACTAAGCCAACCGCCCCTTCTCCTATACCTGGCTG
Dm100             CTGCGAGCCGAGCGATTCAAATTACTCAACCGAGCCGAGGCACTATTCACCAAGTGGAACTTTTTACTATCTTTACTAAGCCAACCGCCCCTTCTCCTATACCTGGC--
Dm102             -TGCGAGCCGAGCGATTCAAATTACTCAACCGAGCCGAGGCACTATTCACCAAGTGGAACTTTTTACTATCTTTACTAAGCCAACCGCCCCTTCTCCTATACCTGGCTG
Dm104             CTGCGAGCCGAGCGATTCAAATTACTCAACCGAGCCGAGGCACTATTCACCAAGTGGAACTTTTTACTATCTTTACTAAGCCAACCGCCCCTTCTCCTATACCTGGCTG
Dm106             CTGCGAGCCGAGCGATTCAAATTACTCAACCGAGCCGAGGCACTATTCACCAAGTGGAACTTTTTACTATCTTTACTAAGCCAACCGCCCCTTCTCCTATACCTGGCTG
Dm108             -TGCGAGCCGAGCGATTCAAATTACTCAACCGAGCCGAGGCACTATTCACCAAGTGGAACTTTTTACTATCTTTACTAAGCCAACCGCCCCTTCTCCTATACCTGGCTG
Dm110             CTGCGAGCCGAGCGATTCAAATTACTCAACCGAGCCGAGGCACTATTCACCAAGTGGAACTTTTTACTATCTTTACTAAGCCAACCGCCCCTTCTCCTATACCTGGCTG
Dm111             CTGCGAGCCGAGCGATTCAAATTACTCAACCGAGCCGAGGCACTATTCACCAAGTGGAACTTTTTACTATCTTTACTAAGCCAACCGCCCCTTCTCCTATACCTGGCT-
Dm112             CTGCGAGCCGAGCGATTCAAATTACTCAACCGAGCCGAGGCACTATTCACCAAGTGGAACTTTTTACTATCTTTACTAAGCCAACCGCCCCTTCTCCTATACCTGGCT-
Dm112_R           CTGCGAGCCGAGCGATTCAAATTACTCAACCGAGCCGAGGCACTATTCACCAAGTGGAACTTTTTACTATCTTTACTAAGCCAACCGCCCCTTCTCCTATACCTGGCTG
Dm113             CTGCGAGCCGAGCGATTCAAATTACTCAACCGAGCCGAGGCACTATTCACCAAGTGGAACTTTTTACTATCTTTACTAAGCCAACCGCCCCTTCTCCTATACCTGGCTG
Dm114             CTGCGAGCCGAGCGATTCAAATTACTCAACCGAGCCGAGGCACTATTCACCAAGTGGAACTTTTTACTATCTTTACTAAGCCAACCGCCCCTTCTCCTATACCTGGCT-
Dm115             CTGCGAGCCGAGCGATTCAAATTACTCAACCGAGCCGAGGCACTATTCACCAAGTGGAACTTTTTACTATCTTTACTAAGCCAACCGCCCCTTCTCCTATACCTGGCTG
Dm116             CTGCGAGCCGAGCGATTCAAATTACTCAACCGAGCCGAGGCACTATTCACCAAGTGGAACTTTTTACTATCTTTACTAAGCCAACCGCCCCTTCTCCTATACCTGGCTG
Dm117             -TGCGAGCCGAGCGATTCAAATTACTCAACCGAGCCGAGGCACTATTCACCAAGTGGAACTTTTTACTATCTTTACTAAGCCAACCGCCCCTTCTCCTATACCTGGCTG
Dm118             CTGCGAGCCGAGCGATTCAAATTACTCAACCGAGCCGAGGCACTATTCACCAAGTGGAACTTTTTACTATCTTTACTAAGCCAACCGCCCCTTCTCCTATACCTGGCTG
Dm119             CTGCGAGCCGAGCGATTCAAATTACTCAACCGAGCCGAGGCACTATTCACCAAGTGGAACTTTTTACTATCTTTACTAAGCCAACCGCCCCTTCTCCTATACCTGGCT-
Mg37              CTGCGAGCCGAGCGATTCAAATTACTCAACCGAGCCGAGGCACTATTCACCAAGTGGAACTTTTTACTATCTTTACTAAGCCAACCGCCCCTTCTCCTATACCTGGCT-
Mg38              CTGCGAGCCGAGCGATTCAAATTACTCAACCGAGCCGAGGCACTATTCACCAAGTGGAACTTTTTACTATCTTTACTAAGCCAACCGCCCCTTCTCCTATACCTGGCTG
Mg39              CTGCGAGCCGAGCGATTCAAATTACTCAACCGAGCCGAGGCACTATTCACCAAGTGGAACTTTTTACTATCTTTACTAAGCCAACCGCCCCTTCTCCTATACCTGGCTG
Mg40              CTGCGAGCCGAGCGATTCAAATTACTCAACCGAGCCGAGGCACTATTCACCAAGTGGAACTTTTTACTATCTTTACTAAGCCAACCGCCCCTTCTCCTATACCTGGCT-
Mg40_R            CTGCGAGCCGAGCGATTCAAATTACTCAACCGAGCCGAGGCACTATTCACCAAGTGGAACTTTTTACTATCTTTACTAAGCCAACCGCCCCTTCTCCTATACCTGGCTG
Mg41              CTGCGAGCCGAGCGATTCAAATTACTCAACCGAGCCGAGGCACTATTCACCAAGTGGAACTTTTTACTATCTTTACTAAGCCAACCGCCCCTTCTCCTATACCTGGCTG
Mg57              CTGCGAGCCGAGCGATTCAAATTACTCAACCGAGCCGAGGCACTATTCACCAAGTGGAACTTTTTACTATCTTTACTAAGCCAACCGCCCCTTCTCCTATACCTGGCTG
Mg58              CTGCGAGCCGAGCGATTCAAATTACTCAACCGAGCCGAGGCACTATTCACCAAGTGGAACTTTTTACTATCTTTACTAAGCCAACCGCCCCTTCTCCTATACCTGGCTG
Mg59              CTGCGAGCCGAGCGATTCAAATTACTCAACCGAGCCGAGGCACTATTCACCAAGTGGAACTTTTTACTATCTTTACTAAGCCAACCGCCCCTTCTCCTATACCTGGCTG
Mg60              CTGCGAGCCGAGCGATTCAAATTACTCAACCGAGCCGAGGCACTATTCACCAAGTGGAACTTTTTACTATCTTTACTAAGCCAACCGCCCCTTCTCCTATACCTGGCTG
Mg61              CTGCGAGCCGAGCGATTCAAATTACTCAACCGAGCCGAGGCACTATTCACCAAGTGGAACTTTTTACTATCTTTACTAAGCCAACCGCCCCTTCTCCTATACCTGGCTG
Mg64              CTGCGAGCCGAGCGATTCAAATTACTCAACCGAGCCGAGGCACTATTCACCAAGTGGAACTTTTTACTATCTTTACTAAGCCAACCGCCCCTTCTCCTATACCTGGCTG
Mg64_R            -TGCGAGCCGAGCGATTCAAATTACTCAACCGAGCCGAGGCACTATTCACCAAGTGGAACTTTTTACTATCTTTACTAAGCCAACCGCCCCTTCTCCTATACCTGGCTG
Mg67              CTGCGAGCCGAGCGATTCAAATTACTCAACCGAGCCGAGGCACTATTCACCAAGTGGAACTTTTTACTATCTTTACTAAGCCAACCGCCCCTTCTCCTATACCTGGCTG
Mg69              CTGCGAGCCGAGCGATTCAAATTACTCAACCGAGCCGAGGCACTATTCACCAAGTGGAACTTTTTACTATCTTTACTAAGCCAACCGCCCCTTCTCCTATACCTGGCT-
Mg70              -TGCGAGCCGAGCGATTCAAATTACTCAACCGAGCCGAGGCACTATTCACCAAGTGGAACTTTTTACTATCTTTACTAAGCCAACCGCCCCTTCTCCTATACCTGGCTG
Mg72              CTGCGAGCCGAGCGATTCAAATTACTCAACCGAGCCGAGGCACTATTCACCAAGTGGAACTTTTTACTATCTTTACTAAGCCAACCGCCCCTTCTCCTATACCTGGC--
Mg74              CTGCGAGCCGAGCGATTCAAATTACTCAACCGAGCCGAGGCACTATTCACCAAGTGGAACTTTTTACTATCTTTACTAAGCCAACCGCCCCTTCTCCTATACCTGGCT-
Mg77              CTGCGAGCCGAGCGATTCAAATTACTCAACCGAGCCGAGGCACTATTCACCAAGTGGAACTTTTTACTATCTTTACTAAGCCAACCGCCCCTTCTCCTATACCTGGCT-
Mg79              CTGCGAGCCGAGCGATTCAAATTACTCAACCGAGCCGAGGCACTATTCACCAAGTGGAACTTTTTACTATCTTTACTAAGCCAACCGCCCCTTCTCCTATACCTGGCTG
Nv120             CTGCGAGCCGAGCGATTCAAATTACTCAACCGAGCCGAGGCACTATTCACCAAGTGGAACTTTTTACTATCTTTACTAAGCCAACCGCCCCTTCTCCTATACCTGGCT-
Nv122             CTGCGAGCCGAGCGATTCAAATTACTCAACCGAGCCGAGGCACTATTCACCAAGTGGAACTTTTTACTATCTTTACTAAGCCAACCGCCCCTTCTCCTATACCTGGCT-
Nv123             CTGCGAGCCGAGCGATTCAAATTACTCAACCGAGCCGAGGCACTATTCACCAAGTGGAACTTTTTACTATCTTTACTAAGCCAACCGCCCCTTCTCCTATACCTGGCTG
Nv125             CTGCGAGCCGAGCGATTCAAATTACTCAACCGAGCCGAGGCACTATTCACCAAGTGGAACTTTTTACTATCTTTACTAAGCCAACCGCCCCTTCTCCTATACCTGGCTG
Nv127             CTGCGAGCCGAGCGATTCAAATTACTCAACCGAGCCGAGGCACTATTCACCAAGTGGAACTTTTTACTATCTTTACTAAGCCAACCGCCCCTTCTCCTATACCTGGCT-
Nv130             CTGCGAGCCGAGCGATTCAAATTACTCAACCGAGCCGAGGCACTATTCACCAAGTGGAACTTTTTACTATCTTTACTAAGCCAACCGCCCCTTCTCCTATACCTGGCT-
Nv131             -TGCGAGCCGAGCGATTCAAATTACTCAACCGAGCCGAGGCACTATTCACCAAGTGGAACTTTTTACTATCTTTACTAAGCCAACCGCCCCTTCTCCTATACCTGGCTG
Nv134             CTGCGAGCCGAGCGATTCAAATTACTCAACCGAGCCGAGGCACTATTCACCAAGTGGAACTTTTTACTATCTTTACTAAGCCAACCGCCCCTTCTCCTATACCTGGCTG
Nv134_R           CTGCGAGCCGAGCGATTCAAATTACTCAACCGAGCCGAGGCACTATTCACCAAGTGGAACTTTTTACTATCTTTACTAAGCCAACCGCCCCTTCTCCTATACCTGGCTG
Nv136             CTGCGAGCCGAGCGATTCAAATTACTCAACCGAGCCGAGGCACTATTCACCAAGTGGAACTTTTTACTATCTTTACTAAGCCAACCGCCCCTTCTCCTATACCTGGCT-
Nv138             CTGCGAGCCGAGCGATTCAAATTACTCAACCGAGCCGAGGCACTATTCACCAAGTGGAACTTTTTACTATCTTTACTAAGCCAACCGCCCCTTCTCCTATACCTGGCT-
Pa140             CTGCGAGCCGAGCGATTCAAATTACTCAACCGAGCCGAGGCACTATTCACCAAGTGGAACTTTTTACTATCTTTACTAAGCCAACCGCCCCTTCTCCTATACCTGGCT-
Pa141             CTGCGAGCCGAGCGATTCAAATTACTCAACCGAGCCGAGGCACTATTCACCAAGTGGAACTTTTTACTATCTTTACTAAGCCAACCGCCCCTTCTCCTATACCTGGCTG
Pa143             CTGCGAGCCGAGCGATTCAAATTACTCAACCGAGCCGAGGCACTATTCACCAAGTGGAACTTTTTACTATCTTTACTAAGCCAACCGCCCCTTCTCCTATACCTGGCTG
Pa145             CTGCGAGCCGAGCGATTCAAATTACTCAACCGAGCCGAGGCACTATTCACCAAGTGGAACTTTTTACTATCTTTACTAAGCCAACCGCCCCTTCTCCTATACCTGGCTG
Pa147             CTGCGAGCCGAGCGATTCAAATTACTCAACCGAGCCGAGGCACTATTCACCAAGTGGAACTTTTTACTATCTTTACTAAGCCAACCGCCCCTTCTCCTATACCTGGCTG
Pa147_R           CTGCGAGCCGAGCGATTCAAATTACTCAACCGAGCCGAGGCACTATTCACCAAGTGGAACTTTTTACTATCTTTACTAAGCCAACCGCCCCTTCTCCTATACCTGGCTG
Pa152             CTGCGAGCCGAGCGATTCAAATTACTCAACCGAGCCGAGGCACTATTCACCAAGTGGAACTTTTGACTATCTTTACTAAGCCAACCGCCCCTTCTCCTATACCTGGCT-
Pa154             CTGCGAGCCGAGCGATTCAAATTACTCAACCGAGCCGAGGCACTATTCACCAAGTGGAACTTTTGACTATCTTTACTAAGCCAACCGCCCCTTCTCCTATACCTGGCT-
Pa156             CTGCGAGCCGAGCGATTCAAATTACTCAACCGAGCCGAGGCACTATTCACCAAGTGGAACTTTTGACTATCTTTACTAAGCCAACCGCCCCTTCTCCTATACCTGGCTG
Pa158             CTGCGAGCCGAGCGATTCAAATTACTCAACCGAGCCGAGGCACTATTCACCAAGTGGAACTTTTGACTATCTTTACTAAGCCAACCGCCCCTTCTCCTATACCTGGCTG

locus107 11 59
Ck11              AGGAATACTAGCAGTATCACCACCACCATCTTGACCCTCCGCCCCTGCTGACGTGGCAG
Ck21              AGGAATACTAGCAGTATCACCACCANCATCTTGACCCTCCGCCCCTGCTGACGTGGCAG
Ck22              AGGAATACTAGCAGTATCACCACCAYCATCTTGACCCTCCGCCCCTGCTGACGTGGCAG
Ck49              AGGAATACTAGCAGTATCACCACCACCATCTTGACCCTCCGCCCCTGCTGACGTGGCAG
Ck51              AGGAATNCTAGCAGTATCACCACCACCATCTTGACCCTCCGCCCCTGCTGACGTGGCAG
Dm108             AGGAATACTAGCAGTATCACCACCANCATCTTGACCCTCCGCCCCTGCTGACGTGGCAG
Dm111             AGGAATACTAGCAGTATCACCACCATCATCTTGACCCTCCGCCCCTGCTGACGTGGCNG
Dm112_R           AGGAATACTAGCAGTATCACCACCATCATCTTGACCCTCCGCCCCTGCTGACGTGGCAG
Mg40_R            AGGAATACTAGCTGTATCACCACCATCATCTTGACCCTCCGCCCCTGTTGACGTGGCAG
Mg64_R            AGGAATACTAGCWGTATCACCACCATCATCTTGACCCTCCGCCCCTGYTGACGTGGCAG
Mg72              AGGAATACTAGCTGTATCACCACCATCATCTTGACCCTCCGCCCCTGYTGACGTGGCAG

locus108 92 230
CaASU0020421      CTCCTCACACTGATGACATCTCAAAAGCTCCAAAAGAGCCTCAATCGCACCACTTTCGGCCATTGCTAGAGCACTCGTACCGTCATCACTTTCGAGCACCAGAAGAGCATTTAAGGCACCAATCACTGTGCTTTCTGAGCTAGAACGAAGCAATCTCACCAATACAGCAATAGGTACTTCCAATGAAAATTCGGAACTAAACTGCAGAATACACGCCAAAACAGAAGCAG
CaUTC00138833     CTCCTCACACTGATGACATCTCAAAAGCTCCAAAAGAGCCTCAATCGCACCACTTTCGGCCATTGCTAGAGCACTCGTACCGTCATCACTTTCAAGCACCAGAAGAGCATTTAAGGCACCAATCACTGTGCTTTCTGAGGTAGAACGAAGCAATCTCACCAATACAGCAATCGGTACTTCCAATGAAAATTCGGAACTAAACTGCAGAATACACGCCAAAACAGAAGCAG
Ck1               CTCCTCACACTGATGACATCTCAAAAGCTCCAAAAGAGCCTCAATCGCGCCACTTTCGGCCATTGCTAGAGCACTCGTACCGTCATCACTTTCGAGCACCAGAAGAGCATTCAAGGCACCAATCACTGTGCTTTCTGAGCTAGAACGAAGCAATCTCACCAATACAGCAATAGGTACTTCCAATGAAAATTCGGAACTAAACTGCAGAATACACGCCAAAACAGAAGCAG
Ck10              CTCCTCACACTGATGACATCTCAAAAGCTCCAAAAGAGCCTCAATCGCGCCACTTTCGGCCATTGCTAGAGCACTCGTACCGTCATCACTTTCGAGCACCAGAAGAGCATTCAAGGCACCAATCACTGTGCTTTCTGAGCTAGAACGAAGCAATCTCACCAATACAGCAATAGGTACTTCCAATGAAAATTCGGAACTAAACTGCAGAATACACGCCAAAACAGAAGCAG
Ck11              CTCCTCACACTGATGACATCTCAAAAGCTCCAAAAGAGCCTCAATCGCGCCACTTTCGGCCATTGCTAGAGCACTCGTACCGTCATCACTTTCGAGCACCAGAAGAGCATTCAAGGCACCAATCACTGTGCTTTCTGAGCTAGAACGAAGCAATCTCACCAATACAGCAATAGGTACTTCCAATGAAAATTCGGAACTAAACTGCAGAATACACGCCAAAACAGAAGCAG
Ck12              CTCCTCACACTGATGACATCTCAAAAGCTCCAAAAGAGCCTCAATCGCGCCACTTTCGGCCATTGCTAGAGCACTCGTACCGTCATCACTTTCGAGCACCAGAAGAGCATTCAAGGCACCAATCACTGTGCTTTCTGAGCTAGAACGAAGCAATCTCACCAATACAGCAATAGGTACTTCCAATGAAAATTCGGAACTAAACTGCAGAATACACGCCAAAACAGAAGCAG
Ck17              CTCCTCACACTGATGACATCTCAAAAGCTCCAAAAGAGCCTCAATCGCGCCACTTTCGGCCATTGCTAGAGCACTCGTACCGTCATCACTTTCGAGCACCAGAAGAGCATTCAAGGCACCAATCACTGTGCTTTCTGAGCTAGAACGAAGCAATCTCACCAATACAGCAATAGGTACTTCCAATGAAAATTCGGAACTAAACTGCAGAATACACGCCAAAACAGAAGCAG
Ck2               CTCCTCACACTGATGACATCTCAAAAGCTCCAAAAGAGCCTCAATCGCGCCACTTTCGGCCATTGCTAGAGCACTCGTACCGTCATCACTTTCGAGCACCAGAAGAGCATTCAAGGCACCAATCACTGTGCTTTCTGAGCTAGAACGAAGCAATCTCACCAATACAGCAATAGGTACTTCCAATGAAAATTCGGAACTAAACTGCAGAATACACGCCAAAACAGAAGCAG
Ck20              CTCCTCACACTGATGACATCTCAAAAGCTCCAAAAGAGCCTCAATCGCGCCACTTTCGGCCATTGCTAGAGCACTCGTACCGTCATCACTTTCGAGCACCAGAAGAGCATTCAAGGCACCAATCACTGTGCTTTCTGAGCTAGAACGAAGCAATCTCACCAATACAGCAATAGGTACTTCCAATGAAAATTCGGAACTAAACTGCAGAATACACGCCARAACAGAAGCA-
Ck21              CTCCTCACACTGATGACATCTCAAAAGCTCCAAAAGAGCCTCAATCGCGCCACTTTCGGCCATTGCTAGAGCACTCGTACCGTCATCACTTTCGAGCACCAGAAGAGCATTCAAGGCACCAATCACTGTGCTTTCTGAGCTAGAACGAAGCAATCTCACCAATACAGCAATAGGTACTTCCAATGAAAATTCGGAACTAAACTGCAGAATACACGCCAAAACAGAAGCAG
Ck22              CTCCTCACACTGATGACATCTCAAAAGCTCCAAAAGAGCCTCAATCGCGCCACTTTCGGCCATTGCTAGAGCACTCGTACCGTCATCACTTTCGAGCACYAGAAGAGCATTCAAGGCACCAATCACTGTGCTTTCTGAGCTAGAACGAAGCAATCTCACCAATACAGCAATAGGTACTTCCAATGAAAATTCGGAACTAAACTGCAGAATACACGCCAAAACAGAAGCAG
Ck23              CTCCTCACACTGATGACATCTCAAAAGCTCCAAAAGAGCCTCAATCGCGCCACTTTCGGCCATTGCTAGAGCACTCGTACCGTCATCACTTTCGAGCACCAGAAGAGCATTCAAGGCACCAATCACTGTGCTTTCTGAGCTAGAACGAAGCAATCTCACCAATACAGCAATAGGTACTTCCAATGAAAATTCGGAACTAAACTGCAGAATACACGCCAAAACAGAAGCAG
Ck26              CTCCTCACACNGATGACATCTCAAAAGCTCCAAAAGAGCCTCAATCGCGCCACTTTCGGCCATTGCTAGAGCACTCGTACCGTCATCACTTTCGAGCACCAGAAGAGCATTCAAGGCACCAATCACTGTGCTTTCTGAGCTAGAACGAAGCAATCTCACCAATACAGCAATAGGTACTTCCAATGAAAATTCGGAACTAAACTGCAGAATACACGYCAAAACAGAAGCNG
Ck29              CTCCTCACACTGATGACATCTCAAAAGCTCCAAAAGAGCCTCAATCGCGCCACTTTCGGCCATTGCTAGAGCACTCGTACCGTCATCACTTTCGAGCACCAGAAGAGCATTCAAGGCACCAATCACTGTGCTTTCTGAGCTAGAACGAAGCAATCTCACCAATACAGCAATAGGTACTTCCAATGAAAATTCGGAACTAAACTGCAGAATACACGCCAAAACAGAAGCAG
Ck3               CTCCTCACACTGATGACATCTCAAAAGCTCCAAAAGAGCCTCAATCGCGCCACTTTCGGCCATTGCTAGAGCACTCGTACCGTCATCACTTTCGAGCACCAGAAGAGCATTCAAGGCACCAATCACTGTGCTTTCTGAGCTAGAACGAAGCAATCTCACCAATACAGCAATAGGTACTTCCAATGAAAATTCGGAACTAAACTGCAGAATACACGCCAAAACAGAAGCAG
Ck32              CTCCTCACACTGATGACATCTCAAAAGCTCCAAAAGAGCCTCAATCGCGCCACTTTCGGCCATTGCTAGAGCACTCGTACCGTCATCACTTTCGAGCACCAGAAGAGCATTCAAGGCACCAATCACTGTGCTTTCTGAGCTAGAACGAAGCAATCTCACCAATACAGCAATAGGTACTTCCAATGAAAATTCGGAACTAAACTGCAGAATACACGCCAAAACAGAAGCAG
Ck34              CTCCTCACACTGATGACATCTCAAAAGCTCCAAAAGAGCCTCAATCGCGCCACTTTCGGCCATTGCTAGAGCACTCGTACCGTCATCACTTTCGAGCACCAGAAGAGCATTCAAGGCACCAATCACTGTGCTTTCTGAGCTAGAACGAAGCAATCTCACCAATACAGCAATAGGTACTTCCAATGAAAATTCGGAACTAAACTGCNGAATACACGCCAAAACAGAAGCA-
Ck35              CTCCTCACACTGATGACANCTCAAAAGCTCCAAAAGAGCCTCAATCGCGCCACTTTCGGCCATTGCTAGAGCACTCGTACCGTCATCACTTTCGAGCACCAGAAGAGCATTCAAGGCACCAATCACTGTGCTTTCTGAGCTAGAACGAAGCAATCTCACCAATACAGCAATAGGTACTTCCAATGAAAATTCGGAACTAAACTGCAGAATACACGCCAAAACAGAAGCAG
Ck36              CTCCTCACACTGATGACATCTCAAAAGCTCCAAAAGAGCCTCAATCGCGCCACTTTCGGCCATTGCTAGAGCACTCGTACCGTCATCACTTTCGAGCACCAGAAGAGCATTCAAGGCACCAATCACTGTGCTTTCTGAGCTAGAACGAAGCAATCTCACCAATACAGCAATAGGTACTTCCAATGAAAATTCGGAACTAAACTGCAGAATACACGCCAAAACAGAAGCAG
Ck4               CTCCTCACACTGATGACATCTCAAAAGCTCCAAAAGAGCCTCAATCGCGCCACTTTCGGCCATTGCTAGAGCACTCGTACCGTCATCACTTTCGAGCACCAGAAGAGCATTCAAGGCACCAATCACTGTGCTTTCTGAGCTAGAACGAAGCAATCTCACCAATACAGCAATAGGTACTTCCAATGAAAATTCGGAACTAAACTGCAGAATACACGCCAAAACAGAAGCAG
Ck49              CTCCTCACACTGATGACATCTCAAAAGCTCCAAAAGAGCCTCAATCGCGCCACTTTCGGCCATTGCTAGAGCACTCGTACCGTCATCACTTTCGAGCACCAGAAGAGCATTCAAGGCACCAATCACTGTGCTTTCTGAGCTAGAACGAAGCAATCTCACCAATACAGCAATAGGTACTTCCAATGAAAATTCGGAACTAAACTGCAGAATACACGCCAAAACAGAAGCAG
Ck50              CTCCTCACACTGATGACATCTCAAAAGCTCCAAAAGAGCCTCAATCGCGCCACTTTCGGCCATTGCTAGAGCACTCGTACCGTCATCACTTTCGAGCACCAGAAGAGCATTCAAGGCACCAATCACTGTGCTTTCTGAGCTAGAACGAAGCAATCTCACCAATACAGCAATAGGTACTTCCAATGAAAATTCGGAACTAAACTGCAGAATACACGCCAAAACAGAAGCAG
Ck51              CTCCTCACACTGATGACATCTCAAAAGCTCCAAAAGAGCCTCAATCGCGCCACTTTCGGCCATTGCTAGAGCACTCGTACCGTCATCACTTTCGAGCACCAGAAGAGCATTCAAGGCACCAATCACTGTGCTTTCTGAGCTAGAACGAAGCAATCTCACCAATACAGCAATAGGTACTTCCAATGAAAATTCGGAACTAAACTGCAGAATACACGCCAAAACAGAAGCAG
Ck54              CTCCTCACACTGATGACATCTCAAAAGCTCCAAAAGAGCCTCAATCGCRCCACTTTCGGCCATTGCTAGAGCACTCGTACCGTCATCACTTTCGAGCACCAGAAGAGCATTCAAGGCACCAATCACTGTGCTTTCTGAGCTAGAACGAAGCAATCTCACCAATACAGCAATAGGTACTTCCAATGAAAATTCGGAACTAAACTGCAGAATACACGCCAAAACAGAAGCA-
Ck54_R            CTCCTCACACTGATGACATCTCAAAAGCTCCAAAAGAGCCTCAATCGCRCCACTTTCGGCCATTGCTAGAGCACTCGTACCGTCATCACTTTCGAGCACCAGAAGAGCATTCAAGGCACCAATCACTGTGCTTTCTGAGCTAGAACGAAGCAATCTCACCAATACAGCAATAGGTACTTCCAATGAAAATTCGGAACTAAACTGCAGAATACACGCCAAAACAGAAGCAG
Ck56              CTCCTCACACTGATGACATCTCAAAAGCTCCAAAAGAGCCTCAATCGCGCCACTTTCGGCCATTGCTAGAGCACTCGTACCGTCATCACTTTCGAGCACCAGAAGAGCATTCAAGGCACCAATCACTGTGCTTTCTGAGCTAGAACGAAGCAATCTCACCAATACAGCAATAGGTACTTCCAATGAAAATTCGGAACTAAACTGCAGAATACACGCCAAAACAGAAGCAG
Ck7               CTCCTCACACTGATGACATCTCAAAAGCTCCAAAAGAGCCTCAATCGCGCCACTTTCGGCCATTGCTAGAGCACTCGTACCGTCATCACTTTCGAGCACCAGAAGAGCATTCAAGGCACCAATCACTGTGCTTTCTGAGCTAGAACGAAGCAATCTCACCAATACAGCAATAGGTACTTCCAATGAAAATTCGGAACTAAACTGCAGAATACACGCCAAAACAGAAGCAG
Ck80              CTCCTCACACTGATGACATCTCAAAAGCTCCAAAAGAGCCTCAATCGCACCACTTTCGGCCATTGCTAGAGCACTCGTACCGTCATCACTTTCGAGCACCAGAAGAGCATTTAAGGCACCAATCACTGTGCTTTCTGAGCTAGAACGAAGCAATCTCACCAATACAGCAATAGGTACTTCCAATGAAAATTCGGAACTAAACTGCAGAATACACGCCAAAACAGAAGCAG
Ck81              CTCCTCACACTGATGACATCTCAAAAGCTCCAAAAGAGCCTCAATCGCACCACTTTCGGCCATTGCTAGAGCACTCGTACCGTCATCACTTTCGAGCACCAGAAGAGCATTTAAGGCACCAATCACTGTGCTTTCTGAGCTAGAACGAAGCAATCTCACCAATACAGCAATAGGTACTTCCAATGAAAATTCGGAACTAAACTGCAGAATACACGCCAAAACAGAAGCAG
Ck83              CTCCTCACACTGATGACATCTCAAAAGCTCCAAAAGAGCCTCAATCGCACCACTTTCGGCCATTGCTAGAGCACTCGTACCGTCATCACTTTCGAGCACCAGAAGAGCATTTAAGGCACCAATCACTGTGCTTTCTGAGCTAGAACGAAGCAATCTCACCAATACAGCAATAGGTACTTCCAATGAAAATTCGGAACTAAACTGCAGAATACACGCCAAAACAGAAGCAG
Ck85              CTCCTCACACTGATGACATCTCAAAAGCTCCAAAAGAGCCTCAATCGCACCACTTTCGGCCATTGCTAGAGCACTCGTACCGTCATCACTTTCGAGCACCAGAAGAGCATTTAAGGCACCAATCACTGTGCTTTCTGAGCTAGAACGAAGCAATCTCACCAATACAGCAATAGGTACTTCCAATGAAAATTCGGAACTAAACTGCAGAATACACGCCAAAACAGAAGCAG
Ck85_R            CTCCTCACACTGATGACATCTCAAAAGCTCCAAAAGAGCCTCAATCGCACCACTTTCGGCCATTGCTAGAGCACTCGTACCGTCATCACTTTCGAGCACCAGAAGAGCATTTAAGGCACCAATCACTGTGCTTTCTGAGCTAGAACGAAGCAATCTCACCAATACAGCAATAGGTACTTCCAATGAAAATTCGGAACTAAACTGCAGAATACACGCCAAAACAGAAGCAG
Ck88              CTCCTCACACTGATGACATCTCAAAAGCTCCAAAAGAGCCTCAATCGCACCACTTTCGGCCATTGCTAGAGCACTCGTACCGTCATCACTTTCGAGCACCAGAAGAGCATTTAAGGCACCAATCACTGTGCTTTCTGAGCTAGAACGAAGCAATCTCACCAATACAGCAATAGGTACTTCCAATGAAAATTCGGAACTAAACTGCAGAATACACGCCAAAACAGAAGCAG
Ck92              CTCCTCACATTGATGACATCTCAARAGCTCCAAAAGAGACTCAATCGCACCACTTTCGGCCATTGCTAGAGCACTCGTACCGTCATCACTTTCGAGAACCAGAAGAGCATTTANGGCACCAATCACTGTGCTTTCTGAGCTGGAACGAAGCAATCTCACCAATACAGCAATCGGTACTTCCAAAGAAAATTCGGAACTAAACTGCAGAATGCATGCCAAAACAGAAGCAG
Ck94              CTCCTCACATTGATGACATCTCAAAAGCTCCAAAAGAGACTCAATCGCACCACTTTCGGCCATTGCTAGAGCACTCGTACCGTCATCACTTTCGAGAACCAGAAGAGCATTTAAGGCACCAATCACTGTGCTTTCTGAGCTGGAACGAAGCAATCTCACCAATACAGCAATCGGTACTTCCAAAGAAAATTCGGAACTAAACTGCAGAATGCATGCCAAAACAGAAGCAG
Ck96              CTCCTCACATTGATGACATCNCAAAAGCTCCAAAAGAGACTCAATCGCACCACTTTCGGCCATTGCTAGAGCACTCGTACCGTCATCACTTTCGAGAACCAGAAGAGCATTTAAGGCACCAATCACTGTGCTTTCTGAGCTGGAACGAAGCAATCTCACCAATACAGCAATCGGTACTTCCAAAGAAAATTCGGANCTAAACTGCAGAATGCATGCCAAAACAGANGCA-
Ck98              CTCCTCACATTGATGACATCTCAAAAGCTCCAAAAGAGACTCAATCGCACCACTTTCGGCCATTGCTAGAGCACTCGTACCGTCATCACTTTCGAGAACCAGAAGAGCATTTAAGGCACCAATCACTGTGCTTTCTGAGCTGGAACGAAGCAATCTCACCAATACAGCAATCGGTACTTCCAAAGAAAATTCGGAACTAAACTGCAGAATGCATGCCAAAACAGAAGCAG
Dm100             CTCCTCACACTGATGACATCTCAAAAGCTCCAAAAGAGCCTCAATCGCACCACTTTCGGCCATTGCTAGAGCACTCGTACCGTCATCACTTTCAAGCACCAGAAGAGCATTTAAGGCACCAATCACTGTGCTTTCTGAGGTGGAACGAAGCAATCTCACCAATACAGCAATCGGTACTTCCAATGAAAATTCGGAACTAAACTGCAGAATACACGCCAAAACAGAAGCAG
Dm102             CTCCTCACACTGATGACATCTCAAAAGCTCCAAAAGAGCCTCAATCGCACCACTTTCGGCCATTGCTAGAGCACTCGTACCGTCATCACTTTCAAGCACCAGAAGAGCATTTAAGGCACCAATCACTGTGCTTTCTGAGGTRGAACGAAGCAATCTCACCAATACAGCAATCGGTACTTCCAATGAAAATTCGGAACTAAACTGCAGAATACACGCCAAAACAGAAGCAG
Dm104             CTCCTCACACTGATGACATCTCAAAAGCTCCAAAAGAGCCTCAATCGCACCACTTTCGGCCATTGCTAGAGCACTCGTACCGTCATCACTTTCAAGCACCAGAAGAGCATTTAAGGCACCAATCACTGTGCTTTCTGAGGTAGAACGAAGCAATCTCACCAATACAGCAATCGGTACTTCCAATGAAAATTCGGAACTAAACTGCAGAATACACGCCAAAACAGAAGCAG
Dm106             CTCCTCACACTGATGACATCTCAAAAGCTCCAAAAGAGCCTCAATCGCACCACTTTCGGCCATTGCTAGAGCACTCGTACCGTCATCACTTTCAAGCACCAGAAGAGCATTTAAGGCACCAATCACTGTGCTTTCTGAGGTRGAACGAAGCAATCTCACCAATACAGCAATCGGTACTTCCAATGAAAATTCGGAACTAAACTGCAGAATACACGCCAAAACAGAAGCAG
Dm108             CTCCTCACACTGATGACATCTCAAAAGCTCCAAAAGAGCCTCAATCGCACCACTTTCGGCCATTGCTAGAGCACTCGTACCGTCATCACTTTCAAGCACCAGAAGAGCATTTAAGGCACCAATCACTGTGCTTTCTGAGGTRGAACGAAGCAATCTCACCAATACAGCAATCGGTACTTCCAATGAAAATTCGGAACTAAACTGCAGAATACACGCCAAAACAGAAGCAG
Dm110             CTCCTCACACTGATGACATCTCAAAAGCTCCAAAAGAGCCTCAATCGCACCACTTTCGGCCATTGCTAGAGCACTCGTACCGTCATCACTTTCAAGCACCAGAAGAGCATTTAAGGCACCAATCACTGTGCTTTCTGAGGTGGAACGAAGCAATCTCACCAATACAGCAATCGGTACTTCCAATGAAAATTCGGAACTAAACTGCAGAATACACGCCAAAACAGAAGCAG
Dm111             CTCCTCACACTGATGACATCTCAAAAGCTCCAAAAGAGCCTCAATCGCACCACTTTCGGCCATTGCTAGAGCACTCGTACCGTCATCACTTTCAAGCACCAGAAGAGCATTTAAGGCACCAATCACTGTGCTTTCTGAGGTRGAACGAAGCAATCTCACCNATACAGCAATCGGTACTTCCAATGAAAATTCGGAACTAAACTGCAGAATACACGCCAAAACAGAAGCAG
Dm112             CTCCTCACACTGATGACATCTCAAAAGCTCCAAAAGAGCCTCAATCGCACCACTTTCGGCCATTGCTAGAGCACTCGTACCGTCATCACTTTCAAGCACCAGAAGAGCATTTAAGGCACCAATCACTGTGCTTTCTGAGGTGGAACGAAGCAATCTCACCAATACAGCAATCGGTACTTCCAATGAAAATTCGGAACTAAACTGCAGAATACACGCCAAAACAGAAGCAG
Dm112_R           CTCCTCACACTGATGACATCTCAAAAGCTCCAAAAGAGCCTCAATCGCACCACTTTCGGCCATTGCTAGAGCACTCGTACCGTCATCACTTTCAAGCACCAGAAGAGCATTTAAGGCACCAATCACTGTGCTTTCTGAGGTGGAACGAAGCAATCTCACCAATACAGCAATCGGTACTTCCAATGAAAATTCGGAACTAAACTGCAGAATACACGCCAAAACAGAAGCAG
Dm113             CTCCTCACACTGATGACATCTCAAAAGCTCCAAAAGAGCCTCAATCGCACCACTTTCGGCCATTGCTAGAGCACTCGTACCGTCATCACTTTCAAGCACCAGAAGAGCATTTAAGGCACCAATCACTGTGCTTTCTGAGGTRGAACGAAGCAATCTCACCAATACAGCAATCGGTACTTCCAATGAAAATTCGGAACTAAACTGCAGAATACACGCCAAAACAGAAGCAG
Dm114             CTCCTCACACTGATGACATCTCAAAAGCTCCAAAAGAGCCTCAATCGCACCACTTTCGGCCATTGCTAGAGCACTCGTACCGTCATCACTTTCAAGCACCAGAAGAGCATTTAAGGCACCAATCACTGTGCTTTCTGAGGTRGAACGAAGCAATCTCACCAATACAGCAATCGGTACTTCCAATGAAAATTCGGAACTAAACTGCAGAATACACGCCAAAACAGAAGCAG
Dm115             CTCCTCACACTGATGACATCTCAAAAGCTCCAAAAGAGCCTCAATCGCACCACTTTCGGCCATTGCTAGAGCACTCGTACCGTCATCACTTTCAAGCACCAGAAGAGCATTTAAGGCACCAATCACTGTGCTTTCTGAGGTGGAACGAAGCAATCTCACCAATACAGCAATCGGTACTTCCAATGAAAATTCGGAACTAAACTGCAGAATACACGCCAAAACAGAAGCAG
Dm116             CTCCTCACACTGATGACATCTCAAAAGCTCCAAAAGAGCCTCAATCGCACCACTTTCGGCCATTGCTAGAGCACTCGTACCGTCATCACTTTCAAGCACCAGAAGAGCATTTAAGGCACCAATCACTGTGCTTTCTGAGGTGGAACGAAGCAATCTCACCAATACAGCAATCGGTACTTCCAATGAAAATTCGGAACTAAACTGCAGAATACACGCCAAAACAGAAGCAG
Dm117             CTCCTCACACTGATGACATCTCAAAAGCTCCAAAAGAGCCTCAATCGCACCACTTTCGGCCATTGCTAGAGCACTCGTACCGTCATCACTTTCAAGCACCAGAAGAGCATTTAAGGCACCAATCACTGTGCTTTCTGAGGTRGAACGAAGCAATCTCACCAATACAGCAATCGGTACTTCCAATGAAAATTCGGAACTAAACTGCAGAATACACGCCAAAACAGAAGCAG
Dm118             CTCCTCACACTGATGACATCTCAAAAGCTCCAAAAGAGCCTCAATCGCACCACTTTCGGCCATTGCTAGAGCACTCGTACCGTCATCACTTTCAAGCACCAGAAGAGCATTTAAGGCACCAATCACTGTGCTTTCTGAGGTRGAACGAAGCAATCTCACCAATACAGCAATCGGTACTTCCAATGAAAATTCGGAACTAAACTGCAGAATACACGCCAAAACAGAAGCAG
Dm119             CTCCTCACACTGATGACATCTCAAAAGCTCCAAAAGAGCCTCAATCGCACCACTTTCGGCCATTGCTAGAGCACTCGTACCGTCATCACTTTCAAGCACCAGAAGAGCATTTAAGGCACCAATCACTGTGCTTTCTGAGGTRGAACGAAGCAATCTCACCAATACAGCAATCGGTACTTCCAATGAAAATTCGGAACTAAACTGCAGNATACACGCCAAAACAGAAGCAG
Mg37              CTCCTCACATTGATGACATCTCAAAAGCTCCAAAAGAGCCTCAATCGCACCACTTTCGGCCATTGCTAGAGCACTCGTACCGTCATCACTTTCGAGCACCAGAAGAGCATTTAAGGCACCAATCACTGTGCTTTCTGAGCTAGAACGAAGCAATCTCACCAATACAGCAATAGGTACTTCCAATGAAAATTCGGAACTAAACTGCAGAATACATGCCAAAACAGAAGCAG
Mg38              CTCCTCACATTGATGACATCTCAAAAGCTCCAAAAGAGCCTCAATCGCACCACTTTCGGCCATTGCTAGAGCACTCGTACCGTCATCACTTTCGAGCACCAGAAGAGCATTTAAGGCACCAATCACTGTGCTTTCTGAGCTAGAACGAAGCAATCTCACCAATACAGCAATAGGTACTTCYAATGAAAATTCGGAACTAAACTGCAGAATACATGCCAAAACAGAAGCAG
Mg39              CTCCTCACATTGATGACATCTCAAAAGCTCCAAAAGAGCCTCAATCGCACCACTTTCGGCCATTGCTAGAGCACTCGTACCGTCATCACTTTCGAGCACCAGAAGAGCATTTAAGGCACCAATCACTGTGCTTTCTGAGCTAGAACGAAGCAATCTCACCAATACAGCAATAGGTACTTCCAATGAAAATTCGGAACTAAACTGCAGAATACATGCCAAAACAGAAGCAG
Mg40              CTCCTCACATTGATGACATCTCAAAAGCTCCAAAAGAGCCTCAATCGCACCACTTTCGGCCATTGCTAGAGCACTCGTACCGTCATCACTTTCGAGCACCAGAAGAGCATTTAAGGCACCAATCACTGTGCTTTCTGAGCTAGAACGAAGCAATCTCACCAATACAGCAATAGGTACTTCCAATGAAAATTCGGAACTAAACTGCAGAATACATGCCAAAACAGAAGCAG
Mg40_R            CTCCTCACATTGATGACATCTCAAAAGCTCCAAAAGAGCCTCAATCGCACCACTTTCGGCCATTGCTAGAGCACTCGTACCGTCATCACTTTCGAGCACCAGAAGAGCATTTAAGGCACCAATCACTGTGCTTTCTGAGCTAGAACGAAGCAATCTCACCAATACAGCAATAGGTACTTCCAATGAAAATTCGGAACTAAACTGCAGAATACATGCCAAAACAGAAGCAG
Mg41              CTCCTCACATTGATGACATCTCAAAAGCTCCAAAAGAGCCTCAATCGCACCACTTTCGGCCATTGCTAGAGCACTCGTACCGTCATCACTTTCGAGCACCAGAAGAGCATTTAAGGCACCAATCACTGTGCTTTCTGAGCTAGAACGAAGCAATCTCACCAATACAGCAATAGGTACTTCYAATGAAAATTCGGAACTAAACTGCAGAATACATGCCAAAACAGAAGCAG
Mg57              CTCCTCACATTGATGACATCTCAAAAGCTCCAAAAGAGCCTCAATCGCACCACTTTCGGCCATTGCTAGAGCACTCGTACCGTCATCACTTTCGAGCACCAGAAGAGCATTTAAGGCACCAATCACTGTGCTTTCTGAGCTAGAACGAAGCAATCTCACCAATACAGCAATAGGTACTTCYAATGAAAATTCGGAACTAAACTGCAGAATACATGCCAAAACAGAAGCAG
Mg58              CTCCTCACATTGATGACATCTCAAAAGCTCCAAAAGAGCCTCAATCGCACCACTTTCGGCCATTGCTAGAGCACTCGTACCGTCATCACTTTCGAGCACCAGAAGAGCATTTAAGGCACCAATCACTGTGCTTTCTGAGCTAGAACGAAGCAATCTCACCAATACAGCAATAGGTACTTCYAATGAAAATTCGGAACTAAACTGCAGAATACATGCCAAAACAGAAGCAG
Mg59              CTCCTCACATTGATGACATCTCAAAAGCTCCAAAAGAGCCTCAATCGCACCACTTTCGGCCATTGCTAGAGCACTCGTACCGTCATCACTTTCGAGCACCAGAAGAGCATTTAAGGCACCAATCACTGTGCTTTCTGAGCTAGAACGAAGCAATCTCACCAATACAGCAATAGGTACTTCCAATGAAAATTCGGAACTAAACTGCAGAATACATGCCAAAACAGAAGCAG
Mg60              CTCCTCACATTGATGACATCTCAAAAGCTCCAAAAGAGCCTCAATCGCACCACTTTCGGCCATTGCTAGAGCACTCGTACCGTCATCACTTTCGAGCACCAGAAGAGCATTTAAGGCACCAATCACTGTGCTTTCTGAGCTAGAACGAAGCAATCTCACCAATACAGCAATAGGTACTTCCAATGAAAATTCGGAACTAAACTGCAGAATACATGCCAAAACAGAAGCAG
Mg61              CTCCTCACATTGATGACATCTCAAAAGCTCCAAAAGAGCCTCAATCGCACCACTTTCGGCCATTGCTAGAGCACTCGTACCGTCATCACTTTCGAGCACCAGAAGAGCATTTAAGGCACCAATCACTGTGCTTTCTGAGCTAGAACGAAGCAATCTCACCAATACAGCAATAGGTACTTCCAATGAAAATTCGGAACTAAACTGCAGAATACATGCCAAAACAGAAGCAG
Mg64              CTCCTCACATTGATGACATCTCAAAAGCTCCAAAAGAGCCTCAATCGCACCACTTTCGGCCATTGCTAGAGCACTCGTACCGTCATCACTTTCGAGCACCAGAAGAGCATTTAAGGCACCAATCACTGTGCTTTCTGAGCTAGAACGAAGCAATCTCACCAATACAGCAATAGGTACTTCCAATGAAAATTCGGAACTAAACTGCAGAATACATGCCAAAACAGAAGCAG
Mg64_R            CTCCTCACATTGATGACATCTCAAAAGCTCCAAAAGAGCCTCAATCGCACCACTTTCGGCCATTGCTAGAGCACTCGTACCGTCATCACTTTCGAGCACCAGAAGAGCATTTAAGGCACCAATCACTGTGCTTTCTGAGCTAGAACGAAGCAATCTCACCAATACAGCAATAGGTACTTCCAATGAAAATTCGGAACTAAACTGCAGAATACATGCCAAAACAGAAGCAG
Mg67              CTCCTCACATTGATGACATCTCAAAAGCTCCAAAAGAGCCTCAATCGCACCACTTTCGGCCATTGCTAGAGCACTCGTACCGTCATCACTTTCGAGCACCAGAAGAGCATTTAAGGCACCAATCACTGTGCTTTCTGAGCTAGAACGAAGCAATCTCACCAATACAGCAATAGGTACTTCCAATGAAAATTCGGAACTAAACTGCAGAATACATGCCAAAACAGAAGCAG
Mg69              CTCCTCACATTGATGACATCTCAAAAGCTCCAAAAGAGCCTCAATCGCACCACTTTCGGCCATTGCTAGAGCACTCGTACCGTCATCACTTTCGAGCACCAGAAGAGCATTTAAGGCACCAATCACTGTGCTTTCTGAGCTAGAACGAAGCAATCTCACCAATACAGCAATAGGTACTTCCAATGAAAATTCGGAACTAAACTGCAGAATACATGCCAAAACAGAAGCAG
Mg70              CTCCTCACATTGATGACATCTCAAAAGCTCCAAAAGAGCCTCAATCGCACCACTTTCGGCCATTGCTAGAGCACTCGTACCGTCATCACTTTCGAGCACCAGAAGAGCATTTAAGGCACCAATCACTGTGCTTTCTGAGCTAGAACGAAGCAATCTCACCAATACAGCAATAGGTACTTCCAATGAAAATTCGGAACTAAACTGCAGAATACATGCCAAAACAGAAGCAG
Mg72              CTCCTCACATTGATGACATCTCAAAAGCTCCAAAAGAGCCTCAATCGCACCACTTTCGGCCATTGCTAGAGCACTCGTACCGTCATCACTTTCGAGCACCAGAAGAGCATTTAAGGCACCAATCACTGTGCTTTCTGAGCTAGAACGAAGCAATCTCACCAATACAGCAATAGGTACTTCCAATGAAAATTCGGAACTAAACTGCAGAATACATGCCAAAACAGAAGCAG
Mg74              CTCCTCACATTGATGACATCTCAAAAGCTCCAAAAGAGCCTCAATCGCACCACTTTCGGCCATTGCTAGAGCACTCGTACCGTCATCACTTTCGAGCACCAGAAGAGCATTTAAGGCACCAATCACTGTGCTTTCTGAGCTAGAACGAAGCAATCTCACCAATACAGCAATAGGTACTTCCAATGAAAATTCGGAACTAAACTGCAGAATACATGCCAAAACAGAAGCAG
Mg77              CTCCTCACATTGATGACATCTCAAAAGCTCCAAAAGAGCCTCAATCGCACCACTTTCGGCCATTGCTAGAGCACTCGTACCGTCATCACTTTCGAGCACCAGAAGAGCATTTAAGGCACCAATCACTGTGCTTTCTGAGCTAGAACGAAGCAATCTCACCAATACAGCAATAGGTACTTCCAATGAAAATTCGGAACTAAACTGCAGAATACATGCCAAAACAGAAGCAG
Mg79              CTCCTCACATTGATGACATCTCAAAAGCTCCAAAAGAGCCTCAATCGCACCACTTTCGGCCATTGCTAGAGCACTCGTACCGTCATCACTTTCGAGCACCAGAAGAGCATTTAAGGCACCAATCACTGTGCTTTCTGAGCTAGAACGAAGCAATCTCACCAATACAGCAATAGGTACTTCCAATGAAAATTCGGAACTAAACTGCAGAATACATGCCAAAACAGAAGCAG
Nv120             CTCCTCACACTGATGACATCTCAAAAGCTCCAAAAGAGCCTCAATCGCACCACTTTCGGCCATTGCTAGAGCACTCGTACCGTCATCACTTTCAAGCACCAGAAGAGCATTTAAGGCACCAATCACTGTGCTTTCTGAGGTAGAACGAAGCAATCTCACCAATACAGCAATCGGTACTTCCAATGAAAATTCGGAACTAAACTGCAGAATACACGCCAAAACAGAAGCAG
Nv122             CTCCTCACACTGATGACATCTCAAAAGCTCCAAAAGAGCCTCAATCGCACCACTTTCGGCCATTGCTAGAGCACTCGTACCGTCATCACTTTCAAGCACCAGAAGAGCATTTAAGGCACCAATCACTGTGCTTTCTGAGGTAGAACGAAGCAATCTCACCAATACAGCAATCGGTACTTCCAATGAAAATTCGGAACTAAACTGCAGAATACACGCCAAAACAGAAGCAG
Nv123             CTCCTCACACTGATGACATCTCAAAAGCTCCAAAAGAGCCTCAATCGCACCACTTTCGGCCATTGCTAGAGCACTCGTACCGTCATCACTTTCAAGCACCAGAAGAGCATTTAAGGCACCAATCACTGTGCTTTCTGAGGTAGAACGAAGCAATCTCACCAATACAGCAATCGGTACTTCCAATGAAAATTCGGAACTAAACTGCAGAATACACGCCAAAACAGAAGCAG
Nv125             CTCCTCACACTGATGACATCTCAAAAGCTCCAAAAGAGCCTCAATCGCACCACTTTCGGCCATTGCTAGAGCACTCGTACCGTCATCACTTTCAAGCACCAGAAGAGCATTTAAGGCACCAATCACTGTGCTTTCTGAGGTAGAACGAAGCAATCTCACCAATACAGMAATCGGTACTTCCAATGAAAATTCGGAACTAAACTGCAGAATACACGCCAAAACAGAAGCAG
Nv127             CTCCTCACACTGATGACATCTCAAAAGCTCCAAAAGAGCCTCAATCGCACCACTTTCGGCCATTGCTAGAGCACTCGTACCGTCATCACTTTCAAGCACCAGAAGAGCATTTAAGGCACCAATCACTGTGCTTTCTGAGGTAGAACGAAGCAATCTCACCAATACAGCAATCGGTACTTCCAATGAAAATTCGGAACTAAACTGCAGAATACACGCCAAAACAGAAGCAG
Nv130             CTCCTCACACTGATGACATCTCAAAAGCTCCAAAAGAGCCTCAATCGCACCACTTTCGGCCATTGCTAGAGCACTCGTACCGTCATCACTTTCGAGCACCAGAAGAGCATTTAAGGCACCAATCACTGTGCTTTCTGAGCTAGAACGAAGCAATCTCACCAATACAGCAATAGGTACTTCCAATGAAAATTCGGAACTAAACTGCAGAATACACGCCAAAACAGAAGCAG
Nv131             CTCCTCACACTGATGACATCTCAAAAGCTCCAAAAGAGCCTCAATCGCACCACTTTCGGCCATTGCTAGAGCACTCGTACCGTCATCACTTTCGAGCACCAGAAGAGCATTTAAGGCACCAATCACTGTGCTTTCTGAGCTAGAACGAAGCAATCTCACCAATACAGCAATAGGTACTTCCAATGAAAATTCGGAACTAAACTGCAGAATACACGCCAAAACAGAAGCAG
Nv134             CTCCTCACACTGATGACATCTCAAAAGCTCCAAAAGAGCCTCAATCGCACCACTTTCGGCCATTGCTAGAGCACTCGTACCGTCATCACTTTCGAGCACCAGAAGAGCATTTAAGGCACCAATCACTGTGCTTTCTGAGCTAGAACGAAGCAATCTCACCAATACAGCAATAGGTACTTCCAATGAAAATTCGGAACTAAACTGCAGAATACACGCCAAAACAGAAGCAG
Nv134_R           CTCCTCACACTGATGACATCTCAAAAGCTCCAAAAGAGCCTCAATCGCACCACTTTCGGCCATTGCTAGAGCACTCGTACCGTCATCACTTTCGAGCACCAGAAGAGCATTTAAGGCACCAATCACTGTGCTTTCTGAGCTAGAACGAAGCAATCTCACCAATACAGCAATAGGTACTTCCAATGAAAATTCGGAACTAAACTGCAGAATACACGCCAAAACAGAAGCAG
Nv136             CTCCTCACACTGATGACATCTCAAAAGCTCCAAAAGAGCCTCAATCGCACCACTTTCGGCCATTGCTAGAGCACTCGTACCGTCATCACTTTCGAGCACCAGAAGAGCATTTAAGGCACCAATCACTGTGCTTTCTGAGCTAGAACGAAGCAATCTCACCAATACAGCAATAGGTACTTCCAATGAAAATTCGGAACTAAACTGCAGAATACACGCCAAAACAGAAGCAG
Nv138             CTCCTCACACTGATGACATCTCAAAAGCTCCAAAAGAGCCTCAATCGCACCACTTTCGGCCATTGCTAGAGCACTCGTACCGTCATCACTTTCAAGCACCAGAAGAGCATTTAAGGCACCAATCACTGTGCTTTCTGAGGTAGAACGAAGCAATCTCACCAATACAGMAATCGGTACTTCCAATGAAAATTCGGAACTAAACTGCAGAATACACGCCAAAACAGAAGCAG
Pa140             CTCCTCACATTGATGACATCTCAAAAGCTCCAAAAGAGCCTCAATCGCACCACTTTCGGCCATTGCTAGAGCACTCGTACCGTCATCACTTTCGAGCACYAGAAGAGCATTYAAGGCACCAATCACTGTGCTTTCTGAGCTAGAACGAAGCAATCTCACCAATACAGCAATCGGTACTTCCAATGAAAATTCGGAACTAAACTGCAGAATACACGCCAAAACAGAAGCAG
Pa141             CTCCTCACATTGATGACATCTCAAAAGCTCCAAAAGAGCCTCAATCGCACCACTTTCGGCCATTGCTAGAGCACTCGTACCGTCATCACTTTCGAGCACCAGAAGAGCATTYAAGGCACCAATCACTGTGCTTTCTGAGCTAGAACGAAGCAATCTCACCAATACAGCAATCGGTACTTCCAATGAAAATTCGGAACTAAACTGCAGAATACACGCCAAAACAGAAGCA-
Pa143             CTCCTCACATTGATGACATCTCAAAAGCTCCAAAAGAGCCTCAATCGCACCACTTTCGGCCATTGCTAGAGCACTCGTACCGTCATCACTTTCGAGCACYAGAAGAGCATTYAAGGCACCAATCACTGTGCTTTCTGAGCTAGAACGAAGCAATCTCACCAATACAGCAATCGGTACTTCCAATGAAAATTCGGAACTAAACTGCAGAATACACGCCAAAACAGAAGC--
Pa145             CTCCTCACATTGATGACATCTCAAAAGCTCCAAAAGAGCCTCAATCGCACCACTTTCGGCCATTGCTAGAGCACTCGTACCGTCATCACTTTCGAGCACCAGAAGAGCATTYAAGGCACCAATCACTGTGCTTTCTGAGCTAGAACGAAGCAATCTCACCAATACAGCAATCGGTACTTCCAATGAAAATTCGGAACTAAACTGCAGAATACACGCCAAAACAGAAGCAG
Pa147             CTCCTCACATTGATGACATCTCAAAAGCTCCAAAAGAGCCTCAATCGCACCACTTTCGGCCATTGCTAGAGCACTCGTACCGTCATCACTTTCGAGCACYAGAAGAGCATTYAAGGCACCAATCACTGTGCTTTCTGAGCTAGAACGAAGCAATCTCACCAATACAGCAATCGGTACTTCCAATGAAAATTCGGAACTAAACTGCAGAATACACGCCAAAACAGAAGCAG
Pa147_R           CTCCTCACATTGATGACATCTCAAAAGCTCCAAAAGAGCCTCAATCGCACCACTTTCGGCCATTGCTAGAGCACTCGTACCGTCATCACTTTCGAGCACYAGAAGAGCATTYAAGGCACCAATCACTGTGCTTTCTGAGCTAGAACGAAGCAATCTCACCAATACAGCAATCGGTACTTCCAATGAAAATTCGGAACTAAACTGCAGAATACACGCCAAAACAGAAGCAG
Pa154             CTCCTCACATTGATGACATCTCAAAAGCTCCAAAAGAGCCTCAATCGCACCACTTTCGGCCATTGCTAGAGCACTCGTACCGTCATCACTTTCGAGCACYAGAAGAGCATTYAAGGCACCAATCACTGTGCTTTCTGAGCTAGAACGAAGCAATCTCACCAATACAGCAATCGGTACTTCCAATGAAAATTCGGAACTAAACTGCAGAATACACGCCAAAACAGAAGCAG
Pa158             CTCCTCACATTGATGACATCTCAAAAGCTCCAAAAGAGCCTCAATCGCACCACTTTCGGCCATTGCTAGAGCACTCGTACCGTCATCACTTTCGAGCACYAGAAGAGCATTYAAGGCACCAATCACTGTGCTTTCTGAGCTAGAACGAAGCAATCTCACCAATACAGCAATCGGTACTTCCAATGAAAATTCGGAACTAAACTGCAGAATACACGCCAAAACAGAAGCAG

locus109 35 73
CaUTC00138833     -TGCTAGACTCATCTCCAACATACAATTTCAAACCCGAATCTACNCCCAACTTTGATGCAAGGACAGTGG---
Ck1               CTGCTAGACTCATCTCCAACATATAATTTCAAACCCGAATCTACACCCAACTTTGATGCAAGGACAGTGGCAG
Ck11              CTGCTAGACTCATCTCCAACATAYAATTTCAAACCCGAATCTACACCCAACTTTGATGCAAGGACAGTGGCAG
Ck21              CTGCTAGACTCATCTCCAACATATAATTTCAAACCCGAATCTACACCCAACTTTGATGCAAGGACAGTGGCAG
Ck22              CTGCTAGACTCATCTCCAACATATAATTTCAAACCCGAATCTACACCCAACTTTGATGCAAGGACAGTGGCAG
Ck23              CTGCTAGACTCATCTCCAACATATAATTTCAAACCCGAATCTACACCCAACTTTGATGCAAGGACAGTGGCAG
Ck26              CTGCTAGACTCATCTCCAACATATAATTTCAAACCCGAATCTACACCCAACTTTGATGCAAGGACAGTGGCNG
Ck29              CTGCTAGACTCATCTCCAACATAYAATTTCAAACCCGAATCTACACCCAACTTTGATGCAAGGACAGTGGCAG
Ck36              CTGCTAGACTCATCTCCAACATATAWTTYCAAACCCGAATCTACACCCAACTTTGATGCAAGGACAGTGGCAG
Ck49              CTGCTAGACTCATCTCCAACATATAATTTCAAACCCGAATCTACACCCAACTTTGATGCAAGGACAGTGGCAG
Ck50              CTGCTAGACTCATCTCCAACATATAATTTCAAACCCGAATCTACACCCAACTTTGATGCAAGGACAGTGGCAG
Ck54_R            CTGCTAGACTCATCTCCAACATATAATTTCAAACCCGAATCTACACCCAACTTTGATGCAAGGACAGTGGCA-
Ck7               CTGCTAGAATCATCTCCAACATATAATTTCAAACCCGAATCTACACCCAACTTTGATGCAAGGACAGTGGCAG
Ck80              CTGCTAGACTCATCTCCAACATACAATTTCAAACCCGAATCTACACCCAACTTTGATGCAAGGACAGTGGCAG
Ck81              CTGCTAGACTCATCTCCAACATACAATTTCAAACCCGAATCTACACCCAACTTTGATGCAAGGACAGTGGCAG
Ck85              CTGCTAGACTCATCTCCAACATACAATTTCAAACCCGAATCTACACCCAACTTTGATGCAAGGACAGTGGCAG
Dm100             CTGCTAGACTCATCTCCAACATACAATTTCAAACCCGAATCTACACCCAACTTTGATGCAAGGACAGTGGCAG
Dm104             CTGCTAGACTCATCTCCAACATACAATTTCAAACCCGAATCTACACCCAACTTTGATGCAAGGACAGTGGCAG
Dm108             CTGCTAGACTCATCTCCAACATACAATTTCAAACCCGAATCTACACCCAACTTTGATGCAAGGACAGTGGCAG
Dm111             CTGCTAGACTCATCTCCAACATACAATTTCAAACCCGAATCTACACCCAACTTTGATGCAAGGACAGTGGCAG
Dm114             CTGCTAGACTCATCTCCAACATACAATTTCAAACCCGAATCTACACCCAACTTTGATGCAAGGACAGTGGCAG
Dm117             CTGCTAGACTCATCTCCAACATACAATTTCAAACCCGAATCTACACCCAACTTTGATGCAAGGACAGTGGCAG
Dm119             CTGCTAGACTCATCTCCAACATACAATTTCAAACCCGAATCTACACCCAACTTTGATGCAAGGACAGTGGCAG
Mg37              CTGCTAGACTCATCTCCAACATACAATTTCAAACCCGAATCTACACCCAACTTTGATGCAAGGACAGTGGCAG
Mg38              CTGCTAGACTCATCTCCAACATACAATTTCAAACCCGAATCTACACCCAACTTTGATGCAAGGACAGTGGCAG
Mg39              CTGCTAGACTCATCTCCAACATACAATTTCAAACCCGAATCTACACCCAACTTTGATGCAAGGACAGTGGCAG
Mg40_R            CTGCTAGACTCATCTCCAACATACAATTTCAAACCCGAATCTACACCCAACTTTGATGCAAGGACAGTGGCAG
Mg57              CTGCTAGACTCANCTCCAACATACAATTTCAAACCCGAATCTNCACCCAACTTTGATGCAAGGACAGTGGCAG
Mg64_R            CTGCTAGACTCANCTCCAACATACAATTTCAAACCCGAATCTACACCCAACTTTGATGCAAGGACAGTGGCAG
Mg69              CTGCTAGACTCATCTCCAACATACAANTTCAAACCCGAATCTACACCCAACTTTGATGCAAGGACAGTGGCAG
Mg72              CTGCTAGACTCATCTCCAACATACAATTTCAAACCCGAATCTACACCCAACTTTGATGCAAGGACAGTGGCAG
Mg77              CTGCTAGACTCATCTCCAACATACAATTTCAAACCCGAATCTACACCCAACTTTGATGCAAGGACAGTGGCAG
Nv122             CTGCTAGACTCATCTCCAACATACAATTTCAAACCCGAATCTACACCCAACTTTGATGCAAGGACAGTGGCAG
Nv123             -TGCTAGACTCATCTCCAACATACAATTTCAAACCCGAATCTACACCCAACTTTGATGCAAGGACAGTGGCAG
Nv125             CTGCTAGACTCATCTCCAACATACAATTTCAAACCCGAATCTACACCCAACTTTGATGCAAGGACAGTRGCAG

locus110 24 225
Ck10              CTGCTCAATTCAAGCTTAAGTCAATATATGATCACTTGGAGAGCTCTGATTATTGGCTATGTAAAGTGTTGGGAGATAAGTCGYATAAGAGTTGTTCCATGAAATGCTAGTGAATAACAAGGTAACTTAGGATGAAACAATTACTATGATTCTTGGTATGATGTAATGAAATGATATGGTTAATATGCTTCTTTAGAGCGGCAGAAATTAGTGCTAAAAATGCTG
Ck11              CTGCTCAATTCAAGCTTAAGTCAATATATGATCACTTGGAGAGCTCTGATTATTGGCTATGTAAAGTGTTGGGAGATAAGTCGCATAAGAGTTGTTCCATGAAATGCTAGTGAATAACAAGGNAACTTAGGATGAAACAATTACTATGATTCTTGGTATGATGTAATGAAATGATATGGTTAATATGCTTCTTTAGAGCGGCAGAAATTAGTGCTAAAAATGCTG
Ck12              CTGCTCAATTCAAGCTTAAGTCAATATATGATCACTTGGAGAGCTCTGATTATTGGCTATGTAAAGTGTTGGGAGATAAGTCGYATAAGAGTTGTTCCATGAAATGCTAGTGAATAACAAGGTAACTTAGGATGAAACAATTACTATGATTCTTGGTATGATGTAATGAAATGATATGGTTAATATGCTTCTTTAGAGCGGCAGAAATTAGTGCTAAAAATGCTG
Ck17              CTGCTCAATTCAAGCTTAAGTCAATATATGATCACTTGGAGAGCTCTGATTATTGGCTATGTAAAGTGTTGGGAGATAAGTCGCATAAGAGTTGTTCCATGAAATGCTAGTGAATAACAAGGTAACTTAGGATGAAACAATTACTATGATTCTTGGTATGATGTAATGAAATGATATGGTTAATATGCTTCTTTAGAGCGGCAGAAATTAGTGCTAAAAATGCTG
Ck2               CTGCTCAATTCAAGCTTAAGTCAATATATGATCACTTGGAGAGCTCTGATTATTGGCTATGTAAAGTGTTGGGAGATAAGTCGCATAAGAGTTGTTCCATGAAATGCTAGTGAATAACAAGGTAACTTAGGATRAAACAATTACTATGATTCTTGGTATGATGTAATGAAATGATATGGTTAATATGCTTCTTTAGAGCGGCAGAAATTAGTGCTAAAAATGCTG
Ck20              CTGCTCAATTCAAGCTTAAGTCAATATATGATCACTTGGAGAGCTCTGATTATTGGCTATGTAAAGTGTTGGGAGATAAGTCGCATAAGAGTTGTTCCATGAAATGCTAGTGAATAACAAGGTAACTTAGGATRAAACAATTACTATGATTCTTGGTATGATGTAATGAAATGATATGGTTAATATGCTTCTTTAGAGCGGCARAAATTAGTGCTAAAAATGCTG
Ck21              CTGCTCAATTCAAGCTTAAGTCAATATATGATCACTTGGAGAGCTCTGATTATTGRCTATGTAAAGTGTTGGGAGATAAGTCGCATAAGAGTTGTTCCATGAAATGCTAGTGAATAACAAGGTAACTTAGGATRAAACAATTACTATGATTCTTGGTATGATGTAATGAAATGATATGGTTAATATGCTTCTTTAGAGCGGCAGAAATTAGTGCTAAAAATGCTG
Ck22              CTGCTCAATTCAAGCTTAAGTCAATATATGATCACTTGGAGAGCTCTGATTATTGGCTATGTAAAGTGTTGGGAGATAAGTCGCATAAGAGTTGTTCCATGAAATGCTAGTGAATAACAAGGTAACTTAGGATGAAACAATTACTATGATTCTTGGTATGATGTAATGAAATGATATGGTTAATATGCTTCTTTAGAGCGGCAGAAATTAGTGCTAAAAATGCT-
Ck23              CTGCTCAATTCAAGCTTAAGTCAATATATGATCACTTGGAGAGCTCTGATTATTGGCTATGTAAAGTGTTGGGAGATAAGTCGCATAAGAGTTGTTCCATGAAATGCTAGTGAATAACAAGGTAACTTAGGATRAAACAATTACTATGATTCTTGGTATGATGTAATGAAATGATATGGTTAATATGCTTCTTTAGAGCGGCAGAAATTAGTGCTAAAAATGCWG
Ck26              -TGCTCAATTCAAGCTTAAGTCAATATATGATCACTTGGAGAGCTCTGATTATTGGCTATGTAAAGTGTTGGGAGATAAGTCGCATAAGAGTTGTTCCATGAAATGCTAGTGAATAACAAGGTAACTTAGGATGAAACARTTACTATGATTCTTGGTATGATGTAATGAAATGATATGGTTAATATGCTTCTTTAGAGCGGCAGAAATTAGTGCTAAAAATGCTG
Ck29              CTGCTCAATTCAAGCTTAAGTCAATATATGATCACTTGGAGAGCTCTGATTATTGGCYATGTAAAGTGTTGGGAGATAAGTCGCATAAGAGTTGTTCCATGAAATGCTAGTGAATAACAAGGTAACTTAGGATGAAACAATTACTATGATTCTTGGTATGATGTAATGAAATGATATGGTTAATATGCTTCTTTAGAGCGGCAGAAATTAGTGCTAAAAATGCTG
Ck3               CTGCTCAATTCAAGCTTAAGTYAATATATGATCACTTGGAGAGCTCTGATTATTGGCTATGTAAAGTGTYGGGAGATAAGTCGCATAAGAGTTGTTCCATGAAATGCTAGTGAATAACAAGGTAACTTAGGATRAAACAATTACTATGATTCTTGGTATGATGTAATGAAATGATATGGTTAATATGCTTCTTTAGAGCGGCAGAAATTAGTGCTAAAAATGCTG
Ck32              CTGCTCAATTCAAGCTTAAGTCAATATATGATCACTTGGAGAGCTCTGATTATTGGCTATGTAAAGTGTTGGGAGATAAGTCGCATAAGAGTTGTTCCATGAAATGCTAGTGAATAACAAGGTAACTTAGGATGAAACAATTACTATGATTCTTGGTATGATGTAATGAAATGATATGGTTAATATGCWTCTTTAGAGCGGCAGAAATTAGTGCTAAAAATGCTG
Ck34              CTGCTCAATTCAAGCTTAAGTCAATATATGATCACTTGGAGAGCTCTGATTATTGGCTATGTAAAGTGTTGGGAGATAAGTCGCATAAGAGTTGTTCCATGAAATGCTAGTGAATAACAAGGTAACTTAGGATGAAACAATTACTATGATTCTTGGTATGATGTAATGAAATGATATGGTTAATATGCTTCTTTAGAGCGGCAGAAATTAGTGCTAAAAATGCTG
Ck35              CTGCTCAATTCAAGCTTAAGTCAATATATGATCACTTGGAGAGCTCTGATTATTGGCTATGTAAAGTGTTGGGAGATAAGTCGCATAAGAGTTGTTCCATGAAATGCTAGTGAATAACAAGGTAACTTAGGATGAAACAATTACTATGATTCTTGGTATGATGTAATGAAATGATATGGTTAATATGCTTCTTTAGAGCGGCAG-AATTAGTGCTAAAAATGCTG
Ck36              CTGCTCAATTCAAGCTTAAGTCAATATATGATCACTTGGAGAGCTCTGATTANTGGCTATGTAAAGTGTTGGGAGATAAGTCGCATAAGAGTTGTTCCATGAAATGCTAGTGAATAACAAGGTAACTTAGGATGAAACAATTACTATGATTCTTGGTATGATGTAATGNAATGATATGGTTAATATGCTTCTTTAGAGCGGCAGAAATTAGTGCTAAAAATGCTG
Ck4               CTGCTCAATTCAAGCTTAAGTCAATATATGATCACTTGGAGAGCTCTGATTATTGGCTATGTAAAGTGTTGGGAGATAAGTCGCATAAGAGTTGTTCCATGAAATGCTAGTGAATAACAAGGTAACTTAGGATGAAACAATTACTATGATTCTTGGTATGATGTAATGAAATGATATGGTTAATATGCTTCTTTAGAGCGGCAG-AATTAGTGCTAAAAATGCTG
Ck49              CTGCTCAATTCAAGCTTAAGTCAATATATGATCACTTGGAGAGCTCTGATTATTGGCTATGTAAAGTGTTGGGAGATAAGTCGCATAAGAGTTGTTCCATGAAATGCTAGTGAATAACAAGGTAACTTAGGATGAAACAATTACTA--ATTCTTGGTATGATGTAATGAAATGATATGGTTAATATGCTTCTTTAGAGCGGCAGAAATTAGTGCTAAAAATGCTG
Ck50              CTGCTCAATTCAAGCTTAAGTCAATATATGATCACTTGGAGAGCTCTGATTATTGGCTATGTAAAGTGTTGGGAGATAAGTCGCATAAGAGTTGTTCCATGAAATGCTAGTGAATAACAAGGTAACTTAGGATGAAACARTTACTATGATTCTTGGTATGATGTAATGAAATGATATGGTTAATATGCTTCTTTAGAGCGGCAGAAATTAGTGCTAAAAATGCTG
Ck51              CTGCTCAATTCAAGCTTAAGTCAATATATGATCACTTGGAGAGCTCTGATTATTGGCTATGTAAAGTGTTGGGAGATAAGTCGCATAAGAGTTGTTCCATGAAATGCTAGTGAATAACAAGGTAACTTAGGATGAAACAATTACTATGATTCTTGGTATGATGTAATGAAATGATATGGTTAATATGCTTCTTTAGAGCGGCAGAAATTAGTGCTAAAAATGCTG
Ck54              CTGCTCAATTCAAGCTTAAGTCAATATATGATCACTTGGAGAGCTCTGATTATTGGCTATGTAAAGTGTTGGGAGATAAGTCGCATAAGAGTTGTTCCATGAAATGCTAGTGAATAACAAGGTAACTTAGGATGAAACAATTACTATGATTCTTGGTATGATGTAATGAAATGATATGGTTAATATGCTTCTTTAGAGCGGCAGAAATTAGTGCTAAAAATGCTG
Ck54_R            CTGCTCAATTCAAGCTTAAGTCAATATATGATCACTTGGAGAGCTCTGATTATTGGCTATGTAAAGTGTTGGGAGATAAGTCGCATAAGAGTTGTTCCATGAAATGCTAGTGAATAACAAGGTAACTTAGGATGAAACAATTACTATGATTCTTGGTATGATGTAATGAAATGATATGGTTAATATGCTTCTTTAGAGCGGCAGAAATTAGTGCTAAAAATGCTG
Ck56              CTGCTCAATTCAAGCTTAAGTCAATATATGATCACTTGGAGAGCTCTGATTATTGGCTATGTAAAGTGTTGGGAGATAAGTCGCATAAGAGTTGTTCCATGAAATGCTAGTGAATAACAAGGTAACTTAGGATGAAACAATTACTANNATTCTTGGTATGATGTAATGAAATGATATGGTTAATATGCTTCTTTAGAGCGGCAGAAATTAGTGNTAAAAATGCTG
Ck7               CTGCTCAATTCAAGCTTAAGTYAATATATGATCACTTGGAGAGCTCTGATTATTGGCTATGTAAAGTGTYGGGAGATAAGTCGCATAAGAGTTGTTCCATGAAATGCTAGTGAATAACAAGGTAACTTAGGATGAAACAATTACTATGATTCTTGGTATGATGTAATGAAATGATATGGTTAATATGCTTCTTTAGAGCGGCAGAAATTAGTGCTAAAAATGCTG

locus111 24 62
CaASU0020421      CAAGGCTGGTGCTCGAACAACCTCTCAATACAATACCAAGCCTGAGCCACCTTTTATCGCAG
Ck1               CAAGGCTGGTGCTCGAACAACCTCTCAATACAATACCAAGCCTGAGCCACCTTTTATCGCAG
Ck10              CAAGGCTGGTGYTCGAACAACCTCTCAATACAATACCAAGCCTGAGCCACCTTTTATCGCAG
Ck11              CAAGGCTGGTGCTCGAACAACCTCTCAATACAATACCAAGCCTGAGCCACCTTTTATCGCAG
Ck12              CAAGGCTGGTGCTCGAACAACCTCTCAATACAATACCAAGCCTGAGCCACCTTTTATCGCAG
Ck26              CAAGGCTGGTGCTCGAACAACCTCTCAATACAATACCAAGCCTGAGCCACCTTTTATCGCAG
Ck3               CAAGGCTGGTGCTCGAACAACCTCTCNATACAATACCAAGCCTGAGCCACCTTTTATCGCAG
Ck32              CAAGGCTGGTGCTCGAACAACCTCTCAATACAATACCAAGCCTGAGCCACCTTTTATCGCAG
Ck49              CAAGGCTGGTGCTCGAACAACCTCTCAATACAATACCAAGCCTGAGCCACCTTTTATCGCAG
Ck51              CAAGNCTGGTGCTCGAACAACCTCTCAATACAATACCAAGCCTGAGCCACCTTTTATCGCAG
Ck54_R            CAAGGCTGGTGCTCGAACAACCTCTCAATACAATACCAAGCCTGAGCCACCTTTTATCGCAG
Ck7               CAAGGCTGGTGCTCGAACAACCTCTCAATACAATACCAAGCCTGAGCCACCTTTTATCGCAG
Ck81              CAAGGCTGGTGCTCGAACAACCTCTCAATACAATACCAAGCCCGAGCCACCTTTTATCGCAG
Ck83              CAAGGCTGGTGCTCGAACAACCTCTCAATACAATACCAAGCCYGAGCCACCTTTTATCGCAG
Ck85              CAAGGCTGGTGCTCGAACAACCTCTCAATACAATACCAAGCCTGAGCCACCTTTTATCGCAG
Ck85_R            CAAGGCTGGTGCTCGAACAACCTCTCAATACAATACCAAGCCTGAGCCACCTTTTATCGCAG
Dm102             CAAGGCTGGTGCTCGAACAACCTCTCAATACAATACCAARCCTGAGCCACCTTTTATCGCAG
Dm104             CAAGGCTGGTGCTCGAACAACCTCTCAATACAANACNAAGCCTGAGCCACCTTTTATCGCAG
Dm108             CAAGGCTGGTGCTCGAACAACCTCTCAATNCNATACCAAGCCTGAGCCACCTTTTATCGCAG
Dm111             CAAGGCTGGTGCTCGAACAACCTCTCAATACAATACCANRCCTGAGCCACCTTTTNTCGCAG
Dm115             CAAGGCTGGTGCTCGAACAACCTCTCAATACAATACCAANCCTGAGCCACCTTTTATCGCAG
Dm118             CAAGGCTGGTGCTCGAACAACCTCTCAATACAATACCAAGCCTGAGCCACCTTTTATCGCAG
Dm119             CAAGGCTGGTGCTCGAACAACCTCTCAATACAATACCAAGCCTGAGCCACCTTTTATCG---
Nv127             CAAGGCTGGTGCTCGAACAACCTCTCAATACAATACCAARCCTGAGCCACCTTTTATCGCAG

locus112 13 94
Ck11              AACAACTGAAGTTGCCATAGTGTATTGGTGACTGGGATTTGTTNTTGTTGATTGAGATTGCACGTCCACGTGTAGCTTCAACCCATTMTTGCAG
Ck3               AACAACTGAAGTTGCCATAGTGTATTGGTGACTGGGATTTGTTGTTGTTGATTGAGATTGCACGTCCACGTGTAGCTTCAACCCATTCTTGCAG
Ck54_R            AACAACTGAAGTTGCCATAGTGTATTGGTGACTGGGATTTGTTGTTGTTGATTGAGNTTGCACGTCCAYGTGTAGCTTCAACCCATTCTTGCAG
Ck98              AACAACTGAAGTTTCCGTAGTGTATTGCTGACTGGAATTTGTTGTTGTTGATTGAGATTGCACGTCCACGTGTAGCTTCAACCCATTCTTGCAG
Dm108             AACAACTGAAGTTGCCATAGTGTATTGGTGACTGGGATTTGTTGTTGTTGATTGAGATTGCACGTCCACGTGTAGCTTCAACCCATTCTTGCAG
Mg37              AACAACTGAAGTTGCCATAGTGTATTGGTGACNGGGATTTGTTGTTGTTGATTGAGATTGCACGTCCANGTGTAGCTTCAACCCATTCTTGCNG
Nv122             AACAACTGAAGTTGCCATAGTGTATTGGTGACTGGGATTTGTTGTTGTTGATTGAGATTGCACGTCCACGTGTAGCTTCAACCCATTCTTGCAG
Nv125             AACAACTGAAGTTGCCATAGTGTATTGGTGACTGGGATTTGTTGTTGTTGATTGAGATTGCACGTCCACGTGTAGCTTCAACCCATTCTTGCAG
Pa141             AACGACTGAAGTTKCCRTAGTGTATTGGTGACTGGGATTTGTTRTTGTTGATTGAGATTGCACGTCCACGTGTAGCTTCAACCCATTCTTGCAG
Pa145             AACKACTGAAGTTGCCATAGTGTATTGGTGACTGGGATTTGTTATTGTTGATTGAGATTGCACGTCCACGTGTAGCTTCAACCCNTTCTTGCNG
Pa147_R           AACGACTGAAGTTKCCRTAGTGTATTGGTGACTGGGATTTGTTRTTGTTGATTGAGATTGCACGTCCACGTGTAGCTTCAACCCATTCTTGCAG
Pa154             AACNACTGAAGTTKCCRTAGTGTATTGGTGACTGGGATTTGTTRTTGTTGATTGAGATTGCACGTCCACGTGTAGCTTCAACCCATTCTTGCAG
Pa158             AACGACTGAAGTTKCCRTAGTGTATTGGTGACTGGGATTTKTTRTTGTTGATTGAGATTGCACGTCCACGTGTAGCTTCAACCCATTCTTGCAG

locus113 22 113
Ck11              TGAGTAAAGGAACCAAAGGTGGAGATCTTGTTGAGAAAGTTGTTGTTTATCAGCATGCAAACAAGGAGGTAAGTTGAATTCTACCCTTGAGCGGACTTTAATGTGCAACGCTG
Ck26              TGAGTAAAGGAACCAAAGGTGGAGATCTTGTTGAGAAAGTTGTTGTTTATCAGCATGCAAACAAGGAGGTAAGTTGAATTCTACCCTTGANCGGACTTTAATGTGCAACGCNG
Ck4               TGAGTAAAGGAACCAAAGGTGGAGATCTTGTTGAGAAAGTTGTTGTTTATCAGCATGCAAACAAGGAGGTAAGTTGAATTCTACCCTYGAGCGGACTTTAATGTGCAACGCTG
Ck50              TGAGTAAAGGAACCAAAGGTGGAGATCTTGTTGAGAAAGTTGTTGTTTATCAGCATGCAAACAAGGAGGTAAGTTGAATTCTACCCTTGAGCGGACTTTAATGTGCAACGCTG
Ck7               TGAGTAAAGGAACCAAAGGTGGAGATCTTGTTGAGAAAGTTGTTGTTTATCAGCATGCAAACAAGGAGGTAAGTTGAATTCTACCCTCGAGCGGACTTTAATGTGCAACGCTG
Ck81              TGAGTAANGGAACCAAAGGTGGAGATCTTGTTGAGAAAGTTGTTGTTTATCAGCATGCAAACAAGGAGGTAAGTTGAATTCTACCCTTGAGYGGACTTTAATGTGCAACGCTG
Dm110             TGAGTAAAGGAACCAAAGGTGGAGATCTTGTTGAGAAAGTTGTTGTTTATCAGCATGCAAACAAGGAGGTAAGTTGAATTCTACCCTTGAGCGGACTTTAATGTGCAACGCTG
Dm112_R           TGAGTAAAGGAACCAAAGGTGGAGATCTTGTTGAGAAAGTTGTTGTKTATCAGCATGCAAACAAGGAGGTAAGTTGAATTCTACCCTTGAGCGGACTTTAATGTGCAACGCTG
Mg37              TGAGTRAAGGGACCAAAGGTGGAGATCTTGTTGAGAAAGTTGTTGTTTATCAGCATGCAAACAAGGAGGTAAGTTGAATTCTACCCTTGAGCGGACTTTAATGTGCAACGCTG
Mg39              TGAGTAAAGGGACCAAAGGTGGAGATCTTGTTGAGAAAGTTGTTGTTTATCAGCATGCAAACAAGGAGGTAAGTTGAATTCTACCCTTGAGCGGACTTTAATGTGCAACGCTG
Mg57              TGAGTAAAGGGACCAAAKGTGGAGATCTTGTTGAGAAAGTTGTTGTTTATCAGCATGCAAACAAGGAGGTAAGTTGAATTCTACCCTTGAGCGGACTTTAATGTGCAACGCTG
Mg59              TGAGTAAAGGGACCAAAGGTGGAGATCTTGTTGAGAAAGTTGTTGTTTATCAGCATGCANACAAGGAGGTAAGTTGNATTCTACCCTTGAGCGGACTTTAATGTGCAACGCTG
Mg60              TGAGTAAAGGGACCAAAGGTGGAGATCTTGTTGAGAAAGTTGTTGTTTATCAGCATGCAAACAAGGAGGTAAGTTGAATTCTACCCTTGAGCGGACTTTAATGTGCAACGCTG
Mg61              TGAGTAAAGGGACCAAAGGTGGAGATCTTGTTGAGAAAGTTGTTGTTTATCAGCATGCAAACAAGGAGGTAAGTTGAATTCTACCCTTGAGCGGACTTTAATGTGCAACGCTG
Mg72              TGAGTAAAGGGACCAAAGGTGGAGATCTTGTTGAGAAAGTTGTTGTTTATCAGCATGCAAACAAGGAGGTGAGTTGAATTCTACCCTTGAGCGGACTTTAATGTGCAACGCTG
Mg74              TGAGTAAAGGGACCAAAGGTGGAGATCTTGTTGAGAAAGTTGTTGTTTATCAGCATGCAAACAAGGAGGTRAGTTGAATTCTACCCTTGAGCGGACTTTAATGTGCAACGCTG
Mg77              TGAGTAAAGGGACCAAAGGTGGAGATCTTGTTGAGAAAGTTGTTGTTTATCAGCATGCAAACAAGGAGGTAAGTTGAATTCTACCCTTGAGCGGACTTTAATGTGCAACGCTG
Nv125             TGAGTAAAGGAACCAAAGGTGGAGATCTTGTTGAGAAAGTTGTTGTTTANCAGCATGCAAACAAGGAGGTAAGTTGAATTCTACCCTTGAGCGGA-TTTAATGTGCAACGCTG
Nv136             TGAGTAAAGGAACCAAAGGTGGAGATCTTGTTGAGAAAGTTGTTGTTTATCAGCATGCAAACAAGGAGGTAAGTTGAATTCTACCCTTGAGCGGACTTTAATGTGCAACGCTG
Pa147_R           TGAGTAAAGGAACCAAAGGTGGAGATCTTGTTGAGAAAGTTGTTGTTTATCAGCATGCAAACAAGGAGGTAAGTTGAATTCTACCCTTGAACGGACTTTANTGTGCAACGCTG
Pa154             TGAGTAAAGGAACCAAAGGTGGAGATCTTGTTGAGAAAGTTGTTGTTTATCAGCATGCAAACAAGGAGGTAAGTTGAATTCTACCCTTGAACGGACTTTAATGTGCAACGCTG
Pa158             TGAGTAAAGGAACCAAAGGTGGAGATCTTGTTGAGAAAGTTGTTGTTTATCAGCATGCAAACAAGGNGGTAAGTTGAATTCTACCCTTGAACGGACTTTAATGTGCAACGCNG

locus114 14 240
Ck11              TTAACTACTGTTNCTTGTTCGGCCATATAAGTACAATTTTCGCTAATGAATAACTGCTATCCTNGTTGATTAGCATCANNAATTGTTCATTTGCATCATTATTTTTAGTTTTTTTGCTCAAGTATAGGCATCACTTTCTGNTCCCATTGTTCCAGTCCCTCCTAACTTTGCGTTNCATACAAGCCATGGGCCGTTTTCGGAAAAATGACCATCTTATACTTGTTACTACTGATGTTGCAG
Ck21              TTAACTACTGTTACTTGTTCGGCCATATAARTACAATTTTCGCTAATGAATRACTGCTANCCTAGTTGATTAGCATCAGAAATTGTTCATTTGCATCATTATTTTTAGTTTTTTTGCTCAAGTATAGGCATCACTTTCTGTTCCCATTGTTCCAGTCCCTCCTAACTTTGCGTTTCATACAAGCCATGGGCCGTTTTCGGAAAAATGACCATNTTATACTTGTTACTACTKATGTTGCNG
Ck26              TTAACTACTGTTACTTGTTCGGCCATATAAGTACAATTTTCGCTAATGAATAACTGCTATCCTAGTTGATTAGCATCAGAAATTGTTCATTTGCATCATTANTTTTAGTTTTTTTGCTCAAGTATAGGCATCACTTTCTGTTCCCATTGTTCCAGTCCCTCCTANCTTTGCGTTTCATACAAGCCATGGGCCGTTTTCGGAAAAATGACCATCTTATACTTGTTACTACTGATGTTGCAG
Ck4               TTAACTACTGTTACTTGTTCGGCCATATAAGTACAATTTTCGCTAATGAATAACTGCTATCCTAGTTGATTAGCATCAKAAATTGTTCATTTGCATCATTATTTTTAGTTTTTTTGCTCAAGTATAGGCATCACTTTCTGTTCCCATTGTTCCAGNCCCTCCTAACTTTGCGTTTCATACAAGCCATGGGCCGTTTTCGGAAAAATGACCATCTTATACTTGTTACTACTGATGTTGCAG
Ck49              TTAACTACTGTTACTTGTTCNGCCATATAAGWACAATTTTCGCTAATGAATAACTGMTATCCTAGTTGATTAGCATCAGANATTGTTCATTTGCATCATTATTTTTAGTTTTTTTGCTCAAGTATAGGCATCACTTTCTGTTCCCATTGTTCCAGTCCCTCCTAACTTTGCGTTTCATACAAGCCATGGGCCGTTTTCGGAAAAATGACCATCTTATACTTGTTACTACTGATGTTGCAG
Ck51              TTAACTACTGTTACTTGTTCGGCCATATAAGAACAATTTTCGCTAATGAATAACTGCTATCCTAGTTGATTAGCATCAGAANTTGTTCATTTGCATCATTATTTTTAGTTTTTTTGCTCAAGTATAGGCATCACTNTCTGTTCCCATTGTTCCAGTCCCTCCTAACTTTGCGTTTCATACAAGCCATGGGCCGTTTTCGGAAAAATGACCATCTTATACTTGTTACTACTGATGTTGCAG
Ck7               TTAACTACTGTTACTTGTTCGGCCATATAAGTACAATTTTCGCTAATGAATAACTGCTATCCTAGTTGATTAGCATCAGANATTGTTCATTNGCANCATTATTTTTAGTTTTTTTGCTCAAGTATAGGCATCACTTTCTGTTCCCATTGTTCNAGTCCCTCCTAACTNTGCGTTTCNTACAAGCCATGGGCCGTTTTCGGAAAAATGACCATCTTATACTTGTTACTACTGATGTTGCAG
Pa140             TTGACTACYAAGACTTGTTCGGCCATATAAGTACNATTTTCGCTAATGAATAACTGCTATCCTAATTGATTAGCATTAGAAATTGTTCATTTGCATCATTATTTTTAG-TTTTTTGCTCAAG--TAGGTATCACTTTCTGTTCCCATTGTTCCCGCCCCTCCTAACTTTGTGTTTCATACAAGCCATGGGCCGTTTTCGG-GAAATGACCATCGTATACTTGTTGCTACTGATGTCGCAG
Pa141             TTGACTACTAAGACTTGTTCGGCCATATAAGTACAATTTTCGCTAATGAATAACTGCTATCCTAATTGATTAGCATTAGAAATTGTTCATTTGCATCATTATTTTTAG-TTTTTTGCTCAAG--TAGGTATCACTTTCTGTTCCCATTGTTCCCGCCCCTCCTAACTTTGTGTTTCATACAAGCCATGGGCCGTTTTCGG-GAAATGACCATCGTATACTTGTTGCTACTGATGTCGCAG
Pa143             TTGACTACTAAGACTTGTTCGGCCATATAAGTACAATTTTCGCTAATGANTAACTGCTATCCTAATTGATTAGCATTAGAAATTGTTCATTTGCATCATTATTTTTAG-TTTTTTGCTCAAG--TAGGTATCACTTTCTGTTCCCATTGTTCCCGCCCCTCCTAACTTTGTGTTTCATACAAGCCATGGGCCGTTTTCGG-GAAATGACCATCGTATACTTGTTGCTACTGATGTCGCNG
Pa147             TTGACTACTAAGACTTGTTCGGCCATATAAGTACAATTTTCGCTAATGAATAACTGCTATCCTAATTGATTAGCATTAGAAATTGTTCATTTGCATCATTATTTTTAG-TTTTTTGCTCAAG--TAGGTATCACTTTCTGTTCCCATTGTTCCCGCCCCTCCTAACTTTGTGTTTCATACAAGCCATGGGCCGTTTTCGG-GAAATGACCATCGTATACTTGTTGCTACTGATGTCGCAG
Pa147_R           TTGACTACTAAGACTTGTTCGGCCATATAAGTACAATTTTCGCTAATGAATAACTGCTATCCTAATTGATTAGCATTAGAAATTGTTCATTTGCATCATTATTTTTAG-TTTTTTGCTCAAG--TAGGTATCACTTTCTGTTCCCATTGTTCCCGCCCCTCCTAACTTTGTGTTTCATACAAGCCATGGGCCGTTTTCGG-GAAATGACCATCGTATACTTGTTGCTACTGATGTCGCAG
Pa154             TTGACTACTAAGACTTGTTCGGCCATATAAGTACAATTTTCGCTAATGAATAACTGCTATCCTAATTGATTAGCATTAGAAATTGTTCATTTGCATCATTATTTTTAG-TTTTTTGCTCAAG--TAGGTATCACTTTCTGTTCCCATTGTTCCCGCCCCTCCTAACTTTGTGTTTCATACAAGCCATGGGCCGTTTTCGG-GAAATGACCATCGTATACTTGTTGCTACTGATGTCGCAG
Pa158             TTGACTACTAAGACTTGTTCGGCCATATAAGTACAATTTTCGCTAATGAATAACTGCTATCCTAATTGATTAGCATTAGAAATTGTTCATTTGCATCATTATTTTTAG-TTTTTTGCTCAAG--TAGGWATCACTTTCTGTTCCCATTGTTCCCGCCCCTCCTAACTTTGTGTTTCATACAAGCCATGGGCCGTTTTCGG-GAAATGACCATCGTATACTTGTTGCTACTGATGTCGCAG

locus115 12 49
Ck1               TCCTCTCTCCGCCTGCTTCTCCGCCTTTGCATCAAGTGCCATCGTGCTG
Ck20              TCCTCTCTCCGCCTGCTTCTCCGCCTTTGCATCAAGTGCCATCGTGCTG
Ck29              TCCTCYCTCCGCCTGCTTCTCCGCCTTTGCATCAAGTGCCATCGTGCTG
Ck3               TCCTCTCTCCGCCTGCTTCTCCGCCTTTGCATCAAGTGCCATCGTGCTG
Ck32              TCCTCTCTCCGCCTGCTTCTCCGCCTYTGCATCAAGTGCCATCGTGCTG
Ck36              TCCTCTCTCCGCCTGCTTCTCCGCCTTTGCATCAAGTGCCATCGTGCTG
Ck50              TCCTCTCTCCGCCTGCTTCTCCGCCTTTGCATCAAGTGCCATCGTGCNG
Ck51              TCCTCTCTCCGCCTGCTTCTCCGCCTTTGCATCAAGTGCCATCGNGCTG
Ck54_R            TCCTCTCTCCGCCTGCTTCTCCGCCTTTGCATCAAGTGCCATCGTGCTG
Ck56              TCCTCTCTCCGCCNGCTTCTCCGCCTTTGCATCAAGTGCCATCGTGCTG
Ck7               TCCTCTCTCCGCCTGCTTCTCCGCCTTTGCATCAAGTGCCATCGTGCTG
Nv136             TCCNCTCTCCGCCTGCTTCTCCCCCTTTGCATCAAGCGCCATCGTGCNG

locus116 12 203
Ck1               GGGGATATCTTTTACAGCAATTGGCAAAACTACCAAGGAAGGAACATARAACAATGGAAGCCATCTYTGTATAAACAAAAGTGCTGGCTCGAAAAAGTTCATCAAACCCGTTGCAG---------------------------------------------------------------------------------------
Ck11              GGGGATATCTTTTACAGCAATTGGCAAAACTACCAAGGAAGGAACATAAAACAATGGAAGCCATCTTTGTATAAACAAAAGTGCTGGCTCGAAAAAGTTCATCAAACCCGTTGCAGCGGTTGGGATAGTAGAATCGAGAGCAAGCAGAATGGTGAAGACGCAGAACATCCCAAATAGAGCACTAGGGAACTTAATCGCAGCTG
Ck22              GGGGATATCTTTTACAGCAATTGGCAAAACTACCAAGGAAGGAACATAGAACAATGGAAGCCATCTCTGTATAAACAAAAGTGCTGGCTCGAAAAAGTTCATCAAACCCGTTGCAG---------------------------------------------------------------------------------------
Ck96              AGGGATATCTTTTACAGCAATTGGCAAAACTACCAAGGAAGGAACATAGAACAATGGAAGCCATCTCTGTATAANCAAAAGTGCTGGCTCGAAAAAATTCATCAAACCCGTTGCAGCAGTTGGGATAGTAGAATCGAGAGCAAGCAGAATGGTGAACACGCAGAACATCCCAAATAGAGCACTAGGGAACTTAATCGAAGCTG
Dm104             GGGGATATCTTTTACAGCAATTGGCAAAACTACCAAGGAAGGAACATNAAACAATGGAAGCCATCTCTGTATAAACAAAAGTGCTGGCTCGAAAAAGTTCATCAAACCCGTTGCAGCGGTTGGGATAGTAGAATCGAGAGCAAGCAGAATGGTGAAGACGCAGAACATCCCAAATAGAGCACTAGGGAACTTAATCGCAGCTG
Dm108             GGGGATATCTTTTACAGCAATTGGCAAAACTACCAAGGAAGGAACATAAAACAATGGAAGCCATCTCTGTATAAACAAAAGTGCTGGCTCGAAAAAGTTCATCAAACCCGTTGCAGCGGTTGGGATAGTAGAATCGAGAGCAAGCAGAATGGTGAAGACGCAGAACATCCCAAATAGAGCACTAGGGAACTTAATCGCAGCTG
Dm112_R           GGGGATATCTTTTACAGCAATTGGCAAAACTACCAAGGAAGGAACATAAAACAATGGAAGCCATCTCTGTATAAACAAAAGTGCTGGCTCGAAAAAGTTCATCAAACCCGTTGCAGCGGTTGGGATAGTAGAATCGAGAGCAAGCAGAATGGTGAAGACGCAGAACATCCCAAATAGAGCACTAGGGAACTTAAYCGCAGCTG
Mg38              AGGGATATCTTTTACAGCAATTGGCAAAACTACCAAGGAANGAACATAGAACAATGGAAGCCATCTCTGTATAAACAAAAGTGCTGGCTCGAAAAAGTTCATCAAACCCGTTGCAGCAGTTGGGATAGYAGAATCANGANCAAGCAGANTGGTGAANACGCAGAACATCCCAAATAGAGCACTAGGGAACTTAATCGCAGCTG
Mg59              RGGGATATCTTTTACAGCAATTGGCAAAACTACCAAGGAAGGAACATARAACAATGGAAGCCATCTCTGTATAAACAAAAGTGCTGGCTCGAAAAAGTTCATCAAACCCGTTGCAG---------------------------------------------------------------------------------------
Mg77              AGGGATATCTTTTACAGCAATTGGCAAAACTACCAAGGAAGGAACATAGAACAATGGAAGCCATCTCTGTATAAACAAAAGTGCTGGCTCGAAAAAGTTCATCAAACCCGTTGCAG---------------------------------------------------------------------------------------
Nv130             GGGGATANCTTTTACAGCAATTGGNAAAACTACCAAGGAAGGAACATAAAACAATGGAAGCCATCTCTGTATAAACAAAAGTGCTGGCTCGAAAAAGTTCATCAAACCCGNTGCAGCGGTTGGGATAGTAGAATCGAGAGCAAGCAGAATGGTGAAGACGCAGAACATCCCAAATAGAGCACTAGGGAACTTAATCGCAGCTG
Nv134             GGGGATATCTTTTACAGCAATTGGCAAAACTACCAAGGAAGGAACATAAAACAATGGAAGCCATCTCTGTATAAACAAAAGTGCTGGCTCGAAAAAGTTCATCAAACCCGTTGCAGCGGTTGGGATAGTAGAATCGAGAGCAAGCAGAATGGTGAAGACGCAGAACATCCCAAATAGAGCACTAGGGAACTTAATCGYAGCTG

locus117 10 103
Ck11              CGACGGTCTTGTTGGGGGNATGGAAGGGGAAGGAGGGTAAGAAGACGGCNGGTAAGGTAGAGAAGGAGATAAAAAGATAGATANCAGAAGGAAAGGGAGGCAG
Ck21              CGACGGTCTTGTTGGGGGCATGGAAGGGGAAGGAGGGTAAGAAGASRGCGGGTAAGGTAGAGAAGGAGATAAAAAGATAGATAGCAGAAGGAAAGGGAGGCAG
Ck22              CGACGGTCTTGTTNGGGGCATGNAAGGGGAAGGAGGGTAAGAAGANNGCGGGTAAGGTAGAGAAGGAGATAAAAAGATAGATAGCAGAAGGAAAGGGAGGCAG
Ck23              CGACGGTCTTGTTGGGGGYATGGAAGGGGAAGGAGGGTAAGAAGACGGCRGGTAAGGTAGAGAAGGAGATAAAAAGATAGATAGCAGAAGGAAAGGGAGGCAG
Ck26              CGACGGTCTTGTT-GGGGCATGRAAGGGGAAGGAGGGTAAGRAGACGGCGGGTAAGGTAGAGAAGGAGATAAAAAGATAGATAGCAGAAGGAAAGGGAGGCAG
Ck29              CGACGGTCTTGTT-GGGGCATGAAAGGGGAAGGAGGGTAAGAAGACGGCGGGTAAGGTAGAGAAGGAGATAAAAAGATAGATAGCAGAAGGAAAGGGAGGCAG
Ck34              CGACGGTCTTGTT-GGGGCATGAAAGGGGAAGGAGGGTAAGAAGACGGCGGGTAAGGTAGAGAAGGAGATAAAAAGATAGATAGCAGAAGGAAAGGGAGGCAG
Ck49              CGACGGTCTTGTT-GGGGCATGAAAGGGGAAGGAGGGTAAGNAGACGGCGGGTAAGGTAGAGAAGGAGATAAAAAGATAGATAGCAGAAGGAAAGGGAGGCAG
Ck50              CGACGGTCTTGTT-GGGGCATGAAAGGGGAAGGAGGGTAAGAAGACGGCGGGTAAGGTAGAGAAGGAGATAAAAAGATAGATAGCAGAAGGAAAGGGNGGCAG
Ck54_R            CGACGGTCTTGTT-GGGGCATGAAAGGGGAAGGAGGGTARGGAGACGGCGGGTAAGGTAGAGAAGGNGATAAAAAGATAGATAGCAGAAGGAAAGGGAGGCAG

locus118 94 106
CaASU0020421      CTGCACTCATTCACTCCGGAAGTGACTACTTTACTTTCTTATACTAGCGAAGATCTACCTTATCTTGCAACTCGCGAATACTGAAAGAACTGGCTATTTACTGCTG
CaUTC00138833     CTGCACTCATTCACTCCGGAAGTGACTACTTTACTTTCTTATACTAGCGAAGATCTACCTTATCTTGCAACTCGCGAATACTGAAAGAACTGGCTATTTACTGCT-
Ck1               CTGCACTCATTCACTCCGGAAGTTACTACTTTACTTTCTTATACTAGCGAAGATCTACCTTATCTTGCAACTCGCGAATACTGAAAGAACTGGCTATTTACTGCTG
Ck10              -TGCACTCATTCACTCCGGAAGTGACTACTTTACTTTCTTATACTAGCGAAGATCTACCTTATCTTGCAACTCGCGAATACTGAAAGAACTGGCTATTTACTGCTG
Ck11              CTGCACTCATTCACTCCGGAAGTGACTACTTTACTTTCTTATACTAGCGAAGATCTACCTTATCTTGCAACTCGCGAATACTGAAAGAACTGGCTATTTACTGCTG
Ck12              CTGCACTCATTCACTCCGGAAGTGACTACTTTACTTTCTTATACTAGCGAAGATCTACCTTATCTTGCAACTCGCGAATACTGAAAGAACTGGCTATTTACTGCTG
Ck17              CTGCACTCATTCACTCCGGAAGTGACTACTTTACTTTCTTATACTAGCGAAGATCTACCTTATCTTGCAACTCGCGAATACTGAAAGAACTGGCTATTTACTGCTG
Ck2               CTGCACTCATTCACTCCGGAAGTTACTACTTTACTTTCTTATACTAGCGAAGATCTACCTTATCTTGCAACTCGCGAATACTGAAAGAACTGGCTATTTACTGCTG
Ck20              CTGCACTCATTCACTCCGGAAGTGACTACTTTACTTTCTTATACTAGCGAAGATCTACCTTATCTTGCAACTCGCGAATACTGAAAGAACTGGCTATTTACTGCTG
Ck21              CTGCACTCATTCACTCCGGAAGTGACTACTTTACTTTCTTATACTAGCGAAGATCTACCTTATCTTGCAACTCGCGAATACTGAAAGAACTGGCTATTTACTGCT-
Ck22              CTGCACTCATTCACTCCGGAAGTGACTACTTTACTTTCTTATACTAGCGAAGATCTACCTTATCTTGCAACTCGCGAATACTGAAAGAACTGGCTATTTACTGCTG
Ck23              CTGCACTCATTCACTCCGGAAGTGACTACTTTACTTTCTTATACTAGCGAAGATCTACCTTATCTTGCAACTCGCGAATACTGAAAGAACTGGCTATTTACTGCT-
Ck26              CTGCACTCATTCACTCCGGAAGTGACTACTTTACTTTCTTATACTAGCGAAGATCTACCTTATCTTGCAACTCGCGAATACTGAAAGAACTGGCTATTTACTGCTG
Ck29              CTGCACTCATTCACTCCGGAAGTGACTACTTTACTTTCTTATACTAGCGAAGATCTACCTTATCTTGCAACTCGCGAATACTGAAAGAACTGGCTATTTACTGCTG
Ck3               CTGCACTCATTCACTCCGGAAGTTACTACTTTACTTTCTTATACTAGCGAAGATCTACCTTATCTTGCAACTCGCGAATACTGAAAGAACTGGCTATTTACTGCTG
Ck32              CTGCACTCATTCACTCCGGAAGTGACTACTTTACTTTCTTATACTAGCGAAGATCTACCTTATCTTGCAACTCGCGAATACTGAAAGAACTGGCTATTTACTGCT-
Ck34              CTGCACTCATTCACTCCGGAAGTGACTACTTTACTTTCTTATACTAGCGAAGATCTACCTTATCTTGCAACTCGCGAATACTGAAAGAACTGGCTATTTACTGCT-
Ck35              CTGCACTCATTCACTCCGGAAGTGACTACTTTACTTTCTTATACTAGCGAAGATCTACCTTATCTTGCAACTCGCGAATACTGAAAGAACTGGCTATTTACTGCT-
Ck36              CTGCACTCATTCACTCCGGAAGTGACTACTTTACTTTCTTATACTAGCGAAGATCTACCTTATCTTGCAACTCGCGAATACTGAAAGAACTGGCTATTTACTGCTG
Ck4               CTGCACTCATTCACTCCGGAAGTTACTACTTTACTTTCTTATACTAGCGAAGATCTACCTTATCTTGCAACTCGCGAATACTGAAAGAACTGGCTATTTACTGCT-
Ck49              CTGCACTCATTCACTCCGGAAGTGACTACTTTACTTTCTTATACTAGCGAAGATCTACCTTATCTTGCAACTCGCGAATACTGAAAGAACTGGCTATTTACTGCT-
Ck50              CTGCACTCATTCACTCCGGAAGTGACTACTTTACTTTCTTATACTAGCGAAGATCTACCTTATCTTGCAACTCGCGAATACTGAAAGAACTGGCTATTTACTGCTG
Ck51              CTGCACTCATTCACTCCGGAAGTGACTACTTTACTTTCTTATACTAGCGAAGATCTACCTTATCTTGCAACTCGCGAATACTGAAAGAACTGGCTATTTACTGCT-
Ck54              CTGCACTCATTCACTCCGGAAGTGACTACTTTACTTTCTTATACTAGCGAAGATCTACCTTATCTTGCAACTCGCGAATACTGAAAGAACTGGCTATTTACTGCTG
Ck54_R            CTGCACTCATTCACTCCGGAAGTGACTACTTTACTTTCTTATACTAGCGAAGATCTACCTTATCTTGCAACTCGCGAATACTGAAAGAACTGGCTATTTACTGCT-
Ck56              CTGCACTCATTCACTCCGGAAGTGACTACTTTACTTTCTTATACTAGCGAAGATCTACCTTATCTTGCAACTCGCGAATACTGAAAGAACTGGCTATTTACTGCT-
Ck7               CTGCACTCATTCACTCCGGAAGTTACTACTTTACTTTCTTATACTAGCGAAGATCTACCTTATCTTGCAACTCGCGAATACTGAAAGAACTGGCTATTTACTGCTG
Ck80              CTGCACTCATTCACTCCGGAAGTGACTACTTTACTTTCTTATACTAGCGAAGATCTACCTTATCTTGCAACTCGCGAATACTGAAAGAACTGGCTATTTACTGCTG
Ck81              CTGCACTCATTCACTCCGGAAGTGACTACTTTACTTTCTTATACTAGCGAAGATCTACCTTATCTTGCAACTCGCGAATACTGAAAGAACTGGCTATTTACTGCT-
Ck83              CTGCACTCATTCACTCCGGAAGTGACTACTTTACTTTCTTATACTAGCGAAGATCTACCTTATCTTGCAACTCGCGAATACTGAAAGAACTGGCTATTTACTGCTG
Ck85              CTGCACTCATTCACTCCGGAAGTGACTACTTTACTTTCTTATACTAGCGAAGATCTACCTTATCTTGCAACTCGCGAATACTGAAAGAACTGGCTATTTACTGCTG
Ck85_R            CTGCACTCATTCACTCCGGAAGTGACTACTTTACTTTCTTATACTAGCGAAGATCTACCTTATCTTGCAACTCGCGAATACTGAAAGAACTGGCTATTTACTGCTG
Ck88              -TGCACTCATTCACTCCGGAAGTGACTACTTTACTTTCTTATACTAGCGAAGATCTACCTTATCTTGCAACTCGCGAATACTGAAAGAACTGGCTATTTACTGCTG
Ck92              CTGCACTCATTCACTCCGGAAGTGACTACTTTACTTTCTTATACTAGCGAAGATCTACCTTATCTTGCAACTCGCGAATACTGAAAGAACTGGCTATTTACTGCTG
Ck94              CTGCACTCATTCACTCCGGAAGTGACTACTTTACTTTCTTATACTAGCGAAGATCTACCTTATCTTGCAACTCGCGAATACTGAAAGAACTGGCTATTTACTGCTG
Ck96              CTGCACTCATTCACTCCGGAAGTGACTACTTTACTTTCTTATACTAGCGAAGATCTACCTTATCTTGCAACTCGCGAATACTGAAAGAACTGGCTATTTACTGCTG
Ck98              CTGCACTCATTCACTCCGGAAGTGACTACTTTACTTTCTTATACTAGCGAAGATCTACCTTATCTTGCAACTCGCGAATACTGAAAGAACTGGCTATTTACTGCTG
Dm100             CTGCACTCATTCACTCCGGAAGTGACTACTTTACTTTCTTATACTAGCGAAGATCTACCTTATCTTGCAACTCGCGAATACTGAAAGAACTGGCTATTTACTGCTG
Dm102             CTGCACTCATTCACTCCGGAAGTGACTACTTTACTTTCTTATACTAGCGAAGATCTACCTTATCTTGCAACTCGCGAATACTGAAAGAACTGGCTATTTACTGCTG
Dm104             CTGCACTCATTCACTCCGGAAGTGACTACTTTACTTTCTTATACTAGCGAAGATCTACCTTATCTTGCAACTCGCGAATACTGAAAGAACTGGCTATTTACTGCTG
Dm106             CTGCACTCATTCACTCCGGAAGTGACTACTTTACTTTCTTATACTAGCGAAGATCTACCTTATCTTGCAACTCGCGAATACTGAAAGAACTGGCTATTTACTGCTG
Dm108             --GCACTCATTCACTCCGGAAGTGACTACTTTACTTTCTTATACTAGCGAAGATCTACCTTATCTTGCAACTCGCGAATACTGAAAGAACTGGCTATTTACTGCTG
Dm110             CTGCACTCATTCACTCCGGAAGTGACTACTTTACTTTCTTATACTAGCGAAGATCTACCTTATCTTGCAACTCGCGAATACTGAAAGAACTGGCTATTTACTGCTG
Dm111             CTGCACTCATTCACTCCGGAAGTGACTACTTTACTTTCTTATACTAGCGAAGATCTACCTTATCTTGCAACTCGCGAATACTGAAAGAACTGGCTATTTACTGCTG
Dm112             CTGCACTCATTCACTCCGGAAGTGACTACTTTACTTTCTTATACTAGCGAAGATCTACCTTATCTTGCAACTCGCGAATACTGAAAGAACTGGCTATTTACTGCTG
Dm112_R           CTGCACTCATTCACTCCGGAAGTGACTACTTTACTTTCTTATACTAGCGAAGATCTACCTTATCTTGCAACTCGCGAATACTGAAAGAACTGGCTATTTACTGCTG
Dm113             CTGCACTCATTCACTCCGGAAGTGACTACTTTACTTTCTTATACTAGCGAAGATCTACCTTATCTTGCAACTCGCGAATACTGAAAGAACTGGCTATTTACTGCTG
Dm114             CTGCACTCATTCACTCCGGAAGTGACTACTTTACTTTCTTATACTAGCGAAGATCTACCTTATCTTGCAACTCGCGAATACTGAAAGAACTGGCTATTTACTGCTG
Dm115             CTGCACTCATTCACTCCGGAAGTGACTACTTTACTTTCTTATACTAGCGAAGATCTACCTTATCTTGCAACTCGCGAATACTGAAAGAACTGGCTATTTACTGCTG
Dm116             CTGCACTCATTCACTCCGGAAGTGACTACTTTACTTTCTTATACTAGCGAAGATCTACCTTATCTTGCAACTCGCGAATACTGAAAGAACTGGCTATTTACTGCT-
Dm117             CTGCACTCATTCACTCCGGAAGTGACTACTTTACTTTCTTATACTAGCGAAGATCTACCTTATCTTGCAACTCGCGAATACTGAAAGAACTGGCTATTTACTGCTG
Dm118             CTGCACTCATTCACTCCGGAAGTGACTACTTTACTTTCTTATACTAGCGAAGATCTACCTTATCTTGCAACTCGCGAATACTGAAAGAACTGGCTATTTACTGCTG
Dm119             CTGCACTCATTCACTCCGGAAGTGACTACTTTACTTTCTTATACTAGCGAAGATCTACCTTATCTTGCAACTCGCGAATACTGAAAGAACTGGCTATTTACTGCTG
Mg37              CTGCACTCATTCACTCCGGAAGTGACTACTTTACTTTCTTATACTAGCGAAGATCTACCTTATCTTGCAACTCGCGAATACTGAAAGAACTGGCTATTTACTGCT-
Mg38              CTGCACTCATTCACTCCGGAAGTGACTACTTTACTTTCTTATACTAGCGAAGATCTACCTTATCTTGCAACTCGCGAATACTGAAAGAACTGGCTATTTACTGCTG
Mg39              CTGCACTCATTCACTCCGGAAGTGACTACTTTACTTTCTTATACTAGCGAAGATCTACCTTATCTTGCAACTCGCGAATACTGAAAGAACTGGCTATTTACTGCTG
Mg40              CTGCACTCATTCACTCCGGAAGTGACTACTTTACTTTCTTATACTAGCGAAGATCTACCTTATCTTGCAACTCGCGAATACTGAAAGAACTGGCTATTTACTGCTG
Mg40_R            -TGCACTCATTCACTCCGGAAGTGACTACTTTACTTTCTTATACTAGCGAAGATCTACCTTATCTTGCAACTCGCGAATACTGAAAGAACTGGCTATTTACTGCTG
Mg41              CTGCACTCATTCACTCCGGAAGTGACTACTTTACTTTCTTATACTAGCGAAGATCTACCTTATCTTGCAACTCGCGAATACTGAAAGAACTGGCTATTTACTGCTG
Mg57              -TGCACTCATTCACTCCGGAAGTGACTACTTTACTTTCTTATACTAGCGAAGATCTACCTTATCTTGCAACTCGCGAATACTGAAAGAACTGGCTATTTACTGCTG
Mg58              CTGCACTCATTCACTCCGGAAGTGACTACTTTACTTTCTTATACTAGCGAAGATCTACCTTATCTTGCAACTCGCGAATACTGAAAGAACTGGCTATTTACTGCT-
Mg59              CTGCACTCATTCACTCCGGAAGTGACTACTTTACTTTCTTATACTAGCGAAGATCTACCTTATCTTGCAACTCGCGAATACTGAAAGAACTGGCTATTTACTGCT-
Mg60              CTGCACTCATTCACTCCGGAAGTGACTACTTTACTTTCTTATACTAGCGAAGATCTACCTTATCTTGCAACTCGCGAATACTGAAAGAACTGGCTATTTACTGCTG
Mg61              CTGCACTCATTCACTCCGGAAGTGACTACTTTACTTTCTTATACTAGCGAAGATCTACCTTATCTTGCAACTCGCGAATACTGAAAGAACTGGCTATTTACTGCTG
Mg64              CTGCACTCATTCACTCCGGAAGTGACTACTTTACTTTCTTATACTAGCGAAGATCTACCTTATCTTGCAACTCGCGAATACTGAAAGAACTGGCTATTTACTGCTG
Mg64_R            -TGCACTCATTCACTCCGGAAGTGACTACTTTACTTTCTTATACTAGCGAAGATCTACCTTATCTTGCAACTCGCGAATACTGAAAGAACTGGCTATTTACTGCTG
Mg67              CTGCACTCATTCACTCCGGAAGTGACTACTTTACTTTCTTATACTAGCGAAGATCTACCTTATCTTGCAACTCGCGAATACTGAAAGAACTGGCTATTTACTGCTG
Mg69              CTGCACTCATTCACTCCGGAAGTGACTACTTTACTTTCTTATACTAGCGAAGATCTACCTTATCTTGCAACTCGCGAATACTGAAAGAACTGGCTATTTACTGCT-
Mg70              CTGCACTCATTCACTCCGGAAGTGACTACTTTACTTTCTTATACTAGCGAAGATCTACCTTATCTTGCAACTCGCGAATACTGAAAGAACTGGCTATTTACTGCTG
Mg72              CTGCACTCATTCACTCCGGAAGTGACTACTTTACTTTCTTATACTAGCGAAGATCTACCTTATCTTGCAACTCGCGAATACTGAAAGAACTGGCTATTTACTGCT-
Mg74              -TGCACTCATTCACTCCGGAAGTGACTACTTTACTTTCTTATACTAGCGAAGATCTACCTTATCTTGCAACTCGCGAATACTGAAAGAACTGGCTATTTACTGCTG
Mg77              CTGCACTCATTCACTCCGGAAGTGACTACTTTACTTTCTTATACTAGCGAAGATCTACCTTATCTTGCAACTCGCGAATACTGAAAGAACTGGCTATTTACTGCT-
Mg79              CTGCACTCATTCACTCCGGAAGTGACTACTTTACTTTCTTATACTAGCGAAGATCTACCTTATCTTGCAACTCGCGAATACTGAAAGAACTGGCTATTTACTGCTG
Nv120             CTGCACTCATTCACTCCGGAAGTGACTACTTTACTTTCTTATACTAGCGAAGATCTACCTTATCTTGCAACTCGCGAATACTGAAAGAACTGGCTATTTACTGCT-
Nv122             CTGCACTCATTCACTCCGGAAGTGACTACTTTACTTTCTTATACTAGCGAAGATCTACCTTATCTTGCAACTCGCGAATACTGAAAGAACTGGCTATTTACTGCT-
Nv123             CTGCACTCATTCACTCCGGAAGTGACTACTTTACTTTCTTATACTAGCGAAGATCTACCTTATCTTGCAACTCGCGAATACTGAAAGAACTGGCTATTTACTGCTG
Nv125             CTGCACTCATTCACTCCGGAAGTGACTACTTTACTTTCTTATACTAGCGAAGATCTACCTTATCTTGCAACTCGCGAATACTGAAAGAACTGGCTATTTACTGCTG
Nv127             CTGCACTCATTCACTCCGGAAGTGACTACTTTACTTTCTTATACTAGCGAAGATCTACCTTATCTTGCAACTCGCGAATACTGAAAGAACTGGCTATTTACTGCT-
Nv130             CTGCACTCATTCACTCCGGAAGTGACTACTTTACTTTCTTATACTAGCGAAGATCTACCTTATCTTGCAACTCGCGAATACTGAAAGAACTGGCTATTTACTGCTG
Nv131             CTGCACTCATTCACTCCGGAAGTGACTACTTTACTTTCTTATACTAGCGAAGATCTACCTTATCTTGCAACTCGCGAATACTGAAAGAACTGGCTATTTACTGCTG
Nv134             -TGCACTCATTCACTCCGGAAGTGACTACTTTACTTTCTTATACTAGCGAAGATCTACCTTATCTTGCAACTCGCGAATACTGAAAGAACTGGCTATTTACTGCTG
Nv134_R           CTGCACTCATTCACTCCGGAAGTGACTACTTTACTTTCTTATACTAGCGAAGATCTACCTTATCTTGCAACTCGCGAATACTGAAAGAACTGGCTATTTACTGCTG
Nv136             CTGCACTCATTCACTCCGGAAGTGACTACTTTACTTTCTTATACTAGCGAAGATCTACCTTATCTTGCAACTCGCGAATACTGAAAGAACTGGCTATTTACTGCT-
Nv138             -TGCACTCATTCACTCCGGAAGTGACTACTTTACTTTCTTATACTAGCGAAGATCTACCTTATCTTGCAACTCGCGAATACTGAAAGAACTGGCTATTTACTGCTG
Pa140             CTGCACTCATTCACTCCGGAAGTTACTACTTTACTTTCTTATACTAGCGAAGATCTACCTTATCTTGCAACTCGCGAATACTGAAAGAACTGGCTATTTACTGCT-
Pa141             CTGCACTCATTCACTCCGGAAGTTACTACTTTACTTTCTTATACTAGCGAAGATCTACCTTATCTTGCAACTCGCGAATACTGAAAGAACTGGCTATTTACTGCT-
Pa143             CTGCACTCATTCACTCCGGAAGTTACTACTTTACTTTCTTATACTAGCGAAGATCTACCTTATCTTGCAACTCGCGAATACTGAAAGAACTGGCTATTTACTGCTG
Pa145             CTGCACTCATTCACTCCGGAAGTTACTACTTTACTTTCTTATACTAGCGAAGATCTACCTTATCTTGCAACTCGCGAATACTGAAAGAACTGGCTATTTACTGCT-
Pa147             CTGCACTCATTCACTCCGGAAGTTACTACTTTACTTTCTTATACTAGCGAAGATCTACCTTATCTTGCAACTCGCGAATACTGAAAGAACTGGCTATTTACTGCTG
Pa147_R           CTGCACTCATTCACTCCGGAAGTTACTACTTTACTTTCTTATACTAGCGAAGATCTACCTTATCTTGCAACTCGCGAATACTGAAAGAACTGGCTATTTACTGCTG
Pa152             CTGCACTCATTCACTCCGGAAGTTACTACTTTACTTTCTTATACTAGCGAAGATCTACCTTATCTTGCAACTCGCGAATACTGAAAGAACTGGCTATTTACTGCT-
Pa154             CTGCACTCATTCACTCCGGAAGTTACTACTTTACTTTCTTATACTAGCGAAGATCTACCTTATCTTGCAACTCGCGAATACTGAAAGAACTGGCTATTTACTGCTG
Pa156             CTGCACTCATTCACTCCGGAAGTTACTACTTTACTTTCTTATACTAGCGAAGATCTACCTTATCTTGCAACTCGCGAATACTGAAAGAACTGGCTATTTACTGCNG
Pa158             CTGCACTCATTCACTCCGGAAGTTACTACTTTACTTTCTTATACTAGCGAAGATCTACCTTATCTTGCAACTCGCGAATACTGAAAGAACTGGCTATTTACTGCTG

locus119 45 115
CaASU0020421      TGCCTCGGR-AGTTGAGTAGGATCCAAGCCAAAGACGGTCTNGTGTTCCTGGGACACGAATCTCCGACACCCATTTTCCCCATTTCCTGCACCGGACACCTTTGTACTTTGGCTG
Ck1               TGCCTCGGG-AGTTGAGTAGGATCCAAGCCAAAGACGGTCTTGTGTTCCTGGGACACGAATCTCCGACACCCATTTTCCCCATTTCCTGCGCCGGACACCTTTGTACTTTGGCTG
Ck10              TGCCNCGGG-AGTTGAGTAGGATCCAAGCCAAAGACGGTCTTGTGTTCCTGGGACACGAATCTCCGACACCCATTTTCCCCATTTCCTGCGCCGGACACCTTTGTACTTTGGCTG
Ck11              TGCCTCGGG-AGTTGAGTAGGATCCAAGCCAAAGACGGTCTTGTGTTCCTGGGACACGAATCTCCGACACCCATTTTCCCCATTTCCTGCGCCGGACACCTTTGTACTTTGGCTG
Ck12              TGCCTCGGG-AGTTGAGTAGGATCCAAGCCAAAGACGGTCTTGTGTTCCTGGGACACGAATCTCYGACACCCATTTTCCCCATTTCCTGCGCCGGACACCTTTGTACTTTGGCTG
Ck2               TGCCTCGGG-AGTTGAGTAGGATCCAAGCCAAAGACGGTCTTGTGTTCCTGGGACANGAATCTCCGACACCCATTTTCCCCATTTCCTGCGCCGGACACCTTTGTACTTTGGCTG
Ck21              TGCCTCGGG-AGTTGAGTAGGATCCAAGCCAAAGACGGTCTTGTGTTCCTGGGACACGAATCTCCGACACCCATTTTCCCCATTTCCTGCGCCGGACACCTTTGTACTTTGGCTG
Ck22              TGCCTCGGG-AGTTGAGTAGGATCCAAGCCAAAGACGGTCTTGTGTTCCTGGGACACGAATCTCCGACACCCATTTTCCCCATTTCCTGCGCCGGACACCTTTGTACTTTGGCTG
Ck23              TGCCTCGGG-AGTTGAGTAGGATCCAAGCCAAAGACGGTCTTGTGTTCCTGGGACACGAATCTCCGACACCCATTTTCCCCATTTCCTGCGCCGGACACCTTTGTACTTTGGCTG
Ck26              TGCCTCSGG-AGTTGAGTAGGATCCAAGCCAAAGACGGTCTTGTGTTCCTGGGACACGAATCTCCGACACCCATTTTCCCCATTTCCTGCGCCGGACACCTTTGTACTTTGGCTG
Ck29              TGCCTCGGG-AGTTGAGTAGGATCCAAGCCAAAGACGGTCTTGTGTTCCTGGGACACGAATCTCCGACACCCATTTTCCCCATTTCCTGCGCCGGACACCTTTGTACTTTGGCTG
Ck3               TGCCNCGGG-AGTTGAGTAGGATCCAAGCCAAAGACGGTCTTGTGTTCCTGGGACACGAATCTCCGACACCCATTTTCCCCATTTCCTGCGCCGGACACCTTTGTACTTTGGCTG
Ck32              TGCCTCGGG-AGTTGAGTAGGATCCAAGCCAAAGACGGTCTTGTGTTCCTGGGACACGAATCTCCGACACCCATTTTCCCCATTTCCTGCGCCGGACACCTTTGTACTTTGGCTG
Ck34              TGCCTCGGG-AGTTGAGTAGGATCCAAGCCAAAGACGGTCTTGTGTTCCTGGGACACGAATCTCCGACACCCATTTTCCCCATTTCCTNCGCCGGACACCTTTGTACTTTGGCT-
Ck36              TGCCTCGGG-AGTTGAGTAGGATCCAAGCCAAAGACGGTCTTGTGTTCCTGGGACACGAATCTCCGACACCCATTTTCCCCATTTCCTGCGCCGGACACCTTTGTACTTTGGCTG
Ck4               TGCCTCGGG-AGTTGAGTAGGATCCAAGCCAAAGACGGTCTTGTGTTCCTGGGACACGAATCTCCGACACCCATTTTCCCCATTTCCTGCGCCGGACACCTTTGTACTTTGGCTG
Ck49              TGCCTCGGG-AGTTGAGTAGGATCCAAGCCAAAGACGGTCTTGTGTTCCTGGGACACGAATCTCCGACACCCATTTTCCNCATTTCCTGCGCCGGACACCTTTGTACTTTGGCTG
Ck50              TGCCTCGGG-AGTTGAGTAGGATCCAAGCCAAAGACGGTCTTGTGTTCCTGGGACACGAATCTCCGACACCCATTTTCCCCATTTCCTGCGCCGGACACCTTTGTACTTTGGCTG
Ck51              TGCCTCGGG-AGTTGAGTAGGATCCAAGCCAAAGACGGTCTTGTGTTCCTGGGACACGAATCTCCGACACCCATTTTCCMCATTTCCTGCGCCGGACACCTTTGTACTTTGGCTG
Ck54              TGCCTCGGG-AGTTGAGTAGGATCCAAGCCAAAGACGGTCTTGTGTTCCTGGGACNCGAATCTCCGACACCCATTTTCCMCATTTCCTGCGCCGGACACCTTTGTACTTTGGCTG
Ck56              TGCCTCGGG-AGTTGAGTAGGATCCAAGCCAAAGACGGTCTTGTGTTCCTGGGACACGAATCTCCGACACCCATTTTCCMCATTTCCTGCGCCGGACACCTTTGTACTTTGGCTG
Ck7               TGCCTCGGG-AGTTGAGTAGGATCCAAGCCAAAGACGGTCTTGTGTTCCTGGGACACGAATCTCNGACACCCATTTTCCCCATTTCCTGCGCCGGACACCTTTGTACTTTGGCTG
Ck80              TGCCTCGGG-AGTTGAGTAGGATCCAAGCCAAAGACGGTCTTGTGTTCCTGGGACACGAATCTCCGACACCCATTTTCCCCATTTCCTGCGCCGGACACCTTTGTACTTTGGCTG
Ck81              TGCCTCGGG-AGTTGAGTAGGATCCAAGCCAANGACGGTCTTGTGTTCCTGGGACACGAATCTCCGACACCCATTTTCCCCATTTCCTGCGCCGGACACCTTTGTACTTTGGCT-
Ck83              TGCCTCGGG-AGTTGAGTAGGATCCAAGCCAAAGACGGTCTTGTGTTCCTGGGACACGAATCTCCGACACCCATTTTCCCCATTTCCTGCGCCGGACACCTTTGTACTTTGGCTG
Ck85              TGCCTCGGG-AGTTGAGTAGGATCCAAGCCAAAGACGGTCTTGTGTTCCTGGGACACGAATCTCCGACACCCATTTTCCCCATTTCCTGCGCCGGACACCTTTGTACTTTGGCT-
Ck85_R            TGCCTCGGG-AGTTGAGTAGGATCCAAGCCAAAGACGGTCTTGTGTTCCTGGGACACGAATCTCCGACACCCATTTTCCCCATTTCCTGCGCCGGACACCTTTGTACTTTGGCTG
Dm100             TGCCTCGGG-AGTTGAGTAGGATCCAAGCCAAAGACGGTCTTGTGTTCCTGGGACACGAATCTCCGACACCCATTTTCCCCATTTCCTGCGCCGGACACCTTTGTACTTTAGCTG
Dm104             TGCCTCGGG-AGTTGAGTAGGATCCAAGCCAAAGACGGTCTTGTGTTCCTGGGACACGAATCTCCGACACCCATTTTCCCCATTTCCTGCGCCGGACACCTTTGTACTTTAGCTG
Dm110             TGCCTCGGG-AGTTGAGTAGGATCCAAGCCAAAGACGGTCTTGTGTTCCTGGGACACGAATCTCCGACACCCATTTTCCCCATTTCCTGCGCCGGACACCTNTGTACTTTRGCTG
Dm112_R           TGCCTCGGG-AGTTGAGTAGGATCCAAGCCAAAGACGGTCTTGTGTTCCTGGGACACGAATCTCCGACACCCATTTTCCCCATTTCCTGCGCCGGACACCTTTGTACTTTAGCTG
Mg37              TGCCTCGGG-AGTTGAGTAGGATCCAAGCCAAAGACGGTCTTGTGTTCCTGGGACACGAATCTCCGACACCCATNTTCCCCATTTCCTGCGCCGGACACCTTTGTACTTTGGCTG
Mg39              TGCCTCGGG-AGTTGAGTAGGATCCAAGCCAAAGACGGTCTTGTGTTCCTGGGACACGAATCTCCGACACCCATTTTCCCCAYTTCCTGCGCCGGACACCTTTGTACTTTGGCTG
Mg57              TGCCTCGGG-AGTTGAGTNGGATCCAAGCCAAAGACGGTCTTGTGTTCCTGGGACACGAATCTCCGACACCCATTTTCCCCATTTCCTGCGCCGGACACCTTTGTACTTTGGCTG
Mg61              TGCCTCGGG-AGTTGAGTAGGATCCAAGCCAAAGACGGTCTTGTGTTCCTGGGACACGAATCTCCGACACCCATTTTCCCCATTTCCTGCGCCGGACACCTTTGTACTTTGGCTG
Mg64              TGCCTCGGG-AGTTGAGTAGGANCCAAGCCAAAGACGGTCTTGTGTTCCTGGGACACGAATCTCCGACACCCATTTTCCCCATTTCCTGCGCCGGACACCTTTGTACTTTGGCTG
Mg64_R            TGCCTCGGG-AGTTGAGTAGGATCCAAGCCAAAGACGGTCTTGTGTTCCTGGGACACGAATCTCCGACACCCATTTTCCCCATTTCCTGCGCCGGACACCTTTGTACTTTGGCTG
Mg67              TGCCTCGGG-AGTTGAGTAGGATCCAAGCCAAAGACGGTCTTGTGTTCCTGGGACACGAATCTCCGACACCCATTTTCCCCATTTCCTGCGCCGGACACCTTTGTACTTTGGCTG
Mg69              TGCCTCGGG-AGTTGAGTAGGATCCAAGCCAAAGACGGTCTTGTGTTCCTGGGACACGAATCTCCGACACCCATTTTCCCCATTKCCTGCGCCGGACACCTTTGTACTTTGGCTG
Mg72              TGCCTCGGG-AGTTGAGTAGGATCCAAGCCAAAGACGGTCTTGTGTTCCTGGGACACGAATCTCCGACACCCATTTTCCCCATTTCCTGCGCCGGACACCTTTGTACTTTGGCTG
Mg74              TGCCTCGGG-AGTTGAGTAGGATCCAAGCCAAAGACGGTCTTGTGTTCCTGGGACACGAATCTCCGACACCCATTTTCCCCATTTCCTGCGCCGGACACCTTTGTACTTTGGCTG
Mg77              TGCCTCGGGNAGTTGAGTAGGATCCAAGCCAAAGACGGTCTTGTGTTCCTGGGACACGAATCTCCGACACCCATTTTCCCCATTTCCTGCGCCGGACACCTTTGTACTTTGGCNG
Mg79              TGCCTCGGG-AGTTGAGTAGGATCCAAGCCAAAGACGGTCTTGTGTTCCTGGGACACGAATCTCCGACACCCATNTTCCCCNTTTCCTGCGCCGGACACCTTTGTACTTTGGCTG
Nv125             TGCCTCGGG-AGTTGAGTAGGATCCAAGCCAAAGACGGTCTTGTGTTCCTGGGACACGAATCTCCGACACCCATTTTCCCCATTTCCTGCGCCGGACACCTTTGTACTTTRGCTG
Nv127             TGCCTCGGG-AGTTGAGTAGGATCCNAGCCAAAGACGGTCTTGTGTTCCTGGGACACGAATCTCCGACACCCATTTTCCCCATTTCCTGCGCCGGACACCTTTGTACTTTAGCTG

locus120 17 78
CaASU0020421      AGTAGTGAGGATATCTAGGGTTTCGGCAACAGCCTTCACTCCGTATTTCTTCTTAACTGCTCAAAGGAATCAGAGCTG
Ck1               AGTAGTCAGGATATCTAGGGTTTCGGCATCAGCCTTCACTCCGTATTTCTTCTTAACTGCTCAAAGGAATCAGAGCNG
Ck11              AGTAGTCAGGATATCTAGGGTTTCGGCATCAGCCTTCACTCCGTATTTCTTCTTAACTGCTCAAAGGAATCAGAGCTG
Ck17              AGTAGTCAGGATATCTAKKGTTTCGGCATCAGCCTTCACTCCGTATTTCTTCTTAACTGCTCAAAGGAATCAGAGCTG
Ck20              AGTAGTCAGGATATCTAGGGTTTCGGCATCAGCCTTCACTCCGTATTTCTTCTTAACTGCTCAAAGGAATCAGAGCTG
Ck22              AGTAGTCAGGATATCTAKKGTTTCGGCATCAGCCTTCACTCCGTATTTCTTCTTAACTGCTCAAAGGAATCAGAGCTG
Ck3               AGTAGTCAGGATATCTAGGGTTTCGGCATCAGCCTTCACTCCGTATTTCTTCTTAACTGCTCAAAGGAATCAGAGCTG
Ck7               AGTAGTCAGGATATCTAGGGTTTCGGCATCAGCCTTCACTCCGTATTTCTTCTTAACTGCTCAAAGGAATCAGAGCTG
Ck83              AGTAGTGAGGATATCTAGGGTTTCGGCAACAGCCTTCACTCCGTATTTCTTCTTAACTGCTCAAAGGAATCAGAGCTG
Ck85_R            AGTAGTGAGGATATCTAGGGTTTCGGCAACAGCCTTCACTCCGTATTTCTTCTTAACTGCTCAAAGGAATCAGAGCTG
Mg40              AGTAGTGAGGATATCTAGGGTTTCGGCATCAGCCTTCACTCCGTATTTCTTCTTAACTGTTCAAAGGAATCAGAGCTG
Mg40_R            AGTAGTGAGGATATCTAGGGTTTCGGCATCAGCCTTCACTCCGTATTTCTTCTTAACTGTTCAAAGGAATCAGAGCTG
Mg61              AGTAGTGAGGATATCTAGGGTTTCGGCATCAGCCTTCACTCCGTATTTCTTCTTAACTGCTCAAAGGAATCAGAGCTG
Mg72              AGTAGTGAGGATATCTAGGGTTTCGGCATCAGCCTTCACTCCGTATTTCTTCTTAACTGCTCAAAGGAATCAGAGCTG
Mg77              AGTAGTGAGGATATCTAGGGTTTCGGCATCAGCCTTCACTCCGTATTTCTTCTTAACTGCTCAAAGGAATCAGAGCTG
Nv122             AGTAGTGNGGATATCTANGGTTTCGGCATCAGCCTTCACTCCGTATTTCTTCTNAACTGCTCAAAGGAATCAGAGCTG
Nv125             AGTAGTGAGGATATCTAGGGTTTCGGCATCAGCCTTCACTCCGTATTTCTTCTTAACTGCTCAAAGGAATCAGAGCTG

locus121 27 83
CaUTC00138833     TATGCCTATGAAGGCGGCAAATTAGNCNAATCATACTTGTCTTTGTTACCATTTGAGCCTAATTCGAATGACTTCTTGGGCNG
Ck1               TATGCCTATGAAGGCGGCAAATTAGTCAAATCATACTTGTCTTTGTTACCATTTSWCCCTAATTCCAGTGACTTCTTGGGCTG
Ck10              TATGCCTATGAAGGCGGCAAATTAGTCAAATCATACTTGTCTTTGTTACCATTTSACCCTAATNCCAGTGACTTCTTGGGCTG
Ck11              TATGCCTATGAAGGCGGCAAATTAGTCAAATCATACTTGTCTTTGTTACCATTTSACCCTAATTCCAGTGACTTCTTGGGCTG
Ck12              TATGCCTATGAAGGCGGCAAATTAGTCAAATCATACTTGTCTTTGTTACCATTTCACCCTAATTCCAGTGACTTCTTGGGCTG
Ck17              TATGCCTATGAAGGCGGCAAATTAGTCAAATCATACTTGTCTTTGTTACCATTTSACCCTAATTCCAGTGACTTCTTGGGCTG
Ck23              TATGCCTATGAAGGCGGCAAATTAGTCAAATCATACTTGTCTTTGTTACCATTTCACCCTAATTCCAGTGACTTCTTGGGCTG
Ck26              TATGCCTATGAAGGCGGCAAATTAGTCAAATCATACTTGTCTTTGTTACCATTTCACCCTAATTCCAGTGACTTCTTGGGCTG
Ck29              TATGCCTATGAAGGCGGCAAATTAGTCAAAKCATACTTGTCTTTGTTACCATTTCACCCTAATTCCAGTNACTTCTTGGGCTG
Ck32              TATGCCTATGAAGGCGGCAAATTAGTCAANTCATACTTGTCTTTGTTACCATTTCACCCTAATTCCAGTGACTTCTTGGGCTG
Ck36              TATGCCTATGAAGGCGGCAAATTAGTCAAATCATACTTGTCTTTGTTACCATTTCACCCTAATTCCAGTGACTTCTTGGGCTG
Ck4               TATGCCTATGAAGGCGGCAAATTAGTCAAATCATACTTGTCTTTGTTACCATTTCACCCTAATTCCAGTGACTTCTTGGGCTG
Ck49              TATGCCTATGANGGCGGCAAATTAGTCAAATCATACTTGTCTTTGTTACCATTTCACCCTAATTCCAGTGACTTCTTGGGCT-
Ck50              NATGCCTATGAAGGCGGCAAATTAGTCAAATCATACTTGTCTTTGTTACCATTTCACCCTAATTCCAGTGACTTCTTGGGCTG
Ck54_R            TATGCCTATGAAGGCGGCAAATTAGTCAAATCATACTTGTCTTTGTTACCATTTCACCCTAATTCCAGTGACTTCTTGGGCTG
Ck56              TATGCCTATGAAGGCGGCAAATTAGTCAAATCATACTTGTCTTTGTTACCATTTCACCCTAATTCCAGTGACTTCTTGGGCTG
Dm100             TATGCCTATGAAGGCGGCAAATTAGTCAAATCATACTTGTCTTTGTTACCATTTGACCCTAATTCCAATGACTTCTTGGGCTG
Dm104             TATGCCTATNAAGGCGGCAAATTAGTCAAATCATACTTGTCTTTGTTACCATTTGACCCTAATTCCAATGACTTCTTGGGCTG
Dm106             TATGCCTATGAAGGCGGCAAATTAGTCAAATCATACTTGTCTTTGTTACCATTTGACCCTAATTCCAATGACTTCTTGGGCTG
Dm108             TATGCCTATGAAGGCGGCAAATTAGTCAAATCATACTTGTCTTTGTTACCATTTGACCCTAATTCCAATGACTTCTTGGGCTG
Dm112             TATGCCTATGAAGGCGGCAAATTAGTCAAATCATACTTGTCTNTGTTACCATTTGACCCTAATTCCAATGACTTCTTGGGNTG
Dm119             TATGCCTATGAAGGCGGCAAATTAGTCAAATCATACTTGTCTTTGTTACCATTTGACCCTAATTCCAATNACTTCTTGGGCTG
Mg38              TATGCCTATGAAGGCGGCAAATTAGTCAAATCATACTTGTCTTTGTTACCATTTAACCCTAATTCCAATGACTTCTTGGGCTG
Nv125             TATGCCTATGAAGGCGGCAAATTAGTCAAATCATACTTGTCTTTGTTACCATTTGAGCCTAATTCGAATGACTTCTTGGGCTG
Nv130             TATGCCTATGAAGGCGGCAAATTAGTCAAATCATACTTGTCTTTGTTACCATTTGACCCTAATTCCAATGACTTCTTGGGCTG
Nv134_R           TATGCCTATGAAGGCGGCAAATTAGTCAAATCATACTTGTCTTTGTTACCATTTGACCCTAATTCCAATGACTTCTTGGGCTG
Nv136             TATGCCTATGAAGGCGGCAAATTAGTCAAATCATACTTGTCTTTGTTACCATTTGACCCTAATTCCAATGACTTCTTGGGCTG

locus122 34 77
CaUTC00138833     CTGCTGATAAAACTTAGGGGGCTTAAACTCCATGNCCCTCTCTCTATAGAAACATTCCAGCTCCTTCATAAATGCTG
Ck1               CTGCTGATAAAACTTAGGGGGCTTAAACTCCATGGCCCTCTCTCTATAGAAACATTCCAGCTCCTTCATAAATGCTG
Ck11              CTGCTGATAAAACTTAGGGGGCTTAAACTCCATGGCCCTCTCTCTATAGAAACATTCCAGCTCCTTCATAAATGCTG
Ck17              CTGCTGATAAAACTTAGNGGGCTTAAACTCCATGGCCCTCTCTCTATAGAAACATTCCAGCTCCTTCATAAATGCTG
Ck2               CTGCTGATAAAACTTAGGGGGCTTAAACTCCATGGCCCTCTCTCTATAGAAACATTCCAGCTCCTTCATAAATGCTG
Ck20              CTGCTGNTAAAACTTAGGGGGCTTAAACTCCATGGCCCTCTCTCTATAGAAACATTCCAGCTCCTTCATAAATGCTG
Ck29              CTGCTGATAAAACTTAGGGGGCTTAAACTCCATGGCCCTCTCTCTATAGAAACATTCCAGCTCCTTCATAAATGCTG
Ck32              CTGCTGATAAAACTTAGGGGGCTTAAACTCCATGGCCCTCTCTYTATAGAAACATTCCAGCTCCTTCATAAATGCTG
Ck36              CTGCTGATAAAACTTAGGGGGCTTAAACTCCATGGCCCTCTCTCTATAGAAACATTCCAGCTCCTTCATAAATGCTG
Ck49              CTGCTGATAAAACTTAGGGGGCTTAAACTCCATGGCCCTCTCTCTATAGAAACATTCCAGCTCCTTCATAAATGCTG
Ck50              CTGCTGATAAAACTTAGGGGGNTTAAACTCCATGGCCCTCTCTCTATAGAAACATTCCAGCTCCTTCATANATGCTG
Ck54_R            CTGCTGATAAAACTTAGGGGGCTTAAACTCCATGGCCCTCTCTCTATAGAAACATTCCAGCTCCTTCATAAATGCTG
Ck7               CTGCTGATAAAACTTAGGGGGCTTAAACTCCATGGCCCTSTCTCTATAGAAACATTCCAGCTCCTTCATAAATGCTG
Ck85_R            CTGCTGATAAAACTTAGGGGGCTTAAACTCCNTGGCCCTCTCTCTATAGAAACATTCCAGCTCCTTCATAAATGCTG
Ck98              CTGCTGATAAAACTTAGGRGGCTTAAAYTCCATGRCCCTCTCTCTATAGAAACATTCCAGCTCCTTCATAAATGCTG
Dm100             CTGCTGATAAAACTTAGGGGGCTTAAACTCCATGGCCCTCTCTCTATAGAAACATTCCAGCTCCTTCATAAATGCTG
Dm102             CTGCTGATAAAACTTAGGGGGCTTAAACTCCATGGCCCTCTCTCTATAGAAACATTCCAGCTCCTTCATAAATGCTG
Dm104             -TGCTGATAAAACTTAGGGGGCTTAAACTCCATGGCCCTCTCTCTATAGAAACATTCCANCTCCTTCATAAATGCTG
Dm110             CTGCTGATAAAACTTAGGGGGCTTAAACTCCATGGCCCTCTCTCTATAGAAACATTCCAGCTCCTTCATAAATGCTG
Dm112             CTGCTGATAAAACTTAGGGGGCTTAAACTCCATGGCCCTCTCTCTATAGAAACATTCCAGCTCCTTCATAAATGCTG
Dm115             CTGCTGATAAAACTTAGGGGGCTTAAACTCCATGGCCCTCTCTCTATAGAAACATTCCAGCTCCTTCATAAATGCTG
Mg64_R            CTGCTGATAAAACTTAGGGGGCTTAAACTCCATGGCCCTCTCTCTATAGAAACATTCCAGCTCCTTCATAAATGCTG
Mg72              CTGCTGATAAAACTTAGGGGGCTTAAACTCCATGGCCCTCTCTCTATAGAAACATTCCAGCTCCTTCATAAATGCTG
Nv122             CTGCTGATAAAACTTAGGGGGCTTAAACTCCATGGCCCTCTCTCTATAGAAACATTCCAGCTCCTTCATAAATGCTG
Nv125             CTGCTGATAAAACTTAGGGGGCTTAAACTCCATGGCCCTCTCTCTATAGAAACATTCCAGCTCCTTCATAAATGCTG
Nv131             CTGCTGATAAAACTTAGGGGGCTTAAACTCCRTGGCCCTCTCTCTATAGAAACATTCCAGCTCCTTCATAAATGCTG
Nv136             CTGCTGATAAAACTTAGGGGGCTTAAACTCCATGGCCCTCNCTCTATAGAAACATTCCAGCTCCTTCATAAATGCTG
Nv138             CTGCTGATAAAACTTAGGGGGCTTAAACTCCATGGCCCTCTCTCTATAGAAACATTCCAGCTCCTTCATAAATGCTG
Pa140             CTGCTGATAAAACTTAGGRGGCTTAAAYTCCATGGCCCTCTCTYTATAGAAACATTCCAGCTCCTTCATAAATGCTG
Pa141             CTGCTGATAAAACTTAGGAGGCTTAAATTCCATGGCCCTCTCTCTATAGAAACATTCCAGCTCCTTCATAAATGCTG
Pa147             CTGCTGATAAAACTTAGGRGGCTTAAAYTCCATGGCCCTCTCTCTATAGAAACATTCCAGCTCCTTCATAAATGCTG
Pa147_R           CTGCTGATAAAACTTAGGRGGCTTAAAYTCCATGGCCCTCTCTCTATAGAAACATTCCAGCTCCTTCATAAATGCTG
Pa154             CTGCTGATAAAACTTAGGRGGCTTAAAYTCCATGGCCCTCTCTCTATAGAAACATTCCAGCTCCTTCATAAATGCTG
Pa158             CTGCTGATAAAACTTAGGRGGCTTAAAYTCCATGGCCCTCTCTCTATAGAAACATTCCAGCTCCTTCATAAATGCTG

locus123 11 73
Ck11              CGNAAACCCCTTCAATCCACCACGACTATCTTGGAAACATTCGCCTGGAACCTCTCCCCGTCAAAGTCCGCNG
Ck17              CGTAAACCCCTTCAATCCACCACGACTATCTTGGAAACATTCGCCTGGAACCTCTCYCCGTCAAAGTCCGCNG
Ck26              CGTAAACCCCTTCAATCCACCACGACYATCTTGGAAACATTCGCCTGGAACCTCTCCCCGTCAAAGTCSGCTG
Ck3               CGTAAACCCCTTCAATCCACCACGACTATCTYGGAAACATTCGCCTGGAACCTCTCCCCGTCAAAGTCCGCTG
Ck32              CGTAAACCCCTTCAATCCACCACGAGTATCTTGGAAACATTCGCCTGGAACCTCTCCCCGTCAAAGTCCNCTG
Ck4               CGTAAACCCCTTCAATCCACCACGACTATCTTGGAAACATTCGCCTGGAACCTCTCCCCGTCAAAGTCCGCTG
Ck49              CGTAAACCCCTTCAATCCACCACGACTATCTTGGAAACATTCGCCTGGAACCTCTCCCCGTCAAAGTCCGCT-
Ck51              CGTAAACCCCTTCAATCCACCACGACTATCTTGGAAACATTCGCCTGGAACCTCTCCCCGTCAAAGTCCGCTG
Ck54_R            CGTAAACCCCTTCAATCCACCACGACTATCTTGGAAACATTCGCCTGGAACCTCTCCCCGTCAAAGTCGGCTG
Ck56              CGTAAACCCCTTCAATCCACCACGACTATCTTGGAAACATTCGCCTGGAACCTCTCCCCGTCAAAGTCGGCNG
Ck7               CGTAAACCCCTTCAATCCACCACGACTATCTTGGAAACATTCGCCTGGAACCTCTCCCCGTCAAAGTCCGCTG

locus124 43 158
Ck1               ATTTTTAAAAGCAATCAAGGGTTTCTGGTTGTAAGATTAAAGACTGGGTTTATTTGGTTATTTGCTTATAAGATACGACGCATTTGTGTATCGTTCGGAAAGGTGTTAGGCTGGTGTTTACACCCATGATTTTACAAGTTAAAGAGTTGTGACCGCAG
Ck10              ATTTTTAAANGCAATCAAGGGTTTCTGGTTGTAAGATTAAAGACTGGGTTTATTTGGTTATTTGCTTATAAGATACGACGCATTTGTGTATCGTTCGGAAAGGTGTTAGGCTGGTGTTTACACCCATGATTTTACAAGTTAAAGAGTTGTGACCGCAG
Ck11              ATTTTTAAAAGCAATCAAGGGTTTCTGGTTGTAAGATTAAAGACTGGGTTTATTTGGTTATTTGCTTATAAGATACGACGCATTTGTGTATCGTTCGGAAAGGTGTTAGGCTGGTGTTTACACCCATGATTTTACAAGTTAAAGAGTTGTGAMCGCAG
Ck12              ATTTTTAAAAGCAATCAAGGGTTTCTGGTTGTAAGATTAAAGACTGGGTTTATTTGGTTATTTGCTTATAAGATACGACGCATTTGTGTATCGTTCGGAAAGGTGTTAGGCTGGTGTTTACACCCATGATTTTACAAGTTAAAGAGTTGTGACCGCAG
Ck2               ATTTTTAAAAGCAATCAAGGGTTTCTGGTTGTAAGATTAAAGACTGGGTTTATTTGGTTATTTGCTTATAAGATACGACGCATTTGTGTATCGTTCGGAAAGGTGTTAGGCTGGTGTTTACACCCATGATTTTACAAGTTAAAGAGTTGTGACCGCAG
Ck20              ATTTTTAAAAGCAATCAAGGGTTTCTGGTTGTAAGATTAAAGACTGGGTTTATTTGGTTATTTGCTTATAAGATACGACGCATTTGTGTATCGTTCGGAAAGGTGTTAGGCTGGTGTTTACACCCATGATTTTACAAGTTAAAGAGTTGTGACCGCAG
Ck21              ATTTTTAAAAGCAATCNAGGGTTTCTGGTTGTAAGATTAAAGACTGGGTTTATTTGGTTATTTGCTTATAAGATACGACGCATTTGTGTATCGTTCGGAAAGGTGTTAGGCTGGTGTTTACACCCATGATTTTACAAGTTAAAGAGTTGTGACCGCAG
Ck22              ATTTTTAAAAGCAATCAAGGGTTTCTGGTTGTAAGATTAAAGACTGGGTTTAYTTGGTTATTTGCTTATAAGATACGACGCATTTGTGTATCGTTCGGAAAGGTGTTAGGCTGGTGTTTACACCCATGATTTTACAAGTTAAAGAGTTGTGACCGCAG
Ck23              ATTTTTAAAAGCAATCAAGGGTTTCTGGTTGTAAGATTAAAGACTGGGTTTATTTGGTTATTTGCTTATAAGATACGACGCATTTGTGTATCGTTCGGAAAGGTGTTAGGCTGGTGTTTACACCCATGNTTTTACAAGTTAAAGAGTTGTGACCGCAG
Ck26              ATTTTTAAAAGCAATCAAGGGTTTCTGGTTGTAAGATTAAAGACTGGGTTTATTTGGTTATTTGCTTATAAGATACGACGCATTTGTGTATCGTTCGGAAAGGTGTTAGGCTGGTGTTTACACCCATGATTTTACAAGTTAAAGAGTTGTGACCGCAG
Ck29              ATTTTTAAAAGCAATCAAGGGTTTCTGGTTGTAAGATTAAAGACTGGGTTTATTTGGTTATTTGCTTATAAGATACGACGCATTTGTGTATCGTTCGGAAAGGTGTTAGGCTGGTGTTTACACCCATGATTTTACAAGTTAAAGAGTTGTGACCGCAG
Ck3               ATTTTTAAAAGCAATCAAGGGTTTCTGGTTGTAAGATTAAAGACTGGGTTTATTTGGTTATTTGCTTATAAGATACGACGCATTTGTGTATCGTTCGGAAAGGTGTTAGGCTGGTGTTTACACCCATGATTTTACAAGTTAAAGAGTTGTGACCGCAG
Ck32              ATTTTTAAAAGCAATCAAGGGTTTCTGGTTGTAAGATTAAAGACTGGGTTTATTTGGTTATTTGCTTATAAGATACGACGCATTTGTGTATCGTTCGGAAAGGTGTTAGGCTGGTGTTTACACCCATGATTTTACAAGTTAAAGAGTTGTGACCGCAG
Ck34              ATTTTTAAAAGCAATCAAGGGTTTCTGGTTGTAAGATTAAAGACTGGGTTTATTTGGTTATTTGCTTATAAGATACGACGCATTTGTGTATCGTTCGGAAAGGTGTTAGGCTGGTGTTTACACCCATGATTTTACAAGTTAAAGAGTTGTGACCGCAG
Ck35              ATTTTTAAAAGCAATCAAGGGTTTCTGGTTGTAAGATTAAAGACTGGGTTTATTTGGTTATTTGCTTATAAGATACGACGCATTTGTGTATCGTTCGGAAAGGTGTTAGGCTGGTGTTTACACCCATGATTTTACAAGTTAAAGAGTTGTGACCGCAG
Ck4               ATTTTTAAAAGCAATCAAGGGTTTCTGGTTGTAAGATTAAAGACTGGGTTTATTTGGTTATTTGCTTATAAGATACGACGCATTTGTGTATCGTTCGGAAAGGTGTTAGGCTGGTGTTTACACCCATGATTTTACAAGTTAAAGAGTTGTGACCGCAG
Ck49              ATTTTTAAAAGCAATCAAGGGTTTCTGGTTGTAAGATTAAAGACTGGGTTTATTTGGTTATTTGCTTATAAGATACGACGCATTTGTGTATCGTTCGGAAAGGTGTTAGGCTGGTGTTTACACCCATGATTTTACAAGTTAAAGAGTTGTGACCGCAG
Ck50              ATTTTTAAAAGCAATCAAGGGTTTCTGGTTGTAAGATTAAAGACTGGGTTTATTTGGTTATTTGCTTATAAGATACGACGCATTTGTGTATCGTTCGGAAAGGTGTTAGGCTGGTGTTTACACCCATGATTTTACAAGTTAAAGAGTTGTGACCGCAG
Ck51              ATTTTTAAAAGCAATCAAGGGTTTCTGGTTGTAAGATTAAAGACTGGGTTTATTTGGTTATTTGCTTATAAGATACGACGCATTTGTGTATCGTTCGGAAAGGTGTTAGGCTGGTGTTTACACCCATGATTTTACAAGTTAAAGAGTTGTGACCGCAG
Ck54              ATTTTTAAAAGCAATCAAGGGTTTCTGGTTGTAAGATTAAAGACTGGGTTTATTTGGTTATTTGCTTATAAGATACGACGCATTTGTGTATCGTTCGGAAAGGTGTTAGGCTGGTGTTTACACCCATGATTTTACAAGTTAAAGAGTTGTGACCGCAG
Ck54_R            ATTTTTAAAAGCAATCAAGGGTTTCTGGTTGTAAGATTAAAGACTGGGTTTATTTGGTTATTTGCTTATAAGATACGACGCATTTGTGTATCGTTCGGAAAGGTGTTAGGCTGGTGTTTACACCCATGATTTTACAAGTTAAAGAGTTGTGACCGCAG
Ck56              ATTTTTAAAAGCAATCAAGGGTTTCTGGTTGTAAGATTAAAGACTGGGTTTATTTGGTTATTTGCTTATAAGATACGACGCATTTGTGTATCGTTCGGAAAGGTGTTAGGCTGGTGYTTACACCCATGATTTTACAAGTTAAAGAGTTGTGACCGCAG
Ck7               ATTTTTAAAAGCAATCAAGGGTTTCTGGTTGTAAGATTAAAGACTGGGTTTATTTGGTTATTTGCTTATAAGATACGACGCATTTGTGTATCGTTCGGAAAGGTGTTAGGCTGGTGTTTACACCCATGATTTTACAAGTTAAAGAGTTGTGACCGCAG
Dm100             ATTTTTAAAAGCAATCAAGGGTTTCTGGTTGTAAGATTAAAGACTGGGTTTATTTGGTTATTTGCTTATAAGGTACGACGCATTTGTGTATCGTTCAGAAAGGTGTTAGGCTGGTGTTTACACTCATGATTTTACAAGTTAA-GAGTTGTGACCGCAG
Dm102             ATTTTTAAAAGCAATCAAGGGTTTCTGGTTGTAAGATTAAAGACTGGGTTTATTTGGTTATTTGCTTATAAGGTACNACGCATTTGTGTATCGTTCAGAAAGGTGTTAGGCTGGTGTTTACACTCATGATTTTACAAGTTAA-GAGTTGTGACCGCAG
Dm104             ATTTTTAAAAGCAATCAAGGGTTTCTGGTTGTAAGATTNAAGACTGGGTTTATTTGGTTATTTGCTTATAAGGTACGACGCATTTGTGTATCGTTCAGAAAGGTGTTAGGCTGGTGTTTACACTCATGATTTTACAAGTTAA-GAGTTGTGACCGCAG
Dm108             ATTTTTAAAAGCAATCAAGGGTTTCTGGTTGTAAGATTAAAGACTGGGTTTATTTGGTTATTTGCTTATAAGGTACGACGCATTTGTGTATCGTTCAGAAAGGTGTTAGGCTGGTGTTTACACTCATGATTTTACAAGTTAA-GAGTTGTGACCGCAG
Dm110             ATTTTTAAAAGCAATCAAGGGTTTCTGGTTGTAAGATTAAAGACTGGGTTTATTTGGTTATTTGCTTATAAGGTACGACGCATTTGTGTATCGTTCAGAAAGGTGTTAGGCTGGTGTTTACACTCATGATTTTACAAGTTAA-GAGTTGTGACCGCAG
Dm111             ATTTTTAAAAGCAATCAAGGGTTTCTGGTTGTAAGATTAAAGACTGGGTTTATTTGGTTATTTGCTTATAAGGTACGACGCATTTGTGTATCGTTCAGAAAGGTGTTAGGCTGGTGTTTACACTCATGATTTTACAAGTTAA-GAGTTGTGACCGCAG
Dm112             ATTTTTAAAAGCAATCAAGGGTTTCTGGTTGTAAGATTAAAGACTGGGTTTATTTGGTTATTTGCTTATAAGGTACGACGCATTTGTGTATCRTTCRGAAAGGNGTTAGGCTGGTGTTTACACTCATGATTTTACAAGTTAAGAGNTTGTGACCGCAG
Dm112_R           ATTTTTAAAAGCAATCAAGGGTTTCTGGTTGTAAGATTAAAGACTGGGTTTATTTGGTTATTTGCTTATAAGGTACGACGCATTTGTGTATCRTTCRGAAAGGTGTTAGGCTGGTGTTTACACTCATGATTTTACAAGTTAAGAGTTNGTGACCGCAG
Dm113             ATTTTTAAAAGCAATCAAGGGTTTCTGGTTGTAAGATTAAAGACTGGGTTTATTTGGTTATTTGCTTATAAGGTACGACGCATTTGTGTATCGTTCAGAAAGGTGTTAGGCTGGTGTTTACACTCATGATTTTACAAGTTAA-GAGTTGTGACCGCAG
Dm114             ATTTTTAAAAGCAATCAAGGGTTTCTGGTTGTAAGATTAAAGACTGGGTTTATTTGGTTATTTGCTTATAAGGTACGACGCATTTGTGTATCGTTCAGAAAGGTGTTAGGCTGGTGTTTACACTCATGATTTTACAAGTTAA-GAGTTGTGACCGCAG
Dm115             ATTTTTAAAAGCAATCAAGGGTTTCTGGTTGTAAGATTAAAGACTGGGTTTATTTGGTTATTTGCTTATAAGGTACGACGCATTTGTGTATCRTTCRGAAAGGTGTTAGGCTGGTGTTTACACTCATGATTTTACAAGTTAAGAGNTTGTGACCGCAG
Dm116             ATTTTTAAAAGCAATCAAGGGTTTCTGGTTGTAAGATTAAAGACTGGGTTTATTTGGTTATTTGCTTATAAGGTACGACGCATTTGTGTATCGTTCAGAAAGGTGTTAGGCTGGTGTTTACACTCATGATTTTACAAGTTAA-GAGTTGTGACCGCAG
Dm117             ATTTTTAAAAGCAATCAAGGGTTTCTGGTTGTAAGATTAAAGACTGGGTTTATTTGGTNATTTGCTTATAAGGTACGACGCATTTGTGTATCGTTCAGAAAGGTGTTAGGCTGGTGTTTACACTCATGATTTTACAAGTTAA-GAGTTGTGACCGCAG
Dm118             ATTTTTAAAAGCANTCAAGGGTTTCTGGTTGTAAGATTAAAGACTGGGTTTATTTGGTTATTTGCTTATAAGGTACGACGCATTTGTGTATCRTTCRGAAAGGTGTTAGGCTGGTGTTTACACTCATGATTTTACAAGTTAAGAGTTNGTGACCGCAG
Dm119             ATTTTTAAAAGCAATCAAGGGTTTCTGGTTGTAAGATTAAAGACTGGGTTTATTTGGTTATTTGCTTATAAGGTACGACGCATTTGTGTATCGTTCAGAAAGGTGTTAGGCTGGTGNTTACACTCATGATTTTACAAGTTAA-GAGTTGTGACCGCAG
Nv130             ATTTTTAAAAGCAATCAAGGGTTTCTGGTTGTAAGATTAAAGACTTGGTTTATTTGGTTATTTGCTTATAAGGTACGACGCATTTGTGTATCGTTCGGAAAGGTGTTAGGCTGGTGTTTACACCCATGATTTTACAAGTTAA-GAGTTGTGACCGCAG
Nv131             ATTTTTAAAAGCAATCAAGGGTTTCTGGTTGTAAGATTAAAGACTTGGTTTATTTGGTTATTTGCTTATAAGGTACGACGCATTTGTGTATCGTTCGGAAAGGTGTTAGGCTGGTGTTTACACCCATGATTTTACAAGTTAA-GAGTTGTGACCGCAG
Nv134             ATTTTTAAAAGCAATCAAGGGTTTCTGGTTGTAAGATTAAAGACTTGGTTTATTTGGTTATTTGCTTATAAGGTACGACGCATTTGTGTATCGTTCGGAAAGGTGTTAGGCTGGTGTTTACACCCATGATTTTACAAGTTAA-GAGTTGTGACCGCAG
Nv134_R           ATTTTTAAAAGCAATCAAGGGTTTCTGGTTGTAAGATTAAAGACTTGGTTTATTTGGTTATTTGCTTATAAGGTACGACGCATTTGTGTATCGTTCGGAAAGGTGTTAGGCTGGTGTTTACACCCATGATTTTACAAGTTAA-GAGTTGTGACCGCAG
Nv136             ATTTTTAAAAGCAATCAAGGGTTTCTGGTTGTAAGATTAAAGACTTGGTTTATTTGGTTATTTGCTTATAAGGTACGACGCATTTGTGTATCGTTCGGAAAGGTGTTAGGCTGGTGTTTACACCCATGATTTTACAAGTTAA-GAGTTGTGACCGCAG

locus125 60 189
CaASU0020421      TTTCGATGTTTCCACGTTATTCATCAGTAAGATTTGACCTTTCCTTTGTTGGTCGGCCCCAGTTGGTGATCAGTTTATCATTCCGTGAAGATATTATCTTTTTTCACCGATCATTTGGACTTCAGATGTTGGATGTAGGCGTTGATCATCTGAAAATCTAAAATACTATTACTTAATGATATATTGCTG
CaUTC00138833     TGT--ATGTTTCCACGTTATTCATCAGTAAGATTTGACCTTTCCTTTGTTGGTCGGCCCCAGTTGGTGATCAGTTTATCATTCCGTGAAGATATTATCTTTTTTCACCGATCATTTGGACTTCAGATGTTGGATGTAGGCGTTGATCATCTGAANATCTAAAATACTATTACTTAATGATATATTGCTG
Ck1               TGTCGATGTTTCCACGTTATTCATCAGTAAGATTTGACCTTTCCTTTGTTGGTCGGCCCCAGTTGGTGATCAGTTTATCATTCCGTGAAGATATTATCTTTATTCACCGATCATTTGGACTTCAGATGTTGGATGTAGGCGTTGATCATCTGAAAATCTAAAATACTATTACTTAATGATATATTGCTG
Ck10              TGTCGATGTTTCCACGTTATTCATCAGTAAGATTTGACCTTTCCTTTGTTGGTYGGCCCCAGTTGGTGATCAGTTTATC-TTCCGTGAAGATATTATCTTTATTCACCGATCATTTGGACTTCAGATGTTGGATGTAGGCGTTGATCATCTGARAATCTAAAATACTATTACTTAATGATATATTGCTG
Ck11              TGTCGATGTTTCCACGTTATTCATCAGTAAGATTTGACCTTTCCTTTGTTGGTTGGCCCCAGTTGGTGATCAGTTTATC-TTCCGTGAAGATATTATCTTTATTCACCGATCATTTGGACTTCAGATGTTGGATGTAGGCGTTGATCATCTGAGAATCTAAAATACTATTACTTAATGATATATTGCTG
Ck12              TGTCGATGTTTCCACGTTATTCATCAGTAAGATTTGACCTTTCCTTTGTTGGTTGGCCCCAGTTGGTGATCAGTTTATC-TTCCGTGAAGATATTATCTTTATTCACCGATCATTTGGACTTCAGATGTTGGATGTAGGCGTTGATCATCTGAGAATCTAAAATACTATTACTTAATGATATATTGCTG
Ck17              TGTCGATGTTTCCACGTTATTCATCAGTAAGATTTGACCTTTCCTTTGTTGGTTGGCCCCAGTTGGTGATCAGTTTATC-TTCCGTGAAGATATTATCTTTATTCACCGATCATTTGGACTTCAGATGTTGGATGTAGGCGTTGATCATCTGAGAATCTAAAATACTATTACTTAATGATATATTGCTG
Ck2               TGTCGATGTTTCCACGTTATTCATCAGTAAGATTTGACCTTTCCTTTGTTGGTCGGCCCCAGTTGGTGATCAGTTTATCATTCCGTGAAGATATTATCTTTATTCACCGATCATTTGGACTTCAGATGTTGGATGTAGGCGTTGATCATCTGAAAATCTAAAATACTATTACTTAATGATATATTGCT-
Ck20              TGTCGATGTTTCCACGTTATTCATCAGTAAGATTTGACCTTTCCTTTGTTGGTTGGCCCCAGTTGGTGATCAGTTTATC-TTCCGTGAAGATATTATCTTTATTCACCGATCATTTGGACTTCAGATGTTGGATGTAGGCGTTGATCATCTGAGAATCTAAAATACTATTACTTAATGATATATTGCTG
Ck21              TGTCGATGTTTCCACGTTATTCATCAGTAAGATTTGACCTTTCCTTTGTTGGTTGGCCCCAGTTGGTGATCAGTTTATC-TTCCGTGAAGATATTATCTTTATTCACCGATCATTTGGACTTCAGATGTTGGATGTAGGCGTTGATCATCTGAGAATCTAAAATACTATTACTTAATGATATATTGCTG
Ck22              TGTCGATGTTTCCACGTTATTCATCAGTAAGATTTGACCTTTCCTTTGTTGGTYGGCCCCAGTTGGTGATCAGTTTATC-TTCCGTGAAGATATTATCTTTATTCACCGATCATTTGGACTTCAGATGTTGGATGTAGGCGTTGATCATCTGARAATCTAAAATACTATTACTTAATGATATATTGCTG
Ck23              TGTCGATGTTTCCACGTTATTCATCAGTAAGATTTGACCTTTCCTTTGTTGGTTGGCCCCAGTTGGTGATCAGTTTATC-TTCCGTGAAGATATTATCTTTATTCACCGATCATTTGGACTTCAGATGTTGGATGTAGGCGTTGATCATCTGAGAATCTAAAATACTATTACTTAATGATATATTGCTG
Ck26              TGTCGATGTTTCCACGTTATTCATCAGTAAGATTTGACCTTTCCTTTGTTGGTCGGCCCCAGTTGGTGATCAGTTTATCATTCCGTGAAGATATTATCTTTATTCACCGATCATTTGGACTTCAGATGTTGGATGTAGGCGTTGATCATCTGAAAATCTAAAATACTATTACTTAATGATATATTGCTG
Ck29              TGTCGATGTTTCCACGTTATTCATCAGTGAGATTTGACCTTTCCTTTGTTGGTCGGCCCCAGTTGGTGATCAGTTTATCATTCCGTGAAGATATTATCTTTATTCACCGATCATTTGGACTTCAGATGTTGGATGTAGGCGTTGATCATCTGAAAATCTAAAATACTATTACTTAATGATATATTGCTG
Ck3               TGTCGATGTTTCCACGTTATTCATCAGTAAGATTTGACCTTTCCTTTGTTGGTCGGCCCCAGTTGGTGATCAGTTTATCATTCCGTGAAGATATTATCTTTATTCACCGATCATTTGGACTTCAGATGTTGGATGTAGGCGTTGATCATCTGAAAATCTAAAATACTATTACTTAATGATATATTGCTG
Ck32              TGTCGATGTTTCCACGTTATTCATCAGTAAGATTTGACCTTTCCTTTGTTGGTCGGCCCCAGTTGGTGATCAGTTTATCATTCCGTGAAGATATTATCTTTRTTCACCGATCATTTGGACTTCAGATGTTGGATGTAGGCGTTGATCATCTGAAAATCTAAAATACTATTACTTAATGATATATTGCTG
Ck34              TGTCGATGTTTCCACGTTATTCATCAGTAAGATTTGACCTTTCCTTTGTTGGTCGGCCCCAGTTGGTGATCAGTTTATCATTCCGTGAAGATATTATCTTTATTCACCGATCATTTGGACTTCAGATGTTGGATGTAGGCGTTGATCATCTGAAAATCTAAAATACTATTACTTAATGATATATTGCTG
Ck35              TGTCGATGTTTCCACGTTATTCATCAGTAAGATTTGACCTTTCCTTTGTTGGTCGGCCCCAGTTGGTGATCAGTTTATCATTCCGTGAAGATATTATCTTTATTCACCGATCATTTGGACTTCAGATGTTGGATGTAGGCGTTGATCATCTGAAAATCTAAAATACTATTACTTAATGATATATTGCTG
Ck36              TGTCGATGTTTCCACGTTATTCATCAGTRAGATTTGACCTTTCCTTTGTTGGTCGGCCCCAGTTGGTGATCAGTTTATCATTCCGTGAAGATATTATCTTTATTCACCGATCATTTGGACTTCAGATGTTGGATGTAGGCGTTGATCATCTGAAAATCTAAAATACTATTACTTAATGATATATTGCTG
Ck4               TGTCGATGTTTCCACGTTATTCATCAGTAAGATTTGACCTTTCCTTTGTTGGTCGKCCCCAGTTGGTGATCAGTTTATCATTCCGTGAAGATATTATCTTTATTCACCGATCATTTGGACTTCAGATGTTGGATGTAGGCGTTGATCATCTGAAAATCTAAAATACTATTACTTAATGATATATTGCTG
Ck49              TGTCGATGTTTCCACGTTATTCATCAGTRAGATTTGACCTTTCCTTTGTTGGTCGGCCCCAGTTGGTGATCAGTTTATCATTCCGTGAAGATATTATCTTTATTCACCGATCATTTGGACTTCAGATGTTGGATGTAGGCGTTGATCATCTGAAAATCTAAAATACTATTACTTAATGATATATTGCTG
Ck50              TGTCGATGTTTCCACGTTATTCATCAGTAAGATTTGACCTTTCCTTTGTTGGTCGGCCCCAGTTGGTGATCAGTTTATCATTCCGTGAAGATATTATCTTTATTCACCGATCATTTGGACTTCAGATGTTGGATGTAGGCGTTGATCATCTGAAAATCTAAAATACTATTACTTAATGATATATTGCTG
Ck51              TGTCGATGTTTCCACGTTATTCATCAGTAAGATTTGACCTTTCCTTTGTTGGTCGGCCCCAGTTGGTGATCAGTTTATCATTCCGTGAAGATATTATCTTTATTCACCGATCATTTGGACTTCAGATGTTGGATGTAGGCGTTGATCATCTGAAAATCTAAAATACTATTACTTAATGATATATTGCT-
Ck54              TGTCGATGTTTCCACGTTATTCATCAGTAAGATTTGACCTTTCCTTTGTTGGTCGGCCCCAGTTGGTGATCAGTTTATCATTCCGTGAAGATATTATCTTTATTCACCGATCATTTGGACTTCAGATGTTGGATGTAGGCGTTGATCATCTGAAAATCTAAAATACTATTACTTAATGATATATTGCTG
Ck54_R            TGTCGATGTTTCCACGTTATTCATCAGTAAGATTTGACCTTTCCTTTGTTGGTCGGCCCCAGTTGGTGATCAGTTTATCATTCCGTGAAGATATTATCTTTATTCACCGATCATTTGGACTTCAGATGTTGGATGTAGGCGTTGATCATCTGAAAATCTAAAATACTATTACTTAATGATATATTGCTG
Ck56              TGTCGATGTTTCCACGTTATTCATCAGTAAGATTTGACCTTTCCTTTGTTGGTCGGCCCCAGTTGGTGATCAGTTTATCATTCCGTGAAGATATTATCTTTATTCACCGATCATTTGGACTTCAGATGTTGGATGTAGGCGTTGATCATCTGAAAATCTAAAATACTATTACTTAATGATATATTGCTG
Ck7               TGTCGATGTTTCCACGTTATTCATCAGTAAGATTTGACCTTTCCTTTGTTGGTCGGCCCCAGTTGGTGATCAGTTTATCATTCCGTGAAGATATTATCTTTATTCACCGATCATTTGGACTTCAGATGTTGGATGTAGGCGTTGATCATCTGAAAATCTAAAATACTATTACTTAATGATATATTGCTG
Ck80              TTTCGATGTTTCCACGTTATTCATCAGTAAGATTTGACCTTTCCTTTGTTGGTCGGCCCCAGTTGGTGATCAGTTTATCATTCCGTGAAGATATTATCTTTTTTCACCGATCATTTGGACTTCAGATGTTGGATGTAGGCGTTGATCATCTGAAAATCTAAAATACTATTACTTAATGATATATTGCTG
Ck81              TTTCGATGTTTCCACGTTATTCATCAGTAAGATTTGACCTTTCCTTTGTTGGTCGGCCCCAGTTGGTGATCAGTTTATCATTCCGTGAAGATATTATCTTTTTTCACCGATCATTTGGACTTCAGATGTTGGATGTAGGCGTTGATCATCTGAAAATCTAAAATACTATTACTTAATGATATATTGCTG
Ck83              TTTCGATGTTTCCACGTTATTCATCAGTAAGATTTGACCTTTCCTTTGTTGGTCGGCCCCAGTTGGTGATCAGTTTATCATTCCGTGAAGATATTATCTTTTTTCACCGATCATTTGGACTTCAGATGTTGGATGTAGGCGTTGATCATCTGAAAATCTAAAATACTATTACTTAATGATATATTGCTG
Ck85              TTTCGATGTTTCCACGTTATTCATCAGTAAGATTTGACCTTTCCTTTGTTGGTCGGCCCCAGTTGGTGATCAGTTTATCATTCCGTGAAGATATTATCTTTTTTCACCGATCATTTGGACTTCAGATGTTGGATGTAGGCGTTGATCATCTGAAAATCTAAAATACTATTACTTAATGATATATTGCTG
Ck85_R            TTTCGATGTTTCCACGTTATTCATCAGTAAGATTTGACCTTTCCTTTGTTGGTCGGCCCCAGTTGGTGATCAGTTTATCATTCCGTGAAGATATTATCTTTTTTCACCGATCATTTGGACTTCAGATGTTGGATGTAGGCGTTGATCATCTGAAAATCTAAAATACTATTACTTAATGATATATTGCTG
Ck88              TTTCGATGTTTCCACGTTATTCATCAGTAAGATTTGACCTTTCCTTTGTTGGTCGGCCCCAGTTGGTGATCAGTTTATCATTCCGTGAAGATATTATCTTTTTTCACCGATCATTTGGACTTCAGATGTTGGATGTAGGCGTTGATCATCTGAAAATCTAAAATACTATTACTTAATGATATATTGCTG
Dm100             TGTCGATGTTTCCACGTTATTCATCAGTAAGATTTGACCTTTCCTTTGTTGGTCGGCCCCAGTTGGTGATCAGTTTATCATTCCGTGAAGATATTATCTTTTTTCACCGATCATTTGGACTTCAGATGTTGGATGTAGGCGTTGATCATCTGAAAATCTAAAATACTATTACTTAATGATATATTGCTG
Dm102             TGTCGATGTTTCCACGTTATTCATCAGTAAGATTTGACCTTTCCTTTGTTGGTCGGCCCCAGTTGGTGATCAGTTTATCATTCCGTGAAGATATTATCTTTTTTCACCGATCATTTGGACTTCAGATGTTGGATGTAGGCGTTGATCATCTGAAAATCTAAAATACTATTACTTAATGATATATTGCTG
Dm104             TGTCGATGTTTCCACGTTATTCATCAGTAAGATTTGACCTTTCCTTTGNTGGTCGGCCCCAGTTGGTGATCAGTTTATCATTCCGTGAAGATATTATCTTTTTTCACCGATCATTTGGACTTCAGATGTTGGATGTAGGCGTTGATCATCTGAAAATCTAAAATACTATTACTTAATGATATATTGCTG
Dm106             TGTCGATGTTTCCACGTTATTCATCAGTAAGATTTGACCTTTCCTTTGTTGGTCGGCCCCAGTTGGTGATCAGTTTATCATTCCGTGAAGATATTATCTTTTTTCACCGATCATTTGGACTTCAGATGTTGGATGTAGGCGTTGATCATCTGAAAATCTAAAATACTATTACTTAATGATATATTGCTG
Dm108             TGTCGATGTTTCCACGTTATTCATCAGTAAGATTTGACCTTTCCTTTGTTGGTCGGCCCCAGTTGGTGATCAGTTTATCATTCCGTGAAGATATTATCTTTTTTCACCGATCATTTGGACTTCAGATGTTGGATGTAGGCGTTGATCATCTGAAAATCTAAAATACTATTACTTAATGATATATTGCTG
Dm110             TGTCGATGTTTCCACGTTATTCATCAGTAAGATTTGACCTTTCCTTTGTTGGTCGGCCCCAGTTGGTGATCAGTTTATCATTCCGTGAAGATATTATCTTTTTTCACCGATCATTTGGACTTCAGATGTTGGATGTAGGCGTTGATCATCTGAAAATCTAAAATACTATTACTTAATGATATATTGCTG
Dm111             TGTCGATGTTTCCACGTTATTCATCAGTAAGATTTGACCTTTCCTTTGTTGGTCGGCCCCAGTTGGTGATCAGTTTATCATTCCGTGAAGATATTATCTTTTTTCACCGATCATTTGGACTTCAGATGTTGGATGTAGGCGTTGATCATCTGAAAATCTAAAATACTATTACTTAATGATATATTGCTG
Dm112             TGTCGATGTTTCCACGTTATTCATCAGTAAGATTTGACCTTTCCTTTGTTGGTCGGCCCCAGTTGGTGATCAGTTTATCATTCCGTGAAGATATTATCTTTTTTCACCGATCATTTGGACTTCAGATGTTGGATGTAGGCGTTGATCATCTGAAAATCTAAAATACTATTACTTAATGATATATTGCTG
Dm112_R           TGTCGATGTTTCCACGTTATTCATCAGTAAGATTTGACCTTTCCTTTGTTGGTCGGCCCCAGTTGGTGATCAGTTTATCATTCCGTGAAGATATTATCTTTTTTCACCGATCATTTGGACTTCAGATGTTGGATGTAGGCGTTGATCATCTGAAAATCTAAAATACTATTACTTAATGATATATTGCT-
Dm113             TGTCGATGTTTCCACGTTATTCATCAGTAAGATTTGACCTTTCCTTTGTTGGTCGGCCCCAGTTGGTGATCAGTTTATCATTCCGTGAAGATATTATCTTTTTTCACCGATCATTTGGACTTCAGATGTTGGATGTAGGCGTTGATCATCTGAAAATCTAAAATACTATTACTTAATGATATATTGCTG
Dm114             TGTCGATGTTTCCACGTTATTCATCAGTAAGATTTGACCTTTCCTTTGTTGGTCGGCCCCAGTTGGTGATCAGTTTATCATTCCGTGAAGATATTATCTTTTTTCACCGATCATTTGGACTTCAGATGTTGGATGTAGGCGTTGATCATCTGAAAATCTAAAATACTATTACTTAATGATATATTGCTG
Dm115             TGTCGATGTTTCCACGTTATTCATCAGTAAGATTTGACCTTTCCTTTGTTGGTCGGCCCCAGTTGGTGATCAGTTTATCATTCCGTGAAGATATTATCTTTTTTCACCGATCATTTGGACTTCAGATGTTGGATGTAGGCGTTGATCATCTGAAAATCTAAAATACTATTACTTAATGATATATTGCTG
Dm116             TGTCGATGTTTCCACGTTATTCATCAGTAAGATTTGACCTTTCCTTTGTTGGTCGGCCCCAGTTGGTGATCAGTTTATCATTCCGTGAAGATATTATCTTTTTTCACCGATCATTTGGACTTCAGATGTTGGATGTAGGCGTTGATCATYTGAAAATCTAAAATACTATTACTTAATGATATATTGCTG
Dm117             TGTCGATGTTTCCACGTTATTCATCAGTAAGATTTGACCTTTCCTTTGTTGGTCGGCCCCAGTTGGTGATCAGTTTATCATTCCGTGAAGATATTATCTTTTTTCACCGATCATTTGGACTTCAGATGTTGGATGTAGGCGTTGATCATCTGAAAATCTAAAATACTATTACTTAATGATATATTGCTG
Dm118             TGTCGATGTTTCCACGTTATTCATCAGTAAGATTTGACCTTTCCTTTGTTGGTCGGCCCCAGTTGGTGATCAGTTTATCATTCCGTGAAGATATTATCTTTTTTCACCGATCATTTGGACTTCAGATGTTGGATGTAGGCGTTGATCATCTGAAAATCTAAAATACTATTACTTAATGATATATTGCT-
Dm119             TGTCGATGTTTCCACGTTATTCATCAGTAAGATTTGACCTTTCCTTTGTTGGTCGGCCCCAGTTGGTGATCAGTTTATCATTCCGTGAAGATATTATCTTTTTTCACCGATCATTTGGACTTCAGATGTTGGATGTAGGCGTTGATCATCTGAAAATCTAAAATACTATTACTTAATGATATATTGCTG
Nv120             TGT--ATGTTTCCACGTTATTCATCAGTAAGATTTGACCTTTCCTTTGTTGGTCGGCCCCAGTTGGTGATCAGTTTATCATTCCGTGAAGATATTATCTTTTTTCACCGATCATTTGGACTTCAGATGTTGGATGTAGGCGTTGATCATCTGAAAATCTAAAATACTATTACTTAATGATATATTGCNG
Nv122             TGT--ATGTTTCCACGTTATTCATCAGTAAGATTTGACCTTTCCTTTGTTGGTCGGCCCCAGTTGGTGATCAGTTTATCATTCCGTGAAGATATTATCTTTTTTCACCGATCATTTGGACTTCAGATGTTGGATGTAGGCGTTGATCATCTGAAAATCTAAAATACTATTACTTAATGATATATTGCTG
Nv123             TGT--ATGTTTCCACGTTATTCATCAGTAAGATTTGACCTTTCCTTTGTTGGTCGGCCCCAGTTGGTGATCAGTTTATCATTCCGTGAAGATATTATCNNTTTTCACCGATCATTTGGACTTCAGATGTTGGATGTAGGCGTTGATCATCTGAAAATCTAAAATACTATTACTTAATGATATATTGCTG
Nv125             TGT--ATGTTTCCACGTTATTCATCAGTAAGATTTGACCTTTCCTTTGTTGGTCGGCCCCAGTTGGTGATCAGTTTATCATTCCGTGAAGATATTATCTTTTTTCACCGATCATTTGGACTTCAGATGTTGGATGTAGGCGTTGATCATCTGAAAATCTAAAATACTATTACTTAATGATATATTGCTG
Nv127             TGT--ATGTTTCCACGTTATTCATCAGTAAGATTTGACCTTTCCTTTGTTGGTCGGCCCCAGTTGGTGATCAGTTTATCATTCCGTGAAGATATTATCTTTTTTCACCGATCATTTGGACTTCAGATGTTGGATGTAGGCGTTGATCATCTGAAAATCTAAAATACTATTACTTAATGATATATTGCTG
Nv130             TGTCGATGTTTCCACGTTATTCATCAGTAAGATTTGACCTTTCCTTTGTTGGTCGG-CCCAGTTGGTGATCAGTTTATCATTCCGTGAAGATATTATCTTTTTTCACCGATCATTTGGACTTCAGATGTTGGATGTAGGCGTTGATCATCTGAAAATCTAAAATACTATTACTTAATGATATATTGCTG
Nv131             TGTCGATGTTTCCACGTTATTCATCAGTAAGATTTGACCTTTCCTTTGTTGGTCGG-CCCAGTTGGTGATCAGTTTATCATTCCGTGAAGATATTATCTTTTTTCACCGATCATTTGGACTTCAGATGTTGGATGTAGGCGTTGATCATCTGAAAATCTAAAATACTATTACTTAATGATATATTGCTG
Nv134             TGTCGATGTTTCCACGTTATTCATCAGTAAGATTTGACCTTTCCTTTGTTGGTCGG-CCCAGTTGGTGATCAGTTTATCATTCCGTGAAGATATTATCTTTTTTCACCGATCATTTGGACTTCAGATGTTGGATGTAGGCGTTGATCATCTGAAAATCTAAAATACTATTACTTAATGATATATTGCTG
Nv134_R           TGTCGATGTTTCCACGTTATTCATCAGTAAGATTTGACCTTTCCTTTGTTGGTCGG-CCCAGTTGGTGATCAGTTTATCATTCCGTGAAGATATTATCTTTTTTCACCGATCATTTGGACTTCAGATGTTGGATGTAGGCGTTGATCATCTGAAAATCTAAAATACTATTACTTAATGATATATTGCTG
Nv136             TGTCGATGTTTCCACGTTATTCATCAGTAAGATTTGACCTTTCCTTTGTTGGTCGG-CCCAGTTGGTGATCAGTTTATCATTCCGTGAAGATATTATCTTTTTTCACCGATCATTTGGACTTCAGATGTTGGATGTAGGCGTTGATCATCTGAAAATCTAAAATACTATTACTTAATGATATATTGCTG
Nv138             TGT--ATGTTTCCACGTTATTCATCAGTAAGATTTGACCTTTCCTTTGTTGGTCGGCCCCAGTTGGTGATCAGTTTATCATTCCGTGAAGATATTATCTTTTTTCACCGATCATTTGGACTTCAGATGTTGGATGTAGGCGTTGATCATCTGAAAATCTAAAATACTATTACTTAATGATATATTGCTG

locus126 11 68
Ck11              CAGCCACCACACAAGGGTCATNTTACAACTTTTGTCTTGAAAATTACTGTCTGGCTTTTTTCATGCAG
Ck21              CAGCCACCACACAAGGGTCATTTTACAACTTTTGTCTTGAAAATTACTGTCTGGCTTTTTTCATGC--
Ck54_R            CAGCCACCACACAGGGGTCGTTTTACAACTTTTGTCTTGAAAATTACTGTCTGGCTTTTTTCATGCAG
Ck85_R            CAGCCACCACACAAGGGTCATTTTACAACTTTTGTCTTGAAAATTACTGTCTGGCTTTTTTCATGCAG
Mg69              CAGCCACCACACAAGGGTCATTTTACAACTTTTGTCTTGAAAATTACTGTCTGGCTTTTTTCATGCAG
Pa140             CAGNCACCACACAAGGGTCATTTTACAACTTTTGTCTTGGAAATTACTGTCTGGCTTTTTTCATGCAG
Pa141             CAGCCACCACACAAGGGTCATTTTACAACTNTTGTCTTGGAAATTACTGTCTGGCTTTTTTCATGCAG
Pa145             CAGCCACCACACNAGGGTCATTTTACAACTTTTGTCTNGGAAATTACTGTCTGGCTTTTTTCATGCAG
Pa147_R           CAGCCACCACACAAGGGTCATTTTACAACTTTTGTCTKGGAAATTACTGTCTGGCTTTTTTCATGCAG
Pa154             CAGCCACCACACANGGGTCATTTTACAACTNTTGTCTKGGAAATTACTGTCTGGCTTTTTTCATGCAG
Pa158             CAGCCACCACACAAGGGTCATTTTACAACTTTTGTCTTGGAAATTACTGTCTGGCTTTTTTCATGCAG

locus127 15 121
CaASU0020421      -TGCCCGAAACCTCCGGGGCTCGAAGGCGAAGACTAATTTCCCATCGCCCCCTCAGGTTTCCAATTATTACAATCTGCACCCGCGGTTACCGATTAGGCCCACCTGTAGCGGCATGAGCAG
Ck1               CTGCCCGAAACCTCCGAGGCTCGAAGGCGAAGACTAATTTCCAATCGCCCCCTCAGGTTTCCAATTANTACAATCTACACCCGCAGTTNCCGATTAGGCCCACCTGTAGCGGCATGAGCAG
Ck81              CTGCCCGAAACCTCCGRGGCTCGAAGGCGAAGACTAATTTCCCATCGCCCCCTCAGGTTTCCAATTATTACAATCTGCACCCGCGGTTACCGATTAGGCCCACCTGTAGCGGCATGAGCAG
Dm112             CTGCCCGAAACCTCCGAGGCTCGAAGGCGAAGACTAATTTCCCATCGCCCCCTCAGGTTTCYAATTATTACAATCTACACCCGCAGTTACCGATTAGGCCCACCTGTAGCGGCATGAGCAG
Dm114             CTGCCCGAAACCTCCGAGGCTCGAAGGCGAAGACTAATTTCCCATCRSCCCCYCAGGTTTCTAATTATTACAMTCTACACCCGCAGTTACCGATTAGGCCCACCTGTAGCGGCATGAGCNG
Mg37              CTGCCCGAAACCTCCGAGGCTCGAAGGCGAAGACTAATTTCCCATCGCCCCCTCAGGTTTCCAATTATTACAATCTACACCCGMAGTTACCGATTAGGCCCACCTNTAGCGGCATGAGCAG
Mg38              CTGCCCGAAACCTCCGAGGCTCGAAGGCGAAGACTAATTTCCCATCGCCCCCTCAGGTTTCCAATTATTACAATCTACACCCGMAGNTACCGATTAGGCCCACCTGTAGCGGCATGAGNAG
Mg39              -TGCCCGAAACCTCCGAGGCTCGAAGGCGAAGACTAATTTCCCATCGCCCCCTCAGGTTTCCAATTATTACANTCTACACCCGMAGTTACCGATTAGGCCCACCTGTAGCGGCATGAGCAG
Mg57              CTGCCCGAAACCTCCGAGGCTCGAAGGCGAAGACTAATTTCCCATCGCCCCCTCAGGTTTCCAATTANTACAATCTACACCCGCAGTTACCGATTAGGCCCACCTGTAGCGGCATGAGCAG
Mg59              CTGCCCGAAACCTCCGAGGCTCGAAGGCGAAGACTAATTTCCCATCGCCCCCTCAGGYTTCCAATTATTACAATCTACACCCGCAGTTACCGATTAGGCCCACCTGTAGCGGCATGAGCAG
Mg64              CTGCCCGAAACCTCCGAGGCTCGAAGGCGAAGACTAATTTCCCATCGCCCCCTCAGGTTTCCAATTATTACAATCTACACCCGCAGTTACCGATTAGGNCCACCTGTAGCGGCATGAGCAG
Mg69              CTGCCCGAAACCTCCGAGGCTCGAAGGCGAAGACTAATTTCCCATCGCCCCCTCAGGTTTCCAATTATTACAATCTACACCCGCAGTTACCGATTAGGCCCACCTGTAGCGGCATGAGCAG
Mg72              CTGCCCGAAACCTCCGAGGCTCGAAGGCGAAGACTAATTTCCCATCGCCCCCTCAGGTTTCCAATTATTACAATCTACACCCGCAGTTACCGATTAGGCCCACCTGTAGCGGCATGAGCAG
Mg74              CTGCCCGAAACCTCCGAGGCTCGAAGGCGAAGACTAATTTCCCATCGCCCCCTCAGGTTTCCAATTATTACAATCTACACCCGCAGTTACCGATTAGGCCCACCTGTAGCGGCATGAGCAG
Mg77              CTGCCCGAAACCTCCGAGGCTCGAAGGCGAAGACTAATTTCCCATCGCCCCCTCAGGTTTCCAATTATTACAATCTACACCCGCAGTTACCGATTAGGCCCACCTGTAGCGGCATGAGCAG

locus128 18 173
Ck1               AACTTTTACACAAGTAAGCTATAACTTTTGTTTGAAGTAGAGACAAAATAATGTTCAATTAGTTTAAAAATGTAATATTTTCAGATCATAAAAACAAAAAAGAACTCAGG-TTTAAATTAGCCAATCAATTAACTTGTAAGCAAAATAGNAAACACGATGAGCTTAAAAGCTG
Ck10              AACTTTTACACAAGTAAGCTATAACTTTTGTTTGAAGTAGAGACAAAATAATGTTCAATTAGTTTAAAAATGTAATATTTTCAGATCATAAAAACAAAAAAGAACTCAGG-TTTAAATTAGCCAATCAATTAACTTGTAAGCAAAATAGAAAACACGATGAGCTTAAAAGCTG
Ck11              AACTTTTACACAAGTAAGCTATAACTTTTGTTTGAAGTAGAGACAAAATAATGTTCAATTAGTTTAAAAATGTAATATTTTCAGATCATAAAAACAAAAAAGAACTCAGG-TTTAAATTAGCCAATCAATTAACTTGTAAGCAAAATAGAAAACACGATGAGCTTAAAAGCTG
Ck17              AACTTTTACACAAGTAAGCTATAACTTTTGTTTGAAGTAGAGACAAAATAATGTTCAATTAGTTTAAAAATGTAATATTTTCAGATCATAAAAACAAAAAAGAACTCAGG-TTTAAATTAGCCAATCAATTAACTTGTAAGCAAAATAGAAAACACGATGAGCTTAAAAGCT-
Ck20              AACTTTTACACAAGTAAGCTATAACTTTTGTTTGAAGTAGAGACAAAATAATGTTCAATTAGTTTAAAAATGTAATATTTTCAGATCATAAAAACAAAAAAGAACTCAGG-TTTAAATTAGCCAATCAATTAACTTGTAAGCAAAATAGAAAACACGATGAGCTTAAAAGCTG
Ck21              AACTTTTACACAAGTAAGCTATAACTTTTGTTTGAAGTAGAGACAAAATAATGTTCAATTAGTTTAAAAATGTAATATTTTCAGATCATAAAAACAAAAAAGAACTCAGG-TTTAAATTAGCCAATCAATTAACTTGTAAGCAAAATAGAAAACACGATGAGCTTAAAAGCTG
Ck22              AACTTTTACACAAGTAAGCTATAACTTTTGTTTGAAGTAGAGACAAAATAATGTTCAATTAGTTTAAAAATGTAATATTTTCAGATCATAAAAACAAAAAAGAACTCAGG-TTTAAATTAGCCAATCAATTAACTTGTAAGCAAAATAGAAAACACGATGAGCTTAAAAGCTG
Ck23              AACTTTTACACAAGTAAGCTATAACTTTTGTTTGAAGTAGAGACAAAATRATGTTCRATTAGTTTAAAAATGTAATATTTTCAGATCATAAAAACAAAAAAGAACTCAGG-TTTAAATTAGCCAATCAATTAACTTGTAAGCAAAATAGAAAACACGATGAGCTTAAAAGCTG
Ck3               AACTTTTACACAAGTAAGCTATAACTTTTGTTTGAAGTAGAGACAAAATAATGTTCAATTAGTTTAAAAATGTAATATTTTCAGATCATAAAAACAAAAAAGAACTCAGG-TTTAAATTAGCCAATCAATTAACTTGTAAGCAAAATAGAAAACACGATGAGCTTAAAAGCTG
Ck7               AACTTTTACACAAGTAAGCTATAACTTTTGTTTGAAGTAGAGACAAAATAATGTTCAATTAGTTTAAAAATGTAATATTTTCAGATCATAAAAACAAAAAAGAACTCAGG-TTTAAATTAGCCAATCAATTAACTTGTAAGCAAAATAGAAAACACGATGAGCTTAAAAGCTG
Pa140             AACTTTTAGACAAATAAGCTATAACTTTTGTTTGAAGTAGAGACAACATGATGTTCATTCAGTTTAAAAATCTAACATTTTCAGATCAGAAAAACAAAAA--AACTCAGGTTTTAAACTGGCCAATCAATTAACATGTAAGCAAAATAGAAAACAAGATGAGCTTAAAAGCTG
Pa141             AACTTTTAGACAAATAAGCTATAACTTTTGTTTGAAGTAGAGACAACATRATGTTCATTCAGTTTAAAAATCTAACATTTTCAGATCAGAAAAACAAAAA--AACTCAGGTTTTAAACTGGCCAATCAATTAACATGTAAGCAAAATAGAAAASAAGATGAGCTTAAAAGCTG
Pa143             AACTTTTAGACAAATAAGCTATAACTTTTGTTTGAAGTAGAGACAACATRATGTTCWTTCRGTTTAAAAATCTAACATTTTCAGATCAGAAAAACAAAAA--AACTCAGGTTTTAAACTGGCCAATCAATTAACATGTAAGCAAAATAGAAAASAAGATGAGCTTAAAAGCTG
Pa145             AACTTTTAGACAAATAAGCTATAACTTTTGTTTGAAGTAGAGACAACATGATGTTCATTCAGTTTAAAAATCTAACATTTTCAGATCAGAAAAACAAAAA--AACTCAGGTTTTAAACTGGCCAATCAATTAACATGTAAGCAAAATAGAAAACAAGATGAGCTTAAAAGCTG
Pa147             AACTTTTAGACAAATAAGCTATAACTTTTGTTTGAAGTAGAGACAACATRATGTTCATTCRGTTTAAAAATCTAACATTTTCAGATCAGAAAAACAAAAA--AACTCAGGTTTTAAACTGGCCAATCAATTAACATGTAAGCAAAATAGAAAASAAGATGAGCTTAAAAGCTG
Pa147_R           AACTTTTAGACAAATAAGCTATAACTTTTGTTTGAAGTAGAGACAACATRATGTTCATTCRGTTTAAAAATCTAACATTTTCAGATCAGAAAAACAAAAA--AACTCAGGTTTTAAACTGGCCAATCAATTAACATGTAAGCAAAATAGAAAASAAGATGAGCTTAAAAGCT-
Pa154             AACTTTTAGACAAATAAGCTATAACTTTTGTTTGAAGTAGAGACAACATGATGTTCATTCAGTTTAAAAATCTAACATTTTCAGATCAGAAAAACAAAAA--AACTCAGGTTTTAAACTGGCCAATCAATTAACATGTAAGCAAAATAGAAAACAAGATGAGCTTAAAAGCTG
Pa158             AACTTTTAGACAAATAAGCTATAACTTTTGTTTGAAGTAGAGACAACATRATGTTCATTCAGTTTAAAAATCTAACATTTTCAGATCAGAAAAACAAAAA--AACTCAGGTTTTAAACTGGCCAATCAATTAACATGTAAGCAAAATAGAAAASAAGATGAGCTTAAAAGCTG

locus129 13 58
Ck11              TAAAGAGATCAAAAGCTTGGAAGAAGAGATGAACACGTTAACGGCCAAGATTAAGCAG
Ck54_R            TAAAGAGATCAAAAGCTTGGAAGAAGAGATGAACACGTTAACGGCCAAGATTAAGCAG
Ck83              TAAAGAGATCAAAAGCTTGGAAGAAGAGATGAACACGTTAACGGCCAAGATTAAGCA-
Ck85_R            TAAAGAGATCAAAAGCTTGGAAGAAGAGATGAACACGTTAACGGCCAAGATTAAGCAG
Ck98              TAAAGAGATGAAAGGCTTAGAAGAAGAGATGAACACGTTAACGGCCAAGATTAAGCAG
Dm102             TAAAGAGATCAAAAGCTTGGAAGAAGAGATGAACACGTTAACGGCNAWGATTAAGCAG
Dm110             TAAAGAGATCAAAAGCTTGGAAGAAGAGATGAACACGTTAACGGCCAAGATTAAGCAG
Mg40_R            CAAAGAGATCAAAAGCTTGGAAGAAGAGATGAACACGTTAACGGCCAAGATTAAGCAG
Mg59              CAAAGAGATCAAAAGCTTGGAAGAAGAGATGAACACGTTAACGGCCAAGATTAAGCAG
Mg72              YAAAGAGATCAAAAGCTTGGAAGAAGAGATGAACACGTTAACGGCCAAGATTAAGCAG
Mg77              CAAAGAGATCAAAAGCTTGGAAGAAGAGATGANCACGTTAACGGCCAAGATTAAGCAG
Pa154             TAAAGAGATCAAAAGCTTGGAAGAAGAGATGAACACGTTAACGGCCAAGATTAAGCAG
Pa158             TAAAGAGATCAAAAGCTTGGAAGAAGAGATGAACACGTTAACGGCCAAGATTAAGCAG

locus130 15 214
Ck1               TGCAGATTCGGTTTACTTCGCAACTTTATCCTTCATTTTCATCTTCCTGTTTGATAATTATTTGTTGGCACTTTCATGTGTTTGTACTAGTTTTAATTATTAACAGTGTTAAGAGTTCAGGTTGAAGGATTAATGTTTCCATGTTTCATGTATAGTTGATTTATTAATACATGAAAAGCTTGATTTTGGATTTTCAATCTTTATGAAGAAGCTG
Ck17              TGCAGATTCGGTTTACTTCGCAACTTTATCCTTCATTTTCATCTTCCTGTTTGATAATTATTTGTTGGCACTTTCATGTGTTTGTACTAGTTTTAATTATTAACAGTGTTAAGAGTTCAAGTTGAAGGATTAATGTTTCCATGTTTCATGTATAGTTGATTTATTAATACATGAAAAGCTTGATTTTGGATTTTCAATCTTTATGAAGAAGCTG
Ck2               TGCAGATTCGGTTTACTTCGCAACTTTATCCTTCATTTTCATCTTCCTGTTTGATAATTATTTGTTGGCACTTTCATGTGTTTGTACTAGTTTTAATTATTAACAGTGTTAAGAGTTCAGGTTGAAGGATTAATGTTTCCATGTTTCATGTATAGTTGATTTATTAATACATGAAAAGCTTGATTTTGGATTTTCAATCTTTATGAAGAAGCTG
Ck22              TGCAGATTCGGTTTACTTCGCAACTTTATCCTTCATTTTCATCTTCCTGTTTGATAATTATTTGTTGGCACTTTCATGTGTTTGTACTAGTTTTAATTATTAACAGTGTTAAGAGTTCAGGTTGAAGGATTAATGTTTCCATGTTTCATGTATAGTTGATTTATTAATACATGAAAAGCTTGATTTTGGA-TTTCAATCTTTATGAAGAAGCTG
Ck23              TGCAGATTCGGTTTACTTCGCAACTTTATCCTTCATTTTCATCTTCCTGTTTGATAATTATTTGTTGGCACTTTCATGTGTTTGTACTAGTTTTAATTATTAACAGTGTTAAGAGTTCAGGTTGAAGGATTAATGTTTCCATGTTTCATGTATAGTTGATTTATTAATACATGAAAAGCTTGATTTTGGATTTTCAATCTTTATGAAGAAGCTG
Ck26              TGCAGATTCGGTTTACTTCGCAACTTTATCCTTCATTTTCATCTTCCTGTTTGATAATTATTTGTTGGCACTTTCATGTGTTTGTACTAGTTTTAATTATTAACAGTGTTAAGAGTTCAGGTTGAAGGATTAATGTTTCCATGTTTCATGTATAGTTGATTTATTAATACATGAAAAGCTTGATTTTGGATTTTCAATCTTTATGAAGAAGCTG
Ck29              TGCAGATTCGGTTTACTTCGCAACTTTATCCTTCATTTTCATCTTCCTGTTTGATAATTATTTGTTGGCACTTTCATGTGTTTGTACTAGTTTTAATTATTAACAGTGTTAAGAGTTCAGGTTGAAGGATTAATGTTTCCATGTTTCATGTATAGTTGATTTATTAATACATGAAAAGCTTGATTTTGGATTTTCAATCTTTATGAAGAAGCTG
Ck32              TGCAGATTCGGTTTACTTCGCAACTTTATCCTTCATTTYCATCTTCCTGTTTGATAATTATTTGTTGGCACTTTCATGTGTTTGTACTAGTTTTAATTATTAACAGTGTTAAGAGTTCAGGTTGAAGGATTAATGTTTCCATGTTTCATGYATAGTTGATTTATTAATACATGAAAAGCTTGATTTTGGATTTTCAATCTTTATGAAGAAGCTG
Ck34              TGCAGATTCGGTTTACTTCGCAACTTTATCCTTCATTTTCATCTTCCTGTTTGATAATTATTTGTTGGCACTTTCATGTGTTTGTACTAGTTTTAATTATTAACAGTGTTAAGAGTTCAGGTTGAAGGATTAATGTTTCCATGTTTCATGTATAGTTGATTTATTAATACATGAAAAGCTTGATTTTGGATTTTCAATCTTTATGAAGAAGCTG
Ck35              TGCAGATTCGGTTTACTTCGCAACTTTATCCTTCATTTTCATCTTCCTGTTTGATAATTATTTGTTGGCACTTTCATGTGTTTGTACTAGTTTTAATTATTAACAGTGTTAAGAGTTCAGGTTGAAGGATTAATGTTTCCATGTTTCATGTATAGTTGATTTATTAATACATGAAAAGCTTGATTTTGGATTTTCAATCTTTATGAAGAAGCTG
Ck4               TGCAGATTCGGTTTACTTCGCAACTTTATCCTTCATTTTCATCTTCCTGTTTGATAATTATTTGTTGGCACTTTCATGTGTTTGTACTAGTTTTAATTATTAACAGTGTTAAGAGTTCAGGTTGAAGGATTAATGTTTCCATGTTTCATGTATAGTTGATTTATTAATACATGAAAAGCTTGATTTTGGATTTTCAATCTTTATGAAGAAGCTG
Ck49              TGCAGATTCGGTTTACTTCGCAACTTTATCCTTCATTTTCATCTTCCTGTTTGATAATTATTTGTTGGCACTTTCATGTGTTTGTACTAGTTTTAATTATTAACAGTGTTAAGAGTTCAGGTTGAAGGATTAATGTTTCCATGTTTCATGTATAGTTGATTTATTAATACATGAAAAGCTTGATTTTGGATTTTCAATCTTTATGAAGAAGCTG
Ck51              TGCAGATTCGGTTTACTTCGCAACTTTATCCTTCATTTYCATCTWCCTGTTTGATAATTATTTGTTGGCACTTTCATGTGTTTGTACTAGTTTTAATTATTAACAGTGTTAAGAGTTCAGGTTGAAGGATTAATGTTTCCATGTTTCATGYATAGTTGATTTATTAATACATGAAAAGCTTGATTTTGGATTTTCAATCTTTATGAAGAAGCTG
Ck56              TGCAGATTCGGTTTACTTCGCAACTTTATCCTTCATTTTCATCTTCCTGTTTGATAATTATTTGTTGGCACTTTCATGTGTTTGTACTAGTTTTAATTATTAACAGTGTTAAGAGTTCAGGTTGAAGGATTAATGTTTCCATGTTTCATGTATAGTTGATTTATTAATACATGAAAAGCTTGATTTTGGATTTTCAATCTTTATGAAGAAGCTG
Ck7               TGCAGATTCGGTTTACTTCGCAACTTTATCCTTCATTTTCATCTTCCTGTTTGATAATTATTTGTTGGCACTTTCATGTGTTTGTACTAGTTTTAATTATTAACAGTGTTAAGAGTTCAGGTTGAAGGATTAATGTTTCCATGTTTCATGTATAGTTGATTTATTAATACATGAAAAGCTTGATTTTGGATTTTCAATCTTTATGAAGAAGCTG

locus131 22 224
Ck1               TTGTAAGCTTAGCTTGTCTGCTCTTGGCTTAAAAGATGGACAAACTAATCTGAGCTTTTCTGGGCCTGGGAAAATAGAAGCTTTAAGTTGGATAAACCAAGTTTTATCGGAGGAATAAAAGATTGAGCTTATTTCCWTAAAAGCTGGAACCAAACAAGCCMGTAGTTATGCAAGTACAGAATGTGTCCATAAAATTTATGTAATATTGAATGACAGACATGCTG
Ck11              TTGTAAGCTTAGCTTGTCTGCTCTTGGCTTAAAAGATGGACAAACTAATCTGAGCTTTTCTGGGCCTGGGAAAATAGAAGCTTTAAGTTGGATAAACCAAGTTTTATCGGAGGAATAAAAGATTGAGCTTATTTCCTTAAAAGCTGGAACCAAACAAGCCCGTAGTTATGTAAGTACAGAATGTGTCCATAAAATTTATGTAATATTGAATGACAGACATGCTG
Ck12              TTGTAAGCTTAGCTTGTCTGCTCTTGGCTTAAAAGATGGACAAACTAATCTGAGCTTTTCTGGGCCTGGAAAAATAGAAGCTTTAAGTTGGATAAACCAAGTTTTATCGGAGGAATAAAAGATTGAGCTTATTTCCTTAAAAGCTGGAACCAAACAAGCCCGTAGTTATGCAAGTACAGAATGTGTCCATAAAATTTATGTAATATTGAATGACAGACATGCTG
Ck17              TTGTAAGCTTAGCTTGTCTGCTCTTGGCTTAAAAGATGGACAAACTAATCTGAGCTTTTCTGGGCCTGGGAAAATAGAAGCTTTAAGTTGGATAAACCAAGTTTTATCGGAGTAATAAA-GATTGAGCTTATTTCCTTAAAAGCTGGAACCAAACAAGCCCGTAGTTATGCAAGTACAGAATGTGTCCATAAAATTTATGTAATATTGAATGACAGACATGCTG
Ck2               TTGTAAGCTTAGCTTGTCTGCTCTTGGCTTAAAAGATGGACAAACTAATCTGAGCTTTTCTGGGCCTGGGAAAATAGAAGCTTTAAGTTGGATAAACCAAGTTTTATCGGAGGAATAAAAGATTGAGCTTATTTCCTTAAAAGCTGGAACCAAACAAGCCCGTAGTTATGCAAGTACAGAATGTGTCCATAAAATTTATGTAATATTGAATGACAGACATGCT-
Ck20              TTGTAAGCTTAGCTTGTCTGCTCTTGGCTTAAAAGATGGACAAACTAATCTGAGCTTTTCTGGGCCTGGAAAAATAGAAGCTTTAAGTTGGATAAACCAAGTTTTATCGGAGGAATAAAAGATTGAGCTTATTTCCTTAAAAGCTGGAACCAAACAAGCCCGTAGTTATGCAAGTACAGAATGTGTCCATAAAATTTATGTAATATTGAATGACAGACATGCTG
Ck22              TTGTAAGCTTAGCTTGTCTGCTCTTGGCTTAAAAGATGGACAAACTAATCTGAGCTTTTCTGGGCCTGGAAAAATAGAAGCTTTAAGTTGGATAAACCAAGTTTTATCGGAGGAATAAAAGATTGAGCTTATTTCCTTAAAAGCTGGAACCAAACAAGCCCGTAGTTATGCAAGTACAGAATGTGTCCATAAAATTTATGTAATATTGAATGACAGACATGCTG
Ck26              TTGTAAGCTTAGCTTGTCTGCTCTTGGCTTAAAAGATGGACAAACTAATCTGAGCTTTTCTGGGCCTGGRAAAATAGAAGCTTTAAGTTGGATAAACCAAGTTTTATCGGAGGAATAAAAGATTGAGCTTATTTYCTTAAAAGCTGGAACCAAACAAGCCMGTAGTTATGCAAGTACAGAATGTGTCCRTAAAATTTATGKAATATTGAATGACAGACATGCTG
Ck29              TTGTAAGCTTAGCTTGTCTGCTCTTGGCTTAAAAGATGGACAAACTAATCTGAGCTTTTCTGGGCCTGGRAAAATAGAAGCTTTAAGTTGGATAAACCAAGTTTTATCGGAGGAATAAAAGATTGAGCTTATTTYCTTAAAAGCTGGAACCAAACAAGCCMGTAGTTATGCAAGTACAGAATGTGTCCRTAAAATTTATGTAATATTGAATGACAGACATGCTG
Ck3               TTGTAAGCTTAGCTTGTCTGCTCTTGGCTTAAAAGATGGACAAACTAATCTGAGCTTTTCTGGGCCTGGGAAAATAGAAGCTTTAAGTTGGATAAACCAAGTTTTATCAGAGGAATAAAAGATTGAGCTTATTTCCTTAAAAGCTGGAACCAAACAAGCCCGTAGTTATGCAAGTACAGAATGTGTCCATAAAATTTATGTAATATTGAATGACAGACATGCTG
Ck32              TTGTAAGCTTAGCTTGTCTGCTCTTGGCTTAAAAGATGGACAAACTAATCTGAGCTTTTCTGGGCCTGGGAAAATAGAAGCTTTAAGTTGGATAAACCAAGTTTTATCGGAGGAATAAAAGATTGAGCTTATTTCCTTAAAAGCTGGAACCAAACAAGCCCGTAGTTATGCAAGTACAGAATGTGTCCATAAAATTTATGTAATATTGAATGACAGACATGCTG
Ck34              TTGTAAGCTTAGCTTGTCTGCTCTTGGCTTAAAAGATGGACAAACTAATCTGAGCTTTTCTGGGCCTGGAAAAATAGAAGCTTTAAGTTGGATAAACCAAGTTTTATCGGAGGAATAAASGATTGAGCTTATTTCCTTAAAAGCTGGAACCAAACAAGCCCGTAGTTATGCAAGTACAGAATGTGTCCATAAAATTTATGTAATATTGAATGACAGACATGCTG
Ck35              TTGTAAGCTTAGCTTGTCTGCTCTTGGCTTAAAAGATGGACAAACTAATCTGAGCTTTTCTGGGCCTGGRAAAATAGAAGCTTTAAGTTGGATAAACCAAGTTTTATCGGAGGAATAAAAGATTGAGCTTATTTYCTTAAAAGCTGGAACCAAACAAGCCMGTAGTTATGCAAGTACAGAATGTGTCCATAAAATTTATGTAATATTGAATGACAGACATGCTG
Ck36              TTGTAAGCTTAGCTTGTCTGCTCTTGGCTTAAAAGATGGACAAACTAATCTGAGCTTTTCTGGGCCTGGRAAAATAGAAGCTTTAAGTTGGATAAACCAAGTTTTATCGGAGGAATAAAAGATTGAGCTTATTTYCTTAAAAGCTGGAACCAAACAAGCCMGTAGTTATGCAAGTACAGAATGTGTCCATAAAATTTATGKAATATTGAATGACAGACATGCTG
Ck4               TTGTAAGCTTAGCTTGTCTGCTCTTGGCTTAAAAGATGGACAAACTAATCTGAGCTTTTCTGGGCCTGGGAAAATAGAAGCTTTAAGTTGGATAAACCAAGTTTTATCGGAGGAATAAAAGATTGAGCTTATTTCCTTAAAAGCTGGAACCAAACAAGCCAGTAGTTATGCAAGTACAGAATGTGTCCATAAAATTTATGTAATATTGAATGACAGACATGCTG
Ck49              TTGTAAGCTTAGCTTGTCTGCTCTTGGCTTAAAAGATGGACAAACTAATCTGAGCTTTTCTGGGCCTGGGAAAATAGAAGCTTTAAGTTGGATAAACCAAGTTTTATCGGAGGAATAAAAGATTGAGCTTATTTTCTTAAAAGCTGGAACCAAACAAGCCCGTAGTTATGCAAGTACAGAATGTGTCCGTAAAATTTATGTAATATTGAATGACAGACATGCTG
Ck50              TTGTAAGCTTAGCTTGTCTGCTCTTGGCTTAAAAGATGGACAAACTAATCTGAGCTTTTCTGGGCCTGGRAAAATAGAAGCTTTAAGTTGGATAAACCAAGTTTTATCGGAGGAATAAAAGATTGAGCTTATTTCCTTAAAAGCTGGAACCANACAAGCCMGTAGTTATGCAAGTACAGAATGTGTCCATAAAATTTATGKAATATTGAATGACAGACATGCTG
Ck51              TTGTAAGCTTAGCTTGTCTGCTCTTGGCTTAAAAGATGGACAAACTAATCTGAGCTTTTCTGGGCCTGGGAAAATAGAAGCTTTAAGTTGGATAAACCAAGTTTTATCGGAGGAATAAAAGATTGAGCTTATTTCCTTAAAAGCTGGAACCAAACAAGCCMGTAGTTATGCAAGTACAGAATGTGTCCATAAAATTTATGTAATATTGAATGACAGACATGCTG
Ck54              TTGTAAGCTTAGCTTGTCTGCTCTTGGCTTAAAAGATGGACAAACTAATCTGAGCTTTTCTGGGCCTGGGAAAATAGAAGCTTTAAGTTGGATAAACCAAGTTTTATCGGAGGAATAAAAGATTGAGCTTATTTYCTTAAAAGCTGGAACCAAACAAGCCMGTAGTTATGCAAGTACAGAATGTGTCCRTAAAATTTATGTAATATTGAATGACAGACATGCTG
Ck54_R            TTGTAAGCTTAGCTTGTCTGCTCTTGGCTTAAAAGATGGACAAACTAATCTGAGCTTTTCTGGGCCTGGGAAAATAGAAGCTTTAAGTTGGATAAACCAAGTTTTATCGGAGGAATAAAAGATTGAGCTTATTTYCTTAAAAGCTGGAACCAAACAAGCCMGTAGTTATGCAAGTACAGAATGTGTCCRTAAAATTTATGTAATATTGAATGACAGACATGCTG
Ck56              TTGTAAGCTTAGCTTGTCTGCTCTTGGCTTAAAAGATGGACAAACTAATCTGAGCTTTTCTGGGCCTGGRAAAATAGAAGCTTTAAGTTGGATAAACCAAGTTTTRTCGGAGGAATAAAAGATTGAGCTTATTTYCTTAAAAGCTGRAACCAAACAAGCCCGTAGTTATGCAAGTACAGAATGTGTCCRTAAAATTTATGTAATATTGAATGACAGACATGCT-
Ck7               TTGTAAGCTTAGCTTGTCTGCTCTTGGCTTAAAAGATGGACAAACTAATCTGAGCTTTTCTGGGCCTGGGAAAATAGAAGCTTTAAGTTGGATAAACCAAGTTTTATCGGAGGAATAAAAGATTGAGCTTATTTCCTTAAAAGCTGGAACCAAACAAGCCCGTAGTTATGCAAGTACAAAATGTGTCCATAAAATTTATGTAATATTGAATGACAGACATGCTG

locus132 33 230
Ck1               ATTTGAAAAGCAATGGGGTATGG-TTAAGACTTTGGGACTATTTAATAGGCCTGAGAGTGAAAGGGTCTTTCATAGTACATCCCAATCCCGCTTGGACTCANATCATAGGGTTTTGCTCTAAATCCGAGATCTGTTCTATGTTGTATAATGTAATTTAGGTTTATATAGCTTTCGTTTGACCTCAGTCAGTT-AACATTTAAAATTGAAGGCTTTTCAACTTACTCGCAG
Ck10              ATTTGAAAAGCAATGGGGTATGG-TTAAGACTTTGGGACTATTTANTAGGCCTGAGAGTGAAAGGGTCTTTCATAGTACATCCCAATCCCGCTTGGACTCATATCATAGGGTTTTGCTCTAAATCCGAGATCTGTTCTATGTTGTATAATGTAATTTAGGTTTATATAGCTTTCGTTTGACCTCAGTCAGTTAAACATTTAAAATTGAAGGCTTTTCAACTTACTCGCAG
Ck11              ATTTGAAAAGCAATGGGGTATGGTTTAAGACTTTKGGACTATTTAATAGGCCTGAGAGTGAAAGGGTCTTTCATAGTACATCCCAATCCCGCTTGGACTCATATCATAGGGTTTTRCTCTAAATCCGAGATCTGTTCTAYGTTGTATAATGTAATTTAGGTTTATATAGMTTTCGTTTGACCTCAGTCAGTT-AACATTTAAAATTGAAGGCTTTTCAGCTTACTCGCAG
Ck12              ATTTGAAAAGCAATGGGGTATGG-TTAAGACTTTGGGACTATTTAATAGGCCTGAGAGTGAAAGGGTCTTTCATAGTACATCCCAATCCCGCTTGGACTCATATCATAGGGTTTTGCTCTAAATCCGAGATCTGTTCTAYGTTGTATAATGTAATTTAGGTTTATATAGMTTTCGTTTGACYTCAGTCAGTT-AACATTTAAAATTGAAGGCTTTTCARCTTACTCGCAG
Ck17              ATTTGAAAAGCAATGGGGTATGG-TTAAGACTTTGGGACTATTTAATAGGCCTGAGAGTGAAAGGGWCTTTCATAGTACATCCCAATCCCGCTTGGACTCATATCATAGGGTTTTGCTCTAAATCCGAGATCTGTTCTATGTTGTATAATGTAATTTAGGTTTATATAGCTTTCGTTTGACCTCAGTCAGTT-AACATTTAAAATTGAAGGCTTTTCAACTTACTCGCAG
Ck20              ATTTGAAAAGCAATGGGGTATGG-TTAAGACTTTGGGACTATTTAATAGGCCTGAGAGTGAAAGGGTCTTTCATAGTACATCCCAATCCCGCTTGGACTCATATCATAGGGTTTTGCTCTAAATCCGAGATCTGTTCTATGTTGTATAATGTAATTTAGGTTTATATAGCTTTCGTTTGACCTCAGTCAGTTAAACATTTAAAATTGAAGGCTTTTCARCTTACTCGCAG
Ck21              ATTTGAAAAGCAATGGGGTATGG-TTAAGACTTTGGGACTATTTAATAGGCCTGAGAGTGAAAGGGTCTTTCATAGTACATCCCAATCCCGCTTGGACTCATATCATAGGGTTTTGCTCTAAATCCGAGATCTGTTCTAYGTTGTATAATGTAATTTAGGTTTATATAGMTTTCGTTTGACYTCAGTCAGTTAAACATTTAAAATTGAAGGCTTTTCARCTTACTCGCAG
Ck22              ATTTGAAAAGCRATGGGGTATGG-TTAAGACTTTGGGACTATTTAATAGGCCTGAGAGTGAAAGGGTCTTTCATAGTACATCCCAATCCCGCTTGGATTCATATCATAGGGTTTTGCTCTAAATCCGAGATCTGTTCTATGTTGTATAATGTAATTTAGGTTTATACAGCTTTCGTTTGACCTCAGTCRKTT-AACATTTAAAATTGAAGGCTTTTCAGCTTACTCGCAG
Ck23              ATTTGAAAAGCAATGGGGTATGG-TTAAGACTTTGGGACTATTTAATAGGCCTGAGAGTGAAAGGGTCTTTCATAGTACATCCCAATCCCGCTTGGACTCATATCATAGGGTTTTGCTCTAAATCCGAGATCTGTTCTATGTTGTATAATGTAATTTAGGTTTATATAGCTTTCGTTTGACCTCAGTCAGTT-AACATTTAAAATTGAAGGCTTTTCAACTTACTCGCAG
Ck26              ATTTGAAAAGCAATGGGGTATGG-TTAAGACTTTGGGACTATTTAATAGGCCTGAGAGTGAAAGGGTCTTTCATAGTACATCCCAATCCCGCTTGGACTCGTATCATAGGGTTTTGCTCTAAATCCGAGATCTGTTCTATGTTGTATAATGTAATTTAGGTTTATATAGCTTTCGTTTGACCTCAGTCAGTT-AACATTTAAAATTGAAGGC-TTTCAGCTTACTCGCAG
Ck29              ATTTGAAAAGCAATGGGGTATGG-TTAAGACTTTGGGACTATTTAATAGGCCTGAGAGTGAAAGGGTCTTTCATAGTACATCCCAATCCCGCTTGGACTCRTATCATAGGGTTTTGCTCTAAATCCGAGATCTGTTCTATGTTGTATAATGTAATTTAGGTTTATATAGCTTTCGTTTGACCTCAGTCAGTT-AACATTTAAAATTGAAGGCTTTTCARCTTACTCGCAG
Ck3               ATTTGAAAAGCAATGGGGTATGG-TTAAGACTTTGGGACTATTTAAGAGGCCTGAGAGTGAAAGGGTCTTTCATAGTACATCCCAATCCCGCTTGGACTCATATCATAGGGTTTTGCTCTAAATCCGAGATCTGTTCTATGTTGTATAATGTAATTTAGGTTTATATAGCTTTCGTTTGACCTCAGTCAGTT-AACATTTAAAATTGAAGGCTTTTCAACTTACTCGCAG
Ck32              ATTTGAAAAGCAATGGGGTATGG-TTAAGACTTTGGGACTATTTAAKAGGCCTGAGWGTGAAAGGGTCTTTCATAGTACATCCCAATCCCGCTTGGACTCATATCATAGGGTTTTGCTCTAAATCCGAGATCTGTTCTATGTTGTATAATGTAATTTAGGTTTATATAGCTTTCGTTTGACCTCAGTCAGTT-AACATTTAAAATTGAAGGCTTTTCAACTTACTCGCAG
Ck34              ATTTGAAAAGCAATGGGGTATGG-TTAAGACTTTGGGACTATTTAAGAGGCCTGAGAGTGAAAGGGTCTTTCATAGTACATCCCAATCCCGCTTGGACTCATATCATAGGGTTTTGCTCTAAATCCGAGATCTGTTCTATGTTGTATAATGTAATTTAGGTTTATATAGCTTTCGTTNGACCTCAGTCAGTT-AACATTTAAAATTGAAGGCTTTTCAACTTACTCGCAG
Ck35              ATTTGAAAAGCAATGGGGTATGG-TTAAGACTTTGGGACTATTTAAGAGGCCTGAGAGTGAAAGGGTCTTTCATAGYACATCCCAATCCCGCTTGGACTCATATCATAGGGTTTTGCTCTAAATCCGAGATCTGTTCTATGTTGTATAATGTAATTTAGGTTTATATAGCTTTCGTTTGACCTCAGTCAGTT-AACATTTAAAATTGAAGGCTTTTCAACTTACTCGCAG
Ck36              ATTTGAAAAGCAATGGGGTATGG-TTAAGACTTTGGGACTATTTAATAGGCCTGAGAGTGAAAGGGTCTTTCATAGTACATCCCAATCCCGCTTGGACTCATATCATAGGGTTTTGCTCTAAATCCGAGATCTGTTCTATGTTGTATAATGTAATTTAGGTTTATATAGCTTTCGTTTGACCTCAGTCAGTT-AACATTTAAAATTGAAGGCTTTTCAACTTACTCGCNG
Ck4               ATTTGAAAAGCAATGGGGTATGG-TTAAGACTTTGGGACTATTTAAKAGGCCTGAGAGTGAAAGGGTCTTTCATAGTACATCCCAATCCCGCTTGGACTCATATCATAGGGTTTTGCTCTAAATCCGAGATCTGTTCTATGTTGTATAATGTAATTTAGGTTTATATAGCTTTCGTTTGACCTCAGTCAGTT-AACATTTAAAATTGAAGGCTTTTCAACTTACTCGCAG
Ck49              ATTTGAAAAGCNATGGGGTATGG-TTAAGACTTTGGGACTATTTAAGAGGCCTGAGAGTGAAAGGGTCTTTCATAGTACATCCCAATCCCGCTTGGACTCATATCATAGGGTTTTGCTCTAAATCCGAGATCTGTTCTATGTTGTATAATGTAATTTAGGTTTATATAGCTTTCGTTTGACCTCAGTCAGTT-AACATTTAAAATTGAAGGCTTTTCAACTTACTCGCAG
Ck50              ATTTGAAAAGCAATGGGGTATGG-TTAAGACTTTGGGACTATTTAAGAGGCCTGAGAGTGAAAGGGTCTTTCATAGTACATCCCAATCCCGCTTGGACTCATATCATAGGGTTTTGCTCTAAATCCGAGATCTGTTCTATGTTGTATAATGTAATTTAGGTTTATATAGCTTTCGTTTGACCTCAGTCAGTT-AACATTTAAAATTGAAGGCTTTTCAACTTACTCGCAG
Ck51              ATTTGAAAAGCAATGGGGTATGG-TTAAGACTTTGGGACTATTTAAGAGGCCTGAGAGTGAAAGGGTCTTTCATAGTACATCCCAATCCCGCTTGGACTCATATCATAGGGTTTTGCTCTAAATCCGAGATCTGTTCTATGTTGTATAATGTAATTTAGGTTTATATAGCTTTCGTTTGACCTCAGTCAGTT-AACATTTAAAATTGAAGGCTTTTCAACTTACYCGCAG
Ck54              ATTTGAAAAGCAATGGGGTATGG-TTAAGACTTTGGGACTATTTAAGAGGCCTGAGAGTGAAAGGGTCTTTCATAGTACATCCCAATCCCGCTTGGACTCATATCATAGGGTTTTGCTCTAAATCCGAGATCTGTTCTATGTTGTATAATGTAATTTAGGTTTATATAGCTTTCGTTTGACCTCAGTCAGTT-AACATTTAAAATTGAAGGCTTTTCAACTTACTCGCAG
Ck54_R            ATTTGNAAAGCAATGGGGTATGG-TTAAGACTTTGGGACTATTTAAGAGGCCTGAGAGTGANAGGGTCTTTCATANTACATCCCAATCCCGCTTGGACTCATATCATAGGGTTTTGCTCTAAATCCGNGATCTGTTCTATGTTGTATAATGTAATTTAGGTTTATATAGCTTTCGTTTGACCTCAGTCAGTT-AACATTTAAAATTGAAGGCTTTTCAACTTACTCGCAG
Ck56              ATTTGAAAAGCAATGGGGTATGG-TTAAGACTTTGGGACTATTTAAGAGGCCTGAGAGTGAAAGGGTCTTTCNTAGTACATCCCAATCCCGCTTGGACTCATATCATAGGGTTTTGCTCYAAATCCGAGATCTGTTCTATGTTGTATAATGTAATTTAGGTTTATATAGCTTTMGTTTGACCTCAGTCAGTT-AACATTTAAAATTGAAGGCTTTTCAACTTACTCGCAG
Ck7               ATTTGAAAAGCAATGGGGTATGG-TTAAGACTTTGGGACTATTTAAKAGGCCTGAGAGTGAAAGGGTCTTTCATAGTACATCCCAATCCCGCTTGGACTCATATCATAGGGTTTTGCTCTAAATCCGAGATCTGTTCTATGTTGTATAATGTAATTTAGGTTTATATAGCTTTCGTTTGACCTCAGTCAGTT-AACATTTAAAATTRAAGGCTTTTCAACTTACTCGCAG
Dm102             ATTTGAAAAGCAATGGGGTATGG-TTAAGACTTTGGGACTATTTAATAGGCATGAGAGTGAAAGGGTCTTTCATAGTACAGCCCAATCCCGCTTGGACTCATATCATAGGGTTTTGCTCTAAATCCGAGATCTGTTCTATGTTGTATAATGTAATTTAGGTTTATATAGCTTTCGTTTGACCTCAGTTAGTT-AACATTTAAAATTGAAGGCTTTTCAGCTTACTCGCAG
Dm106             ATTTGAAAAGCANTGNGGTATGG-TTAAGACTTTGGGACTATTTAATAGGCATGAGAGTGAAAGGGTCTTTCATAGTACAGCCCAATCCCGCTNGGACTCATATCATAGGGTTTTGCTCTAAATCCGAGATCTGTTCTATGTTGTATAATGTAATTTAGGTTTATATAGCTTTCGTTTGACCTCAGTTAGTT-AACATTTAAAATTGAAGGCTTTTCAGCTTACTCGCAG
Dm116             ATTTGAAAAGCAATGGGGTATGG-TTAAGACTTTGGGACTATTTAATAGGCATGAGAGTGAAAGGGTCTTTCATAGTACAGCCCAATCCCGCTTGGACTCATATCATAGGGTTTTGCTCTAAATCCGAGATCTGTTCTATGTTGTATAATGTAATTTAGGTTTATATAGCTTTCGTTTGACCTCAGTTAGTT-AACATTTAAAATTGAAGGCTTTTCAGCTTACTCGCAG
Dm117             ATTTGAAAAGCAATGGGGTATGG-TTAAGACTTTGGGACTATTTAATAGGCATGAGAGTGAAAGGGTCTTTCATAGTACAGCCCAATCCCGCTTGGACTCATATCATAGGGTTTTGCTCTAAATCCGNGATCTGTTCTATGTTGTATAATGTAATTTAGGTTTATATAGCTTTCGTTTGACCTCAGTTAGTT-AANATTTAAAATTGAAGGCTTTTCAGCTTACTCGCAG
Dm119             ATTTGAAAAGCAATGGGGTATGG-TTAAGACTTTGGGACTATTTAATAGGCATGAGAGTGAAAGGGTCTTTCATAGTACAGCCCAATCCCGCTTGGACTCATATCATAGGGTTTTGCTCTAAATCCGAGATCTGTTCTATGTTGTATAATGTAATTTAGGTTTATATAGCTTTCGTTTGACCTCAGTTAGTT-AACATTTAAAATTGAAGGCTTTTCAGCTTACTCGCAG
Nv120             ATTTGAAAAGCAATGGGGTATGG-TTAAGACTTTGGGACTATTTAATAGGCATGAGAGTGAAAGGGTCTTTCATAGTACAGCCCAATCCCGCTTGGACTCATATCATAGGGTTTTGCTCTAAATCCGAGATCTGTTCTATGTTGTATAATGTAATTTAGGTTTATATAGCTTTCGTTTGACCTCAGTCAGTT-AACATTTAAAATTGAAGGCTTTTCAGCTTACTCGCAG
Nv122             ATTTGAAAAGCAATGGGGTATGG-TTAAGACTTTGGGACTATTTAATAGGCATGAGAGTGAAAGGGTCTTTCATAGTACAGCCCAATCCCGCTTGGACTCATATCATAGGGTTTTGCTCTAAATCCGAGATCTGTTCTATGTTGTATAATGTAATTTAGGTTTATATAGCTTTCGTTTGACCTCAGTCAGTT-AACATTTAAAATTGAAGGCTTTTCAGCTTACTCGCAG
Nv125             ATTTGAAAAGCAATGGGGTATGG-TTAAGACTTTGGGACTATTTAATAGGCATGAGAGTGAAAGGGTCTTTCATAGTACAGCCCAATCCCGCTTGGACTCATATCATAGGGTTTTGCTCTAAATCCGAGANCTGTTCTATGTTGTATAATGTAATTTAGGTTTATATAGCTTTCGTTTGACCTCAGTCAGTT-AACATTTAAAATTGAAGGCTTTTCAGCTTACTCGCAG
Nv138             ATTTGAAAAGCAATGGGGTATGG-TTAAGACTTTGGGACTATTTAATAGGCATGAGAGTGAAAGGGTCTTTCATAGTACAGCCCAATCCCGCTTGGACTCATATCATAGGGTTTTGCTCTAAATCCGAGATCTGTTCTATGTTGTATAATGTAATTTAGGTTTATATAGCTTTCGTTTGACCTCAGTCAGTT-AACATTTAAAATTGAAGGCTTTTCAGCTTACTCGCAG

locus133 10 145
CaASU0020421      CTCTCTATTCCCACCTCAGACAAATTTTCTTTGGGTTTTCCAATGTGCAACTAAGATTCTC-AAGCCTAGACACATCATCTAAATATGTCAATTGCAAANGAGNTGCCTAGTGAAATGTANTAGCAAAGAAAAACGGCCGAGCAG
Ck1               NTCTCTATTCCCACCTCAGACAAATTTTCTTTGGGNTTTCCAATGTGCAACTAAGATTCTCAAAGCCTAGACACATCATCTAAATATGTCAATTGCAAAAGAGGTACCTAGTGAAATGTAATRGCAAAGAAAAACGGCCGAGCAG
Ck11              CTCTCTATTCCCACCTCAGACAAATTTTCTTTGGGTTTTCCAATGTGCAACTAAGATTCTC-AAGCCTAGACACATCATCTAAATATGTCAATTGCAAAAGAGGTACCTAGTGAAATGTAATAGCAANGAAAAACGGCCGAGCAG
Ck3               CTCTCTATTCCCACCTCAGACAAATTTTCTTTGGGTTTTCCAATGTGCAACTAAGATTCTCNAAGCCTAGACACATCATCTAAATATGTCAATTGCAAAAGAGGTACCTNGTGAAATGTAATAGCAAAGAAAAACGGCCGAGCAG
Ck81              CTCTCTATTCCCACCTCAGACAAATTTTCTTTGGGTTTTCCAATGTGCAACTAAGATTCTC-AAGCCTAGACACATCATCTAAATATGTCAATTGCAAAAGAGGTGCCTAGTGAAATGTAATAGCNAAGAAAAACGGCCGAGCNG
Mg64              CTCTCTATTCCCACCTCAGACAAATTTTCTTTGGGTTTTCCAATGTGCAACTAAGATTCTC-AAGCCTAGACACATCATCTAAATATGTCAATTGCAAAAGAGGTGTCTAGTGAAATGTAATAGCAAAGAAAAACGGCCGAGCAG
Mg72              CTCTCTATTCCCACCTCAGNCAAATTTTCTTTGGGTTTTCCAATGTGCAACTAAGATTCTC-AAGCCTAGACACATCATCTAAATATGTCAATTGCAAAAGAGGTGTCTAGTGAAATGTAATAGCAAAGAAAAACGGCCGAGCAG
Mg77              CTCTCTATTCCCACCTCAGACAAATTTTCTTTGGGTTTTCCAATGTGCAACTAAGATTCNC-AAGCCTAGACACATCATCTAAATATGTCAATTGCAAAAGAGGTGTCTAGTGAAATGTAATAGCAAAGAAAAACGGCCGAGCAG
Mg79              CTCTCTATTCCCACCTCAGACAAATTTTCTTTGGGTTTTCCAATGTGCAACTAAGATTCTC-AAGCCTAGACACATCATCTAAATATGTCAATTGCAAAAGAGGTGTCTAGTGAAATGTAATAGCAAAGAAAAACGGCCGAGCAG
Pa147_R           CTCTCTATTCCCACCTCAGACAAATTTTCATTGTGTTTTCCAATGTGCAACTAAGATTCTC-AAGCCTAGACACATCATCTAAATATGTCAANTGCAAAAGANGTGCCTAGTGAAATGTAGTAGCAAAGAAAAACCGCCGAGCAG

locus134 18 206
Ck10              CAGCCCTGAAGAAGGCCGCAGAGGAATGGGGTGTCATGCACCTGGTCAACCATGGGATCCCCGACGACCTGATTCAAAGGGTCAAGGTCGCTGGGGAAGGGTTTTTTAACCTACCTGTGGAGGAGAAAGAGAAGTATGCGAATGATCATGCATCGGGGAATATACAAGGGTATGGGAGTAAATTGGCTAACAATGCTAGCGGGCAG
Ck11              CAGNCCTGAAGAAGGCCGCAGAGGAATGGGGTGTCATGCATCTGGTCAACCATGGGATCCCCGACGACCTGATTCAAAGGGTCAAGGTCGCTGGGGAAGAGTTTTTTAACCTACCTGTGGAGGAGAAAGAGAAGTATGCGAATGATCATGCCTCGGGGAATATACAAGGGTATGGGAGTAAATTGGCTAACAATGCTAGCGGGCAG
Ck12              CAGCCCTGAAGAAGGCCGCAGAGGAATGGGGTGTCATGCAYCTGGTCAACCATGGGATCCCCGACGACCTGATTCAAAGGGTCAAGGTCGCTGGGGAAGRGTTTTTTAACCTACCTGTGGAGGAGAAAGAGAAGTATGCGAATGATCATGCMTCGGGGAATATACAAGGGTATGGGAGTAAATTGGCTAACAATGCTAGCGGGCAG
Ck17              CAGCCCTGAAGAAGGCCGCAGAGGAATGGGGTGTCATGCATCTGGTCAACCATGGGATCCCCGACGACCTGATTCAAAGGGTCAAGGTCGCTGGGGAAGAGTTTTTTAACCTACCTGTGGAGGAGAAAGAGAAGTATGCGAATGATCATGCCTCGGGGAATATACAAGGGTATGGGAGTAAATTGGCTAACAATGCTAGCGGGCAG
Ck21              CAGCCCTGAAGAAGGCCGCAGAGGAATGGGGTGTCATGCATCTGGTCAACCATGGGATCCCCGACGACCTGATTCAAAGGGTCAAGGTCGCTGGGGAAGAGTTTTTTAACCTACCTGTGGAGGAGAAAGAGAAGTATGCGAATGATCATGCCTCGGGGAATATACAAGGGTATGGGAGTAAATTGGCTAACAATGCTAGCGGGCAG
Ck23              CAGCCCTGAAGAAGGCCGCAGAGGAATGGGGTGTCATGCAYCTGGTCAACCATGGGATCCCCGACGACCTGATTCAAAGGGTCAAGGTCGCTGGGGAAGGGTTTTTTAACCTACCTGTGGAGGAGAAAGAGAAGTATGCGAATGATCATGCCTCGGGGAATATACAAGGGTATGGGAGTAAATTGGCTAACAATGCTAGCGGGCAG
Ck26              CAGCCCTGAAGAAGGCCGCAGAGGAATGGGGTGTCATGCATCTGGTCAACCATGGGATCCCCGACGACCTGATTCAAAGGGTCAAGGTCGCTGGGGAAGAGTTTTTTAACCTACCTGTGGAGGAGAAAGAGAAGTATGCGAATGATCATGCCTCGGGGAATATACAAGGGTATGGGAGTAAATTGGCTAACAATGCTAGCGGGCAG
Ck29              CAGCCCTGAAGAAGGCCGCAGAGGAATGGGGTGTCATGCATCTGGTCAACCATGGGATCCCCGACGACCTGATTCAAAGGGTCAAGGTCGCTGGGGAAGAGTTTTTTAACCTACCTGTGGAGGAGAAAGAAAAGTATGCGAATGATCATGCCTCGGGGAATATACAAGGGTATGGGAGTAAATTGGCTAACAATGCTAGCGGGCAG
Ck32              CAGCCCTGAAGAAGGCCGCAGAGGAATGGGGTGTCATGCACCTGGTCAACCATGGGATCCCCGACGACCTGATTCAAAGGGTCAAGGTCGCTGGGGAAGGGTTTTTTAACCTACCTGTGGAGGAGAAAGAGAAGTATGCGAATGATCATGCCTCGGGGAATATACAAGGGTATGGGAGTAAATTGGCTAACAATGCTAGCGGGCAG
Ck36              CAGCCCTGAAGNAGGCCGCAGAGGAATGGGGTGTCATGCATCTGGTCAACCATGGGATCCCCGACGACCTGATTCAAAGGGTCAAGGTCGCTGGGGAAGAGTTTTTTAACCTACCTGTGGAGGAGAAAGAAAAGTATGCGAATGATCATGCCTCGGGGAATATACAAGGGTATGGGAGTAAATTGGCTAACAATGCTAGCGGGCAG
Ck50              CAGCCCTGAAGAAGGCCGCAGAGGAATGGGGTGTCATGCATCTGGTCAACCATGGGATCCCCGACGACCTGATTCAAAGGGTCAAGGTCGMTGGGGAAGAGTTTTTTAACCTACCTGTGGAGGAGAAAGAAAAGTATGCGAATGATCATGCCTCGGGGAATATACAAGGGTATGGGAGTAAATTGGCTAACAATGCTAGCGGGCAG
Ck51              CAGCCCTGAAGAAGGCCGCAGAGGAATGGGGTGTCATGCAYCTGGTCAACCATGGGATCCCCGACGACCTGATTCAAAGGGTCAAGGTCGCTGGGGAAGRGTTTTTTAACCTACCTGTGGAGGAGAAAGAGAAGTATGCGAATGATCATGCCTCGGGGAATATACAAGGGTATGGGAGTAAATTGGCTAACAATGCTAGCGGGCAG
Ck54              CAGCCCTGAAGAAGGCCGCAGAGGAATGGGGTGTCATGCATCTGGTCAACCATGGGATCCCCGACGACCTGATTCAAAGGGTCAAGGTCGMTGGGGAAGAGTTTTTTAACCTACCTGTGGAGGAGAAAGARAAGTATGCGAATGATCATGCCTCGGGGAATATACAAGGGTATGGGAGTAAATTGGCTAACAATGCTAGCGGGCAG
Ck54_R            CAGCCCTGAAGAAGGCCGCAGAGGAATGGGGTGTCATGCATCTGGTCAACCATGGGATCCCCGACGACCTGATTCAAAGGGTCAAGGTCGMTGGGGAAGAGTTTTTTAACCTACCTGTGGAGGAGAAAGARAAGTATGCGAATGATCATGCCTCGGGGAATATACAAGGGTATGGGAGTAAATTGGCTAACAATGCTAGCGGGCNG
Ck56              CAGCCCTGAAGAAGGCCGCAGAGGAATGGGGTGNCATGCATCTGGTCAACCATGGGATCCCCGACGACCTGATTCAAAGGGTCAAGGTCGCTGGGGAAGAGTTTTTTAACCTACCTGTGGAGGAGAAAGAGAAGTATGCGAATGATCATGCCTCGGGGAATATACAAGGGTATGGGAGTAAATTGGCTAACAATGCTAGCGGGCAG
Ck92              CAGCCCTGAAGAAGGCGGCAGAGGAATGGGGTGTCATGCACCTAGTCAACCATGGGATCCCAAACGACCTGATTCAAAGGGTCAAGATCGCTGGGGAAGGGTTTTTTAATCTACCTGTGGAGGAGAAAGAGAAGTATGYGAATGATCATGCCTCGGGGAATATACAAGGCTATGGGAGTAAATTGGCTAACAATGCCAGCGGGCAG
Ck94              CAGCCCTGAAGAAGGCGGCAGAGGAATGGGGTGTCATGCACCTAGTCAACCATGGGATCCCAAACGACCTGATTCAAAGGRTCAAGATCGCTGGGGAAGGGTTTTTTAATCTACCTGTGGAGGAGAAAGAGAAGTATGCGAATGATCATGCCTCGGGGAATATACAAGGCTATGGGAGTAAATTGGCTAACAATGCCAGCGGGCAG
Ck98              CAGCCCTGAAGAAGGCSGCAGAGGAATGGGGTGTCATGCACCTAGTCAACCATGGGATCCCAAACGACCTGATTCAAAGGGTCAAGATCGCTGGGGAAGGGTTTTTTAATCTACCTGTGGAGGAGAAAGAGAAGTATGCGAATGATCATGCCTCGGGGAATATACAAGGCTATGGGAGTAAATTGGCTAACAATGCCAGCGGGCAG

locus135 10 82
Ck10              TTGTAATACTAGCAGTCAATACTGGAACAAACAACACTGCACAAAATCAGCACTGCACAATCACAAACAGGCCCTAAAGCAG
Ck11              TTGTAATACTAGCAGTCAATACTGGAACAAACAACACTGCACAAAATCAGCACTGCACAATCACAAACAGGCCCTAAAGCAG
Ck12              TTGTAATACTAGCAGTCAATACTGGAACAAACAACACTGCACAAAATCAGCACTGCACAATCACAAACAGGCCCTAAAGCAG
Ck2               TTGTAATACTAGCAGTCAATACTGGAACAAACAACACTGCACAAAATCAGCACTGCACAATCAC-AACAGGCCCTAAAGCAG
Ck21              TTGTAATACTAGCAGTCAATACTGGAACAAACAACACTGCACAAAATCAGCACTGCACAATCACAAACAGGCCCTAAAGCAG
Ck23              TTGTAATACTAGCAGTCAATACTGGAACAAACAACACTGCACAAAATCAGCACTGCACAATCACAAACAGGCCCTAAAGCAG
Ck3               TTGTAATACTAGCAGTCAATACTGGAACAAACAACACTGCACAAAATCAGCACTGCACAATCACAAACAGGCCCTAAAGCAG
Ck32              TTGTAATACTAGCAGTCAATACTGGAACAAACAACACTGCACAAAATCAGCACTGCACAATCACAAACAGGCCCTAAAGCAG
Ck36              TTGTAATACTAGCAGTCAATACTGGAACAAACAACACTGCACAAAATCAGCACTGCACAATCACAAACAGGCCCTAAAGCA-
Ck4               TTGTAATACTAGCAGTCAATACTGGAACAAACAACACTGCACAAAATCAGCACTGCACAATCAC-AACAGGCCCTAAAGCAG

locus136 14 206
Ck1               AACCCAGGTTACACTTTACTTCCTTAAAACTTACCAGAATTCATCTCTACATTATCCAAATCTAGATTCAATTTCAAAATACTACAACCCCTTGATGAAACTATAGAGACTGAAATCCAAGAGAATTTAATACCAAAACAGGTCACTTAATGATAATCCAAATTCCAACCAAAATGAGTATTTCTTACGTTAGTTTCCAATAGCAG
Ck11              AACCCAGGTTACACTTTACTTCCTTAAAACTTACCAGAATTCATATCTACATTATCCAAATCTAGATTCAATTTCAAAATACTACAACCCCTTGATGAAACTATAGAGACTGAAATCCAAGAGAATTTAATACCAAAACAGGTCACTTAATGATAATCCAAATTCCAACCAAAATGAGTATTTCTTACGTTAGTTTCCAATAGCAG
Ck12              AACCCAGGTTACACTTTACTTCCTTAAAACTTACCAGAATTCATCTCTACATTATCCAAATCTAGATTCAATTTCAAAATACTACAACCCCTTGATGAAACTATAGAGACTGAAATCCAAGAGAATTTAATACCAAAACAGGTCACTTAATGATAATCCAAATTCCAACCAAAATGAGTATTTCTTACGTTAGTTTCCAATAGCAG
Ck2               AACCCAGGTTACACTTTACTTCCTTAAAACTTACCAGAATTCATCTCTACATTAYCCAAATCTAGATTCAATTTCAAAATACTACAACCCCTTGATGAAACTATAGAGACTGAAATCCAAGAGAATTTAATACCAAAACAGGTCACTTAATGATAATCCAAATTCCAACCAAAATGAGTATTTCTTACGTTAGTTTCCAMTAGCAG
Ck22              AACCCAGGTTACACTTTACTTCCTTAAAACTTACCAGAATTCATCTCTACATTATCCAAATCTAGATTCAATTTCAAAATACTACAACCCCTTGATGAAACTATAGAGACTGAAATCCAAGAGAATTTAATACCAAAACAGGTCACTTAATGATAATCCAAATTCCAACCAAAATGAGTATTTCTTACGTTAGTTTCCAATAGCAG
Ck23              AACCCAGGTTACACTTTACTTCCTTAAAACTTACCAGAATTCATCTCTACATTATCCAAATCTAGATTCAATTTCAAAATACTACAACCCCTTGATGAAACTATAGAGACTGAAATCCAAGAGAATTTAATACCAAAACAGGTCACTTAATGATAATCCAAATTCCAACCAAAATGAGTATTTCTTACGTTAGTTTCCAATAGCAG
Ck3               AACCCAGGTTACACTTTACTTCCTTAAAACTTACCAGAATTCATCTCTACATTATCCAAATCTAGATTCAATTTCAAAATACTACAACCCCTTGATGAAACTATAGAGACTGAAATCCAAGAGAATTTAATACCAAAACAGGTCACTTAATGATAATCCAAATTCCAACCAAAATGAGTATTTCTTACGTTAGTTTCCAATAGCAG
Ck49              AACCCAGGTTACACTTTACTTCCTTAAAACTTACCAGAATTCATCTCTACATTATCCAAATCCAGATTCAATTTCAAAATACTACAACCCCTTGATGAAACTATAGAGACTGAAATCCAAGAGAATTTAATACCAAAACAGGTCACTTAATGATAATCCAAATTCCAACCAAAATGAGTATTTCTTACGTTAGTTTCCAATAGCAG
Ck50              AACCCAGGTTACACTTTACTTCCTTAAAACTTACCAGAATTCATCTCTACATTATCCAAATCYAGATTCAATTTCAAAATACTACAACCCCTTGATGAAACTATAGAGACTGAAATCCAAGAGAATTTAATACCAAAACAGGTCACTTARTGATAATCCAAATTCCAACCAAAATGAGTATTTCTTACGTTAGTTTCCAMTAGCAG
Ck51              AACCCAGGTTACACTTTACTTCCTTAAAACTTACCAGAATTCATCTCTACATTATCCAAATCCAGATTCAATTTCAAAATACTACAACCCCTTGATGAAACTATAGAGACTGAAATCCAAGAGAATTTAATACCAAAACAGGTCACTTAATGATAATCCAAATTCCAACCAAAATGAGTATTTCTTACGTTAGTTTCCAATAGCAG
Ck54              AACCCAGGTTACACTTTACTTCCTTAAAACTTACCAGAATTCATCTCTACATTATCCAAATCCAGATTCAATTTCAAAATACTACAACCCCTTGATGAAACTATAGAGACTGAAATCCAAGAGAATTTAATACCAAAACAGGTCACTTAATGATAATCCAAATTCCAACCAAAATGAGTATTTCTTACGTTAGTTTCCAATAGCAG
Ck54_R            AACCCAGGTTACACTTTACTTCCTTAAAACTTACCAGAATTCATCTCTACATTATCCAAATCCAGATTCAATTTCAAAATACTACAACCCCTTGATGAAACTATAGAGACTGAAATCCAAGAGAATTTAATACCAAAACAGGTCACTTAATGATAATCCAAATTCCAACCAAAATGAGTATTTCTTACGTTAGTTTCCAATAGCAG
Ck56              AACCCAGGTTACACTTTACTTCCTTAAAACTTACCAGAATTCATCTCTACATTATCCAAATCTAGATTCAATTTCAAAATACTACAACCCCTTGATGAAACTATAGAGACTGAAATCCAAGAGAATTTAATACCAAAACAGGTCACTTARTGATAATCCAAATTCCAACCAAAATGAGTATTTCTTACGTTAGTTTCCAMTAGCAG
Ck7               AACCCAGGTTACACTTTACTTCCTTAAAACTTACCAGAATTCATCTCTACATTAYCCAAATCTAGATTCAATTTCAAAATACTACAACCCCTTGATGAAACTATAGAGACTGAAATCCAAGAGAATTTAATACCAAAACAGGTCACTTAATGATAATCCAAATTCCAACCAAAATGAGTATTTCTTACGTTAGTTTCCAATAGCAG

locus137 10 156
Ck1               AGATGTATAACTTTAACATCAGTGTACCGAGACCAGTAAAATGAACAGATTTAGAATCCAGTTTAGAATCCATATTGGTGTCAAATCCTTATTTCCAAATGCCAAAAAATTATCATCACCTAAAGCCTGATAAAAGAAAATTAGGCATGTAAGCTG
Ck11              AGATGTATAACTTTANCATCAGTGTACCGAGACCAGTAAAATGAACAGATTTAGAATCCAGTTTAGAATCCATATTGGTATCAAATCCTTATTTCCAAATGCCAAAAAANTATCATCACCTAAAGCCTGATAAAAGAAAATTACGCATGTAAGCTG
Ck12              AGATGTATAACTTTAACATCAGTGTACCGAGACCAGTAAAATGAACAGATTTAGAATCCAGTTTAGAATCCATATTGGTATCAAATCCTTATTTCCAAATGCCAAAAAAATATCNTCACCTAAAGCCTGATAAAAGAAAATTACGCATGTAAGCTG
Ck2               AGATGTATAACTTTAACATCAGTGTACCGAGACCAGTAAAATGAACAGATTTAGAATCCAGTTTAGAATCCATATTGGTATCAAATCCTTATTTCCAAATGCCAAAAAAATATCATCACCTAAAGCCTGATAAAAGAAAATTAGGCATGTAAGCTG
Ck22              AGATGTATAACTTTAACATCAGTGTACCGAGACCAGTAAAATGAACAGATTTAGAATCCAGTTTAGAATCCATATTGGTATCAAATCCTTATTTCCAAATGCCAAAAAAATATCATCACCTAAAGCCTGATAAAAGAAAATTACGCATGTAAGCTG
Ck23              AGATGTATAACTTTAACNTCAGTGTACCGNGACCAGTAAAATGAACAGATTTAGAATCCAGTTTAGAATCCATATTGGTATCAAATCCTTATTTCCAAATGCCAAAAAAATATCATCACCTAAAGCCTGATAAAAGAANATTACGCATGTAAGCTG
Ck29              AGATGTATAACTTTAACATCAGTGTACCGAGACCAGTAAAATGAACAGATTTAGAATCCAGTTNAGAATCCANATTGGTATCAAATCCTTATTTCCAAATGCCAAAAANATATCATCACCTAAAGCCTGATAAAAGAAAATTNGGCATGTAAGCTG
Ck3               AGATGTATAACTTTAACATCAGTGTACCGAGACCAGTAAAATGAACAGATTTAGAATCCAGTTTAGAATCCATATTGGTATCAAATCCTTATTTCCAAATGCCAAAAAAATATCATCACCTAAAGCCTGATAAAAGAAAATTAGGCATGTAAGCTG
Ck49              AGATGTATAACTTTAACATCAGTGTACCGAGACCAGTAAAATGAACAGATTTAGAATCCAGTTTAGAATCCATATTGGTGTCAAATCCTTATTTCCAAATGCCAAAAAAATATCATCACCTAAAGCCTGATAAAAGAAAATTAGGCATGTAAGCT-
Ck7               AGATGTATAACTTTAACATCAGTGTACCGAGACCAGTAAAATGAACAGATTTAGAATCCAGTTTAGAATCCATATTGGTATCAAATCCTTATTTCCAAATGCCAAAAAAATATCATCACCTAAAGCCTGATAAAAGAAAATTAGGCATGTAAGCTG

locus138 20 165
Ck12              CAAAAATAGATGTTCAACGACGCCCTCGTCATGGCTGTTTGGTATGTTTTTCTGCTCTTCAAATTTTTTTAATGCCCATACTTATATTTTACCTTCTTCTTCTGCAAAATGTCGGCATTCTGTATGGAATTCCTAAGTGTGTTTAGATGGTCAAGATCAGGGCAG
Ck17              CAAAAATAGATGTTCAACGACGCCCTCGTCATGGCTGTTTGGTATGTTTTTCTGCTCTTCAAATTTTTTTAATGCCCATACTTATATTTTACCTTCTTCTTCTGCAAAATGTCGGCATTCTGTATGGCATTCCTAAGTGTGTTTAKATGGTCAAGATCAGGGCAG
Ck2               CAAAAATAGATGTTCAACGACGCCCTCGTCATGGCTGTTTGGTATGTTTTTCTGCTCTTCAAATTTTTTTAATGCCCATACTTATATTTTACCTTCTTCTTCTGCAAAATGTCGGCATTCTGTATGGCATTCCTAAGTGTGTTTAGATGGTCAAGATCAGGGCAG
Ck20              CAAAAATAGATGTTCAACGACGCCCTCGTCATGGCTGTTTGGTATGTTTTTCTGCTCTTCAAATTTTTTTAATGCCCATACTTATATTTTACCTTCTTCTTCTGCAAAATGTCGGCATTCTGTATGGCATTCCTAAGTGAGTTTAGATGGTCAAGATCAGGGCAG
Ck21              CAAAAATAGATGTTCAACGACGCCCTCGTCATGGCTGTTTGGTATGTTTTTCTGCTCTTCAAATTTTTTTAATGCCCATACTTATATTTTACCTTCTTCTTCTGCAAAATTTCGGTATTCTGTATGGCATTCCTAAGTGTGTTTAGATGGTCAAGATCAGGGCAG
Ck22              CAAAAATAGATGTTCAACGACGCCCTCGTCATGGCTGTTTGGTATGTTTTTCTGCTCTTCAAATTTTTTTAATGCCCATACTTATATTTTACCTTCTTCTTCTGCAAAATTTCGGTATTCTGTATGGCATTCCTAAGTGTGTTTAGATGGTCAAGATCAGGGCAG
Ck23              CAAAAATAGATGTTCAACGACGCCCTCGTCATGGCTGTTTGGTATGTTTTTCTGCTCTTCAAATTTTTTTAATGCCCATACTTATATTTTACCTTCTNCTTCTACAAAATGTCGGCATTCTGTATGGCATTCCTAAGTGTGTTTAGATGGTCAAGNTTAGGGCAG
Ck29              CAAAAATAGATGTTCAACGACGCCCTCGTCATGGCTGTTTGGTATGTTTTTCTGCTCTTCAAATTTTTTTAATGCCCATACTTATATTTTACCTTCTTCTTCTGCAAAATGTCGGCATTCTGTATGGCATTCCTAATTGTGTTTAGATGGTCAAGATCAGGGCAG
Ck3               CAAAAATAGATGTTCAACGACGCCCTCGTCATGGCTGTTTGGTATGTTTTTCTGCTCTTCAAWTKTTTTTAATGCCCATACTTATATTTTACCTTCTTCTTCTGCAAAATGTCGGCATTCTGTATGGCATTCCTAAGTGTGTTTAGATGGTCAAGATCAGGGCAG
Ck32              CAAAAATAGATGTTCAACGACGCCCTCGTCATGGCTGTTTAGTATGTTTTTCTGCTCTTCAATTTTTTTTAATGCCCATACTTATATTTTACCTTCTTCTTCTGCAAAATGTCGGCATTCTGTATGGCATTCCTAAGTTTGTTTAGATGGTCTAGATCAGGGCAG
Ck34              CAAAAGTAGATGTTCAACGACGCCCTCGTCATGGCTGTTTGGTATGTTTTTCTGCTCTTCAAATTTTTTTAATGCCCATACTTATATTTTACCTTCTTCTTCTGCAAAATGTCGGCATTCTGTATNGCATTCCTAAGTGTGTTTAGATGGTCAAGATCAGGGCAG
Ck35              CAAAANTAGATGTTCAACGACGCCCTCGTCANGGNTGTTTGGTATGTTTTTCTGCTCTTCAAATTTTTTTAATGCCCATACTTATATTTTACCTTCTTCTTCTGCAAAATGTNGGCATTCTGTATGGCATTCCTAAGTGTGTTTAGATGGTCAAGATCAGGGCAG
Ck4               CAAAAATAGATGTTCAACGACGCCCTCGTCATGGCTGTTTGGTATGTTTTTCTGCTCTTCAAATTTTTTTAATGCCCATACTTATATTTTACCTTCTTCTTCTGCAAAATGTCGGCATTCTGTATGGCATTCCTAAGTGTGTTTAGATGGTCAAGATCAGGGCAG
Ck49              CAAAAATAGATGTTCAACGACGCCCTCGTCATGGCTGTTTGGTATGTTTTTCTGCTCTTCAAATTTTTTTAATGCCCATACTTATATTTTACCTTCTTCTTCTGCAAAATGTCGGCATTCTGTATGGCATTCCTAAGTGTGTTTAGATGGTCAAGATCAGGGCAG
Ck50              CAAAAATAGATGTTCAACGACGCCCTCGTCATGGCTGTTTRGTATGTTTTTCTGCTCTTCAAATTTTTTTAATGCCCATACTTATATTTTACCTTCTTCTTCTGCAAAATGTCGGCATTCTGTATGGCATTCCTAAGTKTGTTTAGATGGTCWAGATCAGGGCAG
Ck51              CAAAAATAGATGTTCAACGACGCCCTCGTCATGGCTGTTTGGTATGTTTTTCTGCTCTTCAAATTTTTTTAATGCCCATACTTATATTTTACCTTCTTCTTCTGCAAAATGTCGGCATTCTGTATGGCATTCCTAAGTGTGTTTAGATGGTCAAGATCAGGGCAG
Ck54              CAAAAATAGATGTTCAACGACGCCCTCGTCATGGCTGTTTGGTATGTTTTTCTGCTCTTCAAATTTTTTTAATGCCCATACTTATATTTTACCTTCTTCTTCTGCAAAATGTCGGCATTCTGTATGGCATTCCTAAGTGTGTTTAGATGGTCAAGATCAGGGCAG
Ck54_R            CAAAAATAGATGTTCAACGACGCCCTCGTCATGGCTGTTTGGTATGTTTTTCTGCTCTTCAAATTTTTTTAATGCCCATACTTATATTTTACCTTCTTCTTCTGCAAAATGTCGGCATTCTGTATGGCATTCCTAAGTGTGTTTAGATGGTCAAGATCAGGGCAG
Ck56              CAAAAATAGATGTTCAACGACGCCCTCGTCATGGCTGTTTAGTATGTTTTTCTGCTCTTCAAATTTTTTTAATGCCCATACTTATATTTTACCTTCTTCTTCTGCAAAATGTCGGCATTCTGTATGGCATTCCTAAGTTTGTTTAGATGGTCTAGATCAGGGCAG
Ck7               CAAAAATAGATGTTCAACGACGCCCTCGTCATGGCTGTTTGGTATGTTTTTCTGCTCTTCAATTGTTTTTAATGCCCATACTTATATTTTACCTTCTTCTTCTGCAAAATGTCGGCATTCTGTATGGCATTCCTAAGTGTGTTTAGANGGTCAAGATCAGGGCAG

locus139 34 74
CaASU0020421      CTATTCTTACACTTTTTTCATCTCACAAACAGGCATGCGAGGAGTTGGAGAGCCTCAAGTTTGTTCCTGTGCTG
CaUTC00138833     CTATTCTTACACTTTTTTCATCTCACAAACAGGCATGCGAGGAGTTGGAGAGYCTCAAGTTTGTTCCTGTGCTG
Ck10              CTATTCTTACACTTTTTTCATCTCACAAACAGGCATGCGAGGAGTTGGAGAGCCTCAAGTTTGTTCCTGTGCTG
Ck12              CTATTCTTACACTTTTTTCATCTCACAAACAGGCATGCGAGGAGTTGGAGAGCCTCAAGTTTGTTCCTGTGCTG
Ck20              CTATTCTTACACTTTTTTCATCTCACAAACAGGCATGCGAGGAGTTGGAGAGCCTCAAGTTTGTTCCTGTGCTG
Ck21              CTATTCTTACACTTTTTTCATCTCACAAACAGGCATGCGAGGNGTTGGAGAGCCTCAAGTTTGTTCCTGTGCTG
Ck26              CTATTCTTACACTTNTTTCATCTCACAAACAGGCATGCGAGGAGTTGGAGAGCCTCAAGTTTGTTCCTGTGCTG
Ck3               CTATTCTTACACTTTTTTCATCTCACAAACAGGCATGCGAGGAGTTGGAGAGCCTCAAGTTTGTTCCTGTGCTG
Ck32              CTATTCTTACACTTTTTTCATCTCACAAACAGGCATGCGAGGAGTTGGAGNGCCTCAAGTTTGTTCCTGTGCTG
Ck36              CTATTCTTACACTTTTTTCATCTCACAAACAGGCATGCGAGGAGTTGGAGAGCCTCAAGTTTGTTCCTGTGCTG
Ck4               CTATTCTTACACTTTTTTCATCTCACAAACAGGCATGCGAGGAGTTGGAGAGCCTCAAGTTTGTTCCTGTGCTG
Ck49              CTATTCTTACACTTTTTTCATCTCACAAACAGGCATGCGAGGAGTTGGAGAGCCTCAAGTTTGTTCCTGTGCTG
Ck50              CTATTCTTACACTTTTTTCATCTCACAAACAGGCATGCGAGGAGTTGGAGAGCCTCAAGTTTGNTCCTGTGCTG
Ck80              CTATTCTTACACTTTTTTCATCTCACAAACAGGCATGCGAGGAGTTGGAGAGCCTCAAGTTTGTTCCTGTGCTG
Ck83              CTATTCTTACACTTTTTTCATCTCACAAACAGGCATGCGAGGAGTTGGAGAGCCTCAAGTTTGTTCCTGTGCTG
Ck85              CTATTCTTACACTTTTTTCNTCTCACAAACAGGCATGCGAGGAGTTGGAGAGCCTCAAGTTTGTTCCTGTGCTG
Ck85_R            CTATTCTTACACTTTTTTCATCTCACAAACAGGCATGCGAGGAGTTGGAGAGCCTCAAGTTTGTTCCTGTGCTG
Ck88              CTATTCTTACACTTTTTTCATCTCACAAACAGGCATGCGAGGAGTTGGAGAGCCTCAAGTTTGTTCCTGTGCTG
Dm100             CTATTCTTACACTTTTTTCATCTCACAAACAGGCATGCGAGGAGTTGGAGAGCCTCAAGTTTGTTCCTGTGCTG
Dm104             CTATTCTTACACTTTTTTCATCTCACAAACAGGCATGCGAGGAGTTGGAGAGCCTCAAGTTTGTTCCTGTGCTG
Dm106             CTATTCTTNCACNTTTTTCATCTCACAAACAGGCATGCRAGGAGTTGGAGAGCCTCAAGTTTGTTCCTGTGCTG
Dm108             CTATTCTTACACTTTTTTCATCTCACAAACAGGCATGCGAGGAGTTGGAGAGCCTCAAGTTTGTTCCTGTGCTG
Dm110             CTATTCTTACACTTTTTTCATCTCACAAACAGGCATGCGAGGAGTTGGAGAGCCTCAAGTTTGTTCCTGTGCTG
Dm112_R           CTATTCTTACACTTTTTTCATCTCACAAACAGGCATGCGAGGAGTTGGAGAGYCTCAAGTTTGTTCCTGTGCTG
Dm117             CTATTCTTACACTTTTTTCATCTCACAAACAGGCATGCGAGGAGTTGGAGAGCCTCAAGTTTGNTCCTGTNCTG
Dm118             CTATTCTTACACTTTTTTCATCTCACAAACAGGCATGCGAGGAGTTGGAGAGCCTCAAGTTTGTTCCTGTGCTG
Mg61              CTATTCTTACACTTTTNTCATCTCACAAACAGGCATGCGAGGAGTTGGAAAGCCTCAAGTTTGTTCCTGTGCTG
Mg70              CTATTCTTACACTTNTTTCATCTCACAAACAGGCATGCGAGGAGTTGGAAAGCCTCAAGTTTGTTCCTGTGCTG
Mg72              CTATTCTTACACTTTTTTCATCTCACAAACAGGCATGCGAGGAGTTGGAAAGCCTCAAGTTTGTTCCTGTGCTG
Mg74              CTATTCTTACACTTTTTTCATCTCACAAACAGGCATGCGAGGAGTTGGAAAGCCTCAAGTTTGTTCCTGTGCTG
Mg77              CTATTCTTACACTTTTTTCATCTCACAAACAGGCATGCGAGGAGTTGGAAAGCCTCAAGTTTGTTCCTGTGCTG
Nv127             CTATTCTTACACTTTTTTCATCTCACAAACAGGCATGCGAGGAGTTGGAGAGYCTCAAGTTTGTTCCTGTGCTG
Nv130             CTATTCTTACACTTTTTTCNTCTCACAAACAGGCATNCGAGGAGTTGGAGAGCCTCAAGTTTGTTCCTGTNCTG
Nv138             CTATTCTTACACTTTTTTCATCTCACAAACAGGCATGCGAGGAGTTGGAGAGCCTCAAGTTTGTTCCTGTGCTG

locus140 15 169
Ck1               TGCTCGGATGCAAAAAATCTCCAGCCTTTGATTTCAAATTGTTTCCATTTTCAAGTATCTTAGCTTCTTACAACCTAAACACGCACCGAGAAGATGCAGGAATAAAATATTACCAAAAGAGCCATACATAAATTTTAACGGAAACTCACTCACTTAGACATGCCCGCTG
Ck12              TGCTCGGGTGCAAAAAATCTCCAGCCTTTGATTTCAAATTGTTTCCATTTTCAAGTATCTTAGCTTCTTACAACCTAAACACGCACCGAGAAGATGCAGGAATAAAATATTACCAAAAGAGCCATACGTAAATTTTAACGGAAACTCACTCACTTAGACATGCCCGCTG
Ck2               TGCTCGGATGCAAAAAATCTCCAGCCTTTGATTTCAAATTGTTTCCATTTTCAAGTATCTTAGCTTCTTACAACCTAAACACGCACCGAGAAGATGCAGGAATAAAATATTACCAAAASAGCCATACATAAATTTTAACGGAAACTCACTCACTTAGACATGCCCGCTG
Ck21              TGCTCGGATGCAAAAAATCTCCAGCCTTTGATTTCAAATTGTTTCCATTTTCAAGTATCTTAGCTTCTTACAACCTAAACACGCACMGAGAAGATGCAGGAATAAAATATTACCAAAAGAGCCATACATAAATTTTAACGGNAACTCACTCACTTAGACATGCCCGCTG
Ck22              TGCTCGGATGCAAAAAATCTCCAGCCTTTGATTTCAAATTGATTCCATTTTCAAGTATCTTAGCTTCTTACAACCTAAACACGCACCGAGAAGATGCAGGAATAAAATATTACCAAAAGAGCCATACATAAATTTTAACGGAAACTCACTCACTTAGACATGCCCGCTG
Ck29              TGCTCGGATRCAAAAAATCTCCAGCCTTTGATTTCAAATTGTTTCCATTTTCAAGTATCTTAGCTTCTTACAACCTAAACACGCACCGAGAAGATGCAGGAATAAAATATTACCAAAAGAGCCATACATAAATTTTAACGGAAACTCACTCACTTAGACATGCCCGCTG
Ck3               TGCTCGGATGCAAAAAATCTCCAGCCTTTGATTTCAAATTGTTTCCATTTTCAAGTATCTTAGCTTCTTACAACCTAAACACGCACCGAGAAGATGCAGGAATAAAATATTACCAAAAGAGCCATACATAAATTTTAACGGAAACTCACTCACTTAGACATGCCCGCTG
Ck32              TGCTCGGATGCAAAAAATCTCCAGCCTTTGATTTCAAATTGTTTCCATTTTCAAGTATCTTAGCTTCTTACAACCTAAACACGCACCGAGAAGATGCAGGAATAAAWTATTACCAAAAGASCCATACATAAATTTTAACRGAAACKCACTCACTTAGACATGCCCGCTG
Ck35              TGCTCGGATGCAAAAAATCTCCAGCCTTTGATTTCAAANTGTTTCCATTTTCAAGTATCTTAGCTTCTTACAACCTAAACACGCACCGAGAAGATGCAGGAATAAAATATTACCAAAAGAGCCATACATAAATTTTAACGGAAACTCACTCACTTAGACATGCCCGCTG
Ck36              TGCTCGGATGCAAAAAATCTCCAGCCTTTGATTTCAAATTGTTTCCATTTTCAAGTATCTTAGCTTCTTACAACCTAARCACGCACCGAGAAGATGCAGGAATAAAATATTACCAAAAGAGCCATACATAAATTTTAACGGAAACTCACTCACTTAGACATGCCCGCTG
Ck4               TGCTCGGATGCAAAAAAKCYCCAGCCTTTGATTTCAAATTGTTTCCATTTTCAAGTATCTTAGCTTCTTACAACCTAAACACGCACCGAGAAGATGCAGGAATAAAATATTACCAAAASAGCCATACATAAATTTTAACGGAAACTCACTCACTTAGACATGCSCGCTG
Ck49              TGCTCGGATGCAAAAAATCTCCAGCCTTTGATTTCAAATTGTTTCCATTTTCAAGTATCTTAGCTTCTTACAACCTAAACACGCACCGAGAAGNTGCAGGAATAAAATATTACCAAAAGAGCCATACATAAATTTTAACGGAAACTCACTCACTTAGACATGCCCGCTG
Ck54              TGCTCGGATGCAAAAAATCTCCAGCCTTTGATTTCAAATTGTTTCCATTTTCAAGTATCTTAGCTTCTTACAACCTAAGCACGCACCGAGAAGATGCAGGAATAAAATATTNCCAAAAGAGCCATACATAAATTTTAACGGAAACTCACTCACTTAGACATGCCCGCNG
Ck54_R            TGCTCGGATGCAAAAAATCTCCAGCCTTTGATTTCAAATTGTTTCCATTTTCAAGTATCTTAGCTTCTTACAACCTAAGCACGCACCGAGAAGATGCAGGAATAAAATATTACCAAAAGAGCCATACATAAATTTTAACGGAAACTCACTCACTTAGACATGCCCGCTG
Ck7               TGCTCGGATGCAAAAAATCTCCAGCCTTTGATTTCAAATTGTTTCCATTTTCAAGTATCTTAGCTTCTTACAACCTAAACACGCACCGAGAAGATGCAGGAATAAAATATTACCAAAAGAGCCATACATAAATTTTAACGGAAACTCACTCACTTAGACATGCCCGCTG

locus141 89 69
CaASU0020421      CTGCGTCTATGTTAAAGCCCTGTTCCCATATTTTTCTCTTGCTTTATGTGGATGATATGCTGATTGCT-
CaUTC00138833     CTGCGTCTATGTTAAAGCCCTGTTCCCATATTTTTCTCTTGCTTTATGTGGATGATATGCTGATTGCT-
Ck1               CTGCGTCTATGTTAAAGCCCTGTTCCCATATTTTTCTCTTGCTTTATGTGGATGATATGCTGATTGCT-
Ck10              CTGCGTCTATGTTAAAGCCCTGTTCCCATATTTTTCTCTTGCTTTATGTGGATGATATGCTGATTGCTG
Ck11              CTGCGTCTATGTTAAAGCCCTGTTCCCATATTTTTCTCTTGCTTTATGTGGATGATATGCTGATTGCTG
Ck12              CTGCGTCTATGTTAAAGCCCTGTTCCCATATTTTTCTCTTGCTTTATGTGGATGATATGCTGATTGCTG
Ck17              CTGCGTCTATGTTAAAGCCCTGTTCCCATATTTTTCTCTTGCTTTATGTGGATGATATGCTGATTGCT-
Ck2               CTGCGTCTATGTTAAAGCCCTGTTCCCATATTTTTCTCTTGCTTTATGTGGATGATATGCTGATTGCTG
Ck20              -TGCGTCTATGTTAAAGCCCTGTTCCCATATTTTTCTCTTGCTTTATGTGGATGATATGCTGATTGCTG
Ck21              CTGCGTCTATGTTAAAGCCCTGTTCCCATATTTTTCTCTTGCTTTATGTGGATGATATGCTGATTGCTG
Ck22              CTGCGTCTATGTTAAAGCCCTGTTCCCATATTTTTCTCTTGCTTTATGTGGATGATATGCTGATTGCTG
Ck23              CTGCGTCTATGTTAAAGCCCTGTTCCCATATTTTTCTCTTGCTTTATGTGGATGATATGCTGATTGCT-
Ck26              CTGCGTCTATGTTAAAGCCCTGTTCCCATATTTTTCTCTTGCTTTATGTGGATGATATGCTGATTGCT-
Ck29              CTGCGTCTATGTTAAAGCCCTGTTCCCATATTTTTCTCTTGCTTTATGTGGATGATATGCTGATTGCT-
Ck3               CTGCGTCTATGTTAAAGCCCTGTTCCCATATTTTTCTCTTGCTTTATGTGGATGATATGCTGATTGCT-
Ck32              CTGCGTCTATGTTAAAGCCCTGTTCCCATATTTTTCTCTTGCTTTATGTGGATGATATGCTGATTGCT-
Ck34              CTGCGTCTATGTTAAAGCCCTGTTCCCATATTTTTCTCTTGCTTTATGTGGATGATATGCTGATTGCTG
Ck35              CTGCGTCTATGTTAAAGCCCTGTTCCCATATTTTTCTCTTGCTTTATGTGGATGATATGCTGATTGCTG
Ck36              CTGCGTCTATGTTAAAGCCCTGTTCCCATATTTTTCTCTTGCTTTATGTGGATGATATGCTGATTGCTG
Ck4               CTGCGTCTATGTTAAAGCCCTGTTCCCATATTTTTCTCTTGCTTTATGTGGATGATATGCTGATTGCTG
Ck49              CTGCGTCTATGTTAAAGCCCTGTTCCCATATTTTTCTCTTGCTTTATGTGGATGATATGCTGATTGCTG
Ck50              CTGCGTCTATGTTAAAGCCCTGTTCCCATATTTTTCTCTTGCTTTATGTGGATGATATGCTGATTGCT-
Ck51              CTGCGTCTATGTTAAAGCCCTGTTCCCATATTTTTCTCTTGCTTTATGTGGATGATATGCTGATTGCTG
Ck54              CTGCGTCTATGTTAAAGCCCTGTTCCCATATTTTTCTCTTGCTTTATGTGGATGATATGCTGATTGCTG
Ck54_R            CTGCGTCTATGTTAAAGCCCTGTTCCCATATTTTTCTCTTGCTTTATGTGGATGATATGCTGATTGCTG
Ck56              CTGCGTCTATGTTAAAGCCCTGTTCCCATATTTTTCTCTTGCTTTATGTGGATGATATGCTGATTGCT-
Ck7               CTGCGTCTATGTTAAAGCCCTGTTCCCATATTTTTCTCTTGCTTTATGTGGATGATATGCTGATTGCTG
Ck85              -TGCGTCTATGTTAAAGCCCTGTTCCCATATTTTTCTCTTGCTTTATGTGGATGATATGCTGATTGCTG
Ck85_R            CTGCGTCTATGTTAAAGCCCTGTTCCCATATTTTTCTCTTGCTTTATGTGGATGATATGCTGATTGCTG
Ck92              CTGCGTCTATGTTAAAGCCCTGTTCCCATATTTTTCTCTTGCTTTATGTGGATGATATGCTGATTGCTG
Ck94              CTGCGTCTATGTTAAAGCCCTGTTCCCATATTTTTCTCTTGCTTTATGTGGATGATATGCTGATTGCTG
Ck98              -TGCGTCTATGTTAAAGCCCTGTTCCCATATTTTTCTCTTGCTTTATGTGGATGATATGCTGATTGCTG
Dm100             CTGCGTCTATGTTAAAGCCCTGTTCCCATATTTTTCTCTTGCTTTATGTGGATGATATGCTGATTGCTG
Dm102             CTGCGTCTATGTTAAAGCCCTGTTCCCATATTTTTCTCTTGCTTTATGTGGATGATATGCTGATTGCTG
Dm104             CTGCGTCTATGTTAAAGCCCTGTTCCCATATTTTTCTCTTGCTTTATGTGGATGATATGCTGATTGCTG
Dm106             -TGCGTCTATGTTAAAGCCCTGTTCCCATATTTTTCTCTTGCTTTATGTGGATGATATGCTGATTGCTG
Dm108             -TGCGTCTATGTTAAAGCCCTGTTCCCATATTTTTCTCTTGCTTTATGTGGATGATATGCTGATTGCTG
Dm110             CTGCGTCTATGTTAAAGCCCTGTTCCCATATTTTTCTCTTGCTTTATGTGGATGATATGCTGATTGCTG
Dm111             CTGCGTCTATGTTAAAGCCCTGTTCCCATATTTTTCTCTTGCTTTATGTGGATGATATGCTGATTG---
Dm112             CTGCGTCTATGTTAAAGCCCTGTTCCCATATTTTTCTCTTGCTTTATGTGGATGATATGCTGATTGCTG
Dm112_R           CTGCGTCTATGTTAAAGCCCTGTTCCCATATTTTTCTCTTGCTTTATGTGGATGATATGCTGATTGCT-
Dm113             CTGCGTCTATGTTAAAGCCCTGTTCCCATATTTTTCTCTTGCTTTATGTGGATGATATGCTGATTGCTG
Dm114             CTGCGTCTATGTTAAAGCCCTGTTCCCATATTTTTCTCTTGCTTTATGTGGATGATATGCTGATTGCTG
Dm115             CTGCGTCTATGTTAAAGCCCTGTTCCCATATTTTTCTCTTGCTTTATGTGGATGATATGCTGATTGCTG
Dm116             CTGCGTCTATGTTAAAGCCCTGTTCCCATATTTTTCTCTTGCTTTATGTGGATGATATGCTGATTGCTG
Dm117             --GCGTCTATGTTAAAGCCCTGTTCCCATATTTTTCTCTTGCTTTATGTGGATGATATGCTGATTGCTG
Dm118             -TGCGTCTATGTTAAAGCCCTGTTCCCATATTTTTCTCTTGCTTTATGTGGATGATATGCTGATTGCTG
Dm119             CTGCGTCTATGTTAAAGCCCTGTTCCCATATTTTTCTCTTGCTTTATGTGGATGATATGCTGATTGCT-
Mg37              CTGCGTCTATGTTAAAGCCCTGTTCCCATATTTTTCTCTTGCTTTATGTGGATGATATGCTGATTGCT-
Mg38              -TGCGTCTATGTTAAAGCCCTGTTCCCATATTTTTCTCTTGCTTTATGTGGATGATATGCTGATTGCTG
Mg39              CTGCGTCTATGTTAAAGCCCTGTTCCCATATTTTTCTCTTGCTTTATGTGGATGATATGCTGATTGCTG
Mg40              CTGCGTCTATGTTAAAGCCCTGTTCCCATATTTTTCTCTTGCTTTATGTGGATGATATGCTGATTGCTG
Mg40_R            CTGCGTCTATGTTAAAGCCCTGTTCCCATATTTTTCTCTTGCTTTATGTGGATGATATGCTGATTGCTG
Mg41              CTGCGTCTATGTTAAAGCCCTGTTCCCATATTTTTCTCTTGCTTTATGTGGATGATATGCTGATTGCTG
Mg57              --GCGTCTATGTTAAAGCCCTGTTCCCATATTTTTCTCTTGCTTTATGTGGATGATATGCTGATTGCTG
Mg58              CTGCGTCTATGTTAAAGCCCTGTTCCCATATTTTTCTCTTGCTTTATGTGGATGATATGCTGATTGCT-
Mg59              CTGCGTCTATGTTAAAGCCCTGTTCCCATATTTTTCTCTTGCTTTATGTGGATGATATGCTGATTGCTG
Mg60              CTGCGTCTATGTTAAAGCCCTGTTCCCATATTTTTCTCTTGCTTTATGTGGATGATATGCTGATTGCTG
Mg61              CTGCGTCTATGTTAAAGCCCTGTTCCCATATTTTTCTCTTGCTTTATGTGGATGATATGCTGATTGCTG
Mg64              CTGCGTCTATGTTAAAGCCCTGTTCCCATATTTTTCTCTTGCTTTATGTGGATGATATGCTGATTGCT-
Mg64_R            CTGCGTCTATGTTAAAGCCCTGTTCCCATATTTTTCTCTTGCTTTATGTGGATGATATGCTGATTGCTG
Mg67              CTGCGTCTATGTTAAAGCCCTGTTCCCATATTTTTCTCTTGCTTTATGTGGATGATATGCTGATTGCTG
Mg69              CTGCGTCTATGTTAAAGCCCTGTTCCCATATTTTTCTCTTGCTTTATGTGGATGATATGCTGATTGCTG
Mg70              ---CGTCTATGTTAAAGCCCTGTTCCCATATTTTTCTCTTGCTTTATGTGGATGATATGCTGATTGCTG
Mg72              CTGCGTCTATGTTAAAGCCCTGTTCCCATATTTTTCTCTTGCTTTATGTGGATGATATGCTGATTGC--
Mg74              -TGCGTCTATGTTAAAGCCCTGTTCCCATATTTTTCTCTTGCTTTATGTGGATGATATGCTGATTGCTG
Mg77              CTGCGTCTATGTTAAAGCCCTGTTCCCATATTTTTCTCTTGCTTTATGTGGATGATATGCTGATTGCTG
Mg79              CTGCGTCTATGTTAAAGCCCTGTTCCCATATTTTTCTCTTGCTTTATGTGGATGATATGCTGATTGCTG
Nv120             CTGCGTCTATGTTAAAGCCCTGTTCCCATATTTTTCTCTTGCTTTATGTGGATGATATGCTGATTGCTG
Nv122             CTGCGTCTATGTTAAAGCCCTGTTCCCATATTTTTCTCTTGCTTTATGTGGATGATATGCTGATTGCT-
Nv123             CTGCGTCTATGTTAAAGCCCTGTTCCCATATTTTTCTCTTGCTTTATGTGGATGATATGCTGATTGCTG
Nv125             CTGCGTCTATGTTAAAGCCCTGTTCCCATATTTTTCTCTTGCTTTATGTGGATGATATGCTGATTGCT-
Nv127             -TGCGTCTATGTTAAAGCCCTGTTCCCATATTTTTCTCTTGCTTTATGTGGATGATATGCTGATTGCTG
Nv130             CTGCGTCTATGTTAAAGCCCTGTTCCCATATTTTTCTCTTGCTTTATGTGGATGATATGCTGATTGCT-
Nv131             CTGCGTCTATGTTAAAGCCCTGTTCCCATATTTTTCTCTTGCTTTATGTGGATGATATGCTGATTGCTG
Nv134             -TGCGTCTATGTTAAAGCCCTGTTCCCATATTTTTCTCTTGCTTTATGTGGATGATATGCTGATTGCTG
Nv134_R           CTGCGTCTATGTTAAAGCCCTGTTCCCATATTTTTCTCTTGCTTTATGTGGATGATATGCTGATTGCT-
Nv136             -TGCGTCTATGTTAAAGCCCTGTTCCCATATTTTTCTCTTGCTTTATGTGGATGATATGCTGATTGCTG
Nv138             -TGCGTCTATGTTAAAGCCCTGTTCCCATATTTTTCTCTTGCTTTATGTGGATGATATGCTGATTGCTG
Pa140             CTGCGTCTATGTTAAAGCCCTGTTCCCATATTTTTCTCTTGCTTTATGTGGATGATATGCTGATTGCTG
Pa141             CTGCGTCTATGTTAAAGCCCTGTTCCCATATTTTTCTCTTGCTTTATGTGGATGATATGCTGATTGCT-
Pa143             CTGCGTCTATGTTAAAGCCCTGTTCCCATATTTTTCTCTTGCTTTATGTGGATGATATGCTGATTGCTG
Pa145             CTGCGTCTATGTTAAAGCCCTGTTCCCATATTTTTCTCTTGCTTTATGTGGATGATATGCTGATTGCTG
Pa147             CTGCGTCTATGTTAAAGCCCTGTTCCCATATTTTTCTCTTGCTTTATGTGGATGATATGCTGATTGCTG
Pa147_R           CTGCGTCTATGTTAAAGCCCTGTTCCCATATTTTTCTCTTGCTTTATGTGGATGATATGCTGATTGCT-
Pa152             CTGCGTCTATGTTAAAGCCCTGTTCCCATATTTTTCTCTTGCTTTATGTGGATGATATGCTGATTGCT-
Pa154             CTGCGTCTATGTTAAAGCCCTGTTCCCATATTTTTCTCTTGCTTTATGTGGATGATATGCTGATTGCTG
Pa156             CTGCGTCTATGTTAAAGCCCTGTTCCCATATTTTTCTCTTGCTTTATGTGGATGATATGCTGATTGCTG
Pa158             -TGCGTCTATGTTAAAGCCCTGTTCCCATATTTTTCTCTTGCTTTATGTGGATGATATGCTGATTGCTG

locus142 10 79
Ck12              TAAAAGTCCAGCCTTTTAGACCACCCWTTGACCCAATTGTACTGCTACTTATAAGCAAATGAGCCAAACTGTAAAGCTG
Ck17              TAAAAGTCCAGCCTTTTAGACCACCCATTGACCCAATTGTACTGCTACTTATAAGCAAATGAGCCAAACTGTAAAGCTG
Ck21              TAAAAGTCCAGCCTTTTAGACCACCCATTGACCCAATTGTACTGCTACTTATAAGCAAATGAGCCAAACTGTAAAGCTG
Ck49              TAAAAGTCCAGCCTTTTAGACCACCCATTGACCCAATTGTACTGCTACTTATAAGCAAATGAGCCAAACTGTAAAGCTG
Ck51              TAAAAGTCCAGCCTTTTAGACCACCCATTGACCCAATNGTACTGCTACTTATAAGCAAATGAGCCAAACTGTAAAGCTG
Dm100             TAAAAGTCCAGCCTTTTAGACCACCCATTGACCCAAACGTACTGCTACTTATAAGCAAATAAGCCAAACTTAAAAGCTG
Dm104             TAAAAGTCCAGCCTTTTAGACCACCCATTGACCCAAACGTACTGCTACTTATAAGCAAATAAGNCAAACTTAAAAGCTG
Dm111             TAAAAGTCCAGCCTTTTAGACCACCCATTGACCCAAACGTACTGCTACTTATAAGCAAATWAGCCAAACTTAAAAGCTG
Dm114             TAAAAGTCCAGCCTTTTAGACCACCCATTGACCCAAACGYACTGCTACTTATAAGCAAATAAGCCAAACTTAAAAGCTG
Nv122             TAAAAGTCCAGCCTTTTAGACCACCCATTGACCCAAACGTACTGCTACTTATAAGCAAANAAGCCAAACTTAAANGCTG

locus143 18 140
CaASU0020421      ACCACTTTGCGAAATCTTCATTCCTCTTTAAAAGATTTGAAAAAGCTTAGGATCTTGATGTTGAAAGGTTGCGAAAGACTGGAAACTATTCCTTGTGGGATTGAATCTCAATGTCTTGAAATTCTCATATTCTCTGGCTG
Ck1               ACCGCTTTGCAAAATCTTCATTCCTCTTTAAAAGATTTGAAAAAGCTTAAGATCTTGATGTTGAAAGGTTGCGAAAGACTGGAAACTATTCCTTGTGGGATTGAATCTCAAAGTCTTGAAATTCTCATATTCTCTGGCTG
Ck12              ACCGCTTTGCAAAATCTTCANTCCTCTTTAAAAGATTTGAAAAAGCTTAAGATCTTGATGTTGAAAGGTTGCGAAAGACTGGAAACTATTCCTTGTGGGATTGAATCTCAAAGNCTTGAAATTCTCATATTCTCTGGCTG
Ck22              ACCGCTTTGCAAAATCTTCATTCCTCTTTAAAAGATTTGAAAAAGCTTAAGATCTTGATGTTGAAAGGTTGCGAAAGACTGGAAACTATTCCTTGTGGGATTGAATCTCAAAGTCTTGAAATTCTCATATTCTCTGGCTG
Ck3               ACCGCTTTGCAAAATCTTCATTCCTCNTTAAAAGATTTGAAAAAGCTTAAGATCTTGATGTTGAAAGGTTGCGAAAGACTGGAAACTATTCCTTGTGGGATTGAATCTCAAAGTCTTGAAATTCTCATATTCTCTGGCTG
Ck51              ACCGCTTTGCAAAATCTTCATTCCTCTTTAAAAGATTTGAAAAAGCTTAAGATCTTGATGTTGAAAGGTTGCGAAAGACTGGAAACTATTCCTTGTGGGATTGAANCTCAAAGTCTTGAAATTCTCATATTCTCTGGCTG
Ck81              ACCACTTTGCGAAATCTTCATTCCTCTTTAAAAGATTTGAAAAAGCTTAGGATCTTGATGTTGAAAGGTTGCGAAAGACTGGAAACTATTCCTTGTGGGATTGAATCTCAATGTCTTGAAATTCTCATATTCTCTGGCTG
Ck98              --------------------------------------------------------------------CTGCGAAAGACTGGAAACTATTCCTCGTGGGATTGAATCTCAATGTCTTGAAATTCTCATGTTCTCTGGCTG
Dm111             ACCACTTTGCRAAATCTTCATTCCTCTTTAAAAGATTTGAAAAAGCTTARGATCTTRATGTTGAAAGGTTGCGAAAGACTGGAAASTATTCCTTGTGGGATTGAATCTCAATGTCTTGAAATTCTCATATTCTCTGRCTG
Dm113             ACCACTTTGCGAAATCTTCATTCCTCTTTAAAAGATTTGAAAAAGCTTAGGATCTTGATGTTGAAAGGTTGCGAAAGACTGGAAACTATTCCTTGTGGGATTGAATCTCAATGTCTTGAAATTCNCATATTCTCTGGCTG
Mg57              ACCACTTTGCGAAATCTTCATNCCTCTTTAAAAGATTTGAAAAAGCTTAGGATCTTGATGTNGAAAGGTTGCGAAAGACTGGAAACTATTCCTTGTGGGATTGAATCTCAATGTCTTGAAATTCTCATATTCTCTGGCTG
Mg61              ACCACTTTGCGAAATCTTCATTCCTCTTTAAAAGATTTGAAAAAGCTTAGGATCTTGATGTTGAAAGGTTGCGAAAGACTGGAAACTATTCCTTGTGGGNTTGAATCTCAATGTCTTGAAATTCTCATANTCTCTGGCTG
Mg64_R            ACCACTTTGCGAAATCTTCATTCCNCTTTAAAAGATTTGAAAAAGCTTAGGATCTTGATGTTGAAAGGTTGCGAAAGACTGGAAACTATTCCTTGTGGGATTGAATCTCAATGTCTTGAAATTCTCATATTCTCTGGCTG
Mg72              ACCACTTTGCGAAATCTTCATTCCTCTTTAAAAGATTTGAAAAAGCTTAGGATCTTGATGTTGAAAGGTTGCGAAAGACTGGAAACTATTCCTTGTGGGATTGAATCTCAATGTCTTGAAATTCTCATATTCTCTGGCTG
Nv130             ACCACTTTGCRAAATCTTCATTCCTCTTTAAAAGATTTGAAAAAGCTTAGGANCTNGATGTTGAAAGGTTGCGAAAGACTGGAAACTATTCCTTGTGGGATTGWATCTCAATGTCNTGAAATTCTCATATTCTCTGGCTG
Nv136             ACCACTTTGCMAAATCTTCATTCCTCTTTAAAAGATTTGAAAAARCTTAGGATCTTGATGTTGAAAGGTTGCGAAAGACTGGAAACTATTCCTTGTGGGATTGWATCTCWATGTCTTGAAATTCTCATATTCTCTGGCNG
Pa154             ACCACTTTGCGAAATCTTCATTCCTCTTTAAAAGATTTGAAAAAGCTTAGGATCTTGATGTTGANAGGCTG---------------------------------------------------------------------
Pa158             --------------------------------------------------------------------CTGCGAAAGACTGGAAACTATTCCTTGTGGGATTGAATCTCAAGGTCTTGAAATTCTCATATTCTCTGGCTG

locus144 25 250
Ck1               CAGCGTATGGCGGAGACTATGGGAGAGTTAGGATTAGCTTTAATTAAGTTGGCAAAGCTTGAGAATCAAAATGCTACTTTAAATACGCAACGGCTACGGGCTGGTGATATGAAAAATGCGGCAACTGTCACAGTGAAAGCCAGTAGACTATGTCGGGGGCTAAATTCCCAAACTGTCCAGCATTTGGTAATATTCTCACCCMTTGTTTTGCAATTTGACTTTGAAATTCTTACTTTCTCCCC-ACCGCTG
Ck10              CAGCGTATGGCGGAGACTATGGGAGAGTTAGGATTAGCTTTAATTAAGTTGGCAAAGCTTGAGAATCAAAATGCTACTTTAAATACGCAACGGCTACGGGCTGGTGATATGAAAAATGCGGCAACTGTCACAGTGAAAGCCAGTAGACTATGTCGGGGGCTAAATTCCCAAACTGTCCAGCATTTGGTAATATTCTCACCCCTTGTTTTGCAATTTGACTTTGAAAYTCTTACTTTCTCCCC-ACCGCTG
Ck11              CAGCGTATGRCGGAGACTATGGGAGAGTTAGGATTAGCTTTAATTAAGTTGGCAAAGCTTGAGAATCAAAATGCTACTTTAAATACGCAACGGCTACGGGCTGGTGATATGAAAAATGCGGCAACTGTCACRGTGAAAGCCAGTAGACTATGTCGGGGGCTAAATTCCCAAACTGTCCAGCATTTGGTAATATTCTCACCCCTTGTTTTGCAATTTGACTTTGAAATTCTTACTTTCTCCCC-ACCGCTG
Ck12              CAGCGTATGGCGGAGACTATGGGAGAGTTAGGATTAGCTTTAATTAAGTTGGCAAAGCTTGAGAATCAAAATGCTACTTTAAATACGCAACGGCTACGGGCTGGTGATATGAAAAATGCGGCAACTGTCACAGTGAAAGCCAGTAGACTATGTCGGGGCCTAAATTCCCAAACTGTCCAGCATTTGGTAATATTCTCACCCCTTGTTTTGCAATTTGACTTTGAAATTCTTACTTTCTCCCC-ACCGCTG
Ck17              CAGCGTATGGCGGAGACTATGGGAGAGTTAGGATTAGCTTTAATTAAGTTGGCAAAGCTTGAGAATCAAAATGCTACTTTAAATACGCAACGGCTACGGGCTGGTGATATGAAAAATGCGGCAACTGTCACAGTGAAAGCCAGTAGACTATGTCGGGGGCTAAATTCCCAAACTGTCCAGCATTTGGTAATATTCTCACCCCTTGTTTTGCAATTTGACTTTGAAATTCTTACTTTCTCCCC-ACMGCTG
Ck2               CAGCGTATGGCGGAGACTATGGGAGAGTTAGGATTAGCTTTAATTAAGTTGGCAAAGCTTGAGAATCAAAATGCTACTTTAAATACGCAACGGCTACGGGCTGGTGATATGAAAAATGCGGCAACTGTCACAGTGAAAGCCAGTAGACTATGTCGGGGGCTAAATTCCCAAACTGTCCAGCATTTGGTAATATTCTCACCCCTTGTTTTGCAATTTGACTTTGAAAYTCTTACTTTCTCCCC-ACCGCTG
Ck20              -AGCGTATGGCGGAGACTATGGGAGAGTTAGGATTAGCTTTAATTAAGTTGGCAAAGCTTGAGAATCAAAATGCTACTTTAAATACGCAACGGCTACGGGCTGGTGATATGAAAAATGCGGCAACTGTCACAGTGAAAGCCAGTAGACTATGTCGGGGGCTAAATTCCCAAACTGTCCAGCATTTGGTAATATTCTCACCCCTTGTTTTGCAATTTGACTTTGAAATTCTTACTTTCTCCCCAACCGCTG
Ck21              CAGCGTATGGCGGAGACTATGGGAGAGTTAGGATTAGCTTTAATTAAGTTGKCAAAGCTTGAGAATCAAAATGCTACTTTAAATACGCAACGGCTACGGGCTGGTGATATGAAAAATGCGGCAACTGTCACAGTGAAAGCCAGTAGACTATGTCGGGGGCTAAATTCCCAAACTGTCCAGCATTTGGTAATATTCTCACCCCTTGTTTTGCAATTTGACTTTGAAATTCTTACTTTCTCCCC-ACCGCTG
Ck22              CAGCGTATGGCGGAGACTATGGGAGAGTTAGGATTAGCTTTAATTAAGTTGGCAAAGCTTGAGAATCAAAATGCTACTTTAAATACGCAACGGCTACGGGCTGGTGATATGAAAAATGCGGCAACTGTCACAGTGAAAGCCAGTAGACTATGTCGGGGSCTAAATTCCCAAACTGTCCAGCATTTGGTAATATTCTCACCCCTTGTTTTGCAATTTGACTTTGAAATTCTTACTTTCTCCCC-ACCGCTG
Ck23              CAGCGTATGGCGGAGACTATGGGAGAGTTAGGATTAGCTTTAATTAAGTTGGCAAAGCTTGAGAATCAAAATGCTACTTTAAATACGCAACGGCTACGGGCTGGTGATATGAAAAATGCGGCAACTGTCACAGTGAAAGCCAGTAGNCTATGTCGGGGGCTAAATTCCCAAACTGTCCAGCATTTGGTAATATTCTCACCCCTTGTTTTGCAATTTGACTTTGAAATTCTTACTTTCTCCCC-ACCGCNG
Ck26              CAGCGTATGGCGGAGACTATGGGAGAGTTAGGATTAGCTTTAATTAAGTTGGCAAAGMTTGAGAATCAAAATGCTACTTTAAATACGCAACGGCTACGGGCTGGTGATAYGAAAAATGCGGCAACTGTCACAGTGAAAGCCAGTAGACTATGTCGGGGSCTAAATTCCCAAACTGTCCAGCATTTGGTAATATTCTCACCCCTTGTTTTGCAATTTGACTTTGAAATTCTTACTTTCTCCCC-ACCGCTG
Ck29              CAGCGTATGGCGGAGACTATGGGAGAGTTAGGATTAGCTTTAATTAAGTTGGCAAAGMTTGAGAATCAAAATGCTACTTTAAATACGCAACGGCTACGGGCTGGTGATAYGAAAAATGCGGCAACTGTCACAGTGAAAGCCAGTAGACTATGTCGGGGSCTAAATTCCCAAACTGTCCAGCATTTGGTAATATTCTCACCCCTTGTTTTGCAATTTGACTTTGAAATTCTTACTTTCTCCCC-ACCGCTG
Ck3               CAGCGTATGGCGGAGACTATGGGAGAGTTAGGATTAGCTTTAATTAAGTTGGCAAAGCTTGAGAATCAAAATGCTACTTTAAATACGCAACGGCTACGGGCTGGTGATATGAAAAATGCGGCAACTGTCACAGTGAAAGCCAGTAGACTATGTCGGGGGCTAAATTCCCAAACTGTCCAGCATTTGGTAATATTCTCACCCCTTGTTTTGCAATTTGACTTTGAAATTCTTACTTTCTCCCC-ACCGCTG
Ck32              CAGNGTATGGCGGAGACTATGGGAGAGTTAGGATTNGCTTTAATTAAGTTGGCAAAGCTTGAGANTCAAAATGCTACTTTAAATACGCAACGGCTACGGGCTGGTGATATGAAAAATGCGGCAACTGTCACAGTGAAAGCCAGTAGACTATGTCGGGGGCTAAATTCCCAAACTGTCCAGCATTTGGTAATATTCTCACCCCTTGTTTTGCAATTTGACTTTGAAATTCTTACTTTCTCCCC-ACCGCT-
Ck34              CAGCGTATGGCGGAGACTATGGGAGAGTTAGGATTAGCTTTAATTAAGTTGGCAAAGCTTGAGAATCAAAATGCTACTKTAAATACGCAACGGCTACGGGCTGGTGATATGAAAAATGCGGCAACTGTCACAGTGAAAGCCAGTAGACTATGTCGGGGGCTAAATTCCCAAACTGTCCAGCATTTGGTAATATTCTCACCCCTTGTTTTGCAATTTGACTTTGAAATTCTTACTTTCTCCCC-ACCGCTG
Ck35              CAGCGTATGGCGGAGACTATGGGAGAGTTAGGATTAGCTTTAATTAAGTTGGCAAAGCTTGAGAATCAAAATGCTACTTTAAATACGSAACGGCTACGGGCTGGTGATATGAAAAATGCGGCAACTGTCACAGTGAAAGCCAGTAGACTATGTCGGGGGCTAAATTCCCAAACTGTCCAGCATTTGGTAATATTCTCACCCCTTGTTTTGCAATTTGACTTTGAAATTCTTACTTTCTCCCC-ACCGCTG
Ck36              CAGCGTATGGCGGAGACTATGGGAGAGTTAGGATTAGCTTTAATTAAGTTGGCAAAGCTTGAGAATCAAAATGCTACTTTAAATACGCAACGGCTACGGGCTGGTGATATGAAAAATGCGGCARCTGTCACAGTGAAAGCCAGTAGACTATGTCGGGGGCTAAATTCCCAAACTGTCCAGCATTTGGTAATATTCTCACCCCTTGTTTTGCAATTTGACTTTGAAATTCTTACTTTCTCCCC-ACCGCTG
Ck4               -AGCGTATGGCGGAGACTATGGGAGAGTTAGGATTAGCTTTAATTAAGTTGGCAAAGCTTGAGAATCAAAATGCTACTTTAAATACGCAACGGCTACGGGCTGGTGATATGAAAAATGCGGCAACTGTCACAGTGAAAGCCAGTAGACTATGTCGGGGGCTAAATTCCCAAACTGTCCAGCATTTGGTAATATTCTCACCCCTTGTTTTGCAATTTGACTTTGAAATTCTTACTTTCTCCCC-ACCGCTG
Ck49              CAGCGTATGGCGGAGACTATGGGAGAGTTAGGATTAGCTTTAATTAAGTTGGCAAAGCTTGAGAATCAAAATGCTACTTTAAATACGCAACGGCTACGGGCTGGTGATATGAARAATGCGGCAACTGTCACAGTGAAAGCCAGTAGACTATGTCGGGGGCTAAATTCCCAAACTGTCCAGCATTTGGTAATATTCTCACCCCTTGTTTTGCAATTTGACTTTGAAATTCTTACTTTCTCCCC-ACCGCTG
Ck50              CAGCGTATGGCGGAGACTATGGGAGAGTTAGGATTAGCTTTAATTAAGTTGGCAAAGCTTGAGAATCAAAATGCTACTTTAAATACGCAACGGCTACGGGCTGGTGATATGAAAAATGCGGCAACTGTCACAGTGAAAGCCAGTAGACTATGTCGGGGGCTAAATTCCCAAACTGTCCAGCATTTGGTAATATTCTCACCCCTTGTTTTGCAATTTGACTTTGAAATTCTTACTTTCTCCCC-ACCGCTG
Ck51              CAGCGTATGGCGGAGACTATGGGAGAGTTAGGATTAGCTTTAATTAAGTTGGCAAAGCTTGAGAATCAAAATGCTACTTTAAATACGCAACGGCTACGGGCTGGTGATATGAAAAATGCGGCAACTGTCACAGTGAAAGCCAGTAGACTATGTCGGGGGCTAAATTCCCAAACTGTCCAGCATTTGGTAATATTCTCACCCCTTGTTTTGCAATTTGACTTTGAAATTCTTACTTTCTCCCC-ACCGCTG
Ck54              CAGCGTATGGCGGAGACTATGGGAGAGTTAGGATTAGCTTTAATTAAGTTGGCAAAGCTTGAGAATCAAAATGCTACTTTAAATACGCAACGGCTACGGGCTGGTGATATGAAAAATGCGGCAACTGTCACAGTGAAAGCCAGTAGACTATGTCGGGGGCTAAATTCCCAAACTGTCCAGCATTTGGTAATATTCTCACCCCTTGTTTTGCAATTTGACTTTGAAATTCTTACTTTCTCCCC-ACCGCTG
Ck54_R            CAGCGTATGGCGGAGACTATGGGAGAGTTAGGATTAGCTTTAATTAAGTTGGCAAAGCTTGAGAATCAAAATGCTACTTTAAATACGCAACGGCTACGGGCTGGTGATATGAAAAATGCGGCAACTGTCACAGTGAAAGCCAGTAGACTATGTCGGGGGCTAAATTCCCAAACTGTCCAGCATTTGGTAATATTCTCACCCCTTGTTTTGCAATTTGACTTTGAAATTCTTACTTTCTCCCC-ACCGCTG
Ck56              CAGCGTATGGCGGAGACTATGGGAGAGTTAGGATTAGCTTTAATTAAGTTGGCAAAGCTTGAGAATCAAAATGCTACTTTAAATACGCAACGGCTACGGGCTGGTGATATGAAAAATGCGGCAACTGTCACAGTGAAAGCCAGTAGACTATGTCGGGGGCTAAATTCCCAAACTGTCCAGCATTTGGTAATATTCTCACCCCTTGTTTTGCAATTTGACTTTGAAATTCTTACTTTCTCCCC-ACCGCTG
Ck7               CAGCGTATGGCGGAGACTATGGGAGAGTTAGGATTAGCTTTAATTAAGTTGGCAAAGCTTGAGAATCAAAATGCTACTTTAAATACGCAACGGCTACGGGCTGGTGATATGAAAAATGCGGCAACTGTCACAGTGAAAGCCAGTAGACTATGTCGGGGGCTAAATTCCCAAACTGTCCAGCATTTGGTAATATTCTCACCCCTTGTTTTGCAATTTGACTTTGAAAYTCTTACTTTCTCCCC-ACCGCTG

locus145 10 213
Ck1               CAAACAAACCCATATATAGAAAATCGTATTCTTTTTATTGTTATATTTCTTTTTGGTAGAAGAAAGACTTGGTAGCATAGATCAACACTAAGAAACTTCACTTACCAAAAAAAAAAAACACTAAGAAACTTTCAAACTCATTGTAACTATAGATCTGATTGGCCTGTTTGGTTGTGGCTTAAGCTCGGCTTGTTTGTGTTTACTTGTAAGCTG
Ck10              CAAACAAACCCATATATAGAAAATCGTATTCTTTTTATTGTTATATTTCTTTTTGGTAGAAGAAAGACTTGGTAGCATAGATCAACACTANGAAACTTCACTTACCAAAAAAAAANC--ACTAAGRAACTTTCAAACTCATTGTAACTATAGATCTGATTGGCCTGTTTGGTTGTGGCTTAAGCTCGGCTTGTTTGTGTTTACTTGTAAGCTG
Ck12              CAAACAAACCCATATATAGAAAATCGTATTCTTTTTATTGTTATATTTCTTTTTGGTAGAAGAAAGACTTGGTAGCATAGATCAACACTA-GAAACTTCACTTACCAAAAAAAAAC---ACTAAGGAACTTTCAAACTCATTGTAACTATAGATCTGATTGGCCTGTTTGGTTGTGGCTTAAGCTCGGCTTGTTTGTGTTTACTTGTAAGCTG
Ck2               CAAACAAACCCATATATAGAAAATCGTATTCTTTTTATTGTTATATTTCTTTTTGGTAGAAGAAAGACTTGGTAGCATAGATCAACACTAAGAAACTTCACTTACCAAAAAAAAAAAA-ACTAAGAAACTTTCAAACTCATTGTAACTATAGATCTGATTGGCCTGTTTGGTTGTGGCTTAAGCTCGGCTTGTTTGTGTTTACTTGTAAGCTG
Ck26              CAAACAAACCCATATATAGAAAATCGTATTCTTTTTATTGTTATATTTCTTTTTGGTAGAAGAAAGACTTGGTAGCATAGATCAACACTAAGAAACTTCACTTACCAAAAAAAAAAC--ACTAAGAGACTTTCAAACTCATTGTAACTTTAGATCTGATTGGCCTGTTTGGTTGTGGCTTAAGCTCGGCTTGTTTGTGTTTACTTGTAAGCTG
Ck3               CAAACAAACCCATATATAGAAAATCGTATTCTTTTTATTGTTATATTTCTTTTTGGTAGAAGAAAGACTTGGTAGCATAGATCAACACTAAGAAACTTCACTTACCAAAAAAAAAAM--ACTAAGAAACTTTCAAACTCATTGTAACTATAGATCTGATTGGCCTGTTTGGTTGTGGCTTAAGCTCGGCTTGTTTGTGTTTACTTGTAAGCTG
Ck35              CAAACAAACCCATATATAGAAAATCGTATTCTTTTTATTGTTATATTTCTTTTTGGTAGANGAAAGACTTGGTAGCATAGATCAACACTAAGAAACTTCACTTACCAAAAAAAAAC---ACTAAGAAACTTTCAAACTCATTGTAACTATAGATCTGATTGGCCTGTTTGGTTGTGGCTTAAGCTCGGTTTGTTTGTGTTTACTTGTAAGCTG
Ck36              CAAACAAACCCATATATAGAAAATCGTATTCTTTTTATTGTTATATTTCTTTTTGGTAGAAGAAAGACTTGGTAGCATAGATCAACACTAAGAAACTTCACTTACCAAAAAAAAAAAC-ACTAAGAAACTTTCAAACTCATTGTAACTATAGATCTGATTGGCCTGTTTGGTTGTGGCTTAAGCTCGGTTTGTTTGTGTTTACTTGTAAGCTG
Ck4               CAAACAAACCCATATATAGAAAATCGTATTCTTTTTATTGTTATATTTCTTTTTGGTAGAAGAAAGACTTGGTAGCATAGATCAACACTAAGAAACTTCACTTACCAAAAAAAAAAAACACTAAGAAACTTTCAAACTCATTGTAACTATAGATCTGATTGGCCTGTTTGGTTGTGGCTTAAGCTCGGCTTGTTTGTGTTTACTTGTAAGCTG
Ck7               CAAACAAACCCATATATAGAAAATCGTATTCTTTTTATTGTTATATTTCTTTTTGGTAGAAGAAAGACTTGGTAGCATAGATCAACACTAAGAAACTTCACTTACCAAAAAAAAAAAA-ACTAAGAAACTTTCAAACTCATTGTAACTATAGATCTGATTGGCCTGTTTGGTTGTGGCTTAAGCTCGGCTTGTTTGTGTTTACTTGTAAGCTG

locus146 16 178
Ck1               CAGCTCAAGCTCTTGGGTTAACTT-AGCGCCTTAATGAGCATCCTTGTTAGGCCACAAAGAATTATCGGCATCTTCTTTCGAAAAATATGGTCGTTGGGGTTGGCGCCTTTGGATTGTTGGGCACGGATCCTATTAGTTTTTGTGTTGTTGTAATTCATGGTCATACGGCCAAAGCAG
Ck10              CAGCTCAAGCTCTTGGGTTAACTT-AGCGCCTTAATGAGCATCCTTGTTAGGCCACAAAGAATTATCGGCATCTTCTTTCGAAAAACGTGGTCGTTGGGGTTGGCGCCTTTGGATTGTTGGGCACGGATACTATTAGTTTTTGTCTTGTTGTAATTCATGGTCATACGACCAAAGCAG
Ck11              CAGCTCAAGCTCTTGGGTTAACTT-AGCGCCTTAATGAGCATCCTTGTTAGGCCACAAAGAATTATCGGCATCTTCTTTCGAAAAACGTGGTCGATGGGGTTGGCGCCTTTGGATTGTTGGGCACGGATACTATTAGTTTTTGTCTTGTTGTAATTCATGGTCATACGACCAAAGCAG
Ck12              CAGCTCAAGCTCTTGGGTTAACTTAAGCGCCTTAATGAGCRTCCTTGTTAGGCCACAAAGAATTATCGGCATCTTCTTTCGAAAAAYRTGGTCGTTGGKGTTGGCGCCTTTGGATTGTTGGGCACGGATMCTATTAGTTTTTGTSTTGTTGTAATTCATGGTCATACGRCCAAAGCAG
Ck21              CAGCTCAAGCTCTTGGGTTAACTT-AGCGCCTTAATGAGCGTCCTTGTTAGGCCACAAAGAATNATCGGCATCTTCTTTCGAAAAACGTGGTCGTNGGGGTTGGCGCCTTTGGATTGTTGGGCACGGATNCTATTAGTTTTTGTCTTGTTGTAATTCATGGTCATACGACCAAAGCAG
Ck22              CAGCTCAAGCTCTTGGGTTAACTT-AGCGCCTTAATGAGCRTCCTTGTTAGGCCACAAAGAATTATCGGCATCTTCTTTCGAAAAACGTGGTCGTTGGGGTTGGCGCCTTTGGATTGTTGGGCACGGATACTATTAGTTTTTGTCTTGTTGTAATTCATGGTCATACGACCAAAGCAG
Ck23              CAGCTCAAGCTCTTGGGTTAACTT-AGCGCCTTAATGAGCGTCCTTGTTAGGCCACAAAGAATTATCGGCATCTTCTTTCGAAAAACGTGGTCGTTGGGGTTGGCGCCTTTGGANTGTTGGGCACGGATACTATTAGTTTTTGTCTTGTTGTAATTCATGGTCATACGACCAAAGCAG
Ck26              CAGCTCAAGCTCTTGGGTTAACTT-AGCGCCTTAATGAGCNTCCTTGTTAGGCCACAAAGAATTATCGGCATCTNCTTTCGAAAAACGTGGTCGTTGGGGTTGGCGCCTTTGGATTGTTGGGCACGGATACTATTAGTTTTTGTCTTGTTGTAATTCATGGTCATACGACCAAAGCAG
Ck3               CAGCTCAAGCTCTTGGGTTAACTT-AGCGCCTTAATGAGCATCCTTGTTAGGCCACAAAGAATTATCGGCATCTTCTTTCGAAAAATATGGTCGNTGGGGTTGGCGCCTTTGGATTGTTGGGCACGGATCCTATTAGTTTTTGTGTTGTTGTAATTCATGGTCATACGGCCAAAGCAG
Ck32              CAGCTCAAGCTCTTGGGTTAACTT-AGCGCCTTAATGAGCATCCTTGTTAGGCCACAAAGAATTATCGGCATCTTCTTTCGAAAAATATGGTCGTTGGGGTTGGCGCCTTTGGATTGTTGGGYACGGATCCTATTAGTTTTTGTGTTGTTGTAATTCATGGTCATACGGCCAAAGCAG
Ck34              CAGCTCAAGCTCTTGGGTTAACTT-AGCGCCTTAATGAGCATCCTTGTTAGGCCACAAAGAATTATCGGCATCTTCTTTCGAAAAATATGGTCGTTGGGGTTGGCGCCTTTGGATTGTTGGGNACGGATCCTATTAGTTTTTGTGTTGTTGTAATTCATGGTCATACGGCCAAAGCAG
Ck35              -AGCTCAAGCTCTTGGGTTAACTT-AGCGCCTTAATGAGCATCCTTGTTAGGCCACAAAGAATTATCGGCATCTTCTTTCGAAAAATATGGTCGTTGGGGTTGGCGCCTTTGGATTGTTGGGTACGGATCCTATTAGTTTTTGTGTTGTTGTAATTCATGGTCATACGGCCAAAGCAG
Ck36              CAGCTCAAGCTCTTGGGTTAACTT-AGCGCCTTAATGAGCATCCTTGTTAGGCCACAAAGAATTATCGGCATCTTCTTTCGAAAAATATGGTCGTTGNGGTTGGCGCCTTTGGATTGTTGGGTACGGATCCTATTAGTTTTTGTGTTGTTGTAATTCATGGTCATACGGCCAAAGCAG
Ck4               CAGCTCAAGCTCTTGGGTTAACTT-AGCGCCTTAATGAGCATCCTTGTTAGGCCACAAAGAATTATCGGCATCTTCTTTCGAAAAACGTGGTCGTTGGGGTTGGCGCCTTTGGATTGTTGGGCACGGATACTATTAGTTTTTGTCTTGTTGTAATTCATGGTCATACGACCAAAGCAG
Ck56              CAGCTCAAGCTCTTGGGTTAACTT-AGCGCCTTAATGAGCATCCTTGTTAGGCCACAAAGAATTATCGGCATCTTCTTTCGAAAAATATGGTCGTTGGGGTTGGCGCCTTTGGNTTGTTGGGCACGGATCCTATTAGTTTTTGTGTTGTTGTAATTCATGGTCATACGGCCAAAGCAG
Ck7               CAGCTCAAGCTCTTGGTTTAACTT-AGCGCCTTAATGAGCATCCTTGTTAGGCCACAAAGAATTATCGGCATCTTCTTTCGAAAAACGTGGTCGTTGGGGTTGGCGCCTTTGGATTGTTGGGCACGGATACTATTAGTTTTTGTCTTGTTGTAATTCATGGTCATACGACCAAAGCAG

locus147 12 92
Ck1               CTGCTTATGCCCATGCTAGTTTTTCTTTCCGGTTAAATTTCCCATGGCAAATTCTTGCGAAGATACATAGCTTAAGATTTTANGCTCAGCAG
Ck4               CTGCTTATGCCCATGCTAGNTTTTCTTTCCGGTTAAATTTCCCATGGCAAATTCTTGCGAAGATACATAGCTTAAGATTTTATGCTCAGCAG
Ck50              -TGCTTATGCCCATGCTAGTTTTTCTTTCCGGTTAAATTTCCCATGGCAAATTCTTGCGAAGATACATAGNTTAAGATTTTATGCTCAGCAG
Ck80              -TGCTTATGCCCATGCTAGTTTTTCTTTCCGGTTAAATTTCCCATGGCAAATTCTTGCGAAGATACATAGCTTAAGATTTTATGCTCAGCAG
Ck81              CTGCTTATGCCCATGCTAGTTTTTCTTTCCGSTTAAATTTCCCATGGCAAATTCTTGCGAAGATACATAGCTTAAGATTTTATGCTCAGCAG
Ck85_R            -TGCTTATGCCCATGCTAGTTTTNCTTTCCGGTTAAATTTCCCATNGCAAATTCTTGCGAAGATACATAGCTTAAGATTTTATGCTCAGCAG
Dm102             CTGCTTATGCCCATGCTAGTTTTTCTTTCCGGTTAAATTTCCCATGGCAAATTCTTGCGAAGATACATAGCTTAAGATTTTATGCTCAGCAG
Dm114             CTGCTTATGCCCATGCTAGTTTTTCTTTCCGGTTAAATTTCCCATGGCAAATTCTTGCGAAGATACATAGCTTAAGATTTTATGCTCAGCAG
Dm119             CTGCTTATGCCCATGCTAGTTTTTCTTTCCGGTTAAATTTCCCATGGCAAATTCTTGCGAAGATACATAGCTTAAGATTTTATGCTCAGCAG
Nv125             CTGCTTATGCCCATGCTAGTTTTTCTTTCCGGTTAAATTTCCCATGGCAAATTCTTGCGAAGATACATAGCTTAAGATTTTATGCTCAGCAG
Nv127             CTGCTTATGCCCATGCTAGTTTTTCTTTCCTGTTAAATTTCCCATGGCAAATTCTTGCGAAGATACATAGCTTAAGATTTTATGCTCAGCAG
Nv136             CTGCTTATGCCCATGCTAGTTTTTCTTTCCGGTTAAATTTCCCATGGCAAATTCTTGCGAAGATACATAGCTTAAGATTTTATGCTCAGCAG

locus148 40 182
Ck1               CAGCATTAAGCTAATAGAGAAGACAAGTCAGGAAACTTCCCTGTTTTACCAGGATTGTCCTCTGTGTCTTGCTTTCCTATCTGAACTCCTGCTTTCCTATC-TCACCACATACGTTTGATTTCACCTCTTTAACCATTTCCAGTTGAGCTACAACATCTTGACCAGTAGATTCATGTTGCTG
Ck10              CAGCATTAAGCTAATAGAGAAGACAAGTCAGGAAACTTCCCTGTTTTACCAGGATTGTCCTCTGTGTCTTGCTTTCCTATCTGAACTCCTGCTTTCCTATC-TCACCACATACGTTTGATTTCACCTCTTTAACCATTTCCAGTTGAGCTACAACATCTTGACCAGTAGATTCATGTTGCTG
Ck11              CAGCATTAAGCTAATAGAGAAGACAAGTCAGGAAACTTCCCTGTTTTACCAGGATTGTCCTCYGTGTCTTGCTTTCCTATCTGAACTCCTGCTTTCCTATC-TCACCACATACGTTTGATTTCACCTCTTTAACCATTTCCAGTTGAGCTACAACATCTTGACCAGTAGATTCATGTTGCTG
Ck12              CAGCATTAAGCTAATAGAGAAGACAAGTCAGGAAACTTCCCTGTTTTACCAGGATTGTCCTCTGTGTCTTGCTTTCCTATCTGAACTCCTGCTTTCCTATC-TCACCACATACGTTTGATTTCACCTCTTTAACCATTTCCAGTTGAGCTACAACATCTTGACCAGTAGATTCATGTTGCTG
Ck17              CAGCATTAAGCTAATAGAGAAGACAAGTCAGGAAACTTCCCTGTTTTACCAGGATTGTCCTCTGTGTCTTGCTTTCCTATCTGAACTCCTGCTTTCCTATC-TCACCACATACGTTTGATTTCACCTCTTTAACCATTTCCAGTTGAGCTACAACATCTTGACCAGTAGATTCATGTTGCTG
Ck2               CAGCATTAAGCTAATAGAGAAGACAAGTCAGGAAACTTCCCTGTTTTACCAGGATTGTCCTCTGTGTCTTGCTTTCCTATCTGAACTCCTGCTTTCCTATC-TCACCACATACGTTTGATTTCACCTCTTTAACCATTTCCAGTTGAGCTACAACATCTTGACCAGTAGATTCATGTTGCTG
Ck20              CAGCATTAAGCTAATAGAGAAGACAAGTCAGGAAACTTCCCTGTTTTACCAGGATTGTCCTCYGTGTCTTGCTTTCCTATCTGAACTCCTGCTTTCCTATC-TCACCACATACGTTTGATTTCACCTCTTTAACCATTTCCAGTTGAGCTACAACATCTTGACCAGTAGATTCATGTTGCTG
Ck22              -AGCATTAAGCTAATAGAGAAGACAAGTCAGGAAACTTCCCTGTTTTACCAGGATTGTCCTCTGTGTCTTGCTTTCCTATCTGAACTCCTGCTTTCCTATC-TCACCACATACGTTTGATTTCACCTCTTTAACCATTTCCAGTTGAGCTACAACATCTTGACCAGTAGATTCATGTTGCTG
Ck26              CAGCATTAAGCTAATAGAGAAGACAAGTCAGGAAACTTCCCTGTTTTACCAGGATTGTCCTCTGTGTCTTGCTTTCCTATCTGAACTCCTGCTTTCCTATC-TCACCACATACATTTGATTTCACCTCTTTAACCATTTCCAGTTGAGCTACAACATCTTGACCAGTAGATTCATGTTGCTG
Ck29              CAGCATTAAGCTAATAGAGAAGACAAGTCAGGAAACTTCCCTGTTTTACCAGGATTGTCCTCTGTGTCTTGCTTTCCTATCTGAACTCCTGCTTTCCTATC-TCACCACATACATTTGATTTCACCTCTTTAACCATTTCCAGTTGAGCTACAACATCTTGACCAGTAGATTCATGTTGCTG
Ck3               CAGCATTAAGCTAATAGAGAAGACAAGTCAGGAAACTTCCCTGTTTTACCAGGATTGTCCTCTGTGTCTTGCTTTCCTATCTGAACTCCTGCTTTCCTATC-TCACCACATACGTTTGATTTCACCTCTTTAACCATTTCCAGTTGAGCTACAACATCTTGACCAGTAGATTCATGTTGCTG
Ck32              CAGCATTAAGCTAATAGAGAAGACAAGTCAGGAAACTTCCCTGTTTTACCAGGATTGTCCTCTGTGTCTTGCTTYCCTATCTGAACTCCTGCTTTCCTATC-TCACCACATACATTTGATTTCACCTCTTTAACCATTTCCAGTTGAGCTACAACATCTTGACCAGTAGATTCATGTTGCTG
Ck34              CAGCATTAAGCTAATAGAGAAGACAAGTCAGGAAACTTCCCTGTTTTACCAGGATTGTCCTCTGTGTCTTGCTTTCCTATCTGAACTCCTGCTTTCCTATC-TCACCRCATACATTTGATTTCACCTCTTTAACCATTTCCAGTTGAGCTACAACATCTTGACCAGTAGATTCATGTTGCTG
Ck35              CAGCATTAAGCTAATAGAGAAGACAAGTCAGGAAACTTCCCTGTTTTACCAGGATTGTCCTCTGTGTCTTGCTTTCCTATCTGAACTCCTGCTTTCCTATC-TCACCRCATACATTTGATTTCACCTCTTTAACCATTTCCAGTTGAGCTACAACATCTTGACCAGTAGATTCATGTTGCT-
Ck36              CAGCATTAAGCTAATAGAGAAGACAAGTCAGGAAACTTCCCTGTTTTACCAGGATTGTCCTCTGTGTCTTGCTTTCCTATCTGAACTCCTGCTTTCCTATC-TCACCRCATACATTTGATTTCACCTCTTTAACCATTTCCAGTTGAGCTACAACATCTTGACCAGTAGATTCATGTTGCTG
Ck4               CAGCATTAAGCTAATAGAGAAGACAAGTCAGGAAACTTCCCTGTTTTACCAGGATTGTCCTCTGTGTCTTGCTTTCCTATCTGAACTCCTGCTTTCCTATC-TCACCACATACGTTTGATTTCACCTCTTTAACCATTTCCAGTTGAGCTACAACATCTTGACCAGTAGATTCATGTTGCTG
Ck49              CAGCATTAAGCTAATAGAGAAGACAAGTCAGGAAACTTCCCTGTTTTACCAGGATTGTCCTCTGTGTCTTGCTTCCCTATCTGAACTCCTGCTTTCCTATC-TCACCACATACGTTTGATTTCACCTCTTTAACCATTTCCAGTTGAGCTACAACATCTTGACCAGTAGATTCAGGTTGCT-
Ck50              CAGCATTAAGCTAATAGAGAAGACAAGTCAGGAAACTTCCCTGTTTTACCAGGATTGTCCTCTGTGTCTTGCTTCCCTATCTGAACTCCTGCTTTCCTATC-TCACCACATACGTTTGATTTCACCTCTTTAACCATTTCCAGTTGAGCTACAACATCTTGACCAGTAGATTCAGGTTGCTG
Ck51              CAGCATTAWGCTAATAGAGAAGACAAGTCAGGAAACTTCCCTGTTTTACCAGGATTGTCCTCTGTGTCTTGCTTCCCTATCTGAACTCCTGCTTTCCTATC-TCACCACATACGTTTGATTTCACCTCTTTAACCATTTCCAGTTGAGCTACAACATCTTGACCAGTAGATTCAGGTTGCTG
Ck54              CAGCATTAAGCTAATAGAGAAGACAAGTCAGGAAACTTCCCTGTTTTACCAGGATTGTCCTCTGTGTCTTGCTTCCCTATCTGAACTCCTGCTTTCCTATC-TCACCACATACGTTTGATTTCACCTCTTTAACCATTTCCAGTTGAGCTACAACATCTTGACCAGTAGATTCAGGTTGCTG
Ck54_R            CAGCATTAAGCTAATAGAGAAGACAAGTCAGGAAACTTCCCTGTTTTACCAGGATTGTCCTCTGTGTCTTGCTTCCCTATCTGAACTCCTGCTTTCCTATC-TCACCACATACGTTTGATTTCACCTCTTTAACCATTTCCAGTTGAGCTACAACATCTTGACCAGTAGATTCAGGTTGCTG
Ck56              CAGCATTAAGCTAATAGAGAAGACAAGTCAGGAAACTTCCCTGTTTTACCAGGATTGTCCTCTGTGTCTTGCTTCCCTATCTGAACTCCTGCTTTCCTATC-TCACCACATACGTTTGATTTCACCTCTTTAACCATTTCCAGTTGAGCTACAACATCTTGACCAGTAGATTCAGGTTGCTG
Ck7               CAGCATTAAGCTAATAGAGAAGACAAGTCAGGAAACTTCCCTGTTTTACCAGGATTGTCCTCTGTGTCTTGCTTTCCTATCTGAACTCCTGCTTTCCTATC-TCACCACATACGTTTGATTTCACCTCTTTAACCATTTCCAGTTGAGCTACAACATCTTGACCAGTAGATTCATGTTGCTG
Mg37              CAGCATTAAGCTAATAGAGAGGACAAGTCAGAAAACTTCCCTATTTTACCAGGATTGTCCTCTGTGTCTTGCTTTCCTTTCTGAACTCCTGCTTTTCTATCTNCACCATATACGTTTGATTTCACCTCTTTAACCATTTCCAGTTGAGCTG-------------------------------
Mg38              CAGCATTAAGCTAATAGAGAGGACAAGTCAGAAAACTTCCCTATTTTACCAGGATTGTCCTCTGTGTCTTGCTTTCCTTTCTGAACTCCTGCTTTTCTATCNTCACCATATACGTTTGATTTCACCTCTTTAACCATTTCCAGTTGAGCTG-------------------------------
Mg39              CAGCATTAAGCTAATAGAGAGGACAAGTCAGAAAACTTCCCTATTTTACCAGGATTGTCCTCTGTGTCTTGCTTTCCTTTCTGAACTCCTGCTTTTCTATCTTCACCATATACGTTTGATTTCACCTCTTTAACCATTTCCAGTTGAGCTG-------------------------------
Mg40              CAGCATTAAGCTAATAGAGAGGACAAGTCAGAAAACTTCCNTATTTTACCAGGATTGTCCTCTGTGTCTTGCTTTCCTNTCTGAACTCCTGCTTTTCTATCTTCACCATATACGTTNGATTTCACCTCTTTAACCATTTCCAGTTGAGCTG-------------------------------
Mg40_R            CAGCATTAAGCTAATAGAGAGGACAAGTCAGAAAACTTCCCTATTTTACCAGGATTGTCCTCTGTGTCTTGCTTTCCTTTCTGAACTCCTNCTTTTCTATCTTCACCATATACGTTTGATTTCACCTCTTTAACCATTTCCAGTTGAGCTG-------------------------------
Mg41              CAGCATTAAGCTAATAGAGAGGACAAGTCAGAAAACTTCCCTATTTTACCAGGATTGTCCTCTGTGTCTTGCTTTCCTTTCTGAACTCCTGCTTTTCTATCTTCACCATATACGTTTGATTTCACCTCTTTAACCATTTCCAGTTGAGCTG-------------------------------
Mg57              CAGCATTAAGCTAATAGAGAGGACAAGTCAGAAAACTTCCCTATTTTACCAGGATTGTCCTCTGTGTCTTGCTTTCCTTTCTGAACTCCTGCTTTTCTATCTTCACCATATACGTTTGATTTCACCTCTTTAACCATTTCCAGTTGAGCTG-------------------------------
Mg58              CAGCATTAAGCTAATAGAGAGGACAAGTCAGAAAACTTCCCTATTTTACCAGGATTGTCCTCTGTGTCTTGCTTTCCTTTCTGAACTCCTGCTTTTCTATCNTCACCATANACGTTTGATTTCACCTCTTTAACCATTTCCAGTTGAGCTG-------------------------------
Mg59              CAGCATTAAGCTAATAGAGAGGACAAGTCAGAAAACTTCCCTATTTTACCAGGATTGTCCTCTGTGTCTTGCTTTCCTTTCTGAACTCCTGCTTTTCTATCTTCACCATATACGTTTGATTTCACCTCTTTAACCATTTCCAGTTGAGCTG-------------------------------
Mg60              CAGCATTAAGCTAATAGAGAGGACAAGTCAGAAAACTTCCCTATTTTACCAGGATTGTCCTCTGTGTCTTGCTTTCCTTTCTGAACTCCTGCTTTTCTATCTTCACCATATACGTTTGATTTCACCTCTTTAACCATTTCCAGTTGAGCTG-------------------------------
Mg61              CAGCATTAAGCTAATAGAGAGGACAAGTCAGAAAACTTCCCTATTTTACCAGGATTGNCCTCTGTGTCTTGCNTTCCTTTCTGAACTCCTGCTTTNCTATCTTCACCATATACGTTTGATTTCACCTCTTTAACCATTTCCAGTTGAGCTG-------------------------------
Mg64              CAGCATTAAGCTAATAGAGAGGACAAGTCAGAAAACTTCCCTATTTTACCAGGATTGTCCTCTGTGTCTTGCTTTCCTTTCTGAACTCCTGCTTTTCTATCTTCACCATATACGTTTGATTTCACCTCTTTAACCATTTCCAGTTGAGCTG-------------------------------
Mg70              CAGCATTAAGCTAATAGAGAGGACAAGTCAGAAAACTTCCCTATTTTACCAGGATTGTCCTCTGTGTCTTGCTTTCCTTTCTGAACTCCTGCTTTTCTATCTTCACCATATACGTTTGATTTCACCTCTTTAACCATTTCCAGTTGAGCTG-------------------------------
Mg72              CAGCATTAAGCTAATAGAGAGGACAAGTCAGAAAACTTCCCTATTTTACCAGGATTGTCCTCTGTGTCTTGCTTTCCTTTCTGAACTCCTGCTTTTCTATCTTCACCATATACGTTTGATTTCACCTCTTTAACCATTTCCAGTTGAGCTG-------------------------------
Mg74              CAGCATTAAGCTAATAGAGAGGACAAGTCAGAAAACTTCCCTATTTTANCAGGATTGTCCTCTGTGTCTTGCTTTCCTTTCTGAACTCCTGCTTTTCTATCTTCACCATATACGTTTGATTTCACCTCTTTAACCATTTCCAGTTGAGCTG-------------------------------
Mg77              CAGCATTAAGCTAATAGAGAGGACAAGTCAGAAAACTTCCCTATTTTASCAGGATTGTCCTCTGTGTCTTGCTTTCCTTTCTGAACTCCTGCTTTTCTATCTTCACCATATACGTTTGATTTCACCTCTTTAACCATTTCCAGTTGAGCTG-------------------------------
Mg79              CAGCATTAAGCTAATAGAGAGGACAAGTCAGAAAACTTCCCTATTTTACCAGGATTGTCCTCTGTGTCTTGCTTTCCTTTCTGAACTCCTGCTTTTCTATCTTCACCATATACGTTTGATTTCACCTCTTTAACCATTTCCAGTTGAGCTG-------------------------------

locus149 14 52
Ck10              TCCTTGCAAAGCCCCACACTAAAAACNGACAAAGGANCACCTGCTTCTGCTG
Ck11              TCCTTGCAAAGCCCCACACTAAAAACAGACAAAGGACCACCTGCTTCTGCT-
Ck12              TCCTTGCAAAGCCCCACACTAAAAACAGACAAAGGACCACCTGCTTCTGCTK
Ck17              TCCTTGCAAAGCCCCACACTAAAAACAGACAAAGGACCACCTGCTTCTGCTG
Ck26              TCCTTGCAAACCCACACACTAAAAACAGACAAAGGACCACCTGCTTCTGCNG
Ck29              TCCTTGCAAACCCACACACTAAAAACAGACAAAGGACCACCTGCTTCTGCTG
Ck3               TCCTTGCAAAGCCNCACACTAAAAACAGACAAAGGACCACCTGCTTCTGCTG
Ck32              TCCTTGCAAACCCACACACTAAAAACAGACAAAGGACCACCTGCTTCTGCTG
Ck36              TCCTTGCAAASCCACACACTAAAAACAGACAAAGGACCACCTGCTTCTGCTG
Ck49              TCCTTGCAAAGCCACACACTAAAAACAGACAAAGGACCACCTGCNTCTGCTG
Ck50              TCCTTGCAAASCCACACACTAAAAACAGACAAAGGACCACCTGCTTCTGCTG
Ck51              TCCTTGCAAASCCACACACTAAAAACAGACAAAGGACCACCTGCTTCTGCTG
Ck54_R            TCCTTGCAAACCCACACACTAAAAACAGACAAAGGACCACCTGCTTCTGCTG
Ck7               TCCTTGCAAAGCCMCACACTAAAAACAGACAAAGGACCACCTGCTTCTGCTG

locus150 46 55
CaUTC00138833     CCCCTAATNCGNGGACATGGAAATTTCGGATCGATAGATGCAGACCCTCCTGCTG
Ck10              CCCCTAATTCGTGGACATGGAAATTTCGGATCGATAGATGCAGACCCTCCTGCTG
Ck12              CCCCTAATTCGYGGACATGGAAATTTCGGATCGATAGATGCAGACCCTCCTGCTG
Ck2               CCCCTAATTCGTGGACATGGAAATTTCGGATCGATAGATGCAGACCCTCCTGCTG
Ck21              CCCCTAATTCGCGGACATGGAAATTTCGGATCGATAGATGCAGACCCTCCTGCTG
Ck22              CCCCTAATTCGTGGACATGGAAATTTCGGATCGATAGATGCAGACCCTCCTGCTG
Ck23              CCCCTAATTCGTGGACATGGAAATTTCGGATCGATAGATGCAGACCCTCCTGCTG
Ck26              CCCCTAATTCGTGGACATGGAAATTTCGGATCGATAGATGCAGACCCTCCTGCTG
Ck29              CCCCTAATTCGTGGACATGGAAATTTCGGATCGATAGATGCAGACCCTCCTGCTG
Ck3               CCCCTAATTCGNGGACATGGNAATTTCGGATCGATAGATGCAGACCCTCCTGCTG
Ck32              CCCCTAATTCGTGGACATGGAAATTTCGGATCGATAGATGCAGACCCTCCTGCTG
Ck36              CCCCTAATTCGTGGACATNGAAATTTCGGATCGATAGATGCAGACCCTCCTGCTG
Ck4               CCCCTAATTCGTGGACATGGAAATTTCGGATCGATAGATGCAGACCCTCCTGCTG
Ck49              CCCCTAATTCGCGGACATGGAAATTTCGGATCGATAGATGCAGACCCTCCTGCTG
Ck50              CCCCTAATTCGNGGACATGGAAATTTCGGATCGATAGATGCAGACCCTCCTGCTG
Ck51              CCCCTAATTCGCGGACATGGAAATTTCGGATCGATAGATGCAGACCCTCCTGCTG
Ck54              CCCCTAATTCGCGGACATGGAAATTTCGGATCGATAGATGCAGACCCTCCTGCTG
Ck56              CCCCTAATTCGYGGACATGGAAATTTCGGATCGATAGATGCAGACCCTCCTGCTG
Ck7               CCCCTAATTCGTGGACATGGAAATTTCGGATCGATAGATGCAGACCCTCCTGCTG
Ck80              CCCCTAATTCGCGGACATGGAAATTTCGGATCGATAGATGCAGACCCTCCTGCT-
Ck83              CCCCTAATTCGCGGACATGGAAATTTCGGATCGATAGATGCAGACCCTCCTGCTG
Ck85              CCCCTAATTCGCGGACATGGAAATTTCGGATCGATAGATGCAGACCCTCCTGCTG
Ck94              CCCCTAATTCGCGGACATGGAAATTTCGGATCAATAGATGCAGACCCTCCTGCTG
Dm100             CCCCTAATTCGCGGACATGGAAATTTCGGATCGATAGATGCAGACCCTCCTGCTG
Dm104             CCCCTAATTCGCGGNCATGGAAATTTCGGATCGATAGATGCNGACCCTCCTGCTG
Dm108             CCCCTAATTCGCGGACATGGAAATTTCGGATCGATAGATGCAGACCCTCCTGCTG
Dm112             CCCCTAATTCGCGGACATGGAAATTTCGGATCGATAGATGCAGACCCTCCTGCTG
Dm112_R           CCCCTAATTCGCGGACATGGAAATTTCGGATCGATAGATGCAGACCCTCCTGCNG
Dm117             CCCCTAATTCGCGGACATGGAAATTTCGGATCGATAGATGCAGACCCTCCTGCTG
Dm118             CCCCTAATTCGCGGACATGGAAATTTCGGATCGATAGATGCAGACCCTCCTGCTG
Mg39              CCCCTAATTCGCGGACATGGAAATTTCGGATCGATAGATGCAGACCCTCCTGCTG
Mg40_R            CCCCTAATTCGCGGACATGGAAATTTCGGATCGATAGATGCAGACCCTCCTGCTG
Mg41              CCCNTAATTCGCGGACATGGAAATTTCGGATCGATAGATGCAGACCCTCCTGC--
Mg59              CCCCTAATTCGCGGACATGGAAATTTCGGATCGATAGATGCAGACCCTCCTGCNG
Mg72              CCCCTAATTCGCGGACATGGAAATTTCGGATCGATAGATGCAGACCCTCCTGCTG
Mg74              CCCCTAATTCGCGGACATGGAAATTTCGGATCGATAGATGCAGACCCTCCTGCNG
Mg77              CCCCTAATTCGCGGACATGGAAATTTCGGATCGATAGATGCAGACCCTCCTGCTG
Nv120             CCCCTAATCCGNGGACATGGAAATTTCGGATCGATAGATGCAGACCCTCCTGCWG
Nv122             CCCCTAATCCGTGGACATGGAAATTTCGGATCGATAGATGCAGACCCTCCTGCNG
Nv123             CCCCTAATCCGTGGACATGGAAATTTCGGATCGATAGATGCAGACCCTCCTGCTG
Nv134_R           CCCCTAATTCGCGGACATGGAAATTTCGGATCGATAGATGCAGACCCTCCTGCTG
Pa140             CCCCTAATTCGCGGACATGGAAATTTCGGATCGATAGATGCAGACCCTCCTGCTG
Pa141             CCCCTAATTCGCGGACATGGAAATTTCGGATCGATAGATGCAGACCCTCCTGCTG
Pa145             CNCCTAATTCGCGGACATGGAAATTTCGGATCGATAGATGCAGACCCTCCTGCNG
Pa147_R           CCCCTAATTCGCGGACATGGAAATTTCGGATCGATAGATGCAGACCCTCCTGCTG
Pa158             CCCCTAATTCGCGGACATGGAAATTTCGGATCGATAGATGCAGACCCTCCTGCTG

locus151 26 233
Ck1               TTGGATGAGTTTTAAGGTCCTGGACATATCAAAGTTACATTAGATGTTGAAAAAGTTCATTTTAATCTTAGTTGACACTTTTGGATATTCTATGGTTAGTTAATGGTTGGAAATTCATGATCACATTGTGCATGCTAACAAAGTAACTCCTTAATTAAAATACTACCAGTTACTTGAATGTGCCATATGACCTTTCTAAGGTGGTTTTTGTGGCCACTGCGAATAGAATGCAG
Ck10              TTGGATGAGTTTTAAGGTSCTGGASATATCAAAGTTACATTAGATGTTGAAAAAGTTCATTTTAWTCTTAGTTGACACTTTTGGATATTCTATGGTTWGTTAATGGYTGGAAATTCATGATCACATTGTGCATGCTAACAAAGTAACTCCTTAATTAAAATACTACCAGTTACTTGAATGTGCCATATGACCTTTCTAAGGTGGTTTTTGTGGCCACTGCGAATAGAATGCAG
Ck11              TTGGATGAGTTTTAAGGTSCTGGAGATATCAAAGTTACATTAGATGTTG-AAAAGTTCATTTTAWTCTTAGTTGACACTTTTGGATATTCTATGGYTAGTTAATGGCTGGAAATTCATGATCACATTGTGCATGCTAACAAAGTAACTCCTTAATTAAAATACTACCAGTTACTTGAATGTGCCATATGACCTTTCTAAGGTGGTTTTTGTGGCCACTGCGAATAGAATGCAG
Ck12              TTGGATGAGTTTTAAGGTGCTGGAGATATCAAAGTTACATTAGATGTTG-AAAAGTTCATTTTATTCTTAGTTGACACTTTTGGATATTCTATGGTTAGTTAATGGCTGGAAATTCATGATCACATTGTGCATGCTAACAAAGTAACTCCTTAATTAAAATACTACCAGTTACTTGAATGTGCCATATGACCTTTCTAAGGTGGTTTTTGTGGCCACTGCGAATAGAATGCAG
Ck17              TTGGATGAGTTTTAAGGTSCTGGAGATATCAAAGTTACATTAGATGTTG-AAAAGTTCATTTTAWTCTTAGTTGACACTTTTGGATATTCTATGGYTAGTTAATGGCTGGAAATTCATGATCACATTGTGCATGCTAACAAAGTAACTCCTTAATTAAAATACTACCAGTTACTTGAATGTGCCATATGACCTTTCTAAGGTGGTTTTTGTGGCCACTGCGAATAGAATGCAG
Ck2               TTGGATGAGTTTTAAGGTSCTGGASATATCAAAGTTACAWTAGATGTTG-AAAAGTTCATTTTAWTCTTAGTTGACACTTTTGGATATTCTATGGTTAGTTAATGGWTGGAAATTCATGATCACATTGTGCATGCTAACAAAGTAACTCCTTAATTAAAATACTACCAGTTACTTGAATGTGCCATATGACCTTTCTAAGGTGGTTTTTGTGGCCACTGCGAATAGAATGCAG
Ck20              TTGGATGAGTTTTAAGGTNCTGGANATATCAAAGTTACANTAGATGTTG-AAAAGTTCATTTTANTCTTAGTTGACACTTTTGGATATTCTATGGTTAGTTAATGGNTGGAAATTCATGATCACATTGTGCATGCNAACAAAGTAACTCCTTAATTAAAATACTACCAGTTACTTGAATGTGCCATATGACCTTTCTAAGGTGGTTTTTGTGGCCACTGCGAATAGAATGCAG
Ck21              TTGGATGAGTTTTAAGGTGCTGGAGATATCAAAGTTACATTAGATGTTG-AAAAGTTCATTTTATTCTTAGTTGACACTTTTGGATATTCTATGGTTAGTTAANGGATGGAAATTCATGATCACATTGTGCATGCTAACAAAGTAACTCCTTAATTAAAATACTACCAGTTACTTGAATGTGCCATATGACCTTTCTAAGGTGGTTTTTGTGGCCACTGCGAATAGAATGCAG
Ck22              TTGGATGAGTTTTAAGGTGCTGGAGATATCAAAGTTACATTAGATGTTG-AAAAGTTCATTTTATTCTTAGTTGACACTTTTGGATATTCTATGGTTAGTTAATGGCTGGAAATTCATGATCACATTGTGCATGCTAACAAAGTAACTCCTTAATTAAAATACTACCAGTTACTTGAATGTGCCATATGACCTTTCTAAGGTGGTTTTTGTGGCCACTGCGAATAGAATGCAG
Ck23              TTGGATGAGTTTTAAGGTSCTGGASATATCAAAGTTACATTAGATGTTG-AAAAGTTCATTTTAWTCTTAGTTGACACTTTTGGATATTCTATGGTTAGTTAATGGYTGGAAATTCATGATCACATTGTGCATGCYAACAAAGTAACTCCTTAATTAAAATACTACCAGTTACTTGAATGTGCCATATGACCTTTCTAAGGTGGTTTTTGTGGCCACTGCGAATAGAATGCAG
Ck26              TTGGATGAGTTTTAAGGTCCTGGACATATCAAAGTTACATTAGATGTTGAAAAAGTTCATTTTAATCTTAGTTGACACTTTTGGATATTCTATGGTTAGTTAATGGTTGGAAATTCRTGATCACATTGTGCATGCTAACAAAGTAACTCCTTAATTAAAATACTACCAGTTACTTGAATGTGCCATATGACCTTTCTAAGGTGGTTTTTGTGGCCACTGCGAATAGAATGCAG
Ck29              TTGGATGAGTTTTAAGKTCCTGGACATATCAAAGTTACATTAGATGTTGAAAAAGTTCATTTTAATCTTAGTTGACACTTTTGGATATTCTATGGTTAGTTAATGGTTGGAAATTCATGATCACATTGTGCATGCTAACAAAGTAACTCCTTAATTAAAATACTACCAGTTACTTGAATGTGCCATATGACCTTTCTAAGGTGGTTTTTGTGGCCACTGCGAATAGAATGCAG
Ck3               TTGGATGAGTTTTAAGGTCCTGGACATATCAAAGTTACAWTAGATGTTGAAAAAGTTCATTTTAATCTTAGTTGACACTTTTGGATATTCTATGGTTAGTTAATGGTTGGAAATTCATGATCACATTGTGCATGCYAACAAAGTAACTCCTTAATTAAAATACTACCAGTTACTTGAATGTGCCATATGACCTTTCTAAGGTGGTTTTTGTGGCCACTGCGAATAGAATGCAG
Ck32              TTGGATGAGTTTTAAGGTCCTGGACATATCAAAGTTACATTAGATGTTGAAAAAGTTCATTTTAATCTTAGTTGACACTTTTGGATATTCTATGGTTAGTTAATGGTTGGAAATTCATGATCACATTGTGCATGCTAACAAAGTAACTCCTTAATTAAAATACTACCAGTTACTTGAATGTGCCATATGACCTTTCTAAGGTGGTTTTTGTGGCCACTGCGAATAGAATGCAG
Ck34              TTGGATGAGTTTTAAGKTCCTGGACATATCAAAGTTACATTAGATGTTGAAAAAGTTCATTTTAATCTTAGTTGACACTTTTGGATATTCTATGGTTAGTTAATGGTTGGAAATTCATGATCACATTGTGCATGCTAACAAAGTAACTCCTTAATTAAAATACTACCAGTTACTTGAATGTGCCATATGACCTTTCTAAGGTGGTTTTTGTGGCCACTGCGAATAGAATGCAG
Ck35              TTGGATGAGTTTTAAGKTCCTGGACATATCAAAGTTACATTAGATGTTGAAAAAGTTCATTTTAATCTTAGTTGACACTTTTGGATATTCTATGGTTAGTTAATGGTTGGAAATTCATGATCACATTGTGCATGCTAACAAAGTAACTCCTTAATTAAAATACTACCAGTTACTTGAATGTGCCATATGACCTTTCTAAGGTGGTTTTTGTGGCCACTGCGAATAGAATGCAG
Ck36              TTGGATGAGTTTTAAGKTCCTGGACATATCAAAGTTACATTAGATGTTGAAAAAGTTCATTTTAATCTTAGTTGACACTTTTGGATATTCTATGGTTAGTTAATGGTTGGAAATTCATGATCACATTGTGCATGCTAACAAAGTAACTCCTTAATTAAAATACTACCAGTTACTTGAATGTGCCATATGACCTTTCTAAGGTGGTTTTTGTGGCCACTGCGAATAGAATGCAG
Ck4               TTGGATGAGTTTTAAGGTGCTGGAGATATCAAAGTTACATTAGATGTTG-AAAAGTTCATTTTATTCTTAGTTGACACTTTTGGATATTCTATGGTTAGTTAATGGMTGGAAATTCATGATCACATTGTGCATGCTAACAAAGTAACTCCTTAATTAAAATACTACCAGTTACTTGAATGTGCCATATGACCTTTCTAAGGTGGTTTTTGTGGCCNCTGCGAATAGAATGCAG
Ck49              TTGGATGAGTTTTAAGGTCCTGGACATATCAAAGTTACATTAGATGTTGAAAAAGTTCATTTTAATCTTAGTTGACACTTTTGGATATTCTATGGTTAGTTAATGGTTGGAAATTCATGATCACATTGTGCATGCTAACAAAGTAACTCCTTAATTAAAATACTACCAGTTACTTGAATGTGCCATATGACCTTTCTAAGGTGGTTTTTGTGGCCACTGCGAATAGAATGCAG
Ck50              TTGGATGAGTTTTAAGKTCCTGGACATATCAAAGTTACATTAGATGTTGAAAAAGTTCATTTTAATCTTAGTTGACACTTTTGGATATTCTATGGTTAGTTAATGGTTGGAAATTCATGATCACATTGTGCATGCTAACAAAGTAACTCCTTAATTAAAATACTACCAGTTACTTGAATGTGCCATATGACCTTTCTAAGGTGGTTTTTGTGGCCACTGCGAATAGAATGCAG
Ck51              TTGGATGAGTTTTAAGKTCCTGGACATATCAAAGTTACATTAGATGTTGAAAAAGTTCATTTTAATCTTAGTTGACACTTTTGGATATTCTATGGTTAGTTAATGGTTGGAAATTCATGATCACATTGTGCATGCTAACAAAGTAACTCCTTAATTAAAATACTACCAGTTACTTGAATGTGCCATATGACCTTTCTAAGGTGGTTTTTGTGGCCACTGCGAATAGAATGCAG
Ck54              TTGGATGAGTTTTAAGGTCCTGGACATATCAAAGTTACATTAGATGTTGAAAAAGTTCATTTTAATCTTAGTTGACACTTTTGGATATTCTATGGTTAGTTAATGGTTGGAAATTCATGATCACATTGTGCATGCTAACAAAGTAACTCCTTAATTAAAATACTACCAGTTACTTGAATGTGCCATATGACCTTTCTAAGGTGGTTTTTGTGGCCACTGCGAATAGAATGCAG
Ck54_R            TTGGATGAGTTTTAAGGTCCTGGACATATCAAAGTTACATTAGATGTTGAAAAAGTTCATTTTAATCTTAGTTGACACTTTTGGATATTCTATGGTTAGTTAATGGTTGGAAATTCATGATCACATTGTGCATGCTAACAAAGTAACTCCTTAATTAAAATACTACCAGTTACTTGAATGTGCCATATGACCTTTCTAAGGTGGTTTTTGTGNCCACTGCGAATAGAATGCAG
Ck56              TTGGATGAGTTTTAAGGTCCTGGACATATCAAAGTTACATTAGATGTTGAAAAAGTTCATTTTAATCTTAGTTGACACTTTTGGATATTCTATGGTTAGTTAATGGTTGGAAATTCATGATCACATTGTGCATGCTAACAAAGTAACTCCTTAATTAAAATACTACCAGTTACTTGAATGTGCCATATGACCTTTCTAAGGTGGTTTTTGTGGCCACTGCGAATAGAATGCAG
Ck7               TTGGATGAGTTTTAAGGTCCTGGACATATCAAAGTTACAWTAGATGTTGAAAAAGTTCATTTTAATCTTAGTTGACACTTTTGGATATTCTATGGTTAGTTAATGGTTGGAAATTCATGATCACATTGTGCATGCYAACAAAGTAACTCCTTAATTAAAATACTACCAGTTACTTGAATGTGCCATATGACCTTTCTAAGGTGGTTTTTGTGGCCACTGCGAATAGAATGCA-
Ck88              TTGGATGAGTTTTAAGGTCCTGGACATATCAAAGTTACATTAGATGTTG-AAAAGTTCATTTTAATCTTAGTTGACACTTTTGGATATTCTATGGTTAGTTAATGGCTGGAAATTCATTATCACATTGTGCATGCTAACAAAGTAACTCCTTAATTAAAATACTACCAGTTACTTGAATGTGCCATATGACCTTTCTAAGGTGGTTTTTGTGGCCACTGCAAATAGAATGCAG

locus152 72 182
CaUTC00138833     TGCATGTCTATTTATACATATGCAGATCAACTTGTTTTTAGTTTTTCTGGANTTTAGTTCATATCCTTCATGTTCATTGCTCAATTTGCTACAGTGGGGGAAGAACAAATCAAGATTATCTATCCCTTTCTAATGTGGTGTGTTATGTTCCTGAGTCCTGTCGTTAAATGTGGTTTCTGCTG
Ck1               TGCATGTCTATTTATACATATGCAGATCAACTTGGTTTTAGTTTTTCTGGA-TTTAGTTCATATCCTTCATGTTCATTGCTCAATTTGCTACAGTGGGGGAAGAACAAATCAAGATTATCTATCCCTTTCTAATGTGGTGTGTTATGTTCCTGAGTCCTGTCGTTAAATGTGGTTTCTGCTG
Ck10              TGCATGTCTATTTATACATATGCAGATCAACTTGGTTTTAGTTTTTCTGGA-TTTAGTTCATATCCTTCATGTTCATTGCTCAATTTGCTACAGTGGGGGAAGAACAAATCAAGATTATCTATCCCTTTCTAATGTGGTGTGTTATGTTCCTGAGTCCTGTCGCTAAATGTGGTTTCTGCTG
Ck11              TGCATGTCTATTTATACATATGCAGATCAACTTGGTTTTAGTTTTTCTGGA-TTTAGTTCATATCCTTCATGTTCATTGCTCAATTTGCTACAGTGGGGGAAGAACAAATCAAGATTATCTATCCCTTTCTAATGTGGTGTGTTATGTTCCTGAGTCCTGTCGCTAAATGTGGTTTCTGCNG
Ck12              TGCATGTCTATTTATACATATGCAGATCAACTTGGTTTTAGTTTTTCTGGA-TTTAGTTCATATCCTTCATGTTCATTGCTCAATTTGCTACAGTGGGGGAAGAACAAATCAAGATTATCTATCCCTTTCTAATGTGGTGTGTTATGTTCCTGAGTCCTGTCGCTAAATGTGGTTTCTGCTG
Ck17              TGCATGTCTATTTATACATATGCAGATCAACTTGGTTTTAGTTTTTCTGGA-TTTAGTTCATATCCTTCATGTTCATTGCTCAATTTGCNACAGTGGGGGAAGAACAAATCAAGATTATCTATCCCTTTCTAATGTGGTGTGTTATGTTCCTGAGTCCTGTCGCTAAATGTGGTTTCTGCTG
Ck2               TGCATGTCTATTTATACATATGCAGATCAACTTGGTTTTAGTTTTTCTGGA-TTTAGTTCATATCCTTCATGTTCATTGCTCAATTTGCTACAGTGGGGGAAGAACAAATCAAGATTATCTATCCCTTTCTAATGTGGTGTGTTATGTTCCTGAGTCCTGTCGTTAAATGTGGTTTCTGCTG
Ck20              TGCATGTCTATTTATACATATGCAGATCAACTTGGTTTTAGTTTTTCTGGA-TTTAGTTCATATCCTTCATGTTCATTGCTCAATTTGCTACAGTGGGGGAAGAACAAATCAAGATTATCTATCCCTTTCTAATGTGGTGTGTTATGTTCCTGAGTCCTGTCGCTAAATGTGGTTTCTGCTG
Ck21              TGCATGTCTATTTATACATATGCAGATCAACTTGGTTTTAGTTTTTCTGGA-TTTAGTTCATATCCTTCATGTTCATTGCTCAATTTGCTACAGTGGGGGAAGAACAAATCAAGATTATCTATCCCTTTCTAATGTGGTGTGTTATGTTCCTGAGTCCTGTCGCTAAATGTGGTTTCTGCTG
Ck22              TGCATGTCTATTTATACATATGCAGATCAACTTGGTTTTAGTTTTTCTGGA-TTTAGTTCATATCCTTCATGTTCATTGCTCAATTTGCTACAGTGGGGGAAGAACAAATCAAGATTATCTATCCCTTTCTAATGTGGTGTGTTATGTTCCTGAGTCCTGTCGCTAAATGTGGTTTCTGCTG
Ck23              TGCATGTCTATTTATACATATGCAGATCAACTTGGTTTTAGTTTTTCTGGA-TTTAGTTCATATCCTTCATGTTCATTGCTCAATTTGCTACAGTGGGGGAAGAACAAATCAAGATTATCTATCCCTTTCTAATGTGGTGTGTTATGTTCCTGAGTCCTGTCGCTAAATGTGGTTTCTGCTG
Ck26              TGCATGTCTATTTATACATATGCAGATCAACTTGGTTTTAGTTTTTCTGGA-TTTAGTTCATATCCTTCATGTTCATTGCTCAATTTGCTACAGTGGGGGAAGAACAAATCAAGATTATCTATCCCTTTCTAATGTGGTGTGTTATGTTCCTGAGTCCTGTCGTTAAATGTGGTTTCTGCTG
Ck29              TGCATGTCTATTTATACATATGCAGATCAACTTGGTTTTAGTTTTTCTGGA-TTTAGTTCATATCCTTCATGTTCATTGCTCAATTTGCTACAGTGGGGGRAGAACAAATCAAGATTATCTATCCCTTTCTAATGTGGTGTGTTATGTTCCTGARTCCTGTCGTTAAATGTGGTTTCTGCTG
Ck3               TGCATGTCTATTTATACATATGCAGATCAACTTGGTTTTAGTTTTTCTGGA-TTTAGTTCATATCCTTCATGTTCATTGCTCAATTTGCTACAGTGGGGGAAGAACAAATCAAGATTATCTATCCCTTTCTAATGTGGTGTGTTATGTTCCTGAGTCCTGTCGTTAAATGTGGTTTCTGCTG
Ck32              TGCATGTCTATTTATACATATGCAGATCAACTTGGTTTTAGTTTTTCTGGA-TTTAGTTCATATCCTTCATGTTCATTGCTCAATTTGCTACAGTGGGGGRAGAACAAATCAAGATTATCTATCCCTTTCTAATGTGGTGTGTTATGTTCCTGAGTCCTGTCGTTAAATGTGGTTTCTGCTG
Ck34              TGCATGTCTATTTATACATATGCAGATCAACTTGGTTTTAGTTTTTCTGGA-TTTAGTTCATATCCTTCATGTTCATTGCTCAATTTGCTACAGTGGGGGRAGAACAAATCAAGATTATCTATCCCTTTCTAATGTGGTGTGTTATGTTCCTGAGTCCTGTCRTTAAATGTGGTTTCTGCTG
Ck35              TGCATGTCTATTTATACATATGCAGATCAACTTGGTTTTAGTTTTTCTGGA-TTTAGTTCATATCCTTCATGTTCATTGCTCAATTTGCTACAGTGGGGGRAGAACAAATCAAGATTATCTATCCCTTTCTAATGTGGTGTGTTATGTTCCTGAGTCCTGTCGTTAAATGTGGTTTCTGCTG
Ck36              TGCATGTCTATTTATACATATGCAGATCAACTTGGTTTTAGTTTTTCTGGA-TTTAGTTCATATCCTTCATGTTCATNGCTCAATTTGCTACAGTGGGGGGAGAACAAATCAAGATTATCTATCCCTTTCTAATGTGGNGTGTTATGTTCCTGAGTCCTGTCGTTAAATGTGGTTTCTGCTG
Ck4               TGCATGTCTATTTATACATATGCAGATCAACTTGGTTTTAGTTTTTCTGGA-TTTAGTTCATATCCTTCATGTTCATTGCTCAATTTGCTACAGTGGGGGAAGAACAAATCAAGATTATCTATCCCTTTCTAATGTGGTGTGTTATGTTCCTGAGTCCTGTCGTTAAATGTGGTTTCTGCT-
Ck49              TGCATGTCTATTTATACATATGCAGATCAACTTGGTTTTAGTTTTTCTGGA-TTTAGTTCATATCCTTCATGTTCATTGCTCAATTTGCTACAGTGGGGGAAGAACAAATCAAGATTATCTATCCCTTTCTAATGTGGTGTGTTATGTTCCTGAGTCCTGTCGTTAAATGTGGTTTCTGCTG
Ck50              TGCATGTCTATTTATACATATGCAGATCAACTTGGTTTTAGTTTTTCTGGA-TTTAGTTCATATCCTTCATGTTCATTGCTCAATTTGCTACAGTGGGGGAAGAACAAATCAAGATTATCTATCCCTTTCTAATGTGGTGTGTTATGTTCCTGAGTCCTGTCGTTAAATGTGGTTTCTGCTG
Ck51              TGCATGTCTATTTATACATATGCAGATCAACTTGGTTTTAGTTTTTCTGGA-TTTAGTTCATATCCTTCATGTTCATTGCTCAATTTGCTACAGTGGGGGRAGAACAAATCAAGATTATMTATCCCTTTCTAATGTGGTGTGTTATGTTCCTGAGTCCTGTCGTTAAATGTGGTTTCTGCTG
Ck54              TGCATGTCTATTTATACATATGCAGATCAACTTGGTTTTAGTTTTTCTGGA-TTTAGTTCATATCCTTCATGTTCATTGCTCAATTTGCTACAGTGGGGGAAGAACAAATCAAGATTATCTATCCCTTTCTAATGTGGTGTGTTATGTTCCTGAGTCCTGTCGTTAAATGTGGTTTCTGCTG
Ck54_R            TGCATGTCTATTTATACATATGCAGATCAACTTGGTTTTAGTTTTTCTGGA-TTTAGTTCATATCCTTCATGTTCATTGCTCAATTTGCTACAGTGGGGGAAGAACAAATCAAGATTATCTATCCCTTTCTAATGTGGTGTGTTATGTTCCTGAGTCCTGTCGTTAAATGTGGTTTCTGCTG
Ck56              TGCATGTCTATTTATACATATGCAGATCAACTTGGTTTTAGTTTTTCTGGA-TTTAGTTCATATCCTTCATGTTCATTGCTCAATTTGCTACAGTGGGGGGAGAACAAATCAAGATTATATATCCCTTTCTAATGTGGTGTGTTATGTTCCTGAGTCCTGTCGTTAAATGTGGTTTCTGCTG
Ck7               TGCATGTCTATTTATACATATGCAGATCAACTTGGTTTTAGTTTTTCTGGA-TTTAGTTCATATCCTTCATGTTCATTGCTCAATTTGCTACAGTGGGGGAAGAACAAATCAAGATTATCTATCCCTTTCTAATGTGGTGTGTTATGTTCCTGAGTCCTGTCGTTAAATGTGGTTTCTGCTG
Dm100             TGCATGTCTATTTATACATATGCAGATCAACTTGTTTTTAGTTTTTCTGGA-TTTAGTTCATATCCTTCATGTTCATTGCTCAATTTGCTACAGTGGGGGAAGAACAAATCAAGATTATCTATCCCTTTCTAATGTGGTGTGTTCTGTTCCTGAGTCCTGTCGTTAAATGTGGTTTCTGCTG
Dm102             TGCATGTCTATTTATACATATGCAGATCAACTTGTTTTTAGTTTTTCTGGA-TTTAGTTCATATCCTTCATGTTCATTGCTCAATTTGCTACAGTGGGGGAAGAACAAATCAAGATTATCTATCCCTTTCTAATGTGGTGTGTTCTGTTCCTGAGTCCTGTCGTTAAATGTGGTTTCTGCTG
Dm104             TGCATGTCTATTTATACATATGCAGATCAACTTGTTTTTAGTTTTTCTGGA-TTTAGTTCATATCCTTCATGTTCATTGCTCAATTTGCTACAGTGGGGGAAGAACAAATCAAGATTATCTATCCCTTTCTAATGTGGTGTGTTCTGTTCCTGAGTCCTGTCGTTAAATGTGGTTTCTGCTG
Dm106             NGCATGTCTATTTATACATATGCAGATCAACTTGTTTTTAGTTTTTCTGGA-TTTAGTTCATATCCTTCATGTTCATTGCTCAATTTGCTACAGTGGGGGAAGAACAAATCAAGATTATCTATCCCTTTCTAATGTGGTGTGTTCTGTTCCTGAGTCCTGTCGTTAAATGTGGTTTCTGCTG
Dm108             TGCATGTCTATTTATACATATGCAGATCAACTTGTTTTTAGTTTTTCTGGA-TTTAGTTCATATCCTTCATGTTCATTGCTCAATTTGCTACAGTGGGGGAAGAACAAATCAAGATTATCTATCCCTTTCTAATGTGGTGTGTTCTGTTCCTGAGTCCTGTCGTTAAATGTGGTTTCTGCTG
Dm110             TGCATGTCTATTTATACATATGCAGATCAACTTGTTTTTAGTTTTTCTGGA-TTTAGTTCATATCCTTCATGTTCATTGCTCAATTTGCTACAGTGGGGGNAGAACAAATCAAGATTATCTATCCCTTTCTAATGTGGTGTGTTCTGTTCCTGAGTCCTGTCGTTAAATGTGGTTTCTGCTG
Dm111             TGCATGTCTATTTATACATATGCAGANCAACTTGTTTTTAGTTTTTCTGGA-TTTAGTTCATATCCTTCATGTTCATTGCTCAATTTGCTACAGTGGGGGAAGAACAAATCAAGATTATCTATCCCTTTCTAATGTGGTGTGTTCTGTTCCTGAGTCCTGTCGTTAAATGTGGTTTCTGCTG
Dm112             NGCATGTCTATTTATACATATGCAGATCAACTTGTTTTTAGTTTTTCTGGA-TTTAGTTCATATCCTTCATGTTCATTGCTCAATTTGCTACAGTGGGGGAAGAACAAANCAAGATTATCNATCCCTTTCTAATGTGGTGTGTTCTGTTCCTGAGTCCTGTCGTTAAATGTGGTTTCTGCTG
Dm112_R           TGCATGTCTATTTATACATATGCAGATCAACTTGTTTTTAGTTTTTCTGGA-TTTAGTTCATATCCTTCATGTTCATTGCTCAATTTGCTACAGTGGGGGAAGAACAAATCAAGATTATCTATCCCTTTCTAATGTGGTGTGTTCTGTTCCTGAGTCCTGTCGTTAAATGTGGTTTCTGCTG
Dm113             TGCATGTCTATTTATACATATGCAGATCAACTTGTTTTTAGTTTTTCTGGA-TTTAGTTCATATCCTTCATGTTCATTGCTCAATTTGCTACAGTGGGGGAAGAACAAATCAAGATTATCTATCCCTTTCTAATGTGGTGTGTTCTGTTCCTGAGTCCTGTCGTTAAATGTGGTTTCTGCTG
Dm114             TGCATGTCTATTTATACATATGCAGATCAACTTGTTTTTAGTTTTTCTGGA-TTTAGTTCATATCCTTCATGTTCATTGCTCAATTTGCTACAGTGGGGGAAGAACAAATCAAGATTATCTATCCCTTTCTAATGTGGTGTGTTCTGTTCCTGAGTCCTGTCGTTAAATGTGGTTTCTGCTG
Dm115             TGCAYGTCTATTTATACATATGCAGATCAACTTGTTTTTAGTTTTTCTGGA-TTTAGTTCATATCCTTCATGTTCATTGCTCAATTTGCTACAGTGGGGGAAGAACAAATCAAGATTATCTATCCCTTTCTAATGTGGTGTGTTMTGTTCCTGAGTCCTGTCGTTAAATGTGGTTTCTGCTG
Dm116             TGCATGTCTATTTATACATATGCAGATCAACTTGTTTTTAGTTTTTCTGGA-TTTAGTTCATATCCTTCATGTTCATTGCTCAATTTGCTACAGTGGGGGAAGAACAAATCAAGATTATCTATCCCTTTCTAATGTGGTGTGTTCTGTTCCTGAGTCCTGTCGTTAAATGTGGTTTCTGCTG
Dm117             TGCATGTCTATTTATACATATGCAGATCAACTTGTTTTTAGTTTTTCTGGA-TTTAGTTCATATCCTTCATGTTCATTGCTCAATTTGCTACAGTGGGGGAAGAACAAATCAAGATTATCTATCCCTTTCTAATGTGGTGTGTTCTGTTCCTGAGTCCTGTCGTTAAATGTGGTTTCTGCTG
Dm118             TGCATGTCTATTTATACATATGCAGATCAACTTGTTTTTAGTTTTTCTGGA-TTTAGTTCATATCCTTCATGTTCATTGCTCAATTTGCTACAGTGGGGGAAGAACAAATCAAGATTATCTATCCCTTTCTAATGTGGTGTGTTCTGTTCCTGAGTCCTGTCGTTAAATGTGGTTTCTGCTG
Dm119             TGCATGTCTATTTATACATATGCAGATCAACTTGTTTTTAGTTTTTCTGGA-TTTAGTTCATATCCTTCATGTTCATTGCTCAATTTGCTACAGTGGGGGAAGAACAAATCAAGATTATCTATCCCTTTCTAATGTGGTGTGTTCTGTTCCTGAGTCCTGTCGTTAAATGTGGTTTCTGCNG
Mg37              TGCATGTCTATTTATACATATGCAGATCAACTTGGTTTTAGTTTTTCTGGA-TTTAGTTCATATCCTTCATGTTCATTGCTCAATTTGCTACAGTGGGGAAAGAACAAATCAAGATTATCTATCCCTTTCTAATGTGGTGTGTTATGTTCCTGAGTCCTGTCGTTAAATGTGGTTTCTGCTG
Mg38              TGCATGTCTATTTATACATATGCAGATCAACTTGGTTTTAGTTTTTCTGGA-TTTAGTTCATATCCTTCATGTTCATTGCTCAATTTGCTACAGTGGGGAAAGAACAAATCAAGATTATCTATCCCTTTCTAATGTGGTGTGTTATGTTCCTGAGTCCTGTCGTTAAATGTGGTTTCTGCTG
Mg39              TGCATGTCTATTTATACATATGCAGATCAACTTGGTTTTAGTTTTTCTGGA-TTTAGTTCATATCCTTCATGTTCATTGCTCAATTTGCTACAGTGGGGAAAGAACAAATCAAGATTATCTATCCCTTTCTAATGTGGTGTGTTATGTTCCTGAGTCCTGTCGTTAAATGTGGTTTCTGCTG
Mg40              TGCATGTCTATTTATACATATGCAGATCAACTTGGTTTTAGTTTTTCTGGA-TTTAGTTCATATCCTTCATGTTCATTGCTCAATTTGCTACAGTGGGGAAAGAACAAATCAAGATTATCTATCCCTTTCTAATGTGGTGTGTTATGTTCCTGAGTCCTGTCGTTAAATGTGGTTTCTGCTG
Mg40_R            TGCATGTCTATTTATACATATGCAGATCAACTTGGTTTTAGTTTTTCTGGA-TTTAGTTCATATCCTTCATGTTCATTGCTCAATTTGCTACAGTGGGGAAAGAACAAATCAAGATTATCTATCCCTTTCTAATGTGGTGTGTTATGTTCCTGAGTCCTGTCGTTAAATGTGGTTTCTGCTG
Mg41              TGCATGTCTATTTATACATATGCAGATCAACTTGGTTTTAGTTTTTCTGGA-TTTAGTTCATATCCTTCATGTTCATTGCTCAATTTGCTACAGTGGGGAAAGAACAAATCAAGATTATCTATCCCTTTCTAATGTGGTGTGTTATGTTCCTGAGTCCTGTCGTTAAATGTGGTTTCTGCTG
Mg57              TGCATGTCTATTTATACATATGCAGATCAACTTGGTTTTAGTTTTTCTGGA-TTTAGTTCATATCCTTCATGTTCATTGCTCAATTTGCTACAGTGGGGAAAGAACAAATCAAGATTATCTATCCCTTTCTAATGTGGTGTGTTATGTTCCTGAGTCCTGTCGTTAAATGTGGTTTCTGCTG
Mg58              TGCATGTCTATTTATACATATGCAGATCAACTTGGTTTTAGTTTTTCTGGA-TTTAGTTCATATCCTTCATGTTCATTGCTCAATTTGCTACAGTGGGGAAAGAACAAATCAAGATTATCTATCCCTTTCTAATGTGGTGTGTTATGTTCCTGAGTCCTGTCGTTAAATGTGGTTTCTGCTG
Mg59              TGCATGTCTATTTATACATATGCAGATCAACTTGGTTTTAGTTTTTCTGGA-TTTAGTTCATATCCTTCATGTTCATTGCTCAATTTGCTACAGTGGGGAAAGAACAAATCAAGATTATCTATCCCTTTCTAATGTGGTGTGTTATGTTCCTGAGTCCTGTCGTTAAATGTGGTTTCTGCTG
Mg60              TGCATGTCTATTTATACATATGCAGATCAACTTGGTTTTAGTTTTTCTGGA-TTTAGTTCATATCCTTCATGTTCATTGCTCAATTTGCTACAGTGGGGAAAGAACAAATCAAGATTATCTATCCCTTTCTAATGTGGTGTGTTATGTTCCTGAGTCCTGTCGTTAAATGTGGTTTCTGCTG
Mg61              TGCATGTCTATTTATACATATGCAGATCAACTTGGTTTTAGTTTTTCTGGA-TTTAGTTCATATCCTTCATGTTCATTGCTCAATTTGCTACAGTGGGGAAAGAACAAATCAAGATTATCTATCCCTTTCTAATGTGGTGTGTTATGTTCCTGAGTCCTGTCGTTAAATGTGGTTTCTGCTG
Mg64              TGCATGTCTATTTATACATATGCAGATCAACTTGGTTTTAGTTTTTCTGGA-TTTAGTTCATATCCTTCATGTTCATTGCTCAATTTGCTACAGTGGGGAAAGAACAAATCAAGATTATCTATCCCTTTCTAATGTGGTGTGTTATGTTCCTGAGTCCTGTCGTTAAATGTGGTTTCTGCTG
Mg64_R            TGCATGTCTATTTATACATATGCAGATCAACTTGGTTTTAGTTTTTCTGGA-TTTAGTTCATATCCTTCATGTTCATTGCTCAATTTGCTACAGTGGGGAAAGAACAAATCAAGATTATCTATCCCTTTCTAATGTGGTGTGTTATGTTCCTGAGTCCTGTCGTTAAATGTGGTTTCTGCTG
Mg67              TGCATGTCTATTTATACATATGCAGATCAACTTGGTTTTAGTTTTTCTGGA-TTTAGTTCATATCCTTCATGTTCATTGCTCAATTTGCTACAGTGGGGAAAGAACAAATCAAGATTATCTATCCCTTTCTAATGTGGTGTGTTATGTTCCTGAGTCCTGTCGTTAAATGTGGTTTCTGCTG
Mg69              TGCATGTCTATTTATACATATGCAGATCAACTTGGTTTTAGTTTTTCTGGA-TTTAGTTCATATCCTTCATGTTCATTGCTCAATTTGCTACAGTGGGGAAAGAACAAATCAAGATTATCTATCCCTTTCTAATGTGGTGTGTTATGTTCCTGAGTCCTGTCGTTAAATGTGGTTTCTGCTG
Mg70              TGCATGTCTATTTATACATATGCAGATCAACTTGGTTTTAGTTTTTCTGGA-TTTAGTTCATATCCTTCATGTTCATTGCTCAATTTGCTACAGTGGGGAAAGAACAAATCAAGATTATCTATCCCTTTCTAATGTGGTGTGTTATGTTCCTGAGTCCTGTCGTTAAATGTGGTTTCTGCTG
Mg72              TGCATGTCTATTTATACATATGCAGATCAACTTGGTTTTAGTTTTTCTGGA-TTTAGTTCATATCCTTCATGTTCATTGCTCAATTTGCTACAGTGGGGAAAGAACAAATCAAGATTATCTATCCCTTTCTAATGTGGTGTGTTATGTTCCTGAGTCCTGTCGTTAAATGTGGTTTCTGCTG
Mg74              TGCATGTCTATTTATACATATGCAGATCAACTTGGTTTTAGTTTTTCTGGA-TTTAGTTCATATCCTTCATGTTCATTGCTCAATTTGCTACAGTGGGGAAAGAACAAATCAAGATTATCTATCCCTTTCTAATGTGGTGTGTTATGTTCCTGAGTCCTGTCGTTAAATGTGGTTTCTGCTG
Mg77              TGCATGTCTATTTATACATATGCAGATCAACTTGGTTTTAGTTTTTCTGGA-TTTAGTTCATATCCTTCATGTTCATTGCTCAATTTGCTACAGTGGGGAAAGAACAAATCAAGATTATCTATCCCTTTCTAATGTGGTGTGTTATGTTCCTGAGTCCTGTCGTTAAATGTGGTTTCTGCTG
Mg79              TGCATGTCTATTTATACATATGCAGATCAACTTGGTTTTAGTTTTTCTGGA-TTTAGTTCATATCCTTCATGTTCATTGCTCAATTTGCTACAGTGGGGAAAGAACAAATCAAGATTATCTATCCCTTTCTAATGTGGTGTGTTATGTTCCTGAGTCCTGTCGTTAAATGTGGTTTCTGCTG
Nv120             TGCATGTCTATTTATACATATGCAGATCAACTTGTTTTTAGTTTTTCTGGANTTTAGTTCATATCCTTCATGTTCATTGCTCAATTTGCTACAGTGGGGGAAGAACAAATCAAGATTATCTATCCCTTTCTAATGTGGTGTGTTATGTTCCTGAGTCCTGTCGTTAAATGTGGTTTCTGCTG
Nv122             TGCATGTCTATTTATACATATGCAGATCAACTTGTTTTTAGTTTTTCTGGA-TTTAGTTCATATCCTTCATGTTCATTGCTCAATTTGCTACAGTGGGGGAAGAACAAATCAAGATTATCTATCCCTTTCTAATGTGGTGTGTTATGTTCCTGAGTCCTGTCGTTAAATGTGGTTTCTGCTG
Nv125             TGCATGTCTATTTATACATATGCAGATCAACTTGTTTTTAGTTTTTCTGGA-TTTAGTTCATATCCTTCATGTTCAYTGCTCAATTTGCTACAGTGGGGGAAGAACAAATCAAGATTATCTATCCCTTTCTAATGTGGTGTGTTATGTTCCTGAGTCCTGTCGTTAAATGTNGTTTCTGCTG
Nv127             TGCATGTCTATTTATACATATGCAGATCAACTTGTTTTTAGTTTTTCTGGA-TTTAGTTCATATCCTTCATGTTCATTGCTCAATTTGCTACAGTGGGGGAAGAACAAATCAAGATTATCTATCCCTTTCTAATGTGGTGTGTTATGTTCCTGAGTCCTGTCGTTAAATGTGGTTTCTGCTG
Nv130             TGCATGTCTATTTATACATATGCAGATCAACTTGGTTTTAGTTTTTCTGGA-TTTAGTTCATATCCTTCATGTTCATTGCTCAATTTGCTACAGTGGGGGAAGAACAAATCAAGATTATCTATCCCTTTCTAATGTGGTGTGTTATGTTCCTGAGTCCTGTCGTTAAATGTGGTTTCTGCTG
Nv131             TGCATGTCTATTTATACATATGCAGATCAACTTGGTTTTAGTTTTTCTGGA-TTTAGTTCATATCCTTCATGTTCATTGCTCAATTTGCTACAGTGGGGGAAGAACAAATCAAGATTATCTATCCCTTTCTAATGTGGTGTGTTATGTTCCTGAGTCCTGTCGTTAAATGTGGTTTCTGCTG
Nv134             TGCATGTCTATTTATACATATGCAGATCAACTTGGTTTTAGTTTTTCTGGA-TTTAGTTCATATCCTTCATGTTCATTGCTCAATTTGCTACAGTGGGGGAAGAACAAATCAAGATTATCTATCCCTTTCTAATGTGGTGTGTTATGTTCCTGAGTCCTGTCGTTAAATGTGGTTTCTGCTG
Nv134_R           TGCATGTCTATTTATACATATGCAGATCAACTTGGTTTTAGTTTTTCTGGA-TTTAGTTCATATCCTTCATGTTCATTGCTCAATTTGCTACAGTGGGGGAAGAACAAATCAAGATTATCTATCCCTTTCTAATGTGGTGTGTTATGTTCCTGAGTCCTGTCGTTAAATGTGGTTTCTGCTG
Nv136             TGCATGTCTATTTATACATATGCAGATCAACTTGGTTTTAGTTTTTCTGGA-TTTAGTTCATATCCTTCATGTTCATTGCTCAATTTGCTACAGTGGGGGAAGAACAAATCAAGATTATCTATCCCTTTCTAATGTGGTGTGTTATGTTCCTGAGTCCTGTCGTTAAATGTGGTTTCTGCTG
Nv138             TGCATGTCTATTTATACATATGCAGATCAACTTGTTTTTAGTTWTTCTGGA-TTTAGTTCATATCCTTCATGTTCATTGCTCAATTTGCTACAGTGGGGGAAGAACAAATCAAGATTATCTATCCCTTTCTAATGTGGTGTGTTATGTTCCTGAGTCCTGTCGTTAAATGTGGTTTCTGCTG

locus153 23 180
Ck1               CAGCTTTAGGGTAAAAACGAGAAATGAGCTTAAGGACACCTATCAATACCCTATAACAAAGAAACTAGATAAAGGGCAAAACCGGTGCACGAAGCTTCCGCAATGCGCGGGATCCGGGGAGGGGTTGGGCCATTATAGGCCTATTGTAGACGGTCTTCCCTTCATTTTTCCAAGAGGCTG
Ck11              CAGCTTTAGGGTAAAAACGAGAAATGAGCTTAAGAACRCCTATCAATACCCTATAACAAAGAAACTAGATAAAGGGCAAAACCGGTRCACGAAGCTTCCGCAATGCRCGGGATCCGGGGAGGSGTTRGGCCATTATAGGCCTATTGTAGACGGTCTTCCCTTCATTTTTCCAAGAGGCTG
Ck12              CAGCTTTAGGGTAAAAACGAGAAATGAGCTTAAGGACACCTATCAATACCCTATAACAAAGAAACTAGATAAAGGGCAAAACCGGTGCACGAAGCTTCCGCAATGCGCGGGATCCGGGGAGGGGTTGGGCCATTATAGGCCTATTGTAGACGGTCTTCCCTTCATTTTTCCAAGAGGCTG
Ck17              -AGCTTTAGGGTAAAAACGAGAAATGAGCTTAAGGACACCTATCAATACCCTATAACAAAGAAACTAGATAAAGGGCAAAACCGGTGCACGAAGCTTCCGCAATGCGCGGGATCCGGGGAGGGGTTGGGCCATTATAGGCCTATTGTAGACGGTCTTCCCTTCATTTTTCCAAGAGGCTG
Ck2               CAGCTTTAGGGTAAAAACGAGAAATGAGCTTAAGGACACCTATCAATACCCTATAACAAAGAAACTAGATAAAGGGCAAAACCGGTGCACGAAGCTTCCGCAATGCGCGGGATCCGGGGAGGGGTTGGGCCATTATAGGCCTATTGTAGACGGTCTTCCCTTCATTTTTCCAAGAGGCTG
Ck22              CAGCTTTAGGGTAAAAACGAGAAATGAGCTTAAGNACNCCTATCAATACCCTATAACAAAGAAACTAGATAAAGGGCAAAACCGGTGCACGNAGCTTCCGCAATGCGCGGGATCCGGGGAGGGGTTGGGCCATTATAGGCCTATTGTAGACGGTCTTCCCTTCATTTTTCCAAGAGGCTG
Ck26              CAGCTTTAGGGTAAAAACGAGAAATGAGCTTAAGGACACCTATCAATACCCTATAACAAAGAAACTAGATAAAGGGCAAAACCGGTGCACGAAGCTTCCGCAATGCGCGGGATCCGGGGAGGGGTTGGGCCATTATAGGCCTATTGTAGACGGTCTTCCCTTCATTTTTCCAAGAGGCTG
Ck29              CAGCTTTAGGGTAAAAACGAGAAATGAGCTTAAGGACACCTATCAATACCCTATAACAAAGAAACTAGATAAAGGGCAAAACCGGTGCACGAAGCTTCCGCAATGCGCGGGATCCGGGGAGGGGTTGGGCCATTATAGGCCTATTGTAGACGGTCTTCCCTTCATTTTTCCAAGAGGCTG
Ck3               CAGCTTTAGGGTAAAAACGAGAAATGAGCTTAAGRACACCTATCAATACCCTATAACAAAGAAACTAGATAAAGGGCAAAACCGGTGCACGAAGCTTCCGCAATGCGCGGGATCCGGGGAGGSGTTGGGCCATTATAGGCCTATTGTAGACGGTCTTCCCTTCATTTTTCCAAGAGGCTG
Ck32              CAGCTTTAGGGTAAAAACGAGAAATGAGCTTAAGNACACCTATCAATACCCTATAACAAAGAAACTAGATAAAGGGNAAAACCGGTGCACGAAGCTTCCGCAATGCGCGGGATCCGGGGAGGGGTTGGGCCATTATAGGCCTATTGTAGACGGTCTTCCCTTCANTTTTCCAAGAGGCNG
Ck34              CAGCTTTAGGGTAAAAACGAGAAATGAGCTTAAGAACACCTATCAATACCCTATAACAAAGAAACTAGATAAAGGGAAAAACCGGTGCACGAAGCTTCCGCAATGCGCGGGATCCGGGGAGGGGTTGGGCCATTATAGGCCTATTGTAGACGGTCTTCCCTTCATTTTTCCAAGAGGCTG
Ck35              CAGCTTTTGGGTAAAAACGAGAAATGAGCTTAAGGACACCTATCAATACCCTATAACAAAGAAACTAGATAAAGGGCAAAAACGGTGCACGAAGCTTCCGCAATGCGCGGGATCCGGGGAGGGGTTGGGCCATTATAGGCCTATTGTAGACGGTCTTCCCTTCATTTTTCCAAGAGGCTG
Ck4               CAGCTTTAGGGTAAAAACGAGAAATGAGCTTAAGGACACCTATCAATACCCTATAACAAAGAAACTAGATAAAGGGCAAAACCGGTGCACGAAGCTTCCGCAATGCGCGGGATCCGGGGAGAGGTTGGGCCATTATAGGCCTATTGTAGACGGTCTTCCCTTCATTTTTCCAAGAGGCTG
Ck49              CAGCTTTAGGGTAAAAACGAGAAATGAGCTTAAGAACACCTATCAATACCCTATAACAAAGAAACTAGATAAAGGGCAAAACCGGTGCACGAAGCTTCCGCAATGCGCGGGATCCGGGGAGGGGTTGGGCCATTATAGGTCTATTGTAGACGGTCTTCCCTTCATTTTTCCAAGAGGCTG
Ck50              CAGCTTTAGGGTAAAAACGAGAAATGAGCTTAAGAACACCTATCAATACCCTATAACAAAGAAACTAGATAAAGGGCAAAACCGGTGCACGAAGCTTCCGCAATGCGCGGGATCCGGGGAGGCGTTGGGCCATTATAGGCCTATTGTAGACGGTCTTCCCTTCATTTTTCCAAGAGGCTG
Ck51              CAGCTTTAGGGTAAAAACGAGAAATGAGCTTAAGRACACCTATCAATACCCTATAACAAAGAAACTAGATAAAGGGCAAAACCGGTGCACGAAGCTTCCGCAATGCGCGGGATCCGGGGAGGGGTTGGGCCATTATAGGYCTATTGTAGACGGTCTTCCCTTCATTTTTCCAAGAGGCTG
Ck54              CAGCTTTAGGGTAAAAACGAGAAATGAGCTTAAGGACACCTATCAATACCCTATAACAAAGAAACTAGATAAAGGGCAAAACCGGTGCACGAAGCTTCCGCAATGTGTGGGATCCGGGGAGGGGTTGGGCCATTATAGGCCTATTGTAGACGGTCTTCCCTTCATTTTTCCAAGAGGCTG
Ck54_R            CAGCTTTAGGGTAAAAACGAGAAATGAGCTTAAGGACACCTATCAATACCCTATAACAAAGAAACTNGATAAAGGGCAAAACCGGTGCACGAAGCTTCCGCAATGTGTGGGATCCGGGGAGGGGTTGGGCCATTATAGGCCTATTGTAGACGGTCTTCCCTTCATTTTTCCAAGAGGCTG
Ck7               CAGCTTTAGGGTAAAAACGAGAAATGAGCTTAAGGACACCTATCAATACCCTATAACAAAGAAACTAGATAAAGGGCAAAACCGGTGCACGAAGCTTCCGCAATGCGCGGGATCCGGGGAGRGGTTGGGCCATTATAGGCCTATTGTAGACGGTCTTCCCTTCATTTTTCCAAGAGGCT-
Nv130             CAGCTTTAGGGAAAAAACGAGAAATGAGCTTAAGAACACCTATCNATACCCTATAACAAAGAAACTAGATAAAGGGCAAAACCGGTGCACGAAGCTTCCGCAATGNGCGGGATCCGGGGAGNGGTCGGGCCATTATAGGCCTATTGTAGACGGTCTTCCCTTCATTTTTCCAAGAGGCTG
Nv134             CAGCTTTAGGGAAAAAACGAGAAATGAGCTTAAGAACACCTATCAATACCCTATAACAAAGAAACTAGATAAAGGGCAAAACCGGTGCACGAAGCTTCCGCAATGCGCGGGATCCGGGGAGRGGTCGGGCCATTATAGGCCTATTGTAGACGGTCTTCCCTTCATTTTTCCAAGAGGCTG
Nv134_R           CAGCTTTAGGGAAAAAACGAGAAATGAGCTTAAGAACACCTATCAATACCCTATAACAAAGAAACTAGATAAAGGGCAAAACCGGTGCACGAAGCTTCCGCAATGCGCGGGATCCGGGGAGRGGTCGGGCCATTATAGGCCTATTGTAGACGGTCTTCCCTTCATTTTTCCAAGAGGCT-
Nv136             CAGCTTTAGGGAAAAAACGAGAAATGAGCTTAAGAACACCTATCAATACCCTATAACAAAGAAACTAGATAAAGGGCAAAACCGGTGCACGAAGCTTCCGCAATGCGCGGGATCCGGGGAGGGGTCGGGCCATTATAGGCCTATTGTAGACGGTCTTCCCTTCATTTTTCCAAGTGGCTG

locus154 14 215
Ck1               CTGCTACAAGTCTCATTGCGATCTGTGAGCAGATTGGCCCAGATTTATCTGCCTTACATGTATTGCCAAAACTCAAAGGGATATTTGATGAGCTTGCTTTCTCACAGGAAACCAGCCTTGCGTCTGGTTCTCTAGACAGAAGCTTGAATGCTACCAAACCAAAAGTACCTGAAAATAGTCAAGCTAAAAGCCGTATGAACCTTGTGTTAGTGCTG
Ck10              CTGCTACAAGTCTCATTGCGATCTGTGAGCAGATTGGCCCAGATTTATCTGCCTTACATGTATTGCCAAAACTCAAAGGGATMTTTGATGAGCTTGCTTTCTCACAGGAAACCAGCCTTGCGTCTGGTTCTCTAGACAGAAGCTTGAATGCTACCAAACCAAAAGTACCTGAAAATAGTCAAGCTAAAAGCCGTATGAACCTTGTGTTAGTGCTG
Ck11              CTGCTACAAGTCTCATTGCGATCTGTGAGCAGATTGGCCCAGATTTATCTGCCTTACATGTATTGCCAAAACTCAAAGGGATATTTGATGAGCTTGCTTTCTCACAGGAAACCAGCCTTGCGTCTGGTTCTCTAGACAGAAGCTTGAATGCTACCAAACCAAAAGTACCTGAAAATAGTCAAGCTAAAAGCCGTATGAACCTTGTGTTAGTGCTG
Ck12              CTGCTACAAGTCTCATTGCGATCTGTGAGCAGATTGGCCCAGATTTATCTGCCTTACATGTATTGCCAAAACTCAAAGGGATATTTGATGAGCTTGCTTTCTCACAGGAAACCAGCCTTGCGTCTGGTTCTCTAGACAGAAGCTTGAATGCTACCAAACCAAAAGTACCTGAAAATAGTCAAGCTAAAAGCCGTATGAACCTTGTGTTAGTGCTG
Ck17              CTGCTACAAGTCTCATTGCGATCTGTGAGCAGATTGGCCCAGATTTATCTGCCTTACATGTATTGCCANAACTCAAAGGGATATTTGATGAGCTTGCTTTCTCACAGGAAACCAGCCTTGCGTCTGGTTCTCTAGACAGAAGCTTGAATGCTACCAAACCAAAAGTACCTGAAAATAGTCAAGCTAAAAGCCGTATGAACCTTGTGTTAGTGCTG
Ck2               -TGCTACAAGTCTCATTGCGATCTGTGAGCAGATTGGCCCAGATTTATCTGCCTTACATGTATTGCCAAAACTCAAAGGGATATTTGATGAGCTTGCTTTCTCACAGGAAACCAGCCTTGCGTCTGGTTCTCTAGACAGAAGCTTGAATGCTACCAAACCAAAAGTACCTGAAAATAGTCAAGCTAAAAGCCGTATGAACCTTGTGTTAGTGCTG
Ck20              CTGCTACAAGTCTCATTGCGATCTGTGAGCAGATTGGCCCAGATTTATCTGCCTTACATGTATTGCCAAAACTCAAAGGGATATTTGATGAGCTTGCTTTCTCACAGGAAACCAGCCTTGCGTCTGGTTCTCTAGACAGAAGCTTGAATGCTACCAAACCAAAAGTACCTGAAAATAGTCAAGCTAAAAGCCGTATGAACCTTGTGTTAGTGCTG
Ck21              CTGCTACAAGTCTCATTGCGATCTGTGAGCAGATTGKCCCAGATTTATCTGCCTTACATGTATTGCCAAAACTCAAAGGGATATTTGATGAGCTTGCTTTCTCACAGGAAACCAGCCTTGCGTCTGGTTCTCTAGACAGAAGCTTGAATGCTACCAAACCAAAAGTACCTGAAAATAGTCAAGCTAAAAGCCGTATGAACCTTGTGTTAGTGCTG
Ck22              CTGCTACAAGTCTCATTGCGATCTGTGAGCAGATTGGCCCAGATTTATCTGCCTTACATGTATTGCCAAAACTCAAAGGGATATTTGATGAGCTTGCTTTCTCACAGGAAACCAGCCTTGCGTCTGGTTCTCTAGACAGAAGCTTGAATGCTACCAAACCAAAAGTACCTGAAAATAGTCAAGCTAAAAGCCGTATGAACCTTGTGTTAGTGCTG
Ck23              CTGCTACAAGTCTCATTGCGATCTGTGAGCAGATTGGCCCAGATTTATCTGCCTTACATGTATTGCCAAAACTCAAAGGGATATTTGATGAGCTTGCTTTCTCACAGGAAACCAGCCTTGCGTCTGGTTCTCTAGACAGAAGCTTGAATGCTACCAAACCAAAAGTACCTGAAAATAGTCAAGCTAAAAGCCGTATGAACCTTGTGTTAGTGCTG
Ck3               CTGCTACAAGTCTCATTGCGATCTGTGAGCAGATTGGCCCAGATTTATCTGCCTTACATGTATTGCCAAAACTCAAAGGGATATTTGATGAGCTTGCTTTCTCACAGGAAACCAGCCTTGCGTCTGGTTCTCTAGACAGAAGCTTGAATGCTACCAAACCAAAAGTACCTGAAAATAGTCAAGCTAAAAGCCGTATGAACCTTGTGTTAGTGCTG
Ck34              CTGCTACAAGTCTCATTGCGATCTGTGAGCAGATTGGCCCAGATTTATCTGCCTTACATGTATTGCCAAAACTCAAAGGGATATTTGATGAGCTTGCTTTCTCACAGGAAACCAGCCTTGCGTCTGGTTCTCTAGACAGAAGCTTGAATGCTACCAAACCAAAAGTACCTGAAAATAGTCAAGCTAAAAGCCGTATGAACCTTGTGTTAGNGCTG
Ck4               CTGCTACAAGTCTCATTGCGATCTGTGAGCAGATTGGCCCAGATTTATCTGCCTTACATGTATTGCCAAAACTCAAAGGGATATTTGATGAGCTTGCTTTCTCACAGGAAACCAGCCTTGCGTCTGGTTCTCTAGACAGAAGCTTGAATGCTACCAAACCAAAAGTACCTGAAAATAGTCAAGCTAAAAGCCGTATGAACCTTGTGTTAGTGCTG
Ck7               CTGCTACAAGTCTCATTGCGATCTGTGAGCAGATTGGCCCAGATTTATCTGCCTTACATGTATTGCCAAAACTCAAAGGGATATTTGATGAGCTTGCTTTCTCACAGGAAACCAGCCTTGCGTCTGGTTCTCTAGACAGAAGCTTGAATGCTACCAAACCAAAAGTACCTGAAAATAGTCAAGCTAAAAGCCGTATGAACCTTGTGTTAGTGCTG

locus155 10 97
Ck12              TTCTTGGTACCAAAGTAATCCGCAAATACGTGCANCGACANCACATTCTTRATCGTATATAACGAGTACCCCYKCGACAACAGCTTCGACATGGCAG
Ck2               TTCTTGGTACCAAAGTAATCCGCAAATACGTGCAACGACAGCACATTNTTNATCGTATATAACGAGTACCCCTTCGACAACAGCTTCGACATGGCAG
Ck21              TTCTTGGTACCAAAGTAATCCGCAAATACGTGCAACGACAGCACATTCTTRATCGTATATAACGAGTACCCCYGCGACAACAGCTTCGACATGGCAG
Ck26              TTCTTGGTACCAAAGTANTCCGCAAATACGTGCAACGACAGCACATTCTTGATCGTATATAACGAGTACCCATGCGACAACAGCTTCGACATGGCAG
Ck36              TTCTTGGTACCAAAGTAATCCGCAAATACGTGCAACGACAGCACATTCTTGATCGTATATAACGAGTACCYMTGCGACAACAGCTTCGACATGGCAG
Dm112             TTCTTGGTACCAAAGTAATCCGCAAATATGTGCAACGACAGCACATTCTTAATCGTATATAACGAGTACCCCTGCGACAACAGCTTCGACATGGCAG
Mg40_R            TTCTTGGTACCAAAGTAATCCGCAAATACGTGCAACGACAGCACATTCTTNATCGTATATAACGANTACCCCNGCGACAACAGCTTCGACATGGCAG
Mg57              TTCTTGGTACCAAAGTAATCCGCAAATACGTGCAACGACAGCACATTCTTAATCGTATATAACGAGTACCCCTGCGACAACAGCTTCGACATGGCAG
Nv122             TTCTTGGTACCAAAGTAATCCRMAAAYACGTGCAACGACAGCACATTCTTRATCGTATATAACGAGTACCCCTGCGACAACAGCTTCGACATGGCAG
Nv125             TTCTTGGTACCAAAGTAATCCRMAAAYACGTGCAACGACAGCACATTCTTRATCGTATATAACGAGTACCCCTGCGACAACAGCTTCGACATGGCAG

locus156 24 151
Ck1               CAGATGAGCATAGTATGCAGGGGGAGCAATCGAGACTGAGCGTGTGCATCTGGCGTAAGTATAACAAAGATTGCTGTAAAGTNGTTCTCATCCCACAACA----CATGGTATTGAGCAGGTCGATTAGTACCCTCAATGCCTGCATGGCTG
Ck12              CAGATGAGCATAGTATGCAGGGGGAGCAATCGAGACTGAGCGTGTGCATCTGGCGTAAGTATARCAAAGATTGCTGTAAAGTTGTTCTCATCCCACAACACATGCATGGTATTGAGCAGGTCGANTAGTACCCTCGATGCCTGCATGGCTG
Ck2               NAGATGAGCATAGTATGCAGGGGGAGCAATCGAGACTGAGCGTGTGCATCTGGCGTAAGTATAACAAAGATTGCTGTAAAGTTGTTCTCAWCCCACAACA----CATGGTATTGAGCAGGTCGATTAGTACCCTCAATGCCTGCATGGCTG
Ck21              CAGATGAGCATAGTATGCAGGGGGAGCAATCGAGACTGAGCGTGTGCATCTGGCGTAAGTATAACAAAGATTGCTGTAAAGTTGTTCTCATCCCACAACACATGCATGGTATTGAGCAGGTCGATTAGTACCCTCAATGCCTGCATGGCTG
Ck54_R            CAGANGAGCATAGTTTGCAGGGGGAGCAATCGNGACTGAGCGTGTGCATCTGGCGTAAGTATAACAAAGATTGCTGTAAAGTTGTTCTCATCCCACAACA----CATGGTATTGAGCAGGTCGATTAGTACCCTCAATGCCTGCATGGCTG
Ck7               CAGATGAGCATAGTATGCAGGGGGAGCAATCGAGACTGAGCGTGTGCATCTGGCGTAAGTATAACAAAGATTGCTGTAAAGTTGTTCTCATCCCACAACA----CATGGTATTGAGCAGGTCGATTAGTACCCTCAATGCCTGCATGGCTG
Dm108             CAGATGAGCATAGTATGCAGGGGGAGCAATCGAGACTGAGCGTGTGCATCTGGCGTAAGTATAACAAAGATTGCTGTAAAGTTGTTCTCATCCCACAACA----CATGGTATTGAGCAGGTCGATTAGTACCCTCAATGCCTGCATGGCTG
Dm112             CAGATGAGCATAGTATGCAGGGGGAGCAATCGAGACTGAGCGTGTGCATCTGGCGTAAGTATAACAAAGATTGCTGTAAAGTTGTTCTCATCCCACAACA----TATGGTATTGAGCAGGTCGATTAGTACCCTCAATGCCTGCATGGCNG
Dm114             CAGATGAGCATAGTATGCNGGGGGAGCAATCGAGACTGAGCGTGTGCATCTGGCGTAAGTATAACAAAGATTGCTGTAAAGTTGTTCTCATCCCACAACA----CATNGTATTGAGCAGGTCGATTAGTACCCTCAATGCCTGCATGGCTG
Dm115             CAGATGRGCATAGTATGCAGGGGGAGCAATCGAGACTGAGCGTGTGCATCTGGCGTAAGTATAACAAAGATTGCTGTAAAGTTGTTCTCATCCCACAACA----YATGGTATTGAGCAGGTCGATTAGTACCCTCAATGCCTGCATGGCTG
Dm116             CAGATGAGCATAGTATGCAGGGGGAGCAATCGAGACTGAGCGTGTGCATCTGGCGTAAGTATAACAAAGATTGCTGTAAAGTTGTTCTCATCCCACAACA----CATGGTATTGAGCAGGTCGATTAGTACCCTCAATGCCTGCANGGCTG
Mg37              CAGATGAGCATAGTATGCAGGGGGAGCAATAGAGACTGAGNGTGTGCATTTGGCGTAAGTATAACAAAGATWGCTGTAAAGTTGTTCTCATCCCACAACA----CATGGTATTGAGCAGGTCGATTAGTACCCTCAATGMCTGCATGGCTG
Mg38              CAGATGAGCATAGTATGCAGGGGGAGCAATAGAGACTGAGCGTGTGCATTTGGCGTAAGTATAACAAAGATAGCTGTAAAGNTGTTCTCATCCCACAACA----CATGGTATTGAGCAGGTCGATTAGTACCCTCAATGCCTGCATGGCTG
Mg41              CAGATGAGCATAGTATGCAGGGGGAGCAATAGAGACTGAGNGTGTGCATTTGGCGTAAGTATAACAAAGATWGCTGTAAAGTTGTTCTCATCCCACAACA----CATGGTATTGAGCNGGTCGATTAGTACCCTCAATGMCTGCATGGCTG
Mg57              CAGATGAGCATAGTATGCAGGGGGAGCAATAGAGACTGAGNGTGTGCATTTGGCGTAAGTATAACAAAGATWGCTGTAAAGTTGTTCTCATCCCACAACA----CATGGTATTGAGCAGGTCGATTAGTACCCTCAATGACTGCATGGCTG
Mg59              CAGATGAGCATAGTATGCAGGGGGAGCAATANAGACTGAGCGTGTGCATTTGGCGTAAGTATAACAAAGATWGCTGTAAAGTTGTTCTCATCCCACAACA----CATGGTATTGAGCAGGTCGATTAGTACCCTCAATGACTGCATGNCTG
Mg60              CAGATGAGCATAGTATGCAGGGGGAGCAATAGAGACTGAGCGTGTGCATTTGGCGTAAGTATAACAAAGATAGCTGTAAAGTTGTTCTCATCCCACAACA----CATGGTATTGAGCAGGTCGATTAGTACCCTCAATGCCTGCATGGCTG
Mg64              CAGATGAGCATAGTATGCAGGGGGAGCAATAGAGACTGAGMGTGTGCATTTGGCGTAAGTATAACAAAGATAGCTGTAAAGTTGTTCTCATCCCACAACA----CATGGTATTGAGCAGGTCGATTAGTACCCTCAATGCCTGCATGGCTG
Mg64_R            CAGATGAGCATAGTATGCAGGGGGAGCAATAGNGACTGNGMGTGTGCATTTGGCGTAAGTATAACAAAGATAGCTGTAAAGTTGTTCTCATCCCACAACA----CATGGTATTGAGCAGGTCGATTAGTACCCTCAATGCCTGCATGGCWG
Mg67              CAGATGAGCATAGTATGCAGGGGGNGCAATAGAGACTGAGCGTGTGCATTTGGCGTAAGTATAACAAAGATARCTGTAAAGTTGTTCTCATCCCACAACA----CATGGTATTGAGCAGGTCGATTAGTACCCTCAATGCCTGCATGGCTG
Mg69              CAGATGAGCATAGTATGCAGGGGGAGCAATAGAGACTGAGCGTGTGCATTTGGCGTAAGTATAACAAAGATAGCTGTAAAGTTGTTCTCATCCCACAACN----CATGGTATTGAGCAGGTCGATTAGTACCCTCAATGCCNGCATGGCTG
Mg77              CAGATGAGCATAGTATGCAGGGGGAGCAATAGAGACTGAGCGTGTGCATTTGGCGTAAGTATAACAAAGATAGCTGTAAAGTTGTTCTCATCCCACAACA----CATGGTATTGAGCAGGTCGATTAGTACCCTCAATGCCTGCATGGCTG
Mg79              CAGATGAGCATAGTATGCAGGGGGAGCAATAGAGACTGAGCGTGTGCATTTGGCGTAAGTATAACAAAGATAGCTGTAAAGTTGTTCTCATCCCACAACA----CATGGTATTGAGCAGGTCGATTAGTACCCTCAATGCCTGCATGGCTG
Nv125             CAGATGAGCATAGTATGCAGGGGRAGCAATMGAGACTGAGCGTGTGCATCTGGCGTAAGTATAACAAAGATTGCTGTAAAGTTGTTCTCATCCCACAACA----CATGGTATTGAGCAGGTCGATTAGTACCCTCAATGCCTGCATGGCTG

locus157 10 85
Ck1               GCTGCCATCTCATCAAAATCGAACGGTATACTCTTCAAACGATCGCTTATGTTATTCAACGATGATCGACTAGCTTCGATAGCNG
Ck36              -CTGCCATCTCATCAAAATCGAACGGTATACTCTTCAAACGATCGCTTANGTTATTCAACGATGATCGACTAGCTTCGATAGCAG
Ck54_R            -CTGCCATCTCATCAAAATCGAACGGTATACTCTTCAANCGATCGCTTATGTTATTCAACGATGATCGACTAGCTTCGATAGCA-
Ck80              -CTGCCATCTCATCAAAATCAAACGGTATACTCTTCAAACGATCGCTTATGTTATTCAACGATGATCGACTAGCTTCGATAGCAG
Ck83              -CTGCCATCTCATCAAAATCAAACGGTATACTCTTCAAACGATCGCTTATGTTATTCAACGATGATCGACTAGCTTCGATAGCAG
Ck85_R            GCTGCCATCTCATCAAAATCAAACGGTATACTCTTCAAACGATCGCTTATGTTATTCAACGATGATCGACTAGCTTCGATAGCAG
Dm110             GCTGCCATCTCATCAAAATCGAACGGCATACTCTTCAAACAATCGCTTATGTTATTCAACGATGATCGACTAGCTTCGATAGCAG
Mg69              GCTGCCATCTCATCAAAATCGAACGGTATACTCTTCAAACGANCGCTTATGTTATTCAACGATGATCGACTAGCTTCGATAGCWG
Nv122             -CTGCCATCTCATCAAAATCGAACGGTATACTCTTCAAACGATCGCTTATGTTATTCAACGATGATCGACTAGCTTCGATAGCAG
Pa154             -CTGCCAYCTCATCAAAATCGAACGGTATACTCTTCAAACGATCGCTTATGTTATTCAACGATGATCGACTGGCTTCGATAGCAG

locus158 30 179
CaASU0020421      CCTTATAGCAAACAATAGCAAACGGCCTACTTATAGCCTTTTTCTTTTTTTCCATGCTTTCCGTTGGTCAACAACCAAAAAAAAATCTATAGTTCTTCACTACAAGAACTTCCGAATAGCACATTCTCTTAAGAGTCCCGCTCGCCGGCGAAGCAAGAGTAAATCCACTTTGAAGGCAG
Ck1               CCTTATAGCAAACAATAGCAAACGGCCTACTTATAGCCTTTTTCTTTTTTTCCATGCTTTCCGTTGGTCAACAACCAAAAAAAAATCTATAGTTCTTCACTACAAGAACNTCCGAATAGCACATTCTCTTAAGAGTCCCGCTCGCCGGCGAAGCAAGAGTAAATCCACTTTGAAGGCAG
Ck10              CCTTATAGCAAACAATAGCAAACGGCCTACTTATAGCCTTTTTCTTTTTTTCCATGCTTTCCGTTGGTCAACAACCAAAAAAAAATCTATAGTTCTTCACTACAAGAACTTCCGAATAGCACATTCTCTTAAGAGTCCCGCTCGCCGGCGAAGCAAGAGTAAATCCACTTTGAAGGCAG
Ck12              CCTTATAGCAAACAATAGCAAACGGCCTACTTATAGCCTTTTTCNTTTTTTCCATGCTTTCCGTTGGTCAACAACCAAAAAAAAATCTATAGTTCTTCACTACAAGAACTTCCGAATAGCACATTCTCTTAAGAGTCCCGCTCGCCGGCGAAGCAAGAGTAAATCCACTTTGAAGGCAG
Ck2               CCTTATAGCAAACAATAGCAAACGGCCTACTTATAGCCTTTTTCTTTTTTTCCATGCTTTCCGTTGGTCAACAACCAAAAAAAAATCTATAGTTCTTCACTACAAGAACTTCCGAATAGCACATTCTCTTAAGAGTCCCGCTCGCCGGCGAAGCAAGAGTAAATCCACTTTGAAGGCAG
Ck34              CCTTATAGCNAACAATAGCAAACGGCCTACTNATAGCCTTTTTCTTTTTTTCCATGCTTTCCGTTGGTCAACAACCAAAAAAAAATCTATAGTTCTTCACTACAAGANNNTCCGAATAGCACATTCTCTTAAGAGTCCCGCTCGCCGGCGAAGCAAGAGTAAATCCACTTTGAAGGCAG
Ck49              CCTTATAGCAAACAATAGCAAACGGCCTACTTATAGCCTTTTTCTTTTTTTCCATGCTTTCCGTTGGTCAACAACCAAAAAAAAATCTATAGTTCTTCACTACAAGAACTTCCGAATAGCACATTCNCTTAAGAGTCCCGCTCGCCGGCGAAGCAAGAGTAAATCCACTTTGAAGGCAG
Ck54              CCTTATAGNAAACAATAGCAAACGGCCTACTTATAGCCTNTTTCTTTTTTTCCATGCTTTCCGTTGGTCAACAACCAAAAAAAAATCTATAGTTCTTCACTACAAGAACTTCCGAATAGCACATTCTCTTAAGANTCCCGCTCGCCGGCGAAGCAAGAGTAAATCCACTTTGAAGGCAG
Ck56              CCTTATAGCAAACAATAGCAAACGGCCTACTTATAGCCTTTTTCTTTTTTTCCATGCTTTCCGTNGGTCAACAACCNAAAAAAAATCTATAGTTCTTCACTACAAGAACTTCCGAATAGCACATTCTCTTAAGAGTCCCGCTCGCCGGCGAAGCAAGAGTAAATCCACTTTGAAGGCAG
Ck85_R            CCTTATAGCAAACAATAGCAAACGGCCTACTTATAGCCTTTTTCTTTTTTTCCATGCTTTCCGTTGGTCAACAACCAAAAAAAAATCTATAGTTCTTCACTACAAGAACTTCCGAATAGCACATTCTCTTAAGAGTCCCGCTCGCCGGCGAAGCAAGAGTAAATCCACTTTGAAGGCAG
Dm100             CCTTATAGCAAACAATAGCAAACGGCCTACTTATAGCCTTTTTCTTTTTTTCCATGCTTTCCGTTGGTCAACAACCAAAAAAANATCTNTAGTTCTTCACTACAAGAACTTCCGAATAGCACATTCTCTTAAGAGTCCCGCTCGCCGGCGAAGCAAGAGTAAATCCACTTTGAAGGCAG
Mg38              CCTTATAGCAAACAATAGCAAACGGCCTACTTATAGCCTTTTTCTTTTTTTCCATGCTTTCCGTTGGTCAACAACCAAAAAAAAATCTATAGTTCTTCACTACAAGAACTTCCGAATAGCACATTCTCTTAAGAGTCCCGCTCGCCGGCGAAGCAAGANTAAATCCACTTTGAAGGCAG
Mg39              CCTTATAGCAAACAATAGCAAACGGCCTACTTATAGCCTTTTTCTTTTTTTCCATGCTTTCCGTTGGTCAACAACCAAAAAAAAATCTATAGTTCTTCACTACAAGAACTTCCGAATAGCACATTCTCTTAAGAGTCCCGCTCGCCGGCGAAGCAAGAGTAAATCCACTTTGAAGGCAG
Mg40              CCTTATAGCAAACAATAGCAAACGGCCTACTTATAGCCTTTTTCTTTTTTTCCATGCTTTCCGTTGGTCAACAACCAAAAAAAAATCTATAGTTCTTCACTACAAGAACTTCCGAATAGCACATTCTCTTAAGAGTCCCGCTCGCCGGCGAAGCNAGAGTAAATCCACTTTGAAGGCAG
Mg57              CCTTATAGCAAACAATAGCAAACGGCCTACTTATAGCCTTTTTCTTTTTTTCCATGCTTTCCGTTGGTCAACAACCNAAAAAAAATCTATAGTTCTTCACTACAAGAACTTCCGAATAGCACATTCTCTTAAGAGTCCCGCTCGCCGGCGAAGCAAGAGTAAATCCACTTTGAAGGCAG
Mg59              CCTTATAGCAAACAATAGCAAACGGCCTACTTATAGCCTTTTTCTTTTTTTCCATGCTTTCCGTTGGTCAACAACCAAAAAAAAATCTATAGTTCTTCACTACAAGAACTTCCGAATAGCACATTCTCTTAAGAGTCCCGCTCGCCGGCGAAGCAAGAGTAAATCCACTTTGAAGGCAG
Mg61              CCTTATAGCAAACAATAGCAAACGGCCTACTTATAGCCTTTTTCNTTTTTTCCATGCTTTCCGTTGGTCAACAACCAAAAAAAAATCTATAGTNCTTCACTACAAGAACTTCCGAATAGCACATTCTCTTAAGAGTCCCGCTCGCCGGCGAAGCAAGAGTAAATCCACTYTGAAGGCAG
Mg64              CCTTATAGCAANCAATAGCAAACGGCCTACTTATAGCCTTTTTCTTTTTTTCCATGCTTTCCGTTGGTCAACAACCAAAAAAAANTCTATAGTTCTTCACTNCAAGAACTTCCGAATAGCACATTCTCTTAAGAGTCCCGCTCGCCGGCGAAGCAAGAGTAAATCCACTTTGAAGGCAG
Mg64_R            CCTTATAGCAAACAATAGCAAACGGCCTACTTATAGCCTTTTTCTTTTTTTCCATGCTTTCCGTTGGTCAACAACCAAAAAAAAATCTATAGTTCTTCACTACAAGAACTTCCGAATAGCACATTCTCTTAAGAGTCCCGCTCGCCGGCGAAGCAAGAGTAAATCCACTTTGAAGGCAG
Mg67              CCTTATAGCAAACAATANCAAACGGCCTACTTATAGCCTTTTTCTTTTTTTCCATGCTTTCCGTTGGTCAACAACCAAAAAAAAATCTATAGTTCTTCACTACAAGAACTTCCGAATAGCACATTCTCTTAAGAGTCCCGCTCGCCGGCGAAGCAAGAGTAANTCCACTTTGAAGGCAG
Mg69              CCTTATAGCAAACAATAGCAAACGGCCTACTTATAGCCTTTTTCTTTTTTTCCATGCTTTCCGTTGGTCAACAACNAAAAAAAAATCTATAGTTCTTCACTACAAGAACTNCCGAATAGCACATTCTCTTAAGAGTCCCGCTCGCCGGCGAAGCAAGAGTAAATCCACTTTGAAGGCAG
Mg70              CCTTATAGCAAACAATAGCAAACGGCCTACTTATAGCCTTTTTCNTTTTTTCCATGCTTTCCGTTGGTCAACAACCAAAAARAAATCTATAGTTCTTCACTACAAGAACTTCCGAATAGCACATTCTCTTAAGAGTCCCGCTCGCCGGCGAAGCAAGAGTAAATCCACTTTGAAGGCAG
Mg77              CCTTATAGCAAACAATAGCAAACGGCCTACTTATAGCCTTTTTCTTTTTTNCCATGCTTTCCGTTGGTCAACAACCAAAAAAANNTCTATAGTTCTTCACTACAAGAACTTCCGAATAGCACATTCTCTTAAGAGTCCCGCTCGCCGGCGNAGCAAGNGTAAATCCACTTTGAAGGCAG
Mg79              CCTTATAGCAAACAATAGCAAACGGCCTACTTATAGCCTTTTTCTTTTTTTCCATGCTTTCCGTTGGTCAACAACCAAAAAAAAATCTATAGTTCTTCACTACAAGAACTTCCGAATAGCACATTCTCTTAAGAGTCCCGCTCGCCGGCGAAGCAAGAGTAAATCCACTTTGAAGGCAG
Nv127             CCTTATAGCAAACAATAGCAAACGGCCTACTTATAGCCTTTTTCTTTTTTTCCATGCTTTCCGTTGGTCAACAACCAAAAAAAAATCTATAGTTCTTCACTACAAGAACTTCCGAATAGCACATTCTCTTAAGAGTCCCGCTCGCCGGCGAAGCAAGAGTAAATCCACTTTGAAGGCAG
Nv130             CCTTATAGCAAACAATAGCAAACGGCCTACTTATAGCCTTTTTCTTTTTTTCCATGCTTTCCGTTGGTCAACAACCAAAAAAAAATCTATAGTTCTTCACTACAAGAACTTCCGAATAGCACATTCTCTTAAGAGTCCCGCTCGCCGGCGAAGCAAGAGTAAATCCACTTTGAAGGCAG
Nv134_R           CCTTATAGCAAACAATAGCAAACGGCCTACTTATAGCCTTTTTCTTTTTTTCCATGCTTTCCGTTGGTCAACAACCAAAAAAAAATCTATAGTTCTTCACTACAAGAACTTCCGAATAGCACATTCTCTTAAGAGTCCCGCTCGCCGGCGAAGCAAGAGTAAATCCACTTTGAAGGCAG
Nv136             CCTTATAGCAAACAATAGCAAACGGCCTACTTATAGCCTTTTTCTTTTTTTCCATGCTTTCCGTTGGTCAACAACCAAAAAAAAATCTATAGTTCTTCACTACAAGAACTTCCGAATAGCACATTCTCTTAAGAGTCCCGCTCGCCGGCGAAGCAAGAGTAAATCCACTTTGAAGGCAG
Nv138             CCTTATAGCAAACAATAGCAAACGGCCTACTTATAGCCTTTTTCTTTTTTTCCATGCTTTCCGTTGGTCAACAACCAAAAAAAAATCTATAGTTCTTCACTACAAGAACTTCCGAATAGCACATTCTCTTAAGAGTCCCGCTCGCCGGCGAAGCAAGAGTAAATCCACTTTGAAGGCAG
Pa143             CCTTATAGCAAACAATAGCAAACGGCCTACTTATAGCCTTTTTCTTTTTTTCCRTGCTTTCCGTTGGTCAACAACCNAAAAAAAATCTATAGTTCTTCACTACAAGAACTTCCGAATAGCACATTCTCTTAAGAGTCCCGCTCGCCGGCGAAGCAAGAGTCAATCCACTTTGAAGGCAG

locus159 30 92
CaUTC00138833     AGTTTTGTCGACATCACTACGTCTCGTCACCACTAATGTGTACGGGATGGTCGCTACGGCAGTTGGCGTATATTGCACGAGTAGATATGCAG
Ck1               AGTTTTGTCGACATCACTACGTCTCGTCACCACTAATGTGTATGNGATGGTCGCTACGGCAGTTGGCGTATATTGCACGAGTAGATATGCAG
Ck12              AGTTTTGTCGACATCACTACGTCTCGTCACCNCTAATGTGTACGGGATGGTCGCTACGGCAGTGGGCGTATATTGCACGAGTAGATATGCAG
Ck17              AGTTTTGTCGACATCACTACGTCTCGTCACCACTAATGTGTAYGGGATGGTCGCTACGGCAGTKGGCGTATATTGCACGAGTAGATATGCAG
Ck22              AGTTTTGTCGACATCACTACGTCTCGTCACCACTAATGTGTAYGGGATGGTCGCTACGGCAGTKGGCGTATATTGCACGAGTAGATATGCAG
Ck23              AGTTTTGTCGACATCACTACGTCTCGTCACCACTAATGTGTAYGGGATGRTCGCTACGGCAGTKGGCGTATATTGCACGAGTAGATATGCAG
Ck26              AGTTTTGTCGACATCACTACGTCTCGTCACCACTAATGTGTATGGGATGGTCGCTACGGCAGTTGGCGTATATTGCACGAGTAGATATGCA-
Ck3               AGTTTTGTCGACATCACTACGTCTCGTCACCACTAATGTGTATGGGATGGTCGCTACGGCAGTTGGNGTATATTGCACGAGTAGATATGCAG
Ck32              AGTTTTGTCGACATCACTACGTCTCGTCACCACTAATGTGTATGGGATGGNCGCTACGGCAGTNGGCGTATATTGCACGAGTAGATATGCNG
Ck36              AGTTTTGTCGACATCACTACGTCTCGTCACCACTAATGTGTATGGGATGGTCGCTACGGCAGTTGGCGTATATTGCACGAGTAGATATGCA-
Ck49              AGTTTTGTCGACATCACTACGTCTCGTCACCACTAATGTGTATGGGATGGTCGCTACGGCAGTTGGCGTATATTGCANGAGTAGATATGCAG
Ck50              AGTTTTGTCGACATCACTACGTCTCGTCACCACTAATGTGTATGGGATGGTCGCTACGGCAGTTGGCGTATATTGCACGAGTAGATATGCAG
Ck51              AGTTTTGTCGACATCACTACGTCTCGTCACCACTAATGTGTATGGGATGGTCGCTACGGCAGTTGGCGTATATTGCACGAGTAGATATGCAG
Ck54_R            AGTTTTGTCGACATCACTACGTCTCGTCACCACTAATGTGTATGGGATGGTCGCTACGGCAGTTGGCGTATATTGCACGAGTAGATATGCAG
Ck83              AGTTTTGTCGACTTCACTACGTCTCGTCACCACTAATGTGTACGGGATGGTCGCTACGGCAGTTGGCGTATATTGCACGAGTAGATATGCAG
Ck85              AGTTTTGTCGACWTCACTACGTCTCGTCACCACTAATGTGTACGGGATGGTCGCTACGGCAGTTGGCGTATATTGCACGAGTAGATATGCAG
Ck85_R            AGTTTTGTNGACWTCACTACGTCTCGTCACCACTAATGTGTACGGGATGGTCGCTACGGCAGTTGGCGTATATTGCACGAGTAGATATGCAG
Dm100             AGTTTTGTCGACATCACTACGTCTCGTCACCACTAATGTGTACGGGATGGTCGCTACGGCAGTTGGCGTATATTGCACGAGTAGATATGCAG
Dm104             AGTTTTGTCGACATCACTACGTCTCGTCACCACTAATGTGTACGGGATGGTCGCTACGGCAGTTGGCGTATATTGCACGAGTAGATATGCAG
Dm108             AGTTTTGTCGACATCACNACGTCTCGTCACCACTAATGTGTACGGGATGGTCGCTACGGCAGTTGGCGTATATTGCACGAGTAGATATGCAG
Dm110             AGTTTTGTCGACATCACTACGTCTCGTCACCACTAATGTGTACGGGATGGTCGCTACGGCAGTTGGCGTATATTGCACGAGTAGATATGCAG
Dm112_R           AGTTTTGTCGACATCACTACGTCTCGTCACCACTAATGTGTACGGGATGGTCGCTACGGCAGTTGGCGTATATTGCACGAGTAGATATGCAG
Mg37              AGTTTTGTCGACATCACTACGTCTCGTCACCACTAATGTGTACGGGATGGTCGCTACGGCAGTTGGCGTATATTGCACGAGTAGATATGCAG
Mg38              AGTTTTGTCGACATCACTACGTCTCGTCACCACTAATGTGTACGGGATGGTCGCTACGGCAGTTGGCNTATATTGCACGAGTAGATATGCAG
Mg40              AGTTTTGTCGNCATCACTACGTCTCGTCACCACTAATGTGTACGGGATGGTCGCTACGGCAGTTGGCGTATATTGCACGAGTAGATATGCAG
Mg40_R            AGTTTTGTCGACATCACTACGTCTCGTCACCACTAATGTGTACGGGATGGTCGCTACGGCAGTTGGCGTATATTGCACGAGTAGATATGCAG
Mg72              AGTTTTGTCGACATCACTACGTCTCGTCACCANTAATGTGTACGGGATGGTCGCTACGGCAGTTGGCGTATATTNCACGAGTAGATATGCAG
Nv122             AGTTTTGTCGACATCACTACGTCTCGTCNCCACTAATGTGTACGGGATGGNCGCTACGGCAGTTGGCGTATATTGCNCGAGTAGATATGCAG
Nv130             AGTTTTGTCGACATCACTACGTCTCGTCACCACTAATGTGTACGGGATGGTCGCTACGGCAGTTGGCGTATATTGCACGAGTAGATATGCAG
Nv136             AGTTTTGTCGACATCACTACGTCTNGTCACCACTAATGTGTACGGGATGGTCGCTACGGCAGTTGGCGTATATTGCACGAGTAGATATGCAG

locus160 16 120
CaASU0020421      CTGCTCTGTGTTCTTCTTGCCACAAATCTATTACGGCCTGTGATCCTGCCACACCAACCACCATTTTGGATCTGTTGCTTTCTTGTTGTAAAAAGAAAGTCAAATGGTATCACGAAGCTG
Ck12              CTGCTCTGTGTTCTTCTTGCCACAAATCTATTACGGCCTGNGATCCTGCCACACCAACCACCATTTTGGATCTGTTGCTTTCTTGTTGCAAAAAGAAAGTCAAATGGTATCGCGAAGCTG
Ck29              CTGCTCTGTGTTCTTCTTGCCACAAATCTATTACGGCCTGTGATCCTGCCACACCAACCACCATTTTGGATCTGTTGCTTTCTTGYTGCAAAAAGAAAGTCAAATGGTATCGCGAAGCTG
Ck54              CTGCTCTGTGTTCTTCTTGCCACAAATCTRTTACGGCCTGTGATCCTGCCACACCAACCACCATTTTGGATCTGTTGCTTTCTTGTTGCAAAAAGAAAGTCAAATGGTATCGCGAAGCTG
Ck7               CTGCTCTGTGTTCTNCTTGCCACAAATCTATTACGGCCTGTGATCCTGCCACACCAACCACCATTTTGGATCTGTTGCTTTCTTGTTGCAAAAAGAAAGTCAAATGGTATCGCGAAGCTG
Ck83              CTGCTCTGTGTTCTTCTTGCCACAAATCTATTACGGCCTGTGATCCTGCCNCACCAACCACCATTTTGGATCTGTTGCTTTCTTGTYGTAAAAAGAAAGNCAAATGGTATCRCGAAGCTG
Ck85              CTGCTCTGTGTTCTTCTTGCCACAAATCTATTACGGCCTGTGATCCTGCCACACCAACCACCATTTTGGATCTGTTGCTTTCTTGTTGTAAAAAGAAAGTCAAATGGTATCACGAAGCTG
Dm100             CTGCTCTGTGTNCTTCTTGCCACAAATCTATTACGGCCTGTGATCCTGCCACACCAACCACCATTTTGGATCTGTTGCTTTCTTGTTGTAAAAAGAAAGTCAAATGGTATCGCGAAGCTG
Dm112             CTGCTCTGTGTTCTTCTTGCCACAAATCTATTACGGCCTGTGATCCTGCCACACCAACCACCATTTTGGATCTGTTGCTTTCTTGTTGTAAAAAGAAAGTCAAATGGTATCGCGAAGCTG
Mg74              CTNCTCTGTGTTCTTCTTGCCACAAATCTATTACGGCCTGTGATCCTGCCACACCAACCACCATTTTGNATCTGTTGCTTTCTTGTTGTAAAAAGAAAGTCAAATGGTATCGCGAAGCTG
Mg77              CTGCTCTGTGTTCTTCTTGCCACAAATCTATTACGGCCTGTGATCCTGCCACACCAACCACCATTTTGGATCTGTTGCTTTCTTGTTGTAAAAAGAAAGTCAAATGGTATCGCGAAGCTG
Nv122             CTGCTCTGTGTTCTTCTTGCCACAAATCTATTACGGCCTGTGATCCTGCCACACCAACCACCATTTTGGATCTGTTGCTTTCTTGTTGTAAAAAGAAAGTCAAATGGTATCGCGAAGCTG
Nv125             CTGYTCTGTGTTCTTCTTGCCACAAATCTATTACGGCCTGTGATCCTGCCACACCAACCACCATTTTGGATCTGTTGCTTTCTTGTTGTAAAAAGAAAGTCAAATGGTATCGCGAAGCTG
Pa141             CTGCTCTGNGTTCTTCTTGCCACAAATCTATTACGRCCTGTGATCCTGCCACACCAAYCACNATTTTGGATCTGTTGCTTTCTTGTTGCAAAAAGAAAGTCAAATGGTATCGYGAAGCTG
Pa147_R           CTGCTCTGTGTTCTTCTTGCCACAAATCTATTACGGCCTGTGATCCTGCCACACCAAYCACCATTTTGGATCTGTTGCTTTCTTGTTGCAAAAAGAAAGTCAAATGGTATCGYGAAGCTG
Pa154             CTGCTCTGTGTTCTTCTTGCCACAAATCTATTACGGCCTGTGATCCTGCCACACCAACCACCATTTTGGATCTGTTGCTTTCTTGTTGCAAAAAGAAAGTCAAATGGTATCGCGAAGCTG

locus161 10 124
Ck1               GGTGGTCTCATGGACGACGCTTTCAAATTCATCCTAARAAACAAAGGTCTTGCTTCGGAAACAAACTNCCCATACAAGGGAACAGATGGCACATGCAACAMGAACAAGGAGTCGAGCCATGCAG
Ck12              GGTGGTCTCATGGACGACGCTTTCAAATTCATCCTAAAAAACAAAGGTCTTGCTTCGGAAACAAACTACCCATACAAGGGAACAGATGGCACATGCAACAAGAACAAGGAGTCGAGCCATGCAG
Ck26              GGTGGTCTCATGGACGACGCTTTCAAATTCATCCTAAAAAACAAAGGNCTTGCTTCGGAAACAAACTACCCATACAAGGGAACAGATGGCACATGCAACAMGAACAAGGAGTCGAGCCATGCAG
Ck29              GGTGGTCTCATGGACGACGCTTTCAAATTCATCCTAAAAAACAAAGGTCTTGCTTCGGAAACAAACTACCCATACAAGGGAACAGATGGCACATGCAACAAGAACAAGGAGTCGAGCCATGCAG
Ck3               GGTGGTCTCATGGACGACGCTTTCAAATTCATCCTAAAAAACAAAGGTCTTGCTWCGGAAACAAACTACCCATACAAGGGAACAGATGGYACATGCAACAAGAACAAGGAGTCGAGCCATGCNG
Ck49              GGTGGTCTCATGGACGACGCTTTCAAATTCATCCTAAAAAACAAAGGTCTTGCTTCGGAAACAAACTACCCATACAAGGGAACAGATGGCACATGCAACANGAACAAGGAGTCNAGCCATGCAG
Ck51              GGTGGTCTCATGGACGACGCTTTCAAATTCATCCTAAAAAACAAAGGTCTTGCTTCGGAAACAAACTACCCATACAAGGGAACAGATGGCACATGCAACANGAACAAGGAGTCNAGCCATGCAG
Ck7               GGTGGTCTCATGGACGACGCTTTCAAATTCATCCTAAAAAACAAAGGTCTTGCTTCGGAAACAAACTACCCATACAAGGGAACAGATGGCACATGCAACANGAACAAGGAGTCNANCCATGCAG
Dm117             GGTGGTCTCATGGACGACGCTTTCAAATTCATCCTAAAAAACAAAGGTCTTGCTTCGGAAACAAACTACCCATACRAGGGAACAGATGGCACATGCAACAAGAACAAGGAGTCGAGCCATGCNG
Mg64_R            GGTGGTCTCATGGACGACGCTTTCAAATTCATCCTAAAAAACAAAGGTCTTGCTTCGGAAACAAACTACCCATACAAGGGAACAGATGGCACATGCAACAAGAACAAGGAGTCGAGCCATGCAG

locus162 17 168
Ck1               AATACCAGGTTATAGTAG-TCAATCCACAGCAATAACTAAATCCCAAGTTTAAGAATATTACAAGCTTTTACTACTTTGTGGCTGAACTAAGAACAAGAAAACGATACACAGTACCATGAAACTAGAACCAAACTCACAAAGGAAATAACTGGAAGTAACACTAGCTG
Ck10              AATACCAGGTTATAGTAGCTCAATCCACAGCAATAACNAAATCCCAAGTTTAAGAATATTACAAGCTTTTACTACTTTGTGGCTGAACTAAGAACAAGAAAACGATACACAGTACCATGAAACTAGAACCAAACTCACAAAGGAAATAACTGGAAGTAACACTAGCTG
Ck11              AATACCAGGTTATAGTAGCTCAATCCACAGCAATAACTAAATCCCAAGTTTAAGAATATTACAAGCTTTTACTACTTTGTGGCTGAACTAAGAACAAGAAAACGATACACAGTACCATGAAACTAGAACCAAACTCACAAAGGAAATAACTGGAAGTAACACTAGCTG
Ck12              AATACCAGGTTATAGTAGCTCAATCCACAGCAATAACTAAATCCCAAGTTTAAGAATATTGCAAGCTTTTACTACTTTGTGGCTGAACTAAGAACAAGANAACGATACACAGTACCATGAAACTAGAACCAAACTCACAAAGGAAATAACTGGAAGTAACACTAGCTG
Ck17              AATACCAGGTTATAGTAGCTCAATCCACAGCAATAACTAAATCCCAAGTTTAAGAATATTACAAGCTTTTACTACTTTGTGGCTGAACTNAGAACAAGAAAACGATACACAGTACCATGAAACTAGAACCAAACTCACAAAGGANATAACTGGAAGTAACACTNGCNG
Ck20              AATACCAGGTTATAGTAGCTCAATCCACAGCAATAACTAAATCCCAAGTTTAAGAATATTGCAAGCTTTTACTACTTTGTGGCTGAACTAAGAACAAGAAAACGATACACAGTACCATGAAACTAGAACCAAACTCACAAAGGAAATAACTGGAAGTAACACTAGCTG
Ck23              AATACCAGGTTATAGTAGCTCAATCCACAGCAATAACTAAATCCCAAGTTTAAGAATATTACAAGCTTTTACTACTTTGTGGCTGAACTAAGAACAAGAAAACGATACACAGTACCATGAAACTAGAACCAAACTCACAAAGGAAATAACTGGAAGTAACACTAGCNG
Ck26              AATACCAGGTTATAGTAG-TCAATCCACAGCAATAACTAAATCCCAAGTTTAAGAATATTACAAGCTTTTACTACTTTGTGGCTGAACTAAGAACAAGAAAACGATACACAGTACCATGAAACTAGAACCAAACTCACAAAGGAAATAACTGGAAGTAACACTAGCTG
Ck3               AATACCAGGTTATAGTAG-TCAATCCACAGCAATAACTAAATCCCAAGTTTAAGAATATTACAAGCTTTTACTACTTTGTGGCTGAACTAAGAACAAGAAAACGATACACAGTACCATGAAACTAGAACCAAACTCACAAAGGAAATAACTGGAAGTAACACTAGCTG
Ck34              AATACCAGGTTATAGTAGCTCAATCCACAGCAATAACTAAATCCCAAGTTTAAGAATATTACAAGCTTTTACTACTTTGTGCCTGAACTANGAACAAGAAAACGATACACAGTACCATGAAACTAGAACCAAACTCACAAAGGAAATAACTGGAAGTAACACTAGCNG
Ck35              AATACCAGGTTATAGTAGCTCAATCCACAGCAATAACTAAATCCCAAGTTTAAGAATATTACAAGCTTTTACTACTTTGTGCCTGAACTAAGAACAAGAAAACGATACACAGTACCATGAAACTAGAACCAAACTCACAAAGGAAATAACTGGAAGTAACACTAGCTG
Ck49              AATACCAGGTTATAGTAGCTCAATCCACAGCAATAACTAAATCCCAAGTTTAAGAATATTACAAGCTTTTACTACTTTGTGCCTGAACTAAGAACAAGAAAACGATACACAGTACCATGAAACTAGAACCAAACTCACAAAGGAAATAACTGGAAGTAACACTAGCTG
Ck50              AATACCAGGTTATAGTAGCTCAATCCACAGCAATAACTAAATCCCAAGTTTAAGAATATTACAAGCTTTTACTACTTTGTGCCTGAACTAAGAACAAGAAAACGATACACAGTACCATGAAACTAGAACCAAACTCACAAAGGAAATAACTGGAAGTAACACTAGCTG
Ck51              AATACCAGGTTATAGTAGCTCAATCCACAGCAATAACTAAATCCCAAGTTTAAGAATATTACAAGCTTTTACTACTTTGTGCCTGAACTAAGAACAAGAAAACGATACACAGTACCATGAAACTAGAACCAAACTCACAAAGGAAATAACTGGAAGTAACACTAGCTG
Ck54              AATACCAGGTTATAGTAGCTCAATCCACAGCAATAACTAAATCCCAAGTTTAAGAATATTACAAGCTTTTACTACTTTGTGCCTGAACTAAGAACAAGAAAACGATACACAGTACCATGAAACTAGAACCAAACTCACAAAGGAAATAACTGGAAGTAACACTAGCTG
Ck54_R            AATACCAGGTTATAGTAGCTCAATCCACAGCAATAACTAAATCCCAAGTTTAAGAATATTACAAGCTTTTACTACTTTGTGCCTGAACTAAGAACAAGAAAACGATACACAGTACCATGAAACTAGAACCAAACTCACAAAGGAAATAACTGGAAGTAACACTAGCTG
Ck56              AATACCAGGTTATAGTAGCTCAATCCACAGCAATAACTAAATCCCAAGTTTAAGAATATTACAAGCTTTTACTACTTTGTGCCTGAACTAAGAACAAGAAAACGATACACAGTACCATGAAACTAGAACCAAACTCACAAAGGAAATAACTGGAAGTAACACTAGCTG

locus163 15 208
Ck1               TTTTGATGACATCATCACAAATATTCTAATTAATTATAATATTGCACTTGATTAGCATAAGTCCCAACACAAAACCCCCGGTTCCCTACTCCTCCAGACGCCACCACTGCCGGACTCCAAATATAGACGGTCCCACCCGAATTAGTCAGTGAAGTTCCGCACCACCATCTGATATGCTTGCCGGAGCTGTACCACCGTCTAACAGCAG
Ck10              TTTTGATGACATCATCACAAATATTCTAATTAATTATAATATTGCACTTGATTAGCATAAGTCCCAACACAAAACCCCCGGTTCCCTACTCCTCCAGACGCCACCACTGCCGGACTCCAAATATAGACGGTCCCACCMGAATTRGTCAGTGAAGTTCCGCACCACCATCTGATATGCTTGCCGGAGCTGTACCACCGTCTAACAGCAG
Ck11              TTTTGATGACATCATCACARATATTCTAATTAATTATAATATTGCACTTGATTAGCATAAGTCCCAACACAAAACCCCCGGTTCCCTACTCCTCCAGACGCCACCACTGCCGGACTCCAAATATAGACGGTYCCACCMGAATTAGTCAGTGAAGTTCCGCACCACCATCTGATATGCTTGCCGGAGCTGTACCACCGTCTAACAGCAG
Ck12              TTTTGATGACATCATCACAAATATTCTAATTAATTATAATATTGCACTTGATTAGCATAAGTCCCAACACAAAACCCCCGGTTCCCTACTCCTCCAGACGCCACCACTGCCGGACTCCAAATATAGACGGTCCCACCCGAATTAGTCAGTGAAGTTCCGCACCACCATCTGATATGCTTGCCNGAGCTGTACCACCGTCTAACAGCAG
Ck17              TTTTGATGACATCATCACAAATATTCTAATYAATTATAATATTGCACTTGATTAGCATAAGTCCCAACACAAAACCCCCGGTTCCCTACTCCTCCAGACGCCACCACTGCCGGACTCCAAATATAGACGGTCCCACCMGAATTRGTCAGTGAAGTTCCGCACCACCATCTGATATGCTTKCCGGAGCTGTACCACCGTCTAACAGCAG
Ck21              TTTTGATGACATCATCACAAATATTCTAATTAATTATAATATTGCACTTGATTAGCATAAGTCCCAACACAAAACCCCCGGTTCCCTACTCCTCCAGACGCCACCACTGCCGGACTCCAAATATAGACGGTCCCACCCGAATTAGTCAGTGAAGTTCCGCACCACCATCTGATATGCTTGCCGGAGCTGTACCACCGTCTAACAGCAG
Ck22              TTTTGATGACATCATCACAAATATTCTAATTAATTATAATATTGCACTTGATTAGCATAAGTCCCAACACAAAACCCCCGGTTCCCTACTCCTCCAGACGCCACCACTGCCGGACTCCAAATATAGACGGTCCCACCCGAATTAGTCAGTGAAGTTCCGCACCACCATCTGATATGCTTGCCGGAGCTGTACCACCGTCTAACAGCAG
Ck26              TTTTGATGACATCATCACAAATATTCTAATTAATTATAATATTGCACTTGATTAGCATAAGTCCCAACACAAAACCCCCGGTTCCCTACTCCTCCAGACGCCACCACNGCCGGACTCCAAATATAGACNGTCCCACCCGAATTAGTCAGTGAAGTTCCGCACCACCATCTGATATGCTTGCCGGAGCTGTACCACCGTCTAACAGCAG
Ck29              TTTTGATGACATCATCACAAATATTCTAATTAATTATAATATTGCACTTGATTAGCATAAGTCCCAACACAAAACCCCCGGTTCCCTACTCCTCCAGACGCCACCACTGCCGGACTCCAAATATAGACGGTCCCACCCGAATTAGTCAGTGAAGTTCCGYACCACCATCTGATATGCTTGCCGGAGCTGTACCACCGTCTAACAGCAG
Ck34              TTTTGATGACATCATCACAAATATTCTAATTAATTATAATATTGCACTTGATTAGCATAAGTCCCAACACAAAACCCCCGGTTCCCTACTCCTCCAGACGCCACCACTGCCGGACTCCAAATATAGACGGTCCCACCCGAATTAGTCAGTGAAGTTCCKNACCACCATCTGATATGCTTGCCGGAGCTGTACCACCGTCTAACAGCA-
Ck49              TTTTGATGACATCWTCACAAATATTCTAATTAATTATAATATTGCACTTGATTAGCATAAGTCCCAACACAAAACCCCCGGTTCCCTACTCCTCCAGACGCCACCACTGCCGGACTCCAAATATAGACGGTCCCACCMGAATTRGTCAGTGAAGTTCCGCACCACCATCTGATATGCTTGCCGGAGCTGTACCACCRTCTAACAGCAG
Ck50              TTTTGATGACATCATCACAAATATTCTAATTAATTATAATATTGCACTTGATTAGCATAAGTCCCAACACAAAACCCCCGGTTCCCTACTCCTCCAGACGCCACCACTGCCGGACTCCAAATATAGACGGTCCCACCCGAATTAGTCAGTGAAGTTCCGCACCACCATCTGATATGCTTGCCGGAGCTGTACCACCRTCTAACAGCAG
Ck51              TTTTGATGACATCWTCACAAATATTCTAATTAATTATAATATTGCACTTGATTAGCATAAGTCCCAACACAAAACCCCCGGTTCCCTACTCCTCCAGACGCCACCACTGCCGGACTCCAAATATAGACGGTCCCACCMGAATTRGTCAGTGAAGTTCCGCACCACCATCTGATATGCTTGCCGGAGCTGTACCACCRTCTAACAGCAG
Ck54_R            TTTTGATGACATCWTCACAAATATTCTAATTAATTATAATATTGCACTTGATTAGCATAAGTCCCAACACAAAACCCCCGGTTCCCTACTCCTCCAGACGCCACCACTGCCGGACTCCAAATATAGACGGTCCCACCMGAATTRGTCAGTGAAGTTCCGCACCACCATCTGATATGCTTGCCGGAGCTGTACCACCRTCTAACAGCAG
Ck56              TTTTGATGACATCATCACAAATATTCTAATTAATTATAATATTGCACTTGATTAGCATAAGTCCCAACACAAAACCCCCGGTTCCCTACTCCTCCAGACGCCACCACTGCCGGACTCCAAATATAGACGGTCCCACCCGAATTAGTCAGTGAAGTTCCGCACCACCATCTGATATGCTTGCCGGAGCTGTACCACCATCTAACAGCAG

locus164 10 182
Ck1               CAGCATTATAGCAAAGCAAACTCTCTGTTTTTACTGTTCTTTTATGAGAAACAGTATGTACACCCTTAATGTATTTATGTATATACATAGTGAGGTGATGATTGCAGTTATGTAATTTCAGTGGCAATTTGTAATTGTGAGGTGCTTTCATGTTTGTTTTTTAACAAACATATGAAAAGCTG
Ck3               CAGCATTATAGCAAAGCAAACTCTCTGTTTTTACTGTTCTTTTATGAGAAACAGTATGTACACCCTTAATGTATTTATGTATATACATAGTGAGGTGATGATTGCAGTTATGTAATTTCAGTGGCAATTTGTAATTGTGAGGTGCTTTCATGTTTGTTTTTTAACAAACATATGAAAAGCTG
Ck34              CAGCATTATAGCAAAGCAAACTCTCTGTTTTTACTGTTCTTTTATGAGAAACAGTATGTACACCCTTAATGTATTTATGTATATACATAGTGAGGTGATGATTGCAGTTATGTAATTTCAGTGGCAATTTGTAATTGTGAGGTGCTTTCATGTTTGTTTTTTAACAAACATATGAAAAGCTG
Ck35              CAGCATTATAGCAAAGCAAACTCTCTGTTTTTACTGTTCTTTTATGAGAAACAGTATGTACACCCTTAATGTATTTATGTATATACATAGTGAGGTGATGATTGCAGTTATGTAATTTCAGTGGCAATTTGTAATTGTGAGGTGCTTTCATGTTTGTTTTTTAACAAACATATGAAAAGCT-
Ck49              CAGCATTATAGCAAAGCAAACTCTCTGTTTTTACTGTTCTTTTATGAGAAACAGTATGTACACCCTTAATGTATTTATGTATATACATAGTGAGGTGATGATTGCAGTTATGTAATTTCAGTGGCAATTTGTAATTGTGAGGTGCTTTCATGTTTGTTTTTTAACAAACATATGAAAAGCTG
Ck50              CAGCATTATAGCAAAGCAAACTCTCTGTTTTTACTGTTCTTTTATGAGAAACAGTATGTACACCCTTAATGTATTTATGTATATACATAGTGAGGTGATGATTGCAGTTATGTAATTTCAGTGGCAATTTGTAATTGTGAGGTGCTTTCATGTTTGTTTTTTAACAAACATATGAAAAGCTG
Ck51              CAGCATTATAGCAAAGCAAACTCTCTGTTTTTACTGTTCTTTTATGAGAAACAGTATGTACACCCTTAATGTATTTATGTATATACATAGTGAGGTGATGATTGCAGTTATGTAATTTCAGTGGCAATTTGTAATTGTGAGGTGCTTTCATGTTTGTTTTTTAACAAACATATGAAAAGCTG
Ck54              -AGCATTATAGCAAAGCAAACTCTCTGTTTTTACTGTTCTTTTATGAGAAACAGTATGTACACCCTTAATGTATTTATGTATATACATAGTGAGGTGATGATTGCAGTTATGTAATTTCAGTGGCAATTTGTAATTGTGAGGTGCTTTCATGTTTGTTTTTTAACAAACATATGAAAAGCTG
Ck54_R            CAGCATTATAGCAAAGCAAACTCTCTGTTTTTACTGTTCTTTTATGAGAAACAGTATGTACACCCTTAATGTATTTATGTATATACATAGTGAGGTGATGATTGCAGTTATGTAATTTCAGTGGCAATTTGTAATTGTGAGGTGCTTTCATGTTTGTTTTTTAACAAACATATGAAAAGCTG
Ck56              CAGCATTATAGCAAAGCAAACTCTCTGTTTTTACTGTTCTTTTATGAGAAACAGTATGTACACCCTTAATGTATTTATGTATATACATAGTGAGGTGATGATTGCAGTTATGTAATTTCAGTGGCAATTTGTAATTGTGAGGTGCTTTCATGTTTGTTTTTTAACAAACATATGAAAAGCTG

locus165 89 130
CaASU0020421      -AGCGAGTAAAACCTTCCTTCTTGTCTTGCTTGCCTTCGGATAAGAAAGACTAGTCGCTTTAACCTGCTTTCCTAGCTCTAGTTGCCTGTCAGCTTGTCTTTCTTTCAAAACCTTGTTACTTTTGAGCTG
CaUTC00138833     CAGCGAGTAAAACCTTCCTTCTTGTCTTGCTTGCCTTCGGATAAGAAAGACTAGTCGCTTTAACCTGCTTTCCTAGCTCTAGTTGCCTGTCAGCTTGTCTTTCTTTCAAAACCTTGTTACTTTTGAGCT-
Ck1               CAGCGAGTAAAACCTTCCTTCTTGTCTTGCTTGCCTTCGGATAAGAAAGACTAGTCGCTTTAACCTGCTTTCCTAGCTCTAGTTGCCTGTCAGCTTGTCTTTCTTTCAAAACCTTGTTACTTTTGAGCTG
Ck10              CAGCGAGTAAAACCTTCCTTCTTGTCTTGCTTGCCTTCGGATAAGAAAGACTAGTCGCTTTAACCTGCTTTCCTAGCTCTAGTTGCCTGTCAGCTTGTCTTTCTTTCAAAACCTTGTTACTTTTGAGCT-
Ck11              CAGCGAGTAAAACCTTCCTTCTTGTCTTGCTTGCCTTCGGATAAGAAAGACTAGTCGCTTTAACCTGCTTTCCTAGCTCTAGTTGCCTGTCAGCTTGTCTTTCTTTCAAAACCTTGTTACTTTTGAGCTG
Ck12              CAGCGAGTAAAACCTTCCTTCTTGTCTTGCTTGCCTTCGGATAAGAAAGACTAGTCGCTTTAACCTGCTTTCCTAGCTCTAGTTGCCTGTCAGCTTGTCTTTCTTTCAAAACCTTGTTACTTTTGAGCT-
Ck17              -AGCGAGTAAAACCTTCCTTCTTGTCTTGCTTGCCTTCGGATAAGAAAGACTAGTCGCTTTAACCTGCTTTCCTAGCTCTAGTTGCCTGTCAGCTTGTCTTTCTTTCAAAACCTTGTTACTTTTGAGCTG
Ck2               CAGCGAGTAAAACCTTCCTTCTTGTCTTGCTTGCCTTCGGATAAGAAAGACTAGTCGCTTTAACCTGCTTTCCTAGCTCTAGTTGCCTGTCAGCTTGTCTTTCTTTCAAAACCTTGTTACTTTTGAGCTG
Ck20              CAGCGAGTAAAACCTTCCTTCTTGTCTTGCTTGCCTTCGGATAAGAAAGACTAGTCGCTTTAACCTGCTTTCCTAGCTCTAGTTGCCTGTCAGCTTGTCTTTCTTTCAAAACCTTGTTACTTTTGAG---
Ck21              CAGCGAGTAAAACCTTCCTTCTTGTCTTGCTTGCCTTCGGATAAGAAAGACTAGTCGCTTTAACCTGCTTTCCTAGCTCTAGTTGCCTGTCAGCTTGTCTTTCTTTCAAAACCTTGTTACTTTTGAGCTG
Ck22              CAGCGAGTAAAACCTTCCTTCTTGTCTTGCTTGCCTTCGGATAAGAAAGACTAGTCGCTTTAACCTGCTTTCCTAGCTCTAGTTGCCTGTCAGCTTGTCTTTCTTTCAAAACCTTGTTACTTTTGAGCTG
Ck23              CAGCGAGTAAAACCTTCCTTCTTGTCTTGCTTGCCTTCGGATAAGAAAGACTAGTCGCTTTAACCTGCTTTCCTAGCTCTAGTTGCCTGTCAGCTTGTCTTTCTTTCAAAACCTTGTTACTTTTGAGC--
Ck26              -AGCGAGTAAAACCTTCCTTCTTGTCTTGCTTGCCTTCGGATAAGAAAGACTAGTCGCTTTAACCTGCTTTCCTAGCTCTAGTTGCCTGTCAGCTTGTCTTTCTTTCAAAACCTTGTTACTTTTGAGCTG
Ck29              CAGCGAGTAAAACCTTCCTTCTTGTCTTGCTTGCCTTCGGATAAGAAAGACTAGTCGCTTTAACCTGCTTTCCTAGCTCTAGTTGCCTGTCAGCTTGTCTTTCTTTCAAAACCTTGTTACTTTTGAGCTG
Ck3               CAGCGAGTAAAACCTTCCTTCTTGTCTTGCTTGCCTTCGGATAAGAAAGACTAGTCGCTTTAACCTGCTTTCCTAGCTCTAGTTGCCTGTCAGCTTGTCTTTCTTTCAAAACCTTGTTACTTTTGAGCT-
Ck32              CAGCGAGTAAAACCTTCCTTCTTGTCTTGCTTGCCTTCGGATAAGAAAGACTAGTCGCTTTAACCTGCTTTCCTAGCTCTAGTTGCCTGTCAGCTTGTCTTTCTTTCAAAACCTTGTTACTTTTGAGCTG
Ck34              CAGCGAGTAAAACCTTCCTTCTTGTCTTGCTTGCCTTCGGATAAGAAAGACTAGTCGCTTTAACCTGCTTTCCTAGCTCTAGTTGCCTGTCAGCTTGTCTTTCTTTCAAAACCTTGTTACTTTTGAGCTG
Ck35              -AGCGAGTAAAACCTTCCTTCTTGTCTTGCTTGCCTTCGGATAAGAAAGACTAGTCGCTTTAACCTGCTTTCCTAGCTCTAGTTGCCTGTCAGCTTGTCTTTCTTTCAAAACCTTGTTACTTTTGAGCTG
Ck36              CAGCGAGTAAAACCTTCCTTCTTGTCTTGCTTGCCTTCGGATAAGAAAGACTAGTCGCTTTAACCTGCTTTCCTAGCTCTAGTTGCCTGTCAGCTTGTCTTTCTTTCAAAACCTTGTTACTTTTGAGCTG
Ck4               CAGCGAGTAAAACCTTCCTTCTTGTCTTGCTTGCCTTCGGATAAGAAAGACTAGTCGCTTTAACCTGCTTTCCTAGCTCTAGTTGCCTGTCAGCTTGTCTTTCTTTCAAAACCTTGTTACTTTTGAGCTG
Ck49              CAGCGAGTAAAACCTTCCTTCTTGTCTTGCTTGCCTTCGGATAAGAAAGACTAGTCGCTTTAACCTGCTTTCCTAGCTCTAGTTGCCTGTCAGCTTGTCTTTCTTTCAAAACCTTGTTACTTTTGAGCTG
Ck50              CAGCGAGTAAAACCTTCCTTCTTGTCTTGCTTGCCTTCGGATAAGAAAGACTAGTCGCTTTAACCTGCTTTCCTAGCTCTAGTTGCCTGTCAGCTTGTCTTTCTTTCAAAACCTTGTTACTTTTGAGCTG
Ck51              CAGCGAGTAAAACCTTCCTTCTTGTCTTGCTTGCCTTCGGATAAGAAAGACTAGTCGCTTTAACCTGCTTTCCTAGCTCTAGTTGCCTGTCAGCTTGTCTTTCTTTCAAAACCTTGTTACTTTTGAGCT-
Ck54              -AGCGAGTAAAACCTTCCTTCTTGTCTTGCTTGCCTTCGGATAAGAAAGACTAGTCGCTTTAACCTGCTTTCCTAGCTCTAGTTGCCTGTCAGCTTGTCTTTCTTTCAAAACCTTGTTACTTTTGAGCTG
Ck54_R            CAGCGAGTAAAACCTTCCTTCTTGTCTTGCTTGCCTTCGGATAAGAAAGACTAGTCGCTTTAACCTGCTTTCCTAGCTCTAGTTGCCTGTCAGCTTGTCTTTCTTTCAAAACCTTGTTACTTTTGAGCTG
Ck7               CAGCGAGTAAAACCTTCCTTCTTGTCTTGCTTGCCTTCGGATAAGAAAGACTAGTCGCTTTAACCTGCTTTCCTAGCTCTAGTTGCCTGTCAGCTTGTCTTTCTTTCAAAACCTTGTTACTTTTGAGCT-
Ck80              CAGCGAGTAAAACCTTCCTTCTTGTCTTGCTTGCCTTCGGATAAGAAAGACTAGTCGCTTTAACCTGCTTTCCTAGCTCTAGTTGCCTGTCAGCTTGTCTTTCTTTCAAAACCTTGTTACTTTTGAGCT-
Ck81              -AGCGAGTAAAACCTTCCTTCTTGTCTTGCTTGCCTTCGGATAAGAAAGACTAGTCGCTTTAACCTGCTTTCCTAGCTCTAGTTGCCTGTCAGCTTGTCTTTCTTTCAAAACCTTGTTACTTTTGAGCTG
Ck83              -AGCGAGTAAAACCTTCCTTCTTGTCTTGCTTGCCTTCGGATAAGAAAGACTAGTCGCTTTAACCTGCTTTCCTAGCTCTAGTTGCCTGTCAGCTTGTCTTTCTTTCAAAACCTTGTTACTTTTGAGCTG
Ck85              CAGCGAGTAAAACCTTCCTTCTTGTCTTGCTTGCCTTCGGATAAGAAAGACTAGTCGCTTTAACCTGCTTTCCTAGCTCTAGTTGCCTGTCAGCTTGTCTTTCTTTCAAAACCTTGTTACTTTTGAGCT-
Ck85_R            CAGCGAGTAAAACCTTCCTTCTTGTCTTGCTTGCCTTCGGATAAGAAAGACTAGTCGCTTTAACCTGCTTTCCTAGCTCTAGTTGCCTGTCAGCTTGTCTTTCTTTCAAAACCTTGTTACTTTTGAGCTG
Ck88              CAGCGAGTAAAACCTTCCTTCTTGTCTTGCTTGCCTTCGGATAAGAAAGACTAGTCGCTTTAACCTGCTTTCCTAGCTCTAGTTGCCTGTCAGCTTGTCTTTCTTTCAAAACCTTGTTACTTTTGAGCTG
Dm100             CAGCGAGTAAAACCTTCCTTCTTGTCTTGCTTGCCTTCGGATAAGAAAGACTAGTCGCTTTAACCTGCTTTCCTAGCTCTAGTTGCCTGTCAGCTTGTCTTTCTTTCAAAACCTTGTTACTTTTGAGCT-
Dm102             CAGCGAGTAAAACCTTCCTTCTTGTCTTGCTTGCCTTCGGATAAGAAAGACTAGTCGCTTTAACCTGCTTTCCTAGCTCTAGTTGCCTGTCAGCTTGTCTTTCTTTCAAAACCTTGTTACTTTTGAGCTG
Dm104             CAGCGAGTAAAACCTTCCTTCTTGTCTTGCTTGCCTTCGGATAAGAAAGACTAGTCGCTTTAACCTGCTTTCCTAGCTCTAGTTGCCTGTCAGCTTGTCTTTCTTTCAAAACCTTGTTACTTTTGAGCTG
Dm106             CAGCGAGTAAAACCTTCCTTCTTGTCTTGCTTGCCTTCGGATAAGAAAGACTAGTCGCTTTAACCTGCTTTCCTAGCTCTAGTTGCCTGTCAGCTTGTCTTTCTTTCAAAACCTTGTTACTTTTGAGCTG
Dm108             -AGCGAGTAAAACCTTCCTTCTTGTCTTGCTTGCCTTCGGATAAGAAAGACTAGTCGCTTTAACCTGCTTTCCTAGCTCTAGTTGCCTGTCAGCTTGTCTTTCTTTCAAAACCTTGTTACTTTTGAGCTG
Dm110             CAGCGAGTAAAACCTTCCTTCTTGTCTTGCTTGCCTTCGGATAAGAAAGACTAGTCGCTTTAACCTGCTTTCCTAGCTCTAGTTGCCTGTCAGCTTGTCTTTCTTTCAAAACCTTGTTACTTTTGAGCTG
Dm111             -AGCGAGTAAAACCTTCCTTCTTGTCTTGCTTGCCTTCGGATAAGAAAGACTAGTCGCTTTAACCTGCTTTCCTAGCTCTAGTTGCCTGTCAGCTTGTCTTTCTTTCAAAACCTTGTTACTTTTGAGCTG
Dm112             CAGCGAGTAAAACCTTCCTTCTTGTCTTGCTTGCCTTCGGATAAGAAAGACTAGTCGCTTTAACCTGCTTTCCTAGCTCTAGTTGCCTGTCAGCTTGTCTTTCTTTCAAAACCTTGTTACTTTTGAGCT-
Dm112_R           CAGCGAGTAAAACCTTCCTTCTTGTCTTGCTTGCCTTCGGATAAGAAAGACTAGTCGCTTTAACCTGCTTTCCTAGCTCTAGTTGCCTGTCAGCTTGTCTTTCTTTCAAAACCTTGTTACTTTTGAGCT-
Dm113             CAGCGAGTAAAACCTTCCTTCTTGTCTTGCTTGCCTTCGGATAAGAAAGACTAGTCGCTTTAACCTGCTTTCCTAGCTCTAGTTGCCTGTCAGCTTGTCTTTCTTTCAAAACCTTGTTACTTTTGAGCTG
Dm114             -AGCGAGTAAAACCTTCCTTCTTGTCTTGCTTGCCTTCGGATAAGAAAGACTAGTCGCTTTAACCTGCTTTCCTAGCTCTAGTTGCCTGTCAGCTTGTCTTTCTTTCAAAACCTTGTTACTTTTGAGCTG
Dm115             CAGCGAGTAAAACCTTCCTTCTTGTCTTGCTTGCCTTCGGATAAGAAAGACTAGTCGCTTTAACCTGCTTTCCTAGCTCTAGTTGCCTGTCAGCTTGTCTTTCTTTCAAAACCTTGTTACTTTTGAGCTG
Dm116             CAGCGAGTAAAACCTTCCTTCTTGTCTTGCTTGCCTTCGGATAAGAAAGACTAGTCGCTTTAACCTGCTTTCCTAGCTCTAGTTGCCTGTCAGCTTGTCTTTCTTTCAAAACCTTGTTACTTTTGAGCTG
Dm117             CAGCGAGTAAAACCTTCCTTCTTGTCTTGCTTGCCTTCGGATAAGAAAGACTAGTCGCTTTAACCTGCTTTCCTAGCTCTAGTTGCCTGTCAGCTTGTCTTTCTTTCAAAACCTTGTTACTTTTGAGCTG
Dm118             CAGCGAGTAAAACCTTCCTTCTTGTCTTGCTTGCCTTCGGATAAGAAAGACTAGTCGCTTTAACCTGCTTTCCTAGCTCTAGTTGCCTGTCAGCTTGTCTTTCTTTCAAAACCTTGTTACTTTTGAGCT-
Dm119             CAGCGAGTAAAACCTTCCTTCTTGTCTTGCTTGCCTTCGGATAAGAAAGACTAGTCGCTTTAACCTGCTTTCCTAGCTCTAGTTGCCTGTCAGCTTGTCTTTCTTTCAAAACCTTGTTACTTTTGAGCTG
Mg37              CAGCGAGTAAAACCTTCCTTCTTGTCTTGCTTGCCTTCGGATAAGAAAGACTAGTCGCTTTAACCTGCTTTCCTAGCTCTAGTTGCCTGTCAGCTTGTCTTTCTTTCAAAACCTTGTTACTTTTGAGCTG
Mg38              CAGCGAGTAAAACCTTCCTTCTTGTCTTGCTTGCCTTCGGATAAGAAAGACTAGTCGCTTTAACCTGCTTTCCTAGCTCTAGTTGCCTGTCAGCTTGTCTTTCTTTCAAAACCTTGTTACTTTTGAGCT-
Mg39              CAGCGAGTAAAACCTTCCTTCTTGTCTTGCTTGCCTTCGGATAAGAAAGACTAGTCGCTTTAACCTGCTTTCCTAGCTCTAGTTGCCTGTCAGCTTGTCTTTCTTTCAAAACCTTGTTACTTTTGAGCTG
Mg40              CAGCGAGTAAAACCTTCCTTCTTGTCTTGCTTGCCTTCGGATAAGAAAGACTAGTCGCTTTAACCTGCTTTCCTAGCTCTAGTTGCCTGTCAGCTTGTCTTTCTTTCAAAACCTTGTTACTTTTGAGCTG
Mg40_R            CAGCGAGTAAAACCTTCCTTCTTGTCTTGCTTGCCTTCGGATAAGAAAGACTAGTCGCTTTAACCTGCTTTCCTAGCTCTAGTTGCCTGTCAGCTTGTCTTTCTTTCAAAACCTTGTTACTTTTGAGCT-
Mg41              -AGCGAGTAAAACCTTCCTTCTTGTCTTGCTTGCCTTCGGATAAGAAAGACTAGTCGCTTTAACCTGCTTTCCTAGCTCTAGTTGCCTGTCAGCTTGTCTTTCTTTCAAAACCTTGTTACTTTTGAGCTG
Mg57              CAGCGAGTAAAACCTTCCTTCTTGTCTTGCTTGCCTTCGGATAAGAAAGACTAGTCGCTTTAACCTGCTTTCCTAGCTCTAGTTGCCTGTCAGCTTGTCTTTCTTTCAAAACCTTGTTACTTTTGAGCTG
Mg58              CAGCGAGTAAAACCTTCCTTCTTGTCTTGCTTGCCTTCGGATAAGAAAGACTAGTCGCTTTAACCTGCTTTCCTAGCTCTAGTTGCCTGTCAGCTTGTCTTTCTTTCAAAACCTTGTTACTTTTGAGCT-
Mg59              -AGCGAGTAAAACCTTCCTTCTTGTCTTGCTTGCCTTCGGATAAGAAAGACTAGTCGCTTTAACCTGCTTTCCTAGCTCTAGTTGCCTGTCAGCTTGTCTTTCTTTCAAAACCTTGTTACTTTTGAGCTG
Mg60              CAGCGAGTAAAACCTTCCTTCTTGTCTTGCTTGCCTTCGGATAAGAAAGACTAGTCGCTTTAACCTGCTTTCCTAGCTCTAGTTGCCTGTCAGCTTGTCTTTCTTTCAAAACCTTGTTACTTTTGAGCT-
Mg61              CAGCGAGTAAAACCTTCCTTCTTGTCTTGCTTGCCTTCGGATAAGAAAGACTAGTCGCTTTAACCTGCTTTCCTAGCTCTAGTTGCCTGTCAGCTTGTCTTTCTTTCAAAACCTTGTTACTTTTGAGCT-
Mg64              CAGCGAGTAAAACCTTCCTTCTTGTCTTGCTTGCCTTCGGATAAGAAAGACTAGTCGCTTTAACCTGCTTTCCTAGCTCTAGTTGCCTGTCAGCTTGTCTTTCTTTCAAAACCTTGTTACTTTTGAGCTG
Mg64_R            CAGCGAGTAAAACCTTCCTTCTTGTCTTGCTTGCCTTCGGATAAGAAAGACTAGTCGCTTTAACCTGCTTTCCTAGCTCTAGTTGCCTGTCAGCTTGTCTTTCTTTCAAAACCTTGTTACTTTTGAGCT-
Mg67              CAGCGAGTAAAACCTTCCTTCTTGTCTTGCTTGCCTTCGGATAAGAAAGACTAGTCGCTTTAACCTGCTTTCCTAGCTCTAGTTGCCTGTCAGCTTGTCTTTCTTTCAAAACCTTGTTACTTTTGAGCT-
Mg69              CAGCGAGTAAAACCTTCCTTCTTGTCTTGCTTGCCTTCGGATAAGAAAGACTAGTCGCTTTAACCTGCTTTCCTAGCTCTAGTTGCCTGTCAGCTTGTCTTTCTTTCAAAACCTTGTTACTTTTG-----
Mg70              CAGCGAGTAAAACCTTCCTTCTTGTCTTGCTTGCCTTCGGATAAGAAAGACTAGTCGCTTTAACCTGCTTTCCTAGCTCTAGTTGCCTGTCAGCTTGTCTTTCTTTCAAAACCTTGTTACTTTTGAGCTG
Mg72              CAGCGAGTAAAACCTTCCTTCTTGTCTTGCTTGCCTTCGGATAAGAAAGACTAGTCGCTTTAACCTGCTTTCCTAGCTCTAGTTGCCTGTCAGCTTGTCTTTCTTTCAAAACCTTGTTACTTTTGAGCT-
Mg74              CAGCGAGTAAAACCTTCCTTCTTGTCTTGCTTGCCTTCGGATAAGAAAGACTAGTCGCTTTAACCTGCTTTCCTAGCTCTAGTTGCCTGTCAGCTTGTCTTTCTTTCAAAACCTTGTTACTTTTGAGCTG
Mg77              CAGCGAGTAAAACCTTCCTTCTTGTCTTGCTTGCCTTCGGATAAGAAAGACTAGTCGCTTTAACCTGCTTTCCTAGCTCTAGTTGCCTGTCAGCTTGTCTTTCTTTCAAAACCTTGTTACTTTTGAGCT-
Mg79              CAGCGAGTAAAACCTTCCTTCTTGTCTTGCTTGCCTTCGGATAAGAAAGACTAGTCGCTTTAACCTGCTTTCCTAGCTCTAGTTGCCTGTCAGCTTGTCTTTCTTTCAAAACCTTGTTACTTTTGAGCT-
Nv120             CAGCGAGTAAAACCTTCCTTCTTGTCTTGCTTGCCTTCGGATAAGAAAGACTAGTCGCTTTAACCTGCTTTCCTAGCTCTAGTTGCCTGTCAGCTTGTCTTTCTTTCAAAACCTTGTTACTTTTGAGCT-
Nv122             -AGCGAGTAAAACCTTCCTTCTTGTCTTGCTTGCCTTCGGATAAGAAAGACTAGTCGCTTTAACCTGCTTTCCTAGCTCTAGTTGCCTGTCAGCTTGTCTTTCTTTCAAAACCTTGTTACTTTTGAGCTG
Nv123             CAGCGAGTAAAACCTTCCTTCTTGTCTTGCTTGCCTTCGGATAAGAAAGACTAGTCGCTTTAACCTGCTTTCCTAGCTCTAGTTGCCTGTCAGCTTGTCTTTCTTTCAAAACCTTGTTACTTTTGAGCTG
Nv125             CAGCGAGTAAAACCTTCCTTCTTGTCTTGCTTGCCTTCGGATAAGAAAGACTAGTCGCTTTAACCTGCTTTCCTAGCTCTAGTTGCCTGTCAGCTTGTCTTTCTTTCAAAACCTTGTTACTTTTGAGCTG
Nv127             CAGCGAGTAAAACCTTCCTTCTTGTCTTGCTTGCCTTCGGATAAGAAAGACTAGTCGCTTTAACCTGCTTTCCTAGCTCTAGTTGCCTGTCAGCTTGTCTTTCTTTCAAAACCTTGTTACTTTTGAGCT-
Nv130             CAGCGAGTAAAACCTTCCTTCTTGTCTTGCTTGCCTTCGGATAAGAAAGACTAGTCGCTTTAACCTGCTTTCCTAGCTCTAGTTGCCTGTCAGCTTGTCTTTCTTTCAAAACCTTGTTACTTTTGAGCT-
Nv131             CAGCGAGTAAAACCTTCCTTCTTGTCTTGCTTGCCTTCGGATAAGAAAGACTAGTCGCTTTAACCTGCTTTCCTAGCTCTAGTTGCCTGTCAGCTTGTCTTTCTTTCAAAACCTTGTTACTTTTGAGCTG
Nv134             -AGCGAGTAAAACCTTCCTTCTTGTCTTGCTTGCCTTCGGATAAGAAAGACTAGTCGCTTTAACCTGCTTTCCTAGCTCTAGTTGCCTGTCAGCTTGTCTTTCTTTCAAAACCTTGTTACTTTTGAGCTG
Nv134_R           CAGCGAGTAAAACCTTCCTTCTTGTCTTGCTTGCCTTCGGATAAGAAAGACTAGTCGCTTTAACCTGCTTTCCTAGCTCTAGTTGCCTGTCAGCTTGTCTTTCTTTCAAAACCTTGTTACTTTTGAGCT-
Nv136             CAGCGAGTAAAACCTTCCTTCTTGTCTTGCTTGCCTTCGGATAAGAAAGACTAGTCGCTTTAACCTGCTTTCCTAGCTCTAGTTGCCTGTCAGCTTGTCTTTCTTTCAAAACCTTGTTACTTTTGAGCTG
Nv138             -AGCGAGTAAAACCTTCCTTCTTGTCTTGCTTGCCTTCGGATAAGAAAGACTAGTCGCTTTAACCTGCTTTCCTAGCTCTAGTTGCCTGTCAGCTTGTCTTTCTTTCAAAACCTTGTTACTTTTGAGCTG
Pa140             -AGCGAGTAAAACCTTCCTTCTTGTCTTGCTTGCCTTCGGATAAGAAAGACTAGTCGCTTTAACCTGCTTTCCTAGCTCTAGTTGCCTGTCAGCTTGTCTTTCTTTCAAAACCTTGTTACTTTTGAGCTG
Pa141             CAGCGAGTAAAACCTTCCTTCTTGTCTTGCTTGCCTTCGGATAAGAAAGACTAGTCGCTTTAACCTGCTTTCCTAGCTCTAGTTGCCTGTCAGCTTGTCTTTCTTTCAAAACCTTGTTACTTTTGAGCTG
Pa143             -AGCGAGTAAAACCTTCCTTCTTGTCTTGCTTGCCTTCGGATAAGAAAGACTAGTCGCTTTAACCTGCTTTCCTAGCTCTAGTTGCCTGTCAGCTTGTCTTTCTTTCAAAACCTTGTTACTTTTGAGCTG
Pa145             CAGCGAGTAAAACCTTCCTTCTTGTCTTGCTTGCCTTCGGATAAGAAAGACTAGTCGCTTTAACCTGCTTTCCTAGCTCTAGTTGCCTGTCAGCTTGTCTTTCTTTCAAAACCTTGTTACTTTTGAGCT-
Pa147             CAGCGAGTAAAACCTTCCTTCTTGTCTTGCTTGCCTTCGGATAAGAAAGACTAGTCGCTTTAACCTGCTTTCCTAGCTCTAGTTGCCTGTCAGCTTGTCTTTCTTTCAAAACCTTGTTACTTTTGAGCT-
Pa147_R           -AGCGAGTAAAACCTTCCTTCTTGTCTTGCTTGCCTTCGGATAAGAAAGACTAGTCGCTTTAACCTGCTTTCCTAGCTCTAGTTGCCTGTCAGCTTGTCTTTCTTTCAAAACCTTGTTACTTTTGAGCTG
Pa152             CAGCGAGTAAAACCTTCCTTCTTGTCTTGCTTGCCTTCGGATAAGAAAGACTAGTCGCTTTAACCTGCTTTCCTAGCTCTAGTTGCCTGTCAGCTTGTCTTTCTTTCAAAACCTTGTTACTTTTGAGCT-
Pa154             -AGCGAGTAAAACCTTCCTTCTTGTCTTGCTTGCCTTCGGATAAGAAAGACTAGTCGCTTTAACCTGCTTTCCTAGCTCTAGTTGCCTGTCAGCTTGTCTTTCTTTCAAAACCTTGTTACTTTTGAGCTG
Pa156             CAGCGAGTAAAACCTTCCTTCTTGTCTTGCTTGCCTTCGGATAAGAAAGACTAGTCGCTTTAACCTGCTTTCCTAGCTCTAGTTGCCTGTCAGCTTGTCTTTCTTTCAAAACCTTGTTACTTTTGAGCTG
Pa158             CAGCGAGTAAAACCTTCCTTCTTGTCTTGCTTGCCTTCGGATAAGAAAGACTAGTCGCTTTAACCTGCTTTCCTAGCTCTAGTTGCCTGTCAGCTTGTCTTTCTTTCAAAACCTTGTTACTTTTGAGCTG

locus166 10 212
Ck1               TATAAACAAGCATAGTAATGATTAATGAATCTAACAGAGAGAAGATCCCGTTGTCGTGCTCTTTCTTTCCTTTTTCCTTTTTGTTAGGAGCTGGTGTGAATGATAATATTCGAGTGTATTTAGTTGTGTCGATGTCAAGTTTCCTTAAAYATATTTCCTTTGTTAAGAAATTTTACGATATTGTTGACATATATAAGCACATCAAAGCGCTG
Ck2               TATAAACAAGCATAGTANTGATTAATGAATCTAACAGAGAGAAGATCCCGTTGTCGTGCTCTTTCTTTCCTTTTTCCTTTTTGTTAGGAGCTGGTGTGAATGATAATATTCGAGTGTATTTAGTTGTGTCGATGTCAAGTTTCCTTAAATATATTTCCTTTGTTAAGAAATTTTACGATATTGTTGACATATATAAGCACATCAAAGCGCTG
Ck3               TATAAGCAAGCATAGTAATGATTAATGAATCTAACAGAGAGAAGATCCCGTTGTCGTGCTCTTTCTTTCCTTTTTCCTTTTTGTTAGGAGCTGGTGTGAATGATAATATTCGAGTGTATTTAGTTGTGTCGATGTCAAGTTTCCTTAAACATATTTCCTTTGTTAAGAAATTTTACGATATTGTTGACATATATAAGCACATCAAAGCGCT-
Ck32              TATAAACAAGCATAGTAATGATTAATGAATCTAACAGAGAGAAGATCCCGTTGTCGTGCTCTTTCTTTCCTTTTTCCTTTTTGTTAGGAGCTGGTGTGAATGATAATATTCGAGTGTATTTAGTTGTGTCGATGTCAAGTTTCCTTAAATATATTTCCTTTGTTAAGAAATTTTACGATATTGTTGACATATATAAGCACATCAAAGCGCTG
Ck49              TATAAACAAGCATAGTAATGATTAATGAATCTAACAGAGAGAAGATCCCGTTGTCGTGCTCTTTCTTTCCTTTTTCCTTTTTGTTAGGAGCTGGTGTGAATGATAATATTCGAGTGTATTTAGTTGTGTCGATGTCAAGTTTCCTTAAATATATTTCCTTTGTTAAGAAATTTTACGATATTGTTGACATATATAAGCACATCAAAGCGCTG
Ck51              TATAAACAAGCATAGTAATGATTAATGAATCTAACAGAGAGAAGATCNCGTTGTCGTGCTCTTTCTTTCCTTTTTCCTTTTTGTTRGGAGCTGGTGTGAATGATAATATTCGAGTGTATTTAGTTGTGTCGATGTCAAGTTTCCTTAAATATATTTCCTTTGTTAAGAAATTTTACGATATTNTTGACATATATAAGCACATCAAAGCGCTG
Ck54              TATAAACAAGCATAGTAATGATTAATGAATCTAACAGAGAGAAGATCCCGTTGTCGTGCTCTTTCTTTCCTTTTTCCTTTTTGTTAGGAGCTGGTGTGAATGATAATATTCGAGTGTATTTAGTTGTGTCGATGTCAAGTTTCCTTAAATATATTTCCTTTGTTAAGAAATTTTACGATATTGTTGACATATATAAGCACATCAAAGCGCTG
Ck54_R            TATAAACAAGCATAGTAATGATTAATGAATCTAACAGAGAGAAGATCCCGTTGTCGTGCTCTTTCTTTCCTTTTTCCTTTTTGTTAGGAGCTGGTGTGAATGATAATATTCGAGTGTATTTAGTTGTGTCGATGTCAAGTTTCCTTAAATATATTTCCTTTGTTAAGAAATTTTACGATATTGTTGACATATATAAGCACATCAAAGCGCTG
Ck56              TATAAACAAGCATACTAATGATTAATGAATCTAACAGAGAGAAGATCCCGTTGTCGTGCTCTTTCTTTCCTTTTTCCTTTTTGTTAGGAGCTGGTGTGAATGATAATATTCGAGTGTATTTAGTTGTGTCGATGTCAAGTTTCCTTAAATATATTTCCTTTGTTAAGAAATTTTACGATATTGTTGACATATATAAGCACATCAAAGCGCTG
Ck7               TATAAACAAGCATAGTAATGATTAATGAATCTAACAGAGAGAAGATCCCGTTGTCGTGCTCTTTCTTTCCTTTTTCCTTTTTGTTAGGAGCTGGTGTGAATGATAATATTCGAGTGTATTTAGTTGTGTCGATGTCAAGTTTCCTTAAATATATTTCCTTTGTTAAGAAATTTTACGATATTGTTGACATATATAAGCACATCAAAGCGCTG

locus167 41 169
CaASU0020421      AAGTATTGTGTTGCAGACCACAGTTCTTCCTGCCTTGTTAAAATTGAAGATGACAGAAAAAACTCAAGGTAATGTTACCACTTTGTATAATAGCTATAAGTGATGTGGCGGCTGATCTTTGAAAAACATCATCTAGGGATTGCGTTAGGAGCACAAAAGTCTAGTGCAG
CaUTC00138833     AAGTATTGTGTTGCAGACCACAGTTCTTCCTGCCTTGTTAAAATTGAAGATGACAGAAAAAACTCAAGGTAATGTTACCACTTTGTATAATAGNTATAAGTGATGTGGCGGCTGATCTTTGAAAAACATCATCTAGGGATTGCNTTAGGANCANAAAAGTCTAGTGCAG
Ck1               AAGTATTGTGTTGCAGACCACAGTTCTTCCTGCCTTGTTAAAATTGAAGATGACAGAAAAAACTCAAGGTAATGTTACCACTTTGTATAATAGCTATAAGTGATGTGGCGGCTGATCTTTGAAAAACATCATCTAGGGATTGCGTTAGGAGCACAAAAGTCTAGTGCAG
Ck10              AAGTATTGTGTTGCAGACCACAGTTCTTCCTGCCTTGTTAAAATTGAAGATGACAGAAAAAACTCAAGGTAATGTTACCACTTTGTATAATAGCTATAAGTGATGTGGCGGCTGATCTTTGAAAAACATCATCTAGGGATTGCGTTAGGAGCACAAAAGTCTAGTGCAG
Ck11              AAGTATTGTGTTGCAGACCACAGTTCTTCCTGCCTTGTTAAAATTGAAGATGACAGAAAAAACTCAAGGTAATGTTACCACTTTGTATAATAGCTATAAGTGATGTGGCGGCTGATCTTTGAAAAACATCATCTAGGGATTGCGTTAGGAGCACAAAAGTCTAGTGCAG
Ck12              AAGTATTGTGTTGCAGACCACAGTTCTTCCTGCCTTGTTAAAATTGAAGATGACAGAAAAAACTCAAGGTAATGTTACCACTTTGTATAATAGCTATAAGTGATGTGGCGGCTGATCTTTGAAAAACATCATCTAGGGATTGCGTTAGGAGCACAAAAGTCTAGTGCAG
Ck17              AAGTATTGTGTTGCAGACCACAGTTCTTCCTGCCTTGTTAAAATTGAAGATGACAGAAAAAACTCAAGGTAATGTTACCACTTTGTATAATAGCTATAAGTGATGTGGCGGCTGATYTTTGAAAAACATCATCTAGGGATTGCGTTAGGAGCACAAAAGTCTAGTGCAG
Ck20              AAGTATTGTGTTGCAGACCACAGTTCTTCCTGCCTTGTTAAAATTGAAGATGACAGAAAAAACTCAAGGTAATGTTACCACTTTGTATAATAGCTATAAGTGATGTGGCGGCTGATCTTTGAAAAACATCATCTAGGGATTGCGTTAGGAGCACAAAAGTCTAGTGCAG
Ck21              AAGTATTGTGTTGCAGAYCACAGTTCTTCCTGCCTTGTTAAAATTGAAGATGACAGAAAAAACTCAAGGTAATGTTACCACTTTGTATAATAGCTATAAGTGATGTGGCGGCTGATCTTTGAAAAACATCATCTAGGGATTGCGTTAGGAGCACAAAAGTCTAGTGCAG
Ck22              AAGTATTGTGTTGCAGACCACAGTTCTTCCTGCCTTGTTAAAATTGAAGATGACAGAAAAAACTCAAGGTAATGTTACCACTTTGTATAATAGCTATAAGTGATGTGGCGGCTGATYTTTGAAAAACATCATCTAGGGATTGCGTTAGGAGCACAAAAGTCTAGTGCAG
Ck23              AAGTATNGTGTTGCAGACCACAGTTCTTCCTGCCTTGTTAAAANTGAAGATGACAGAAAAAACYCAAGGTAATGTTNCCACTTTGTATAATAGCTATAAGTGATGTGGCGGCTGATCTTTGAAAAACATCATCTAGGGATTGCGTTAGGAGCACAAAAGTCTAGTGCAG
Ck26              AAGTATTGTTTTGCAGACCACAGTTCTTCCTGCCTTGTTAAAATTGAAGATGACAGAAAAAACTCAAGGTAATGTTACCACTTTGTATAATAGCTATAAGTGATGTGGCGGCTGATCTTTGAAAAACATCATCTAGGGATTGCGTTAGGAGCACAAAAGTCTAGTGCAG
Ck29              AAGTATTGTKTTGCAGACCACAGTTCTTCCTGCCTTGTTAAAATTGAAGATGACAGAAAAAACTCAAGGTAATGTTACCACTTTGTATAATAGCTATAAGTGATGTGGCGGCTGATCTTTGAAAAACATCATCTAGGGATTGCGTTAGGAGCACAAAAGTCTAGTGCAG
Ck3               AAGTATTGTGTTGCAGACCACAGTTCTTCCTGCCTTGTTAAAATTGAAGATGACAGAAAAAACTCAAGGTAATGTTACCACTTTGTATAATAGCTCTAAGTGATGTGGCGGCTGATCTTTGAAAAACATCATCTAGGGATTGCGTTAGGAGCACAAAAGTCTAGTGCAG
Ck32              AAGTATTGTGTTGCAGACCACAGTTCTTCCTGCCTTGTTAAAATTGAAGATGACAGAAAAAACTCAAGGTAATGTTACCACTTTGTATAATAGCTATAAGTGATGTGGCGGCTGATCTTTGAAAAACATCATCTAGGGATTGCGTTAGGAGCACAAAAGTCTAGTGCAG
Ck34              AAGTATTGTKTTGCAGACCACAGTTCTTCCNGCCTTGTTAAAATTGAAGATGACAGAAAAAACTCAAGGTAATGTTACCACTTTGTATAATAGCTATAAGTGATGTGGCGGCTGANCTTTGAAAAACATCATCTAGGGATTGCGTTAGGAGCACAAAAGTCTAGTGCAG
Ck36              AAGTATTGTGTTGCAGACCACAGTTCTTCCTGCCTTGTTAAAATTGAAGATGACAGAAAAAACTCAAGGTAATGTTACCACTTTGTATAATAGCTATAAGTGATGTGGCGGCTGATCTTTGAAAAACATCATCTAGGGATTGCGTTAGGAGCACAAAAGTCTAGTGCAG
Ck4               AAGTATTGTGTTGCAGACCACAGTTCTTCCTGCCTTGTTAAAATTGAAGATGACAGAAAAAACTCAAGGTAATGTTACCACTTTGTATAATAGCTATAAGTGATGTGGCGGCTGATCTTTGAAAAACATCATCTAGGGATTGCGTTAGGAGCAMAAAAGTCTAGTGCAG
Ck49              AAGTATTGTGTTGCAGACCACAGTTCTTCCTGCCTTGTTAAAATTGAAGATGACAGAAAAAACTCAAGGTAANGTTACCACTTTGTATAATAGCTATAAGTGATGTGGCGGCTGATCTTTGAAAAACATCATCTAGGGATTGCGTTAGGAGCACAAAAGTCTAGTGCAG
Ck50              AAGTATTGTGTTGCAGACCACAGTTCTTCYTGCCTTGTTAAAATTGAAGATGACAGAAAAAACTCAAGGTAATGTTACCACTTTGTATAATAGCTATAAGTGATGTGGCGGCTGATCTTTGAAAAACATCATCTAGGGATTGCGTTAGGAGCACAAAAGTCTAGTGCAG
Ck51              AAGTATTGTGTTGCAGACCACAGTTCTTCYTGCCTTGTTAAAATTGAAGATGACAGAAAAAACTCAAGGTAATGTTACCACTTTGTATAATAGCTATAAGTGATGTGGCGGCTGATCTTTGAAAAACATCATCTAGGGATTGCGTTAGGAGCACAAAAGTCTAGTGCAG
Ck54              AAGTATTGTGTTGCAGACCACAGTTCTTCCTGCCTTGTTAAAATTGAAGATGACAGAAAAAACTCAAGGTAATGTTACCACNTTGTATAATAGCTATAAGTGATGTGGCGGCTGATCTTTGAAAAACATCATCTAGGGATTGCGTTAGGAGCACAAAAGTCTAGTGCAG
Ck54_R            AAGTATTGTGTTGCAGACCACAGTTCTTCCTGCCTTGTTAAAATTGAAGATGACAGAAAAAACTCAAGGTAATGTTACCACTTTGTATAATAGCTATAAGTGATGTGGCGGCTGATCTTTGAAAAACATCATCTAGGGATTGCGTTAGGAGCACAAAAGTCTAGTGCAG
Ck56              AAGTATTGTGTTGCAGACCACAGTTCTTCCTGCCTTGTTAAAATTGAAGATGACAGAAAAAACTCAAGGTAATGTTACCACTTTGTATAATAGCTATAAGTGATGTGGCGGCTGATCTTTGAAAAACATCATCTAGGGATTGCGTTAGGAGCACAAAAGTCTAGTGCAG
Ck7               AAGTATTGTGTTGCAGACCACAGTTCTTCCTGCCTTGTTAAAATTGAAGATGACAGAAAAAACTCAAGGTAATGTTACCACTTTGTATAATAGCTATAAGTGATGNGGCGGCTGATCTTTGAAAAACATCATCTAGGGATTGCGTTAGGAGCACAAAAGTCTAGTGCAG
Ck80              AAGTATTGTGTTGCAGACCACAGTTCTTCCTGCCTTGTTAAAATTGAAGATGACAGAAAAAACTCAAGGTAATGTTACCNCTTTGTATAATAGCTATAAGTGATGTGGCGGCTGATCTTTGAAAAACATCATCTAGGGATTGCGTTAGGAGCACAAAAGTCTAGTGCAG
Ck81              AAGTATTGTGTTGCAGACCAYAGTTCTTCCTGCCTTGTTAAAATTGAAGATGACAGAAAAAACTCAAGGTAATGTTACCACTTTGTATAATAGCTATAAGTGATGTGGCGGCTGATCTTTGAAAAACATCATCTAGGGATTGCGTTAGGAGCACAAAAGTCTAGTGCAG
Ck83              AAGTATTGTGTTGCAGACCAYAGTTCTTCCTGCCTTGTTAAAATTGAAGATGACAGAAAAAACTCAAGGTAATGTTACCACTTTGTATAATAGCTATAAGTGATGTGGCGGCTGATCTTTGAAAAACATCATCTAGGGATTGCGTTAGGAGCACAAAAGTCTAGTGCAG
Ck85              AAGTATTGTGTTGCAGACCAYAGTTCTTCCTGCCTTGTTAAAATTGAAGATGACAGAAAAAACTCAAGGTAATGTTACCACTTTGTATAATAGCTATAAGTGATGTGGCGGCTGATCTTTGAAAAACATCATCTAGGGATTGCGTTAGGAGCACAAAAGTCTAGTGCAG
Ck85_R            AAGTATTGTGTTGCAGACCAYAGTTCTTCCTGCCTTGTTAAAATTGAAGATGACAGAAAAAACTCAAGGTAATGTTACCACTTTGTATAATAGCTATAAGTGATGTGGCGGCTGATCTTTGAAAAACATCATCTAGGGATTGCGTTAGGAGCACAAAAGTCTAGTGCAG
Ck88              AAGTATTGTGTTGCAGACCATAGTTCTTCCTGCCTTGTTAAAATTGAAGATGACAGAAAAAACTCAAGGTAATGTTACCACTTTGTATAATAGCTATAAGTGATGTGGCGGCTGATCTTTGAAAAACATCATCTAGGGATTGCGTTAGGAGCACAAAAGTCTAGTGCAG
Nv120             AAGTATTGTGTTGCAGACCACAGTTCTTCCTGCCTTGTTAAAATTGAAGATGACAGAAAAAACTCAAGGTAATGTTACCACTTTGTATAATAGCTATAAGTGATGTGGCGGCTGATCTTTGAAAAACATCATCTAGGGATTGCGTTAGGAGCACAAAAGTCTAGTGCAG
Nv122             AAGTATTGTGTTGCAGACCACAGTTCTTCCTGCCTTGTTAAAATTGAAGATGACAGAAAAAACTCAAGGTAATGTTACCACTTTGTATAATAGCTATAAGTGATGTGGCGGCTGATCTTTGAAAAACATCATCTAGGGATTGCGTTAGGAGCACAAAAGTCTAGTGCA-
Nv123             AAGTATTGTGTTGCAGACCACAGTTCTTCCTGCCTTGTTAAAATTGAAGATGACAGAAAAAACTCAAGGTAATGTTACCACTTTGTATAATAGCTATAAGTGATGTGGCGGCTGATCTTTGAAAAACATCATCTAGGGATTGCGTTAGGAGCACAAAAGTCTAGTGCAG
Nv125             AAGTATTGTGTTGCAGACCACAGTTCTTCCTGCCTTGTTAAAATTGAAGATGACAGAAAAAACTCAAGGTAATGTTACCACTTTGTATAATAGCTATAAGTGATGTGGCGGCTGATCTTTGAAAAACATCATCTAGGGATTGCGTTAGGAGCACAAAAGTCTAGTGCAG
Nv127             AAGTATTGTGTTGCAGACCACAGTTCTTCCTGCCTTGTTAAAATTGAAGATGACAGAAAAAACTCAAGGTAATGTTACCACTTTGTATAATAGCTATAAGTGATGTGGCGGCTGATCTTTGAAAAACATCATCTAGGGATTGCGTTAGGAGCACAAAAGTCTRGTGCAG
Nv130             AAGTATTGTGTTGCAGACCACAGTTCTTCCTGCCTTGTTAAAATTGAAGATGACAGAAAAAACTCAAGGTAATGTTACCACTTTGTATAATAGCTATAAGTGATGTGGCGGCTGATCTTTGAAAAACATCATCTAGGGATTGCGTTAGGAGCACAAAAGTCTAGTGCAG
Nv131             AAGTATTGTGTTGCAGACCACAGTTCTTCCTGCCTTGTTAAAATTGAAGATGACAGAAAAAACTCAAGGTAATGTTACCACTTTGTATAATAGCTATAAGTGATGTGGCGGCTGATCTTTGAAAAACATCATCTAGGGATTGCGTTAGGAGCACAAAAGTCTAGTGCAG
Nv134_R           AAGTATTGTGTTGCAGACCACAGTTCTTCCTGCCTTGTTAAAATTGAAGATGACAGAAAAAACTCAAGGTAATGTTACCACTTTGTATAATAGCTATAAGTGATGTGGCGGCTGATCTTTGAAAAACATCATCTAGGGATTGCGTTAGGAGCACAAAAGTCTAGTGCNG
Nv136             AAGTATTGTGTTGCAGACCACAGTTCTTCCTGCCNTGTTAAAATTGAAGATGACAGAAAAAACTCAAGGTAATGTTACCACTTTGTATAATAGCTATAAGTGATGTGGCGGCTGATCTTTGAAAAACATCATCTAGGGATTGCGTTAGGAGCACAAAAGTCTAGTGCAG
Nv138             AAGTATTGTGTTGCAGACCACAGTTCTTCCTGCCTTGTTAAAATTGAAGATGACAGAAAAAACTCAAGGTAATGTTACCACTTTGTATAATAGCTATAAGTGATGTGGCGGCTGATCTTTGAAAAACATCATCTAGGGATTGCGTTAGGAGCACAAAAGTCTAGTGCAG

locus168 15 217
Ck1               CTGCTTTAATTTCTTAATAGTTATAATGAAATCAGAAAAATCTCGCAGTAGAGATGTTTACTTACCTTTTTTTGTGTGCTACTTATACTAATCAAAATCAGTTAACCAATATTTTTGAGATTCTGGCTAATTAATGATGTAATTGGGTATTTAAACTCTTCCGCAATGCAGTTAGTGGCATGNGGGGTCGCTGTGGCAACATATAATGAAGGGGCAG
Ck17              -TGCTTTAATTTCTTAATAGTTATAATGAAATCAGAAAAATCTCGCAGTAGRGATGTTTACTTACCTTTTTTTGTGTGCTACTTATACTAATCAAAATCAGTTAACCAATATTTTTGAGATTCTGGCTAATTAATGATGTAATTGGGTATTTAAACTCTTCTGCAATGCAGTTAGTGGCATGCGGGGTCGCTGTGGCAACATATAATGAAGGGGCAG
Ck2               CTGCTTTAATTTCTTAATAGTTATAATGAAATCAGAAAAATCTCGCAGTAGAGATGTTTACTTACCTTTTTTTGTGTGCTACTTATACTAATCAAAATCAGTTAACCAATATTTTTGAGATTCTGGCTAATTAATGATGTANTTGGGTATTTAAACTCTTCTGCAATGCAGTTAGTGGCATGCGGGGTCGCTGTGGCAACATATAATGAAGGGGCAG
Ck22              CTGCTTTAATTTCTTAATAGTTATAATGAAANCAGAAAAATCTCGCAGTAGGGATGTTTACTTACCTTTTTTTGTNTGCTACTTATACTAATCAAAATCAGTTAACCAATATTTTTGAGATTCTGGCTAATTAATGATGTAATTGGGTATTTAAACTCTTCTGCAATGCAGTTAGTGGCATGCGGGGTCGCTGTGGCAACATATAATGAAGGGGCAG
Ck26              CTGCTTTAATTTCTTAATAGTTATAATGAAATCAGAAAAATCTCGCAGTAGAGATGTTTACTTACCTTTTTTTGTGTGCTACTTATACTAATCAAAATCAGTTAACCAATATYTTTGAGATTCTGGCTAATTAATGATGTAATTGGGTATTTAAACTCKTCTGCAATGCAGTTAGTGGCATGCGGGGTCGCTGTGGCAACATATAATGAAGGGGCAG
Ck29              CTGCTTTAATTTCTTAATAGTTATAATGAAATCAGAAAAATCTCGCAGTAGAGATGTTTACTTACCTTTTTTTGTGTGCTACTTATACTAATCAAAATCAGTTAACCAATATTTTTGAGATTCTGGCTAATTAATGATGTAATTGGGTATTTAAACTCTTCTGCAATGCAGTTAGTGGCATGCGGGGTCGCTGTGGCAACATATAATGAAGGGGCAG
Ck3               CTGCTTTAATTTCTTAATAGTTATAATGAAATCAGAAAAATCTCGCAGTAGAGATGTTTACTTACCTTTTTTTGTGTGCTACTTATACTAATCAAAATCAGTTAACCAATATTTTTGAGATTCTGGCTAATTAATGATGTAATTGGGTATTTAAACTCTTCTGCAATGCAGNTAGTGGCATGCGGGGTCGCTGTGGCAACATATAATGAAGGGGCAG
Ck34              CTGCTTTAATTNCTTAATAGTTATAATGAAATCAGAAAAATCTCGCAGTAGAGATGTTTACTTACCTTTTTTTGTGTGCTACTTATACTAATCAAAATCAGTTAACCAATATTTTTGAGATTCTGGCTAATTAATGATGTAATTGGGTATTTAAACTCTTCTGCAATGCAGTTAGTGGCATGCGGGGTCGCTGTGGCAACATATAATGAAGGGGCAG
Ck36              CTGCTTTAATTTCTTAATAGTTATAATGAAATCAGAAAAATCTCGCAGTAGAGATGTTTACTTACCTYTTTTTGTGTGCTACTTATACTAATCAAAATCAGTTAACCAATATTTTTGAGATTCTGGCTAATTAATGATGTAATTGGGTATTTAAACTCKTCTGCAATGCAGTTAGTGGCATGCGGGGTCGCTGTGGCAACATATAATGAAGGGGCAG
Ck4               CTGCTTTAATTTCTTAATAGTTATAATGAAATCAGAAAAATCTCGCAGTAGAGATGTTTACTTACCTTTTTTTGTGTGCTACTTATACTAATCAAAATCAGTTAACYAATATTTTTGAGATTCTGGCTAATTAATGATGTAATTGGGTATTTAAACTCTTCTGCAATGCAGTTAGTGGCATGCGGGGTCGCTGTGGCAACATATAATGAAGGGGCAG
Ck49              CTGCTTTAATTTCTTAACAGTTATAATGAAATCAGAAAAATCTCGCAGTAGAGATGTTTACTTACCTTTTTTTGTGTGCTACTTATACTAATCAAAATCAGTTAACCAATATTTTTGAGATTCTGGTTAATTAATGATGTAATTGGGTATTTAAACTCTTCTGCAATGCAGTTAGTGGCATGCGGGGTCGCTGTGGCGACATATAATGAAGGGGCAG
Ck50              CTGCTTTAATTTCTTAAYAGTTATAATGAAATCAGAAAAATCTCGCAGTAGAGATGTTTACTTACCTTTTTTTGTGNGCTACTTATANTAATCAAAATCAGTTAACCAATATTTTTGAGATTCTGGYTAATTAATGATGTAATTGGGTATTTAAACTCTTCTGCAATGCAGTTAGTGGCATGCGGGGTCGCTGTGGCRACATATAATGAAGGGGCAG
Ck54              CTGCTTTAATTTCTTAACAGTTATAATGAAATCAGAAAAATCTCGCAGTAGAGATGNTTACTTACCTTTTTTTGTGTGCNACTTATACTAATCAAAATCAGTTAACCAATATTTTTGAGATTCTGGTTAATTAATGATGTAATTGGGTATTTAAACTCTTCTGCAATGCAGTTAGTGGCATGCGGGGTCGCTGTGGCGACATATAATGAAGGGGCAG
Ck54_R            CTGCTTTAATTTCTTAACAGTTATAATGAAATCAGAAAAATCTCGCAGTAGAGATGTTTACTTACCTTTTTNTGTGTGCTACTTATACTAATCAAAATCAGTTAACCAATATTTTTGAGATTCTGGTTAATTAATGATGTAATTGGGTATTTAAACTCTTCTGNAATGCAGTTAGTGGCATGCGGGGTCGCTNTGGCGACATATAATGAAGGGGCAG
Ck56              CTGCTTTAATTTCTTAAYAGTTATAATGAAATCAGAAAAATCTCGCAGTAGAGATGTTTACTTACCTYTTTTTGTGTGCTACTTATACTAATCAAAATCAGTTAACCAATATTTTTGAGATTCTGGYTAATTAATGATGTAATTGGGTATTTAAACTCTTCTGCAATGCAGTTAGTGGCATGCGGGGTCGCTGTGGCRACATATAATGAAGGGGCAG

locus169 44 102
CaASU0020421      AGCAGTTTTATTCCCCCCTTCAACTTTCCTCGTATATACGCGCCCACCAGCTCTTTTCCTCCCTTCCAAAACCGTCACTTTAAACCCAAACCTCATTAGCTG
CaUTC00138833     AGCAGTTTTATTCCCCCCTTCAACTTTCCTCGTATATACGCGCCCACCAGCTCTTTTCCTCCCTTCCAAAACCGTCACTTTAAACCCAAACCTCATTAGCTG
Ck1               AGCAGTTTTATTCCCCCCTTCAACTTTCCTCGTATATACGCGCCCACCAGCTCTTTTCCTCCCTTCCAAAACCGTCACTTTAAACCCAAATCTCATTAGCTG
Ck10              AGCAGTTTTATTCCCCCCTTCAACTTTCCTCGTATATACGCGCCCACCAGCTCTTTTCCTCCCTTCCAAAACCGTCACTTTAAASCCAAACCTCATTAGCTG
Ck11              AGCAGTTTTATNCCCCCCTNCAACTTTCCTCGTATATACGCGCCCACCAGCTCTTTTCCTCCCTTCCAAAACCGTCACTTTAAACCCAAACCTCATTAGCTG
Ck2               AGCAGTTTTATTCCCCCCTTCAACTTTCCTCGTNTATACGCGCCCACCAGCTCTTTTCCTCCCTTCCAAAACCGTCACTTTAAASCCAAACCTCATTAGCTG
Ck21              AGCAGTTTTATTCCCCCCTTCAACTTTCCTCGTATATACGCGCCCACCAGCTCTTTTCCTCCCTTCCAAAACCGTCACTTTAAACCCAAACCTCATTAGCTG
Ck22              AGCAGTTTTATTCCCCCCTTCAACTTTCCTCGTATATACGCGCCCACCAGCTCTTTTCCTCCCTTCNAAAACCGTCACTTTAAACCCAAACCTCATTAGCTG
Ck23              AGCAGTTTTATTCCCCCCTTCAACTTTCCTCGTATATACGCGCCCACCAGCTCTTTTCCTCCCTTCCAAAACCGTCACTTTAAACCCAAACCTCATTAGCTG
Ck26              AGCAGTTTTATTCCCCCCTTCAACTTTCCTCGTATATACGCGCCCACCAGCTCTTTTCCTCCCTTCCAAAACCGTCACTTTAAACCCAAACCTCATTAGCTG
Ck3               AGCAGTTTTATTCCCCCCTTCAACTTTCCTCGTATATACGCGCCCACCAGCTCTTTTCCTCCCTTCCAAAACCGTCACTTTAAACCCAAAYCTCATTAGCTG
Ck32              AGCAGTTTTATTCCCCCCTTCAACTTTCCTCGTATATACGCGCCCACCAGCTCTTTTCCTCCCTTCCAAAACCGTCACTTTAAACCCAAACCTCATTAGCTG
Ck4               AGCAGTTTTATTCCCCCCTTCAACTTTCCTCGTATATACGCGCCCACCAGCTCTTTTCCTCCCTTCCAAAACCGTCACTTTAAACCCAAACCTCATTAGCTG
Ck49              AGCAGTTTTATTCCCCCCTTCAACTTTCCTCGTATATACGCGCCCACCAGCTCTTTTCCTCCCTTCCAAAACCGTCACTTTAAACCCAAACCTCATTAGCTG
Ck50              AGCAGTTTTATTCCCCCCTTCAACTTTCCTCGTATATACGCGCCCACCAGCTCTTTTCCTCCCTTCCAAAACCGTCACTTTAAACCCAAACCTCATTAGCTG
Ck51              AGCAGTTTTATTCCCCCCTTCAACTTTCCTCGTATATACGCGCCCACCAGCTCTTTTCCTCCCTTCCAAAACCGTCACTTTAAACCCAAACCTCATTAGCTG
Ck7               AGCAGTTTTATTCCCCCCTTCAACTTTCCTCGTATATACGCGCCCACCAGCTCTTTTCCTCCCTTCCAAAACCGTCACTTTAAAGCCAAACCTCATTAGCTG
Ck80              AGCAGTTTTATTCCCCCCTTCAACTTTCCTCGTATATACGCGCCCACCAGCTCTTTTCCTCCCTTCCAAAACCGTCACTTTAAACCCAAACCTCAWTAGCTG
Ck81              AGCAGTTTTATTCCCCCCTTCAACTTTCCTCGTATATACGCGCCCACCAGCTCTTTTCCTCCCTTCCAAAACCGTCACTTTAAACCCAAACCTCATTAGCTG
Ck83              AGCAGTTTTATTCCCCCCTTCAACTTTCCTCGTATATACGCGCCCACCAGCTCTTTTCCTCCCTTCCAAAACCGTCNCTTTAAACCCAAACCTCATTAGCTG
Ck85              AGCAGTTTTATTCCCCCCTTCAACTTTCCTCGTATATACGCGCCCACCAGCTCTTTTCCTCCCTTCCAAAACCGTCACTTTAAACCCAAACCTCAWTAGCTG
Ck85_R            AGCAGTTTTATTCCCCCCTTCAACTTTCCTCGTATATACGCGCCCACCAGCTCTTTTCCTCCCTTCCAAAACCGTCACTTTAAACCCAAACCTCAWTAGCTG
Dm100             AGCAGTTTTATTCCCCCCTTCAACTTTCCTCGTATATACGCGCCCACCAGCTCTTTTCCTCCCTTCCAAAACCGTCACTTTAAACCCAAACCTCATTAGCTG
Dm104             AGCAGTTTTATTCCCCCCTTCAACTTTCCTCGTATATACGCGCCCACCAGCTCTTNTCCTCCCTTCCAAAACCGTCACTTTAAACCCAAACCTCATTAGCTG
Dm106             AGCAGTTTTATTCCCCCCTTCAACTTTCCTCGTATATACGCGCCCACCAGCTCTTTTCCTCCCTTCCAAAACCGTCACTTTAAACCCAAACCTCATTAGCTG
Dm108             AGCAGTTTTATTCCCCCCTTCAACTTTCCTCGTATATACGCGCCCACCAGCTCTTTTCCTCCCTTCCAAAACCGTCACTTTAAACCCAAACCTCATTAGCTG
Dm110             AGCAGTTTTATTCCCCCCTTCAACTTTCCTCGTATATACGCGCCCACCAGCTCTTTTCCTCCCTTCCAAAACCGTCACTTTAAACCCAAACCTCATTAGCTG
Dm112             AGCAGTTTTATTCCCCCCTTCAACTTTCCTCGTATATACGCGCCCACCAGCTCTTTTCCTCCCTTCCAAAACCGTCACTTTAAACCCAAACCTCATTAGCTG
Dm112_R           NGCAGTTTTATTCCCCCCTTCAACTTTCCTCGTATATACGCGCCCACCAGCTCTTTTCCTCCCTTCCAAAACCGTCACTTTAAACCCAAACCTCATTAGCTG
Dm114             AGCAGTTTTATTCCCCCCTTCAACTTTCCTCGTATATACGCGCCCACCAGCTCTTTTCCTCCCTTCCAAAACCGTCACTTTAAACCCAAACCTCATTAGCT-
Dm115             AGCAGTTTTATTCCCCCCTTCAACTTTCCTCGTATATACGCGCCCACCAGCTCTTTTCCTCCCTTCCAAAACCGTCACTTTAAACCCAAACCTCATTAGCTG
Dm117             AGCAGTTTTATTCCCCCCTTCAACTTTCCTCGTATATACGCGCCCACCAGCTCTTTTCCTCCCTTCCAAAACCGTCACTTTAAACCCAAACCTCATTAGCTG
Dm118             NGCAGTTTTATTCCCCCCTTCAACTTTCCTCGTATATACGCGCCCACCAGCTCTTTTCCTCCCTTCCAAAACCGTCACTTTAAACCCAAACCTCATTAGCTG
Dm119             AGCAGTTTTATTCCCCCCTTCAACTTTCCTCGTATATACGCGCCCACCAGCTCTTTTCCTCCCTTCCAAAACCGTCACTTTAAACCCAAACCTCATTAGCTG
Mg40_R            AGCAGTTTTATTCCCCCCTTCAACTTTCCTCGTATATACGCGCCCACCAGCTCTTTTCCTCCCTTCCAAAACCGTCACTTTAAACCCAAACCTCATTAGCTG
Mg41              AGCAGTTTTATTCCCCCCTTCAACTTTCCTCGTATATACGCGCCCACCAGCTCTTTTCCTCCCTTCCAAAACCGTCACTTTAAACCCAAACCTCATTAGCTG
Mg57              AGCAGTTTTATTCCCCCCTTCAACTTTCCTCGTATATACGCGCCCACCAGCTCTTTTCCTCCCTTCCAAAACCGTCACTTTAAACCCAAACCTCATTAGCTG
Nv120             AGCAGTTTTATTCCCCCCTTCAACTTTCCTCGTATATACGCGCCCACCAGCTCTTTTCCTCCCTTCCAAAACCGTCACTNTAAACCCAAACCTCATTAGCTG
Nv122             AGCAGTTTTATTCCCCCCTTCAACTTTCCTYGTATATACGCGCCCACCAGCTCTTTTCCTCCCTTCCAAAACCGTCACTTTAAACCCAAACCTCATTAGCTG
Nv123             AGCAGTTTTATTCCCCCCTTCAACTTTCCTCGTATATACGCGCCCACCAGCTCTTTTCCTCCCTTCCAAAACCGTCACTTTAAACCCAAACCTCATTAGCTG
Nv127             AGCAGTTTTATTCCCCCCTTCAACTTTCCTCGTATATACGCGCCCACCAGCTCTTTTCCTCCCTTCCAAAACCGTCACTTTAAACCCAAACCTCATTAGCT-
Nv130             AGCAGTTTTATTCCCCCCTTCAACTTTCCTCGTATATACGCGCCCACCAGCTCTTTTCCTCCCTTCCAAAACCGTCACTTTAAACCCAAACCTCATTAGCTG
Nv131             AGCAGTTTTATTCCCCCCTTCAACTTTCCTCGTATATACGCGCCCACCAGCTCTTTTCCTCCCTTCCAAAACCGTCACTTTAAACCCAAACCTCATTAGCTG
Nv138             AGCAGTTTTATTCCCCCCTTCAACTTTCCTCGTATATACGCGCCCACCAGCTCTTTTCCTCCCTTCCAAAACCGTCACTTTAAACCCAAACCTCATTAGCTG

locus170 60 224
Ck1               TACTATGGTAGCCGCCGGCATCTTTCTTGTCGCTCGGCTTCTTCCTCTTTTTACAGTTATACCTTATATAATGAATTTAATCTCTTTCATAGGCATAATAACAGTATTATTAGGAGCTACTTTAGCTCTAGCTCAAAAAGACATTAAGAGAGGTTTAGCCTATTCTACCATGTCGCAATTGGGGTATATGATGTTAGCTCTAGGTATGGGGTCGTATCGAACTG
Ck11              TACTATGGTAGCCGCCGGCATCTTTCTTGTCGCTCGGCTTCTTCCTCTTTTTACAGTTATACCTTATATAATGAATTTAATCTCTTTCATAGGCATAATAACAGTATTATTAGGAGCTACTTTAGCTCTAGCTCAAAAAGACATTAAGAGAGGTTTAGCCTATTCTACCATGTCGCAATTGGGGTATATGATGTTAGCTCTAGGTATGGGGTCGTATCGAACTG
Ck12              TACTATGGTAGCCGCCGGCATCNTTCTTGTCGCTCGGCTTCTTCCTCTTTTTACAGTTATACCTTATATAATGAATTTAATCTCTTTCATAGGCATAATAACAGTATTATTAGGAGCTACTTTAGCTCTAGCTCAAAAAGACATTAAGAGAGGTTTAGCCTATTCTACCATGTCGCAATTGGGGTATATGATGTTAGCTCTAGGTATGGGGTCGTATCGAACTG
Ck17              TACTATGGTAGCCGCCGGCATCTTTCTTGTCGCTCGGCTTCTTCCTCTTTTTACAGTTATACCTTATATAATGAATTTAATCTCTTTCATAGGCATAATAACAGTATTATTAGGAGCTACTTTAGCTCTAGCTCAAAAAGACATTAAGAGAGGTTTAGCCTATTCTACCATGTCNCAATTGGGGTATATGATGTTAGCTCTAGGTATGGGGTCGTATCGAACTG
Ck2               TACTATGGTAGCCGCCGGCATCTTTCTTGTCGCTCGGCTTCTTCCTCTTTTTACAGTTATACCTTATATAATGAATTTAATCTCTTTCATAGGCATAATAACAGTATTATTAGGAGCTACTTTAGCTCTAGCTCAAAAAGACATTAAGAGAGGTTTAGCCTATTCTACCATGTCGCAATTGGGGTATATGATGTTAGCTCTAGGTATGGGGTCGTATCGAACTG
Ck20              TACTATGGTAGCCGCCGGCATCTTTCTTGTCGCTCGGCTTCTTCCTCTTTTTACAGTTATACCTTATATAATGAATTTAATCTCTTTCATAGGCATAATAACAGTATTATTAGGAGCTACTTTAGCTCTAGCTCAAAAAGACATTAAGAGAGGTTTAGCCTATTCTACCATGTCGCAATTGGGGTATATGATGTTAGCTCTAGGTATGGGGTCGTATCGAACTG
Ck21              TACTATGGTAGCCGCCGGCATCTTTCTTGTCGCTCGGCTTCTTCCTCTTTTTACAGTTATACCTTATATAATGAATTTAATCTCTTTCATAGGCATAATAACAGTATTATTAGGAGCTACTTTAGCNCTAGCTCAAAANGACATTAAGAGAGGTTTAGCCTATTCTACCATGTCGCAATTGGGGTATATGATGTTAGCTCTAGGTATGGGGTCGTATCGAACNG
Ck22              TACTATGGTAGCCGCCGGCATCTTTCTTGTCGCTCGGCTTCTTCCTCTTTTTACAGTTATACCTTATATAATGAATTTAATCTCTTTCATAGGCATAATAACAGTATTATTAGGAGCTACTTTAGCTCTAGCTCAAAAAGACATTAAGAGAGGTTTAGCCTATTCTACCATGTCGCAATTGGGGTATATGATGTTAGCTCTAGGTATGGGGTCGTATCGAACTG
Ck26              TACTATGGTAGCCGCTGGCATCTTTCTTGTCGCTCGGCTTCTTCCTCTTTTTACAGTTATACCTTATATAATGAATTTAATCTCTTTCATAGGCATAATAACAGTATTATTAGGAGCTACTTTAGCTCTAGCTCAAAAAGACATTAAGAGAGGTTTAGCCTATTCTACCATGTCGCAATTGGGGTATATGATGTTAGCTCTAGGTATGGGGTCGTATCGAACTG
Ck3               TACTATGGTAGCCGCCGGCATCTTTCTTGTCGCTCGGCTTCTTCCTCTTTTTACAGTTATACCTTATATAATGAATTTAATCTCTTTCATAGGCATAATAACAGTATTATTAGGAGCTACTTTAGCTCTAGCTCAAAAAGACATTAAGAGAGGTTTAGCCTATTCTACCATGTCGCAATTGGGGTATATGATGTTAGCTCTAGGTATGGGGTCGTATCGAACT-
Ck32              TACTATGGTAGCCGCTGGCATCTTTCTTGTCGCTCGGCTTCTTCCTCTTTTTACAGTTATACCTTATATAATGAATTTAATCTCTTTCATAGGCATAATAACAGTATTATTAGGAGCTACTTTAGCTCTAGCTCAAAAAGACATTAAGAGAGGTTTAGCCTATTCTACCATGTCGCAATTGGGGTATATGATGTTAGCTCTAGGTATGGGGTCGTATCGAACTG
Ck34              TACTATGGTAGCCGCTGGCATCTTTCTTGTCGCTCGGCTTCTTCCTCTTTTTACAGTTATACCTTATATAATGAATTTAATCTCTTTCATAGGCATAATAACAGTATTATTAGGAGCTACTTTAGCTCTAGCTCAAAAAGACATTAAGAGAGGTTTAGCCTATTCTACCATGTCGCAATTGGGGTATATGATGTTAGCTCTAGGTATGGGGTCGTATCGAACTG
Ck35              TACTATGGTAGCCGCTGGCATCTTTCTTGTCGCTCGGCTTCTTCCTCTTTTTACAGTTATACCTTATATAATGAATTTAATCTCTTTCATAGGCATAATAACAGTATTATTAGGAGCTACTTTAGCTCTAGCTCAAAAAGACATTAAGAGAGGTTTAGCCTATTCTACCATGTCGCAATTGGGGTATATGATGTTAGCTCTAGGTATGGGGTCGTATCGAACTG
Ck4               TACTATGGTAGCCGCCGGCATCTTTCTTGTCGCTCGGCTTCTTCCTCTTTTTACAGTTATACCTTATATAATGAATTTAATCTCTTTCATAGGCATAATAACAGTATTATTAGGAGCTACTTTAGCTCTAGCTCAAAAAGACATTAAGAGAGGTTTAGCCTATTCTACCATGTCGCAATTGGGGTATATGATGTTAGCTCTAGGTATGGGGTCGTATCGAACTG
Ck49              TACTATGGTAGCCGCCGGCATCTTTCTTGTCGCTCGGCTTCTTCCTCTTTTTACAGTTATACCTTATATAATGAATTTAATCTCTTTCATAGGCATAATAACAGTATTATTAGGAGCTACTTTAGCTCTAGCTCAAAAAGACATTAAGAGAGGTTTAGCCTATTCTACCATGTCGCAATTGGGGTATATGATGTTAGCTCTAGGTATGGGGTCGTATCGAACTG
Ck50              TACTATGGTAGCCGCCGGCATCTTTCTTGTCGCTCGGCTTCTTCCTCTTTTTACAGTTATACCTTATATAATGAATTTAATCTCTTTCATAGGCATAATAACAGTATTATTAGGAGCTACTTTAGCTCTAGCTCAAAAAGACATTAAGAGAGGTTTAGCCTATTCTACCATGTCGCAATTGGGGTATATGATGTTAGCTCTAGGTATGGGGTCGTATCGAACTG
Ck51              TACTATGGTAGCCGCCGGCATCTTTCTTGTCGCTCGGCTTCTTCCTCTTTTTACAGTTATACCTTATATAATGAATTTAATCTCTTTCATAGGCATAATAACAGTATTATTAGGAGCTACTTTAGCTCTAGCTCAAAAAGACATTAAGAGAGGTTTAGCCTATTCTACCATGTCGCAATTGGGGTATATGATGTTAGCTCTAGGTATGGGGTCGTATCGAACTG
Ck54              TACTATGGTAGCCGCCGGCATCTTTCTTGTCGCTCGGCTTCTTCCTCTTTTTACAGTTATACCTTATATAATGAATTTAATCTCTTTCATAGGCATAATAACAGTATTATTAGGAGCTACTTTAGCTCTAGCTCAAAAAGACATTAAGAGAGGTTTAGCCTATTCTACCATGTCGCAATTGGGGTATATGATGTTAGCTCTAGGTATGGGGTCGTATCGAACTG
Ck54_R            TACTATGGTAGCCGCCGGCATCTTTCTTGTCGCTCGGCTTCTTCCTCTTTTTACAGTTATACCTTATATAATGAATTTAATCTCTTTCATAGGCATAATAACAGTATTATTAGGAGCTACTTTAGCTCTAGCTCAAAAAGACATTAAGAGAGGTTTAGCCTATTCTACCATGTCGCAATTGGGGTATATGATGTTAGCTCTAGGTATGGGGTCGTATCGAACTG
Ck56              TACTATGGTAGCCGCCGGCATCTTTCTTGTCGCTCGGCTTCTTCCTCTTTTTACAGTTATACCTTATATAATGAATTTAATCTCTTTCATAGGCATAATAACAGTATTATTAGGAGCTACTYTAGCTCTAGCTCAAAAAGACATTAAGAGAGGTTTAGCCTATTCTACCATGTCGCAATTGGGGTATATGATGTTAGCTCTAGGTATGGGGTCGTATCGAACTG
Ck7               TACTATGGTAGCCGCCGGCATCTTTCTTGTCGCTCGGCTTCTTCCTCTTTTTACAGTTATACCTTATATAATGAATTTAATCTCTTTCATAGGCATAATAACAGTATTATTAGGAGCTACTTTAGCTCTAGCTCAAAAAGACATTAAGAGAGGTTTAGCCTATTCTACCATGTCGCAATTGGGGTATATGATGTTAGCTCTAGGTATGGGGTCGTATCGAACTG
Ck80              TACTATGGTAGCCGCCGGCATCTTTCTTGTCGCTCGGCTTCTTCCTCTTTTTACAGTTATACCTTATATAATGAATTTAATCTCTTTCATAGGCATAATAACAGTATTATTAGGAGCTACTTTAGCTCTAGCTCAAAAAGACATTAAGAGAGGTTTAGCCTATTCTACCATGTCGCAATTGGGGTATATGATGTTAGCTCTAGGTATGGGGTCGTATCGAACTG
Ck83              TACTATGGTAGCCGCCGGCATCTTTCTTGTCGCTCGGCTTCTTCCTCTTTTTACAGTTATACCTTATATAATGAATNTAATCTCTTTCATAGGCATAATAACAGTATTATTAGGAGCTACTTTAGCTCTAGCTCAAAAAGACATTAAGAGAGGTTTAGCCTATTCTACCATGTCGCAATTGGGGTATATGATGTTAGCTCTAGGTATGGGGTCGTATCGAACTG
Ck85_R            TACTATGGTAGCCGCCGGNATCTTTCTTGTCGCTCGGCTTCTTCCTCTTTTNACAGTTATACCTTATATAATGAATTTAATCTCTTTCATAGGCATAATAACAGTATTATTAGGAGCTACTTTAGCTCTAGCTCAAAAAGACATTAAGAGAGGTTTAGCCTATTCTACCATGTCGCAATTGGGGTATATGNTGTTAGCTCTAGGTATGGGGTCGTATCGAACTG
Ck88              TACTATGGTAGCCGCCGGCATCTTTCTTGTCGCTCGGCTTCTTCCTCTTTTTACAGTTATACCTTATATAATGAATTTAATCTCTTTCATAGGCATAATAACAGTATTATTAGGAGCTACTTTAGCTCTAGCTCAAAAAGACATTAAGAGAGGTTTAGCCTATTCTACCATGTCGCAATTGGGGTATATGATGTTAGCTCTAGGTATGGGGTCGTATCGAACTG
Dm102             TACTATGGTAGCCGCCGGCATCTTTCTTGTCGCTCGGCTTCTTCCTCTTTTTACAGTTATACCTTATATAATGAATTTAATCTCTTTCATAGGCATAATAACAGTATTATTAGGAGCTACTTTAGCTCTAGCTCAAAAAGACATTAAGAGAGGTTTAGCCTATTCTACCATGTCGCAATTGGGGTATATGATGTTAGCTCTAGGTATGGGGTCGTATCGAACTG
Dm104             TACTATGGTAGCCGCCGGCATCTTTCTTGTCGCTCGGCTTCTTCCTCTTTTTACAGTTATACCTTATATAATGAATTTAATCTCTTTCATAGGCATAATAACAGTATTATTAGGAGCTACTTTAGCTCTAGCTCAAAAAGACATTAAGAGAGGTTTAGCCTATTCTACCATGTCGCAATTGGGGTATATGATGTTAGCTCTAGGTATGGGGTCGTATCGAACTG
Dm106             TACTATGGTAGCCGCCGGCATCTTTCTTGTCGCTCGGCTTCTTCCTCTTTTTACAGTTATACCTTATATAATGAATTTAATCTCTTTCATAGGCATAATAACAGTATTATTAGGAGCTACTTTAGCTCTAGCTCAAAAAGACATTAAGAGAGGTTTAGCCTATTCTACCATGTCGCAATTGGGGTATATGATGTTAGCTCTAGGTATGGGGTCGTATCGAACTG
Dm108             TACTATGGTAGCCGCCGGCATCTTTCTTGTCGCTCGGCTTCTTCCTCTTTTTACAGTTATACCTTATATAATGAATTTAATCTCTTTCATAGGCATAATAACAGTATTATTAGGAGCTACTTTAGCTCTAGCTCAAAAAGACATTAAGAGAGGTTTAGCCTATTCTACCATGTCGCAATTGGGGTATATGATGTTAGCTCTAGGTATGGGGTCGTATCGAACTG
Dm111             TACTATGGTAGCCGCCGGCATCTTTCTTGTCGCTCGGCTTCTTCCTCTTTTTACAGTTATACCTTATATAATGAATTTAATCTCTTTCATAGGCATAATAACAGTATTATTAGGAGCTACTTTAGCTCTAGCNCAAAAAGACATTAAGAGAGGTTTAGCCTATTCTACCATGTCGCAATTGGGGTATATGATGTTAGCTCTAGGTATGGGGTCGTATCGAACT-
Dm112             TACTATGGTAGCCGCCGGCATCTTTCTTGTCGCTCGGCTTCTTCCTCTTTTTACAGTTATACCTTATATAATGAATTTAATCTCTTTCATAGGCATAATAACAGTATTATTAGGAGCTACTTTAGCTCTAGCTCAAAAAGACATTAAGAGAGGTTTAGCCTATTCTACCATGTCGCAATTGGGGTANATGATGTTAGCTCTAGGTATGGGGTCGTATCGAACTG
Dm112_R           TACTATGGTAGCCGCCGGCATCTTTCTTGTCGCTCGGCTTCTTCCTCTTTTTACAGTTATACCTTATATAATGAATTTAATCTCTTTCATAGGCATAATAACAGTATTATTAGGAGCTACTTTAGCTCTAGCTCAAAAAGACATTAAGAGAGGTTTAGCCTATTCTACCATGTCGCAATTGGGGTATATGATGTTAGCTCTAGGTATGGGGTCGTATCGAA---
Dm114             TACTATGGTAGNCGCCGGCATCTTTCTTGTCGCTCGGCTTCTTCCTCTTTTTACAGTTATACCTTATATAATGAATTTAATCTCTTTCATAGGCATAATAACAGTATTATTAGGAGCTACTTTAGCTCTAGCTCAAAAAGACATTAAGAGAGGTTTAGCCTATTCTACCATGTCGCAATTGGGGTATATGATGTTAGCTCTAGGTATGGGGTCGTATCGAACTG
Dm115             TACTATGGTAGCCGCCGGCATCTTTCTTGTCGCTCGGCTTCTTCCTCTTTTTACAGTTATACCTTATATAATGAATTTAATCTCTTTCATAGGCATAATAACAGTATTATTAGGAGCTACTTTAGCTCTAGCTCAAAAAGACATTAAGAGAGGTTTAGCCTATTCTACCATGTCGCAATTGGGGTATATGATGTTAGCNCTAGGTATGGGGTCGTATCGAACTG
Dm116             TACTATGGTAGCCGCCGGCATCTTTCTTGTCGCTCGGCTTCTTCCTCTTTTTACAGTTATACCTTATATAATGAATTTAATCTCTTTCATAGGCATAATAACAGTATTATTAGGAGCTACTTTAGCTCTAGCTCAAAAAGACATTAAGAGAGGTTTAGCCTATTCTACCATGTCGCAATTGGGGTATATGATGTTAGCTCTAGGTATGGGGTCGTATCGAACTG
Dm117             TACTATGGTAGCCGCCGGCATCTTTCTTGTCGCTCGGCTTCTTCCTCTTTTTACAGTTATACCTTATATAATGAATTTAATCTCTTTCATAGGCATAATAACAGTATTATTAGGAGCTACTTTAGCTCTAGCTCAAAAAGACATTAAGAGAGGTTTAGCCNATTCTACCATGTCGCAATTGGGGTATATGATGTTAGCTCTAGGTATGGGGTCGTATCGAACTG
Dm118             TACTATGGTAGCCGCCGGCATCTTTCTTGTCGCTCGGCTTCTTCCTCTTTTTACAGTTATACCTTATATAATGAATTTAATCTCTTTCATAGGCATAATAACAGTATTATTAGGAGCTACTTTAGCTCTAGCTCAAAAAGACATTAAGAGAGGTTTAGCCTATTCTACCATGTCGCAATTGGGGTATATGATGTTAGCTCTAGGTATGGGGTCGTATCGAACTG
Mg38              TACTATGGTAGCCGCCGGCATCTTTCTTGTCGCTCGGCTTCTTCCTCTTTTTACAGTTATACCTTATATAATGAATTTAATCTCTTTCATAGGCATAATAACAGTATTATTAGGAGCTACTTTAGCTCTAGCTCAAAAAGACATTAAGAGAGGTTTAGCCTATTCTACCATGTCGCAATTGGGGTATATGATGTTAGCTCTAGNTATGGGGTCGTATCGAACTG
Mg39              TACTATGGTAGCCGCCGGCANCTTTCTTGTCGCTCGGCTTCTTCCTCTTTTTACAGTTATACCTTATATAATGAATTTAATCTCTTTCATAGNCATAATAACNGTATTATTAGGAGCTACTTTAGCTCTANCTCAAAAAGANATTAAGAGAGGTTTANCCTATTCTACCATGTCGCAATTGGGGTATATGATNTTAGCTCTAGNTATGGGGTCGTATCGAACTG
Mg40_R            TACTATGGTAGCCGCCGGCATCTTTCTTGTCGCTCGGCTTCTTCCTCTTTTTACAGTTATACCTTATATAATGAATTTAATCTCNTTCATAGGCATAATAACAGTATTATTAGGAGCTACTTTAGCTCTAGCTCAAAAAGACATTAAGAGAGGTTTAGCCTATTCTACCATGTCGCAATTGGGGTATATGATGTTAGCTCTAGGTATGGGGTCGTATCRAACTG
Mg41              TACTATGGTAGCCGCCGGCATCTTTCTTGTCGCTCGGCTTCTTCCTCTTTTTACAGTTATACCTTATATAATGAATTTAATCTCTTTCATAGGCATAATAACAGTATTATTAGGAGCTACTTTAGCTCTAGCTCAAAAAGACATTAAGAGAGGTTTAGCCTATTCTACCATGTCGCAATTGGGGTATATGATGTTAGCTCTAGGTATGGGGTCGNATCGAACTG
Mg57              TACTATGGTAGCCGCCGGCATCTTTCTTGTCGCTCGGCTTCTTCCTCTTTTTACAGTTATACCTTATATAATGAATTTAATCTCTTTCATAGGCATAATAACAGTATTATTAGGAGCTACTTTAGCTCTAGCTCAAAAAGACATTAAGAGAGGTTTAGCCTATTCTACCATGTCGCAATTGGGGTATATGATGTTAGCTCTAGGTATGGGGTCGTATCGAACTG
Mg58              TACTATGGTAGCCGCCGGCATCTTTCTTGTCGCTCGGCTTCTTCCTCTTTTTACAGTTATACCTTATATAATGAATTTAATCTCTTTCATAGGCATAATAACAGTATTATTAGGAGCTACTTTAGCTCTAGCTCAAAAAGACATTAAGAGAGGTTTAGCCTATTCTACCATGTCGCAATTGGGGTATATGATGTTAGCTCTAGGTATGGGGTCGTATCGAACTG
Mg60              TACTATGGTAGCCGCCGGCATCTTTCTTGTCGCTCGGCTTCTTCCTCTTTTTACAGTTATACCTTATATAATGAATTTAATCTCTTTCATAGGCATAATAACAGTATTATTAGGAGCTACTTTAGCTCTAGCTCAAAAAGACATTAAGAGAGGTTTAGCCTATTCTACCATGTCGCAATTGGGGTATATGATGTTAGCTCTAGGTATGGGGTCGTATCGAACTG
Mg61              TACTATGGTAGCCGCCGGCATCTTTCTTGTCGCTCGGCTTCTTCCTCTTTTTACAGTTATACCTTATATAATGAATTTAATCTCTTTCATAGGCATAATAACAGTATTATTAGGAGCTACTTTAGCTCTAGCTCAAAAAGACATTAAGAGAGGTTTAGCCTATTCTACCATGTCGCAATTGGGGTATATGATGTTAGCTCTAGGTATGGGGTCGTATCGAACTG
Mg64              TACTATGGTAGCCGCCGGCATCTTTCTTGTCGCTCGGCTTCTTCCTCTTTTTACAGTTATACCTTATATAATGAATTTAATCTCTTTCATAGGCATAATAACAGTATTATTAGGAGCTACTTTAGCTCTAGCTCAAAAAGACATTAAGAGAGGTTTAGCCTATTCTACCATGTCGCAATTGGGGTATATGATGTTAGCTCTAGGTATGGGGTCGTATCGAACTG
Mg64_R            TACTATGGTAGCCGCCGGCATCTTTCTTGTCGCTCGGCTTCTTCCTCTTTTTACAGTTATACCTTATATAATGAATTTAATCTCTTTCATAGGCATAATNACAGTATTATTAGGAGCTACTTTAGCTCTAGCTCAAAAAGACATTAAGAGAGGTTTAGCCTATTCTACCATGTCGCAATTGGGGTATATGATGTTAGCTCTAGGTATGGGGTCGTATCGAACNG
Mg69              TACTATGGTAGCCGCCGGCATCTTTCTTGTCGCTCGGCTTCTTCCTCTTTTTACAGTTATACCTTATATAATGAATTTAATCTCTTTCATAGGCATAATAACAGTATTATTAGGAGCTACTTTAGCTCTAGCTCAAAAAGACATTAAGAGAGGTTTAGCCTATTCTACCATGTCGCAATTGGGGTATATGATGTTAGCTCTAGGTATGGGGTCGTATCGAACTG
Mg74              TACTATGGTAGCCGCCGGCATCTTTCTTGTCGCTCGGCTTCTTCCTCTTTTTACAGTTATACCTTATATAATGAATTTAATCTCTTTCATAGGCATAATAACAGTATTATTAGGAGCTACTTTAGCTCTAGCTCAAAAAGACATTAAGAGAGGTTTAGCCTATTCTACCATGTCGCAATTGGGGTATATGATGTTAGCTCTAGGTATGGGGTCGTATCGAACTG
Mg77              TACTATGGTAGCCGCCGGCANCTTTCTTGTCGCTCGGCTTCTTCCTCTTTTTACAGTTATACCTTATATAATGAATTTAATCTCTTTCATAGGCATAATAACAGTATTATTAGGAGCTACTTTAGCTCTAGCTCAAAAAGACATTAAGAGAGGTTTAGCCTATTCTACCATGTCGCAATTGGGGTATATGATGTTAGCTCTAGGTATGGGGTCGTATCGAACTG
Mg79              TACTATGGTAGCCGCCGGCATCTTTCTTGTCGCTCGGCTTCTTCCTCTTTTTACAGTTATACCTTATATAATGAATTTAATCTCTTTCATAGGCATAATAACAGTATTATTAGGAGCTACTTTAGCTCTAGCTCAAAAAGACATTAAGAGAGGTTTAGCCTATTCTACCATGTCGCAATTGGGGTATATGATGTTAGCTCTAGGTATGGGGTCGTATCGAACTG
Nv122             TACTATGGTAGCCGCCGGCATCTTTCTTGTCGCTCGGCTTCTTCCTCTTTTTACAGTTATACCTTATATAATGAATTTAATCTCTTTCATAGGCATAATAACAGTATTATTAGGAGCTACTTTAGCTCTAGCTCAAAAAGACATTAAGAGAGGTTTAGCCTATTCTACCATGTCGCAATTGGGGTATATGATGTTAGCTCTAGGTATGGGGTCGTATCGAACTG
Nv125             TACTATGGTAGCCGCCGGCATCTTTCTTGTCGCTCGGCTTCTTCCTCTTTTTACAGTTATACCTTATATAATGAATTTAATCTCTTTCATAGGCATAATAACAGTATTATTAGGAGCTACTTTAGCTCTAGCTCAAAAAGACATTAAGAGAGGTTTAGCCTATTCTACCATGTCGCAATTGGGGTATATGATGTTAGCTCTAGGTATGGGGTCGTATCGAACTG
Nv127             TACTATGGTAGCCGCCGGCATCTTTCTTGTCGCTCGGCTTCTTCCTCTTTTTACAGTTATACCTTATATAATGAATTTAATCTCTTTCATAGGCATAATAACAGTATTATTAGGAGCTACTTTAGCTCTAGCTCAAAAAGACATTAAGAGAGGTTTAGCCTATTCTACCATGTCGCAATTGGGGTATATGATGTTAGCTCTAGGTATGGGGTCGTATCGAACTG
Nv130             TACTATGGTAGCCGCCGGCATCTTTCTTGTCGCTCGGCTTCTTCCTCTTTTTACAGTTATACCTTATATAATGAATTTAATCTCTTTCATAGGCATAATAACAGTATTATTAGGAGCTACTTTAGCTCTAGCTCAAAAAGACATTAAGAGAGGTTTAGCCTATTCTACCATGTCGCAATTGGGGTATATGATGTTAGCTCTAGGTATGGGGTCGTATCGAACTG
Nv134_R           TACTATGGTAGCCGCCGGCATCTTTCTTGTCGCTCGGCTTCTTCCTCTTNTTACAGTTATACCTTATATAATGAATTTAATCTCTTTCATAGGCATAATAACAGTATTATTAGGNGCTACTTTAGCTCTAGCTCAAAAAGACATTAAGAGAGGTTTAGCCTATTCTACCATGTCGCAATNGGGGTATATGATGTTAGCTCTAGGTATGGGGTCGTATCGAACTG
Pa141             TACTATGGTAGCCGCCGGCATCTTTCTTGTCGCTCGGCTTCTTCCTCTTTTTACAGTTATACCTTATATAATGAATTTAATCTCTTTCATAGGCATAATAACAGTATTATTAGGAGCTACTTTAGCTCTAGCTCAAAAAGACATTAAGAGAGGTTTAGCCTATTCTACCATGTCGCAATTGGGGTATATGATGTTAGCTCTAGGTATGGGGTCGTATCGAACTG
Pa143             TACTATGGTAGCCGCCGGCATCTTTCTTGTCGCTCGGCTTCTTCCTCTTTTTACAGTTATACCTTATATAATGAATTTAATCTCTTTCATAGGCATAATAACAGTATTATTAGGAGCTACTTTAGCTCTAGCTCAAAAAGACATTAAGAGAGGTTTAGCCTATTCTACCATGTCGCAATTGGGGTATATGATGTTAGCTCTAGGTATGGGGTCGTATCGAACTG
Pa147_R           TACTATGGTAGCCGCCGGCATCTTTCTTGTCGCTCGGCTTCTTCCTCTTTTTACAGTTATACCTTATATAATGAATTTAATCTCTTTCATAGGCNTAATAACAGTATTATTAGGAGCTACTTTAGCTCTAGCTCAAAAAGACATTAAGAGAGGTTTAGCCTATTCTACCATGTCGCAATTGGGGTATATGATGTTAGCTCTAGGTATGGGGTCGTATCGAACTG
Pa154             TACTATGGTAGCCGCCGGCATCTTTCTTGTCGCTCGGCTTCTTCCTCTTTTTACAGTTATACCTTATATAATGAATTTAATCTCTTTCATAGGCATAATAACAGTATTATTAGGAGCTACTTTAGCTCTAGCTCAAAAAGACATTAAGAGAGGTTTAGCCTATTCTACCATGTCGNAATTGGGGTATATGATGTTAGCTCTAGGTATGGGGTCGTATCGAACT-

locus171 22 203
Ck1               ATAATATTCACTGACACAGGGACTATTATGTAAAGCAATGGTCACAACAAAGTGACTACTCCACCTTGACTTCACATATGATTGATGAATTTTCTACATAATGGCATTATGAAAAGGACAGAACACAAAACAAGTCAAGATGCTAAAACTTGGCAGTAAATATATGAGAAAGAGACTTGATTGTTAATCTCACAGATAAGCAG
Ck10              ATAATATTCACTGACACAGGGACTATTATGTAAAGCAATGGTCACAACAAAGTGACTACTCCACCTTGACTTTACATATGATTGATGAATTTTCTACATAATGGCATTATGAAAAGGACAGAACACAAAACAAGTCAAGATGCTAAAACTTGGCAGTAAATATATGAGAAAGAGACTTGATTGTTAATCTCACAGATCAGCAG
Ck11              ATAATATTCACTGACACAGGGACTATTATGTAAAGCAATGGTCACAACAAAGTGACTACTCCACCTTGACTTCACATATGATTGATGAATTTTCTACATAATGGCATTATGAAAAGGACAGAACACAAAACAAGTCAAGATGCTAAAACTTGGCAGTAAATATATGAGAAAGAGACTTGATTGTTAATCTCACAGATAAGCAG
Ck12              ATAATATTCACTGACACAGGGACTATTATGTAAAGCAATGGTCACAACAAAGTGACTACTCCACCTTGACTTCACATATGATTGATGAATTTTCTACATAATGGCATTATGAAAAGGACAGAACACAAAACAAGTCAAGAYGCTAAAACTTGGCAGTAAATATATGAGAAAGAGAGTTGATTGTTAATCTCACAGATAAGCAG
Ck17              ATAATATTCACTGACACAGGGACTATTATGTAAAGCAATGGTCACAACAAAGTGACTACTCCACCTTGACTTCACATATGATTGATGAATTTTCTACATAATGGCATTATGAAAAGGACAGAACACAAAACAAGTCAAGATGCTAAAACTTGGCAGTAAATATATGAGAAAGAGACTTGATTGTTAATCTMACAGATAAGCAG
Ck2               ATAATATTCACTGACACAGGGACTATTATGTAAAGCAATGGTCACAACAAAGTGACTACTCCACCTTGACTTCACATATGATTGATGAATTTTCTACATAATGGCATTATGAAAAGGACAGAACACAAAACAAGTCAAGATGCTAAAACTTGGCAGTAAATATATGAGAAAGAGACTTGATTGTTAATCTCACAGATAAGCAG
Ck20              ACAATATTCACTGACACAGGGACTATTATGTAAAGCAATGGTCACAACAAAGTGACTACTCCACCTTGACTTCACATATGATTGATGAATTTTCTACATAATGGCATTATGAAAAGGACAGAACACAAAACAAGTCAAGATGCTAAAACTTGGCAGTAAATATATGAGAAAGAGACTTGATTGTTAATCTCACAGATAAGCAG
Ck21              ATAATATTCACTGACACAGGGACTATTATGTAAAGCAATGGTCACAACAAAGTGACTACTCCACCTTGACTTCACATATGATTGATGAATTTTCTACATAATGGCATTATGAAAAGGACAGAACACAAAACAAGTCAAGATGCTAAAACTTGGCAGTAAATATATGAGAAAGAGACTTGATTGTTAATCTCACAGATAAGCAG
Ck22              ATAATATTCACTGACACAGGGACTATTATGTAAAGCAATGGTCACAACAAAGTGACTACTCCACCTTGACTTCACATATGATTGATGAATTTTCTACATAATGGCATTATGAAAAGGACAGAACACAAAACAAGTCAAGATGCTAAAACTTGGCAGTAAATATATGAGAAAGAGACTTGATTGTTAATCTMACAGATAAGCAG
Ck23              ATAATATTCACTGACACAGGGACTATTATGTAAAGCAATGGTCACAACAAAGTGACTACTCCACCTTGACTTCACATATGATTGATGAATTTTCTACATAATGGCATTATGAAAAGGACAGAACACAAAACAAGTCAAGATGCTAAAACTTGGCAGTAAATATATGAGAAAGAGASTTGATTGTTAATCTCACAGATAAGCAG
Ck26              ATAATATTCACTGACACAGGGACTATTATGTAAAGCAATGGTCACAACAAAGTGACTACTCCACCTTGACTTCACATATGATTGATGAATTTTCTACATAATGGCATTATGAAAAGGACAGAACACAAAACAAGTCAAGATGCTAAAACTTGGCAGTAAATATATGAGAAAGAGACTTGATTGTTAATCTCACAGATAAGCAG
Ck3               ATAATATTCACTGACCCAGGGACTATTATGTAAAGCAATGGTCACAACAAAGTGACTACTCCACCTTGACTTTACATATGATTGATGAATTTTCTACATAATGGCATTATGAAAAGGACAGAACACAAAACAAGTCAAGATGCTAAAACTTGGCAGTAAATATATGAGAAAGAGACTTGATTGTTAATCTCACAGATAAGCAG
Ck32              ATAATATTCACTGACACAGGGACTATTATGTAAAGCAATGGTCACAACAAAGTGACTACTYCACCTTGACTTCACATATGATTGATGAATTTTCTACATAATGGCATTATGAAAAGGACAGAACACAAAACAAGTCAAGATGCTAAAACTTGGCAGTAAATATATGAGAAAGAGACTTGATTGTTAATCTCACAGATAAGCAG
Ck36              ATAATATTCACTGACACAGGGACTATTATGTAAAGCAATGGTCACAACAAAGTGACTACTCCACCTTGACTTCACATATGATTGATGAATTTTCTAYATAATGGCATTATGAAAAGGACAGAACACAAAACAARTCAAGATGCTAAAACTTGGCAGTAAATATATGAGAAAGAGACTTKATTGTTAATCTCACAGATAAGCAG
Ck4               ATAATATTCACTGACACAGGGACTATTATGTAAAGCAATGGTCACAACAAAGTGACTACTCCACCTTGACTTCACATATGATTGATGAATTTTCTACATAATGGCATTATGAAAAGGACAGAACACAAAACAAGTCAAGATGCTAAAACTTGGCAGTAAATATATGAGAAAGAGACTTGATTGTTAATCTCACAGATAAGCAG
Ck49              ATAATATTCACTGACACAGGGACTATTATGTAAAGCAATGGTCACAACAAAGTGACTACTCCACCTTGACTTCACATATGATTGATGAATTTTCTACATAATGGCATTATGAAAAGGACAGAACACAAAACAAGTCAAGATGCTAAAACTTGGCAGTAAATATATGAGAAAGAGACTTGATTGTTAATCTCACAGATAAGCAG
Ck50              ATAATATTCACTGACACAGGGACTATTATGTAAAGCAATGGTCACAACAAAGTGACTACTCCACCTTGACTTCACATATGATTGATGAATTTTCTACATAATGGCATTATGAAAAGGACAGAACACAAAACAAGTCAAGATGCTAAAACTTGGCAGTAAATATATGAGAAAGAGACTTGATTGTTAATCTCACAGATAAGCAG
Ck51              ATAATATTCACTGACACAGGGACTATTATGTAAAGCAATGGTCACAACAAAGTGACTACTCCACCTTGACTTCACATATGATTGATGAATTTTCTACATAATGGCATTATGAAAAGGACAGAACACAAAACAAGTCAAGATGCTAAAACTTGGCAGTAAATATATGAGAAAGAGACTTGATTGTTAATCTCACAGATAAGCAG
Ck54              ATAATATTCACTGACACAGGGACTATTATGTAAAGCAATGGTCACAACAAAGTGACTACTCCACCTTGACTTCACATATGATTGATGAATTTTCTACATAATGGCATTATGAAAAGGACAGAACACAAAACAAGTCAAGATGCTAAAACTTGGCAGTAAATATATGAGAAAGAGACTTGATTGTTAATCTCACAGATAAGCAG
Ck54_R            ATAATATTCACTGACACAGGGACTATTATGTAAAGCAATGGTCACAACAAAGTGACTACTCCACCTTGACTTCACATATGATTGATGAATTTTCTACATAATGGCATTATGAAAAGGACAGAACACAAAACAAGTCAAGATGCTAAAACTTGGCAGTAAATATATGAGAAAGAGACTTGATTGTTAATCTCACAGATAAGCAG
Ck56              ATAATATTCACTGACACAGGGACTATTATGTAAAGCAATGGTCACAACAAAGTGACTACTCCACCTTGACTTCACATATGATTGATGAATTTTCTACATAATGGCATTATGAAAAGGACAGAACACAAAACAAGTCAAGATGCTAAAACTTGGCAGTAAATATATGAGAAAGAGACTTGATTGTTAATCTCACAGATAAGCAG
Ck7               ATAATATTCACTGACACAGGGACTATTATGTAAAGCAATGGTCACAACAAAGTGACTACTCCACCTTGACTTCACATATGATTGATGAATTTTCTACATAATGGCATTATGAAAAGGACAGAACACAAAACAAGTCAAGATGCTAAAACTTGGCAGTAAATATATGAGAAAGAGACTTGATTGTTAATCTCACAGATAAGCAG

locus172 32 94
CaUTC00138833     TTCCTCTTTGTTTGCATGCATATGGAAYCTCACATCTTCCCCTCTCCATTTCCTGTTTATACATCTTTTGCCCCTCGAGAGTCCTTTTATGCTG
Ck11              TTCCTCTTTGTTTGCATGCATATGGAATCTCACATCTTCCCCTCTNCATTTCCTGTTTATACATCTTTTGCCCCTYGAGAGTCCTTTTATGCTG
Ck12              TTCCTCTTTGTTTGCATGCATATGGAATCTCACATCTTCCCCTCTCCATTTCCTGTTTATACATCTTTTGCCCCTCGAGAGTCCTTTTATGCTG
Ck17              TTCCTCTTTGTTTGCATGCATATGGAATCTCACATCTTCCCCTCTCCATTTCCTGTTTATACATCTTTTGCCCCTTGAGAGTCCTTTTATGCTG
Ck21              TTCCTCTTTGTTTGCATGCATATGGAATCTCACATCTTCCCCTCTCCATTTCCTGTTTATACATCTTTTGCCCCTCGAGAGTCCTTTTATGCTG
Ck22              TTCCTCTTTGTTTGCATGCATATGGAATCTCACATCYNCCCCTCTCCATTTCCTGTTTATACATCTTTTGCCCCTCGAGAGTCCTTTTATGCTG
Ck23              TTCCTCTTTGTTTGCATGCATATGGAATCTCACATCTTCCCCTCTNCATTTCCTGTTTATACATCTTTTKCCCCTYGAGAGTCCTTTTATGCTG
Ck3               TTCCTCTTTGTTTGCATGCATATGGAATCTCACATCTTCCCCTCTCCATTTCCTGTTTATACATCTTTTGCCCCTCGAGAGTCNTTTTATGCTG
Dm100             TTCCTCTTTGTTTGCATGCATATGGAATCTCACATCTTCCCCTCTCCATTTCCTGTTTATACATCTTTTGCCCCTCGAGAGTCCTTTTATGCTG
Dm102             TTCCTCTTTGTTTGCATGCATATGGAATCTCACATCTTCCCCTCTCCATTTCCTGTTTATACATCTTTTGCCCCTCGAGAGTCCTTTTATGCTG
Dm104             TTCCTCTTTGTTTGCATGCATATGGAATCTCACATCTTCCCCTCTCCATTTCCTGTTTATACATCTTTTGCCCCTCGAGAGTCCTTTTATGCTG
Dm106             TTCCTCTTTGTTTGCATGCATATGGAATCTCACATCTTCCCCTCTCCATTTCCTGTTTATACATCTTTTGCCCCTCGAGAGTCCTTTTATGCTG
Dm108             TTCCTCTTTGTTTGCATGCATATGGAATCTCACATCTTCCCCTCTCCATTTCCTGTTTATACATCTTTTGCCCCTCGAGAGTCCTTTTATGCTG
Dm110             TTCCTCTTTGTTTGCATGCATATGGAATCTCACATNTTCCCCTCTCCATTTCCTGTTTATACATCTTTTGCCCCTCGAGAGNCCTTTTATGCW-
Dm111             TTCCTCTTTGTTTGCATGCATATGGAATCTCACATCTTCCCCTCTCCATTTCCTGTTTATACATCTTTTGCCCCTCGAGAGTCCTTTTATGCTG
Dm112             TTCCTCTTTGTTTGCATGCATATGGAATCTCACATCTTCCCCTCTCCATTTCCTGTTTATACATCTTTTGCCCCTCGAGAGTCCTTTTATGCTG
Dm112_R           TTCCTCTTTGTTTGCATGCATATGGAATCTCACATCTTCCCCTCTCCATTTCCTGTTTATACATCTTTTGCCCCTCGAGAGTCCTTTTATGCTG
Dm114             TTCCTCTTTGTTTGCATGCATATGGAATCTCACATCTTCCCCTCTCCATTTCCTGTTTATACATCTTTTGCCCCTCGAGAGTCCTTTTATGCTG
Dm117             TTCCTCTTTGTTTGCATGCATATGGAATCTCACATCTTCCCCTCTCCATTTCCTGTTTATACATCTTTTGCCCCTCGAGAGTCCTTTTATGCTG
Dm118             NTCCTCTTTGTTTGCATGCATATGGAATCTCACATCTTCCCCTCTCCATTTCCTGTTTATACATCTTTTGCCCCTCGAGAGTCCTTTTATGCTG
Dm119             TTCCTCTTTGTTTGCATGCATATGGAATCTCACATCTTCCCCTCTCCATTTCCTGTTTATACATCTTTTGCCCCTCGAGAGTCCTTTTATGCTG
Mg38              CTCCTCTTTGTTTGCATGCATATGGAATCTCACATCTTCCCCTCTCCATTTCCTGTTTATACATCTTTTGCCCCTCGAGAGTCCTTTTATGCTG
Mg64_R            TTCCTCTTTGTTTGCATGCATATGGAATCTCACATCTTCCCCTCTCCATTTCCTGTTTATACATCTTTTGCCCCNCGAGAGTCCTTTTATGCNG
Mg72              TTCCTCTTTGTTTGCATGCATATGGAATCTCACATCTTCCCCTCTCCATTTCCTGTTTATACATCTTTTGCCCCTCGAGAGTCCTTTTATGCTG
Mg74              TTCCTCTTTGTTTGCATGCATATGGAATCTCACATCTTCCCCTCTCCATTTCCTGTTTATACATCTTTTGCCCCTCGAGAGTCCTTTTATGCWG
Mg77              TTCCTCTTTGTTTGCATGCATATGGAATCTCACATCTTCCCCTCTCCATTTCCTGTTTATACATCTTTTGCCCCTCGAGAGTCCTTTTATGCTG
Nv120             TTCCTCTTTGTTTGCATGCATATGGAAYCTCACATCTTCCCCTCTCCATTTCCTGTTTATACATCTTTTGCCCCTCGAGAGTCCTTTTATGCTG
Nv122             TTCCTCTTTGTTTGCATGCATATGGAAYCTCACATCTTCCCCTCTCCATTTCCTGTTTATACATCTTTTGCCCCTCGAGAGTCCTTTTATGCTG
Nv123             TTCCTCTTTGTTTGCATGCATATGGAATCTCACATCTTCCCCTCTCCATTTCCTGTTTATACATCTTTTGCCCCTCGAGAGTCCTTTTATGCWG
Nv125             TTCCTCTTTGTTTGCATGCATATGGAAYCTCACATCTTCCCCTCTCCATTTCCTGTTTATACATCTTTTGCCCCTCGAGAGTCCTTTTATGCTG
Nv127             TTCCTCTTTGTTTGCATGCATATGGAATCTCACATCTTCCCCTCTCCATTTCCTGTTTATACATCTTTTGCCCCTCGAGAGTCCTTTTATGCTG
Nv131             TTCCTCTTTGTTTGMATGCATATGGAATCTCACATCTTCCCCTCTCCATTTCCTGTTTATACATCTTTTGCCCCTCGAGAGTCCTTTTATGCTG

locus173 20 94
Ck1               TGAAAATGTAACCTTGAAGAAGAATATTTGGTTCGTTAGCTTGTCCCTTCAGCCTCCAGTAAATGTGTCCATCAGCATCATAAATGATAGGCTG
Ck17              TGNAAATGTAACCTTGAAGAAGAATATTTGGTTCGTTAGCTTGCCCCTTCAGCCTCCAGTAAATGTGTCCATCNGCATCATAAATGATAGGCTG
Ck22              TGNAAATGTAACCTTGAAGAAGAATATTTGGTTCGTTAGCTTGCCCCTTCAGCCTCCAGTAAATGTGTCCATCAGCATCATAAATGATAGGCTG
Ck3               TGAAAATGTANCCTTGANGAAGAATATTTGGTTCGTTAGCTTGYCCCTTCAGCCTCCAGTAAATGTGTCCATCAGCATCATAAATGATAGGCTG
Ck36              TGAAAATGTAACCTTGAAGARGAATATTTGGTTCGTTAGCTTGTCCCTTCAGCCTCCAGTAAATGTGTCCATCAGCATCATAAATGATAGGCTG
Ck4               TGAAAATGTAACCTTGAAGAAGAATATTTGGTTCGTTAGCTTGYCCCTTCAGCCTCCAGTARATGTGTCCATCAGCANCATAAATGATAGGCTG
Ck54              TGAAAATGTAACCTTGAAGAAGAATATTTGGTTCGTTAGCTTGYCCCTTCAGCCTCCAGTAAATGTGTCCATCAGCATCATAAATGATAGGCTG
Ck83              TGAAAATGTAACCTTGAAGAAGAATATTTGGTTCGTTAGCTTGTCCCTTCAGCCTCCAGTAAATGTGTCCATCAGCATCATRAATGATAGGCNG
Ck85              TGAAAATGTAACCTTGAAGAAGAATATTTGGTTCGTTAGCTTGTCCCTTCAGCCTCCAGTAAATGTGTCCATCAGCATCATAAATGATAGGCTG
Ck85_R            TGAAAATGTAACCTTGAAGAAGAATATTTGGTTCGTTAGCTTGTCCCTTCAGCCTCCAGTAAATGTGTCCATCAGCATCATAAATGATAGGCT-
Mg40              TGAAAATGTAACCTTGAAGAAGAATATTTGGTTCGTTAGCTTGCCCCTTCAGCCTCCAGTAAATGTGTCCATCAGCATCATAAATGATAGGCTG
Mg41              TGAAAATGTRACCTTGAAGAAGAATATTTGGTTCGTTAGCTTGCCCCTTCAGCCTCCAGTAAATGTGTCCATCAGCATCATAAATGATAGGCTG
Mg57              TGAAAATGTAACCTTGAAGAAGAATATTTGGTTCGTTAGCTTGCCCCTTCAGCCTCCAGTAAATGTGTCCATCAGCATCATAAATGATAGGCTG
Mg64              TGAAAATGTAACCTTGAAGAAGAATATTTGGTTCGTTAGCTTGCCCCTTCAGCCTCCAGTAAATGTGTCCATCAGCATCATAAATGATAGGCNG
Mg69              TGAAAATGTAACCTTGAAGAAGAATATTTGGTTCGTTAGCTTGCCCCTTCAGCCTCCAGTAAATGTGTCCATCAGCATCATAAATGATAGGCT-
Mg72              TGAAAATGTAACCTTGAAGAAGAATATTTGGTTCGTTAGCTTGCCCCTTCAGCCTCCAGTAAATGTGTCCATCAGCATYATAAATGATAGGCTG
Mg74              TGAAAATGTAACCTTGAAGAAGAATATTTGGTTCGTTAGCTTGCCCCTTCAGCCTCCAGTAAATGTGTCCATCAGCATCATAAATGATAGGCNG
Pa140             TGAAAATGTAACCTTGAAGAAGAATATTTGGTTTGTTAGCTTGCCCCTTCAGCCTCCAGTAAATGTGTCCATCAGCATCATAAATGATAGGC--
Pa145             TGAAAATGTAACCTTGAAGAAGAATATTTGGTTTGTTAGCTTGCCCCTTCAGCYTCCAGTAAATGTGTCCATCAGCATCATAAATGATAGGCTG
Pa158             TGAAAATGTAACCTTGAAGAAGAATATTTGGTTTGTTAGCTTGCCCCTTCAGCYTCCAGTAAATGTGTCCATCAGCATCATAAATGATAGGCNG

locus174 22 81
CaASU0020421      TTGAAAATCAGTGTTTTCCCAATAAAGANCAACTTCACAAGTGGCCCCACTAAACTCATAAACAGCCAGAAAAAGGTGCTG
Ck17              TTGAAAATCAGTGTTTTCCCAATAAAGAACANCTTCACAAGTGGCCCCACTRAACTCATAAACAGCCAGAAAAAGGTGCTG
Ck26              TTGAAAATCAGTGTTTTCCCAATAAAGAACAACTTCACAAGTGGCCCCACTAAACTCATAAACAGCCAGAAAAAGGTGCTG
Ck49              TTGAAAATCAGTGTTTTCCCAATAAAGAACAACTTCACAAGTGGCCCCACTAAACTCATAAACAGCCAGAAAAAGGTGCTG
Ck51              TTGAAAATCAGTGTTTTCCCAATAAAGAACAACTTCACAAGTGGCCCCACTRAACTCATAAACAGCCAGAAAAAGGTGCTG
Ck83              TTGAAAATCAGTGTTTTCCCAATAAAGAACAACTTCACAAGTGGCCCCACTAAACTCATAAACAGCCAGAAAAAGGTGCTG
Ck85_R            TTGAAAATCAGTGTTTTCCCAATAAAGAACAACTTCACAAGTGGCCCCACTAAACTCATAAACAGCCAGAAAAAGGTGCTG
Ck94              TTGAAAATCAGTGTTTTCCCAATAAAGMACAACTTCACAAGTGGCCCCACTAAACTCATAAACAGCCAGAAAAATGTGCTG
Dm100             TTGAAAATCAGTGTTTTCCCAATAAAGAACAACTTCACAAGTGGCACCACTAAACTCATAAACAGCCAGAAAAAGGTGCTG
Dm110             TTGAAAATCAGTGTTTTCCCAATAAAGAACAACTTCACAAGTGGCACCACTAAACTCATAAACAGCCAGAAAAAGGTGCTG
Dm111             TTGAAAATCAGTGTTTTCCCAATAAAGAACAACTTCACAAGTGGCACCACTAAACTCATAAACAGCCAGAAAAAGGTGCTG
Mg37              TTGAAAATCAGTGNTNTCCCAATAAAGAACAACTTCACAAGTGGCACCACTAAACTCATAAACAGCCAGAAAAAGGTGCTG
Mg57              TTGAAAATCAGTGTTTTCCCAATAAAGAACAACTTCACAAGTGGCACCACTAAACTCATAAACAGCCAGAAAAAGGTGCTG
Mg59              TTGAAAATCAGTGTTTTCCCAATAANGAACAACTTCACAAGTGGCACCACTAAACTCATAAACAGCCAGAAAAAGGTGCTG
Nv122             TTGAAAATCAGTGTTTTCCCAATAAAGAACAACTTCACAAGTGGCACCACTAAACTCATAAACAGCCAGAAAAAGGTGCTG
Nv130             TTGNAAATCAGTGTTTTCCCAATAAAGAACAACTTCACAAGTGGCACCACTAAACTCATAAACAGCCAGAAAAAGGTGCTG
Nv138             TTGAAAATCAGTGTTTTCCCAATAAAGAACAACTTCACAAGTGGCACCACTAAACTCATAAACAGCCAGAAAAAGGTGCTG
Pa140             TTGAAAATCAGTRNTTTCCCAATAAAGAACAACTTCACAAGTGGCCCCACTAAACTCATAAACAGMCAGAAAAAGGTGCTG
Pa141             TTGAAAATCAGTRTTTTCCCAATAAAGAACAACTTCACNAGTGGCCCCACTAAACTCATAAACAGMCAGAAAAAGGTGCTG
Pa145             TTGAAAATCAGTRTTTTCCCAATAAAGAACAACTTCACAAGTGGCCCCACTAAACTCATAAACAGMCAGAAAAAGGTGCTG
Pa154             TTGAAAATCAGTRTTTTCCCAATAAAGAACAACTTCACAAGTGGCCCCACTAAACTCATAAACAGMCAGAAAAAGGTGCTG
Pa158             TTGAAAATCAGTNTTTTCCCAATAAAGAACAACTTCACAAGTGGCCCCACTAAACTCATAAACAGNCAGAAAAAGGTGCTG

locus175 10 232
Ck1               CTCTAATTCAGTAGAGTGTTCCATTAATATGGAAAATTTCATAATAGCAATTGACTGCCATGAAGTAGCATATTAAAATTGTGTTTTGTTGCAGAGTGGCTTTTGAATAAACTGCTTATTGTTAAATATGAGTTAGAGCGCATTTCTTTTGCTTAGTAAATTTTCTTTCTCTGTAAAAAAATTAGTTTATCCGCCTCTTCCATAAGTGCCAACTTTTTTAAATGCGCAGCTG
Ck17              CTCTAATTCAGTAGAGTGTTCCATTAATATGGAAAATTTCATAATAGCAATTGACTGCCATGAAGTAGCATATTAAAATTGTGTGTTGTTGCAGAGTGGCTTTTGAATAAACTGCTTATTGTTAAATATGAGTTAGAGCGCATTTCTTTTGCTTAGTAAATTTTCTTTCTCTGTAAAAAAATYAGTTTATCCGCCTCTTCCATAAGTGCCAACTTTTTTAAATGCGCAGCTG
Ck2               CTCTAATTCAGTAGAGTGTTCCATTAATATGGAAAATTTCATAATAGCAATTGACTGCCATGAAGTAGCATATTAAAATTGTGTGTTGTTGCAGAGTGGCTTTTGAATAAACTGCTTATTGTTAAATATGAGTTAGAGCGCATTTCTTTTGCTTAGTAAATTTTCTTTCTCTGTAAAAAAATTAGTTTATCCGCCTCTTCCATAAGTGCCAACTTTTTTAAATGCGCAG---
Ck20              CTCTAATTCAGTAGAGTGTTCCATTAATATGGAAAATTTCATAATAGCAATTGACTGCCATGAANTAGCATATTAAAATTGTGTGTTGTTGCAGAGTGGCTTTTGAATAAACTGCTTATTGTTAAATATGAGTTAGAGCGCATTTCTTTTGCTTAGTAAATTTTCTTTCTCTGTAAAAAAATCAGTTTAGCCGCCTCTTCCATAAGTGCCAACTTTTTTAAATGCGCAGCTG
Ck21              CTCTAATTCAGTAGAGTGTTCCATTAATATGGAAAATTKCATAATAGCAATTGACTGCCATGAAGTAGCATATTAAAATTGTGTGTTGTTGCAGAGTGGCTTTTGAATAAACTGCTTATTGTTAAATATGAGTTAGAGCGCATTTCTTTTGCTTAGTAAATTTTCTTTCTCTGTAAAAAAATYAGTTTATCCGCCTCTTCCATAAGTGCCAACTTTTTTAAATGCGCAGCT-
Ck3               CTCTAATTCAGTAGAGTGTTCCATTAATATGGAAAATTTCATAATAGCAATTGACTGCCATGAAGTAGCATATTAAAATTGTGTGTTGTTGCAGAGTGGCTTTTGAATAAACTGCTTATTGTTAAATATGAGTTAGAGCGCATTTCTTTTGCTTAGTAAATTTTCTTTCTCTGTAAAAAAATCAGTTTATCCGCCTCTTCCAYAAGTGCCAACTTTTTTAAATGCGCAGCTG
Ck49              CTCTAATTCAGT--AGTGTTCCATTAATATGGAAAATTTCATAATAGCAATTGACTGACATGAAGTAGCATATTAAAATTGTGTGTTGTTGCAGAGTGGCTTTTGAATAAACTGCTTATTGTTAAATACGAGTTAGAGCGCATTTCTTTTGCTTAGTAAATTTTCTTTCTCTGTAAAAAAATTAGTTTATCCGACTCTTCCATAAGTGCCAACTTTTTTAAATGCGCAGCTG
Ck54              CTCTAATTCAGT--AGTGTTCCATTAATATGGAAAATTTCATAATAGCAATTGACTGACATGAAGTAGCATATTAAAATTGTGTGTTGTTGCAGAGTGGCTTTTGAATAAACTGCTTATTGTTAAATACGAGTTAGAGCGCATTTCTTTTGCTTAGTAAATTTTCTTTCTCTGTAAAAAAATTAGTTTATCCGACTCTTCCATAAGTGCCAACTTTTTTAAATGCGCAGCTG
Ck54_R            CTCTAATTCAGT--AGTGTTCCATTAATATGGAAAATTTCATAATAGCAATTGACTGACATGAAGTAGCATATTAAAATTGTGTGTTGTTGCAGAGTGGCTTTTGAATAAACTGCTTATTGTTAAATACGAGTTAGAGCGCATTTCTTTTGCTTAGTAAATTTTCTTTCTCTGTAAAAAAATTAGTTTATCCGACTCTTCCATAAGTGCCAACTTTTTTAAATGCGCAGCTG
Ck56              CTCTAATTCAGT--AGTGTTCCATTAATATGGAAAATTTCATAATAGCAATTGACTGACATGAAGTAGCATATTAAAATTGTGTGTTGTTGCAGAGTGGCTTTTGAATAAACTGCTTATTGTTAAATACGAGTTAGAGCGCATTTCTTTTGCTTAGTAAATTTTCTTTCTCTGTAAAAAAATTAGTTTATCCGACTCTTCCATAAGTGCCAACTTTTTTAAATGCGCAGCTG

locus176 18 224
Ck1               TTGCCCACCACCAGTCGCCGGCCTCCGGTAAAGCTCCGGCGAGCTTATCGGAGCTCCGGAAAAGCCCCGACGAAGCTCTGATGAACTCACCAAAGCTCTGACGAGCTTACCGGAACTCCAATTAAGTTCCGGCGAGTCCGACGAAGCTCCGATGAGTTAACGGGAGCTCCGGCGAACCTTCAATAGGTGTTTGTTTTGCGTGACATACCCAATGGTATGCGCTG
Ck17              TTGCCCACCACCAGTCGCCGGCCTCCGGTAAAGCTCCGGCGAGCTTATCGGAGCTCCGGAAAAGCCCCGACGAAGCTCTGATGAACTCACCAAAGCTCTGACGAGCTTACCGGAACTCCAATTAAGTTCCGGCGAGTCCGACGAAGCTCCGATGAGTTCACGGGAGCTCCGGCGAACCTTCAATAGGTGTTTGTTTTGCGCGACATACCCAATGGTATGCGCTG
Ck2               TTGCCCACCACCAGTTGCC-GCCTCCGGTAAAGGCTCGGCGAGCTTATCGGAGCTCCGGAAAAGCCCTGACGAAGCTCTGATGAACTCACCAAAGCTCCGACGAGCTTTCCGGAATTCCAATTAAGTTCCGGCGAGTCCGACGAAGCTCCGATGAGTTCACGGGAGCTCCGGCGAACCTTCAATAGGTGTTTGTTTTGCGCGACATACCCAAT-GTATGCGCTG
Ck3               TTGCCCACCACCAGTTGCC-GCCTCCGGTAAAGGCTCGGCGAGCTTATCGGAGCTCCGGAAAAGCCCTGACGAAGCTCTGATGAACTCACCAAAGCTCCGACGAGCTTTCCGGAATTCCAATTAAGTTCCGGCGAGTCCGACGAAGCTCCGATGAGTTCACGGGAGCTCCGGCGAACCTTCAATAGGTGTTTGTTTTGCGCGACATACCCAAT-GTATGCGCTG
Ck4               TTGCCCACCACCAGTYGCCGGCCTCCGGTAAAGSYYCGGCGAGCTTATCGGAGCTCCGGAAAAGCCCYGACGAAGCTCTGATGAACTCACCAAAGCTCYGACGAGCTTWCCGGAAYTCCAATTAAGTTCCGGCGAGTCCGACGAAGCTCCGATGAGTTMACGGGAGCTCCGGCGAACCTTCAATAGGTGTTTGTTTTGCGYGACATACCCAATGGTATGCGCTG
Ck54              TTGCCCACCACCAGTTGCC-GCCTCCGGTAAAGGTCCGGCGAGCTTATCGGAGCTCCGGAAAAGCCCCGATGAAGCTCTGATGAACTCACCAAAGCTCCGACGAGCTTACCGGAATTCCAATTAAGTTCCGGCGATTCCGACGAAGCTCCGATGAGTTCACGGGAGCTCCGGCGAACCTTCAATAGGTGTTTGTTTTGCGCGACATACCCAAT-GTATGCGCTG
Ck54_R            TTGCCCACCACCAGTTGCC-GCCTCCGGTAAAGGTCCGGCGAGCTTATCGGAGCTCCGGAAAAGCCCCGATGAAGCTCTGATGAACTCACCAAAGCTCCGACGAGCTTACCGGAATTCCAATTAAGTTCCGGCGATTCCGACGAAGCTCCGATGAGTTCACGGGAGCTCCGGCGAACCTTCAATAGGTGTTTGTTTTGCGCGACATACCCAAT-GTATGCGCTG
Ck56              TTGCCCACCACCAGTTGCC-GCCTCCGGTAAAGGTCCGGCGAGCTTATCGGAGCTCCGGAAAAGCCCCGATGAAGCTCTGATGAACTCACCAAAGCTCCGACGAGCTTACCGGAATTCCAATTAAGTTCCGGCGATTCCGACGAAGCTCCGATGAGTTCACGGGAGCTCCGGCGAACCTTCAATAGGTGTTTGTTTTGCGCGACATACCCAAT-GTATGCGCNG
Ck7               TTGCCCACCACCAGTTGCC-GCCTCCGGTAAAGGCTCGGCGAGCTTATCGGAGCTCCGGAAAAGCCCTGACGAAGCTCTGATGAACTCACCAAAGCTCCGACGAGCTTTCCGGAATTCCAATTAAGTTCCGGCGAGTCCGACGAAGCTCCGATGAGTTCACGGGAGCTCCGGCGAACCTTCAATAGGTGTTTGTTTTGCGCGACATACCCAAT-GTATGCGCTG
Ck80              TTGCCCACCACCAGTCGCCGGCCTCTGGTAAAGCTCCGGCGAGCTTATCGGAGCTCCGGAAAAGCCCCGACGAAGCTCTGATGAACTCACCAAAGCTCCGACGAGCTTACCGGAATTCCAATTAAGTTCCGGCGAGTCCGACGAAGCTCCGATGAGTTCACGGGAGCTCGGGCGAACCTTCAATAGGTGTTTGGTTTGCGCGACATACCCAATGGTATGCGCTG
Ck81              TTGCCCACCACCAGTCGCCGGCCTCTGGTAAAGCTCCGGCGAGCTTATCGGAGCTCCGGAAAAGCCCCGACGAAGCTCTGATGAACTCACCAAAGCTCCGACGAGCTTACCGGAATTCCAATTAAGTTCCGGCGAGTCCGACGAAGCTCCGATGAGTTCACGGGAGCTCGGGCGAACCTTCAATAGGTGTTTGGTTTGCGCGACATACCCAATGGTATGCGCTG
Ck83              TTGCCCACCACCAGTCGCCGGCCTCTGGTAAAGCTCCGGCGAGCTTATCGGAGCTCCGGAAAAGCCCCGACGAAGCTCTGATGAACTCACCAAAGCTCCGACGAGCTTACCGGAATTCCAATTAAGTTCCGGCGAGTCCGACGAAGCTCCGATGAGTTCACGGGAGCTCGGGCGAACCTTCAATAGGTGTTTGGTTTGCGCGACATACCCAATGGTATGCGCTG
Ck85              TTGCCCACCACCAGTCGCCGGCCTCTGGTAAAGCTCCGGCGAGCTTATCGGAGCTCCGGAAAAGCCCCGACGAAGCTCTGATGAACTCACCAAAGCTCCGACGAGCTTACCGGAATTCCAATTAAGTTCCGGCGAGTCCGACGAAGCTCCGATGAGTTCACGGGAGCTCGGGCGAACCTTCAATAGGTGTTTGGTTTGCGCGACATACCCAATGGTATGCGCTG
Ck85_R            TTGCCCACCACCAGTCGCCGGCCTCTGGTAAAGCTCCGGCGAGCTTATCGGAGCTCCGGAAAAGCCCCGACGAAGCTCTGATGAACTCACCAAAGCTCCGACGAGCTTACCGGAATTCCAATTAAGTTCCGGCGAGTCCGACGAAGCTCCGATGAGTTCACGGGAGCTCGGGCGAACCTTCAATAGGTGTTTGGTTTGCGCGACATACCCAATGGTATGCGCTG
Ck88              TTGCCCACCACCAGTCGCCGGCCTCTGGTAAAGCTCCGGCGAGCTTATCGGAGCTCCGGAAAAGCCCCGACGAAGCTCTGATGAACTCACCAAAGCTCCGACGAGCTTACCGGAATTCCAATTAAGTTCCGGCGAGTCCGACGAAGCTCCGATGAGTTCACGGGAGCTCGGGCGAACCTTCAATAGGTGTTTGGTTTGCGCGACATACCCAATGGTATGCGCTG
Nv130             TTGCCCACCACCAGTCGCCGGCCTCCGGTAAAGCTCCGGCGAGCTTATCGGAGCTCCGGAAAAGCCCYGACGAAGCTCTGATGAACTCACCAAAGCTCCGACGAGCTTACCGGAACTCCAATTAAGTTCCGGCGAGTCCGACGAAGCTCCGATGAGTTTACGGGAGCTCYGGCGAACCTTCAATAGGTGTTTGTTTTGCRCGACATACCCAATGGTATGCGCTG
Nv134_R           TTGCCCACCACCAGTCGCCGGCCTCCGGTAAAGCTCCGGCGAGCTTATCGGAGCTCCGGAAAAGCCCCGACGAAGCTCTGATGAACTCACCAAAGCTCCGACGAGCTTACCGGAACTCCAATTAAGTTCCGGCGAGTCCGACGAAGCTCCGATGAGTTTACGGGAGCTCTGGCGAACCTTCAATAGGTGTTTGTTTTGCGCGACATACCCAATGGTATGCGCTG
Nv136             TTGCCCACCACCAGTCGCCGGCCTCCGGTAAAGCTCCGGCGAGCTTATCGGAGCTCCGGAANAGCCCCGACGAAGCTCTGATGAACTCACCAAAGCTCCGACGAGCTTACCGGAACTCCAATTAAGTTCCGGCGAGTCCGACGAAGCTCCGATGAGTTTACGGGAGCTCTGGCGAACCTTCAATAGGTGTTTGTTTTGCGCGACATACCCAATGGTATGCGCTG

locus177 24 102
CaUTC00138833     TTAACTCTACATTTACTTTTCCTTAATTTTCTGTGCTTGTCAAAAGAAAATCTGTTTTCTTGGTATACTTTGTGGACATACCTAATTTGCGTGTACATGCTG
Ck1               TTAACTCTACATTTACTTTTCCTTAATTTTCTGTGCTTGTCAAAAGAAAATCTGTTTTCTTGGTATACTTTGTGGACATACCTAATNTGCGTGTACATGCTG
Ck12              TTAACTCTACATTTACTTTTCCTTAATTTTCTGTGCTTGTCAAAAAAAAATCTGTTTTCTTGGTATACTTTGTGGACATACCTAATTTGCGTGTACATGC--
Ck17              TTAAYTCTACATTTACTTTTCCTTAATTTTCTGTGCTTGTCAAAAGAAAATCTGTTTTCTTKGTATACTTTGTGGACATACCTAATTTGCGTGTACATGCTG
Ck20              TTAACTCTACNTTTACTTTTCCTTAATTTTCTGTGCTTGTCAAAAGAAAATCTGTTTTCTTGGTATACTTTGTGGACATACCNAATTTGCGTGTACATGCTG
Ck22              TTAACTCTACATTTACTTTTCCTTAATTTTCTGTGCTTGTCAAAAGAAAATCTGTTTTCTTGGTATACTTTGTGGACATACCTAATTTGCGTGTACATGCTG
Ck23              TTAACTCTACATTTACTTTTCCTTAATTTTCTGTGCTTGTCAAARGAAAATCTGTTTTCTTGGTATACTTTGTGGACATACCTAATTTGCGTGTACATGCTG
Ck26              TTAACTCTACATTTACTTTTCCTTAATTTTCTGTGCTTGTCAAANGAWAATCTGTTTTCTTGGTATACTTTGTGGACATACCTAATTTGCGTGTACATGCTG
Ck29              TTAACTCTACATTTACTTTTCCTTAATTTTCTGTGCTTGTCAAAAGAAAATCTGTTTTCTTGGTATACTTTGTGGACATACCTAATTTGCGNGTACATGCT-
Ck3               TTAACTCTACATTTACTTTTCCTTAATTTTCTGNGCTTGTCAAAAGAAAATCTGTTTTCTTGGTATACTTTGTGGACATACCTAATTTGCGTGTACATGCTG
Ck36              TTAACTCTACNTTTACTTTTCCTTAATTTTCTGTGCTTGTCAAAAGAAAATCTGTTTTCTTGGTATACTTTGTGGACATACCTAATTTGCGTGTACMTGCTG
Ck4               TTAACTCTACATTTACTTTTCCTTAATTTTCTGTGCTTGTCAAAAGAAAATCTGTTTTCTTGGTATACTTTGTGGACATACCTAATTTGCGTGTACATGCTG
Ck49              TTAACTCTACATTTACTTTTCCTTAATTTTCTGTGCTTGTCAAAAGAAAATCTGTTTTCTTGGTATACTTTGTGGACATACCTAATTTGCGTGTACATGCTG
Ck50              TTAACTCTACATYTACTTTTCCTTAATTTTCTGTGCTTGTCAAAAGAAAATCTGTTTTCTTGGTATACTTTGTGGACATACCTAATTTGCGTGTACATGCTG
Ck54              TTAACTCTACATTTACTTTTCCTTAATTTTCTGTGCTTGNCAAAAGAAAATCTGTNTTCTTGGTATACTTTGTGGACATACCTAATTTGCGNGTACATGCTG
Ck56              TTAACTCTACATTTACTTTTCCTTAATTTTCTGTGCTTGTCAAAAGAAAATCTGTTTTCTTGGTATACTTTGTGGACATACCTAATTTGCGTGTACATGCTG
Ck7               TTAACTCTACATTTACTTTTCCTTAATTTTCTGTGNTTGTCAAAAGAAAATCTGTNTTCTTGGTATACTTTGTGGACATACCTAATTTGCGNGTACATGCTG
Ck83              TTAACTCTACATTTACTTTTCCTTAATTTTCTGTGCTTGTCAAAAGAAAATCTGTTTTCTTGGTATACTTTGTGGACATACCTAATTTGCGTGTACATGCTG
Ck85              TTAACTCTACATTTACTTTTCCTTAATTTTCTGTGCTNGTCAAAAGAAAATCTGTTTTCTTGGTATACTTTGTGGACATACCTAATTTGCGTGTACATGCNG
Ck85_R            TTAACTCTACATTTACTTTTCCTTAATTTTCNGTGCTTGTCAAAAGAAAATCTGTTTTCTTGGTATACTTTGTGGACATACCTAATTTGCGTGTACATGCNG
Ck88              TTAACTCTACATTTACTTTTCCTTAATTNTCTGTGCTNGTCAAAAGAAAATCTGTTTTCTTGGTATACTTTGTGGACATACCTAATTTGCGTGTACATGCTG
Nv120             TTAACTCTACATTTACTTTTCCTTAATTTTCTGTGCTTGTCAAAAGAAAATCTGTTTTCTTGGTATACTTTGTGGACATACCTAATTTGCGTGTACATGCTG
Nv131             TTAACTCTACATTTACTTTTCCTTRRTTTTCTGTGCTTGTCAAAAGAAAATCTGTTTTCTTGGTATACTTTGTGGACATACCTAATTTGCGTGTACATGCTG
Nv134             TTAACTCTACATTTACTTTTCCTTNNTTTTCTGTGCTTGTCAAAAGAAAATCTGTTTTCTTGGTATACTTTGTGGACATACCTAATTTGCGTGTACATGCTG

locus178 10 80
Ck12              ACTTTCAACAAGNTCGAAAGATGACACCAAAATCCAAGAACTCAGCAACACCTYATCGGAGCAACCTTATGGTTGAGCAG
Ck17              ACTTTCAACAAGTTNGAAAGATGACACCAAAATCCAAGAACTCAGCAACACCTCATCGGAGCAACCTTATGGTTGAGCAG
Ck22              ACTTTCAACAAGTTCGAAAGATGACACCAAAATCCAAGAACTCAGCAACACCTCATCGGAGCAACCTTATGGTTGAGCAG
Ck29              ACTTTCAACAAGTTCGAAAGATGACACCAAAATYCAAGAACTCAGCAACACCTCATCGGAGCAACCTTATGGTTGAGCAG
Ck3               ACTTTCAACAAGTTCGAAAGATGACACCAAAATCCAAGAACTCAGCAACACCTNATCGGAGCAACCTTATGGTTGAGCAG
Ck32              ACTTTCAACAAGTTCGAAAGATGACACCAAAATCCAAGAACTCAGCAACACCTCATCGGAGCAACCTTATGGTTGAGCAG
Ck34              ACTTTCAACAAGTTCGAAAGATGACACCAAAATCCAAGAACTCAGCAACACCTCATCGGAGCAACCTTATGGTTGAGCAG
Ck36              ACTTTCAACAAGTTCGAAAGATGACACCAAAATCCAAGAACTCAGCAACACCTCATCGGAGCAACCTTATGGTTGAGCAG
Ck54_R            ACTTTCAACAAGTTCGAAAGATGACACCAAAATCCAAGAACTCAGCAACACCTCATCGGAGCAACCTTATGGTTGANCAG
Ck7               ACTTTCAACAAGTTCGAAAGATGACACCAAAATCCAAGAACTCAGCAACACCTYATCGGAGCAANCTTATGGTTGAGCAG

locus179 18 67
Ck1               CTTAGAATCCCTCATATCTCAGNATCGTGAAGGTTTTAACCAATACAAATCACTGAGAGACAAGCTG
Ck17              CTTAGAATCCCTCATATCTCNGTATCGTGAAGGTTTYAAYCAATAYAAATCACTGAGAGACAAGCTG
Ck21              CTTAGAATCCCTCATATCTCAGTATCGTGAAGGTTTYAAYCAATANAAATCACTGAGAGACAAGCT-
Ck36              CTTAGAATCCCTCATATCTCAGTATCGTGAAGGTTTNAANCAATANAAATCACTGAGAGACAAGCTG
Ck49              CTTAGAATCCCTCATATCTCAGTATCGTGAAGGTTTNAANCAATANAAATCACTGAGAGACAAGCTG
Ck50              CTTAGAATCCCTCATATCTCAGTATCGTGAAGGTTTYAAYCAATAYAAATCACTGAGAGACAAGCTG
Ck54              CTTAGAATCCCTCATATCTCAGTATCGTGAAGGTTTYAAYCAATAYAAATCACTGAGAGACAAGCTG
Ck7               CTTAGAATCCCTCATATCTCAGTATCGTGAAGGTTTTAACCAATACAAATCACTGAGAGACAAGCTG
Ck83              CTTAGAATCCCTCATATCTCAGTATCGTGAAGGTTTYAAYCAATAYAAATCACTGAGAGACAAGCTG
Ck85              CTTAGAATCCCTCATATCTCAGTATCGTGAAGGTTTYAAYCAATAYAAATCACTGAGAGACAAGCNG
Dm102             CTTAGAATCCCTCGTATCTCAGTATCGTGAAGGTTTTAACCAATACAAATCACTGAGAGACAAGCTG
Nv125             CTTAGAATCCCTCGTATCTCAGTATCGTGAAGGTTTTAACCAATACAAATCACTGAGAGACAAGCTG
Pa140             CTTAGAATCYCTCATATCTCAGTATCGTGAAGGTTTCAATCAATACAAATCACTGAGAGACAAGCTG
Pa141             CTTAGAATCCCTCATATCTCAGTATCGTGAAGGTTTCAATCAATACAAATCACTGAGAGACAAGCTG
Pa145             CTTAGAATCCCTCATATCTCAGTATCGTGAAGGTTTCAATCAATACAAATCACTGAGAGACAAGCTG
Pa147_R           CTTAGAATCCCTCATATCTCAGTATCGTGAAGGTTTCAATCAATACAAATCACTGAGAGACAAGCTG
Pa154             CTTAGAATCCCTCATATCTCAGTATCGTGAAGGTTTCAATCAATACAAATCACTGAGAGACAAGCTG
Pa158             CTTAGAATCCCTCATATCTCAGTATCGTGAAGGTTTCAATCAATACAAATCACTGAGAGACAAGCTG

locus180 11 99
Ck1               CATTTCTACGAATTGTGTTCATTTTGTTGTTTTGTTTTGGGAACTTTCGGGTTTTGCTTTTGTCGTCTTGCGAAGGGTTTAGTACCAATGGGTTGGCTG
Ck11              CATTTMTRCGAATTGTGTTCATTTTGTTGTTTTGTTTTGGGAACTTTCGGGTTTTGSTTTTGTCGTCTTGCGAAGGGTTTAGTACCRAYGGGTTGGCTG
Ck20              CATTTMTRCGAATTGTGTTCATTTTGTTGTTTTGTTTTGGGAACTTTCGGGTTTTGSTTTTGTCGTCTTGCGAAGGGTTTAGTACCRATGGGTTGGCTG
Ck22              CNTTTCTACGAATTGTGTTCATTTTGTTGTTTTGTTTTGGGAACTTTCGGGTTTTGCTTTTGTCGTCTTGCGAAGGGTTTAGTACCAATGGGTTGGCTG
Ck29              CATTTATGCGAATTGTGTTCATTTTGTTGTTTTGTTTTGGGAACTTTTGGGTTTTGGTTTTGTCGTCTTGTGAAGGGTTTAGTACAGATGGGTTGGCTG
Ck32              CATTTATGCGAATTGTGTTCATTTTGTTGTTTTGTTTTGGGAACTTTCGGGTTTTGGTTTTGTCGTCTTGTGAAGGGTTTAGTACCGATGGGTTGGCTG
Ck49              CATTTATGNGAATTGTGTTCATTTTGTTGTTTTGTTTTGGGAACTTTTGGGTTTTGGTTTTGTCGTCTTGTGAAGGGTTTAGTACCGATGGGTTGGCNG
Ck50              CATTTATGCGAATTGTGTTCATTTTGTTGTTTTGTTTTGGGAACTTTCGGGTTTTGGTTTTGTCGTCTTGTGAAGGGTTTAGTACCGATGGGTTGGCTG
Ck51              CATTTATGCGAATTGTGTTCATTTTGTTGTTTTGTTTTGGGAACTTTCGGGTTTTGGTTTTGTCGTCTTGTGAAGGGTTTAGTACCGATGGGTTGGCTG
Ck54_R            CATTTATGCGAATTGTGTTCATTTTGTTGTTTTGTTTTGGGAACTTTCGGGTTTTGGTTTTGTCGTCTTGTGAAGGGTTTAGTACCGATGGGTTGGCTG
Ck56              CATTTATGCGAATTGTGTTCATTTTGTTGTTTTGTTTTGGGAACTTTCGGGTTTTGGTTTTGTCGTCTTGTGAAGGGTTTAGTACNGATGGGTTGGCTG

locus181 11 68
CaUTC00138833     TACAAGTTTGGACACAATAACTTCACCTAATGATTGACCAGGTGTGGGCAAACAAACACATGAGGCAG
Ck1               TACAAGTTTGGACACAATAAYTTCACCTAATGATTGACCAGGTGTGGGCAAACAAACACATGAGGCAG
Ck23              TACAAGTTTGGACACAATAACTTCACCTAATGATTGACCAGGTGTGGGCAAACAAACACATGAGGCAG
Ck32              TACAAGTTTGGACACAATAACTTCACCTAATGAWTGACCAGGTGTGGGCAAACAAACACATGAGGCAG
Ck49              TACAAGTTTGGACACAATAACTTCACCTAATGATTGACCAGGWGYGGGCAAACAAACACATGAGGCAG
Mg37              TACAAGTTTGGACACAATAACTTCACCTAATGATTGACCAGGYGTGGGCAAACAAACACATGAGGCAG
Mg72              TACAAGTTTGGACACAATAACTTCACCTAATGATTGACCAGGCGTGGGCAAACAAACACATGAGGCAG
Mg77              TACAAGTTTGGACACAATAACTTCACCTAATGATTGACCAGGCGTGNGCAAACAAACACATGAGGCAG
Nv125             TACAAGTTTGGACACAATAACTTCACCTAATGATTGACCAGGTGTGGGCAAACAAACACATGAGGCAG
Nv136             NACAAGTTTGGACACAATAACTTCACCTAATGATTGACCAGGTGTGGGCAAACAAACACATGAGGCAG
Pa158             TACAAGTTTGGACACAATAACTTCACCTAATGATTGACCAGGTGTGGGCAAACAAACACATGAGGCAG

locus182 11 191
Ck17              CAGCTGATATTTCTTGAAAAGAGGTGCATTTGGTTTGCTACTCAGATAGGTTATAGACTTATGGTAATAGCATATACGAACATTATCACCATGCCCGAAGTAGCATAACCATAGCGTATATCTATATGGTTTGTTTTTGGTTGTAGCTTTTGAGCTTATTTTTGCTTTGTTGCTTTCNTCCTTTTAAGCTG
Ck2               CAGCTGATATTTCTTGAAAAGAGGTGCATTTGGTTTGCTACTCAGATAGGTTATAGACTTATGGTAATAGCATATACGAACATTATCACCATGCCCGACGTAGCATAACCATAGCGTATATCTATATGGTTTGTTTTTGGTTGTAGCTTTTGAGCTTATTTTTGCTTTGTTGCTTTCATCCTTTTAAGCTG
Ck21              CAGCTGATATTTCTTGAAAAGAGGTGCATTTGGTTTGCTACTCAGATAGGTTATAGACTTATGGTAATAGCATATACGAACATTATCACCATGCCCGAAGTAGCATAACCATAGCGTATATCTATATGGTTTGTTTTTGGTTGTAGCTTTTGAGCTTATTTTTGCTTTGTTGCTTTCATCCTTTTAAGCTG
Ck22              CAGCTGATATTTCTTGAAAAGAGGTGCATTTGGTTTGCTACTCAGATAGGTTATAGACTTATGGTAATAGCATATACGAACATTATCACCATGCCCGACGTAGCATAACCATAGCGTATATCTATATGGTTTGTTTTTGGTTGTAGCTTTTGAGCTTACTTTTGCTTTGTTGCTTTCATCCTTTTAAGCTG
Ck4               CAGCTGATATTTCTTGAAAAGAGGTGCATTTGGTTTGCTACNCAGATAGGTTATAGACTTATGGTAATAGCATATACGAACATTATCACCATGCCCGAAGTAGCATAACCATAGCGTATATCTATATGGTTTGTTTTTGGTTGTAGCTTTTGAGCTTACTTTTGCTTTGTTGCTTTCATCCTTTTAAGCT-
Ck49              CAGCTGATATTTCTTGAAAAGAGGTGCATTTGGTTTGCTACTCAGATAGGTTATAGACTTATGGTAATAGCATATACGAACATTATCACCATGCCCGACGTAGCATAACCATAGCGTATATCTATATGGTATGTTTTTGGTTGTAGCTTTTGAGCTTATTTTTGCTTTGTTGCTTTCATCCTTTTAAGCTG
Ck50              CAGCTGATATTTCTTGAAAAGAGGTGCATTTGGTTTGCTACTCAGATAGGTTATAGACTTATGGTAATAGCATATACGAACATTATCACCATGCCCGACGTAGCATAACCATAGCGTATATCTATATGGTATGTTTTTGGTTGTAGCTTTTGAGCTTATTTTTGCTTTGTTGCTTTCATCCTTTTAAGCTG
Ck51              CAGCTGATATTTCTTGAAAAGAGGTGCATTTGGTTTGCTACTCAGATAGGTTATAGACTTATGGTAATAGCATATACGAACATTATCACCATGCCCGACGTAGCATAACCATAGCGTATATCTATATGGTATGTTTTTGGTTGTAGCTTTTGAGCTTATTTTTGCTTTGTTGCTTTCATCCTTTTAAGCTG
Ck54              CAGCTGATATTTCTTGAAAAGAGGTGCATTTGGTTTGCTACTCAGATAGGTTATAGACTTATGGTAATAGCATATACGAACATTATCACCATGCCCGACGTAGCATAACCATAGCGTATATCTATATGGTATGTTTTTGGTTGTAGCTTTTGAGCTTATTTTTGCTTTGTTGCTTTCATCCTTTTAAGCTG
Ck54_R            CAGCTGATATTTCTTGAAAAGAGGTGCATTTGGTTTGCTACTCAGATAGGTTATAGACTTATGGTAATAGCATATACGAACATTATCACCATGCCCGACGTAGCATAACCATAGCGTATATCTATATGGTATGTTTTTGGTTGTAGCTTTTGAGCTTATTTTTGCTTTGTTGCTTTCATCCTTTTAAGCTG
Ck56              -AGCTGATATTTCTTGAAAAGAGGTGCATTTGGTTTGCTACTCAGATAGGTTATAGACTTATGGTAATAGCATATACGAACATTATCACCATGCCCGACGTAGCATAACCATAGCGTATATCTATATGGTATGTTTTTGGTTGTAGCTTTTGAGCTTATTTTTGCTTTGTTGCTTTCATCCTTTTAAGCTG

locus183 10 132
Ck17              ATTTATGCAAATAAGNTGGATTGTTTGGGTTGAGAAAACCCAAAAAGCTTGGGATTGTTCAGTTCTTTGGTTGCAGTTTTTTAAGTTTAGTTTATATTCTAATGATTCTTTCTCTATATATGCAGACTGCAG
Ck22              ATTTATGCAAATAAGATGGATTGTTTGGGTTGAGAAAACCCAAAAAGCTTGGGATTGTTCAGTTCTTTGGTTGCAGTTTTTTAAGTTTAGTTTATATTCTAATGATTCTTTCTCTATATATGCAGACTGCAG
Ck50              ATTTATGCRAATAAGATGGATTGTTTGGGTTGAGAAAACCCAAAAAGCTTGGGATTGTTCAGTTCTTTGGTTGCARTTTTTTAAGTTTAGTTTATATTCTAATGATTCTTTCTCTATATATGCAGACTGCAG
Ck85              ATTTATGCAAATAAGATGGATTGTTGGGGTTGAGAAAACCCAAAAAGCTTGGGATTGTTCAGTTCTTTGGTTGCAGTTTTTTAAGTTTAGTTTATATTCTAATGATTCTTTCTCTATATATGCAGACTGCAG
Mg59              ATTTATGCAAATAAGATGGATYGTTTGGGTTGAGAAAACCCAAAAAGCTTGGGATTATNCAGTTCTTTGGTTGCAGTTTTTTAAGTTTAGTTTATATTCTAATGATTCTTTCTCTATATATGCAGACTGCAG
Mg60              ATTTATGCAAATAAGATGGATCGTTTGGGTTGAGAAAACCCAAAAAGCTTGGGATTATTCAGTTCTTTGGTTGCAGTTTTTTAAGTTTAGTTTATATTCTAATGATTCTTTCTCTATATATGCAGACTGCAG
Mg61              ATTTATGCAAATAAGATGGATCGTTTGGGTTGAGAAAACCCAAAAAGCTTGGGATTATTCAGTTCTTTGGTTGCAGTTTTTTAAGTTTAGTTTATATTCNAATGATTCTTTCTCTATATATGCAGACTGCAG
Mg64              ATTTNTGCAAATAAGATGGATCGTTTGGGTTGAGAAAACCCAAAAAGCTTGGGATTATTCAGTTCTTTGGTTGCAGTTTTTTAAGTTTAGTTTATATTCTAATGATTCTTTCTCTATATATGCAGACTGCAG
Mg70              ATTTATGCAAATAAGATGGATCGTTTGGGTTGAGAAAACCCAAAAAGCTTGGGATTATTCAGTTCTTTGGTTGCAGTTTTTTAAGTTTAGTTTATATTCTAATGATTCTTTCTCTATATATGCAGACTGCAG
Nv125             ATTTATGCAAATAAGATGGATTGTTTGGGTTGAGAAAACCCAAAAAGCATGGGATTGTTCGGTTGTTTGGTTGCAGTTTTTTAAGTTTAGTTTATATTCTAATGATTCTTTCTCTATATATGCAGACTGCAG

locus184 20 108
Ck1               ACAGCCACTGTTCCCTGTTCCCTTCTCCCTAACCACTTCCATCGATGTTNCCTCCTCCTCCATTGTCTTTTCCTTCACTTCCTCTTTGCTACTCCATCGAAATTGCTG
Ck10              ACAGCCACTGTTCCCTGTTCCCTTCTCCCTAACCACTNCCATCGATGTTACCTCCTCCTCCATTGTCTTTTCCTTCACTTCCTCTTTGCTACTCCATCGAAATTGCTG
Ck11              ACAGCCACTGTTCCCTGTTCCCTTCTCCCTAACCACTTCCATCGATGTTACCTCCTCCTCCATTGTCTTTTCCTTCACTTCCTCTTTGCTACTCCATCGAAATTGCTG
Ck12              ACAGCCACTGTTCCCTGTTCCCTTCTCCCTAACCACTTCCATCGATGNTACCTCCTCCTCCATTGTCTTTTCCTTCACTTCCTCTNTGCTACTCCATCGAAATTGCTG
Ck17              ACAGCCACTGTTCCCTGTTCCCTTCTCCCTAACCACTTCCATCGATGTTACCTCCTCCTCCATTGTCTTTTCCTNCACTTCCTCTTTGCTACTCCATCGAAATTGCTG
Ck20              ACAGCCACTGTTCCCTGTTCCCTTCTCCCTAACCACTTCCANCGATGTTACCTCCTCCTCCATTGTCTTTTCCTTCACTTCCTCNTTGCTACTCCATCGAAATTGCTG
Ck22              ACAGCCACTGTTCCCTGTTCCCTTCTCCCTAACCACTTCCATCGATGTTACCTCCTCCTCCATTGTCTTTTCCTTCACTTCCTCTTTGCTACTCCATCGAAATTGCTG
Ck23              ACAGCCACTGTTCCCTGTTCCCTTCTCCCTAACCACTTCCATCGATGTTACCTCCTCCTCCATTGTCTTTTCCTTCACTTCCTCTTTGCTACTCCATCGAAATTGCTG
Ck26              ACAGCCACTGTTCCCTGTTCCCTTCTCCCTAACCACTTCCATCGATGTTACCTCCTCCTCCATTATCTTTTCCTTCACTTCCTCTTTGCTACTCCATCGAAATTGCTG
Ck29              ACAGCCACTGTTCCCTGTTCCCTTCTCCCTAACCACTTCCATCGATGTTACCTCCTCCTCCATTATCTTTTCCTTCACTTCCTCTTTGCTACTCCATCGAAATTGCTG
Ck3               ACAGCCACTGTTCCCTGTTCCCTTCTCCCTAACCACTTCCATCGATGTTACCTCCTCCTCCATTGTCTTTTCCTTCACTTCCTCTTTGCTACTCCATCGAAATTGCTG
Ck32              ACAGCCACTGTTCCCTGTTCCCTTCTCCCTAACCACTTCCATCGATGTTACCTCCTCCTCCATTATCTTTTCCTTCACTTCCTCTTTGCTACTCCATCGAAATTGCTG
Ck36              ACAGCCACTGTTCCCTGTTCCCTTCTCCCTAACCACTTCCATCGATGTTACCTCCTCNTCCATTATCTTTTCCTTCACTTCCTCTTTGCTACTCCATCGAAATTGCTG
Ck4               ACAGCCACTGTTCCCTGTTCCCTTCTCCCTAACCACTTCCATCGATGTTACCTCCTCCTCCATTGTCTTTTCCTTCACTTCCTCTTTGCTACTNCATCGAANTTGCNG
Ck49              ACAGCCACTGTTCCCTGTTCCCTTCTCCCTAACCACTTCCATCGATGTTACCTCSTCCTCCATTATCTTTTCCTTCACTTCCTCTTTGCTACTCCATCGAAATTGCTG
Ck50              ACAGCCACTGTTCCCTGTTCCCTTCTCCCTAACCACTTCCATCGATGTTACCTCCTCCTCCATTATCTTTTCCTTCACTTCCTCTTTGCTACTCCATCGAAATTGCTG
Ck51              ACAGCCACTGTTCCCTGTTCCCTTCTCCCTAACCACTTCCATCGATGTTACCTCCTCCTCCATTATCTTTTCCTTCACTTCCTCTTTGCTACTCCATCGAAATTGCTG
Ck54_R            ACAGCCACTGTTCCCTGTTCCCTTCTCCCTAACCACTTCCATCGATGTTACCTCCTCCTCCATTATCTTTTCCTTCACTTCCTCTTTGCTACTCCATCGAAATTGCTG
Ck56              ACAGCCACTGTTCCCTGTTCCCTTCTCCCTAACCACTTCCATCGATGTTACCTCCTCCTCCATTATCTTTTCCTTCACTTCCTCTTTGCTACTCCATCGAAATTGCTG
Ck7               ACAGCCACTGTTCCCTGTTCCCTTCTCCCTAACCACTTCCATCGATGTTACCTCCTCCTCCATTRTCTTTTCCTTCACTTCCTCTTTGCTACTCCATCGAAATTGCTG

locus185 16 165
Ck1               TACGAGTGTGTCACATTCTTGTATATGGTGGAGATTGGTAAGAGAAAGAAACTTGTAAGATCTCTTTTCAGATGGAATTACACTGTCCAGATATTAT-GTTGCTAGCGTATAGGCGTGCCGATGGCACGGTGCAACGCGTTTTGACCGCAAACACGTGTTGGCTG
Ck17              TACGAGTGTGTCACATTCTTGTATATGGTGGAGATTGGTAAGAGAAAGAAACTTGTAAGATCTCTTTTCAGATGGAATTACACTGTCCATATATTATGGTTGCTAGCGTATAGCCGTGCCGATGGCACGGTGCAACGCGTTTTGACCGCAAACACGTGTTGGCTG
Ck2               TACGAGTGTGTCACATTCTTGTATATGGTGGAGATTGGTAAGAGAAAGAAACTTGTAAGATCTCTTTTCAGATGGAATTACACTGTCCAGATATTAT-GTTGCTAGCGTATAGCCGTGCCGATGGCACGGTGCAACGCGTTTTGACCGCAAACACGTGTTGGCTG
Ck22              TACGAGTGTGTCACATTCTTGTATATGGTGGAGATTGGTAAGAGAAAGAAACTTGTAAGATCTCTTTTCAGATGGAATTACACTGTCCATATATTATGGTTGCTAGCGTATAGCCGTGCCGATGGCACGGTGCAACGCGTTTTGACCGCAAACACGTGTTGGCTG
Ck26              TACGAGTGTGTCACATTCTTGTATATGGTGGAGATTGGTAAGAGAAAGAAACTTGTAAGATCTCTTTTCAGATGGAATTACACTGTCCAGATATTATGGTTGCTAGCGTATAGCCGTGCCGATGGCACGGTGCAACGCGTTTTGACCGCAAACACGTGTTGGCTG
Ck29              TACGAGTGTGTCACATTCTTGTATATGGTGGAGATTGGTAAGAGAAAGAAACTTGTAAGATCTCTTTTCAGATGGAATTACACTRTCCAGATATTATGGTTGCTAGCGTATAGCCGTGCCGRTGGCAATGTGCAACGCGTTTTGACCGCAAACACGTGTTGGCTG
Ck3               TACGAGTGTGTCACATTCTTGTATATGGTGGAGATTGGTAAGAGAAAGAAACTTGTAAGATCTCTTTTCAGATGGAATTACACTGTCCAGATATTATGGTTGCTAGCGTATAGSCGTGCCGATGGCACGGTGCAACGCGTTTTGACCGCAAACACGTGTTGGCTG
Ck35              TACGAGTGTGTCACATTCTTGTATATGGTGGAGATTGGTAAGNGAAAGAAACTTGTAAGATCTCTTTTCAGATGGAATTACACTGTCCAGATATTATGGTTGCTAGCGTATAGCCGTGCCGATGGCACGGTGCNACGCGTTTTGACCGCAANCACGTGTTGGCTG
Ck4               TACGAGTGTGTCACATTCTTGTATATGGTGGAGATTGGTAAGAGAAAGAAACTTGTAAGATCTCTTTTCAGATGGAATTACACTGTCCAGATATTAT-GTTGCTAGCGTATAGGCGTGCCGATGGCACGGTGCAACGCGTTTTGACCGCAAACACGTGTTGGCTG
Ck49              TACGAGTGTGTCACATTCTTGTATATGGTGGAGATTGGTAAGAGAAAGAAACTTGTAAGATCTCTTTTCAGATGGAATTACACTGKCCAGATATTATGGTTGCTAGCGTATAGCCRTGCCGATGGCACGGTGCAACGCGTTTTGACCGCAAACACGTGTTGGCTG
Ck50              TACGAGTGTGTCACATTCTTGTATATGGTGGAGATTGGTAAGAGAAAGAAACTTGTAAGATCTCTTTTCAGATGGAATTACACTGTCCAGATATTATGGTTGCTAGCGTATAGCCRTGCCGATGGCACGGTGCAACGCGTTTTGNCCGCAANCANGTGTTGGCTG
Ck51              TACGAGTGTGTCACATTCTTGTATATGGTGGAGATTGGTAAGAGAAAGAAACTTGTAAGATCTCTTTTCAGATGGAATTACACTGTCCAGATATTATGGTTGCTAGCGTATAGCCGTGCCGATGGCACGGTGCAACGCGTTTTGACCGCAAACACGTGTTGGCTG
Ck54              TACGAGTGTGTCACATTCTTGTATATGGTGGAGATTGGTAAGAGAAAGAAACTTGTAAGATCTCTTTTCAGATGGAATTACACTGKCCAGATATTATGGTTGCTAGCGTATAGCCRTGCCGATGGCACGGTGCAACGCGTTTTGACCGCAAACACGTGTTGGCTG
Ck54_R            TACGAGTGTGTCACATTCTTGTATATGGTGGAGATTGGTAAGAGAAAGAAACTTGTAAGATCTCTTTTCAGATGGAATTACACTGKCCAGATATTATGGTTGCTAGCGTATAGCCRTGCCGATGGCACGGTGCAACGCGTTTTGACCGCAAACACGTGTTGGCTG
Ck56              TACGAGTGTGTCACATTCTTGTATATGGTGGAGATTGGTAAGAGAAAGAAACTTGTAAGATCTCTTTTCAGATGGAATTACACTGKCCAGATATTATGGTTGCTAGCGTATAGCCRTGCCGATGGCACGGTGCAACGCGTTTTGACCGCAAACACGTGTTGGCTG
Ck7               TACGAGTGTGTCACATTCTTGTATATGGTGGAGATTGGTAAGAGAAAGAAACTTGTAAGATCTCTTTTCAGATGGAATTACACTGTCCAGATATTAT-RTTGCTAGCGTATAGSCGTGCCGATGGCACGGTGCAACGCGTTTTGACCGCAAACACGTGTTGGCTG

locus186 11 71
Ck11              TGATTGCAATGGTATATTAACAAACTACTTTTMTAGGTTTAACAAATTTGGTAGCAATGGTGGGCCAGCTG
Ck17              TGATTGCAATGGTATATTAACAAACTACTTTTATAGGTTTAACAAATTTGGTAGCAATGGTGGGCCAGCTG
Ck29              TGATTGCAATGGTATATTAACAAACTACTTTTATAGGTTTAACAAATTTGGTAGCAATGGTGGGCCAGCTG
Ck36              TGATTGCAATGGTATATTAACAAACTACTTTTATAGGTTTAACAAATTTGGTAGCAATNGTGGGCCAGCTG
Ck49              TGATTGCAATGGTATATTAACAAACTACTTTTATAGGTTTAACAAATTTGGTAGCAATGGTGGGCCAGCTG
Ck54_R            TGATTGCAATGGTATATTAACAAACTACTTTTATAGGTTTAACAAATTTGGTAGCAATGGTGGGCCAGCTG
Dm106             TGATTGCAATGGTATATTAACAAACTACTTTTATAGGTTTAACAAATTTGGTAGCAATGGTGGGCCAGCTG
Mg74              TGATTGCAATGGTATATTAACAAACTACTTTTATAGGTTTAACAAATTTGGTAGCAATGGTGGGCCAGCTG
Nv130             TGATTGCAATGGTATATTAACAAACTACTTTTATAGGTTTAACAAATTTGGTAGCAATGGTGGGCCAGCTG
Pa147_R           TGATTGCAATGGTATATTAACCAACTACTTTTATAGGTTTGACAAATTTGGTAGCAATGGTGGGCCAGCTG
Pa154             TGATTGCAATGGTATATTAACCAACTACTTTTATAGGTTTGACAAATTTGGTAGCAATGGTGGGCCAGCTG

locus187 14 237
Ck1               -TGCACTATTAAGCCGGATGAATCCATTTTTCTTCCGGCTACAAATAAACCATCGTATTTTCTTAAGAACCATATATAAAAATTTGTAAAATGTATAATTTTGCATTAGGTTTAAAAATAATACCAGCCAATCTAGGAACAGAACTCCAACAGCTGTGGCCATGGGTTNTGATGTGCGTAGCTAGCTTTTCATCTTCCTCAGGTGACCAAAGCCCTCTCTTTACTTTCTGTTTGCTG
Ck10              CTGCACTATTAAGCCGGATGAATCYATTTTTCTTCCGGCTACAAATAAACCATCGTATTTTCTTAAGAACCATATATAAAAATTTGTAAAATGTATAATTTTGCATTAAGTTTAAAAATAATACCAGCCAATCTAGGAACAGAACTCCAACAGCTGTGGCCATGGGTTGTGATGTGCTTAGCTAGCTTTTCATCTTCCTCAGGTGACCAAAGCCCTCTCTTTACTTTCTGTTTGCTG
Ck12              CTGCTCTATTAAGCCGGATGAATCCATTTTTCTTCCGGCTACAAATAAACCATCGTATTTTCTTAAGAACCATATATAAAAATTTGTAAAAAGTATAATTTTGCATTAGGTTTAAAAATAATACCAGCCAATCTAGGAACAGAACTCCAACAGCTGTGGCCATGGGTTGTGATGTGCGTAGCTAGCTTTTCATCTTCCTCAGGTGACCAAAGCCCTCTCTTTACTTTCTGTTTGCTG
Ck17              CTGCWCTATTAAGCCGGATGAATCCATTTTTCTTCCGGCTACAAATAAACCATCGTATTTTCTTAAGAACCATATATAAAAATTTGTAAAAWGTATAATTTTGCATTAGGTTTAAAAAKAATACCAGCCAATCTAGGAACAGAACTCCAACAGCTGTGGCCATGGGTTGTGATGTGCGTAGCTAGCTTTTCATCTTCCTCAGGTGACCAAAGCCCTCTCTTTACTTTCTGTTTGCTG
Ck21              CTGCACTATTAAGCCGGATGAATCCATTTTTCTTCCGGCTACAAATAAACCATCGTATTTTCTTAAGAACCATATATAAAAATTTGTAAAATGTATAATTTTGCATTAGGTTTAAAAATAATACCNNCCAATCTAGGAANAGAACTCCAACAGCTGTGGCCATGGGTTGTGATGTGCGTAGCTAGCTTTTCATCTTCCTCAGGTGACCAAAGCCCTCTCTTTACTTTCTGNTNGCTG
Ck22              CTGCACTATTAAGCCGGATGAATCCATTTTTCTTCCGGCTACAAATAAACCATCGTATTTTCTTAAGAACCATATATAAAAATTTGTAAAATGTATAATTTTGCATTAAGTTTAAAAAGAATACCAGCCAATCTAGGAACAGAACTCCAACAGCTGTGGCCATGGGTTGTGATGTGCTTAGCTAGCTTTTCATCTTCCTCAGGTGACCAAAGCCCTCTCTTTACTTTCTGTTTGCTG
Ck23              CTGCACTATTAAGCCGGATGAATCCATTTTTCTTCCGGCTACAAATAAACCATCGTATTTTCTTAAGAACCATATATAAAAATTTGTAAAAAGTATAATTTTGCATTAGGTTTAAAAAGAATACCAGCCAATCTAGGAACAGAACTCCAACAGCTGTGGCCATGGGTTGTGATGTGCTTAGCTAGCTTTTCATCTTCCTCAGGTGACCAAAGCCCTCTCTTTACTTTCTGTTTGCTG
Ck26              -TGCACTATTAAGCYGGATGAATCCATTTTTCTTCCGGCTACAAATAAACCATCGTATTTTCTTAAGAACCATATATAAAAATTTRTAAMATGTATAATTTTGCATTAGGTTTAAAAAGAATACCAGCCAATCTAGGAACAGAACTCCAACAGCTGTGGCCATGGGTTGTGATGTGCTTAGCTAGCTTTTCATCTTCCTCAGGTGACCAAAGCCCTCTCTTTACTTTCTGTTTGCTG
Ck29              -TGCACTATTAAGCCGGATGAATCCATTTTTCTTCCGGCTACAAATAAACCATCGTATTTTCTTAAGAACCATATATAAAAATTTGTAAAATGTATAATTTTGCATTAGGTTTAAAAAKAATACCAGCCAATCTAGGAACAGAACTCCAACAGCTGTGGCCATGGGTTGTGATGTGCGTAGCTAGCTTTTCATCTTCCTCAGGTGACCAAAGCCCTCTCTTTACTTTCTGTTTGCTG
Ck3               CTGCACTATTAAGCCGGATGAATCCATTTTTCTTCCGGCTACAAATAAACCATCGTATTTTCTTAAGAACCATATATACAAATTTGTAAAATGTATAATTTTGCATTAGGTTTAAAAATAATACCAGCCAATCTAGGAACAGAACTCCAACAGCTGTGGCCATGGGTTGTGATGTGCGTAGCTAGCTTTTCATCTTCCTCAGGTGACCAAAGCCCTCTCTTTACTTTCTGTTTGCTG
Ck32              CTGCACTATTAAGCYGGATGAATCCATTTTTCTTCCGGCTACAAATAAACCATCGTATTTTCTTAAGAACCATATATAAAAATTTRTAAMATGTATAATTTTGCATTAGGTTTAAAAAKAATACCAGCCAATCTAGGAACAGAACTCCAACAGCTGTGGCCATGGGTTGTGATGTGCTTAGCTAGCTTTTCATCTTCCTCAGGTGACCAAAGCCCTCTCTTTACTTTCTGTTTGCTG
Ck34              CTGCACTATTAAGCCGGATGAATCCATTTTTCTTCCGGCTACAAATAAACCATCGTATTTTCTTAAGAACCATATATAAAAATTTGTAAAATGTATAATTTTGCATTAGGTTTAAAAATAATACCAGCCAATCTAGGAACAGAACTCCAACAGCTGTGGCCATGGGTTGTGATGTGCGTAGCTAGCTTTTCATCTTCCTCAGGTGACCAAAGCCCTCTCTTTACTTTCTGTTTGCTG
Ck35              CTGCACTATTAAGCCGGATGAATCCATTTTTCTTCCGGCTACAAATAAACCATCGTATTTTCTTAAGAACCATATATAAAAATTTGTAAAATGTATAATTTTGCATTAGGTTTAAAAATAATACCAGCCAATCTAGGAACAGAACTCCAACAGCTGTGGCCATGGGTTGTGATGTGCGTAGCTAGCTTTTCATCTTCCTCAGGTGACCAAAGCCCTCTCTTTACTTTCTGTTTGCTG
Ck4               CTGCACTATTAAGCCGGATGAATCCATTTTTCTTCCGGCTACAAATAAACCATCGTATTTTCTTAAGAACCATATATAAAAATTTGTAAAATGTATAATTTTGCATTAGGTTTAAAAATAATACCAGCCAATCTAGGAACAGAACTCCAACAGCTGTGGCCATGGGTTGTGATGTGCGTAGCTAGCTTTTCATCTTCCTCAGGTGACCAAAGCCCTCTCTTTACTTTCTGTTTGCTG

locus188 10 135
CaASU0020421      AACACTTCAGTAAAATATTGCACTTGAACTTTAGAGTTTTGAGCTGGAGCAATGTGGCCAAGTAGTGTATCATGAACTGGGGCAAAAGAGACAAAGACRA---AGGAGTTCAGAAGAAGAAAAGGACACTAGCTG
Ck17              AACACTTCAGTAAAATATTGCACTTGAACTTTAGAGTTTTGAGCTGGAGCAATGTGGCCAAGTAGTGTATCATGAACTGGGGCAAAAGAGACAAAGACAAWGGAGGAGTTCAGAAGAAGAAAATGACACTAGCTG
Ck85              AACACTTCAGTAAAATATTGCACTTGAACTTTAGAGTTTTGAGCTGGAGCAATGTGGCCAAGTAGTGTATCATGAACTGGGGCAAAAGAGACAAAGACNA--AAGGAGTTCAGAAGANGAAAAKGACACTAGCTG
Dm108             AACACTTCAGTAAAATATTGCACTTGAACTTTAGAGTTTTGAGCTGGAGCAATGTGGCCAAGTAGTGTATCATGAACTGGGGCAAANGAGACAAAGACAA---AGGAGTTCAGAAGAAGAAAATGACACTAGCTG
Dm112             AACACTTMAGTAAAATATTGCACTTGAACTTTAGAGTNTTGAGCTGGAGCAATGTGGCCAAGTAGTGTATCATGAACTGGGGCAAAAGAGACAAAGACAA---AGGAGTTCAGAAGAAGAAAATGACACTAGCTG
Dm117             AACACTTCRGTAAAATATTGCACTTGAACTTTAGAGTTTTGAGCTGGAGCAATGTGGCCAAGTAGTGTATCATGAACTGGGGCAAAAGAGACAAAGACAA---AGGAGTTCAGAAGAAGAAAATGACACTAGCTG
Mg64              AACACTTCACT-AAATATTGCACTTGAACTTTAGAGTTTTGAGCTGGAGCAATGTGGCCAAGTAGTGTATCATGAACTGGGGCAACAGAGACAAAGACAA---AGGAGTTCAGAAGAAGAAAATGACACTAGCTG
Mg72              AACACTTCACT-AAATATTGCACTTGAACTTTAGAGTTTTGAGCTGGAGCAATGTGGCCAAGTAGTGTATCATGAACTGGGGCAACAGAGACAAAGACAA---AGGAGTTCAGAAGAAGAAAATGACACTAGCTG
Nv125             AACACTTCAGTAAAATATTGCACTTGAACTTTAGAGTTTTGAGCTGGAGCAATATGGCCAAGTAGTGTATCATGAACTGGGGCAAAAGAGACAAAGACAA---AGGAGTTCAGAAGAAGAAAATGACGCTAGCTG
Nv127             AACACTTCAGTAAAATATTGCACTTGAACTTTAGAGTTTTGAGCTGGAGCAATGTGGCCAAGTAGTGTATCATGAACTGGGGCAAAAGAGACAAAGACAA---AGGAGTTCAGAAGAAGAAAATGACACTAGCTG

locus189 22 168
Ck1               TTTTAAACAAATAAGGTGGATTGTTTTAGGTTGAGAAAAGAGTTTGGTTCATTTGGCTTAAAGATTCTATTATTTC-AAAACACCAGATAAACTCAGTTTATAAGTTGACCAACTAAATGCAGTCCATGTTTTAAACT-AAAAAAATGAAAAGTGAGCGTAAAAGCTG
Ck10              TTTTAAACAAATAAGGTGGATTGTTTTAGGTTGAGAAAAGAGTTTGGTTCATTTGGCTTAAAGATTCTATTATTTC-AAAACACCAGATAAACTCAKTTTATAAGTTGACCAACCAAATGCAGTCCATTTTTTAAACT-AAAAAAATGAAAAGTGAGCGTAAAAGCTG
Ck11              TTTTAAACAAATAAGGTGGATTGTTTTAGGTTGAGAAAAGAGTTTGGTTCATTTGGCTTAAAGATTCTATTAYTTC-AAAACACCAGATAAACTCAGTTTATAAGTTGACCAACCAAATGCAGTCCATTTTTTAAACT-AAAAAAATGAAANGTGAGCTTAAAAGCTG
Ck12              TTTTAAACAAATAAGGTGGATTGTTTTAGGTTGAGAAAAGAGTTTGGTTCATTTGGCTTAAAGATTCTATTATTTC-AAAACACCAGATAAACTCAKTTTATAAGTTGACCAACCAAATGCAGTCCATTTTTTAAACT-AAAAAAATGAAAAGTGAGCGTAAAAGCTG
Ck17              TTTTAAACAAATAAGGTGGATTGTTTTAGGTTGAGAAAAGAGTTTGGTTCATTTGGCTTAAAGATTCTATTATTTC-AAAACACCAGATAAACTCAGTTTATAAGTTGACCAACCAAATGCAGTCCATTTTTTAAACTAAAAAAAATGAAAAGTGAGCGTAAAAGCTG
Ck2               TTTTAAACAAATAAGGTGGATTGTTTTAGGTTGAGAAAAGAGTTTGGTTCATTTGGCTTAAAGATTCTATTATTTC-AAAACACCAGATAAACTCAGTTTATAAGTTGACCAACCAAATGCAGTCCATTTTTTAAACT-AAAAAAATGAAAAGTGAGCGTAAAAGCT-
Ck20              TTTTAAACAAATAAGGTGGATTGTTTTAGGTTGAGAAAAGAGTTTGGTTCATTTGGCCTAAAGATTCTATTATTTC-AAAACACCAGATAAACTCAGTTTATAAGTTGACCAACCAAATGCAGTCCATTTTTTAAACT-AAAAAAATGAAA-GTGAGCGTAAAAGCTG
Ck21              TTTTAARCAAATAAGGTGGATTGTTTTAGGTTGAGAAAAGAGTTTGGKTCATTTGGCTTAAAGATTNTATTATTTC-AAAACACCAGATAAACTCAGTTTATAAGTTGACCAACCAAATGCAGTCCATTTTTTAAACT-AAAAAAATGAAAAGTGAGCGTAAAAGCTG
Ck22              TTTTAARCAAATAAGGTGGATTGTTTTAGGTTGAGAAAAGAGTTTGGTTCATTTGGCTTAAAGATTMTATTATTTC-AAAACACCAGATAAACTCAGTTTATAAGTTGACCAACCAAATGCAGTCCATTTTTTAAACT-AAAAAAATGAAAAGTGAGCGTAAAAGCTG
Ck23              TTTTAAACAAATAAGGTGGATTGTTTTAGGTTGNGAAAAGAGTTTGGTTCATTTGGCTTAAAGATTCTATTATTTC-AAAACACCAGATAAACTCAGTTTATAAGTTGACCAACCAAATGCAGTCCATTTTTTAAACT-AAAAAAATGAAAAGTGAGCGTAAAAGCTG
Ck26              TTTTAAACAAATAAGGGGGATTGTTTTAGGTTGAGAGAAGAGTTTGGTTCATTTGGCTTAAAGATTCTATTATTTC-AAAACACCAGATAAACTCAGTTTATAAGTTGACCAACCAAATGCAGTCCATTTTTTAAACT-AAAAAAATGAAAAGTGAGCGTAAAAGCTG
Ck29              TTTTAAACAAATAAGGKGGATTGTTTTAGGTTGAGAAAAGAGTWTGGTTCATTTGGCTTAAAGATTCTATTATTTC-AAAACACMAGATAAACTCAGTTTATAAGTTGACCAACCAAATGCAGTCCATTTTTTAAACT-AAAAAAATGAAAAGTGAGCGTAAAAGCTG
Ck3               TTTTAAACAAATAAGGTGGATTGTTTTAGGTTGAGAAAAGAGTTTGGTTCATTTGGCTTAAAGATTCTATTATTTCAAAAACACCAGATAAACTCAGTTTATAAGTTGACCAACCAAATGCAGTCCATTTTTTAAACT-AAAAAAATGAAAAGTGAGCGTAAAAGCTG
Ck34              TTTTAAACAAATAAGGTGGATTGTTTTAGGTTGAGAAAAGAGTTTGGTTCATTTGGCTTAAAGATTCTATTATTTC-AAAACACCAGATAAACTCAGTTTATAAGTTGACCAACCAAATGCAGTCCATTTTTTAAACT-AAAAAAATGAAAAGTGAGCGTAAAAGCTG
Ck35              TTTTAAACAAATAAGGGGGATTGTTTTAGGTTGAGARAAGAGTWTGGTTCATTTGGCTTAAAGATTCTATTATTTC-AAAACACMAGATAAACTCAGTTTATAAGTTGACCAACCAAATGCAGTCCATTTTTTAAACT-AAAAAAATGAAAAGTGAGCGTAAAAGCTG
Ck4               TTTTAAACAAATAAGGTGGATTGTTTTAGGTTGAGAAAAGAGTTTGGTTCATTTGGCTTAAAGATTCTATTATTTC-AAAACACCAGATAAACTCRGTTTATAAGTTGACCAACCAAATGCAGTCCATTTTTWAAACT-AAAAAAATGAAAAGTGAGCGTAAAAGCTG
Ck49              TTTTAAACAAATAAGGTGGATTGTTTTAGGTTGAGAAAAGAGTTTGGTTCATTTGGCTTAAAGATTCTATTATTTC-AAAACACCAGATAAACTCAGTTTATAAGTTGACCAACCAAATGCAGTCCATTTTTTAAACT-AAAAAAATGAAAAGTGAGCGTAAAAGCTG
Ck50              TTTTAAACAAATAAGGTGGATTGTTTTAGGTTGAGAAAAGAGTTTGGTTCATTTGGCTTAAAGATTCTATTATTTC-AAAACACCAGATAAACTCAGTTTATAAGTTGACCAACCAAATGCAGTCCATTTTTTAAACT-AAAAAAATGAAAAGTGAGCGTAAAAGCTG
Ck54              TTTTAAACAAATAAGGTGGATTGTTTTAGGTTGAGAAAAGAGTTTGGTTCATTTGGCTTAAAGATTCTATTATTTC-AAAACACCAGATAAACTCAGTTTATAAGTTGACCAACCAAATGCAGTCCATTTTTTAAACT-AAAAAAATGAAAAGTGAGCGTAAAAGCTG
Ck54_R            TTTTAAACAAATAAGGTGGATTGTTTTAGGTTGAGAAAAGAGTTTGGTTCATTTGGCTTAAAGATTCTATTATTTC-AAAACACCAGATAAACTCAGTTTATAAGTTGACCAACCAAATGCAGTCCATTTTTTAAACT-AAAAAAATGAAAAGTGAGCGTAAAAGCT-
Ck56              TTTTAAACAAATAAGGTGGATTGTTTTAGGTTGAGAAAAGAGTTTGGTTCATTTGGCTTAAAGATTCTATTATTTC-AAAACACCAGATAAACTCAGTTTATAAGTTGACCAACCAAATGCAGTCCATTTTTTAAACT-AAAAAAATGAAAAGTGAGCGTAAAAGCTG
Ck7               TTTTAAACAAATAAGGTGGATTGTTTTAGGTTGAGAAAAGAGTTTGGTTCATTTGGCTTAAAGATTCTATTATTTC-AAAACACCAGATAAACTCAKTTTATAAGTTGACCAACCAAATGCAGTCCATTTTTTAAACT-AAAAAAATGAAAAGTGAGCGTAAAAGCTG

locus190 94 208
CaASU0020421      TGTTAAAATGATTCTAACCACCAAACTCTCTCCACAAGCTGGTAGCACATCAATTTCCTCCTCTTCATCACCATAATCATCGAATACCGGATTATTCGTCTCTTCTTCTACCTCCTCACCTTCAGCTAAGTGAACTCTTCTTTCTGGACATGAATAAGATGAATGGCTTCTCTCTCCACAACTATAACAACGGAGAGTATAGTTGCTG
CaUTC00138833     TGTTAAAATGATTCTAACCACCAAACTCTCTCCACAAGCTGGTAGCACATCAATTTCCTCCTCTTCATCACCATAATCATCGAATACCGGATTATTCGTCTCTTCTTCTACCTCCTCACCTTCAGCTAAGTGAACTCTTCTTTCTGGACATGAATAAGATGAATGGCTTCTCTCTCCACAACTATAACAACGGAGAGTATAGTTGCT-
Ck1               TGTTAAAATGATTCTAACCACCAAACTCTCTCCACAAGCTGGTAGCACATCAATTTCCTCCTCTTCATCACCATAATCATCGAATACCGGATTATTCGTCTCTTCTTCTACCTCCTCACCTTCAGCTAAGTGAACTCTTCTTTCTGGACATGAATAAGATGAATGGCTTCTCTCTCCACAACTATAACAACGGAGAGTATAGTTGCT-
Ck10              TGTTAAAATGATTCTAACCACCAAACTCTCTCCACAAGCTGGTAGCACATCAATTTCCTCCTCTTCATCACCATAATCATCGAATACCGGATTATTCGTCTCTTCTTCTACCTCCTCACCTTCAGCTAAGTGAACTCTTCTTTCTGGACATGAATAAGATGAATGGCTTCTCTCTCCACAACTATAACAACGGAGAGTATAGTTGCTG
Ck11              TGTTAAAATGATTCTAACCACCAAACTCTCTCCACAAGCTGGTAGCACATCAATTTCCTCCTCTTCATCACCATAATCATCGAATACCGGATTATTCGTCTCTTCTTCTACCTCCTCACCTTCAGCTAAGTGAACTCTTCTTTCTGGACATGAATAAGATGAATGGCTTCTCTCTCCACAACTATAACAACGGAGAGTATAGTTGCT-
Ck12              TGTTAAAATGATTCTAACCACCAAACTCTCTCCACAAGCTGGTAGCACATCAATTTCCTCCTCTTCATCACCATAATCATCGAATACCGGATTATTCGTCTCTTCTTCTACCTCCTCACCTTCAGCTAAGTGAACTCTTCTTTCTGGACATGAATAAGATGAATGGCTTCTCTCTCCACAACTATAACAACGGAGAGTATAGTTGCTG
Ck17              TGTTAAAATGATTCTAACCACCAAACTCTCTCCACAAGCTGGTAGCACATCAATTTCCTCCTCTTCATCACCATAATCATCGAATACCGGATTATTCGTCTCTTCTTCTACCTCCTCACCTTCAGCTAAGTGAACTCTTCTTTCTGGACATGAATAAGATGAATGGCTTCTCTCTCCACAACTATAACAACGGAGAGTATAGTTGCTG
Ck2               TGTTAAAATGATTCTAACCACCAAACTCTCTCCACAAGCTGGTAGCACATCAATTTCCTCCTCTTCATCACCATAATCATCGAATACCGGATTATTCGTCTCTTCTTCTACCTCCTCACCTTCAGCTAAGTGAACTCTTCTTTCTGGACATGAATAAGATGAATGGCTTCTCTCTCCACAACTATAACAACGGAGAGTATAGTTGCTG
Ck20              TGTTAAAATGATTCTAACCACCAAACTCTCTCCACAAGCTGGTAGCACATCAATTTCCTCCTCTTCATCACCATAATCATCGAATACCGGATTATTCGTCTCTTCTTCTACCTCCTCACCTTCAGCTAAGTGAACTCTTCTTTCTGGACATGAATAAGATGAATGGCTTCTCTCTCCACAACTATAACAACGGAGAGTATAGTTGCTG
Ck21              TGTTAAAATGATTCTAACCACCAAACTCTCTCCACAAGCTGGTAGCACATCAATTTCCTCCTCTTCATCACCATAATCATCGAATACCGGATTATTCGTCTCTTCTTCTACCTCCTCACCTTCAGCTAAGTGAACTCTTCTTTCTGGACATGAATAAGATGAATGGCTTCTCTCTCCACAACTATAACAACGGAGAGTATAGTTG---
Ck22              TGTTAAAATGATTCTAACCACCAAACTCTCTCCACAAGCTGGTAGCACATCAATTTCCTCCTCTTCATCACCATAATCATCGAATACCGGATTATTCGTCTCTTCTTCTACCTCCTCACCTTCAGCTAAGTGAACTCTTCTTTCTGGACATGAATAAGATGAATGGCTTCTCTCTCCACAACTATAACAACGGAGAGTATAGTTGCT-
Ck23              TGTTAAAATGATTCTAACCACCAAACTCTCTCCACAAGCTGGTAGCACATCAATTTCCTCCTCTTCATCACCATAATCATCGAATACCGGATTATTCGTCTCTTCTTCTACCTCCTCACCTTCAGCTAAGTGAACTCTTCTTTCTGGACATGAATAAGATGAATGGCTTCTCTCTCCACAACTATAACAACGGAGAGTATAGTTGCTG
Ck26              TGTTAAAATGATTCTAACCACCAAACTCTCTCCACAAGCTGGTAGCACATCAATTTCCTCCTCTTCATCACCATAATCATCGAATACCGGATTATTCGTCTCTTCTTCTACCTCCTCACCTTCAGCTAAGTGAACTCTTCTTTCTGGACATGAATAAGATGAATGGCTTCTCTCTCCACAACTATAACAACGGAGAGTATAGTTGCTG
Ck29              TGTTAAAATGATTCTAACCACCAAACTCTCTCCACAAGCTGGTAGCACATCAATTTCCTCCTCTTCATCACCATAATCATCGAATACCGGATTATTCGTCTCTTCTTCTACCTCCTCACCTTCAGCTAAGTGAACTCTTCTTTCTGGACATGAATAAGATGAATGGCTTCTCTCTCCACAACTATAACAACGGAGAGTATAGTTG---
Ck3               TGTTAAAATGATTCTAACCACCAAACTCTCTCCACAAGCTGGTAGCACATCAATTTCCTCCTCTTCATCACCATAATCATCGAATACCGGATTATTCGTCTCTTCTTCTACCTCCTCACCTTCAGCTAAGTGAACTCTTCTTTCTGGACATGAATAAGATGAATGGCTTCTCTCTCCACAACTATAACAACGGAGAGTATAGTTGCTG
Ck32              TGTTAAAATGATTCTAACCACCAAACTCTCTCCACAAGCTGGTAGCACATCAATTTCCTCCTCTTCATCACCATAATCATCGAATACCGGATTATTCGTCTCTTCTTCTACCTCCTCACCTTCAGCTAAGTGAACTCTTCTTTCTGGACATGAATAAGATGAATGGCTTCTCTCTCCACAACTATAACAACGGAGAGTATAGTTGCT-
Ck34              TGTTAAAATGATTCTAACCACCAAACTCTCTCCACAAGCTGGTAGCACATCAATTTCCTCCTCTTCATCACCATAATCATCGAATACCGGATTATTCGTCTCTTCTTCTACCTCCTCACCTTCAGCTAAGTGAACTCTTCTTTCTGGACATGAATAAGATGAATGGCTTCTCTCTCCACAACTATAACAACGGAGAGTATAGTTGCT-
Ck35              TGTTAAAATGATTCTAACCACCAAACTCTCTCCACAAGCTGGTAGCACATCAATTTCCTCCTCTTCATCACCATAATCATCGAATACCGGATTATTCGTCTCTTCTTCTACCTCCTCACCTTCAGCTAAGTGAACTCTTCTTTCTGGACATGAATAAGATGAATGGCTTCTCTCTCCACAACTATAACAACGGAGAGTATAGTTGCTG
Ck36              TGTTAAAATGATTCTAACCACCAAACTCTCTCCACAAGCTGGTAGCACATCAATTTCCTCCTCTTCATCACCATAATCATCGAATACCGGATTATTCGTCTCTTCTTCTACCTCCTCACCTTCAGCTAAGTGAACTCTTCTTTCTGGACATGAATAAGATGAATGGCTTCTCTCTCCACAACTATAACAACGGAGAGTATAGTTGCT-
Ck4               TGTTAAAATGATTCTAACCACCAAACTCTCTCCACAAGCTGGTAGCACATCAATTTCCTCCTCTTCATCACCATAATCATCGAATACCGGATTATTCGTCTCTTCTTCTACCTCCTCACCTTCAGCTAAGTGAACTCTTCTTTCTGGACATGAATAAGATGAATGGCTTCTCTCTCCACAACTATAACAACGGAGAGTATAGTTGC--
Ck49              TGTTAAAATGATTCTAACCACCAAACTCTCTCCACAAGCTGGTAGCACATCAATTTCCTCCTCTTCATCACCATAATCATCGAATACCGGATTATTCGTCTCTTCTTCTACCTCCTCACCTTCAGCTAAGTGAACTCTTCTTTCTGGACATGAATAAGATGAATGGCTTCTCTCTCCACAACTATAACAACGGAGAGTATAGTTG---
Ck50              TGTTAAAATGATTCTAACCACCAAACTCTCTCCACAAGCTGGTAGCACATCAATTTCCTCCTCTTCATCACCATAATCATCGAATACCGGATTATTCGTCTCTTCTTCTACCTCCTCACCTTCAGCTAAGTGAACTCTTCTTTCTGGACATGAATAAGATGAATGGCTTCTCTCTCCACAACTATAACAACGGAGAGTATAGTTGCTG
Ck51              TGTTAAAATGATTCTAACCACCAAACTCTCTCCACAAGCTGGTAGCACATCAATTTCCTCCTCTTCATCACCATAATCATCGAATACCGGATTATTCGTCTCTTCTTCTACCTCCTCACCTTCAGCTAAGTGAACTCTTCTTTCTGGACATGAATAAGATGAATGGCTTCTCTCTCCACAACTATAACAACGGAGAGTATAGTTG---
Ck54              TGTTAAAATGATTCTAACCACCAAACTCTCTCCACAAGCTGGTAGCACATCAATTTCCTCCTCTTCATCACCATAATCATCGAATACCGGATTATTCGTCTCTTCTTCTACCTCCTCACCTTCAGCTAAGTGAACTCTTCTTTCTGGACATGAATAAGATGAATGGCTTCTCTCTCCACAACTATAACAACGGAGAGTATAGTTGCTG
Ck54_R            TGTTAAAATGATTCTAACCACCAAACTCTCTCCACAAGCTGGTAGCACATCAATTTCCTCCTCTTCATCACCATAATCATCGAATACCGGATTATTCGTCTCTTCTTCTACCTCCTCACCTTCAGCTAAGTGAACTCTTCTTTCTGGACATGAATAAGATGAATGGCTTCTCTCTCCACAACTATAACAACGGAGAGTATAGTTGCT-
Ck56              TGTTAAAATGATTCTAACCACCAAACTCTCTCCACAAGCTGGTAGCACATCAATTTCCTCCTCTTCATCACCATAATCATCGAATACCGGATTATTCGTCTCTTCTTCTACCTCCTCACCTTCAGCTAAGTGAACTCTTCTTTCTGGACATGAATAAGATGAATGGCTTCTCTCTCCACAACTATAACAACGGAGAGTATAGTTGCTG
Ck7               TGTTAAAATGATTCTAACCACCAAACTCTCTCCACAAGCTGGTAGCACATCAATTTCCTCCTCTTCATCACCATAATCATCGAATACCGGATTATTCGTCTCTTCTTCTACCTCCTCACCTTCAGCTAAGTGAACTCTTCTTTCTGGACATGAATAAGATGAATGGCTTCTCTCTCCACAACTATAACAACGGAGAGTATAGTTGCTG
Ck80              TGTTAAAATGATTCTAACCACCAAACTCTCTCCACAAGCTGGTAGCACATCAATTTCCTCCTCTTCATCACCATAATCATCGAATACCGGATTATTCGTCTCTTCTTCTACCTCCTCACCTTCAGCTAAGTGAACTCTTCTTTCTGGACATGAATAAGATGAATGGCTTCTCTCTCCACAACTATAACAACGGAGAGTATAGTTGCT-
Ck81              TGTTAAAATGATTCTAACCACCAAACTCTCTCCACAAGCTGGTAGCACATCAATTTCCTCCTCTTCATCACCATAATCATCGAATACCGGATTATTCGTCTCTTCTTCTACCTCCTCACCTTCAGCTAAGTGAACTCTTCTTTCTGGACATGAATAAGATGAATGGCTTCTCTCTCCACAACTATAACAACGGAGAGTATAGTTGCT-
Ck83              TGTTAAAATGATTCTAACCACCAAACTCTCTCCACAAGCTGGTAGCACATCAATTTCCTCCTCTTCATCACCATAATCATCGAATACCGGATTATTCGTCTCTTCTTCTACCTCCTCACCTTCAGCTAAGTGAACTCTTCTTTCTGGACATGAATAAGATGAATGGCTTCTCTCTCCACAACTATAACAACGGAGAGTATAGTTGCT-
Ck85              TGTTAAAATGATTCTAACCACCAAACTCTCTCCACAAGCTGGTAGCACATCAATTTCCTCCTCTTCATCACCATAATCATCGAATACCGGATTATTCGTCTCTTCTTCTACCTCCTCACCTTCAGCTAAGTGAACTCTTCTTTCTGGACATGAATAAGATGAATGGCTTCTCTCTCCACAACTATAACAACGGAGAGTATAGTTGCTG
Ck85_R            TGTTAAAATGATTCTAACCACCAAACTCTCTCCACAAGCTGGTAGCACATCAATTTCCTCCTCTTCATCACCATAATCATCGAATACCGGATTATTCGTCTCTTCTTCTACCTCCTCACCTTCAGCTAAGTGAACTCTTCTTTCTGGACATGAATAAGATGAATGGCTTCTCTCTCCACAACTATAACAACGGAGAGTATAGTTGCT-
Ck88              TGTTAAAATGATTCTAACCACCAAACTCTCTCCACAAGCTGGTAGCACATCAATTTCCTCCTCTTCATCACCATAATCATCGAATACCGGATTATTCGTCTCTTCTTCTACCTCCTCACCTTCAGCTAAGTGAACTCTTCTTTCTGGACATGAATAAGATGAATGGCTTCTCTCTCCACAACTATAACAACGGAGAGTATAGTTGCT-
Ck92              TGTTAAAATGATTCTAACCACCAAACTCTCTCCACAAGCTGGTAGCACATCAATTTCCTCCTCTTCATCACCATAATCATCGAATACCGGATTATTCGTCTCTTCTTCTACCTCCTCACCTTCAGCTAAGTGAACTCTTCTTTCTGGACATGAATAAGATGAATGGCTTCTCTCTCCACAACTATAACAACGGAGAGTATAGTTGCTG
Ck94              TGTTAAAATGATTCTAACCACCAAACTCTCTCCACAAGCTGGTAGCACATCAATTTCCTCCTCTTCATCACCATAATCATCGAATACCGGATTATTCGTCTCTTCTTCTACCTCCTCACCTTCAGCTAAGTGAACTCTTCTTTCTGGACATGAATAAGATGAATGGCTTCTCTCTCCACAACTATAACAACGGAGAGTATAGTTGCTG
Ck96              TGTTAAAATGATTCTAACCACCAAACTCTCTCCACAAGCTGGTAGCACATCAATTTCCTCCTCTTCATCACCATAATCATCGAATACCGGATTATTCGTCTCTTCTTCTACCTCCTCACCTTCAGCTAAGTGAACTCTTCTTTCTGGACATGAATAAGATGAATGGCTTCTCTCTCCACAACTATAACAACGGAGAGTATAGTTGCTG
Ck98              TGTTAAAATGATTCTAACCACCAAACTCTCTCCACAAGCTGGTAGCACATCAATTTCCTCCTCTTCATCACCATAATCATCGAATACCGGATTATTCGTCTCTTCTTCTACCTCCTCACCTTCAGCTAAGTGAACTCTTCTTTCTGGACATGAATAAGATGAATGGCTTCTCTCTCCACAACTATAACAACGGAGAGTATAGTTGCTG
Dm100             TGTTAAAATGATTCTAACCACCAAACTCTCTCCACAAGCTGGTAGCACATCAATTTCCTCCTCTTCATCACCATAATCATCGAATACCGGATTATTCGTCTCTTCTTCTACCTCCTCACCTTCAGCTAAGTGAACTCTTCTTTCTGGACATGAATAAGATGAATGGCTTCTCTCTCCACAACTATAACAACGGAGAGTATAGTTGC--
Dm102             TGTTAAAATGATTCTAACCACCAAACTCTCTCCACAAGCTGGTAGCACATCAATTTCCTCCTCTTCATCACCATAATCATCGAATACCGGATTATTCGTCTCTTCTTCTACCTCCTCACCTTCAGCTAAGTGAACTCTTCTTTCTGGACATGAATAAGATGAATGGCTTCTCTCTCCACAACTATAACAACGGAGAGTATAGTTGCTG
Dm104             TGTTAAAATGATTCTAACCACCAAACTCTCTCCACAAGCTGGTAGCACATCAATTTCCTCCTCTTCATCACCATAATCATCGAATACCGGATTATTCGTCTCTTCTTCTACCTCCTCACCTTCAGCTAAGTGAACTCTTCTTTCTGGACATGAATAAGATGAATGGCTTCTCTCTCCACAACTATAACAACGGAGAGTATAGTTGCTG
Dm106             TGTTAAAATGATTCTAACCACCAAACTCTCTCCACAAGCTGGTAGCACATCAATTTCCTCCTCTTCATCACCATAATCATCGAATACCGGATTATTCGTCTCTTCTTCTACCTCCTCACCTTCAGCTAAGTGAACTCTTCTTTCTGGACATGAATAAGATGAATGGCTTCTCTCTCCACAACTATAACAACGGAGAGTATAGTTGCTG
Dm108             TGTTAAAATGATTCTAACCACCAAACTCTCTCCACAAGCTGGTAGCACATCAATTTCCTCCTCTTCATCACCATAATCATCGAATACCGGATTATTCGTCTCTTCTTCTACCTCCTCACCTTCAGCTAAGTGAACTCTTCTTTCTGGACATGAATAAGATGAATGGCTTCTCTCTCCACAACTATAACAACGGAGAGTATAGTTGCTG
Dm110             TGTTAAAATGATTCTAACCACCAAACTCTCTCCACAAGCTGGTAGCACATCAATTTCCTCCTCTTCATCACCATAATCATCGAATACCGGATTATTCGTCTCTTCTTCTACCTCCTCACCTTCAGCTAAGTGAACTCTTCTTTCTGGACATGAATAAGATGAATGGCTTCTCTCTCCACAACTATAACAACGGAGAGTATAGTTGCT-
Dm111             TGTTAAAATGATTCTAACCACCAAACTCTCTCCACAAGCTGGTAGCACATCAATTTCCTCCTCTTCATCACCATAATCATCGAATACCGGATTATTCGTCTCTTCTTCTACCTCCTCACCTTCAGCTAAGTGAACTCTTCTTTCTGGACATGAATAAGATGAATGGCTTCTCTCTCCACAACTATAACAACGGAGAGTATAGTTGCT-
Dm112             TGTTAAAATGATTCTAACCACCAAACTCTCTCCACAAGCTGGTAGCACATCAATTTCCTCCTCTTCATCACCATAATCATCGAATACCGGATTATTCGTCTCTTCTTCTACCTCCTCACCTTCAGCTAAGTGAACTCTTCTTTCTGGACATGAATAAGATGAATGGCTTCTCTCTCCACAACTATAACAACGGAGAGTATAGTTGCT-
Dm112_R           TGTTAAAATGATTCTAACCACCAAACTCTCTCCACAAGCTGGTAGCACATCAATTTCCTCCTCTTCATCACCATAATCATCGAATACCGGATTATTCGTCTCTTCTTCTACCTCCTCACCTTCAGCTAAGTGAACTCTTCTTTCTGGACATGAATAAGATGAATGGCTTCTCTCTCCACAACTATAACAACGGAGAGTATAGTTGCT-
Dm113             TGTTAAAATGATTCTAACCACCAAACTCTCTCCACAAGCTGGTAGCACATCAATTTCCTCCTCTTCATCACCATAATCATCGAATACCGGATTATTCGTCTCTTCTTCTACCTCCTCACCTTCAGCTAAGTGAACTCTTCTTTCTGGACATGAATAAGATGAATGGCTTCTCTCTCCACAACTATAACAACGGAGAGTATAGTTGCT-
Dm114             TGTTAAAATGATTCTAACCACCAAACTCTCTCCACAAGCTGGTAGCACATCAATTTCCTCCTCTTCATCACCATAATCATCGAATACCGGATTATTCGTCTCTTCTTCTACCTCCTCACCTTCAGCTAAGTGAACTCTTCTTTCTGGACATGAATAAGATGAATGGCTTCTCTCTCCACAACTATAACAACGGAGAGTATAGTTGC--
Dm115             TGTTAAAATGATTCTAACCACCAAACTCTCTCCACAAGCTGGTAGCACATCAATTTCCTCCTCTTCATCACCATAATCATCGAATACCGGATTATTCGTCTCTTCTTCTACCTCCTCACCTTCAGCTAAGTGAACTCTTCTTTCTGGACATGAATAAGATGAATGGCTTCTCTCTCCACAACTATAACAACGGAGAGTATAGTTGCTG
Dm116             TGTTAAAATGATTCTAACCACCAAACTCTCTCCACAAGCTGGTAGCACATCAATTTCCTCCTCTTCATCACCATAATCATCGAATACCGGATTATTCGTCTCTTCTTCTACCTCCTCACCTTCAGCTAAGTGAACTCTTCTTTCTGGACATGAATAAGATGAATGGCTTCTCTCTCCACAACTATAACAACGGAGAGTATAGTTGCT-
Dm117             TGTTAAAATGATTCTAACCACCAAACTCTCTCCACAAGCTGGTAGCACATCAATTTCCTCCTCTTCATCACCATAATCATCGAATACCGGATTATTCGTCTCTTCTTCTACCTCCTCACCTTCAGCTAAGTGAACTCTTCTTTCTGGACATGAATAAGATGAATGGCTTCTCTCTCCACAACTATAACAACGGAGAGTATAGTTGCTG
Dm118             TGTTAAAATGATTCTAACCACCAAACTCTCTCCACAAGCTGGTAGCACATCAATTTCCTCCTCTTCATCACCATAATCATCGAATACCGGATTATTCGTCTCTTCTTCTACCTCCTCACCTTCAGCTAAGTGAACTCTTCTTTCTGGACATGAATAAGATGAATGGCTTCTCTCTCCACAACTATAACAACGGAGAGTATAGTTGCTG
Dm119             TGTTAAAATGATTCTAACCACCAAACTCTCTCCACAAGCTGGTAGCACATCAATTTCCTCCTCTTCATCACCATAATCATCGAATACCGGATTATTCGTCTCTTCTTCTACCTCCTCACCTTCAGCTAAGTGAACTCTTCTTTCTGGACATGAATAAGATGAATGGCTTCTCTCTCCACAACTATAACAACGGAGAGTATAGTTGCT-
Mg37              TGTTAAAATGATTCTAACCACCAAACTCTCTCCACAAGCTGGTAGCACATCAATTTCCTCCTCTTCATCACCATAATCATCGAATACCGGATTATTCGTCTCTTCTTCTACCTCCTCACCTTCAGCTAAGTGAACTCTTCTTTCTGGACATGAATAAGATGAATGGCTTCTCTCTCCACAACTATAACAACGGAGAGTATAGTTGCTG
Mg38              TGTTAAAATGATTCTAACCACCAAACTCTCTCCACAAGCTGGTAGCACATCAATTTCCTCCTCTTCATCACCATAATCATCGAATACCGGATTATTCGTCTCTTCTTCTACCTCCTCACCTTCAGCTAAGTGAACTCTTCTTTCTGGACATGAATAAGATGAATGGCTTCTCTCTCCACAACTATAACAACGGAGAGTATAGTTGCTG
Mg39              TGTTAAAATGATTCTAACCACCAAACTCTCTCCACAAGCTGGTAGCACATCAATTTCCTCCTCTTCATCACCATAATCATCGAATACCGGATTATTCGTCTCTTCTTCTACCTCCTCACCTTCAGCTAAGTGAACTCTTCTTTCTGGACATGAATAAGATGAATGGCTTCTCTCTCCACAACTATAACAACGGAGAGTATAGTTGCT-
Mg40              TGTTAAAATGATTCTAACCACCAAACTCTCTCCACAAGCTGGTAGCACATCAATTTCCTCCTCTTCATCACCATAATCATCGAATACCGGATTATTCGTCTCTTCTTCTACCTCCTCACCTTCAGCTAAGTGAACTCTTCTTTCTGGACATGAATAAGATGAATGGCTTCTCTCTCCACAACTATAACAACGGAGAGTATAGTTGCT-
Mg40_R            TGTTAAAATGATTCTAACCACCAAACTCTCTCCACAAGCTGGTAGCACATCAATTTCCTCCTCTTCATCACCATAATCATCGAATACCGGATTATTCGTCTCTTCTTCTACCTCCTCACCTTCAGCTAAGTGAACTCTTCTTTCTGGACATGAATAAGATGAATGGCTTCTCTCTCCACAACTATAACAACGGAGAGTATAGTTGCTG
Mg41              TGTTAAAATGATTCTAACCACCAAACTCTCTCCACAAGCTGGTAGCACATCAATTTCCTCCTCTTCATCACCATAATCATCGAATACCGGATTATTCGTCTCTTCTTCTACCTCCTCACCTTCAGCTAAGTGAACTCTTCTTTCTGGACATGAATAAGATGAATGGCTTCTCTCTCCACAACTATAACAACGGAGAGTATAGTTGCTG
Mg57              TGTTAAAATGATTCTAACCACCAAACTCTCTCCACAAGCTGGTAGCACATCAATTTCCTCCTCTTCATCACCATAATCATCGAATACCGGATTATTCGTCTCTTCTTCTACCTCCTCACCTTCAGCTAAGTGAACTCTTCTTTCTGGACATGAATAAGATGAATGGCTTCTCTCTCCACAACTATAACAACGGAGAGTATAGTTGCTG
Mg58              TGTTAAAATGATTCTAACCACCAAACTCTCTCCACAAGCTGGTAGCACATCAATTTCCTCCTCTTCATCACCATAATCATCGAATACCGGATTATTCGTCTCTTCTTCTACCTCCTCACCTTCAGCTAAGTGAACTCTTCTTTCTGGACATGAATAAGATGAATGGCTTCTCTCTCCACAACTATAACAACGGAGAGTATAGTT----
Mg59              TGTTAAAATGATTCTAACCACCAAACTCTCTCCACAAGCTGGTAGCACATCAATTTCCTCCTCTTCATCACCATAATCATCGAATACCGGATTATTCGTCTCTTCTTCTACCTCCTCACCTTCAGCTAAGTGAACTCTTCTTTCTGGACATGAATAAGATGAATGGCTTCTCTCTCCACAACTATAACAACGGAGAGTATAGTTGCTG
Mg60              TGTTAAAATGATTCTAACCACCAAACTCTCTCCACAAGCTGGTAGCACATCAATTTCCTCCTCTTCATCACCATAATCATCGAATACCGGATTATTCGTCTCTTCTTCTACCTCCTCACCTTCAGCTAAGTGAACTCTTCTTTCTGGACATGAATAAGATGAATGGCTTCTCTCTCCACAACTATAACAACGGAGAGTATAGTTGCTG
Mg61              TGTTAAAATGATTCTAACCACCAAACTCTCTCCACAAGCTGGTAGCACATCAATTTCCTCCTCTTCATCACCATAATCATCGAATACCGGATTATTCGTCTCTTCTTCTACCTCCTCACCTTCAGCTAAGTGAACTCTTCTTTCTGGACATGAATAAGATGAATGGCTTCTCTCTCCACAACTATAACAACGGAGAGTATAGTTGCTG
Mg64              TGTTAAAATGATTCTAACCACCAAACTCTCTCCACAAGCTGGTAGCACATCAATTTCCTCCTCTTCATCACCATAATCATCGAATACCGGATTATTCGTCTCTTCTTCTACCTCCTCACCTTCAGCTAAGTGAACTCTTCTTTCTGGACATGAATAAGATGAATGGCTTCTCTCTCCACAACTATAACAACGGAGAGTATAGTTGCT-
Mg64_R            TGTTAAAATGATTCTAACCACCAAACTCTCTCCACAAGCTGGTAGCACATCAATTTCCTCCTCTTCATCACCATAATCATCGAATACCGGATTATTCGTCTCTTCTTCTACCTCCTCACCTTCAGCTAAGTGAACTCTTCTTTCTGGACATGAATAAGATGAATGGCTTCTCTCTCCACAACTATAACAACGGAGAGTATAGTTGCTG
Mg67              TGTTAAAATGATTCTAACCACCAAACTCTCTCCACAAGCTGGTAGCACATCAATTTCCTCCTCTTCATCACCATAATCATCGAATACCGGATTATTCGTCTCTTCTTCTACCTCCTCACCTTCAGCTAAGTGAACTCTTCTTTCTGGACATGAATAAGATGAATGGCTTCTCTCTCCACAACTATAACAACGGAGAGTATAGTTGCTG
Mg69              TGTTAAAATGATTCTAACCACCAAACTCTCTCCACAAGCTGGTAGCACATCAATTTCCTCCTCTTCATCACCATAATCATCGAATACCGGATTATTCGTCTCTTCTTCTACCTCCTCACCTTCAGCTAAGTGAACTCTTCTTTCTGGACATGAATAAGATGAATGGCTTCTCTCTCCACAACTATAACAACGGAGAGTATAGTTGC--
Mg70              TGTTAAAATGATTCTAACCACCAAACTCTCTCCACAAGCTGGTAGCACATCAATTTCCTCCTCTTCATCACCATAATCATCGAATACCGGATTATTCGTCTCTTCTTCTACCTCCTCACCTTCAGCTAAGTGAACTCTTCTTTCTGGACATGAATAAGATGAATGGCTTCTCTCTCCACAACTATAACAACGGAGAGTATAGTTGCTG
Mg72              TGTTAAAATGATTCTAACCACCAAACTCTCTCCACAAGCTGGTAGCACATCAATTTCCTCCTCTTCATCACCATAATCATCGAATACCGGATTATTCGTCTCTTCTTCTACCTCCTCACCTTCAGCTAAGTGAACTCTTCTTTCTGGACATGAATAAGATGAATGGCTTCTCTCTCCACAACTATAACAACGGAGAGTATAGTT----
Mg74              TGTTAAAATGATTCTAACCACCAAACTCTCTCCACAAGCTGGTAGCACATCAATTTCCTCCTCTTCATCACCATAATCATCGAATACCGGATTATTCGTCTCTTCTTCTACCTCCTCACCTTCAGCTAAGTGAACTCTTCTTTCTGGACATGAATAAGATGAATGGCTTCTCTCTCCACAACTATAACAACGGAGAGTATAGTTGCTG
Mg77              TGTTAAAATGATTCTAACCACCAAACTCTCTCCACAAGCTGGTAGCACATCAATTTCCTCCTCTTCATCACCATAATCATCGAATACCGGATTATTCGTCTCTTCTTCTACCTCCTCACCTTCAGCTAAGTGAACTCTTCTTTCTGGACATGAATAAGATGAATGGCTTCTCTCTCCACAACTATAACAACGGAGAGTATAGTTGCT-
Mg79              TGTTAAAATGATTCTAACCACCAAACTCTCTCCACAAGCTGGTAGCACATCAATTTCCTCCTCTTCATCACCATAATCATCGAATACCGGATTATTCGTCTCTTCTTCTACCTCCTCACCTTCAGCTAAGTGAACTCTTCTTTCTGGACATGAATAAGATGAATGGCTTCTCTCTCCACAACTATAACAACGGAGAGTATAGTTGCT-
Nv120             TGTTAAAATGATTCTAACCACCAAACTCTCTCCACAAGCTGGTAGCACATCAATTTCCTCCTCTTCATCACCATAATCATCGAATACCGGATTATTCGTCTCTTCTTCTACCTCCTCACCTTCAGCTAAGTGAACTCTTCTTTCTGGACATGAATAAGATGAATGGCTTCTCTCTCCACAACTATAACAACGGAGAGTATAGTTGCT-
Nv122             TGTTAAAATGATTCTAACCACCAAACTCTCTCCACAAGCTGGTAGCACATCAATTTCCTCCTCTTCATCACCATAATCATCGAATACCGGATTATTCGTCTCTTCTTCTACCTCCTCACCTTCAGCTAAGTGAACTCTTCTTTCTGGACATGAATAAGATGAATGGCTTCTCTCTCCACAACTATAACAACGGAGAGTATAGTTGCT-
Nv123             TGTTAAAATGATTCTAACCACCAAACTCTCTCCACAAGCTGGTAGCACATCAATTTCCTCCTCTTCATCACCATAATCATCGAATACCGGATTATTCGTCTCTTCTTCTACCTCCTCACCTTCAGCTAAGTGAACTCTTCTTTCTGGACATGAATAAGATGAATGGCTTCTCTCTCCACAACTATAACAACGGAGAGTATAGTTGCT-
Nv125             TGTTAAAATGATTCTAACCACCAAACTCTCTCCACAAGCTGGTAGCACATCAATTTCCTCCTCTTCATCACCATAATCATCGAATACCGGATTATTCGTCTCTTCTTCTACCTCCTCACCTTCAGCTAAGTGAACTCTTCTTTCTGGACATGAATAAGATGAATGGCTTCTCTCTCCACAACTATAACAACGGAGAGTATAGTTGCT-
Nv127             TGTTAAAATGATTCTAACCACCAAACTCTCTCCACAAGCTGGTAGCACATCAATTTCCTCCTCTTCATCACCATAATCATCGAATACCGGATTATTCGTCTCTTCTTCTACCTCCTCACCTTCAGCTAAGTGAACTCTTCTTTCTGGACATGAATAAGATGAATGGCTTCTCTCTCCACAACTATAACAACGGAGAGTATAGTTGCTG
Nv130             TGTTAAAATGATTCTAACCACCAAACTCTCTCCACAAGCTGGTAGCACATCAATTTCCTCCTCTTCATCACCATAATCATCGAATACCGGATTATTCGTCTCTTCTTCTACCTCCTCACCTTCAGCTAAGTGAACTCTTCTTTCTGGACATGAATAAGATGAATGGCTTCTCTCTCCACAACTATAACAACGGAGAGTATAGTTGCT-
Nv131             TGTTAAAATGATTCTAACCACCAAACTCTCTCCACAAGCTGGTAGCACATCAATTTCCTCCTCTTCATCACCATAATCATCGAATACCGGATTATTCGTCTCTTCTTCTACCTCCTCACCTTCAGCTAAGTGAACTCTTCTTTCTGGACATGAATAAGATGAATGGCTTCTCTCTCCACAACTATAACAACGGAGAGTATAGTTGCTG
Nv134             TGTTAAAATGATTCTAACCACCAAACTCTCTCCACAAGCTGGTAGCACATCAATTTCCTCCTCTTCATCACCATAATCATCGAATACCGGATTATTCGTCTCTTCTTCTACCTCCTCACCTTCAGCTAAGTGAACTCTTCTTTCTGGACATGAATAAGATGAATGGCTTCTCTCTCCACAACTATAACAACGGAGAGTATAGTTGCTG
Nv134_R           TGTTAAAATGATTCTAACCACCAAACTCTCTCCACAAGCTGGTAGCACATCAATTTCCTCCTCTTCATCACCATAATCATCGAATACCGGATTATTCGTCTCTTCTTCTACCTCCTCACCTTCAGCTAAGTGAACTCTTCTTTCTGGACATGAATAAGATGAATGGCTTCTCTCTCCACAACTATAACAACGGAGAGTATAGTTGCTG
Nv136             TGTTAAAATGATTCTAACCACCAAACTCTCTCCACAAGCTGGTAGCACATCAATTTCCTCCTCTTCATCACCATAATCATCGAATACCGGATTATTCGTCTCTTCTTCTACCTCCTCACCTTCAGCTAAGTGAACTCTTCTTTCTGGACATGAATAAGATGAATGGCTTCTCTCTCCACAACTATAACAACGGAGAGTATAGTTGCTG
Nv138             TGTTAAAATGATTCTAACCACCAAACTCTCTCCACAAGCTGGTAGCACATCAATTTCCTCCTCTTCATCACCATAATCATCGAATACCGGATTATTCGTCTCTTCTTCTACCTCCTCACCTTCAGCTAAGTGAACTCTTCTTTCTGGACATGAATAAGATGAATGGCTTCTCTCTCCACAACTATAACAACGGAGAGTATAGTTGCTG
Pa140             TGTTAAAATGATTCTAACCACCAAACTCTCTCCACAAGCTGGTAGCACATCAATTTCCTCCTCTTCATCACCATAATCATCGAATACCGGATTATTCGTCTCTTCTTCTACCTCCTCACCTTCAGCTAAGTGAACTCTTCTTTCTGGACATGAATAAGATGAATGGCTTCTCTCTCCACAACTATAACAACGGAGAGTATAGTTGC--
Pa141             TGTTAAAATGATTCTAACCACCAAACTCTCTCCACAAGCTGGTAGCACATCAATTTCCTCCTCTTCATCACCATAATCATCGAATACCGGATTATTCGTCTCTTCTTCTACCTCCTCACCTTCAGCTAAGTGAACTCTTCTTTCTGGACATGAATAAGATGAATGGCTTCTCTCTCCACAACTATAACAACGGAGAGTATAGTTGCTG
Pa143             TGTTAAAATGATTCTAACCACCAAACTCTCTCCACAAGCTGGTAGCACATCAATTTCCTCCTCTTCATCACCATAATCATCGAATACCGGATTATTCGTCTCTTCTTCTACCTCCTCACCTTCAGCTAAGTGAACTCTTCTTTCTGGACATGAATAAGATGAATGGCTTCTCTCTCCACAACTATAACAACGGAGAGTATAGTTGCTG
Pa145             TGTTAAAATGATTCTAACCACCAAACTCTCTCCACAAGCTGGTAGCACATCAATTTCCTCCTCTTCATCACCATAATCATCGAATACCGGATTATTCGTCTCTTCTTCTACCTCCTCACCTTCAGCTAAGTGAACTCTTCTTTCTGGACATGAATAAGATGAATGGCTTCTCTCTCCACAACTATAACAACGGAGAGTATAGTTGCT-
Pa147             TGTTAAAATGATTCTAACCACCAAACTCTCTCCACAAGCTGGTAGCACATCAATTTCCTCCTCTTCATCACCATAATCATCGAATACCGGATTATTCGTCTCTTCTTCTACCTCCTCACCTTCAGCTAAGTGAACTCTTCTTTCTGGACATGAATAAGATGAATGGCTTCTCTCTCCACAACTATAACAACGGAGAGTATAGTTGCTG
Pa147_R           TGTTAAAATGATTCTAACCACCAAACTCTCTCCACAAGCTGGTAGCACATCAATTTCCTCCTCTTCATCACCATAATCATCGAATACCGGATTATTCGTCTCTTCTTCTACCTCCTCACCTTCAGCTAAGTGAACTCTTCTTTCTGGACATGAATAAGATGAATGGCTTCTCTCTCCACAACTATAACAACGGAGAGTATAGTTGCT-
Pa152             TGTTAAAATGATTCTAACCACCAAACTCTCTCCACAAGCTGGTAGCACATCAATTTCCTCCTCTTCATCACCATAATCATCGAATACCGGATTATTCGTCTCTTCTTCTACCTCCTCACCTTCAGCTAAGTGAACTCTTCTTTCTGGACATGAATAAGATGAATGGCTTCTCTCTCCACAACTATAACAACGGAGAGTATAGTTGCT-
Pa154             TGTTAAAATGATTCTAACCACCAAACTCTCTCCACAAGCTGGTAGCACATCAATTTCCTCCTCTTCATCACCATAATCATCGAATACCGGATTATTCGTCTCTTCTTCTACCTCCTCACCTTCAGCTAAGTGAACTCTTCTTTCTGGACATGAATAAGATGAATGGCTTCTCTCTCCACAACTATAACAACGGAGAGTATAGTTGC--
Pa156             TGTTAAAATGATTCTAACCACCAAACTCTCTCCACAAGCTGGTAGCACATCAATTTCCTCCTCTTCATCACCATAATCATCGAATACCGGATTATTCGTCTCTTCTTCTACCTCCTCACCTTCAGCTAAGTGAACTCTTCTTTCTGGACATGAATAAGATGAATGGCTTCTCTCTCCACAACTATAACAACGGAGAGTATAGTTGCTG
Pa158             TGTTAAAATGATTCTAACCACCAAACTCTCTCCACAAGCTGGTAGCACATCAATTTCCTCCTCTTCATCACCATAATCATCGAATACCGGATTATTCGTCTCTTCTTCTACCTCCTCACCTTCAGCTAAGTGAACTCTTCTTTCTGGACATGAATAAGATGAATGGCTTCTCTCTCCACAACTATAACAACGGAGAGTATAGTTGCTG

locus191 22 58
Ck1               TTTTCAGGTCAGTTTCTTGCCTTTTCACTTAAAAGCTGGACTGTCCTTGTTTGAGCAG
Ck17              TTTTCAGGTCAGTTTCTTGCCTTTTCACTTAAAAGCTGGACTGTCCTTGTTTGNGCAG
Ck49              TTTTCAGGTCAGTTTCTTGCCTTTTCACTTAAAAGCTGGACTGTCCTTGTTTGAGCAG
Ck51              TTTTCAGGTCAGTTTCTTGCCNTTTCACTTAAAAGCTGGACTGTCCTTGTTTGAGCAG
Ck54_R            TTTTCAGGTCAGTTTCTTGCCTTTTCACTTAAAAGCTGGACTGTCCTTGTTTGAGCAG
Ck80              TTTTCAGGTCAGTTTCTTGCCTTTNCACTTAAAAGCTGGACNGTCCTTGTTTGAGCAG
Ck83              TTTTCAGGTCAGTTTCTTGCCTTTTCACTTAAAAGCTGGACTGTCCTTGTTTGAGCAG
Ck85_R            TTTTCNGGNCAGTTTCTTGCCTTTTCACTTAAAAGCTGGACTGTCCTTGTTTGAGCAG
Dm102             TTTTCAGGTCAGTTTCTNGCCTTTTCACTTAAAAGCTGGAGTGTCCTTGTTTGAGCAG
Dm104             TTTTCAGGTCNGTTTCTTGCCTTTTCACTTAAAAGCTGGAGTGTCCTTGTTTGAGCAG
Dm106             TTTTCNGGTCAGTTTCTTGCCTTTTCACTTAAAAGCTGGAGTGTCCTTGNTTGAGCAG
Dm108             TTTTCAGGTCAGTTTYTTGCCTTTTCACTTAAAAGCTGGNGNGTCCTTGTTTGAGCAG
Dm112_R           TTTTCAGGTCAGTTTCTTGCCTTTTCACTTAAAAGCTGGAGTGTCCTTGTTTGAGCAG
Mg37              TTTTCAGGTCAGTTTCTTGCCTTTTCACTTAAAAGCTGGACTGTCCTTGTTTGAGCAG
Mg40              TTTTCAGGTCAGTTTCTTGCCTTTTCACTTAAAAGCTGGACTGTCCTTGTTTGAGCAG
Mg41              TTTTCAGGTCAGTTTCTTGCCTTTTCACTTAAAAGCTGGACTGTCCTTGTTTGAGCAG
Mg64              TTTTCAGGTCAGTTTCTTGCCTTTTCACTTAAAAGCTGGACTGTCCTTGTTTGAGCAG
Mg69              TTTTCAGGTCNGTTTCTTGCCTTTTCACTTAAAAGCTGGACTGTCCTTGTTTGAGCAG
Mg72              TTTTCAGGTCAGTTTCTTGCCTTTTCACTTAAAAGCTGGACTGTCCTTGTTTGAGCAG
Nv120             TTTTCAGGTCAGTTTCTTGCCTTTTCACTTAAAAGCTGGACTGTCCTTGTTTGAGCAG
Nv122             TTTTCAGGTCAGTTTCTTGCCTTTTCACTTAAAAGCNGGAGTGTCCTTGTTTGAGCAG
Nv136             TTTTCAGGTCAGTTTCTTGCCTTTTCACTTNAAAGCTGGACTGTCCTTGTTTGAGCAG

locus192 17 246
Ck10              CCATCAAGGGGTAAATCAAAAGAAAATGACCGTAAAGTTATAGACATCTGGTAAACATGCTATATGCCTGATTCCAAATTGAGATCCCCATTCAAATGGACCATATTATAGTATCACAAACTGGTTTAACCGGACTGTAGGTGANAGTGGCAAGAGAACAAAGAAACGACCAGCAGACTATGAGGCTTATTTAATTCTAAAGGATAGCCTGTGGATGAACCTGGAGGATCCTTACCTGTNAGGCTG
Ck12              CCATCAAGGGGTAAATCAAAAGAAAATGACCGTAAAGTTATAGACATCTGGTAAACATGCTATATGCCTGATTCCAAATTGAGATCCCCATTCAAATGGACCATATTATAGTATCACAAACTGGTTTAACCGGACTGTAGGTGAAAGTGGCAAGAGAACAAAGAAACGACCAGCAGACTATGAGGCTTATTTAATTCTAAAGGATAGCCTGTGGATGAACCTGGAGGATCCTTACCTGTTAGGCTG
Ck17              CCATCAAGGGGTAAATCAAAAGAAAATGACCGTAAAGTTATAGACATCTGGTAAACATGCTATATGCCTGATTCCAAATTGAGATCCCCATTCAAATGGACCATATTATAGTATCACAAACTGGTTTAACCGGACTGTAGGTGAAAGTGGCAAGAGAACAAAGAAACGACCAGCAGACTATGAGGCTTATTTAATTCTAAAGGATAGCCTGTGGATGAACCTGGAGGATCCTTACCTGTTAGGCTG
Ck2               CCATCAAGGGGTAAATCAAAAGAAAATGACCGTAAAGTTATAGACATCTGGTAAACATGCTATATGCCTGATTCCAAATTGAGATCCCCATTCAAATGGACCATATTATAGTATCACAAACTGGTTTAACCGGACTGTAGGTGAAAGTGGCAAGAGAACAAAGAAACGACCAGCAGACTATGAGGCTTATTTAATTCTAAAGGATAGCCTGTGGATGAACCTGGAGGATCCTTACCTGTTAGGCTG
Ck20              CCATCAAGGGGTAAATCAAAAGAAAATGACCGTAAAGTTATAGACATCTGGTAAACATGCTATATGCCTGATTCCAAATTGAGATCCCCATTCAAATGGACCATATTATAGTATCACAAACTGGTTTAACCGGACTGTAGGTGAAAGTGGYAAGAGAACAAAGAAACGACCAGCAGACTATGAGGCTTATTTAATTCTAAAGGATAGCCTGTGGATGAACCTGGAGGATCCTTACCTGTTAGGCTG
Ck21              CCATCAAGGGGTAAATCAAAAGAAAATGACCGTAAAGTTATAGACATCTGGTAAACATGCTATATGCCTGATTCCAAATTGAGATCCCCATTCAAATGGACCATATTATAGTATCACAAACTGGTTTAACCGGACTGTAGGTGAAAGTGGCAAGAGAACAAAGAAACGACCAGCAGACTATGAGGCTTATTTAATTCTAAAGGATAGCCTGTGGATGAACCTGGAGGATCCTTACCTGTTAGGCTG
Ck23              CCATCAAGGGGTAAATCAAAAGAAAATGACCGTAAAGTTATAGACATCTGGTAAACATGCTATATGCCTGATTCCAAATTGAGATCCCCATTCAAATGGACCATATTATAGTATCACAAACTGGTTTAACCGGACTGTAGGTGAAAGTGGTAAGAGAACAAAGAAACGACCAGCAGACTATGAGGCTTATTTAATTCTAAAGGATAGCCTGTGGATGAACCTGGAGGATCCTTACCTGTTAGGCTG
Ck26              CCATCAAGGGGTAAATCAAAAGAAAATGACCGTAAAGTTATAGACATCTGGTAAACATGCTATATGCCTGATTCCAAATTGAGATCCCCATTCAAATGGACCATATTATAGTATCACAAACTGGTTTAACCGGACTGTAGGTGAAAGTGGCAAGAGAACAAAGAAACGACCAGCAGACTATGAGGCTTATTTAATTCTAAAGGATAGCCTGTGGATGAACCTGGAGGATCCTTACCTGTTAGGCTG
Ck29              CCATCAAGGGGTAAATCAAAAGAAAATGACCGTAAAGTTATAGACATCTGGTAAACATGCTATATGCCTGATTCCAAATTGAGATSCCCATTCAAATGGACCATATTATAGTATCACAAACTGGTTTAACCGGACTGTAGGTGAAAGTGGCAAGAGAACAAAGAAACGACCAGCAGACTATGAGGCTTATTTAATTCTAAAGGATAGCCTGTGGATGAACCTGGAGGATCCTTACCTGTTAGGCTG
Ck32              CCATCAAGGGGTAAATCAAAAGAAAATGACCGTAAAGTTATAGACATCTGGTAAACATGCTATATGCCTGATTCCAAATTGAGATCCCCATTCAAATGGACCATATTATAGTATCACAAACTGGTTTAACCGGACTGTAGGTGAAAGTGGCAAGAGAACAAAGANACGACCAGCAGACTATGAGGCTTATTTAATTCTAAAGGATAGCCNGTGGATGAACCTGGAGGATCCTTACCTGTTAGGCTG
Ck34              CCATCAAGGGGTAAATCAAAAGAAAATGACCGTAAAGTTATAGACATCTGGTAAACATGCTATATGCCTGATTCCAAATTGAGATCCCCATTCAAATGGACCATATTATAGTATCACAAACTGGTTTAACCGGACTGTAGGTGAAAGNGGCAAGAGAACAAAGAAACGACCAGCAGACTATGAGGCTTATTTAATTCTAAAGGATAGCCTGTGGATGAACCTGGAGGATCCTTACCTGTTAGGCTG
Ck35              CCATCAAGGGGTAAATCAAAAGAAAATGACCGTAAAGTTATAGACATCTGGTAAACATGCTATATGCCTGATTCCAAATTGAGATCCCCATTCAAATGGACCATATTATAGTATCACAAACTGGTTTAACCGGACTGTAGGTGAAAGTGGCAAGAGAACAAAGAAACGACCAGCAGACTATGAGGCTTATTTAATTCTAAAGGATAGCCTGTGGATGAACCTGGAGGATCCTTACCTGTTAGGCTG
Ck49              CCATCAAGGGGTAAATCAAAAGAAAATGACCGTAAAGTTATAGACATCTGGTAAAYATGCTATATGCCTGATTCCAAATTGAGATCCCCATTCAAATGGACCATATTATAGTATCACAAACTGGTTTAACCGGACTGTAGGTGAAAGTGGCAAGAGAACAAAGAAACGACCAGCAGACTATGAGGCTTATTTAATTCTAAAGGATAGCCTGTGGATGAACCTGGAGGATCCTTACCTGTTAGGCTG
Ck51              CCATCAAGGGGTAAATCAAAAGAAAATGACCGTAAAGTTATAGACATCTGGTAAACATGCTATATGCCTGATTCCAAATTGAGATCCCCATTCAAATGGACCATATTATAGTATCACAAACTGGTTTAACCGGACTGTAGGTGAAAGTGGCAAGAGAACAAAGAAACGACCAGCAGACTATGAGGCTTATTTAATTCTAAAAGATAGCCTGTGGATGAACCTGGAGGATCCTTACCTGTTAGGCTG
Ck54              CCATCAAGGGGTAAATCAAAAGAAAATGACCGTAAAGTTATAGACATCTGGTAAACATGCTATATGCCTGATTCCAAATTGAGATCCCCATTCAAATGGACCATATTATAGTATCACAAACTGGTTTAACCGGACTGTAGGTGAAAGTGGCAAGAGAACAAAGAAACGACCAGCAGACTATGAGGCTTATTTAATTCTAAAGGATAGCCTGTGGATGAACCTGGAGGATCCTTACCTGTTAGGCTG
Ck54_R            CCATCAAGGGGTAAANCAAAAGAAAATGACCGTAAAGTTATAGACATCTGGNAAACATGCTATATGCCTGANTCCAAATTGAGATCCCCATTCAAATGGACCATATTATAGTATCACAAACTGGTTTAACCGGACTGTAGGTGAAAGTGGCAAGANAACAAAGAAACGACCAGCAGACTATGAGGCTTATTTAATTCTAAAGGATNGCCTGTGGATGAACCTGGAGGATCCTTACCTGTTAGGCNG
Ck56              CCATCAAGGGGTAAATCAAAAGAAAATGACCGTNAAGTTATAGACATCTGGTAAACATGCTATATGCCTGATTCCANATTGAGATCCCCATTCAAATGGACCANATTATAGTANCACAAACTGGTTTAACCGGACTGTAGGTGAAAGTGGCAAGAGAACAAAGANACGACCAGCAGACTATGAGGCTTATTTAATTCTAAAGGATAGNCTGTGGATGAACCTGGAGGATCCTNACCTGTTAGGCTG

locus193 10 96
Ck17              CTGCCATATACATGTTTTTCTCCTCATATCCAATACGTGCCAAATTTGCTATTAAAACTGCCCAAACGAAATAACCCGGTGCAAAATAATCAGCAG
Ck51              CTNCCATATACATGTTTTTCTCCTCATATCCAATACGTGCCAAATTTGCTATTAAAACTGCCCAAACGAAATAACCCGGTGCAAAATAATCAGCAG
Mg40              CTGCCATATACATGTTTTTCTCCTCATATCCAATACGTGCCAAATNTGCTATTAAAACTGCCCAAACGAAATAACCCGGTGCAAAATAATCAGCAG
Mg59              CTGCCATATACATGTTTTTCTCCTCATATCCAATACGTGCCAAATTTGCTATTAAAACTGCCCAAACGAAATAACCCGGTGCAAAATAATCAGCAG
Mg77              CTGCCATATACATGTTTTTCTCCTCATATCCAATACGTGCCAAATTTGCTATTAAAACTGCCCAAACGAAATAACCCGGTGCAAAATAATCAGCAG
Nv122             CTGCCATATACATGTTTTTCTCCTCATATCCAATACGTGCCAAATTTGCTATTAAAACTGCCCAAACGAAATAACCCGGTGCAAAATAATCAGCAG
Nv125             CTNCCATATACATGTTTTTCTCCTCATATCCAATACGTGCCAAATTTGCTATTAAAACTGCCCAAACGAAATAACCCGGTGCAAAATAATCAGCAG
Nv130             CTGCCATATACATGTTTTTCTCCTCATATCCAATACGTGSCAAATTTGCTATTAAAACTGCCCAAACAAAATAACCCGGTGCAAAATAATCAGCAG
Pa141             CTGCCATATACATGTTTTTCTCCTCATATCCAATACGTGCCAAATTTGCTATTAAAACTGCCCAAACGAAATAACCAGGTGCAAAGTAATCAGCAG
Pa158             CTGCCATATACATGTTTTTCTCCTCATATCCAATACGTGCCAAATTTGCTATTAAAACTGCCCAAACGAAATAACCAGGTGCAAAGTAATCAGCAG

locus194 16 213
Ck17              CTGCTCTTATGAAAAA-AATGCCGTTAACTTTGTACTACAGCTCTGATACTGACTTTAAACTGTACAGGCTGTTCCTACTGCAAGAGGTCAAGCACTTGCTGATGAATACAACATTAAGTTCTTTGAGACTGTAAGTCTGTTCAGTTTCTTTTAATGCGCATGTAGGGTATAATTAAGTCTGTTGTGTTGTTTATAGTACACACGAAGCGCTG
Ck92              CTGCTCTTATGAAAAAAAATGCTGTCCRCTTTGTACGACAGCCCTGATACCGACTTTAAACTGTACAGGCTGTTCCTACTGCAAGAGGTCAAGCACTTGCTGATGAATACAACATTAAGTTTTTTGAGACTGTAAGTCTGTTTAGTTT-TTTTAATGCGTATGCAGGGTATAATTAAGTCTGTTTTGTTGTTTATAGTACACATGAAGCGCTG
Ck94              CTGCTCTTATGAAAAAAAATGCTGTCCACTTTGTACGACATCCCTGATACCGACTTTAAACTGTACAGGCTGTTCCTACTGCAAGAGGTCAAGCACTTGCTGATGAATACAACATTAAGTTTTTTGAGACTGTAAGTCTGTTTAGNTT-TTTTAATGCGTATGCAGGGTATAATTAAGTCTGTTTTGTTGTTTATAGTACACATGAAGCGCTG
Ck98              CTGCTCTTATGAAAAAAAATGCTGTCCACTTTGTACGACAGCCCTGATACCGACTTTAAACTGTACAGGCTGTTCCTACTGCAAGAGGTCAAGCACTTGCTGATGAATACAACATTAAGTTTTTTGAGACTGTAAGTCTGTTTAGTTT-TTTTAATGCGTATGCAGGGTATAATTAAGTCTGTTTTGTTGTTTATAGTACACATGAAGCGCTG
Dm102             CTGCTCATATGAAAAN-AATGCCGTCAACTTTGTACTACAGCTCTGATACCGACTTTAAACTGTACAGGCTGTTCCTACTGCAAGAGGTCAAGCACTTGCTGATGAATACAACATTAAGTTCTTTGAGACTGTAAGCCTGTTTAGTTTTTTTTAATGCGCATGTAGGGTATAATTAAGTCTTTTTTGTTGTTTATAGTACAAACGAAGCGCTG
Dm104             --------------------------------------CAGCTCTGATACCGACTTTAAACTGTACAGGCTGTTCCTACTGCAAGAGGTCAAGCACTTGCTGATGAATACAACATTAAGTTCTTTGAGACTGTAAGCCTGTTTAGTTTTTTTTAATGCGCATGTAGGGTATAATTAAGTCTTTTTTGTTGTTTATAGTACAAACGAAGCGCTG
Dm106             CTGCTCATATGAAAAA-AATGCCGTCAACTTTGTACTACAGCTCTGATACCGACTTTAAACTGTACAGGCTGTTCCTACTGCAAGAGGTCAAGCACTTGCTGATGAATACAACATTAAGTTCTTTGAGACTGTAAGCCTGTTTAGTTTTTTTTAATGCGCATGTAGGGTATAATTAAGTCTTTTTTGTTGTTTATAGTACAAACGAAGCGCTG
Dm108             -TGCTCATATGAAAAA-AATGCCGTCAACTTTGTACTACAGCTCTGATACCGACTTTAAACTGTACAGGCTGTTCCTACTGCAAGAGGTCAAGCACTTGCTGATGAATACAACATTAAGTTCTTTGAGACTGTAAGCCTGTTTAGTTTTTTTTAATGCGCATGTAGGGTATAATTAAGTCTTTTTTGTTGTTTATAGTACAAACGAAGCGCTG
Dm110             --------------------------------------CAGCTCTGATACCGACTTTAAACTGTACAGGCTGTTCCTACTGCAAGAGGTCAAGCACTTGCTGATGAATACAACATTAAGTTCTTTGAGACTGTAAGCCTGTTTAGTTTTTTTTAATGCGCATGTAGGGTATAATTAAGTCTTTTTTGTTGTTTATAGTACAAACGAAGCGCTG
Dm112             CTGCTCATATGAAAAA-AATGCCGTCAACTTTGTACTACAGCTCTGATACCGACTTTAAACTGTACAGGCTGTTCCTACTGCAAGAGGTCAAGCACTTGCTGATGAATACAACATTAAGTTCTTTGAGACTGTAAGCCTGTTTAGTTTTTTTTAATGCGCATGTAGGGTATAATTAAGTCTTTTTTGTTGTTTATAGTACAAACGAAGCGCTG
Dm112_R           CTGCTCATATGAAAAA-AATGCCGTCAACTTTGTACTACAGCTCTGATACCGACTTTAAACTGTACAGGCTGTTCCTACTGCAAGAGGTCAAGCACTTGCTGATGAATACAACATTAAGTTCTTTGAGACTGTAAGCCTGTTTAGTTTTTTTTAATGCGCATGTAGGGTATAATTAAGTCTTTTTTGTTGTTTATAGTACAAACGAAGCGCTG
Dm114             CTGCTCATATGAAAAA-AATGCCGTCAACTTTGTACTACAGCTCTGATACCGACTTTAAACTGTACAGGCTGTTCCTACTGCAAGAGGTCAAGCACTTGCTGATGAATACAACATTAAGTTCTTTGAGACTGTAAGCCTGTTTAGTTTTTTTTAATGCGCATGTAGGGTATAATTAAGTCTTTTTTGTTGTTTATAGTACAAACGAAGCGCTG
Dm115             CTGCTCATATGAAAAA-AATGCCGTCAACTTTGTACTACAGCTCTGATACCGACTTTAAACTGTACAGGCTGTTCCTACTGCAAGAGGTCAAGCACTTGCTGATGAATACAACATTAAGTTCTTTGAGACTGTAAGCCTGTTTAGTTTTTTTTAATGCGCATGTAGGGTATAATTAAGTCTTTTTTGTTGTTTATAGTACAAACGAAGCGCTG
Dm116             CTGCTCATATGAAAAA-AATGCCGTCAACTTTGTACTACAGCTCTGATACCGACTTTAAACTGTACAGGCTGTTCCTACTGCAAGAGGTCAAGCACTTGCTGATGAATACAACATTAAGTTCTTTGAGACTGTAAGCCTGTTTAGTTTTTTTTAATGCGCATGTAGGGTATAATTAAGTCTTTTTTGTTGTTTATAGTACAAACGAAGCGCTG
Dm117             -TGCTCATATGAAAAA-AATGCCGTCAACTTTGTACTACAGCTCTGATACCGACTTTAAACTGTACAGGCTGTTCCTACTGCAAGAGGTCAAGCACTTGCTGATGAATACAACATTAAGTTCTTTGAGACTGTAAGCCTGTTTAGTTTTTTTTAATGCGCATGTAGGGTATAATTAAGTCTTTTTTGTTGTTTATAGTACAAACGAAGCGCTG
Dm119             CTGCTCATATGAAAAA-AATGCCGTCAACTTTGTACTACAGCNCTGATACCGACTTTAAACTGTACAGGCTGTTCCTACTGCAAGAGGTCAAGCACTTGCTGATGAATACAACATTAAGTTCTTTGAGACTGTAAGCCTGTTTAGTTTTTTTTAATGCGCATGTAGGGTATAATTAAGTCTTTTTTGTTGTTTATAGTACAAACGAAGCGCTG

locus195 48 167
CaASU0020421      CTGCGACAATAAGCGGAAAGCAAGGCGGTGAAGAGTTGTGGAGTGGGGTCTATTCCTTCTTCGAGCATTGYATCGAACATTTGTTGGGAGCGTTGGGGTTGGCCACATCGACCGAGTAGAACAATTAGCTTCATGTAAGTCCCTTCTTTCGGTTGATAAAATGGCTG
Ck17              CTGCGACAATAAGCGGAAAGCAAGGCGGTGAAGAGTTGTGGAGTGGGGTCTAATCCTTCTTCGAGCATTGTATCGAACATTTGTTGGGAGCGTTGGGGTTGGCCACATCGACCGAGTAGAACAATTAGCTTCATGTAAGTCCCTTCTTTCGGTTGATAAAATGGCTG
Ck20              CTGCGACAATAAGCGGAAAGCAAGGCGGTGAAGAGTTGTGGAGTGGGGTCTAATCCTTCTTCGAGCATTGTATCGAACATTTGTTGGGAGCGTTGGGGTTGGCCACATCGACCGAGTAGAACAATTAGCTTCATGTAAGTCCCTTCTTTCGGTTGATAAAATGGCTG
Ck23              CTGCGACAATAAGCGGAAAGCAAGGCGGTGAAGAGTTGTGGAGTGGGGTCTAATCCTTCTTCGAGCATTGTATCGAACATTTGTTGGGAGCGTTGGGGTTGGCCACATCGACCGAGTAGANCAATTAGCTTCATGTAAGTCCCTTCTTTCGGTTGATAAAATGGCWG
Ck29              CTGCGACAATAAGCGGAAAGCAAGGCGGTGAAGAGTTGTGGAGTGGGGTCTAATCCTTCTTCGAGCATTGTATCGAACATTTGTTGGGAGCGTTGGGGTTGGCCACATCGACCGAGTAGAACAATTAGCTTCATGTAAGTCCCTTCTTTCGGTTGATAAAATGGCTG
Ck32              CTGCGACAATAAGCGGAAAGCAAGGCGGTGAAGAGTTGTGGAGTGGGGTCTAATCCTTCTTCGAGCATTGTATCGAACATTTGTTGGGAGCGTTGGGGTTGGCCACATCGACCGAGTAGAACAATTAGCTTCATGTAAGTCCCTTCTTTCGGTTGATAAAATGGCTG
Ck50              CTGCGACAATAAGCGGAAAGCAAGGCGGTGAAGAGTTGTGGAGTGGGGTCTAATCCTTCTTCGAGCATTGTATCGAACATTTGTTGGGAGCGTTGGGGTTGGCCACATCGACCGAGTAGAACAATTAGCTTCATGTAAGTCCCTTCTTTCGGTTGATAAAATGGCTG
Ck51              CTGCGACAATAAGCGGAAAGCAAGGCGGTGAAGAGTTGTGGAGTGGGGTCTAWTCCTTCTTCGAGCATTGTATCGAACATTTGTTGGGAGCGTTGGGGTTGGCCACATCGACCGAGTAGAACAATTAGCTTCATGTAAGTCCCTTCTTTCGGTTGATAAAATGGCTG
Ck56              CTGCGACAATAAGCGGAAAGCAAGGCGGTGAAGAGTTGTGGAGTGGGGTCTAATCCTTCTTCGAGCATTGTATCGAACATTTGTTGGGAGCGTTGGGGTTGGCCACATCGACCGAGTAGAACAATTAGCTTCATGTAAGTCCCTTCTTTCGGTTGATAAAATGGCTG
Ck80              CTGCGACAATAAGCGGAAAGCAAGGCGGTGAAGAGTTGTGGAGTGGGGTCTATTCCTTCTTCGAGCATTGTATCGAACATTTGTTGGGACCGTTGGGGTTGGCCACATCGACCGAGTAGAACAATTAGCTTCATGTAAGTCCCTTCTTTCGGTTGATAAAATGGCTG
Ck81              CTGCGACAATAAGCGGAAAGCAAGGCGGTGAAGAGTTGTGGAGTGGGGTCTATTCCTTCTTCGAGCATTGTATCGAACATTTGTTGGGASCGTTGGGGTTGGCCRCATCGACCGAGTAGAACAATTAGCTTCATGTAAGTCCCTTCTTTCGGTTGATAAAATGGCTG
Ck83              CTGCGACAATAAGCGGAAAGCAAGGCGGTGAAGAGTTGTGGAGTGGGGTCTATTCCTTCTTCGAGCATTGTATCGAACATTTGTTGGGASCGTTGGGGTTGGCCACATCGACCGAGTAGAACAATTAGCTTCATGTAAGTCCCTTCTTTCGGTTGATAAAATGGCTG
Ck85              CTGCGACAATAAGCGGAAAGCAAGGCGGTGAAGAGTTGTGGAGTGGGGTCTATTCCTTCTTCGAGCATTGTATCGAACATTTGTTGGGACCGTTGGGGTTGGCCACATCGACCGAGTAGAACAATTAGCTTCATGTAAGTCCCTTCTTTCGGTTGATAAAATGGCTG
Ck85_R            CTGCGACAATAAGCGGAAAGCAAGGCGGTGAAGAGTTGTGGAGTGGGGTCTATTCCTTCTTCGAGCATTGTATCGAACATTTGTTGGGACCGTTGGGGTTGGCCACATCGACCGAGTAGAACAATTAGCTTCATGTAAGTCCCTTCTTTCGGTTGATAAAATGGCTG
Ck88              CTGCGACAATAAGCGGAAAGCAAGGCGGTGAAGAGTTGTGGAGTGGGGTCTATTCCTTCTTCGAGCATTGTATCGAACATTTGTTGGGACCGTTGGGGTTGGCCACATCGACCGAGTAGAACAATTAGCTTCATGTAAGTCCCTTCTTTCGGTTGATAAAATGGCTG
Dm100             CTGCGACAATAAGCGGAAAGCAAGGCGGTGWAGAGTTGTGRAGTGGGRTCTATTCCTTCTTCGAGCATTGTATCGAACATTTGTTGGGAGCGTTGGGGTTGGCCACATCGACCGAGTAGAACAATTAGCTTCATGTAAGTCCCTTCTTTCGGTTGATAAAATGGCTG
Dm102             CTGCGACAATAAGCGGAAAGCAAGGCGGTGWAGAGTTGTGRAGTGGGRTCTATTCCTTCTTCGAGCATTGTATCGAACATTTGTTGGGAGCGTTGGGGTTGGCCACATCGACCGAGTAGAACAATTAGCTTCATGTAAGTCCCTTCTTTCGGTTGATAAAATGGCTG
Dm108             CTGCGACAATAAGCGGAAAGCAAGGCGGTGAAGAGTTGTGGAGTGGGGTCTATTCCTTCTTCGAGCATTGTATCGAACATTTGTTGGGAGCGTTGGGGTTGGCCACATCGACCGAGTAGAACAATTAGCTTCATGTAAGTCCCTTCTTTCGGTTGATAAAATGGCTG
Dm112             CTGCGACAATAAGCGGAAAGCAAGGCGGTGTAGAGTTGTGAAGTGGGATCTATTCCTTCTTCGAGCATTGTATCGAACATTTGTTGGGAGCGTTGGGGTTGGCCACATCGACCGAGTAGAACAATTAGCTTCATGTAAGTCCCTTCTTTCGGTTGATAAAATGGCWG
Dm112_R           CTGCGACAATAAGCGGAAAGCAAGGCGGTGTAGAGTTGTGAAGTGGGATCTATTCCTTCTTCGAGCATTGTATCGAACATTTGTTGGGAGCGTTGGGGTTGGCCACATCGACCGAGTAGAACAATTAGCTTCATGTAAGTCCCTTCTTTCGGTTGATAAAATGGCTG
Dm115             CTGCGACAATAAGCGGAAAGCAAGGCGGTGTAGAGTTGTGAAGTGGGATCTATTCCTTCTTCGAGCATTGTATCGAACATTTGTTGGGAGCGTTGGGGTTGGCCACATCGACCGAGTAGAACAATTAGCTTCATGTAAGTCCCTTCTTTCGGTTGATAAAATGGCTG
Dm117             CTGCGACAATAAGCGGAAAGCAAGGCGGTGWAGAGTTGTGRAGTGGGRTCTATTCCTTCTTCGAGCATTGTATCGAACATTTGTTGGGAGCGTTGGGGTTGGCCACATCGACCGAGTAGAACAATTAGCTTCATGTAAGTCCCTTCTTTCGGTTGATAAAATGGCTG
Dm118             CTGCGACAATAAGCGGAAAGCAAGGCGGTGWAGAGTTGTGRAGTGGGRTCTATTCCTTCTTCGAGCATTGTATCGAACATTTGTTGGGAGCGTTGGGGTTGGCCACATCGACCGAGTAGAACAATTAGCTTCATGTAAGTCCCTTYTTTCGGTTGATAAAATGGCTG
Mg39              CTGCGACAATAAGCGGAAAGCAAGGCGGTGAAGAGTTGTGGAGTGGGGTCTATTCCTTCTTCGAGCATTGTATCGAACATTTGTTGGGAGCGTTGGGGTTGGCCACATCGACCGAGTAGAACAATTAGCTTCATGTAAGTCCCTTCTTTCGGTTGATAAAATGGCTG
Mg64              CTGCGACAATAAGCGGAAAGCAAGGCGGTGAAGAGTTGTGGAGTGGGGTCTATTCCTTCTTCGAGCATTGTATCGAACATTTGTTGGGAGCGTTGGGGTTGGCCACATCGACCGAGTAGAACAATTAGCTTCATGTAAGTCCCTTCTTTCGGTTGATAAAATGGCTG
Mg64_R            CTGCGACAATAAGCGGAAAGCAAGGCGGTGAAGAGTTGTGGAGTGGGGTCTATTCCTTCTTCGAGCATTGTATCGAACATTTGTTGGGAGCGTTGGGGTTGGCCACATCGACCGAGTAGAACAATTAGCTTCATGTAAGTCCCTTCTTTCGGTTGATAAAATGGCTG
Mg67              CTGCGACAATAAGCGGAAAGCAAGGCGGTGAAGAGTTGTGGAGTGGGGTCTATTCCTTCTTCGAGCATTGTATCGAACATTTGTTGGGAGCGTTGGGGTTGGCCACATCGACCGAGTAGAACAATTAGCTTCATGTAAGTCCCTTCTTTCGGTTGATAAAATGGCTG
Mg69              CTGCGACAAWAAGCGGAAAGCAAGGCGGTGAAGAGTTGTGGAGTGGGGTCTATTCCTTCTTCGAGCATTGTATCGAACATTTGTTGGGAGCGTTGGGGTTGGCCACATCGACCGAGTAGAACAATTAGCTTCATGTAAGTCCCTTCTTTCGGTTGATAAAATGGCTG
Mg70              CTGCGACAATAAGCGGAAAGCAAGGCGGTGAAGAGTTGTGGAGTGGGGTCTATTCCTTCTTCGAGCATTGTATCGAACATTTGTTGGGAGCGTTGGGGTTGGCCACATCGACCGAGTAGAACAATTAGCTTCATGTAAGTCCCTTCTTTCGGTTGATAAAATGGCT-
Mg72              CTGCGACAATAAGCGGAAAGCAAGGCGGTGAAGAGTTGTGGAGTGGGGTCTATTCCTTCTTCGAGCATTGTATCGAACATTTGTTGGGAGCGTTGGGGTTGGCCACATCGACCGAGTAGAACAATTAGCTTCATGTAAGTCCCTTCTTTCGGTTGATAAAATGGCTG
Mg74              CTGCGACNATAAGCGGAAAGCAAGGCGGTGAAGAGTTNTGGAGTGGGGTCTATTCCTTCTTCGAGCATTGTATCGAACATTTGTTGGGAGCGTTGGGGTTGGCCACATCGACCGAGTAGAACAATTAGCTTCATGTAAGTCCCTTCTTTCGGTTGATAAAATGGCTG
Mg79              CTGCGACAATAAGCGGAAAGCAAGGCGGTGAAGAGTTGTGGAGTGGGGTCTATTCCTTCTTCGAGCATTGTATCGAACATTTGTTGGGAGCGTTGGGGTTGGCCACATCGACCGAGTAGAACAATTAGCTTCATGTAAGTCCCTTCTTTCGGTTGATAAAATGGCTG
Nv120             CTGCGACAATAAGCGGAAAGCAAGGCGGTGAAGAGTTGTGGAGTGGGGTCTATTCCTTCTTCGAGCATTGTATCGAACATTTGTTGGGAGCGTTGGGGTTGGCCACATCGACCGAGTAGAACAATTAGCTTCATGTAAGTCCCTTCTTTCGGTTGATAAAATGGCNG
Nv125             CTGCGACAATAAGCGGAAAGCAAGGCGGTGAAGAGTTGTGGAGTGGGGTCTATTCCTTCTTCGAGCATTGTATCGAACATTTGTTGGGAGCGTTGGGGTTGGCCACATCGACCGAGTAGAACAATTAGCTTCATGTAAGTCCCTTCTTTCGGTTGATAAAATGGCTG
Nv127             CTGCGACAATAAGCGGAAAGCAAGGCGGTGAAGAGTTGTGGAGTGGGGTCTATTCCTTCTTCGAGCATTGTATCGAACATTTGTTGGGAGCGTTGGGGTTGGCCACATCGACCGAGTAGAACAATTAGCTTCATGTAAGTCCCTTCTTTCGGTTGATAAAATGGCTG
Nv130             CTGCGACAATAAGCGGAAAGCAAGCCGGTGAAGAGTTGTGGAGTGGGGTCTATTCCTTCTTCGAGCATTGTATCGAACATTTGTTGGGAGCGTTGGGGTTGGCCACATCGACCGAGTAGAACAATTAGCTTCATGTAAGTCCCTTCTTTCGGTTGATAAAATGGCTG
Nv131             CTGCGACAATAAGCGGAAAGCAAGCCGGTGAAGAGTTGTGGAGTGGGGTCTATTCCTTCTTCGAGCATTGTATCGAACATTTGTTGGGAGCGTTGGGGTTGGCCACATCGACCGAGTAGAACAATTAGCTTCATGTAAGTCCCTTCTTTCGGTTGATAAAATGGCTG
Nv134_R           CTGCGACAATAAGCGGAAAGCAAGSCGGTGAAGAGTTGTGGAGTGGGGTCTATTCCTTCTTCGAGCATTGTATCGAACATTTGTTGGGAGCGTTGGGGTTGGCCACATCGACCGAGTAGAACAATTAGCTTCATGTAAGTCCCTTCTTTCGGTTGATAAAATGGCTG
Nv136             CTGCGACAATAAGCGGAAAGCAAGCCGGTGAAGAGTTGTGGAGTGGGGTCTATTCCTTCTTCGAGCATTGTATCGAACATTTGTTGGGAGCGTTGGGGTTGGCCACATCGACCGAGTAGAACAATTAGCTTCATGTAAGTCCCTTCTTTCGGTTGATAAAATGGCTG
Nv138             -TGCGACAATAAGCGGAAAGCAAGGCGGTGWAGAGTTGTGRAGTGGGRTCTATTCCTTCTTCGAGCATTGTATCGAACATTTGTTGGGAGCGTTGGGGTTGGCCACATCGACCGAGTAGAACAATTAGCTTCATGTAAGTCCCTTCTTTCGGTTGATAAAATGGCTG
Pa140             CTGCGACAATAAGCGGAAAGCAAGGCGGTGTAGAGTTGAGGAGTGGGGTCTATTCCTTCTTCGAGCATTGTATCGAACATTTGTTGGGCGCGTTGGGGTTGGCCACATCGACCGAGTAGAACAATTAGCTTCATGTAAGTCCCTTCTTTCGGTTGATAAAATGGCTG
Pa141             CTGCGACAATAAGCGGAAAGCAAGGCGGTGTAGAGTTGAGGAGTGGGGTCTATTCCTTCTTCGAGCATTGTATCGAACATTTGTTGGGCGCGTTGGGGTTGGCCACATCGACCGAGTAGAACAATTAGCTTCATGTAAGTCCCTTCTTTCGGTTGATAAAATGGCTG
Pa143             CTGCGACAATAAGCGGAAAGCAAGGCGGTGTAGAGTTGAGGAGTGGGGTCTATTCCTTCTTCGAGCATTGTATCGAACATTTGTTGGGCGCGTTGGGGTTGGCCACATCGACCGAGTAGAACAATTAGCTTCATGTAAGTCCCTTCTTTCGGTTGATAAAATGGCTG
Pa145             CTGCGACAATAAGCGGAAAGCAAGGCGGTGTAGAGTTGAGGAGTGGGGTCTATTCCTTCTTCGAGCATTGTATCGAACATTTGTTGGGCGCGTTGGGGTTGGCCACATCGACCGAGTAGAACAATTAGCTTCATGTAAGTCCCTTCTTTCGGTTGATAAAATGGCTG
Pa147             CTGCGACAATAAGCGGAAAGCAAGGCGGTGTAGAGTTGAGGAGTGGGGTCTATTCCTTCTTCGAGCATTGTATCGAACATTTGTTGGGCGCGTTGGGGTTGGCCACATCGACCGAGTAGAACAATTAGCTTCATGTAAGTCCCTTCTTTCGGTTGATAAAATGGCTG
Pa147_R           CTGCGACAATAAGCGGAAAGCAAGGCGGTGTAGAGTTGAGGAGTGGGGTCTATTCCTTCTTCGAGCATTGTATCGAACATTTGTTGGGCGCGTTGGGGTTGGCCACATCGACCGAGTAGAACAATTAGCTTCATGTAAGTCCCTTCTTTCGGTTGATAAAATGGCTG
Pa154             CTGCGACAATAAGCGGAAAGCAAGGCGGTGTAGAGTTGAGGAGTGGGGTCTATTCCTTCTTCGAGCATTGTATCGAACATTTGTTGGGCGCGTTGGGGTTGGCCACATCGACCGAGTAGAACAATTAGCTTCATGTAAGTCCCTTCTTTCGGTTGATAAAATGGCTG
Pa158             CTGCGACAATAAGCGGAAAGCAAGGCGGTGTAGAGTTGAGGAGTGGGGTCTATTCCTTCTTCGAGCATTGTATCGAACATTTGTTGGGCGCGTTGGGGTTGGCCACATCGACCGAGTAGAACAATTAGCTTCATGTAAGTCCCTTCTTTCGGTTGATAAAATGGCTG

locus196 15 202
Ck17              TTCTCCTTAATCTTATCCACCATACCTTTCTTCTCTTCGCCATTCTCGCCTTTGCAATCTGGTGTGGTGGTTGCAGAATTGGTGGTGGTGGTGTTGTGAGACCCTAGTTCCTTGGTACCAACTTTGGGAATATTCTCTTTAATCTTATCGGTCTGTCTTTTCTTTTCTTCACAATCCTCCCCACTTGGCATGGTGGTTGCAG
Ck2               TTCTCCTTAATCTTATCCACCATACCTTTCTTCTCTTCGCCATTCTCGCCTTTGCAATCTGGTGTGGTGGTTGCAGAATTGGTGSTGGTGGTGTTGTGAGAYCCTAGTTCCTTGGTACCAACTTTGGGAATATTCTCTTTAATCTTATCGGTCTGTCTTTTCTTTTCTTCACAATCCTCCCCACTTGGCATGGTGGTTGCAG
Ck3               TTCTCCTTAATCTTATCCACCATACCTTTCTTCTCTTCGCCATTCTCGCCTTTGCAATCTGGTGTGGTGGTTGCAGAATTGGTGCTGGTGGTGTTGTGAGACCCTAGTTCCTTGGTACCAACTTTGGGAATATTCTCTTTAATCTTATCGGTCTGTCTTTTCTTTTCTTCACAATCCTCCCCACTTGGCATGGTGGTTGCAG
Ck4               TTCTCCTTAATCTTATCCACCATACCTTTCTTCTCTTCGCCATTCTCGCCTTTGCAATCTGGTGTGGTGGTTGCAGAATTGGTGCTGGTGGTGTTGTGAGACCCTAGTTCCTTGGTACCAACTTTGGGAATATTCTCTTTAATCTTATCGGTCTGTCTTTTCTTTTCTTCACAATCCTCCCCACTTGGCATGGTGGTTGCAG
Mg60              TTCTCCTTAATCTTATCCACCATACCTTTCTTCTCTTCGCCATTCTCGCCTTTGCAATCTGGTGTGGTGGTTGGAGCATTGGTGGCGGTGGTGTTGTGAGACCCTAGTTCCTTGGTACCAACCTTGGGAATATTCTCTTTAATCTTATCGGTCTGTCTTTTCTTTTCTTCACAATCCTCCCCACCTGGCATGGTGGTTGCAG
Mg69              TTCTCCTTAATCTTATCCACCATACCTTTCTTCTCTTNGCCATTCTCGCCTTTGCAATCTGGTGTGGTGGTTGCAGCATTGGTGGCGGTGGTGTTGTGAGACCCTAGTTCCTTGGTACCAACCTTGGGAATATTCTCTTTAATCTTATCGGTCTGTCTTTTCTTTTCTTCACAATCCTCCCCACCTGGCATGGTGGTTGCAG
Mg70              TTCTCCTTAATCTTATCCACCATACCTTTCTTCTCTTCGCCATTCTCGCCTTTGCAATCTGGTGTGGTGGTTGGAGCATTGGTGGCGGTGGTGTTGTGAGACCCTAGTTCCTTGGTACCAACCTTGGGAATATTCTCTTTAATCTTATCGGTCTGTCTTTTCTTTTCTTCACAATCCTCCCCACCTGGCATGGTGGTTGCAG
Mg72              TTCTCCTTAATCTTATCCACCATACCTTTCTTCTCTTCGCCAYTCTCGCCTTTGCAATCTGGTGTGGTGGTTGGAGCATTGGTGGCGGTGGTGTTGTGAGACCCTAGTTCCTTGGTACCAACCTTGGGAATATTCTCTTTAATCTTATCGGTCTGTCTTTTCTTTTCTTCACAATCCTCCCCACCTGGCATGGTGGTTGCAG
Mg74              TTCTCCTTAATCTTATCCACCATACCTTTCTTCTCTTCGCCATTCTCGCCTTTGCAATCTGGTGTGGTGGTTGGAGCATTGGTGGCGGTGGTGTTGTGAGACCCTAGTTCCTTGGTACCAACCTTGGGAATATTCTCTTTAATCTTATCGGTCTGTCTTTTCNTTTCTTCACAATCCTCCCCACCTGGCATGGTGGTTGCAG
Mg77              TTCTCCTTAATCTTATCCACCATACCTTTCTTCTCTTCGCCATTCTCGCCTTTGCAATCTGGTGTGGTGGTTGGAGCATTGGTGGCGGTGGTGTTGTGAGACCCTAGTTCCTTGGTACCAACCTTGGGAATATTCTCTTTAATCTTATCGGTCTGTCTTTTCTTTTCTTCACAATCCTCCCCACCTGGCATGGTGGTTGCAG
Pa141             ---------------------------------------------------------------------------GCAGTGGTGGCGGTGGTGTCGTTAGACTCTTGTTCCTTGGTACCAACCTTGGGAATCTNCTCTTTTATCTTCTCGGTGAGTCTTTTCTTTTCTTCACAATCCTCGCCTCCTGGCATGGTGGTTGCAG
Pa145             -------------------------------------------------------------------------CNGCAGTGGTGGCGGTGGTGTCGTTAGACTCTTGTTCCTTGGTACCAACCTTGGGAATCTTCTCTTTTATCTTCNCGGNGAGTCTNTTCTTTTCTTCACAATCCTCGCCTCCTGGCATGGTGGTTGCAG
Pa147_R           -------------------------------------------------------------------------CNGCAGTGGTGGCGGTGGTGTCGTTAGACTCTTGTTCCTTGGTACCAACCTTGGGAATCTNCTCTTTTATCTTCTCGGTGAGTCTTTTCTTTTCTTCACAATCCTCGCCTCCTGGCATGGTGGTTGCAG
Pa154             -------------------------------------------------------------------------CAGCAGTGGTGGCGGTGGTGTCGTNAGACTCTTGTTCCTTGGTACCAACCTTGGGAATCTTCTCTTTTATCTTCTCGGTGAGTCTTTTCTTTTCTTCACAATCCTCGCCTCCTGGCATGGTGGTTGCAG
Pa158             -------------------------------------------------------------------------CAGCAGTGGTGGCGGTGGTGTCGTTAGACTCTTGTTCCTTGGTACCAACCTTGGGAATCTTCTCTTTTATCTTCTCGGTGAGTCTTTTCTTTTCTTCACAATCCTCGCCTCCTGGCATGGTGGTTGCAG

locus197 10 49
CaUTC00138833     CTGCTAAGCGGACCCCACCTTGAGCTAGCCGTTTTTCCACAACAGGCAG
Ck17              CTGCTAAGCGGACCCCACCTTGAGCTAGCCGTTTTTCCANAACARGCAG
Ck85_R            CTGCTAAGCGGACCCCACCTTGAGCTAGCCGTTTTTCCACAACAGGCAG
Dm104             -TGCTAAGCGGACCCCACCTTGAGCTAGCCGTTTTTCCACAACAGGCAG
Dm106             CTGCTAAGCGGACCCCACCTTGAGCTNGCCGTTNTTCCACAACAGGCAG
Nv122             CTGCTAAGCGGACCCCACCTTGAGCTAGCCGTTTTTCCACAACAGGCAG
Nv125             CTGCTAAGCGGACCCCACCTTGAGCTAGCCGTTTTTCCACAACANGCAG
Nv127             CTGCTAAGCGGACCCCACCTNGAGCTAGCCGTTTTTCCACAACAGNCAG
Nv130             CTGCTAAGCGGACCCCACCTTGAGCTAGCCGTTTTTCCACAACAGGCAG
Pa154             CTGCTAAGCGGATCCCACCTTGAGCTAGCCGTTTTTCCACAACAGGCAG

locus198 26 155
Ck1               CGGCGGCACCGGGGCCCGCTCAGCGATCACTTCGGAGGARAACTTGTTGAGGAAATATGAGTCGGCGAAATAGGCTGGGGTGCATTGATAGGCTTGAGTATTGCAAAGTTGTACACCCTTGGCTCGGTGAAATACTTCGTCTGGGACTGAGGCTG
Ck10              CGGCGGCACCRGGGCCCGCTCAGCGATCACTTCGGAGGARAACTTGTTGAGGAAATATGAGTCGGCGAAATAGGCTGGGGTGCATTGATAGGCTTGAGTATTGCAAAGTTGTACACCCTTGGCTCGGTGAAATACTTCGTCTGGGACTGAGGCT-
Ck11              CGGCGGCACYGGGGCCCGCTCAGCGATCACTTCGGAGGAAAACTTGTTGAGGAAATATGAGTCGGCGAAATAGGCTGGGGTGCATTGATAGGCTTGAGTATTGCAAAGTTGTACACCCTTGGCTCGGTGAAATACTTCGTCTGGGACTGAGGCTG
Ck12              CGGCGGCACCGGGGCCCGCTCAGCGATCACTTCGGAGGAAAACTTGTTGAGGAAATATGAGTCGGCGAAATAGGCTGGGGTGCATTGATAGGCTTGAGTATTGCAAAGTTGTACACCCTTAGCTCGGTGAAATACTTCGTCTGGGACTGAGGCTG
Ck17              CGGCGGCACCGGGGCCCGCTCAGCGATCACTTCGGAGGAGAACTTGTTGAGGAAATATGAGTCGGCGAAATAGGCTGGGGTGCATTGATAGGCTTGAGTATTGCAAAGTTGTACACCCTTGGCTCGGTGAAATACTTCGTCTGGGACTGAGGCTG
Ck2               CGGCGGCACYGGGGCCCGCTCAGCGATCACTTCGGAGGARAACTTGTTGAGGAAATATGAGTCGGCGAAATAGGCTGGGGTGCATTGATAGGCTTGAGTATTGCAAAGTTGTACACCCTTGGCTCGGTGAAATACTTCGTCTGGGACTGAGGCTG
Ck20              CGGCGGCACYGGGGCCCGCTCAGCGATCACTTCGGAGGAAAACTTGTTGNGGAAATATGAGTCGGCRAAATAGGCTGGGGTGCATTGATAGGCTTGAGTATTGCAAAGTTGTACACCCTTGGCTCGGTGAAATACTTCGTCTGGGACTGAGGCTG
Ck21              CGGCGGCACCGGGRCCCGCTCAGCGATCACTTCGGAGGAGAACTTGTTGAGGAAATATGAGTCGGCGAAATAGGCTGGGGTGCATTGATAGGCTTGAGTATTGCAAAGTTGTAYACCCTTGGCTCGGTGAAATACTTCGTCTGGGACTGAGGCTG
Ck22              CGGCGGCACCGGGGCCCGCTCAGCGATCACTTCGGAGGARAACTTGTTGAGGAAATATGAGTCGGCGAAATAGGCTGGGGTGCATTGATAGGCTTGAGTATTGCAAAGTTGTACACCCTTRGCTCGGTGAAATACTTCGTCTGGGACTGAGGCTG
Ck23              CGGCGGCACCGGGGCCCGCTCAGCGATCACTTCGGAGGAGAACTTGTTGAGGAAATATGAGTCGGCGAAATAGGCTGGGGTGCATTGATAGGCTTGAGTRTTGCAAAGTTGTACACCCTTGGCTCGGTGAAATACTTCGTCTGGGACTGAGGCTG
Ck26              CGGCGGCACCGGGGCCCGCTCAGCGATCACTTCGGAGGAGAACTTGTTGAGGAAATATGAGTCRGCGAAATAGGCTGGGGTGCATTGATAGGCTTGAGTATTGCAAAGTTGTACACCCTTGGCTCGGTGAAATACTTCGTCTGGGACTGAGGCTG
Ck29              CGGCGGCACCGGGGCCCGCTCAGCGATCACTTCGGAGGAGAACTTGTTGAGGAAATATGAGTCGGCGAAATAGGCTGGGGTGCATTGATAGGCTTGAGTATTGCAAAGTTGTACACCCTTGGCTCGGTGAAATACTTCGTCTGGGACTGAGGCTG
Ck3               CGGCGGCACCGGGGCCCGCTCAGCGATCACTTCGGAGGAGAACTTGTTGAGGAAATATGAGTCGGCGAAATAGGCTGGGGTGCATTGATAGGCTTGAGTATTGCAAAGTTGTACACCCTTGGCTCGGTGAAATACTTCGTCTGGGACTGAGGCNG
Ck32              CGGCGGCACYGGGGCCCGCTCAGCGATCACTTCGGAGGAGAACTTGTTGAGGAAATATGAGTCGGCGAAATAGGCTGGGGTGCATTGATAGGCTTGAGTATTGCAAAGTTGTACACCCTTGGCTCGGTGAAATACTTCGTCTGGGACTGAGGCTG
Ck34              CGGCGGCACCGGGGCCCGCTCAGCGATCACTTCGGAGGAGAACTTGTTGAGGAAATATGAGTCGGCGAAATAGGCTGGGGTGCATTGATAGGCTTGAGTATTGCAAAGTTGTACACCCTTGGCTCGGTGAAATACTTCGTCTGGGACTGAGGCTG
Ck35              CGGCGGCACCGGGGCCCGCTCAGCGATCACTTCGGAGGAGAACTTGTTGAGGAAATATGAGTCGGCGAAATAGGCTGGGGTGCATTGATAGGCTTGAGTATTGCAAAGTTGTACACCCTTGGCTCGGTGAAATACTTCGTCTGGGACTGAGGCTG
Ck36              CGGCGGCACCGGGGCCCGCTCAGCGATCACTTCGGAGGAGAACTTGTTGAGGAAATATGAGTCGGCGAAATAGGCTGGGGTGCATTGATAGGCTTGAGTATTGCAAAGTTGTACACCCTTGGCTCGGTGAAATACTTCGTCTGGGACTGAGGCTG
Ck4               CGGCGGCACCGGGGCCCGCTCAGCGATCACTTCGGAGGAAAACTTGTTGAGGAAATATGAGTCGGCGAAATAGGCTGGGGTGCATTGATAGGCTTGAGTATTGCAAAGTTGTACACCCTTGGCTCGGTGAAATACTTCGTCTGGGACTGAGGCTG
Ck49              CGGCGGCACYGGGGCCCGCTCAGCGATCACTTCGGAGGARAACTTGTTGAGGAAATATGAGTCRGCGAAATAGGCTGGGGTGCATTGATAGGCTTGAGTATTGCAAAGTTGTACACCCTTGGCTCGGTGAAATACTTCGTCTGGGACTGAGGCT-
Ck50              CGGCGGCACYGGGGCCCGCTCAGCGATCACTTCGGAGGARAACTTGTTGAGGAAATATGAGTCGGCGAAATAGGCTGGGGTGCATTGATAGGCTTGAGTATTGCAAAGTTGTACACCCTTGGCTCGGTGAAATACTTCGTCTGGGACTGAGGCTG
Ck51              CGGCGGCACTGGGGCCCGCTCAGCGATCACTTCGGAGGAAAACTTGTTGAGGAAATATGAGTCGGCGAAATAGGCTGGGGTGCATTGATAGGCTTGAGTATTGCAAAGTTGTACACCCTTGGCTCGGTGAAATACTTCGTCTGGGACTGAGGCTG
Ck54              CGGCGGCACYGGGGCCCGCTCAGCGATCACTTCGGAGGARAACTTGTTGAGGAAATATGAGTCGGCGAAATAGGCTGGGGTGCATTGATAGGCTTGAGTATTGCAAAGTTGTACACCCTTGGCTCGGTGAAATACTTCGTCTGGGACTGAGGCTG
Ck54_R            CGGCGGCACYGGGGCCCGCTCAGCGATCACTTCGGAGGARAACTTGTTGAGGAAATATGAGTCGGCGAAATAGGCTGGGGTGCATTGATAGGCTTGAGTATTGCAAAGTTGTACACCCTTGGCTCGGTGAAATACTTCGTCTGGGACTGAGGCTG
Ck56              CGGCGGCACYGGGGCCCGCTCAGCGATCACTTCGGAGGARAACTTGTTGAGGAAATATGAGTCGGCGAAATAGGCTGGGGTGCATTGATAGGCTTGAGTATTGCAAAGTTGTACACCCTTGGCTCGGTGAAATACTTCGTCTGGGACTGAGGCTG
Ck7               CGGCGGCACCGGGGCCCGCTCAGCGATCACTTCGGAGGAGAACTTGTTGAGGAAATATGAGTCGGCGAAATAGGCTGGGGTGCATTGATAGGCTTGAGTATTGCAAAGTTGTACACCCTTGGCTCGGTGAAATACTTCGTCTGGGACTGAGGCTG
Mg61              CGGCGGCACTGGGGCCCGCTCAGCGATCACTTCCGAGGAAAACTTGTTGAGAAAATATGAGTCGGCGAAATAGGCTGGGGTGCATTGATAGGCTTGAGTATTGCAAAGTTGTACACCCTTGGCTCGGTGAAATACTTCGTCTGGGACTGAGGCTG

locus199 11 223
Ck1               GAAACAAAACATGATCGGGCAGGTTGTTTTTGTTAATCTTGTCGTTTATTGATGTGTAAACTTTTT--TTTTTTTTNNNGCTAATTACAGGCAGAATCATGGTTACACATAAAATAAATGATAAGTAGCTGTGGTTAGTATGATTCAGGGTTTTTGCAGTTGTTTAAGTAGCTTTAAATAGGAAATATGCCTGATTGGCTACATTATGTCTAAGTCTGGGCAG
Ck10              SAAACAAAACATGATCGGGCAGGTTGTTTTTGTTAATCTTGTCGTTTATTGATGTGTAAAMNNTTT--TTTTTTTTTTTGCTAATTACAGGCAGAATCATGGTTACACATAAAATAAATGATAAGTAGCTGTGGTTAGTATGATTCAGGGTTTTTGCAGTTGTTTAAGTAGCTTTAAATAGGAAATATGCCTGATTGGCNNNNNTATSTCTAAGTCTGGGCAG
Ck17              GAAACAAAACATGATCGGGCAGGTTGTTTTTGTTAATCTTGTCGTTTATTGATGTGTAAACNTTTTTTTTTTTTTTTTTGCTAATTACAGGCAGAATCATGGTTACACATAAAATAAATGATAAGTAGCTGTGGTTAGTATGATTCAGGGTTTTTGCAGTTGTTTAAGTAGCTTTAAATAGGAAATATGCCTGATTGGCTACATTATGTCTAAGTCTGGGCAG
Ck2               GAAACAAAACATGATCAGGCAGGTTGTTTTTGTTAATCTTGTCGTTTATTGATGTGTAAACNTTTTTTTTTTTTTTTTTGCTAATTTCAGGCAGAATNATGGTTACACATAAAATAAATGATAAGTAGCTGTGGTTAGTATGATTCAGGGTTTTTGCAGTTGTTTAAGTAGCTTTAAATAGGAAATATGCCTGATTGGCTACATTATGTCTAAGTCTGGGCAG
Ck20              GAAACAAAACATGATCGGGCAGGTTGTTTTTGTTAATCTTGTCGTTTATTGATGTGTAAANTNTTTT-TTTTTTTTTTTGCTAATTACAGGCAGAATCATGGTTACACATAAAATAAATGATAAGTAGCTGTGGTTAGTATGATTCAGGGTTTTTGCAGTTGTTTAAGTAKCTTTAAATAGGAAATATGCCTGATTGGCTACATTATSTCTAAGTCTGGGCAG
Ck21              GAAACAAAACATGATCGGGCAGGTTGTTTTTGTTAATCTTGTCGTTTATTGATGTGTAAACTTTTTTNTTTTTTTTTTTGCTAATTACAGGCAGAATCATGGTTACACATAAAATAAATGATAAGTAGCTGTGGTTAGTATGATTCAGGGTTTTTGCAGTTGTTTAAGTAGCTTTAAATAGGAAATATGCCTGATTGGCTACATTATGTCTAAGTCTGGGCAG
Ck22              GAAACAAAACATGNTCGGGCAGGTTGTTTTTGTTAATCTTGTCGTTTATTGATGTGTAAATTTTTT--TTTTTTTTTTTGCTAATTACAGGCAGAATCATGGTTACACATAAAATAAATGATAAGTAGCTGTGGTTAGTATGATTCAGGGTTTTTGCAGTTGTTTAAGTAGCTTTAAATAGGAAATATGCCTGATTGGCTACATTATGTCTAAGTCTGGGCAG
Ck26              GAAACAAAACATGATCGGGCAGGTTGTTTTTGTTAATCTTGTCGTTTATTGATGTGTAAACTTTTTT-TTTTTTTTTTTGCTAATTACAGGCAGAATCATGGTTACACATAAAATAAATGATAAGTAGCTGTGGTTAGTATGATTCAGGGTTTTTGCAGTTGTTTAAGTAGCTTTAAATAGGAAATATGCCTGATTGGCTACATTATGTCTAAGTCTGGGCAG
Ck35              GAAACAAAACATGATCGGGCAGGTTGTTTTTGTTAATCTTGTCGTTNATTGATGTGTAAACNTT----TTTTTTTTTTTGCTAATTACAGGCAGAATCATGGTTACACATAAAATAAATGATAAGTAGCTGTGGTTAGTATGATTCAGGGTTTTTGCAGTTGTTTAAGTAGCTTTAAATAGGAAATATGCCTGATTGGCTACATTATGTCTAAGTCTAGGCAG
Ck4               GAAACAAAACATGATCAGGCAGGTTGTTTTTGTTAATCTTGTCGTTTATTGATGTGTAAACTTTTTT-TTTTTTTTTTTGCTAATTCCAGGCAGAATCATGGTTACACATAAAATAAATGATAAGTAGCTGTGGTTAGTATGATTCAGGGTTTTTGCAGTTGTTTAAGTAGCTTTAAATAGGAAATATGCCTGATTGGCTACATTATGTCTAAGTCTGGGCAG
Ck49              GAAACAAAACATGATCGGGCAGGTTGTTTTTGTTAATCTTGTCGTTTATTGATGTGTAAACNNTTTTTTTTTTTTTTTTGCTAATTACAGGCAGAATCATGGTTACACATAAAATAAATGATAAGTAGCTGTGGTTAGTATGATTCAGGGTTTTTGCAGTTGTTTAAGTAGCTTTAAATAGGAAATATGCCTGATTGGCTACATTATGTCTAAGTCTGGGCAG

locus200 12 93
Ck10              AACCATATTTTCCCTACAAGTGGAGATCACAGAGAACTTGAAGGATTAATGAGAATATTTCATATTTATAGATTTACCCTCCATCACGGGCTG
Ck11              AACCATATTTTCCCTACAAGTGGAGATCACAGAGAACTTGAAGGATTAATGAGAATATTTCATATTTATAGATTTACCCTCCATCACGGGCTG
Ck17              AACCATATTTTCCCTACAAGTGGAGATCACAGAGAACTTGAAGGATTAATGAGAATATTTCATATTTATAGATTTACCCTCCATCACGGGCTG
Ck2               AACCATATTTTCCCTACAAGTGGAGATCACAGAGAACTTGAAGGATTAATGAGAATATTTCATATTTATAGATTTACCCTCCATCACGGGCTG
Ck21              AACCATATTTTCCCTACAAGTGGAGATCAMAGAGAACTTGAAGGATTAATGAGAATATTTCATATTTATAGATTTACCCTCCATCACGGGCTG
Ck29              AACCATATTTTCCCTACAAGTGGAGATCACAGAGAACTTGAAGGATTAATGAGAATATTTCATATTTATAGATTTATCCTCCATCACGGGCTG
Ck3               AACCATATTTTCCCTACAAGTGGAGATCACAGAGAACTTGAAGGATTAATGAGAATATTTCATATTTATAGATTTACCCTCCATCACGGGCTG
Ck32              AACNATATTTTCCCTACAAGTGGAGATCACAGAGAACTTGAAGGATTAATGAGAATATTTCATATTTATAGATTTATCCTCCATCACGGGCNG
Ck51              AACCATATTTTCCCTACAAGTGGAGATCACAGAGAACTTGAAGGATTAATGAGAATATTTCATATTTATAGATTTATCCTCCATCACGGGCTG
Ck54_R            AACCATATTTTCCCTACAAGTGGAGATCACAGAGAACTTGAAGGATTAATGAGAATATTTCATATTTATAGATTTATCCTCCATCACGGGCNG
Ck56              AACCATATTTTCCCTACAAGTGGAGATCACAGAGAACTTGAAGGATTAATGAGAATATTTCATATTTATAGATTTATCCTCCATCACGGGCTG
Ck7               AACCATATTTTCCCTACAAGTGGAGATCACAGAGAACTTGAAGGATTAATGAGAATATTTCATATTTATAGATTTACCCTCCATCACGGGCTG

locus201 24 121
Ck1               AAACCACCCATTTTCGAATTCCAACAAGCCGGGCATGTAATGCCTTCTGCACATCTTTTCTGTTTAAATAATTGACAGTTTTATCGTCTATACATACGTCTATCCTCTCGCCCACTTGCTG
Ck17              AAACCACCCATTTTCGAATTCCAACAAGCCGGGCATGTAATGCCTTCTGCACATCTTNTCTGTTTAAATAATTGACAGTTTTATCGTCTATRCATACGTCTATYCTCTCGCCCACTTNCTG
Ck22              AAACCASCCATTTTCGAATTCCAACAAGCCGGGCATGTAATGCCTTCTNCACATCTTTTCTGTTTAAATAATTGACAGTTTTATCGTCTATACATACGTCTATCCTCTCGCCCACTTGCTG
Ck23              AAACCACCCATTTTCGAATTCCAACAAGCCGGGCATGTAATGCCTTCTGCACATCTTTTCTGTTTAAATAATTGACAGTTTTATCGTCTATACATACGTCTATCCTCTCRCCCACTTGCWG
Ck3               AAACCACCCATTTTCGAATTCCAACAAGCCGGGCATGTAATGCCTTCTGCACATCTTTTCTGTTTAAATAATTGACAGTTTTATCGTCTATACATACGTCTATCCTCTCGCCCACTTGCTG
Ck32              AAACCACCCATTTTCGAATTCCAACAAGCCGGGCATGTAATGCCTTCTGCACATCTTTNCTGTTTAAATAATTGACAGTTTTATCGTCTATACATACGTCTATCCTCTCGCCCACTTGCTG
Ck4               AAACCACCCATTTTCGAATTCCAACAAGCCGGGCATGTAATGCCTTCTGCACATCTTTTCTGTTTAAATAATTGACAGTTTTATCGTCTATACATACGTCTATCCTCTCGCCCACTTGCTG
Ck49              AAACCACCCATTTTCGAATTCCAACAAGCCGGGCATGTAATGCCTTCTGCACATCTTTTCTGTTTAAATAATTGACAGTTTTATCGTCTATACATACGTCTATCCTCTCGCCCACTTGCTG
Ck7               AAACCACCCATTTTCGAATNCCAACAAGCCGGGCATGTAATGCCTTCTGCACATCTTTTCTGTTTAAATAATNGACAGTTTTATCGTCTATACATACGTCTATCCTCTCGCCCACTTGCNG
Ck81              AAACCACCCATTTTCGAATTCCAACAAGCCGGGCATGTAATGCCTTCTGAACATCTTTTCTGTTTAAATAATTGACAGTTTTATCGTCTATACATACGTCTATCCTCTCGCCCACTTGCTG
Dm106             AAACCACCCATTTTCGAATTCCAACAAGCCGGGCATGTAATGCCTTCTGCACATCTTTTCTGTTTAAATAATTGACAGTTTTATCGTCTATACATACGTCTATCCTCTCGCCCACTTGCTG
Dm111             AAACCACCCATTTTCGAATTCCAACAAGCCGGGCATGTAATGCCTTCTGCACATCTTTTCTGTTTAAATAATTGACAGTTTTATCGTCTATACATACGTCTATCCTCTCGCCCACTTGCNG
Dm112             AAACCACCCATTTTCGAATTCCAACAAGCCGGGCATGTAATGCCTTCTGCACATCTTTTCTGTTTAAATAATTGACAGTTTTATCGTCTATACATACGTCTATCCTCTCGCCCACTTGCTG
Dm112_R           AAACCACCCATTTTCGAATNCCAACAAGCCGGGCATGTAANGCCTTCTGCACATCTTTTCTGTTTAAATAATTGACAGTTTTATCGTCTATACATACGTCTATCCTCTCGCCCACTTGCNG
Mg37              AAACCACCCATTTTCGAATTCCAACAAGCCGGGCNTGTAATGCCTTCTGCACATCTTTTCTGTTTAAATAATTGACAGTTTTATCGTCTATACATACGTCTATCCTCTCGCCCACTTGCTG
Mg40_R            AAACCACCCATTTTCGAATTCCAACAAGCCGGGCATGTAATGCCTTCTGCACANCTTTTCTGTTTAAATAATTGACAGTTTTATCGTCTATACATACGTCTATCCTCTCGCCCACTTGCTG
Mg59              AAACCACCCATTTTCGAATTCCAACAAGCCGGGCATGTAATGCCTTCTGCANNTCTTTTCTGTTTAAATAATTGACAGTTTTATCGTCTATACATACGTCTATCCTCTCGCCCACTTGCTG
Mg64_R            AAACCACCCATTTTCGAATTCCAACAAGCCGGGCATGTAATGCCTTCTGCACATCTTTTCTGTTTAAATAATTGACAGTTTTATCGTCTATACATACGTCTATCCTCTCGCCCACTTGCTG
Mg69              AAACCACCCATTTTCGAATTCCAACAAGCCGGGCATGTAATGCCTTCTGCACATCTTTTCTGTTTAAATAATTGACAGTTTTATCGTCTATACATACGTCTATCCTCTCGCCCACTTGCTG
Pa140             AAACCACCCATTTTCGAATTCCAACAAGCCGAGCATGTAAYGCCTTCTGCACATCYTTTCTRTTTAAATAATTGACAGTTTTATCMTCTATACATACGTCTATCCTYTCGCCCACTTGCTG
Pa141             AAACCACCCATTTTCGAATTCCAACAAGNCGAGCATGTAAYGCCTTCTGCACATCYTTTCTRTTTAANTAATTGACAGTTTTATCMTCTATACATACGTCTATCCTYTCGCCCACTTGCTG
Pa145             AAACCACCCATTTTCGAATTCCAACAAGCCGAGCATGTAAYGCCTTCTGCACATCYTTTCTRTTTAAATAATTGACAGTTTTATCMTCTNTACATACGTCTATCCTYTCGCCCACTTGCTG
Pa154             AAACCACCCATTTTCGAATTCCAACAAGCCGAGCATGTAANGCCTTCTGCACATCNTTTCTNTTTAAATAATTGACAGTTTTATCNTCTATACATACGTCTATCCTNTCGCCCACTTGCTG
Pa158             AAACCACCCATTTTCGAATTCCAACAAGCCGAGCATGTAAYGCCTTCTGCACATCYTTTCTRTTTAAATAATTGACAGTTTTANCMTCTATACATACGTCTATCNTYNCGCCCACTTGCTG

locus202 19 152
Ck1               TCTACATGATCCTCGCAACGAAGAATTATTTGCTCTATTAGATGATTCTGATAGCTTTCCTGCTGGTGCTTTCCAAGATTCAGATATTTTGGACATGCTACATGGTTNGGGACTTAGATTAAACGTGTCTCTCGAAACAATTTTACAAGCTG
Ck11              TCTACATGATCCTCGCAACGAAGAATTATTTGCTCTATTAGATGATTCTGATAGCTTTCCTGCTGGTGCTTTCCAAGATTCAGATATTTTGGACATGCTACATGGTTTGGGACTTAGATTAAACGTGTCTCTCGAAACAATTTTACAAGCTG
Ck17              TCTACATGATCCTCGCAACGAAGAATTATTTGCTCTATTAGATGATTCTGATAGCTTTCCTGCTGGTGCTTTCCAAGATTCAGATATTTTGGACATGCTACATGGTTTGGGACTTAGATTAAACGTGTCTCTCGAAACAATTTTACAAGCTG
Ck2               TCTACATGATCCTCGCAACGAAGAATTATTTGCTCTATTAGATGATTCTGATAGCTTTCCTGCTGGTGCTTTCCAAGATTCAGATATTTTGGACATGCTACATGGTTTGGGACTTAGATTAAACGTGTCTCTCGAAACAATTTTACAAGCTG
Ck20              TCTACATGATCCTCGCAACGAAGAATTATTTGCTCTATTAGATGATTCTGATAGCTTTCCTGCTGGTGCTTTCCAAGATTCAGATATTTTGGACATGCTACATGGTTTGGGACTTAGATTAAACGTGTCTCTCGAAACAATTTTACAAGCTG
Ck21              TCTACATGATCCTCGCAACGAAGAATTATTTGCTCTATTAGATGATTCTGATAGCTTTCCTGCTGGTGCTTTCCAAGATTCAGATATTTTGGACATGCTACATGGTTTGGGACTTAGATTAAACGTGTCTCTCGAAACAATTTTASAAGCTG
Ck22              TCTACATGATCCTCGCNACGAAGAATTATTTGCTCTATTAGATGATTCTGATAGCTTTCCTGCTGGTGCTTTCCAAGATTCAGATATTTTGGACATGCTACATGGTTTGGGACTTAGATTAAACGTGTCTCTCGAAACAATTTTACAAGCTG
Ck23              TCTACATGATCCTCGCAACGAAGAATTATTTGCTCTATTAGATGATTCTGATAGCTTTCCTGCTGGTGCTTTCCAAGATTCAGATATTTTGGACATGCTACATGGTTTGGGACTTAGATTAAACGTGTCTCTCGAAACAATTTTACAAGCTG
Ck26              TCTACATGATCCTCGCAACGANGAATTATTTGCTCTATTAGATGATTCTGATAGCTTTCCTGCTGGTGCTTTCCAAGATTCAGATATTTTGRACATGCTACATGGTTTGGGACTTAGATTAAACGTGTCTCTCGAAACAATTTTACAAGCTG
Ck29              TCTACATGANCCTCGCAACGAAGAATTATTTGCTCTATTAGATGATTCTGATAGCTTTCCTGCTGGTGCTTTCCAANATTCAGATATTTNGGACATGCTACATGGTTTGGGACTTAGATTAAACGTGTCTCTCGAAACAATTTTACAAGCTG
Ck3               TCTACANGATCCTCGCAACGAAGAATTATTTGCTCTATTAGATGATTCTGATAGCTTTCCTGCTGGTGCTTTCCAAGATTCAGATATTTTGGACATGCTACATGGTTTGGGACTTAGRTTAAACGTGTCTCTCGAAACAATTTTACAAGCTG
Ck34              TCTACATGATCCTCGCAACGAAGAATTATTTGCTCTATTAGATGATTCTGATAGCTTTCCTGCTGGTGCTTTYCAAGATTCAGATATTTTGGACATGCTACATGGTTTGGGACTTAGATTAAACGTGTCTCTCGAAACAATTTTACAAGCTG
Ck36              TCTACATGATCCTCGCAACGAAGAATTATTTGCTCTATTAGATGATTCTGATAGCTTTCCTGCTGGTGCTTTCCAAGATTCAGATATTTTGGACATGCTACATGGTTTGGGACTTAGATTAAACGTGTCTCTCGAAACAATTTTACAAGCTG
Ck4               TCTACATGATCCTCGCAACGAAGAATTATTTGCTCTATTAGATGATTCTGATAGCTTTCCTGCTGGTGCTTTCCAAGATTCAGATATTTTGGACATGCTACATGGTTTGGGACTTAGRTTAAACGTGTCTCTCGAAACAATTTTACAAGCTG
Ck49              TCTACATGATCCTCGCAACGAAGAATTATTTGCTCTATTAGATGATTCTGATAGCTTTCCTGCTGGTGCTTTCCNAGATTCAGATATTTTGGACATGCTACATGGTTTGGGACTTAGATTAAACGTGTCTCTCGAAACAATTTTACAAGCTG
Ck50              TCTACATGATCCTCGCAACGAAGAATTATTTGCTCTATTAGATNATTCTGATAGCTTTCCTGCTGGTGCTTTYCAAGATTCAGATATTTTGGACATGCTACATGGTTTGGGACTTAGATTAAACGTGTCTCTCGAAACAATTTTACAAGCTG
Ck54              TCTACATGATCCTCGCAACGAAGAATTATTTGCTCTATTAGATGATTCTGATAGCTTTCCTGCTGGTGCTTTCCAAGATTCAGATATTTTGGACATGCTACATGGTTTGGGACTTAGATTAAACGTGTCTCTCGAAACAATTTTACAAGCTG
Ck54_R            TCTACATGATCCTCGCANCGAAGAATTATTTGCTCTATTAGATGATTCTGATAGCTTTCCTGCTGGTGCTTTCCAAGATTCAGATATTTTGGACATGCTACATGGTTTGGGACTTAGATTAAACGTGTCTCTCGAAACAATTTTACAAGCTG
Ck56              TCTACATGATCCTCGCAACGAAGAATTATTTGCTCTATTAGATGATTCTGATAGCTTTCCTGCTGGTGCTTTCCAAGATTCAGATATTTTGGACATGCTACATGGTTTGGGACTTAGATTAAACGTGTCTCTCGAAACAATTTTACAAGCNG

locus203 22 230
Ck1               GGCRCAAGTGTTGGGTGTATGATCGTACATGATATTGTAATTAGAAGGGCACCAACAATGATTAAACAACGTACCAGAATGAGAAAAAGAAATATTCAATTGATTGTAACAAAATTTGTTATAGTTAARACTTCATG-AAGAGCTATAAAGCTTAAATAGTCGTTGTAAACCATCAAATTAGTTTGGTTTTACCTCTTTAGTTTTTGGCTACGTCAAAAGCTAATTGCTG
Ck10              GGCGCAAGTGTTGGGTGTATGATCGTACATGATAKTGTAATTAGAAGGGCACCAACAATGATTAAACAACGTACCAGAATGAGAAAAAGAAATATTCAATTGATTGTAACAAAATTTGTTATAGTTAAAACTTCATG-AAGAGCTATAAAGCTTAAATAGTCGTTGTAAACCATCAAATTAGTTTGGTTTTACCTCTTTAGTTTTTGGCTACGTCARAAGCTAATTGCTG
Ck11              GGCGCAAGTGTTGGGTGTATGATCGTACATGATAGTGTAATTAGAAGGGCACCAACAATGATTAAACAACGTACCAGAATGAGAAAAAAAAATATTCAATTGATTGTAACAAAATTTGTTATAGTTAAAACTTCATG-AAGAGCTATAAAGCTTAAATAGTCGTTGTAAACCATCAAATTAGTTTGGTTTTACCTCTTTAGTTTTTGGCTACGTCAAAAGCTAATTGCTG
Ck12              GGCGCANGTGTTGGGTGTATGATCGTACATGATATTGTAATTAGAAGGGCACCAACAATGATTAAACAACGTACCAGAATGAGAAAAAGAAATATTCAATTGATTGTAACAAAATTTGTTATAGTTAAAACTTCATG-AAGAGCTATAAAGCTTAAATAGTCGTTGTAAACCATCAAATTAGTTTGGTTTTACCTCTTTAGTTTTNGGCTACGTCAGAAGCTAATTGCTG
Ck17              GGCGCANGTGTTGGGTGTATGATCGYACATGATASTGTAATTAGAAGGGCACCANCARTGATTAAACAACGTACCAGAATKAGAAAAAGAAATATTCAATTGATTGTAACAAAATTTGTTATAGTTAAAACTTCATGNAAGAGCTATAAAGCTTAAATAGTCGTTGTAAACCATCAAATTAGTTTGGTTTTACCTCTTTAGTTTTTGGCTACGTCAAAAGCTAATTGCTG
Ck2               GGCGCAAGTGTTGGGTGTATGATCGTACATGATAGTGTAATTAGAAGGGCACCAACAATGATTAAACAACGTACCAGAATGAGAAAAAGAAATATTCAATTGATTGTAACAAAATTTGTTATAGTTAAGACTTCATG-AAGAGCTATAAAGCTTAAATAGTCGTTGTAAACCATCAAATTAGTTTGGTTTTACCTCTTTAGTTTTTGGCTACGTCAAAAGCTAATTGCTG
Ck21              GGCGCAAGTGTTGGGTGTATGATCGTACATGATATTGTAATTAGAAGGGCACCAACAATGATTAAACAACGTACCAGAATGAGAAAAAGAAATATTCAATTGATTGTAACAAAATTTGTTATAGTTAARACTTCATG-AAGAGCTATAAAGCTTAAATAGTCGTTGTAAACCATCAAATTAGTTTGGTWTTACCTCTTTAGTTTTTGGCTACGTCAAAAGCTAATTGCTG
Ck22              GGCGCAAGTGTTGGGTGTATGATCGTAYATGATAKTGTAATTAGAAGGGCACCAACAATSATTAAACAACGTACCAGAATGAGAAAAAGAAATATTCAATTGATTGTAACAAAATTTGTTATAGTTAAAACTTCATG-AAGAGCTATAAAGCTTAAATAGTCGTTGTAAACCATCAAATTAGTTTGGTTTTACCTCTTTAGTTTTTGGCTACGTCAAAAGCTAATTGCTG
Ck23              GGCGCANGTGTTGGGTGTANGATCGTACATGATAKTGTAATNAGAAGGGCACCAACAATGATTAAACAACGTACCAGAANGAGAAAAAGAAATATTCAATTGATTGTAACAAAATTTGTTATAGTTAAAACTTCATGNAAGAGCTATAAAGCTTAAATAGTCGTTGTAAACCATCAAATTAGTTTGGTTTTACCTCTTTAGTTTTTGGCTACGTCAAAAGCTAATTGCTG
Ck26              GGCGCAAGTGTTGGGTGTATGATCGTACATGATATTGTAATTAGAAGGGCACCAACAATGATTAAACAACGTACCAGAATGAGAAAAAGAAATATTCAATTGATTGTAACAAAATTTGTTATAGTTAARACTTCATG-AAGAGCTATAAAGCTTAAATAGTCGTTGTAAACCATCAAATTAGTTTGGTTTTACCTCTTTAGTTTTTGGCTACGTCAAAAGCTAATTGCTG
Ck3               GGCGCAAGTGTTGGGTGTATGAKCGTACATGATAKTGTAATTAGAAGGGCACCAACAATGATTAAACAACGTACCAGAATGAGAAAAAGAAATATTCAATTGATTGTAACAAAATTTGTTATAGTTAARACTTCATG-AAGAGCTATAAAGCTTAAATAGTCGTTGTAAACCATCAAATTAGTTTGGTTTTACCTCTTTAGTTTTTGGCTACGTCAAAAGCTAATTGCTG
Ck32              GGCGCAAGTGTTGGGTGTATGATCGTACATGATATTGTAATTAGAAGGGCACCAACAATGATTAAACAACGTACCAGAATGAGAAAAAGAAATATTCAATTGATTGTAACAAAATTTGTTATAGTTAAAACTTCATG-AAGAGCTATAAAGCTTAAATAGTCGTTGTAAACCATCAAATTAGTTTGGTTTKACCTCTTTAGTTTTTGGCTACGTCAAAAGCTAATTGCTG
Ck34              GGCGCAAGTGTTGGGTGTATGATCGTACATGATATTGTAATTAGAAGGGCACCAACAATGATTAAACAACGTACCAGAATGAGAAAAAGAAATATTCAATTGATTGTAACAAAATTTGTTATAGTTAAAACTTCATG-AAGAGCTATAAAGCTTAAATAGTCGTTGTAAACCATCAAATTAGTTTGGTTTKACCTCTTTAGTTTTTGGCTACGTCAAAAGCTAATTGCTG
Ck35              GGCGCAAGTGTTGGGTGTATGATCGTACATGATATTGTAATTAGAAGGGCACCAACAATGATTAAACAACGTACCAGAATGAGAAAAAGAAATATTCAATTGATTGTAACAAAATTTGTTATAGTTAAGACTTCATG-AAGAGCTATAAAGCTTAAATAGTCGTTGTAAACCATCAAATTAGTTTGGTTTTACCTCTTTAGTTTTTGGCTACGTCAAAAGCTAATTGCTG
Ck36              GGCGCAAGTGTTGGGTGTATGATCGTACATGATATTGTAATTAGAAGGGCACCAACAATGATTAAACAACGTACCAGAATGAGAAAAAGAAATATTCAATTGATTGTAACAAAATTTGTTATAGTTAAAACTTCATG-AAGAGCTATAAAGCTTAAATAGTCGTTGTAAACCATCAAATTAGTTTGGTTNTACCTCTTTAGTTTTTGGCTACGTCAAAAGCTAATTGCTG
Ck4               GGCGCAAGTGTTGGGTGTATGATCGTACATGATAKTGTAATTAGAAGGGCACCAACAATGATTAAACAACGTACCAGAATGAGAAAAAGAAATATTCAATTGATTGTAACAAAATTTGTTATAGTTAAAACTTCATG-AAGAGCTATAAAGCTTAAATAGTCGTTGTAAACCATCAAATTAGTTTGGTTTTACCTCTTTAGTTTTTGGCTACGTCAAAAKCTAATTGCTG
Ck49              GGCGCAAGTGTTGGGTGTATGATCGTACATGATATTGTAATTAGAAGGGCACCAACAATGATTAAACAACGTACCAGAATGAGAAAAAGAAATATTCAATTGATTGTAACAANATTTGTTATAGTTAARACTTCATG-AAGAGYTATAAAGCTTAAATAGTCGTTGTAAACCATCAAATTAGTTTGGTTTTACCTCTTTAGTTTTTGGCTACGTCAAAAGCTAATTGCTG
Ck50              GGCGCAAGTGTTGGGTGTATGATCGTACATGATAKTGTAATTAGAAGGGCACCAAYAATGATTAAACAACGTACCAGAATGAGAAAAAGAAATATTCAATTGATTGTAACAAAATTTGTTATAGTTAAAACTTCATG-AAGAGCTATAAAGCTTAAATAGTCGTTGTAAACCATCAAATTAGTTTGGTTTKACCTCTTTAGTTTTTGGCTACGTCAAAAGCTAATTGCTG
Ck54              GGCGCAAGTGTTGGGTGTATGATCGTACATGATAKTGTAATTAGAAGGGCACCAAYAATGATTAAACAACGTACCAGAATGAGAAAAAGAAATATTCAATTGATTGTAACAAAATTTGTTATAGTTAARACTTCATG-AAGAGCTATAAAGCTTAAATAGTCGTTGTAAACCATCAAATTAGTTTGGTTTKACCTCTTTAGTTTTTGGCTACGTCAAAAGCTAATTGCTG
Ck54_R            GGCGCAAGTGTTGGGTGTATGATCGTACATGATAKTGTAATTAGAAGGGCACCAAYAATGATTAAACAACGTACCAGAATGAGAAAAAGAAATATTCAATTGATTGTAACAAAATTTGTTATAGTTAARACTTCATG-AAGAGCTATAAAGCTTAAATAGTCGTTGTAAACCATCAAATTAGTTTGGTTTKACCTCTTTAGTTTTTGGCTACGTCAAAAGCTAATTGCTG
Ck56              GGCGCAAGTGNTGGGTGTATGATCGTACATGATATTGTAATTAGAAGGGCACCAACAATGATTAAACAACGTACCAGAATGAGAAAAAGAAATATTCAATTGATTGTAACAAAATTTGTTATAGTTAAAACTTCATG-AAGAGTTATAAAGCTTAAATAGTCGTTGTAAACCATCAAATTAGTTTGGTTTTACCTCTTTAGTTTTTGGCTACGTCAAAAGCTAATTGCTG
Ck7               GGCACAAGTGTTGGGTGTATGATCGTACATGATATTGTAATTAGAAGGGCACCAACAATGATTAAACAACGTACCAGAATGAGAAAAAGAAATATTCAATTGATTGTAACAAAATTTGTTATAGTTAAAACTTCATG-AAGAGCTATAAAGCTTAAATAGTCGTTGTAAACCATCAAATTAGTTTGGTTTTACCTCTTTAGTTTTTGGCTACGTCAAAAGCTAATTGCTG

locus204 13 79
Ck10              GAAACCACCGTTATCTCCCACATTAAACATCTTATCCATATTTCAATAAGAATACCCTTCAGTGTGTGATACTTTGCTG
Ck12              GAAACCACCGTTATCTCCCACATTAAACATCTTATCCATATTTCAATAAGAATACCCTTCAGTGTGTGATACTTTGCTG
Ck17              GAAACCACCGTTATCTCCCACATTAAACATCTTATCCATATTTCNATAAGAATACCCTTCAGTGTGTGATACTTTGCTG
Ck21              GAAACCACCGTTATCTCCCACATTAAACATCTTATCCATATTTCAATAAGAATACCCTTCAGTGTGTGATACTTTGCTG
Ck29              GAAACCACCGTTATCTCCNACATTAAACATCTTATCCATATTTCAATAAGAATACCCTTCAGTGTGTGATACTTTGCTG
Ck3               GAAACCACCGTTATCTCCCACATTAAACATCTTATCCATATTTCAATAAGAATACCCTTCAGTGTGTGATACTTTGCTG
Ck32              GAAACCACCGTTATCTCCCACATTAAACATCTTATCCATATTTCAATAAGAATACCCTTCAGTGTGTGATACTTTGCTG
Ck50              GAAACCACCGTTATCTCCCACATTAAACATCTTATCCATATTTCAATAAGAATACCCTTCAGTGTGTGATACTTTGCTG
Mg39              AAAACCACCGTTATCTCCCACATTAAACATCTTATCCATATTTCAATAAGAATACCCTTCAGTGTGTGATACTTTGCTG
Mg40_R            AAAACCACCGTTATCTCCCACATTAAACATCTTATCCATATTTCAATAAGRATACCCTTCAGTGTGTGATACTTTGCTG
Mg57              AAAACCACCGTTATCTCCCACATTAAACATCTTATCCATATTTCAATAAGAATACCCTTCAGTGTGTGATNCTTTGCTG
Mg72              AANACCACCGTTATCTCCCACATTAAACATCTTATCCATA-TTCNATAAGAATACCCTTCAGTGTGTGATACTTTGCTG
Mg77              AAAACCACCGTTATCNCCCACATTAAACATCTTATCCATA-TTCAATAAGAATACCCTTCAGTGTGTGATACTTTGCTG

locus205 16 67
Ck1               CAGTGTCGCTGAAGTTGCGTCGCAACAGCTCATACTCTTTCACCTTCAGGCCACTCTCAAGAAGCTG
Ck10              CAGTGTCGCTGAAGTTGCGTCGCAACAGCTCATACTCTTTCACCTTCAGGCCACTCTCAAGAAGCTG
Ck12              CAGTGTCGCTGAAGTTGCGTCGCAACAGCTCATACTCTTTCACCTTCAGGCCACTCTCAAGAAGCTG
Ck17              CAGTGTCGCTGAAGTTGCGTCGCAACAGCTCATACTCTTTCACCTTCAGGCCACTCTCAAGAAGCTG
Ck21              CAGTGTCGCTGAAGTTGCGTCGCAACAGCTCATACTCTTTCACCTTCAGGCCACTCTCAAGAAGCTG
Ck22              CAGTGTCGCTGAAGTTGCGTCGCAACAGCTCATACTCTTTCACCTTCAGGCCACTCTCAAGAAGCTG
Ck23              CAGTGTCGCTGAAGTTGCGTCGCAACAGCTCATACTCTTTCACCTTCAGGCCACTCTCAAGAAGCTG
Ck26              CAGTGTCGCTGAAGTTGCGTCGCAACAGCTCATACTCTTTCACCTTCAGGCCACTCTCAAGAAGCTG
Ck32              CAGTGTCGCTGAAGTTGCGTCGCAACAGCTCATACNCTTTCACCTTCAGGCCACTCTCAAGAAGCTG
Ck36              CAGTGTCGCTGAAGTTGCGTCGCAACAGCTCATACTCTTTCACCTTCAGGCCACTCTCAAGAAGCTG
Ck4               CAGTGTCGCTGAAGTTGCGTCGCAACAGCTCATACTCTTTCACCTTCAGGCCACTCTCAAGAAGCTG
Ck49              CAGTGTCGCTGAAGTTGCGTCGCAACAGCTCATACTCTTTCACCNTCAGGCCACTCTCAAGAAGCNG
Ck50              CAGTGTCGCTGAAGTTGCGTCGCAACAGCTCATACTCTTTCACCTTCAGGCCACTCTCAAGAAGCTG
Ck54_R            CAGTGTCGCTGAAGTTGCGTCGCAACAGCTCATACTCTTTCACCTTCAGGCCACTCTCAAGAAGCTG
Ck56              CAGTGTCNCTGAAGTTGCGTCGCAACAGCTCATACTCTTTCACCTTCAGGCCACTCTCAAGAAGCTG
Ck7               CAGTGTCGCTGAAGTTGCGTCGCAACAGCTCATACTCTTTCACCTTCAGGCCACTCTCAAGAAGCTG

locus206 30 99
Ck1               GCAAAAGCTCTCNCNGATGGCAATGACTTTTRGGCACTCAAATCCATTCATTAAAGATAGAGAACAACATGAAAGGCTAAGGGAAGCTTCAATGGGCNG
Ck10              GCAAAAGCTCTCTCAGATGGCAATGACTTTTGGGCACTCAAATCCATTCATTAAAGATAGAGAACAACATGAAAGGCTAAGGGAAGCTTCAATGGGCTG
Ck17              GCAAAAGCTCTCTCAGATGGCAATGACTTTTGGGCACTCAAATCCATTCATTAAAGATAGAGAACAACATGAAAGGCTAAGGGAAGCTTCAATGGGCNG
Ck2               GCAAAAGCTCTCTCAGNTGGCAATGACTTTTGGGCACTCAAATCCATTCATTAAAGATAGAGAACAACATGAAAGGCTAAGGGAAGCTTCAATGGGCTG
Ck22              GNAAAAGCTCTCTCAGATGGCAATGACTTTTGGGCACTCAAATCCATTCATNAAAGATAGAGAACAACATGAAAGGCTAAGGGAAGCTTCAATGGGCTG
Ck29              GCAAAAGCTCTCTCAGNTGGCAATGACTTTTGGGCACTCAAATCCATTCATTAAAGATAGAGAACAACATGAAAGGCTAAGGGAAGCTTCAATGGGCNG
Ck50              GCAAAAGCTCTCTCAGATGGCAATGACTTTTRGGCACTCAAATCCATTCATTAAAGATNGAGAACAACATGAAAGGCTAAGGGARGCTTCAATGGGCTG
Ck54              GCAAAAGCTCTCTCAGATGGCAATGACTTTTRGGCACTYAAATCCATTCATTAAAGATAGAGAACAACATGAAAGGCTAAGGGAAGCTTCAATGGGCTG
Ck54_R            GCAAAAGCTCTCTCAGATGGCAATGACTTTTRGGCACTCAAATCCATTCATTAAAGATAGAGAACAACATGAAAGGCTAAGGGAAGCTTCAATGGGCTG
Ck56              GCAAAAGCTCTCTCAGATGGCAATGACTTTTGGGCACTCAAATCCATTCATTAAAGANAGAGAACAACATGAAAGGCTAAGGGAAGCTTCAATGGGCTG
Ck7               GCAAAAGCTCTCTCAGATGGCAATGACTTTTRGGCACTCAAATCCATTCATTAAAGATAGAGAACAACATGAAAGGCTAAGGGAAGCTTCAATGGGCTG
Ck80              GCAAAAGCTCTCTCAGATGGCAATGACTTTTGGGCACTCAAATCCATTCATTAAAGATAGAGAACAACATGAAAGGCTAAGGGAAGCTTCAATGGGCTG
Ck83              GCAAAAGCTCTCTCAGATGGCANTGACTTTTGGGCACTCAAATCCATTCATTAAAGATAGAGAACAACATGAAAGGCTAAGGGAAGCTTCAATGGGCTG
Ck85_R            GCAAAAGCTCTCTCAGATGGCAATGACTTTTGGGCACTCAAATCCATTCATTAAAGATAGAGAACAACATGAAAGGCTAAGGGAAGCTTCAATGGGCTG
Ck94              GCAAAAGCTCTCTCAGATGGCAATGACTTTTGGACACTCAAATCCATTCATTAAAAANAGAGAACAACATGAAAGGCTAAGGGAAGCTTCAATGGGCTG
Ck98              GCAAAAGCTCTCTCAGATGGCAATGACTTTTGGACACTCAAATCCATTCATTAAAAATAGAGAACAACATGAAAGGCTAAGGGAAGCTTCAATGGGCTG
Dm102             GCAAAAGCTCTCTCAGATGGCAATGACTTTTGGGCACTCAAATCCATTCATTAAAGATAGAGAACAACATGAAAGGCTAAGGGAAGCTTCAATGGGCTG
Dm106             GCAAAAGCTCTCTCAGATGGCAATGACTTTTGGGCACTCAAATCCATTCATTAAAGATAGAGAACAACATGAAAGGCTAAGGGAAGCTTCAATGGGCTG
Dm111             GCAAAAGCTCTCTCAGATGGCAATGACTTTTGGGCACTCAAATCCATTCATTAAAGATAGAGAACAACATGAAAGGCTAAGGGAAGCTTCAATGGGCWG
Dm112             GCAAAAGCTCTCTCAGATGGCAATRACTTTTGGGCACTCAAATCCATTCATTAAAGATAGAGAACAACATGAAAGGCTAAGGGAAGCTTCAATGGGCTG
Dm112_R           GCAAAAGCTCTCTCAGATGGCAATRACTTTTGGGCACTCAAATCCATTCATTAAAGATAGAGAACAACATGAANGGCTAAGGGAAGCTTCAATGGGCTG
Dm115             GCAAAAGCTCTCTCNGATGGCAATGACTTTTGGGCACTCAAATCCATTCATTAAAGATAGAGAACAACATGAAAGGCTAAGGGAAGCTNCAATGGNCTG
Mg37              GCAAAAGCTCTCTCAGATGGCAATGACTTTTNGGCACTCAAATCCATTCATTAAAGATAGAGAACAACATGAAAGGCTAAGGGAAGCTTCAATGGGCTG
Mg59              GCAAAAGCTCTCTCAGATGGCAATGACTTTTGGGCACTCAAATCCATTCATTAAAGATAGAGAACAACATGAAAGGCTAAGGGAAGCTTCAATGGGCTG
Mg70              GCAAAAGCTCTCTCAGATGGCAATGACTTTTGGGCACTCAAATCCATTCATTAAAGATAGAGAACAACATGAAAGGCTAAGGGAAGCTTCAATGGGCTG
Nv120             GCAAAAGCTCTCTCAGATGGCAATGACTTTTGGGCACTCAAATCCATTCATTAAAGATAGAGAACAACATGAAAGGCTAAGGGAAGCTTCAATGGGCTG
Nv122             GCAAAAGCTCTCTCAGATGGCAATGACTTTTGGGCACTCAAATCCATTCATTAAAGATAGAGAACAACATGAAAGGCTAAGGGAAGCTTCAATGGGCT-
Pa140             GCAAAAGCTCTCTCAGATGGCAATGACTTTTGGGCACTCAAATCCATTCATTAAAGATAGAGAACAACATGAAAGGCTAAGGGAAGCTTCAATGGGCTG
Pa141             GCAAAAGCTCTCTCAGATGGCAATGACTTTTGGGCACTCAAATCCATTCATTAAAGATAGAGAACAACATGAAAGGCTAAGGGAAGCTTCAATGGGCTG
Pa158             GCAAAAGCTCTCTCAGATGGCAATGACTTTTGGGCACTCAAATCCATTCATTAAAGATAGAGAACAACATGAAAGGCTAAGGGAAGCTTCAATGGGCTG

locus207 87 81
CaASU0020421      TATCCCTAATGCCTTGCCCCTCTTCCTCCAGTCGGGAGCTAAACCCTGGGAGTGAGAGAGATTGAATGACCTGGCAGGCAG
CaUTC00138833     TATCCCTAATGCCTTGCCCCTCTTCCTCCAGTCGGGAGCTAAACCCTGGGAGTGAGAGAGATTGAATGACCTGGCAGGCAG
Ck1               TATCCCTAATGCCTTGCCCCTCTTCCTCCAGTCGGGAGCTAAACCCTGGGAGTGAGAGAGATTGAATGACCTGGCAGGCAG
Ck10              TATCCCTAATGCCTTGCCCCTCTTCCTCCAGTCGGGAGCTAAACCCTGGGAGTGAGAGAGATTGAATGACCTGGCAGGCA-
Ck11              TATCCCTAATGCCTTGCCCCTCTTCCTCCAGTCGGGAGCTAAACCCTGGGAGTGAGAGAGATTGAATGACCTGGCAGGCA-
Ck12              TATCCCTAATGCCTTGCCCCTCTTCCTCCAGTCGGGAGCTAAACCCTGGGAGTGAGAGAGATTGAATGACCTGGCAGGCAG
Ck17              TATCCCTAATGCCTTGCCCCTCTTCCTCCAGTCGGGAGCTAAACCCTGGGAGTGAGAGAGATTGAATGACCTGGCAGGCAG
Ck2               TATCCCTAATGCCTTGCCCCTCTTCCTCCAGTCGGGAGCTAAACCCTGGGAGTGAGAGAGATTGAATGACCTGGCAGGCAG
Ck20              TATCCCTAATGCCTTGCCCCTCTTCCTCCAGTCGGGAGCTAAACCCTGGGAGTGAGAGAGATTGAATGACCTGGCAGGCAG
Ck21              TATCCCTAATGCCTTGCCCCTCTTCCTCCAGTCGGGAGCTAAACCCTGGGAGTGAGAGAGATTGAATGACCTGGCAGGCAG
Ck22              TATCCCTAATGCCTTGCCCCTCTTCCTCCAGTCGGGAGCTAAACCCTGGGAGTGAGAGAGATTGAATGACCTGGCAGG---
Ck23              TATCCCTAATGCCTTGCCCCTCTTCCTCCAGTCGGGAGCTAAACCCTGGGAGTGAGAGAGATTGAATGACCTGGCAGGCAG
Ck26              TATCCCTAATGCCTTGCCCCTCTTCCTCCAGTCGGGAGCTAAACCCTGGGAGTGAGAGAGATTGAATGACCTGGCAGGCAG
Ck29              TATCCCTAATGCCTTGCCCCTCTTCCTCCAGTCGGGAGCTAAACCCTGGGAGTGAGAGAGATTGAATGACCTGGCAGGCA-
Ck3               TATCCCTAATGCCTTGCCCCTCTTCCTCCAGTCGGGAGCTAAACCCTGGGAGTGAGAGAGATTGAATGACCTGGCAGGCAG
Ck32              TATCCCTAATGCCTTGCCCCTCTTCCTCCAGTCGGGAGCTAAACCCTGGGAGTGAGAGAGATTGAATGACCTGGCAGGCA-
Ck34              TATCCCTAATGCCTTGCCCCTCTTCCTCCAGTCGGGAGCTAAACCCTGGGAGTGAGAGAGATTGAATGACCTGGCAGGCAG
Ck35              TATCCCTAATGCCTTGCCCCTCTTCCTCCAGTCGGGAGCTAAACCCTGGGAGTGAGAGAGATTGAATGACCTGGCAGGCAG
Ck36              TATCCCTAATGCCTTGCCCCTCTTCCTCCAGTCGGGAGCTAAACCCTGGGAGTGAGAGAGATTGAATGACCTGGCAGGCAG
Ck4               TATCCCTAATGCCTTGCCCCTCTTCCTCCAGTCGGGAGCTAAACCCTGGGAGTGAGAGAGATTGAATGACCTGGCAGGCAG
Ck49              TATCCCTAATGCCTTGCCCCTCTTCCTCCAGTCGGGAGCTAAACCCTGGGAGTGAGAGAGATTGAATGACCTGGCAGGCA-
Ck50              TATCCCTAATGCCTTGCCCCTCTTCCTCCAGTCGGGAGCTAAACCCTGGGAGTGAGAGAGATTGAATGACCTGGCAGGCAG
Ck51              TATCCCTAATGCCTTGCCCCTCTTCCTCCAGTCGGGAGCTAAACCCTGGGAGTGAGAGAGATTGAATGACCTGGCAGGCA-
Ck54              TATCCCTAATGCCTTGCCCCTCTTCCTCCAGTCGGGAGCTAAACCCTGGGAGTGAGAGAGATTGAATGACCTGGCAGGCAG
Ck54_R            TATCCCTAATGCCTTGCCCCTCTTCCTCCAGTCGGGAGCTAAACCCTGGGAGTGAGAGAGATTGAATGACCTGGCAGGCAG
Ck56              TATCCCTAATGCCTTGCCCCTCTTCCTCCAGTCGGGAGCTAAACCCTGGGAGTGAGAGAGATTGAATGACCTGGCAGGCAG
Ck7               TATCCCTAATGCCTTGCCCCTCTTCCTCCAGTCGGGAGCTAAACCCTGGGAGTGAGAGAGATTGAATGACCTGGCAGGCAG
Ck80              TATCCCTAATGCCTTGCCCCTCTTCCTCCAGTCGGGAGCTAAACCCTGGGAGTGAGAGAGATTGAATGACCTGGCAGGCAG
Ck81              TATCCCTAATGCCTTGCCCCTCTTCCTCCAGTCGGGAGCTAAACCCTGGGAGTGAGAGAGATTGAATGACCTGGCAGGCAG
Ck83              TATCCCTAATGCCTTGCCCCTCTTCCTCCAGTCGGGAGCTAAACCCTGGGAGTGAGAGAGATTGAATGACCTGGCAGGCAG
Ck85              TATCCCTAATGCCTTGCCCCTCTTCCTCCAGTCGGGAGCTAAACCCTGGGAGTGAGAGAGATTGAATGACCTGGCAGGCAG
Ck85_R            TATCCCTAATGCCTTGCCCCTCTTCCTCCAGTCGGGAGCTAAACCCTGGGAGTGAGAGAGATTGAATGACCTGGCAGGCAG
Ck88              TATCCCTAATGCCTTGCCCCTCTTCCTCCAGTCGGGAGCTAAACCCTGGGAGTGAGAGAGATTGAATGACCTGGCAGGCAG
Ck92              TATCCCTAATGCCTTGCCCCTCTTCCTCCAGTCGGGAGCTAAACCCTGGGAGTGAGAGAGATTGAATGACCTGGCAGGCAG
Ck94              TATCCCTAATGCCTTGCCCCTCTTCCTCCAGTCGGGAGCTAAACCCTGGGAGTGAGAGAGATTGAATGACCTGGCAGGCAG
Ck98              TATCCCTAATGCCTTGCCCCTCTTCCTCCAGTCGGGAGCTAAACCCTGGGAGTGAGAGAGATTGAATGACCTGGCAGGC--
Dm100             TATCCCTAATGCCTTGCCCCTCTTCCTCCAGTCGGGAGCTAAACCCTGGGAGTGAGAGAGATTGAATGACCTGGCAGGCAG
Dm102             TATCCCTAATGCCTTGCCCCTCTTCCTCCAGTCGGGAGCTAAACCCTGGGAGTGAGAGAGATTGAATGACCTGGCAGGCAG
Dm104             TATCCCTAATGCCTTGCCCCTCTTCCTCCAGTCGGGAGCTAAACCCTGGGAGTGAGAGAGATTGAATGACCTGGCAGGCA-
Dm106             TATCCCTAATGCCTTGCCCCTCTTCCTCCAGTCGGGAGCTAAACCCTGGGAGTGAGAGAGATTGAATGACCTGGCAGGCAG
Dm108             TATCCCTAATGCCTTGCCCCTCTTCCTCCAGTCGGGAGCTAAACCCTGGGAGTGAGAGAGATTGAATGACCTGGCAGGCAG
Dm110             TATCCCTAATGCCTTGCCCCTCTTCCTCCAGTCGGGAGCTAAACCCTGGGAGTGAGAGAGATTGAATGACCTGGCAGGCAG
Dm111             TATCCCTAATGCCTTGCCCCTCTTCCTCCAGTCGGGAGCTAAACCCTGGGAGTGAGAGAGATTGAATGACCTGGCAGGCAG
Dm112             TATCCCTAATGCCTTGCCCCTCTTCCTCCAGTCGGGAGCTAAACCCTGGGAGTGAGAGAGATTGAATGACCTGGCAGGCAG
Dm112_R           TATCCCTAATGCCTTGCCCCTCTTCCTCCAGTCGGGAGCTAAACCCTGGGAGTGAGAGAGATTGAATGACCTGGCAGGCA-
Dm113             TATCCCTAATGCCTTGCCCCTCTTCCTCCAGTCGGGAGCTAAACCCTGGGAGTGAGAGAGATTGAATGACCTGGCAGGCAG
Dm114             TATCCCTAATGCCTTGCCCCTCTTCCTCCAGTCGGGAGCTAAACCCTGGGAGTGAGAGAGATTGAATGACCTGGCAGGCAG
Dm115             TATCCCTAATGCCTTGCCCCTCTTCCTCCAGTCGGGAGCTAAACCCTGGGAGTGAGAGAGATTGAATGACCTGGCAGGCAG
Dm116             TATCCCTAATGCCTTGCCCCTCTTCCTCCAGTCGGGAGCTAAACCCTGGGAGTGAGAGAGATTGAATGACCTGGCAGGCAG
Dm117             TATCCCTAATGCCTTGCCCCTCTTCCTCCAGTCGGGAGCTAAACCCTGGGAGTGAGAGAGATTGAATGACCTGGCAGGCAG
Dm118             TATCCCTAATGCCTTGCCCCTCTTCCTCCAGTCGGGAGCTAAACCCTGGGAGTGAGAGAGATTGAATGACCTGGCAGGCAG
Dm119             TATCCCTAATGCCTTGCCCCTCTTCCTCCAGTCGGGAGCTAAACCCTGGGAGTGAGAGAGATTGAATGACCTGGCAGGCA-
Mg37              TATCCCTAATGCCTTGCCCCTCTTCCTCCAGTCGGGAGCTAAACCCTGGGAGTGAGAGAGATTGAATGACCTGGCAGG---
Mg38              TATCCCTAATGCCTTGCCCCTCTTCCTCCAGTCGGGAGCTAAACCCTGGGAGTGAGAGAGATTGAATGACCTGGCAGG---
Mg39              TATCCCTAATGCCTTGCCCCTCTTCCTCCAGTCGGGAGCTAAACCCTGGGAGTGAGAGAGATTGAATGACCTGGCAGGCAG
Mg40              TATCCCTAATGCCTTGCCCCTCTTCCTCCAGTCGGGAGCTAAACCCTGGGAGTGAGAGAGATTGAATGACCTGGCAGGCAG
Mg40_R            TATCCCTAATGCCTTGCCCCTCTTCCTCCAGTCGGGAGCTAAACCCTGGGAGTGAGAGAGATTGAATGACCTGGCAGGCAG
Mg41              TATCCCTAATGCCTTGCCCCTCTTCCTCCAGTCGGGAGCTAAACCCTGGGAGTGAGAGAGATTGAATGACCTGGCAGGCAG
Mg57              TATCCCTAATGCCTTGCCCCTCTTCCTCCAGTCGGGAGCTAAACCCTGGGAGTGAGAGAGATTGAATGACCTGGCAGGCAG
Mg58              TATCCCTAATGCCTTGCCCCTCTTCCTCCAGTCGGGAGCTAAACCCTGGGAGTGAGAGAGATTGAATGACCTGGCAGGCAG
Mg59              TATCCCTAATGCCTTGCCCCTCTTCCTCCAGTCGGGAGCTAAACCCTGGGAGTGAGAGAGATTGAATGACCTGGCAGGCAG
Mg60              TATCCCTAATGCCTTGCCCCTCTTCCTCCAGTCGGGAGCTAAACCCTGGGAGTGAGAGAGATTGAATGACCTGGCAGGCA-
Mg61              TATCCCTAATGCCTTGCCCCTCTTCCTCCAGTCGGGAGCTAAACCCTGGGAGTGAGAGAGATTGAATGACCTGGCAGGCAG
Mg64              TATCCCTAATGCCTTGCCCCTCTTCCTCCAGTCGGGAGCTAAACCCTGGGAGTGAGAGAGATTGAATGACCTGGCAGGCAG
Mg64_R            TATCCCTAATGCCTTGCCCCTCTTCCTCCAGTCGGGAGCTAAACCCTGGGAGTGAGAGAGATTGAATGACCTGGCAGGCA-
Mg67              TATCCCTAATGCCTTGCCCCTCTTCCTCCAGTCGGGAGCTAAACCCTGGGAGTGAGAGAGATTGAATGACCTGGCAGGCAG
Mg69              TATCCCTAATGCCTTGCCCCTCTTCCTCCAGTCGGGAGCTAAACCCTGGGAGTGAGAGAGATTGAATGACCTGGCAGGCA-
Mg70              TATCCCTAATGCCTTGCCCCTCTTCCTCCAGTCGGGAGCTAAACCCTGGGAGTGAGAGAGATTGAATGACCTGGCAGGCAG
Mg72              TATCCCTAATGCCTTGCCCCTCTTCCTCCAGTCGGGAGCTAAACCCTGGGAGTGAGAGAGATTGAATGACCTGGCAGGCAG
Mg74              TATCCCTAATGCCTTGCCCCTCTTCCTCCAGTCGGGAGCTAAACCCTGGGAGTGAGAGAGATTGAATGACCTGGCAGGCAG
Mg77              TATCCCTAATGCCTTGCCCCTCTTCCTCCAGTCGGGAGCTAAACCCTGGGAGTGAGAGAGATTGAATGACCTGGCAGGCAG
Mg79              TATCCCTAATGCCTTGCCCCTCTTCCTCCAGTCGGGAGCTAAACCCTGGGAGTGAGAGAGATTGAATGACCTGGCAGGCAG
Nv120             TATCCCTAATGCCTTGCCCCTCTTCCTCCAGTCGGGAGCTAAACCCTGGGAGTGAGAGAGATTGAATGACCTGGCAGGCAG
Nv122             TATCCCTAATGCCTTGCCCCTCTTCCTCCAGTCGGGAGCTAAACCCTGGGAGTGAGAGAGATTGAATGACCTGGCAGGCAG
Nv123             TATCCCTAATGCCTTGCCCCTCTTCCTCCAGTCGGGAGCTAAACCCTGGGAGTGAGAGAGATTGAATGACCTGGCAGGCAG
Nv125             TATCCCTAATGCCTTGCCCCTCTTCCTCCAGTCGGGAGCTAAACCCTGGGAGTGAGAGAGATTGAATGACCTGGCAGGCAG
Nv127             TATCCCTAATGCCTTGCCCCTCTTCCTCCAGTCGGGAGCTAAACCCTGGGAGTGAGAGAGATTGAATGACCTGGCAGGCAG
Nv138             TATCCCTAATGCCTTGCCCCTCTTCCTCCAGTCGGGAGCTAAACCCTGGGAGTGAGAGAGATTGAATGACCTGGCAGGCAG
Pa140             TATCCCTAATGCCTTGCCCCTCTTCCTCCAGTCGGGAGCTAAACCCTGGGAGTGAGAGAGATTGAATGACCTGGCAGGCAG
Pa141             TATCCCTAATGCCTTGCCCCTCTTCCTCCAGTCGGGAGCTAAACCCTGGGAGTGAGAGAGATTGAATGACCTGGCAGGCA-
Pa143             TATCCCTAATGCCTTGCCCCTCTTCCTCCAGTCGGGAGCTAAACCCTGGGAGTGAGAGAGATTGAATGACCTGGCAGGCAG
Pa145             TATCCCTAATGCCTTGCCCCTCTTCCTCCAGTCGGGAGCTAAACCCTGGGAGTGAGAGAGATTGAATGACCTGGCAGGCA-
Pa147             TATCCCTAATGCCTTGCCCCTCTTCCTCCAGTCGGGAGCTAAACCCTGGGAGTGAGAGAGATTGAATGACCTGGCAGGCAG
Pa147_R           TATCCCTAATGCCTTGCCCCTCTTCCTCCAGTCGGGAGCTAAACCCTGGGAGTGAGAGAGATTGAATGACCTGGCAGGCAG
Pa152             TATCCCTAATGCCTTGCCCCTCTTCCTCCAGTCGGGAGCTAAACCCTGGGAGTGAGAGAGATTGAATGACCTGGCAGGCAG
Pa154             TATCCCTAATGCCTTGCCCCTCTTCCTCCAGTCGGGAGCTAAACCCTGGGAGTGAGAGAGATTGAATGACCTGGCAGGCAG
Pa158             TATCCCTAATGCCTTGCCCCTCTTCCTCCAGTCGGGAGCTAAACCCTGGGAGTGAGAGAGATTGAATGACCTGGCAGGCAG

locus208 14 140
Ck1               TAATGTAAGTTTGAAGAATCATTTTTATTTGATGATGATGTAACTTTGATGATGGCCTGTTGTATGAGTTATGACAACATGTATTCAACACC-TTTTTCTGTCTTTTTTCTTCTGTTATGTTGTTAGTTGCTTGCTG---
Ck20              TAATGTAAGTTTGAAGAATCATTTTTATTTGATGATGATGTAACTTTGATGATGGCCTGTTGTATGAGTTATGACAACATGTATTCAACACC-TTTTTCTGTCTTTTTTCTTCTGTTATGTTGTTAGTTGCTTGTTACTG
Ck21              TAATGTAAGTTTGAAGAATCATTTTTATTTGATGATGATGTAACTTTGATGATGGCCTGTTGTATGAGTTATGACNNNATGTATTCAACACCNTTTTTCTGTCTTTTTTCTTCTGTTATGTTGTTAGTTGCTTGTTGCTG
Ck22              TAATGTAAGTTTGAAGAATCATTTTTATTTGATGATGATGTAACTTTGATGATGGCCTGTTGTATGAGTTATGACAACATGTATTCAACACC-TTTTTCTGTCTTTTTTCTTCTGTTATGTTGTTAGTTGCTTGTTGCTG
Ck29              TAATGTAAGTTTGAAGAATCATTTTTATTTGATGATGATGTAACTTTGATGATGGCCTGTTGTATGAGTTATGACAACATGTATTCAACACC-TTTTTCTGTCTTTTTTCTTCTGTTATGTTGTTAGTTGCTTGTTGCTG
Ck4               TAATGTAAGTTTGAAGAATCATTTTNATTTGNTGATGATGTAACTTTGATGATGGCCTGTTGTATGAGTTATGACAACATGTATTCAACACC-TTTTTCTGTCTTTTTNCTTCTGTTATGTTGTTAGTTGCTTGYTG---
Ck54              TAATGTAAGTTTGAAGAATCWTTTTTATTTGATGATGATGTAACTTTGATGATGGCCTGTTGTATGAGTTATGACAACATGYATTCAACACC-TTTTTCTGTCTTTTTTCTTCTGTTATGTTGTTAGTTGCTTGTTGCTG
Ck54_R            TAATGTAAGTTTGAAGAATCWTTTTTATTTGATGATGATGTAACTTTGATGATGGCCTGTTGTATGAGTTATGACANCATGYATTCAACACC-TTTTTCTGNCTTTTTTCTTCTGTTATGTTGTTAGTTGCTTGTTGCTG
Mg37              TAATGTAAGTTTGAAGAATCA-TTTTATTTGATGATGATGTAACTTTGATGCTGGCCTGTTGTATGAGTTATGACAACATGTATTCAACACC-TTTTTCTGTCTTTTTTCTTCTGYTATGTTGTTAGTTGCTTGTTGCTG
Mg38              TAATGTAAGTTTGAAGAATCA-TTTTATTTGATGATGATGTAACTTTGATGCTGGCCTGTTGTATGAGTTATGACAACATGTATTCAACACC-TTTTTCTGTCTTTTTTCTTCTGTTATGTTGTTAGTTGCTTGTTGCTG
Mg69              TAATGTAAGTTTNAAGAATCA-TTTTATTTGATGATGATGTAACTTTGATGCTGGCCTGTTGTATGAGTTATGACAACATGTATTCAACACC-TTTTTCTGTCTTTTTTCNTCTGTTATGTTGTTAGTTGCNTGTTGCTG
Mg74              TAATNTAAGTTTGAAGAATCA-TTTTATTTGATGATGATGTAACTTTGATGCTGGCCTGTTGTATGAGTTATGACAACATGTATTCAACACC-TTTTTCTGTCTTTTTTCTTCTGTTATGTTGTTAGTTGCTTGTTGNTG
Mg77              TAATGTAAGTTTGAAGAATCA-TTTTATTTGATGATGATGTAACTTTGATGCTGGCCTGTTGTATGAGTTATGACAACATGTATTCAACACC-TTTTTCTGTCTTTTTTCTTCTGTTATGTTGTTAGTTGCTTGTTGCTG
Mg79              TAATGTAAGNTNGAAGAATCA-TTTTATTTGATGATGATGTAACTTTGATGCTGGCCTGTTGTATGAGTTATGACAACATGTATTCAACACC-TTTTTCTGTCTTTTTTCTTCTGTTATGTTGTTAGTTGCTTGTTGC--

locus209 19 169
Ck1               ATACATAAATACAGTAAGTGACAAGTGGATAATCTTCTTTATTGTAATTGAGTGCTATCAATCTATCATGAAAAGGTAGAAGGGGGCTATAAAATTTGTTTACACAATAGTAGCATTCTATTACTAATCAAGTAATAGGTGAGACATTTTCAATTTTAATCCACTGCTG
Ck10              ATACATAAATACAGTAAGTGACAAGTGGATAATCTTCTTTATTGTAATTGAGTGCTATCAATCTATCATGAAAAGGTAGAAGGGGGCTATAAAATTTGTTTACACAATAGTANCATTCTATTACTAATCAAGTAATAGGTGAGACATTTTCAATTTTAATCCACTGCTG
Ck12              ATACATAAATACAGTAAGTGACAAGTGGATAATCTTCTTTATTGTAATTGAGTGCTATCAATCTATCATGAAAAGGTAGAAGGGGGCTATAAAATTTGTTTACACAATAGTAGCATTCTATTACTAATCAAGTAATAGGTGAGACATTTTCAATTTTAATCCACTGCTG
Ck20              ATACATAAATACAGTAAGTGACAAGTGGATAATCTTCTTTATTGTAATTGAGTGCTATCAATCTATCATGAAANGGTAGAAGGGGGCTATAAAATTTGTTTACACAATAGTAGCATTCTATTACTAATCAAGTAATAGGTGAGACATTTTCAATTTTAATCCACTGCTG
Ck21              ATACATAAATACAGTAAGTGACAAGTGGATAATCTTCTTTATTGTAATTGAGTGCTATCAATCTATCATGAAAAGGTAGAAGGGGGCTATAAAATTTGTTTACACAATAGTAGCATTCTATTACTAATCAAGTAATAGGTGAGACATTTTCAATTTTAATCCACTGCTG
Ck22              ATACATAAATACAGTAAGTGACAAGTGGATAATCTTCTTTATTGTAATTGAGTGCTATCAATCTATCATGAAAAGGTAGAAGGGGGCTATAAAATTTGTTTACACAATAGTAGCATTCTATTACTAATCAAGTAATAGGTGAGACA-TTTCAATTTTAATCCACTGCTG
Ck26              ATACATAAATACAGTAAGTGACAAGTGGATAATCTTCTTTATTGTAATTGAGTGCTATCAATCTATCATGAAAAGGTAGAAGGGGGCTATAAAATTTGTTTACACAATAGTAGCATTCTATTACTAATCAAGTAATAGGTGAGACRTTTTCAATTTTAATCCACTGCTG
Ck29              ATACATAAATACAGTWAGTGACAAGTGGATAATCTTCTTTATTGTAATTGAGTGCTATCAATCTATCATGAAAAGGTAGAAGGGGGCTATAAAATTTGTTTACACAATAGTAGCATTCTATTACTAATCAAGTAATAGGTGAGACATTTTCAATTTTAATCCACTGCTG
Ck32              ATACATAAATACAGTAAGTGACAAGTGGATAATCTTCTTTATTGTAATTGAGTGCTATCAATCTATCATGAAAAGGTAGAAGGGGGCTATAAAATTTGTTTACACAATAGTAGCATTCTATTACTAATCAAGTAATAGGTGAGACRTTTTCAATTTTAATCCACTGCTG
Ck34              ATACATAAATACAGTAAGTGACAAGTGGATAATCTTCTTTATTGTAATTGAGTGCTATCAATCTATCATGAAAAGGTAGAAGGGGGCTATAAAATTTGTTTACACAATAGTAGCATTCTATTACTAATCAAGTAATAGGTGAGACATTTTCAATTTTAATCCACTGCTG
Ck35              ATACATAAATACAGTAAGTGACAAGTGGATAATCTTCTTTATTGTAATTGAGTGCTATCAATCTATCATGANAAGGTAGAAGGGGGCTATAAAATTTGTTTACACAATAGTAGCATTCTATTACTAATCAAGTAATAGGTGAGACATTTTCAATTTTAATCCACTGCTG
Ck36              ATACATAAATACAGTAAGTGACAAGTGGATAATCTTCTTTATTGTAATTGAGTGCTATCAATCTATCATGAAAAGGTAGAAGGGGGCTATAAAATTTGTTTACACAATAGTAGCATTCTATTACTAATCAAGTAATAGGTGAGACATTTTCAATTTTAATCCACTGCTG
Ck49              ATACATAAATACAGTWAGTGACAAGTGGATAATCTTCTTTATTGTAATTGAGTGCTATCAATCTATCATGAAAAGGTAGAAGGRGGCTATAAAATTTGTTTACACAATAGTAGCATTCTATTACTAATCAAGTAATAGGTGAGACATTTTCAATTTTAATCCACTGCTG
Ck50              ATACATAAATACAGTAAGTGACAAGTGGATAATCTTCTTTATTGTAATTGAGTGCTATCAATCTATCATGAAAAGGTAGAAGGGGGCTATAAAATTTGTTTACACAATAGTAGCATTCTATTAMTAATCAAGTAATASGTGAGACATTTTCAATTTTAATCCACTGCTG
Ck51              ATACATAAATACAGTWAGTGACAAGTGGATAATCTTCTTTATTGTAATTGAGTGCTATCAATCTATCATGAAAAGGTAGAAGGRGGCTATAAAATTTGTTTACACAATAGTAGCATTCTATTACTAATCAAGTAATAGGTGAGACATTTTCAATTTTAATCCACTGCTG
Ck54              ATACATAAATACAGTAAGTGACAAGTGGATAATCTTCTTTATTGTAATTGAGTGCTATCAATCTATCATGAAAAGGTAGAAGGGGGCTATAAAATTTGTTTACACAATAGTAGCATTCTATTACTAATCAAGTAATASGTGAGACATTTTCAATTTTAATCCACTGCTG
Ck54_R            ATACATAAATACAGTAAGTGACAAGTGGATAATCTTCTTTATTGTAATTGAGTGCTATCAATCTATCATGAAAAGGTAGAAGGGGGCTATAAAATTTGTTTACACAATAGTAGCATTCTATTACTAATCAAGTAATASGTGAGACATTTTCAATTTTAATCCACTGCTG
Ck56              ATACATAAATACAGTWAGTGACAAGTGGATAATCTTCTTTATTGTAATTGAGTGCTATCAATCTATCATGAAAAGGTAGAAGGRGGCTATAAAATTTGTTTACACAATAGTAGCATTCTATTACTAATCAAGTAATAGGTGAGACATTTTCAATTTTAATCCACTGCTG
Ck7               ATACATAAATACAGTAAGTGACAAGTGGATAATCTTCTTTATTGTAATTGAGTGCTATCAATCTATCATGAAAAGGTWGAAGGGGGCTATAAAATTTGTTTACACAATAGTAGCATTCTATTACTAATCAAGTAATAGGTGAGACATTTTCAATTTTAATCCACTGCTG

locus210 90 255
CaASU0020421      AGCAAATTCAAGTTTAGTGAGAGAGAAGGCATGGCCCAGGTGAAGGTATCCATTCATATAAGGGAAAGGAAAATTTCCATAGAACTTTTCCCCAGGCTTGGGAGGATTTTCGAGAGAATCTGCCTTGAAAACGTTATTCTTGTYCCACCATGTATGGACCTGAGCCTCTATTTCCAGAAGCTTATCTCTCCTTGCAAAGCTCTTGCCACTCTCATTGTTTGATGCCATTTCTTTACCAGATGTTGGAATCTGCTG
CaUTC00138833     AGCAAATTCAAGTTTAGTGASAGAGAAGGCATGGCCCAGGTGAAGGTATCCATTCATATAAGGGAARGGAAAATTTCCATAGAACTTTTCCCCAGGCTTGGGAGGATTTTCGAGAGAATCTGCCTTGAAAACGTTATTCTTGTCCCACCATGTATGGACCTNAGCCTCTATTTCCAGAAGCTTATCTCTCCTTGCAAAGCTCTTGCCACTCTCATTGTTTGATGCCATTTCTTTACCAGATGTTGGAATCTGCTG
Ck1               AGCAAATTCAAGTTTAGTGAGAGAGAAGGCATGGCCCAGGTGAAGRTATCCATTCATATAAGGGAAAGGAAAATTTCCATAGAACTTTTCCCCAGGCTTGGGAGGATTTTYGAGAGAATCTGCCTTGAAAACGTTATTCTTGTTCCACCATGTATGGACCTGAGCCTCTATTTCCAGAAGCTTATCTCTCCTTGCAAAGCTCTTGCCACTCTCATTGTTTGATGCCATTTCTTTACCAGATGTTGGAATCTGCTG
Ck10              AGCAAATTCAAGTTTAGTGAGAGAGAAGGCATGGCCCAGGTGAAGATATCCATTCATATAAGGGAAAGGAAAATTTCCATAGAACTTTTCCCCAGGCTTGGGAGGATTTTCGAGAGAATCTGCCTTGAARACGTTATTCTTGTTCCACCATGTATGGACCTGAGCCTCTATTTCYAGAAGCTTATCTCTCCTTGCAAAGCTCTTGCCACTCTCATTGTTTGATGCCATTTCTTTACCAGATGTTGGAATCTGCTG
Ck11              AGCAAATTCAAGTTTAGTGAGAGAGAAGGCATGGCCCAGGTGAAGRTATCCATTCATATAAGGGAAAGGAAAATTTCCATAGAACTTTTCCCCAGGCTTGGGAGGATTTTCGAGAGAATCTGCCTTGAAAACGTTATTCTTGTTCCACCATGTATGGACCTGAGCCTCTATTTCYAGAAGCTTATCTCTCCTTGCAAAGCTCTTGCCACTCTCATTGTTTGATGCCATTTCTTTACCAGATGTTGGAATCTGCTG
Ck12              AGCAAATTCAAGTTTAGTGAGAGAGAAGGCATGGCCCAGGTGAAGRTATCCATTCATATAAGGGAAAGGAAAATTTCCATAGAACTTTTCCCCAGGCTTGGGAGGATTTTCGNGAGAATCTGCCTTGAAAACGTTATTCTTGTTCCACCATGTATGGACCTGAGCCTCTATTTCYAGAAGCTTATCTCTCCTTGCAAAGCTCTTGCCACTCTNATTGTTTGATGCCATTTCTTTACCAGATGTTGGAATCTGCTG
Ck17              AGCAAATTCAAGTTTAGTGAGAGAGAAGGCATGGCCCAGGTGAAGATATCCATTCATATAAGGGAAAGGAAAATTTCCATAGAACTTTTCCCCAGGCTTGGGAGGATTTTCGAGAGAATCTGCCTTGAAGACGTTATTCTTGTTCCACCATGTATGGACCTGAGCCTCTATTTCCAGAAGCTTATCTCTCCTTGCAAAGCTCTTGCCACTCTCATTGTTTGATGCCATTTCTTTACCAGATGTTGGAATCTGCTG
Ck2               AGCAAATTCAAGTTTAGTGAGAGAGAAGGCATGGCCCAGGTGAAGGTATCCATTCATATAAGGGAAAGGAAAATTTCCATAGAACTTTTCCCCAGGCTTGGGAGGATTTTCGAGAGAATCTGCCTTGAAAACGTTATTCTTGTTCCACCATGTATGGACCTGAGCCTCTATTTCCAGAAGCTTATCTCTCCTTGCAAAGCTCTTGCCACTCTCATTGTTTGATGCCATTTCTTTACCAGATGTTGGAATCTGCTG
Ck20              AGCAAATTCAAGTTTAGTGAGAGAGAAGGCATGGCCCAGGTGAAGRTATCCATTCATATAAGGGAAAGGAAAATTTCCATAGAACTTTTCCCCAGGCTTGGGAGGATTTTCGAGAGAATCTGCCTTGAARACGTTATTCTTGTTCCACCATGTATGGACCTGAGCCTCTATTTCCAGAAGCTTATCTCTCCTTGCAAAGCTCTTGCCACTCTCATTGTTTGATGCCATTTCTTTACCAGATGTTGGAATCTGCTG
Ck21              AGCAAATTCAAGTTTAGTGAGAGAGAAGGCATGGCCCAGGTGAAGRTATCCATTCATATAAGGGAAAGGAAAATTTCCATAGAACTTTTCCCNAGGCTTGGGAGGATTTTCGAGAGAATCTGCCTTGAARACGTTATTCTTGTTCCACCATGTATGGACCTGAGCCTCTATTTCCAGAAGCTTATCTCTCCTTGCAAAGCTCTTGCCNCTCTCATTGTTTGAYGCCATTTCTTTACCAGATGTTGGAATCTGCTG
Ck22              AGCAAATTCAAGTTTAGTGAGAGAGAAGGCATGGCCCAGGTGAAGRTATCCATTCATATAAGGGAAAGGAAAATTTCCATAGAACTTTTCCCCAGGCTTGGGAGGATTTTCGAGAGAATCTGCCTTGAAAACGTTATTCTTGTTCCACCATRTATGGACCTGAGCCTCTATTTCYAGAAGCTTATCTCTCCTTGCAAAGCTCTTGCCACTCTCATTGTTTGATGCCATTTCTTTACCAGATGTTGGAATCTGCTG
Ck23              AGCAAATTCAAGTTTAGTGAGAGAGAAGGCATGGCCCAGGTGAAGRTATCCATTCATATAAGGGAAAGGAAAATTTCCATAGAACTTTTCCCCAGGCTTGGGAGGATTTTCGAGAGAATCTGCCTTGAAAACGTTATTCTTGTTCCACCATGTATGGACCTGAGCCTCTATTTCYAGAAGCTTATCTCTCCTTGCAAAGCTCTTGCCACTCTCATTGTTTGAYGCCATTTCTTTACCAGATGTTGGAATCTGCTG
Ck26              AGCAAATTCAAGTTTAGTGAGAGAGAAGGCATGGCCCAGGTGAAGRTATCCATTCATATAAGGGAAAGGAAAATTTCCATAGAACTTTTCCCCAGGCTTGGGAGGATTTTCGAGAGAATCTGCCTTGAAAACGTTATTCTTGTTCCACCATGTATGGACCTGAGCCTCTATTTCCAGAAGCTTATCTCTCCTTGCAAAGCTCTTGCCACTCTCATTGTTTGATGCCATTTCTTTACYAGATGTTGGAATCTGCTG
Ck29              AGCAAATTCAAGTTTAGTGAGAGAGAAGGCATGGCCCAGGTGAAGGTATCCATTCATATAAGGGAAAGGAAAATTTCCATAGAACTTTTCCCCAGGCTTGGGAGGATTTTCGAGAGAATCTGCCTTGAAAACGTTATTCTTGTTCCACCATGTATGGACCTGAGCCTCTATTTCCAGAAGCTTATCTCTCCTTGCAAAGCTCTTGCCACTCTCATTGTTTGATGCCATTTCTTTACYAGATGTTGGAATCTGCTG
Ck3               AGCAAATTCAAGTTTAGTGAGAGAGAAGGCATGGCCCAGGTGAAGGTATCCATTCATATAAGGGAAAGGAAAATTTCCATAGAACTTTTCCCCAGGCTTGGGAGGATTTTCGAGAGAATCTGCCTTGAAAACGTTATTCTTGTTCCACCATGTATGGACCTGAGCCTCTATTTCCAGAAGCTTATCTCTCCTTGCAAAGCTCTTGCCACTCTCATTGTTTGATGCCATTTCTTTACCAGATGTTGGAATCTGCTG
Ck32              AGCAAATTCAAGTTTAGTGAGAGAGAAGGCATGGCCCAGGTGAAGGTATCCATTCATATAAGGGAAAGGAAAATTTCCATAGAACTTTTCCCCAGGCTTGGGAGGATTTTCGAGAGAATCTGCCTTGAAAACGTTATTCTTGTTCCACCATGTATGGACCTGAGCCTNTATTTCCAGAAGCTTATCTCTCCTTGCAAAGCTCTTGCNACTCTCATTGTTTGATGCCATTTCTTTACNAGATGTTGGAATCTGCTG
Ck34              AGCAAATTCAAGTTTAGTGAGAGAGAAGGCATGGCCCAGGTGAAGRTATCCATTCATATAAGGGAAAGGAAAATTTCCATAGAACTTTTCCCCAGGCTTGGGAGGATTTTCGAGAGAATCTGCCTTGAAAACGTTATTCTTGTTCCACCATGTATGGACCTGAGCCTCTATTTCCAGAAGCTTATCTCTCCTTGCAAAGCTCTTGCCACTCTCATTGTTTGATGCCATTTCTTTACYAGATGTTGGAATCTGCTG
Ck35              AGCAAATTCAAGTTTAGTGAGAGAGAAGGCATGGCCCAGGTGAAGRTATCCATTCATATAAGGGAAAGGAAAATTTCCATAGAACTTTTCCCCAGGCTTGGGAGGATTTTCGAGAGAATCTGCCTTGAAAACGTTATTCTTGTTCCACCATGTATGGACCTGAGCCTCTATTTCCAGAAGCTTATCTCTCCTTGCAAAGCTCTTGCCACTCTCATTGTTTGATGCCATTTCTTTACYAGATGTTGGAATCTGCTG
Ck36              AGCAAATTCAAGTTTAGTGAGAGAGAAGGCATGGCCCAGGTGAAGGTATCCATTCATATAAGGGAAAGGAAAATTTCCATAGAACTTTTCCCYAGGCTTGGGAGGATTTTCGAGAGAATCTGCCTTGAAAACGTTATTCTTGTTCCACCATGTATGGACCTGAGCCTCTATTTCCAGAAGCTTATCTCTCCTTGCAAAGCTCTTGCCACTCTCATTGTTTGATGCCATTTCTTTACCAGATGTTGGAATCTGCTG
Ck4               AGCAAATTCAAGTTTAGTGAGAGAGAAGGCATGGCCCAGGTGAAGGTATCCATTCATATAAGGGAAAGGAAAATTTCCATAGAACTTTTCCCCAGGCTTGGGAGGATTTTCGAGAGAATCTGCCTTGAAAACGTTATTCTTGTTCCACCATGTATGGACCTGAGCCTCTATTTCCAGAAGCTTATCTCTCCTTGCAAAGCTCTTGCCACTCTCATTGTTTGATGCCATTTCTTTACCAGATGTTGGAATCTGCTG
Ck49              AGCAAATTCAAGTTTAGTGAGAGAGAAGGCATGGCCCAGGTGAAGGTATCCATTCATATAAGGGAAAGGAAAATTTCCATAGAACTTTTCCCCAGGCTTGGGAGGATTTTCGAGAGAATCTGCCTTGAAAACGTTATTCTTGTTCCACCATGTATGGACCTGAGCCTCTATTTCCAGAAGCTTATCTCTCCTTGCAAAGCTCTTGCCACTCTCATTGTTTGATGCCATTTCTTTACCAGATGTTGGAATCTGCTG
Ck50              AGCAAATTCAAGTTTAGTGAGAGAGAAGGCATGGCCCAGGTGAAGRTATCCATTCATATAAGGGAAAGGAAAATTTCCATAGAACTTTTCCCCAGGCTTGGGAGGATTTTCGAGAGAATCTGCCTTGAAAACGTTATTCTTGTTCCACCATGTATGGACCTGAGCCTCTATTTCCAGAAGCTTATCTCTCCNTGCAAAGCTCTTGCCACTCTCATTGTTTGATGCCATTTCTTTACYAGATGTTGGAATCTGCTG
Ck51              NGCAAATTCAAGTTTAGTGAGAGAGAAGGCATGGCCCAGGTGAAGGTATCCATTCATATAAGGGAAAGGAAAATTTCCATAGAACTTTTCCCCAGGCTTGGGAGGATTTTCGAGAGAATCTGCCTTGAAAACGTTATTCTTGTTCCACCATGTATGGACCTGAGCCTCTATTTCCAGAAGCTTATCTCTCCTTGCAAAGCTCTTGCCACTCTCATTGTTTGATGCCATTTCTTTACCAGATGTTGGAATCTGCTG
Ck54              AGCAAATTCAAGTTTAGTGAGAGAGAAGGCATGGCCCAGGTGAAGGTATCCATTCATATAAGGGAAAGGAAAATTTCCATAGAACTTTTCCCCAGGCTTGGGAGGATTTTCGAGAGAATCTGCCTTGAAAACGTTATTCTTGTTCCACCATGTATGGACCTGAGCCTCTATTTCCAGAAGCTTATCTCTCCTTGCAAAGCTCTTGCCACTCTCATTGTTTGATGCCATTTCTTTACYAGATGTTGGAATCTGCTG
Ck54_R            NGCAAATTCAAGTTTAGTGAGAGNGAAGGCATGGCCCAGGTGAAGGTATCCATTCATATAAGGGAAAGGAAAATTTCCATAGAACTTTTCCCCAGGCTTGGGAGGATTTTCGAGAGAATCTGCCTTGAAAACGTTATTCTTGTTCCACCATGTATGGACCTGAGCCTCTATTTCCAGAAGCTTATCTCTCCTTGCAAAGCTCTTGCCACTCTCATTGTTTGATGCCATTTCTTTACYAGATGTTGGAATCTGCTG
Ck56              AGCAAATTCAAGTTTAGTGAGAGAGAAGGCATGGCCCAGGTGAAGGTATCCATTCATATAAGGGAAAGGAAAATTTCCATAGAACTTTTCCCCAGGCTTGGGAGGATTTTCGAGAGAATCTGCCTTGAAAACGTTATTCTTGTTCCACCATGTATGGACCTGAGCCTCTATTTCCAGAAGCTTATCTCTCCTTGCAAAGCTCTTGCCACTCTCATTGTTTGATGCCATTTCTTTACCAGATGTTGGAATCTGCTG
Ck7               AGCAAATTCAAGTTTAGTGAGAGAGAAGGCATGGCCCAGGTGAAGRTATCCATTCATATAAGGGAAAGGAAAATTTCCATAGAACTTTTCCCCAGGCTTGGGAGGATTTTCGAGAGAATCTGCCTTGAAAACGTTATTCTTGTTCCACCATGTATGGACCTGAGCCTCTATTTCCAGAAGCTTATCTCTCCTTGCAAAGCTCTTGCCACTCTCATTGTTTGATGCCATTTCTTTACCAGATGTTGGAATCTGCTG
Ck80              AGCAAATTCAAGTTTAGTGAGAGAGAASGCATGGCCCAGGTGAAGGTATCCATTCATATAAGGGAAAGGAAAATTTCCATAGAACTTTTCCCCAGGCTTGGGAGGATTTTCGAGAGAATCTGCCTTGAAAACGTTATTCTTGTCCCACCATGTATGGACCTGAGCCTCTATTTCCAGAAGCTTATCTCTCCTTGCAAAGCTCTTGCCACTCTCATTGTTTGATGCCATTTCTTTACCAGATGTTGGAATCTGCTG
Ck81              AGCAAATTCAAGTTTAGTGAGAGAGAAGGCATGGCCCAGGTGAAGGTATCCATTCATATAAGGGAAAGGAAAATTTCCATAGAACTTTTCCCCAGGCTTGGGAGGATTTTCGAGAGAATCTGCCTTGAAAACGTTATTCTTGTCCCACCATGTATGGACCTGAGCCTCTATTTCCAGAAGCTTATCTCTCCTTGCAAAGCTCTTGCCACTCTCATTGTTTGATGCCATTTCTTTACCAGATGTTGGAATCTGCTG
Ck83              AGCAAATTCAAGTTTAGTGAGAGAGAAGGCATGGCCCAGGTGAAGGTATCCATTCATATAAGGGAAAGGAAAATTTCCATAGAACTTTTCCCCAGGCTTGGGAGGATTTTCGAGAGAATCTGCCTTGAAAACGTTATTCTTGTCCCACCATGTATGGACCTGAGCCTCTATTTCCAGAAGCTTATCTCTCCTTGCAAAGCTCTTGCCACTCTCATTGTTTGATGCCATTTCTTTACCAGATGTTGGAATCTGCTG
Ck85              AGCAAATTCAAGTTTAGTGAGAGAGAAGGCATGGCCCAGGTGAAGGTATCCATTCATATAAGGGAAAGGAAAATTTCCATAGAACTTTTCCCCAGGCTTRGGAGGATTTTCRAGAGAATCKGCCTTGAAAACGTTATTCTTGTYCCACCATGTATGGACCTGAGCCTCTATTTCCAGAAGCTTATCTCTCCTTGCAAAGCTCTTGCCACTYTCATTGTTTGATGCCATTTCTTTACCAGATGTTGGAATCTGCTG
Ck85_R            AGCAAATTCAAGTTTAGTGAGAGAGAAGGCATGGCCCAGGTGAAGGTATCCATTCATATAAGGGAAAGGAAAATTTCCATAGAACTTTTCCCCAGGCTTRGGAGGATTTTCRAGAGAATCKGCCTTGAAAACGTTATTCTTGTYCCACCATGTATGGACCTGAGCCTCTATTTCCAGAAGCTTATCTCTCCTTGCAAAGCTCTTGCCACTYTCATTGTTTGATGCCATTTCTTTACCAGATGTTGGAATCTGCTG
Ck88              AGCAAATTCAAGTTTAGTGAGAGAGAAGGCATGGCCCAGGTGAAGGTATCCATTCATATAAGGGAAAGGAAAATTTCCATAGAACTTTTCCCCAGGCTTRGGAGGATTTTCRAGAGAATCKGCCTTGAAAACGTTATTCTTGTYCCACCATGTATGGACCTGAGCCTCTATTTCCAGAAGCTTATCTCTCCTTGCAAAGCTCTTGCCACTYTCATTGTTTGATGCCATTTCTTTACCAGATGTTGGAATCTGCTG
Ck92              AGCAAATTCAAGTTTAGTGAGAGAGAAGGCATGGCCCAGGTGAAGGTATCCATTCATATAAGGGAAAGGAAAATTTCCATAGAACTTTTCCCCAGGCTTGGGAGGATTTTCGAGAGAATCTGCCTTGAAAACGTTATTCTTGTCCCACCATGTATGGACCTGGGCCTCTATTTCCAGAAGCTTATCTCTCCTTGCAAAGCTCTTGCCACTCTCATTGTTTGATGCCATTTCTTTACTAGATGTTGGAATCTGCTG
Ck94              AGCAAATTCAAGTTTAGTGAGAGAGAAGGCATGGCCCAGGTGAAGGTATCCATTCATATAAGGGAAAGGAAAATTTCCATAGAACTTTTCCCCAGGCTTGGGAGGATTTTCGAGAGAATCTGCCTTGAAAACGKTATTCTTGTCCCACCATGTATGGACCTGGGCCTCTATTTCCAGAAGCTTATCTCTCCTTGCAAAGCTCTTGCCACTCTCATTGTTTGATGCCATTTCTTTASTAGATGTTGGAATCTGCTG
Ck96              AGCAAATTCAAGTTTAGTGAGAGAGAAGGCATGGCCCAGGTGAAGGTATCCATTCATATAAGGGAAAGGAAAATTTCCATAGAACTTTTCCCCAGGCTTGGGAGGATTTTCGAGAGAATCTGCCTTGAAAACGTTATTCTTGTCCCACCATGTATGGACCTGGGCCTCTATTTCCAGAAGCTTATCTCTCCTTGCAAAGCTCTTGCCACTCTCATTGTTTGATGCCATTTCTTTACTAGATGTTGGAATCTGCTG
Ck98              AGCAAATTCAAGTTTAGTGAGAGAGAAGGCATGGCCCAGGTGAAGGTATCCATTCATATAAGGGAAAGGAAAATTTCCATAGAACTTTTCCCCAGGCTTGGGAGGATTTTCGAGAGAATCTGCCTTGAAAACGTTATTCTTGTCCCACCATGTATGGACCTGGGCCTCTATTTCCAGAAGCTTATCTCTCCTTGCAAAGCTCTTGCCACTCTCATTGTTTGATGCCATTTCTTTACTAGATGTTGGAATCTGCTG
Dm100             AGCAAATTCAAGTTTAGTGAGAGAGAAGGCATGGCCCAGGTGAAGGTATCCATTCATATAAGGGAAAGGAAAATTTCCATAGAACTTTTCCCCAGGCTTGGGAGGATTTTCGAGAGAATCTGCCTTGAAAACGTTATTCTTGTCCCACCATGTATGGACCTGAGCCTCTATTTCCAGAAGCTTATCTCTCCTTGCAAAGCTCTTGCCACTCTCATTGTTTGATGCCATTTCTTTACCAGATGTTGGAATCTGCTG
Dm102             AGCAAATTCAAGTTTAGTGAGAGAGAAGGCATGGCCCAGGTGAAGGTATCCATTCATATAAGGGAAAGGAAAATTTCCATAGAACTTTTCCCCAGGCTTGGGAGGATTTTCGAGAGAATCTGCCTTGAAAACGTTATTCTTGTCCCACCATGTATGGACCTGAGCCTCTATTTCCAGAAGCTTATCTCTCCTTGCAAAGCTCTTGCCACTCTCATTGTTTGATGCCATTTCTTTACCAGATGTTGGAATCTGCTG
Dm104             AGCAAATTCAAGTTTAGTGAGANAGAAGGCATGGCCCAGGTGAAGGTATCCATTCATATAAGGGAAAGGAAAATTTCCATAGAACTTTTCCCCAGGCTTGGGAGGATTTTCGAGAGAATCTGCCTTGAAAACGTTATTCTTGTCCCACCATGTATGGACCTGAGCCTCTATTTCCAGAAGCTTATCTCTCCTTGCAAAGCTCTTGCCACTCTCATTGTTTGATGCCATTTCTTTACCAGATGTTGGAATCTGCTG
Dm106             AGCAAATTCAAGTTTAGTGAGAGAGAAGGCATGGCCCAGGTGAAGGTATCCATTCATATAAGGGAAAGGAAAATTTCCATAGAACTTTTCCCCAGGCTTGGGAGNATTTTCGAGAGAATCTGCCTTGAAAACGTTATTCTTGTCCCACCATGTATGGACCTGAGCCTCTATTTCCAGAAGCTTATCTCTCCTTGCAAAGCTCTTGCCACTCTCATTGTTTGATGCCATTTCTTTACCAGATGTTGGAATCTGCNG
Dm108             AGCAAATTCAAGTTTAGTGAGAGAGAAGGCATGGCCCAGGTGAAGGTATCCATTCATATAAGGGAAAGGAAAATTTCCATAGAACTTTTCCCCAGGCTTGGGAGGATTTTCGAGAGAATCTGCCTTGAAAACGTTATTCTTGTCCCACCATGTATGGACCTGAGCCTCTATTTCCAGAAGCTTATCTCTCCTTGCAAAGCTCTTGCCACTCTCATTGTTTGATGCCATTTCTTTACCAGATGTTGGAATCTGCTG
Dm110             AGCAAATTCAAGTTTAGTGAGAGAGAAGGCATGGCCCAGGTGAAGGTATCCATTCATATAAGGGAAAGGAAAATTTCCATAGAACTTTTCCCCAGGCTTGGGAGGATTTTCGAGAGAATCTGCCTTGAAAACGNTATTCTTGTCCCACCATGTATGGACCTGAGCCTCTATTTCCNGAAGCTTATCTCTCCTTGCNAAGCTCTTGCCACTCTCATTGTTTGATGCCATTTCTTTACCAGATGTTGGAATCTGCT-
Dm111             AGCAAATTCAAGTTTAGTGAGAGAGAAGGCATGGCCCAGGTGAAGGTATCCATTCATATAAGGGAAAGGAAAATTTCCATAGAACTTTTCCCCAGGCTTGGGAGGATTTTCGAGAGAATCTGCCTTGAAAACGTTATTCTTGTCCCACCATGTATGGACCTGAGCCTCTATTTCCAGAAGCTTATCTCTCCTTGCAAAGCTCTTGCCACTCTCATTGTTTGATGCCATTTCTTTACCAGATGTTGGAATCTGCTG
Dm112             AGCAAATTCAAGTTTAGTGAGAGAGAAGGCATGGCCCAGGTGAAGGTATCCATTCATATAAGGGAAAGGAAAATTTCCATAGAACTTTTCCCCAGGCTTGGGAGGATTTTCGAGAGAATCTGCCTTGAAAACGTTATTCTTGTCCCACCATGTATGGACCTGAGCCTCTATTTCCAGAAGCTTATCTCTCCTTGCAAAGCTCTTGCCACTCTCATTGTTTGATGCCATTTCTTTACCAGATGTTGGAATCTGCT-
Dm112_R           AGCAAATTCAAGTTTAGTGAGAGAGAAGGCATGGCCCAGGTGAAGGTATCCATTCATATAAGGGAAAGGAAAATTTCCATAGAACTTTTCCCCAGGCTTGGGAGGATTTTCGAGAGAATCTGCCTTGAAAACGTTATTCTTGTCCCACCATGTATGGACCTGAGCCTCTATTTCCAGAAGCTTATCTCTCCTTGCAAAGCTCTTGCCACTCTCATTGTTTGATGCCATTTCTTTACCAGATGTTGGAATCTGCTG
Dm113             AGCAAATTCAAGTTTAGTGAGAGAGAAGGCATGGCCCAGGTGAAGGTATCCATTCATATAAGGGAAAGGAAAATTTCCATAGAACTTTTCCCCAGGCTTGGGAGGATTTTCGAGAGAATCTGCCTTGAAAACGTTATTCTTGTCCCACCATGTATGGACCTGAGCCTCTATTTCCAGAAGCTTATCTCTCCTTGCAAAGCTCTTGCCACTCTCATTGTTTGATGCCATTTCTTTACCAGATGTTGGAATCTGCTG
Dm114             AGCAAATTCAAGTTTAGTGAGAGAGAAGGCATGGCCCAGGTGAAGGTATCCATTCATATAAGGGAAAGGAAAATTTCCATAGAACTTTTCCCCAGGCTTGGGAGGATTTTCGAGAGAATCTGCCTTGAAAACGTTATTCTTGTCCCACCATGTATGGACCTGAGCCTCTATTTCCAGAAGCTTATCTCTCCTTGCAAAGCTCTTGCCACTCTCATTGTTTGATGCCATTTCTTTACCAGATGTTGGAATCTGCTG
Dm115             AGCAAATTCAAGTTTAGTGAGAGAGAAGNCATGGCCCAGGTGAAGGTATCCATTCATATAAGGGAAAGGAAAATTKCCATAGAACTTTTCCCCAGGCTTGGGAGGATTTTCGAGAGAATCTGCCTTGAAAACGTTATTCTTGTCCCACCATGTATGGACCTGAGCCTCTATTTCCAGAAGCTNATCTCTCCTTGCAAAGCTCTTGCCACTCTCATTGTTTGATGCCATTTCTTTACCAGATGTTGGAATCTGCTG
Dm116             AGCAAATTCAAGTTTAGTGAGAGAGAAGGCATGGCCCAGGTGAAGGTATCCATTCATATAAGGGAAAGGAAAATTTCCATAGAACTTTTCCCCAGGCTTGGGAGGATTTTCGAGAGAATCTGCCTTGAAAACGTTATTCTTGTCCCACCATGTATGGACCTGAGCCTCTATTTCCAGAAGCTTATCTCTCCTTGCAAAGCTCTTGCCACTCTCATTGTTTGATGCCATTTCTTTACCAGATGTTGGAATCTGCTG
Dm117             AGCAAATTCAAGTTTAGTGAGAGAGAAGGCATGGCCCAGGTGAAGGTATCCATTCATATAAGGGAAAGGAAAATTTCCATAGAACTTTTCCCCAGGCTTGGGAGGATTTTCGAGAGAATCTGCCTTGAAAACGTTATTCTTGTCCCACCATGTATGGACCTGAGCCTCTATTTCCAGAAGCTTATCTCTCCTTGCAAAGCTCTTGCCACTCTCATTGTTTGATGCCATTTCTTTACCAGATGTTGGAATCTGCTG
Dm118             AGCAAATTCAAGTTTAGTGAGAGAGAAGGCATGGCCCAGGTGAAGGTATCCATTCATATAAGGGAAAGGAAAATTTCCATAGAACTTTTCCCCAGGCTTGGGAGGATTTTCGAGAGAATCTGCCTTGAAAACGTTATTCTTGTCCCACCATGTATGGACCTGAGCCTCTATTTCCAGAAGCTTATCTCTCCTTGCAAAGCTCTTGCCACTCTCATTGTTTGATGCCATTTCTTTACCAGATGTTGGAATCTGCTG
Dm119             AGCAAATTCAAGTNTAGTGAGAGAGAAGGCATGGCCCAGGTGAAGGTATCCATTCATATAAGGGAAAGGAAAATNTCCATAGAACTTTTCCCCAGGCTTGGGAGGATTTTCGAGAGAATCTGCCTTGAAAACGTTATTCTTGTCCCANCATGTATNGACCTGAGCCTCTATTTCCAGAAGCTTATCTCTCCTTGCAAAGCTCTTNNCACTCTCATTGTTTNATNCCATTTCTTTANCAGATNTTGGAATCTGCTG
Mg37              AGCAAATTCAAGTTTAGTGAGAGAGAAGGCATGGCCCAGGTGAAGRTATCCATTCATATAAGGGAAAGGGAAATTTCCATAGAACTTTTCCCCAGGCTTGGGAGGATTTTCGAGAGAATCTGCCTTGAAAACGTTATTCTTGTTCCACCATGTATGGACCTGAGCCTCTATTTCCAGAAGCTTATCTCTCCTTGCAAAGCTCTTGCCACTCTCATTGTTTGATGCCATTTCTTTACCAGATGTTGGAATCTGCTG
Mg38              AGCAAATTCAAGTTTAGTGAGAGAGAAGGCATGGCCCAGGTGAAGGTATCCATTCATATAAGGGAAAGGGAAATTTCCATAGAACTTTTCCCCAGGCTTGGGAGGATTTTCGAGAGAATCTGCCTTGAAAACGTTATTCTTGTTCCACCATGTATGGACCTGAGCCTCTATTTCCAGAAGCTTATCTCTCCTTGCAAAGCTCTTGCCACTCTCATTGTTTGATGCCATTTCTTTACCAGATGTTGGAATCTGCTG
Mg39              AGCAAATTCAAGTTTAGTGAGAGAGAAGGCATGGCCCAGGTGAAGGTATCCATTCATATAAGGGAAAGGGAAATTTCCATAGAACTTTTCNCCAGGCTTGGGAGGATTTTCGAGAGAATCTGCCTTGAAAACGTTATTCTTGNTCCACCATGTATGGACCTGAGCCTCTATTTCCAGAAGCTTATCTNTCCTTGCAAAGCTCTTGCCACTCTCATTGTTTGATGCCATTTCTTTACCAGATGTTGGAATCTGCTG
Mg40              AGCAAATTCAAGTTTAGTGAGAGAGAAGGCATGGCCCAGGTGAAGRTATCCATTCATATAAGGGAAAGGGAAATTTCCATAGAACTTTTCCCCAGGCTTGGGAGGATTTTCGAGAGAATCTGCCTTGAAAACGTTATTCTTGTTCCACCATGTATGGACCTGAGCCTCTATTTCCAGAAGCTTATCTCTCCTTGCAAAGCTCTTGCCACTCTCATTGTTTGATGCCATTTCTTTACCAGATGTTGGAATCTGCTG
Mg40_R            AGCAAATTCAAGTTTAGTGAGAGAGAAGGCATGGCCCAGGTGAAGRTATCCATTCATATAAGGGAAAGGGAAATTTCCATAGAACTTTTCCCCAGGCTTGGGAGGATTTTCGAGAGAATCTGCCTTGAAAACGTTATTCTTGTTCCACCATGTATGGACCTGAGCCTCTATTTCCAGAAGCTTATCTCTCCTTGCAAAGCTCTTGCCACTCTCATTGTTTGATGCCATTTCTTTACCAGATGTTGGAATCTGCTG
Mg41              AGCAAATTCAAGTTTAGTGAGAGAGAAGGCATGGCCCAGGTGAAGGTATCCATTCATATAAGGGAAAGGGAAATTTCCATAGAACTTTTCCCCAGGCTTGGGAGGATTTTCGAGAGAATCTGCCTTGAAAACGTTATTCTTGTTCCACCATGTATGGACCTGAGCCTCTATTTCCAGAAGCTTATCTCTCCTTGCAAAGCTCTTGCCACTCTCATTGTTTGATGCCATTTCTTTACCAGATGTTGGAATCTGCTG
Mg57              AGCAAATTCAAGTTTAGTGAGAGAGAAGGCATGGCCCAGGTGAAGGTATCCATTCATATAAGGGAAAGGGAAATTTCCATAGAACTTTTCCCCAGGCTTGGGAGGATTTTCGAGAGAATCTGCCTTGAAAACGTTATTCTTGTTCCACCATGTATGGACCTGAGCCTCTATTTCCAGAAGCTTATCTCTCCTTGCAAAGCTCTTGCCACTCTCATTGTTTGATGCCATTTCTTTACCAGATGTTGGAATCTGCTG
Mg58              AGCAAATTCAAGTTTAGTGAGAGAGAAGGCATGGCCCAGGTGAAGRTATCCATTCATATAAGGGAAAGGGAAATTTCCATAGAACTTTTCCCCAGGCTTGGGAGGATTTTCGAGAGAATCTGCCTTGAAAACGTTATTCTTGTTCCACCATGTATGGACCTGAGCCTCTATTTCCAGAAGCTTATCTCTCCTTGCAAAGCTCTTGCCACTCTCATTGTTTGATGCCATTTCTTTACCAGATGTTGGAATCTGCTG
Mg59              AGCAAATTCAAGTTTAGTGAGAGAGAAGGCATGGCCCAGGTGAAGATATCCATTCATATAAGGGAAAGGGAAATTTCCATAGAACTTTTCCCCAGGCTTGGGAGGATTTTCGAGAGAATCTGCCTTGAAAACGTTATTCTTGTTCCACCATGTATGGACCTGAGCCTCTATTTCCAGAAGCTTATCTCTCCTTGCAAAGCTCTTGCCACTCTCATTGTTTGATGCCATTTCTTTACCAGATGTTGGAATCTGCTG
Mg60              AGCAAATTCAAGTTTAGTGAGAGAGAAGGCATGGCCCAGGTGAAGRTATCCATTCATATAAGGGAAAGGGAAATTTCCATAGAACTTTTCCCCAGGCTTGGGAGGATTTTCGAGAGAATCTGCCTTGAAAACGTTATTCTTGTTCCACCATGTATGGACCTGAGCCTCTATTTCCAGAAGCTTATCTCTCCTTGCAAAGCTCTTGCCACTCTCATTGTTTGATGCCATTTCTTTACCAGATGTTGGAATCTGCTG
Mg61              AGCAAATTCAAGTTTAGTGAGAGAGAAGGCATGGCCCAGGTGAAGRTATCCATTCATATAAGGGAAAGGGAAATTTCCATAGAACTTTTCCCCAGGCTTGGGAGGATTTTCGAGAGAATCTGCCTTGAAAACGTTATTCTTGTTCCACCATGTATGGACCTGMGCCTCTATTTCCAGAAGCTTATCTCTCCTTGCAAAGCTCTTGCCACTCTCATTGTTTGATGCCATTTCTTTACCAGATGTTGGAATCTGCTG
Mg64              AGCAAATTCAAGTTTAGTGAGAGAGAAGGCATGGCCCAGGTGAAGRTATCCATTCATATAAGGGAAAGGGAAATTTCCATAGAACTTTTCCCCAGGCTTGGGAGGATTTTCGAGAGAATCTGCCTTGAAAACGTTATTCTTGTTCCACCATGTATGGACCTGAGCCTCTATTTCCAGAAGCTTATCTCTCCTTGCAAAGCTCTTGCCACTCTCATTGTTTGATGCCATTTCTTTACCAGATGTTGGAATCTGCTG
Mg64_R            AGCAAATTCAAGTTTAGTGAGAGAGAAGGCATGGCCCAGGTGAAGRTATCCATTCATATAAGGGAAAGGGAAATTTCCATAGAACTTTTCCCCAGGCTTGGGAGGATTTTCGAGAGAATCTGCCTTGAAAACGTTATTCTTGTTCCACCATGTATGGACCTGAGCCTCTATTTCCAGAAGCTTATCTCTCCTTGCAAAGCTCTTGCCACTCTCATTGTTTGATGCCATTTCTTTACCAGATGTTGGAATCTGCTG
Mg67              AGCAAATTCAAGTTTAGTGAGAGAGAAGGCATGGCCCAGGTGAAGRTATCCATTCATATAAGGGAAAGGGAAATTTCCATAGAACTTTTCCCCAGGCTTGGGAGGATTTTCGAGAGAATCTGCCTTGAAAACGTTATTCTTGTTCCACCATGTATGGACCTGAGCCTCTATTTCCAGAAGCTTATCTCTCCTTGCAAAGCTCTTGCCACTCTCATTGTTTGATGCCATTTCTTTACCAGATGTTGGAATCTGCTG
Mg69              AGCAAATTCAAGTTTAGTGAGAGAGAAGGCATGGCCCAGGTGAAGRTATCCATTCATATAAGGGAAAGGGAAATTTCCATAGAACTTTTCCCCAGGCTTGGGAGGATTTTCGAGAGAATCTGCCTTGAAAACGTTATTCTTGTTCCACCATGTATGGACCTGAGCCTCTATTTCCAGAAGCTTATCTCTCCTTGCAAAGCTCTTGCCACTCTCATTGTTTGATGCCATTTCTTTACCAGATGTTGGAATCTGCT-
Mg70              AGCAAATTCAAGTTTAGTGAGAGAGAAGGCATGGCCCAGGTGAAGRTATCCATTCATATAAGGGAAAGGGAAATTTCCATAGAACTTTTCCCCAGGCTTGGGAGGATTTTCGAGAGAATCTGCCTTGAAAACGTTATTCTTGTTCCACCATGTATGGACCTGAGCCTCTATTTCCAGAAGCTTATCTCTCCTTGCAAAGCTCTTGCCACTCTCATTGTTTGATGCCATTTCTTTACCAGATGTTGGAATCTGCTG
Mg74              AGCAAATTCAAGTTTAGTGAGAGAGAAGGCATGGCCCAGGTGAAGRTATCCATTCATATAAGGGAAAGGGAAATTTCCATAGAACTTTTCCCCAGGCTTGGGAGGATTTTCGAGAGAATCTGCCTTGAAAACGTTATTCTTGTTCCACCATGTATGGACCTGAGCCTCTATTTCCAGAAGCTTATCTCTCCTTGCAAAGCTCTTGCCACTCTCATTGTTTGATGCCATTTCTTTACCAGATGTTGGAATCTGCTG
Mg77              AGCAAATTCAAGTTTAGTGAGAGAGAAGGCATGGCCCAGGTGAAGRTATCCATTCATATAAGGGAAAGGGAAATTTCCATAGAACTTTTCCCCAGGCTTGGGAGGATTTTCGAGAGAATCTGCCTTGAAAACGTTATTCTTGTTCCACCATGTATGGACCTGAGCCTCTATTTCCAGAAGCTTATCTCTCCTTGCAAAGCTCTTGCCACTCTCATTGTTTGATGCCATTTCTTTACCAGATGTTGGAATCTGCTG
Mg79              AGCAAATTCAAGTTTAGTGAGAGAGAAGGCATGGCCCAGGTGAAGATATCCATTCATATAAGGGAAAGGGAAATTTCCATAGAACTTTTCCCCAGGCTTGGGAGGATTTTCGAGAGAATCTGCCTTGAAAACGTTATTCTTGTTCCACCATGTATGGACCTGAGCCTCTATTTCCAGAAGCTTATCTCTCCTTGCAAAGCTCTTGCCACTCTCATTGTTTGATGCCATTTCTTTACCAGATGTTGGAATCTGCTG
Nv120             AGCAAATTCAAGTTTAGTGAGAGAGAAGGCATGGCCCAGGTGAAGGTATCCATTCATATAAGGGAAAGGAAAATTTCCATAGAACTTTTCCCCAGGCTTGGGAGGATTTTCGAGAGAATCTGCCTTGAAAACGTTATTCTTGTCCCACCATGTATGGACCTGAGCCTCTATTTCCAGAAGCTTATCTCTCCTTGCAAAGCTCTTGCCACTCTCATTGTTTGATGCCATTTCTTTACCAGATGTTGGAATCTGCTG
Nv122             AGCAAATTCAAGTTTAGTGAGAGAGAAGGCATGGCCCAGGTGAAGGTATCCATTCATATAAGGGAAAGGAAAATTTCCATAGAACTTTTCCCCAGGCTTGGGAGGATTTTCGAGAGAATCTGCCTTGAAAACGTTATTCTTGTCCCACCATGTATGGACCTGAGCCTCTATTTCCAGAAGCTTATCTCTCCTTGCAAAGCTCTTGCCACTCTCATTGTTTGATGCCATTTCTTTACCAGATGTTGGAATCTGCTG
Nv125             AGCAAATTCAAGTTTAGTGAGAGAGAAGGCATGGCCCAGGTGAAGGTATCCATTCATATAAGGGAAAGGRAAATTTCCATAGAACTTTTCCCCAGGCTTGGGAGGATTTTCGAGAGAATCTGCCTTGAAAACGTTATTCTTGTCCCACCATGTATGGACCTGAGCCTCTATTTCCAGAAGCTTATCTCTCCTTGCAAAGCTCTTGCCACTCTCATTGTTTGATGCCATTTCTTTACCAGATGTTGGAATCTGCTG
Nv127             AGCAAATTCAAGTTTAGTGAGAGAGAAGGCATGGCCCAGGTGAAGGTATCCATTCATATAAGGGAAAGGAAAATTTCCATAGAACTTTTCCCCAGGCTTGGGAGGATTTTCGAGAGAATCTGCCTTGAAAACGTTATTCTTGTCCCACCATGTATGGACCTGAGCCTCTATTTCCAGAAGCTTATCTCTCCTTGCAAAGCTCTTGCCACTCTCATTGTTTGATGCCATTTCTTTACCAGATGTTGGAATCTGCTG
Nv130             AGCAAATTCAAGTTTAGTGAGAGAGAAGGCATGTCCCAGGTGAAGGTATCCATTCATATAAGGGAAANGGAAATTTCCATAGAACTTTTCCCCAGGCTTGGGAGGATTTTCGAGAGAATCTGCCTTGAAAACGTTATTCTTGTTCCACCATGTATGGACCTGAGCCTCTATTTCCAGAAGCTTATCTCTCCTTGCAAAGCTCTTGCCACTCTCATTGTTTGATGCCATTTCTTTACCAGATGTTGGAATCTGCTG
Nv131             AGCAAATTCAAGTTTAGTGAGAGAGAAGGCATGGCCCAGGNGAAGGTATCCATTCATATAAGGGAAAGGGAAATTTCCATAGAACTTTTCCCCAGGCTTGGGAGGATTTTCGAGAGAATCTGCCTTGAAAACGTTATTCTTGTTCCACCATGTATGGACCTGAGCCTCTATTTCCAGAAGCTTATCTCTCCTTGCAAAGCTCTTGCCACTCTCATTGTTTGATGCCATTTCTTTACCAGATGTTGGAATCTGCTG
Nv134             AGCAAATTCAAGTTTAGTGAGAGAGAAGGCATGKCCCNGGTGAAGGTATCCATTCATATAAGGGAAAGGGAAATTTCCATAGAACTTTTCCCCAGGCTTGGGAGGATTTTCGAGAGAATCTGCCTTGAAAACGTTATTCTTGTTCCACCATGTATGGACCTGAGCCTCTATTTCCAGAAGCTTATCTCTCCTTGCAAAGCTCTTGCCACTCTCATTGTTTGATGCCATTTCTTTACCAGATGTTGGAATCTGCTG
Nv134_R           AGCAAATTCAAGTTTAGTGAGAGAGAAGGCATGKCCCAGGTGAAGGTATCCATTCATATAAGGGAAAGGGAAATTTCCATAGAACTTTTCCCCAGGCTTGGGAGGATTTTCGAGAGAATCTGCCTTGAAAACGTTATTCTTGTTCCACCATGTATGGACCTGAGCCTCTATTTCCAGAAGCTTATCTCTCCTTGCAAAGCTCTTGCCACTCTCATTGTTTGATGCCATTTCTTTACCAGATGTTGGAATCTGCTG
Nv136             AGCAAATTCAAGTTTAGTGAGAGAGAAGGCATGGCCCAGGTGAAGGTATCCATTCATATAAGGGAAAGGGAAATTTCCATAGAACTTTTCCCCAGGCTTGGGAGGATTTTCGAGAGAATCTGCCTTGAAAACGTTATTCTTGTTCCACCATGTATGGACCTGAGCCTCTATTTCNAGAAGCTTATCTCTCCTTGCAAAGCTCTTGCCACTCTCATTGTTTGATGCCATTTCTTTACCAGATGTTGGAATCTGCTG
Nv138             AGCAAATTCAAGTTTAGTGAGAGAGAAGGCATGGCCCAGGTGAAGGTATCCANTCATATAAGGGAAAGGAAAATTTCCNTAGAACTTTTCCCCAGGCTTGGGAGGATTTTCGAGAGAATCTGCCTTGAAAACGTTATTCTTGTCCCACCATGTATGGACCTGAGCCTCTATTTCCAGAAGCTTATCTCTCCTTGCAAAGCTCTTGCCACTCTCATTGTTTGATGCCATTTCTTTACCAGATGTTGGAATCTGCTG
Pa140             AGCAAATTCAAGTTTAGTGAGAGAGAAGGCATGGCCCAGATGAAGGTATCCATTCATATAAGGGAAAGGAAAATTTCCATAGAACTTTTCCCCAGGCTTGGGAGGATTTTCGAGAGAATCTGCCTTGAAAACGTTATTCTTGTCCCACCATGTATGAACCTGAGCCTCTATTTCCAGAAGCTTATCTCTCCTTGCAAAGCTCTTGCCACTCTCATTGTTTGATGCCATTTCTTTACCAGATGTTGGAATCTGCWG
Pa141             AGCAAATTCAAGTTTAGTGAGAGAGAAGGCATGGCCCAGATGAAGGTATCCATTCATATAAGGGAAAGGAAAATTTCCATAGAACTTTTCCCCAGGCTTGGGAGGATTTTCGAGAGAATCTGCCTTGAAAACGTTATTCTTGTCCCACCATGTATGAACCTGAGCCTCTATTTCCAGAAGCTTATCTCTCCTTGCAAAGCTCTTGCCACTCTCATTGTTTGATGCCATTTCTTTACCAGATGTTGGAATCTGCNG
Pa143             AGCAAATTCAAGTTTAGTGAGAGAGAAGGCATGGCCCAGATGAAGGTATCCATTCATATAAGGGAAAGGAAAATTTCCATAGAACTTTTCCCCAGGCTTGGGAGGATTTTCGAGAGAATCTGCCTTGAAAACGTTATTCTTGTCCCACCATGTATGAACCTGAGCCTCTATTTCCAGAAGCTTATCTCTCCTTGCAAAGCTCTTGCCACTCTCATTGTTTGATGCCATTTCTTTACCAGATGTTGGAATCTGCTG
Pa145             AGCAAATTCAAGTTTAGTGAGAGAGAAGGCATGGCCCAGATGAAGGTATCCATTCATATAAGGGAAAGGAAAATTTCCATAGAACTTTTCCCCAGGCTTGGGAGGATTTTCGAGAGAATCTGCCTTGAAAACGTTATTCTTGTCCCACCATGTATGAACCTGAGCCTCTATTTCCAGAAGCTTATCTCTCCNTGCAAAGCTCTTGCCACTCTCATTGTTTGATGCCATTTCTTTACCAGATGTTGGAATCTGCTG
Pa147             AGCAAATTCAAGTTTAGTGAGAGAGAAGGCATGGCCCAGATGAAGGTATCCATTCATATAAGGGAAAGGAAAATTTCCATAGAACTTTTCCCCAGGCTTGGGAGGATTTTCGAGAGAATCTGCCTTGAAAACGTTATTCTTGTCCCACCATGTATGAACCTGAGCCTCTATTTCCAGAAGCTTATCTCTCCTTGCAAAGCTCTTGCCACTCTCATTGTTTGATGCCATTTCTTTACCAGATGTTGGAATCTGCTG
Pa147_R           AGCAAATTCAAGTTTAGTGAGAGAGAAGGCATGGCCCAGATGAAGGTATCCATTCATATAAGGGAAAGGAAAATTTCCATAGAACTTTTCCCCAGGCTTGGGAGGATTTTCGAGAGAATCTGCCTTGAAAACGTTATTCTTGTCCCACCATGTATGAACCTGAGCCTCTATTTCCAGAAGCTTATCTCTCCTTGCAAAGCTCTTGCCACTCTCATTGTTTGATGCCATTTCTTTACCAGATGTTGGAATCTGCTG
Pa154             AGCAAATTCAAGTTTAGTGAGAGAGAAGGCATGGCCCAGATGAAGGTATCCATTCATATAAGGGAAAGGAAAATTTCCATAGAACTTTTCCCCAGGCTTGGGAGGATTTTCGAGAGAATCTGCCTTGAAAACGTTATTCTTGTCCCACCATGTATGAACCTGAGCCTCTATTTCCAGAAGCTTATCTCTCCTTGCAAAGCTCTTGCCACTCTCATTGTTTGATGCCATTTCTTTACCAGATGTTGGAATCTGCTG
Pa158             AGCAAATTCAAGTTTAGTGAGAGAGAAGGCATGGCCCAGATGAAGGTATCCATTCATATAAGGGAAAGGAAAATTTCCATAGAACTTTTCCCCAGGCTTGGGAGGATTTTCGAGAGAATCTGCCTTGAAAACGTTATTCTTGTCCCACCATGTATGAACCTGAGCCTCTATTTCCAGAAGCTTATCTCTCCTTGCAAAGCTCTTGCCACTCTCATTGTTTGATGCCATTTCTTTACCAGATGTTGGAATCTGCTG

locus211 13 248
Ck1               AAAAGCCACCCCGAGAGTCTTCGCTATGGCWCCCAAAAACAAGGTACGTACAACTAAATATAATATTGGAGAATGAATTTACTTGTGCAATTCTTGTTTTGAAATTTCTCAGTTAGTGTTTTCTTTGTACT-CCAATTATTTTGTGTATTGATTGATCTAGCTTTTGATGCAGTAATTATGTTATNTGAACAGAAAAACGTTGGACTCATACAATTTAAGGTTTGAGCTTCTTCAGCTAAAAAAGCAG
Ck10              AAAAGCCACCCCGAGAGTCTTCGCTATGGCTCCCAAAAACAAG----GTACAACTAAATATAATATTGGAGAATGAATTTACTTGTGCAATTCTTGTTTTGAAATTTCTCAGTTAGTGCTTTCTTTGTACT-CCAATTATTTTGTGTATTGATTGATCTAGTTTTTGATGCAGTAATTATGTTATATGAACAGAGAAACGTCGGACTCATACAATTTAAGGTTTGAGCTTCTTCAGCTAAAAAAGCAG
Ck12              AAAAGCCACCCCGAGAGTCTTCGCTATGGCTCCCAAAAACAAG----GTACAACTAAATATAATATTGGAGAATGAATTTACTTGTGCAATTCTTGTTTTGAAATTTCTCAGTTAGTGCTTTCTTTGTACT-CCAATTATTTTGTGTATTGATTGATCTAGTTTTTGATGCAGTAATTATGTTATATGAACAGARAAACGTCGGACTCATACAATTTAAGGTTTGAGCTTCTTCAGCTAAAAAAGCAG
Ck2               AAAAGCCACCCCGAGAGTCTTCGCTATGGCTCCCAAAAACAAGGTACGTACAACTAAATATAATATTGGAGAATGAATTTACTTGTGCAATTCTTGTTTTGAAATTTCTCAGTTAGTGTTTTCTTTGTACT-CCAATTATTTTGTGTATTGATTGATCTAGCTTTTGATGCAGTAATTATGTTATATGAASAGAAAAACGTTGGACTCATACAATWTAAGGTTTGAGCTTCTTCAGCTAAAAAAGCA-
Ck20              AAAAGCCNCCCCGAGAGTCTTCGCTATGGCTCCCAAAAACAAGGTACGTACWACTAAATATAATATTGGAGAATGAATTTACTTGTGCAATTCTTGTTTTGAAATTTCTCAGTTAGTGTTTTCTTTGTACTNCCAATTATTTTGTGTATTGATTGATCTAGCTTTTGATGCMGTAATTANGTTATATGAACAGAAAAACGTTGGACTCATACAATWTAAGGTTTGAGCTTCTTCAGCTAAAAAAGCAG
Ck22              AAAAGCCACCCCGAGAGTCTTCGCTATGGCTCCCAAAAACAAGGTACGTACTACTAAATATAATATTGGAGAATGAATTTACTTGTGCAATTCTTGTTTTGAAATTTCTCAGTTARTGTTTTCTTTGTACTCCCAATTATTTTGTGTATTGATTGATCTAGCTTTTGATGCAGTAATTATGTTATATGAACAGAAAAACGTTGGACTCATACAATTTAAGGTTTGAGCTTCTTCAGCTAAAAAAGCAG
Ck3               AAAAKCCACCCCGAGAGTCTTCGCTATGGCTCCCAAAAACAAGGTACGTACAACTAAATATAATATTGGAGAATGAATTTACTTGTGCAATTCTTGTTTTGAAATTTCTCAGTTAGTGTTTTCTTTGTACT-CCAATTATTTTGTGTATTGATTGATCTAGCTTTTGATGCAGTAATTATGTTATATGAACAGAAAAACGTTGGACTCATACAATTTAAGGTTTGAGCTTCTTCAGCTAAAAAAGCAG
Ck32              AAAAGCCACCCCGAGAGTCTTCGCTATGGCTCCCAAAAACAAGGTACGTACAACTAAATATAATATTGGAGAATGAATTTACTTGTGCAATTCTTGTTTTGAANTTTCTCAGTTAGTGYTTTCTTTGTACT-CCAATTATTTTGTGTATTGATTGATCTAGCTTTTGATGCAGTAATTATGTTATATGAASAGAAAAACGTTGGACTCATACAATWTAAGGTTTGAGCTTCTTCAGCTAAAAAAGCAG
Ck34              AAAAGCCACCCCGAGAGTCTTCGCTATGGCTCCCAAAAACAAG----GTACAACTAAATATAATATTGGAGAATGAATTTACTTGTGCAATTCTTGTTTTGAAATTTCTCAGTTAGTGCTTTCTTTGTACT-CCAATTATTTTGTGTATTGATTGATCTAGCTTTTGATGCAGTAATTATGTTATATGAAGAGAAAAACGTTGGACTCATACAATATAAGGTTTGAGCTTCTTCAGCTAAAAAAGCAG
Ck35              AAAAGCCACCCCGAGAGTCTTCGCTATGGCTCCCAAAAACAAGGTNCRTACTACTAAATATAATATTGGNGAATGAATTTACTTGTGCAATTCTTGTTTTGAAATTTCTCAGTTAGTGYTTTCTTTGTACTCCCAATTATTTTGTGTATTGATTGATCTAGCTTTTGATGCAGTAATTATGTTATATGAASAGAAAAACGTTGGACTCATACAATWTAAGGTTTGAGCTTCTTCAGCTAAAAAAGCAG
Ck4               AAAAGCCACCCCGAGAGTCTTCGCTATGGCTCCCAAAAACAAGGTACGTACAACTAAATATAATATTGGAGAATGAATTTACTTGTGCAATTCTTGTTTTGAAATTTCTCAGTTAGTGTTTTCTTTGTACT-CCAATTATTTTGTGTATTGATTGATCTAGCTTTTGATGCAGTAATTATGTTATATGAACAGAAAAACGTTGGACTCATACAATTTAAGGTTTGAGCTTCTTCAGCTAAAAAAGCAG
Ck54              AAAAGCCACCCCGAGAGTCTTCGCTATGGCTCCCAAAAACAAG----GTACAACTAAATATAATATTGGAGAATGAATTTACTTGTGCAATTCTTGTTTTGAAATTTCTCAGTTAGTGCTTTCTTTGTACT-CCAATTATTTTGTGTATTAATTGATCTAGCTTTTGATGCAGTAATTATGTTATATGAAGAGAAAAACGTTGGACTCATACAATATAAGGTTTGAGCTTCTTCAGCTAAAAAAGCAG
Ck7               AAAAGCCACCCCGAGAGTCTTCGCTATGGCTCCCAAAAACAAGGTACGTACAACTAAATATAATATTGGAGAATGAATTTACTTGTGCAATTCTTGTTTTGAAATTTCTCAGTTAGTGTTTTCTTTGTACT-CCAATTATTTTGTGTATTGATTGATCTAGCTTTTGATGCAGTGATTATGTTATATGAAGAGAAAAACGTTGGACTCATACAATATAAGGTTTGAGCTTCTTCAGCTAAAAAAGCAG

locus212 12 208
Ck1               GAGATAAGTTTATCAAAATTAATCAAATAGTGAAAGACCAAACCTCTTCCAACACAACGTTTTGGTACTGATTCATTTAACCACCAAACCTTTTACTTGTAACATTCCAAACCCCATGCTTTTCCCATGTACATAATCCAATAAGATAACACTGTTATTCTCAGTTGATTAGGCCATTGTATATCTTT-GTGACAAAACAAACGGCTG
Ck2               GAGATAAGTTTATCAAAATTAATCAAATAGTGAAAGACCAAACCTCTTCCAACACAACGTTTTGGTACTGATTCATTTAACCACCAAACCTTTTACTTGTAACATTCCAAACCCCATGCTTTTCCCATGTACATAATCCAATAAGATAACACTGTTATTCTCAGTTGATTAGGCCATTGTATATCTTT-GTGACAAAACAAACGGCTG
Ck20              GAGATAAGTTTATCAAAATTAATCAAATAGTGAAAGACCAAACCTCTTCCAACACAACGTTTTGGTACTGATTCATTTAACCACCAAACCTTTTACTTGTAACATTCCAAACCCCATCCTTTTCCCATGTACATAATCCAATAAGATAACACTGTTATTCTCAGTTGATTAGGCCATTGTATATCTTT-GTGACAAAACAAACGGCTG
Ck21              GAGATAAGTGTATCAAAATTAATCAAATAGTGAAAGACCAAACCTCTTCCAACACAACGTTTTGGTACTGATTCATTTAACCACCAAACCTTTTACTTGTAACATTCCAAACCCCATCCTTTTCCCATGTACATAATCCAATAAGATAACACTGTTATTCTCAGTTGATTAGGCCATTGTATATCTTT-GTGACAAAACAAACGGCTG
Ck22              GAGATAAGTTTATCAAAATTAATCAAATAGTGAAAGACCAAACCTCTTCCAACACAACGTTTTGGTACTGATTCATTTAACCACCAAACCTTTTACTTGTAACATTCCAAACCCCATCCTTTTCCCATGTACATAATCCAATAAGATAACACTATTATTCTCAGTTGATTAGGCCATTGTATATCTTT-GTGACAAAACAAACGGCTG
Ck3               GAGATAAGTTTATCAAAATTAATCAAATAGTGAAAGACCAAACCTCTTCCAACACAACGTTTTGGTACTGATTCATTTAACCACCAAACCTWTTACTTGTAACATTCCAAACCCCATSCTTTTCCCATGTACATAATCCAATAAGATAACACTGTTATTCTCAGTTGATTAGGCCATTGTATATCTTT-GTGACAAAACAAACGGCTG
Ck7               GAGATAAGTTTATCAAAATTAATCAAATAGTGAAAGACCAAACCTCTTCCAACACAACGTTTTGGTACTGATTCATTTAACCACCAAACCTATTACTTGTAACATTCCAAACCCCATCCTTTTCCCATGTACATAATCCAATAAGATAACACTGTTATTCTCAGTTGATTAGGCCATTGTATATCTTT-GTGACAAAACAAACGGCTG
Nv130             GAGATAAGTTTATCAAAATTAATCAAATAGTGAAAGACCAAACCTCTTCCAACACAACGTTTTGGTACTGATTCATTTAACCACCAAACCTTTTACTTGTAACATTCCAAACCCCATCCTTTTCCCATGT--ATAATCCAATAAGATAACACTGTTATTCTCAGTTGATTAGGCCATTGTATATCTTTAGTGACAAAACAAACGGCTG
Nv131             GAGATAAGTTTATCAAAATTAATCAAATAGTGAAAGACCAAACCTCTTCCAACACAACGTTTTGGTACTGATTCATTTAACCACCAAACCTTTTACTTGTAACATTCCAAACCCCATCCTTTTCCCATGT--ATAATCCAATAAGATAACACTGTTATTCTCAGTTGATTAGGCCATTGTATATCTTTAGTGACAAAACAAACGGCTG
Nv134             GAGATAAGTTTATCAAAATTAATCAAATAGTGAAAGACCAAACCTCTTCCAACACAACGTTTTGGTACTGATTCATTTAACCACCAAACCTTTTACTTGTAACATTCCAAACCCCATCCTTTTCCCATGT--ATAATCCAATAAGATAACACTGTTNTTCTCAGTTGATTAGGCCATTGTATATCTTTAGTGACAAAACAAACGGCTG
Nv134_R           GAGATAAGTTTATCAAAATTAATCAAATAGTGAAAGACCAAACCTCTTCCAACACAACGTTTTGGTACTGATTCATTTAACCACCAAACCTTTTACTTGTAACATTCCAAACCCCATCCTTTTCCCATGT--ATAATCCAATAAGATAACACTGTTATTCTCAGTTGATTAGGCCATTGTATATCTTTAGTGACAAAACAAACGGCTG
Nv136             GAGATAAGTTTATCAAAATTAATCAAATAGTGAAAGACCAAACCTCTTCCAACACANCGTTTTGGTACTGATTCATTTAACCACCAAACCTTTTACTTGTAACATTCCAAACCCCATCCTTTTCCCATGT--ATAATCCAATAAGATAACACTGTTATTCTCAGTTGATTAGGCCATTGTATATCTTTAGTGACAAAACAAACGGCTG

locus213 12 77
Ck20              ACGAGTCAATAGTACCATGTTCGAGGAAAAGGCTCAGAGAATATCAGAATCTGCTATAGCATTGAAGGATGTAGCAG
Ck85_R            ACGAGTCAATAGTACCATGTTCGAGGAAAAGGCTCAGAGAATATCAGAATCTGCTATAGCATTGAAGGATGTAGCAG
Dm100             ACGAGTCAATAGTACCATGTTCGAGGAAAAGGCTCAGAGAATATCAGAATCTGCTATAGCATTGAAGGATGTAGCAG
Dm102             ACGAGTCAATAGTACCATGTTCGAGGAAAAGGCTCAGAGAATATCAGAATCTGCTATAGCATNGAAGGATGTAGCAG
Dm104             ACGAGTCAATAGTACCATGTTCGAGGAAAAGGCTCAGAGAATATCAGAATCTGCTATAGCATTGAAGGATGTAGCAG
Mg77              ACGAGTCAATAGTACCATGTTCGAGGAAAAGGCTCAGAGAATATCAGAATCTGCTATAGCATTGAAGGATGTAGCAG
Nv123             ACGAGTCAATAGTACCATGTTCGAGGAAAAGGCTCAGAGAATATCAGAATCTGCTATAGCATTGANGGATGTAGCAG
Pa140             ACGAGTCAATAGTACCATGTTCGAGGRAAAGGCTCAGAGAATATCAGAATCTGCTATAGCMTTGAAGGATGTAGCAG
Pa141             ACGAGTCAATAGTACCATGTTCGAGGAAAAGGCTCAGAGAATATCAGAATCTGCTATAGCCTTGAAGGATGTAGCAG
Pa152             ACGAGTCAATAGTACCATGTTCGAGGNAAAGGCTCAGAGAATATCAGAATCTGCTATAGCNTTGANGGATGTAGCAG
Pa154             ACGAGTCAATAGTACCATGTTCGAGGAAAAGGCTCAGAGAATATCAGAATCTGCTATAGCATTGAAGGATGTAGCAG
Pa158             ACGAGTCAATAGTACCATGTTCGAGGRAAAGGCTCAGAGAATATCAGAATCTGCTATAGCMTTGAAGGATGTAGCAG

locus214 18 187
Ck1               AAGCATCAGATTGTCATCCAGACTGATCCCCAAAATTGTGACTACGTAATCATTAGTGGAGCTCAGAAAAAGACTGTAGAGTACGATATTGAGGATGCTGAAACCTTTGCGCTTCCAGTTGATGAAGGTACTTATTTAAAACCTGACATACAGTGAAGCACTTATGTCCTTGAGTTTTTTAATGCTG
Ck12              AAGCATCAGATTGTCATCCAGACTGATCCCCAAAATTGTGACTACGTAATCATTAGTGGAGCTCAGAAAAAGACTGTAGAGTACGATATTGAGGATGCTGAAACCTTTGCGCTTCCAGTTGATGAAGGTACTTATTTAAAACCTGACATACAGTGAAGCACTTATGTCCTTGAGTTTTTTAATGCTG
Ck17              AAGCATCAGATTGTCATCCAGACTGATCCCCAAAATTGTGACTACGTAATCATTAGTGGAGCTCAGAAAAAGACTGTAGAGTACGATATTGAGGATGCTGAAACCTTTGCGCTTCCAGTTGATGAAGGTACTTATTTAAAACCTGACATACAGTGAAGCACTTATGTCCTTGAGTTTTTTAATGCTG
Ck2               AAGCATCAGATTGTCATCCAGACTGATCCCCAAAATTGTGACTACGTAATCATTAGTGGAGCTCAGAAAAAGACTGTAGAGTACGATATTGAGGATGCTGAAACCTTTGCGCTTCCAGTTGATGAAGGTACTTATTTAAAACCTGACATACAGTGAAGCACTTATGTCCTTGAGTTTTTTAATGCTG
Ck20              AAGCATCAGATTGTCATCCAGACTGATCCCCAAAATTGTGACTACGTAATCATTAGTGGAGCTCAGAAAAAGACTGTAGAGTACGATATTGAGGATGCTGAAACCTTTGCGCTTCCAGTTGATGAAGGTACTTATTTAAAACCTGACATACAGTGAAGCACTTATGTCCTTGAGTTTTTTAATGCTG
Ck26              AAGCATCAGATTGTCATCCAGACTGATCCCCAAAATTGTGACTACGTAATCATTAGTGGAGCTCAGAAAAAGACTGTAGAGTACGATATTGAGGATGCTGAAACCTTTGCGCTTCCAGTTGATGAAGGTACTTATTTAAAACCTGACATACAGTGAAGCACTTATGTCCTTGAGTTTTTTAATGCTG
Ck3               AAGCATCAGATTGTCATCCAGACTGATCCCCAAAATTGTGACTACGTAATCATTAGTGGAGCTCAGAAAAAGACTGTAGAGTACGATATTGAGGATGCTGAAACCTTTGCGCTTCCAGTTGATGAAGGTACTTATTTAAAACCTGACATACAGTGAAGCACTTATGTCCTTGAGTTTTTTAATGCTG
Ck34              AAGCATCAGATTGTCATCCAGACTGATCCCCAAAATTGTGACTACGTAATCATTAGTGGAGCTCAGAAAAAGACTGTAGAGTACGATATTGAGGATGCTGAAACCTTTGCGCTTCCAGTTGATGAAGGTACTTATTTWAAACCTGACATACAGTGAAGCACTTATGTCCTTGAGTTTTTTAATGCTG
Ck35              AAGCATCAGATTGTCATCCAGACTGATCCCCAAAATTGTGACTACGTAATCATTAGTGGAGCTCAGAAAAAGACTGTAGAGTACGATATTGAGGATGCTGAAACCTTTGCGCTTCCAGTTGATGAAGGTACTTATTTAAAACCTGACATACAGTGAAGCACTTATGTCCTTGAGTTTTTTAATGCTG
Ck36              AAGCATCAGATTGTCATCCAGACTGATCCCCAAAATTGTGACTACGTAATCATTAGTGGAGCTCAGAAAAAGACTGTAGAGTACGATATTGAGGATGCTGAAACCTTTGCGCTTCCAGTTGATGAAGGTACTTATTTAAAACCTGACATACAGTGAAGCACTTATGTCCTTGAGTTTTTTAATGCTG
Ck4               AAGCATCAGATTGTCATCCAGACTGATCCCCAAAATTGTGACTACGTAATCATTAGTGGAGCTCAGAAAAAGACTGTAGAGTACGATATTGAGGATGCTGAAACCTTTGCGCTTCCAGTTGATGAAGGTACTTATTTTAAAGCTGACATACAGTGAAGCACTTATGTCCTTGAGTTTTTTAATGCTG
Ck49              AAGCATCAGATTGTCATCCAGACTGATCCCCAAAATTGTGACTACGTAATCATTAGTGGAGCTCAGAAAAAGACTGTAGAGTACGATATTGAGGATGCTGAAACCTTTGCGCTTCCAGTTGATGAAGGTACTTATTTAAAACCTGACATACAGTGAAGCACTTATGTCCTTGAGTTTTTTAATGCTG
Ck50              AAGCATCAGATTGTCATCCAGACTGATCCCCAAAATTGTGACTACGTAATCATTAGTGGAGCNCAGAAAAAGACTGTAGAGTACGATATTGAGGATGCTGAAACCTTTGCNCTTCCAGTTGATGAAGGTACTTATTTAAAACCTGACATRCAGTGAAGCACTTATGTCCTTGAGTTTTTTAATGMTG
Ck51              AAGCATCAGATTGTCATCCAGACTGATCCCCAAAATTGTGACTACGTAATCATTAGTGGAGCTCAGAAAAAGACTGTAGAGTACGATATTGAGGATGCTGAAACCTTTGCGCTTCCAGTTGATGAAGGTACTTATTTAAAACCTGACATACAGTGAAGCACTTATGTCCTTGAGTTTTTTAATGCTG
Ck54              AAGCATCAGATTGTCATCCAGACTGATCCCCAAAATTGTGACTACGTAATCATTAGTGGAGCTCAGAAAAAGACTGTAGAGTACGATATTGAGGATGCTGAAACCTTTGCGCTTCCAGTTGATGAAGGTACTTATTTAAAACCTGACATACAGTGAAGCACTTATGTCCTTGAGTTTTTTAATGCNG
Ck54_R            AAGCATCAGATTGTCATCCAGACTGATCCCCAAAATTGTGACTACGTAATCATTAGTGGAGCNCAGAAAAAGACTGTAGAGTACGATATTGAGGATGCTGAAACCTTTGCGCTTCCAGTTGATGAAGGTACTTATTTAAAACCTGACATACAGTGAAGCACTTATGTCCTTGAGTTTTTTAATGCTG
Ck56              AAGCATCAGATTGTCATCCAGACTGATCCCCAAAATTGTGACTACGTAATCATTAGTGGAGCTCAGAAAAAGACTGTAGAGTACGATATTGAGGATGCTGAAACCTTTGCGCTTCCAGTTGATGAAGGTACTTATTTAAAACCTGACATACAGTGAAGCACTTATGTCCTTGAGTTTTTTAATGCTG
Ck7               AAGCATCAGATTGTCATCCAGACTGATCCCCAAAATTGTGACTACGTAATCATTAGTGGAGCTCAGAAAAAGACTGTAGAGTACGATATTGAGGATGCTGAAACCTTTGCGCTTCCAGTTGATGAAGGTACTTATTTAAAACCTGACATACAGTGAAGCACTTATGTCCTTGAGTTTTTTAATGCTG

locus215 12 243
Ck2               CACTTCTCTCATGTTCCGGTAGCCATGGAAACAGAGATTCTGTTTATTAATTAAAAAATAACTAAATGTGTATATCTTGACAATGGCTCAAACATGTGTATAATAATGCTATATTTCGAATAGATCAAATAAGCTATATATTTTGCTACCTGGACCATTGAATGGTGTTTTCGACACTTTCGTATAACTTTGCTGTTGAGNGTGATCCATAAGGCCAATCTAAGACTAAGACGAGGAAGGCAG
Ck20              CACTTCTCTCATGTTCCGGTAGCCATGGAAACAGAGATTCTGTTTATTAATTAAAAAATAACTAAATGTGTATATCTCGACAATGGCTCAAACATGTGTATAATAATGCTATATTTCGAATNGATCAAATAAGCTATATATTTTGCTACCTGGACCATTGAATGGTGNTTTCGACACTTTCGTATAACTTTGNTGTTGNGAGTGATCCATAAGGCCAATCTAAGACTAAGACGAGGAAGGCAG
Ck21              CACTTCTCTCATGTTCCGGTAGCCATGGAAACAGATATTCTGTTTATTAATTAAAAAATAACTAAATGTGTATATCTCGACAATGGCTCAAACATGTGTATAATAATGCTATATTTCGAATAGATCAAATAAGCTATATATTTTGCTACCNGGACCATTGAATGGTGTTGTCGACACTTTCGTATAACTTTGCTGTTGAGAGTGATCCATAAGGCCAATCTAAGACTAAGACGAGGAAGGCAG
Ck23              CACTTCTCTCATGTTCCGGTAGCCATGGAAACAGAGATTCTGTTTATTAATTAAAAAATAACTAAATGTGTATATCTCGACAATGGCTCAAACATGTGTATAATAATGCTATATTTCGAATAGATCAAATAAGCTATATATTTTGCTACCTGGACCATTGAATGGTGTTTTCGACACTTTCGTATAACTTTGCTG------------------------------------------------
Ck29              CACTTCTCTCATGTTCCGGTAGCCATGGAAACAGAGATTCTGTTTATTAATTAAAAAATAACTAAATGTGTATATCTCGACAATGGCTCAAACATGTGTATAATAATGCTATATTTCGAATAGATCAAATAAGCTATATATTTTGCTACCTGGACCATTGAATGGTGTTTTCGACACTTTCGTATAACTTTGCTGTTGAGAGTGATCCATAAGGCCAATCTAAGACTAAGACGAGGAAGGCAG
Ck4               CACTTCTCTCATGTTCCGGTAGCCATGGAAACAGAGATTCTGTTTATTAATTAAAAAATAACTAAATGTGTATATCTCGACAATGGCTCAAACATGTGTATAATAATGCTATATTTCGAATAGATCAAATAAGCTATATATTTTGCTACCTGGACCATTGAATGGTGTTTTCGACACTTTCGTATAACTTTGCTGTTGAGAGTGATCCATAAGGCCAATCTAAGACTAAGACGAGGAAGGCAG
Ck49              CACTTCTCTCATGTTCCGGTAGCCATGGAAACAGAGATTCTGTTTATTAANTAAAAAATAACTAAATGTGTATATCTCGACAATGGCTCAAACATGTGTATAATAATGNTATATTTCGAATAGATCAAATARGCTATATATTTTGCTACCTGGACCATTGAATGGTGTTTTCGACACTTTCGTATAACTTTGCTGTTGAGAGTGATCCATAAGGCCAATCTAAGACTAAGACGAGGAAGGCAG
Ck50              CNCTTCTCTCATGTTCCGGTAGCCATGGAAACAGNGATTCTGTTTATTAATTAAAAAATAACTAAATGTGTATATCTCGACAATGGCNCAAACATGTGTATAATAATGCTATATTTCGAATAGATCAAATAAGCTATATATTTTGCTACCTGGACCATNGAATGGTGTTTTCGACACTTTCGTATAACTTTGCTGTTGAGAGTGATCCATAAGGCCAATCTAAGACTAAGACGAGGAAGGCAG
Ck51              CACTTCTCTCATGTTCCGGTAGCCATGGAAACAGAGATTCTGTTTATTAATTAAAAAATAACTAAATGTGTATATCTCGACAATGGCTCAAACATGTGTATAATAATGCTATATTTCGAATAGATCAAATAAGCTATATATTTTGCTACCTGGACCATTGAATGGTGTTTTCGACACTTTCGTATAACTTTGCTGTTGAGAGTGATCCATAAGGCCAATCTAAGACTAAGACGAGGAAGGCAG
Ck54              CACATCTCTCATGTTCCGGTAGCCATGGAAACATAGATYCTGTTTATTAATTAAAAAATAACTAAATGTGTATATCTCGACAATGGNTCAAACATGTGTATNATAATGCTATATTTCGAATAGATCAAATAAGCTATATATTTTGCTACCTGGACCATTAANTGGTGTTTTCGACACTTTCGTATAACTTTGCTGTTGAGAGTGATCCATAAGGCCAATCTAAGACTAAGACGAGGAAGGCAG
Ck56              CACTTCTCTCATGTTCCGGTAGCCATGGAAACAGAGATTCTGTTTATTAATTAAAAAATAACTAAATGTGTATATCTCGACAATGGCTCAAACATGTGTATAATAATGCTATATTTCGAATAGATCAAATAAGCTATATATTTTGCTACCTGGACCATTGAATGGTGTTTTCGACACTTTCGTATAACTTTGCTGTTGAGAGTGATCCATAAGGCCAATCTAAGACTAAGACGAGGAAGGCAG
Ck7               CACTTCTCTCATGTTCCGGTAGCCATGGAAACAGAGATTCTGTTTATTAATTAAAAAATAACTAAATGTGTATATCTCGACAATGGCTCAAACATGTGTATAATAATGCTATATTTCGAATAGATCARATAAGCTATATATTTTGCTACCTGGACCATTGAATGGTGTTTTCGACACTTTCGTATAACTTTGCTGTTGAGAGTGATCCATAAGGCCAATCTAAGACTAAGACGAGGAAGGCAG

locus216 47 149
CaASU0020421      CTATATCCCCACACCCCAATCTCTTCAAAAGCCTAAAGTGGTTCAATCCCAANAACCCATTGCGGGATCTTATGACTTTANTCGCTTCCCATCTAGTAYCATTTCCNTTATGAGGTTTGTACATAGTACTCGTAAAACTACTCGAGCTG
Ck1               CTATATCCCCACACCCCAATCTCTTCAAAAGCCTAAAGTGGTTCAATCCCAATAACCCATTGCGGGATCTTATGACTTTAATCGCTTCCCATCTAGTATCATTTCCTTTATGAGGTTTGTACATAGTACTCGTAAAACTACTCGAGCTG
Ck10              CTATATCCCCACACCCCAATCTCTTCAAAAGCCTAAAGTGGTTCAATCCCAATAACCCATTGCGGGATCTTATGACTTTAATCGCTTCCCATCTAGTATCATTTCCTTTATGAGGTTTGTACATAGTACTCGTAAAACTACTCGAGCTG
Ck2               CTATATCCCCACACCCCAATCTCTTCAAAAGCCTAAAGTGGTTCAATCCCAATAACCCATTGCGGGATCTTATGACTTTAATCGCTTCCCATCTAGTATCATTTCCTTTATGAGGTTTGTACATAGTACTCGTAAAACTAMTCGAGCTG
Ck20              CTATATCCCCACACCCCAATCTCTTCAAAAGCCTAAAGTGGTTCAATCCCAATAACCCATTGCGGGATCTTATGACTTTAATCGCTTCCCATCTAGTATCATTTCCTTTATGAGGTTTGTACATAGTACTCGTAAAACTACTCGAGCNG
Ck22              CTATATCCCCACACCCCAATCTCTTCAAAAGCCTAAAGTGGTTCAATCCCAATAACCCATTGCGGGATCTTATGACTTTAATCGCTTCCCATCTAGTATCATTTCCTTTATGAGGTTTGTACATAGTACTCGTAAAACTACTCGAGCTG
Ck29              CTATATCCCCACACCCCAATCTCTTCAAAAGCCTAAAGTGGTTCAATCCCAATAACCCATTGCGGGATCTTATGACTTTAATCGCTTCCCATCTAGTATCATTTCCTTTATGAGGTTTGTACATAGTACTCGTAAAACTACTCGAGCTG
Ck3               CTATATCCCCACACCCCAATCTCTTCAAAAGCCTAAAGTGGTTCAATCCCAATAACCCATTGCGGGATCTTATGACTTTAATCGCTTCCCATCTAGTATCATTTCCTTTATGAGGTTTGTACATAGTACTCGTAAAACTACTCGAGCTG
Ck35              CTATATCCCCACACCCCAATCTCTTCAAAAGCCTAAAGTGGTTCAATCCCAATAACCCATTGCGGGATCTTATGACTTTAATCGCTTCCCATCTAGTATCATTTCCTTTATGAGGTTTGTACATAGTACTCGNAAAACTACTCGAGCTG
Ck36              CTATATCCCCACACCCCAATCTCTNCAAAAGCCTAAAGTGGTTCAATCCCAATAACCCATTGCGGGATCTTATGACTTTAATCGCTTCCCATCTAGTATCATTTCCTTTATGAGGTTTGTANATAGTACTCGTAAAACTNCTCGAGCT-
Ck4               CTATATCCCCACACCCCAATCTCTTCAAAAGCCTAAAGTGGTTCAATCCCAATAACCCATTGCGGGATCTTATGACTTTAATCGCTTCCCATCTAGTATCATTTCCTTTATGAGGTTTGTACATAGTACTCGTAAAACTACTCGAGCTG
Ck49              CTATATCCCCACACCCCAATCTCTTCAAAAGCCTAAAGTGGTTCAATCCCAATAACCCATTGCGGGATCTTATGACTTTAATCGCTTCCCATCTAGTATCATTTCCTTTATGAGGTTTGTACATAGTACTCGTAAAACTACTCGAGCTG
Ck51              CTATATCCCCACACCCCAATCTCTTCAAAAGCCTAAAGTGGTTCAATCCCAATAACCCATTGCGGGATCTTATGACTTTAATCGCTTCCCATCTAGTATCATTTCCTTTATGAGGTTTGTACATAGTACTCGTAAAACTACTCGAGCTG
Ck54_R            CTATATCCCCACACCCCAATCTCTTCAAAAGCCTAAAGTGGTTCAATCCCAATAACCCATTGCGGGATCTTATGACTTTAATCGCTTCCCATCTAGTATCATTNCCTTTATGAGGTTTGTACATAGTACTCGTAAAACTACTCGAGCTG
Ck56              CTATATCCCCACACCCCAATCTCTTCAAAAGCCTAAAGTGGTTCAATCCCAATAACCCATTGCGGGATCTTATGACTTTAATCGCTTCCCATCTAGTATCATTTCCTTTATGAGGTTTGNACATAGTACTCGTAAAACTACTCGAGCNG
Ck7               CTATATCCCCACACCCCAATCTCTTCAAAAGCCTAAAGTGGTTCAATCCCAATAACCCATTGCGGGATCTTATGACTTTAATCGCTTCCCATCTAGTATCATTTCCTTTATGAGGTTTGTACATAGTACTCGTAAAACTACTCGAGCTG
Ck80              CTATATCCCCACACCCCAATCTCTTCAAAAGCCTAAAGTGGTTCANTCCCAATAACCCATTGCGGGATCTTATGACTTTAATCGCNTCCCATCTAGTATCATTTCCTTTATGAGGTTTGTACATAGTACNCGTAAAACTACTCGAGCTG
Ck83              CTATATCCCCACACCCCAATCTCTTCAAAAGCCTAAAGTGGTTCAATCCCAATAACCCATTGCGGGATCTTATGACTTTAATCGCYTCCCATCTAGTATCATTTCCTTTATGAGGTTTGTACATAGTACTCGTAAAACTACTCGAGCTG
Ck85              CTATATCCCCACACCCCAATCTCTTCAAAAGCCTAAAGTGGTTCAATCCCAATAACCCATTGCGGGATCTTATGACTTTAATCGCTTCCCATCTAGTATCATTTCCTTTATGAGGTTTGTACATAGTACTCGTAAAACTACTCGAGCTG
Ck85_R            CTATATCCCCACACCNCAATCTCTTCAAAAGCCTAAAGTGGTTCAATCCCAATAACCCATTGCGGGATCTTATGACTTTAATCGCTTCCCATCTAGTATCATTTCCTTTATGAGGTTTGTACATAGTNCTCGTAAAACTACTCGAGCTG
Ck88              CTATATCCCCACACCCCAATCTCTTCAAAAGCCTAAAGTGGTTCAATCCCAATAACCCATTGCGGGATCTTATGACTTTAATCGCNTCCCATCTAGTATCATTTCCTTTATGAGGTTTGTACATAGTACTCGTAAAACTACTCGAGCTG
Dm100             CTATATCCCCACACCCCAATCTCTTCAAAAGCCTAAAGTGGTTCAATCCCAATAACCCATTGCGGGATCTTATGACTTTAATCGCTTCCCATCTAGTATCATTTCCTTTATGAGGTTTGTACATAGTACTCGTAAAACTACTCGAGCTG
Dm102             CTATATCCCCACACCCCAATCTCTTCAAAAGCCTAAAGTGGTTCAATCCCAATAACCCATTGCGGGATCTTATGACTTTAATCGCTTCCCATCTAGTATCATTTCCTTTATGAGGTTTGTACATAGTACTCGTAAAACTACTCGAGCTG
Dm104             CTATATCCCCACACCCCAATCTCTTCAAAAGCCTAAAGTGGTTCNATCCCAATAACCCATTGCGGGATCTTATGACTTTAATCGCTTCCYATCTAGTATCNTTTCCTTTATGAGGTTTGTACATAGTACTCGTAAAACTACTCGAGCTG
Dm108             CTATATCCCCACACCCCAATCTCTTCAAAAGCCTAAAGTGGTTCAATCCCAATAACCCATTGCGGGATCTTATGACTTTAATCGCTTCCCATCTAGTATCATTTCCTTTATGAGGTTTGTACATAGTACTCGTAAAACTACTCGAGCTG
Dm110             CTATATCCCCACACCCCAATCTCTTCAAAAGCCTAAAGTGGTTCAATCCCAATAACCCATTRCGGGATCTTATGACTTTAATCGCTTCCCATCTAGTATCATTTCCTTTAYGAGGTTTGTACATAGTACTCGTAAAACTACTCGAGCTG
Dm112             CTATATCCCCACACCCCAATCTCTTCAAAAGCCTAAAGTGGTTCAATCCCAATAACCCATTGCGGGATCTTATGACTTTAATCGCTTCCCATCTAGTATCATTTCCTTTATGAGGTTTGTACATAGTACTCGTAAAACTACTCGAGCTG
Dm112_R           CTATATCCCCACACCCCAATCTCTTCAAAAGCCTAAAGTGGTTCAATCCCAATAACCCATTGCGGGATCTTATGACTTTAATCGCTTCCCATCTAGTATCATTTCCTKTATGAGGTTTGTACATAGTACTCGTAAAACTACTCGAGCTG
Dm114             CTATATCCCCACACCCCAATCTCTTCAAANGCCTAAAGTGGTTCAATCCCAATAACCCATTRCGGGATCTTATGACTTTAATCGCTTCCCATCTAGTATCATTTCCTTTATGAGGTTTGTACATAGTACTCGTAAAACTACTCGNGCTG
Dm115             CTATATCCCCACACCCCAATCTCTTCAAAAGCCTAAAGTGGTTCAATCCCAATAACCCANTGCGGGATCTTATGACTTTAATCGCTTCCCATCTAGTATCATTTCCTTTATGAGGTTTGTACATAGTACTCGTAAAACTACTCGAGCTG
Dm116             CTATATCCCCACACCCCAATCTCTTCAAAAGCCTAAAGTGGTTCAATCCCAATAACCCAYTRCGGGATCTTATGACTTTAATCGCTTCCCATCTAGTATCATTTCCTTTATGAGGTTTGTACATAGTACTCGTAAAACTACTCGAGCTG
Mg38              CTATATCCCCACAYCCCAATCTCTTCAAAAGCCTAAAGTGGTTCAATCCCAATAACCCATTGCGGGATCTTATGACTTTAATCGCTTCCCATCTAGTATCATTTCCTTTATGAGGTTTGTACATAGTACTCGTAAAACTACTCRAGCTG
Mg40_R            CTATATCCCCACAYCCCAATCTCTTCAAAAGCCTAAAGTGGTTCAATCCCAATAACCCATTGCGGGATCTTATGACTTTAATCGCTTCCCATCTAGTATCATTTCCTTTATGAGGTTTGTACATAGTACTCGTAAAACTACTCGAGCTG
Mg41              CTATATCCCCACATCCCAATCTCTTCAAAAGCCTAAAGTGGTTCAATCCCAATAACCCATTGCGGGATCTTATGACTTTAATCGCTTCCCATCTAGTATCATTTCCTTTATGAGGTTTGTACATAGTACTCGTAAAACTACTCGAGCTG
Mg57              CTATATCCCCACACCCCAATCTCTTCAAAAGCCTAAAGTGGTTCAATCCCAATAACCCATTGCGGGATCTTATGACTTTAATCGCTTCCCATCTAGTATCATTTCCTTTATGAGGTTTGTACATAGTACTCGTAAAACTACTCGAGCTG
Mg60              CTATATCCCCACACCCCAATCTCTTCAAAAGCCTAAAGTGGTTCAATCCCAATAACCCATTGCNGGATCTTATGACTTTAATCGCTTCCCATCTAGTATCATTTCCTTTATGAGGTTTGTACATAGTACTCGTAAAACTACTNGAGCTG
Mg64              CTATATCCCCACACCCCAATCTCTTCAAAAGCCTAAAGTGGTTCAATCCCAATAACCCATTGCGGGATCTTATGACTTTAATCGCTTCCCATCTAGTATCATTTCCTTTATGAGGTTTGTACATAGTACTCGTAAAACTACTCGAGCTG
Mg67              CTATATCCCCACACCCCAATCTCTTCAAAAGCCTAANGTGGTTCAATCCCAATAACCCATTGCAGGATCTTATGACTTTAATCGCTTCCCATCTAGTATCATTTCCTTTATGAGGTTTGTACATAGTACTCGTAAAACTACTTGAGCTG
Mg69              CTATATCCCCACACCCCAATCTCTTCAAAAGCCTAAAGTGGTTCAATCCCAATAACCCATTGCNGGATCTTATGACTTTAATCGCTTCCCATCTAGTATCATTTCCTTTATGAGGTTTGTACATAGTACTCGTAAAACTACTNGAGCTG
Mg70              CTANATCCCCACACCCCAATCTCTTCAAAAGCCTAAAGTGGTTCAATCCCAATAACCCATTGCAGGATCTTATGACTTTAATCGCTTCCCATCTAGTATCATTTCCTTTATGAGGTTTGTACATAGTACTCGTAAAACTACTTGAGCTG
Mg72              CTATATCCCCACACCCCAATCTCTTCAAAAGCCTAAAGTGGTTCAATCCCAATAACCCATTGCAGGATCTTATGACTTTAATCGCTTCCCATCTAGTATCATTTCCTTTATGAGGTTTGTACATAGTACTCGTAAAACTACTTGAGCTG
Mg77              CTATATCCCCACACCCCAATCTCTTCAAAAGCCTAAAGTGGTTCAANCCCAATAACCCATTGCAGGATCTTATGACTTTAATCGCTTCCCATCTAGTATCATTTCCTTTATGAGGTTTGTACATAGTACTCGTAAAACTACTTGAGCTG
Mg79              CTATATCCCCACACCCCAATCTCTTCAAAAGCCTAAAGTGGTTCAATCCCAATAACCCATTGCAGGATCTTATGACTTTAATCGCTTCCCATCTAGTATCATTTCCTTTATGAGGTTTGTACATAGTACTCGTAAAACTAMTTGAGCTG
Nv127             CTATATCCCCACACCCCAATCTCTTCAAAAGCCTAAAGTGGTTTAATCCCAATAACCCATCGCGGGATCTTATGACTTTAATCGCTTCCCATCTAGTATCATTTCCTTTATGAGGTTTGTACATAGTACTCGTAAAACTACTCGAGCTG
Nv130             CTATATCCCCACACCCCAATCTCTTCAAAAGCCTAAAGTGGTTCAATCCCAATAACCCATTGCGGGATCTTATGACTTTAATCGCTTCCCATCTAGTATCATTTCCTTTATGAGGTTTGTACATAGTACTCGTAAAACTACTCGAGCTG
Nv131             CNATATCCCCACACCCCAATCTCTTCAAAAGCCTAAAGTGGTTCAATCCCAATAACCCATTGCNGGATCTTATGACTTTAATCGCTTCCCATCTAGTATCATTTCCTTTATGAGGTTTGTACATAGTACTCGTAAAACTACTCGAGCTG
Nv134_R           CTATATCCCCACACCCCAATCTCTTCAAAAGCCTAAAGTGGTTCAATCCCAATAACCCATTGCGGGATCTTATGACTTTAATCGCTNCCCATCTAGTATCATTTCCTTTATGAGGTTTGTACATAGTACTCGTAAAACTACTCGAGCTG

locus217 11 303
Ck10              TTCAGATGTGTTCAGGTATGTTTTGTTGGGCTGGTCACTGCTGACATTTTGTTGCGGCATGTAAGTCGGTATGTTTTGTTGGGATGAGCTACTCTTATTATATTTGGATATTTTTTGATTCTTTTGGGCCCCGGTTGAAGCGATACCN-NNNTGTTGCGGCATGTAAGTCGGTATGTTTTGTTGGGATGAGCTACTCTTATTATATTTGGATATTTTTTGATTCTTTTGGGCCCCGGTTGAAGCGATACCCATTCGGCCCATTGTAATTTTGTGCATTCTTGAATTGTTGTTAGAGATTGCTG
Ck11              TTCAGATGTGTTCAGGTATGTTTTGTTGGGCTGGTCACTGCTGACATTTTGTTGCGGCATGTAAGTCGGTATGTTTTGTTGGGATGAGCTACTCTTATTATATTTGGATATTTTTTGATTCTTTTGGKCCCCGGTTGAANCGATACCN-NNNTGTTGCGGCATGTAAGTCGGTATGTTTTGTTGGGATGAGCTACTCTTATTATATTTGGATATTTTTTGATTCTTTTGGKCCCCGGTTGAAGCGATACCCATTCGGCCCATTGTAATTTTGTGCATTCTTGAATTGTTGTTAGAGATTGCTG
Ck12              TTCAGATGTGTTCAGGTATGTTTTGTTGGGCTGGTCACTGCTGACATTTTGTTGCGGCATGTAAGTCGGTATGTTTTGTTGGGATGAGCTACTCTTATTATATTTGGATATTTTTTGATTCTTTTGGGCCCCGGTTGAAGCGATACCN-NNNTGTTGCGGCATGTAAGTCGGTATGTTTTGTTGGGATGAGCTACTCTTATTATATTTGGATATTTTTTGATTCTTTTGGGCCCCGGTTGAAGCGATACCCATTCGGCCCATTGTAATTTTGTGCATTCTTGAATTGTTGTTAGAGATTGCTG
Ck20              TTCAGATGTGTTCAGGTATGTTTTGTTGGGCTGGTCACTGCTGACATTTTGTTGCSGCATGTAAGTCGGTATGTTTTGTTGGGATGAGCTACTCTTATYATATTTGGATATTTTTTGATTMTTTTGGGCCCCRGTTGAAGCGATACCNNNNTTGTTGCSGCATGTAAGTCGGTATGTTTTGTTGGGATGAGCTACTCTTATYATATTTGGATATTTTTTGATTMTTTTGGGCCCCRGTTGAAGCGATACCCATTCGGCCCATTGTAATTTTGTGCATTCTTGAATTGTTGTTAGAGATTGCTG
Ck21              TTCAGATGTGTTCAGGTATGTTTTGTTGGGCTGGTCACTGCTGACATTTTGTTGCGGCATGTAAGTCGGTATGTTTTGTTGGGATGAGCTACTCTTATTATATTTGGATATTTTTTGATTCTTTTGGGCCCCGGTTGAAGCGATACCN-NNNTGTTGCGGCATGTAAGTCGGTATGTTTTGTTGGGATGAGCTACTCTTATTATATTTGGATATTTTTTGATTCTTTTGGGCCCCGGTTGAAGCGATACCCATTCGGCCCATTGTAATTTTGTGCATTCTTGAATTGTTGTTAGAGATTGCTG
Ck22              TTCAGATGTGTTCAGGTATGTTTTGTTGGGCTGGTCACTGCTGACATTTTGTTGCGGCATGTAAGTCGGTATGTTTTGTTGGGATGAGCTACTCTTATTATATTTGGATATTTTTTGATTCTTTTGGGCCCCGGCTGAAGCGATACCN-NNNTGTTGCGGCATGTAAGTCGGTATGTTTTGTTGGGATGAGCTACTCTTATTATATTTGGATATTTTTTGATTCTTTTGGGCCCCGGCTGAAGCGATACCCATTCGGCCCATTGTAATTTTGTGCATTCTTGAATTGTTGTTAGAGATTGCTG
Ck23              TTCAGATGTGTTCAGGTATGTTTTGTTGGGCTGGTCACTGCTGACATTTTGTTGCGGCATGTAAGTCGGTATGTTTTGTTGGGATGAGCTACTCTTATTATATTTGGATATTTTTTGATTCTTTTGGGGCCCGGTTGAAGCGATACCN-NNNTGTTGCGGCATGTAAGTCGGTATGTTTTGTTGGGATGAGCTACTCTTATTATATTTGGATATTTTTTGATTCTTTTGGGGCCCGGTTGAAGCGATACCCATTCGGCCCATTGTAATTTTGTGCATTCTTGAATTGTTGTTAGAGATTGCTG
Ck32              TTCAGATGTGTTCAGGTATGTTTTGTTGGGCTGGTCACTGCTGACATTTTGTTGCGGCATGTAAGTCGGTATGTTTTGTTGGGATGAGCTACTCTTATTATATTTGGATATTTTTTGATTCTTTTGGGCCCCGGTTGAAGCGATACCN-NNNTGTTGCGGCATGTAAGTCGGTATGTTTTGTTGGGATGAGCTACTCTTATTATATTTGGATATTTTTTGATTCTTTTGGGCCCCGGTTGAAGCGANACCCATTCGGCCCATTGTAATTTTGTGCATTCTTGAATTGTTGTTAGAGATTGCTG
Ck34              TTCAGATGTGTTCAGGTATGTTTTGTTGGGCTGGTCACTGCTGACATTTTGTTGCGGCATGTAAGTCGGTATGTTTTGTTGGGATGAGCTACTCTTATTATATTTGGATATTTTTTGATTCTTTTGGGCCCCGGTTGAAGCGATACCN-NNNTGTTGCGGCATGTAAGTCGGTATGTTTTGTTGGGATGAGCTACTCTTATTATATTTGGATATTTTTTGATTCTTTTGGGCCCCGGTTGAAGCGATACCCATTCGGCCCATTGTAATTTTGTGCATTCTTGAATTGTTGTTAGAGATTGCTG
Ck35              TTCAGATGTGTTCAGGTATGTTTTGTTGGGCTGGTCACTGCTGACATTTTGTT-CGGCATGTAAGTCGGTATGTTTTGTTGGGATGAGCTACTCTTATTATATTTGGATATTTTTTGATTCTTTTGGTCCCCGGTTGAAGCGATACCCNNNNTTGTTCGGCATGTAAGTCGGTATGTTTTGTTGGGATGAGCTACTCTTATTATATTTGGATATTTTTTGATTCTTTTGGTCCCCGGTTGAAGCGATACCCATTCGGCCCATTGTAATTTTGTGCATTCTTGAATTGTTGTTAGAGATTGCTG
Ck36              TTCAGATGTGTTCAGGTATGTTTTGTTGGGCTGGTCACTGCTGACATTTTGTT-CGGCATGTAAGTCGGTATGTTTTGTTGGGATGAGCTACTCTTATTATATTTGGATATTTTTTGATTCTTTTGGTCCCCGGTTGAAGCGATACCCNNNNNNNNNNNNCATGTAAGTCGGTATGTTTTGTTGGGATGAGCTACTCTTATTATATTTGGATATTTTTTGATTCTTTTGGTCCCCGGTTGAAGCGATACCCATTCGGCCCATTGTAATTTTGTGCATTCTTGAATTGTTGTTAGAGATTGCTG

locus218 15 248
Ck10              CAGCACATGTCAGATCAGAGAATCGATCAAAAGCCTGTCAATTATCACGGACAGCCAGACCCAATAGCCTCTGAAAAAGAACACCCTTATGGTGCTTTAAAAGATGAACAATGGAGATGGGAAAGGGATGGTTCGAAAGCACCAACTCCCATGTCCCCGCATATGTTCAATGAAGGTATGCATCAAGTTTTTTTCATATTGATTTTTGCTTGCTC--TTCTGCCCCTTGTCATTTCTTTGCTGAGCAG
Ck12              CAGCACATGTCAGATCAGAGAATCGATCAAAAGCCTGTCAATTATCACGGACAGCCAGACCCAATAGCCTCTGAAAAAGAACACCCTTATGGTGCTTTAAAAGATGGACAATGGAGATGGGAAAGGGATGGTTCGAAAGCACCAACTCCCATGTCCCCGCATATGTTCAATGAAGGTATGCATCAAGTTTTTTTCATATTGATTTTTGCTTGCTCTTTTCTGCCCCTTGTCATTTCTTTGCTGAGCAG
Ck17              -AGCACATGTCAGATCAGAGAATCGATCAAAAGCCTGTCAATTATCACGGACAGCCAGACCCAATAGCCTCTGAAAAAGAACACCCTTATGGTGCTTTAAAAGATGGACAATGGAGATGGGAAAGGGATGGTTCGAAAGCACCAACTCCCATGTCCCCGCATATGTTCAATGAAGGTATGCATCAAGTTTTTTTCATATTGATTTTTGCTTGCTCTTTTCTGCCCCTTGTCATTTCTTTGCTGAGCAG
Ck2               CAGCACATGTCAGATCAGAGAATCGATCAAAAGCCTGTCAATTATCACGGACAGCCAGACCCAATAGCCTCTGAAAAAGAACACCCTTATGGTGCTTTAAAAGATGGACAATGGAGATGGGAAAGGGATGGTTCGAAAGCACCAACTCCCATGTCCCCGCATATGTTCAATGAAGGTATGCATCAAGTTTTTTTCATATTGATTTTTGCTTGCTCTTTTCTGCCCCTTGTCATTTCTTTGCTGAGCAG
Ck20              CAGCACATGTCAGATCAGAGAATCGATCAAAAGCCTGTCAATTATCACAGACAGCCAGACCCAATAGCCTCTGAAAAAGAACACCCTTATGGTGCTTTAAAAGATGGACAATGGANATGGGAAAGGGATGGTTCGAAAGCACCAACTCCCATGTCCCCGCATATGTTCAATGAAGGTATGCATCAAGTTTTTTTCATATTGATTTTTGCNTGCTCTTTTCTGACCCTTGTCATTTCTTTGCTGAGCAG
Ck22              CAGCACATGTCAGATCAGAGAATCGATCAAAAGCCTGTCAATTATCACGGACAGCCAGACCCAATAGCCTCTGAAAAAGAACACCCTTATGGTGCTTTAAAAGATGGACAATGGAGATGGGAAAGGGATGGTTCGAAAGCACCAACTCCCATGTCCCCGCATATGTTCAATGAAGGTATGCATCAAGTTTTTTTCATATTGATTTTTGCTTGCTCTTTTCTGACCCTTGTCATTTCTTTGCTGAGCAG
Ck3               CAGCACATGTCAGATCAGAGAATCGATCAAAAGCCTGTCAATTATCACGGACAGCCAGACCCAATAGCCTCTGAAAAAGAACACCCTTATGGTGCTTTAAAAGATGRACAATGGAGATGGGAAAGGGATGGTTCGAAAGCACCAACTCCCATGTCCCCGCATATGTTCAATGAAGGTATGCATCAAGTTTTTTTCATATTGATTTTTGCTTGCTCTTTTCTGCCCCTTGTCATTTCTTTGCTGAGCAG
Pa140             -AGCACATGTCAGGTCAGAGAATCGATCAAAAGCCTGTCAATTATCACGGACAGCCAGACCCAATAGCCTCTGACAAAGAGCACCCTTATGGTGCTTTAAAAGATGGACAATGGAGATGGGAAAGGGATGGTTCGAAAGCACCAACCCCTATGTCGCCGCATATGTTCAATGAMGGTACRCATCGAGTTTTTTGCATATTGATTTTCGCTTGCTCTTTTTTGCCCCTTGTCATTTCTTTGCTGAGCAG
Pa141             CAGCACATGTCAGGTCAGAGAATCGATCAAAAGCCTGTCAATTATCACGGACAGCCAGACCCAATAGCCTCTGACAAAGAGCACCCTTATGGTGCTTTAAAAGATGGACAATGGAGATGGGAAAGGGATGGTTCGAAAGCACCAACCCCTATGTCGCCGCATATGTTCAATGACGGTACACATCGAGTTTTTTGCATATTGATTTTCGCTTGCTCTTTTTTGCCCCTTGTCATTTCTTTGCTGAG---
Pa143             CAGCACATGTCAGGTCAGAGAATCGATCAAAAGCCTGTCAATTATCACGGACAGCCAGACCCAATAGCCTCTGACAAAGAGCACCCTTATGGTGCTTTAAAAGATGGACAATGGAGATGGGAAAGGGATGGTTCGAAAGCACCAACCCCTATGTCGCCGCATATGTTCAATGACGGTACACATCGAGTTTTTTGCATATTGATTTTCGCTTGCTCTTTTTTGCCCCTTGTCATTTCTTTGCTGAGCAG
Pa145             CAGCACATGTCAGGTCAGAGAATCGATCAAAAGCCTGTCAATTATCACGGACAGCCAGACCCAATAGCCTCTGACAAAGAGCACCCTTATGGTGCTTTAAAAGATGGACAATGGAGATGGGAAAGGGATGGTTCGAAAGCACCAACCCCTATGTCGCCGCATATGTTCAATGACGGTACACATCGAGTTTTTTGCATATTGATTTTCGCTTGCTCTTTTTTGCCCCTTGTCATTTCTTTGCTGAGCAG
Pa147             CAGCACATGTCAGGTCAGAGAATCGATCAAAAGCCTGTCAATTATCACGGACAGCCAGACCCAATAGCCTCTGACAAAGAGCACCCTTATGGTGCTTTAAAAGATGGACAATGGAGATGGGAAAGGGATGGTTCGAAAGCACCAACCCCTATGTCGCCGCATATGTTCAATGACGGTACACATCGAGTTTTTTGCATATTGATTTTCGCTTGCTCTTTTTTGCCCCTTGTCATTTCTTTGCTGAGCAG
Pa147_R           CAGCACATGTCAGGTCAGAGAATCGATCAAAAGCCTGTCAATTATCACGGACAGCCAGACCCAATAGCCTCTGACAAAGAGCACCCTTATGGTGCTTTAAAAGATGGACAATGGAGATGGGAAAGGGATGGTTCGAAAGCACCAACCCCTATGTCGCCGCATATGTTCAATGACGGTACACATCGAGTTTTTTGCATATTGATTTTCGCTTGCTCTTTTTTGCCCCTTGTCATTTCTTTGCTGAGCAG
Pa154             CAGCACATGTCAGGTCAGAGAATCGATCAAAAGCCTGTCAATTATCACGGACAGCCAGACCCAATAGCCTCTGACAAAGAGCACCCTTATGGTGCTTTAAAAGATGGACAATGGAGATGGGAAAGGGATGGTTCGAAAGCACCAACCCCTATGTCGCCGCATATGTTCAATGACGGTACACATCGAGTTTTTTGCATATTGATTTTCGCTTGCTCTTTTTTGCCCCTTGTCATTTCTTTGCTGAGCAG
Pa158             CAGCACATGTCAGGTCAGAGAATCGATCAAAAGCCTGTCAATTATCACGGACAGCCAGACCCAATAGCCTCTGACAAAGAGCACCCTTATGGTGCTTTAAAAGATGGACAATGGAGATGGGAAAGGGATGGTTCGAAAGCACCAACCCCTATGTCGCCGCATATGTTCAATGACGGTACACATCGAGTTTTTTGCATATTGATTTTCGCTTGCTCTTTTTTGCCCCTTGTCATTTCTTTGCTGAGCAG

locus219 94 140
CaASU0020421      -TGCCTCTGCACGAATTCTTCTTCCGGTTGTAAAACTATACCTCTTCTTTCGTCTTGCGATTGGATGAACCAGCAAGTGGCCTATTTTGCTTTTTCATGCATTGACCTCGGTCTCGTAAACACATATCTACTTCTTGCTG
CaUTC00138833     CTGCCTCTGCACGAATTCTTCTTCCGGTTGTAAAACTATACCTCTTCTTTCGTCTTGCGATTGGATGAACCAGCAAGTGGCCTATTTTGCTTTTTCATGCATTGACCTCGGTCTCGTAAACACATATCTACTTCTTGCT-
Ck1               CTGCCTCTGCACGAATTCTTCTTCCGGTTGTAAAACTATACCTCTTCTTTCGTCTTGCGATTGGATGAACCAGCAAGTGGCCTATTTTGCTTTTTCATGCATTGACCTCGGTCTCGTAAACACATATCTACTTCTTGCT-
Ck10              -TGCCTCTGCACGAATTCTTCTTCCGGTTGTAAAACTATACCTCTTCTTTCGTCTTGCGATTGGATGAACCAGCAAGTGGCCTATTTTGCTTTTTCATGCATTGACCTCGGTCTCGTAAACACATATCTACTTCTTGCTG
Ck11              CTGCCTCTGCACGAATTCTTCTTCCGGTTGTAAAACTATACCTCTTCTTTCGTCTTGCGATTGGATGAACCAGCAAGTGGCCTATTTTGCTTTTTCATGCATTGACCTCGGTCTCGTAAACACATATCTACTTCTTGCTG
Ck12              CTGCCTCTGCACGAATTCTTCTTCCGGTTGTAAAACTATACCTCTTCTTTCGTCTTGCGATTGGATGAACCAGCAAGTGGCCTATTTTGCTTTTTCATGCATTGACCTCGGTCTCGTAAACACATATCTACTTCTTGCTG
Ck17              CTGCCTCTGCACGAATTCTTCTTCCGGTTGTAAAACTATACCTCTTCTTTCGTCTTGCGATTGGATGAACCAGCAAGTGGCCTATTTTGCTTTTTCATGCATTGACCTCGGTCTCGTAAACACATATCTACTTCTTGCT-
Ck2               -TGCCTCTGCACGAATTCTTCTTCCGGTTGTAAAACTATACCTCTTCTTTCGTCTTGCGATTGGATGAACCAGCAAGTGGCCTATTTTGCTTTTTCATGCATTGACCTCGGTCTCGTAAACACATATCTACTTCTTGCTG
Ck20              CTGCCTCTGCACGAATTCTTCTTCCGGTTGTAAAACTATACCTCTTCTTTCGTCTTGCGATTGGATGAACCAGCAAGTGGCCTATTTTGCTTTTTCATGCATTGACCTCGGTCTCGTAAACACATATCTACTTCTTGCTG
Ck21              CTGCCTCTGCACGAATTCTTCTTCCGGTTGTAAAACTATACCTCTTCTTTCGTCTTGCGATTGGATGAACCAGCAAGTGGCCTATTTTGCTTTTTCATGCATTGACCTCGGTCTCGTAAACACATATCTACTTCTTGCTG
Ck22              CTGCCTCTGCACGAATTCTTCTTCCGGTTGTAAAACTATACCTCTTCTTTCGTCTTGCGATTGGATGAACCAGCAAGTGGCCTATTTTGCTTTTTCATGCATTGACCTCGGTCTCGTAAACACATATCTACTTCTTGCT-
Ck23              -TGCCTCTGCACGAATTCTTCTTCCGGTTGTAAAACTATACCTCTTCTTTCGTCTTGCGATTGGATGAACCAGCAAGTGGCCTATTTTGCTTTTTCATGCATTGACCTCGGTCTCGTAAACACATATCTACTTCTTGCTG
Ck26              CTGCCTCTGCACGAATTCTTCTTCCGGTTGTAAAACTATACCTCTTCTTTCGTCTTGCGATTGGATGAACCAGCAAGTGGCCTATTTTGCTTTTTCATGCATTGACCTCGGTCTCGTAAACACATATCTACTTCTTGCT-
Ck29              CTGCCTCTGCACGAATTCTTCTTCCGGTTGTAAAACTATACCTCTTCTTTCGTCTTGCGATTGGATGAACCAGCAAGTGGCCTATTTTGCTTTTTCATGCATTGACCTCGGTCTCGTAAACACATATCTACTTCTTGC--
Ck3               CTGCCTCTGCACGAATTCTTCTTCCGGTTGTAAAACTATACCTCTTCTTTCGTCTTGCGATTGGATGAACCAGCAAGTGGCCTATTTTGCTTTTTCATGCATTGACCTCGGTCTCGTAAACACATATCTACTTCTTGCTG
Ck32              CTGCCTCTGCACGAATTCTTCTTCCGGTTGTAAAACTATACCTCTTCTTTCGTCTTGCGATTGGATGAACCAGCAAGTGGCCTATTTTGCTTTTTCATGCATTGACCTCGGTCTCGTAAACACATATCTACTTCTTGCTG
Ck34              CTGCCTCTGCACGAATTCTTCTTCCGGTTGTAAAACTATACCTCTTCTTTCGTCTTGCGATTGGATGAACCAGCAAGTGGCCTATTTTGCTTTTTCATGCATTGACCTCGGTCTCGTAAACACATATCTACTTCTTGCT-
Ck35              CTGCCTCTGCACGAATTCTTCTTCCGGTTGTAAAACTATACCTCTTCTTTCGTCTTGCGATTGGATGAACCAGCAAGTGGCCTATTTTGCTTTTTCATGCATTGACCTCGGTCTCGTAAACACATATCTACTTCTTGCTG
Ck36              CTGCCTCTGCACGAATTCTTCTTCCGGTTGTAAAACTATACCTCTTCTTTCGTCTTGCGATTGGATGAACCAGCAAGTGGCCTATTTTGCTTTTTCATGCATTGACCTCGGTCTCGTAAACACATATCTACTTCTTGCT-
Ck4               CTGCCTCTGCACGAATTCTTCTTCCGGTTGTAAAACTATACCTCTTCTTTCGTCTTGCGATTGGATGAACCAGCAAGTGGCCTATTTTGCTTTTTCATGCATTGACCTCGGTCTCGTAAACACATATCTACTTCTTGCT-
Ck49              CTGCCTCTGCACGAATTCTTCTTCCGGTTGTAAAACTATACCTCTTCTTTCGTCTTGCGATTGGATGAACCAGCAAGTGGCCTATTTTGCTTTTTCATGCATTGACCTCGGTCTCGTAAACACATATCTACTTCTTGCTG
Ck50              CTGCCTCTGCACGAATTCTTCTTCCGGTTGTAAAACTATACCTCTTCTTTCGTCTTGCGATTGGATGAACCAGCAAGTGGCCTATTTTGCTTTTTCATGCATTGACCTCGGTCTCGTAAACACATATCTACTTCTTGCT-
Ck51              CTGCCTCTGCACGAATTCTTCTTCCGGTTGTAAAACTATACCTCTTCTTTCGTCTTGCGATTGGATGAACCAGCAAGTGGCCTATTTTGCTTTTTCATGCATTGACCTCGGTCTCGTAAACACATATCTACTTCTTGCT-
Ck54              -TGCCTCTGCACGAATTCTTCTTCCGGTTGTAAAACTATACCTCTTCTTTCGTCTTGCGATTGGATGAACCAGCAAGTGGCCTATTTTGCTTTTTCATGCATTGACCTCGGTCTCGTAAACACATATCTACTTCTTGCTG
Ck54_R            CTGCCTCTGCACGAATTCTTCTTCCGGTTGTAAAACTATACCTCTTCTTTCGTCTTGCGATTGGATGAACCAGCAAGTGGCCTATTTTGCTTTTTCATGCATTGACCTCGGTCTCGTAAACACATATCTACTTCTTGCT-
Ck56              CTGCCTCTGCACGAATTCTTCTTCCGGTTGTAAAACTATACCTCTTCTTTCGTCTTGCGATTGGATGAACCAGCAAGTGGCCTATTTTGCTTTTTCATGCATTGACCTCGGTCTCGTAAACACATATCTACTTCTTGCT-
Ck7               -TGCCTCTGCACGAATTCTTCTTCCGGTTGTAAAACTATACCTCTTCTTTCGTCTTGCGATTGGATGAACCAGCAAGTGGCCTATTTTGCTTTTTCATGCATTGACCTCGGTCTCGTAAACACATATCTACTTCTTGCTG
Ck80              CTGCCTCTGCACGAATTCTTCTTCCGGTTGTAAAACTATACCTCTTCTTTCGTCTTGCGATTGGATGAACCAGCAAGTGGCCTATTTTGCTTTTTCATGCATTGACCTCGGTCTCGTAAACACATATCTACTTCTTGCTG
Ck81              CTGCCTCTGCACGAATTCTTCTTCCGGTTGTAAAACTATACCTCTTCTTTCGTCTTGCGATTGGATGAACCAGCAAGTGGCCTATTTTGCTTTTTCATGCATTGACCTCGGTCTCGTAAACACATATCTACTTCTTGCTG
Ck83              CTGCCTCTGCACGAATTCTTCTTCCGGTTGTAAAACTATACCTCTTCTTTCGTCTTGCGATTGGATGAACCAGCAAGTGGCCTATTTTGCTTTTTCATGCATTGACCTCGGTCTCGTAAACACATATCTACTTCTTGCTG
Ck85              -TGCCTCTGCACGAATTCTTCTTCCGGTTGTAAAACTATACCTCTTCTTTCGTCTTGCGATTGGATGAACCAGCAAGTGGCCTATTTTGCTTTTTCATGCATTGACCTCGGTCTCGTAAACACATATCTACTTCTTGCTG
Ck85_R            -TGCCTCTGCACGAATTCTTCTTCCGGTTGTAAAACTATACCTCTTCTTTCGTCTTGCGATTGGATGAACCAGCAAGTGGCCTATTTTGCTTTTTCATGCATTGACCTCGGTCTCGTAAACACATATCTACTTCTTGCTG
Ck88              CTGCCTCTGCACGAATTCTTCTTCCGGTTGTAAAACTATACCTCTTCTTTCGTCTTGCGATTGGATGAACCAGCAAGTGGCCTATTTTGCTTTTTCATGCATTGACCTCGGTCTCGTAAACACATATCTACTTCTTGCTG
Ck92              CTGCCTCTGCACGAATTCTTCTTCCGGTTGTAAAACTATACCTCTTCTTTCGTCTTGCGATTGGATGAACCAGCAAGTGGCCTATTTTTCTTTTTCATGCATTGACCTCGGTCTCGTAAACACATATCTACTTCTTGCTG
Ck94              CTGCCTCTGCACGAATTCTTCTTCCGGTTGTAAAACTATACCTCTTCTTTCGTCTTGCGATTGGATGAACCAGCAAGTGGCCTATTTTTCTTTTTCATGCATTGACCTCGGTCTCGTAAACACATATCTACTTCTTGCTG
Ck96              CTGCCTCTGCACGAATTCTTCTTCCGGTTGTAAAACTATACCTCTTCTTTCGTCTTGCGATTGGATGAACCAGCAAGTGGCCTATTTTTCTTTTTCATGCATTGACCTCGGTCTCGTAAACACATATCTACTTCTTGCTG
Ck98              CTGCCTCTGCACGAATTCTTCTTCCGGTTGTAAAACTATACCTCTTCTTTCGTCTTGCGATTGGATGAACCAGCAAGTGGCCTATTTTTCTTTTTCATGCATTGACCTCGGTCTCGTAAACACATATCTACTTCTTGCTG
Dm100             CTGCCTCTGCACGAATTCTTCTTCCGGTTGTAAAACTATACCTCTTCTTTCGTCTTGCGATTGGATGAACCAGCAAGTGGCCTATTTTGCTTTTTCATGCATTGACCTCGGTCTCGTAAACACATATCTACTTCTTGCT-
Dm102             CTGCCTCTGCACGAATTCTTCTTCCGGTTGTAAAACTATACCTCTTCTTTCGTCTTGCGATTGGATGAACCAGCAAGTGGCCTATTTTGCTTTTTCATGCATTGACCTCGGTCTCGTAAACACATATCTACTTCTTGCTG
Dm104             CTGCCTCTGCACGAATTCTTCTTCCGGTTGTAAAACTATACCTCTTCTTTCGTCTTGCGATTGGATGAACCAGCAAGTGGCCTATTTTGCTTTTTCATGCATTGACCTCGGTCTCGTAAACACATATCTACTTCTTGCT-
Dm106             CTGCCTCTGCACGAATTCTTCTTCCGGTTGTAAAACTATACCTCTTCTTTCGTCTTGCGATTGGATGAACCAGCAAGTGGCCTATTTTGCTTTTTCATGCATTGACCTCGGTCTCGTAAACACATATCTACTTCTTGCTG
Dm108             CTGCCTCTGCACGAATTCTTCTTCCGGTTGTAAAACTATACCTCTTCTTTCGTCTTGCGATTGGATGAACCAGCAAGTGGCCTATTTTGCTTTTTCATGCATTGACCTCGGTCTCGTAAACACATATCTACTTCTTGCTG
Dm110             CTGCCTCTGCACGAATTCTTCTTCCGGTTGTAAAACTATACCTCTTCTTTCGTCTTGCGATTGGATGAACCAGCAAGTGGCCTATTTTGCTTTTTCATGCATTGACCTCGGTCTCGTAAACACATATCTACTTCTTGCTG
Dm111             CTGCCTCTGCACGAATTCTTCTTCCGGTTGTAAAACTATACCTCTTCTTTCGTCTTGCGATTGGATGAACCAGCAAGTGGCCTATTTTGCTTTTTCATGCATTGACCTCGGTCTCGTAAACACATATCTACTTCTTGCTG
Dm112             CTGCCTCTGCACGAATTCTTCTTCCGGTTGTAAAACTATACCTCTTCTTTCGTCTTGCGATTGGATGAACCAGCAAGTGGCCTATTTTGCTTTTTCATGCATTGACCTCGGTCTCGTAAACACATATCTACTTCTTGCTG
Dm112_R           CTGCCTCTGCACGAATTCTTCTTCCGGTTGTAAAACTATACCTCTTCTTTCGTCTTGCGATTGGATGAACCAGCAAGTGGCCTATTTTGCTTTTTCATGCATTGACCTCGGTCTCGTAAACACATATCTACTTCTTG---
Dm113             CTGCCTCTGCACGAATTCTTCTTCCGGTTGTAAAACTATACCTCTTCTTTCGTCTTGCGATTGGATGAACCAGCAAGTGGCCTATTTTGCTTTTTCATGCATTGACCTCGGTCTCGTAAACACATATCTACTTCTTGCTG
Dm114             CTGCCTCTGCACGAATTCTTCTTCCGGTTGTAAAACTATACCTCTTCTTTCGTCTTGCGATTGGATGAACCAGCAAGTGGCCTATTTTGCTTTTTCATGCATTGACCTCGGTCTCGTAAACACATATCTACTTCTTGCTG
Dm115             CTGCCTCTGCACGAATTCTTCTTCCGGTTGTAAAACTATACCTCTTCTTTCGTCTTGCGATTGGATGAACCAGCAAGTGGCCTATTTTGCTTTTTCATGCATTGACCTCGGTCTCGTAAACACATATCTACTTCTTGCTG
Dm116             CTGCCTCTGCACGAATTCTTCTTCCGGTTGTAAAACTATACCTCTTCTTTCGTCTTGCGATTGGATGAACCAGCAAGTGGCCTATTTTGCTTTTTCATGCATTGACCTCGGTCTCGTAAACACATATCTACTTCTTGCTG
Dm117             -TGCCTCTGCACGAATTCTTCTTCCGGTTGTAAAACTATACCTCTTCTTTCGTCTTGCGATTGGATGAACCAGCAAGTGGCCTATTTTGCTTTTTCATGCATTGACCTCGGTCTCGTAAACACATATCTACTTCTTGCTG
Dm118             -TGCCTCTGCACGAATTCTTCTTCCGGTTGTAAAACTATACCTCTTCTTTCGTCTTGCGATTGGATGAACCAGCAAGTGGCCTATTTTGCTTTTTCATGCATTGACCTCGGTCTCGTAAACACATATCTACTTCTTGCTG
Dm119             CTGCCTCTGCACGAATTCTTCTTCCGGTTGTAAAACTATACCTCTTCTTTCGTCTTGCGATTGGATGAACCAGCAAGTGGCCTATTTTGCTTTTTCATGCATTGACCTCGGTCTCGTAAACACATATCTACTTCTTGCTG
Mg37              -TGCCTCTGCACGAATTCTTCTTCCGGTTGTAAAACTATACCTCTTCTTTCGTCTTGCGATTGGATGAACCAGCAAGTGGCCTATTTTGCTTTTTCATGCATTGACCTCGGTCTCGTAAACACATATCTACTTCTTGCTG
Mg38              -TGCCTCTGCACGAATTCTTCTTCCGGTTGTAAAACTATACCTCTTCTTTCGTCTTGCGATTGGATGAACCAGCAAGTGGCCTATTTTGCTTTTTCATGCATTGACCTCGGTCTCGTAAACACATATCTACTTCTTGCTG
Mg39              CTGCCTCTGCACGAATTCTTCTTCCGGTTGTAAAACTATACCTCTTCTTTCGTCTTGCGATTGGATGAACCAGCAAGTGGCCTATTTTGCTTTTTCATGCATTGACCTCGGTCTCGTAAACACATATCTACTTCTTGCTG
Mg40              CTGCCTCTGCACGAATTCTTCTTCCGGTTGTAAAACTATACCTCTTCTTTCGTCTTGCGATTGGATGAACCAGCAAGTGGCCTATTTTGCTTTTTCATGCATTGACCTCGGTCTCGTAAACACATATCTACTTCTTGCTG
Mg40_R            -TGCCTCTGCACGAATTCTTCTTCCGGTTGTAAAACTATACCTCTTCTTTCGTCTTGCGATTGGATGAACCAGCAAGTGGCCTATTTTGCTTTTTCATGCATTGACCTCGGTCTCGTAAACACATATCTACTTCTTGCTG
Mg41              CTGCCTCTGCACGAATTCTTCTTCCGGTTGTAAAACTATACCTCTTCTTTCGTCTTGCGATTGGATGAACCAGCAAGTGGCCTATTTTGCTTTTTCATGCATTGACCTCGGTCTCGTAAACACATATCTACTTCTTGCT-
Mg57              CTGCCTCTGCACGAATTCTTCTTCCGGTTGTAAAACTATACCTCTTCTTTCGTCTTGCGATTGGATGAACCAGCAAGTGGCCTATTTTGCTTTTTCATGCATTGACCTCGGTCTCGTAAACACATATCTACTTCTTGCTG
Mg58              CTGCCTCTGCACGAATTCTTCTTCCGGTTGTAAAACTATACCTCTTCTTTCGTCTTGCGATTGGATGAACCAGCAAGTGGCCTATTTTGCTTTTTCATGCATTGACCTCGGTCTCGTAAACACATATCTACTTCTTGCTG
Mg59              -TGCCTCTGCACGAATTCTTCTTCCGGTTGTAAAACTATACCTCTTCTTTCGTCTTGCGATTGGATGAACCAGCAAGTGGCCTATTTTGCTTTTTCATGCATTGACCTCGGTCTCGTAAACACATATCTACTTCTTGCTG
Mg60              CTGCCTCTGCACGAATTCTTCTTCCGGTTGTAAAACTATACCTCTTCTTTCGTCTTGCGATTGGATGAACCAGCAAGTGGCCTATTTTGCTTTTTCATGCATTGACCTCGGTCTCGTAAACACATATCTACTTCTTGCTG
Mg61              CTGCCTCTGCACGAATTCTTCTTCCGGTTGTAAAACTATACCTCTTCTTTCGTCTTGCGATTGGATGAACCAGCAAGTGGCCTATTTTGCTTTTTCATGCATTGACCTCGGTCTCGTAAACACATATCTACTTCTTGCTG
Mg64              CTGCCTCTGCACGAATTCTTCTTCCGGTTGTAAAACTATACCTCTTCTTTCGTCTTGCGATTGGATGAACCAGCAAGTGGCCTATTTTGCTTTTTCATGCATTGACCTCGGTCTCGTAAACACATATCTACTTCTTGCTG
Mg64_R            -TGCCTCTGCACGAATTCTTCTTCCGGTTGTAAAACTATACCTCTTCTTTCGTCTTGCGATTGGATGAACCAGCAAGTGGCCTATTTTGCTTTTTCATGCATTGACCTCGGTCTCGTAAACACATATCTACTTCTTGCTG
Mg67              -TGCCTCTGCACGAATTCTTCTTCCGGTTGTAAAACTATACCTCTTCTTTCGTCTTGCGATTGGATGAACCAGCAAGTGGCCTATTTTGCTTTTTCATGCATTGACCTCGGTCTCGTAAACACATATCTACTTCTTGCTG
Mg69              CTGCCTCTGCACGAATTCTTCTTCCGGTTGTAAAACTATACCTCTTCTTTCGTCTTGCGATTGGATGAACCAGCAAGTGGCCTATTTTGCTTTTTCATGCATTGACCTCGGTCTCGTAAACACATATCTACTTCTTGCTG
Mg70              -TGCCTCTGCACGAATTCTTCTTCCGGTTGTAAAACTATACCTCTTCTTTCGTCTTGCGATTGGATGAACCAGCAAGTGGCCTATTTTGCTTTTTCATGCATTGACCTCGGTCTCGTAAACACATATCTACTTCTTGCTG
Mg72              -TGCCTCTGCACGAATTCTTCTTCCGGTTGTAAAACTATACCTCTTCTTTCGTCTTGCGATTGGATGAACCAGCAAGTGGCCTATTTTGCTTTTTCATGCATTGACCTCGGTCTCGTAAACACATATCTACTTCTTGCTG
Mg74              CTGCCTCTGCACGAATTCTTCTTCCGGTTGTAAAACTATACCTCTTCTTTCGTCTTGCGATTGGATGAACCAGCAAGTGGCCTATTTTGCTTTTTCATGCATTGACCTCGGTCTCGTAAACACATATCTACTTCTTGCT-
Mg77              CTGCCTCTGCACGAATTCTTCTTCCGGTTGTAAAACTATACCTCTTCTTTCGTCTTGCGATTGGATGAACCAGCAAGTGGCCTATTTTGCTTTTTCATGCATTGACCTCGGTCTCGTAAACACATATCTACTTCTTGCT-
Mg79              CTGCCTCTGCACGAATTCTTCTTCCGGTTGTAAAACTATACCTCTTCTTTCGTCTTGCGATTGGATGAACCAGCAAGTGGCCTATTTTGCTTTTTCATGCATTGACCTCGGTCTCGTAAACACATATCTACTTCTTGCT-
Nv120             CTGCCTCTGCACGAATTCTTCTTCCGGTTGTAAAACTATACCTCTTCTTTCGTCTTGCGATTGGATGAACCAGCAAGTGGCCTATTTTGCTTTTTCATGCATTGACCTCGGTCTCGTAAACACATATCTACTTCTTGCTG
Nv122             CTGCCTCTGCACGAATTCTTCTTCCGGTTGTAAAACTATACCTCTTCTTTCGTCTTGCGATTGGATGAACCAGCAAGTGGCCTATTTTGCTTTTTCATGCATTGACCTCGGTCTCGTAAACACATATCTACTTCTTGCT-
Nv123             CTGCCTCTGCACGAATTCTTCTTCCGGTTGTAAAACTATACCTCTTCTTTCGTCTTGCGATTGGATGAACCAGCAAGTGGCCTATTTTGCTTTTTCATGCATTGACCTCGGTCTCGTAAACACATATCTACTTCTTGCTG
Nv125             CTGCCTCTGCACGAATTCTTCTTCCGGTTGTAAAACTATACCTCTTCTTTCGTCTTGCGATTGGATGAACCAGCAAGTGGCCTATTTTGCTTTTTCATGCATTGACCTCGGTCTCGTAAACACATATCTACTTCTTGCTG
Nv127             -TGCCTCTGCACGAATTCTTCTTCCGGTTGTAAAACTATACCTCTTCTTTCGTCTTGCGATTGGATGAACCAGCAAGTGGCCTATTTTGCTTTTTCATGCATTGACCTCGGTCTCGTAAACACATATCTACTTCTTGCTG
Nv130             CTGCCTCTGCACGAATTCTTCTTCCGGTTGTAAAACTATACCTCTTCTTTCGTCTTGCGATTGGATGAACCAGCAAGTGGCCTATTTTGCTTTTTCATGCATTGACCTCGGTCTCGTAAACACATATCTACTTCTTGCT-
Nv131             CTGCCTCTGCACGAATTCTTCTTCCGGTTGTAAAACTATACCTCTTCTTTCGTCTTGCGATTGGATGAACCAGCAAGTGGCCTATTTTGCTTTTTCATGCATTGACCTCGGTCTCGTAAACACATATCTACTTCTTGCTG
Nv134             CTGCCTCTGCACGAATTCTTCTTCCGGTTGTAAAACTATACCTCTTCTTTCGTCTTGCGATTGGATGAACCAGCAAGTGGCCTATTTTGCTTTTTCATGCATTGACCTCGGTCTCGTAAACACATATCTACTTCTTGCTG
Nv134_R           CTGCCTCTGCACGAATTCTTCTTCCGGTTGTAAAACTATACCTCTTCTTTCGTCTTGCGATTGGATGAACCAGCAAGTGGCCTATTTTGCTTTTTCATGCATTGACCTCGGTCTCGTAAACACATATCTACTTCTTGCTG
Nv136             CTGCCTCTGCACGAATTCTTCTTCCGGTTGTAAAACTATACCTCTTCTTTCGTCTTGCGATTGGATGAACCAGCAAGTGGCCTATTTTGCTTTTTCATGCATTGACCTCGGTCTCGTAAACACATATCTACTTCTTGCT-
Nv138             CTGCCTCTGCACGAATTCTTCTTCCGGTTGTAAAACTATACCTCTTCTTTCGTCTTGCGATTGGATGAACCAGCAAGTGGCCTATTTTGCTTTTTCATGCATTGACCTCGGTCTCGTAAACACATATCTACTTCTTGCTG
Pa140             CTGCCTCTGCACGAATTCTTCTTCCGGTTGTAAAACTATACCTCTTCTTTCGTCTTGCGATTGGATGAACCAGCAAGTGGCCTATTTTTCTTTTTCATGCATTGACCTCGGTCTCGTAAACACATATCTACTTCTTGCT-
Pa141             CTGCCTCTGCACGAATTCTTCTTCCGGTTGTAAAACTATACCTCTTCTTTCGTCTTGCGATTGGATGAACCAGCAAGTGGCCTATTTTTCTTTTTCATGCATTGACCTCGGTCTCGTAAACACATATCTACTTCTTGCTG
Pa143             -TGCCTCTGCACGAATTCTTCTTCCGGTTGTAAAACTATACCTCTTCTTTCGTCTTGCGATTGGATGAACCAGCAAGTGGCCTATTTTTCTTTTTCATGCATTGACCTCGGTCTCGTAAACACATATCTACTTCTTGCTG
Pa145             CTGCCTCTGCACGAATTCTTCTTCCGGTTGTAAAACTATACCTCTTCTTTCGTCTTGCGATTGGATGAACCAGCAAGTGGCCTATTTTTCTTTTTCATGCATTGACCTCGGTCTCGTAAACACATATCTACTTCTTGCT-
Pa147             CTGCCTCTGCACGAATTCTTCTTCCGGTTGTAAAACTATACCTCTTCTTTCGTCTTGCGATTGGATGAACCAGCAAGTGGCCTATTTTTCTTTTTCATGCATTGACCTCGGTCTCGTAAACACATATCTACTTCTTGCT-
Pa147_R           CTGCCTCTGCACGAATTCTTCTTCCGGTTGTAAAACTATACCTCTTCTTTCGTCTTGCGATTGGATGAACCAGCAAGTGGCCTATTTTTCTTTTTCATGCATTGACCTCGGTCTCGTAAACACATATCTACTTCTTGCTG
Pa152             CTGCCTCTGCACGAATTCTTCTTCCGGTTGTAAAACTATACCTCTTCTTTCGTCTTGCGATTGGATGAACCAGCAAGTGGCCTATTTTTCTTTTTCATGCATTGACCTCGGTCTCGTAAACACATATCTACTTCTTGCT-
Pa154             CTGCCTCTGCACGAATTCTTCTTCCGGTTGTAAAACTATACCTCTTCTTTCGTCTTGCGATTGGATGAACCAGCAAGTGGCCTATTTTTCTTTTTCATGCATTGACCTCGGTCTCGTAAACACATATCTACTTCTTGCTG
Pa156             CTGCCTCTGCACGAATTCTTCTTCCGGTTGTAAAACTATACCTCTTCTTTCGTCTTGCGATTGGATGAACCAGCAAGTGGCCTATTTTTCTTTTTCATGCATTGACCTCGGTCTCGTAAACACATATCTACTTCTTGCTG
Pa158             CTGCCTCTGCACGAATTCTTCTTCCGGTTGTAAAACTATACCTCTTCTTTCGTCTTGCGATTGGATGAACCAGCAAGTGGCCTATTTTTCTTTTTCATGCATTGACCTCGGTCTCGTAAACACATATCTACTTCTTGCTG

locus220 14 167
Ck20              AAATGGAATCCCCGAAAAAGGAACATATTAGAATCTGACAACTCAGAAAATGATGTCCTCATCTTTCTGCATTCCACCAGATAACAAATTATGAGCCGTATTCATTGAAACACCTCTCTTCAACGACATTTCCTCAGCTTCTTTCTCCTCTGCATACCCTTTTGCAG
Ck92              AAATGGAATCCCAGAAAACGAAACAAATTAGAATCTGAYAACTCAGAAAATGATGTCCTCGTCNTTCTGCATTCCACCAGATAACAAATTATGGGCCGTACTAATTGAAACACCTCTCNTCANCGACATTTCCTCAGCTTCCTTCTCCTCTGCATACCCTTTTGCAG
Ck94              AAATGGAATCCCAGAAAACGAAACAAATTAGAATCTGATAACTCAGAAAATGATRTCCTCGTCTTTCTGCATTCCACCAGATAACAAATTATGGGCTGTACTAATTGAAACACCTCTCTTCAACGACATTTCCTCAGCTTCCTTCTCCTCTGCATACCCTTTTGCAG
Ck96              AAATGGAATCCCAGAAAACGAAACAAATTAGAATCTGATAACTCAGAAAATGATGTCCTCGTCTTTCTGCATTCCACCAGATAACAAATTATGGGCTGTACTAATTGAAACACCTCTCTNCAACGACATTTCCTCAGCTTCCTTCTCCTCTGCATACCCTTTTGCAG
Ck98              AAATGGAATCCCAGAAAACGAAACAAATTAGAATCTGATAACTCAAAAAATGATGTCCTCGTCTTTCTGCATTCCACCAGATAACAAATTATGGGCCGTACTAATTGAAACACCTCTCTTCAACGACATTTCCTCAGCTTCCTTCTCCTCTGCATACCCTTTTGCAG
Mg72              AAATGGAATCCCCGAAAAAGGAACATATTAGAATCTGACAACTCAGAAAATGATGTCCTCATCTTTCTGCATTCCACCAGATAACAAATTATGAGCCGTATTAATTGAAACACCTCTCTTCAACGACATTTCCTCAGCTTCTTTCTCCTCTGCATACCCTTTTGCAG
Pa140             AAATGGAATCCCAGAAAACGAAACAAATTAGAAACTGATAACTCAGAAAATGATGTCCTCATCTTTCTGCATTCCACCAGATAACAAATTATGGGCCGTACTAATTGAAACACCTCTCTTCAACGACATTTCCTCAGCTACCTTCTCCTCTGCATACCCTTTTGCAG
Pa141             AAATGGAATCCCAGAAAACGAAACAAATTAGAAACTGATAACTCAGAAAATGATGTCCTCATCTTTCTGCATTCCACCAGATAACAAATTATGGGCCGTACTAATTGAAACACCTCTCTTCAACGACATTTCCTCAGCTACCTTCTCCTCTGCATACCCTTTTGCAG
Pa143             AAATGGAATCCCAGAAAACGAAACAAATTAGAAACTGATAACTCAGAAAATGATGTCCTCATCTTTCTGCATTCCACCAGATAACAAATTATGGGCCGTACTAATTGAAACACCTCTCTTCAACGACATTTCCTCAGCTACCTTCTCCTCTGCATACCCTTTTGCAG
Pa145             AAATGGAATCCCAGAAAACGAAACAWATTAGAAWCTGAYAACTCAGAAAATGATGTCCTCATCTTTCTGCATTCCACCAGATAACAAATTATGRGCCGTAYTAATTGAAACACCTCTCTTCAACGACATTTCCTCAGCTWCYTTCTCCTCTGCATACCCTTTTGCWG
Pa147             AAATGGAATCCCAGAAAACGAAACAAATTAGAAACTGATAACTCAGAAAATGATGTCCTCATCTTTCTGCATTCCACCAGATAACAAATTATGGGCCGTACTAATTGAAACACCTCTCTTCAACGACATTTCCTCAGCTACCTTCTCCTCTGCATACCCTTTTGCAG
Pa147_R           AAATGGAATCCCAGAAAACGAAACAAATTAGAAACTGATAACTCAGAAAATGATGTCCTCATCTTTCTGCATTCCACCAGATAACAAATTATGGGCCGTACTAATTGAAACACCTCTCTTCAACGACATTTCCTCAGCTACCTTCTCCTCTGCATACCCTTTTGCAG
Pa154             AAATGGAATCCCAGAAAACGAAACAAATTAGAAACTGATAACTCAGAAAATGATGTCCTCATCTTTCTGCATTCCACCAGATAACAAATTATGGGCCGTACTAATTGAAACACCTCTCTTCAACGACATTTCCTCAGCTACCTTCTCCTCTGCATACCCTTTTGCAG
Pa158             AAATGGAATCCCAGAAAACGAAACAAATTAGAAACTGATAACTCAGAAAATGATGTCCTCATCTTTCTGCATTCCACCAGATAACAAATTATGGGCCGTACTAATTGAAACACCTCTCTTCAACGACATTTCCTCAGCTACCTTCTCCTCTGCATACCCTTTTGCAG

locus221 10 188
CaASU0020421      CTGCTGTAACTTGTACCAGAGTTTTTAAATGTAACTTATGCTTTTTAATCTTCTAGCTAAAAGCAATGCAACATCAGCTTGGATGCACAAACAGTTTACTCAGAGTTAAAGAAATGGAACAAAAGGTCAGTCTAGCCTGTAATGCCTCCAAAGTCTGATCCATATTGGG-TTTTTTATCAGCAGGCAG
Ck2               CTGTTGTTACTTGTACCAGAGTTTTTAAATGTAACTTATGCTTTTTAATCTTCTAGCTAAAAGCAATGCAACATCAGCTTGGATGCACAAACAGTTTGCTCAGAGTTAAAGAAATGGAACAAAAGGTCAGTCTAGCCTGTAATGCCTCCGAAGTCTGATCCATATTGGGTTTTTTTATCAGCAGGCAG
Ck20              CTGTTGTTACTTGTACCAGAGTTTTTAAATGTAACTTATGCTTTTTAATCTTCTAGCTAAAAGCAATGCAACATCAGCTTGGATGCACAAACAGTTTGCTCAGAGTTAAAGAAATGGAACAAAAGGTCAGTCTAGCCTGTAATGCCTCCGAAGTCTGATCCATAKTGGGTTTTTTTATCAGCAGGCAG
Ck4               CTGCTGTTACTTGTACCAGAGTTTTTAAATGTAACTTATGCTTTTTAATCTTCTAGCTAAAAGCAATGCAACATCAGCTTGGATGCACAAACAGTTTGCTCAGAGTTAANGAAATGGAACNAAAGGTCAGTCTAGCCTGTAATGCCTCCGAAGTCTGATCCATATTGGGTTTTTTTATCAGCAGGCAG
Ck80              CTGCTGTTACTTGTACCAGAGTTTTTAAATGTAACTTATGCTTTTTAATCTTCTAGCTAAAAGCAANGCAACATCAGCTTGGATGCACAAACAGTTTRCTCAGAGTTAAAGAAATGGAACAAAAGGTCAGTCTAGCCTGTAATGCCTCCAAAGTCNGATCCAYATTGGG-TKTTTTATCAGCAGGCAG
Ck81              CTGCTGTTACTTGTACCAGAGTTTTTAAATGTAACTTATGCTTTTTAATCTTCTAGCTAAAAGCAATGCAACATCAGCTTGGATGCACAAACAGTTTACTCAGAGTTAAAGAAATGGAACAAAAGGTCAGTCTAGCCTGTAATGCCTCCAAAGTCTGATCCATATTGGG-TTTTTTATCAGCAGGCAG
Ck83              CTGCTGTTACTTGTACCAGAGTTTTTAAATGTAACTTATGCTTTTTAATCTTCTAGCTAAAAGCAATGCAACATCAGCTTGGATGCACAAACAGTTTACTCAGAGTTAAAGAAATGGAACAAAAGGTCAGTCTAGCCTGTAATGCCTCCAAAGTCTGATCCATATTGGG-TTTTTTATCAGCAGGCAG
Ck85              CTGCTGTTACTTGTACCAGAGTTTTTAAATGTAACTTATRCTTTTTAATCTTCTAGCTAAAAGCAATGCAACATCAGCTTGGATGCACAAACAGTTTRCTCAGAGTTAAAGAAATGGAACAAAAGGTCAGTCTAGCCTGTAATGCCTCCAAAGTCTGATCCAYATTGGG-TKTTTTATCAGCAGGCAG
Ck85_R            CTGCTGTTACTTGTACCAGAGTTTTTAAATGTAACTTATRCTTTTTAATCTTCTAGCTAAAAGCAATGCAACATCAGCTTGGATGCACAAACAGTTTRCTCAGAGTTAAAGAAATGGAACAAAAGGTCAGTCTAGCCTGTAATGCCTCCAAAGTCTGATCCAYATTGGG-TKTTTTATCAGCAGGCAG
Ck88              ---CTGTTACTTGTACCAGAGTTTTTAAATGTAACTTATRCTTTTTAATCTTCTAGCTAAAAGCAATGCAACATCAGCTYGGATGCACAAACAGTTTACTCAGAGTTAAAGAAATGGAACAAAAGGTCAGTCTAGCCTGTAATGCCTCCAAAGTCTGATCCATATTGGG-TTTTTTATCAGCAGGCAG

locus222 10 215
Ck11              AACCAATAAGCCCTAAGCTGAAAGATAAAGCCAGAGYCTTGATTGTTACAATTGTAAAGTGATGGTTAAACCGGTGTTGGAGTAGTTTTGTATCTTTACCCTTTTTGTTGCATTTTTTGGCAGATGTTTTAACTATGAAAGTAATTTTTCAGGGTGATGAGGACGACTTGCATGAAAAACCGGAGAATCWTTTCATTGGTAAAAGTGGAGAGCAG
Ck12              AACCNATAAGCCCTAAGCTGAAAGATAAAGCCAGAGTCTTGATTGTTACAATTGTAAAGTGATGGTTAAACCGGTGTTGGAGTAGTTTTGTATCTTNACCCTTTTTGTTGCATTTTNTGGCAGATGTTTTAACTATGAAAGTAATTTTTCAGGGTGATGAGGACGACTTGCATGAAAAACCGGAGAATCWTTTCATTGGTAAAAGTGGAGAGCAG
Ck17              AACCAATAAGCYCTAAGCTGAAAGATAAAGCCAGAGTCTTGATTGTTACAATTGTAAAGTGATGGTTAAACCGGTGTTGGAGTAGTTTTGTATC-TTACCCTTTTTGTTGCATTTTTTGGCAGATGTTTTAACTATGAAAGTAATTTTTCAGGGTGATGAGGACGACTTGCATGAAAAACCGGAGAATCATTTCATTGGTAAAAGTGGAGAGCAG
Ck20              AACCAATAAGCCCTAAGCTGAAAGATAAAGCCAGAGTCTTGATTGTTACAATTGTAAAGTGATGGTTAAACCGGTGTTGGAGTAGTTTTGTATCTTTACCCTTTTTGTTGCATTTTTTGGCAGATGTTTTAACTATGAAAGTAATTTTTCAGGGTGATGAGGACGACTTGCATGAAAAACCGGAGAATCWTTTCATTGGTAAAAGTGGAGAGCAG
Ck22              AACCAATAAGCCCTAAGCTGAAAGATAAAGCCAGAGYCTTGATTGTTACAATTGTAAAGTGATGGTTAAACCGGTGTTGGAGTAGTTTTGTATC-TTRCCCTTTTTGTTGCATTTTTTGGCAGATGTTTTAACTATGAAAGTAATTTTTCAGGGTGATGAGGACGACTTGCATGAAAAACCGGAGAATCWTTTCATTGGTAAAAGTGGAGAGCAG
Ck23              AACCAATAAGCCCTAAGCTGAAAGATAAAGCCAGAGTCTTGATTGTTACAATTGTAAAGTGATGGTTAAACCGGTGTTGGAGTAGTTTTGTATC-TTMCCCTTTTTGTTGCATTTTTTGGCAGATGTTTTAACTATGAAAGTAATTTTTCAGGGTGATGAGGACGACTTGCATGAAAAACCGGAGAATCWTTTCATTGGTAAAAGTGGAGAGCAG
Ck32              AACCAATAAGCCCTAAGCTGAAAGATAAAGCCAGAGTCTTGATTGTTACAATTGTAAAGTGATGGTTAAACCGGTGTTGGAGTAGTTTTGTATYTTTACCCTTTTTGTTGCANTTTTTGGCAGATGTTTTAACTATGAAAGTAATTTTTCAGGGTGATGAGGACGACTTGCATGAAAAACCGGAGAATCTTTTCATTGGTAAAAGTGGAGAGCAG
Ck34              AACCAATAAGCCCTAAGCTGAAAGATAAAGCCAGAGTCTTGATTGTTACAATTGTAAARTGATGGTTAAACCGGTGTTGGAGTAGTTTTGTATCTTTACCCTTTTTGTTGCATTTTTTGGCAGATGTTTTAACTATGAAAGTAATTTTTCAGGGTGATGAGGACGACTTGCATGAAAAACCGGAGAATCTTTTCATTGGTAAAAGTGGAGAGCAG
Ck35              AACCAATAAGCCCTAAGCTGAAAGATAAAGCCAGAGTCTTGATTGTTACAATTGTAAARTGATGGTTAAACCGGTGTTGGAGTAGTTTTGTATCTTTACCCTTTTTGTTGCATTTTTTGGCAGATGTTTTAACTATGAAAGTAATTTTTCAGGGTGATGAGGACGACTTGCATGAAAAACCGGAGAATCTTTTCATTGGTAAAAGTGGAGAGCAG
Ck4               AACCAATAAGCCCTAAGCTGAAAGATAAAGCCAGAGTCTTGATTGTTACAATTGTAAAGTGATGGTTAAACCGGTGTTGGAGTAGTTTTGTATC-TTCCCCTTTTTGTTGCATTTTTTGGCAGATGTTTTAACTATGAAAGTAATTTTTCAGGGTGATGAGGACGACTTGCATGAAAAACCGGAGAATCTTTTCATTGGTAAAAGCGGAGAGCAG

locus223 38 268
Ck1               GGCNTTTGAATTGGTCTGATCAAAATTAAAAGGAAGGTATG-TKTTTTTCTCTTCTCTCATGACGAARCAACGAAACATCAACGAAATCAGTGTGACTTCTTTGTGTTTGATTATGGGTATTTGTTTAGTGAAAAACTCCNTTTTGACTTCTTAGGATGTTTAACCAATTAAATAAGGTTTTTGTTACTATCACTTAATAAGTTAAATTGGATTAGTATTTATAACATTGTAGATCCTATTTGATTAAAAAAATGGCGCTATGGGCAG
Ck11              GGCATTTGAATTGGTCTGATCAAAATTAAAAGGAAGGTATG-TTTTTTTCTCTTCTCTCATGACGAAGCAACGAAACATCAACGAAATCAGTGTGACTTCTTTGTGTTTGATTATGGGTATTTGTTTAGTGAAAAACTCCTTTTTGACTTCTTAGGATGTTTAANCAATTAAATAAGGTTTTTGTTACTATCACTTAATAAGTTAAATTGGATTAGTATTTATAACATTGTAGATMCTATTTGATTAAAAAAATGNCGCTATGGGCAG
Ck12              GGCATTTGAATTGGTCTGATCAAAATTAAAAGGAAGGTATG-NTTTTTTCTCTTCKCTCATGACGAAGCAACGAAACATCAACGAAATCAGTGTGACTTCTNTGTGTTTGATTATGGGTATTTGTTTAGTGAAAAACTCCTTTTTGACTTCTTAGGATGTTTAACCAATTAAATAAGGTTTTTGTTACTATCACTTAATAAGTTAAATNGGATTAGTATTTATAACATTGTAGATCCTATTTGATTAAAAAAATGGCGCTATGGGCAG
Ck17              GGCATTTGAATTNGTCTGAWNAAAATTAAAAGGAAGNTATG-TTTTTTTCTCTTNTCTNATNACGAANCAACNAAACATCAACNAAATCAGTGTNACTTCTTNGTGTTTGATTATGGNTATTTGTTTAGTGAAAAACTCCTTTTTGACTTCTTAGGATGTTTAACCAATTAAATAAGGTTTTTGTTACTATCACTTAATAAGTTAAATTGGATTAGTATTTATAACATTGTAGATMCTATTTGATTAAAAAAATGGCGCTATGGGCAG
Ck2               GGCAKTTGAATTGGTCTGATCAAAATTAAAAGGAAGGTATG-TKTTTTTCTCTTCTCNCATGACGAARCAACGAAACATCAACGAAATCAGTGTGACTTCTTTGTGTTTGATTATGGGTATTTGTTTAGTGAAAAMCTCCTTTTTGACTTCTTAGGATGTTTAACCAATTAAATAAGGTTTTTGTTACTATCACTTAATAAGTTAAATTGGATTAGTATTTATAACATTGTAGATCCTATTTGATTAAAAAAATGGCGCTATGGGCAG
Ck20              GGCATTTGAATTGGTCTGATCAAAATTAAAAGGAAGGTATGCTTTTTTTCTCTTCTCTCATGACGAAGCAACGAAACATCAACGAAATCAGTGTGACTTCTTTGTGTTTGRTTATGGGTATTTGTTTAGTGAAAAACTCCTTTTTGACTTCTTAGGATGTTTAACCAATTAAATAAGGTTTTTGTTACTATCAMTTAATAAGTTAAATTGGATTAGTATTTATAACATTGTAGATCCTAYTTGATTAAAAAAATGGCGCTATGGGCAG
Ck22              GGCATTTGAATTGGTCTGWTCAAAATTAAAAGGAAGGTATG-TTTTTTTCTCTTCTCTCATGACGAAGCAACGAAACATCAACGAAATCAGTGTGACTTCTTTGTGTTTGATTATGGGTATTTGTTTAGTGAAAAACTCCTTTTTGACTTCTTAGGATGTTTAACCAATTAAATAAGGTTTTTGTTACTATCACTTAATAAGTTAAATTGGATTAGTATTTATAACATTGTAGATMCTATTTGATTAAAAAAATGGCGCTATGGGCAG
Ck26              GGCATTTGAATTGGTCTGATCNAAATTANAAGGAAGGTATG-TNTTTTTCTCTTCTCTCATGACGANGCAACGAAACATCAACGAAATCAGTGTNACTTCTTTGTGTTTNATTATGGGTATTTGTTTAGTGAAAAACTCCTTTTTNACTTCTTAGGATGNTTAACCAATTAAATAAGGTTTTTGTTACTATCACTTAATAAGTTAAATTGGATTAGTATTTATANCATTGTAGATCCTATTTGATTAAAAAAATGGCGCTATGGGCAG
Ck3               GGCATTTGAATTGGTCTGATCAAAATTAAAAGGAAGGTATG-TKTTTTTCTCTTCTCTCATGACGAARCAACGAAACATCAACGAAATCAGTGTGACTTCTTTGTGTTTGATTATGGGTATTTGTTTAGTGAAAAACTCCTTTTTGACTTCTTAGGATGTTTAACCAATTAAATAAGGTTTTTGTTACTATCACTTAATAAGTTAAATTGGATTAGTATTTATAACATTGTAGATCCTATTTGATTAAAAAAATGGCGCTATGGGCAG
Ck35              GGCATTTGAATTGNTCTGANCAAAATTAAAAGGAAGGTATG-TTTTTTTCTCTTCTCTCATGACGAAGCAACGAAACATCAACGAAATCAGTGTGACTTCTTTGTGTTTGATTATGGGTATTTGTTTAGTGAAAAACTCCTTTTTGACTTCTTAGGATGTTTAACCAATTAAATAAGGTTTTTGTTACTATCACTTAATAAGTTAAATTGGATTAGTATTTATAACATTGTAGATCCTATTTGATT-AAAAAATGGCGCTATGGGCAG
Ck36              GGCATTTGAATTGGTCTGATCAAAATTAAAAGGAAGGTATG-TTTTTTTCTCTTCTCTCATGACGAAGCAACGAAACATCAACGAAATCAGTGTGACTTCTTTGTGTTTGATTATGGGTATTTGTTTAGTGAAAAACTCCTTTTTGACTTCTTAGGATGTTTAACCAATTAAATAAGGTTTTTGTTACTATCACTTAATAAGTTAAATTGGATTAGTATTTATAACATTGTAGATCCTATTTGATT-AAAAAANGGCGCTATGGGCAG
Ck4               GGCATTTGAATTGGTCTGATCAAAATTAAAAGGAAGGTATG-TTTTTTTCTCTTCTCTCATGACGAAGCAACGAAACATCAACGAAATCAGTGTGACTTCTTTGTGTTTGATTATGGGTATTTGTTTAGTGAAAAACTCCTTTTTGACTTCTTAGGATGTTTAACCAATTAAATAAGGTTTTTGTTACTATCACTTAATAAGTTAAATTGGATTAGTATTTATAACATTGTAGATCCTATTTGATTAAAAAAATGGCGCTATGGGCAG
Ck49              GGCATTTGAATTGGTCTGATCAAAATTANAAGGANGGTATG-TTTTTTTCTCTTCTCTCATGACGAAGCAACGAAACATCAACGAAATCAGTGTGACTTCTNTGTGTTTGATTATGGGTATTTGTTTAGTGAAAANCTCCTTTTTGACTTCTTAGGATGTTTAACCAATTAAATAAGGTTTTTGTTACTATCACTTAATAAGTTAAANTGGATTAGTATTTATAACATTGTAGANCNTATTTGATTAAAAAANTGGCGCTATGGGCAG
Ck50              GGCATTTGAATTGGTCTGATCAAAATTAAAAGGAAGGTATG-TTTTTTTCTCTTCTCTCATGACGAAGCAACGAAACATCAACGAAATCAGTGTGACTTCTTTGTGTTTGATTATGGGTATTTGTTTAGTGAAAAACTCCTTTTTGACTTCTTAGGATGTTTAACCAATTAAATAAGGNTTTTGTTACTATCACTTAATAAGTTAAATTGGATTAGTATTTATAACATTGTAGATCCTATTTGATTAAAAAAATGGCGCTATGGGCAG
Ck51              GGCATTTGAATTGGTCTGATCAAAATTAAAAGGAAGGTRTG-TTTTTTTCTCTTCTCTCATGACGAAGCAACGAAACATCAACGAAATCAGTGTGACTTCTTTGTGTTTGATTATGGGTATTTGTTTAGTGAAAAACTCCTTTTTGACTTCTTAGGATGTTTAACCAATTAAATAAGG-TTTTGTTACTATCACTTAATAAGTTAAATTGGATTAGTATTTATAACATTGTAGATCCTATTTGATTAAAAAAATGGCGCTATGGGCAG
Ck54              GGCATTTGAATTGGTCTGATCAAAATTAAAAGGAAGGTATG-TTTTTTTCTCTTCTCTCATGACGAAGCAACGAAACATCAACGAAATCAGTGTGACTTCTTTGTGTTTGATTATGGGTATTTGTTTAGTGAAAAACTCCTTTTTGACTTCTTAGGATGTTTAACCAATTAAATAAGGTTTTTGTTACTATCACTTAATAAGTTAAATTGGATTAGTATTTATAACATTGTAGATCCTATTTGATTAAAAAAATGGCGCTATGGGCAG
Ck54_R            GGCATTTGAATTGGTCTGATCAAAATTAAAAGGAAGGTATG-TTTTTTTCTCTTCTCTCATGACGAAGCAACGAAACATCAACGAAATCAGTGTGNCTTCNTTGTGTTTGATTATGGGTATTTGTTTAGTGAAAAACTCCTTTTTGACTTCTTAGGATGTTTAACCAATTAAATAAGGTTTTNGTTACTATCNCTTAATAAGTTAAATTGNANTAGTATTTATAACATTGTAGATCCTATTTGATTAAAAAANTGGCGCTATGGGCAG
Ck56              GGCATTTGAATTGGTCTGATCAAAATTAAAAGGAAGGTATG-TTTTTTTCTCTTCTCTCATGACGAAGCAACGAAACATCAACGAAATCAGTGTGACTTCTTTGTGTTTGATTATGGGTATTTGTTTAGTGAAAAACTCCTTTTTGACTTCTTAGGATGTTTAACCAATTAAATAAGGNTTTTGTTACTATCACTTAATAAGTTAAATTGGATTAGTATTTATAACATTGTAGATCCTATTTGATTAAAAAAATGGCGCTATGGGCAG
Ck7               GGCATTTGAATTGGTCTGATCAAAATTAAAAGGAAGGTATG-TKTTTTTCTCTTCTCTCATGACGAARCAACGAAACATCAACGAAATCAGTGTGACTTCTTTGTGTTTGATTATGGGTATTTGTTTAGTGAAAAACTCCTTTTTGACTTCTTAGGATGTTTAACCAATTAAATAAGGTTTTTGTTACTATCACTTAATAAGTTAAATTGGATTAGTATTTATAACATTGTAGATCCTATTTGATTAAAAAAATGGCGCTATGGGCAG
Ck85              GGCATTTGAATTGGTCTGACCAAAATTAAATGGAAGGTATG-TTTTTTTCTCTTCTCTCATGACGAAGCAACGAAACATCAACGAAATCAGTGTGACTTCTTTGTGTTTGATTATGGGTATTTGTTTAGTGAAAAAGTCC-TTTTGACTTCTTAGGATGTTTAACCAATTAAATAAGGTTTTTGTTACTATCACTTAATAAGTTAAATTGGATTAGTATTTATAACATTGTAGATCCTATTTGATTAAAAATATGGCGCTATGGGCAG
Ck88              GGCATTTGAATTGGTCTGACCAAAATTAAATGGAAGGTATG-TTTTTTTCTCTTCTCTCATGACGAAGCAACGAAACATCAACGAAATCAGTGTGACTTCTTTGTGTTTGATTATGGGTATTTGTTTAGTGAAAAAGTCC-TTTTGACTTCTTAGGATGTTTAACCAGTTAAATAAGGTTTTTGTTACTATCACTTAATAAGTTCAATTGGATTAGTATTTATAACATTGTAGATCCTATTTGATTAAAAAAATGGCGCTATGGGCAG
Dm106             GGCATNTGAATTGGTCTGACCAAAATTAAATGGAAGGTATG-TTTTTTTCTCTTCTCTCATGACGAAGCAACGAAACATCAACGAAATCAGTATGACTTCTTTGTGTTTGATTATGGGTATTTGTTTAGTGAAAAAGTCCTTTTTGACTTCTTAGGATGTTTAACCAATTAAATAAGGTTTTTGTTACTATCACTTAATAAGTTAAATTGGATTAGTATTTATAANATTGTAGATCCTATTTGATTAAAAAAATGGCGCTATGGGCA-
Mg37              GGCATTNGAATTGGTCTGACCAAAATTAAATGGAAGGTATG-TTTTTNTCTCTTCTCTCATGACGAAGCAACGAAACWNCAACGAAATCAGTGTGACTTNTTTGNGTTTGATTATGGGTNTTTGTTTAGTGAAAAAGTCCTTTTTGACTTCTTAGGATGTTTAACCAATTAAATAAGGTTTTTCTTACTATCACTTAATAAGTTAAATTGGATTAGTATTTATAACATTGTAGATCCTATTTGATTAAAAAAATGGCGCTATGGGCAG
Mg38              GGCATTTGAATTGGTCTGACCAAAATTAAATGGAAGGTATG-TTTTTTTCTCTTCTCTCATGACGAAGCAACGAAACTTCAACGAAATCAGTGTGACTTCTTTGTGTTTGATTATGGGTATTTGTTTAGTGAAAAAGTCCTTTTTGACTTCTTAGGATGTTTAACCAATTAAATAAGGTTTTTCTTACTATCACTTAATAAGTTAAATTGGATTAGTATTTATAACATTGTAGATCCTATTTGATTAAAAAAATGGCGCTATGGGCAG
Mg40              GGCATTTGAATTGGTCTGACCAAAATTAAATGGAAGGTATG-TTTTTTTCTCTTCTCTCATGACGAAGCAACGAAACANCAACGAAATCAGTGTGACTTCTTTGTGTTTGATTATGGGTATTTGTTTAGTGAAAAAGTCCTTTTTGACTTCTTAGGATGTTTAACCAATTAAATAAGGTTTTTCTTACTATCACTTAATAAGTTAAATTGGATTAGTATTTATAACATTGTAGATCCTATTTGATTAAAAAAATGGCGCTATGGGCAG
Mg40_R            GGCATTNGAATTGGTCTGACCAAAATTAAATGGAAGGTNTG-TTTTTTTCTCTTCTCTCATGACGAAGCANCGAAACATCAACGAAATCAGTGTGACTTCTTTGTGTNTGATNATGGGTATTTGTTTAGTGAAAAAGTCCTTTTTGACTTCTTAGGATGTTTAACCAATTAAATAAGGTTTTTCTTACTATCACTTAATAAGTTAAATTGGATTAGTATTTATAACATTGTAGATCCTATTTGATTAAAAAAATGGCGCTATGGNCAG
Mg41              GGCATTTGAATTGGTCTGACCAAAATTAAATGGAAGGTATG-TTTTTTTCTCTTCTCTCATGACGAAGCAACGAAACWTCAACGAAATCAGTGTGACTTCTTTGTGTTTGATTATGGGTATTTGTTTAGTGAAAAAGTCCTTTTTGACTTCTTAGGATGTTTAACCAATTAAATAWGGTTTTTCTTACTATCACTTAATAAGTTAAATTGGATTAGTATTTATAACATTGTAGATCCTATTTGATTAAAAAAATGGCGCTATGGGCAG
Mg57              GGCATTTGAATTGGTCTGACCAAAATTAAATGGAAGGTATG-TTTTTTTCTCTTCTCTCATGACGAAGCAACGAAACATCAACGAAATCAGTGTGACTTCTTTGTGTTTGATTATGGGTATTTGTTTAGTGAAAAAKTCCTTTTTGACTTCTTAGGATGTTTAACCAATTAAATAAGGTTTTTCTTACTATCACTTAATAAGTTAAATTGGATTAGTATTTATAACATTGTAGATCCTATTTGATTAAAAAAATGGCGCTATGGGCAG
Mg58              GGCATTTGAATTGGTCTGACCAAAATTAAATGGAAGGTATG-TTTTTTTCTCTTCTCTCATGACGAAGCAACGAAACWTCAACGAAATCAGTGTGACTTCTTTGTGTTTGATTATGGGTATTTGTTTAGTGAAAAAGTCCTTTTTGACNTCTTAGGATGTTTAACCAATTAAATAAGGTTTTTCTTACTATCACTTAATAAGTTAAATTGGATTAGTATTTATAACATTGTAGATCCTATTTGATTAAAAAAATGGCGCTATGGGCAG
Mg59              GGCATTTGAATTGGTCTGACCAAAATTAAATGGAAGGTATG-TTTTTTTCTCTTCTCTCATGACGAAGCAACGAAACWTCAACGAAATCAGTGTGACTTCTTTGTGTTTGATTATGGGTATTTGTTTAGTGAAAAAGTCCTTTTTGACTTCTTAGGATGTTTAACCAATTAAATAAGGNTTTTCTTACTATCACTTAATAAGTTAAATTGGATTAGTATTTATAACATTGTAGATCCTATTTGATTAAAAAAATGGCGCTATGGGCAG
Mg60              GGCATTTGAATTGGTCTGACCAAAATTAAATGRAAGGTATG-TTTTTTTCTCTTCTCTCATGACGAAGCAACGAAACATCAACGAAATCAGTGTGACTTCTTTGTGTTTGATTATGGGTATTTGTTTAGTGAAAAAGTCCTTTTTGACTTCTTAGGATGTTTAACCAATTAAATAAGGTTTTTSTTACTATCACTTAATAAGTTAAATTGGATTAGTATTTATAACATTGTAGATCCTATTTGATTAAAAAAATGGCGCTATGGGCAG
Mg61              GGCATTTGAATTGGTCTGACCAAAATTAAATGRAAGGTATG-TTTTTTTCTCTTCTCTCATGACGAAGCAACGAAACATCAACGAAATCAGTGTGACTTCTTTGTGTTTGATTATGGGTATTTGTTTAGTGAAAAAGTCCTTTTTGACTTCTTAGGATGTTTAACCAATTAAATAWGGTTTTTSTTACTATCACTTAATAAGTTAAATTGGATTAGTATTTATAACATTGTAGATCCTATTTGATTAAAAAAATGGCGCTATGGGCAG
Mg64              GGCATTTGAATTGGTCTGACCAAAATTAAATGRAAGGTATG-TTTTTTTCTCTTCTCTCATGACGAAGCAACGAAACATCAACGAAATCAGTGTGACTTCTTTGTGTTTGATTATGGGTATTTGTTTAGTGAAAAAGTCCTTTTTGACTTCTTAGGATGTTTAACCAATTAAATAWGGTTTTTSTTACTATCACTTAATAAGTTAAATTGGATTAGTATTTATAACATTGTAGATCCTATTTGATTAAAAAAATGGCGCTATRRGCAG
Mg64_R            GGCATTTGAATTGGTCTGACCAAAATTAAATGRAAGGTATG-TTTTTTTCTCTTCTCTCATGACGAAGCAACGAAACATCAACGAAATCAGTGTGACTTCTTTGTGTTTGATTATGGGTATTTGTTTAGTGAAAAAGNCCTTTTTGACTTCTTAGGATGTTTAACCAATTAAATAWGGTTTTTSTTACTATCACTTAATAAGTTAAATTGGATTAGTATTTATAACATTGTAGATCCTATTTGATTAAAAAAATGGCGCTATRRGCAG
Mg69              GGCATTTGAATTGGTCTGACCAAAATTAAATGNANGGTATG-TTTTTTTCTCTTCTCTCATGACGAAGCAACGAAACATCAACGAAATCAGTGTGACTTCTTTGTGTTTGATTATGGGTATTTGTTTAGTGAAAAAGTCCTTTTTGACTTCTTAGGATGTTTAACCAATTAAATANGGTTTTTNTTACTATCACTTAATAAGTTAAATTGGATTAGTATTTATAACATTGTAGATCCTATTTGATTAAAAAAATGGCGCTATGGGCAG
Mg70              GGCATTTGAATTGGTCYGACCAAAATTAAATGRAAGGTATG-TTTTTTTCTCTTCTCTCATGACGAAGCAACGAAACATCAACGAAATCAGTGTGACTTCTTTGTGTTTGATTATGGGTATTTGTTTAGTGAAAAAGTCCTTTTTGACTTCTTAGGATGTTTAACCAATTAAATAAGGTTTTTSTTACTATCACTTAATAAGTTAAATTGGATTAGTATTTATAACATTGTAGATCCTATTTGATTAAAAAAATGGCGCTATRRGCAG
Mg77              GGCATTTGAATTGGTCTGACCAAAATTAAATGGAAGGTATG-TTTTTTTCTCTTCTCTCATGACGAAGCAACGAAACATCAACGAAATCAGTGTGACTTCTTTGTGTTTGATTATGGGTATTTGTTTAGTGAAAAAGTCCTTTTTGACTTCTTAGGATGTTTAACCAATTAAATAAGGTTTTTCTTACTATCACTTAATAAGTTAAATTGGATTAGTATTTATAACATTGTAGATCCTATTTGATTAAAAAAATGGCGCTATGGGCAG
Mg79              GGCATTTGAATTGGTCTGACCAAAATTAAATGGAAGGTATG-TTTTTTTCTCTTCTCTCATGACGAAGCAACGAAACATCAACGAAATCAGTGTGACTTCTTTGTGTTTGATTATGGGTATTTGTTTAGTGAAAAAGTCCTTTTTGACTTCTTAGGATGTTTAACCAATTAAATAAGGTTTTTCTTACTATCACTTAATAAGTTAAATTGGATTAGTATTTATAACATTGTAGATCCTATTTGATTAAAAAAATGGCGCTATGGGCAG

locus224 77 228
CaASU0020421      CACAAATATTATCTCGCATATATTTCATAATATACTAAAATATGAATATGAAAATAAGTAATATTCACCTCTGAGAAGGAACCTTAATATTTTGTAACGCCTGTTGTAGCAATCTGGAATTAACTGAAAGGATTTGATCAGCGAGCATGCTTGTCTGGGCTTTCTCTCCATATCTAAAACCATGGAAAACATGCTGTTGCTCCATTTCAGAAAGTTTCTTTTTCGCT-
Ck1               CACAAATATTATCTCGCATATATTTCATAATATACTAAAATATGAATATGAAAATAAGTAATATTCACCTCTGAGAAGGAACCTTAATATTTTGTAACGCCTGTTGTAGCAATCTGGAATTAACTGAAAGGATTTGATCAGCGAGCATGCTTGTCTSGGCTTTCTCTCCATATCTAAAACCATGGAAAACATGCTGTTGCTCCATTTCAGAAAGTTTCTTTTTCGCTG
Ck10              CACAAATATTATCTCGCATATATTTCATAATATACTAAAATATGAATATGAAAATAAGTAATATTCACCTCTGAGAAGGAACCTTRATATTTTGTAACGCCTGTTGTAGCAATCTGGAATTAACTGAAAGGATTTGATCAGCGAGCATGCTTGTCTGGGCTTTCTCTCCATATCTAAAACCATGGAAAACATGCTGTTGCTCCATTTCAGAAAGTTTCTTTTTCGCTG
Ck11              CACAAATATTATCTCGCATATATTTCATAATATACTAAAATATGAATATGAAAATAAGTAATATTCACCTCTGAGAAGGAACCTTRATATTTTGTAACGCCTGTTGTAGCAATCTGGAATTAACTGAAAGGATTTGATCAGCGAGCATGCTTGTCTGGGCTTTCTCTCCATATCTAAAACCATGGAAAACATGCTGTTGCTCCATTTCAGAAAGTTTCTTTTTCGCTG
Ck12              CACAAATATTATCTCGCATATATTTCATAATATACTAATATATGAATATGAAAATAAGTAATATTCACCTCTGAGAAGGAACCTTAATATTTTGTAACGCCTGTTGTAGCAATCTGGAATTAACTGAAAGGATTTGATCAGCGAGCATGCTTGTCTGGGCTTTCTCTCCATATCTAAAACCATGGAAAACATGCTGTTGCTCCATTTCAGAAAGTTTCTTTTTCGCTG
Ck17              CACAAATATTATCTCGCATATATTTCATAATATACTAAAATATGAATATGAAAATAAGTAATATTCACCTCTGAGAAGGAACCTTAATATTTTGTAACGCCTGTTGTAGCAATCTGGAATTAACTGAAAGGATTTGATCAGCGAGCATGCTTGTCTGGGCTTTCTCTCCATATCTAAAACCATGGAAAACATGCTGTTGCTCCATTTCAGAAAGTTTCTTTTTCGCTG
Ck2               CACAAATATTATCTCGCATATATTTCATAATATACTAAAATATGAATATGAAAATAAGTAATATTCACCTCTGAGAAGGAACCTTAATATTTTGTAACGCCTGTTGTAGCAATCTGGAATTAACTGAAAGGATTTGATCAGCGAGCATGCTTGTCTGGGCTTTCTCTCCATATCTAAAACCATGGAAAACATGCTGTTGCTCCATTTCAGAAAGTTTCTTTTTCGCTG
Ck20              CACAAATATTATCTCGCATATATTTCATAATATACTAAAATATGAATATGAAAATAAGTAATATTCACCTCTGAGAAGGAACCTTAATATTTTGTAACGCCTGWTGTAGCAATCTGGAATTAACTGAAAGGATTTGATCAGCGAGCATGCTTGTCTGGGCTTTCTCTCCATATCTAAAACCATGGAAAACATGCTGTTGCTCCATTTCAGAAAGTTTCTTTTTCGCTG
Ck21              CACAAATATTATCTCGCATATATTTCATAATATACTAAAATATGAATATGAAAATAAGTAATATTCACCTCTGAGAAGGAACCTTAATATTTTGTAACGCCTGTTGTAGCAATCTGGAATTAACTGAAAGGATTTGATCAGCGAGCATGCTTGTCTGGGCTTTCTCTCCATATCTAAAACCATGGAAAACATGCTGTTGCTCCATTTCAGAAAGTTTCTTTTTCGCT-
Ck22              CACAAATATTATCTCGCATATATTTCATAATATACTAAAATATGAATATGAAAATAAGTAATATTCACCTCTGAKAAGGAACCTTAATATTTTGTAACGCCTGTTGTAGCAATCTGGAATTAACTGAAAGGATTTGATCAGCGAGCATGCTTGTCTGGGCTTTCTCTCCATATCTAAAACCATGGAAAACATGCTGTTGCTCCATTTCAGAAAGTTTCTTTTTCGCTG
Ck23              CACAAATATTATCTCGCATATATTTCATAATATACTAAAATATGAATATGAAAATAAGTAATATTCACCTCTGAGAAGGAACCTTRATATTTTGTAACGCCTGTTGTAGCAATCTGGAATTAACTGAAAGGATTTGATCAGCGAGCATGCTTGTCTGGGCTTTCTCTCCATATCTAAAACCATGGAAAACATGCTGTTGCTCCATTTCAGAAAGTTTCTTTTTCGCTG
Ck26              CACAAATATTATCTCGCATATATTTCATAATATACTAAAATATGAATATGAAAATAAGTAATATTCACCTCTGAGAAGGAACCTTAATATTTTGTAACGCCTGTTGTAGCAATCTGGAATTAACTGAAAGGATTTGATCAGCGAGCATGCTTGTCTGGGCTTTCTCTCCATATCTAAAACCATGGAAAACATGCTGTTGCTCCATTTCAGAAAGTTTCTTTTTCGCTG
Ck29              CACAAATATTATCTCGCATATATTTCATAATATACTAAAATATGAATATGAAAATAAGTAATATTCACCTCTGAGAAGGAACCTTAATATTTTGTAACGCCTGTTGTAGCAATCTGGAATTAACTGAAAGGATTTGATCAGCGAGCATGCTTGTCTGGGCTTTCTCTCCATATCTAAAACCATGGAAAACATGCTGTTGCTCCATTTCAGAAAGTTTCTTTTTCGCTG
Ck3               CACAAATATTWTCTCGCATATATTTCATAATATACTAAAATATGAATATGAAAATAAGTAATATTCACCTCTGAGAAGGAACCTTAATATTTTGTAACGCCTGTTGTAGCAATCTGGAATTAACTGAAAGGATTTGATCAGCGAGMATGCTTGTCTGGGCTTTCTCTCCATATCTAAAACCATGGAAAACATGCTGTTGCTCCATTTCAGAAAGTTTCTTTTTCGCTG
Ck32              CACAAATATTATCTCGCATATATTTCATAATATACTAAAATATGAATATGAAAATAAGTAATATTCACCTCTGAGAAGGAACCTTAATATTTTGTAACGCCTGTTGTAGCAATCTGGAATTAACTGAAAGGATTTGATCAGCGAGCATGCTTGTCTGGGCTTTCTCTCCATATCTAAAACCATGGAAAACATGCTGTTGCTCCATTTCAGAAAGTTTCTTTTTCGCTG
Ck34              CACAAATATTATCTCGCATATATTTCATAATATACTAAAATATGAATATGAAAATAAGTAATATTCACCTCTGAGAAGGAACCTTAATATTTTGTAACGCCTGTTGTAGCAATCTGGAATTAACTGAAAGGATTTGATCAGCGAGCATGCTTGTCTGGGCTTTCTCTCCATATCTAAAACCATGGAAAACATGCTGTTGCTCCATTTCAGAAAGTTTCTTTTTCGCTG
Ck35              CACAAATATTATCTCGCATATATTTCATAATATACTAAAATATGAATATGAAAATAAGTAATATTCACCTCTGAGAAGGAACCTTAATATTTTGTAACRCCTGTTGTAGCAATCTGGAATTAACTGAAAGGATTTGATCAGCGAGCATGCTTGTCTGGGCTTTCTCTCCATATCTAAAACCATGGAAAACATGCTGTTGCTCCATTTCAGAAAGTTTCTTTTTCGCTG
Ck36              CACAAATATTATCTCGCATATATTTCATAATATACTAAAATATGAATATGAAAATAAGTAATATTCACCTCTGAGAAGGAACCTTAATATTTTGTAACGCCTGTTGTAGCAATCTGGAATTAACTGAAAGGATTTGATCAGCGAGCATGCTTGTCTGGGCTTTCTCTCCATATCTAAAACCATGGAAAACATGCTGTTGCTCCATTTCAGAAAGTTTCTTTTTCGCTG
Ck4               CACAAATATTWTCTCGCATATATTTCATAATATACTAAAATATGAATATGAAAATAAGTAATATTCACCTCTGAGAAGGAACCTTAATATTTTGTAACGCCTGTTGTAGCAATCTGGAATTAACTGAAAGGATTTGATCAGCGAGCATGCTTGTCTGGGCTTTCTCTCCATATCTAAAACCATGGAAAACATGCTGTTGCTCCATTTCAGAAAGTTTCTTTTTCGCT-
Ck49              CACAAATATTATCTCGCATATATTTCATAATATACTAAAATATGAATATGAAAATAAGTAATATTCACCTCTGAGAAGGAACCTTAATATTTTGTAACGCCTGTTGTAGCAATCTGGAATTAACTGAAAGGATTTGATCAGCGAGCATGCTTGTCTGGGCTTTCTCTCCATATCTAAAACCATGGAAAACATGCTGTTGCTCCATTTCAGAAAGTTTCTTTTTCGCTG
Ck50              CACAAATATTATCTCGCATATATAT----ATATACTAAAATATGAATATGAAAATAAGTAATATTCACCTCTGAGAAGGAACCTTAATATTTTGTAACGCCTGTTGTAGCAATCTGGAATTAACTGAAAGGATTTGATCAGCGAGCATGCTTGTCTGGGCTTTCTCTCCATATCTAAAACCATGGAAAACATGCTGTTGCTCCATTTCAGAAAGTTTCTTTTTCGCTG
Ck51              CACAAATATTATCTCGCATATATTTCATAATATACTAAAATATGAATATGAAAATAAGTAATATTCACCTCTGAGAAGGAACCTTAATATTTTGTAACGCCTGTTGTAGCAATCTGGAATTAACTGAAAGGATTTGATCAGCGAGCATGCTTGTCTGGGCTTTCTCTCCATATCTAAAACCATGGAAAACATGCTGTTGCTCCATTTCAGAAAGTTTCTTTTTCGCTG
Ck54              CACAAATATTATCTCGCATATATTTCATAATATACTAAAATATGAATATGAAAATAAGTAATATTCACCTCTGAGAAGGAACCTTAATATTTTGTAACGCCTGTTGTAGCAATCTGGAATTAACTGAAAGGATTTGATCAGCGAGCATGCTTGTCTGGGCTTTCTCTCCATATCTAAAACCATGGAAAACATGCTGTTGCTCCATTTCAGAAAGTTTCTTTTTCGCTG
Ck54_R            CACAAATATTATCTCGCATATATTTCATAATATACTAAAATATGAATATGAAAATAAGTAATATTCACCTCTGAGAAGGAACCTTAATATTTTGTAACGCCTGTTGTAGCAATCTGGAATTAACTGAAAGGATTTGATCAGCGAGCATGCTTGTCTGGGCTTTCTCTCCATATCTAAAACCATGGAAAACATGCTGTTGCTCCATTTCAGAAAGTTTCTTTTTCGCTG
Ck56              CACAAATATTATCTCGCATATATTTCATAATATACTAAAATATGAATATGAAAATAAGTAATATTCACCTCTGAGAAGGAACCTTAATATTTTGTAACGCCTGTTGTAGCAATCTGGAATTAACTGAAAGGATTTGATCAGCGAGCATGCTTGTCTGGGCTTTCTCTCCATATCTAAAACCATGGAAAACATGCTGTTGCTCCATTTCAGAAAGTTTCTTTTTCGCTG
Ck7               CACAAATATTATCTCGCATATATTTCATAATATACTAAAATATGAATATGAAAATAAGTAATATTCACCTCTGAGAAGGAACCTTAATATTTTGTAACGCCTGTTGTAGCAATCTGGAATTAACTGAAAGGATTTGATCAGCGAGCATGCTTGTCTGGGCTTTCTCTCCATATCTAAAACCATGGAAAACATGCTGTTGCTCCATTTCAGAAAGTTTCTTTTTCGCTG
Ck80              CACAAATATTACCTCGCATATATTTCATAATATACTAAAATATGAATATGAAAATAAGTAATATTCACCTCTGAGAAGGAACCTTAATATTTTGTAACGCCTGTTGTAGCAATCTGGAATTAACTGAAAGGATTTGATCAGCGAGCATGCTTGTCTGGGCTTTCTCTCCATATCTAAAACCATGGAAAACATGCTGTTGCTCCATTTCAGAAAGTTTCTTTTTCGCTG
Ck81              CACAAATATTACCTCGCATATATTTCATAATATACTAAAATATGAATATGAAAATAAGTAATATTCACCTCTGAGAAGGAACCTTAATATTTTGTAACGCCTGTTGTAGCAATCTGGAATTAACTGAAAGGATTTGATCAGCGAGCATGCTTGTCTGGGCTTTCTCTCCATATCTAAAACCATGGAAAACATGCTGTTGCTCCATTTCAGAAAGTTTCTTTTTCGCTG
Ck83              CACAAATATTAYCTCGCATATATTTCATAATATACTAAAATATGAATATGAAAATAAGTAATATTCACCTCTGAGAAGGAACCTTAATATTTTGTAACGCCTGTTGTAGCAATCTGGAATTAACTGAAAGRATTTGATCAGCGAGCATGCTTGTCTGGGCTTTCTCTCCATATCTAAAACCATGGAAAACATGCTGTTGCTCCATTTCAGAAAGTTTCTTTTTCGCTG
Ck85              CACAAATATTACCTCGCATATATTTCATAATATACTAAAATATGAATATGAAAATAAGTAATATTCACCTCTGAGAAGGAACCTTAATATTTTGTAACGCCTGTTGTAGCAATCTGGAATTAACTGAAAGGATTTGATCAGCGAGCATGCTTGTCTGGGCTTTCTCTCCATATCTAAAACCATGGAAAACATGCTGTTGCTCCATTTCAGAAAGTTTCTTTTTCGCTG
Ck85_R            CACAAATATTACCTCGCATATATTTCATAATATACTAAAATATGAATATGAAAATAAGTAATATTCACCTCTGAGAAGGAACCTTAATATTTTGTAACGCCTGTTGTAGCAATCTGGAATTAACTGAAAGGATTTGATCAGCGAGCATGCTTGTCTGGGCTTTCTCTCCATATCTAAAACCATGGAAAACATGCTGTTGCTCCATTTCAGAAAGTTTCTTTTTCGCTG
Ck88              CACAAATATTACCTCGCATATATTTCATAATATACTAAAATATGAATATGAAAATAAGTAATATTCACCTCTGAGAAGGAACCTTAATATTTTGTAACGCCTGTTGTAGCAATCTGGAATTAACTGAAAGGATTTGATCAGCGAGCATGCTTGTCTGGGCTTTCTCTCCATATCTAAAACCATGGAAAASATGCTGTTGCTCCATTTCAGAAAGTTTCTTTTTCGCT-
Dm100             CACAAATATTATCTCGCATATATTTCATAATATACTAAAATATGAATATGAAAATAAGTAATATTCACCTCTGAGAAGGAACCTTAATATTTTGTAACGCCTGTTGTAGCAATCTGGAATTAACTGAAAGGATTTGATCAGCGAGCATGCTTGTCTGGGCTTTCTCTCCATATCTAAAACCATGGAAAACATGCNGTTGCTCCATTTCAGAAAGTTNCTTTTTCGCTG
Dm102             CACAAATATTATCTCGCATATATTTCATAATATACTAAAATATGAATATGAAAATAAGTAATATTCACCTCTGAGAAGGAACCTTAATATTTTGTAACGCCTGTTGTAGCAATCTGGAATTAACTGAAAGGATTTGATCAGCGAGCATGCTTGTCTGGGCTTTCTCTCCATATCTAAAACCATGGAAAACATGCTGTTGCTCCATTTCAGAAAGTTTCTTTTTCGCTG
Dm104             CACAAATATTATCTCGCATATATTTCATAATATACTAAAATATGAATATGAAAATAAGTAATATTCACCTCTGAGAAGGAACCTTAATATTTTGTAACGCCTGTTGTAGCAATCTGGAATTAACTGAAAGGATTTGATCAGCGAGCATGCTTGTCTGGGCTTTCTCTCCATATCTAAAACCATGGAAAACATGCTGTTGCTCCATTTCAGAAAGTTTCTTTTTCGCTG
Dm106             CACAAATATTATCTCGCATATATTTCATAATATACTAAAATATGAATATGAAAATAAGTAATATTCACCTCTGAGAAGGAACCTTAATATTTTGTAACGCCTGTTGTAGCAATCTGGAATTAACTGAAAGGATTTGATCAGCGAGCATGCTTGTCTGGGCTTTCTCTCCATATCTAAAACCATGGAAAACATGCTGTTGCTCCATTTCAGAAAGTTTCTTTTTCGCTG
Dm108             CACAAATATTATCTCGCATATATTTCATAATATACTAAAATATGAATATGAAAATAAGTAATATTCACCTCTGAGAAGGAACCTTAATATTTTGTAACGCCTGTTGTAGCAATCTGGAATTAACTGAAAGGATTTGATCAGCGAGCATGCTTGTCTGGGCTTTCTCTCCATATCTAAAACCATGGAAAACATGCTGTTGCTCCATTTCAGAAAGTTTCTTTTTCGCTG
Dm110             CACAAATATTATCTCGCATATATTTCATAATATACTAAAATATGAATATGAAAATAAGTAATATTCACCTCTGAGAAGGAACCTTAATATTTTGTAACGCCTGTTGTAGCAATCTGGAATTAACTGAAAGGATNTGATCAGCGAGCATGCTTGTCTGGGCTTTCTCTCCATATCTAAAACCATGGAAAACATGCTGTTGCTCCATTTCAGAAAGTTTCTTTTTCGCTG
Dm111             CACAAATATTATCTCGCATATATTTCATAATATACTAAAATATGAATATGAAAATAAGTAATATTCACCTCTGAGAAGGAACCTTAATATTTTGTAACGCCTGTTGTAGCAATCTGGAATTAACTGAAAGGATTTGATCAGCGAGCATGCTTGTCTGGGCTTTCTCTCCATATCTAAAACCATGGAAAACATGCTGTTGCTCCATTTCAGAAAGTTTCTTTTTCGCTG
Dm112             CACAAATATTATCTCGCATATATTTCATAATATACTAAAATATGAATATGAAAATAAGTAATATTCACCTCTGAGAAGGAACCTTAATATTTTGTAACGCCTGTTGTAGCAATCTGGAATTAACTGAAAGGATTTGATCAGCGAGCATGCTTGTCTGGGCTTTCTCTCCATATCTAAAACCATGGAAAACATGCTGTTGCTCCATTTCAGAAAGTTTCTTTTTCGCTG
Dm112_R           CACAAATATTATCTCGCATATATTTCATAATATACTAAAATATGAATATGAAAATAAGTAATATTCACCTCTGAGAAGGAACCTTAATATTTTGTAACGCCTGTTGTAGCAATCTGGAATTAACTGAAAGGATTTGATCAGCGAGCATGCTTGTCTGGGCTTTCTCTCCATATCTAAAACCATGGAAAACATGCTGTTGCTCCATTTCAGAAAGTTTCTTTTTCGCTG
Dm114             CACAAATATTATCTCGCATATATTTCATAATATACTAAAATATGAATATGAAAATAAGTAATATTCACCTCTGAGAAGGAACCTTAATATTTTGTAACGCCTGTTGTAGCAATCTGGAATTAACTGAAAGGATTTGATCAGCGAGCATGCTTGTCTGGGCTTTCTCTCCATATCTAAAACCATGGAAAACATGCTGTTGCTCCATTTCAGAAAGTTTCTTTTTCGCTG
Dm115             CACAAATATTATCTCGCATATATTTCATAATATACTAAAATATGAATATGAAAATAAGTAATATTCACCTCTGAGAAGGAACCTTAATATTTTGTAACGCCTGTTGTAGCAATCTGGAATTAACTGAAAGGATTTGATCAGCGAGCATGCTTGTCTGGGCTTTCTCTCCATATCTAAAACCATGGAAAACATGCTGTTGCTCCATTTCAGAAAGTTTCTTTTTCGCTG
Dm116             CACAAATATTATCTCGCATATATTTCATAATATACTAAAATATGAATATGAAAATAAGTAATATTCACCTCTGAGAAGGAACCTTAATATTTTGTAACGCCTGTTGTAGCAATCTGGAATTAACTGAAAGGATTTGATCAGCGAGCATGCTTGTCTGGGCTTTCTCTCCATATCTAAAACCATGGAAAACATGCTGTTGCTCCATTTCAGAAAGTTTCTTTTTCGCTG
Dm117             CACAAATATTATCTCGCATATATTTCATAATATACTAAAATATGAATATGAAAATAAGTAATATTCACCTCTGAGAAGGAACCTTAATATTTTGTAACGCCTGTTGTAGCAATCTGGAATTAACTGAAAGGATTTGATCAGCGAGCATGCTTGTCTGGGCTTTCTCTCCATATCTAAAACCATGGAAAACATGCTGTTGCTCCATTTCAGAAAGTTTCTTTTTCGCTG
Dm118             CACAAATATTATCTCGCATATATTTCATAATATACTAAAATATGAATATGAAAATAAGTAATATTCACCTCTGAGAAGGAACCTTAATATTTTGTAACGCCTGTTGTAGCAATCTGGAATTAACTGAAAGGATTTGATCAGCGAGCATGCTTGTCTGGGCTTTCTCTCCATATCTAAAACCATGGAAAACATGCTGTTGCTCCATTTCAGAAAGTTTCTTTTTCGCTG
Dm119             CACAAATATTATCTCGCATATATTTCATAATATACTAAAATATGAATATGAAAATAAGTAATATTCACCTCTGAGAAGGAACCTTAATATTTTGTANCGCCTGTTGTAGCAATCTGGAATTAACTGAAAGGATTTGATCAGCGAGCATGCTTGTCTGGGCTTTCTCTCCATATCTAAAACCATGGAAAACATGCTGTTGCTCCATTTCAGAAAGTTTCTTTTTCGCTG
Mg37              CACAAATATYACCTCGCATATATTTCATAATATACTAAAATATGAATATGAAAATAAGTAATATTCACCTCTGAGAAGGAACCTTAATATTTTGTAACGCCTGTTGTAGCAATCTGGAATTAACTGAAAGGATTTGATCAGCGAGCATGCTTGTCTGGGCTTTCTCTCCATATCTAAAACCATGGANAACATGCTGTTGCTCCATTTCAGAAAGTTTCTTTTTCGCTG
Mg38              CACAAATATYACCTCGCATATATTTCATAATATACTAAAATATGAATATGAAAATAAGTAATATTCACCTCTGWGAAGGAACCTTAATATTTTGTAACGCCTGTTGTAGCAATCTGGAATTAACTGAAAGGATTTGATCAGCGAGCATGCTTGTCTGGGCTTTCWCTCCATATCTAAAACCATGGAAAACATGCTGTTGCTCCATTTCAGAAAGTTTCTTTTTCGCTG
Mg39              CACAAATATTACCTCGCATATATTTCATAATATACTAAAATATGAATATGAAAATAAGTAATATTCACCTCTGWGAAGGAACCTTAATATTTTGTAACGCCTGTTGTAGCAATCTGGAATTAACTGAAAGGATTTGATCAGCGAGCATGCTTGTCTGGGCTTTCTCTCCATATCTAAAACCATGGAAAACATGCTGTTGCTCCATTTCAGAAAGTTTCTTTTTCGCTG
Mg40              CACAAATATYACCTCGCATATATTTCATAATATACTAAAATATGAATATGAAAATAAGTAATATTCACCTCTGAGAAGGAACCTTAATATTTTGTAACGCCTGTTGTAGCAATCTGGAATTAACTGAAAGGATTTGATCAGCGAGCATGCTTGTCTGGGCTTTCTCTCCATATCTAAAACCATGGAAAACATGCTGTTGCTCCATTTCAGAAAGTTTCTTTTTCGCT-
Mg40_R            CACAAATATYACCTCGCATATATTTCATAATATACTAAAATATGAATATGAAAATAAGTAATATTCACCTCTGAGAAGGAACCTTAATATTTTGTAACGCCTGTTGTAGCAATCTGGAATTAACTGAAAGGATTTGATCAGCGAGCATGCTTGTCTGGGCTTTCTCTCCATATCTAAAACCATGGAAAACATGCTG--------------------------------
Mg41              CACAAATATYACCTCGCATATATTTCATAATATACTAAAATATGAATATGAAAATAAGTAATATTCACCTCTGWGAAGGAACCTTAATATTTTGTAACGCCTGTTGTAGCAATCTGGAATTAACTGAAAGGATTTGATCAGCGAGCATGCTTGTCTGGGCTTTCTCTCCATATCTAAAACCATGGAAAACATGCTGTTGCTCCATTTCAGAAAGTTTCTTTTTCGCTG
Mg57              CACAAATATYACCTCGCATATATTTCATAATATACTAAAATATGAATATGAAAATAAGTAATATTCACCTCTGWGAAGGAACCTTAATATTTTGTAACGCCTGTTGTAGCAATCTGGAATTAACTGAAAGGATTTGATCAGCGAGCATGCTTGTCTGGGCTTTCTCTCCATATCTAAAACCATGGAAAACATGCTGTTGCTCCATTTCAGAAAGTTTCTTTTTCGCTG
Mg58              CACAAATATCACCTCGCATATATTTCATAATATACTAAAATATGAATATGAAAATAAGTAATATTCACCTCTGAGAAGGAACCTTAATATTTTGTAACGCCTGTTGTAGCAATCTGGAATTAACTGAAAGGATTTGATCAGCGAGCATGCTTGTCTGGGCTTTCTCTCCATATCTAAAACCATGGAAAACATGCTGTTGCTCCATTTCAGAAAGTTTCTTTTTCGCTG
Mg59              CACAAATATCACCTCGCATATATTTCATAATATACTAAAATATGAATATGAAAATAAGTAATATTCACCTCTGAGAAGGAACCTTAATATTTTGTAACGCCTGTTGTAGCAATCTGGAATTAACTGAAAGGATTTGATCAGCGAGCATGCTTGTCTGGGCTTTCTCTCCATATCTAAAACCATGGAAAACATGCTGTTGCTCCATTTCAGAAAGTTTCTTTTTCGCTG
Mg60              CACAAATATCACCTCGCATATATTTCATAATATACTAAAATATGAATATGAAAATAAGTAATATTCACCTCTGAGAAGGAACCTTAATATTTTGTAACGCCTGTTGTAGTAATCTGGAATTAACTGAAAGGATTTGATCAGCGAGCATGCTTGTCTGGGCTTTCTCTCCATATCTAAAACCATGGAAAACATGCTGTTGCTCCATTTCAGAAAGTTTCTTTTTCGCTG
Mg61              CACAAATATCACCTCGCATATATTTCATAATATACTAAAATATGAATATGAAAATAAGTAATATTCACCTCTGAGAAGGAACCTTAATATTTTGTAACGCCTGTTGTAGTAATCTGGAATTAACTGAAAGGATTTGATCAGCGAGCATGCTTGTCTGGGCTTTCTCTCCATATCTAAAACCATGGAAAACATGCTGTTGCTCCATTTCAGAAAGTTTCTTTTTCGCTG
Mg64              CACAAATATCACCTCGCATATATTTCATAATATACTAAAATATGAATATGAAAATAAGTAATATTCACCTCTGAGAAGGAACCTTAATATTTTGTAACGCCTGTTGTAGTAATCTGGAATTAACTGAAAGGATTTGATCAGCGAGCATGCTTGTCTGGGCTTTCTCTCCATATCTAAAACCATGGAAAACATGCTGTTGCTCCATTTCAGAAAGTTTCTTTTTCGCTG
Mg64_R            CACAAATATCACCTCGCATATATTTCATAATATACTAAAATATGAATATGAAAATAAGTAATATTCACCTCTGAGAAGGAACCTTAATATTTTGTAACGCCTGTTGTAGTAATCTGGAATTAACTGAAAGGATTTGATCAGCGAGCATGCTTGTCTGGGCTTTCTCTCCATATCTAAAACCATGGAAAACATGCTGTTGCTCCATTTCAGAAAGTTTCTTTTTCGCTG
Mg67              CACAAATATCACCTCGCATATATTTCATAATATACTAAAATATGAATATGAAAATAAGTAATATTCACCTCTGAGAAGGAACCTTAATATTTTGTAACGCCTGTTGTAGTAATCTGGAATTAACTGAAAGGATTTGATCAGCGAGCATGCTTGTCTGGGCTTTCTCTCCATATCTAAAACCATGGAAAACATGCTGTTGCTCCATTTCAGAAAGTTTCTTTTTCGCTG
Mg69              CACAAATATCACCTCGCATATATTTCATAATATACTAAAATATGAATATGAAAATAAGTAATATTCACCTCTGAGAAGGAACCTTAATATTTTGTAACGCCTGTTGTAGTAATCTGGAATTAACTGAAAGGATTTGATCAGCGAGCATGCTTGTCTGGGCTTTCTCTCCATATCTAAAACCATGGAAAACATGCTGTTGCTCCATTTCAGAAAGTTTCTTTTTCGCTG
Mg70              CACAAATATCACCTCGCATATATTTCATAATATACTAAAATATGAATATGAAAATAAGTAATATTCACCTCTGAGAAGGAACCTTAATATTTTGTAACGCCTGTTGTAGTAATCTGGAATTAACTGAAAGGATTTGATCAGCGAGCATGCTTGTCTGGGCTTTCTCTCCATATCTAAAACCATGGAAAACATGCTGTTGCTCCATTTCAGAAAGTTTCTTTTTCGCTG
Mg72              CACAAATATCACCTCGCATATATTTCATAATATACTAAAATATGAATATGAAAATAAGTAATATTCACCTCTGAGAAGGAACCTTAATATTTTGTAACGCCTGTTGTAGTAATCTGGAATTAACTGAAAGGATTTGATCAGCGAGCATGCTTGTCTGGGCTTTCTCTCCATATCTAAAACCATGGAAAACATGCTGTTGCTCCATTTCAGAAAGTTTCTTTTTCGCTG
Mg74              CACAAATATCACCTCGCATATATTTCATAATATACTAAAATATGAATATGAAAATAAGTAATATTCACCTCTGAGAAGGAACCTTAATATTTTGTAACGCCTGTTGTAGTAATCTGGAATTAACTGAAAGGATTTGATCAGCGAGCATGCTTGTCTGGGCTTTCTCTCCATATCTAAAACCATGGAAAACATGCTGTTGCTCCATTTCAGAAAGTTTCTTTTTCGCTG
Mg77              CACAAATATYACCTCGCATATATTTCATAATATACTAAAATATGAATATGAAAATAAGTAATATTCACCTCTGWGAAGGAACCTTAATATTTTGTAACGCCTGTTGTAGYAATCTGGAATTAACTGAAAGGATTTGATCAGCGAGCATGCTTGTCTGGGCTTTCTCTCCATATCTAAAACCATGGAAAACATGCTGTTGCTCCATTTCAGAAAGTTTCTTTTTCGCTG
Mg79              CACAAATATCACCTCGCATATATTTCATAATATACTAAAATATGAATATGAAAATAAGTAATATTCACCTCTGAGAAGGAACCTTAATATTTTGTAACGCCTGTTGTAGTAATCTGGAATTAACTGAAAGGATTTGATCAGCGAGCATGCTTGTCTGGGCTTTCTCTCCATATCTAAAACCATGGAAAACATGCTGTTGCTCCATTTCAGAAAGTTTCTTTTTCGCTG
Nv120             CACAAATATTATCTCGCATATATTTCATAATATACTAAAATATGAATATGAAAATAAGTAATATTCACCTCTGAGAAGGAACCTTAATATTTTGTAACGCCTGTTGTAGCAATCTGGAATTAACTGAAAGGATTTGATCAGCGAGCATGCTTGTCTGGACTTTCTCTCCATATCTAAAACCATGGAAAACATGCTGTTGCTCCATTTCAGAAAGTTTCTTTTTCGCTG
Nv122             CACAAATATTATCTCGCATATATTTCATAATATACTAAAATATGAATATGAAAATAAGTAATATTCACCTCTGAGAAGGAACCTTAATATTTTGTAACGCCTGTTGTAGCAATCTGGAATTAACTGAAAGGATKTGATCAGCGAGCATGCTTGTCTGGRCTTTCTCTCCATATCTAAAACCATGGAAAACATGCTGTTGCTCCATTTCAGAAAGTTTCTTTTTCGCTG
Nv125             CACAAATATTATCTCGCATATATTTCATAATATACTAAAATATGAATATGAAAATAAGTAATATTCACCTCTGAGAAGGAACCTTAATATTTTGTAACGCCTGTTGTAGCAATCTGGAATTAACTGAAAGGATTTGATCAGCGAGCATGCTTGTCTGGRCTTTCTCTCCATATCTAAAACCATGGAAAACATGCTGTTGCTCCATTTCAGAAAGTTTCTTTTTCGCTG
Nv127             CACAAATATTATCTCGCATATATTTCATAATATACTAAAATATGAATATGAAAATAAGTAATATTCACCTCTGAGAAGGAACCTTAATATTTTGTAACGCCTGTTGTAGCAATCTGGAATTAACTGAAAGGATTTGATCAGCGAGCATGCTTGTCTGGACTTTCTCTCCATATCTAAAACCATGGAAAACATGCTGTTGCTCCATTTCAGAAAGTTTCTTTTTCGCTG
Nv130             CACAAATATTACCTCGCATATATTTCATAATATACTAAAATATGAATATGAAAATAAGTAATATTCACCTCTGAGAAGGAACCTTAATATTTTGTAACGCCTGTTGTAGCAATCTGGAATTAACTGAAAGGATTTGATCAGCGAGCATGCTTGTCTGGGCTTTCTCTCCATATCTAAAACCATGGAAAACATGCTGTTGCTCCATTTCAGAAAGTTTCTTTTTCGCTG
Nv131             CACAAATATTACCTCGCATATATTTCATAATATACTAAAATATGAATATGAAAATAAGTAATATTCACCTCTGAGAAGGAACCTTAATATTTTGTAACGCCTGTTGTAGCAATCTGGAATTAACTGAAAGGATTTGATCAGCGAGCATGCTTGTCTGGGCTTTCTCTCCATATCTAAAACCATGGAAAACATGCTGTTGCTCCATTTCAGAAAGTTTCTTTTTCGCTG
Nv134             CACAAATATTACCTCGCATATATTTCATAATATACTAAAATATGAATATGAAAATAAGTAATATTCACCTCTGAGAAGGAACCTTAATATTTTGTAACGCCTGTTGTAGCAATCTGGAATTAACTGAAAGGATTTGATCAGCGAGCATGCTTGTCTGGGCTTTCTCTCCATATCTAAAACCATGGAAAACATGCTGTTGCTCCATTTCAGAAAGTTTCTTTTTCGCTG
Nv134_R           CACAAATATTACCTCGCATATATTTCATAATATACTAAAATATGAATATGAAAATAAGTAATATTCACCTCTGAGAAGGAACCTTAATATTTTGTAACGCCTGTTGTAGCAATCTGGAATTAACTGAAAGGATTTGATCAGCGAGCATGCTTGTCTGGGCTTTCTCTCCATATCTAAAACCATGGAAAACATGCTGTTGCTCCATTTCAGAAAGTTTCTTTTTCGCTG
Nv136             CACAAATATTACCTCGCATATATTTCATAATATACTAAAATATGAATATGAAAATAAGTAATATTCACCTCTGAGAAGGAACCTTAATATTTTGTAACGCCTGTTGTAGCAATCTGGAATTAACTGAAAGGATTTGATCAGCGAGCATGCTTGTCTGGGCTTTCTCTCCATATCTAAAACCATGGAAAACATGCTGTTGCTCCATTTCAGAAAGTTTCTTTTTCGCTG
Nv138             CASAAATATTATCTCGCATATATTTCATAATATACTAAAATATGAATATGAAAATAAGTAATATTCACCTCTGAGAAGGAACCTTAATATTTTGTAACGCCTGTTGTAGCAATCTGGAATTAACTGAAAGGATKTGATCAGCGAGCATGCTTGTCTGGGCTTTCTCTCCATATCTAAAACCATGGAAAACATGCTGTTGCTCCATTTCAGAAAGTTTCTTTTTCGCT-

locus225 94 135
CaASU0020421      CTGCTTAAACAAAGCGTAAACGTACAATCAACGGAAGGCTTCCTTGTCTCGTCTGTCCTTCTCTGCCCTCAGCCTGTCTTTGAGCTCTATCCCGCCCTTCAGCAAAGGAAAGTGATTCTCAAGTTCTTCCCGCAG
CaUTC00138833     CTGCTTAAACAAAGCGTAAACGTACAATCAACGGAAGGCTTCCTTGTCTCGTCTGTCCTTCTCTGCCCTCAGCCTGTCTTTGAGCTCTATCCCGCCCTTCAGCAAAGGAAAGTGATTCTCAAGTTCTTCCCGCA-
Ck1               CTGCTTAAACAAAGCGTAAACGTACAATCAACGGAAGGCTTCCTTGTCTCGTCTGTCCTTCTCTGCCCTCAGCCTGTCTTTGAGCTCTATCCCGCCCTTCAGCAAAGGAAAGTGATTCTCAAGTTCTTCCCGCAG
Ck10              CTGCTTAAACAAAGCGTAAACGTACAATCAACGGAAGGCTTCCTTGTCTCGTCTGTCCTTCTCTGCCCTCAGCCTGTCTTTGAGCTCTATCCCGCCCTTCAGCAAAGGAAAGTGATTCTCAAGTTCTTCCCGCA-
Ck11              CTGCTTAAACAAAGCGTAAACGTACAATCAACGGAAGGCTTCCTTGTCTCGTCTGTCCTTCTCTGCCCTCAGCCTGTCTTTGAGCTCTATCCCGCCCTTCAGCAAAGGAAAGTGATTCTCAAGTTCTTCCCGCAG
Ck12              CTGCTTAAACAAAGCGTAAACGTACAATCAACGGAAGGCTTCCTTGTCTCGTCTGTCCTTCTCTGCCCTCAGCCTGTCTTTGAGCTCTATCCCGCCCTTCAGCAAAGGAAAGTGATTCTCAAGTTCTTCCCGCAG
Ck17              CTGCTTAAACAAAGCGTAAACGTACAATCAACGGAAGGCTTCCTTGTCTCGTCTGTCCTTCTCTGCCCTCAGCCTGTCTTTGAGCTCTATCCCGCCCTTCAGCAAAGGAAAGTGATTCTCAAGTTCTTCCCGCAG
Ck2               CTGCTTAAACAAAGCGTAAACGTACAATCAACGGAAGGCTTCCTTGTCTCGTCTGTCCTTCTCTGCCCTCAGCCTGTCTTTGAGCTCTATCCCGCCCTTCAGCAAAGGAAAGTGATTCTCAAGTTCTTCCCGCAG
Ck20              CTGCTTAAACAAAGCGTAAACGTACAATCAACGGAAGGCTTCCTTGTCTCGTCTGTCCTTCTCTGCCCTCAGCCTGTCTTTGAGCTCTATCCCGCCCTTCAGCAAAGGAAAGTGATTCTCAAGTTCTTCCCGCAG
Ck21              CTGCTTAAACAAAGCGTAAACGTACAATCAACGGAAGGCTTCCTTGTCTCGTCTGTCCTTCTCTGCCCTCAGCCTGTCTTTGAGCTCTATCCCGCCCTTCAGCAAAGGAAAGTGATTCTCAAGTTCTTCCCGC--
Ck22              CTGCTTAAACAAAGCGTAAACGTACAATCAACGGAAGGCTTCCTTGTCTCGTCTGTCCTTCTCTGCCCTCAGCCTGTCTTTGAGCTCTATCCCGCCCTTCAGCAAAGGAAAGTGATTCTCAAGTTCTTCCCGCA-
Ck23              CTGCTTAAACAAAGCGTAAACGTACAATCAACGGAAGGCTTCCTTGTCTCGTCTGTCCTTCTCTGCCCTCAGCCTGTCTTTGAGCTCTATCCCGCCCTTCAGCAAAGGAAAGTGATTCTCAAGTTCTTCCCGCAG
Ck26              CTGCTTAAACAAAGCGTAAACGTACAATCAACGGAAGGCTTCCTTGTCTCGTCTGTCCTTCTCTGCCCTCAGCCTGTCTTTGAGCTCTATCCCGCCCTTCAGCAAAGGAAAGTGATTCTCAAGTTCTTCCCGCA-
Ck29              CTGCTTAAACAAAGCGTAAACGTACAATCAACGGAAGGCTTCCTTGTCTCGTCTGTCCTTCTCTGCCCTCAGCCTGTCTTTGAGCTCTATCCCGCCCTTCAGCAAAGGAAAGTGATTCTCAAGTTCTTCCCGCAG
Ck3               CTGCTTAAACAAAGCGTAAACGTACAATCAACGGAAGGCTTCCTTGTCTCGTCTGTCCTTCTCTGCCCTCAGCCTGTCTTTGAGCTCTATCCCGCCCTTCAGCAAAGGAAAGTGATTCTCAAGTTCTTCCCGCAG
Ck32              CTGCTTAAACAAAGCGTAAACGTACAATCAACGGAAGGCTTCCTTGTCTCGTCTGTCCTTCTCTGCCCTCAGCCTGTCTTTGAGCTCTATCCCGCCCTTCAGCAAAGGAAAGTGATTCTCAAGTTCTTCCCGCA-
Ck34              CTGCTTAAACAAAGCGTAAACGTACAATCAACGGAAGGCTTCCTTGTCTCGTCTGTCCTTCTCTGCCCTCAGCCTGTCTTTGAGCTCTATCCCGCCCTTCAGCAAAGGAAAGTGATTCTCAAGTTCTTCCCGCA-
Ck35              CTGCTTAAACAAAGCGTAAACGTACAATCAACGGAAGGCTTCCTTGTCTCGTCTGTCCTTCTCTGCCCTCAGCCTGTCTTTGAGCTCTATCCCGCCCTTCAGCAAAGGAAAGTGATTCTCAAGTTCTTCCCGCAG
Ck36              CTGCTTAAACAAAGCGTAAACGTACAATCAACGGAAGGCTTCCTTGTCTCGTCTGTCCTTCTCTGCCCTCAGCCTGTCTTTGAGCTCTATCCCGCCCTTCAGCAAAGGAAAGTGATTCTCAAGTTCTTCCCGCAG
Ck4               CTGCTTAAACAAAGCGTAAACGTACAATCAACGGAAGGCTTCCTTGTCTCGTCTGTCCTTCTCTGCCCTCAGCCTGTCTTTGAGCTCTATCCCGCCCTTCAGCAAAGGAAAGTGATTCTCAAGTTCTTCCCGCAG
Ck49              CTGCTTAAACAAAGCGTAAACGTACAATCAACGGAAGGCTTCCTTGTCTCGTCTGTCCTTCTCTGCCCTCAGCCTGTCTTTGAGCTCTATCCCGCCCTTCAGCAAAGGAAAGTGATTCTCAAGTTCTTCCCGCAG
Ck50              CTGCTTAAACAAAGCGTAAACGTACAATCAACGGAAGGCTTCCTTGTCTCGTCTGTCCTTCTCTGCCCTCAGCCTGTCTTTGAGCTCTATCCCGCCCTTCAGCAAAGGAAAGTGATTCTCAAGTTCTTCCCGCA-
Ck51              CTGCTTAAACAAAGCGTAAACGTACAATCAACGGAAGGCTTCCTTGTCTCGTCTGTCCTTCTCTGCCCTCAGCCTGTCTTTGAGCTCTATCCCGCCCTTCAGCAAAGGAAAGTGATTCTCAAGTTCTTCCCGCAG
Ck54              CTGCTTAAACAAAGCGTAAACGTACAATCAACGGAAGGCTTCCTTGTCTCGTCTGTCCTTCTCTGCCCTCAGCCTGTCTTTGAGCTCTATCCCGCCCTTCAGCAAAGGAAAGTGATTCTCAAGTTCTTCCCGCAG
Ck54_R            -TGCTTAAACAAAGCGTAAACGTACAATCAACGGAAGGCTTCCTTGTCTCGTCTGTCCTTCTCTGCCCTCAGCCTGTCTTTGAGCTCTATCCCGCCCTTCAGCAAAGGAAAGTGATTCTCAAGTTCTTCCCGCAG
Ck56              CTGCTTAAACAAAGCGTAAACGTACAATCAACGGAAGGCTTCCTTGTCTCGTCTGTCCTTCTCTGCCCTCAGCCTGTCTTTGAGCTCTATCCCGCCCTTCAGCAAAGGAAAGTGATTCTCAAGTTCTTCCCGC--
Ck7               CTGCTTAAACAAAGCGTAAACGTACAATCAACGGAAGGCTTCCTTGTCTCGTCTGTCCTTCTCTGCCCTCAGCCTGTCTTTGAGCTCTATCCCGCCCTTCAGCAAAGGAAAGTGATTCTCAAGTTCTTCCCGCAG
Ck80              CTGCTTAAACAAAGCGTAAACGTACAATCAACGGAAGGCTTCCTTGTCTCGTCTGTCCTTCTCTGCCCTCAGCCTGTCTTTGAGCTCTATCCCGCCCTTCAGCAAAGGAAAGTGATTCTCAAGTTCTTCCCGCAG
Ck81              CTGCTTAAACAAAGCGTAAACGTACAATCAACGGAAGGCTTCCTTGTCTCGTCTGTCCTTCTCTGCCCTCAGCCTGTCTTTGAGCTCTATCCCGCCCTTCAGCAAAGGAAAGTGATTCTCAAGTTCTTCCCGCAG
Ck83              CTGCTTAAACAAAGCGTAAACGTACAATCAACGGAAGGCTTCCTTGTCTCGTCTGTCCTTCTCTGCCCTCAGCCTGTCTTTGAGCTCTATCCCGCCCTTCAGCAAAGGAAAGTGATTCTCAAGTTCTTCCCGCA-
Ck85              -TGCTTAAACAAAGCGTAAACGTACAATCAACGGAAGGCTTCCTTGTCTCGTCTGTCCTTCTCTGCCCTCAGCCTGTCTTTGAGCTCTATCCCGCCCTTCAGCAAAGGAAAGTGATTCTCAAGTTCTTCCCGCAG
Ck85_R            CTGCTTAAACAAAGCGTAAACGTACAATCAACGGAAGGCTTCCTTGTCTCGTCTGTCCTTCTCTGCCCTCAGCCTGTCTTTGAGCTCTATCCCGCCCTTCAGCAAAGGAAAGTGATTCTCAAGTTCTTCCCGCA-
Ck88              CTGCTTAAACAAAGCGTAAACGTACAATCAACGGAAGGCTTCCTTGTCTCGTCTGTCCTTCTCTGCCCTCAGCCTGTCTTTGAGCTCTATCCCGCCCTTCAGCAAAGGAAAGTGATTCTCAAGTTCTTCCCGCAG
Ck92              -TGCTTAAACAAAGCGTAAACGTACAATCAACGGAAGGCTTCCTTGTCTCGTCTGTCCTTCTCTGCCCTCAGCCTGTCTTTGAGCTCTATCCCGCCCTTCAGCAAAGGAAAGTGATTCTCAAGTTCTTCCCGCAG
Ck94              CTGCTTAAACAAAGCGTAAACGTACAATCAACGGAAGGCTTCCTTGTCTCGTCTGTCCTTCTCTGCCCTCAGCCTGTCTTTGAGCTCTATCCCGCCCTTCAGCAAAGGAAAGTGATTCTCAAGTTCTTCCCGCAG
Ck96              CTGCTTAAACAAAGCGTAAACGTACAATCAACGGAAGGCTTCCTTGTCTCGTCTGTCCTTCTCTGCCCTCAGCCTGTCTTTGAGCTCTATCCCGCCCTTCAGCAAAGGAAAGTGATTCTCAAGTTCTTCCCGCAG
Ck98              CTGCTTAAACAAAGCGTAAACGTACAATCAACGGAAGGCTTCCTTGTCTCGTCTGTCCTTCTCTGCCCTCAGCCTGTCTTTGAGCTCTATCCCGCCCTTCAGCAAAGGAAAGTGATTCTCAAGTTCTTCCCGCAG
Dm100             CTGCTTAAACAAAGCGTAAACGTACAATCAACGGAAGGCTTCCTTGTCTCGTCTGTCCTTCTCTGCCCTCAGCCTGTCTTTGAGCTCTATCCCGCCCTTCAGCAAAGGAAAGTGATTCTCAAGTTCTTCCCGCA-
Dm102             -TGCTTAAACAAAGCGTAAACGTACAATCAACGGAAGGCTTCCTTGTCTCGTCTGTCCTTCTCTGCCCTCAGCCTGTCTTTGAGCTCTATCCCGCCCTTCAGCAAAGGAAAGTGATTCTCAAGTTCTTCCCGCAG
Dm104             CTGCTTAAACAAAGCGTAAACGTACAATCAACGGAAGGCTTCCTTGTCTCGTCTGTCCTTCTCTGCCCTCAGCCTGTCTTTGAGCTCTATCCCGCCCTTCAGCAAAGGAAAGTGATTCTCAAGTTCTTCCCGCAG
Dm106             CTGCTTAAACAAAGCGTAAACGTACAATCAACGGAAGGCTTCCTTGTCTCGTCTGTCCTTCTCTGCCCTCAGCCTGTCTTTGAGCTCTATCCCGCCCTTCAGCAAAGGAAAGTGATTCTCAAGTTCTTCCCGCAG
Dm108             CTGCTTAAACAAAGCGTAAACGTACAATCAACGGAAGGCTTCCTTGTCTCGTCTGTCCTTCTCTGCCCTCAGCCTGTCTTTGAGCTCTATCCCGCCCTTCAGCAAAGGAAAGTGATTCTCAAGTTCTTCCC----
Dm110             CTGCTTAAACAAAGCGTAAACGTACAATCAACGGAAGGCTTCCTTGTCTCGTCTGTCCTTCTCTGCCCTCAGCCTGTCTTTGAGCTCTATCCCGCCCTTCAGCAAAGGAAAGTGATTCTCAAGTTCTTCCCGCAG
Dm111             CTGCTTAAACAAAGCGTAAACGTACAATCAACGGAAGGCTTCCTTGTCTCGTCTGTCCTTCTCTGCCCTCAGCCTGTCTTTGAGCTCTATCCCGCCCTTCAGCAAAGGAAAGTGATTCTCAAGTTCTTCCCGCAG
Dm112             CTGCTTAAACAAAGCGTAAACGTACAATCAACGGAAGGCTTCCTTGTCTCGTCTGTCCTTCTCTGCCCTCAGCCTGTCTTTGAGCTCTATCCCGCCCTTCAGCAAAGGAAAGTGATTCTCAAGTTCTTCCCGCAG
Dm112_R           CTGCTTAAACAAAGCGTAAACGTACAATCAACGGAAGGCTTCCTTGTCTCGTCTGTCCTTCTCTGCCCTCAGCCTGTCTTTGAGCTCTATCCCGCCCTTCAGCAAAGGAAAGTGATTCTCAAGTTCTTCCCGCA-
Dm113             CTGCTTAAACAAAGCGTAAACGTACAATCAACGGAAGGCTTCCTTGTCTCGTCTGTCCTTCTCTGCCCTCAGCCTGTCTTTGAGCTCTATCCCGCCCTTCAGCAAAGGAAAGTGATTCTCAAGTTCTTCCCGCAG
Dm114             CTGCTTAAACAAAGCGTAAACGTACAATCAACGGAAGGCTTCCTTGTCTCGTCTGTCCTTCTCTGCCCTCAGCCTGTCTTTGAGCTCTATCCCGCCCTTCAGCAAAGGAAAGTGATTCTCAAGTTCTTCCCGCAG
Dm115             CTGCTTAAACAAAGCGTAAACGTACAATCAACGGAAGGCTTCCTTGTCTCGTCTGTCCTTCTCTGCCCTCAGCCTGTCTTTGAGCTCTATCCCGCCCTTCAGCAAAGGAAAGTGATTCTCAAGTTCTTCCCGCAG
Dm116             CTGCTTAAACAAAGCGTAAACGTACAATCAACGGAAGGCTTCCTTGTCTCGTCTGTCCTTCTCTGCCCTCAGCCTGTCTTTGAGCTCTATCCCGCCCTTCAGCAAAGGAAAGTGATTCTCAAGTTCTTCCCGCAG
Dm117             CTGCTTAAACAAAGCGTAAACGTACAATCAACGGAAGGCTTCCTTGTCTCGTCTGTCCTTCTCTGCCCTCAGCCTGTCTTTGAGCTCTATCCCGCCCTTCAGCAAAGGAAAGTGATTCTCAAGTTCTTCCCGC--
Dm118             CTGCTTAAACAAAGCGTAAACGTACAATCAACGGAAGGCTTCCTTGTCTCGTCTGTCCTTCTCTGCCCTCAGCCTGTCTTTGAGCTCTATCCCGCCCTTCAGCAAAGGAAAGTGATTCTCAAGTTCTTCCCGCAG
Dm119             CTGCTTAAACAAAGCGTAAACGTACAATCAACGGAAGGCTTCCTTGTCTCGTCTGTCCTTCTCTGCCCTCAGCCTGTCTTTGAGCTCTATCCCGCCCTTCAGCAAAGGAAAGTGATTCTCAAGTTCTTCCCGCA-
Mg37              CTGCTTAAACAAAGCGTAAACGTACAATCAACGGAAGGCTTCCTTGTCTCGTCTGTCCTTCTCTGCCCTCAGCCTGTCTTTGAGCTCTATCCCGCCCTTCAGCAAAGGAAAGTGATTCTCAAGTTCTTCCCGCA-
Mg38              CTGCTTAAACAAAGCGTAAACGTACAATCAACGGAAGGCTTCCTTGTCTCGTCTGTCCTTCTCTGCCCTCAGCCTGTCTTTGAGCTCTATCCCGCCCTTCAGCAAAGGAAAGTGATTCTCAAGTTCTTCCCGCAG
Mg39              CTGCTTAAACAAAGCGTAAACGTACAATCAACGGAAGGCTTCCTTGTCTCGTCTGTCCTTCTCTGCCCTCAGCCTGTCTTTGAGCTCTATCCCGCCCTTCAGCAAAGGAAAGTGATTCTCAAGTTCTTCCCGCA-
Mg40              CTGCTTAAACAAAGCGTAAACGTACAATCAACGGAAGGCTTCCTTGTCTCGTCTGTCCTTCTCTGCCCTCAGCCTGTCTTTGAGCTCTATCCCGCCCTTCAGCAAAGGAAAGTGATTCTCAAGTTCTTCCCGC--
Mg40_R            CTGCTTAAACAAAGCGTAAACGTACAATCAACGGAAGGCTTCCTTGTCTCGTCTGTCCTTCTCTGCCCTCAGCCTGTCTTTGAGCTCTATCCCGCCCTTCAGCAAAGGAAAGTGATTCTCAAGTTCTTCCCGCA-
Mg41              CTGCTTAAACAAAGCGTAAACGTACAATCAACGGAAGGCTTCCTTGTCTCGTCTGTCCTTCTCTGCCCTCAGCCTGTCTTTGAGCTCTATCCCGCCCTTCAGCAAAGGAAAGTGATTCTCAAGTTCTTCCCGCA-
Mg57              CTGCTTAAACAAAGCGTAAACGTACAATCAACGGAAGGCTTCCTTGTCTCGTCTGTCCTTCTCTGCCCTCAGCCTGTCTTTGAGCTCTATCCCGCCCTTCAGCAAAGGAAAGTGATTCTCAAGTTCTTCCCGCA-
Mg58              CTGCTTAAACAAAGCGTAAACGTACAATCAACGGAAGGCTTCCTTGTCTCGTCTGTCCTTCTCTGCCCTCAGCCTGTCTTTGAGCTCTATCCCGCCCTTCAGCAAAGGAAAGTGATTCTCAAGTTCTTCCCGCAG
Mg59              CTGCTTAAACAAAGCGTAAACGTACAATCAACGGAAGGCTTCCTTGTCTCGTCTGTCCTTCTCTGCCCTCAGCCTGTCTTTGAGCTCTATCCCGCCCTTCAGCAAAGGAAAGTGATTCTCAAGTTCTTCCCGCAG
Mg60              CTGCTTAAACAAAGCGTAAACGTACAATCAACGGAAGGCTTCCTTGTCTCGTCTGTCCTTCTCTGCCCTCAGCCTGTCTTTGAGCTCTATCCCGCCCTTCAGCAAAGGAAAGTGATTCTCAAGTTCTTCCCGCAG
Mg61              CTGCTTAAACAAAGCGTAAACGTACAATCAACGGAAGGCTTCCTTGTCTCGTCTGTCCTTCTCTGCCCTCAGCCTGTCTTTGAGCTCTATCCCGCCCTTCAGCAAAGGAAAGTGATTCTCAAGTTCTTCCCGCAG
Mg64              CTGCTTAAACAAAGCGTAAACGTACAATCAACGGAAGGCTTCCTTGTCTCGTCTGTCCTTCTCTGCCCTCAGCCTGTCTTTGAGCTCTATCCCGCCCTTCAGCAAAGGAAAGTGATTCTCAAGTTCTTCCCGCAG
Mg64_R            -TGCTTAAACAAAGCGTAAACGTACAATCAACGGAAGGCTTCCTTGTCTCGTCTGTCCTTCTCTGCCCTCAGCCTGTCTTTGAGCTCTATCCCGCCCTTCAGCAAAGGAAAGTGATTCTCAAGTTCTTCCCGCAG
Mg67              CTGCTTAAACAAAGCGTAAACGTACAATCAACGGAAGGCTTCCTTGTCTCGTCTGTCCTTCTCTGCCCTCAGCCTGTCTTTGAGCTCTATCCCGCCCTTCAGCAAAGGAAAGTGATTCTCAAGTTCTTCCCGCA-
Mg69              CTGCTTAAACAAAGCGTAAACGTACAATCAACGGAAGGCTTCCTTGTCTCGTCTGTCCTTCTCTGCCCTCAGCCTGTCTTTGAGCTCTATCCCGCCCTTCAGCAAAGGAAAGTGATTCTCAAGTTCTTCCCGCAG
Mg70              CTGCTTAAACAAAGCGTAAACGTACAATCAACGGAAGGCTTCCTTGTCTCGTCTGTCCTTCTCTGCCCTCAGCCTGTCTTTGAGCTCTATCCCGCCCTTCAGCAAAGGAAAGTGATTCTCAAGTTCTTCCCGCAG
Mg72              CTGCTTAAACAAAGCGTAAACGTACAATCAACGGAAGGCTTCCTTGTCTCGTCTGTCCTTCTCTGCCCTCAGCCTGTCTTTGAGCTCTATCCCGCCCTTCAGCAAAGGAAAGTGATTCTCAAGTTCTTCCCGCA-
Mg74              CTGCTTAAACAAAGCGTAAACGTACAATCAACGGAAGGCTTCCTTGTCTCGTCTGTCCTTCTCTGCCCTCAGCCTGTCTTTGAGCTCTATCCCGCCCTTCAGCAAAGGAAAGTGATTCTCAAGTTCTTCCCGCA-
Mg77              CTGCTTAAACAAAGCGTAAACGTACAATCAACGGAAGGCTTCCTTGTCTCGTCTGTCCTTCTCTGCCCTCAGCCTGTCTTTGAGCTCTATCCCGCCCTTCAGCAAAGGAAAGTGATTCTCAAGTTCTTCCCGCA-
Mg79              -TGCTTAAACAAAGCGTAAACGTACAATCAACGGAAGGCTTCCTTGTCTCGTCTGTCCTTCTCTGCCCTCAGCCTGTCTTTGAGCTCTATCCCGCCCTTCAGCAAAGGAAAGTGATTCTCAAGTTCTTCCCGCAG
Nv120             CTGCTTAAACAAAGCGTAAACGTACAATCAACGGAAGGCTTCCTTGTCTCGTCTGTCCTTCTCTGCCCTCAGCCTGTCTTTGAGCTCTATCCCGCCCTTCAGCAAAGGAAAGTGATTCTCAAGTTCTTCCCGCAG
Nv122             CTGCTTAAACAAAGCGTAAACGTACAATCAACGGAAGGCTTCCTTGTCTCGTCTGTCCTTCTCTGCCCTCAGCCTGTCTTTGAGCTCTATCCCGCCCTTCAGCAAAGGAAAGTGATTCTCAAGTTCTTCCCGCAG
Nv123             CTGCTTAAACAAAGCGTAAACGTACAATCAACGGAAGGCTTCCTTGTCTCGTCTGTCCTTCTCTGCCCTCAGCCTGTCTTTGAGCTCTATCCCGCCCTTCAGCAAAGGAAAGTGATTCTCAAGTTCTTCCCGCAG
Nv125             CTGCTTAAACAAAGCGTAAACGTACAATCAACGGAAGGCTTCCTTGTCTCGTCTGTCCTTCTCTGCCCTCAGCCTGTCTTTGAGCTCTATCCCGCCCTTCAGCAAAGGAAAGTGATTCTCAAGTTCTTCCCGCAG
Nv127             -TGCTTAAACAAAGCGTAAACGTACAATCAACGGAAGGCTTCCTTGTCTCGTCTGTCCTTCTCTGCCCTCAGCCTGTCTTTGAGCTCTATCCCGCCCTTCAGCAAAGGAAAGTGATTCTCAAGTTCTTCCCGCAG
Nv130             CTGCTTAAACAAAGCGTAAACGTACAATCAACGGAAGGCTTCCTTGTCTCGTCTGTCCTTCTCTGCCCTCAGCCTGTCTTTGAGCTCTATCCCGCCCTTCAGCAAAGGAAAGTGATTCTCAAGTTCTTCCCGCAG
Nv131             CTGCTTAAACAAAGCGTAAACGTACAATCAACGGAAGGCTTCCTTGTCTCGTCTGTCCTTCTCTGCCCTCAGCCTGTCTTTGAGCTCTATCCCGCCCTTCAGCAAAGGAAAGTGATTCTCAAGTTCTTCCCGCA-
Nv134             CTGCTTAAACAAAGCGTAAACGTACAATCAACGGAAGGCTTCCTTGTCTCGTCTGTCCTTCTCTGCCCTCAGCCTGTCTTTGAGCTCTATCCCGCCCTTCAGCAAAGGAAAGTGATTCTCAAGTTCTTCCCGCAG
Nv134_R           CTGCTTAAACAAAGCGTAAACGTACAATCAACGGAAGGCTTCCTTGTCTCGTCTGTCCTTCTCTGCCCTCAGCCTGTCTTTGAGCTCTATCCCGCCCTTCAGCAAAGGAAAGTGATTCTCAAGTTCTTCCCGCAG
Nv136             CTGCTTAAACAAAGCGTAAACGTACAATCAACGGAAGGCTTCCTTGTCTCGTCTGTCCTTCTCTGCCCTCAGCCTGTCTTTGAGCTCTATCCCGCCCTTCAGCAAAGGAAAGTGATTCTCAAGTTCTTCCCGCA-
Nv138             -TGCTTAAACAAAGCGTAAACGTACAATCAACGGAAGGCTTCCTTGTCTCGTCTGTCCTTCTCTGCCCTCAGCCTGTCTTTGAGCTCTATCCCGCCCTTCAGCAAAGGAAAGTGATTCTCAAGTTCTTCCCGCAG
Pa140             CTGCTTAAACAAAGCGTAAACGTACAATCAACGGAAGGCTTCCTTGTCTCGTCTGTCCTTCTCTGCCCTCAGCCTGTCTTTGAGCTCTATCCCGCCCTTCAGCAAAGGAAAGTTATTCTCAAGTTCTTCCCGCAG
Pa141             CTGCTTAAACAAAGCGTAAACGTACAATCAACGGAAGGCTTCCTTGTCTCGTCTGTCCTTCTCTGCCCTCAGCCTGTCTTTGAGCTCTATCCCGCCCTTCAGCAAAGGAAAGTTATTCTCAAGTTCTTCCCGCAG
Pa143             -TGCTTAAACAAAGCGTAAACGTACAATCAACGGAAGGCTTCCTTGTCTCGTCTGTCCTTCTCTGCCCTCAGCCTGTCTTTGAGCTCTATCCCGCCCTTCAGCAAAGGAAAGTTATTCTCAAGTTCTTCCCGCAG
Pa145             CTGCTTAAACAAAGCGTAAACGTACAATCAACGGAAGGCTTCCTTGTCTCGTCTGTCCTTCTCTGCCCTCAGCCTGTCTTTGAGCTCTATCCCGCCCTTCAGCAAAGGAAAGTTATTCTCAAGTTCTTCCCGCAG
Pa147             CTGCTTAAACAAAGCGTAAACGTACAATCAACGGAAGGCTTCCTTGTCTCGTCTGTCCTTCTCTGCCCTCAGCCTGTCTTTGAGCTCTATCCCGCCCTTCAGCAAAGGAAAGTTATTCTCAAGTTCTTCCCGCA-
Pa147_R           CTGCTTAAACAAAGCGTAAACGTACAATCAACGGAAGGCTTCCTTGTCTCGTCTGTCCTTCTCTGCCCTCAGCCTGTCTTTGAGCTCTATCCCGCCCTTCAGCAAAGGAAAGTTATTCTCAAGTTCTTCCCGCAG
Pa152             CTGCTTAAACAAAGCGTAAACGTACAATCAACGGAAGGCTTCCTTGTCTCGTCTGTCCTTCTCTGCCCTCAGCCTGTCTTTGAGCTCTATCCCGCCCTTCAGCAAAGGAAAGTTATTCTCAAGTTCTTCCCGCA-
Pa154             CTGCTTAAACAAAGCGTAAACGTACAATCAACGGAAGGCTTCCTTGTCTCGTCTGTCCTTCTCTGCCCTCAGCCTGTCTTTGAGCTCTATCCCGCCCTTCAGCAAAGGAAAGTTATTCTCAAGTTCTTCCCGC--
Pa156             CTGCTTAAACAAAGCGTAAACGTACAATCAACGGAAGGCTTCCTTGTCTCGTCTGTCCTTCTCTGCCCTCAGCCTGTCTTTGAGCTCTATCCCGCCCTTCAGCAAAGGAAAGTTATTCTCAAGTTCTTCCCGCAG
Pa158             CTGCTTAAACAAAGCGTAAACGTACAATCAACGGAAGGCTTCCTTGTCTCGTCTGTCCTTCTCTGCCCTCAGCCTGTCTTTGAGCTCTATCCCGCCCTTCAGCAAAGGAAAGTTATTCTCAAGTTCTTCCCGCAG

locus226 10 207
Ck11              TTAGGGTCCATT-AGGTAAAATTGTTCATTTTTTTGTTTCTGTTTATGTTTAAAACATATGGAATACATGTTGTAAACTCACTTATATTTTCTAGTCGTAGAAAATGAAGAAATATAGTCTGTATAACAACCGCCAACCCACGCCCCAACCCCCTCGTTACTCCTCGACAAACTTCTCTGCGAGTCAAATTGCCTTTCCCTTCGCTG
Ck20              TTAGGGTCCATTAAGGTAAATTTGTTCATTTTTTTGTTTCTGTTTATGTTTAAAACGTATGGAATACATGTTGTAAACTCNCTTATATTTTCTAGTCGTAGAAAATGAAGATATATAGTCTGTATAACAACCGCCAACCCACGCCCCAACCCCCTCGTTACTCCTCGACAACCTTCTCTGCGAGTCAAATTGCCTTTCCCTTCGCTG
Ck29              TTAGGGTCCATT-AGGTAAAATTGTTCATTTTTTTGTTTCTGTTTATGTTTAAAACATATGGAATACATGTTGTAAACTCACTTATATTTTCTAGTCGTAGAAAATGAAGAAATATAGTCTGTATAACAACCGCCAACCCACGCCCCAACCCCCTCGTTACTCCTCGACAACCTTCTCTGCGAGTCAAATTGCCTTTCCCTTCGCTG
Ck35              TTAGGGTCCATT-AGGTAAAATTGTTCATTTTTTTGTTTCTGTTTATGGTTTAAACATATGGAATACATGTTGTAAACTCACTTATATTTTCTAGTCGTAGAAAATGAAGAAATATAGTCTGTATAACAACCGCCAACCCACGCCCCAACCCCCTCGTTACTCCTCGACAACCTTCTCTGCGAGTCAAATTGCCTTTCCCTTCGCTG
Ck49              TTAGGGTCCATT-AGGTAAAATTGTTCATTTTTTTGTTTCTGTTTATGKTTWAAACATATGGAATACATGTTGTAAACTCACTTATATTTTCTAGTCGTAGAAAATGAAGAAATATAGTCTGTATAACAACCGCCAACCCACGCCCCAACCCCCTCGTTACTCCTCGACAACCTTCTCTGCGAGTCAAATTGCCYTTCCCTTCGCTG
Ck50              TTAGGGTCCATT-AGGTAAAATTGTTCATTTTTTTGTTTCTGTTTATGTTTAGAACATATGGAATACATGTTGTAAACTCACTTATATTTTCTAGTCGTAGAAAATGAAGAAATATAGTCTGTATAACAACCGCCAACCCACGCCCCAACCCCCTCGTTACTCCTCGACAACCTTCTCTGCGAGTCAAATTGCCTTTCCCTTCGCTG
Ck51              TTAGGGTCCATT-AGGTAAARTTGTTCATTTTTTTGTTTCTGTTTATGKTTWAAACATATGGAATACATGTTGTAAACTCACTTATATTTTCTAGTCGTAGAAAATGAAGAAATATAGTCTGTATAACAACCGCCAACCCACGCCCCAACCCCCTCGTTACTCCTCGACAACCTTCTCTGCGAGTCAAATTGCCTTTCCCTTCGCT-
Ck54              TTAGGGTCCATT-AGGTAAAGTTGTTCATTTTTTTGTTTCTGTTTATGTTTAAAACATATGGAATACATGTTGTAAACTCACTTATATTTTCTAGTCGTAGAAAATGAAGAAATATAGTCTGTATAACAACCGCCAACCCACGCCCCAACCCCCTCGTTACTCCTCGACAACCTTCTCTGCGAGTCAAATTGCCTTTCCCTTCGCTG
Ck54_R            TTAGGGTCCATT-AGGTAAAGTTGTTCATTTTTTTGTTTCTGTTTATGTTTAAAACATATGGAATACATGTTGTAAACTCACTTATATTTTCTAGTCGTAGAAAATGAAGAAATATAGTCTGTATAACAACCGCCAACCCACGCCCCAACCCCCTCGTTACTCCTCGACAACCTTCTCTGCGAGTCAAATTGCCTTTCCCTTCGCTG
Ck56              TTAGGGTCCATT-AGGTAAAGTTGTTCATTTTTTTGTTTCTGTTTATGTTTAAAACATATGGAATACATGTTGTAAACTCACTTATATTTTCTAGTCGTAGAAAATGAAGAAATATAGTCTGTATAACAACCGCCAACCCACGCCCCAACCCCCTCGTTACTCCTCGACAACCTTCTCTGCGAGTCAAATTGCCTTTCCCTTCGCTG

locus227 23 266
Ck1               TGTCAAGAGTTGAAAAGGC-TTTTTTTAGCATAAAGAAGTGACGAATGTAGTTAAAGACACAAA---ATTTAAAAAGATAGTGGGTGATCTGTTGCTACTCTGGGGTGAACTGTTATCTAACTGAATCCTGTAATGACTATAACATAATTATTGATATCTGTTTCTAACTTGAACTTAGCCACAATAGAATGCAAACATGTTTTCATCCATCTTTATATATTTATTTATCACGAATTACCATGTCCATTGTTAGTTRCTCTAGCTG
Ck10              TGTCAAGAGTTGAAAAGGC-TTTTTTTAGCATAAAGAAGTGACGAATGTAGTTAAAGACACAAA---ATTTAAAAAGATAGTGGGTGATCTGTTGCTACTCTGGGGTGAACTGTTATCTAACTGAATCCTGTAATGACTATAACATAATTATTGATATCTGTTTCTAACTTGAACTTAGCCACAATAGAATGCAAACATGTTTTCATCCATCTTTATATATTTATTTATCACGAATTACCATGTCCATTGTTAGTTRCTCTAGCTG
Ck12              TGTCAAGAGTTGAAAAGGC-TTTTTTTNGCATAAAGAAGTGACGNATGTAGTTAAAGACACAAA---ATTTAAAAAGATAGNGGGTGATCTGTTGCTACTCTGGGGTGAACTGTTATCTAACTGAATCCTGTAATGACTATAACATAATTATTGATATCTGTTTCTAACTTGAACTTAGCCACAATAGAATGCAAACATGTTTTCATCCATCTTTATATATTTATTTATCACGAATTACCATGTCCATTGTTAGTTNCTCTAGCTG
Ck17              TGTCAAGAGTTGAAAAGGC-TTTTTTTAGCATAAAGAAGTGACGAATGTAGTTAAAGACNCAAA---ATTTAAAAAGATAGTGGGTGATCTGTTGCTANTCTGGGGTGAAMTGTTATCTAACTGNATCCTNTAATGACTATAANATAATTATTGATATCTGTTNCTAACTTGAACTTANCCACAATAGAATGCAAACATGTTTTCATNCATCTTTATATATTTATTTATCACGAATTACCATGTCCATTGTTAGTTGCTCTAGCTG
Ck2               TGTCAAGAGTTGAAARGGC-TTTTTTTAGCATAAAGAAGTGACGAATGTAGTTAAAGACACAAA---ATTTAAAAAGATAGTGGGTGATCTGTTGCTACTCTGGGGTGAACTGTTATCTAACTGAATCCTGTAATGACTATAACATAATTATTGATATCTGTTTCTAACTTGAACTTAGCCACAATAGAATGCAAACATGTTTTCATCCATCTTTATATATTTATTTATCACGAATTACCATGTCCATTGTTAGTTRCTCTAGCTG
Ck20              TGTCAAGAGTTGAAAAGGC-TTTTTTTAGCATAAAGAAGTGACGAATGTAGTTAAAGACACAAATTTTTTTAAAAAGATAGTGGGTGATCTGTTGCTACTCTGGGGTGAACTGTTATCTAACTGAATCCTGTANTGACTATAACATAATTATTGATATCTGTTTCTAACTTGANCTTAGCCACAATAGAATGCAAACATGTTTTCATCCATCTTTATATATTTATTTATCACGAATTACNATGTCCATTGTTAGTTGCTCTAGCTG
Ck21              TGTCAAGAGTTGAAAAGGC-TTTTTTTAGCATAAAGAAGTGACGAATGTAGTTAAAGACACAAANNNWTTTAAAAAGATAGTGGGTGATCTGTTGCTACTCTGGNGTGAACTGTTATCTAACTGAATCCTGTAATGACTATAACATAATTATTGATATCTGTTTCTAACTTGAACTTAGCCACAATAGAATGCAAACNTGTTNTCATCCATCTTTATATATTTATTTATCACGAATTACCATGTCCATTGTTAGTTGCTCTAGCTG
Ck22              TGTCAAGAGTTGAAAAGGC-TTTTTTTAGCATAAAGAAGTGACGAATGTAGTTAAAGACACAAA---ATTTAAAAAGATAGTGGGTGATCTGTTGCTACTCTGGGGTGAACTGTTATCTAACTGAATCCTGTAATGACTATAACATAATTATTGATATCTGTTTCTAACTTGAACTTAGCGACAATAGAATGCAAACATGTTTTCATCCATCTTTATATATTTATTTATCACGAATTACCATGTCCATTGTTAGTTGCTCTAGCTG
Ck23              TGTCAAGAGTNGAAAAGGCTTTTTTTTAGCATAAAGAAGTGACGAATGTAGTTAAAGACACAAA---ATTTAAAAAGATAGTGGGTGATCTGTTGCTACTCTGGGGTGAACT-TTATCTAACTGAATCNTGTAATGACTATAACATAATTATTGATATCTGTTTCTAACTTGAACTTAGCNACANTAGAATGCAAACATGTTTTCATCCATCTTTATATNTTTATTTATCACGAATTACCATGTCCATTGTTAGTTGCTCTAGCTG
Ck26              TGTCAAGAGTTGAAAAGGC-TTTTTTTAGCATAAAGAAGTGACGAATGTAGTTAAAGACACAAA---ATTTAAAAAGATAGTGGGTGATCTGTTGCTACTCTGGGGTGAACTGTTATCTAACTGAATCCTGTAATGACTATAACATAATTATTGATATCTGTTTCTAACTTGAACTTAGCCACAATAGAATGCAAACATGTTTTCATCCATCTTTATATATTTATTTATCACGAATTACCATGTCCATTGTTAGTTGCTCTAGCNG
Ck29              TGTCAAGAGTTGAAAAGGC-TTTTTTTAGCATAAAGAAGTGACGAATGTAGTTAAAGACACAAA---ATTTAAAAAGATAGTGGGTGATCTGTTGCTACTCTGGGGTGAACTGTTATCTAACTGTATCCTGTAATGACTATAACATAATTATTGATATCTGTTTCTAACTTGAACTTAGCCACAATAGAATGCAAACATGTTNTCATCCATCTTTATATATTTATTTATCACGAATTACCATGTCCATTGTTAGTTGCTCTAGCNG
Ck3               TGTCAAGAGTTGAAAAGGC-TTTTTTTAGCATAAAGAAGTGACGAATGTAGTTAAAGACACAAA---ATTTAAAAAGAKAGTGGGTGATCTGTTGCTACTCTGGGGTGAACTGTTATCTAACTGAATCCTGTAATGACTATAACATAATTATTGATATCTGTTTCTAACTTGAACTTAGCCACAATAGAATGCAAACATGTTTTCATCCATCTTTATATATTTATTTATCACGAATTACCATGTCCATTGTTAGTTRCTCTAGCTG
Ck32              TGTCAAGAGTTGAAAAGGC-TTTTTTTNGCATAAAGAAGNGACGAATGTNGTTAANGACACAAA---ATTTAAAAAGATAGTGGNTGATCTGTTNCTANTCTGGGGTGAACTGTTANNTAACTGNATCCTGTAATGACTATAACATAATTATTGATATCTGTTTCTAACTTGAACTTAGCCACNATAGAATGCAAACATGTTTTCATCCATCTTTATATATTTATTTATCACGAATTACCATGTCCATTGTTAGTTGCTCTAGCTG
Ck34              TGTCAAGAGTTGAAAAGGC-TTTTTTTAGCATAAAGAAGTGACGAATGTAGTTAAAGACACAAA---ATTTAAAAAGATAGTGGGTGATCTGTTGCTACTCTGGGGTGAACTGTTATCTAACTGAATCCTGTAATGACTATAACATAATTATTGATATCTGTTTCTAACTTGAACTTAGCCACAATAGAATGCAAACATGTTTTCATCCATCTTTATATATTTATTTATCACGAATTACCATGTCCATTGTTAGTTGCTCTAGCTG
Ck35              TGTCAAGAGTTGAAAAGGC-TTTTTTTAGCATAAAGAAGTGACGAATGTAGTTAAAGACACAAA---ATTTAAAAAGATAGTGGGTGATCTGTTGCTACTCTGGGGTGAACTGTTATCTAACTGAATCCTGTAATGACTATAACATAATTATTGATATCTGTTTCTAACTTGAACTTAGCCACAATAGAATGCAAACATGTTTTCATCCATCTTTATATATTTATTTATCACGAATTACCATGTCCATTGTTAGTTGCTCTAGCTG
Ck4               TGTCAAGAGTTGAAARGGC-TTTTTTTAGCATAAAGAAGTGACGAATGTAGTTAAAGACACAAA---ATTTAAAAAGATAGTGGGTGATCTGTTGCTACTCTGGGGTGAACTGTTATCTAACTGWATCCTGTAATGACTATAACATAATTATTGATATCTGTTTCTAACTTGAACTTAGCCACAATAGAATGCAAACATGTTTTCATCCATCTTTATATATTTATTTATCACGAATTACCATGTCCATTGTTAGTTGCTCTAGCTG
Ck49              TGTCAAGAGTTGAAAAGGC-TTTTTTTAGCATAAAGAAGTGACGAATGTAGTTAAASACACAAA---ATTTAAAAAGATAGTGGGTGMTCTGTTGCTACTCTGGGGTGAACTGTTATCTAACTGAATCCTGTAATGACTATAACATAATTATTGATATCTGTTTCTAACTTGAACTTAGCCACAATAGAATGCAAACATGTTTTCATCCATCTTTATATATTTATTTATCACGAATTACCATGTCCAKTGTTAGTYGCTCTAGCTG
Ck50              TGTCAAGAGTTGAAAAGGC-TTTTTTTAGCATAAAGAAGTGACGAATGTAGTTAAACACACAAA---ATTTAAAAAGATAGTGGGTGCTCTGTTGCTACTCTGGGGTGAACTGTTATCTAACTGAATCCTGTAATGACTATAACATAATTATTGATATCTGTTTCTAACTTGAACTTAGCCACAATAGAATGCAAACATGTTTTCATCCATCTTTATATATTTATTTATCACGAATTACCATGTCCATTGTTAGTTGCTCTAGCTG
Ck51              TGTCAAGAGTTGAAAAGGC-TTTTTTTAGCATAAAGAAGTGACGAATGTAGTTAAAGACACAAA---ATTTAAAAAGATAGTGGGTGATCTGTTGCTACTCTGGGGTGAACTGTTATCTAACTGAATCCTGTAATGACTATAACATAATTATTGATATCTGTTTCTAACTTGAACTTAGCCACAATAGAATGCAAACATGTTTTCATCCATCTTTATATATTTATTTATCACGAATTACCATGTCCAKTGTTAGTTGCTCTAGCTG
Ck54              TGTCAAGAGTTGAAAAGGC-TTTTTTTAGCATAAAGAAGTGACGAATGTAGTTAAAGACACAAA---ATTTAAAAAGATAGTGGGTGATCTGTTGCTACTCTGGGGTGAACTGTTATCTAACTGAATCCTGTAATGACTATAACATAATTATTGATATCTGTTTCTAACTTGAACTTAGCCACAATAGAATGCAAACATGTTTTCATCCATCTTTATATATTTATTTATCACGAATTACCATGTCCAKTGTTAGTTGCTCTAGCTG
Ck54_R            TGTCAAGAGTTGAAAAGGC-TTTTTTTAGCATAAAGAAGTGACGAATGTAGTTAAAGACACAAA---ATTTAAAAAGATAGTGGGTGATCTGTTGCTACTCTGGGGTGAACTGTTATCTAACTGAATCCTGTAATGACTATAACATAATTATTGATATCTGTTTCTAACTTGAACTTAGCCACAATAGAATGCAAACATGTTTTCATCCATCTTTATATATTTATTTATCACGAATTACCATGTCCANTGTTAGTTGCTCTAGCTG
Ck56              TGTCAAGAGTTGAAAAGGC-TTTTTTTAGCATAAAGAAGTGACGAATGTAGTTAAACACACAAA---ATTTAAAAAGATAGTGGGTGMTCTGTTGCTACTCTGGGGTGAACTGTTATCTAACTGAATCCTGTAATGACTATAACATAATTATTGATATCTGTTTCTAACTTGAACTTAGCCACAATAGAATGCAAACATGTTTTCATCCATCTTTATATATTTATTTATCACGAATTACCATGTCCATTGTTAGTTGCTCTAGCTG
Ck7               TGTCAAGAGTTGAAARGGCTTTTTTTTAGCATAAAGAAGTGACGAATGTAGTTAAAGACACAAA---ATTTAAAAAGATAGTGGGTGATCTGTTGCTACTCTGGGGTGAACTGTTATCTAACTGAATCYTGTAATGACTATAACATAATTATTGATATCTGTTTCTAACTTGAACTTAGCCACARTAGAATGCAAACATGTTTTCATCCATCTTTATATWTTTATTTATCACGAATTACCATGTCCATTGTTAGTTGCTCTAGCTG

locus228 15 87
Ck10              CCATACGGAGAGCCTCAGCAAATGATGTTTGCACCCACCGGTAGAATCATGATTGCTTGTATAGYAAGACTGTTACCAGCATGGCTG
Ck11              CCATACGGAGAGCCTCAGCAAATGATGTTTGCACCCACCGGTAGAATCATGATTGMTTGTATAGCAAGACTGTTNCCAGCATGGCNG
Ck12              CCATACGGAGAGCCTCAGCAAATGATGTTTGCACCCACCGGTAGAATCATGATTGCTNGTATAGCAAGACTGTTANCAGCATGGCTG
Ck20              CCATACGGAGAGCCTCAGCAAATGATGTTTGCACCCACCGGTAGAATCATGATTGCTTGTATAGCAAGACTGTTACCAGCATGGCTG
Ck26              CCATACGGAGAGCCTCAGCAAATGATGTTTGCACCCACCGGTAGAATCATGATTGCTTGTATAGCAAGACTGTTACCAGCATGGCTG
Ck3               CCATACGGAGAGCCTCAGCAAATGATGTTAGCACCCACCGGTAGAATCATGATTGCTTGTATAGCAAGACTGTCACCAGCATGGCNG
Ck32              CCATACGGAGAGCCTCAGCAAATGATGTTTGCACCCACCGGTAGAATCATGATTGCTTGTATAGCAAGACTGTTACCAGCATGGCTG
Ck50              CCNTACGGAGAGCCTCAGCAAATGATGTTTGCACCCACCGGTAGAATCATGATTGCTTGTATAGCAAGACTGTTACCAGCATGGCTG
Ck51              CCATACGGAGAGCCTCAGCAAATGATGTTTGCACCCACCGGTAGAATCATGATTGCTTGTATAGCAAGACTGTTACCAGNATGGCTG
Ck83              CCNTACGGAGAGCCTCAGCNAATGATGTTTGCACCCACCGGTAGAATCATGATTGCTTGTTTAGCAAGACTGNTACCAGCATGGCTG
Mg60              CCATACGGAGAGCCTCAGCAAATGATGTTTGCACCCACCGGTAGAATCATGATTGCTTGTATAGCAAGACTGTTACCAGCATGGCTG
Mg64_R            CCATACGGAGAGCCTCAGCAAATGATGTTTGCACCCACCGGTAGAATCATGATTGCTTGTATAGCAAGACTGTTACCAGCATGGCTG
Mg69              CCATACGGAGAGCCTCAGCAAATGATGTTTGCACCCACCGGTAGAATCATGATTGCTTGTATAGCMAGACTGTTACCAGCATGGCTG
Mg72              CCATACGGAGAGCCTCAGCAAATGATGTTTGCACCCACCGGTAGAATCATGATTGCTTGTATAGCAAGACTGTTACCAGCATGGCTG
Mg77              CCATACGGAGAGCCTCAGCAAATGATGTTTGCACCCACCGGTAGAATCATGATTGCTTGTATAGCAAGACTGTTNCCAGCATGGCTG

locus229 11 124
Ck10              CTGTTTAAATRTCGATCTTAATTTCCAGAAATAAAATAAAAGAAGTAACAACRACTAATTGAAAAAATATACTTACCTTGTGCTCCCTGAGGAAATCCCTAATAATGCCATAACCAACATGCTG
Ck2               CTGTTTAAATATCGATCTTAATTTCCAGAAATAAAATRAAAGAAGTAACAACGACTAATTGAAAAAATATACNTACCTTGTGCTCCCNGAGGAAATCCCTAATAATGCCATAACCAACATGCTG
Ck20              CTGTTTAAATATCGATCTTAATTTCCAGAAATAAAATAAAAGAAGTAACAACAACTAATTGAAAAAATATACTTACCTTGTGCTCCCTGAGGAAATCCCTAATAATGCCATAACCAACATGCTG
Ck7               CTGTTTAAATATCGATCTTAATTTCCAGAAATAAAATAAAAGAAGTAACAACGACTAATTGAAAAAATATACTTACCTTGTGCTCCCTGAGGWAATCCCTAATAATGCCATAACCAACATGCTG
Ck85_R            CTGTTTAAATATCGATCTTAATTTCCAGAAATAAAATAAAAGGAGTAACAACAACTAATTGAAAAAATATACYTACCTTGTGCTCSCMGAGGAAATCCCTAATAATGCCATAACCAACATGCTG
Dm108             CTGTTTAAATATCGATCTTAATTTCCAGAAATAAAATTAAAGGAGTAACAACAACTAATTGAAAAAATATACTTACCTTGTGCTCCCTGAGAAAATCCCTAATAATGCCATAACCAACATGCTG
Dm112             CTGTTTAAATATCGATCTTAATTTCCAGAAATAAAATTAAAGGAGTAACAACAACTAATTGAAAAAATATACTTACCTTGTGCTCCCTGAGAAAATCCCTAATAATGCCATAACCAACATGCTG
Dm114             CTGTTTAAATATCGATCTTAATTTCCAGAAATAAAATTAAAGGAGTAACAACAACTAATTGAAAAAATATACTTACCTTGTGCTCCCTGAGAAAATCCCTAATAATGCCATAACCAACATGCTG
Dm115             CTGNTTAAATATCGATCTTAATTTCCAGAAATAAAATTAAAGGAGTAACAACAACTAATTGAAAAAATATACTTACCTTGTGCTCCCTGAGAAAATCCCTAATAATGCCATAACCAACATGCT-
Mg69              CTGTTTAAATATCGATCTTAATTTCCAGAAATAAAATTAAAGGAGTNNNAACAACTAATTGAAAAAATATACTTACCTTGTGCTCCCTGAGAAAATCCCTAATAATGCCATAACCAACATGCTG
Mg70              CTGTTTAAATATCGATCTTAATTTCCAGAAATAAAATTAAAGGAGTAACAACAACTAATTGAAAAAATATACTTACCTTGTGCTCCCTGAGAAAATCCCTAATAATGCCATAACCAACATGCTG

locus230 14 72
Ck20              AAGCAAAGGATTNGGGATTCAGTGGTGTAATGTTAAGAGGTTCAGGGGTATGCTGGGATTTGCGAAGAGCAG
Ck21              AAGCAAAGGATTGGGGATTCAGTGGTGTAATGTTAAGAGGTTCAGGGGTATGCTGGGATTTGCGAAGAGCAG
Ck51              AAGCAAAGGATTGGGGATTCAGTGGTGTAATGTTAAGAGGTTCAGGGGTATGCTGGGATTTGCGAAGAGCAG
Ck54_R            AAGCAAAGGATTGGGGATTCAGTGGTGTAATGTTAAGAGGTTCAGGGGTATGCTGGGATTTGCGAAGAGCAG
Dm102             AAGCAAAGGATTGNGGATTCAGTGGTGTAATGTTAAGAGGTTCAGGGGTATGCTGGGATTTGCGAAGAGCWG
Dm111             AAGCAAAGGATTGGGGATTCAGTGGTGTAATGTTAAGAGGTTCAGGGGTATGCTGGGATTTGCGAAGAGCAG
Dm112_R           AAGCAAAGGATTGGGGATTCAGTGGTGTAATGTTAAGAGGTTCAGGGGTATGCTGGGATTTGCGAAGAGCAG
Mg37              AAGCAAAGGATTGGGGATTCAGTGGTGTAATGTTAAGAGGTTCAGGGGTATGCTGGGATTTGCGAAGAGCAG
Mg38              AANCAAAGGATTGGGGATTCAGTGGTGTAATGTTAAGAGGTTCAGGGGTATGCTGGGATTTGCGAAGAGCAG
Mg64_R            AAGCAAAGGATTGGGGATTCAGTGGTGTAATGTTAAGAGGTTNAGGGGTATGCTGGGATTTGCGAAGAGCA-
Mg77              AAGCAAAGGATTGGGGATTCAGTGGTGTAATGTTAAGAGGTTCAGGGGTATGCTGGGATTTGCGAAGAGCAG
Nv138             AAGCAAAGGATTGGGGATTCAGTGGTGTAATGTTAAGAGGTTCAGGGGTATGCTGGGATTTGCGAAGAGCAG
Pa140             AAGCAAAGGATTGGGGATTCAGTGGTGTAATGTTAAGAGGTTCAGGGGTATGCTGGGATTTGCGAAGAGCAG
Pa152             AAGCAAAGGATTGGGGATTCAGTGGTGTAATGTTAAGAGGTTCAGGGGTATGCTGGGATTTGCGAAGAGCAG

locus231 10 170
Ck11              TCTACATCTACATATSCATTTATTTTGCTAGTGACAAATTTCTAAATTATGTATGCCTTACAGTTTCTTTGGTTTTCTATTGCAGAATATGGCAGTTGTGAGTTTCCTACACGTTACTGAAT-GGGGGACATATGACAGACCATATGGATTATAGCTGATTTGGTAGCAG
Ck20              TCTACATCTACATATSCATTTATTTTGCTAGTGACAAATTTCTAAATTATGTATGCCTTACARTTTCTTTGGTTTTCTATTGCAGAATATGGCAGTTGTGAGTNTCCTACACGTTACTGAATNGGGGGACATATGACAGACCATATGGATTATAGCTGATTTGGTAGCAG
Ck22              TCTACATCTACATATNCATTTATTTTGCTAGTGACAAATTTCTAAATTATGTATGCCTTACAGTTTCTTTGGTTTTCTATTGCAGAATATGGCAGTTGTGAGTTTCCTACACGTTACTGAAT-GGGGGACATATGACAGACCATATGGATTATAGCTGATTTGGTAGCAG
Ck23              TCTACATCTACATATGCATTTATTTTGCTAGTGACAAATTTCTAAATTATGTATGCCTTACAGTTTCTTTGGTTTTCTATTGCAGAATATGGCAGTTGTGAGTTTCCTACACGTTACTGAAT-GGGGGACATATGACAGACCATATGGATTATAGCTGATTTGGTAGCAG
Ck26              TCTACATCTACATATCCATTTATTTTGCTAGTGACAAATTTCTAAATTATGTATGCCTTACAGTTTCTTTGGTTTTCTATTGCAGAATATGGCAGTTGTGAGTTTCCTACACGTTACTGAAT-GGGGGACATATGACAGACCATATGGATTATAGCTGATTTGGTAGCAG
Ck29              TCTACATCTACATATCCATTTATTTTGCTAGTGACAAATTTCTAAAATATGTATGCCTTACAATTTCTTTGGTTTTCTATTGCAGAATATGGCAGTTGTGAGTNNCCTACACGTTACTGAAT-GGGGGACATATGACAGACCATATGGATTATAGCTGATTTGGTAGCA-
Ck3               TCTACATATACATATGCATTTATTTTGCTAGTGACAAATTTCTAAATTATGTATGCCTTACAGTTTCTTTGGTTTTCTATTGCAGAATATGGCAGTTGTGAGTTTCCTACACGTTACTGAAT-GGGGGAC--ATGACAGACCATATGGATTATAGCTGATTTGGTAGCAG
Ck4               TCTACATATACNTATGCATTTATTTTGCTAGTGACAAATTTCTAAATTATGTATGCCTTACAGTTTCTTTGGTTTTCTATTGCAGAATATGGCAGTTGTGAGTTTCCTACACGTTACTGAAT-GGGGGACATATGACAGACCATATGGATTATAGCTGATTTGGTAGCAG
Ck49              TCTACATCTACATATGCATTTATTTTGCTAGTGACAAATTTCTARATTATGTATGCCTTRCARTTTCTTTGGTTTTCTATTGCAGAATATGGCAGTTGTGAGTTTCCTACACGTTACTGAAT-GGGGGACATATGACAGACCATATGGATTATAGCTGATTTGGTAGCAG
Ck51              TCTACATCTACATATGCATTTATTTTGCTAGTGACAAATTTCTAAATTATGTATGCCTTRCAATTTCTTTGGTTTTCTATTGCAGAATATGGCAGTTGTGAGTTTCCTACACGTTACTGAAT-GGGGGACATATGACAGACCATATGGATTATAGCTGATTTGGTAGCAG

locus232 15 62
Ck1               CCTTGTTGCCAAAATACGTTTCTTAAGACTCGCTGTGGCTCTATTTCTAATACGATCCGCAG
Ck10              CCTTGTTGCCAAAATACGTTTCTTAAGACTCGCTGTGGCTCTATTTCTAATACGATCCGCNG
Ck21              CCTTGTTGCCAAAATACGTTTCTTAAGACTCGCTGTGGCTCTATTTCTAATACGATCCGCAG
Ck3               CCTTGTTGCCAAAATACGTTTCTTAAGACTCGCTGTGGCTCTATTTCTAATACGATCCGCAG
Ck32              CCTTGTTGCCAAAATACGTTTCTTAAGACTCGCTGTGGCTCTATTTCTAATACGATCCGCAG
Ck49              CCTTGTTGCCAAAATACGTTTCTTAAGACTCGCTGTGGCTCTATTTCTAATACGATCCGCAG
Ck85_R            CCTTGTTGCCAAAATACGTTTCTTAAGACTCGCGGTGGCTCTATTTCTAATACGATCCGCAG
Dm112_R           CCTTGTTGCCAAAATACGTTTCTTAAGACTCGCGGTGGCTCTATTTCTAATACGATCCGCWG
Dm114             CCTTGTTGCCAAAATACGTTTCTTAAGACNCGCGGTGGCTCTATTTCTAATACGATCCGCAG
Dm117             CCTTGTTGCCAAAATACGTTTCTTAAGACTCGCGGTGGCTCTATTTCTAATACGATCCGCAG
Mg57              CNTTGTTGCCAAAATACGTTTCTTGAGACTCGCGGTAGCTCTATTTCTAATACGATCCGCAG
Mg72              CCTTGTTGCCAAAATACGTTTCTTGAGACTCGCGGTAGCTCTATTTCTAATACGATCCGCAG
Mg74              CCTTGTTGCCAAAATACGTTTCTTGAGACTCGCGGTAGCTCTATTTCTAATACGATCCGCNG
Mg77              CCTTGTTGCCAAAATACGTTTCTTGAGACTCGCGGTAGCTCTATTTCTAATACGATCCGCAG
Nv125             CCTTGTTGCCAAAATACGTTTCTTAAGACTCGCGGTGGCTCTATTTCTAATACGATCCGCAG

locus233 17 176
Ck1               CTCTTAGTTCAAATTTTGGCAACTGTTTAACTCAATTTTCTACTTACCGGAAGGGTCGTAATTTTACTTCAGGGTAAAACTATTGAGCTCTCTGATTATTTTAGCTGATGTAGAAAAAAAAATTGTTGATGATTTGAGATTTTGAATGGTTTGACAAATTACAAGTACATTTGCAG
Ck2               CTCTTAGTTCAAATTTTGGCAACTGTTTAACTCAATTTTCTACTTACCGGAAGGGTCGTAATTTTACTTCAGGGTAAAACTATTGAGCTCTCTGATTATTTTAGCTGATGTAGAAAAAAAATTTGTTGATGATTTGAGATTTTGAATGGTTTGACAAATTACAAGTACATTTGCAG
Ck21              CTCTTAGTTCAAATTTTGGAAACTGTTTAACTCAATTTTCTACTTACCGGAAGGGTCGTAATTTTACTTCAGGGTAAAACTATTGAGCTCTCTGATTATTTTAGCTGATGTAGAAAAAAAAATTGTTGATGATTTGAGATTTTGAATGGTTTGACAAATTACAAGTACATTTGCAG
Ck22              CTCTTAGTTCAAATTTTGGCAACTGTTTAACTCAATTTTCTACTTACCGGAAGGGTCGTAATTTTACTTCAGGGTAAAACTATTGAGCTCTCTGATTATTTTAGCTGATGTAGAAAAAAAAATTGTTGATGATTTGAGATT---AATGGTTTGACAAATTACAAGTACATTTGCAG
Ck26              CTCTTAGTTCAAATTTTGGCAACTGTTTAACTCAATTTTCTACTTACCGGAAGGGTCGTAATTTTACTTCAGGGWAAAACTATTGAGCTCTCTGATTATTTTAGCTGATGTAGAAAAAMAAATTGTTGATGATNTGAGATTTTGAATGGTTTGACAAATTACAAGTACATTTGCAG
Ck29              CTCTTAGTTCAAATTTTGGCAACTGTTTAACTCAATTTTCTACTTACCGGAAGGGTCGTAATTTTACTTCAGGGTAAAACTATTGAGCTCTCTGATTATTTTAGCTGATGTAGAAAAAAAAATTGTTGATGATTTGAGATTTTGAATGGTTTGACAAATTACAAGTACATTTGCAG
Ck3               CTCTTAGTTCAAATTTTGGCAACTGTTTAACTCAATTTTCTACTTACCGGAAGGGTCGTAATTTTACTCCAGGGTAAAACTATTGAGCTCTCTGATTATTTTAGCTGATGTAGAAAAAAAAATTGTTGATGATTTGAGATTTTGAATGGTTTGACAAATTNCAAGTACATTTGCAG
Ck34              CTCTTAGTTCAAATTTTGGCAACTGTTTAACTCAATTTTCTACTTACCGGAAGGGTCGTAATTTTASTTCAGGGTAAAACTATTGAGCTCTCTGATTATTTTAGCTGATGTAGRAAAAAAAATTGTTGATGATTTGAGATTTTGAATGGTTTGACAAATTACAAGTACATTTGCAG
Ck35              CTCTTAGTTCAAATTTTGGCAACTGTTTAACTCAATTTTCTACTTACCGGAAGGGTCGTAATTTTASTTCAGGGTAAAACTATTGAGCTCTCTGATTATTTTAGCTGATGTAGRAAAAAAAATTGTTGATGATTTGAGATTTTGAATGGTTTGACAAATTACAAGTACATTTGCAG
Ck36              CTCTTAGTTCAAATTTTGGCAACTGTTTAACTCAATTTTCTACTTACCGGAAGGGTCGTAATTTTASTTCAGGGTAAAACTATTGAGCTCTCTGATTATTTTAGCTGATGTAGRAAAAAAAATTGTTGATGATTTGAGATTTTGAATGGTTTGACAAATTACAAGTACATTTGCAG
Ck4               CTCTTAGTTCAAATTTTGGCAACTGTTTAACTCAATTTTCTACTTACCGGAAGGGTCGTAATTTTACTTCAGGGTAAAACTATTGAGCTCTCTGATTATTTTAGCTGATGTAGAAAAAAAATTTGTTGATGATTTGAGATTTTGAATGGTTTGACAAATTACAAGTACATTTGCNG
Ck49              CTCTTAGTTCAAAKTTTGGCAACTGTTTAACTCAATTTTCTACTTACCGGAAGGGTCGTAATTTTASTTCAGGGWAAAACTATTGAGCTCTCTGATTATTTTAGCTGATGTAGRAAAAMAAATTGTTGATGATTTGAGATTTTGAATGGTTTGACAAATTACAAGTACATTTGCAG
Ck50              CTCTTAGTTCAAATTTTGGCAACTGTTTAACTCAATTTTCTACTTACCGGAAGGGTCGTAATTTTAGTTCAGGGTAAAACTATTGAGCTCTCTGATTATTTTAGCTGATGTAGGAAAAAAAATTGTTGATGATTTGAGATTTTGAATGGTTTGACAAATTACAAGTACATTTGCAG
Ck51              CTCTTAGTTCAAATTTTGGCAACTGTTTAACTCAATTTTCTACTTACCGGAAGGGTCGTAATTTTASTYCAGGGTAAAACTATTGAGCTCTCTGATTATTTTAGCTGATGTAGRAAAAAAAATTGTTGATGATTTGAGATTTTGAATGGTTTGACAAATTACAAGTACATTTGCAG
Ck54              CTCTTAGTTCAAATTTTGGCAACTGTTTAACTCAATTTTCTACTTACCGGAAGGGTCGTAATTTTACTCCAGGGTAAAACTATTGAGCTCTCTGATTATTTTAGCTGATGTAGAAAAAAAAA-TGTTGATGATTTGAGATTTTGAATGGTTTGACAAATTACAAGTACATTTGCAG
Ck54_R            CTCTTAGTTCAAATTTTGGCAACTGTTTAACTCAATTTTCTACTTACCGGAAGGGTCGTAATTTTACTCCAGGGTAAAACTATTGAGCTCTCTGATTATTTTAGCTGATGTAGAAAAAAAAA-TGTTGATGATTTGAGATTTTGAATGGTTTGACAAATTACAAGTACATTTGCAG
Ck56              CTCTTAGTTCAAATTTTGGCAACTGTTTAACTCAATTTTCTACTTACCGGAAGGGTCGTAATTTTAGTTCAGGGTAAAACTATTGAGCTCTCNGATTATTTTAGCTGATGTAGGAAAAAAAATTGTTGATGATTTGAGATTTTGAATGGTTTGACAAATTACAAGTACATTTGCAG

locus234 91 84
CaASU0020421      CTGCCCCTCTCTAAGTAATGGTAAGATTCTTAGCTCTGTTGATGACTCCACCTAAAATACAATAGGGACAGCCGTTTCCGGCTG
CaUTC00138833     CTGCCCCTCTCTAAGTAATGGTAAGATTCTTAGCTCTGTTGATGACTCCACCTAAAATACAATAGGGACAGCCGTTTCCGGCT-
Ck1               CTGCCCCTCTCTAAGTAATGGTAAGATTCTTAGCTCTGTTGATGACTCCACCTAAAATACAATAGGGACAGCCGTTTCCGGCTG
Ck10              -TGCCCCTCTCTAAGTAATGGTAAGATTCTTAGCTCTGTTGATGACTCCACCTAAAATACAATAGGGACAGCCGTTTCCGGCTG
Ck11              CTGCCCCTCTCTAAGTAATGGTAAGATTCTTAGCTCTGTTGATGACTCCACCTAAAATACAATAGGGACAGCCGTTTCCGGCT-
Ck12              CTGCCCCTCTCTAAGTAATGGTAAGATTCTTAGCTCTGTTGATGACTCCACCTAAAATACAATAGGGACAGCCGTTTC------
Ck17              CTGCCCCTCTCTAAGTAATGGTAAGATTCTTAGCTCTGTTGATGACTCCACCTAAAATACAATAGGGACAGCCGTTTCCGGC--
Ck2               CTGCCCCTCTCTAAGTAATGGTAAGATTCTTAGCTCTGTTGATGACTCCACCTAAAATACAATAGGGACAGCCGTTTCCGGCTG
Ck20              -TGCCCCTCTCTAAGTAATGGTAAGATTCTTAGCTCTGTTGATGACTCCACCTAAAATACAATAGGGACAGCCGTTTCCGGCTG
Ck21              CTGCCCCTCTCTAAGTAATGGTAAGATTCTTAGCTCTGTTGATGACTCCACCTAAAATACAATAGGGACAGCCGTTTCCGGCTG
Ck22              CTGCCCCTCTCTAAGTAATGGTAAGATTCTTAGCTCTGTTGATGACTCCACCTAAAATACAATAGGGACAG-------------
Ck23              CTGCCCCTCTCTAAGTAATGGTAAGATTCTTAGCTCTGTTGATGACTCCACCTAAAATACAATAGGGACAGCCGTTTCCGGCT-
Ck26              CTGCCCCTCTCTAAGTAATGGTAAGATTCTTAGCTCTGTTGATGACTCCACCTAAAATACAATAGGGACAGCCGTTTCCGGCTG
Ck29              CTGCCCCTCTCTAAGTAATGGTAAGATTCTTAGCTCTGTTGATGACTCCACCTAAAATACAATAGGGACAGCCGTTTCCGGCT-
Ck3               CTGCCCCTCTCTAAGTAATGGTAAGATTCTTAGCTCTGTTGATGACTCCACCTAAAATACAATAGGGACAGCCGTTTCCGGCTG
Ck32              CTGCCCCTCTCTAAGTAATGGTAAGATTCTTAGCTCTGTTGATGACTCCACCTAAAATACAATAGGGACAG-------------
Ck34              CTGCCCCTCTCTAAGTAATGGTAAGATTCTTAGCTCTGTTGATGACTCCACCTAAAATACAATAGGGACAGCCGTTTCCGGCTG
Ck35              CTGCCCCTCTCTAAGTAATGGTAAGATTCTTAGCTCTGTTGATGACTCCACCTAAAATACAATAGGGACAGCCGTTTCCGGCTG
Ck36              CTGCCCCTCTCTAAGTAATGGTAAGATTCTTAGCTCTGTTGATGACTCCACCTAAAATACAATAGGGACAGCCGTTTCCGGCTG
Ck4               CTGCCCCTCTCTAAGTAATGGTAAGATTCTTAGCTCTGTTGATGACTCCACCTAAAATACAATAGGGACAGCCGTTTCCGGCTG
Ck49              CTGCCCCTCTCTAAGTAATGGTAAGATTCTTAGCTCTGTTGATGACTCCACCTAAAATACAATAGGGACAGCCGTTTCCG----
Ck50              CTGCCCCTCTCTAAGTAATGGTAAGATTCTTAGCTCTGTTGATGACTCCACCTAAAATACAATAGGGACAG-------------
Ck51              CTGCCCCTCTCTAAGTAATGGTAAGATTCTTAGCTCTGTTGATGACTCCACCTAAAATACAATAGGGACAGCCGTTTCCGGCT-
Ck54              -TGCCCCTCTCTAAGTAATGGTAAGATTCTTAGCTCTGTTGATGACTCCACCTAAAATACAATAGGGACAGCCGTTTCCGGCTG
Ck54_R            CTGCCCCTCTCTAAGTAATGGTAAGATTCTTAGCTCTGTTGATGACTCCACCTAAAATACAATAGGGACAGCCGTTTCCGGCT-
Ck56              CTGCCCCTCTCTAAGTAATGGTAAGATTCTTAGCTCTGTTGATGACTCCACCTAAAATACAATAGGGACAGCCGTTTCCGGCT-
Ck7               CTGCCCCTCTCTAAGTAATGGTAAGATTCTTAGCTCTGTTGATGACTCCACCTAAAATACAATAGGGACAGCCGTTTCCGGCTG
Ck80              CTGCCCCTCTCTAAGTAATGGTAAGATTCTTAGCTCTGTTGATGACTCCACCTAAAATACAATAGGGACAGCCGTTTCCGGCTG
Ck81              CTGCCCCTCTCTAAGTAATGGTAAGATTCTTAGCTCTGTTGATGACTCCACCTAAAATACAATAGGGACAGCCGTTTCCGGCT-
Ck83              CTGCCCCTCTCTAAGTAATGGTAAGATTCTTAGCTCTGTTGATGACTCCACCTAAAATACAATAGGGACAGCCGTTTCCGGCTG
Ck85              -TGCCCCTCTCTAAGTAATGGTAAGATTCTTAGCTCTGTTGATGACTCCACCTAAAATACAATAGGGACAGCCGTTTCCGGCTG
Ck85_R            CTGCCCCTCTCTAAGTAATGGTAAGATTCTTAGCTCTGTTGATGACTCCACCTAAAATACAATAGGGACAGCCGTTTCCGGCT-
Ck88              CTGCCCCTCTCTAAGTAATGGTAAGATTCTTAGCTCTGTTGATGACTCCACCTAAAATACAATAGGGACAGCCGTTTCCGGCTG
Ck92              CTGCCCCTCTCTAAGTAATGGTAAGATTCTTAGCTCTGTTGATGACTCCACCTAAAATACAATAGGGACAGCCGTTTCCGGCTG
Ck94              CTGCCCCTCTCTAAGTAATGGTAAGATTCTTAGCTCTGTTGATGACTCCACCTAAAATACAATAGGGACAGCCGTTTCCGGCTG
Ck98              -TGCCCCTCTCTAAGTAATGGTAAGATTCTTAGCTCTGTTGATGACTCCACCTAAAATACAATAGGGACAGCCGTTTCCGGCTG
Dm100             CTGCCCCTCTCTAAGTAATGGTAAGATTCTTAGCTCTGTTGATGACTCCACCTAAAATACAATAGGGACAGCCGTTTCCGGCTG
Dm102             CTGCCCCTCTCTAAGTAATGGTAAGATTCTTAGCTCTGTTGATGACTCCACCTAAAATACAATAGGGACAGCCGTTTCCGGCT-
Dm104             CTGCCCCTCTCTAAGTAATGGTAAGATTCTTAGCTCTGTTGATGACTCCACCTAAAATACAATAGGGACAGCCGTTTCCGGCTG
Dm106             CTGCCCCTCTCTAAGTAATGGTAAGATTCTTAGCTCTGTTGATGACTCCACCTAAAATACAATAGGGACAGCCGTTTCCGGCTG
Dm108             --GCCCCTCTCTAAGTAATGGTAAGATTCTTAGCTCTGTTGATGACTCCACCTAAAATACAATAGGGACAGCCGTTTCCGGCTG
Dm110             CTGCCCCTCTCTAAGTAATGGTAAGATTCTTAGCTCTGTTGATGACTCCACCTAAAATACAATAGGGACAGCCGTTTCCGGCTG
Dm111             CTGCCCCTCTCTAAGTAATGGTAAGATTCTTAGCTCTGTTGATGACTCCACCTAAAATACAATAGGGACAGCCGTTTCCGGCT-
Dm112             CTGCCCCTCTCTAAGTAATGGTAAGATTCTTAGCTCTGTTGATGACTCCACCTAAAATACAATAGGGACAGCCGTTTCCGGCTG
Dm112_R           CTGCCCCTCTCTAAGTAATGGTAAGATTCTTAGCTCTGTTGATGACTCCACCTAAAATACAATAGGGACAGCCGTTTCCGGCTG
Dm113             CTGCCCCTCTCTAAGTAATGGTAAGATTCTTAGCTCTGTTGATGACTCCACCTAAAATACAATAGGGACAGCCGTTTCCGGCTG
Dm114             CTGCCCCTCTCTAAGTAATGGTAAGATTCTTAGCTCTGTTGATGACTCCACCTAAAATACAATAGGGACAGCCGTTTCCGGCTG
Dm115             CTGCCCCTCTCTAAGTAATGGTAAGATTCTTAGCTCTGTTGATGACTCCACCTAAAATACAATAGGGACAGCCGTTTCCGGCTG
Dm116             CTGCCCCTCTCTAAGTAATGGTAAGATTCTTAGCTCTGTTGATGACTCCACCTAAAATACAATAGGGACAGCCGTTTCCGGCTG
Dm117             -TGCCCCTCTCTAAGTAATGGTAAGATTCTTAGCTCTGTTGATGACTCCACCTAAAATACAATAGGGACAGCCGTTTCCGGCTG
Dm118             -TGCCCCTCTCTAAGTAATGGTAAGATTCTTAGCTCTGTTGATGACTCCACCTAAAATACAATAGGGACAGCCGTTTCCGGCTG
Dm119             CTGCCCCTCTCTAAGTAATGGTAAGATTCTTAGCTCTGTTGATGACTCCACCTAAAATACAATAGGGACAGCCGTTTCCGGCT-
Mg37              CTGCCCCTCTCTAAGTAATGGTAAGATTCTTAGCTCTGTTGATGACTCCACCTAAAATACAATAGGGACAGCCGTTTCCGGCT-
Mg38              CTGCCCCTCTCTAAGTAATGGTAAGATTCTTAGCTCTGTTGATGACTCCACCTAAAATACAATAGGGACAGCCGTTTCCGGCT-
Mg39              CTGCCCCTCTCTAAGTAATGGTAAGATTCTTAGCTCTGTTGATGACTCCACCTAAAATACAATAGGGACAGCCGTTTCCGGCTG
Mg40              CTGCCCCTCTCTAAGTAATGGTAAGATTCTTAGCTCTGTTGATGACTCCACCTAAAATACAATAGGGACAGCCGTTTCCGGCTG
Mg40_R            -TGCCCCTCTCTAAGTAATGGTAAGATTCTTAGCTCTGTTGATGACTCCACCTAAAATACAATAGGGACAGCCGTTTCCGGCTG
Mg41              CTGCCCCTCTCTAAGTAATGGTAAGATTCTTAGCTCTGTTGATGACTCCACCTAAAATACAATAGGGACAGCCGTTTCCGGCT-
Mg57              CTGCCCCTCTCTAAGTAATGGTAAGATTCTTAGCTCTGTTGATGACTCCACCTAAAATACAATAGGGACAGCCGTTTCCGGCTG
Mg58              CTGCCCCTCTCTAAGTAATGGTAAGATTCTTAGCTCTGTTGATGACTCCACCTAAAATACAATAGGGACAGCCGTTTCCGGCTG
Mg59              CTGCCCCTCTCTAAGTAATGGTAAGATTCTTAGCTCTGTTGATGACTCCACCTAAAATACAATAGGGACAGCCGTTTCCGGCT-
Mg60              CTGCCCCTCTCTAAGTAATGGTAAGATTCTTAGCTCTGTTGATGACTCCACCTAAAATACAATAGGGACAGCCGTTTCCGGCTG
Mg61              CTGCCCCTCTCTAAGTAATGGTAAGATTCTTAGCTCTGTTGATGACTCCACCTAAAATACAATAGGGACAGCCGTTTCCGGCTG
Mg64              CTGCCCCTCTCTAAGTAATGGTAAGATTCTTAGCTCTGTTGATGACTCCACCTAAAATACAATAGGGACAGCCGTTTCCGGCT-
Mg64_R            --GCCCCTCTCTAAGTAATGGTAAGATTCTTAGCTCTGTTGATGACTCCACCTAAAATACAATAGGGACAGCCGTTTCCGGCTG
Mg67              CTGCCCCTCTCTAAGTAATGGTAAGATTCTTAGCTCTGTTGATGACTCCACCTAAAATACAATAGGGACAGCCGTTTCCGGCT-
Mg70              -TGCCCCTCTCTAAGTAATGGTAAGATTCTTAGCTCTGTTGATGACTCCACCTAAAATACAATAGGGACAGCCGTTTCCGGCTG
Mg74              CTGCCCCTCTCTAAGTAATGGTAAGATTCTTAGCTCTGTTGATGACTCCACCTAAAATACAATAGGGACAGCCGTTTCCGGCT-
Mg77              CTGCCCCTCTCTAAGTAATGGTAAGATTCTTAGCTCTGTTGATGACTCCACCTAAAATACAATAGGGACAGCCGTTTCCGGCT-
Mg79              CTGCCCCTCTCTAAGTAATGGTAAGATTCTTAGCTCTGTTGATGACTCCACCTAAAATACAATAGGGACAGCCGTTTCCGGCTG
Nv120             CTGCCCCTCTCTAAGTAATGGTAAGATTCTTAGCTCTGTTGATGACTCCACCTAAAATACAATAGGGACAGCCGTTTCCGGCTG
Nv122             CTGCCCCTCTCTAAGTAATGGTAAGATTCTTAGCTCTGTTGATGACTCCACCTAAAATACAATAGGGACAGCCGTTTCCGGCTG
Nv123             CTGCCCCTCTCTAAGTAATGGTAAGATTCTTAGCTCTGTTGATGACTCCACCTAAAATACAATAGGGACAGCCGTTTCCGGCTG
Nv125             CTGCCCCTCTCTAAGTAATGGTAAGATTCTTAGCTCTGTTGATGACTCCACCTAAAATACAATAGGGACAGCCGTTTCCGGCTG
Nv127             --GCCCCTCTCTAAGTAATGGTAAGATTCTTAGCTCTGTTGATGACTCCACCTAAAATACAATAGGGACAGCCGTTTCCGGCTG
Nv130             CTGCCCCTCTCTAAGTAATGGTAAGATTCTTAGCTCTGTTGATGACTCCACCTAAAATACAATAGGGACAGCCGTTTCCGGC--
Nv131             -TGCCCCTCTCTAAGTAATGGTAAGATTCTTAGCTCTGTTGATGACTCCACCTAAAATACAATAGGGACAGCCGTTTCCGGCTG
Nv134             CTGCCCCTCTCTAAGTAATGGTAAGATTCTTAGCTCTGTTGATGACTCCACCTAAAATACAATAGGGACAGCCGTTTCCGGCT-
Nv134_R           CTGCCCCTCTCTAAGTAATGGTAAGATTCTTAGCTCTGTTGATGACTCCACCTAAAATACAATAGGGACAGCCGTTTCCGGCTG
Nv136             CTGCCCCTCTCTAAGTAATGGTAAGATTCTTAGCTCTGTTGATGACTCCACCTAAAATACAATAGGGACAGCCGTTTCCGGCTG
Nv138             CTGCCCCTCTCTAAGTAATGGTAAGATTCTTAGCTCTGTTGATGACTCCACCTAAAATACAATAGGGACAGCCGTTTCCGGC--
Pa140             CTGCCCCTCTCTAAGTAATGGTAAGATTCTTAGCTCTGTTGATGACTCCACCTAAAATACAATAGGGACAGCCGTTTCCGGCT-
Pa141             CTGCCCCTCTCTAAGTAATGGTAAGATTCTTAGCTCTGTTGATGACTCCACCTAAAATACAATAGGGACAGCCGTTTCCGGCTG
Pa143             -TGCCCCTCTCTAAGTAATGGTAAGATTCTTAGCTCTGTTGATGACTCCACCTAAAATACAATAGGGACAGCCGTTTCCGGCTG
Pa145             CTGCCCCTCTCTAAGTAATGGTAAGATTCTTAGCTCTGTTGATGACTCCACCTAAAATACAATAGGGACAGCCGTTTCCGGCT-
Pa147             CTGCCCCTCTCTAAGTAATGGTAAGATTCTTAGCTCTGTTGATGACTCCACCTAAAATACAATAGGGACAGCCGTTTCCGGCTG
Pa147_R           CTGCCCCTCTCTAAGTAATGGTAAGATTCTTAGCTCTGTTGATGACTCCACCTAAAATACAATAGGGACAGCCGTTTCCGGCT-
Pa152             CTGCCCCTCTCTAAGTAATGGTAAGATTCTTAGCTCTGTTGATGACTCCACCTAAAATACAATAGGGACAGCCGTTTCCGGCTG
Pa154             CTGCCCCTCTCTAAGTAATGGTAAGATTCTTAGCTCTGTTGATGACTCCACCTAAAATACAATAGGGACAGCCGTTTCCGGCTG
Pa156             CTGCCCCTCTCTAAGTAATGGTAAGATTCTTAGCTCTGTTGATGACTCCACCTAAAATACAATAGGGACAGCCGTTTCCGGCTG
Pa158             -TGCCCCTCTCTAAGTAATGGTAAGATTCTTAGCTCTGTTGATGACTCCACCTAAAATACAATAGGGACAGCCGTTTCCGGCTG

locus235 11 37
Ck1               -TGCATGGACCCGGATTCCACGACGGCGGCACAGCTG
Ck11              CTGCATGGACCCGGATTCCACGACGGCGGCACAGCTG
Ck21              CTGCATGGACCCGGATTCCACGACGGCGGCACAGCTG
Ck22              CTGCATGGACCCGGATTCCACGACGGCGGCACAGCTG
Ck26              CTGCATGGACCCGGATTCCACGACNGCGGCACAGCTG
Ck29              CTGCATGGACCCGGATTCCACGACGGCGGCACAGCTG
Ck32              CTGCNTGGACCCGGATTCCACGACGGCGGCACAGCTG
Ck49              CTGCATGGACCCGGATTCCACGACGGCGGCACAGCTG
Ck80              CTGCATGGACCCGGATTCCACGACGGCGGCACAGCTG
Ck83              CTGCATGGACCCGGATTCCACGACGGCGGCNCAGCTG
Mg72              -TGCATGGACCCGGATTCCACGACAGCGGCGCAGCTG

locus236 10 115
Ck20              CANCTTATCCTGCTATGANAAAACACATTTCTGCARATTTACATCTTCCAATTTATTTCTAATCTAGTCCATGGCCCATGGGAATATAGCCTTTGTATGTYCATTCTCTATGCTG
Ck21              CAACTTATCCTGCTATGASAAAACACATTTCTGCAAATTTACATCTTCCAATTTATTTCTAATCTAGTCCRTGGCCCATGGGAATATAGCCTTTGTATGTTCATTCTCTATGCTG
Ck32              CAACTTATCCTGCTATGASAAAACACATTTCTGCARATTTACATCTTCCAATTTATTTCTAATCTAGTCCATGGCCCATGGGAATATAGCCTTTGTATGTTCATTCTCTAKGCNG
Ck36              CAACTTATCCTGCTATGACAAAACACATTTCTGCARATTTACATCTTCCAATTTATTTCTAATCTAGTCCRTGGCCCATGGGAATATAGCCTTTGTATGTTCATTCTCTAKGCTG
Ck4               CAACNTATCCTGCTATGASAAAACACATTTNTGCAWATNTACATCTTCCAATTTATTTCTAATCTAGTCCATGGCCCATGGGAATATAGCCTTTGTATGTTCATTCTCTATGCTG
Ck7               CAACTTATCCTGCTATGASAAAACACATTNCTGCAAATTTACANCTTCNAATTTATTTCTAATCTAGTCCATGGCCYATGGGAATATAGCYTTTGTATGTTCATTCTCTATGCTG
Dm100             ---------CTGCTATGACAAAACACATTTCTGCAAATTTAYATCTTYCAATTTATTTCTANTCTAGTCCATGGCCCATGGGAATATAGCCTTTGTATGTTCMTTYTCTATGCNG
Dm117             ---------CTGCTATGACAAAACACATTTCTGCAAATTTATATCTTTCAATTTATTTCTAATCTAGTCCATGGCCCATGGGAATATAGCCTTTGTATGTTCCTTCTCTATGCTG
Mg72              CAACTTATCCTGCTATGACAAAACACATTTCTGNAAATTTACATCTTCCAATTTATTTCTAATCTAGTCCATGGCCCATGGGAATATAGNCTTTGTATGTTCATTCTCTATGCTG
Mg77              CAACTTATCCTGCTATGACAAAACACATTTCTGCAAATTTACATCTTCCAATTTATTTCTAATCTAGTCCATGGCCCATGGGAATATAGCCTTTGTATGTTCATTCTCTATGCTG

locus237 10 150
CaASU0020421      ATTGCTTGGAGAAAACATATACAACTTTGGGGAACTGCTTGCCCNTCCAATTGTAAGTTCATCTCAGTTCCTATCAGTTTCTTTTCATATTATTTATTCCATGGTTTCGTGCTTTAATTACAAAGNTGCTTTTGCAANNNNCTATGGCTG
Ck21              ATTGCTTGGAGAAAACATATACAACTTTGGGGAACTGCTTGCCCATCCAATTGTAAGTTCATCTCAATTCCTGTCAGTTTCTTTTCATATTATTTATTCCATGGTTTCGTGCTTTAATTACAAAGTTGCTTTTGCAACTGTCTATGGCTG
Ck49              ATTGCTTGGAGAAAACATATACAACTTTGGGGAACTGCTTGCCCATCCAATTGTAAGTTCATCTCAATTCCTGTCAGTTTCTTTTCATATTATTTATTCCATGGTTTCGTGCTTTAAYTACAAAGTTGCTTTNGCAACTGTCTATGGCTG
Ck81              ATTGCTTGGAGAAAACATATACAACTTTGGGGAACTGCTTGCCCATCCAATTGTAAGTTCATCTCAGTTCCTATCAGTTTCTTTTCATATTATTTATTCCATGGTTTCGTGCTTTWATTASAAAKTTGCTTTTGCAACTGTCTATGGMTG
Dm108             ATTGCTTGGAGAAAACATATACAACTTTGGGGAACNGCTTGCCCATCCAATTGTAAGTTCATCTCAGTTCCTATCAGTTTCTTTTCATATTATTTATTCCATGGNTNCGTGCTTTAATTNCAAAGTTGCTTTTGCAACTGTCTATGGCT-
Dm113             ATTGCTTGGAGAAAACATATACAACTTTGGGGAACTGCTTGCCCATCCAANTGTAAGTNCATCTCAGTTCCTATCAGTTTCTTTTCATATTATTTATTCCATGGTTTCGTGCTTTAATTACAAAGTTGCTTTTGCAACTGTCTATGGCTG
Nv122             ATTGCTTGGAGAAAACATATACAACTTTGGGGAACTGCTTGCCCATCCAATTGTAAGTTCATCTCAGTTCCTATCAGTTTCTTTTCATATTATTTATTCCATGGTTTCGTGCTTTAATTACAAAGTTGCTTTTGCAACTGTCTATGGCTG
Nv127             ----------------------------------CTGCTTGCCCATCCAATTGTAAGTTCATCTCAGTTCCTATCAGTTTCTTTTCATATTATTTATTCCATGGTTTCGTGCTTTAATTACAAAGTTGCTTTTGCAACTGTCTATGGCTG
Pa147_R           ATTGCNTGGAGNAAACATATACAACTTTGGGGAACTGCTTGCCCATCCAATTGTAAGTTCATCTCAGTTCCTATCAGTTTCTTTTCATATTATTTATTCCATGGTTTCGTGCTTTAATTACAAAGTTGCTTTTGCAACTGTCTATGGCTG
Pa154             ATTGCTTGGAGAAAACATATACAACTTTGGGGAACTGCTTGCCCATCCAATTGTAAGTTCATCTCAGTTCCTATCAGTTTCTTTTCATATTATTTATTCCATGGTTTCGTGCTTTAATTACAAAGTTGCTTTTGCAACTGTCTATGGCTG

locus238 13 48
Ck10              AGTTGGTTAGTGGTTGCTGGTTTTAGTTCAGGTCACGACTTCAGGCTG
Ck20              AGTTGGTTAGTGGTTGCTGGTTTTAGTTCAGGTCACGACTTCAGNCT-
Ck21              AGTTGGTTAGTGGTTGCTGGTTTTAGTTCAGGTCACGACTTCAGGCTG
Ck23              AGTTGGTTAGTGGTTGCTGGTTTTAGTTCAGGYCACGACTTCAGGCTG
Ck26              AGTTGGTTAGTGGTTGCTGGTTTTAGTTCAGGTCACGACTTCAGGCTG
Ck32              AGTTGGTTAGTGGTYGCTGGTTTTAGTTCAGGTCACGACTTCAGGCTG
Ck36              AGTTGGTTAGTGGTTGCTGGTTTTAGTTCAGGTCACGACTTCAGGCTG
Ck49              AGTTGGTTAGTGGTTGCTGGTTTTAGTTCAGGTCACGACTTCAGGCTG
Dm104             AGTTGGTTAGTGGTTGCTGGTTTTAGTTCAGGTCACGACYTCAGGCTG
Dm112_R           AGTTGGTTAGTGGTTGCTGGTTTTAGTTCAGGTCACGACTTCAGGCTG
Nv130             AGTTGGTTAGTGGTTGCTGGTTTTTGTTCAGGTCACGACTTCNGGCTG
Nv131             AGTTGGTTAGTGGTTGCTGGTTTTTGTTCAGGTCACGACTTCAGGCTG
Nv136             AGTTGGTTAGTGGTTGCTGGTTTTTGTTCAGGTCACGACTTCAGGCNG

locus239 42 208
Ck1               ATATAAAAATGCAACTACTCTTGGATACCTGAGCTCAACACAAGCATTGGCAGATTATGCAACATTAATTATCGATCTTAAGGCCAATTTGTCAGCACAAAATTCTCCTRTCGTGGTTTTCGGAGGTTCTTATGGCGGAAGTTAGTGCTTTTAACATCAATTTTATTTCGKTTTTAATTTTTTAATTGTTGCATTACAAAATTTGCTG
Ck10              ATATAAAAATGCAACTACTCTTGGATACCTGAGCTCAACACAAGCATTGGCAGATTATGCAACATTAATTATCGATCTTAAGGCCAATTTGTCAGCACAAAATTCTCCTGTCGTGGTTTTCGGAGGTTCTTATGGCGGAAGTTAGTGCTTTTAACATCAATTTTATTTCGGTTTTAATTTTTTAATTGTTGCATTACAAAATTTGCTG
Ck11              ATATAAAAATGCAACTACTCTTGGATACCTGAGCTCAACACAAGCATTGGCAGATTATGCAACATTAATTATCGATCTTAAGGCCAATTTGTCAGCACAAAATTCTCCTGTCGTGGTTTTCGGAGGTTCTTATGGCGGAAGTTAGTGCTTTTAACATCAATTTTATTTCGGTTTTAATTTTTTAATTGTTGCATTACAAAATTTGCTG
Ck2               ATATAAAAATGCAACTACTCTTGGATACCTGAGCTCAACACAAGCATTGGCAGATTATGCAACATTAATTATCGATCTTAAGGCCAATTTGTCAGCACAAAATTCTCCTGTCGTGGTTTTCGGAGGTTCTTATGGCGGAAGTTAGTGCTTTTAACATCAATTTTATTTCGGTTTTAATTTTTTAATTGTTGCATTACAAAATTTGCTG
Ck21              ATATAAAAATGCAACTACTCTTGGATACCTGAGCTCAACACAAGCATTGGCAGATTATGCAACATTAATTATCGATCTTAAGGCCAATTTGTCAGCACAAAATTCTCCTGTCGTGGTTTTCGGAGGTTCTTATGGCGGAAGTTAGTGCTTTTAACATCAATTTTATTTCGGTTTTAATTTTTTAATTGTTGCATTACAAAATTTGCTG
Ck23              ATATAAAAATGCAACTACTCTTGGATACCTGAGCTCAACACAAGCATTGGCAGATTATGCNACATTAATTATCGATCTTAAGGCCAATTTGTCAGCACAAAATTCTCCTGTCGTGGTTTTCGGAGGTTCTTATGGCGGAAGTTAGTGCTTTTAACATCAATTTTACTTCGGTTTTAATTTTTTAATTGTTGCATTACAAAATTTGCTG
Ck26              ATATAAAAATGCAACTACTCTTGGATACCTGAGCTCAACACAAGCATTGGCAGATTATGCAACATTAATTATCGATCTTAAGGCCAATTTGTCAGCACAAAATTCTCCTGTCGTGGTTTTCGGAGGTTCTTATGGCGGAAGTTAGTGCTTTTAACATCAATTTTATTTCGGTTTTAATTTTTTAATTGTTGCATTACAAAATTTGCTG
Ck29              ATATAAAAATGCAACTACTCTTGGATACCTGAGCTCAACACAAGCATTGGCAGATTATGCAACATTAATTATCGATCTTAAGGCCAATTTGTCAGCACAAAATTCTCCTGTCGTGGTTTTCGGAGGTTCTTATGGCGGAAGTTAGTGTTTTTAACATCAATTTTATTTCGGTTTTAATTTTTTAATTGTTGCATTACAAAATTTGCTG
Ck3               ATATAAAAATGCAACTACTCTTGGATACCTGAGCTCAACACAAGCATTGGCAGATTATGCAACATTAATTATCGATCTTAAGGCCAATTTGTCAGCACAAAATTCTCCTGTCGTGGTTTTCGGAGGTTCTTATGGCGGAAGTTAGTGCTTTTAACATCAATTTTATTTCGGTTTTAATTTTTTAATTGTTGCATTACAAAATTTGCTG
Ck32              ATATAAAAATGCAACTACTCTTGGATACCTGAGCTCAACACAAGCATTGGCAGATTATGCAACATTAATTATCGATCTTAAGGCCAATTTGTCAGCACAAAATTCTCCTGTCGTGGTTTTCGGAGGTTCTTATGGCGGAAGTTAGTGTTTTTAACATCAATTTTATTTCGGTNTTAATTTTTTAATTGTTGCATTACAAAATTTGCTG
Ck34              ATATAAAAATGCAACTACTCTTGGATACCTGAGCTCAACACAAGCATTGGCAGATTATGCAACATTAATTATCGATCTTAAGGCCAATTTGTCAGCACAAAATTCTCCTGTCGTGGTTTTCGGAGGTTCTTATGGCGGAAGTTAGTGCTTTTAACATCAATTTTATTTCRGTTTTAATTTTTTAATTGTTGCAKTACAAAATTWGCTG
Ck35              ATATAAAAATGCAACTACTCTTGGATACCTGAGCTCAACACAAGCATTGGCAGATTATGCAACATTAATTATCGATCTTAAGGCCAATTTGTCAGCACAAAATTCTCCTGTCGTGGTTTTCGGAGGTTCTTATGGCGGAAGTTAGTGCTTTTAACATCAATTTTATTTCRGTTTTAATTTTTTAATTGTTGCAKTACAAAATTTGCT-
Ck36              ATATAAAAATGCAACTACTCTTGGATACCTGAGCTCAACACAAGCATTGGCAGATTATGCAACATTAATTATCGATCTTAAGGCCAATTTGTCAGCACAAAATTCTCCTGTCGTGGTTTTCGGAGGTTCTTATGGCGGAAGTTAGTGTTTTTAACATCAATTTTATTTCGGTKNTAATTTTTTAATTGTTGCATTACAAAATTTGCTG
Ck4               ATATAAAAATGCAACTACTCTTGGATACCTGAGCTCAACACAAGCATTGGCAGATTATGCAACATTAATTATCGATCTTAAGGCCAATTTGTCAGCACAAAATTCTCCTGTCGTGGTTTTCGGAGGTTCTTATGGCGGAAGTTAGTGCTTTTAACATCAATTTTATTTCGGTTTTAATTTTTTAATTGTTGCATTACAAAATTTGCTG
Ck7               ATATAAAAATGCAACTACTCTTGGATACCTGAGCTCAACACARGCATTGGCAGATTATGCAACATTAATTATCGATCTTAAGGCCAATTTGTCAGCACAAAATTCTCCTGTCGTGGTTTTCGGAGGTTCTTATGGCGGAAGTTAGTGCTTTTAACATCAATTTTATTTCGGTTTTAATTTTTTAATTGTTGCATTACAAAATTTGCTG
Dm100             ATATAAAAATGCAACTACTCTTGGATACCTGAGCTCAACACAAGCATTGGCAGATTATGCAACATTAATTATCGATCTTAAGGCCAATTTGTCAGCACAAAATTCTCCTGTCGTGGTTTTCGGAGGTTCTTATGGCGGAAGTTAGTGCTTTTAACATCAATTTTATTTCGGTTTTAATTTTTTAATTGTTGCATTACAAAATTTGCTG
Dm104             ATATAAAAATGCAACTACTCTTGGATACCTGAGCTCAACACAAGCATTGGCAGATTATGCAACGTTAATTATCGATCTTAAGGCCAATTTGTCAGCACAAAATTCTCCTGTCGTGGTTTTCGGAGGTTCTTATGGCGGAAGTTAGTGCTTTTAACATCAATTTTATTTCGCTTTTAATTTTTTAATTGTTGCATTACAAAATTTGCTG
Dm106             ATATAAAAATGCAACTACTCTTGGATACCTGAGCTCAACACAAGCATTGGCAGATTATGCAACGTTAATTATCGATCTTAAGGCCAATTTGTCAGCACAAAATTCTCCTGTCGTGGTTTTCGGAGGTTCTTATGGCGGAAGTTAGTGCTTTTAACATCAATTTTATTTCGCTTTTAATTTTTTAATTGTTGCATTACAAAATTTGCTG
Dm116             ATATAAAAATGCAACTACTCTTGGATACCTGAGCTCAACACAAGCATTGGCAGATTATGCAACATTAATTATCGATCTTAAGGCCAATTTGTCAGCACAAAATTCTCCTGTCGTGGTTTTCGGAGGTTCTTATGGCGGAAGTTAGTGCTTTTAACATCAATTTTATTTCGGTTTTAATTTTTTAATTGTTGCATTACAAAATTTGCTG
Mg37              ATATARAAATGCAACTACTCTTGGATACCTGAGCTCAACACAAGCATTGGCAGATTATGCAACATTAATTATCGATCTTAAGGCCAATTTGTCAGCACAAAATTCTCCTGTCGTGGTTTTCGGAGGTTCTTATGGCGGAAGTTAGTGCTTTTRACATCAATTTTRTTTCGGTNKKAATTTTTTAATTGTTGCATTACAMAATTTGCTG
Mg38              ATATAAAAATGCAACTACTCTTGGATACCTGAGCTCAACACAAGCATTGGCAGATTATGCAACATTAATTATCAATCTTAAGGCCAATTTGTCAGCACAAAATTCTCCTGTCGTGGTTTTCGGAGGTTCTTATGGCGGAAGTTAGTGCTTTTAACATCAATTTTATTTCGGTTTTAATTTTTTAATTGTTGCATTACAAAATTTGCTG
Mg39              ATATAAAAATGCAACTACTCTTGGATACCTGAGCTCAACACAAGCATTGGCAGATTATGCAACATTAATTATCRATCTTAAGGCCAATTTGTCAGCACAAAATTCTCCTGTCGTGGTTTTCGGAGGTTCTTATGGCGGAAGTTAGTGCTTTTAACATCAATTTTATTTCGGTTTTAATTTTTTAATTGTTGCATTACAAAATTTGCTG
Mg40              ATATAAAAATGCAACTACTCTTGGATACCTGAGCTCAACACAAGCATTGGCAGATTATGCAACATTAATTATCGATCTTAAGGCCAATTTGTCAGCACAAAATTCTCCTGTCGTGGTTTTCGGAGGTTCTTATGGCGGAAGTTAGTGCTTTTAACATCAATTTTATTTCGGTTTTAA-TTTTTAATTGTTGCATTACAAAATTTGCTG
Mg40_R            ATATAAAAATGCAACTACTCTTGGATACCTGAGCTCAACACAAGCATTGGCAGATTATGCAACATTAATTATCGATCTTAAGGCCAATTTGTCAGCACAAAATTCTCCTGTCGTGGTTTTCGGAGGTTCTTATGGCGGAAGTTAGTGCTTTTAACATCAATTTTATTTCGGTTTTAA-TTTTTAATTGTTGCATTACAAAATTTGCTG
Mg41              ATATAAAAATGCAACTACTCTTGGATACCTGAGCTCAACACAAGCATTGGCAGATTATGCAACATTAATTATCGATCTTAAGGCCAATTTGTCAGCACAAAATTCTCCTGTCGTGGTTTTCGGAGGTTCTTATGGCGGAAGTTAGTGCTTTTAACATCAATTTTATTTCGGTTTTAA-TTTTTAATTGTTGCATTACAAAATTTGCTG
Mg58              ATATAAAAATGCAACTACTCTTGGATACCTGAGCTCAACACAAGCATTGGCAGATTATGCAACATTAATTATCRATCTTAAGGCCAATTTGTCAGCACAAAATTCTCCTGTCGTGGTTTTCGGAGGTTCTTATGGCGGAAGTTAGTGCTTTTAACATCAATTTTATTTCGGTTTTAATTTTTTAATTGTTGCATTACAAAATTTGCTG
Mg59              ATATAAAAATGCAACTACTCTTGGATACCTGAGCTCAACACAAGCATTGGCAGATTATGCAACATTAATNATCGATCTTAAGGCCAATTTGTCAGCACAAAATTCTCCTGTCGTGGTTTTCGGAGGTTCTTATGGCGGAAGTTAGTGCTTTTAACATCAATTTTATTTCGGTTTTAA-TTTTTAATTGTTGCATTACAAAATTTGCTG
Mg60              ATATAAAAATGCAACTACTCTTGGATACCTGAGCTCAACACAAGCATTGGCAGATTATGCAACATTAATTATCGATCTTAAGGCCAATTTGTCAGCACAAAATTCTCCTGTCGTGGTTTTCGGAGGTTCTTATGGCGGAAGTTAGTGCTTTTAACATCAATTTTATTTCGGTTTTAATTTTTTAATTGTTGCATTACAAAATTTGCTG
Mg61              ATATAAAAATGCAACTACTCTTGGATACCTGAGCTCAACACAAGCATTGGCAGATTATGCAACATTAATTATCGATCTTAAGGCCAATTTGTCAGCACAAAATTCTCCTGTCGTGGTTTTCGGAGGTTCTTATGGCGGAAGTTAGTGCTTTTAACATCAATTTTATTTCGGTTTTAATTTTTTAATTGTTGCATTACAAAATTTGCTG
Mg64              ATATAAAAATGCAACTACTCTTGGATACCTGAGCTCAACACAAGCATTGGCAGATTATGCAACATTAATTATCGATCTTAAGGCCAATTTGTCAGCACAAAATTCTCCTGTCGTGGTTTTCGGAGGTTCTTATGGCGGAAGTTAGTGCTTTTAACATCAATTTTATTTCGGTTTTAATTTTTTAATTGTTGCATTACAAAATTTGCTG
Mg64_R            ATATAAAAATGCAACTACTCTTGGATACCTGAGCTCAACACAAGCATTGGCAGATTATGCAACATTAATTATCGATCTTAAGGCCAATTTGTCAGCACAAAATTCTCCTGTCGTGGTTTTCGGAGGTTCTTATGGCGGAAGTTAGTGCTTTTAACATCAATTTTATTTCGGTTTTAATTTTTTAATTGTTGCATTACAAAATTTGCTG
Mg67              ATATAAAAATGCAACTACTCTTGGATACCTGAGCTCAACACAAGCATTGGCAGATTATGCAACATTAATTATCGATCTTAAGGCCAATTTGTCAGCACAAAATTCTCCTGTCGTGGTTTTCGGAGGTTCTTATGGCGGAAGTTAGTGCTTTTAACATCAATTTTATTTCGGTTTTAATTTTTTAATTGTTGCATTACAAAATTTGCTG
Mg69              ATATAAAAATGCAACTACTCTTGGATACCTGAGCTCAACACAAGCATTGGCAGATTATGCAACATTAATTATCGATCTTAAGGCCAATTTGTCAGCACAAAATTCTCCTGTCGTGGTTTTCGGAGGTTCTTATGGCGGAAGTTAGTGCTTTTAACATCAATTTTATTTCGGTTTTAATTTTTTAATTGTTGCATTACAAAATTTGCTG
Mg70              ATATAAAAATGCAACTACTCTTGGATACCTGAGCTCAACACAAGCATTGGCAGATTATGCAACATTAATTATCGATCTTAAGGCCAATTTGTCAGCACAAAATTCTCCTGTCGTGGTTTTCGGAGGTTCTTATGGCGGAAGTTAGTGCTTTTAACATCAATTTTATTTCGGTTTTAATTTTTTAATTGTTGCATTACAAAATTTGCTG
Mg72              ATATAAAAATGCAACTACTCTTGGATACCTGAGCTCAACACAAGCATTGGCAGATTATGCAACATTAATTATCGATCTTAAGGCCAATTTGTCAGCACAAAATTCTCCTGTCGTGGTTTTCGGAGGTTCTTATGGCGGAAGTTAGTGCTTTTAACATCAATTTTATTTCGGTTTTAATTTTTTAATTGTTGCATTACAAAATTTGCTG
Mg74              ATATAAAAATGCAACTACTCTTGGATACCTGAGCTCAACACAAGCATTGGCAGATTATGCAACATTAATTATCGATCTTAAGGCCAATTTGTCAGCACAAAATTCTCCTGTCGTGGTTTTCGGAGGTTCTTATGGCGGAAGTTAGTGCTTTTAACATCAATTTTATTTCGGTTTTAATTTTTTAATTGTTGCATTACAAAATTTGCTG
Mg77              ATATAAAAATGCAACTACTCTTGGATACCTGAGCTCAACACAAGCATTGGCAGATTATGCAACATTAATTATCGATCTTAAGGCCAATTTGTCAGCACAAAATTCTCCTGTCGTGGTTTTCGGAGGTTCTTATGGCGGAAGTTAGTGCTTTTAACATCAATTTTATTTCGGTTTTAATTTTTTAATTGTTGCATTACAAAATTTGCTG
Mg79              ATATAAAAATGCAACTACTCTTGGATACCTGAGCTCAACACAAGCATTGGCAGATTATGCAACATTAATTATCGATCTTAAGGCCAATTTGTCAGCACAAAATTCTCCTGTCGTGGTTTTCGGAGGTTCTTATGGCGGAAGTTAGTGCTTTTAACATCAATTTTATTTCGGTTTTAATTTTTTAATTGTTGCATTACAAAATTTGCTG
Nv122             ATATAAAAATGCAACTACTCTTGGATACCTGAGCTCAACACAAGCATTGGCAGATTATGCAACATTAATTATCGATCTTAAGGCCAATTTGTCAGCACAAAATTCTCCTGTCGTGGTTTTCGGAGGTTCTTATGGCGGAAGTTAGTGCTTTTAACATCAATTTTATTTCGGTTTTAATTTTTTAATTGTTGCATTACAAAATTTGCTG
Nv130             ATATAAAAATGCAACTACTCTTGGATACCTGAGCTCAACACAAGCATTGGCAGATTATGCAACATTAATTATCGATCTTAAGGCCAATTTGTCAGCACAAAATTCTCCTGTCGTGGTTTTCGGAGGTTCTTATGGCGGAAGTTAGTGCTTTTAACATCAATTTTATTTCGGTNTTAATTTTTTAATTGTTGCATTACAAAATTTGCTG
Nv134_R           ATATAAAAATGCAACTACTCTTGGATACCTGAGCTCAACACAAGCATTGGCAGATTATGCAACATTAATTATCGATCTTAAGGCCAATTTGTCAGCACAAAATTCTCCTGTCGTGGTTTTCGGAGGTTCTTATGGCGGAAGTTAGTGCTTTTAACATCAATTTTATTTCGGTTTTAATTTTTTAATTGTTGCATTACAAAATTTGCTG
Nv138             ATATAAAAATGCAACTACTCTTGGATACCTGAGCTCAACACAAGCATTGGCAGATTATGCAACATTAATTATCGATCTTAAGGCCAATTTGTCAGCACAAAATTCTCCNGTCGTGGTTTTCGGAGGTTCTTATGGCGGAAGTTAGTGCTTTTAACATCAANTTTATTTCGGTTTTAATTTTTTAATTGTTGCATTACAAAATTTGCTG

locus240 10 230
Ck1               ACTTTGTGCTATTTGTGTTTGTTAGGCTGTAGTGTTTAGGGCCAGTTTATTGTACTGCCTCGGTTTTNATGTTATTGAGAAATAGAATGGATCGAAAATGCACTTTGGCGTGTCTTAGGTGCTTGGAACTTTCAATCGCCTAAGTAATTAATTAGTTCTTTTTGGATTTAGAGATTTATNTGNTTGCTTGTGAAGGTAGGGAGATGAAGTTTGATGATACTGATCAGCTG
Ck10              ACTTTGTGCTATTTGTGTTTGTTAGGCTGTAGTGTTTAGGGCCAGTTTATTGTACYGCCTCGGTTTTTATGTTATTGAGAAATAGAATGGATCGAAAATGCACTTTGGCGTGTCTTAGGTGCTTGGAACTTTCAATCGCCTAAGTAATTAATTAGTTCTTTTTGGATTTAGAGATTTATKTGATTGCTTGTGAAGGTAGGGAGATGAAGTTTGATGATACTGATCAGCTG
Ck21              ACTTTGTGCTATTTGTGTTTGTTAGGCTGTAGTGTTTAGGGCCAGTTTATTGTACYGCCTCGGTTTTTATGTTATTGAGAAATAGAATGGATCGAAAATGCACTTTGGCGYGTCTTAGGTGCTTGGAACTTTCAATCGCCTAAKTAWTTAATTAGTTCTTTTTGGATTTAGAGATTTATGTGATTGCTTGTGAAGGTAGGGAGATGAAGTTTGATGATACTGATCAGCTG
Ck3               ACTTTGTGCTATTTGTGTTTGTTAGGCTGTAGTGTTTAGGGCCAGTTTATTGTACTGCCTCGGTTTTTATGTTATTGAGAAATAGAATGGATCGAAAATGCACTTTGGCGTGTCTTAGGTGCTNGGAACTTTCAATCGCCTAAGTAATTAATNAGTTCTTTTTGGATTTAGAGATTTATTTGATTGCTTGTGAANGTAGGGAGATGAAGTTTGATGATACTGATCAGCTG
Ck34              ACTTTGTGCTATTTGTGTTTGTTAGGCTGTAGTGTTTAGGGCCAGTTTATTGTACTGCCTCRGTTTTTATGTTATTGAGAAATAGAATGGATCGAAAATRCACTTTGGCGTGTCTTANGTGCTTGGAACTTTCAATCRCCTAAGTAATTAATTAGTTCTTTTTGGATTTAGAGATTTATKTGATTGCTTGTGAAGGTAGGGAGATGAAGTTTGATGATACTGATCAGCTG
```
