## Supplemental Materials 1 for "Pronounced Genetic Separation Among Varieties of the *Primula cusickiana* Species Complex, a Great Basin Endemic": UniqueReps.gphocs (part 3 of 4)

```
Dm111             AGTAATTCTTTGGAAAAGCCCGGTTCTCTTTGTCTTCGAGCTTTCATTCCTCAATCCACTGATTCGTTCCTTCATATACCTCCCCACCAATAGATAGAGACAAATAGGAATAACCGAACCACATCTACAAAATGCCAGTACCATGCAG
Dm114             AGTAATTCTTTGGAAAAGCCCGGTTCTCTTTGTCTTCGAGCTTTCATTCCTCAATCCACTGATTCGTTCCTTCATATACCTCCCCACCAATAGATAGAGACAAATAGGAATAACCGAACCACATCTACAAAATGCCAGTACCATGCA-
Dm116             AGTAATTCTTTGGAAAAGCCCGGTTCTCTTTGTCTTCGAGCTTTCATTCCTCAATCCACTGATTCGTTCCTTCATATACCTCCCCACCAATAGATAGAGACAAATAGGAATAACCGAACCACATCTACAAAATGCCAGTACCATGCA-
Dm117             AGTAATTCTTTGGAAAAGCCCGGTTCTCTTTGTCTTCGAGCTTTCATTCCTCAATCCACTGATTCGTTCCTTCATATACCTCCCCACCAATAGATAGAGACAAATAGGAATAACCGAACCACATCTACAAAATGCCAGTACCATGCA-
Mg40              AGTAATTCTTTGGAAAAGCCCGGTTCTCTTTGTCTTCGAGCTTTCATTCCTCAATCCACTGATTCGTTCCTTCATATACCTCCCCACCAATAGATAGAGACAAATAGGAATAACCGAACCACATCTACAAAATGCCAGTACCATGCAG
Mg40_R            AGTAATTCTTTGGAAAAGCCCGGTTCTCTTTGTCTTCGAGCTTTCATTCCTCAATCCACTGATTCGTTCCTTCATATACCTCCCCACCAATAGATAGAGACAAATAGGAATAACCGAACCACATCTACAAAATGCCAGTACCATGCA-
Nv125             AGTAATTCTTTGGAAAAGCCCGGTTCTCTTTGTCTTCGAGCTTTCATTCCTCAATCCACTGATTCGTTCCTTCATATACCTCCCCACCAATAGATAGAGACAAATAGGAATAACCGAACCACATCTACAAAATGCCAGTACCATGCA-
Pa147_R           AGTAATTCTTTGGAAAAGCCCGGTTCTCTTTGTCTTCGAGCTTTCATTCCTCAATCCACTGATTCGTTCCTTCATATACCTCCCCACCAATAGATAGAGACAAATAGGAATAACCGAACCACATCTACAAAATGCCAGTACCATGCAG
Pa154             AGTAATTCTTTGGAAAAGCCCGGTTCTCTTTGTCTTCGAGCTTTCATTCCTCAATCCACTGATTCGTTCCTTCATATACCTCCCCACCAATAGATAGAGACAAATAGGAATAACCGAACCACATCTACAAAATGCCAGTACCATGCA-
Pa158             AGTAATTCTTTGGAAAAGCCCGGTTCTCTTTGTCTTCGAGCTTTCATTCCTCAATCCACTGATTCGTTCCTTCATATACCTCCCCACCAATAGATAGAGACAAATAGGAATAACCGAACCACATCTACAAAATGCCAGTACCATGCAG

locus499 15 244
Ck2               ACCATTGCCATCTCTTATGACCCCACTATAATCCGAATTCCCAGAGTAGCCTTCCCTACTTCTTCAAAGTTCATCTTGATGTGATTTGAAGAGGAAATTGCCACAATATTGAGATAGATATGGTCTGCATTTTTTCAATCACCTTAACGAAGGGGGTGGACTTCAACCAAGTCAGCCCTTCTTATGAAGTGNCTATGGAGATTTCCAAAGGAAAAGAAAAAGCCGTGGTGCTCATRTTTAGCTG
Ck35              ACCATTGCCATCTCTTNTGACCCCACTATAATCCGAATTCCCAGAGTAGCCTTCCCTACTTCTTCAAAGTTCATCTTGATGTGATTTGAAGAGGAAATTGCCACAATATTGAGATAGATATGGTCTGAATTTTTTCAATCACCTTAACGAAGGGGGTGGACTTCAACCAAGTCAGCCCTTCTTATGAAGNGCCTATGGAGATTTCCAAAGGAAAAGAAAAAGCCGTGGTGCTCATATTTAGCTG
Ck54              ACCATTGCCATCTCTTATGACCCCACTATAATCCGAATTCCCAGAGTAGCCTTCCCTACTTCTTCAAAGTTCATCTTGATGTGATTTGAAGAGGAAATTGCCACAATATTGAGATAGATATGGTCTGAATTTTTTCAATCACCTTAACGAAGGGGGTGGACTTCAACCAAGTCAGCCCTTCTTATGAAGTGCCTATGGAGATTTCCAAAGGAAAAGAAAAAGCCGTGGTGCTCATATTTAGCTG
Ck85_R            ACCATTGCCATCTCTTATGACCCCACTATAATCCGAATTCCCAGAGTAGCCTTCCCTACTTCTTCAAAGTTNATCTTGATGTGATTTGAAGAGGAAATTGCCACAATAYTGNGATAGATATGGTCTGAATTTTTTCAATCACCTTAACGAAGGGGGTGGACTTCAACCAAGTCAGCCCTTCTTATGAAGTGCCTATGGAGATTTCCAAAGGAAAAGAAAAAGCCGTGGTGCNCATATTTAGCTG
Ck88              ACCATTGCCAYCTCTTATGACCCCACTATAATCCGAATTCCCAGAGTAGCCTTCCCTACTTCTTCAAAGTTCATCTTGATGTGATTTGAAGAGGAAATTGCCACAATATTGAGATAGATATGGTCTGAATTTTTTCAATCACCTTAACGAAGGGGGTGGACTTCAACCAAGTCAGCCCTTCTTATGAAGTGCCTATGGAGATTTCCAAAGGAAAAGAAAAAGCCGTGGTGCTCATATTTAGCTG
Dm108             ACCATTGCCATCTCTTATGACCCCACTATAATCCGAATTCCCAGAGTAGCCTTYYCTACTTCTTCAAAGTTCATCTTGATGTGATTTGAAGAGGAANTTGCCACAATATTGAGATAGATATGGTCTGMATTTTTTCAATCACCTTAACGAANGGGGTGGACTTCAACCAAGTCANCCCTTCTTATGAAGTGCCTATGGAGATTTCCAAAGGAAAAGAAAAAGCCGTGGTGCTCATATTTAGCTG
Mg40              ACCATTGCCATCTCTTATGACCCCACTATAATCCGAATTCNCAGAGTAGCCNTCCCTACTTCTTCAANGTTCATCTTGATGTGATTTGAAGAGGAAATTGCCACAATATTGAGATAGATATGGTCTGCATTTTTTCAATCACCTTAACGAAGGGGGTGNACNTCAACCAAGTCAGNCCTTCTTATGAAGTGCCTATGNAGATTTCNAAAGGAAAAGAAAAANCCGTGGNGCTCATATTTAGCTG
Mg59              ACCATTGCCATCNCTTATGACCCCACTATAATCCGAATTCCCAGNGTAGCCTTCCCTACTTCTTCAAAGTTCATCTTGATGTGATTTGAAGAGGANATTGCCACAATATTGAGATAGRTATGGTCTGCATTTTTTCAATCNCCTTAACGAAGGGGGTGGACTTCAACCAAGTCAGCCCTTCTTATGAAGTGCCNATGGAGATNTCCAAAGGAAAAGAAAAAGCCGTGGTGCTCATATTTAGCTG
Mg61              ACCATTGCCATCTCTTATGACCCCACTATAATCCGAATTCCCAGAGTAGCCTTCCCTACTTCTTCAAAGTTCATCTTGATGTGATTTGAAGAGGAAATTGCCACAATATTGAGATAGATATGGTCTGAATTTTTTCAATCACCTTAACGAAGGGGGTGGACTTCAACCAAGTCAGCCCTTCTTATGAAGTGCCTATGGAGATTTCCAAAGGAAAAGAAAAAGCCGTGGTGCTCATATTTAGCTG
Mg67              ACCATTGCCATCTCTTATGACCCCACTATAATCCGAATTCCCAGAGTAGCCTTCCCTACTTCTTCAAAGTTCATCNTGATGTGATTTGAAGAGGAAATTGCCACAATATTGAGATAGATATGGTCTGAATTTTTTCAATCACCTTAACGAAGGGGGTGGACTTCAACNAAGTCAGCCCTTCTTATGAAGTGCCTATGNAGATTTCCAAAGGAAAAGAAAAAGCCGTGGTGCTCATATTTAGCNG
Mg70              ACCATTGCCATCTCTTATGACCCCACTATAATCCGAATTCCCAGAGTAGCCTTCCCTACTTCTTCAAAGTTCATCTTGATGTGATTTGAAGAGGAAATTGCCACAATATTGAGATAGATATGGTCTGAATTTTTTCAATCACCTTAACGAAGGGGGTGGACTTCAACCAAGTCAGCCCTTCTTATGAAGTGCCTATGNAGATTTCCAAAGGAAAAGAAAAAGCCGTGGTGCTCATATTNAGCTG
Mg79              ACCATTGCCATCTCTTATGACCCCACTATAANCCGAATTCCCAGAGTAGCCTTCCCTACTTCTTCAAAGNTCATCTTGANGTGATNTGAAGAGGAAATNGCCACAATATTGAGATAGATATGGTCTGAATTTTTTCAATCACCTTAACGARGGGGGTGGACTTCAACCAAGTCAGCCCTTCTTATGAAGTGCCTATGGAGATTTCCAAAGGAAAAGAAAAAGCCGTGGNGCNCATATTTAGCNG
Nv134_R           ACCATTGCCATCTCTTATGACCCCACTATAATCCGAATTCCCAGAGTANCCTTCCCTACTTCTTCAAAGTTCATCTTGATGTGNTTTGAAGAGGAAANTGCCACAATATTGAGATAGATATGGTCTGAATTTTTTCAATCACCTTAACGAAGGGGGTGGACTTCAACCAAGTCAGCCCTTCTTATGAAGTGCCTATGGAGATTTCCAAAGGAAAAGAAAAAGCCGTGGTGCTCATATTTAGCTG
Nv138             ACCATTGCCATCTCTTATGACCCCACTATAATCCGAATTCCCAGAGTAGCCTTCCCTACTTCTTCAAAGTTCATCTTGATGTGATTTGAAGAGGAAATTGCCACAATATTGAGATAGATATGGTCTGAATTTTTTCAATCACCTTAACGAAGGGGGTGGACTTCAACCAAGTCAGCCCTTCTTATGAAGTGCCTATGGAGATTTCCAAAGGAAAAGAAAAAGCCGTGGTGCTCATATTTAGCTG
Pa143             ACCATTGCCATCTCTTATGACCCCACTATAATCCGANTTCCCAGAGTAGCCTTCCCTACTTCTTCAAAGTTCATCTTGATGTGATTTGAAGAGGAAATTGCCACAATATTGAGATAGATATGGTCTGCATTTTTTCAATCACCTTAACGAAGGGGGTGGACTTCAACCAAGTCAGCCCTTCTTATGAAGTGCCTATGGAGATTTCCAAAGGAAAAGAAAAAGCCGTGGTGCTCATATTTAGCTG

locus500 13 169
CaASU0020421      CTGCTTATTCCACAAATATTACACATAAGAAAATGTTTTAATGGGGTACACAAGAGGTGAGCAGAAGCTTGAATTTAAATAATTGTTGTATGTAAATCCCACATCCTTGTTCAAGTGTATAGAATCACAAGGATTTAGATACGCAAGCTCTCTTTTCTCTCAAATGCTG
Ck80              CTGCTTATTCCACAAATATTACACATAAGAAAATGTTTTAATGGGGTACACAAGAGGTGAGCAGAAGCTTGAATTTAAATAATTGTTGTATGTAAATCCCACATCCTTGNTCAAGTGTATAGAATCACAAGGATTC-----CGCAAGCTCTCTTTTCTCTCAAATGCTG
Ck81              -TGCTTATTCCACAAATATTACACATAAGAAAATRTTTTAATGGGGTACACAAGAGNTGAGCAGAAGCTTGAATTTAAATAATTGTTGTATGTAAATCCCACATCCTTGTTCAAGTGTATAGAATCACAAGGATTYNNNNNCGCAAGCTCTCTTTTCTCTCAAATGCTG
Ck83              CTGCTTATTCCACAAATATTACACATAAGAAAATGTTTTAATGGGGTACACAAGAGGTGAGCAGAAGCTTGAATTTAAATAATTGTTGTATGTAAATCCCACATCCTTGTTCAAGTGTATAGAATCACAAGGATTTAGATACGCAAGCTCTCTTTTCTCTCAAATGCTG
Ck85              CTGCTTATTCCACAAATATTACACATAAGAAAATGTTTTAATGGGGTACACAAGAGGTGAGCAGAAGCTTGAATTTAAATAATTGTTGTATGTAAATCCCACATCCTTGTTCAAGTGTATAGAATCACAAGGATTC-----CGCAAGCTCTCTTTTCTCTCAAATGCTG
Ck85_R            CTGCTTATTCCACAAATATTACACATAAGAAAATGTTTTAATGGGGTACACAAGAGGTGAGCAGAAGCTTGAATTTAAATAATTGTTGTATGTAAATCCCACATCCTTGTTCAAGTGTATAGAATCACAAGGATTC-----CGCAAGCTCTCTTTTCTCTCAAATGCTG
Ck88              CTGCTTATTCCACAAATATTACACATAAGAAAATRTTTTAATGGGGTACACAAGAGGTGAGCAGAAGCTTGAATTTAAATAATTGTTGTATGTAAATCCCACATCCTTGTTCAAGTGTATAGAATCACAAGGATTTAGATACGCAAGCTCTCTTTTCTCTCAAATGCTG
Dm116             CTGCTTATTCCACAAATATTACACATAAGAAAATGTTTTAATGGGGTACACAAGAGGTGGGCAGAAGCTTGAATTTAAATAATTGTTGTATGTAAATCCCACATCCTTGTTCAAGTGTATAGAATCGCAAGGATTTAGATACGCAAGCTCTCTTTTCTCTCAAATGCTG
Nv122             CTGCTTATTCCACAAATATTACACATAAGAAAATGTTTTAATGGGGTACACAAGAGGTGAGCAGAAGCTTGAATTTAAATAATTGCTGTATGTAAATCCCACATCCTTGTTCAAGTATATAGAATCGCAAGGATTTAGATACGCAAGCTCTCTTTTCTCTCAAATGCTG
Nv130             CTGCTTATTCCACAAATATTACACATAAGAAAATGTTTTAATGGGGTACACAAGAGGTGAGCAGAAGCTTGAATTTAAATAATTGTTGTATGTAAATCCCACATCCTTGTTCAAGTGTATAGAATCGCAAGGATTTAGATACGCAAGCTCTCTTTTCTCTCAAATGCTG
Nv134             CTGCTTATTCCACAAATATTACACATAAGAAAATGTTTTAATGGGGTACACAAGAGGTGAGCAGAAGCTTGAATTTAAATAATTGTTGTATGTAAATCCCACATCCTTGTTCAAGTGTATAGAATCGCAAGGATTTAGATACGCAAGCTCTCTTTTCTCTCAAATGCNG
Nv134_R           CTGCTTATTCCACAAATATTACACATAAGAAAATGTTTTAATGGGGTACACAAGAGGTGAGCAGAAGCTTGAATTTAAATAATTGTTGTATGTAAATCCCACATCCTTGTTCAAGTGTATAGAATCGCAAGGATTTAGATACGCAAGCTCTCTTTTCTCTCAAATGCTG
Nv136             CTGCTTATTCCACAAATATTACACATAAGAAAATGTTTTAATGGGGTACACAAGAGGTGAGCAGAAGCTTGAATTTAAATAATTGTTGTATGTAAATCCCACATCCTTGTTCAAGTGTATAGANTCGCAAGGATTTAGATACGCAAGCTCTCTTTTCTNTCAAATGCTG

locus501 10 87
Ck26              CTGCTTTTATCCAACCCAAGTAGCACCCAAGTGCTAAATCAAGGTACCCGNTTTTAT-CCCCCCCGAAGAAATCATGTCCTTTGCTG
Ck29              -TGCTTTTATCCAACCTAAGTAGCACCCAAGTGCTAAATCAAGGTACCCGATTTTAT-CCCCCCCGAAGAAATCATGTCCTTTGCNG
Ck49              CTGCTTTTATCCAACCCAAGTAGCACCCAAGTGCTAAATCAAGGTACCCGATTTTAN-CCCCCCCGAAGAAATCATGTCCTTTGCTG
Ck7               CTGCTTTTATCCAACCCAAGTAGCACCCAAGTGCTAAATCAAGGTACCCGATTTTAT-CCCCCCCGAAGAAATCATGTCCTTTGCTG
Ck83              TTGCTTTTATCCAACCAATGTAGCACCCAAGTGCTAAATCAAGATAGCCGATTTTAT-CCCCACCGAAGAAATCACGNCCTTTGCTG
Ck88              TTGCTTTTATCCAACCAATGTAGCACCCAAGTGCTAAATCAAGATAGCCGATTTTAT-CCCCACCGAAGAAATCACGTCCTTTGCTG
Dm114             CTGCTTTTATCCAACCCAAGTAGCACCCAAGTGCTAAATCAAGGTACCCGATTTTATNCYCCCCCGAAGAAATCACGTCCTTTGCTG
Dm117             CTGCTTTTATCCAACCCAAGTAGCACCCAAGTGCTAAATCAAGGTACCCGATTTTAT-CNCCCCCGAAGAAATCACGTCCTTTGCTG
Nv127             -TGCTTTTATCCAACCCAAGTAGCACCCAAGTGCTAAATCAAGGTAYCCGATTTTAT-CCCCCCCGAAGANATCACGTCCTTTGCTG
Nv136             CTGCTTTTATCCAACCCAAGTAGCACCCANGTGCTAAATCAAGGTACCCGATTTTAT-CCCCCCCGAAGAAATCACGTCCTTTGCTG

locus502 21 252
Ck88              TTTTGAGCTCTTTTTTTTTGGCATGTAGTTGTACKGGGTTTGTTAACCAGCTTAAAATYTGTGTTTTGTTTTCTGRCCAGAGAARCTAGATTTTTAAAACAGAATGAATTTAA-TTTTTTTCCCAGCCTCAGATAAGCCAGATATATCTCATTATATATAATARTAAAACCTTAATTTTCTTGCTCGGTAATTTTGGATATTTCTMTTTAGTTATTGTAAATGTTATTAACTTAGGGCTTCTTGTGTTGCAG
Dm100             TTTTGAGCAC-TTTTTTTTGGCATGTAGTTGTACTGGGTTTGTTAACCAGCTTAAAATCTGTGTTTTGTTTTCTGGCCNG-GAAGCTAGATTTTT-AAACAGAATGAATTTAA-TTTTTTTCCCAGCCTCAGATAAGCCAGATAYATCTCATTATATATAATAGTAGAACCTTAATTTTCTTGCTCGGTAATTGTGGATATTTCTATTTAGTTATTGTAAATGTTATTAACTTAGGGCTTCTTGTGTTGCAG
Dm102             TTTTGAGCAC-TTTTTTTTGGCATGTAGTTGTACTGGGTTTGTTAACCAGCTTAAAATCTGTGTTTTGTTTTCTGGCCAG-GAAGCTAGATTTTT-AAACAGAATGAATTTAA-TTTTTTTCCCAGCCTCAGRTAAGCCAGATATATCTCATTANATATAATAGTAGAACCTTAATTTTCTTGCTCGGTAATTGTGGATATTTCTATTTAGTTATTGTAAATGTTATTAACTTAGGGCTTCTTGTGTTGCAG
Dm104             TTTTGAGCAC-TTTTTTTTGGCATGTAGTTGTACTGGGTTTGTTAACCAGCTTAAAATCTGTGTTTTGTTTTCTGGCCAG-GAAGCTAGATTTTT-AAACAGAATGAATTTAA-TTTTTTTCCCAGCCTCAGATAAGCCAGATATATCTCATTATATATAATAGTAGAACCTTAATTTTCTTGCTCGGTAATTGTGGATATTTCTATTTAGTTATTGTAAATGTTATTAACTTAGGGCTTCTTGTGTTGCAG
Dm106             TTTTGAGCAC-TTTTTTTTGGCATGTAGTTGTACTGGGTTTGTTAACCAGCTTAAAATCTGTGTTTTGTTTTCNGGCCAG-GAAGCTAGATTTTT-AAACAGAATGAATTTAA-TTTTTTTCCCAGCCTCAGRTAAGCCAGATATATCTCATTATATATAATAGTAGAACCTTAATTTTCTTGCTCGGTAATTGTGGATATTTCTATTTAGTTATTGTAAATGTTATTAACTTAGGGCTTCTTGTGTTGCAG
Dm108             TTTTGAGCAC-TTTTTTTTGGCATGTAGTTGTACTGGGTTTGTTAACCAGCTTAAAATCTGTGTTTTGTTTTCTGGCCAG-GAAGCTAGATTTTT-AAACAGAATGAATTTAA-TTTTTTTCCCAGCCTCAGATAAGCCAGATATATCTCATTATATATAATAGTAGAACCTTAATTTTCTTGCTCGGTAATTGTGGATATTTCTATTTAGTTATTGTAAATGTTATTAACTTAGGGCTTCTTGTGTTGCAG
Dm112             TTTTGAGCAC-TTTTTTTTGGCATGTAGTTGTACTGGGTTTGTTAACCAGCTTAAAATCTGTGTTTTGTTTTCTGGCCAG-GAAGCTAGATTTTT-AAACAGAATGAATTTAA-TTTTTTTCCCAGCCTCAGATAAGCCAGATATATCTCATTATATATAATAGTAGAACCTTAATTTTCTTGCTCGGTAATTGTGGATATTTCTATTTAGTTATTGTAAATGTTATTAACTTAGGGCTTCTTGTGTTGCAG
Dm112_R           TTTTGAGCAC-TTTTTTTTGGCATGTAGTTGTACTGGGTTTGTTAACCAGCTTAAAATCTGTGTTTTGTTTTCTGGCCAG-GAAGCTAGATTTTT-AAACAGAATGAATTTAA-TTTTTTTCCCAGCCTCAGATAAGCCAGATATATCTCATTATATATAATAGTAGAACCTTAATTTTCTTGCTCGGTAATTGTGGNTATTTCTATTTAGTTATTGTAAATGTTATTAACTTAGGGCTTCTTGTGTTGCAG
Dm113             TTTTGAGCAC-TTTTTTTTGGCATGTAGTTGTACTGGGTTTGTTAACCAGCTTAAAATCTGTGTTTTGTTTTCTGGCCAG-GAAGCTAGATTTTT-AAACAGAATGAATTTAA-TTTTTTTCCCAGCCTCAGATAAGCCAGATATATCTCATTATATATAATAGTAGAACCTTAATTTTCTTGCTCGGTAATTGTGGATATTTCTATTTAGTTATTGTAAATGTTATTAACTTAGGGCTTCTTGTGTTGCAG
Dm114             TTTTGAGCAC-TTTTTTTTGGCANGTAGTTGTACTGGGTTTGTTAACCAGCTTAAAATCTGTGTTTTGTTTTCTGGCCAG-GAAGCTAGATTTTT-AAACAGAATGAATTTAA-TTTTTTTCCCAGCCTCAGATAAGCCAGATATATCTCATTATATATAATAGTAGAACCTTAATTTTCTTGCTCGGTAATTGTGGATATTTCTATTTAGTTATTGTAAATGTTATTAACTTAGGGCTTCTTGTGTTGCAG
Dm115             TTTTGAGCAC-TTTTTTTTGGCATGTAGTTGTACTGGGTTTGTTAACCAGCTTAAAATCTGTGTTTTGTTTTCTGGCCAG-GAAGCTAGATTTTT-AAACAGAATGAATTTAA-TTTTTTTCCCAGCCTCAGATAAGCCAGATATATCTCATTATATATAATAGTAGAACCTTAATTTTCTTGCTCGGTAATTGTGGATATTTCTATTTAGTTATTGTAAATGTTATTAACTTAGGGCTTCTTGTGTTGCAG
Dm116             TTTTGAGCAC-TTTTTTTTGGCATGTAGTTGTACTGGGTTTGTTAACCAGCTTAAAATCTGTGTTTTGTTTTCTGGCCAG-GAAGCTAGATTTTT-AAACAGAATGAATTTAA-TTTTTTTCNCAGCCTCAGATAAGCCAGATATATCTCATTATATATAATAGTAGAACCTTAATTTTCTTGCTCGGTAATTGTGGATATTTCTATTTAGTTATTGTAAATGTTATTAACTTAGGGCTTCTTGTGTTGCAG
Dm117             TTTTGAGCAC-TTTTTTTTGGCATGTAGTTGTACTGGGTTTGTTAACCAGCTTAAAATCTGTGTTTTGTTTTCTGGCCAG-GAAGCTAGATTTTT-AAACAGAATGAATTTAA-TTTTTTTCCCAGCCTCAGATAAGCCAGATATATCTCATTATATATAATAGTAGAACCTTAATTTTCTTGCTCGGTAATTGTGGATATTTCTATTTAGTTATTGTAAATGTTATTAACTTAGGGCTTCTTGTGTTGCAG
Dm118             TTTTGAGCAC-TTTTTYTTGGCATGTAGTTGTACTGGGTTTGTTAACCAGCTTAAAATCTGTGTTTTGTTTTCTGGCCAG-GAAGCTAGATTTTT-AAACAGAATGAATTTAA-TTTTTTTCCCAGCCTCAGRTAAGCCAGATATATCTCATTATATATAATAGTAGAACCTTAATTTTCTTGCTCGGTAATTGTGGATATTTCTATTTAGTTATTGTAAATGTTATTAACTTAGGGCTTCTTGTGTTGCAG
Dm119             TTTTGAGCAC-TTTTTTTTGGCATGTAGTTGTACTGGGTTTGTTAACCAGCTTAAAATCTGTGTTTTGTTTTCTGGCCMG-GAAGCTAGATTTTT-AAACAGAATGAATTTAA-TTTTTTTCCCAGCCTCAGATAAGCCAGATATATCTCATTATATATAATAGTAGAACCTTAATTTTCTTGCTCGGTAATTGTGGATATTTCTATTTAGTTATTGTAAATGTTATTAACTTAGGGCTTCTTGTGTTGCAG
Nv120             TTTTGAGCWC-TTTTTTTNGGCATGTAGTTGTACTGGGTTTGTTAACCAGCTTAAAATCTGTGTTTTGTTTTCTGGCCAGAGAAGCTAGATTTTT-AAACAGAATGAATTTAA-TTTTTTTCCCAGCCTCAGATAAGCCAGATATATCTCATTATATATAATARTAGAACCTTAATTTTCTTGCTCGGTAATTKTGGATATTTCTATTTAGTTATTGTAAATGTTATTAACTTAGGGCTTCTTGTGTTGCAG
Nv122             TTTTGAGCWC-TTTTTTTTGGCATGTAGTTGTACTGGGTTTGTTAACCAGCTTAAAATCTGTGTTTTGTTTTCTGGCCAGNGAAGCTAKATTTTT-AAACAGAATGAATTTAA-TYTTTTTCCCAGCCTCAGATAAGCCAGATATATCTCATTATATATAATARTARAACCTTAATTTTCTTGCTCGGTAATTKTGGATATTTCTATTTAGTTATTGTAAATGTTATTAACTTAGGGCTTCTTGTGTTGCAG
Nv125             TTTTGAGCNC-TTTTTTTTGGCATGTAGTTGTACTGGGTTTGTTAACCAGCTTAAAATCTGTGTTTTGTTTTCTGGCCAG-GAAGCTNNATTTTT-AAACAGAATGAATTTAA-TNTTTTTCCCAGCCTCAGATAAGCCAGATATATCTCATTATATATAATANTANAACCTTAATTTTCTTGCTCGGTAATTNTGGATATTTCTATTTAGTTATTGTAAATGTTATTAACTTAGGGCTTCTTGTGTTGCAG
Nv134_R           TTTTGAGCTC-TTTTTTTTGGCATGTAGTTGTACTGGGTTTGTTAACCAGCTTAAAATCTGTGTTTTGTTTTCTGGCCAGAGAAGCTAGATTTTT-AAACAGAATGAATTTAATTTTTTTTCCCAGCCTCAGATAAGCCAGATATATCTCATTATATATAATAATAAAACCTTAATTTTCTTGCTCGGTAATTTTGGATATTTCTATTTAGTTATTGTAAATGTTATTAACTTAGGGCNTCTTGTGTTGCAG
Nv136             TTTTGAGCTC-TTTTTTTTGGCATGTAGTTGTACTGGGTTTGTTAACCAGCTTAAAATCTGTGTTTTGTTTTCTGGCCAGAGAAGCTAGATTTTT-AAACAGAATGAATTTAATTTTTTTTCCCAGCCTCAGATAAGCCAGATATATCTCATTATATATAATAATAAAACCTTAATTTTCTTGCTCGGTAATTTTGGATATTTCTATTTAGTTATTGTAAATGTTATTAACTTAGGGCTTCTTGTGTTGCAG
Nv138             TTTYGAGCTC-TTTTTTTTGGCATGTAGTNGTANTGGGTTTGTTAACCAGCTTAAAATCTGTGTTTTGTTTTCTGGCCAGAGAAGCTANATTTTT-AAACAGAATGAATTTAA-TCTTTTTCCCAGCCTCAGATAAGCCAGATATATCTCATTATATATAATAATAAAACCTTAATTTTCTTGCTCGGTAATTTTGGATATTTCTATTTAGTTATTGTAAATGTTATTAACTTAGGGCTTCTTGTGTTGCAG

locus503 94 87
CaASU0020421      CTGCTT-----AAGGCACGGCCGGGGCTTTCCCCTTCGGATACAACTGCGCAACACTTTCAAACGGAAAGCTAAATAAAGGGAGCAG
CaUTC00138833     CTGCTT-----AAGGCACGGCCGGGGCTTTCCCCTTCGGATACAACTGCGCAACACTTTCAAACGGAAAGCTAAATAAAGGGAGCA-
Ck1               CTGCTT-----AAGGCACGGCCGGGGCTTTCCCCTTCGGATACAACTGCGCAACACTTTCAAACGGAAAGCTAAATAAAGGGAGCA-
Ck10              CTGCTT-----AAGGCACGGCCGGGGCTTTCCCCTTCGGATACAACTGCGCAACACTTTCAAACGGAAAGCTAAATAAAGGGAGCAG
Ck11              CTGCTT-----AAGGCACGGCCGGGGCTTTCCCCTTCGGATACAACTGCGCAACACTTTCAAACGGAAAGCTAAATAAAGGGAGCAG
Ck12              CTGCTT-----AAGGCACGGCCGGGGCTTTCCCCTTCGGATACAACTGCGCAACACTTTCAAACGGAAAGCTAAATAAAGGGAGCA-
Ck17              CTGCTT-----AAGGCACGGCCGGGGCTTTCCCCTTCGGATACAACTGCGCAACACTTTCAAACGGAAAGCTAAATAAAGGGAGCAG
Ck2               CTGCTT-----AAGGCACGGCCGGGGCTTTCCCCTTCGGATACAACTGCGCAACACTTTCAAACGGAAAGCTAAATAAAGGGAGCAG
Ck20              CTGCTT-----AAGGCACGGCCGGGGCTTTCCCCTTCGGATACAACTGCGCAACACTTTCAAACGGAAAGCTAAATAAAGGGAGCAG
Ck21              CTGCTT-----AAGGCACGGCCGGGGCTTTCCCCTTCGGATACAACTGCGCAACACTTTCAAACGGAAAGCTAAATAAAGGGAGCAG
Ck22              CTGCTT-----AAGGCACGGCCGGGGCTTTCCCCTTCGGATACAACTGCGCAACACTTTCAAACGGAAAGCTAAATAAAGGGAGCAG
Ck23              CTGCTT-----AAGGCACGGCCGGGGCTTTCCCCTTCGGATACAACTGCGCAACACTTTCAAACGGAAAGCTAAATAAAGGGAGCAG
Ck26              CTGCTT-----AAGGCACGGCCGGGGCTTTCCCCTTCGGATACAACTGCGCAACACTTTCAAACGGAAAGCTAAATAAAGGGAGCAG
Ck29              CTGCTT-----AAGGCACGGCCGGGGCTTTCCCCTTCGGATACAACTGCGCAACACTTTCAAACGGAAAGCTAAATAAAGGGAGCA-
Ck3               CTGCTT-----AAGGCACGGCCGGGGCTTTCCCCTTCGGATACAACTGCGCAACACTTTCAAACGGAAAGCTAAATAAAGGGAGCAG
Ck32              -TGCTT-----AAGGCACGGCCGGGGCTTTCCCCTTCGGATACAACTGCGCAACACTTTCAAACGGAAAGCTAAATAAAGGGAGCAG
Ck34              CTGCTT-----AAGGCACGGCCGGGGCTTTCCCCTTCGGATACAACTGCGCAACACTTTCAAACGGAAAGCTAAATAAAGGGAGCAG
Ck35              CTGCTT-----AAGGCACGGCCGGGGCTTTCCCCTTCGGATACAACTGCGCAACACTTTCAAACGGAAAGCTAAATAAAGGGAGCAG
Ck36              CTGCTT-----AAGGCACGGCCGGGGCTTTCCCCTTCGGATACAACTGCGCAACACTTTCAAACGGAAAGCTAAATAAAGGGAGCAG
Ck4               CTGCTT-----AAGGCACGGCCGGGGCTTTCCCCTTCGGATACAACTGCGCAACACTTTCAAACGGAAAGCTAAATAAAGGGAGCAG
Ck49              CTGCTT-----AAGGCACGGCCGGGGCTTTCCCCTTCGGATACAACTGCGCAACACTTTCAAACGGAAAGCTAAATAAAGGGAGCA-
Ck50              CTGCTT-----AAGGCACGGCCGGGGCTTTCCCCTTCGGATACAACTGCGCAACACTTTCAAACGGAAAGCTAAATAAAGGGAGCAG
Ck51              CTGCTT-----AAGGCACGGCCGGGGCTTTCCCCTTCGGATACAACTGCGCAACACTTTCAAACGGAAAGCTAAATAAAGGGAGCA-
Ck54              CTGCTT-----AAGGCACGGCCGGGGCTTTCCCCTTCGGATACAACTGCGCAACACTTTCAAACGGAAAGCTAAATAAAGGGAGCAG
Ck54_R            CTGCTT-----AAGGCACGGCCGGGGCTTTCCCCTTCGGATACAACTGCGCAACACTTTCAAACGGAAAGCTAAATAAAGGGAGCA-
Ck56              CTGCTT-----AAGGCACGGCCGGGGCTTTCCCCTTCGGATACAACTGCGCAACACTTTCAAACGGAAAGCTAAATAAAGGGAGC--
Ck7               CTGCTT-----AAGGCACGGCCGGGGCTTTCCCCTTCGGATACAACTGCGCAACACTTTCAAACGGAAAGCTAAATAAAGGGAGCA-
Ck80              CTGCTT-----AAGGCACGGCCGGGGCTTTCCCCTTCGGATACAACTGCGCAACACTTTCAAACGGAAAGCTAAATAAAGGGAGCA-
Ck81              CTGCTT-----AAGGCACGGCCGGGGCTTTCCCCTTCGGATACAACTGCGCAACACTTTCAAACGGAAAGCTAAATAAAGGGAGCA-
Ck83              -TGCTT-----AAGGCACGGCCGGGGCTTTCCCCTTCGGATACAACTGCGCAACACTTTCAAACGGAAAGCTAAATAAAGGGAGCAG
Ck85              CTGCTT-----AAGGCACGGCCGGGGCTTTCCCCTTCGGATACAACTGCGCAACACTTTCAAACGGAAAGCTAAATAAAGGGAGCAG
Ck85_R            CTGCTT-----AAGGCACGGCCGGGGCTTTCCCCTTCGGATACAACTGCGCAACACTTTCAAACGGAAAGCTAAATAAAGGGAGCA-
Ck88              CTGCTT-----AAGGCACGGCCGGGGCTTTCCCCTTCGGATACAACTGCGCAACACTTTCAAACGGAAAGCTAAATAAAGGGAGCAG
Ck92              CTGCTTAAGGTAAGGCACGGCCGGGGCTTTCCCCTTCGGATACAACTGCGCAACACTTTCAAACGGAAAGCTAAATAAAGGGAGCAG
Ck94              CTGCTTAAGGTAAGGCACGGCCGGGGCTTTCCCCTTCGGATACAACTGCGCAACACTTTCAAACGGAAAGCTAAATAAAGGGAGCAG
Ck96              CTGCTTAAGGTAAGGCACGGCCGGGGCTTTCCCCTTCGGATACAACTGCGCAACACTTTCAAACGGAAAGCTAAATAAAGGGAGCAG
Ck98              CTGCTTAAGGTAAGGCACGGCCGGGGCTTTCCCCTTCGGATACAACTGCGCAACACTTTCAAACGGAAAGCTAAATAAAGGGAGCAG
Dm100             CTGCTT-----AAGGCACGGCCGGGGCTTTCCCCTTCGGATACAACTGCGCAACACTTTCAAACGGAAAGCTAAATAAAGGGAGC--
Dm102             CTGCTT-----AAGGCACGGCCGGGGCTTTCCCCTTCGGATACAACTGCGCAACACTTTCAAACGGAAAGCTAAATAAAGGGAGCA-
Dm104             CTGCTT-----AAGGCACGGCCGGGGCTTTCCCCTTCGGATACAACTGCGCAACACTTTCAAACGGAAAGCTAAATAAAGGGAGCAG
Dm106             CTGCTT-----AAGGCACGGCCGGGGCTTTCCCCTTCGGATACAACTGCGCAACACTTTCAAACGGAAAGCTAAATAAAGGGAGCAG
Dm108             CTGCTT-----AAGGCACGGCCGGGGCTTTCCCCTTCGGATACAACTGCGCAACACTTTCAAACGGAAAGCTAAATAAAGGGAGCAG
Dm110             CTGCTT-----AAGGCACGGCCGGGGCTTTCCCCTTCGGATACAACTGCGCAACACTTTCAAACGGAAAGCTAAATAAAGGGAGCAG
Dm111             CTGCTT-----AAGGCACGGCCGGGGCTTTCCCCTTCGGATACAACTGCGCAACACTTTCAAACGGAAAGCTAAATAAAGGGAGCAG
Dm112             CTGCTT-----AAGGCACGGCCGGGGCTTTCCCCTTCGGATACAACTGCGCAACACTTTCAAACGGAAAGCTAAATAAAGGGAGCAG
Dm112_R           CTGCTT-----AAGGCACGGCCGGGGCTTTCCCCTTCGGATACAACTGCGCAACACTTTCAAACGGAAAGCTAAATAAAGGGAGCAG
Dm113             CTGCTT-----AAGGCACGGCCGGGGCTTTCCCCTTCGGATACAACTGCGCAACACTTTCAAACGGAAAGCTAAATAAAGGGAGCAG
Dm114             CTGCTT-----AAGGCACGGCCGGGGCTTTCCCCTTCGGATACAACTGCGCAACACTTTCAAACGGAAAGCTAAATAAAGGGAGCAG
Dm115             CTGCTT-----AAGGCACGGCCGGGGCTTTCCCCTTCGGATACAACTGCGCAACACTTTCAAACGGAAAGCTAAATAAAGGGAGCAG
Dm116             CTGCTT-----AAGGCACGGCCGGGGCTTTCCCCTTCGGATACAACTGCGCAACACTTTCAAACGGAAAGCTAAATAAAGGGAGCAG
Dm117             CTGCTT-----AAGGCACGGCCGGGGCTTTCCCCTTCGGATACAACTGCGCAACACTTTCAAACGGAAAGCTAAATAAAGGGAGCA-
Dm118             CTGCTT-----AAGGCACGGCCGGGGCTTTCCCCTTCGGATACAACTGCGCAACACTTTCAAACGGAAAGCTAAATAAAGGGAGCAG
Dm119             CTGCTT-----AAGGCACGGCCGGGGCTTTCCCCTTCGGATACAACTGCGCAACACTTTCAAACGGAAAGCTAAATAAAGGGAGCA-
Mg37              CTGCTT-----AAGGCACGGCCGGGGCTTTCCCCTTCGGATACAACTGCGCAACACTTTCAAACGGAAAGCTAAATAAAGGGAGCA-
Mg38              CTGCTT-----AAGGCACGGCCGGGGCTTTCCCCTTCGGATACAACTGCGCAACACTTTCAAACGGAAAGCTAAATAAAGGGAGCA-
Mg39              CTGCTT-----AAGGCACGGCCGGGGCTTTCCCCTTCGGATACAACTGCGCAACACTTTCAAACGGAAAGCTAAATAAAGGGAGCA-
Mg40              CTGCTT-----AAGGCACGGCCGGGGCTTTCCCCTTCGGATACAACTGCGCAACACTTTCAAACGGAAAGCTAAATAAAGGGAGCAG
Mg40_R            CTGCTT-----AAGGCACGGCCGGGGCTTTCCCCTTCGGATACAACTGCGCAACACTTTCAAACGGAAAGCTAAATAAAGGGAGCAG
Mg41              -TGCTT-----AAGGCACGGCCGGGGCTTTCCCCTTCGGATACAACTGCGCAACACTTTCAAACGGAAAGCTAAATAAAGGGAGCAG
Mg57              CTGCTT-----AAGGCACGGCCGGGGCTTTCCCCTTCGGATACAACTGCGCAACACTTTCAAACGGAAAGCTAAATAAAGGGAGCAG
Mg58              CTGCTT-----AAGGCACGGCCGGGGCTTTCCCCTTCGGATACAACTGCGCAACACTTTCAAACGGAAAGCTAAATAAAGGGAGCAG
Mg59              CTGCTT-----AAGGCACGGCCGGGGCTTTCCCCTTCGGATACAACTGCGCAACACTTTCAAACGGAAAGCTAAATAAAGGGAGCAG
Mg60              CTGCTT-----AAGGCACGGCCGGGGCTTTCCCCTTCGGATACAACTGCGCAACACTTTCAAACGGAAAGCTAAATAAAGGGAGCAG
Mg61              CTGCTT-----AAGGCACGGCCGGGGCTTTCCCCTTCGGATACAACTGCGCAACACTTTCAAACGGAAAGCTAAATAAAGGGAGCAG
Mg64              CTGCTT-----AAGGCACGGCCGGGGCTTTCCCCTTCGGATACAACTGCGCAACACTTTCAAACGGAAAGCTAAATAAAGGGAGCAG
Mg64_R            CTGCTT-----AAGGCACGGCCGGGGCTTTCCCCTTCGGATACAACTGCGCAACACTTTCAAACGGAAAGCTAAATAAAGGGAGCA-
Mg67              CTGCTT-----AAGGCACGGCCGGGGCTTTCCCCTTCGGATACAACTGCGCAACACTTTCAAACGGAAAGCTAAATAAAGGGAGCAG
Mg69              CTGCTT-----AAGGCACGGCCGGGGCTTTCCCCTTCGGATACAACTGCGCAACACTTTCAAACGGAAAGCTAAATAAAGGGAGCA-
Mg70              CTGCTT-----AAGGCACGGCCGGGGCTTTCCCCTTCGGATACAACTGCGCAACACTTTCAAACGGAAAGCTAAATAAAGGGAGCAG
Mg72              CTGCTT-----AAGGCACGGCCGGGGCTTTCCCCTTCGGATACAACTGCGCAACACTTTCAAACGGAAAGCTAAATAAAGGGAGCA-
Mg74              CTGCTT-----AAGGCACGGCCGGGGCTTTCCCCTTCGGATACAACTGCGCAACACTTTCAAACGGAAAGCTAAATAAAGGGAGCAG
Mg77              CTGCTT-----AAGGCACGGCCGGGGCTTTCCCCTTCGGATACAACTGCGCAACACTTTCAAACGGAAAGCTAAATAAAGGGAGCA-
Mg79              CTGCTT-----AAGGCACGGCCGGGGCTTTCCCCTTCGGATACAACTGCGCAACACTTTCAAACGGAAAGCTAAATAAAGGGAGCAG
Nv120             CTGCTT-----AAGGCACGGCCGGGGCTTTCCCCTTCGGATACAACTGCGCAACACTTTCAAACGGAAAGCTAAATAAAGGGAGCAG
Nv122             CTGCTT-----AAGGCACGGCCGGGGCTTTCCCCTTCGGATACAACTGCGCAACACTTTCAAACGGAAAGCTAAATAAAGGGAGCAG
Nv123             CTGCTT-----AAGGCACGGCCGGGGCTTTCCCCTTCGGATACAACTGCGCAACACTTTCAAACGGAAAGCTAAATAAAGGGAGCAG
Nv125             CTGCTT-----AAGGCACGGCCGGGGCTTTCCCCTTCGGATACAACTGCGCAACACTTTCAAACGGAAAGCTAAATAAAGGGAGCA-
Nv127             CTGCTT-----AAGGCACGGCCGGGGCTTTCCCCTTCGGATACAACTGCGCAACACTTTCAAACGGAAAGCTAAATAAAGGGAGCAG
Nv130             CTGCTT-----AAGGCACGGCCGGGGCTTTCCCCTTCGGATACAACTGCGCAACACTTTCAAACGGAAAGCTAAATAAAGGGAGCAG
Nv131             CTGCTT-----AAGGCACGGCCGGGGCTTTCCCCTTCGGATACAACTGCGCAACACTTTCAAACGGAAAGCTAAATAAAGGGAGCAG
Nv134             -TGCTT-----AAGGCACGGCCGGGGCTTTCCCCTTCGGATACAACTGCGCAACACTTTCAAACGGAAAGCTAAATAAAGGGAGCAG
Nv134_R           CTGCTT-----AAGGCACGGCCGGGGCTTTCCCCTTCGGATACAACTGCGCAACACTTTCAAACGGAAAGCTAAATAAAGGGAGCAG
Nv136             CTGCTT-----AAGGCACGGCCGGGGCTTTCCCCTTCGGATACAACTGCGCAACACTTTCAAACGGAAAGCTAAATAAAGGGAGCA-
Nv138             CTGCTT-----AAGGCACGGCCGGGGCTTTCCCCTTCGGATACAACTGCGCAACACTTTCAAACGGAAAGCTAAATAAAGGGAGCA-
Pa140             CTGCTT-----AAGGCACGGCCGGGGCTTTCCCCTTCGGATACAACTGCGCAACACTTTCAAACGGAAAGCTAAATAAAGGGAGCA-
Pa141             -TGCTT-----AAGGCACGGCCGGGGCTTTCCCCTTCGGATACAACTGCGCAACACTTTCAAACGGAAAGCTAAATAAAGGGAGCAG
Pa143             CTGCTT-----AAGGCACGGCCGGGGCTTTCCCCTTCGGATACAACTGCGCAACACTTTCAAACGGAAAGCTAAATAAAGGGAGCAG
Pa145             CTGCTT-----AAGGCACGGCCGGGGCTTTCCCCTTCGGATACAACTGCGCAACACTTTCAAACGGAAAGCTAAATAAAGGGAGCAG
Pa147             CTGCTT-----AAGGCACGGCCGGGGCTTTCCCCTTCGGATACAACTGCGCAACACTTTCAAACGGAAAGCTAAATAAAGGGAGCAG
Pa147_R           CTGCTT-----AAGGCACGGCCGGGGCTTTCCCCTTCGGATACAACTGCGCAACACTTTCAAACGGAAAGCTAAATAAAGGGAGCA-
Pa152             CTGCTT-----AAGGCACGGCCGGGGCTTTCCCCTTCGGATACAACTGCGCAACACTTTCAAACGGAAAGCTAAATAAAGGGAGCA-
Pa154             CTGCTT-----AAGGCACGGCCGGGGCTTTCCCCTTCGGATACAACTGCGCAACACTTTCAAACGGAAAGCTAAATAAAGGGAGCAG
Pa156             CTGCTT-----AAGGCACGGCCGGGGCTTTCCCCTTCGGATACAACTGCGCAACACTTTCAAACGGAAAGCTAARTAAAGGGAGCAG
Pa158             CTGCTT-----AAGGCACGGCCGGGGCTTTCCCCTTCGGATACAACTGCGCAACACTTTCAAACGGAAAGCTAAATAAAGGGAGCA-

locus504 10 211
Ck92              ACTCAGCTGATATGTGCACCTA---CTCTGTGCATTTGTTGGCCTTCAGAANCCATTTGTAAGCAATCAAGAACAAAAAGGANATATGTTTCCTTCAACCTCATATGGAGACCAGAAAACCTATACTTTGTCCGTAAAAATTACTGACTACGCTCTCAANGGAACTAGGACTCTTTATTCGGCAAATAATTACATAAAAGGAGAGGGGCAG
Ck98              ACTCAGCTGATATGTGCACCTA---CTCTGTGCATTTGTTGGCCTTCAGAAACCATTTGTAAGCAATCAAGAACAAAAAGGNAATATGTTTCCTTCAACCTCATATGGAGACCAGAAAACCTATACTTTGNCCGTAAAAATTACTGACTACGCTCTCAATGGANCTAGGACTCTTTATTCGGCAAATAATTACATAAAAGGAGAGGGGCAG
Pa140             ACTCAGCTGATATGTGCCCCTACTACTCAGTGCATTTGTTGGTCTTCAGAAACCATTTAAACACAATCAAGAACAAAAAGGAAA-ATGTTTCTTTCAACCCTATAAGCAGACAAGAAAAGCTATACTTTGTCAGTAAAAATTACTGACTACGCTCTCAATGGAACTCTGGCTCTTTATTCGGCAAATAATTACATAAAAGGAGAGGGGCAG
Pa141             ACTCAGCTGATATGTGCCCCTACTACTCAGTGCATTTGTTGGTCTTCAGAAACCATTTAAACACAATCAAGAACAAAAAGGAAA-ATGTTTCTTTCAACCCTATAAGCAGACAAGAAAAGCTATACTTTGTCAGTAAAAATTACTGACTACGCTCTCAATGGAACTCTGGCTCTTTATTCGGCAAATAATTACATAAAAGGAGAGGGGCAG
Pa143             ACTCAGCTGATATGTGCCCCTACTACTCAGTGCATTTGTTGGTCTTCAGAAACCATNTAAACACAATCAAGAACAAAAAGGAAA-ATGTTTCTTTCAACCCTATAAGCAGACAAGAAAAGCTATACTTTGTCAGTAAAAATTACTGACTACGCTCTCAATGGAACTCTGGCTCTTTATTCGGCAAATAATTACATAAAAGGAGAGGGGCAG
Pa145             ACTCAGCTGATATGTGCCCCTACTACTCAGTGCATTTGTTGGTCTTCAGAAACCATTTAAACACAATCAAGAACAAAAAGGAAA-ATGTTTCTTTCAACCCTATAAGCAGACAAGAAAAGCTATACTTTGTCAGTAAAAATTACTGACTACGCTCTCAATGGAACTCTGGCTCTTTATTCGGCAAATAATTACATAAAAGGAGAGGGGCA-
Pa147             ACTCAGCTGATATGTGCCCCTACTACTCAGTGCATTTGTTGGTCTTCAGAAACCATTTAAACACAATCAAGAACAAAAAGGAAA-ATGTTTCTTTCAACCCTATAAGCAGACAAGAAAAGCTATACTTTGTCAGTAAAAATTACTGACTACGCTCTCAATGGAACTCTGGCTCTTTATTCGGCAAATAATTACATAAAAGGAGAGGGGCAG
Pa147_R           ACTCAGCTGATATGTGCCCCTACTACTCAGTGCATTTGTTGGTCTTCAGAAACCATTTAAACACAATCAAGAACAAAAAGGAAA-ATGTTTCTTTCAACCCTATAAGCAGACAAGAAAAGCTATACTTTGTCAGTAAAAATTACTGACTACGCTCTCAATGGAACTCTGGCTCTTTATTCGGCAAATAATTACATAAAAGGAGAGGGGCAG
Pa154             ACTCAGCTGATATGTGCCCCTACTACTCAGTGCATTTGTTGGTCTTCAGAAACCATTTAAACACAATCAAGAACAAAAAGGAAA-ATGTTTCTTTCAACCCTATAAGCAGACAAGAAAAGCTATACTTTGTCAGTAAAAATTACTGACTACGCTCTCAATGGAACTCTGGCTCTTTATTCGGCAAATAATTACATAAAAGGAGAGGGGCAG
Pa158             ACTCAGCTGATATGTGCCCCTACTMCTCNGTGCATTTGTTGGTCTTCAGAAACCATTTAAACACAATCAAGAACAAAAAGGAAA-ATGTTTCTTTCAACCCYATAAGCAGACAAGAARAGCTATACTTTGTCAGTAAAAATTACTGACTACGCTCTCAATGGAACTCTGGCTCTTTATTCGGCAAATAATTACATAAAAGGAGAGGGGCAG

locus505 12 236
Ck92              AACTCTWGCGCATTTCGGAAAACCTTATTTTCTTTTGACTGGAACAAACATTGCATCTACACAACACTAACTAAAAAAAAAATCATGGTCGACTCTTATAYTATTSCACCATTTGATATTGCACAAAAATCTTGTAGGCCAGAGCTAACAAACCTCTGCTTCAGCTTTCATTTTTTCTTGCCGCAATTTTTCATCTAGAAGAGCCCTCTCTCTTCTTTTGGCCTCTTCAATTGCTG
Ck94              AACTCTTGCGCATTTCGGAAAACCTTATTTTCTTTTGACTGGAACAAACATTNCATCTACANAACACTAACT-AAAAAAAAATCATGGTCGACTCTTATATTATTGCACCATTTGATATTGCACAAAAATCTTGTAGGCCAGAGCTAACAAACCTCTGCTTCAGNTTTCATTTTTTCTTGCCGCAATTTTTCATCTANAAGAGCCCTCTCTCTTCTTTTGGCCTCTTCAATTGCTG
Ck96              AACTCTAGCGCATTTCGGAAAACCTTATTTTCTTTTGACTGGAACAAACATTGCATNTACACAACACTAACT--AAAAAAAATCATGGTCGACTCTTATATTATTGCACCATTTGATATTGCTCAAAAATCTTGTAGGCCAGAGCTAACAAACCTCTGCTTCAGCTTTCATTTTTTCTTGCCGCAATTTTTCATCTAGAAGAGCCCTCTCTCTTCTTTTGGCCTCTTCAATTGCWG
Ck98              AACTCTWGCGCATTTCGGAAAACCTTATTTTCTTTTGACTGGAACAAACATTGCATCTACACAACACTAACTAAAAAAAAAATCATGGTCGACTCTTATAYTATTSCACCATTTGATATTGCACAAAAATCTTGTAGGCCAGAGCTAACAAACCTCTGCTTCAGCTTTCATTTTTTCTTGCCGCAATTTTTCATCTAGAAGAGCCCTCTCTCTTCTTTTGGCCTCTTCAATTGCT-
Pa140             AACTCTAGCGCATTTCGGAAAACCTTAATTTCTTTTGACTGGAACAAACATTGCATCTACATAACACTACCT-AAAAAATAATCATGGTCTACTCTTATATTATTGCACCATTTGATATTGCACAAAAATCTTGTAGGTCAGAGCTAACAAACCTCTGCTTCAGCTCTCATTTTTTCTTGCCGCAATTTTTCATCTAGAAGAGCCCTCTCTCTTCTTTTGGCCTCTTCAATTGCTG
Pa141             AACTCTAGCGCATTTCGGAAAACCTTAATTTCTTTTGACTGGAACAAACATTGCATCTACATAACACTACCT-AAAAAATAATCATGGTCTACTCTTATATTATTGCACCATTTGATATTGCACAAAAATCTTGTAGGTCAGAGCTAACAAACCTCTGCTTCAGCTCTCATTTTTTCTTGCCGCAATTTTTCATCTAGAAGAGCCCTCTCTCTTCTTTTGGCCTCTTCAATTGCTG
Pa143             AACTCTAGCGCATTTCGGAAAACCTTAATTTCTTTTGACTGGAACAAACATTGCATCTACATAACACTACCT-AAAAAATAATCATGGTCTACTCTTATATTATTGCACCATTTGATATTGCACAAAAATCTTGTAGGTCAGAGCTAACAAACCTCTGCTTCAGCTCTCATTTTTTCTTGCCGCAATTTTTCATCTAGAAGAGCCCTCTCTCTTCTTTTGGCCTCTTCAATTGCTG
Pa145             AACTCTAGCGCATTTCGGAAAACCTTAATTTCTTTTGACTGGAACAAACATTGCATCTACATAACACTACCT-AAAAAATAATCATGGTCTACTCTTATATTATTGCACCATTTGATATTGCACAAAAATCTTGTAGGTCAGAGCTAACAAACCTCTGCTTCAGCTCTCATTTTTTCTTGCCGCAATTTTTCATCTAGAAGAGCCCTCTCTCTTCTTTTGGCCTCTTCAATTGCTG
Pa147             AACTCTAGCGCATTTCGGAAAACCTTAATTTCTTTTGACTGGAACAAACATTGCATCTACATAACACTACCT-AAAAAATAATCATGGTCTACTCTTATATTATTGCACCATTTGATATTGCACAAAAATCTTGTAGGTCAGAGCTAACAAACCTCTGCTTCAGCTCTCATTTTTTCTTGCCGCAATTTTTCATCTAGAAGAGCCCTCTCTCTTCTTTTGGCCTCTTCAATTGCTG
Pa147_R           AACTCTAGCGCATTTCGGAAAACCTTAATTTCTTTTGACTGGAACAAACATTGCATCTACATAACACTACCT-AAAAAATAATCATGGTCTACTCTTATATTATTGCACCATTTGATATTGCACAAAAATCTTGTAGGTCAGAGCTAACAAACCTCTGCTTCAGCTCTCATTTTTTCTTGCCGCAATTTTTCATCTAGAAGAGCCCTCTCTCTTCTTTTGGCCTCTTCAATTGCTG
Pa154             AACTCTAGCGCATTTCGGAAAACCTTAATTTCTTTTGACTGGAACAAACATTGCATCTACATAACACTACCT-AAAAAATAATCATGGTCTACTCTTATATTATTGCACCATTTGATATTGCACAAAAATCTTGTAGGTCAGAGCTAACAAACCTCTGCTTCAGCTCTCATTTTTTCTTGCCGCAATTTTTCATCTAGAAGAGCCCTCTCTCTTCTTTTGGCCTCTTCAATTGCTG
Pa158             AACTCTAGCGCATTTCGGAAAACCTTAATTTCTTTTGACTGGAACAAACATTGCATCTACATAACACTACCT-AAAAAATAATCATGGTCTACTCTTATATTATTGCACCATTTGATATTGCACAAAAATCTTGTAGGTCAGAGCTAACAAACCTCTGCTTCAGCTCTCATTTTTTCTTGCCGCAATTTTTCATCTAGAAGAGCCCTCTCTCTTCTTTTGGCCTCTTCAATTGCTG

locus506 11 160
Ck92              AGATTTTAAGCAAATAAGCTGGATATTTTAAGGTTGAGAAAGAAGTTGTGTTCAATGCTCCTAGCTTTTTCAGATAMAAAAAARAGGAGGAAAACAAAGCTATTAAGTTGATCAACCAAAGCAGTCCAGCTTTGAAGCAAAAAMCTGAGCTTAAAAGCTG
Ck94              AGATTTTAAGCAAATAAGCTGGATATTTTAAGGTTGASAAAGAAGTTGTGTTCAATGCTCCTAGCTTTTTCAGATAAAAAAAAGAGGAGGAAAACAAAGCTATTAAGTTGATCAACCAAAGCAGTCCAGCTTTGAAGCAAAAAACTGAGCTTAAAAGCTG
Ck96              AGATTTTAAGCAAATAAGCTGGATATTTTAAGGTTGAGAAAGAAGTTGTGTTCAATGCTCCTAGCTTTTTCAGATAAAAAAAAGAGGAGGAAAACAAAGCTATTAAGTTGATCAACCAAAGCAGTCCAGCTTTGAAGCAAAAAACTGAGCTTAAAAGCTG
Ck98              AGATTTTAAGCAAATAAGCTGGATATTWTAAGGTTGAGAAAGAAGTTGTGTTCAATGCTCCTAGCTTTTTCAGATAAAAAAAARRRGAGGAAAACAAAGCTATTAAGTTGATCAACCAAAGCAGTCCAGCTTTGAAGCAAAAAACTGAGCTTAAAAGCTG
Pa141             AGATTTTAAGCAAATAAGCTGGATATTTTAAGTTTGAGAAAGAAGTCG-GTTCAATGCTTCTAGCTTTTTCAGGTCAAAAAAA-AAGAGGAAAGCAAAGCTATTAAGTTGATCAACCAAAGCAGTCCAGCTTTGAAGCAAAAAACTGAGCTTAAAAGCTG
Pa143             AGATTTTAAGCAAATAAGCTGGATATTTTAAGTTTGAGAAAGAAGTCG-GTTCAATGCTTCTAGCTTTTTCAGGTCAAAAAAA-AAGAGGAAAGCAAAGCTATTAAGTTGATCAACCAAAGCAGTCCAGCTTTGAAGCAAAAAACTGAGCTTAAAAGCTG
Pa145             AGATTTTAAGCAAATAAGCTGGATATTTTAAGTTTGAGAAAGAAGTCG-GTTCAATGCTTCTAGCTTTTTCAGGTCAAAAAAA-AAGAGGAAAGCAAAGCTATTAAGTTGATCAACCAAAGCAGTCCAGCTTTGAAGCAAAAAACTGAGCTTAAAAGCTG
Pa147             AGATTTTAAGCAAATAAGCTGGATATTTTAAGTTTGAGAAAGAAGTCG-GTTCAATGCTTCTAGCTTTTTCAGGTCAAAAAAA-AAGAGGAAAGCAAAGCTATTAAGTTGATCAACCAAAGCAGTCCAGCTTTGAAGCAAAAAACTGAGCTTAAAAGCTG
Pa147_R           AGATTTTAAGCAAATAAGCTGGATATTTTAAGTTTGAGAAAGAAGTCG-GTTCAATGCTTCTAGCTTTTTCAGGTCAAAAAAA-AAGAGGAAAGCAAAGCTATTAAGTTGATCAACCAAAGCAGTCCAGCTTTGAAGCAAAAAACTGAGCTTAAAAGCTG
Pa154             AGATTTTAAGCAAATAAGCTGGATATTTTAAGTTTGAGAAAGAAGTCG-GTTCAATGCTTCTAGCTTTTTCAGGTCAAAAAAA-AAGAGGAAAGCAAAGCTATTAAGTTGATCAACCAAAGCAGTCCAGCTTTGAAGCAAAAAACTGAGCTTAAAAGCTG
Pa158             AGATTTTAAGCAAATAAGCTGGATATTTTAAGTTTGAGAAAGAAGTCG-GTTCAATGCYTCTAGCTTTTTCAGGTCAAAAAAA-AAGAGGAAAGCAAAGCTATTAAGTTGATCAACCAAAGCAGTCCAGCTTTGAAGCAAAAAACTGAGCTTAAAAGCTG

locus507 11 196
Ck92              CAGCTCAGGCATTTTTAACCCATGTTGATAACATAATGCAGTAATATTTGGGTAAATTGAGAAAAAATCACAATGTGTGGTAGGCAAGGTACAAATTACCATTATACTAAT-ACAACCATTAGATGCCTAGACAAATCATTGTAATGGACGTTATACTTGTACAAGTGACAAGAGATTCNCAAGAACTATAAATTG
Ck94              CAGCTCAGGCATTTTTAACCCATGTTGATAACATAATGCAGTAATATTTGGGTAAATTGAGAAAAAAWCACAATGTGCGGTAGGCAAGGTACAAATTACCATTATA-TAAT-ACAACCATTAGATGCCTAGACAAATCATTGTAATGGACGTTATACTTGTACAAGTGACAAGAGATTCTCAAGAACTATAAGCNG
Ck98              CAGCTYAGGCATTTTTAACCCATGTTGATAACATAATGCAGTAATATTTGGGTAAATTGAGAAAAAATCACAATGTGYGGTAGGCAAGGTACAAATTACCATTATA-TAAT-ACAACCATTAGATGCCNAGACAAATCATTGTAATGGACGTTATACTTGTACAAGTGACAAGAGATTCTCAAGAACTATAARYTG
Pa140             -AGCTCAGGCATTTTTAACCCATGTTGATAATATAATGCAGTAATATTTGGGTAAATTGCGAAAAAATCACAATGTGTGATAGGCACGGTGCAAATTACCATTATG-TAATGGCAACCATTAGATGCCTTGACAAATCATTGTAATGGACGTTATACCTGTACAAGTGACTAGAGATTCTCAAGAACTATAAGCTG
Pa141             CAGCTCAGGCATTTTTAACCCATGTTGATAATATAATGCAGTAATATTTGGGTAAATTGCGAAAAAATCACAATGTGTGATAGGCACGGTGCAAATTACCATTATG-TAATGGCAACCATTAGATGCCTTGACAAATCATTGTAATGGACGTTATACCTGTACAAGTGACTAGAGATTCTCAAGAACTATAAGCTG
Pa143             CAGCTCAGGCATTTTTAACCCATGTTGATAATATAATGCAGTAATATTTGGGTAAATTGCGAAAAAATCACAATGTGTGATAGGCACGGTGCAAATTACCATTATG-TAATGGCAACCATTAGATGCCTTGACAAATCATTGTAATGGACGTTATACCTGTACAAGTGACTAGAGATTCTCAAGAACTATAAGCTG
Pa145             CAGCTCAGGCATTTTTAACCCATGTTGATAATATAATGCAGTAATATTTGGGTAAATTGCGAAAAAATCACAATGTGTGATAGGCACGGTGCAAATTACCATTATG-TAATGGCAACCATTAGATGCCTTGACAAATCATTGTAATGGACGTTATACCTGTACAAGTGACTAGAGATTCTCAAGAACTATAAGCTG
Pa147             CAGCTCAGGCATTTTTAACCCATGTTGATAATATAATGCAGTAATATTTGGGTAAATTGCGAAAAAATCACAATGTGTGATAGGCACGGTGCAAATTACCATTATG-TAATGGCAACCATTAGATGCCTTGACAAATCATTGTAATGGACGTTATACCTGTACAAGTGACTAGAGATTCTCAAGAACTNTAAGCTG
Pa147_R           CAGCTCAGGCATTTTTAACCCATGTTGATAATATAATGCAGTAATATTTGGGTAAATTGCGAAAAAATCACAATGTGTGATAGGCACGGTGCAAATTACCATTATG-TAATGGCAACCATTAGATGCCTTGACAAATCATTGTAATGGACGTTATACCTGTACAAGTGACTAGAGATTCTCAAGAACTATAAGCTG
Pa154             CAGCTCAGGCATTTTTAACCCATGTTGATAATATAATGCAGTAATATTTGGGTAAATTGCGAAAAAATCACAATGTGTGATAGGCACGGTGCAAATTACCATTATG-TAATGGCAACCATTAGATGCCTTGACAAATCATTGTAATGGACGTTATACCTGTACAAGTGACTAGAGATTCTCAAGAACTATAAGCTG
Pa158             CAGCTCAGGCATTTTTAACCCATGTTGATAATATAATGCAGTAATATTTGGGTAAATTGCGAAAAAATCACAATGTGTGATAGGCACGGTGCAAATTACCATTATG-TAATGGCAACCATTAGATGCCTTGACAAATCATTGTAATGGACGTTATACCTGTACAAGTGACTAGAGATTCTCAAGAACTATAAGCTG

locus508 93 76
CaASU0020421      TGCGGTTACTGTTGTTGCGGGGGGTGCCTTTCCATTCCACAAGCGTGGGGGCCACAACATTCACTTCATTGTGCTG
CaUTC00138833     TGCGGTTACTGTTGTTGCGGGGGGTGCCTTTCCATTCCACAAGCGTGGGGGCCACAACATTCACTTCATTGTGCTG
Ck1               TGCGGTTACTGTTGTTGCGGGGGGTGCCTTTCCATTCCACAAGCGTGGGGGCCACAACATTCACTTCATTGTGCT-
Ck10              TGCGGTTACTGTTGTTGCGGGGGGTGCCTTTCCATTCCACAAGCGTGGGGGCCACAACATTCACTTCATTGTGCTG
Ck11              TGCGGTTACTGTTGTTGCGGGGGGTGCCTTTCCATTCCACAAGCGTGGGGGCCACAACATTCACTTCATTGTGCTG
Ck12              TGCGGTTACTGTTGTTGCGGGGGGTGCCTTTCCATTCCACAAGCGTGGGGGCCACAACATTCACTTCATTGTGCTG
Ck17              TGCGGTTACTGTTGTTGCGGGGGGTGCCTTTCCATTCCACAAGCGTGGGGGCCACAACATTCACTTCATTGTGCTG
Ck2               TGCGGTTACTGTTGTTGCGGGGGGTGCCTTTCCATTCCACAAGCGTGGGGGCCACAACATTCACTTCATTGTGCTG
Ck20              TGCGGTTACTGTTGTTGCGGGGGGTGCCTTTCCATTCCACAAGCGTGGGGGCCACAACATTCACTTCATTGTGCTG
Ck21              TGCGGTTACTGTTGTTGCGGGGGGTGCCTTTCCATTCCACAAGCGTGGGGGCCACAACATTCACTTCATTGTGCTG
Ck22              TGCGGTTACTGTTGTTGCGGGGGGTGCCTTTCCATTCCACAAGCGTGGGGGCCACAACATTCACTTCATTGTGCTG
Ck23              TGCGGTTACTGTTGTTGCGGGGGGTGCCTTTCCATTCCACAAGCGTGGGGGCCACAACATTCACTTCATTGTGCTG
Ck26              TGCGGTTACTGTTGTTGCGGGGGGTGCCTTTCCATTCCACAAGCGTGGGGGCCACAACATTCACTTCATTGTGCTG
Ck29              TGCGGTTACTGTTGTTGCGGGGGGTGCCTTTCCATTCCACAAGCGTGGGGGCCACAACATTCACTTCATTGTGCTG
Ck3               TGCGGTTACTGTTGTTGCGGGGGGTGCCTTTCCATTCCACAAGCGTGGGGGCCACAACATTCACTTCATTGTGCTG
Ck32              TGCGGTTACTGTTGTTGCGGGGGGTGCCTTTCCATTCCACAAGCGTGGGGGCCACAACATTCACTTCATTGTGCT-
Ck34              TGCGGTTACTGTTGTTGCGGGGGGTGCCTTTCCATTCCACAAGCGTGGGGGCCACAACATTCACTTCATTGTGCTG
Ck35              TGCGGTTACTGTTGTTGCGGGGGGTGCCTTTCCATTCCACAAGCGTGGGGGCCACAACATTCACTTCATTGTGCTG
Ck36              TGCGGTTACTGTTGTTGCGGGGGGTGCCTTTCCATTCCACAAGCGTGGGGGCCACAACATTCACTTCATTGTGCT-
Ck4               TGCGGTTACTGTTGTTGCGGGGGGTGCCTTTCCATTCCACAAGCGTGGGGGCCACAACATTCACTTCATTGTGCT-
Ck49              TGCGGTTACTGTTGTTGCGGGGGGTGCCTTTCCATTCCACAAGCGTGGGGGCCACAACATTCACTTCATTGTGCT-
Ck50              TGCGGTTACTGTTGTTGCGGGGGGTGCCTTTCCATTCCACAAGCGTGGGGGCCACAACATTCACTTCATTGTGCT-
Ck51              TGCGGTTACTGTTGTTGCGGGGGGTGCCTTTCCATTCCACAAGCGTGGGGGCCACAACATTCACTTCATTGTGCTG
Ck54              TGCGGTTACTGTTGTTGCGGGGGGTGCCTTTCCATTCCACAAGCGTGGGGGCCACAACATTCACTTCATTGTGCTG
Ck54_R            TGCGGTTACTGTTGTTGCGGGGGGTGCCTTTCCATTCCACAAGCGTGGGGGCCACAACATTCACTTCATTGTGCT-
Ck56              TGCGGTTACTGTTGTTGCGGGGGGTGCCTTTCCATTCCACAAGCGTGGGGGCCACAACATTCACTTCATTGTGCTG
Ck7               TGCGGTTACTGTTGTTGCGGGGGGTGCCTTTCCATTCCACAAGCGTGGGGGCCACAACATTCACTTCATTGTGCTG
Ck80              TGCGGTTACTGTTGTTGCGGGGGGTGCCTTTCCATTCCACAAGCGTGGGGGCCACAACATTCACTTCATTGTGC--
Ck81              TGCGGTTACTGTTGTTGCGGGGGGTGCCTTTCCATTCCACAAGCGTGGGGGCCACAACATTCACTTCATTGTGCTG
Ck83              TGCGGTTACTGTTGTTGCGGGGGGTGCCTTTCCATTCCACAAGCGTGGGGGCCACAACATTCACTTCATTGTGCT-
Ck85              TGCGGTTACTGTTGTTGCGGGGGGTGCCTTTCCATTCCACAAGCGTGGGGGCCACAACATTCACTTCATTGTGCTG
Ck85_R            TGCGGTTACTGTTGTTGCGGGGGGTGCCTTTCCATTCCACAAGCGTGGGGGCCACAACATTCACTTCATTGTGCTG
Ck88              TGCGGTTACTGTTGTTGCGGGGGGTGCCTTTCCATTCCACAAGCGTGGGGGCCACAACATTCACTTCATTGTGCTG
Ck92              TGCGGTTACTGTTGTTGCGGGGGGTGCCTTTCCATTCCACAAGCGTGGGGGCCACAACATTCACTTCATTGTGCTG
Ck94              TGCGGTTACTGTTGTTGCGGGGGGTGCCTTTCCATTCCACAAGCGTGGGGGCCACAACATTCACTTCATTGTGCTG
Ck98              TGCGGTTACTGTTGTTGCGGGGGGTGCCTTTCCATTCCACAAGCGTGGGGGCCACAACATTCACTTCATTGTGCTG
Dm100             TGCGGTTACTGTTGTTGCGGGGGGTGCCTTTCCATTCCACAAGCGTGGGGGCCACAACATTCACTTCATTGTGCTG
Dm102             TGCGGTTACTGTTGTTGCGGGGGGTGCCTTTCCATTCCACAAGCGTGGGGGCCACAACATTCACTTCATTGTGCTG
Dm104             TGCGGTTACTGTTGTTGCGGGGGGTGCCTTTCCATTCCACAAGCGTGGGGGCCACAACATTCACTTCATTGTGCTG
Dm106             TGCGGTTACTGTTGTTGCGGGGGGTGCCTTTCCATTCCACAAGCGTGGGGGCCACAACATTCACTTCATTGTGCTG
Dm108             TGCGGTTACTGTTGTTGCGGGGGGTGCCTTTCCATTCCACAAGCGTGGGGGCCACAACATTCACTTCATTGTGCTG
Dm110             TGCGGTTACTGTTGTTGCGGGGGGTGCCTTTCCATTCCACAAGCGTGGGGGCCACAACATTCACTTCATTGTGCTG
Dm111             TGCGGTTACTGTTGTTGCGGGGGGTGCCTTTCCATTCCACAAGCGTGGGGGCCACAACATTCACTTCATTGTGCTG
Dm112             TGCGGTTACTGTTGTTGCGGGGGGTGCCTTTCCATTCCACAAGCGTGGGGGCCACAACATTCACTTCATTGTGCTG
Dm112_R           TGCGGTTACTGTTGTTGCGGGGGGTGCCTTTCCATTCCACAAGCGTGGGGGCCACAACATTCACTTCATTGTGCTG
Dm113             TGCGGTTACTGTTGTTGCGGGGGGTGCCTTTCCATTCCACAAGCGTGGGGGCCACAACATTCACTTCATTGTGCTG
Dm114             TGCGGTTACTGTTGTTGCGGGGGGTGCCTTTCCATTCCACAAGCGTGGGGGCCACAACATTCACTTCATTGTGCTG
Dm115             TGCGGTTACTGTTGTTGCGGGGGGTGCCTTTCCATTCCACAAGCGTGGGGGCCACAACATTCACTTCATTGTGCTG
Dm116             TGCGGTTACTGTTGTTGCGGGGGGTGCCTTTCCATTCCACAAGCGTGGGGGCCACAACATTCACTTCATTGTGCT-
Dm117             TGCGGTTACTGTTGTTGCGGGGGGTGCCTTTCCATTCCACAAGCGTGGGGGCCACAACATTCACTTCATTGTGCTG
Dm118             TGCGGTTACTGTTGTTGCGGGGGGTGCCTTTCCATTCCACAAGCGTGGGGGCCACAACATTCACTTCATTGTGCTG
Dm119             TGCGGTTACTGTTGTTGCGGGGGGTGCCTTTCCATTCCACAAGCGTGGGGGCCACAACATTCACTTCATTGTGCTG
Mg37              TGCGGTTACTGTTGTTGCGGGGGGTGCCTTTCCATTCCACAAGCGTGGGGGCCACAACATTCACTTCATTGTGCTG
Mg38              TGCGGTTACTGTTGTTGCGGGGGGTGCCTTTCCATTCCACAAGCGTGGGGGCCACAACATTCACTTCATTGTGCTG
Mg39              TGCGGTTACTGTTGTTGCGGGGGGTGCCTTTCCATTCCACAAGCGTGGGGGCCACAACATTCACTTCATTGTGCTG
Mg40              TGCGGTTACTGTTGTTGCGGGGGGTGCCTTTCCATTCCACAAGCGTGGGGGCCACAACATTCACTTCATTGTGCTG
Mg40_R            TGCGGTTACTGTTGTTGCGGGGGGTGCCTTTCCATTCCACAAGCGTGGGGGCCACAACATTCACTTCATTGTGCTG
Mg41              TGCGGTTACTGTTGTTGCGGGGGGTGCCTTTCCATTCCACAAGCGTGGGGGCCACAACATTCACTTCATTGTGCTG
Mg57              TGCGGTTACTGTTGTTGCGGGGGGTGCCTTTCCATTCCACAAGCGTGGGGGCCACAACATTCACTTCATTGTGCTG
Mg58              TGCGGTTACTGTTGTTGCGGGGGGTGCCTTTCCATTCCACAAGCGTGGGGGCCACAACATTCACTTCATTGTGCTG
Mg59              TGCGGTTACTGTTGTTGCGGGGGGTGCCTTTCCATTCCACAAGCGTGGGGGCCACAACATTCACTTCATTGTGCTG
Mg60              TGCGGTTACTGTTGTTGCGGGGGGTGCCTTTCCATTCCACAAGCGTGGGGGCCACAACATTCACTTCATTGTGCTG
Mg61              TGCGGTTACTGTTGTTGCGGGGGGTGCCTTTCCATTCCACAAGCGTGGGGGCCACAACATTCACTTCATTGTGCTG
Mg64              TGCGGTTACTGTTGTTGCGGGGGGTGCCTTTCCATTCCACAAGCGTGGGGGCCACAACATTCACTTCATTGTGCT-
Mg64_R            TGCGGTTACTGTTGTTGCGGGGGGTGCCTTTCCATTCCACAAGCGTGGGGGCCACAACATTCACTTCATTGTGCT-
Mg67              TGCGGTTACTGTTGTTGCGGGGGGTGCCTTTCCATTCCACAAGCGTGGGGGCCACAACATTCACTTCATTGTGCTG
Mg69              TGCGGTTACTGTTGTTGCGGGGGGTGCCTTTCCATTCCACAAGCGTGGGGGCCACAACATTCACTTCATTGTGCTG
Mg70              TGCGGTTACTGTTGTTGCGGGGGGTGCCTTTCCATTCCACAAGCGTGGGGGCCACAACATTCACTTCATTGTGCTG
Mg72              TGCGGTTACTGTTGTTGCGGGGGGTGCCTTTCCATTCCACAAGCGTGGGGGCCACAACATTCACTTCATTGTGCTG
Mg74              TGCGGTTACTGTTGTTGCGGGGGGTGCCTTTCCATTCCACAAGCGTGGGGGCCACAACATTCACTTCATTGTGCTG
Mg77              TGCGGTTACTGTTGTTGCGGGGGGTGCCTTTCCATTCCACAAGCGTGGGGGCCACAACATTCACTTCATTGTGCTG
Mg79              TGCGGTTACTGTTGTTGCGGGGGGTGCCTTTCCATTCCACAAGCGTGGGGGCCACAACATTCACTTCATTGTGCT-
Nv120             TGCGGTTACTGTTGTTGCGGGGGGTGCCTTTCCATTCCACAAGCGTGGGGGCCACAACATTCACTTCATTGTGCTG
Nv122             TGCGGTTACTGTTGTTGCGGGGGGTGCCTTTCCATTCCACAAGCGTGGGGGCCACAACATTCACTTCATTGTGCTG
Nv123             TGCGGTTACTGTTGTTGCGGGGGGTGCCTTTCCATTCCACAAGCGTGGGGGCCACAACATTCACTTCATTGTGCTG
Nv125             TGCGGTTACTGTTGTTGCGGGGGGTGCCTTTCCATTCCACAAGCGTGGGGGCCACAACATTCACTTCATTGTGCT-
Nv127             TGCGGTTACTGTTGTTGCGGGGGGTGCCTTTCCATTCCACAAGCGTGGGGGCCACAACATTCACTTCATTGTGCTG
Nv130             TGCGGTTACTGTTGTTGCGGGGGGTGCCTTTCCATTCCACAAGCGTGGGGGCCACAACATTCACTTCATTGTGCTG
Nv131             TGCGGTTACTGTTGTTGCGGGGGGTGCCTTTCCATTCCACAAGCGTGGGGGCCACAACATTCACTTCATTGTGCTG
Nv134             TGCGGTTACTGTTGTTGCGGGGGGTGCCTTTCCATTCCACAAGCGTGGGGGCCACAACATTCACTTCATTGTGCTG
Nv134_R           TGCGGTTACTGTTGTTGCGGGGGGTGCCTTTCCATTCCACAAGCGTGGGGGCCACAACATTCACTTCATTGTGCTG
Nv136             TGCGGTTACTGTTGTTGCGGGGGGTGCCTTTCCATTCCACAAGCGTGGGGGCCACAACATTCACTTCATTGTGCTG
Nv138             TGCGGTTACTGTTGTTGCGGGGGGTGCCTTTCCATTCCACAAGCGTGGGGGCCACAACATTCACTTCATTGTGCTG
Pa140             TGCGGTTACTGTTGTTGCGGGGGGTGCCTTTCCATTCCACAAGCGTGGGGGCCACAACATTCACTTCATTGTGCTG
Pa141             TGCGGTTACTGTTGTTGCGGGGGGTGCCTTTCCATTCCACAAGCGTGGGGGCCACAACATTCACTTCATTGTGCTG
Pa143             TGCGGTTACTGTTGTTGCGGGGGGTGCCTTTCCATTCCACAAGCGTGGGGGCCACAACATTCACTTCATTGTGCTG
Pa145             TGCGGTTACTGTTGTTGCGGGGGGTGCCTTTCCATTCCACAAGCGTGGGGGCCACAACATTCACTTCATTGTGCTG
Pa147             TGCGGTTACTGTTGTTGCGGGGGGTGCCTTTCCATTCCACAAGCGTGGGGGCCACAACATTCACTTCATTGTGCTG
Pa147_R           TGCGGTTACTGTTGTTGCGGGGGGTGCCTTTCCATTCCACAAGCGTGGGGGCCACAACATTCACTTCATTGTGCT-
Pa152             TGCGGTTACTGTTGTTGCGGGGGGTGCCTTTCCATTCCACAAGCGTGGGGGCCACAACATTCACTTCATTGTGCTG
Pa154             TGCGGTTACTGTTGTTGCGGGGGGTGCCTTTCCATTCCACAAGCGTGGGGGCCACAACATTCACTTCATTGTGCTG
Pa156             TGCGGTTACTGTTGTTGCGGGGGGTGCCTTTCCATTCCACAAGCGTGGGGGCCACAACATTCACTTCATTGTGCTG
Pa158             TGCGGTTACTGTTGTTGCGGGGGGTGCCTTTCCATTCCACAAGCGTGGGGGCCACAACATTCACTTCATTGTGCTG

locus509 11 158
Ck92              TTTTGAGGTCA-CTTTTTTGCTTAAAAGTTGGACTGCATTTAGTTGCCCAACTTAAAAACCCAGCTTTCCTGGATTTTTGGCTGAAGAAGCTACAAGTTTAATGAACSTATTTTTTTCCCCTTAATCTAAAAAATCCAGCTTATTTTCCTAAAAGCTG
Ck96              TTTTGAGGTCAGYTTTTTTGCTTAAAAGTTGGACTGCATTWAGTTGCCCAACTTAAAWACCCAGTTTTCCTGGATTTTNGGCTGAAGAAGCTACAAGTTTAATGAACCTA-TTTTTTCCCCKTAATCTAAAAAATCCAGCTTATTTTCCTAAAAGCTG
Ck98              TTTTGAGGTMANYTTTTTTGCTTAAAAGTTGGACTRCATTWAGTTGCCCAACTTAAAAMCCCAGTTTTCCTGGATTTTTGGCTGAAGAAGCTACAAGTTTAATGAACCTA-NTTTTTCCCCTTAATCTAAAAAATCCAGCTTATTTTCCTAAAAGCTG
Pa140             TTTTGAGGCCAGCTTTTTTGCTTAAAAGTTGGACTGCATTTGGTTGGCCAACTTAAAAACCCAGTTTTCCTGGATTTTTGGCTGAAGAAGCTACAAGTTT-ATGAACCGA-TTTTTTCCCCTTAATCTAAAAAATCCAGCTTATTTTCCTTAAAGCTG
Pa141             TTTTGAGGCCAGCTTTTTTGCTTAAAAGTTGGACTGCATTTGGTTGGCCAACTTAAAAACCCAGTTTTCCTGGATTTTTGGCTGAAGAAGCTACAAGTTT-ATGAACCGA-TTTTTTCCCCTTAATCTAAAAAATCCAGCTTATTTTCCTTAAAGCTG
Pa143             TTTTGAGGCCAGCTTTTTTGCTTAAAAGTTGGACTGCATTTGGTTGGCCAACTTAAAAACCCAGTTTTCCTGGATTTTTGGCTGAAGAAGCTACAAGTTT-ATGAACCGA-TTTTTTCCCCTTAATCTAAAAAATCCAGCTTATTTTCCTTAAAGCTG
Pa145             TTTTGAGGCCAGCTTTTTTGCTTAAAAGTTGGACTGCATTTGGTTGGCCAACTTAAAAACCCAGTTTTCCTGGATTTTTGGCTGAAGAAGCTACAAGTTT-ATGAACCGA-TTTTTTCCCCTTAATCTAAAAAATCCAGCTTATTTTCCTTAAAGCTG
Pa147             TTTTGAGGCCAGCTTTTTTGCTTAAAAGTTGGACTGCATTTGGTTGGCCAACTTAAAAACCCAGTTTTCCTGGATTTTTGGCTGAAGAAGCTACAAGTTT-ATGAACCGA-TTTTTTCCCCTTAATCTAAAAAATCCAGCTTATTTTCCTTAAAGCTG
Pa147_R           TTTTGAGGCCAGCTTTTTTGCTTAAAAGTTGGACTGCATTTGGTTGGCCAACTTAAAAACCCAGTTTTCCTGGATTTTTGGCTGAAGAAGCTACAAGTTT-ATGAACCGA-TTTTTTCCCCTTAATCTAAAAAATCCAGCTTATTTTCCTTAAAGCTG
Pa154             TTTTGAGGCCAGCTTTTTTGCTTAAAAGTTGGACTGCATTTGGTTGGCCAACTTAAAAACCCAGTTTTCCTGGATTTTTGGCTGAAGAAGCTACAAGTTT-ATGAACCGA-TTTTTTCCCCTTAATCTAAAAAATCCAGCTTATTTTCCTTAAAGCTG
Pa158             TTTTGAGGCCAGCTTTTTTGCTTAAAAGTTGGACTGCATTTGGTTGGCCAACTTAAAAACCCAGTTTTCCTGGATTTTTGGCTGAAGAAGCTACAAGTTT-ATGAACCGA-TTTTTTCCCCTTAATCTAAAAAATCCAGCTTATTTTCCTTAAAGCTG

locus510 10 212
Ck92              ATGCATCGTTGTTGTTGAACCACGTCTCATTCGTGTGTAAGTCGGTGAGTAGATCGGTGAAGTTCTATGAGGARGTGCTTGGATNTGTGCTCATCNAGCGCCCTTCCTCTTTCGACTTTGAAGGTGCTTGGTATGTACATCGTTTTTTTTWAAATATCTGTATATAGGTATATTATGTCGAACTCSTTTCTGAGGAGRATTTGGTAATGCTG
Ck98              ATGCATCGTTGTTGTTGAACCACGTCTCATTCGTGTGTAAGTCGGTGAGTAGATCGGTGAAGTTCTATGAGGARGTGCTTGGATTTGTGCTCATCAAGCGCCCTTCCTCTTTCGACTTTGAAGGTGCTTGGTATGTACATCGTTTTTTTTAAAATATCTGTATATAGGTATATTATGTCGAACTCGTTTCTGAGGAGAATTTGGTAATGCTG
Pa140             ATGCATTGTTGTTGTTGAACCACGTCTCATTCGTGTGTAAGTCGGTGAGTAGATCGGTTAAGTTCTATGAGGAAATGCTTGGATTTGTGCTTATCAAGCGCCCTTCCTCTTTCGTCTTTGAAGGTGCTTGGTTTGTATATCGTTTTTT---AAATATCTGTATATAGGTATATTATGTTGAAAACGTTTCTGAGGAGAAATTTGTAATGCTG
Pa141             ATGCATTGTTGTTGTTGAACCACGTCTCATTCGTGTGTAAGTCGGTGAGTAGATCGGTTAAGTTCTATGAGGAAATGCTTGGATTTGTGCTTATCAAGCGCCCTTCCTCTTTCGTCTTTGAAGGTGCTTGGTTTGTATATCGTTNTTT---AAATATCTGTATATAGGTATATTATGTTGAAAACGTTTCTGAGGAGAAATTTGTAATGCTG
Pa143             ATGCATTGTTGTTGTTGAACCACGTCTCATTCGTGTGTAAGTCGGTGAGTAGATCGGTTAAGTTCTATGAGGAAATGCTTGGATTTGTGCTTATCAAGCGCCCTTCCTCTTTCGTCTTTGAAGGTGCTTGGTTTGTATATCGTTTTTT---AAATATCTGTATATAGGTATATTATGTTGAAAACGTTTCTGAGGAGAAATTTGTAATGCTG
Pa145             ATGCATTGTTGTTGTTGAACCACGTCTCATTCGTGTGTAAGTCGGTGAGTAGATCGGTTAAGTTCTATGAGGAAATGCTTGGATTTGTGCTTATCAAGCGCCCTTCCTCTTTCGTCTTTGAAGGTGCTTGGTTYGTATATCGTTTTTT---AAATATCTGTATATAGGTATATTATGTTGAAAACGTTTCTGAGGAGAAATTTGTAATGCTG
Pa147             ATGCATTGTTGTTGTTGAACCACGTCTCATTCGTGTGTAAGTCGGTGAGTAGATCGGTTAAGTTCTATGAGGAAATGCTTGGATTTGTGCTTATCAAGCGCCCTTCCTCTTTCGTCTTTGAAGGTGCTTGGTTYGTATATCGTTTTTT---AAATATCTGTATATAGGTATATTATGTTGAAAACGTTTCTGAGGAGAAATTTGTAATGCTG
Pa147_R           ATGCATTGTTGTTGTTGAACCACGTCTCATTCGTGTGTAAGTCGGTGAGTAGATCGGTTAAGTTCTATGAGGAAATGCTTGGATTTGTGCTTATCAAGCGCCCTTCCTCTTTCGTCTTTGAAGGTGCTTGGTTYGTATATCGTTTTTT---AAATATCTGTATATAGGTATATTATGTTGAAAACGTTTCTGAGGAGAAATTTGTAATGCT-
Pa154             ATGCATTGTTGTTGTTGAACCACGTCTCATTCGTGTGTAAGTCGGTGAGTAGATCGGTTAAGTTCTATGAGGAAATGCTTGGATTTGTGCTTATCAAGCGCCCTTCCTCTTTCGTCTTTGAAGGTGCTTGGTTTGTATATCGTTTTTT---AAATATCTGTATATAGGTATATTATGTTGAAAACGTTTCTGAGGAGAAATTTGTAATGCTG
Pa158             ATGCATTGTTGTTGTTGAACCACGTCTCATTCGTGTGTAAGTCGGTGAGTAGATCGGTTAAGTTCTATGAGGAAATGCTTGGATTTGTGCTTATCAAGCGCCCTTCCTCTTTCGTCTTTGAAGGTGCTTGGTTCGTATATCGTTTTTT---AAATATCTGTATATAGGTATATTATGTTGAAAACGTTTCTGAGGAGAAATTTGTAATGCTG

locus511 11 177
Ck92              CTTCTTTTGGGACATTGTTCACCCAACCCAAGCCGGTTGGAACGCGGTCTTTTTATCTTTGCAATCCTCTCTCCAGAGTTTGTTTTTCTGAAAAACAAAACTGTTTTTCTTGGCTTTTTGGTGGACGA--GGGGTCCGCATGGCA-CCCGAAGGCGAC-TGCCAACGGTAGACGCAG
Ck94              CTTCTTTTGGGACATTGTGCACCCAACCCAAGCCGGTTGGAACGCGGTCTTTTTATCTTTGCAATCCTCTCTCCAGAGTTTGTTTTTCTGAAAAACAAAACTGTTTTTCTTGGCTTTTTGGTGGACGANNGGGGTCCGCATGGCANCCCGAAGGCGACNTGCCAACGGTAGAYGCAG
Ck98              CTTCTTTTGGGACATTGTKCACCCAACCCAAGCCGGTTGGAACGCGGTCTTTTTATCTTTGCAATCCTCTCTCCAGAGTTTGTTTTTCTGAAAAACAAAACTGTTTTTCTTGGCTTTTTGGTGGACGA--GGGGTCCGCATGGCA-CCCGAAGGCGAC-TGCCAACGGTAGACGCA-
Pa140             CTTCTTCTGGGACATTGTGCACCCAACCCAAGCCGGCTGGAACGCGGTCTTTTTATCCTTGAAATCCTCTCTCCAGGGCTTGTTTTTCTGAAAAACAAAACTATTTTTCCTGGCTTTTTGGTGGATGA--GGGGTCCGCATGRCA-CCCGAAGGCGATGTGCCAACGAGAGACGCAG
Pa141             CTTCTTCTGGGACATTGTGCACCCAACCCAAGCCGGCTGGAACGCGGTCTTTTTATCCTTGAAATCCTCTCTCCAGGGCTTGTTTTTCTGAAAAACAAAACTATTTTTCCTGGCTTTTTGGTGGATGA--GGGGTCCGCATGACA-CCCGAAGGCGATGTGCCAACGAGAGACGCAG
Pa143             CTTCTTCTGGGACATTGTGCACCCAACCCAAGCCGGCTGGAACGCGGTCTTTTTATCCTTGAAATCCTCTCTCCAGGGCTTGTTTTTCTGAAAAACAAAACTATTTTTCCTGGCTTTTTGGTGGATGA--GGGGTCCGCATGGCA-CCCGAAGGCGATGTGCCAACGAGAGACGCAG
Pa145             CTTCTTCTGGGACATTGTGCACCCAACCCAAGCCGGCTGGAACGCGGTCTTTTTATCCTTGAAATCCTCTCTCCAGGGCTTGTTTTTCTGAAAAACAAAACTATTTTTCCTGGCTTTTTGGTGGATGA--GGGGTCCGCATGRCA-CCCGAAGGCGATGTGCCAACGAGAGACGCAG
Pa147             CTTCTTCTGGGACATTGTGCACCCAACCCAAGCCGGCTGGAACGCGGTCTTTTTATCCTTGAAATCCTCTCTCCAGGGCTTGTTTTTCTGAAAAACAAAACTATTTTTCCTGGCTTTTTGGTGGATGA--GGGGTCCGCATGRCA-CCCGAAGGCGATGTGCCAACGAGAGACGCAG
Pa147_R           CTTCTTCTGGGACATTGTGCACCCAACCCAAGCCGGCTGGAACGCGGTCTTTTTATCCTTGAAATCCTCTCTCCAGGGCTTGTTTTTCTGAAAAACAAAACTATTTTTCCTGGCTTTTTGGTGGATGA--GGGGTCCGCATGRCA-CCCGAAGGCGATGTGCCAACGAGAGACGCAG
Pa154             CTTCTTCTGGGACATTGTGCACCCAACCCAAGCCGGCTGGAACGCGGTCTTTTTATCCTTGAAATCCTCTCTCCAGGGCTTGTTTTTCTGAAAAACAAAACTATTTTTCCTGGCTTTTTGGTGGATGA--GGGGTCCGCATGGCA-CCCGAAGGCGATGTGCCAACGAGAGACGCAG
Pa158             CTTCTTCTGGGACATTGTGCACCCAACCCAAGCCGGCTGGAACGCGGTCTTTTTATCCTTGAAATCCTCTCTCCAGGGCTTGTTTTTCTGAAAAACAAAACTATTTTTCCTGGCTTTTTGGTGGATGA--GGGGTCCGCATGRCA-CCCGAAGGCGATGTGCCAACGAGAGACGCAG

locus512 42 53
CaASU0020421      CAACAACAAGNCGTTGGACTGGCTAGCTCGCCTAAGTATAGCAGAAGATGCAG
CaUTC00138833     CAACAACAAGCCGTTGGACTGGCTAGCTCGCCTAAGTATNGCAGAAGATGCAG
Ck1               CAACAACAAGCCGTNGGACTGGCTAGCTCGCCTAAGTATAGCAGAAGATGCAG
Ck12              CAACWACAAGCCGTTGGACTGGCTAGCTCGCCTAAGTATAGCAGAAGATGCAG
Ck20              CAACAACAAGCCGTTGGACTGGCTAGCTCGCCTAAGTATAGCAGAAGATGCAG
Ck23              CAACWACAAGCCGTTGGACTGGCTAGCTCGCCNAAGTATAGCAGAAGATGCAG
Ck26              CAACAACANGCCGTTGGACTGGCTAGCTCGCCTAAGTATAGCAGAAGATGCAG
Ck3               CAACAACAAGCCGTTGGACTGGCTAGCTCGCCTAAGTATAGCAGAAGATGCAG
Ck32              CAACAACAAGCCGTTGGACTGGCTAGCTCGCCTAAGTATAGCAGAAGATGCAG
Ck36              CAACAACAAGCCGTTGGACTGGCTNGCTCGCCTAAGTATAGCAGAAGATGCAG
Ck49              CAACAACAAGCCGTTGGACTGGCTAGCTCGCCTAAGTATAGCAGAAGATGCAG
Ck51              CAACAACAAGCCGTTGGACTGGCTAGCTCGCCTAAGTATAGCAGAAGATGCAG
Ck54_R            CAACAACAAGCCGTTGGACTGGCTAGCTCGCCTANGTATAGCAGAAGATGCAG
Ck7               CAACAACAAGCCGTTGGACTGGCTAGCTCGCCTAAGTATAGCAGAAGATGCAG
Ck83              CAACAACAAGCNGTTGGACTGGCTAGCTCGCCTAAGTATAGCAGAAGATGCAG
Ck85              CAACAACAAGCCGTTGGACTGGCTAGCTCGCCTAAGTATAGCAGAAGATGCAG
Ck85_R            CAACAACAAGCCGTTGGACTGGCTAGCTCGCCTAAGTATAGCAGAAGATGCAG
Ck94              CAACAACAAGCCGTTGGACTGGCTAGCTCGCCTAAGTATCGCAGAAGATGCNG
Ck98              CAACAACAAGCCGTTGGACTGGCTAGCTCGCCTAAGTATCGCAGAAGATGCAG
Dm100             CAACAACAAGCCGTTGGACTGGCTAGCTCGCCTAAGTATWGCAGAAGATGCAG
Dm102             CAACAACAAGCCGTTGGACTGGCTAGCTCGCCTAAGTATWGCAGAAGATGCAG
Dm104             CAACAACAAGCCGTTGGACTGGCTAGCTCGCCTAAGTATWGCAGAAGATGCAG
Dm106             CAACAACAAGCCGTTGGACTGGCTAGCTCGCCTAAGTATWGCAGAAGATGCAG
Dm111             CAACAACAAGCCGTTGGACTGGCTAGCTCGCCTAAGTATAGCAGAAGATGCAG
Dm112             CAACAACAAGCCGTTGGACTGGCTAGCTCGCCTAAGTATWGCAGAAGATGCAG
Dm112_R           CAACAACAAGCCGTTGGACTGGCTAGCTCGCCTAAGTATWGCAGAAGATGCAG
Dm114             CAACAACAAGCCGTTGGACTGGCTAGCTCGCCTAAGTATNGCAGAAGATGCAG
Dm117             CAACAACAAGCNGTTGGACTGGCTAGCTCGCCTAAGTATWGCAGAAGATGCA-
Dm119             CAACAACAAGCCGTTGGACTGGCTAGCTCGCCTAAGTATWGCAGAAGATGCAG
Mg37              CAACAACAAGCCGTTGGACTGGCTAGCTCGTCTAAGTATAGCAGAAGATGCAG
Mg60              CAACAACAAGCCGTTGGACTGGCTAGCTCGYCTAAGTATWGCAGAAGATGCAG
Mg64_R            CAACAACAAGCCGTTGGACTGGCTAGCTCGYCTAAGTATWGCAGAAGATGCAG
Mg69              CAACAACAAGCCGTTGGACTGGCTNGCTCGYCTAAGTATWGCAGAAGATGCAG
Mg72              CAACAACAAGCCGTTGGACTGGCTAGCTCGYCTAAGTATWGCAGAAGATGCAG
Mg74              CAACAACAAGCCGTTGGACTGGCTAGCTCGYCTAAGTATWGCAGAAGATGCAG
Mg77              CAACAACAAGCCGTTGGACTGGCTAGCTCGYCTAAGTATWGCAGAAGATGCAG
Nv122             CAACAACAAGCCGTTGGACTGGCTAGCTCGCCTAAGTATWGCAGAAGATGCAG
Nv123             CAACAACAAGCCGTTGGACTGGCTAGCTCGCCTAAGTATWGCAGAAGATGCAG
Nv125             CAACAACAAGCCGTTGGACTGGCTAGCTCGCCTAAGTATAGCAGAAGATGCAG
Nv127             CAACAACAAGCCGTTGGACTGGCTAGCTCGCCTAAGTATWGCAGAAGATGCAG
Nv131             CAACAACAAGCCGTTGGACTGGCTAGCTCGCCTAAGTATAGCAGAAGATGCAG
Nv134             CAACAACAAGCCGTTGGACTGGCTAGCTCGCCTAAGTATWGCAGAAGATGCAG

locus513 55 184
Ck1               CTGCACAATACC-ACTAAACCAAAGAGAATGTTTTTGCAAGCCATA-TTTACTAAAATCTCTGCTATSAACTGTAAAATTTTGGTGGTGTGTGTATATATATTC-AAMCTCATTAACCTAATTAGTAACTAGAGGCATTT-GAATTTACAGCAGAAAARGCCATTTATCCAACCCTTATTGCTG
Ck10              CTGCACAATACC-ACTAWACCAAAGAGAATGTTTTTGCAAGCCATA-TTTACTAAAATCTCTGCTATCAACTGTAAAATTTTGGTGGTGTGTGTATATATATTC-AACCTCATTAACCTAATTAGTAACTAGAGGCATTT-GAATTTACAGCAGAAAAGGCCATTTATCCAACCCTTATTGCTG
Ck11              CTGCACAATACC-ACTAAACCAAAGAGAATGTTTTTGCAAGCCATA-TTTACTNAAATCTCTGCTATCAACTGTAAAATTTTGGTGGTGTGTGTATATATATTC-AACCTCATTAACCTAATTAGTAACTAGAGGCATTTAGAATTTACAGCAGAAAAGGCCATTTWTCCAACCCTTAYTGCTG
Ck12              CTGCACAATACC-ACTAAACCAAAGAGAATGTTTTTGCAAGCCATA-TTTACTAAAANCTCTGCTATCAACTGTAAAATTTTGGTGGTGTGTGTATATATATTC-AACCTCATTAACCTAATTAGTAACTAGAGGCATTT-GAATTTACAGCAGAAAAGGCCATTTATCCAACCCTTATTGCTG
Ck2               CTGCACAATACC-ACTAAACCAAAGAGAATGTTTTTGCAAGCCATA-TTTACTARAATCTCTGCTATCAACTGTAAAATTTTGGTGGTGTGTGTATATATATTC-AACCTCATTAACCTAATTAGTAACTAGAGGCATTT-GAATTTACAGCAGAAAAGGCCATTTATCCAACCCTTATTGCTG
Ck20              CTGCACAATACC-ACTAAACCAAAGNGAATGTTTTTGCAANCCATA-TTTACTA-AATCTCTGCTATCAACTGTAAAATTTTGGTGGTGTGTGTATATATATTC-AACCTCATTRACCTAATTAGTAACTAGAGGCATTT-GAATTTACAGCAGAAAAGGCCATTTATCNAACCCTTATTGCNG
Ck21              CTGCACAATACC-ACTAAACCAAAGAGAATGTTTTTGCAAGCCATA-TTTACTAAAATCTCTGCTATCAACTGTAAAATTTTGGTGGTGTGTGTATATATATTC-AACCTCATTAACCTAATTAGTAACTAGAGGCATTTAGAATTTACAGCAGAAAAGGCCATTTATCCAACCCTTATTGCTG
Ck22              CTGCACAATACC-ACTAAACCAAAGAGAATGTTTTTGCAAGCCATA-TTTACTAAAATCTCTGCTATCAACTGTAAAATTTTGGTGGTGTGTGTATATATATTC-AACCTCATTAACCTAATTAGTAACTAGAGGCATTT-GAATTTACAGCAGAAAAGGCCATTTATCCAACCCTTATTGCTG
Ck23              CTGCACAATACC-ACTAAACCAAAGAGAATGTTTTTGCAAGCCATA-TTTACTAAAATCTCTGCTATCAACTGTAAAATTTTGGTGGTGTGTGTATATATATTC-AACCTCATTAACCTAATTAGTAACTAGAGGCATTT-GAATTTACAGCAGAAAAGGCCATTTATCCAACCCTTATTGCTG
Ck26              CTGCACAATACC-ACTAAACCAAAGAGAATGTTTTTGCAAGCCATA-TTTACTAAAATCTCTGCTATCAACTGTAAAATTTTGGTGGTGTGTGTATATATATTC-AAMCTCATTAACCTAATTAGTAACTAGAGGCATTT-GAATTTACAGCAGAAAAGGCCATTTATCCAACCCTTATTGCTG
Ck29              CTGCACAATACC-ACTAAACCAAAGAGAATGTTTTTGCAAGCCATA-TTTACTAAAATCTCTGCTATCAACTGTAAAATTTTGGTGGTGTGTGTATATATATTC-AAMCTCATTAACCTAATTAGTAACTAGAGGCATTT-GAATTTACAGCAGAAAAGGCCATTTATCCAACCCTTATTGCTG
Ck3               CTGCACAATACC-ACTAAACCAAAGAGAATGTTTTTGCAAGCCATATTTTACTAAAATCTCTGCTATCAACTGTAAAATTTTGGTGGTGTGTGTATATATATTC-AACCTCATTAACCTAATTAGTAACTAGAGGCATTT-GAATTTACAGCAGAAAAGGCCATTTATCCAACCCTTATTGCTG
Ck32              CTGCACAATACC-ACTAAACCAAAGAGAATGTTTTTGCAAGCCATA-TTTACTAAAATCTCTGCTATCAACTGTAAAATTTTGGTGGTGTGTGTATATATATTC-AAACTCATTAACCTAATTAGTAACTAGAGGCATTT-GAATTTACAGCAGAAAAGGCCATTTATCCAACCCTTATTGCTG
Ck34              CTGCACAATACC-ACTAAACCAWAGAGAATGTTTTTGCAAGCCATA-TTTACTAAAATCTCTGCTATCAACTGTAAAATTTTGGTGGTGTGTGTATATATATTC-AACCTCATTAACCTAATTAGTAACTAGAGRCATTT-GAATTTACAGCAGAAAAGGCCATTTATCCAACCCTTATTGCTG
Ck35              CTGCACAATACC-ACTAAACCAAAGAGAATGTTTTTGCAAGCCATA-TTTACTAAAATCTCTGCTATCAACTGTAAAATTTTGGTGGTGTGTGTATATATATTC-AANCTCATTAACCTAATTAGTAACTAGAGGCATTT-GAATTTACAGCAGAAAAGGCCATTTATCCAACCCTTATTGCTG
Ck4               CTGCACAATACC-ACTAAACCAAAGAGAATGTTTTWGCAAGCCATA-TTTACTAAAATCTCTGCTATCAACTGTAAAATTTTGGTGGTGTGTGTATATATATTC-AACCTCATTAACCTAATTAGTAACTAGAGGCATTT-GAATTTACAGCAGAAAAGGCCATTTATCCAACCCTTATTGCT-
Ck49              CTGCACAATACC-ACTAAACCATAGAGAATGTTTTTGCAAGCCATA-TTTACTAAAATCTCTGCTATCAACTGTAAAATTTTGGTGGTGTGTGTATATATATTC-AACCTCATTAACCTAATTAGTAACTAGAGGCATTT-GAATTTACAGCAGAAAAGGCCATTTATCCAACCCTTATTGCTG
Ck50              CTGCACAATACC-ACTAAACCAAAGAGAATGTTTTTGCAAGCCATA-TTTACTAAAATCTCTGCTATCAACTGTAAAATTTTGGTGGTGTGTGTATATATATTC-AAMCTCATTAACCTAATTAGTAACTAGAGGCATTT-GAATTTACAGCAGAAAAGGCCATTTATCCAACCCTTATTGCTG
Ck51              CTGCACAATACC-ACTAAACCAAAGAGAATGTTTTTGCAAGCCATA-TTTACTAAAATCTCTGCTATCAACTGTAAAATTTTGGTGGTGTGTGTATATATATTC-AAMCTCATTAACCTAATTAGTAACTAGAGGCATTT-GAATTTACAGCAGAAAAGGCCATTTATCCAACCCTTATTGCTG
Ck54              CTGCACAATACC-ACTAAACCATAGAGAATGTTTTTGCAAGCCATA-TTTACTAAAATCTCTGCTATCAACTGTAAAATTTTGGTGGTGTGTGTATATATATTC-AACCTCATTAACCTAATTAGTAACTAGAGGCATTT-GAATTTACAGCAGAAAAGGCCATTTATCCAACCCTTATTGCTG
Ck54_R            CTGCACAATACC-ACTAAACCATAGAGAATGTTTTTGCAAGCCATA-TTTACTAAAATCTCTGCTATCAACTGTAAAATTTTGGTGGTGTGTGTATATATATTC-AACCTCATTAACCTAATTAGTAACTAGAGGCATTT-GAATTTACAGCAGAAAAGGCCATTTATCCAACCCTTATTGCTG
Ck56              CTGCACAATACC-ACTAAACCATAGAGAATGTTTTTGCAAGCCATA-TTTACTAAAATCTCTGCTATCAACTGTAAAATTTTGGTGGTGTGTGTATATATATTC-AACCTCATTAACCTAATTAGTAACTAGAGGCATTT-GAATTTACAGCAGANAAGGCCATTTATCCNACCCTTATTGCTG
Ck7               CTGCACAATACC-ANTAAACCAAAGAGAATGTTTTTGCAAGCCATA-TTTACTAAAATCTCTGCTATCAACTGTAAAATTTTGGTGGTGTGTGTATATATATTC-AACCTCATTAACCTAATTAGTAACTAGAGGCATTT-GAATTTACAGCAGAAAAGGCCATTTATCCAACCCTTATTGCTG
Ck94              CTGCACAATACCAACTAAACCAAAGAGAATGTTTTTGCAAGCCATA-TTTACTAGAATCTCTGCTATCAGCTGTAAAATTTTGGTGGTGTGTGTATATATATTCNAACCTCATTAACCTAATTAGTAACTAGAGGCATTTAGAATTTACAGCASAAGAGGCCATTTATCCAACCCTTATTGCNG
Ck98              CTGCACAATACCAACTAAACCAAAGAGAATGTTTTTGCAAGCCATA-TTTACTAGAATCTCTGCTATCAGCTGTAAAATTTTGGTGGTGTGTGTATATATATTC-AACCTCATTAACCTAATTAGTAACTAGAGGCATTTAGAATTTACAGCASAAGAGGCCATTTATCCAACCCTTATTGCTG
Dm100             CTGCACAATACC-ACTAAACCAAAGAGAATGTTTTTGCAAGCCATA-TTTACTAGAATCTCTNCTATCAACTGNAAAATTTTGGTG--GTGTGTATATATATTC-AACCTCATTAACCTAATTAGTAACTAGAGGCATTTAGAATTTACAGCAGAAAAGGCCATTTATCCAACCCTTATTGCTG
Dm102             CTGCACAATACC-ACTAAACCAAAGAGAATGTTTTTGCAAGCCATA-TTTACTAGAATCTCTGCTATCAACTGTAAAATTTTGGTG--GTGTGTATATATATTC-AACCTCATTAACCTAATTAGTAACTAGAGGCATTTAGAATTTACAGCAGAAAAGGCCATTTATCCAACCCTTATTGCTG
Dm104             CTGCACAATACC-ACTAAACCAAAGAGAATGTTTTTGCAAGCCATA-TTTACTAGAATCTCTGCTATCAACTGTAAAATTTTGGTG--GTGTGTATATATATTC-AACCTCATTAACCTAATTAGTAACTAGAGGCATTTAGAATTTACAGCAGAAAAGGCCATTTATCCAACCCNTATTGCTG
Dm106             CTGCACAATACC-ACTAAACCAAAGAGAATGTTTTTGCAAGCCATA-TTTACTAGAATCTCTGCTATCAACTGTAAAATTTTGGTG--GTGTGTATATATATTC-AACCTCATTAACCTAATTAGTAACTAGAGGCATTTAGAATTTACAGCAGAAAAGGCCATTTATCCAACCCTTATTGCTG
Dm108             CTGCACAATACC-ACTAAACCAAAGAGAATGTTTTTGCAAGCCATA-TTTACTAGAATCTCTGCTATCAACTGTAAAATTTTGGTG--GTGTGTATATATATTC-AACCTCATTAACCTAATTAGTAACTAGAGGCATTTAGAATTTACAGCAGAAAAGGCCATTTATCCAACCCTTATTGCTG
Dm110             CTGCACAATACC-ACTAAACCAAAGAGAATGTTTTTGCAAGCCATA-TTTACTAGAATCTCTGCTATCAACTGTAAAATTTTGGTG--GTGTGTATATATATTC-AACCTCATTAACCTAATTAGTAACTAGAGGCATTTAGAATTTACAGCAGAAAAGGCCATTTATCCAACCCTTATTGCTG
Dm111             CTGCACAATACC-ACTAAACCAAAGAGAATGTTTTTGCAANCCATA-TTTACTAGAATCTCTGCTATCAACTGTAAAATTTTGGTG--GTGTGTATATATATTC-AACCTCATTAACCTAATTAGTAACTAGAGGCATTTAGAATTTACAGCAGAAAAGGCCATTTATCCAACCCTTATTGCNG
Dm112             CTGCACAATACC-ACTAAACCAAAGAGAATGTTTTTGCAAGCCATA-TTTACTAGAATCTCTGCTATCAACTGTAAAATTTTGGTG--GTGTGTATATATATTC-AACCTCATTAACCTAATTAGTAACTAGAGGCATTTAGAATTTACAGCAGAAAAGGCCATTTATCCAACCCTTATTGCTG
Dm112_R           CTGCACAATACC-ACTAAACCAAAGAGAATGTTTTTGCAAGCCATA-TTTACTAGAATCTCTGCTATCAACTGTAAAATTTTGGTG--GTGTGTATATATATTC-AACCTCATTAACCTAATTAGTAACTAGAGGCATTTAGAATTTACAGCAGAAAAGGCCATTTATCCAACCCTTATTGCTG
Dm114             CTGCACAATACC-ACTAAACCAAAGAGAATGTTTTTGCAAGCCATA-TTTACTAGAATCTCTGCTATCAACTGTAAAATTTTGGTG--GTGTGTATATATATTC-AACCTCATTAACCTAATTAGTAACTAGAGGCATTTAGAATTTACAGCAGAAAAGGCCATTTATCCAACCCTTATTGCTG
Dm115             CTGCACAATACC-ACTAAACCAAAGAGAATGTTTTTGCAAGCCATA-TTTACTAGAATCTCTNCTATCAACTGTAAAATTTTGGTG--GTGTGTATATATATTC-AACCTCATTAACCTAATTAGTAACTAGAGGCATTTAGAATTTACAGCAGAAAAGGCCATTTATCCAACCCTTATTGCTG
Dm116             CTGCACAATACC-ACTAAACCAAAGAGAATGTTTTTGCAAGCCATA-TTTACTAGAATCTCTGCTATCAACTGTAAAATTTTGGTG--GTGTGTATATATATTC-AACCTCATTAACCTAATTAGTAACTAGAGGCATTTAGAATTTACAGCAGAAAAGGCCATTTATCCAACCCTTATTGCTG
Dm117             CTGCACAATACC-ACTAAACCAAAGAGAATGTTTTTGCAAGCCATA-TTTACTAGAATCTCTGCTATCAACTGTAAAATTTTGGTG--GTGTGTATATATATTC-AACCTCATTAACCTAATTAGTAACTAGAGGCATTTAGAATTTACAGCAGAAAAGGCCATTTATCCAACCCTTATTGCTG
Dm118             -TGCACAATACC-ACTAAACCAAAGAGAATGTTTTTGCAAGCCATA-TTTACTAGAATCTCTGCTATCAACTGTAAAATTTTGGTGGTGTGTGTATATATATTC-AACCTCATTAACCTAATTAGTAACTAGAGGCATTTAGAATTTACAGCAGAAAAGGCCATTTATCCAACCCTTATTGCTG
Nv120             CTGCACAATACC-ACTAAACCAAAGAGAATGTTTTTGCAAGCCATA-TTTACTAGAATCTCTGCTATCAACTGTAAAATTTTGGTG--GTGTGTATATATATTC-AACCTCATTAACCTAATTAGTAACTAGAGGCATTTAGAATTTACAGCAGAAAAGGCCATTTATCCAACCCTTATTGCTG
Nv122             CTGCACAATACC-ACTAAACCAAAGAGAATGTTTTTGCAAGCCATA-TTTACTAGAATCTCTGCTATCAACTGTAAAATTTTGGTG--GTGTGTATATATATTC-AACCTCATTAACCTAATTAGTAACTAGAGGCATTTAGAATTTACAGCAGAAAAGGCCATTTATCCAACCCTTATTGCTG
Nv125             CTGCACAATACC-ACTAAACCAAAGAGAATGTTTTTGCAAGCCATA-TTTACTAGAATCTCTGCTATCAACTGTAAAATTTTGGTG--NTGTGTATATATATTC-AACCTCATTAACCTAATTAGTAACTAGAGGCATTTAGAATTTACAGCAGAAAAGGCCATTTATCCAACCCTTATTGCTG
Nv127             CTGCACAATACC-ACTAAACCAAAGAGAATGTTTTTGCAAGCCATA-TTTACTAGAATCTCTGMTATCAACTGTAAAATTTTGGTG--GTGTGTATATATATTC-AACCTCATTAACCTAATTAGTAACTAGAGGCATTTAGAATTTACAGCAGAAAAGGCCATTTATCCAACCCTTATTGCTG
Nv130             CTGCACAATACC-ACTAAACCAAAGAGAATGTTTTTGCAAGCCATA-TTTACTAGAATCTCTGCTATCAACTGTAAAATTTTGGTGGTGTGTGTATATATATTC-AACCTCATTAACCTAATTAGTAACTAGAGGCATTTAGAATTTACAGCAGAAAAGGCCATTTATCCAACCCTTATTGCTG
Nv131             CTGCACAATACC-ACTAAACCAAAGAGAATGTTTTTGCAAGCCATA-TTTACTAGAATCTCTGCTATCAACTGTAAAATTTTGGTGGTGTGTGTATATATATTC-AACCTCATTAACCTAATTAGTAACTAGAGGCATTTAGAATTTACAGCAGAAAAGGCCATTTATCCAACCCTTATTGCTG
Nv136             CTGCACAATACC-ACTAAACCAAAGAGAATGTTTTTGCAAGCCATA-TTTACTAGAATCTCTGCTATCAACTGTAAAATTTTGGTGGTGTGTGTATATATATTC-AACCTCATTAACCTAATTAGTAACTAGAGGCATTTAGAATTTACAGCAGAAAAGGCCATTTATCCAACCCNTATTGCTG
Nv138             CTGCACAATACC-ACTAAACCAAAGAGAATGTTTTTGCNAGCCATA-TTTACTAGAATCTCTGCTATCAACTGTAAAATTTTGGTG--GTGTGTATATATATTC-AACCTCATTAACCTAATTAGTAACTAGAGGCATTNAGAATTTACAGCAGAAAAGGCCATTTATCCAACCCTTATTGCNG
Pa140             CTGCACAATANCAACTAAACCAAAGARAATGTTTTTGCAAGCCATA-TTTACTAGAATCTCTGCTATCAACTGTAAAATTTTGGTGGTGTGTGTRTRTATATTC-AACCTCATTAACCTAATTAGTAACTAGAGGCATTTAGAATTTACAGCAGAAAAGGCCATTTATCCAACCCTTATTGCTG
Pa141             CTGCACAATACCAACTAAACCAAAGARAATGTTTTTGCAAGCCATA-TTTACTAGAATCTCTGCTATCAACTGTAAAATTTTGGTGGTGTGTGTRTRTATATTC-AACCTCATTAACCTAATTAGTAACTAGAGGCATTTAGAATTTACAGCAGAAAAGGCCATTTATCCAACCCTTATTGCTG
Pa143             CTGCACAATACCAACTAAACCAAAGAGAATGTTTTTGCAAGCCATA-TTTACTAGAATCTCTGCTATCAACTGTAAAATTTTGGTGGTGTGTGTATATATATTC-AACCTCATTAACCTAATTAGTAACTAGAGGCATTTAGAATTTACAGCAGAAAAGGCCATTTATCCAACCCTTATTGCTG
Pa145             CTGCACAATACCAACTAAACCAAAGARAATGTTTTTGCAAGCCATA-TTTACTAGAATCTCTGCTATCAACTGTAAAATTTTGGTGGTGTGTGTRTRTATATTC-AACCTCATTAACCTAATTAGTAACTAGAGGCATTTAGAATTTACAGCAGAAAAGGCCATTTATCCAACCCTTATTGCTG
Pa147             CTGCACAATACCAACTAAACCAAAGARAATGTTTTTGCAAGCCATA-TTTACTAGAATCTCTGCTATCAACTGTAAAATTTTGGTGGTGTGTGTRTRTATATTC-AACCTCATTAACCTAATTAGTAACTAGAGGCATTTAGAATTTACAGCAGAAAAGGCCATTTATCCAACCCTTATTGCTG
Pa147_R           CTGCACAATACCAACTAAACCAAAGARAATGTTTTTGCAAGCCATA-TTTACTAGAATCTCTGCTATCAACTGTAAAATTTTGGTGGTGTGTGTRTRTATATTC-AACCTCATTAACCTAATTAGTAACTAGAGGCATTTAGAATTTACAGCAGAAAAGGCCATTTATCCAACCCTTATTGCTG
Pa154             CTGCACAATACCAACTAAACCAAAGARAATGTTTTTGCAAGCCATA-TTTACTAGAATCTCTGCTATCAACTGTAAAATTTTGGTGGTGTGTGTRTRTATATTC-AACCTCATTAACCTAATTAGTAACTAGAGGCATTTAGAATTTACAGCAGAAAAGGCCATTTATCCAACCCTTATTGCT-
Pa158             CTGCACAATACCAACTAAACCAAAGARAATGTTTTTGCAAGCCATA-TTTACTAGAATCTCTGCTATCAACTGTAAAATTTTGGTGGTGTGTGTRTRTATATTC-AACCTCATTAACCTAATTAGTAACTAGAGGCATTTAGAATTTACAGCAGAAAAGGCCATTTATCCAACCCTTATTGCTG

locus514 12 180
Ck92              AACAAANGTAGAGAAACTAGTTCCTATTAAATTGGCTTTGGTCCAGCCATTTTCAAGCAATAGGGGGTTCAGAATAATAAAAGCCTAACCAACAAATTTGACCAAACTTTCCCTTTAAGAAATCTGCTACAAATAAAAAATTGATGGTGTACCACCACAACAGGGCAAAAAANCCTGCAG
Ck94              AACAAAAGTAGAGAAACTAGTTCCTATTAAATTGGCTTTGGTCCAGCCATTTTCAAGCAATAGGGGGTTCAGAATAATAAAAGCCTAACCAACAAATTTGACCAAACTTTCCCTTTAAGAAATCTGCTACAAATAAAAAATTGATGGTGTACCACCACAACAGGGCAAAAAAACCTGCAG
Ck96              AACAAAAGTAGAGAAACTAGTTCCTATTAAATTGGCTTTGGTCCAGCCATTTTCAAGCAATAGGGGGTTCAGAATAATAAAAGCCTAACCAACAAATTTGACCAAACTTTCCCTTTAAGAAATCTGCTACAAATAAAAAATTGATGGTGTACCACCACAACAGGGCAAAAAAACCTGCAG
Ck98              AACAAAAGTAGAGAAACTAGTTCCTATTAAATTGGCTTTGGTCCAGCCATTTTCAAGCAATAGGGGGTTCAGAATAATAAAAGCCTAACCAACAAATTTGACCAAACTTTCCCTTTAAGAAATCTGCTACAAATAAAAAATTGATGGTGTACCACCACAACAGGGCAAAAAAACCTGCAG
Pa140             AACAWAAGTATAGAAACTAGTTCCTATTAAATTGGCTTTGGTCCAGCCATTTTCAAGCAATA-GGGGTTCAGAATAAT-ATAGCCTAACCAACAAATTTGACCAAACTTTCCCTTTTAGAAATCTGCTACAAAT-AAAAATTGATAGTATGCCACCACAACAGAAGAAAAAAACATGCAG
Pa141             AACAAAAGTATAGAAACTAGTTCCTATTAMATTGGCTTTGGTCCAGCCATTTTCAAGCAATA-GGGGTTCAGAATAAT-ATAGCCTAACCAACAAATTTGACCAAACTTTCCCTTTTAGAAATCTGCTACAAAT-AAAAATTGATAGTATGCCACCACAACAGAAGAAAAAAACATGCAG
Pa143             AACAWAAGTATAGAAACTAGTTCCTATTAAATTGGCTTTGGTCCAGCCATTTTCAAGCAATA-GGGGTTCAGAATAAT-ATAGCCTAACCAACAAATTTGACCAAACTTTCCCTTTTAGAAATCTGCTACAAAT-AAAAATTGATAGTATGCCACCACAACAGAAGAAAAAAACATGCAG
Pa145             AACAAAAGTATAGAAACTAGTTCCTATTAMATTGGCTTTGGTCCAGCCATTTTCAAGCAATA-GGGGTTCAGAATAAT-ATAGCCTAACCAACAAATTTGACCAAACTTTCCCTTTTAGAAATCTGCTACAAAT-AAAAATTGATAGTATGCCACCACAACAGAAGAAAAAAACATGCAG
Pa147             AACAAAAGTATAGAAACTAGTTCCTATTACATTGGCTTTGGTCCAGCCATTTTCAAGCAATA-GGGGTTCAGAATAAT-ATAGCCTAACCAACAAATTTGACCAAACTTTCCCTTTTAGAAATCTGCTACAAAT-AAAAATTGATAGTATGCCACCACAACAGAAGAAAAAAACATGCAG
Pa147_R           AACAAAAGTATAGAAACTAGTTCCTATTACATTGGCTTTGGTCCAGCCATTTTCAAGCAATA-GGGGTTCAGAATAAT-ATAGCCTAACCAACAAATTTGACCAAACTTTCCCTTTTAGAAATCTGCTACAAAT-AAAAATTGATAGTATGCCACCACAACAGAAGAAAAAAACATGCAG
Pa154             AACAAAAGTATAGAAACTAGTTCCTATTAAATTGGCTTTGGTCCAGCCATTTTCAAGCAATA-GGGGTTCAGAATAAT-ATAGCCTAACCAACAAATTTGACCAAACTTTCCCTTTTAGAAATCTGCTACAAAT-AAAAATTGATAGTATGCCACCACAACAGAAGAAAAAAACATGCAG
Pa158             AACAAAAGTATAGAAACTAGTTCCTATTAMATTGGCTTTGGTCCAGCCATTTTCAAGCAATA-GGGGTTCAGAATAAT-ATAGCCTAACCAACAAATTTGACCAAACTTTCCCTTTTAGAAATCTGCTACAAAT-AAAAATTGATAGTATGCCACCACAACAGAAGAAAAAAACATGCAG

locus515 11 212
Ck94              AGGGTCATCAATCACCTCTACGAGATTAACTATGTTGGGGTGGTCCAACATTTTCATAATTAATACCTGCAAAGTCAAAAAGAAATNATAAAAAAAACCAGAACTGAATCAACAAATCTCAGAAGGGAAAACAGGCAGAGAAATGAACTACAGTGACAAATGGATAGCT---CTTCTTCCTTGCCAAAGATGTAAATCACGCCAACAGGCAG
Ck96              AGGGTCATCAATCACCTCTACGAGATTAACTATGTTGGGATGGTCCAACATTTTCATAATTAATACCTGCAAAGTCAAAAAGAAATAATAAAAAAAACCAGAACTGAATCAACAAATCTCAGAAGGGAAAACAGGCAGAGAAATGAACTAAAGTGACAAATGGATAGCT---CTTCTTCCTTGCCAAAGATGTAAATCACACCAACAGGCAG
Ck98              AGGGTCATCAATCACCTCTACGAGATTAACTATGTTGGGATGGTCCAACATTTTCATAATTAATACCTGCAAAGTCAAAAAGAAATAATAAAAAAAACCAGAACTGAATCAACAAATCTCAGAAGGGAAAACAGGCAGAGAAATGAACTAAAGTGACAAATGGATAGCT---CTTCTTCCTTGCCAAAGATGTAAATCACACCAACAGGCAG
Pa140             AGGGTCATCAATCACCTCTACGAGATTAACTATGTTGGGATGGTCCAACATTTTCATAATTAATACCTGCAAAGCCAAAA--AAATTAT-AAAAAAACCAGAACTGAATCAACAAATCTCAGAAGGGAAAACAGGCAGAGAAATGAACTACAATGACAAATGGATAGCTAACTTTCTTCCCTGCCAAAGATGTAAATCACACCAACAGGCAG
Pa141             AGGGTCATCAATCACCTCTACGAGATTAACTATGTTGGGATGGTCCAACATTTTCATAATTAATACCTGCAAAGCCAAAA--AAATTAT-AAAAAAACCAGAACTGAATCAACAAATCTCAGAAGGGAAAACAGGCAGAGAAATGAACTACAATGACAAATGGATAGCTAACTTTCTTCCCTGCCAAAGATGTAAATCACACCAACAGGCAG
Pa143             AGGGTCATCAATCACCTCTACGAGATTAACTATGTTGGGATGGTCCAACATTTTCATAATTAATACCTGCAAAGCCAAAA--AAATTAT-AAAAAAACCAGAACTGAATCAACAAATCTCAGAAGGGAAAACAGGCAGAGAAATGAACTACAATGACAAATGGATAGCTAACTTTCTTCCCTGCCAAAGATGTAAATCACACCAACAGGCAG
Pa145             AGGGTCATCAATCACCTCTACGAGATTAACTATGTTGGGATGGTCCAACATTTTCATAATTAATACCTGCAAAGCCAAAA--AAATTAT-AAAAAAACCAGAACTGAATCAACAAATCTCAGAAGGGAAAACAGGCAGAGAAATGAACTACAATGACAAATGGATAGCTAACTTTCTTCCCTGCCAAAGATGTAAATCACACCAACAGGCAG
Pa147             AGGGTCATCAATCACCTCTACGAGATTAACTATGTTGGGATGGTCCAACATTTTCATAATTAATACCTGCAAAGCCAAAA--AAATTAT-AAAAAAACCAGAACTGAATCAACAAATCTCAGAAGGGAAAACAGGCAGAGAAATGAACTACAATGACAAATGGATAGCTAACTTTCTTCCCTGCCAAAGATGTAAATCACACCAACAGGCAG
Pa147_R           AGGGTCATCAATCACCTCTACGAGATTAACTATGTTGGGATGGTCCAACATTTTCATAATTAATACCTGCAAAGCCAAAA--AAATTAT-AAAAAAACCAGAACTGAATCAACAAATCTCAGAAGGGAAAACAGGCAGAGAAATGAACTACAATGACAAATGGATAGCTAACTTTCTTCCCTGCCAAAGATGTAAATCACACCAACAGGCAG
Pa154             AGGGTCATCAATCACCTCTACGAGATTAACTATGTTGGGATGGTCCAACATTTTCATAATTAATACCTGCAAAGCCAAAA--AAATTAT-AAAAAAACCAGAACTGAATCAACAAATCTCAGAAGGGAAAACAGGCAGAGAAATGAACTACAATGACAAATGGATAGCTAACTTTCTTCCCTGCCAAAGATGTAAATCACACCAACAGGCAG
Pa158             AGGGTCATCAATCACCTCTACGAGATTAACTATGTTGGGATGGTCCAACATTTTCATAATTAATACCTGCAAAGCCAAAA--AAATTAT-AAAAAAACCAGAACTGAATCAACAAATCTCAGAAGGGAAAACAGGCAGAGAAATGAACTACAATGACAAATGGATAGCTAACTTTCTTCCCTGCCAAAGATGTAAATCACACCAACAGGCAG

locus516 94 262
CaASU0020421      CAGCCCTCTACCATCTATCCCATTGCATTCCATCGTCTCGTATTGTACTGTACCGTATCAGACCAGATGGATCTATTGAGTGAGAGAAAGGGAGAAAACTCTAATTATATATTATTCATTTTTCTATTGATAGGGATCCGCATTCATTCCTATATTCCCGTCACTACGGA-TTTTTTCCCTACCTAACTACATGGTAGTGGTCTAGGGAGCGCAATTGCTAGAGCACGGGAGAATGTTTAGTAATGATTTCAGCAAGAGC--
CaUTC00138833     CAGCCCTCTACCATCTATCCCATTGCATTCCATCGTCTCGTATTGTACTGTACCGTATCAGACCAGATGGATCTATTGAGTGAGAGAAAGGGAGAAAACTCTAATTATATATTATTCATTTTTCTATTGATAGGGATCCGCATTCATTCCTATATTCCCGTCACTACGGA-TTTTTTCCCTACCTAACTACATGGTAGTGGTCTAGGGAGCGCAATTGCTAGAGCACGGGAGAATGTTTAGTAATGATTTCAGCAAGAGCA-
Ck1               CAGCCCTCTACCATCTATCCCATTGCATTCCATCGTCTCGTATTGTACTGTACCGTATCAGACCAGATGGATCTATTGAGTGAGAGAAAGGGAGAAAACTCTAATTATATATTATTCATTTTTCTATTGATAGGGATCCGCATTCATTCCTATATTCCCGTCACTACGGA-TTTTTTCCCTACCTAACTACATGGTAGTGGTCTAGGGAGCGCAATTGCTAGAGCACGGGAGAATGTTTAGTAATGATTTCAGCAAGAGCA-
Ck10              CAGCCCTCTACCATCTATCCCATTGCATTCCATCGTCTCGTATTGTACTGTACCGTATCAGACCAGATGGATCTATTGAGTGAGAGAAAGGGAGAAAACTCTAATTATATATTATTCATTTTTCTATTGATAGGGATCCGCATTCATTCCTATATTCCCGTCACTACGGA-TTTTTTCCCTACCTAACTACATGGTAGTGGTCTAGGGAGCGCAATTGCTAGAGCACGGGAGAATGTTTAGTAATGATTTCAGCAAGAGCA-
Ck11              CAGCCCTCTACCATCTATCCCATTGCATTCCATCGTCTCGTATTGTACTGTACCGTATCAGACCAGATGGATCTATTGAGTGAGAGAAAGGGAGAAAACTCTAATTATATATTATTCATTTTTCTATTGATAGGGATCCGCATTCATTCCTATATTCCCGTCACTACGGA-TTTTTTCCCTACCTAACTACATGGTAGTGGTCTAGGGAGCGCAATTGCTAGAGCACGGGAGAATGTTTAGTAATGATTTCAGCAAGAGCAG
Ck12              CAGCCCTCTACCATCTATCCCATTGCATTCCATCGTCTCGTATTGTACTGTACCGTATCAGACCAGATGGATCTATTGAGTGAGAGAAAGGGAGAAAACTCTAATTATATATTATTCATTTTTCTATTGATAGGGATCCGCATTCATTCCTATATTCCCGTCACTACGGA-TTTTTTCCCTACCTAACTACATGGTAGTGGTCTAGGGAGCGCAATTGCTAGAGCACGGGAGAATGTTTAGTAATGATTTCAGCAAGAGCA-
Ck17              CAGCCCTCTACCATCTATCCCATTGCATTCCATCGTCTCGTATTGTACTGTACCGTATCAGACCAGATGGATCTATTGAGTGAGAGAAAGGGAGAAAACTCTAATTATATATTATTCATTTTTCTATTGATAGGGATCCGCATTCATTCCTATATTCCCGTCACTACGGA-TTTTTTCCCTACCTAACTACATGGTAGTGGTCTAGGGAGCGCAATTGCTAGAGCACGGGAGAATGTTTAGTAATGATTTCAGCAA------
Ck2               CAGCCCTCTACCATCTATCCCATTGCATTCCATCGTCTCGTATTGTACTGTACCGTATCAGACCAGATGGATCTATTGAGTGAGAGAAAGGGAGAAAACTCTAATTATATATTATTCATTTTTCTATTGATAGGGATCCGCATTCATTCCTATATTCCCGTCACTACGGA-TTTTTTCCCTACCTAACTACATGGTAGTGGTCTAGGGAGCGCAATTGCTAGAGCACGGGAGAATGTTTAGTAATGATTTCAGCAAGAGCA-
Ck20              CAGCCCTCTACCATCTATCCCATTGCATTCCATCGTCTCGTATTGTACTGTACCGTATCAGACCAGATGGATCTATTGAGTGAGAGAAAGGGAGAAAACTCTAATTATATATTATTCATTTTTCTATTGATAGGGATCCGCATTCATTCCTATATTCCCGTCACTACGGA-TTTTTTCCCTACCTAACTACATGGTAGTGGTCTAGGGAGCGCAATTGCTAGAGCACGGGAGAATGTTTAGTAATGATTTCAGCAAGAGCA-
Ck21              CAGCCCTCTACCATCTATCCCATTGCATTCCATCGTCTCGTATTGTACTGTACCGTATCAGACCAGATGGATCTATTGAGTGAGAGAAAGGGAGAAAACTCTAATTATATATTATTCATTTTTCTATTGATAGGGATCCGCATTCATTCCTATATTCCCGTCACTACGGA-TTTTTTCCCTACCTAACTACATGGTAGTGGTCTAGGGAGCGCAATTGCTAGAGCACGGGAGAATGTTTAGTAATGATTTCAGCAAGAGCAG
Ck22              -AGCCCTCTACCATCTATCCCATTGCATTCCATCGTCTCGTATTGTACTGTACCGTATCAGACCAGATGGATCTATTGAGTGAGAGAAAGGGAGAAAACTCTAATTATATATTATTCATTTTTCTATTGATAGGGATCCGCATTCATTCCTATATTCCCGTCACTACGGA-TTTTTTCCCTACCTAACTACATGGTAGTGGTCTAGGGAGCGCAATTGCTAGAGCACGGGAGAATGTTTAGTAATGATTTCAGCAAGAGCAG
Ck23              CAGCCCTCTACCATCTATCCCATTGCATTCCATCGTCTCGTATTGTACTGTACCGTATCAGACCAGATGGATCTATTGAGTGAGAGAAAGGGAGAAAACTCTAATTATATATTATTCATTTTTCTATTGATAGGGATCCGCATTCATTCCTATATTCCCGTCACTACGGA-TTTTTTCCCTACCTAACTACATGGTAGTGGTCTAGGGAGCGCAATTGCTAGAGCACGGGAGAATGTTTAGTAATGATTTCAGCAAGAGCA-
Ck26              CAGCCCTCTACCATCTATCCCATTGCATTCCATCGTCTCGTATTGTACTGTACCGTATCAGACCAGATGGATCTATTGAGTGAGAGAAAGGGAGAAAACTCTAATTATATATTATTCATTTTTCTATTGATAGGGATCCGCATTCATTCCTATATTCCCGTCACTACGGA-TTTTTTCCCTACCTAACTACATGGTAGTGGTCTAGGGAGCGCAATTGCTAGAGCACGGGAGAATGTTTAGTAATGATTTCAGCAAGAGCA-
Ck29              CAGCCCTCTACCATCTATCCCATTGCATTCCATCGTCTCGTATTGTACTGTACCGTATCAGACCAGATGGATCTATTGAGTGAGAGAAAGGGAGAAAACTCTAATTATATATTATTCATTTTTCTATTGATAGGGATCCGCATTCATTCCTATATTCCCGTCACTACGGA-TTTTTTCCCTACCTAACTACATGGTAGTGGTCTAGGGAGCGCAATTGCTAGAGCACGGGAGAATGTTTAGTAATGATTTCAGCAAGAGCA-
Ck3               CAGCCCTCTACCATCTATCCCATTGCATTCCATCGTCTCGTATTGTACTGTACCGTATCAGACCAGATGGATCTATTGAGTGAGAGAAAGGGAGAAAACTCTAATTATATATTATTCATTTTTCTATTGATAGGGATCCGCATTCATTCCTATATTCCCGTCACTACGGA-TTTTTTCCCTACCTAACTACATGGTAGTGGTCTAGGGAGCGCAATTGCTAGAGCACGGGAGAATGTTTAGTAATGATTTCAGCAAGAGCA-
Ck32              -AGCCCTCTACCATCTATCCCATTGCATTCCATCGTCTCGTATTGTACTGTACCGTATCAGACCAGATGGATCTATTGAGTGAGAGAAAGGGAGAAAACTCTAATTATATATTATTCATTTTTCTATTGATAGGGATCCGCATTCATTCCTATATTCCCGTCACTACGGA-TTTTTTCCCTACCTAACTACATGGTAGTGGTCTAGGGAGCGCAATTGCTAGAGCACGGGAGAATGTTTAGTAATGATTTCAGCAAGAGCAG
Ck34              CAGCCCTCTACCATCTATCCCATTGCATTCCATCGTCTCGTATTGTACTGTACCGTATCAGACCAGATGGATCTATTGAGTGAGAGAAAGGGAGAAAACTCTAATTATATATTATTCATTTTTCTATTGATAGGGATCCGCATTCATTCCTATATTCCCGTCACTACGGA-TTTTTTCCCTACCTAACTACATGGTAGTGGTCTAGGGAGCGCAATTGCTAGAGCACGGGAGAATGTTTAGTAATGATTTCAGCAAGAGCAG
Ck35              CAGCCCTCTACCATCTATCCCATTGCATTCCATCGTCTCGTATTGTACTGTACCGTATCAGACCAGATGGATCTATTGAGTGAGAGAAAGGGAGAAAACTCTAATTATATATTATTCATTTTTCTATTGATAGGGATCCGCATTCATTCCTATATTCCCGTCACTACGGA-TTTTTTCCCTACCTAACTACATGGTAGTGGTCTAGGGAGCGCAATTGCTAGAGCACGGGAGAATGTTTAGTAATGATTTCAGCAAGAGCAG
Ck36              CAGCCCTCTACCATCTATCCCATTGCATTCCATCGTCTCGTATTGTACTGTACCGTATCAGACCAGATGGATCTATTGAGTGAGAGAAAGGGAGAAAACTCTAATTATATATTATTCATTTTTCTATTGATAGGGATCCGCATTCATTCCTATATTCCCGTCACTACGGA-TTTTTTCCCTACCTAACTACATGGTAGTGGTCTAGGGAGCGCAATTGCTAGAGCACGGGAGAATGTTTAGTAATGATTTCAGCAAGAGCAG
Ck4               CAGCCCTCTACCATCTATCCCATTGCATTCCATCGTCTCGTATTGTACTGTACCGTATCAGACCAGATGGATCTATTGAGTGAGAGAAAGGGAGAAAACTCTAATTATATATTATTCATTTTTCTATTGATAGGGATCCGCATTCATTCCTATATTCCCGTCACTACGGA-TTTTTTCCCTACCTAACTACATGGTAGTGGTCTAGGGAGCGCAATTGCTAGAGCACGGGAGAATGTTTAGTAATGATTTCAGCAAGAGCA-
Ck49              -AGCCCTCTACCATCTATCCCATTGCATTCCATCGTCTCGTATTGTACTGTACCGTATCAGACCAGATGGATCTATTGAGTGAGAGAAAGGGAGAAAACTCTAATTATATATTATTCATTTTTCTATTGATAGGGATCCGCATTCATTCCTATATTCCCGTCACTACGGA-TTTTTTCCCTACCTAACTACATGGTAGTGGTCTAGGGAGCGCAATTGCTAGAGCACGGGAGAATGTTTAGTAATGATTTCAGCAAGAGCAG
Ck50              CAGCCCTCTACCATCTATCCCATTGCATTCCATCGTCTCGTATTGTACTGTACCGTATCAGACCAGATGGATCTATTGAGTGAGAGAAAGGGAGAAAACTCTAATTATATATTATTCATTTTTCTATTGATAGGGATCCGCATTCATTCCTATATTCCCGTCACTACGGA-TTTTTTCCCTACCTAACTACATGGTAGTGGTCTAGGGAGCGCAATTGCTAGAGCACGGGAGAATGTTTAGTAATGATTTCAGCAAGAGCAG
Ck51              CAGCCCTCTACCATCTATCCCATTGCATTCCATCGTCTCGTATTGTACTGTACCGTATCAGACCAGATGGATCTATTGAGTGAGAGAAAGGGAGAAAACTCTAATTATATATTATTCATTTTTCTATTGATAGGGATCCGCATTCATTCCTATATTCCCGTCACTACGGA-TTTTTTCCCTACCTAACTACATGGTAGTGGTCTAGGGAGCGCAATTGCTAGAGCACGGGAGAATGTTTAGTAATGATTTCAGCAAGAGCA-
Ck54              CAGCCCTCTACCATCTATCCCATTGCATTCCATCGTCTCGTATTGTACTGTACCGTATCAGACCAGATGGATCTATTGAGTGAGAGAAAGGGAGAAAACTCTAATTATATATTATTCATTTTTCTATTGATAGGGATCCGCATTCATTCCTATATTCCCGTCACTACGGA-TTTTTTCCCTACCTAACTACATGGTAGTGGTCTAGGGAGCGCAATTGCTAGAGCACGGGAGAATGTTTAGTAATGATTTCAGCAAGAGC--
Ck54_R            CAGCCCTCTACCATCTATCCCATTGCATTCCATCGTCTCGTATTGTACTGTACCGTATCAGACCAGATGGATCTATTGAGTGAGAGAAAGGGAGAAAACTCTAATTATATATTATTCATTTTTCTATTGATAGGGATCCGCATTCATTCCTATATTCCCGTCACTACGGA-TTTTTTCCCTACCTAACTACATGGTAGTGGTCTAGGGAGCGCAATTGCTAGAGCACGGGAGAATGTTTAGTAATGATTTCAGCAAGAGCA-
Ck56              CAGCCCTCTACCATCTATCCCATTGCATTCCATCGTCTCGTATTGTACTGTACCGTATCAGACCAGATGGATCTATTGAGTGAGAGAAAGGGAGAAAACTCTAATTATATATTATTCATTTTTCTATTGATAGGGATCCGCATTCATTCCTATATTCCCGTCACTACGGA-TTTTTTCCCTACCTAACTACATGGTAGTGGTCTAGGGAGCGCAATTGCTAGAGCACGGGAGAATGTTTAGTAATGATTTCAGCAAGAGCA-
Ck7               CAGCCCTCTACCATCTATCCCATTGCATTCCATCGTCTCGTATTGTACTGTACCGTATCAGACCAGATGGATCTATTGAGTGAGAGAAAGGGAGAAAACTCTAATTATATATTATTCATTTTTCTATTGATAGGGATCCGCATTCATTCCTATATTCCCGTCACTACGGA-TTTTTTCCCTACCTAACTACATGGTAGTGGTCTAGGGAGCGCAATTGCTAGAGCACGGGAGAATGTTTAGTAATGATTTCAGCAAGAGCAG
Ck80              -AGCCCTCTACCATCTATCCCATTGCATTCCATCGTCTCGTATTGTACTGTACCGTATCAGACCAGATGGATCTATTGAGTGAGAGAAAGGGAGAAAACTCTAATTATATATTATTCATTTTTCTATTGATAGGGATCCGCATTCATTCCTATATTCCCGTCACTACGGA-TTTTTTCCCTACCTAACTACATGGTAGTGGTCTAGGGAGCGCAATTGCTAGAGCACGGGAGAATGTTTAGTAATGATTTCAGCAAGAGCAG
Ck81              -AGCCCTCTACCATCTATCCCATTGCATTCCATCGTCTCGTATTGTACTGTACCGTATCAGACCAGATGGATCTATTGAGTGAGAGAAAGGGAGAAAACTCTAATTATATATTATTCATTTTTCTATTGATAGGGATCCGCATTCATTCCTATATTCCCGTCACTACGGA-TTTTTTCCCTACCTAACTACATGGTAGTGGTCTAGGGAGCGCAATTGCTAGAGCACGGGAGAATGTTTAGTAATGATTTCAGCAAGAGCAG
Ck83              CAGCCCTCTACCATCTATCCCATTGCATTCCATCGTCTCGTATTGTACTGTACCGTATCAGACCAGATGGATCTATTGAGTGAGAGAAAGGGAGAAAACTCTAATTATATATTATTCATTTTTCTATTGATAGGGATCCGCATTCATTCCTATATTCCCGTCACTACGGA-TTTTTTCCCTACCTAACTACATGGTAGTGGTCTAGGGAGCGCAATTGCTAGAGCACGGGAGAATGTTTAGTAATGATTTCAGCAAGAGCAG
Ck85              CAGCCCTCTACCATCTATCCCATTGCATTCCATCGTCTCGTATTGTACTGTACCGTATCAGACCAGATGGATCTATTGAGTGAGAGAAAGGGAGAAAACTCTAATTATATATTATTCATTTTTCTATTGATAGGGATCCGCATTCATTCCTATATTCCCGTCACTACGGA-TTTTTTCCCTACCTAACTACATGGTAGTGGTCTAGGGAGCGCAATTGCTAGAGCACGGGAGAATGTTTAGTAATGATTTCAGCAAGAGCAG
Ck85_R            CAGCCCTCTACCATCTATCCCATTGCATTCCATCGTCTCGTATTGTACTGTACCGTATCAGACCAGATGGATCTATTGAGTGAGAGAAAGGGAGAAAACTCTAATTATATATTATTCATTTTTCTATTGATAGGGATCCGCATTCATTCCTATATTCCCGTCACTACGGA-TTTTTTCCCTACCTAACTACATGGTAGTGGTCTAGGGAGCGCAATTGCTAGAGCACGGGAGAATGTTTAGTAATGATTTCAGCAAGAGCAG
Ck88              CAGCCCTCTACCATCTATCCCATTGCATTCCATCGTCTCGTATTGTACTGTACCGTATCAGACCAGATGGATCTATTGAGTGAGAGAAAGGGAGAAAACTCTAATTATATATTATTCATTTTTCTATTGATAGGGATCCGCATTCATTCCTATATTCCCGTCACTACGGA-TTTTTTCCCTACCTAACTACATGGTAGTGGTCTAGGGAGCGCAATTGCTAGAGCACGGGAGAATGTTTAGTAATGATTTCAGCAAGAGCA-
Ck92              CAGCCCTCTACCATCTATCCCATTGCATTCCATCGTCTCGTATTGTACTGTACCGTATCAGACCAGATGGATCTATTGAGTGAGAGAAAGGGATAAAACTCGAATTATATATTCTTAATTTTTCTATTGATAGGGATCCGCATTCATTCCTATATTCCCGTCACTACGGATTTTTTTCCCTACCTAACTACATGGTAGTGGTCTAGGGAGCGCAATTGCTAGAGCACGGGAGAATGTTTAGTAATGATTTCAGCAAGAGCAG
Ck94              CAGCCCTCTACCATCTATCCCATTGCATTCCATCGTCTCGTATTGTACTGTACCGTATCAGACCAGATGGATCTATTGAGTGAGAGAAAGGGATAAAACTCGAATTATATATTCTTAATTTTTCTATTGATAGGGATCCGCATTCATTCCTATATTCCCGTCACTACGGATTTTTTTCCCTACCTAACTACATGGTAGTGGTCTAGGGAGCGCAATTGCTAGAGCACGGGAGAATGTTTAGTAATGATTTCAGCAAGAGCAG
Ck96              CAGCCCTCTACCATCTATCCCATTGCATTCCATCGTCTCGTATTGTACTGTACCGTATCAGACCAGATGGATCTATTGAGTGAGAGAAAGGGATAAAACTCGAATTATATATTCTTAATTTTTCTATTGATAGGGATCCGCATTCATTCCTATATTCCCGTCACTACGGATTTTTTTCCCTACCTAACTACATGGTAGTGGTCTAGGGAGCGCAATTGCTAGAGCACGGGAGAATGTTTAGTAATGATTTCAGCAAGAGCAG
Ck98              CAGCCCTCTACCATCTATCCCATTGCATTCCATCGTCTCGTATTGTACTGTACCGTATCAGACCAGATGGATCTATTGAGTGAGAGAAAGGGATAAAACTCGAATTATATATTCTTAATTTTTCTATTGATAGGGATCCGCATTCATTCCTATATTCCCGTCACTACGGATTTTTTTCCCTACCTAACTACATGGTAGTGGTCTAGGGAGCGCAATTGCTAGAGCACGGGAGAATGTTTAGTAATGATTTCAGCAAGAGCAG
Dm100             CAGCCCTCTACCATCTATCCCATTGCATTCCATCGTCTCGTATTGTACTGTACCGTATCAGACCAGATGGATCTATTGAGTGAGAGAAAGGGAGAAAACTCTAATTATATATTATTCATTTTTCTATTGATAGGGATCCGCATTCATTCCTATATTCCCGTCACTACGGA-TTTTTTCCCTACCTAACTACATGGTAGTGGTCTAGGGAGCGCAATTGCTAGAGCACGGGAGAATGTTTAGTAATGATTTCAGCAAGAGCA-
Dm102             CAGCCCTCTACCATCTATCCCATTGCATTCCATCGTCTCGTATTGTACTGTACCGTATCAGACCAGATGGATCTATTGAGTGAGAGAAAGGGAGAAAACTCTAATTATATATTATTCATTTTTCTATTGATAGGGATCCGCATTCATTCCTATATTCCCGTCACTACGGA-TTTTTTCCCTACCTAACTACATGGTAGTGGTCTAGGGAGCGCAATTGCTAGAGCACGGGAGAATGTTTAGTAATGATTTCAGCAAGAGCAG
Dm104             CAGCCCTCTACCATCTATCCCATTGCATTCCATCGTCTCGTATTGTACTGTACCGTATCAGACCAGATGGATCTATTGAGTGAGAGAAAGGGAGAAAACTCTAATTATATATTATTCATTTTTCTATTGATAGGGATCCGCATTCATTCCTATATTCCCGTCACTACGGA-TTTTTTCCCTACCTAACTACATGGTAGTGGTCTAGGGAGCGCAATTGCTAGAGCACGGGAGAATGTTTAGTAATGATTTCAGCAAGAGCA-
Dm106             CAGCCCTCTACCATCTATCCCATTGCATTCCATCGTCTCGTATTGTACTGTACCGTATCAGACCAGATGGATCTATTGAGTGAGAGAAAGGGAGAAAACTCTAATTATATATTATTCATTTTTCTATTGATAGGGATCCGCATTCATTCCTATATTCCCGTCACTACGGA-TTTTTTCCCTACCTAACTACATGGTAGTGGTCTAGGGAGCGCAATTGCTAGAGCACGGGAGAATGTTTAGTAATGATTTCAGCAAGAGC--
Dm108             CAGCCCTCTACCATCTATCCCATTGCATTCCATCGTCTCGTATTGTACTGTACCGTATCAGACCAGATGGATCTATTGAGTGAGAGAAAGGGAGAAAACTCTAATTATATATTATTCATTTTTCTATTGATAGGGATCCGCATTCATTCCTATATTCCCGTCACTACGGA-TTTTTTCCCTACCTAACTACATGGTAGTGGTCTAGGGAGCGCAATTGCTAGAGCACGGGAGAATGTTTAGTAATGATTTCAGCAAGAGCA-
Dm110             CAGCCCTCTACCATCTATCCCATTGCATTCCATCGTCTCGTATTGTACTGTACCGTATCAGACCAGATGGATCTATTGAGTGAGAGAAAGGGAGAAAACTCTAATTATATATTATTCATTTTTCTATTGATAGGGATCCGCATTCATTCCTATATTCCCGTCACTACGGA-TTTTTTCCCTACCTAACTACATGGTAGTGGTCTAGGGAGCGCAATTGCTAGAGCACGGGAGAATGTTTAGTAATGATTTCAGCAAGAGCA-
Dm111             -AGCCCTCTACCATCTATCCCATTGCATTCCATCGTCTCGTATTGTACTGTACCGTATCAGACCAGATGGATCTATTGAGTGAGAGAAAGGGAGAAAACTCTAATTATATATTATTCATTTTTCTATTGATAGGGATCCGCATTCATTCCTATATTCCCGTCACTACGGA-TTTTTTCCCTACCTAACTACATGGTAGTGGTCTAGGGAGCGCAATTGCTAGAGCACGGGAGAATGTTTAGTAATGATTTCAGCAAGAGCAG
Dm112             CAGCCCTCTACCATCTATCCCATTGCATTCCATCGTCTCGTATTGTACTGTACCGTATCAGACCAGATGGATCTATTGAGTGAGAGAAAGGGAGAAAACTCTAATTATATATTATTCATTTTTCTATTGATAGGGATCCGCATTCATTCCTATATTCCCGTCACTACGGA-TTTTTTCCCTACCTAACTACATGGTAGTGGTCTAGGGAGCGCAATTGCTAGAGCACGGGAGAATGTTTAGTAATGATTTCAGCAAGAGCA-
Dm112_R           CAGCCCTCTACCATCTATCCCATTGCATTCCATCGTCTCGTATTGTACTGTACCGTATCAGACCAGATGGATCTATTGAGTGAGAGAAAGGGAGAAAACTCTAATTATATATTATTCATTTTTCTATTGATAGGGATCCGCATTCATTCCTATATTCCCGTCACTACGGA-TTTTTTCCCTACCTAACTACATGGTAGTGGTCTAGGGAGCGCAATTGCTAGAGCACGGGAGAATGTTTAGTAATGATTTCAGCAAGAGCA-
Dm113             CAGCCCTCTACCATCTATCCCATTGCATTCCATCGTCTCGTATTGTACTGTACCGTATCAGACCAGATGGATCTATTGAGTGAGAGAAAGGGAGAAAACTCTAATTATATATTATTCATTTTTCTATTGATAGGGATCCGCATTCATTCCTATATTCCCGTCACTACGGA-TTTTTTCCCTACCTAACTACATGGTAGTGGTCTAGGGAGCGCAATTGCTAGAGCACGGGAGAATGTTTAGTAATGATTTCAGCAAGAGCA-
Dm114             CAGCCCTCTACCATCTATCCCATTGCATTCCATCGTCTCGTATTGTACTGTACCGTATCAGACCAGATGGATCTATTGAGTGAGAGAAAGGGAGAAAACTCTAATTATATATTATTCATTTTTCTATTGATAGGGATCCGCATTCATTCCTATATTCCCGTCACTACGGA-TTTTTTCCCTACCTAACTACATGGTAGTGGTCTAGGGAGCGCAATTGCTAGAGCACGGGAGAATGTTTAGTAATGATTTCAGCAAGAGCA-
Dm115             CAGCCCTCTACCATCTATCCCATTGCATTCCATCGTCTCGTATTGTACTGTACCGTATCAGACCAGATGGATCTATTGAGTGAGAGAAAGGGAGAAAACTCTAATTATATATTATTCATTTTTCTATTGATAGGGATCCGCATTCATTCCTATATTCCCGTCACTACGGA-TTTTTTCCCTACCTAACTACATGGTAGTGGTCTAGGGAGCGCAATTGCTAGAGCACGGGAGAATGTTTAGTAATGATTTCAGCAAGAG---
Dm116             -AGCCCTCTACCATCTATCCCATTGCATTCCATCGTCTCGTATTGTACTGTACCGTATCAGACCAGATGGATCTATTGAGTGAGAGAAAGGGAGAAAACTCTAATTATATATTATTCATTTTTCTATTGATAGGGATCCGCATTCATTCCTATATTCCCGTCACTACGGA-TTTTTTCCCTACCTAACTACATGGTAGTGGTCTAGGGAGCGCAATTGCTAGAGCACGGGAGAATGTTTAGTAATGATTTCAGCAAGAGCAG
Dm117             CAGCCCTCTACCATCTATCCCATTGCATTCCATCGTCTCGTATTGTACTGTACCGTATCAGACCAGATGGATCTATTGAGTGAGAGAAAGGGAGAAAACTCTAATTATATATTATTCATTTTTCTATTGATAGGGATCCGCATTCATTCCTATATTCCCGTCACTACGGA-TTTTTTCCCTACCTAACTACATGGTAGTGGTCTAGGGAGCGCAATTGCTAGAGCACGGGAGAATGTTTAGTAATGATTTCAGCAAGAGCA-
Dm118             CAGCCCTCTACCATCTATCCCATTGCATTCCATCGTCTCGTATTGTACTGTACCGTATCAGACCAGATGGATCTATTGAGTGAGAGAAAGGGAGAAAACTCTAATTATATATTATTCATTTTTCTATTGATAGGGATCCGCATTCATTCCTATATTCCCGTCACTACGGA-TTTTTTCCCTACCTAACTACATGGTAGTGGTCTAGGGAGCGCAATTGCTAGAGCACGGGAGAATGTTTAGTAATGATTTCAGCAAGAGCA-
Dm119             CAGCCCTCTACCATCTATCCCATTGCATTCCATCGTCTCGTATTGTACTGTACCGTATCAGACCAGATGGATCTATTGAGTGAGAGAAAGGGAGAAAACTCTAATTATATATTATTCATTTTTCTATTGATAGGGATCCGCATTCATTCCTATATTCCCGTCACTACGGA-TTTTTTCCCTACCTAACTACATGGTAGTGGTCTAGGGAGCGCAATTGCTAGAGCACGGGAGAATGTTTAGTAATGATTTCAGCAAGAGCAG
Mg37              CAGCCCTCTACCATCTATCCCATTGCATTCCATCGTCTCGTATTGTACTGTACCGTATCAGACCAGATGGATCTATTGAGTGAGAGAAAGGGAGAAAACTCTAATTATATATTATTCATTTTTCTATTGATAGGGATCCGCATTCATTCCTATATTCCCGTCACTACGGA-TTTTTTCCCTACCTAACTACATGGTAGTGGTCTAGGGAGCGCAATTGCTAGAGCACGGGAGAATGTTTAGTAATGATTTCAGCAAGAGCA-
Mg38              CAGCCCTCTACCATCTATCCCATTGCATTCCATCGTCTCGTATTGTACTGTACCGTATCAGACCAGATGGATCTATTGAGTGAGAGAAAGGGAGAAAACTCTAATTATATATTATTCATTTTTCTATTGATAGGGATCCGCATTCATTCCTATATTCCCGTCACTACGGA-TTTTTTCCCTACCTAACTACATGGTAGTGGTCTAGGGAGCGCAATTGCTAGAGCACGGGAGAATGTTTAGTAATGATTTCAGCAAGAGCA-
Mg39              CAGCCCTCTACCATCTATCCCATTGCATTCCATCGTCTCGTATTGTACTGTACCGTATCAGACCAGATGGATCTATTGAGTGAGAGAAAGGGAGAAAACTCTAATTATATATTATTCATTTTTCTATTGATAGGGATCCGCATTCATTCCTATATTCCCGTCACTACGGA-TTTTTTCCCTACCTAACTACATGGTAGTGGTCTAGGGAGCGCAATTGCTAGAGCACGGGAGAATGTTTAGTAATGATTTCAGCAAGAGCAG
Mg40              CAGCCCTCTACCATCTATCCCATTGCATTCCATCGTCTCGTATTGTACTGTACCGTATCAGACCAGATGGATCTATTGAGTGAGAGAAAGGGAGAAAACTCTAATTATATATTATTCATTTTTCTATTGATAGGGATCCGCATTCATTCCTATATTCCCGTCACTACGGA-TTTTTTCCCTACCTAACTACATGGTAGTGGTCTAGGGAGCGCAATTGCTAGAGCACGGGAGAATGTTTAGTAATGATTTCAGCAAGAGCA-
Mg40_R            CAGCCCTCTACCATCTATCCCATTGCATTCCATCGTCTCGTATTGTACTGTACCGTATCAGACCAGATGGATCTATTGAGTGAGAGAAAGGGAGAAAACTCTAATTATATATTATTCATTTTTCTATTGATAGGGATCCGCATTCATTCCTATATTCCCGTCACTACGGA-TTTTTTCCCTACCTAACTACATGGTAGTGGTCTAGGGAGCGCAATTGCTAGAGCACGGGAGAATGTTTAGTAATGATTTCAGCAAGAGCAG
Mg41              CAGCCCTCTACCATCTATCCCATTGCATTCCATCGTCTCGTATTGTACTGTACCGTATCAGACCAGATGGATCTATTGAGTGAGAGAAAGGGAGAAAACTCTAATTATATATTATTCATTTTTCTATTGATAGGGATCCGCATTCATTCCTATATTCCCGTCACTACGGA-TTTTTTCCCTACCTAACTACATGGTAGTGGTCTAGGGAGCGCAATTGCTAGAGCACGGGAGAATGTTTAGTAATGATTTCAGCAAGAGCA-
Mg57              CAGCCCTCTACCATCTATCCCATTGCATTCCATCGTCTCGTATTGTACTGTACCGTATCAGACCAGATGGATCTATTGAGTGAGAGAAAGGGAGAAAACTCTAATTATATATTATTCATTTTTCTATTGATAGGGATCCGCATTCATTCCTATATTCCCGTCACTACGGA-TTTTTTCCCTACCTAACTACATGGTAGTGGTCTAGGGAGCGCAATTGCTAGAGCACGGGAGAATGTTTAGTAATGATTTCAGCAAGAGCAG
Mg58              -AGCCCTCTACCATCTATCCCATTGCATTCCATCGTCTCGTATTGTACTGTACCGTATCAGACCAGATGGATCTATTGAGTGAGAGAAAGGGAGAAAACTCTAATTATATATTATTCATTTTTCTATTGATAGGGATCCGCATTCATTCCTATATTCCCGTCACTACGGA-TTTTTTCCCTACCTAACTACATGGTAGTGGTCTAGGGAGCGCAATTGCTAGAGCACGGGAGAATGTTTAGTAATGATTTCAGCAAGAGCAG
Mg59              CAGCCCTCTACCATCTATCCCATTGCATTCCATCGTCTCGTATTGTACTGTACCGTATCAGACCAGATGGATCTATTGAGTGAGAGAAAGGGAGAAAACTCTAATTATATATTATTCATTTTTCTATTGATAGGGATCCGCATTCATTCCTATATTCCCGTCACTACGGA-TTTTTTCCCTACCTAACTACATGGTAGTGGTCTAGGGAGCGCAATTGCTAGAGCACGGGAGAATGTTTAGTAATGATTTCAGCAAGAGC--
Mg60              -AGCCCTCTACCATCTATCCCATTGCATTCCATCGTCTCGTATTGTACTGTACCGTATCAGACCAGATGGATCTATTGAGTGAGAGAAAGGGAGAAAACTCTAATTATATATTATTCATTTTTCTATTGATAGGGATCCGCATTCATTCCTATATTCCCGTCACTACGGA-TTTTTTCCCTACCTAACTACATGGTAGTGGTCTAGGGAGCGCAATTGCTAGAGCACGGGAGAATGTTTAGTAATGATTTCAGCAAGAGCAG
Mg61              CAGCCCTCTACCATCTATCCCATTGCATTCCATCGTCTCGTATTGTACTGTACCGTATCAGACCAGATGGATCTATTGAGTGAGAGAAAGGGAGAAAACTCTAATTATATATTATTCATTTTTCTATTGATAGGGATCCGCATTCATTCCTATATTCCCGTCACTACGGA-TTTTTTCCCTACCTAACTACATGGTAGTGGTCTAGGGAGCGCAATTGCTAGAGCACGGGAGAATGTTTAGTAATGATTTCAGCAAGAGCA-
Mg64              CAGCCCTCTACCATCTATCCCATTGCATTCCATCGTCTCGTATTGTACTGTACCGTATCAGACCAGATGGATCTATTGAGTGAGAGAAAGGGAGAAAACTCTAATTATATATTATTCATTTTTCTATTGATAGGGATCCGCATTCATTCCTATATTCCCGTCACTACGGA-TTTTTTCCCTACCTAACTACATGGTAGTGGTCTAGGGAGCGCAATTGCTAGAGCACGGGAGAATGTTTAGTAATGATTTCAGCAAGAGCA-
Mg64_R            CAGCCCTCTACCATCTATCCCATTGCATTCCATCGTCTCGTATTGTACTGTACCGTATCAGACCAGATGGATCTATTGAGTGAGAGAAAGGGAGAAAACTCTAATTATATATTATTCATTTTTCTATTGATAGGGATCCGCATTCATTCCTATATTCCCGTCACTACGGA-TTTTTTCCCTACCTAACTACATGGTAGTGGTCTAGGGAGCGCAATTGCTAGAGCACGGGAGAATGTTTAGTAATGATTTCAGCAAGAGCAG
Mg67              CAGCCCTCTACCATCTATCCCATTGCATTCCATCGTCTCGTATTGTACTGTACCGTATCAGACCAGATGGATCTATTGAGTGAGAGAAAGGGAGAAAACTCTAATTATATATTATTCATTTTTCTATTGATAGGGATCCGCATTCATTCCTATATTCCCGTCACTACGGA-TTTTTTCCCTACCTAACTACATGGTAGTGGTCTAGGGAGCGCAATTGCTAGAGCACGGGAGAATGTTTAGTAATGATTTCAGCAAGAGCA-
Mg69              CAGCCCTCTACCATCTATCCCATTGCATTCCATCGTCTCGTATTGTACTGTACCGTATCAGACCAGATGGATCTATTGAGTGAGAGAAAGGGAGAAAACTCTAATTATATATTATTCATTTTTCTATTGATAGGGATCCGCATTCATTCCTATATTCCCGTCACTACGGA-TTTTTTCCCTACCTAACTACATGGTAGTGGTCTAGGGAGCGCAATTGCTAGAGCACGGGAGAATGTTTAGTAATGATTTCAGCAAGAGCA-
Mg70              CAGCCCTCTACCATCTATCCCATTGCATTCCATCGTCTCGTATTGTACTGTACCGTATCAGACCAGATGGATCTATTGAGTGAGAGAAAGGGAGAAAACTCTAATTATATATTATTCATTTTTCTATTGATAGGGATCCGCATTCATTCCTATATTCCCGTCACTACGGA-TTTTTTCCCTACCTAACTACATGGTAGTGGTCTAGGGAGCGCAATTGCTAGAGCACGGGAGAATGTTTAGTAATGATTTCAGCAAGAGCAG
Mg72              CAGCCCTCTACCATCTATCCCATTGCATTCCATCGTCTCGTATTGTACTGTACCGTATCAGACCAGATGGATCTATTGAGTGAGAGAAAGGGAGAAAACTCTAATTATATATTATTCATTTTTCTATTGATAGGGATCCGCATTCATTCCTATATTCCCGTCACTACGGA-TTTTTTCCCTACCTAACTACATGGTAGTGGTCTAGGGAGCGCAATTGCTAGAGCACGGGAGAATGTTTAGTAATGATTTCAGCAAGAGCA-
Mg74              CAGCCCTCTACCATCTATCCCATTGCATTCCATCGTCTCGTATTGTACTGTACCGTATCAGACCAGATGGATCTATTGAGTGAGAGAAAGGGAGAAAACTCTAATTATATATTATTCATTTTTCTATTGATAGGGATCCGCATTCATTCCTATATTCCCGTCACTACGGA-TTTTTTCCCTACCTAACTACATGGTAGTGGTCTAGGGAGCGCAATTGCTAGAGCACGGGAGAATGTTTAGTAATGATTTCAGCAAGAGCA-
Mg77              CAGCCCTCTACCATCTATCCCATTGCATTCCATCGTCTCGTATTGTACTGTACCGTATCAGACCAGATGGATCTATTGAGTGAGAGAAAGGGAGAAAACTCTAATTATATATTATTCATTTTTCTATTGATAGGGATCCGCATTCATTCCTATATTCCCGTCACTACGGA-TTTTTTCCCTACCTAACTACATGGTAGTGGTCTAGGGAGCGCAATTGCTAGAGCACGGGAGAATGTTTAGTAATGATTTCAGCAAGAGCA-
Mg79              -AGCCCTCTACCATCTATCCCATTGCATTCCATCGTCTCGTATTGTACTGTACCGTATCAGACCAGATGGATCTATTGAGTGAGAGAAAGGGAGAAAACTCTAATTATATATTATTCATTTTTCTATTGATAGGGATCCGCATTCATTCCTATATTCCCGTCACTACGGA-TTTTTTCCCTACCTAACTACATGGTAGTGGTCTAGGGAGCGCAATTGCTAGAGCACGGGAGAATGTTTAGTAATGATTTCAGCAAGAGCAG
Nv120             -AGCCCTCTACCATCTATCCCATTGCATTCCATCGTCTCGTATTGTACTGTACCGTATCAGACCAGATGGATCTATTGAGTGAGAGAAAGGGAGAAAACTCTAATTATATATTATTCATTTTTCTATTGATAGGGATCCGCATTCATTCCTATATTCCCGTCACTACGGA-TTTTTTCCCTACCTAACTACATGGTAGTGGTCTAGGGAGCGCAATTGCTAGAGCACGGGAGAATGTTTAGTAATGATTTCAGCAAGAGCAG
Nv122             CAGCCCTCTACCATCTATCCCATTGCATTCCATCGTCTCGTATTGTACTGTACCGTATCAGACCAGATGGATCTATTGAGTGAGAGAAAGGGAGAAAACTCTAATTATATATTATTCATTTTTCTATTGATAGGGATCCGCATTCATTCCTATATTCCCGTCACTACGGA-TTTTTTCCCTACCTAACTACATGGTAGTGGTCTAGGGAGCGCAATTGCTAGAGCACGGGAGAATGTTTAGTAATGATTTCAGCAAGAGCA-
Nv123             CAGCCCTCTACCATCTATCCCATTGCATTCCATCGTCTCGTATTGTACTGTACCGTATCAGACCAGATGGATCTATTGAGTGAGAGAAAGGGAGAAAACTCTAATTATATATTATTCATTTTTCTATTGATAGGGATCCGCATTCATTCCTATATTCCCGTCACTACGGA-TTTTTTCCCTACCTAACTACATGGTAGTGGTCTAGGGAGCGCAATTGCTAGAGCACGGGAGAATGTTTAGTAATGATTTCAGCAAGAGCAG
Nv125             -AGCCCTCTACCATCTATCCCATTGCATTCCATCGTCTCGTATTGTACTGTACCGTATCAGACCAGATGGATCTATTGAGTGAGAGAAAGGGAGAAAACTCTAATTATATATTATTCATTTTTCTATTGATAGGGATCCGCATTCATTCCTATATTCCCGTCACTACGGA-TTTTTTCCCTACCTAACTACATGGTAGTGGTCTAGGGAGCGCAATTGCTAGAGCACGGGAGAATGTTTAGTAATGATTTCAGCAAGAGCAG
Nv127             CAGCCCTCTACCATCTATCCCATTGCATTCCATCGTCTCGTATTGTACTGTACCGTATCAGACCAGATGGATCTATTGAGTGAGAGAAAGGGAGAAAACTCTAATTATATATTATTCATTTTTCTATTGATAGGGATCCGCATTCATTCCTATATTCCCGTCACTACGGA-TTTTTTCCCTACCTAACTACATGGTAGTGGTCTAGGGAGCGCAATTGCTAGAGCACGGGAGAATGTTTAGTAATGATTTCAGCAAGAGC--
Nv130             CAGCCCTCTACCATCTATCCCATTGCATTCCATCGTCTCGTATTGTACTGTACCGTATCAGACCAGATGGATCTATTGAGTGAGAGAAAGGGAGAAAACTCTAATTATATATTATTCATTTTTCTATTGATAGGGATCCGCATTCATTCCTATATTCCCGTCACTACGGA-TTTTTTCCCTACCTAACTACATGGTAGTGGTCTAGGGAGCGCAATTGCTAGAGCACGGGAGAATGTTTAGTAATGATTTCAGCAAGAGCA-
Nv131             CAGCCCTCTACCATCTATCCCATTGCATTCCATCGTCTCGTATTGTACTGTACCGTATCAGACCAGATGGATCTATTGAGTGAGAGAAAGGGAGAAAACTCTAATTATATATTATTCATTTTTCTATTGATAGGGATCCGCATTCATTCCTATATTCCCGTCACTACGGA-TTTTTTCCCTACCTAACTACATGGTAGTGGTCTAGGGAGCGCAATTGCTAGAGCACGGGAGAATGTTTAGTAATGATTTCAGCAAGAGCA-
Nv134             CAGCCCTCTACCATCTATCCCATTGCATTCCATCGTCTCGTATTGTACTGTACCGTATCAGACCAGATGGATCTATTGAGTGAGAGAAAGGGAGAAAACTCTAATTATATATTATTCATTTTTCTATTGATAGGGATCCGCATTCATTCCTATATTCCCGTCACTACGGA-TTTTTTCCCTACCTAACTACATGGTAGTGGTCTAGGGAGCGCAATTGCTAGAGCACGGGAGAATGTTTAGTAATGATTTCAGCAAGAGCA-
Nv134_R           CAGCCCTCTACCATCTATCCCATTGCATTCCATCGTCTCGTATTGTACTGTACCGTATCAGACCAGATGGATCTATTGAGTGAGAGAAAGGGAGAAAACTCTAATTATATATTATTCATTTTTCTATTGATAGGGATCCGCATTCATTCCTATATTCCCGTCACTACGGA-TTTTTTCCCTACCTAACTACATGGTAGTGGTCTAGGGAGCGCAATTGCTAGAGCACGGGAGAATGTTTAGTAATGATTTCAGCAAGAGCAG
Nv136             CAGCCCTCTACCATCTATCCCATTGCATTCCATCGTCTCGTATTGTACTGTACCGTATCAGACCAGATGGATCTATTGAGTGAGAGAAAGGGAGAAAACTCTAATTATATATTATTCATTTTTCTATTGATAGGGATCCGCATTCATTCCTATATTCCCGTCACTACGGA-TTTTTTCCCTACCTAACTACATGGTAGTGGTCTAGGGAGCGCAATTGCTAGAGCACGGGAGAATGTTTAGTAATGATTTCAGCAAGAGCA-
Nv138             CAGCCCTCTACCATCTATCCCATTGCATTCCATCGTCTCGTATTGTACTGTACCGTATCAGACCAGATGGATCTATTGAGTGAGAGAAAGGGAGAAAACTCTAATTATATATTATTCATTTTTCTATTGATAGGGATCCGCATTCATTCCTATATTCCCGTCACTACGGA-TTTTTTCCCTACCTAACTACATGGTAGTGGTCTAGGGAGCGCAATTGCTAGAGCACGGGAGAATGTTTAGTAATGATTTCAGCAAGAGCAG
Pa140             CAGCCCTCTACCATCTATCCCATTGCATTCCATCGTCTCGTATTGTACTGTACCGTATCAGACCAGATGGATCTATTGAGTGAGAGAAAGGGAGAAAACTCTAATTATATATTCTTAATTTTTCTATTGATAGGGATCCGCATTCATTCCTATATTCCCGTCACTACGGATTTTTTTCCCTACCTAACTACATGGTAGTGGTCTAGGGAGCGCAATTGCTAGAGCACGGGAGAATGTTTAGTAATGATTTCAGCAAGAGCAG
Pa141             -AGCCCTCTACCATCTATCCCATTGCATTCCATCGTCTCGTATTGTACTGTACCGTATCAGACCAGATGGATCTATTGAGTGAGAGAAAGGGAGAAAACTCTAATTATATATTCTTAATTTTTCTATTGATAGGGATCCGCATTCATTCCTATATTCCCGTCACTACGGATTTTTTTCCCTACCTAACTACATGGTAGTGGTCTAGGGAGCGCAATTGCTAGAGCACGGGAGAATGTTTAGTAATGATTTCAGCAAGAGCAG
Pa143             CAGCCCTCTACCATCTATCCCATTGCATTCCATCGTCTCGTATTGTACTGTACCGTATCAGACCAGATGGATCTATTGAGTGAGAGAAAGGGAGAAAACTCTAATTATATATTCTTAATTTTTCTATTGATAGGGATCCGCATTCATTCCTATATTCCCGTCACTACGGATTTTTTTCCCTACCTAACTACATGGTAGTGGTCTAGGGAGCGCAATTGCTAGAGCACGGGAGAATGTTTAGTAATGATTTCAGCAAGAGCA-
Pa145             CAGCCCTCTACCATCTATCCCATTGCATTCCATCGTCTCGTATTGTACTGTACCGTATCAGACCAGATGGATCTATTGAGTGAGAGAAAGGGAGAAAACTCTAATTATATATTCTTAATTTTTCTATTGATAGGGATCCGCATTCATTCCTATATTCCCGTCACTACGGATTTTTTTCCCTACCTAACTACATGGTAGTGGTCTAGGGAGCGCAATTGCTAGAGCACGGGAGAATGTTTAGTAATGATTTCAGCAAGAG---
Pa147             CAGCCCTCTACCATCTATCCCATTGCATTCCATCGTCTCGTATTGTACTGTACCGTATCAGACCAGATGGATCTATTGAGTGAGAGAAAGGGAGAAAACTCTAATTATATATTCTTAATTTTTCTATTGATAGGGATCCGCATTCATTCCTATATTCCCGTCACTACGGATTTTTTTCCCTACCTAACTACATGGTAGTGGTCTAGGGAGCGCAATTGCTAGAGCACGGGAGAATGTTTAGTAATGATTTCAGCAAGAGCA-
Pa147_R           CAGCCCTCTACCATCTATCCCATTGCATTCCATCGTCTCGTATTGTACTGTACCGTATCAGACCAGATGGATCTATTGAGTGAGAGAAAGGGAGAAAACTCTAATTATATATTCTTAATTTTTCTATTGATAGGGATCCGCATTCATTCCTATATTCCCGTCACTACGGATTTTTTTCCCTACCTAACTACATGGTAGTGGTCTAGGGAGCGCAATTGCTAGAGCACGGGAGAATGTTTAGTAATGATTTCAGCAAGAGCA-
Pa152             CAGCCCTCTACCATCTATCCCATTGCATTCCATCGTCTCGTATTGTACTGTACCGTATCAGACCAGATGGATCTATTGAGTGAGAGAAAGGGAGAAAACTCTAATTATATATTCTTAATTTTTCTATTGATAGGGATCCGCATTCATTCCTATATTCCCGTCACTACGGATTTTTTTCCCTACCTAACTACATGGTAGTGGTCTAGGGAGCGCAATTGCTAGAGCACGGGAGAATGTTTAGTAATGATTTCAGCAAGAGCA-
Pa154             -AGCCCTCTACCATCTATCCCATTGCATTCCATCGTCTCGTATTGTACTGTACCGTATCAGACCAGATGGATCTATTGAGTGAGAGAAAGGGAGAAAACTCTAATTATATATTCTTAATTTTTCTATTGATAGGGATCCGCATTCATTCCTATATTCCCGTCACTACGGATTTTTTTCCCTACCTAACTACATGGTAGTGGTCTAGGGAGCGCAATTGCTAGAGCACGGGAGAATGTTTAGTAATGATTTCAGCAAGAGCAG
Pa156             CAGCCCTCTACCATCTATCCCATTGCATTCCATCGTCTCGTATTGTACTGTACCGTATCAGACCAGATGGATCTATTGAGTGAGAGAAAGGGAGAAAACTCTAATTATATATTCTTAATTTTTCTATTGATAGGGATCCGCATTCATTCCTATATTCCCGTCACTACGGATTTTTTTCCCTACCTAACTACATGGTAGTGGTCTAGGGAGCGCAATTGCTAGAGCACGGGAGAATGTTTAGTAATGATTTCAGCAAGAGCAG
Pa158             CAGCCCTCTACCATCTATCCCATTGCATTCCATCGTCTCGTATTGTACTGTACCGTATCAGACCAGATGGATCTATTGAGTGAGAGAAAGGGAGAAAACTCTAATTATATATTCTTAATTTTTCTATTGATAGGGATCCGCATTCATTCCTATATTCCCGTCACTACGGATTTTTTTCCCTACCTAACTACATGGTAGTGGTCTAGGGAGCGCAATTGCTAGAGCACGGGAGAATGTTTAGTAATGATTTCAGCAAGAGCAG

locus517 11 105
Ck29              CTGCTGGTGGATCGGTTAGAAGAGTTTACTACAACAAGCTAGGGTTTAAGGCTCTGCTAAATCCTGAGTGGTTTGAAAAGAAGGGGAGGTTGTTGCCTAGTGCNG
Ck3               -TGCTGGTGGATCGGTTAGAAGAGTTTACTACAACAAGCTAGGGTTTAAGGCTCTGCTAAATCCTGAGNGGTTTGAAAAGAAGGGGAGGTTGTTGCCTAGTGCA-
Ck85_R            CTGCTGGTGGATCGGTTAGAAGAGTTTACTACAACAAGCTAGGGTTTAAAGCTCTGCTAAATCCTGAGTGGTTTGAAAAGAAGGGGAGGTTGTTGCCTAGTGCAG
Ck94              TTGCTGGTGGATCGGTTAGAAGAGTTTACTACAACAAGCTAGGGTTTAAGGCTCTGCTAAACCCTGAGTGGTTTGAAAAGAAGGGGAGGTTGTNGCCTAGTGCAG
Ck98              TTGCTGGTGGATCGGTTAGAAGAGTTTACTACAACAAGCTAGGGTTTAAGGCTCTGCTAAACCCTGAGTGGTTTGAAAAGAAGGGGAGGTTGTTGCCTAGTGCAG
Dm102             CTGCTGGTGGATCGGTTAGAAGAGTTTACTACAACAAGCTAGGGTTTAAAGCTCTGCTAAATCCTGAGTGGTTTGAAAAGAAGGGGAGGTTGTTGCCTAGTGCAG
Dm117             CTGCTGGTGGATCGGTTAGAAGAGTTTACTACAACAAGCTAGGGTTTAAAGCTCTGCTAAATCCTGAGTGGTTTGAAAAGAAGGGGAGGTTGTTGCCTAGTGCAG
Mg74              CTGCTGGTGGATCGGTTAGAAGAGTTTACTACAACAAGCTAGGGTTTAAGGCTCTNCTAAATCCCGAGTGGTTTGAAAAGAAGGGGAGGTTGTTGCCTAGTGCAG
Nv125             CTGCTGGTGGATCGGTTANAAGAGTTTACTACAACAAGCTAGGGTTTAAAGCTCTGCTAAATCCTGAGTGGTTTGANAAGAAGGGGAGGTTGTTGCCTAGTGCAG
Nv136             CTGCTGGTGGATCGGTTAGAAGAGTTTACTACAACANGCTAGGGTTTAAGGCTCTGCTAAATCCTGAGTGGTTTGAAAAGAAGGGGAGGTTGTTGCCTAGTGCAG
Pa154             CTGGTGGTGGATCGGTTAGAAGAGTTTACTACAACAAGCTAGGGTTTAAGGCTCTGCTAAATCCTGAGTGGTTTGAAAAAAAGGGGAGGTTGTTGCCTAGTGCAG

locus518 12 202
Ck11              CTGCTCGTTGAAGTTATCAATGTCTTATCAGAGAATAAATATTTAACAGCAAATATATATTTTGCCGAGATATGTCATCTTCATATCCAGTTGCTTGAATGGAGCAAGAGCTCTGATGAGTTTATCAGTTCAATTGTATTTAAGGTGAAAACTATGTTTGATGGGTATTGGAAAAAATGCAGTTTGGTTTTAGCAATAGCAG
Ck12              CTGCTCATTGAAGTTATCAATGTCTTANCAGAGAATAAATATTTAACAGCAAATATATATTTTGCCGAGATATGTCATCTTCATATCCAGTTGCTTGAATGGAGCAAGAGCTCTGATGAGTTTATCAGTTCAATTGTATTTAAGGTGAAAACTATGTTTGATGGGTATTGGAAAAAATGCAGTTTGGTTTTAGCAATAGCAG
Ck17              CTGCTCGTTGAAGTTATCAATGTCTTATCAGAGAATAAATATTTAACAGCAAATATATATTTTGCCGAGATATGTCATCTTCATATCCAGTTGCTTGAATGGAGCAAGAGCTCTGATGAGTTTATCAGTTCAATTGTATTTAAGGTGAAAACTANGTTTGATGGGTATTGGAAAAAATGCAGTTTGGTTTYAGCAATAGCAG
Ck2               -TGCTCGTTGAAGTTATCAATGTCTTATCAGAGAATAAATATTTAACAGCAAATATATATTTTGCCGAGATATGTCATCTTCATATCCAGTTGCTTGAATGNAGCAAGAGCTCTGATGAGTTTATCAGTTCAATTGTATTTAAGGTGAAAACTATGTTTGATGGGTATTGGAAAAAATGCAGTTTGGTTTTAGCAATAGCAG
Ck20              CTGCTCATTGAAGTTATCAATGTCTTATCAGAGAATAAATATTTAACAGCAAATATATATTTTGCCGAGATATGTCATCTTCATATCCAGTTGCYTGAATGGAGCAAGAGCTCTGATGAGTTTATCAGTTCAATTGTATTTAAGGTGAAAACTATGTTTGATGGGTATTGGAAAAAATGCAGTTTGGTTTTAGCAATAGCAG
Ck22              CTGCTCRTTGAAGTTATCAATGTCTTATCAGAGAATAAATATTTAACAGCAAATATATATTTTGCCGAGATATGTCATCTTCATATCCAGTTGCTTGAATGGAGCAAGAGCTCTGATGAGTTTATCAGTTCAATTGTATTTAAGGTGAAAACTATGTTTGATGRGTATTGGAAAAAATGCAGTTTGGTTTTAGCAATAGCAG
Ck23              CTGCTCGTTGAAGTTATCAATGTCTTATCAGAGAATAAATATTTAACAGCAAATATATATTTTGCCGAGATATGTCATCTTCATATCCAGTTRCTTGAATGGAGCAAGAGCTCTGATGAGTTTATCAGTTCAATTGTATTTAAGGTGAAAACTATGTTTGATGGGTATTGGAAAAAATGCAGTTTGGTTTTAGCAATAGCAG
Ck3               CTGCTCGTTGAAGTTATCAATGTCTTATCAGAGAATAAATATTTAACAGCAAATATATATTTTGCCGAGATATGTCATCTTCATATCCAGTTGCTTGAATGGAGCAAGAGCTCTGATGAGTTTATCAGTTCAATTGTATTTAAGGTGAAAACTATGTTTGATGAGTATTGGAAAAAATGCAGTTTGGTTTTAGCAATAGCAG
Ck50              CTGCTCGTTGAAGTTATCAATGTCTTATCAGAGAATAAATATTTAACAGCAAATATATATTTTGCCGAGATATGTCATCTTCATATCCAGTTGCTTGAATGGAGCAAGAGCTCTGATGAGTTTATCAGTTCAATTGTATTTAAGGTGAAAACTATGTTTGATGGGTATTGGAAAAAATGCAGTTTGGTTTTAGCAATAGCAG
Ck51              CTGCTCGTTGAAGTTATCAATGTCTTATCAGAGAATAAATANTTAACAGCANATATATATTTTGCCGAGATATGTCATCTTCATATCCAGTTGCTTGAATGGAGCAAGAGCTCTGATGAGTTTATCAGTTCAATTGTATTTAANGTGAAAACTATGTTTGATGGGTATTGGAAAAAATGCAGTTTGGTTTTAGCAATAGCAG
Ck94              CTCCTCGTTGAAGTTATCAATGTCTTATCAGATAATAAATATTTAACTGCAAATATATATTTTGCCGAGATCTGTCATCTTCATATCCAGTTGCTTGAATGGTGCAAGAGCTCTGATGAGTTTATCAGTTCAATGGTATTTAAGATGAAAACTATGTTTGATGGGTATTGGAAAAAATGCAGTTTGGTTTTAGCAATAGCAG
Ck96              CTNCTCGTTGAAGTTATCAATGTCTNATCAGATAATAAATATTTAACNGCAAATATATATTTTGCCGAGATCTGTCATCTTCATATCCAGTTGCTTGAATGGTGCAAGAGCTCTGATGAGTTTATCAGTTCAATGGTATTTAAGATGAAAACTATGTTTGATGGGTATTGGAAAAAATGCAGTTTGGTTTTAGCAATAGCAG

locus519 11 174
Ck92              AAAGACATTCTACCACTGACCAATAAGTTTGTTAAATGCATAGCATAATCACCTTCACACCTTAAAATCCTTAAGG-AAAAAAAAATTGATACTAGTAAAGGGCATACATTACACAAGTTCCCACACCCACACAGAGTAGAAAGGGACAGACACCTGAATCACACTGTGAGCAG
Ck94              AAAGACATTCTACCACTGACCAATAAGTTTGTTAAATGCATAGCATAATCACCTTCACACCTTRAAATCCTTAAGGNAAAAAAAAATTGATACTAGTAAAGGGCATACATTACACAAGTTCCCACACCCACACAGAGTAGAAAGGGACAGACACCTGAATCACACTGTGAGCAG
Ck96              AAAGACATTCTACCACTGACCAATAAGTTTGTTAAATGCANAGCATAATCACCTTCACACCTTGAAATCCTTAAGGAAAAAAAAAATTGATACTAGTAAAGGGCATACATTACACAAGTTCCCACACCCACACAGAGTAGAAAGGGACAGACACCTGAATCACACTGTGAGCAG
Ck98              AAAGACATTCTACCACTGACCAATAAGTTTGTTAAATGCATAGCATAATCACYTTCACACCTTRAAATCCTTAAGR-AAAAAAAWATTGATACTAGTAAAGGGCATACATTACACAAGTTCCCACACCCACACAGAGTAGAAAGGGACAGACACCTGAATCACACTGTGAGCAG
Pa140             AGTGACATTCTACCACTGACCAATAAGTTTGTTAAATGCATAGCATAATCACCTTCACACCTTGAAATCCTTAAGA-AAAATAATTTTGGTACTAATAAAGGGCATATATTACACAAGTTCCCACACCCACACAGAG-AGAAAGGGAC--ACACCTGAATCACACTGTGAGCAG
Pa141             AGTGACATTCTACCACTGACCAATAAGTTTGTTAAATGCATAGCATAATCACCTTCACACCTTGAAATCCTTAAGA-AAAATAATTTTGGTACTAATAAAGGGCATATATTACACAAGTTCCCACACCCACACAGAG-AGAAAGGGAC--ACACCTGAATCACACTGTGAGCAG
Pa143             AGTGACATTCTACCACTGACCAATAAGTTTGTTAAATGCATAGCATAATCACCTTCACACCTTGAAATCCTTAAGA-AAAATAATTTTGGTACTAATAAAGGGCATATATTACACAAGTTCCCACACCCACACAGAG-AGAAAGGGAC--ACACCTGAATCACACTGTGAGCAG
Pa145             AGTGACATTCTACCACTGACCAATAAGTTTGTTAAATGCATAGCATAATCACCTTCACACCTTGAAATCCTTAAGA-AAAATAATTTTGGTACTAATAAAGGGCATATATTACACAAGTTCCCACACCCACNCAGAG-AGAAAGGGAC--ACACCTGAATCACACTGTGAGCAG
Pa147             AGTGACATTCTACCACTGACCAATAAGTTTGTTAAATGCATAGCATAATCACCTTCACACCTTGAAATCCTTAAGA-AAAATAATTTTGGTACTAATAAAGGGCATATATTACACAAGTTCCCACACCCACACAGAG-AGAAAGGGAC--ACACCTGAATCACACTGTGAGCAG
Pa147_R           AGTGACATTCTACCACTGACCAATAAGTTTGTTAAATGCATAGCATAATCACCTTCACACCTTGAAATCCTTAAGA-AAAATAATTTTGGTACTAATAAAGGGCATATATTACACAAGTTCCCACACCCACACAGAG-AGAAAGGGAC--ACACCTGAATCACACTGTGAGCA-
Pa158             AGTGACATTCTACCACTGACCAATAAGTTTGTTAAATGCATAGCATAATCACCTTCACACCTTGAAATCCTTAAGA-AAAATAATTTTGGTACTAATAAAGGGCATATATTACACAAGTTCCCACACCCACACAGAG-AGAAAGGGAC--ACACCTGAATCACACTGTGAGCAG

locus520 33 70
Ck10              -AACCTCTCGGTCATAATCCTGAGCTTGGGACTCAA--ATTTCTTGATTTGCAATTCTACCCACTTGCAG
Ck49              -AATCTCTCGGTCATACTTCTGAGATTGGGACTCAA--ATTTCTTGATTTGCAATTCTACCCACTTGCAG
Ck80              -AATCTCTCGGTCATAMTYCTGAGMTTGGGACTCAA--ATTTCTTGATTTGCAATTCTACCCACTTGCAG
Ck83              -AATCTCTCGGTCATANTNCTGAGNTTGGGACTCAA--ATTTCTTGATTTGCAATTCTACCCACTTGCAG
Ck94              -AATCTCTNGGTCATACTTCTGAGCTTGGGACTCAANNWTTTCTTGATTTGCAATTCTACCCACTTGCAG
Ck98              -AATCTCTYGGTCATACTTCTGAGCTTGGGACTCAA--NTTTCTTGATTTGCAATTCTACCCACTTGCAG
Dm100             -AATCTCTCGGTCATAMTYCTGAGMTTGGGACTCAA--ATTTCTTGATTTGCAATTCTACCCACTTGCAG
Dm102             -AATCTCTCGGTCATAMTYCTGAGMTTGGGACTCAA--ATTTCTTGATTTGCAATTCTACCCACTTGCAG
Dm111             -AATCTCTCGGTCATANTNCTGAGNTTGGGACTCAA--ATTTCTTGATTTGCAATTCTACCCACTTGCAG
Dm112             -AATCTCTCGGTCATANTNCTGAGNTTGGGACTCAA--ATTTCTTGATTTGCAATTCTACCCACTTGCAG
Dm112_R           -AATCTCTCGGTCATANTNCTGAGNTTGGGACTCAA--ATTTCYTGATTTGCAATTCTACCCACTTGCAG
Dm114             -AATCTCTCGGTCATAMTYCTGAGMTTGGGACTCAA--ATTTCTTGATTTGCAATTCTACCCACTTGCAG
Dm117             -AATCTCTCGGTCATAMTYCTGAGMTTGGGACTCAA--ATTTCTTGATTTGCAATTCTACCCACTTGCAG
Mg37              AAATCTCTCGGTCATAMTYCTGAGMTTGGGACTCAA--ATTTCTTGATTTGCAATTCTACCCACTTGCAG
Mg39              -AATCTCTCGGTCATAMTYCTGAGMTTGGGACTCAA--ATTTCTTGATTTGCAATTCTACCCACTTGCAG
Mg40_R            NAATCTCTCNGTCATAMTYCTGAGMTTGGGACTCAA--ATTTNTTGATTTGCAATTCTACCCACTTGCAG
Mg41              AAATCTCTCGGTCATAATCCTGAGCTTGGGACTCAA--ATTTCTTGATTTGCAATTCTACCCACTTGCAG
Mg59              NAATCTCTCGGTCATAMTYCTGAGMTTGGGACTCAA--ATTTCTTGATTTGCAANTCTACCCACTTGCNG
Mg64              -AATCTCTCGGTCATANTNCTGAGNTTGGGACTCAA--ATTTCTTGATTTGCAATTCTACCCACTTGCAG
Mg69              -AATCTCTCGGTCATANTYCTGAGNTTGGGACTCAA--ATTTCTTGATTTGCAATTCTACCCACTTGCAG
Mg72              AAATCTCTCGGTCATAMTYCTGAGMTTGGGACTCAA--ATTTCTTGATTTGCAATTCTACCCACTTGCAG
Mg74              AANTCTCTCGGTCATAMTYCTGAGMTTGGGACTCAA--ATTTCTTGATTTGCAATTCTACCCACTTGCAG
Mg77              AAATCTCTCGGTCATAMTYCTGNGMTTGGGACTCAA--ATTTCTTGATTTGCAATTCTACCCACTTGCAG
Nv122             -AATCTCTCGGTCATAMTYCTGAGMTTGGGACTCAA--ATTTCTTGATTTGCAATTCTACCCACTTGCAG
Nv125             -AATCTCTCGGTCATAMTYCTGAGMTTGGGACTCAA--ATTTCTTGATTTGCAATTCTACCCACTTGCAG
Nv130             -NATCTCTCGGTCATAMTYCTGAGMTTGGGACTCAA--ATTTCTTGATTTGCAATTCTACCCACTTGCAG
Nv136             -AATCTCTCGGTCATACTTCTGAGATTGGGACTCAA--ATTNCTTGATTTGCAATTCNACCCACTTGCAG
Pa140             -AATCTCTCGGTCATACTTCTGAGCTTGGGACTCAA--ATTTCTTGATTTGCAATTCTACCCACTTGCAG
Pa141             -AATCTCTCGGTCATACTTCTGAGCTTGGGACTCAA--ATTTCNTGATTTGCAATTCTACCCACTTGCAG
Pa145             -AATCTCTCGGTCATACTTCTGAGCTTGGGACTCAA--ATTTCTTGATTTGCAATTCTACCCACTTGCAG
Pa147_R           -AATCTCTCGGTCATACTTCTGAGCTTGGGACTCAA--ATTTCTTGATTTGCAATTCTACCCACTTGCAG
Pa154             -AATCTCTCGGTCATACTTCTGAGCTTGGGACTCAA--ATTTCTTGATTTGCAATTCTACCCACTTGCAG
Pa158             -AATCTCTCGGTCATACTTCTGAGCTTGGGACTCAA--ATTTCTTGATTTGCAATTCTACCCACTTGCAG

locus521 12 216
Ck92              TTACAGAACTAATTGATTCCGTCACTGAAACGGGATGATGAATCATTTCTTCCAACTCTTCCTACTATTGTCGATGTGCTCGGAGACTGGAA-CATACCAAGGTGCAAAGTCTATCAAGCCTTGTTGTCAGAAGCCTTGTGGTATTAGCTCCTCGATGTGGTTTGCGATTAATGAAACCAGCTCCCTACAAAAGATCACCGAACGTTAAGAAGCAG
Ck94              TTACAGAACTAATTGATTCCGTCACTGAAACGGGATGATGAATCATTTCTTCCAACTCTTCCTACTATTGTCGATGTGCTCGGAGACTGGAA-CATACCAAGGTGCAAAGTCTATCAAGCCTTGTTGTCAGAAGCCTTGTGGTATTAGCTCCTCGATGTGGTTTGCGATTAATGAAACCAGCTCCCTACAAAAGATCACCGAACGTTAAGAAGCNG
Ck96              TTACAGAACTAATTGATTCCGTCACTGAAACGGGATGATGAATCATTTCTTCCAACTCTTCCTACTATTGTCGATGTGCTCGGAGACTGGAA-CATACCAAGGTGCAAAGTCTATCAAGCCTTGTTGTCAGAAGCCTTGTGGTATTAGCTCCTCGATGTGGTTTGCGATTAATGAAACCAGCTCCCTACAAAAGATCACCGAACRTTAAGAAGCAG
Ck98              TTACAGAACTAATTGATTCCGTCACTGAAACGGGATGATGAATCATTTCTTCCAACTCTTCCTACTATTGTCGATGTGCTCGGAGACTGGAA-CATACCAAGGTGCAAAGTCTATCAAGCCTTGTTGTCAGAAGCCTTGTGGTATTAGCTCCTCGATGTGGTTTGCGATTAATGAAACCAGCTCCCTACAAAAGATCACCGAACGTTAAGAAGCAG
Pa140             TTACAGAACCAGTTGATCCCGTCATTGAAACGGGATGATGAATCATTTCTTGCAACTCTTCCTACTATTGTGGATGTGCTCGGAGACTAGAATCATACCAAGGTGCAAAGTCTATCAAGCCTTGTTGTCAGAAGCCTTGTGGTATTAGCTCATTGACGTGGTTTGCGATCAATGAAAGCAG-----------------------------------
Pa141             TTACAGAACCAGTTGATCCCGTCATTGAAACGGGATGATGAATCATTTCTTGCAACTCTTCCTACTATTGTGGATGTGCTCGGAGACTAGAATCATACCAAGGTGCAAAGTCTATCAAGCCTTGTTGTCAGAAGCCTTGTGGTATTAGCTCATTGACGTGGTTTGCGATCAATGAAAGCAG-----------------------------------
Pa143             TTACAGAACCAGTTGATCCCGTCATTGAAACGGGATGATGAATCATTTCTTGCAACTCTTCCTACTATTGTGGATGTGCTCGGAGACTAGAATCATACCAAGGTGCAAAGTCTATCAAGCCTTGTTGTCAGAAGCCTTGTGGTATTAGCTCATTGACGTGGTTTGCGATCAATGAAAGCAG-----------------------------------
Pa145             TTACAGAACCAGTTGATCCCGTCATTGAAACGGGATGATGAATCATTTCTTGCAACTCTTCCTACTATTGTGGATGTGCTCGGAGACTAGAATCATACCAAGGTGCAAAGTCTATCAAGCCTTGTTGTCAGAAGCCTTGTGGTATTAGCTCATTGACGTGGTTTGCGATCAATGAAAGCAG-----------------------------------
Pa147             TTACAGAACCAGTTGATCCCGTCATTGAAACGGGATGATGAATCATTTCTTGCAACTCTTCCTACTATTGTGGATGTGCTCGGAGACTAGAATCATACCAAGGTGCAAAGTCTATCAAGCCTTGTTGTCAGAAGCCTTGTGGTATTAGCTCATTGACGTGGTTTGCGATCAATGAAAGCAG-----------------------------------
Pa147_R           TTACAGAACCAGTTGATCCCGTCATTGAAACGGGATGATGAATCATTTCTTGCAACTCTTCCTACTATTGTGGATGTGCTCGGAGACTAGAATCATACCAAGGTGCAAAGTCTATCAAGCCTTGTTGTCAGAAGCCTTGTGGTATTAGCTCATTGACGTGGTTTGCGATCAATGAAAGCAG-----------------------------------
Pa154             TTACAGAACCAGTTGATCCCGTCATTGAAACGGGATGATGAATCATTTCTTGCAACTCTTCCTACTATTGTGGATGTGCTCGGAGACTAGAATCATACCAAGGTGCAAAGTCTATCAAGCCTTGTTGTCAGAAGCCTTGTGGTATTAGCTCATTGACGTGGTTTGCGATCAATGAAAGCAG-----------------------------------
Pa158             TTACAGAACCAGTTGATCCCGTCATTGAAACGGGATGATGAATCATTTCTTGCAACTCTTCCTACTATTGTGGATGTGCTCGGAGACTAGAATCATACCAAGGTGCAAAGTCTATCAAGCCTTGTTGTCAGAAGCCTTGTGGTATTAGCTCATTGACGTGGTTTGCGATCAATGAAAGCAG-----------------------------------

locus522 10 173
Ck92              CAGC-TTTTAAGCACAACTTATTTGCATAGAAACTGGAGTGAAATTGGTTGAATAGCTTAAGAGCTGATA-CTTTTTTAGTTTATGCCTAGAAAAATGTAGAAAACTTGAGGTGGATGCACCCAGTTTTTTTGGCTTTTCTCAAAATAGCTTCTNGGGCTTGTTTGCTTGCAG
Ck96              CAGC-TTTTAAGCACAACTTATTTGCTAAGAAACTGGAGTGAAATTGGTTGAATAGCTTTAAAGGTGATATTTTTTTTAGTTTATGCCTAGAAAAATCTAGAAAACTTGAGGTGGATGCACCCAGTTTTTTTGGCTTTTCTCAAAATAGCTTCTAGGGCTTGTTTGCTTGCAG
Pa140             CANCTTTTTAAGCACAGCTTATTTGCTAAGAAACTGGAGTGAGATTGGTTGAANAGCTTAAAAGCTGAGA-CTTTTTTAGTTTATGCCCAGAAAAATGTAGAAAACTTGNGGTGGATGCACCCAGTTTTTTT-GCTTTTCTCAAAATAGTTTCTAGGGCTTGTTTGCTTGCAG
Pa141             CAGCTTTTTAAGCACAGCTTATTTGCTAAGAAACTGGAGTGAGATTGGTTGAATAGCTTAAAAGCTGAGA-CTTTTTTAGTTTATGCCCAGAAAAATGTAGAAAACTTGAGGTGGATGCACCCAGTTTTTTT-GCTTTTCTCAAAATAGTTTCTAGGGCTTGTTTGCTTGCAG
Pa143             CAGCTTTTTAAGCACAGCTTATTTGCTAAGAAACTGGAGTGAGATTGGTTGAATAGCTTAAAAGCTGAGA-CTTTTTTAGTTTATGCCCAGAAAAATGTAGAAAACTTGAGGTGGATGCACCCAGTTTTTTT-GCTTTTCTCAAAATAGTTTCTAGGGCTTGTTTGCTTGCAG
Pa145             CAGCTTTTTAAGCACAGCTTATTTGCTAAGAAACTGGAGTGAGATTGGTTGAATAGCTTAAAAGCTGAGA-CTTTTTTAGTTTATGCCCAGAAAAATGTAGAAAACTTGAGGTGGATGCACCCAGTTTTTTT-GCTTTTCTCAAAATAGTTTCTAGGGCTTGTTTGCTTGCAG
Pa147             CAGCYTTTTAAGCACAGCTTATTTGCTAAGAAACTGGAGTGAAATTGGTTGAATAGCTTAAAAGCTGAGA--CTTTTTAGTTTATGCCCAGAAAAATGTAGAAAACTTGAGGTGGATGCGCCCAGTTTTTTT-GCTTTTCACAAAATAGCTTCTAGGGCTTGTTTGCTTGCAG
Pa147_R           CAGCYTTTTAAGCACAGCTTATTTGCTAAGAAACTGGAGTGAAATTGGTTGAATAGCTTAAAAGCTGAGA--CTTTTTAGTTTATGCCCAGAAAAATGTAGAAAACTTGAGGTGGATGCGCCCAGTTTTTTT-GCTTTTCACAAAATAGCTTCTAGGGCTTGTTTGCTTGCAG
Pa154             CAGCTTTTTAAGCACAGCTTATTTGCTAAGAAACTGGAGTGARATTGGTTGAATAGCTTAAAAGCTGAGA-CTTTTTTAGTTTATGCCCAGAAAAATGTAGAAAACTTGAGGTGGATGCRCCCAGTTTTTTT-GCTTTTCWCAAAATAGYTTCTAGGGCTTGTTTGCTTGCAG
Pa158             CAGCTTTTTAAGCACAGCTTATTTGCTAAGAAACTGGAGTGAGATTGGTTGAATAGCTTAAAAGCTGAGA-CTTTTTTAGTTTATGCCCAGAAAAATGTAGAAAACTTGAGGTGGATGCACCCAGTTTTTTT-GCTTTTCTCAAAATAGTTTCTAGGGCTTGTTTGCTTGCAG

locus523 10 230
Ck94              GAAGGAGTACAGTTTTAGTTWCTAGAATACCTACGGGAAATGGTGTAA-TACTTGTCACAATTGCAAACGATTTCAAAATGTTATAGTTTTGATCTAGCTTGGTTTGAGAGTTTTTTGATTGAAATGTTGTGAACTGGATT----ACATACTTTTTCTAATTTACTTTCAATTGCTTTCTTCACATCAGGTAACTAAACAATCTTWGAATTAGCTTGTAACCAAGTGCAG
Ck96              GAAGGAGTACAGTTTTAGTTACTAGAATACCTACGGGAAATGGTGTAA-TACTTGTCACAATTGCAAACGATTTCAAAATGTTATAGTTTTGATCTAGCTTGGTTTGAGAGTTTTTTGATTGAAATGTTGTGAACTGGATT----ACATACTTTTTCTAATTTACTTTCARTTGCTTTCTTCACATCAGGTAACTAAACAATCTTWGAATTAGCTTGTAACCAAGTGCAG
Ck98              GAAGGAGTACAGTTTTAGTTACTAGAATACCTACGGGAAATGGTGTAA-TACTTGTCACAATTGCAAACGATTTCAAAATGTTATAGTTTTGATCTAGCTTGGTTTGAGAGTTTTTTGATTGAAATGTTGTGAACTGGATT----ACATACTTTTTCTAATTTACTTTCAATTGCTTTCTTCACATCAGGTAACTAAACAATCTTWGAATTAGCTTGTAACCAAGTGCAG
Pa141             GAAGGAGTACAGTTTTAGTTACGAGCATACCTACAGGAAATGGTGTAATTACTTGTCACAATTACAAAGGATTTCAAAACANTTTAGTTTCGATCTAGCTTGGTTTGAGAG-TTTTTGATTGAAATGTAGTGAACTGGATTACAAACATACTTTTTGTAATTTACTTTCAATTGCTTTCTTCACATCAGGTGACTAAACAATCTTTGAATTAGCTTGTGACCAAGTGCAG
Pa143             GAAGGAGTACAGTTTTAGTTACGAGCATACCTACAGGAAATGGTGTAATTACTTGTCACAATTRCAAAGGATTTCAAAACATTTTAGTTTCGATCTAGCTTGGTTTGAGAG-TTTTTGATTGAAATGTAGTGAACTGGATTACAAACAYACTTTTTGTAATTTACTTTCAATTGCTTTCTTCACATCAGGTGACTAAACAATCTTTGAATTAGCTTGTGACCAAGTGCAG
Pa145             GA---AGTACAGTTTTAGTTACGAGCATACCTACAGGAAATGGTGTAATTACTTGTCACAATTGCAAAGGATTTCAAAACATTTTAGTTTCGATCTAGCTTGGTTTGAGAG-TTTTTGATTGAAATGTAGTGAACTGGATTACAAACACACTTTTTGTAATTTACTTTCAATTGCTTTCTTCACATCAGGTGACTAAACAATCTTTGAATTAGCTTGTGACCAAGTGCAG
Pa147             GAAGGAGTACAGTTTTAGTTACGAGCATACCTACAGGAAATGGTGTAATTACTTGTCACAATTRCAAAGGATTTCAAAACATTTTAGTTTCGATCTAGCTTGGTTTGAGAG-TTTTTGATTGAAATGTAGTGAACTGGATTACAAACATACTTTTTGTAATTTACTTTCAATTGCTTTCTTCACATCAGGTGNCTAAACAATCTTTGAATTAGCTTGTGACCAAGTGCAG
Pa147_R           GAAGGAGTACAGTTTTAGTTACGAGCATACCTACAGGAAATGGTGTAATTACTTGTCACAATTRCAAAGGATTTCAAAACATTTTAGTTTCGATCTAGCTTGGTTTGAGAG-TTTTTGATTGAAATGTAGTGAACTGGATTACAAACATACTTTTTGTAATTTACTTTCAATTGCTTTCTTCACATCAGGTGACTAAACAATCTTTGAATTAGCTTGTGNCCAAGTGCAG
Pa154             GAAGGAGTACAGTTTTAGTTACGAGCATACCTACAGGAAATGGTGTAATTACTTGTCACAATTACAAAGGATTTCAAAACATTTTAGTTTCGATCTAGCTTGGTTTGAGAG-TTTTTGATTGAAATGTAGTGAACTGGATTACAAACATACTTTTTGTAATTTACTTTCAATTGCTTTCTYCACATCAGGTGACTAAACAATCTTTGAATTAGCTTGTGACCAAGTGCAG
Pa158             GAAGGAGTACAGTTTTAGTTACGAGCATACCTACAGGAAATGGTGTAATTACTTGTCACAATTRCAAAGGATTTCAAAACATTTTAGTTTCGATCTAGCTTGGTTTGAGAG-TTTTTGATTGAAATGTAGTGAACTGGATTACAAACATACTTTTTGTAATTTACTTTCAATTGCTTTCTTCACATCAGGTGACTAAACAATCTTTGAATTAGCTTGTGACCAAGTGCAG

locus524 10 174
Ck92              CAGCTAGTTTGGTGTCCAAGGCTNATTTGATGCTAGTTATGGTGNCTTTGTTGTCGGGGCTCATTCTTGTTCAGTTAGGCTGAAATAATTGTTCATGTTATAGAGTTACCACTTTGTTTAGTTTTTCCAATTTCGTGTTATTTCAGTAAATGGCACTGGTGTTAGTTCTCGCTG
Ck94              CAGCTAGTTTGGTGTCCAAGGCTAATTTGATGCTAGTTATGGTGACTTTGTTGTCGGGGCTCATTCTTGTTCAGTTAGGCTGAAATAATTGTTCATGTTATAGAGTTACCACTTTGTTTAGTTTTTCCAATTTCGTGTTATTTCAGTAAATGGCACTGGTGTTAGTTCTCGCTG
Ck96              CAGCTAGTTTGGTGTCCAAGGCTAATTTGATGCTAGTTATGGTGACTTTGTTGTCGGGGCTCATTCTTGTTCAGTTAGGCTGAAATAATTGTTCATGTTATAGAGTTACCACTTTGTTTAGTTTTTCCAATTTCRTGTTATTTCAGTAAATGGCACTGGTGTTAGTTCTCGCT-
Ck98              CAGCTAGTTTGGTGTCCAAGGCTAATTTGATGCTAGTTATGGTGACTTTGTTGTCGGGGCTCATTCTTGTTCAGTTAGGCTGAAATAATTGTTCATGTTATAGAGTTACCACTTTGTTTAGTTTTTCCAATTTCGTGTTATTTCAGTAAATGGCACTGGTGTTAGTTCTCGCTG
Mg60              CAGCTCGTTCGGTGTCCAAGGCTAATTTGATGCTAATTATGGTGACTTTGTTGTCGGGGTTCATGCTTGTTCAGTTAGGCTGAAATAGTTGTTCATGGTATCGAGTTACCACTTTGTTTAGTTTTTCCAATTTCGTGTTATTTCAGTAAATGGCACTGGTGCTAATTCTCGCAG
Mg61              -AGCTCGTTCGGTGTCCAAGGCTAATTTGATGCTTATTATGGTGACTTTGTTGTCGGGGTTCATGCTTGTTCAGTTAGGCTGAAATAGTTGTTCATGGTATCGAGTTACCACTTTGTTTAGTTTTTCCAATTTCGTGTTATTTCAGTAAATGGCACTGGTGCTAATTCTCGCAG
Mg64              CAGCTCGTTCGGTGTCCAAGGCTAATTTGATGCTTATTATGGTGACTTTGTTGTCGGGGTTCATGCTTGTTCAGTTAGGCTGAAATAGTTGTTCATGGTATCGAGTTACCACTTTGTTTAGTTTTTCCAATTTCGTGTTATTTCAGTAAATGGCACTGGTGCTAATTCTCGCAG
Mg64_R            CAGCTCGTTCGGTGTCCAAGGCTAATTTGATGCTTATTATGGTGACTTTGTTGTCGGGGTTCATGCTTGTTCAGTTAGGCTGAAATAGTTGTTCATGGTATCGAGTTACCACTTTGTTTAGTTTTTCCAATTTCGTGTTATTTCAGTAAATGGCACTGGTGCTAATTCTCGCAG
Mg67              CAGCTCGTTCGGTGTCCAAGGCTAATTTGATGCTTATTATGGTGACTTTGTTGTCGGGGTTCATGCTTGTTCAGTTAGGCTGAAATAGTTGTTCATGGTATCGAGTTACCACTTTGTTTAGTTTTTCCAATTTCGTGTTATTTCAGTAAATGGCACTGGTGCTAATTCTCGCAG
Mg69              CAGCTCGTTCGGTGTCCAAGGCTAATTTGATGCTWATTATGGTGACTTTGTTGTCGGGGTTCATGCTTGTTCAGTTAGGCTGAAATAGTTGTTCATGGTATCGAGTTACCACTTTGTTTAGTTTTTCCAATTTCGTGTTATTTCAGTAAATGGCACTGGTGCTAATTCTCGCAG

locus525 13 103
Ck11              TGTCCATACCCTTGCTGAGCCACTGCGGGTCCACCATAAGGTGGTGCTCCATACCCCGGTTGAGCCGGTGNCNCACCGTAAGCAGGTTGACCATACTGAGCAG
Ck29              TGTCCATACCCTTGCTGAGCCACTGCGGGKCCACCATAAGGTGGTGCTCCATACMCCGGTTGAGCCGGTGCCGCACCGTAAGCAGGTTGACCATACTGAGCAG
Ck36              TGTCCATACCCTTGCTGAGCCACTGCKGGTCCACCATAAGGTKGTGCTCCATACCCCGGTTGAGCCGGTGCCGCACCGTAAGCAGGTTGACCATACTGAGCAG
Ck85_R            TGTCCATACCCTTGCTGAGCCACTGCTGGTCCACCATAAGGTGGTGCTCCATACCCCGGTTGAGCCGGTGCCGCACCRTAAGCAGGTTGACCATACTGAGCAG
Ck96              TGGCCATACCCTTGCTGAGCCACCGCTGGTGCACCATAANGTGGTGCTCCATACCCCGGTTGAGCCGGTGCCGCACCGTAAGCAGGTTGACCATACTGAGCAG
Dm100             TGTCCATACCCTTGCTGAGCCACTGCTGGTCCACCATAAGGTGGTGCTCCATACCCCGGTTGAGCCGGTGCCGCACCGTAAGCAGGTTGACCATACTGAGCAG
Dm102             TGTCCATACCCTTGCTGAGCCACTGCTGGTCCACCATAAGGTGGTGCTCCATACCCCGGTTGAGCCGGTGCCGCACCGTAAGCAGGTTGACCATACTGAGCAG
Dm110             TGTCCATACCCTTGCTGAGCCACTGCTGGTCCACCATAAGGTGGTGCTCCATACCCCGGTTGAGCCGGTGCCGCACCGTAAGCAGGTTGACCATACTGAGCAG
Dm113             TGTCCATACCCTTGCTGAGCCACTGCTGGTCCACCATAAGGTGGTGCTCCATACCCCGGTTGAGCCGGTGCCGCACCGTAAGCAGGTTGACCATACTGAGCAG
Mg37              TGTCCATACCCTTGCTGAGCCACTGCTGGTCCACCATAAGGTGGTGCTCCATACCCYGGTTGAGCCGGTGCCGCNCCGTAAGCAGGTTGACCATACTGAGCAG
Nv120             TGTCCATACCCTTGCTGAGCCACTGCTGGTCCACCATAAGGTGGTGCNCCATACCCCGGTTGAGCCGGTGCCGCACCGTAAGCAGGTTGACCATACTGAGCAG
Nv122             TGTCCATACCCTTGYTGAGCCACTGCTGGTCCACCATAAGGTGGTGCTCCATACCCCGGTTGAGCCGGTGCCGCACCGTAAGCAGGTTGACCATACTGAGCAG
Nv130             TGTCCATACCCTTGCTGAGCCACTGCTGGTCCACCATAAGGTGGTGCTCCATACCCCGGTTGAGCCGGTGCCGCACCGTAAGCAGGTTGACCATACTGAGCAG

locus526 20 173
Ck80              -------------------------------------CTGCTGAGGGCTAAAGGAGGGGTGAGGTCATGCATGTGATCGAGGCAGTATGCCATTCCCATAGCTATACGTATTCGTGTACCCCAATCCAAATGCTCGGATTCTTTTACTGCAAATATATCGACAATGTGAGCTG
Ck85_R            -------------------------------------CWGCTGAGGGCTAAAGGAGGGGTGAGGTCATGCATGTGATCGAGGCAGTATGCCATYCCCATAGCTATACGTATTCGTGTACCCCAATCCAAATGCTCRGATTCTTTTACTGCAAAWATATCGAMAATGTGAGCTG
Ck92              ATAATCTTCTGTAAGAAATACAGAGGATGAGTGTAATTTGCTGAGGGCTAAGGGCGGGGTGAGGTCATGCATGTGATCGAGGCAGTATGCCATTCCCATAGCTATACGTATTCGTGTACCCCAATCCAAGTGCTCAGATTCTTTTACTGCAAAAATATCGAAAAAGTGAGCTG
Ck94              ATAATCTTCTGTAAGAAATACAGAGGATGAGTGTAATTTGCTGAGGGCTAAGGGCGGGGTGAGGTCATGCATGTGATCGAGNCAGTATGCCATTCCCATAGCTATACGTATTCGTGTACCCCAATCCAAGTGCTCAGATTCTTTTACTGCAAAAATATCGAAAAAGTGAGCTG
Ck96              ANAATCTTCTGTAAGAAATACAGAGGATGAGTGTAATTTGCTGAGGNCTAAGGGCGGGGTGAGGTCATGCATGTGATCGNGGCAGTATGCYATTCCCATAGCTATACGTATTCGTGTACCCCAATCCAAGTGCTCAGATTCTTTTACTGCAAAAATATCGAAAAAGTGAGCTG
Ck98              ATAATCTTCTGTAAGAAATACAGAGGAYGAGTGTAATTTGCTGAGGGCTAAGGGCGGGGTGAGGTCATGCATGTGATCGAGGCAGTATGCYATTCCCATAGCTATACGTATTCGTGTACCCCAATCCAAGTGCTCAGATTCTTTTACTGCAAAMATATCGAAAAAGTGAGCTG
Mg38              -------------------------------------CTGCTGAGGGCTAAAGGAGGGGTGAGGTCATGCATGTGATCGAGGCAGTATGCCATTCCCATAGCTATACGTATTCGTGTACCCCAATCCAAATGCTCGGATTCTTTTACTGCAAAAATATCGAAAATGTGAGCTG
Mg40              -------------------------------------CTGCTGAGGGCTAAAGGAGGGGTGAGGTCATGCATGTGATCGAGGCAGTATGCCATTCCCATAGCTATACGTATTCGTGTACCCCAATCCAAATGCTCGGATTCTTTTACTGCAAAAATATCGAAAATGTGAGCTG
Mg57              -------------------------------------CTGCTGAGGGCTAAAGGAGGGGTGAGGTCATGCATGTGATCGAGGCAGTATGCCATTCCCATAGCTATACGTATTCGTGTACCCCAATCCAAATGCTCGGATTCTTTTACTGCAAAAATATCGAAAATGTGAGCTG
Mg69              -------------------------------------CTGCTGAGGGCTAAAGGAGGGGTGAGGTCNTGCATGTGATCGAGGCAGTATGCCATTCCCATAGCTATACGTATTCGTGTACCCCAATCCAAATGCTCGGATTCTNTTNCTGCAAAAATATCGAAAATGTGAGCTG
Mg74              -------------------------------------CTGCTGAGGGCTAAAGGAGGGGTGAGGTCATGCATGTGATCGRGGCAGTATGCCATTCCCATAGCTATACGTATTCGTGTACCCCAATCCAAATGCTCGGATTCTTTTACTGCAAAAATATCGAAAATGTGAGCTG
Mg77              -------------------------------------CTGCTGAGGGCTAAAGGAGGGGTGAGGTCATGCATGTGATCGAGGCAGTATGCCATTCCCANAGCTATACGTATTCGTGTACCCCAATCCAAATGCTCGGATTCTTTTACTGCAAAAATATCGAAAATGTGAGCTG
Pa140             ATAGTCTTCTGTGAGAAATACAGAGGAAGAGTGTAATTTGCTGAGGGCTAAGGGCGGGGTTAGGTCATGCATGTGATCGAGGCAGTATGCCATTCCCATAGCTATACGTATTCGTGTACCCCAATCCAAGTGCTCAGATTCTTTTACTGCAAAAATATCGAAAACGTGAGCTG
Pa141             ATAGTCTTCTGTGAGAAATACAGAGGAAGAGTGTAATTTGCTGAGGGCTAAGGGCGGGGTTAGGTCATGCATGTGATCGAGGCAGTATGCCATTCCCATAGCTATACGTATTCGTGTACCCCAATCCAAGTGCTCAGATTCTTTTACTGCAAAAATATCGAAAACGTGAGCTG
Pa143             ATAGTCTTCTGTGAGAAATACAGAGGAAGAGTGTAATTTGCTGAGGGCTAAGGGCGGGGTTAGGTCATGCATGTGATCGAGGCAGTATGCCATTCCCATAGCTATACGTATTCGTGTACCCCAATCCAAGTGCTCAGATTCTTTTACTGCAAAAATATCGAAAACGTGAGCTG
Pa145             ATAGTCTTCTGTGAGAAATACAGAGGAAGAGTGTAATTTGCTGAGGGCTAAGGGCGGGGTTAGGTCATGCATGTGATCGAGGCAGTATGCCATTCCCATAGCTATACGTATTCGTGTACCCCAATCCAAGTGCTCAGATTCTTTTACTGCAAAAATATCGAAAACGTGAGCTG
Pa147             ATAGTCTTCTGTGAGAAATACAGAGGAAGAGTGTAATTTGCTGAGGGCTAAGGGCGGGGTTAGGTCATGCATGTGATCGAGGCAGTATGCCATTCCCATAGCTATACGTATTCGTGTACCCCAATCCAAGTGCTCAGATTCTTTTACTGCAAAAATATCGAAAACGTGAGCTG
Pa147_R           ATAGTCTTCTGTGAGAAATACAGAGGAAGAGTGTAATTTGCTGAGGGCTAAGGGCGGGGTTAGGTCATGCATGTGATCGAGGCAGTATGCCATTCCCATAGCTATACGTATTCGTGTACCCCAATCCAAGTGCTCAGATTCTTTTACTGCAAAAATATCGAAAACGTGAGCT-
Pa154             ATAGTCTTCTGTGAGAAATACAGAGGAAGAGTGTAATTTGCTGAGGGCTAAGGGCGGGGTTAGGTCATGCATGTGATCGAGGCAGTATGCCATTCCCATAGCTATACGTATTCGTGTACCCCAATCCAAGTGCTCAGATTCTTTTACTGCAAAAATATCGAAAACGTGAGCT-
Pa158             ATAGTCTTCTGTGAGAAATACAGAGGAAGAGTGTAATTTGCTGAGGGCTAAGGGCGGGGTTAGGTCATGCATGTGATCGAGGCAGTATGCCATTCCCATAGCTATACGTATTCGTGTACCCCAATCCAAGTGCTCAGATTCTTTTACTGCAAAAATATCGAAAACGTGAGCTG

locus527 11 166
Ck92              TTTTAAGCTTGCC--TTTTTTTTCCTTTTTTGTAAAAGTAGGACTGTATTTGGTTTATCAGCTTAAAAATGAGCTTTTACGGTTTCTTGGCCTGAAAAAGCTAGAACACTAAAGCTTGATGAACCCAGTTTTGTTTCTCAACCTTTATAAATATGTACAAAAGCTG
Ck96              TTTTAAGCTTGCCTTTTTTTTTTCCTTTTTTGTAAAAGTAGGACTGTATTTGGTTTATCAGCTTAAAAATGAGCTTTTACGGNTTCTTGGCCTGAAAAAGCTAGAACACTAAAGCTTGATGAACCCAKTTTTGTTTCTCARCCTTTATAAATATGWAYAAAAGCTG
Ck98              TTTTAAGCTTGCC-YTTTTTTTTCCTTTTTTGTAAAAGTAGGACTGTATTTGGTTTATCAGCTTAAAAATGAGCTTTTACGGTTTCTTGGCCTGAAAAAGCTAGAACACTAAAGCTTGATGAACCCAGTTTTGTTTCTCAACCTTTATAAATATGTACAAAAGCTG
Pa140             TTTTAGGCTCAGC--CTTTTTTTTTTTTTTTGTAAAAGTAGGACTGCATTTGGTTTATCAGCTTAAAAATGAGCTTTTACGGTTTCTTGGCCTGAAAAAGCTAGAACACTTAAGCTTGATGAACCCAGTTTTGTTTCTCAACCTTTATAAATATGAACAAAAGCTG
Pa141             TTTTAGGCTCAGC-MTTTTTNTTYTTTTTTTGTAAAAGTAGGACTGCATTTGGTTTATCAGCTTAAAAATGAGCTTTTACGGTTTCTTGGCCTGAAAAAGCTAGAACACTTAAGCTTGATGAACCCAGTTTTGTTTCTCAACCTTTATAAATATGAACAAAAGCTG
Pa143             TTTTAGGCTCAGC-CTTTTTTTTTTTTTTTTGTAAAAGTAGGACTGCATTTGGTTTATYAGCTTAAAAATGAGCTTTTACGGTTTCTTGGCCTGAAAAAGCTAGAACACTTAAGCTTGATGAACCCAGTTTTGTTTCTCAACCTTTATAAATATGAACAAAAGCTG
Pa145             TTTTAGGCTCAGC--CNTTTTTTTTTTTTTTGTAAAAGTAGGACTGCATTTGGTTTATYAGCTTAAAAATGAGCTTTTACGGTTTCTTGGCCTGAAAAAGCTAGAACACTTAAGCTTGATGAACCCAGTTTTGTTTCTCAACCTTTATAAATATGAACAAAAGCTG
Pa147             TTTTAGGCTCAGC-CTTTTTTTTTTTTTTTTGTAAAAGTAGGACTGCATTTGGTTTATCAGCTTAAAAATGAGCTTTTACGGTTTCTTGGCCTGAAAAAGCTAGAACACTTAAGCTTGATGAACCCAGTTTTGTTTCTCAACCTTTATAAATATGAACAAAAGCTG
Pa147_R           TTTTAGGCTCAGC-CTTTTTTTTTTTTTTTTGTAAAAGTAGGACTGCATTTGGTTTATCAGCTTAAAAATGAGCTTTTACGGTTTCTTGGCCTGAAAAAGCTAGAACACTTAAGCTTGATGAACCCAGTTTTGTTTCTCAACCTTTATAAATATGAACAAAAGCTG
Pa154             TTTTAGGCTCAGC-CTTTTTTTTTTTTTTTTGTAAAAGTAGGACTGCATTTGGTTTATCAGCTTAAAAATGAGCTTTTACGGTTTCTTGGCCTGAAAAAGCTAGAACACTTAAGCTTGATGAACCCAGTTTTGTTTCTCAACCTTTATAAATATGAACAAAAGCTG
Pa158             TTTTAGGCTCAGC-CNTTTTTTTTTTTTTTTGTAAAAGTAGGACTGCATTTGGTTTATCAGCTTAAAAATGAGCTTTTACGGTTTCTTGGCCTGAAAAAGCTAGAACACTTAAGCTTGATGAACCCAGTTTTGTTTCTCAACCTTTATAAATATGAACAAAAGCTG

locus528 12 194
Ck92              CAGCGTGCGAATGACGTCGGTCAGTTTTGATTTCTTTTATAGATATGGATATTTGTAGCTGATTTGCATTATTGATCTCTTATGAGAGGGG-AAAACCCTTGCTTTTAAGAAATAAACTTAATA-TCCAATGTAGTAGGAGTAATATGTATATGGAGTTAAGTATTCAAAATAGTAGCAATTCAACCTATGCAG
Ck94              CAGCGTGCGAATGGCGTCGGTCAGTTTTGATTTCTTTTATAGATATGGATATTTGTAGCTGATTTGCATTATTGATCTCTTATGAGAGGGG-AAAACCCTTGCTTTTAAGAAATAAACTTAATA-TCCAATGTAGTAGGAGTAATATGTATATGGAGTTAAGTATTCAAAATAGTAGCAATTCAANCTATGCAG
Ck96              CAGCGTGCGAATGGCGTCGGTCAGTTTTGATTTCTTTTATAGATATGGATATTTGTAGCTGATTTGCATTATTGATCTCTTATGAGAGGGG-AAAACCCTTGCTTTTAAGAAATAAACTTAATANTNCAANGTAGTAGGAGTAATATGTATATGGAGTTAAGTATTCAAAATAGTAGCAATTCAACCTATGCAG
Ck98              CAGCGTGCGAATGGCGTCGGTCAGTTTTGATTTCTTTTATAGATATGGATATTTGTAGCTGATTTGCATTATTGATCTCTTATGAGAGGGG-AAAACCCTTGCTTTTAAGAAATAAACTTAATATTTCAAWGTAGTAGGAGTAATATGTATATGGAGTTAAGTATTCAAAATAGTAGCAATTCAACCTATGCAG
Pa140             CAGCGTGTGAATGGCTTCAGTCAGTTTTGATTTCTTTTATAGATCTGGATATTTGTAGCTGATTTGCATTATTGATCTCTTATGAGGGGGGRGAAACCCTTGCTTTTAAGAAATAAACTTAATA-TCCAATGTAATAGGAGTAATATGTATATAGAGTTAAGTATTCAAAATAGTAGCAATTCAACCTATGCAG
Pa141             -AGCGTGTGAATGGCTTCAGTCAGTTTTGATTTCTTTTATAGATCTGGATATTTGTAGCTGATTTGCATTATTGATCTCTTATGAGGGGGGGAAAACCCTTGCTTTTAAGAAATAAACTTAATA-TCCAATGTAATAGGAGTAATATGTATATAGAGTTAAGTATTCAAAATAGTAGCAATTCAACCTATGCAG
Pa143             CAGCGTGTGAATGGCTTCAGTCAGTTTTGATTTCTTTTATAGATCTGGATATTTGTAGCTGATTTGCATTATTGATCTCTTATGANGGGGGGRAAACCCTTGCTTTTAAGAAATAAACTTAATA-TCCAATGTAATAGGAGTAATATGTATATAGAGTTAAGTATTCAAAATAGTAGCAATTCAACCTATGCAG
Pa145             CAGCGTGTGAATGGCTTCAGTCAGTTTTGATTTCTTTTATAGATCTGGATATTTGTAGCTGATTTGCATTATTGATCTCTTATGAGGGGGGAAAANCCCTTGCTTTTAAGAAATAAACTTAATA-TCCAATGTAATAGGAGTAATATGTATATAGAGTTAAGTATTCAAAATAGTAGCAATTCAACCTATGCAG
Pa147             CAGCGTGTGAATGGCTTCAGTCAGTTTTGATTTCTTTTATAGATCTGGATATTTGTAGCTGATTTGCATTATTGATCTCTTATGAGGGGGGRAAAACCCTTGCTTTTAAGAAATAAACTTAATA-TCCAATGTAATAGGAGTAATATGTATATAGAGTTAAGTATTCAAAATAGTAGCAATTCAACCTATGCAG
Pa147_R           CAGCGTGTGAATGGCTTCAGTCAGTTTTGATTTCTTTTATAGATCTGGATATTTGTAGCTGATTTGCATTATTGATCTCTTATGAGGGGGGAAAAACCCTTGCTTTTAAGAAATAAACTTAATA-TCCAATGTAATAGGAGTAATATGTATATAGAGTTAAGTATTCAAAATAGTAGCAATTCAACCTATGCAG
Pa154             CAGCGTGTGAATGGCTTCAGTCAGTTTTGATTTCTTTTATAGATCTGGATATTTGTAGCTGATTTGCATTATTGATCTCTTATGAGGGGGGRGAAACCCTTGCTTTTAAGAAATAAACTTAATA-TCCAATGTAATAGGAGTAATATGTATATAGAGTTAAGTATTCAAAATAGTAGCAATTCAACCTATGCAG
Pa158             CAGCGTGTGAATGGCTTCAGTCAGTTTTGATTTCTTTTATAGATCTGGATATTTGTAGCTGATTTGCATTATTGATCTCTTATGAGGGGGG-AAAACCCTTGCTTTTAAGAAATAAACTTAATA-TCCAATGTAATAGGAGTAATATGTATATAGAGTTAAGTATTCAAAATAGTAGCAATTCAACCTATGCAG

locus529 11 167
Ck94              TTATAAGCTCAATGTTTTTGCTTAAAACCTGGAATACATTTGGTTGAACGGCCT-AAAACTGCACTTTTCTGCTCTCTTGGCCTTATAAGCTGAAACTTTAGGCTGG-ATGAAGCTATTTCTTTTCACCCAACTATMAANAAGTCCAGCTTATTTGCTTTACGGCTG
Ck96              TTATAAGCTCAATGTTTTTGCTTAAAACCTGGAATACATTTGGTTGAACGGCCNAAAAACTGNACTTTTCTGCTCTCTTGGCCTTATAAGCTGAAACTTTAGGCTGG-ATNAAGCTATTTNTTTTCACCCAACTNTNAAAAAGTCCAGCTTATTTGNTTTACGGCTG
Ck98              TTATAAGCTCAATGTTTTTGCTTAAAACCTGGAATACATTTGGTTGAACGGCCTAAAAACTGAACTTTTCTGCTCTCTTTGCCTTATAAGCTGAAACTTTAGGCTGGAATGAAGCTAATTTTTTTCACCCAACTCTCAAAAAGTCCAGCTTATTTGTTTTACGGCTG
Pa140             TTATAAGCTCAACGTTTTTGCTTAAAAGCTGGAATACATTTGGTTGAACGGCCTAAAAACTGCACTTTTCTGATCTCTTGGCCTTATAAGCTGAAACTTTAAGCTGT-ATGAAGCTATTTTTTTCCACCCAAATCTCAAAAAGTCCAGCTTATTTGCTTTACAGCTG
Pa141             TTATAAGCTCAACGTTTTTGCTTAAAAGCTGGACTACATTTGGTTGAACGGCCTAAAAACTGCACTTTTCTGATCTCTTGGCCTTATAAGCTGAAACTTTAAGCTGT-ATGAAGCTATTTTTTTCCACCCAAATCTCAAAAAGTCCAGCTTATTTGCTTTACAGCTG
Pa143             TTATAAGCTCAACGTTTTTGCTTAAAAGCTGGAATACATTTGGTTGAACGGCCTAAAAACTGCACTTTTCTGATCTCTTGGCCTTATAAGCTGAAACTTTAAGCTGT-ATGAAGCTA-TTTTTTCCACCCAAATCTCAAAAAGTCCAGCTTATTTGCTTTACAGCTG
Pa145             TTATAAGCTCAACGTTTTTGCTTAAAAGCTGGAMTACATTTGGTTGAACGGCCTAAAAACTGCACTTTTCTGATCTCTTGGCCTTATAAGCTGAAACTTTAAGCTGT-ATGAAGCTATTTTTTTCCACCCAAATCTCAAAAAGTCCAGCTTATTTGCTTTACAGCTG
Pa147             TTATAAGCTCAACGTTTTTGCTTAAAAGCTGGAATACATTTGGTTGAACGGCCTAAAAACTGCACTTTTCTGATCTCTTGGCCTTATAAGCTGAAACTTTAAGCTGT-ATGAAGCTATTTTTTTCCACCCAAATCTCAAAAAGTCCAGCTTATTTGCTTTACAGCTG
Pa147_R           TTATAAGCTCAACGTTTTTGCTTAAAAGCTGGAATACATTTGGTTGAACGGCCTAAAAACTGCACTTTTCTGATCTCTTGGCCTTATAAGCTGAAACTTTAAGCTGT-ATGAAGCTATTTTTTTCCACCCAAATCTCAAAAAGTCCAGCTTATTTGCTTTACAGCTG
Pa154             TTATAAGCTCAACGTTTTTGCTTAAAAGCTGGAATACATTTGGTTGAACGGCCTAAAAACTGCACTTTTCTGATCTCTTGGCCTTATAAGCTGAAACTTTAAGCTGT-ATGAAGCTATTTTTTTCCACCCAAATCTCAAAAAGTCCAGCTTATTTGCTTTACAGCTG
Pa158             TTATAAGCTCAACGTTTTTGCTTAAAAGCTGGAATACATTTGGTTGAACGGCCTAAAAACTGCACTTTTCTGATCTCTTGGCCTTATAAGCTGAAACTTTAAGCTGT-ATGAAGCTATTTTTTTCCACCCAAATCTCAAAAAGTCCAGCTTATTTGCTTTACAGCTG

locus530 11 226
Ck92              TTTNAAGCAAAAAAGCTGGA-TTGTTTGGTATCGGAAAACAGCTAGGTGCATCANGCTCAAAACTTCTAGCTTTTTTCAGGCAAAAAAATTCCATAAAAGCTCTGTTTTTAANCTAATCAGCTAGATGCNATCCAGCTTNTGAGCAAAAGANGTTGAGCTTAAAAGCTACAACAAACAAGGCCTTAATACAAATGCTAAATTTGATCAAAATCTTTTCATGTGCAG
Ck94              TTTTAAGCAAAAAAGCTGGA-TTGTTTGGTATCGGAAAACAGCTAGGTGCATCAAGCTCNAAACTTCTAGCTTTTTTCAGGCAAAAAAATTCCATAAAAGCTCTGTTTTTAAACTAATCAGCTAGATGCAATCCAGCTTTTGAGCAAAAGAAGTTGAGCTTAAAAGCTACAACAAACAAGGCCTTAATACAAATGCTAAATTTGATCAAAATCTTTTCATGTGCA-
Ck96              TTTTAAGCAAAAAAGCTRRA-TTGTTTGGTATCGGAAAACAGCTAGGTGCATCAAGCTCAAAACTTCTAGCTTTTTTCAGGCAAAAAAATTCCATAAAAGCTCTGTTTTTAAACTAATCAGCTAGATGCAATCCAGCTTTTGAGCAAAAGAAGTTGAGCTTAAAAGCTACAACAAACAAGGCCTTAATACAAATGCTAAATTTGATCAAAATCTTTTCATGTGCAG
Ck98              TTTTANGCAAAAAAGCTGGA-TTGTTTGGTATCGGAAAACAGCTAGGTGCATCAAGCTCAAAACTTCTAGCTTTTTTCAGGCAAAAAAATTCCATAAAAGCTCTGTTTTTAAACTAATCAGCTAGATGCAATCCAGCTTTTGAGCAAAAGAAGTTGAGCTTAAAAGCTACAACAAACAAGGCCTTAATACAAATGCTAAATTTGATCAAAATCTTTTCATGTGCAG
Pa140             TTTTAAGCAAAAAAGCTGGATTTTTTTGGTAT-AGAAAATAGCTAGGTGCATCAAGCTCGAAACTTCTAG-TTTTTTCAGGCAAAAAAA-TCCAGAAAAGCTCTGTTTTTAAACTAATCAACCAAATGCAATCCATCTTTTAAGCAAAAGAAGTTGAGCTTAAAAGCTACAACAAACAAGGCCTTAATACAAATGCTAAATTTGATCCAAATCTTTTCATGTGCAG
Pa141             TTTTAAGCAAAAAAGCTGGATTTTTTTGGTAT-AGAAAATAGCTAGGTGCATCAAGCTCGAAACTTCTAG-TTTTTTCAGGCAAAAAAA-TCCAGAAAAGCTCTGTTTTTAAACTAATCAACCAAATGCAATCCATCTTTTAAGCAAAAGAAGTTGAGCTTAAAAGCTACAACAAACAAGGCCTTAATACAAATGCTAAATTTGATCCAAATCTTTTCATGTGCAG
Pa143             TTTTAAGCAAAAAAGCTGGATTTTTTTGGTAT-AGAAAATAGCTAGGTGCATCAAGCTCGAAACTTCTAG-TTTTTTCAGGCAAAAAAA-TCCAGAAAAGCTCTGTTTTTAAACTAATCAACCAAATGCAATCCATCTTTTAAGCAAAAGAAGTTGAGCTTAAAAGCTACAACAAACAAGGCCTTAATACAAATGCTAAATTTGATCCAAATCTTTTCATGTGCAG
Pa147             TTTTAAGCAAAAAAGCTGGATTTTTTTGGTAT-AGAAAATAGCTAGGTGCATCAAGCTCGAAACTTCTAG-TTTTTTCAGGCAAAAAAA-TCCAGAAAAGCTCTGTTTTTAAACTAATCAACCAAATGCAATCCATCTTTTAAGCAAAAGAAGTTGAGCTTAAAAGCTACAACAAACAAGGCCTTAATACAAATGCTAAATTTGATCCAAATCTTTTCATGTGCAG
Pa147_R           TTTTAAGCAAAAAAGCTGGATTTTTTTGGTAT-AGAAAATAGCTAGGTGCATCAAGCTCGAAACTTCTAG-TTTTTTCAGGCAAAAAAA-TCCAGAAAAGCTCTGTTTTTAAACTAATCAACCAAATGCAATCCATCTTTTAAGCAAAAGAAGTTGAGCTTAAAAGCTACAACAAACAAGGCCTTAATACAAATGCTAAATTTGATCCAAATCTTTTCATGTGCAG
Pa154             TTTTAAGCAAAAAAGCTGGATTTTTTTGGTAT-AGAAAATAGCTAGGTGCATCAAGCTCGAAACTTCTAG-TTTTTTCAGGCAAAAAAA-TCCAGAAAAGCTCTGTTTTTAAACTAATCAACCAAATGCAATCCATCTTTTAAGCAAAAGAAGTTGAGCTTAAAAGCTACAACAAACAAGGCCTTAATACAAATGCTAAATTTGATCCAAATCTTTTCATGTGCAG
Pa158             TTTTAAGCAAAAAAGCTGGATTTTTTTGGTAT-AGAAAATAGCTAGGTGCATCAAGCTCGAAACTTCTAG-TTTTTTCAGGCAAAAAAA-TCCAGAAAAGCTCTGTTTTTAAACTAATCAACCAAATGCAATCCATCTTTTAAGCAAAAGAAGTTGAGCTTAAAAGCTACAACAAACAAGGCCTTAATACAAATGCTAAATTTGATCCAAATCTTTTCATGTGCAG

locus531 10 156
Ck94              CAAACAAGCCTTTTCGTAAGCCAGACTGTTCAAAAAAAGGTGCATTCCGGAAAACCAAATCCTAAGAACAGACCTTACAACTTTTCGTACAACTTCCAGTAACACCTTCGGATCCCACCATATAAATTGGATTTTTGGTACACTCTCCATCAGCAG
Ck98              CAAACAAGCCTTTTCGTAAGCCAGACTGTTCAAAAAAAGGTGCATTCCGGAAAACCAAATCCTAAGAACAGACCTTACAACTTTTCGTACAACTTCCAGTAACACCTTCGGATCCCACCATATAAATTGGRTTTTTGGTACACTCTCCATCAGCAG
Pa140             CAAACAAGCCCTTTCGTAAGCCAGACTGTTCAAAAAAGGGTGCACTTCGGAAAACCAAATCCTAAGAACAGACCTTACAACTTTTCCTACAACTTCCAGTAACATCCTCGGATCCCACCATATAAATCGGATTTTTGGTACACTCTCCATCAGCA-
Pa141             CAAACAAGCCCTTTCGTAAGCCAGACTGTTCAAAAAAGGGTGCACTTCGGAAAACCAAATCCTAAGAACAGACCTTACAACTTTTCCTACAACTTCCAGTAACATCCTCGGATCCCACCATATAAATCGGATTTTTGGTACACTCTCCATCAGCNG
Pa143             CAAACAAGCCCTTTCGTAAGCCAGACTGTTCAAAAAAGGGTGCACTTCGGAAAACCAAATCCTAAGAACAGACCTTACAACTTTTCCTACAACTTCCAGTAACATCCTCGGATCCCACCATATAAATCGGATTTTTGGTACACTCTCCATCAGCAG
Pa145             CAAACAAGCCCTTTCGTAAGCCAGACTGTTCAAAAAAGGGTGCACTTCGGAAAACCAAATCCTAAGAACAGACCTTACAACTTTTCCTACAACTTCCAGTAACATCCTCGGATCCCACCATATAAATCGGATTTTTGGTACACTCTCCATCAGCAG
Pa147             CAAACAAGCCCTTTCGTAAGCCAGACTGTTCAAAAAAGGGTGCACTTCGGAAAACCAAATCCTAAGAACAGACCTTACAACTTTTCCTACAACTTCCAGTAACATCCTCGGATCCCACCATATAAATCGGATTTTTGGTACACTCTCCATCAGCAG
Pa147_R           CAAACAAGCCCTTTCGTAAGCCAGACTGTTCAAAAAAGGGTGCACTTCGGAAAACCAAATCCTAAGAACAGACCTTACAACTTTTCCTACAACTTCCAGTAACATCCTCGGATCCCACCATATAAATCGGATTTTTGGTACACTCTCCATCAGCAG
Pa154             CAAACAAGCCCTTTCGTAAGCCAGACTGTTCAAAAAAGGGTGCACTTCGGAAAACCAAATCCTAAGAACAGACCTTACAACTTTTCCTACAACTTCCAGTAACATCCTCGGATCCCACCATATAAATCGGATTTTTGGTACACTCTCCATCAGCAG
Pa158             CAAACAAGCCCTTTCGTAAGCCAGACTGTTCAAAAAAGGGTGCACTTCGGAAAACCAAATCCTAAGAACAGACCTTACAACTTTTCCTACAACTTCCAGTAACATCCTCGGATCCCACCATATAAATCGGATTTTTGGTACACTCTCCATCAGCAG

locus532 12 68
Ck94              AGGRGATTCTCTTTATTYTAAGATTGTAWCTGTACAGGTGNTGTTTTGTTCTTTGCTTACTTTCGCAG
Ck98              AGGRGATTCTCTTTATTYTAAGATTGTAWCTGTACNGGTGCTGTTTTGTTCTTTGCTTACTTTCGCAG
Dm100             AGGAGATTCTCTTTATTCTAAGATTGTAACTGTACAGGTGCTGTTTTGTTCTTTGCTTACTTTGGCAG
Dm110             AGGAGATTCTCTTTATTCTAAGATTGTAACTGTACAGGTGCTGTTTTGTTCTTTGCTTACTTTGGCAG
Dm112_R           AGGAGATTCTCTTTATTCTAAGATTGTAACTGTACAGGTGCTGTTTTGTTCTTTGCTTACTTTGGCAG
Mg69              AGGAGATTCTCTTTATTCTAAGATTGTNACTGTACAGGTGCTGTTTTGTTCTTCGCTTACTYTGGCAG
Mg70              AGGAGATTCNCTTTATTCTAAGATTGTAACTGTACNGGTGCTGTTTTGTTCTTCGCTTACTTTGNCAG
Mg72              AGGAGATTCTCTTTATTCTAAGATTGTAACTGTACAGGTGCTGTTTTGTTCTTCGCTTACTTTGGCAG
Mg77              AGGAGATTCTCTTTATTCTAAGATTGTAACTGTACAGGTGCTGTTTTGTTCTTCGCTTACTTTGGCAG
Pa141             AGGGGATTCTCTTTATTCTAAGATTGTATCTGTACAGGTGCTGTTTTGNTCTTTGCTTACTNTCGCAG
Pa145             AGGGGATNCTCTTTATTCTAAGATTGTATCTGTACAGGTGCTGTTTTGTTCTTTGCTTACTTTCGCAG
Pa147_R           AGGGGATTCTCTTTATTCTAAGATTGTATCTGTACAGGTGCTGTTTTGTTCTTTGCTTACTTTCGCAG

locus533 17 95
Ck4               CAGCACACCTTTGTGCTGTCCGGTGCGCTCTCGACGACCCTTGAAAATCCGCCGGAAGGAATGATTTTCACGCGAGGTCGTACTCATAACCGCAG
Ck81              CAGCACACCTTTGTGCTGTCCGGTGCGCTCTCGACGACCCTTGAAAATCCGCCGGAAGGAATGATTTTCACGCGAGGTCGTACTCATAACCGCAG
Ck85              CAGCACACCTTTGTGCTGTCCGGTGCGCTCTCGACGACCCTTGAAAATCCGCCGGAAGGAATGATTTTCACGCGAGGTCGTACTCATAACCGCAG
Ck92              CAGCACACCTTTGTGCTGTCCGGTGCGCTCTCGACGACCCTTGAAAATCCGCCGGAAGGAATGATTTTCACGCGAGGTCGTACTCATAACCGCAG
Ck94              CAGCACACCTTTGTGCTGTCCGGTGCGCTCTCGACGACCCTTGAAAATCCGCCGGAAGGAATGATTTTCACGCGAGGTCGTACTCATAACCGCAG
Ck98              CAGCACACCTTTGTGCTGTCCGGTGCGCTCTCGACGACCCTTGAAAATCCGCCGGAAGNAATGATTTTCACGCGAGGTCGTACTCATAACCGCAG
Dm106             CAGCACACCTTTGTGCTGTCCGGTGCGCTCTCGACGACCCNTGAAAATCCGCCGGAAGGAATGATTTTCACGCGAGGTCGTACTCATAACCGCAG
Dm110             CAGCACACCTTTGTGCTGTCCGGTGCGCTCTCGACGACCCTTGAAAATCCGCCGGAAGGAATGATTTTCACGCGAGGTCGTACTCATAACCGCAG
Dm111             CAGCACACCTTTGTGCTGTCCGGTGCGCTCTCGACGACCCTTGAAAATCCGCCGGAAGGAATGATTTTCACGCGAGGTCGTACTCATAACCGCAG
Mg38              CAGCACACCTTTGTGCTGTCCGGTGCGCTCTCGACGACCCTTGAAAATCCGCCGGAAGGAATGATTTTCACGCGAGGTCGTACTCATAACCGCAG
Mg59              CAGCACACCTTTGTGCTGTCCGGTGCGCTCTCGACGACCCTTGAAAATCCGCCGGAAGGAATGANTTTCACGCGAGGTCGTACTCNTAACCGCAG
Mg60              CAGCACACCTTTGTGCTGTCCGGTGCGCTCTCGACGACCCTTGAAAATCCGCCGGAAGGAATGATTTTCACGCGAGGTCGTANTCATAACCGCAG
Mg64              CAGCACACCTTTGTGCTGTCCGGTGCGCTCTCGACGACCCTTGAAAATCCGCCGGAAGGAATGATTTTCACGCGAGGTCGTACTCATAACCGCAG
Mg64_R            -AGCACACCTTTGTGCTGTCCGGTGCGCTCTCGACGACCCTTGAAAATCCGCCGGAAGGAATGATTTTCACGCGAGGTCGTACTCATAACCGCAG
Mg72              CAGCACACCTTTGTGCTGTCCGGTGCGCTCTCGACGACCCTTGAAAATCCGCCGGAAGGAATGATTTTCACGCGAGGTCGTACTCATAACCGCAG
Nv134             CAGCACACCTTTGTGCTGTCCGGTGCGCTCTCGACGACCCTTGAAAATCCGCCGGAAGGAATGATTTTCACGCGAGGTCGTACTCATAACCGCAG
Nv134_R           CAGCACACCTTTGTGCTGTCCGGTGCGCTCTCGACGACCCTTGAAAATCCGCCGGAAGGAATGATTTTCACGCGAGGTCGTACTCATAACCGCAG

locus534 11 161
Ck92              TTTTAAGAAAATAAGCTGATTGATTTTTAAATTGAGAAAAAAGCTGGATGAACTTAAAGCTTCTAGCTTTTTCAGGCCATAATACCAGAAAAGCTCAACTNTAAAGCTGACCAACCAANTGCAGTCCAACTTNTCAGCAAAAAATCTGAGCTTAAAAGCTG
Ck96              TTTTAAGAAAATAAGCTGATTGATTTTTAAATTGAGAAAAAAGCTGGATGAACTTAAAGCTTCTAGCTTTTTCAGGCCATAATACTAGAAAAGCTCAACTTTAAAGCTGACCAACCANATGCAGTCCAACTTTTCAGCAAAAAATCTGAGCTTAAAAGCTG
Ck98              TTTTAAGAAAATAAGCTGATTGATTTTTAAATTGAGAAAAAAGCTGGATGAACTTAAAGCTTCTAGCTTTTTCAGGCCATAATACCAGAAAAGCTCAACTTTAAAGCTGACCAACCAAATGCAGTCCAACTTTTCAGCAAAAAATCTGAGCTTAAAAGCTG
Pa140             TTTTAAGCAAATAAGCTGATTGA-TTTTAGGTTGAGAAAAAAGCTGGATGAACTTAAAGCTTCTAGCTTTTTCAGGCCGTAATACCAGAAAAGCTCAACTTTAAAGCTGACCAACCAAATGCAGTCCAGCTTTTCAGCAAAAAATCTGAGCTTAAAAGCTG
Pa141             TTTTAAGCAAATAAGCTGATTGA-TTTTAGGTTGAGAAAAAAGCTGGATGAACTTAAAGCTTCTAGCTTTTTCAGGCCGTAATACCAGAAAAGCTCAACTTTAAAGCTGACCAACCAAATGCAGTCCAGCTTTTCAGCAAAAAATCTGAGCTTAAAAGCTG
Pa143             TTTTAAGCAAATAAGCTGATTGA-TTTTAGGTTGAGAAAAAAGCTGGATGAACTTAAAGCTTCTAGCTTTTTCAGGCCGTAATACCAGAAAAGCTCAACTTTAAAGCTGACCAACCAAATGCAGTCCAGCTTTTCAGCAAAAAATCTGAGCTTAAAAGCTG
Pa145             TTTTAAGCAAATAAGCTGATTGA-TTTTAGGTTGAGAAAAAAGCTGGATGAACTTAAAGCTTCTAGCTTTTTCAGGCCGTAATACCAGAAAAGCTCAACTTTAAAGCTGACCAACCAAATGCAGTCCAGCTTTTCAGCAAAAAATCTGAGCTTAAAAGCTG
Pa147             TTTTAAGCAAATAAGCTGATTGA-TTTTAGGTTGAGAAAAAAGCTGGATGAACTTAAAGCTTCTAGCTTTTTCAGGCCGTAATACCAGAAAAGCTCAACTTTAAAGCTGACCAACCAAATGCAGTCCAGCTTTTCAGCAAAAAATCTGAGCTTAAAAGCTG
Pa147_R           TTTTAAGCAAATAAGCTGATTGA-TTTTAGGTTGAGAAAAAAGCTGGATGAACTTAAAGCTTCTAGCTTTTTCAGGCCGTAATACCAGAAAAGCTCAACTTTAAAGCTGACCAACCAAATGCAGTCCAGCTTTTCAGCAAAAAATCTGAGCTTAAAAGCTG
Pa154             TTTTAAGCAAATAAGCTGATTGA-TTTTAGGTTGAGAAAAAAGCTGGATGAACTTAAAGCTTCTAGCTTTTTCAGGCCGTAATACCAGAAAAGCTCAACTTTAAAGCTGACCAACCAAATGCAGTCCAGCTTTTCAGCAAAAAATCTGAGCTTAAAAGCTG
Pa158             TTTTAAGCAAATAAGCTGATTGA-TTTTAGGTTGAGAAAAAAGCTGGATGAACTTAAAGCTTCTAGCTTTTTCAGGCCGTAATACCAGAAAAGCTCAACTTTAAAGCTGACCAACCAAATGCAGTCCAGCTTTTCAGCAAAAAATCTGAGCTTAAAAGCTG

locus535 90 194
CaASU0020421      -AGCGAGGCAGAGATGACTAAGTGACATATGGAATATGGCGACGACAACAGCATGTCGTAGAAGGAGATAACAGGTGGAGCCAACGACCCACTAAGACTAACCGTATCTACAACTGCATCCCCGAGCGGCAGTCAAACGGGGGCGTGAATGCGAGATGCCAGCGGAATGATCGGCCGGACAGAGGCTAGGGCTG
CaUTC00138833     CAGCGAGGCAGAGATGACTAAGTGACATATGGAATATGGCGACGACAACAGCATGTCGTAGAAGGAGATAACAGGTGGAGCCAACGACCCACTAAGACTAACCGTATCTACAACTGCATCCCCGAGCGGCAGTCAAACGGGGGCGTGAATGCGAGATGCCAGCGGAATGATCGGCCGGACAGAGGCTAGGGCT-
Ck1               -AGCGAGGCAGAGATGACTAAGTGACATATGGAATATGGCGACGACAACAGCATGTCGTAGAAGGAGATAACAGGTGGAGCCAACGACCCACTAAGACTAACCGTATCTACAACTGCATCCCCGAGCGGCAGTCAAACGGGGGCGTGAATGCGAGATGCCAGCGGAATGATCGGCCGGACAGAGGCTAGGGCTG
Ck10              CAGCGAGGCAGAGATGACTAAGTGACATATGGAATATGGCGACGACAACAGCATGTCGTAGAAGGAGATAACAGGTGGAGCCAACGACCCACTAAGACTAACCGTATCTACAACTGCATCCCCGAGCGGCAGTCAAACGGGGGCGTGAATGCGAGATGCCAGCGGAATGATCGGCCGGACAGAGGCTAGGGCT-
Ck11              CAGCGAGGCAGAGATGACTAAGTGACATATGGAATATGGCGACGACAACAGCATGTCGTAGAAGGAGATAACAGGTGGAGCCAACGACCCACTAAGACTAACCGTATCTACAACTGCATCCCCGAGCGGCAGTCAAACGGGGGCGTGAATGCGAGATGCCAGCGGAATGATCGGCCGGACAGAGGCTAGGGCT-
Ck12              CAGCGAGGCAGAGATGACTAAGTGACATATGGAATATGGCGACGACAACAGCATGTCGTAGAAGGAGATAACAGGTGGAGCCAACGACCCACTAAGACTAACCGTATCTACAACTGCATCCCCGAGCGGCAGTCAAACGGGGGCGTGAATGCGAGATGCCAGCGGAATGATCGGCCGGACAGAGGCTAGGGCT-
Ck17              -AGCGAGGCAGAGATGACTAAGTGACATATGGAATATGGCGACGACAACAGCATGTCGTAGAAGGAGATAACAGGTGGAGCCAACGACCCACTAAGACTAACCGTATCTACAACTGCATCCCCGAGCGGCAGTCAAACGGGGGCGTGAATGCGAGATGCCAGCGGAATGATCGGCCGGACAGAGGCTAGGGCTG
Ck2               CAGCGAGGCAGAGATGACTAAGTGACATATGGAATATGGCGACGACAACAGCATGTCGTAGAAGGAGATAACAGGTGGAGCCAACGACCCACTAAGACTAACCGTATCTACAACTGCATCCCCGAGCGGCAGTCAAACGGGGGCGTGAATGCGAGATGCCAGCGGAATGATCGGCCGGACAGAGGCTAGGGCT-
Ck20              CAGCGAGGCAGAGATGACTAAGTGACATATGGAATATGGCGACGACAACAGCATGTCGTAGAAGGAGATAACAGGTGGAGCCAACGACCCACTAAGACTAACCGTATCTACAACTGCATCCCCGAGCGGCAGTCAAACGGGGGCGTGAATGCGAGATGCCAGCGGAATGATCGGCCGGACAGAGGCTAGGGCT-
Ck21              CAGCGAGGCAGAGATGACTAAGTGACATATGGAATATGGCGACGACAACAGCATGTCGTAGAAGGAGATAACAGGTGGAGCCAACGACCCACTAAGACTAACCGTATCTACAACTGCATCCCCGAGCGGCAGTCAAACGGGGGCGTGAATGCGAGATGCCAGCGGAATGATCGGCCGGACAGAGGCTAGGGCT-
Ck22              CAGCGAGGCAGAGATGACTAAGTGACATATGGAATATGGCGACGACAACAGCATGTCGTAGAAGGAGATAACAGGTGGAGCCAACGACCCACTAAGACTAACCGTATCTACAACTGCATCCCCGAGCGGCAGTCAAACGGGGGCGTGAATGCGAGATGCCAGCGGAATGATCGGCCGGACAGAGGCTAGGGCT-
Ck23              CAGCGAGGCAGAGATGACTAAGTGACATATGGAATATGGCGACGACAACAGCATGTCGTAGAAGGAGATAACAGGTGGAGCCAACGACCCACTAAGACTAACCGTATCTACAACTGCATCCCCGAGCGGCAGTCAAACGGGGGCGTGAATGCGAGATGCCAGCGGAATGATCGGCCGGACAGAGGCTAGGGCT-
Ck26              CAGCGAGGCAGAGATGACTAAGTGACATATGGAATATGGCGACGACAACAGCATGTCGTAGAAGGAGATAACAGGTGGAGCCAACGACCCACTAAGACTAACCGTATCTACAACTGCATCCCCGAGCGGCAGTCAAACGGGGGCGTGAATGCGAGATGCCAGCGGAATGATCGGCCGGACAGAGGCTAGGGCT-
Ck29              CAGCGAGGCAGAGATGACTAAGTGACATATGGAATATGGCGACGACAACAGCATGTCGTAGAAGGAGATAACAGGTGGAGCCAACGACCCACTAAGACTAACCGTATCTACAACTGCATCCCCGAGCGGCAGTCAAACGGGGGCGTGAATGCGAGATGCCAGCGGAATGATCGGCCGGACAGAGGCTAGGGCT-
Ck3               -AGCGAGGCAGAGATGACTAAGTGACATATGGAATATGGCGACGACAACAGCATGTCGTAGAAGGAGATAACAGGTGGAGCCAACGACCCACTAAGACTAACCGTATCTACAACTGCATCCCCGAGCGGCAGTCAAACGGGGGCGTGAATGCGAGATGCCAGCGGAATGATCGGCCGGACAGAGGCTAGGGCTG
Ck32              -AGCGAGGCAGAGATGACTAAGTGACATATGGAATATGGCGACGACAACAGCATGTCGTAGAAGGAGATAACAGGTGGAGCCAACGACCCACTAAGACTAACCGTATCTACAACTGCATCCCCGAGCGGCAGTCAAACGGGGGCGTGAATGCGAGATGCCAGCGGAATGATCGGCCGGACAGAGGCTAGGGCTG
Ck34              CAGCGAGGCAGAGATGACTAAGTGACATATGGAATATGGCGACGACAACAGCATGTCGTAGAAGGAGATAACAGGTGGAGCCAACGACCCACTAAGACTAACCGTATCTACAACTGCATCCCCGAGCGGCAGTCAAACGGGGGCGTGAATGCGAGATGCCAGCGGAATGATCGGCCGGACAGAGGCTAGGGC--
Ck35              -AGCGAGGCAGAGATGACTAAGTGACATATGGAATATGGCGACGACAACAGCATGTCGTAGAAGGAGATAACAGGTGGAGCCAACGACCCACTAAGACTAACCGTATCTACAACTGCATCCCCGAGCGGCAGTCAAACGGGGGCGTGAATGCGAGATGCCAGCGGAATGATCGGCCGGACAGAGGCTAGGGCTG
Ck36              -AGCGAGGCAGAGATGACTAAGTGACATATGGAATATGGCGACGACAACAGCATGTCGTAGAAGGAGATAACAGGTGGAGCCAACGACCCACTAAGACTAACCGTATCTACAACTGCATCCCCGAGCGGCAGTCAAACGGGGGCGTGAATGCGAGATGCCAGCGGAATGATCGGCCGGACAGAGGCTAGGGCTG
Ck4               CAGCGAGGCAGAGATGACTAAGTGACATATGGAATATGGCGACGACAACAGCATGTCGTAGAAGGAGATAACAGGTGGAGCCAACGACCCACTAAGACTAACCGTATCTACAACTGCATCCCCGAGCGGCAGTCAAACGGGGGCGTGAATGCGAGATGCCAGCGGAATGATCGGCCGGACAGAGGCTAGGGCT-
Ck49              CAGCGAGGCAGAGATGACTAAGTGACATATGGAATATGGCGACGACAACAGCATGTCGTAGAAGGAGATAACAGGTGGAGCCAACGACCCACTAAGACTAACCGTATCTACAACTGCATCCCCGAGCGGCAGTCAAACGGGGGCGTGAATGCGAGATGCCAGCGGAATGATCGGCCGGACAGAGGCTAGGGCT-
Ck50              CAGCGAGGCAGAGATGACTAAGTGACATATGGAATATGGCGACGACAACAGCATGTCGTAGAAGGAGATAACAGGTGGAGCCAACGACCCACTAAGACTAACCGTATCTACAACTGCATCCCCGAGCGGCAGTCAAACGGGGGCGTGAATGCGAGATGCCAGCGGAATGATCGGCCGGACAGAGGCTAGGGCT-
Ck51              --GCGAGGCAGAGATGACTAAGTGACATATGGAATATGGCGACGACAACAGCATGTCGTAGAAGGAGATAACAGGTGGAGCCAACGACCCACTAAGACTAACCGTATCTACAACTGCATCCCCGAGCGGCAGTCAAACGGGGGCGTGAATGCGAGATGCCAGCGGAATGATCGGCCGGACAGAGGCTAGGGCTG
Ck54              -AGCGAGGCAGAGATGACTAAGTGACATATGGAATATGGCGACGACAACAGCATGTCGTAGAAGGAGATAACAGGTGGAGCCAACGACCCACTAAGACTAACCGTATCTACAACTGCATCCCCGAGCGGCAGTCAAACGGGGGCGTGAATGCGAGATGCCAGCGGAATGATCGGCCGGACAGAGGCTAGGGCTG
Ck56              -AGCGAGGCAGAGATGACTAAGTGACATATGGAATATGGCGACGACAACAGCATGTCGTAGAAGGAGATAACAGGTGGAGCCAACGACCCACTAAGACTAACCGTATCTACAACTGCATCCCCGAGCGGCAGTCAAACGGGGGCGTGAATGCGAGATGCCAGCGGAATGATCGGCCGGACAGAGGCTAGGGCTG
Ck7               --GCGAGGCAGAGATGACTAAGTGACATATGGAATATGGCGACGACAACAGCATGTCGTAGAAGGAGATAACAGGTGGAGCCAACGACCCACTAAGACTAACCGTATCTACAACTGCATCCCCGAGCGGCAGTCAAACGGGGGCGTGAATGCGAGATGCCAGCGGAATGATCGGCCGGACAGAGGCTAGGGCTG
Ck80              CAGCGAGGCAGAGATGACTAAGTGACATATGGAATATGGCGACGACAACAGCATGTCGTAGAAGGAGATAACAGGTGGAGCCAACGACCCACTAAGACTAACCGTATCTACAACTGCATCCCCGAGCGGCAGTCAAACGGGGGCGTGAATGCGAGATGCCAGCGGAATGATCGGCCGGACAGAGGCTAGGGCT-
Ck81              -AGCGAGGCAGAGATGACTAAGTGACATATGGAATATGGCGACGACAACAGCATGTCGTAGAAGGAGATAACAGGTGGAGCCAACGACCCACTAAGACTAACCGTATCTACAACTGCATCCCCGAGCGGCAGTCAAACGGGGGCGTGAATGCGAGATGCCAGCGGAATGATCGGCCGGACAGAGGCTAGGGCTG
Ck83              CAGCGAGGCAGAGATGACTAAGTGACATATGGAATATGGCGACGACAACAGCATGTCGTAGAAGGAGATAACAGGTGGAGCCAACGACCCACTAAGACTAACCGTATCTACAACTGCATCCCCGAGCGGCAGTCAAACGGGGGCGTGAATGCGAGATGCCAGCGGAATGATCGGCCGGACAGAGGCTAGGGCT-
Ck85              -AGCGAGGCAGAGATGACTAAGTGACATATGGAATATGGCGACGACAACAGCATGTCGTAGAAGGAGATAACAGGTGGAGCCAACGACCCACTAAGACTAACCGTATCTACAACTGCATCCCCGAGCGGCAGTCAAACGGGGGCGTGAATGCGAGATGCCAGCGGAATGATCGGCCGGACAGAGGCTAGGGCTG
Ck85_R            CAGCGAGGCAGAGATGACTAAGTGACATATGGAATATGGCGACGACAACAGCATGTCGTAGAAGGAGATAACAGGTGGAGCCAACGACCCACTAAGACTAACCGTATCTACAACTGCATCCCCGAGCGGCAGTCAAACGGGGGCGTGAATGCGAGATGCCAGCGGAATGATCGGCCGGACAGAGGCTAGGGCT-
Ck88              -AGCGAGGCAGAGATGACTAAGTGACATATGGAATATGGCGACGACAACAGCATGTCGTAGAAGGAGATAACAGGTGGAGCCAACGACCCACTAAGACTAACCGTATCTACAACTGCATCCCCGAGCGGCAGTCAAACGGGGGCGTGAATGCGAGATGCCAGCGGAATGATCGGCCGGACAGAGGCTAGGGCTG
Ck92              -AGCGAGGCAGAGATGACTAAGTGACATATGGAATATGGCGACGACAACAGCATGTCGTAGAAGGAGATAACAGGTGGAGCCAACGACCCACTAAGACTAACCGTATCTACAACTGCATCCCCGAGCGGCAGTCAAACGGGGGCGTGAATGCGAGATGCCAGCGGAATGATCGGCCGGACAGAGGCTAGGGCTG
Ck94              -AGCGAGGCAGAGATGACTAAGTGACATATGGAATATGGCGACGACAACAGCATGTCGTAGAAGGAGATAACAGGTGGAGCCAACGACCCACTAAGACTAACCGTATCTACAACTGCATCCCCGAGCGGCAGTCAAACGGGGGCGTGAATGCGAGATGCCAGCGGAATGATCGGCCGGACAGAGGCTAGGGCTG
Ck96              -AGCGAGGCAGAGATGACTAAGTGACATATGGAATATGGCGACGACAACAGCATGTCGTAGAAGGAGATAACAGGTGGAGCCAACGACCCACTAAGACTAACCGTATCTACAACTGCATCCCCGAGCGGCAGTCAAACGGGGGCGTGAATGCGAGATGCCAGCGGAATGATCGGCCGGACAGAGGCTAGGGCTG
Ck98              CAGCGAGGCAGAGATGACTAAGTGACATATGGAATATGGCGACGACAACAGCATGTCGTAGAAGGAGATAACAGGTGGAGCCAACGACCCACTAAGACTAACCGTATCTACAACTGCATCCCCGAGCGGCAGTCAAACGGGGGCGTGAATGCGAGATGCCAGCGGAATGATCGGCCGGACAGAGGCTAGGGCTG
Dm100             ---CGAGGCAGAGATGACTAAGTGACATATGGAATATGGCGACGACAACAGCATGTCGTAGAAGGAGATAACAGGTGGAGCCAACGACCCACTAAGACTAACCGTATCTACAACTGCATCCCCGAGCGGCAGTCAAACGGGGGCGTGAATGCGAGATGCCAGCGGAATGATCGGCCGGACAGAGGCTAGGGCTG
Dm102             -AGCGAGGCAGAGATGACTAAGTGACATATGGAATATGGCGACGACAACAGCATGTCGTAGAAGGAGATAACAGGTGGAGCCAACGACCCACTAAGACTAACCGTATCTACAACTGCATCCCCGAGCGGCAGTCAAACGGGGGCGTGAATGCGAGATGCCAGCGGAATGATCGGCCGGACAGAGGCTAGGGCTG
Dm104             -AGCGAGGCAGAGATGACTAAGTGACATATGGAATATGGCGACGACAACAGCATGTCGTAGAAGGAGATAACAGGTGGAGCCAACGACCCACTAAGACTAACCGTATCTACAACTGCATCCCCGAGCGGCAGTCAAACGGGGGCGTGAATGCGAGATGCCAGCGGAATGATCGGCCGGACAGAGGCTAGGGCTG
Dm106             CAGCGAGGCAGAGATGACTAAGTGACATATGGAATATGGCGACGACAACAGCATGTCGTAGAAGGAGATAACAGGTGGAGCCAACGACCCACTAAGACTAACCGTATCTACAACTGCATCCCCGAGCGGCAGTCAAACGGGGGCGTGAATGCGAGATGCCAGCGGAATGATCGGCCGGACAGAGGCTAGGGCT-
Dm108             CAGCGAGGCAGAGATGACTAAGTGACATATGGAATATGGCGACGACAACAGCATGTCGTAGAAGGAGATAACAGGTGGAGCCAACGACCCACTAAGACTAACCGTATCTACAACTGCATCCCCGAGCGGCAGTCAAACGGGGGCGTGAATGCGAGATGCCAGCGGAATGATCGGCCGGACAGAGGCTAGGGCT-
Dm110             -AGCGAGGCAGAGATGACTAAGTGACATATGGAATATGGCGACGACAACAGCATGTCGTAGAAGGAGATAACAGGTGGAGCCAACGACCCACTAAGACTAACCGTATCTACAACTGCATCCCCGAGCGGCAGTCAAACGGGGGCGTGAATGCGAGATGCCAGCGGAATGATCGGCCGGACAGAGGCTAGGGCTG
Dm111             -AGCGAGGCAGAGATGACTAAGTGACATATGGAATATGGCGACGACAACAGCATGTCGTAGAAGGAGATAACAGGTGGAGCCAACGACCCACTAAGACTAACCGTATCTACAACTGCATCCCCGAGCGGCAGTCAAACGGGGGCGTGAATGCGAGATGCCAGCGGAATGATCGGCCGGACAGAGGCTAGGGCTG
Dm112             -AGCGAGGCAGAGATGACTAAGTGACATATGGAATATGGCGACGACAACAGCATGTCGTAGAAGGAGATAACAGGTGGAGCCAACGACCCACTAAGACTAACCGTATCTACAACTGCATCCCCGAGCGGCAGTCAAACGGGGGCGTGAATGCGAGATGCCAGCGGAATGATCGGCCGGACAGAGGCTAGGGCTG
Dm112_R           CAGCGAGGCAGAGATGACTAAGTGACATATGGAATATGGCGACGACAACAGCATGTCGTAGAAGGAGATAACAGGTGGAGCCAACGACCCACTAAGACTAACCGTATCTACAACTGCATCCCCGAGCGGCAGTCAAACGGGGGCGTGAATGCGAGATGCCAGCGGAATGATCGGCCGGACAGAGGCTAGGGCT-
Dm113             CAGCGAGGCAGAGATGACTAAGTGACATATGGAATATGGCGACGACAACAGCATGTCGTAGAAGGAGATAACAGGTGGAGCCAACGACCCACTAAGACTAACCGTATCTACAACTGCATCCCCGAGCGGCAGTCAAACGGGGGCGTGAATGCGAGATGCCAGCGGAATGATCGGCCGGACAGAGGCTAGGGCT-
Dm114             -AGCGAGGCAGAGATGACTAAGTGACATATGGAATATGGCGACGACAACAGCATGTCGTAGAAGGAGATAACAGGTGGAGCCAACGACCCACTAAGACTAACCGTATCTACAACTGCATCCCCGAGCGGCAGTCAAACGGGGGCGTGAATGCGAGATGCCAGCGGAATGATCGGCCGGACAGAGGCTAGGGCTG
Dm115             CAGCGAGGCAGAGATGACTAAGTGACATATGGAATATGGCGACGACAACAGCATGTCGTAGAAGGAGATAACAGGTGGAGCCAACGACCCACTAAGACTAACCGTATCTACAACTGCATCCCCGAGCGGCAGTCAAACGGGGGCGTGAATGCGAGATGCCAGCGGAATGATCGGCCGGACAGAGGCTAGGG---
Dm116             CAGCGAGGCAGAGATGACTAAGTGACATATGGAATATGGCGACGACAACAGCATGTCGTAGAAGGAGATAACAGGTGGAGCCAACGACCCACTAAGACTAACCGTATCTACAACTGCATCCCCGAGCGGCAGTCAAACGGGGGCGTGAATGCGAGATGCCAGCGGAATGATCGGCCGGACAGAGGCTAGGGCT-
Dm117             -AGCGAGGCAGAGATGACTAAGTGACATATGGAATATGGCGACGACAACAGCATGTCGTAGAAGGAGATAACAGGTGGAGCCAACGACCCACTAAGACTAACCGTATCTACAACTGCATCCCCGAGCGGCAGTCAAACGGGGGCGTGAATGCGAGATGCCAGCGGAATGATCGGCCGGACAGAGGCTAGGGCTG
Dm118             -AGCGAGGCAGAGATGACTAAGTGACATATGGAATATGGCGACGACAACAGCATGTCGTAGAAGGAGATAACAGGTGGAGCCAACGACCCACTAAGACTAACCGTATCTACAACTGCATCCCCGAGCGGCAGTCAAACGGGGGCGTGAATGCGAGATGCCAGCGGAATGATCGGCCGGACAGAGGCTAGGGCTG
Dm119             CAGCGAGGCAGAGATGACTAAGTGACATATGGAATATGGCGACGACAACAGCATGTCGTAGAAGGAGATAACAGGTGGAGCCAACGACCCACTAAGACTAACCGTATCTACAACTGCATCCCCGAGCGGCAGTCAAACGGGGGCGTGAATGCGAGATGCCAGCGGAATGATCGGCCGGACAGAGGCTAGGGCT-
Mg37              CAGCGAGGCAGAGATGACTAAGTGACATATGGAATATGGCGACGACAACAGCATGTCGTAGAAGGAGATAACAGGTGGAGCCAACGACCCACTAAGACTAACCGTATCTACAACTGCATCCCCGAGCGGCAGTCAAACGGGGGCGTGAATGCGAGATGCCAGCGGAATGATCGGCCGGACAGAGGCTAGGGCT-
Mg38              CAGCGAGGCAGAGATGACTAAGTGACATATGGAATATGGCGACGACAACAGCATGTCGTAGAAGGAGATAACAGGTGGAGCCAACGACCCACTAAGACTAACCGTATCTACAACTGCATCCCCGAGCGGCAGTCAAACGGGGGCGTGAATGCGAGATGCCAGCGGAATGATCGGCCGGACAGAGGCTAGGGCT-
Mg39              --GCGAGGCAGAGATGACTAAGTGACATATGGAATATGGCGACGACAACAGCATGTCGTAGAAGGAGATAACAGGTGGAGCCAACGACCCACTAAGACTAACCGTATCTACAACTGCATCCCCGAGCGGCAGTCAAACGGGGGCGTGAATGCGAGATGCCAGCGGAATGATCGGCCGGACAGAGGCTAGGGCTG
Mg40              CAGCGAGGCAGAGATGACTAAGTGACATATGGAATATGGCGACGACAACAGCATGTCGTAGAAGGAGATAACAGGTGGAGCCAACGACCCACTAAGACTAACCGTATCTACAACTGCATCCCCGAGCGGCAGTCAAACGGGGGCGTGAATGCGAGATGCCAGCGGAATGATCGGCCGGACAGAGGCTAGGGCT-
Mg40_R            CAGCGAGGCAGAGATGACTAAGTGACATATGGAATATGGCGACGACAACAGCATGTCGTAGAAGGAGATAACAGGTGGAGCCAACGACCCACTAAGACTAACCGTATCTACAACTGCATCCCCGAGCGGCAGTCAAACGGGGGCGTGAATGCGAGATGCCAGCGGAATGATCGGCCGGACAGAGGCTAGGGCT-
Mg41              -AGCGAGGCAGAGATGACTAAGTGACATATGGAATATGGCGACGACAACAGCATGTCGTAGAAGGAGATAACAGGTGGAGCCAACGACCCACTAAGACTAACCGTATCTACAACTGCATCCCCGAGCGGCAGTCAAACGGGGGCGTGAATGCGAGATGCCAGCGGAATGATCGGCCGGACAGAGGCTAGGGCTG
Mg57              -AGCGAGGCAGAGATGACTAAGTGACATATGGAATATGGCGACGACAACAGCATGTCGTAGAAGGAGATAACAGGTGGAGCCAACGACCCACTAAGACTAACCGTATCTACAACTGCATCCCCGAGCGGCAGTCAAACGGGGGCGTGAATGCGAGATGCCAGCGGAATGATCGGCCGGACAGAGGCTAGGGCTG
Mg58              CAGCGAGGCAGAGATGACTAAGTGACATATGGAATATGGCGACGACAACAGCATGTCGTAGAAGGAGATAACAGGTGGAGCCAACGACCCACTAAGACTAACCGTATCTACAACTGCATCCCCGAGCGGCAGTCAAACGGGGGCGTGAATGCGAGATGCCAGCGGAATGATCGGCCGGACAGAGGCTAGGGCT-
Mg59              -AGCGAGGCAGAGATGACTAAGTGACATATGGAATATGGCGACGACAACAGCATGTCGTAGAAGGAGATAACAGGTGGAGCCAACGACCCACTAAGACTAACCGTATCTACAACTGCATCCCCGAGCGGCAGTCAAACGGGGGCGTGAATGCGAGATGCCAGCGGAATGATCGGCCGGACAGAGGCTAGGGCTG
Mg60              CAGCGAGGCAGAGATGACTAAGTGACATATGGAATATGGCGACGACAACAGCATGTCGTAGAAGGAGATAACAGGTGGAGCCAACGACCCACTAAGACTAACCGTATCTACAACTGCATCCCCGAGCGGCAGTCAAACGGGGGCGTGAATGCGAGATGCCAGCGGAATGATCGGCCGGACAGAGGCTAGGGCT-
Mg61              -AGCGAGGCAGAGATGACTAAGTGACATATGGAATATGGCGACGACAACAGCATGTCGTAGAAGGAGATAACAGGTGGAGCCAACGACCCACTAAGACTAACCGTATCTACAACTGCATCCCCGAGCGGCAGTCAAACGGGGGCGTGAATGCGAGATGCCAGCGGAATGATCGGCCGGACAGAGGCTAGGGCTG
Mg64              -AGCGAGGCAGAGATGACTAAGTGACATATGGAATATGGCGACGACAACAGCATGTCGTAGAAGGAGATAACAGGTGGAGCCAACGACCCACTAAGACTAACCGTATCTACAACTGCATCCCCGAGCGGCAGTCAAACGGGGGCGTGAATGCGAGATGCCAGCGGAATGATCGGCCGGACAGAGGCTAGGGCTG
Mg64_R            -AGCGAGGCAGAGATGACTAAGTGACATATGGAATATGGCGACGACAACAGCATGTCGTAGAAGGAGATAACAGGTGGAGCCAACGACCCACTAAGACTAACCGTATCTACAACTGCATCCCCGAGCGGCAGTCAAACGGGGGCGTGAATGCGAGATGCCAGCGGAATGATCGGCCGGACAGAGGCTAGGGCTG
Mg67              ------------------------------------------------CAGCATGTCGTAGAAGGAGATAACAGGTGGAGCCAACGACCCACTAAGACTAACCGTATCTACAACTGCATCCCCGAGCGGCAGTCAAACGGGGGCGTGAATGCGAGATGCCAGCGGAATGATCGGCCGGACAGAGGCTAGGGCTG
Mg69              CAGCGAGGCAGAGATGACTAAGTGACATATGGAATATGGCGACGACAACAGCATGTCGTAGAAGGAGATAACAGGTGGAGCCAACGACCCACTAAGACTAACCGTATCTACAACTGCATCCCCGAGCGGCAGTCAAACGGGGGCGTGAATGCGAGATGCCAGCGGAATGATCGGCCGGACAGAGGCTAGGGCT-
Mg70              -AGCGAGGCAGAGATGACTAAGTGACATATGGAATATGGCGACGACAACAGCATGTCGTAGAAGGAGATAACAGGTGGAGCCAACGACCCACTAAGACTAACCGTATCTACAACTGCATCCCCGAGCGGCAGTCAAACGGGGGCGTGAATGCGAGATGCCAGCGGAATGATCGGCCGGACAGAGGCTAGGGCTG
Mg72              CAGCGAGGCAGAGATGACTAAGTGACATATGGAATATGGCGACGACAACAGCATGTCGTAGAAGGAGATAACAGGTGGAGCCAACGACCCACTAAGACTAACCGTATCTACAACTGCATCCCCGAGCGGCAGTCAAACGGGGGCGTGAATGCGAGATGCCAGCGGAATGATCGGCCGGACAGAGGCTAGGGCT-
Mg74              ----GAGGCAGAGATGACTAAGTGACATATGGAATATGGCGACGACAACAGCATGTCGTAGAAGGAGATAACAGGTGGAGCCAACGACCCACTAAGACTAACCGTATCTACAACTGCATCCCCGAGCGGCAGTCAAACGGGGGCGTGAATGCGAGATGCCAGCGGAATGATCGGCCGGACAGAGGCTAGGGCTG
Mg77              -AGCGAGGCAGAGATGACTAAGTGACATATGGAATATGGCGACGACAACAGCATGTCGTAGAAGGAGATAACAGGTGGAGCCAACGACCCACTAAGACTAACCGTATCTACAACTGCATCCCCGAGCGGCAGTCAAACGGGGGCGTGAATGCGAGATGCCAGCGGAATGATCGGCCGGACAGAGGCTAGGGCTG
Mg79              -AGCGAGGCAGAGATGACTAAGTGACATATGGAATATGGCGACGACAACAGCATGTCGTAGAAGGAGATAACAGGTGGAGCCAACGACCCACTAAGACTAACCGTATCTACAACTGCATCCCCGAGCGGCAGTCAAACGGGGGCGTGAATGCGAGATGCCAGCGGAATGATCGGCCGGACAGAGGCTAGGGCTG
Nv120             ------------------------------------------------CAGCATGTCGTAGAAGGAGATAACAGGTGGAGCCAACGACCCACTAAGACTAACCGTATCTACAACTGCATCCCCGAGCGGCAGTCAAACGGGGGCGTGAATGCGAGATGCCAGCGGAATGATCGGCCGGACAGAGGCTAGGGCTG
Nv123             -AGCGAGGCAGAGATGACTAAGTGACATATGGAATATGGCGACGACAACAGCATGTCGTAGAAGGAGATAACAGGTGGAGCCAACGACCCACTAAGACTAACCGTATCTACAACTGCATCCCCGAGCGGCAGTCAAACGGGGGCGTGAATGCGAGATGCCAGCGGAATGATCGGCCGGACAGAGGCTAGGGCTG
Nv125             CAGCGAGGCAGAGATGACTAAGTGACATATGGAATATGGCGACGACAACAGCATGTCGTAGAAGGAGATAACAGGTGGAGCCAACGACCCACTAAGACTAACCGTATCTACAACTGCATCCCCGAGCGGCAGTCAAACGGGGGCGTGAATGCGAGATGCCAGCGGAATGATCGGCCGGACAGAGGCTAGGG---
Nv127             CAGCGAGGCAGAGATGACTAAGTGACATATGGAATATGGCGACGACAACAGCATGTCGTAGAAGGAGATAACAGGTGGAGCCAACGACCCACTAAGACTAACCGTATCTACAACTGCATCCCCGAGCGGCAGTCAAACGGGGGCGTGAATGCGAGATGCCAGCGGAATGATCGGCCGGACAGAGGCTAGGGCT-
Nv130             CAGCGAGGCAGAGATGACTAAGTGACATATGGAATATGGCGACGACAACAGCATGTCGTAGAAGGAGATAACAGGTGGAGCCAACGACCCACTAAGACTAACCGTATCTACAACTGCATCCCCGAGCGGCAGTCAAACGGGGGCGTGAATGCGAGATGCCAGCGGAATGATCGGCCGGACAGAGGCTAGGGCT-
Nv131             -AGCGAGGCAGAGATGACTAAGTGACATATGGAATATGGCGACGACAACAGCATGTCGTAGAAGGAGATAACAGGTGGAGCCAACGACCCACTAAGACTAACCGTATCTACAACTGCATCCCCGAGCGGCAGTCAAACGGGGGCGTGAATGCGAGATGCCAGCGGAATGATCGGCCGGACAGAGGCTAGGGCTG
Nv134             -AGCGAGGCAGAGATGACTAAGTGACATATGGAATATGGCGACGACAACAGCATGTCGTAGAAGGAGATAACAGGTGGAGCCAACGACCCACTAAGACTAACCGTATCTACAACTGCATCCCCGAGCGGCAGTCAAACGGGGGCGTGAATGCGAGATGCCAGCGGAATGATCGGCCGGACAGAGGCTAGGGCTG
Nv134_R           CAGCGAGGCAGAGATGACTAAGTGACATATGGAATATGGCGACGACAACAGCATGTCGTAGAAGGAGATAACAGGTGGAGCCAACGACCCACTAAGACTAACCGTATCTACAACTGCATCCCCGAGCGGCAGTCAAACGGGGGCGTGAATGCGAGATGCCAGCGGAATGATCGGCCGGACAGAGGCTAGGGCT-
Nv136             CAGCGAGGCAGAGATGACTAAGTGACATATGGAATATGGCGACGACAACAGCATGTCGTAGAAGGAGATAACAGGTGGAGCCAACGACCCACTAAGACTAACCGTATCTACAACTGCATCCCCGAGCGGCAGTCAAACGGGGGCGTGAATGCGAGATGCCAGCGGAATGATCGGCCGGACAGAGGCTAGGGCT-
Nv138             -AGCGAGGCAGAGATGACTAAGTGACATATGGAATATGGCGACGACAACAGCATGTCGTAGAAGGAGATAACAGGTGGAGCCAACGACCCACTAAGACTAACCGTATCTACAACTGCATCCCCGAGCGGCAGTCAAACGGGGGCGTGAATGCGAGATGCCAGCGGAATGATCGGCCGGACAGAGGCTAGGGCTG
Pa140             ------------------------------------------------CAGCATGTCGTAGAAGGAGATAACAGGTGGAGCCAACGACCCACTAAGACTAACCGTATCTACAACTGCATCCCCGAGCGGCAGTCAAACGGGGGCGTGAATGCGAGATGCCAGCGGAATGATCGGCCGGACAGAGGCTAGGGCTG
Pa141             CAGCGAGGCAGAGATGACTAAGTGACATATGGAATATGGCGACGACAACAGCATGTCGTAGAAGGAGATAACAGGTGGAGCCAACGACCCACTAAGACTAACCGTATCTACAACTGCATCCCCGAGCGGCAGTCAAACGGGGGCGTGAATGCGAGATGCCAGCGGAATGATCGGCCGGACAGAGGCTAGGGCT-
Pa145             CAGCGAGGCAGAGATGACTAAGTGACATATGGAATATGGCGACGACAACAGCATGTCGTAGAAGGAGATAACAGGTGGAGCCAACGACCCACTAAGACTAACCGTATCTACAACTGCATCCCCGAGCGGCAGTCAAACGGGGGCGTGAATGCGAGATGCCAGCGGAATGATCGGCCGGACAGAGGCTAGGG---
Pa147             ---CGAGGCAGAGATGACTAAGTGACATATGGAATATGGCGACGACAACAGCATGTCGTAGAAGGAGATAACAGGTGGAGCCAACGACCCACTAAGACTAACCGTATCTACAACTGCATCCCCGAGCGGCAGTCAAACGGGGGCGTGAATGCGAGATGCCAGCGGAATGATCGGCCGGACAGAGGCTAGGGCTG
Pa147_R           -AGCGAGGCAGAGATGACTAAGTGACATATGGAATATGGCGACGACAACAGCATGTCGTAGAAGGAGATAACAGGTGGAGCCAACGACCCACTAAGACTAACCGTATCTACAACTGCATCCCCGAGCGGCAGTCAAACGGGGGCGTGAATGCGAGATGCCAGCGGAATGATCGGCCGGACAGAGGCTAGGGCTG
Pa152             CAGCGAGGCAGAGATGACTAAGTGACATATGGAATATGGCGACGACAACAGCATGTCGTAGAAGGAGATAACAGGTGGAGCCAACGACCCACTAAGACTAACCGTATCTACAACTGCATCCCCGAGCGGCAGTCAAACGGGGGCGTGAATGCGAGATGCCAGCGGAATGATCGGCCGGACAGAGGCTAGGG---
Pa154             CAGCGAGGCAGAGATGACTAAGTGACATATGGAATATGGCGACGACAACAGCATGTCGTAGAAGGAGATAACAGGTGGAGCCAACGACCCACTAAGACTAACCGTATCTACAACTGCATCCCCGAGCGGCAGTCAAACGGGGGCGTGAATGCGAGATGCCAGCGGAATGATCGGCCGGACAGAGGCTAGGG---
Pa158             CAGCGAGGCAGAGATGACTAAGTGACATATGGAATATGGCGACGACAACAGCATGTCGTAGAAGGAGATAACAGGTGGAGCCAACGACCCACTAAGACTAACCGTATCTACAACTGCATCCCCGAGCGGCAGTCAAACGGGGGCGTGAATGCGAGATGCCAGCGGAATGATCGGCCGGACAGAGGCTAGGGCT-

locus536 37 151
CaASU0020421      TGCTGACTTACAACACACACNTCGCTAGAAAAGCCGTGGATTTGTTTCTCACCAGCGACAAACCTAAAAGCGCCGTCATTTACATGCACCAAGCTGTANCCTGCCACCACCTGCACCCCTCTCTTTCTCATCATCTGTCTCATCCNTGCAG
Ck1               TGCTGACTTACAACAAACACCTCGCTAGAAAAGCCGTGGATTTGTNTCTCACCAGCGACAAACCTAAAAGCGACGTCATTTACATGCACCAAGCTGTAGCCAGCCACCACCTGCACCCCTCTCTTTCTCATCATCTGTCTCATCCTTGCAG
Ck11              TGCTGACTTACAACAAACACCTCGCTAGAAAAGCCGTGGATTTGTTTCTCACCAGCGACAAACCTAAAAGCGACGTCATTTACATGCACCAAGCTGTAGCCAGCCACCACCTGCACCCCTCTCTTTCTCATCATCTGTCTCATCCTTGCAG
Ck23              NGCTGACTTACAACAAACACCTCGCTAGAAAAGCCGTGGATTTGTTTCTCACCAGCGACAAACCTAAAAGCGACGTCATTTACATGCACCAAGCTGTAGCCAGCCACCACCTGCACCCCNCTCTTTCTCNTCATCTGTCTCATCCTTGCAG
Ck29              TGCTGACTTACAACAAACACCTCGCTAGAAAAGCCGTGGATTTGTTTCTCACCAGCGACAAACCTAAAAGCGACGTCATTTACATGCACCAAGCTGTAGCCAGCCACCACCTGCACCCCTCTCTTTCTCATCATCTGTCTCATCCTTGCAG
Ck36              TGCTGACTTACAACAAACACCTCGCTAGAAAAGCCGTGGATTTGTTTCTCACCAGCGACAAACCTAAAAGCGACGTCATTTACATGCACCAAGCTGTAGCCAGCCACCACCTGCACCCCTCTCTTTCTCATCATCTGTCTCATCCTTGCA-
Ck4               TGCTGACTTACAACAAACACCTCGCTAGAAAAGCCGTGGATTTGTTTCTCACCAGCGACAAACCTAAAAGCGACGTCATTTACATGCACCAAGCTGTAGCCAGCCACCACCTGCACCCCTCTCTTTCTCATCATCTGTCTCATCCTTGCAG
Ck49              TGCTGACTTACAACAAACACCTCGCTAGAAAAGCCGTGGATTTGTTTCTCACCAGCGACAAACCTAAAAGCGACGTCATTTACATGCACCAAGCTGTAGCCAGCNACCACCTGCACCCCTCTCTTTCTCATCATCTGTCTCATCCTTGCAG
Ck50              TGCTGACTTACAACAAACACCTCGCTAGAAAAGCCGTGGATTTGTTTCTCACCAGCGACAAACCTAAAAGCGACGTCATTTACATGCACCAAGCTGTAGCCAGCNACCACCTGCACCCCTCTCTTTCTCATCATCTGTCTCATCCTTGCAG
Ck54_R            TGCTGACTTACAACAAACACCTCGCTAGAAAAGCCGTGGATTTGTTTCTCACCAGCGACAAACCTAAAAGCGACGTCATTTACATGCACCAAGCTGTAGCCAGCSACCACCTGCACCCCTCTCTTTCTCATCATCTGTCTCATCCTTGCAG
Ck56              TGCTGACTTACAACAAACACCTCGCTAGAAAAGCCGTGGATTTGTTTCTCACCAGCGACAAACCTAAAAGCGACGTCATTTACATGCACCANGCTGTAGCCAGCCACCACCTGCACCCCTCTCTTTCTCATCATCTGTCTCATCCTTGCAG
Ck80              TGCTGACTTACAACACACACCTCGCTAGAAAAGCCGTGGATTTGTTTCTCACCAGCGACAAACCTAAAAGCGCCGTCATTTACATGCACCAAGCTGTAGCCTGCCACCACCTGCACCCCTCTCTTTCTCATCATCTGTCTCATCCTTGCAG
Ck81              TGCTGACTTACAACACACACCTCGCTAGAAAAGCCGTGGATTTGTTTCTCACCAGCGACAAACCTAAAAGCGCCGTCATTTACATGCACCAAGCTGTAGCCTGCCACCACCTGCACCCCTCTCTTTCTCATCATCTGTCTCATCCTTGCAG
Ck83              TGCTGACTTACAACACACACCTCGCTAGAAAAGCCGTGGATTTGTTTCTCACCAGCGACAAACCTAAAAGCGCCGTCATTTACATGCACCAAGCTGTAGCCTGCCACCACCTGCACCCCTCTCTTTCTCATCATCTGTCTCATCCTTGCAG
Ck85              TGCTGACTTACAACACACACCTCGCTAGAAAAGCCGTGGATTTGTTTCTCACCAGCGACAAACCTAAAAGCGCCGTCATTTACATGCACCAAGCTGTAGCCTGCCACCACCTGCACCCCTCTCTTTCTCATCATCTGTCTCATCCTTGCAG
Ck85_R            TGCTGACTTACAACACACACCTCGCTAGAAAAGCCGTGGATTTGTTTCTCACCAGCGACAAACCTAAAAGCGCCGTCATTTACATGCACCAAGCTGTAGCCTGCCACCACCTGCACCCCTCTCTTTCTCATCATCTGTCTCATCCTTGCA-
Ck88              TGCTGACTTACAACACACACCTCGCTAGAAAAGCCGTGGATTTGTTTCTCACCAGCGACAAACCTAAAAGCGCCGTCATTTACATGCACCAAGCTGTAGCCTGCCACCACCTGCACCCCTCTCTTTCTCATCATCTGTCTCATCCTTGCAG
Ck98              TGATGACTTACAACACACACCTCGCYAGAAAAGCCGTGCATTTGTTTCTCACCAGCGACAAACCTAAAAGCGCCGCCATTTACGTGCACCAAGCTGTAGCCTGCCACCAYCTGCACCCCTCTCTTTCTCATCATCCCTCTCATCCTTGCAG
Dm102             TGCTGACTTACAACACACACCTCGCTAGAAAAGCCGTGGATTTGTTTCNCACCAGCGACAAACCTAAAAGCGCCGTCATTTACATGCACCAAGCTGTAGCCTGCCACCACCTGCACCCCTCTCTTTCTCATCATCTGTCTCATCCTTGCAG
Dm106             TGCTGACTTACAACACACACCTCGCTAGAAAAGCCGTGGATTTGTTTCTCACCAGCGACAAACCTAAAAGCGCCGTCATTTANATGCACCAAGCTGTAGCCTGCCACCACCTGCACCCCTCTCTTTCTCATCATCTGTCTCATCCTTGCAG
Dm112             TGCTGACTTACAACACACACCTCGCTAGAAAAGCCGTGGATTTGNTTCNCACCAGCGACAAACCTAAAAGCGCCGTCATTTACATGCACCAAGCTGTAGCCTGCCACCACCTGCACCCCTCTCTTTCTCATCATCTGTCTCATCCTTGCAG
Dm112_R           TGCTGACTTACAACNCACACCTCGCTAGAAAAGCCGTGGATTTGTTTCTCACCAGCGACAAACCNAAAAGCGCCGTCATTTACNTGCACCAAGCTGTAGCCTGCCACCACCTGCACCCCTCTCTTTCTCATCATCTGTCTCATCCTTGCAG
Dm114             TGCTGACTTACAACACNCACCNCGCTAGAAAAGCCGTGGATTTGTTTCTCACCAGCGACAAACCTAAAAGCGCCGTCATTTACATGCACCAAGCTGTAGCCTGCCACCACCTGCACCCCTCTCTTTCTCATCATCTGTCTCATCCTTGCAG
Dm115             TGCTGACTTACAACACACACCTCGCTAGAAAAGCCGTGGATTTGTTTCTCACCAGCGACAAACCTAAAAGCGCCGTCATTTACATGCACCAAGCTGTAGCCTGCCACCACCTGCACCCCTCTCTTTCTCATCATCTGTCTCATCCTTGCAG
Dm117             TGCTGACTTACAACACACACCTCGCTAGAAAAGCCGTGGATTTGTTTCTCACCAGCGACAAACCTAAAAGCGCCGTCATTTACATGCACCAAGCTGTAGCCTGCCACCACCTGCACCCCTCTCTTTCTCATCATCTGTCTCATCCTTGCAG
Mg41              TGCTGACTTACAACACACACCTCGCTAGAAAAGCCGTGGATTTGTTTCTCACCAGCGACAAACCTAAAAGCGCCGTCATTTACATGCACCAAGCTGTAGCCAGCCACCACCTGCACCCCTCTCTTTCTCATCATCTGTCTCATCCTTGCAG
Mg61              TGCTGACTTACAACACACACCTCGCTAGAAAAGCCGTGGATTTGTTTCTCACCAGCGACAAACCTAAAAGCGCCGTCATTTACATGCACCAAGCTGTAGCCAGCCACCACCTGCACCCCTCTCTTTCTCATCATCTGTCNCATCCTTGCAG
Mg64_R            TGCTGACTTACAACACACACCTCGCTAGAAAAGCCGTGGATTTGTTTCTCACCAGCGACAAACCTAAAAGCGCCGTCATTTACATGCACCAAGCTGTAGCCAGCCACCACCTGCACCCCTCTCTTTCTCATCATCTGTCTCATCCTTGCAG
Nv122             TGCTGACTTACAACACACACCTCGCTAGAAAAGCCGTGGATTTGTTTCTCACCAGCGACAAACCTAAAAGCGCCGTCATTTACATGCACCAAGCTGTAGCCTGCCACCACCTGCACCCCTCTCTTTCTCATCATCTGTCTCATCCTTGCAG
Nv125             TGCTGACTTACAACACACACCTCGCTAGAAAAGCCGTGGATTTGTTTCTCACCAGCGACAAACCTAAAAGCGCCGTCATTTACATGCACCAAGCTGTAGCCTGCCACCACCTGCACCCCTCTCTTTCTCATCATCTGTCTCATCCTTGCAG
Nv131             NGCTGACTTACAACACACACCTCGCTAGAAAAGCCGTGGATTTGTTTCTCACCAGCGACAAACCTAAAAGCGCCGTCATTTACATGCACCAAGCTGTAGCCTGCCACCACCTGCACCCCTCTCTTTCTCATCATCTGTCTCATCCTTGCAG
Nv138             NGCTGACTTACAACACACACCTCGCTAGAAAAGCCGTGGATTTGTTTCTCACCAGCGACAAACCTAAAAGCGCCGTCATTTACATGCACCAAGCTGTAGCCTGCCACCACCTGCACCCCTCTCTTTCTCATCATCTGTCTCATCCTTGCAG
Pa141             TGCTGACTTACACCACACACCTCGCTAGAAAAGCCGTGCATTTGTTTCTCACCAGCGACAAACCTAAAAGCGCCGCCATTTACGTGCACCAAGCTGTAGCCTGCCACCACCTGCACCCCTCTCTTTCTCATCATCCCTCTCATCCTTGCWG
Pa147             TGCTGACTTACACCACACACCTCGCTAGAAAAGCCGTGCATTTGTTTCTCACCAGCGACAAACCTAAAAGCGCCGCCATTTACGTGCACCAAGCTGTAGCCTGCCACCACCTGCACCCCTCTCTTTCTCATCATCCCTCTCATCCTTGCAG
Pa147_R           TGCTGACTTACACCACACACCTCGCTAGAAAAGCCGTGCATTTGTTTCTCACCAGCGACAAACCTAAAAGCGCCGCCATTTACGTGCACCAAGCTGTAGCCTGCCACCACCTGCACCCCTCTCTTTCTCATCATCCCTCTCATCCTTGCAG
Pa154             TGCTGACTTACACCACACACCTCGCTAGAAAAGCCGTGCATTTGTTTCTCACCAGCGACAAACCTAAAAGCGCCGCCATTTACGTGCACCAAGCTGTAGCCTGCCACCACCTGCACCCCTCTCTTTCNCATCATCCCTCTCATCCTTGCAG
Pa158             TGCTGACTTACACCACACACCTCGCTAGAAAAGCCGTGCATTTGTTTCTCACCAGCGACAAACCTAAAAGCGCCGCCATTTACGTGCACCAAGCTGTAGCCTGCCACCACCTGCACCCCTCTCTTTCTCATCATCCCTCTCATCCTTGCAG

locus537 38 97
CaUTC00138833     CAGCAGATGCAGTTAGTGTCTTA-TTCTTTTGTTGAATTGTTTCAGGCCTT-NAAAGTTTGTTTAATTTGATATGTGATTGTGTATTATGCAGGCAG
Ck1               CAGCAGATGCAGTTAGTGTCTTA-TTCTTTTGTTGAATTGTTTCAGGCCTT-AAAAGTTTGTTTAATTTGATATGTGATTGTGTATTATGCAGGCAG
Ck11              CAGCAGATGCAGTTAGTGTCTTA-TTCTTTTGTTGAATTGTTTCAGGCCTT-AAAAGTTTGTTTAATTTGATATGTGATTGTGTATTATGCAGGCAG
Ck22              CAGCAGATGCAGTTAGTGTCTTA-TTCTTTTGTTGAATTGTTTCAGGCCTT-AAAAGTTTGTTTAATTTGATATGTGATTGTGTATTATGYAGGCWG
Ck23              CAGCAGATGCAGTTAGTGTCTTA-TTCTTTTGTTGAATTGTTTCAGGCCTT-AAAAGTTTGTTTAATTTGATATGTGATTGTGTATTATGCAGGCAG
Ck29              CNGCAGATGCAGTTAGTGTCTTA-TTCTTTTGTTGAATTGTTTCAGGCCTT-AAAAGTTTGTTTAATTTGATATGTGATTGTGTATTATGCAGGCAG
Ck3               CAGCAGATGCAGTTAGTGTCTTA-TTCTTTTGTTGAATTGTTTCAGGCCTT-AAAAGTTTGTTTAATTTGATATGTGATTGTGTATTATGCAGGCAG
Ck36              CAGCAGATGCAGTTAGTGTCTTA-TTCTTTTGTTGAATTGTTTCAGGCCTT-AAAAGTTTGTTTAATTTGATATGTGATTGTGTATTATGCAGGCAG
Ck49              CAGCAGATGCAGTTAGTGTCTTA-TTCTTTTGTTGAATTGTTTCAGGCCTT-AAAAGTTTGTTTAATWTGATATGTGATTGTGTATTATGCAGGCAG
Ck51              CAGCAGATGCAGTTAGTGTCTTA-TTCTTTTGTTGAATTGTTTCAGGCCTT-AAAAGTTTGTTTAATATGATATGTGATTGTGTATTATGCAGGCAG
Ck54_R            CNGCAGATGCAGTTAGTGTCTTA-TTCTTTTGTTGAATTGTTTCAGGCCTT-AAAAGTTTGTTTAATTTGATATGTGATTGTGTATTATGCAGGCAG
Ck81              CAGCAGATGCAGTTAGTGTCTTA-TTCTTTTGTTGAATTGTTTCAGGCCTT--AAAGTTTGTTTAATTTGATATGTGATTGTGTATTATGCAGGCAG
Ck83              CAGCAGATGCAGTTAGTGTCTTA-TTCTTTTGTTGAATTGTTTCAGGCCTT--AAAGTTTGTTTAATTTGATATGTGATTGTGTATTATGCAGGCAG
Ck85              CAGCAGATGNAGTTAGTGTCTTA-TTCTTTTGTTGAATTGTTTCAGGCCTT--AAAGTTTGTTTAATTTGATATGTGATTGTGTATTATGCAGGCAG
Ck85_R            CAGCAGATGCAGTTAGTGTCTTA-TTCTTTTGTTGAATTGTTTCAGGCCTT--AAAGTTTGTTTAATTTGATATGTGATTGTGTATTATGCAGGCAG
Ck98              CATCAGATGCAGTTAGTGTCTTA-TTCTTTTGTTGAATTGTTTCAGGCCTT--AAAGTTTGTTTAATTTGATATGTGATTGTGTATTATGCAGGCAG
Dm104             CAGCAGATGCAGTTAGTGTCTTA-TTCTTTTGTTGAATTGTTTCAGGCCTT-AAAAGTTTGTTTAATTTGATATGTGATTGTGTATTATGCAGGCAG
Dm106             CAGCAGATGCAGTTAGTGTCTTA-TTCTTTTGTTGAATTGTTTCAGGCCTT-AAAAGTTTGTTTAATTTGATATGTGATTGTGTATTATGCAGGCA-
Dm110             CAGCAGATGCAGTTAGTGTCTTA-TTCTTTTGTTGAATTGTTTCAGGCCTT-AAAAGTTTGTTTAATTTGATATGTGATTGTGTATTATGCAGGCAG
Dm112_R           CAGCAGATGCAGTTAGTGTCTTA-TTCTTTTGTTGAATTGTTTCAGGCCTT-AAAAGTTTGTTTAATTTGATATGTGATTGTGTATTATGCAGGCAG
Dm114             CAGCAGATGCAGTTAGTGTCTTA-TTCTTTTGTTGAATTGTTTCAGGCNTT-AAAAGTTTGTTTAATTTGATATGTGATTGTGTATTATGCAGGCAG
Dm115             CAGCAGATGCAGTTAGTGTCTTA-TTCTTTTGTTGAATTGTTTCAGGCCTT-AAAAGTTTGTTTAATTTGATATGTGATTGTGTATTATGCAGNCAG
Dm117             CAGCAGATGCAGTTAGTGTCTTA-TTCTTTTGTTGAATTGTTTCAGGCCTT-AAAAGTTTGTTTAATTTGATATGTGATTGTGTATTATGCAGGCAG
Dm119             CAGCAGATGCAGTTAGTGTCTTA-TTCTTTTGTTGAATTGTTTCAGGCCTT-AAAAGTTTGTTTAATTTGATATGTGATTGTGTATTATGCAGGCAG
Mg37              CAGCAGATGCAGTTAGTGTCTTA-TTCTTTTGTTGAATTGTTTCAGGCCTTAAAAAGTTTGTTTAATTTGATCTGTGATTGTGTATTATGCAGGCAG
Mg69              CAGCAGATGCAGTTAGTGTCTTA-TTCTTTTGTTGAATTGTTTCAGGCCTTNAAAAGTTTGTTTAATTTGATMTGTGATTGTGTATTATGCAGGCAG
Mg72              CAGCAGATGCAGTTAGTGTCTTA-TTCTTTNGTTGAATTGTTTCAGGCCTTAAAAAGTTTGTTTAATTNGATCTGTGATTGTGTATTATGCAGGCAG
Nv122             CAGCAGATGCAGTTAGTGTCTTA-TTCTTTTGNTGAATTGTTTCAGGCCTT--AAAGTTTGTTTAATTTGATATGTGATTGTGTATTATGCAGGCAG
Nv125             CAGCAGATGCAGTTAGTGTCTTA-TTCTTTTGTTGAATTGTTTCAGGCCTT--AAAGTTTGTTTAATTTGATATGTGATTGTGTATTATGCAGGCAG
Nv127             CAGCAGATGCAGTTAGTGTCTTA-TTCTTTTGTNGAATTGTTTCAGGCCTT--AAAGTTTGTTTAATTTGATATGTGATTGTGTATTATGCAGGCAG
Nv136             CAGCAGATGCAGTTAGTGTCTTA-TTCTTTTGTTGAATTGTTTCAGGCCTT--AAAGTTTGTTTAATTTGATATGTGATTGTGTATTATGCAGGCAG
Nv138             CAGYAGATGCAGTTAGTGTCTTA-TTCTTTTGTTGAATTGTTTCAGGCCTT-AAANGTTTGTTTAATTTGATATGTGATTGTGTATTATGCAGGCAG
Pa140             CAGCAGATGCAGTTAGTGTCTTA-TTCTTTTGTTGAATTGTTTCAGGCCTT--AAAGTTTGTTTAATTTGATATGTGATTGTGTATTATGAAGGCAG
Pa141             CAGCAGATGCAGTTAGTGTCTTA-TTCTTTTGTTGAATTGTTTCAGGCCTT--AAAGTTTGTTTAATTTGATATGTGATTGTGTATTATGAAGGCAG
Pa145             CAGCAGATGCAGTTAGTGTCTTANTTCTTTTGTTGAATTGTTTCAGGCCTT--AAAGTTTGTTTAATTTGATATGTGATTGTGTATTATGAAGGCAG
Pa147             CAGNAGATGCAGTTAGTGTCTTA-TTCTTTTGTTGAATTGTTTCAGGCCTT--AAAGTTTGTTTAATTTGATATGTGATTGTGTATTATGAAGGCAG
Pa147_R           CAGCAGATGCAGTTAGTGTCTTA-TTCTTTTGTTGAATTGTTTCAGGCCTT--AAAGTTTGTTTAATTTGATATGTGATTGTGTATTATGAAGGCAG
Pa158             CAGCAGATGCAGTTAGTGTCTTA-TTCTTTTGTTGAATTGTTTCAGGCCTT--AAAGTTTGTTTAATTTGATATGTGATTGTGTATTATGAAGGCAG

locus538 60 68
CaASU0020421      CAGCCCCGCAGCTAAAATCGAAGGAGAAACACCGAGAGCTTCAGAAATGGCAACGTAGTTAACAGCTG
CaUTC00138833     --------CAGCTAAAATCGAAGGAGAAACACCGAGAGCTNCAGAAATGGCAACGTAGTTAACAGCTG
Ck1               --------CNGCTAAAATCGAAGGAGAAACACCGAGAGCTTCAGAAATGGCAACGTAGTTAACAGCTG
Ck10              ---------AGCTAAAATCGAAGGAGAAACACCGAGAGCTTCAGAAATGGCAACGTAGTTAACAGCTG
Ck11              --------CAGCTAAAATCGAAGGAGAAACACCGAGAGCTTCAGAAATGGCAACGTAGTTAACAGCTG
Ck12              --------CAGCTAAAATCGAAGGAGAAACACCGAGAGCTTCAGAAATGGCAACGTAGTTAACAGCTG
Ck17              --------CAGCTAAAATCGAAGGAGAAACACCGAGAGCTTCAGAAATGGCAACGTAGTTAACAGCTG
Ck21              --------CAGCTAAAATCGAAGGAGAAACACCGAGAGCTTCAGAAATGGCAACGTAGTTAACAGCTG
Ck22              --------CAGCTAAAATCGAAGGAGAAACACCGAGAGCTTCAGAAATGGCAACGTAGTTAACAGCTG
Ck23              ---------AGCTAAAATCGAAGGAGAAACACCGAGAGCTTCAGAAATGGCAACGTAGTTAACAGCTG
Ck26              --------CAGCTAAAATCGAAGGAGAAACACCGAGAGCTTCAGAAATGGCAACGTAGTTAACAGCTG
Ck29              --------CAGCTAAAATCGAAGGAGAAACACCGAGAGCTTCAGAAATGGCAACGTAGTTAACAGCTG
Ck32              --------CAGCTAAAATCGAAGGAGAAACACCGAGAGCTTCAGAAATGGCAACGTAGTTAACAGCTG
Ck36              CAGCCCCGCAGCTAAAATCGAAGGAGAAACACCGAGAGCTTCAGAAATGGCAACGTAGTTANCAGCTG
Ck49              --------CAGCTAAAATCGAAGGAGAAACACCGAGAGCTTCAGAAATGGCAACGTAGTTAACAGCTG
Ck51              --------CAGCTAAAATCGAAGGAGAAACACCGAGAGCTTCAGAAATGGCAACGTAGTTAACAGCTG
Ck54              --------CAGCTAAAATCGAAGGAGAAACACCGAGAGCTTCAGAAATGGCAACGTAGTTAACAGCTG
Ck54_R            --------CAGCTAAAATCGAAGGAGAAACACCGAGAGCTTCAGAAATGGCAACGTAGTTAACAGCTG
Ck56              --------CAGCTAAAATCGAAGGAGAAACACCGAGAGCTTCAGAAATGGCAACGTAGTTAACAGCT-
Ck7               --------CAGCTAAAATCGAAGGAGAAACACCGAGAGCTTCAGAAATGGCAACGTAGTTAACAGCTG
Ck80              --------CAGCTAAAATCGAAGGAGAAACACCGAGAGCTTCAGAAATGGCAACGTAGTTAACAGCTG
Ck83              --------CAGCTAAAATCGAAGGAGAAACACCGAGAGCTTCAGAAATGGCAACGTAGTTAACAGCTG
Ck85              --------CAGCTAAAATCGAAGGAGAAACACCGAGAGCTTCAGAAATGGCAACGTAGTTAACAGCTG
Ck85_R            --------CAGCTAAAATCGAAGGAGAAACACCGAGAGCTTCAGAAATGGCAACGTAGTTAACAGCTG
Ck88              --------CRGCTAAAATCGAAGGAGAAACACCGAGAGCTTCAGAAATGGCAACGTAGTTAACAGCTG
Ck98              CAGCCCCGCAGCTAAAACCGAAGGAGAAACACCGAGAGCTTCAGAAATGGCAACGTAGTTTACAGCTG
Dm100             --------CAGCTAAAATCGAAGGAGAAACACCGAGAGCTTCAGAAATGGCNACGTAGTTAACAGCTG
Dm102             --------CAGCTAAAATCGAAGGAGAAACACCGAGRGCTTCAGAAATGGCAACGTAGTTAACNGCTG
Dm104             --------CAGCTAAAATCGAAGGAGAAACACCGAGAGCTTCAGAAATGGCAACGTAGTTAACAGCTG
Dm106             --------CAGCTAAAATCGAAGGAGAAACACCGAGAGCTTCAGAAATGGCAACGTAGTTAACAGCTG
Dm108             --------CAGCTAAAATCGAAGGAGAAACACCGAGAGCTTCAGAAATGGCAACGTAGTTAACAGCTG
Dm110             --------CAGCTAAAATCGAAGGAGAAACACCGAGAGCTTCAGAANTGGCAACGTAGTTAACAGCTG
Dm111             --------CAGCTAAAATCGAAGGAGAAACACCGAGAGCTTCAGAAATGGCAACGTAGTTAACAGCNG
Dm112_R           --------CAGCTAAAATCGAAGGAGAAACACCGAGAGCTTCAGAAATGGCAACGTAGTTAACAGCTG
Dm114             --------CNGCTAAAATCGAAGGAGAAACACCGAGAGCTTCAGAAATGGCAACGTAGTTAACAGCTG
Dm115             --------CAGCTAAAATCGAAGGAGAAACACCGAGAGCTTCAGAAATGGCAACGTAGTTAACAGCTG
Dm117             --------CAGCTAAAATCGAAGGAGAAACACCGAGAGCTTCAGAAATGGCAACGTAGTTAACAGCTG
Dm118             --------CAGCTAAAATCGAAGGAGAAACACCGAGAGCTTCAGAAATGGCAACGTAGTTAACAGCNG
Dm119             --------CNGCTAAAATCGAAGGAGAAACACCGAGAGCTTCAGAAANGGCAACGTAGTTAACAGCTG
Mg37              --------CAGCTAAAATCGAAGGAGAAACACCGAGAGCTTCAGAAATGGCAACGTAGTTAACAGCNG
Mg38              --------CAGCTAAAATCGAAGGAGAAACACCGAGAGCTTCAGAAATGGCAACGTAGTTAACAGCTG
Mg39              --------CAGCTAAAATCGAAGGAGAAACACCGAGAGCTTCAGAAATGGCAACGTAGTTAACAGCTG
Mg41              --------CAGCTAAAATCGAAGGAGAAACACCGAGAGCTTCAGAAATGGCAACGTAGTTAACAGCTG
Mg57              --------CAGCTAAAATCGAAGGAGAAACACCGAGAGCTTCAGAAATGGCAACGTAGTTAACANCTG
Mg60              --------CAGCTAAAATCGAAGGAGAAACACCGAGAGCTTCAGAAATGGCAACGTAGTTAACAGCTG
Mg64              --------CAGCTAAAATCGAAGGAGAAACACCGAGAGCTTCAGAAATGGCAACGTAGTTAACAGCTG
Mg67              --------CAGCTAAAATCGAAGGAGAAACACCGAGAGCTTCAGAAATGGCAACGTAGTTAACAGCTG
Mg69              --------CAGCTAAAATCGAAGGAGAWACACCGAGAGCTTCAGAAATGGCAACGTAGNTAACAGCTG
Mg72              --------CAGCTAAAATCGAAGGAGAAACACCGAGAGCTTCAGAAATGGCAACGTAGTTAACAGCTG
Mg74              --------CAGCTAAAATCGAAGGAGAAACACCGAGAGCTTCAGAAATGGCAACGTAGTTAACAGCTG
Mg77              --------CAGCTAAAATCGAAGGAGAAACACCGAGAGCTTCAGAAATGGCAACGTAGTTAACAGCTG
Nv122             --------CAGCTAAAATCGAAGGAGAAACACCGAGAGCTTCAGAAATGGCAACGTAGTTAACAGCTG
Nv125             --------CAGCTAAAATCGAAGGAGAAACACCGAGAGCTTCANAAATGGCAACGTAGTNAACAGCTG
Nv136             CAGCCCCGCAGCTAAAATCGAAGGAGAAACACCGAGAGCTTCAGAAATGGCAACGTAGTTAACAGCTG
Pa140             --------CAGCTAAAACCGAAGGAGAAACACCGAGAGCTTCAGAAATGGCAACGTAGTTAACAGCTG
Pa145             --------CAGCTAAAACCGANGGAGAAACACCGAGAGCTTCAGAAATGGCAACGTAGTTAACAGCWG
Pa147             --------CAGCTAAAACCGAAGGAGAAACACCGAGAGCTTCAGAAATGGCAACGTAGTTAACAGCTG
Pa147_R           --------CAGCTANAACCGAAGGAGAAACACCGAGAGCNTCAGAAATGGCAACGTAGTTAACAGCTG
Pa154             --------CAGCTAAAACCGAAGGAGAAACACCGAGAGCTTCAGAAATGGCAACGTAGTTAACAGCTG
Pa158             --------CAGCTAAAACCGAAGGAGAAACACCGAGAGCTTCAGAAATGGCAACGTAGTTAACAGCTG

locus539 11 163
Ck92              ATATCTCAAACAATCCCCACCTTTAGTCCTAATTTGTTGCCTTGTTAGGCTCCAATTCAACCCCAATCACTCCTCCACNGTCAAAATCACCTACATTCCCCATGGTTGTCCCCGATTCARCCTTAACTGGCACAAAATCTACCCCTGCTAGNCAGAAAAGCTG
Ck94              ATATCTCAAACAATCCCCACCTTTAGTCCTAATTTGTTGCCTTGTTAGGCTCCAATTCAACCCCAATCACTCCTCCACCGTCAAAATCACCTACATTCCCCATGGTTGTCCCCGATTCARCCTTAACTGGCACAAAATCTACCCCTGCTAGGCAGAAAAGCT-
Ck96              ATATCTCAAACAATCCCCACCTTTAGTCCTAATTTGTTGCCTTGTTAGGCTCCAATTCAACCCCAATCACTCCTCCACCGTCAAAATCACCTACATTCCCCATGGTTGTCCCCGATTCARCCTTAACTGGCACAAAATCTACCCCTGCTAGGCAGAAAAGCTG
Ck98              ATATCTCAAACAATCCCCACCTTTAGTCCTAATTTGTTGCCTTGTTAGGCTCCAATTCAACCCCAATCACTCCTCCACCGTCAAAATCACCTACATTCCCCATGGTTGTCCCCGATTCAACCTTAACTGGCACAAAATCTACCCCTGCTAGGCAGAAAAGCTG
Pa141             ATATCTCAAACAATCCCCACCTTTAGTCCTAATTTGTTGTCTTGTTAGGCTCCAATTTAACCCCAAACACTCCTCC---GTCCAAATCACCTACATTCCCCATGGTTGTCCCCAATTCAGCCTTAACTCGTGCAAAACCTACCCCAGCAAGGCGGAAAAGCTG
Pa143             ATATCTCAAACAATCCCCACCTTTAGTCCTAATTTGTTGTCTTGTTAGGCTCCAATTTAACCCCAAACACTCCTCC---RTCCAAATCACCTACATTCCCCATGGTTGTCCCCAATTCAGCCTTAACTCGTGCAAAACCTACCCCAGCAAGGCGGAAAAGCTG
Pa145             ATATCTCAAACAATCCCCACCTTTAGTCCTAATTTGTTGTCTTGTTAGGCTCCAATTTAACCCCAAACACTCCTCC---ATCCAAATCACCTACATTCCCCATGGTTGTCCCCAATTCAGCCTTAACTCGTGCAAAACCTACCCCAGCAAGGCGGWAAAGCTG
Pa147             ATATCTCAAACAATCCCCACCTTTAGTCCTAATTTGTTGTCTTGTTAGGCTCCAATTTAACCCCAAACACTCCTCC---GTCCAAATCACCTACATTCCCCATGGTTGTCCCCAATTCAGCCTTAACTCGTGCAAAACCTACCCCAGCAAGGCGGAAAAGCTG
Pa147_R           ATATCTCAAACAATCCCCACCTTTAGTCCTAATTTGTTGTCTTGTTAGGCTCCAATTTAACCCCAAACACTCCTCC---GTCCAAATCACCTACATTCCCCATGGTTGTCCCCAATTCAGCCTTAACTCGTGCAAAACCTACCCCAGCAAGGCGGAAAAGCTG
Pa154             ATATCTCAAACAATCCCCACCTTTAGTCCTAATTTGTTGTCTTGTTAGGCTCCAATTTAACCCCAAACACTCCTCC---RTCCAAATCACCTACATTCCCCATGGTTGTCCCCAATTCAGCCTTAACTCGTGCAAAACCTACCCCAGCAAGGCGGAAAAGCTG
Pa158             ATATCTCAAACAATCCCCACCTTTAGTCCTAATTTGTTGTCTTGTTAGGCTCCAATTTAACCCCAAACACTCCTCC---ATCCAAATCACCTACATTCCCCATGGTTGTCCCCAATTCAGCCTTAACTCGTGCAAAACCTACCCCAGCAAGGCGGAAAAGCTG

locus540 46 185
CaASU0020421      CAGCCGCTCTGAGGTTCGACACGTGTTTGTAAGCCTTCCATAGCAGGCAATAAGTAACTATAGAAATCCAGTAGGTGCCGAAGACGAAAGCCCATAACCTTGGACTACTTTGCTATATTCACGAATAAATAAAGGAACAAATAAACATTAACCAAATTAACTC-AAAGGCCTTGTTTGGTTGCA-
Ck80              CAGCGGCTCTGAGGTTCGACACGTGTTTGTAAGCCTTCCATAGCAAGCAATAAGTAACTATAGAAATCCAGTAGGTGCCGAAGACGAAAGCCCATAACCTTGGACTACTTTGCTATATTCACGAATAAATAAAGGAACAAATAAACATTAACCAAATTAACTC-AAAAGCCTTGTTTGGTTGCAG
Ck81              CAGCGGCTCTGAGGTTCGACACGTGTTTGTAAGCCTTCCATAGCAAGCAATAAGTAACTATAGAAATCCAGTAGGTGCCGAAGACGAAAGCCCATAACCTTGGACTACTTTGCTATATTCACGAATAAATAAAGGAACAAATAAACATTAACCAAATTAACTC-AAAAGCCTTGTTTGGTTGCAG
Ck92              ---CAGCTCTGAGGTTCGACACGTGTTTATAAGCCTTCCATAGCAGGCAATACGTAACTATAGAAATCCAGTAGGTGCCGAAGACGAAAGCCCATAACCTTGGACTACTTTGCTATATTCACAAATAAATAAGGGAACAAGTAAGCATTAATCAAATTAACTCAAAAGGCCTTGTTTGATTGCAG
Ck98              CAGCAGCTCTGAGGTTCGACACGTGTTTATAAGCCTTCCATAGCAGGCAATACGTAACTATAGAAATCCAGTAGGTGCCGAAGACGAAAGCCCATAACCTTGGACTACTTTGCTATATTCACAAATAAATAAGGGAACAAGTAAGCATTAATCAAATTAACTCAAAAGGCCTTGTTTGATTGCAG
Dm100             CAGCGGCTCTGAGGTTCGACACGTGTTTGTAAGCCTTCCATAGCAGGCAATAAGTAACTATAGAAATCCAGTAGGTGCCGAAGACGAAAGCCCATAACCTTGGACTACTTTGCTATATTCACGAATAAATAAAGGAACAAATAAACATTAACCAAATTAACTC-AAAGGCCTTGTTTTGTTGCAG
Dm102             CAGCCGCTCTGAGGTTCGACACGTGTTTGTAAGCCTTCCATAGCAGGCAATAAGTAACTATAGAAATCCAGTAGGTGCCGAAGACGAAAGCCCATAACCTTGGACTACTTTGCTATATTCACGAATAAATAAAGGAACAAATAAACATTAACCAAATTAACTC-AAAGGCCTTGTTTTGTTGCAG
Dm104             CAGCSGCTCTGAGGTTCGACACGTGTTTGTAAGCCTTCCATAGCAGGCAATAAGTAACTATAGAAATCCAGTAGGTGCCGAAGACGAAAGCCCATAACCTTGGACTACTTTGCTATATTCACGAATAAATAAAGGAACAAATAAACATTAACCAAATTAACTC-AAAGGCCTTGTTTTGTTGCAG
Dm106             CAGCSGCTCTGAGGTTCGACACGTGTTTGTAAGCCTTCCATAGCAGGCAATAAGTAACTATAGAAATCCAGTAGGTGCCGAAGACGAAAGCCCATAACCTTGGACTACTTTGCTATATTCACGAATAAATAAAGGAACAAATAAACATTAACCAAATTAACTC-AAAGGCCTTGTTTTGTTGCAG
Dm108             CAGCCGCTCTGAGGTTCGACACGTGTTTGTAAGCCTTCCATAGCAGGCAATAAGTAACTATAGAAATCCAGTAGGTGCCGAAGACGAAAGCCCATAACCTTGGACTACTTTGCTATATTCACGAATAAATAAAGGAACAAATAAACATTAACCAAATTAACTC-AAAGGCCTTGTTTTGTTGCAG
Dm110             CAGCSGCTCTGAGGTTCGACACGTGTTTGTAAGCCTTCCATAGCAGGCAATAAGTAACTATAGAAATCCAGTAGGTGCCGAAGACGAAAGCCCATAACCTTGGACTACTTTGCTATATTCACGAATAAATAAAGGAACAAATAAACATTAACCAAATTAACTC-AAAGGCCTTGTTTTGTTGCAG
Dm114             CAGCCGCTCTGAGGTTCGACACGTGTTTGTAAGCCTTCCATAGCAGGCAATAAGTAACTATAGAAATCCAGTAGGTGCCGAAGACGAAAGCCCATAACCTTGGACTACTTTGCTATATTCACGAATAAATAAAGGAACAAATAAACATTAACCAAATTAACTC-AAAGGCCTTGTTTKGTTGCAG
Dm116             CAGCCGCTCTGAGGTTCGACACGTGTTTGTAAGCCTTCCATAGCAGGCAATAAGTAACTATAGAAATCCAGTAGGTGCCGAAGACGAAAGCCCATAACCTTGGACTACTTTGCTATATTCACGAATAAATAAAGGAACAAATAAACATTAACCAAATTAACTC-AAAGGCCTTGTTTTGTTGCAG
Dm117             -AGCSGCTCTGAGGTTCGACACGTGTTTGTAAGCCTTCCATAGCAGGCAATAAGTAACTATAGAAATCCAGTAGGTGCCGAAGACGAAAGCCCATAACCTTGGACTACTTTGCTATATTCACGAATAAATAAAGGAACAAATAAACATTAACCAAATTAACTC-AAAGGCCTTGTTTTGTTGCAG
Dm118             CAGCCGCTCTGAGGTTCGACACGTGTTTGTAAGCCTTCCATAGCAGGCAATAAGTAACTATAGAAATCCAGTAGGTGCCGAAGACGAAAGCCCATAACCTTGGACTACTTTGCTATATTCACGAATAAATAAAGGAACAAATAAACATTAACCAAATTAACTC-AAAGGCCTTGTTTTGTTGCAG
Dm119             CAGCGGCTCTGAGGTTCGACACGTGTTTGTAAGCCTTCCATAGCAGGCAATAAGTAACTATAGAAATCCAGTAGGTGCCGAAGACGAAAGCCCATAACCTTGGACTACTTTGCTATATTCACGAATAAATAAAGGAACAAATAAACATTAACCRAATTAACTC-AAAGGCCTTGTTTTGTTGCAG
Mg37              CAGCGGCTCTGAGGTTCGACACGTGTTTGTAAGCCTTCCATAGCAGGCAATAAGTAACTAYAGAAATCCAGTAGGTGCCGAAGACGAAAGCCCATAACCTTGGACTACTTTGCTATATTCACGAATAAATAAAGGAACAAATAAACATTAACCAAATTAACTS-AAAGGCCTTGTTTGGTTGCAG
Mg38              CAGCGGCTCTGAGGTTCGACACGTGTTTGTAAGCCTTCCATAGCAGGCAATAAGTAACTATAGAAATCCAGTAGGTGCCGAAGACGAAAGCCCATAACCTTGGACTACTTTGCTATATTCACGAATAAATAAAGGAACAAATAAACATTAACCAAATTAACTC-AAAGGCCTTGTTTGGTTGCAG
Mg39              CAGCGGCTCTGAGGTTCGACACGTGTTTGTAAGCCTTCCATAGCAGGCAATAAGTAACTATAGAAATCCAGTAGGTGCCGAAGACGAAAGCCCATAACCTTGGACTACTTTGCTATATTCACGAATAAATAAAGGAACAAATAAACATTAACCAAATTAACTC-AAAGGCCTTGTTTGGTTGCAG
Mg40              CAGCGGCTCTGAGGTTCGACACGTGTTTGTAAGCCTTCCATAGCAGGCAATAAGTAACTATAGAAATCCAGTAGGTGCCGAAGACGAAAGCCCATAACCTTGGACTACTTTGCTATATTCACGAATAAATAAAGGAACAAATAAACATTAACCAAATTAACTC-AAAGGCCTTGTTTGGTTGCAG
Mg40_R            CAGCGGCTCTGAGGTTCGACACGTGTTTGTAAGCCTTCCATAGCAGGCAATAAGTAACTATAGAAATCCAGTAGGTGCCGAAGACGAAAGCCCATAACCTTGGACTACTTTGCTATATTCACGAATAAATAAAGGAACAAATAAACATTAACCAAATTAACTC-AAAGGCCTTGTTTGGTTGCAG
Mg41              CAGCGGCTCTGAGGTTCGACACGTGTTTGTAAGCCTTCCATAGCAGGCAATAAGTAACTATAGAAATCCAGTAGGTGCCGAAGACGAAAGCCCATAACCTTGGACTACTTTGCTATATTCACGAATAAATAAAGGAACAAATAAACATTAACCAAATTAACTC-AAAGGCCTTGTTTGGTTGCAG
Mg57              CAGCGGCTCTGAGGTTCGACACGTGTTTGTAAGCCTTCCATAGCAGGCAATAAGTAACTATAGAAATCCAGTAGGTGCCGAAGACGAAAGCCCATAACCTTGGACTACTTTGCTATATTCACGAATAAATAAAGGAACAAATAAACATTAACCAAATTAACTC-AAAGGCCTNGTTTGGTTGCAG
Mg59              CAGCGGCTCTGAGGTTCGACACGTGTTTGTAAGCCTTCCATAGCAGGCAATAAGTAACTATAGAAATCCAGTAGGTGCCGAAGACGAAAGCCCATAACCTTGGACTACTTTGCTATATTCACGAATAAATAAAGGAACAAATAAACATTAACCAAATTAACTC-AAAGGCCTTGTTTGGTTGCAG
Mg60              CAGCGGCTCTGAGGTTCGACACGTGTTTGTAAGCCTTCCATAGCAGGCAATAAGTAACTAYAGAAATCCAGTAGGTGCCGAAGACGAAAGCCCATAACCTTGGACTACTTTGCTATATTCACGAATAAATAAAGGAACAAATAAACATTAACCAAATTAACTC-AAAGGCCTTGTTTGGTTGCAG
Mg61              CAGCGGCTCTGAGGTTCGACACGTGTTTGTAAGCCTTCCATAGCAGGCAATAAGTAACTAAAGAAATCCAGTAGGTGCCGAAGACGAAAGCCCATAACCTTGGACTACTTTGCTATATTCACGAATAAATAAAGGAACAAATAAACATTAACCAAATTAACTC-AAAGGCCTTGTTTGGTTGCAG
Mg64              CAGCGGCTCTGAGGTTCGACACGTGTTTGTAAGCCTTCCATAGCAGGCAATAAGTAACTAWAGAAATCCAGTAGGTGCCGAAGACGAAAGCCCATAACCTTGGACTACTTTGCTATATTCACGAATAAATAAAGGAACAAATAAACATTAACCAAATTAACTC-AAAGGCCTTGTTTGGTTGCAG
Mg64_R            CAGCGGCTCTGAGGTTCGACACGTGTTTGTAAGCCTTCCATAGCAGGCAATAAGTAACTAWAGAAATCCAGTAGGTGCCGAAGACGAAAGCCCATAACCTTGGACTACTTTGCTATATTCACGAATAAATAAAGGAACAAATAAACATTAACCAAATTAACTC-AAAGGCCTTGTTTGGTTGCAG
Mg67              CAGCGGCTCTGAGGTTCGACACGTGTTTGTAAGCCTTCCATAGCAGGCAATAAGTAACTATAGAAATCCAGTAGGTGCCGAAGACGAAAGCCCATAACCTTGGACTACTTTGCTATATTCACGAATAAATAAAGGAACAAATAAACATTAACCAAATTAACTC-AAAGGCCTTGTTTGKTTGCAG
Mg69              CAGCGGCTCTGAGGTTCGACACGTGTTTGTAAGCCTTCCATAGCAGGCAATAAGTAACTAMAGAAATCCAGTAGGTGCCGAAGACGAAAGCCCATAACCTTGGACTACTTTGCTATATTCACGAATAAATAAAGGAACAAATAAACATTAACCAAATTAACTC-AAAGGCCTTGTTTGGTTGCAG
Mg70              CAGCGGCTCTGAGGTTCGACACGTGTTTGTAAGCCTTCCATAGCAGGCAATAAGTAACTATAGAAATCCAGTAGGTGCCGAAGACGAAAGCCCATAACCTTGGACTACTTTGCTATATTCACGAATAAATAAAGGAACAAATAAACATTAACCAAATTAACTC-AAAGGCCTTGTTTGGTTGCAG
Mg72              CAGCGGCTCTGAGGTTCGACACGTGTTTGTAAGCCTTCCATAGCAGGCAATAAGTAACTATAGAAATCCAGTAGGTGCCGAAGACGAAAGCCCATAACCTTGGACTACTTTGCTATATTCACGAATAAATAAAGGAACAAATAAACATTAACCAAATTAACTS-AAAGGCCTTGTTTGGTTGCAG
Mg74              CAGCGGCTCTGAGGTTCGACACGTGTTTGTAAGCCTTCCATAGCAGGCAATAAGTAACTATAGAAATCCAGTAGGTGCCGAAGACGAAAGCCCATAACCTTGGACTACTTTGCTATATTCACGAATAAATAAAGGAACAAATAAACATTAACCAAATTAACTS-AAAGGCCTTGTTTGGTTGCAG
Mg77              CAGCGGCTCTGAGGTTCGACACGTGTTTGTAAGCCTTCCATAGCAGGCAATAAGTAACTATAGAAATCCAGTAGGTGCCGAAGACGAAAGCCCATAACCTTGGACTACTTTGCTATATTCACGAATAAATAAAGGAACAAATAAACATTAACCAAATTAACTC-AAAGGCCTTGTTTGGTTGCAG
Mg79              CAGCGGCTCTGAGGTTCGACACGTGTTTGTAAGCCTTCCATAGCAGGCAATAAGTAACTATAGAAATCCAGTAGGTGCCGAAGACGAAAGCCCATAACCTTGGACTACTTTGCTATATTCACGAATAAATAAAGGAACAAATAAACATTAACCAAATTAACTS-AAAGGCCTTGTTTGGTTGCAG
Nv122             CAGCGGCTCTGAGGTTCGACACGTGTTTGTAAGCCTTCCATAGCAGGCAATAAGTAACTATAGAAATCCAGTAGGTGCCGAAGACGAAAGCCCATAACCTTGGACTACTTTGCTATATTCACGAATAAATAAAGGAACAAATAAACATTAACCAAATTAACTC-AAAGGCCTTGTTTGGTTGCAG
Nv127             CAGCCGCTCTGAGGTTCGACACGTGTTTGTAAGCCTTCCATAGCAGGCAATAAGTAACTATAGAAATCCAGTAGGTGCCGAAGACGAAAGCCCATAACCTTGGACTACTTTGCTATATTCACGAATAAATAAAGGAACAAATAAACATTAACCAAATTAACTC-AAAGGCCTTGTTTGGTTGCAG
Nv138             CAGCCGCTCTGAGGTTCGACACGTGTTTGTAAGCCTTCCATAGCAGGCAATAAGTAACTATAGAAATCCAGTAGGTGCCGAAGACGAAAGCCCATAACCTTGGACTACTTTGCTATATTCACGAATAAATAAAGGAACAAATAAACATTAACCAAATTAACTC-AAAGGCCTTGTTTGGTTGCAG
Pa140             CAGCGGCTCTGAGGTTCGACACGTGTTTGTAAGCCTTCCATAGCAGGCAATAAGTAACTATAGAAATCCAGTAGGTGCCGAAGACGAAAGCCCATAACCTTGGACTACTTTGCTATATTCATGAATAAATAAAGGAACAAATAAACATTAACCAAATTAACTC-AAATGCCTTGTTTGGTTGCAG
Pa141             CAGCGGCTCTGAGGTTCGACACGTGTTTGTAGGCCTTCCATAGCAGGCAATAAGTAACTATAGAAATCCAGTAGGTGCCGAAGACGAAAGCCCATAACCTTGGACTACTTTGCTATATTCATGAATAAATAAAGGAACAAATAAACATTAACCAAATTAACTC-AAATGCCTTGTTTGGTTGCAG
Pa143             CAGCGGCTCTGAGGTTCGACACGTGTTTGTARGCCTTCCATAGCAGGCAATAAGTAACTATAGAAATCCAGTAGGTGCCGAAGACGAAAGCCCATAACCTTGGACTACTTTGCTATATTCATGAATAAATAAAGGAACAAATAAACATTAACCAAATTAACTC-AAATGCCTTGTTTGGTTGCAG
Pa145             CAGCGGCTCTGAGGTTCGACACGTGTTTGTANGCCTTCCATAGCAGGCAATAAGTAACTATAGAAATCCAGTAGGTGCCGAAGACGAAAGCCCATAACCTTGGACTACTTTGCTATATTCATGAATAAATAAAGGAACAAATAAACATTAACCAAATTAACTC-AAATGCCTTGTTTGGTTGCAG
Pa147             CAGCGGCTCTGAGGTTCGACACGTGTTTGTAAGCCTTCCATAGCAGGCAATAAGTAACTATAGAAATCCAGTAGGTGCCGAAGACGAAAGCCCATAACCTTGGACTACTTTGCTATATTCATGAATAAATAAAGGAACAAATAAACATTAACCAAATTAACTC-AAATGCCTTGTTTGGTTGCAG
Pa147_R           CAGCGGCTCTGAGGTTCGACACGTGTTTGTAAGCCTTCCATAGCAGGCAATAAGTAACTATAGAAATCCAGTAGGTGCCGAAGACGAAAGCCCATAACCTTGGACTACTTTGCTATATTCATGAATAAATAAAGGAACAAATAAACATTAACCAAATTAACTC-AAATGCCTTGTTTGGTTGCAG
Pa154             -AGCGGCTCTGAGGTTCGACACGTGTTTGTARGCCTTCCATAGCAGGCAATAAGTAACTATAGAAATCCAGTAGGTGCCGAAGACGAAAGCCCATAACCTTGGACTACTTTGCTATATTCATGAATAAATAAAGGAACAAATAAACATTAACCAAATTAACTC-AAATGCCTTGTTTGGTTGCAG
Pa158             CAGCGGCTCTGAGGTTCGACACGTGTTTGTAGGCCTTCCATAGCAGGCAATAAGTAACTATAGAAATCCAGTAGGTGCCGAAGACGAAAGCCCATAACCTTGGACTACTTTGCTATATTCATGAATAAATAAAGGAACAAATAAACATTAACCAAATTAACTC-AAATGCCTTGTTTGGTTGCA-

locus541 11 232
Ck94              --------------------------------------------------------------------TACACTCCAACACTATATCAGAAAATTGTTACACTAGAAAATAAACCAAAGGAAAAATAATATAAATGATTAAAAAGTTGCATCTACTATCAACTCAAAGTTTTAGTACAAAAGGTGACTTATCAATACCTTATATTTTGTTYCTTCCACGCGGGTCCGGGCAG
Ck96              TACTCCGAGCTCGAGATGTAGAATAAATGGGAACACAAGCCTATGTCATAAGTTCGAGTATCGGCAGATACACTCCAACGCTATATCAGAAAATTGTTGCACTAGAAAATAAACCAAAGGAAAAATAACATAAATGGTTAAAAAGTTGCATCTACTATCAACTCAAAGTTTTAGTATAAAAGGTGACTTATCAATACCTTATATTTTGTTTCTTCCACGCTGGTCCGGGCAG
Ck98              TACTCCGAGCTCGAGATGTAGAATAAATGGGAACACAAGCCTATGTCATAAGTTCGAGTATCGGCAGATACACTCCAACGCTATATCAGAAAATTGTTGCACTAGAAAATAAACCAAAGGAAAAATAACATAAATGGTTAAAAAGTTGCATCTACTATCAACTCAAAGTTTTAGTAYAAAAGGTGACTTATCAATACCTTATATTTTGTTTCTTCCACGCKGGTCCGGGCAG
Pa140             TACTCCCAGCTCGAGATGTAGTATAAATGGTAACATAAGCCTATGTCATAAGTTCGAATATCCGCATATACACTCCAACACTTTATCAGAAAATTGTAACACTAGAAAAGAAACCARAGGAAAAATAACATAWATGATTAAAAAGTTGCATCTACTATAARCTCAAAGTTTTAGTAT-AAAGGTGACTTATCAATACCTTATATTTTGTTTCTTCCACACGGGTCCGGGCAG
Pa141             TACTCCCAGCTCGAGATGTAGTATAAATGGTAACATAAGCCTATGTCATAAGTTCGAATATCCGCATATACACTCCAACACTTTATCAGAAAATTGTAACACTAGAAAAGAAACCAAAGGAAAAATAACATAAATGATTAAAAAGTTGCATCTACTATAAGCTCAAAGTTTTAGTAT-AAAGGTGACTTATCAATACCTTATATTTTGTTTCTTCCACACGGGTCCGGGCAG
Pa143             TACTCCCAGCTCGAGATGTAGTATAAATGGTAACATAAGCCTATGTCATAAGTTCGAATATCCGCATATACACTCCAACACTTTATCAGAAAATTGTAACACTAGAAAAGAAACCAAAGGAAAAATAACATAAATGATTAAAAAGTTGCATCTACTATAAGCTCAAAGTTTTAGTAT-AAAGGTGACTTATCNATACCTTATATTTTGTTTCTTCCACACGGGTCCGGGCAG
Pa145             TACTCCCAGCTCGAGATGTAGTATAAATGGTAACATAAGCCTATGTCATAAGTTCGAATATCCGCATATACACTCCAACACTTTATCAGAAAATTGTAACACTAGAAAAGAAACCAAAGGAAAAATAACWTAAATGATTAAAAAGTTGCATCTACTATAAGCTCAAAGTTTTAGTAT-AAAGGTGACTTATCAATACCTTATATTTTGTTTCTTCCACACGGGTCCGGGCAG
Pa147             TACTCCCAGCTCGAGATGTAGTATAAATGGTAACATAAGCCTATGTCATAAGTTCGAATATCCGCATATACACTCCAACACTTTATCAGAAAATTGTAACACTAGAAAAGAAACCARAGGAAAAATAACWTAWATGATTAAAAAGTTGCATCTACTATAARCTCAAAGTTTTAGTAT-AAAGGTGACTTATCAATACCTTATATTTTGTTTCTTCCACACGGGTCCGGGCAG
Pa147_R           TACTCCCAGCTCGAGATGTAGTATAAATGGTAACATAAGCCTATGTCATAAGTTCGAATATCCGCATATACACTCCAACACTTTATCAGAAAATTGTAACACTAGAAAAGAAACCARAGGAAAAATAACWTAWATGATTAAAAAGTTGCATCTACTATAARCTCAAAGTTTTAGTAT-AAAGGTGACTTATCAATACCTTATATTTTGTTTCTTCCACACGGGTCCGGGCAG
Pa154             TACTCCCAGCTCGAGATGTAGTATAAATGGTAACATAAGCCTATGTCATAAGTTCGAATATCCGCATATACACTCCAACACTTTATCAGAAAATTGTAACACTAGAAAAGAAACCAAAGGAAAAATAACATAAATGATTAAAAAGTTGCATCTACTATAAGCTCAAAGTTTTAGTAT-AAAGGTGACTTATCAATACCTTATATTTTGTTTCTTCCACACGGGTCCGGGCAG
Pa158             TACTCCCAGCTCGAGATGTAGTATAAATGGTAACATAAGCCTATGTCATAAGTTCGAATATCCGCATATACACTCCAACACTTTATCAGAAAATTGTAACACTAGAAAAGAAACCAAAGGAAAAATAACATAAATGATTAAAAAGTTGCATCTACTATAAGCTCAAAGTTTTAGTAT-AAAGGTGACTTATCAATACCTTATATTTTGTTTCTTCCACACGGGTCCGGGCAG

locus542 10 82
Ck1               AATGA-AACGAATANAGCCAAAAATGTA-TAATCTTTCTATTGTCCTAAAATCAACTCCATGACTGCGATCTTAACGAGCAG
Ck17              AATGA-AACGAATAAAGCCAAAAATGTA-TAATCTTTCTATTGTCCTAAARTCAACTCCATGACTGCGATCTTAACGAGCAG
Ck81              AATGANAACGAATAAAGCCAAAAATGTA-TAATCTTTCTATTGTCCTAAAATCAACTCCATGACTGCGATCTTNACGAGCAG
Ck98              AATGA-AACGAATA-AGCCAAAAATTTA-TAATCTTTCTATTGTCCTAAAATCAACTCCATGACTGCGATCTTAACGAGCAG
Dm100             AATGA-AACGAATAAAGCCAAAAATGTATTAATCTTTCTATTGTCCTAAAATCAACTCCATGACTGCGATCTTAACGAGCAG
Dm112             AATGA-AACGAATAAAGCCAAAAATGTATTAATCTTTCTATTGTCCTAAAATCAACNCCATGACTGCGATCTTAACGAGCAG
Mg64              AATGA-AACGAATAAAGCCAAAAATGTA-TAATCTTTCTTTTGTCCTAAAATCAACTCCATGACTGCGATCTTAACGAGCAG
Mg72              AATGA-AACGAATAAAGCCAAAAATGTA-TAATCTTTCTNTTGTCCTAAAATCAACTCCATGACTGCGATCTTAACGAGCAG
Mg77              AATGA-AACGAATAAAGCCAAAAATGTA-TAATCTTTCTATTGTCCTAAAATNAACTCCATGACTGCGATCTTAACGAGCAG
Pa141             AATGA-AACGAATAAAGCCAAAAAAAAT-TAATCTTTCTATTGTCCTAAAATCNACTCCATGACTGCRATCTTAACGAGCAG

locus543 12 116
CaUTC00138833     CCACTTCCGAAAAAAGCCCCAAACACATCTTTCTACCCGAAGA-----AAGAAATAAACCCAACACTTTAAAACAAGCCTAAAATTCGGTTGACTCAATTAACCCATCTCCAGCTG
Dm100             CCACTTCCGAAAAAAGCCCCAAATACATCTTTCTACCCGAAGAAAGACAAGAAATAAACCCAACACTTTAAAACAAGCCTANAATTCGGTTGACTCAATTAACCCATCTCCAGCTG
Dm102             CCACTTCCGAAAAAAGCCCTAAATACATCTTTCTACCCGAAGA-----AAGAAATAAACCCAACACTTTAAAACAAGCCTAAAATTCGGTTGACTCAATTAACCCATCTCCAGCTG
Dm104             CCACTTCCGAAAAAAGCCCTAAATACATCTTTCTACCCGAAGA-----AAGAAATAAACCCAACACTTTAAAACAAGCCTAAAATTCGGTTGACTCAATTAACCCATCTCCAGCTG
Dm108             CCACTTCCGAAAAANGCCCYAAATACATCTTTCTACCCGAAGANNNNNAAGAAATAAACCCAACACTTTAAAACAAGCCTAAAATTCGGTTGACTCAATTAACCCATCTCCAGCTG
Nv120             CCACTTCCGAAAAAAGCCCCAAACACATCTTTCTACCCGAAGA-----AAGAAATAAACCCAACACTTTAAAACAAGCCTAAAATTCGGTTGACTCAATTAACCCATCTCCAGCNG
Nv122             CCACTTCCGAAAAAAGCCCCAAAYACATCTTTCTACCCGAAGA-----AAGAAATAAACCCAACACTTTAAAACAAGCCTAAAATTCGGTTGACTCAATTAACCCATCTCCAGCTG
Nv123             CCACTTCCGAAAAAAGCCCCAAATACATCTTTCTACCCGAAGA-----AAGAAATAAACCCAACACTTTAAAACAAGCCTAAAATTCGGTTGACTCAATTAACCCATCTCCAGCTG
Nv125             CCACTTCCGAAAAAAGCCCCAAATACATCTTTCTACCCGAAGA-----AAGAAATAAACCCAACACTTTAAAACAAGCCTAAAATTCGGTTGACTCAATTAACCCATCTCCAGCTG
Nv130             CCACTNCCAAAAAAAGGCCCAAATACATCTTTCTACCCGAAAA-----AAGAAATAAACCCAACACTTTAAAACAAGCCTAAAATTCGGTTGACTCAATTAACCCACCTCCAGCTG
Nv131             CCACTTCCAAAAAAAGGCCCAAATACATCTTTCTACCCGAAAA-----AAGAAATAAACCCAACACTTTAAAACAAGCCTAAAATTCGGTTGACTCAATTAACCCACCTCCAGCTG
Nv138             CCACTTCCGAAAAAAGCCCCAAANACATCTTTCTACCCGAAGA-----AAGAAATAAACCCAACACTTTAAAACAAGCCTAAAATTCGGTTGACTCAATTAACCCATCTCCAGCTG

locus544 12 232
Dm100             CAGCGACAATGGCTTTAGAATTGCAATAATTCGTTATTCCTTTATATTGTTACTTTTAAAACTACAAACTACTTTTACAAGATTCTTAGGATTTCTCCAGTGGAGTGATGTTTTTCTGAAAAGTTAACAATGACAAGTCATATTTTTTAAACATCTTTCATTAGTTGCATTTTATTTTCAGAATGCCTTAGTACTTGAAGATGGCCAAATTCAGGCCACCTATAAAATGCTG
Dm108             -AGCGACAATGGCTTTAGAATTGCAATAATTCGTTATTCCTTTATATTGTTACTTTTAAAACTACAAACTACTTTTACAAGATTCTTAGGATTTCTCCAGTGGAGTGATGTTTTTCTGAAAAGTTAACAATGACAAGTCATATTTTTTAAACATCTTTCATTAGTTGCATTTTATTTTCAGAATGCCTTAGTACTTGAAGATGGCCAAATTCAGGCCACCTATAAAATGCTG
Dm110             CAGCGACAATGGCTTTAGAATTGCAATAATTCGTTATTCCTTTATATTGTTACTTTTAAAACTACAAACTACTTTTACAAGATTCTTAGGATTTCTCCAGTGGAGTGATGTTTTTCTGAAAAGTTAACAATGACAAGTCATATTTTTTAAACATCTTTCATTAGTTGCATTTTATTTTCAGAATGCCTTAGTACTTGAAGATGGCCAAATTCAGGCCACCTATAAAATGCTG
Dm111             CAGCGACAATGGCTTTAGAATTGCAATAATTCGTTATTCCTTTATATTGTTACTTTTAAAACTACAAACTACTTTTACAAGATTCTTAGGATTTCTCCAGTGGAGTGATGTTTTTCTGAAAAGTTAACAATGACAAGTCATATTTTTTAAACATCTTTCATTAGTTGCATTTTATTTTCAGAATGCCTTAGTACTTGAAGATGGCCAAATTCAGGCCACCTATAAAATGCTG
Dm115             CAGCGACAATGGCTTTAGAATTGCAATAATTCGTTATTCCTTTATATTGTTACTTTTAAAACTACAAACTACTTTTACAAGATTCTTAGGATTTCTCCAGTGGAGTGATGTTTTTCTGAAAAGTTAACAATGACAAGTCATATTTTTTAAACATCTTTCATTAGTTGCATTTTATTTTCAGAATGCCTTAGTACTTGAAGATGGCCAAATTCAGGCCACCTATAAAATGCT-
Dm116             CAGCGACAATGGCTTTAGAATTGCAATAATTCGTTATTCCTTTATATTGTTACTTTTAAAACTACAAACTACTTTTACAAGATTCTTAGGATTTCTCCAGTGGAGTGATGTTTTTCTGAAAAGTTAACAATGACAAGTCATATTTTTTAAACATCTTTCATTAGTTGCATTTTATTTTCAGAATGCCTTAGTACTTGAAGATGGCCAAATTCAGGCCACCTATAAAATGCTG
Dm118             CAGCGACAATGGCTTTAGAATTGCAATAATTCGTTATTCCTTTATATTGTTACTTTTAAAACTACAAACTACTTTTACAAGATTCTTAGGATTTCTCCAGTGGAGTGATGTTTTTCTGAAAAGTTAACAATGACAAGTCATATTTTTTAAACATCTTTCATTAGTTGCATTTTATTTTCAGAATGCCTTAGTACTTGAAGATGGCCAAATTCAGGCCACCTATAAAATGCTG
Dm119             CAGCGACAATGGCTTTAGAATTGCAATAATTCGTTATTCCTTTATATTGTTACTTTTAAAACTACAAACTACTTTTACAAGATTCTTAGGATTTCTCCAGTGGAGTGATGTTTTTCTGAAAAGTTAACAATGACAAGTCATATTTTTTAAACATCTTTCATTAGTTGCATTTTATTTTCAGAATGCCTTAGTACTTGAAGATGGCCAAATTCAGGCCACCTATAAAATGCTG
Nv127             CAGCGACAATGGCTTTAGAATTGCAATAATTCGTTATTCCTTTATATTGTTACTTTTAAAACTACAAACTACTTTTACAAGATTCTTAGGATTTCTCCAGTGGAGTGATGTTTTTCTGAAAAGTTAACAATGACAAGTCATATTTTTTAAACATCTTTCATTAGTTGCATTTTATTTTCAGAATGCCTTAGTACTTGAAGATGGCCAAATTCAGGCCACCTATAAAATGCTG
Nv130             CAGCGACAATGGCTTTAGAATTGCAATAATTCGTTATTCCTTTATATTGTTACTTTTAAAACTACAAACTACTTTTACAAGATTCTTAGGATTTCTCCAGTGGAGTGATGTTTTTCTGAAAAGTTAACAATGACAAGTCATATTTTTTAAACATCTTTCATTAGTTGCATTTTATTTTCAGAATGCCTTAGTACTTGAAGATGGCCAAATTCAGGCCACCTATAAAATGCTG
Nv136             CAGCGACAATGGCTTTAGAATTGCAATAATTCGTTATTCCTTTATATTGTTACTTTTAAAACTACAAACTACTTTTACAAGATTCTTAGGATTTCTCCAGTGGAGTGATGTTTTTCTGAAAAGTTAACAATGACAAGTCATATTTTTTAAACATCTTTCATTAGTTGCATTTTATTTTCAGAATGCCTTAGTACTTGAAGATGGCCAAATTCAGGCCACCTATAAAATGCTG
Nv138             CAGCGACAATGGCTTTAGAATTGCAATAATTCGTTATTCCTTTATATTGTTACTTTTAAAACTACAAACTACTTTTACAAGATTCTTAGGATTTCTCCAGTGGAGTGATGTTTTTCTGAAAAGTTAACAATGACAAGTCATATTTTTTAAACATCTTTCATTAGTTGCATTTTATTTTCAGAATGCCTTGGTACTTGAAGATGGCCAAATTCAGGCCACCTATAAAATGCTG

locus545 13 129
Dm100             CAGCTTTCTTCACCCTCCAAGTACGCCATATTGCTATCAAATTTTCCAATGTCTTCCATGCATTCGCAAATATAGCCATTCTATTTTTCTGCAAAAACACAAAATGTATCTCAAAATACAGTGATGCTG
Dm106             CAGCTTTCTTCACCCTCCAAGTACGCCATATTGCTATCAAATTTTCCAATGTCTTCCATGCATTCGCAAATATAGCCATTCTATTTTTCTGCAAAAACACAAAATGTATCTCAAAATACAGTGATGCTG
Dm108             CAGCTTTCTTCACCCTCCAAGTACGCCATATTGCTATCAAATTTTCCAATGTCTTCCATGCATTCGCAAATATAGCCATTCTATTTTTCTGCAAAAACANAAAATGTATCTCAAAATACAGTGATGCTG
Dm112             CAGCTTTCTTCACCCTCCAAGTACGCCATATTGCTATCAAATTNTCCAATGTCTTCCATGCATTCGCAAATATAGCCATTCTATTTTTCTGCAAAAACACAAAATGTATCTCAAAATACAGTGATGCT-
Dm112_R           CAGCTTTCTTCACCCTCCAAGTACGCCATATTGCTATCAAATTTTCCAATGTCTTCCATGCATTCGCAAATATAGCCATTCTATTTTTCTGCAAANACACAAAATGTATCTCAAAATACAGTGATGCTG
Dm114             CAGCTTTCTTCACCCTCCAAGTACGCCATATTGCTATCAAATTTTCCNATGTCTTCCATGCATTCGCNAATATAGCCATTCTATTTTTCTGCAAAAACACAAAATGTATCTCAAAATACAGTGATGCTG
Dm115             CAGCTTTCTTCACCCTCCAAGTACGCCATATTGCTATCAAATTTTCCAATGTCTTCCATGCATTCGCAAATATAGCCATTCTATTTTTCTGCAAAAACACAAAATGTATCTCAAAATACAGTGATGCTG
Dm116             -AGCTTTCTTCACCCTCCAAGTACGCCATATTGCTATCAAATTTNCCAATGTCTTCCATGCATTCGCAAATATAGCCATNCTATTTTTCTGCAAAAACACAAAATGTATCTCAAAATACAGTGATGCTG
Dm118             CAGCTTTCTTCACCCNCNAAGTACGCCATATTGCTATCAAATTTTCCAATGTCTTCCATGCATTCGCAAATATAGCCATTCTATTTTTCTGCAAAAANACAAAATGTATCTCAAAATACAGTGATGCTG
Mg39              CAGCTTTCTTCACCCTCCAAGTACGCCATATTGCTATCAAATTTTCCAATGTCTTCCATGCATTCGCAAATATAGCCATTCTATTTTTCTGCAAAAA---AAAATGTATCTCAAAATACAGTGATGCTG
Mg57              CAGCTTTCTTCACCCTCCAAGTACGCCATATTGCTATCAAATTTTCCAATGTCTTCCATGCATTCGCAAATANAGCCATTCTATTTTNCTGCNAAAAA--AAAATGTATCTCAAAATACAGTGATGCT-
Mg69              CAGCTTTCTTCACCCTCCAAGTACGCCATATTGCTATCAAATTTTCCAATGTCTTCCATGCATTCGCAAATATAGCCATTCTATTTTTCTGTAAAAAA--AAAATGTATCTCAAAATACAGTGATGCWG
Nv138             CAGCTTTCTTCACCCTCCAAGTACGCCATATTGCTATCAAATTTTCCAATGTCTTCCATGCATTCGCAAATATAGCCATTCTATTTTTCTGCAAAAAAACAAAATGTATCTCAAAATACAGTGATGCTG

locus546 12 164
Dm100             TAAAAGATCATGGACATATTTTCTTCTGTGACATATCTTATAATAAAACAAACATAGCCTTAAAATTCGCCAAATATTGTGATTAACCATGCTACCTTTAGTGATTTTCCACGGCCATCGTCCTTCTCCTTATCGCCATCAACTCCATCGTTACCTTCCGGCTG
Dm102             TAAAAGATCATGGACATATTTTCTTCTGTGACATATCTTATAATAAAACAANCATAGCCTTAAAATTCGCCAAATATTGNGATTAACCATGCTACCTTTAGTGATTTTCCACGGCCATCGTCCTTCTCCTTATCGCCATCAACTCCATCGTTACCTTCCGGCTG
Dm104             TAAAAGATCATGGACATATTTTCTTCTGTGACATATCTTATAATAAAACAAACATAGCCTTAAAATTCGCCAAATATTGTGATTAACCATGCTACCTTTAGTGATTTTCCACGGCCATCGTCCTTCTCCTTATCGCCATCAACTCCATCGTTACCTTCCGGCTG
Dm108             TAAAAGATCATGGACATATTTTCTTCTGTGACATATCTTATAATAAAACAAACATAGCCTTAAAATTCGCCAAATATTGTGATTAACCATGCTACCTTTAGTGATTTTCCACGGCCATCGTCCTTCTCCTTATCGCCATCAACTCCATCGTTACCTTCCGGCTG
Dm110             TAAAAGATCATGGACATATTTTCTTCTGTGACATATCTTATAATAAAACAAACATAGCCTTAAAATTCGCCAAATATTGTGATTAACCATGCTACCTTTAGTGATTTTCCACGGCCATCGTCCTTCTCCTTATCGCCATCAACTCCATCGTTACCTTCCGGCTG
Dm111             TAAAAGATCATGGACATATTTTCTTCTGTGACATATCTTATAATAAAACAAACATAGCCTTAAAATTCGCCAAATATTGTGATTAACCATGCTACCTTTAGTGATTTTCCACGGCCATCGTCCTTCTCCTTATCGCCATCAACTCCATCGTTACCTTCCGGCTG
Dm112             TAAAAGATCATGGACATATTTTCTTCTGTGACATATCTTATAATAAAACAAACATAGCCTTAAAATTCGCCAAATATTGTGATTAACCATGCTACCTTTAGTGATTTTCCACGGCCATCGTCCTTCTCCTTATCGCCATCAACTCCATCGTTACCTTCCGGCTG
Dm112_R           TAAAAGATCATGGACATATTTTCTTCTGTGACATATCTTATAATAAAACAAACATAGCCTTAAAATTCGCCAAATATTGTGATTAACCATGCTACCTTTAGTGATTTTCCACGGCCATCGTCCTTCTCCTTATCGCCATCAACTCCATCGTTACCTTCCGGCTG
Dm114             TAAAAGATCATGGACATATTTTCTTCTGTGACATATCTTATAATAAAACAAACATAGCCTTAAAATTCGCCAAATATTGTGATTAACCATGCTACCTTTAGTGATTTTCCACGGCCATCGTCCTTCTCCTTATCGCCATCAACTCCATCGTTACCTTCCGGCTG
Dm116             TAAAAGATCATGGACATATTTTCTTCTGTGACATATCTTATAATAAAACAAACATAGCCTTAAAATTCGCCAAATATTGTGATTAACCATGCTACCTTTAGTGATTTTCCACGGCCATCGTCCTTCTCCTTATCGCCATCAACTCCATCGTTACCTTCCGGCTG
Dm117             TAAAAGATCATGGACATATTTTCTTCTGTGACATATCTTATAATAAAACAAACATAGCCTTAAAATTCGCCAAATATTGTGATTAACCATGCTACCTTTAGTGATTTTCCACGGCCATCGTCCTTCTCCTTATCGCCATCAACTCCATCGTTACCTTCCGGCTG
Dm118             TAAAAGATCATGGACATATTTTCTTCTGTGACATATCTTATAATAAAACAAACATAGCCTTAAAATTCGCCAAATATTGTGATTAACCATGCTACCTTTAGTGATTTTCCACGGCCATCGTCCTTCTCCTTATCGCCATCAACTCCATCGTTACCTTCCGGCTG

locus547 11 46
Dm100             CGTAGGCTGTGANGTTGGCGGCATAGATTGGTGGGGGTGGTGGCTG
Dm102             CGTAGGCTGTGATGTTGGCGGCATAGATTGGTGGGGGTGGTGGCTG
Dm104             CGTAGGCTGTGATGTTGGCGGCATAGATTGGTGGGGGTGGTGGCTG
Dm106             CGTAGGCTGTGATGTTGGCGGCATAGATTGGTGGGGGTGGTGGCTG
Dm108             CGTAGGCTGTGATGTTGGCGGCATAGATTGGTGGGGGTGGTGGCTG
Dm112_R           CGTAGGCTGTGATGTTGGCGGCATAGATTGGTGGGGGTGGTGGCTG
Dm117             CGTAGGCTGTGATGTTGGCGGCATAGATTGGTGGGGGTGGTGGCTG
Dm118             CGTAGGCTGTGATGTTGGCGGCATAGATTGGTGGGGGTGGTGGCTG
Nv120             CGTAGGCTGTGATGTTGGCGGCATAGATTGGTGGGGGTGGTGGCNG
Nv122             CGTAGGCTGTGATGTTGGNGGCATAGATTGGTGGGGGTGGTGGCTG
Nv125             CGTAGGCTGTGATGTTGGNGGCATAGATTGGTGGGGGTGGTGGCTG

locus548 10 203
Ck85              TTTGTTTGCTCTAATAAAATATTGTTCTCTTTGATTTTGCGGAAAGTTCTGTGATTGTTGTACTTGATGCAGTCTGATGTTAATACTGTCTGTTTTGCTGATGATAGCGGCCATCTTAT-----TTTTTCCGGGAGTGATGATAATCTCTGCAAGGTATCTACTTTGTTGTCTAACTAACCTTCAGGTGTTCTGATGGGGCAG
Ck85_R            TTTGTTTGCTCTAATAAAATATTGTTCTCTTTGATTTTGCGGAAAGTTCTGTGATTGTTGTACTTGATGCAGTCTGATGTTAATACTGTCTGTTTTGCTGATGATAGCGGCCATCTTAT-----TTTTTCCGGGAGTGATGATAATCTCTGCAAGGTATCTACTTTGTTGTCTAACTAACCTTCAGGTGTTCTGATGGGGCAG
Ck94              TTTGTTTGCACTATCCAAATATTG--CTCTCCGATTTCGTTGAAAATTCTGTGATTGTTGTACTNGATGCAGTCTGATGTCAATGCCGTCTGTTTTGTTGATGATAGCGGACATCTTTTTCTTCTTCTTCTGGGAGTGATGATAATCGCTG----------------------------------------------------
Dm100             TTTGTTTGCTCTAATAAAATATTGTTCTCTTCGATTTTGCCGAAAGTTCTGTGATTGTTGTACTTGATGCAGTCTGATGTTAATACCGTCTGTTTTGCTGATGATAGCGGNCATCTTAT-----TTTTTCCGGGAGTGATGATAATCTCTGCAAGGTATCTACTTTGTTGTCTAACTAACCTTCAGGTGTTCTGATGGGGCAG
Dm108             TTTGTTTGCTCTAATAAAATATTGTTCTCTTCGATTTTGCCGAAAGTTCTGTGATTGTTGTACTTGATGCAGTCTGATGTTAATACCGTCTGTTTTGCTGATGATAGCGGNCATCTTAT-----TTTTTCCGGGAGTGATGATAATCTCTGCAAGGTATCTACTTTGTTGTCTAACTAACCTTCAGGTGTTCTGATGGGGCAG
Dm110             TTTGTTTGCTCTAATAAAATATTGTTCTCTTCGATTTTGCCGAAAGTTCTGTGATTGTTGTACTTGATGCAGTCTGATGTTAATACCGTCTGTTTTGCTGATGATAGCGGYCATCTTAT-----TTTTTCCGGGAGTGATGATAATCTCTGCAAGGTATCTACTTTGTTGTCTAACTAACCTTCAGGTGTTCTGATGGGGCAG
Dm112             TTTGTTTGCTCTAATAAAATATTGTTCTCTTCGATTTTGCCGAAAGTTCTGTGATTGTTGTACTTGATGCAGTCTGATGTTAATACCGTCTGTTTTGCTGATGATAGCGGYCATCTTAT-----TTTTTCCGGGAGTGATGATAATCTCTGCAAGGTATCTACTTTGTTGTCTAACTAACCTTCAGGTGTTCTGATGGGGCA-
Dm113             TTTGTTTGCTCTAATAAAATATTGTTCTCTTCGATTTTGCCGAAAGTTCTGTGATTGTTGTACTTGATGCAGTCTGATGTTAATACCGTCTGTTTTGCTGATGATAGCGGTCATCTTAT-----TTTTTCCGGGAGTGATGATAATCTCTGCAAGGTATCTACTTTGTTGTCTAACTAACCTTCAGGTGTTCTGATGGGGCAG
Dm114             TTTGTTTGCTCTAATAAAATATTGTTCTCTTCGATTTTGCCGAAAGTTCTGTGATTGTNGTACTTGATGCAGTCTGATGTTAATACCGTCTGTTTTGCTGATGATAGCGGCCATCTTAT-----TTTTTCCGGGAGTGATGATAATCTCTGCAAGGTATCTACTTTGTTGTCTAACTAACCTTCAGGTGTTCTGATGGGGCAG
Dm118             TTTGTTTGCTCTAATAAAAWATTGTTCTCTTCGATTTTGCCGAAAGTTCTGTGATTGTTGTACTTGATGCAGTCTGATGTTAATACCGTCTGTTTTGCTGATGATAGCGGTCATCTTAT-----TTTTTCCGGGAGTGATGATAATCTCTGCAAGGTATCTACTTTGTTGTCTAACTAACCTTCAGGTGTTCTGATGGGGCAG

locus549 11 255
Dm100             CTAAACAAAAGGAAAGGAGGGGAACCTACGAATAAGGTTTGATTTTGTATTTCTTGAGCTTGGAAGTGACTGGAGTCCTTGGCTTATATTTCAACATCTTCTCCTTCATCTCTTTCTTCGTCAGATGCCTCAATTGAATGAACTGAAAATCAAACACGGAGGACTTACCAAAACCAGAAGATTACAAGCCCAATTTTTTATATGTAATTGTTTAAAAGAAATCATATATGTACCCATTTTATCAAGCCATAGCTG
Dm102             CTAAACAAAAGGAAAGGAGGGGAACCTACGAATAAGGTTTGATTTTGTATTTCTTGAGCTTGGAAGTGACTGGAGTCCTTGGCTTATATTTCAACATCTTCTCCTTCATCTCTTTCTTCGTCAGATGCCTCAATTGAATGAACTGAAAATCAAACACGGAGGACTTACCAAAACCAGAAGATTACAAGCCCAATTTTTTATATGTAATTGTTTAAAAGAAATCATATATGTACCCATTTTATCAAGCCATAGCTG
Dm104             CTAAACAAAAGGAAAGGAGGGGAACCTACGAATAAGGTTTGATTTTGTATTTCTTGAGCTTGGAAGTGACTGGAGTCCTTGGCTTATATTTCAACATCTTCTCCTTCATCTCTTTCTTCGTCAGATGCCTCAATTGAATGAACTGAAAATCAAACACGGAGGACTTACCAAAACCAGAAGATTACAAGCCCAATTTTTTATATGTAATTGTTTAAAAGAAATCATATATGTACCCATTTTATCAAGCCATAGCTG
Dm106             CTAAACAAAAGGAAAGGAGGGGAACCTACGAATAAGGTTTGATTTTGTATTTCTTGAGCTTGGAAGTGACTGGAGTCCTTGGCTTATATTTCAACATCTTCTCCTTCATCTCTTTCTTCGTCAGATGCCTCAATTGAATGAACTGAAAATCAAACACGGAGGACTTACCAAAACCAGAAGATTACAAGCCCAATTTTTTATATGTAATTGTTTAAAAGAAATCATATATGTACCCATTTTATCAAGCCATAGCTG
Dm108             CTAAACAAAAGGAAAGGAGGGGAACCTACGAATAAGGTTTGATTTTGTATTTCTTGAGCTTGGAAGTGACTGGAGTCCTTGGCTTATATTTCAACATCTTCTCCTTCATCTCTTTCTTCGTCAGATGCCTCAATTGAATGAACTGAAAATCAAACACGGAGGACTTACCAAAACCAGAAGATTACAAGCCCAATTTTTTATATGTAATTGTTTAAAAGAAATCATATATGTACCCATTTTATCAAGCCATAGCTG
Dm113             CTAAACAAAAGGAAAGGAGGGGAACCTACGAATAAGGTTTGATTTTGTATTTCTTGAGCTTGGAAGTGACTGGAGTCCTTGGCTTATATTTCAACATCTTCTCCTTCATCTCTTTCTTCGTCAGATGCCTCAATTGAATGAACTGAAAATCAAACACGGAGGACTTACCAAAACCAGAAGATTACAAGCCCAATTTTTTATATGTAATTGTTTAAAAGAAATCATATATGTACCCATTTTATCAAGCCATAGCTG
Dm114             CTAAACAAAAGGAAAGGAGGGGAACCTACGAATAAGGTTTGATTTTGTATTTCTTGAGCTTGGAAGTGACTGGAGTCCTTGGCTTATATTTCAACATCTTCTCCTTCATCTCTTTCTTCGTCAGATGCCTCAATTGAATGAACTGAAAATCAAACACGGAGGACTTACCAAAACCAGAAGATTACAAGCCCAATTTTTTATATGTAATTGTTTAAAAGAAATCATATATGTACCCATTTTATCAAGCCATAGCTG
Dm116             CTAAACAAAAGGAAAGGAGGGGAACCTACGAATAAGGTTTGATTTTGTATTTCTTGAGCTTGGAAGTGACTGGAGTCCTTGGCTTATATTTCAACATCTTCTCCTTCATCTCTTTCTTCGTCAGATGCCTCAATTGAATGAACTGAAAATCAAACACGGAGGACTTACCAAAACCAGAAGATTACAAGCCCAATTTTTTATATGTAATTGTTTAAAAGAAATCATATATGTACCCATTTTATCAAGCCATAGCTG
Dm117             CTAAACAAAAGGAAAGGAGGGGAACCTACGAATAAGGTTTGATTTTGTATTTCTTGAGCTTGGAAGTGACTGGAGTCCTTGGCTTATATTTCAACATCTTCTCCTTCATCTCTTTCTTCGTCAGATGCCTCAATTGAATGAACTGAAAATCAAACACGGAGGACTTACCAAAACCAGAAGATTACNAGCCCAATTTTTTATATGTAATTGTTTAAAAGAAATCATATATGTACCCATNTTATCAAGCCATAGCTG
Dm118             CTAAACAAAAGGAAAGGAGGGGAACCTACGAATAAGGTTTGATTTTGTATTTCTTGAGCTTGGAAGTGACTGGAGTCCTTGGCTTATATTTCAACATCTTCTCCTTCATCTCTTTCTTCGTCAGATGCCTCAATTGAATGAACTGAAAATCAAACACGGAGGACTTACCAAAACNAGAAGATTACAAGCCCAATTTTTTATATGTAATTGTTTAAAAGAAATCATATATGTACCCATTTTATCAAGCCATAGCNG
Dm119             CTAAACAAAAGGAAAGGAGGGGAACCTACGAATAAGGTTTGATTTTGTATTTCTTGAGCTTGGAAGTGACTGGAGTCCTTGGCTTATATTTCAACATCTTCTCCTTCATCTCTTTCTTCGTCAGATGCCTCAATTGAATGAACTGAAAATCAAACACGGAGGACTTACCAAAACCAGAAGATTACAAGCCCAATTTTTTATATGTAATTGTTTAAAAGAAATCATATATGTACCCATTTTATCAAGCCATAGCTG

locus550 11 192
Dm100             AACTCATATCACTAAAGTAATGAAAGTTTAAGAACTCAACAACAACAAATAACAATAGAAATTAAACATAGGATCTTCCAAAGTTCACCTGTGTAAATTAACGAAGGTGCGCATCCATTGAAGCACTAACAGTTTGCAATAGTTCAAATCTAATGAAAGAGCGGAAACTCTGAAGCGAAAATGTGGAAGCTG
Dm102             AACTCATATCACTAAAGTAATGAAAGTTNAAGAACTCAACAACAACAAATAACAATAGAAATTAAACATAGGATCTTCCAAAGTTCACCTGTGTAAATTAACGAAGGTGCGCATCCATTGAAGCACTAACAGTTTGCAATAGTTCAAATCTAATGAAAGAGCGGAAACTCTGAAGCGAANATGTGGAAGCTG
Dm104             AACTCATATCACTAAAGTAATGAAAGTTTAAGAACTCAACAACAACAAATAACAATAGAAATTAAACATAGGATCTTCCAAAGTTCACCTGTGTAAATTAACGAAGGTGCGCATCCATTGAAGCACTAACAGTTTGCAATAGTTCAAATCTAATGAAAGAGCGGAAACTCTGAAGCGAAAATGTGGAAGCTG
Dm108             AACTCATATCACTAAAGTAATGAAAGTTTAAGAACTCAACAACAACAAATAACAATAGAAATTAAACATAGGATCTTCCAAAGTTCACCTGTGTAAATTAACGAAGGTGCGCATCCATTGAAGCACTAACAGTTTGCAATAGTTCAAATCTAATGAAAGAGCGGAAACTCTGAAGCGAAAATGTGGAAGCTG
Dm110             AACTCATATCACTAAAGTAATGAANGTTTAAGAACTCAACAACAACAAATAACAATAGAAATTAAACATAGGATCTTCCAAAGTTCACCTGTGTAAATTAACGAAGGTGCGCATCCATTGAAGCACTAACAGTTTGCAATAGTTCAAATCTAATGAAAGAGCGGAAACTCTGAAGCGAAAATGTGGAAGCTG
Dm112             AACTCATATCACTAAAGTAATGAAAGTTTAAGAACTCAACAACAACAAATAACAATAGAAATTAAACATAGGATCTTCCAAAGTTCACCTGTGTAAATTAACGAAGGTGCGCATCCATTGAAGCACTAACAGTTTGCAATAGTTCAAATCTAATGAAAGAGCGGAAACTCTGAAGCGAAAATGTGGAAGCWG
Dm112_R           AACTCATATCACTAAAGTAATGAAAGTTTAAGAACTCAACAACAACAAATAACAATAGAAATTAAACATAGGATCTTCCAAAGTTCACCTGTGTAAATTAACGAAGGTGCGCATCCATTGAAGCACTAACAGTTTGCAATAGTTCAAATCTAATGAAAGAGCGGAAACTCTGAAGCGAAAATGTGGAAGCTG
Dm116             AACTCATATCACTAAAGTAATGAAAGTTTAAGAACTCAACAACAACAAATAACAATAGAAATTAAACATAGGATCTTCCAAAGTTCACCTGTGTAAATTAACGAAGGTGCGCATCCATTGAAGCACTAACAGTTTGCAATAGTTCAAATCTAATGAAAGAGCGGAAACTCTGAAGCGAAAATGTGGAAGCTG
Dm117             AACTCATATCACTAAAGTAATGAAAGTTTAAGAACTCANCAACAACAAATAACAATAGAAATTAAACATAGGATCTTCCAAAGTTCACCTGTGTAAATTAACGAAGGTGCGCATCCATTGAAGCACTAACAGTTTGCAATAGTTCAAATCTAATGAAAGAGCGGAAACTCTGAAGCGAAAATGTGGAAGCTG
Dm119             AACTCATATCACTAAAGTAATGAAAGTTTAAGAACTCAACAACAACAAATAACAATAGAAATTAAACATAGGATCTTCCAAAGTTCACCTGTGTAAATTAACGAAGGTGCGCATCCATTGAAGCACTAACAGTTTGCAATAGTTCAAATCTAATGAAAGAGCGGAAACTCTGAAGCGAAAATGTGGAAGCTG
Nv125             AACTCATATCACTAAAGTAATGAAAGTTTAAGAACTCAACAACAACAAATAACAATAGAAATTAAACATAGGANCTTCCAANGTTCACCTGTGTAAATTAACGAAGGTGCGCATCCATTGAAGCACTAACAGTTTGCAATAGTTCAAATCTAATGAAAGAGCGGAAACTCTGAAGCGAAAATGTGGAAGCTG

locus551 10 51
Dm100             CACCGTACTGCCAACACACCCGCCAAACTTCGGGCGAGCTTCGGAGAGCTG
Dm102             CACCGTACTGCCAACACACCCGCCAAACTTCGGGCGAGCTTCGGAGAGCTG
Dm110             CACCGTACTGCCAACACACCCGCCAAACTTCGGGCGAGCTTCGGAGAGCTG
Dm112             CACCGTACTGCCAACACACCCGCCAAACTTCGGGCGAGCTTCGGAGAGCTG
Dm117             CACCGTACTGCCAACACRCCCGCCAAACTTCGGGCGAGCTTCGGAGAGCTG
Nv122             CACCGTACTGCCAACACACCCGCCAAACTTYGGGCGAGCTTCGGAGAGCTG
Nv123             CACCGTACTGCCAACACNCCCGCCAAACTTCGGGCGAGCTTCGGAGAGCTG
Nv125             CACCGTACTGCCAACACACCCGCCAAACTTCGGGCGAGCTTCGGAGAGCTG
Nv127             CACCGTACTGCCAACACACCCGCCAAACTTCGGGCGAGCTTCGGAGAGCTG
Nv131             CACCGTACTGCCAACACACCCGCCMAACTTSGGGCGAGCTTCGGAGAGCT-

locus552 20 125
Ck88              TTGCATTAATAAACATANAGTCGAGANATCATCTCACGGGTTTTKTGAGCTCTACCACCTAACCAAGMGATGTTATTTTCCAGATGATTGCAAGCACGAGACACATGTAACMGCGAGACCCGCAG
Dm100             TTGCATTAATAAACATAAAGTCGAGAAATCATCTCACGGGTTTTGTGAGCTCTACCACCTAACCAAGAGATGTTATTTTCCAGATGATTGCGAGCACGAGACACATGTAACRGCGAGACCCGCAG
Dm102             TTGCATTAATAAACATAAAGTCGAGAAATCATCTCACGGGTTTTGTGAGCTCTACYACCTAACCAAGAGATGNTANTTTCCAGATGATTGCGAGCACGAGACACATGTAACRGCGAGACCCGCAG
Dm108             TTGCATTAATAAACATAAAGTCGAGAAATCATCTCACGGGTTTTGTGAGCTCTACYACCTAACCAAGAGATGTTATTTTCCAGATGATTGCGAGCACGAGACACATGTAACRGCGAGACCCGCAG
Dm110             TTGCATTAATAAACATAAAGTCGAGAAATCATCTCACGGGTTTTGTGAGCTCTACNACCTAACCAAGAGATGTTATTTTCCAGATGATTGCGAGCACGAGACACATGTAACAGCGAGACCCGCAG
Dm111             TTGCATTAATAAACATAAAGTCGAGAAATCATCTCACGGGTTTTGTGAGCTCTACNACCTAACCAAGAGATGTTATTTTCCAGATGATTGCGAGCACGAGACACATGTAACAGCGAGACCCGCAG
Dm112             TTGCATTAATAAACATAAAGTCGAGAAATCATCTCACGGGTTTTGTGAGCTCTACYACCTAACCAAGAGATGTTATTTTCCAGATGATTGCGAGCACGAGACACATGTAACAGCGAGACCCGCAG
Dm112_R           TTGCATTAATAAACATAAAGTCGAGAAATCATCTCACGGGNTTTGTGAGCTCTACNACCTAACCAAGAGATGTTATTTTCCAGATGATTGCGAGCACGAGACACATGTAACAGCGAGACCCGCAG
Dm115             TTGCATTAATAAACATAAAGTCGAGAAATCATCTCACGGGTTTTGTGAGCTCTACCACCTAACCAAGAGATGTTATTTTCCAGATGATTGCGAGCACGAGACACATGTAACAGCGAGACCCGCAG
Dm117             TTGCATTAATAAACATAAAGTCGAGAAATCATCTCACGGGTTTTGTGAGCTCTACNACCTAACCAAGAGATGTTATTTTCCAGATGATTGCGAGCACGAGACACATGTAACAGCGAGACCCGCAG
Dm119             TTGCATTAATAAACATAAAGTCGAGAAATCATCTCACGGGTTTTGTGAGCTCTACNACCTAACCAAGAGATGTTATTTTCCAGATGATTGCGAGCACGAGACACATGTAACAGCGAGACCCGCAG
Mg37              TTGCATTRATAAACATAAAGTCGAGAAATCATCTCACGGGTTTTGTGAGCTCTACCACCTAACCAAGAGATGTTATTTTCCAGATGATTGCGNGCACGAGACACATRTAACAGCGAGACCCGCAG
Mg38              TTGCATTAATAAACATAAAGTCGAGAAATCATCTCACGGGTTTTGTGAGCTCTACCACCTAACCAAGAGATGTTATTTTCCAGATGATTGCGWGCACGAGACACATGTAACAGCGAGACCCGCAG
Mg39              TTGCATTAATAAACATAAAGTCGAGAAATCATCTCACGGGTTTTGTGAGCTCTACCACCTAACCAAGAGATGTTATTTTCCAGATGATTGCGWGCACGAGACACATGTAACAGCGAGACCCGCAG
Mg40              TTGCATTAATAAACATAAAGTCGAGAAATCATCTCACGRGTTTTGTGAGCTCTACCACCTAACCAAGAGATGTTATTTTCCAGATGATTGCGWGCACGAGACACATGTAACAGCGAGACCCGCAG
Mg41              TTGCATTAATAAACATAAAGTCGAGAAATCATCTCACGRGTTTTGTGAGCTCTACCACCTAACCAAGAGATGTTATTTTCCAGATGATTGCGWGCACGAGACACATGTAACAGCGAGACCCGCAG
Mg59              TTGCATTAATAAACATAAAGTCGAGAAATCATCTCACGGGTTTTGTGAGCTCTACCACCTAACCAAGAGATGTTATTTTCCAGATGATTGCGWGCACGAGACACATGTAACAGCGAGACCCGCA-
Nv120             TTGCATTAATAAACATAAAGTCGAGAAATCATCTCACGGGTTTTGTGAGCTCTACNACCTAACCAAGAGATGTTNTTTTCCAGATGATTGCGAGCACGAGACACATGTAACAGCGAGACCCGCAG
Nv125             TTGCATTAATAAACATAAAGTCGAGAAATCATCTCACGGGTTTTGTGAGCTCTACYACCTAACCAAGAGATGTTNTTTTCNAGATGATTGCGAGCACGAGACACATGTAACAGCGAGACCCGCAG
Nv127             TTGCATTAATAAACATAAAGTCGAGAAATCATCTCACGGGTTTTGTGAGCTCTACYACCTAACCAAGAGATGTTNTTTTCCAGATGATTGCGAGCACGAGACACATGTAACAGCGAGACCCGCAG

locus553 48 156
Ck17              TTTTAAGCTCAGTTTTTTTCTTCCCAAAACTGGATTTTATTGGTTGTATCAGATTTAAACCTAAGTTCTGGCGTGAAAAGGCTAGATGTTTAAGTTGAAT--AAAGCCAACAAAAAAACACACCCAACTACCCAGCGCTTATTAGCTTATTAGCTG
Ck21              TTTTAAGCTCAGTTTTTTTCTTCCCAAAACTGGATTTTATTGGTTGTATCAGATTTAAACCTAAGTTCTGGCGTGAAAAGGCTAGATGTTTAAGTTGAAT--AAAGCCAACAAAAAAACACACCCAACTACCCAGCGCTTATTAGCTTATTAGCTG
Ck34              TTTTAAGCTCAG-TTTTTTCTTCCCAAAACTGGATTTTATTGGTTGTATCAGATTTAAACCAAAGTTCTGGCGTGAAAAGGCTAGATGTTTAAGTTGAAT--AAAGCCAACAAAAAAACACACCCAACTACCCAGCGCTTATTAGCTTATTAGCTG
Ck35              TTTTAAGCTCAG-TTTTTTCTTCCCAAAACTGGATTTTATTGGTTGTATCAGATTTAAACCAAAGTTCTGGCGTGAAAAGGCTAGATGTTTAAGTTGAAT--AAAGCCAACAAAAAAACACACCCAACTACCCAGCGCTTATTAGCTTATTAGCTG
Ck54              TTTTAAGCTCAG-TTTTTTCTTCCCAAAACTGGATTTTATTGGTTGTATCAGATTTAAACCAAAGTTCTGGCGTGAAAAGGCTAGATGTTTAAGTTGAAT--AAAGCCAACAAAAAANCACACCCAACTACCCAGCGCTTATTAGCTTATTAGCNG
Ck54_R            TTTTAAGCTCNG-TTTTTTCTTCCCAAAACTGGATTTTATTGGTTGTATCAGATTTAAACCAAAGTTCTGGCGTGAAAAGGCTAGATGTTTAAGTTGAAT--AAAGCCAACAAAAAAACACACCCAACTACCCAGCGCTNATNAGCTTATTAGCTG
Dm100             TTTTAAGCTCAGTTTTTTTCTTCTCAAAACTGGATTTTATTGGTTGTATCAGATTTAAACCTAAGTTCTGGCGTGAAAAGGCTAGATGTTTAAGTTGAATAAAAAGCCAAC-AAAAAAAAAACCCAAATACCCAGAGCTTATTAGCTTATTAGCTG
Dm102             TTTTAAGCTCAGTTTTTTTCTTCTCAAAACTGGATTTTATTGGTTGTATCAGATTTAAACCTAAGTTCTGGCGTGAAAAGGCTAGATGTTTAAGTTGAAT--AAAGCCAAC--AAAAAAAAACCCAAATACCCAGAGCTTATTAGCTTATTAGCTG
Dm104             TTTTAAGCTCAGTTTTTTTCTTCTCAAAACTGGATTTTATTGGTTGTATCAGATTTAAACCTAAGTNCTGGCGTGAAAAGGCTAGATGTTTAAGTTGAAT--AAAGCCAAC--AAAAAAAAACCCAAATACCCAGAGCTTATTAGCTTATTAGCTG
Dm106             TTTTAAGCTCAGTTTTTTTCTTCTCAAAACTGGATTTTATTGGTTGTATCAGATTTAAACCTAAGTTCTGGCGTGAAAAGGCTAGATGTTTAAGTTGAAT--AAAGCCAAC--AAAAAAAAACCCAAATACCCAGAGCTTATTAGCTTATTAGCTG
Dm108             TTTTAAGCTCAGTTTTTTTCTTCTCAAAACTGGATTTTATTGGTTGTATCAGATTTAAACCTAAGTTCTGGCGTGAAAAGGCTAGATGTTTAAGTTGAAT--AAAGCCAAC-AAAAAAAAAACCCAAATACCCAGAGCTTATTAGCTTATTAGCTG
Dm110             TTTTAAGCTCAGTTTTTTTCTTCTCAAAACTGGATTTTATTGGTTGTATCAGATTTAAACCTAAGTTCTGGCGTGAAAAGGCTAGATGTTTAAGTTGAAT--AAAGCCAAC-AAAAAAAAAACCCAAATACCCAGAGCTTATTAGCTTATTAGCNG
Dm112             TTTTAAGCTCAGTTTTTTTCTTCTCAAAACTGGATTTTATTGGTTGTATCAGATTTAAACCTAAGTTCTGGCGTGAAAAGGCTAGATGTTTAAGTTGAAT--AAAGCCAAC-AAAAAAAAAACCCAAATACCCAGAGCTTATTAGCTTATTAGCTG
Dm112_R           TTTTAAGCTCAGTTTTTTTCTTCTCAAAACTGGATTTTATTGGTTGTATCAGATTTAAACCTAAGTTCTGGCGTGAAAAGGCTAGATGTTTAAGTTGAAT--AAAGCCAAC-AAAAAAAAAACCCAAATACCCAGAGCTTATTAGCTTATTAGCTG
Dm113             TTTTAAGCTCAGTTTTTTTCTTCTCAAAACTGGATTTTATTGGTTGTATCAGATTTAAACCTAAGTTCTGGCGTGAAAAGGCTAGATGTTTAAGTTGAAT--AAAGCCAAC--AAAAAAAAACCCAAATACCCAGAGCTTATTAGCTTATTAGCTG
Dm114             TTTTAAGCTCAGTTTTTTTCTTCTCAAAACTGGATTTTATTGGTTGTATCAGATTTAAACCTAAGTTCTGGCGTGAAAAGGCTAGATGTTTAAGTTGAAT--AAAGCCAAC--AAAAAAAAACCCAAATACCCAGAGCTTATTAGCTTATTAGCTG
Dm115             TTTTAAGCTCAGTTTTTTTCTTCTCAAAACTGGATTTTATTGGTTGTATCAGATTTAAACCTAAGTTCTGGCGTGAAAAGGCTAGATGTTTAAGTTGAAT--AAAGCCAAC--AAAAAAAAACCCAAATACCCAGAGCTTATTAGCTTATTAGCTG
Dm116             TTTTAAGCTCAGTTTTTTTCTTCTCAAAACTGGATTTTATTGGTTGTATCAGATTTAAACCTAAGTTCTGGCGTGAAAAGGCTAGATGTTTAAGTTGAAT--AAAGCCAAC-AAAAAAAAAACCCAAATACCCAGAGCTTATTAGCTTATTAGCTG
Dm117             TTTTAAGCTCAGTTTTTTTCTTCTCAAAACTGGATTTTATTGGTTGTATCAGATTTAAACCTAAGTTCTGGCGTGAAAAGGCTAGATGTTTAAGTTGAAT--AAAGCCAAC-AAAAAAAAAACCCAAATACCCAGAGCTTATTAGCTTATTAGCTG
Dm118             TTTTAAGCTCAGTTTTTTTCTTCTCAAAACTGGATTTTATTGGTTGTATCAGATTTAAACCTAAGTTCTGGCGTGAAAAGGCTAGATGTTTAAGTTGAAT--AAAGCCAAC-AAAAAAAAAACCCAAATACCCAGAGCTTATTAGCTTATTAGCTG
Mg37              TTTTAAGCTCAGTTTTTTTCTTCTC-AAACTGGATTTTATTGGCTGTATCAGATTTTAACCTAAGTTCTGGCGTGAAAAGGCTAGATGTTTAAGTTGAAT--AAAGCCAAC-AAAAAAAACACCCAAATACCCAGAGCTTATTAGCTTATTAGCTG
Mg38              TTTTAAGCTAAGTTTTTTTCTTCTCAAAACTGGATTTTATTGGTTGTATCAGATTTAAACCTAAGTTCTGGCGTGAAAAGGCTAGATGTTTAAGTTGAAT--AAAGCCAAC-NAAAAAAAAAACCAAATACCCAGAGCTTATTAGCTTATTAGCTG
Mg40              TTTTAAGCTCAGTTTTTTTCTTCTC-AAACTGGATTTTATTGGCTGTATCAGATTTAAACCTAAGTTCTGGCGTGAAAAGGCTAGATGTTTAAGTTGAAT--AAAGCCAAC-AAAAAAAACACCCAAATACCCAGAGCTTATTAGCTTATTAGCTG
Mg40_R            TTTTAAGCTCAGTTTTTTTCTTCTC-AAACTGGATTTTATTGGCTGTATCAGATTTAAACCTAAGTTCTGGCGTGAAAAGGCTAGATGTTTAAGTTGAAT--AAAGCCAAC-AAAAAAAACACCCAAATACCCAGAGCTTATTAGCTTATTAGCTG
Mg41              TTTTAAGCTCAGTTTTTTTCTTCTC-AAACTGGATTTTATTGGCTGTATCAGATTTWAACCTAAGTTCTGGCGTGAAAAGGCTAGATGTTTAAGTTGAAT--AAAGCCAAC-AAAAAAAACACCCAAATACCCAGAGCTTATTAGCTTATTAGCTG
Mg57              TTTTAAGCTCAGTTTTTTTCTTCTC-AAACTGGATTTTATTGGCTGTATCAGATTTTAACCTAAGTTCTGGCGTGAAAAGGCTAGATGTTTAAGTTGAAT--AAAGCCAAC-AAAAAAAACACCCAAATACCCAGAGCTTATTAGCTTATTAGCTG
Mg58              TTTTAAGCTCAGTTTTTTTCTTCTC-AAACTGGATTTTATTGGCTGTATCAGATTTTAACCTAAGTTCTGGCGTGAAAAGGCTAGATGTTTAAGTTGAAT--AAAGCCAAC-AAAAAAAACACCCAAATACCCAGAGCTTATTAGCTTATTAGCT-
Mg59              TTTTAAGCTCAGTTTTTTTCTTCTC-AAACTGGATTTTATTGGCTGTATCAGATTTWAACCTAAGTTCTGGCGTGAAAAGGCTAGATGTTTAAGTTGAAT--AAAGCCAAC-AAAAAAAACACCCAAATACCCAGAGCTTATTAGCTTATTAGCTG
Mg60              TTTTAAGCTCAGTTTTTTTCTTCTC-AAACTGGATTTTATTGGCTGTATCAGATTTWAACCTAAGTTCTGGCGTGAAAAGSCTAGATGTTTAAGTTGAAT--AAAGCCAAC-AAAAAAAACACCCAAATACCCAGAGCTTATTAGCTTATTAGCTG
Mg61              TTTTAAGCTCAGTTTTTTTCTTCTC-AAACTGGATTTTATTGGCTGTATCAGATTTAAACCTAAGTTCTGGCGTGAAAAGGCTAGATGTTTAAGTTGAAT--AAAGCCAAC-AAAAAAAACACCCAAATACCCAGAGCTTATTAGCTTATTAGCTG
Mg64              TTTTAAGCTCAGTTTTTTTCTTCTC-AAACTGGATTTTATTGGCTGTATCAGATTTAAACCTAAGTTCTGGCGTGAAAAGGCTAGATGTTTAAGTTGAAT--AAAGCCAAC-AAAAAAAACACCCAAATACCCAGAGCTTATTAGCTTATTAGCTG
Mg64_R            TTTTAAGCTCAGTTTTTTTCTTCTC-AAACTGGATTTTATTGGCTGTATCAGATTTAAACCTARGTTCTGGCGTGAAAAGGCTAGATGTTTAAGTTGAAT--AAAGCCAAC-AAAAAAAACACCCAAATACCCAGAGCTTATTAGCTTATTAGCTG
Mg67              TTTTAAGCTCAGTTTTTTTCTTCTC-AAACTGGATTTTATTGGCTGTATCAGATTTWAACCTAAGTTCTGGCGTGAAAAGSCTAGATGTTTAAGTTGAAT--AAAGCCAAC-AAAAAAAACACCCAAATACCCAGAGCTTATTAGCTTATTAGCTG
Mg69              TTTTAAGCTCAGTTTTTTTCTTCTC-AAACTGGATTTTATTGGCTGTATCAGATTTAAACCTAAGTTCTGGCGTGAAAAGGCTAGATGTTTAAGTTGAAT--AAAGCCAAC-AAAAAAAACACCCAAATACCCAGAGCTTATTAGCTTATTAGCNG
Mg70              TTTTAAGCTMAGTTTTTTTCTTCTCAAAACTGGATTTTATTGGYTGTATCAGATTTAAACCTAAGTTCTGGCGTGAAAAGGCTAGATGTTTAAGTTGAAT--AAAGCCAAC-AAAAAAAANAMCCAAATACCCAGAGCTTATTAGCTTATTAGCTG
Mg72              TTTTAAGCTCAGTTTTTTTCTTCTC-AAACTGGATTTTATTGGCTGTATCAGATTTAAACCTAAGTTCTGGCGTGAAAAGGCTAGATGTTTAAGTTGAAT--AAAGCCAAC-NAAAAAAACACCCAAATACCCAGAGCTTATTAGCTTATTAGCTG
Mg74              TTTTAAGCTCAGTTTTTTTCTTCTC-AAACTGGATTTTATTGGCTGTATCAGATTTAAACCTAAGTTCTGGCGTGAAAAGGCTAGATGTTTAAGTTGAAT--AAAGCCAAC-AAAAAAAACACCCANATACCCAGAGCTTATTAGCTTATTAGCTG
Mg77              TTTTAAGCTMAGTTTTTTTCTTCTCAAAACTGGATTTTATTGGYTGTATCAGATTTAAACCTAAGTTCTGGCGTGAAAAGGCTAGATGTTTAAGTTGAAT--AAAGCCAAC-AAAAAAAACAMCCAAATACCCAGAGCTTATTAGCTTATTAGCTG
Mg79              TTTTAAGCTCAGTTTTTTTCTTCTC-AAACTGGATTTTATTGGCTGTATCAGATTTAAACCTAAGTTCTGGCGTGAAAAGGCTAGATGTTTAAGTTGAAT--AAAGCCAAC-AAAAAAAACACCCAAATACCCAGAGCTTATTAGCTTATTAGCTG
Nv120             TTTTAAGCTCAGTTTTTTTCTTCTCAAAACTGGATTTTATTGGTTGTATCAGATTTAAACCTAAGTTCTGGCGTGAAAAGGCTAGATGTTTAAGTNGAAT--AAAGCCAAC-NAAAAAAAAACCCAAATACCCAGAGCTTATTAGCTTATTAGCTG
Nv122             TTTTAAGCTCAGTTTTTTTCTTCTCAAAACTGGATTTTATTGGTTGTATCAGATTTAAACCTAAGTTCTGGCGTGAAAAGGCTAGATGTTTAAGTTGAAT--AAAGCCAAC-NAAAAAAAAACCCAAATACCCAGAGCTTATTAGCTTATTAGCTG
Nv125             TTTTAAGCTCAGTTTTTTTCTTCTCAAAACTGGATTTTATTGGTTGTATCAGATTTAAACCTAAGTTCTGGCGTGAAAAGGCTAGATGTTTAAGTTGAAT--AAAGCCAACAAAAAAAAAAACCCAAATACCCAGAGCTTATTAGCTTATTAGCTG
Nv127             TTTTAAGCTCAGTTTTTTTCTTCTCAAAACTGGATTTTATTGGTTGTATCNGATTTAAACCTAAGTTCTGGCGTGAAAAGGCTAGATGTTTAAGTTGAAT--AAAGCCAAC--AAAAAAAAACCCAAATACCCAGAGCTTATTAGCTTATTAGCTG
Nv130             TTTTAAGCTCAGTTTTTTTCTTCTCAAAACTGGATTTTATTGGTTGTATCAGATTTAAACCTAAGTTCTGGCGTGAAAAGGCTAGATGTTTAAGTTGAAT--AAAGCCAAC-AAAAAAAAAACCCAAATACCCAGAGCTTATTAGCTTATTAGCTG
Nv131             TTTTAAGCTCAGTTTTTTTCTTCTCAAAACTGGATTTTATTGGTTGTATCAGATTTAAACCTAAGTTCTGGCGTGAAAAGGCTAGATGTTTAAGTTGAAT--AAAGCCAAC-AAAAAAAAAACCCAAATACCCAGAGCTTATTAGCTTATTAGCTG
Nv134             TTTNAAGCTCAGTTTTTTTCTTCTCAAAACTGGATTTTATTGGTTGTATCAGATTTAAACCTAAGTTCTGGCGTGAAAAGGCTAGATGTTTAAGTTGAAT--AAAGCCAAC-NAAAAAAAAACCCAAATACCCAGAGCTTATTAGCTTATTAGCTG
Nv134_R           TTTTAAGCTCAGTTTTTTTCTTCTCAAAACTGGATTTTATTGGTTGTATCAGATTTAAACCTAAGTTCTGGCGTGAAAAGGCTAGATGTTTAAGTTGAAT--AAAGCCAAC-AAAAAAAAAACCCAAATACCCAGAGCTTATTAGCTTATTAGCTG
Nv138             TTTTAAGCTCAGTTTTTTTCTTCTCAAAACTGGATTTTATTGGTTGTATCAGATTTAAACCTAAGTTCTGGCGTGAAAAGGCTAGATGTTTAAGTTGAAT--AAAGCCAAC--AAAAAAAAACCCAAATACCCAGAGCTTATTAGCTTATTAGCTG

locus554 25 245
Dm100             GGTCTTTTAATCGAATTAGTCCTGATCAACCTCAAGAATTAACACAATCTCTGGCCTCAAGTCAGTCCGAGAATTAATAACAATAATTTAAGGGTAGCTAGATACTATAGTAAATGGTAAATTGGTGATGAAAAGAAAACAAAAATGGTTATTGGTAAACCAGTCATGGCTTTTAGCGACTAATTGTGTTTTACAGTCAAATGCGGATTGAGTTTTAAGTTGAGCTAATCATATGCACTAGGCTG
Dm102             GGTCTTTTAATCGAATTAGTCCTGATCAACCTCAAGAATTAACACAATCTCTGGCCTCAAGTCAGTCCGAGAATTAATAACAATAATTTAAGGGTAGCTAGATACTATAGTAAATGGTAAATTGGTGATGAAAAGAAAACAAAAATGGTTATTGGTAAACCAGTCATGGCTTTTAGCGACTAATTGTGTTTTACAGTCAAATGCGGATTGAGTTTTAAGTTGAGCTAATCATATGCACTAGGCTG
Dm104             GGTCTTTTAATCGAATTAGTCCTGATCAACCTCAAGAATTAACACAATCTCTGGCCTCAAGTCAGTCCGAGAATTAATAACAATAATTTAAGGGTAGCTAGATACTATAGTAAATGGTAAATTGGTGATGAAAAGAAAAAAAAAATGGTTATTGGTAAACCAGTCATGGCTTTTAGCGACTAATTGTGTTTTACAGTCAAATGCGGATTGAGTTTTAAGTTGAGCTAATCATATGCACTAGGCTG
Dm106             GGTCTTTTAATCGAATTAGTCCTGATCAACCTCAAGAATTAACACAATCTCTGGCCTCAAGTCAGTCCGAGAATTAATAACAATAATTTAAGGGTAGCTAGATACTATAGTAAATGGTAAATTGGTGATGAAAAGAAAAMAAAAATGGTTATTGGTAAACCAGTCATGGCTTTTAGCGACTAATTGTGTTTTACAGTCAAATGCGGATTGAGTTTTAAGTTGAGCTAATCATATGCACTAGGCTG
Dm108             GGTCTTTTAATCGAATTAGTCCTGATCAACCTCAAGAATTAACACAATCTCTGGCCTCAAGTCAGTCCGAGAATTAATAACAATAATTTAAGGGTAGCTAGATACTATAGTAAATGGTAAATTGGTGATGAAAAGAAAACAAAAATGGTTATTGGTAAACCAGTCATGGCTTTTAGCGACTAATTGTGTTTTACAGTCAAATGCGGATTGAGTTTTAAGTTGAGCTAATCATATGCACTAGGCTG
Dm110             GGTCTTTTAATCGAATTAGTCCTGATCAACCTCAAGAATTAACACAATCTCTGGCCTCAAGTCAGTCCGAGAATTAATAACAATAATTTAAGGGTAGCTAGNTACTATAGTAAATGGTAAATTGGTGATGAAAAGAAAAMAAAAATGGTTATTGGTAAACCAGTCATGGCTTTTAGCGACTAATTGTGTTTTACAGTCAAATGCGGATTGAGTTTTAAGTTGAGCTAATCATATGCACTAGGCTG
Dm111             GGTCTTTTAATCGAATTAGTCCTGATCAACCTCAAGAATTAACACAATCTCTGGCCTCAAGTCAGTCCGAGAATTAATAACAATAATTTAAGGGTAGCTAGATACTATAGTAAATGGTAAATTGGTGATGAAAAGAAAACAAAAATGGTTATTGGTAAACCAGTCATGGCTTTTAGCGACTAATTGTGTTTTACAGTCAAATGCGGATTGAGTTTTAAGTTGAGCTAATCATATGCACTAGGCTG
Dm112             GGTCTTTTAATCGAATTAGTCCTGATCAACCTCAAGAATTAACACAATCTCTGGCCTCAAGTCAGTCCGAGAATTAATAACAATAATTTAAGGGTAGCTAGATACTATAGTAAATGGTAAATTGGTGATGAAAAGAAAAMAAAAATGGTTATTGGTAAACCAGTCATGGCTTTTAGCGACTAATTGTGTTTTACAGTCAAATGCGGATTGAGTTTTAAGTTGAGCTAATCATATGCACTAGGCTG
Dm112_R           GGTCTTTTAATCGAATTAGTCCTGATCAACCTCAAGAATTAACACAATCTCTGGCCTCAAGTCAGTCCGAGAATTAATAACAATAATTTAAGGGTAGCTAGATACTATAGTAAATGGTAAATTGGTGATGAAAAGAAAAMAAAAATGGTTATTGGTAAACCAGTCATGGCTTTTAGCGACTAATTGTGTTTTACAGTCAAATGCGGATTGAGTTTTAAGTTGAGCTAATCATATGCACTAGGCTG
Dm113             GGTCTTTTAATCGAATTAGTCCTGATCAACCTCAAGAATTAACACAATCTCTGGCCTCAAGTCAGTCCGAGAATTAATAACAATAATTTAAGGGTAGCTAGATACTATAGTAAATGGTAAATTGGTGATGAAAAGAAAAAAAAAATGGTTATTGGTAAACCAGTCATGGCTTTTAGCGACTAATTGTGTTTTACAGTCAAATGCGGATTGAGTTTTAAGTTGAGCTAATCATATGCACTAGGCT-
Dm114             GGTCTTTTAATCGAATTAGTCCTGATCAACCTCAAGAATTAACACAATCTCTGGCCTCAAGTCAGTCCGAGAATTAATAACAATAATTTAAGGGTAGCTAGATACTATAGTAAATGGTAAATTGGTGATGAAAAGAAAACAAAAATGGTTATTGGTAAACCAGTCATGGCTTTTAGCGACTAATTGTGTTTTACAGTCAAATGCGGATTGAGTTTTAAGTTGAGCTAATCATATGCACTAGGCTG
Dm115             GGTCTTTTAATCGAATTAGTCCTGATCAACCTCAAGAATTAACACAATCTCTGGCCTCAAGTCAGTCCGAGAATTAATAACAATAATTTAAGGGTAGCTAGATACTATAGTAAATGGTAAATTGGTGATGAAAAGAAAAMAAAAATGGTTATTGGTAAACCAGTCATGGCTTTTAGCGACTAATTGTGTTTTACAGTCAAATGCGGATTGAGTTTTAAGTTGAGCTAATCATATGCACTAGGCTG
Dm116             GGTCTTTTAATCGAATTAGTCCTGATCAACCTCAAGAATTAACACAATCTCTGGCCTCAAGTCAGTCCGAGAATTAATAACAATAATTTAAGGGTAGCTAGATACTATAGTAAATGGTAAATTGGTGATGAAAAGAAAAMAAAAATGGTTATTGGTAAACCAGTCATGGCTTTTAGCGACTAATTGTGTTTTACAGTCAAATGCGGATTGAGTTTTAAGTTGAGCTAATCATATGCACTAGGCT-
Dm117             GGTCTTTTAATCGAATTAGTCCTGATCAACCTCAAGAATTAACACAATCTCTGGCCTCAAGTCAGTCCGAGAATTAATAACAATAATTTAAGGGTAGCTAGATACTATAGTAAATGGTAAATTGGTGATGAAAAGAAAAAAAAAATGGTTATTGGTAAACCAGTCATGGCTTTTAGCGACTAATTGTGTTTTACAGTCAAATGCGGATTGAGTTTTAAGTTGAGCTAATCATATGCACTAGGCTG
Dm118             GGTCTTTTAATCGAATTAGTCCTGATCAACCTCAAGAATTAACACAATCTCTGGCCTCAAGTCAGTCCGAGAATTAATAACAATAATTTAAGGGTAGCTAGATACTATAGTAAATGGTAAATTGGTGATGAAAAGAAAAMAAAAATGGTTATTGGTAAACCAGTCATGGCTTTTAGCGACTAATTGTGTTTTACAGTCAAATGCGGATTGAGTTTTAAGTTGAGCTAATCATATGCACTAGGCTG
Dm119             GGTCTTTTAATCGAATTAGTCCTGATCAACCTCAAGAATTAACACAATCNCTGGCNNCAAGTCAGTCCGAGANTTAATAACAATAATTNAAGGGTAGCTAGATACTATAGTAAATGGTAAATTGGTGATGAAAAGAAAACAAAAATGGTTATTGGTAAACCAGTYATGGCTTTTAGCGACTAATTGTGTTTTACAGTCAAATGCGGATTGAGTTTTAAGTTGAGCTAATCATATGCACTAGNCTG
Nv120             GGTCTTTTAATCGAATTAGTCCTGATCAACCTCAAGAATTAACACAATCTCTGGCCTCAAGTCAGTCCGAGAATTAATAACAATAATTTAAGGGTAGCTAGATACTATAGTAAATGGTAAATTGGTGATGAAAAGAAAAAAAAAATGGTTATTGGTAAACCAGTCATGGCTTTTAGCGACTAATTGTGTTTTACAGTCAAATGCGGATTGAGTTTTAAGTTGAGCTAATCATATGCACTAGGCTG
Nv122             GGTCTTTTAATCGAATTAGTCCTGATCAACCTCAAGAATTAACACAATCTCTGGCCTCAAGTCAGTCCGAGAATTAATAACAATAATTTAAGGGTAGCTAGATACTATAGTAAATGGTAAATTGGTGATGAAAAGAAAAAAAAAATGGTTATTGGTAAACCAGTCATGGCTTTTAGCGACTAATTGTGTTTTACAGTCAAATGCGGATTGAGTTTTAAGTTGAGCTAATCATATGCACTAGGCTG
Nv125             GGTCTTTTAATCGAATTAGTCCTGATCAACCTCAAGAATTAACACAATCTCTGGCCTCAAGTCAGTCCGAGAATTAATAACAATAATTTAAGGGTAGCTAGATACTATAGTAAATGGTAAATTGGTGATGAAAAGAAAAAAAAAATGGTTATTGGTAAACCAGTCATGGCTTTTAGCGACTAATTGTGTTTTACAGTCAAATGCGGATTGAGTTTTAAGTTGAGCTAATCATATGCACTAGGCT-
Nv127             GGTCTTTTAATCGAATTAGTCCTGATCAACCTCAAGAATTAACACAATCTCTGGCCTCAAGTCAGTCCGAGAATTAATAACAATAATTTAAGGGTAGCTAGATACTATAGTAAATGGTAAATTGGTGATGAAAAGAAAAAAAAAATGGTTATTGGTAAACCAGTCANGGCTTTTAGCGACTAATTGTGTTTTACAGTCAAATGCGGATTGAGTTTTAAGTTGAGCTAATCATATGCACTAGGCTG
Nv130             GGTCTTTTAATCGAATTAGTCCTGATCAACCTCAAGAATTAACACAATCTCTGGCCTCAAGTCAGTCCGAGAATTAATAACAATAATTTAAGGGTAGCTAGATACTATAGTAAATGGTAAATTGGTGATGAAAAGAAAAAAAAAATGGTTATTGGTAAACCAGTCATGGCTTTTAGCGACTAATTGTGTTTTACAGTCAAATGCGGATTGAGTTTTAAGTTGAGCTAATCATATGCACTAGGCTG
Nv131             GGTCTTTTAATCGAATTAGTCCTGATCAACCTCAAGAATTAACACAATCTCTGGCCTCAAGTCAGTCCGAGAATTAATAACAATAATTTAAGGGTAGCTAGATACTATAGTAAATGGTAAATTGGTGATGAAAAGAAAAAAAAAATGGTTATTGGTAAACCAGTCATGGCTTTTAGCGACTAATTGTGTTTTACAGTCAAATGCGGATTGAGTTTTAAGTTGAGCTAATCATATGCACTAGGCTG
Nv134_R           GGTCTTTTAATCGAATTAGTCCTGATCAACCTCAAGAATTAACACAATCTCTGGCCTCAAGTCAGTCCGAGAATTAATAACAATAATTTAAGGGTAGCTAGATACTATAGTAAATGGTAAATTGGTGATGAAAAGAAAAAAAAAATGGTTATTGGTAAACCAGTCATGGCTTTTAGCGACTAATTGTGTTTTACAGTCAAATGCGGATTGAGTTTTAAGTTGAGCTAATCATATGCACTAGGCTG
Nv136             GGTCTTTTAATCGAATTAGTCCTGATCAACCTCAAGAATTAACACAATCTCTGGCCTCAAGTCAGTCCGAGAATTAATAACAATAATTTAAGGGTAGCTAGATACTATAGTAAATGGTAAATTGGTGATGAAAAGAAAAAAAAAATGGTTATTGGTAAACCAGTCATGGCTTTTAGCGACTAATTGTGTTTTACAGTCAAATGCGGATTGAGTTTTAAGTTGAGCTAATCATATGCACTAGGCTG
Nv138             GGTCTTTTAATCGAATTAGTCCTGATCAACCTCAAGAATTAANACAATCTCTGGCCTCAAGTCAGTCCGAGAATTAATAACAATAATTTAAGGGTAGCTAGATACTATAGTAAATGGTAAATTGGTGATGAAAAGAAAAAAAAAATGGTTATTGGTAAACCAGTCATGGCTTTTAGCGACTAATTGTGTTTTACAGTCAAATGCGGATTGAGTTTTAAGTTGAGCTAATCATATGCACTAGGCTG

locus555 11 143
Dm100             GTCCACAACCCAAATTCTGACCAAAAAATAGCCAATACTGCTCTCTTATGCCACCACCGCCTCGAAATTGAAAGTGTCCCTCACCGAAAACANTCCCCTGACACAACCACATTCTCCTCCATCCCCGGACTCCCCATCAGCTG
Dm106             GTCCACAACCCAAATTCTGACCAAAAAATAGCCAATACTGCTCTCTTATGCCACCACCGCCTCGAAATTGAAAGTGTCCCTCACCGAAAACATTCCCCTGACACAACCACATTCTCCTCCATCCCCGGACTCCCCATCAGCTG
Dm108             GTCCACAACCCAAATTCTGACCAAAAAATAGCCAATACTGCTCTCTTATGCCACCACCGCCTCGAAATTGAAAGTGTCCCTCACCGAAAACATTCCCCTGACACAACCACATTCTCCTCCATCCCCGGACTCCCCATCAGCNG
Dm110             GTCCACAACCCAAATTCTGACCAAAAAATAGCCAATACTGCTCTCTTATGCCACCACCGCCTCGAAATTGAAAGTGTCCCTCACCGAAAACATTCCCCTGACACAACCACATTCTCCTCCATCCCCGGACTCCCCATCAGCTG
Dm114             GTCCACAACCCAAATTCTGACCAAAAAATAGCCAATACTGCTCTCTTATGCCACCACCGTCTCGAAATTGAAAGTGTCCCTCACCGAAAACATTCCCCTGACACAACCACATTCTCCTCCATCCCCGGACTCCCCATCAGCTG
Dm115             GTCCACAACCCAAATTCTGACCAAAAAATAGCCAATACTGCTCTCTTATGCCACCACCGCCTCGAAATTGAAAGTGTCCCTCACCGAAAACATTCCCCTGACACAACCACATTCTCCTCCATCCCCGGACTCCCCATCAGCTG
Dm116             GTCCACAACCCAAATTCTGACCAAAAAATAGCCAATACTGCTCTCTTATGCCACCACCGCCTCGAAATTGAAAGTGTCCCTCACCGAAAACATTCCCCTGACACAACCACATTCTCCTCCATCCCCGGACTCCCCATCAGCTG
Dm117             GTCCACAACCCAAATTCTGACCAAAAAATAGCCAATACTGCTCTCTTATGCCACCACCGCCTCGAAATTGAAAGTGTCCCTCACCGAAAACATTCCCCTGACACAACCACATTCTCCTCCATCCCCGGACTCCCCATCAGCTG
Nv120             GTCCACAACCCAAATTCTGACCAAAAAATAGCCAATACTGCTCTCTTATGCCACCACCGCCTCGAAATTGAAAGTGTCCCTCACCGAAAACATTCCCCTGACACAACCACATTGTCCTCCATCCCCGGACTCCCCATCAGCTG
Nv125             GTCCACAACCCAAATTCTGACCAAAAAATAGCCAATACTGCTCTCTTATGCCACCACCGCCTCGAAATTGAAAGTGNCCCTCACCGAAAACANTCCCCTGACACAACCACATTGTCCTCCATCCCCGGACTCCCCATCAGCTG
Nv138             GTCCACAACCCAAATTCTGACCAAAAAATAGCCAATACTGCTCTCTTATGCCACCACCGCCTCGAAATTGAAAGTGTCCCTCACCGAAAACATTCCCCTGACACAACCACATTGTCCTCCATCCCCGGACTCCCCATCAGCTG

locus556 12 195
Dm100             CAGCAGAGTTTTTAAAAGTTACAATTTCTTTTCTTAGCAGATGTGTTAGAGAAGGTAAAAATTGTAAGGGATATANTGTTACACGGAAAAAATAGGAAGGAAGCTAGGAGCNATTTAGTATAGGAATAGGCTATTAAAGAGATATTATATGANAGCCTCGGCGTCTTCCAGNCATCGTCTGGAAGACTGAGGCTG
Dm106             CAGCAGAGTTTTTAAAAGTTACAATTTCTTTTCTTAGCAGATGTGTTAGAGAAGGTAAAAATTGTAAGGGATATAATGTTACACGGAAAAAATAGGAAGGAAGCTAGGAGCAATTTAGTATAGGAATAGGCTATTAAAGAGATATTATATGATAGCCTCGGCGTCTTCCAGACATCGTCTGGAAGACTGAGGCTG
Dm108             CAGCAGAGTTTTTAAAAGTTACAATTTCTTTTCTTAGCAGATGTGTTAGAGAAGGTAAAAATTGTAAGGGATATAATGTTACACGGAAAAAATAGGAAGGAAGCTAGGAGCAATTTAGTATAGGAATAGGCTATTAAAGAGATATTATATGATAGCCTCGGCGTCTTCCAGACATCGTCTGGAAGACTGAGGCTG
Dm110             -AGCAGAGTTTTTAAAAGTTACAATTTCTTTTCTTAGCAGATGTGTTAGAGAAGGTAAAAATTGTAAGGGATATAATGTTACACGGAAAAAATAGGAAGGAAGCTAGGAGCAATTTAGTATAGGAATAGGCTATTAAAGAGATATTATATGATAGCCTCGGCGTCTTCCAGACATCGTCTGGAAGACTGAGGCTG
Dm111             -AGCAGAGTTTTTAAAAGTTACAATTTCTTTTCTTAGCAGATGTGTTAGAGAAGGTAAAAATTGTAAGGGATATAATGTTACACGGAAAAAATAGGAAGGAAGCTAGGAGCAATTTAGTATAGGAATAGGCTATTAAAGAGATATTATATGATAGCCTCGGCGTCTTCCAGACATCGTCTGGAAGACTGAGGCTG
Dm112             CAGCAGAGTTTTTAAAAGTTACAATTTCTTTTCTTAGCAGATGTGTTAGAGAAGGTAAAAATTGTAAGGGATATAATGTTACACGGAAAAAATAGGAAGGAAGCTAGGAGCAATTTAGTATAGGAATAGGCTATTAAAGAGATATTATATGATAGCCTCGGCGTCTTCCAGACATCGTCTGGAAGACTGAGGCTG
Dm116             CAGCAGAGTTTTTAAAAGTTACAATTTCTTTTCTTAGCAGATGTGTTAGAGAAGGTAAAAATTGTAAGGGATATAATGTTACACGGAAAAAATAGGAAGGAAGCTAGGAGCAATTTAGTATAGGAATAGGCTATTAANGAGATATTATATGATAGCCTCGGCGTCTTCCAGACATCGTCTGGAAGACTGAGGCTG
Dm117             CAGCAGAGTTTTTAAAAGTTACAATTTCTTTTCTTAGCAGATGTGTTAGAGAAGGTAAAAATTGTAAGGGATATAATGTTACACGGAAAAAATAGGAAGGAAGCTAGGAGCAATTTAGTATAGGAATAGGCTATTAAAGAGATATTATATGATAGCCTCGGCGTCTTCCAGACATCGTCTGGAAGACTGAGGCTG
Dm118             CAGCAGAGTTTTTAAAAGTTACAATTTCTTTTCTTAGCAGATGTGTTAGAGAAGGTAAAAATTGTAAGGGATATAATGTTACACGGAAAAAATAGGAAGGAAGCTAGGAGCAATTTAGTATAGGAATAGGCTATTAAAGAGATATTATATGATAGCCTCGGCGTCTTCCAGACATCGTCTGGAAGACTGAGGCTG
Mg59              CAGCAGAGTTTTTAAAAGTTACAATTTCTTTTCTTAGCAGATGTGTTAGAGAAGGTAAAAATTGTAAGGGATATAATGTTACACGGAAAAAATAGGAAGGAAGCTAGGAGCAATTTAGTATAGGAATAGGCTATTAAAGAGATATTATATGATAGCCTCGGCGTCTTCCAGACATCGTCTGGAAGACTGAGGCTG
Mg61              CAGCAGAGTTTTTAAAAGTTACAATTTCTTTTCTTAGCAGATGTGTTAGAGAAGGTAAAAATTGTAAGGGATATAATGTTACACGGAAAAAATAGGAAGGAAGCTAGGAGCAATTTAGTATAGGAATAGGCTATTAAAGAGATATTATATGATAGCCTCGGCGTCTTCCAGACATCGTCTGGAAGACTGAGGCT-
Mg74              CAGCAGAGTTTTTAAAAGTTACAATTTCTTTTCTTAGCAGATGTGTTAGAGAAGGTAAAAATTGTAAGGGATATAATGTTACACGGAAAAAATAGGAAGGAAGCTAGGAGCAATTTAGTNTAGGAATAGGCTATTAAAGAGATATTATNTGATAGCCTCGGCGTCTTCCAGACATCGTCTGGAAGACTGAGGCTG

locus557 14 87
Ck1               CAGNGGNTAAAGTTGTTGCCACATCTATTTGTAAAGGGTCTGGTCTTGTAGGTGGGCTATATGCTCCGAGTTTGATGATTGGTGCAG
Ck3               CAGCGGCTAAAGTTGTTGCCACATCTATTTGTAAAGGGTCTGGTCTTGTAGGTGGGCTATATGCTCCGAGTTTGATGATTGGTGCAG
Ck32              CNGCGGCTAAAGTTGTTGCCACATCTATTTGTAAAGGGTCTGGTCTTGTAGGTGGGCTATATGCTCCGAGTTTGATGATTGGTGCAG
Ck49              CAGCGGCTAAAGTTGTTGCCACATCTATTTGTAAAGGGTCTGGTCTTGTAGGTGGGCTATATGCTCCGAGTTTGATGATTGGTGCAG
Ck54_R            CAGCGRCTAAAGTTGTTGCCACATCTATTTGTAAAGGGTCTGGTCTTGTAGGTGGGCTATATGCTCCGAGTTTGATGATTGGTGCAG
Ck85_R            CAGCGGCTAAAGTTGTTGCCACATCTATTTGTAAAGGGTCTGGNCTTGTAGGTGGGCTATATGCTCCGAGTTTGATGATTGGTGCAG
Dm100             CAGGGGCTAAAGTTGTTGCCACATCTATTTGTAAAGGGTCTGGTCTTGTAGGTGGGCTATATGCTCCGAGTTTGANGATTGGTGCAG
Mg72              CAGCGGCTAAAGTTGTTGCCACATCTATTTGTAAAGGGTCTGGTCTTGTAGGTGGGCTATATGCTCCGAGTTTGATGATTGGTGCAG
Mg74              CAGCGGCTAAAGTTGTTGCCACATCTATTTGTAAAGGGTCTGGTCTTGTAGGTGGGCTATATGCTCCGAGTTTGATGATTGGTGCAG
Nv123             CAGGGGCTAAAGTTGTTGCCACATCTATTTGTAAAGGGTCTGGTCTTGTAGGTGGGCTATATGCTCCGAGTTTGATGATTGGNGCAG
Pa140             ---CRGCTAAAGTTGTTGCCACATCTATTTGTAAAGGGTCTGGACTTGTAGGTGGGCTATATGCTCCGAGTTTGATGATTGGTGCWG
Pa145             ---CAGCTAAAGTTGTTGCCACATCTATTTGTAAAGGGTCTGGACTTGTAGGTGGGCTATATGCTCCGAGTTTGAYGATTGGTGCWG
Pa154             CAGCRGCTAAAGTTGTTGCCACATCTATTTGTAAAGGGTCTGGACTTGTAGGTGGGCTATATGCTCCGAGTTTGATGATTGGTGCWG
Pa158             ---CRGCTAAAGTTGTTGCCACATCTATTTGTAAAGGGTCTGGACTTGTAGGTGGGCTATATGCTCCGAGTTTGANGATTGGTGCWG

locus558 12 84
Dm100             CCATTACCCGAATTATCTGGCCCTATTAATCCAATTTACCCCCGGTCATAGTTTTAGCTTCACGTTTGGCCCCACATTTAGCNG
Dm102             CCATTACCCGAATTATCTGGCCCTATTAATCCAATTTACCCCCGGTCATAGTTTTAGCTTCACGNTTGGCCCCACATTTAGCTG
Dm104             CCATTACCCGAATTATCTGGCCCTATTAATCCAATTTACCCCCGGTCATAGTTTTAGCTTCACGTTTGGCCCCACATTTAGCTG
Dm108             CCATTACCCGAATTATCTGGCCCTATTAATCCAATTTACCCCCGGTCATAGTTTTAGCTTCACGTTTGGCCCCACATTTAGCTG
Dm110             CCATTACCCGAATTATCTGGCCCTATTAATCCAATTTACCCCCGGTCATAGTTTTAGCTTCACGTTTGGCCCCACATTTAGCTG
Dm112             CCATTACCCGAATTATCTGGCCCTATTAATCCAATTTACCCCCGGTCATAGTTTTAGCTTCACGTTTGGCCCCACATTTAGCTG
Dm112_R           CCATTACCCGAATTATCTGGCCCTATTAATCCAATTTACCCCCGGTCATAGTTTTAGCTTCACGTTTGGCCCCACATTTAGCTG
Dm115             CCATTACCCGAATTATCTGGCCCTATTAATCCAATTTACCCCCGGTCATAGTTTTAGCTTCACGTTTGGCCCCACATTTAGCTG
Dm117             CCATTACCCGAATTATCTGGCCCTATTAATCCAATTTACCCCCGGTCATAGTTTTAGCTTCACGTTTGGCCCCACATTTAGCTG
Dm118             CCATTACCCGAATTATCTGGCCCTATTAATCCAATTTACCCCCGGTCATAGTTTTAGCTTCACGTTTGGCCCCACATTTAGCNG
Nv122             CCATTACCCGAATTATCTGGCCCTATTAATCCAATTTACCCCCGGTCATAGTTTTAGCTTCACGTTTGGCCCCACATTTAGCTG
Nv123             CCATTACCCGAATTATCTGGCCCTATTAATCCAATTTACCCCCGGTCATAGTTTTAGCTTCACGTTTGGCCCCACATTTAGCTG

locus559 15 161
Dm100             AAGCGTCTTTTACTTTGTGTCTTCAGTATCGAGAAAGTCTTCTTTTAGACCTACGACATATAGTCTTAGAACCACATAAGATGTAGTCAAATGAGCCGAACGTACTGTCTAATTTGTAGGTATAAAGTTTTCGATTTTTGAATAAGTAAATTAGGCGGCAG
Dm102             AAGCGTCTTTTACTTKGTGTCTTCAGTATCGAGAAAGTCTTCTTTTAGACCTACGACATATAGTCTTAGAACCACATAAGATGTAGTCAAATGAGCCGAACGTACTGTCTAATTTGTAGGTATAAAGTTTTCGATTTTTGAATAAGTAAATTAGGCGGCA-
Dm106             AAGCGTCTTTTACTTTGTGTCTTCAGTATCGAGAAAGTCTTCTTTTAGACCTACGACATATAGTCTTAGAACCACATAAGATGTAGTCAAATGAGCCGAACGTACTGTCTAATTTGTAGGTATAAAGTTTTCGATTTTTGAATAAGTAAATTAGGCGGCAG
Dm108             AAGCGTCTTTTACTTKGTGTCTTCAGTATCGAGAAAGTCTTCTTTTAGACCTACGACATATAGTCTTAGAACCACATAAGATGTAGTCAAATGAGCCGAACGTACTGTCTAATTTGTAGGTATAAAGTTTTCGATTTTTGAATAAGTAAATTAGGCGGCAG
Dm110             AAGCGTCTTTTACTTTGTGTCTTCAGTATCGAGAAAGTCTTCTTTTAGACCTACGACATATAGTCTTAGAACCACATAAGATGTAGTCAAATGAGCCGAACGTACTGTCTAATTTGTAGGTATAAAGTTTTCGATTTTTGAATAAGTAAATTAGGCGGCAG
Dm112             AAGCGTCTTTTACTTKGTGTCTTCAGTATCGAGAAAGTCTTCTTTTAGACCTACGACATATAGNCTTAGAACCACATAAGATGTAGTCAAATGAGCCGAACGTACTGTCTAATTTGTAGGTATAAAGTTTTCGATTTTTGAATAAGTAAATTAGGCGGCAG
Dm112_R           AAGCGTCTTTTACTTKGTGTCTTCAGTATCGAGAAAGTCTTCTTTTAGACCTACGACATATAGTCTTAGAACCACATAAGATGTAGTCAAATGAGCCGAACGTACTGTCTAATTTGTAGGTATAAAGTTTTCGATTTTTGAATAAGTAAATTAGGCGGCAG
Dm113             AAGCGTCTTTTACTTTGTGTCTTCAGTATCGAGAAAGTCTTCTTTTAGACCTACGACATATAGTCTTAGAACCACATAAGATGTAGTCAAATGAGCCGAACGTACTGTCTAATTTGTAGGTATAAAGTTTTCGATTTTTGAATAAGTAAATTAGGCGGCAG
Dm114             AAGCGTCTTTTACTTKGTGTCTTCAGTATCGAGAAAGTCTTCTTTTAGACCTACGACATATAGTCTTAGAACCACATAAGATGTAGTCAAATGAGCCGAACGTACTGTCTAATTTGTAGGTATAAAGTTTTCGATTTTTGAATAAGTAAATTAGGCGGCAG
Dm115             AAGCGTCTTTTACTTTGTGTCTTCAGTATCGAGAAAGTCTTCTTTTAGACCTACGACATATAGTCTTAGAACCACATAAGATGTAGTCAAATGAGCCGAACGTACTGTCTAATTTGTAGGTATAAAGTTTTCGATTTTTGAATAAGTAAATTAGGCGGCAG
Dm116             AAGCGTCTTTTACTTTGTGTCTTCAGTATCGAGAAAGTCTTCTTTTAGACCTACGACATATAGTCTTAGAACCACATAAGATGTAGTCAAANGAGCCGAACGTACTGTCTAATTTGTAGGTATAAAGTTTTCGATTTTTGAATAAGTAAATTAGGCGGCAG
Dm117             AAGCGTCTTTTACTTTGTGTCTTCAGTATCGAGAANGTCTTCTTTTAGACCTACGACATATAGTCTTAGAACCACATAAGATNTAGTCAAATGAGCCGAACGTACTGTCTAATTTGTAGGTATAAAGTTTTCGATTTTTGAATAAGTAAATTAGGCGGCAG
Dm118             AAGCGTCTTTTACTTTGTGTCTTCAGTATCGAGAAAGNCTTCTTTTAGACCTACGACATATAGTCTTAGAACCACATAAGATGTAGTCAAATGAGCCGAACGTACTGTCTAATTTGTAGGTATAAAGTTTTCGATTTTTGAATAAGTAAATTAGGCGGCAG
Dm119             AAGCGTCTTTTACTTTGTGTCTTCAGTATCGAGAAAGTCTTCTTTTAGACCTACGACATATAGTCTTAGAACCACATAAGATGTAGTCAAATGAGCCGAACGTACTGTCTAATTTGTAGGTATAAAGTTTTCGATTTTTGAATAAGTAAATTAGGCGGCAG
Nv120             AAGCGTCTTTTACTTGGTRTCTTCAGTATCGAGAAARTCTTCTTTTAGACCTACGACATATAGTCTTAGAACCACATAAGATGTAGTCAAATGAGCCGAAMGTACTGTCTAATTTGTAGGTATAAAGTTTTCGATTTTTKAATAAGTAAATTAGGCGGCAG

locus560 13 79
Dm100             CAGCTAAGCTAGAAGGGTCTTTTTCCTAGAGTTAAGTATTTGATTGATCATGTCGGCCCAAGTATATATATAAGAGCAG
Dm104             CAGCTAAGCTAGAAGGGTCTTTTTCCTAGAGTTAAGTATTTGATTGATCATGTCGGCCCAAGTATATATATAAGAGCAG
Dm106             CAGCTAAGCTAGAAGGGTSTTTTTCCTAGAGTTAAGTATTTGATTGATCATGTCGGCCCAAGTATATATATAAGAGCAG
Dm108             CAGCTAAGCTAGAAGGGTSTTTTTCCTAGAGTTAAGTATTTGATTGATCATGTCGGCCCAAGTATATATATAAGAGCAG
Dm110             CAGCTAAGCTAGAAGGGTCTTTTTCCTAGAGTTAAGTATTTGATTGATCATGTCGGCCCAAGTATATATATAAGAGCAG
Dm111             CAGCTAAGCTAGAAGGGTNTTTTTCCTAGAGTTAAGTATTTGATTGATCATGTCGGCCCAAGTATATATATAAGAGCAG
Dm112             CAGCTAAGCTAGAAGGGTSTTTTTCCTAGAGTTAAGTATTTGATTGATCATGTCGGCCCAAGTATATATATAAGAGCAG
Dm112_R           -AGCTAAGCTAGAAGGGTSTTTTTCCTAGAGTTAAGTATTTGATTGATCATGTCGGCCCAAGTATATATATAAGAGCAG
Dm114             CAGCTAAGCTAGAAGGGTCTTTTTCCTAGAGTTAAGTATTTGATTGATCATGTCGGCCCAAGTATATATATAAGAGCAG
Dm115             CAGCTAAGCTAGAAGGGTCTTTTTCCTAGAGTTAAGTATTTGATTGATCATGTCGGCCCAAGTATATATATAAGAGCAG
Dm116             CAGCTAAGCTAGRAGGGTCTTTTTCCTAGAGTTAAGTATTTGATTGATCATGTCGGCCCAAGTATATATATAAGAGCA-
Dm117             CAGCTAAGCTAGAAGGGTCTTTTTCCTAGAGTTAAGTATTTGATTGATCATGTCGGCCCAAGTATATATATAAGAGCA-
Dm119             CAGCTAAGCTAGAAGGGTCTTTTTCCTAGAGTTAAGTATTTGATTGATCATGTCGGCCCAAGTATATATATAAGAGCA-

locus561 10 255
Dm100             CATTCTCCACCTAACTATCACTTTCATACAAAAAGTGACCATATCATTTAATAATACTATCAGCCGAATTTCACCARGCGGGCTTCACCAATGTTAACAGTAAGCTAATCCAACTTTTTTAGATGAGTGAGGAAATGCCACCTACATGTTACNGATAATGAGGCATACGGTAGTGTTTCGAGTTATATGTATATTTTTTTTCAACAATGAACGAAACTTAAAAGTTAAAGTGTARACATACGCAAATCAAAGCAG
Dm102             CATTCTCCACCTAACTATCACTTTCATACAAAAAGTGACCATATCATTTAATAATACTATCAGCCGAATTTCACCAAGCGGGCTTCACCAATGTTAACAGTAAGCTAATCCAACTTTTTTAGATGAGTGAGGAAATGCCACCTACATGTTACAGATAATGAGGCATACGGTAGTGTTTCGAGTTATATGTATATTTTTTTTCAACAATGAACGAAACTTAAAAGTTAAAGTGTAAACATACGCAAATCAAAGCAG
Dm108             CATTCTCCACCTAACTATCACTTWCATACAAAAAGTGACCATATCATTTAATAATACTATCAGCCGAATTTCACCAAGCGGGCTTCACCAATGTTAACAGTAAGCTAATCCAACTTTTTTAGATGAGTGAGGAAATGCCACCTACATGTTACAGATAATGAGGCATACGGTAGTGTTTCGAGTTATATGTATATTTTTTTTCAACAATGAACGAAACTTAAAAGTTAAAGTGTAAACATACGCAAATCAAAGCAG
Dm110             CATTCTCCACCTAACTATCACTTTCATACAAAAAGTGACCATATCATTTAATAATACTATCAGCCGAATTTCACCAAGCGGGCTTCACCAATGTTAACAGTAAGCTAATCCAACTTTTTTAGATGAGTGAGGAAATGCCACCTACATGTTACAGATAATGAGGCATACGGTAGTGTTTCGAGTTATATGTATATTTTTTTTCAACAATGAACGAAACTTAAAAGTTAAAGTGTAAACATANGCAAATCAAAGCAG
Dm113             CATTCTCCACCTWACTATCACTTWCATACAAAAAGTGACCATATCATTTAATAATACTATCAGCCGAATTTCACCAAGCGGGCTTCACCAATGTTAACAGTAAGCTAATCCAACTTTTTTAGATGAGTGAGGAAATGCCACCTACATGTTACAGATAATGAGGCATACGGTAGTGTTTCGAGTTATATGTATATTTTTTTTCAACAATGAACGAAACTTAAAAGTTAAAGTGTAAACATACGCAAATCAAAGCAG
Dm114             CATTCTCCACCTAACTATCACTTTCATACAAAAAGTGACCATATCATTTAATAATACTATCAGCCGAATTTCACCAAGCGGGCTTCACCAATGTTAACAGTAAGCTAATCCAACTTTTTTAGATGAGTGAGGAAATGCCACCTACATGTTACAGATAATGAGGCATACGGTAGTGTTTCGAGTTATATGTATATTTTTTTTCAACAATGAACGAAACTTAAAAGTTAAAGTGTAAACATACGCAAATCAAAGCAG
Dm115             CATTCTCCACCTAACTATCACTTTCATACAAAAAGTGACCATATCATTTAATAATACTATCAGCCGAATTTCACCAAGCGGGCTTCACCAATGTTAACAGTAAGCTAATCCAACTTTTTTAGATGAGTGAGGAAATGCCACCTACATGTTACAGATAATGAGGCATACGGTAGTGTTTCGAGTTATATGTATATTTTTTTTCAACAATGAACGAAACTTAAAAGTTAAAGTGTAAACATACGCAAATCAAAGCAG
Dm116             CATTCTCCACCTAACTATCACTTTCATACAAAAAGTGACCATATCATTTAATAATACTATCAGCCGAATTTCACCAAGCGGGCTTCACCAATGTTAACAGTAAGCTAATCCAACTTTTTTAGATGAGTGAGGAAATGCCACCTACATGTTACAGATAATGAGGCATACGGTAGTGTTTCGAGTTATATGTATATTTTTTTTCAACAATGAACGAAACTTAAAAGTTAAAGTGTAAACATACGCAAATCAAAGCAG
Dm117             CATTCTCCACCTAACTATCACTTTCATACAAAAAGTGACCATATCATTTAATAATACTATCAGCCGANTTTCACCAAGCGGGCTTCACCAATGTTAACAGTAAGCTAATCCAACTTTTTTAGATGAGTGAGGAAATGCCACCTACATGTTACAGATAATGAGGCATACGGTAGTGTTTCGAGTTATATGTATATTTTNTTTCAACAATGAACGAAACTTAAAAGTTAAAGTGTAAACATACGCAAATCAAAGCAG
Dm118             CATTCTCCACCTAACTATCACTTTCATACAAAAAGTGACCATATCATTTAATAATACTATCAGCCGAATTTCACCAAGCGGGCTTCACCAATGTTAACAGTAAGCTAATCCAACTTTTTTAGATGAGTGAGGAAATGCCACCTACATGTTACAGATAATGAGGCATACGGTAGTGTTTCGAGTTATATGTATATTTTTTTTCAACAATGAACGAAACTTAAAAGTTAAAGTGTAAACATACGCAAATCAAAGCAG

locus562 19 107
Ck10              -----------------------------------------TGCCCGACGGATCACCGCCTCTCTCTCTCTCCTTCCACCTTTCTTCCCGGGTTTCARAGCWG----
Ck23              -----------------------------------------TGCCCGACGGATCACCGCCTCTCTATCTCTCCTTCCACCTTTCTTCCCGGGTTTCAGAGCTG----
Ck26              -----------------------------------------TGCCCGACGGATCACCGCCTCTCTATCTCTCCTTCCACCTTTCTTCCCGGGTTTCAGAGCTG----
Ck36              -----------------------------------------TGCCCGACGGATCACCGCCTCTCTTTCTCTCCTTCCACCTTTCTTCCCGGGTTTCAGAGCTG----
Ck49              -----------------------------------------TGCCCGACGGATCACCGCCTCTCTTTCTCTCCTTCCACCTTTCTTCCCGGGTTTCAGAGCTG----
Ck81              TTCTCTCTCTCCGACCCCAAAATCTGCGGTTTCTCAACCGGTGCCCGACGGATCACCGCCGCTCTATCTCTCCTTCCAGCTTTCTTCCCGGGTTTCAGACCAGGCTG
Dm100             TTCTCTCTCTCCGACCCCAAAATCTGCGGTTTCTCAACCGGTGCCCGACGGATCACCGCCGCTCTATCTCTCCTTCCAGCTTTCTTCCCGGGTTTCAGAGCAGGCTG
Dm104             TTCTCTCTCTCCGACCCCAAAATCTGCGGTTTCTCAACCGGTGCCCGACGGATCACCGCCGCTCTATCTCTCCTTCCAGCTTTCTTCCCGGGTTTCAGAGCAGGCTG
Dm111             TTCTCTCTCTCCGACCCCAAAATCTGCGGTTTCTCAACCGGTGCCCGACGGATCACCGCCGCTCTATCTCTCCTTCCAGCTTTCTTCCCGGGTTTCAGAGCAGGCNG
Dm114             TTCTCTCTCTCCGACCCCAAAATCTGCGGTTTCTCAACCGGTGCCCGACGGATCACCGCCGCTCTATCTCTCCTTCCAGCTTTCTTCCCGGGTTTCAGAGCAGGCTG
Dm118             TTCTCTCTCTCCGACCCCAAAATCTGCGGTTTCTCAACCGGTGCCCGACGGATCACCGCCGCTCTATCTCTCCTTCCAGCTTTCTTCCCGGGTTTCAGAGCAGGCTG
Mg37              TTCTCTCTCTCCGACCCCAAATTCNGCGGTTTCTCAACCGGTGCCCGACGGATCACCGCCTCTCTATCTCTCCTTNCAGCTTTCTTCCCGGGNTTCAGAGCNG----
Mg59              TTCTCTCTCTCCGACCCCAAATTCTGCGGTTTCTCAACCGGTGCCCGACGGATCACCGCCTCTCTATCTCTCCTTCCAGCTTTCTTCCCGGGTTTCAGAGCAG----
Mg69              TTCTCTCTCTCCGACCCCAAATTCTGCGGTTTCTCAACCGGTGCCCGACGGATCACCGCCTCTCTATCTCTCCTTCCAGCTTTCTTCCCGGGTTTCAGAGCAG----
Mg72              TTCTCTCTCTCCGACCCCAAATTCTGCGGTTTCTCAACCGGTGCCCGACGGATCACCGCCTCTCTATCTCTCCTTCCAGCTTTCTTCCCGGGTTTCAGAGCAG----
Mg77              TTCTCTCTCTCCGACCCCAAATTCTGCGGTTTCTCAACCGGTGCCCGACGGATCACCGCCTCTCTATCTCTCCTTCCAGCTTTCTTCCCGGGTTTCAGAGCAG----
Nv122             TTCTCTCTCTCCGACCCCAAAATCTGNGGTTTCTCAACCGGTGCCCGACGGTTCACCTCCGCTCTATCTCTCCTTCCAGCTTTCNTCCCGGGTTTCAGAGCAGGCNG
Nv125             TTCTCTCTCTCCGACCCCAAAATCTGCGGTTTCTCAACCGGTGCCCGACGGTTCACCTCCGCTCTATCTCTCCTTCCAGCTTTCTTCCCGGGTTTCAGAGCAGGCTG
Nv127             TTCTCTCTCTCCGACCCCAAAATCTGCGGTTTCTCAACCGGTGCCCGACGGWTCACCGCCGCTCTATCTCTCCTTCCAGCTTTCTTCCCGGGTTTCAGAGCAGGCTG

locus563 13 175
Dm100             CGTTTGAGGATTGACTGAACCCAAAACTAGATTATAGCTTCAAAAGCAAACTCTCAAATACAGCATGCAATCCTCGGGGGCAGAGATCTTCAAGTACCGACCCACATTCGGTGACGAAACCGACTGCTACCTCAACACTGTCATTGGTAGGTTTGTCCAACAAGAGAGTGAGCAG
Dm102             CGTTTGAGGATTGACTGAACCCAAAACTAGATTATAGCTTCAAAAGCAAACTCTCAAATACAGCATGCAATCCTCGGGGGCAGAGATCTTCAAGTACCGACCCACATTCGGTGACGAAACCGACTGCTACCTCAACACTGTCATTGGTAGGTTTGTCCAACAAGAGAGTGAGCAG
Dm104             CGTTTGAGGATTGACTGAACCCAAAACTAGATTATAGCTTCAAAAGCAAACTCTCAAATACAGCATGCAATCCTCGGGGGCAGAGATCTTCAAGTACCGACCCACATTCGGTGACGAAACCGACTGCTACCTCAACACTGTCATTGGTAGGTTTGTCCAACAAGAGAGTGAGCAG
Dm106             CGTTTGAGGATTGACTGAACCCAAAACTAGATTATAGCTTCANAAGCAAACTCTCAAATACAGCATGCAATCCTCGGGGGCAGAGATCTTCAAGTACCGACCCACATTCGGTGACGAAACCGACTGCTACCTCAACACTGTCATTGGTAGGTTTGTCCAACAAGAGAGTGAGCAG
Dm112             CGTTTGAGGATTGACTGAACCCAAAACTAGATTATAGCTTCAAAAGCAAACTCTCAAATACAGCATGCAATCCTCGGGGGCAGAGATCTTCAAGTACCGACCCRCATTCGGTGACGAAACCGACTGCTACCTCAACACTGTCATTGGTAGGTTTGTCCAACNAGAGAGTGAGCNG
Dm112_R           CGTTTGAGGATTGACTGAACCCAAAACTAGATTATAGCTTCAAAAGCAAACTCTCAAATACAGCATGCAATCCTCGGGGGCAGAGATCTTCAAGTACCGACCCRCATTCGGTGACGAAACCGACTGCTACCTCAACACTGTCATTGGTAGGTTTGTCCAACAAGAGAGTGAGCAG
Dm113             CGTTTGAGGATTGACTGAACCCAAAACTAGATTAGAGCTTCAAAAGCAAACTCTCAAATACAGCATGCAATCCTCGGGGGCAGAGATCTTCAAGTACCGACCCACATTCGGTGACGAAACCGACTGCTACCTCAACACTGTCATTGGTAGGTTTGTCCAACAAGAGAGTGAGCAG
Dm114             CGTTTGAGGATTGACTGAACCCAAAACTAGATTATAGCTTCAAAAGCAAACTCTCAAATACAGCATGCAATCCTCGGGGGCAGAGATCTTCAAGTACCGACCCRCATTCGGTGACGAAACCGACTGCTACCTCAACACTGTCATTGGTAGGTTTGTCCAACAAGAGAGTGAGCAG
Dm116             CGTTTGAGGATTGACTGAACCCAAAACTAGATTATAGCTTCAAAAGCAAACTCTCAAATACAGCATGCAATCCTCGGGGGCAGARATCTTCAAGTACCGACCCACATTCGGTGACGAAACCGACTGCTACCTCAACACTGTCATTGGTAGGTTTGTCCAACAAGAGAGTGAGCAG
Dm117             CGTTTGAGGATTGACTGAACCCAAAACTAGATTATAGCTTCAAAAGCAAACTCTCAAATACAGCATGCAATCCTCGGGGGCAGAGATCTTCAAGTACCGACCCACATTCGGTGACGAAACCGACTGCTACCTCAACACTGTCATNGGTAGGTTTGTCCAACAAGAGAGTGAGCAG
Dm118             CGTTTGAGGATTGACTGAACCCAAAACTAGATTATAGCTYCAAAAGCAAACTCTCAAATACAGCATGCAATCCTCGGGGGCAGAGATCTTCAAGTACCGACCCACATTCGGTGACGAAACCGACTGCTACCTCAACACTGTCATTGGTAGGTTTGTCCAACAAGAGAGTGAGCAG
Nv122             CGTTTGAGGATTGACTGAACCCAAAACTAGATTATAGCTTCAAAAGCAAACTCTCAAATACAGCATGCAATCCTCGGGGGCAGAGATCTTCAAGTACCGACCCACATTCGGTGACGAAACCGACTGCTACCTCAACACTGTCATTGGTAGGTTTGTCCAACAAGAGAGTGAGCAG
Nv127             CGTTTGAGGATTGACTGAACCCAAAACTAGATTATAGCTTCAAAAGCAAACTCTCAAATACAGCATGCAATCCTCGGGGGCAGAGATCTTCAAGTACCGACCCACATTCGGTGACGAAACCGACTGCTACCTCAACACTGTCATTGGTAGGTTTGTCCAACAAGAGAGTGAGCAG

locus564 15 221
Ck92              TGTTGAGCTTGGGACTGCTGTTTTTCCTGCAATAACATATGTTGTTGGTACAACTGTTCTTGTTGCTGTTTTTGTTGTTGCTGGAGCTTTATSGCCATAAGATGTTCAAAGTCTATNTGGGACAACTCCTGGCGATGAATTGATTCCTGAGCCAAGACTTGATTTAGCTG---------------------------------------------------
Ck94              TGTTGAGCTTGGGACTGCTGTTTNTCCTGCANTAACATATNTTGTTGGTACAACTGTTCTTGTTGCTGTTTTTGTTGTTGCTGGAGCTTTATCGCCATAAGATGTTCNAAGTCTATTTGGGACAACTCCTGGCGATGAATTGATTCCTGAGCCAAGACTTGANTTAGCTG---------------------------------------------------
Ck98              TGTTGAGCTTGGGACTGCTGTTTTTCCTGCAATAACATATGTTGTTGGTACAACTGTTCTTGTTGCTGTTTTTGTTGTTGCTGGAGCTTTATSGCCATAAGATGTTCAAAGTCTATTTGGGACAACTCCTGGCGATGAATTGATTCCTGAGCCAAGACTTGATTTAGCTG---------------------------------------------------
Dm100             TGTTGAGCTTGAGACTGCTGTCTTTCCTGCAATAACAAATGTTGTTGGTACAACTGTTCTTGTTGCTGTTTCTGTTGTTGTTGGAGCTTTATCGCCATAAGGTGTTCAAAGTCTATTTGGGACAACTGTTGGCGGTGAATTGATTCCCGAGCCAAGACTTGATTTAGCTGTGATTCGTTCATATAAGGATTAACAGATAACTGGTTACGATGTTGAAGCTG
Dm104             TGTTGAGCTTGAGACTGCTGTCTTTCCTGCAATAACAAATGTTGTTGGTACAACTGTTCTTGTTGCTGTTTCTGTTGTTGTTGGAGCTTTATCGCCATAAGGTGTTCAAAGTCTATTTGGGACAACTGTTGGCGGTGAATTGATTCCCGAGCCAAGACTTGATTTAGCTGTGATTCGTTCATATAAGGATTAACAGATAACTGGTTACGATGTTGAAGCTG
Dm106             TGTTGAGCTTGAGACTGCTGTCTTTCCTGCAATAACAAATGTTGTTGGTACAACTGTTCTTGTTGCTGTTTCTGTTGTTGTTGGAGCTTTATCGCCATAAGGTGTTCAAAGTCTATTTGGGACAACTGTTGGCGGTGAATTGATTCCCGAGCCAAGACTTGATTTAGCTGTGATTCGTTCATATAAGGATTAACAGATAACTGGTTACGATGTTGAAGCTG
Dm108             TGTTGAGCTTGAGACTGCTGTCTTTCCTGCAATAACAAATGTTGTTGGTACAACTGTTCTTGTTGCTGTTTCTGTTGTTGTTGGAGCTTTATCGCCATAAGGTGTTCAAAGTCTATTTGGGACAACTGTTGGCGGTGAATTGATTCCCGAGCCAAGACTTGATTTAGCTGTGATTCGTTCATATAAGGATTAACAGATAACTGGTTACGATGTTGAAGCTG
Dm110             TGTTGAGCTTGAGACTGCTGTCTTTCCTGCAATAACAAATGTTGTTGGTACAACTGTTCTTGTTGCTGTTTCTGTTGTTGTTGGAGCTTTATCGCCATAAGGTGTTCAAAGTCTATTTGGGACAACTGTTGGCGGTGAATTGATTCCCGAGCCAAGACTTGATTTAGCTGTGATTCGTTCATATAAGGATTAACAGATAACTGGTTACGATGTTGAAGCTG
Dm113             TGTTGAGCTTGAGACTGCTGTCTTTCCTGCAATAACAAATGTTGTTGGTACAACTGTTCTTGTTGCTGTTTCTGTTGTTGTTGGAGCTTTATCGCCATAAGGTGTTCAAAGTCTATTTGGGACAACTGTTGGCGGTGAATTGATTCCCGAGCCAAGACTTGATTTAGCTGTGATTCGTTCATATAAGGATTAACAGATAACTGGTTACGATGTTGAAGCTG
Dm114             TGTTGAGCTTGAGACTGCTGTCTTTCCTGCAATAACAAATGTTGTTGGTACAACTGTTCTTGTTGCTGTTTCTGTTGTTGTTGGAGCTTTATCGCCATAAGGTGTTCAAAGTCTATTTGGGACAACTGTTGGCGGTGAATTGATTCCCGAGCCAAGACTTGATTTAGCTGTGATTCGTTCATATAAGGATTAACAGATAACTGGTTACGATGTTGAAGCTG
Dm115             TGTTGAGCTTGAGACTGCTGTCTTTCCTGCAATAACAAATGTTGTTGGTACAACTGTTCTTGTTGCTGTTTCTGTTGTTGTTGGAGCTTTATCGCCATAAGGTGTTCAAAGTCTATTTGGGACAACTGTTGGCGGTGAATTGATTCCCGAGCCAAGACTTGATTTAGCTGTGATTCGTTCATATAAGGATTAACAGATAACTGGTTACGATGTTGAAGCT-
Dm116             TGTTGAGCTTGAGACTGCTGTCTTTCCTGCAATAACAAATGTTGTTGGTACAACTGTTCTTGTTGCTGTTTCTGTTGTTGTTGGAGCTTTATCGCCATAAGGTGTTCAAAGTCTATTTGGGACAACTGTTGGCGGTGAATTGATTCCCGAGCCAAGACTTGATTTAGCTGTGATTCGTTCATATAAGGATTAACAGATAACTGGTTACGATGTTGAAGCTG
Dm117             TGTTGAGCTTGAGACTGCTGTCTTTCCTGCAATAACAAATGTTGTTGGTACAACTGTTCTTGTTGCTGTTTCTGTTGTTGTTGGAGCTTTATCGCCATAAGGTGTTCAAAGTCTATTTGGGACAACTGTTGGCGGTGAATTGATTCCCGAGCCAAGACTTGATTTAGCTGTGATTCGTTCATATAAGGATTAACAGATAACTGGTTACGATGTTGAAGCTG
Dm118             TGTTGAGCTTGAGACTGCTGTCTTTCCTGCAATAACAAATGTTGTTGGTACAACTGTTCTTGTTGCTGTTTCTGTTGTTGTTGGAGCTTTATCGCCATAAGGTGTTCAAAGTCTATTTGGGACAACTGTTGGCGGTGAATTGATTCCCGAGCCAAGACTTGATTTAGCTGTGATTCGTTCATATAAGGATTAACAGATAACTGGTTACGATGTTGAAGCTG
Dm119             TGTTGAGCTTGAGACTGCTGTCTTTCCTGCAATAACAAATGTTGTTGGTACAACTGTTCTTGTTGCTGTTTCTGTTGTTGTTGGAGCTTTATCGCCATAAGGTGTTCAAAGTCTATTTGGGACAACTGTTGGCGGTGAATTGATTCCCGAGCCAAGACTTGATTTAGCTGTGATTCGTTCATATAAGGATTAACAGATAACTGGTTACGATGTTGAAGCTG

locus565 17 190
Dm100             TACAGTAACATCGCCCACTGCTACAATAAATGACCCGGCCCATGTCCATCCAAAATAGCCCAACCCAGTTAGAAATGACGTGGCAACWATCACTGCCACCACGACACATGTACCTGACACGTAAGCAACTGCGCCAAGTCAGCGAATTCCTTCAGCCACGAAAATTACACAGTTTTCAGCAAAAAAGCAG
Dm102             TACAGTAACATCGCCCACTGCTACAATAAATGACCCGGCCCATGTCCATCCAAAATAGCCCAACCCAGTTAGAAATGACGTGGCAACWATCACTGCCACCACGACACATGTACCTGACACGTAAGCAACTGCGCCAAGTCAGCGAATTCCTTCAGCCACGAAAATTACACAGTTTTCAGCAAAAAAGCAG
Dm104             TACAGTAACATCGCCCACTGCTACAATAAATGACCCGGCCCATGTCCATCCAAAATAGCCCAACCCAGTTAGAAATGACGTGGCAACAATCACTGCCACCACGACACATGTACCTGACACGTAAGCAACTGCGCCAAGTCAGCGAATTCCTTCAGCCACGAAAATTACACAGTTTTCAGCAAAAAAGCAG
Dm106             TACAGTAACATCGCCCACTGCTACAATAAATGACCCGGCCCATGTCCATCCAAAATAGCCCAACCCAGTTAGAAATGACGTGGCAACWATCACTGCCACCACGACACATGTACYTGACACGTAAGCAACTGCGCCAAGTCAGCGAATTCCTTCAGCCACGAAAATTACACAGTTTTCAGCAAAAAAGCA-
Dm108             TACAGTAACATCGCCCACTGCTACAATAAATGACCCGGCCCATGTCCATCCAAAATAGCCCAACCCAGTTAGAAATGACGTGGCAACTATCACTGCCACCACGACACATGTACYTGACACGTAAGCAACTGCGCCAAGTCAGCGAATTCCTTCAGCCACGAAAATTACACAGTTTTCAGCAAAAAAGCAG
Dm110             TACAGTAACATCGCCCACTGCTACAATAAATGACCCGGCCCATGTCCATCCAAAATAGCCCAACCCAGTTAGAAATGACGTGGCMACTATCACTGCCACCACGACACATGTACCTGACACGTAAGCAACTGCGCCAAGTCAGCGAATTCCTTCAGCCACGAAAATTACACAGTTTTCAGCAAAAAAGCAG
Dm111             TACAGTAACATCGCCNACTGCTACAATAAATGACCCGGCCCATGTCCATCCAAAATAGCCCAACCCAGTTAGAAATGACGTGGCCACTATCACTGCCACCACGACACATG----TGACACGTAAGCAACTGCGCCAAGTCAGCGAATTCCTTCAGCCACGAAAATTACACAGTTTTCAGCAAAAAAGCAG
Dm112             TACAGTAACATCGCCCACTGCTACAATAAATGACCCGGCCCATGTCCATCCAAAATAGCCCAACCCAGTTAGAAATGACGTGGCMACWATCACTGCCACCACGACACATGTACCTGACACGTAAGCAACTGCGCCAAGTCAGCGAATTCCTTCAGCCACGAAAATTACACAGTTTTCAGCAAAAAAGCAG
Dm112_R           TACAGTAACATCGCCCACTGCTACAATAAATGACCCGGCCCATGTCCATCCAAAATAGCCCAACCCAGTTAGAAATGACGTGGCMACWATCACTGCCACCACGACACATGTACCTGACACGTAAGCAACTGCGCCAAGTCAGCGAATTCCTTCAGCCACGAAAATTACACAGTTTTCAGCAAAAAAGCAG
Dm113             TACAGTAACATCGCCCACTGCTACAATAAATGACCCGGCCCATGTCCATCCAAAATAGCCCAACCCAGTTAGAAATGACGTGGCAACAATCACTGCCACCACGACACATGTACCTGACACGTAAGCAACTGCGCCAAGTCAGCGAATTCCTTCAGCCACGAAAATTACACAGTTTTCAGCAAAAAAGCAG
Dm114             TACAGTAACATCGCCCACTGCTACAATAAATGACCCGGCCCATGTCCATCCAAAATAGCCCAACCCAGTTAGAAATGACGTGGCMACWATCACTGCCACCACGACACATGTACCTGACACGTAAGCAACTGCGCCAAGTCAGCGAATTCCTTCAGCCACGAAAATTACACAGTTTTCAGCAAAAAAGCAG
Dm115             TACAGTAACATCGCCCACTGCTACAATAAATGACCCGGCCCATGTCCATCCAAAATAGCCCAACCCAGTTAGAAATGACGTGGCAACAATCACTGCCACCACGACACATGTACCTGACACGTAAGCAACTGCGCCAAGTCAGCGAATTCCTTCAGCCACGAAAATTACACAGTTTTCAGCAAAAAAGCAG
Dm116             TACAGTAACATCGCCCACTGCTACAATAAATGACCCGGCCCATGTCCATCCAAAATAGCCCAACCCAGTTAGAAATGACGTGGCAACWATCACTGCCACCACGACACATGTACCTGACACGTAAGCAACTGCGCCAAGTCAGCGAATTCCTTCAGCCACGAAAATTACACAGTTTTCAGCAAAAAAGCAG
Dm117             TACAGTAACATCGCCCACTGCTACAATAAATGACCCGGCCCATGTCCATCCAAAATAGCCCAACCCAGTTAGAAATGACGTGGCCACTATCACTGCCACCACGACACATG----TGACACGTAAGCAACTGCGCCAAGTCAGCGAATTCCTTCAGCCACGAAAATTACACAGTTTTCAGCAAAAAAGCAG
Dm118             TACAGTAACATCGCCCACTGCTACAATAAATGACCCGGCCCATGTCCATCCAAAATAGCCCAACCCAGTTAGAAATGACGTGGCAACTATCACTGCCACCACGACACATGTACTTGACACGTAAGCAACTGCGCCAAGTCAGCGAATTCCTTCAGCCACGAAAATTACACAGTTTTCAGCAAAAAAGCAG
Nv125             -----------------CTGCTACAATAAATGACCCGGCCCATGTCCATCCAAAATAGCCCAACCCAGTCAGAAATGACGTGTCAACTATCACTGCCACCGCGACACATGTACCTGACACGTCAGCAACTGCGCCAAGCCAGCGAATTCCTTCAGCCACGAAAATTACACAGTTTTCAGCAAAAAAGCAG
Nv138             TACAGTAACATCGCCCACTGCTACAATAAATGACCCGGCCTATGTCCATCCAAAATAGCCCAACCCAGTCAGAAATGACGTGTCAACTATCACTGCCACCGCGACACATGTACCTGACACGTCAGCAACTGCGCCAAGCCAGCGAATTCCTTCAGCCACGAAAATTACACAGTTTTCAGCAAAAAAGCAG

locus566 18 171
Dm100             CAGCAGAGCCAACTCATAAAACTATTGTTAAAGATCATTTGGGAGAGAGTTTGTATAGGCTTGTAGAACTGATTACTGGAGTAAGTATGTAGCAAATATAAGGTCAAAAAAGCAAACATAACAAAGTGTACACAGATGATGAAGTTTAGATCATTTCACAGCAAAATGCAG
Dm102             CAGCAGAGCCAACTCATAAAACTATTGTTAAWGATCATTTGGGAGAGAGTYTRTATAGGCTTGTAGAACTGATTACTGGAGTAAGTATGTAGCAAATATAAGGTCAAAAAAGCAAACATAACAAAGTGTACRCAGATGATGAWGTTYAGATCATTTCACAGCAAAATGCAG
Dm104             CAGCAGAGCCAACTCATAAAACTATTGTTAAAGATCATTTGGGAGAGAGTTTGTATAGGCTTGTAGAACTGATTACTGGAGTAAGTATGTAGCAAATATAAGGTCAAAAAAGCAAACATAACAAAGTGTACACAGATGATGAAGTTTAGATCATTTCACAGCAAAATGCAG
Dm106             CAGCAGAGCCAACTCATAAAACTATTGTTAAAGATCATTTGGGAGAGAGTTTGTATAGGCTTGTAGAACTGATTACTGGAGTAAGTATGTAGCAAATATAAGGTCAAAAAAGCAAACATAACAAAGTGTACACAGATGATGAAGTTTAGATCATTTCACAGCAAAATGCAG
Dm108             CAGCAGAGCCAACTCATAAAACTATTGTTAAAGATCATTTGGGAGAGAGTTTGTATAGGCTTGTAGAACTGATTACTGGAGTAAGTATGTAGCAAATATAAGGTCAAAAAAGCAAACATAACAAAGTGTACACAGATGATGAAGTTTAGATCATTTCACAGCAAAATGCAG
Dm110             CAGCAGAGCCAACTCATAAAACTATTGTTAAAGATCATTTGGGAGAGAGTTTGTATAGGCTTGTAGAACTGATTACTGGAGTAAGTATGTAGCAAATATAAGGTCAAAAAAGCAAACATAACAAAGTGTACACAGATGATGAAGTTTAGATCATTTCACAGCAAAATGCAG
Dm111             CAGCAGAGCCAACTCATAAAACTATTGTTAAAGATCATTTGGGAGAGAGTWTGTATAGGCTTGTAGAACTGATTACTGGAGTAAGTAKGWAGCAAATATAAGGTNAAAAAAGCAAACATAACAAAGTGTACRCAGATGATGAAGTTYAGATCATTTCACAGCNAAATGCAG
Dm112             CAGCAGAGCCAACTCATAAAACTATTGTTAAAGATCATTTGGGAGAGAGTTTGTATAGGCTTGTAGAACTGATTACTGGAGTAAGTATGTAGCAAATATAAGGTCAAAAAAGCAAACATAACAAAGTGTACACAGATGATGAAGTTTAGATCATTTCACAGCAAAATGCAG
Dm112_R           CAGCAGAGCCAACTCATAAAACTATTGTTAAAGATCATTTGGGAGAGAGTTTGTATAGGCTTGTAGAACTGATTACTGGAGTAAGTATGTAGCAAATATAAGGTCAAAAAAGCAAACATAACAAAGTGTACACAGATGATGAAGTTTAGATCATTTCACAGCAAAATGCAG
Dm113             CAGCAGAGCCAACTCATAAAACTATTGTTAAAGATCATTTGGGAGAGAGTTTGTATAGGCTTGTAGAACTGATTACTGGAGTAAGTATGTAGCAAATATAAGGTCAAAAAAGCAAACATAACAAAGTGTACACAGATGATGAAGTTTAGATCATTTCACAGCAAAATGCAG
Dm114             CAGCAGAGCCAACTCATAAAACTATTGTTAAAGATCATTTGGGAGAGAGTTTGTATAGGCTTGTAGAACTGATTACTGGAGTAAGTATGTAGCAAATATAAGGTCAAAAAAGCAAACATAACAAAGTGTACACAGATGATGAAGTTTAGATCATTTCACAGCAAAATGCAG
Dm115             CAGCAGAGCCAACTCATAAAACTATTGTTANAGATCATTTGGGAGAGAGTTTGTATAGGCTTGTAGAACTGATTACTGGAGTAAGTATGTAGCAAATATAAGGTCAAAAAAGCAAACATAACAAAGTGTACACAGATGATGAAGTTTAGATCATTTCACAGCAAAATGCAG
Dm116             CAGCAGAGCCAACTCATAAAACTATTGTTAAWGATCATTTGGGAGAGAGTMTRTATAGGCTTGTAGAACTGATTACTGGAGTAAGTAKGWAGCAAATATAAGGTCAAAAAAGCAAACATAACAAAGTGTACGCAGATGATGAWGTTCAGATCATTTCACAGCAAAATGCAG
Dm117             CAGNAGAGCCAACTCATAAAACTATTGTTAAAGATCATTTGGGAGAGAGTTTGTATAGGCTTGTAGAACTGATTACTGGAGTAAGTATGTAGCAAATATAAGGTCAAAAAAGCAAACATAACAAAGTGTACACAGATGATGAAGTTTAGATCATTTCACAGCAAAATGCAG
Dm118             CAGCAGAGCCAACTCATAAAACTATTGTTAAWGATCATTTGGGAGAGAGTYTRTATAGGCTTGTAGAACTGATTACTGGAGTAAGTATGTAGCAAATATAAGGTCAAAAAAGCAAACATAACAAAGTGTACRCAGATGATGAWGTTYAGATCATTTCACAGCAAAATGCAG
Dm119             CAGCAGAGCCAACTCATAAAACTATTGTTAAAGATCATTTGGGAGAGAGTTTGTATAGGCTTGTAGAACTGATTACTGGAGTAAGTATGTAGCAAATATAAGGTCAAAAAAGCAAACATAACAAAGTGTACACAGATGATGAAGTTTAGATCATTTCACAGCAAAATGCAG
Nv134             CAGCAGAGCCAACTCATAAAACTATTGTTAAAGATCATTTGGGAGAGAGTCTGTATAGGCTTGTAGAACTAATTACTAGAGTAAGTAGGCAG-------------------------------------------------------------------------------
Nv136             CAGCAGAGCCAACTCATAAAACTATTGTTANANATCATTTGGGAGAGAGTCTGTATNGGCTTGTAGAACTRATTACTRGAGTAAGTAGGCAG-------------------------------------------------------------------------------

locus567 15 215
Dm100             TATACAAATCCCAAGATGAAGCTGATCCATTAGGTGCCATGCCTAAGAAAGACAGCGAGTCCCAACAAGAATCTGGCGACMAAGATGGATCTATGCAAAATGGAATAAGGGGTGAATCATCAGTAACTTCCGCTTATAGCAATACTGAACAAAGTGGGAGCTCAAAGTTTCCAGAAGTACAACCTGAAGAAGGTTACTTTCATCATGCATGGCTG
Dm104             TATACAAATCCCAAGATGAAGCTGATCCATTAGGTGCCATGCCTAAGAAAGACAGCGAGTCCCAACAAGAATCTGGCGACAAAGATGGATCTATGCAAAATGGAATAAGGGGTGAATCATCAGTAACTTCCGCTTATAGCAATACTGAACAAAGTGGGAGCTCAAAGTTTCCAGAAGTACAACCTGAAGAAGGTTACTTTCATCATGCATGGCTG
Dm106             TATACAAATCCCAAGATGAAGCTGATCCATTAGGTGCCATGCCTAAGAAAGACAGCGAGTCCCAACAAGAATCTGGCGACAAAGATGGATCTATGCAAAATGGANTAAGGGGTGAATCATCAGTAACTTCCGCTTATAGCAATACTGAACAAAGTGGGAGCTCAAAGTTTCCAGAAGTACAACCTGAAGAAGGTTRCTTTCATCATGCATGGCTG
Dm108             TATACAAATCCCAAGATGAAGCTGATCCATTAGGTGCCATGCCTAAGAAAGACAGCGAGTCCCAACAAGAATCTGGCGACAAAGATGGATCTATGCAAAATGGAATAAGGGGTGAATCATCAGTAACTTCCGCTTATAGCAATACTGAACAAAGTGGGAGCTCAAAGTTTCCAGAAGTACAACCTGAAGAAGGTTACTTTCATCATGCATGGCTG
Dm110             TATACAAATCCCAAGATGAAGCTGATCCATTAGGTGCCATGCCTAAGAAAGACAGCGAGTCCCAACAAGAATCTGGCGACCAAGATGGATCTATGCAAAATGGAATAAGGGGTGAATCATCAGTAACTTCCGCTTATAGCAATACTGAACAAAGTGGGAGCTCAAAGTTTCCAGAAGTACAACCTGAAGAAGGTTACTTTCATCATGCATGGCNG
Dm111             TATACAAATCCCAAGATGAAGCTGATCCATTAGGTGCCATGCCTAAGAAAGACAGCGAGTCCCAACAAGAATCTGGCGACAAAGATGGATCTATGCAAAATGGAATAAGGGGTGAATCATCAGTAACTTCCGCTTATAGCAATACTGAACAAAGTGGGAGCTCAAAGTTTCCAGAAGTACAACCTGAAGAAGGTTACTTTCATCATGCATGGCTG
Dm112             TATACAAATCCCAAGATGAAGCTGATCCATTAGGTGCCATGCCTAAGAAAGACAGCGAGTCCCAACAAGAATCTGGCGACAAAGATGGATCTATGCAAAATGGAATAAGGGGTGAATCATCAGTAACTTCCGCTTATAGCAATACTGAACAAAGTGGGAGCTCAAAGTTTCCAGAAGTACAACCTGAAGAAGGTTACTTTCATCATGCATGGCT-
Dm112_R           TATACAAATCCCAAGATGAAGCTGATCCATTAGGTGCCATGCCTAAGAAAGACAGCGAGTCCCAACAAGAATCTGGCGACAAAGATGGATCTATGCAAAATGGAATAAGGGGTGAATCATCAGTAACTTCCGCTTATAGCAATACTGAACAAAGTGGGAGCTCAAAGTTTCCAGAAGTACAACCTGAAGAAGGTTACTTTCATCATGCATGGCTG
Dm117             TATACAAATCCCAAGATGAAGCTGATCCATTAGGTGCCATGCCTAAGAAAGACAGCGAGTCCCAACAAGAATCTGGCGACCAAGATGGATCTATGCAAAATGGAATAAGGGGTGAATCATCAGTAACTTCCGCTTATAGCAATACTGAACAAAGTGGGAGCTCAAAGTTTCCAGAAGTACAACCTGAAGAAGGTTACTTTCATCATGCATGGCTG
Nv120             TATACAAATCCCAAGATGAAGCTGATCCATTAGGTGCCATGCCTAAGAAAGACAGCGAGTCCCAACAAGAATCTGGCGACAAAGATGGATCTATGCAAAATGGAATAAGGGGTGAATCATCAGTAACTTCCGCTTATAGCAATACTGAACAAAGTGGGAGCTCAAAGTTTCCAGAAGTAGAACCTGAAGAAGGTTACTTTCATCATGCATGGCTG
Nv122             TATACAAANCCCAAGATGAAGCTGATCCATTAGGTGCCATGCCTAAGAAAGACAGCGAGTCCCAACAAGAATCTGGCGACAAAGATGGATCTATGCAAAATGGAATAAGGGGTGAATCATCAGTAACTTCCGCTTATAGCAATACTGAACAAAGTGGGAGCTCAAAGTTTCCAGAAGTAGAACCTGAAGAAGGTTACTTTCATCATGCATGGCTG
Nv123             TATACAAATCCCAAGATGAAGCTGATCCATTAGGTGCCATGCCTAAGAAAGACAGCGAGTCCCAACAAGAATCTGGCGACAAAGATGGATCTATGCAAAATGGAATAAGGGGTGAATCATCAGTAACTTCCGCTTATAGCAATACTGAACAAAGTGGGAGCTCAAAGTTTCCAGAAGTAGAACCTGAAGAAGGTTACTTTCATCATGCATGGCTG
Nv125             TATACAAATCCCAAGATGAAGCTGATCCATTAGGTGCCATGCCTAAGAAAGACAGCGAGTCCCAACAAGAATCTGGCGACAAAGATGGATCTATGCAAAATGGAATAAGGGGTGAATCATCAGTAACTTCCGCTTATAGCAATACTGAACAAAGTGGGAGCTCAAAGTTTCCAGAAGTAGAACCTGAAGAAGGTTACTTTCATCATGCATGGCTG
Nv127             TATACAAATCCCAAGATGAAGCTGATCCATTAGGTGCCATGCCTAAGAAAGACAGCGAGTCCCAACAAGAATCTGGCGACAAAGATGGATCTATGCAAAATGGAATAAGGGGTGAATCATCAGTAACTTCCGCTTATAGCAATACTGAACAAAGTGGGAGCTCAAAGTTTCCAGAAGTAGAACCTGAAGAAGGTTACTTTCATCATGCATGGCTG
Nv138             TATACAAATCCCAAGATGAAGCTGATCCATTAGGTGCCATGCCTAAGAAAGACAGCGAGTCCCAACNAGAATCTGGCGACAAAGATGGATCTATGCAAAATGGAATAAGGGGTGAATCATCAGTAACTTCCGCTTATAGCAATACTGAACAAAGTGGGAGCTCAAAGTTTCCAGAAGTAGAACCTGAAGAAGGTTACTTTCATCATGCATGGCTG

locus568 10 50
Ck22              CCAGTTTCGTCCAGCCTTATAGAAAAAAGCCCTAA---CACCAGCGGCAG
Ck29              CCAGTTTCGTCCAGCCTTATAGAAAAAAACCCTAG---CACCAGCGGCAG
Dm100             CCAGNTTCGTCCAGCCTTATAGAAAAAAGCCCTAGCACCACCAGCGGCAG
Dm102             CCAGTTTCGTCCAGCCTTATAGAAAAAAGCCCTAGCACCACCAGCGGCAG
Dm110             CCAGTTTCGTCCAGCCTTATAGAAAAAAGCCCTAGCACCACCAGCGGCAG
Dm114             CCAGTTTCGTCCAGCCTTATAGAAAAAAGCCCTAGCACCACCAGCGGCAG
Dm117             CCAGTTTCGTCCAGCCTTATAGAAAAAARCCCTAGCACCACCAGCGGCAG
Mg38              CCAGTTTCGTCCAGCCTTATAGAAAAAAGCCCTAG---CACCAGCGGCAG
Mg72              CCAGTNTCGTCCAGCCTTATAGAAAAAAGCCCTAG---CACCAGCGGCAG
Nv136             CCAGTTTCGTCCAGCCTTATAGAAAAAAGCCCTAG---CNCCAGCGGCAG

locus569 23 236
CaUTC00138833     AGTTCCCCAAAGTTTCCAAATCAGTATCCCGGAAATTTTCCAAGATGGCCCCATTACGTTCTTSGAAAAGTTGTTTCCTTGGTTTCGATAATTTTAAGCACGTGAAAAGAAGCAAAAAAGAACTTAACAATATTTTNGTTCTGAAATAATGTAACCGAAATGAGAACTAAACCCCGGTTTTATTTTTACCAGGACATTGGTTTTTAAAATACCAGGTTCTTTGAGTTCTTTTGCTG
Dm100             AGTTCCCCAAAGTTTCCAAATCAGTATCCCGGAAATTTTCCAAGATGGCCCCATTACGTTCTTGGAAAAGTTGTTTCCTTGGTTTCGATAATTTTAAGCACGTGAAAARAAGCAAAAAAGAACTTAACAATATTTTAGTTCTGAAATAATGTAACCGAAATGAGAACTAAACCCCGGTTTTATTTTTACCAGGACATTGGTTTTTAAAATACCAGGTTCTTTGAGTTCTTTTGCTG
Dm102             AGTTCCCCAAAGTTTCCAAATCAGTATCCCGGAAATTTTCCAAGATGGCCCCATTACGTTCTTGGAAAAGTTGTTTCCTTGGTTTCGATAATTTTAAGCACGTGAAAAGAAGCAAAAAAGAACTTAACAATATTTTAGTTCTGAAATAATGTAACCGAAATGAGAACTAAACCCCGGTTTTATTTTTACCAGGACATTGGTTTTTAAAATACCAGGTTCTTTGAGTTCTTTTGCTG
Dm104             AGTTCCCCAAAGTTTCCAAATCAGTATCCCGGAAATTTTCCAAGATGGCCCCATTACGTTCTTGGAAAAGTTGTTTCCTTGGTTTCGATAATTTTAAGCACGTGAAAAGAAGCAAAAAAGAACTTAACAATATTTTAGTTCTGAAATAATGTAACCGAAATGAGAACTAAACCCCGGTTTTATTTTTACCAGGACATTGGTTTTTAAAATACCAGGTTCTTTGAGTTCTTTTGCTG
Dm106             AGTTCCCCAAAGTTTCCAAATCAGTATCCCGGAAATTTTCCAAGATGGCCCCATTACGTTCTTGGAAAAGTTGTTTCCTTGGTTTCGATAATTTTAAGCACGTGAAAARAAGCAAAAAAGAACTTAACAATATTTTAGTTCTGAAATAATGTAACCGAAATGAGAACTAAACCCCGGTTTTATTTTTACCAGGACATTGGTTTTYAAAATACCAGGTTCTTTGAGTTCTTTTGCTG
Dm108             AGTTCCCCAAAGTTTCCAAATCAGTATCCCGGAAATTTTCCAAGATGGCCCCATTACGTTCTTGGAAAAGTTGTTTCCTTGGTTTCGATAATTTTAAGCACGTGAAAARAAGCAAAAAAGAACTTAACAATATTTTAGTTCTGAAATAATGTAACCGAAATGAGAACTAAACCCCGGTTTTATTTTTACCAGGACATTGGTTTTTAAAATACCAGGTTCTTTGAGTTCTTTTGCTG
Dm110             AGTTCCCCAAAGTTTCCAAATCAGTATCCCGGAAATTTTCCAAGATGGCCCCATTACGTTCTTGGAAAAGTTGTTTCCTTGGTTTCGATAATTTTAAGCACGTGAAAAGAAGCAAAAAAGAACTTAACAATATTTTAGTTCTGAAATAATGTAACCGAAATGAGAACTAAACCCCGGTTTTATTTTTACCAGGACATTGGTTTTYAAAATACCAGGTTCTTTGAGTTCTTTTGCTG
Dm111             AGTTCCCCAAAGTTTCCAAATCAGTATCCCGGAAATTTTCCAAGATGGCCCCATTACGTTCTTGGAAAAGTTGTTTCCTTGGTTTCGATAATTTTAAGCACGTGAAAAGAAGCAAAAAAGAACTTAACAATATTTTAGTTCTGAAATAATGTAACCGAAATGAGAACTAAACCCCGGTTTTATTTTTACCAGGACATTGGTTTTCAAAATACCAGGTTCTTTGAGTTCTTTTGCTG
Dm112             AGTTCCCCAAAGTTTCCAAATCAGTATCCCGGAAATTTTCCAAGATGGCCCCATTACGTTCTTGGAAAAGTTGTTTCCTTGGTTTCGATAATTTTAAGCACGTGAAAAGAAGCAAAAAAGAACTTAACAATATTTTAGTTCTGAAATAATGTAACCGAAATGAGAACTAAACCCCGGTTTTATTTTTACCAGGACATTGGTTTTCAAAATACCAGGTTCTTTGAGTTCTTTTGCTG
Dm112_R           AGTTCCCCAAAGTTTCCAAATCAGTATCCCGGAAATTTTCCAAGATGGCCCCATTACGTTCTTGGAAAAGTTGTTTCCTTGGTTTCGATAATTTTAAGCACGTGAAAAGAAGCAAAAAAGAACTTAACAATATTTTAGTTCTGAAATAATGTAACCGAAATGAGAACTAAACCCCGGTTTTATTTTTACCAGGACATTGGTTTTCAAAATACCAGGTTCTTTGAGTTCTTTTGCTG
Dm113             AGTTCCCCAAAGTTTCCAAATCAGTATCCCGGAAATTTTCCAAGATGGCCCCATTACGTTCTTGGAAAAGTTGTTTCCTTGGTTTCGATAATTTTAAGCACGTGAAAAGAAGCAAAAAAGAACTTAACAATATTTTAGTTCTGAAATAATGTAACCGAAATGAGAACTAAACCCCGGTTTTATTTTTACCAGGACATTGGTTTTTAAAATACCAGGTTCTTTGAGTTCTTTTGCTG
Dm114             AGTTCCCCAAAGTTTCCAAATCAGTATCCCGGAAATTTTCCAAGATGGCCCCATTACGTTCTTGGAAAAGTTGTTTCCTTGGTTTCGATAATTTTAAGCACGTGAAAAGAAGCAAAAAAGAACTTAACAATATTTTAGTTCTGAAATAATGTAACCGAAATGAGAACTAAACCCCGGTTTTATTTTTACCAGGACATTGGTTTTYAAAATACCAGGTTCTTTGAGTTCTTTTGCTG
Dm115             AGTTCCCCAAAGTTTCCAAATCAGTATCCCGGAAATTTTCCAAGATGGCCCCATTACGTTCTTGGAAAAGTTGTTTCCTTGGTTTCGATAATTTTAAGCACGTGAAAAGAAGCAAAAAAGAACTTAACAATATTTTAGTTCTGAAATAATGTAACCGAAATGAGAACTAAACCCCGGTTTTATTTTTACCAGGACATTGGTTTTYAAAATACCAGGTTCTTTGAGTTCTTTTGCTG
Dm116             AGTTCCCCAAAGTTTCCAAATCAGTATCCCRGAAATTTTCCAAGATGGCCCCATTACGTTCTTGGAAAAGTTGTTTCCTTGGTTTCGATAATTTTAAGCACGTGAAAARAAGCAAAAAAGAACTTAACAATATTTTAGTTCTGAAATAATGTAACCGAAATGAGAACTAAACCCCGGTTTTATTTTTACCAGGACATTGGTTTTTAAAATACCAGGTTCTTTGAGTTCTTTTGCTG
Dm117             AGTTCCCCAAAGTTTCCAAATCAGTATCCCGGAAATTTTCCAAGATGGCCCCATTACGTTCTTGGAAAAGTTGTTTCCTTGGTTTCGATAATTTTAAGCACGTGAAAARAAGCAAAAAAGAACTTAACAATATTTTAGTTCTGAAATAATGTAACCGAAATGAGAACTAAACCCCGGTTTTATTTTTACCAGGACATTGGTTTTTAAAATACCAGGTTCTTTGAGTTCTTTTG---
Dm118             AGTTCCCCAAAGTTTCCAAATCAGTATCCCGGAAATTTTCCAAGATGGCCCCATTACGTTCTTGGAAAAGTTGTTTCCTTGGTTTCGATAATTTTAAGCACGTGAAAAGAAGCAAAAAAGAACTTAACAATATTTTAGTTCTGAAATAATGTAACCGAAATGAGAACTAAACCCCGGTTTTATTTTTACCAGGACATTGGTTTTTAAAATACCAGGTTCTTTGAGTTCTTTTGCTG
Dm119             AGTTCCCCAAAGTTTCCAAATCAGTATCCCGGAAATTTTCCAAGATGGCCCCATTACGTTCTTGGAAAAGTTGNTTCCTTGGTTTCGATAATTTTAAGCACGNGAAAAGAAGCAAAAAAGAACTTAACAATATTTTAGTTCTGAAATAATGTAACCGAAATGAGAACTAAACCCCGGTTTTATTTTTACCAGGACATTGGTTTTTAAAATACCAGGTTCTTTGAGTTCTTTTGCTG
Nv120             AGTTCCCCAAAGTTTCCAAATCAGTATCCCGGAAATTTTCCAAGATGGCCCCATTACGTTCTTSGAAAAGTTGTTTCCTTGGTTTCGATAATTTTAAGCACGTGAAAAGAAGCAAAAAAGAACTTAACAATATTTTAGTTCTGAAATAATGTAACCGAAATGAGAACTAAACCCCGGTTTTATTTTTACCAGGACATTGGTTTTTAAAATACCAGGTTCTTTGAGTTCTTTTGCTG
Nv122             AGTTCCCCAAAGTTTCCAAATCAGTATCCCGGAAATTTTCCAAGATGGCCCCATTACGTTCTTGGAAAAGTTGTTTCCTTGGTTTCGATAATTTTAAGCACGTGAAAAGAAGCAAAAAAGAACTTAACAATATTTTAGTTCTGAAATAATGTAACCGAAATGAGAACTAAACCCCGGTTTTATTTTTACCAGGACATTGGTTTTTAAAATACCAGGTTCTTTGAGTTCTTTTGCTG
Nv123             AGTTCCCCAAAGTTTCCAAATCAGTATCCCGGAAATTTTCCAAGATGGCCCCATTACGTTCTTGGAAAAGTTGTTTCCTTGGTTTCGATAATTTTAAGCACGTGAAAAGAAGCAAAAAAGAACTTAACAATATTTTAGTTCTGAAATAATGTAACCGAAATGAGAACTAAACCCCGGTTTTATTTTTACCAGGACATTGGTTTTTAAAATACCAGGTTCTTTGAGTTCTTTTGCTG
Nv125             AGTTCCCCAAAGTTTCCAAATCAGTATCCCGGAAATTTTCCAAGATGGCCCCATTACGTTCTTGGAAAAGTTGTTTCCTTGGTTTCGATAATTTTAAGCACGTGAAAAGAAGCAAAAAAGAACTTAACAATATTTTAGTTCTGAAATAATGTAACCGAAATGAGAACTAAACCCCGGTTTTATTTTTACCAGGACATTGGTTTTTAAAATACCAGGTTCTTTGAGTTCTTTTGCTG
Nv127             AGTTCCCCAAAGTTTCCAAATCAGTATCCCGGAAATTTTCCAAGATGGCCCCATTACGTTCTTGGAAAAGTTGTTTCYTTGGTTTCGATAATTTTAAGCACGTGAAAAGAAGCAAAAAAGAACTTAACAATATTTTAGTTCTGAAATAATGTAACCGAAATGAGAACTAAACCCCGGTTTTATTTTTACCAGGACATTGGTTTTTAAAATACCAGGTTCTTTGAGTTCTTTTGCTG
Nv138             AGTTCCCCAAAGTTTCCAAATCAGTATCCCGGAAATTTTCCAAGATGGCCCCATTACGTTCTTGGAAAAGTTGTTTCCTTGGTTTCGATAATTTTAAGCACGTGAAAAGAAGCAAAAAAGAACTTAACAATATTTTAGTTCTGAAATAATGTAACCGAAATGAGAACTAAACCCCGGTTTTATTTTTACCAGGACATTGGTTTTTAAAATACCAGGTTCTTTGAGTTCTTTTGCTG

locus570 15 190
Dm100             CAGCAAAATATCCAAGAAATATATAAGGTTCCTTTATATTGCAAAATATATTAAGTACTTCATCAAATCAGACATTTTCCAAAATACTTCTCTGTCCCAGTAACAGATTATCCTTATCAACAACTAAACGTACACCAATGTACGCCAATTTGTACCCAGGAAATTTCTTTTTTGCGCTAAACTTTTGCAG
Dm102             CAGCAAAATATCCAAGAAATATATAAGGTTCCTTTATATTGCAAAATATATTAAGTACTTCATCAAATCAGACATTTTCCAAAATACTTCTCTGTCCCAGTAACAGATTATCCTTATCAACAACTAAACGTACACCAATGTACGCCAATTTGTACCCAGGAAATTTCTTTTTTGCGCTAAACTTTTGCAG
Dm104             CAGCAAAATATCCAAGAAATATATAAGGTTCCTTTATATTGCAAAATATATTAAGTACTTCATCAAATCAGACATTTTCCAAAATACTTCTCTGTCCCAGTAACAGATTATCCTTATCAACAACTAAACGTACACCAATGTACGCCAATTTGTACCCAGGAAATTTCTTTTTTGCGCTAAACTTTTGCAG
Dm106             -AGCAAAATATCCAAGAAATATATAAGGTTCCTTTATATTGCAAAATATATTAAGTACTTCATCAAATCAGACATTTTCCAAAATACTTCTCTGTCCCAGTAACAGATTATCCTTATCAACAACTAAACGTACACCAATGTACGCCAATTTGTACCCAGGAAATTTCTTTTTTGCGCTAAACTTTTGCAG
Dm108             CAGCAAAATATCCAAGAAATATATAAGGTTCCTTTATATTGCAAAATATATTAAGTACTTCATCAAATCAGACATTTTCCAAAATACTTCTCTGTCCCAGTAACAGATTATCCTTATCAACAACTAAACGTACACCAATGTACGCCAATTTGTACCCAGGAAATTTCTTTTTTGCGCTAAACTTTTGCAG
Dm110             CAGCAAAATATCCAAGAAATATATAAGGTTCCTTTATATTGCANAATATATTAAGTACTTCATCANATCAGACATTTTCCAAAATACTTCTCTGTCCCAGTAACAGATTATCCTTATCAACAACTAAACGTACACCAATGTACGCCAATTTGTACCCAGGAAATTTCTTTTTTGCGCTAAACTTTTGCAG
Dm112             CAGCAAAATATCCAAGAAATATATAAGGTTCCTTTATATTGCAAAATATATTAAGTACTTCATCAAATCAGACATTTTCCAAAATACTTCTCTGTCCCAGTAACAGATTATCCTTATCAACAACTAAACGTACACCAATGTACGCCAATTTGTACCCAGGAAATTTCTTTTTTGCGCTAAACTTTTGCAG
Dm112_R           CAGCAAAATATCCAAGAAATATATAAGGTTCCTTTATATTGCAAAATATATTAAGTACTTCATCAAATCAGACATTTTCCAAAATACTTCTCTGTCCCAGTAACAGATTATCCTTATCAACAACTAAACGTACACCAATGTACGCCAATTTGTACCCAGGAAATTTCTTTTTTGCGCTAAACTTTTGCAG
Dm113             CAGCAAAATATCCAAGAAATATATAAGGTTCCTTTATATTGCAAAATATATTAAGTACTTCATCAAATCAGACATTTTCCAAAATACTTCTCTGTCCCAGTAACAGATTATCCTTATCAACAACTAAACGTACACCAATGTACGCCAATTTGTACCCAGGAAATTTCTTTTTTGCGCTAAACTTTTGCAG
Dm114             CAGCAAAATATCCAAGAAATATATAAGGTTCCTTTATATTGCAAAATATATTAAGTACTTCATCAAATCAGACATTTTCCAAAATACTTCTCTGTCCCAGTAACAGATTATCCTTATCAACAACTAAACGTACACCAATGTACGCCAATTTGTACCCAGGAAATTTCTTTTTTGCGCTAAACTTTTGCAG
Dm115             CAGCAAAATATCCAAGAAATATATAAGGTTCCTTTATATTGCAAAATATATTAAGTACTTCATCAAATCAGACATTTTCCAAAATACTTCTCTGTCCCAGTAACAGATTATCCTTATCAACAACTAAACGTACACCAATGTACGCCAATTTGTACCCAGGAAATTTCNTTTTTGCGCTAAACTTTTGCAG
Dm116             CAGCAAAATATCCAAGAAATATATAAGGTTCCTTTATATTGCAAAATATATTAAGTACTTCATCAAATCAGACATTTTCCAAAATACTTCTCTGTCCCAGTAACAGATTATCCTTATCAACAACTAAACGTACACCAATGTACGCCAATTTGTACCCAGGAAATTTCTTTTTTGCGCTAAACTTTTGCAG
Dm117             CAGCAAAATATCCAAGAAATATATAAGGTTCCTTTATATTGCAAAATATATTAAGTACTTCATCAAATCAGACATTTTCCAAAATACTTCTCTGTCCCAGTAACAGATTATCCTTATCAACAACTAAACGTACACCAATGTACGCCAATTTGTACCCAGGAAATTTCTTTTTTGCGCTAAACTTTTGCAG
Dm118             CAGCAAAATATCCANGAAATATATAAGGTTCCTTTATATTGCAAAATATATTAAGTACTTCATCAAATCAGACATTTTCCAAAATACTTCTCTGTCCCAGTAACAGATTATCCTTATCAACAACTAAACGTACACCAATGTACGCCAATTTGTACCCAGGAAATTTCTTTTTTGCGCTAAACTTTTGCAG
Dm119             CAGCAAAATATCCAAGAAATATATAAGGTTCCTTTATATTGCAAAATATATTAAGTACTTCATCAAATCAGACATTTTCCAAAATACTTCTCTGTCCCAGTAACAGATTATCCTTATCAACAACTAAACGTACACCAATGTACGCCAATTTGTACCCAGGAAATTTCTTTTTTGCGCTAAACTTTTGCAG

locus571 17 91
Dm102             CAGCGGAAAATACCACATAGTCACAACAGAAAACATGCAAATCTCGTGTAAATATGTGATCATCAATAACTATAATTAGCACCTCCTGCTG
Dm112             CAGCGGAAAATACCACATAGTCACAACAGAAAACATGCAAATCTCGTGTAAATATGTGATCATCAATAACTATAATTAGCACCTCCTGCTG
Dm112_R           CAGCGGAAAATACCACATAGTCACAACAGAAAACATGCAAATCTCGTGTAAATATGTGATCATCAATAACTATAATTAGCACCTCCTGCT-
Dm117             CAGCGGAAAATACCACATAGTCACAACAGAAAACATGCAAATCTCGTGTAAATATGTGATCATCAATAACTATAATTAGCACCTCCTGCWG
Mg37              CAGCKGAAAATACCACATAGTCACAACAGAAAACATGCAAATCTCGTGTACATCTGTGATCATCAATAACTATAATTAGCACCTCATGCTG
Mg39              CAGCGGAAAATACCACATAGTCACAACAGAAAACATGCAAATCTCGTGTACATCTGTGATCATCANTAACTATAATTAGCACCTCATGCTG
Mg40              CAGCGGAAAATNCCACATAGTCACAACAGAAAACATGCAAATCTCGTGTACATCTGTGATCATCAATAACTATAATTAGCACCTCATGCTG
Mg41              CAGCGGAAAATACCACATNGNCACAACAGAAAACATGCAAATCTCGTGTACATCTGTGATCATCAATAACTATAATTAGCACCTCATGCTG
Mg59              CAGCGGAAAATACCACATAGTCACNACAGAAAACATGCAAATCTCGTNTACATCTGTGATCATCAATAACTATAATTAGCACCTCATGCTG
Mg69              CAGCGGAAAATACCACATAGTCACAACAGAAAACATGCAAATCYCGTGTACATCTGTGATCATCAATAACTATAATTAGCACCTCATGCTG
Mg70              CAGCGGAAAATACCACATAGTCACAACAGAAAACATGCAAATCTCGTGTACATCTGTGATCATCAATAACTATAATTAGCACCTCATGCTG
Mg72              -AGCGGAAAATACCACATAGTCACAACAGAAAACATGCAAATCTCGTGTACATCTGTGATCATCAATAACTATAATTAGCACCTCATGCTG
Mg77              CAGCGGAAAATACCACATAGTCACAACAGAAAACATGCAAATCTCGTGTACATCTGTGATCATCAATAACTATAATNAGCACCTCATGCTG
Nv122             CAGCGGAAAATACCACATAGTMACAANAGAAAACATGCAAATCTCGTGTAAATATGNGATCATCAATAACTATAATTAGCACCTCCTGCTG
Nv130             CAGCGGAAAATACCNCATAGTCACAACAGAAAACATGCAAATCTCGTGTACATCTGTGATCATCAATAACTATAATTAGCACCTCATGCTG
Nv131             CAGCGGAAAATACCACATAGTCACAACAGAAAACATGCAAATCTCGTGTACATCTGTGATCATCAATAACTATAATTAGCACCTCATGCNG
Nv134             CAGCGGANAATACCACATAGTCACAACAGAAAACATGCAAATCTCGTGTACATCTGTGATCATCAATAACTATAATTAGCACCTCATGCTG

locus572 11 220
Dm102             TTGTTGCTCTGGATNTTAGTTTCACTGAATAGTCTTGTTTATCTGTGTTAGGTTNCATTTTCGTTTTCTTTATATATGCTTACTTACCCAAAAAAAATNGGAAGCTTGTTTATAAAACAACAACAAAAACCAGTACGGTGGTGGGTAAGGAAAAGGTTATTATGTTTAACAAGTTTGATCANCTACAAAGTGAGATNGTGAATGAGTCTGTAACGGGCAG
Dm104             TTGTTGCTCTGGATTTTAGTTTCACTGAATAGTCTTGTTTATCTGTGTTAGGTTCCATTTTCGTTTTCTTTATATATGCTTACTTACCCAAAAAAAATGGGAAGCTTGTTTATAAAACAACAACAAAAACCAGTACGGTGGTGGGTAAGGAAAAGGTTATTATGTTTAACAAGTTTGATCACCTACAAAGTGAGATTGTGAATGAGTCTGTAACGGGCAG
Dm106             TTGTTGCTCTGGATTTTAGTTTCACTGAATAGTCTTGTTTATCTGTGTTAGGTTCCATTTTNGTTTTCTTTATATATGCTTACTTACCCAAAAAAAATGGGAAGCTTGTTTATAAAACAACAACAAAAACCAGTACGGTGGTGGGTAAGGAAAAGGTTATTATGTTTAACAAGTTTGATCACCTACAAAGTGAGATTGTGAATGAGTCTGTAACGGGCAG
Dm110             TTGTTGCTCTGGATTTTAGTTTCACTGAATAGTCTTGTTTATCTGTGTTAGGTTCCATTTTCGTTTTCTTTATATATGCTTACTTACCCAAAAAAAATGGGAAGCTTGTTTATAAAACAACAACAAAAACCAGTACGGNGGTGGGTAAGGAAAAGGTTATTATGTTTAACAAGTTTGATCACCTACAAAGTGAGATTGTGAATGAGTCTGTAACGGGCAG
Dm112             TTGTTGCTCTGGATTTTAGTTTCACTGAATAGTCTTGTTTATCTGTGTTAGGTTCCATTTTCGTTTTCTTTATATATGCTTACTTACCCAAAAAAAATGGGAAGCTTGTTTATAAAACAACAACAAAAACCAGTACGGTGGTGGGTAAGGAAAAGGTTATTATGTTTAACAAGTTTGATCACCTACAAAGTGAGATTGTGAATGAGTCTGTAACGGGCAG
Dm112_R           TTGTTGCTCTGGATTTTAGTTTCACTGAATAGTCTTGTTTATCTGTGTTAGGTTCCATTTTCGTTTTCTTTATATATGCTTACTTACCCAAAAAAAATGGGAAGCTTGTTTATAAAACAACAACAAAAACCAGTACGGTGGTGGGTAAGGAAAAGGTTATTATGTTTAACAAGTTTGATCACCTACAAAGTGAGATTGTGAATGAGTCTGTAACGGGCAG
Dm114             TTGTTGCTCTGGATTTTAGTTTCACTGAATAGTCTTGTTTATCTGTGTTAGGNTCCATTTTCGTTTTCTTTATATATGCTTACTTACCCAAAAAAAATGGGAAGCTTGTTTATAAAACAACAACAAAAACCAGTACGGTGGTGGGTAAGGAAAAGGTTATTATGTTTAACAAGTTTGATCACCTACAAAGTGAGATTGTGAATGAGTCTGTAACGGGCAG
Dm115             TTGTTGCTCTGGATTTTAGTTTCACTGAATAGTCTTGTTTATCTGTGTTAGGTTCCATTTTCGTTTTCTTTATATATGCTTACTTACCCAAAAAAAATGGGAAGCTTGTNTATAAAACAACAACAAAAACCAGTAGGGTGGTGGGTAAGGAAAAGGTTATTATGTTTAACAAGTTTGATCACCTACAAAGTGAGATTGTGAATGAGTCTGTAACGGGCAG
Dm117             TTGTTGCTCTGGATTTTAGTTTCACTGAATAGTCTTGTTTATCTGTGTTAGGTTCCATTTTCGTTTTCTTTATATATGCTTACTTACCCAAAAAAAATGGGAAGCTTGTTTATAAAACAACAACAAAAACCAGTACGGTGGTGGGTAAGGAAAAGGTTATTATGTTTAACAAGTTTGATCACCTACAAAGTGAGATTGTGAATGAGTCTGTAACGGGCAG
Nv127             TTGTTGCTCTGGATTTTAGTTTCACTGAATAGTCTTGTTTATCTGTGTTAGGTTCCATTTTCGTTTTCTTTATATATGCTTACTTACCCAAAAAAAATGGGAAGCTTGTTTATAAAACAACAACAAAAACCAGTACGGTGGTNGGTAAGGAAAAGGTTATTATGTTTAACAAGTTTGATCACCTACAAAGTGAGATTGTGAATGAGTCTGTAACGGGCAG
Nv138             TTGTTGCTCTGGATTTTAGTTTCACTGAATAGTCTTGTTTATCTATGTTAGGTTCCATTTTCGTTTTCTTTATATATGCTTACTTACCCAAAAAAAATGGGAAGCTTGTTTATAAAACAACAACAAAAACCAGTACGGTGGTGGGTAAGGAAAAGGTTATTATGTTTAACAAGTTTGATCACCTACAAAGTGAGATTGTGAATGAGTCTGTAACGGGCAG

locus573 12 223
Dm102             CATTTTATCTATCTCTCTATATATAGAGAGATATTTAGTATGTATATATACGTCTCTGTCTCTCTGTGTGTGTGTGTTTCTCCTTCCCTCTTATCTCTCACCATGTCTTACCCTTTCAGCAAAAAAACCGAAAAATTCAAAATGACCCCTTTATACTTTTGGGTACCTCAAAATGGCCCTCAATACTTCGGAACACCTCAAAAATACGGATCACATTTTGCTG
Dm104             CATTTTATCTATCTCTCTATATATAGAGAGATATTTAGTATGTATATATACGTCTCTGTCTCTGTGTGTGTGTGTGTTTCTCCTTCCCTCTTATCTCTCACCATGTCTTACCCTTTCAGCAAAAAAACCGAAAAATTCAAAATGACCCCTTTATACTTTTGGGTACCTCAAAATGGCCCTCAATACTTCGGAACACCTCAAAAATACGGATCACATTTTGCTG
Dm106             CATTTTATCTATCTCTCTATATATAGAGAGATATTTAGTATGTATATATACGTCTCTGTCTCTSTGTGTGTGTGTGTTTCTCCTTCCCTCTTATCTCTCACCATGTCTTACCCTTTCAGCAAAAAAACCGAAAAATTCAAAATGACCCCTTTATACTTTTGGGTACCTCAAAATGGCCCTCAATACTTCGGAACACCTCAAAAATACGGATCACATTTTGCTG
Dm108             CATTTTATCTATCTCTCTATATATAGAGAGATATTTAGTATGTATATATACGTCTCTGTCTCTGTGTGTGTGTGTGTTTCTCCTTCCCTCTTATCTCTCACCATGTCTTACCCTTTCAGCAAAAAAACCGAAAAATTCAAAATGACCCCTTTATACTTTTGGGTACCTCAAAATGGCCCTCAATACTTCGGAACACCTCAAAAATACGGATCACATTTTGCTG
Dm112             CATTTTATCTATCTCTCTATATATAGAGAGATATTTAGTATGTATATATACGTCTCTGTCTCTGTGTGTGTGTGTGTTTCTCCTTCCCTCTTATCTCTCACCATGTCTTACCCTTTCAGCAAAAAAACCGAAAAATTCAAAATGACCCCTTTATACTTTTGGGTACCTCAAAATGGCCCTCNATACTTCGGAACACCTCAAAAATACGGATCACATTTTGCTG
Dm112_R           CATTTTATCTATCTCTCTATATATAGAGAGATATTTAGTATGTATATATACGTCTCTGTCTCTGTGTGTGTGTGTGTTTCTCCTTCCCTCTTATCTCTCACCATGTCTTACCCTTTCAGCAAAAAAACCGAAAAATTCAAAATGACCCCTTTATACTTTTGGGTACCTCAAAATGGCCCTCANTACTTCGGAACACCTCAAAAATACGGATCACATTTTGCTG
Dm113             CATTTTATCTATCTCTCTATATATAGAGAGATATTTAGTATGTATATATACGTCTCTGTCTCTSTGTGTGTGTGTGTTTCTCCTTCCCTCTTATCTCTCACCATGTCTTACCCTTTCAGCAAAAAAACCGAAAAATTCAAAATGACCCCTTTATACTTTTGGGTACCTCAAAATGGCCCTCAATACTTCGGAACACCTCAAAAATACGGATCACATTTTGCWG
Dm114             CATTTTATCTATCTCTCTATATATAGAGAGATATTTAGTATGTATATATACGTCTCTGTCTCTCTGTGTGTGTGTGTTTCTCCTTCCCTCTTATCTCTCACCATGTCTTACCCTTTCAGCAAAAAAACCGAAAAATTCAAAATGACCCCTTTATACTTTTGGGTAYCTCAAAATGGCCCTCAATACTTCGGAACACCTCAAAAATACGGATCACATTTTGCTG
Dm115             CATTTTATCTATCTCTCTATATATAGAGAGATATTTAGTATGTATATATACGTCTCTGTCTCTSTGTGTGTGTGTGTTTCTCCTTCCCTCTTATCTCTCACCATGTCTTACCCTTTCAGCAAAAAAACCGAAAAATTCAAAATGACCCCTTTATACTTTTGGGTACCTCAAAATGGCCCTCAATACTTCGGAACACCTCAAAAATACGGATCACATTTTGCTG
Dm116             CATTTTATCTATCTCTCTATATATAGAGAGATATTTAGTATGTATATATACGTCTCTGTCTCTCTGTGTGTGTGTGTTTCTCCTTCCCTCTTATCTCTCACCATGTCTTACCCTTTCAGCAAAAAAACCGAAAAATTCAAAATGACCCCTTTATACTTTTGGGTACCTCAAAATGGCCCTCAATACTTCGGAACACCTCAAAAATACGGATCACATTTTGCTG
Dm117             CATTTTATCTATCTCTCTATATATAGAGAGATATTTAGTATGTATATATACGTCTCTGTCTCTGTGTGTGTGTGTGTTTCTCCTTCCCTCTTATCTCTCACCATGTCTTACCCTTTCAGCAAAAAAACCGAAAAATTCAAAATGACCCCTTTATACTTTTGGGTACCTCAAAATGGCCCTCAATACTTCGGAACACCTCAAAAATACGGATCACATTTTGCTG
Dm118             CATTTTATCTATCTCTCTATATATAGAGAGATATTTAGTATGTATATATACGTCTCTGTCTCTGTGTGTGTGTGTGTTTCTCCTTCCCTCTTATCTCTCACCATGTCTTACCCTTTCAGCAAAAAAACCGAAAAATTCAAAATGACCCCTTTATACTTTTGGGTACCTCAAAATGGCCCTCAATACTTCGGAACACCTCAAAAATACGGATCACATTTTGCTG

locus574 12 194
Dm100             CAGCTCAGACGCCTGAAACAATAATGAATAAATACAGATGAATACTTACATATACAAAGTAGATACATATACATATATATAGATATAGAGAGAGAGAGATACATCTTGGTAGAAAAGGTGTCGATGTACGGCCCAATTGAGCGTGTCTTTGAGGGCTCTGCGGTACAAAAGAATAACTCTCTCCTTTTGGGCT-
Dm102             CAGCTCAGACGCCTGAAACAATAATGAATAAATACAGATGAATACTTACATATACAAAGTAGATACATATACATATATATAGATATAGAGAGAGAGAGATACATCTTGGTAGAAAAGGTGTCGATGKACKGCCCAATTGAGCGTGTCTTTGAGGGCTCTGCGGTACAAAAGAATAACTCTCTCCTTTTGGGCTG
Dm104             CAGCTCAGACGCCTGAAACAATAATGAATAAATACAGATGAATACTTACATATACAAAGTAGATACATATACATATATATAGATATAGAGAGAGAGAGATACATCTTGGTAGAAAAGGTGTCGATGGACTGCCCAATTGAGCGTGTCTTTGAGGGCTCTGCGGTACAAAAGANTAACTCTCTCCTTTTGGGCTG
Dm108             CAGCTCAGACGCCTGAAACAATAATGAATAAATACAGATGAATACTTACATATACAAAGTAGATACATATACATATATATAGATATAGAGAGAGAGAGATACATCTTGGTAGAAAAGGTGTCGATGGACTGCCCAATTGAGCGTGTCTTTGAGGGCTCTGCGGTACAAAAGAATAACTCTCTCCTTTTGGGCTG
Dm110             CAGCTCAGACGCCTGAAACAATAATGAATAAATACAGATGAATACTTACATATACNAAGTAGATACATATACATATATATAGATATAGAGAGAGAGAGATACATCTTGGTAGAAAAGGTGTCGATGTACGGCCCAATTGAGCGTGTCTTTGAGGGCTCTGCGGTACAAAAGAATAACTCTCTCCTTTTGGGCTG
Dm111             CAGCTCAGACGCCTGAAACAATAATGAATAAATACAGATGAATACTTACATATACAAAGTAGATACATATACATATATATAGATATAGAGAGAGAGAGATACATCTTGGTAGAAAAGGTGTCGATGTACGGCCCAATTGAGNGTGTCTTTGAGGGCTCTGCGGTACAAAAGAATAACTCTCTCCTTTTGGGCTG
Dm112             CAGCTCAGACGCCTGAAACAATAATGAATAAATACAGATGAATACTTACATATACAAAGTAGATACATATACATATATATAGATATAGAGAGAGAGAGATACATCTTGGTAGAAAAGGTGTCGATGGACTGCCCAATTGAGCGTGTCTTTGAGGGCTCTGCGGTACAAAAGAATAACTCTCTCCTTTTGGGCTG
Dm112_R           CAGCTCAGACGCCTGAAACAATAATGAATAAATACAGATGAATACTTACATATACAAAGTAGATACATATACATATATATAGATATAGAGAGAGAGAGATACATCTTGGTAGAAAAGGTGTCGATGGACTGCCCAATTGAGCGTGTCTTTGAGGGCTCTGCGGTACAAAAGAATAACTCTCTCCTTTTGGGCTG
Dm118             CAGCTCAGACGCCTGAAACAATAATGAATAAATACAGATGAATACTTACATATACAAAGTAGATACATATACATATATATAGATATAGAGAGAGAG--ATACATCTTGGTAGAAAAGGTGTCGATGTACGGCCCAATTGAGCGTGTCTTTGAGGGCTCTGCGGTACAAAAGAATAACTCTCTCCTTTTGGGCTG
Nv120             CAGNTCAGACGCCTGAAACAATAATGAATAAATACAGATGAATACTTACATATACAAAGTAGATACATATACATATATATAGATATAGAGAGAGAGANATACATCTTGGTAGAAAAGGTGTCGATGGNCTGCCCAATTGAGCGTGTCTTTGAGGGCTCTGCGGTANAAAAGAATAACTCTCTCCTTTTGGGCTG
Nv122             CAGCTCAGACGCCTGAAACAATAATGAATAAATACAGATGAATACTTACATATACAAAGTAGATACATATACATATATATAGATATAGAGAGAGAGAGATACATCTTGGTAGAAAAGGTGTCGATGGACTGCCCAATTGAGCGTGTCTTTGAGGGCTCTGCGGTACAAAAGAATAACTCTCTCCTTTTGGGCTG
Nv138             CAGCTCAGACGCCTGAAACAATAATGAATAAATACAGATGAATACTTACATATACAAAGTAGATACATATACATATATATAGATATAGAGAGAGAGAGATACATCTTGGTAGAAAAGGTGTCGATGGACTGCCCAATTGAGCGTGTCTTTGAGGGCTCTGCGGTACAAAAGAATRACTCTCTCCTTTTGGGCTG

locus575 16 189
Dm100             TACCTAACATCTTCCTACTAGAAGAAGATAATATGCTTCTTTCAGTAAAATCCATGTAGCTTATAAGCCAAAAGCCAAATAACTTAAGCTTAAAAGATGCAACCAAATAAGCTCGCTCTATCGACTTAAAACCCCATCATATCATTTTCAGATAATTTCGGTTAATATCGGCTCTAGTTCCAATAGCAG
Dm102             TACCTAACATCTTCCTACTAGAAGAAGATAATATGCTTCTTTCAGTAAAATCCATGTAGCTTATAAGCCAAAAGCCAAATAACTTAAGCTTAAAAGATGCAACCAAATAAGCTCGCTCTATCGACTTAAAACCCCATCATATCATTTTCAGATAATTTCGGTTAATATCGGCTCTAGTTCCAATAGCAG
Dm106             TACCTAACATCTTCCTACTAGAAGAAGATAATATGCTTCTTTCAGTAAAATCCATGTAGCTTATAAGCCAAAAGCCAAATAACTTAAGCTTAAAAGATGCAACCAAATAAGCTCGCTCTATCGACTTAAAACCCCATCATATCATTTTCAGATAATTTCGGTTAATATCGGCTCTAGTTCCAATAGCAG
Dm108             TACCTAACATCTTCCTACTAGAAGAAGATAATATGCTTCTTTCAGTAAAATCCATGTAGCTTATAAGCCAAAAGCCAAATAACTTAAGCTTAAAAGATGCAACCAAATAAGCTCGCTCTATCGACTTAAAACCCCATCATATCATTTTCAGATAATTTCGGTTAATATCGGCTCTAGTTCCAATAGCAG
Dm110             TACCTAACATCTTCCTACTAGAAGAAGATAATATGCTTCTTTCAGTAAAATCCATGTAGCTTATAAGCCNAAAGCCAAATAACTTAAGCTTAAAAGATGCAACCAAATAAGCTCGCTCTATCGACTTAAAACCCCATCATATCATTTTCAGATAATTTCGGTTAATATCGGCTCTAGTTCCAATAGCAG
Dm111             TACCTAACATCTTCCTACTAGAAGAAGATAATATGCTTNTTTCAGTAAAATCCATGTAGCTTATAAGCCAAAAGCCAAATAACTTAAGCTTAAAAGATGCAACCAAATAAGCTCGCTCTATCGACTTAAAACCCCATCATATCATTTTCAGATAATTTCGGTTAATATCGGCTCTAGTTCCAATAGCAG
Dm113             TACCTAACATCTTCCTACTAGAAGAAGATAATATGCTTCTTTCAGTAAAATCCATGTAGCTTATAAGCCAAAAGCCAAATAACTTAAGCTTAAAAGATGCAACCAAATAAGCTCGCTCTATCGACTTAAAACCCCATCATATCATTTTCAGATAATTTCGGTTAATATCGGCTCTAGTTCCAATAGCAG
Dm114             TACCTAACATCTTCCTACTAGAAGAAGATAATATGCTTCTTTCAGTAAAATCCATGTAGCTTATAAGCCAAAAGCCAAATAACTTAAGCTTAAAAGATGCAACCAAATAAGCTCGCTCTATCGACTTAAAACCCCATCATATCATTTTCAGATAATTTCGGTTAATATCGGCTCTAGTTCCAATAGCA-
Dm115             TACCTAACATCTTCCTACTAGAAGAAGATAATATGCTTCTTTCAGTAAAATCCATGTAGCTTATAAGCCAAAAGCCAAATAACTTAAGCTTAAAAGATGCANCCAAATAAGCTCGCTCTATCGACTTAAAACCCCATCATATCATTTTCAGATAATTTCGGTTAATATCGGCTCTAGTTCCAATAGCAG
Dm116             TACCTAACATCTTCCTACTAGAAGAAGATAATATGCTTCTTTCAGTAAAATCCATGTAGCTTATAAGCCAAAAGCCAAATAACTTAAGCTTAAAAGATGCAACCAAATAAGCTCGCTCTATCGACTTAAAACCCCATCATATCATTTTCAGATAATTTCGGTTAATATCGGCTCTAGTTCCAATAGCAG
Dm117             TACCTAACATCTTCCTACTAGAAGAAGATAATATGCTTCTTTCAGTAAAATCCATGTAGCTTATAAGCCAAAAGCCAAATAACTTAAGCTTAAAAGATGCAACCAAATAAGCTCGCTCTATCGACTTAAAACCCCATCATATCATTTTCAGATAATTTCGGTTAATATCGGCTCTAGTTCCAATAGCAG
Dm119             TACCTAACATCTTCCTACTAGAAGAAGATAATATGCTTCTTTCAGTAAAATCCATGTAGCTTATAAGCCAAAAGCCAAATAACTTAAGCTTAAAAGATGCAACCAAATAAGCTCGCTCTATCGACTTAAAACCCCATCATATCATTTTCAGATAATTTCGGTTAATATCGGCTCTAGTTCCAATAGCAG
Nv122             TNCCTAACATCTTCCTACTAGAAGAAGATAATATGCTTCTTTCAGTAAAATCCATGTAGCTTATAAGCCAAAAGCCAAATAACTTAAGCTTAAAAGATGCAACCAAATAAGCTCGCTCTATCGACTTAAAACCCCATCATATCATTTTCAGATAATTTCGGTTAATATCGGCTCTAGTTCCAATAGCAG
Nv125             TACCTAACATCTTCCTACTAGAAGAAGATAATATGCTTCTTTCAGTAAAATCCATGTAGCTTATAAGCCAAAAGCCAAATAACTTAAGCTTAAAAGATGCAACCAAATAAGCTCGCTCTATCGACTTAAAACCCCATCATATCATTTTCAGATAATTTCGGTTAATATCGGCTCTAGTTCCAATAGCAG
Nv127             TACCTAACATCTTCCTACTAGAAGAAGATAATATGCTTCTTTCAGTAAAATCCATGTAGCTTATAAGCCAAAAGCCAAATAACTTAAGCTTAAAAGATGCAACCAAATAAGCTCGCTCTATCGACTTAAAACCCCANCATATCATTTTCAGATAATTTCGGTTAATATCGGCTCTAGTTCCAATAGCAG
Nv138             TACCTAACATCTTCCTACTAGAAGAAGATANTATGCTTCTTTCAGTAAAATCCATGTAGCTTATAAGCCAAAAGCCNAATAACTTAAGCTTAAAAGATGCAACCAAATAAGCTCGCTCTATCGACTTAAAACCCCATCATATCATTTTCAGATAATTTCGGTTAATATCGGCTCTAGTTCCAATAGCAG

locus576 10 231
Dm102             GAGCCACCCCATACCTATCACCATCCCACTCAAGCCCTGCACGTTGGTACCCAACCCCACTCGTCGCCTGCTTCCCTCTCCCATAGGCCGCGCCTCTTCCCGGCGCAGGTTCTGCTATGGCGGATCCTCTTTCATGGGCAACATGGGTTCGGTCCCTTCTATGATTCCCTTGGTGTCCTCTACCTCAACCTTGTTAAAATTATTAGCATTTGATAACCTCAACAATCGCTG
Dm106             GAGCCACCCCATACCTATCACCATCCCACTCAAGCCCTGCACKTTGGTACCCAACCCCACTCGTCGCCTGCTTCCCTCTCCCATAGGCCGCGCCTCTTCCCGGCGCAGGTTCTGCTAYGGCGGATCCTCTTTCATGGGCAACATGGGTTCGGTCCCTTCTATGATTCCCTTGGTGTCCTCTACCTCAACCTTGTTAAAATTATTAGCATTTGATAACCTCAACAATCGCTG
Dm112             GAGCCACCCCATACCTATCACCATCCCACTCAAGCCCTGCACGTTGGTACCCAACCCCACTCGTCGCCTGCTTCCCTCTCCCATAGGCCGCGCCTCTTCCCGGCGCAGGTTCTGCTACGGCGGATCCTCTTTCATGGGCAACATGGGTTCGGTCCCTTCTATGATTCCCTTGGTGTCCTCTACCTCAACCTTGTTAAAATTATTAGCATTTGATAACCTCAACAATCGCTG
Dm112_R           GAGCCACCCCATACCTATCACCATCCCACTCAAGCCCTGCACGTTGGTACCCAACCCCACTCGTCGCCTGCTTCCCTCTCCCATAGGCCGCGCCTCTTCCCGGCGCAGGTTCTGCTACGGCGGATCCTCTTTCATGGGCAACATGGGTTCGGTCCCTTCTATGATTCCCTTGGTGTCCTCTACCTCAACCTTGTTAAAATTATTAGCATTTGATAACCTCAACAATCGCTG
Dm115             GAGCCACCCCATACCTATCACCATCCCACTCAAGCCCTGCACGTTGGTACCCAACCCCACTCGTCGCCTGCTTCCCTCTCCCATAGGCCGCGCCTCTTCCCGGCGCAGGTTCTGCTAYGGCGGATCCTCTTTCATGGGCAACATGGGTTCGGTCCCTTCTATGATTCCCTTGGTGTCCTCTACCTCAACCTTGTTAAAATTATTAGCATTTGATAACCTCAACAATCGCTG
Dm116             GAGCCACCCCATACCTATCACCATCCCACTCAAGCCCTGCACGTTGGTACCCAACCCCACTCGTCGCCTGCTTCCCTCTCCCATAGGCCGCGCCTCTTCCCGGCGCAGGTTCTGCTACGGCGGATCCTCTTTCATGGGCAACATGGGTTCGGTCCCTTCTATGATTCCCTTGGTGTCCTCTACCTCAACCTTGTTAAAATTATTAGCATTTGATAACCTCAACAATCGCTG
Dm117             GAGCCACCCCATACCTATCACCATCCCACTCAAGCCCTGCACGTTGGTACCCAACCCCACTCGTCGCCTGCTTCCCTCTCCCATAGGCCGCGCCTCTTCCCGGCGCAGGTTCTGCTACGGCGGATCCTCTTTCATGGNCAACATGGGTTCGGTCCCTTCTATGATTCCCTTGGTGTCCTCTACCTCAACCTTGTTAAAATTATTAGCATTTGATAACCTCAACAATCGCTG
Nv130             GAGCCACCCCATACCTATCACCATCCCACTCAAGCCYTGCACGTTGGTACCCAACCCCACTCGTCGCCTGCTTCCCTCTCCCATAGGCCGCGCCTCTTCCCGGCGCAGGTTCTGCTACGGCGGATCCTCTTTCATGGGCAACATGGGTTCGGTCCCTTCTATGATTCCCTTGGTGTCCTCTACCTCAACCTTGTTAAAATTATTAGCATTTGATAACCTCAACAATCGCTG
Nv131             GAGCCACCCCATACCTATCACCATCCCACTCAAGCCCTGCACGTTGGTACCCAACCCCACTCGTCGCCTGCTTCCCTCTCCCATAGGCCGCGCCTCTTCCCGGCGCAGGTTCTGCTACAGCGGATCCTCTTTCATGGGCAACATGGGTTCGGTCCCTTCTATGATTCCCTTGGTGTCCTCTACCTCAACCTTGTTAAAATTATTAGCATTTGATAACCTCAACAATCGCTG
Nv134_R           GAGCCACCCCATACCTATCACCATCCCACTCAAGCCCTGCACGTTGGTACCCAACCCCACTCGTCGCCTGCTTCCCTCTCCCATAGGCCGCGCCTCTTCCCGGCGCAGGTTCTGCTACRGCGGATCCTCTTTCATGGGCAACATGGGTTCGGTCCCTTCTATGATTCCCTTGGTGTCCTCTACCTCAACCTTGTTAAAATTATTAGCATTTGATAACCTCAACAATCGCTG

locus577 21 229
Ck92              TTTTAAGCAATACATTTGGATCTTTTAAGGTTGAGAAAAAGCTGGA-TCAGAGCAAARAAGACCAGAAAAGCTCAGTTTGTAAGATAATCAAAGAAAAGTAGTCCAGATTTTAAGCTCAAAAGCTGTAACCGTACAAACATTAATAAGCTG------------------------------------------------------------------------------
Ck96              TTTTAAGCAATACATTTGGATCTTTTAAGGTTGAGAAAAAGCTGGA-TCAGAGCAAAAAAGACCAGAAAAGCTCAGTTTGTAAGATAATCAAANAAAAGNAGTCCAGATTTTAAGCTCAAAAGCTGTAACCNNACAAACATNAATAAGCTG------------------------------------------------------------------------------
Dm102             TTTTAAGCAATAAATTTGGATCTTTTGAGGTTGAGAAAAAGCTGGATTCAGAGCAAAAAAGACCAGAAAAGCTCAGTTTTTAAGATAATCAACAAAAAGTAGTCCAGATTTTAAGCTCAAAAGCTGTAACCGAATAAACATTAATAAGCTACACTTGTGTTTCAAGGTGGCTGAAGCCAGCTTTTGTTTTGTATGCCTCATATAAGCCAACTTATTTGCTTAGAAGCTG
Dm104             TTTTAAGCAATAAATTTGGATCTTTTGAGGTTGAGAAAAAGCTGGATTCAGAGCAAAAAAGACCAGAAAAGCTCAGTTTTTAAGATAATCAACAAAAAGTAGTCCAGATTTTAAGCTCAAAAGCTGTAACCGAATAAACATTAATAAGCTACACTTGTGTTTCAAGGTGGCTGAAGCCAGCTTTTGTTTTGTATGCCTCATATAAGCCAACTTATTTGCTTAGAAGCTG
Dm110             TTTTAAGCAATAAATTTGGATCTTTTGAGGTTGAGAAAAAGCTGGATTCAGAGCAAAAAAGACCAGAAAAGCTCAGTTTTTAAGATAATCAACAAAAAGTAGTCCAGATTTTAAGCTCAAAAGCTGTAACCGAATAAACATTAATAAGCTACACTTGTGTTTCAAGGTGGCTGAAGCCAGCTTTTGTTTTGTATGCCTCATATAAGCCAACTTATTTGCTTAGAAGCTG
Dm112             TTTTAAGCAATAAATTTGGATCTTTTGAGGTTGAGAAAAAGCTGGATTCAGAGCAAAAAAGACCAGAAAAGCTCAGTTTTTAAGATAATCAACAAAAAGTAGTCCAGATTTTAAGCTCAAAAGCTGTAACCGAATAAACATTAATAAGCTACACTTGNGTTTCAAGGTGGCTGAAGCCAGCTTTTGTTTTGTATGCCTCATATAAGCCAACTTATTTGCTTAGAAGCTG
Dm112_R           TTTTAAGCAATAAATTTGGATCTTTTGAGGTTGAGAAAAAGCTGGATTCAGAGCAAAAAAGACCAGAAAAGCTCAGTTTTTAAGATAATCAACAAAAAGTAGTCCAGATTTTAAGCTCAAAAGCTGTAACCGAATAAACATTAATAAGCTACACTTGTGTTTCAAGGTGGCTGAAGCCAGCTTTTGTTTTGTATGCCTCATATAAGCCAACTTATTTGCTTAGAAGCTG
Dm114             TTTTAAGCAATAAATTTGGATCTTTTGAGGTTGAGAAAAAGCTGGATTCAGAGCAAAAAAGACCAGAAAAGCTCAGTTTTTAAGATAATCAACAAAAAGTAGTCCAGATTTTAAGCTCAAAAGCTGTAACCGAATAAACATTAATAAGCTACACTTGTGTTTCAAGGTGGCTGAAGCCAGCTTTTGTTTTGTATGCCTCATATAAGCCAACTTATTTGCTTAGAAGCTG
Dm117             TTTTAAGCAATAAATTTGGATCTTTTGAGGTTGAGAAAAAGCTGGATTCAGAGCAAAAAAGACCAGAAAAGCTCAGTTTTTAAGATAATCAACAAAAAGTAGTCCAGATTTTAAGCTCAAAAGCTGTAACCGAATAAACATTAATAAGCTACACTTGTGTTTCAAGGTGGCTGAAGCCAGCTTTTGTTTTGTATGCCTCATATAAGCCAACTTATTTGCTTAGAAGCTG
Nv122             TTTTAAGCAATAAATTTGGATCTTTTGAGGTTGAGAAAAAGCTGGATTCAGAGCAAAAAAGACCAGAAAAGCTCAGTTTTTAAGATAATCAACAAAAAGTAGTCCAGATTTTAAGCTCAAAAGCTGTAACCGAATAAACATTAATAAGCTACACTTGTGTTTCAAGGTGGCTGAAGCCAGCTTTTGTTTTGTATGCCTCATATAAGCCAACTTATTTGCTTAGAAGCTG
Nv125             TTTTAAGCAATAAATTTGGATCTTTTGAGGTTGAGAAAAAGCTGGATTCAGAGCAAAAAAGACCAGAAAAGCTCAGTTTTTAAGATAATCAACAAAAAGTAGTCCAGATTTTAAGCTCAAAAGCTGTAACCGAATAAACATTAATAAGCTACACTTGTGTTTCAAGGTGGCTGAAGCCAGCTTTTGTTTTGTATGCCTCATATAAGCCAACTTATTTGCTTAGAAGCTG
Nv127             TTTTAAGCAATAAATTTGGATCTTTTGAGGTTGAGAAAAAGCTGGATTCAGAGCAAAAAAGACCAGAAAAGCTCAGTTTTTAAGATAATCAACAAAAAGTAGTCCAGATTTTAAGCTCAAAAGCTGTAACCGAATAAACATTAATAAGCTACACTTGTGTTTCAAGGTGGCTGAAGCCAGCTTTTGTTTTGTATGCCTCATATAAGCCAACTTATTTGCTTAGAAGCTG
Nv138             TTTTAAGCAATAAATTTGGATCTTTTGAGGTTGAGAAAAAGCTGGATTCAGAGCAAAAAAGACCNGAAAAGCTCAGTTTTTAAGATAATCAACAAAAAGTAGTCCAGATTTTAAGCTCAAAAGCTGTAACCGAATAAACATTAATAAGCTACACTTGTGTTTCAAGGTGGCTGAAGCCAGCTTTTGTTTTGTATGCCTCATATAAGCCAACTTATTTGCTTAGAAGCT-
Pa140             TTTTAAGCAATAAATTTGGATCTTTTGAGGTTGAGAAAAAGCTGAATTCAGAGCAAAAAAGAACAGAAAAGCTCAGTTTTTAAGATAATCAACGAAAAGTAGTCCAGATTTTAAGCTCAAAAGCNGTAACCGAATAAACATTAATAAGCTG------------------------------------------------------------------------------
Pa141             TTTTAAGCAATAAATTTGGATCTTTTGAGGTTGAGAAAAAGCTGAATTCAGAGCAAAAAAGAACAGAAAAGCTCAGTTTTTAAGATAATCAACGAAAAGTAGTCCAGATTTTAAGCTCAAAAGCTGTAACCGAATAAACATTAATAAGCWG------------------------------------------------------------------------------
Pa143             TTTTAAGCAATAAATTTGGATCTTTTGAGGTTGAGAAAAAGCTGAATTCAGAGCAAAAAAGAACAGAAAAGCTCAGTTTTTAAGATAATCAACGAAAAGTAGTCCAGATTTTAAGCTCAAAAGCTGTAACCGAATAAACATTAATAAGCTG------------------------------------------------------------------------------
Pa145             TTTTAAGCAATAAATTTGGATCTTTTGAGGTTGAGAAAAAGCTGAATTCAGAGCAAAAAAGAMCAGAAAAGCTCAGTTTTTAAGATAATCAACGAAAAGTAGTCCAGATTTTAAGCTCAAAAGCTGTAACCGAATAAACATTAATAAGCTG------------------------------------------------------------------------------
Pa147             TTTTAAGCAATAAATTTGGATCTTTTGAGGTTGAGAAAAAGCTGAATTCAGAGCAAAAAAGAMCAGAAAAGCTCAGTTTTTAAGATAATCAACGAAAAGTAGTCCAGATTTTAAGCTCAAAAGCTGTAACCGAATAAACATTAATAAGCTG------------------------------------------------------------------------------
Pa147_R           TTTTAAGCAATAAATTTGGATCTTTTGAGGTTGAGAAAAAGCTGAATTCAGAGCAAAAAAGAMCAGAAAAGCTCAGTTTTTAAGATAATCAACGAAAAGTAGTCCAGATTTTAAGCTCAAAAGCTGTAACCGAATAAACATTAATAAGCTG------------------------------------------------------------------------------
Pa154             TTTTAAGCAATAAATTTGGATCTTTTGAGGTTGAGAAAAAGCTGAATTCAGAGCAAAAAAGAACAGAAAAGCTCAGTTTTTAAGATAATCAACGAAAAGTAGTCCAGATTTTAAGCTCAAAAGCTGTAACCGAATAAACATTAATAAGCTG------------------------------------------------------------------------------
Pa158             TTTTAAGCAATAAATTTGGATCTTTTGAGGTTGAGAAAAAGCTGAATTCAGAGCAAAAAAGAACAGAAAAGCTCAGTTTTTAAGATAATCAACGAAAAGTAGTCCAGATTTTAAGCTCAAAAGCTGTAACCGAATAAACATTAATAAGCTG------------------------------------------------------------------------------

locus578 13 196
Dm102             CTGCTATTAGTTTTCATTCGACACTCCAGGCCCAAGACGGACACTGGCAGGAGATTATGGAGGTACTATGTTTTTAAAGCCTAGCTTGGTAAATGATAGCTTGCTTATGTTGTTGTTATTATATACAAGGAATCCATTGTAATTGTGTCTCTATTGCTAAAGTAATTTTCAGATTCCAATTTGCATCTTTAAGCTG
Dm104             CTGCTATTAGTTTTCATTCGACACTCCAGGCCCAAGACGGACACTGGCAGGAGATTATGGAGGTACTATGTTTTTAAAGCCTAGCTTGGTAAATGATAGCTTGCTTATGTTGTTGTTATTATATACAAGGAATCCATTGTAATTGTGTCTCTATTGCTAAAGTAATTTTCAGATTCCAATTTGCATCTTTAAGCTG
Dm106             CTGCTATTAGTTTTCATTCGACACTCCAGGCCCAAGACGGACACTGGCAGGAGATTATGGAGGTACTATGTTTTTAAAGCCTAGCTTGGTAAATGATAGCTTGCTTATGTTGTTGTTATTATATACAAGGAATCCATTGTAATTGTGTCTCTATTGCTAAAGCAATTTTCAGATTCCAATTTGCATCTTTAAGCTG
Dm108             CTGCTATTAGTTTTCATTCGACACTCCAGGCCCAAGACGGACACTGGCAGGAGATTATGGAGGTACTATGTTTTTAAAGCCTAGCTTGGTAAATGATAGCTTTCTTATGTTGTTGTTATTATATACAAGGAATCCATTGTAATTGTGTCTCTATTGCTAAAGTAATTTTCAGATTCTAATTTGCATCTTTAAGCTG
Dm112             -TGCTATTAGTTTTCATTCGACACTCCAGGCCCAAGACGGACACTGGCAGGAGATTATGGAGGTACTATGTTTTTAAAGCCTAGCTTGGTAAATGATAGCTTGCTTATGTTGTTGTTATTATATACAAGGAATCCATTGTAATTGTGTCTCTATTGCTAAAGTAATTTTCAGATTCTAATTTGCATCTTTAAGCTG
Dm112_R           CTGCTATTAGTTTTCATTCGACACTCCAGGCCCAAGACGGACACTGGCAGGAGATTATGGAGGTACTATGTTTTTAAAGCCTAGCTTGGTAAATGATAGCTTGCTTATGTTGTTGTTATTATATACAAGGAATCCATTGTAATTGTGTCTCTATTGCTAAAGTAATTTTCAGATTCTAATTTGCATCTTTAAGCTG
Dm113             CTGCTATTAGTTTTCATTCGACACTCCAGGCCCAAGACGGACACTGGCAGGAGATTATGGAGGTACTATGTTTTTAAAGCCTAGCTTGGTAAATGATAGCTTGCTTATGTTGTTGTTATTATATACAAGGAATCCATTGTAATTGTGTCTCTATTGCTAAAGTAATTTTCAGATTCTAATTTGCATCTTTAAGCTG
Dm114             -TGCTATTAGTTTTCATTCGACACTCCAGGCCCAAGACGGACACTGGCAGGAGATTATGGAGGTACTATGTTTTTAAAGCCTAGCTTGGTAAATGATAGCTTGCTTATGTTGTTGTTATTATATACAAGGAATCCATTGTAATTGTGTCTCTATTGCTAAAGTAATTTTCAGATTCCAATTTGCATCTTTAAGCTG
Dm116             CTGCTATTAGTTTTCATTCGACACTCCAGGCCCAAGACGGACACTGGCAGGAGATTATGGAGGTACTATGTTTTTAAAGCCTAGCTTGGTAAATGATAGCTTGCTTATGTTGTTGTTATTATATACAAGGAATCCATTGTAATTGTGTCTCTATTGCTAAAGTAATTTTCAGATTCCAATTTGCATCTTTAAGCTG
Dm117             CTGCTATTAGTTTTCATTCGACACTCCAGGCCCAAGACGGACACTGGCAGGAGATTATGGAGGTACTATGTTTTTAAAGCCTAGCTTGGTAAATGATAGCTTGCTTATGTTGTTGTTATTATATACAAGGAATCCATTGTAATTGTGTCTCTATTGCTAAAGTAATTTTCAGATTCYAATTTGCATCTTTAAGCTG
Dm118             CTGCTATTAGTTTTCATTCGACACTCCAGGCCCAAGACGGACACTGGCAGGAGATTATGGAGGTACTATGTTTTTAAAGCCTAGCTTGGTAAATGATAGCTTGCTTATGTTGTTGTTATTATATACAAGGAATCCATTGTAATTGTGTCTCTATTGCTAAAGTAATTTTCAGATTCCAATTTGCATCTTTAAGCTG
Dm119             -TGCTATTAGTTTTCATTCGACACTCCAGGCCCAAGACGGACACTGGCAGGAGATTATGGAGGTACTATGTTTTTAAAGCCTAGCTTGGTAAATGATAGCTTGCTTATGTTGTTGTTATTATATACAAGGAATCCATTGWAATTGTGTCTCTATTGCTAAAGTAATTTTCAGATTCCAATTTGCATCTTTAANCTG
Nv130             CTGCTATTAGTTTTCATTCGACACTCCAGGCCCAAGACGGACACTGGCAGGAGATTATGGAGGTACTATGTTTTTAAAGCCTAGCTTGGTAAATGATAGCTTGCTTATGTTGTTGTTATTATCTGCAAGGAATCCATTCTAATTGTGTCTCTATTGCTAAAGTAATTTTCTGATTCCAATTTGCATCTTTAAGCTG

locus579 29 137
Ck10              CGCGTGAACCGCTCTATTCCTCATCTCCCACCTAAACACCAAACTATTCTCATCCGATTCACCCTCTATCTCTCTCTTCCAACCAGAAACTTCAAGCAAAAGCCTAAAANCCTCCGAGTTTTTACTCCTAGCT----
Ck17              CGCGTGAACCGCTCTATTCCTCATCTCCCACCTAANCACCAAACTATTCTCATCCGATTCACCCTCTATCTCTCTCTTCCAACCCGAAACTTCAAGCAAAAGCCTAAAAACCTCCGAGTTTTTACTCCTAGCTG---
Ck2               CGCGTGAACCGCTCTATTCCTCATCTCCCACCTAAACACCAAACTATTCTCATCCGATTCACCCTCTATCTCTCTCTTCCAACCCGAAACTTCAAGCAAAAGCCTAAAAACCTCCGAGTTTTTACTCCTAGCTG---
Ck20              CGCGTGAACCGCTCTATTCCTCATCTCCCACCTAAACACCAAACTATTCTCATCCGATTCACCCTCTATCTCTCTCTTCCAACCCGAAACTTCAAGCAAAAGCCTNAAAACCTCCGAGTTTTTACTCCTAGCNG---
Ck21              CGCGTGAACCGCTCTATTCCTCATCTCCCACCTAAACACCAAACTATTCTCATCCGATTCACCCTCTATCTCTCTCTTCCAACCCGAAACTTCAAGCAAAAGCCTAAAAACCTCCGAGTTTTTACTCCTAGCTG---
Ck26              CGCGTGAACCGCTCTATTCCTCATCTCCCACCTAAACACCAAACTATTCTCATCCGATTCACCCTCTATCTCTCTCTTCCAACCCGAAACTTCAAGCAAAAGCCTAAAAACCTCSGAGTTKTTACTCCTAGCTG---
Ck29              CGCGTGAACCGCTCTATTCCTCATCTCCCACCTAAAYACCAAACTATTCTCATCCGATTCACCCTCTATCTCTCTCTTCCAACCCGAAACTTCAAGCAAAAGCCTAAAAACCTCCGAGTTTTTACTCCTAGCTG---
Ck3               CGCGTGAACCGCTCTATTCCTCATCTCCCACCTAAACACCAAACTATTATCATCCGATTCACCCTCTATCTCTCTCTTCCAACCCGAAACTTCAAGCAAAAGCCTAAAAACCTCCGAGTTTTTACTCCTAGCTG---
Ck32              CGCGTGAACCGCTCTATTCCTCATCTCCCACCTAAACACCAAACTATTCTCATCCGATTCACCCTCTATCTCTCTCTTCCAACCCGAAACTTCAAGCAAAAGCCTAAAAACCTCCGAGTTTTTACTCCTAGCTG---
Ck35              CGCGTGAACCGCTCTANTCCTCATCTCCCACCTAAACACCAAACTATTCTCATCCGATTCACCCTCTATCTCTCTCTTCCAACCCGAAACTTCAAGCAAAAGCCTAAAAACCTCSGAGTTKTTACTCCTAGCTG---
Ck36              CGCGTGAACCGCTCTATTCCTCATCTCCCACCTAAACACCAAACTATTCTCATCCGATTCACCCTCTATCTCTCTCTTCCAACCCGAAACTTCAAGCAAAAGCCTAAAAACCTCCGAGTTTTTACTCCTAGCNG---
Ck50              CGCGTGAACCGCTCTATTCCTCATCTCCCACCTAAACACCAAACTATTCTCATCCGATTCACCCTCTATCTCTCTCTTCCAACCCGAAACTTCAAGCAAAAGCCTAAAAACCTCCGAGTTTTTACTCCTAGCTG---
Ck51              CGCGTGAACCGCTCTATTCCTCATCTCCCACCTAAACACCAAACTATTCTCATCCGATTCACCCTCTATCTCTCTCTTCCAACCCGAAACTTCAAGCAAAAGCCTAAAAACCTCCGAGTTTTTACTCCTAGCTG---
Ck54              CGCGTGAACCGCTCTATTCCTCATCTCCCACCTAAACACCAAACTATTCTCATCCGATTCACCCTCTATCTCTCTCTTCCAACCCGAAACTTCAAGCAAAAGCCTAAAAACCTCCGAGTTTTTACTCCTAGCTG---
Ck54_R            CGCGTGAACCNCTCTATTCCTCATCTCCCACCTAAACACCAAACTATTCTCATCCGATTCACCCTCTATCTCTCTCTTCCAACCCGAAACYTCAAGCAAAAGCCTAAAAACCTCCGAGTTTTTACTCCTAGCTG---
Ck7               CGCGTGAACCGCTCTATTCCTCATCTCCCACCTAAACACCAAACTATTCTCATCCGATTCACCCTCTATCTCTCTCTTCCAACCCGAAACTTCAAGCAAAAGCCTAAAAMCCTCCGAGTTTTTACTCCTAGCTG---
Dm102             CGCGTGAACCGCTCTATTCCTCATATCCCACCTAAACACCAAACTATTCTCATCCGATTCACCCTCTATCTCTCTCTTCGAACCCGAAACTTCAAGCAAAAGCCTAAAAACCTCCGAGTTGTTACTCCTAGCCGCTG
Dm106             CGCGTGAACCGCTCTATTCCTCATATCCCACCTAAACACCAAACTATTCTCATCCGATTCACCCTCTATCTCTCTCTTCGAACCCGAAACTTCAAGCAAAAGCCTAAAAACCTCCGAGTTGTTACTCCTAGCCGCTG
Dm108             CGCGTGAACCGCTCTATTCCTCATATCCCACCTAAACACCAAACTATTCTCATCCGATTCACCCTCTATCTCTCTCTTCGAACCCGAAACTTCAAGCAAAAGCCTAAAAACCTCCGAGTTGTTACTCCTAGCCGCTG
Nv130             CGCGTGAACCGCTCTATTCCTCATCTCCCACCTAAACACCAAACTATTCTCATCCGATTCACCCTCTATCTCTCTCTTCCAACCCGAAACTTCAAGCAAAAGCCTAAAAACCTCCGAGTTTTTACTCCTAGCCGCTG
Nv131             CGCGTGAACCGCTCTATTCCTCATCTCCCACCTAAACACCAAACTATTCTCATCCGATTCACCCTCTATCTCTCTCTTCCAACCCGAAACTTCAAGCAAAAGCCTAAAAACCTCCGAGTTTTTACTCCTAGCCGCTG
Nv134             CGCGTGAACCGCTCTATTCCTCATCTCCCACCTAAACACCAAACTATTCTCATCCGATTCACCCTCTATCTCTCTCTTCCAACCCGAAACTTCAAGCAAAAGCCTAAAAACCTCCGAGTTTTTACTCCTAGCCGCTG
Nv134_R           CGCGTGAACCGCTCTATTCCTCATCTCCCACCTANACACCAAACTATTCTCATCCGATTCACCCTCTATCTCTCTCTTCCAACCCGAAACTTCAAGCAAAAGCCTAAAAACCTCCGAGTTTTTACTCCTAGCCGCTG
Pa140             CGCGTGAACCGCTCTATTCCTCATATCCCACCTAAACACCAAACTATTCTCATCCGATTCACCCACTATCTCTCTCTTCGAACCCGAAACTTCAAGCAAAAGCCTWAAAACCTCTGAGTTTTTACTCCTAGCTG---
Pa141             CGCGTGAACCGCTCTATTCCTCATATCCCACCTAAACACCAAACTATTCTCATCCGATTCACCCACTATCTCTCTCTTCGAACCCGAAACTTCAAGCAAAAGCCTAAAAACCTCTGAGTTTTTACTCCTAGCTG---
Pa147             CGCGTGAACCGCTCTATTCCTCATATCCCACCTAAACACCNAACTATTCTCATCCGATTCACCCACTATCTCTCTCTTCGAACCCGAAACTTCAAGCAAAAGCCTAAAAACCTCTGAGTTTTTACTCCTAGCNG---
Pa147_R           CGCGTGAACCGCTCTATTCCTCATATCCCACCTAAACACCAAACTATTCTCATCCGATTCACCCACTATCTCTCTCTTCGAACCCGAAACTTCAAGCAAAAGCCTAAAAACCTCTGAGTTTTTACTCCTAGCTG---
Pa154             CGCGTGAACCGCTCTATTCCTCATATCCCACCTAAACACCAAACTATTCTCATCCGATTCACCCACTANCTCTCTCTTCGAACCCGAAACTTCAAGCAAAAGCCTAAAAACCTCTGAGTTTTTACTCCTAGCT----
Pa158             CGCGTGAACCGCTCTATTCCTCATATCCCACCTAAACACCAAACTATTCTCATCCGATTCACCCACTATCTCTCNCTTCGAACCCGAAACTTCAAGCAAAAGCCTAAAAACCTCTGAGTTTTTACTCCTAGCTG---

locus580 13 245
Dm100             TAACTTCAAGGACGGAGAAAATCCTCGTAGAGATGGTGCAAATTTCAGAACTGGGGAAACTTCTTANGAACCTGTGACCATGCTTGGTGATCAGACATCGTCTAATACTATTGTTTTTGGAAGTTTACCGGCTGGAAATCCTCGTAAAGATGGATCTTACAAAAAAACAACTGATAGTGGCAACAATGGAGGCAACCATAATGGGCGAGGTGGATACCAGAAGAGAACTTCCTATGCACCTGCAG
Dm102             TAACTTCAAGGACGGAGAAAATCCTCGTAGAGATGGTGCAAATTTCAGAACTGGGGAAACTTCTTATGAACCTGTGACCATGCTTGGTGATCAGACATCGTCTAATACTATTGTTTTTGGAAGTTTACCGGCTRGAAATCCTCGTAAAGATGGATCTTACAAAAAAACAACTGATAGTGGCAACAATGGAGGCAACCATAATGGGCGAGGTGGATACCAGAAGAGAACTTCCTATGCACCTGCAG
Dm104             TAACTTCAAGGACGGAGAAAATCCTCGTAGAGATGGTGCAAATTTCAGAACTGGGGAAACTTCTTATGAACCTGTGACCATGNTTGGTGATCAGACATCGTCTAATACTATTGTTTTTGNAAGTTTACCGGCTRGAAATCCTCGTAAAGATGGATCYTACAAAAAAACAACTGATAGTGGCAACAATGGAGGCAACCATAATGGGCGAGGTGGATACCNGAAGAGAACTTCCTATGCACCTGCAG
Dm108             TAACTTCAAGGACGGAGAAAATCCTCGTAGAGATGGTGCAAATTTCAGAACTGGGGAAACTTCTTATGAACCTGTGACCATGCTTGGTGATCAGACATCGTCTAATACTATTGTTTTTGGAAGTTTACCGGCTGGAAATCCTCGTAAAGATGGATCTTACAAAAAAACAACTGATAGTGGCAACAATGGAGGCAACCATAATGGGCGAGGTGGATACCAGAAGAGAACTTCCTATGCACCTGCAG
Dm110             TAACTTCAAGGACGGAGAAAATCCTCGTNGAGATGGTGCAAATTTCAGAACTGGGGAAACTTCTTATGAACCTGTGACCATGCTTGGTGATCAGACATCGTCTAATACTATTGTTTTTGGAAGTTTACCGGCTGGAAATCCTCGTAAAGATGGATCTTACAAAAAAACAACTGATAGTGGCAACAATGGAGGCAACCATAATGGGCGAGGTGGATACCAGAAGAGAACTTCCTATGCACCTGCAG
Dm112             TAACTTCAAGGACGGAGAAAATCCTCGTAGAGATGGTGCAAATTTCAGAACTGGGGAAACTTCTTATGAACCTGTGACCATGCTTGGTGATCAGACATCGTCTAATACTATTGTTTTTGGAAGTTTACCGGCTGGAAATCCTCGTAAAGATGGATCTTACAAAAAAACAACTGATAGTGGCAACAATGGAGGCAACCATAATGGGCGAGGTGGATACCAGAAGAGAACTTCCTATGCACCTGCAG
Dm112_R           TAACTTCAAGGACGGAGAAAATCCTCGTAGAGATGGTGCAAATTTCAGAACTGGGGAAACTTCTTATGAACCTGTGACCATGCTTGGTGATCAGACATCGTCTAATACTATTGTTTTTGGAAGTTTACCGGCTGGAAATCCTCGTAAAGATGGATCTTACAAAAAAACAACTGATAGTGGCAACAATGGAGGCAACCATAATGGGCGAGGTGGATACCAGAAGAGAACTTCCTATGCACCTGCAG
Dm113             TAACTTCAAGGACGGAGAAAATCCTCGTAGAGATGGTGCAAATTTCAGAACTGGGGAAACTTCTTATGAACCTGTGACCATGCTTGGTGATCAGACATCGTCTAATACTATTGTTTTTGGAAGTTTACCGGCTGGAAATCCTCGTAAAGATGGATCTTACAAAAAAACAACTGATAGTGGCAACAATGGAGGCAACCATAATGGGCGAGGTGGATACCAGAAGAGAACTTCCTATGCMCCTGCAG
Dm114             TAACTTCAAGGACGGAGAAAATCCTCGTAGAGATGGTGCAAATTTCAGAACTGGGGAAACTTCTTATGAACCTGTGACCATGCTTGGTGATCAGACATCGTCTAATACTATTGTTTTTGGAAGTTTACCGGCTGGAAATCCTCGTAAAGATGGATCTTACAAAAAAACAACTGATAGTGGCAACAATGGAGGCAACCATAATGGGCGAGGTGGATACCAGAAGAGAACTTCCTATGCACCTGCAG
Dm115             TAACTTCAAGGACGGAGAAAATCCTCGTAGAGATGGTGCAAATTTCAGAACTGGGGAANCTTCTTATGAACCTGTGACCATGCTTGGTGATCAGACATCGTCTAATACTATTGTTTTTGGAAGTTTACCGGCTGGAAATCCTCGTAAAGATGGATCTTACAAAAAAACAACTGATAGTGGCAACAATGGAGGCAACCATAATGGGCGAGGTGGATACCAGAAGAGAACTTCCTATGCACCTGCAG
Dm116             TAACTTCAAGGNCGGAGAAAATCCTCGTAGAGATGGTGCAAATTTCAGAACTGGGGAAACTTCTTATGAACCTGTGACCATGCTTGGTGATCAGACATCGTCTAATACTATTGTTTTTGGAAGTTTACCGGCTGGAAATCCTCGTAAAGATGGATCTTACAAAAAAACAACTGATAGTGGCAACAATGGAGGCAACCATAATGGGCGAGGTGGATACCAGAAGAGAACTTCCTATGCACCTGCAG
Dm117             TAACTTCAAGGACGGAGAAAATCCTCGTAGAGATGGTGCAAATTTCAGAACTGGGGAAACTTCTTATGAACCTGTGACCATGCTTGGTGATCAGACATCGTCTAATACTATTGTTTTTGGAAGTTTACCGGCTGGAAATCCTCGTAAAGATGGATCTTACAAAAAAACAACTGATAGTGGCAACAATGGAGGCAACCATAATGGGCGAGGTGGATACCAGAAGAGAACTTCCTATGCACCTGCAG
Dm119             TAACTTCAAGGACGGAGAAAATCCTCGTAGAGATGGTGCAAATTTCAGAACTGGGGAAACTTCTTATGAACCTGTGACCATGCTTGGTGATCAGNCATCGTCTAATACTATTGTTTTTGGAAGTTTACCGGCTGGAAATCCTCGTAAAGATGGATCTTACAAAAAAACAACTGATAGTGGCAACAATGGAGGCAACCATAATGGGCGAGGTGGATACCAGAAGAGAACTTCCTATGCACCTGCAG

locus581 11 148
Dm102             CAGCCACCACATCACTGTTGTCGGGTGATCAACGTACGCCATCGGAAGCCGCAGACCCTTACCATCATTGGAGTGCAACGACCGCTGTTGTGGCATTTGCANCGGTGGTCACTGAAGACGTGTGGAAGTACAAGCTCGATAGGAGCTG
Dm104             CAGCCACCACATCACTGTTGTCGGGTGATCAMCGTACGCCATCGGAAGCCGCAGACCCTTACCATCATTGGAGTGCAACGACCRCTGTTGTGGCATTTGCAYCGGTGGTCACTGAAGACGTGTGGAAGTACAAGCTCGATAGGAGCTG
Dm106             CAGCCACCACATCACTGTTGTCGGGTGATCAACGTACGCCATCGGAAGCCGCAGACCCTTACCATCATTGGAGTGCAACGACCRCTGTTGTGGCATTTGCACCGGTGGTCACTGAAGACGTGTGGAAGTACAAGCTCGATAGGAGCTG
Dm108             CAGCCACCACATCACTGTTGTCGGGTGATCAACGTACGCCATCGGAAGCCGCAGACCCTTACCATCATTGGAGTGCAACGACCGCTGTTGTGGCATTTGCACCGGTGGTCACTGAAGACGTGTGGAAGTACAAGCTCGATAGGAGCTG
Dm114             -AGCCACCACATCACTGTTGTCGGGTGATCAACGTACGCCATCGGAAGCCGCAGACCCTTACCATCATTGGAGTGCAACGACCGCTGTTGTGGCATTTGCACCGGTGGTCACTGAAGACGTGTGGAAGTACAAGCTCGATAGGAGCTG
Dm115             CAGCCACCACATCACTGTTGTCGGGTGATCAACGTACGCCATCGGAAGCCGCAGACCCTTACCATCATTGGAGTGCAACGACCGCTGTTGTGGCATTTGCACCGGTGGTCACTGAAGACGTGTGGAAGTACAAGCTCGATAGGAGCTG
Nv122             CAGCCACCACATCACTGTTGTCGGGTGATCAACGTACGCCATCGGANGCCGCAGACCCTTACCATCATTGGAGTGCAACGACCGCTGTTGTGGCATTTGCACCGGTGGTCACTGAAGACGTGTGGAAGTANAAGCTCGATAGGAGCTG
Nv125             CAGCCACCACATCACTGTTGTCGGGTGATCAACGTACGCCATCGGAAGCCGCAGACCCTTACCATCATTGGAGTGCAACGACCGCTGTTGTGGCATTTGCACCGGTGGTCACTGAAGACGTGTGGAAGTACAAGCTCGATAGGAGCT-
Nv127             CAGCCACCACATCACTGTTGTCGGGTGATCAACGTACGCCATCGGAAGCCGCAGACCCTTACCATCATTGGAGTGCAACGACCGCTGTTGTGGCATTTGCACCGGTGGTCACTGAAGACGTGTGGAAGTACAAGCTCGATAGGAGCTG
Nv131             CAGCCACCACATCACTGTTGTCGGRTGATCAACGTACGCCATCGGAAGCCGCAGACCCTTACCATCATTGGAGTGCAACGACCGCTGTTGTGGCATTTTCACTGGTGGTCACTGAAGACGTGTGGAAGTACAAGCTCGATAGGAGCTG
Nv134             CAGCCACCACATCACTGTTGTCGGGTGATCAACGTACGCCATCGGAAGCCGCAGACCCTTACCATCATTGGAGTGCAACGACCGCTGTTGTGGCATTTTCACCAGTGGTCACTGAAGACGTGTGGAAGTACAAGCTCGATAGGAGCTG

locus582 16 213
Dm100             YGGGGRAGATTSRGAATTTTTAAGGTAATTTAAATCACMTTTTCACTCATAYTTATTTAGTGTTGTTAGTTGGTTACTAGTTTATTTAAGCCTTAATTTTACTAATACYTGCCATKAATTTAGAAGCTTATGTAKTTAATTGGAAAATTAATTCGATGGAGTAAAKGATCTGATGAATAAGTTATGGGTTCTTAAAGCTATGTTGTGATGCTG
Dm102             TGGGGRAGATTSRGAATTTTTAAGGTAATTTAAATCACMTTTTCACTCATAYTTATTTAGTGTTGTTAGTTGGTTACTAGTTTATTTAAGCCTTAATTTTACTAATACYTGCCATGAATTTAGAAGCTTATGTAGTTAATTGGAAAATTAATTCGATGGAGTAAAKGATCTGATGAATAAGTTATGGGTTCTTAAAGCTATGTTGTGATGCTG
Dm104             TGGGGAAGATTCGGAATTTTTAAGGTAATTTAAATCACCTTTTCACTCATACTTATTTAGTGTTGTTAGTTGGTTACTAGTTTATTTAAGCCTTAATTTTACTAATACTTTCCATGAATTTAGAAGCTTATGTAGTTAATTGGAAAATTAATTCGATGGAGTAAATGATCTGATGAATAAGTTATGGGTTCTTAAAGCTATGTTGTGATGCTG
Dm106             TGGGGAAGATTCRGAATTTTTAAGGTAATTTAAATCACCTTTTCACTCATACTTATTTAGTGTTGTTAGTTGGTTACTAGTTTATTTAAGCCTTAATTTTACTAATACTTGCCATGAATTTAGAAGCTTATGTAGTTAATTGGAAAATTAATTCGATGGAGTAAATGATCTGATGAATAAGTTATGGGTTCTTAAAGCTATGTTGTGATGCTG
Dm108             YGGGGRAGATTSRGAATTTTTAAGGTAATTTAAATCACMTTTTCACTCATAYTTATTTAGTGTTGTTAGTTGGTTACTAGTTTATTTAAGCCTTAATTTTACTAATACYTGCCATGAATTTAGAAGCTTATGTAGTTAATTGGAAAATTAATTCGATGGAGTAAAKGATCTGATGAATAAGTTATGRGTTCTTAAAGCTATGTTGTGATGCTG
Dm111             TGGGGGAGATTGAGAATTTTTAAGGTAATTTAAATCACATTTTCACTCATATTTATTTAGTGTTGTTAGTTGGTTACTAGTTTATTTAAGCCTTAATTTTACTAATACCTGCCATGAATTTAGAAGCTTATGTAGTTAATTGGAAAATTAATTCGATGGAGTAAAGGATCTGATGAATAAGTTATGGGTTCTTAAAGCTATGTTGTGATGCTG
Dm112             TGGGGAAGATTCAGAATTTTTAAGGTAATTTAAATCACCTTTTCACTCATACTTATTTAGTGTTGTTAGTTGGTTACTAGTTTATTTAAGCCTTAATTTTACTAATACTTGCCATGAATTTAGAAGCTTATGTAGTTAATTGGAAAATTAATTCGATGGAGTAAATGATCTGATGAATAAGTTATGGGTTCTTAAAGCTATGTTGTGATGCTG
Dm112_R           TGGGGAAGATTCAGAATTTTTAAGGTAATTTAAATCACCTTTTCACTCATACTTATTTAGTGTTGTTAGTTGGTTACTAGTTTATTTAAGCCTTAATTTTACTAATACTTGCCATGAATTTAGAAGCTTATGTAGTTAATTGGAAAATTAATTCGATGGAGTAAATGNTCTGATGAATAAGTTATGGGTTCTTAAAGCTATGTTGTGATGCTG
Dm114             TGGGGGAGATTGAGAATTTTTAAGGTAATTTAAATCACATTTTCACTCATATTTATTTAGTGTTGTTAGTTGGTTACTAGTTTATTTAAGCCTTAATTTTACTAATACCTGCCATGAATTTAGAAGCTTATGTAGTTAATTGGAAAATTAATTCGNTGGAGTAAAGGATCTGATGAATAAGTTATGAGTTCTTAAAGCTATGTTGTGATNCTG
Dm115             TGGGGAAGATTCGGAATTTTTAAGGTAATTTAAATCACCTTTTCACTCATACTTATTTAGTGTTGTTAGTTGGTTACTAGTTTATTTAAGCCTTAATTTTACTAATACTTGCCATGAATTTAGAAGCTTATGTAGTTAATTGGAAAATTAATTCGATGGAGTAAATGATCTGATGAATAAGTTATGGGTTCTTAAAGCTATGTTGTGATGCTG
Dm117             TGGGGAAGATTCGGAATTTTTAAGGTAATTTAAATCACCTTTTCACTCATACTTATTTAGTGTTGTTAGTTGGTTACTAGTTTATTTAAGCCTTAATTTTACTAATACTTGCCATGAATTTAGAAGCTTATGTAGTTAATTGGAAAATTAATTCGATGGAGTAAATGATCTGATGAATAAGTTATGGGTTCTTAAAGCTATGTTGTGATGCTG
Dm119             TGGGGRAGATTCGGAATTTTTAAGGTAATTTAAATCACCTTTTCACTCATACTTATTTAGTGTTGTTAGTTGGTTACTAGTTTATTTAAGCCTTAATTTTACTAATACTTKCCATGAATTTAGAAGCTTAYGTAGTTAATTGGAAAATTAATTCGATGGAGTAAATGATCTGATGAATANGTTATGGGTTCTTAAAGCTATGTTGTGATGCTG
Nv120             TAGGGGAGATTGGGAATTTTTAATGTAATTTAAATCACCTTTTCACTCATACTTATTTAGTGTTGTTAGTTGGTTACTAGTTTATTTACGCCTTAATTTTACTAATACTTGCCATGAATTTAGAAGCTTATGTAGTTAATTGGAAAATTAATTCGATGGAGTAAAGGATCTGATGAATAAGTTATGGGTTCTTAAAGCTATGTTGTGATGCTG
Nv125             TAGGGGAGATTGGGAATTTTTAATGTAATTTAAATCACCTTTTCACTCATACTTATTTAGTGTTGTTAGTTGGTTACTAGTTTATTTACGCCTTAATTTTACTAATACTTGCCATGAATTTAGAAGCTTATGTAGTTAATTGGAAAATTAATTCGATGGAGTAAAGGATCTGATGAATAAGTTATGGGTTCTTAAAGCTATGTTGTGATGCTG
Nv136             TGGGGGAKATTGGGAATTTTTAAGKTAATTTAAATCACCTTTTCACTCATACTTATTTAGTGTTGTTATTTGGTTACTAGTTTATTTAAGCCTTAATTTTACTAATACTTGCCATGAATTTAGAAGCTTATGTAGTTAATTRGAAAATTAATTCGATGGAGTAAAKGATCTGATGAATAAGTTATGGGTTCTTAAAGCTATGTTGTGATGCTG
Nv138             TAGGGGAGATTGGGAATTTTTAATGTAATTTAAATCACCTTTTCACTCATACTTATTTAGTGTTGTTAGTTGGTTACTAGTTTATTTACGCCTTAATTTTACTAATACTTGCTATGAATTTAGAAGCTTATGTAGTTAATTGGAAAATTAATTCGATGGAGTAAAGGATCTGATGAATAAGTTATGGGTTCTTAAAGCTATGTTGTGATGCTG

locus583 32 206
Dm100             -AGCAGTGTCAATAAGGTTGAGGCAGTCCGATCTGGACAAAACAACATTTTTGCGCATAAAGTTATGTCATTTCAGAACTCGGCTATTACAAGTGGATAAATTGCTATATACCATGAGTTGGGACAACAATCATAGTACACAGGTGTTATATACATTTTACTCATCACGCTAAACGTTTTAAATATCAGAAAAAAGCAACATGCAG
Dm102             CAGCAGTGTCAATAAGGTTGAGGCAGTCCGATCTGGACAAAACAACATTTTTGCGCATAAAGTTATGTCATTTCAGAACTCGGCTATTACAAGTGGATAAATTGCTATATACCATGAGTTGGGACAACAATCATAGTACACAGGTGTTATATACATTTTACTCATCACGCTAAACGTTTTAAATATCAGAAAAAAGCAACATGCAG
Dm104             CAGCAGTGTCAATAAGGTTGAGGCAGTCCGATCTGGACAAAACAACATTTTTGCGCATAAAGTTATGTCATTTCAGAACTCGGCTATTACAAGTGGATAAATTGCTATATACCATGAGTTGGGACAACAATCATAGTACACAGGTGTTATATACATTTTACTCATCACGCTAAACGTTTTAAATATCAGAAAAAAGCAACATGCA-
Dm106             CAGCAGTGTCAATAAGGTTGAGGCAGTCCGATCTGGACAAAACAACATTTTTGCGCATAAAGTTATGTCATTTCAGAACTCGGCTATTACAAGTGGATAAATTGCTATATACCATGAGTTGGGACAACAATCATAGTACACAGGTGTTATATACATTTTACTCATCACGCTAAACGTTTTAAATATCAGAAAAAAGCAG-------
Dm108             CAGCAGTGTCAATAAGGTTGAGGCAGTCCGATCTGGACAAAACAACATTTTTGCGCATAAAGTTATGTCATTTCAGAACTCGGCTATTACAAGTGGATAAATTGCTATATACCATGAGTTGGGACAACAATCATAGTACACAGGTGTTATATACATTTTACTCATCACGCTAAACGTTTTAAATATCAGAAAAAAGCAR-------
Dm110             CAGCAGTGTCAATAAGGTTGAGGCAGNCCGATCTGGACAAAACAACATTTTTGCGCATAAAGTTATGTCATTTCAGAACTCGGCTATTACAAGTGGATAAATTGCTATATACCATGAGTNGGGACAACAATCATAGTACACAGGTGTTATNTACATTTTACTCATCACGCTAAACGTTTTAAATATCAGAAAAAAGCAACATGCAG
Dm116             CAGCAGTGTCAATAAGGTTGAGGCAGTCCGATCTGGACAAAACAACATTTTTGCGCATAAAGTTATGTCATTTCAGAACTCGGCTATTACAAGTGGATAAATTGCTATATACCATGAGTTGGGACAACAATCATAGTACACAGGTGTTATATACATTTTACTCATCACGCTAAACGTTTTAAATATCAGAAAAAAGCAG-------
Dm117             CAGCAGTGTCAATAAGGTTGAGGCAGTCCGATCTGGACAAAACAACATTTTTGCGCATAAAGTTATGTCATTTCAGAACTCGGCTATTACAAGTGGATAAATTGCTATATACCATGAGTTGGGACAACAATCATAGTACACAGGTGTTATATACATTTTACTCATCACGCTAAACGTTTTAAATATCAGAAAAAAGCAG-------
Dm118             CAGCAGTGTCAATAAGGTTGAGGCAGTCCGATCTGGACAAAACAACATTTTTGCGCATAAAGTTATGTCATTTCAGAACTCGGCTATTACAAGTGGATAAATTGCTATATACCATGAGTTGGGACAACAATCATAGTACACAGGTGTTATATACATTTTACTCATCACGCTAAACGTTTTAAATATCAGAAAAAAGCAACATGCAG
Dm119             CAGCAGTGTCAATAAGGTTGAGGCAGTCCGATCTGGACAAAACAACATTTTTGCGCATAAAGTTATGTCATTTCAGAACTCGGCTATTACAAGTGGATAAATTGCTATATNCCATGAGTTGGGACAACAATCATAGTACACAGGTGTTATATACATTTTACTCATCACGCTAAACGTTTTAAATATCAGAAAAAAGCAACATGCAG
Mg37              CAGCAGTGTCAATAAGGTTGAGGCAGTCTGATCTGGACAAAACAACATTTTTGCGCATAGAGTTATGTCATTTCAGAACTCGGCTATTACAAGTGGATACATTGCTATATACCATGAGCTGGGACAACAATCATAGTACACAGGTGTTATATACATTTTACTCATCAAGCTAAACGTTTTAAATATCAGAAAAAAGCAG-------
Mg38              CAGCAGTGTCAATAAGGTTGAGGCAGTCTGATCTGGACAAAACAACATTTTTGCGCATAGAGTTATGTCATTTCAGAACTCGGCTATTACAAGTGGATACATTGCTATATACCATGAGCTGGGACAACAATCATAGTACACAGGTGTTATATACATTTTACTCATCAAGCTAAACGTTTTAAATATCAGAAAAAAGCAGCAG----
Mg39              CAGCAGTGTCAATAAGGTTGAGGCAGTCTGATCTGGACAAAACAACATTTTTGCGCATAGAGTTATGTCATTTCAGAACTCGGCTATTACAAGTGGATACATTGCTATATACCATGAGCTGGGACAACAATCATAGTACACAGGTGTTATATACATTTTACTCATCAAGCTAAACGTTTTAAATATCAGAAAAAAGCAG-------
Mg40              CAGCAGTGTCAATAAGGTTGAGGCAGTCTGATCTGGACAAAACAACATTTTTGCGCATAGAGTTATGTCATTTCAGAACTCGGCTATTACAAGTGGATACATTGCTATATACCATGAGCTGGGACAACAATCATAGTACACAGGTGTTATATACATTTTACTCATCAAGCTAAACGTTTTAAATATCAGAAAAAAGCAG-------
Mg40_R            CAGCAGTGTCAATAAGGTTGAGGCAGTCTGATCTGGACAAAACAACATTTTTGCGCATAGAGTTATGTCATTTCAGAACTCGGCTATTACAAGTGGATACATTGCTATATACCATGAGCTGGGACAACAATCATAGTACACAGGTGTTATATACATTTTACTCATCAAGCTAAACGTTTTAAATATCAGAAAAAAGCAG-------
Mg41              CAGCAGTGTCAATAAGGTTGAGGCAGTCTGATCTGGACAAAACAACATTTTTGCGCATAGAGTTATGTCATTTCAGAACTCGGCTATTACAAGTGGATACATTGCTATATACCATGAGCTGGGACAACAATCATAGTACACAGGTGTTATATACATTTTACTCATCAAGCTAAACGTTTTAAATATCAGAAAAAAGCAGCAG----
Mg57              CAGCAGTGTCAATAAGGTTGAGGCAGTCTGATCTGGACAAAACAACATTTTTGCGCATAGAGTTATGTCATTTCAGAACTCGGCTATTACAAGTGGATACATTGCTATATACCATGAGCTGGGACAACAATCATAGTACACAGGTGTTATATACATTTTACTCATCAAGCTAAACGTTTTAAATATCAGAAAAAAGCAG-------
Mg58              -AGCAGTGTCAATAAGGTTGAGGCAGTCTGATCTGGACAAAACAACATTTTTGCGCATAGAGTTATGTCATTTCAGAACTCGGCTATTACAAGTGGATACATTGCTATATACCATGAGCTGGGACAACAATCATAGTACACAGGTGTTATATACATTTTACTCATCAAGCTAAACGTTTTAAATATCAGAAAAAAGCAGCAG----
Mg59              CAGCAGTGTCAATAAGGTTGAGGCAGTCTGATCTGGACAAAACAACATTTTTGCGCATAGAGTTATGTCATTTCAGAACTCGGCTATTACAAGTGGATACATTGCTATATACCATGAGCTGGGACAACAATCATAGTACACAGGTGTTATATACATTTTACTCATCAAGCTAAACGTTTTAAATATCAGAAAAAAGCAG-------
Mg60              CAGCAGTGTCAATAAGGTTGAGGCAGTCTGATCTGGACAAAACAACATTTTTGCGCATAAAGTTATGTCATTTCAGAACTCGGCTATTACAAGTGGATACATTGCTATATACCATGAGCTGGGACAACAATCATAGTACACAGGTGTTATATACATTTTACTCATCAAGCTAAACGTTTTAAATATCAGAAAAAAGCAG-------
Mg61              CAGCAGTGTCAATAAGGTTGAGGCAGTCTGATCTGGACAAAACAACATTTTTGCGCATAAAGTTATGTCATTTCAGAACTCGGCTATTACAAGTGGATACATTGCTATATACCATGAGCTGGGACAACAATCATAGTACACAGGTGTTATATACATTTTACTCATCAAGCTAAACGTTTTAAATATCAGAAAAAAGCAG-------
Mg64              CAGCAGTGTCAATAAGGTTGAGGCAGTCTGATCTGGACAAAACAACATTTTTGCGCATAAAGTTATGTCATTTCAGAACTCGGCTATTACAAGTGGATACATTGCTATATACCATGAGCTGGGACAACAATCATAGTACACAGGTGTTATATACATTTTACTCATCAAGCTAAACGTTTTAAATATCAGAAAAAAGCAGCAG----
Mg64_R            CAGCAGTGTCAATAAGGTTGAGGCAGTCTGATCTGGACAAAACAACATTTTTGCGCATAAAGTTATGTCATTTCAGAACTCGGCTATTACAAGTGGATACATTGCTATATACCATGAGCTGGGACAACAATCATAGTACACAGGTGTTATATACATTTTACTCATCAAGCTAAACGTTTTAAATATCAGAAAAAAGCAGCAG----
Mg67              CAGCAGTGTCAATAAGGTTGAGGCAGTCTGATCTGGACAAAACAACATTTTTGCGCATAAAGTTATGTCATTTCAGAACTCGGCTATTACAAGTGGATACATTGCTATATACCATGAGCTGGGACAACAATCATAGTACACAGGTGTTATATACATTTTACTCATCAAGCTAAACGTTTTAAATATCAGAAAAAAGCAG-------
Mg69              CAGCAGTGTCAATAAGGTTGAGGCAGTCTGATCTGGACAAAACAACATTTTTGCGCATAAAGTTATGTCATTTCAGAACTCGGCTATTACAAGTGGATACATTGCTATATACCATGAGNTGGGACAACAATCATAGTACACAGGTGTTATATACATTTTACTCATCAAGCTAAACGTTTTAAATATCAGANAAANGCAG-------
Mg70              CAGCAGTGTCAATAAGGTTGAGGCAGTCTGATCTGGACAAAACAACATTTTTGCGCATAAAGTTATGTCATTTCAGAACTCGGCTATTACAAGTGGATACATTGCTATATACCATGAGCTGGGACAACAATCATAGTACACAGGTGTTATATACATTTTACTCATCAAGCTAAACGTTTTAAATATCAGAAAAAAGCAG-------
Mg72              CAGCAGTGTCAATAAGGTTGAGGCAGTCTGATCTGGACAAAACAACATTTTTGCGCATAAAGTTATGTCATTTCAGAACTCGGCTATTACAAGTGGATACRTTGCTATATACCATGAGCTGGGACAACAATCATAGTACACAGGTGTTRTATACATTTTACTCATCAAGCTAAACGTTTTAAATATCAGAAAAAAGCAGCAG----
Mg74              CAGCAGTGTCANTAAGGTTGAGGCAGTCTGATCTGGACAAAACAACATTTTTGCGCATAAAGTTATGTCATTTCAGAACTCGGCTATTACAAGTGGATACATTGCTATATACCATGAGCTGGGACAACAATCATAGTACACAGGTGTTATATACATTTTACTCNTCAAGCTAAACGTTTTAAATATCAGAAAAAAGCAG-------
Mg77              CAGCAGTGTCAATAAGGTTGAGGCAGTCTGATCTGGACAAAACAACATTTTTGCGCATAAAGTTATGTCATTTCAGAACTCGGCTATTACAAGTGGATACATTGCTATATACCATGAGCTGGGACAACAATCATAGTACACAGGTGTTATATACATTTTACTCATCAAGCTAAACGTTTTAAATATCAGAAAAAAGCAG-------
Mg79              CAGCAGTGTCAATAAGGTTGAGGCAGTCTGATCTGGACAAAACAACATTTTTGCGCATAAAGTTATGTCATTTCAGAACTCGGCTATTACAAGTGGATACATTGCTATATACCATGAGCTGGGACAACAATCATAGTACACAGGTGTTATATACATTTTACTCATCAAGCTAAACGTTTTAAATATCAGAAAAAAGCAGCAG----
Nv122             CAGCAGTGTCAATAAGGTTGAGGCAGTCCGATCTGGACAAAACAACATTTTTGCGCATAAAGTTATGTCATTTCAGAACTCGGCTATTACAAGTGGATAAATTGCTATATACCATGAGTTGGGACAACAATCATAGTACACAGGTGTTATATACATTTTACTCATCACGCTAAACGTTTTAAATATCAGAAAAAAGCAG-------
Nv125             CAGCAGTGTCAATAAGGTTGAGGCAGTCCGATCTGGACAAAACAACATTTTTGCGCATAAAGTTATGTCATTTCAGAACTCGGCTATTACAAGTGGATAAATTGCTATATACCATGAGTTGGGACAACAATCATAGTACACAGGTGTTATATACATTTTACTCATCACGCTAAACGTTTTNAATATCAGAAAAAAGCAG-------

locus584 19 171
Dm100             CAGCTTTGAAGCAAATAAAATAGCTCTTTTAAGGGTTCGTTAGTTTAAAGTCCAAAGTATTTTCATGCGAAAATAAAATAACCACCAAATACTAGTACAACCTATAATCAATAAAGCAAAGTTCATAAGCTTCAATCAAACAAGTGAAATTCACCATAAATTAAACAGCAG
Dm102             CAGCTTTGAAGCAAATAAAATAGCTCTTTTAAGGGTTCGTTAGTTTAAAGTCCAAAGTATTTTCATGCGAAAATAAAATAACCACCAAATACTAGTACAACCTATAATCAATAAAGCAAAGTTCATAAGCTTCAATCAAACAAGTGAAATTCACCATAAATTAAACAGCAG
Dm104             CAGCTTTGAAGCAAATAAAATAGCTCTTTTAAGGGTTCGTTAGTTTAAAGTCCAAAGTATTTTCATGCGAAAATAAAATAACCACCAAATACTAGTACAACCTATAATCAATAAAGCAAAGTTCATAAGCTTCAATCAAACAAGTGAAATTCACCATAAATTAAACAGCAG
Dm106             CAGCTTTGAAGCAAATAAAATAGCTCTTTTAAGGGTTCGTTAGTTTAAAGTCCAAAGTATTTTCATGCGAAAATAAAATAACCACCAAATACTAGTACAACCTATAATCAATAAAGCAAAGTTCATAAGCTTCAATCAAACAAGTGAAATTCACCATAAATTAAACAGCAG
Dm108             CAGCTTTGAAGCAAATAAAATAGCTCTTTTAAGGGTTCGTTAGTTTAAAGTCCAAAGTATWTTCATGCGAAAATAAAATAACCACCAAATACTAGTACAACCTATAATCAATAAAGCAAAGTTCATAAGCTTCAATCAAACAAGTGAAATTCACCATAAATTAAACAGCAG
Dm110             CAGCTTTGAAGCAAATAAAATAGCTCTTTTAMGGGTTCGTTAGTTTAAAGTCCAAAGTATWTTCATGCGAAAATAAAATAACCACCAAATACTAGTACAACCTATAATCAATAAAGCAAAGTTCATAAGCTTCAATCAAACAAGTGAAATTCACCATAAATTAAACAGCAG
Dm111             CAGCTTTGAAGCAAATAAAATAGCTCTTTTAAGGGTTCGTTAGTTTAAAGTCCAAAGTATTTTCATGCGAAAATAAAATAACCACCAAATACTAGTACAACCTATAATCAATAAAGCAAAGTTCATAAGCTTCAATCAAACAAGTGAAATTCACCATAAATTAAACAGCAG
Dm112             CAGCTTTGAAGCAAATAAAATAGCTCTTTTAAGGGTTCGTTAGTTTAAAGTCCAAAGTATTTTCATGCGAAAATAAAATAACCACCAAATACTAGTACAACCTATAATCAATAAAGCAAAGTTCATAAGCTTCAATCAAACAAGTGAAATTCACCATAAATTAAACAGCAG
Dm112_R           CAGCTTTGAAGCAAATAAAATAGCTCTTTTAAGGGTTCGTTAGTTTAAAGTCCAAAGTATTTTCATGCGAAAATAAAATAACCACCAAATACTAGTACAACCTATAATCAATAAAGCAAAGTTCATAAGCTTCAATCAAACAAGTGAAATTCACCATAAATTAAACAGCAG
Dm113             CAGCTTTGAAGCAAATAAAATAGCTCTTTTAAGGGTTCGTTAGTTTAAAGTCCAAAGTATWTTCATGCGAAAATAAAATAACCACCAAATACTAGTACAACCTATAATCAATAAAGCAAAGTTCATAAGCTTCAATCAAACAAGTGAAATTCACCATAAATTAAACAGCAG
Dm114             CAGCTTTGAAGCAAATAAAATAGCTCTTTTAAGGGTTCGTTAGTTTAAAGTCCAAAGTATTTTCATGCGAAAATAAAATAACCACCAAATACTAGTACAACCTATAATCAATAAAGCAAAGTTCATAAGCTTCAATCAAACAAGTGAAATTCACCATAAATTAAACAGCAG
Dm115             CAGCTTTGAAGCAAATAAAATAGCTCTTTTAMGGGTTCGTTAGTTTAAAGTCCAAAGTATTTTCATGCRAAAATAAAATAACCACCAAATACTAGTACAACCTATAATCAATAAAGCAAAGTTCATAAGCTTCAATCAAACAAGTGAAATTCACCATAAATTAAACAGCAG
Dm116             CAGCTTTGAAGCAAATAAAATAGCTCTTTTAAGGGTTCGTTAGTTTAAAGTCCAAAGTATTTTCATGCGAAAATAAAATAACCACCAAATACTAGTACAACCTATAATCAATAAAGCAAAGTTCATAAGCTTCAATCAAACAAGTGAAATTCACCATAAATTAAACAGCAG
Dm117             CAGCTTTGAAGCAAATAAAATAGCTCTTTTAMGGGTTCGTTAGTTTAAAGTCCAAAGTATTTTCATGCRAAAATAAAATAACCACCAAATACTAGTACAACCTATAATCAATAAAGCAAAGTTCATAAGCTTCAATCAAACAAGTGAAATTCACCATAAATTAAACAGCAG
Dm118             CAGCTTTGAAGCAAATAAAATAGCTCTTTTAAGGGTTCGTTAGTTTAAAGTCCAAAGTATTTTCATGCGAAAATAAAATAACCACCAAATACTAGTACAACCTATAATCAATAAAGCAAAGTTCATAAGCTTCAATCAAACAAGTGAAATTCACCATAAATTAAACAGCAG
Dm119             CAGCTTTGAAGCAAATAAAATAGCTCTTTTAMGGGTTCGTTAGTTTAAAGTCCAAAGTATTTTCATGCGAAAATAAAATAACCACCAAATACTAGTACAACCTATAATCAATAAAGCAAAGTTCATAAGCTTCAATCAAACAAGTGAAATTCACCATAAATTAAACAGCAG
Nv122             CAGCTTTGAAGCAAATAAAATAGCTCTTTTAAGGGTTCGTTAGTTTAAAGTCCAAAGTATTTTCATGCGAAAATAAAATAACCACCAAATACKAGTACAACCTATAATCAATAAAGCAAAGTTCATAAGCTTCAATCAAACAAGTGAAATTCACCATAAATTAAACAGCAG
Nv125             CAGCTTTGAAGCAAATAAAATAGCTCTTTTAAGGGTTCGTTAGTTTAAAGTCCAAAGTATTTTCATGCGAAAATAAAATAACCACCAAATACTAGTACAACCTATAATCAATAAAGCAAAGTTCATAAGCTTCAATCAAACAAGTGAAATTCACCATAAATTAAACAGCAG
Nv138             -AGCTTTGAAGCAAATAAAATAGCTCTTTTAAGGGTTCGTTAGTTTAAAGTCCAAAGTATTTTCATGCGAAAATAAAATAACCACCAAATACTAGTACAACCTATAATCAATAAAGCAAAGTTCATAAGCTTCAATCAAACAAGTGAAATTCACCATAAATTAAACAGCAG

locus585 16 220
Dm100             ATAGTTGTAGATGTTCCGGAAAATCAAGTACAATGGTGTTTTTGCTTAAAATCGTGGTTTTTTTCATGTTAGAATTTGTATTAGGTGAGATGGTTTTTCCTGTTAAGCTAAAGATGAGGTGCCTCACTGGCTCAGGACTCGTATCTAAATTTGGATGCAAGGGGCAGTAGATAAAGAAAAAAAGGGCCATTTTTGGATTTAGAGACACTTTGGGATGCTG
Dm102             ATAGTTGTAGATGTTCCGGAAAATCAAGTACAATGGTGTTTTTGCTTAAAATCTTGGTTTTTTTCATGTTAGAATTTGTATTAGGTGAGATGGTTTTTCCTGTTAAGCTAAAGATGAGGTGCCTCACTGGCTCAGGACTCGTATCTAAATTTGGATGCAAGGGGCAGTAGATAAAGAAAAAAAGGGCCATTTTTGGATTTAGAGACACTTTGGGATGCTG
Dm104             ATAGTTGTAGATGTTCCGGAAAATCAAGTACAATGGTGTTTTTGCTTAAAATCGTGGTTTTTTTCRTGTTAGAATTTGTATTAGGTGAGATGGTTTTTCCTGTTAAGCTAAAGATGAGGTGCCTCACTGGCTCAGGACTCGTATCTAAATTTGGATGCAAGGGGCAGTAGATAAAGAAAAAAAGGGCCATTTTTGGATTTAGAGACACTTTGGGATGCTG
Dm106             ATAGTTGTAGATGTTCCGGAAAATCAAGTACAATGGTGTTTTTGCTTAAAATCGTGGTTTTTTTCATGTTAGAATTTGTATTAGGTGAGATGGTTTTTCCTGTTAAGCTAAAGATGAGGTGCCTCACTGGCTCAGGACTCGTATCTAAATTTGGATGCAAGGGGCAGTAGATAAAGAAAAAAAGGGCCATTTTTGGATTTAGAGACACTTTGGGATGCTG
Dm108             ATAGTTGTAGATGTTCCGGAAAATCAAGTACAATGGTGTTTTTGCTTAAAATCGTGGTTTTTTTCATGTTAGAATTTGTATTAGGTGAGATGGTTTTTCCTGTTAAGCTAAAGATGAGGTGCCTCACTGGCTCAGGACTCGTATCTAAATTTGGATGCAAGGGGCAGTAGATAAAGAAAAAAAGGGCCATTTTTGGATTTAGAGACACTTTGGGATGCTG
Dm110             ATAGTTGTAGATGTTCCGGAAAATCAAGTACAATGGTGTTTTTGCTTAAAATCGTGGTTTTTTTCATGTTAGAATTTGTATTAGGTGAGATGGTTTTTCCTGTTAAGCTAAAGATGAGGTGCCTCACTGGCTCAGGACTCGTATCTAAATTTGGATGCAAGGGGCAGTAGATAAAGAAAAAAAGGGCCATTTTTGGATTTAGAGACACTTTGGGATGCNG
Dm111             ATAGTTGTAGATGTTCCGGAAAATCAAGTACAATGGTGTTTTTGCTTAAAATCTTGGTTTTTTTCATGTTAGAATTTGTATTAGGTGAGATGGTTTTTCCTGTTAAGCTAAAGATGAGGTGCCTCACTGGCTCAGGACTCGTATCTAAATTTGGATGCAAGGGGCAGTAGATAAAGAAAAAAAGGGCCATTTTTGGATTTAGAGACACTTTGGGATGCTG
Dm112             ATAGTTGTAGATGTTCCGGAAAATCAAGTACAATGGTGTTTTTGCTTAAAATCKTGGTTTTTTTCATGTTAGAATTTGTATTAGGTGAGATGGTTTTTCCTGTTAAGCTAAAGATGAGGTGCCTCACTGGCTCAGGACTCGTATCTAAATTTGGATGCAAGGGGCAGTAGATAAAGAAAAAAAGGGCCATTTTTGGATTTAGAGACACTTTGGGATGCTG
Dm112_R           ATAGTTGTAGATGTTCCGGAAAATCAAGTACAATGGTGTTTTTGCTTAAAATCKTGGTTTTTTTCATGTTAGAATTTGTATTAGGTGAGATGGTTTTTCCTGTTAAGCTAAAGATGAGGTGCCTCACTGGCTCAGGACTCGTATCTAAATTTGGATGCAAGGGGCAGTAGATAAAGAAAAAAAGGGCCATTTTTGGATTTAGAGACACTTTGGGATGCTG
Dm113             ATAGTTGTAGATGTTCCGGAAAATCAAGTACAATGGTGTTTTTGCTTAAAATCTTGGTTTTTTTCATGTTAGAATTTGTATTAGGTGAGATGGTTTTTCCTGTTAAGCTAAAGATGAGGTGCCTCACTGGCTCAGGACTCGTATCTAAATTTGGATGCAAGGGGCAGTAGATAAAGAAAAAAAGGGCCATTTTTGGATTTAGAGACACTTTGGGATGCTG
Dm114             ATAGTTGTAGATGTTCCGGAAAATCAAGTACAATGGTGTTTTTGCTTAAAATCGTGGTTTTTTTCATGTTAGAATTTGTATTAGGTGAGATGGTTTTTCCTGTTAAGCTAAAGATGAGGTGCCTCACTGGCTCAGGACTCGTATCTAAATTTGGATGCAAGGGGCAGTAGATAAAGAAAAAAAGGGCCATTTTTGGATTTAGAGACACTTTGGGATGCTG
Dm115             ATAGTTGTAGATGTTCCGGAAAATCAAGTACAATGGTGTTTTTGCTTAAAATCGTGGTTTTTTTCATGTTAGAATTTGTATTAGGTGAGATGGTTTTTCCTGTTAAGCTAAAGATGAGGTGCCTCACTGGCTCAGGACTCGTATCTAAATTTGGATGCAAGGGGCAGTAGATAAAGAAAAAAAGGGCCATTTTTGGATTTAGAGACACTTTGGGATGCTG
Dm116             ATAGTTGTAGATGTTCCGGAAAATCAAGTACAATGGTGTTTTTGCTTAAAATCGTGGTTTTTTTCATGTTAGAATTTGTATTAGGTGAGATGGTTTTTCCTGTTAAGCTAAAGATGAGGTGCCTCACTGGCTCAGGACTCGTATCTAAATTTGGATGCAAGGGGCAGTAGATAAAGAAAAAAAGGGCCATTTTTGGATTTAGAGACACTTTGGGATGCTG
Dm117             ATAGTTGTAGATGTTCCGGAAAATCAAGTACAATGGTGTTTTTCCTTAAAATCGTGGTTTTTTTCATGTTAGAATTTGTATTAGGTGAGATGGTTTTTCCTGTTAAGCTAAAGATGAGGTGCCTCACTGGCTCAGGACTCGTATCTAAATTTGGATGCAAGGGGCAGTAGATAAAGAAAAAAAGGGCCATTTTTGGATTTAGAGACACTTTGGGATGCTG
Dm118             ATAGTTGTAGATGTTCCGGAAAATCAAGTACAATGGTGTTTTTGCTTAAAATCKTGGTTTTTTTCATGTTAGAATTTGTATTAGGTGAGATGGTTTTTCCTGTTAAGCTAAAGATGAGGTGCCTCACTGGCTCAGGACTCGTATCTAAATTTGGATGCAAGGGGCAGTAGATAAAGAAAAAAAGGGCCATTTTTGGATTTAGAGACACTTTGGGATGCTG
Dm119             ATAGTTGTAGATGTTCCGGAAAATCAAGTACAATGGTGTTTTTGCTTAAAATCTTGGTTTTTTTCATGTTAGAATTTGTATTAGGTGAGATGGTTTTTCCTGTTAAGCTAAAGATGAGGTGCCTCACTGGCTCAGGACTCGTATCTAAATTTGGATGCAAGGGGCAGTAGATAAAGAAAAAAAGGGCCATTTTTGGATTTAGAGACACTTTGGGATGCTG

locus586 13 177
Dm100             CAGCTTGTATCAATGACAGTTCCATGAGAAAGAAAGAGAGAATTTATGTTATAATGGTAGGATTGTCGTT-AAAAGGAATTAATAAGAACATTGTAGCGCGAATAAGCTAGAAAAGCTAGCATTATTCCAGCTTAAAGCTTATTGCAATTTTTGAAGAAAAAAGCTANAACATGCAG
Dm102             CAGCTTGTATCAATGACAGTTCCATGAGAAAGAAAGAGAGAATTTATGTTATAATGGTAGGATTGTCGTT-AAAAGGAATTAATAAGAACATTGTAGCGCGAATAAGCTAGAAAAGCTAGCATTATTCCAGCTTAAAGCTTATTGCAATTTTTGAAGAAAAAAGCTAAAACATGCAG
Dm108             CAGCTTGTATCAATGACAGTTCCATGAGAAAGAAAGAGNGAATTTATGTTATAATGGTAGGATTGTCGTT-AAAAGGAATTAATAAGAACATTGTAGCGCGAATAAGCTAGAAAAGCTAGCATTATTCCAGCTTAAAGCTTATNGCAATTTTTGAAGAAAAAAGCTAAAACATGCNG
Dm110             CAGCTNGTATCAATGACAGTTCCATGAGAAAGAAAGAGAGAATTTATGTTTTAATGGTAGGATTGTCGTT-AAAAGGAATTAATAAGAACATTGTAGCGCGAATAAGCTAGAAAAGCTAGCATTATTCCAGCTTAAAGCTTATTGCAATTTTTGAAGAAAAAAGCTAAAACATGCAG
Dm115             CAGCTTGTATCAATGACAGTTCCATGAGAAAGAAAGAGAGAATTTATGTTTTAATGGTAGGATTGTCGTT-AAAAGGAATTAATAAGAACATTGTAGCGCGAATAAGCTAGAAAAGCTAGCATTATTCCAGCTTAAAGCTTATTGCAATTTTTGAAGAAAAAAGCTAAAACATGCAG
Mg40              -AGCTTGTATCAATGACAGTTCCATGAGAGAGAAAGAGAGAATTTATGTTTTAATGGTAGGATTGTCGTT-AAAAGGAATTAATAAGAACATTGTAGCGCGAATAAGCTAGAAAAGCTAGCCTTA-TCCAGCTTAAAGCTTATTGCAATTTTTGAAGAAAAAAGCTAAAACATGCAG
Mg40_R            CAGCTTGTATCAATGACAGTTCCATGAGAGAGAAAGAGAGAATTTATGTTTTAATGGTAGGATTGTCGTT-AAAAGGAATTAATAAGAACATTGTAGCGCGAATAAGCTAGAAAAGCTAGCCTTA-TCCAGCTTAAAGCTTATTGCAATTTTTGAAGAAAAAAGCTAAAACATGCAG
Mg61              CAGCTTGTATCAATGACAGTTCCATGAGAGAGAAAGAGAGAATTTATGTTTTAATGGTAGGATTGTCGTT-AAAAGGAATTAATAAGAACATTGTAGCGCGAATAAGCTAGAAAAGCTAGCCTTA-TCCAGCTTAAAGCTTATTGCAATTTTTGMAGAAAAAAGCTAAAACATGCAG
Mg64              CAGCTTGTATCAATGACAGTTCCATGAGAGAGAAAGAGAGAATTTATGTTTTAATGGTAGGATTGTCGTT-AAAAGGAATTAATAAGAACATTGTAGCGCGAATAAGCTAGAAAAGCTAGCCTTA-TCCAGCTTAAAGCTTATTGCAATTTTTGAAGAAAAAAGCTAAAACATGCAG
Nv122             CAGCTTGTATCAATGACAGTTCCATGAGAAAGAAAGAGAGAATTTATGTTTTAATGGTAGGATTGTCGTT-AAAAGGAATTAATAAGAACATTGTAGCGCGNATAAGCTAGAAAAGCTAGCATTA-TCCAGCTTAAAGCTTATTGCAATTTTTGAAGAAAAAAGCTAAAACATGCAG
Nv134             CAGCTTGTATCAATGACAGTTCCATGAGAGAGAAAGAGAGAATTTATGTTTTAATGGTAGGATTGTCGTT-AAAAGGAATTAATAAGAACATTGTAGCGCGAATAAGCTAAAAAAGCTAGCATTA-TCCAGCTTAAAGCTTATTGCAATTTTTGAAGAAAAAAGCTAAAACATGCAG
Pa147             CAGCTTGTATCAATGACAGTTCCATGAGAGAGAAAGAGAGAATTTATGTTTTAATGGTAGGATTATCATTAAAAAGGAATTAATTAGAACACTGTAGCGCGAATAAGCTAGAAAAGCTAGCATTA-TCCAGCTTAAAGCTTATTGCAATTTTTGAGGAAAAAAGCTAAAACCTGCAG
Pa158             CAGCTTGTATCAATGACAGTTCCATGAGAGAGAAAGAGAGAATTTATGTTTTAATGGTAGGATTATCATTAAAAAGGAATTAATTAGAACACTGTAGCGCGAATAAGCTAGAAAAGCTAGCATTA-TCCAGCTTAAAGCTTATTGCAATTTTTGAGGAAAAAAGCTAAAACCTGCAG

locus587 11 219
Dm100             TGATAGAGATCTAAGATTCAAGATCCATGATTGAGGCCAGAGTGGTACAAAGTAGACAAACACATGTTGCTATCATGATATGCAATTTAAGTAATCAGCTAAAACTTATTACACAACAAAAGAGAGTCTGTCAAGTCCAATTCTGCATGTGATTTAGATTTGCAAGGGAGAGACCAAAACATAAATTAAGACTGGCTTCGTAAAATNAGCAGACTGCAG
Dm102             TGATAGAGATCTAAGATTCAAGATCCATGATTGAGGCCAGAGTGGTACAAAGTAGACAAACACATGTTGCTATCATGATATGCAATTTAAGTAATCAGCTAAAACTTATTACACAACAAAAGAGAGTCTGTCAAGTCCAATTCTGCATGTGATTTAGATTTGCAAGGGAGAGACCAAAACATAAATTAAGACTGGCTTCGTAAAATTAGCAGACTGCAG
Dm104             TGATAGAGATCTAAGATTCAAGATCCATGATTGAGGCCAGAGTGGTACAAAGTAGACAAACACATGTTGCTATCATGATATGCAATTTAAGTAATCAGCTAAAACTTATTACACAACAAAAGAGAGTCTGTCAAGTCCAATTCTGCATGTGATTTAGATTTGCAAGGGAGAGACCAAAACATAAATTAAGACTGGCTTCGTAAAATTAGCAGACTGCAG
Dm106             TGATAGAGATCTAAGATTCAAGATCCATGATTGAGGCCAGAGTGGTACAAAGTAGACAAACACATGTTGCTATCATGATATGCAATTTAAGTAATCAGCTAAAACTTATTACACAACAAAAGAGAGTCTGTCAAGTCCAATTCTGCATGTGATTTAGATTTGCAAGGGAGAGACCAAAACATAAATTAAGACTGGCTTCGTAAAATTAGCAGACTGCNG
Dm110             TGATAGAGATCTAAGATTCAAGATCCATGATTGAGGCCAGAGTGGTACAAAGTAGACAAACACATGTTGCTATCATGATATGCAATTTAAGTAATCAGCTAAAACTTATTACACAACAAAAGAGAGTCTGTCAAGTCCAATTCTGCATGTGATTTAGATTTGCAAGGGAGAGACCAAAACATAAATTAAGACTGGCTTCGTAAAATTAGCAGACTGCAG
Dm112             TGATAGAGATCTAAGATTCAAGATCCATGATTGAGGCCAGAGTGGTACAAAGTAGACAAACACATGTTGCTATCATGATATGCAATTTAAGTAATCAGCTAAAACTTATTACACAACAAAAGAGAGTCTGTCAAGTCCAATTCTGCATGTGATTTAGATTTGCAAGGGAGAGACCAAAACATAAATTAAGACTGGCTTCGTAAAATTAGCAGACTGCNG
Dm112_R           TGATAGAGATCTAAGATTCAAGATCCATGATTGAGGCCAGAGTGGTACAAAGTAGACAAACACATGTTGCTATCATGATATGCAATTTAAGTAATCAGCTAAAACTTATTACACAACAAAAGAGAGTCTGTCAAGTCCAATTCTGCATGTGATTTAGATTTGCAAGGGAGAGACCAAAACATAAATTAAGACTGGCTTCGTAAAATTAGCAGACTGCAG
Dm113             TGATAGAGATCTAAGATTCAAGATCCATGATTGAGGCCAGAGTGGTACAAAGTAGACAAACACATGTTGCTATCATNATATGCAATTTAAGTAATCAGCTAAAACNTATTACACAACAAAAGAGAGTCTGTCAAGTCCAATTCTGCATGTGATTTAGATTTGCAAGGGAGAGACCAAAACATAAATTAAGACTGGCTTCGTAAAATTAGCAGACTGCNG
Dm114             TGATAGAGATCTAAGATTCAAGATCCATGATTGAGGCCAGAGTGGTACAAAGTAGACAAACACATGTTGCTATCATGATATGCAATTTAAGTAATCAGCTAAAACTTATTACACAACAAAAGAGAGTCTGTCAAGTCCAATTCTGCATGTGATTTAGATTTGCAAGGGAGAGACCAAAACATAAATTAAGACTGGCTTCGTAAAATTAGCAGACTGCAG
Dm117             TGATAGAGANCTAAGATTCAAGATCCATGATTGAGGCCAGAGTGGTACAAAGTAGACAAACACATGTTGCTATCATGATATGCAATTTAAGTAATCAGCTAAAACTTATTACACAACAAAAGAGAGTCTGTCAAGTCCAATTCTGCATGTGATTTAGATTTGCAAGGGAGAGACCAAAACATAAANTAAGACTGGCTTCGTAAAATTAGCAGACTGCAG
Dm118             TGATAGAGATCTAAGATTCAAGATCCATGATTGAGGCCAGAGTGGTACAAAGTAGACAAACACATGTTGCTATCATGATATGCAATTTAAGTAATCAGCTAAAACTTATTACACAACAAAAGAGAGTCTGTCAAGTCCAATTCTGCATGTGATTTAGATTTGCAAGGGAGAGACCAAAACATAAATTAAGACTGGCTTCGTAAAATTAGCAGACTGCAG

locus588 13 228
Dm100             TTTACAGGGAGTTAGAAACCCGCTAGCAAATTTTTCGCTTGCCCAAACCCAGATGCCTTACATATATAAGAATGATTATGAACTAATGAAAATGTTGGGGAATACTTCTTGCTTTGAAATTGGAATTGAGTTTGATGGGTTAAGATTACAGATGATCGTTTATTTGGGAAGTAAATGAATTTGTTCCTAAACAGATTTTACAGATTCTTGACACCAAAATGGTAGCAG
Dm102             TTTACAGGGAGTTAGAAACCCGCTAGCAAATTTTTCGCTTGCCCAAACCCAGATGCCTTACATATATAAGAATGATTATGAACTAATGAAAATGTTGGGGAATACTTCTTGCTTTGAAATTGGAATTGAGTTTGATGGGTTAAGATTACAGATGATCGTTTATTTGGGAAGTAAATGAATTTGTTCCTAAACAGATTTTACAGATTCTTGACACCAAAATGGTAGCAG
Dm104             TTTACAGGGAGTTAGAAACCCGCTAGCAAATTTTTCGCTTGCCCAAACCCAGATGCCTTACATATATAAGAATGATTATGAACTAATGAAAATGTTGGGGAATACTTCTTGCTTTGAAATTGGAATTGAGTTTGATGGGTTAAGATTACAGATGATCGTTTATTTGGGAAGTAAATGAATTTGTTCCTAAACAGATTTTACAGATTCTTGACACCAAAATGGTAGCAG
Dm108             TTTACAGGGAGTTAGAAACCCGCTAGCAAATTTTTCGCTTGCCCAAACCCAGATGCCTTACATATATAAGAATGATTATGAACTAATGAAAATGTTGGGGAATACTTCTTGCTTTGAAATTGGAATTGAGTTTGATGGGTTAAGATTACAGATGATCGTTTATTTGGGAAGTAAATGAATTTGTTCCTAAACAGATTTTACAGATTCTTGACACCAAAATGGTAGCAG
Dm111             TTTACAGGGAGTTAGAAACCCGCTAGCAAATTTTTCGCTTGCCCAAACCCNGATGCCTTACATATATAAGAATGATTATGAACTAATGAAAATGTTGGGGAATACTTCTTGCYTTGAAATTGGAATTGAGTTTGATGGGTTAAGATTACAGATGATCGTTTATTTGGGAAGTAAATGAATTTGTTCCTAAACAGATTTTACAGATTCTTGACACCAAAATGGTAGCAG
Dm112             TTTACAGGGAGTTAGAAACCCGCTAGCAAATTTTTYGCTTGCCCAAACCCAGATGCCTTACATATATAAGAATGATTATGAACTAATGAAAATGTTGGGGAATACTTCTTGCTTTGAAATTGNAATTGAGTTTGATGGGTTAAGATTACAGATGATCGTTTATTTGGGAAGTAAATGAATTTGTTCCTAAACAGATTTTACAGATTCTTGACACCAAAATGGTAGCAG
Dm112_R           TTTACAGGGAGTTAGAAACCCGCTAGCAAATTTTTYGCTTGCCCAAACCCAGATGCCTTACATATATAAGAATGATTATGAACTAATGAAAATGTTGGGGAATACTTCTTGCTTTGAAATTGGAATTGAGTTTGATGGGTTAAGATTACAGATGATCGTTTATTTGGGAAGTAAATGAATTTGTTCCTAAACAGATTTTACAGATTCTTGACACCAAAATGGTAGCA-
Dm114             TTTACAGGGAGTTAGAAACCCGCTAGCAAATTTTTYGCTTGCCCAAACCCNGATGCCTTACATATATAAGAATGATTATGAACTAATGAAAATGTTGGGGAATACTTCTTGCTTTGAAATTGGAATTGAGTTTGATGGGTTAAGATTACAGATGATCGTTTATTTGGGAAGTAAATGAATTTGTTCCTAAACAGATTTTACAGATTCTTGACACCAAAATGGTAGCAG
Dm115             TTTACAGGGAGNTAGAAACCCGCTAGCAAATTTTTCGCTTGNCCAARCCCAGATGCCTTACATATATAAGAATGATTATGAACTAATGAAAATGTTGGGGAATACTTCTTGCTTTGAAATTGGAATTGAGTTTGATGGGTTAAGATTACAGATGATCGTTTATTTGGGAAGTAAATGAATTTGTTCCTAAACAGATTTTACAGATTCTTGACACCAAAATGGTAGCAG
Dm116             TTTACAGGGAGTTAGAAACCCGCTAGCAAATTTTTCGCTTGCCCAAACCCAGATGCCTTACATATATAAGAATGATTATGAACTAATGAAAATGTTGGGGAATACTTCTTGCTTTGAAATTGGAATTGAGTTTGATGGGTTAAGATTACAGATGATCGTTTATTTGGGAAGTAAATGAATTTGTTCCTAAACAGATTTTACAGATTCTTGACACCAAAATGGTAGCAG
Dm117             TTTACAGGGAGTTAGAAACCCGCTAGCAAATTTTTCGCTTGCCCAAACCCAGATGCCTTACATATATAAGAANGATTATGAACTAATGAAAATGTTGGGGAATACTTCTTGCTTTGAAATTGGAATTGAGTTTGATGGGTTAAGATTACAGATGATCGTTTATTTGGGAAGTAAATGAATTTGTTCCTAAACAGATTTTACAGATTCTTGACACCAAAATGGTAGCAG
Dm118             TTTACAGGGAGTTAGAAACCCGCTAGCAAATTTTTCGCTTGCCCAAACCCAGATGCCTTACATATATAAGAATGATTATGAACTAATGAAAATGTTGGGGAATACTTCTTGCTTTGAAATTGGAATTGAGTTTGATGGGTTAAGATTACAGATGATCGTTTATTTGGGAAGTAAATGAATTTGTTCCTAAACAGATTTTACAGATTCTTGACACCAAAATGGTAGCAG
Dm119             TTNACAGGGAGTTAGAAACCCGCTAGCAAATTTTTCGCTTGCCCAAACCCAGATGCCTTACATATATAAGAATGATTATGAACTAATGAAAATGTTGGGGAATACTTCTTGCTTTGAAATTGGAATTGAGTTTGATGGGTTAAGATTACAGATGATCGTTTATTTGGGAAGTAAATGAATTTGTTCCTAAACAGATTTTACAGATTCTTGACACCAAAATGGTAGCAG

locus589 32 254
Dm100             CAGCGGATTGAAAAGCACTATGTTCAACCAATGAGGCAATGACTGTACTTCAATAACTAGAGATGTGAATTTAAAGGGCTATGAAGAACTGTGGCCTGAAAAGGGATGGGGGAATATCTTGATTGGCTAAATCTATGCCGTCTGTAATCTTTGCCATTAGCAATTCTAATTCATTTCATTGCGTTTTCTTCCAAAATAGCGGATATTTATTTGCCACCCAGATTTTTCAAACATTGGCTCGCTAAAGAGAGCNG
Dm102             CAGCGGATTGAAAAGCACTATGTTCAACCAATGAGGCAATGACTGTACTTCAATAACTAGAGATGTGAATTTAAAGGGCTATGAAGAACTGTGGCCTGAAAAGGGATGGGGGAATATCTTGATTGGCTAAATCTATGCCGTCTGTAATCTTTGCCATTAGCAATTCTAATTCATTTCATTGCGTTTTCTTCCAAAATAGCGGATATTTATTTGCCACCCAGATTTTTCAAACATTGGCTCGCTAAAGAGAGCTG
Dm108             CAGCGGATTGAAAAGCACTATGTTCAACCAATGAGGCAATGACTGTACTTCAATAACTAGAGATGTGAATTTAAAGGGCTATGAAGAACTGTGGCCTGAAAAGGGATGGGGGAATATCTTGATTGGCTAAATCTATGCCGTCTGTAATCTTTGCCATTAGCAATTCTAATTCATTTCATTGCGTTTTCTTCCAAAATAGCGGATATTTATTTGCCACCCAGATTTTTCAAACATTGGCTCGCTAAAGAGAGCTG
Dm111             CAGCGGATTGAAAAGCACTATGTTCAACCAATGAGGCAATGACTGTACTTCAATAACTAGAGATGTGAATTTAAAGGGCTATGAAGAACTGTGGCCTGAAAAGGGNTGGGGGAATATCTTGATTGGCTAAATCTATGCCGTCTGTAATMTTTGCCATTAGCAATTCTAATTCATTTCATTGCGTTTTCTTCCAAAATAGCGGATATTTATTTGCCACCCAGATTTTTCAAACATTGGCTCGCTAAAGAGAGCTG
Dm112             CAGCGGATTGAAAAGCACTATGTTCAACCAATGAGGCAATGACTGTACTTCAATAACTAGAGATGTGAATTTAAAGGGCTATGAAGAACTGTGGCCTGAAAAGGGATGGGGGAATATCTTGATTGGCTAAATCTATGCCGTCTGTAATCTTTGCCATTAGCAATTCTAATTCATTTCATTGCGTTTTCTTCCAAAATAGCGGATATTTATTTGCCACCCAGATTTTTCAAACATTGGCTCGCTAAAGAGAGCTG
Dm112_R           CAGCGGATTGAAAAGCACTATGTTCAACCAATGAGGCAATGACTGTACTTCAATAACTAGAGATGTGAATTTAAAGGGCTATGAAGAACTGTGGCCTGAAAAGGGATGGGGGAATATCTTGATTGGCTAAATCTATGCCGTCTGTAATCNTTGCCATTAGCAATTCTAATTCATTTCATTGCGTTTTCTTCCAAAATAGCGGATATTTATTTGCCACCCAGATTTTTCANACATTGGCTCGCTAAAGAGAGCTG
Dm113             CAGCGGATTGAAAAGCACTATGTTCAACCAATGAGGCAATGACTGTACTTCAATAACTAGAGATGTGAATTTAAAGGGCTATGAAGAACTGTGGCCTGAAAAGGGATGGGGGAATATCTTGATTGGCTAAATCTAYGCCGTCTGTAATCTTTGCCATTAGCAATTCTAATTCATTTCATTGCGTTTTCTTCCAAAATAGCGGATATTTATTTGCCACCCAGATTTTTCAAACATTGGCTCGCTAAAGAGAGCTG
Dm114             CAGCGGATTGAAAAGCACTATGTTCAACCAATGAGGCAATGACTGTACTTCAATAACTAGAGATGTGAATTTAAAGGGCTATGAAGAACTGTGGCCTGAAAAGGGATGGGGGAATATCTTGATTGGCTAAATCTATGCCGTCTGTAATCTTTGCCATTAGCAATTCTAATTCATTTCATTGCGTTTTCTTCCAAAATAGCGGATATTTATTTGCCACCCAGATTTTTCAAACATTGGCTCGCTAAAGAGAGCTG
Dm115             CAGCGGATTGAAAAGCACTATGTTCAACCAATGAGGCAATGACTGTACTTCAATAACTAGAGATGTGAATTTAAAGGGCTATGAAGAACTGTGGCCTGAAAAGGGATGGGGGAATATCTTGATTGGCTAAATCTATGCCGTCTGTAATCTTTGCCATTAGCAATTCTAATTCATTTCATTGCGTTTTCTTCCAAAATAGCGGATATTTATTTGCCACCCAGATTTTTCAAACATTGGCTCGCTAAAGAGAGCTG
Dm116             CAGCGGATTGAAAAGCACTATGTTCAACCAATGAGGCAATGACTGTACTTCAATAACTAGAGATGTGAATTTAAAGGGCTATGAAGAACTGTGGCCTGAAAAGGGATGGGGGAATATCTTGATTGGCTAAATCTATGCCGTCTGTAATCTTTGCCATTAGCAATTCTAATTCATTTCATTGCGTTTTCTTCCAAAATAGCGGATATTTATTTGCCACCCAGATTTTTCAAACATTGGCTCGCTAAAGAGAGCTG
Dm117             CAGCGGATTGAAAAGCACTATGTTCAACCAATGAGGCAATGACTGTACTTCAATAACTAGAGATGTGAATTTAAAGGGCTATGAAGAACTGTGGCCTGAAAAGGGATGGGGGAATATCTTGATTGGCTAAATCTATGCCGTCTGTAATCTTTGCCATTAGCAATTCTAATTCATTTCATTGCGTTTTCTTCCAAAATAGCGGATATTTATTTGCCACCCAGATTTTTCAAACATTGGCTCGCTAAAGAGAGCTG
Mg37              CAGCNGATTGAAAAGCACTATGTTCAACCAATGAGGCAATGACTGTACTTCAATAACTAGAGATGTGAATTTAAAGGGCTATGAAGAACTGTGGCCTGAAAAGGGATGGGGGAATATCTTGATTGGCTAAATCTATGCCGTATGTAATCTTTGCCANTAGCAATTCTAATTCATTTCATTGCGTTTTCTTCCANAATAGCGGATATTTATTTGCCACCCAGATTTTTCAAACATTGGCTCGCTAAAGAGAGCTG
Mg38              -AGCGGATTGAAAAGCACTATGTTCAACCAATGAGGCAATGACTGTACTTCAATAACTAGAGATGTGAATTTAAAGGGCTATGAAGAACTGTGGCCTGAAAAGGGATGGGGGAATATCTTGATTGGCTAAATCTATGCCGTATGTAATCTTTGCCATTARCAATTCTAATTCATTTCATTGCGTTTTCTTCCAAAATAGCGGATATTTATTTGCCACCCAGATTTTTCAAACATTGGCTCGCTAAAGAGAGCTG
Mg41              CAGCGGATTGAAAAGCACTATGTTCAACCAATGAGGCAATGACTGTACTTCAATAACTAGAGATGTGAATTTAAAGGGCTATGAAGAACTGTGGCCTGAAAAGGGATGGGGGAATATCTTGATTGGCTAAATCTATGCCGTATGTAATCTTTGCCATTARCAATTCTAATTCATTTCATTGCGTTTTCTTCCAAAATAGCGGATATTTATTTGCCACCCAGATTTTTCAAACATTGGCTCGCTAAAGAGAGCTG
Mg57              -AGCGGATTGAAAAGCACTATGTTCAACCAATGAGGCAATGACTGTACTTCAATAACTAGAGATGTGAATTTAAAGGGCTATGAAGAACTGTGGCCTGAAAAGGGATGGGGGAATATCTTGATTGGCTAAATCTATGCCGTATGTAATCTTTGCCATTAGCAATTCTA---CATTTCATTGCGTTTTCTTCCAAAATAGCGGATATTTATTTGCCACCCAGATTTTTCAAACATTGGCTCGCTAAAGAGAGCTG
Mg58              CAGCGGATTGAAAAGCACTATGTTCAACCAATGAGGCAATGACTGTACTTCAATAACTAGAGATGTGAATTTAAAGGGCTATGAAGAACTGTGGCCTGAAAAGGGATGGGGGAATATCTTGATTGGCTAAATCTATGCCGTATGTAATCTTTGCCATTAGCAATTCTAATTCATTTCATTGCGTTTTCTTCCAAAATAGCGGATATTTATTTGCCACCCAGATTTTTCAAACATTGGCTCGCTAAAGAGAGCTG
Mg59              CAGCGGATTGAAAAGCACTATGTTCAACCAATGAGGCAATGACTGTACTTCAATAACTAGAGATGTGAATTTAAAGGGCTATGAAGAACTGTGGCCTGAAAAGGGATGGGGGAATATCTTGATTGGCTAAATCTATGCCGTATGTAATCTTTGCCATTAGCAATTCTAATTCATTTCATTGCGTTTTCTTCCAAAATAGCGGATATTTATTTGCCACCCAGATTTTTCAAACATTGGCTCGCTAAAGAGAGCT-
Mg60              CAGCGGATTGAAAAGCACTATGTTCAACCAATGAGGCAATGACTGTACTTCAATAACTAGAGATGTGAATTTAAAGGGCTATGAAGAACTGTGGCCTGAAAAGGGATGGGGGAATATCTTGATTGGCTAAATCTATGCCGTATGTAATCTTTGCCATTAGCAATTCTAATTCATTTCATTGCGTTTTCTTCCAAAATAGCGGATATTTATTTGCCACCCAGATTTTTCAAACATTGGCTCGCTAAAGAGAGCTG
Mg61              CAGCGGATTGAAAAGCACTATGTTCAACCAATGAGGCAATGACTGTACTTCAATAACTAGAGATGTGAATTTAAAGGGCTATGAAGAACTGTGGCCTGAAAAGGGATGGGGGAATATCTTGATTGGCTAAATCTATGCCGTATGTAATCTTTGCCATTAGCAATTCTAATTCATTTCATTGCGTTTTCTTCCAAAATAGCGGATATTTATTTGCCACCCAGATTTTTCAAACATTGGCTCGCTAAAGAGAGCT-
Mg64              CAGCGGATTKAAAAGCACTATGTTCAACCAATGAGGCAATGACTGTACTTCAATAACTAGAGATGTGAATTTAAAGGGCTATGAAGAACTGTGGCCTGAAAAGGGATGGGGGAATATCTTGATTGGCTAAATCTATGCCGTATGTAATCTTTGCCATTAGCAATTCTAATTCATTTCATTGCGTTTTCTTCCAAAATAGCGGATATTTATTTGCCACCCAGATTTTTCAAACATTGGCTCGCTAAAGAGAGCTG
Mg64_R            CAGCGGATTKAAAAGCACTATGTTCAACCAATGAGGCAATGACTGTACTTCAATAACTAGAGATGTGAATTTAAAGGGCTATGAAGAACTGTGGCCTGAAAAGGGATGGGGGAATATCTTGATTGGCTAAATCTATGCCGTATGTAATCTTTGCCATTAGCAATTCTAATTCATTTCATTGCGTTTTCTTCCAAAATAGCGGATATTTATTTGCCACCCAGATTTTTCAAACATTGGCTCGCTAAAGAGAGCTG
Mg69              CAGCGGATTGAAAAGCACTATGTTCAACCAATGAGGCAATGACTGTACTTCAATAACTAGAGATGTGAATTTAAAGGGCTATGAAGAACTGTGGCCTGAAAAGGGATGGGGGAATATCTTGATTGGCTAAATCTATGCCGTATGTAATCTTTGCCATTAGCAATTCTAATTCATTTCATTGCGTTTTCTTCCAAAATAGCGGATATTTATTTGCCACCCAGATTTTTCAAACATTGGCTCGCTAAAGAGAGCTG
Mg70              CAGCGGATTGAAAAGCACTATGTTCAACCAATGAGGCAATGACTGTACTTCAATAACTAGAGATGTGAATTTAAAGGGCTATGAAGAACTGTGGCCTGAAAAGGGATGGGGGAATATCTTGATTGGCTAAATCTATGCCGTATGTAATCTTTGCCATTAGCAATTCTAATTCATTTCATTGCGTTTTCTTCCAAAATAGCGGATATTTATTTGCCACCCAGATTTTTCAAACATTGGCTCGCTAAAGAGAGCTG
Mg72              CAGCGGATTGAAAAGCACTATGTTCAACCAATGAGGCAATGACTGTACTTCAATAACTAGAGATGTGAATTTAAAGGGCTATGAAGAACTGTGGCCTGAAAAGGGATGGGGGAATATCTTGATTGGCTAAATCTATGCCGTATGTAATCTTTGCCATTAGCAATTCTAATTCATTTCATTGCGTTTTCTTCCAAAATAGCGGATATTTATTTGCCACCCAGATTTTTCAAACATTGGCTCGCTAAAGAGAGCTG
Mg74              -AGCGGATTGAAAAGCACTATG-TCAACCAATGAGGCAATGACTGTACTTCAATAACTAGAGNTGTGAATTTAAAGGGCTATGAAGAACTGTGGCCTGAAAAGGGATGGGGGAATATCTTGATTGGCTAAATCTATGCCGTATGTAATCTTTGCCATTAGCAATTCTAATTCATTTCATTGCGTTTTCTTCCAAAATAGCGGATATTTATTTGCCACCCAGATTTTTCAAACATTGGCTCGCTAAAGAGAGCTG
Mg77              CAGCGGATTGAAAAGCACTATGTTCAACCAATGAGGCAATGACTGTACTTCAATAACTAGAGATGTGAATTTAAAGGGCTATGAAGAACTGTGGCCTGAAAARGGATGGGGGAATATCTTGATTGGCTAAATCTATGYYGTMTGTAATCTTTGCCATTAGCAATTCTAATTCATTTCATTGCGTTTTCTTCCAAAATAGCGGATATTTATTTGCCACCCAGATTTTTCAAACATTGGCTCGCTAAAGAGAGCTG
Mg79              CAGCGGATTGAAAAGCACTATG-TCAACCAATGAGGCAATGACTGTACTTCAATAACTAGAGATGTGAATTTAAAGGGCTATGAAGAACTGTGGCCTGAAAAGGGATGGGGGAATATCTTGATTGGCTAAATCTATGCCGTATGTAATCTTTGCCATTAGCAATTCTAATTCATTTCATTGCGTTTTCTTCCAAAATAGCGGATATTTATTTGCCACCCAGATTTTTCAAACATTGGCTCGCTAAAGAGAGCTG
Nv120             CAGCGGATTGAAAAGCACTATGTTCAACCAATGAGGCAATGACTGTACTTCAATAACTAGAGATGTGAATTTAAAGGGCTATGAAGAACTGTGGCCNGAAAAGGGATGGGGGAATATCTTGATTGGCTAAATCTATGCCGTCTGTAATCTTTGCCATTAGCAATTCTAATTCATTTCATTGCGTTTTCTTCCAAAATAGCGGATATTTATTTGCCACCCAGATTTTTCAAACATTGGCTCGCTAAAGAGAGCTG
Nv122             -AGCGGATTGAAAAGCACTATGTTCAACCAATGAGGCAATGACTGTACTTCAATAACTAGAGATGTGAATTTAAAGGGCTATGAAGAACTGTGGCCTGAAAAGGGATGGGGGAATATCTTGATTGGCTAAATCTATGCCGTCTGTAATCTTTGCCATTAGCAATTCTAATTCATTTCATTGCGTTTTCTTCCAAAATAGCGGATATTTATTTGCCACCCAGATTTTTCAAACATTGGCTCGCTAAAGAGAGCTG
Nv125             CAGCGGATTGAAAAGCACTATGTTCAACCAATGAGGCAATGACTGTACTTCAATAACTAGAGATGTGAATTTAAAGGGCTATGAAGAACTGTGGCCTGAAAAGGGATGGGGRAATATCTTGATTGGCTAAATCTATGCCGTCTGTAATCTTTGCCATTAGCAATTCTAATTCATTTCATTGCGTTTTCTTCCAAAATAGCGGATATTTATTTGCCACCCAGATTTTTCAAACATTGGCTCGCTAAAGAGAGCTG
Nv127             CAGCGGATTGAAAAGCACTATGTTCAACCAATGAGGCAATGACTGTACTTCAATAACTAGAGATGTGAATTTAAAGGGCTATGAAGAACTGTGGCCTGAAAAGGGATGGGGGAATATCTTGATTGGCTAAATCTATGCCGTCTGTAATCTTTGCCATTAGCAATTCTAATTCATTTCATTGCGTTTTCTTCCAAAATAGCGGATATTTATTTGCCACCCAGATTTTTCAAACATTGGCTCGCTAAAGAGAGCTG
Nv138             CAGCGGATTGAAAAGCACTATGTTCAACCAATGAGGCAATGACTGTACTTCAATAACTAGAGATGTGAATTTAAAGGGCTATGAAGAACTGTGGCCTGAAAAGGGATGGGGAAATATCTTGATTGGCTAAATCTATGCCGTCTGTAATCTTTGCCATTAGCAATTCTAATTCATTTCATTGCGTTTTCTTCCAAAATAGCGGATATTTATTTGCCACCCAGATTTTTCAAACATTGGCTCGCTAAAGAGAGCTG

locus590 10 174
Dm102             CTGCTGATTAGTAGCTTAATGCTGATGTGTTCAGGGGATGATTGCATCTCAATAGTTAATGGTAGCTCAAGTATCATGATGAAGACAATCTATTGTGGACCTGGCCATGGGATTAGGTATCTCTTGCTTTTATATATTTTTCTGGATTAAGGGGCAGAAATTTGGTCATGGCTG
Dm104             -TGCTGATTAGTAGCTTAATGCTGATGTGTTCAGGGGATGATTGCATCTCAATAGTTAATGGTAGCTCAAGTATCATGATGAAGACAATCTATTGTGGACCTGGCCATGGGATTAGGTATCTCTTGCTTTTATATATTTTTCTGGATTAAGGGGCAGAAATTTGGTCATGGCNG
Dm112             CTGCTGATTAGTAGCTTAATGCTGATGTGTTCAGGGGATGATTGCATCTCAATAGTTAATGGTAGCTCAAGTATCATGATGAAGACAATCTATTGTGGACCTGGCCATGGGATTAGGTATCTCTTGCTTTTATATATTTTTCTGGATTAAGGGGCAGAAATTTGGTCATGGCTG
Dm112_R           CTGCTGATTAGTAGCTTAATGCTGATGTGTTCAGGGGATGATTGCATCTCAATAGTTAATGGTAGCTCAAGTATCATGATGAAGACAATCTATTGTGGACCTGGCCATGGGATTAGGTATCTCTTGCTTTTATATATTTTTCTGGATTAAGGGGCAGAAATTTGGTCATGGCTG
Dm113             CTGCTGATTAGTAGCTTAATGCTGATGTGTTCAGGGGATGATTGCATCTCAATAGTTAATGGTAGCTCAAGTATCATGATGAAGACAATCTATTGTGGACCTGGCCATGGGATTAGGTATCTCTTGCTTTTATATATTTTTCTGGATTAAGGGGCAGAAATTTGGTCATGGCTG
Dm114             CTGCTGATTAGTAGCTTAATGCTGATGTGTTCAGGGGATGATTGCATCTCAATAGTTAATGGTAGCTCAAGTATCATGATGAAGACAATCTATTGTGGACCTGGCCATGGGATTAGGTATCTCTTGCTTTTATATATTTTTCTGGATTAAGGGGCAGAAATTTGGTCATGGCTG
Nv120             CTGCTGATTAGTAGCTTAATGCTGATGTGTNCAGGGGAYGATTGCATCTCAATAGTTAATGGTAGCTCAAGTATCATGANGAAGACAATCTATTGTGGACCTGGCCATGGGATTAGGTATCTCTTGCTTTTATATATTTTTCTGGATTAAGGGGCAGAAATTTGGTCATGGCTG
Nv125             CTGCTGATTAGTAGCTTAATGCTGATGTGTTCAGGGGAYGATTGCATCTCAATAGTTAATGGTAGCTCAAGTATCATGATGAAGACAATCTATTGTGGACCTGGCCATGGGATTAGGTATCTCTTGCTTTTATATATTTTTCTGGATTAAGGGGCAGAAATTTGGTCATGGCTG
Nv127             CTGCTGATTAGTAGCTTAATGCTGATGTGTTCAGGGGAYGATTGCATCTCAATAGTTAATGGTAGCTCAAGTATCATGATGAAGACAATCTATTGTGGACCTGGCCATGGGATTAGGTATCTCTTGCTTTTATATATTTTTCTGGATTAAGGGGCAGAAATTTGGTCATGGCTG
Nv138             CTGCTGATTAGTAGCTTAATGCTGATGTGTTCAGGGGACGATTGCATCTCAATAGTTAATGGTAGCTCAAGTATCATGATGAAGACAATCTATTGTGGACCTGGCCATGGGATTAGGTATCTCTTGCTTTTATATATTTTTCTGGATTAAGGGGCAGAAATTTGGTCATGGCTG

locus591 25 175
Dm100             CTGCTCTGGGGTAGTGGCATGTGGATTGGTGGCGGAGTTACGGTTGGGGTTGAGAGAGAGTGGTGGTGGAGAGAGGATGAGGAGGAGGATGGTGGTTGAGAAGGTGGGTGTTGGTGTGTTGAATATATTGAGTTGGAGGTATGTGACTATTGAGGATGCTCTTAGGTACCTGCAG
Dm102             CTGCTCTGGGGTAGTGGCATGTGGATTGGTGGCGGAGTTACGGTTGGGGTTGAGAGAGAGTGGTGGTGGAGAGAGGATGRGGAGGAGGATGGTGGTTRAGAAGGTGGGTGTTGGTGTGTTGAATATATTGAGTTGGAGGTATGTGACTATTGAGGATGCTCTTAGGTACCTGCAG
Dm104             CTGCTCTGGGGTAGTGGCATGTGGATTGGTGGCGGAGTTACGGTTGGGGTTGAGAGAGAGTGGTGGTGGAGAGAGGATGGGGAGGAGGATGGTGGTTRAGAAGGTGGGTGTTGGTGTGTTGAATATATTGAGTTGGAGGTATGTGACTATTGAGGATGCTCTTAGGTACCTGCAG
Dm106             CTGCTCTGGGGTAGTGGCATGTGGATTGGTGGCGGAGTTACGGTTGGGGTTGAGAGAGAGTGGTGGTGGAGAGAGGATGRGGAGGAGGATGGTGGTTRAGAAGGTGGGTGTTGGTGTGTTGAATATATTGAGTTGGAGGTATGTGACTATTGAGGATGCTCTTAGGTACCTGCAG
Dm108             CTGCTCTGGGGTAGTGGCATGTGGATTGGTGGCGGAGTTACGGTTGGGGTTGAGAGAGAGTGGTGGTGGAGAGAGGATGAGGAGGAGGATGGTGGTTGAGAAGGTGGGTGTTGGTGTGTTGAATATATTGAGTTGGAGGTATGTGACTATTGAGGATGCTCTTAGGTACCTGCAG
Dm110             CTGCTCTGGGGTAGTGGCATGTGGATTGGTGGCGGAGTTACGGTTGGGGTTGAGAGAGAGTGGTGGTGGAGAGAGGATGRGGAGGAGGATGGTGGTTGAGAAGGTGGGTGTTGGTGTGTTGAATATATTGAGTTGGAGGTATGTGACTATTGAGGATGCTCTTAGGTACCTGCAG
Dm111             CTGCTCTGGGGTAGTGGCATGTGGATTGGTGGCGGAGTTACGGTTGGGGTTGAGNGAGAGTGGTGGTGGAGAGAGGATGGGGAGGAGGATGGTGGTTGAGAAGGTGGGTGTTGGNGTGTTGAATATATTGAGTTGGAGGTATGTGACTATTGAGGATGCTCTTAGGTACCTGCAG
Dm112             CTGCTCTGGGGTAGTGGCATGTGGATTGGTGGCGGAGTTACGGTTGGGGTTGAGAGAGAGTGGTGGTGGAGAGAGGATGAGGAGGAGGATGGTGGTTGAGAAGGTGGGTGTTGGTGTGTTGAATATATTGAGTTGGAGGTATGTGACTATTGAGGATGCTCTTAGGTACCTGCAG
Dm112_R           CTGCTCTGGGGTAGTGGCATGTGGATTGGTGGCGGAGTTACGGTTGGGGTTGAGAGAGAGTGGTGGTGGAGAGAGGATGAGGAGGAGGATGGTGGTTGAGAAGGTGGGTGTTGGTGTGTTGAATATATTGAGTTGGAGGTATGTGACTATTGAGGATGCTCTTAGGTACCTGCAG
Dm113             -TGCTCTGGGGTAGTGGCATGTGGATTGGTGGCGGAGTTACGGTTGGGGTTGAGAGAGAGTGGTGGTGGAGAGAGGATGAGGAGGAGGATGGTGGTTGAGAAGGTGGGTGTTGGTGTGTTGAATATATTGAGTTGGAGGTATGTGACTATTGAGGATGCTCTTAGGTACCTGCAG
Dm114             CTGCTCTGGGGTAGTGGCATGTGGATTGGTGGCGGAGTTACGGTTGGGGTTGAGAGAGAGTGGTGGTGGAGAGAGGATGGGGAGGAGGATGGTGGTTRAGAAGGTGGGTGTTGGTGTGTTGAATATATTGAGTTGGAGGTATGTGACTATTGAGGATGCTCTTAGGTACCTGCAG
Dm115             CTGCTCTGGGGTAGTGGCATGTGGATTGGTGGCGGAGTTACGGTTGGGGTTGAGAGAGAGTGGTGGTGGAGAGAGGATGGGGAGGAGGATGGTGGTTRAGAAGGTGGGTGTTGGTGTGTTGAATATATTGAGTTGGAGGTATGTGACTATTGAGGANGCTCTTAGGTACCTGCNG
Dm116             CTGCTCTGGGGTAGTGGCATGTGGATTGGTGGCGGAGTTACGGTTGGGGTTGAGAGAGAGTGGTGGTGGAGAGAGGATGAGGAGGAGGATGGTGGTTGAGAAGGTGGGTGTTGGTGTGTTGAATATATTGAGTTGGAGGTATGTGACTATTGAGGATGCTCTTAGGTACCTG---
Dm117             CTGCTCTGGGGTAGTGGCATGTGGATTGGTGGCGGAGTTACGGTTGGGGTTGAGAGAGAGTGGTGGTGGAGAGAGGATGGGGAGGAGGATGGTGGTTGAGAAGGTGGGTGTTGGTGTGTTGAATATATTGAGTTGGAGGTATGTGACTATTGAGGATGCTCTTAGGTACCTGCAG
Dm118             CTGCTCTGGGGTAGTGGCATGTGGATTGGTGGCGGAGTTACGGTTGGGGTTGAGAGAGAGTGGTGGTGGAGAGAGGATGAGGAGGNGGATGGTGGTTGAGAAGGTGGGTGTTGGTGTGTTGAATATATTGAGTTGGAGGTATGTGACTATTGAGGATGCTCTTAGGTACCTGCAG
Dm119             CTGCTCTGGGGTAGTGGCATGTGGATTGGTGGCGGAGTTACGGTTGGKGTTGAGAGAGAGTGGTGGTGGAGAGAGGATGRGGAGGAGGATGGTGGTTGAGAAGGTGGGTGTTGGTGTGTTGAATATATTGAGTTGGAGGTATGTGACTATTGAGGATRCTCTTAGGTACCTGCAG
Nv120             CTGCTCTGGGGTAGTGGCATGTGGATTGGTGGCGGAGTTACGGTTGGGGTTGAGAGAGAGTGGTGGTGGAGAGAGGATGAGGAGGAGGATGGTGGTTGAGAAGGTGGGTGTTGGTGTGTTGAATATATTGAGTTGGAGGTATGTGACTATTGAGGATGCTCTTAGGTACCTGCAG
Nv122             CTGCTCTGGGGTAGTGGCATGTGGATTGGTGGCGGAGTTACGGTTGGGGTTGAGARAGAGTGGTGGTGGAGAGAGGATGAGGAGGAGGATGGTGGTTGAGAAGGTGGGTGTTGGTGTGTTGAATATATTGAGTTGGAGGTATGTGACTATTGAGGATGCTCTTAGGTACCTGCAG
Nv125             CTGCTCTGGGGTAGTGGCATGTGGATTGGTGGCGGAGTTACGGTTGGGGTTGAGARAGAGTGGTGGTGGAGAGAGGATGAGGAGGAGGATGGTGGTTGAGAAGGTGGGTGTTGGTGTGTTGAATATATTGAGTTGGAGGTATGTGACTATTGAGGATGCTCTTAGGTACCTGCAG
Nv127             CTGCTCTGGGGTAGTGGCATGTGGATTGGTGGCGGAGTTACGGTTGGGGTTGAGARAGAGTGGTGGTGGAGAGAGGATGAGGAGGAGGATGGTGGTTGAGAAGGTGGGTGTTGGTGTGTTGAATATATTGAGTTGGAGGTATGTGACTATTGAGGATGCTCTTAGGTACCTGCAG
Nv130             CTGCTCTGGGGTAGTGGCATGTGGATTGGTGGCGGAGTTAYGGTTGGGGTTGAGAGAGAGTGGTGGTGGAGAGAGGATGAGGAGGAGGATGGTGGTTGAGAAGGTGGGTGTTGGTGTGTTGAATATATTGAGTTGGAGGTATGTGACTATTGAGGATGCTCTTAGGTACCTGCAG
Nv131             CTGCTCTGGGGTAGTGGCATGTGGATTGGTGGCGGAGTTAYGGTTGGGGTTGAGAGAGAGTGGTGGTGGAGAGAGGATGAGGAGGAGGATGGTGGTTGAGAAGGTGGGTGTTGGTGTGTTGAATATATTGAGTTGGAGGTATGTGACTATTGAGGATGCTCTTAGGTACCTGCAG
Nv134_R           CTGCTCTGGGGTAGTGGCATGTGGATTGGNGGCGGAGTTAYGGTTGGGGTTGAGAGAGAGTGGTGGTGGAGAGAGGATGAGGAGGAGGATGGTGGTTGAGAAGGTGGGTGTTGGTGTGTTGAATATATTGAGTTGGAGGTATGTGACTATTGAGGATGCTCTTAGGTACCTGCAG
Nv136             CTGCTCTGGGGTAGTGGCATGTGGATTGGTGGCGGAGTTAYGGTTGGGGTTGAGAGAGAGTGGTGGTGGAGAGAGGATGAGGAGGAGGATGGTGGTTGAGAAGGTGGGTGTTGGTGTGTTGAATATATTGAGTTGGAGGTATGTGACTATTGAGGATGCTCTTAGGTACCTGCAG
Nv138             CTGCTCTGGGGTAGNGGCATGTGGATTGGTGGCGGAGTTACGGTTGGGGTTGAGAGAGAGTGGTGGTGGAGAGAGGATGAGGAGGAGGATGGTGGTTGAGAAGGTGGGTGTTGGTGTGTTGAATATATTGAGTTGGAGGTATGTGACTATTGAGGATGCTCTTAGGTACCTGCAG

locus592 20 137
Ck1               CACACACACACCAANATCGCACATGAATTCAGCGCTTCCCCAATTCAGTCCTGCTCCGTACTCAATAACTCAATGTATNCATATAATTACCTGGGACATCTTGGGTCGCCNTCTAGCAGAATGGCGGATACTAGCAG
Dm102             CACAAACACACCAAAATCGCACANGAATTCAGCGCTTCCCCAATTCAGTCCTGCTCCGTGCTCAATAACTCAATGTATACATATAATTACCTGGGACANCTTGGGTCGCCTTCTAGCAGAATGGCGGATACTAGCAG
Dm104             CACAAACACACCAAAATCGCACATGAATTCAGCGCTTCCCCAATTCAGTCCTGCTCCGTGCTCAATAACTCAATGTATACAAATAATTACCTGGGACATCTTGGGTCGCCTTCNAGCAGAATGGCGGATACTAGCAG
Dm108             CACAAACACACCAAAATCGCACATGAATTCAGCGCTTCCCCAATTCAGTCCTGCTCCGTGCTCAATAACTCAATGTATACATATAATTACCTGGGACATCTTGGGTCGCCTTCTAGCAGAATGGCGGATACTAGCAG
Dm117             CACAAACACACCAAAATCGCACATGAATTCAGCGCTNCCCCAATTCAGTCCTGCTCCGTGCTCAATAACTCAATGTATACAAATAATTACCTGGGACATCTTGGGTCGCCTTCTAGCAGAATGGCGGATACTAGCAG
Dm118             CACAAACACACCAAAATCGCACATGAATTCAGCGCTTCCCCAATTCAGTCCTGCTCCGTGCTCAATAACTCAATGTATACAAATAATTACCTGGGACATCTTGGGTCGCCTTCTAGCAGAATGGCGGATACTAGCAG
Mg38              CACAAACACACCAAAATCGCACATGAATTCAGCACTTCCCCAATTCAGTCCTGCTCCGTGCTCAATAACTCAATGTATACATATAATTACCTGGGACATCTTGGGTCGCCTTCTAGCAGAATGGCGGATACTAGCAG
Mg40              CACAAACACACCAAAATCGCACATGAATTCAGCACTTCCCCAATTCAGTCCTGCTCCGTGCTCAATAACTCAATGTATACATATAATTACCTGGGACATCTTGGGTCGCCTTCTAGCAGAATGGCGGATACTAGCAG
Mg59              CACAAACACACCAAAATCGCACATGAATTCAGCACTTCCCCAATTCAGTCCTGCTCCGTGCTCAATAACTCAATGTATACATATAATTACCTGGGACATCTTGGGTCGCCTTCTAGCAGAATGGCGGATACTAGCAG
Mg61              CACAAACACACCAAAATCGCACATGAATTCAGCACTTCCCCAATTCAGTCCTGCTCCGTGCTCAATAACTCAATGTATACATATAATTACCTGGGACATCTTGGGTCGCCTTCTAGCAGAATGGCGGATACTAGCAG
Mg64              CACAAACACACCAAAATCGCACATGAATTCAGCACTTCCCCAATTCAGTCCTGCTCCGTGCTCAATAACTCAATGTATACATATAATTACCTGGGACANCTTGGGTCGCCTTCTAGCAGAATGGCGGATACTAGCAG
Mg70              CACAAACACACCAAAATCGCACATGAATTCAGCACTTCCCCAATTCAGTCCTGCTCCGTGCTCNATAACTCAATGTATACATATAATTACCTGGGACATCTTGGGTCGCCTTCTAGCAGAATGGCGGATACTAGCAG
Mg77              CACAAACACACCAAAATCGCACATGAATTCAGCACTTCCCCAANTCAGTCCTGCTCCGTGCTCAATAACTCAATGTATACATATAATTACCTGGGACATCTTGGGTCGCCTTCTAGCAGAATGGCGGATACTAGCAG
Mg79              CACAAACACACCAAAATCGCACATGAATTCAGCACTTCCCCAATTCAGTCCTGCTCCGTGCTCAATAACTCANTGTATACATATAATTACCTGGGACATCTTGGGTCGCCTTCTAGCAGAATGGCGGATACTAGCAG
Nv122             CACAAACACACCAAAATCGCACATGAATTCAGCGCTWCCCCAATTCAGTCCTGCTCCGTGCTCAATAACTCAATGTATACATATAATTACCTGGGACATCTTGGGTCGCCTTCTAGCAGANTGGCGGATACTAGCAG
Nv127             CACAAACACACCAAAATCGCACATGAATTCAGCGCTTCCCCAATTCAGTCCTGCTCCGTGCTCAATAACTCAATGTATACATATAATTACCTGGGACATCTTGGGTCGCCTTCTAGCAGAATGGCGGATACTAGCAG
Nv136             CACAAACACACCAAAATCGCACATAAATTCAGCGCTTCCCCAATTCAGTCCTGCTCCGTGCTCAATAACTCAATGTATACATATAATTACCTGGGACATCTTGGGTCGCCTTCTAGCAGAATGGCGGATACTAGCAG
Pa141             CACAAACACACAAAAATCGCACATGCATTCAGCGCTTCCCCAATTCAGTCCTGCTCCGTGCTCAATAACTCAATGTATAGATATAATTACCTGGGACATCTTGGGTCGCCTTCTAGCAGAATGGCGGATACTAGCAG
Pa147_R           CACAAACACACAAANATCGCACATGCATTCAGCGCTTCCCCAATTCAGTCCTGCTCCGTGCTCAATAACTCAATGTATAGATATAATTACCTGGGACATCTTGGGTCGCCTTCTAGCAGAATGGCGGATACTAGCAG
Pa158             CACAAACACACAAAAATCGCACATGCATTCAGCGCTTCCCCAATTCAGTCCTGCTCCGTGCTCAATAACTCAATGTATAGATATAATTACCTGGGACATCTNGGGTCGCCTTCTAGCAGAATGGCGGATACTAGCAG

locus593 15 184
Dm100             CTGGAAATAGATCTTCACAAGGCTCTTTATCGAAGATTTTTGCTCATGAGACTTAACTGAGTTATCAATACCAAATGATCACGGAAAAGATCATGACCCTACTAGGTAAATTATTACTTCGTACCAGACCACACTTCTACTTCTGGGTCGTCTGCTCCCCTATCAATAATCGAATAATAGGCTG
Dm102             CTGGAAATAGATCTTCACAAGGCTCTTTATCGAAGATTTTTGCTCATGAGACTTAACTGAGTTATCAATACCAAATGATCACGGAAAAGATCATGACCCTACTAGGTAAATTATTACTTCGTACCAGACCACACTTCTACTTCTGGGTCGTCTGCTCCCCTATCAATAATCGAATAATAGNCTG
Dm104             CTGGAAATAGATCTTCACAAGGCTCTTTATCGAAGATTTTTGCTCATGAGACTTAACTGAGTTATCAATACCAAATGATCACGGAAAAGATCATGACCCTACTAGGTAAATTATTACTTCGTACCAGACCACACTTCTACTTCTGGGTCGTCTGCTCCCCTATCAATAATCGAATAATAGGCTG
Dm106             CTGGAAATAGATCTTCACAAGGCTCTTTATCGAAGATTTTTGCTCATGAGACTTAACTGAGTTATCAATACCAAATGATCACGGAAAAGATCATGACCCTACTAGGTAAATTATTACTTCGTACCAGACCACACTTCTACTTCTGGGTCGTCTGCTCCCCTATCAATAATCGAATAATAGGCTG
Dm108             CTGGAAATAGATCTTCACAAGGCTCTTTATCGAAGATTTTTGCTCATGAGACTTAACTGAGTTATCAATACCAAATGATCACGGAAAAGATCATGACCCTACTAGGTAAATTATTACTTCGTACCAGACCACACTTCTACTTCTGGGTCGTCTGCTCCCCTATCAATAATCGAATAATAGGCTG
Dm110             CTGGAAATAGATCTTCACAAGGCTCTTTATCGAAGATTTTTGCTCATGAGACTTAACTGAGTTATCAATACCAAATGATCACGGAAAAGATCATGACCCTACTAGGTAAATTATTACTTCGTACCAGACCACACTTCTACTTCTGGGTCGTCTGCTCCCCTATCAATAATCGAATAATAGGCTG
Dm112             CTGGAAATAGATCTTCACAAGGCTCTTTATCGAAGATTTTTGCTCATGAGACTTAACTGAGTTATCAATACCAAATGATCACGGAAAAGATCATGACCCTACTAGGTAAATTATTACTTCGTACCAGACCACACTTCTACTTCTGGGTCGTCTGCTCCCCTATCAATAATCGAATAATAGGCTG
Dm112_R           CTGGAAATAGATCTTCACAAGGCTCTTTATCGAAGATTTTTGCTCATGAGACTTAACTGAGTTATCAATACCAAATGATCACGGAAAAGATCATGACCCTACTAGGTAAATTATTACTTCGTACCAGACCACACTTCTACTTCTGGGTCGTCTGCTCCCCTATCAATAATCGAATAATAGGCTG
Dm113             CTGGAAATAGATCTTCACAAGGCTCTTTATCGAAGATTTTTGCTCATGAGACTTAACTGAGTTATCAATACCAAATGATCACGGAAAAGATCATGACCCTACTAGGTAAATTATTACTTCGTACCAGACCACACTTCTACTTCTGGGTCGTCTGCTCCCCTATCAATAATCGAATAATAGGCTG
Dm114             CTGGAAATAGATCTTCACAAGGCTCTTTATCGAAGATTTTTGCTCATGAGACTTAACTGAGTTATCAATACCAAATGATCACGGAAAAGATCATGACCCTACTAGGTAAATTATTACTTCGTACCAGACCACACTTCTACTTCTGGGTCGTCTGCTCCCCTATCAATAATCGAATAATAGGCTG
Dm115             CTGGAAATAGATCTTCACAAGGCTCTTTATCGAAGATTTTTGCTCATGAGACTTAACTGAGTTATCAATACCAAATGATCACGGAAAAGATCATGACCCTACTAGGTAAATTATTACTTCGTACCAGACCACACTTCTACTTCTGGGTCGTCTGCTCCCCTATCAATAATCGAATAATAGGCTG
Dm116             CTGGAAATAGATCTTCACAAGGCTCTTTATCGAAGATTTTTGCTCATGAGACTTAACTGAGTTATCAATACCAAATGATCACGGAAAAGATCATGACCCTACTAGGTAAATTATTACTTCGTACCAGACCACACTTCTACTTCTGGGTCGTCTGCTCCCCTATCAATAATCGAATAATAGGCTG
Dm117             CTGGAAATAGATCTTCACAAGGCTCTTTATCGAAGATTTTTGCTCATGAGACTTAACTGAGTTATCAATACCAAATGATCACGGAAAAGATCATGACCCTACTAGGTAAATTAYTACTTCGTACCAGACCACACTTCTACTTCTGGGTCGTCTGCTCCCCTATCAATAATCGAATAATAGGCTG
Dm118             CTGGAAATAGATCTTCACAAGGCTCTTTATCGAAGATTTTTGCTCATGAGACTTAACTGAGTTATCAATACCAAATGATCACGGAAAAGATCATGACCCTACTAGGTAAATTATTACTTCGTACCAGACCACACTTCTACTTCTGGGTCGTCTGCTCCCCTATCAATAATCGAATAATAGGCTG
Dm119             CTGGAAATAGATCTTCACAAGGCTCTTTATCGAAGATTTTTGCTCATGAGACTTAACTGAGTTATCAATACCAAATGATCACGGAAAAGATCATGACCCTACTAGGTAAATTATTACTTCGTACCAGACCACACTTCTACTTCTGGGTCGTCTGCTCCCCTANCAATAATCGAATAATAGGCTG

locus594 16 245
Dm100             ACAATGAAGGGCAGTGGTTTTGTCAACCCCACAAGGGTTGTTTAAATCAGCATTAGAGGAGAAACAAATAATCAGTTTTACGATATCGATACTACCGTAAGTAGAAGCAATCATTAGAGGGGTTCTATGAAGAAGAACCATCTGTTTTGACCCTTTTCGTCGGCCATACCATAAGCCCACCTCGTCAATACCGGAGAAACCATTTTCAATGAATTGTTTAAAGCCCTCAGCGTCGTTGTTAGCAG
Dm102             ACAATGAAGGGCAGTGGTTTTGTCAACCCCACAAGGGTTGTTTAAATCAGCATTAGAGGAGAAACAAATAATCAGTTTTACGATATCGATACTACCGTAAGTAGAAGCAATCATTAGAGGGGTTCTATGAAGAAGAACCATCTGTTTTGACCCTTTTCGTCGGCCATACCATAAGCCCACCTCGTCAATACCGGAGAAACCATTTTCAATGAATTGTTTAAAGCCCTCAGCGTCGTTGTTAGCAG
Dm104             ACAATGAAGGGCAGTGGTTTTGTCAACCCCACAAGGGTTGTTTAAATCAGCATTAGAGGAGAAACAAATAATCAGTTTTACGATATCGATACTACCGTAAGTAGAAGCAATCATTAGAGGGGTTCTATGAAGAAGAACCATCTGTTTTGACCCTTTTCGTCGGCCATACCATAAGCCCACCTCGTCAATACCGGAGAAACCATTTTCAATGAATTGTTTAAAGCCCTCAGCGTCGTTGTTAGCAG
Dm106             ACAATGAAGGGCAGTGGTTTTGTCAACCCCACAAGGGTTGTTTAAATCAGCATTAGAGGAGAAACAAATAATCAGTTTTACGATATCGATACTACCGTAAGTAGAAGCAATCATTAGAGGGGTTCTATGAAGAAGAACCATCTGTTTTGACCCTTTTCGTCGGCCATACCATAAGCCCACCTCGTCAATACCGGAGAAACCATTTTCAATGAATTGTTTAAAGCCCTCAGCGTCGTTGTTAGCAG
Dm108             ACAATGAAGGGCAGTGGTTTTGTCAACCCCACAAGGGTTGTTTAAATCAGCATTAGAGGAGAAACAAATAATCAGTTTTACGATATCGATACTACCGTAAGTAGAAGCAATCATTAGAGGGGTTCTATGAAGAAGAACCATCTGTTTTGACCCTTTTCGTCGGCCATACCATAAGCCCACCTCGTCAATACCGGAGAAACCATTTTCAATGAATTGTTTAAAGCCCTCAGCGTCGTTGTTAGCAG
Dm110             ACAATGAAGGGCAGTGGTTTTGTCAACCCCACAAGGGTTGTTTAAATCAGCATTAGAGGAGAAACAAATAATCAGTTTTACGATATCGATACTACCGTAAGTAGAAGCAATCATTAGAGGGGTTCTATGAAGAAGAACCATCTGTTTTGACCCTTTTCGTCGGCCATACCATAAGCCCACCTCGTCAATACCGGAGAAACCATTTTCAATGAATTGTTTAAAGCCCTCAGCGTCGTTGTTAGCAG
Dm111             ACAATGAAGGGCAGTGGTTTTGTCAACCCCACAAGGGTTGTTTAAATCAGCATTAGAGGAGAAACAAATAATCAGTTTTACGATATCGATACTACCGTAAGTAGAAGCAATCATTAGAGGGGTTCTATGAAGAAGAACCATCTGTTTTGACCCTTTTCGTCGGCCATACCATAAGCCCACCTCGTCAATACCGGAGAAACCATTTTCAATGAATTGTTTAAAGCCCTCAGCGTCGTTGTTAGCAG
Dm112             ACAATGAAGGGCAGTGGTTTTGTCAACCCCACAAGGGTTGTTTAAATCAGCATTAGAGGAGAAACAAATAATCAGTTTTACGATATCGATACTACCGTAAGTAGAAGCAATCATTAGAGGGGTTCTATGAAGAAGAACCATCTGTTTTGACCCTTTTCGTCGGCCATACCATAAGCCCACCTCGTCAATNCCGGAGAAACCATTTTCAATGAATTGTTTAAAGCCCTCAGCGTCGTTGTTAGCAG
Dm112_R           ACAATGAAGGGCAGTGGTTTTGTCAACCCCACAAGGGTTGTTTAAATCAGCATTAGAGGAGAAACAAATAATCAGTTTTACGATATCGATACTACCGTAAGTAGAAGCAATCATTAGAGGGGTTCTATGAAGAAGAACCATCTGTTTTGACCCTTTTCGTCGGCCATACCATAAGCCCACCTCGTCAATACCGGAGAAACCATTTTCAATGAATTGTTTAAAGCCCTCAGCGTCGTTGTTAGCAG
Dm113             ACAATGAAGGGCAGTGGTTTTGTCAACCCCACAAGGGTTGTTTAAATCAGCATTAGAGGAGAAACAAATAATCAGTTTTACGATATCGATACTACCGTAAGTAGAAGCAATCATTAGAGGGGTTCTATGAAGAAGAACCATCTGTTTTGACCCTTTTCGTCGGCCATACCATAAGCCCACCTCGTCAATACCGGAGAAACCATTTTCAATGAATTGTTTAAAGCCCTCAGCGTCGTTGTTAGCAG
Dm114             ACAATGAAGGGCAGTGGTTTTGTCAACCCCACAAGGGTTGTTTAAATCAGCATTAGAGGAGAAACAAATAATCAGTTTTACGATATCGATACTACCGTAAGTAGAAGCAATCATTAGAGGGGTTCTATGAAGAAGAACCATCTGTTTTGACCCTTTTCGTCGGCCATACCATAAGCCCACCTCGTCAATACCGGAGAAACCATTTTCAATGAATTGTTTAAAGCCCTCAGCGTCGTTGTTAGCA-
Dm115             ACAATGAAGGGCAGTGGTTTTGTCAACCCCACAAGGGTTGTTTAAATCAGCATTAGAGGAGAAACAAATAATCAGTTTTACGATATCGATACTACCGTAAGTAGAAGCAATCATTAGAGGGGTTCTATGAAGAAGAACCATCTGTTTTGACCCTTTTCGTCGGCCATACCATAAGCCCACCTCGTCAATACCGGAGAAACCATTTTCAATGAATTGTTTAAAGCCCTCAGCGTCGTTGTTAGCAG
Dm116             ACAATGAAGGGCAGTGGTTTTGTCAACCCCACAAGGGTTGTTTAAATCAGCATTAGAGGAGAAACAAATAATCAGTTTTACGATATCGATACTACCGTAAGTAGAAGCAATCATTAGAGGGGTTCTATGAAGAAGAACCATCTGTTTTGACCCTTTTCGTCGGCCATACCATAAGCCCACCTCGTCAATACCGGAGAAACCATTTTCAATGAATTGTTTAAAGCCCTCAGCGTCGTTGTTAGCAG
Dm117             ACAATGAAGGGCAGTGGTTTTGTCAACCCCACAAGGGTTGTTTAAATCAGCATTAGAGGAGAAACAAATAATCAGTTTTACGATATCGATACTACCGTAAGTAGAAGCAATCATTAGAGGGGTTCTATGAAGAAGAACCATCTGTTTTGACCCTTTTCGTCGGCCATACCATAAGCCCACCTCGTCAATACCGGAGAAACCATTTTCAATGAATTGTTTAAAGCCCTCAGCGTCGTTGTTAGCAG
Dm118             ACAATGAAGGGCAGTGGTTTTGTCAACCCCACAAGGGTTGTTTAAATCAGCATTAGAGGAGAAACAAATAATCAGTTTTACGATATCGATACTACCGTAAGTAGAAGCAATCATTAGAGGGGTTCTATGAAGAAGAACCATCTGTTTTGACCCTTTTCGTCGGCCATACCATAAGCCCACCTCGTCAATACCGGAGAAACCATTTTCAATGAATTGTTTAAAGCCCTCAGCGTCGTTGTTAGCAG
Dm119             ACAATGAAGGGCAGTGGTTTTGTCAACCCCACAAGGGTTGTTTAAATCAGCATTAGAGGAGAAACAAATAATCAGTTTTACGATATCGATACTACCGTAAGTAGAAGCAATCATTAGAGGGGTTCTATGAAGAAGAACCATCTGTTTTGACCCTTTTCGTCGGCCATACCATAAGCCCACCTCGTCAATACCGGAGAAACCATTTTCAATGAATTGTTTAAAGCCCTCAGCGTCGTTGTTAGCAG

locus595 12 142
CaASU0020421      CCTACAACCTTCACATGGAAGTAATT--CACCGTCTACATTCTATTGGAAAGAAAACAAAAACCATGTCAATATAGGACATAGATGCAAAGAGTAAAGAAACGGAGTATAAGATTAAAAAGGAAAAGCCATGGGAATTGCAG
Ck81              CCTACAACCTTCACATGGAAGTAATT--CACCGTCTACATTCTATTGGAAAGAAAACAAAAACCATGTCAATATAGGACATAGATGCAAAGAGTAAAGAAACGGAGTATAAGATTAAAAAGGAAAAGCCATGGGAATTGCAG
Ck83              CCTACAACCTTCACATGGAAGTAATT--CACCGTCTACATTCTATTGGAAAGAAAACAAAAACCRTGTCAATATAGGACNTAGATGCAAAGAGTAAAGAAACGGAGTATAAGATTAAAAAGGAAAAGCCATGGGAATTGCAG
Ck88              CCTACAACCTTCACATGGAAGTAATT--CACCGTCTACATTCTATTGGAAAGAAAACAAAAACCATGTCAATATAGGACATAGATGCAAAGAGTAAAGAAACGGAGTATAAGATTAARAAGGAAAAGCCATGGGAATTGCAG
Dm102             CCTACAACCTTCACATGGAAGTAATTCACACCGTCTACATTCTATTGGAAAGAAAACAAAAACCATGTCAATACAGGACATAGATGCAAACAGTAAAGAAACGGAGTATANGATTAAAAAGGAAAAGCCATGGGAATTGCAG
Dm106             CCTACAACCTTCACATGGAAGTAANTCACACCGTCTACATTCTATTGGAAAGAAAACAAAAACCATGTCAATACAGGACATAGATGCAAACAGTAAAGAAACGGAGTATANGATTAAAAAGGAAAAGCCATGGGAATTGCAG
Dm108             CCTACAACCTTCACATGGAAGTAATTCACACCGTCTACATTCTATTGGAAAGAAAACAAAAACCATGTCAATACAGGACATAGATGCAAACAGTAAAGAAACGGAGTATAAGATTAAAAAGGAAAAGCCATGGGAATTGCAG
Dm112_R           CCTACAACCTTCACATGGAAGTAATTCACACCGTCTACATTCTATTGGAAAGAAAACAAAAACCATGTCAATACAGGACATAGATGCAAACAGTAAAGAAACGGAGTATAAGATTAAAAAGGAAAAGCCATGGGAATTG---
Dm113             CCTNCAACCTTCACATGGAAGTAATTCACACCGTCTACATTCTATTGGAAAGAAAACAAAAACCATGTCAATACAGGACATAGATGCAAACAGTAAAGAAACGGAGTATRAGATTAAAAAGGAAAAGCCATGGGAATTGCAG
Dm116             CCTACAACCTTCACATGGAAGTAATTCACACCGTCTACATTCTATTGGAAAGAAAACAAAAACCATGTCAATACAGGACATAGATGCAAACAGTAAAGAAACGGAGTATAAGATTAAAAAGGAAAAGCCATGGGAATTGCAG
Dm117             CCTACAACCTTCACATGGAAGTAATTCACACCGTCTACATTCTATTGGAAAGAAAACAAAAACCATGTCAATACAGGACATAGATGCAAACAGTAAAGAAACGGAGTATAAGATTAAAAAGGAAAAGCCATGGGAATTGCAG
Nv130             CCTACAACCTTCACATGGAAGNAATTCACACCGTCTACATTCTATTGGAANGAAAACAAAAACCATGTCAATACAGGACATAGATGCAAACAGTAAAGAAACGGAGTATAAGATTAAAAAGGAAAAGCCATGGGAATTGCAG

locus596 20 185
Dm100             AAACCTTGTAGCATGACTTCGGATAAGGAGAACAACACCGGACGGAGTTAGATCCACCACACCGTAGTTTAATGTAAGATTCAAATCCTTTTTCCGTCAAGTCCCCAATTTTATGCATCCTGTCCCATGTTTTATAAGATTTAAAACTTTTTTGAATTCCATTGAATATTCTTTCGGCTATGCTG
Dm102             AAACCTTGTAGCATGACTTCGGATAAGGAGAACAACACCGGACGGAGTTAGATCCACCACACCGTAGTTTAATGTAAGATTCAAATCCTTTTTCCGTCAAGTCCCCAATTTTATGCATCCTGTCCCATGTTTTATAAGATTTAAAACTTTTTTGAATTCCATTGAATATTCTTTCGGCTATGCTG
Dm104             AAACCTTGTAGCATGACTTCGGATAAGGAGAACAACACCGGACGGAGTTAGATCCACCACACCGTAGTTTAATGTAAGATTCAAATCCTTTTTCCGTCAAGTCCCCAATTTTATGCATCCTGTCCCATGTTTTATAAGATTTAAAACTTTTTTGAATTCCATTGAATATTCTTTCGGCTATGCTG
Dm106             AAACCTTGTAGCATGACTTCGGATAAGGAGAACAACACCGGACGGAGTTAGATCCACCACACCGTAGTTTAATGTAAGATTCAAATCCTTTTTCCGTCAAGTCCCCAATTTTATGCATCCTGTCCCATGTTTTATAAGATTTAAAACTTTTTTGAATTCCATTGAATATTCTTTCGGCTATGCTG
Dm108             AAACCTTGTAGCATGACTTCGGATAAGGAGAACAACACCGGACGGAGTTAGATCCACCACACCGTAGTTTAATGTAAGATTCAAATCCTTTTTCCGTCAAGTCCCCAATTTTATGCATCCTGTCCCATGTTTTATAAGATTTAAAACTTTTTTGAATTCCATTGAATATTCTTTCGGCTATGCTG
Dm110             AAACCTTGTAGCATGACTTCGGATAAGGAGAACAACACCGGACGGAGTTAGATCCACCACACCGTAGTTTAATGTAAGATTCAAATCCTTTTTCCGTCAAGTCCCCAATTTTATGCATCCTGTCCCATGTTTTATAAGATTTAAAACTTTTTTGAATTCCATTGAATATTCTTTCGGCTATGCTG
Dm111             AAACCTTGTAGCATGACTTCGGATAAGGAGAACAACACCGGACGGAGTTAGATCCACCACACCGTAGTTTAATGTAAGATTCAAATCCTTTTTCCGTCAAGTCCCCAATTTTATGCATCCTGTCCCATGTTTTATAAGATTTAAAACTTTTTTGAATTCCATTGAATATTCTTTCGGCTATGCTG
Dm112             AAACCTTGTAGCATGACTTCGGATAAGGAGAACAACACCGGACGGAGTTAGATCCACCACACCGTAGTTTAATGTAAGATTCAAATCCTTTTTCCGTCAAGTCCCCAATTTTATGCATCCTGTCCCATGTTTTATAAGATTTAAAACTTTTTTGAATTCCATTGAATATTCTTTCGGCTATGCTG
Dm112_R           AAACCTTGTAGCATGACTTCGGATAAGGAGAACAACACCGGACGGAGTTAGATCCACCACACCGTAGTTTAATGTAAGATTCAAATCCTTTTTCCGTCAAGTCCCCAATTTTATGCATCCTGTCCCATGTTTTATAAGATTTAAAACTTTTTTGAATTCCATTGAATATTCTTTCGGCTATGCTG
Dm113             AAACCTTGTAGCATGACTTCGGATAAGGAGAACAACACCGGACGGAGTTAGATCCACCACACCGTAGTTTAATGTAAGATTCAAATCCTTTTTCCGTCAAGTCCCCAATTTTATGCATCCTGTCCCATGTTTTATAAGATTTAAAACTTTTTTGAATTCCATTGAATATTCTTTCGGCTATGCTG
Dm114             AAACCTTGTAGCATGACTTCGGATAAGGAGAACAACACCGGACGGAGTTAGATCCACCACACCGTAGTTTAATGTAAGATTCAAATCCTTTTTCCGTCAAGTCCCCAATTTTATGCATCCTGTCCCATGTTTTATAAGATTTAAAACTTTTTTGAATTCCATTGAATATTCTTTCGGCTATGCTG
Dm115             AAACCTTGTAGCATGACTTCGGATAAGGAGAACAACACCGGACGGAGTTAGATCCACCACACCGTAGTTTAATGTAAGATTCAAATCCTTTTTCCGTCAAGTCCCCAATTTTATGCATCCTGTCCCATGTTTTATAAGATTTAAAACTTTTTTGAATTCCATTGAATATTCTTTCGGCTATGCTG
Dm116             AAACCTTGTAGCATGACTTCGGAWAAGGAGAACAACACCGGACGGAGTTAGATCCACCACACCGTAGTTTAATGTAAGATTCAAATCCTTTTTCCGTCAAGTCCCCAATTTTATGCATCCTGTCCCATGTTTTATAAGATTTAAAACTTTTTTGAATTCCATTGAATATTCTTTCGGCTATGCTG
Dm117             AAACCTTGTAGCATGACTTCGGATAAGGAGAACAACACCGGACGGAGTTAGATCCACCACACCGTAGTTTAATGTAAGATTCAAATCCTTTTTCCGTCAAGTCCCCAATTTTATGCATCCTGTCCCATGTTTTATAAGATTTAAAACTTTTTTGAATTCCATTGAATATTCTTTCGGCTATGCTG
Dm118             AAACCTTGTAGCATGACTTCGGAWAAGGAGAACAACACCGGACGGAGTTAGATCCACCACACCGTAGTTTAATGTAAGATTCAAATCCTTTTTCCGTCAAGTCCCCAATTTTATGCATCCTGTCCCATGTTTTATAAGATTTAAAACTTTTTTGAATTCCATTGAATATTCTTTCGGCTATGCTG
Dm119             AAACCTTGTAGCATGACTTCGGATAAGGAGAACAACACCGGACGGAGTTAGATCCACCACACCGTAGTTTAATGTAAGATTCAAATCCNTTTTCCGTCAAGTCCCCAATTTTATGCATCCTGTCCCATGTTTTATAAGATTTAAAACTTTTTTGAATTCCATTGAATATTCTTTCGGCTATGCTG
Nv120             AAACCTTGTAGCATGACTTCGGNTAAGGAGAACAACACCGGACGGAGTTAGATCCACCACACCGTAGTTTAATGTAAGATTCAAATCCTTTTTCCGTCANGTCCCCAATTTTATGCATCCTGNCCCANGNTTTATAAGATTTANAACTTTTTTGAATTCCNTTGAATATTCTNTCGGCTATGCTG
Nv122             AAACCTTGTAGCATGACTTCGGATAAGGAGAACAACACCGGACGGAGTTAGATCCACCACACCGTAGTTTAATGTAAGATTCAAATCCTTTTTCCGTCAAGTCCCCAATTTTATGCATCCTGTCCCATGTTTTATAAGATTTAAAACTTTTTTGAATTCCATTGAATATTCTTTCGGCTATGCTG
Nv125             AAACCTTGTAGCATGACTTCGGATAAGGAGAACAACACCGGACGGAGTTAGATCCACCACACCGTAGTTTAATGTAAGATTCAAATCCTTTTTCCGTCAAGTCCCCAATTTTATGCATCCTGTCCCATGTTTTATAAGATTTAAAACTTTTTTGAATTCCATTGAATATTCTTTCGGCTATGCTG
Nv127             AAACCTTGTAGCATGACTTCGGATAAGGAGAACAACACCGGACGGAGTTAGATCCACCACACCGTAGTTTAATGTAAGATTCAAATCCTTTTTCCGTCAAGTCCCCAATTTTATGCATCCTGTCCCATGTTTTATAAGATTTAAAACTTTTTTGAATTCCATTGAATATTCTTTCGGCTATGCTG

locus597 11 243
Dm100             TCACCGAACCTGGCTTGCCAAAGACAAATTTGACCCCATGGAGAGGAGCACCTCACCAGAGAGGATTAAATCGGATTTTTTTACCAGATTTATCAACGATAATCTACAACTTGCCAACGGTGATGTAACTCGCTAGATCTGCTTGACAACGAACTCTAGCTTTCCCGTGGTGGTGGGCATCAAATATAGACGTCAAAGGTGAAACGTCGGAGTTGATGGTGGTCGGCAGAAGAGAGGTCGCTG
Dm102             TCACCGAACCTGGCTTGCCAAAGACAAATTTGACCCCATGGAGAGGAGCACCTCACCAGAGAGGATTAAATCGGATTTTTTTACCAGATTTATCAACGATAATCTACAACTTGCCAACGGTGATGTAACTCGCTAGATCTGCTTGACAACGAACTCTAGCTTTCCCGTGGTGGTGGGCATCAAATATAGACGTCAAAGGTGAAACGTCGGAGTTGATGGTGGTCGGCAGAAGAGAGGTCGCTG
Dm104             TCACCGAACCTGGCTTGCCAAAGACAAATTTGACCCCATGGAGAGGAGCACCTCACCAGAGAGGATTAAATCGGATTTTTTTACCAGATTTATCAACGATAATCTACAACTTGCCAACGGTGATGTAACTCGCTAGATCTGCTTGACAACGAACTCTAGCTTTCCCGTGGTGGTGGGCATCAAATATAGACGTCAAAGGTGAAACGTCGGAGTYGATGGTGGTCGGCAGAAGAGAGGTCGCTG
Dm106             TCACCGAACCTGGCTTGCCAAAGACAAATTTGACCCCATGGAGAGGAGCACCTCACCAGAGAGGATTAAATCGGATTTTTTTACCAGATTTATCAACGATAATCTACAACTTGCCAACGGTGATGTAACTCGCTAGATCTGCTTGACAACGAACTCTAGCTTTCCCGTGGTGGTGGGCATCAAATATAGACGTCAAAGGTGAAACGTCGGAGTTGATGGTGGTCGGCAGAAGAGAGGTCGCTG
Dm108             TCACCGAACCTGGCTTGCCAAAGACAAATTTGACCCCATGGAGAGGAGCACCTCACCAGAGAGGATTAAATCGGATTTTTTTACCAGATTTATCAACGATAATCTACAACTTGCCAACGGTGATGTAACTCGCTAGATCTGCTTGACAACGAACTCTAGCTTTCCCGTGGTGGTGGGCATCAAATATAGACGTCAAAGGTGAAACGTCGGAGTTGATGGTGGYCGGCAGAAGAGAGGTCGCTG
Dm114             TCACCGAACCTGGCTTGCCAAAGACAAATTTGACCCCATGGAGAGGAGCACCTCACCAGAGAGGATTAAATCGGATTTTTTTACCAGATTTATCAACGATAATCTACAACTTGCCAACGGTGATGTAACTCGCTAGATCTGCTTGACAACGAACTCTAGCTTTCCCGTGGTGGTGGGCATCAAATATAGACGTCAAAGGTGAAACGTCGGAGTTGATGGTGGTCGGCAGAAGAGAGGTCGCT-
Dm115             TCACCGAACCTGGCTTGCCAAAGACAAATTTGACCCCATGGAGAGGAGCACCTCACCAGAGAGGATTAAATCGGATTTTTTTACCAGATTTATCAACGATAATCTACAACTTGCCAACGGTGATGTAACTCGCTAGATCTGCTTGACAACGAACTCTAGCTTTCCCGTGGTGGTGGGCATCAAATATAGACGTCAAAGGTGAAACGTCGGAGTTGATGGTGGTCGGCAGAAGAGAGGTCGCTG
Dm116             TCACCGAACATGGCTTGCCAAAGACAAATTTGACCCCATGGAGAGGAGCACCTCACCAGAGAGGATTAAATCGGATTTTTTTACCAGATTTATCAACGATAATCTACAACTTGCCAACGGTGATGTAACTCGCTAGATCTGCTTGACAACGAACTCTAGCTTTCCCGTGGTGGTGGGCATCAAATATAGACGTCAAAGGTGAAACGTCGGAGTTGATGGTGGTCGGCAGAAGAGAGGTCGCTG
Dm117             TCACCGAACCTGGCTTGCCAAAGACAAATTTGACCCCATGGAGAGGAGCACCTCACCAGAGAGGATTAAATCGGATTTTTTTACCAGATTTATCAACGATAATCTACAACTTGCCAACGGTGATGTAACTCGCTAGATCTGCTTGACAACGAACTCTAGCTTTCCCGTGGTGGTGGGCATCAAATATAGACGTCAAAGGTGAAACGTCGGAGTTGATGGTGGTCGGCAGAAGAGAGGTCGCTG
Dm119             TCACCGAACCTGGCTTGCCAAAGACAAATTTGACCCCATGGAGAGGAGCACCTCACCAGAGAGGATTAAATCGGATTTTTTTACCAGATTTATCAACGATAATCTACAACTTGCCAACGGTGATGTAACTCGCTAGATCTGCTTGACAACGAACTCTAGCTTTCCCGTGGTGGTGGGCATCAAATATAGACGTCAAAGGTGAAACGTCGGAGTTGATGGTGGTCGGCAGAAGAGAGGTCGCTG
Nv123             TCACCGAACCTGGCTTGCCAAAGACAAATTTGACCCCATGGAGAGGAGCACCTCACCAGAGAGGATTAAATCGGATTTTTTTACCAGATTTATCAACGATAATCTACAACTTGCGGACGGTGATGTAACTCGCTAGATCTGCTTGACAACGAACTCTAGCTTTCCCGTGGTGGTGGACATCAAATATAGACGTCAAAGGTGAAACGTCGGAGTTGATGGTGGTCGACAGA--AGAGGTTGCTG

locus598 12 100
Dm100             TAGGCCAATCTCGTTGAAATTGAACGAAAAAGCCGNCCAGTAGAGAGAGAGAGGGGAGAGAGAAGTGAAAGAGATGAGGAGAAACTATTGATAAAAGCA-
Dm102             TAGGCCAATCTCGTTGAAATTGAACGAAAAAGCCGACCAGTAGAGAGAGAGAGGGGAGAGAGAAGTGAAAGAGATGAGGAGAAACTATTGATAAAAGCAG
Dm104             TAGGCCAATCTCGTTGAAATTGAACGAAAAAGCCGACCAGTAGAGAGAGAGAGGGGAGAGAGAAGTGAAAGAGATGAGGAGAAACTATTGATAAAAGCAG
Dm108             TAGGCCAATCTCGTTGAAATTGAACGAAAAAGCCGACCAGTAGAGAGAGAGAGGGGAGAGAGAAGTGAAAGAGATGAGGAGAAACTATTGATAAAAGCAG
Dm110             TAGGCCAATCTCGTTGAAATTGAACGAAAAAGCCGACCAGTAGAGAGAGAGAGGGGAGAGAGAAGTGAAAGAGATGAGGAGAAACTATTGATAAAAGCAG
Dm112             TAGGCCAATCTCGTTGAAATTGAACGAAAAAGCCGACCAGTAGAGAGAGAGAGGGGAGAGAGAAGTGAAAGAGATGAGGAGAAACTATTGATAAAAGCAG
Dm112_R           TAGGCCAATCTCGTTGAAATTGAACGAAAAAGCCGACCAGTAGAGAGAGAGAGGGGAGAGAGAAGTGAAAGAGATGAGGAGAAACTATTGATAAAAGCAG
Dm114             TAGGCCAATCTCGTTGAAATTGAACGAAAAAGCCGACCAGTAGAGAGAGAGAGGGGAGAGAGAAGTGAAAGAGATGAGGAGAAACTATTGATAAAAGCAG
Dm116             TAGGCCAATCTCGTTGAAATTGAACGAAAAAGCCGACCAGTAGAGAGAGAGAGGGGAGAGAGAAGTGAAAGAGATGAGGAGAAACTATTGATAAAAGCAG
Dm117             TAGGCCAATCTCGTTGAAATTGAACGAAAAAGCCGACCAGTAGAGAGAGAGAGGGGAGAGAGAAGTGAAAGAGATGAGGAGAAACTATTGATAAAAGCAG
Dm118             TAGGCCAATCTCGTTGAAATTGAACGAAAAAGCCGACCAGTAGAGAGAGAGAGGGGAGAGAGAAGTGAAAGAGATGAGGAGAAACTATTGATAAAAGCAG
Dm119             TAGGCCAATCTCGTTGAAATTGAACGANAAAGCCGACCAGTAGAGAGAGAGAGGGGAGAGAGAAGTGAAAGAGATGAGGAGAAACTATTGATAAAAGCAG

locus599 11 79
Ck10              CGG-AAATATCTGTCCCTACTGCAATTTAGGTGGTCACCAACGTAGCTAAGAATCTAACCTTAACTTAGAGAGGGGCAG
Ck22              CGG-AAATATCTGTCCCTACTGCAATTTAGGTGGTCACCAACGTAGCTAAGAATCTAACCTTAACTTAGAGAGGGGCA-
Ck26              CGG-AAATATCTGTCCCTACTGCAATTTAGGTGGTCACCAACGTAGCTAAGAATCTAACCTTAACTTAGAGAGGGGCAG
Ck4               CGG-AAATATCTGTCCCTACTGCAATTTANGTGGTCACCAACGTAGCTAAGAATCTAACCTTAACTTAGAGAGGGGCAG
Ck7               CGG-AAATATCTGTCCCTACTGCAATTTAGGTGGTCACCAACGTAGCTAAGAATCTAACCNTAACTTAGAGAGGGGCNG
Ck83              CGG-AAATGTCTGTTCCTACTGCAATTTAGGTGGTCATCAACGTAGCTAAGAATCTAACCTTAACTTAGAGAGGGGCAG
Dm102             CGGNAAATGTCTGTCCCTACTGCAATTTAGGTGGTCATCAACGTAGCTAAGAATCTAACCTTAACTTAGAGAGGGGCAG
Nv122             CGGAAAATGTCTGTCCCTACTGCAATTTAGGTGGTCATCAATGTAGCTAAGAATCTAACCTTAACTTAGAGAGGGGCAG
Nv125             CGGAAAATGTCTGTCCCTACTGCAATTTAGGTGGTCATCAAYGTAGCTAAGAATCTAACCTTAACTTAGAGAGGGGCAG
Nv127             CNGAAAATGTCTGTCCCTACTGCAATTTAGGTGGTCATCAATGNAGCTAAGAATCTAACCTTAACTTAGAGAGGGGCAG
Nv131             CGG-AAATGTCTGTCCCTACTGCAATTTAGGTGGTCATCAACGTAGCTAAGAATCTAACCTTAACGTAGAGAGGGGCAG

locus600 12 240
Dm102             CGTAAAGTTTAATAGGGCTGATACTCGTTTATATYGATATCTTCTTAAGTTCTATARCGCTTATTGRGAGTACTTTTGATTTTGTTTAAATTTCCTTGGCTTGCTAAACTTTTTGTCAACTGCTTTACTGTTTTTTCTATTTTTAGCCATTCGAGATGGATGATGCRGACKAAGAARATRATACAGACGAAGCAGATGATACGGACGAAGCAGATGGTATCTATGACATARCTGTGGCAG
Dm106             CGTAAAGTTTAATAGGGCTGATACTCGTTTATANCGATATCTTCTTAAGTTCTATAACGCTTATTGGGAGTACTTTTGATTTTGTTTAAATTTCCTTGGCTTGCTAAACTTTTTGTCAACTGCTTTACTGTTTTTTCTATTTTTAGCCATTCGAGATGGATGATGCAGACGAAGAAAATAATACAGACGAAGCAGATGATACGGACGAAGCAGATGGTATCTATGACATAGCTGTGGCAG
Dm108             CGTAAAGTTTAATAGGGCTGATACTCGTTTATATTGATATCTTCTTAAGTTCTATAGCGCTTATTGAGAGTACTTTTGATTTTGTTTAAATTTCCTTGGCTTGCTAAACTTTTTGTCAACTGCTTTACTG-TTTTTCTATTTTTAGCCATTCGAGATGGATGATGCGGACTAAGAARATGATACAGACGAAGCAGATGATACGGACGAAGCAGATGGTATCTATGACATAACTGTGGCAG
Dm110             CGTAAAGTTTAATANGGCTGATACTCGTTTATATTGATATCTTNTTAAGTTCTATNGCNCTTATNGAGAGTACTTTTGATTTTGTTTAAATTTNNTTGGCTTGCTAAACTTTTTGTCAACTGCTTTACTG-TTTTTCTATTTTTAGCCATTCGAGATGGATGATGCGGACTAAGAAAATGATACAGACGAAGCAGATGATNCGGACGANGCAGATGNTATCTATGNCATAACTGTGGCAG
Dm112             CGTAAAGTTTAATAGGGCTGATACTCGTTTATNTTGATATCTTCTTAAGTTCTATAGCGCTTATTGAGAGTACTTTTGATTTTGTNTAAATTTCCTTGGCTTGCTAAACTTTTTGTCAACTGCTTTACTG-TTTTTCTATTTTTAGCCATTCGAGATGGATGATGCGGACTAAGAAAATGATACAGACGAAGCAGATGATACGGACGAAGCAGATGGTATCTATGACATAACTGTGGCAG
Dm112_R           CGTAAAGTTTAATAGGGCTGATACTCGTTTATATTGATATCTTCTTAAGTTCTATAGCGCTTATTGAGAGTACTTTTGATTTTGTTTAAATTTCCTTGGCTTGCTAAACTTTTTGTCAACTGCTTTACTG-TTTTTCTATTTTTAGCCATTCGAGATGGATGATGCGGACTAAGAAAATGATACAGACGAAGCAGATGATACGGACGAAGCAGATGGTATCTATGACATAACTGTGGCAG
Dm113             CGTAAAGTTTAATAGGGCTGATACTCGTTTATATTGATATCTTCTTAAGTTCTATAGCGCTTATTGAGAGTACTTTTGATTTTGTTTAAATTTCCTTGGCTTGCTAAACTTTTTGTCAACTGCTTTACTG-TTTTTCTATTTTTAGCCATTCGAGATGGATGATGCGGACTAAGAAGATGATACAGACGAAGCAGATGATACGGACGAAGCAGATGGTATCTATGACATAACTGTGGCAG
Dm114             CGTAAAGTTTAATAGGGCTGATACTCGTTTATATTGATATCTTCTTAAGTTCTATAGCGCTTATTGAGAGTACTTTTGATTTTGTTTAAATTTCCTTGGCTTGCTAAACTTTTTGTCAACTGCTTTACTG-TTTTTCTATTTTTAGCCATTCGAGATGGATGATGCGGACTAAGAAGATGATACAGACGAAGCAGATGATACGGACGAAGCAGATGGTATCTATGACATAACTGTGGCAG
Dm115             CGTAAAGTTTAATAGGGCTGATACTCGTTTATATYGATATCTTCTTAAGTTCTATARCGCTTATTGRGAGTACTTTTGATTTTGTTTAAATTTCCTTGGCTTGCTAAACTTTTTGTCAACTGCTTTACTGNTTTTTCTATTTTTAGCCATTCGAGATGGATGATGCRGACKAAGAAAATRATACAGACGAAGCAGATGATACGGACGAAGCAGATGGTATCTATGACATARCTGTGGCAG
Dm116             CGTAAAGTTTAATAGGGCTGATACTCGTTTATATTGATATCTTCTTAAGTTCTATAGCGCTTATTGAGAGTACTTTTGATTTTGTTTAAATTTCCTTGGCTTGCTAAACTTTTTGTCAACTGCTTTACTG-TTTTTCTATTTTTAGCCATTCGAGATGGATGATGCGGACTAAGANRATGATACAGACGAAGCAGATGATACGGACGAAGCAGATGGTATCTATGACATAACTGTGGCAG
Dm117             CGTAAAGTTTAATAGGGCTGATACTCGTTTATATTGATATCTTCTTAAGTTCTATAACGCTTATTGGGAGTACTTTTGATTTNGTTTAAATTTCCTTGGCTTGCTAAACTTTTTGTCAACTGCTTTACTGTTTTTTCTATTTTTAGCCATTCGAGATGGATGATGCAGACGAAGAAAATAATACAGACGAAGCAGATGATACGGACGAAGCAGATGGTATCTATGACATAGCTGTGGCAG
Dm118             CGTAAAGTTTAATAGGGCTGATACTCGTTTATATTGATATCTTCTTAAGTTCTATAGCGCTTATTGAGAGTACTTTTGATTTTGTTTAAATTTCCTTGGCTTGCTAAACTTTTTGTCAACTGCTTTACTG-TTTTTCTATTTTTAGCCATTCGAGATGGATGATGCGGACTAAGAAGATGATACAGACGAAGCAGATGATACGGACGAAGCAGATGGTATCTATGACATAACTGTGGCAG

locus601 32 189
Dm102             CAGCTAAAACATCACAGTTCAAAAGAACAAAATTCAAAACAGAAACACTAAATAGAAATACAGGTAGAAATGATAAGAAACGGGATATGTAGCTTCAGATATCACAAATTGAATGAGATTTGGACCATTTCAAATTATGATTCATAACATGTGAAATCAAAAGCAAACAGCAYCACATTAATTTAGCAG
Dm104             CAGCTAAAACATCACAGTTCAAAAGAACAAAWTTCAAAACAGAAACACTAAATAGAAATACAGGTAGAAATGATAAGAAACGGGATATGTAGCTTCAGAWATCACAAATTGAATGAGATTTGGACCATTTCAAATTATGATTCATAACATGCGAAATCAAAAGCAAACAGCATCACATTAATTTAGCAG
Dm106             CAGCTAAAACATCACAGTTCAAAAGAACAAAATTCAAAACAGAAACACTAAATAGAAATACAGGTAGAAATGATAAGAAACGGGATATGTAGCTTCAGATATCACAAATTGAATGAGATTTGGACCATTTCAAATTATGATTCATAACATGCGAAATCAAAAGCAAACAGCATCACATTAATTTAGCAG
Dm108             CAGCTAAAACATCACAGTTCAAAAGAACAAAATTCAAAACAGAAACACTAAATAGAAATACAGGTAGAAATGATAAGAAACGGGATATGTAGCTTCAGAAATCACAAATTGAATGAGATTTGGACCATTTCAAATTATGATTCATAACATGCGAAATCAAAAGCAAACAGCATCACATTAATTTAGCA-
Dm110             CAGCTAAAACATCACAGTTCAAAAGAACAAAATTCAAAACAGAAACACTAAATAGAAATACAGGTAGAAATGATAAGAAACGGGATATGTAGCTTCAGATATCACAAATTGAATGAGATTTGGACCATTTCAAATTATGATTCATAACATGCGAAATCAAAAGCAAACAGCATCACATTAATTTAGCAG
Dm112             CAGCTAAAACATCACAGTTCAAAAGAACAAAATTCAAAACAGAAACACTAAATAGAAATACAGGTAGAAATGATAAGAAACGGGATATGTAGCTTCAGAAATCACAAATTGAATGAGATTTGGACCATTTCAAATTATGATTCATAACATGCGAAATCAAAAGCAAACAGCATCACATTAATTTAGCAG
Dm112_R           CAGCTAAAACATCACAGTTCAAAAGAACAAAATTCAAAACAGAAACACTAAATAGAAATACAGGTAGAAATGATAAGAAACGGGATATGTAGCTTCAGAAATCACAAATTGAATGAGATTTGGACCATTTCAAATTATGATTCATAACATGCGAAATCAAAAGCAAACAGCATCACATTAATTTAGCAG
Dm113             CAGCTAAAACATCACAGTTCAAAAGAACAAAATTCAAAACAGAAACACTAAATAGAAATACAGGTAGAAATGATAAGAAACGGGATATGTAGCTTCAGATATCACAAATTGAATGAGATTTGGACCATTTCAAATTATGATTCATAACATGCGAAATCAAAAGCAAACAGCATCACATTAATTTAGCAG
Dm114             CAGCTAAAACATCACAGTTCAAAAGAACAAAATTCAAAACAGAAACACTAAATAGAAATACAGGTAGAAATGATAAGAAACGGGATATGTAGCTTCAGATATCACAAATTGAATGAGATTTGGACCATTTCAAATTATGATTCATAACATGYGAAATCAAAAGCAAACAGCATCACATTAATTTAGCAG
Dm115             CAGCTAAAACATCACAGTTCAAAAGAACAAAATTCAAAACAGAAACACTAAATAGAAATACAGGTAGAAATGATAAGAAACGGGATATGTAGCTTCAGAWATCACAAATTGAATGAGATTTGGACCATTTCAAATTATGATTCATAACATGYGAAATCAAAAGCAAACAGCATCACATTAATTTAGCA-
Dm116             CAGCTAAAACATCACAGTTCAAAAGAACAAAATTCAAAACAGAAACACTAAATAGAAATACAGGTAGAAATGATAAGAAACGGGATATGTAGCTTCAGAWATCACAAATTGAATGAGATTTGGACCATTTCAAATTATGATTCATAACATGCGAAATCAAAAGCAAACAGCATCACATTAATTTAGCAG
Dm117             CAGCTAAAACATCACAGTTCAAAAGAACAAAATTCAAAACAGAAACACTAAATAGAAATACAGGTAGAAATGATAAGAAACGGGATATGTAGCTTCAGATATCACAAATTGAATGAGATTTGGACCATTTCAAATTATGATTCATAACATGCGAAATCAAAAGCAAACAGCATCACATTAATTTAGCAG
Dm118             CAGCTAAAACATCACAGTTCAAAAGAACAAAATTCAAAACAGAAACACTAAATAGAAATACAGGTAGAAATGATAAGAAACGGGATATGTAGCTTCAGAWATCACAAATTGAATGAGATTTGGACCATTTCAAATTATGATTCATAACATGYGAAATCAAAAGCAAACAGCATCACATTAATTTAGCAG
Mg38              CAGCTAAAACATCACAGTTCAAAAGAACAACATTCAAAACAGAAACACTAAATTTAGATTCA----GAAATGATAAGAAACGGGATATGTAGCTTCAGAAATCACAAATTGAATGAGATTTGGACCATTTCAAATTATGATTCGTAACATGCGAAATCAAAAGCAAACAGCATCACATTAATTTAGCAG
Mg60              CAGCTMAAACATCACAGTTCAAAAGAACAAMATTCAAAACAGAAACACTAAATTTAGATTCA----GAAATGATAAGAAACGGGATATGTAGCTTCAGAAATCACAAATTGAATGAGATTTGGACCATTTCAAATTATGATTCRTAACATGCGAAATCAAAAGCAAACAGCATCASATTAATTTAGCAG
Mg61              CAGCTAAAACATCACAGTTCAAAAGAACAACATTCAAAACAGAAACACTAAATTTAGATTCA----GAAATGATAAGAAACGGGATATGTAGCTTCAGAAATCACAAATTGAATGAGATTTGGACCATTTCAAATTATGATTCGTAACATGCGAAATCAAAAGCAAACAGCATCACATTAATTTAGCAG
Mg64              CAGCTMAAACATCACAGTTCAAAAGAACAAMATTCAAAACAGAAACACTAAATTTAGATTCA----GAAATGATAAGAAACGGGATATGTAGCTTCAGAAATCACAAATTGAATGAGATTTGGACCATTTCAAATTATGATTCRTAACATGCGAAATCAAAAGCAAACAGCATCASATTAATTTAGCAG
Mg64_R            CAGCTMAAACATCACAGTTCAAAAGAACAAMATTCAAAACAGAAACACTAAATTTAGATTCA----GAAATGATAAGAAACGGGATATGTAGCTTCAGAAATCACAAATTGAATGAGATTTGGACCATTTCAAATTATGATTCRTAACATGCGAAATCAAAAGCAAACAGCATCASATTAATTTAGCA-
Mg67              -AGCTMAAACATCACAGTTCAAAAGAACAAMATTCAAAACAGAAACACTAAATTTAGATTCA----GAAATGATAAGAAACGGGATATGTAGCTTCAGAAATCACAAATTGAATGAGATTTGGACCATTTCAAATTATGATTCRTAACATGCGAAATCAAAAGCAAACAGCATCASATTAATTTAGCAG
Mg69              CAGCTMAAACATCACAGTTCAAAAGAACAAMATTCAAAACAGAAACACTAAATTTAGATTCA----GAAATGATAAGAAACGGGATATGTAGCTTCAGAAATCACAAATTGAATGAGATTTGGACCATTTCAAATTATGATTCRTAACATGCGAAATCAAAAGCAAACAGCATCASATTAATTTAGCAG
Mg70              CAGCTAAAACATCACAGTTCAAAAGAACAACATTCAAAACAGAAACACTAAATTTAGATTCA----GAAATGATAAGAAACGGGATATGTAGCTTCAGAAATCACAAATTGAATGAGATTTGGACCATTTCAAATTATGATTCGTAACATGCGAAATCAAAAGCAAACAGCATCACATTAATTTAGC--
Mg72              CAGCTMAAACATCACAGTTCAAAAGAACAAMATTCAAAACAGAAACACTAAATTTAGATTCA----GAAATGATAAGAAACGGGATATGTAGCTTCAGAAATCACAAATTGAATGAGATTTGGACCATTTCAAATTATGATTCRTAACATGCGAAATCAAAAGCAAACAGCATCASATTAATTTAGCAG
Mg74              CAGCTAAAACATCACAGTTCAAAAGAACAACATTCAAAACAGAAACACTAAATTTAGATTCA----GAAATGATAAGAAACGGGATATGTAGCTTCAGAAATCACAAATTGAATGAGATTTGGACCATTTCAAATTATGATTCGTAACATGCGAAATCAAAAGCAAACAGCATCACATTAATTTAGCAG
Mg77              CAGCTMAAACATCACAGTTCAAAAGAACAAMATTCAAAACAGAAACACTAAATTTAGATTCA----GAAATGATAAGAAACGGGATATGTAGCTTCAGAAATCACAAATTGAATGAGATTTGGACCATTTCAAATTATGATTCRTAACATGCGAAATCAAAAGCAAACAGCATCASATTAATTTAGCAG
Mg79              CAGCTMAAACATCACAGTTCAAAAGAACAAMATTCAAAACAGAAACACTAAATTTAGATTCA----GAAATGATAAGAAACGGGATATGTAGCTTCAGAAATCACAAATTGAATGAGATTTGGACCATTTCAAATTATGATTCRTAACATGCGAAATCAAAAGCAAACAGCATCASATTAATTTAGCAG
Nv120             CAGCTAAAACATCACAGTTCAAAAGAACAAAATTCAAAACAGAAACACTAAATAGAAATACAGGTNGAAATGATAAGAAACGGGATATGTAGCTTCAGAAATCACAAATTGAATGAGATTTGGACCATTTCAAATTATGATTCATAACATGCGAAATCAAAAGCAAACAGCATCATATTAATTTAGCAG
Nv130             CAGCTAAAACATCACAGTTCAAAAGAACAAAATTCAAAACAGAAACACTAAATAGAAATACAGGTAGAAATGATAAGAAACGGGATATGTAGCTTCAGAAATCACAAATTGAATGAGATTTGGACCATTTCAAATTATGATTCATAACATGCGAAATCAAAAGCAAACAGCATCACATTAATTTAGCA-
Nv131             CAGCTAAAACATCACAGTTCAAAAGAACAAAATTCAAAACAGAAACACTAAATAGAAATACAGGTAGAAATGATAAGAAACGGGATATGTAGCTTCAGAAATCACAAATTGAATGAGATTTGGACCATTTCAAATTATGATTCATAACATGCGAAATCAAAAGCAAACAGCATCACATTAATTTAGCAG
Nv134             CAGCTAAAACATCACAGTTCAAAAGAACAAAATTCAAAACAGAAACACTAAATAGAAATACAGGTAGAAATGATAAGAAACGGGATATGTAGCTTCAGAAATCACAAATTGAATGAGATTTGGACCATTTCAAATTATGATTCATAACATGCGAAATCAAAAGCAAACAGCATCACATTAATTTAGCAG
Nv134_R           CAGCTAAAACATCACAGTTCAAAAGAACAAAATTCAAAACAGAAACACTAAATAGAAATACAGGTAGAAATGATAAGAAACGGGATATGTAGCTTCAGAAATCACAAATTGAATGAGATTTGGACCATTTCAAATTATGATTCATAACATGCGAAATCAAAAGCAAACAGCATCACATTAATTTAGCAG
Nv136             -AGCTAAAACATCACAGTTCAAAAGAACAAAATTCAAAACAGAAACACTAAATAGAAATACAGGTAGAAATGATAAGAAACGGGATATGTAGCTTCAGAAATCACAAATTGAATGAGATTTGGACCATTTCAAATTATGATTCATAACATGCGAAATCAAAAGCAAACAGCATCACATTAATTTAGCAG
Nv138             CAGCTAAAACATCACAGTTCAAAAGAACAAAATTCAAAACAGAAACACTAAATAGAAATACAGGTAGAAATGATAAGAAACGGGATATGTAGCTTCAGAAATCACAAATTGAATGAGATTTGGACCATTTCAAATTATGATTCATAACATGCGAAATCAAAAGCAAACAGCATCACATTAATTTAGCAG

locus602 56 177
CaASU0020421      -AGCGGCGAGAAGACGAAGTTAGAAACCGATCTTCTAAAAAGGGTCCCGAGGCAGACCAATCTGCATCAAATAGGGTATTTACA--TTTTTTATATGTTCTCTTTGGTTGTTACCTTAGAGCACTGTCAACTGTGGCTTGATATCTATAAGTTTACATTATATTGGTAAACGTGCTG
Ck17              CAGCGGCGAGAAGACGAAGTTAGAAACCGATCTTCTAAAAAGGGTCCTGAGGCAGACCAATCTGCGTCAAATAGGGTATTTACC--TTTTTTATATGTTCTCTTTGGTTGTTACCTTAGAGCACTGTCAACTGTGGCTTGATATCTATAAGTTTACATAATATTGGTAAACGTGCTG
Ck20              CAGCGGCGAGAAGACGAAGTTAGAAACCGATCTTCTAAAAAGGGTCCTGAGGCAGACCAATCTGCGTCAAATAGGGTATTTACC--TTTTTTATATGTTCTCTTTGGTTGTTACCTTAGAGCACTGTCAACTGTGGCTTGATATCTATAAGTTTACATAATATTGGTAAACGTGCTG
Ck80              CAGCGGCGAGAAGACGAAGTTAGAAACCGATCTTCTAAAAAGGGTCCYGAGGCAGACCAATCTGCATCAAATAGGGTATTTACA--TTTTTTATATGTTCTCTTTGGTTGTTACCTTAGAGCACTGTCAACTGTGGCTTGRTATCTATAAGTTTACATWATATTGGTAAACGTGCTG
Ck81              CAGCGGCGAGAAGACGAAGTTAGAAACCGATCTTCTAAAAAGGGTCCYGAGGCAGACCAATCTGCATCAAATAGGGTATTTACA--TTTTTTATATGTTCTCTTTGGTTGTTACCTTAGAGCACTGTCAACTGTGGCTTGATATCTATAAGTTTACATWATATTGGTAAACGTGCTG
Ck83              CAGCGGCGAGAAGACGANGTTAGAAACCGATCTTCTAAAAAGGGTCCYGAGGCAGACCAATCTGCATCAAATAGGGTATTTACA--TTTTTTATATGTTCTCTTTGGTTGTTACCTTAGAGCACTGTCAACTGTGGCTTGRTATCTATAAGTTTACATWATATTGGTAAACGTGCTG
Ck85              CAGCGGCGAGAAGACGAAGTTAGAAACCGATCTTCTAAAAAGGGTCCTGAGGCAGACCAATCTGCATCAAATAGGGTATTTACA--TTTTTTATATGTTCTCTTTGGTTGTTACCTTAGAGCACTGTCAACTGTGGCTTGATATCTATAAGTTTACATAATATTGGTAAACGTGCTG
Ck85_R            CAGCGGCGAGAAGACGAAGTTAGAAACCGATCTTCTAAAAAGGGTCCTGAGGCAGACCAATCTGCATCAAATAGGGTATTTACA--TTTTTTATATGTTCTCTTTGGTTGTTACCTTAGAGCACTGTCAACTGTGGCTTGATATCTATAAGTTTACATAATATTGGTAAACGTGCTG
Ck88              CAGCGGCGAGAAGACGAAGTTAGAAACCGATCTTCTAAAAAGGGTCCYGAGGCAGACCAATCTGCATCAAATAGGGTATTTACA--TTTTTTATATGTTCTCTTTGGTTGTTACCTTAGAGCACTGTCAACTGTGGCTTGATATCTATAAGTTTACATWATATTGGTAAACGTGCTG
Dm100             CAGCGGCGAGAAGACGAAGTTAGAAACCGATCTTCTAAAAAGGGTCCTGAGGCAGACCAATCTGCATCAAATAGGGTATTTACATTTTTTTTATATGTTCTCTTTGGTTGTTACCTTAGAGCACTGTCAACTGTGGCTTGATATCTATAAGTTTACATAATATTGGTAAACGTGCTG
Dm102             CAGCGGCGAGAAGACGAAGTTAGAAACCGATCTTCTAAAAAGGGTCCTGAGGCAGACCAATCTGCATCAAATAGGGTATTTACATTTTTTTTATATGTTCTCTTTGGTTGTTACCTTAGAGCACTGTCAACTGTGGCTTGATATCTATAAGTTTACATAATATTGGTAAACGTGCTG
Dm104             CAGCGGCGAGAAGACGAAGTTAGAAACCGATCTTCTAAAAAGGGTCCTGAGGCAGACCAATCTGCATCAAATAGGGTATTTACATTTTTTTTATATGTTCTCTTTGGTTGTTACCTTAGAGCACTGTCAACTGTGGCTTGATATCTATAAGTTTACATAATATTGGTAAACGTGCTG
Dm106             CAGCGGCGAGAAGACGAAGTTAGAAACCGATCTTCTAAAAAGGGTCCTGAGGCAGACCAATCTGCATCAAATAGGGTATTTACATTTTTTTTATATGTTCTCTTTGGTTGTTACCTTAGAGCACTGTCAACTGTGGCTTGATATCTATAAGTTTACATAATATTGGTAAACGTGCTG
Dm108             CAGCGGCGAGAAGACGAAGTTAGAAACCGATCTTCTAAAAAGGGTCCTGAGGCAGACCAATCTGCATCAAATAGGGTATTTACATTTTTTTTATATGTTCTCTTTGGTTGTTACCTTAGAGCACTGTCAACTGTGGCTTGATATCTATAAGTTTACATAATATTGGTAAACGTGCTG
Dm110             CAGCGGCGAGAAGACGAAGTTAGAAACCGATCTTCTAAAAAGGGTCCTGAGGCAGACCAATCTGCATCAAATAGGGTATTTACATTTTTTTTATATGTTCTCTTTGGTTGTTACCTTAGAGCACTGTCAACTGTGGCTTGATATCTATAAGTTTACATAATATTGGTAAACGTGCTG
Dm111             CAGCGGCGAGAAGACGAAGTTAGAAACCGATCTTCTAAAAAGGGTCCTGAGGCAGACCAATCTGCATCAAATAGGGTATTTACATTTTTTTTATATGTTCTCTTTGGTTGTTACCTTAGAGCACTGTCAACTGTGGCTTGATATCTATAAGTTTACATAATATTGGTAAACGTGCTG
Dm112             CAGCGGCGAGAAGACGAAGTTAGAAACCGATCTTCTAAAAAGGGTCCTGAGGCAGACCAATCTGCATCAAATAGGGTATTTACATTTTTTTTATATGTTCTCTTTGGTTGTTACCTTAGAGCACTGTCAACTGTGGCTTGATATCTATAAGTTTACATAATATTGGTAAACGTGCTG
Dm112_R           CAGCGGCGAGAAGACGAAGTTAGAAACCGATCTTCTAAAAAGGGTCCTGAGGCAGACCAATCTGCATCAAATAGGGTATTTACATTTTTTTTATATGTTCTCTTTGGTTGTTACCTTAGAGCACTGTCAACTGTGGCTTGATATCTATAAGTTTACATAATATTGGTAAACGTGCTG
Dm113             CAGCGGCGAGAAGACGAAGTTAGAAACCGATCTTCTAAAAAGGRTCCTGAGGCAGACCAATCTGCATCAAATAGGGTATTTACANTTTTTTTATNTGTTCTCTTTGGTTGTTACCTTAGAGCACTGTCAACTGTGGCTTGATATCTATAAGTTTACATAATATTGGTAAACGTGCTG
Dm114             CAGCGGCGAGAAGACGAAGTTAGAAACCGATCTTCTAAAAAGGGTCCTGAGGCAGACCAATCTGCATCAAATAGGGTATTTACATTTTTTTTATATGTTCTCTTTGGTTGTTACCTTAGAGCACTGTCAACTGTGGCTTGATATCTATAAGTTTACATAATATTGGTAAACGTGCTG
Dm115             CAGCGGCGAGAAGACGAAGTTAGAAACCGATCTTCTAAAAAGGGTCCTGAGGCAGACCAATCTGCATCAAATAGGGTATTTACATTTTTTTTATATGTTCTCTTTGGTTGTTACCTTAGAGCACTGTCAACTGTGGCYTGATATCTATAAGTTTACATAATATTGGTAAACGTGCTG
Dm116             CAGCGGCGAGAAGACGAAGTTAGAAACCGATCTTCTAAAAAGGGTCCTGAGGCAGACCAATCTGCATCAAATAGGGTATTTACATTTTTTTTATATGTTCTCTTTGGTTGTTACCTTAGAGCACTGTCAACTGTGGCTTGATATCTATAAGTTTACATAATATTGGTAAACGTGCT-
Dm117             CAGCGGCGAGAAGACGAAGTTAGAAACCGATCTTCTAAAAAGGGTCYYGAGGCAGACCAATCTGCATCAAATAGGGTATTTACA--TTTTTTATATGTTCTCTTTGGTTGTTACCTTAGAGCACTGTCAACTGTGGCTTGATATCTATAAGTTTRCATAATATTGGTAAACGTGCTG
Dm118             CAGCGGCGAGAAGACGAAGTTAGAAACCGATCTTCTAAAAAGGGTCCYGAGGCAGACCAATCTGCATCAAATAGGGTATTTACATTTTTTTTATATGTTCTCTTTGGTTGTTACCTTAGAGCACTGTCAACTGTGGCTTGATATCTATAAGTTTACATAATATTGGTAAACGTGCTG
Dm119             CAGCGGCGAGAAGACGAAGTTAGAAACCGATCTTCTAAAAAGGGTCCTGAGGCAGACCAATCTGCATCAAATAGGGTATTTACATTTTTTTTATATGTTCTCTTTGGTTGTTACCTTAGAGCACTGTCAACTGTGGCTTGATATCTATAAGTTTACATAATATTGGTAAACGTGCNG
Mg37              CAGCGGCGAGAAGACGAAGTTAGAAACCGATCTTCTAAAAAGGGTCCTGAGGCAGACCAATCTGCATCAAACAGGGTATGTACA--TTTTTTATATGTCCTCTTTGGTTGTTACCTTAGAGCACTGTCAACTGTGGCTTGATATCTATAAGTTTACGTAATATTGGTAAACGTGCTG
Mg38              CAGCGGCGAGAAGACGAAGTTAGAAACCGATCTTCTAAAAAGGGTCCTGAGGCAGACCAATCTGCATCAAACAGGGTATGTACA--TTTTTTATATGTCCTCTTTGGTTGTTACCTTAGAGCACTGTCAACTGTGGCTTGATATCTATAAGTTTACGTAATATTGGTAAACGTGCTG
Mg39              CAGCGGCGAGAAGACGAAGTTAGAAACCGATCTTCTAAAAAGGGTCCTGAGGCAGACCAATCTGCATCAAACAGGGTATGTACA--TTTTTTATATGTCCTCTTTGGTTGTTACCTTAGAGCACTGTCAACTGTGGCTTGATATCTATAAGTTTACGTAATATTGGTAAACGTGCTG
Mg40              CAGCGGCGAGAAGACGAAGTTAGAAACCGATCTTCTAAAAAGGGTCCYGAGGCAGACCAATCTGCATCAAAYAGGGTATKTACA--TTTTTTATATGTYCTCTTTGGTTGTTACCTTAGAGCACTGTCAACTGTSGCTTGATATCTATAAGTTTACRTAATATTGGTAAACGTGCTG
Mg40_R            CAGCGGCGAGAAGACGAAGTTAGAAACCGATCTTCTAAAAAGGGTCCYGAGGCAGACCAATCTGCATCAAAYAGGGTATKTACA--TTTTTTATATGTYCTCTTTGGTTGTTACCTTAGAGCACTGTCAACTGTSGCTTGATATCTATAAGTTTACRTAATATTGGTAAACGTGCTG
Mg41              CAGCGGCGAGAAGACGAAGTTAGAAACCGATCTTCTAAAAAGGGTCCTGAGGCAGACCAATCTGCATCAAACAGGGTATGTACA--TTTTTTATATGTCCTCTTTGGTTGTTACCTTAGAGCACTGTCAACTGTGGCTTGATATCTATAAGTTTACGTAATATTGGTAAACGTGCTG
Mg57              CAGCGGCGAGAAGACGAAGTTAGAAACCGATCTTCTAAAAAGGGTCCTGAGGCAGACCAATCTGCATCAAACAGGGTATGTACA--TTTTTTATATGTCCTCTTTGGTTGTTACCTTAGAGCACTGTCAACTGTGGCTTGATATCTATAAGTTTACGTAATATTGGTAAACGTGCTG
Mg58              CAGCGGCGAGAAGACGAAGTTAGAAACCGATCTTCTAAAAAGGGTCCTGAGGCAGACCAATCTGCATCAAACAGGGTATGTACA--TTTTTTATATGTCCTCTTTGGTTGTTACCTTAGAGCACTGTCAACTGTGGCTTGATATCTATAAGTTTACGTAATATTGGTAAACGTGCTG
Mg59              CAGCGGCGAGAAGACGAAGTTAGAAACCGATCTTCTAAAAAGGGTCCYGAGGCAGACCAATCTGCATCAAAYAGGGTATKTACA--TTTTTTATATGTYCTCTTTGGTTGTTACCTTAGAGCACTGTCAACTGTGGCTTGATATCTATAAGTTTACRTAATATTGGTAAACGTGCTG
Mg60              CAGCGSCGAGAAGACGAAGTTAGAAACCGATCTTCTAAAAAGGGTCCYGAGGCAGACCAATCTGCATCAAAYAGGGTATKTACA--TTTTTTATATGTYCTCTTTGGTTGTTACCTTAGAGCACTGTCAACTGTGGCTTGATATCTATAAGTTTACRTAATATTGGTAAACGTGCTG
Mg61              CAGCGGCGAGAAGACGAAGTTAGAAACCGATCTTCTAAAAAGGGTCCCGAGGCAGACCAATCTGCATCAAATAGGGTATTTACA--TTTTTTATATGTTCTCTTTGGTTGTTACCTTAGAGCACTGTCAACTGTGGCTTGATATCTATAAGTTTACATAATATTGGTAAACGTGCT-
Mg64              CAGCGCCGAGAAGACGAAGTTAGAAACCGATCTTCTAAAAAGGGTCCTGAGGCAGACCAATCTGCATCAAACAGGGTATGTACA--TTTTTTATATGTCCTCTTTGGTTGTTACCTTAGAGCACTGTCAACTGTGGCTTGATATCTATAAGTTTACGTAATATTGGTAAACGTGCTG
Mg64_R            CAGCGCCGAGAAGACGAAGTTAGAAACCGATCTTCTAAAAAGGGTCCTGAGGCAGACCAATCTGCATCAAACAGGGTATGTACA--TTTTTTATATGTCCTCTTTGGTTGTTACCTTAGAGCACTGTCAACTGTGGCTTGATATCTATAAGTTTACGTAATATTGGTAAACGTGCTG
Mg67              CAGCGGCGAGAAGACGAAGTTAGAAACCGATCTTCTAAAAAGGGTCCTSAGGCAGACCAATCTGCATCAAACAGGGTATGTACA--TTTTTTATATGTCCTCTTTGGTTGTTACCTTAGAGCACTGTCAACTGTGGCTTGATATCTATAAGTTTACGTAATATTGGTAAACGTGCTG
Mg69              CAGCGSCGAGAAGACGAAGTTAGAAACCGATCTTCTAAAAAGGGTCCYGAGGCAGACCAATCTGCATCAAAYAGGGTATKTACA--TTTTTTATATGTYCTCTTTGGTTGTTACCTTAGAGCACTGTCAACTGTGGCTTGATATCTATAAGTTTACRTAATATTGGTAAACGTGCTG
Mg70              CAGCGGCGAGAAGACGAAGTTAGAAACCGATCTTCTAAAAAGGGTCCTGAGGCAGACCAATCTGCATCAAACAGGGTATGTACA--TTTTTTATATGTCCTCTTTGGTTGTTACCTTAGAGCACTGTCAACTGTGGCTTGATATCTATAAGTTTACGTAATATTGGTAAACGTGCTG
Mg72              CAGCGGCGAGAAGACGAAGTTAGAAACCGATCTTCTAAAAAGGGTCCTGAGGCAGACCAATCTGCATCAAACAGGGTATGTACA--TTTTTTATATGTCCTCTTTGGTTGTTACCTTAGAGCACTGTCAACTGTGGCTTGATATCTATAAGTTTACGTAATATTGGTAAACGTGCTG
Mg74              CAGCGGCGAGAAGACGAAGTTAGAAACCGATCTTCTAAAAAGGGTCCYGAGGCAGACCAATCTGCATCAAAYAGGGTATKTACA--TTTTTTATATGTYCTCTTTGGTTGTTACCTTAGAGCACTGTCAACTGTGGCTTGATATCTATAAGTTTACRTAATATTGGTAAACGTGCTG
Mg77              CAGCGGCGAGAAGACGAAGTTAGAAACCGATCTTCTAAAAAGGGTCCTGAGGCAGACCAATCTGCATCAAACAGGGTATGTACA--TTTTTTATATGTCCTCTTTGGTTGTTACCTTAGAGCACTGTCAACTGTGGCTTGATATCTATAAGTTTACGTAATATTGGTAAACGTGCTG
Mg79              CAGCGGCGAGAAGACGAAGTTAGAAACCGATCTTCTAAAAAGGGTCCYGAGGCAGACCAATCTGCATCAAAYAGGGTATKTACA--TTTTTTATATGTYCTCTTTGGTTGTTACCTTAGAGCACTGTCAACTGTGGCTTGATATCTATAAGTTTACRTAATATTGGTAAACGTGCTG
Nv120             CAGCGGCGAGAAGACGAAGTTAGAAACCGATCTTCTAAAAAGGGTCCTGAGGCAGACCAATCTGCATCAAATAGGGTATTTACATTTTTTTTATATGTTCTCTTTGGTTGTTACCTTAGAGCACTGTCAACTGTGGCTTGATATCTATAAGTTTACATAATATTGGTAAACGTGCTG
Nv122             CAGCGGCGAGAAGACGAAGTTAGAAACCGATCTTCTAAAAAGGGTCCCGAGGCAGACCAATCTGCATCAAATAGGGTATTTACATTTTTTTTATATGTTCTCTTTGGTTGTTACCTTAGAGCACTGTCAACTGTGGCTTGATATCTATAAGTTTACATAATATTGGTAAACGTGCTG
Nv123             CAGCNGCGAGAAGACGAAGTTAGAAACCGATCTTCTAAAAAGGGTCCTGAGGCAGACCAATCTGCATCAAATAGGGTATTTACATTTTTTTTATATGTTCTCTTTGGTTGTTACCTTAGAGCACTGTCAACTGTGGCTTGATATCTATAAGTTTACNTAATATTGGTAAACGTGC--
Nv125             CAGCGGCGAGAAGACGAAGTTAGAAACCGATCTTCTAAAAAGGGTCCTGAGGCAGACCAATCTGCATCAAATAGGGTATTTACATTTTTTTTATATGTTCTCTTTGGTTGTTACCTTAGAGCACTGTCAACTGTGGCTTGATATCTATAAGTTTACATAATATTGGTAAACGTGCTG
Nv127             CAGCGGCGAGAAGACGAAGTTAGAAACCGATCTTCTAAAAAGGGTCCYGAGGCAGACCAATCTGCATCAAATAGGGTATTTACATTTTTTTTATATGTTCTCTTTGGTTGTTACCTTAGAGCACTGTCAACTGTGGCTTGATATCTATAAGTTTACATAATATTGGTAAACGTGCTG
Nv130             CAGCGGCGAGAAGACGAAGTTAGAAACCGATCTTCTAAAAAGGGTCTCGAGGCAGACCAATCTGCATCAAATAGGGTATTTACA--TTTTTTATATGTTCTCTTTGGTTGTTACCTTAGAGCACTGTCAACTGTGGCTTGATATCTATAAGTTTACATAATATTGGTAAACGTGCTG
Nv131             CAGCGGCGAGAAGACGAAGTTAGAAACCGATCTTCTAAAAAGGGTCTCGAGGCAGACCAATCTGCATCAAATAGGGTATTTACA--TTTTTTATATGTTCTCTTTGGTTGTTACCTTAGAGCACTGTCAACTGTGGCTTGATATCTATAAGTTTACATAATATTGGTAAACGTGCTG
Nv134             CAGCGGCGAGAAGACGAAGTTAGAAACCGATCTTCTAAAAAGGGTCTCGAGGCAGACCAATCTGCATCAAATAGGGTATTTACA--TTTTTTATATGTTCTCTTTGGTTGTTACCTTAGAGCACTGTCAACTGTGGCTTGATATCTATAAGTTTACATAATATTGGTAAACGTGCTG
Nv134_R           CAGCGGCGAGAAGACGAAGTTAGAAACCGATCTTCTAAAAAGGGTCTCGAGGCAGACCAATCTGCATCAAATAGGGTATTTACA--TTTTTTATATGTTCTCTTTGGTTGTTACCTTAGAGCACTGTCAACTGTGGCTTGATATCTATAAGTTTACATAATATTGGTAAACGTGCTG
Nv136             CAGCGGCGAGAAGACGAAGTTAGAAACCGATCTTCTAAAAAGGGTCTCGAGGCAGACCAATCTGCATCAAATAGGGTATTTACA--TTTTTTATATGTTCTCTTTGGTTGTTACCTTAGAGCACTGTCAACTGTGGCTTGATATCTATAAGTTTACATAATATTGGTAAACGTGCTG
Nv138             CAGCGGCGAGAAGACGAAGTTAGAAACCGATCTTCTAAAAAGGGTCCCGAGGCAGACCAATCTGCATCAAATAGGGTATTTACATTTTTTTTATATGTTCTCTTTGGTTGTTACCTTAGAGCACTGTCAACTGTGGCTTGATATCTATAAGTTTACATAATATTGGTAAACGTGCTG

locus603 10 70
Ck10              AAAACTCAGGTACCTAAATTGATGTTGATAAAGGGAYTGAAAACTTACCATAACCCAGCGAAGGTGGCTG
Ck54_R            AAAACTCAGGTACCTAAATTGATGTTGATAAAGGGATTGAAARCTTACCATAACCCAGCGAAGGTGGCTG
Ck56              AAAACTCAGGTACCTAAATTGATGTTGATAAAGGGATTGAAAACTTACCATAACCCAGCGAAGGTGGCTG
Dm102             AAAACTCAGGTACCTAAATTGANGTTGATAAAGGGATTGAAAACTTACCATAACCCAGCGAAGGTGGCTG
Mg64              AAAACTCAGGTACCTAAATTGATGTTGATAAAGGGATTGAAAACTTACCATAACCCAGCGAAGGTGGCNG
Mg64_R            AAAACTCAGGTACCTAAATTGATGTTGATAAAGGGATTGAAAACTTACCATAACCCAGCGAAGGTGGCTG
Mg72              AAAACTCAGGTACCTAAATTGATGTTGATAAAGGGATTGAAAACTTACCATAACCCAGCGAAGGTGGCTG
Mg77              AAAACTCAGGTACCTAAATTGATGTTGATAAAGGGATTGAAAACTTACCATAACCCAGCGAAGGTGGCNG
Nv125             AAAACTCAGGTACCTAAATTGATGTTGATAAAGGGATTGAAAACTTACCATAACCCAGCGAAGGTGGCTG
Pa141             AAAACTNAGGTACCTAAATTGATGTTGATAAAGGGATTGAAAACTTACCATAGCCTGACGAAGGTGGCTG

locus604 15 226
Dm100             CGTGATGCTCTTACAATCAAACTCTATGATCTTCATCCAATTCTCAAAATCACCAATCTCCTTAACAGTGTTATATATCCGCTTCTCGTTCACAAACGCCTCCAGGACGCCCCCGTCGACTGTTTCCACCAACAGATCCGAGACGCGGATGCATTCTTGAAAGCGTTATGAGATTCTTCCATAAGGCACAGCTAAATCTGAGCATTATGAATGTTGCTAATAGCAG
Dm102             CGTGATGCTCTTACAATCAAACTCTATGATCTTCATCCAATTCTCAAAATCACCAATCTCCTTAACAGCGTTATATATCCGCTTCTCGTTCACAAACGCCTCCAGGACGCCCCCGTCGACTGTTTCCACCAACAGATCCGAGACGCGGATGCATTCTTGAAAGCGTTATGAGATTCTTCCATAAGGCTCAGCTAAATCTGAGCATTATGAATGTTGCTAATAGCAG
Dm104             CGTGATGCTCTTACAATCAAACTCTATGATCTTCATCCAATTCTCAAAATCACCAATCTCCTTAACAGCGTTATATATCCGCTTCTCGTTCACAAACGCCTCCAGGACGCCCCCGTCGACTGTTTCCACCAACAGATCCGAGACGCGGATGCATTCTTGAAAGCGTTATGAGATTCTTCCATAAGGCTCAGCTAAATCTGAGCATTATGAATGTTGCTAATAGCAG
Dm106             CGTGATGCTCTTACAATCAAACTCTATGATCTTCATCCAATTCTCAAAATCACCAATCTCCTTAACAGCGTTATATATCCGCTTCTCGTTCACAAACGCCTCCAGGACGCCCCCGTCGACTGTTTCCACCAACAGATCCGAGACGCGGATGCATTCTTGAAAGCGTTATGAGATTCTTCCATAAGGCTCAGCTAAATCTGAGCATTATGAATGTTGCTAATAGCAG
Dm110             CGTGATGCTCTTACAATCAAACTCTATGATCTTCATCCAATTCTCAAAATCACCAATCTCCTTAACAGCGTTATATATCCGCTTCTCGTTCACAAACGCCTCCAGGACGCCCCCGTCGACTGTNTCCACCAACAGATCCGAGACGCGGATGCATTCTTGAAAGCGTTATGAGATTCTTCCATAAGGCTCAGCTAAATCTGAGCATTATGAATGTTGCTAATAGCAG
Dm111             CGTGATGCTCTTACAATCAAACTCTATGATCTTCATCCAATTCTCAAAATCACCAATCTCCTTAACAGCGTTATATATCCGCTTCTCGTTCACAAACGCCTCCAGGACGCCCCCGTCGACTGTTTCCACCAACAGATCCGAGACGCGGATGCATTCTTGAAAGCGTTATGAGATTCTTCCATAAGGCTCAGCTAAATCTGAGCATTATGAATGTTGCTAATAGCAG
Dm112             CGTGATGCTCTTACAATCAAACTCTATGATCTTCATCCAATTCTCAAAATCACCAATCTCCTTAACAGCGTTATATATCCGCTTCTCGTTCACAAACGCCTCCAGGACGCCCCCGTCGACTGTTTCCACCAACAGATCCGAGACGCGGATGCATTCTTGAAAGCGTTATGAGATTCTTCCATAAGGCTCAGCTAAATCTGAGCATTATGAATGTTGCTAATAGCAG
Dm112_R           CGTGATGCTCTTACAATCAAACTCTATGATCTTCATCCAATTCTCAAAATCACCAATCTCCTTAACAGCGTTATATATCCGCTTCTCGTTCACAAACGCCTCCAGGACGCCCCCGTCGACTGTTTCCACCAACAGATCCGAGACGCGGATGCATTCTTGAAAGCGTTATGAGATTCTTCCATAAGGCTCAGCTAAATCTGAGCATTATGAATGTTGCTAATAGCAG
Dm113             CGTGATGCTCTTACAATCAAACTCTATGATCTTCATCCAATTCTCAAAATCACCAATCTCCTTAACAGCGTTATATATCCGCTTCTCGTTCACAAACGCCTCCAGGACGCCCCCGTCGACTGTTTCCACCAACAGATCCGAGACGCGGATGCATTCTTGAAAGCGTTATGAGATTCTTCCATAAGGCTCAGCTAAATCTGAGCATTATGAATGTTGCTAATAGCAG
Dm114             CGTGATGCTCTTACAATCAAACTCTATGATCTTCATCCAATTCTCAAAATCACCAATCTCCTTAACAGCGTTATATATCCGCTTCTCGTTCACAAACGCCTCCAGGACGCCCCCGTCGACTGTTTCCACCAACAGATCCGAGACGCGGATGCATTCTTGAAAGCGTTATGAGATTCTTCCATAAGGCTCAGCTAAATCTGAGCATTATGAATGTTGCTAATAGCAG
Dm115             CGTGATGCTCTTACAATCAAACTCTATGATCTTCATCCAATTCTCAAAATCACCAATCTCCTTAACAGCGTTATATATCCGCTTCTCGTTCACAAACGCCTCCAGGACGCCCCCGTCGACTGTTTCCACCAACAGATCCGAGACGCGGATGCATTCTTGAAAGCGTTATGAGATTCTTCCATAAGGCTCAGCTAAATCTGAGCATTATGAATGTTGCTAATAGCAG
Dm116             CGTGATGCTCTTACAATCAAACTCTATGATCTTCATCCAATTCTCAAAATCACCAATCTCCTTAACAGCGTTATATATCCGCTTCTCGTTCACAAACGCCTCCAGGACGCCCCCGTCGACTGTTTCCACCAACAGATCCGAGACGCGGATGCATTCTTGAAAGCGTTATGAGATTCTTCCATAAGGCTCAGCTAAATCTGAGCATTATGAATGTTGCTAATAGCAG
Dm117             CGTGATGCTCTTACAATCAAACTCTATGATCTTCATCCAATTCTCAAAATCACCAATCTCCTTAACAGCGTTATATATCCGCTTCTCGTTCACAAACGCCTCCAGGACGCCCCCGTCGACTGTTTCCACCAACAGATCCGAGACGCGGATGCATTCTTGAAAGCGTTATGAGATTCTTCCATAAGGCTCAGCTAAATCTGAGCATTATGAATGTTGCTAATAGCA-
Dm118             CGTGATGCTCTTACAATCAAACTCTATGATCTTCATCCAATTCTCAAAATCACCAATCTCCTTAACAGCGTTATATATCCGCTTCTCGTTCACAAACGCCTCCAGGACGCCCCCGTCGACTGTTTCCACCAACAGATCCGAGACGCGGATGCATTCTTGAAAGCGTTATGAGATTCTTCCATAAGGCTCAGCTAAATCTGAGCATTATGAATGTTGCTAATAGCAG
Dm119             CGTGATGCTCTTACAATCAAACTCTATGATCTTCATCCAATTCTCAAAATCACCAATCTCCTTAACAGCGTTATATATCCGCTTCTCGTTCACAAACGCCTCCAGGACGCCCCCGTCGACTGTTTCCACCAACAGATCCGAGACGCGGATGCATTCTTGAAAGCGTTATGAGATTCTTCCATAAGGCTCAGCTAAATCTGAGCATTATGAATGTTGCTAATAGCAG

locus605 12 182
Dm102             TACCACTTCTAATGGTTTGAATGGTTAATCATTTATAGTAAGTTTATTTATTTAGTTCTTTTTTTATTACTTTTAGCTGTTCACACTAACTTTTTTTGTTTTTTTGTCCTGGAAAACTATATTTAGTCTGAGAAACTGAAACTTACTTAAATAAAATAGTTTATNTGCTAAGAGAATTGCAG
Dm104             TACCACTTCTAATGGTTTGAATGGTTAATCATTTATAGTAAGTTTATTTATTTAGTTCTTTTTTTATTACTTTTAGCTGTTCACACTAACTTTTTTTGTTTTTTTGTCCTGGAAAACTATATTTAGTCTGAGAAACTGAAACTTACTTAAATAAAATAGTTTATTTGCTAAGAGAATTGCAG
Dm108             TACCACTTCTAATGGTTTGAATGGTTAATCATTTATAGTAAGTTTATTTATTTAGTTCTTTTTTTATTACTTTTAGCTGTTCACACTAACTTTTTTTGTTTTTTTGTCCTGGAAAACTATATTTAGTCTGAGAAACTGAAACTTACTTAAATAAAATAGTTTATTTGCTAAGAGAATTGCAG
Dm112             TACCACTTCTAATGGTTTGAATGGTTAATCATTTATAGTAAGTTTATTTATTTAGTTCTTTTTTTATTACTTTTAGCTGTTCACACTAACTTTTTTTGTTTTTTTGTCCTGGAAAACTATATTTAGTCTGAGAAACTGAAACTTACTTAAATAAAATAGTTTATTTGCTAAGAGAATTGCAG
Dm112_R           TACCACTTCTAATGGTTTGAATGGTTAATCATTTATAGTAAGTTTATTTATTTAGTTCTTTTTTTATTACTTTTAGCTGTTCACACTAACTTTTTTTGTTTTTTTGTCCTGGAAAACTATATTTAGTCTGAGAAACTGAAACTTACTTAAATAAAATAGTTTATTTGCTAAGAGAATTGCAG
Dm113             TACCACTTCTAATGGTTTGAATGGTTAATCATTTATAGTAAGTTTATTTATTTAGTTCTTTTTTTATTACTTTTAGCTGTTCACACTAACTTTTTTTGTTTTTTTGTCCTGGAAAACTATATTTAGTCTGAGAAACTGAAACTTACTTAAATAAAATAGTTTATTTGCTAAGAGAATTGCAG
Dm114             TACCACTTCTAATGGTTTGAATGGTTAATCATTTATAGTAAGTTTATTTATTTAGTTCTTTTTTTATTACTTTTAGCTGTTCACACTAACTTTTTTTGTTTTTTTGTCCTGGAAAACTATATTTAGTCTGAGAAACTGAAACTTACTTAAATAAAATAGTTTATTTGCTAAGAGAATTGCAG
Dm115             TACCACTTCTAATGGTTTGAATGGTTAATCATTTATAGTAAGTTTATTTATTTAGTTCTTTTTTTATTACTTTTAGCTGTTCACNCTAACTTTTTTTGTTTTTTTGTCCTGGAAAACTATATTTAGTCTGAGAAACTGAAACTTACTTAAATAAAATAGTTTATTTGCTAAGAGAATTGCAG
Dm116             TACCACTTCTAATGGTTTGAATGGTTAATCATTTATAGTAAGTTTATTTATTTAGTTCTTTTTTTATTACTTTTAGCTGTTCACACTAACTTTTTTTGTTTTTTTGTCCTGGAAAACTATATTTAGTCTGAGAAACTGAAACTTACTTAAATAAAATAGTTTATTTGCTAAGAGAATTGCAG
Dm117             TACCACTTCTAATGGTTTGAATGGTTAATCATTTATAGTAAGTTTATTTATTTAGTTCTTTTTTTATTACTTTTAGCTGTTCACACTAACTTTTTTTGTTTTTTTGTCCTGGAAAACTATATTTAGTCTGAGAAACTGAAACTTACTTAAATAAAATAGTTTATTTGCTAAGAGAATTGCAG
Dm118             TACCACTTCTAATGGTTTGAATGGTTAATCATTTATAGTAAGTTTATTTATTTAGTTCTTTTTTTATTACTTTTAGCTGTTCACACTAACTTTTTTTGTTTTTTTGTCCTGGAAAACTATATTTAGTCTGNGAAACTGAAACTTACTTAAATAAAATAGTTTATTTGCTAAGAGNATTGCAG
Nv127             TACCACTTCTAATGGTTCGAATGGTTAATCATTTATAGTAAGTTTATTTATTTAGTTCTTTTTTTATTACTTTTAGCTGTTCACACTAACTTTTTTTGTTTTTTTGTCCTGGAAAACTATATTTAGTCTGAGAAACTGAAACTTACTTAAATAAAATAGTTTATTTGCTAAGAGAATTGCAG

locus606 10 71
Dm100             AAAAGACAAACACAACTGAACACCAATGACAGCATCCAAAAGGACCAAAACAACGAAAGGATGTATAGCTG
Dm102             AAAAGACAAACACAACTGAACACCAATGACAGCATCCAAAAGGACCAAAACAACGAAAGGATGTATAGCTG
Dm104             AAAAGACAAACRCAACTGAACACCAATGACAGCATCCAAAAGGACCAAAACAACGAAAGGATGTATAGCTG
Dm108             AAAAGACAAACACAACTGAACACCAATGACAGCATCCAAAAGGACCAAAACAACGAAAGGATGTATAGCTG
Dm110             AAAAGACAAACACAACTGAACACCAATGACAGCATCCAAAAGGACCAAAACAACGAAAGGATGTATAGCTG
Dm111             AAAAGACAAACACAACTGAACACCAATGACAGCATCCAAAAGGACCAAAACAACGAAAGGATGTATAGCTG
Dm112             AAAAGACAAACACAACTGAACACCAATGACAGCATCCAAAAGGACCAAAACAACGAAAGGATGTATAGCTG
Dm112_R           AAAAGACAAACACAACTGAACACCAATGACAGCATCCAAAAGGACCAAAACAACGAAAGGATGTATAGCTG
Dm118             AAAAGACAAACACAACTGAACACCAATGACAGCATCCAAAAGGACCAAAACAACGAAAGGATGTATAGCTG
Dm119             AAAAGACAAACACAACTGAACACCAATGACAGCATCCAAAAGGACCAAAACAACGAAAGGATGTATAGCTG

locus607 21 147
Dm102             AATGTTGTAGATGTAAAAGTTTTTCATTTTCTTCAAACAACTACGATATAAATGAGAGAAAACTGATCCAAGATGGAAATTGTCAAAAGTCAATAGGAAGAGTTTATACAAATAATAAAAATTGATTAGAAAGTGGGTCAGTTGCTG
Dm104             AATGTTGTAGATGTAAAAGTTTTTCATTTTCTTCAAACAACTACGATATAAATGAGAGAAAACTGATCCAAGATGGAAATTGTCAAAAGTCAATAGGAAGAGTTTATACAAATAATAAAAATTGATTAGAAAGTGGGTCAGTTGCWG
Dm106             AATGTTGTAGATGTAAAAGTTTTNCATTTTCTTCAAACAACTACGATATAAATGAGAGAAAACTGATCCAAGATGGAAATTGTCAAAAGTCNATAGGAAGAGTTTATACAAATAATAAAAATTGATTAGAAAGTGGGTCAGTTGCTG
Dm108             AATGTTGTAGATGTAAAAGTTTTTCATTTTCTTCAAACAACTACGATATAAATGAGAGAAAACTGATCCAAGATGGAAATTGTCAAAAGTCAATAGGAAGAGTTTATACAAATAATAAAAATTGATTAGAAAGTGGGTCAGTTGCTG
Dm112             AATGTTGTAGATGTAAAAGTTTTTCATTTTCTTCAAACAACTACGATATAAATGAGAGAAAACTGATCCAAGATGGAAATTGTCAAAAGTCAATAGGAAGAGTTTATACAAATAATAAAAATTGATTAGAAAGTGGGTCAGTTGCTG
Dm112_R           AATGTTGTAGATGTAAAAGTTTTTCATTTTCTTCAAACAACTACGATATAAATGAGAGAAAACTGATCCAAGATGGAAATTGTCAAAAGTCAATAGGAAGAGTTTATACAAATAATAAAAATTGATTAGAAAGTGGGTCAGTTGCTG
Dm114             AATGTTGTAGATGTAAAAGTTTTTCATTTTCTTCAANCRACTACGATATAAATGAGAGAAAACTGATCCAAGATGGAAATTGTCAAAAGTCAATAGGAAGAGTTTATACAAATAATAAAAATTGATTAGAAAGTGGGTCAGTTGCTG
Dm115             AATGTTGTAGATGTAAAAGTTTNTCATTTTCTTCAAACAACTACGATATAAATGAGAGAANACTGATCCAAGATGGAAATNGTCAAAAGTCAATAGGAAGAGTTTATACAAATAATAAAAATTGATTAGAAAGTGGGTCAGTTGCTG
Dm116             AATGTTGTAGATGTAAAAGTTTTTCATTTTCTTCAAACAACTACGATATAAATGAGAGAAAACTGATCCAAGATGGAAATTGTCAAAAGTCAATAGGAAGAGTTTATACAAATAATAAAAATTGATTAGAAAGTGGGTCAGTTGCTG
Dm118             AATGTTGTAGATGTAAAAGTTTTTCATTTTCTTCAAACAACTANGATATAAATGAGAGAAAACTGATCCAAGATGGAAATTGTCAAAAGTCAATAGGAAGAGTTTATACNAATAATAAAAATTGATTAGAAAGTGGGTCAGTTGCTG
Mg58              AATGTTGTAGATGTAAAAGTTTTTCATTTTCTTCAAASAACTACGATATAAAT--GAGAAAACTGATCTAAGATGGAAATTATCAAAAGTCAATAGGAAGAGTTTATACAAATARTAAAWATTGATTASAAAGTGGGCCAGTTGCTG
Mg60              AATGTTGTAGATGTAAAAGTTTTTCATTTTCTTCAAAGAACTACGATATAAAT--GAGAAAACTGATCTAAGATGGAAATTATCAAAAGTCAATAGGAAGAGTTTATACAAATAATAAATATTGATTACAAAGTGGGCCAGTTGCTG
Mg61              AATGTTGTAGATGTAAAAGTTTTTCATTTTCTTCAAAGAACTACGATATAAAT--GAGAAAACTGATCTAAGATGGAAATTATCAAAAGTCAATAGGAAGAGTTTATACAAATAATAAATATTGATTACAAAGTGGGCCAGTTGCTG
Mg64              AATGTTGTAGATGTAAAAGTTTTTCATTTTCTTCAAAGAACTACGATATAAAT--GAGAAAACTGATCTAAGATGGAAATTATCAAAAGTCAATAGGAAGAGTTTWTACAAATAATAAATATTGATTACAAAGTGGGCCAGTTGCTG
Mg64_R            AATGTTGTAGATGTAAAAGTTTTTCATTTTCTTCAAAGAACTACGATATAAAT--GAGAAAACTGATCTAAGATGGAAATTATCAAAAGTCAATAGGAAGAGTTTWTACAAATAATAAATATTGATTACAAAGTGGGCCAGTTGCNG
Mg67              AATGTTGTAGATGTAAAAGTTTTTCATNTTCTTCAAASAACTACGATATAAAT--GAGAAAACTGATCTAAGATGGAAATTATCAAAAGTCAATAGGAAGAGTTTATACAAATAATAAAWATTGATTASAAAGTGGGCCAGTTGCTG
Mg72              AATGTTGTAGATGTAAAAGTTTTTCATTTTCTTCAAAGAACTACGATATAAAT--GAGAAAACTGATCTAAGATGGAAATTATCAAAAGTCAATAGGAAGAGTTTWTACAAATAATAAATATTGATTACAAAGTGGGCCAGTTNCTG
Mg74              AATGTTGTAGATGTAAAAGTTTTTCATTTTCTTCAAAGAACTACGATATAAAT--GAGAAAACTGATCTAAGATGGAAATTATCAAAAGTCAATAGGAAGAGTTTWTACAAATAATAAATATTGATTACAAAGTGGGCCAGTTGCTG
Mg77              AATGTTGTAGATGTAAAAGTTTTTCATTTTCTTCAAAGAACTACGATATAAAT--GAGAAAACTGATCTAAGATGGAAATTATCAAAAGTCAATAGGAAGAGTTTTTACAAATAATAAATATTGATTACAAAGTGGGCCAGTTGCTG
Mg79              AATGTTGTAGATGTAAAAGTTTTTCATTTTCTTCAAAGAACTACGATATAAAT--GAGAAAACTGATCTAAGATGGAAATTATCAAAAGTCAATAGGAAGAGTTTWTACAAATAATAAATATTGATTACAAAGTGGGCCAGTTGCNG
Nv127             AATGTTGTAGATGTAAAAGTTTTTCATNTTCTTCAAACAACTACGATATAAATGAGAGAAAACTGATCCAAGATGGAAATNGTCAAAAGTCAATAGGAAGAGTTTATACAAATAATAAAAATTGATTAGAAAGTGGGNCAGTTGCTG

locus608 12 306
Dm102             CAGCCAAACAACCTAAAAAATTCTTAAAAACTGCACAAAACTGCAACCAAACGGGCTAACAAAAACAACACAAAACTACAACCAAACGGCAACCAAACAGGCAGAAAATAAAATAAACTGCCATGCCGTATAGTTCGTTCTTGTGTATACANNNNCAACCAAACGGGCTAACAAAAACAACACAAAACTACAACCAAACGGCAACCAAACAGGCAGAAAATAAAATAAACTGCCATGCCGTATAGTTCGTTCTTGTGTATACATAAACTGACCAAACCCATAATTAGTTAGTGGCAAGACATGCTG
Dm104             CAGCCAAACAACCTAAAAAATTCTTAAAAACTGCACAAAACTGCAACCAAACGGGCTAACAAAAACAACACAAAACTACAACCAAACGGCAACCAAACAGGCAGAAAATAAAATAAACTGCCATGCCGTATAGTTCGTTCTTGNNNNNNNNNNNNNAACCAAACGGGCTAACAAAAACAACACAAAACTACAACCAAACGGCAACCAAACAGGCAGAAAATAAAATAAACTGCCATGCCGTATAGTTCGTTCTTGTGTATACATAAACTGACCAAACCCATAATTAGTTAGTGGCAAGACATGCTG
Dm106             CAGCCAAACAACCTAAAAAATTCTTAAAAACTGCACAAAACTGCAACCAAACGGGCTAACAAAAACAACACAAAACTACAACCAAACGGCAACCAAACAGGCAGAAAATAAAATAAACTGCCATGCCGTATAGTTCGTTCTTGTGTATACANNNNCAACCAAACGGGCTAACAAAAACAACACAAAACTACAACCAAACGGCAACCAAACAGGCAGAAAATAAAATAAACTGCCATGCCGTATAGTTCGTTCTTGTGTATACATAAACTGACCAAACCCATAATTAGTTAGTGGCAAGACATGCNG
Dm108             CAGCCAAACAACCTAAAAAATTCTTAAAAACTGCACAAAACTGCAACCAAACGGGCTAACAAAAACAACACAAAACTACAACCAAACGGCAACCAAACAGGCAGAAAATAAAATAAACTGCCATGCCGTATAGTTCGTTCTTGTGTATACANNNNCAACCAAACGGGCTAACAAAAACAACACAAAACTACAACCAAACGGCAACCAAACAGGCAGAAAATAAAATAAACTGCCATGCCGTATAGTTCGTTCTTGTGTATACATAAACTGACCAAACCCATAATTAGTTAGTGGCAAGACATGCTG
Dm110             CAGCCAAACAACCTAAAAAATTCTTAAAAACTGCACAAAACTGCAACCAAACGGGCTAACAAAAACAACACAAAACTACAACCAAACGGCAACCAAACAGGCAGAAAATAAAATAAACTGCCATGCCGTATAGTTCGTTCTTGTGTRTACANNNNCAACCAAACGGGCTAACAAAAACAACACAAAACTACAACCAAACGGCAACCAAACAGGCAGAAAATAAAATAAACTGCCATGCCGTATAGTTCGTTCTTGTGTNTACATAAACTGACCAAACCCATAATTAGTTAGTGGCAAGACATGCTG
Dm111             CAGNCAAACAACCTAAAAAATTCTTAANNACTGCACAAAACTGCAACCAAACGGGCTAACAAAAACAACACAAAANTACAACCAAACGGCAACCAAACAGGCAGAAAATAAAATAAACTGCCATGCCGTATAGTTCGTTCTTGTGTANNNNNNNNNNNNCAAACGGNCTAACAAAAACAACACAAAACTACAACCAAACGGCAACCAAACAGGCAGAAAATAAAATAAACTGCCATGCCGTATAGTTCGTTCTTGTGTATACATAAACTGACCAAACCCATAATTAGTTAGTGGCAAGACATGCTG
Dm112             CAGCCAAACAACCTAAAAAATTCTTAAAAACTGCACAAAACTGCAACCAAACGGGCTAACAAAAACAACACAAAACTACAACCAAACGGCAACCAAACAGGCAGAAAATAAAATAAACTGCCATGCCGTATAGTTCGTTCTTGTGTATACANNNNCAACCAAACGGGCTAACAAAAACAACACAAAACTACAACCAAACGGCAACCAAACAGGCAGAAAATAAAATAAACTGCCATGCCGTATAGTTCGTTCTTGTGTATACATAAACTGACCAAACCCATAATTAGTTAGTGGCAAGACATGCTG
Dm112_R           CAGCCAAACAACCTAAAAAATTCTTAAAAACTGCACAAAACTGCAACCAAACGGGCTAACAAAAACAACACAAAACTACAACCAAACGGCAACCAAACAGGCAGAAAATAAAATAAACTGCCATGCCGTATAGTTCGTTCTTGTNNNNNNNNNNNCAACCAAACGGGCTAACAAAAACAACACAAAACTACAACCAAACGGCAACCAAACAGGCAGAAAATAAAATAAACTGCCATGCCGTATAGTTCGTTCTTGTGTATACATAAACTGACCAAACCCATAATTAGTTAGTGGCAAGACATGCTG
Dm114             CAGCCAAACAACNTAAAAAATTCTTAAAAACTGCACAAAACTGCAACCAAACGGGCTAACAAAAACAACACAAAACTACAACCAAACGGCAACCAAACAGGCAGAAAATAAAATAAACTGCCATGCCGTATAGTTCGTTCTTGTNNNNNNNNNNNCAACCAAACGGGCTAACAAAAACAACACAAAACTACAACCAAACGGCAACCAAACAGGCAGAAAATAAAATAAACTGCCATGCCGTATAGTTCGTTCTTGTGTATACATAAACTGACCAAACCCATAATTAGTTAGTGGCAAGACATGCTG
Dm115             CAGCCAAACAACCTAAAAAATTCTTAAAAACTGCACAAAACTGCAACCAAACGGGCTAACAAAAACAACACAAAACTACAACCAAACGGCAACCAAACAGGCAGAAAATAAAATAAACTGCCATGCCGTATAGTTCGTTCTTGTGTATACANNNNCAACCAAACGGGCTAACAAAAACAACACAAAACTACAACCAAACGGCAACCAAACAGGCAGAAAATAAAATAAACTGCCATGCCGTATAGTTCGTTCTTGTGTATACATAAACTGACCAAACCCATAATTAGTTAGTGGCAAGACATGCTG
Dm116             CAGCCAAACAACCTAAAAAATTCTTAAAAACTGCACAAAACTGCAACCAAACGGGCTAACAAAAACAACACAAAACTACAACCAAACGGCAACCAAACAGGCAGAAAATAAAATAAACTGCCATGCCGTATAGTTCGTTCTTGTGTATACANNNNCAACCAAACGGGCTAACAAAAACAACACAAAACTACAACCAAACGGCAACCAAACAGGCAGAAAATAAAATAAACTGCCATGCCGTATAGTTCGTTCTTGTGTATACATAAACTGACCAAACCCATAATTAGTTAGTGGCAAGACATGCTG
Dm117             CAGCCAAACAACCTAAAAAATTCTTAAAAACTGCACAAAACTGCAACCAAACGGGCTAACAAAAACAACACAAAACTACAACCAAACGGCAACCAAACAGGCAGAAAATAAAATAAACTGCCATGCCGTATAGTTCGTTCTTGTGTATACANNNNCAACCAAACGGGCTAACAAAAACAACACAAAACTACAACCAAACGGCAACCAAACAGGCAGAAAATAAAATAAACTGCCATGCCGTATAGTTCGTTCTTGTGTATACATAAACTGACCAAACCCATAATTAGTTAGTGGCAAGACATGCTG

locus609 14 176
Dm102             TCTCTGCATCCCCACAAACAACAAAAGCATTAAAAAGAAAATTGAAGGAAAGGGTGCATGTACTAAGCAAGGATCCTAACATGTACTAAGCCACCACAAGTTCTTTAGTTCAATTATAATGTCATGTTTCATCTACTTCATTTTGTTTTCTTTTAGTTATTTTCATACAAAAGCAG
Dm104             TCTCTGCATCCCCACAAACARCAAAAGCATTAAAAAGAAAATTGAAGGAAAGGGTGCATGTACTAAGCAAGGATCCTAACATGTACTAAGCCACCACAAGTTCTTTAGTTCAATTATAATGTCATGTTTCATCTACTTCATTTTGTTTTCTTTTAGTTATTTTCATACAAAAGCAG
Dm106             TCTCTGCATCCCCACAAACAACAAAAGCATTAAAAAGAAAATTGAAGGAAAGGGTGCATGTACTAAGCAAGGATCCTAACATGTACTAAGCCACCACAAGTTCTTTAGTTCAATTATAATGTCATGTTTCATCTACTTCATTTTGTTTTCTTTTAGTTATTTTCATACAAAAGCAG
Dm108             TCTCTGCATCCCCACAAACAGCAAAAGCATTAAAAAGAAAATTGAAGGAAAGGGTGCATGTACTAAGCAAGGATCCTAACATGTACTAAGCCACCACAAGTTCTTTAGTTCAATTATAATGTCATGTTTCATCTACTTCATTTTGTTTTCTTTTAGTTATTTTCATACAAAAGCAG
Dm110             TCTCTGCATCCCCACAAACAACAAAAGCATTAAAAAGAAAATTGAAGGAAAGGGTGCATGTACTAAGCAAGGATCCTAACATGTACTAAGCCACCACAAGTTCTTTAGTTCAATTATAATGTCATGTTTCATCTACTTCATTTTGTTTTCTTTTAGTTATTTTCATACAAAAGCAG
Dm111             TCTCTGCATCCCCACAAACAGCAAAAGCATTAAAAAGAAAATTGAAGGAAAGGNTGCATGTACTAAGCAAGGATCCTAACATGTACTAAGCCACCACAAGTTCTTTAGTTCNATTATAATGTCATGTTTCATCTACTTCATTTTGTTTTCTTTTAGTTATTTTCATACAAAAGCAG
Dm112             TCTCTGCATCCCCACAAACAGCAAAAGCATTAAAAAGAAAATTGAAGGAAAGGGTGCATGTACTAAGCAAGGATCCTAACATGTACTAAGCCACCACAAGTTCTTTAGTTCAATTATAATGTCATGTTTCATCTACTTCATTTTGTTTTCTTTTAGTTATTTTCATACAAAAGCAG
Dm112_R           TCTCTGCATCCCCACAAACAGCAAAAGCATTAAAAAGAAAATTGAAGGAAAGGGTGCATGTACTAAGCAAGGATCCTAACATGTACTAAGCCACCACAAGTTCTTTAGTTCAATTATAATGTCATGTTTCATCTACTTCATTTTGTTTTCTTTTAGTTATTTTCATACAAAAGCAG
Dm114             TCTCTGCATCCCCACAAACARCAAAAGCATTAAAAAGAAAATTGAAGGAAAGGGTGCATGTACTAAGCAAGGATCCTAACATGTACTAAGCCACCACAAGTTCTTTAGTTCAATTATAATGTCATGTTTCATCTACTTCATTTTGTTTTCTTTTAGTTATTTTCATACAAAAGCAG
Dm115             TCTCTGCATCCCCACAAACARCAAAAGCATTAAAAAGAAAATTGAAGGAAAGGGTGCATGTACTAAGCAAGGATCCTAACATGTACTAAGCCACCACAAGTTCTTTAGTTCAATTATAATGTCATGTTTCATCTACTTCATTTTGTTTTCTTTTAGTTATTTTCATACAAAAGCAG
Dm116             TCTCTGCATCCCCACAAACAACAAAAGCATTAAAAAGAAAATTGAAGGAAAGGGTGCATGTACTAAGCAAGGATCCTAACATGTACTAAGCCACCACAAGTTCTTTAGTTCAATTATAATGTCATGTTTCATCTACTTCATTTTGTTTTCTTTTAGTTATTTTCATACAAAAGCAG
Dm117             TCTCTGCATCCCCACAAACAACAAAAGCATTAAAAAGAAAATTGAAGGAAAGGGTGCATGTACTAAGCAAGGATCCTAACATGTACTAAGCCACCACAAGTTCTTTAGTTCAATTATAATGTCATGTTTCATCTACTTCATTTTGTTTTCTTTTAGTTATTTTCATACAAAAGCAG
Dm118             TCTCTGCATCCCCACAAACAACAAAAGCATTAAAAAGAAAATTGAAGGAAAGGGTGCATGTACTAAGCAAGGATCCTAACATGTACTAAGCCACCACAAGTTCTTTAGTTCAATTATAATGTCATGTTTCATCTACTTCATTTTGTTTTCTTTTAGTTATTTTCATACAAAAGCAG
Dm119             TCTCTGCATCCCCACAAACARCAAAAGCATTAAAAAGAAAATTGAAGGAAAGGGTGCATGTACTAAGCAAGGATCCTAACATGTACTAAGCCACCACAAGTTCTTTAGTTCAATTATAATGTCATGTTTCATCTACTTCATTTTGTTTTCTTTTAGTTATTTTCATACAAAAGCAG

locus610 20 55
Dm100             CAGSCCACCGGAAGGACCATAGATACGGCAGAACCTCCATCCAAAGACACGGCAG
Dm102             CAGCCCACCGGAAGGACCATAGATACGGCAGAACCTCCATCCAAAGACACGGCAG
Dm104             CAGCCCACCGGAAGGACCATAGATACGGCAGAACCTCCATCCAAAGACACGGCAG
Dm108             CAGCCCACCGGAAGGACCATAGATACGGCAGAACCTCCATCCAAAGACACGGCAG
Dm110             CAGCCCACCGGAAGGACCATAGATACGGCAGAACCTCCATCCAAAGACACGGCAG
Dm111             CAGCCCACCGGAAGGACCATAGATACGGCAGAACCTCCATCCAAAGACACGGCAG
Dm112             CAGCCCACCGGAAGGAYCATAGMTACGGCAGAACCTCCATCCAAAGACACGGCAG
Dm112_R           CAGCCCACCGGAAGGAYCATAGMTACGGCAGAACCTCCATCCAAAGACACGGCAG
Dm114             CAGCCCACCGGAAGGACCATAGATACGGCAGAACCTCCATCCAAAGACACGGCAG
Dm115             CAGCCCACCGGAAGGACCATAGATACGGCAGAACCTCCATCCAAAGACACGGCAG
Dm117             CAGCCCACCGGAAGGACCATAGATACGGCAGAACCTCCATCCAAAGACACGGCAG
Dm118             CAGCCCACCGGAAGGACCATAGATACGGCAGAACCTCCATCCAAAGACACGGCAG
Mg37              CAGCCCACCGGAAGGACCATAGATACGGCAGAACCTCCATCCAAAGACACGGCAG
Mg38              CAGCCCACCGGAAGGACCATAGATACGGCAGAACCTCCATCCAAAGACACGGNAG
Mg41              CAGCCCACCGGAAGGACCATAGATACGGCAGAACCTCCATCCAAAGACACGGCAG
Mg72              CAGCCCACCGGAAGGACCATAGATACGGCAGAACCTCCATCCAAAGACACGGCAG
Mg77              CAGCCCACCGGAAGGACCATAGATACGGCAGAACCTCCATCCAAAGACACGGCAG
Nv130             CAGCCCACCGGAAGGACCATAGATACGGCAGAACCTCCATCCAAAGACACGGCAG
Nv131             CAGCCCACCGGAAGGACCATAGATACGGCAGAACCTCCATCCAAAGACACGGCAG
Nv134             CAGCCCACCGGAANGACCATAGATACGGCAGAACCTCCATCCAAAGACACGGCAG

locus611 17 204
Dm100             ACTTGCTCCGACGACCTGCTGTTCCGGCGCCAAGATCCGGCGACGGCCCACCTGTTCCGGTGGTACGCCGTCCAGCCACTGCCCCTCCTCCGACGTCCCACTCCGGCGATCAGATCCGGCGCCGATCACTGCCCAGCCACTTCCAGTTCTTGTTTGGTTACTCCTTTTTCCATATTTTTAAGTTAATTCTGATTATAAACGCTG
Dm102             ------------------CTGCTCCGGCGCCAAGATCCGGCGACGGCCCACCTGTTCCGGTGGTACGCCGTCCAGCCACTGCCCCTCCTCCGACGTCCCACTCCGGCGATCAGATCCGGCGCCGATCACTGCCCAGCCACTTCCAGTTCTTGTTTGGTTACTCCTTTTTCCATATTTTTWAGTTAATTCTGATTATAAACGCTG
Dm104             ACTTGCTCCGACGACCTGCTGCTCCGGCGCCAAGATCCGGYGACGGCCCACCTGTTCCGGTGGTACGCCGTCCAGCCACTGCCCCTCCTCCGACGTCCCACTCCGGCGATCAGATNCGGCGCCGATCACTGCCCAGCCACTTCCAGTTCTTGTTTGGTTACTCCTTTTTCCATATTTTTAAGTTAATTCTGATTNTAAACGCTG
Dm106             ACTTGCTCCGACGACCTGCTGCTCCGGCGCCAAGATCCGGCGACGGCCCACCTGTTCCGGTGGTACGCCGTCCAGCYACTGCCCCTCCTCCGACGTCCCACTCCGGCGATCAGATCCGGCGCCGATCACTGCCCAGCCACTTCCAGTTCTTGTTTGGTTACTCCTTTTTCCATATTTTTNAGTTAATTCTGATTATAAACGCTG
Dm108             ------------------CTGCTCCGGCGCCAAGATCCGGCGACGGCCCACCTGTTCCGGTGGTACGCCGTCCAGCYACTGCCCCTCCTCCGACNTCCCRCTCCGGCGATCAGATCCGGNGCCGATCACTGCCCAGCCACTTCCAGTTCTTGTTTGGTTACTCCTTTTTCCATATTTTTAAGTTAATTCTGATTATAAACGCTG
Dm110             ------------------CTGCTCCGGCGCCAAGATCCGGCGACGGCCCACCTGTTCCGGTGGTACGCCGTCCAGCCACTGCCCCTCCTCCGACGTCCCACTCCGGCGATCAGATCCGGCGCCGATCACTGCCCAGCCACTTCCAGTTCTTGTTTGGTTACTCCTTTTTCCATATTTTTWAGTTAATTCTGATTATAAACGCTG
Dm112             ACTTGCTCCGACGACCTGCTGTTCCGGCGCCAAGATCCGGCGACGGCCCACCTGTTCCGGTGGTACGCCGTCCAGCCACTGCCCCTCCTCCGACGTCCCACTCCGGCGATCAGATCCGGCGCCGATCACTGCCCAGCCACTTCCAGTTCTTGTTTGGTTACTCCTTTTTCCATATTTTTAAGTTAATTCTGATTATAAACGCTG
Dm112_R           ACTTGCTCCGACGACCTGCTGTTCCGGCGCCAAGATCCGGCGACGGCCCACCTGTTCCGGTGGTACGCCGTCCAGCCACTGCCCCTCCTCCGACGTCCCACTCCGGCGATCAGATCCGGCGCCGATCACTGCCCAGCCACTTCCAGTTCTTGTTTGGTTACTCCTTTTTCCATATTTTTAAGTTAATTCTGATTATAAACGCTG
Dm113             ACTTGCTCCGACGACCTGCTGTTCCGGCGCCAAGATCCGGCGACGGCCCACCTGTTCCGGTGGTACGCCGTCCAGCCACTGCCCCTCCTCCGACGTCCCACTCCGGCGATCAGATCCGGCGCCGATCACTGCCCAGCCACTTCCAGTTCTTGTTTGGTTACTCCTTTTTCCATATTTTTAAGTTAATTCTGATTATAAACGCTG
Dm115             ------------------CNGCTCCGGCGCCAAGATCCGGCGACGGCCCACCTGTTCCGGTGGTACGCCNTCCAGCCACTGCCCCTCCTCCGACGTCCCACTCCGGCGATCAGATCCGGCGCCGATCACTGCCCAGCCACTTCCAGTTCTTGTTTGGTTACTCCTTTTNCCATATTTTTAAGTTAATTCTGATTATAAACGCTG
Dm116             ------------------CTGCTCCGGCGCCAAGATCCGGCGACGGCCCACCTGTTCCGGTGGTACGCCGTCCAGCCACTGCCCCTCCTCCGACGTCCCACTCCGGCGATCAGATCCGGCGCCGATCACTGCCCAGCCACTTCCAGTTCTTGTTTGGTTACTCCTTTTTCCATATTTTTAAGTTAATTCTGATTATAAACGCTG
Dm117             ------------------CTGCTCCGGCGCCAAGATCCGGCGACGGCCCACCTGTTCCGGTGGTACGCCGTCCAGCCACTGCCCCTCCTCCGACGTCCCACTCCGGCGATCAGATCCGGCGCCGATCACTGCCCAGCCACTTCCAGTTCTTGTTTGGTTACTCCTTTTTCCATATTTTTAAGTTAATTCTGATTATAAACGCTG
Dm118             ACTTGCTCCGACGACCTGCTGTTCCGGCGCCAAGATCCGGCGACGGCCCACCTGTTCCGGTGGTACGCCGTCCAGCCACTGCCCCTCCTCCGACGTCCCACTCCGGCGATCAGATCCGGCGCCGATCACTGCCCAGCCACTTCCAGTTCTTGTTTGGTTACTCCTTTTTCCATATTTTTAAGTTAATTCTGATTATAAACGCTG
Nv120             ------------------CTGCTCCGGCGCCAAGATCCGGCGACTGCCCACCTGTTCCGGTGGTACGCCGTCCAGCCACTGCCCCTCCTCCGACGTCCCACTCCGGCGATCAGATCCGGCGCCGATCACTGCCCAGCCACTTCCAGTTCTTGTTTGGTTACTCCTTTTTCCATATTTTTAAGTTAATTCTGATTATAAACGCTG
Nv130             ------------------CTGCTCCGGCGCCAAGATCCGGCGACGGCCCACCTATTCCGGTGGTACGCCGTCCAGCCACTGCCCCTCCTCCGACGTCCCACTCCGGCGATCAGATCCGGCGCCGATCACTGCCCAGCCACTTCCAGTTCTTGTTTGGTTACTCCTTTTTCCATATTTTTTAGTTAATTCTGATTATAAACGCTG
Nv131             ------------------CTGCTCCGGCGCCAAGATCCGGCGACGGCCCACCTATTCCGGTGGTACGCCGTCCAGCCACTGCCCCTCCTCCGACGTCCCACTCCGGCGATCAGATCCGGCGCCGATCACTGCCCAGCCACTTCCAGTTCTTGTTTGGTTACTCCTTTTTCCATATTTTTTAGTTAATTCTGATTATAAACGCNG
Nv134_R           ------------------CTGCTCCGGCGCCAAGATCCGGCGACGGCCCACCTATTCCGGTGGTACGCCGTCCAGCCACTGCCCCTCCTCCGACGTCCCACTCCGGCGATCAGATCCGGCGCCGATCACTGCCCAGCCACTTCCAGTTCTTGTTTGGTTACTCCTTTTTCCATATTTTTTAGTTAATTCTGATTATAAACGCTG

locus612 18 93
CaASU0020421      AACATTTTCACAATTNGACCGAATTTTCACAAGACCAAAGTAAATATTTTGGTTGGTGGAAAGCATTTCCAAGGATCATAAGGGCTTTGGCTG
Ck1               AACATTTTCACAATTAGACCGAATTTTCACAAGACCAAAGTAAATATNTTGGTTGGTGGAAAGCATTTCCAAGGATCATAA-GGCTTTGGCTG
Ck83              AACATTTTCACAATTAGACCGAATTTTCACAAGACCAAAGTAAATATTTTGGTTGGTGGAAAGCATTTCCAAGGATCATAAGGGCTTTGGCTG
Ck85              AACATTTTCACAATTAGACCGAATTTTCACAAGACCAAAGTAAATATTTTGGTTGGTGGAAAGCATTTCCAAGGATCATAAGGGCTTTGGCNG
Ck85_R            AACATTTTCACAATTAGACCGAATTTTCACAAGACCAAAGTAAATATTTTGGTTGGTGGAAAGCATTTCCAAGGATNATAAGGGCTTTGGCTG
Dm104             AACATTTTCACAATTAGACCGAATTTTCACAAGACCAAAGTAAATATTTTGGTTGGTGGAAAGCANTTCCAAGGATCATAAGGGCTTTGGCTG
Dm110             AACATTTTCACAATTAGACCGAATTTTCACAAGACCAAAGTAAATATTTTGGTTGGTGGAAAGCATTTCCAAGGATCATAAGGGCTTTGGCTG
Dm112             AACATTTTCACAATTAGACCGAATTTTCNCAAGACCAAAGTAAATATTTTGGTTGGTGGAAAGCATTTCCAAGGATCATAAGGGCTTTGGCTG
Mg37              AACATTTTCACAATTAGACCGAATTTTCACAAGACCAAAGTAAATATTTTGGTTGGTGGAAAGCATTTCCAAGGATCATAAGGGCTTTGGCTG
Mg57              AACATTTTCACAATTAGACCGAATTTTCACAAGACCAAAGTAAATATTTTGGTTGGTGGAAAGCATTTCCAAGGATCATAAGGGCTTTGGCTG
Mg64              AACATTTTCACAATTAGACCGAATTTTCACNAGACCAAAGTANATATTTTGGTTGGTGGAAAGCATTTCCAAGGATCATANGGGCTTTGGCTG
Nv130             AACATTTTCACAATTAGACCGAATTTTCACAAGACCAAAGTAAATATTTTGGTTGGTGGAAAGCATTTCCAAGGATCATAAGGGCTTTGGCTG
Pa140             AACATTTTCACAATTAGACCGAATTTTCACAAGACCAAAATAAATATTTTGGTTGGKGGAAAGCATTTCCAWGGATCACAATGGCTTTGGCTG
Pa141             AACATTTTCACAATTAGACCGAATTTTCACAAGACCAAAATAAATATTTTGGTTGGKGGAAAGCATTTCCAWGGATCACAATGGCTTTGGCTG
Pa145             AACATTTTCACAATTAGACCGAATTTTCACAAGACCAAAATAAATATTTTGGTTGGKGGAAAGCATTTCCAWGGATCACAATGGCTTTGGCTG
Pa147_R           AACATTTTCACAATTAGACCGAATTTTCACAAGACCAAAATAAATATTTTGGTTGGKGGAAAGCATTTCCAWGGATCACAATGGCTTTGGCTG
Pa154             AACATTTTCACAATTAGACCGAATTTTCACAAGACCAAAATAAATATYTTGGTTGNKGGAAAGCATTTCCAWGGATCACAATGGCTTTGGCTG
Pa158             AACATTTTCACAATTAGACCGAATTTTCACAAGACCAAAATAAATATTTTGGTTGGKGGAAAGCATTTCCAWGGATCACAATGGCTTTGGCTG

locus613 11 67
CaUTC00138833     TAAGCTTCAGTCTCCCATCCTTATCAGCAAAGGACTTTCCTCTAAACTTTTCAGTACCCCGCAG---
Ck11              TAAGCTTCAGTCTTCCATCCTTATCAGCAAAGGACTTTCCTCTAAACTTTTCAGTACCCCGCAG---
Dm104             TAAGCTTCAGTCTCCCATCCTTATCAGCAAAGGACTTTCCTCTAAACTTNTCAGTACCCCGCAGCAG
Dm108             TAAGCTTCAGTCTCCCATCCTTATCAGCAAAGGACTTTCCTCTAAACTTTTCAGTACCCCGCAG---
Mg37              TAAGCTTCAGTCTCCCATCCTTATCAGNAAAGGACTTTCCTCTAAACTTTTCAGTACCCCACAGCAG
Mg59              TAAGCTTCAGTCTCCCATCCTTATCAGTAAAGGACTTTCCTCTAAACTTTTCAGTACCCCACAGCAG
Mg72              TAAGCTTCAGTCTCCCATCCTTATCAGCAAAGGACTTTCCTCTAAACTTTTCAGTACCCCACAGCAG
Mg77              TAAGCTTCAGTCTCCCATCCTTATCAGCAAAGGACTTTCCTCTAAACTTTTCAGTACCCCACAGCAG
Nv127             TAAGCTTCAGTCTCCCATCCTTATCAGCAAAGGACTTTCCTCNAAACTTTTCAGTACCCCGCAGCAG
Nv136             TAAGCTYCAGTCTCCCATCCTTATCAGCAAAGGACTTTCCTCTAAACTTTTCAGTACCTCGCAG---
Pa158             TAAGCTTCAGTCTCCCATCCTTATCAGCAAAGGATTTTCCTCTAAACTTTTCAGTACCCCGCAG---

locus614 16 57
Ck83              CTGCTTCCATAGCCGACCTAGTTTTCTCCTTTTCCACTTCAGCCAAAGCCARTGCAG
Ck85_R            CTGCTTCCATAGCNGACCTAGTTTTCTCCTTTTCCACTTCAGCCAAAGCCAATGCA-
Dm100             CTGCTTCCATAGCCGACCTAGTTTTCTCCTTNTCCACTTCAGCCAAAGCCAATGCAG
Dm102             CTGCTTCCATAGCCGACCTAGTTTTCTCCTTTTCCACTTCAGCCAAAGCCAATGCAG
Dm104             CTGCTTCCATAGCCGACCTAGTTTTCTCCTTTTCCACTTCAGCCAAAGCCAATGCAG
Dm110             CTGCTTCCATAGCCGACCTAGTTTTCTCCTTTTCCACTTCAGCCAAAGCCAATGCAG
Dm112             CTGCTTCCATAGCCGACCTAGTTTTCTCCTTTTCCACTTCAGCCAAAGCCAATGCAG
Mg37              CTGCTTCCATAGCCGCCCTAATTTTCTCCTTTTCCACTTCAGCCAAAGCCAATGCAG
Mg38              CTGCTTCCATAGCCGCCCTAATTTTCTCCTTTTCCACTTCAGCCAAAGCCAATGCAG
Mg40_R            CTGCTTCCATAGCCGCCCTAATTTTCTCCTTTTCCACTTCAGCCAAAGCCAATGCAG
Mg72              CTGCTTCCATAGCCGCCCTAATTTTCTCCTTTTCCACTTCAGCCAAAGCCAATGCAG
Nv122             CTGCTTCCATAGCCGACCTAGTTTTCTCCTTTTCCACTTCAGCCAAAGCCAATGC--
Nv123             -TGCTTCCATAGCCGACCTAGTTTTCTCCTTTTCCACTTCAGCCAAAGCCAATGCAG
Nv125             CTGCTTCCATAGCCGACCTAGTTTTCTCCTTTTCCACTTCAGCCAAAGCCAATGCAG
Nv136             CTGCTTCCATAGCCRACCTAGTTTTCTCCTNTTCCACTTCAGCCAAAGCCAATGCAG
Pa147             CTGCTTCCATAGCCGCCCTGGTTTTCTCCTTTTCCACTTCAGCCAAAGCCAATGCAG

locus615 13 116
Ck29              CAGCCCATAAACACCGCATTCTGAGATGAATATAGTGAATATTGTTATCATCGGTACATTTCCAAACATCATTAGAAAGAAAGAAAACTACTTCCATATTTTATCAATGTGTGCTG
Ck36              -AGCCCATAAACACCGCATTCTGAGATGAATATAGTGAATATTGTTATCATCGGTACATTTCCAAACATCATTAGAAAGAAAGAAAACTACTTCCATATTTTATCAATGTGTGCTG
Ck49              CAGCCCATAAACACCGCATTCTGAGATGAATATAGTGAATATTGTTATCATCGGTACATTTCCAAACATCATTAGAAAGAAAGAAAACTACTTCCATATTTTATCAATGTGTGCTG
Dm104             CAGCCCATAAACACCGCATTCTGAGATGAATATAGTGAATATTGTTATCATCGGTACATTTCCAAACATCATTAGAAAGAAAGAAAACTACTTCCATATTTTATCAATGTGTGCTG
Dm112             CAGCCCATAAACACCGCATTCYGAGATGAATATAGTGAATATTGTTATCATCGGTACATTTCCAAACATCATTAGAAAGAAAGAAAACTACTTCCATATTTTATCAATGTGTGCTG
Dm114             CAGCCCATAAACACCGCATTCTGAGATGAATATAGTGAATATTGTTATCATCGGTACATTTCCAAACATCATTAGAAAGAAAGAAAACTACTTCCATATTTTATCAATGTGTGCTG
Dm115             CAGCCCATAAACACCGCATTCTGAGATGAATATAGTGAATATTGTTATCATCGGTACATTTCCAAACATCATTAGAAAGRAAGAAAACTACTTCCATATTTTATCAATGTGTGCTG
Mg39              CAGCCCATNAACACCGCATTCTGAGAGGAANATAGTGAATATTGTTATCATCGGTACATYTCCAAACATCATTAGAAAGAAAGAAAACTACTTCCATATTTTATCAATGTGTGCNG
Mg57              CAGCCCATAAACACCGCATTCTGAGAGGAATATAGTGAATATTGTTATCATCGGTACATTTCCAAACATCATTAGAAAGAAAGAAAACTACTTCCATNTTTTATCAATGTGTGCTG
Mg59              CAGCCCATAAACACCGCATTCTGAGAGGAATATAGTGAATATTGTTATCATCGGTACATTTCCAAACATCATTAGAAAGAAAGAAAACTACTTCCATATTTTATCAATGTGTGCTG
Mg67              CAGCCCATAAACNCCGCATTCTGAGAGGAATATAGTGAATATTGTTATCATCGGTAAATTTCCAAACATCATTAGAAAGAAAGAAAACTACTTCCATATTTTATCAATGTGTGCTG
Mg70              CAGCCCATAAACACCGCATTCTGAGAGGAATATAGTGAATATTGTTATCATCGGTACATTTCCAAACATCATTAGAAAGAAAGAAAACTACTTCCATATTTTATCAATGTGTGCTG
Mg77              CAGCCCATAAACACCKCATTCTGAGAGGAAYATAGTGAATATTGTTATCATCGGTACATTTCCAAACATCATTAGAAAGAAAGAAAACTACTTCCATATTTTATCAATGTGYGCTG

locus616 19 234
Dm104             AAAAATAGAATCTCGATTTATTTCGGATATAAACTTAAATTCCAACAATTTAGACAGCTATTATAAGCAAAATATAGATAATATTATAAACAAAAACGAGGAAGAGCTATCGGAG-TTGCATTAAACTTTTTAGGAAAG--AATATCTC-TTTTCCCTATTTGAATTTGGATATTATTGTTTTACACTCGAAACAAACGTTATGTAAATCCCATTGTAAAGAAGAGATTGGCTG
Dm110             AAAAATAGAATCTCGATTTATTTCGGATATAAACTTAAATTCCAACAATTTAGACAGCTATTATAAGCAAAATATAGATAATATTATAAACAAAAACGAGGAAGAGCTATCGGAG-TTGCATTAAACTTTTTAGGAAAG--AATATCTC-TTTTCCCTATTTGAATTTGGATATTATTGTTTTACACTCGAAACAAACGTTATGTAAATCCCATTGTAAAGAAGAGATTGGCTG
Dm111             AAAAATAGAATCTCGATTTATTTCGGATATAAACTTAAATTCCAACAATTTAGACAGCTATTATAAGCAAAATATAGATAATATTATAAACAAAAACGAGGAAGAGCTATCGGAG-TTGCATTAAACTTTTTAGGAAAG--AATATCTC-TTTTCCCTATTTGAATTTGGATATTATTGTTTTACACTCGAAACAAACGTTATGTAAATCCCATTGTAAAGAAGAGATTGGCTG
Dm112             AAAANTAGAATCTCGATTTATTTCGGATATAAACTTAAATTCCAACAATTTAGACAGCTATTATAAGCAAAATATAGATAATATTATAAACAAAAACGAGGAAGAGCTATCGGAG-TTGCATTAAACTTTTTAGGAAAG--AATATCTC-TTTTCCCTATTTGAATTTGGATATTATTGTTTTACACTCGAAACAAACGTTATGTAAATCCCATTGTAAAGAAGAGATTGGCTG
Dm112_R           AAAAATAGAATCTCGATTTATTTCGGATATAAACTTAAATTCCAACAATTTAGACAGCTATTATAAGCAAAATATAGATAATATTATAAACAAAAACGAGGAAGAGCTATCGGAG-TTGCATTAAACTTTTTAGGAAAG--AATATCTC-TTTTCCCTATTTGAATTTGGATATTATTGTTTTACACTCGAAACAAACGTTATGTAAATCCCATTGTAAAGAAGAGATTGGCTG
Dm114             AAAAATAGAATCTCGATTTATTTCGGATATAAACTTAAATTCCAACAATTTAGACAGCTATTATAAGCAAAATATAGATAATATTATAAACAAAAACGAGGAAGAGCTATCGGAG-TTGCATTAAACTTTTTAGGAAAG--AATATCTC-TTTTCCCTATTTGAATTTGGATATTATTGTTTTACACTCGAAACAAACGTTATGTAAATCCCATTGTAAAGAAGAGATTGGCNG
Dm115             AAAAATAGAATCTCGATTTATTTCGGATATAAACTTAAATTCCAACAATTTAGACAGCTATTATAAGCAAAATATAGATAATATTATAAACAAAAACGAGGAAGAGCTATCGGAG-TTGCATTAAACTTTTTAGGAAAG--AATATCTC-TTTTCCCTATTTGAATTTGGATATTATTGTTTTACACTCGAAACAAACGTTATGTAAATCCCATTGTAAAGAAGAGATTGGCTG
Dm116             AAAAATAGAATCTCGATTTATTTCGGATATAAACTTAAATTCCAACAATTTAGACAGCTATTATAAGCAAAATATAGATAATATTATAAACAAAAACGAGGAAGAGCTATCGGAG-TTGCATTAAACTTTTTAGGAAAG--AATATCTC-TTTTCCCTATTTGAATTTGGATATTATTGTTTTACACTCGAAACAAACGTTATGTAAATCCCATTGTAAAGAAGAGATTGGCTG
Dm119             AAAAATAGAATCTCGATTTATTTCGGATATAAACTTAAATTCCAACAATTTAGACAGCTATTATAAGCAAAATATAGATAATATTATAAACAAAAACGAGGAAGAGCTATCGGAG-TTGCATTAAACTTTTTAGGAAAG--AATATCTC-TTTTCCCTATTTGAATTTGGATATTATTGTTTTACACTCGAAACAAACGTTATGTAAATCCCATTGNAAAGAAGAGATTGGCTG
Nv130             ---------------------------------------------------------CTGCTATAAGCAAAAT-TAGATAATATTATAAACAAAAACGAGAAA-AGCTATTTGAGTTTGCATTTAACTTTTTAGGAAAGAAAATATTTCATTTTCCCTATTTNAATTTGGATATTATTGTTTTACACTCGAAACAAACGTTATGTAAATCCCGTTGTAAAGAAGAGTCTTGCTG
Nv131             ---------------------------------------------------------CTGCTATAAGCAAAAT-TAGATAATATTATAAACAAAAACGAGAAANAGCTATTTGAGTTTGCATTTAACTTTTTAGGAAAGAAAATATTTCATTTTCCCTATTTGAATTTGGATATTATTGTTTTACACTCGAAACAAACGTTATGTAAATCCCGTTGTAAAGAAGAGTCTTGCTG
Nv136             ---------------------------------------------------------CTGCTATAAGCAAAAT-TAGATAATATTATAAACAAAAACGAGAAAGAGCTATTTGAGTTTGCATTTAACTTTTTAGGAAAGAAAATATTTCATTTTCCCTATTTGAATTTGGATATTATTGTTTTACACTCGAAACAAACGTTATGTAAATCCCGTTGTAAAGAAGAGTCTTGCTG
Pa141             ---------------------------------------------------------CTGCTATAAACACAATATAGATAATATTATAAACAAAAACAAGGAAGGTCTATCGGAGTTTGCATTAAACTTTTTAGGAAAG-AAATATTTCCTTTTCCCTATTTGAATTTGGATATTATTGTTTTACACTCGAAACAAACGTTATGTAAATCCCGTTGTAAAGAAGAGTCTTGCTG
Pa143             ---------------------------------------------------------CTGCTATAAACACAATATAGATAATATTATAAACAAAAACAAGGAAGGTCTATCGGAGTTTGCATTAAACTTTTTAGGAAAG-AAATATTTCCTTTTCCCTATTTGAATTTGGATATTATTGTTTTACACTCGAAACAAACGTTATGTAAATCCCGTTGTAAAGAAGAGTCTTGCTG
Pa145             ---------------------------------------------------------CTGCTATAAACAMAATATAGATAATATTATAAACAAAAACAAGGAAGGTCTATCGGAGTTTGCATTAAACTTTTTAGGAAAG-AAATATTTCCTTTTCCCTATTTGAATTTGGATATTATTGTTTTACACTCGAAACAAACGTTATGTAAATCCCGTTGTAAAGAAGAGTCTTGCTG
Pa147             ---------------------------------------------------------CTGCTATAAACACAATATAGATAATATTATAAACAAAAACAAGGAAGGTCTATCGGAGTTTGCATTAAACTTTTTAGGAAAG-AAATATTTCCTTTTCCCTATTTGAATTTGGATATTATTGTTTTACACTCGAAACAAACGTTATGTAAATCCCGTTGTAAAGAAGAGTCTTGCTG
Pa147_R           ---------------------------------------------------------CTGCTATAAACACAATATAGATAATATTATAAACAAAAACAAGGAAGGTCTATCGGAGTTTGCATTAAACTTTTTAGGAAAG-AAATATTTCCTTTTCCCTATTTGAATTTGGATATTATTGTTTTACACTCGAAACAAACGTTATGTAAATCCCGTTGTAAAGAAGAGTCTTGCTG
Pa154             ---------------------------------------------------------CTGCTATAAACAMAATATAGATAATATTATAAACAAAAACAAGGAAGGTCTATCGGAGTTTGCATTAAACTTTTTAGGAAAG-AAATATTTCCTTTTCCCTATTTGAATTTGGATATTATTGTTTTACACTCGAAACAARCGTTATGTAAATCCCGTTGTAAAGAAGAGTCTTGCTG
Pa158             ---------------------------------------------------------CTGCTATAAACACAATATAGATAATATTATAAACAAAAACAAGGAAGGTCTATCGGAGTTTGCATTAAACTTTTTAGGAAAG-AAATATTTCCTTTTCCCTATTTGAATTTGGATATTATTGTTTTACACTCGAAACAAACGTTATGTAAATCCCGTTGTAAAGAAGAGTCTTGCTG

locus617 15 46
CaUTC00138833     GGATTCACGGACGAGCATGGAGGGCGAGGACATCAGGCGGCGGCTG
Dm102             GGATTCACGGACGAGCATGGAGGGCGAGGACATCAGGCGGCGGCTG
Dm104             GGATTCACGGACGAGCATGGAGGGCGAGGACATCAGGCGGCGGCTG
Dm106             GGATTCACGGACGAGCATGGAGGGCGAGGACATCAGGCGGCGGCTG
Dm108             GGATTCACGGACGAGCATGGAGGGCGAGGACATCAGGCGGCGGCTG
Dm110             GGATTCACGGACGAGCATGGAGGGCGAGGACATCAGGCGGCGGCNG
Dm112             GGATTCACGGACGAGCATGGAGGGCGAGGACATCAGGCGGCGGCTG
Dm112_R           GGATTCACGGACGAGCATGGAGGGCGAGGACATCAGGCGGCGGCTG
Dm114             GGATTCACGGACGAGCATGGAGGGCGAGGACATCAGGCGGCGGCTG
Dm117             GGATTCACGGACGAGCATGGAGGGCGAGGACATCAGGCGGCGGCTG
Dm119             GGATTCACGGACGAGCATGGAGGGCGAGGACATCAGGCGGCGGCTG
Nv122             GGATYCACGGACGAGCATGGAGGGCGAGGACATCAGGCGGCGGCTG
Nv125             GGATTCACGGACGAGCATGGAGGGCGAGGACATCAGGCGGCGGCWG
Pa147             GGATTCGCGGACGNGCATGGAGGGCGAGGACATCAGGCGGCGGCTG
Pa147_R           GGATTCGCGGACGAGCATGGAGGGCGAGGACATCAGGCGGCGNCTG

locus618 26 223
Dm104             TTGTTTGATAAATAAAGTATCACTTTTCNANTCATTTTTACACTCAAATACCTTCACATTTTTCTATGTAAATCAAGAGTACAGAACATACATGTGCTCTTGACATTGCNACAATCCCTGTTGTCATTTTACGCAGAACTTGTATATGAAGGGAGATGACAGTCCATATGATCATCAACTCTCTAAGTATCCAACAAAATTTTGTACTCAATAGTACTTGCAG
Dm106             TTGTTTGATAAATAAAGTATCACTTTTCTATTCATTTTTACACTCAAATACCTTCACATTTTTCTATGTAAATCAAGAGTACAGAACATACATGTGCTCTTGACATTGCAANAATCCCTGTTGTCATTTTACGCANAACTTGTATATGAAGNGAGATGACNGTCCATATGATCATCAACTCTCTAAGTATNCAACAAAATTTTGTACTCAATAGTACNTGCAG
Dm116             TTGTTTGATAAATAAAGTNTCACTTTTCTATTCATTTTTACACTCAAATACCTTCACATTTTTCTATGTAAATCAAGAGTACAGAACATACATGTGCTCTTGACATTGCAACAATCCCTGTNGTCATTTTACGCAGAACTTGTATATGAAGGGAGATGACAGTCCATATGATCATCAACTCTCTAAGTATCCAACAAAATTTTGTACTCAATAGTACTTGCAG
Dm117             TTGTTTGATAAATAAAGTATCACTTTTCTATTCATTTTTACACTCAAATACCTTCACATTTTTCTATGTAAATCAAGAGTACAGAACATACATGTGCTCTTGACATTGCAACAATCCCTGTTGTCATTTTACGCAGAACTTGTATATGAAGGGAGATGACAGTCCATATGATCATCAACTCTCTAAGTATCCAACAAAATTTTGTACTCAATAGTACTTGCAG
Dm118             TTGTTTGATAAATAAAGTNTCACTTTTCTATTCATTTTTACACTCAAATNCCTTCACATTTTTCTATGTAAATCAAGAGTACAGAACATACATGTGCTCTTGACATTGCAACAATCCCTGTTGTCATTTTACGCAGAACTTGTATATGAAGGGAGATGACAGTCCATATGATCATCAACTCTCTAAGTATCCAACAAAATTTTGTACTCAATAGTACTTGCAG
Mg39              TTGTTTGATAAATAAAGTATCACTTTTCTATTCATTTTTACACNCARATACCTTTAAATTTTYCTGTGTAAATCAAGAGTACAGAACATACATATGCTCTTGACATTGCAACAATCCCTGTTGTCATTTTACGCWGAACTTGTATATGAAGGGAGATGACAGTCCATATGATCATCAACTCTCTAAGTATCCAACAAAATTTTGTACTCAATAGTACTTGCAG
Mg40              TTGTTTGATAAATAAAGTATCACTTTTCTATTCATTTTTACACTCAGATACCTTTAAATTTTCCTGTGTAAATCAAGAGTACAGAACATACATATGCTCTTGACATTGCAACAATCCCTGTTGTCATTTTACGCAGAACTTGTATATGAAGGGAGATGACAGTCCATATGATCATCAACTCTCTAAGTATCCAACAAAATTTTGTACTCAATAGTACTTGCAG
Mg40_R            TTGTTTGATAAATAAAGTATCACTTTTCTATTCATTTTTACACTCAGATACCTTTAAATTTTCCTGTGTAAATCAAGAGTACAGAACATACATATGCTCTTGACATTGCAACAATCCCTGTTGTCATTTTACGCAGAACTTGTATATGAAGGGAGATGACAGTCCATATGATCATCAACTCTCTAAGTATCCAACAAAATTTTGTACTCAATAGTACTTGCAG
Mg41              TTGTTTGATAAATAAAGTATCACTTTTCTATTCATTTTTACACTCAGATACCTTTAAATTTTCNTGTGTAAATCAAGAGTACAGAACATACATATGCTCTTGACATTGCAACAATCCCTGTTGTCATTTTACGCAGAACTTGTATATGAAGGGAGATGACAGTCCATATGATCATCAACTCTCTAAGTATCCAACAAAATTTTGTACTCAATAGTACTTGCAG
Mg59              TTGTTTGATAAATAAAGTATCACTTTTCTATTCATTTTTACACTCAGATACCTTTAAATTTTCCTGTGTAAATCAAGAGTACAGAACATACATATGCTCTTGACATTGCAACAATCCCTGTTGTCATTTTACGCAGAACTTGTATATGAAGGGAGATGACAGTCCATATGATCATCAACTCTCTAAGTATCCAACAAAATTTTGTACTCAATAGTACTTGCAG
Mg60              TTGTTTGATAAATAAAGTATCACTTTTCTATTCATTTTTACACTCAAATACCTTTAAATTTTCCTGTGTAAATCAAGAGTACAGAACATACATATGCTCTTGACATTGCAACAATCCCTGTTGTCATTTTACGCAGAACTTGTATATGAAGGGAGATGNCAGTCCATATGATCATCAACTCTCTAAGTATCCAACAAAATTTTGTACTCAATAGTACTTGCAG
Mg61              TTGTTTGATAAATAAAGTATCACTTTTCTATTCATTNTTACACTCAAATACCTTTAAATTTTYCTGTGTAAATCAAGAGTACAGAACATACATATGCTCTTGACNTTGCAACAATCCCTGTTGTCATTTTACGCWGAACTTGTATATGAAGGGAGATGACAGTCCATATGATCATCAACTCTCTAAGTATCCAACAAAATTTTGTACTCAATAGTACTTGCAG
Mg64              TTGTTTGATAAATAAAGTATCACTTTTCTATTCATTTTTACACTCAGATACCTTTAAATTTTCCTGTGTAAATCAAGAGTACAGAACATACATATGCTCTTGACATTGCAACAATCCCTGTTGTCATTTTACGCAGAACTTGTATATGAAGGGAGATGACAGTCCATATGATCATCAACTCTCTAAGTATCCAACAAAATTTTGTACTCAATAGTACTTGCAG
Mg64_R            TTGTTTGATAAATAAAGTATCACTTTTCTATTCATTTTTACACTCAGATACCTTTAAATTTTCCTGTGTAAATCAAGAGTACAGAACATACATATGCTCTTGACATTGCAACAATCCCTGTTGTCATTTTACGCAGAACTTGTATATGAAGGGAGATGACAGTCCATATGATCATCAACTCTCTAAGTATCCAACAAAATTTTGTACTCAATAGTACTTGCAG
Mg67              TTGTTTGATAAATAAAGTATCACTTTTCTATTCATTTTTACACTCAAATACCTTTAAATTTTTCTGTGTAAATCAAGAGTACAGAACATACATATGCTCTTGACATTGCAACAATCCCTGTTGTCATTTTACGCTGAACTTGTATATGAAGGGAGATGACAGTCCATATGATCATCAACTCTCTAAGTATCCAACAAAATTTTGTACTCAATAGTACTTGCAG
Mg69              TTGTTTGATAAATAAAGTATCACTTTTCTATTCATTTTTACACTCAAATACCTTTAAATTTTYCTGTGTAAATCAAGAGTACAGAACATACATATGCTCTTGACATTGCAACAATCCCTGTTGTCATTTTACGCWGAACTTGTATATGAAGGGAGATGACAGTCCATATGATCATCAACTCTCTAAGTATCCAACAAAATTTTGTACTCAATAGTACTTGCAG
Mg70              TTGTTTGATAAATAAAGTATCACTTTTCTATTCATTTTTACACTCAGATACCTTTAAATTTTCCTGTGTAAATCAAGAGTACAGAACATACATATGCTCTTGACATTGCAACAATCCCTGTTGTCATTTTACGCAGAACTTGTATATGAAGGGAGATGACAGTCCATATGATCATCAACTCNCTAAGTATCCAACAAAATNTTGTACTCAATAGTACTTGCAG
Mg74              TTGTTTGATAAATAAAGTATCACTTTTCTATTCATTTTTACACTCAGATACCTTTAAATTTTCCTGTGTAAATCAAGAGTACAGAACATACATATGCTCTTGACATTGCAACAATCCCTGTTGTCATTTTACGCAGAACTTGTATATGAAGGGAGATGACAGTCCATATGATCATCAACTCTCTAAGTATCCAACAAAATTTTGTACTCAATAGTACTTGCAG
Mg77              TTGTTTGATAAATAAAGTATCACTTTTCTATTCATTTTTACACTCAGATACCTTTAAATTTTCCTGTGTAAATCAAGAGTACAGAACATACATATGCTCTTGACATTGCAACAATCCCTGTTGTCATTTTACGCAGAACTTGTATATGNAGGGAGATGACAGTCCATATGATCATCAACTCTCTAAGTATCCAACAARATTTTGTACTCAATAGTACTTGCNG
Nv120             TTGTTTGATAAATAAAGTATCACTTTTCTATTCATTTTTACACTCAAATACCTTCACATTTTTCTATGTAAATCAAGAGTACAGAACATACATGTGCTCTTGACATTGCAACAATCCCTGTTGTCATTTTACGCAGAACTTGTATATGAAGGGAGATGACAGTCCATATGATCATCAACTCTCTAAGTATCCAACAAAATTTTGTACTCAANAGTACTTGCAG
Nv122             TTGTTTGATAAATAAAGTATCACTTTTCTATTCATTTTTACACTCAAATACCTTCACATTTTTCTATGTAAATCAAGAGTACAGAACATACATGTGCTCTTGACATTGCAACAATCCCTGTTGTCATTTTACGCAGAACTTGTATATGAAGGGAGATGACAGTCCATATGATCATCAACTCTCTAAGTATCCAACAAAATTTTGTACTCAATAGTACTTGCWG
Nv125             TTGTTTGATAAATAAAGTATCACTTTTCTATTCATTTTTACACTCAAATACCTTCACATTTTTCTATGTAAATCAAGAGTACAGAACATACATGTGCTCTTGACATTGCAACAATCCCTGTTGTCATTTTACGCAGAACTTGTATATGAAGGGAGATGACAGTCCATATGATCATCAACTCTCTAAGTATCCAACAAAATTTTGTACTCAATAGTACTTGCAG
Nv130             TTGTTTGATAAATANNNNATCACTTTTCTATTCATTTTTACACTCAAATACCTTCACATTTTTCTATGTAAATCAAGAGTACAGAACATACATGTGCTCTTGACATTGCAACAACCCCTGTTGTCATTTTAAGCGTAACTTGTATATGAAGGGAGATGACAGTCCATATGATCATCAACTCTCTAAGTATCCAACAAAATTTTGTACTCAATAGTACTTGCAG
Nv131             TTGTTTGATAAATAAAGTATCACTTTTCTATTCATTTTTACACTCAAATACCTTCACATTTTTCTATGTAAATCAAGAGTACAGAACATACATGTGCTCTTGACATTGCAACAAYCCCTGTTGTCATTTTAMGCRKAACTTGTATATGAAGGGAGATGACAGTCCATATGATCATCAACTCTCTAAGTATCCAACAAAATTTTGTACTCAATAGTACTTGCAG
Nv136             TTGTTTGATAAATAAAGTATCACTTTTCTATTCATTTTTACACTCAAATACCTTCACATTTTTCTATGTAAATCAAGAGTACAGAACATACATGTGCTCTTGACATNGCAACAATCCCTGTTGTCATTTTACGCAGAACTTGTATATGAAGGGAGATGACAGTCCATATGATCATCAACTCTCTAAGTATCCAACAAAATTTTGTACTCAATAGTACTTGCAG
Nv138             TTGTTTGATAAATAAAGTATCACTTTTCTATTCATTTTTACACTCAAATACCTTCACATTTTTCTATGTAAATCAAGAGTACAGAACATACATGTGCTCTTGACATTGCAACAATCCNTGTTGTCATTTTACGCAGAACTTGTATATGAAGGGAGATGACAGTCCATATGATCATCAACTCTCTAAGTATCCAACAAAATTTTGTACTCAATAGTACTTGCAG

locus619 12 221
Dm100             AATATATGATTTATCTTCATAAAAGTTAGCGATATCAATTGGTGCCTATATCTTGTTGCTTTTTTATTCGATTTGTAATGTTTGTTTAATCTATGGTTTGCTTCTAATCTATGGTTTTATTTGGCTCCAATCAGGGGTTTACTAGACTCCAGTTAATTAGGGTTTGGTAGCCTCCGATTTGGGTTTTCTTATTTTTCTGTATTTATGTAATTATGTTGCAG
Dm102             AATATATGATTTATCTTCATAAAAGTTAGCGATATCAATTGGTGCCTATATCTTGTTGCTTTTTTATTCGATTTGTAATGTTTGTTTAATCTATGGTTTGCTTCTAATCTATGGTTTTATTTGGCTCCAATCAGGGGTTTWCTAGACTCCAGTTAATTAGGGTTTGGTAGCCTCCGATTTGGGTTTTCTTATTTTTCTGTATTTATGTAATTATGTTGCAG
Dm104             AATATATGATTTATCTTCATAAAAGTTAGCGATATCAATTGGTGCCTATATCTTGTTGCTTTTTTATTCGATTTGTAATGTTTGTTTAATCTATGGTTTGCTTCTAATCTATGGTTTTATTTGGCTCCAATCAGGGGTTTWCTAGACTCCAGTTAATTAGGGTTTGGTAGCCTCCGATTTGGGTTTTCTTATTTTTCTGTATTTATGTAATTATGTTGCAG
Dm108             AATATATGATTTATCTTCATAAAAGTTAGCGATATCAATTGGTGCCTATATCTTGTTGCTTTTTTATTCGATTTGTAATGTTTGTTTAATCTATGGTTTGCTTCTAATCTATGGTTTTATTTGGCTCCAATCAGGGGTTTTCTAGACTCCAGTTAATTAGGGTTTGGTAGCCTCCGATTTGGGTTTTCTTATTTTTCTGTATTTATGTAATTATGTTGCAG
Dm110             AATATATGATTTATCTTCATAAAAGTTAGCGATATCAATTGGTGCCTATATCTTGTTGCTTTTTTATTCGATTTGTAATGTTTGTTTAATCTATGGTTTGCTTCTAATCTATGGTTTTATTTGGCTCCAATCAGGGGTTTWCTAGACTCCAGTTAATTAGGGTTTGGTAGCCTCCGATTTGGGTTTTCTTATTTTTCTGTATTTATGTAATTATGTTGCAG
Dm112             AATATATGATTTATCTTCATAAAAGTTAGCGATATCAATTGGTGCCTATATCTTGTTGCTTTTTTATTCGATTTGTAATGTTTGTTTAATCTATGGTTTGCTTCTAATCTATGGTTTTATTTGGCTCCAATCAGGGGTTTTCTAGACTCCAGTTAATTAGGGTTTGGTAGCCTCCGATTTGGGTTTTCTTATTTTTCTGTATTTATGTAATTATGTTGCAG
Dm112_R           AATATATGATTTATCTTCATAAAAGTTAGCGATATCAATTGGTGCCTATATCTTGTTGCTTTTTTATTCGATTTGTAATGTTTGTTTAATCTATGGTTTGCTTCTAATCTATGGTTTTATTTGGCTCCAATCAGGGGTTTTCTAGACTCCAGTTAATTAGGGTTTGGTAGCCTCCGATTTGGGTTTTCTTATTTTTCTGTATTTATGTAATTATGTTGCAG
Dm113             AATATATGATTTATCTTCATAAAAGTTAGCGATATCAATTGGTGCCTATATCTTGTTGCTTTTTTATTCGATTTGTAATGTTTGTTTAATCTATGGTTTGCTTCTAATCTATGGTTTTATTTGGCTCCAATCAGGGGTTTACTAGACTCCAGTTAATTAGGGTTTGGTAGCCTCCGATTTGGGTTTTCTTATTTTTCTGTATTTATGTAATTATGTTGCAG
Dm114             AATATATGATTTATCTTCATAAAAGTTAGCGATATCAATTGGTGCCTATATCTTGTTGNNNTTTTATTCGATTTGNAATGTTTGTTTAATCTATGGTTTGCTTCTAATCTATGGTTTTATTTGGCTCCAATCAGGGGTTTTCTAGACTCCAGTTAATTAGGGTTTGGTAGCCTCCGATTTGGGTTTTCTTATTTTTCTGTATTTATGTAATTATGTTGCAG
Dm116             AATATATGATTTATCTTCATAAAAGTTAGCGATATCAATTGGTGCCTATATCTTGTTGCTTTTTTATTCGATTTGTAATGTTTGTTTAATCTATGGTTTGCTTCTAATCTATGGTTTTATTTGGCTCCAATCAGGGGTTTTCTAGACTCCAGTTAATTAGGGTTTGGTAGCCTCCGATTTGGGTTTTCTTATTTTTCTGTATTTATGTAATTATGTTGCAG
Dm117             AATATATGATTTATCTTCATAAAAGTTAGCGATATCAATTGGTGCCTATATCTTGTTGCTTTTTTATTCGATTTGTAATGNTTGTTTAATCTATGGTTTGCTTCTAATCTATGGTTTTATTTGGCTCCAATCAGGGGTTTACTAGACTCCAGTTAATTAGGGTTTGGTAGCCTCCGATTTGGGTTTTCTTATTTTTCTGTATTTATGTAATTATGTTGCNG
Dm119             AATATATGATTTATCTTCATAAAAGTTAGCGATATCAATTGGTGCCTATATCTTGTTGCTTTTTTATTCGATTTGTAATGTTTGTTTAATCTATGGTTTGCTTCTAATCTATGGTTTTATTTGGCTCCAATCAGGGGTTTACTAGACTCCAGTTAATTAGGGTTTGGTAGCCTCCGATTTGGGTTTTCTTATTTTTCTGTATTTATGTAATTATGTTGCAG

locus620 10 94
Dm102             ACGCCTGCACGCGCTAGTAACTCCTTAGTTGTGGCTTTGTCACTGCACCGTTTGACTATCACCTATGTGYCACCTTGAGTTGTCTCCGTTGCTG
Dm104             ACGCCTGCACNCGCTAGTAACTCCTTAGTTGTGGCTTTGTCACTGCACCGTTTGACTATCACCTATGTGCCACCTTGAGTTGTCTCCGTTGCTG
Dm110             ACGCCTGCACGCGCTAGTAACTCCTTAGTTGTGGCTTTGTCACTGCACCGTTTGACTATCACCTATGNGCCACCTTGAGTTGTCTCCGTTGCTG
Dm111             ACGCCTGCACGCGCNAGTAACTCCTTAGTTGTGGCTTTGTCACTGCACCGTTTGACTATCACCTATGTGCCACCTTGAGTTGTCTCCGTTGCTG
Dm112             ACGCCTGCACGCGCTAGTAACTCCTTAGTTGTGGCTTTGTCACTGCACCGTTTGACTATCACCTATGTGCCACCTTGAGTTGTCTCCGTTGCTG
Dm112_R           ACGCCTGCACGCGCTAGTAACTCCTTAGTTGTGGCTTTGTCACTGCACCGTTTGACTATCACCTATGTGCCACCTTGAGTTGTCTCCGNTGCTG
Dm115             ACGCCTGCACGCGCTAGTAACTCCTTAGTTGTGGCTTTGTCACTGCACCGTTTGACTATCACCTATGTGCCACCTTGAGTTGTCTCCGTTGCTG
Dm117             ACGCCTGCACGCGCTAGTAACTCCTTAGTTGTGGCTTTGTCACTGCACCGTTTGACTATCACCTATGTGCCACCTTGAGTTGTCTCCGTTGCTG
Dm119             ACGCCTGCACGCGCTAGTAACTCCTTAGTTGTGGCTTTGTCACTGCACCGTTTGACTATCACCTATGTGCCACCTTGAGTTGTCTCCGTTGCTG
Nv125             ACGCCTGCACGCGCAAGTAACTCCTTAGTTGTGGCTTTGTCACTGCACCGTTTGGCTATCACCTATGTGCCACCTTGAGTTGTCTCCGTTGCTG

locus621 18 218
Dm100             CAGCCACTACAAAGAAATGCATACATTCAAGTGTCTAGCTAATAAGCATTTATGTGGATATCAAGCTAAATGGAATCACTCTAGTTTTAAACATATGATTGACAATTTAACATGTTACAGTGCTTGGCAACAATATCATAATGATTTGGTTACAATGCAGGTTATTCATGTAATCTTACTTTCTCCTCTGTGTCATCAGAACGGTTTAAAAGCCGCTG
Dm102             CAGCCACTACAAAGAAATGCATACATTCAAGTGTCTAGCTAATAAGCATTTATGTGGATATCAAGCTAAATGGAATCACTCTAGTTTTAAACATATGATTGACAATTTAACATGTTACAGTGCTTGGCAACAATATCATAATGATTTGGTTACAATGCAGGTTATTCATGTAATCTTACTTTCTCCTCTGTGTCATCAGAACGGTTTAAAAGCCGCT-
Dm104             CAGCCACTACAAAGAAATGCATACATTCAAGTGTCTAGCTAATAAGCATTTATGTGGATATCAAGCTAAATGGAATCACTCTAGTTTTAAACATATGATTGACAATTTAACATGTTACAGTGCTTGGCAACAATATCATAATGATTTGGTTACAATGCAGGTTATTCATGTAATCTTACTTTCTCCTCTGTGTCATCAGAACGGTTTAAAAGCCGCTG
Dm106             CAGCCACTACAAAGAAATGCATACATTCAAGTGTCTAGCTAATAAGCATTTATGTGGATATCAAGCTAAATGGAATCACTCTAGTTTTAAACATATGATTGACAATTTAACATGTTACAGTGCTTGGCAACAATATCATAATGATTTGGTTACAATGCAGGTTATTCATGTAATCTTACTTTCTCCTCTGTGTCATCAGAACGGTTTAAAAGCCGCTG
Dm108             CAGCCACTACAAAGAAATGCATACATTCAAGTGTCTAGCTAATAAGCATTTATGTGGATATCAAGCTAAATGGAATCACTCTAGTTTTAAACATATGATTGACAATTTAACATGTTACAGTGCTTGGCAACAATATCATAATGATTTGGTTACAATGCAGGTTATTCATGTAATCTTACTTTCTCCTCTGTGTCATCAGAACGGTTTAAAAGCCGCTG
Dm110             CAGCCACTACAAAGAAATGCATACATTCAAGTGTCTAGCTAATAAGCATTTATGTGGATATCAAGCTAAATGGAATCACTCTAGTTTTAAACATATGATTGACAATTTAACATGTTACAGTGCTTGGCAACAATATCATAATGATTTGGTTACAATGCAGGTTATTCATGTAATCTTACTTTCTCCTCTGTGTCATCAGAACGGTTTAAAAGCCGCTG
Dm111             CAGCCACTACAAAGAAATGCATACATTCAAGTGTCTAGCTAATAAGCATTTATGTGGATATCAAGCTAAATGGAATCACTCTAGTTTTAAACATATGATTGACAATTTAACATGTTACAGTGCTTGGCAACAATATCATAATGATTTGGTTACAATGCAGGTTATTCATGTAATCTTACTTTCTCCTCTGTGTCATCAGAACGGTTTAAAAGCCGCTG
Dm112             CAGCCACTACAAAGAAATGCATACATTCAAGTGTCTAGCTAATAAGCATTTATGTGGATATCAAGCTAAATGGAATCACTCTAGTTTTAAACATATGATTGACAATTTAACATGTTACAGTGCTTGGCAACAATATCATAATGATTTGGTTACAATGCAGGTTATTCATGTAATCTTACTTTCTCCTCTGTGTCATCAGAACGGTTTAAAAGCCGCTG
Dm112_R           CAGCCACTACAAAGAAATGCATACATTCAAGTGTCTAGCTAATAAGCATTTATGTGGATATCAAGCTAAATGGAATCACTCTAGTTTTAAACATATGATTGACAATTTAACATGTTACAGTGCTTGGCAACAATATCATAATGATTTGGTTACAATGCAGGTTATTCATGTAATCTTACTTTCTCCTCTGTGTCATCAGAACGGTTTAAAAGCCGCTG
Dm113             CAGCCACTACAAAGAAATGCATACATTCAAGTGTCTAGCTAATAAGCATTTATGTGGATATCAAGCTAAATGGAATCACTCTAGTTTTAAACATATGATTGACAATTTAACATGTTACAGTGCTTGGCAACAATATCATAATGATTTGGTTACAATGCAGGTTATTCATGTAATCTTACTTTCTCCTCTGTGTCATCAGAACGGTTTAAAAGCCGCTG
Dm114             CAGCCACTACAAAGAAATGCATACATTCAAGTGTCTAGCTAATAAGCATTTATGTGGATATCAAGCTAAATGGAATCACTCTAGTTTTAAACATATGATTGACAATTTAACATGTTACAGTGCTTGGCAACAATATCATAATGATTTGGTTACAATGCAGGTTATTCATGTAATCTTACTTTCTCCTCTGTGTCATCAGAACGGTTTAAAAGCCGCTG
Dm115             -AGCCACTACAAAGAAATGCATACATTCAAGTGTCTAGCTAATAAGCATTTATGTGGATATCAAGCTAAATGGAATCACTCTAGTTTTAAACATATGATTGACAATTTAACATGTTACAGTGCTTGGCAACAATATCATAATGATTTGGTTACAATGCAGGTTATTCATGTAATCTTACTTTCTCCTCTGTGTCATCAGAACGGTTTAAAAGCCGCTG
Dm116             CAGCCACTACAAAGAAATGCATACATTCAAGTGTCTAGCTAATAAGCATTTATGTGGATATCAAGCTAAATGGAATCACTCTAGTTTTAAACATATGATTGACAATTTAACATGTTACAGTGCTTGGCAACAATATCATAATGATTTGGTTACAATGCAGGTTATTCATGTAATCTTACTTTCTCNTCTGTGTCATCAGAACGGTTTAAAAGCCGCTG
Dm117             CAGCCACTACAAAGAAATGCATACATTCAAGTGTCTAGCTAATAAGCATTTATGTGGATATCAAGCTAAATGGAATCACTCTAGTTTTAAACATATGATTGACAATTTAACATGTTACAGTGCTTGGCAACAATATCATAATGATTTGGTTACAATGCAGGTTATTCATGTAATCTTACTTTCTCCTCTGTGTCATCAGAACGGTTTAAAAGCCGCTG
Dm118             CAGCCACTACAAAGAAATGCATACATTCAAGTGTCTAGCTAATAAGCATTTATGTGGATATCAAGCTAAATGGAATCACTCTAGTTTTAAACATATGATTGACAATTTAACATGTTACAGTGCTTGGCAACAATATCATAATGATTTGGTTACAATGCAGGTTATTCATGTAATCTTACTTTCTCCTCTGTGTCATCAGAACGGTTTAAAAGCCGCTG
Nv120             CAGCCACTACAAAGAAATGCATACATTCAAGTGTCTAGCTNATAAGCATTNATGTYGATATCAAGCTAAATGGAATCACTCTAGTTTTAAACATATGATTGACAATTTAACATGTTACAGTGCTTGGCAACAATATCATAATGATTTGGTTACAATGCAGGTTATTCATGTAATCTTACTTTCTCCTCTGTGTCATCAGAACGGTTTAAAAGCCGCTG
Nv122             CAGCCAYTACAAAGAAATGCATACATTCAAGTGTCTAGCTAATAAGCATTTATGTKGATATCAAGCTAAATGGAATCACTCTAGTTTTAAACATATGATTGACAATTTAACATGTTACAGTGCTTGGCAACAATATCATAATGATTTGGTTACAATGCAGGTTATTCATGTAATCTTACTTTCTCCTCTGTGTCATCAGAACGGTTTAAAAGCCGCTG
Nv125             CAGCCACTACAAAGAAATGCATACATTCAAGTGTCTAGCTAATAAGCATTTATGTTGATATCAAGCTAAATGGAATCACTCTAGTTTTAAACATATGATTGACAATTTAACATGTTACAGTGCTTGGCAACAATATCATAATGATTTGGTTACAATGCAGGTTATTCATGTAATCTTACTTTCTCCTCTGTGTCATCAGAACGGTTTAAAAGCCGCTG

locus622 10 160
Dm100             CNCTAATTAGCTCCCCCTTTTCTAAATTGACA-CGCCGCATCGTCAGAGACCCCTGCCCCCAATTTCTCWGTATATCAATTTTATAGCATATAGTACTAAATAGAATGAAAGATTAGGTTTTTGAGTTTTAATTAAATAAAAATATAATTANATCGGCTG
Dm102             CACTAATTAGCTCCCCCTTTTCTANATTGACA-CGCCGCATCGTCAGAGACCCCTGCCCCCAATTTCTCAGTATATCAATTTTATAGCATATAGTACTAAATAGAATGAAAGATTAGGTTTTTGAGTTTTAATTAAATAAAAATATAATTATATCGGCTG
Dm104             CACTAATTAGCTCCCCCTTTTCTAAATTGACACCGCCGCATCGTCRGAGACCCCTGCCCCCAATTTCTCAGTATATCAATTTTATAGCATATAGTACTAAATAGAATGAAAGATTAGGTTTTTGAGTTTTAATTAAATMAAAATATAATTATATCGGCTG
Dm108             CACTAATTAGCTCCCCCTTTTCTAAATTGACA-CGCCGCATCGTCAGAGACCCCTGCCCCCAATTTCTCAGTATATCAATTTTAYAGCATATAGTACTAAATAGAATGAAAGATTAGGTTTTTGAGTTTTAATTAAATAAAAATATAATTATATCGGCTG
Dm112             CACTAATTAGCTCCCCCTTTTCTAAATTGACA-CGCCGCATCGTCAGAGACCCCTGCCCCCAATTTCTCAGTATATCAATTTTATAGCATATAGTACTAAATAGAATGAAAGATTAGGTTTTTGAGTTTTAATTAAATAAAAATATAATTATATCGGCTG
Dm112_R           CACTAATTAGCTCCCCCTTTTCTAAATTGACA-CGCCGCATCGTCNGAGACCCCTGCCCCCAATTTCTCAGTATATCAATTTTATAGCATANAGTACTAAATAGAATGAAAGATTAGGTTTTTGAGTTTTAATTAAATAAAAATATAATTATATCGGCTG
Dm113             CACTAATTAGCTCCCCCTTTTCTNAATTGACANCGCCGCATCGTCRGAGACCCCTGCCCCCAATTTCTCAGNATATCAATTTTATAGCATATAGTACTAAATAGAATGAAAGATTAGGTTTTTGAGTTTTAATTAAATMAAAATATAATTATATCGGCNG
Dm116             CACTAATTAGCTCCCCCTTTTCTAAATTGACACCGCCGCATCGTCGGAGACCCCTGCCCCCAATTTCTCAGTATATCAATTTTATAGCATATAGTACTAAATAGAATGAAAGATTAGGTTTTTGAGTTTTAATTAAATCAAAATATAATTATATCGGCTG
Dm119             CACTAATTAGCTCCCCCTTTTCTAAATTGACA-CGCCGCATCGTCAGAGACCCCTGCCCCCAATTTCTCAGTATATCAATTTTATAGCATATAGTACTAAATAGAATGAAAGATTAGGTTTTTGAGTTTTAATTAAATAAAAATATAATTATATCGGCTG
Nv138             CACTAATTAGCTCCCCCTTTTCTAAATTGACACCGCCGCATCGTCGGAGACCCCTGCCCCCAATTTCTCAGTATATCAATTTTATAGCATATAGTACTAAATAGAATGAAAGATTAGGTTTTTGAGTTTTAATTAAATAAAAATATAATTATATCGGCTG

locus623 17 183
Ck85              AGTATATTGTAGATTTTTTA-TTTTTTGAAATATTGGAATTCTGCTGTTG-TGAGGCATCAGAAGTGCCTTCGTGGAATCACTTGCGAAAATTACTGAAATTCTCATGTTGTTGCAGTGGATATTTTGCANTATACATGTATGGTAATTATTGAACTAGTCTCATTCTACAAGTATGAAGCTG
Ck85_R            AGTATATTGTAGATTTTTTA-TTTTTTGAAATATTGGAATTCTGCTGTTG-TGAGGCATCAGAAGTGCCTTCGTGGAATCACTTGCGAAAATTACTGAAATTCTCATGTTGTTGCAGTGGNTATTTTGCAATATACATGTATGGTAATTATTGAACTAGTCTCATTCTACAAGTATGAAGCTG
Ck88              AGTATATTGTAGATTTTTTA-TTTTTTGAAATATTGGAATTCTGCTGTTG-TGAGGCATCAGAAGTGCCTTCGTGGAATCACTTGCGAAAATTACTGAAATTCTCATGTTGTTGCAGTGGATATTTTGCAATATACATGTATGGTAATTATTGAACTAGTCTCATTCTACAAGTATGAAGCTG
Dm100             AGTATATTGTARATTTTTTATTTTTTTGAAATATTGGAATTCTGCTGTTG-TGAGGCATCAGAAGTGCCTTCGTAGAATCACTTGCGAAAATTACTGAAATTCYCATGTTGTTGCAGTGGATATTTTGCAATATACATGTATGGTAATTATTGAACTAGTCTCATTCTACAAGTATGAAGCTG
Dm102             AGTATATTGTAGATTTTTTATTTTTTTGAAATATTGGAATTCTGCTGTTG-TGAGGCATCAGAAGTGCCTTCGTAGAATCACTTGCGAAAATTACTGAAATTCYCATGTTGTTGCAGTGGATATTTTGCAATATACATGTATGGTAATTATTGAACTAGTCTCATTCTACAAGTATGAAGCTG
Dm104             AGTATATTGTAGATTTTTTATTTTTTTGAAATATTGGAATTCTGCTGTTTKTGAGGCATCAGAAGTGCCTTCGTAGAATCACTTGCGAAAATTACTGAAATTCYCATGTTGTTGCAGTGGATATTTTGCAATATACATGTATGGTAATTATTGAACTAGTCTCATTCTACAAGTATGAAGCTG
Dm106             AGTATATTGTAGATTTTTTATTTTTTTGAAATATTGGAATTCTGCTGTTKTTGAGGCATCAGAAGTGCCTTCGTAGAATCACTTGCGAAAATTACTGAAATTCTCATGTTGTTGCAGTGGATATTTTGCAATATACATGTATGGTAATTATTGAACTAGTCTCATTCTACAAGTATGAAGCTG
Dm110             AGTATATTGTAGATTTTTTATTTTTTTGAAATATTGGAATTCNGCTGTTG-TGAGGCATCAGAAGTGCCTTCGTAGAATCACTTGCGAAAATTACTGAAATTCTCATGTTGTTGCAGTGGATATTTTGCAATATACATGTATGGTAATTATTGAACTAGTCTCATTCTACAAGTATGAAGCTG
Dm111             AGTATATTGTAGATTTTTTATTTTTTTGAAATATTGGAATTCTGCTGTTG-TGAGGCATCAGAAGTGCCTTCGTAGAATCACTTGCGAAAATTACTGAAATTCYCATGTTGTTGCAGTGGATATTTTGCAATATACATGTATGGTAATTATTGAACTAGTCTCATTCTACAAGTATGAAGCNG
Dm112             AGTATATTGTAGATTTTTTATTTTTTTGAAATATTGGAATTCTGCTGTTG-TGAGGCATCAGAAGTGCCTTCGTAGAATCACTTGCGAAAATTACTGAAATTCTCATGTTGTTGCAGTGGATATTTTGCAATATACATGTATGGTAATTATTGAACTAGTCTCATTCTACAAGTATGAAGCTG
Dm112_R           AGTATATTGTAGATTTTTTATTTTTTTGAAATATTGGAATTCTGCTGTTG-TGAGGCATCAGAAGTGCCTTCGTAGAATCACTTGCGAAAATTACTGAAATTCTCATGTTGTTGCAGTGGATATTTTGCAATATACATGTATGGTAATTATTGAACTAGTCTCATTCTACAAGTATGAAGCTG
Dm113             AGTATATTGTARATTTTTTATTTTTTTGAAATATTGGAATTCTGCTGTTG-TGAGGCATCAGAAGTGCCTTCGTAGAATCACTTGCGAAAATTACTGAAATTCTCATGTTGTTGCAGTGGATATTTTGCAATATACATGTATGGTAATTATTGAACTAGTCTCATTCTACAAGTATGAAGCTG
Dm114             AGTATATTGTAGATTTTTTATTTTTTTGAAATATTGGAATTCTGCTGTTG-TGAGGCATCAGAAGTGCCTTCGTAGAATCACTTGCGAAAATTACTGAAATTCTCATGTTGTTGCAGTGGATATTTTGCAATATACATGTATGGTAATTATTGAACTAGTCTCATTCTACAAGTATGAAGCTG
Dm115             AGTATATTGTARATTTTTTATTTTTTTGANATATTGGAATTCTGCTGTTG-TGAGGCATCAGAAGTGCCTTCGTAGAATCACTTGCGAAAATTACTGAAATTCYCATGTTGNTGCAGTGGATATTTTGCAATATACATGTATGGTAATTATTGAACTAGTCTCATTCTACAAGTATGAAGCNG
Dm116             AGTATATTGTAGATTTTTTATTTTTTTGAAATATTGGAATTCTGCTGTTG-TGAGGCATCAGAAGTGCCTTCGTAGAATCACTTGCGAAAATTACTGAAATTCTCATGTTGTTGCAGTGGATATTTTGCAATATACATGTATGGTAATTATTGAACTAGTCTCATTCTACAAGTATGAAGCTG
Dm117             AGTATATTGTAGATTTTTTATTTTTTTGAAATATTGGAATTCTGCTGTTG-TGAGGCATCAGAAGTGCCTTCGTAGAATCACTTGCGAAAATTACTGAAATTCYCATGTTGTTGCAGTGGATATTTTGCAATATACATGTATGGTAATTATTGAACTAGTCTCATTCTACAAGTATGAAGCTG
Dm118             AGTATATTGTAGATTTTTTATTTTTTTGAAATATTGGAATTCTGCTGTTG-TGAGGCATCAGAAGTGCCTTCGTAGAATCACTTGCGAAAATTACTGAAATTCYCATGTTGTTGCAGTGGATATTTTGCAATATACATGTATGGTAATTATTGAACTAGTCTCATTCTACAAGTATGAAGCTG

locus624 20 215
CaASU0020421      TTCAGGAGGTCAACATGATTTTATGACTGATATGTGATTAACTTGTATGCTTTAGTTGGGTAGTTGAGATATTTATGTAGTGCCTTACTTTGTTTTCAAGTTCTTTCCAGTCTGAAGGCTTCTTTTAAGCATTGCATTGATGCTTTAGGCGTGACAGACCATAGAAAGATTTG-AAAAGGCGCATTCCACCTGGAAAAATGCATTAACTGTGC--
Ck80              TTCAGGAGGTCAACATGATTTTATGACTGATATGTGATTAACTTGTATGCTTTAGTTGGGTAGTTGAGATATTTATGTAGNGCCTTACTTTGTTTTCAAGTTCTTTCCAGTCTGAAGGCTTCTTTTAAGCATTGCATTGATGCTTTAGGCGTGACAGACCATAGAAAGATTTG-AAAAGGCGCATTCCACCTGGAAAAATGCANTAACTGTGCAG
Ck81              TTCAGGAGGTCAACATGATTTTATGACTGATATGTGATTAACTTGTATGCTTTAGTTGGGTAGTTGAGATATTTATGTAGTGCCTTACTTTGTTTTCAAGTTCTTTCCAGTCTGAAGGCTTCTTTTAAGCATTGCATTGATGCTTTAGGCGTGACAGACCATAGAAAGATTTG-AAAAGGCGCATTCCACCTGGAAAAATGCATTAACTGTGCAG
Ck83              TTCAGGAGGTCAACATGATTTTATGACTGATATGTGATTAACTTGTATGCTTTAGTTGGGTAGTTGAGATATTTATGTAGTGCCTTACTTTGTTTTCAAGTTCTTTCCAGTCTGAAGGCTTCTTTTAAGCATTGCATTGATGCTTTAGGCGTGACAGACCATAGAAAGATTTG-AAAAGGCGCATTCCACCTGGAAAAATGCATTAACTGTGCAG
Ck85              TTCNGGAGGTCAACATGATTTTATGACTGATATGTGATTAACTTGTATGCTTTAGTTGGGTAGTTGAGATATTTATGTAGTGCCTTACTTTGTTTTCAAGTTCTTTCCAGTCTGAAGGCTTCYTTTRAGCATTGCATTGATGCTTTAGGCGTGACAGACCATAGAAAGATTTG-AAAAGGCGCATTCCACCTGGAAAAATGCATTAACTGTGCAG
Ck85_R            TTCAGGAGGTCAACATGATTTTATGACTGATATGTGATTAACTTGTATGCTTTAGTTGGGTAGTTGAGATATTTATGTAGTGCCTTACTTTGTTTTCAAGTTCTTTCCAGTCTGAAGGCTTCTTTTRAGCATTGCATTGATGCTTTAGGCGTGACAGACCATAGAAAGATTTG-AAAAGGCGCATTCCACCTGGAAAAATGCATTAACTGTGCAG
Ck88              TTCAGGAGGTCAACATGATTTTATGACTGATATGTGATTAACTTGTATGCTTTAGTTGGGTAGTTGAGATATTTATGTAGTGCCTTACTTTGTTTTCAAGTTCTTTCCAGTCTGAAGGCTTCTTTTAAGCATTGCATTGATGCTTTAGGCGTGACAGACCATAGAAAGATTTG-AAAAGGCGCATTCCACCTGGAAAAATGCATTAACTGTGCAG
Dm100             TTCAGGAGGTCAACATGATTTTATGACTGATATGTGATTAACTTGTATGCTTTAGTTGGGTAGTTGAGATATTTATGTAGTGCCTTACTTTGTTTTCAAGTTCTTTCCAGTCTGAAGGCTTCTTTTAAGCATTGCATTGATGCTTTAGGCGTGACAGAGCATAGAAAGATTTGAAAAAGGCGCATTCCACCTGGAAAAATGCATTAACTGTGCAG
Dm102             TTCAGGAGGTCAACATGATTTTATGACTGATATGTGATTAACTTGTATGCTTTAGTTGGGTAGTTGAGATATTTATGTAGTGCCTTACTTTGTTTTCAAGTTCTTTCCAGTCTGAAGGCTTCTTTTAAGCATTGCATTGATGCTTTAGGCGTGACAGAGCATAGAAAGATTTGAAAAAGGCGCATTCCACCTGGAAAAATGCATTAACTGTGCAG
Dm104             TTCAGGAGGTCARCATGATTTTATGACTGATATGTGATTAACTTGTATGCTTTAGTTGGGTAGTTGAGATANTTATGTAGTGCCTTACTTTGTTTTCAAGTTCTTTCCAGTCTGAAGGCTTCTTTTAAGCATTGCATTGATGCTTTAGGCGTGACAGAGCATAGAAAGATTTGAAAAAGGCGCATTCCACCTGGAAAAATGCATTAACTGTGCAG
Dm106             TTCAGGAGGTCAACATGATTTTATGACTGATATGTGATTAACTTGTATGCTTTAGTTGGGTAGTTGAGATATTTATGTAGTGCCTTACTTTGTTTTCAAGTTCTTTCCAGTCTGAAGGCTTCTTTTAAGCATTGCATTGATGCTTTAGGCGTGACAGAGCATAGAAAGATTTGAAAAAGGCGCATTCCACCTGGAAAAATGCATTAACTGTGCAG
Dm108             TTCAGGAGGTCAACATGATTTTATGACTGATATGTGATTAACTTGTATGCTTTAGTTGGGTAGTTGAGATATTTATGTAGTGCCTTACTTTGTTTTCAAGTTCTTTCCAGTCTGAAGGCTTCTTTTAAGCATTGCATTGATGCTTTAGGCGTGACAGAGCATAGAAAGATTTGAAAAAGGCGCATTCCACCTGGAAAAATGCATTAACTGTGCAG
Dm111             TTCAGGAGGTCAACATGATTTTATGACTGATATGTGATTAACTTGTATGCTTTAGTTGGGTAGTTGAGATATTTATGTAGTGCCTTACTTTGTTTTCAAGTTCTTTCCAGTCTGAAGGCTTCTTTTAAGCATTGCATTGATGCTTTAGGCGTGACAGAGCATAGAAAGATTTGAAAAAGGCGCATTCCACCTGGAAAAATGCATTAACTGTGCAG
Dm112             TTCAGGAGGTCAACATGATTTTATGACTGATATGTGATTAACTTGTATGCTTTAGTTGGGTAGTTGAGATATTTATGTAGTGCCTTACWTTGTTTTCAAGTTCTTTCCAGTCTGAAGGCTTCTTTTAAGCATTGCATTGATGCTTTAGGCGTGACAGAGCATAGAAAGATTTGAAAAAGGCGCATTCCMCCTGGAAAAATGCATTAACTGTGCAG
Dm112_R           TTCAGGAGGTCAACATGATTTTATGACTGATATGTGATTAACTTGTATGCTTTAGTTGGGTAGTTGAGATATTTATGTAGTGCCTTACWTTGTTTTCAAGTTCTTTCCAGTCTGAAGGCTTCTTTTAAGCATTGCATTGATGCTTTAGGCGTGACAGAGCATAGAAAGATTTGAAAAAGGCGCATTCCMCCTGGAAAAATGCATTAACTGTGCAG
Dm114             TTCAGGAGGTCAACATGATTTTATGACTGATATGTGATTAACTTGTATGCTTTAGTTGGGTAGTTGAGATATTTATGTAGTGCCTTACWTTGTTTTCAAGTTCTTTCCAGTCTGAAGGCTTCTTTTAAGCATTGCATTGATGCTTTAGGCGTGACAGAGCATAGAAAGATTTRAAAAAGGCGCATTCCMCCTGGAAAAATGCATTAACTGTGCAG
Dm117             TTCAGGAGGTCAACATGATTTTATGACTGATATGTGATTAACTTGTATGCTTTAGTTGGGTAGTTGAGATATTTATGTAGTGCCTTACWTTGTTTTCAAGTTCTTTCCAGTCTGAAGGCTTCTTTTAAGCATTGCATTGATGCTTTAGGCGTGACAGAGCATAGAAAGATTTGAAAAAGGCGCATTCCMCCTGGAAAAATGCATTAACTGTGCAG
Nv122             TTCAGGAGGTCAACATGATTTTATGACTGATATGTGATTAACTTGTATGCTTTAGTTGGGTAGTTGAGATATTTATGTAGTGCCTTACTTTGTTTTCAAGTTCTTTCCAGTCTGAAGGCTTCTTTTAAGCATTGCATTGATGCTTTAGGCGTGACAGACCATAGAAAGATTTGAAAAAGGCGCATTCCACCTGGAAAAATGCATTAACTGTGCAG
Nv125             TTCAGGAGGTCAACATGATTTTATGACTGATATGTGATTAACTTGTATGCTTTAGTTGGGTAGTTGAGATATTTATGTAGTGCCTTACTTTGTTTTCAAGTTCTTTCCAGTCTGAAGGCTTCTTTTAAGCATTGCATTGATGCTTTAGGCGTGACAGACCATAGAAAGATTTGAAAAAGGCGCATTCCACCTGGAAAAATGCATTAACTGTGCAG
Nv127             TTCAGGAGGTCAACATGATTTTATGACTGATATGTGATTAACTTGTATGCTTTAGTTGGGTAGTTGAGATATTTATGTAGTGCCTTACTTTGTTTTCAAGTTCTTTCCAGTCTGANGGCTTCTTTTAAGCATTGCATTGATGCTTTAGGCGTGACAGACCATAGAAAGATTTGAAAAAGGCGCATTCCACCTGGAAAAATGCATTAACTGTGCAG

locus625 11 258
Dm100             TAGTACCATAGACCCGAAAACAAAGAAAGCAATCAAAGAAATTCGTTTTGTCGTGCTCATGGAGTTAATCGACTCGGTGGAGGATACTACTTCGTCTTTATTTGGATTGCGGGTAACGCGACCTTGGAAATCGAGAGTACAATTACCTTTTCCAGCTGTTAGATTTATTGTATTCCCCGTCCGTGTCCTAGCGATAGAAACTTTGACCTGAATAAAAACAAAATGAGTGTTAAGATATTGTACAGACAGATGGCGCAG
Dm102             TAGTACCATAGACCCGAAAACAAAGAAAGCAATCAAAGAAATTCGTTTTGTCGTGCTCATGGAGTTAATCGACTCGGTGGAGGATACTACTTCGTCTTTATTTGGATTGCGGGTAACGCGACCTTGGAAATCGAGAGTACAATTACCTTTTCCAGCTGTTAGATTTATTGTATTCCCCGTCCGTGTCCTAGCGATAGAAACTTTGACCTGAATAAAAACAAAATGAGTGTTAAGATATTGTACAGACAGATGGCGCAG
Dm104             TAGTACCATAGACCCGAAAACAAAGAAAGCAATCAAAGAAATTCGTTTTGTCGTGCTCATGGAGTTAATCGACTCGGTGGAGGATACTACTTCGTCTTTATTTGGATTGCGGGTAACGCGACCTTGGAAATCGAGAGTACAATTACCTTTTCCAGCTGTTAGATTTATTGTATTCCCCGTCCGTGTCCTAGCGATAGAAACTTTGACCTGAATAAAAACAAAATGAGTGTTAAGATATTGTACAGACAGATGGCGCAG
Dm108             TAGTACCATAGACCCGAAAACAAAGAAAGCAATCAAAGAAATTCGTTTTGTCGTGCTCATGGAGTTAATCGACTCGGTGGAGGATACTACTTCGTCTTTATTTGGATTGCGGGTAACGCGACCTTGGAAATCGAGAGTACAATTACCTTTTCCAGCTGTTAGATTTATTGTATTCCCYGTCCGTGTCCTAGCGATAGAAACTTTGACCTGAATAAAAACAAAATGAGTGTTAAGATATTGTACAGACAGATGGCGCAG
Dm110             TAGTACCATAGACCCGAAAACAAAGAAAGCAATCAAAGAAATTCGTTTTGTCGTGCTCATGGAGTTAATCGACTCGGTGGAGGATACTACTTCGTCTTTATTTGGATTGCGGGTAACGCGACCTTGGAAATCGAGAGTACAATTACCTTTTCCAGCTGTTAGATTTATTGTATTCCCCGTCCGTGTCCTAGCGATAGAAACTTTGACCTGAATAAAAACAAAATGAGTGTTAAGATATTGTACAGACAGATGGCGCAG
Dm111             TAGTACCATAGACCCGAAAACAAAGAAAGCAATCAAAGAAATTCGTTTTGTCGTGCNCATGGAGTTAATCGACTCGGTGGAGGATACTACTTCGTCTTTATTTGGATTGCGGGTAACGCGACCTTGGAAATCGAGAGTACAATTACCTTTTCCAGCTGTTNGATTTATTGTATTCCCCGTCCGTGTCCTAGCGATAGAAACTTTGACCTGAATAAAAACAAAATGNGTGTTAAGATATTGTACAGACAGATGGCGCAG
Dm112             TAGTACCATAGACCCGAAAACAAAGAAAGCAATCAAAGAAATTCGTTTTGTCGTGCTCATGGAGTTAATCGACTCGGTGGAGGATACTACTTCGTCTTTATTTGGATTGCGGGTAACGCGACCWTGGAAATCGAGAGTACAATTACCTTTTCCAGCTGTTAGATTTATTGTATTCCCCGTCCGTGTCCTAGCGATAGAAACTTTGACCTGAATAAAAACAAAATGAGTGTTAAGATATTGTACAGACAGATGGCGCAG
Dm112_R           TAGTACCATAGACCCGAAAACAAAGAAAGCAATCAAAGAAATTCGTTTTGTCGTGCTCATGGAGTTAATCGACTCGGTGGAGGATACTACTTCGTCTTTATTTGGATTGCGGGTAACGCGACCWTGGAAATCGAGAGTACAATTACCTTTTCCAGCTGTTAGATTTATTGTATTCCCCGTCCGTGTCCTAGCGATAGAAACTTTGACCTGAATAAAAACAAAATGAGTGTTAAGATATTGTACAGACAGATGGCGCAG
Dm114             TAGTACCATAGACCCGAAAACAAAGAAAGCAATCAAAGAAATTCGTTTTGTCGTGCTCATGGAGTTAATCGACTCGGTGGAGGATACTACTTCGTCTTTATTTGGATTGCGGGTAACGCGACCTTGGAAATCGAGAGTACAATTACCTTTTCCAGCTGTTAGATTTATTGTATTCCCCGTCCGTGTCCTAGCGATAGAAACTTTGACCTGAATAAAAACAAAATGAGTGTTAAGATATTGTACAGACAGATGGCGCAG
Dm117             TAGTACCATAGACCCGAAAACAAAGAAAGCAATCAAAGAAATTCGTTTTGTCGTGCTCATGGAGTTAATCGACTCGGTGGAGGATACTACTTCGTCTTTATTTGGATTGCGGGTAACGCGACCWTGGAAATCGAGAGTACAATTACCTTTTCCAGCTGTTAGATTTATTGTATTCCCCGTCCGTGTCCTAGCGATAGAAACTTTGACCTGAATAAAAACAAAATGAGTGTTAAGATATTGTACAGACAGATGGCGCAG
Dm118             TAGTACCATAGACCCGAAAACAAAGAAAGCAATCAAAGAAATTCGTTTTGTCGTGCTCATGGAGTTAATCGACTCGGTGGAGGATACTACTTCGTCTTTATTTGGATTGCGGGTAACGCGACCTTGGAAATCGAGAGTACAATTACCTTTTCCAGCTGTTAGATTTATTGTATTCCCYGTCCGTGTCCTAGCGATAGAAACTTTGACCTGAATAAAAACAAAATGAGTGTTAAGATATTGTACAGACAGATGGCGCAG

locus626 13 226
Dm100             CAAACAAGTCTTAATTTTCTTAAGAAGTAGTTTGTTTTGTTCTTGCTTACAAGATGAGGTTTTTTGGTTTCTCTGAATGAAAAGCTATAAGTTTTTTAAGTTGAATAAACTCGGCAGTTTAGAGATGAGATTTTCTTTGTTTTTTTTAATCTTAAAAATCAGTTTAAAGCTTGATACAATAAACTTTTTTCAGCTTCAATAAGTTGGCTTTTCTTCTTACAAGCTG
Dm102             CAAACAAGTCTTAATTTTCTTAAGAAGTAGTTTGTTTTGTTCTTGCTTACAAGATGAGGTTTTTTGGTTTCTCTGAATGAAAAGCTATAAGTTTTTTAAGTTGAATAAACTCGGCAGTTTAGAGATGAGATTTTCTTTGTTTTTTTTAATCTTAAAAATCAGTTTAAAGCTTGATACAATAAACTTTTTTCAGCTTCAATAAGTTGGCTTTTCTTCTTACAAGCTG
Dm106             CAAACAAGTCTTAATTTTCTTAAGAAGTAGTTTGTTTTGTTCTTGCTTACAAGATGAGGTTTTTTGGTTTCTCTGAATGAAAAGCTATAAGTTTTTTAAGTTGAATAAACTCGGCAGTTTAGAGATGAGATTTTCTTTGTTTTTTTTAATCTTAAAAATCAGTTTAAAGCTTGATACAATAAACTTTTTTCAGCTTCAATAAGTTGGCTTTTCTTCTTACAAGCTG
Dm110             CAAACAAGTCTTAATTTTCTTAAGAAGTAGTTTGTTTTGTTCTTGCTTACAAGATGAGGTTTTTTGGTTTCTCTGAATGAAAAGCTATAAGTTTTTTAAGTTGAATAAACTCGGCAGTTTAGAGATGAGATTTTCTTTGTTTTTTTTAATCTTAAAAATCAGTTTAAAGCTTGATACAATAAACTTTTTTCAGCTTCAATAAGTTGGCTTTTCTTCTTACAAGCTG
Dm111             CAAACAAGTCTTAATTTTCTTAAGAAGTAGTTTGTTTTGTTCTTGCTTACAAGATGAGGTTTTTTGGTTTCTCTGAATGAAAAGCTATAAGTTTTTTAAGTTGAATAAACTCGGCAGTTTAGAGATGAGATTTTCTTTGTTTTTTTTAATCTTAAAAATCAGTTTAAAGCTTGATACAATAAACTTTTTTCAGCTTCAATAAGTTGGCTTTTCTTCTTACAAGCTG
Dm112             CAAACAAGTCTTAATTTTCTTAAGAAGTAGTTTGTTTTGTTCTTGCTTACAAGATGAGGTTTTTTGGTTTCTCTGAATGAAAAGCTATAAGTTTTTTAAGTTGAATAAACTCGGCAGTTTAGAGATGAGATTTTCTTTGTTTTTTTTAATCTTAAAAATCAGTTTAAAGCTTGATACAATAAACTTTTTTCAGCTTCAATAAGTTGGCTTTTCTTCTTACAAGCTG
Dm112_R           CAAACAAGTCTTAATTTTCTTAAGAAGTAGTTTGTTTTGTTCTTGCTTACAAGATGAGGTTTTTTGGTTTCTCTGAATGAAAAGCTATAAGTTTTTTAAGTTGAATAAACTCGGCAGTTTAGAGATGAGATTTTCTTTGTTTTTTTTAATCTTAAAAATCAGTTTAAAGCTTGATACAATAAACTTTTTTCAGCTTCAATAAGTTGGCTTTTCTTCTTACAAGCTG
Dm113             CAAACAAGTCTTAATTTTCTTAAGAAGTAGTTTGTTTTGTTCTTGCTTACAAGATGAGGTTTTTTGGTTTCTCTGAATGAAAAGCTATAAGTTTTTTAAGTTGAATAAACTCGGCAGTTTAGAGATGAGATTTTCTTTGTTTTTTTTAATCTTAAAAATCAGTTTAAAGCTTGATACAATAAACTTTTTTCAGCTTCAATAAGTTGGCTTTTCTTCTTACAAGCTG
Dm114             CAAACAAGTCTTAATTTTCTTAAGAAGTAGTTTGTTTTGTTCTTGCTTACAAGATGAGGTTTTTTGGTTTCTCTGAATGAAAAGCTATAAGTTTTTTAAGTTGAATAAACTCGGCAGTTTAGAGATGAGATTTTCTTTGTTTTTTTTAATCTTAAAAATCAGTTTAAAGCTTGATACAATAAACTTTTTTCAGCTTCAATAAGTTGGCTTTTCTTCTTACAAGCTG
Dm115             CAAACAAGTCTTAATTTTCTTAAGAAGTAGTTTGTTTTGTTCTTGCTTACAAGATGAGGTTTTTTGGTTTCTCTGAATGAAAAGCTATAAGTTTTTTAAGTTGAATAAACTCGGCAGTTTAGAGATGAGATTTTCTTTGTTTTTTTTAATCTTAAAAATCAGTTTAAAGCTTGATACAATAAACTTTTTTCAGCTTCAATAAGTTGGCTTTTCTTCTTACAAGCTG
Dm116             CAAACAAGTCTTAATTTTCTTAAGAAGTAGTTTGTTTTGTTCTTGCTTACAAGATGAGGTTTTTTGGTTTCTCTGAATGAAAAGCTATAAGTTTTTTAAGTTGAATAAACTCGGCAGTTTAGAGATGAGATTTTCTTTGTTTTTTTTAATCTTAAAAATCAGTTTAAAGCTTGATACAATAAACTTTTTTCAGCTTCAATAAGTTGGCTTTTCTTCTTACAAGCTG
Dm117             CAAACAAGTCTTAATTTTCTTAAGAAGTAGTTTGTTTTGTTCTTGCTTACAAGATGAGGTTTTTTGGTTTCTCTGAATGAAAAGCTATAAGTTTTTTAAGTTGAATAAACTCGGCAGTTTAGAGATGAGATTTTCTTTGTTTTTTTTAATCTTAAAAATCAGTTTAAAGCTTGATACAATAAACTTTTTTCAGCTTCAATAAGTTGGCTTTTCTTCTTACAAGCTG
Dm119             CAAACAAGTCTTAATTTTCTTAAGAAGTAGTTTGTTTTGTTCTTGCTTACAAGATGAGGTTTTTTGGTTTCTCTGAATGAAAAGCTATAAGTTTTTTAAGTTGAATAAACTCGGCAGTTTAGAGATGAGATTTTCTTTGTTTTTTTTAATCTTAAAAATCAGTTTAAAGCTTGATACAATAAACTTTTTTCAGCTTCAATAAGTTGGCTTTTCTTCTTACAAGCNG

locus627 22 180
Dm100             ATAAAGATATAAAACGCCACTGAAATTCACTTATCGTTCCAAAGGTTATAACGTCTATTACATGGAATGATAGATGCCCCATTCCGGCCATTCGCCATCGTTCATTATGTTAATTACAAGATCGATAGACTTACTTTGGCAACATACACATCATTAAGACAATATGTCGATGATAAGCTG
Dm102             ATARAGATATAAAACGCCACTGAAATTCACTTATCGTTCCAAAGGTTATAACGTCTATTACATGGAATGATAGATGCCCCATTCCGRCCATTCGCCATCGTTCATTATGTTAATTACAAGATMGATAGACTTACTTTGGCAACATACACATCATTAAGACAATATGTYGATGATAAGCTG
Dm104             ATAAAGATATAAAACGCCACTGAAATTCACTTATCGTTCCAAAGGTTATAACGTCTATTACATGGAATGATAGATGCCCCATTCCGRCCATTCGCCATCGTTCATTATGTTAATTACAAGATMGATAGACTTACTTTGGCAACATACACATCATTAAGACAATATGTYGATGATAAGCTG
Dm106             ATAAAGATATAAAACGCCACTGAAATTCACTTATCGTTCCAAAGGTTATAACGTCTATTACATGGAATGATAGATGCCCCATTCCGRCCATTCGCCATCGTTCATTATGTTAATTACAAGATMGATAGACTTACTTTGGCAACATACACATCATTAAGACAATATGTYGATGATAAGCTG
Dm108             ATAAAGATATAAAACGCCACTGAAATTCACTTATCGTTCCAAAGGTTATAACGTCTATTACATGGAATGATAGATGCCCCATTCCGGCCATTCGCCATCGTTCATTATGTTAATTACAAGATCGATAGACTTACTTTGGCAACATACACATCATTAAGACAATATGTCGATGATAAGCTG
Dm110             ATAAAGATATAAAACGCCACTGAAATTCACTTATCGTTCCAAAGGTTATAACGTCTATTACATGGAATGATAGATGCCCCATTCCGGCCATTCGCCATCGTTCATTATGTTAATTACAAGATCGATAGACTTACTTTGGCAACATACACATCATTAAGACAATATGTCGATGATAAGCTG
Dm111             ATAAAGATATAAAACGCCACTGAAATTCACTTATCGTTCCAAAGGTTATAACGTCTATTACATGGAATGATAGATGCCCCATTCCGGCCATTCGCCNTCGTTCATTATGTTAATTACAAGATCGATAGACTTACTTTGGCAACATACACATCATTAAGACAATATGTCGATGATAAGCTG
Dm112             ATAAAGATATAAAACGCCACTGAAATTCACTTATCGTTCCAAAGGTTATAACGTCTATTACATGRAATGATAGATGCCCCATTCCGGCCATTCGCCATCGTTCATTATGTTAATTACAAGATCGATAGACTTACTTTGGCAACATACACATCATTNNNNNAATATGTCGATGATAAGCTG
Dm112_R           ATAAAGATATAAAACGCCACTGAAATTCACTTATCGTTCCAAAGGTTATAACGTCTATTACATGGAATGATAGATGCCCCATTCCGGCCATTCGCCATCGTTCATTATGTTAATTACAAGATCGATAGACTTACTTTGGCAACATACACATCATTAAGACAATATGTCGATGATAAGCTG
Dm113             ATAAAGATATAAAACGCCACTGAAATTCACTTATCGTTCCAAAGGTTATAACGTCTATTACATGGAATGATAGATGCCCCATTCCGGCCATTCGCCATCGTTCATTATGTTAATTACAAGATCGATAGACTTACTTTGGCAACATACACATCATTAAGACAATATGTCGATGATAAGCTG
Dm114             ATAAAGATATAAAACGCCACTGAAATTCACTTATCGTTCCAAAGGTTATAACGTCTATTACATGGAATGATAGATGCCCCATTCCGGCCATTCGCCATCGTTCATTATGTTAATTACAAGATCGATAGACTTACTTTGGCAACATACACATCATTAAGACAATATGTCGATGATAAGCTG
Dm115             ATAAAGATATAAAACGCCACTGAAATTCACTTATCGTTCCAAAGGTTATAACGTCTATTACATGGAATGATAGATGCCCCATTCCGGCCATTCKCCATCGTTCATTATGTTAATTACAAGATCGATAGACTTACTTTGGCAACATACACATCATTAAGACAATATGTCGATGATAAGCTG
Dm116             ATAAAGATATAAAACGCCACTGAAATTCACTTATCGTTCCAAAGGTTATAACGTCTATTACATGGAATGATAGATGCCCCATTCCGGCCATTCKCCATCGTTCATTATGTTAATTACAAGATCGATAGACTTACTTTGGCAACATACACATCATTAAGACAATATGTCGATGATAAGCTG
Dm117             ATAAAGATATAAAACGCCACTGAAATTCACTTATCGTTCCAAAGGTTATAACGTCTATTACATGGAATGATAGATGCCCCATTCCGGCCATTCKCCATCGTTCATTATGTTAATTACAAGATCGATAGACTTACTTTGGCAACATACACATCATTAAGACAATATGTCGATGATAAGCTG
Dm118             ATAAAGATATAAAACGCCACTGAAATTCACTTATCGTTCCAAAGGTTATAACGTCTATTACATGGAATGATAGATGCCCCATTCCGRCCATTCGCCATCGTTCATTATGTTAATTACAAGATMGATAGACTTACTTTGGCAACATACACATCATTAAGACAATATGTYGATGATAAGCTG
Dm119             ATAAAGATATAAAACGCCACTGAAATTCACTTATCGTTCCAAAGGTTATAACGTCTATTACATGGAATGATAGATGCCCCATTCCGRCCATTCGCCATCGTTCATTATGTTAATTACAAGATNGATAGACTTACTTTGGCAACATACACATCATTAAGACAATATGTNGATGATAAGCTG
Nv120             ATAAAGATATAAAACGCCACTGAAATTCACTTATCGTTCCAAAGGTTATAACGTCTATTACATGGAATGATAGATGCCCCATTCCGGCCATTCKCCATCGTTCATTATGTTAATTACAAGATCGATAGACTTACTTTGGCAACATACACATCATTAAGACAATATGTYGATGATAAGCTG
Nv122             ATAAAGATATAAAACGCCACTGAAATTCACTTATCGTTCCAAAGGTTATAACGTCTATTACATGGAATGATAGATGCCCCATTCCGGCCATTCGCCATCGTTCATTATGTTAATTACAAGATCGATAGACTTACTTTGGCAACATACACATCATTAAGACAATATGTYGATGATAAGCTG
Nv123             ATAAAGATATAAAACGCCACTGAAATTCACTTATCGTTCCAAAGGTTATAACGTCTATTACATGGAATGATAGATGCCCCATTCCGGCCATTCGCCATCGNTCATTATGTTAATTACAAGATCGATAGACTTACTTTGGCAACATACACATCATTAAGACAATATGTYRATGATAAGCTG
Nv125             ATAAAGATATAAAACGCCACTGAAATTCACTTATCGTTCCAAAGGTTATAACGTCTATTACATGGAATGATAGATGCCCCATTCCGGCCATTCGCCATCGTTCATTATGTTAATTACAAGATCGATAGACTTACTTTGGCAACATACACATCATTAAGACAATATGTCGATGATAAGCTG
Nv127             ATAAAGATATAAAACGCCACTGAAATTCACTTATCGTTCCAAAGGTTATAACGTCTATTACATGGAATGATAGATGCCCCATTCCGGCCATTCGCCATCGTTCATTATGTTAATTACAAGATCGATAGACTTACTTTGGCAACATACACATCATTAAGACAATATGTCRATGATAAGCTG
Nv138             ATAAAGATATAAAACGCCACTGAAATTCACTTATCGTTCCAAAGGTTATAACGTCTATTACATGGAATGATAGATGCCCCATTCCGGCCATTCGCCATCGNTCATTATGTTAATTACAAGATCGATAGACTTACTTTGGCAACATACACATCATTAAGACAATATGTCRATGATAAGCTG

locus628 76 195
CaASU0020421      CTGCGATCCGGTGGGCCACGGACTACCTCCTAAAGTGTGCAACAGCCACNCCAGGAAAGCTATACGTGGGTGTTGGCAATCCCANCATCGATCACAGGTGCTGGGAACGGCCCGAGGACATGGACACTGACCGATCGGTCTACTCTGTGTCNGCAAGCGACCCTGGATCTGATGTGGCGGGGGAGACCGCTGCTG
Ck1               CTGCGATCCGGTGGGCCACGRACTACCTCCTAAAGTGTGCAACAGCCACGCCAGGAAAGCTATACGTGGGTGTTGGCAATCCCAACATCGATCACAGGTGCTGGGAACGGCCCGAGGACATGGACACTGACCGATCGGTCTACTCTGTGTCGGCAAGCGACCCTGGATMTGATGTGGCGGGGGAGACCGCTG---
Ck10              CTGCGATCCGGTGGGCCACGGACTACCTCCTAAAGTGTGCAACAGCYACGCCAGGAAAGCTATACGTGGGTGTTGGCAATCCCAACATCGATCACAGGTGCTGGGAACGGCCCGAGGACATGGACACTGACCGATCGGTCTACTCTGTGTCGGCAAGCGACCCTGGATCTGATGTGGCGGGGGAGACCGCTGCTG
Ck11              CTGCGATCCGGTGGGCCACGGACTACCTCCTAAAGTGTGCAACAGCCACGCCAGGAAAGCTATACGTGGGTGTTGGCAATCCCAACATCGATCACAGGTGCTGGGAACGGCCCGAGGACATGGACACTGACCGATCGGTCTACTCTGTGTCGGCAAGCGACCCTGGATCTGATGTGGCGGGGGAGACCGCTGCTG
Ck12              CTGCGATCCGGTGGGCCACGGACTACCTCCTAAAGTGTGCAACAGCYACGCCAGGAAAGCTATACGTGGGTGTTGGCAATCCCAACATCGATCACAGGTGCTGGGAACGGCCCGAGGACATGGACACTGACCGATCGGTCTACTCTGTGTCGGCAAGCGACCCTGGATCTGATGTGGCGGGGGAGACCGCTGCTG
Ck17              CTGCGATCCGGTGGGCCACGGACTACCTCCTAAAGTGTGCAACAGCCACGCCAGGAAAGCTATACGTGGGTGTTGGCAATCCCAACATCGATCACAGGTGCTGGGAACGGCCCGAGGACATGGACACTGACCGATCGGTCTACTCTGTGTCGGCAAGCGACCCTGGATCTGATGTGGCGGGGGAGACCGCTGCTG
Ck2               CTGCGATCCGGTGGGCCACGGACTACCTCCTAAAGTGTGCAACAGCCACGCCAGGAAAGCTATACGTGGGTGTTGGCAATCCCAACATCGATCACAGGTGCTGGGAACGGCCCGAGGACATGGACACTGACCGATCGGTCTACTCTGTGTCGGCAAGCGACCCTGGATCTGATGTGGCGGGGGAGACCGCTGCT-
Ck20              CTGCGATCCGGTGGGCCACGGACTACCTCCTAAAGTGTGCAACAGCCACGCCAGGAAAGCTATACGTGGGTGTTGGCAATCCCAACATCGATCACAGGTGCTGGGAACGGCCCGAGGACATGGACACTGACCGATCGGTCTACTCTGTGTCGGCAAGCGACCCTGGATCTGATGTGGCGGGGGAGACCGCTGCTG
Ck21              CTGCGATCCGGTGGGCCACGGACTACCTCCTAAAGTGTGCAACAGCCACGCCAGGAAAGCTATACGTGGGTGTTGGCAATCCCAACATCGATCACAGGTGCTGGGAACGGCCCGAGGACATGGACACTGACCGATCGGTCTACTCTGTGTCGGCAAGCGACCCTGGATCTGATGTGGCGGGGGAGACCGCTGCTG
Ck22              CTGCGATCCGGTGGGCCACGGACTACCTCCTAAAGTGTGCAACAGCCACGCCAGGAAAGCTATACGTGGGTGTTGGCAATCCCAACATCGATCACAGGTGCTGGGAACGGCCCGAGGACATGGACACTGACCGATCGGTCTACTCTGTGTCGGCAAGCGACCCTGGATCTGATGTGGCGGGGGAGACCGCTGCTG
Ck23              CTGCGATCCGGTGGGCCACGGACTACCTCCTAAAGTGTGCAACAGCCACGCCAGGAAAGCTATACGTGGGTGTTGGCAATCCCAACATCGATCACAGGTGCTGGGAACGGCCCGAGGACATGGACACTGACCGATCGGTCTACTCTGTGTCGGCAAGCGACCCTGGATCTGATGTGGCGGGGGAGACCGCTGCTG
Ck26              CTGCGATCCGGTGGGCCACGGACTACCTCCTAAAGTGTGCAACAGCCACGCCAGGAAAGCTATACGTGGGTGTTGGCAATCCCARCATCGATCACAGGTGCTGGGAACGGCCCGAGGACATGGACACTGACCGATCGGTCTACTCTGTGTCGGCAAGCGACCCTGGATCTGATGTGGCGGGGGAGACCGCTGCTG
Ck29              CTGCGATCCGGTGGGCCACGGACTACCTCCTAAAGTGTGCAACAGCCACGCCAGGAAAGCTATACGTGGGTGTTGGCAATCCCAGCATCGATCACAGGTGCTGGGAACGGCCCGAGGACATGGACACTGACCGATCGGTCTACTCTGTGTCGGCAAGCGACCCTGGATCTGATGTGGCGGGGGAGACCGCTGCTG
Ck3               CTGCGATCCGGTGGGCCACGGACTACCTCCTAAAGTGTGCAACAGCCACGCCAGGAAAGCTATACGTGGGTGTTGGCAATCCCAACATCGATCACAGGTGCTGGGAACGGCCCGAGGACATGGACACTGACCGATCGGTCTACTCTGTGTCGGCAAGCGACCCTGGATCTGATGTGGCGGGGGAGACCGCTGCTG
Ck32              CTGCGATCCGGTGGGCCACGGACTACCTCCTAAAGTGTGCAACAGCCACGCCAGGAAAGCTATACGTGGGTGTTGGCAATCCCAGCATCGATCACAGGTGCTGGGAACGGCCCGAGGACATGGACACTGACCGATCGGTCTACTCTGTGTCGGCAAGCGACCCTGGATCTGATGTGGCGGGGGAGACCGCTGCTG
Ck34              CTGCGATCCGGTGGGCCACGGACTACCTCCTAAAGTGTGCAACAGCCACGCCAGGAAAGCTATAYGTGGGTGTTGGCAATCCCAACATCGATCACAGGTGCTGGGAACGGCCCGAGGACATGGACACTGACCGATCGGTCTACTCTGTGTCGGCAAGCGACCCTGGATCTGATGTGGCGGGGGAGACCGCTGCTG
Ck35              CTGCGATCCGGTGGGCCACGGACTACCTCCTAAAGTGTGCAACAGCCACGCCAGGAAAGCTATAYGTGGGTGTTGGCAATCCCAACATCGATCACAGGTGCTGGGAACGGCCCGAGGACATGGACACTGACCGATCGGTCTACTCTGTGTCGGCAAGCGACCCTGGATCTGATGTGGCGGGGGAGACCGCTGCTG
Ck36              CTGCGATCCGGTGGGCCACGGACTACCTCCTAAAGTGTGCAACAGCCACGCCAGGAAAGCTATACGTGGGTGTTGGCAATCCCAGCATCGATCACAGGTGCTGGGAACGGCCCGAGGACATGGACACTGACCGATCGGTCTACTCTGTGTCGGCAAGCGACCCTGGATCTGATGTGGCGGGGGAGACCGCTGCTG
Ck4               CTGCGATCCGGTGGGCCACGGACTACCTCCTAAAGTGTGCAACAGCCACGCCAGGAAAGCTATACGTGGGTGTTGGCAATCCCAACATCGATCACAGGTGCTGGGAACGGCCCGAGGACATGGACACTGACCGATCGGTCTACTCTGTGTCGGCAAGCGACCCTGGATCTGATGTGGCGGGGGAGACCGCTGCTG
Ck49              CTGCGATCCGGTGGGCCACGGACTACCTCCTAAAGTGTGCAACAGCCACGCCAGGAAAGCTATACGTGGGTGTTGGCAATCCCAACATCGATCACAGGTGCTGGGAACGGCCCGAGGACATGGACACTGACCGATCGGTCTACTCTGTGTCGGCAAGCGACCCTGGATCTGATGTGGCGGGGGAGACCGCTGCTG
Ck50              CTGCGATCCGGTGGGCCACGGACTACCTCCTAAAGTGTGCAACAGCCACGCCAGGAAAGCTATACGTGGGTGTTGGCAATCCCAACATCGATCACAGGTGCTGGGAACGGCCCGAGGACATGGACACTGACCGATCGGTCTACTCTGTGTCGGCAAGCGACCCTGGATCTGATGTGGCGGGGGAGACCGCTGCTG
Ck51              CTGCGATCCGGTGGGCCACGGACTACCTCCTAAAGTGTGCAACAGCCACGCCAGGAAAGCTATACGTGGGTGTTGGCAATCCCAACATCGATCACAGGTGCTGGGAACGGCCCGAGGACATGGACACTGACCGATCGGTCTACTCNGTGTCGGCAAGCGACCCTGGATCTGATGTGGCGGGGGAGACCGCTGCTG
Ck54              CTGCGATCCGGTGGGCCACGGACTACCTCCTAAAGTGTGCAACAGCCACGCCAGGAAAGCTATACGTGGGTGTTGGCAATCCCAACATCGATCACAGGTGCTGGGAACGGCCCGAGGACATGGACACTGACCGATCGGTCTACTCTGTGTCGGCAAGCGACCCTGGATCTGATGTGGCGGGGGAGACCGCTGCTG
Ck54_R            CTGCGATCCGGTGGGCCACGGACTACCTCCTAAAGTGTGCAACAGCCACGCCAGGAAAGCTATACGTGGGTGTTGGCAATCCCAACATCGATCACAGGTGCTGGGAACGGCCCGAGGACATGGACACTGACCGATCGGTCTACTCTGTGTCGGCAAGCGACCCTGGATCTGATGTGGCGGGGGAGACCGCTGCTG
Ck56              CTGCGATCCGGTGGGCCACGGACTACCTCCTAAAGTGTGCAACAGCCACGCCAGGAAAGCTATACGTGGGTGTTGGCAATCCCAACATCGATCACAGGTGCTGGGAACGGCCCGAGGACATGGACACTGACCGATCGGTCTACTCTGTGTCGGCAAGCGACCCTGGATCTGATGTGGCGGGGGAGACCGCTGCTG
Ck7               CTGCGATCCGGTGGGCCACGGACTACCTCCTAAAGTGTGCAACAGCCACGCCAGGAAAGCTATACGTGGGTGTTGGCAATCCCAACATCGATCACAGGTGCTGGGAACGGCCCGAGGACATGGACACTGACCGATCGGTCTACTCTGTGTCGGCAAGCGACCCTGGATCTGATGTGGCGGGGGAGACCGCTGCTG
Ck80              CTGCGATCCGGTGGGCCACGGACTACCTCCTAAAGTGTGCAACAGCCACGCCAGGAAAGCTATACGTGGGTGTTGGCAATCCCAGCATCGATCACAGGTGCTGGGAACGGCCCGAGGACATGGACACTGACCGATCGGTCTACTCTGTGTCGGCAAGCGACCCTGGATCTGATGTGGCGGGGGAGACCGCTGCTG
Ck81              CTGCGATCCGGTGGGCCACGGACTACCTCCTAAAGTGTGCAACAGCCACGCCAGGAAAGCTATACGTGGGTGTTGGCAATCCCAGCATCGATCACAGGTGCTGGGAACGGCCCGAGGACATGGACACTGACCGATCGGTCTACTCTGTGTCGGCAAGCGACCCTGGATCTGATGTGGCGGGGGAGACCGCTGCTG
Ck83              CTGCGATCCGGTGGGCCACGGACTACCTCCTAAAGTGTGCAACAGCCACGCCAGGAAAGCTATACGTGGGTGTTGGCAATCCCAGCATCGATCACAGGTGCTGGGAACGGCCCGAGGACATGGACACTGACCGATCGGTCTACTCTGTGTCGGCAAGCGACCCTGGATCTGATGTGGCGGGGGAGACCGCTGCTG
Ck85              -TGCGATCCGGTGGGCCACGGACTACCTCCTAAAGTGTGCAACAGCCACGCCAGGAAAGCTATACGTGGGTGTTGGCAATCCCAGCATCGATCACAGGTGCTGGGAACGGCCCGAGGACATGGACACTGACCGATCGGTCTACTCTGTGTCGGCAAGCGACCCTGGATCTGATGTGGCGGGGGAGACCGCTGCTG
Ck85_R            CTGCGATCCGGTGGGCCACGGACTACCTCCTAAAGTGTGCAACAGCCACGCCAGGAAAGCTATACGTGGGTGTTGGCAATCCCAGCATCGATCACAGGTGCTGGGAACGGCCCGAGGACATGGACACTGACCGATCGGTCTACTCTGTGTCGGCAAGCGACCCTGGATCTGATGTGGCGGGGGAGACCGCTGCT-
Ck88              CTGCGATCCGGTGGGCCACGGACTACCTCCTAAAGTGTGCAACAGCCACGCCAGGAAAGCTATACGTGGGTGTTGGCAATCCCAGCATCGATCACAGGTGCTGGGAACGGCCCGAGGACATGGACACTGACCGATCGGTCTACTCTGTGTCGGCAAGCGACCCTGGATCTGATGTGGCGGGGGAGACCGCTGCTG
Dm100             CTGCGATCCGGTGGGCCACGGACTACCTCCTAAAGTGTGCAACAGCCACGCCAGGAAAGCTATACGTGGGTGTTGGCAATCCCAACATCGATCACAGGTGCTGGGAACGGCCCGAGGACATGGACACTGACCGATCGGTCTACTCTGTGTCTGCAAGCGACCCTGGATCTGATGTGGCGGGGGAGACCGCTRCT-
Dm102             CTGCGATCCGGTGGGCCACGGACTACCTCCTAAAGTGTGCAACAGCCACGCCAGGAAAGCTATACGTGGGTGTTGGCAATCCCAACATCGATCACAGGTGCTGGGAACGGCCCGAGGACATGGACACTGACCGATCGGTCTACTCTGTGTCTGCAAGCGACCCTGGATCTGATGTGGCGGGGGAGACCGCTGCNG
Dm104             CTGCGATCCGGTGGGCCACGGACTACCTCCTAAAGTGTGCAACAGCCACGCCAGGAAAGCTATACGTGGGTGTTGGCAATCCCAACATCGATCACAGGTGCTGGGAACGGCCCGAGGACATGGACACTGACCGATCGGTCTACTCTGTGTCTGCAAGCGACCCTGGATCTGATGTGGCGGGGGAGACCGCTGCTG
Dm106             CTGCGATCCGGTGGGCCACGGACTACCTCCTAAAGTGTGCAACAGCCACGCCAGGAAAGCTATACGTGGGTGTTGGCAATCCCAACATCGATCACAGGTGCTGGGAACGGCCCGAGGACATGGACACTGACCGATCGGTCTACTCTGTGTCTGCAAGCGACCCTGGATCTGATGTGGCGGGGGAGACCGCTRCTG
Dm108             CTGCGATCCGGTGGGCCACGGACTACCTCCTAAAGTGTGCAACAGCCACGCCAGGAAAGCTATACGTGGGTGTTGGCAATCCCAACATCGATCACAGGTGCTGGGAACGGCCCGAGGACATGGACACTGACCGATCGGTCTACTCTGTGTCTGCAAGCGACCCTGGATCTGATGTGGCGGGGGAGACCGCTG---
Dm110             CTGCGATCCGGTGGGCCACGGACTACCTCCTAAAGTGTGCAACAGCCACGCCAGGAAAGCTATACGTGGGTGTTGGCAATCCCAACATCGATCACAGGTGCTGGGAACGGCCCGAGGACATGGACACTGACCGATCGGTCTACTCTGTGTCTGCAAGCGACCCTGGATCTGATGTGGCGGGGGAGACCGCTGCTG
Dm111             CTGCGATCCGGTGGGCCACGGACTACCTCCTAAAGTGTGCAACAGCCACGCCAGGAAAGCTATACGTGGGTGTTGGCAATCCCAACATCGATCACAGGTGCTGGGAACGGCCCGAGGACATGGACACTGACCGATCKGTCTACTCTGTGTCTGCAAGCGACCCTGGATCTGATGTGGCGGGGGAGACCGCTGCTG
Dm112             CTGCGATCCGGTGGGCCACGGACTACCTCCTAAAGTGTGCAACAGCCACGCCAGGAAAGCTATACGTGGGTGTTGGCAATCCCAACATCGATCACAGGTGCTGGGAACGGCCCGAGGACATGGACACTGACCGATCGGTCTACTCTGTGTCTGCAAGCGACCCTGGATCTGATGTGGCGGGGGAGACCGCTGCTG
Dm112_R           CTGCGATCCGGTGGGCCACGGACTACCTCCTAAAGTGTGCAACAGCCACGCCAGGAAAGCTATACGTGGGTGTTGGCAATCCCAACATCGATCACAGGTGCTGGGAACGGCCCGAGGACATGGACACTGACCGATCGGTCTACTCTGTGTCTGCAAGCGACCCTGGATCTGATGTGGCGGGGGAGACCGCTGCTG
Dm114             CTGCGATCCGGTGGGCCACGGACTACCTCCTAAAGTGTGCAACAGCCACGCCAGGAAAGCTATACGTGGGTGTTGGCAATCCCAACATCGATCACAGGTGCTGGGAACGGCCCGAGGACATGGACACTGACCGATCGGTCTACTCTGTGTCTGCAAGCGACCCTGGATCTGATGTGGCGGGGGAGACCGCTGCTG
Dm115             CTGCGATCCGGTGGGCCACGGACTACCTCCTAAAGTGTGCAACAGCCACGCCAGGAAAGCTATACGTGGGTGTTGGCAATCCCAACATCGATCACAGGTGCTGGGAACGGCCCGAGGACATGGACACTGACCGATCGGTCTACTCTGTGTCTGCAAGCGACCCTGGATCTGATGTGGCGGGGGAGACCGCTGCTG
Dm116             CTGCGATCCGGTGGGCCACGGACTACCTCCTAAAGTGTGCAACAGCCACGCCAGGAAAGCTATACGTGGGTGTTGGCAATCCCAACATCGATCACAGGTGCTGGGAACGGCCCGAGGACATGGACACTGACCGATCGGTCTACTCTGTGTCTGCAAGCGACCCTGGATCTGATGTGGCGGGGGAGACCGCTG---
Dm117             CTGCGATCCGGTGGGCCACGGACTACCTCCTAAAGTGTGCAACAGCCACGCCAGGAAAGCTATACGTGGGTGTTGGCAATCCCAACATCGATCACAGGTGCTGGGAACGGCCCGAGRACATGGACACTGACCGATCGGTCTACTCTGTGTCTGCAAGCGACCCTGGATCTGATGTGGCGGGGGAGACCGCTGCTG
Dm118             CTGCGATCCGGTGGGCCACGGACTACCTCCTAAAGTGTGCAACAGCCACGCCAGGAAAGCTATACGTGGGTGTTGGCAATCCCAACATCGATCACAGGTGCTGGGAACGGCCCGAGGACATGGACACTGACCGATCGGTCTACTCTGTGTCTGCAAGCGACCCTGGATCTGATGTGGCGGGGGAGACCGCTGCTG
Dm119             CTGCGATCCGGTGGGCCACGGACTACCTCCTAAAGTGTGCAACAGCCACGCCAGGAAAGCTATACGTGGGTGTTGGCAATCCCAACATCGATCACAGGTGCTGGGAACGGCCCGAGGACATGGACACTGACCGATCGGTCTACTCTGTGTCTGCAAGCGACCCTGGATCTGATGTGGCGGGGGAGACCGCTGCTG
Mg37              CTGCGATCCGGTGGGCCACGGACTACCTCCTAAAGTGTGCAACAGCCACGCCAGGAAAGCTATACGTGGGTGTTGGCAATCCCAACATCGATCACAGGTGCTGGGAACGGCCCGAGGACATGGACACTGACCGATCGGTCTACTCTGTGTCGGCAAGCGACCCTGGATCTGATGTGGCGGGGGAGACCGCTGCTG
Mg38              CTGCGATCCGGTGGGCCACGGACTACCTCCTAAAGTGTGCAACAGCCACGCCAGGAAAGCTATACGTGGGTGTTGGCAATCCCAACATCGATCACAGGTGCTGGGAACGGCCCGAGGACATGGACACTGACCGATCGGTCTACTCTGTGTCGGCAAGCGACCCTGGATCTGATGTGGCGGGGGAGACCGCTGCTG
Mg39              CTGCGATCCGGTGGGCCACGGACTACCTCCTAAAGTGTGCAACAGCCACGCCAGGAAAGCTATACGTGGGTGTTGGCAATCCCAACATCGATCACAGGTGCTGGGAACGGCCCGAGGACATGGACACTGACCGATCGGTCTACTCTGTGTCGGCAAGCGACCCTGGATCTGATGTGGCGGGGGAGACCGCTGCTG
Mg40              CTGCGATCCGGTGGGCCACGGACTACCTCCTAAAGTGTGCAACAGCCACGCCAGGAAAGCTATACGTGGGTGTTGGCAATCCCAACATCGATCACAGGTGCTGGGAACGGCCCGAGGACATGGACACTGACCGATCGGTCTACTCTGTGTCGGCAAGCGACCCTGGATCTGATGTGGCGGGGGAGACCGCTGCTG
Mg40_R            CTGCGATCCGGTGGGCCACGGACTACCTCCTAAAGTGTGCAACAGCCACGCCAGGAAAGCTATACGTGGGTGTTGGCAATCCCAACATCGATCACAGGTGCTGGGAACGGCCCGAGGACATGGACACTGACCGATCGGTCTACTCTGTGTCGGCAAGCGACCCTGGATCTGATGTGGCGGGGGAGACCGCTGCTG
Mg41              CTGCGATCCGGTGGGCCACGGACTACCTCCTAAAGTGTGCAACAGCCACGCCAGGAAAGCTATACGTGGGTGTTGGCAATCCCAACATCGATCACAGGTGCTGGGAACGGCCCGAGGACATGGACACTGACCGATCGGTCTACTCTGTGTCGGCAAGCGACCCTGGATCTGATGTGGCGGGGGAGACCGCTGCTG
Mg57              CTGCGATCCGGTGGGCCACGGACTACCTCCTAAAGTGTGCAACAGCCACGCCAGGAAAGCTATACGTGGGTGTTGGCAATCCCAACATCGATCACAGGTGCTGGGAACGGCCCGAGGACATGGACACTGACCGATCGGTCTACTCTGTGTCGGCAAGCGACCCTGGATCTGATGTGGCGGGGGAGACCGCTGCTG
Mg58              CTGCGATCCGGTGGGCCACGGACTACCTCCTAAAGTGTGCAACAGCCACGCCAGGAAAGCTATACGTGGGTGTTGGCAATCCCAACATCGATCACAGGTGCTGGGAACGGCCCGAGGACATGGACACTGACCGATCGGTCTACTCTGTGTCGGCAAGCGACCCTGGATCTGATGTGGCGGGGGAGACCGCTGCTG
Mg59              CTGCGATCCGGTGGGCCACGGACTACCTCCTAAAGTGTGCAACAGCCACGCCAGGAAAGCTATACGTGGGTGTTGGCAATCCCAACATCGATCACAGGTGCTGGGAACGGCCCGAGGACATGGACACTGACCGATCGGTCTACTCTGTGTCGGCAAGCGACCCTGGATCTGATGTGGCGGGGGAGACCGCTGCTG
Mg60              CTGCGATCCGGTGGGCCACGGACTACCTCCTAAAGTGTGCAACAGCCACGCCAGGAAAGCTATACGTGGGTGTTGGCAATCCCAACATCGATCACAGGTGCTGGGAACGGCCCGAGGACATGGACACTGACCGATCGGTCTACTCTGTGTCGGCAAGCGACCCTGGATCTGATGTGGCGGGGGAGACCGCTGCTG
Mg61              CTGCGATCCGGTGGGCCACGGACTACCTCCTAAAGTGTGCAACAGCCACGCCAGGAAAGCTATACGTGGGTGTTGGCAATCCCAACATCGATCACAGGTGCTGGGAACGGCCCGAGGACATGGACACTGACCGATCGGTCTACTCTGTGTCGGCAAGCGACCCTGGATCTGATGTGGCGGGGGAGACCGCTGCTG
Mg64              CTGCGATCCGGTGGGCCACGGACTACCTCCTAAAGTGTGCAACAGCCACGCCAGGAAAGCTATACGTGGGTGTTGGCAATCCCAACATCGATCACAGGTGCTGGGAACGGCCCGAGGACATGGACACTGACCGATCGGTCTACTCTGTGTCGGCAAGCGACCCTGGATCTGATGTGGCGGGGGAGACCGCTGCTG
Mg64_R            CTGCGATCCGGTGGGCCACGGACTACCTCCTAAAGTGTGCAACAGCCACGCCAGGAAAGCTATACGTGGGTGTTGGCAATCCCAACATCGATCACAGGTGCTGGGAACGGCCCGAGGACATGGACACTGACCGATCGGTCTACTCTGTGTCGGCAAGCGACCCTGGATCTGATGTGGCGGGGGAGACCGCTGCTG
Mg67              CTGCGATCCGGTGGGCCACGGACTACCTCCTAAAGTGTGCAACAGCCACGCCAGGAAAGCTATACGTGGGTGTTGGCAATCCCAACATCGATCATAGGTGCTGGGAACGGCCCGAGGACATGGACACTGACCGATCGGTCTACTCTGTGTCGGCAAGCGACCCTGGATCTGATGTGGCGGGGGAGACCGCTGCTG
Mg69              CTGCGATCCGGTGGGCCACGGACTACCTCCTAAAGTGTGCAACAGCCACGCCAGGAAAGCTATACGTGGGTGTTGGCAATCCCAACATCGATCACAGGTGCTGGGAACGGCCCGAGGACATGGACACTGACCGATCGGTCTACTCTGTGTCGGCAAGCGACCCTGGATCTGATGTGGCGGGGGAGACCGCTGCNG
Mg70              CTGCGATCCGGTGGGCCACGGACTACCTCCTAAAGTGTGCAACAGCCACGCCAGGAAAGCTATACGTGGGTGTTGGCAATCCCAACATCGATCACAGGTGCTGGGAACGGCCCGAGGACATGGACACTGACCGATCGGTCTACTCTGTGTCGGCAAGCGACCCTGGATCTGATGTGGCGGGGGAGACCGYTGCTG
Mg72              CTGCGATCCGGTGGGCCACGGACTACCTCCTAAAGTGTGCAACAGCCACGCCAGGAAAGCTATACGTGGGTGTTGGCAATCCCAACATCGATCACAGGTGCTGGGAACGGCCCGAGGACATGGACACTGACCGATCGGTCTACTCTGTGTCGGCAAGCGACCCTGGATCTGATGTGGCGGGGGAGACCGCTGCTG
Mg74              CTGCGATCCGGTGGGCCACGGACTACCTCCTAAAGTGTGCAACAGCCACGCCAGGAAAGCTATACGTGGGTGTTGGCAATCCCAACATCGATCACAGGTGCTGGGAACGGCCCGAGGACATGGACACTGACCGATCGGTCTACTCTGTGTCGGCAAGCGACCCTGGATCTGATGTGGCGGGGGAGACCGCTGCTG
Mg77              CTGCGATCCGGTGGGCCACGGACTACCTCCTAAAGTGTGCAACAGCCACGCCAGGAAAGCTATACGTGGGTGTTGGCAATCCCAACATCGATCACAGGTGCTGGGAACGGCCCGAGGACATGGACACTGACCGATCGGTCTACTCTGTGTCGGCAAGCGACCCTGGATCTGATGTGGCGGGGGAGACCGCTNCNG
Mg79              CTGCGATCCGGTGGGCCACGGACTACCTCCTAAAGTGTGCAACAGCCACGCCAGGAAAGCTATACGTGGGTGTTGGCAATCCCAACATCGATCACAGGTGCTGGGAACGGCCCGAGGACATGGACACTGACCGATCGGTCTACTCTGTGTCGGCAAGCGACCCTGGATCTGATGTGGCGGGGGAGACCGYTGCTG
Nv120             CTGCGATCCGGTGGGCCACGGACTACCTCCTAAAGTGTGCAACAGCSACRMCAGGAAAGCTATACGTGGGTGTTGGCAATCCCAACATCGATCACAGGTGCTGGGAACGGCCCGAGGACATGGACACTGACCGATCGGTCTACTYTGTGTCKGCAAGCRACCCTGGATCTGATGTGGCGGGGGAGACCGCTGCTG
Nv122             CTGCGATCCGGTGGGCYACGGACTACCTCCTAAAGTGTGCAACAGCCACKMCAGGAAAGCTATACGTGGGTGTTGGCAATCCCAACATCGATCACAGGTGCTGGGAACGGCCCGAGGACATGGACACTGACCGATCGGTCTACTYTGTGTCGGCAAGCRACCCTGGATCTGATGTGGCGGGGGAGACCGCTGCTG
Nv125             CTGCGATCCGGTGGGCYACGGACTACCTCCTAAAGTGTGCAACAGCCACKMCAGGAAAGCTATACGTGGGTGTTGGCAATCCCAACATCGATCACAGGTGCTGGGAACGGCCCGAGGACATGGACACTGACCGATCGGTCTACTYTGTGTCGGCAAGCRACCCTGGATCTGATGTGGCGGGGGAGACCGCTGCTG
Nv127             CTGCGATCCGGTGGGCCACGGACTACCTCCTAAAGTGTGCAACAGCCACGMCAGGAAAGCTATACGTGGGTGTTGGCAATCCCAACATCGATCACAGGTGCTGGGAACGGCCCGAGGACATGGACACTGACCGATCGGTCTACTYTGTGTCGGCAAGCRACCCTGGATCTGATGTGGCGGGGGAGACCGCTGCTG
Nv130             CTGCGATCCGGTGGGCCACGGACTACCTCCTAAAGTGTGCAACAGCCACGCCAGGAAAGCTATACGTGGGTGTTGGCAATCCCAACATCGATCACAGGTGCTGGGAACGGCCCGAGGACATGGACACTGACCGATCGGTCTACTCTGTGTCGGCAAGCGACCCTGGATCTGATGTGGCGGGGGAGACCGCTG---
Nv131             CTGCGATCCGGTGGGCCACGGACTACCTCCTAAAGTGTGCAACAGCCACGCCAGGAAAGCTATACGTGGGTGTTGGCAATCCCAACATCGATCACAGGTGCTGGGAACGGCCCGAGGACATGGACACTGACCGATCGGTCTACTCTGTGTCGGCAAGCGACCCTGGATCTGATGTGGCGGGGGAGACCGCTG---
Nv134_R           CTGCGATCCGGTGGGCCACGGACTACCTCCTAAAGTGTGCAACAGCCACGCCAGGAAAGCNATACGTGGGTGTTGGCAATCCCAACATCGATCACAGGTGCTGGGAACGGCCCGAGGACATGGACNCTGACCGATCGGTCTACTCTGTGTCGGCAAGCGACCCTGGATCTGATGTGGCGGGGGAGACCGCTGCTG
Nv136             CTGCGATCCGGTGGGCCACGGACTACCTCCTAAAGTGTGCAACAGCCACGCCAGGAAAGCTATACGTGGGTGTTGGCAATCCCAACATCGATCACAGGTGCTGGGAACGGCCCGAGGACATGGACACTGACCGATCGGTCTACTCTGTGTCGGCAAGCGACCCTGGATCTGATGTGGCGGGGGAGACCGCTGCTG
Nv138             CTGCGATCCGGTGGGCYACGGACTACCTCCTAAAGTGTGCAACAGCCACKMCAGGAAAGCTATACGTGGGTGTTGGCAATCCCAACATCGATCACAGGTGCTGGGAACGGCCCGAGGACATGGACACTGACCGATCGGTCTACTYTGNGTCGGCAAGCRACCCTGGATCTGATGTGGCGGGGGAGACCGCTGCTG

locus629 21 215
Dm100             TAAATTTGGTGATNCTAATTAGAAAATACATTTAAAGTTGGAGGAAACAAATATGGTGAGCCAACAACTGTAAACTTTAACTTTTCTTTGTCCATATAACACATATATATTTTTGGCAGAACATTTCCAAAGTAATAAACACAATAGTTATGACACTGAAAGTAATAAACACAATGATAAGTGGAGAAAAGACTAATAGTATATGTTTTTGGCAG
Dm102             TAAATTTGGTGATACTAATTAGAAAATACATTTAAAGTTGGAGGAAACAAATATGGTGAGCCAACAACTGTAAACTTTAACTTTTCTTTGTCCATATAACACATATATATTTTTGGCAGAACATTTCCAAAGTAATAAACACAATAGTTATGACACTGAAAGTAATAAACACAATGATAAGTGGAGAAAAGACTAATAGTATATGTTTTTGGCAG
Dm104             TAAATTTGGTGATACTAATTAGAAAATACATTTAAAGTTGGAGGAAACAAATATGGTGAGCCAACAACTGTAAACTTTAACTTTTCTTTGTCCATATAACACATATATATTTTTGGCAGAACATTTCCAAAGTAATAAACACAATAGTTATGACACTGAAAGTAATAAACACAATGATAAGTGGAGAAAAGACTAATAGTATATGTTTTTGGCAG
Dm106             TAAATTTGGTGATACTAATTAGAAAATACATTTAAAGTTGGAGGAAACAAATATGGTGAGCCAACAACTGTAAACTTTAACNTTTCTTTGTCCATATAACACATATATATTTTTGGCAGAACATTTCCAAAGTAATAAACACAATAGTTATGACACTGAAAGTAATAAACACAATGATAAGTGGAGAAAAGACTAATAGTATATGTTTTTGGCAG
Dm108             TAAATTTGGTGATACTAATTAGAAAATACATTTAAAGTTGGAGGAAACAAATATGGTGAGCCAACAACTGTAAACTTTAACTTTTCTTTGTCCATATAACACATATATATTTTTGGCAGAACATTTCCAAAGTAATAAACACAATAGTTATGACACTGAAAGNAATAAACACAATGATAAGTGGAGAAAAGACTAATAGTATATGTTTTTGGCAG
Dm110             TAAATTTGGTGATACTAATTAGAAAATACATTTAAAGTTGGAGGAAACAAATATGGTGAGCCAACAACTGTAAACTTTAACTTTTCTTTGTCCATATAACACATATATATTTTTGGCAGAACATTTCCAAAGTAATAAACACAATAGTTATGACACTGAAAGTAATAAACACAATGATAAGTGGAGAAAAGACTAATAGTATATGTTTTTGGCAG
Dm112             TAAATTTGGTGATACTAATTAGAAAATACATTTAAAGTTGGAGGAAACAAATATGGTGAGCCAACAACTGTAAACTTTAACTTTTCTTTGTCCATATAACACATATATATTTTTGGCAGAACATTTCCAAAGTAATAAACACAATAGTTATGACACTGAAAGTAATAAACACANTGATAAGTGGAGAAAAGACTAANAGTATATGTTTTTGGCAG
Dm112_R           TAAATTTGGTGATACTAATTAGAAAATACATTTAAAGTTGGAGGAAACAAATATGGTGAGCCAACAACTGTAAACTTTAACTTTTCTTTGTCCATATAACACATATATATTTTTGGCAGAACATTTCCAAAGTAATAAACACAATAGTTATGACACTGAAAGTAATAAACACAATGATAAGTGGAGAAAAGACTAATAGTATATGTTTTTGGCAG
Dm113             TAAATTTGGTGATACTAATTAGAAAATACATTTAAAGTTGGAGGAAACAAATATGGTGAGCCAACAACTGTAAACTTTAACTTTTCTTTGTCCATATAACACATATATATTTTTGGCAGAACATTTCCAAAGTAATAAACACAATAGTTATGACACTGAAAGTAATAAACACAATGATAAGTGGAGAAAAGACTAATAGTATATGTTTTTGGCAG
Dm114             TAAATTTGGTGATACTAATTAGAAAATACATTTAAAGTTGGAGGAAACAAATATGGTGAGCCAACAACTGTAAACTTTAACTTTTCTTTGTCCATATAACACATATATATTTTTGGCAGAACATTTCCAAAGTAATAAACACAATAGTTATGACACTGAAAGTAATAAACACAATGATAAGTGGAGAAAAGACTAATAGTATATGTTTTTGGCAG
Dm115             TAAATTTGGTGATACTAATTAGAAAATACATTTAAAGTTGGAGGAAACAAATATGGTGAGCCAACAACTGTAAACTTTAACTTTTCTTTGTCCATATAACACATATATATTTTTGGCAGAACATTTCCAAAGTAATAAACACAATAGTTATGACACTGAAAGTAATAAACACAATGATAAGTGGAGAAAAGACTAATAGTATATGTTTTTGGCAG
Dm116             TAAATTTGGTGATACTAATTAGAAAATACATTTAAAGTTGGAGGAAACAAATATGGTGAGCCAACAACTGTAAACNTTAACTTTTCTTTGTCCATATAACACATATATATTTTTGGCAGAACATTTCCAARGTAATAAACACAATAGTTATGACACTGAAAGTAATAAACACAATGATAAGTGGAGAAAAGACTAATAGTATATGTTTTTGGCAG
Dm117             TAAATTTGGTGATACTAATTAGAAAATACATTTAAAGTTGGAGGAAACAAATATGGTGAGCCAACAACTGTAAACTTTAACTTTTCTTTGTCCATATAACACATATATATTTTTGGCAGAACATTTCCAAAGTAATAAACACAATAGTTATGACACTGAAAGTAATAAACACAATGATAAGTGGAGAAAAGACTAATAGTATATGTTTTTGGCAG
Dm118             TAAATTTGGTGATACTAATTAGAAAATACATTTAAAGTTGGAGGAAACAAATATGGTGAGCCAACAACTGTAAACTTTAACTTTTCTTTGTCCATATAACACATATATATTTTTGGCAGAACATTTCCAAAGTAATAAACACAATAGTTATGACACTGAAAGTAATAAACACAATGATAAGTGGAGAAAAGACTAATAGTATATGTTTTTGGCAG
Dm119             TAAATTTGGTGATACTAATTAGAAAATACATTTAAAGTTGGAGGAAACAAATATGGTGAGCCAACAACTGTNAACTTTAACTTTTCTTTGTCCATATAACACATATATATTTNTGGCAGAACATTTCCAAAGTAATAAACACAANAGTTATGACACTGAAAGTAATAAACACAATGATAAGTGGAGAAAAGACTAATAGTATATGTTTTTGGCAG
Nv120             TAAATTTGGTGATACTAATTAGAAAATACATTTAAAGTTGGAGGAAACAAATATGGTGAGCCAACAACTGTAAACTTTAACTTTTCTTTGTCCATATAACACATATATATTTTTGGCAGAACATTTCCAAAGTAATAAGCACAATAGTTATGACACTGAAAGTAATAAACACAATGATAAGTGGAGAAAAGACTAATAGCATATGTTTTTGGCAG
Nv122             TAAATTTGGTGATACTAATTAGAAAATACATTTAAAGTTGGAGGAAACAAATATGGTGAGCCAACAACTGTAAACTTTAACTTTTCTTTGTCCATATAACACATATATATTTTTGGCAGAACATTTCCAAAGTAATAAGCACAATAGTTATGACACTGAAAGTAATAAACACAATGATAAGTGGAGAAAAGACTAATAGCATATGTTTTTGGCAG
Nv123             TAAATTTGGNGATACTAATNAGAAANTACATTTAAAGTTGGAGGAAACAAATATGGTGAGCCAACAACTGTAAACTTTAACTTTTCTTTGTCCATATAACACATATATATTTTTGGCAGAACATTTCCAAAGTAATAAGCACAATAGTTATGACACTGAAAGTAATAAACACAATGATAAGTGGAGNAAAGACTAATAGCATATGTTTTTGGCAG
Nv125             TAAATTTGGTGATACTAATTAGAAAATACATTTAAAGTTGGAGGAAACAAATATGGTGAGCCAACAACTNTAAACTTTAACTTTTCTTTGTCCATATAACACATATATATTTTTGGCAGAACATTTCCAAAGTAATAAGCACAATAGTTATGACACTGAAAGTAATAAACACAATGATAAGTGGAGAAAAGACTAATAGCATATGTTTTTGGCAG
Nv127             TAAATTTGGTGATACTAATTAGAAAATACATTTAAAGTTGGAGGAAACAAATATGGTGAGCCAACAACTGTAAACTTTAACTTTTCTTTGTCCATATAACACATATATATTTTTGGCAGAACATTTCCAAAGTAATAAGCACAATAGTTATGACACTGAAAGTAATAAACACAATGATAAGTGGAGAAAAGACTAATAGCATATGTTTTTGGCWG
Nv138             TAAATTTGGTGATACTAATTAGAAAATACATTTAAAGTTGGAGGAAACAAATATGGTGAGCCAACAACTGTAAACTTTAACTTTTCTTTGTCCATATAACACATATATATTTTTGGCAGAACATTTCCAAAGTAATAAGCACAATAGTTATGACACTGAAAGTAATAAACACAATGATAAGTGGAGAAAAGACTAATAGCATATGTTTTTGGCAG

locus630 11 252
Dm102             GNAAGTAAAATACGGGAAAAGGGCCGATACCAAAACGAAGACAAGACAGAACGATGGTGACGGGGTNCACGCTTCGTTGAAAACCATAAAGGCAGATGTAGATATGTAAGGGTCGGTAGCTCCGTATCCCATGGCGAACAGGTATCAAGTCAAGATGCTACCCCATATGAAGAGGTGCTGTATGTACGTAAAGTAGTTGATTGAGAGCGCCACTTGGAAGTTGACTACTAGAATGACACATGTACAATGCAG
Dm104             GTAAGTAAAATACGGGAAAAGGGCCGATACCAAAACRAAGACAAGACAGAACGATGGTGACGGGGTGCACGCTTCGTTGAAAACCATAAAGGCAGATGTAGATATGTAAGGGTCGGTAGCTCCGTATCCCATGGCGAACAGGTATCAAGTCAAGATGCTACCCCATATGAAGAGGTGCTGTATGTACGTAAAGTAGTTGATTGAGAGCGCCACTTGGAAGTTGACTACTAGAATGACACATGTACAATGCAG
Dm106             GTAAGTAAAATACGGGAAAAGGGCCGATACCAAAACGAAGACAAGACAGAACGATGGTGACGGGGTGCACGCTTCGTTGAAAACCATAAAGGCAGATGTAGNTATGTAAGGGTCGGTAGCTCCGTATCCCATGGCGAACAGGTATCAAGTCAAGATGCTACCCCATATGAAGAGGTGCTGTATGTACGTAAAGTAGTTGATTGAGAGCGCCACTTGGAAGTTGACTACTAGAATGACACATGTACAATGCAG
Dm108             GTAAGTAAAATACGGGAAAAGGGCCGATACCAAAACRAAGACAAGACAGAACGATGGTGACGGGGTGCACGCTTCGTTGAAAACCATAAAGGCAGATGTAGATATGTAAGGGTCGGTAGCTCCGTATCCCATGGCGAACAGGTATCAAGTCAAGATGCTACCCCATATGAAGAGGTGCTGTATGTACGTAAAGTAGTTRATTGAGAGCGCCACTTGGAAGTTGACTACTAGAATGACACATGTACAATGCAG
Dm110             GTAAGTAAAATACGGGAAAAGGGCCGATACCAAAACGAAGACAAGACAGAACGATGGTGACGGGGTGCAYGCTTCGTTGAAAACCATAAAGGCAGATGTAGATATGTAAGGGTCGGTAGCTCCGTATCCCATGGCGAACAGGTATCAAGTCAAGATGCTACCCCATATGAAGAGGTGCTGTATGTACGTAAAGTAGTTGATTGAGAGCGCCACTTGGAAGTTGACTACTAGAATGACACATGTACAATGCAG
Dm112             GTAAGTAAAATACGGGAAAAGGGCCGATACCAAAACGAAGACAAGACAGAACGATGGTGACGGGGTGCACGCTTCGTTGAAAACCATAAAGGCAGATGTAGATATGTAAGGGTCGGTAGCTCCGTATCCCATGGCGAACAGGTATCAAGTCAAGATGCTACCCCATATGAAGAGGTGCTGTATGTACGTAAAGTAGTTGATTGAGAGCGCCACTTGGAAGTTGACTACTAGAATGACACATGTACAATGCAG
Dm112_R           GTAAGTAAAATACGGGAAAAGGGCCGATACCAAAACGAAGACAAGACAGAACGATGGTGACGGGGTGCACGCTTCGTTGAAAACCATAAAGGCAGATGTAGATATGTAAGGGTCGGTAGCTCCGTATCCCATGGCGAACAGGTATCAAGTCAAGATGCTACCCCATATGAAGAGGTGCTGTATGTACGTAAAGTAGTTGATTGAGAGCGCCACTTGGAAGTTGACTACTAGAATGACACATGTACAATGCAG
Dm114             GTAAGTAAAATACGGGAAAAGGGCCGATACCAAAACGAAGACAAGACAGAACGATGGTGACGGGGTGCAYGCTTCGTTGAAAACCATAAAGGCAGATGTAGATATGTAAGGGTCGGTAGCTCCGTATCCCATGGCGAACAGGTATCAAGTCAAGATGCTACCCCATATGAAGAGGTGCTGTATGTACGTAAAGTAGTTGATTGAGAGCGCCACTTGGAAGTTGACTACTAGAATGACACATGTACAATGCAG
Dm115             GTAAGTAAAATACGGGAAAAGGGCCGATACCAAAACRAAGACAAGACAGAACGATGGTGACGGGGTGCACGCTTCGTTGAAAACCATAAAGGCAGATGTAGATATGTAAGGGTCGGTAGCTCCGTATCCCATGGCGAACAGGTATCAAGTCAAGATGCTACCCCATATGAAGAGGTGCTGTATGTACGTAAAGTAGTTGATTGAGAGCGCCACTTGGAAGTTGACTACTAGAATGACACATGTACAATGCAG
Dm117             GTAAGTAAAATACNGGAAAAGGGCCGATACCAAAACGAAGACAAGACAGAACGATGGTGACGGGGTGCACGCTTCGTTGAAAACCATAAAGGCAGATGTAGNTATGTAAGGGTCGGTAGCTCCGTATCCCATGGCGAACAGGTATCAAGTCAAGATGCTACCCCATATGAAGAGGTGCTGTATGTACGNAAAGTAGTTGATTGAGAGCGCCACTTGGAAGTTGACTACTAGAATGACACATGTACAATGCAG
Dm118             GTAAGTAAAATACGGGAAAAGGGCCGATACCAAAACGAAGACAAGACAGAACNATGGTGACGGGGTGCACGCTTCGTTGAAAACCATAAAGGCAGATGTAGATATGTAAGGGTCGGTAGCTCCGTATCCCATGGCGAACAGGTATNAAGTCAAGATNCTACCCCNTATGAAGAGNTGCTGTATGTACGTAAAGTAGTTGATTGAGAGCGCCACTTGGAAGTTGACTACTAGAATGACACATGTACAATGCAG

locus631 16 98
Dm100             TCAATAATGCCGCCGCTTCGCTACCCGCCATATTCAATATATCATGTAATAATGATATGTCACTCAACCGTAAAACCCTCCTTCTACTGCTACTGCTG
Dm102             TCAATAATGCCGCYGCTTCGCTACCCGCCATATTCAATATATCATGTAATAATGATATGTCACTCAACCGTAAAACCCTCCTTCTACTGCTACTGCTG
Dm104             TCAATAATGCCGCCGCTTCGCTACCCGCCATATTCAATATATCATGTAATAATGATATGTCACTCAACCGTAAAACCCTCCTTCTACTGCTACTGCTG
Dm106             TCAATAATGCCGCCGCTTCGCTACCCGCCATATTCAATATATCATGTAATAATGATATGTCACTCAACCGTAAAACCCTCCTTCTACTGCTACTGCTG
Dm108             TCAATAATGCCGCCGCTTCGCTACCCGCCATATTCAATATATCATGTAATAATGATATGTCACTCAACCGTAAAACCCTCCTTCTACTGCTACTGCTG
Dm110             TCAATAATGCCGCCGCTTCGCTACCCGCCATATTCAATATATCATGTAATAATGATATGTCACTCAACCGTAAAACCCTCCTTCTACTGCTACTGCTG
Dm111             TCAATAATGCCGCCGCTTCGCTACCCGCMATATTCAATATATCATGTAATAATGATATGTCACTCAACCGTAAAACCCTCCTTCTACTGCTACTGCTG
Dm112             TCAATAATGCCGCCGCTTCGCTACCCGCCATATTCAATATATCATGTAATAATGATATGTCACTCAACCGTAAAACCCTCCTTCTACTGCTACTGCTG
Dm112_R           TCAATAATGCCGCCGCTTCGCTACCCGCCATATTCAATATATCATGTAATAATGATATGTCACTCAACCGTAAAACCCTCCTTCTACTGCTACTGCTG
Dm113             TCAATAATGCCGCCGCTTCGCTACCCGCMATATTCAATATATCATGTAATAATGATATGTCACTCAACCGTAAAACCCTCCTTCTACTGCTACTGCTG
Dm114             TCAATAATGCCGCCGCTTCGCTACCCGCCATATTCAATATATCATGTAATAATGATATGTCACTCAACCGTAAAACCCTCCTTCTACTGCTACTGCTG
Dm115             TCAATAATGCCGCCGCTTCGCTACCCGCCATATTCAATATATCATGTAATAATGATATGTCACTCAACCGTAAAACCCTCCTTCTACTGCTACTGCTG
Dm116             TCAATAATGCCGCCGCTTCGCTACNCGCCATATTCAATATATCATGTAATAATGATATGTCACTCAACCGTAAAACCCTCCTTCTACTGCTACTGCTG
Dm117             TCAATAATGCCGCCGCTTCGCTACCCGCCATATTCAATATATCATGTAATAATGATATGTCACTCAACCGTAAAACCCTCCTTCTACTGCTACTGCTG
Dm118             TCAATAATGCCGCCGCTTCGCTACCCGCCATATTCAATATATCATGTAATAATGATATGTCACTCAACCGNAAAACCCTCCTTCTACTGCTACTGCTG
Dm119             NCAATAATGCCGCNGCTTCGCTACCCGCCATATTCAATATATCATGTAATAATGATATGTCACTCAACCGTAAAACCCTCCTTCTACTGCTACTGCT-

locus632 10 167
CaASU0020421      CAGCTTTTYGGGAAATAAGCTAGATTTTTTGAGGTTGARGAAAACCAGGTTTCATCCAGCTTTAATGCTTCTAGCCTTTTCAAGCCAAAATAGGAGAAAAGCTCAGCTTCTGASCTGATAAACCAAATATARTCAAGCCTTAGGRGGAAAATCGAGCTTAAAAGCT-
Ck83              CAGCTTTTCGGGAAATAAGCTAGATTTTTTGAGGTTGAGGAAAACCAGGTTTCATCCAGCTTTAATGCTTCTAGCCTTTTCAAGCCAAAACAGGAGAAAAGCTCAGCTTCTGAGCTGATGAACCAAATATAGTCANGCCTTAGGGGGGAAATCGAGCTTAAAAGCTG
Dm104             CAGCTTTNCGGGAAATAANCTAGATTTTTTGAGGTTGAGGAAAACCAGGTTTCATCCANCTTTAANGCTTCTANCCTTTTCNAGCCAAAATAGGAGAAAAGCNCAGCTTCTGAGCTGATAAACCAAATATAGTCAAGCCTTAGGGGGAAAATCGAGCTTAAAAGCTG
Dm106             CAGCTTTTCGGGAAATAAGCTAGATTTTTTGAGGTTGAGGAAAACCAGGTTTCATCCAGCTTTAATGCTTCTAGCCTTTTCAAGCCAAAATAGGAGAAAAGCTCAGCTTCTGAGCTGATAAACCAAATATAGTCAAGCCTTAGGGGGAAAATCGAGCTTAAAAGCTG
Dm118             CAGCTTTTCGGGAAATAAGCTAGATTTTTTGAGGTTGAGGAAAACCAGGTTTCATCCAGCTTTAATGCTTCTAACCTTTTCAAGCCANAATAGGAGAAAAGCTCAGCTTCTGAGCTGATAAACCAAATATAGTCAAGCCTTAGGGGGAAAATCGAGCTTAAAAGCTG
Nv120             CAGCTTTTCGGGAAATAAGCTAGATTTTTTGAGGTTGAGGAAAACCAGGTTTCATCCAGCTTTAATGCTTCTAGCCTTTTCAAGCCAAAATAGGAGAAAAGCTCAGCTTCTGAGCTGATAAACCAAATATAGTCAAGCCTTAGGGGGAAAATCGAGCTTAAAAGCTG
Nv122             CAGCTTTTCGGGAAATAAGCTAGATTTTTTGAGGTTGAGGAAAACCAGGTTTCATCCAGCTTTAATGCTTCTAGCCTTTTCAAGCCAAAATAGGAGAAAAGCTCAGCTTCTGAGCTGATAAACCAAATATAGTCAAGCCTTAGGGGGAAAATCGAGCTTAAAAGCTG
Nv127             CAGCTTTTCGGGAAATAAGCTAGATTTTTTGAGGTTGAGGAAAACCAGGTTTCATCCAGCTTTAATGCTTCTAGCCTTTTCAAGCCAAAATAGGAGAAAAGCTCAGCTTCTGAGCTGATAAACCAAATATAGTCAAGCCTTAGGGGGAAAATCGAGCTTAAAAGCTG
Nv131             CAGCTTTTCGGGAAATAAGCTAGATTTTTTGAGGTTGAGRAAAACCAGGTTTCATCCAGCTTTAATGCTTCTAGCCTTTTCAAGCCAAAAYARGRGAAAAGCTCAGCTTCTGAGCTGATAAACCAAATATAGTCAAGCCTTAGGGGGAAAATCGAGCTTAAAAGCTG
Nv134_R           -AGCTTTTCGGGAAATNAGCTAGATTTTTNGAGGTTGAGGAAAACCAGGTTTCATCCAGCTTTAATGCTTCTAGCCTTNTCAAGCCAAAANAGGAGAAAAGCTCAGCNTCTGAGCTGATNAACCAAATATAGNCAAGCCTTAGGGGGAAAATCGAGCTTAAAAGCTG

locus633 10 215
Dm102             TTCGTGATTATAGTAGTTCCCAAAACATGCCTTTACCAATTCGGAGGAATGGATGTCTGTCTCACCTTTTTCCATAGCATTTTAGGGGAAAAGTGAACACGCAAAAGTTTCTAGTTTCAACTACAGCAAACATACATGATACATTACAGAAAGGCTTCTGACAAGAACAAGTACATGATAGAGTCATCTCTCCTTTACAAAAGCCAAACTTGCAG
Dm104             TTCGTGATTATAGTAGTTCCCAAAACATGCCTTTACCAATTCGGAGGAATGGATGTCTGTCTCACCTTTTTCCATAGCATTTTAGGGGAAAAGTGAACACGCAAAAGTTTCTAGTTTCAACTACAGCAAACATACATGATACATTACAGAAAGGCTTCTGACAAGAACAAGTACATGATAGAGTCATCTCTCCTTTACAAAAGCCAAACTTGCA-
Dm106             TTCGTGATTATAGTAGTTCCCAAAACATGCCTTTACCAATTCGGAGGAATGGATGTCTGTCTCACCTTTTTCCATAGCATTTTAGGGGAAAAGTGAACACGCAAAAGTTTCTAGTTTCAACTACAGCAAACATACATGATACATTACAGAAAGGCTTCTGACAAGAACAAGTACATGATAGAGTCATCTCTCCTTTACAAAAGCCAAACTTGCAG
Dm112             TTCGTGATTATAGTAGTTCCCAAAACATGCCTTTACCAATTCGGAGGAATGGATGTCTGTCTCACCTTTTTCCATAGCATTTTAGGGGAAAAGTGAACACGCAAAAGTTTCTAGTTTCAACTACAGCAAACATACATGATACATTACAGAAAGGCTTCTGACAAGAACAAGTACATGATAGAGTCATCTCTCCTTTACAAAAGCCAAACTTGCAG
Dm112_R           TTCGTGATTATAGTAGTTCCCAAAACATGCCTTTACCAATTCGGAGGAATGGATGTCTGTCTCACCTTTTTCCATAGCATTTTAGGGGAAAAGTGAACACGCAAAAGTTTCTAGTTTCAACTACAGCAAACATACATGATACATTACAGAAAGGCTTCTGACAAGAACAAGTACATGATAGAGTCATCTCTCCTTTACAAAAGCCAAACTTGCAG
Dm113             TTCGTGATTATAGTAGTTCCCAAAACATGCCTTTACCAATTCGGAGGAATGGATGTCTGTCTCACCTTTTTCCATAGCATTTTAGGGGAAAAGTGAACACGCAAAAGTTTCTAGTTTCAACTACAGCAAACATACATGATACATTACAGAAAGGCTTCTGACAAGAACAAGTACATGATAGAGTCATCTCTCCTTTACAAAAGCCAAACTTGCAG
Dm114             TTCGTGATTATAGTAGTTCCCAAAACATGCCTTTACCAATTCGGAGGAATGGATGTCTGTCTCACCTTTTTCCATAGCATTTTAGGGGAAAAGTGAACACGCAAAAGTTTCTAGTTTCAACTACAGCAAACATACATGATACATTACAGAAAGGCTTCTGACAAGAACAAGTACATGATAGAGTCATCTCTCCTTTACAAAAGCCAAACTTGCAG
Dm117             TTCGTGATTATAGTAGTTCCCAAAACATGCCTTTACCAATTCGGAGGAATGGATGTCTGTCTCACCTTTTTCCATAGCATTTTAGGGGAAAAGTGAACACGCAAAAGTTTCTAGTTTCAACTACAGCAAACATACATGATACATTACAGAAAGGCTTCTGACAAGAACAAGTACATGATAGAGTCATCTCNCCTTTACAAAAGCCAAACTTGCAG
Dm118             TTCGTGATTATAGTAGTTCCCAAAACATGCCTNTACCAATTCGGAGGAATGGATGTCTGTCTCACCTTTTTCCATAGCATTTTAGGGGAAAAGTGAACACGCAAAAGNTTCTAGTTTCAACTACAGCAAACATACATGATACATTACAGAAAGGCTTCTGACAAGAACAAGTACATGATNGNGTCATCTCTCCTTTACAAAAGCCAAACTTGCAG
Nv123             TTCGTGATTATGGTAGTTCCCAAAACATGCCTTTACCAATTCGGAGGANTGGATGTCTGTCTCACCTTTTTCCATAGCATTTTAGGGGAAAAGTGAACACGCAAAAGTTTCTAGTTTCAACTACAGCAAACATACATGATACNNTACAGAAAGGCTTCTGACAAGAACAAGTACATGATAGAGTCATCTCTCCTTTACAAAAGCCAAACTTGCAG

locus634 19 250
Ck1               TTCAACCTCCTTTGTGTTAGGGTAGATCGTTGATGAAAAATGCACAA---TAAGTTTTTATTAAACAGATTCGGTTATAAAAAATTGTAGGTAATCTTGTACATTGTATATATAGTTTCTGCATAGTTATTCAAATGTTCATACCCCTCTTAAGGGGTTATTCATGAGTAGTTTTCAAAGGAAGTCGGGAATGGTTCCCTTCTGGTGCATCTCGTTTTTATTTCTTAATTCAAATAGGAAAATCTAGCTG
Ck2               TTCAACCTCCTTTGTGTTAGGGTAGATCGTTGATGAAAAATGCACAA---TAAGTTTTTATTAAACAGATTCGGTTATAAAAAATTGTAGGTAATCTTGTACATTGTATATATAGTTTCTGCATAGTTATTCAAATGTTCATACCCCTCTTAA-GGGTTATTCATGAGTAGTTTTCAAAGGAAGTCGGGAATGGTTCCCTTCTGGTGCATCTCGTTTTTATTTCTTAATTCAAATAGGAAAATCTAGCTG
Ck7               TTCAACCTCCTTTGTGTTAGGGTAGATCGTTGATGAAAAATGCACAA---TAAGTTTTTATTAAACAGATTCGGTTATANAAAATTGTAGGTAATCTTGTACATTGTATATATAGTTTCTGCATAGTTATTCAAATGTTCATACCCCTCTTAAGGGGTTATTCATGAGTAGTTTTCAAAGGAAGTCGGGAATGGTTCCCTTCTGGTGCATCTCGTTTTTATTTCTTAATTCAAATAGGAAAATCTAGCTG
Dm100             TTCAACCTCCTTTGTGTTAGGGTAGATCGTTGATGAAAAATGCACAATTGTAAGTTTTTATTAAACAGATTTGGTTATAAAAAATTGTAGGTAATCTTGTACATTGTATATATAGTTTCTGCATAGTTATTCAAATGTTCATACCCCTCTTAAGGGGTTATTCATGATTAGTTTTCAAAGGAAGTCGGGAATGGTTCCCTTCTGGTGCATCTCGTTTTTATTTCTTAATTCAAATAGGAAAATCTAGCTG
Dm102             TTCAACCTCCTTTGTGTTAGGGTAGATCGTTGATGAAAAATGCACAATTGTAAGTTTTTATTAAACAGATTTGGTTATAAAAAATTGTAGGTAATCTTGTACATTGTATATATAGTTTCTGCATAGTTATTCAAATGTTCATACCCCTCTTAAGGGGTTATTCATGATTAGTTTTCAAAGGAAGTCGGGAATGGTTCCCTTCTGGTGCATCTCGTTTTTATTTCTTAATTCAAATAGGAAAATCTAGCTG
Dm104             TTCAACCTCCTTTGTGTTAGGGTAGANCGTTGATGAAAAATGCACAATTGTAAGTTTTTATTAAACAGATTTGGTTATAAAAAATTGTAGGTAATCTTGTACATTGTATATATAGTTTCTGCATAGTTATTCAAATGTTCNTACCCCTCTTAAGGGGTTATTCATGATTAGTTTTCAAAGGAAGTCGGGAATGGTTCCCTTCTGGTGCATCTCGTTTTTATTTCTTAATTCAAATAGGAAAATCTAGCTG
Dm106             TTCAACCTCCTTTGTGTTAGGGTAGATCGTTGATGAAAAATGCACAATTGTAAGTTTTTATTAAACAGATTTGGTTATAAAAAATTGTAGGTAATCTTGTACATTGTATATATAGTTTCTGCATAGTTATTCAAATGTTCATACCCCTCTTAAGGGGTTATTCATGATTAGTTTTCAAAGGAAGTCGGGAATGGTTCCCTTCTGGTGCATCTCGTTTTTATTTCTTAATTCAAATAGGAAAATCTAGCTG
Dm108             TTCAACCTCCTTTGTGTTAGGGTAGATCGTTGATGAAAAATGCACAATTGTAAGTTTTTATTAAACAGATTTGGTTATAAAAAATTGTAGGTAATCTTGTACATTGTATATATAGTTTCTGCATAGTTATTCAAATGTTCATACCCCTCTTAAGGGGTTATTCATGATTAGTTTTCAAAGGAAGTCGGGAATGGTTCCCTTCTGGTGCATCTCGTTTTTATTTCTTAATTCAAATAGGAAAATCTAGCTG
Dm110             TTCAACCTCCTTTGTGTTAGGGTAGATCGTTGATGAAAAATGCACAATTGTAAGTTTTTATTAAACAGATTTGGTTATAAAAAATTGTAGGTAATCTTGTACATTGTATATATAGTTTCTGCATAGTTATTCAAATGTTCATACCCCTCTTAAGGGGTTATTCATGATTAGTTTTCAAAGGAAGTCGGGAATGGTTCCCTTCTGGTGCATCTCGTTTTTATTTCTTAATTCAAATAGGAAAATCTAGCTG
Dm111             TTCAACCTCCTTTGTGTTAGGGTAGATCGTTGATGAAAAATGCACAATTGTAAGTTNTTATTAAACAGATTTGGTTATAAAAAATTGTAGGTAATCTTGTACATTGTATATATAGTTTCTGCATAGTTATTCAAATGTTCATACCCCTCTTAAGGGGTTATTCATGATTAGTTTTCAAAGGAAGTCGGGAATGGTTCCCTTCTGGTGCATCTCGTTTTTATTTCTTAATTCAAATAGGAAAATCTAGCTG
Dm112             TTCAACCTCCTTTGTGTTAGGGTAGATCGTTGATGAAAAATGCACAATTGTAAGTTTTTATTAAACAGATTTGGTTATAAAAAATTGTAGGTAATCTTGTACATTGTATATATAGTTTCTGCATAGTTATTCAAATGTTCATACCCCTCTTAAGGGGTTATTCATGATTAGTTTTCAAAGGAAGTCGGGAATGGTTCCCTTCTGGTGCATCTCGTTTTTATTTCTTAATTCAAATAGGAAAATCTAGCTG
Dm112_R           TTCAACCTCCTTTGTGTTAGGGTAGATCGTTGATGAAAAATGCACAATTGTAAGTTTTTATTAAACAGATTTGGTTATAAAAAATTGTAGGTAATCTTGTACATTGTATATATAGTTTCTGCATAGTTATTCAAATGTTCATACCCCTCTTAAGGGGTTATTCATGATTAGTTTTCAAAGGAAGTCGGGAATGGTTCCCTTCTGGTGCATCTCGTTTTTATTTCTTAATTCAAATAGGAAAATCTAGCTG
Dm113             TTCAACCTCCTTTGTGTTAGGGTAGATCGTTGATGAAAAATGCACAATTGTAAGTTTTTATTAAACAGATTTGGTTATAAAAAATTGTAGGTAATCTTGTACATTGTATATATAGTTTCTGCATAGTTATTCAAATGTTCATACCCCTCTTAAGGGGTTATTCATGATTAGTTTTCAAAGGAAGTCGGGAATGGTTCCCTTCTGGTGCATCTCGTTTTTATTTCTTAATTCAAATAGGAAAATCTAGCTG
Dm114             TTCAACCTCCTTTGTGTTAGGGTAGATCGTTGATGAAAAATGCACAATTGTAAGTTTTTATTAAACAGATTTGGTTATAAAAAATTGTAGGTAATCTTGTACATTGTATATATAGTTTCTGCATAGTTATTCAAATGTTCATACCCCTCTTAAGGGGTTATTCATGATTAGTTTTCAAAGGAAGTCGGGAATGGTTCCCTTCTGGTGCATCTCGTTTTTATTTCTTAATTCAAATAGGAAAATCTAGCTG
Dm115             TTCAACCTCCTTTGTGTTAGGGTAGATCGTTGATGAAAAATGCACAATTGTAAGTTTTTATTAAACAGWTTTGGTTATAAAAAATTGTAGGTAATCTTGTACATTGTATATATAGTTTCTGCATAGTTATTCAAATGTTCATACCCCTCTTAAGGGGTTATTCATGATTAGTTTTCAAAGGAAGTCGGGAATGGTTCCCTTCTGGTGCATCTCGTTTTTATTTCTTAATTCAAATAGGAAAATCTAGCTG
Dm116             TTCAACCTCCTTTGTGTTAGGGTAGATCGTTGATGAAAAATGCACAATTGTAAGTTTTTATTAAACAGATTTGGTTATAAAAAATTGTAGGTAATCTTGTACATTGTATATATAGTTTCTGCATAGTTATTCAAATGTTCATACCCCTCTTAAGGGGTTATTCATGATTAGTTTTCAAAGGAAGTCGGGAATGGTTCCCTTCTGGTGCATCTCGTTTTTATTTCTTAATTCAAATAGGAAAATCTAGCTG
Dm117             TTCAACCTCCTTTGTGTTAGGGTAGATCGTTGATGAAAAATGCACAATTGTAAGTTTTTATTAAACAGATTTGGTTATAAAAAATTGTAGGTAATCTTGTACATTGTATATATAGTTTCTGCATAGTTATTCAAATGTTCATACCCCTCTTAAGGGGTTATTCATGATTAGTTTTCAAAGGAAGTCGGGAATGGTTCCCTTCTGGTGCATCTCGTTTTTATTTCTTAATTCAAATAGGAAAATCTAGCTG
Dm118             TTCAACCTCCTTTGTGTTAGGGTAGATCGTTGATGAAAAATGCACAATTGTAAGTTTTTATTAAACAGATTTGGTTATAAAAAATTGTAGGTAATCTTGTACATTGTATATATAGTTTCTGCATAGTTATTCAAATGTTCATACCCCTCTTAAGGGGTTATTCATGATTAGTTTTCAAAGGAAGTCGGGAATGGTTCCCTTCTGGTGCATCTCGTTTTTATTTCTTAATTCAAATAGGAAAATCTAGCTG
Dm119             TTCAACCTCCTTTGTGTTAGGGTAGATCGTTGATGAAAAATGCACAATTGTAAGTTTTTATTAAACAGATTTGGTTATAAAAAATTGTAGGTAATCTTGTACATTGTATATATAGTTTCTGCATAGTTATTCAAATGTTCATACCCCTCTTAAGGGGTTATTCATGATTAGTTTTCAAAGGAAGTCGGGAATGGTTCCCTTCTGGTGCATCTCGTTTTTATTTCTTAATTCAAATAGGAAAATCTAGCNG

locus635 10 65
CaUTC00138833     CAGCATCAGTTTTCAATGGGTAATTGCAAGTCA---CATCAACCTCATCAGACACCATATAGCTG
Dm106             CAGCATCAGTTTTCAATGGGTAATTGCAAGTCACATCATCAACCTCATCAGACACCATATAGCTG
Mg37              CAGCATCAGTTTTCAATGGGTAATTGCAAGTCA---CATCAACCTCATCAGACACCATATAGCNG
Nv120             CAGCATCAGTTTTCAATGGGTAATTGCAAGTCA---CATCAACCTCATCAGACANCATATAGNTG
Nv127             CAGCATCAGTTTTCAATGGGTAATTGCAAGTCA---CATCAACCTCATCAGACACCATATAGCTG
Nv134             -AGCATCAGTTTTCAATGGGTAATTGCANGTCA---CATCAACCTCATCAGACACCATATAGCTG
Pa145             CAGCATCAGTTTTCAATGGGTAATTGCAAGTCA---CATCAACCTCATCAGACACCATGTTGCWG
Pa147_R           CAGCATCAGTTTTCAATGGGTAATTGCAAGTCA---CATCAACCTCATCAGACACCATGTTGCTG
Pa154             -AGCATCAGTTTTCAATGGGTAATTGCAAGTCA---CATCAACCTCATCAGACACCATGTTGCTG
Pa158             CAGCATCAGTTTTCAATGGGTAATTGCAAGTCA---CATCAACCTCATCAGACACCATGTTGCTG

locus636 14 241
Dm106             CAGCGACGGCGGAGGAGAAAGAAGAGATCTTCATRGCACAGGCATTCCCACACCAAGCGATGGACAACGAGGACATCCAGATCCCGGATACGAGTGCTGGCGTAAGCGCAGAACAGGTCCGCGAAGCTTTGTTCACACAGGCTGTCAASAAAGCCCCCGGCATAGACGGAATTGGCTTCAAAGCGCTGAGACTACTGTGGSGGTGGGCAGAACACCGTGTGGTAGCTCTGGTGCAAGGCTG
Dm111             CAGCGACGGCGGAGGAGAAAGAAGAGATCTTCATAGCACAGGCATTCCYACACYAAGCGATGGACAACGAGGACATCCAGATCCCGGATACGAGTGCTGGCGTRAGCGCAGAACAGGTCCGCGAAGCTTTGTTCACACAGGCTGTCAAGAAAGCCCCCGGCATAGACGGAATTGGCTTCAAAGYGCTNAGACTACTGTNGGGGTGGGCAGAACACCGTGTGGTAGCTCTGGTGCAAGGCTG
Dm113             CAGCGACGGCGGAGGAGAAAGAAGAGATCTTCATAGCACAGGCATTCCCACACCAAGCGATGGACAACGAGGACATCCAGATCCCGGATACGAGTGCTGGCGTAAGCGCAGAACAGGTCCGCGAAGCTTTGTTCACACAGGCTGTCAASAAAGCCCCCGGCATAGNCGGAATTGGCTTCAAAGCGCTGAGACTACTGTGGGGGTGGGCAGAACACCGTGTGGTAGCTCTGGTNCAAGGCTG
Dm115             CAGCGACGGCGGAGGAGAAAGAAGAGATCTTNATAGCACAGGCATTCCNACACNAAGCGATGGACAACGAGGACATCCAGATCCCGGATACGAGTGCTGGCGTAAGCGCAGAACAGGTCCGCGAAGCTTTGTTCACACAGGCTGTCAAGAAAGCCCCCGGCATAGACGGAATTGGCTTNAAAGCGCTNAGACTACTGTGGGGGTGGGCAGAACACCGTGTGGTAGCTCTGGTGNAAGGCT-
Dm119             CAGCGACGGCGGAGGAGAAAGAAGAGATCTTCATAGCACAGGCATTCCNACACNAAGCGATGGACAACGAGGACATCCAGATCCCGGATACGAGTGCTGGCGTAAGCGCAGAACAGGTCCGCGAAGCTTTNTTCANACAGGCTGTCAAGAAAGCCCCCGGCATAGACGGNATTGGCTTCAAAGCGCTNAGACTACTGTNGGGGTNGGCAGAACACCGTNTGGTAGCTCTNGTGNAAGGCTG
Mg59              -AGCGACGGCGGAGGAGAAAGAAGAGATCTTCATAGCACAGGCATTCCCACACCAAGCGATGGACAACGAGGACATCCAGATCCCGGATACGAGTGCTGGCGTAAGCGCAGAACAGGTCCGCGAAGCTTTGTTCACACAGGCTGTCAAGAAAGCCCCCGGCATAGACGGAATTGGCTTCAAAGCGCTGAGACTACTGTGGGGGTGGGCAGAACACCGTGTGGTAGCTCTGGTGCAAGGCTG
Mg60              -AGCGACGGCGGAGGAGAAAGAAGAGATCTTCATAGCACAGGCATTCCCACACCAAGCGATGGACAACGAGGACATCCAGATCCCGGATACGAGTGCTGGCGTAAGCGCAGAACAGGTCCGCGAAGCTTTGTTCACACAGGCTGTCAAGAAAGCCCCCGGCATAGACGGAATTGGCTTCAAAGCGCTGAGACTACTGTGGGGGTGGGCAGAACACCGTGTGGTAGCTCTGGTGCAAGGCTG
Mg64              -AGCGACGGCGGAGGAGAAAGAAGAGATCTTCATAGCACAGGCATTCCCACACCAAGCGATGGACAACGAGGACATCCAGATCCCGGATACGAGTGCTGGCGTAAGCGCAGAACAGGTCCGCGAAGCTTTGTTCACACAGGCTGTCAAGAAAGCCCCCGGCATAGACGGAATTGGCTTCAAAGCGCTGAGACTACTGTGGGGGTGGGCAGAACACCGTGTGGTAGCTCTGGTGCAAGGCTG
Mg64_R            CAGCGACGGCGGAGGAGAAAGAAGAGATCTTCATAGCACAGGCATTCCCACACCAAGCGATGGACAACGAGGACATCCAGATCCCGGATACGAGTGCTGGCGTAAGCGCAGAACAGGTCCGCGAAGCTTTGTTCACACAGGCTGTCAAGAAAGCCCCCGGCATAGACGGAATTGGCTTCAAAGCGCTGAGACTACTGTGGGGGTGGGCAGAACACCGTGTGGTAGCTCTGGTGCAAGGCT-
Mg69              CAGCGACGGCGGAGGAGAAAGAAGAGATCTTCATAGCACAGGCATTCCCACACCAAGCGATGGACAACGAGGACATCCAGATCCCGGATACGAGTGCTGGCGTAAGCGCAGAACAGGTCCGCGAAGCTTTGTTCACACAGGCTGTCAAGAAAGCCCCCGGCATAGACGGAATTGGCTTCAAAGCGCTGAGACTACTGTGGGGGTGGGCAGAACACCGTGTGGTAGCTCTGGTGCAAGGCTG
Mg70              CAGCGACGGCGGAGGAGAAAGAAGAGATCTTCATAGCACAGGCATTCCCACACCAAGCGATGGACAACGAGGACATCCAGATCCCGGATACGAGTGCTGGCGTAAGCGCAGAACAGGTCCGCGAAGCTTTGTTCACACAGGCTGTCAAGAAAGCCCCCGGCATAGACGGAATTGGCTTCAAAGCGCTGAGACTACTGTGGGGGTGGGCAGAACACCGTGTGGTAGCTCTGGTGCAAGGCTG
Mg77              CNGCGACGGCGGAGGAGAAAGAAGAGATCTTCATAGCACAGGCATTCCCACACCAAGCGANGGACAACGAGGACATCCAGATCCCGGATACGAGTGCTGGCGTAAGCGCAGAACAGGTCCGCGAAGCTTTGTTCACACAGGCTGTCAAGAAAGCCCCCGGCATAGACGGAATTGGCTTCAAAGCGCTGAGACTACTGTGGGGGTGGGCAGAACACCGTGTGGTAGCTCTGGTGCANGGCTG
Nv134             CAGCGACGGCGGAGGAGAAAGAAGAGATCTTCATAGCACAGGCATTCCCACACCAAGCGATGGACAACGAGGACATCCAGATCCCGGATACGAGTGCTGGCGTAAGCRCAGAACAGGTCCGCGAAGCTTTGTTCACACAGGCTGTCAAGAAAGCCCCCGGCATAGACGGAATTGGCTTCAAAGCGCTGAGACTACTGTGGGGGTGGGCAGAACACCGTGTGGTAGCTCTGGTGCAAGGCTG
Nv134_R           -AGCGACGGCGGAGGAGAAAGAAGAGATCTTCATAGCACAGGCATTCCCACACCAAGCGATGGACAACGAGGACATCCAGATCCCGGATACGAGTGCTGGCGTAAGCRCAGAACAGGTCCGCGAAGCTTTGTTCACACAGGCTGTCAAGAAAGCCCCCGGCATAGACGGAATTGGCTTCAAAGCGCTGAGACTACTGTGGGGGTGGGCAGAACACCGTGTGGTAGCTCTGGTGCAAGGCTG

locus637 13 184
CaASU0020421      AACAGAGAAGGGCACGACGAAAGCTCGTGTTTCCAAAAT--TGGCTTCCCTGACTGGTGGGGGGATCGACCCCGGGGTTGACGTGGACTAGGGCATGGCGGAGCAATGGCAGGAAGAGGAGGGGGCAGTTTTGATGGACGTGGCAGAGGGGTCTACACTGCACCTGTCCATGCCAATAAAGCAG
Dm104             AACAGAGAAGGGCACGACGAAAGCNCGTGTTTCCAAATTCATGGCTTCCCTGACTGGTGGGGGGATCGACCCCGGGGTGGACGTGGACTAGGGCATGGCGGAGCAATGGCAGGAAGAGGAGGGGGCAGTTTTG-TGGACGTGGCAGAGGGGTCTACACTGCACCTGTCCATGCCAATAAAGCAG
Dm106             AACAGAGAAGGGCACGACGAAAGCTCGTGTTTCCCAATTCATGGCTTCCCTGACTGGTGGGGGGATCGACCCCAGGGTGGACGTGGACTAGGGCATGGCGGAGCAATGGCAGGAAGAGGAGGGGGCAGTTTTG-GGGACGTGGCAGAGGGGTCTACACTGCACCTGTCCATGCCAATAAAGCAG
Dm108             AACAGAGAAGGGCACGACGAAAGCTCGTGTTTCCAAATTCATGGCTTCCCTGACTGGTGGGGGAATCGACCCCGGGGTGGACGTGGACTAGGGCATGGCGGAGCAATGGCAGGAAGAGGAGGGGGCAGTTTTG-TGGACGTGGCAGAGGGGTCTACACTGCACCTGTCCATGCCAATAAAGCAG
Dm110             AACAGAGAAGGGCACGACGAAAGCTCGTGTTTCCAAATTCATGGCTTCCCTGACTGGTGGGGGGATCGACCCCGGGGTGGACGTGGACTAGGGCATGGCGGAGCAATGGCAGGAAGAGGAGGGGGCAGTTTTG-TGGACGTGGCAGAGGGGTCTACNCTGCACCTGTCCATGCCAATAAAGCAG
Dm114             AACAGAGAAGGGCACGACGAAAGCTCGTGTTTCCAAATTCATGGCTTCCCTGACTGGTGGGGGGATCGACCCCGGGGTGGACGTGGACTAGGGCATGGCGGAGCAATGGCAGGAAGAGGAGGGGGCAGTTTTG-TGGACGTGGCAGAGGGGTCTACACTGCACCTGTCCATGCCAATAAAGCAG
Dm115             AACAGAGAAGGGCACGACGAAAGCTCGTGTTTCCMAATTCATGGCTTCCCTGACTGGTGGGGGGATCGACCCCRGGGTGGACGTGGACTAGGGCATGGCGGAGCAATGGCAGGAAGAGGAGGGGGCAGTTTTG-KGGACGTGGCAGAGGGGTCTACACTGCACCTGTCCATGCCAATAAAGCAG
Dm116             AACAGAGAAGGGCACGACGAAAGCTCGTGTTTCCAAATTCATGGCTTCCCTGACTGGNGGGGGGATCGACCCCGGGGTGGACGTGGACTAGGGCATGGCGGAGCAATGGCAGGAAGAGGAGGGGGCAGTTTTG-TGGACGTGGCAGAGGGGTCTACACTGCACCTGTCCATGCCAATAAAGCAG
Dm119             AACAGAGAAGGGCACGACGAAAGCTCGTGTTTCCAAATTCATGGCTTCCCTGACTGGTGGGGGGATCGACCCCGGGGTGGACGTGGACTAGGGCATGGCGGAGCAATGGCAGGAAGAGGAGGGGGCAGTTTTG-TGGACGTGGCAGAGGGGTCTACACTGCACCTGTCCATGCCAATAAAGCAG
Nv122             AACAGAGAAGGACACGACGAAAGCTCGTGTTTCCAAATTCATGGCTTCCCTGACTGGTGGGGGGATCGACCCCGGGGTGGACGTGGACTAGGGGATGGCGGAGCAATGGCAGGAAGAGGAGGGGGCAGTTTGG-TGGACGTGGCAGAGGGGTCTACACTGCACCTGTCCATGCCAATAAAGCAG
Nv125             AACAGAGAAGGACACGACGAAAGCTCGTGTTTCCAAATTCATGGCTTCCCTGACTGGTGGGGGGATCGACCCCGGGGTGGNCGTGGACTAGGGGATGGCGGAGCAATGGCAGGAAGAGGAGGGGGCAGTTTGG-TGGACGTGGCAGAGGGGTCTACACTGCACCTGTCCATGCCAATAAAGCAG
Nv127             AACAGAGAAGGACACGACGAAAGCTCGTGTTTCCAAATTCATGGCTTCCCTGACTGGTGGGGGGATCGACCCCGGGGTGGACGTGGACTAGGGCATGGCGGAGCAATGGCAGGAAGAGGAGGGGGCAGTTTTG-TGGACGTGGCAGAGGGGTCTACACTGCACCTGTCCATGCCAATAAAGCAG
Nv138             AACAGAGAAGGACACGACGAAAGCTCGTGTTTCCAAATTCATGGCTTCCCTGACTGGTGGGGGGATCGACCCCGGGGTGGACGTGGACTAGGGCATGGCGGAGCAATGGCAGGAAGAGGAGGGGGCAGTTTTG-TGGACGTGGCAGAGGGGTCTACACTGCACCTGTCCATGCCAATAAAGCAG

locus638 10 222
Dm102             ATTTTCCTGACATTTCCGGTTAAGAAACTCGGTCAATCTCTTTTCAGAGGCAGAAGAAAAAAATAGCTCAGAGCTCGGACCTGTGATTATAGAAAACTGCTAACAAAAAAAGAAACTCGGATAACAAGAACATATGTAGTAACATAGATCAGAAGTACTATTCAGCTTAAGAATTACAAAACATTTATAGCTCATAATGAAAACTAGACATGACCATAGCT-
Dm106             ATTTTCCTGACATTTCCGGTTAAGAAACTCGGTCAATCTCTTTTCAGAGGCAGAAGAAAAAAATAGCTCAGAGCTCGGACCTGTGATTATAGAAAACTGCTAACAAAAAAAGAAACTCGGATAACAAGAACATATGTAGTAACATAGATCAGAAGTACTATTCAGCTTAAGAATTACAAAACATTTATAGCTCATAATGAAAACTAGACATGACCATAGCTG
Dm108             ATTTTCCTGACATTTCCGGTTAAGAAACTCGGTCAATCTCTTTTCAGAGGCAGAAGAAAAAAATAGCTCAGAGCTCGGACCTGTGATTATAGAAAACTGCTAACAAAAAAAGAAACTCGGATAACAAGAACATATGTAGTAACATAGATCAGAAGTACTATTCAGCTTAAGAATTACAAAACATTTATAGCTCATAATGAAAACTAGACATGACCATAGCTG
Dm110             ATTTTCCTGACATTTCCGGTTAAGNAACTCGGTCAATCTCTTTTCAGAGGCAGAAGAAAAAAATAGCTCAGAGCTCGGACCTGTGATTATAGAAAACTGCTAACAAAAAAAGAAACTCGGATAACAAGAACATATGTAGTAACATAGNTCAGAAGTACTATTAAGCTTAAGAATTACAAAACATTTATAGCTCATAATGAAAACTAGACATGACCATAGCTG
Dm113             ATTTTCCTGACATTTCCGGTTAAGAAACTCGGTCAATCTCTTTTCAGAGGCAGAAGAAAAAAATAGCTCAGAGCTCGGACCTGTGATTATAGAAAACTGCTAACAAAAAAAGAAACTCGGATAACAAGAACATATGTAGTAACATAGATCAGAAGTACTATTCAGCTTAAGAATTACAAAACATTTATAGCTCATAATGAAAACTAGACATGACCATAGCT-
Dm115             ATTTTCCTGACATTTCCGGTTAAGAAACTCGGTCAATCTCTTTTCAGAGGCAGANGAAAAAAATAGCTCAGAGCTCGGNCCTGTGATTATAGAAAACTGCTAACAAAAAAAGAAACTCGGATAACAAGAACATATGTAGTAACATAGATCAGNAGTACTATTAAGCTTAAGAATTACAAAACATTTATAGCTCATAATGNAAACTAGACATGACCATAGCTG
Dm116             ATTTTCCTGACATTTCCGGTTAAGAAACTCGGTCAATCTCTTTTCAGAGGCAGAAGAAAAAAATAGCTCAGAGCTCGGACCCGTGATTATAGAAAACTGCTAACAAAAAAAGAAACTCGGATAACAAGAACATATGTAGTAACATAGATCAGAAGTACTATTCAGCTTAAGAATTACAAAACATTTATAGCTCATAATGAAAACTAGACATGACCATAGCTG
Nv122             ATTTTCCTGACATTTCCGGTTAAGAAACTCGGTCAATCTCTTTTCAGAGGCAGAAGAAAAAAATAGCTCAGAGCTCGGACCTGTGATTATAGAAAACTGCTAACAAAAAAAGAAACTCGGATAACAAGAACATATGTAGTAACATAGATCAGAAGTACTATTYAGCTTAAGAATTACAAAACATTTATAGCTCATAATGAAAACTAGACATGACCATAGCT-
Nv125             ATTTTCCTGACATTTCCGGTTAAGANACTCGGTCAATCTCTTTTCAGAGGCAGAAGAAAAAAATAGCTCAGAGCTCGGACCTGTGATTATAGAAAACTGCTAACAAAAAAAGAAACTCRGATAACAAGAACNTATGTAGTAACATAGATYAGAAGTACTATTCNGCTTAAGAATTACAAAACATTTATAGCTCATAATGAAAACTAGACATGACCATAGCTG
Nv127             ATTTTCCTAACATTTCCGGTTAAGAAACTCGGTCAATCTCTTTTCAGAGGCAGAAGAAAAAAATNGCTCAGAGCTCGGACCTGTGATTATAGAAAACTGCTAACAAAAAAAGAAACTCGGATAACAAGAACATATGTAGTAACATAGATCAGAAGTACTATTCAGCTTAAGAATTACAAAACATTTATAGCTCATAATGAAAACTAGACATGACCATAGCTG

locus639 14 165
Dm100             AATTACGAAAGTCAAGGACTTGTACCAACCACAACAAATCCATTAGAACTATTGACCCTGCTTCCATCGTAATTGGACGCTGAAGGCTTTCAATTTGTTCGACATGATTTATTGACCTTCCAATGCCACCATGCATGCAGATAATTTTCTTCTCAATAAGAGCAG
Dm102             AATTACGAAAGTCAAGGACTTGTACCAACCACAACAAATCCNTTAGAACTATTGACCCTGCTTCCATCGTAATTGGACGCTGAAGGCTTTCAATTTGTTCGACATGATTTATTGACCTTCCAATGCCACCATGCATGCAGATAATTTTCTTCTCAATAAGAGCAG
Dm104             AATTACGAAAGTCAAGGACTTGTACCAACCACAACAAATCCATTAGAACTANTGACCCTGCTTCCATCGTAATTGGACGCTGAAGGCTTTCAATTTGTTCGACATGATTTATTGACCTTCCAATGCCACCATGCATGCAGATAATTTTCTTCTCAATAAGAGCAG
Dm106             AATTACGAAAGTCAAGGACTTGTACCAACCACAACAAATCCATTAGAACTATTGACCCTGCTTCCATCGTAATTGGACGCTGAAGGCTTTCAATTTGTTCGACATGATTTATTGACCTTCCAATGCCACCATGCATGCAGATAATTTTCTTCTCAATAAGAGCAG
Dm110             AATTACGAAAGTCAAGGACTTGTACCAACCACAACAAATCCATTAGAACTATTGACCCTGCTTCCATCGTAATTGGACGCTGAAGGCTTTCAATTTGTTCGACATGATTTATTGACCTTCCAATGCCACCATGCATGCAGATAATTTTCTTCTCAATAAGAGCAG
Dm111             AATTACGAAAGTCAAGGACTTGTACCAACCANAACAAATCCATTAGAACTATTGACCCTGCTTCCATCGTAATTGGACGCTGAAGGCTTTCAATTTGTTCGACATGATTTATTGACCTTCCAATGCNACCATGCATGCAGATAATTTTCTTCTCAATAAGAGCAG
Dm112             AATTACGAAAGTCAAGGACTTGTACCAACCACAACAAATCCATTAGAACTATTGACCCTGCTTCCATCGTAATTGGACGCTGAAGGCTTTCAATTTGTTCGACATGATTTATTGACCTTCCAATGCCACCATGCATGCAGATAATTTTCTTCTCAATAAGAGCAG
Dm112_R           AATTACGAAAGTCAAGGACTTGTACCAACCACAACAAATCCATTAGAACTATTGACCCTGCTTCCATCGTAATTGGACGCTGAAGGCTTTCAATTTGTTCGACATGATTTATTGACCTTCCAATGCCACCATGCATGCAGATAATTTTCTTCTCAATAAGAGCAG
Dm113             AATTACGAAAGTCAAGGACTTGTACCAACCACAACAAATCCATTAGAACTATTGACCCTGCTTCCATCGTAATTGGACGCTGAAGGCTTTCAATTTGTTCGACATGATTTATTGACCTTCCAATGCCACCATGCATGCAGATAATTTTCTTCTCAATAAGAGCAG
Dm114             AATTACGAAAGTCAAGGACTTGTACCAACCACAACAAATCCATTAGAACTATTGACCCTGCTTCCATCGTAATTGGACGCTGAAGGCTTTCAATTTGTTCGACATGATTTATTGACCTTCCAATGCCACCATGCATGCAGATAATTTTCTTCTCAATAAGAGCAG
Dm115             AATTACGAAAGTCAAGGACTTGTACCAACCACAACAAATCCATTAGAACTATTGACCCTGCTTCCATCGTAATTGGACGCTGAAGGCTTTCAATTTGTTCGACATGATTTATTGACCTTCCAATGCCACCATGCATGCAGATAATTTTCTTCTCAATAAGAGCAG
Dm117             AATTACGAAAGTCAAGGACTTGTACCAACCACAACAAATCCATTAGAACTATTGACCCTGCTTCCATCGTAATTGGACGCTGAAGGCTTTCAATTTGTTCGACATGATTTATTGACCTTCCAATGCCACCATGCATGCAGATAATTTTCTTCTCAATAAGAGCAG
Dm118             AATTACGAAAGTCAAGGACTTGTACCAACCACAACAAATCCATTAGAACTATTGACCCTGCTTCCATCGTAATTGGACGCTGAAGGCTTTCAATTTGTTCGACATGATTTATTGACCTTCCAATGCCACCATGCATGCAGATAATTTTCTNCTCAATAAGAGCAG
Dm119             AATTACGAAAGTCAAGGACTTGTACCAACCACAACAAATCCATTAGAACTATTGACCCTGCTTCCATCGTAATTGGACGCTGAAGGCTTTCAATTTGTTCGACATGATTTATTGACCTTCCAATGCCACCATGCATGCAGATAATTTTCTTCTCAATAAGAGCAG

locus640 19 171
Dm100             TATATATAGACTTGACAATTTACCAAATTAGAAGTAAGATTTTAGAATAAACATCCTTAATAAGCTACTGCGCTAGCTTTTCTTTTTTCCCTTCTGATATATAAAAATAAGAAAAACAACACATTAAATAGATCACTATCCTCATTTCATCAACAATATTCTCATTTGCAG
Dm102             TATATATAGACTTGACAATTTACCAAATTAGAAGTAAGATTTTAGAATAAACATCCTTAATAAGCTACTGCGCTAGCTTTTCTTTTTTCCCTTCTGATATATAAAAATAAGAAAAACAACACATTAAATAGATCACTATCCTCATTTCATCAACAATATTCTCATTTGCAG
Dm104             TATATATAGACTTGACAATTTACCAAATTAGAAGTAAGATTTTAGAATAAACATCCTTAATAAGCTACTGCGCTAGCTTTTCTTTTTTCCCTTCTGATATATAAAAATAAGAAAAACAACACATTAAATAGATCACTATCCTCATTTCATCAACAATATTCTCATTTGCAG
Dm106             TATATATAGACTTGACAATTTACCAAATTAGAAGTAAGATTTTAGAATAAACATCCTTAATAAGCTACTGCGCTAGNTTTTCTTTTTTCCCTTCTGATATATAAAAATNAGAAAAACAACACATTAAATAGATCACTATCCTCATTTCATCAACAATATTCTCATTTGCAG
Dm108             TATATATAGACTTGACAATTTACCAAATTAGAAGTAAGATTTTAGAATAAACATCCTTAATAAGCTACTGCGCTAGCTTTTCTTTTTTCCCTTCTGATATATAAAAATAAGAAAAACAACACATTAAATAGATCACTATCCTCATTTCATCAACAATATTCTCATTTGCA-
Dm110             TATATATAGACTTGACAATTTACCAAATTAGAAGTAAGATTTTAGAATAAACATCCTTAATAAGCTACTGCGCTAGCTTTTCTTTTTTCCCTTCTGATATATAAAAATAAGAAAAACAACACATTAAATAGATCACTATCCTCATTTCATCAACAATATTCTCATTTGCAG
Dm112             TATATATAGACTTGACAATTTACCAAATTAGAAGTAAGATTTTAGAATAAACATCCTTAATAAGCTACTGCGCTAGCTTTTCTTTTTTCCCTTCTGATATATAAAAATAAGAAAAACAACACATTAAATAGATCACTATCCTCATTTCATCAACAATATTCTCATTTGCAG
Dm112_R           TATATATAGACTTGACAATTTACCAAATTAGAAGTAAGATTTTAGAATAAACATCCTTAATAAGCTACTGCGCTAGCTTTTCTTTTTTCCCTTCTGATATATAAAAATAAGAAAAACAACACATTAAATAGATCACTATCCTCATTTCATCAACAATATTCTCATTTGCAG
Dm113             TATATATAGACTTGACAATTTACCAAATTAGAAGTAAGATTTTAGAATAAACATCCTTAATAAGCTACTGCGCTAGCTTTTCTTTTTTCCCTTCTGATATATAAAAATAAGAAAAACAACACATTAAATAGATCACTATCCTCATTTCATCAACAATATTCTCATTTGCAG
Dm114             TATATATAGACTTGACAATTTACCAAATTAGAAGTAAGATTTTAGAATAAACATCCTTAATAAGCTACTGCGCTAGCTTTTCTTTTTTCCCTTCTGATATATAAAAATAAGAAAAACAACACATTAAATAGATCACTATCCTCATTTCATCAACAATATTCTCATTTGCAG
Dm115             TATATATAGACTTGACAATTTACCAAATTAGAAGTAAGATTTTAGAATAAACATCCTTAATAAGCTACTGCGCTAGCTTTTCTTTTTTCCCTTCTGATATATAAAAATAAGAAAAACAACACATTAAATAGATCACTATCCTCATTTCATCAACAATATTCTCATTTGCAG
Dm116             TATATATAGACTTGACAATTTACCAAATTAGAAGTAAGATTTTAGAATAAACATCCTTAATAAGCTACTGCGCTAGCTTTTCTTTTTTCCCTTCTGATATATAAAAATAAGAAAAACAACACATTAAATAGATCACTATCCTCATTTCATCAACAATATTCTCATTTGCAG
Dm117             TATATATAGACTTGACAATTTACCAAATTAGAAGTAAGATTTTAGAATAAACATCCTTAATAAGCTACTGCGCTAGCTTTTCTTTTTTCCCTTCTGATATATAAAAATAAGAAAAACAACACATTAAATAGATCACTATCCTCATTTCATCAACAATATTCTCATTTGCAG
Dm118             TATATATAGACTTGACAATTTACCAAATTAGAAGTAAGATTTTAGAATAAACATCCTTAATAAGCTACTGCGCTAGCTTTTCTTTTTTCCCTTCTGATATATAAAAATAAGAAAAACAACACATTAAATAGATCACTATCCTCATTTCATCAACAATATTCTCATTTGCAG
Dm119             TATATATAGACTTGACAATTTACCAAATTAGAAGTAAGATTTTAGAATAAACATCCTTAATAAGCTACTGCGCTAGCTTTTCTTTTTTCCCTTCTGATATATAAAAATAAGAAAAACAACACATTAAATAGATCACTATCCTCATTTCATCAACAATATTCTCATTTGCAG
Nv122             TATATAKAGACTTGACAATTTACCAAATTAGAAGTAAGATTTTAGAATAAACATCCTTAATAAGCTACTGCGCTAGCTTTTCTTTTTTCCCTTCTGATATATAAAAATAAGAAAAACAACACATTAAATAGATCACTATCCTCA-TTCATCAACAATATTCTCATTTGCAG
Nv125             TATATATAGACTTGACAATTTACCAAATTAGAAGTAAGATTTTAGAATAAACATCCTTAATAAGCTACTGCGCTAGCTTTTCTTTTTTCCCTTCTGATATATAAAAATAAGAAAAACAACACATTAAATAGATCACTATCCTCA-TTCATCAACAATATTCTCATTTGCAG
Nv127             TATATATAGACTTGACAATTTACCAAATTAGAAGTAAGATTTTAGAATAAACATCCTTAATAAGCTACTGCGCTAGCTTTTCTTTTTYCCCTTCTGATATATAAAAATAAGAAAAACAACACATTAAATAGATCACTATCCTCA-TTCATCAACAATATTCTCATTTGCAG
Nv138             TATATAKAGACTTGACAATTTACCAAATTAGAAGTAAGATTTTAGAATAAACATCCTTAATAAGCTACTGCGCTAGCTTTTCTTTTTTCCCTTCTGATATATAAAAATAAGAAAAACAACACATTAAATAGATCACTATCCTCATTTCATCAACAATATTCTCATTTGCAG

locus641 20 150
Ck29              CAGCTTTTGACCAAATWAGCTGGTTATTTTGAGGTTCATCAGCTTAAGGTTCTAGTTTTTTTGGGCCAAAAAAGCTAGAGAAGCTCAGGTTTTAAGATGGTCAACCAAATGTAGTCTAGCCTTCTTAAGCGNAAAAAAAAAATTGGGCTG
Ck3               CAGCTTTTGACCAAATAAGCTGGTTATTTTGAGGTTCATCAGCTTAAGGTTCTAGTTTTTTTGGGCCAAAAAAGCTAGAGAAGCTCAGGTTTTAAGATGGTCAACCAAATGTAGTCTAGCCTTCTTAARMGAAAAAAAAAAATTGGGCTG
Ck35              CAGCTTTTGACCAAATAAGCTGGTTATTTTGAGGTTCATCAGCTTAAGGTTCTAGTTTTTTTGGGCCAAAARAGCTAGAGAAGCTCAGGTTTTAAGATGGTCAACCAAATGTAGTCTAGCCTTCTTAAGCG-AAAAAAAAAATTGGGCTG
Ck4               CAGCTTTTGACCAAATAAGCTGGTTATTTTGAGGTTCATCAGCTTAAGGTTCTAGTTTTTTTGGGCCAAAAAAGCTAGAGAAGCTCAGGTTTTAAGATGGTCAACCAAATGTAGTCTAGCCTTCTTAAAAG-AAAAAAAAAATTGGGCTG
Ck49              CAGCTTTTGACCAAATAAGCTGGTTATTTTGAGGTTAATCAGCTTAAGGTTCTAGTTTTTTTGGGCCAAAAAAGCTAGAGAAGCTCAGGTTTTAAGATGGTCAACCAAATGTAGNCTAGCCTTCTTAAGCG--AAAAAAAAATTGGGCTG
Ck7               CAGCTTTTGACCAAATAAGCTGGTTATTTTGAGGTTCATCAGCTTAAGGTTCTAGTTTTTTTGGGCCAAAAAAGCTAGAGAAGCTCAGGTTTTAAGATGGTCAACCAAATGTAGTCTAGCCTTCTTAAGCG-AAAAAAAAAATTGGGCTG
Dm102             -AGCTTTTGACCAAATAAGCTGGGTATTTTGAGGTTCATCAGCTTAAGGTTCTAGTTTTTTTRGGCCAAAAAAGCTAGAGAAGCTCAGGTTTTAAGATGGTCAACCAAATGTAGTCTAGCCTTCTTAAGCGAAAAAARAAAAWTGGGCTG
Dm104             CAGCNTTTGACCAAATAAGCTGGGTATTTTGAGGTTCATCAGCTTAAGGTTCTAGTTTTTTTRGGCCAAAAAAGCTAGAGAAGCTCAGGTTTTAAGATGGTCAACCAAATGTAGTCTAGCCTTCTTAAGCGAAAAAAAAAAAWTGGGCTG
Dm106             CAGCTTTTGACCAAATAAGCTGGGTATTTTGAGGTTCATCAGCTTAAGGTTCTAGTTTTTTTAGGCCAAAAAAGCTAGAGAAGCTCAGGTTTTAAGATGGTCAACCAAATGTAGTCTAGCCTTCTTAAGCGAAAAAAAAAAAATGGGCTG
Dm112_R           CAGCTTTTGACCAAATAAGCTGGGTATTTTGAGGTTCATCAGCTTAAGGTTCTAGTTTTTTTAGGCCAAAAAAGCTAGAGAAGCTCAGGTTTTAAGATGGTCAACCAAATGTAGTCTAGCCTTCTTAAGCGAAAAAAAAAAAATGGGCTG
Dm116             CAGCTTTTGACCAAATAARCTGGGTATTTTGAGGTTCATCAGCTTAAGGTTCTAGTTTTTTTRGGCCAAAAAAGCTAGAGAAGCTCAGGTTTTAAGATGGTCAACCAAATGTAGTCTAGCCTTCTTAAGCG-AAAAAAAAAAWTGGGCTG
Mg57              CAGCTTTTGACCAAATAAGCTKGGTATTTTGAGGTTCATCAGCTTAAGGTTCTAGTTTTTTTGGGCCAAAAAAGCTAGAGAAGCTCAGGTTTTAAGATGGTCAACCAAATGTAGTCTAGCCTTCTTAAGCG--AAAAAAAAATTGGGCTG
Mg59              CAGCTTTTGACCAAATAAGCTGGGTATTTTGAGGTTCATCAGCTTAAGGTTCTAGTTTTTTTGGGCCAAAAAAGCTAGAGAAGCTCAGGTTTTAAGATGGTCAACCAAATGTAGTCTAGCCTTCTTAAGCG--AAAAAAAAATTGGGCTG
Mg61              CAGCTTTTGACCAAATAAGCTGGGTATTTTGAGGTTCATCAGCTTAAGGTTCTAGTTTTTTTGGGCCAAAAAAGCTAGAGAAGCTCAGGTTTTAAGATGGTCAACCAAATGTAGTCTAGCCTTCTTAAGCG--AAAAAAAAATTGGGCTG
Mg64              CAGCTTTTGACCAAATAAGCTGGGTATTTTGAGGTTCATCAGCTTAAGGTTCTAGTTTTTTTGGGCCAAAAAAGCTAGAGAAGCTCAGGTTTTAAGATGGTCAACCAAATGTAGTCTAGCCTTCTTAAGCG--AAAAAAAAATTGGGCTG
Mg69              CAGCTTTTGACCAAATAAGCTGGGTATTTTGAGGTTCATCAGCTTAAGGTTCTAGTTTTTTTGGGCCAAAAAAGCTAGAGAAGCTCAGGTTTTAAGATGGTCAACCAAATGTAGTCTAGCCTTCTTAAGCG--AAAAAAAAATTGGGCTG
Mg72              CAGCTTTTGACCAAATAAGCTGGGTATTTTGAGGTTCATCAGCTTAAGGTTCTAGTTTTTTTGGGCCAAAAAAGCTAGAGAAGCTCAGGTTTTAAGATGGTCAACCAAATGTAGTCTAGCCTTCTTAAGCG--AAAAAAAAATTGGGCTG
Mg77              CAGCTTTTGACCANATAAGCTGGGTATTTTGAGGTTCATCAGCTTAAGGTTCTAGTTTTTTTGGGCCAAAAAAGCTAGAGAAGCTCAGGTTTTAAGATGGTCAACCAAATGTAGTCTAGCCTTCTTAAGCG--AAAAAAAAATTGGGCTG
Mg79              CAGCTTTTGACCAAATAAGCTGGGTATTTTGAGGTTCATCAGCTTAAGGTTCTAGTTTTTTTGGGCCAAAAAAGCTAGAGAAGCTCAGGTTTTAAGATGGTCAACCAAATGTAGTCTAGCCTTCTTAAGCG--AAAAAAAAATTGGGCTG
Nv127             CAGCTTTTGACCAAATAAGCTGGGTATTTTGAGGTTCATCAGCTTAAGGTTCTAGTTTTTTTGGGCCAAAAAAGCTAGAGAAGCTCAGGTTTTAAGATGGTCAACCAAATGTAGTCTAGCCTTCTTAAGCGARAAAAAAAAATKGGGCT-

locus642 11 302
Dm100             AAACCCAAATTAACAAACCCTAAATTAAAAAACTCACCAATATAACAGCAAGTCTTGCAATCAAAATATATCAGTAGTATCATTAAATATCACAACCCAAATCATATGATATAAAAAAGCACCAAATTTCGTATAAAAGCACCAAATNNNNTATAACAGCAAGTCTTGCAATCAAAATATATCAGTAGTATCATTAAATATCACAACCCAAATCATATGATATAAAAAAGCACCAAATTTCGTATAAAAGCACCAAATTTCGCATAAAAAGCACCAAATTTCGTTGGAAAAAAAACTGGCTG
Dm102             AAACCCAAATTAACAAACCCTAAATTAAAAAACTCACCAATATAACAGCAAGTCTTGCAATCAAAATATTTCAGTAGTATCATTAAATATCACAACCCAAATCATATGATATAAAAAAGCACCAAATTTCGTATAAAAGCACCAAATNNNNTATAACAGCAAGTCTTGCAATCAAAATATTTCAGTAGTATCATTAAATATCACAACCCAAATCATATGATATAAAAAAGCACCAAATTTCGTATAAAAGCACCAAATTTCGCATAAAAAGCACCAAATTTCGTTGGAAAAAAAACTGGCTG
Dm104             AAACCCAAATTAACAAACCCTAAATTAAAAAACTCACCAATATAACAGCAAGTCTTGCAATCAAAATATATCAGTAGTATCATTAAATATCACAACCCAAATCATATGATATAAAAAAGCACCAAATTTCGTATAAAAGCACCAAATNNNNTATAACAGCAAGTCTTGCAATCAAAATATATCAGTAGTATCATTAAATATCACAACCCAAATCATATGATATAAAAAAGCACCAAATTTCGTATAAAAGCACCAAATTTCGCATAAAAAGCACCAAATTTCGTTGGAAAAAAAACTGGCTG
Dm106             AAACCCAAATTAACAAACCCTAAATTAAAAAACTCACCAATATAACAGCAAGTCTTGCAATCAAAATATWTCAGTAGTATCATTAAATATCACAACCCAAATCATATGATATAAAAAAGCACCAAATTTCGTATAAAAGCACCAAATNNNNTATAACAGCAAGTCTTGCAATCAAAATATWTCAGTAGTATCATTAAATATCACAACCCAAATCATATGATATAAAAAAGCACCAAATTTCGTATAAAAGCACCAAATTTCGCATAAAAAGCACCAAATTTCGTTGGAAAAAAAACTGGCTG
Dm108             AAACCCAAATTAACAAACCCTAAATTAAAAAACTCACCAATATAACAGCAAGTCTTGCAATCAAAATATTTCAGTAGTATCATTAAATATCACAACCCAAATCATATGATATAAAAAAGCACCAAATTTCGTATAAAAGCACCAAATNNNNTATAACAGCAAGTCTTGCAATCAAAATATTTCAGTAGTATCATTAAATATCACAACCCAAATCATATGATATAAAAAAGCACCAAATTTCGTATAAAAGCACCAAATTTCGCATAAAAAGCACCAAATTTCGTTGGAAAAAAAACTGGCTG
Dm112             AAACCCAAATTAACAAACCCTAAATTAAAAAACTCACCAATATAACAGCAAGTCTTGCAATCAAAATATATCAGTAGTATCATTAAATATCACAACCCAAATCATATGATATAAAAAAGCACCAAATTTCGTATAAAAGCACCAAATNNNNTATAACAGCAAGTCTTGCAATCAAAATATATCAGTAGTATCATTAAATATCACAACCCAAATCATATGATATAAAAAAGCACCAAATTTCGTATAAAAGCACCAAATTTCGCATAAAAAGCACCAAATTTCGTTGGAAAAAAAACTGGCTG
Dm112_R           AAACCCAAATTAACAAACCCTAAATTAAAAAACTCACCAATATAACAGCAAGTCTTGCAATCAAAATATATCAGTAGTATCATTAAATATCACAACCCAAATCATATGATATAAAAAAGCACCAAATTTCGTATAAAAGCACCAAATNNNNTATAACAGCAAGTCTTGCAATCAAAATATATCAGTAGTATCATTAAATATCACAACCCAAATCATATGATATAAAAAAGCACCAAATTTCGTATAAAAGCACCAAATTTCGCATAAAAAGCACCAAATTTCGTTGGAAAAAAAACTGGCTG
Dm113             AAACCCAAATTAACAAACCCTAAATTAAAAAACTCACCAATATAACAGCAAGTCTTGCAATCAAAATATATCAGTAGTATNATTAAATATCACAACCCAAATCATATGATATAAAAAAGCACCAAATTTCGTATAAAAGCACNAAATNNNNTATAACAGNAAGTCTTGCAATCAAAATATATCAGTANTATCATTAAATATCACAACCCAAATCATATGATATAAAAAAGCACCAAATTTCGTATAAAAGCACCAAATTTCGCATAAAAAGCACCAAATTTCGTTGGAAAAAAAACTGGCTG
Dm116             AAACCCAAATTAACAAACCCTAAATTAAAAAACTCACCAATATAACAGCAAGTCTTGCAATCAAAATATATCAGTAGTATCATTAAATATCACAACCCAAATCATATGATATAAAAAAGCACCAAATTTCGTATAAAAGCACCAAATNNNNTATAACAGCAAGTCTTGCAATCAAAATATATCAGTAGTATCATTAAATATCACAACCCAAATCATATGATATAAAAAAGCACCAAATTTCGTATAAAAGCACCAAATTTCGCATAAAAAGCACCAAATTTCGTTGGAAAAAAAACTGGCTG
Dm117             AAACCCAAATTAACAAACCCTAAATTAAAAAACTCACCAATATAACAGCAAGTCTTGCAATCAAAATATTTCAGTAGTATCATTAAATATCACAACCCAAATCATATGATATAAAAAAGCACCAAATTTCGTATAAAAGCACCAAATNNNNTATAACAGCAAGTCTTGCAATCAAAATATTTCAGTAGTATCATTAAATATCACAACCCAAATCATATGATATAAAAAAGCACCAAATTTCGTATAAAAGCACCAAATTTCGCATAAAAAGCACCAAATTTCGTTGGAAAAAAAACTGGCTG
Dm118             AAACCCAAATTAACAAACCCTAAATTAAAAAACTCACCAATATAACAGCAAGTCTTGCAATCAAAATATATCAGTAGTATCATTAAATATCACAACCCAAATCATATGATATAAAAAAGCACCAAATTTCGTATAAAAGCACCAAATNNNNTATAACAGNAAGTCTTGCAATCAAAATATATCAGTAGTATCATTAAATATCACAACCCAAATCATATGATATAAAAAAGCACCAAATTTCGTATAAAAGCACCAAATTTCGCATAAAAAGCACCAAATTTCGTTGGAAAAAAAACTGGCTG

locus643 17 245
Dm100             CTGCAAGTCATGGCTTAAACATTAGAAGATTAAAGAGTCCACTGATAGATAAGATATCAACCATCTTAAATGCATACCTTGTAATTTCTGCATGCTGGGCACCTACAAGATACATACACAGCATGTAATCAAAAGGTTTTCGATTGCAAGTTGAGAACACTCTTATTCGTTAAATCAAGTATGAGTTTGAGTGAAGAAACAAAGCATCAGAATATTTAAAATAATCGTAATAACCAAAATTGCAG
Dm102             CTGCAAGTCATGGCTTAAACATTAGAAGATTAAAGAGTCCACTGATAGATAAGATATCAACCATCTTAAATGCATACCTTGTAATTTCTGCATGCTGGGCACCTACAAGATACATACACAGCATGTAATCAAAAGGTTTTCGATTGCAAGTTGAGAACACTCTTATTCGTTAAATCAAGTATGAGTTTGAGTGAAGAAACAAAGCATCAGAATATTTAAAATAATCGTAATAACCAAAATTGCAG
Dm104             CTGCAAGTCATGGCTTAAACATTAGAAGATTAAAGAGTCCACTGATAGATAAGATATCAACCATCTTAAATGCATACCTTGTAATTTCTGCATGCTGGGCACCTACAAGATACATACACAGCATGTAATCAAAAGGTTTTCGATTGCAAGTTGAGAACACTCTTATTCGTTAAATCAAGTATGAGTTTGARTGAAGAAACAAAGCATCAGAATATTTAAAATAATCGTAATAACCAAAATTGCAG
Dm106             CTGCAAGTCATGGCTTAAACATTAGAAGATTAAAGAGTCCACTGATAGATAAGATATCAACCATCTTAAATGCATACCTTGTAATTTCTGCATGCTGGGCACCTACAAGATACATACACAGCATGTAATCAAAAGGTTTTCGATTNCAAGTTGAGAACACTCTTATTCGTTAAATCNAGTATGAGTTTGAGTGAAGAAACAAAGCATCAGAATATTTAAAATAATCGTAATAACCAAAATNGCAG
Dm108             CTGCAAGTCATGGCTTAAACATTAGAAGATTAAAGAGTCCACTGATAGATAAGATATCAACCATCTTAAATGCATACCTTGTAATTTCTGCATGCTGGGCACCTACAAGATACATACACAGCATGTAATCAAAAGGTTTTCGATTGCAAGTTGARAACACTCTTATTCGTTAAATCAAGTATGAGTTTGAGTGAAGAAACAAAGCATCAGAATATTTAAAATAATCGTAATAACCAAAATTGCAG
Dm110             CTGCAAGTCATGGCTTAAACATTAGAAGATTAAAGAGTCCACTGATAGATAAGATATCAACCATCTTAAATGCATACCTTGTAATTTCTGCATGCTGGGCACCTACAAGATACATACACAGCATGTAATCAAAAGGTTTTCGATTGCAAGTTGARAACACTCTTATTCGTTAAATCAAGTATGAGTTTGAGTGAAGAAACAAAGCATCAGAATATTTAAAATAATCGTAATAACCAAAATTGCAG
Dm111             CTGCAAGTCATGGCTTAAACATTAGAAGATTAAAGAGTCCACTGATAGATAAGATATCRACCATCTTAAATGCATACCTTGTAATTTCTGCATGCTGGGCACCTACAAGATACATACACAGCATGTAATCAAAAGGTTTTCGATTGCAAGTTGARAACACTCTTATTCGTTAAATCAAGTATGAGTTYGAGTGAAGAAACAAAGCATCAGAATATTTAAAATAATCGTAATAACCAAAATTGCAG
Dm112             CTGCAAGTCATGGCTTAAACATTAGAAGATTAAAGAGTCCACTGATAGATAAGATATCAACCATCTTAAATGCATACCTTGTAATTTCTGCATGCTGGGCACCTACAAGATACATACACAGCATGTAATCAAAAGGTTTTCGATTGCAAGTTGAGAACACTCTTATTCGTTAAATCAAGTATGNGTTTGAGTGAAGAAACAAAGCATCAGAATATTTAAAATAATCGTAATAACCAAAATTGCAG
Dm112_R           CTGCAAGTCATGGCTTAAACATTAGAAGATTAAAGAGTCCACTGATAGATAAGATATCAACCATCTTAAATGCATACCTTGTAATTTCTGCATGCTGGGCACCTACAAGATACATACACAGCATGTAATCAAAAGGTTTTCGATTGCAAGTTGAGAACACTCTTATTCGTTAAATCAAGTATGAGTTTGAGTGAAGAAACAAAGCATCAGAATATTTAAAATAATCGTAATAACCAAAATTGCAG
Dm113             CTGCAAGTCATGGCTTAAACATTAGAAGATTAAAGAGTCCACTGATAGATAAGATATCAACCATCTTAAATGCATACCTTGTAATTTCTGCATGCTGGGCACCTACAAGATACATACACAGCATGTAATCAAAAGGTTTTCGATTGCAAGTTGAGAACACTCTTATTCGTTAAATCAAGTATGAGTTTGARTGAAGAAACAAAGCATCAGAATATTTAAAATAATCGTAATAACCAAAATTGCAG
Dm114             CTGCAAGTCATGGCTTAAACATTAGAAGATTAAAGAGTCCACTGATAGATAAGATATCAACCATCTTAAATGCATACCTTGTAATTTCTGCATGCTGGGCACCTACAAGATACATACACAGCATGTAATCAAAAGGTTTTCGATTGCAAGTTGAGAACACTCTTATTCGTTAAATCAAGTATGAGTTTGAGTGAAGAAACAAAGCATCAGAATATTTAAAATAATCGTAATAACCAAAATTGCAG
Dm115             CTGCAAGTCATGGCTTAAACATTAGAAGATTAAAGAGTCCACTGATAGATAAGATATCAACCATCTTAAATGCATACCTTGTAATTTCTGCATGCTGGGCACCTACAAGATACATACACAGCATGTAATCAAAAGGTTTTCGATTGCAAGTTGAGAACACTCTTATTCGTTAAATCAAGTATGAGTTTGAGTGAAGAAACAAAGCATCAGAATATTTAAAATAATCGTAATAACCAAAATTGCAG
Dm116             CTGCAAGTCATGGCTTAAACATTAGAAGATTAAAGAGTCCACTGATAGATAAGATATCAACCATCTTAAATGCATACCTTGTAATTTCTGCATGCTGGGCACCTACAAGATACATACACAGCATGTAATCAAAAGGTTTTCGATTGCAAGTTGARAACACTCTTATTCGTTAAATCAAGTATGAGTTTGAGTGAAGAAACAAAGCATCAGAATATTTAAAATAATCGTAATAACCAAAATTGCAG
Dm117             -TGCAAGTCATGGCTTAAACATTAGAAGATTAAAGAGTCCACTGATAGATAAGATATCAACCATCTTAAATGCATACCTTGTAATTTCTGCATGCTGGGCACCTACAAGATACATACACAGCATGTAATCAAAAGGTTTTCGATTGCAAGTTGARAACACTCTTATTCGTTAAATCAAGTATGAGTTTGAGTGAAGAAACAAAGCATCAGAATATTTAAAATAATCGTAATAACCAAAATTGCAG
Dm118             CTGCAAGTCATGGCTTAAACATTAGAAGATTAAAGAGTCCACTGATAGATAAGATATCAACCATCTTAAATGCATACCTTGTAATTTCTGCNTGCTGGGCACCTACAAGATACATACACAGCATGTAATCAAAAGGTTTTCGATTGCAAGTTGARAACACTCTTATTCGTTAAATCAAGTATGAGTTTNAGTGAAGAAACAAAGCATCAGAATATTTAAAATAATCGTAATAACCAAAATTGCAG
Dm119             CTGCAAGTCATGGCTTAAACATTAGAAGATTAAAGAGTCCACTGATAGATAAGATATCAACNATCTTAAATGCATACCTTGTAATTTCTGCATGCTGGGCNCCTACAAGATACATACACAGCATGTAATCAAAAGGTTTTCGATTGCAAGTTGANAACACTCTTATTCGTTAAATCAANTATGAGTTTGAGTGAAGAAACAAAGCATNAGAATATTTAAAATAATCGTAATAACCAAAATTGCAG
Nv120             CTGCAAGTCATGGCTTAAACATTAGAAGATTAAAGAGTCCACTGATAGATAAGATATCAACCATCTTAAATGCATACCTTGTAATTTCTGCATGCTGGGCACCTACAAGATACATACACAGCATGTAATCAAAAGGTTTTCGATTGCAAGTTGAGAACACTCTTATTCGTTAAATCAAGTATGAGTTTGAATGAAGAAACAAAGCATCAGAATATTTAAAATAATCGTAATAACCAAAATTGCAG

locus644 15 259
Dm100             AAGTATGGCCGCATTTAATGGTTGCCACCCCGGGTCCTATGGTGGCTCTTCATAGCTCCAGACACTTTGTCAATAGTCTTCTTCACAATTATCTTAAATGCCTCCTTGCTCATTCCACCTTGTCGCCAATGTGGTTTTAGAACCTCCTTCACATACTCTGCAAGGGACGATTTGAAAAGTTWCATCNATCTTGAATCCATACTTTTCTTTCCATTCCCTGGTGTCTTCTCCTGATCGATCTCAACCTCTCCCACCGCTG
Dm102             AAGTATGGCCGCATTTAATGGTTGCCACCCCGGGTCCTATGGTGGCTCTTCATAGCTCCAGACACTTTGTCAATAGTCTTCTTCACAATTATCTTAAATGCCTCCTTGCTCATTCCACCTTGTCGCCAATGTGGTTTTAGAACCTCCTTCACATACTCTGCAAGGGACGATTTGAAAAGTTTCATCGATCTTGAATCCATACTTTTCTTTCCATTCCCTGGTGTCTTCTCCTGATCGATCTCAACCTCTCCCACCGCT-
Dm104             AAGTATGGCCGCATTTAATGGTTGCCACCCCGGGTCCTATGGTGGCTCTTCATAGCTCCAGACACTTTGTCAATAGTCTTCTTCACAATTATCTTAAATGCCTCCTTGCTCATTCCACCTTGTCGCCAATGTGGTTTTAGAACCTCCTTCACATACTCTGCAAGGGACGATTTGAAAAGTTTCATCGATCTTGAATCCATACTTTTCTTTCCATTCCCTGGTGTCTTCTCCTGATCGATCTCAACCTCTCCCACCGCTG
Dm106             AAGTATGGCCGCATTTAATGGTTGCCACCCCGGGTCCTATGGTGGCTCTTCATAGCTCYAGACACTTTGTCAATAGTCTTCTTCACAATTATCTTAAATGCCTCCTTGCTCATTCCACCTTGTCGCCAATGTGGTTTTAGAACCTCCTTCACATACTCTGCAAGGGACGATTTGAAAAGTTTCATCGATCTTGAATCCATACTTTTCTTTCCATTCCCTGGTGTCTTCTCCTGATCGATCTCAACCTCTCCCACCGCTG
Dm108             AAGTATGGCCGCATTTAATGGTTGCCACCCCGGGTCCTATGGTGGCTCTTCATAGCTCCAGACACTTTGTCAATAGTCTTCTTCACAATTATCTTAAATGCCTCCTTGCTCATTCCACCTTGTCGCCAATGTGGTTTTAGAACCTCCTTCACATACTCTGCAAGGGACGATTTGAAAAGTTTCATCGATCTTGAATCCATACTTTTCTTTCCATTCCCTGGTGTCTTCTCCTGATCGATCTCAACCTCTCCCACCGCTG
Dm110             AAGTATGGCCGCATTTAATGGTTGCCACCCCGGGTCCTATGGTGGCTCTTCATAGCTCCAGACACTTTGTCAATAGTCTTCTTCACAATTATCTTAAATGCCTCCTTGCTCATTCCACCTTGTCGCCAATGTGGTTTTAGAACCTCCTTCACATASTCTGCAAGGGACGATTTGAAAAGTTTCATCGATCTTGAATCCATACTTTTCTNTCCATTCCCTGGTGTCTTCTCCTGATCGATCTCAACCTCTCCCACCGCTG
Dm111             AAGTATGGCCGCATTTAATGGTTGCCACCCCGGGTCCTATGGTGGCTCTTCATAGCTCCAGACACTTTGTCAATAGTCTTCTTCACAATTATCTTAAATGCCTCCTTGCTCATTCCACCTTGTCGCCAATGTGGNTTTAGAACCTCCTTCACATACTCTGCAAGGGACGATTTGAAAAGTTTCATCGATCTTGAATCCATACTTTTCTTTCCATTCCCTGGTGTCTTCTCCTGATCGATCTCAACCTCTCCCACCGCTG
Dm112             AAGTATGGCCGCATTTAATGGTTGCCACCCCGGGTCCTATGGTGGCTCTTCATAGCTCCAGACACTTTGTCAATAGTCTTCTTCACAANTATCTTAAATGCCTCCTTGCTCATTCCACCTTGTCGCCAATGTGGTTTTAGAACCTCCTTCACATNCTCTGCANGGGACGATTTGANANGTTNCATCGATCTTGNATNNATACTTTTCTTTCCATTCCCTGGTGTNTTCTCCTGATCGATNTCAACCTCTCCCACCGCTG
Dm112_R           AAGTATGGCCGCATTTAATGGTTGCCACCCCGGGTCCTATGGTGGCTCTTCATAGCTCCAGACACTTTGTCAATAGTCTTCTTCACAATTATCTTAAATGCCTCCTTGCTCATTCCACCTTGTCGCCAATGTGGTTTTAGAACCTCCTTCACATACTCTGCAAGGGACGATTTGAAAAGTTNCATCGATCTTGAATCCATACTTTTCTTTCCATTCCCTGGTGTCTTCTCCTGATCGATCTCAACCTCTCCCACCGCTG
Dm114             AAGTATGGCCGCATTTAATGGTTGCCACCCCGGGTCCTATGGTGGCTCTTCATAGCTCCAGACACTTTGTCAATAGTCTTCTTCACAATTATCTTAAATGCCTCCTTGCTCATTCCACCTTGTCGCCAATGTGGTTTTAGAACCTCCTTCACATACTCTGCAAGGGACGATTTGAAAAGTTTCATCGATCTTGAATCCATACTTTTCTTTCCATTCCCTGGTGTCTTCTCCTGATCGATCTCAACCTCTCCCACCGCTG
Dm116             AAGTATGGCCGCATTTAATGGTTGCCACCCCGGGTCCTATGGTGGCTCTTCATAGCTCCAGACACTTTGTCAATAGTCTTCTTCACAATTATCTTAAATGCCTCCTTGCTCATTCCACCTTGTCGCCAATGTGGTTTTAGAACCTCCNTCACATACTCTGCAAGGGACGATTTGAAAAGTTTCATCGATCTTGAATCCATACTTTTCTTTCCATTCCCTGGTGTCTTCTCCTGATCGATCTCAACCTCTCCCACCGCTG
Dm118             AAGTATGGCCGCATTTAATGGTTGCCACCCCGGGTCCTATGGTGGCTCTTCNTAGCTCCAGACACTTTGTCAATAGTCTTCTTCACAATTATCTTAAATGCCTCCTTGCTCATTCCACCTTGTCGCCAATGTGGTTTTAGAACCTCCTTCACATACTCTGCAAGGGACGATTTGAAAAGTTTCATCGATCTTGAATCCATACTTTTCTTTCCATTCCCTGGTGTCTTCTCCTGATCGATCTCAACCTCTCCCACCGCTG
Dm119             AAGTATGGCCGCATTTAATGGTTGCCNCCCCGGGNCCTATGGTGGCTCTTCATAGCTCCAGACACTTTGTCAATAGTCTTCTTCACAATTATCTTAAATGCCTCCTTGCTCATTCCACCTTGTCGCCAATGTGGTTTTAGAACCTCCTTCACATACTCTGCAAGGGACGATTTGAAAAGTTTCATCGATCTTGAATCCATACTTTTCTTTCCATTCCCTGGTGTCTTCTCCTGATCGATCTCAACCTCTCCCACCGCTG
Nv120             AAGTATGGCCGCATTTAATGGTTGCCACCCCGGGTCCTATGGTGGCTCTTCAYAGCTCCAAACACCTTGTCAATAGTCTTCTTCACAATTATCTTAAATGCCTCCTTGCTCATTCCACCTTGTCGCCAATGTGGTTTTAGAACCTCCTTCACATACTCTGCAAGGGACGATTTGAAAAGTTTCATCGATCTTGAATCCATACTTTTCTTTCCATTCCCTGGTGTCTTCTCCTGATCGATCTCAACCTCTCCCACCGCTG
Nv122             AAGTATGGCCGCATTTAATGGTTGCCACCCCGGGTCCTATGGTGGCTCTTCATAGCTCCAGACACTTTGTCAATAGTCTTCTTCACAATTATCTTAAATGCCTCCTTGCNCATNCCACCTTGTCGCCAATGTGGTTTTAGAACCTCCTTCACATACTCTGCAAGGGACGATTTGAAAAGTTTCATCGATCTTGAATCCATACTTTTCTTTCCATTCCCTGGTGTCTTCTCCTGATCGATCTCAACCTCTCCCACCGCTG

locus645 55 230
CaASU0020421      CAGACTGTAAGGCATCTCCATTTCATGCTTGTCATGTGCTGATCGTGTTTACTATTTATCATGTGAGTTATTGGTGATAAGANGTCACCGATCCCTCCAATTAAAAAATTCTCTCTATTTCATAGTTCAAGGCATTTTAAAGAAACTGGTAGCCTTTGTTTTCTAAATTTTGAAAAATACGAACTTTGTCAAAACCCTACCACAATAGCTGTATTTCGTAANACCAGCAG
CaUTC00138833     CAGACTGTAAGGCATCTCAATTTCATGCTTGTCATGTGCTGATCATGTTTTCTACTTATCATCTGAGTTATTGGTGATAWGAAGTCACCGATCCCTCCAATTAAAAAATTCTCTCTATTTCATAGTTCAAGGCRTTTTAAAGAAACTGGTAGCCTTTGTTTTCTAAATTTTGAAAAATACGAACTTTGTCAAAACCCTACCACAATAGCTGTATTTCGTAAAACCAGCAG
Ck80              CAGACTGTAAGGCATCTCAATTTCATGCTTGTCATGTGCTGATCATGTTTTCTACTTATCATCTGAGTTATTGGTGATAAGAAGTCWCCGATCCCTCCAATTAAAAAATTCTCTCTATTTCATAGTTCAAGGCATTTTAAAGAAACTGGTAGCCTTTGTTTTCTAAATTTTGAAAAATACGAACTTTGTCAAAACCCTACCACAATAGCTGTATWTCGTAAAACCAGCAG
Ck81              CAGACTGTAAGGCATCTCAATTTCATGCTTGTCATGTGCTGATCATGTTTTCTACTTATCATCTGAGTTATTGGTGATAAGAAGTCWCCGATCCSTCCAATTAAAAAATTCTCTCTATTTCATAGTTCAAGGCATTTTAAAGAAACTGGTAGCCTTTGTTTTCTAAATTTTGAAAAATACGAACTTTGTCAAAACCCTACCACAATAGCTGTATWTCGTAAAACCAGCAG
Ck83              CAGACTGTAAGGCATCTCAATTTCATGCTTGTCATGTGCTGATCATGTTTTCTACTTATCATCTGAGTTATTGGTGATAAGAAKTCWCCGATCCSTCCAATTAAAAAATTCTCTCYATTTCATAGTTCAWGGCATTTTAAAGAAACTGGTAGCCTTTGTTTTCTAAATTTTGAAAAATACGAACTTTGTCAAAACCCTACCACAATAGCTGTATWTCGTAAAACCAGCAG
Ck85              CAGACTGTAAGGCATCTCAATTTCATGCTTGTCATGTGCTGATCATGTTTTCTACTTATCATCTGAGTTATTGGTGATAAGAAGTCACCGATCCCTCCAATTAAAAAATTCTCTCTATTTCATAGTTCAAGGCATTTTAAAGAAACTGGTAGCCTTTGTTTTCTAAATTTTGAAAAATACGAACTTTGTCAAAACCCTACCACAATAGCTGTATTTCGTAAAACCAGCAG
Ck85_R            CAGACTGTAAGGCATCTCAATTTCATGCTTGTCATGTGCTGATCATGTTTTCTACTTATCATCTGAGTTATTGGTGATAAGAAGTCACCGATCCCTCCAATTAAAAAATTCTCTCTATTTCATAGTTCAAGGCATTTTAAAGAAACTGGTAGCCTTTGTTTTCTAAATTTTGAAAAATACGAACTTTGTCAAAACCCTACCACAATAGCTGTATTTCGTAAAACCAGCAG
Ck88              CAGACTGTAAGGCATCTCAATTTCATGCTTGTCATGTGCTGATCATGTTTTCTACTTATCATCTGAGTTATTGGTGATAAGAAGTCTCCGATCCCTCCAATTAAAAAATTCTCTCTATTTCATAGTTCAAGGCATTTTAAAGAAACTGGTAGCCTTTGTTTTCTAAATTTTGAAAAATACGAACTTTGTCAAAACCCTACCACAATAGCTGTATATCGTAAAACCAGCAG
Dm100             CAGACTGTAAGGCATCTCAATTTCATGCTTGTCATGTGCTGATCATGTTTTCTACTTATCATCTGAGTTATTGGTGATAAGAAGTCACCGATCCCTCCAATTAAARAATTCTCTCTATTTCATAGTTCAAGGCATTTTAAAGAAACTGGTAGCCTTTGTTTTCTAAATTTTGAAAAATACGAACTTTGTCAAAACCCTACCACAATAGCTGTATTTCGTAAAACCAGCAG
Dm102             CAGACTGTAAGGCATCTCAATTTCATGCTTGTCATGTGCTGATCATGTTTTCTACTTATCATCTGAGTTATTGGTGATAAGAAGTCACCGATCCCTCCAATTAAAAAATTCTCTCTATTTCATAGTTCAAGGCATTTTAAAGAAACTGGTAGCCTTTGTTTTCTAAATTTTGAAAAATACGAACTTTGTCAAAACCCTACCACAATAGCTGTATTTCGTAAAACCAGCAG
Dm104             CAGACTGTAAGGCATCTCAATTTCATGCTTGTCATGTGCTGATCATGTTTTCTACTTATCATCTGAGTTATTGGTGATAAGAAGTCACCGATCCCTCCAATTAAAGAATTCTCTCTATTTCATAGTTCAAGGCATTTTAAAGAAACTGGTAGCCTTTGTTTTCTAAATTTTGAAAAATACGAACTTTGTCAAAACCCTACCACAATAGCTGTATTTCGTAAAACCAGCAG
Dm106             CAGACTGTAAGGCATCTCAATTTCATGCTTGTCATGTGCTGATCATGTTTTCTACTTATCATCTGAGTTATTGGTGATAAGAAGTCACCGATCCCTCCAATTAAARAATTCTCTCTATTTCATAGTTCAAGGCATTTTAAAGAAACTGGTAGCCTTTGTTTTCTAAATTTTGAAAAATACGAACTTTGTCAAAACCCTACCACAATAGCTGTATTTCGTAAAACCAGCAG
Dm108             CAGACTGTAAGGCATCTCAATTTCATGCTTGTCATGTGCTGATCATGTTTTCTACTTATCATCTGAGTTATTGGTGATAAGAAGTCACCGATCCCTCCAATTAAAAAATTCTCTCTATTTCATAGTTCAAGGCATTTTAAAGAAACTGGTAGCCTTTGTTTTCTAAATTTTGAAAAATACGAACTTTGTCAAAACCCTACCACAATAGCTGTATTTCGTAAAACCAG---
Dm110             CAGACTGTAAGGCATCTCAATTTCATGCTTGTCATGTGCTGATCATGTTTTCTACTTATCATCTGAGTTATTGGTGATAAGAAGTCACCGATCCCTCCAATTAAAAAATTCTCTCTATTTCATAGTTCAAGGCATTTTAAAGAAACTGGTAGCCTTTGTTTTCTAAATTTTGAAAAATACGAACTTTGTCAAAACCCTACCACAATAGCTGTATTTCGTAAAACCAGCAG
Dm111             CAGACTGTAAGGCATCTCAATTTCATGCTTGTCATGTGCTGATCATGTTTTCTACTTATCATCTGAGTTATTGGTGATAAGAAGTCACCGATCCCTCCAATTAAAGAATTCTCTCTATTTCATAGTTCAAGGCATTTTAAAGAAACTGGTAGCCTTTGTTTTCTAAATTTTGAAAAATACGAACTTTGTCAAAACCCTACCACAATAGCTGTATTTCGTAAAACCAGCAG
Dm112             CAGACTGTAAGGCATCTCAATTTCATGCTTGTCATGTGCTGATCATGTTTTCTACTTATCATCTGAGTTATTGGTGATAAGAAGTCACCGATCCCTCCAATTAAARAATTCTCTCTATTTCATAGTTCAAGGCATTTTAAAGAAACTGGTAGCCTTTGTTTTCTAAATTTTGAAAAATACGAACTTTGTCAAAACCCTACCACAATAGCTGTATTTCGTAAAACCAGCAG
Dm112_R           CAGACTGTAAGGCATCTCAATTTCATGCTTGTCATGTGCTGATCATGTTTTCTACTTATCATCTGAGTTATTGGTGATAAGAAGTCACCGATCCCTCCAATTAAARAATTCTCTCTATTTCATAGTTCAAGGCATTTTAAAGAAACTGGTAGCCTTTGTTTTCTAAATTTTGAAAAATACGAACTTTGTCAAAACCCTACCACAATAGCTGTATTTCGTAAAACCAGCAG
Dm113             CAGACTGTAAGGCATCTCAATTTCATGCTTGTCATGTGCTGATCATGTTTTCTACTTATCATCTGAGTTATTGGTGATAAGAAGTCACCGATCCCTCCAATTAAAAAATTCTCTCTATTTCATAGTTCAAGGCATTTTAAAGAAACTGGTAGCCTTTGTTTTCTAAATTTTGAAAAATACGAACTTTGTCAAAACCCTACCACAATAGCTGTATTTCGTAAAACCAGCAG
Dm114             CAGACTGTAAGGCATCTCAATTTCATGCTTGTCATGTGCTGATCATGTTTTCTACTTATCATCTGAGTTATTGGTGATAAGAAGTCACCGATCCCTCCAATTAAAAAATTCTCTCTATTTCATAGTTCAAGGCATTTTAAAGAAACTGGTAGCCTTTGTTTTCTAAATTTTGAAAAATACGAACTTTGTCAAAACCCTACCACAATAGCTGTATTTCGTAAAACCAGCAG
Dm115             CAGACTGTAAGGCATCTCAATTTCATGCTTGTCATGTGCTGATCATGTTTTCTACTTATCATCTGAGTTATTGGTGATAAGAAGTCACCGATCCCTCCAATTAAAGAATTCTCTCTATTTCATAGTTCAAGGCATTTTAAAGAAACTGGTAGCCTTTGTTTTCTAAATTTTGAAAAATACGAACTTTGTCAAAACCCTACCACAATAGCTGTATTTCGTAAAACCAGCAG
Dm116             CAGACTGTAAGGCATCTCAATTTCATGCTTGTCATGTGCTGATCATGTTTTCTACTTATCATCTGAGTTATTGGTGATAAGAAGTCACCGATCCCTCCAATTAAAGAATTCTCTCTATTTCATAGTTCAAGGCATTTTAAAGAAACTGGTAGCCTTTGTTTTCTAAATTTTGAAAAATACGAACTTTGTCAAAACCCTACCACAATAGCTGTATTTCGTAAAACCAGCAG
Dm117             CAGACTGTAAGGCATCTCAATTTCATGCTTGTCATGTGCTGATCATGTTTTCTACTTATCATCTGAGTTATTGGTGATAAGAAGTCACCGATCCCTCCAATTAAARAATTCTCTCTATTTCATAGTTCAAGGCATTTTAAAGAAACTGGTAGCCTTTGTTTTCTAAATTTTGAAAAATACGAACTTTGTCAAAACCCTACCACAATAGCTGTATTTCGTAAAACCAGCAG
Dm118             CAGACTGTAAGGCATCTCAATTTCATGCTTGTCATGTGCTGATCATGTTTTCTACTTATCATCTGAGTTATTGGTGATAAGAAGTCACCGATCCCTCCAATTAAAAAATTCTCTCTATTTCATAGTTCAAGGCATTTTAAAGAAACTGGTAGCCTTTGTTTTCTAAATTTTGAAAAATACGAACTTTGTCAAAACCCTACCACAATAGCTGTATTTCGTAAAACCAGCAG
Dm119             CAGACTGTAAGGCATCTCAATTTCATGCTTGTCATGTGCTGATCATGTTTTCTACTTATCATCTGAGTTATTGGTGATAAGAAGTCACCGATCCCTCCAATTAAAAAATTCTCTCTATTTCANAGTTCAAGGCATTTTAAAGAAACTGGTAGCCTTTGTTTTCTAAATTTTGAAAAATACGAACTTTGTCAAAACCCTACCACAATAGCTGTATTTCGTAAAACCAGCAG
Mg37              CAGACTGTAAGGCATCTCAATTTCATGCTTGTCATGTGCTGATCATGTTTTCTACTTATCATCTGAGTTATTGGTGATAAGAAGTCACCGATCCCTCCAATTAAAAAATTCTCTCTATTTCATAGTTCAAGGCATTTTAAAGAAACTGGTAGCCTTTGTTTTCTAAATTTAGAAAAATACGAACTTTGTCAAAACCCTACCACAATAGCTGTATTTCGTAAAACCAGCAG
Mg38              CAGACTGTAAGGCATCTCAATTTCATGCTTGTCATGTGCTGATCATGTTTTCTACTTATCATCTRAGTTATTGGTGATAAGAAGTCACCGATCCCTCCAATTAAAAAATTCTYTCTATTTCATAGTTCAAGGCATTTTAAAGAAASTGGTAGCCTTTGTTTTCTAAATTTAGAAAAATACGAACTTTGTCAAAACCCTACCACAATAGCTGTATTTCGTAAAACCAGCAG
Mg39              CAGACTGTAAGGCATCTCAATTTCATGCTTGTCATGTGCTGATCATGTTTTCTACTTATCATCTAAGTTATTGGTGATAAGAAGTCACCGATCCCTCCAATTAAAAAATTCTTTCTATTTCATAGTTCAAGGCATTTTAAAGAAAGTGGTAGCCTTTGTTTTCTAAATTTAGAAAAATACGAACTTTGTCAAAACCCTACCACAATAGCTGTATTTCGTAAAACCAGCAG
Mg40              CAGACTGTAAGGCATCTCAATTTCATGCTTGTCATGTGCTGATCATGTTTTCTACTTATCATCTRAGTTATTGGTGATAAGAAGTCACCGATCCCTCCAATTAAAAAATTCTYTCTATTTCATAGTTCAAGGCATTTTAAAGAAASTGGTAGCCTTTGTTTTCTAAATTTAGAAAAATACGAACTTTGTCAAAACCCTACCACAATAGCTGTATTTCGTAAAACCAGCAG
Mg40_R            CAGACTGTAAGGCATCTCAATTTCATGCTTGTCATGTGCTGATCATGTTTTCTACTTATCATCTRAGTTATTGGTGATAAGAAGTCACCGATCCCTCCAATTAAAAAATTCTYTCTATTTCATAGTTCAAGGCATTTTAAAGAAASTGGTAGCCTTTGTTTTCTAAATTTAGAAAAATACGAACTTTGTCAAAACCCTACCACAATAGCTGTATTTCGTAAAACCAGCAG
Mg41              CAGACTGTAAGGCATCTCAATTTCATGCTTGTCATGTGCTGATCATGTTTTCTACTTATCATCTGAGTTATTGGTGATAAGAAGTCACCGATCCCTCCAATTAAAAAATTCTCTCTATTTCATAGTTCAAGGCATTTTAAAGAAACTGGTAGCCTTTGTTTTCTAAATTTNGAAAAATACGAACTTTGTCAAAACCCTACCACAANAGCTGTATTTCGTAAAACCAGCAG
Mg57              CAGACTGTAAGGCATCTCAATTTCATGCTTGTCATGTGCTGATCATGTTTTCTACTTATCATCTGAGTTATTGGTGATAAGAAGTCACCGATCCCTCCAATTAAAAAATTCTCTCTATTTCATAGTTCAAGGCATTTTAAAGAAACTGGTAGCCTTTGTTTTCTAAATTTAGAAAAATACGAACTTTGTCAAAACCCTACCACAATAGCTGTATTTCGTAAAACCAGCAG
Mg58              CAGACTGTAAGGCATCTCAATTTCATGCTTGTCATGTGCTGATCATGTTTTCTACTTATCATCTGAGTTATTGGTGATAAGAAGTCACCGATCCCTCCAATTAAAAAATTCTCTCTATTTCATAGTTCAAGGCATTTTAAAGAAACTGGTAGCCTTTGTTTTCTAAATTTAGAAAAATACGAACTTTGTCAAAACCCTACCACAATAGCTGTATTTCGTAAAACCAGCAG
Mg59              CAGACTGTAAGGCATCTCAATTTCATGCTTGTCATGTGCTGATCATGTTTTCTACTTATCATCTGAGTTATTGGTGATAAGAAGTCACCGATCCCTCCAATTAAAAAATTCTCTCTATTTCATAGTTCAAGGCATTTTAAAGAAACTGGTAGCCTTTGTTTTCTAAATTTAGAAAAATACGAACTTTGTCAAAACCCTACCACAATAGCTGTATTTCGTAAAACCAGCAG
Mg60              CAGACTGTAAGGCATCTCAATTTCATGCTTGTCATGTGCTGATCATGTTTTCTACTTATCATCTGAGTTATTGGTGATAAGAAGTCACCGATCCCTCCAATTAAAAAATTCTCTCTATTTCATAGTTCAAGGCATTTTAAAGAAACTKGTAGCCTTTGTTTTCTAAATTTAGAAAAATACGAACTTTGTCAAAACCCTACCACAATAGCTGTATTTCGTAAAACCAGCAG
Mg61              CAGACTGTAAGGCTTCTCAATTTCATGCTTGTCATGTGCTGATCATGTTTTCTACTTATCATCTGAGTTATTGGTGATAAGAAGTCACCGATCCCTCCAATTAAAAAATTCTCTCTATTTCATAGTTCAAGGCATTTTAAAGAAACTGGTAGCCTTTGTTTTCTAAATTTAGAAAAATACGAACTTTGTCAAAACCCTACCACAATAGCTGTATTTCGTAAAACCAGCAG
Mg64              CAGACTGTAAGGCATCTCAATTTCATGCTTGTCATGTGCTGATCATGTTTTCTACTTATCATCTGAGTTATTGGTGATAAGAAGTCACCGATCCCTCCAATTAAAAAATTCTCTCTATTTCATAGTTCAAGGCATTTTAAAGAAACTGGTAGCCTTTGTTTTCTAAATTTAGAAAAATACGAACTTTGTCAAAACCCTACCACAATAGCTGTATTTCGTAAAACCAGCAG
Mg64_R            CAGACTGTAAGGCATCTCAATTTCATGCTTGTCATGTGCTGATCATGTTTTCTACTTATCATCTGAGTTATTGGTGATAAGAAGTCACCGATCCCTCCAATTAAAAAATTCTCTCTATTTCATAGTTCAAGGCATTTTAAAGAAACTGGTAGCCTTTGTTTTCTAAATTTAGAAAAATACGAACTTTGTCAAAACCCTACCACAATAGCTGTATTTCGTAAAACCAGCAG
Mg67              CAGACTGTAAGGCATCTCAATTTCATGCTTGTCATGTGCTGATCATGTTTTCTACTTATCATCTGAGTTATTGGTGATAAGAAGTCACCGATCCCTCCAATTAAAAAATTCTCTCTATTTCATAGTTCAAGGCATTTTAAAGAAACTGGTAGCCTTTGTTTTCTAAATTTAGAAAAATACGAACTTTGTCAAAACCCTACCACAATAGCTGTATTTCGTAAAACCAGCAG
Mg69              CAGACTGTAAGGCATCTCAATTTCATGCTTGTCATGTGCTGATCATGTTTTCTACTTATCATCTGAGTTATTGGTGATAAGAAGTCACCGATCCCTCCAATTAAAAAATTCTCTCTATTTCATAGTTCAAGKCATTTTAAAGAAACTGGTAGCCTTTGTTTTCTAAATTTAGAAAAATACGAACTTTGTCAAAACCCTACCACAATAGCTGTATTTCGTAAAACCAGCAG
Mg70              CAGACTGTAAGGCATCTCAATTTCATGCTTGTCATGTGCTGATCATGTTTTCTACTTATCATCTGAGTTATTGGTGATAAGAAGTCACCGATCCCTCCAATTAAAAAATTCTCTCTATTTCATAGTTCAAGGCATTTTAAAGAAACTGGTAGCCTTTGTTTTCTAAATTTAGAAAAATACGAACTTTGTCAAAACCCTACCACAATAGCTGTATTTCGTAAAACCAGCAG
Mg72              CAGACTGTAAGGCATCTCAATTTCATGCTTGTCATGTGCTGATCATGTTTTCTACTTATCATCTGAGTTATTGGTGATAAGAAGTCACCGATCCCTCCAATTAAAAAATTCTCTCTATTTCATAGTTCAAGGCATTTTAAAGAAACTGGTAGCCTTTGTTTTCTAAATTTAGAAAAATACGAACTTTGTCAAAACCCTACCACAATAGCTGTATTTCGTAAAACCAGCAG
Mg74              CAGACTGTAAGGCATCTCAATTTCATGCTTGTCATGTGCTGATCATGTTTTCTACTTATCATCTGAGTTATTGGTGATAAGAAGTCACCGATCCCTCCAATTAAAAAATTCTCTCTATTTCATAGTTCAAGGCATTTTAAAGAAACTGGTAGCCTTTGTTTTCTAAATTTAGAAAAATACGAACTTTGTCAAAACCCTACCACAATAGCTGTATTTCGTAAAACCAGCAG
Mg77              CAGACTGTAAGGCATCTCAATTTCATGCTTGTCATGTGCTGATCATGTTTTCTACTTATCATCTGAGTTATTGGTGATAAGAAGTCACCGATCCCTCCAATTAAAAAATTCTCTCTATTTCATAGTTCAAGGCATTTTAAAGAAACTGGTAGCCTTTGTTTTCTAAATTTAGAAAAATACGAACTTTGTCAAAACCCTACCACAATAGCTGTATTTCGTAAAACCAGCAG
Mg79              CAGACTGTAAGGCATCTCAATTTCATGCTTGTCATGTGCTGATCATGTTTTCTACTTATCATCTGAGTTATTGGTGATAAGAAGTCACCGATCCCTCCAATTAAAAAATTCTCTCTATTTCATAGTTCAAGGCATTTTAAAGAAACTGGTAGCCTTTGTTTTCTAAATTTAGAAAAATACGAACTTTGTCAAAACCCTACCACAATAGCTGTATTTCGTAAAACCAGCAG
Nv120             CAGACTGTAAGGCATCTCAATTTCATGCTTGTCATGTGCTGATCATGTTTTCTACTTATCATCTGAGTTATTGGTGATAWGAAGTCACCGATCCCTCCAATTAAAAAATTCTCTCTATTTCATAGTTCAAGGCRTTTTAAAGAAACTGGTAGCCTTTGTTTTCTAAATTTTGAAAAATACGAACTTTGTCAAAACCCTACCACAATAGCTGTATTTCGTAAAACCAGCAG
Nv122             CAGACTGTAAGGCATCTCAATTTCATGCTTGTCATGTGCTGATCATGTTTTCTACTTATCATCTGAGTTATTGGTGATAAGAAGTCACCGATCCCTCCAATTAAAAAATTCTCTCTATTTCATAGTTCAAGGCRTTTTAAAGAAACTGGTAGCCTTTGTTTTCTAAATTTTGAAAAATACGAACTTTGTCAAAACCCTACCACAATAGCTGTATTTCGTAAAACCAGCAG
Nv123             CAGACTGTAAGGCATCTNAATTTCATGCTTGTCATGTGCTGATCATGTTTTCTACTTATCATCTGAGTTATTGGTGATAAGAAGTCACCGATCCCTCCAATTAAAAAATTCTCTCTATTTCATAGTTCAAGGCRTTTTAAAGAAACTGGTAGCCTTTGTTTTCTAAATTTTGAAAAATACGAACTTTGTCRAAACCCTACCACAATAGCTGTATTTCGTAAAACCAGCAG
Nv125             CAGACTGTAAGGCATCTCAATTTCATGCTTGTCATGTGCTGATCATGTTTTCTACTTATCATCTGAGTTATTGGTGATAAGAAGTCACCGATCCCTCCAATTAAAAAATTCTCTCTATTTCATAGTTCAAGGCRTTTTAAAGAAACTGGTAGCCTTTGTTTTCTAAATTTTGAAAAATACGAACTTTGTCAAAACCCTACCACAATAGCTGTATTTCGTAAAACCAGCAG
Nv127             CAGACTGTAAGGCATCTCAATTTCATGCTTGTCATGTGCTGATCATGTTTTCTACTTATCATCTGAGTTATTGGTGATAAGAAGTCACCGATCCCTCCAATTAAAAAATTCTCTCTATTTCATAGTTCAAGGCRTTTTAAAGAAACTGGTAGCCTTTGTTTTCTAAATTTTGAAAAATACGAACTTTGTCAAAACCCTACCACAATAGCTGTATTTCGTAAAACCAGCAG
Nv130             CAGACTGTAAGGCATCTCAATTTCATGCTTGTCATGTGCTGATCATGTTTTCTACTTATCATCTGAGTTATTGGTGATAAGAAGTCACCGATCCCTCCAATTAAAAAATTCTCTCTATTTCATAGTTCAAGGCATTTTAAAGAAACTGGTAGCCTTTGTTTTCTAAATTTTGAAAAATACGAACTTTGTCAAAACCCTACCACAATAGCTGTATTTGGTAAAACCAGCAG
Nv131             CAGACTGTAAGGCATCTCAATTTCATGCTTGTCATGTGCTGATCATGTTTTCTACTTATCATCTGAGTTATTGGTGATAAGAAGTCACCGATCCCTCCAATTAAAAAATTCTCTCTATTTCATAGTTCAAGGCATTTTAAAGAAACTGGTAGCCTTTGTTTTCTAAATTTTGAAAAATACGAACTTTGTCAAAACCCTACCACAATAGCTGTATTTGGTAAAACCAGCAG
Nv134             CAGACTGTAAGGCATCTCAATTTCATGCNTGTCATGTGCTGATCATGTTTTCTACTTATCATCTGAGTTATTGGTGATAAGAAGTCACCGATCCCTCCAATTAAAAAATTCTCTCTATTTCATAGTTCAAGGCATTTTAAAGAAACTGGTAGCCTTTGTTTTCTAAATTTTGAAAAATACGAACTTTGTCAAAACCCTACCACAATAGCTGTATTTGGTAAAACCAGCAG
Nv134_R           CAGACTGTAAGGCATCTCAATTTCATGCTTGTCATGTGCTGATCATGTTTTCTACTTATCATCTGAGTTATTGGTGATAAGAAGTCACCGATCCCTCCAATTAAAAAATTCTCTCTATTTCATAGTTCAAGGCATTTTAAAGAAACTGGTAGCCTTTGTTTTCTAAATTTTGAAAAATACGAACTTTGTCAAAACCCTACCACAATAGCTGTATTTGGTAAAACCAGCAG
Nv136             CAGACTGTAAGGCATCTCAATTTCATGCTTGTCATGTGCTGATCATGTTTTCTACTTATCATCTGAGTTATTGGTGATAAGAAGTCACCGATCCCTCCAATTAAAAAATTCTCTCTATTTCATAGTTCAAGGCATTTTAAAGAAACTGGTAGCCTTTGTTTTCTAAATTTTGAAAAATACGAACTTTGTCAAAACCCTACCACAATAGCTGTATTTGGTAAAACCAGCAG
Nv138             CAGACTGTAAGGCATCTCAATTTCATGCTTGTCATGTGCTGATCATGTTTTCTACTTATCATCTGAGTTATTGGTGATAAGAAGTCACCGATCCCTCCAATTAAAAAATTCTCTCTATTTCATAGTTCAAGGCRTTTTAAAGAAACTGGTAGCCTTTGTTTTCTAAATTTTGAAAAATACGAACTTTGTCAAAACCCTACCACAATAGCTGTATTTCGTAAAACCAGCAG

locus646 14 153
CaASU0020421      AGTCAAACAAGCCCATAACATCAGTCTCATTCCTAAATAGCTCGGACATGAAGTCATCATTGGGTATATAAGCTTAGTGATGCATSTATATAATAATTAAGCCTTTTAAGTATGTATTGCCCAAAACGATGACGTAACTTCACAGTTATGCTG
Ck80              RGTCAAACAAGCCCATAACATCAGTCTCATTCCTAAATAGCTCGGACATGAAGTCATCATTGGGTATATAAGCTTAGTGATGCATCTATATAATAATTAAGCCTTTTAAGTATGTATTGCCCAAAACGATGACGTAACTTCACAGTTATGCTG
Ck81              AGTCAAACAAGCCCATAACATCAGTCTCATTCCTAAATAGCTCGGACATGAAGTCATCATTGGGTATATAAGYTTAGTGATGCATCTATATAATAATTAAGCCTTTTAAGTATGTATTKCCCAAAACGATGACGTAACTTCACAGTTATGCTG
Ck85_R            AGTCAAACAAGCCCATAACATCAGTCTCATTCCTAAATAGCTCGGACATGAAGTCATCATTGGGTATATAAGCTTAGTGATGCATCTATATAATAATTAAGCCTTTTAAGTATGTATTGCCCAAAACGATGACGTAACTTCACAGTTATGCTG
Ck88              AGTCAAACAAGCCCATAACATCAGTCTCATTCCTAAATAGCTCGGACATGAAGTCATCATTGGGTATATAAGCTTAGTGATGCATCTATATAATAATTAAGCCTTTTAAGTATGTATTGCCCAAAACGATGACGTAACTTCACAGTTATGCTG
Dm102             AGTCAAACAAGCCCATAACATCAGTCTCATTCCTAAATAGCTCGGACATGAAGTCATCATTGGGTATATAAGCTTAGTGATGCATCTATATAATAATTAAGCCTTTTAAATATGTGTGGCCCAAAACGACGACGTAACTTCACAGTTATGCTG
Dm108             AGTCAAACAAGCCNATAACATCAGTCTCATTCCTAAATAGCTCGGACATGAAGTCATCATTGGGTATATAAGCTTAGTGATGCATCTATATAATAATTAAGYCTTTTAAATATGTGTGGCCCAAAACGACGACGTAACTTCACAGTTATGCTG
Dm112             AGTCAAACAAGCCCATAACATCAGTCTCATTCCTAAATAGCTCGGACATGAAGTCATCATTGGGTATATAAGCTTAGTGATGCATCTATATAATAATTAAGCCTTTTAAATATGTGTGGCCCAAAACGACGACGTAACTTCACAGTTATGCTG
Dm114             AGTCAAACAAGCCCATAACATCAGTCTCATTCCTAAATAGCTCGGACATGAAGTCATCATTGGGTATATAAGCTTAGTGATGCATCTATATAATAATTAAGCCTTTTAAATATGTGTGGCCCAAAACGACGACGTAACTTCACAGTTATGCTG
Dm116             AGTCAAACAAGCCCATAACATCAGTCTCATTCCTAAATAGCTCGGACATGANGTCATCATTGGGTATATAAGCTTAGTGATGCATCTATATAATAATTAAGCCTTTTAAATATGTGTGGCCCAAAACGACGACGTAACTTCACAGTTATGCTG
Dm117             AGTCAAACAAGCCCATAACATCAGTCTCATTCCTAAATAGCTCGGACATGAAGTCATCATTGGGTATATAAGCTTAGTGATGCATCTATATAATAATTAAGCCTTTTAAATATGTGTGGCCCAAAACGACGACGTAACTTCACAGTTATGCTG
Nv122             AGTCAAACAAGCCCATAACATCAGTCTCATTCCTAAATAGCTCGGACATGAAGTCATCATTGGGTATATAAGCTTAGTGATGCATCTATATAATAATTAAGCCTTTTAAATATGTGTGGCCCAAAACNATGACGTAACTTCACAGTTATGCTG
Nv130             AGTCNAACAAGCCCATAACATCAGTCTCATTCCTAAATAGCTCGGACATGAAGTCATCATTGGGTATATAAGCTTAGTGATGCATCTATATAATAATTAAGCCTTTTAAATATGTGTTGCCCAAAACGATGACGTAAGTYCACAGTTATGCTG
Nv131             AGTCAAACAAGCCCATAACATCAGTCTCATTCCTAAANAGCTCGGACATGAAGTCATCATTGGGTATATAAGCTTAGTGATGCATCTATATAATAATTAAGCCTTTTAAATATGTGTTGCCCAAAACGATGACGTAAGTTCACAGTTATGCT-

locus647 11 200
Dm100             TTCAGAGTCAATTTCCTGTAAGTTCTTGATGTAAAATAATTACCCCTGCTTGAATTTAAATTTTTTCAATTCTCGTCTGCTCCGTTTTTTTATTTTTAGAACAATGTGACTGTTTTTGATGGTTTAAATAATTTTCAGGACCAGGAGCAACTGCGTGCTGTGACTGAATCGGTCCTTGTATCTATGGTTATTCAGTGCAG
Dm102             TTCAGNGTCAATTTCCTGTAAGTTCTTGATGTAAAATAATTACCCCTGCTTGAATTTAAATTTTTTCAATTCTCGTCTGCTCCGTTTTTTTATTTTTAGAACAATGTGACTGTTTTTGATGGTTTAAATAATTTTCAGGACCAGGAGCAACTGCGTGCTGTGACTGAATCGGTCCTTGTATCTATGGTTATTCAGTGCAG
Dm108             TTCAGAGTCAATTTCCTGTAAGTTCTTGATGTAAAATAATTACCCCTGCTTGAATTTAAATTTTTTCAATTCTCGTCTGCTCCGTTTTTTTATTTTTAGAACAATGTGACTGTTTTTGATGGTTTAAATAATTTTCAGGACCAGGAGCAACTGCGTGCTGTGACTGAATCGGTCCTTGTATCTATGGTTATTCAGTGCAG
Dm110             TTCAGAGTCAATTTCCTGTAAGTTCTTGATGTAAAATAATTACCCCTNCTTGAATTTAAATTTTTTCAATTCTCGTCTGCTCCGTTTTTTTATTTTTAGAACAATGTGACTGTTTTTGATGGTTTAAATAATTTNCAGGACCAGGAGCAACTGCGTGCTGTGACTGAATCGGTCCTTGTATCTATGGTTATTCAGTGCAG
Dm111             TTCAGAGTCAATTTCCTGTAAGTTCTTGATGTAAAATAATTACCCCTGCTTGAATTTAAATTTTTTCAATTCTCGTCTGCTCCGTTTTTTTATTTTTAGAACAATGTGNCTGTTTTTGATGGTTTAAATAATTTTCAGGACCAGGAGCAACTGCGTGCTGTGACTGAATCGGTCCTTGTATCTATGGTTATTCAGTGCAG
Dm112             TTCAGAGTCAATTTCCTGTAAGTTCTTGATGTAAAATAATTACCCCTGCTTGAATTTAAATTTTTTCAATTCTCGTCTGCTCCGTTTTTTTATTTTTAGAACAATGTGACTGNTTTTGATGGTTTAAATAATTTTCAGGACCAGGAGCAACTGCGTGCTG----------------------------------------
Dm112_R           TTCAGAGTCAATTTCCTGTAAGTTCTTGATGTAAAATAATTACCCCTGCTTGAATTTAAATTTTTTCAATTCTCGTCTGCTCCGTTTTTTTATTTTTAGAACAATGTGACTGTTTTTGATGGTTTAAATAATTTTCAGGACCAGGAGCAACTGCGTGCTGTGACTGAATCGGTCCTTGTATCTATGGTTATTCAGTGCAG
Dm114             TTCAGAGTCAATTTCCTGTAAGTTCTTGATGTAAAATAATTACCCCTGCTTGAATTTAAATTTTTTCAATTCTCGTCTGCTCCGTTTTTTTATTTTTAGAACAATGTGACTGTTTTTGATGGTTTAAATAATTTTCAGGACCAGGAGCAACTGCGTGCTGTGACTGAATCGGTCCTTGTATCTATGGTTATTCAGTGCAG
Dm115             TTCAGAGTCAATTTCCTGTANGTTCTTGATGTAAAATAATTACCCCTGCTTGAATTTAAATTTTTTCAATTCTCGTCTGCTCCGTTTTTTTATTTTTAGAACAATGTGACTGTTTTTGATGGTTTAAATAATTTTCAGGACCAGGAGCAACTGCGTGCTGTGACTGAATCGGTCCTTGTATCTATGGTTATTCAGTGCAG
Dm118             TTCAGAGTCAATTTCCTGTAAGTTCTTGATGTAAAATAATTACCCCTGCTTGAATTTAAATTTTTTCAATTCTCGTCTGCTCCGTTTTTTTATTTTTAGAACAATGTGACTGTTTTTGATGGTTTAAATAATTTTCAGGACCAGGAGCAACTGCGTGCTGTGACTGAATCGGTCCTTGTATCTATGGTTATTCAGTGCAG
Nv120             TTCAGAGTCAATTTCCTGTAAGTTCTTGATGTAAAATNATTACCCCTGCTTGAATNTAAATTTTTTCAATTCTCGTCTGCTCCGTTTTTTTATTTTTAGAACAATGTGACTGTTTTTGATGGTTTAAATAATTTTCAGGACCAGGAGCAACTGCGTGCTGTGACTGAATCGGTCCTTGTATCTATGGTTATTCAGTGCAG

locus648 28 236
CaUTC00138833     AATCTCTTGCTAACATTTACGTATGTTGTCAGTGACTATATTGWGTGATCCTTTGTAACTTCTAGTAACTTGGCATCATAAATTAAGGCATATTTCTTGACATTCTTATTCATCTCTTAAAGTGCCKCCTCCAATACCGCCACCTCTCTCAGGAAGAAGTTATATCGACCAACTAATCCTCTTTCGCAAGGAAAGGCTAGCTGTTGGGTGCCCCTCATTTTTGTGGTTCTTTGCAG
Dm100             AATCTCTTGCTAACATTTACGTATGTTGTCAGTGACTATATTGAGTGATCCTTTGTAACTTCTAGTAACTTGGCATCATAAATTAAGGCATATTTCTTGACATTCTTATTCATCTCTTAAAGTGCCTCCTCCAATACCGCCACCTCTCTCAGGAAGAAGTTATATCGACCAACTAATCCTCTTTCGCAAGGAAAGGCTAGCTGTTGGGTGCCCCTCATTTTTGTGGTTCTTTGCAG
Dm102             AATCTCTTGCTAACATTTACGTATGTTGTCAGTGACTATATTGAGTGATCCTTTGTAACTTCTAGTAACTTGGCATCATAAATTAAGGCATATTTCTTGACATTCTTATTCATCTCTTAAAGTGCCTCCTCCAATACCGCCACCTCTCTCAGGAAGAAGTTATATCGACCAACTAATCCTCTTTCGCAAGGAAAGGCTAGCTGTTGGGTGCCCCTCATTTTTGTGGTTCTTTGCAG
Dm104             AATCTCTTGCTAACATTTACGTATGTTGTCAGTGACTATATTGAGTGATCCTTTGTAACTTCTAGTAACTTGKCATCATAAATTAAGGCATATTTCTTGACATTCTTATTCATCTCTTAAAGTGCCTCCTCCAATACCGCCACCTCTCTCAGGAAGAAGTTATATCGACCAACTAATCCTCTTTCGCAAGGAAAGGCTAGCTGTTGGGTGCCCCTCATTTTTGTGGTTCTTTGCAG
Dm106             AATCTCTTGCTAACATTTACGTATGTTGTCAGTGACTATATTGAGTGATCCTTTGTAACTTCTAGTAACTTGGCATCATAAATTAAGGCATATTTCTTGACATTCTTATTCATCTCTTAAAGTGCCTCCTCCAATACCGCCACCTCTCTCAGGAAGAAGTTATATCGACCAACTAATCCTCTTTCGCAAGGAAAGGCTAGCTGTTGGGTGCCCCTCATTTTTGTGGTTCTTTGCAG
Dm108             AATCTCTTGCTAACATTTACGTATGTTGTCAGTGACTATATTGAGTGATCCTTTGTAACTTCTAGTAAYTTGKCATCATAAATTAAGGCATATTTCTTGACATTCTTATTCATCTCTTAAAGTGCCTCCTCCAATACCGCCACCTCTCTCAGGAAGAAGTTATATCGACCAACTAATCCTCTTTCGCAAGGAAAGGCTAGCTGTTGGGTGCCCCTCATTTTTGTGGTTCTTTGCAG
Dm110             AATCTCTTGCTAACATTTACGTATGTTGTCAGTGACTATATTGAGTGATCCTTTGTAACTTCTAGTAACTTGTCATCATAAATTAAGGCATATTTCTTGACATTCTTATTCATCTCTTAAAGTGCCTCCTCCAATACCGCCACCTCTCTCAGGAAGAAGTTATATCGACCAACTAATCCTCTTTCGCAAGGAAAGGCTAGCTGTTGGGTGCCCCTCATTTTTGTGGTTCTTTGCAG
Dm111             AATCTCTTGCTAACATTTACCTATGTTGTCAGTGACTATATTGAGTRATCCTTTGTAACTTCTAGTAACTTGGCATCATAAATTAAGGCATATTTCTTGACATTCTTATTCATCTCTTAAAGTGCCTCCTCCAATACCGCCACCTCTCTCAGGAAGAAGTTATATCGACCAACTAATCCTCTTTCGCAAGGAAAGGCTAGCTGTTGGGTGCCCCTCATTTTTGTGGTTCTTTGCNG
Dm112             AATCTCTTGCTAACATTTACCTATGTTGTCAGTGACTATATTGAGTGATCCTTTGTAACTTCTAGTAACTTGGCATCATAAATTAAGGCATATTTCTTGACATTCTTATTCATCTCTTAAAGTGCCTCCTCCAATACCGCCACCTCTCTCAGGAAGAAGTTATATCGACCAACTAATCCTCTTTCGCAAGGAAAGGCTAGCTGTTGGGTGCCCCTCATTTTTGTGGTTCTTTGCAG
Dm112_R           AATCTCTTGCTAACATTTACCTATGTTGTCAGTGACTATATTGAGTGATCCTTTGTAACTTCTAGTAACTTGGCATCATAAATTAAGGCATATTTCTTGACATTCTTATTCATCTCTTAAAGTGCCTCCTCCAATACCGCCACCTCTCTCAGGAAGAAGTTATATCGACCAACTAATCCTCTTTCGCAAGGAAAGGCTAGCTGTTGGGTGCCCCTCATTTTTGTGGTTCTTTGCAG
Dm113             AATCTCTTGCTAACATTTACSTATGTTGTCAGTGACTATATTGAGTGATCCTTTGTAACTTCTAGTAACTTGKCATCATAAATTAAGGCATATTTCTTGACATTCTTATTCATCTCTTAAAGTGCCTCCTCCAATACCGCCACCTCTCTCAGGAAGAAGTTATATCGACCAACTAATCCTCTTTCGCAAGGAAAGGCTAGCTGTTGGGTGCCCCTCATTTTTGTGGTTCTTTGCAG
Dm114             AATCTCTTGCTAACATTTACGTATGTTGTCAGTGACTATATTGAGTGATCCTTTGTAACTTCTAGTAACTTGKCATCATAAATTAAGGCATATTTCTTGACATTCTTATTCATCTCTTAAAGTGCCTCCTCCAATACCGCCACCTCTCTCAGGAAGAAGTTATATCGACCAACTAATCCTCTTTCGCAAGGAAAGGCTAGCTGTTGGGTGCCCCTCATTTTTGTGGTTCTTTGCAG
Dm115             AATCTCTTGCTAACATTTACGTATGTTGTCAGTGACTATATTGAGTGANCCTTTGTAACTTCTAGTAACTTGGCATCATAAATTAAGGCATATTTCTTGACATTCTTATTCATCTCTTAAAGTGCCTCCTCCAATACCGCCACCTCTCTCAGGAAGAAGTTATATCGACCAACTAATCCTCTTTCGCAAGGAAAGGCTAGCTGTTGGGTGCCCCTCATTTTTGTGGTTCTTTGCA-
Dm116             AATCTCTTGCTAACATTTACGTATGTTGTCAGTGACTATATTGAGTGATCCTTTGTAACTTCTAGTAACTTGKCATCATAAATTAAGGCATATTTCTTGACATTCTTATTCATCTCTTAAAGTGCCTCCTCCAATACCGCCACCTCTCTCAGGAAGAAGTTATATCGACCAACTAATCCTCTTTCGCAAGGAAAGGCTAGCTGTTGGGTGCCCCTCATTTTTGTGGTTCTTTGCAG
Dm117             AATCTCTTGCTAACATTTACCTATGTTGTCAGTGACTATATTGAGTGATCCTTTGTAACTTCTAGTAACTTGGCATCATAAATTAAGGCATATTTCTTGACATTCTTATTCATCTCTTAAAGTGCCTCCTCCAATACCGCCACCTCTCTCAGGAAGAAGTTATATCGACCAACTAATCCTCTTTCGCAAGGAAAGGCTAGCTGTTGGGTGCCCCTCATTTTTGTGGTTCTTTGCAG
Dm118             AATCTCTTGCTAACATTTACCTATGTTGTCAGTGACTATATTGAGTGATCCTTTGTAACTTCTAGTAACTTGGCATCATAAATTAAGGCATATTTCTTGACATTCTTATTCATCTCTTAAAGTGCCTCCTCCAATACCGCCACCTCTCTCAGGAAGAAGTTATATCGACCAACTAATCCTCTTTCGCAAGGAAAGGCTAGCTGTTGGGTGCCCCTCATTTTTGTGGTTCTTTGCAG
Dm119             AATCTCTTGCTAACATTTACSTATGTTGTCAGTGACTATATTGAGTGATCCTTTGTAACTTCTAGTAACTTGGCATCATAAATTAAGGCATATTTCTTGACATTCTTATTCATCTCTTAAAGTGCCTCCTCCAATACCGCCACCTCTCTCAGGAAGAAGTTATATCGACCAACTAATCCTCTTTCGCAAGGAAAGGCTAGCTGTTGGGTGCCCCTCATTTTTGTGGTTCTTTGCAG
Nv120             AATCTCTTGCTAACATTTACGTATGTTGTCAGTGACTATATTGWGTGATCCTTTGTAACTTCTAGTAACTTGGCATCATAAATTAAGGCATATTTCTTGACATTCTTATTCATCTCTTAAAGTGCCKCCTCCAATACCGCCACCTCTCTCAGGAAGAAGTTATATCGACCAACTAATCCTCTTTCGCAAGGAAAGGCTAGCTGTTGGGTGCCCCTCATTTTTGTGGTTCTTTGCAG
Nv122             AATCTCTTGCTAACATTTACGTATGTTGTCAGTGACTATATTGWGTGATCCTTTGTAACTTCTAGTAACTTGGCATCATAAATTAAGGCATATTTCTTGACATTCTTATTCATCTCTTAAAGTGCCKCCTCCAATACCGCCACCTCTCTCAGGAAGAAGTTATATCGACCAACTAATCCTCTTTCGCAAGGAAAGGCTAGCTGTTGGGTGCCCCTCATTTTTGTGGTTCTTTGCAG
Nv123             AATCTCTTGCTAACATTTACGTATGTTGTCAGTGACTATATTGWGTGATCCTTTGTAACTTCTAGTAACTTGGCATCATAAATTAAGGCATATTTCTTGACATTCTTATTCATCTCTTAAAGTGCCKCCTCCAATACCGCCACCTCTCTCAGGAAGAAGTTATATCGACCAACTAATCCTCTTTCGCAAGGAAAGGCTAGCTGTTGGGTGCCCCTCATTTTTGTGGTTCTTTGCAG
Nv125             AATCTCTTGCTAACATTTACGTATGTTGTCAGTGACTATATTGAGTGATCCTTTGTAACTTCTAGTAACTTGGCATCATAAATTAAGGCATATTTCTTGACATTCTTATTCATCTCTTAAAGTGCCTCCTCCAATACCGCCACCTCTCTCAGGAAGAAGTTATATCGACCAACTAATCCTCTTTCGCAAGGAAAGGCTAGCTGTTGGGTGCCCCTCATTTTTGTGGTTCTTTGCAG
Nv127             AATCTCTTGCTAACATTTACGTATGTTGTCAGTGACTATATTGAGTGATCCTTTGTAACTTCTAGTAACTTGGCATCATAAATTAAGGCATATTTCTTGACATTCTTATTCATCTCTTAAAGTGCCTCCTCCAATACCGCCACCTCTCTCAGGAAGAAGTTATATCGACCAACTAATCCTCTTTCGCAAGGAAAGGCTAGCTGTTGGGTGCCCCTCATTTTTGTGGTTCTTTGCAG
Nv130             AATCTCTTGCTAACATTTACGTATGTTGTCAGTGACTATATTGAGTGATCCTTTGTAACTTCTAGTAACTTGGCATCATAAATTAAGGCATATTTCTTGACATTCTTATTCATCTCTTAAAGTGCCTCCTCCAATACCGCCACCTCTCTCWGGAAGAAGTTATATCGACCAACTAATCCTCTTTCGCAAGGAAAGGCTAGCAGTTGGGTGCCCCTCATTTTTGTGGTTCTTTGCAG
Nv131             AATCTCTTGCTAACATTTACGTATGTTGTCAGTGACTATATTGAGTGATCCTTTGTAACTTCTAGTAACTTGGCATCATAAATTAAGGCATATTTCTTGACATTCTTATTCATCTCTTAAAGTGCCTCCTCCAATACCGCCACCTCTCTCAGGAAGAAGTTATATCGACCAACTAATCCTCTTTCGCAAGGAAAGGCTAGCAGTTGGGTGCCCCTCATTTTTGTGGTTCTTTGCAG
Nv134             AATCTCTTGCTAACATTTACGTATGTTGTCAGTGACTATATTGAGTGATCCTTTGTAACTTCTAGTAACTTGGCATCATAAATTAAGGCATATTTCTTGACATTCTTATTCATCTCTTAAAGTGCCTCCTCCAATACCGCCACCTCTCTCTGGAAGAAGTTATATCGACCAACTAATCCTCTTTCGCAAGGAAAGGCTAGCAGTTGGGTGCCCCTCATTTTTGTGGTTCTTTGCAG
Nv134_R           AATCTCTTGCTAACATTTACGTATGTTGTCAGTGACTATATTGAGTGATCCTTTGTAACTTCTAGTAACTTGGCATCATAAATTAAGGCATATTTCTTGACATTCTTATTCATCTCTTAAAGTGCCTCCTCCAATACCGCCACCTCTCTCTGGAAGAAGTTATATCGACCAACTAATCCTCTTTCGCAAGGAAAGGCTAGCAGTTGGGTGCCCCTCATTTTTGTGGTTCTTTGCAG
Nv136             AATCTCTTGCTAACATTTACGTATGTTGTCAGTGACTATATTGAGTGATCCTTTGTAACTTCTAGTAACTTGGCATCATAAATTAAGGCATATTTCTTGACATTCTTATTCATCTCTTAAAGTGCCTCCTCCAATACCGCCACCTCTCTCTGGAAGAAGTTATATCGACCAACTAATCCTCTTTCGCAAGGAAAGGCTAGCAGTTGGGTGCCCCTCATTTTTGTGGTTCTTTGCAG
Nv138             AATCTCTTGCTAACATTTACGTATGTTGTCAGTGACTATATTGWGTGATCCTTTGTAACTTCTAGTAACTTGGCATCATAAATTAAGGCATATTTCTTGACATTCTTATTCATCTCTTAAAGTGCCKCCTCCAATACCGCCACCTCTCTCAGGAAGAAGTTATATCGACCAACTAATCCTCTTTCGCAAGGAAAGGCTAGCTGTTGGGTGCCCCTCATTTTTGTGGTTCTTTGCAG

locus649 44 162
Ck10              CTCCGGAAGTGTGGACTGGTGGTGTTGGTTTTG-TGTCAATGGAAATGATTCAAGCTCACTGACCTGCTCCAGCCTCTGATATTCATGTACTTCTACATTTCCTTTCTCTTTCAAAGATGCTTCGATGGTATTCGTTACGAAACACGTTAAGACGTGAGCTG
Ck12              CTCCGGAAGTGTGGACTGGTGGTGTTGGTTTTG-TGTCAATGGAAATGATTCAAGCTCACTGACCTGCTCCAGCCTCTGATATTCATGTACTTCTACATTTCCTTTCTCTTTCAAAGATGCTTCGATGGTATTCGTTACGAAACACGTTAAGACGTGAGCTG
Ck22              CTCCGGAAGTGTGGACTGGTGGTGTTGGTTTTG-TGTCAATGGAAATGATTCAAGCTCACTGACCTGCTCCAGCCTCTGATATTCATGTACTTCNACATTTCCTTTCTCTTTCAAAGATGCTTCGATGGTATTCGTTACGAAACACGTTAAGACGTGAGCTG
Ck23              CTCCGGAAGTGTGGACTGGTGGTGTTGGTTTTG-TGTCAATGGAAATGATTCAAGCTCACTGACCTGCTCCAGCCTCTGATATTCATGTACTTCTACATTTCCTTTCTCTTTCAAAGATGCTTCGATGGTATTCGTTACGAAACACGTTAAGACGTGAGCNG
Ck29              CTCCGGAAGTGTGGACTGGTGGTGTTGGTTTTG-TGTCAATGGAAATGATTCAAGCTCAYTGACCTGCTCCAGCCTCTGATATTCATGTACTTCTACATTTCCTTTCTCTTTCAAAGATGCTTCGATGGTATTCGTTACGAAACACGTTAAGACGTGAGCTG
Ck34              CTCCRGAAGTGTGGACTGGTGGTGTTGGTTTTG-TGTCAATGGAAATGATTCAAGCTCATTGACCTGCTCCAGCCTCTGATATTCATGTACTTCTACATTTCCTTTCTCTTTCAAAGATGCTTCGATGGTATTCGTTACGAAACACGTTAAGACGTGAGCTG
Ck35              CTCCGGAAGTGTGGACTGGTGGTGTTGGTTTTG-TGTCAATGGAAATGATTCAAGCTCATTGACCTGCTCCAGCCTCTGATATTCATGTACTTCTACATTTCCTTTCTCTTTCAAAGATGCTTCGATGGTATTCGTTACGAAACACGTTAAGACATGAGCTG
Ck50              CTCCGGAAGTGTGGACTGGTGGTGTTGGTTTTG-TGTCAATGGAAATGATTCAAGCTCACTGACCTGCTCCAGCCTCTGATATTCATGTACTTCTACATTTCCTTTCTCTTTCAAAGNTGCTTCGATGGTATTCGTTACGAAACACGTTAAGACGTGAGCTG
Ck54              CTCCAGAAGTGTGGACTGGTGGTGTTGGTTTTG-TGTCAATGGAAATGATTCAAGCTCATTGACCTGCTCCAGCCTCTGATATTCATGTACTTCTACATTTCCTTTCTCTTTCAAAGATGCTTCGATGGTATTCGTTACGAAACACGTTAAGACGTGAGCTG
Ck54_R            CTCCAGAAGTGTGGACTGGTGGTGTTGGTTTTG-TGTCAATGGAAATGATTCAAGCTCATTGACCTGCTCCAGCCTCTGATATTCATGTACTTCTACATTTCCTTTCTCTTTCAAAGATGCTTCGATGGTATTCGTTACGAAACACGTTAAGACGTGAGCTG
Dm100             CTCCGGAAGTGTGGACTGGTGGTGTTGGTTTTGTTGTCAATGGAAATGATTCAAGCTCACTGACCTGCCCCAGCCTCTGATATTCAGGTACTTCTACATTTCCTTTCTCTTTCAAAGATGCTTCGATGGCATTCGTTGCGAAACACGTTAAGACATGAGCTG
Dm102             CTCCGGAAGTGTGGACTGGTGGTGTTGGTTTTG-TGTCAATGGAAATGATTCAAGCTCACTAACCTACCCCAGCCTCTGATATTCAGGTACTTCTACATTTCCTTTCTCTTTCAAAGATGCTTCGATGGCATTCGTTGCGAAACACGTTAAGACATGAGCTG
Dm104             CTCCGGAAGTGTGGACTGGTGGTGTTGGTTTTGTTGTCAATGGAAATGATTCAAGCTCACTGACCTGCCCCAGCCTCTGATATTCAGGTACTTCTACATNTCCTTTCTCTTNCAAAGATGCTTCGATGGCATTCGTTGCGAAACACGTTNAGACATGANCTG
Dm106             CTCCGGAAGTGTGGACTGGTGGTGTTGGTTTTGTTGTCAATGGAAATGATTCAAGCTCACTGACCTGCCCCAGCCTCTGATATTCAGGTACTTCTACATTTCCTTTCTCTTTCAAAGATGCTTCGATGGCATTCGTTGCGAAACACGTTAAGACATGAGCTG
Dm108             CTCCGGAAGTGTGGACTGGTGGTGTTGGTTTTGTTGTCAATGGAAATGATTCAAGCTCACTGACCTGCCCCAGCCTCTGATATTCAGGTACTTCTACATTTCCTTTCTCTTTCAAAGATGCTTCGATGGCATTCGTTGCGAAACACGTTAAGACATGAGCTG
Dm112             CTCCGGAAGTGTGGACTGGTGGTGTTGGTTTTGTTGTCAATGGAAATGATTCAAGCTCACTGACCTGCCCCAGCCTCTGATATTCAGGTACTTCTACATTTCCTTTCTCTTTCAAAGATGCTTCGATGGCATTCGTTGCGAAACACGTTAAGACATGAGCTG
Dm112_R           CTCCGGAAGTGTGGACTGGTGGTGTTGGTTTTGTTGTCAATGGAAATGATTCAAGCTCACTGACCTGCCCCAGCCTCTGATATTCAGGTACTTCTACATTTCCTTTCTCTTTCAAAGATGCTTCGATGGCATTCGTTGCGAAACACGTTAAGACATGAGCTG
Dm114             CTCCGGAAGTGNGGACTGGTGGTGTTGGTTTTGTTGTCAATGGAAATGATTCAAGCTCACTGACCTGCCCCAGCCTCTGATATTCAGGTACTTCTACATTTCCTTTCTCTTTCAAAGATGCTTCGATGGCATTCGTTGCGAAACACGTTAAGACATGAGCTG
Dm115             CTCCGGAAGTGTGGACTGGTGGTGTTGGTTTTGTTGTCAATGGAAATGATTCAAGCTCACTGACCTGCCCCAGCCTCTGATATTCAGGTACTTCTACATTTCCTTTCTCTTTCAAAGATGCTTCGATGGCATTCGTTGCGAAACACGTTAAGACATGAGCTG
Dm116             CTCCGGAAGTGTGGACTGGTGGTGTTGGTTTTG-TGTCAATGGAAATGATTCAAGCTCACTAACCTGCCCCAGCCTCTGATATTCAGGTACTTCTACATTTCCTTTCTCTTTCAAAGATGCTTCGATGGCATTCGTTGCGAAACACGTTAAGACATGAGCTG
Dm117             CTCCGGAAGTGTGGACTGGTGGTGTTGGTTTTGTTGTCAATGGAAATGATTCAAGCTCACTGACCTGCCCCAGCCTCTGATATTCAGGTACTTCTACATTTCCTTTCTCTTTCAAAGATGCTTCGATGGCATTCGTTGCGAAACACGTTAAGACATGAGCTG
Dm118             CTCCGGAAGTGTGGACTGGTGGTGTTGGTTTTGTTGTCAATGGAAATGATTCAAGCTCACTGACCTGCCCCAGCCTCTGATATTCAGGTACTTCTACATTTCCTTTCTCTTTCAAAGATGCTTCGATGGCATTCGTTGCGAAACACGTTAAGACATGAGCTG
Mg37              CTCCGGAAGTGTGGACTGGTGGTGTTGGTTTTG-TGTCATTGGAAATGATTCAAGCTCACTGACCTGCCCCAGCCTCTGATATTCAGGTACTTCTACATTTCCTTTCTCTTTCAAAGATGCTTCGATGGTATTCGTTACGAAACACGTTAAGACATGAGCTG
Mg38              CTCCGGAAGTGTGGACTGGTGGTGTTGGTTTTG-TGTCATTGGAAATGATTCAAGCTCACTGACCTGCCCCAGCCTCTGATATTCAGGTACTTCTACATTTCCTTTCTCTTTCAAAGATGCTTCGATGGTATTCGTTACGAAACACGTTAAGACATGAGCTG
Mg39              CTCCGGAAGTGTGGACTGGTGGTGTTGGTTTTG-TGTCATTGGAAATGATTCAAGCTCACTGACCTGCCNCAGCCTCTGATATTCAGGTACTTCTACANTTCCTTTCTCTTTCAAAGATGCTTCGATGGTATTCGTTACGAAACACGTTAAGACATGAGCNG
Mg40              CTCCGGAAGTGTGGACTGGTGGTGTTGGTTTTG-TGTCATTGGAAATGATTCAAGCTCACTGACCTGCCCCAGCCTCTGATATTCAGGTACTTCTACATTTCCTTTCTCTTTCAAAGATGCTTCGATGGTATTCGTTACGAAACACGTTAAGACATGAGCTG
Mg40_R            CTCCGGAAGTGTGGACTGGTGGTGTTGGTTTTG-TGTCATTGGAAATGATTCAAGCTCACTGACCTGCCCCAGCCTCTGATATTCAGGTACTTCTACATTTCCTTTCTCTTTCAAAGATGCTTCGATGGTATTCGTTACGAAACACGTTAAGACATGNGCTG
Mg41              CTCCGGAAGTGTGGACTGGTGGTGTTGGTTTTG-TGTCATTGGAAATGATTCAAGCTCACTGACCTGCCCCAGCCTCTGATATTCAGGTACTTCTACATTTCCTTTCTCTTTCAAAGATGCTTCGATGGTATTCGTTACGAAACACGTTAAGACATGAGCTG
Mg57              CTCCGGAAGTGTGGACTGGTGGTGTTGGTTTTG-TGTCATTGGAAATGATTCAAGCTCACTGACCTGCCCCAGCCTCTGATATTCAGGTACTTCTACATTTCCTTTCTCTTTCAAAGATGCTTCGATGGTATTCGTTACGAAACACGTTAAGACATGAGCTG
Mg59              CTCCGGAAGTGTGGACTGGTGGTGTTGGTTTTG-TGTCATTGGAAATGATTCAAGCTCACTGACCTGCCCCAGCCTCTGATATTCAGGTACTTCTACATTTCCTTTCTCTTTCAAAGATGCTTCGATGGTATTCGTTACGAAACACGTTAAGACATGAGCTG
Mg60              CTCCGGAAGTGTGGACTGGTGGTGTTGGTTTTG-TGTCATTGGAAATGATTCAAGCTCACTGACCTGCCCCAGCCTCTGATATTCAGGTACTTCTACATTTCCTTTCTCTTTCAAAGATGCTTCGATGGTATTCGTTACGAAACACGTTAAGACATGAGCTG
Mg61              CTCCGGAAGTGTGGACTGGTGGTGTTGGTTTTG-TGTCATTGGAAATGATTCAAGCTCACTGACCTGCCCCAGCCTCTGATATTCAGGTACTTCTACATTTCCTTTCTCTTTCAAAGATGCTTCGATGGTATTCGTTACGAAACACGTTAAGACATGAGCTG
Mg64              CTCCGGAAGTGTGGACTGGTGGTGTTGGTTTTG-TGTCATTGGAAATGATTCAAGCTCACTGACCTGCCCCAGCCTCTGATATTCAGGTACTTCTACATTTCCTTTCTCTTTCAAAGATGCTTCGATGGTATTCGTTACGAAACACGTTAAGACATGAGCTG
Mg64_R            CTCCGGAAGTGTGGACTGGTGGTGTTGGTTTTG-TGTCATTGGAAATGATTCAAGCTCACTGACCTGCCCCAGCCTCTGATATTCAGGTACTTCTACATTTCCTTTCTCTTTCAAAGATGCTTCGATGGTATTCGTTACGAAACACGTTAAGACATGAGCTG
Mg67              CTCCGGAAGTGTGGACTGGTGGTGTTGGTTTTG-TGTCATTGGAAATGATTCAAGCTCACTGACCTGCCCCAGCCTCTGATATTCAGGTACTTCTACATTTCCTTTCTCTTTCAAAGATGCTTCGATGGTATTCGTTACGAAACACGTTAAGACATGAGCTG
Mg69              CTCCGGAAGTGTGGACTGGTGGTGTTGGTTTTG-TGTCATTGGAAATGATTCAAGCTCACTGACCTGCCCCAGCCTCTGATATTCAGRTACTTCTACATTTCCTTTCTCTTTCAAAGATGCTTCGATGGTATTCGTTACGAAACACGTTAAGACATGAGCTG
Mg70              CTCCGGAAGTGTGGACTGGTGGTGTTGGTTTTG-TGTCATTGGAAATGATTCAAGCTCACTGACCTGCCCCAGCCTCTGATATTCAGGTACTTCTACATTTCCTTTCTCTTTCAAAGATGCTTCGATGGTATTCGTTACGAAACACGTTAAGACATGAGCT-
Mg72              CTCCGGAAGTGTGGACTGGTGGTGTTGGTTTTG-TGTCATTGGAAATGATTCAAGCTCACTGACCTGCCCCAGCCTCTGATATTCAGGTACTTCTACATTTCCTTTCTCTTTCAAAGATGCTTCGATGGTATTCGTTACGAAACACGTTAAGACATGAGCTG
Mg74              CTCCGGAAGTGTGGACTGGTGGTGTTGGTTTTG-TGTCATTGGAAATGATTCAAGCTCACTGACCTGCCCCAGCCYCTGATATTCAGGTACTTCTACATTTCCTTTCTCTTTCAAAGATGCTTCGATGGTATTCGTTACGAAACACGTTAAGACATGAGCTG
Mg77              CTCCGGAAGTGTGGACTGGTGGTGTTGGTTTTG-TGTCATTGGAAATGATTCAAGCTCACTGACCTGCCCCAGCCTCTGATATTCAGGTACTTCTACATTTCCTTTCTCTTTCAAAGATGCTTCGATGGTATTCGTTACGAAACACGTTAAGACATGAGCTG
Mg79              CTCCGGAAGTGTGGACTGGTGGTGTTGGTTTTG-TGTCATTGGAAATGATTCAAGCTCACTGACCTGCCCCAGCCTCTGATATTCAGGTACTTCTACATTTCCTTTCTCTTTCAAAGATGCTTCGATGGTATTCGTTACGAAACACGTTAAGACATGAGCTG
Nv120             CTCCGGAAGTGTGGACTGGTGGTGTTGGTTTTG-TGTCAATGGAAATGATTCAAGCTCACTGACCTGCCCCAGCCTCTGATATTCAGGTACTTCTACATTTCCTCTCTCTTTCAAAGATGCTTCGATGGCATTCGTTGCGAAACACGTTAAGACATGAGCTG
Nv122             CTCCGGAAGTKTGGACTGGTGGTGTTGGTTTTG-TGTCAATGGAAATGATTCAAGCTCACTGACCTGCCCCAGCCTCTGATATTCAGGTACTTCTACATTTCCTCTCTCTTTCAAAGATGCTTCGATGGCATTCGTTGCGAAACACGTTAAGACATGAGCTG
Nv125             CTCCGGAAGTGTGGACTGGTGGTGTTGGTTTTG-TGTCAATGGAAATGATTCAAGCTCACTGACCTGCCCCAGCCTCTGATATTCAGGTACTTCTACATTTCCTCTCTCTTTCAAAGATGCTTCGATGGCATTCGTTGCGAAACACGTTAAGACATGAGCTG

locus650 10 90
Ck2               CAGCCGCCGTGGCGGCTTTGACTGCCACATCATCGACCGAGAAAGCACCACCACTATCAAGGACGTCTGCGACCATCGCATCGGCGGCTG
Dm100             -AGCCGCCGTGGCGGCTTTGACTGCCACGTCATCGACCGAGAAAGCACCACCACTATCAAGGACGTCTGCGACCATCGCATCGGCGGCAG
Dm102             CAGCCGCCGTGGCGGCTTTGACTGCCACGTCATCGACCGAGAAAGCACCACCACTATCAAGGACGTCTGCGACCATCGCATCGGCGGCAG
Dm108             CAGCCGCCGTGGCGGCTTTGACTGCCACGTCATCGACCGAGAAAGCACCACCACTATCAAGGACGTCTGCGACCATCGCATCGGCGGCAG
Dm110             CAGCCGCCGTGGCGGCTTTGACTGCCACGTCATCGACCGAGAAAGCACCACCACTATCAAGGACGTCTGCGANCATCGCATCGGCGGCAG
Dm111             CAGCCGCCGTGGCGGCTTTGACTGCCACGTCATCGACCGAGAAAGCACCACCACTATCAAGGACGTCTGCGACCATCGCATCGGCGGCAG
Dm112             CAGCCGCCGTGGCGGCTTTGACTGCCACGTCATCGACCGAGAAAGCACCACCACTATCAAGGACGTCTGCGACCATCGCATCGGCGGCAG
Dm117             CAGCCGCCGTGGCGGCTTTGACTGCCACGTCATCGACCGAGAAAGCACCACCACTATCAAGGACGTCTGCGACCATCGCATCGGCGGCAG
Dm118             CAGCCGCCGTGGCGGCTTNGACTGCCACGTCATCGACCGAGAAAGCACCACCACTATCAAGGACGTCTGCGACCATCGCATCGGCGGCAG
Dm119             CAGCCGCCGTGGCGGCTTTGACTGCCACGTCATCGACCGAGAAAGCACCACCACTATCAAGGACGTCTGCGACCATCGCATCGGCGGCAG

locus651 17 134
Ck35              TTACTCTTACTTTGCCTTTGTCTTATACATCTACTATTACTGTAACAGCATCTTGCGGATTTACTCGCCGCACAGTTCTCTTCATTGGTATGCTCCTTCAAACTAGTTTATTACACTTATAATGTAGCRNGCTG
Ck54              TTACTCTTACTTTGCCTTTGTCTTATACATCTACTATTACTGTAACAGCATCTTGCGGATTTACTCGCCGCACAGTTCTCTTCATTGGTATGCTCCTTCAAACTAGTTTATTACACTTATAATGTAGCAYGCTG
Ck56              TTACTCTTACTTTGCCTTTGTCTTATACATCTACTATTACTGTAACAGCATCTTGCGGATTTACTCGCCGCACAGTTCTCTTCATNGGTATGCTCCTTCAAACTAGTTTATTACACTTATAATGTAGCANGCTG
Dm100             TTACTCTTACTTTGCCTTTGTCTTATACATCTNCTATTACTGTAACAGCATCTTGCGGATTTACTCGCCGCACAGTTCTCTTCATTGGTATGCTCCTTCAAACTAGTTTATTACGCTTATAATGTAGCATGCTG
Dm108             TTACTCTTACTTTGCCTTTGTCTTATACATCTACTATTACTGTAACAGCATCTTGCGGATTTACNCGCCGCACAGTTCTCTTCATTGGTATGCTCCTTCAAACTAGTTTATTACGCTTATAATGTAGCATGCTG
Dm111             TTACTCTTACTTTGCCTTTGTCTTATACATCTACTATTACTGTAACAGCATCTTGCGGATTTACTCGCCGCACAGTTCTCTTCATTGGTATGCTCCTTCAAACTAGTTTATTACGCTTATAATGTAGCATGCTG
Dm112_R           TTACTCTTACTTTGCCTTTGTCTTATACATCTACTATTACTGTAACAGCATCTTGCGGAYTTACTCGCCNCACAGTTCTCTTCRTTGGTATGCTCCTTCAAACTAGTTTATTACGCTTATAATGTAGCATGCNG
Dm115             TTACTCTTACTTTGCCTTTGTCTTATACATCTACTATTACTGTAACAGCATCTTGCGGATTTACTCGCCGCACAGTTCTCTTCATTGGTATGCTCCTTCAAACTAGTTTATTACGCTTATAATGTAGCATGCTG
Dm117             TTACTCTTACTTTGCCTTTGYCTTATACATCTACTATTACTGTAACAGCATCTTGCGGATTTACTCGCCGCACAGTTCTCTTCATTGGTATGCTCCTTCAAACTAGTTTATTACGCTTATAATGTAGCATGCTG
Mg57              TTACTCTTACTTTGCMTTTGTCTTATACATCTACTATTACTGTAACAGCATCTTGCGGATTTACTCGCCGCACAGTTCTCTTCATTGGTATGCTCCTTCAAACTAGTTTATTACGCTTATAATGTAGCATGCTG
Mg60              TTACTCTTACTTTGCCTTTGTCTTATACATCTACTATTACTGTAACAGCATCTTGCGGATTTACTCGYCGCACAGTTCTCTYCATTGGTATGCTCCTTCAAACTAGTTTATTACGCTTATAATGTAGCATGCTG
Mg67              TTACTCTTACTNTGCCTTTGTCTTATACATCTACTATTACTGTAACAGCATCTTGCGGATTTACTCGCCGCACAGTTCTCTTCATTGGTATGCTCCTTCAAACTAGTTTATTACGCTTATAATGTAGCATGCTG
Nv122             TTACTCTTACTTTGCCTTTGTCTTATACATCTNCTATTACTGTAACAGCATCTTGCGGATTTACTCGCCGCACAGTTCTCTTCATTGGTATGCTCCTTCAAACTAGTTTATTACGCTTATAATGTAGCATGCTG
Nv127             TTACTCTTACTTTGCCTTTGTCTTATACATCTACTATTACTGTAACAGCATCTTGCGGATTTACTCGCCGCACAGTTCTCTTCATTGGTATGCTCCTTCAAACTAGYTTATTACGCTTATAATGTAGCATGCTG
Nv134             TTACTCTTACTTTGCCTTTGTCTTATACATCTACTATTACTGTAACAGCATCTTGCGNATTTACTCGCCGCACAGTTCTCTTCATTGGTATGCTCCTTCAAACTAGTTTATTACGCTTATAATGTAGCATGCTG
Pa140             TTACTCTTACTTTGCCTTTGTCTTATACATCTACTATTCCTGTAACAGCATCTTGCGGATTTACTCGCCGCACAGTTCTCTTCATTGGTATGCTCCTTCAAACTAGTTTATTACGCTTATARTGTAGCATGCTG
Pa158             TTACTCTTACTTTGCCTTTGTCTTATACATCTACTATTCCTGTAACAGCATCTTGCGGATTTACTCGCCGCACAGTTCTCTTCATTGGTATGCTCCTTCAAACTAGTTTATTACGCTTATANTGTAGCATGCTG

locus652 12 235
CaUTC00138833     KGTGAAAAAACAAAATACTATATTAACAAGAATTTAACTAAATACAAAATGTCAAYTCTYCGYGTGTCATCACTTAGTTCAGTTACTATAGACTAAAAATAGATAAGTTCTAAGATAAATTTTGCTTTGAACTTAGTTTTGCTTATTCCACTTCACATCTCTATTTGTGTCGTTGAAAAGAAATCTGCAACAAGTTACTGAAATGGAAACTTGTACTTTTACCTTGTTTTTGCTG
Dm102             GGTGAAAAAACAAAATACTATATTAACAAGAATTTAACTAAATACAAAATGTCAATTCTCCGCGTGTCATCACTTAGTTCAGTTACTATAGACTAAAAATAGATAAGTTCTAACATAAATTTTGCTTTGAACTTAGTTTTGCTTATTCCACTTTACATCTCTATTTGTGTCGTTGAAAAGAAATCTGCAACAAGTTACTGAAATGGAAACTTGTACTTTTACCTTGTTTTTGCTG
Dm108             GGTGAAAAAACAAAATACTATATTAACAAGAATTTAACTAAATACAAAATGTCAATTCTCCGCGTGTCATCACTTAGTTCAGTTACTATAGACTAAAAATAGATAAGTTCTAACATAAATTTTGCTTTGAACTTAGTTTTGCTTATTCCACTTTACATCTCTATTTGTGTCGTTGAAAAGAAATCTGCAACAAGTTACTGAAATGGAAACTTGTACTTTTACCTTGTTTTTGCTG
Dm112             GGTGAAAAAACAAAATACTATATTAACAAGAATTTAACTAAATACAAAATGTCAATTCTCCGCGTGTCATCACTTAGTTNAGTTACTATAGACTAAAAATAGATAAGTTCTAACATAAATTTTGCTTTGAACTTAGTTTTGCTTATTCCACTTTACATCTCTATTTGTGTCGTTGAAAAGAAATCTGCAACAAGTTACTGAAATGGAAACTTGTACTTTTACCTTGTTTTTGCTG
Dm112_R           GGTGAAAAAACAAAATACTATATTAACAAGAATTTAACTAAATACAAAATGTCAATTCTCCGCGTGTCATCACTTAGTTCAGTTACTATAGACTAAAAATAGATAAGTTCTAACATAAATTTTGCTTTGAACTTAGTTTTGCTTATTCCACTTTACATCTCTATTTGTGTCGTTGAAAAGAAATCTGCAACAAGTTACTGAAATGGAAACTTGTACTTTTACCTTGTTTTTGCTG
Dm114             GGTGAAAAAACAAAATACTATATTAACAAGAATTTAACTAAATACAAAATGTCAATTCTCCGCGTGTCATCACTTAGTTCAGTTACTATAGACTAAAAATAGATAAGTTCTAACATAAATTTTGCTTTGAACTTAGTTTTGCTTATTCCACTTTACATCTCTATTTGTGTCGTTGAAAAGAAATCTGCAACAAGTTACTGAAATGGAAACTTGTACTTTTACCTTGTTTTTGCTG
Nv120             KGTGAAAAAACAAAATACTATATTAACAAGAATTTAACTAAATACAAAATGTCAAYTCTYCGYGTGTCATCACTTAGTTCAGTTACTATAGACTAAAAATAGATAAGTTCTAAGATAAATTTTGCTTTGAACTTAGTTTTGCTTATTCCACTTCACATCTCTATTTGTGTCGTTGAAAAGAAATCTGCAACAAGTTACTGAAATGGAAACTTGTACTTTTACCTTGTTTTTGCTG
Nv122             TGTGAAAAAACAAAATACTATATTAACAAGAATTTAACTAAATACAAAATGTCAACTCTTCGTGTGTCATCACTTAGTTCAGTTACTATAGACTAAAAATAGATAAGTTCTAAGATAAATTTTGCTTTGAACTTAGTTTTGCTTATTCCACTTCACATCTCTATTTGTGTCGTTGAAAAGAAATCTGCAACAAGTTACTGAAATGGAAACTTGTACTTTTACCTTGTTTTTGCT-
Nv123             GGTGAAAAAACAAAATACTATATTAACAAGAATTTAACTAAATACAAAATGTCAATTCTCCGCGTGTCATCACTTAGTTCAGTTACTATAGACTAAAAATAGATAAGTTCTAAGATAAATTTTGCTTTGAACTTAGTTTTGCTTATTCCACTTCACATCTCTATTTGTGTCGTTGAAAAGAAATCTGCAACAAGTTACTGAAATGGAAACTTGTACTTTTACCTTGTTTTNGCTG
Nv125             GGTGAAAAAACAAAATACTATATTAACAAGAATTTAACTAAATACAAAATGTCAATTCTCCGCGTGTCATCACTTAGTTCAGTTACTATAGACTAAAAATAGATAAGTTCTAAGATAAATTTTGCTTTGAACTTAGTTTTGCTTATTCCACTTCACATCTCTATTTGTGTCGTTGAAAAGAAATCTGCAACAAGTTACTGAAATGGAAACTTGTACTTTTACCTTGTTTTTGCTG
Nv127             GGTGAAAAAACAAAATACTATATTAACAAGAATTTAACTAAATACAAAATGTCAATTCTCCGCGTGTCATCACTTAGTTCAGTTACTATAGACTAAAAATAGATAANTTCTAAGATAAATTTTGNTTTGAACTTAGTTTTGCTTATTCCACTTCACATCTCTATTTGTGTCGTTGAAAAGAAATCTGCAACAAGTTACTGAAATGGAAACTTGTACTTTTACCTTGTTTTTGCTG
Nv138             TGTGAAAAAACAAAATACTATATTAACAAGAATTTAACTAAATACAAAATGTCAACTCTTCGTGTGTCATCACTTAGTTCAGTTACTATAGACTAAAAATAGATAAGTTCTAAGATAAATTTTGCTTTGAACTTAGTTTTGCTTATTCCACTTCACATCTCTATTTGTGTCGTTGAAAAGAAATCTGCAACAAGTTACTGAAATGGAAACTTGTACTTTTACCTTGTTTTTGCTG

locus653 11 253
CaASU0020421      TCGTATATACTATTTGGTTAAGCTACTTAAGGCACGGTGACACTATCCTTATATGTTGTTACCATAACCAATCAATATATCCGAGTAGCATACCAAATACATTTCCTTTCATGAAAGTCATGACAATTTTATAATTTAATCTCTAGGCATGCATTTGGATTCAATTTTCTCTATATATAAAGATTTTGACAAAA-ATCATGATAAGAATCGAATTTTTCGCCGCCTAATTGCTACATGAGTCTACCTGAGCAG
Ck4               TCGTATATACTATTTGGTTAAGCTACTTAAGGCACGGTGACACTATCNTTATATGTTGTTACCATAACCAATCAATATATCCGAGTAGCATTCCAAATACACTTCCTTTCATGAAACTCATGACAATTTTATAATTTAATCTCTAGGCATGCATTTGGATTCAATTTTCTCTATATAT-AAGATTTTGACAAAAAATCATGATAANAATCGAATTTTTCGCCGCCTAATTGCTACATGAGTCTACCTGAGCAG
Ck85_R            TCGTATATACTATTTGGATAAGCTACTGAAGGCATGGTGACACTATCCTTATATGTTGTTACCATAACCAATCAGTATANCCGAGTAGCATACCAAATACNCTTCCTTTCATGAAACTCATGACAATTTTATAATTTAATCTCTAGGCATGCATTTGGATTCAATTTTCTCTATATATAAAGATTTTGACAAAAGATCATGATAAGAAT-AAATTTTTCGCCGCCTAATTGCTACATGAGTCTACCTGAGCAG
Dm108             TCGTATATACTATTTGGTTAAGCTACTTAAGGCACGGTGACACTATCCTTATATGTTGTTACCATAACCAATCAGTATATCCGAGTAGCATCCCAAATACACTTCCTTTCATGAAACTCATGACAATTTTATAATTTAATCTCTAGGCATGCATTTGGATTCAATTTTCTCTATATATAAAGATTTTGACAAAAAATCATGATAAGAATCGAATTTTTCGCCGCCTAANTGCTACATGAGTCTACCTGAGCAG
Dm110             TCGTATATNCTATTTGGTTAAGCTACTTANGGCACGGTGACACTATCCTTATATGTTGTTACCATAACCAATCAGTATATCCGAGTAGCATCCCAAATACACTTCCTTTCATGAAACTCATGACAATTTTATAATTTAATCTCTAGGCATGCATTTGGATTCAATTTTCTCTATATATAAAGATTTTGACAAAAAATCATGATAAGAATCGAATTTTTCGCCGCCTAATTGCTACATGAGTCTACCTGAGCAG
Dm113             TCGTATATACTATTTGGTTAAGCTACTTAAGGCACGRTGACACTATCCTTATATGTTGTTACCATAACCAATCAGTATATCCGAGTAGCATMCCAAATACACTTCCTTTCATGAAACTCATGACAATTTTATAATTTAATCTCTAGGCATGCATTTGGATTCAATTTTCTCTATATATAAAGATTTTGACAAAAAATCATGATAAGAATCGAATTTTTCGCCGCCTAATTGCTACATGAGTCTACCTGAGCAG
Mg70              TCGTATATACTATTTGGTTAAGCTACTTAAGGCACGGTGACACTATCCTTATATGTTGTTACCATAACCAATCAGTATATCCGAGTAGCATACCAAATACACTTCCTTTCATGAAACTCATGACAATTTTATAATTTAATCTCTAGGCATGCATTTGGATTCAATTTTCTCTATATATAAAGATTTTGACAAAAAATCATGATAAGAATCGAATTTTTCGCTG------------------------------
Mg72              TCGTATATACTATTTGGTTAAGCTACTTNAGGCACGGTGACACTATCCTTATATGTTGTNACCRTAACCAATCAGTANATCCGAGTAGCATACCAAATACACTTCCTTTCATGAAACTCATGACANTTTTATAATTTAATCTCNAGGCATGCATNTGGATTCAATTTTCTCTATATATAAAGATTTTGACAAAAAATCATGATAAGAATCGAATTTTTCGCTG------------------------------
Mg74              TCGTATATACTATTTGGTTAAGCTACTTAAGGCACGGTGACACTATCCTTATATGTTGTTACCATAACCAATCAGTATATCCGAGTAGCATACCAAATACACTTCCTTTCATGAAACTCATGACAATTTTATAATTTAATCTCTAGGCATGCATTTGGATTCAATTTTCTCTATATATAAAGATTTTGACAAAAAATCATGATAAGAATCGAATTTTTCGCTG------------------------------
Mg77              TCGTATATACTATTTGGTTAAGCTACTTAAGGCACGGTGACACTATCCTTATATGTTGTTACCATAACNAATCAGTATATCCGAGTAGCATACCAAATACACTTCCTTTCATGAAACTCATGACAATTTTATAATTTAATCTCTAGGCATGCATTTGGATTCAATTTTCTCTATATATAAAGATTTTGACAAAAAATCATGATAAGAATCGAATTTTTCGCTG------------------------------
Mg79              TCGTATATACTATTTGGTTAAGCTACTTAAGGCACGGTGACACTATCCTTATATGTTGTTACCATAACCAATCAGTATATCCGAGTAGCATACCAAATACACTTCCTTTCATGAAACTCATGACAATTTTATAATTTAATCTCTAGGCATGCATTTGGATTCAATTTTCTCTATATATAAAGATTTTGACAAAAAATCATGATAAGAATCGAATTTTTCGCTG------------------------------

locus654 13 302
Dm100             TTTAATTGCGTGAAATTATTGTTCCTTTATCGGGTTTCATTCAATGGATTGTTTTGTCGGTCCTGCAGTTTATTGAAAAAAATGACCTGATTTGGTTGTCATTTTAAGTATTACAATTGCTTTGTATTTGACCTAAATATGCGGCTNNNNNATTGTTCCTTTATCGGGTTTCATTCAATGGATTGTTTTGTCGGTCCTGCAGTTTATTGAAAAAAATGACCTGATTTGGTTGTCATTTTAAGTATTACAATTGCTTTGTATTTGACCTAAATATGCGGCTTAATTGCGTGAAATTATTGCTG
Dm104             TTTAATTGCGTGAAATTATTGTTCCTTTATCGGGTTTCATTCAATGGATTGTTTTGTCGGTCCTGCAGTTTATTGAAAAAAATGACCTGATTTGGTTGTCATTTTAAGTATTACAATTGCTTTGTATTTGACCTAAATATGCGGCTTNNNNATTGTTCCTTTATCGGGTTTCATTCAATGGATTGTTTTGTCGGTCCTGCAGTTTATTGAAAAAAATGACCTGATTTGGTTGTCATTTTAAGTATTACAATTGCTTTGTATTTGACCTAAATATGCGGCTTAATTGCGTGAAATTATTGCTG
Dm106             TTTAATTGCGTGAAATTATTGTTCCTTTATCGGGTTTCATTCAATGGATTGTTTTGTCGGTCCTGCAGTTTATTGAAAAAAATGACCTGATTTGGTTGTCATTTTAAGTATTACAATTGCTTTGTATTTGACCTAAATATGCGGCTTNNNNATTGTTCCTTTATCGGGTTTCATTCAATGGATTGTTTTGTCGGTCCTGCAGTTTATTGAAAAAAATGACCTGATTTGGTTGTCATTTTAAGTATTACAATTGCTTTGTATTTGACCTAAATATGCGGCTTAATTGCGTGAAATTATTGCTG
Dm108             TTTAATTGCGTGAAATTATTGTTCCTTTATCGGGTTTCATTCAATGGATTGTTTTGTCGGTCCTGCAGTTTATTGAAAAAAATGACCTGATTTGGTTGTCATTTTAAGTATTACAATTGCTTTGTATTTGACCTAAATATGCGGCTTNNNNATTGTTCCTTTATCGGGTTTCATTCAATGGATTGTTTTGTCGGTCCTGCAGTTTATTGAAAAAAATGACCTGATTTGGTTGTCATTTTAAGTATTACAATTGCTTTGTATTTGACCTAAATATGCGGCTTAATTGCGTGAAATTATTGCTG
Dm111             TTTAATTGCGTGAAATTATTGTTCCTTTATCGGGTTTCATTCAATGGATTGTTTTGTCGGTCCTGCAGTTTATTGAAAAAAATGACCTGATTNGGTTGTCATTTTAAGTATTACAANTGCTTTGTATTTGACCTAAATATGCGNNNN----NNNNTTCCTTTATCGGGTTTCNTTCAATGGATTGTTTTGTCGGTCCTGCAGTTTATTGANAAAAATGNCCTNATTTGGTTGTCATTTTAAGTATTACAATTGCTTTGTATTTGACCTAAATATGCGGCTTAATTGCGTGAAATTATTGCTG
Dm112             TTTAATTGCGTGAAATTATTGTTCCTTTATCGGGTTTCATTCAATGGATTGTTTTGTCGGTCCTGCAGTTTATTGAAAAAAATGACCTGATTTGGTTGTCATTTTAAGTATTACAATTGCTTTGTATTTGACCTAAATATGCGGCTTNNNNATTGTTCCTTTATCGGGTTTCATTCAATGGATTGTTTTGTCGGTCCTGCAGTTTATTGAAAAAAATGACCTGATTTGGTTGTCATTTTAAGTATTACAATTGCTTTGTATTTGACCTAAATATGCGGCTTAATTGCGTGAAATTATTGCTG
Dm112_R           TTTAATTGCGTGAAATTATTGTTCCTTTATCGGGTTTCATTCAATGGATTGTTTTGTCGGTCCTGCAGTTTATTGAAAAAAATGACCTGATTTGGTTGTCATTTTAAGTATTACAATTGCTTTGTATTTGACCTAAATATGCGGCTTNNNNATTGTTCCTTTATCGGGTTTCATTCAATGGATTGTTTTGTCGGTCCTGCAGTTTATTGAAAAAAATGACCTGATTTGGTTGTCATTTTAAGTATTACAATTGCTTTGTATTTGACCTAAATATGCGGCTTAATTGCGTGAAATTATTGCTG
Dm113             TTTAATTGCGTGAAATTATTGTTCCTTTATCGGGTTTCATTCAATGGATTGTTTTGTCGGTCCTGCAGTTTATTGAAAAAAATGACCTGATTTGGTTGTCATTTTAAGTATTACAATTGCTTTGTATTTGACCTAAATATGCGGCTTNNNNATTGTTCCTTTATCGGGTTTCATTCAATGGATTGTTTTGTCGGTCCTGCAGTTTATTGAAAAAAATGACCTGATTTGGTTGTCATTTTAAGTATTACAATTGCTTTGTATTTGACCTAAATATGCGGCTTAATTGCGTGAAATTATTGCTG
Dm114             TTTAATTGCGTGAAATTATTGTTCCTTTATCGGGTTTCATTCAATGGATTGTTTTGTCGGTCCTGCAGTTTATTGAAAAAAATGACCTGATTTGGTTGTCATTTTAAGTATTACAATTGCTTTGTATTTGACCTAAATATGCGGCTTNNNNATTGTTCCTTTATCGGGTTTCATTCAATGGATTGTTTTGTCGGTCCTGCAGTTTATTGAAAAAAATGACCTGATTTGGTTGTCATTTTAAGTATTACAATTGCTTTGTATTTGACCTAAATATGCGGCTTAATTGCGTGAAATTATTGCTG
Dm115             TTTAATTGCGTGAAATTATTGWTCCTTTATCGGGTTTCATTCAATGGATTGTTTTGTCGGTCCTGCAGTTTATTGAAAAAAATGACCTGATTTGGTTGTCATTTTAAGTATTACAATTGCTTTGTATTTGACCTAAATATGCGGCTTNNNNATTGWTCCTTTATCGGGTTTCATTCAATGGATTGTTTTGTCGGTCCTGCAGTTTATTGAAAAAAATGACCTGATTTGGTTGTCATTTTAAGTATTACAATTGCTTTGTATTTGACCTAAATATGCGGCTTAATTGCGTGAAATTATTGCTG
Dm116             TTTAATTGCGTGAAATTATTGTTCCTTTATCGGGTTTCATTCAATGGATTGTTTTGTCGGTCCTGCAGTTTATTGAAAAAAATGACCTGATTTGGTTGTCATTTTAAGTATTACAATTGCTTTGTATTTGACCTAAATATGCGGCTTNNNNATTGTTCCTTTATCGGGTTTCATTCAATGGATTGTTTTGTCGGTCCTGCAGTTTATTGAAAAAAATGACCTGATTTGGTTGTCATTTTAAGTATTACAATTGCTTTGTATTTGACCTAAATATGCGGCTTAATTGCGTGAAATTATTGCTG
Dm117             TTTAATTGCGTGAAATTATTGTTCCTTTATCGGGTTTCATTCAATGGATTGTTTTGTCGGTCCTGCAGTTTATTGAAAAAAATGACCTGATTTGGTTGTCATTTTAAGTATTACAATTGCTTTGTATTTGACCTAAATATGCGGCTTNNNNATTGTNCCTTTATCGGGTTTCATTCAATGGATTGTTTTGTCGGTCCTGCAGTTTATTGAAAAAAATGACCTGATTTGGTTGTCATTTTAAGTATTACAATTGCTTTGTATTTGACCTAAATATGCGGCTTAATTGCGTGAAATTATTGCTG
Dm118             TTTAATTGCGTGAAATTATTGTTCCTTTATCGGGTTTCATTCAATGGATTGTTTTGTCGGTCCTGCAGTTTATTGAAAAAAATGACCTGATTTGGTTGTCATTTTAAGTATTACAATTGCTTTGTATTTGACCTAAATATGCGGCTTNNNNATTGTTCCTTTATCGGGTTTCATTCAATGGATTGTTTTGTCGGTCCTGCAGTTTATTGAAAAAAATGACCTGATTTGGTTGTCATTTTAAGTATTACAATTGCTTTGTATTTGACCTAAATATGCGGCTTAATTGCGTGAAATTATTGCTG

locus655 13 149
Ck83              CAGCTTTTAAGCTTGATGCTTTATTTTGTGGGTGTATAAGTTGCATTTCATGCTGATTCTTTTTCTGAGAAAATTTGATTTGCAG----------------------------------------------------------------
Ck85              CAGCTTTTAAGCTTGATGCTTTATTTTGTGGGCGTATAAGTTGCATTTCGTGCTGATTCTTTTTCTGAGAAAATTTGATTTGCAG----------------------------------------------------------------
Ck88              CAGCTTTTAAGCTTGATGCTTTATNTTGTGGGTGTATAWGTTGCATTTCATGCTGATTCTTTTTCTGAGAAAATTTGATTTGCAG----------------------------------------------------------------
Dm104             CAGCTTTTAAGCTTGATGCTTTATTTTGTGGGTGTATAAGTTGCATTTCGTGCTGATTCTTTTTCTGAGAAAANTTGTTTTGTAGCTGAAGGAACATAAAAAAAANTTATCATACCAAATAAACCAGCTTATTAGTTTAGAATCTGCA-
Dm108             CAGCTTTTAAGCTTGATGCTTTNTTTTGTGGGTGTATAAGTTGCATTTCGTGCTGATTCTTTTTCTGAGAAAAWTTGTTTTGTAGCTGAAGGAACATAAAAAAAAWTTATCATACCAAATAAACCAGCTTATTAGTTTAGAATCTGCAG
Dm110             CAGCTTTTAAGCTTGATGCTTTATTTTGTGGGTGTATAAGTTGCATTTCGYGCTGATTCTTTTTCTGAGAAAAWTTGTTTTGTAGCTGAAGGAACATAAAAAAAAWTTATCATACCAAATAAACCAGCTNATTAGTTTAGAATCTGCAG
Dm112_R           CAGNTTTTAAGCTTGATGCTTTATTTTGTGGGTGTATAAGTTGCATTTCGTGCTGATTCTTTTTCTGAGAAAANTTGTTTTGTAGCTGAAGGAACATAAAAAAAANTTATCATACCAAATAAACCAGCTTATTAGTTTAGAATCTGCAG
Dm114             CAGCTTTTAAGCTTGATGCTTTATTTTGTGGGTGTATAAGTTGCATTTCGYGCTGATTCTTTTTCTGAGAAAATTTGTTTTGTAGCTGAAGGAACATAAAAAAAATTTATCATACCAAATAAACCAGCTTATTAGTTTAGAATCTGCAG
Dm117             CAGCTTTTAAGCTTGATGCTTTATTTTGTGGGTGTATAAGTTGCATTTCGYGCNGATTCTTTTTCTGAGAAAATTTGTTTTGTAGCTGAAGGAACATAAAAAAAATTTATCATACCAAATAAACCAGCTTATTAGTTTAGAATCTGCAG
Nv120             CAGCTTTTAAGCTTGATGCTTTATTTTGTGGGTGTATAAGTTGCATTTCGTGCTGATTCTTTTTCTGAGAAAATTTGTTTTGTAGCTGAAGGAACATAAAAAAAAATTATCATACCAAATAAACCAGCTTATTAGTTTAGAATCTGCAG
Nv127             CAGCTTTTAAGCTTGATGCTTTATTTTGTGGGTGTATAAGTTGCATTTCGTGCTGATTCTTTTTCTGAGAAAATTTGTTTTGTAGCTGAAGGAACATAAAAAAAAATTATCATACCAAATAAACCAGCTTATTAGTTTAGAATCTGCAG
Nv131             CAGCTTTTAAGCTTGATGCTTTATTTTGTTGGTGTATAAGTTGCATTTCGTGCTGATTCTTTTTCTGAGAAAATTTGTTTTGTAGCTGAAGGAACATAAAAAAAATTTATCATACCAAATAAACCAGCTTATTAGTTTAGAATCTGCAG
Nv134_R           CAGCTTTTAAGCTTGATGCTTTATTTTGTTGGTGTATAAGTTGCATTTCGTGCTGATTCTTTTTCTGAGAAAATTTGTTTTGTAGCTGAAGGAACATAAAAAAAATTTATCATACCAAATAAACCAGCTTATTAGTTTAGAATCTGCAG

locus656 15 256
Dm100             TAGGTTTTGAAGTTATTTTTTGTAGATGTCTATCATCATGCATGTGAGTTCATTGGGTGATTTATAGTTGAGCGGGGCTCATATGGTTCCCTCTATGTCAATAATGGTGAATGTGTTAGGTTTGTTGTCAAAAGATAGTGTTCTTTACGGTCGTTGAGGTCATGAATGGGATGTATCAGATGCATTGTAAGTGTCGGTATTGCTCTCAAAGTGTGTTTGGTCTATGTCGTAGGGKTCTGGCGTTACTACGTAGCTG
Dm108             TAGGTTTTGAAGTTATTTTTTGTAGATGTCTATCATCATGCATGTGAGTTCATTGGGTGATTTATAGTTGAGCGGGGCTCATATGGTTCCCTCTATGTCAATAATGGTGAATGTGTTAGGTTTGTTGTCAAAAGATAGTGTTCTTTACGGTCGTTGAGGTCATGAATGGGATGTATCAGATGCATTGTAAGTGTCGGTATTGCTCTCAAAGTGTGTTTGGTCTATGTCGTAGGGGTCTGGCGTTACTACGTAGCTG
Dm116             TAGGTTTTGAAGTTATTTTTTGTAGATGTCTATCATCATGCATGTGAGTTCATTGGGTGATTTATAGTTGAGCGGGGCTCATATGGTTCCCTCTATGTCAATAATGGTGAATGTGTTAGGTTTGTTGTCAAAAGATAGTGTTCTTTACGGTCGTTGAGGTCATGAATGGGATGTATCAGATGCATTGTAAGTGTCGGTATTGCTCTCAAAGTGTGTTTGGTCTATGTCGTAGGGGTCTGGCGTTACTACGTAGCTG
Dm117             TAGGTTTTGAAGTTATTTTTTGTAGATGTCTATCATCATGCATGTGAGTTCATTGGGTGATTTATAGTTGAGCGGGGCTCATATGGTTCCCTCTATGTCAATAATGGTGAATGTGTTAGGTTTGTTGTCAAAAGATAGTGTTCTTTACGGTCGTTGAGGTCATGAATGGGATGTATCAGATGCATTGTAAGTGTCGGTATTGCTCTCAAAGTGTGTTTGGTCTATGTCGTAGGGGTCTGGCGTTACTACGTAGCTG
Mg37              TAGGTTTTGAAGTTCTTTTTTGTAGATGTCTATCATCATGCATGTGAGTNCATTGGGTGATTTATAGTTGAGCGGGGCTCATATGRTTCCCTCTATGTCAATAATGGTGAATGTGTTAGGTTTGTTGTCAAAAGATAGTGTTCTTTACGGTCATTGAGGTCATGAATGGGATGTATCAGATGCATTGTAAGTGTCGGTATNGCTCTCAAAGTGTGTTTGGTCCATGTCGTAGGGGTCTGGCGTTACTACGTAGCTG
Mg38              TAGGTTTTGAANTTCTTNTTTGTAGATGTCTATCATCATGCATGTGAGNTCATTGGGTGATTTATAGTTGAGCGGGGCTCATATGGTTCCNTCTNTGTCAATAATGGTGAANGTGTTANGTTTGTTGTCAAAAGATAGTGTTCTTTACGGTCATTGAGGTCATGAATGGGATGTATCAGATGCATTGTAAGTGTCGGTATTGCTCTCAAAGTGTGTTTGGTCCATGTCGTAGGGGTCTGGCGTTACTNCGTAGCNG
Mg40              TAGGTTTTGAAGTTCTTTTTTGTAGATGTCTATCATCATGCATGTGAGTTCATTGGGTGATTTATAGTTGAGCGGGGCTCATATGGTTCCCTCTATGTCAATAATGGTGAATGTGTTAGGTTTGTTGTCAAAAGATAGTGTTCTTTACGGTCATTGAGGTCATGAATGGGATGTATCAGATGCATTGTAAGTGTCGGTATTGCTCTCAAAGTGTGTTTGGTCCATGTCGTAGGGGTCTGGCGTTACTACGTAGCTG
Mg40_R            TAGGTTTTGAAGTTCTTTTTTGTAGATGTCTATCATCATGCATGTGAGTTCATTGGGTGATTTATAGTTGAGCGGGGCTCATATGGTTCCCTCTATGTCAATAATGGTGAATGTNTTAGGTTTGTTGTCAAAAGATAGTGTTCTTTACGGTCATTGAGGTCATGAATGGGNTGTATCNGATGCATTGTAAGTGTCGGTATTGCTCTCAAAGTGTGTTTGGTCCATGTCGTAGGGGTCTGGCGTTACTACGTAGCTG
Mg41              TAGGTTTTGAAGTTCTTTTTTGTAGATGTCTATCATCATGCATGTGAGTTCATTGGGTGATTTATAGTTGAGCGGGGCTCATATGGTTCCCTCTATGTCAATAATGGTGAATGTGTTAGGTTTGTTGTCAAAAGATAGTGTTCTTTACGGTCATTGAGGTCATGAATGGGATGTATCAGATGCATTGTAAGTGTCGGTATTGCTCTCAAAGTGTGTTTGGTCCATGTCGTAGGGGTCTGGCGTTACTACGTAGCTG
Mg57              TAGGTTTTGAAGTTCTTTTTTGTAGATGTCTATCATCATGCATGTGAGTTCATTGGGTGATTTATAGTTGAGCGGGGCTCATATGGTTCCCTCTATGTCAATAATGGTGAATGTGTTAGGTTTGTTGTCAAAAGATAGTGTTCTTTACGGTCATTGAGGTCATGAATGGGATGTATCAGATGCATTGTAAGTGTCGGTATTGCTCTCAAAGTGTGTTTGGTCCATGTCGTAGGGGTCTGGCGTTACTACGTAGCTG
Mg59              TAGGTTTTGAAGTTCTTTTTTGTAGATGTCTATCATCATGCATGTGAGTTCATTGGGTGATTTATAGTTGAGCGGGGCTCATATGGTTCCCTCTATGTCAATAATGGTGAATGTGTTAGGTTTGTTGTCAAAAGATAGTGTTCTTTACGGTCATTGAGGTCATGAATGGGATGTATCAGATGCATTGTAAGTGTCGGTATTGCTCTCAAAGTGTGTTTGGTCCATGTCGTAGGGGTCTGGCGTTACTACGTAGCTG
Mg60              TAGGTTTTGAAGTTCTTTTTTGTAGATGTCTATCATCATGCATGTGAGTTCATTGGGTGATTTATAGTTGAGCGGGGCTCATATGGTTCCCTCTATGTCAATAATGGTGAATGTGTTAGGTTTGTTGTCAAAAGATAGTGTTCTTTACGGTCATTGAGGTCATGAATGGGATGTATCAGATGCATTGTAAGTGTCGGTATTGCTCTCAAAGTGTGTTTGGTCCATRTCGTAGGGGTCTGGCGTTACTACGTAGCTG
Mg61              TAGGTTTTGAAGTTCTTTTTTGTAGATGTCTATCATCATGCATGTGAGTTCATTGGGTGATTTATAGTTGAGCGGGGCTCATATGGTTCCCTCTATGTCAATAATGGTGAATGTGTTAGGTTTGTTGTCAAAAGATAGTGTTCTTTACGGTCATTGAGGTCATGAATGGGATGTATCAGATGCATTGTAAGTGTCGGTATTGCTCTCAAAGTGTGTTTGGTCCATGTCGTAGGGGTCTGGCGTTACTACGTAGCTG
Mg67              TAGGTTTTGAAGTTCTTTTTTGTAGATGTCTATCATCATGCATGTGAGTTCATTGGGTGATTTATAGTTGAGCGGAGCTCATATGGTTCCCTCTATGTCAATAATGGTGAATGTGTTAGGTTTGTTGTCAAAAGATAGTGTTCTTTACGGTCATTGAGGTCATGAATGGGATGTATCAGATGCATTGTAAGTGTTGGTATTGCTCTCAAAGTGTGTTTGGTCCATGTCGTAGGGGTCTGGCGTTACTACGTAGCTG
Nv125             TAGGTTTTGAAGTTCTTTTTTGTAGATGTCTATCATCATGCATGTGAGTTCATTGGGTGATTTATAGTTGAGCGAGGCTCATATGGTTCCCTCTATGTCAATAATGGTGAATGTGTTAGGTTTGTTGTCAAAAGATAGTGTTCTTTACGGTCATTGAGGTCATGAATGGGATGYATCAGATACATTGTAAGTGTCGGTATTGCTCTCAAAGTGTGTTTGGTCCATGTCGTARGGGTCTGGCGTTACTACGTAGCTG

locus657 38 263
Ck80              AAAGAAACAGGGAAACTTCGATGCCTGAGATCTTAGACGTGGACGCTTAATTTTATGTTTCAGTCTACTTGGTTTCTGATTATATGTCCATTGTTCATGTGCAATCTACGGCTGACATCATGAGTTTCGATAGGGTTCACAAATTAAACGTTAAAACAAATATTCCAATTGT-AAGTTATTTTAGAGCTACGTACCTTTCTNACCATCCGCCACTCGGCCCCATAAGGTGTCCACACGATGTCTTTGCCACCAAATATTGCTG
Ck88              AAAG-AACAGGGAAACTTCGATGCCTGAGATCTTAGACGTGGACGCTTAATTTTATGTTTCAGTCTACTTGGTTTCTGATTATATGTCCATTGTTCATGTGCAATCTACGGCTGACATCATGAGTTTCGATAGGGTTCACAAATTAAACGTTAAAACAAATATTCCAATTGT-AAGTTATTTTAGAGCTACATACCTTTCTGACCATCCGCCACTCGGCCCCATAAGGTGTCCACACGATGTCTTTGCCACCAAATATTGCTG
Dm102             AAAGAAACAGGGAAACTTCGATGCTTGAGATCTTAGACGTGGATGCTCAATTTTATGTTTCAGTCTGCTTGGTTTCTGATTATATGTCCATTGTTCAAGTGCAATCTACGGCTGACATCATGAGTTTCGATAGGGTTCACAAATTAAACGTTAAAACAAATATTCCAATTGTAAAGTTATTTTAGAGCTACATACCTTTCTGACCATTCGCCACTCGGCCCCATAAGGTGTCCACACGATGTCTTTGCCACCAAATATTGCTG
Dm104             AAAGAAACAGGGAAACTTCGATGCTTGAGATCTTAGACGTGGATGCTCAATTTTATGTTTCAGTCTGCTTGGTTTCTGATTATATGTCCATTGTTCAAGTGCAATCTACGGCTGACATCATGAGTTTCGATAGGGTTCACAAATTAAACGTTAAAACAAATATTCCAATTGTAAAGTTATTTTAGAGCTACATACCTTTCTGACCATTCGCCACTCGGCCCCATAAGGTGTCCACACGATGTCTTTGCCACCAAATATTGCTG
Dm106             AAAGAAACAGGGAAACTTCGATGCTTGAGATCTTAGACGTGGATGCTCAATTTTATGTTTCAGTCTGCTTGGTTTCTGATTATATGTCCATTGTTCAAGTGCAATCTACGGCTGACATCATGAGTTTCGATAGGGTTCACAAATTAAACGTTAAAACAAATATTCCAATTGTAAAGTTATTTTAGAGCTACATACCTTTCTGACCATTCGCCACTCGGCCCCATAAGGTGTCCACACGATGTCTTTGCCACCAAATATTGCTG
Dm108             AAAGAAACAGGGAAACTTCGATGCTTGAGATCTTAGACGTGGATGCTCAATTTTATGTTTCAGTCTGCTTGGTTTCTGATTATATGTCCATTGTTCAAGTGCAATCTACGGCTGACATCATGAGTTTCGATAGGGTTCACAAATTAAACGTTAAAACAAATATTCCAATTGTAAAGTTATTTTAGAGCTACATACCTTTCTGACCATTCGCCACTCGGCCCCATAAGGTGTCCACACGATGTCTTTGCCACCAAATATTGCTG
Dm110             AAAGAAACAGGGAAACTTCGATGCTTGAGATCTTAGACGTGGATGCTCAATTTTATGTTTCAGTCTGCTTGGTTTCTGATTATATGTCCATTGTTCAAGTGCAATCTACGGCTGACATCATGAGTTTYGATAGGGTTCACAAATTAAACGTTAAAACAAATATTCCAATTGTAAAGTTATTTTAGAGCTACATACCTTTCTGACCATTCGCCACTCGGCCCCATAAGGTGTCCACACGATGTCTTTGCCACCAAATATTGCTG
Dm111             AAAGAAACAGGGAAACTTCGATGCTTGAGATCTTAGACGTGGATGCTCAATTTTATGTTTCAGTCTGCTTGGTTTCTGATTATATGTCCATTGTTCAAGTGCAATCTACGGCTGACATCATGAGTTTCGATAGGGTTCACAAATTAAACGTTAAAACAAATATTCCAATTGTAAAGTTATTTTAGAGCTACATACCTTTCTGACCATTCGCCACTCGGCCCCATAAGGTGTCCACACGATGTCTTTGCCACCAAATATTGCTG
Dm112             AAAGAAACAGGGAAACTTCGATGCTTGAGATCTTAGACGTGGATGCTCAATTTTATGTTTCAGTCTGCTTGGTTTCTGATTATATGTCCATTGTTCAAGTGCAATCTACGGCTGACATCATGAGTTTCGATAGGGTTCACAAATTAAACGTTAAAACAAATATTCCAATTGTAAAGTTATTTTAGAGCTACATACCTTTCTGACCATTCGCCACTCGGCCCCATAAGGTGTCCACACGATGTCTTTGCCACCAAATATTGCTG
Dm112_R           AAAGAAACAGGGAAACTTCGATGCTTGAGATCTTAGACGTGGATGCTCAATTTTATGTTTCAGTCTGCTTGGTTTCTGATTATATGTCCATTGTTCAAGTGCAATCTACGGCTGACATCATGAGTTTCGATAGGGTTCACAAATTAAACGTTAAAACAAATATTCCAATTGTAAAGTTATTTTAGAGCTACATACCTTTCTGACCATTCGCCACTCGGCCCCATAAGGTGTCCACACGATGTCTTTGCCACCAAATATTGCTG
Dm113             AAAGAAACAGGGAAACTTCGATGCTTGAGATCTTAGACGTGGATGCTCAATTTTATGTTTCAGTCTGCTTGGTTTCTGATTATATGTCCATTGTTCAAGTGCAATCTACGGCTGACATCATGAGTTTCGATAGGGTTCACAAATTAAACGTTAAAACAAATATTCCAATTGTAAAGTTATTTTAGAGCTACATACCTTTCTGACCATTCGCCACTCGGCCCCATAAGGTGTCCACACGATGTCTTTGCCACCAAATATTGCTG
Dm114             AAAGAAACAGGGAAACTTCGATGCTTGAGATCTTAGACGTGGATGCTCAATTTTATGTTTCAGTCTGCTTGGTTTCTGATTATATGTCCATTGTTCAAGTGCAATCTACGGCTGACATCATGAGTTTCGATAGGGTTCACAAATTAAACGTTAAAACAAATATTCCAATTGTAAAGTTATTTTAGAGCTACATACCTTTCTGACCATTCGCCACTCGGCCCCATAAGGTGTCCACACGATGTCTTTGCCACCAAATATTGCTG
Dm115             AAAGAAACAGGGAAACTTCGATGCTTGAGATCTTAGACGTGGATGCTCAATTTTATGTTTCAGTCTGCTTGGTTTCTGATTATATGTCCATTGTTCAAGTGCAATCTACGGCTGACATCATGAGTTTCGATAGGGTTCACAAATTAAACGTTAAAACAAATATTCCAATTGTAAAGTTATTTTAGAGCTACATACCTTTCTGACCATTCGCCACTCGGCCCCATAAGGTGTCCACACGATGTCTTTGCCACCAAATATTGCTG
Dm116             AAAGAAACAGGGAAACTTCGATGCTTGAGATCTTAGACGTGGATGCTCAATTTTATGTTTCAGTCTGCTTGGTTTCTGATTATATGTCCATTGTTCAAGTGCAATCTACGGCTGACATCATGAGTTTCGATAGGGTTCACAAATTAAACGTTAAAACAAATATTCCAATTGTAAAGTTATTTTAGAGCTACATACCTTTCTGACCATTCGCCACTCGGCCCCATAAGGTGTCCACACGATGTCTTTGCCACCAAATATTGCT-
Dm117             AAAGAAACAGGGAAACTTCGATGCTTGAGATCTTAGACGTGGATGCTCAATTTTATGTTTCAGTCTGCTTGGTTTCTGATTATATGTCCATTGTTCAAGTGCAATCTACGGCTGACATCATGAGTTTCGATAGGGTTCACAAATTAAACGTTAAAACAAATATTCCAATTGTAAAGTTATTTTAGAGCTACATACCTTTCTGACCATTCGCCACTCGGCCCCATAAGGTGTCCACACGATGTCTTTGCCACCAAATATTGCT-
Dm118             AAAGAAACAGGGAAACTTCGATGCTTGAGATCTTAGACGTGGATGCTCAATTTTATGTTTCAGTCTGCTTGGTTTCTGATTATATGTCCATTGTTCAAGTGCAATCTACGGCTGACATCATGAGTTTCGATAGGGTTCACAAATTAAACGTTAAAACAAATATTCCAATTGTAAAGTTATTTTAGAGCTACATACCTTTCTGACCATTCGCCACTCGGCCCCATAAGGTGTCCACACGATGTCTTTGCCACCAAATATTGCTG
Mg38              AAAGAAACAGGNAAACTTCGATGCCNGAGATCTTAGANGNGGACGCTTAANTTTATNGTTCAGTCTANTTGGTTNCTGATTATATGNCCATTGTTCANGTGCAATCTACGGCTGACATCATGAGTTTCGATAGGGTTCACAAATTAAACGTTAAAACAAATATTCCAATTGT-AAGTTATTTTAGAGCTACATACCTTTCTGACCNTCCGCCACTCGGCCCCATAAGGTGTCCACACGATGTCTTTGCCACCAAATATTGCTG
Mg39              AAAGAAACAGGGAAACTTCGATGCCTGAGATCTTAGACGTGGACGCTTAATTTTATGGTTCAGTCTACTTGGTTTCTGATTATATGTCCATTGTTCATGTGCAATCTACGGCTGACATCATGAGTTTCGATAGGGTTCACAAATTAAACGTTAAAACAAATATTCCAATTGT-AAGTTATTTTAGAGCTACATACCTTTCTGACCATCCGCCACTCGGCCCCATAAGKTGTCCACACGATGTCTTTGCCACCAAATATTGCTG
Mg40              AAAGAAACAGGGAAACTTCGATGCCTGAGATCTTAGACGTGGACGCTTAATTTTATGGTTCAGTCTACTTGGTTTCTGATTATATGTCCATTGTTCATGTGCAATCTACGGCTGACATCATGAGTTTCGATAGGGTTCACAAATTAAACGTTAAAACAAATATTCCAATTGT-AAGTTATTTTAGAGCTACATACCTTTCTGACCATCCGCCACTCGGCCCCATAAGGTGTCCACACGATGTCTTTGCCACCAAATATTGCTG
Mg40_R            AAAGAAACAGGGAAACTTCGATGCCTGAGATCTTAGACGTGGACGCTTAATTTTATGGTTCAGTCTACTTGGTTTCTGATTATATGTCCATTGTTCATGTGCAATCTACGGCTGACATCATGAGTTTCGATAGGGTTCACAAATTAAACGTTAAAACAAATATTCCAATTGT-AAGTTATTTTAGAGCTACATACCTTTCTGACCATCCGCCACTCGGCCCCATAAGGTGTCCACACGATGTCTTTGCCACCAAATATTGCTG
Mg41              AAAGAAACAGGGAAACTTCGATGCCTGAGATCTTAGACGTGGACGCTTAATTTTATGGTTCAGTCTACTTGGTTTCTGATTATATGTCCATTGTTCATGTGCAATCTACGGCTGACATCATGAGTTTCGATAGGGTTCACAAATTAAACGTTAAAACAAATATTCCAATTGT-AAGTTATTTTAGAGCTACATACCTTTCTGACYATCCGCCACTCGGCCCCATAAGGTGTCCACACGATGTCTTTGCCACCAAATATTGCTG
Mg57              AAAGAAACAGGGAAACTTCGATGCCTGAGATCTTAGACGTGGACGCTTAATTTTATGGTTCAGTCTACTTGGTTTCTGATTATATGTCCATTGTTCATGTGCAATCTACGGCTGACATCATGAGTTTCGATAGGGTTCACAAATTAAACGTTAAAACAAATATTCCAATTGT-AAGTTATTTTAGAGCTACATACCTTTCTGACCATCCGCCACTCGGCCCCATAAGGTGTCCACACGATGTCTTTGCCACCAAATATTGCTG
Mg58              AAAGAAACAGGGAAACTTCGATGCCTGAGATCTTAGACGTGGACGCTTAATTTTATGGTTCAGTCTACTTGGTTTCTGATTATATGTCCATTGTTCATGTGCAATCTACGGCTGACATCATGAGTTTCGATAGGGTTCACAAATTAAACGTTAAAACAAATATTCCAATTGT-AAGTTATTTTAGAGCTACATACCTTTCTGACCATCCGCCACTCGGCCCCATAAGGTGTCCACACGATGTCTTTGCCACCAAATATTGCTG
Mg59              AAAGAAACAGGGAAACTTCGATGCCTGAGATCTTAGACGTGGACGCTTAATTTTATGKTTCAGTCTACTTGGTTTCTGATTATATGTCCATTGTTCATGTGCAATCTACGGCTGACATCATGAGTTTCGATAGGGTTCACAAATTAAACGTTAAAACAAATATTCCAATTGT-AAGTTATTTTAGAGCTACATACCTTTCTGACCATCCGCCACTCGGCCCCATAAGGTGTCCACACGATGTCTTTGCCACCAAATATTGCTG
Mg60              AAAGAAACAGGGAAACTTCGATGCCTGAGATCTTAGACGTGGACGCTTAATTTTATGTTTCAGTCTACTTGGTTTCTGATTATATGTCCATTGTTCATGTGCAATCTACGGCTGACATCATGAGTTTCGATAGGGTTCACAAATTAAACGTTAAAACAAATATTCCAATTGT-AAGTTATTTTAGAGCTACATACCTTTCTGACCATCCGCCACTCGGCCCCATAAGGTGTCCACACGATGTCTTTGCCACCAAATATTGCTG
Mg61              AAAGAAACAGGGAAACTTCGATGCCTGAGATCTTAGACGTGGACGCTTAATTTTATGTTTCAGTCTACTTGGTTTCTGATTATATGTCCATTGTTCATGTGCAATCTACGGCTGACATCATGAGTTTCGATAGGGTTCACAAATTAAACGTTAAAACAAATATTCCAATTGT-AAGTTATTTTAGAGCTACATACCTTTCTGACCATCCGCCACTCGGCCCCATAAGGTGTCCACACGATGTCTTTGCCACCAAATATTGCTG
Mg64              AAAGAAACAGGGAAACTTCGATGCCTGAGATCTTAGACGTGGACGCTTAATTTTATGTTTCAGTCTACTTGGTTTCTGATTATATGTCCATTGTTCATGTGCAATCTACGGCTGACATCATGAGTTTCGATAGGGTTCACAAATTAAACGTTAAAACAAATATTCCAATTGT-AAGTTATTTTAGAGCTACATACCTTTCTGACCATCCGCCACTCGGCCCCATAAGGTGTCCACACGATGTCTTTGCCACCAAATATTGCTG
Mg64_R            AAAGAAACAGGGAAACTTCGATGCCTGAGATCTTAGACGTGGACGCTTAATTTTATGTTTCAGTCTACTTGGTTTCTGATTATATGTCCATTGTTCATGTGCAATCTACGGCTGACATCATGAGTTTCGATAGGGTTCACAAATTAAACGTTAAAACAAATATTCCAATTGT-AAGTTATTTTAGAGCTACATACCTTTCTGACCATCCGCCACTCGGCCCCATAAGGTGTCCACACGATGTCTTTGCCACCAAATATTGCTG
Mg67              AAAGAAACAGGGAAACTTCGATGCCTGAGATCTTAGACGTGGACGCTTAATTTTATGKTTCAGTCTACTTGGTTTCTGATTATATGTCCATTGTTCATGTGCAATCTACGGCTGACATCATGAGTTTCGATAGGGTTCACAAATTAAACGTTAAAACAAATATTCCAATTGT-AAGTTATTTTAGAGCTACATACCTTTCTGACCATCCGCCACTCGGCCCCATAAGGTGTCCACACGATGTCTTTGCCACCAAATATTGCTG
Mg69              AAAGAAACAGGGAAACTTCGATGCCTGAGATCTTAGACGTGGACGCTTAATTTTATGTTTCAGTCTACTTGGTTTCTGATTATATGTCCATTGTTCATGTGCAATCTACGGCTGACATCATGAGTTTCGATAGGGTTCACAAATTAAACGTTAAAACAAATATTCCAATTGT-AAGTTATTTTAGAGCTACATACCTTTCTGACCATCCGCCACTCGGCCCCATAAGGTGTCCACACGATGTCTTTGCCACCAAATATTGCTG
Mg70              AAAGAAACAGGGAAACTTCGATGCCTGAGATCTTAGACGTGGACGCTTAATTTTATGTTTCAGTCTACTTGGTTTCTGATTATATGTCCATTGTTCATGTGCAATCTACGGCTGACATCATGAGTTTCGATAGGGTTCACAAATTAAACGTTAAAACAAATATTCCAATTGT-AAGTTATTTTAGAGCTACATACCTTTCTGACCATCCGCCACTCGGCCCCATAAGGTGTCCACACGATGTCTTTGCCACCAAATATTGCTG
Mg74              AAAGAAACAGGGAAACTTCGNTGCCTGAGATCTTAGACGTGGACGCTNAATTTNATGTTTCAGTCTACTTNGTTTCTGATTATATGTCCATTGTTCATGTGCAATCTACGGCTGACATCATGAGTTTCGATAGGGTTCACAAATTAAACGTTAAAACAAATATNCCAATTGT-AAGTTATTTTAGAGCTACATACCTTTCTGACNATCCGCCACTCGGCCCCATAAGGTGTCCACACGATGTCTTTGCCACCAAATATTGCTG
Mg77              AAAGAAACAGGGAAACTTCGATGCCTGAGATCTTAGACGTGGACGCTTAATTTTATGTTTCAGTCTACTTGGTTTCTGATTATATGTCCATTGTTCATGTGCAATCTACGGCTGACATCATGAGTTTCGATAGGGTTCACAAATTAAACGTTAAAACAAATATTCCAATTGT-AAGTTATTTTAGAGCTACATACCTTTCTGACCATCCGCCACTCGGCCCCATAAGGTGTCCACACGATGTCTTTGCCACCAAATATTGCTG
Mg79              AAAGAAACAGGGAAACTTCGATGCCTGAGATCTTAGACGTGGACGCTTAATTTTATGTTTCAGTCTACTTGGTTTCTGATTATATGTCCATTGTTCATGTGCAATCTACGGCTGACATCATGAGTTTCGATAGGGTTCACAAATTAAACGTTAAAACAAATATTCCAATTGT-AAGTTATTTTAGAGCTACATACCTTTCTGACCATCCGCCACTCGGCCCCATAAGGTGTCCACACGATGTCTTTGCCACCAAATATTGCTG
Nv120             AAAGAAACAGGGAAACTTCGATGCTTGAGATCTTAGACGTGGATGCTCAATTTTATGTTTCAGTCTGCTTGGTTTCTGATTATATGTCCATTGNTCAAGTGCAATCTACGGCTGACATCATGAGTTTCGATAGGGTTCACAAATTAAACGTTAAAACAAATATTCCAATTGTAAAGTTATTTTAGAGCTACATACCTTTCTGACCATCCGCCACTCGGCCCCATAAGGTGTCCACACGATGTCTTTGCCACCAAATATTGCTG
Nv122             AAAGAAACAGGGAAACTTCGATGCTTGAGATCTTAGACGTGGATGCTCAATTTTATGTTTCAGTCTGCTTGGTTTCTGATTATATGTCCATTGTTCAAGTGCAATCTACGGCTGACATCATGAGTTTCGATAGGGTTCACAAATTAAACGTTAAAACAAATATTCCAATTGTAAAGTTATTTTAGAGCTACATACCTTTCTGACCATCCGCCACTCGGCCCCATAAGGTGTCCACACGATGTCTTTGCCACCAAATATTGCTG
Nv127             AAAGAAACAGGGAAACTTCGATGCTTGAGATCTTAGACGTGGATGCTCAATTTTATGTTTCAGTCTGCTTGGTTTCTGATTATATGTCCATTGTTCAAGTGCAATCTACGGCTGACATCATGAGTTTCGATAGGGTTCACAAATTAAACGTTAAAACAAATATTCCAATTGTAAAGTTATTTTAGAGCTACATACCTTTCTGACCATCCGCCACTCGGCCCCATAAGGTGTCCACACGATGTCTTTGCCACCAAATATTGCTG
Nv138             AAAGAAACAGGGAAACTTCGATGCTTGAGATCTTAGACGTGGATGCTCAATTTTATGTTTCAGTCTGCTTGGTTTCTGATTATATGTCCATTGTTCAAGTGCAATCTACGGCTGACATCATGAGTTTCGATAGGGTTCACAAATTAAACGTTAAAACAAATATTCCAATTGTAAAGTTATTTTAGAGCTACATACCTTTCTGACCATCCGCCACTCGGCCCCATAAGGTGTCCACACGATGTCTTTGCCACCAAATATTGCTG

locus658 21 171
Dm100             CTGCATATTGATGGAAATATATTCAACTATCAAAAACCATTGTATTCTAGAAAAGGAAAACGTAGAATCTGGTTGATGATCTATTCGTTAAATTATATACTGTTTTCATTTTTCTTTTCCTGAAAGTAATAAACTTTCAGTCAAGAAACTGCCCTGAATGTCAATATGCAG
Dm102             CTGNATNTTGATGGAAATATATTCAACTATCAAAAACCATTGTATTCTAGAAAAGGAAAACGTAGAATCTGGTTGATGATCTATTCGTTAAATTATATACTGTTTTCATTTTTCTTTTCCTGAAAGTAATAAACTTTCAGTCAAGAAACTGCCCTGAATGTCAATATGCAG
Dm104             CTGCATATTGATGGAAATATATTCAACTATCAAAANCCATTGTATTCTAGAAAAGGAAAACGTAGAATCTGGTTGATGATCTATTCGTTAAATTATATACTGTTTTCATTTTTCTTTTCCTGAAAGTAATAAACTTTCAGTCAAGAAACTGCCCTGAATGTCAATATGCAG
Dm106             CTGCATATTGATGGAAATATATTCAACTATCAAAAACCATTGTATTCTAGAAAAGGAAAACGTAGAATCTGGTTGATGATCTATTCGTTAAATTATATACTGTTTTCATTTTTCTTTTCCTGAAAGTAATAAACTTTCAGTCAAGAAACTGCCCTGAATGTCAATATGCAG
Dm108             CTGCATATTGATGGAAATATATTCAACTATCAAAAACCATTGTATTCTAGAAAAGGAAAACGTAGAATCTGGTTGATGATCTATTCGTTAAATTATATACTGTTTTCATTTTTCTTTTCCTGAAAGTAATAAACTTTCAGTCAAGAAACTGCCCTGAATGTCAATATGCAG
Dm110             CTGCATATTGATGGAAATATATTCAACTATCAAAAACCATTGTATTCTAGAAAAGGAAAACGTAGAATCTGGTTGATGATCTATTCGTTAAATTATATACTGTTTTCATTTTTCTTTTCCTGAAAGTAATAAACTTTCAGTCAAGAAACTGCCCTGAATGTCAATATGCAG
Dm112_R           CTGCATATTGATGGAAATATATTCAACTATCAAAAACCATTGTATTCTAGAAAAGGAAAACGTAGAATCTGGTTGATGATCTATTCGTTAAATTATATACTGTTTTCATTTTTCTTTTCCTGAAAGTAATAAACTTTCAGTCAAGAAACTGCCCTGAATGTCAATATGCAG
Dm113             CTGCATATTGATGGAAATATATTCAACTATCAAAAACCATTGTATTCTAGAAAAGGAAAACGTAGAATCTGGTTGATGATCTATTCGTTAAATNATATACTGTTTTCATTTTTCTTTTCCTGAANGTAATAAACTTTCAGTCAAGAAACTGCCCTGAATGTCAATATGCAG
Dm114             CTGCATATTGATGGAAATATATTCAACTATCAAAAACCATTGTATTCTAGAAAAGGAAAACGTAGAATCTGGTTGATGATCTATTCGTTAAATTATATACTGTTTTCATTTTTCTTTTCCTGAAAGTAATAAACTTTCAGTCAAGAAACTGCCCTGAATGTCAATATGCAG
Dm116             CTGCATATTGATGGAAATATATTCAACTATCAAAAACCRTTGTATTCTAGAAAAGGAAAACGTAGAATCTGGTTGATGATCTATTCGTTAAATTATATACTGTTTTCATTTTTCTTTTCCTGAAAGTAATAAACTTTCAGTCAAGAAACTGCCCTGAATGTCAATATGCAG
Dm117             CTGCATATTGATGGAAATATATTCAACTATCAAAAACCATTGTATTCTAGAAAAGGAAAACGTAGAATCTGGTTGATGATCTATTCGTTAAATTATATACTGTTTTCATTTTTCTTTTCCTGAAAGTAATAAACTTTCAGTCAAGAAACTGCCCTGAATGTCAATATGCAG
Dm119             CTGCATATTGATGGAAATATATTCAACTATCAAAAACCATTGTATTCTAGAAAAGGAAAACGTAGAATCTGGTTGATGATCTATTCGTTAAATTATATACTGTTTTCATTTTTCTTTTCCYGARAGTAATAAACTTTCAGTCAAGAAACTGCCCTGAATGTCAATATGCAG
Nv120             CTGCATAKTGATGGAAATATATTCAACTATCAAAAACCATTGTRTTCTAGAAAAGGAAAACGKAGAATCTGGTYGATGATCTATTCGTTAAATTATATACTGTTTTCATTTTTCTTTTCCTGAAAGTAATAAACTTTCAGTCAAGAAACTGCCCTGAATGTCAATATGCAG
Nv122             CTGCATATTGATGGAAATATATTCAACTATCAAAAACCATTGTATTCTAGAAAAGGAAAACGTAGAATCTGGTTGATGATCTATTCGTTAAATTATATACTGTTTTCATTTTTCTTTTCCTGAAAGTAATAAACTTTCAGTCAAGAAACTGCCCTGAATGTCAATATGCAG
Nv125             CTGCATAKTGATGGAAATATATTCAACTATCAAAAACCATTGTRTTCTAGAAAAGGAAAACGKAGAATCTGGTYGATGATCTATTCGTTAAATTATATACTGTTTTCATTTTTCTTTTCCTGAAAGTAATAAACTTTCAGTCAAGAAACTGCCCTGAATGTCAATATGCAG
Nv127             CTGCATATTGATGGAAATATATTCAACTATCAAAAACCATTGTATTCTAGAAAAGGAAAACGTAGAATCTGGTTGATGATCTATTCGTTAAATTATATACTGTTTTCATTTTTCTTTTCCTGAAAGTAATAAACTTTCAGTCAAGAAACTGCCCTGAATGTCAATATGCAG
Nv130             CTGCATATTGATGGAAATATATTCAACTATCAAAAACCATTGTATTCTAGAAAAGGAAAACGTAGAATCTGGTTGATGATCTATTCGTTAAATTATATACTGTTTTCATTTTTCTTTTCCTGAAAGTAATAAACTTTCNGTCAAGAAACTGCCCTGAATGTCAATATGCAG
Nv131             CTGCATATTGATGGAAATATATTCAACTATCAAAAACCATTGTATTCTAGAAAAGGAAAACGTAGAATCTGGTTGATGATCTATTCGTTAAATTATATACTGTTTTCATTTTTCTTTTCCTGAAAGTAATAAACTTTCMGTCAAGAAACTGCCCTGAATGTCAATATGCAG
Nv134_R           CTGCATATTGATGGAAATATATTCAACTATCAAAAACCATTGTATTCTAGAAAAGGAAAACGTAGAATCTGGTTGATGATCTATTCGTTAAATTATATACTGTTTTCATTTTTCTTTTCCTGAAAGTAATAAACTTTCMGTCAAGAAACTGCCCTGAATGTCAATATGCAG
Nv136             CTGCATATTGATGGAAATATATTCAACTATCAAAAACCATTGTATTCTAGAAAAGGAAAACGTAGAATCTGGTTGATGATCTATTCGTTAAATTATATACTGTTTTCATTTTTCTTTTCCTGAAAGTAATAAACTTTCAGTCAAGAAACTGCCCTGAATGTCAATATGCAG
Nv138             CTGCATATTGATGGAAATATATTCAACTATCAAAAACCATTGTATTCTAGAAAAGGAAAACGTAGAATCTGGTTGATGATCTATTCGTTAAATTATATACTGTTTTCATTTTTCTTTTCCTGAAAGTAATAAACTTTCASTCAAGAAACTGCYCTGAATGTCAATATGCAG

locus659 10 221
Dm100             TTGATCAATATGAGGAGCTTCAGGAGAAAAAGTTTGAACCAGTNAAGGAGGAGGAGTGTGAGCATAAGATTAGACCACCAGGTTTGACCTAACCAAGCCAATAGGTTTGTCATGATTCAAAGCAAACGGGAGAGAAAATGACGGTTTTAGTATACAAGAACTCTAGTTCCTCTTATCACTAAACATGCTTGCCTATGCCTCGAGAAGGGAATTTAAGGCTG
Dm102             TTGATCAATATGAGGAGCTTCAGGAGAAAAAGTTTGAACCAGTGAAGKAGGAGGAGTGTGAGCATAAGATTAGACYACCAGGTTTGACCTAACCAAGCCAATAGGTTTGTCATGATTCAAAGCAAACGGGAGAGAAAATGACGGTYTTAGTATACAAGAACTCTAGTTCCTCTTATCANTAAACATGCTTGCCTATGCCTCGAGAAGGGAATTTAAGNCNG
Dm108             TTGATCAATATGAGGAGCTTCAGGAGAAAAAGTTTGAACCAGTGAAGGAGGAGGAGTGTGAGCATAAGATTAGACCACCAGGTTTGACCTAACCAAGCCAATAGGTTTGTCATGATTCAAAGCAAACGGGAGAGAAAATGACGGTTTTAGTATACAAGAACTCTAGTTCCTCTTATCACTAAACATGCTTGCCTATGCCTCGAGAAGGGAATTTAAGGCNG
Dm110             TNGATCAATATGAGGAGCTTCAGGAGAAAAAGTTTGAACCAGTGAAGGAGGAGGAGTGTGAGCATAAGATTAGACCACCAGGTTTGNCCTAACCAAGCCAATAGGTTTGTCATGANTCAAAGCAAACGGGAGAGAAAATGACGGTTTTAGTATACAAGNACTCTAGTTCCTCTTATCNCTAAACATGCTTGCCTATGNCTCGAGAAGGGAATTTAAGGCT-
Dm112             TTGATCAATATGAGGAGCTTCAGGAGAAAAAGTTTGAACCAGTGAAGKAGGAGGAGTGTGAGCATAAGATTAGACCACSAGGTTTGACCTAACCAAGCCAATAGGTTTGTCATGATTCAAAGCAAACGGGAGAGAAAATGACGGTYTTAGTATACAAGAACTCTAGTTCCTCTTATCACTAAACATGCTTGCCTATGCCTCGAGAAGGGAATTTAAGGCTG
Dm112_R           TTGATCAATATGAGGAGCTTCAGGAGAAAAAGTTTGAACCAGTGAANNAGGAGGAGTGTGAGCATAAGATTAGACCACCAGGTTTGACCTAACCAAGCCAATAGGTTTGTCATGATTCAAAGCAAACGGGAGAGAAAATGNCGGTNTTAGTATACAAGAACTCTAGTTCCTCTTATCACTAAACATGCTTGCCTATGCCTCGAGAAGGGAATTTAAGGCTG
Dm114             TTGATCAATATGAGGAGCTTCNGGAGAAAAAGTTTGAACCAGTGAAGGAGGAGGAGTGTGAGCATAAGATTAGACCACCAGGTTTGACCTAACCAAGCCAATAGGTTTGTCATGATTCAAAGCAAACGGGAGAGAAAATGACGGTTTTAGTATACAAGAACTCTAGTTCCTCTTATCACTAAACATGCTTGCCTATGCCTCGAGAAGGGAATTTAAGGCNG
Dm116             TTGATCAATATGAGGAGCTTCAGGAGAAAAAGTTTGAACCAGTGAAGTAGGAGGAGTGTGAGCATAAGATTAGACCACCAGGTTTGACCNAACCAAGCCAATAGGTTTGTCATGATTCAAAGCAAACGGGAGAGAAAATGACGGTTTTAGTATACAAGAACTCTAGTTCCTCTTATCACTAAACATGCTTGCCTATGCCTCGAGAAGGGAATTTAAGGCTG
Nv134             TTGATCAATATGAGGAGCTTCAGGAGNAAAAGTTTGAACCAGTGAAGGAGGAGGAGTGTGRGCATAAGATTRGACCACCAGGTTTGACCTAACCAAGCCAANAGGTTTGTCATGATTCAAAGCAAACGGGAGAGAAAATGACGGTTTTAGTATACAAGAACTCTAGTTCCTCTTATCACTAAACATGCTTGCCTATGCCTCGAGAAGGGAATTTAAGGCTG
Nv136             TTGATCAATATGAGGAGCTTCAGGAGAAAAAGTTTGAACCAGTGAAGGAGGAGGAGTGTGAGCATAAGATTAGACCACCAGGTTTGACCTAACCAAGCCAATAGGTTTGTCATGATTCAAAGCAAACGGGAGAGAAAATGACGGTTTTAGTATACAAGAACTCTAGTTCCTCTTATCACTAAACATGCTTGCCTATGCCTCGAGAAGGGAATTTAAGGCTG

locus660 15 131
CaASU0020421      AGAATAAGTGAAAAAGAACCAACTAAAGAATTAAGTCACAAATAGCATTACCAAATAAAGAATTTAACACANCTATATGTGCCTAAACTAMATTGAAAACAAAGAGAGTATGAACTTCAATTAAAAWGCAG
Ck10              AGAATAAGTGAAAAAGAACCAACTAAAGAATTAAGTCACAAACAGCATTACCAAATAAAGAATTTAACACAACTATATGTGCCTAANCTAAATTGAAAACAAAGAGAGTATGAACTTCAATTAAAATGCAG
Ck12              NGAATAAGTGAAAAAGAACCAACTAAAGAATTAAGTCACAAACAGCATNACCAAATAAAGAATTTAACACAACTATATGTGCCTAAACTAAATTGAAAACAAAGAGAGTATGAACTTCAATTAAAATGCA-
Ck26              AGAATAAGTGAAAARGAACCAACTAAAGAATTAAGTCACATATAGCAATACCAAAGAAAGAATTTAACACAACTATATGTGCCTAAACTAAATTGAAAACAAAGAGAGTATGAACTTCAATTAAAATGCAG
Ck49              AGAATAAGTGAAAAAGAACCAACTAAAGANTTAAGTCACAWAYAGCAWTACCAAAKAAAGAATTTAACACAACTATATGTGCCTAAACTAAATTGAAANCAAAGNGAGTATGAACTTCAATTAAAATGCAG
Ck85              AGAATAAGTGAAAAAGAACCAACTAAAGAATTAAGTCACAAATAGCATTACCAAATAAAGAATTTAACACAACTAYATGTGCCTAAACTRAATTGAAAACAAAGAGAGTATGAACTTCAATTAAAATGCAG
Dm108             AGAATAAGTGAAAAAGAACCAACTAAAGAATTAAGTCACAAATAGCATTACCAAATAAAGAATTTAACACAACTATATGTGCCTAAACTAAATTGAAAACAAAGAGAGTATGAACTTCAATTAAAATGCAG
Dm112_R           AGAATAAGTGAAAAAGAACCAACTAAAGAATTAAGTCACAAATAGCATTACCAAATAAAGAATTTAACACAACTATATGTGCCTAAACTAAATTGAAAACNAAGAGAGTATGAACTTCAATTAAAATGCAG
Dm117             AGAATAAGTGAAAAAGAACCAACTAAAGAATTAAGTCACAAATAGCATTACCAAATAAAGAATTTAACACAACTATATGTGCCTAAACTAAATTGAAAACAAAGAGAGTATGAACTTCAATTAAAATGCAG
Mg38              AGAATAAGTGAAAAAGAACCAACTAAAGAATTAAGTCACAAATAGCATTACCTAATAAAGAATTTAACACAACTATATGTGNCTAAACTAAACTGAAAACAAAGAGAGTATGAACTTCAATTAAAATGCNG
Mg57              AGAATAAGTGAAAAAGAACCAACTAAAGNATTAAGTCACAAATAGCATTACCTAATAAAGAATTTAACACAACTATATGTGCCTAAACTAAACTGAAAACAAAGAGAGTATGAACTTCAATTAAAATGCAG
Mg60              AGAATAAGTGAAAAAGAACCAACTAAAGAATTAAGTCNCAAATAGCATNACCTAATAAAGAATTTAACACAACTATATGTGCCTAAACTAAACTGAAAACAAAGAGAGTATGAACTTCAATTAAAATGCAG
Mg69              AGAATAAGTGAAAAAGAACCAACTAAAGAATTAAGTCACAAATAGCATTACCNAATAAAGAATTTAACACAACTATATGTGCCTAAACTAAACTGAAAACAAAGAGAGTATGAACTTCAATTAAAATGCAG
Mg72              AGAATAAGTGAAAAAGAACCAACTAAAGAATTAAGTCACAAATAGCATTACCTAATAAAGAATTTAACACAACTATATGTGCCTAAACTAAACTGAAAACAAAGAGAGTATGAACTTCAATTAAAATGCAG
Mg77              AGAATAAGTGAAAAAGAACCAACTAAAGAATTAAGTCACAAATAGCATTACCTAATAAAGAATTTAACACAACTATATGTGCCTAAACTAAACTGAAAACAAAGAGAGTATGAACTTCAATTAAAATGCAG

locus661 26 114
CaUTC00138833     TCATTCCCAATCCATCGTCTTCGTCACCTCTAAGTCACAACACATGCACCAGATATCCGTNGAGTAATACATTTCCTATTACCGTTCTACCCCCATCANACCAGATTTATGCAG
Ck83              TCATCCCCA----ATCGTCTTCGTCACATCTAAGTCACAACACATGCACCAGGTATCCGTTGAGTAATACATTTCCTATTACCGTTCTACCCCCATCAAACCAGA-ATATGCAG
Ck85              TCATYCCCA----ATCGTCTTCGTCACMTCTAAGTCACAACACATGCACCAGGTATCCGTTGAGTAATACATTTCCTATTACCGTTCTACCCCCATCAAACCAGA-ATATGCAG
Ck85_R            TCATNCCCA----ATCGTCTTCGTCACNTCTAAGTCACAACACATGCACCAGGTATCCGTTGAGTAATACATTTCCTATTACCGTTCTACCCCCATCAAACCAGA-ATATGCAG
Ck88              TCATCCCCN----ATCGTCTTCGTCACATCTAAGTCACAACACATGCACCAGGTATCCGTTGAGTAATACATTTCCTATTACCGTTCTACCCCCATCAAACCAGA-ATATGCAG
Dm100             TCATTCCCAATCCATCGTCTTCGTCACCTCTAAGTCACAACACATGCACCAGATATCCGTTGAGTAATACATTTCCTATTACCGTTCTACCCCCATCAAACCAGATTTATGCAG
Dm102             TCATTCCCAATCCATCGTCTTCGTCACCTCTAAGTCACAACACATGCACCAGATATCCGTTGAGTAATACATTTCCTATTACCGTTCTACCCCCATCAAAYCAGATTTATGCAG
Dm108             TCATTCCCAATCCATCGTCTTCGTCACCTCTAAGTCACAACACATGCACCAGATATCCGTTGAGTAATACATTTCCTATTACCGTTCTACCCCCATCAAAYCAGATTTATGCAG
Dm111             TCATTCCCAATCCATCGTCTTCGTCACCTCTAAGTCACAACACATGCACCAGATATCCGTTGAGTAATACATTTCCTATTACCGTTCTACCCCCATCAAATCAGATTTATGCNG
Dm112             TCATTCCCAATCCATCGTCTTCGTCACCTCTAAGTCACAACACATGCACCAGATATCCGTTGAGTAATACATTTCCTATTACCGTTCTACCCCCATCAAACCAGATTTATGCNG
Dm112_R           NCATTCCCAATCCATCGTCTTCGTCACCTCTAAGTCACAACACATGCACCAGATATCCGTTGAGTAATACATTTCCTATTACCGTTCTACCCCCATCAAACCAGATTTATGCAG
Dm115             TCATTCCCAATCCATCGTCTTCGTCACCTCTAAGTCACAACACATGCACCAGATATCCGTTGAGTAATACATTTCCTATTACCGTTYTACCCCCATCAAATCAGATTTATGCAG
Mg37              TCATTCCCAATCCATCGTCTTCGTCACCTCTAAGTCACAACACATGCACCAGGTATCCANNNNGTAATNCATTTCCTATCACCGTTCTACCCCCATCAAACCAGATTTATGCAG
Mg39              TCATTCCCAATCCATCGTCTTCGTCACCTCTAAGTCACAACACATGCACCAGGTATCCATTGAGTAATACATTTCCTATCACCGTTCTACCCCCATCAAACCAGATTTATGCAG
Mg40_R            TCATTCCCAATCCATCGTCTTCGTCACCTCTAAGTCACAACACATGCACCAGGTATCCATTGAGTAATACATTTCCTATCACCGTTCNACCCCCATCAAACCAGATTTATGCAG
Mg57              TCATTCNCAATCCATCGTCTTCGNCACCTCTAAGTCACAACACATGCACCAGGTATCCATTGAGTAATACATTTCCTATCACCGTTCTACCCCCATCAAACCAGATTTATGCAG
Mg59              TCATTCCCAATCCATCGTCTTCGTCACCTCTAAGTCACAACACATGCACCAGGTATCCATTGAGTAATACATTTCCTATCACCGTTCTACCCCCATCAAACCAGATTTATGCAG
Mg60              TCATTCCCAATCCATCGTCTTCGTCACCTCTAAGTCACAACACATGCACCAGGTATCCATTGAGTAATACATTTCCTATCACCGTTCTACCCYCATCAAACCAGATTTATGCAG
Mg64_R            TCATTCCCAATCCATCGTCTTCGTCACCTCTAAGTCACAACACATGCACCAGGTATCCATTGAGTAATACATTTCCTATCACCGTTNTACCCYCATCANACCAGATTTATGCAG
Mg69              TCATTCCCAATCCATCGTCTTCGTCACCTCTAAGTCACAACACATGCACCAGGTATCCATTGAGTAATACATTTCCTATCACCGTTCTACCCYCATCAAACCAGATTTATGCAG
Mg72              TCATTCCCAATCCATCGTCTTCGTCACCTCTAAGTCACAACACATGCACCAGGTATCCATTGAGTRATACATTTCCTATCACCGTTCTACCCCCATCNAACCAGATTTATGCAG
Mg74              TCATTCCCAATCCATCGTCTTCGTCACCTCTAAGTCACAACACATGCACCAGGTATCCATTGAGTNATACATTTCCTATCACCGTTCTACCCCCATCAAACCAGATTTATGCAG
Mg77              TCATTCCCAATCCATCGTCTTCGTCACCTCTAAGTCACAACACATGCACCAGGTATCCATTGAGTNATACATTTCCTATCACCGTTCTACCCCCATCAAACCAGATTTATGCAG
Nv123             TCATTCCCAATCCATCGTCTTCGTCACCTCTAAGTCACAACACATGCACCAGATATCCGTTGAGTAATACATTTCCTATTACCGTTCTACCCCCATCAAACCAGATTTATGCAG
Nv127             TCATTCCCAATCCATCGTCTTCGTCACCTCTAAGTCACAACACATGCACCAGATATCCGTTGAGTAATACATTTCCTATTACCGTTCTACCCCCATCAAACCAGATTTATGCAG
Nv130             TCATTCCCAATCCATCGTCTTCGTCACCTCTAAGTCACAACATATGCACCAGGTATCCATTGAGNAATACATTTCCTATCACCGTTCTACCCCCATCAAACCAGATTTATGCAG

locus662 13 185
Dm100             CACAAACCAAGATATGGTCGTAAGAACCATGTTCAAAACATCCATCTGGATTCTACTGAAAGAGATCAAAGGGGAAGAATTCTTCAAACACCTCCCCCCCACCCCCNCCCGACTCAAGGAAAGGAGCATCAAAGAAAGCAAAAACTAATGTGCCTATCACCGTGGCTACGACTATATGACCGCTG
Dm102             CACAAACCAAGATATGGTCGTAAGAACCATGTTCAAAACATCCATCTGGATTCTACTGAAAGATATCAAAGGAGAAGAATTCTTCAAACACCTCCCCCCCACCCCCACCCGACTCAAGGAAAGGAGCATCAAAGAAAGCAAAAACTAATGTGCCTATCACCGTGGCTACGACTATATGACCGCTG
Dm104             CACAAACCAAGATATGGTCGTAAGAACCATGTTCAAAACATCCATCTGGATTCTACTGAAAGAKATCAAAGGRGAAGAATTCTTCAAACACCTCCCCCCCACCCCCACCCGACTCAAGGAAAGGAGCATCAAAGAAAGCAAAAACTAATGTGCCTATCACCGTGGCTACGACTATATGACCGCTG
Dm106             CACAAACCAAGATATGGTCGTAAGAACCATGTTCAAAACATCCATCTGGATTCTACTGAAAGAKATCAAAGGRGAAGAATTCTTCAAACACCTCCCCCCCACCCCCACCCGACTCAAGGAAAGGAGCATCAAAGAAAGCAAAAACTAATGTGCCTATCACCGTGGCTACGACTATATGACCGCTG
Dm108             CACAAACCAAGATATGGTCGTAAGAACCATGTTCAAAACATCCATCTGGATTCTACTGAAAGAGATCAAAGGGGAAGAATTCTTCAAACACCTCCCCCCCACCCCCACCCGACTCAAGGAAAGGAGCATCAAAGAAAGCAAAAACTAATGTGCCTATCACCGTGGCTACGACTATATGACCGCTG
Dm112             CACAAACCAAGATATGGTCNTAAGANCCATGTNCAAAACATCCATCTGGATTCTACTGAAAGATATCAAAGGAGAAGAATTCTTCAAACACCTCCCCCCCACCCCCACCCGACTCAAGGAAAGGAGCATCAAAGAAAGCAANAACTAATGTGCCTATCACCGTGGCTACGACTATATGACCGCNG
Dm112_R           CACAAACCAAGATATGGTCGTAAGAACCATGTTCAAAACATCCATCTGGATTCYACTGAAAGATATCAAAGGAGAAGAATTCTTCAAACACCTCCCCCCCACCCCCACCCGACTCAAGGAAAGGAGCATCAAANAAAGCAAAAACTAATGTGCCTATCACCGTGGCTACGACTATATGACCGCTG
Dm114             CACAAACCAAGATATGGTCGTAAGAACCATGTTCAAAACATCCATCTGGATTCTACTGAAAGAKATCAAAGGRGAAGAATTCTTCAAACACCTCCCCCCCACCCCCACCCGACTCAAGGAAAGGAGCATCAAAGAAAGCAAAAACTAATGTGCCTATCACCGTGGCTACGACTATATGACCGCTG
Dm115             CACAAACCAAGATATGGTCGTAAGAACCATGTTCAAAACATCCATCTGGATTCTACTGAAAGAGATCAAAGGGGAAGAATTCTTCAAACACCTCCCCCCCACCCCCACCCGACTCAAGGAAAGGAGCATCAAAGAAAGCAAAAACTAATGTGCCTATCACCGTGGCTACGACTATATGACCGCTG
Dm116             CACAAACCAAGATATGGTCGTAAGAACCATGTTCAAAACATCCATCTGGATTCTACTGAAAGAKATCAAAGGRGAAGAATTCTTCAAACACCTCCCCCCCACCCCCACCCGACTCAAGGAAAGGAGCATCAAAGAAAGCAAAAACTAATGTGCCTATCACCGTGGCTACGACTATATGACCGCTG
Dm117             CACAAACCAAGATATGGTCGTAAGAACCATGTTCAAAACATCCATCTGGNTTCTACTGAAAGAGATCAAAGGGGAAGAATTCTTCAAACACCTCCCCCCCACCCCCACCCGACNCANGGAAAGGAGCATCAAAGAAAGCAAAAACTAATGTGCCTATCACCGTGGCTACGACTATATGACCGCNG
Dm118             CACAAACCAAGATATGGTCGTAAGAACCATGTTCAAAACATCCATCTGGATTCTACTGAAAGAKATCAAAGGRGAAGAATTCTTCAAACACCTCCCCCCCACCCCCACCCGACTCAAGGAAAGGAGCATCAAAGAAAGCAAAAACTAATGTGCCTATCACCGTGGCTACGACTATATGACCGCTG
Dm119             CACAAACCAAGATATGGTCGTAAGAACCATGTTCAAAACATCCATCTGGATTCTACTGAAAGATATCAAAGGAGAAGAATTCTTCAAACACCTCCCCCCCACCCCCNCCCGACTCAAGGAAAGGAGCATCAAAGAAAGCAAAAACTAATGTGCCTATCACCGTGGCTACGACTATATGACCRCNG

locus663 13 60
CaUTC00138833     TGGAGATCGCGTTGAGGGCATCGACAGAGATGGAGAGACTACGACTGGCTTCCTTGGCTG
Ck1               TGGAGATCGCGTTGAAGGCATCGACAGAGATGG---GACTACGACTGGCTTCCTTGGYTG
Dm100             TGGAGATCGCGTTGAGGGCATCGNCAGAGATGGAGAGACTACGACTGGCTTCCTTGGCTG
Dm102             TGGAGATCGCGTTGAGGGCATCGACAGAGATGGAGAGACTACGACTGGCTNCCTTGGCTG
Dm104             TGGAGATCGCGTTGAGGGCATCGACAGAGATGGAGAGACTACGACTGGCTTCCTTGGCTG
Dm110             TGGAGATCGCGTTGAGGGCATCGACAGAGATGGAGAGACTACGACTGGCTTCCTTGGCTG
Dm112             TGGAGATCGCGTTGAGGGCATCGACAGAGATGGAGAGACTACGACTGGCTTCCTTGGCTG
Dm112_R           TGGAGATCGCGTTGAGGGCATCGACAGAGATGGAGAGACTACGACTGGCTTCCTTGGCTG
Dm114             TGGAGATCGCGTTGAGGGCATCGACAGAGATGGAGAGACTACGACTGGCTTCCTTGGCTG
Dm118             TGGAGATCGCGTTGAGGGCATCGACAGAGATGGAGAGACTACGACTGGCTTCCTTGGCT-
Nv123             TGGAGATCGCGTTGAGGGCATCGACAGAGATGGAGAGACTACGACTGGCTTCCTTGGCTG
Nv136             TGGAGATCGCGTTGAGGGCATCGACAGAGATGGAGAGACTACGACTGGCTTCCNTGGCTG
Nv138             TGGAGATCGCGTTGAGGGCATCGACAGAGATGGAGAGACTACGACTGGCTTCCTTGGCTG

locus664 10 246
Ck83              AACAGAACAGGACACAGACCAGGATCAACCCCCTCAGAAGTAATATCTTTCTCCTCAACCCCTCCAATAGCATCTTCAAACTCAGGATCATAAATTCCACACTTAGTGTTTGTCTCATCAATA--CCCTCTTCTAGAATAGCCAGTTGAGCCATAACCTTTCTTCTAATTTGGGTATAATCTAACTCAGGGACCTGACATAGCGAGAGGTCTGCTTTTTCCAGAGTATAGAGGTGATCCATAGCAG
Ck88              AACAGAACAGGACACAGACCAGGATCAACCCCCTCAGAAGTAATATCTTTCTCCTCAACCCCTCCAATAGCATCTTCAAACTCAGGATCATAAATTCCACACTTAGTGTTTGTCTCATCAATA--CCCTCTTCTAGAATAGCCAGTTGAGCCATAACCTTTCTTCTAATTTGGGTATAATCTAACTCAGGGACCTGACATAGCGAGAGGTCTGCTTTTTCCAGAGTATAGAGGTGATCCATAGCAG
Dm102             AACAGAATAGGACACAGACCAGGATCAACCCCCTCAGAAGTAATATCTTGCTCCTCAACCCCTCCAGTAGCATCTTCAACCTCAGGATCAGAAATGCCACACTTAGTGTTTGTCTCATCAATA-CCCCTCTTCTAGAATAGCCAGTTGAGCCATAACCTTTCTTCTAATTTGGGTTTCATCTAACTCAGGGACCTAACATAGCGAGAGGTCTGCTTTTTCCAGAGCATAGAGGTGATCCATAGCAG
Dm106             AACANAANAGGACACAGACCAGGATCAACCCCCTCAGAAGTAANATCTTGCTCCTCAACCCCNCCAGTAGCATCNTCAANCTCAGGATCAGAAATGCCACACTTAGTGTTTGTCTCATCAATA-NCCCTCTTCTAGAATAGCCAGTTGAGCCATAACCTTTCTTCTAATTTGGGTTTCATCTAACTCAGGGACCTAANATAGCGAGAGGTCTGCTTTTTCCAGAGCATAGAGGTGATCCATAGCAG
Dm108             AACAGAATAGGACACAGACCAGGATCAACCCCCTCAGAAGTAATATCTTGCTCCTCAACCCCTCCAGTAGCATCTTCAACCTCAGGATCAGAAATGCCACACTTAGTGTTTGTCTCATCAATA-CCCCTCTTCTAGAATAGCCAGTTGAGCCATAACCTTTCTTCTAATTTGGGTTTCATCTAACTCAGGGACCTRACATAGCGAGAGGTCTGCTTTTTCCAGAGCATAGAGGTGATCCATAGCAG
Dm110             AACAGAATAGGACACAGACCAGGATCAACCCCCTCAGAAGTAATATCTTGCTCCTCAACCCCTCCANTAGCATCTTCAACCTCAGGATCANAAATGCCACACTNAGTGTTTGTCTCATCAATACCCCCTCTTCTAGAATAGCCAGTTGAGCCATAACCTTTCTTCTAATTTGGGTTTCATCTAACTCAGGGACCTGACATAGCGAGAGGTCTGCTTTTTCCAGAGCATAGAGGTGATCCATAGCAG
Dm113             AACAGAATAGGACACAGACCAGGATCAACCCCCTCAGAAGTAATATCTTGCTCCTCAACCCCTCCAGTAGCATCTTCAACCTCAGGATCAGAAATGCCACACTTAGTGTTTGTCTCATCAATACCCCCTCTTCTAGAATAGCCAGTTGAGCCATAACCTTTCTTCTAATTTGGGTTTCATCTAACTCAGGGACCTGACATAGCGAGAGGTCTGCTTTTTCCAGAGCATAGAGGTGATCCATAGCA-
Dm114             AACAGAATAGGACACAGACCAGGATCAACCCCCTCAGAAGTAATATCTTGCTCCTCAACCCCTCCAGTAGCATCTTCAACCTCAGGATCAGAAATGCCACACTTAGTGTTTGTCTCATCAATA-CCCCTCTTCTAGAATAGCCAGTTGAGCCATAACCTTTCTTCTAATTTGGGTTTCATCTAACTCAGGGACCTGACATAGCGAGAGGTCTGCTTTTTCCAGAGCATAGAGGTGATCCATAGCAG
Nv131             AACAGAACAGGACACAGACCAGGATCAACCCCCTCAGAAGTAATATCTTGCTCCTCAACCCCTCCAATAGCATCTTCAACCTCAGGATCAGAGATGCCACACTTAGTGTTTGTCTCATCAATA--CCCTCTTCTAAAATAGCCAGTTGAGCCATAACATTTCTTCTAATTTGGGTTTCATATAACTCAGGGACCTGACATAGCGAGAGGTCTGCTTTTTCCAGAGCATAGAGGTGATCCATAGCAG
Nv136             AACAGAACAGGACACAGACCAGGATCAACCCCCTCAGAAGTAATATCTTGCTCCTCAACCCCTCCAATAGCATCTTCAACCTCAGGATCAGAGATGCCACACTTAGTGTTTGTCTCATCAATA--CCCTCTTCTAAAATAGCCAGTTGAGCCATAACATTTCTTCTAATTTGGGTTTCATATAACTCAGGGACCTGACATAGCGAGAGGTCTGCTTTTTCCAGAGCATAGAGGTGATCCATAGCAG

locus665 94 266
CaASU0020421      CTGCTGAGGACCGGAGCTCGTATGGATACATTACTTTATTGTTCTATGAGGCGTTGCACTAAGCACATACTCGGATAGGGTCGCGAAGTGCAAAGATCCGGTCTTTGACAACCGTCGTAAGGACAACAAAACTTATACTTATGTGTGTTCTACACTATAACTATAGGTGAGACCTGTTGTAGGATGATCTCCGAGTGGCGTTCTGCTTGATTAGGCGAATGCGAGTGAGGGATAAGCGTAGGAGGCGTGCCCGAAGCAAGCGGCAG
CaUTC00138833     CTGCTGAGGACCGGAGCTCGTATGGATACATTACTTTATTGTTCTATGAGGCGTTGCACTAAGCACATACTCGGATAGGGTCGCGAAGTGCAAAGATCCGGTCTTTGACAACCGTCGTAAGGACAACAAAACTTATACTTATGTGTGTTCTACACTATAACTATAGGTGAGACCTGTTGTAGGATGATCTCCGAGTGGCGTTCTGCTTGATTAGGCGAATGCGAGTGAGGGATAAGCGTAGGAGGCGTGCCCGAAGCAAGCGGCA-
Ck1               CTGCTGAGGACCGGAGCTCGTATGGATACATTACTTTATTGTTCTATGAGGCGTTGCACTAAGCACATACTCGGATAGGGTCGCGAAGTGCAAAGATCCGGTCTTTGACAACCGTCGTAAGGACAACAAAACTTATACTTATGTGTGTTCTACACTATAACTATAGGTGAGACCTGTTGTAGGATGATCTCCGAGTGGCGTTCTGCTTGATTAGGCGAATGCGAGTGAGGGATAAGCGTAGGAGGCGTGCCCGAAGCAAGCGGCA-
Ck10              CTGCTGAGGACCGGAGCTCGTATGGATACATTACTTTATTGTTCTATGAGGCGTTGCACTAAGCACATACTCGGATAGGGTCGCGAAGTGCAAAGATCCGGTCTTTGACAACCGTCGTAAGGACAACAAAACTTATACTTATGTGTGTTCTACACTATAACTATAGGTGAGACCTGTTGTAGGATGATCTCCGAGTGGCGTTCTGCTTGATTAGGCGAATGCGAGTGAGGGATAAGCGTAGGAGGCGTGCCCGAAGCAAGCGGCAG
Ck11              CTGCTGAGGACCGGAGCTCGTATGGATACATTACTTTATTGTTCTATGAGGCGTTGCACTAAGCACATACTCGGATAGGGTCGCGAAGTGCAAAGATCCGGTCTTTGACAACCGTCGTAAGGACAACAAAACTTATACTTATGTGTGTTCTACACTATAACTATAGGTGAGACCTGTTGTAGGATGATCTCCGAGTGGCGTTCTGCTTGATTAGGCGAATGCGAGTGAGGGATAAGCGTAGGAGGCGTGCCCGAAGCAAGCGGCA-
Ck12              CTGCTGAGGACCGGAGCTCGTATGGATACATTACTTTATTGTTCTATGAGGCGTTGCACTAAGCACATACTCGGATAGGGTCGCGAAGTGCAAAGATCCGGTCTTTGACAACCGTCGTAAGGACAACAAAACTTATACTTATGTGTGTTCTACACTATAACTATAGGTGAGACCTGTTGTAGGATGATCTCCGAGTGGCGTTCTGCTTGATTAGGCGAATGCGAGTGAGGGATAAGCGTAGGAGGCGTGCCCGAAGCAAGCGGCA-
Ck17              -TGCTGAGGACCGGAGCTCGTATGGATACATTACTTTATTGTTCTATGAGGCGTTGCACTAAGCACATACTCGGATAGGGTCGCGAAGTGCAAAGATCCGGTCTTTGACAACCGTCGTAAGGACAACAAAACTTATACTTATGTGTGTTCTACACTATAACTATAGGTGAGACCTGTTGTAGGATGATCTCCGAGTGGCGTTCTGCTTGATTAGGCGAATGCGAGTGAGGGATAAGCGTAGGAGGCGTGCCCGAAGCAAGCGGCAG
Ck2               --GCTGAGGACCGGAGCTCGTATGGATACATTACTTTATTGTTCTATGAGGCGTTGCACTAAGCACATACTCGGATAGGGTCGCGAAGTGCAAAGATCCGGTCTTTGACAACCGTCGTAAGGACAACAAAACTTATACTTATGTGTGTTCTACACTATAACTATAGGTGAGACCTGTTGTAGGATGATCTCCGAGTGGCGTTCTGCTTGATTAGGCGAATGCGAGTGAGGGATAAGCGTAGGAGGCGTGCCCGAAGCAAGCGGCAG
Ck20              CTGCTGAGGACCGGAGCTCGTATGGATACATTACTTTATTGTTCTATGAGGCGTTGCACTAAGCACATACTCGGATAGGGTCGCGAAGTGCAAAGATCCGGTCTTTGACAACCGTCGTAAGGACAACAAAACTTATACTTATGTGTGTTCTACACTATAACTATAGGTGAGACCTGTTGTAGGATGATCTCCGAGTGGCGTTCTGCTTGATTAGGCGAATGCGAGTGAGGGATAAGCGTAGGAGGCGTGCCCGAAGCAAGCGGCA-
Ck21              CTGCTGAGGACCGGAGCTCGTATGGATACATTACTTTATTGTTCTATGAGGCGTTGCACTAAGCACATACTCGGATAGGGTCGCGAAGTGCAAAGATCCGGTCTTTGACAACCGTCGTAAGGACAACAAAACTTATACTTATGTGTGTTCTACACTATAACTATAGGTGAGACCTGTTGTAGGATGATCTCCGAGTGGCGTTCTGCTTGATTAGGCGAATGCGAGTGAGGGATAAGCGTAGGAGGCGTGCCCGAAGCAAGCGGCA-
Ck22              CTGCTGAGGACCGGAGCTCGTATGGATACATTACTTTATTGTTCTATGAGGCGTTGCACTAAGCACATACTCGGATAGGGTCGCGAAGTGCAAAGATCCGGTCTTTGACAACCGTCGTAAGGACAACAAAACTTATACTTATGTGTGTTCTACACTATAACTATAGGTGAGACCTGTTGTAGGATGATCTCCGAGTGGCGTTCTGCTTGATTAGGCGAATGCGAGTGAGGGATAAGCGTAGGAGGCGTGCCCGAAGCAAGCGGC--
Ck23              CTGCTGAGGACCGGAGCTCGTATGGATACATTACTTTATTGTTCTATGAGGCGTTGCACTAAGCACATACTCGGATAGGGTCGCGAAGTGCAAAGATCCGGTCTTTGACAACCGTCGTAAGGACAACAAAACTTATACTTATGTGTGTTCTACACTATAACTATAGGTGAGACCTGTTGTAGGATGATCTCCGAGTGGCGTTCTGCTTGATTAGGCGAATGCGAGTGAGGGATAAGCGTAGGAGGCGTGCCCGAAGCAAGCGGCA-
Ck26              CTGCTGAGGACCGGAGCTCGTATGGATACATTACTTTATTGTTCTATGAGGCGTTGCACTAAGCACATACTCGGATAGGGTCGCGAAGTGCAAAGATCCGGTCTTTGACAACCGTCGTAAGGACAACAAAACTTATACTTATGTGTGTTCTACACTATAACTATAGGTGAGACCTGTTGTAGGATGATCTCCGAGTGGCGTTCTGCTTGATTAGGCGAATGCGAGTGAGGGATAAGCGTAGGAGGCGTGCCCGAAGCAAGCGGCA-
Ck29              CTGCTGAGGACCGGAGCTCGTATGGATACATTACTTTATTGTTCTATGAGGCGTTGCACTAAGCACATACTCGGATAGGGTCGCGAAGTGCAAAGATCCGGTCTTTGACAACCGTCGTAAGGACAACAAAACTTATACTTATGTGTGTTCTACACTATAACTATAGGTGAGACCTGTTGTAGGATGATCTCCGAGTGGCGTTCTGCTTGATTAGGCGAATGCGAGTGAGGGATAAGCGTAGGAGGCGTGCCCGAAGCAAGCGGCA-
Ck3               CTGCTGAGGACCGGAGCTCGTATGGATACATTACTTTATTGTTCTATGAGGCGTTGCACTAAGCACATACTCGGATAGGGTCGCGAAGTGCAAAGATCCGGTCTTTGACAACCGTCGTAAGGACAACAAAACTTATACTTATGTGTGTTCTACACTATAACTATAGGTGAGACCTGTTGTAGGATGATCTCCGAGTGGCGTTCTGCTTGATTAGGCGAATGCGAGTGAGGGATAAGCGTAGGAGGCGTGCCCGAAGCAAGCGGCAG
Ck32              CTGCTGAGGACCGGAGCTCGTATGGATACATTACTTTATTGTTCTATGAGGCGTTGCACTAAGCACATACTCGGATAGGGTCGCGAAGTGCAAAGATCCGGTCTTTGACAACCGTCGTAAGGACAACAAAACTTATACTTATGTGTGTTCTACACTATAACTATAGGTGAGACCTGTTGTAGGATGATCTCCGAGTGGCGTTCTGCTTGATTAGGCGAATGCGAGTGAGGGATAAGCGTAGGAGGCGTGCCCGAAGCAAGCGGCA-
Ck34              CTGCTGAGGACCGGAGCTCGTATGGATACATTACTTTATTGTTCTATGAGGCGTTGCACTAAGCACATACTCGGATAGGGTCGCGAAGTGCAAAGATCCGGTCTTTGACAACCGTCGTAAGGACAACAAAACTTATACTTATGTGTGTTCTACACTATAACTATAGGTGAGACCTGTTGTAGGATGATCTCCGAGTGGCGTTCTGCTTGATTAGGCGAATGCGAGTGAGGGATAAGCGTAGGAGGCGTGCCCGAAGCAAGCGGCAG
Ck35              CTGCTGAGGACCGGAGCTCGTATGGATACATTACTTTATTGTTCTATGAGGCGTTGCACTAAGCACATACTCGGATAGGGTCGCGAAGTGCAAAGATCCGGTCTTTGACAACCGTCGTAAGGACAACAAAACTTATACTTATGTGTGTTCTACACTATAACTATAGGTGAGACCTGTTGTAGGATGATCTCCGAGTGGCGTTCTGCTTGATTAGGCGAATGCGAGTGAGGGATAAGCGTAGGAGGCGTGCCCGAAGCAAGCGGCA-
Ck36              CTGCTGAGGACCGGAGCTCGTATGGATACATTACTTTATTGTTCTATGAGGCGTTGCACTAAGCACATACTCGGATAGGGTCGCGAAGTGCAAAGATCCGGTCTTTGACAACCGTCGTAAGGACAACAAAACTTATACTTATGTGTGTTCTACACTATAACTATAGGTGAGACCTGTTGTAGGATGATCTCCGAGTGGCGTTCTGCTTGATTAGGCGAATGCGAGTGAGGGATAAGCGTAGGAGGCGTGCCCGAAGCAAGCGGCA-
Ck4               CTGCTGAGGACCGGAGCTCGTATGGATACATTACTTTATTGTTCTATGAGGCGTTGCACTAAGCACATACTCGGATAGGGTCGCGAAGTGCAAAGATCCGGTCTTTGACAACCGTCGTAAGGACAACAAAACTTATACTTATGTGTGTTCTACACTATAACTATAGGTGAGACCTGTTGTAGGATGATCTCCGAGTGGCGTTCTGCTTGATTAGGCGAATGCGAGTGAGGGATAAGCGTAGGAGGCGTGCCCGAAGCAAGCGGCA-
Ck49              CTGCTGAGGACCGGAGCTCGTATGGATACATTACTTTATTGTTCTATGAGGCGTTGCACTAAGCACATACTCGGATAGGGTCGCGAAGTGCAAAGATCCGGTCTTTGACAACCGTCGTAAGGACAACAAAACTTATACTTATGTGTGTTCTACACTATAACTATAGGTGAGACCTGTTGTAGGATGATCTCCGAGTGGCGTTCTGCTTGATTAGGCGAATGCGAGTGAGGGATAAGCGTAGGAGGCGTGCCCGAAGCAAGCGGCA-
Ck50              CTGCTGAGGACCGGAGCTCGTATGGATACATTACTTTATTGTTCTATGAGGCGTTGCACTAAGCACATACTCGGATAGGGTCGCGAAGTGCAAAGATCCGGTCTTTGACAACCGTCGTAAGGACAACAAAACTTATACTTATGTGTGTTCTACACTATAACTATAGGTGAGACCTGTTGTAGGATGATCTCCGAGTGGCGTTCTGCTTGATTAGGCGAATGCGAGTGAGGGATAAGCGTAGGAGGCGTGCCCGAAGCAAGCGGCA-
Ck51              CTGCTGAGGACCGGAGCTCGTATGGATACATTACTTTATTGTTCTATGAGGCGTTGCACTAAGCACATACTCGGATAGGGTCGCGAAGTGCAAAGATCCGGTCTTTGACAACCGTCGTAAGGACAACAAAACTTATACTTATGTGTGTTCTACACTATAACTATAGGTGAGACCTGTTGTAGGATGATCTCCGAGTGGCGTTCTGCTTGATTAGGCGAATGCGAGTGAGGGATAAGCGTAGGAGGCGTGCCCGAAGCAAGCGGCA-
Ck54              CTGCTGAGGACCGGAGCTCGTATGGATACATTACTTTATTGTTCTATGAGGCGTTGCACTAAGCACATACTCGGATAGGGTCGCGAAGTGCAAAGATCCGGTCTTTGACAACCGTCGTAAGGACAACAAAACTTATACTTATGTGTGTTCTACACTATAACTATAGGTGAGACCTGTTGTAGGATGATCTCCGAGTGGCGTTCTGCTTGATTAGGCGAATGCGAGTGAGGGATAAGCGTAGGAGGCGTGCCCGAAGCAAGCGGCA-
Ck54_R            CTGCTGAGGACCGGAGCTCGTATGGATACATTACTTTATTGTTCTATGAGGCGTTGCACTAAGCACATACTCGGATAGGGTCGCGAAGTGCAAAGATCCGGTCTTTGACAACCGTCGTAAGGACAACAAAACTTATACTTATGTGTGTTCTACACTATAACTATAGGTGAGACCTGTTGTAGGATGATCTCCGAGTGGCGTTCTGCTTGATTAGGCGAATGCGAGTGAGGGATAAGCGTAGGAGGCGTGCCCGAAGCAAGCGGCA-
Ck56              CTGCTGAGGACCGGAGCTCGTATGGATACATTACTTTATTGTTCTATGAGGCGTTGCACTAAGCACATACTCGGATAGGGTCGCGAAGTGCAAAGATCCGGTCTTTGACAACCGTCGTAAGGACAACAAAACTTATACTTATGTGTGTTCTACACTATAACTATAGGTGAGACCTGTTGTAGGATGATCTCCGAGTGGCGTTCTGCTTGATTAGGCGAATGCGAGTGAGGGATAAGCGTAGGAGGCGTGCCCGAAGCAAGCGGCA-
Ck7               CTGCTGAGGACCGGAGCTCGTATGGATACATTACTTTATTGTTCTATGAGGCGTTGCACTAAGCACATACTCGGATAGGGTCGCGAAGTGCAAAGATCCGGTCTTTGACAACCGTCGTAAGGACAACAAAACTTATACTTATGTGTGTTCTACACTATAACTATAGGTGAGACCTGTTGTAGGATGATCTCCGAGTGGCGTTCTGCTTGATTAGGCGAATGCGAGTGAGGGATAAGCGTAGGAGGCGTGCCCGAAGCAAGCGGCA-
Ck80              -TGCTGAGGACCGGAGCTCGTATGGATACATTACTTTATTGTTCTATGAGGCGTTGCACTAAGCACATACTCGGATAGGGTCGCGAAGTGCAAAGATCCGGTCTTTGACAACCGTCGTAAGGACAACAAAACTTATACTTATGTGTGTTCTACACTATAACTATAGGTGAGACCTGTTGTAGGATGATCTCCGAGTGGCGTTCTGCTTGATTAGGCGAATGCGAGTGAGGGATAAGCGTAGGAGGCGTGCCCGAAGCAAGCGGCAG
Ck81              CTGCTGAGGACCGGAGCTCGTATGGATACATTACTTTATTGTTCTATGAGGCGTTGCACTAAGCACATACTCGGATAGGGTCGCGAAGTGCAAAGATCCGGTCTTTGACAACCGTCGTAAGGACAACAAAACTTATACTTATGTGTGTTCTACACTATAACTATAGGTGAGACCTGTTGTAGGATGATCTCCGAGTGGCGTTCTGCTTGATTAGGCGAATGCGAGTGAGGGATAAGCGTAGGAGGCGTGCCCGAAGCAAGCGGC--
Ck83              CTGCTGAGGACCGGAGCTCGTATGGATACATTACTTTATTGTTCTATGAGGCGTTGCACTAAGCACATACTCGGATAGGGTCGCGAAGTGCAAAGATCCGGTCTTTGACAACCGTCGTAAGGACAACAAAACTTATACTTATGTGTGTTCTACACTATAACTATAGGTGAGACCTGTTGTAGGATGATCTCCGAGTGGCGTTCTGCTTGATTAGGCGAATGCGAGTGAGGGATAAGCGTAGGAGGCGTGCCCGAAGCAAGCGGCAG
Ck85              CTGCTGAGGACCGGAGCTCGTATGGATACATTACTTTATTGTTCTATGAGGCGTTGCACTAAGCACATACTCGGATAGGGTCGCGAAGTGCAAAGATCCGGTCTTTGACAACCGTCGTAAGGACAACAAAACTTATACTTATGTGTGTTCTACACTATAACTATAGGTGAGACCTGTTGTAGGATGATCTCCGAGTGGCGTTCTGCTTGATTAGGCGAATGCGAGTGAGGGATAAGCGTAGGAGGCGTGCCCGAAGCAAGCGGC--
Ck85_R            CTGCTGAGGACCGGAGCTCGTATGGATACATTACTTTATTGTTCTATGAGGCGTTGCACTAAGCACATACTCGGATAGGGTCGCGAAGTGCAAAGATCCGGTCTTTGACAACCGTCGTAAGGACAACAAAACTTATACTTATGTGTGTTCTACACTATAACTATAGGTGAGACCTGTTGTAGGATGATCTCCGAGTGGCGTTCTGCTTGATTAGGCGAATGCGAGTGAGGGATAAGCGTAGGAGGCGTGCCCGAAGCAAGCGGCAG
Ck88              CTGCTGAGGACCGGAGCTCGTATGGATACATTACTTTATTGTTCTATGAGGCGTTGCACTAAGCACATACTCGGATAGGGTCGCGAAGTGCAAAGATCCGGTCTTTGACAACCGTCGTAAGGACAACAAAACTTATACTTATGTGTGTTCTACACTATAACTATAGGTGAGACCTGTTGTAGGATGATCTCCGAGTGGCGTTCTGCTTGATTAGGCGAATGCGAGTGAGGGATAAGCGTAGGAGGCGTGCCCGAAGCAAGCGGCAG
Ck92              CTGCTGAGGACCGGAGCTCGTATGGATACATTACTTTATTGTTCTATGAGGCGTTGCACTAAGCACATACTCGGATAGGGTCGCGAAGTGCAAAGATCCGGTCTTTGACAACCGTCGTAAGGACAACAAAACTTATACTTATGTGTGTTCTACACTATAACTATAGGTGAGACCTGTTGTAGGATGATCTCCGAGTGGCGTTCTGCTTGATTAGGCGAATGCGAGTGAGGGATAAGCGTAGGAGGCGTGCCCGAAGCAAGCGGCAG
Ck94              CTGCTGAGGACCGGAGCTCGTATGGATACATTACTTTATTGTTCTATGAGGCGTTGCACTAAGCACATACTCGGATAGGGTCGCGAAGTGCAAAGATCCGGTCTTTGACAACCGTCGTAAGGACAACAAAACTTATACTTATGTGTGTTCTACACTATAACTATAGGTGAGACCTGTTGTAGGATGATCTCCGAGTGGCGTTCTGCTTGATTAGGCGAATGCGAGTGAGGGATAAGCGTAGGAGGCGTGCCCGAAGCAAGCGGCAG
Ck96              CTGCTGAGGACCGGAGCTCGTATGGATACATTACTTTATTGTTCTATGAGGCGTTGCACTAAGCACATACTCGGATAGGGTCGCGAAGTGCAAAGATCCGGTCTTTGACAACCGTCGTAAGGACAACAAAACTTATACTTATGTGTGTTCTACACTATAACTATAGGTGAGACCTGTTGTAGGATGATCTCCGAGTGGCGTTCTGCTTGATTAGGCGAATGCGAGTGAGGGATAAGCGTAGGAGGCGTGCCCGAAGCAAGCGGC--
Ck98              CTGCTGAGGACCGGAGCTCGTATGGATACATTACTTTATTGTTCTATGAGGCGTTGCACTAAGCACATACTCGGATAGGGTCGCGAAGTGCAAAGATCCGGTCTTTGACAACCGTCGTAAGGACAACAAAACTTATACTTATGTGTGTTCTACACTATAACTATAGGTGAGACCTGTTGTAGGATGATCTCCGAGTGGCGTTCTGCTTGATTAGGCGAATGCGAGTGAGGGATAAGCGTAGGAGGCGTGCCCGAAGCAAGCGGCAG
Dm100             CTGCTGAGGACCGGAGCTCGTATGGATACATTACTTTATTGTTCTATGAGGCGTTGCACTAAGCACATACTCGGATAGGGTCGCGAAGTGCAAAGATCCGGTCTTTGACAACCGTCGTAAGGACAACAAAACTTATACTTATGTGTGTTCTACACTATAACTATAGGTGAGACCTGTTGTAGGATGATCTCCGAGTGGCGTTCTGCTTGATTAGGCGAATGCGAGTGAGGGATAAGCGTAGGAGGCGTGCCCGAAGCAAGCGGC--
Dm102             CTGCTGAGGACCGGAGCTCGTATGGATACATTACTTTATTGTTCTATGAGGCGTTGCACTAAGCACATACTCGGATAGGGTCGCGAAGTGCAAAGATCCGGTCTTTGACAACCGTCGTAAGGACAACAAAACTTATACTTATGTGTGTTCTACACTATAACTATAGGTGAGACCTGTTGTAGGATGATCTCCGAGTGGCGTTCTGCTTGATTAGGCGAATGCGAGTGAGGGATAAGCGTAGGAGGCGTGCCCGAAGCAAGCGG---
Dm104             CTGCTGAGGACCGGAGCTCGTATGGATACATTACTTTATTGTTCTATGAGGCGTTGCACTAAGCACATACTCGGATAGGGTCGCGAAGTGCAAAGATCCGGTCTTTGACAACCGTCGTAAGGACAACAAAACTTATACTTATGTGTGTTCTACACTATAACTATAGGTGAGACCTGTTGTAGGATGATCTCCGAGTGGCGTTCTGCTTGATTAGGCGAATGCGAGTGAGGGATAAGCGTAGGAGGCGTGCCCGAAGCAAGCGGCAG
Dm106             -TGCTGAGGACCGGAGCTCGTATGGATACATTACTTTATTGTTCTATGAGGCGTTGCACTAAGCACATACTCGGATAGGGTCGCGAAGTGCAAAGATCCGGTCTTTGACAACCGTCGTAAGGACAACAAAACTTATACTTATGTGTGTTCTACACTATAACTATAGGTGAGACCTGTTGTAGGATGATCTCCGAGTGGCGTTCTGCTTGATTAGGCGAATGCGAGTGAGGGATAAGCGTAGGAGGCGTGCCCGAAGCAAGCGGCAG
Dm108             CTGCTGAGGACCGGAGCTCGTATGGATACATTACTTTATTGTTCTATGAGGCGTTGCACTAAGCACATACTCGGATAGGGTCGCGAAGTGCAAAGATCCGGTCTTTGACAACCGTCGTAAGGACAACAAAACTTATACTTATGTGTGTTCTACACTATAACTATAGGTGAGACCTGTTGTAGGATGATCTCCGAGTGGCGTTCTGCTTGATTAGGCGAATGCGAGTGAGGGATAAGCGTAGGAGGCGTGCCCGAAGCAAGCGGCA-
Dm110             CTGCTGAGGACCGGAGCTCGTATGGATACATTACTTTATTGTTCTATGAGGCGTTGCACTAAGCACATACTCGGATAGGGTCGCGAAGTGCAAAGATCCGGTCTTTGACAACCGTCGTAAGGACAACAAAACTTATACTTATGTGTGTTCTACACTATAACTATAGGTGAGACCTGTTGTAGGATGATCTCCGAGTGGCGTTCTGCTTGATTAGGCGAATGCGAGTGAGGGATAAGCGTAGGAGGCGTGCCCGAAGCAAGCGGCAG
Dm111             CTGCTGAGGACCGGAGCTCGTATGGATACATTACTTTATTGTTCTATGAGGCGTTGCACTAAGCACATACTCGGATAGGGTCGCGAAGTGCAAAGATCCGGTCTTTGACAACCGTCGTAAGGACAACAAAACTTATACTTATGTGTGTTCTACACTATAACTATAGGTGAGACCTGTTGTAGGATGATCTCCGAGTGGCGTTCTGCTTGATTAGGCGAATGCGAGTGAGGGATAAGCGTAGGAGGCGTGCCCGAAGCAAGCGGCAG
Dm112             CTGCTGAGGACCGGAGCTCGTATGGATACATTACTTTATTGTTCTATGAGGCGTTGCACTAAGCACATACTCGGATAGGGTCGCGAAGTGCAAAGATCCGGTCTTTGACAACCGTCGTAAGGACAACAAAACTTATACTTATGTGTGTTCTACACTATAACTATAGGTGAGACCTGTTGTAGGATGATCTCCGAGTGGCGTTCTGCTTGATTAGGCGAATGCGAGTGAGGGATAAGCGTAGGAGGCGTGCCCGAAGCAAGCGGCAG
Dm112_R           CTGCTGAGGACCGGAGCTCGTATGGATACATTACTTTATTGTTCTATGAGGCGTTGCACTAAGCACATACTCGGATAGGGTCGCGAAGTGCAAAGATCCGGTCTTTGACAACCGTCGTAAGGACAACAAAACTTATACTTATGTGTGTTCTACACTATAACTATAGGTGAGACCTGTTGTAGGATGATCTCCGAGTGGCGTTCTGCTTGATTAGGCGAATGCGAGTGAGGGATAAGCGTAGGAGGCGTGCCCGAAGCAAGCGGCA-
Dm113             CTGCTGAGGACCGGAGCTCGTATGGATACATTACTTTATTGTTCTATGAGGCGTTGCACTAAGCACATACTCGGATAGGGTCGCGAAGTGCAAAGATCCGGTCTTTGACAACCGTCGTAAGGACAACAAAACTTATACTTATGTGTGTTCTACACTATAACTATAGGTGAGACCTGTTGTAGGATGATCTCCGAGTGGCGTTCTGCTTGATTAGGCGAATGCGAGTGAGGGATAAGCGTAGGAGGCGTGCCCGAAGCAAGCGGCA-
Dm114             CTGCTGAGGACCGGAGCTCGTATGGATACATTACTTTATTGTTCTATGAGGCGTTGCACTAAGCACATACTCGGATAGGGTCGCGAAGTGCAAAGATCCGGTCTTTGACAACCGTCGTAAGGACAACAAAACTTATACTTATGTGTGTTCTACACTATAACTATAGGTGAGACCTGTTGTAGGATGATCTCCGAGTGGCGTTCTGCTTGATTAGGCGAATGCGAGTGAGGGATAAGCGTAGGAGGCGTGCCCGAAGCAAGCGGCAG
Dm115             CTGCTGAGGACCGGAGCTCGTATGGATACATTACTTTATTGTTCTATGAGGCGTTGCACTAAGCACATACTCGGATAGGGTCGCGAAGTGCAAAGATCCGGTCTTTGACAACCGTCGTAAGGACAACAAAACTTATACTTATGTGTGTTCTACACTATAACTATAGGTGAGACCTGTTGTAGGATGATCTCCGAGTGGCGTTCTGCTTGATTAGGCGAATGCGAGTGAGGGATAAGCGTAGGAGGCGTGCCCGAAGCAAGCGGCA-
Dm116             -TGCTGAGGACCGGAGCTCGTATGGATACATTACTTTATTGTTCTATGAGGCGTTGCACTAAGCACATACTCGGATAGGGTCGCGAAGTGCAAAGATCCGGTCTTTGACAACCGTCGTAAGGACAACAAAACTTATACTTATGTGTGTTCTACACTATAACTATAGGTGAGACCTGTTGTAGGATGATCTCCGAGTGGCGTTCTGCTTGATTAGGCGAATGCGAGTGAGGGATAAGCGTAGGAGGCGTGCCCGAAGCAAGCGGCAG
Dm117             CTGCTGAGGACCGGAGCTCGTATGGATACATTACTTTATTGTTCTATGAGGCGTTGCACTAAGCACATACTCGGATAGGGTCGCGAAGTGCAAAGATCCGGTCTTTGACAACCGTCGTAAGGACAACAAAACTTATACTTATGTGTGTTCTACACTATAACTATAGGTGAGACCTGTTGTAGGATGATCTCCGAGTGGCGTTCTGCTTGATTAGGCGAATGCGAGTGAGGGATAAGCGTAGGAGGCGTGCCCGAAGCAAGCGGCA-
Dm118             CTGCTGAGGACCGGAGCTCGTATGGATACATTACTTTATTGTTCTATGAGGCGTTGCACTAAGCACATACTCGGATAGGGTCGCGAAGTGCAAAGATCCGGTCTTTGACAACCGTCGTAAGGACAACAAAACTTATACTTATGTGTGTTCTACACTATAACTATAGGTGAGACCTGTTGTAGGATGATCTCCGAGTGGCGTTCTGCTTGATTAGGCGAATGCGAGTGAGGGATAAGCGTAGGAGGCGTGCCCGAAGCAAGCGGCA-
Dm119             CTGCTGAGGACCGGAGCTCGTATGGATACATTACTTTATTGTTCTATGAGGCGTTGCACTAAGCACATACTCGGATAGGGTCGCGAAGTGCAAAGATCCGGTCTTTGACAACCGTCGTAAGGACAACAAAACTTATACTTATGTGTGTTCTACACTATAACTATAGGTGAGACCTGTTGTAGGATGATCTCCGAGTGGCGTTCTGCTTGATTAGGCGAATGCGAGTGAGGGATAAGCGTAGGAGGCGTGCCCGAAGCAAGCGGCA-
Mg37              CTGCTGAGGACCGGAGCTCGTATGGATACATTACTTTATTGTTCTATGAGGCGTTGCACTAAGCACATACTCGGATAGGGTCGCGAAGTGCAAAGATCCGGTCTTTGACAACCGTCGTAAGGACAACAAAACTTATACTTATGTGTGTTCTACACTATAACTATAGGTGAGACCTGTTGTAGGATGATCTCCGAGTGGCGTTCTGCTTGATTAGGCGAATGCGAGTGAGGGATAAGCGTAGGAGGCGTGCCCGAAGCAAGCGGCA-
Mg38              CTGCTGAGGACCGGAGCTCGTATGGATACATTACTTTATTGTTCTATGAGGCGTTGCACTAAGCACATACTCGGATAGGGTCGCGAAGTGCAAAGATCCGGTCTTTGACAACCGTCGTAAGGACAACAAAACTTATACTTATGTGTGTTCTACACTATAACTATAGGTGAGACCTGTTGTAGGATGATCTCCGAGTGGCGTTCTGCTTGATTAGGCGAATGCGAGTGAGGGATAAGCGTAGGAGGCGTGCCCGAAGCAAGCGGCA-
Mg39              CTGCTGAGGACCGGAGCTCGTATGGATACATTACTTTATTGTTCTATGAGGCGTTGCACTAAGCACATACTCGGATAGGGTCGCGAAGTGCAAAGATCCGGTCTTTGACAACCGTCGTAAGGACAACAAAACTTATACTTATGTGTGTTCTACACTATAACTATAGGTGAGACCTGTTGTAGGATGATCTCCGAGTGGCGTTCTGCTTGATTAGGCGAATGCGAGTGAGGGATAAGCGTAGGAGGCGTGCCCGAAGCAAGCGGCA-
Mg40              CTGCTGAGGACCGGAGCTCGTATGGATACATTACTTTATTGTTCTATGAGGCGTTGCACTAAGCACATACTCGGATAGGGTCGCGAAGTGCAAAGATCCGGTCTTTGACAACCGTCGTAAGGACAACAAAACTTATACTTATGTGTGTTCTACACTATAACTATAGGTGAGACCTGTTGTAGGATGATCTCCGAGTGGCGTTCTGCTTGATTAGGCGAATGCGAGTGAGGGATAAGCGTAGGAGGCGTGCCCGAAGCAAGCGGC--
Mg40_R            CTGCTGAGGACCGGAGCTCGTATGGATACATTACTTTATTGTTCTATGAGGCGTTGCACTAAGCACATACTCGGATAGGGTCGCGAAGTGCAAAGATCCGGTCTTTGACAACCGTCGTAAGGACAACAAAACTTATACTTATGTGTGTTCTACACTATAACTATAGGTGAGACCTGTTGTAGGATGATCTCCGAGTGGCGTTCTGCTTGATTAGGCGAATGCGAGTGAGGGATAAGCGTAGGAGGCGTGCCCGAAGCAAGCGGCA-
Mg41              CTGCTGAGGACCGGAGCTCGTATGGATACATTACTTTATTGTTCTATGAGGCGTTGCACTAAGCACATACTCGGATAGGGTCGCGAAGTGCAAAGATCCGGTCTTTGACAACCGTCGTAAGGACAACAAAACTTATACTTATGTGTGTTCTACACTATAACTATAGGTGAGACCTGTTGTAGGATGATCTCCGAGTGGCGTTCTGCTTGATTAGGCGAATGCGAGTGAGGGATAAGCGTAGGAGGCGTGCCCGAAGCAAGCGGCAG
Mg57              CTGCTGAGGACCGGAGCTCGTATGGATACATTACTTTATTGTTCTATGAGGCGTTGCACTAAGCACATACTCGGATAGGGTCGCGAAGTGCAAAGATCCGGTCTTTGACAACCGTCGTAAGGACAACAAAACTTATACTTATGTGTGTTCTACACTATAACTATAGGTGAGACCTGTTGTAGGATGATCTCCGAGTGGCGTTCTGCTTGATTAGGCGAATGCGAGTGAGGGATAAGCGTAGGAGGCGTGCCCGAAGCAAGCGGCAG
Mg58              CTGCTGAGGACCGGAGCTCGTATGGATACATTACTTTATTGTTCTATGAGGCGTTGCACTAAGCACATACTCGGATAGGGTCGCGAAGTGCAAAGATCCGGTCTTTGACAACCGTCGTAAGGACAACAAAACTTATACTTATGTGTGTTCTACACTATAACTATAGGTGAGACCTGTTGTAGGATGATCTCCGAGTGGCGTTCTGCTTGATTAGGCGAATGCGAGTGAGGGATAAGCGTAGGAGGCGTGCCCGAAGCAAGCGGCA-
Mg59              CTGCTGAGGACCGGAGCTCGTATGGATACATTACTTTATTGTTCTATGAGGCGTTGCACTAAGCACATACTCGGATAGGGTCGCGAAGTGCAAAGATCCGGTCTTTGACAACCGTCGTAAGGACAACAAAACTTATACTTATGTGTGTTCTACACTATAACTATAGGTGAGACCTGTTGTAGGATGATCTCCGAGTGGCGTTCTGCTTGATTAGGCGAATGCGAGTGAGGGATAAGCGTAGGAGGCGTGCCCGAAGCAAGCGGCAG
Mg60              CTGCTGAGGACCGGAGCTCGTATGGATACATTACTTTATTGTTCTATGAGGCGTTGCACTAAGCACATACTCGGATAGGGTCGCGAAGTGCAAAGATCCGGTCTTTGACAACCGTCGTAAGGACAACAAAACTTATACTTATGTGTGTTCTACACTATAACTATAGGTGAGACCTGTTGTAGGATGATCTCCGAGTGGCGTTCTGCTTGATTAGGCGAATGCGAGTGAGGGATAAGCGTAGGAGGCGTGCCCGAAGCAAGCGGCA-
Mg61              -TGCTGAGGACCGGAGCTCGTATGGATACATTACTTTATTGTTCTATGAGGCGTTGCACTAAGCACATACTCGGATAGGGTCGCGAAGTGCAAAGATCCGGTCTTTGACAACCGTCGTAAGGACAACAAAACTTATACTTATGTGTGTTCTACACTATAACTATAGGTGAGACCTGTTGTAGGATGATCTCCGAGTGGCGTTCTGCTTGATTAGGCGAATGCGAGTGAGGGATAAGCGTAGGAGGCGTGCCCGAAGCAAGCGGCAG
Mg64              CTGCTGAGGACCGGAGCTCGTATGGATACATTACTTTATTGTTCTATGAGGCGTTGCACTAAGCACATACTCGGATAGGGTCGCGAAGTGCAAAGATCCGGTCTTTGACAACCGTCGTAAGGACAACAAAACTTATACTTATGTGTGTTCTACACTATAACTATAGGTGAGACCTGTTGTAGGATGATCTCCGAGTGGCGTTCTGCTTGATTAGGCGAATGCGAGTGAGGGATAAGCGTAGGAGGCGTGCCCGAAGCAAGCGGCA-
Mg64_R            CTGCTGAGGACCGGAGCTCGTATGGATACATTACTTTATTGTTCTATGAGGCGTTGCACTAAGCACATACTCGGATAGGGTCGCGAAGTGCAAAGATCCGGTCTTTGACAACCGTCGTAAGGACAACAAAACTTATACTTATGTGTGTTCTACACTATAACTATAGGTGAGACCTGTTGTAGGATGATCTCCGAGTGGCGTTCTGCTTGATTAGGCGAATGCGAGTGAGGGATAAGCGTAGGAGGCGTGCCCGAAGCAAGCGGCA-
Mg67              CTGCTGAGGACCGGAGCTCGTATGGATACATTACTTTATTGTTCTATGAGGCGTTGCACTAAGCACATACTCGGATAGGGTCGCGAAGTGCAAAGATCCGGTCTTTGACAACCGTCGTAAGGACAACAAAACTTATACTTATGTGTGTTCTACACTATAACTATAGGTGAGACCTGTTGTAGGATGATCTCCGAGTGGCGTTCTGCTTGATTAGGCGAATGCGAGTGAGGGATAAGCGTAGGAGGCGTGCCCGAAGCAAG------
Mg69              CTGCTGAGGACCGGAGCTCGTATGGATACATTACTTTATTGTTCTATGAGGCGTTGCACTAAGCACATACTCGGATAGGGTCGCGAAGTGCAAAGATCCGGTCTTTGACAACCGTCGTAAGGACAACAAAACTTATACTTATGTGTGTTCTACACTATAACTATAGGTGAGACCTGTTGTAGGATGATCTCCGAGTGGCGTTCTGCTTGATTAGGCGAATGCGAGTGAGGGATAAGCGTAGGAGGCGTGCCCGAAGCAAGCGGC--
Mg70              CTGCTGAGGACCGGAGCTCGTATGGATACATTACTTTATTGTTCTATGAGGCGTTGCACTAAGCACATACTCGGATAGGGTCGCGAAGTGCAAAGATCCGGTCTTTGACAACCGTCGTAAGGACAACAAAACTTATACTTATGTGTGTTCTACACTATAACTATAGGTGAGACCTGTTGTAGGATGATCTCCGAGTGGCGTTCTGCTTGATTAGGCGAATGCGAGTGAGGGATAAGCGTAGGAGGCGTGCCCGAAGCAAGCGGCAG
Mg72              CTGCTGAGGACCGGAGCTCGTATGGATACATTACTTTATTGTTCTATGAGGCGTTGCACTAAGCACATACTCGGATAGGGTCGCGAAGTGCAAAGATCCGGTCTTTGACAACCGTCGTAAGGACAACAAAACTTATACTTATGTGTGTTCTACACTATAACTATAGGTGAGACCTGTTGTAGGATGATCTCCGAGTGGCGTTCTGCTTGATTAGGCGAATGCGAGTGAGGGATAAGCGTAGGAGGCGTGCCCGAAGCAAGCGGCA-
Mg74              CTGCTGAGGACCGGAGCTCGTATGGATACATTACTTTATTGTTCTATGAGGCGTTGCACTAAGCACATACTCGGATAGGGTCGCGAAGTGCAAAGATCCGGTCTTTGACAACCGTCGTAAGGACAACAAAACTTATACTTATGTGTGTTCTACACTATAACTATAGGTGAGACCTGTTGTAGGATGATCTCCGAGTGGCGTTCTGCTTGATTAGGCGAATGCGAGTGAGGGATAAGCGTAGGAGGCGTGCCCGAAGCAAGCGGCA-
Mg77              CTGCTGAGGACCGGAGCTCGTATGGATACATTACTTTATTGTTCTATGAGGCGTTGCACTAAGCACATACTCGGATAGGGTCGCGAAGTGCAAAGATCCGGTCTTTGACAACCGTCGTAAGGACAACAAAACTTATACTTATGTGTGTTCTACACTATAACTATAGGTGAGACCTGTTGTAGGATGATCTCCGAGTGGCGTTCTGCTTGATTAGGCGAATGCGAGTGAGGGATAAGCGTAGGAGGCGTGCCCGAAGCAAGCGGCA-
Mg79              CTGCTGAGGACCGGAGCTCGTATGGATACATTACTTTATTGTTCTATGAGGCGTTGCACTAAGCACATACTCGGATAGGGTCGCGAAGTGCAAAGATCCGGTCTTTGACAACCGTCGTAAGGACAACAAAACTTATACTTATGTGTGTTCTACACTATAACTATAGGTGAGACCTGTTGTAGGATGATCTCCGAGTGGCGTTCTGCTTGATTAGGCGAATGCGAGTGAGGGATAAGCGTAGGAGGCGTGCCCGAAGCAAGCGGCAG
Nv120             CTGCTGAGGACCGGAGCTCGTATGGATACATTACTTTATTGTTCTATGAGGCGTTGCACTAAGCACATACTCGGATAGGGTCGCGAAGTGCAAAGATCCGGTCTTTGACAACCGTCGTAAGGACAACAAAACTTATACTTATGTGTGTTCTACACTATAACTATAGGTGAGACCTGTTGTAGGATGATCTCCGAGTGGCGTTCTGCTTGATTAGGCGAATGCGAGTGAGGGATAAGCGTAGGAGGCGTGCCCGAAGCAAGCGGCAG
Nv122             CTGCTGAGGACCGGAGCTCGTATGGATACATTACTTTATTGTTCTATGAGGCGTTGCACTAAGCACATACTCGGATAGGGTCGCGAAGTGCAAAGATCCGGTCTTTGACAACCGTCGTAAGGACAACAAAACTTATACTTATGTGTGTTCTACACTATAACTATAGGTGAGACCTGTTGTAGGATGATCTCCGAGTGGCGTTCTGCTTGATTAGGCGAATGCGAGTGAGGGATAAGCGTAGGAGGCGTGCCCGAAGCAAGCGGCA-
Nv123             CTGCTGAGGACCGGAGCTCGTATGGATACATTACTTTATTGTTCTATGAGGCGTTGCACTAAGCACATACTCGGATAGGGTCGCGAAGTGCAAAGATCCGGTCTTTGACAACCGTCGTAAGGACAACAAAACTTATACTTATGTGTGTTCTACACTATAACTATAGGTGAGACCTGTTGTAGGATGATCTCCGAGTGGCGTTCTGCTTGATTAGGCGAATGCGAGTGAGGGATAAGCGTAGGAGGCGTGCCCGAAGCAAGCGGCA-
Nv125             CTGCTGAGGACCGGAGCTCGTATGGATACATTACTTTATTGTTCTATGAGGCGTTGCACTAAGCACATACTCGGATAGGGTCGCGAAGTGCAAAGATCCGGTCTTTGACAACCGTCGTAAGGACAACAAAACTTATACTTATGTGTGTTCTACACTATAACTATAGGTGAGACCTGTTGTAGGATGATCTCCGAGTGGCGTTCTGCTTGATTAGGCGAATGCGAGTGAGGGATAAGCGTAGGAGGCGTGCCCGAAGCAAGCGGCAG
Nv127             CTGCTGAGGACCGGAGCTCGTATGGATACATTACTTTATTGTTCTATGAGGCGTTGCACTAAGCACATACTCGGATAGGGTCGCGAAGTGCAAAGATCCGGTCTTTGACAACCGTCGTAAGGACAACAAAACTTATACTTATGTGTGTTCTACACTATAACTATAGGTGAGACCTGTTGTAGGATGATCTCCGAGTGGCGTTCTGCTTGATTAGGCGAATGCGAGTGAGGGATAAGCGTAGGAGGCGTGCCCGAAGCAAGCGGCA-
Nv130             CTGCTGAGGACCGGAGCTCGTATGGATACATTACTTTATTGTTCTATGAGGCGTTGCACTAAGCACATACTCGGATAGGGTCGCGAAGTGCAAAGATCCGGTCTTTGACAACCGTCGTAAGGACAACAAAACTTATACTTATGTGTGTTCTACACTATAACTATAGGTGAGACCTGTTGTAGGATGATCTCCGAGTGGCGTTCTGCTTGATTAGGCGAATGCGAGTGAGGGATAAGCGTAGGAGGCGTGCCCGAAGCAAGCGGCA-
Nv131             CTGCTGAGGACCGGAGCTCGTATGGATACATTACTTTATTGTTCTATGAGGCGTTGCACTAAGCACATACTCGGATAGGGTCGCGAAGTGCAAAGATCCGGTCTTTGACAACCGTCGTAAGGACAACAAAACTTATACTTATGTGTGTTCTACACTATAACTATAGGTGAGACCTGTTGTAGGATGATCTCCGAGTGGCGTTCTGCTTGATTAGGCGAATGCGAGTGAGGGATAAGCGTAGGAGGCGTGCCCGAAGCAAGCGGCA-
Nv134             CTGCTGAGGACCGGAGCTCGTATGGATACATTACTTTATTGTTCTATGAGGCGTTGCACTAAGCACATACTCGGATAGGGTCGCGAAGTGCAAAGATCCGGTCTTTGACAACCGTCGTAAGGACAACAAAACTTATACTTATGTGTGTTCTACACTATAACTATAGGTGAGACCTGTTGTAGGATGATCTCCGAGTGGCGTTCTGCTTGATTAGGCGAATGCGAGTGAGGGATAAGCGTAGGAGGCGTGCCCGAAGCAAGCGGC--
Nv134_R           CTGCTGAGGACCGGAGCTCGTATGGATACATTACTTTATTGTTCTATGAGGCGTTGCACTAAGCACATACTCGGATAGGGTCGCGAAGTGCAAAGATCCGGTCTTTGACAACCGTCGTAAGGACAACAAAACTTATACTTATGTGTGTTCTACACTATAACTATAGGTGAGACCTGTTGTAGGATGATCTCCGAGTGGCGTTCTGCTTGATTAGGCGAATGCGAGTGAGGGATAAGCGTAGGAGGCGTGCCCGAAGCAAGCGGCAG
Nv136             CTGCTGAGGACCGGAGCTCGTATGGATACATTACTTTATTGTTCTATGAGGCGTTGCACTAAGCACATACTCGGATAGGGTCGCGAAGTGCAAAGATCCGGTCTTTGACAACCGTCGTAAGGACAACAAAACTTATACTTATGTGTGTTCTACACTATAACTATAGGTGAGACCTGTTGTAGGATGATCTCCGAGTGGCGTTCTGCTTGATTAGGCGAATGCGAGTGAGGGATAAGCGTAGGAGGCGTGCCCGAAGCAAGCGGCAG
Nv138             CTGCTGAGGACCGGAGCTCGTATGGATACATTACTTTATTGTTCTATGAGGCGTTGCACTAAGCACATACTCGGATAGGGTCGCGAAGTGCAAAGATCCGGTCTTTGACAACCGTCGTAAGGACAACAAAACTTATACTTATGTGTGTTCTACACTATAACTATAGGTGAGACCTGTTGTAGGATGATCTCCGAGTGGCGTTCTGCTTGATTAGGCGAATGCGAGTGAGGGATAAGCGTAGGAGGCGTGCCCGAAGCAAGCGGCA-
Pa140             CTGCTGAGGACCGGAGCTCGTATGGATACATTACTTTATTGTTCTATGAGGCGTTGCACTAAGCACATACTCGGATAGGGTCGCGAAGTGCAAAGATCCGGTCTTTGACAACCGTCGTAAGGACAACAAAACTTATACTTATGTGTGTTCTACACTATAACTATAGGTGAGACCTGTTGTAGGATGATCTCCGAGTGGCGTTCTGCTTGATTAGGCGAATGCGAGTGAGGGATAAGCGTAGGAGGCGTGCCCGAAGCAAGCGGCA-
Pa141             CTGCTGAGGACCGGAGCTCGTATGGATACATTACTTTATTGTTCTATGAGGCGTTGCACTAAGCACATACTCGGATAGGGTCGCGAAGTGCAAAGATCCGGTCTTTGACAACCGTCGTAAGGACAACAAAACTTATACTTATGTGTGTTCTACACTATAACTATAGGTGAGACCTGTTGTAGGATGATCTCCGAGTGGCGTTCTGCTTGATTAGGCGAATGCGAGTGAGGGATAAGCGTAGGAGGCGTGCCCGAAGCAAGCGGCA-
Pa143             CTGCTGAGGACCGGAGCTCGTATGGATACATTACTTTATTGTTCTATGAGGCGTTGCACTAAGCACATACTCGGATAGGGTCGCGAAGTGCAAAGATCCGGTCTTTGACAACCGTCGTAAGGACAACAAAACTTATACTTATGTGTGTTCTACACTATAACTATAGGTGAGACCTGTTGTAGGATGATCTCCGAGTGGCGTTCTGCTTGATTAGGCGAATGCGAGTGAGGGATAAGCGTAGGAGGCGTGCCCGAAGCAAGCGGCA-
Pa145             CTGCTGAGGACCGGAGCTCGTATGGATACATTACTTTATTGTTCTATGAGGCGTTGCACTAAGCACATACTCGGATAGGGTCGCGAAGTGCAAAGATCCGGTCTTTGACAACCGTCGTAAGGACAACAAAACTTATACTTATGTGTGTTCTACACTATAACTATAGGTGAGACCTGTTGTAGGATGATCTCCGAGTGGCGTTCTGCTTGATTAGGCGAATGCGAGTGAGGGATAAGCGTAGGAGGCGTGCCCGAAGCAAGCGGCAG
Pa147             CTGCTGAGGACCGGAGCTCGTATGGATACATTACTTTATTGTTCTATGAGGCGTTGCACTAAGCACATACTCGGATAGGGTCGCGAAGTGCAAAGATCCGGTCTTTGACAACCGTCGTAAGGACAACAAAACTTATACTTATGTGTGTTCTACACTATAACTATAGGTGAGACCTGTTGTAGGATGATCTCCGAGTGGCGTTCTGCTTGATTAGGCGAATGCGAGTGAGGGATAAGCGTAGGAGGCGTGCCCGAAGCAAGCG----
Pa147_R           CTGCTGAGGACCGGAGCTCGTATGGATACATTACTTTATTGTTCTATGAGGCGTTGCACTAAGCACATACTCGGATAGGGTCGCGAAGTGCAAAGATCCGGTCTTTGACAACCGTCGTAAGGACAACAAAACTTATACTTATGTGTGTTCTACACTATAACTATAGGTGAGACCTGTTGTAGGATGATCTCCGAGTGGCGTTCTGCTTGATTAGGCGAATGCGAGTGAGGGATAAGCGTAGGAGGCGTGCCCGAAGCAAGCGGCA-
Pa152             CTGCTGAGGACCGGAGCTCGTATGGATACATTACTTTATTGTTCTATGAGGCGTTGCACTAAGCACATACTCGGATAGGGTCGCGAAGTGCAAAGATCCGGTCTTTGACAACCGTCGTAAGGACAACAAAACTTATACTTATGTGTGTTCTACACTATAACTATAGGTGAGACCTGTTGTAGGATGATCTCCGAGTGGCGTTCTGCTTGATTAGGCGAATGCGAGTGAGGGATAAGCGTAGGAGGCGTGCCCGAAGCAAGCGGCAG
Pa154             CTGCTGAGGACCGGAGCTCGTATGGATACATTACTTTATTGTTCTATGAGGCGTTGCACTAAGCACATACTCGGATAGGGTCGCGAAGTGCAAAGATCCGGTCTTTGACAACCGTCGTAAGGACAACAAAACTTATACTTATGTGTGTTCTACACTATAACTATAGGTGAGACCTGTTGTAGGATGATCTCCGAGTGGCGTTCTGCTTGATTAGGCGAATGCGAGTGAGGGATAAGCGTAGGAGGCGTGCCCGAAGCAAGCGGCA-
Pa156             CTGCTGAGGACCGGAGCTCGTATGGATACATTACTTTATTGTTCTATGAGGCGTTGCACTAAGCACATACTCGGATAGGGTCGCGAAGTGCAAAGATCCGGTCTTTGACAACCGTCGTAAGGACAACAAAACTTATACTTATGTGTGTTCTACACTATAACTATAGGTGAGACCTGTTGTAGGATGATCTCCGAGTGGCGTTCTGCTTGATTAGGCGAATGCGAGTGAGGGATAAGCGTAGGAGGCGTGCCCGAAGCAAGCGGCAG
Pa158             CTGCTGAGGACCGGAGCTCGTATGGATACATTACTTTATTGTTCTATGAGGCGTTGCACTAAGCACATACTCGGATAGGGTCGCGAAGTGCAAAGATCCGGTCTTTGACAACCGTCGTAAGGACAACAAAACTTATACTTATGTGTGTTCTACACTATAACTATAGGTGAGACCTGTTGTAGGATGATCTCCGAGTGGCGTTCTGCTTGATTAGGCGAATGCGAGTGAGGGATAAGCGTAGGAGGCGTGCCCGAAGCAAGCGGCAG

locus666 15 173
Dm100             CAGCATTTGGGTATAACGTGTTTCCATCTGAACTGATATTTCCGTTAGTTGAATCTGAATTCCATCTTCTGTCCTCGTGTACAGTCATTTGATGCACAGAAGTAGCACTACTACAGTTCCAGGATCCATTACTTAATTTACCATCGTTTACTATGGCCGGAGTAACAGTGCTG
Dm102             CAGCATNTGGGTATAACGTGTTTCCATCTGAACTGATATTTCCGTTAGTTGAATCTGAATTCCATCTTCTGTCCTCGTGTACAGTCATTTGATGCACAGAAGTAGCACTACTACAGTTCCAGGATCCATTACTTAATTTACCATCGTTTACTATGGCCGGAGTAACAGTGCTG
Dm104             CAGCATTTGGGTATAACGTGTTTCCATCTGAACTGATATTTCCGTTAGTTGAATCTGAATTCCATCTTCTGTCCTCGTGTACAGTCATTTGATGCACAGAAGTWGCACTACTACAGTTCCAGGATCCATTACTTAATTTACCATCGTTTACTATGGCCGGAGTAACAGTGCTG
Dm106             CAGCATTTGGGTATAACGTGTTTCCATCTGAACTGATATTTCCGTTAGTTGAATCTGAATTCCATCTTCTGTCCTCGTGTACAGTCATTTGATGCACAGAAGTWGCACTACTACAGTTCCAGGATCCATTACTTAATTTACCATCGTTTACTATGGCCGGAGTAACAGTGCTG
Dm108             -AGCATTTGGGTATAACGTGTTTCCATCTGAACTGATATTTCCGTTAGTTGAATCTGAATTCCATCTTCTGTCCTCGTGTACAGTCATTTGATGCACAGAAGTAGCACTACTACAGTTCCAGGATCCATTACTTAATTTACCATCGTTTACTATGGCCGGAGTAACAGTGCTG
Dm110             CAGCATTTGGGTATAACGTGTTTCCATCTGAACTGATATTTCCGTTAGTTGAATCTGAATTCCATCTTCTGTCCTCGTGTACAGTCATTTGATGCACAGAAGTAGCACTACTACAGTTCCAGGATCCATTACTTAATTTACCATCGTTTACTATGGCCGGAGTAACAGTGCTG
Dm111             CAGCATTTGGGTATAACGTGTTTCCATCTGAACTGATATTTCCGTTAGTTGAATCTGAATTCCATCTTCTGTCCTCGTGTACAGTCATTTGATGCACAGAAGTAGCACTACTACAGTTCCAGGATCCATTACTTAATTTACCATCGTTTACTATGGCCGGAGTAACAGTGCTG
Dm112             CAGCATTTGGGTATAACGTGTTTCCATCTGAACTGATATTTCCGTTAGTTGAATCTGAATTCCATCTTCTGTCCTCGTGTACAGTCATTTGATGCACAGAAGTWGCACTACTACAGTTCCAGGATCCATTACTTAATTTACCATCGTTTACTATGGCCGGAGTAACAGTGCTG
Dm112_R           CAGCATTTGGGTATAACGTGTTTCCATCTGAACTGATATTTCCGTTAGTTGAATCTGAATTCCATCTTCTGTCCTCGTGTACAGTCATTTGATGCACAGAAGTWGCACTACTACAGTTCCAGGATCCATTACTTAATTTACCATCGTTTACTATGGCCGGAGTAACAGTGCTG
Dm114             CAGCATTTGGGTATAACGTGTTTCCATCTGAACTGATATTTCCGTTAGTTGAATCTGAATTCCATCTTCTGTCCTCGTGTACAGTCATTTGATGCACAGAAGTAGCACTACTACAGTTCCAGGATCCATTACTTAATTTACCATCGTTTACTATGGCCGGAGTAACAGTGCTG
Dm115             CAGCATTTGGGTATAACGTGTTTCCATCTGAACTGATATTTCCGTTAGTTGAATCTGAATTCCATCTTCTGTCCTCGTGTACAGTCATTTGATGCACAGAAGTAGCACTACTACAGTTCCAGGATCCATTACTTAATTTACCATCGTTTACTATGGCCGGAGTAACAGTGCTG
Dm116             CAGCATTTGGGTATAACGTGTTTCCATCTGAACTGATATTTCCGTTAGTTGAATCTGAATTCCATCTTCTGTCCTCGTGTACAGTCATTTGATGCACAGAAGTAGCACTACTACAGTTCCAGGATCCATTACTTAATTTACCATCGTTTACTATGGCCGGAGTAACAGTGCTG
Dm117             CAGCATTTGGGTATAACGTGTTTCCATCTGAACTGATATTTCCGTTAGTTGAATCTGAATTCCATCTTCTGTCCTCGTGNACAGTCATTTGATGCACAGAAGTAGCACTACTACAGTTCCAGGATCCATTACTTAATTTACCATCGTTTACTATGGCCGGAGTAACAGTGCTG
Dm118             CAGCATTTGGGTATAACGTGTTTCCATCTGAACTGATATTTCCGTTAGTTGAATCTGAATTCCATCTTCTGTCCTCGTGTACAGTCATTTGATGCACAGAAGTWGCACTACTACAGTTCCAGGATCCATTACTTAATTTACCATCGTTTACTATGGCCGGAGTAACAGTGCTG
Dm119             CAGCATTTGGGTATAACGTGTTTCCATCTGAACTGATATTTCCGTTAGTTGAATCTGAATTCCATCTTCTGTCCTCGTGTACAGTCATTTGATGCACAGAAGTWGCACTACTACAGTTCCAGGATCCATTACTTAATTTACCATCGTTNACTATGGCCGGAGTAACAGTGCTG

locus667 29 112
Dm100             CAGCCATCGCAAGCACCTCGGCTCCCAATAATTTTCCGATGAACATATGTTTCCTGCTTCATGTGTTTATTTTCTTTCGGTGTGGTGGTGTTATCTGCCACTCCTTCGGCNG
Dm108             CAGCCATCGCAAGCACCTCGGCTCCCAATAATTTTCCGATGAACATATGTTTCCTGCTTCATGTGTTTATTTTCTTTCGGTGTGGTGGTGTTATCTGCCACTCCTTCGGCTG
Dm110             CAGCCATCGCAAGCACCTCGGCTCCCAATAATTTTCCGATGAACATATGTTTCCTGCTTCATGTGTTTATTTTCTTTCGGTGTGGTGGTGTTATCTGCCACTCCTTCGGCTG
Dm111             CAGCCATCGCAAGCACCTCGGCTCCCAATAATTTTCCGATGAACATATGTTTCCTGCTTCATGTGTTTATTTTCTTTCGGTGTGGTGGTGTTNTCTGCCACTCCTTCGGCTG
Dm112             CAGCCATCGCAAGCGCCTCGGCTCCCAATAATTTTCCGATGAACATATGTTTCCTGCTTCATGTGTTTATTTTCTTTCGGTGTGGTGGTGTTATCTGCCACTCCTTCGGCTG
Dm112_R           -AGCCATCGCAAGCGCCTCGGCTCCCAATAATTTTCCGATGAACATATGTTTCCTGCTTCATGTGTTTATTTTCTTTCGGTGTGGTGGTGTTATCTGCCACTCCTTCGGCTG
Dm114             CAGCCATCGCAAGCACCTCGGCTCCCAATAATTTTCCGATGAACATATGTTNCCTGCTTCATGTGTTTATTTTCTTTCGGTGTGGTGGTGTTATCTGCCACTCCTTCNGCNG
Dm117             CAGCCATCGCAAGCACCTCGGCTCCCAATAATTTTCCGATGAACATATGTTTCCTGCTTCATGTGTTTATTTTCTTTCGGTGTGGTGGTGTTATCTGCCACTCCTTCGGCTG
Dm118             CAGCCATCGCAAGCACCTCGGCTCCCAATAATTTTCCGATGAACATATGTTTCCTGCTTCATGTGTTTATTTTCTTTCGGTGTGGTGGTGTTATCTGCCACTCCTTCGGCTG
Mg37              CAGCCATCGCAAGCACCTCGGCTCCCAATAATTTTCCGATGAACATATGTTTCCTGCTTCATGTGTTTATTTTCTTTCGGTGTGGTGGTGYTATCTGCCACTCCTTCGGCTG
Mg38              CAGCCATCGCAAGCACCTCGGCTCCCAATAATTTTCCGATGAACATATGTTTCCTGCTTCATGTGTTTATTTTCTTTCGGTGTGGTGGTGYTATCTGCCACTCCTTCGGCTG
Mg39              CAGCCATCGCAAGCACCTCGGCTCCCAATAATTTTCCGATGAACATATGTTTCCTGCTTCATGTGTTTATTTTCTTTCGGTGTGGTGGTGYTATCTGCCACTCCTTCGGCTG
Mg40              CAGCCATCGCAAGCACCTCGGCTCCCAATAATTTTCCGATGAACATATGTTTCCTGCTTCATGTGTTTATTTTCTTTCGGTGTGGTGGTGYTATCTGCCACTCCTTCGGCTG
Mg40_R            CAGCCATCGCAAGCACCTCGGCTCCCAATAATTTTCCGATGAACANATGTTTCCTGCTTCATGTGTTTATTTTCTTTNGGTGTGGTGGTGYTATCTGCCACTCCTTCGGCTG
Mg41              CAGCCATCGCAAGCACCTCGGCTCCCAATAATTTTCCGATGAACATATGTTTCCTGCTTCATGTGTTTATTTTCTTTCGGTGTGGTGGTGNTATCTGCCACTCCTTCGGCTG
Mg57              CAGCCATCGCAAGCACCTCGGCTCCCAATAATTTTCCGATGAACATATGTTTCCTGCTTCATGTGTTTATTTTCTTTCGGTGTGGTGGTGYTATCTGCCACTCCTTCGGCTG
Mg58              CAGCCATCRCAAGCACCTCGGCTCCCAATAATTTTCCGATGAACATATGTTTCCTGCTTCATGTGTTTATTTTCTTTCGGTGTGGTGGTGYTATCTGCCACTCCTTCGGCTG
Mg59              CAGCCATCGCAAGCACCTCGGCTCCCAATAATTTTCCGATGAACATATGTYTCCTGCTTCATGTGTTTATTTTCTTTCGGTGTGGTGGTGYTATCTGCCACTCCTTCGGCNG
Mg61              CAGCCATCGCAAGCACCTCGGCTCCCAATAATTTTCCGATGAACATATGTTTCCTGCTTCATGTGTTTATTTTCTTTCGGTGTGGTGGTGTTATCTGCCACTCCTTCGGC--
Mg67              CAGCCATCGCAAGCACCTCGGCTCCCAATAATTTTCCGATGAACATATGTTTCCTGCTTCATGTGTTTATTTTCTTTCGGTGTGGTGGTGNTATCTGCCACTCCTTCGGCTG
Mg69              CAGCCATCGCAAGCACCTCGGCTCCCAATAATTTTCCGATGAACATATGTTTCCTGCTTCATGTGTTTATTTTCTTTCGGTGTGGTGGTGYTATCTGCCACTCCTTCGNCTG
Mg70              CAGCCATCGCAAGCACCTCGGCTCCCAATAATTTTCCGATGAACATATGTTTCCTGCTTCATGTGTTTATTTTCTTTCGGTGTGGTGGTGTTATCTGCCACTCCTTCGGCTG
Mg72              CAGCCATCGCAAGCACCTCGGCTCCCAATAATTTTCCGATGAACATATGTTTCCTGCTTCATGTGTTTATTTTCTTTCGGTGTGGTGGTGTTATCTGCCACTCCTTCGGCTG
Mg74              -AGCCATCGCAAGCACCTCGGCTCCCAATAATTTTCCGATGAACATATGTTTCCTGCTTCATGTGTTTATTTTCTTTCGGTGTGGTGGTGTTATCTGCCACTCCTTCGGCTG
Nv122             CAGCCATCGCAAGCACCTCGGCTCCCAATAATTTTCCGATGAACATATGTTTCCTGCTTCATGTGTTTATTTTCTTTCGGTGTGGTGGTGTTATCTGCCACTCCTTCGGCTG
Nv125             CAGCCATCGCAAGCACCTCGGCTCCCAATAATTTTCCGATGAACATATGTTTCCTGCTTCATGTGTTTATTTTCTTTCGGTGTGGTGGTGTTATCTGCCACTCCTTCGGCTG
Nv127             CAGCCATCGCAAGCACCTCGGCTCCCAATAATTTTCCGATGAACATATGTTTCCTGCTTCATGTGNTTATTTTCTTTCGGTGTGGTGGTGTTATCTGCCACTCCTTCGGCTG
Nv131             CAGCCATCGCAAGCACCTCGGCTCCCAATAATTTTCCGATGAACATATGTTTCCTGCTTCATGTGTTTATTTTCTTTCGGTGTGGTGGTGTTATCTGCCACTCCTTCRGCTG
Nv138             CAGCCATCGCAAGCACCTCGGCTCCCAATAATTTTCCGATGAACATATGTTTCCTGCTTCATGTGTTTATTTTCTTTCGGTGTGGTGGTGTTATCTGCCACTCCTTCGGCTG

locus668 10 232
Dm100             CATGCGTACTTCGACATATGATGCATTGCTCGTTAACTTGAACACATGTATATTTGAATCAATCACCTAGTCTGCATTTCAAAATAGAAAGAATTCAGAGATTGCTCATCGGAGCAAGCTCCATAGCAAAGTATCTCGTTGTAGTAGCTCGCCAAAGCTATGTCACTAGCACGAAACAAAGGTCGGGAGACGAGATGAACCAGAGTTCATGCAACGACAGCTCGAGGAGCTG
Dm102             CATGCGTACTTCGACATATGATGCATTGCTCGTTAACTTGAACACATGTATATTTGAATCAATCACCTAGTCTGCATTTCAAAATAGAAAGAATTCAGAGATTGCTCATCGGAGCAAGCTCCATAGCAAAGTATCTCGTTGTAGTAGCTCGCCAAAGCTATGTCACTAGCACGAAANAAAGGTCGGGAGACGAGATGAACCAGAGTTCATGCAACGACAGCTCGAGGAGCTG
Dm108             CATGCGTACTTCGACATATGATGCATTGCTCGTTAACTTGAACACATGTATATNTGAATCAATCACCTAGTCTGCATTTCAAAATAGAAAGAATTCAGAGATTGCTCATCGGAGCAAGCTCCATAGCAAAGTATCTCGTTGTAGTAGCTCGCCANAGCTATGTCACTAGCACGAAACAAAGGTCGGGAGACGAGATGAACCAGAGTTCATGCAACGACAGCTCGAGGAGCWG
Dm110             CATGCCTACTTCGACATATGATGCATTGCTCGTTAACTTGAACACATGTATATTTGAATCAATCACCTAGTCTGCATTTCAAAATAGAAAGAATTCAGAGATTGCTCATCGGAGCAAGCTCCATAGCAAAGTATCTCGTTGTAGTAGCTCGCCAAAGCTATGTCACTAGCACGAAACAAAGGTCGGGAGACGAGATGAACCAGAGTTCATGCAACGACAGCTTGAGGAGCTG
Dm112             CATGCGTACTTCGACATATGATGCATTGCTCGTTAACTTGAACACATGTATATTTGAATCAATCACCTAGTCTGCATTTCAAAATAGAAAGAATTCAGAGATTGCTCATCGGAGCAAGCTCCATAGCAAAGTATCTCGTTGTAGTAGCTCGCCAAAGCTATGTCACTAGCACGAAACAAAGGTCGGGAGACGAGATGAACCAGAGTTCATGCAACGACAGCTCGAGGAGCNG
Dm112_R           CATGCGTACTTCGACATATGATGCATTGCTCGTTAACTTGAACACATGTATATTTGAATCAATCACCTAGTCTGCATTTCAAAATAGAAAGAATTCAGAGATTGCTCATCGGAGCAAGCTCCATAGCAAAGTATCTCGTTGTAGTAGCTCGCCAAAGCTATGTCACTAGCACGAAACAAAGGTCGGGAGACGAGATGAACCAGAGTTCATGCAACGACAGCTCGAGGAGCTG
Dm114             CATGCGTACTTCGACATATGATGCATTGCTCGTTAACTTGAACACATGTATATTTGAATCAATCACCTAGTCTGCATTTCAAAATAGAAAGAATTCAGAGATTGCTCAYCGGAGCAAGCTCCATAGCAAAGTATCTCGTTGTAGTAGCTCGCCAAAGCTATGTCAYTAGCACGAAACAAAGGTCGGGAGACGAGATGAACCAGAGTTCATGCAACGACAGCTCGAGGAGCTG
Dm117             CATGCGTACTTCGACATATGATGCATTGCTCGTTAACTTGAACACATGTATATTTGAATCAATCACCTAGTCTGCATTTCAAAATAGAAAGAATTCAGAGATTGCTCATCGGAGCAAGCTCCATAGCAAAGTATCTCGTTGTAGTAGCTCGCCAAAGCTATGTCACTAGCACGAAATAAAGGTCGGGAGACGAGATGAACCAGAGTTCATGCAACGACAGCTCGAGGAGCTG
Nv122             CATGCCTACTTCGACATATGATGCATTGCTCRTTAACTTGAACACATGTATATTTGAATCAATCACCTAGTCTGCATTTCAAAATAGAAAGAATTCAGAGACTKCTCATCGGAGCAAGCTCCATAGCAAAGTATCTCGTTGTAGTAGCTCGCCAAAKCTATGTCACTAGCACGAAACMAAGGTCGGGAGAYGAGATGAACCAGAGTTCATGCAACGRCAG------------
Nv125             CATGCCTACTTCGACATATGATGCATTGCTCATTAACTTGAACACATGTATATTTGAATCAATCACCTAGTCTGCATTTCAAAATAGAAAGAATTCAGAGACTGCTCATCGGAGCAAGCTCCATAGCAAAGTATCTCGTTGTAGTAGCTCGCCAAAGCTATGTCACTAGCACGAAACAAAGGTCGGGAGACAAGATGAACCAGAGTTCATGCAACGACAGCTCAAGGAGCTG

locus669 10 202
CaASU0020421      ATATTTCGAGCAAGTAAGCTGGCTTATCTGTGTCTGAGAAAGGAACTGGTTTCAWTCAACCCAGAAAGCNAAAATGCGCAGCTTTTAAGCTGGAAAACCAAATCCAGTATAG---ATACCAAACAAACCATGTATCTAAACACYTTTTGGTTGACGGTAGAATAGTTGGTATAAGAGATGCTCAAAAAACAATTGGTTGCAG
Dm104             ------------------------------------------------------------------------------CAGCTTTTAAGCTGGAAAACCAAATCCAGTATAGCTTATACCAAACAAACCATGTATCTAAACACTTTTTGGTTGACGGTAGAATAGTTGGTATAAGAGATGCTCAAAAAACAATTGCTTGCAG
Dm108             ------------------------------------------------------------------------------CAGCTTTTAAGCTGGAAAACCAAATCCAGTATAGCTTATACCAAACAAACCATGTATCTAAACACTTTTTGGTTGACGGTANANTAGTTGGTATAAGAGATGCTCAAAAAACAATTGSTTGCAG
Dm110             ATATTTCGAGCAAGTAAGCTGGCTTATCTGTGTCTGAGAAAGGAACTGGTTTCATTCAACCCAGAAAGCAAAAATGCACAGCTTTTAAGCTGGAAAACCAAATCCAGTATAGCTTATACCAAACAAACCATGTATCTAAACACTTTTTGGTTGACGGTAGAATAGTTGGTATAAGAGATGCTCAAAAAACAATTGGTTGCAG
Dm112             ATATTTCGAGCAAGTAAGCTGGCTTATCTGTGTCTGAGAAAGGAACTGGTTTCATTCAACCCAGAAAGCAAAAATGCCCAGCTTTTAAGCTGGAAAACCAAATCCAGTATAGCTTATACCAAACAAACCATGTATCTAAACACTTTTTGGTTGACGGTAGAATAGTTGGTATAAGAGATGCTCAAAAAACAATTGGTTGCAG
Dm112_R           ATATTTCGAGCAAGTAAGCTGGCTTATCTGTGTCTGAGAAAGGAACTGGTTTCATTCAACCCAGAAAGCAAAAATGCCCAGCTTTTAAGCTGGAAAACCAAATCCAGTATAGCTTATACCAAACAAACCATGTATCTAAACACTTTTTGGTTGACGGTAGAATAGTTGGTATAAGAGATGCTCAAAAAACAATTGGTTGCAG
Dm113             ATATTTCGAGCAAGTAAGCTGGCTTATCTGTGTCTGAGAAAGGAACTGGTTTCATTCAACCCAGAAAGCAAAAATGCGCAGCTTTTAAGCTGGAAAACCAAATCCAGTATAGCTTATACCAAACAAACCATGTATCTAAACACTTTTTGGTTGACGGTAGAATAGTTGGTATAAGAGATGCTCAAAAAACAATTGSTTGCAG
Dm114             ATATTTCGAGCAAGTAAGCTGGCTTATCTGTGTCTGAGAAAGGAACTGGTTTCATTCAACCCAGAAAGCAAAAATGCMCAGCTTTTAAGCTGGAAAACCAAATCCAGTATAGCTTATACCAAACAAACCATGTATCTAAACACTTTTTGGTTGACGGTAGAATAGTTGGTATAAGAGATGCTCAAAAAACAATTGGTTGCAG
Dm115             ATATTTCGAGCAAGTAAGCTGGCTTATCTGTGTCTGAGAAAGGAACTGGTTTCATTCAACCCAGAAAGCAAAAATGCCCAGCTTTTAAGCTGGAAAACCAAATCCAGTATAGCTTATACCAAACAAACCATGTATCTAAACACTTTTTGGTTGACGGTAGAATAGTTGGTATAAGAGATGCTCAAAAAACAATTGGTTGCAG
Mg59              ------------------------------------------------------------------------------CNGCNTTTAAGCTGGAAAACCAAATCCAGTATAGCTTATACCAAACAAACCATGTATCTAAACACTTTTTGGTTGACGGTAGAATAGTTGGTATAAGAGATGCTCAAAAAACAATTGGTTGCAG

locus670 10 198
Dm110             GACNCCAAAATATTAACTTCTCTCACAATGTGTTTTTCCACAAAACAAGARCTCACAAGAGCACGAGGGTCAGTTGCAATATATATAACTTTTACTTGGAAAGTTACTCCGAGGTTGATCCAAGGAATTGCGCGGTCGATAAAATTAGCGATTTGAGTTTTATCATTTTAGATCTAAGATTTGTGTGGGCGTTAGCAG
Dm112_R           GACGCCAAAATATTAACTTCTCTCACAATGTGTTTTTCCACAAAACAAGAACTCACAAGAGCACGAGGGTCAGTTGCAATATATATAACTTTTACTTGGAAAGTTACTCCGAGGTTGATCCAAGGAATTGCGCGGTCGATAAAATTAGCGATTTGAGTTTTATCATTTTAGATCTAAGATTTGTGTGGGCGTTAGCAG
Dm115             GACGCCAAAATATTNACTTCTCTCACAATGTGTTTTTCCACAAAACAAGAACTCACAAGAGCACGAGGGTCAGTTGCAATATATATAACTTTTACTTGGAAAGTTACTCCGAGGTTGATCCAAGGAATTGCGCGGTCGATAAAATTAGCGATTTGAGTTTTATCATTTTAGATCTAAGATTTGTGTGGGCGTTAGCAG
Dm116             GACGCCAAAATATTAACTTCTCTCACAATGTGTTTTTCCACAAAACAAGAACTCACAAGAGCACGAGGGTCAGTTGCAATATATATAACTTTTACTTGGAAAGTTACTCCGAGGTTGATCCAAGGAATTGCGCGGTCGATAAAATTAGCGATTTGAGTTTTATCATTTTAGATCTAAGATTTGTGTGGGCGTTAGCAG
Nv127             GACGCCAAAATATTAACTTCTCTCACAATGTGTTTTTCCACAAAACAAGAACTCACAAGAGCACGAGGGTCAGTTGCAATATATATAACTTTTACTTGGGAAGTTACTCCGAGGTTGATCCAAGGAATTGCGCGGTCGATAAAATNAGCGATTTGAGTTTTATCATTTTAGATCTAAGATTTGTGTGGGCGTTAGCAG
Nv130             GACGCCAAAATATTAACTTCTCTCACAATGTGTTTTTCCACAAAACAAGAACTCACAAGAGCACGAGGGYCAGTTGCAATATATATAACTTTTACTTGGGAAGTTACTCCGAGGTTGATCCAAGGAATTGCGCGGTCGATAAAATTAGCGATTTKWGTTTTTTCATTTTAGATCTAAGATTTGTGTGGGCGTTAGCAG
Nv131             GACGCCAAAATATTAACTTCTCTCACAATGTGTTTTTCCACAAAACAAGAACTCACAAGAGCACGAGGGTCAGTTGCAATATATATAACTTTTACTTGGGAAGTTACTCCGAGGTTGATCCAAGGAATTGCGCGGTCGATAAAATTAGCGATTTGAGTTTTTTCATTTTAGATCTAAGATTTGTGTGGGCGTTAGCAG
Nv134             GACGCCAAAATATTAACTTCTCTCACAATGTGTTTTTCCACAAANCAAGAACTCACAAGAGCNCGAGGGYCAGTTGCAATATATATAACTTTTACTTGGGAAGTTACTCCGAGGTTGATCCAAGGAATTGCGCGGTCNATAAAATTAGCGATTTKWGTTTTTTCATTTTAGATCTAAGATTTGTGTGGGCGTTAGCAG
Nv134_R           GACGCCAAAATATTAACTTCTCTCACAATGTGTTTTTCCACAAAACAAGAACTCACAAGAGCACGAGGGYCAGTTGCAATATATATAACTTTTACTTGGGAAGTTACTCCGAGGTTGATCCAAGGAATTGCGCGGTCGATAAAATTAGCGATTTKWGTTTTTTCATTTTAGATCTAAGATTTGTGTGGGCGTTAGCAG
Nv136             GACGCCAAAATATTAACTTCTCTCACAATGTGTTTTTCCACAAAACAAGAACTCACAAGAGCACGAGGGTCAGTTGCAATATATATAACTTTTACTTGGGAAGTTACTCCGAGGTTGATCCAAGGAATTGCGCGGTCGATAAAATTAGCGATTTGAGTTTTTTCATTTTAGATCTAAGATTTGTGTGGGCGTTAGCAG

locus671 10 253
Dm102             TGTTGTCAATTTTAAACCTAAATTAAGTAGTTCCTGTTTTGTTCTGATTGTTTACTATGACTACATTAGCACTTGCTTTCTTCATTCAGATACAGTAGATTCCTTGTTTTTTTTATGTCTCTTGACTCTTTTAATTTGTTAATTGTGATGCTAAGTTTTCCTTGATTTGCAGAGATATGCTTGCTTCTTATCCACAACTACGTCTGGTTAGCATTTTATCCATGTACATTTGTTTTTTAAGTATTTATCGCTG
Dm110             TGTTGTCAATTTTAAACCTAAATNAAGTAGTTCCTGTTTTGTTCTGATTGTTTACTATGACTATTTTAGCACTTGCTTTCTTCATTCAGATACAGTAGATTCCTTGTTTTTTTTATGTCTCTTGACTCTTTTAATTTGTTAATTGNGATGCTAAGTTTTCCTTGATTTGCAGAGATATGCTTGCTTCTTATCCACAACTACGTCTGGTTAGCATTTTATCCATGTACATTTGTTTTTTAAGTATTTATCGCTG
Dm112             TGTTGTCAATTTTAAACCTAAATTAAGTAGTTCCTGTTTTGTTCTGATTGNTTACTATGACTACATTAGCACTTGCTTTCTTCATTCAGATACAGTAGATTCCTTGTTTTTTTTATGTCTCTTGACTCTTTTAATTTGTTAATTGTGATGCTAAGTTTTCCTTGATTTGCAGAGATATGCTTGCTTCTTATCCACAACTACGTCTGGTTAGCATTTTATCCATGTACATTTGTTTTTTAAGTATTTATCGCTG
Dm112_R           TGTTGTCAATTTTAAACCTAAATTAAGTAGTTCCTGTTTTGTTCTGATTGTTTACTATGACTACATTAGCACTTGCTTTCTTCATTCAGATACAGTAGATTCCTTGTTTTTTTTATGTCTCTTGACTCTTTTAATTTGTTAATTGTGATGCTAAGTTTTCCTTGATTTGCAGAGATATGCTTGCTTCTTATCCACAACTACGTCTGGTTAGCATTTTATCCATGTACATTTGTTTTTTAAGTATTTATCGCTG
Dm113             TGTTGTCAATTTTAAACCTAAATTAAGTAGTTCCTGTTTTGTTCTGATTGNTTACTATGACTACATTAGCACTTGCTTTCTTCATTCAGATACAGTAGATTCCTTGTTTTTTTTATGTNTCTTGACTCTTTTAATTTGTTAATTGTGATGCNAAGTTNTCCTTGATTTGCAGAGATATGCNTGCTTCTTATCCACAACTACGTCTGGTTAGCATTTTATCCATGTACATTTGTTTTTTAAGTATTTATCGCTG
Dm116             TGTTGTCAATTTTAAACCTAAATTAAGTAGTTCCTGTTTTGTTCTGATTGTTTACTATGACTACATTAGCACTTGCTTTCTTCATTCAGATACAGTAGATTCCTTGTTTTTTTTATGTCTCTTGACTCTTTTAATTTGTTAATTGTGATGCTAAGTTTTCCTTGATTTGCAGAGATATGCTTGCTTCTTATCCACAACTACGTCTGGTTAGCATTTTATCCATGTACATTTGTTTTTTAAGTATTTATCGCTG
Dm117             TGTTGTCAATTTTAAACCTAAATTAAGTAGTTCCTGTTTTGTTCTGATTGTTTACTATGACTACATTAGCACTTGCTTTCTTCATTCAGATACAGTAGATTCCTTGTTTTTTTTATGTCTCTTGACTCTTTTAATTTGTTAATTGTGATGCTAAGTTTTCCTTGATTTGCAGAGATATGCTTGCTTCTTATCCACAACTACGTCTGGTTAGCATTTTATCCATGTACATTTGTTTTTTAAGTATTTATCSCTG
Dm118             TGTTGTCAATTTTAAACCTAAATTAAGTAGTTCCTGTTTTGTTCTGATTGTTTACTATGACTACATTAGCACTTGCTTTCTTCATTCAGATACAGTAGATTCCTTGTTTTTTTTATGTCTCTTGACTCTTTTAATTTGTTAANTGTGATNCTAAGTTTTCCTTGATTTGCAGAGATATGCTTGCTTCTTATCCACAACTACGTCTGGTTAGCATTTTATCCATGTACATTTGTTTTTTAAGTATTTATCGCTG
Nv122             TGTTGTCAATTTTAAACCTAAATTAAGTAGTTCCTGTTTTGTTCTGATTGTTTACTATGACTACATNAGCACTTGCTTTCTTCATTCAGATACAGTAGATTCCTTGTTTTTTTTATGTCTCTTGACTCTTTTAATTTGTTAATTGTGANGCTAAGTTTTCCTTGATTTGCAGAGATATGCTTGCTTCTTATCCACAACTACGTCTGGTTAGCATTTTATCCATGTACATTTGTTTTTTAAGTATTTATCGCTG
Nv127             TGTTGTCAATKTTAAACCTAAATTAAGTAGTTCCTGTTTTGTTCTGATTGTTTACTATGACTACATTAGCACTTGCTTTCTTCWTTCAGATACAGTAGATTCCTTGNTTTTTTTATGTCTCTTGACTCTTTTAATTTGTTAATTGTGATGCTAAGTTTTCCTTGATTTGCAGAGATATGCTTGCTTCTTATCCACANCTACGTCTGGTTAGCATTTTATCCATGTACATTTGTTTTTTAAGTATTTATCGCTG

locus672 26 200
Dm110             AGAGGAAGAGCGAGAAGCCGTCCTAGGGGTGGTGACAATCAAGCGTGATATCTGATTCGTGTGCTCCTGCAACAGCATATTGCCTTTTCTGCTTTGAAACTCTTGAACAATAGCTTTGTCTTTTTGCAAGGTGTTTTAGGCCTTAATTTTGTTCCTTTCCCATCATNCTATCAACACGGACAAGGCTTTGTTATATGCTG
Mg37              AGAGGAAGAGCGAGAAGCCGTCCTAGGGGTGGTGGCAATCAAGCGTGATATCTGATTCGTATGCTCCTGCAATAGCATATTGCC-TTTCTGCTTTGAAACTCTCGAACAATAGCTTTGTCTTTTTGCAAGGTGTTTTAGGCCTTAATTTTGTTCCTTTCCCATCATGCTATCAACACGGACAAGGCTTTGTTATATGCTG
Mg38              AGAGGAAGAGCGAGAAGCCGTCCTAGGGGTGGTGGCAATCAAGCGTGATATCTGATTCGTATGCTCCTGCAATAGCATATTGCC-TTTCTGCTTTGAAACTCTCGAACRATAGCTTTGTCTTTTTGCAAGGTGTTTTAGGCCTTAATTTTGTTCCTTTCCCATCATGCTATCAACACGGACAAGGCTTTGTTATATGC--
Mg39              AGAGGAAGAGCGAGAAGCCGTCCTAGGGGTGGTGGCAATCAAGCGTGATATCTGATTCGTATGCTCCTGCAATAGCATATTGCC-TTTCTGCTTTGAAACTCTCGAACAATAGCTTTGTCTTTTTGCAAGGTGTTTTAGGCCTTAATTTTGTTCCTTTCCCATCATGCTATCAACACGGACAAGGCTTTGTTATATGCTG
Mg40              AGAGGAAGAGCGAGAAGCCGTCCTAGGGGTGGTGGCAATCAAGCGTGATATCTGATTCGTATGCTCCTGCAATAGCATATTGCC-TTTCTGCTTTGAAACTCTCGAACAATAGCTTTGTCTTTTTGCAAGGTGTTTTAGGCCTTAATTTTGTTCCTTTCCCATCATGCTATCAACACGGACAAGGCTTTGTTATATGCT-
Mg40_R            AGAGGAAGAGCGAGAAGCCGTCCTAGGGGTGGTGGCAATCAAGCGTGATATCTGATTCGTATGCTCCTGCAATAGCATATTGCC-TTTCTGCTTTGAAACTCTCGAACAATAGCTTTGTCTTTTTGCAAGGTGTTTTAGGCCTTAATTTTGTTCCTTTCCCATCATGCTATCAACACGGACAAGGCTTTGTTATATGCTG
Mg41              AGAGGAAGAGCGAGAAGCCGTCCTAGGGGTGGTGGCAATCAAGCGTGATATCTGATTCGTATGCTCCTGCAATAGCATATTGCC-TTTCTGCTTTGAAACTCTCGAACAATAGCTTTGTCTTTTTGCAAGGTGTTTTAGGCCTTAATTTTGTTCCTTTCCCATCATGCTATCAACACGGACAAGGCTTTGTTATATGCTG
Mg57              AGAGGAAGAGCGAGAAGCCGTCCTAGGGGTGGTGGCAATCAAGCGTGATATCTGATTCGTATGCTCCTGCAATAGCATATTGCC-TTTCTGCTTTGAAACTCTCGAACAATAGCTTTGTCTTTTTGCAAGGTGTTTTAGGCCTTAATTTTGTTCCTTTCCCATCATGCTATCAACACGGACAAGGCTTTGTTATATGCTG
Mg58              AGAGGAAGAGCGAGAAGCCGTCCTAGGGGTGGTGGCAATCAAGCGTGATATCTGATTCGTATGCTCCTGCAATAGCATATTGCC-TTTCTGCTTTGAAACTCTCGAACAATAGCTTTGTCTTTTTGCAAGGTGTTTTAGGCCTTAATTTTGTTCCTTTCCCATCATGCTATCAACACGGACAAGGCTTTGTTATATGCTG
Mg59              AGAGGAAGAGCGAGAAGCCGTCCTAGGGGTGGTGGCAATCAAGCGTGATATCTGATTCGTATGCTCCTGCAATAGCATATTGCC-TTTCTGCTTTGAAACTCTCGAACAATAGCTTTGTCTTTTTGCAAGGTGTTTTAGGCCTTAATTTTGTTCCTTTCCCATCATGCTATCAACACGGACAAGGCTTTGTTATATGCTG
Mg60              AGAGGAAGAGCGAGAAGCCGTCCTAGGGGTGGTGGCAATCAAGCGTGATATCTGATTCGTATGCTCCTGCAATAGCATATTGCC-TTTCTGCTTTGAAACTCTCGAACAATAGCTTTGTCTTTTTGCAAGGTGTTTTAGGCCTTAATTTTGTTCCTTTCCCATCATGCTATCAACACGGACAAGGCTTTGTTATATGCTG
Mg61              AGAGGAAGAGCGAGAAGCCGTCCTAGGGGTGGTGGCAATCAAGCGTGATATCTGATTCGTATGCTCCTGCAATAGCATATTGCC-TTTCTGCTTTGAAACTCTCGAACAATAGCTTTGTCTTTTTGCAAGGTGTTTTAGGCCTTAATTTTGTTCCTTTCCCATCATGCTATCAACACGGACAAGGCTTTGTTATATGCTG
Mg64              AGAGGAAGAGCGAGAAGCCGTCCTAGGGGTGGTGGCAATCAAGCGTGATATCTGATTCGTATGCTCCTGCAATAGCATATTGCC-TTTCTGCTTTGAAACTCTCGAACAATAGCTTTGTCTTTTTGCAAGGTGTTTTAGGCCTTAATTTTGTTCCTTTCCCATCATGCTATCAACACGGACAAGGCTTTGTTATATGCTG
Mg64_R            AGAGGAAGAGCGAGAAGCCGTCCTAGGGGTGGTGGCAATCAAGCGTGATATCTGATTCGTATGCTCCTGCAATAGCATATTGCC-TTTCTGCTTTGAAACTCTCGAACAATAGCTTTGTCTTTTTGCAAGGTGTTTTAGGCCTTAATTTTGTTCCTTTCCCATCATGCTATCAACACGGACAAGGCTTTGTTATATGCTG
Mg67              AGAGGAAGAGCGAGAAGCCGTCCTAGGGGTGGTGGCAATCAAGCGTGATATCTGATTCGTATGCTCCTGCAATAGCATATTGCC-TTTCTGCTTTGAAACTCTCGAACAATAGCTTTGTCTTTTTGCAAGGTGTTTTAGGCCTTAATTTTGTTCCTTTCCCATCATGCTATCAACACGGACAAGGCTTTGTTATATGCTG
Mg69              AGAGGAAGAGCGAGAAGCCGTCCTAGGGGTGGTGGCAATCAAGCGTGATATCTGATTCGTATGCTCCTGCAATAGCATATTGCC-TTTCTGCTTTGAAACTCTCGAACAATAGCTTTGTCTTTTTGCAAGGTGTTTTAGGCCTTAATTTTGTTCCTTTCCCATCATGCTATCAACACGGACAAGGCTTTGTTATATGCTG
Mg70              AGAGGAAGAGCGAGAAGCCGTCCTAGGGGTGGTGGCAATCAAGCGTGATATCTGATTCGTATGCTCCTGCAATAGCATATTGCC-TTTCTGCTTTGAAACTCTCGAACAATAGCTTTGTCTTTTTGCAAGGTGTTTTAGGCCTTAATTTTGTTCCTTTCCCATCATGCTATCAACACGGACAAGGCTTTGTTATATGCTG
Mg72              AGAGGAAGAGCGAGAAGCCGTCCTAGGGGTGGTGGCAATCAAGCGTGATATCTGATTCGTATGCTCCTGCAATAGCATATTGCC-TTTCTGCTTTGAAACTCTCGAACAATAGCTTTGTCTTTTTGCAAGGTGTTTTAGGCCTTAATTTTGTTCCTTTCCCATCATGCTATCAACACGGACAAGGCTTTGTTATATGCTG
Mg74              AGAGGAAGAGCGWGAAGCCGTCCTAGGGGTGGTGGCAATCAAGCGTGATATCTGATTCGTATGCTCCTGCAATAGCATATTGCC-TTTCTGCTTTGAAACTCTCGAACAATAGCTTTGTCTTTTTGCAAGGTGTTTTAGGCCTTAATTTTGTTCCTTTCCCATCATGCTATCAACACGGACAAGGCTTTGTTATATGCTG
Mg77              AGAGGAAGAGCGAGAAGCCGTCCTAGGGGTGGTGGCAATCAAGCGTGATATCTGATTCGTATGCTCCTGCAATAGCATATTGCC-TTTCTGCTTTGAAACTCTCGAACAATAGCTTTGTCTTTTTGCAAGGTGTTTTAGGCCTTAATTTTGTTCCTTTCCCATCATGCTATCAACACGGACAAGGCTTTGTTATATGCT-
Mg79              AGAGGAAGAGCGTGAAGCCGTCCTAGGGGTGGTGGCAATCAAGCGTGATATCTGATTCGTATGCTCCTGCAATAGCATATTGCC-TTTCTGCTTTGAAACTCTCGAACAATAGCTTTGTCTTTTTGCAAGGTGTTTTAGGCCTTAATTTTGTTCCTTTCCCATCATGCTATCAACACGGACAAGGCTTTGTTATATGCT-
Nv130             AGAGGAAGAGCGAGAAGCCGTCCTAGGGGTGGTGACAATCAAGCGTGATATCTGATTCGTATGCTCCTGCAACAGCATATTGCCTTTTCTGCTTTGAAACTCTCGAACAATAGCTTTGTCTTTTTGCAAGGTGTTTTAGGCCTTAATTTTGTTCCTTTCCCATCATGCTATCAACACGGACAAGGCTTTGTTATATGCT-
Nv131             AGAGGAAGAGCGAGAAGCCGTCCTAGGGGTGGTGACAATCAAGCGTGATATCTGATTCGTATGCTCCTGCAACAGCATATTGCCTTTTCTGCTTTGAAACTCTCGAACAATAGCTTTGTCTTTTTGCAAGGTGTTTTAGGCCTTAATTTTGTTCCTTTCCCATCATGCTATCAACACGGACAAGGCTTTGTTATATGCTG
Nv134             AGAGGAAGAGCGAGAAGCCGTCCTAGGGGTGGTGACAATCAAGCGTGATATCTGATTCGTATGCTCCTGCAACAGCATATTGCCTTTTCTGCTTTGAAACTCTCGAACAATAGCTTTGTCTTTTTGCAAGGTGTTTTAGGCCTTAATTTTGTTCCTTTCCCATCATGCTATCAACACGGACAAGGCTTTGTTATATGCTG
Nv134_R           AGAGGAAGAGCGAGAAGCCGTCCTAGGGGTGGTGACAATCAAGCGTGATATCTGATTCGTATGCTCCTGCAACAGCATATTGCCTTTTCTGCTTTGAAACTCTCGAACAATAGCTTTGTCTTTTTGCAAGGTGTTTTAGGCCTTAATTTTGTTCCTTTCCCATCATGCTATCAACACGGACAAGGCTTTGTTATATGCTG
Nv136             AGAGGAAGAGCGAGAAGCCGTCCTAGGGGTGGTGACAATCAAGCGTGATATCTGATTCGTRTGCTCCTGCAACAGCATATTGCCTTTTCTGCTTTGAAACTCTCGAACAATAGCTTTGTCTTTTTGCAAGGTGTTTTAGGCCTTAATTTTGTTCCTTTCCCATCATGCTATCAACACGGACAAGGCTTTGTTATATGCTG

locus673 60 236
CaASU0020421      CCTCTTTGCCTGATTACCAAATCTGTTTCTTTCTTCTATAAGAGACTGATATAAAGAACTTTGCCTCATCTTCAGTTTTTCTGGCCTCAACTTTTCAACCCATACATGTGCACGTTCAATGATATTGTCATTGAATCCAATGGATTTGGCAATACTCAAGGCATATGAGTCACCTCTGCTTCCCCACAGAATCTGATATGTTGGTTGTAAAGTTTCCAAGGAAAACTCCATTGCTG
CaUTC00138833     CCTCTTTGCCTGATTACCAAATCTGTTTCTTTCTTCTATAAGAGACTGATATAAAGAACTTTGCCTCATCTTCAGTTTTTCTGGCCTCAACTTTTCAACCCATACATGTGCACGTTCAATGATATTGTCATTGAATCCAATGGANTTGGCAATACTCAAGGCATATGAGTCACCTCTGCTTCCCCACAGAATCTGATATGTTGGTTGTAAAGTTTCCAAGGAAAACTCCATTGCTG
Ck80              CCTCTTWGCCTGATTACCAAATCTGTTTCTTTCTTCTATAAGAGACTGATATAAAGAACTTTGCCTCATCTTCAGTTTTTCTGGCCTCAACTTTTCAACCCATACATGTGCACGTTCAATGATATTGTCATTGAATCCAATGGATTTGGCAATACTCAAGGCATATGAGTCACCKCTGCTTCCCCACAGAATCTGATATGTTGGTTGTAAAGTTTCCAAGGAAAACTCCATTGCTG
Ck81              CCTCTTTGCCTGATTACCAAATCTGTTTCTTTCTTCTATAAGAGACTGATATAAAGAACTTTGCCTCATCTTCAGTTTTTCTGGCCTCAACTTTTCAACCCATACATGTGCACGTTCAATGATATTGTCATTGAATCCAATGGATTTGGCAATACTCAAGGCATATGAGTCACCTCTGCTTCCCCACAGAATCTGATATGTTGGTTGTAAAGTTTCCAAGGAAAACTCCATTGCT-
Ck85              CCTCTTTGCCTGATTACCAAATCTGTTTCTTTCTTCTATAAGAGACTGATATAAAGAACTTTGCCTCATCTTCAGTTTTTCTGGCCTCAACTTTTCAACCCATACATGTGCACGTTCAATGATATTGTCATTGAATCCAATGGATTYGGCAATACTCAAGGCATATGAGTCACCKCTG----------------------------------------------------------
Ck85_R            CCTCTTTGCCTGATTACCAAATCTGTTTCTTTCTTCTATAAGAGACTGATATAAAGAACTTTGCCTCATCTTCAGTTTTTCTGGCCTCAACTTTTCAACCCATACATGTGCACGTTCAATGATATTGTCATTGAATCCAATGGATTYGGCAATACTCAAGGCATATGAGTCACCKCTG----------------------------------------------------------
Dm100             CCTCTTTGCCTGATTACCAAATCTGTTTCTTTCTTCTATAAGAGACTGATATAAAGAACTTTGCCTCATCTTCAGTTTTTCTGGCCTCAACTTTTCAACCCATACATGTGCACGTTCAATGATATTGTCATTGAATCCAATGGATTTGGCAATACTCAAGGCATATGAGTCACCTCTGCTTCCCCACAGAATCTGATATGTTGGTTGTAAAGTTTCCAAGGAAAACTCCATTGCT-
Dm102             CCTCTTTGCCTGATTACCAAATCTGTTTCTTTCTTCTATAAGAGACTGATATAAAGAACTTTGCCTCATCTTCAGTTTTTCTGGCCTCAACTTTTCAACCCATACATGTGCACGTTCAATGATATTGTCATTGAATCCAATGGATTTGGCAATACTCAAGGCATATGAGTCACCTCTGCTTCCCCACAGAATCTGATATGTTGGTTGTAAAGTTTCCAAGGAAAACTCCATTGCTG
Dm104             CCTCTTTGCCTGATTACCAAATCTGTTTCTTTCTTCTATAAGAGACTGATATAAAGAACTTTGCCTCATCTTCAGTTTTTCTGGCCTCAACTTTTCAACCCATACATGTGCACGTTCAATGATATTGTCATTGAATCCAATGGATTTGGCAATACTCAAGGCATATGAGTCACCTCTGCTTCCCCACAGAATCTGATATGTTGGTTGTAAAGTTTCCAAGGAAAACTCCATTGCTG
Dm106             CCTCTTTGCCTGATTACCAAATCTGTTTCTTTCTTCTATAAGAGACTGATATAAAGAACTTTGCCTCATCTTCAGTTTTTCTGGCCTCAACTTTTCAACCCATACATGTGCACGTTCAATGATATTGTCATTGAATCCAATGGATTTGGCAATACTCAAGGCATATGAGTCACCTCTGCTTCCCCACAGAATCTGATATGTTGGTTGTAAAGTTTCCAAGGAAAACTCCATTGCTG
Dm108             CCTCTTTGCCTGATTACCAAATCTGTTTCTTTCTTCTATAAGAGACTGATATAAAGAACTTTGCCTCATCTTCAGTTTTTCTGGCCTCAACTTTTCAACCCATACATGTGCACGTTCAATGATATTGTCATTGAATCCAATGGATTTGGCAATACTCAAGGCATATGAGTCACCTCTGCTTCCCCACAGAATCTGATATGTTGGTTGTAAAGTTTCCAAGGAAAACTCCATTGCTG
Dm110             CCTCTTTGCCTGATTACCAAATCTGTTTCTTTCTTCTATAAGAGACTGATATAAAGAACTTTGCCTCATCTTCAGTTTTTCTGGCCTCAACTTTTCAACCCATACATGTGCACGTTCAATGATATTGTCATTGAATCCAATGGATTTGGCAATACTCAAGGCATATGAGTCACCTCTGCTTCCCCACAGAATCTGATATGTTGGTTGTAAAGTTTCCAAGGAAAACTCCATTGCTG
Dm111             CCTCTTTGCCTGATTACCAAATCTGTTTCTTTCTTCTATAAGAGACTGATATAAAGAACTTTGCCTCATCTTCAGTTTTTCTGGCCTCAACTTTTCAACCCATACATGTGCACGTTCAATGATATTGTCATTGAATCCAATGGATTTGGCAATACTCAAGGCATATGAGTCACCTCTGCTTCCCCACAGAATCTGATATGTTGGTTGTAAAGTTTCCAAGGAAAACTCCATTGCTG
Dm112             CCTCTTTGCCTGATTACCAAATCTGTTTCTTTCTTCTATAAGAGACTGATATAAAGAACTTTGCCTCATCTTCAGTTTTTCTGGCCTCAACTTTTCAACCCATACATGTGCACGTTCAATGATATTGTCATTGAATCCAATGGATTTGGCAATACTCAAGGCATATGAGTCACCTCTGCTTCCCCACAGAATCTGATATGTTGGTTGTAAAGTTTCCAAGGAAAACTYCATTGCTG
Dm112_R           CCTCTTTGCCTGATTACCAAATCTGTTTCTTTCTTCTATAAGAGACTGATATAAAGAACTTTGCCTCATCTTCAGTTTTTCTGGCCTCAACTTTTCAACCCATACATGTGCACGTTCAATGATATTGTCATTGAATCCAATGGATTTGGCAATACTCAAGGCATATGAGTCACCTCTGCTTCCCCACAGAATCTGATATGTTGGTTGTAAAGTTTCCAAGGAAAACTYCATTGCT-
Dm113             CCTCTTTGCCTGATTACCAAATCTGTTTCTTTCTTCTATAAGAGACTGATATAAAGAACTTTGCCTCATCTTCAGTTTTTCTGGCCTCAACTTTTCAACCCATACATGTGCACGTTCAATGATATTGTCATTGAATCCAATGGATTTGGCAATACTCAAGGCATATGAGTCACCTCTGCTTCCCCACAGAATCTGATATGTTGGTTGTAAAGTTTCCAAGGAAAACTCCATTGCNG
Dm114             CCTCTTTGCCTGATTACCAAATCTGTTTCTTTCTTCTATAAGAGACTGATATAAAGAACTTTGCCTCATCTTCAGTTTTTCTGGCCTCAACTTTTCAACCCATACATGTGCACGTTCAATGATATTGTCATTGAATCCAATGGATTTGGCAATACTCAAGGCATATGAGTCACCTCTGCTTCCCCACAGAATCTGATATGTTGGTTGTAAAGTTTCCAAGGAAAACTCCATTGCTG
Dm115             CCTCTTTGCCTGATTACCAAATCTGTTTCTTTCTTCTATAAGAGACTGATATAAAGAACTTTGCCTCATCTTCAGTTTTTCTGGCYTCAACTTTTCAACCCATACATGTGCACGTTCAATGATATTGTCATTGAATCCAATGGATTTGGCAATACTCAAGGCATATGAGTCACCTCTGCTTCCCCACAGAATCTGATATGTTGGTTGTAAAGTTTCCAAGGAAAACTCCATTGCTG
Dm116             CCTCTTTGCCTGATTACCAAATCTGTTTCTTTCTTCTATAAGAGACTGATATAAAGAACTTTGCCTCATCTTCAGTTTTTCTGGCYTCAACTTTTCAACCCATACATGTGCACGTTCAATGATATTGTCATTGAATCCAATGGATTTGGCAATACTCAAGGCATATGAGTCACCTCTGCTTCCCCACAGAATCTGATATGTTGGTTGTAAAGTTTCCAAGGAAAACTCCATTGCTG
Dm117             CCTCTTTGCCTGATTACCAAATCYGTTTCTTTCTTCTATAAGAGACTGATATAAAGAACTTTGCCTCATCTTCAGTTTTTCTGGCYTCAACTTTTCAACCCATACATGTGCACGTTCAATGATATTGTCATTGAATCCAATGGATTTGGCAATACTCAAGGCATATGAGTCACCTCTGCTTCCCCACAGAATCTGATATGTTGGTTGTAAAGTTTCCAAGGAAAACTCCATTGCTG
Dm118             CCTCTTTGCCTGATTACCAAATCTGTTTCTTTCTTCTATAAGAGACTGATATAAAGAACTTTGCCTCATCTTCAGTTTTTCTGGCYTCAACTTTTCAACCCATACATGTGCACGTTCAATGATATTGTCATTGAATCCAATGGATTTGGCAATACTCAAGGCATATGAGTCACCTCTGCTTCCCCACAGAATCTGATATGTTGGTTGTAAAGTTTCCAAGGAAAACTCCATTGCTG
Dm119             CCTCTTTGCCTGATTACCAAATCTGTTTCTTNCTTCTATAAGAGACTGATATAAAGAACTTTGCCTCATCTTCAGTTTTTCTGGCNTCAACTTTTCAACCCATACATGTGCACGTTCAATGATATTGTCATTGAATCCAATGGATTTGGCAATACTCAAGGCATATGAGTCACCTCTGCTTCCCCACAGAATCTGATATGTTGGTNGTAAAGTTTCCAAGGAAAACTCCATTGCTG
Mg37              CCTCTTTGCCTGATTACCAAATCTGTTTCTTTCTTCTATAAGAGACTGATATAAAGAACTTTGCCTCGTCTTCAGTTTTTCTGGCCTCAACTTTTCAACCCATACATGTGCACGTTCAATGATATTGTCATTGAATCCAATGGATTTGGCAATACTCAAGGCATATGAGTCACCTCTGCTTCCCCACAGAATCTGATATGTTGGTTGTAAAGTTTCCAAGGAAAACTCCATTGCTG
Mg38              CCTCTTTGCCTGATTACCAAATCTGTTTCTTTCTTCTATAAGAGACTGATATAAAGAACTTTGCCTCGTCTTCAGTTTTTCTGGCCTCAACTTTTCAACCCATACATGTGCACGTTCAATGATATNGTCATTGAATCCAATGGATTTGGCAATACTCAAGGCATATGAGTCACCTCTGCTTCCCCACAGAATCTGATATGTTGGTTGTAAAGTTTCCAAGGAAAACTCCATTGCTG
Mg39              CCTCTTTGCCTGATTACCAAATCTGTTTCTTTCTTCTATAAGAGACTGATATAAAGAACTTTGCCTCGTCTTCAGTTTTTCTGGCCTCAACTTTTCAACCCATACATGTGCACGTTCAATGATATTGTCATTGAATCCAATGGATTTGGCAATACTCAAGGCATATGAGTCACCTCTGCTTCCCCACAGAATCTGATATGTTGGTTGTAAAGTTTCCAAGGAAAACTCCATTGCTG
Mg40              CCTCTTTGCCTGATTACCAAATCTGTTTCTTTCTTCTATAAGAGACTGATATAAAGAACTTTGCCTCGTCTTCAGTTTTTCTGGCCTCAACTTTTCAACCCATACATGTGCACGTTCAATGATATTGTCATTGAATCCAATGGATTTGGCAATACTCAAGGCATATGAGTCACCTCTGCTTCCCCACAGAATCTGATATGTTGGTTGTAAAGTTTCCAAGGAAAACTCCATTGCT-
Mg40_R            CCTCTTTGCCTGATTACCAAATCTGTTTCTTTCTTCTATAAGAGACTGATATAAAGAACTTTGCCTCGTCTTCAGTTTTTCTGGCCTCAACTTTTCAACCCATACATGTGCACGTTCAATGATATTGTCATTGAATCCAATGGATTTGGCAATACTCAAGGCATATGAGTCACCTCTGCTTCCCCACAGAATCTGATATGTTGGTTGTAAAGTTTCCAAGGAAAACTCCATTGCTG
Mg41              CCTCTTTGCCTGATTACCAAATCTGTTTCTTTCTTCTATAAGAGACTGATATAAAGAACTTTGCCTCGTCTTCAGTTTTTCTGGCCTCAACTTTTCAACCCATACATGTGCACGTTCAATGATATTGTCATTGAATCCAATGGATTTGGCAATACTCAAGGCATATGAGTCACCTCTGCTTCCCCACAGAATCTGATATGTTGGTTGTAAAGTTTCCAAGGAAAACTCCATTGCTG
Mg57              CCTCTTTGCCTGATTACCAAATCTGTTTCTTTCTTCTATAAGAGACTGATATAAAGAACTTTGCCTCATCTTCAGTTTTTCTGGCCTCAACTTTTCAACCCATACATGTGCACGTTCAATGATATTGTCATTGAATCCAATGGATTTGGCAATACTCAAGGCATATGAGTCACCTCTGCTTCCCCACAGAATCTGATATGTTGGTTGTAAAGTTTCCAAGGAAAACTCCATTGCTG
Mg58              CCTCTTTGCCTGATTACCAAATCTGTTTCTTTCTTCTATAAGAGACTGATATAAAGAACTTTGCCTCGTCTTCAGTTTTTCTGGCCTCAACTTTTCAACCCATACATGTGCACGTTCAATGATATTGTCATTGAATCCAATGGATTTGGCAATACTCAAGGCATATGAGTCACCTCTGCTTCCCCACAGAATCTGATATGTTGGTTGTAAAGTTTCCAAGGAAAACTCCATTGCTG
Mg59              CCTCTTTGCCTGATTACCAAATCTGTTTCTTTCTTCTATAAGAGACTGATATAAAGAACTTTGCCTCGTCTTCAGTTTTTCTGGCCTCAACTTTTCAACCCATACATGTGCACGTTCAATGATATTGTCATTGAATCCAATGGATTTGGCAATACTCAAGGCATATGAGTCACCTCTGCTTCCCCACAGAATCTGATATGTTGGTTGTAAAGTTTCCAAGGAAAACTCCATTGCT-
Mg60              CCTCTTTGCCTGATTACCAAATCTGTTTCTTTCTTCTATAAGAGACTGATATAAAGAACTTTGCCTCGTCTTCAGTTTTTCTGGCCTCAACTTTTCAACCCATACATGTGCACGTTCAATGATATTGTCATTGAATCCAATGGATTTGGCAATACTCAAGGCATATGAGTCACCTCTGCTTCCCCACAGAATCTGATATGTTGGTTGTAAAGTTTCCAAGGAAAACTCCATTGCT-
Mg61              CCTCTTTGCCTGATTACCAAATCTGTTTCTTTCTTCTATAAGAGACTGATATAAAGAACTTTGCCTCGTCTTCAGTTTTTCTGGCCTCAACTTTTCAACCCATACATGTGCACGTTCAATGATATTGTCATTGAATCCAATGGATTTGGCAATACTCAAGGCATATGAGTCACCTCTGCTTCCCCACAGAATCTGATATGTTGGTTGTAAAGTTTCCAAGGAAAACTCCATTGCTG
Mg64              CCTCTTTGCCTGATTACCAAATCTGTTTCTTTCTTCTATAAGAGACTGATATAAAGAACTTTGCCTCRTCTTCAGTTTTTCTGGCCTCAACTTTTCAACCCATACATGTGCACGTTCAATGATATTGTCATTGAATCCAATGGATTTGGCAATACTCAAGGCATATGAGTCACCTCTGCTTCCCCACAGAATCTGATATGTTGGTTGTAAAGTTTCCAAGGAAAACTCCATTGCTG
Mg64_R            CCTCTTTGCCTGATTACCAAATCTGTTTCTTTCTTCTATAAGAGACTGATATAAAGAACTTTGCCTCRTCTTCAGTTTTTCTGGCCTCAACTTTTCAACCCATACATGTGCACGTTCAATGATATTGTCATTGAATCCAATGGATTTGGCAATACTCAAGGCATATGAGTCACCTCTGCTTCCCCACAGAATCTGATATGTTGGTTGTAAAGTTTCCAAGGAAAACTCCATTGCTG
Mg67              CCTCTTTGCCTGATTACCAAATCTGTTTCTTTCTTCTATAAGAGACTGATATAAAGAACTTTGCCTCRTCTTCAGTTTTTCTGGCCTCAACTTTTCAACCCATACATGTGCACGTTCAATGATATTGTCATTGAATCCAATGGATTTGGCAATACTCAAGGCATATGAGTCACCTCTGCTTCCCCACAGAATCTGATATGTTGGTTGTAAAGTTTCCAAGGAAAACTCCATTGCTG
Mg69              CCTCTTTGCCTGATTACCAAATCTGTTTCTTTCTTCTATAAGAGACTGATATAAAGAACTTTGCCTCGTCTTCAGTTTTTCTGGCCTCAACTTTTCAACCCATACATGTGCACGTTCAATGATATTGTCATTGAATCCAATGGATTTGGCAATACTCAAGGCATATGAGTCACCTCTGCTTCCCCACAGAATCTGATATGTTGGTTGTAAAGTTTCCAAGGAAAACTCCATTGCTG
Mg70              CCTCTTTGCCTGATTACCAAATCTGTTTCTTTCTTCTATAAGAGACTGATATAAAGAACTTTGCCTCGTCTTCAGTTTTTCTGGCCTCAACTTTTCAACCCATACATGTGCACGTTCAATGATATTGTCATTGAATCCAATGGATTTGGCAATACTCAAGGCATATGAGTCACCTCTGCTTCCCCACAGAATCTGATATGTTGGTTGTAAAGTTTCCAAGGAAAACTCCATTGCTG
Mg72              CCTCTTTGCCTGATTACCAAATCTGTTTCTTTCTTCTATAAGAGACTGATATAAAGAACTTTGCCTCGTCTTCAGTTTTTCTGGCCTCAACTTTTCAACCCATACATGTGCACGTTCAATGATATTGTCATTGAATCCAATGGATTTGGCAATACTCAAGGCATATGAGTCACCTCTGCTTCCCCACAGAATCTGATATGTTGGTTGTAAAGTTTCCAAGGAAAACTCCATTGCTG
Mg74              CCTCTTTGCCTGATTACCAAATCTGTTTCTTTCTTCTATAAGAGACTGATATAAAGAACTTTGCCTCGTCTTCAGTTTTTCTGGCCTCAACTTTTCAACCCATACATGTGCACGTTCAATGATATTGTCATTGAATCCAATGGATTTGGCAATACTCAAGGCATATGAGTCACCTCTGCTTCCCCACAGAATCTGATATGTTGGTTGTAAAGTTTCCAAGGAAAACTCCATTGCTG
Mg77              CCTCTTTGCCTGATTACCAAATCTGTTTCTTTCTTCTATAAGAGACTGATATAAAGAACTTTGCCTCGTCTTCAGTTTTTCTGGCCTCAACTTTTCAACCCATACATGTGCACGTTCAATGATATTGTCATTGAATCCAATGGATTTGGCAATACTCAAGGCATATGAGTCACCTCTGCTTCCCCACAGAATCTGATATGTTGGTTGTAAAGTTTCCAAGGAAAACTCCATTGCTG
Mg79              CCTCTTTGCCTGATTACCAAATCTGTTTCTTTCTTCTATAAGAGACTGATATAAAGAACTTTGCCTCGTCTTCAGTTTTTCTGGCCTCAACTTTTCAACCCATACATGTGCACGTTCAATGATATTGTCATTGAATCCAATGGATTTGGCAATACTCAAGGCATATGAGTCACCTCTGCTTCCCCACAGAATCTGATATGTTGGTTGTAAAGTTTCCAAGGAAAACTCCATTGCTG
Nv120             CCTCTTTGCCTGATTACCAAATCTGTTTCTTTCTTCTATAAGAGACTGATATAAAGAACTTTGCCTCATCTTCAGTTTTTCTGGCCTCAACTTTTCAACCCATACATGTGCACGTTCAATGATATTGTCATTGAATCCAATGGATTTGGCAATACTCAAGGCATATGAGTCACCTCTGCTTCCCCACAGAATCTGATATGTTGGTTGTAAAGTTTCCAAGGAAAACTCCATTGCT-
Nv122             CCTCTTTGCCTGATTACCAAATCTGTTTCTTTCTTCTATAAGAGACTGATATAAAGAACTTTGCCTCATCTTCAGTTTTTCTGGCCTCAACTTTTCAACCCATACATGTGCACGTTCAATGATATTGTCATTGAATCCAATGGATTTGGCAATACTCAAGGCATATGAGTCACCTCTGCTTCCCCACAGAATCTGATATGTTGGTTGTAAAGTTTCCAAGGAAAACTCCATTGCTG
Nv125             CCTCTTTGCCTGATTACCAAATCTGTTTCTTTCTTCTATAAGAGACTGATATAAAGAACTTTGCCTCATCTTCAGTTTTTCTGGCCTCAACTTTTCAACCCATACATGTGCACGTTCAATGATATTGTCATTGAATCCAATGGATTTGGCAATACTCAAGGCATATGAGTCACCTCTGCTTCCCCACAGAATCTGATATGTTGGTTGTAAAGTTTCCAAGGAAAACTCCATTGCTG
Nv127             CCTCTTTGCCTGATTACCAAATCTGTTTCTTTCTTCTATAAGAGACTGATATAAAGAACTTTGCCTCATCTTCAGTTTTTCTGGCCTCAACTTTTCAACCCATACATGTGCACGTTCAATGATATTGTCATTGAATCCAATGGATTTGGCAATACTCAAGGCATATGAGTCACCTCTGCTTCCCCACAGAATCTGATATGTTGGTTGTAAAGTTTCCAAGGAAAACTCCATTGCTG
Nv130             CCTCTTTGCCTGATTACCAAATCTGTTTCTTTCTTCTATAAGAGACTGATATAAAGAACTTTGCCTCATCTTCAGTTTTTCTGGCCTCAACTTTTCAACCCATACATGTGCACGTTCAATGATATTGTCATTGAATCCAATGGATTTGGCAATACTCAAGGCATATGAGTCACCTCTGCTTCCCCACAGAATCTGATATGTTGGTTGTAAAGTTTCCAAGGAAAACTCCATTGCTG
Nv131             CCTCTTTGCCTGATTACCAAATCTGTTTCTTTCTTCTATAAGAGACTGATATAAAGAACTTTGCCTCATCTTCAGTTTTTCTGGCCTCAACTTTTCAACCCATACATGTGCACGTTCAATGATATTGTCATTGAATCCAATGGATTTGGCAATACTCAAGGCATATGAGTCACCTCTGCTTCCCCACAGAATCTGATATGTTGGTTGTAAAGTTTCCAAGGAAAACTCCATTGCTG
Nv134             CCTCTTTGCCTGATTACCAAATCTGTTTCTTTCTTCTATAAGAGACTGATATAAAGAACTTTGCCTCATCTTCAGTTTTTCTGGCCTCAACTTTTCAACCCATACATGTGCACGTTCAATGATATTGTCATTGAATCCAATGGATTTGGCAATACTCAAGGCATATGAGTCACCTCTGCTTCCCCACAGAATCTGATATGTTGGTTGTAAAGTTTCCAAGGAAAACTCCATTGCTG
Nv134_R           CCTCTTTGCCTGATTACCAAATCTGTTTCTTTCTTCTATAAGAGACTGATATAAAGAACTTTGCCTCATCTTCAGTTTTTCTGGCCTCAACTTTTCAACCCATACATGTGCACGTTCAATGATATTGTCATTGAATCCAATGGATTTGGCAATACTCAAGGCATATGAGTCACCTCTGCTTCCCCACAGAATCTGATATGTTGGTTGTAAAGTTTCCAAGGAAAACTCCATTGCTG
Nv136             CCTCTTTGCCTGATTACCAAATCTGTTTCTTTCTTCTATAAGAGACTGATATAAAGAACTTTGCCTCATCTTCAGTTTTTCTGGCCTCAACTTTTCAACCCATACATGTGCACGTTCAATGATATTGTCATTGAATCCAATGGATTTGGCAATACTCAAGGCATATGAGTCACCTCTGCTTCCCCACAGAATCTGATATGTTGGTTGTAAAGTTTCCAAGGAAAACTCCATTGCTG
Nv138             CCTCTTTGCCTGATTACCAAATCTGTTTCTTTCTTCTATAAGAGACTGATATAAAGAACTTTGCCTCATCTTCAGTTTTTCTGGCCTCAACTTTTCAACCCATACATGTGCACGTTCAATGATATTGTCATTGAATCCAATGGATTTGGCAATACTCAAGGCATATGAGTCACCTCTGCTTCCCCACAGAATCTGATATGTTGGTTGTAAAGTTTCCAAGGAAAACTCCATTGCTG
Pa140             CCTCTTTGCCTGATTRCCAAATCTGTTTCTTTCTTCTATAAGAGACTGATATAAAGAACTTTGCCTCATCTTYAGTTTTTCTGGCCTCAACTTTTCAACCCATAMATGTGCACGTTCAATGATATTGTCATCGAATCCAATGKATTTRGCAATACTCAAGGCGTTTGAGTCACCTCTGCTTCCCCACAGAATCTGATATGTAGGTTGTAAAGTTTCCAAGGARAACTCCATTGCTG
Pa141             CCTCTTTGCCTGATTRCCAAATCTGTTTCTTTCTTCTATAAGAGACTGATATAAAGAACTTTGCCTCATCTTYAGTTTTTCTGGCCTCAACTTTTCAACCCATAMATGTGCACGTTCAATGATATTGTCATCGAATCCAATGKATTTRGCAATACTCAAGGCGTTTGAGTCACCTCTGCTTCCCCACAGAATCTGATATGTAGGTTGTAAAGTTTCCAAGGARAACTCCATTGCTG
Pa143             CCTCTTTGCCTGATTRCCAAATCTGTTTCTTTCTTCTATAAGAGACTGATATAAAGAACTTTGCCTCATCTTYAGTTTTTCTGGCCTCAACTTTTCAACCCATAMATGTGCACGTTCAATGATATTGTCATCGAATCCAATGKATTTRGCAATACTCAAGGCGTTTGAGTCACCTCTGCTTCCCCACAGAATCTGATATGTAGGTTGTAAAGTTTCCAAGGARAACTCCATTGCTG
Pa145             CCTCTTTGCCTGATTRCCAAATCTGTTTCTTTCTTCTATAAGAGACTGATATAAAGAACTTTGCCTCATCTTYAGTTTTTCTGGCCTCAACTTTTCAACCCATAMATGTGCACGTTCAATGATATTGTCATCGAATCCAATGKATTTRGCAATACTCAAGGCGTTTGAGTCACCTCTGCTTCCCCACAGAATCTGATATGTAGGTTGTAAAGTTTCCAAGGARAACTCCATTGCTG
Pa147             CCTCTTTGCCTGATTRCCAAATCTGTTTCTTTCTTCTATAAGAGACTGATATAAAGAACTTTGCCTCATCTTYAGTTTTTCTGGCCTCAACTTTTCAACCCATAMATGTGCACGTTCAATGATATTGTCATCGAATCCAATGKATTTRGCAATACTCAAGGCGTTTGAGTCACCTCTGCTTCCCCACAGAATCTGATATGTAGGTTGTAAAGTTTCCAAGGARAACTCCATTGCTG
Pa147_R           CCTCTTTGCCTGATTRCCAAATCTGTTTCTTTCTTCTATAAGAGACTGATATAAAGAACTTTGCCTCATCTTYAGTTTTTCTGGCCTCAACTTTTCAACCCATAMATGTGCACGTTCAATGATATTGTCATCGAATCCAATGKATTTRGCAATACTCAAGGCGTTTGAGTCACCTCTGCTTCCCCACAGAATCTGATATGTAGGTTGTAAAGTTTCCAAGGARAACTCCATTGCTG
Pa154             CCTCTTTGCCTGATTRCCAAATCTGTTTCTTTCTTCTATAAGAGACTGATATAAAGAACTTTGCCTCATCTTYAGTTTTTCTGGCCTCAACTTTTCAACCCATAMATGTGCACGTTCAATGATATTGTCATCGAATCCAATGKATTTRGCAATACTCAAGGCGTTTGAGTCACCTCTGCTTCCCCACAGAATCTGATATGTAGGTTGTAAAGTTTCCAAGGARAACTCCATTGCTG
Pa158             CCTCTTTGCCTGATTRCCAAATCTGTTTCTTTCTTCTATAAGAGACTGATATAAAGAACTTTGCCTCATCTTYAGTTTTTCTGGCCTCAACTTTTCAACCCATAMATGTGCACGTTCAATGATATTGTCATCGAATCCAATGKATTTRGCAATACTCAAGGCGTTTGAGTCACCTCTGCTTCCCCACAGAATCTGATATGTAGGTTGTAAAGTTTCCAAGGARAACTCCATTGCTG

locus674 16 163
Dm104             CAAGAGATAAAATATCTTCAACAGCTTCAATGGCTCAAGTTTTCGGCAGGAATTTGTGCGCATACTTTAGGGTGGAGTGCAAATATTTGTCATTTGAACTCAAACATGACTTGGCAGTTTCCATCAACTTGGAGAACAACAACAACACTTCACCGTTAAGCTG
Dm110             CAAGAGATAAAATATCTTCAACAGCTTCAATGGCTCAAGTTTTCGGCAGGAATTTGTGCGCATACTTTAGGGTGGAGTGCAAATATTTGTCATTTGAACTCAAACATGACTTGGCAGTTTCCATCAACTTGGAGAACAACAACANCACTTCACCGTTAAGCTG
Dm113             CAAGAGATAAAATATCTTCAACAGCTTCAATGGCTCAAGTTTTCGGCAGGAATTTGTGCGCATACTTTAGGGTGGAGTGCAAATATTTGTCATTTGAACTCAAACATGACTTGGCAGTTTCCATCAACTTGGAGAACAACAACAACACTTCACCGTTAAGCTG
Dm114             CAAGAGATAAAATATCTTCAACAGCTTCAATGGCTCAAGTTTTCGGCAGGAATTTGTGCGCATACTTTAGGGTGGAGTGCAAATATTTGTCATTTGAACTCAAACATGACTTGGCAGTTTCCATCAACTTGGAGAACAACAACACCACTTCACCGTTAAGCTG
Dm116             CAAGAGATAAAATATCTTCAACAGCTTCAATGGCTCAAGTTTTCGGCAGGAATTTGTGCGCATACTTTAGGGTGGAGTGCAAATATTTGTCATTTGAACTCAAACATGACTTGGCAGTTTCCATCAACTTGGAGAACAACAACACCACTTCACCGTTAAGCTG
Dm118             CAAGAGATAAAATATCTTCAACAGCTTCAATGGCTCAAGTTTTCGGCAGGAATTTGTGCGCATACTTTAGGGTGGAGTGCAAATATTTGTCATTTGAACTCAAACATGACTTGGCAGTTTCCATCAACTTGGAGAACAACAACAACACTTCACCGTTAAGCTG
Mg60              CAAGAGAGAAAATATCTTCAACAGCTTCAATKGCTCAAGTTTTCGGCAGGAATTTGTGCGCATACTTTAGGGTGGAGTGCAAATATTTGTCATTTGAACTCAAACATGACTTTGCAGTTTCCATCAACTTGGAGAACACCACCACCACTTCACCGTTAAGCTG
Mg61              CAAGAGAGAAAATATCTTCAACAGCTTCAATGGCTCAAGTTTTCGGCAGGAATTTGTGCGCATACTTTAGGGTGGAGTGCAAATATTTGTCATTTGAACTCAAACATGACTTTGCAGTTTCCATCAACTTGGAGAACACCACCACCACTTCACCGTTAAGCTG
Mg64              CAAGAGAGAAAATATCTTCAACAGCTTCAATGGCTCAAGTTTTCGGCAGGAATTTGTGCGCATACTTTAGGGTGGAGTGCAAATATTTGTCATTTGAACTCAAACATGACTTTGCAGTTTCCATCAACTTGGAGAACACCACCACCACTTCACCGTTAAGCTG
Mg64_R            CAAGAGAGAAAATATCTTCAACAGCTTCAATGGCTCAAGTTTTCGGCAGGAATTTGTGCGCATACTTTAGGGTGGAGTGCAAATATTTGTCATTTGAACTCAAACATGACTTTGCAGTTTCCATCAACTTGGAGAACACCACCACCACTTCACCGTTAAGCTG
Mg67              CAAGAGAGAAAATATCTTCAACAGCTTCAATGGCTCAAGTTTTCGGCAGGAATTTGTGCGCATACTTTAGGGTGGAGTGCAAATATTTGTCATTTGAACTCAAACATGACTTTGCAGTTTCCATCAACTTGGAGAACACCACCACCACTTCACCGTTAAGCT-
Mg69              CAAGAGAGAAAATATCTTCAACAGCTTCAATKGCTCAAGTTTTCGGCAGGAATTTGTGCGCATACTTTAGGGTGGAGTGCAAATATTTGTCATTTGAACTCAAACATGACTTTGCAGTTTCCATCAACTTGGAGAACACCACCACCACTTCACCGTTAAGCTG
Mg70              CAAGAGAGAAAATATCTTCAACAGCTTCAATGGCTCAAGTTTTCGGCAGGAATTTGTGCGCATACTTTAGGGTGGAGTGCAAATATTTGTCATTTGAACTCAAACATGACTTTGCAGTTTCCATCAACTTGGAGAACACCACCACCACTTCACCGTTAAGCTG
Mg72              CAAGAGAGAAAATATCTTCAACAGCTTCANTGGCTCAAGTTTTCGGCAGGAATTTGTGCGCATACTTTAGGGTGGAGTGCAAATATTTGTCATTTGAACTCAAACATGACTTTGNAGTTTCCATCAACTTGGAGAACACCACCACCACTTCACCGTTAAGCTG
Mg74              CAAGAGAGAAAATATCTTCAACAGCTTCAATGGCTCAAGTTTTCGGCAGGAATTTGTGCGCATACTTTAGGGTGGAGTGCAAATATTTGTCATTTGAACTCAAACATGACTTTGCAGTTTCCATCAACTTGGAGAACACCACCACCACTTCACCGTTAAGCTG
Mg77              CAAGAGAGAAAATATCTTCAACAGCTTCAATGGCTCAAGTTTTCGGCAGGAATTTGTGCGCATACTTTAGGGTGGAGTGCAAATATTTGTCATTTGAACTCAAACATGACTTTGCAGTTTCCATCAACTTGGAGAACACCACCACCACTTCACCGTTAAGCTG

locus675 12 173
Dm100             TAGATATATAAATATGCCACTATGATAGATGTTCGACTCATAGACTCATAGTTGTATGCTCAAGACAAATAGTTATAGGAAGAAATCTCTTGAAAGACAGAAAATCCTACAAAAAACATACTATGCAATCGTATTTTTTCCCACACCATGTCCAAGAGAACTAAACATTGCTG
Dm104             TAGATATATAAATATGCCACTATGATAGATGTTCGACTCATAGACTCATAGTTGTATGCTCAAGACAAATAGTTATAGGAAGAAATCTCTTGAAAGACAGAAAATCCTACAAAAAACATACTATGCAATCGTATTTTTTCCCACACCATGTCCAAGAGAACTAAACATTGCNG
Dm106             TAGATATATAAATATGCCACTATGATAGATGTTCGACTCATAGACTCATAGTTGTATGCTCAAGACAAATAGTTATAGGAAGAAATCTCTTGAAAGACAGAAAATCCTACAAAAAACATACNATGCAATCGTATTTTTTCCCACACCATGTCCAAGAGAACTAAACATTGCTG
Dm108             TAGATATATAAATATGCCACTATGATAGATGTTCGACTCATAGACTCATAGTTGTATGCTCAAGACAAATAGTTATAGGAAGAAATCTCTTGAAAGACAGAAAATCCTACAAAAAACATACTATGCAATCGTATTTTTTCCCACACCATGTCCAAGAGAACTAAACATTGCTG
Dm110             TAGATATATAAATATGCCACTATGATAGATGTTCGACTCATAGACTCATAGTTGTATGCTCAAGACAAATAGTTATAGGAAGAAATCTCTTGAAAGACAGAAAATCCTACAAAAAACATACTATGCAATCGTATTTTTTCCCACACCATGTCCAAGAGAACTAAACATTGCTG
Dm111             TAGATATATAAATATGCCACTATGATAGATGTTCGACTCATAGACTCATAGTTGTATGCTCAAGANAAATAGTTATAGGAAGAAATCTCTTGAAAGACAGAAAATCCTACAAAAAACATACTATGCAATCGTATTTTTTCCCACACCATGTNCAAGAGAACTAAACATTGCTG
Dm112             TAGATATATAAATATGCCACTATGATAGATGTTCGACTCATAGACTCATAGTTGTATGCTCAAGACAAATAGTTATAGGAAGAAATCTCTTGAAAGACAGAAAATCCTACAAAAAACATACTATGCAATCGTATTTTTTCCCACACCATGTCCAAGAGAACTAAACATTGCTG
Dm112_R           TAGATATATAAATATGCCACTATGATAGATGTTCGACTCATAGACTCATAGTTGTATGCTCAAGACAAATAGTTATAGGAAGAAATCTCTTGAAAGACAGAAAATCCTACAAAAAACATACTATGCAATCGTATTTTTTCCCACACCATGTCCAAGAGAACTAAACATTGCTG
Dm113             TAGATATATAAATATGCCACTATGATAGATGTTCGACTCATAGACTCATAGTTGTATGCTCAAGACAAATAGTTATAGGAAGAAATCTCTTGAAAGACAGAAAATCCTACAAAAAACATACTATGCAATCGTATTTTTTCCCACACCATGTCCAAGAGAACTAAACATTGCTG
Dm116             TAGATATATAAATATGCCACTATGATAGATGTTCGACTCATAGACTCATAGTTGTATGCTCAAGACAAATAGTTATAGGAAGAAATCTCTTGAAAGACAGAAAATCCTACAAAAAACATACTATGCAATCGTATTTTTTCCCACACCATGTCCAAGAGAACTAAACATTGCTG
Dm117             TAGATATATAAATATGCCACTATGATAGATGTTCGACTCATAGACTCATAGTTGTATGCTCAAGACAAATAGTTATAGGAAGAAATCTCTTGAAAGACAGAAAATCCTACAAAAAACATACTATGCAATCGTATTTTTTCCCACACCATGTCCAAGAGAACTAAACATTGCTG
Dm118             TAGATATATAAATATGCCACTATGATAGATGTTCGACTCATAGACTCATAGTTGTATGCTCAAGACAAATAGTTATAGGAAGAAATCTCTTGAAAGACAGAAAATCCTACAAAAAACATACTATGCAATCGTATTTTTTCCCACACCATGTCCAAGAGAACTAAACATTGCTG

locus676 13 215
Dm100             CATTCTTCTAGCCAACAAGTTGTCCCTGTATCTGCACCGTTGGTGGCCTCGCATTGTTCACAGCTGGTAGACTTGCCATCCTGTTTATTCTCAAG-AAAAAAAAATCGCAAATAGATCGCTTGTAAGGCAACAGTTACGAGTTTGGCAAGTGTTTTCAGCAAAAAAAAAACAAAAAAAACTCGGATTTGAAGCGGGCCAACCAATTGCATTGCAG
Dm104             CATTCTTCTAGCCAACAAGTTGTCCCTGTATCTGCACCGTTGGTGGCCTCGCATTGTTCACAGCTGGTAGACTTGCCATCCTGTTTATTCTCAAGAAAAAAAAAATCGCAAATAGATCGCTTGTAAGGCAACAGTTACGAGTTTGGCAAGTGTTTTCAGC-AAAAAAAAACAAAAAAAACTCGGATTTGAAGCGGGCCAACCAATTGCATTGCAG
Dm108             CRTTCTTCTAGCCAACAAGTTGTCCCTGTATCTGCACCGTTGGTGGCCTCGCATTGTTCACAGCTGGTAGACTTGCCATCCTGTTTATTCTCAAG-AAAAAAAAATCGCAAATAGATCGCTTGTAAGGCAACAGTTACGAGTTTGGCAAGTGTTTTCAGC-AAAAAAAAAMAAAAAAAACTCGGATTTGAAGCGGGCCAACCAATTGCATTGCAG
Dm110             CATTCTTCTAGCCAACAAGTTGTCCCTGTATCTGCACCGTTGGTGGCCTCGCATTGTTCACAGCTGGTAGACTTGCCATCCTGTTTATTCTCAAG-AAAAAAAAATCGCAAATAGATCGCTTGTAAGGCAACAGTTACGAGTTTGGCAAGTGTTTTCAGC-AAAAAAAAACAAAAAAAACTCGGATTTGAAGCGGGCCAACCANTTGCATTGCAG
Dm112             CATTCTTCTAGCCAACAAGTTGTCCCTGTATCTGCACCGTTGGTGGCCTCGCATTGTTCNCAGCTGGTAGACTTGCCATCCTGTTTATTCTCAAG-AAAAAAAAATCGCAAATAGATCGCTTGTAAGGCAACAGTTACGAGTTTGGCAAGTGTTTTCAGC-AAAAAAAANCAAAAAAANCTCGGATTTGAAGCGGGCCAACCAATTGCATTGCAG
Dm112_R           CATTCTTCTAGCCAACAAGTTGTCCCTGTATCTGCACCGTTGGTGGCCTCGCATTGTTCACAGCTGGTAGACTTGCCATCCTGTTTATTCTCAAG-AAAAAAAAATCGCAAATAGATCGCTTGTAAGGCAACAGTTACGAGTTTGGCAAGTGTTTTCAGC-AAAAAAAAACAAAAAAAACTCGGATTTGAAGCGGGCCAACCAATTGCATTGCAG
Dm113             CATTCTTCTAGCCAACAAGTTGTCCCTGTATCTGCACCGTTGGTGGCCTCGCATTGTTCACAGCTGGTAGACTTGCCATCCTGTTTATTCTCAAG-NAAAAAAAATCGCAAATAGATCGCTTGTAAGGCAACAGTTACGAGTTTGGCAAGTGTTTTCAGCAAAAAAAAAACAAAAAAAACTCGGATTTGAAGCGGGCCAACCAATTGCATTGCAG
Dm114             CATTCTTCTAGCCAACAAGTTGTCCCTGTATCTGCACCGTTGGTGGCCTCGCATTGTTCACAGCTGGTAGACTTGCCATCCTGTTTATTCTCAAG-AAAAAAAAATCGCAAATAGATCGCTTGTAAGGCAACAGTTACGAGTTTGGCAAGTGTTTTCAGCAAAAAAAAAACAAAAAAAACTCGGATTTGAAGCGGGCCAACCAATTGCATTGCAG
Dm115             CATTCTTCTAGCCAACAAGTTGTCCCTGTATCTGCACCGTTGGTGGCCTCGCATTGTTCACAGCTGGTAGACTTGCCATCCTGTTTATTCTCAAG-AAAAAAAAATCGCAAATAGATCGCTTGTAAGGCAACAGTTACGAGTTTGGCAAGTGTTTTCAGC-AAAAAAAAACAAAAAAAACTCGGATTTGAAGCGGGCCAACCAATTGCATTGCAG
Dm116             CATTCTTCTAGCCAACAAGTTGTCCCTGTATCTGCACCGTTGGTGGCCTCGCATTGTTCACAGCTGGTAGACTTGCCATCCTGTTTATTCTCAAG-AAAAAAAAATCGCAAATAGATCGCTTGTAAGGCAACAGTTACGAGTTTGGCAAGTGTTTTCAGC-AAAAAAAAACAAAAAAAACTCGGATTTGAAGCGGGCCAACCAATTGCATTGCAG
Dm117             CATTCTTCTAGCCAACAAGTTGTCCCTGTATCTGCACCGTTGGTGGCCTCGCATTGTTCACAGCTGGTAGACTTGCCATCCTGTTTATTCTCAAGAANAAAAAAATCGCAAATAGATCGCTTGTAAGGCAACAGTTACGAGTTTGGCANNTGTTTTCAGC-AAAAAAAAACAAAAAAAACTCGGATTTGAAGCGGGCCAACCAATTGCATTGCAG
Dm118             CATTCTTCTAGCCAACAAGTTGTCCCTGTATCTGCACCGTTGGTGGCCTCGCATTGTTCACAGCTGGTAGACTTGCCATCCTGTTTATTCTCAAG-AAAAAAAAATCGCAAATAGATCGCTTGTAAGGCAACAGTTACGAGTTTGGCAAGTGTTTTCAGCAAAAAAAAAACAAAAAAAACTCGGATTTGAAGCGGGCCAACCAATTGCATTGCAG
Dm119             CATTCTTCTAGCCNACAAGTTGTCCCTGTATCTGCACCGTTGGNGGCCTCGCATTGTTCACAGCTGGTAGACTTGCCATCCTGTTTATTCTCAAG-AAAAAAAAATCGCAAATAGATCGCTTGTAAGGCAACAGTTACGAGTTTGGCAAGTRNTTTCAGC-AAAAAAAAACAAAAAAAACTCGGATTTGAAGCGGGCCAACCAATTGCATTGCAG

locus677 18 57
Ck80              AGGTTTTTGTTTTAGTATGAGTCAAGGGCGGAGATATATACAGTCTGAGCGTGGCTG
Ck83              AGGTTTTTGTTTTAGTATGAGTCAAGGGCGGAGATATATACAGTCTGAGCGTGGCTG
Dm106             AGGTTTTTGTTTTAGTACRAGTCAAGGGCGGAGATATATACAGTCTGAGCKTGGCTG
Dm110             AGGTTTTTGTTTTAGTACRAGTCAAGGGCGGAGATATATACAGTCTGAGCKTGGCTG
Dm112             AGGTTTTTGTTTTAGTACRAGTCAAGGGCGGAGATATATACAGTCTGAGCNTGGCTG
Dm117             AGGTTTTTGTTTTAGTACGAGTCAAGGGCGGAGATATATACAGTCTGAGCTTGGCTG
Mg37              AGGTTTTNGTTTTAGTACGAGTCAAGGGCGGAGATATATACAGTCTGAGCGTGGCTG
Mg39              AGGTTTTTGTTTTAGTACGAGTCA--NGCGGNGATATATACAGTCTGAGCGTGGCTG
Mg57              AGGTTTTTGTTTTAGTACGAGTCAAGGGCGGAGATATATACAGTCTGAGCGTGGCTG
Mg59              AGGTTTTTGTTTTAGTACGAGTCAAGGGCGGAGATATATACAGTCTGAGCGTGGCTG
Mg64              AGGTTTTTGTTTTAGTACGAGTCAAGGGCGGAGATATATACAGTCTGAGCGTGGCT-
Mg69              AGGTTTTTGTTTTAGTACGAGTCAAGGGCGGAGATATATACAGTCTGAGCGTGGCTG
Mg70              AGGTTTTTGNTTTAGTACGAGTCAAGGGCGGAGATATATACAGTCTGAGCGTGGCNG
Mg72              AGGTTTTTGTTTTAGTACGAGTCAAGGGCGGAGATATATACAGTCTGAGCGTGGCTG
Nv120             AGGTTTTTGTTTTAGTACGAGTCAAGGGCGGAGATNTATACAGTCTGNGCTTGGCTG
Nv122             AGGTTTTTGTTTTAGTACGAGTCAAGGGCGGAGATATATACAGTCTGAGCTTGGCTG
Nv125             AGGTTTTTGTTTTAGTANGAGTCAAGGGCGGAGATATATACAGTCTGAGCTTGGCTG
Nv131             AGGTTTTTGTTTTAGTACGANTCAAGGGCGGAGATATATACAGTCTGAGCNTGGCNG

locus678 19 161
Dm100             ATTCGATGCGTTTATACTTGGAAACAGAAAATAACGATGGAACAAATATGGTTACATGCTTAGGCCACACGACACTTCCATTTTTTCTAAAAAAATCTCATAGCTTGTAATTTACAATTTGTATGCCATCTAAGCTAAATACTAAGGCCTTTGTTTGGCNG
Dm102             ATTCGATGCGTTTATACTTGGAAACAGAAAATAACGATGGAACAAATATGGTTACATGCTTAGGCCACACGACACTTCCATTTTTTCTAAAAAAATCTCATAGCTTGTAATTTACAATTTGTATGCCATCTAAGCTAAATACTAAGGCCTTTGTTTGGCTG
Dm104             ATTCGATGCGTTTATACTTGGAAACAGAAAATAACGATGGAACAAATATGGTTACATGCTTAGGCCACACGACACTTCCATTTTTTCTAAAAAAATCTCATAGCTTGTAATTTACAATTTGTATGCCATCTAAGCTAAATACTAAGGCCTTTGTTTGGCTG
Dm106             ATTCGATGCGTTTATACTTGGAAACAGAAAATAACGATGGAACAAATATGGTTACATGCTTAGGCCACACGACACTTCCATTTTTTCTAAAAAAATCTCATAGCTTGTAATTTACAATTTGTATGCCATCTAAGCTAAATACTAAGGCCTTTGTTTGGCTG
Dm108             ATTCGATGCGTTTATACTTGGAAACAGAAAATAACGATGGAACAAATATGGTTACATGCTTAGGCCACACGACACTTCCATTTTTTCTAAAAAAATCTCATAGCTTGTAATTTACAATTTGTATGCCATCTAAGCTAAATACTAAGGCCTTTGTTTGGCTG
Dm110             ATTCGATGCGTTTATACTTGGAAACAGAAAATAACGATGGAACAAATATGGTTACATGCTTAGGCCACACGACACTTCCATTTTTTCTAAAAAAATCTCATAGCTTGTAATTTACAATTTGTATGCCATCTAAGCTAAATACTAAGGCCTTTGTTTGGCTG
Dm112             ATTCGATGCGTTTATACTTGGAAACAGAAAATAACGATGGAACAAATATGGTTACATGCTTAGGCCACACGACACTTCCATTTTTTCTAAAAAAATCTCATAGCTTGTAATTTACAATTTGTATGCCATCTAAGCTAAATACTAAGGCCTTTGTTTGGCTG
Dm112_R           ATTCGATGCGTTTATACTTGGAAACAGAAAATAACGATGGAACAAATATGGTTACATGCTTAGGCCACACGACACTTCCATTTTTTCTAAAAAAATCTCATAGCTTGTAATTTACAATTTGTATGCCATCTAAGCTAAATACTAAGGCCTTTGTTTGGCTG
Dm113             ATTCGNTGCGTTTATACTTGGAAACAGAAAATAACGATGGAACAAATATGGTTACATGCTTAGGCCACACGACACTTCCATTTTTTCTAAAAAAATCTCATAGCTTGTAATTTACAATTTGTATGCCATCTAAGCTAAATACTAAGGCCTTTGTTTGGCTG
Dm114             ATTCGATGCGTTTATACTTGGAAACAGAAAATAACGATGGAACAAATATGGTTACATGCTTAGGCCACACGACACTTCCATTTTTTCTAAAAAAATCTCATAGCTTGTAATTTACAATTTGTATGCCATCTAAGCTAAATACTAAGGCCTTTGTTTGGCTG
Dm115             ATTCGATGCGTTTATACTTGGAAACAGAAAATAACGATGGAACAAATATGGTTACATGCTTAGGCCACACGACACTTCCATTTTTTCTAAAAAAATCTCATAGCTTGTAATTTACAATTTGTATGCCATCTAAGCTAAATACTAAGGCCTTTGTTTGGCTG
Dm116             ATTCGATGCGTTTATACTTGGAAACAGAAAATAACGATGGAACAAATATGGTTACATGCTTAGGCCACACGACACTTCCATTTTTTCTAAAAAAATCTCATAGCTTGTAATTTACAATTTGTATGCCATCTAAGCTAAATACTAAGGCCTTTGTTTGGCTG
Dm117             ATTCGATGCGTTTATACTTGGAAACAGAAAATAACGATGGAACARATATGGTTACATGCTTAGGCCACACGACACTTCCATTTTTTCTAAAAAAATCTCATAGCTTGTAATTTACAATTTGTATGCCATCTAAGCTAAATACTAAGGCCTTTGTTTGGCTG
Pa141             ATTCGATGCGTTTATACTTGGAAACAGAAAAGAACGATGGAACAAATATGGTTACATGCTTAGGCCACACGACACTTCCATGTTTTC-AAAAAAATCTCATAGCTTGTAATTTACAATTTGTATGCCATCTAAACTAAATACTAAGGCCTTTGTTTGGCTG
Pa143             ATTCGATGCGTTTATACTTGGAAACAGAAAAGAACGATGGAACAAATATGGTTACATGCTTAGGCCACACGACACTTCCATGTTTTC-AAAAAAATCTCATAGCTTGTAATTTACAATTTGTATGCCATCTAAACTAAATACTAAGGCCTTTGTTTGGCTG
Pa147             ATTCGATGCGTTTATACTTGGAAACAGAAAAGAACGATGGAACAAATATGGTTACATGCTTAGGCCACACGACACTTCCATGTTTTC-AAAAAAATCTCATAGCTTGTAATTTACAATTTGTATGCCATCTAAACTAAATACTAAGGCCTTTGTTTGGCTG
Pa147_R           ATTCGATGCGTTTATACTTGGAAACAGAAAAGAACGATGGAACAAATATGGTTACATGCTTAGGCCACACGACACTTCCATGTTTTC-AAAAAAATCTCATAGCTTGTAATTTACAATTTGTATGCCATCTAAACTAAATACTAAGGCCTTTGTTTGGCTG
Pa154             ATTCGATGCGTTTATACTTGGAAACAGAAAAGAACGATGGAACAAATATGGTTACATGCTTAGGCCACACGACACTTCCATGTTTTC-AAAAAAATCTCATAGCTTGTAATTTACAATTTGTATGCCATCTAAACTAAATACTAAGGCCTTTGTTTGGCTG
Pa158             ATTCGATGCGTTTATACTTGGAAACAGAAAAGAACGATGGAACAAATATGGTTACATGCTTAGGCCACACGACACTTCCATGTTTTC-AAAAAAATCTCATAGCTTGTAATTTACAATTTGTATGCCATCTAAACTAAATACTAAGGCCTTTGTTTGGCTG

locus679 11 143
Ck21              AGCGTANGAAAATTAAAAAGAAAAGANCCCAATTGTGATGTTTCAAG-TTTTANNNCCCTAAAC-CTGATGTTTTGCTTTATGAATTTTGAATTCATTTTATAATAAATGGCATCTGATGTGCGTTGTCAATGTCTTTTGCAG
Ck22              AGCGTAGGAAAATTAAAAAGAAAAGAWCCCAATTGTGATGTTTCAAG-TTTTAAATCCCTAAAC-CTGATGTTTTGCTTTATGAATTTTGAATTCATTTTATAATAAATGGCATCTGATGTGCGTTGTCAATGTCTTTTGCAG
Dm110             AGCGTAGGAAAATTAAAAAGAAAAGAACCCAATTGTGATGTTTCAAGTTTTTAAATCCCTAAACACTGATGTTTTGGCTTATGNATTTTGAATTCATTTTATAATAAATGGCATCTGATGTGCGTTGTCAATGTCTTTTGCAG
Dm112_R           AGCGTAGGAAAATTAAAAAGAAAAGAACCCAATTGTGATGTTTCAAGTTTTTAAATCCCTAAACACTGATGTTTTGGCTTATGAATTTTGAATTCATTTTATAATAAATGGNATCTGATGTGCGTTGTCAATGTCTTTTGCAG
Dm116             AGCGTAGGAAAATTAAAAAGAAAAGAACCNAATTGTGATGTTTCAAGTTTTTAAATCCCTAAACACTGATGTTTTGGCTTATGAATTTTGAATTCATTTTATAATAAATGGCATCTGATGTGCGTTGTCAATGTCTTTTGCAG
Mg38              AGCGTAGGGAAATTAAAAAGAAAAGAACCCAATTGTGATGTTTCAAGTTTTTAAATCCCT-AACACTGATATTTTGGCTTATGAATTTTGAATTAATTTTATAATAAATGGCATCTGATGTGCGTTGTCAATGTCTTTTGCAG
Mg40              AGCGTAGGGAAATTAAAAAGAAAAGAACCCAATTGTGATGTTTCAAGTTTTTAAATCCCT-AACACTGATATTTTGGCTTATGAATTTTGAATTAATTTTATAATAAATGGCATCTGATGTGCGTTGTCAATGTCTTTTGCAG
Mg41              AGCGTAGGGAAATTAAAAAGAAAAGAACCCARTTGTGATGTTTCAAGTTTTTAAATCNCT-AACACTGATATTTTGGCTTATGAATTTTGAATTAATTTTATAATAAATGGCATCTGATGTGCGTTGTCAATGTCTTTTGCAG
Mg57              AGCGTAGGGAAATTAANAAGAAAAGAACCCAATTGTGATGTTTCAAGTTTTTAAATCYCT-AACACTGATATTTTGGCNTATGAATTTTGAATTAATTTTATAATAAATGGCATCNGATGTGCGTTGTCAATGTCTTTTGCAG
Mg79              AGCGTAGGGAAATTAAAAAGAAAAGAACCCAATTGTGATGTTTCAAGTTTTTAAATCCCT-AACACTGATATTTTGGCTTATGAATTTTGAATTAATTTTATAATAAATGGCATCTGATGTGCGTTGTCAATGTCTTTTGCAG
Nv127             AGNGTAGGAAAANTAAAAAGAAAAGAACCCAATTGTGATGTTTCAAGTTTTTAAATCCCTAAACACTGATGTTTTGGCTTATGAATTTTGAATTCATTTTATAATAAATGGCATCTGNTGTGCGTTGTCAATGTCTTTTGCAG

locus680 52 167
CaASU0020421      TTCCTCAATCTGATCCAATGTAGCATGTGGCCGCCCATAAGCAATATTGTCTCTGATACTTAGACTTAGCAATGCAGGTTCCTGAGTGACTAAACCGATTTGGCTTCTTAACCATTCCAGTTTGAAGTTCTTTATATTTTCTCCATCTAGAAGGACTTCCCCTGCAG
Ck80              TTCCTCAATCTGATCCAATGTAGCATGTGGCCGCCCATAAGCAATATTGTCTCTGATACTTAGACTTAGCAATGCAGGTTCCTGAGTGACTAAACCGATTTGGCTTCTTAACCATTCCAGTTTGAAGTTCTTTATATTTTCTCCATCTAGAAGGACTTCCCCTGCAG
Ck81              TTCCTCAATCTGATCCAATGTAGCATGTGGCCGCCCATAAGCAATATTGTCTCTGATACTTAGACTTAGCAATGCAGGTTCCTGAGTGACTAAACCGATTTGGCTTCTTAACCATTCCAGTTTGAAGTTCTTTATATTTTCTCCATCTAGAAGGACTTCCCCTGCA-
Ck83              TTCCTCAATCTGATCCAATGTAGCATGTGGCCGCCCATAAGCAATATTGTCTCTGATACTTAGACTTAGCAATGCAGGTTCCTGAGTGACTAAACCGATTTGGCTTCTTAACCATTCCAGTTTGAAGTTCTTTATATTTTCTCCATCTAGAAGGACTTCCCCTGCAG
Ck85              TTCCTCAATCTGATCCAATGTAGCATGTGGCCGCCCATAAGCAATATTGTCTCTGATACTTAGACTTAGCAATGCAGGTTCCTGAGTGACTAAACCGATTTGGCTTCTTAACCATTCCAGTTTGAAGTTCTTTATATTTTCTCCATCTAGAAGGACTTCCCCTGCAG
Ck85_R            TTCCTCAATCTGATCCAATGTAGCATGTGGCCGCCCATAAGCAATATTGTCTCTGATACTTAGACTTAGCAATGCAGGTTCCTGAGTGACTAAACCGATTTGGCTTCTTAACCATTCCAGTTTGAAGTTCTTTATATTTTCTCCATCTAGAAGGACTTCCCCTGCAG
Ck88              TTCCTCAATCTGATCCAATGTAGCATGTGGCCGCCCATAAGCAATATTGTCTCTGATACTTAGACTTAGCAATGCAGGTTCCTGAGTGACTAAACCGATTTGGCTTCTTAACCATTCCAGTTTGAAGTTCTTTATATTTTCTCCATCTAGAAGGACTTCCCCTGCAG
Ck92              TTCCTCAATCTGATCCAATGTAGCATGCGGCCGCCCATAAGCAATATTGTCTCTGATACTTAGACTTAGCAATGCAGGTTCCTGAGTGACTAAACCGATTTGGCTTCTTAACCATTCCAGTTTGAAGTTCTTTATATTTTCTCCATCTAGAAGGACTTCTCCTGCAG
Ck94              TTCCTCAATCTGATCCAATGTAGCATGCGGCCGCCCATAAGCAATATTGTCTCTGATACTTAGACNTAGCAATGCAGGTTCCTGTGTGACTAAACCGATTTGGCTTCTTAACCATTCCAGTTTGAAGTTCTTTATATTTTCTCCATCTAGAAGGACTTCTCCTGCAG
Ck96              TTCCTCAATCTGATCCAATGTAGCATGCGGCCGCCCATAAGCAATATTGTCTCTGATACTTAGACTTAGCAATGCAGGTTCCTGWGTGACTAAACCGATTTGGCTTCTTAACCATTCCAGTTTGAAGTTCTTTATATTTTCTCCATCTAGAAGGACTTCTCCTGCAG
Ck98              TTCCTCAATCTGATCCAATGTAGCATGCGGCCGCCCATAAGCAATATTGTCTCTGATACTTAGACTTAGCAATGCAGGTTCCTGAGTGACTAAACCGATTTGGCTTCTTAACCATTCCAGTTTGAAGTTCTTTATATTTTCTCCATCTAGAAGGACTTCTCCTGCAG
Dm100             TTCCTCAATCTGATCCAATGTAGCATGCGGCCGCCCATAAGCAATATTGTCTCTGATACTTAGACTTAGCAATGCAGGTTCCTGAGTGACTAAACCGATTTGGCTTCTTAACCATTCCAGTTTGAAGTTCTTTATATTTTCTCCATCTAGAAGGACTTCCCCTGCAG
Dm102             TTCCTCAATCTGATCCAATGTAGCATGCGGCCGCCCATAAGCAATATTRTCTCTGATACTTAGACTTAGCAATGCAGGTTCCTGAGTGACTAAACCGATTTGGCTTCTTAACCATTCCAGTTTGAAGTTCTTTATATTTTCTCCATCTAGAAGGACTTCCCCTGCAG
Dm104             TTCCTCAATCTGATCCAATGTAGCATGCGGCCGCCCATAAGCAATATTGTCTCTGATACTTAGACTTAGCAATGCAGGTTCCTGAGTGACTAAACCGATTTGGCTTCTTAACCATTCCAGTTTGAAGTTCTTTATATTTTCTCCATCTAGAAGGACTTCCCCTGCAG
Dm106             TTCCTCAATCTGATCCAATGTAGCATGCGGCCGCCCATAAGCAATATTGTCTCTGATACTTAGACTTAGCAATGCAGGTTCCTGAGTGACTAAACCGATTTGGCTTCTTAACCATTCCAGTTTGAAGTTCTTTATATTTTCTCCATCTAGAAGGACTTCCCCTGCAG
Dm108             TTCCTCAATCTGATCCAATGTAGCATGCGGCCGCCCATAAGCAATATTGTCTCTGATACTTAGACTTAGCAATGCAGGTTCCTGAGTGACTAAACCGATTTGGCTTCTTAACCATTCCAGTTTGAAGTTCTTTATATTTTCTCCATCTAGAAGGACTTCCCCTGCAG
Dm110             TTCCTCAATCTNATCCAATGTAGCATGCGGCCGCCCATAAGCAATATTRTCTCTGATACTTAGACTTAGCAATGCAGGTTCCTGAGTGACTAAACCGATTTGGCTTCTTAACCATTCCAGTNTGAAGTTCTTTATANTTTCTCCATCTAGAAGGACTTCCCCTGCAG
Dm111             TTCCTCAATCTGATCCANTGTAGCATGCGGCCGCCCATAAGCAATATTGTCTCTGATACTTAGACTTAGCAATGCAGGTTCCTGAGTGACTAAACCGATTTGGCTTCTTAACCATTCCAGTTTGAAGTTCTTTATATTTTCTCCATCTAGAAGGACTTCCCCTGCAG
Dm112             TTCCTCAATCTGATCCAATGTAGCATGCGGCCGCCCATAAGCAATATTGTCTCTGATACTTAGACTTAGCAATGCAGGTTCCTGAGTGACTAAACCGATTTGGCTTCTTAACCATTCCAGTTTGAAGTTCTTTATATTTTCTCCATCTAGAAGGACTTCCCCTGCAG
Dm112_R           TTCCTCNATCTGATCCAATGTAGCATGCGGCCGCCCATAAGCAATATTGTCTCTGATACTTAGACTTAGCAATGCAGGTTCCTGAGTGACTAAACCGATTTGGCTTCTTAACCATTCCAGTTTGAAGTTCTTTATATTTTCTCCATCTAGAAGGACTTCCCCTGCAG
Dm113             TTCCTCAATCTGATCCAATGTAGCATGCGGCCGCCCATAAGCAATATTGTCTCTGATACTTAGACTTAGCAATGCAGGTTCCTGAGTGACTAAACCGATTTGGCTTCTTAACCATTCCAGTTTGAAGTTCTTTATATTTTCTCCATCTAGAAGGACTTCCCCTGCAG
Dm114             TTCCTCAATCTGATCCAATGTAGCATGCGGCCGCCCATAAGCAATATTGTCTCTGATACTTAGACTTAGCAATGCAGGTTCCTGAGTGACTAAACCGATTTGGCTTCTTAACCATTCCAGTTTGAAGTTCTTTATATTTTCTCCATCTAGAAGGACTTCCCCTGCAG
Dm115             TTCCTCAATCTGATCCAATGTAGCATGCGGCNGCCCATAAGCAATATTGTCTCTGATACTTAGACTTAGCAATGCAGGTTCCTGAGTGACTAAACCGATTTGGCTTCTTAACCATTCCAGTTTGAAGTTCTTTATATTTTCTCCATCTAGAAGGACTTCCCCTGCAG
Dm117             TTCCTCAATCTGATCCAATGTAGCATGCGGCCGCCCATAAGCAATATTGTCTCTGATACTTAGACTTAGCAATGCAGGTTCCTGAGTGACTAAACCGATTTGGCTTCTTAACCATTCCAGTTTGAAGTTCTTTATATTTTCTCCATCTAGAAGGACTTCCCCTGCAG
Dm118             TTCCTCAATCTGATCCAATGTAGCATGCGGCCGCCCATAAGCAATATTGTCTCTGATACTTAGACTTAGCAATGCAGGTTCCTGAGTGACTAAACCGATTTGGCTTCTTAACCATTCCAGTTTGAAGTTCTTTATATTTTCTCCATCTAGAAGGACTTCCCCTGCAG
Dm119             TTCCTCAATCTGATCCAATGTAGCATGCGGCCGCCCATAAGCAATATTGTCTCTGATACTTAGACTTAGCAATGCAGGTTCCTGAGTGACTAAACCGATTTGGCTTCTTAACCATTCCAGTTTGAAGTTCTTTATATTTTCTCCATCTAGAAGGACTTCCCCTGCAG
Mg37              TTCCTCAATCTGATCCAATGTAGCATGTGGCCGCCCATAAGCAATATTGTCTCTGATACTTAGACTTAGCAATGCAGGTTCCTGAGTGACTAAACCGATTTGGCTTCTTAACCATTCCAGTTTGAAGTTCTTTATATTTTCTCCATCTAGAAKGACTTCCCCTGCAG
Mg38              TTCCTCAATCTGATCCAATGTAGCATGTGGCCGCCCATAAGCAATATTGTCTCTGATACTTAGACTTAGCAATGCAGGTTCCTGAGTGACTAAACCGATTTGGCTTCTTAACCATTCCAGTTTGAAGTTCTTTATATTTTCTCCATCTAGAAGGACTTCCCCTGCAG
Mg39              TTCCTCAATCTGATCCAATGTAGCATGTGGCCGCCCATAAGCAATATTGTCTCTGATACTTAGACTTAGCAATGCAGGTTCCTGAGTGACTAAACCGATTTGGCTTCTTAACCATTCCAGTTTGAAGTTCTTTATATTTTCTCCATCTAGAAGGACTTCCCCTGCAG
Mg40              TTCCTCAATCTGANCCAATNTAGCATGTGGCCGCCCATNAGCAATATTGTCTCTGATACTTAGACTTAGCAATGCNGGTTCCTGAGTGACTAAACCGATTTGGCTTCTTAACCATTCCAGTTTGAAGTTCTTTATATTTTCTCCATCTAGAAGGACTTCCCCTGCAG
Mg40_R            TTCCTCAATCTGATCCAATGTAGCATGTGGCCGCCCATAAGCAATATTGTCTCTGATACTTAGACTTAGCAATGCAGGTTCCTGAGTGACTAAACCGATTTGGCTTCTTAACCATTCCAGTTTGAAGTTCTTTATATTTTCTCCATCTAGAAGGACTTCCCCTGCAG
Mg41              TTCCTCAATCTGATCCAATGTAGCATGTGGCCGCCCATAAGCAATATTGTCTCTGATACTTAGACTTAGCAATGCAGGTTCCTGAGTGACTAAACCGATTTGGCTTCTTAACCATTCCAGTTTGAAGTTCTTTATATTTTCTCCATCTAGAAGGACTTCCCCTGCAG
Mg57              TTCCTCAATCTGATCCAATGTAGCATGTGGCCGCCCATAAGCAATATTGTCTCTGATACTTAGACTTAGCAATGCAGGTTCCTGAGTGACTAAACCGATTTGGCTTCTTAACCATTCCAGTTTGAAGTTCTTTATATTTTCTCCATCTAGAAGGACTTCCCCTGCAG
Mg59              TTCCTCAATCTGATCCAATGTAGCATGTGGCCGCCCATAAGCAATATTGTCTCTGATACTTAGACTTAGCAATGCAGGTTCCTGAGTGACTAAACCGATTTGGCTTCTTAACCATTCCAGTTTGAAGTTCTTTATATTTTCTCCATCTAGAATGACTTCCCCTGCA-
Mg60              TTCCTCAATCTGATCCAATGTAGCATGYGGCCGCCCATAAGCAATRTTGTCTCTGATACTTAGACTTAGCAATGCAGGTTCCTGAGTGACTAAACCGATTTGGCTTCTTAACCATTCCAGTTTGAAGTTCTTTATATTTTCTCCATCTAGAAGGACTTCCCCTGCAG
Mg61              TTCCTCAATCTGATCCAATGTAGCATGCGGCCGCCCATAAGCAATGTTGTCTCTGATACTTAGACTTAGCAATGCAGGTTCCTGAGTGACTAAACCGATTTGGCTTCTTAACCATTCCAGTTTGAAGTTCTTTATATTTTCTCCATCTAGAAGGACTTCCCCTGCAG
Mg64              TTCCTCAATCTGATCCAATGTAGCATGCGGCCGCCCATAAGCAATGTTGTCTCTGATACTTAGACTTAGCAATGCAGGTTCCTGAGTGACTAAACCGATTTGGCTTCTTAACCATTCCAGTTTGAAGTTCTTTATATTTTCTCCATCTAGAAGGACTTCCCCTGCAG
Mg64_R            TTCCTCAATCTGATCCAATGTAGCATGCGGCCGCCCATAAGCAATGTTGTCTCTGATACTTAGACTTAGCAATGCAGGTTCCTGAGTGACTAAACCGATTTGGCTTCTTAACCATTCCAGTTTGAAGTTCTTTATATTTTCTCCATCTAGAAGGACTTCCCCTGCAG
Mg67              TTCCTCAATCTGATCCAATGTAGCATGYGGCCGCCCATAAGCAATRTTGTCTCTGATACTTAGACTTAGCAATGCAGGTTCCTGAGTGACTAAACCGATTTGGCTTCTTAACCATTCCAGTTTGAAGTTCTTTATATTTTCTCCATCTAGAAGGACTTCCCCTGCAG
Mg69              TTCCTCAATCTGATCCAATGTAGCATGYGGCCGCCCATAAGCAATRTTGTCTCTGATACTTAGACTTAGCAATGCAGGTTCCTGAGTGACTAAACCGATTTGGCTTCTTAACCATTCCAGTTTGAAGTTCTTTATATTTTCTCCATCTAGAAGGACTTCCCCTGCAG
Mg70              TTCCTCAATCTGATCCAATGTAGCATGCGGCCGCCCATAAGCAATGTTGTCTCTGATACTTAGACTTAGCAATGCAGGTTCCTGAGTGACTAAACCGATTTGGCTTCTTAACCATTCCAGTTTGAAGTTCTTTATATTTTCTCCATCTAGAAGGACTTCCCCTGCAG
Mg72              TTCCTCAATCTGATCCAATGTAGCATGCGGCCGCCCATAAGCAATGTTGTCTCTGATACTTAGACTTAGCAATGCAGGTTCCTGAGTGACTAAACCGATTTGGCTTCTTAACCATTCCAGTTTGAAGTTCTTTATATTTTCTCCATCTAGAAGGACTTCCCCTGCAG
Mg77              TTCCTCAATCTGATCCAATGTAGCATGCGGCCGCCCATAAGCAATGTTGTCTCTGATACTTAGACTTAGCAATGCAGGTTCCTGAGTGACTAAACCGATTTGGCTTCTTAACCATTCCAGTTTGAAGTTCTTTATATTTTCTCCATCTAGAAGGACTTCCCCTGCAG
Mg79              TTCCTCAATCTGATCCAATGTAGCATGCGGCCGCCCATAAGCAATGTTGTCTCTGATACTTAGACTTAGCAATGCAGGTTCCTGAGTGACTAAACCGATTTGGCTTCTTAACCATTCCAGTTTGAAGTTCTTTATATTTTCTCCATCTAGAAGGACTTCCCCTGCAG
Nv120             TTCCTCAATCTGATCCAATGTAGCATGCGGCCGCCCATAAGCAATATTGTCTCTGATACTTAGACTTAGCAATGCAGGTTCCTGAGTGACTAAACCGATTTGGCTTCTTAACCATTCCAGTTTGAAGTTCTTTATATTTTCTCCATCTAGAAGGACTTCCCCTGCAG
Nv122             TTCCTCAATCTGATCCAATGTAGCATGCGGCCGCCCATAAGCAATATTGTCTCTGATACTTAGACTTAGCAATGCAGGTTCCTGAGTGACTAAACCGATTTGGCTTCTTAACCATTCCAGTTTGAAGTTCTTTATATTTTCTCCATCTAGAAGGACTTCCCCTGCAG
Nv125             TTCCTCAATCTGATCCAATGTAGCATGCGGCCGCCCATAAGCAATATTGTCTCTGATACTTAGACTTAGCAATGCAGGTTCCTGAGTGACTAAACCGATTTGGCTTCTTAACCATTCCAGTTTGAAGTTCTTTATATTTTCTCCATCTAGAAGGACTTCCCCTGCAG
Nv127             TTCCTCAATCTGATCCAATGTAGCATGCGGCCGCCCATAAGCAATATTGTCTCTGATACTTAGACTTAGCAATGCAGGTTCCTGAGTGACTAAACCGATTTGGCTTCTTAACCATTCCAGTTTGAAGTTCTTTATATTTTCTCCATCTAGAAGGACTTCCCCTGCAG
Nv130             TTCCTCAATCTGATCCAATGTAGCATGCGGCCGCCCATAAGCAATATTGTCTCTGATACTTAGACTTAGCAATGCAGGTTCCTGAGTGACTAAACCGATTTGGCTTCTTAACCATTCCAGTTTGAAGTTCTTTATATTTTCTCCATCTAGAAGGACTTCCCCTGCAG
Nv134_R           TTCCTCAATCTGATCCAATGTAGCATGCGGCCGCCCATAAGCAATATTGTCTCTGATACTTAGACTTAGCAATGCAGGTTCCTGAGTGACTAAACCGATTTGGCTTCTTAACCATTCCAGTTTGNAGTTCTTTATATTTTCTCCATCTAGANGGACTTCCCCTGCAG
Nv136             TTCCTCAATCTGATCCAATGTAGCATGCGGCCGCCCATAAGCAATATTGTCTCTGATACTTAGACTTAGCAATGCAGGTTCCTGAGTGACTAAACCGATTTGGCTTCTTAACCATTCCAGTTTGAAGTTCTTTATATTTTCTCCATCTAGAAGGACTTCCCCTGCAG
Pa141             TNCCTCAATCTGATCCATTGTAGCATTCGGTCGCCNATAAGCAATGTTGTCTCTGATACTTAGACTTAGCAATGCAGGTTCCTGAGTGACTAAACTGATTTGGCTTCTCAACCATTCCAGTTTGAGGTTCTTTATATTTTCTCCATCTAGAAGGACTTCCCCTGCAG

locus681 17 217
Dm100             CAGCAACAAGATCCTCACTCTTGATGCTGTCTCGGATGCAAGATTATGAATGTCGGAAGAAGGCACATGAAAACAAAGCAATACCCTTTGAAGCTCTCAATTGTTAGACCTTTGTTATCGGTCATGGTAGCAAGACGCTTGCTCGCCAGAAGAGGAGGCTAAGTAATGTGTTGTCTCTTGAGTATGAAGTAATACAAGAGTATGTCTCTCTAAGCTG
Dm102             CAGCAACAAGATCCTCACTCTTGATGCTGTCTCGGATGCAAGATTATGAATGTCGGAAGAAGGCACATGAAAACAAAGCAATACCCTTTGAAGCTCTCAATTGTTAGACCTTTGTTATCGGTCATGGTAGCAAGACGCTTGCTCGCCAGAAGAGGAGGCTAAGTAATGTGTTGTCTCTTGAGTATGAAGTAATACAAGAGTATGTCTCTCTAAGCTG
Dm104             CAGCAACAAGATCCTCACTCTTGATGCTGTCTCGGATGCAAGATTATGAATGTCGGAAGAAGGCACATGAAAACAAAGCAATACCCTTTGAAGCTCTCAATTGTTAGACCTTTGTTATCGGTCATGGTAGCAAGACGCTTGCTCGCCAGAAGAGGAGGCTAAGTAATGTGTTGTCTCTTGAGTATGAAGTAATACAAGAGTATGTCTCTCTAAGCTG
Dm106             CAGCAACAAGATCCTCACTCTTGATGCTGTCTCGGATGCAAGATTATGAATGTCGGAAGAAGGCACATGAAAACAAAGCAATACCCTTTGAAGCTCTCAATTGTTAGACCTTTGTTATCGGTCATGGTAGCAAGACGCTTGCTCGCCAGAAGAGGAGGCTAAGTAATGTGTTGTCTCTTGAGTATGAAGTAATACAAGAGTATGTCTCTCTAAGCTG
Dm108             CAGCAACAAGATCCTCACTCTTGATGCTGTCTCGGATGCAAGATTATGAATGTCGGAAGAAGGCACATGAAAACAAAGCAATACCCTTTGAAGCTCTCAATTGTTAGACCTTTGTTATCGGTCATGGTAGCAAGACGCTTGCTCGCCAGAAGAGGAGGCTAAGTAATGTGTTGTCTCTTGAGTATGAAGTAATACAAGAGTATGTCTCTCTAAGCTG
Dm110             CAGCAACAAGATCCTCACTCTTGATGCTGTCTCGGATGCAAGATTATGAATGTCGGAAGAAGGCACATGAAAACAAAGCAATACCCTTTGAAGCTCTCAATTGTTAGACCTTTGTTATCGGTCATGGTAGCAAGACGCTTGCTCGCCAGAAGAGGAGGCTAAGTAATGTGTTGTCTCTTGAGTATGAAGTAATACAAGAGTATGTCTCTCTAAGCTG
Dm111             CAGCAACAAGATCCTCACTCTTGATGCTGTCTCGGATGCAAGATTATGAATGTCGGAAGAAGGCACATGAAAACAAAGCAATACCCTTTGAAGCTCTCAATTGTTAGACCTTTGTTATCGGTCATGGTAGCAAGACGCTTGCTCGCCAGAAGAGGAGGCTAAGTAATGTGTTGTCTCTTGAGTATGAAGTAATACAAGAGTATGTCTCTCTAAGCTG
Dm112             CAGCAACAAGATCCTCACTCTTGATGCTGTCTCGGATGCAAGATTATGAATGTCGGAAGAAGGCACATGAAAACAAAGCAATACCCTTTGAAGCTCTCAATTGTTAGACCTTTGTTATCGGTCATGGTAGCAAGACGCTTGCTCGCCAGAAGAGGAGGCTAAGTAATGTGTTGTCTCTTGAGTATGAAGTAATACAAGAGTATGTCTCTCTAAGCTG
Dm112_R           CAGCAACAAGATCCTCACTCTTGATGCTGTCTCGGATGCAAGATTATGAATGTCGGAAGAAGGCACATGAAAACAAAGCAATACCCTTTGAAGCTCTCAATTGTTAGACCTTTGTTATCGGTCATGGTAGCAAGACGCTTGCTCGCCAGAAGAGGAGGCTAAGTAATGTGTTGTCTCTTGAGTATGAAGTAATACAAGAGTATGTCTCTCTAAGCTG
Dm113             CAGCAACAAGATCCTCACTCTTGATGCTGTCTCGGATGCAAGATTATGAATGTCGGAAGAAGGCACATGAAAACAAAGCAATACCCTTTGAAGCTCTCAATTGTTAGACCTTTGTTATCGGTCATGGTAGCAAGACGCTTGCTCGCCAGAAGAGGAGGCTAAGTAATGTGTTGTCTCTTGAGTATGAAGTAATACAAGAGTATGTCTCTCTAAGCTG
Dm114             CAGCAACAAGATCCTCACTCTTGATGCTGTCTCGGATGCAAGATTATGAATGTCGGAAGAAGGCACATGAAAACAAAGCAATACCCTTTGAAGCTCTCAATTGTTAGACCTTTGTTATCGGTCATGGTAGCAAGACGCTTGCTCGCCAGAAGAGGAGGCTAAGTAATGTGTTGTCTCTTGAGTATGAAGTAATACAAGAGTATGTCTCTCTAAGCTG
Dm115             CAGCAACAAGATCCTCACTCTTGATGCTGTCTCGGATGCAAGATTATGAATGTCGGAAGAAGGCACATGAAAACAAAGCAATACCCTTTGAAGCTCTCAATTGTTAGACCTTTGTTATCGGTCATGGTAGCAAGACGCTTGCTCGCCAGAAGAGGAGGCTAAGTAATGTGTTGTCTCTTGAGTATGAAGTAATACAAGAGTATGTCTCTCTAAGCTG
Dm116             CAGCAACAAGATCCTCACTCTTGATGCTGTCTCGGATGCAAGATTATGAATGTCGGAAGAAGGCACATGAAAACAAAGCAATACCCTTTGAAGCTCTCAATTGTTAGACCTTTGTTATCGRTCATGGTAGCAAGACGCTTGCTCGCCAGAAGAGGAGGCTAAGTAATGTGTTGTCTCTTGAGTATGAAGTAATACAAGAGTATGTCTCTCTAAGCTG
Dm117             CAGCAACAAGATCCTCACTCTTGATGCTGTCTCGGATGCAAGATTATGAATGTCGGAAGAAGGCACATGAAAACAAAGCAATACCCTTTGAAGCTCTCAATTGTTAGACCTTTGTTATCGGTCATGGTAGCAAGACGCTTGCTCGCCAGAAGAGGAGGCTAAGTAATGTGTTGTCTCTTGAGTATGAAGTAATACAAGAGTATGTCTCTCTAAGCTG
Dm118             CAGCAACAAGATCCTCACTCTTGATGCTGTCTCGGATGCAAGATTATGAATGTCGGAAGAAGGCACATGAAAACAAAGCAATACCCTTTGAAGCTCTCAATTGTTAGACCTTTGTTATCGGTCATGGTAGCAAGACGCTTGCTCGCCAGAAGAGGAGGCTAAGTAATGTGTTGTCTCTTGAGTATGAAGTAATACAAGAGTATGTCTCTCTAAGCTG
Dm119             CAGCAACAAGATCCTCACTCTTGATGCTGTCTCGGATGCAAGATTATGAATGTCGGAAGAAGGCACATGAAAACAAAGCAATACCCTTTGAAGCTCTCAATTGTTAGACCTTTGTTATCGGTCATGGTAGCAAGACGCTTGCTCGCCAGAAGAGGAGGCTAAGTAATGTGTTGTCTCTTGAGTATGAAGTAATACAAGAGTATGTCTCTCTAAGCTG
Nv122             -AGCAACAAGATCCTCACTCTTGATGCTGTCTCRGATGCAAGATTATGAATGTCGGAMGAAGGCACATGAAAACAAAGCAATACCCTTTGAAGCTCTCAATTGTTAGACCTTTGTTATCGGTCATGGTAGCAAGACGCTTGCTCGCCAGAAGAGGAGGCTAAGTAATGTGTTGTCTCTTGAGTATGAAGTAATACAAGAGTATGTCTCTCTAAGCTG

locus682 21 87
CaUTC00138833     AGAGCTGAAATAACTTCCCTGAAAATGCTCATTGAAGGTTCTCGATCCAAGCAGAATTTGGTGGCTGGTGAAACTGAATGTGTGCAG
Ck10              AGAGCTGAAATAACTTCCCTGAAAATGCTCATTGAAGGTTCTCGATCCAAGCAGAATTTGGTGGCTGGTGAAACTGAATGTGTGCAG
Ck11              AGAGCTGAAATAACTTCCCTGAAAATGCTCATTGAAGGTTCTCGATCCAAGCAGAATTTGGTGGCTGGTGAAACTGAATGTGTGCAG
Ck21              AGAGCTGAAATAACTTCCCTGAAAATGCTCATTGAAGGTTCTCGATCCAAGCAGAATTTGGTGGCTGGTGAAACTGAATGTGTGCAG
Ck23              AGAGCTGAAATAACTTCCCTGAAAATGCTCATTGAAGGTTCTCGATCCAAGCAGAATTTGGTGGCTGGTGAAACTGAATGTGTGCA-
Ck83              AGAGCTGAAATAACTTCCCTGAAAATGCTCATTGAAGGTTCTCGATCCAAGCAGAATTTGGTGGCTGGTGAAACTGAANGTGTGCAG
Ck85_R            AGAGCTGAAATAACTTCCCTGAAAATGCTCATTGAAGGTTCTCGATCCAAGCAGAATTTGGTGGCTGGTGAAACTGAATGTGTGCAG
Dm100             AGAGCTGAAATAACTTCCCTGAAAATGCTCATTGAAGGTTCTCGATCCAAGCAGAATTNGGTGGCTGGTGAAACTGAATGTGTGCAG
Dm104             AGAGCTGAAATAACTTCCCTGAAAATGCTCANTGAAGGTTCTCGATCCAAGCAGAATTTGGTGGCTGGTGAAACTRAATGTGTGCAG
Dm111             AGAGCTGAAATAACTTCCCTGAAAATGCTCATTGAAGGTTCTCGATCCAAGCAGAATTTGGTGGCTGGTGAAACTGAATGTGTGCAG
Dm112             AGAGCTGAAATAACTTCCCTGAAAATGCTCATTGAAGGTTCTCGATCCAAGCAGAATTTGGTGGCTGGTGAAACTGAATGTGTGCAG
Dm119             AGAGCTGAAATAACTTCCCTGAAAATGCTCATTGAAGGTTCTCGATCCAAGCAGAATTTGGTGGCTGGTGAAACTGAATGYGTGCAG
Mg37              AGAGCTGAAATAACTTCCCTGAAAATGCTCATTGAAGGTTCTCGATCCAAGCAGAATTTGGTGGCTGGTGAAACTGAATGTGTGCWG
Mg38              AGAGCTGAAATAACTTCCCTGAAAATGCTCATTGAAGGTTCTCGATCCAAGCAGAATTTGGTGGCTGGTGAAACTGAATGTGTGCAG
Mg40_R            AGAGCTGAAATAACTTCCCTGAAAATGCTCATTGAAGGTTCTCGATCCAAGCAGAATTTGGTGGCTGGTGAAACTGAATGTGTGCAG
Mg77              AGAGCTGAAATAACTTCCCTGAAAATGCTCATTGANGGTTCTCGATCCAAGCAGAATTTGGTGGCTGGTGAAACTGAATGTGTGCAG
Nv127             AGAGCTGAAATAACTTCCCTGAAAATGCTCATTGAAGGTTCTCGATCCAAGCAGAATTTGGTGGCTGGTGAAACTGAATGTGTGCAG
Nv138             AGAGCTGAAATAACTTCCCYGAAAATGCTCATTGAAGGTTCTCGATCCAAGCAGAATTTGGTGGCTGGTGAAACTGAATGTGTGCAG
Pa140             AGAGCTGAAATAACTTCCCTGAAAATGCTCATTGAAGGTTCTCGATCCAAGCAGAATTTGGTGGCTGGTGAAACTGAATGTGTGCAG
Pa141             AGAGCTGAAATAACTTCCCTGAAAATGCTCATTGAAGGTTCTCGATCCAAGCAGAATTTGGTGGCTGGTGAAACTGNANGTGTGCAG
Pa154             AGAGCTGAAATAACTTCCCTGAAAATGCTCATTGAAGGTTCTCGATCCAAGCAGAATTTGGTGGCTGGTGAAACTGAATGTGTGCAG

locus683 14 172
Dm100             TTTGACCTTGTTCCTCTTGATTTGGACTTCAGTTAGTTGGTTCTGTATTAGCT-TGATTTTTCTCCTTGCTGG-ACAACTATGTTACCTTCTTCTTGTTTTTATTTTTTAGGATTTCTCATTGGAACAGGATAACATTACCCCTGTGAATGGATGGAAGGCCTACTATGCTG
Dm102             TTTGACCTTGTTCCTCTTGATTTGGACTTCAGTTAGTTGGTTCTGTATTAGCTATGATTTTTCTCCTTGCTGGAACAACTATGTTACCTTCTTCTTGTTTTTATTTTTTAGGATTTCTCATTGGAACAGGATAACATTACCCCTGTGAATGGATGGAAGGCCTACTATGCT-
Dm104             TTTGACCTTGTTCCTCTTGATTTGGACTTCAGTTAGTTGGTTCTGTATTAGCTATGATTTTTCTCCTTGCTGG-ACAACTATGTTACCTTCTTCTTGTTTTTATTTTTTAGGATTTCTCATTGRAACAGGATAACATTACCCCTGTGAATGGATGGAAGGCCTACTATGCTG
Dm106             TTTGACCTTGTTCCTCTTGATNTGGACTTCAGTTAGTTGGTTCTGTATTAGCTATGATTTTTCNCCTTGCTGG-ACAACTATGTTACCTTCTTCTTGTTTTTATTTTTTAGGATTTCTCATTGAAACAGGATAACATTACCCCTGTGAATGGATGGAAGGCCTACTATGCTG
Dm110             TTTGACCTTGTTCCTCTTGATTTGGACTTCAGTTAGTTGGTTCTGTATTAGCTATGATTTTTCTCCTTGCTGG-ACAACTATGTTACCTTCTTCTTGTTTTTATTTTTTAGGATTTCTCATTGGAACAGGATAACATTACCCCTGTGAATGGATGGAAGGCCTACTATGCTG
Dm111             TTTGACCTTGTTCCTCTTGATTTGGACTTCAGTTAGTTGGTTCTGTATTAGCTATGATTTTTCTCCTTGCTGGAACAACTATGTTACCTTCTTCTTGTTTTTATTTTTTAGGATTTCTCATTGGAACAGGATAACATTACCCCTGTGAATGGATGGAAGGCCTACTATGCTG
Dm112             TTTGACCTTGTTCCTCTTGATTTGGACTTCAGTTAGTTGGTTCTGTATTAGCTATGATTTTTCTCCTTGCTGG-ACAACTATGTTACCTTCTTCTTGTTTTTATTTTTTAGGATTTCTCATTGGAACAGGATAACATTACCCCTGTGAATGGATGGAAGGCCTACTATGCTG
Dm112_R           TTTGACCTTGTTCCTCTTGATTTGGACTTCAGTTAGTTGGTTCTGTATTAGCTATGATTTTTCTCCTTGCTGG-ACAACTATGTTACCTTCTTCTTGTTTTTATTTTTTAGGATTTCTCATTGGAACAGGATAACATTACCCCTGTGAATGGATGGAAGGCCTACTATGCTG
Dm113             TTTGACCTTGTTCCTCTTGATTTGGACTTCAGTTAGTTGGTTCTGTATTAGCT-TGATTTTTCTCCTTGCTGG-ACAACTATGTTACCTTCTTCTTGTTTTTATTTTTTAGGATTTCTCATTGGAACAGGATAACATTACCCCTGTGAATGGATGGAAGGCCTACTATGCTG
Dm114             TTTGACCTTGTTCCTCTTGATTTGGACTTCAGTTAGTTGGTTCTGTATTAGCTATGATTTTTCTCCTTGCTGG-ACAACTATGTTACCTTCTTCTTGTTTTTATTTTTTAGGATTTCTCATTGGAACAGGATAACATTACCCCTGTGAATGGATGGAAGGCCTACTATGCTG
Dm115             TTTGACCTTGTTCCTCTTGATTTGGACTTCAGTTAGTTGGTTCTGTATTAGCT-TGATTTTTCTCCTTGCTGG-ACAACTATGTTACCTTCTTCTTGTTTTTATTTTTTAGGATTTCTCATTGGAACAGGATAACATTACCCCTGTGAATGGATGGAAGGCCTACTATGCTG
Dm116             TTTGACCTTGTTCCTCTTGATTTGGACTTCAGTTAGTTGGTTCTGTATTAGCT-TGATTTTTCTCCTTGCTGG-ACAACTATGTTACCTTCTTCTTGTTTTTATTTTTTAGGATTTCTCATTGGAACAGGATAACATTACCCCTGTGAATGGATGGAAGGCCTACTATGCTG
Dm117             TTTGACCTTGTTCCTCTTGATTTGGACTTCAGTTAGTTGGTTCTGTATTAGCTATGATTTTTCTCCTTGCTGG-ACAACTATGTTACCTTCTTCTTGTTTTTATTTTTTAGGATTTCTCATTGGAACAGGATAACATTACCCCTGTGAATGGATGGAAGGCCTACTATGCTG
Dm119             TTTGACCTTGTTCCTCTTGATTTGGACTTCAGTTAGTTGGTTCTGTATTAGCTATGATTTTTCTCCTTGCTGG-ACAACTATGTTACCTTCTTCTTGTTTTTATTTTTTAGGATTTCTCATTGGAACAGGATAACATTACCCCTGTGAATGGATGGAAGGCCTACTATGCTG

locus684 11 69
Dm111             TCAATCTTCTCCTCTGCCGCTACTAACCGCCATCATCATGACNCGACCACCCTCGGCGCGATTTTGCAG
Nv120             TCAATCTTCTCCTCTGCCGCTACTAACCGCCATCATCATGACACGACCACCCTCGGCGCGATTTTGCAG
Nv122             TCAATCTTCTCCTCTGCCGCTACTAACCGCCATCATCATGACACGACCACCCTCGGCGCGATTTTGCAG
Nv125             TCAATCTTCTCCTCTGCCGCTACTAACCGCCATCATCATGACACGACCACCCTCGGCGCGATTTTGCAG
Nv138             TCAATCTTCTCCTCTGCCGCTACTAACCGCCATCATCATGACACGACCACCCTCGGCGCGATTTTGCAG
Pa140             ----------------CNGCTACTAACCGCCATCGTCATGACGCGACCACCCTCGGCGCGATTCTGCAG
Pa141             ----------------CAGCTACTAACCGCCATCGTCATGACGCGACCACCCTCGGCGCGATTCTGCAG
Pa145             ----------------CAGCTACTAACCGCCATCGTCATGACGCGACCACCCTCGGCGCGATTCTGCAG
Pa147_R           ----------------CAGCTACTAACCGCCATCGTCATGACGCGACCACCCTCRGCGCGATTCTGCAG
Pa154             ----------------CAGCTACTAACCGCCATCGTCATGACGCGACCACCCTCGGCNCGATTCTGCAG
Pa158             ----------------CAGCTACTAACCGCCATCGTCATGACGCGACCACCCTCGGCGCGATTCTGCAG

locus685 24 134
CaUTC00138833     GTCTGTTGATGAATGGTTATACAATGGTGGTCCTTATGAGCTAATTGTTCTACACTTCTTACTTGGTGTAGCTTGTTACATGGGTCGTGAGTGGGAACTTAGTTTTCGTTTGGGTATGCGACCTTGGATTGCTG
Ck35              GTCTGTTGATGAATGGTTATACAATGGTGGTCCTTATGAGCTAATTGTTCTACACTTCTTACTTGGTGTAGCTTGTTACATGGGTCGTGAGTGGGAACTTAGTTTTCGTTTGGGTATGCGACCTTGGATTGCTG
Ck36              GTCTGTTGATGAATGGTTATACAATGGTGGTCCTTATGAGCTAATTGTTCTACACTTCTTACTTGGTGTAGCTTGTTACATGGGTCGTGAGTGGGAACTTAGTTTTCGTTTGGGTATGCGACCTTGGATTGCTG
Ck54              GTCTGTTGATGAATGGTTATACAATGGTGGTCCTTATGAGCTAATTGTTCTACACTTCTTACTTGGTGTAGCTTGTTACATGGGTCGTGAGTGGGAACTTAGTTTTCGTTTGGGTATGCGACCTTGGATTGCTG
Ck88              GTCTGTTGATGAATGGTTATACAATGGTGGTCCTTATGAGCTAATTGTTCTACACTTCTTACTTGGTGTAGCTTGTTACATGGGTCGTGAGTGGGAACTTAGTTTTCGTTTGGGTATGCGACCTTGGATTGCTG
Dm106             GTCTGTTGATGAATGGTTATACAATGGTGGTCCTTATGAGCTAATTGTTCTACACTTCTTACTTGGTGTAGCTTGTTACATGGGTCGTGAGTGGGAACTTAGTTTTCGTTTGGGTATGCGACCTTGGATTGCTG
Dm111             GTCTGTTGATGAATGGTTATACAATGGTGGTCCTTATGAGCTAATTGTTCTACACTTCTTACTTGGTGTAGCTTGTTACATGGGTCGTGAGTGGGAACTTAGTTTTCGTTTGGGTATGCGACCTTGGATTGCTG
Dm112             GTCTGTTGATGAATGGTTATACAATGGTGGTCCTTATGAGCTAATTGTTCTACACTTCTTACTTGGTGTAGCTTGTTACATGGGTCGTGAGTGGGAACTTAGTTTTCGTTTGGGTATGCGACCTTGGATTGCTG
Dm116             GTCTGTTGATGAATGGTTATACAATGGTGGTCCTTATGAGCTAATTGTTCTACACTTCTTACTTGGTGTAGCTTGTTACATGGGTCGTGAGTGGGAACTTAGTTTTCGTTTGGGTATGCGACCTTGGATTGCTG
Mg59              GTCTGTTGATGAATGGTTATACAATGGTGGTCCTTATGAGCTAATTGTTCTACACTTCTTACTTGGTGTAGCTTGTTACATGGGTCGTGAGTGGGAACTTAGTTTTCGTTTGGGTATGCGACCTTGGATTGCTG
Mg67              GTCTGTTGATGAATGGTTATACAATGGTGGTCCTTATGAGCTAATTGTTCTACACTTCTTACTTGGTGTAGCTTGTTACATGGGTCGTGAGTGGGAACTTAGTTTTCGTTTGGGTATGCGACCTTGGATTGCTG
Mg70              GTCTGTTGATGAATGGTTATACAATGGTGGTCCTTATGAGCTAATTGTTCTACACTTCTTACTTGGTGTAGCTTGTTACATGGGTCGTGAGTGGGAACTTAGTTTTCGTTTGGGTATGCGACCTTGGATTGCTG
Nv120             GTCTGTTGATGAATGGTTATACAATGGTGGTCCTTATGAGCTAATTGTTCTACACTTCTTACTTGGTGTAGCTTGTTACATGGGTCGTGAGTGGGAACTTAGTTTTCGTTTGGGTATGCGACCTTGGATTGCTG
Nv130             GTCTGTTGATGAATGGTTATACAATGGTGGTCCTTATGAGCTAATTGTTCTACACTTCTTACTTGGTGTAGCTTGTTACATGGGTCGTGAGTGGGAACTTAGTTTTCGTTTGGGTATGCGACCTTGGATTGCTG
Nv134_R           GTCTGTTGATGAATGGTTATACAATGGTGGTCCTTATGAGCTAATTGTTCTACACTTCTTACTTGGTGTAGCTTGTTACATGGGTCGTGAGTGGGAACTTAGTTTTCGTTTGGGTATGCGACCTTGGATTGCTG
Nv136             GTCTGTTGATGAATGGTTATACAATGGTGGTCCTTATGAGCTAATTGTTCTACACTTCTTACTTGGTGTAGCTTGTTACATGGGTCGTGAGTGGGAACTTAGTTTTCGTTTGGGTATGCGACCTTGGATTGCTG
Nv138             GTCTGTTGATGAATGGTTATACAATGGTGGTCCTTATGAGCTAATTGTTCTACACTTCTTACTTGGTGTAGCTTGTTACATGGGTCGTGAGTGGGAACTTAGTTTTCGTTTGGGTATGCGACCTTGGATTGCTG
Pa140             GTCTGTTGATGAATGGTTATACAATGGCGGTCCTTATGAGCTAATTGTTCTACACTTCTTACTTGGTGTAGCTTGTTACATGGGTCGTGAGTGGGAACTTAGTTTCCGTTTGGGTATGCGACCTTGGATTGCTG
Pa141             GTCTGTTGATGAATGGTTATACAATGGCGGTCCTTATGAGCTAATTGTTCTACACTTCTTACTTGGTGTAGCTTGTTACATGGGTCGTGAGTGGGAACTTAGTTTCCGTTTGGGTATGCGACCTTGGATTGCTG
Pa143             GTCTGTTGATGAATGGTTATACAATGGCGGTCCTTATGAGCTAATTGTTCTACACTTCTTACTTGGTGTAGCTTGTTACATGGGTCGTGAGTGGGAACTTAGTTTCCGTTTGGGTATGCGACCTTGGATTGCTG
Pa145             GTCTGTTGATGAATGGTTATACAATGGCGGTCCTTATGAGCTAATTGTTCTACACTTCTTACTTGGTGTAGCTTGTTACATGGGTCGTGAGTGGGAACTTAGTTTCCGTTTGGGTATGCGACCTTGGATTGCTG
Pa152             GTCTGTTGATGAATGGTTATACAATGGCGGTCCTTATGAGCTAATTGTTCTACACTTCTTACTTGGTGTAGCTTGTTACATGGGTCGTGAGTGGGAACTTAGTTTCCGTTTGGGTATGCGACCTTGGATTGCTG
Pa154             GTCTGTTGATGAATGGTTATACAATGGCGGTCCTTATGAGCTAATTGTTCTACACTTCTTACTTGGTGTAGCTTGTTACATGGGTCGTGAGTGGGAACTTAGTTTCCGTTTGGGTATGCGACCTTGGATTGCTG
Pa158             GTCTGTTGATGAATGGTTATACAATGGCGGTCCTTATGAGCTAATTGTTCTACACTTCTTACTTGGTGTAGCTTGTTACATGGGTCGTGAGTGGGAACTTAGTTTCCGTTTGGGTATGCGACCTTGGATTGCTG

locus686 11 193
Dm100             AAAAACTATCGAACCCCAAACCAATCACAGAGATGAAATCACAACCACAATATTCAACAAATAGGCAGGGAATGAGCTAAATAGTGACAATATGATGCCTCGGAAGTTCCCATAAATATA-AAAAAAAAAAACTATTTCTTGTTTTCTATTTTGACTATAATTGGTTTAAAATAGTGATTTGTCATCTNGCAG
Dm104             AAAAACTATCGAACCCCAAACCAATCACAGAGATGAAATCACAACCACAATATTCAACAAATAGGCAGGGAATGAGCTAAATAGTGACAATATGATGCCTCGGAAGTTCCCATAAATATAAAAAAAAAAAAACTATTTCTTGTTTTCTATTTTGACTATAATTGGTTTAAAATAGTGATTTGTCATCTTGCAG
Dm106             AAAAACTATCGAACCCCAAACCAATCACAGAGATGAAATCACAACCACAATATTCAACAAATAGGCAGGGAATGAGCTAAATAGTGACAATATGATGCCTCGGAAGTTCCCATAAATATA-AAAAAAAAAANCTATTTCTTGTTTTYTATTTTGACTATAATTGGTTTAAAATAGTGATTTGTCATCTTGCAG
Dm108             AAAAACTATCGAACCCCAAACCAATCACAGAGATGAAATCACAACCACAATATTCAACAAATAGGCAGGGAATGAGCTAAATAGTGACAATATGATGCCTCGGAAGTTCCCATAAATATAAAAAAAAAAAAACTATTTCTTGTTTTCTATTTTGACTATAATTGGTTTAAAATAGTGATTTGTCATCTTGCAG
Dm110             AAAAACTATCGAACCCCAAACCAATCACAGAGATGAAATCACAACCACAATATTCAACAAATAGGCAGGGAATGAGCTAAATAGTGACAATATGATGCCTCGGAAGTTCCCATAAATATAAAAANNAAAAAACTATTTCTTGTTTTYTATTTTGACTATAATTGGTTTAAAATAGTGATTTGTCATCTTGCAG
Dm111             AAAAACTATCGAACCCCAAACCAATCACAGAGATGAAATCACAACCACAATATTCAACAAATAGGCAGGGAATGAGCTAAATAGTGACAATATGATGCCTCGGAAGTTCCCATAAATATAAAAAAAAAAAAACTATTTCTTGTTTTCTATTTTGACTATAATTGGTTTAAAATAGTGATTTGTCATCTTGCAG
Dm112             AAAAACTATCGAACCCCAAACCAATCACANAGATGAAATCANAACCACAATATTCAACAAATAGGCAGGGAATGAGCTAAATAGTGACAATATGATGCCTCGGAAGTTCCCATAAATATNAAAAAAAAAAAACTATTTCTTGTTTTCTATTTTGACNATAATTGGTTTAAAATAGTGATTTGTCATCTTGCAG
Dm112_R           AAAAACTATCGAACCCCAAACCAATCACAGAGATGAAATCACAACCACAATATTCAACAAATAGGCAGGGAATGAGCTAAATAGTGACAATATGATGCCTCGGAAGTTCCCATAAATATNAAAAAAAAAAAACTATTTCTTGTTTTCTATTTTGACTATAATTGGTTTAAAATAGTGATTTGTCATCTTGCAG
Dm113             AAAAACTATCGAACCCCAAACCAATCACAGAGATGAAATCACAACCACAATATTCAACAAATAGGCAGGGAATGAGCTAAATAGTGACAATATGATGCCTCGGAAGTTCCCATAAATATAAAAAAAAAAAAACTATTTCTTGTTTTCTATTTTGACTATAATTGGTTTAAAATAGTGATTTGTCNTCTTGCAG
Dm114             AAAAACTATCGAACCCCAAACCAATCACAGAGATGAAATCACAACCACAATATTCAACAAATAGGCAGGGAATGAGCTAAATAGTGACAATATGATGCCTCGGAAGTTCCCATAAATATAAAAAAAAAAAAACTATTTCTTGTTTTCTATTTTGACTATAATTGGTTTAAAATAGTGATTTGTCATCTTGCAG
Dm118             AAAAACTATCGAACCCCAAACCAATCACAGAGATGAAATCACAACCACAATATTCAACAAATAGGCAGGGAATGAGCTAAATAGTGACAATATGATGCCTCGGAAGTTCCCATAAATATAWAAAAAAAAAAACTATTTCTTGTTTTCTATTTTGACTATAATTGGTTTAAAATAGTGATTTGTCATCTTGCAG

locus687 15 81
Dm100             CCGGCGAGTAGCGACCCATTCTCCAGAAGCCCAATGACCACCAGCCCAATGACTCAAACCCACAAAAAATTCAGCAAGCTG
Dm102             CCGGCGAGTAGCGACCCATTCTCCAGAAGCCCAATGACCACCAGCCCAATGACTCAAACCCACAAAAAATTCAGCAAGCWG
Dm104             CCGGCGAGTAGCGACCCATTCTCCAGAAGCCCAATGACCACCAGCCCAATGACTCAAACCCACAAAAAATTCAGCAAGCTG
Dm106             CCGGCGAGTAGCGACCCATTCTCCAGAAGCCCAATGACCACCAGCCCAATGACTCAAACCCACAAAAAATTCAGCAAGCTG
Dm108             CCGGCGAGTAGCGACCCATTCTCCAGAAGCCCAATGACCACCAGCCCAATGACTCAAACCCACAAAAAATTCAGCAAGCTG
Dm110             CCGGCGAGTAGCGACCCATTCTCCAGAAGCCCAATGACCACCAGCCCAATGACTCAAACCCACAAAAAATTCAGCAAGCTG
Dm111             CCGGCGAGTAGCGACCCATTCTCCAGAAGCCCAATGACCACCAGCCCAATGACTCAAACCCACAAAAAATTCAGCAAGCNG
Dm112             CCGGCGAGTAGCGACCCATTCTCCAGAAGCCCAATGACCACCAGCCCAATGACTCAAACCCACAAAAAATTCAGCAAGCTG
Dm112_R           CCGGCGAGTAGCGACCCATTCTCCAGAAGCCCAATGACCACCAGCCCAATGACTCAAACCCACAAAAAATTCAGCAAGCTG
Dm114             CCGGCGAGTAGCGACCCATTCTCCAGAAGCCCAATGACCACCAGCCCAATGACTCAAACCCACAAAAAATTCAGCAAGCTG
Dm115             CCGGCGAGTAGCGACCCATTCTCCAGAAGCCCAATGACCACCAGCCCAATGACTCAAACCCNCAAAAAATTCAGCAAGCTG
Dm117             CCGGCGAGTAGCGACCCATTCTCCAGAAGCCCAATGACCACCAGCCCAATGACTCAAACCCACAAAAAATTCAGCAAGCTG
Nv123             CCGGCGAGTAGCGACCCATTCTCCAGAAGCCCAATGACCACCAGCCCAATGACTCAAACCCACAAAAAATTCAGCAAGCTG
Nv125             CCGGYGARYAGCGACCCATTCTCCAGAAGCCCAATGACCACCAGCCCAATGACTCAAACCCACAAAAAATTCAGCAAGCTG
Nv127             CCGGCGAGTAGCGACCCATTCTCCAGAAGCCCAATGACCACCAGCCCAATGACTCAAACCCACAAAAAATTCAGCAAGCTG

locus688 19 299
Ck26              AACAATGAAATGAACCTACAAACAAAAGGCTCTAATATAAGTTGAAATAGATNTTTGGGTNCTAGATTTAGCTGACTCGAAATGAAACGGAAGGCCCCTACCGAAAAGAAAGAAANAACATGTTGACATGATCTGATGGAGNN-NNNNGACAATACCGAAAAGAAAGAAANAACATGTTGACATGATCTGAT-GGAGATATTTCCATAAGAATGCCTCAGTGTAATGGAAAATAAAATATAAAGAAGAAAAAGTTAACCTCAACTCCTTCTGGTTTGATTTGACCAAGAGCTTTTGCTG
Ck50              AACAATGAAATGAACCTACAAACAAAAGGCTCTAATATAAGTTGAAATNGATATTTGGGTNCTAGATTTAGCTGACTCGAAATGAAACGGAMGGCCCCTACCGAAAAGAAAGAAAAAACATGTTGACATGATCTGATGGNNN----NNGACAATACCGAAAAGAAAGAAAAAACATGTTGACATGATCTGAT-GGAGATATTTCCATAAGAATGCCTCAGTGTAATGGAAAATAAAATATAAAGAAGAAAAAGTTAACCTCAACTCCTTCTGGTTTGATTTGACCAAGAGCTTTTGCTG
Ck54_R            AACAATGAAATGAACCTACAAACAAAAGGCTCTAATATAAGTTGAAATAGATATTTGGGTACTAGATTTAGCTGACTCGAAATGAAACGGANGGCCCCTACCGAAAAGAAAGAAAAAACATGTTGACATGATCTGATGGNNN----NNGACAATACCGAAAAGAAAGAAAAAACATGTTGACATGATCTGAT-GGAGATATTYCCATAAGAATGCCTCAGTGTAATGGAAAATAAAATATAAAGAAKAAAAAGTTAACCTCAACTCCTTCTGGTTTGATTTGACCAAGAGCTTTTGCTG
Ck7               AACAAYGAAATGAACCTACAAACAAAAGGCTCTNATATAAGTTGAAATAGATATTTGGGTACTAGATTTAGCTGACTCAAAATGAAACGGAAGGCCCCTACCGAAAAGAAAGAAAAAACATGTTGACATGATCTGATGGAGAN-NNNNGACAATACCGAAAAGAAAGAAAAAACATGTTGACATGATCTGAT-GGAGATATTCCCATAAGAATGCCTCAGTGTAATGGAAAATAAAATATAAAGAAGAAAAAGTTAACCTCAACTCCTTCTGGTTTGATTTGACCAAGAGCTTTTGCTG
Dm100             AACAATGAAATGAACCTACAAACAAAAGGCTCTAATATAAGTTSAAATAGATATTTGGGCACTAGATTTAGCTGACTCGAAATGAAACGGANGGCCCCTACCGAAAAGAAAGAAAAAACATGTTGACATGATCTGATGGAGAN-NNNGGACAATACCGAAAAGAAAGAAAAAACATGTTGACATGATCTGAT-GGAGATATTTCCATAAGAATGCCTCCGTGTAATGGAAAATAAAATATAAAGAAGAAAAAGTTAACCTCAACTCCTTCTGGTTTGATTTGACCAAGAGCTTTTGCTG
Dm102             AACAATGAAATGAACCTACAAACAAAAGGCTCTAATATAAGTTGNANTAGATATTTGGGCACTAGATTTAGCTGACTCGAAATGAAACGGANGGCCNCTACCGAAAAGAAAGAAAAAACATGTTGACATGATCTGATGGAGNN-NNNNGACAATANCGAAAAGAAAGAAAAAACATGTTGACATGATCTGAT-GGAGATATTTCCATAAGAATGCCTCCGTGTAATGGAAAATAAAATATAAAGAAGAAAAAGTTAACNTCAACTCCTTCTNGTTTGATTTGACCAAGAGCTTTTGCTG
Dm106             AACAATGAAATGAACCTACAAACAAAAGGCTCTAATATAAGTTSAAATAGATATTTGGGCACTAGATTTAGCTGACTCGAAATGAAACGGAAGGCCCCTACCGAAAAGAAAGAAAAAACATGTTGACATGATCTGATGGAGN--NNNGGACAATACCGAAAAGAAAGAAAAAACATGTTGACATGATCTGAT-GGAGATATTTCCATAAGAATGCCTCCGTGTAATGGAAAATAAAATATAAAGAAGAAAAAGTTAACCTCAACTCCTTCTGGTTTGATTTGACCAAGAGCTTTTGCTG
Dm108             AACAATGAAATGAACCTACAAACAAAAGGCTCTAATATAAGTTGAAATAGATATTTGGGCMCTAGATTTAGCTGACTCGAAATGAAACGGAMGGCCCCTACCGAAAAGAAAGAAAAAACATGTTGNCATGATCTGATGGAGAN-NNNGGACAATACCGAAAAGAAAGAAAAAACATGTTGNCATGATCTGAT-GGAGATATTTCCATAAGAATGCCTCCGTGTAATGGAAAATAAAATATAAAGAAGAAAAAGTTAACCTCAACTCCTTCTGGTTTGATTTGACCAAGAGCTTTTGCTG
Dm110             AACAATGAAATGAACCTACAAACAAAAGGCTCTAATATAAGTTGAAATAGATATTTGGGCACTAGATTTAGCTGACTCGAAATGAAACGGANGGCCCCTACCGAAAAGAAAGAAAAAACATGTTGACATGATCTGATGGNNN---NAGGACAATACCGAAAAGAAAGAAAAAACATGTTGACATGATCTGAT-GGAGATATTTCCATNAGAATGCCTCCGTGTAATGGAAAATAAAATATAARGAAGAAAAAGTTAACCTCAACTCCTTCTGGTTTGATTTGACCAAGAGCTTTTGCTG
Dm111             AACAATRAAATGAACCTACAAACAAAAGGCTCTNATATAAGTTGAAATAGATATTTGGGCNCTAGATTTAGCTGACTCGANATGAAACGGAAGGCCCCNACCNAAAAGAAAGAAAAAACATGTTGACATGATCTGATGGAGATNNNNNGACAATACCGAAAAGAAAGAAAAAACATGTTGACATGATCTGAT-GGAGATATTTCCATAAGAATGCCTCCGTGTAATGGAAAATAAAATATAAAGAAGAAAAAGTTAACCTCAACTCCTTCTGGTTTGATTTGACCAAGAGCTTTTGCTG
Dm112             AACAATGAANTGAACCTACAAACAANAGGCTCTAATATAAGTTGAAATNGATATTTGGGCACTAGATTTAGCTGACTCGAAATGAAACGGANGGCCCNTACCGAAAAGAAAGAAAAAACATGTTGACATGATCTGATGGAGATNNNNNGACAATACCGAAAANAAAGAAANAACATGTTGNCATGATCTGAT-GGAGATATTTCCATAAGAATGCCTCCGTGTAATGGAAAATAANATATAARGAAGAAAAAGTTAACCTCAACTCCTTCTGGTTTGATTTGACCAAGAGCTTTTGCTG
Dm112_R           AACAATGAAATGAACCTACAAACAAAAGGCTCTAATATAAGTTGAAATAGATATTTGGGCACTAGATNTAGCTGACTCGAAATGAAACGGAAGGCCCCTACCGAAAAGAAAGAAAAAACATGTTGACATGATCTGATGGANN---NNGGACAATACCGAAAAGAAAGAAAAAACATGTTGACATGATCTGAT-GGAGATATTTCCATAAGAATGCCTCCGTGTAATGGAAAATAAAATATAARGAAGAAAAAGTTAACCTCAACTCCTTCTGGTTTGATTTGACCAAGAGCTTTTGCTG
Dm113             AACAATGAAATGAACCTACAAACAAAAGGCTCTAATATAAGTTGAAATAGATATTTGGGCACTAGATTTAGCTGACTCGAAATGAAACGGAMGGCCCCTACCGAAAAGAAAGAAAAAACATGTTGACATGATCTGATGGAGAN-NNNNGACAATACCGAAAAGAAAGAAAAAACATGTTGACATGATCTGAT-GGAGATATTTCCATAAGAATGCCTCCGTGTAATGGAAAATAAAATATAAGGAAGAAAAAGTTAACCTCAACTCCTTCTGGTTTGATTTGACCAAGAGCTTTTGCTG
Dm114             AACAATGAAATGAACCTACAAACAAAAGGCTCTAATATAAGTTGAAATAGATATTTGGGCACTAGATTTAGCTGACTCGAAATGAAACGGAAGGCCCCTACCGAAAAGAAAGAAAAAACATGTTGACATGATCTGATGGANN---NNGGACAATACCGAAAAGAAAGAAAAAACATGTTGACATGATCTGAT-GGAGATATTTCCATAAGAATGCCTCCGTGTAATGGAAAATAAAATATAARGAAGAAAAAGTTAACCTCAACTCCTTCTGGTTTGATTTGACCAAGAGCTTTTGCTG
Dm116             AACAATGAAATGAACCTACAAACAAAAGGCTCTAATATAAGTTGAAATAGATATTTGGGCACTAGATTTAGCTGACTCGAAATGAAACGGANGGCCCCTACCGAAAAGAAAGAAAAAACATGTTGACATGATCTGATGGANN---NNGGACAATACCGAAAAGAAAGAAAAAACATGTTGACATGATCTGAT-GGAGATATTTCCATAAGAATGCCTCCGTGTAATGGAAAATAAAATATAAAGAAGAAAAAGTTAACCTCAACTCCTTCTGGTTTGATTTGACCAAGAGCTTTTGCTG
Dm117             AACAATGAAATGAACCTACAAACAAAAGGCTCTAATATAAGTTGAAATAGATATTTGGGCACTAGATTTAGCTGACTCGAAATGAAACGGAAGGCCCCTACCGAAAAGAAAGAAAAAACATGTTGACATGAYCTGATGGNGNN-NNNGGACAATACCGAAAAGAAAGAAAAAACATGTTGACATGAYCTGAT-GGNGATATTTCCAT-AGAATGCCTCCGTGTAATGGAAAATAAAATATAANGAAGAAAAAGTTAACCTCAACTCCTTCTGGTTTGATTTGACCAAGAGCTTTTGCTG
Nv120             AACAATGAAATGAACCTACAAACAAAAGGCTCTAATATAAGTTGRAMTAGATATTTGGGCNCTAGATTTAGCTGACTCGAAATGAAACGGANGGCCCNTACCGAAAAGAAAGAAAAAACATGTTGACATGATCTGATGGRRRW-NNNNGACAATACCGAAAAGAAAGAANAAACATGTTGACATGATCTGATNGGAGATATTTCCATAAGAATGCCTCCGTGTAATGGAAAATAAAATATAAAGAAGAAAAAGTTAACCTCANCTCCTTCTGGTTTGATTTGACCAAGAGCTTTTGCTG
Nv122             AACAATGAAATGAACCTACAAACAAAAGGCTCTAATATAAGTTGAAMTAGATATTTGGGCACTAGATTTAGCTGACTCGAAATGAAACGGAMGGCCCCTACCGAAAAGAAAGAAAAAACATGTTGRCATGATCTGATGGNNN----NGGACAATACCGAAAAGAAAGAAAAAACATGTTGRCATGATCTGAT-GGAGATATTTCCATAAGAATGCCTCCGTGTAATGGAAAATAAAATATAAAGAAGAAAAAGTTAACCTCAACTCCTTCTGGTTTGATTTGACCAAGAGCTTTTGCTG
Nv125             AACAATGAAATGAACCTACAAACAAAAGGCTCTAATATAAGTTGAAATAGATATTTGGGCACTAGATTTAGCTGACTCGAAATGAAACGGANGGCCCCTACCGAAAAGAAAGAAAAAACATGTTGRCATGATCTGATGGRRN---NNNGACAATACCGAAAAGAAAGAAAAAACATGTTGRCATGATCTGATGGGAGATATTTCCATAAGAATGCCTCNGTGTAATGGAAAATAAAATATAAAGAAGAAAAAGTTAACCTCAACTCCTTCTGGTTTGATTTGACCAAGAGCTTTTGCTG

locus689 10 214
Dm104             ATCTAAACAAGCCATTTACGCTAACCATTCTTGGCCGACTTTTAGATACGACGACTGACCCACTTTGATGGGTCTCAATAGNTCTTCAGTTGCGTCCACCTATGTCAATTATAATGTAATGATTTCCACAATGTGACCTAATTCATCCCAAACCACTCCAGAGCCATTCCCTTCAGGAACCTGCCATGATGCGTATGAAGCACATTATGAGCTG
Dm106             ATCTAAACAAGCCATTTACGCTAACCATTCTTGGCCGACTTTTAGATACGACGACTGACCCACTTTGATGGGTCTCAATAGCTCTTCNGTTGCGTCCACCTATGTCAATTATAATGTAATGATTTCCACAATGTGACCTAATTCATCCCAAACCACTCCAGAGCCAKTCCCTTCAGGAACCTGCCATGATGCGTATGAAGCACATTATGAGCTG
Dm110             ATCTAAACNAGCCATTTACGCTAACCATTCTTGGCCGACTTTTAGATACGACGACTGACCCACTTTGATGGGTCTCAATAGCTCTTCAGTTGCGTCCACCTATGTCAATTATAATGTAATGATTTCCACAATRTGACCTAATTCATCCCAAACCACTCCAGAGCCATTCCCTTCAGGAACCTGCCATGATGCGTATGAAGCACATTATGAGCTG
Dm111             ATCTAAACAAGCCATTTACGCTAACCATTCTTGGCCGACTTTTAGATACGACGACTGACCCACTTTGATGGGTCTCAATAGCTCTTCAGTTGCGTCCACCTATGTCAATTATAATGTAATGATTTCCACAATGTGACCTAATTCATCCCAAACCACTCCAGAGCCATTCCCTTCAGGAACCTGCCATGATGCGTATGAAGCACATTATGAGCTG
Dm112             ATCTAAACAAGCCATTTACGCTAACCATTCTTGGCCGACTTTTAGATACGACGACTGACCCACTTTGATGGGTCTCAATAGCTCTTCAGTTGCGTCCACCTATGTCAATTATAATGTAATGATTTCCACAATGTGACCTAATTCATCCCAAACCACTCCAGAGCCATTCCCTTCAGGAACCTGCCATGATGCGTATGAAGCACATTATGAGCTG
Dm112_R           ATCTAAACAAGCCATTTACGCTAACCATTCTTGGCCGACTTTTAGATACGACGACTGACCCACTTTGATGGGTCTCAATAGCTCTTCAGTTGCGTCCACCTATGTCAATTATAATGTAATGATTTCCACAATGTGACCTAATTCATCCCAAACCACTCCAGAGCCATTCCCTTCAGGAACCTGCCATGATGCGTATGAAGCACATTATGAGCTG
Dm114             ATCTAAACAAGCCATTTACGCTAACCATTCTTGGCCGACTTTTAGATACGACGACTGACCCACTTTGATGGGTCTCAATAGCTCTTCAGTTGCGTCCACCTATGTCAATTATAATGTAATGATTTCCACAATGTGACCTAATTCATCCCAAACCACTCCAGAGCCATTCCCTTCAGGAACCTGCCATGATGCGTATGAAGCACATTATGAGCTG
Dm115             ATCTAAACAAGCCATTTACGCTAACCATTCTTGGCCGACTTTTAGATACGACGACTGACCCACTTTGATGGGTCTCAATAGCTCTTCAGTTGCGTCCACCTATGTCAATTATAATGTAATGATTTCCACAATGTGACCTAATTCATCCCAAACCACTCCAGAGCCATTCCCTTCAGGAACCTGCCATGATGCGTATGAAGCACATTATGAGCTG
Dm116             ATCTAAACAAGCCATTTACGCTAACCATTCTTGGCCGACTTTTAGATACGACGACTGACCCACTTTGATGGGTCTCAATAGCTCTTCAGTTGCGTCCACCTATGTCAATTATAATGTAATGATTTCCACAATGTGACCTAATTCATCCCAAACCACTCCAGAGCCATTCCCTTCAGGAACCTGCCATGATGCGTATGAAGCACATTATGAGCTG
Dm119             ATCTAAACAAGCCATTTACGCTAACCATTCTTGGCCGACTTTTAGATACGACGACTGACCCACTTTGATGGGTCTCAATAGCTCTTCAGTTGCGTCCACCTATGTCAATTATAATGTAATGATTTCCACAATGTGACCTAATTCATCCCAAACCACTCCAGAGCCANTCCCTTCAGGAACCTGCCATGATGCGTATGAAGCACATTATGAGCTG

locus690 12 61
Ck85_R            ATCTCAGATGTGCCAGTGGTTGCTTTTGCTTGATCAGTTTAAAATTAGACGTATTCAGCTG
Dm100             ATCTCAGATGTGCCAGTGGTTGCTTTTGCTTGATCAGTTTAAAATTAGACGTATTCAGCTG
Dm104             ATCTCAGATGTGCCAGTGGTTGCTTTTGCTTGATCAGTTTAAAATTAGACGTATTCAGCT-
Dm108             ATCTCAGATGTGCCAGTGGTTGCTTTTGCTTGATCAGTTTAAAATTAGACGTATTCAGCNG
Dm111             ATCTCAGATGTGCCAGTGGTTGCTTTTGCTTGATCAGTTTAAAATTAGACGTATTCMGCTG
Dm112             ATCTCAGATGTGCCAGTGGTTGCTTTTGCTTGATCAGTTTAAAATTAGACGTATTCMGCTG
Dm112_R           ATCTCAGATGTGCCAGTGGTTGCTTTTGCNTGATCAGTTTAAAATTAGACGTATTCMGCTG
Dm118             ATCTCAGATGTGCCAGTGGTTGCTTTTGCTTGATCAGTTTAAAATTAGACGTATTCAGCTG
Mg40_R            ATCTCAGATGTGCCAGTGGTTGCTTTTGCTTGATCAGTTTAAAACTAGACGTATTCAGCTG
Mg59              ATCTCAGATGTGCCAGTGGTTGCTTTTGCTTGATCAGTTTAAAACTAGACGTATTCAGCTG
Mg64_R            ATCTCAGATGTGCCAGTGGTTGCTTTTGCTTGATCAGTTTAAAACTAGACGTATTCAGCTG
Mg72              ATCTCAGATGTGCCAGTGGTTGCTTTTGCTTGATCAGTTTAAAACTAGACGTATTCAGCTG

locus691 13 167
Ck98              TTTTATGCACATCA-TTTTGCTTTTCTCTTTGGAAGTTGGACTTATCTTATAGATTACCTTAAAATTTAGCTTSTTTGGTTTGTTCACCTTAAAAAGCTAGAAGTTTTAAGCTGGAACYAGCATGTTTTTGAAACTCAAAAATACCTGTTTATTTGCTTAATAGCTG
Dm100             TTTTATGCACATCATTTTTGCTTTTCTCTTTGGAAGTTGGACTTATCTTATAGATTACCTTAAARGTTAGCTTGTTTGGTTTGTTTACCTTAAAAATCTAGAAGTTTTAAGCTGAAACTAGCATATTTTTGAAACTCAAAAATACCTGCTTATTTGCTTTATAGCTG
Dm111             TTTTATGCACATCATTTTTGCTTTTCTCTTTGGAAGTTGGACTTATCTTATAGATTACCTTAAAAGTTAGCTTGTTTGGTTTGTTTACCTTAAAAATCTAGAAGTTTTAAGCTGAAACTAGCATATTTTTGAAACTCAAAAATACCTGCTTATTTGCTTTATAGCTG
Dm112             TTTTATGCACATCATTTTTGCTTTTCTCTTTGGAAGTTGGACTTATCTTATAGATTACCTTAAAAGTTAGCTTGTTTGGTTTGTTTACCTTAAAAATCTAGAAGTTTTAAGCTGAAACTAGCATATTTTTGAAACTCAAAAATACCTGCTTATTTGCTTTATAGCTG
Dm112_R           TTTTATGCACATCATTTTTGCTTTTCTCTTTGGAAGTTGGACTTATCTTATAGATTACCTTAAAAGTTAGCTTGTTTGGTTTGTTTACCTTAAAAATCTAGAAGTTTTAAGCTGAAACTAGCATATTTTTGAAACTCAAAAATACCTGCTTATTTGCTTTATAGCTG
Pa140             TTTTATTCACATCATTTTTGCTTTTCTCTTTGGAAGTTGGACTTATCTTATAGATTACCTTAAAAGTTAGCCTTTTTGGTTTGTTTACCTTAAAAAGCTAGAAGTTTTAAGCTGGAACTAGCATATTTTTAAAACTC-AAAATACCTGCTTATTTGCTTAATAGCT-
Pa141             TTTTATTCACATCATTTTTGCTTTTCTCTTTGGAAGTTGGACTTATCTTATAGATTACCTTAAAAGTTAGCCTTTTTGGTTTGTTTACCTTAAAAAGCTAGAAGTTTTAAGCTGGAACTAGCATATTTTTAAAACTC-AAAATACCTGCTTATTTGCTTAATAGCTG
Pa143             TTTTATTCACATCATTTTTGCTTTTCTCTTTGGAAGTTGGACTTATCTTATAGATTACCTTAAAAGTTAGCCTTTTTGGTTTGTTTACCTTAAAAAGCTAGAAGTTTTAAGCTGGAACTAGCATATTTTTAAAACTC-AAAATACCTGCTTATTTGCTTAATAGCTG
Pa145             TTTTATTCACATCATTTTTGCTTTTCTCTTTGGAAGTTGGACTTATCTTATAGATTACCTTAAAAGTTAGCCTTTTTGGTTTGTTTACCTTAAAAAGCTAGAAGTTTTAAGCTGGAACTAGCATATTTTTAAAACTC-AAAATACCTGCTTATTTGCTTAATAGCTG
Pa147             TTTTATTCACATCATTTTTGCTTTTCTCTTTGGAAGTTGGACTTATCTTATAGATTACCTTAAAAGTTAGCCTTTTTGGTTTGTTTACCTTAAAAAGCTAGAAGTTTTAAGCTGGAACTAGCATATTTTTAAAACTC-AAAATACCTGCTTATTTGCTTAATAGCTG
Pa147_R           TTTTATTCACATCATTTTTGCTTTTCTCTTTGGAAGTTGGACTTATCTTATAGANTACCTTAAAAGTTAGCCTTTTTGGTTTGTTTACCTTAAAAAGCTAGAAGTTTTAAGCTGGAACTAGCATATTTTTAAAACTC-AAAATACCTGCTTATTTGCTTAATAGCTG
Pa154             TTTTATTCACATCATTTTTGCTTTTCTCTTTGGAAGTTGGACTTATCTTATAGATTACCTTAAAAGTTAGCCTTTTTGGTTTGTTTACCTTAAAAAGCTAGAAGTTTTAAGCTGGAACTAGCATATTTTTAAAACTC-AAAATACCTGCTTATTTGCTTAATAGCTG
Pa158             TTTTATTCACATCATTTTTGCTTTTCTCTTTGGAAGTTGGACTTATCTTATAGATTACCTTAAAAGTTAGCCTTTTTGGTTTGTTTACCTTAAAAAGCTAGAAGTTTTAAGCTGGAACTAGCATATTTTTAAAACTC-AAAATACCTGCTTATTTGCTTAATAGCTG

locus692 11 233
Dm100             TGTTACTCTGCTAGCGAAGAATACTAATGCTGAGGGTGGTTTTTTTCTCGGCTTCTAATTTCAAGACCAACTCGTTAATCTTATCGTTGTATTGTATTTTCTTAGAGGCTTCCGCACATGCTAATTTCTTTTCACAATCTTCAAGCTTTTTATAAACAATGTTCACCTGAAGTATACAGAATGAAATGGCAGGTTAGTGCAAAGAGTGTCTAAATCTAGGACTTATTTGGCTG
Dm102             TGTTACTCTGCTAGCGAAGAATACTAATGCTGAGGGTGGTTTTTTTCTCGGCTTCTAATTTCAAGACCAACTCGTTAATCTTATCGTTGTATTGTATTTTCTTAGAGGCTTCCGCACATGCTAGTTTCTTTTCACAATCTTCAAGCTTTTTATAAACAATGTTCACCTGAAGTATACAGAATGAAATGGCAGGTTAGTGCAAAGAGTGTCTAAATCTAGGACTTATTTGGCTG
Dm110             TGTTACTCTGCTAGCGAAGAATACTAATGCTGAGGGTGGTTTTTTTCTCGGCTTCTAATTTCAAGNCCAACTCGTTAATCTTATCGTTGTATTGTATTTTCTTAGAGGCTTCCGCACATGCTAGTTTCTTTTCACAATCTTCAAGCTTTTTATAAACAATGTTCACCTGAAGTATACAGAATGAAATGGCAGGTTAGTGCAAAGAGTGTCTAAATCTAGGACTTATTTGGCTG
Dm111             TGTTACTCTGCTAGCGAAGAATACTAATGNTGAGGGTGGTTTTTTTCTCGGCTTCTAATTTCAAGACCAACTCGTTAATCTTATCGTTGTATTGTATTTTCTTAGAGGCTTCCGCACATGCTAGTTTCTTTTCACAATCTTCAAGCTTTTTATAAACAATGTTCACCTGAAGTATACAGAATGAAATGGCAGGTTAGTGCAAAGAGTGTCTAAATCTAGGACTTATTTGGCTG
Dm112             TGTTACTCTGCTAGCGAAGAATACTAATGCTGAGGGTGGTTTTTTTCTCGGCTTCTAATTTCAAGACCAACTCGTTAATCTTATCGTTGTATTGTATTTTCTTAGAGGCTTCCGCACATGCTAGTTTCTTTTCACAATCTTCAAGCTTTTTATAAACAATGTTCACCTGAAGTATACAGAATGAAATGGCAGGTTAGTGCAAAGAGTGTCTAAATCTAGGACTTATTTGGCTG
Dm112_R           TGTTACTCTGCTAGCGAANAATACTAATGCTGAGGGTGGTTTTTTTCTCGGCTTCTAATTTCAAGACCAACTCGTTAATCTTATCGTTGTATTGTANTTTCTTAGAGGCTTCNGCACATGCTAGTTTCTTTTNACAATCTTCAAGCTTTTTATAAACAATGTTCACCTGNAGTATACAGAATGAAATGGCAGGTTAGTGCAAAGAGTGTCTAAATCTAGGACTTATTTGGCTG
Dm113             TGTTACTCTGCTAGCGAAGAATACTAATGCTGAGGGTGGTTTTTTTCTCGGCTTCTAATTTCAAGACCAACTCGTTAATCTTATCGTTGTATTGTATTTTCTTAGAGGCTTCCGCACATGCTAGTTTCTTTTCACAATCTTCAAGCTTTTTATAAACAATGTTCACCTGAAGTATACAGAATGAAATGGCAGGTTAGTGCAAAGAGTGTCTAAATCTAGGACTTATTTGGCTG
Dm114             TGTTACTCTGCTAGCGAAGAATACTAATGCTGAGGGTGGTTTTTTTCTCGGCTTCTAATTTCAAGACCAACTCGTTAATCTTATCGTTGTATTGTATTTTCTTAGAGGCTTCCGCACATGCTAGTTTCTTTTCACAATCTTCAAGCTTTTTATAAACAATGTTCACCTGAAGTATGCAGAATGAAATGGCAGGTTAGTGCAAAGAGTGTCTAAATCTAGGACTTATTTGGCTG
Dm116             TGTTACTCTGCTAGCGAAGAATACTAATGCTGAGGGTGGTTTTTTTCTCGGCTTCTAATTTCAAGACCAACTCGTTAATCTTATCGTTGTATTGTATTTTCTTAGAGGCTTCCGCACATGCTAGTTTCTTTTCACAATCTTCAAGCTTTTTATAAACAATGTTCACCTGAAGTATACAGAATGAAATGGCAGGTTAGTGCAAAGAGTGTCTAAATCTAGGACTTATTTGGCTG
Dm117             TGTTACTCTGCTAGCGAAGAATACTAATGCTGAGGGTGGTTTTTTTCTCGGCTTCTAATTTCAAGACCAACTCGTTAATCTTATCGTTGTATTGTATTTTCTTAGAGGCTTCCGCACATGCTAGTTTCTTTTCACAATCTTCAAGCTTTTTATAAACAATGTTCACCTGAAGTATACAGAATGAAATGGCAGGTTAGTGCAAAGAGTGTCTAAATCTAGGACTTATTTGGCTG
Dm118             TGTTACTCTGCTAGCGAAGAATACTAATGCTGAGGGTGGYTTTTTTCTCGGCTTCTAATTTCAAGACCAACTCGTTAATCTTATCGTTGTATTGTATTTTCTTAGAGGCTTCCGCACATGCTARTTTCTTTTCACAATCTTCAAGCTTTTTATAAACAATGTTCACCTGAAGTATACAGAATGAAATGGCAGGTTAGTGCAAAGAGTGTCTAAATCTAGGACTTATTTGGCTG

locus693 14 302
Dm100             TATATATGATTTCTCTCTCCCATTTTATTATTAACTTGTGGTTCCTTGGCATGTAGCGAGATTGCTGAGGTTTCCACTGGTTACTTACTTTACAACTAGTTTCTTCTCCAAGTACCTTCTTCTCCAAGTACCAAAGGATGTTGTTCCNNNNNNNNNTTACAACTAGTTTCTTCTCCAAGTACCTTCTTCTCCAAGTACCAAAGGATGTTGTTCCATATTTTGAATGACATGCTAAGCTACAGTAGCCTTTGACTGCGGCATGTTAATATCCTGCTCAGGTTTTTCAGCGATAATTTTTGCAG
Dm102             TATATATGATTTCTCTCTCCCATTTTATTATTAACTTGTGGTTCCTTGGCATGTAGCGAGATTGCTGAGGTTTCCACTGGTTACTTACTTTACAACTAGTTTCTTCTCCAAGTACCTTCTTCTCCAAGTACCAAAGGATGTTGTTCCNNNNTTACTTTACAACTAGTTTCTTCTCCAAGTACCTTCTTCTCCAAGTACCAAAGGATGTTGTTCCATATTTTGAATGACATGCTAAGCTACAGTAGCCTTTGACTGCGGCATGTTAATATCCAGCTCAGGTTTTTCAGCGATAATTTTTGCAG
Dm104             TATATATGATTTCTCTCTCCCATTTTATTATTAACTTGTGGTTCCTTGGCATGTAGCGAGATTGCTGAGGTTTCCACTGGTTACTTACTTTACAACTAGTTTCTTCTCCAAGTACCTTCTTCTCCAAGTACCAAAGGATNNNNNNNNNNNNTTACTTTACAACTAGTTTCTTCTCCAAGTACCTTCTTCTCCAAGTACCAAAGGATGTTGTTCCATATTTTGAATGACATGCTAAGCTACAGTAGCCTTTGACTGCGGCATGTTAATATCCAGCTCAGGTTTTTCAGCGATAATTTTTGCAG
Dm106             TATATATGATTTCTCTCTCCCATTTTATTATTAACTTGTGGTTCCTTGGCATGTAGCGAGATTGCTGAGGTTTCCACTGGTTACTTACTTTACAACTAGTTTCTTCTCCAAGTACCTTCTTCTCCAAGTACCAAAGGATGTTGTTCNNNNNTTACTTTACAACTAGTTTCTTCTCCAAGTACCTTCTTCTCCAAGTACCAAAGGATGTTGTTCCATATTTTGAATGACATGCTAAGCTACAGTAGCCTTTGACTGCGGCATGTTAATATCCWGCTCAGGTTTTTCAGCGATAATTTTTGCAG
Dm108             TATATATGATTTCTCTCTCCCATTTTATTATTAACTTGTGGTTCCTTGGCATGTAGCGAGATTGCTGAGGTTTCCACTGGTTACTTACTTTACAACTAGTTTCTTCTCCAAGTACCTTCTTCTCCAAGTACCAAAGGATGTTGTTCCNNNNTTACTTTACAACTAGTTTCTTCTCCAAGTACCTTCTTCTCCAAGTACCAAAGGATGTTGTTCCATATTTTGAATGACATGCTAAGCTACAGTAGCCTTTGACTGCGGCATGTTAATATCCTGCTCAGGTTTTTCAGCGATAATTTTTGCAG
Dm110             TATATATGATTTCTCTCTCCCATTTTATTATTAACTTGTGGTTCCTTGGCATGTAGCGAGATTGCTGAGGTTTCCACTGGTTACTTACTTTACAACTAGTTTCTTCTCCAAGTACCTTCTTCTCCAAGTACCAAAGGATGTTGTTCCNNNNTTACTTTACAACTAGTTTCTTCTCCAAGTACCTTCTTCTCCAAGTACCAAAGGATGTTGTTCCATATTTTGAATGACATGCTAAGCTACAGTAGCCTTYGACTGCGGCATGTTAATATCCTGCTCAGGTTTTTCAGCGATAATTTTTGCAG
Dm111             TATATATGATTTCTCTCTCCCATTTTATTATTAACTTGTGGTTCCTTGGCATGTAGCGAGATTGCTGAGGTTTCCACTGGTTACTTACTTTACAACTAGTTTCTTCTCCAAGTACCTTCTTCTCCAAGTACCAAAGGATGTTGTTCCNNNNNNNNTTTACAACTAGTTTCTTCTCCAAGTACCTTCTTCTCCAAGTACCAAAGGATGTTGTTCCATATTTTGAATGACATGCTAAGCTACAGTAGCCTTTKACTGCGGCATGTTAATATCCAGCTCAGGTTTTTCAGCGATAATTTTTGCNG
Dm112             TATATATGATTTCTCTCTCCCATTTTATTATTAACTTGTGGTTCCTTGGCATGTAGCGAGATTGCTGAGGTTTCCACTGGTTACTTACTTTACAACTAGTTTCTTCTCCAAGTACCTTCTTCTCCAAGTACCAAAGGATGTTGNNNNNNNNNTACTTTACAACTAGTTTCTTCTCCAAGTACCTTCTTCTCCAAGTACCAAAGGATGTTGTTCCATATTTTGAATGACATGCTAAGCTACAGTAGCCTTTKACTGCGGCATGTTAATATCCWGCTCAGGTTTTTCAGCGATAATTTTTGCNG
Dm112_R           TATATATGATTTCTCTCTCCCATTTTATTATTAACTTGTGGTTCCTTGGCATGTAGCGAGATTGCTGAGGTTTCCACTGGTTACTTACTTTACAACTAGTTTCTTCTCCAAGTACCTTCTTCTCCAAGTACCAAAGGATGTTGTTCCNNNNTTACTTTACAACTAGTTTCTTCTCCAAGTACCTTCTTCTCCAAGTACCAAAGGATGTTGTTCCATATTTTGAATGACATGCTAAGCTACAGTAGCCTTTKACTGCGGCATGTTAATATCCWGCTCAGGTTTTTCAGCGATAATTTTTGCAG
Dm114             TATATATGATTTCTCTCTCCCATTTTATTATTAACTTGTGGTTCCTTGGCATGTAGCGAGATTGCTGAGGTTTCCACTGGTTACTTACTTTACAACTAGTTTCTTCTCCAAGTACCTTCTTCTCCAAGTACCAAAGGATGNNNNNNNNNNNTTACTTTACAACTAGTTTCTTCTCCAAGTACCTTCTTCTCCAAGTACCAAAGGATGTTGTTCCATATTTTGAATGACATGCTAAGCTACAGTAGCCTTTGACTGCGGCATGTTAATATCCAGCTCAGGTTTTTCAGCGATAATTTTTGCAG
Dm115             TATATATGATTTCTCTCTCCCATTTTATTATTAACTTGTGGTTCCTTGGCATGTAGCGAGATTGCTGAGGTTTCCACTGGTTACTTANTTTACAACTAGTTTCTTCTCCAAGTACCTTCTTCTCCAAGTACCAAAGGATGTTGTTCCNNNNTTACTTTACAACTAGTTTCTTCTCCAAGTACCTTCTTCTCCAAGTACCAAAGGATGTTGTTCCATATTTTGAATGACATGCTAAGCTACAGTAGCCTTTGACTGCGGCATGTTAATATCCAGCTCAGGTTTTTCAGCGATAATTTTTGCAG
Dm116             TATATATGATTTCTCTCTCCCATTTTATTATTAACTTGTGGTTCCTTGGCATGTAGCGAGATTGCTGAGGTTTCCACTGGTTACTTACTTTACAACTAGTTTCTTCTCCAAGTACCTTCTTCTCCAAGTACCAAAGGATGNNNNNNNNNNNTTACTTTACAACTAGTTTCTTCTCCAAGTACCTTCTTCTCCAAGTACCAAAGGATGTTGTTCCATATTTTGAATGACATGCTAAGCTACAGTAGCCTTTKACTGCGGCATGTTAATATCCAGCTCAGGTTTTTCAGCGATAATTTTTGCAG
Dm117             TATATATGATTTCTCTCTCCCATTTTATTATTAACTTGTGGTTCCTTGGCATGTAGCGAGATTGCTGAGGTTTCCACTGGTTACTTACTTTACAACTAGTTTCTTCTCCAAGTACCTTCTTCTCCAAGTACCAAAGGATGTTGTTCCNNNNTTACTTTACAACTAGTTTCTTCTCCAAGTACCTTCTTCTCCAAGTACCAAAGGATGTTGTTCCATATTTTGAATGACATGCTAAGCTACAGTAGCCTTTGACTGCGGCATGTTAATATCCWGCTCAGGTTTTTCAGCGATAATTTTTGCAG
Dm118             TATATATGATTTCTCTCTCCCATTTTATTATTAACTTGTGGTTCCTTGGCATGTAGCGAGATTGCTGAGGTTTCCACTGGTTACTTACTTTACAACTAGTTTCTTCTCNAAGTACCTTCTTCTCCAAGTACCAAAGGATGTTNNNNNNNNNTTACTTTACAACTAGTTTCTTCTCCAAGTACCTTCTTCTCCAAGTACCAAAGGATGTTGTTCCATATTTTGAATGACATGCTAAGCTACANTAGCCTTTGACTGCGGCATGTTAATATCCAGCTCAGGTTTTTCAGCGATAATTTTTGCAG

locus694 18 206
Ck1               CTGCTGGACACGTGAACATAATTTTTCGTACATATACAATGTGTGAGTCATCAGTGAAGCTTGTTAGCCTTCAACTAAAGAGTTGGAAAGAAGCACAGAGAATGTTAACATATGAGTTCTTAATTCTGTAATATACCAAAGTTC-TTTAATGCGGTCCAATAAATTGCAAGCCAGCTTCGAATAAATTCCGTTATGTTACAGGCYG
Ck12              CTGCTGGNCACRTGNACATAATTNTTCGTACATATACAATGTGTGAATCATCAGTGAAGCTTGTTAGCCTTCAACTAAAGAGTTGGAAAGANGCACAGAGAATRTTAACATATGAGTTCTTANTTCTGTAATATACCAAAGTTC-TTTAATGCGGTCCAATAAATTGCAAGCCAGCTTCGAATAAATTCCSTTATGTTACAGGCTG
Ck2               CTGCTGGACACGTGAACATAATTTTTCGTACATATACAATGTGTGARTCATCAGTGAAGCTTGTTAGCCTTCAACTAAAGAGTTGGAAAGAAGCACAGAGAATGTTAACATATGAGTTCTTAATTCTGTAATATACCAAAGTTC-TTTAATGCGGTCCAATAAATTGCAAGCCAGCTTCGAATAAATTCCGTTATGTTACAGGCTG
Ck32              -TGCTGGACACGTGAACATAATTTTTCGTACATATACAATGTGTGAATCATCAGTGAAGCTTGTTAGCCTTCAACTAAAGNGTTGGAAAGAAGCACAGAGAATGTTAACATATGAGTTCTTAATTCTGTAATATACCAAAGTTC-TTTAATGCGGTCCAATAAATTGCAAGCCAGCTTTGAATAAATTCCGTTATGTTACAGGCT-
Dm100             CTGCTGGACACGTGGACATAATTTTTCGTACATATACAATGTGAGAGTCATCAGTGAAGCTTGTTAGCCTTCAACTAAAGAGTTGGAAAGAAGCACAGAGAATGTTAACATATGAGTTGTTAATTCTGTAATATACCAAAGTTCTTTTAATGCGGTCAAATAAATTGCAAGCCAGCTTCGAATAAATTCCATTATGTTACAGGCTG
Dm102             CTGCTGGACACGTGGNCATAATTTTTCGTACATATACAATGTGAGAGTCATCAGTGAAGCTTGTTAGCCTTCAACTAAAGAGTTGGAAAGAAGCACAGAGAATGTTAACATATGAGTTGTTAATTCTGTAATATACCAAAGTTCTTTTAATGCGGTCAAATAAATTGCAAGCCAGCTTCGAATAAATTCCATTATGTTACAGGCTG
Dm106             CTGCTGGACACGTGGACATAATTTTTCGTACATATACAATGTGAGAGTCATCAGTGAAGCTTGTTAGCCTTCAACTAAAGAGTTGGAAAGAAGCACAGAGAATGTTAACATATGAGTTGTTAATTCTGTAATATACCAAAGTTCTTTTAATGCGGTCAAATAAATTGCAAGCCAGCTTCGAATAAATTCCATTATGTTACAGGCT-
Dm110             CTGCTGGACACGTGGACATAATTTTTCGTACATATACAATGTGAGAGTCATCAGTGAAGCTTGTTAGCCTTCAACTAAAGAGTTGGAAAGAAGCACAGAGAATGTTAACATATGAGTTGTTAATTCTGTAATATACCAAAGTTCTTTTAATGCGGTCAAATAAATTGCAAGCCAGCTTCGAATAAATTCCATTATGTTACAGGCTG
Dm111             CTGCTGGACACGTGGACATAATTTTTCGTNCATATACAATGTGAGAGTCATCAGTGAAGCTTGTTAGCCTTCAACTAAAGAGTTGGAAAGAAGCACAGAGAATGTTAACATATGAGTTGTTAATTCTGTAATATACCAAAGTTCTTTTAATGCGGTCAAATANATTGCAAGCCAGCTTCGAATAAATTCCATTATGTTACAGGCTG
Dm112             CTGCTGGACACGTGGACATAATTTTTCGTACATATACAATGTGAGAGTCATCAGTGAAGCTTGTTAGCCTTCAACTAAAGAGTTGGAAAGAAGCACAGAGAATGTTAACATATGAGTTGTTAATTCTGTAATATACCAAAGTTCTTTTAATGCGGTCAAATAAATTGCAAGCCAGCTTCGAATAAATTCCATTATGTTACAGGCTG
Dm112_R           CTGCTGGACACGTGGACATAATTTTTCGTACATATACAATGTGAGAGTCATCAGTGAAGCTTGTTAGCCTTCAACTAAAGAGTTGGAAAGAAGCACAGAGAATGTTAACATATGAGTTGTTAATTCTGTAATATACCAAAGTTCTTTTAATGCGGTCAAATAAATTGCAAGCCAGCTTCGAATAAATTCCATTATGTTACAGGCTG
Dm114             CTGCTGGACACGTGGACATAATTTTTCGTACATATACAATGTGAGAGTCATCAGTGAAGCTTGTTAGCCTTCAACTAAAGAGTTGGAAAGAAGCACAGAGAATGTTAACATATGAGTTGTTAATTCTGTAATATACCAAAGTTCTTTTAATGCGGTCAAATAAATTGCAAGCCAGCTTCGAATAAATTCCATTATGTTACAGGCTG
Dm115             CTGCTGGACACGTGGACATANTTTTTCGTACATATACAATGTGAGAGTCATCAGTGAAGCTTGTTAGCCTTCAACTAAAGAGTTGGAAAGAAGCACAGAGAATGTTAACATATGAGTTGTTAATTCTGTAATATACCAAAGTTCTTTTAATGCGGTCAANTAAATTGCAAGCCAGCTTCGAATAAATTCCATTATGTTACAGGCTG
Dm116             CTGCNGGACACGTGGACATAATTTTTCGTACATATACAATGTGAGAGTCATCAGTGAANCTTGTTAGCCTTCAACTAAAGAGTTGGAAAGAAGCACAGAGAATGTTAACATATGAGTTGTTAATTCTGTAATATACCAAAGTTCTTTTAATGCGGTCAANTAAATTGCAAGCCAGCTTCGAATAAATTCCATTATGTTACAGGCTG
Dm117             CTGCTGGACACGTGGACATAATTTTTCGTACATATACAATGTGATAGTCATCAGTGAAGCTTGTTAGCCTTCAACTAAAGAGTTGGAAAGAAGCACAGAGAATGTTAACATATGAGTTGTTAATTCTGTAATATACCAAAGTTCTTTTAATGCGGTCAAATAAATTGCAAGCCAGCTTCGAATAAATTCCATTATGTTACAGGCTG
Nv125             CTGCTGGACACGTGGACATAATTTTTCGTACATATACAATGTGAGAGTCATCAGTGAAGCTTGTTAGCCTTCAACTAAAGAGTTGGAAAGAAGCACAGAGAATGTTAACATATGAGTTGTTAATTCTGTAATATACCAAAGTTGTTTTAATGCGGTCAAATAAATTGCAAGCCAGCTTCGAATAAATTCCATTATGTTACAGGCTG
Nv130             CTGCTGGACAGGTGGACATAATTTTTCGTACATATACAATGTGTGAGTCATCAGTGAAGCTTGTTAGCCTTCAACTAAAGAGTTGGAAAGAAGCACAGAGAATGTTAACATATGAGTTGTTAATTCTGTAATATACCAAAGTTCTTTTAATGCGGTCAAATAAATTGCAAGCCAGCTTCGAATAAATTCCATTATGTTACAGGCTG
Nv131             CTGCTGGACAGGTGGACATAATTTTTCGTACATATACAATGTGTGAGTCATCAGTGAAGCTTGTTAGCCTTCAACTAAAGAGTTGGAAAGAAGCACAGAGAATGTTAACATATGAGTTGTTAATTCTGTAATATACCAAAGTTCTTTTAATGCGGTCAAATAAATTGCAAGCCAGCTTCGAATAAATTCCATTATGTTACAGGCTG

locus695 30 209
Dm100             TCTTTTGAAAGACGATGGAGCGTAGTGTTGCTTTAAAGTAGTAGGCTTGTGATATAGTGAGCTTGTGAAGTAAAAGATTTGCTTGTCCAAGTATTGTGTTGCAATTGATGTTTGATGTATGGGCTGATGGCCTCTCTATTGAATTTTCTGTTATG-TTACTGGTTTTAGCATTGATTTTCTGATTTTTATGAAGTTTTCAAGTAAGCTG
Dm102             TCTTTTGAAAGACGATGGAGCGTAGTGTTGCTTTAAAGTAGTAGGCTTGTGATATAGTGAGCTTGTGAAGTAAAAGATTTGCTTGTCCAAGTATTGTGTTGCAATTGATGTTTGATGTATGGGCTGATGGCCTCTCTATTGAATTTTCTGTTATG-TTACTGGTTTTAGCATTGATTTTCTGATTTTTATGAAGTTTTCAAGTAAGCTG
Dm104             TCTTTTGAAAGACGATGGAGCGTAGTGTTGCTTTAAAGTAGTAGGCTTGTGATATAGTGAGCTTGTGAAGTAAAAGATTTGCTTGTCCAAGTATTGTGTTGCAATTGATGTTTGATGTATGGGCTGATGGCCTCTCTATTGAATTTTCTGTTATG-TTACTGGTTTTAGCATTGATTTTCTGATTTTTATGAAGTTTTCAAGTAAGCTG
Dm106             TCTTTTGAAAGACGATGGAGCGTAGTGTTGCTTTAAAGTAGTAGGCTTGTGATATAGTGAGCTTGTGAAGTAAAAGATTTGCTTGTCCAAGTATTGTGTTGCAATTGATGTTTGATGTATGGGCTGATGGCCTCTCTATTGAATTTTCTGTTATG-TTACTGGTTTTAGCATTGATTTTCTGATTTTTATGAAGTTTTCAAGTAAGCTG
Dm108             TCTTTTGAAAGACGATGGAGCGTAGTGTTGCTTTAAAGTAGTAGGCTTGTGATATWGTGAGCTTGTGAAGTAAAAGATTTGCTTGTCCAAGTATTGTGTTGCAATTGATGTTTGATGTATGGGCTGATGGCCTCTCTATTGAATTTTCTGTTATG-TTACTGGTTTTAGCATTGATTTTCTGATTTTTATGAAGTTTTCAAGTAAGCTG
Dm110             TCTTTTGAAAGACGATGGAGCGTAGTGTTGCTTTAAAGTAGTAGGCTTGTGATATWGTGAGCTTGTGAAGTAAAAGATTTGCTTGTCCAAGTATTGTGTTGCAATTGATGTTTGATGTATGGGCTGATGGCCTCTCTATTGAATTTTCTGTTATG-TTACTGGTTTTAGCATTGATTTTCTGATTTTTATGAAGTTTTCAAGTAAGCTG
Dm111             TCTTTTGAAAGACGATGGAGCGTAGTGTTGCTTTAAAGTAGTAGGCTTGTGATATAGTGAGCTTGTGAAGTAAAAGATTTGCTTGTCCAAGTATTGTGTTGCAATTGATGTTTGATGTATGGGCTGATGGCCTCTCTATTGAATTTTCTGTTATG-TTACTGGTTTTAGCATTGATTTTCTGATTTTTATGAAGTTTTCAAGTAAGCTG
Dm112             TCTTTTGAAAGACGATGGAGCGTAGTGTTGCTTTAAAGTAGTAGGCTTGTGATATWGTGAGCTTGTGAAGTAAAAGATTTGCTTGTCCAAGTATTGTGTTGCAATTGATGTTTGATGTATGGGCTGATGGCCTCTCTATTGAATTTTCTGTTATG-TTACTGGTTTTAGCATTGATTTTCTGATTTTTATGAAGTTTTCAAGTAAGCTG
Dm112_R           TCTTTTGAAAGACGATGGAGCGTAGTGTTGCTTTAAAGTAGTAGGCTTGTGATATWGTGAGCTTGTGAAGTAAAAGATTTGCTTGTCCAAGTATTGTGTTGCAATTGATGTTTGATGTATGGGCTGATGGCCTCTCTATTGAATTTTCTGTTATG-TTACTGGTTTTAGCATTGATTTTCTGATTTTTATGAAGTTTTCAAGTAAGCTG
Dm113             TCTTTTGAAAGACGATGGAGCGTAGTGTTGCTTTAAAGTAGTAGGCTTGTGATATAGTGAGCTTGTGAAGTAAAAGATTTGCTTGTCCAAGTATTGTGTTGCAATTGATGTTTGATGTATGGGCTGATGGCCTCTCTATTGAATTTTCTGTTATG-TTACTGGTTTTAGCATTGATTTTCTGATTTTTATGAAGTTTTCAAGTAAGCTG
Dm114             TCTTTTGAAAGACGATGGAGCGTAGTGTTGCTTTAAAGTAGTAGGCTTGTGATATWGTGAGCTTGTGAAGTAAAAGATTTGCTTGTCCAAGTATTGTGTTGCAATTGATGTTTGATGTATGGGCTGATGGCCTCTCTATTGAATTTTCTGTTATG-TTACTGGTTTTAGCATTGATTTTCTGATTTTTATGAAGTTTTCAAGTAAGCTG
Dm115             TCTTTTGAAAGACGATGGAGCGTAGTGTTGCTTTAAAGTAGTAGGCTTGTGATATAGTGAGCTTGTGAAGTAAAAGATTTGCTTGTCCAAGTATTGTGTTGCAATTGATGTTTGATGTATGGGCTGATGGCCTCTCTATTGAATTTTCTGTTATG-TTACTGGTTTTAGCATTGATTTTCTGATTTTTATGAAGTTTTCAAGTAAGCTG
Dm116             TCTTTTGAAAGACGATGGAGCGTAGTGTTGCTTTAAAGTAGTAGGCTTGTGATATAGTGAGCTTGTGAAGTAAAAGATTTGCTTGTCCAAGTATTGTGTTGCAATTGATGTTTGATGTATGGGCTGATGGCCTCTCTATTGAATTTTCTGTTATG-TTACTGGTTTTAGCATTGATTTTCTGATTTTTATGAAGTTTTCAAGTAAGCTG
Dm117             TCTTTTGAAAGACGATGGAGCGTAGTGTTGCTTTAAAGTAGTAGGCTTGTGATATAGTGAGCTTGTGAAGTAAAAGATTTGCTTGTCCAAGTATTGTGTTGCAATTGATGTTTGATGTATGGGCTGATGGCCTCTCTATTGAATTTTCTGTTATG-TTACTGGTTTTAGCATTGATTTTCTGATTTTTATGAAGTTTTCAAGTAAGCTG
Dm118             TCTTTTGAAAGACGATGGAGCGTAGTGTTGCTTTAAAGTAGTAGGCTTGTGATATAGTGAGCTTGTGAAGTAAAAGATTTGCTTGTCCAAGTATTGTGTTGCAATTGATGTTTGATGTATGGGCTGATGGCCTCTCTATTGAATTTTCTGTTATG-TTACTGGTTTTAGCATTGATTTTCTGATTTTTATGAAGTTTTCAAGTAAGCTG
Dm119             TCTTTTGAAAGACGATGGAGCGTAGTGTTGCTTTAAAGTAGTAGGCTTGTGATATAGTGAGCTTGTGAAGTAAAAGATTTGCTTGTCCAAGTATTGTGTTGCAATTGATGTTTGATGTATGGGCTGATGGCCTCTCTATTGAATTTTCTGTTATG-TTACTGGTTTTAGCATTGATTTTCTGATTTTTATGAAGTTTTCAAGTAAGCTG
Nv122             TCTTTTGAAAGACGATGGAGCGTAGTGTTGCTTTAAAGTAGTAGGCTTGTGATATTGTGAGCTTGTGAAGTAAAAGATTTGCTTGTCCAAGTATTGTGTTGCAATTGATGTTTGATGTATGGGCTGATGGCCTCTCTATTGAATTTTCTGTTATG-TTACTGGTTTTAGCATTGATTTTCTGATTTTTATGAAGTTTTCAAGTAAGCTG
Nv123             TCTTTTGAAAGACGATGGAGCGTAGTGTTGCTTTAAAGTAGTAGGCTTGTGATATTGTGAGCTNGTGAAGTAAAAGATTTGCTTGTCCAAGTATTGTNTTGCAATTGATGTTTGATGTATGGGCTGATGGCCTCTCTATTGAATTTTCTGTTATG-TTACTGGTTTTAGCATTGATTTTCTGATTTTTATGAAGTTTTCAAGTAAGCTG
Nv125             TCTTTTGAAAGACGATGGAGCGTAGTGTTGCTTTAAAGTAGTAGGCTTGTGATATTGTGAGCTTGTGAAGTAAAAGATTTGCTTGTCCAAGTATTGTGTTGCAATTGATGTTTGATGTATGGGCTGATGGCCTCTCTATTGAATTTTCTGTTATG-TTACTGGTTTTAGCATTGATTTTCTGATTTTTATGAAGTTTTCAAGTAAGCTG
Nv127             TCTTTTGAAAGACGATGGAGCGTAGTGTTGCTTTAAAGTAGTAGGCTTGTGATATTGTGAGCTTGTGAAGTAAAAGATTTGCTTGTCCAAGTATTGTGTTGCAATTGATGTTTGATGTATGGGCTGATGGCCTCTCTATTGAATTTTCTGTTATG-TTACTGGTTTTAGCATTGATTTTCTGATTTTTATGAAGTTTTCAAGTAAGCTG
Nv134             TCTTTTGAAAGACGATGGAGCGTAGTGTTGCTTTAAAGTAGTAGGCTTGTGATATTGTGAGCTTGTGAAGTAAAAGATTTGCTTGTCCAAGTATTGTGTTGCAATTGATGTTTGATGTATGGGCTGATGGCCTCTCTATTGAATTTTCTGTTATG-TTACTGGTTTTAGCATTGATTTTCTGATTTTTATGAAGTTTTCAAGTAAGCTG
Nv134_R           TCTTTTGAAAGACGATGGAGCGTAGTGTTGCTTTAAAGTAGTAGGCTTGTGATATTGTGAGCTTGTGAAGTAAAAGATTTGCTTGTCCAAGTATTGTGTTGCAATTGATGTTTGATGTATGGGCTGATGGCCTCTCTATTGAATTTTCTGTTATG-TTACTGGTTTTAGCATTGATTTTCTGATTTTTATGAAGTTTTCAAGTAAGCTG
Nv138             TCTTTTGAAAGACGATGGAGCGTAGTGTTGCTTTAAAGTAGTAGGCTTGTGATATTGTGAGCTTGTGAAGTAAAAGATTTGCTTGTCCAAGTATTGTGTTGCAATTGATGTTTGATGTATGGGCTGATGGCCTCTCTATTGAATTTTCTGTTATG-TTACTGGTTTTAGCATTGATTTTCTGATTTTTATGAAGTTTTCAAGTAAGCTG
Pa140             ------------------AGCGTAGTGTTGCTTTAAAGTAGTAGGCTTGTGAAGTTGTGAGCTTGTKAAGTATAAGATTTGCTTGTCCAAGTATTGTGWTGCAATTGATGTTTGATGTATAGGTTGATGGCCTCTCTGTTGAATTTTCTGTTATGTTTACTGGTTTTAGCATTGATTTTCTGATTTTTATGATGTTTTCRAGTAAGCTG
Pa141             ------------------AGCGTAGTGTTGCTTTAAAGTAGTAGGCTTGTGAAGTTGTGAGCTTGTTAAGTATAAGATTTGCTTGTCCAAGTATTGTGATGCAATTGATGTTTGATGTATAGGTTGATGGCCTCTCTGTTGAATTTTCTGTTATGTTTACTGGTTTTAGCATTGATTTTCTGATTTTTATGATGTTTTCGAGTAAGCTG
Pa145             ------------------AGCGTAGTGTTGCTTTAAAGTAGTAGGCTTGTGAAGTTGTGAGCTTGTGAAGTATAAGATTTGCTTGTCCAAGTATTGTGTTGCAATTGATGTTTGATGTATAGGTTGATGGCCTCTCTGTTGAATTTTCTGTTATGTTTACTGGTTTTAGCATTGATTTTCTGATTTTTATGATGTTTTCAAGTAAGCTG
Pa147             ------------------AGCGTAGTGTTGCTTTAAAGTAGTAGGCTTGTGAAGTTGTGAGCTTGTTAAGTATAAGATTTGCTTGTCCAAGTATTGTGATGCAATTGATGTTTGATGTATAGGTTGATGGCCTCTCTGTTGAATTTTCTGTTATGTTTACTGGTTTTAGCATTGATTTTCTGATTTTTATGATGTTTTCGAGTAAGCTG
Pa147_R           ------------------AGCGTAGTGTTGCTTTAAAGTAGTAGGCTTGTGAAGTTGTGAGCTTGTTAAGTATAAGATTTGCTTGTCCAAGTATTGTGATGCAATTGATGTTTGATGTATAGGTTGATGGCCTCTCTGTTGAATTTTCTGTTATGTTTACTGGTTTTAGCATTGATTTTCTGATTTTTATGATGTTTTCGAGTAAGCT-
Pa154             ------------------AGCGTAGTGTTGCTTTAAAGTAGTAGGCTTGTGAAGTTGTGAGCTTGTGAAGTATAAGATTTGCTTGTCCAAGTATTGTGTTGCAATTGATGTTTGATGTATAGGTTGATGGCCTCTCTGTTGAATTTTCTGTTATGTTTACTGGTTTTAGCATTGATTTNCTGATTTTTATGATGTTTTCAAGTAAGCTG
Pa158             ------------------AGCGTAGTGTTGCTTTAAAGTAGTAGGCTTGTGAAGTTGTGAGCTTGTTAAGTATAAGATTTGCTTGTCCAAGTATTGTGATGCAATTGATGTTTGATGTATAGGTTGATGGCCTCTCTGTTGAATTTTCTGTTATGTTTACTGGTTTTAGCATTGATTTTCTGATTTTTATGATGTTTTCGAGTAAGCTG

locus696 15 298
Dm100             CAAAAACATATACTATTAGTCTTTTCTCCACTTATCATTGTGTTTATTACTTTCAGTGTCATAACTATTGTGTTTATTACTTTGGAAATGTTCTGCCAAAAATATATATGTGTTATATGGACAAAGAAAAGTTAAAGTTTACN-NNNCTATTGTGTTTATTACTTTGGAAATGTTCTGCCAAAAATATATATGTGTTATATGGACAAAGAAAAGTTAAAGTTTACAGTTGTTGGCTCACCATATTTGTTTCCTCCAACTTTAAATGTATTTTCTAATTAGTATCACCAAATTTAGCTG
Dm102             CAAAAACATATACTATTAGTCTTTTCTCCACTTATCATTGTGTTTATTACTTTCAGTGTCATAACTATTGTGTTTATTANTTTGGAAATGTTCTGCCAAAAATATATANGTGTTATATGGACAAAGAAAAGTTAAAGTTTACN-NNNCTATTGTGTTTATTACTTTGGAAATGTTCTGCCAAAAATATATANGTGTTATATGGACAAAGAAAAGTTAAAGTTTACAGTTGTTGGCTCACCATATTTGTTTCCTCCAACTTTAAATGTATTTTCTAATTAGTATCACNAAATTTAGCTG
Dm104             CAAAAACATATACTATTAGTCTTTTCTCCACTTATCATTGTGTTTATTACTTTCAGTGTCATAACTATTGTGTTTATTACTTTGGAAATGTTCTGCCAAAAATATATATGTGTTATATGGACAAAGAAAAGTTAAAGTTNNNN----CTATTGTGTTTATTACTTTGGAAATGTTCTGCCAAAAATATATATGTGTTATATGGACAAAGAAAAGTTAAAGTTTACAGTTGTTGGCTCACCATATTTGTTTCCTCCAACTTTAAATGTATTTTCTAATTAGTATCACCAAATTTAGCTG
Dm106             CAAAAACATATACTATTAGTCTTTTCTCCACTTRTCATTGTGTTTATTACTTTCAGTGTCATAACTATTGTGTTTATTACTTTGGAAATGTTCTGCCAAAAATATATATGTGTTATATGGACAAAGAAAAGTTAAAGTTTANN--NNCTATTGTGTTTATTACTTTGGAAATGTTCTGCCAAAAATATATATGTGTTATATGGACAAAGAAAAGTTAAAGTTTACAGTTGTTGGCTCACCATATTTGTTTCCTCCAACTTTAAATGTATTTTCTAATTAGTATCACCAAATTTAGCTG
Dm108             CAAAAACATATACTATTAGTCTTTTCTCCACTTATCATTGTGTTTATTACTTTCAGTGNCATAACTATTGTGTTTATTACTTTGGAAATGTTCTGCCAAAAATATATATGTGTTATATGGACAAAGAAAAGTTAAAGTTTACN-NNNCTATTGTGTTTATTACTTTGGAAATGTTCTGCCAAAAATATATATGTGTTATATGGACAAAGAAAAGTTAAAGTTTACAGTTGTTGGCTCACCATATTTGTTTCCTCCAACTTTAAATGTATTTTCTAATTAGTATCACCAAATTTAGCTG
Dm110             CAAAAACATATACTATTAGTCTTTTCTCCACTTATCATTGTGTTTATTACTTTCAGTGTCATNACTATTGTGTTTATTACTTTGGAAATGTTCTGCCAAAAATATATATGTGTTATATGGACAAAGAAAAGTTAAAGTTNNNN----NTATTGTGTTTATTACTTTGGAAATGTTCTGCCAAAAATATATATGTGTTATATGGACAAAGAAAAGTTAAAGTTTACAGTTGTTGGCTCACCATATTTGTTTCCTCCAACTTTAAATGTNTTTTCTAATTAGNATCACCAAATTTAGCTG
Dm111             CAAAAACATATACTATTAGTCTTTTCTCCACTTATCATTGTGTTTATTACTTTCAGTGTCATAACTATTGTGTTTATTACTTTGGAAATGTTCTGCCAAAAATATATATGTGTTATATGGACAAAGAAAAGTTAAAGTTTACANNNNCTATTGTGTTTATTACTTTGGAAATGTTCTGCCAAAAATATATATGTGTTATATGGACAAAGAAAAGTTAAAGTTTACAGTTGTTGGCTCACCATATTTGTTTCCTCCAACTTTAAANGTANTTTCTAATTAGTATCACCAAATTTAGCTG
Dm112             CAAAAACATATACTATTAGTCTTTTCTCCACTTATCATTGTGTTTATTACTTTCAGTGTCATAACTATTGTGTTTATTACTTTGGAAATGTTCTGCCAAAAATATATATGTGTTATATGGACAAAGAAAAGTTAAAGTTTACANNNNCTATTGTGTTTATTACTTTGGAAATGTTCTGCCAAAAATATATATGTGTTATATGGACAAAGAAAAGTTAAAGTTTACAGTTGTTGGCTCACCATATTTGTTTCCTCCAACTTTAAATGTATTTTCTAATTAGTATCACCAAATTTAGCTG
Dm112_R           CAAAAACATATACTATTAGTCTTTTCTCCACTTATCATTGTGTTTATTACTTTCAGTGTCATAACTATTGTGTTTATTACTTTGGAAATGTTCTGCCAAAAATATATATGTGTTATATGGACAAAGAAAAGTTAAAGTTTNNN---NCTATTGTGTTTATTACTTTGGAAATGTTCTGCCAAAAATATATATGTGTTATATGGACAAAGAAAAGTTAAAGTTTACAGTTGTTGGCTCACCATATTTGTTTCCTCCAACTTTAAATGTATTTTCTAATTAGTATCACCAAATTTAGCTG
Dm113             CAAAAACATATACTATTAGTCTTTTCTCCACTTATCATTGTGTTTATTACTTTCAGTGTCATAACTATTGTGTTTATTACTTTGGAAATGTTCTGCCAAAAATATATATGTGTTATATGGACAAAGAAAAGTTAAAGTTTACN-NNNCTATTGTGTTTATTACTTTGGAAATGTTCTGCCAAAAATATATATGTGTTATATGGACAAAGAAAAGTTAAAGTTTACAGTTGTTGGCTCACCATATTTGTTTCCTCCAACTTTAAATGTATTTTCTAATTAGTATCACCAAATTTAGCTG
Dm114             CAAAAACATATACTATTAGTCTTTTCTCCACTTATCATTGTGTTTATTACTTTCAGTGTCATAACTATTGTGTTTATTACTTTGGAAATGTTCTGCCAAAAATATATATGTGTTATATGGACAAAGAAAAGTTAAAGTTTNNN---NCTATTGTGTTTATTACTTTGGAAATGTTCTGCCAAAAATATATATGTGTTATATGGACAAAGAAAAGTTAAAGTTTACAGTTGTTGGCTCACCATATTTGTTTCCTCCAACTTTAAATGTATTTTCTAATTAGTATCACCAAATTTAGCTG
Dm115             CAAAAACATATACTATTAGTCTTTTCTCCACTTATCATTGTGTTTATTACTTTCAGTGTCATAACTATTGTGTTTATTACTTTGGAAATGTTCTGCCAAAAATATATATGTGTTATATGGACAAAGAAAAGTTAAAGTTTNNN---NCTATTGTGTTTATTACTTTGGAAATGTTCTGCCAAAAATATATATGTGTTATATGGACAAAGAAAAGTTAAAGTTTACAGTTGTTGGCTCACCATATTTGTTTCCTCCAACTTTAAATGTATTTTCTAATTAGTATCACCAAATTTAGCTG
Dm116             CAAAAACATATACTATTAGTCTTTTCTCCACTTATCATTGTGTTTATTACTTTCAGTGTCATAACTATTGTGTTTATTACTTTGGAAATGTTCTGCCAAAAATATATATGTGTTATATGGACAAAGAAAAGTTAAAGTTTNNN---NCTATTGTGTTTATTACTTTGGAAATGTTCTGCCAAAAATATATATGTGTTATATGGACAAAGAAAAGTTAAAGTTTACAGTTGTTGGCTCACCATATTTGTTTCCTCCAACTTTAAATGTATTTTCTAATTAGTATCACCAAATTTAGCTG
Dm117             CAAAAACATATACTATTAGTCTTTTCTCCACTTATCATTGTGTTTATTACTTTCAGTGTCATAACTATTGTGTTTATTACTTTGGAAATGTTCTGCCAAAAATATATATGTGTTATATGGACAAAGAAAAGTTAAAGTTTANN--NNCTATTGTGTTTATTACTTTGGAAATGTTCTGCCAAAAATATATATGTGTTATATGGACAAAGAAAAGTTAAAGTTTACAGTTGTTGGCTCACCATATTTGTTTCCTCCAACTTTANATGTATTTTCTAATTAGTATCACCAAATTTAGCTG
Dm118             CAAAAACATATACTATTAGTCTTTTCTCCACTTATCATTGTGTTTATTACTTTCAGTGTCATAACTATTGTGTTTATTACTTTGGAAATGTTCTGCCAAAAATATATATGTGTTATATGGACAAAGAAAAGTTAAAGTTTACN-NNNCTATTGTGTTTATTACTTTGGAAATGTTCTGCCAAAAATATATATGTGTTATATGGACAAAGAAAAGTTAAAGTTTACAGTTGTTGGCTCACCATATTTGTTTCCTCCAACTTTAAATGTATTTTCTAATTAGTATCACCAAATTTAGCTG

locus697 12 189
Dm102             CAGAGTTCTTAGTGAAGCAACAAAGCGTGGACTCTTTCCCGAGTTGTTTCGAAAGAACAGTCTTGTATGGTCTGTGGTTGTTCACAGGTAGGTGGACTGTAATGGCTGATCCTACTCCTTTCCTCATCTCTTAGCATCAACCGCAACTTGGTTGTTTTATCTTCTGAATATATACTATTTTATTTGCT-
Dm104             CAGAGTTCTTAGTGAAGCAACAAAGCGTGGACTCTTTCCCGAGTTGTTTCGAAAGAACAGTCTTGTATGGTCTGTGGTTGTTCACAGGTAGGTGGACTGTAATGGCTGATCCTACTCCTTTCCTCATCTCTTAGCATCAACCGCAACTTGGTTGTTTTATCTTCTGAATATATACTATTTTATTTGCT-
Dm108             CAGAGTTCTTAGTGAAGCAACAAAGCGTGGACTCTTTCCCGAGTTGTTTCGAAAGAACAGTCTTGTATGGTCTGTGGTTGTTCACAGGTAGGTGGACTGTAATGGCTGATCCTACTCCTTTCCTCATCTCTTAGCATCAACCGCAACTTGGTTGTTTTATCTTCTGAATATATACTATTTTATTTGCTG
Dm110             CAGAGTTCTTAGTGAAGCAACAAAGCGTGGACTCTTTCCCGAGTTGTTTCGAAAGAACAGTCTTGTATGGTCTGTGGTTGTTCACAGGTAGGTGGACTGTAATGGCTGATCCTACTCCTTTCCTCATCTCTTAGCATCAACCGCAACTTGGTTGTTTTATCTTCTGAATATATACTATTTTATTTGCTG
Dm111             CAGAGTTCTTAGNGAAGCAACRAAGCGTGGACTCTTTCCCGAGTTGTTTCGAAAGAACAGTCTTGTATRGTCTGTGGTTGTTCACAGGTAGGTGGACTGTAATGGCTGATCCTACTCCTTTCCTCATCTCTTAGCATCAACCGCAACTTGGTTGTTTTATCTTCTGAATATATACTATTTTATTTGCTG
Dm112             CAGAGTTCTTAGTGAAGCAACAAAGCGTGGACTCTTTCCCGAGTTGTTTCGAAAGAACAGTCTTGTATGGTCTGTGGTTGTTCACAGGTAGGTGGACTGTAATGGCTGATCCTACTCCTTTCCTCATCTCTTAGCATCAACCGCAACTTGGTTGTTTTATCTTCTGAATATATACTATTTTATTTGCWG
Dm112_R           CAGAGTTCTTAGTGAAGCAACAAAGCGTGGACTCTTTCCCGAGTTGTTTCGAAAGAACAGTCTTGTATGGTCTGTGGTTGTTCACAGGTAGGTGGACTGTAATGGCTGATCCTACTCCTTTCCTCATCTCTTAGCATCAACCGCAACTTGGTTGTTTTATCTTCTGAATATATACTATTTTATTTGCTG
Dm114             CAGAGTTCTTAGTGAAGCAACRAAGCGTGGACTCTTTCCCGAGTTGTTTCGAAAGAACAGTCTTGTATRGTCTGTGGTTGTTCACAGGTAGGTGGACTGTAATGGCTGATCCTACTCCTTTCCTCATCTCTTAGCATCAACCGCAACTTGGTTGTTTTATCTTCTGAATATATACTATTTTATTTGCTG
Dm116             CAGAGTTCTTAGTGAAGCAACAAAGCGTGGACTCTTTCCCGAGTTGTTTCGAAAGAACAGTCTTGTATGGTCTGTGGTTGTTCACAGGTAGGTGGACTGTAATGGCTGATCCTACTCCTTTCCTCATCTCTTAGCATCAACCGCAACTTGGTTGTTTTATCTTCTGAATATATACTATTTTATTTGCTG
Dm117             CAGAGTTCTTAGTGAAGCAACAAAGCGTGGACTCTTTCCCGAGTTGTTTCGAAAGAACAGTCTTGTATGGTCTGTGGTTGTTCACAGGTAGGTGGACTGTAATGGCTGATCCTACTCCTTTCCTCATCTCTTAGCATCAACCGCAACTTGGTTGTTTTATCTTCTGAATATATACTATTTTATTTGCTG
Dm118             CAGAGTTCTTAGTGAAGCAACAAAGCGTGGACTCTTTCCCGAGTTGTTTCGAAAGAACAGTCTTGTATGGTCTGTGGTTGTTCACAGGTAGGTGGACTGTAATGGCTGATCCTACTCCTTTCCTCATCTCTTAGCATCAACCGCAACTTGGTTGTTTTATCTTCTGAATATATACTATTTTATTTGCTG
Dm119             CAGAGTTCTTAGTGAAGCAACAAAGCGTGGACTCTTTCCCGAGTTGTTTCGAAAGAACAGTCTTGTATGGTCTGTGGTTGTTCACAGGTAGGTGGACTGTAATGGCTGATCCTACTCCTTTCCTCATCTCTTAGCATCAACCGCAACTTGGTTGTTTTATCTTCTGAATATATACTATTTTATTTGCTG

locus698 16 209
Dm100             TTTGGACAGTCTTGAGAGAAAAAAACAATTTTTGAGATCTAGTCTTCCAGAACAAATGGTATGTAGAAGGTTAACACGCAACCCTCCGTATGT-AAAAAAAAAAAATTATAGGCTAATAGGGCAATCCTCCGATTTACAGGTCTTAGGCAACCCGTAAGTCGGGGCCGGCACTGTGTAGAACAAATGACAGTGATTTTCATTTAAGCAG
Dm102             TTTGGACAGTCTTGAGAGAAAAAAACAATTTTTGCGATCTAGTCTTCCAGAACAAATGGTATGTAGAAGGTTAACAGGCAACCCTCCGTATGT-AAAAAAAAAAAATTATAGGCTAATAGGGCAATCCTCCGATTTACAGGTCTTAGGCAACCCGTAAGTCGGGGCCGGCACTGTGTAGAACAAATGACAGTGATTTTCATTTAAGCAG
Dm104             TTTGGACAGTCTTGAGAGAAAAAAACAATTTTTGAGATCTAGTCTTCCAGAACAAATGRTATGTAGAAGGTTAACAGGCAACCCTCCGTATGT-AAAAAAAAAAAATTATAGGCTAATAGGGCAATCCTCCGATTTACAGGTCTTAGGCAACCCGTAAGTCGGGGCCGGCACTGTGTAGAACAAATGACAGTGATTTTCATTTAAGCAG
Dm106             TTTGGACAGTCTTGAGAGAAAAAAACAATTTTTGAGATCTAGTCTTCCAGAACAAATGGTATGTAGAAGGTTAACAGGCAACCCTCCGTATGT-AAAAAAAAAAAATTATAGGCTAATAGGGCAATCCTCCGATTTACAGGTCTTAGGCAACCCGTAAGTCGGGGCCGGCACTGTGTAGAACAAATGACAGTGATTTTCATTTAAGCAG
Dm108             TTTGGACAGTCTTGAGAGAAAAAAACAATTTTTGAGATCTAGTCTTCCAGAACAAATGRTATGTAGAAGGTTAACAGGCAACCCTCCGTATGT-AAAAAAAAAAAATTATAGGCTAATAGGGCAATCCTCCGATTTACAGGTCTTAGGCAACCCGTAAGTCGGGGCCGGCACTGTGTAGAACAAATGACAGTGATTTTCATTTAAGCAG
Dm110             TTTGGACAGTCTTGAGAGAAAAAAACAATTTTTGAGATCTAGNCNNCCAGAACAAATNGTATGTAGAAGGTTAACAGGCAACCCTCCGTATGT-AAAAAAAAAAAATTATAGGCTAATAGGGCAATCCTCCGATTTANAGGTCTTAGGCAACCCGTAAGTCGGGGCCGGCACTNTGTAGAACAAATGACAGTGATTTTCATTTAAGCAG
Dm111             TTTGGACAGTCTTGAGAGAAAAAAACAATTTTTGAGATCTAGTCTTCCAGAACAAATGGTATGTAGAAGGTTAACAGGCAACCCTCCGTATGT-AAAMAAAAAAAATTATAGGCTAATAGGGCAATCCTCCGATTTACAGGTCTTAGGCAACCCGTAAGTCGGGGCCGGCACTGTGTAGAACAAATGACAGTGATTTTCATTTAAGCAG
Dm112             TTTGGACAGTCTTGAGAGAAAAAAACAATTTTTGAGATCTAGTCTTCCAGAACAAATGRTATGTAGAAGGTTAACAGGCAACCCTCCGTATGTAAAAAAAAAAAAATTATAGGCTAATAGGGCAATCCTCCGATTTACAGGTCTTAGGCAACCCGTAAGTCGGGGCCGGCACTGTGTAGAACAAATGACAGTGATTTTCATTTAAGCAG
Dm112_R           TTTGGACAGTCTTGAGAGAAAAAAACAATTTTTGAGATCTAGTCTTCCAGAACAAATGRTATGTAGAAGGTTAACAGGCAACCCTCCGTATGT-AAAAAAAAAAAATTATAGGCTAATAGGGCAATCCTCCGATTTACAGGTCTTAGGCAACCCGTAAGTCGGGGCCGGCACTGTGTAGAACAAATGACAGTGATTTTCATTTAAGCAG
Dm113             TTTGGACAGTCTTGAGAGAAAAAAACAATTTTTGAGATCTAGTCTTCCAGAACAAATGGTATGTAGAAGGTTAACAGGCAACCCTCCGTATGT-AAAAAAAAAAAATTATAGGCTAATAGGGCAATCCTCCGATTTACAGGTCTTAGGCAACCCGTAAGTCGGGGCCGGCACTGTGTAGAACAAATGACAGTGATTTTCATTTAAGCAG
Dm114             TTTGGACAGTCTTGAGAGAAAAAAACAATTTTTGMGATCTAGTCTTCCAGAACAAATGGTATGTAGAAGGTTAACAGGCAACCCTCCGTATGT-AAAAAAAAAAAATTATAGGCTAATAGGGCAATCCTCCGATTTACAGGTCTTAGGCAACCCGTAAGTCGGGGCCGGCACTGTGTAGAACAAATGACAGTGATTTTCATTTAAGCAG
Dm115             TTTGGACAGTCTTGAGAGAAAAAAACAATTTTTGAGATCTAGTCTTCCAGAACAAATGGTATGTAGAAGGTTAACASGCAACCCTCCGTATGT-AAAAAAAAAAAATTATAGGCTAATAGGGCAATCCTCCGATTTACAGGTCTTAGGCAACCCGTAAGTCGGGGCCGGCACTGTGTAGAACAAATGACAGTGATTTTCATTTAAGCAG
Dm116             TTTGGACAGTCTTGAGAGAAAAAAACAATTTTTGAGATCTAGTCTTCCAGAACAAATGGTATGTAGAAGGTTAACAGGCAACCCTCCGTATGT-AAAAAAAAAAAATTATAGGCTAATAGGGCAATCCTCCGATTTACAGGTCTTAGGCAACCCGTAAGTCGGGGCCGGCACTGTGTAGAACAAATGACAGTGATTTTCATTTAAGCAG
Dm117             TTTGGACAGTCTTGAGAGAAAAAAACAATTTTTGAGATCTAGTCTTCCAGAACAAATGGTATGTAGAAGGTTAACAGGCAACCCTCCGTATGT-AAAMAAAAAAAATTATAGGCTAATAGGGCAATCCTCCGATTTACAGGTCTTAGGCAACCCGTAAGTCGGGGCCGGCACTGTGTAGAACAAATGACAGTGATTTTCATTTAAGCAG
Dm118             TTTGGACAGTCTTGAGAGAAAAAAACAATTTTTGAGATCTAGTCTTCCAGAACAAATGGTATGTAGAAGGTTAACASGCAACCCTCCGTATGT-AAAAAAAAAAAATTATAGGCTAATAGGGCAATCCTCCGATTTACAGGTCTTAGGCAACCCGTAAGTCGGGGCCGGCACTGTGTAGAACAAATGACAGTGATTTTCATTTAAGCAG
Dm119             TTTGGACAGTCTTGAGAGAAAAAAACAATTTTTGAGATCTAGTCTTCCAGAACAAATGRTATGTAGAAGGTTAACAGGCAACCCTCCGTATGT-AAAAAAAAAAAATTATAGGCTAATAGGGCAATCCTCCGATTTACAGGTCTTAGGCAACCCGTAAGTCGGGGCCGGCACTGTGTAGAACAAATGACAGTGATTTTCATTTAAGCAG

locus699 13 298
Dm100             CAYTTTTTCRAACGATATTTACGTCGCTAGAGAAACAAACTTGTTGCCACTTTTTCAAACGATATTTACGTCGCTAGAGAAAATTGATCGGACCGGGTATTTTTAAATAAGCACCTATCATAAATAAGCGTTGCCCGTTCCAN-NNNATTTACGTCGCTAGAGAAAATTGATCGGACCGGGTATTTTTAAATAAGCACCTATCATAAATAAGCGTTGCCCGTTCCATGCTCCCTGTCATATACTAATTCTTTACACCTGTTCCAGTTCATATATTAATTATTTACACGTATTTGGCTG
Dm102             CAYTTTTTCRAACGATATTTACGTCGCTAGAGAAACAAACTTGTTGCCACTTTTTCAAACGATATTTACGTCGCTAGAGAAAATTGATCGGACCGGGTATTTTTAAATAAGCACCTATCATAAATAAGCGTTGCCCGTTCCAN-NNNATTTACGTCGCTAGAGAAAATTGATCGGACCGGGTATTTTTAAATAAGCACCTATCATAAATAAGCGTTGCCCGTTCCATGCTCCCTGTCATATACTAATTCTTTACACCTGTTCCAGTTCATATATTAATTATTTACACGTATTTGGCTG
Dm106             CATTTTTTCGAACGATATTTACGTCGCTAGAGAAACAAACTTGTTGCCACTTTTTCAAACGATATTTACGTCGCTAGAGAAAATTGATCGGACCGGGTATTTTTAAATAAGCACCTATCATAAATAAGCGTTGCCCGTTCCNN--NNATTTACGTCGCTAGAGAAAATTGATCGGACCGGGTATTTTTAAATAAGCACCTATCATAAATAAGCGTTGCCCGTTCCATGCTCCCTGTCATATACTAATTCTTTACACCTGTTCCAGTTCATATATTAATTATTTACACGTATTTGGCTG
Dm108             CATTTTTTCGAACGATATTTACGTCGCTAGAGAAACAAACTTGTTGCCACTTTTTCAAACGATATTTACGTCGCTAGAGAAAATTGATCGGACCGGGTATTTTTAAATAAGCACCTATCATAAATAAGCGTTGCCCGTTCCAN-NNNATTTACGTCGCTAGAGAAAATTGATCGGACCGGGTATTTTTAAATAAGCACCTATCATAAATAAGCGTTGCCCGTTCCATGCTCCCTGTCATATACTAATTCTTTACACCTGTTCCAGTTCATATATTAATTATTTACACGTATTTGGCTG
Dm110             CATTTTTTCGAACGATATTTACGTCGCTAGAGAAACAAACTTGTTGCCACTTTTTCAAACGATATTTACGTCGCTAGAGAAAATTGATCGGACCGGGTATTTTTAAATAAGCACCTATCATAAATAAGCGTTGCCCGTTNNN----NATTTACGTCGCTAGAGAAAATTGATCGGACCGGGTATTTTTAAATAAGCACCTATCATAAATAAGCGTTGCCCGTTCCATGCTCCCTGTCATATACTAATTCTTTACACCTGTTCCAGTTCATATATTAATTATTTACACGTATTTGGCTG
Dm112             CATTTTTTCGAACGATATTTACGTCGCTAGAGAAACAAACTTGTTGCCACTTTTTCANACGATATTTACGTCGCTAGAGAAAATTGATCGGACCGGGTATTTTTAAATAAGCACCTATCATAAATAAGCGTTGCCCGTTCCATNNNNATTTACGTCGCTAGAGAAAATTGATCGGACCGGGTATTTTTAAATAAGCACCTATCATAAATAAGCGTTGCCCGTTCCATGCTCCCTGTCATATACTAATTCTTTACACCTGTTCCAGTTCATATATTAATTATTTACACGTATTTGGCTG
Dm112_R           CATTTTTTCGAACGATATTTACGTCGCTAGAGAAACAAACTTGTTGCCACTTTTTCAAACGATATTTACGTCGCTAGAGAAAATTGATCGGACCGGGTATTTTTAAATAAGCACCTATCATAAATAAGCGTTGCCCGTTCNNN---NATTTACGTCGCTAGAGAAAATTGATCGGACCGGGTATTTTTAAATAAGCACCTATCATAAATAAGCGTTGCCCGTTCCATGCTCCCTGTCATATACTAATTCTTTACACCTGTTCCAGTTCATATATTAATTATTTACACGTATTTGGCTG
Dm113             CATTTTTTCGAACGATATTTACGTCGCTAGAGAAACAAACTTGTTGCCACTTTTTCAAACGATATTTACGTCGCTAGAGAAAATTGATCGGACCGGGTATTTTTAAATAAGCACCTATCATAAATAAGCGTTGCCCGTTCCAN-NNNATTTACGTCGCTAGAGAAAATTGATCGGACCGGGTATTTTTAAATAAGCACCTATCATAAATAAGCGTTGCCCGTTCCATGCTCCCTGTCATATACTAATTCTTTACACCTGTTCCAGTTCATATATTAATTATTTACACGTATTTGGCTG
Dm114             CATTTTTTCGAACGATATTTACGTCGCTAGAGAAACAAACTTGTTGCCACTTTTTCAAACGATATTTACGTCGCTAGAGAAAATTGATCGGACCGGGTATTTTTAAATAAGCACCTATCATAAATAAGCGTTGCCCGTTCNNN---NATTTACGTCGCTAGAGAAAATTGATCGGACCGGGTATTTTTAAATAAGCACCTATCATAAATAAGCGTTGCCCGTTCCATGCTCCCTGTCATATACTAATTCTTTACACCTGTTCCAGTTCATATATTAATTATTTACACGTATTTGGCNG
Dm115             CANTTTTTCNAACGATATTTACGTCGCTAGAGAAACAAACTTGTTGCCACTTTTTCAAACGATATTTACGTCGCTAGAGAAAATTGATCGGACCGGGTATTTTTAAATAAGCACCTATCATAAATAAGCGTTGCCCGTTCNNN---NATTTACGTCGCTAGAGAAAATTGATCGGACCGGGTATTTTTAAATAAGCACCTATCATAAATAAGCGTTGCCCGTTCCATGCTCCCTGTCATATACTAATTCTTTACACCTGTTCCNGTTCATATATTAATTATTTACACGTATTTGGCTG
Dm116             CAYTTTTTCRAACGATATTTACGTCGCTAGAGAAACAAACTTGTTGCCACTTTTTCAAACGATATTTACGTCGCTAGAGAAAATTGATCGGACCGGGTATTTTTAAATAAGCACCTATCATAAATAAGCGTTGCCCGTTCNNN---NATTTACGTCGCTAGAGAAAATTGATCGGACCGGGTATTTTTAAATAAGCACCTATCATAAATAAGCGTTGCCCGTTCCATGCTCCCTGTCATATACTAATTCTTTACACCTGTTCCAGTTCATATATTAATTATTTACACGTATTTGGCTG
Dm118             CAYTTTTTCRAACGATATTTACGTCGCTAGAGAAACAAACTTGTTGCCACTTTTTCAAACGATATTTACGTCGCTAGAGAAAATTGATCGGACCRGGTATTTTTAAATAAGCACCTATCATAAATAAGCGTTGCCCGTTCCAN-NNNATTTACGTCGCTAGAGAAAATTGATCGGACCRGGTATTTTTAAATAAGCACCTATCATAAATAAGCGTTGCCCGTTCCATGCTCCCTGTCATATACTAATTCTTTACACCTGTTCCAGTTCATATATTAATTATTTACACGTATTTGGCTG
Nv138             CATTTTTTCAAACGATATTTACGTCGCTAGAGAAACAAACTTGTTGNCACTTTTTCAAACGATATTTACNTCGCTAGAGAAAATTGATCGGACCGGGTATTTTTAATTAAGCACCTATCATAAATAANCGTTG-CCGTTCNANNNNTATTTACGTCGCTAGAGAAAATTGATCGGACCGGGTATTTTTAATTAAGCACCTATCATAAATAAGCGTTG-CCGTTCCATGCTCCCTGTCATATACTAATTCTTTACACCTGTTCCAGTTCATATATTAATTATTTACACGTATTTGGCTG

locus700 13 247
Dm112             AAAAATTG-CCACCCCTCTTTCNCGAATTTAGTACAGTTCCAAATTGTTTTCTTCGGTGACAACAAATTAGTAACTCAGATAATTTAGTACAGTTCTCAACTGTTTTTCTTATGAAATATACTCAACACTTCGGCTCCCTTAATTGGTCCCRTGAATAGAAGAAAGTATGATGATTTCTGTTTGATGGTTAGGTNATACAGTAAGTAATTAATGGTAGTTAGGAAAATGTCCAAATTGGACAGGC--
Mg39              AATAATTGCCCGCCCCTCTTTCCNGAATTTAGTACAGTTCCAAATTGTTTTCTTCGGTGACAACAAATTAGTAACTCAKATAATTTAGTACAGTTCTCAACTGTTTTTCTTATGAAATATACTCAACCCTTCGGCTCCCTTAATTGGTCNCNTGAATAGAAGAAAGTATGATGATTTCTGTTTGATGGTTAGGTAATACAGTAAGTAATTAATGATAGTTAGGAAAAGGTCCAAATTGGACAGGCTG
Mg40              AATAATTGCCCGCCCCTCTTTCCCGAATTTAGTACAGTTCCAAATTGTTTTCTTCGGTGACAACAAATTAGTAACTCATATAATTTAGTACAGTTCTCAACTGTTTTTCTTATGAAATATACTCAACCCTTCGGCTCCCTTAATTGGTCCCATGAATAGAAGAAAGTATGRTGATTTCTGTTTGATGGTTAGGTAATACAGTAAGTAATTAATGATAGTTAGGAAAAGGTCCAAATTGGACAGGCTG
Mg58              AATAATTGCCCGCCCCTCTTTCCCGAATTTAGTACAGTTCCAAATTNTTTTCTTCGGTGACAACAAATTAGTAACTCATATAATTTAGTACAGTTCTCAACTGTTTTTCTTATGAAATATACTCAACCCTTCGGCTCCCTTANNTGGTCCCATGAATAGAAGAAAGTATGNTGATTTCTGTTTGATGGTTAGGNAATACAGTAAGTNATTAATGATAGTTAGGAAAAGGTCCAAATTGGACAGGCTG
Mg59              AATAATTGCCCGCCCCTCTTTCCCGAATTTAGTACANTTCCAAATTGTTTTNTTCGGTGACAACAAATTAGTAACTCATATAATNTAGTACAGTTNTCAACTGTTTTTCTTATGAAATATACTCAACCCTTCGGCTCCCTTAATTGGTCCCATGAATAGAAGAAAGTATNATGATTTCTGTTTGATGGTTAGGTAATACAGTAAGTAATTAATGATAGTTAGGAAAAGGTCCAAATTGGACAGGCTG
Mg60              AATAATTGCCCGCCCCTCTTTCCCGAATTTAGTACAGTTCCAAATTGTTTTCTTCGGTGACAACAAATTAGTAACTCAGATAATTTAGTACAGTTCTCAACTGTTTTTCTTATGAAATATACTCAACCCTTCGGCTCCCTTAATTGGTCCCATGAATAGAAGAAAGTATGATGATTTCTGTTTGATGGTTAGGTAATACAGTAAGTAATTAATGATAGTTAGGAAAAGGTCCAAATTGGACAGGCTG
Mg61              AATAATTGCCCGCCCCTCTTTCCCGAATTTAGTACAGTTCCAAATTGTTTTCTTCGGTGACAACAAATTAGTAACTCAGATAATTTAGTACAGTTCTCAACTGTTTTTCTTATGAAATATACTCAACCCTTCGGCTCCCTTAATTGGTCCCATGAATAGAAGAAAGTATGATGATTTCTGTTTGATGGTTAGGTAATACAGTAAGTAATTAATGATAGTTAGGAAAAGGTCCAAATTGGACAGGCTG
Mg64              AATAATTGCCCGCCCCTCTTTCCCGAATTTAGTACAGTTCCAAATTGTTTTCTTCGGTGACAACAAATTAGTAACTCAKATAATTTAGTACAGTTCTCAACTGTTTTTCTTATGAAATATACTCAACCCTTCGGCTCCCTTAATTGGTCCCATGAATAGAAGAAAGTATGATGATTTCTGTTTGATGGTTAGGTAATACAGTAAGTAATTAATGATAGTTAGGAAAAGGTCCAAATTGGACAGGCTG
Mg64_R            AATAATTGCCCGCCCCTCTTTCCCGAATTTAGTACAGTTCCAAATTGTTTTCTTCGGTGACAACAAATTAGTAACTCAGATAATTTAGTACAGTTCTCAACTGTTTTTCTTATGAAATATACTCAACCCTTCGGCTCCCTTAATTGGTCCCATGAATAGAAGAAAGTATGATGATTTCTGTTTGATGGTTAGGTAATACAGTAAGTAATTAATGATAGTTAGGAAAAGGTCCAAATTGGACAGGCNG
Mg67              AATAATTGCCCGCCCCTCTTTCCCGAATTTAGTACAGTTCCAAATTGTTTTCTTCGGTGACAACAAATTAGTAACTCAGATAATTTAGTACAGTTCTCAACTGTTTTTCTTATGAAATATACTCAACCCTTCGGCTCCCTTAATTGGTCCCATGAATAGAAGAAAGTATGATGATTTCTGTTTGATGGTTAGGTAATACAGTAAGTAATTAATGATAGTTAGGAAAAGGTCCAAATTGGACAGGCTG
Mg70              AATAATTGCCCGCCCCTCTTTCCCGAATTTAGTACAGTTCCAAATTGTTTTCTTCNGTGACAACAAATTAGTAANTCNGATAATTTAGTACAGTTCTCAACTGTTTTTCTTATGAAATATACTCAACCCTTCGGCTCCCTTAATTGGTCCCATGAATAGAAGAAAGTATGATGATTTCTGTTTGATGGTTAGGTAATACAGTAAGTAATTAATGATAGTTAGGAAAAGGTCCAAATTGGACAGGCTG
Mg77              AATAATTGCCCGCCCCTCTTTCCCGAATTTAGTACAGTTCCAAATTGTTTTCTTNGGTGACAACAAATTAGTAACTCAGATAATTTAGTACAGTTCTCAACTGTTTTTCTTATGAAATATACTCAACCCTTCGGCTCCCTTAATTGGTCCCATGAATAGAAGANAGTATGATGATTTCTGNTTGNTGGTTAGGTAATACAGTAAGTAATTAATGATAGTTAGGAAAAGGTCCAAATTGGACAGGCTG
Mg79              AATAATTGCCCGCCCCTCTTTCCCGAATTTAGTACAGTTCCAAATTGTTTTCTTCGGTGACAACAAATTAGTAACTCAGATAATTTAGTACAGTTCTCAACTGTTTTTCTTATGAAATATACTCAACCCTTCGGCTCCCTTAATTGGTCCCATGAATAGAAGAAAGTATGATGATTTCTGTTTGATGGTTAGGTAATACAGTAAGTAATTAATGATAGTTAGGAAAAGGTCCAAATTGGACAGGCTG

locus701 28 143
CaASU0020421      TATTGTTGATCTGACGAATACGTTAATTATGGCAGATAAACTCGAGGAGTCCTTTATCGAGTATGTTCTCGTCATTTTATCTTCTCTTTGGAGTAATTCTTAGCTAGAACCCATTTTGAGAACCAAATCATGCCTTGTAGCTG
Ck1               TATTGTTGATCTGACGAATACGTTAATTATGGCAGATAAACTCGAGGAGTCCTTTATCGAGTATGTTCTCGTCATTTTATCTTCTCTTTGGAGTAATTCTTAGCTAGAACCCATTTTGAGAACCAAATCATGCCTTGTAGCTG
Ck21              TATTGTTGATCTGACGAATACGTTAATTATGGCAGATAAACTCGAGGAGTCCTTTATCGAGTATGTTCTCGTCATTTTATCTTCTCTTTGGAGTAATTCTTAGCTAGAACCCATTTTGAGAACCAAATCATGCCTTGTAGCTG
Ck22              TATTGTTGATCTGACGAATACGTTAATTATGGCAGATAAACTCGAGGAGTCCTTTATCGAGTATGTTCTCGTCATTTTATCTTCTCTTTGGAGTAATTCTTAGCTAGAACCCATTTTGAGAACCAAATCATGCCTTGTAGCTG
Ck26              TATTGTTGATCTGACGAATACRTTAATTATGGCAGATAAACTCGAGGAGTCCTTTATCGAGTATGTTCTCGTCATTTTATCTTCTCTTTGGAGTAATTCTTAGCTRGAACCCATTTTGAGAACCAAATCATGCCTTGTAGCTG
Ck3               TATTGTTGATCTGACGAATACGTTAATTATGGCAGATAAACTCGAGGAGTCCTTTATCGAGTATGTTCTCGTCATTTTATCTTCTCTTTGGAGTAATTCTTAGCTAGAACCCATTTTGAGAACCAAATCATGCCTTGTAGCTG
Ck4               TATTGTTGATCTGACGAATACGTTAATTATGGCAGATAAACTCGAGGAGTCCTTTATCGAGTATGTTCTCGTCATTTTATCTTCTCTTTGGAGTAATTCTTAGCTAGAACCCATTTTGAGAACCAAATCATGCCTTGTAGCTG
Ck81              TATTGTTGATCTGACGAATACGTTAATTATGGCAGATAAACTCGAGGAGTCCTTTATCGAGTATGTTCTCGTCATTTTATCTTCTCTTTGGAGTAATTCTTAGCTAGAACCCATTTTGAGAACCAAATCATGCCTTGTAGCTG
Ck85_R            TATTGTTGATCTGACNAATACGTTAATTATGGCAGATAAACTCGAGGAGTCCTTTATCGAGTATGTTCTCGTCATTTTATCTTCTCTTTGGAGTAATTCTTAGCTAGAACCCATTTTGAGAACCAAATCATGCCTTGTAGCTG
Ck88              TATTGTTGATCTGACGAATACGTTAATTATGGCAGATAAACTCGAGGAGTCCTTTATCGAGTATGTTCTCGTCATTTTATCTTCTCTTTGGAGTAATTCTTAGCTAGAACCCATTTTGAGAACCAAATCATGCCTTGTAGCTG
Dm108             TATTGTTGATCTGACGAATACGTTAATTATGGCAGATAAACTCGAGGAGTCCTTTANCGAGTATGTTCTCGTCATTTTATCTTCTCTTTGGAGTAATTCTTAGCTAGAACCCATTTTGAGAACCAAATCATGCCTTGTAGCT-
Dm112             TATTGTTGATCTGACGAATACGTTAATTATGGCAGATAAACTCGAGGAGTCCTTTATCGAGTATGTTCTCGTCATTTTATCTTCTCTTTGGAGTAATTCTTNGCTAGAACCCATTTTGAGAACCAAATCATGCCTTGTANCTG
Dm112_R           TATTGTTGATCTGACGAATACGTTAATTATGGCAGATAAACTCGAGGAGTCCTTTATCGAGTATGTTCTCGTCATTTTATCTTCTCTTTGGAGTAATTCTTAGCTAGAACCCATTTTGAGAACCAAATCATGCCTTGTAGCWG
Dm116             TATTGTTGATCTGACGAATACGTTAATTATGGCAGATAAACTCGAGGAGTCCTTTATCGAGTATGTTCTCGTCATTTTATCTTCTCTTTGGAGTAATTCTTAGCTAGAACCCATTTTGAGAACCAAATCATGCCTTGTAGCTG
Mg37              TATTGTTGATCTGACGAATACGTTAATTATGGCAGATAAACTCGAGGAGTCCTTTATCGAGTATGTTCTCATCATTTTATCTTCTCTTTGGAGTAATTCTTAGCTAGAACCCATTTTGAGAACCAAATCATGCCTTGTAGCNG
Mg38              TATTGTTGATCTGACGAATACGTTAATTATGGCAGATAAACTCGAGGAGTCCTTTATCGAGTATGTTCTCATCATTTTATCTTCTCTTTGGAGTAATTCTTAGCTAGAACCCATTTTGAGAACCAAATCATGCCTTGTAGCWG
Mg39              TATTGTTGATCTGACGAATACGTTAATTATGGCAGATAAACTCGAGGAGTCCTTTATCGAGTATGTTCTCATCATTTTATCTTCTCTTTGGAGTAATTCTTAGCTAGAACCCATTTTGAGAACCAAATCATGCCTTGTAGCTG
Mg40              TATTGTTGATCTGACGAATACGTTAATTATGGCAGATAAACTCGAGGAGTCCTTTATCGAGTATGTTCTCATCATTTTATCTTCTCTTTGGAGTAATTCTTAGCTAGAACCCATTTTGAGAACCAAATCATGCCTTGTAGCTG
Mg61              TATTGTTGATCTGACGAATACGTTAATTATGGCAGATAAACTCGAGGAGTCCTTTATCGAGTATGTTCTCATCATTTTATCTTCTCTTTGGAGTAATTCTTAGCTAGAACCCATTTTGAGAACCAAATCATGCCTTGTAGCTG
Mg64_R            TATTGTTGATCTGACGAATACGTTAATTATGGCAGATAAACTCGAGGAGTCCTTTATCGAGTATGTTCTCATCATTTTATCTTCTCTTTGGAGTAATTCTTAGCTAGAACCCATTTTGAGAACCAAATCATGCCTTGTAGCTG
Mg67              TATTGTTGATCTGACGAATACGTTAATTATGGCAGATAAACTCGAGGAGTCCTTTATCGAGTATGTTCTCATCATTTTATCTTCTCTTTGGAGTAATTCTTRGCTAGAACCCANTTTGAGAACCAAATCATGCCTTGTAGCTG
Mg69              TATTGTTGATCTGACGANTACGTTAATTATGGCAGATAAACTCGAGGAGTCCTTTATCGAGTATGTTCTCATCATTTTATCTTCTCTTTGGAGTAATTCTTAGCTAGAACCCATTTTGNGAACCAAATCATGCCTTGTAGCTG
Mg70              TATTGTTGATCTGACGAATACGTTAATTATGGCAGATAAACTCGAGGAGTCCTTTATCGAGTATGTTCTCATCATTTTATCTTCTCTTTGGAGTAATTCTTAGCTAGAACCCATTTTGAGAACCAAATCATGCCTTGTAGCTG
Mg77              TATTGTTGATCTGACGAATACGTTAATTATGGCAGATAAACTCGAGGAGTCCTTTATCGAGTATGTTCTCATCATTTTATCTTCTCTTTGNAGTAATTCTTAGCTAGAACCCATTTTGAGAACCAAATCATGCCTTGTAGCTG
Mg79              TATTGTTGATCTGACGAATACGTTAATTATGGCAGATAAACTCGAGGAGTCCTTTATCGAGTATGTTCTCATCATTTTATCTTCTCTTTGGAGTAATTCTTAGCTAGAACCCATTTTGAGAACCAAATCATGCCTTGTAGCTG
Pa143             TATTGTTGATCTGACGAATACGTTGATTATGGCAGATAAACTCGAGGAGTCATTTATCGAGTATGTTCTCGTCATTTTATCTTCTCTTTGGAGTAATTCTTAGCTATAACCCATTTTGAGAACCAAATCATGCCTTGTAGCTG
Pa147_R           TATTGTTGATCTGACGAATACGTTGATTATGGCAGATAAACTCGAGGAGTCATTTATCGAGTATGTTCTCGTCATTTTATCTTCTCTTTGGAGTAATTCTTAGCTATAACCCATTTTGAGAACCAAATCATGCCTTGTAGCTG
Pa154             TATTGTTGATCTGACGAATACGTTGATTATGGCAGATAAACTCGAGGAGTCATTTATCGAGTATGTTCTCGTCATTTTATCTTCTCTTTGGAGTAATTCTTAGCTATAACCCATTTTGAGAACCAAATCATGCCTTGTAGCTG

locus702 12 141
Ck1               TTTCAAGTAAATAAGCTGATTTTTTTNAGGTTGAATAAAGACMTGCGTTCATCCTGCTTAAAACTTCTAGTTTTTTAGGCC-AAAAA--AACAGAAAAGCTGAAAAACCTAATGTAANTCAGCTTTGAAGCATAAAAGCTG
Ck22              TTTCAAGTAAATAAGCTGATTTTTTTTAGGTTGAATAAAGACMTGCGTTCATCCTGCTTAAAACTTCTAGTTTTTTAGGCC-AAAAA--AACAGAAAAGCTGAAAAACCTAATGTAATTCAGCTTTGAAGCATAAAAGCTG
Ck26              TTTCAAGTAAATAAGCTGATTTTTTTTAGGTTGAATAAAGACMTGCGTTCATCCTGCTTAAAACTTCTAGTTTTTTAGGCC-AAAAA--AAYAGAAAAGCTGAAAAACCTAATGTAATTCAGCTKTGAAGCATAAAAGCTG
Ck32              TTTCAAGTAAATAAGCTGATTTTTTTTAGGTTGAATAAAGACATGCGTTCATCCTGCTTAAAACTTCTAGTTTTTTAGGCC-AAAAR--AACAGAAAAGCTGAAAAACCTAATGTAATTCAGCTGTGAAGCATAAAAGCT-
Ck34              TTTCAAGTAAATAAGCTGATTTTTTTTAGGTTGAATAAAGACCTGCGTTCATCCTGCTTAAAACTTCTAGTTTTTTAGGCCNAAAAA--AAAAGAAAAGCTGAAAAACCTAATGTAATTCAGCTTTGAAGCATAAAAGCTG
Ck35              TTTCAAGTAAANAAGCTGATTTYTTTTAGGTTGAATAAAGACWTGCGTTCATCCTGCTTAAAACTTCTAGTTTTTTAGGCCAAAAAAAMAAAAGAAAAGCTGAAAAACCTAATGTAATTCAGCTKTGAAGCATAAAAGCTG
Ck4               TTTCAAGTAAATAAGCTGATTTTTTTTAGGTTGAATAAAGACMTGCGTTCATCCTGCTTAAAACTTCTAGTTTTTTAGGCC-AAAAA--AACAGAAAAGCTGAAAAACCTAATGTAATTCAGCTTTGAAGCATAAAAGCTG
Ck49              TTTCAAGTAAATAAGCTGATTTYTTTTAGGTTGAATAAAGACCTGCGTTCATCCTGCTTAAAACTTCTAGTTTTTTAGGCCNAAAAA--AAMAGAAAAGCTGAAAAACCTAATGTAATTCAGCTTTGAAGCATAAAAGCTG
Ck51              TTTCAAGTAAATAAGCTGATTTTTTTTAGGTTGAATAAAGACCTGCGTTCATCCTGCTTAAAACTTCTAGTTTTTTAGGCC-AAAAA--AAYAGAAAAGCTGAAAAACCTANTGTAATTCAGCTTTGAAGCATAAAANCTG
Ck81              TTTCAAGTAAATAAGCTGATTTTTTTTAGGTTGAATAAAGACCTGTGTTCATCCTGCTTAAAACTTCTAGTTTTTTAGGCCAAAAAA--AACAGAAAAGCTGAAAAACCTAATGTAATTCAGTTTTGAAGCATAAAAGCTG
Dm112             TTTCAAGTAAATAAGCTGATTTTTTTTAGGTTGAATAAAGACCTGCGTTCATCCTGCTTAAAACTTCTAGTTTTTTAGGCC-AAAAA--AACAGAAAAGCTGAAAAACCTAATGTAATTCAGCTTTGAAGCATAAAAGCTG
Mg64              TTTCAAGTAAATAAGCTGATTTTTTT-AGGTTGAATAAAGACCTGCGTTCATCYTGCTTAAAACTTCTAGTTTTTTAGGCC--AAAA--AAAAGAAAAGCTGAAAAACCTAATGTAATTCAGCTATGAAGCATAAAAGCTG

locus703 10 210
Dm104             CGGACGGATTGACTGCATCAGAGGACGGACTGAGTTGCAATGTGCACAGNAAAAGCCAAAAAAA-AGAAATATGTATGACCCAAAATTCTCTATATGCCGTGCTANATATATAGATACAACCCCTGATTTGTTTTACTTAATTNTGTAACTAATTGATGGGTAAAAACNATACACGGAGGTGTTTTACTTAANTCTACTGGNATCCGCTG
Dm106             CGGACGGNTTGACTGCATCAGAGGACGGACTGAGTTGCAATGTGCACAGCAAAAGCCNAAAAAA-AGAAATATGTATGACCCAAAATTCTCTATATGCCGTGCTATATATATAGATNCAACCCCTGATTTGTTTTACTTAATTCTGTAACTAATTGATGGGTAAAAACGATACACGGAGGTGTTTTACTTAATTCTACTGGGATCCGCTG
Dm108             CGGACGGATTGACTGCATCAGAGGACGGACTGAGTTGCAATGTGCACAGCAAAAGCCAAAAAAA-AGAAATATGTATGACCCAAAATTCTCTATATGCCGTGCTATATATATAGATACAACCCCTGATTTGTTTTACTTAATTCTGTAACTAATTGATGGGTAAAAACGATACACGGAGGTGTTTTACTTAATTCTACTGGGATCCGCTG
Dm112             CGGACGGATTGACTGCATCAGAGGACGGACTGAGTTGCAATGTGCACAGCAAAAGCCAAAAAAA-AGAAATATGTATGACCCAAAATTCTCTATATGCCGTGCTATATATATAGATACAACCCCTGATTTGTTTTACTTAATTCTGTAACTAATTGATGGGTAAAAACGATACACGGAGGTGTTTNACTTAATTCTACTGGGATCCGCNG
Dm112_R           CGGACGGATTGACTGCATCAGAGGACGGACTGAGTTGCAATGTGCACAGCAAAAGCCAAAAAAA-AGAAATATGTATGACCCAAAATTCTCTATATGCCGTGCTATATATATAGATACAACCCCTGATTTGTTTTACTTAATTCTGTAACTAATTGATGGGTAAAAACGATACACGGAGGTGTTTTACTTAATTCTACTGGGATCCGCTG
Dm114             CGGACGGATTGACTGCATCAGAGGACGGACTGAGTTGCAATGTGCACAGCAAAAGCCAAAAAAA-AGAAATATGTATGACCCAAAATTCTCTATATGCCGTGCTATATATATAGATACAACCCCTGATTTGTTTTACTTAATTCTGTAACTAATTGATGGGTAAAAACGATACACGGAGGTGTTTTACTTAATTCTACTGGGATCCGCTG
Dm115             CGGACGGATTGACTGCATCAGAGGACGGACTGAGTTGCAATGTGCACAGCAAAAGCCAAAAAAA-AGAAATATGTATGACCCAAAATTCTCTATATGCCGTGCTATATATATAGATACAACCCCTGATTTGTTTTACTTAATTCTGTAACTAATTGATGGGTAAAAACGATACACGGAGGTGTTTTACTTAATTCTACTGGGATCCGCTG
Dm116             CGGACGGATTGACTGCATCAGAGGACGGACTGAGTTGCAATGTGCACAGCAAAAGCCAAAAAAA-AGAAATATGTATGACCCAAAATTCTCTATATGCCGTGCTATATATATAGATACAACCCCTGATTTGTTTTACTTAATTCTGTAACTAATTGATGGGTAAAAACGATACACGGAGGTGTTTTACTTAATTCTACTGGGATCCGCTG
Dm117             CGGACGGATTGACTGCATCAGAGGACGGACTGAGTTGCAATGTGCACAGCAAAAGCCAAAAAAA-AGAAATATGTATGACCCAAAATTCTCTATATGCCGTGCTATATATATAGATACAACCCCTGATTTGTTTTACTTAATTCTGTAACTAATTGATGGGTAAAAACGATACACGGAGGTGTTTTACTTAATTCTACTGGGATCCGCTG
Dm118             CGGACGGATTGACTGCATCAGAGGACGGACTGAGTTGCAATGTGNACAGCAAAAGCCAAAAAAANNGAAATATGTATGACCCAAAATTCTCTATATGCCGTGCTATATATATAGATACAACCCCTGATTTGTTTTACTTAATTCTGTAACTAATTGATNGGTAAAAACGANNCACGNAGGTGTTTTACTTAATTCTACTGGGATCCGCT-

locus704 21 209
Dm100             AAGTTTCTATCTCTTTACTTTCAGTTTCCCCAGCTTTAAGGCCCGAGATCCTTTGTTGTACTGAACCATCTCTGTTTTCAGCTTCAATACTTGTGTCTTTACGCCTATTTTGATAATGCTGAGATACATACTCGTTTCCCACTAACGAACCTTGCAATTTCTCCCTTTCTAGCCCGTGTACTGGCTTTACCAAAATATCCYCAAGGCTG
Dm102             AAGTTTCTATCTCTTTACTTTCAGTTTCCCCAGCTTTAAGGCCCGAGATCCTTTGTTGTACTGAACCATCTCTGTTTTCAGCTTCAATACTTGTGTCTTTACGCCTATTTTGATAATGCTGAGATACATACTCGTTTCCCACTAACGAACCTTGCAATTTCTCCCTTTCTAGCCCGTGTACTGGCTTTACCAAAATATCCYCAAGGCTG
Dm104             AAGTTTCTATCTCTTTACTTTCAGTTTCCCCAGCTTTAAGGCCCGAGATCCTTTGTTGTACTGAACCATCTCTGTTTTCAGCTTCAATACTTGTGTCTTTACGCCTATTTTGATAATGCTGAGATACATACTCGTTTCCCACTAACGAACCTTGCAATTTCTCCCTTTCTAGCCCGTGTACTGGCTTTACCAAAATATCCYCAAGGCT-
Dm106             AAGTTTCTATCTCTTTACTTTCAGTTTCCCCAGCTTTAAGGCCCGAGATCCTTTGTTGTACTGAACCATCTCTGTTTTCAGCTTCAATACTTGTGTCTTTACGCCTATTTTGATAATGCTGAGATACATACTCGTTTCCCACTAACGAACCTTGCAATTTCTCCCTTTCTAGCCCGTGTACTGGCTTTACCAAAATATCCYCAAGGCTG
Dm108             AAGTTTCTATCTCTTTACTTTCAGTTTCCCCAGCTTTAAGGCCCGAGATCCTTTGTTGTACTGAACCATCTCTGTTTTCAGCTTCAATACTTGTGTCTTTACGCCTATTTTGATAATGCTGAGATACATACTCGYTTCCCACTAACGAACCTTGCAATTTCTCCCTTTCTAGCCCGTGTACTGGCTTTACCAAAATATCCCCAAGGCTG
Dm110             AAGTTTCTATCTCTTTACTTTCAGTTTCCCCAGCTTTAAGGCCCGAGATCCTTTGTTGTACTGAACCATSTCTGTTTTCAGCTTCAATMCTTGTGTCTTTACGCCTATTTTGATAATGCTGAGATACATACTCGTTTCCCACTAACGAACCTTGCAWTTTCTCCCTTTCTAGCCCGTGTACTGGCTTTACCAAAATATCCYCAAGGCNG
Dm111             AAGTTTCTATCTCTTTACTTTCAGTTTCCCCAGCTTTAAGGCCCGAGATCCTTTGTTGTACTGAACCATSTCTGTTTTCAGCTTCAATMCTTGTGTCTTTACGCCTATTTTGATAATGCTGAGATACATACTCGTTTCCCACTAACGAACCTTGCAWTTTCTCCCTTTCTAGCCCGTGTACTGGCTTTACCAAAATATCCTCAAGGCTG
Dm112             AAGTTTCTATCTCTTTACTTTCAGTTTCCCCAGCTTTAAGGCCCGAGATCCTTTGTTGTACTGAACCATSTCTGTTTTCAGCTTCAATMCTTGTGTCTTTACGCCTATTTTGATAATGCTGAGATACATACTCGTTTCCCACTAACGAACCTTGCAWTTTCTCCCTTTCTAGCCCGTGTACTGGCTTTACCAAAATATCCYCAAGGCTG
Dm112_R           AAGTTTCTATCTCTTTACTTTCAGTTTCCCCAGCTTTAAGGCCCGAGATCCTTTGTTGTACTGAACCATSTCTGTTTTCAGCTTCAATMCTTGTGTCTTTACGCCTATTTTGATAATGCTGAGATACATACTCGTTTCCCACTAACGAACCTTGCAWTTTCTCCCTTTCTAGCCCGTGTACTGGCTTTACCAAAATATCCYCAAGGCTG
Dm113             AAGTTTCTATCTCTTTACTTTCAGTTTCCCCAGCTTTAAGGCCCGAGATCCTTTGTTGTACTGAACCATCTCTGTTTTCAGCTTCAATACTTGTGTCTTTACGCCTATTTTGATAATGCTGAGATACATACTCGTTTCCCACTAACGAACCTTGCAATTTCTCCCTTTCTAGCCCGTGTACTGGCTTTACCAAAATATCCCCAAGGCT-
Dm114             AAGTTTCTATCTCTTTACTTTCAGTTTCCCCAGCTTTAAGGCCCGAGATCCTTTGTTGTACTGAACCATCTCTGTTTTCAGCTTCAATACTTGTGTCTTTACGCCTATTTTGATAATGCTGAGATACATACTCGTTTCCCACTAACGAACCTTGCAATTTCTCCCTTTCTAGCCCGTGTACTGGCTTTACCAAAATATCCCCAAGGCTG
Dm115             AAGTTTCTATCTCTTTACTTTCAGTTTCCCCAGCTTTAAGGCCCGAGATCCTTTGTTGTACTGAACCATCTCTGTTTTCAGCTTCAATACTTGTGTCTTTACGCCTATTTTGATAATGCTGAGATACATACTCGTTTCCCACTAACGAACCTTGCAATTTCTCCCTTTCTAGCCCGTGTACTGGCTTTACCAAAATATCCCCAAGGCTG
Dm116             AAGTTTCTATCTCTTTACTTTCAGTTTCCCCAGCTTTAAGGCCCGAGATCCTTTGTTGTACTGAACCATCTCTGTTTTCAGCTTCAATACTTGTGTCTTTACGCCTATTTTGATAATGCTGAGATACATACTCGTTTCCCACTAACGAACCTTGCAATTTCTCCCTTTCTAGCCCGTGTACTGGCTTTACCAAAATATCCCCAAGGCTG
Dm117             AAGTTTCTATCTCTTTACTTTCAGTTTCCCCAGCTTTAAGGCCCGAGATCCTTTGTTGTACTGAACCATCTCTGTTTTCAGCTTCAATACTTGTGTCTTTACGCCTATTTTGATAATGCTGAGATACATACTCGTTTCCCACTAACGAACCTTGCAATTTCTCCCTTTCTAGCCCGTGTACTGGCTTTACCAAAATATCCYCAAGGCTG
Dm118             AAGTTTCTATCTCTNTACTTTCAGTTTCCCCAGCTTTAAGGCCCGAGATCCTTTGTTGTACTGAACCATCTCTGTTTTCAGCTTCAATACTTGTGTCTTTACGCCTATTTTGATAATGCTGAGATACATACTCGTTTCCCACTAACGAACCTTGCAATTTCTCCCTTTCTAGCCCGTGTACTGGCTTTACCAAAATATCCYCAAGGCTG
Dm119             AAGTTTCTATCTCTTTACTTTCAGTTTCCCCAGCTTTAAGGCCCGAGATCCTTTGTTGTACTGAACCATCTCTGTTTTCAGCTTCAATACTTGTGTCTTTACGCCTATTTTGATAATGCTGAGATACATACTCGTTTCCCACTAACGAACCTTGCAATTTCTCCCTTTCTAGCCCGTGTACTGGCTTTACCAAAATATCCCCAAGGCTG
Nv120             AAGTTTCTATCTCTTTACTTTCAGTNTCCCCAGCTTTAAGGCCCAAGATCCTTTGTTGTACTGAACCATCTCTGTTTTCAGCTTCAATCCTTGTGTCTTTATGCCTATTTTGATAATGCTGAGATACATACTCATTTCCCACTAACGAACCTTGCATTTTCTCCCTTTCTAGCCAGTGTACTGGCTTTACCAAAATATCCTCAAGGCTG
Nv122             AAGTTTCTATCTCTTTACTTTCAGTTTCCCCAGCTTTAAGGCCCGAGATCCTTTGTTGTACTGAACCATCTCTGTTTTCAGCTTCAATCCTTGTGTCTTTACGCCTATTTTGATAATGCTGAGATACATACTCGTTTCCCACTAAYGAACCTTGCATTTTCTCCCTTTCTAGCCCGTGTACTGGCTTTACCAAAATATCCTCAAGGCTG
Nv125             AAGTTTCTATCTCTTTACTTTCAGTTTCCCCAGCTTTAAGGCCCGAGATCCTTTGTTGTACTGAACCATCTCTGTTTTCAGCTTCAATCCTTGTGTCTTTACGCCTATTTTGATAATGCTGAGATACATACTCGTTTCCCACTAACGAACCTTGCATTTTCTCCCTTTCTAGCCCGTGTACTGGCTTTACCAAAATATCCTCAAGGCTG
Nv127             AAGTTTCTATCTCTTTACTTTCAGTTTCCCCAGCTTTAAGGCCCAAGATCCTTTGTTGTACTGAACCATCTCTGTTTTCAGCTTCAATCCTTGTGTCTTTATGCCTATNTTGATAATGCTGAGATACATACTCATTTCCCACTAACGAACCTTGCATTTTCTCCCTTTCTAGCCAGTGTACTGGCTTTACCAAAATATCCTCAAGGCNG
Nv138             AAGTTTCTATCTCTTTACTTTCAGTTTCCCCAGCTTTAAGGCCCAAGATCCTTTGTTGTACTGAACCATCTCTGTTTTCAGCTTCAATCCTTGTGTCTTTATGCCTATTTTGATAATGCTGAGATACATACTCATTTCCCACTAACGAACCTTGCATTTTCTCCCTTTCTAGCCAGTGTACTGGCTTTACCAAAATATCCTCAAGGCTG

locus705 16 57
Ck3               AACTACTATCGCAATATGACCAACTTCAGTGCCGCATCAAGGATTTGAAAGAAGCT-
Ck83              AANTACTATCGCAATATGACCAACTTCAGTGCCGCATCAAAGATTTGAAAGAAGCTG
Ck85              AACTACTATCGCAATATGACCAACTTCAGTGCCGCATCAAAGATTTGAAAGAAGCTG
Dm112_R           AACTACTATCGCAATATGACCAACTTCAGTGCCGCATCAARGATTTGAAAGAAGCTG
Dm117             AACTACTATCGCAATATGACCAACTTCAGTGCCGCATCAARGATTTGAAAGAAGCTG
Mg37              AACTNCTATCGCAATATGACCAACTYCAGTGCCGCATCAAGGATTTGAAAGAAGCTG
Mg57              AACTACTATCGCAATATGACCAACTCCAGTGCCGCATCAAGGATTTGAAAGAAGCTG
Mg60              AACTACTATCGCAATATGACCAACTTCAGTGCCGCATCAAGGATTTGAAAGAAGCT-
Mg64_R            AACTACTATCGCAATATGACCAACTTCAGTGCCGCATCAAGGATTTGAAAGAAGCTG
Mg72              AACTACTATCGCAATATGACCAACTTCAGTGCCGCATCAANGATTTGAAAGAAGCTG
Mg74              AACTACTATCGCNATATGACCAACTTYAGTGCCGCATCAAKGATTTGAAAGAAGCNG
Mg77              AACTACTATCGCAATATGACCAACTTNAGTGCCGCATCAANGATTTGAAAGAAGCTG
Nv122             AACTACTATCGCAATATGACCAACTTCAGTGCCGCATCAAGGATTTGAAAGAAGCTG
Nv123             AACTRNTATCNCAATATGACCAACTTCAGTGCCNCATCAAGGATTTGAAAGAAGCTG
Nv138             AACTACTATCNCAATATGACCAACTTCAGTGCCGCATCAANGATTTGAAAGAAGCT-
Pa147_R           AACTACTATCGCAATATGACCAACTTCAGTGCCGCATCAAGGATTTGAAAGAAGCNG

locus706 12 249
Dm100             ATTGCGTCTTTGAATAAGCTGGGCAGTGGTAGGATTTTGGAAGACGCAATCTTGGAG-TTTTTTTATTATTGATCTTGTCGTTTGTTGCAGTGTATCGTTGTCGTTTTGTTAATTATGTCCGAAATATTCGTNCACAGAAAATAATAGCTTTAAGTAGGAAATGGAATGTTTTTGTTGGTCAGGAATGGCGGGGTGATAACTCAAGAGGTATTTATGAATANATTGGGTTATAAGTAATAGATTGGCTG
Dm102             ATTGCGTCTTTGAATAAGCTGGGCAGTGGTAGGATTTTGGAAGACGCAATCTTGGAG-TTTTTTTATTATTGATCTTGTCGTTTGTTGCGGTGTATCGTTGTCGTTTTGTTAATTATGTCCGAAATATTCGTACACAGAAAATAATAGCTTTAAGTAGGAAATGGAATGTTTTTGTTGGTCAGGAATGGCGGGGTGATAACTCAAGAGGTWTTTATGAATAAATTGGGTTATAAGTAATAGATTGGCTG
Dm108             ATTGCGTCTTTGAATAAGCTGGGCAGTGGTAGGATTTTGGAAGACGCAATCTTGGAG-TTTTTTTATTATTGATCTTGTCGTTTGTTGCGGNGTATCGTTGTCGTTTTGTTAANTATGTCCGAAATATTCGTACACAGAAAATAATAGCTTYAAGTAGGAAATGGAATGTTTTTGTTGGTCAGGAATGGCGGGGTGATAACTCAAGAGGTATTTATGAATAAATTGGGTTATAAGTAATAGATTGGCTG
Dm111             ATTGCGTCTTTGAATAAGCTGGGCAGTGGTAGGATTTTGGAAGACGCAATCTTGGAG-TTTTTTTATTATTGATCTTGTCGTTTGTTGCGGTGTATCGTTGTCGTTTTGTTAATTATGTCCGAAATATTCGTACACAGAAAATAATAGCTTTAAGTAGGAAATGGAATGTTTTTGTTGGTCAGGAATGGCGGGGTGATAACTCAAGAGGTWTTTATGAATAAATTGGGTTATAAGTAATAGATTGGCTG
Dm112             ATTGCGTCTTTGAATAAGCTGGGCAGTGGTAGGATTTTGGAAGACGCAATCTTGGAGNTTTTTTTATTATTGATCTTGTCGTTTGTTGCGGTGTATCGTTGTCGTTTTGTTAATTATGTCCGAAATATTCGTACACAGAAAATAATWGATTTAAGTAGGAAATGGAATGTTTTTGTTGGTCAGGAATGGCGGGGTGATAACTCAAGAGGTTTTTATGANTAAATTGGGTTATAAGTAATAGATTGGCTG
Dm112_R           ATTGCGTCTTTGAATAAGCTGGGCAGTGGTAGGATTTTGGAAGACGCAATCTTGGAGNTTTTTTTATTATTGATCTTGTCGTTTGTTGCGGTGTATCGTTGTCGTTTTGTTAATTATGTCCGAAATATTCGTACACAGAAAATAATWGATTTAAGTAGGAAATGGAATGTTTTTGTTGGTCAGGAATGGCGGGGTGATAACTCAAGAGGTTTTTATGAATAAATTGGGTTATAAGTAATAGATTGGCTG
Dm113             ATTGCGTCTTTGAATAAGCTGGGCAGTGGTAGGATTTTGGAAGACGCAATCTTGGAG-TTTTTTTATTATTGATCTTGTCGTTTGTTGCGGTGTATCGTTGTCGTTTTGTTAATTATGTCCGAAATATTCGTACACAGAAAATAATAGCTTTAAGTAGGAAATGGAATGTTTTTGTTGGTCAGGAATGGCGGGGTGATAACTCAAGAGGTATTTATGAATAAATTGGGTTATAAGTAATAGATTGGCTG
Dm114             ATTGCGTCTTTGAATAAGCTGGGCAGTGGTAGGATTTTGGAAGACGCAATCTTGGAG-TTTTTTTATTATTGATCTTGTCGTTTGTTGCGGTGTATCGTTGTCRTTTTGTTAATTATGTCCGAAATATTCGTACACAGAAAATAATAGCTTTAAGTAGGAAATGGAATGTTTTTGTTGGTCAGGAATGGCGGGGTGATAACTCAAGAGGTWTTTATGAATAAATTGGGTTATAAGTAATAGATTGGCTG
Dm115             ATTGCGTCTTTGAATAAGCTGGGCAGTGGTAGGATTTNGGAAGACGCAATCTTGGAG-TTTTTTTATTATTGATCTTGTCGTTTGTTGNGGTGTATCGTTGTCGTTTTGTTAATTATGTCCGAAATATTCGTACACAGAAAATAATAGNTTTAAGTAGGAANTGGNATGTTTTTGTTGGTCANGANTGGCGGGGTGATAACTCAAGAGGTWTYTATGAATAAATTGGGTTATAAGTNNTAGATTGNCT-
Dm116             ATTGCGTCTTTGAATAAGCTGGGCAGTGGTAGGATTTTGGAAGACGCAATCTTGGAG-TTTTTTTATTATTRATCTTGTCGTTTGTTGCGGTGTATCGTTGTCGTTTTGTTAATTATGTCCGAAATATTCGTACACAGAAAATAATAGCTTTAAGNAGGAAATGGAATGTTTTTGTTGGTCAGGAATGGYGGGGTGATAACTCAAGAGGTWTTTATGAATAAATTGGGTTATAAGTAATAGATTGGCTG
Dm117             ATTGCGTCTTTGAATAAGCNGGGCAGTGGTAGGATTTTGGAAGACGCAATCTTGGAG-TTTTTTTATTATTGATCTTGTCGTTTGTTGCGGTGTATCGTTGTCGTTTTGTTAATTATGTCCGAAATATTCGTACACAGAAAATAATAGCTTTAAGTAGGAAATGGAATGTTTTTGTTGGTCAGGAATGGYGGGGTGATAACTCAAGAGGTATTTATGAATAAATTGGGTTATAAGTAATAGATTGGCTG
Dm118             ATTGCGTNTTTGAATAAGCTGGGCAGTGGTAGGATTTTGGAAGACGCAATCTTGGAG-TTTTTTTATTATTGATCTTGTCGTTTGTTGCGGTGTATCGTNGTCGTTTTGTTAATTATGTCCGAAATATTCGTACACAGAAAATAATAGCTTTAAGTAGGANATGGAATGTTTTTGTTGGTCAGGAATGGCGGGGTGATAACTCAAGAGGTTTTTATGAATAAATTGGGTTATAAGTAATAGATTGGCTG

locus707 11 128
Ck35              CAGCATTTCGTCCGAAGNGACGAGCTGAAGGTATATTCACNACGACCTGATATACACATAAATGATGATAAACCGATATAAATTGAGAAAGTTATAATTGGTGTTTATTTTTTCTGTTTGTCAGGCTG
Ck54              CAGCATTTCGTCCGAAGAGACGAGCTGAAGGTATATTCACAACGACCTGATATACGCATAAATGATG--AAACCGATATAAATTGAGAAAGTTATAATTGGTGTTTATTTTTTCTGTTTGTCAGGCTG
Ck7               CAGNATTTCGTCCGAAGAGACGAGCTGAAGGTATATTCACAACGACCTGATATACACATAAATGATGATAAACCGATATAAATTGAGAAAGTTATAATTGGTGTTTATTTTTTCTRTTTGTCAGGCTG
Dm112_R           CAGCATTTCGTTCGAAGAGACGAGCTGAAGGTATATCCACAACGACCTGATAGACACATAAATGATGATAAACCGGTATAAATTGAGAAAGTTATAATTGGTGTTTATTTTTTCTGTTTGTCAGGCTG
Mg38              CAGCATTTCGTCCGAAGAGACGAGCTGAAGGTATATTCACAACGACCTGATATACACATAAATGATGATAAACCGATATAAATTGAGAAAGTTATAATTGGTGTTTATTTTTTCTGTTTGTCAGGCTG
Mg60              CAGCATTTCGTCCGAAGAGACGAGCTGAAGGTATATTCACAACGACCTGATATACACATAAATGATGATAAACCGATATAAATTGAGAAAGTTATAATTGGTGTTTATTTTTTCTGTTTGTCAGGCTG
Mg61              CAGCATTTCGTCCGAAGAGACGAGCTGANGGTATATTCACAACGACCTGATATACACATAAATGATGATAAACCGATATAAATTGAGAAAGTTNTAATTGGTGTTTATTTTTTCTGTTTGTCAGGCTG
Mg64              CAGCNTTTCGTCCGAAGAGNCGAGCTGAAGGTATATTCACAACGACCTGATATACACATAAATGATGATAAACCGATATAAATTGAGAAAGTTATAATTGGTGTTTATTTTTTCTGTTTGTCAGGCTG
Nv127             CAGCATTTCGTCCGAAGAGACGAGCTGAAGGTATATTCACAACGACCTGATATACACATAAATGATGATAAACCGATATAAATTGAGAAAGTTATAATTGGTGTTTAYTTTTTCTGTTTGTCAGGCTG
Nv131             CAGCATTTCGTCCGAAGAGACGAGCTGAAGGTATATTCACAACGACCTGATATACACATAAATGATGATAAACCGATATAAATTGAGAAAGTTATAATTGGTGTTTATTTTTTCTGTTTGTCAGGCTG
Pa141             CAGCATTTCGTTCGAAGAGACGAGCTGAAGGTATATCCACAACGACCTGATATACACATAAATTATAATAAACCGATATAAATTGAGAAAGTTATAATTGGTGTTTATTTTTTCTATTTGTCAGNCTG

locus708 10 244
Dm102             CCCGCCTTCTTGGATGGCAATGCGAGGTGGGAGGATTATAGGGCATCAACCACTATTTCTATTTTTAAGGGTTTTGGAGCGAATGCAAATTAATTATTGCTAATCTTCAGTCTCATATTTTCTGTTTTTTTTTGGGTTCATTACGTCCCTTTCTCAGTTTCTCTGTTCCAAAAATGGTAACAATGTTAGTAATCCTTATTCAATTCCTTCCTTGTGTCAGCAATTGTCGGGATGTTATTAGCTG
Dm104             CCCGCCTTCTTGGATGGCAATGCGAGGTGGGAGGATTATAGGGCATCAACCACTATTTCTATTTTTAAGGGTTTTGGAGCGAATGCAAATTAATTATTGCTAATCTTCAGTCTCATATTTTCTGTTTTTTTTTGGGTTCATTACGTCCCTTTCTCAGTTTCTCTGTTCCAAAAATGGTAACAATGTTAGTAATCCTTATTCAATTCCTTCCTTGTGTCAGCAATTGTCGGGATGTTATTAGCTG
Dm106             CCCGCCTTCTTGGATGGCAATGCGAGGTGGGAGGATTATAGGGCATCAACCACTATTTCTATTTTTAAGGGTTTTGGAGCGAATGCAAATTAATTATTGCTAATCTTCAGTCTCATATTTTCTGTTTTTTTTTGGGTTCATTACGTCCCTTTCTCAGTTTCTCTGTTCCAAAAATGGTAACAATGTTAGTAATCCTTATTCAATTCCTTCCTTGTGTCAGCAATTGTCGGGATGTTATTAGCTG
Dm108             CCCGCCTTCTTGGATGGCAATGCGAGGTGGGAGGATTATAGGGCATCAACCACTATTTCTATTTTTAAGGGTTTTGGAGCGAATGCAAATTAATTATTGCTAATCTTCAGTCTCATATTTTCTGTTTTTTTTTGGGTTCATTACGTCCCTTTCTCAGTTTCTCTGTTCCAAAAATGGTAACAATGTTAGTAATCCTTATTCAATTCCTTCCTTGTGTCAGCAATTGTCGGGATGTTATTAGCTG
Dm112             CCCGCCTTCTTGGATGGCAATGCGNGGTGGGAGGATTATAGGGCATCAACCACTATTTCTATTTTNAAGGGTTTTGGAGCGAATGCAAATTAATTATTGCTAATCTTCAGTCTCATATTTTCTGTTTTTTTTTGGGTTCATTACGTCCCTTTCTCAGTTTCTCTGTTCCAAAAATGGTAACAATGTTAGTAATCCTTATTCAATNCCTTCCTTGTGTCAGCAATTGTCGGGATGTTATTAGCTG
Dm112_R           CCCGCCTTCTTGGATGGCAATGCGAGGTGGGAGGATTATAGGGCATCAACCACTATTTCTATTTTTAAGGGTTTTGGAGCGAATGCAAATTAATTATTGCTAATCTTCAGTCTCATATTTTCTGTTTTTTTTTGGGTTCATTACGTCCCTTTCTCAGTTTCTCTGTTCCAAAAATGGTAACAATGTTAGTAATCCTTATTCAATTCCTTCCTTGTGTCAGCAATTGTCGGGATGTTATTAGCTG
Dm113             CCCGCCTTCTTGGATGGCAATGCGAGGTGGGAGGATTATAGGGCATCAACCACTATTTCTATTTTTAAGGGNTTTGGAGCGAATGCAAATTAATTATTGCTAATCTTCAGTCTCATATTTTCTGTTTTTTTTTGGGTTCATTACGTCCCTTTCTCAGTTTCTCTGTTCCAAAAATGGTAACAATGTTAGTAATCCTTATTCAATTCCTTCCTTGTGTCAGCAATTGTCGGGATGTTATTAGCTG
Dm114             CCCGCCTTCTTGGATGGCAATGCGAGGTGGGAGGATTATAGGGCATCAACCACTATTTCTATTTTTAAGGGTTTTGGAGCGAATGCAAATTAATTATTGCTAATCTTCAGTCTCATATTTTCTGTTTTTTTTTGGGTTCATTACGTCCCTTTCTCAGTTTCTCTGTTCCAAAAATGGTAACNATGTTAGTAATCCTTATTCAATTCCTTCCTTGTGTCAGNAATTGTCGGGATGTTATTAGCTG
Dm116             CCCGCCTTCTTGGATGGCAATGCGAGGTGGGAGGATTATAGGGCATCAACCACTATTTCTATTTTTAAGGGTTTTGGAGCGAATGCAAATTAATTATTGCTAATCTTCAGTCTCATATTTTCTGTTTTTTTTTGGGTTCATTACGTCCCTTTCTCAGTTTCTCTGTTCCAAAAATGGTAACAATGTTAGTAATCCTTATTCAATTCCTTCCTTGTGTCAGCAATTGTCGGGATGTTATTAGCNG
Dm118             CCCGCCTTCTTGGATGGCAATGCGAGGTGGGAGGATTATAGGGCATCAACCACTATTTCTATTTTTAAGGGTTTTGGAGCGAATGCAAATTAATTATTGCTAATCTTCAGTCTCATATTTTCTGTTTTTTTTTGGGTTCATTACGTCCCTTTCTCAGTTTCTCTGTTCCAAAAATGGTAACAATGTTAGTAATCCTTATTCAATTCCTTCCTTGTGTCAGCAATTGTCGGGATGTTATTAGCTG

locus709 11 261
Dm100             TACATCTTGTGGTGTAAATTGCATCTCWAGTTTRAAAGCAAACAAGAAAACTACGACTAAACACTATCGAGAAAAATGATACGCACACYACATCAGCTYCTACCTCGCYCACTACATTGTGAGATTGGTATATCAG-TTTTTACGTATCRCTCATCTTCCYTGTTGTGTATAGAGTGAGCAGGGTAGCGGCTGATTGAAGGRAAATAGCAAAACACCATCAAGCAAGAACTTCTTTTGTTATCTTTTATCACTTGAAGCTG
Dm102             TACATCTTGTGGTGTAAATTGCATCTCAAGTTTGAAAGCAAACAAGAAAACTACGACTAAACACTATCGAGAAAAATGATACGCACACNACATCAGCTNCTACCTCGCCCACTACATTGTGAGATTGGTATATCAG-TTTTTACGTATCGCTCATCTTCCCTGTTGTGTATAGAGTGAGCAGGGTAGCGGCTGATTGAAGGGAAATAGCAAAACACCATCAAGCAAGAACTTCTTTTGTTATCTTTTATCACTTGAAGCTG
Dm106             TACATCTTGTGGTGTAAATTGCATCTCAAGTTTGAAAGCAAACAAGAAAACTACGACTAAACACTATCGAGAAAAATGATACGCACACTACATCAGCTTCTACCTCGCCCACTACATTGTGAGATTGGTATATCAG-TTTTTACGTATCGCTCATCTTCCCTGTTGTGTATAGAGTGAGCAGGGTAGCGGCTGATTGAAGGGAAATAGCAAAACACCATCAAGCAAGAACTTCTTTTGTTATCTTTTATCACTTGAAGCNG
Dm108             TACATCTTGTGGTGTAAATTGCATCTCAAGTTTGAAAGCAAACAAGAAAACTACGACTAAACACTATCGAGAAAAATGATACGCACACTACATCAGCTTCTACCTCGCYCACTACATTGTGAGATTGGTATATCAG-TTTTTACGTATCRCTCATYTTCCCTGTTGTGTATAGAGTGAGCAGGGTAGCGGCTGATTGAAGGRAAATAGCAAAACACCATCAAGCAAGAACTTCTTTTGTTATCTTTTATCACTTGAAGCTG
Dm111             TACATCTTGTGGTGTAAATTGCATCTCAAGTTTGAAAGCAAACAAGAAAACTACGACTAAACACTATCGAGAAAAATGATACGCACACTACATCAGCTTCTACCTCGCCCACTACATTGTGAGATTGGTATATCAG-TTTTTACGTATCGCTCATCTTCCCTGTTGTGTATAGAGTGAGCAGGGTAGCGGCTGATTGAAGGGAAATAGCAAAACACCATCAAGCAAGAACTTCTTTTGTTATCTTTTATCACTTGAAGCWG
Dm112             TACATCTTGTGGTGTAAATTGCATCTCAAGTTTGAAAGCAAACAAGAAAACTACGACTAAACACTATCGAGAAAAATGATACGCACACTACATCAGCTTCTACCTCGCCCACTACATTGTGAGATTGGTATATCAG-TTTTTACGTATCRCTCATCTTCCCTGTTGTGTATAGAGTGAGCAGGGTAGCGGCTGATTGAAGGGAAATAGCAAAACACCATCAAGCAAGAACTTCTTTTGTTATCTTTTATCACTTGAAGCTG
Dm112_R           TACATCTTGTGGTGTAAATTGCATCTCAAGTTTGAAAGCAAACAAGAAAACTACGACTAAACACTATCGAGAAAAATGATACGCACACTACATCAGCTTCTACCTCGNCCACTACATTGTGAGATTGGTATATCAGNTTTTTACGTATCNCTCATCTTCCCTGTTGTGTATAGAGTGAGCAGGGTAGCGGCTGATTGAAGGGAAATAGCAAAACACCATCAAGCAAGAACTTCTTTTGTTATCTTTTATCACTTGAAGCTG
Dm113             TACATCTTGTGGTGTAAATTGCATCTCAAGTTTGAAAGCAAACAAGAAAACTACGACTAAACACTATCGAGAAAAATGATACGCACACTACATCAGCTTCTACCTCGCCCACTACATTGNGAGATTGGTATATCAG-TTTTTACGTATCGCTCATCTTCCCTGTTGTGTATAGAGTGAGCAGGGTAGCGGCTGATTGAAGGGAAATAGCAAAACACCATCAAGCAAGAACTTCTTTTGTTATCTTTTATCACTTGAAGCTG
Dm118             TNCATCTTGTGGTGTAAATTGCATCTCAAGTTTGAAAGCAAACAAGAAAACTACGACTAAACACTATCGAGAAAAATGATACGCACACNACATCAGCTTCTACCTCGCCCACTACATTGTGAGATTGGTATATCAG-TTTTTACGTATCGCTCATNTTCCCTGTTGTGTATAGAGTGNGCNGGGTAGCGGCTGATTGAAGNGAAATNGCAAANCACNATCAAGCAAGANCTTCTTTTGTNATNTTTTATCACTTGAAGCTG
Nv127             TACATCTTGTGGTGTAAATTGCATCTCAAGTTTGAAAGCAAACAAGAAAACTACGACTAAACACTATCGAGAAAAATGATACGCACACTACATCAGCTTCTACCTCGCCCACTACATTGTGAGATTGGTATATCAG-TTTTTACGYATCACTCATCTTCCCTGTTGTGTATAGAGTGAGCAGGGTAGCGGCTGATTGAAGGGAAATAGCAAAACACCATCAAGCAAGAACTWCTTTTGTTATCTTTTATCACTTGAAGCTG
Nv130             TACATCTTGTGGTGTAAATTGCATCTCAWGTTTGAAAGTAAACAAGAAAACTAAGACTAAACACTATCGAGAAAAATGATACGCACACTACATCAGCTTCTACCTCGCCCACTACATTGYGAGATTGGTATATCAG-TTTTTANGTATCACTCATCTTCCCTGTTGTRTATAGAGTGAGCAGGGTAGCGGCTGATTGAAGGGAAATAGCAAAACACCATCAAGCAAGAACTTCTTTTSTTATCTTTTATCACTTGAAGCTG

locus710 24 110
Ck1               AAGACTCTGGCTAGTTTCACCAGCGCTAACATGTANCATTTTTNCAGCACTACTAAATGCATCCCATCTGGAAACATGTTTTTCATCCAGAGCATATGATGCGGCCGCAG
Ck54_R            AAGACNCTGGCTAGTTTCACCAGCGCTAACATGTAACATTTTTTCAGCACTACTAAATGCATCCCATCTGGAAACATGTTTTTCATCCAGAGCATATGATGCGGCCGCAG
Ck7               AAGACTCTGGCTAGTTTCACCAGCGCTAACATGTAACATTTTTTCAGCACTACTAAATGCATCCCATCTGGAAACATGTTTTTCATCNAGAGCATATGATGCGGCCGCAG
Ck83              AAGACTCTGGCTAGTTTCACCAGCGCTAACATATAACATTTTTTCAGCACTACTAAATGCATCCCATNTGGAAACATGTTTTTCATCCAGAGCATATGATGCGGCCGCAG
Dm102             AMGACTCTGGCTAGTTTCACCAGCGCTAACATGTAACATTTTTTCAGCACTACTAAATGCATCCCATCTGGAAACATGTTTTTCATCCAGAGCATATGATGNGGCCGCAG
Dm104             AAGACTCTGGCTAGTTTCACCAGCGCTAACATGTAACATTTTTTCAGCACTACTAAATGCATCCCNTCTGGAAACATGTTTTTCATCCAGAGCATATGATGYGGCCGCAG
Dm106             AAGACTCTGGCTAGTTTCACCAGCGCTAACATGTAACATTTTTTCAGCACTACTAAATGCATCCCATCTGGAAACATGTTTTTCATCCAGAGCATATGATGCNGCCGCAG
Dm108             AAGACTCTGGCTAGTTTCACCAGCGCTAACATGTAACATTTTTTCAGCACTAYTAAATGCATCCCATCTGGAAACATGTTTTTCATCCAGAGCATATRATGYGGCCGCAG
Dm110             AAGACTCTGGCTAGTTTCACCAGCGCTAACANGTAACATTTTTTCAGCACTACTAAATGCATCCCATCTGGAAACATGTTTTTCATCCAGAGCATATGATGCGGCCGCAG
Dm111             AAGACTCTGGCTAGTTTCANCAGCGCTAACAWGTAACATTTTTTCAGCACTANTAAATGCATCCCATCTGGAAACATGTTTTTCATCCAGAGCATATNATGNGGCCGCAG
Dm112_R           AAGACTCTGGCTAGTTTCACCAGCGCTAACATGTAACATTTTTTCAGCACTACTAAATGCATCCCATCTGGAAACATGTTTTTCATCCAGAGCATATGATGCSGCCGCAG
Dm113             ACGACTCTGGCTAGTTTCACCAGCGCTAACATGTAACATTTTTTCAGCACTACTAAATGCATCCCATCTGGAAACATGTTTTTCATCCNGAGCATATGATGCGGCCGCAG
Dm114             AAGACTCTGGCTAGTTTCAYCAGCGCTAACAWGTAACATTTTTTCAGCACTAYTAAATGCATCCCATCTGGAAACATGTTTTTCATCCAGAGCATATRATGCGGCCGCA-
Dm117             AAGACTCTGGCTAGTTNCACCAGCGCTAACATGTAACATTTTTTCAGCACTAYTAAATGCATCCCATCTGGAAACATGTNTTTCATCCAGAGCATATRATGNGGCCGCAG
Dm118             AAGACTCTGGCTAGTTTCACCAGCGCTAACATGTAACATTTTTTCAGCACTACTAANTGCATCCCATCTGGAAACATGTTTTTCATCCAGAGCATATGATGNNGCCGCNG
Mg39              AAGACTCTGGCTAGTTTCACCAGCGCTAACATGTAACATTTTTTCAGCACTACTAAATGCATCCCATYTGGAAACATGTTTTTCATCCAGAGCATATGATGCGGCY----
Mg70              AAGACTCTGGCTAGTTTCACCAGCGCTAACATGTAACATTTTTTCAGCACTACTAAATGCATCCCATTTGGAAACATGTTTTTCATCCAGAGCATATGATGCGGCCGCAG
Mg72              AAGACTCTGGCTAGTTTCACCAGCGCTAACATGTAACATTTTTTCAGCACTACTANATGCATCCCATTTGGAAACATGTTTTTCNTCCAGAGCATATGATGCGGCCGCAG
Nv122             AAGACTCTGGCTAGTTTCACCAGCGCTAACATGTAACATTTTTTCAGCACTACTAAATGNATCCCATCTGGAAACATGTTTTTCANCCAGAGCATATNATGCGGCCGCAG
Nv125             AAGACTCTGGCTAGTTTCACCAGCGCTAACNTGTANCATTTTTTCAGCACTACTAAATGCATCCCATCTGGAAACATGTTTTTCATCCAGAGCATATGATGCGGCCGCAG
Nv127             AAGACTCTGGCTAGTTTCACCAGCGCTAACATGTAACATTTTTTCAGCACTACTAAATGCATCCCATCTGGAAACATGTTTTTCATCCAGAGCATATRATGCGGCCGCAG
Nv136             AAGACTCTGGCTAGTTTCACCAGCGCTAACATGTAACATTTTTTCAGCACTACNAAATGCANCCCATCTGGAAACATGTTTTTCATCCAGAGCATATGATGCGGCCGCAG
Pa140             AAGACTCTGGCTAGTTTCACCAGCGCTAACATGTAACATTTTTNCAGCACTAATAAATGCATCCCATTTGGAAACATGTTTTTCATCCAGAGCATATGATGCGGCCGCAG
Pa158             AAGACTCTGGCTAGTTTCACCAGCGCTAACATGTAANATTTTTTCAGCACTAATAAATGCATCCCATTTGGAAACATGTTTTTCATCCAGAGCATATGATGCGGCCGCAG

locus711 10 226
Ck1               AACTCATTTTCGACAAGGAATCAGAATCTATTCTGGTGAATCAACACAAGCCTTACAAAAATTTCACAAATCAGGATACAAAAGTGCCTTCTGAAAGTTGCAAAGAATGCATAATTTCTATAAGCTATCGCTG---------------------------------------------------------------------------------------------
Ck29              AACTCATTTTCGACAAGGNATCAGAATCTATTCTGGTGAATCAACACNAGCCTTACAAAAATTTCACAAATCAGGATACAAAAGTGCCTTCTGAAAGTTGCAAAGAATGCATAATTTCTATAAGCTATCGCTG---------------------------------------------------------------------------------------------
Ck7               AACTCATTTTCGACAAGGAATCAGAATCTATTCTGGTGAATCAACACAAGCCTTACAAAAATTTCACAAATCAGGATACAAAAGTGCCTTCTGAAAGTTGCNAAGAATGCATAATTTCTATAAGCTATCGCT----------------------------------------------------------------------------------------------
Dm104             AACTCACTTTCGACAAGGAATCAGAATCTATTCTGGTGAATCAACACAAGCCTTACAAAAATTTCACGAATCAGGATACAGAAGTGCCTTCTGAAAGTTGCAAAGAATGCATAATTTCTATAAGCTATCGCNG---------------------------------------------------------------------------------------------
Dm113             AACTCAYTTTCGACAAGGAATCAGAATCTATTCTGGTGAATCAACACAAGCCTTACAAAAATTTCACGAATCAGGATACAGAAGTGCCTTCTGAAAGTTGCAAAGAATGCATAATTTCTATAAGCTATCGCTGCTATTTATTAGTTCAAATTGAAGCTAAAGATATTACTTTTCCACTTGAGGAGAAAGGATAAGCAAAGAAAGGACAAAACAACAAAATGGGCAG
Nv130             AACTCATTTTCGACAAGGAATCAGAATCTATTCTGGTGAATCAACACAAGCCTTACAAAAATTTCACGAATCATGATACAGAAGTGCCTTCTGAAAGTTGCAAAGAATGCATAATTTCTATAAGCTATCACTGCTATTTATTAGTTCAAATTGAAGCTAAAGATATTACTTTTCCACTTGAGGAGAAAGGATAAGCAAAGAAAGGACAAAACAACAAAATGGGCAG
Nv131             AACTCATTTTCGACAAGGAATCAGAATCTATTCTGGTGAATCAACACAAGCCTTACAAAAATTTCACGAATCATGATACAGAAGTGCCTTCTGAAAGTTGCAAAGAATGCATAATTTCTATAAGCTATCACTGCTATTTATTAGTTCAAATTGAAGCTAAAGATATTACTTTTCCACTTGAGGAGAAAGGATAAGCAAAGAAAGGACAAAACAACAAAATGGGCA-
Nv134             AACTCATTTTCGACAAGGAATCAGAATCTATTCTGGTGAATCAACACAAGCCTTACAAAAATTTCACGAATCATGATACAGAAGTGCCTTCTGAAAGTTGCAAAGAATGCATAATTTCTATAAGCTATCACTGCTATTTATTAGTTCAAATTGAAGCTAAAGATATTACTTTTCCACTTGAGGAGAAAGGATAAGCAAAGAAAGGACAAAACAACAAAATGGGCAG
Nv134_R           AACTCATTTTCGACAAGGAATCAGAATCTATTCTGGTGAATCAACACAAGCCTTACAAAAATTTCACGAATCATGATACAGAAGNGCCTTCTGAAAGTTGCAAAGAATGCATAATTTCTATAAGCTATCACTGCTATTTATTAGTTCAAATTGAAGCTAAAGATATTACTTTTCCACTTGAGGAGAAAGGATAAGCAAAGAAAGGACAAAACAACAAAATGGGCAG
Nv136             AACTCATTTTCGACAAGGAATCAGAATCTATTCTGGTGAATCAACACAAGCCTTACAAAAATTTCACGAATCATGATACAGAAGTGCCTTCTGAAAGTTGCAAAGAATGCATAATTTCTATAAGCTATCACTGCTATTTATTAGTTCAAATTGAAGCTAAAGATATTACTTTTCCACTTGAGGAGAAAGGATAAGCAAAGAAAGGACAAAACAACAAAATGGGCAG

locus712 12 131
CaASU0020421      CTCTACAGCAGTGTCAAACGTTCCGAGCCAAACCCTAGCACCTTTTTTGTTCGGGTCRCGAATTTCAGCCGCAAATTTTCCCCATGGSCGYCGCCTCACKCCTCGGTAATGCCTCATGTCCACTTCAGCAG
Ck88              CTCTACAGCAGTGTCAAACGTTCCGAGCCAAACCCTAGCACCTTNTTTGTTCGGGTCRCGAATTTCAGCCGCAAATTTTCCCCATGGSCGYCGCCTCACKCCTCGGTAATGCCTCATGTCCACTTCAGCAG
Ck94              CTCTACACCAGTGTCAAACGTCCCSAGCCAAACCCTAGCACCTTTTTTGTTCGGGTCACGAATTTCAGCCGCAAATTTTCCCCATGGGCGCCGCCTCACGCCTCGGTAATGCCTCATGTCCACTTCAGCAG
Ck98              CTCTACACCAGTGTCAAACGTCCCGAGCCAAACCCTAGCACCTTTTTTGTTCGGGTCACGAATTTCAGCCGCAAATTTTCCCCATGGGCGCCGCCTCACGCCTCGGTAATGCCTCATGTCCACTTCAGCWG
Dm100             CTCTACAGCAGTGTCAAACGTTCCGAGCCAAACCCTAGCACCTTTTTTGTTCGGGTCACGAATTTCAGCCGCAAATTTTCCCCATGGCCGTCGCCTCACKCCTCGGTAATGCCTCATGTCCACTTCAGCAG
Dm111             CTCTACAGCAGTGTCAAACGTTCCGAGCCAAACCCTAGCACCTTTTTTGTTCGGGTCACGAATTTCAGCCGCAAATTTTCCCCATGGCCGTCGCCTCACGCCTCGGTAATGCCTCATGTCCACTTCAGCAG
Dm113             CTCTACAGCAGTGTCAAACGTTCCGAGCCAAACCCTAGCACCTTTTTTGTTCGGGTCACGAATTTCAGCCGCAAATTTTCCCCATGGCCGTCGCCTCACGCCTCGGTAATGCCTCATGTCCACTTCAGCAG
Dm116             CTCTACAGCAGTGTNAAACGTTCCGAGCCAAACCCTAGCACCTTTTTTGTTCGGGTCACGAATTTCAGCCGCAAATTTTCCCCATGGCCGTCGCCTCACGCCTCGGTAATGCCTCAYGTCCACTTCAGCAG
Mg37              CTCTACAGCAGTGTTAAACGTTCCCAGCCAAACCCTAGCACCTTTTTTGTTCGGGTCACGAATTTCAGCCGCAAATTTTCCCCATGGCCGTCGCCTCACGCCTCGGTAATGCCTCATGTCCACTTCAGCAG
Mg38              CTCTACAGCAGTGTTAAACGTTCCCAGCCAAACCCTAGCNCCTTTTTTGTTCGGGTCACGAATTTCAGCCGCAAATTTTCCCCATGGCCGTCGCCTCACGCCTCGGTAATGCCTCATGTCCACTTCAGCAG
Mg72              CTCTACAGCAGTGTTAAACGTTCCCAGCCAAACCCTAGCACCTTTTTTGTTCGGGTCACGAATTTCAGCTG------------------------------------------------------------
Nv130             CTCTACAGCAGTGTCAAACGTTCCGWGCCAAACCCTAGCACCTTTTTTGTTCGGGTCACGAATTTCAGCCGCAAATTTTCCCCATGGTCGTCGCCTCACGCCCCGGTAATGCCTCATGTCCACTTCAGCAG

locus713 24 157
CaASU0020421      CTGCTCTCCCTCTCCCATCNCCTCCTCCCTTCTCCTTTGTGATCTGTCCTTGACTTTTCGGTACTTGACTGTANTGCCTGTAATGTGGAACATGAAAGCAGAAAGATAGTTTTTTCTTTGGAAGACAGCAGAAAAGTAGTTTTAACTCTTAATGCAG
Ck11              CTGCTCTCCTTCTCCCATCCCCTCCTCCCTTCTCCTTTGTGATCTGTCCTTGACTTTTCGGTACTTGACTGTAGTGCCTGTAATGTGGAACATGTAAGCAGAAAGATAGTTTTTTCTTTGGAAGACAGCAGAAAAGTAGTTTTAACTCKTAATGCAG
Ck22              CTGCTCTCCTTCTCCCATCCCCTCCTCCCTTCTCCTTTGTGATCTGTCCTTGACTTTTCGGTACTTGACTGTAGTGCCTGTAATGTGGAACATGTAAGCAGAAAGATAGTTTTTTCTTTGGAAGACAGCAGAAAAGTAGTTTTAACTCTTAATGCAG
Ck81              CTGCTCTCCCTCTCCCATCCCCTCCTCCCTTCTCCTTTGNGATCTGTCCTTGACTTTTCGGTACTTGACTGTAGTGCCTGTAATGTGGAACATGAAAGCAGAAAGATAGTTTTTTCTTTGGAAGACAGCAGRAAAGTAGTTTTAACTCTTAATGCAG
Ck85_R            CTGCTCTCCCTCTCCCATCCCCTCCTCCCTTCTCCTTTGTGATCTGTCCTTGACTTTTCGGTACTTGACTGTAGTGCCTGTAATGTGGAACATGAAAGCAGAAAGATAGTTTTTTCTTTGGAAGACAGCAGAAAAGTAGTTTTAACTCTTAATGCAG
Dm100             CTGCTCTCCCTCTCCCATCCCCTCCTCCCTTCTCCTTTGTGATCTGTCCTTGACTTTTCGGTACTTGACTGTAGTGCCTGTAATGTGGAACATGAAAGCAGAAAGATAGTTTTTTCTTTGGAAGACAGCAGNAAAGTAGTTTTAACTCTTAATGCAG
Dm108             CTGCTCTCCCTCTCCCATCCCCTCCTCCCTTCTCCTTTGTGATCTGTCCTTGACTTTTCGGTACTTGACTGTAGTGCCTGTAATGTGGAACATGAAAGCAGAAAGATAGTTTTTTCTTTGGAAGACAGCAGAAAAGTAGTTTTAACTCTTAATGCAG
Dm110             CTGCTCTCCCTCTCCCATCCCCTCCTCCCTTCTCCTTTGTGATCTGTCCTTGACTTTTCGGTACTTGACTGTAGTGCCTGTAATGTGGAACATGAAAGCAGAAAGATAGTTTTTTCTTTGGAAGACAGCAGAAAAGTAGTTTTAACTCTTAATGC--
Dm112_R           CTGCTCTCCCTCTCCCATCCCCTCCTCCCTTCTCCTTTGTGATCTGTCCTTGACTTTTCGGTACTTGACTGTAGTGCCTGTAATGTGGAACATGAAAGCAGAAAGATAGTTTTTTCTTTGGAAGACAGCAGAAAAGTAGTTTTAACTCTTAATGCAG
Dm113             CTGCTCTCCCTCTCCCATCCCCTCCTCCCTTCTCCTTTGTGATCTGTCCTTGACTTTTCGGTACTTGACTGTAGTGCCTGTAATGTGGAACATGAAAGCAGAAAGATAGTTTTTTCTTTGGAAGACAGCAGAAAAGTAGTTTTAACTCTTAATGCA-
Dm114             CTGNTCTCCCTCTCCCATCCCCTCCTCCCTTCTCCTTTGTGATCTGTCCTTGACTTTTYGGTACTTGACTGTAGTGCCTGTAATGTGGAACATGAAAGCAGAAAGATAGTTTTTTCTTTGGAAGACAGCAGAAAAGTAGTTTTAACTCTTAATGCAG
Dm117             CTGCTCTCCCTCTCCCATCCCCTCCTCCCTTCTCCTTTGTGATCTGTCCTTGACTTTTCGGTACTTGACTGTAGTGCCTGTAATGTGGAACATGAAAGCAGAAAGATAGTTTTTTCTTTGGAAGACAGCAGAAAAGTANTTTTAACTCTTAATGCAG
Mg40_R            CTGCTCTCCCTCTCCCATCCCCTCCTCCCTTCTCCTTTGTGATCTGTCCTTGACTTTTCGGTACTTGACTGTAGTGCCTGTAATGTGGAACATGAAAGCAGAAAGATAGTTTTTTCTTTGGAAGACAACAGAAAAGTAGTTTTAACTCTTAATGCAG
Mg57              CTGCTCTCCCTCTCCCATCCCCTCCTCCCTTCTCCTTTGTGATCTGTCCTTGACTTTTYGGTACTTGACTGTAGTGCCTGTAATGTGGAACATGAAAGCAGAAAGATAGTTTTTTCTTTGGAAGACAACAGAAAAGTAGTTTTAACTCTTAATGCAG
Mg69              CTGCTCTCCCTCTCCCATNCCCTCCTCCCTTCTCCTTTGTGATCTGTCCTTGACTTTTCGGTACTTGACTGTAGTGCCTGTAATGTGGAACATGAAAGCAGAAAGATAGTTTTTTCTTTGGAAGACAACAGAAAAGTAGTTTTAACTCTTAATGCAG
Mg72              CTGCTCTCCCTCTCCCATCCCCTNCTCCCTTCTCCTTTGTGATCTGTCCNTGACTTTTCGGTACTTGACTGTAGTGCCTGTAATGTGGAACATGAAAGCAGAAAGATAGTTTTTTCTTTGGAAGACNACAGAAANGTAGTTTTAACTCTTAATGCNG
Nv120             CTGCTCTCCCTCTCCCATCCCCTCCTCCCTTCTCCTTTGTGATCTGTCCTTGACTTTTCGGTACTTGACTGTAGTGCCTGTAATGTGGAACATGAAAGCAGAAAKATAGTTTTTTCTTTGGAAGACAGCAGAAAAGTAGTTTTAACTCTTAATGCAG
Nv122             CTGCTCTCCCTCTCCCATCCCCTCCTCCCTTCTCCTTTGTGATCTGTCCTTGACTTTTCGGTACTTGACTGTAGTGCCTGTAATGTGGAACATGAAAGCAGAAAKATAGTTTTTTCTTTGGAAGACAGCAGAAAAGTAGTTTTAACTCTTAATGCAG
Nv125             CTGCTCTCCCTCTCCCATCCCCTCCTCCCTTCTCCTTTGTGATCTGTCCTTGACTTTTCGGTACTTGACTGTAGTGCCTGTAATGTGGAACATGAAAGCAGAAAGATAGTTTTTTCTTTGGAAGACAGCAGAAAAGTAGTTTTAACTCTTAATGCAG
Nv130             CTGCTCTCCCTCTCCCATCCCCTCCTCCCTTCTCCTTTGTGATCTGTCCTTGACTTTTCGGTACTTGACTGTAGTGCCTGTAATGTGGAACATGAAAGCAGAAAGATAGTTTTTTCTTTGGAAGACAGCAGAAAAGTAGTTTTAACTCTTAATGCAG
Pa141             CTGCTCTCCCTCTCCCATCCCCTCCTCCCTTCTCCTYTGTGATCTGTCCTTGACTTTTCGGTGGTTGACTGTAGTGCCTGTAATGTGGAACATGGAAGCAGAAAGATAGTTTTTT-TTTGGAAGGCAG-----------------------------
Pa147_R           CTGCTCTCCCTCTCCCATCCCCTCCTCCCTTCTCCTTTGTGATCTGTCCTTGACTTTTCGGTGGTTGACTGTAGTGCCTGTAATGTGGAACATGGANGCAGAAAGATAGTTTTTT-TTTGGAAGGCAG-----------------------------
Pa154             CTGCTCTCCCTCTCCCATCCCCTCCTCCCTTCTCCTTTGTGATCTGTCCTTGACNTTTCGGTGGTTGACTGTAGTGCCTGTAATGTGGAACATGGAAGCAGAAAGATAGNTTTTT-TTTGGAAGGCAG-----------------------------
Pa158             CTGCTCTCCCTCTCCCATCCCCTCCTCCCTTCTCCTTTGTGATCTGTCCTTGACTTTTCGGTGGTTGACTGTAGTGCCTGTAATGTGGAACATGGAAGCAGAAAGATAGTTTTTT-TTNGGAAGGCAG-----------------------------

locus714 14 167
Dm100             TTGGCCTTTGTCAGTGCCGGCCCGTCTTGCAGGTTGATTAAGATCTGTAAGCGAAAGGGTTATTCTGTTAGCCTGTAAAAAGAAATTTTGACATGCGGGGGTTGCCCGAGTCGTTTGCATTATATGACTTGGAGGGGGGCGGCACTGGCCTTTGCGTGATTGAGCAG
Dm102             TTGGCCTTTGTCAGTGCCGGCCCGTCTTGCAGGTTGATTAAGATCTGTAAGCGAAAGGGTTATTCTGTTAGCCTGTAAAAAGAAATTTTGACATGCGGGGGTTGCCCGAGTCGTTTGCATTATATGACTTGGAGGGGGGNGGCACTGGCCTTTGCGTGATTGAGCAG
Dm104             TTGGCCTTTGTCAGTGCCGGCCCGTCTTGCAGGTTGATTAAGATCTGTAAGCGAAAGGGTTATTCTGTTAGCCTGTAAAAAGAAATTTTGACATGCGGGGGTTGCCCGAGTCGTTTGCATTATATGACTTGGAGGGGGGCGGCACTGGCCTTTGCGTGATTGAGCAG
Dm106             TTGGCCTTTGTCAGTGCCGGCCCGTCTTGCAGGTTGATTAAGATCTGTAAGCGAAAGGGTTATTCTGTTAGCCTGTAAAAAGAAATTTTGACATGCGGGGGTTGCCCGAGTCGTTTGCATTATATGACTTGGAGGGGGGCGGCACTGGCCTTTGCGTGATTGAGCAG
Dm108             TTGGCCTTTGTCAGTGCCGGCCCGTCTTGCAGGTTGATTAAGATCTGTAAGCGAAAGGGTTATTCTGTTAGCCTGTAAAAAGAAATTTTGACATGCGGGGGTTGCCCGAGTCGTTTGCATTATATGACTTGGAGGGGGGCGGCACTGGCCTTTGCGTGATTGAGCAG
Dm112_R           TTGGCCTTTGTCAGTGCCGGCCCGTCTTGCAGGTTGATTAAGATCTGTAAGCGAAAGGGTTATTCTGTTAGCCTGTAAAAAGAAATTTTGACATGCGGGGGTTGCCCGAGTCGTTTGCATTATATGACTTGGAGGGGGGCGGCACTGGCCTTTGCGTGATTGAGCAG
Dm113             TTGGCCTTTGTCAGTGCCGGCCCGTCTTGCGGGTTGATTAAGATCTGTAAGCGAAAGGGTTATTCTGTTAGCCTGTAAAAAGAAATTTTGACATGCGGGGGTTGCCCGAGTCGTTTGCATTATATGACTTGGAGGGGGGCGGCACTGGCCTTTGCGTGATTGAGCNG
Dm115             TTGGCCTTTGTCAGTGCCGGCCCGTCTTGCAGGTTGATTAAGATCTGTAAGCGAAAGGGTTATTCTGTTAGCCTGTAAAAAGAAATTTTGACATGCGGGGGTTGCCCGAGTCGTTTGCATTATATGACTTGGAGGGGGGCGGCACTGGCCTTTGCGTGATTGAGCAG
Dm116             TTGGCCTTTGTCAGTGCCGGCCCGTCTTGCAGGTTGATTAAGATCTGTAAGCGAAAGGGTTATTCTGTTAGCCTGTAAAAAGAAATTTTGACATGCGGGGGTTGCCCGAGTCGTTTGCATTATATGACTTGGAGGGGGGCGNCACTGGCCTTTGCGTGATTGAGCAG
Nv120             TTGGCCTTTGTCAGTGCCGGCCCGTCTTGCGGGTTGATTAAGATCTGTAAGCGAAAGGGTTATTCTGTTAGCCTGTAAAAAGAAATTTTGACATGCGGGGGTTGCCCGAGTCGTTTGCATTATATGACTTGGAGGGGGGCGGCACTGGCCTTTGCGTGATTGAGCAG
Nv122             TTGGCCTTTRTCAGTGCCGGCCCGTCTTGCGGGTTGATTAAGATCTGTAAGCGAAAGGGTTATTCTGTTAGCCTGTAAAAAGAAATTTTGACATGCGGGGGTTGCCCGAGTCGTTTGCATTATATGACTTGGAGGGGGGCGGCACTGGCCTTTGCGTGATTGAGCAG
Nv125             TTGGCCTTTGTCAGTGCCGGCCCGTCTTGCGGGTTGATTAAGATCTGTAAGCGAAAGGGTTATTCTGTTAGCCTGTAAAAAGAAATTTTGACATGCGGGGGTTGCCCGAGTCGTTTGCATTATATGACTTGGAGGGGGGCGGCACTGGCCTTTGCGTGATTGAGCAG
Nv127             TTGGCCTTTGTCAGTGCCGGCCCGTCTTGCGGGTTGATTAAGATCTGTAAGCGARAGGGTTATTCTGTTAGCCTGTAAAAAKAAATTTTGACATGCGGGGGTTGCCCGAGTCGTTTGCATTATATGACTTGGAGGGGGGCGGCACTGGCCTTTGCGTGATTGAGCAG
Nv138             TTGGCCTTNGTCAGTGCCGGCCCGTCTTGCGGGTTGATTAAGATCTGTAAGCGAAAGGGTTATTCTGTTAGCCTGTAAAAAGAAATTTTGACATGCGGGGGTTGCCCGAGTCGTTTGCATTATATGACTTGGAGGGGGGCGGCACTGGCCTTTGCGTGATTGAGCAG

locus715 18 160
CaUTC00138833     CTGCTCATCATGTTTATCATGCATGTAATATTTGTTGAC-TTTTGTGCATCTTGGGCAAGTGTTGAATGCTTGTCGATTACTATTCCTCTTTTGTGCGTCTAATTTATGCCCATGAGTCTATTCTCGTCTTATTGAAGACGTCAATCTATTTTTAAGCTG
Dm100             CTGCTCATCATGTTTATCATGCATGTAATATTTGTTGAC-TTTTGTGCATCTTGGGCAAGTGTTGAATGCTTGTCGATTACTATTCCTCTTTTGTGCGTCTAATTTATGCCCATGAGTCTATTCTCGTCTTATTGAAGACRTCAATCTATTTTTAAGCTG
Dm102             CTGCTCATCATGTTTATCATGCATGTAATATTTGTTGAC-TTTTGTGCATCTTGGGCAAGTGTNGAATGCTTGTCGATTACTATTCCTCTTTTGTGCGTCTAATTTATGCCCATGAGTCTATTCTCGTCTTATTGAAGACGTCAATCTATTTTTAAGCTG
Dm104             CTGCTCATCATGTTTATCATGCATGTAATATTTGTTGAC-TTTTGTGCANCTTGGGCAAGTGTTGAATGCTTGTCGATTACTATNCCTCTTTTGNGCGTCTAATTTATGCCCATGAGTCTATTCTCGTCTTATTGAAGACGTCAATCTATTTTTAAGCTG
Dm106             CTGCTCATCATGTTTATCATGCATGTAATATTTGTTGAC-TTTTGTGCATCTTGGGCAAGTGTTGAATGCTTGTCGATTACTATTCCTCTTTTGTGCGTCTAATTTATGCCCATGAGTCTATTCTCGTCTTATTGAAGACGTCAATCTATTTTTAAGCTG
Dm112             -TGCTCATCATGTTTATCATGCATGTAATATTTGTTGAC-TTTTGTGCATCTTGGGCNAGTGTTGAATGCTTGTCGATTACTATTCCTCTTTTGTGCGTCTAATTTATGCCCATGAGTCTATTCTCGTCTTATTGAAGACNTCAATCTATTNTTAAGCTG
Dm112_R           CTGCTCATCATGTTTATCATGCATGTAATATTTGTTGAC-TTTTGTGCATCTTGGGCAAGTGTTGAATGCTTGTCGATTACTATTCCTCTTTTGTGCGTCTAATTTATGCCCATGAGTCTATTCTCGTCTTATTGAAGACRTCAATCTATTTTTAAGCTG
Dm113             CTGCTCATCATGTTTATCATGCATGTAATATTTGTTGAC-TTTTGTGCATCTTGGGCAAGTGTTGAATGCTTGTCGATTACTATTCCTCTTTTGTGCGTCTAATTTATGCCCATGAGTCTATTCTCGTCTTATTGAAGACATCAATCTATTTTTAAGCTG
Dm114             CTGCTCATCATGTTTATCATGCATGTAATATTTGTTGAC-TTTTGTGCATCTTGGGCAAGTGTTGAATGCTTGTCGATTACTATTCCTCTTTTGTGCGTCTAATTTATGCCCATGAGTCTATTCTCGTCTTATTGAAGACGTCAATCTATTTTTAAGCTG
Dm115             CTGCTCATCATGTTTATCATGCATGTAATATTTGTTGAC-TTTTGTGCATCTTGGGCAAGTGTTGAATGCTTGTCGATTACTATTCCTCTTTTGTGCGTCTAATTTATGCCCATGAGTCTATTCTCGTCTTATTGAAGACATCAATCTATTTTTAAGCTG
Dm117             CTGCTCATCATGTTTATCATGCATGTAATATTTGTTGAC-TTTTGTGCATCTTGGGCAAGTGTTGAATGCTTGTCGATTACTATTCCTCTTTTGTGCGTCTAATTTATGCCCATGAGTCTATTCTCGTCTTATTGAAGACGTCAATCTATTTTTAAGCTG
Nv120             CTGCTCATCATGTTTATCATGCATGTAATATTTGTTGAC-TTTTGTGCATCTTGGGCAAGTGTTGAATGCTTGTCGATTACTATTCCTCTTTTGTGCGTCTAATTTATGCCCATGAGTCTATTCTCGTCTTATTGAAGACGTCAATCTATTTTTAAGCTG
Nv127             CTGCTCATCATGTTTATCATGCATGTAATATTTGTTGAC-TTTTGTGCATCTTGGGCAAGTGTTGAATGCTTGTCGATTACTATTCCTCTTTTGTGCGTCTAATTTATGCCCATGAGTCTATTCTCGTCTTATTGAAGACGTCAATCTATTTTTAAGCTG
Nv138             CTGCTCATCATGTTTATCATGCATGTAATATTTGTTGAC-TTTTGTGCATCTTGGGCAAGTGTTGAATGCTTGTCGATTACTATTCCTCTTTTGTGCGTCTAATTTATGCCCATGAGTCTATTCTCGTCTTATTGAAGACGTCAATCTATTTTTAAGCTG
Pa141             CTGCTCATCATGTTTATCATGCATGTAATATTTGTTGACTTTTTGTGCATCTTGGGTAAGTGTTGAATGCTTGTCGATTACTATTCCTCTTTTGTGCTTCTAATTTATGCCCATGAGTCTATTCTCGTCTTATTGAAGACGTCAKTCTCTTTTTAAGCTG
Pa143             CTGCTCATCATGTTTATCATGCATGTAATATTTGTTGACTTTTTGTGCATCTTGGGTAAGTGTTGAATGCTTGTCGATTACTATTCCTCTTTTGTGCTTCTAATTTATGCCCATGAGTCTATTCTCGTCTTATTGAAGACGTCATTCTCTTTTTAAGCTG
Pa145             CTGCTCATCATGTTTATCATGCATGTANTATTTGTTGACTTTTTGTGCNTCTTGGGTAAGTGTTGAATGCTTGTCGATTACTATTCCTCTTTTGTGCTTCTAATTTATGCCCATGAGTCTATTCTCGTCTTATTGAAGACGTCNGTCTCTTTTTAAGCTG
Pa147             CTGCTCATCATGTTTATCATGCATGTAATATTTGTTGACTTTTTGTGCATCTTGGGTAAGTGTTGAATGCTTGTCGATTACTATTCCTCTTTTGTGCTTCTAATTTATGCCCATGAGTCTATTCTCGTCTTATTGAAGACGTCAKTCTCTTTTTAAGCTG

locus716 11 106
Dm102             CAGCTTTTGATCTCAATTATTAGT-TTTTTATTTTGGATTTGTTGGATGGCTGAAAAGCTGGGGTTCTTATGTTTCATGACTTAACGAAGATAGAATTTTGAGCTG
Dm104             CAGCTTTTGATCTCAATTATTAGT-TTTTTATTTTGGATTTGTTGGATGGCTGAAAAGCTGGGGTTCTTATGTTTCATGACTTAACGAAGATAGAATTTTGAGCTG
Dm112             CNGCTTTTGATCTCAATTATTAGT-TTTTTATTTTGGATTTGTTGGATGGCTGAAAAGCTGGGGTTCTTATGTTNCATGACTTAACGAAGATAGAATTTTGAGCNG
Dm112_R           CAGCTTTTGATCTCAATTATTAGT-TTTTTATTTTGGATTTGTTGGATGGCTGAAAAGCTGGGGTTCTTATGTTTCATGACTTAACGAAGATAGAATTTTGAGCTG
Dm113             CAGCTTTTGATCTCAATTATTAGT-TTTTTATTTTGGATTTGTTGGATGGCTGAAAAGCTGGGGTTCTTATGTTTCATGACTTAACGAAGATAGAATTTTGAGCTG
Dm114             CAGCTTTTGATCTCAATTATTAGT-TTTTTATTTTGGATTTGTTGGATGGCTGAAAAGCTGGGGTTCTTATGTTTCATGACTTAACGAAGATAGAATTTTGAGCTG
Dm115             CAGCTTTTGATCTCAATTATTART-TTTTTATTTTGGATTTGTTGGATGGCTGAAAAGCTGGGGTTCTTATGTTTCATGACTTAACGAAGATAGAATTTTGAGCTG
Dm118             -AGCTTTTGATCTCAATTATTAGT-TTTTTATTTTGGATTTGTTGGATGGCTGAAAAGCTGGGGTTCTTATGTTTCATGACTTAACGAAGATAGAATTTTGAGCTG
Mg37              CAGCTTTTGATCTCAATTATTATTATTTTTATTCTGGATTTGTTGGATGGCTGAAAAGTTGGGGTTCTTATGTTTCATGACTTAATGAAGATAGAATTTTGAGCNG
Nv125             CAGCTTTTGATCTCAATTATTAAT-TTTTTATTTTGGATTTGTTGGATGGCTGAAAAGCTGGGGTTCTTATGTTTCATGACTTAACGAAGATAGAATTTTGAGCTG
Nv127             CAGATTTTGATCTCAATTATTAGT-TTTTTATTTTGGATTTGTTGTATGGCTGAAAAGATGGGGTTCTTATGTTTCATGATTTAACGAAGATAGAATTTTGAGCTG

locus717 10 220
Dm110             CTACTAGCGGTTTGAGTTCCCGTTTCGTACTCATCACGGCTTGCTTGGCTCCGGGTCACAGAGTTTCTAAAATCGTTTTTATTAGTGTCTCTAGTTATGCCCANATCGGTGCTAACGCTG----------------------------------------------------------------------------------------------------
Dm113             CTACTAGCGGTTTGAGTTCCCGTTTCGTACTCATCACGGCTTGCTTGGCTCCGGGTCACAGAGTTTCTAAAATCGTTTTTATTAGTGTCTCTAGTTATGCCCATATCGGTGCTAACGCTGCTTCTTATGCTCATGTTTCCGTTAGAGCTCAGTTCGAGATCTGTGGCACGGTGGTTATCAACTGGTCTTAAAACAGATGAGGAAGCCCTAGCTTTTGCAG
Pa140             CTGCTAGCGGTTTGAGTGCCCGTTTCGTATTCATCGCGGCTTGCTTGGCTCTGGGTCTCAGAGTTTCTAAAATCGTTTTTATTAGTGTCTTTAATTATGCCCATGTCGGTGCTAACGCTACTTCTTACACTCATGTTTCCGCTAAAGCTCAGTTCGGGATCTATGACACGATGGTTATCAACTGGTCTTAAAACAGATGAGGAAGCCCTAGCTTTTGCAG
Pa141             CTGCTAGCGGTTTGAGTGCCCGTTTCGTATTCATCGCGGCTTGCTTGGCTCTGGGTCTCAGAGTTTCTAAAATCGTTTTTATTAGTGTCTTTAATTATGCCCATGTCGGTGCTAACGCTACTTCTTACACTCATGTTTCCGCTAAAGCTCAGTTCGGGATCTATGACACGATGGTTATCAACTGGTCTTAAAACAGATGAGGAAGCCCTAGCTTTTGCAG
Pa143             CTGCTAGCGGTTTGAGTGCCCGTTTCGTATTCATCGCGGCTTGCTTGGCTCTGGGTCTCAGAGTTTCTAAAATCGTTTTTATTAGTGTCTTTAATTATGCCCATGTCGGTGCTAACGCTACTTCTTACACTCATGTTTCCGCTAAAGCTCAGTTCGGGATCTATGACACGATGGTTATCAACTGGTCTTAAAACAGATGAGGAAGCCCTAGCTTTTGCAG
Pa145             CTGCTAGCGGTTTGAGTGCCCGTTTCGTATTCATCGCGGCTTGCTTGGCTCTGGGTCTCAGAGTTTCTAAAATCGTTTTTATTAGTGTCTTTAATTATGCCCATGTCGGTGCTAACGCTACTTCTTACACTCATGTTTCCGCTAAAGCTCAGTTCGGGATCTATGACACGATGGTTATCAACTGGTCTTAAAACAGATGAGGAAGCCCTAGCTTTTGCAG
Pa147             CTGCTAGCGGTTTGAGTGCCCGTTTCGTATTCATCGCGGCTTGCTTGGCTCTGGGTCTCAGAGTTTCTAAAATCGTTTTTATTAGTGTCTTTAATTATGCCCATGTCGGTGCTAACGCTACTTCTTACACTCATGTTTCCGCTAAAGCTCAGTTCGGGATCTATGACACGATGGTTATCAACTGGTCTTAAAACAGATGAGGAAGCCCTAGCTTTTGCAG
Pa147_R           CTGCTAGCGGTTTGAGTGCCCGTTTCGTATTCATCGCGGCTTGCTTGGCTCTGGGTCTCAGAGTTTCTAAAATCGTTTTTATTAGTGTCTTTAATTATGCCCATGTCGGTGCTAACGCTACTTCTTACACTCATGTTTCCGCTAAAGCTCAGTTCGGGATCTATGACACGATGGTTATCAACTGGTCTTAAAACAGATGAGGAAGCCCTAGCTTTTGCAG
Pa154             CTGCTAGCGGTTTGAGTGCCCGTTTCGTATTCATCGCGGCTTGCTTGGCTCTGGGTCTCAGAGTTTCTAAAATCGTTTTTATTAGTGTCTTTAANTATGCCCATGTCGGTGCTAACGCTACTTCTTACACTCATGTTTCCGCTAAAGCTCAGTTCGGGATCTATGACACGATGGTTATCAACTGGTCTTAAAACAGATGAGGAAGCCCTAGCTTTTGCAG
Pa158             CTGCTAGCGGTTTGAGTGCCCGTTTCGTATTCATCGCGGCTTGCTTGGCTCTGGGTCTCAGAGTTTCTAAAATCGTTTTTATTAGTGTCTTTAATTATGCCCATGTCGGTGCTAACGCTACTTCTTACACTCATGTTTCCGCTAAAGCTCAGTTCGGGATCTATGACACGATGGTTATCAACTGGTCTTAAAACAGATGAGGAAGCCCTAGCTTTTGCAG

locus718 17 97
CaUTC00138833     TAAGGCCCCTTCCAAATATTGTTCCACAAAGGATATGCCTGAGTNATTATCGTCTCTCAAGCGTAATTCATTTTCGGATAGCTCTGCTCTCCKGCTG
Ck17              TAAGGCCCCTTCCAAATATTGTTCCACAANGGATATGCCTGAGTTATTATCGTCTCTCAAGCGTAATTCATTTTCGGATAGCTCTGCTCTCCGGCTG
Ck20              TAAGGCCCCTTCCAAATATTGTTCCACAAAGGATATGCCTGAGTTATTATCGTCTCTCAAGCGTAATTCATTTTCGGATAGCTCTGCTCTCCGGCTG
Ck29              TAAGGCCCCTTCCAAATATTGTTCCACAAAGGATATGCCTGAGTTATTATCGTCTCTCAAGCGTAATTCATTTTCGGATAGCTCTGCTCTCCGGCTG
Ck32              NAAGGCCCCTTCCAAATATTGTTCCACAAAGGATATGCCTGAGTTATTATCGTCTCTCAAGCGTAATTCATTTTCGGATAGCTCTGCTCTCCGGCTG
Ck49              TAAGGCCCCTTCCAAATATTGTTCCACAAAGGATATGCCTNNGTTATTATCGTCTCTCAAGCGNAATTCATTTTCGGATAGCTCTGCTCTCCGGCTG
Dm104             TAAGGCCCCTTCCAAATATTGTTCCACAAAGGATATGCCTGAGTTATTATCGTCTCTCANGCGTAATTCATTTTCNGATAGCTCTGCTCTCCKGCTG
Dm106             TAAGGCCCCTTCCAAATATTGTTCCACAAAGGATATGCCTGAGTTATTATCGTCTCTCAAGCGTAATTCATTTTCGGATAGCTCTGCTCTCCKGCTG
Dm113             TAAGGCCCCTTCCAAATATTGTTCCACAAAGGATATGCCTGAGTTATTATCGTCTCTCAAGCGTAATTCATTTTCGGATAGCTCNGCTCTCCGGCTG
Dm114             TAAGGCCCCTTCCAAATATTGTTCCACAAAGGATATGCCTGAGTTATTATCGTCTCTCAAGCGTAATTCATTTTCGGATAGCTCTGCTCTCCGGCTG
Dm119             TAAGGCCCCTTCCAAATATTGTTCCACAAAGGATATGCCTGAGTTATTATCGTCTCTCAAGCGTAATTCATTTTNGGATAGCTCTGCTCTCCKGCTG
Nv123             TAAGGCCCCTTCCAAATATTGTTCCACAAAGGATATGCCTGAGTTATTATCGTCTCTCAAGCGTAATTCATTTTCGGATAGCTCTGCTCTCCKGCTG
Nv127             TAAGGCCCCTTCCAAATATTGTTCCACAAAGGATATGCCTGAGTTATTATCGTCTCTCAAGCGTAATTCATTTTCGGATAGCTCTGCTCTCCNGCTG
Nv131             TAAGGCCCCTTCCAAATATTGTTCCACAAAGGATATGCCTGAGTTATTATCGTCTCTCAAGCGTAATTCATTTTCGGATAGCTCTGCTCTCCNGCTG
Nv134             TAAGGCCCCTTCCAAATATTGTTCCACAAAGGATATGCCTGAGTTATTATCGTCTCTCAAGCGTAATTCATTTTCGGATAGCTCTGCTCTCCKGCTG
Nv136             TAAGGCCCCTTCCAAATATTGTTCCACAAAGGATATGCCTGAGTTATTATCGTCTCTCAAGCGTAATTCATTTTCGGATAGCTCTGCTCTCCKGCTG
Pa152             TAAGGCCTCTTCCAAATATTGTTCCACAAAGGATATGCCTGAGTTATTATCGTCTCTCAAGCGTAATTCATTTTCGGATAGCTCTGCTCTCCTGCTG

locus719 11 208
Dm100             -TGNCGAATTTCTGTATAAAGGAAATTAAATAATNAT-AATARTAAA-TTATTTTAAAACTAATAATTCATTACTTT--AAAAAAAAAAACTANTACCTTATACGCATCGAACTCGAAGTGCGCGACCAACCAATCATATTCTGCATGCCTTTCCNCCAACTCATGTGGCACACTCACGGAGCCATGCTTGAGGTAGTGCTTATGCA-
Dm102             CTGCCGAATTTCTGTATAAAGGAAATTAAATAATRAT-AATAATAAA-TTATTTTAAAACTAATAATTCATTACTTT--AAAAAAAAAANCTAWTACCTTATACGCATCGAACTCGAAGTGCGCGACCAACCAATCATATTCTGCATGCCTTTCCACCAACTCATGTGGCACACTCACGGAGCCATGCTTGAGGTAGTGCTTATGCAG
Dm108             CTGCCGAATTTCTGTATAAAGGAAATTAAATAATRAT-AATAATAAA-TTATTTTAAAACTAATAATTCATTRCTTT--AAAAAAAAAAACTAWTACCTTATACGCATCGAACTCGAAGTGCGCGACCAACCAATCATATTCTGCATGCCTTTCCACCAACTCATGTGGCACACTCACGGAGCCATGCTTGAGGTANTGCTTATGCNG
Dm112_R           CTGCCGAATTTCTGTATAAAGGAAATTAAATAATAAT-AATAATAAA-TTATTTTAAAACWAATAATTCATWACTTT--NAAAAAAAAAACTATTACCTTATACGCATCGAACTCGAAGTGCGCGACCRACCAATCATATTCTGCATGCCTTTCCACCAACTCATGTGGCACACTCACGGAGCCATGCTTGAGGTAGTGCTTATGCA-
Dm114             CTGCCGAATTTCTGTATAAAGGAAATTAAATAATAATNAAWAAWAAA-TTATTTTAAAACTAATAATTCATTACTTT-NNNAAAAAAAAACTATTACCTTATACGCATCGAACTCGAAGTGCGCGACCAACCAATCATATTCTGCATGCCTTTCCACCAACTCATGTGGCACACTMACGGAGCCATGCTTGAGGTAGTGCTTATGCNG
Dm115             CTGCCGAATTTCTGTATAAAGGAAATTAAATAATAAT-AATAATAAA-TTATTTTAAAACTAATAATTCATTACTTT--AAAAAAAAAAACTATTACCTTATACGCATCGAACTCGAAGTGCGCGACCAACCAATCATATTCTGCATGCCTTTCCACCAACTCATGTGGCACACTCACGGAGCCATGCTTGAGGTAGTGCTTATGCAG
Nv120             CTGCCGAATNTCTGTATAAAGGAAATTAAATAATAAT-AATAATAAA-TTATTTTAAAACTAATAATTCATTACTTTNNNNNAAAAAAAACTATTACCTTATACGCATCGAACTCGAAGYGCGCGACCAACCAATCATATTCTGCATGCCTTTCCACCAACTCATGTGGCACACTCACGGAGCCATGCTTGAGGTAGTGCTTATGCAG
Nv122             CTGCCGAATTTCTGTATAAAGGAAATTAAATAATAAT-AATAATAAA-TTATTTTAAAACTAATAATTCATTACTTN-AAAAAAAAAAAACTATTACCTTATACGCATCGAACTCGAAGTGCGCGACCAACCAATCATATTCTGCATGCCTTTCCACCAACTCATGTGGCACACTCACGGAGCCATGCTTGAGGTAGTGCTTATGCAG
Nv131             CTGCCGAATTTCTGTATAAAGGAAATTAAATAATAAT-AAWAAWAAANTTATTTTAAAACTNATAATTCATTACTTT--AAAAAAAAAAACTATTACCTTATACGCATCGAACTCGAAGTGCGCGACCAACCANTCATATTCTGCATGCCTTTCCACCAACTCATGTGGCACACTCACGGAGCCATGCTTGAGGTAGTGCTTATGCAG
Nv134             CTGNCGAATTTCTGTATAAAGGAAATTAAATAATAATNAAAAAWAAA-TTATTTTAAAACTAWTAATTCATTACTTW--AAAAAAAAAAACTATTACCTTATACGCATCGAACTYGAAGTGYGCGACCAACCANTCATATTCTGCATGCCNTTCCACCAACTCATGTGGCACACTCACGGAGCCATGCTTGAGGTAGTGCTTATGCAG
Nv136             CTGCCGAATTTCTGTATAAAGGAAATTAAATAATAAT-AANNNTAAA-TTATTTTAAAACTAWTAATTCATTACTTNNAAAAAAAAAAAACTATTACCTTATACGCATCGAACTYGAAGTGYGCGACCAACCAATCATATTCTGCATGCCTTTCCACCAACTCNTGTGGCACACTCACGGAGCCATGCTTGAKGTNGTGCTTATGCAG

locus720 18 215
Dm102             GGCGGCGACCACCAGTCGATCAACACCAGTAGTGACGGCCACCAGCAATAGGTCCTCTCTCTAGCTATAGATATATATATGGGTTTTGAGTAATACTAATGAGTATCTTCTTATTCCATGAGTTTATCACTGCTTTCGGTGAATTTATTTAGTATGAGTTACTTTTCAGTCCATCTTATTTGCTGAATTAACTCAATTTGTATGAGTTTCAGCTG
Dm104             GGCGGCGACCACCAGTCGATCAACACCAGTAGTGACGGCCACCAGCAATAGGTCCTCTCTCTAGCTATAGATATATATATGGGTTTTGAGTAATACTAATGAGTATCTTCTTATTCCATGAGTTTATCACTGCTTTCGGTGAATTTATTTAGTATGAGTTACTTTTCAGTCCATCTTATTTGCTGAATTAACTCAATTTGTATGAGTTTCAGCTG
Dm106             GGCGGCGACCACCAGTCGATCAACACCAGTAGTGACGGCCACCAGCAATAGGTCCTCTCTCTAGCTATAGATATATATATGGGTTTTGAGTAATACTAATGAGTATCTTCTTATTCCATGAGTTTATCACTGCTTTCGGTGAATTTATTTAGTATGAGTTACTTTTCAGTCCATCTTATTTGCTGAATTAACTCAATTTGTATGAGTTTCAGCTG
Dm108             GGCGGCGACCACCAGTCGATCAACACCAGTAGTGACGGCCACCAGCAATAGGTCCTCTCTCTAGCTATAGATATATATATGGGTTTTGAGTAATACTAATGAGTATCTTCTTATTCCATGAGTTTATCACTGCTTTCGGTGAATTTATTTAGTATGAGTTACTTTTCAGTCCATCTTATTTGCTGAATTAACTCAATTTGTATGAGTTTCAGCTG
Dm110             GGCGGCGACCACCAGTCGATCAACACCAGTAGTGACGGCCACCAGCAATAGGTCCTCTCTCTAGCTATAGATATATATATGGGTTTTGASTAATACTAATGAGTATCTTCTTATTCCATGAGTTTATCACTGCTTTCGGTGAATTTATTTAGTATGAGTTACTTTTCAGTCCATCTTATTTGCTGAATTAACTCAATTTGTATGAGTTTCAGCTG
Dm112             GGCGGCGACCACCAGTCGATCAACACCAGTAGTGACGGCCACCAGCAATAGGTCCTCTCTCTAGCTATAGATATATATATGGGTTTTGAGTAATACTAATGAGTATCTTCTTATTCCATGAGTTTATCACTGCTTTCGGTGAATTTATTTAGTATGAGTTACTTTTCAGTCCATCTTATTTGCTGAATTAACTCAATTTGTATGAGTTTCAGCTG
Dm112_R           GGCGGCGACCACCAGTCGATCAACACCAGTAGTGACGGCCACCAGCAATAGGTCCTCTCTCTAGCTATAGATATATATATGGGTTTTGAGTAATACTAATGAGTATCTTCTTATTCCATGAGTTTATCACTGCTTTCGGTGAATTTATTTAGTATGAGTTACTTTTCAGTCCATCTTATTTGCTGAATTAACTCAATTTGTATGAGTTTCAGCTG
Dm113             GGCGGCNACCACCAGTCGATCAACACCAGTAGTGACGGCCACCAGCAATAGGTCCTCTCTCTAGCTATAGATATATATATGGGTTTTGAGTAATACTAATGAGTATCTTCTTATTCCATGAGTTTATCACTGCTTTCGGTGAATTTATTTAGTATGAGTTACTTTTCAGTCCATCTTATTTGCTGAATTAACTCAATTTGTATGAGTTTCAGCTG
Dm114             GGCGGCGACCACCAGTCGATCAACACCAGTAGTGACGGCCACCAGCAATAGGTCCTCTCTCTAGCTATAGATATATATATGGGTTTTGAGTAATACTAATGAGTATCTTCTTATTCCATGAGTTTATCACTGCTTTCGGTGAATTTATTTAGTATGAGTTACTTTTCAGTCCATCTTATTTGCTGAATTAACTCAATTTGTATGAGTTTCAGCTG
Dm115             GGCGGCGACCACCAGTCGATCAACACCAGTAGTGACGGCCACCAGCAATAGGTCCTCTCTCTAGCTATAGATATATATATGGGTTTTGAGTAATACTAATGAGTATCTTCTTATTCCATGAGTTTATCACTGCTTTCGGTGAATTTATTTAGTATGAGTTACTTTTCAGTCCATCTTATTTGCTGAATTAACTCAATTTGTATGAGTTTCAGCTG
Dm116             GGCGGCGACCACCAGTCGATCAACACCAGTAGTGACGGCCACCAGCAATAGGTCCTCTCTCTAGCTATAGATATATATATGGGTTTTGAGTAATACTAATGAGTATCTTCTTATTCCATGAGTTTATCACTGCTTTCGGTGAATTTATTTAGTATGAGTTACTTTTCAGTCCATCTTATTTGCTGAATTAACTCAATTTGTATGAGTTTCAGCTG
Dm117             GGCGGCGACCACCAGTCGATCAACACCAGTAGTGACGGCCACCAGCAATAGGTCCTCTCTCTAGCTATAGATATATATATGGGTTTTGAGTAATACTAATGAGTATCTTCTTATTCCATGAGTTTATCACTGCTTTCGGTGAATTTATTTAGTATGAGTTACTTTTCAGTCCATCTTATTTGCTGAATTAACTCAATTTGTATGAGTTTCAGCTG
Dm118             GGCGGCGACCACCAGTCGATCAACACCAGTAGTGACGGCCACCAGCAATAGGTCCTCTCTCTAGCTATAGATATATATATGGGTTTTGAGTAATACTAATGAGTATCTTCTTATTCCATGAGTTTATCACTGCTTTCGGTGAATTTATTTAGTATGAGTTACTTTTCAGTCCATCTTATTTGCTGAATTAACTCAATTTGTATGAGTTTCAGCTG
Dm119             GGCGGCGACCACCAGTCGATCAACACCAGTAGNGACGGCCACCANCAATAGGTCCTCTCTCTNGCTAWAGATATATATATGGGTTTTGAGTAATACTAATGAGTATCTTCTTATTCCATGAGTTTATCACTGCTTTCGGTGAATTTATTTAGTATGAGTTACTTTTCAGTCCATCTTATTTGCTGAATTAACTCAATTTGTATGAGTTTCAGCTG
Nv120             GGCGGCGACCACCAGTCGATCAACACCAGCAGTGACGGCCACCANCAATAGGTCCTCTCTCTAGCTATAGATATATATATGGGTTTTGAGTAATACTAATGAGTATCTTCTTATTCCATGAGTTTACCACTGCTTTCGGTGAATTTATTTGGTATGAGTTACTTTTCAGTCCATCTTATTTGCTGAATTAACTCAATTTGTATGAGTTTCAGCTG
Nv125             GGCGGCGACCNCCAGTCGATCAACACCAGCAGTGACGGCCACCAGCAATAGGTCCTCTCTCTAGCTATAGATATATATATGGGTTTTGAGTAATACTAATGAGTATCTTCTTATTCCATGAGTTTACCACTGCTTTCGGTGAATTTATTTGGTATGAGTTACTTTTCAGTCCATCTTATTTGCTGAATTAACTCAATTTGTATGAGTTTCAGCTG
Nv127             GGCGGCGACCACCAGTCGATCAACACCAGCAGTGACGGCCACCAGCAATAGGTCCTCTCTCTAGCTATAGATATATATATGGGTTTTGAGTAATACTAATGAGTATCTTCTTATTCCATGAGTTTACCACTGCTTTCGGTGAATTTATTTGGTATGAGTTACTTTTCAGTCCATCTTATTTGCTGAATTAACTCAATTTGTATGAGTTTCAGCTG
Nv138             GGCGGCGACCACCAGTCGATCAANACCAGCAGTGACGGCCACCAGCAATAGGTCCTCTCNCTAGCTATANATATATATATGGGTTTTGAGTAATACTAATGAGTATCTTCTTATTCCATGAGTTTACCACTGCTTTCGGTGAATTTATTTGGTATGAGTTACTTTTCAGTCCATCTTATTTGCTGAATTAACTCANTTTGTATGAGTTTCAGCTG

locus721 17 157
Dm100             NTTTAAGCTTACTTTTGTTTGCGTTTTTACTTA-TACNCCTGAGGCTACCTGTATTGCATTTGATTGACCAACTAGTAACATCAGCTTTAAAGNTTACCTTAGCACGATAAGCGAACACGACAGAACATACCCCAGAATTTGCCTGTACTGTTGCAG
Dm102             TTTTAAGCTTACTTTTGTTTGCGTTTTTACTTA-TACTCCTGAGGCTACCTGTATTGCATTTGATTGACCAACTAGTAACANCAGCTTTAAAGCTTACCTTAGCACGATAAGCGAACACGACAGAACATACCCCAGAATTTGCCTGTACTGTTGCAG
Dm104             TTNTAAGCTTACTTTTGTTTGCGTTTTTACTTA-TACTCCTGAGGCTACCTGTATTGCATTTGATTGACCAACTAGTAACATCAGCTTTAAAGCTTACCTTAGCACGATAAGCGAACACGACAGAACATACCCCAGAATTTGCCTGTACTGTTGCAG
Dm106             TTTTAAGCTTACTTTTGTTTGCGTTTTTACTTA-TACTCCTGAGGCTACCTGTATTGCATTTGATTGACCAACTAGTAACATCAGCTTTAAAGCTTACCTTAGCACGATAAGCGAACACGACAGAACATACCCCNGAATTTGCCTGTACTGTTGCAG
Dm108             TTTTAAGCTTACTTTTGTTTGCGTTTTTACTTA-TACTCCTGAGGCTACCTGTATTGCATTTGATTGACCAACTAGTAACATCAGCTTTAAAGCTTACCTTAGCACGATAAGCGAACACGACAGAACATACCCCAGAATTTGCCTGTACTGTTGCAG
Dm110             TTTTAAGCTTACTTTTGTTTGCGTTTTTACTTA-TACTCCTGAGGCTACCTGTATTGCATTTGATTGACCAACTAGTAACATCAGCTTTAAAGCTTACCTTAGCACGATAAGCGAACACGACAGAACATACCCCAGAATTTGCCTGTACTGTTGCAG
Dm112             TTTTAAGCTTACTTTTGTTTGCGTTTTTACTTA-TACTCCTGAGGCTACCTGTATTGCATTTGATTGACCAACTAGTAACATCAGCTTTAAAGCTTACCTTAGCACGATAAGCGAACACGACAGAACATACCCCAGAATTTGCCTGTACTGTTGCAG
Dm112_R           TTTTAAGCTTACTTTTGTTTGCGTTTTTACTTA-TACTCCTGAGGCTACCTGTATTGCATTTGATTGACCAACTAGTAACATCAGCTTTAAAGCTTACCTTAGCACGATAAGCGAACACGACAGAACATACCCCAGAATTTGCCTGTACTGTTGCAG
Dm113             TTTTANGCTTACTTTTGTTTGCGTTTTTACTTA-TACTCCTGAGGCTACCTGTATTGCATTTGATTGACCAACTAGTAACATCAGCTTTAAAGCTTACCTTAGCACGATAAGCGAACACGACAGAACATACCCCAGAATTTGCCTGTACTGTTGCAG
Dm114             TTTTAAGCTTACTTTTGTTTGCGTTTTTACTTAATACTCCTGAGGCTACCTGTATTGCATTTGATTGACCAACTAGTAACATCAGCTTTAAAGCTTACCTTAGCACGATAAGYGAACACGACAGAACATACCCCAGAATTTGCCTGTACTGTTGCAG
Dm116             TTTTAAGCTTACTTTTGTTTGCGTTTTTACTTA-TACTCCTGAGGCTACCTGTATTGCATTTGATTGACCAACTAGTAACATCAGCTTTAAAGCTTACCTTAGCACGATAAGCGAACACGACAGAACATACCCCAGAATTTGCCTGTACTGTTGCAG
Dm117             TTTTAAGCTTACTTTTGTTTGCGTTTTTACTTANTACTCCTGAGGCTACCTGTATTGCATTTGATTGACCAACTAGTAACATCAGCTTTAAAGCTTACCTTAGCACGATAAGCGAACACGACAGAACATACCCCAGAATTTGCCTGTACTGTTGCAG
Dm119             TTTTAAGCTTACTTTTGTTTGCGTTTTTACTTA-TACTCCTGAGGCTACCTGTATTGCATTTGATTGACCNACTAGTANCATCAGCTTTAAAGCTTACCTTAGCACGATAAGCGAACACGACAGAACATACCCCAGAATTTGCCTGTACTGTTGCAG
Nv122             TTTTAAGCTTACCTTTGTTTGTGTTTTTACTTA-TACTCCTGAGGCTACCTGTATTGCATTTGATTGACCAACTAGTAACATCAGCTTTAAAGCTTACCTTAGCACGATAAGCGGACACGACAGAACATACCCCAGAATTTGCCTGTACTGTTGCAG
Nv125             TTTTAAGCTTACTTTTGTTTGCGTTTTTACTTA-TACTCCTGNGGCTACCTGTATTGCATTTGATTGACCAACTAGTAACATCAGCTTTAAAGCTTACCTTAGCACGATAAGCGAACACGACAGAACATACCCCAGAATTTGCCTGTACTGTTGCAG
Nv127             TTTTAAGCTTACCTTTGTTTGTGTTTTTACTTA-TACTCCTGAGGCTACCTGTATTGCATTTGATTGACCAACTAGTAACATCAGCTTTAAAGCTTACCTTAGCACGATAAGCGGACACGACAGAACATACCCCAGAATTTGCCTGTACTGTTGCAG
Nv138             TTTTAAGCTTACTTTTGTTTGCGTTTYTACTTA-TACTCCTGAGGCTACCTGTATTGCATTTGATTGACCAACTAGTAACATCAGCTTTAAAGCTTACCTTAGCACGATAAGCGAACACGACAGAACATACCCCAGAATTTGCCTGTACTGTTGCAG

locus722 10 176
Dm104             TAATCGTTTGGCTGTCCATATTCTCGGTGAGCTTTCTTGTTTTCCAATTTAAAAGCTGAGCTTTTTCTTTGTTTTGTTTTGTTTTTCTTTCCTC-AAAAGCAAAAAATTCTAACCGGAGTAAACCTAACTTTTTATTCAACCTCAAGCTAGCCATCTTAATGCTTAAAATATNCAG
Dm106             TAATCGTTTGGCTGTCCATATTCTCGGTGAGCTTTCTTGTTTTCCAATTTAAAAGCTGAGCTTTTTCTTTGTTTTGTTTTGTTTTTCTTTCCTC-AAAAGCAAAAAATTCTAACCGGAGTAAACCTAACTTTTTATTCAACCTCAAGCTAGCCATCTTAATGCTTAAAATATGCAG
Dm113             TAATCGTTTGGCTGTCCATATTCTCGGTGAGCTTYCTTGTTTTCCAATTTAARAGCTGAGNTTTTTCTTTGTTTTGTTTTGTTTTTCTTWCCTC-AAAAGCWAAAARTTCTAACYGGAGTAAACCTAACTTTTTATTCAACCTCAAGCTAGCCATCTTAATGCTTAAAATATGCA-
Dm114             TAATCGTTTGGCTGTCCATATTCTCGGTGAGCTTTCTTGTTTTCCAATTTAAAAGCTGAGMTTTTTCNNNNNTTTGTTTTGTTTTTCTTTCCTC-AAAAGCAAAAAATTCTAACCGGAGTAAACCTAACTTTTTATTCAACCTCAAGCTAGCCATCTTAATGCTTAAAATATGCAG
Dm116             TAATCGTTTGGCTGTCCATATNCTCGGTGAGCTTNCTTGTTTTCCAATTTAAAAGCTGAGCTTTTTCTTTGTTTTGTTTTGTTTTTCTTTCCTC-AAAAGCAAAAAATTCTAACCGGAGTAAACCTAACTTTTTATTCAACCTCAAGCTAGCCATCTTAATGCTTAAAATATGCAG
Dm117             TAATCGTTTGGCTGTCCATATTCTCGGTGAGCTTYCTTGTTTTCCAATTTAARAGCTGAGCTTTTTCTTTGTTTTGTTTTGTTTTTCTTACCTC-AAAAGCTAAAARTTCTAACTGGAGTAAACCTAACTTTTTATTCAACCTCAAGCTAGCCATCTTAATGCTTAAAATATGCAG
Dm119             TAATCNNTTGGCTGTCCATATTCTCGGTGAGCTTYCTTGTTTTCCAATTTAARAGCTGAGNTTTTTCTTTGTTTTGTTTTGTTTTTCTTWCCTC-AAAAGCWAAAARTTCTAACYGGAGTAAACCTAACTTTTTATTCAACCTCAAGCTAGCCANCTTAATGCTTAAAATATGCAG
Mg64_R            TAATCGTTTGGCTGTCCATATYCTCGGTGAGCTTYCTTGTTTTCCAATTTAANNGCTGAGCTTTTTCTTTGTTTTGTTTTGTTTTTCTTACCTCAAAAAGCTAAAAGTTCTAACTGGAGTAAACCTRACTTTTTATTCAACCTCAAGCTAGCCATCTTAATGCTTAAAATATGCAG
Mg69              TAATCGTTTGGCTGTCCATATYCTCGGTGAGCTTTYTTGTTTTYCAATTTAAAAGCTGAGCTTTTTCTTTGTTTTGTTTTGTTTTTCTTWCCTCAAAAAGCWAAAARTTCTAACTGGAGTAAACCTRACTTTTTATTCAACCTCAAGCTAGCCATCTTAATGCTTAAAATATGCAG
Nv127             TAATCKWTTGGCTGTCCATATTCTYGGTGAGCTTYCTTGTTTTCCAATTTAARAGCTGAGCTTTTTCTTTGTTTTGTTTTGTTTTTCTTACCTCAAAAAGCTAAAARTTCTAACTGGAGTAAACCTAACTTTTTATTCAACCTCAAGCTAGCCATCTTAATGCTTAAAATATGCAG

locus723 11 270
Ck20              TTAAAAGCACCAAATGGT-AATGTCGAATCAATAGAACTGTAAACATGTCATAACACAGCAAACAGATGGTATCTTTTTTCATTAGTATATACTGATACAAATACATGTCAACTTAAAACCAGATTTGGGTAGTGTAG-AAAACTAGACATAAATCAAACTTCTGTATAACTGAATTTCGTAGTACTGGTGCAGATAACCCTC-AAACATTCCCCATAATATCTGAAATGAACATGT-AAGTATATTGTCCTAGAGCGAAGTGCCAGCAG
Ck88              TTAAAAGCACCAAATGGTAAATGTCGARTCAATAGAACTGTAAANATGTCANAACACAGCAAACAGATGGTATCTTTTTTCAT-AGTATATACTGATANAAATACATGNCAACTTAAAACCAAATTGGAGTAGTGTAGAAAAACTAGACATAAATCAAACTTCTGCANAACTGAATTTCGTAGTACTGTTGCAGATAACCCTCAAAACANTTCCCATAATATCTGAAATGAACTTGT-AAGTATATTGTCC-ATAGCGAAGTGCCAGCAG
Dm100             --------------------------------------------------------CAGCAAACAGATGGNATCTTNTCTCATAGNTATATACTAATACAAATACATGCNAACTTAAAACCAAATTGGGGTAGCGAAG-AAAACTMGACATAAATCAAACTTCTGCATAACTGAATTTCGTAGTACTGGTGCAGATAACCCTC-AAACATTCYCCATANTATCTGAAATGAACACNTCAAGTATATTGTCCTAGAGCAAAGTGCCAGCAG
Dm114             TTAAAAGCACCACATGGTAAATGTCGAATCAATAGAACTGTAAACATGTCATAACACAGCAAACAGATGGTATCTTTTCTCATAGTTATATACTAATACAAATACATGCCAACTTAAAACCAAATTGGGGTAGCGAAG-AAAACTAGACATAAATCAAACTTCTGCATAACTGAATTTCGTAGTACTGGTGCAGATAACCCTC-AAACATTCCCCATAATATCTGAAATGAACACATCAAGTATATTGTCCTAGAGCAAAGTGCCAGCAG
Dm118             TTAAAAGCACCACATGGTAAATGTCGAATCAATAGAACTGTAAACATGTCATAACACAGCAAACAGATGGTATCTTTTCTCATAGTTATATACTAATACAAATACATGCCAACTTAAAACCAAATTGGGGTAGCGAAG-AAAACTAGACRTAAATCAAACTTCTGCATAACTGAATTTCGTAGTACTGGTGCAGATAACCCTC-AAACATTCNCCATAATATCTGAAATGAACACATCAAGTATATTGTCCTAGAGCAAAGTGCCAGCAG
Mg37              TTAAAAGCACCAAATGGT-AATGTCGAATCAATAGAACTGTAAACATGTCATAACACAGCAAACAGATGGTATCTTTTTTCATTAGTATATACTGATACAAATACATGTCAACTTAAAACCAGATTTGGGTAGTGTAG-AAAACTANACATAAATCAAACTTNTGTATAACTNAATNTNGTAGTACTGGTGCAGATAACCCTC-AAACATTCTCCATAATATCTGAAATGAACATAT-AAGTATATTGTCCTAGAGCGAAGTGCCAGCAG
Mg40              TTAAAAGCACCAAATGGT-AATGTCGAATCAATAGAACTGTAAACANGTCATAACACAGCAAACAGATGGTATCNTTTTTCATTAGTATATACTGATACAANTACATGTCAACTTAAAACCAGATTTGGGTAGTGTAG-AAAACTWGACATAAATCAAACTTCTGTATAACTGAATKTCGTAGTACTGGTGCAGATAACCCTC-AAACATTCTCCATAATATCTGAAATGAACATAT-AAGTATATTGTCCTAGAGCGAAGTGCCAGCAG
Mg40_R            TTAAAAGCACCAAATGGT-AATGTCGAATCAATAGAACTGTAAACATGTCATAACACAGCAAACAGATGGTATCTTTTTTCATTAGTAYATACTGATACAAATACATGTCAACTTAAAACCAGATTTGGGTAGTGTAG-AAAACTWGACATAAATCAAACTTCTGTATAACTGAATKTCGTAGTACTGGTGCAGATAACCCTC-AAACATTCTCCATAATATCTGAAATGAACATAT-AAGTATATTGTCCTAGAGCGAAGTGCCAGCAG
Mg57              TTAAAAGCACCAAATGGT-AATGTCGAATCAATAGAACTGTANACATGTCATNACACAGCAAACAGATGGTATCTTTTTTCATTAGTATATACTGATACAAATACATGTCAACTTAAAACCAGATTTGGGTAGTGTAG-AAAACTAGANATAAATCAAACTTCTGTATAACTGAATKTCGTAGTACTGGTGCAGATAACCCTC-AAACATTCTCCATAATATCTGAAATGAACATAT-AAGTATATTGTCCTAGAGCGAAGTNCCAGCAG
Mg72              TTAAAAGCACNAAANGGT-AANGTCGAATCAATAGAACTGTAAACATGTCATAACACAGCAAACAGATGGTATCTTTTTTCATNAGNATATACTGATACAAATACATGNCAACTTAAAACCNGATTTGGGTAGTGTAG-AAAANTAGACATAAATCAAACTTCTGTATAACTGAATTTCGTAGTACTGGTGCAGATAACCCTC-AAACATTCTCCATAATATCTGAAATGAACATAT-AAGTATATTGTCCTAGAGCGAAGTGCCAGCAG
Mg79              TTAAAAGCACCAAATGGT-AATGTCGAATCAATAGAACTGTAAACATGTCATAACACAGCAAACAGATGGTATCTTTTTTCATTAGTATATACTGATACAAATACATGTCAACTTAAAACCAGATTTGGGTAGTGTAG-AAAACTAGACATAAATCAAACTTCTGTATAACTGAATTTCGTAGTACTGGTGCAGATAACCCTC-AAACATTCTCCATAATATCTGAAATGAACATAT-AAGTATATTGTCCTAGAGCGAAGTGCCAGCAG

locus724 78 242
CaASU0020421      AGCCAGTGAAACATGCCCGTATCTAATTTTGTTATTCGGCGTTGTACTACGTGCCACGTCTCTCACGGATTGCATCAAGAGAGAGATTATCTCCTCCCTCAAGAACATAAAATCCCGTATAGAACGATACACGCGTAAGTATAAGATCCCGGGGGCAACAGGGGAGATCCCGCCACAGAAATGTGAGCCGAAACCGTGACCAAGAAGAGCTCCGACACTACCATTGTTTGGGCCAAGAGCAG
CaUTC00138833     NGCNAGTGAAACATGCCCRTATCTAATTTTGTTATTCGGCGTTGTACTACGTGCCACGTCTCTCACSGATTGCATNAAGAGAGAGATTATCTCCTCCCTCAAGANCATAAAATCCCGTATAGAACGATACACGCGTAAGTATAAGATCCCGGGGGCAACAGGGGAGANCCCGCCACAGAAATGTGAGCCGAAACCGTGACCAAGAAGAGCTCCGACACTACCATTGTTTGGGCCAAGAGCAG
Ck1               AGCCAGTGAAACATGCCCGTATCTAATTTTGATATTCGGCGTTGTACTAGGTGCCACGTCTCTCACGGATTGCATCAAGAGAGAGATTATCTCCTCCCTCAAGAACATAAAATCCCGTATAGAACGATACACACGTAAGTATAAGATCCCGGGGGCAACAGGGGAGATCCCGCCACAGAAATGTGAGCCGAAACCGTGACCAAGAAGAGCTCCGACACTACCATTGTTTGGGCCAAGAGCAG
Ck10              AGCCAGTGAAACATGCCCGTATCTAATTTTGATATTCGGCGTTGTACTAGGTGCCACGTCTCTCACGGATTGCATCAAGAGAGAGATTATCTCCTCCCTCAAGAACATAAAATCCCGTATAGAACGATACACACGTAAGTATAAGATCCCGGGGGCAACAGGGGAGATCCCGCCACAGAAATGTGAGCCGAAACCGTGACCAAGAAGAGCTCCGACACTACCATTGTTTGGGCCAAGAGCAG
Ck11              AGCCAGTGAAACATGCCCGTATCTAATTTTGATATTCGGCGTTGTACTAGGTGCCACGTCTCTCACGGATTGCATCAAGAGAGAGATTATCTCCTCCCTCAAGAACATAAAATCCCGTATAGAACGATACACACGTAAGTATAAGATCCCGGGGGCAACAGGGGAGATCCCGCCACAGAAATGTGAGCCGAAMCCGTGACCAAGAAGAGCTCCGACACTACCATTGTTTGGGCCAAGAGCAG
Ck12              AGCCAGTGAAACATGCCCGTATCTAATTTTGATATTCGGCGTTGTACTAGGTGCCACGTCTCTCACGGATTGCATCAAGAGAGAGATTATCTCCTCCCTCAAGAACATAAAATCCCGTATAGAACGATACACACGTAAGTATAAGATCCCGGGGGCAACAGGGGAGATCCCGCCACAGAAATGTGAGCCGAAMCCGTGACCAAGAAGAGCTCCGACACTACCATTGTTTGGGCCAAGAGCAG
Ck17              AGCCAGTGAAACATGCCCGTATCTAATTTTGATATTCGGCGTTGTACTAGGTGCCACGTCTCTCACGGATTGCATCAAGAGAGAGATTATCTCCTCCCTCAAGAACATAAAATCCCGTATAGAACGATACACACGTAAGTATAAGATCCCGGGGGCAACAGGGNAGATCCCGCCACAGAAATGTGAGCCGAAMCCGTGACCAAGAAGAGCTCCGACACTASCATTGTTTGGGCCAAGAGCAG
Ck2               AGCCAGTGAAACATGCCCGTATCTAATTTTGATATTCGGCGTTGTACTAGGTGCCACGTCTCTCACGGATTGCATCAAGAGAGAGATTATCTCCTCCCTCAAGAACATAAAATCCCGTATAGAACGATACACACGTAAGTATAAGATCCCGGGGGCAACAGGGGAGATCCCGCCACAGAAATGTGAGCCGAAACCGTGACCAAGAAGAGCTCCGACACTACCATTGTTTGGGCCAAGAGCAG
Ck20              RGCCAGTGAAACATGCCCGTATCTAATTTTGATATTCGGCGTTGTACTAGGTGCCACGTCTCTCACGGATTGCATCAAGAGAGAGATTATCTCCTCCCTCAAGAACATAAAATCCCGTATAGAACGATACACACGTAAGTATAAGATCCCGGGGGCAACAGGGGAGATCCCGCCACAGAAATGTGAGCCGAAACCGTGACCAAGAAGAGCTCCGACACTASCATTGTTTGGGCCAAGAGCAG
Ck21              AGCCAGTGAAACATGCCCGTATCTAATTTTGATATTCGGCGTTGTACTAGGTGCCACGTCTCTCACGGATTGCATCAAGAGAGAGATTATCTCCTCCCTCAAGAACATAAAATCCCGTATAGAACGATACACACGTAAGTATAAGATCCCGGGGGCAACAGGGGAGATCCCGCCACAGAAATGTGAGCCGAAMCCGTGACCAAGAAGAGCTCCGACACTACCATTGTTTGGGCCAAGAGCAG
Ck22              AGCCAGTGAAACATGCCCGTATCTAATTTTGATATTCGGCGTTGTACTAGGTGCCACGTCTCTCACGGATTGCATCAAGAGAGAGATTATCTCCTCCCTCAAGAACATAAAATCCCGTATAGAACGATACACACGTAAGTATAAGATCCCGGGGGCAACAGGGGAGATCCCGCCACAGAAATGTGAGCCGAAACCGTGACCAAGAAGAGCTCCGACACTASCATTGTTTGGGCCAAGAGCAG
Ck23              AGCCAGTGAAACATGCCCGTATCTAATTTTGAYATTCGGCGTTGTACTAGGTGCCACGTCTCTCACGGATTGCATCAAGAGAGAGATTATCTCCTCCCTCAAGAACATAAAATCCCGTATAGAACGATACACACGTAAGTATAAGATCCCGGGGGCAACAGGGGAGATCCCGCCACAGAAATGTGAGCCGAAACCGTGACCAAGAAGAGCTCCGACACTACCATTGTTTGGGCCAAGAGCAG
Ck26              AGCCAGTGAAACATGCCCGTATCTAATTTTGATATTCGGCGTTGTACWAGGTGCCACGTCTCTCACGGATTGCATCAAGAGAGAGATTATCTCCTCCCTCAAGAACATAAAATCCCGTATAGAACGATACACACGTAAGTATAAGATCCCGGGGGCAACAGGGGAGATCCCGCCACAGAAATGTGAGCCGAAACCGTGACCAAGAAGAGCTCCGACACTACCATTGTTTGGGCCAAGAGCAG
Ck29              AGCCAGTGAAACATGCCCGTATCTAATTTTGATATTCGGCGTTGTACTAGGTGCCACGTCTCTCACGGATTGCATCAAGAGAGAGATTATCTCCTCCCTCAAGAACATAAAATCCCGTATAGAACGATACACACGTAAGTATAAGATCCCGGGGGCAACAGGGGAGATCCCGCCACAGAAATGTGAGCCGAAACCGTGACCAAGAAGAGCTCCGACACTACCATTGTTTGGGCCAAGAGCAG
Ck3               AGCCAGTGAAACATGCCCGTATCTAATTTTGATATTCGGCGTTGTACTAGGTGCCACGTCTCTCACGGATTGCATCAAGAGAGAGATTATCTCCTCCCTCAAGAACATAAAATCCCGTATAGAACGATACACACGTAAGTATAAGATCCCGGGGGCAACAGGGGAGATCCCGCCACAGAAATGTGAGCCGAAACCGTGACCAAGAAGAGCTCCGACACTACCATTGTTTGGGCCAAGAGCAG
Ck32              AGCCAGTGAAACATGCCCGTATCTAATTTTGATATTCGGCGTTGTACTAGGTGCCACGTCTCTCACGGATTGCATCAAGAGAGAGATTATCTCCTCCCTCAAGAACATAAAATCCCGTATAGAACGATACACACGTAAGTATAAGATCCCGGGGGCAACAGGGGAGATCCCGCCACAGAAATGTGAGCCGAAACCGTGACCAAGAAGAGCTCCGACACTACCATTGTTTGGGCCAAGAGCAG
Ck34              AGCCAGTGAAACATGCCCGTATCTAATTTTGATATTCGGCGTTGTACTAGGTGCCACGTCTCTCACGGATTGCATCAAGAGAGAGATTATCTCCTCCCTCAAGAACATAANATCCCGTATAGAACGATACACACGTAAGTATAAGATCCCGGGGGCAACAGGGGAGATCCCGCCACAGAAATGTGAGCCGAAACCGTGACCAAGAAGAGCTCCGACACTACCATTGTTTGGGCCAAGAGCAG
Ck35              AGCCAGTGAAACATGCCCGTATCTAATTTTGATATTCGGCGTTGTACTAGGTGCCACGTYTCTCACGGATTGCATCAAGAGAGAGATTATCTCCTCCCTCAAGAACATAAAATCCCGTATAGAACGATACACACGTAAGTATAAGATCCCGGGGGCAACAGGGGAGATCCCGCCACAGAAATGTGAGCCGAAACCGTGACCAAGAAGAGCTCCGACACTACCATTGTTTGGGCCAAGAGCAG
Ck36              AGCCAGTGAAACATGCCCGTATCTAATTTTGATATTCGGCGTTGTACTAGGTGCCACGTCTCTCACGGATTGCATCAAGAGAGAGATTATCTCCTCCCTCAAGAACATAAAATCCCGTATAGAACGATACACACGTAAGTATAAGATCCCKGGGGCAACAGGGGAGATCCCGCCACAGAAATGTGAGCCGAAACCGTGACCAAGAAGAGCTCCGACACTACCATTGTTTGGGCCAAGAGCAG
Ck4               AGCCAGTGAAACATGCCCGTATCTAATTTTGATATTCSGCGTTGTACTAGGTGCCACGTCTCTCACGGATTGCATCAAGAGAGAGATTATCTCCTCCCTCAAGAACATAAAATCCCGTATAGAACGATACACACGTAAGTATAAGATCCCGGGGGCAACAGGGGAGATCCCGCCACAGAAATGTGAGCCGAAACCGTGACCAAGAAGAGCTCCGACACTACCATTGTTTGGGCCAAGAGCAG
Ck49              AGCCAGTGAAACATGCCCGTATCTAATTTTGATATTCGGCGTTGTACTAGGTGCCACGTCTCTCACGGATTGCATCAAGAGAGAGATTATCTCCTCCCTCAAGAACATAAAATCCCGTATAGAACGATACACACGTAAGTATAAGATCCCKGGGGCAACAGGGGAGATCCCGCCACAGAAATGTGAGCCGAAACCGTGACCAAGAAGAGCTCCGACACTACCATTGTTTGGGCCAAGAGCAG
Ck50              AGCCAGTGAAACATGCCCGTATCTAATTTTGANATTCGGCGTTGTACTAGGTGCNACGTCTCTCACGGATTGCATCAAGAGAGAGATTATCTCCTCCCTCAAGAACATAAAATCCCGTATAGAACGATACACACGTAAGTATAAGATCCCGGGGGCAANAGGGGAGATCCCGCCACAGAAATGTGAGCCGAAACCGTGACCAAGAAGAGCTCCGACACTACCATTGTTTGGGCCAAGAGCAG
Ck51              AGCCAGTGAAACATGCCCGTATCTAATTTTGATATTCGGCGTTGTACTAGGTGCCACGTCTCTCACGGATTGCATCAAGAGAGAGATTATCTCCTCCCTCAAGAACATAAAATCCCGTATAGAACGATACACACGTAAGTATAAGATCCCGGGGGCAACAGGGGAGATCCCGCCACAGAAATGTGAGCCGAAACCGTGACCAAGAAGAGCTCCGACACTACCATTGTTTGGGCCAAGAGCAG
Ck54              AGCCAGTGAAACATGCCCGTATCTAATTTTGATATTCGGCGTTGTACTAGGTGCCACGTCTCTCACGGATTGCATCAAGAGAGAGATTATCTCCTCCCTCAAGAACATAAAATCCCGTATAGAACGATACACACGTAAGTATAAGATCCCGGGGGCAACAGGGGAGATCCCGCCACAGAAATGTGAGCCGAAACCGTGACCAAGAAGAGCTCCGACACTACCATTGTTTGGGCCAAGAGCAG
Ck54_R            AGCCAGTGAAACATGCCCGTATCTAATTTTGATATTCGGCGTTGTACTAGGTGCCACGTCTCTCACGGATTGCATCAAGAGAGAGATTATCTCCTCCCTCAAGAACATAAAATCCCGTATAGAACGATACACACGTAAGTATAAGATCCCGGGGGCAACAGGGGAGATCCCGCCACAGAAATGTGAGCCGAAACCGTGACCAAGAAGAGCTCCGACACTACCATTGTTTGGGCCAAGAGCAG
Ck56              AGCCAGTGAAACATGCCCGTATCTAATTTTGATATTCGGCGTTGTACTAGGTGCCACGTYTCTCACGGATTGCATCAAGAGAGAGATTATCTCCTCCCTCAAGAACATAAAATCCCGTATAGAACGATACACACGTAAGTATAAGATCCCGGGGGCAACAGGGGAGATCCCGCCACAGAAATGTGAGCCGAAACCGTGACCAAGAAGAGCTCCGACACTACCATTGTTTGGGCCAAGAGCAG
Ck7               AGCCAGTGAAACATGCCCGTATCTAATTTTGATATTCGGCGTTGTACTAGGTGCCACGTCTCTCACGGATTGCATCAAGAGAGAGATTATCTCCTCCCTCAAGAACATAAAATCCCGTATAGAACGATACACACGTAAGTATAAGATCCCGGGGGCAACAGGGGAGATCCCGCCACAGAAATGTGAGCCGAAACCGTGACCAAGAAGAGCTCCGACACTACCATTGTTTGGGCCAAGAGCAG
Ck80              AGCCAGTGAAACATGCCCGTATCTAATTTTGTTATTCGGCGTTGTACTACGTGCCACGTCTCTCACGGATTGCATCAAGAGAGAGATTATCTCCTCCCTCAAGAACATAAAATCCCGTATAGAACGATACACGCGTAAGTATAAGATCCCGGGGGCAACAGGGGAGATCCCGCCACAGAAATGTGAGCCGAAACCGTGACCAAGAAGAGCTCCGACACTACCATTGTTTGGGCCAAGAGCAG
Ck81              AGCCAGTGAAACATGCCCGTATCTAATTTTGTTATTCGGCGTTGTACTACGTGCCACGTCTCTCACGGATTGCATCAAGAGAGAGATTATCTCCTCCCTCAAGAACATAAAATCCCGTATAGAACGATACACGCGTAAGTATAAGATCCCGGGGGCAACAGGGGAGATCCCGCCACAGAAATGTGAGCCGAAACCGTGACCAAGAAGAGCTCCGACACTACCATTGTTTGGGCCAAGAGCAG
Ck83              AGCCAGTGAAACATGCCCGTATCTAATTTTGTTATTCGGCGTTGTACTACGTGCCACGTCTCTCACGGATTGCATCAAGAGAGAGATTATCTCCTCCCTCAAGAACATAAAATCCCGTATAGAACGATACACGCGTAAGTATAAGATCCCGGGGGCAACAGGGGAGATCCCGCCACAGAAATGTGAGCCGAAACCGTGACCAAGAAGAGCTCCGACACTACCATTGTTTGGGCCAAGAGCAG
Ck85              AGCCAGTGAAACATGCCCGTATCTAATTTTGTTATTCGGCGTTGTACTACGTGCCACGTCTCTCACGGATTGCATCAAGAGAGAGATTATCTCCTCCCTCAAGAACATAAAATCCCGTATAGAACGATACACGCGTAAGTATAAGATCCCGGGGGCAACAGGGGAGATCCCGCCACAGAAATGTGAGCCGAAACCGTGACCAAGAAGAGCTCCGACACTACCATTGTTTGGGCCAAGAGCAG
Ck85_R            AGCCAGTGAAACATGCCCGTATCTAATTTTGTTATTCGGCGTTGTACTACGTGCCACGTCTCTCACGGATTGCATCAAGAGAGAGATTATCTCCTCCCTCAAGAACATAAAATCCCGTATAGAACGATACACGCGTAAGTATAAGATCCCGGGGGCAACAGGGGAGATCCCGCCACAGAAATGTGAGCCGAAACCGTGACCAAGAAGAGCTCCGACACTACCATTGTTTGGGCCAAGAGCAG
Ck88              AGCCAGTGAAACATGCCCGTATCTAATTTTGTTATTCGGCGTTGTACTACGTGCCACGTCTCTCACGGATTGCATCAAGAGAGAGATTATCTCCTCCCTCAAGAACATAAAATCCCGTATAGAACGATACACRCGTAAGTATAAGATCCCGGGGGCAACAGGGGAGATCCCGCCACAGAAATGTGAGCCGAAACCGTGACCAAGAAGAGCTCCGACACTACCATTGTTTGGGCCAAGAGCAG
Dm100             AGCAAGTGAAACATGCCCGTATCTAATTTTGTTATTCGGCGTTGTACTACGTGCCACGTCTCTCACGGATTGCATTAAGAGAGAGATTATCTCCTCCCTCAAGAACATAAAATCCCGTNTAGAACGATACACGCGTAAGTATAAGATCCCGGGGGCAACAGGGGAGATCCCGCCACAGAAATGTGAGCCGAAACCGTGACCAAGAAGAGCTCCGACACTACCATTGTTTGGGCCAAGAGCNG
Dm102             AGCAAGTGAAACATGCCCGTATCTAATTTTGTTATTCGGCGTTGTACTACGTGCCACGTCTCTCACGGATTGCATTAAGAGAGAGATTATCTCCTCCCTCAAGAACATAAAATCCCGTATAGAACGATACACGCGTAAGTATAAGATCCCGGGGGCAACAGGGGAGATCCCGCCACAGAAATGTGAGCCGAAACCGTGACCAAGAAGAGCTCCGACACTACCATTGTTTGGGCCAAGAGCAG
Dm104             AGCAAGTGAAACATGCCCGTATCTAATTTTGTTATTCGGCGTTGTACTACGTGCCACGTCTCTCACGGATTGCATTAAGAGAGAGATTATCTCCTCCCTCAAGAACATAAAATCCCGTATAGAACGATACACGCGTAAGTATAAGATCCCGGGGGCAACAGGGGAGATCCCGCCACAGAAATGTGAGCCGAAACCGTGACCAAGAAGAGCTCCGACACTACCATTGTTTGGGCCAAGAGCAG
Dm106             AGCAAGTGAAACATGCCCGTATCTAATTTTGTTATTCGGCGTTGTACTACGTGCCACGTCTCTCACGGATTGCATTAAGAGAGAGATTATCTCCTCCCTCAAGAACATAAAATCCCGTATAGAACGATACACGCGTAAGTATAAGATCCCGGGGGCAACAGGGGAGATCCCGCCACAGAAATGTGAGCCGAAACCGTGACCAAGAAGAGCTCCGACACTACCATTGTTTGGGCCAAGAGCAG
Dm108             AGCAAGTGAAACATGCCCGTATCTAATTTTGTTATTCGGCGTTGTACTACGTGCCACGTCTCTCACGGATTGCATTAAGAGAGAGATTATCTCCTCCCTCAAGAACATAAAATCCCGTATAGAACGATACACGCGTAAGTATAAGATCCCGGGGGCAACAGGGGAGATCCCGCCACAGAAATGTGAGCCGAAACCGTGACCAAGAAGAGCTCCGACACTWCCATTGTTTGGGCCAAGAGCAG
Dm110             AGCAAGTGAAACATGCCCGTATCTAATTTTGTTATTCGGCGTTGTACTACGTGCCACGTCTCTCACGGATTGCATTAAGAGAGAGATTATCTCCTCCCTCAAGAACATAAAATCCCGTATAGAACGATACACGCGTAAGTATAAGATCCCGGGGGCAACAGGGGAGATCCCGCCACAGAAATGTGAGCCGAAACCGTGACCAAGAAGAGCTCCGACACTACCATTGTTTGGGCCAAGAGCAG
Dm111             AGCAAGTGAAACATGCCCGTATCTAATTTTGTTATTCGGCGTTGTACTACGTGCCACGTCTCTCACGGATTGCATTAAGAGAGAGATTATCTCCTCCCTCAAGAACATAAAATCCCGTATAGAACGATACACGCGTAAGTATAAGATCCCGGGGGCAACAGGGGAGATCCCGCCACAGAAATGTGAGCCGAAACCGTGACCAAGAAGAGCTCCGACACTACCATTGTTTGGGCCAAGAGCAG
Dm112             AGCAAGTGAAACATGCCCGTATCTAATTTTGTTATTCGGCGTTGTACTACGTGCCACGTCTCTCACGGATTGCATTAAGAGAGAGATTATCTCCTCCCTCAAGAACATAAAATCCCGTATAGAACGATACACGCGTAAGTATAAGATCCCGGGGGCAACAGGGGAGATCCCGCCACAGAAATGTGAGCCGAAACCGTGACCAAGAAGAGCTCCGACACTACCATTGTTTGGGCCAAGAGCAG
Dm112_R           AGCAAGTGAAACATGCCCGTATCTAATTTTGTTATTCGGCGTTGTACTACGTGCCACGTCTCTCACGGATTGCATTAAGAGAGAGATTATCTCCTCCCTCAAGAACATAAAATCCCGTATAGAACGATACACGCGTAAGTATAAGATCCCGGGGGCAACAGGGGAGATCCCGCCACAGAAATGTGAGCCGAAACCGTGACCAAGAAGAGCTCCGACACTACCATTGTTTGGGCCAAGAGCAG
Dm113             AGCAAGTGAAACATGCCCGTATCTAATTTTGTTATTCGGCGTTGTACTACGTGCCACGTCTCTCACGGATTGCATTAAGAGAGAGATTATCTCCTCCCTCAAGAACATAAAATCCCGTATAGAACGATACACGCGTAAGTATAAGATCCCGGGGGCAACAGGGGAGATCCCGCCACAGAAATGTGAGCCGAAACCGTGACCAAGAAGAGCTCCGACACTACCATTGTTTGGGCCAAGAGCAG
Dm114             AGCAAGTGAAACATGCCCGTATCTAATTTTGTTATTCGGCGTTGTACTACGTGCCACGTCTCTCACGGATTGCATTAAGAGAGAGATTATCTCCTCCCTCAAGAACATAAAATCCCGTATAGAACGATACACGCGTAAGTATAAGATCCCGGGGGCAACAGGGGAGATCCCGCCACAGAAATGTGAGCCGAAACCGTGACCAAGAAGAGCTCCGACACTACCATTGTTTGGGCCAAGAGCAG
Dm115             AGCAAGTGAAACATGCCCGTATCTAATTTTGTTATTCGGCGTTGTACTACGTGCCACGTCTCTCACGGATTGCATTAAGAGAGAGATTATCTCCTCCCTCAAGAACATAAAATCCCGTATAGAACGATACACGCGTAAGTATAAGATCCCGGGGGCAACAGGGGAGATCCCGCCACAGAAATGTGAGCCGAAACCGTGACCAAGAAGAGCTCCGACACTACCATTGTTTGGGCCAAGAGCAG
Dm116             AGCAAGTGAAACATGCCCGTATCTAATTTTGTTATTCGGCGTTGTACTACGTGCCACGTCTCTCACGGATTGCATTAAGAGAGAGATTATCTCCTCCCTCAAGAACATAAAATCCCGTATAGAACGATACACGCGTAAGTATAAGATCCCGGGGGCAACAGGGGAGATCCCGCCACAGAAATGTGAGCCGAAACCGTGACCAAGAAGAGCTCCGACACTACCATTGTTTGGGCCAAGAGCAG
Dm117             AGCAAGTGAAACATGCCCGTATCTAATTTTGTTATTCGGCGTNGTACTACGTGCCACGTCTCTCACGGATTGCATTAAGAGAGAGATTATCTCCTCCCTCAAGAACATAAAATCCCGTATAGAACGATACACGCGTAAGTATAAGATCCCGGGGGCAACAGGGGAGATCCCGCCACAGAAATGTGAGCCGAAACCGTGACCAAGAAGAGCTCCGACACTACCATTGTTTGGGCCAAGAGCA-
Dm118             AGCAAGTGAAACATGCCCGTATCTAATTTTGTTATTCGGCGTTGTACTACGTGCCACGTCTCTCACGGATTGCATTAAGAGAGAGATTATCTCCTCCCTCAAGAACATAAAATCCCGTATAGAACGATACACGCGTAAGTATAAGATCCCGGGGGCAACAGGGGAGATCCCGCCACAGAAATGTGAGCCGAAACCGTGACCAAGAAGAGCTCCGACACTACCATTGTTTGGGCCAAGAGCAG
Mg37              AGCAAGTGAAACATGCCCGTATCTAATTTTGTTATTCGGCGTTGTACTACGTGCCACGTCTCTCACGGATTGCATCAAGAGAGAGATTATCTCCTCCCTCAAGAACATAAAATCCCGTATAGAACGATACACGCGTAAGTATAAGATCCCAGGGGCAACAGGGGAGATCCCGCCACAGAAATGTGAGCCGAAACCGTGACCAAGAAGAGCTCCGACACTACCATTGTTTGGGCCAAGAGCAG
Mg38              AGCAAGTGAAACATGCCCGTATCTAATTTTGTTATTCGGCGTTGTACTACGTGCCACGTCTCTCACGGATTGCATCAAGAGAGAGATTATCTCCTCCCTCAAGAACATAAAATCCCGTATAGAACGATACACGCGTAAGTATAAGATCCCAGGGGCAACAGGGGAGATCCCGCCACAGAAATGTGAGCCGAAACCGTGACCAAGAAGAGCTCCGACACTACCATTGTTTGGGCCAAGAGCAG
Mg39              AGCAAGTGAAACATGCCCGTATCTAATTTTGTTATTCGGCGTTGTACTACGTGCCACGTCTCTCACGGATTGCATCAAGAGAGAGATTATCTCCTCCCTCAAGAACATAAAATCCCGTATAGAACGATACACGCGTAAGTATAAGATCCCAGGGGCAACAGGGGAGATCCCGCCACAGAAATGTGAGCCGAAACCGTGACCAAGAAGAGCTCCGACACTACCATTGTTTGGGCCAAGAGCAG
Mg40              AGCAAGTGAAACATGCCCGTATCTAATTTTGTTATTCGGCGTTGTACTACGTGCCACGTCTCTCACGGATTGCATCAAGAGAGAGATTATCTCCTCCCTCAAGAACATAAAATCCCGTATAGAACGATACACGCGTAAGTATAAGATCCCAGGGGCAACAGGGGAGATCCCGCCACAGAAATGTGAGCCGAAACCGTGACCAAGAAGAGCTCCGACACTACCATTGTTTGGGCCAAGAGCAG
Mg40_R            AGCAAGTGAAACATGCCCGTATCTAATTTTGTTATTCGGCGTTGTACTACGTGCCACGTCTCTCACGGATTGCATCAAGAGAGAGATTATCTCCTCCCTCAAGAACATAAAATCCCGTATAGAACGATACACGCGTAAGTATAAGATCCCAGGGGCAACAGGGGAGATCCCGCCACAGAAATGTGAGCCGAAACCGTGACCAAGAAGAGCTCCGACACTACCATTGTTTGGGCCAAGAGCAG
Mg41              AGCAAGTGAAACATGCCCGTATCTAATTTTGTTATTCGGCGTTGTACTACGTGCCACGTCTCTCACGGATTGCATCAAGAGAGAGATTATCTCCTCCCTCAAGAACATAAAATCCCGTATAGAACGATACACGCGTAAGTATAAGATNCCAGGGGCAACAGGGGAGATCCCGCCACAGAAATGTGAGCCGAAACCGTGACCAAGAAGAGCTCCGACACTACCATTGTTTGGGCCAAGAGCAG
Mg57              AGCAAGTGAAACATGCCCGTATCTAATTTTGTTATTCGGCGTTGTACTACGTGCCACGTCTCTCACGGATTGCATCAAGAGAGAGATTATCTCCTCCCTCAAGAACATAAAATCCCGTATAGAACGATACACGCGTAAGTATAAGATCCCRGGGGCAACAGGGGARATCCCGCCACAGAAATGTGAGCCGAAACCGTGACCAAGAAGAGCTCCGACACTACCATTGTTTGGGCCAAGAGCAG
Mg58              AGCAAGTGAAACATGCCCGTATCTAATTTTGTTATTCGGCGTTGTACTACRTGCCACGTCTCTCACGGATTGCATCAAGAGAGAGATTATCTCCTCCCTCAAGAACATAAAATCCCGTATAGAACGATACACGCGTAAGTATAAGATCCCAGGGGCAACAGGGGAGATCCCGCCACAGAAATGTGAGCCGAAACCGTGACCAAGAAGAGCTCCGACACTNCCATNGTTTGGGCCAAGAGCAG
Mg59              AGCAAGTGAAACATGCCCGTATCTAATTTTGTTATTCGGCGTTGTACTACGTGCCACGTCTCTCACGGATTGCATCAAGAGAGAGATTATCTCCTCCCTCAAGAACATAAAATCCCGTATAGAACGATACACGCGTAAGTATAAGATCCCRGGGGCAACAGGGGAGATCCCGCCACAGAAATGTGAGCCGAAACCGTGACCAAGAAGAGCTCCGACACTACCATTGTTTGGGCCAAGAGCAG
Mg60              AGCAAGTGAAACATGCCCGTATCTAATTTTGTTATTCGGCGTTGTACTACGTGCCACGTCTCTCACRGATTGCATCAAGAGAGAGATTATCTCCTCCCTCAAGAACATAAAATCCCGTATAGAACGATACACGCGTAAGTATAAGATCCCAGGGGCAACAGGGGAGATCCCGCCACAGAAATGTGAGCCGAAACCGTGACCAAGAAGAGCTCCGACACTACCATTGTTTGGGCCAAGAGCAG
Mg61              AGCAAGTGAAACATGCCCGTATCTAATTTTGTTATTCGGCGTTGTACTACGTGCCACGTCTCTCACGGATTGCATCAAGAGAGAGATTATCTCCTCCCTCAAGAACATAAAATCCCGTATAGAACGATACACGCGTAAGTATAAGATCCCAGGGGCAACAGGGGAGATCCCGCCACAGAAATGTGAGCCGAAACCGTGACCAAGAAGAGCTCCGACACTACCATTGTTTGGGCCAAGAGCAG
Mg64              AGCAAGTGAAACATGCCCGTATCTAATTTTGTTATTCGGCGTTGTACTACGTGCCACGTCTCTCACGGATTGCATCAAGAGAGAGATTATCTCCTCCCTCAAGAACATAAAATCCCGTATAGAACGATACACGCGTAAGTATAAGATCCCAGGGGCAACAGGGGAGATCCCGCCACAGAAATGTGAGCCGAAACCGTGACCAAGAAGAGCTCCGACACTACCATTGTTTGGGCCAAGAGCAG
Mg64_R            AGCAAGTGAAACATGCCCGTATCTAATTTTGTTATTCGGCGTTGTACTACGTGCCACGTCTCTCACGGATTGCATCAAGAGAGAGATTATCTCCTCCCTCAAGAACATAAAATCCCGTATAGAACGATACACGCGTAAGTATAAGATCCCAGGGGCAACNGGGGAGATCCCGCCACAGAAATGTGAGCCGAAACCGTGACCAAGAAGAGCTCCGACACTACCATTGTTTGGGCCAAGAGCAG
Mg67              AGCAAGTGAAACATGCCCGTATCTAATTTTGTTATTCGGCGTTGTACTACGTGCCACGTCTCTCACGGATTGCATCAAGAGAGAGATTATCTCCTCCCTCAAGAACATAAAATCCCGTATAGAACGATACACGCGTAAGTATAAGATCCCAGGGGCAACAGGGGAGATCCCGCCACAGAAATGTGAGCCGAAACCGTGACCAAGAAGAGCTCCGACACTACCATTGTTTGGGCCAAGAGCAG
Mg69              AGCAAGTGAAACATGCCCGTATCTAATTTTGTTATTCGGCGTTGTACTACGTGCCACGTCTCTCACGGATTGCATCAAGAGAGAGATTATNTCCTCCCTCAAGAACATAAAATCCCGTATAGAACGATACACGCGTAAGTATAAGATCCCAGGGGCAACAGNGGAGATCCCGCCACAGAAATGTGAGCCGAAACCGTGACCAAGAAGAGCTCCGACACTACCATTGTTTGGGCCAAGAGCAG
Mg70              AGCAAGTGAAACATGCCCGTATCTAATTTTGTTATTCGGCGTTGTACTACGTGCCACGTCTCTCACGGATTGCATCAAGAGAGAGATTATCTCCTCCCTCAAGAACATAAAATCCCGTATAGAACGATACACGCGTAAGTATAAGATCCCAGGGGCAACAGGGGAGATCCCGCCACAGAAATGTGAGCCGAAACCGTGACCAAGAAGAGCTCCGACACTACCATTGTTTGGGCCAAGAGCAG
Mg72              AGCAAGTGAAACATGCCCGTATCTAATTTTGTTATTCGGCGTTGTACTACGTGCCACGTCTCTCACGGATTGCATCAAGAGAGAGATTATCTCCTCCCTCAAGAACATAAAATCCCGTATAGAACGATACACGCGTAAGTATAAGATCCCAGGGGCAACAGGGGAGATCCCGCCACAGAAATGTGAGCCGAAACCGTGACCAAGAAGAGCTCCGACACTACCATTGTTTGGGCCAAGAGCAG
Mg74              AGCAAGTGAAACATGCCCGTATCTAATTTTGTTATTCGGCGTTGTACTACGTGCCACGTCTCTCACGGATTGCATCAAGAGAGAGATTATCTCCTCCCTCAAGAACATAAAATCCCGTATAGAACGATACACGCGTAAGTATAAGATCCCAGGGGCAACAGGGGAGATCCCGCCACAGAAATGTGAGCCGAAACCGTGACCAAGAAGAGCTCCGACACTACCATTGTTTGGGCCAAGAGCAG
Mg77              NGCAAGTGAAACATGCCCGTATCTAATTTTGTTATTCGGCGTTGTACTACGTGCCACGTCTCTCACGGATTGCATCAAGAGAGAGATTATCTCCTCCCTCAAGAACATAAAATCCCGTATAGAACGATACACGCGTAAGTATAAGATCCCAGGGGCAACAGGGGAGATCCCGCCACAGAAATGTGAGCCGAAACCGTGACCAAGAAGAGCTCCGACACTACCATTGTTTGGGCCAAGAGCAG
Mg79              AGCAAGTGAAACATGCCCGTATCTAATTTTGTTATTCGGCGTTGTACTACGTGCCACGTCTCTCACGGATTGCATCAAGAGAGAGATTATCTCCTCCCTCAAGAACATAAAATCCCGTATAGAACGATACACGCGTAAGTATAAGATCCCAGGGGCAACAGGGGAGATCCCGCCACAGAAATGTGAGCCGAAACCGTGACCAAGAAGAGCTCCGACACTACCATTGTTTGGGCCAAGAGCAG
Nv120             AGCAAGTGAAACATGCCCRTATCTAATTTTGTTATTCGGCGTTGTACTACGTGCCACGTCTCTCACSGATTGCATTAAGAGAGAGATTATCTCCTCCCTCAAGAACATAAAATCCCGTATAGAACGATACACGCGTAAGTATAAGATCCCGGGGGCAACAGGGGAGATCCCGCCACAGAAATGTGAGCCGAAACCGTGACCAAGAAGAGCTCCGACACTACCATTGTTTGGGCCAAGA----
Nv122             AGCAAGTGAAACATGCCCGTATCTAATTTTGTTATTCGGCGTTGTACTACGTGCCACGTCTCTCACGGATTGCATTAAGAGAGAGATTATCTCCTCCCTCAAGAACATAAAATCCCGTATAGAACGATACACGCGTAAGTATAAGATCCCGGGGGCAACAGGGGAGATCCCGCCACAGAAATGTGAGCCGAAACCGTGACCAAGAAGAGCTCCGACACTACCATTGTTTGGGCCAAGAGCAG
Nv125             AGCAAGTGAAACATGCCCGTATCTAATTTTGTTATTCGGCGTTGTAATACGTGCCACGTCTCTCACGGATTGCATTAAGAGAGAGATTATCTCCTCCCTCAAGAACATAAAATCCCGTATAGAACGATACACGCGTAAGTATAAGATCCCGGGGGCAACAGGGGAGATCCCGCCACAGAAATGTGAGCCGAAACCGTGACCAAGAAGAGCTCCGACACTACCATTGTTTGGGCCAAGAGCAG
Nv127             AGCAAGTGAAACATGCCCGTATCTAATTTTGTTATTCNGCGTTNTACTACGTGCCACNTCTCTCACGGATTGCATTAAGAGAGAGATTATNTCCTCCNTCAAGAACATAAAATCCCGTATAGAACGATACACGCGTAAGTATAAGATCCCGGGNGCAACAGGGGANATCCCGCCACAGAAATGTGNGCCGAAACCNTGACCAAGAAGAGCTCCGACACTACCATTGTTTGGGCCAAGAGCAG
Nv130             AGCAAGTGAAATATGCCCGTATCTAATTTTGTTATTCGGCGTTGTACTACGTGCCACGTCTCTCACGGATTGCATCAAGAGAGAGATTATCTCCTCCCTCAAGAACATAAAATCCCGTATAGAACGATACACGCGTAAGTATAAGATCCCGGGGGCAACAGGGGAGATCCCGCCACAGAAATGTGAGCCGAAACCGTGACCAAGAAGAGCTCCGACACTACCATTGTTTGGGCCAAGAGCAG
Nv131             AGCAAGTGAAATATGCCCGTATCTAATTTTGTTATTCGGCGTTGTACTACGTGCCACGTCTCTCACGGATTGCATCAAGAGAGAGATTATCTCCTCCCTCAAGAACATAAAATCCCGTATAGAACGATACACGCGTAAGTATAAGATCCCGGGGGCAACAGGGGAGATCCCGCCACAGAAATGTGAGCCGAAACCGTGACCAAGAAGAGCTCCGACACTACCATTGTTTGGGCCAAGAGCAG
Nv134             AGCAAGTGAAATATGCCCGTATCTAATTTTGTTATTCGGCGTTGTACTACGTGCCACGTCTCTCACGGATTGCATCAAGAGAGAGATTATCTCCTCCCTCAAGAACATAAAATCCCGTATAGAACGATACACGCGTAAGTATAAGATCCCGGGGGCAACAGGGGAGATCCCGCCACAGAAATGTGAGCCGAAACCGTGACCAAGAAGAGCTCCGACACTACCATTGTTTGGGCCAAGAGCAG
Nv134_R           AGCAAGTGAAATATGCCCGTATCTAATTTTGTTATTCGGCGTTGTACTACGTGCCACGTCTCTCACGGATTGCATCAAGAGAGAGATTATCTCCTCCCTCAAGAACATAAAATCCCGTATAGAACGATACACGCGTAAGTATAAGATCCCGGGGGCAACAGGGGAGATCCCGCCACAGAAATGTGAGCCGAAACCGTGACCAAGAAGAGCTCCGACACTACCATTGTTTGGGCCAAGAGCAG
Nv136             AGCAAGTGAAATATGCCCGTATCTAATTTTGTTATTCGGCGTTGTACTACGTGCCACGTCTCTCACGGATTGCATCAAGAGAGAGATTATCTCCTCCCTCAAGAACATAAAATCCCGTATAGAACGATACACGCGTAAGTATAAGATCCCGGGGGCAACAGGGGAGATCCCGCCACAGAAATGTGAGCCGAAACCGTGACCAAGAAGAGCTCCGACACTACCATTGTTTGGGCCAAGAGCAG
Nv138             AGCAAGTGAAACATGCCCGTATCTAATTTTGTTATTCGGCGTTGTACTACGTGCCACGTCTCTCACGGATTGCATTAAGAGAGAGATTATCTCCTCCCTCAAGAACATAAAATCCCGTATAGAACGATACACGCGTAAGTATAAGATCCCGGGGGCAACAGGGGAGATCCCGCCACAGAAATGTGAGCCGAAACCGTGACCAAGAAGAGCTCCGACACTACCATTGTTTGGGCCAAGAGCAG

locus725 11 259
Ck80              AATTGTGCCGTGTAAGAAGGATCTCGGTTGGCATTGGTCTCTGGTGATCCCTCGGTGTAGTAGCTTTTTTTTT---TGGTTTCGTGTTCTGGATTTTGTGTATATTTAATGAAGTTTGATGTGAAAGAATAATGGTGTGAATACATAGTGTTTGGTGTTAGTTGCGAATTCAGCAGGGTGGGGTGGGTGGTGGTAGGGGGTCATTAATTGCTTTTACCTTTGCCGTGTCTTCTTCTTTGCAAATTTGGTACTAAAGCTG
Ck81              AATTGTGCCGTGTAAGAAGGATCTCGGTTGGCATTGGTCTCTGGTGATCCCTCGGTGTAGTAGCTTTTTTTTT---TGGTTTCGTTTTCTGGATTTTGTGTATATTTAATGAAGTTTGATGTGAAAGAATAATGGTGTGAATANATNGTGTTTGGTGTTNGTTGCGAA-TCAGCWGGGTGGGGTGGGTGGTGGTAGGGGGTCATTAATTGCTTTTACCTTTGCCGTGTCTTCTTCTTTGCAAATTTGGTACTAAAGCTG
Ck83              AATTGTGCCGTGTAAGAAGGATCTCGGTTGGCATTGGTCTCTGGTGATCCCTCGGTGTAGTAGCTTTTTTTTT---TGGTTTCGTGTTCTGGATTTTGTGTATATTTAATGAAGTTTGATGTGAAAGAATAATGGTGTGAATACATAGTGTTTGGTGTTAGTTGCGAA-TCAGCAGGCTGGGGTGGGTGGTGGTAGGGGGTCATTAATTGCTTTTACCTTCGCCGTGTCTTCTTCTTTGCAAATTTGGTACTAAAGCTG
Ck85              AATTGTGCCGTGTAAGAAGGATCTCGGTTGGCATTGGTCTCTGGTGATCCCTCGGTGTAGTAGCTTTTTTTTT---TGGTTTCGTGTTCTGGATTTTGTGTATATTTAATGAAGTTTGATGTGAAAGAATAATGGTGTGAATACATAGTGTTTGGTGTTAGTTGCGAATTCAGCAGGGTGGGGTGGGTGGTGGTAGGGGGTCATTAATTGCTTTTACCTTTGCCGTGTCTTCTTCTTTGCAAATTTGGTACTAAAGCTG
Ck85_R            AATTGTGCCGTGTAAGAAGGATCTCGGTTGGCATTGGTCTCTGGTGATCCCTCGGTGTAGTAGCTTTTTTTTT---TGGTTTNGTGTTCTGGATTTTGTGTATATTTAATGAAGTTTGATGTGAAAGAATAATGGTGTGAATACATAGTGTTTGGTGTTAGTTGCGAATTCAGCNGGGTGGGGTGGGTGGTGGTAGGGGGTCANTAATTGCTTTTACCTTTGCCGTGTCTTCTTCTTTGCAAATTTGGTACTAAAGCTG
Ck88              AATTGTGCCGTGTAAGAAGGATCTCGGTTGGCATTGGTCTCTGGTGATCCCTCGGTGTAGTAGCTTTTTTTTT---TGGTTTCGTTTTCTGGATTTTGTGTATATTTAATGAAGTTTGATGTGAAAGAATAATGGTGTGAATACATAGTGTTTGGTGTTAGTTGCGAA-TCAGCAGGGTGGGGTGGGTGGTGGTAGGGGGTCATTAATTGCTTTTACCTTTGCCGTGTCTTCTTCTTTGCAAATTTGGTACTAAAGCTG
Dm102             AATTGTGCCGTCTAAGAAGGATCTCGGTTGGC-TTGGTCTCTGGTGATCCCTCGGTGTAATAGCTTTTTTTTT---NGGTTTCGTGTTCTGGATTTTGTGTATATTTAATGAAGTTTGATGTGAAAGAATAATGGTGTGAATACATWGTGTTTGGTNTTAGTTGCGAATTCAGCWGGGTGGGGNGGGNGGTGGGAGGGGGTCATTAATTGCTTTTACCTTTGCCGTGTCNTCTTCTTTGCAATTTTGGTACTAAAGCTG
Dm108             AATTGTGCCGTCTAAGAAGGATCTCGGTTGGC-TTGGTCTCTGGTGATCCCTCGGTGTAATAGCTTTTTTTTT---TGGTTTCGTGTTCTGGATTTTGTGTATATTTAATGAAGTTTGATGTGAAAGAATAATGGTGTGAATACATAGTGTTTGGTGTTWGTNGCGAATTCAGCNGGGTGGGGTGGGTGGTGGGAGGGGGTCATTAATTGCTTTTACCTTTGCCGTGTCTTCTTCTTTGCAATTTTGGTACTAAAGCTG
Dm114             AATTGTGCCGTCTAAGNAGGATCTCGGTTGGC-TTGGTCTCTGGTGATCCCTCGGTGTAATAGCTTTTTTTTT---TGGTTTNGTGTTCTGGATTTTGTGTATATTTAATGAAGTTTGATGTGAAAGAATAATGGTGTGAATACATAGTGTTTGGTGTTNGTKGCGAATTCMGCWGGGTGGGGNGGGNGGTGGNAGGGGGTCATTAATTGCTTTTACCTTTGCCGTGTCTTCTTCTTTGCAATTTTGGTACTAAAGCTG
Dm115             AATTGTGYCGTSTAAGAAGGATCTNGGTTGKCNTTGGTCTCTGGTGATCCCTCGGTGTAATAGCTTTTTTTTTNNNTGGTTTCGTGTTCTGGATTTTGTGTATATTTAATGAAGTTTRATGTGAAAGAATAATGRTGTNAATANATNGTKTTNGNTGTTWGTNGCKAWTTCWGCYGGGTGGGGTGGGTGGTGGNAGGGGGTCATTAATTGCTTTTACCTTTGCCGTGTCTTCTTCTTTGCAATTTTGGTACTAAAGCTG
Dm116             AATTGTGYCGTSTAAGAAGGATCTCGGTTGKCNTTGGTCTCTGGTGATCCCTCGGTGTAATAGCNNNTTTTTTTTTTGGTTTCGTGTTCTGGATTTTGTGTATATTTAATGAAGTTTGATGTGAAAGAATAATGGTGTGAATACATNGTGTTNGGTGTTMGTTGCNANTTCAGCWGGGTGGGGTGGGKGGTGGNAGGGGGTCATTAATTGCTTTTACCTTTGCCGTGTCTTCTTCTTTGCAATTTTGGTACTAAAGCTG

locus726 14 216
Dm100             CAAATACGTGTAAATAATTAATATATGAACTGGAACAGGTGTAAAGAATTAGTATATGACAGGGAGCATGGAACGGGCAACGCTTATTTATGATAGGTGCTTATNTAAAAATACCCGGTCCGATCAATTTTCTCTAGCGACGTAAATATCGTTTGAAAAAGTGGCAAC--AAGTTTGTTTCTCTAGCGACGTAAATATCGTTYGAAAAARTGGCAG
Dm102             CAAATACGTGTAAATAATTAATATATGAACTGGAACAGGTGTAAAGAATTAGTATATGACAGGGAGCATGGAACGGGCAACGCTTATTTATGATAGGTGCTTATTTAAAAATACCCGGTCCGATCAATTTTCTCTAGCGACGTAAATATCGTTTGAAAAAGTGGCAAC--AAGTTTGTTTCTCTAGCGACGTAAATATCGTTYGAAAAARTGGCAG
Dm112             CAAATACGTGTAAATAATTAATATATGAACTGGAACAGGTGTAAAGAATTAGTATATGACAGGGAGCATGGAACGGGCAACGCTTATTTATGATAGGTGCTTATTTAAAAATACCCGGTCCGATCAATTTTCTCTAGCGACGTAAATATCGTTTGAAAAAGTGGCAAC--AAGTTTGTTTCTCTAGCGACGTAAATATCGTTCGAAAAAATGGCAG
Dm112_R           CAAATACGTGTAAATAATTAATATATGAACTGGAACAGGTGTAAAGAATTAGTATATGACAGGGAGCATGGAACGGGCAACGCTTATTTATGATAGGTGCTTATTTAAAAATACCCGGTCCGATCAATTTTCTCTAGCGACGTAAATATCGTTTGAAAAAGTGGCAAC--AAGTTTGTTTCTCTAGCGACGTAAATATCGTTCGAAAAAATGGCAG
Dm113             CAAATACGTGTAAATAATTAATATATGAACTGNAACAGGTGTAAAGAATTAGTATATGACAGGGAGCATGGAACGGGCAACGCTTATTTATGATAGGTGCTTATTTAAAAATACCCGGTCCGATCAATTTTCTCTAGCGACGTANATATCGTTTGAAAAAGTGGCAR-------------------------------------------------
Dm114             CAAATACGTGTAAATAATTAATATATGAACTGGAACAGGTGTAAAGAATTAGTATATGACAGGGAGCATGGAACGGGCAACGCTTATTTATGATAGGTGCTTATTTAAAAATACCCGGTCCGATCAATTTTCTCTAGCGACGTAAATATCGTTTGAAAAAGTGGCAR-------------------------------------------------
Dm115             CAAATACGTGTAAATAATTAATATATGAACTGGAACAGGTGTAAAGAATTAGTATATGACAGGGAGCATGGAACGGGCAACGCTTATTTATGATAGGTGCTTATTTAAAAATACCCGGTCCGATCAATTTTCTCTAGCGACGTAAATATCGTTTGAAAAAGTGGCAACAAAAGTTTGTTTCTCTAGCGACGTAAATATCGTTYGAAAAARTGGCAG
Dm116             CAAATACGTGTAAATAATTAATATATGAACTGGAACAGGTGTAAAGAATTAGTATATGACAGGGAGCATGGAACGGGCAACGCTTATTTATGATAGGTGCTTATTTAAAAATACCCGGTCCGATCAATTTTCTCTAGCGACGTAAATATCGTTTGAAAAAGTGGCAAC--AAGTTTGTTTCTCTAGCGACGTAAATATCGTTYGAAAAARTGGCAG
Dm117             CAAATACGTGTAAATAATTAATATATGAACTGGAACAGGYGTAAAGAATTAGTATATGACAGGGAGCATGGAACGGGCAACGCTTATTTATGATAGGTGCTTATTTAAAAATACCCGGTCCGATCAATTTTCTCTAGCGACGTAAATATCGTTTGAAAAAGTGGCAG-------------------------------------------------
Dm118             CAAATACGTGTAAATAATTAATATATGAACTGGAACAGGTGTAAAGAATTAGTATATGACAGGGAGCATGGAACGGGCAACGCTTATTTATGATAGGTGCTTATTTAAAAATACCYGGTCCGATCAATTTTCTCTAGCGACGTAAATATCGTTTGAAAAAGTGGCAAC--AAGTTTGTTTCTCTAGCGACGTAAATATCGTTYGAAAAARTGGCAG
Dm119             CAAATACGTGTAAATAATTAATATATGAACTGGAACAGGTGTAAAGAATTAGTATATGACAGGGAGCATGGAACGGGCAACGCTTATTTATGATAGGTGCTTATTTAAAAATACCCGGTCCGATCAATTTTCTCTAGCGACGTAAATATCGTTTGAAAAAGTGGCAAC--AAGTTTGTTTCTCTAGCGACGTAAATATCGTTYGAAAAARTGGCAG
Nv122             CAAATACGTGTAAATAATTAATATATGAACTGGAACAGGTGTAAAGAATTAGTATATGACAGGGAGCATGGAAC-GGCAACGCTTATTTATGATAGGTGCTTAATTAAAAATACCCGGTCCGATCAATTTTCTCTAGCGACGTAAATATCGTTTGAAAAAGTGGCAAC--AAGTTTGTTTCTCTAGCGACGTAAATATCGTTTGAAAAAATGGCAG
Nv125             CAAATACGTGTAAATAATTAATATATGAACTGGAACAGGTGTAAAGAATTAGTATATGACAGGGAGCATGGAACGGGCAACGCTTATTTATGATAGGTGCTTATTTAAAAATACCCGGTCCGATCAATTTTCTCTAGCGACGTAAATATCGTTTGAAAAAGTGGCAG-------------------------------------------------
Nv138             CAAATACGTGTAAATAATTAATATATGAACTGGAACAGGTGTAAAGAATTAGTATATGACAGGGAGCATGGAACGGGCAACGCTTATTTATGATAGGTGCTTAWTTAAAAATACCCGGTCCGATCAATTTTCTCTAGCGACGTAAATATCGTTTGAAAAAGTGGCAR-------------------------------------------------

locus727 16 95
Ck1               CAGCTACAACTTCTAACTATCTCTCCATTTATATTTTCATAGTCT-----TTTCTCAACTTTAMAACTTACAAACCCTAGTTTTTCCCTAAGCAG
Ck23              CAGCTACAACTTCTAACTATCTCTCCATTTATATTTTCATAGTCT-----TTTCTCAACTTTAAAACTTACAAACCCTAGTTTTTCCCTAAGCAG
Ck29              CAGCTACAACTTCTAACTATCTCTCCATTTATATTTTCATAGTCT-----TTTCTCAACTTTAAAACTTACAAACCCTAGTTTTTCCCTAAGCAG
Ck49              CAGCTACANCTTCTAACTATCTCTCCATTTATATTTTCATNGTCT-----TTTCTCAACTTTAAAACTTACAAACCCTAGTTTTTCCCTAAGCAG
Ck51              CAGCTACAACTTCTAACTATCTCTCCATTTATATTTTCATAGNCT-----TTTCTCAACTTTAAAACTTACAAACCCTAGTTTTTCCCTAAGCAG
Ck54              CAGCTACAACTTCTAACTATCTCTCCATTTATATTTTCATAGTCT-----TTTCTCAACTTTAAAACTTACAAACCCTAGTTTTTCCCTAAGCAG
Ck56              CAGCTACAACTTCTAACTATCTCTCCATTTATATTTTCATAGTCT-----TTTCTCAACTTTAAAACTTACAAACCCTAGTTTTTCCCTAAGCAG
Ck80              CAGCTACAACTTNTAACTATCTCTCCATTTATATTTTTTCAGTCTTTTTATTTCTCAACTTTAAAACTTACAAACCCTAGTTTTTNCCTAAGCAG
Dm115             CAGCTACAACTTCTAACTATCTCTCCATTTATATTTTCATAGTCTTTTTATTTCTCAACTTTAAAACTTACAAACCCTAGTTTTTCCCTAAGCAG
Dm117             CAGCTACAACTTCTAACTATCTCTCCATTTATATTTTCATAGTCTTTTTATTTCTCAACTTTAAAACTTACAAACCCTAGTTTTTCCCTAAGCAG
Mg40              CAGSTACAACTTCTAACTATCTCTCCATTTATATTTTCATAGTCTTTTTATTTCTCAACTTTAAAACTTACAAACCCTAGTTTTTCCCTAAGCAG
Mg72              CAGCTACAACTTCTAACTATCTCTCCATTTATATTTTCATAGTCTTTTTATTTCTCAACTTTAAAACTTACAAACCCTAGTTTTTCCCTAAGCAG
Mg77              CAGCTACAACTTCTAACTATCTCTCCATTTATATTTTCATAGTCTTTTTATTTCTCAACTTTAAAACTTACANACCCTAGTTTTTCCCTAAGCAG
Nv125             CAGCTACAACTTCTAGCTATCTCTCCATTTATATTTTCATAGTCTTTTTATTTCTCAACTTTAAAACTTACAAACCCTAGTTTTTCCCTAAGCAG
Pa154             CAGCTACAACTTCTAACTATCTCTCCATTTATATTTTCTTAGTCTTTTTATTTCTCAACTTTAAAACTTACAAACCCTAGTTTTTCCCTAAGCAG
Pa158             CAGCTACAACTTCTAACTATCTCTCCATTTATATTTTCTTAGTCTTTTTATTTCTCAACTTTAAAACTTACAAACCCTAGTTTTTCCCTAAGCAG

locus728 30 158
Dm100             TTTTCAATGCTTTTTGTACTTCATTGTCTGTAGCGGAGCCGGAGATGATGATTGGTTGGTTGAAGGACTACGAAGACTACCGTAGGGCGCTTCACGGCGGAGTTACTCATAAGGCTCTGTTAGTTGACGCCGTTGGGACTCTACTTCTTCCCTCGCAG
Dm102             TTTTCAATGCTTTTTGTACTTCATTGTCTGTAGCGGAGCCGGAGATGATGATTGGTTGGTTGAAGGACTACGAAGACTACCGTAGGGCGCTTCACGGCGGAGTTACTCATAAGGCTCTGTTAGTTGACGCCGTTGGGACTCTACTTCTTCCCTCGCAG
Dm104             TTTTCAATGCTTTTTGTACTTCATTGTCTGTAGCGGAGCCGGAGATGATGATTGGTTGGTTGAAGGACTACGAAGACTACCGTAGGGCGCTTCACGGCGGAGTTACTCATAAGGCTCTGTTAGTTGACGCCGTTGGGACTCTACTTCTTCCCTCGCNG
Dm108             TTTTCAATGCTTTTTGTACTTCATTGTCTGTAGCGGAGCCGGAGATGATGATTGGTTGGTTGAAGGACTACGAAGACTACCGTAGGGCGCTTCACGGCGGAGTTACTCATAAGGCTCTGTTAGTTGACGCCGTTGGGACTCTACTTCTTCCCTCGCAG
Dm112             TTTTCAATGCTTTTTGTACTTCATTGTCTGTAGCGGAGCCGGAGATGATGATTGGTTGNTTGAAGGACTACGAAGACTACCGTAGGGCGCTTCACGGCGGAGTTACTCATAAGGCTCTGTTAGTTGACGCCGTTGGGACTCTACTTCTTCCCTCGCAG
Dm112_R           TTTTCAATGCTTTTTGTACTTCATTGTCTGTAGCGGAGCCGGAGATGATGATTGGTTGGTTGNAGGACTACGAAGACTACCGTAGGGCGCTTCACGGCGGAGTTACTCATAAGGCTCTGTTAGTTGACGCCGTTGGGACTCTACTTCTTCCCTCGCAG
Dm114             TTTTCAATGCTTTTTGTACTTCATTGTCTGTAGCGGAGCCGGAGATGATGATTGGTTGGTTGAAGGACTACGAAGACTACCGTAGGGCGCTTCACGGCGGAGTTACTCATAAGGCTCTGTTAGTTGACGCCGTTGGGACTCTACTTCTTCCCTCGCAG
Dm115             TTTTCAATGCTTTTTGTACTTCATTGTCTGTAGCGGAGCCGGAGATGATGATTGGTTGGTTGAAGGACTACGAAGACTACCGTAGGGCGCTTCACGGCGGAGTTACTCATAAGGCTCTGTTAGTTGACGCCGTTGGGACTCTACTNCTTCCCTCGCNG
Dm116             TTTTCAATGCTTTTTGTACTTCATTGTCTGTAGCGGAGCCGGAGATGATGATTGGTTGGTTGAAGGACTACGAAGACTACCGTAGGGCGCTTCACGGCGGAGTTACTCATAAGGCTCTGTTAGTTGACGCCGTTGGGACTCTACTTCTTCCCTCGCAG
Dm117             TTTTCAATGCTTTTTGTACTTCATTGTCTGTAGCGGAGCCGGAGATGATGATTGGTTGGTTGAAGGACTACGAAGACTACCGTAGGGCGCTTCACGGCGGAGTTACTCATAAGGCTCTGTTAGTTGACGCCGTTGGGACTCTACTTCTTCCCTCGCAG
Dm118             NTTTCAATGCTTTTTGTACTTCATTGTCNGTAGCGGAGCCGGAGATGATGATTGGTTGGTTGAAGGACTACGAAGACTACCGTAGGGCGCTTCACGGCGGAGTTACNCATAAGGCTCTGTTAGTTGACGCCGTTGGGACTCTACTTCTTCCCTCGCAG
Mg37              TTTTCAATGCTTTTTGTACTTCATTGTATGTAGCGGAGCCGGAGATGATGATTGGGTGGTTGAAGGACTACGAAGACTACCGTAGGGCGCTTCACGGCGGAGTTACTCATAAGGCTCTGTTAGTTGACGCCGTTGGGACTCTACTTCTTCCCTCGCAG
Mg38              TTTTCAATGCTTTTTGTACTTCATTGTATGTAGCGGAGCCGGAGATGATGATTGGGTGGTTGAAGGACTACGAAGACTACCGTAGGGCGCTTCACGGCGGAGTTACTCATAAGGCTCTGTTAGTTGACGCCGTTGGGACTCTACTTCTTCCCTCGCAG
Mg40              TTTTCAATGCTTTTTGTACTTCATTGTATGTAGCGGAGCCGGAGATGATGATTGGGTGGTTGAAGGACTACGAAGACTACCGTAGGGCGCTTCACGGCGGAGTTACTCATAAGGCTCTGTTAGTTGACGCCGTTGGGACTCTACTTCTTCCCTCGCAG
Mg40_R            TTTTCAATGCTTTTTGTACTTCATTGTATGTAGCGGAGCCGGAGATGATGATTGGGTGGTTGAAGGACTACGAAGACTACCGTAGGGCGCTTCACGGCGGAGTTACTCATAAGGCTCTGTTAGTTGACGCCGTTGGGACTCTACTTCTTCCCTCGCAG
Mg41              TTTTCAATGCTTTTTGTACTTCATTGTATGTAGCGGAGCCGGAGATGATGATTGGGTGGTTGAAGGACTACGAAGACTACCGTAGGGCGCTTCACGGCGGAGTTACTCATAAGGCTCTGTTAGTTGACGCCGTTGGGACTCTACTTCTTCCCTCGCAG
Mg59              TTTTCAATGCTTTTTGTACTTCATTGTATGTAGCGGAGCCGGAGATGATGATTGGGTGGTTGAAGGACTACGAAGACTATCGTAGGGCGCTTCACGGCGGAGTTACTCATAAGGCTCTGTTAGTTGACGCCGTTGGGACTCTACTTCTTCCCTCGCAG
Mg60              TTTTCAATGCTTTTTGTACTTCATTGTATGTAGCGGAGCCGGAGATGATGATTGGGTGGTTGAAGGACTACGAAGACTACCGTAGGGCGCTTCACGGCGGAGTTACTCATAAGGCTCTGTTAGTTGACGCCGTTGGGACTCTACTTCTTCCCTCGCAG
Mg64              TTTTCAATGCTTTTTGTACTTCATTGTATGTAGCGGAGCCGGAGATGATGATTGGGTGGTTGAAGGACTACGAAGACTACCGTAGGGCGCTTCACGGCGGAGTTACTCATAAGGCTCTGTTAGTTGACGCCGTTGGGACTCTACTTCTTCCCTCGCAG
Mg64_R            TTTTCAATGCTTTTTGTACTTCATTGTATGTAGCGGAGCCGGAGNTGATGATTGGGTGGTTGAAGGACTACGAAGACTACCGTAGGGCGCTTCACGGCGGAGTTACTCATAAGGCTCTGTTAGTTGACGCCGTTGGGACTCTACTTCTTCCCTCGCAG
Mg67              TTTTCAATGCTTTTTGTACTTCATTGTATGTAGCGGAGCCGGAGATGATGATTGGGNGGTTGAAGGACTACGAAGACTACCNTAGNGNGCTTCANNGCGGAGTTACTCATAAGGCTCTGTTAGTTGACGCCGTTGGGACTCTACTTCTNCCCTCGCAG
Mg69              TTTTCAATGCTTTTTGTACTTCATTGTATGTAGCGGAGCCGGAGATGATGATTGGGTGGTTGAAGGACTACGAAGACTACCGTAGGGCGCTTCACGGCGGAGTTACTCATAAGGCTCTGTTAGTTGACGCCGTTGGGACTCTACTTCTTCCCTCGCAG
Mg77              TTTTCAATGCTTTTTGTACTTCATTGTATGTAGCGGAGCCGGAGATGATGATTGGGTGGTTGAAGGACTACGAAGACTACCGTAGGGCGCTTCACGGCGGAGTTACTCATAAGGCTCTGTTAGTTGANGCCGTTGGGACTCTACTTCTTCCCTCGCAG
Mg79              TTTTCAATGCTTTTTGTACTTCATTGTATGTAGCGGAGCCGGAGATGATGATTGGGTGGTTGAAGGACTACGAAGACTACCGTAGGGCGCTTCACGGCGGAGTTACTCATAAGGCTCTGTTAGTTGACGCCGTTGGGACTCTACTTCTTCCCTCGCAG
Nv122             TTTTCAATGCTTTTTGTACTTCATTGTCTGTAGCGGAGCCGGAGATGATGATTGGGTGGTTGAAGGACTACGAAGACTACCGTAGGGCGCTTCACGGCGGAGTTACTCATAAGGCTCTGTTAGTTGACGCCGTTGGGACTCTACTTCTTCCCTCGCAG
Nv125             TTTTCAATGCTTTTTGTACTTCATTGNCTGTAGCGGAGCCGGAGATGATGATTGGGTGGTTGAAGGACTNCGAAGACTACCGTAGGGCGCTTCACGGCGGAGTTACTCATAAGGCTCTGTTAGTTGACGCCGTTGGGACTCTACTTCTTCCCTCGCAG
Nv127             TTTTCAATGCTTTTTGTACTTCATTGTCTGTAGCGGAGCCGGAGATGATGATTGGGTGGTTGAAGGACTACGAAGACTACCGTAGGGCGCTTCACGGCGGAGTTACTCATAAGGCTCTGTTAGTTGACGCCGTTGGGACTCTACTTCTTCCCTCGCAG
Nv130             TTTTCAATGCTTTTTGTACTTCATTGTCTGTAGCGGAGCCGGAGATGATGATTGGGTGGTTGAAGGACTACGAAGACTACCGTAGGGCGCTTCACGGCGGAGTTACTCATAAGGCTCTGTTAGTTGACGCCGTTGGGACTCTACTTCTTCCCTCGCAG
Nv136             TTTTCAATGCTTTTTGTACTTCATTGTCTGTAGCGGAGCCGGAGATGATGATTGGGTGGTTGAAGGACTACGAAGACTACCGTAGGGCGCTTCACGGCGGAGTTACTCATAAGGCTCTGTTAGTTGACGCCGTTGGGACTCTACTTCTTCCCTCGCAG
Nv138             TTTTCAATNCTTTTTGTACTTCATTGTCTGTNGCGGAGCCGGAGATGATGATTGGGTGGTTGAAGGACTACGAAGACTACCGTAGGGCGCTTCACGGNGGAGTTACTCATAAGGCTCTGTTAGTTGACGCCGTTGGGACTCTACTTCTTCCCTCGCAG

locus729 11 53
Ck85              CACCGAAGGTTTTCTTGCGGCTGGGAATGAAGAAAACTATGAAACACAAGCAG
Ck85_R            CACCGAAGGTTTTCTTGCGGCTGGGAATGAAGAAAACTATGAAACACAAGCAG
Ck94              CACCGAAGGTTTTCTCGCGGCTGGGAATGAACARAACTATGAAACACAAGCAG
Ck98              CACCGAAGGTTTTCTCGCGGCTGGGAATGAACAGAACTATGAAACACAAGCAG
Dm110             CACCGAAGGTTTTCTTGCGGCTGGGAATGAAGAAAACTATGAAACACAAGNAG
Dm115             CACCGAAGGTTTTCTTGCGGCTGGGAATGAAGAAAACTATGAAACACAAGCAG
Dm117             CACCGAAGGTTTTCTTGCGGCTAGGAATGAAGAAAACTATGAAACACAAGCAG
Nv122             CACCGAAGGTTTTCTTGCGGCTGGGAATGAAGAAAACTATGAAACACAAGCAG
Nv131             CACCGARGGTTTTCTTGCGGCTGGGAATGAAGAAAACTATGAAACACAAGCAG
Pa154             CACCGAAGGTTTTCTTGCGGCTGGGAATGAAGAAAACTATGANACACAAGCAG
Pa158             CACCGAAGGTTTTCTTGCGGCTGGGAATGAAGAAAACTATGAAACACAAGCAG

locus730 22 199
CaUTC00138833     CAGCAWTTTAACATTATAACAAATAAGCAAAAGAATCATATCTGCTTCAGATAGAACAACAGCA-TAAACTCACAATTTTAATAAGCAATATCAATTACCAATTTACCCATATAAGCAAATGGAACCAAACATAGAAGAACAACTCAC---TTTYTTTTACTCTCGAACCAAATGCCGTAGTCGTCTCTGTAAGAGCTG
Dm100             CAGCATTTTAACATTATAACAAATAAGCAAAAGAATCATATCTGCTTCAGATAGAACAACAGCA-TAAACTCACAATTTTAATAAGCAATATCAATTACCAATTTACCCATATAAGCAAATGGAACCAAACATAGAAGAACAACTCAC---TTTTTTTTACTCTCGAACCAAATGCCGTAGTCGTCTCTGTAAGAGCTG
Dm102             -----------------------------------------CTGCTTCAGATAGAACAACAGCATTAAACTCACAATTTTAATAAGCAATATCAATTACCAATTTACCCATWTAAGCAAATGGAACCAAACATAGAAGAACAAYTCACTTTTTTTTTTTACTCTCGAACCAAATGCCGTAGTCGTCTCTGTAAGAGCTG
Dm104             -AGCATTTTAACATTATAACAAATAAGCAAAAGAATCATATCTGCTTCAGATAGAACAACAGCATTAAACTCACAATTTTAATAAGCAATATCAATTACCAATTTACCCATTTAAGCAAATGGAACCAAACATAGAAGAACAACTCACTTTTTCTTTTTACTCTCGAACCAAATGCCGTAGTCGTCTCTGTAAGAGCTG
Dm106             CAGCATTTTAACATTATAACAAATAAGCAAAAGAATCATATCTGCTTCAGATAGAACAACAGCA-TAAACTCACAATTTTAATAAGCAATATCAATTACCAATTTACCCATATAAGCAAATGGAACCAAACATAGAAGAACAACTCAC---TTTTTTTTACTCTCGAACCAAATGCCGTAGTCGTCTCTGTAAGAGCTG
Dm108             CAGCATTTTAACATTATAACAAATAAGCAAAAGAATCATATCTGCTTCAGATAGAACAACAGCA-TAAACTCACAATTTTAATAAGCAATATCAATTACCAATTTACCCATATAAGCAAATGGAACCAAACATAGAAGAACAACTCAC---TTTTTTTTACTCTCGAACCAAATGCCGTAGTCGTCTCTGTAAGAGCTG
Dm110             CAGCATTTTAACATTATAACAAATAAGCAAAAGAATCATATCTGCTTCAGATAGAACAACAGCA-TAAACTCACAATTTTAATAAGCAATATCAATTACCAATTTACCCATATAAGCAAATGGAACCAAACATAGAAGAACAACTCAC---TTTTTTTTACTCTCGAACCAAATGCCGTAGTCGTCTCTGTAAGAGCTG
Dm111             CAGCATTTTAACATTATAACAAATAAGCAAAAGAATCATATCTGCTTCAGATAGAACAACAGCA-TAAACTCACAATTTTAATAAGCAATATCAATTACCAATTTACCCATATAAGCAAATGGAACCAAACATAGAAGAACAACTCAC---TTTTTTTTACTCTCGAACCAAATGCCGTAGTCGTCTCTGTAAGAGCNG
Dm112             CAGCATTTTAACATTATAACAAATAAGCAAAAGAATCATATCTGCTTCAGATAGAACAACAGCA-TAAACTCACAATTTTAATAAGCAATATCAATTACCAATTTACCCATATAAGCAAATGGAACCAAACATAGAAGAACAACTCAC---TTTTTTTTACTCTCGAACCAAATGCCGTAGTCGTCTCTGTAAGAGCTG
Dm112_R           CAGCATTTTAACATTATAACAAATAAGCAAAAGAATCATATCTGCTTCAGATAGAACAACAGCA-TAAACTCACAATTTTAATAAGCAATATCAATTACCAATTTACCCATATAAGCAAATGGAACCAAACATAGAAGAACAACTCAC---TTTTTTTTACTCTCGAACCAAATGCCGTAGTCGTCTCTGTAAGAGCTG
Dm113             CAGCATTTTAACATTATAACAAATAAGCAAAAGAATCATATCTGCTTCAGATAGAACAACAGCA-TAAACTCACAATTTTAATAAGCAATATCAATTACCAATTTACCCATATAAGCAAATGGAACCAAACATAGAAGAACAACTCAC---TTTTTTTTACTCTCGAACCAAATGCCGTAGTCGTCTCTGTAAGAGCTG
Dm114             CAGCATTTTAACATTATAACAAATAAGCAAAAGAATCATATCTGCTTCAGATAGAACAACAGCATTAAACTCACAATTTTAATAAGCAATATCAATTACCAATTTACCCATWTAAGCAAATGGAACCAAACATAGAAGAACAACTCAC-TTTTTTTTTTACTCTCGAACCAAATGCCGTAGTCGTCTCTGTAAGAGCTG
Dm115             CAGCATTTTAACATTATAACAAATAAGCAAAAGAATCATATCTGCTTCAGATAGAACAACAGCA-TAAACTCACAATTTTAATAAGCAATATCAATTACCAATTTACCCATATAAGCAAATGGAACCAAACATAGAAGAACAACTCAC---TTTTTTTTACTCTCGAACCAAATGCCGTAGTCGTCTCTGTAAGAGCT-
Dm116             CAGCATTTTAACATTATAACAAATAAGCAAAAGAATCATATCTGCTTCAGATAGAACAACAGCATTAAACTCACAATTTTAATAAGCAATATCAATTACCAATTTACCCATWTAAGCAAATGGAACCAAACATAGAAGAACAACTCACTTTTTTTTTTTACTCTCGAACCAAATGCCGTAGTCGTCTCTGTAAGAGCTG
Dm117             CAGCATTTTAACATTATAACAAATAAGCAAAAGAATCATATCTGCTTCAGATAGAACAACAGCA-TAAACTCACAATTTTAATAAGCAATATCAATTACCAATTTACCCATATAAGCAAATGGAACCAAACATAGAAGAACAACTCAC---TTTTTTTTACTCTCGAACCAAATGCCGTAGTCGTCTCTGTAAGAGCTG
Dm118             CAGCATTTTAACATTATAACAAATAAGCAAAAGAATCATATCTGCTTCAGATAGAACAACAGCA-TAAACTCACAATTTTAATAAGCAATATCAATTACCAATTTACCCATATAAGCAAATGGAACCAAACATAGAAGAACAACTCAC---TTTTTTTTACTCTCGAACCAAATGCCGTAGTCGTCTCTGTAAGAGCTG
Dm119             CAGCATTTTAACATTATANCAAATAAGCAAAAGAATCATATCTGCTTCAGATAGAACAACAGCA-TAAACTCACAATTTTAATAAGCAATATCAATTACCAATTTACCCATATAAGCAAATGGAACCAAACATAGAAGAACAACTCAC---TTTTTTTTACTCTCGAACCAAATGCCGTAGTCGTCTCTGTAAGAGCTG
Nv120             CAGCAWTTTAACATTATAACAAATAAGCAAAAGAATCATATCTGCTTCAGATAGAACAACAGCA-TAAACTCACAATTTTAATAAGCAATATCAATTACCAATTTACCCATATAAGCAAATGGAACCAAACATAGAAGAACAACTCAC---TTTYTTTTACTCTCGAACCAAATGCCGTAGTCGTCTCTGTAAGAGCTG
Nv122             CAGCAWTTTAACATTATAACAAATAAGCAAAAGAATCATATCTGCTTCAGATAGAACAACAGCA-TAAACTCACAATTTTAATAAGCAATATCAATTACCAATTTACCCATATAAGCAAATGGAACCAAACATAGAAGAACAACTCAC---TTTTTTTTACTCTCGAACCAAATGCCGTAGTCGTCTCTGTAAGAGCT-
Nv125             CAGCATTTTAACATTATAACAAATAAGCAAAAGAATCATATCTGCTTCAGATAGAACAACAGCA-TAAACTCACAATTTTAATAAGCAATATCAATTACCAATTTACCCATATAAGCAAATGGAACCAAACATAGAAGAACAACTCAC---TTTYTTTTACTCTCGAACCAAATGCCGTAGTCGTCTCTGTAAGAGCTG
Nv127             CAGCAWTTTAACATTATAACAAATAAGCAAAAGAATCATATCTGCTTCAGATAGAACAACAGCA-TAAACTCACAATTTTAATAAGCAATATCAATTACCAATTTACCCATATAAGCAAATGGAACCAAACATAGAAGAACAACTCAC---TTTYTTTTACTCTCGAACCAAATGCCGTAGTCGTCTCTGTAAGAGCT-
Nv138             CAGCATTTTAACATTATAACAAATAAGCAAAAGAATCATATCTGCTTCAGATAGAACAACAGCA-TAAACTCACAATTTTAATAAGCAATATCAATTACCAATTTACCCATATAAGCAAATGGAACCAAACATAGAAGAACAACTCAC---TTTTTTTTACTCTCGAACCAAATGCCGTAGTCGTCTCTGTAAGAGCTG

locus731 21 208
Ck7               CGAATGCATTTTAAGCTAATTTTTTAATTTTTCTTNCTAGTTCGCTTTTATGTAGC-TTTTNCCAGAAAAAGCTAGTTCCAAACGGATATAACGTCTTGTTTGCGCTAATCATTTAAACAATAAGGCAWATATATGACATATTTGAAGATTAAAAATCAAGCTTCTTCAAACANTATAACTGACTTTTTGCAACCNCATGTACTGCAG
Ck81              TGAATGCATTTTAAGCTAATTTTTTCATTTTTCTTACTAGTTCGCTTTTATGTAGC-TTTTTCCAGAAAAAGCTAGTTCCAAACGGATATAACGTCTTGTTTGGGCGAAGCATTTAAACAGTNAGGNAAATATATGACATATTTGAAGATTAAAAATCAAGCTTCTTCAAACACTA----TGACTTTTTGCAACCACATGTACTGCAG
Ck83              TGAATGCATTTTAAGCTAATTTTTTCATTTTTCTTACTAGTTCGCTTTTATGTAGC-TTTTTCCAGAAAAAGCTAGTTCCAAACGGATATAACGTCTTGTTTGGGCGAAGCATTTAAACARTAAGGYAAATATATGACATATTTGAAGATTAAAAATCAAGCTTCTTCAAACACTANNNNTGACTTTTTGCAACCACATGTNCTGCAG
Ck85              KGAATGCATTTTAAGCTAATTTTTTCATTTTTCTTACTAGTTCGCTTTTATGTAGC-TTTTTCCAGAAAAAGCTAGTTCCAAACGGATATAACGTCTTGTTTGGGCGAAGCATTTAAACAATAAGGCAAATATATGACATATTTGAAGATTAAAAATCAAGCTTCTTCAAACACTATAACTGACTTTTTGCAACCACATGTACTGCAG
Ck85_R            KGAATGCATTTTAAGCTAATTTTTTCATTTTTCTTACTAGTTCGCTTTTATGTAGC-TTTTTCCAGAAAAAGCTAGTTCCAAACGGATATAACGTCTTGTTTGGGCGAAGCATTTAAACAATAAGGCAAATATATGACATATTTGAAGATTAAAAATCAAGCTTCTTCAAACACTATAACTGACTTTTTGCAACCACATGTACTGCAG
Ck88              TGAATGCATTTTAAGCTAATTTTTTCATTTTTCTTACTAGTTCGCTTTTATGTAGC-TTTTTCCAGAAAAAGCTAGTTCCAAACGGATATAACGTCTTGTTTGGGCGAAGCATTTAAACAGTAMGGYAAATATATGACATATTTGAAGATTAAAAATCAAGCTTCTTCAAACACTA----TGACTTTTTGCAACCACRTGTACTGCAG
Dm106             TGAATGCATTTTAAGCTAATTTTTTCATTTTTCTTACTAGTTCGCTTTTATGTAGC-TTTTTCCAGAAAAAGCTAGTTCCAAACGGATATAACGTCTTGTTTGGGCGAAGCATTTAAACAATAAGGCAAATATATGACATATTTGAAGATTAAAAATCAAGCTTCTTCAAACACTATAACTGACTTTTTGCAACCACATGTACTGCAG
Dm112_R           TGAATGCATTTTAAGCTAATTTTTTCATTTTTCTTACTAGTTCGCTTTTATGTAGC-TTTTTCCAGAAAAAGCTAGTTCCAAACGGATATAACGTCTTGTTTGGGCGAAGCATTTAAACAATAAGGCAAATATATGACATATTTGAAGATTAAAAATCATGCTTCTTCAAACACTATAACTGACTTTTTGCAACCACATGTACTGCAG
Dm116             TGAATGCATTTTAAGCTAATTTTTTCATTTTTCTTACTAGTTCGCTTTTATGTAGCTTTTTTCCAGAAAAAGCTAGTTCCAAACGGATATAACGTCTTGTTTGGGCGAAGCATTTAAACAATAAGGCAAATATATGACATATTTGAAGATTAAAAATCAAGCTTCTTCAAACACTATAACTGACTTTTTGCAACCACATGTACTGCAG
Dm117             TGAATGCATTTTAAGCTAATTTTTTCATTTTTCTTACTAGTTCGCTTTTATGTAGC-TTTTTCCAGAAAAAGCTAGTTCCAAACGGATATAACGTCTTGTTTGGGCGAAGCATTTAAACAATAAGGCAAATATATGACATATTTGAAGATTAAAAATCANGCTTCTTCAAACACTATAACTGACTTTTTGCAACCACATGTACTGCAG
Dm119             TGAATGCATTTTAAGCTAATTTTTTCATTTTTCTTACTAGTTCGCTTTTATGTAGCNTTTTTCCAGAAAAAGCTAGTTCCAAACGGATATAACGTCTTGTTTGGGCGAAGCATTTAAACAATAAGGCAAATATATGNCATANTTGAAGATTAAAAATCAAGCTTCTTCAAACACTATAACTGACTTTTTGCAACCACATGTANTGCNG
Mg38              TGAATGCATTTTAAGCTAATTTTTTCATTTTTCTTACTAGTTCGCTTTTATGTAGC-TTTTTCCAGAAAAAGCTAGTTCCAAACGGATATAACGTCTTGTTTGGGCAAAGCATTTAAACAATAAGGCAAATATATGACATATTTGAAGATTAAAAATCAAGCTTCTTCAGACACTATAACTGACTTTTTGCAACCACATGTACTGCAG
Mg40              TGAATGCATTTTAAGCTAATTTTTTCATTTTTCTTACTAGTTCGCTTTTATGTAGC-TTTTTCCAGAAAAAGCTAGTTCCAAACGGATATAACGTCTTGTTTGGGCAAAGCATTTAAACAATAAGGCAAATRTATGACATATTTGAAGATTAAAAATCAAGCTTCTTCAGACNCTATAANTGACTNTTTGCAACCACATGTACTGCAG
Mg64              TGAATGCATTTTAAGCTAATTTTTTCATTTTTCTTACTAGTTCGCTTTTATGTAGC-TTTTTCCAGAAAAAGCTAGTTCCAAACGGATATAACGTCTTGTTTGGGCAAAGCATTTAAACAATAAGGCAAATATATGACATATTTGAAGATTAAAAATCAAGCTTCTTCAGACACTATAACTGACTTTTTGCAACCACATGTACTGCAG
Mg64_R            TGAATGCATTTTAAGCTAATTTTTTCATTTTTCTTACTAGTTCGCTTTTATGTAGC-TTTTTCCAGAAAAAGCTAGTTCCAAACGGATATAACGTCNTGTTTGGGCAAAGCATTTAAACAATAAGGCAAATATATGACATATTTGAAGATTAAAAATCAAGCTTCTNCAGACACTATAACTGACTTTTTGCAACCACATGTACTGCAG
Mg77              TGAATGCATTTTAAGCTAATTTTTTCATTTTTCTTACTAGTTCGCTTTTATGTAGC-TTTTTCCAGAAAAAGCTAGTTCCAAACGGATATAACGTCTTGTTTGGGCAAAGCATTTAAACAATAAGGCAAATATANGACATATTTGAAGATTAAAAATCAAGCTTCTTCAGACACTATAACTGACTTTTTGCAACCACATGTACTGCAG
Mg79              TGAATGCATTTTAAGCTAATTTTTTCATTTTTCTTACTAGTTCGCTTTTATGTAGC-TTTTTCCAGAAAAAGCTAGTTCCAAACGGATATAACGTCTTGTTTGGGCAAAGCATTTAAACAATAAGGCAAATATATGACATATTTGAAGATTAAAAATCAAGCTTCTTCAGACACTATAACTGACTTTTTGCAACCACATGTACTGCAG
Nv127             TGAATGCATTTTAAGCTAATTTTTTCATTTTTCTTACTAGTTCGCTTTTATGTAGC-TTTTTCCAGAAAAAGCTAGTTCCAAACGGWTATAACGTCTTGTTTGGGCGAAGCATTTAAACAATAAGGCAAATATATGACATATTTGAAGATTAAAAATCAWGCTTCTTCAAACACTATAACTGACTTTTTGCAACCACATGTACTGCAG
Nv130             TGAATGCATTTTAAGCTAATTTTTTCATTTTTCTTACTAGTTCGCTTTTATGTAGC-TTTTTCCAGAAAAAGCTAGTTCCAAACGGATATAAYGTCTTGTTTGGGCGAAGCATTTAAACAATAAGGCAAATATATGACATATTTGAAGATTAAAAATCAAGCTTCTTCAAACACTATAACTGACTTTTTGCAACCACATGTACTGCAG
Nv131             TGAATGCATTTTAAGCTAATTTTTTCATTNTTCTTACTAGTTCGCTTTTATGTAGC-TTTTTCCAGAAAAAGCTAGYTCCAAACGGATATAACGTCTTGTTTGGGCGAAGCATTTAAACAATAAGGCAAATATATGACATATNNNAAGATTAAAAATCAAGCTTCTTCAAACACTATAACTGACTTTTTGCAACCACATGTACTGCAG
Nv136             TGAATGCATTTTAAGCTAATTTTTTCATT-TTCTTACTAGTTCGCTTTTATGTAGC-TTTTTCCAGAAAAAGCTAGTTCCAAACGGATATAATGTCTTGTTTGGGCGAAG-ATTTAAACAATAAGGCAAATAT--GACATATTTGAAGATTAAAAATCAAGCTTCTTCAAACACTATAACTGACTTTTTGCAACCACATGTACTGCAG

locus732 11 207
Dm116             ACTACAAATCGAGCTTTTTAATACTGAGGTTTTTACGGTTCACATGTTCTTGATCTATCTTGAGGAACCATATTATTTGTAGTAAAATTATGAGCTGGAACAGATGTAAACTGGAATAAACATGGCAATTATTTACATCACCATTTCANGAGCTAGCAGGATCAGCCGATGATGTGGCAGATGGTCCAACATCACGGTATTCTGCTG
Mg39              ACTACAAATCGAGYTTTTTAATACATAGGTTTTTACGGTTCACATGTTCTTGATCTATCTTGAGGAACCATATTATTTGTAGTCAAATTAGGAGCTGGAACAGATGTAAACTGGGATAAACATGGCAATTATTTACATCACCATNTCACGAGCTAGCAGGATCNGCCGATGATGTGGCAGATGGTCCAACATCACGGTATTCTGCTG
Mg40              ACTACAAATCGAGTTTTTTAATACATAGGTTTTTACGGTTCACATGTTCTTGATCTATCTTGAGGAACCATATTATTTGTAGTCAAATTAGGAGCTGGAACAGATGTAAACTGGGATAAACATGGCAATTATTTACATCACCATTTCACGAGCTAGCAGGATCAGCCGATGATGTGGCAGATGGTCCAACATCACGGTATTCTGCWG
Mg57              ACTACAAATCGAGCTTTTTAATACATAGGTTTTTACGGTTCACATGTTCTTGATCTATCTTGAGGAACCATATTATTTGTAGTCAAATTAGGAGCTGGAACAGATGTAAACTGGGATAAACATGGCAATTATTTACATCACCATTTCACGAGCTAGCAGGATCAGCCGATGATGTGGCAGATGGTCCAACATYACGGTATTCTGCTG
Mg59              ACTACAAATCGAGTTTTTTAATACATAGGTTTTTACGGTTCACATGTTCTTGATCTATCTTGAGGAACCATATTATTTGTAGTCAAATTAGGAGCTGGAACAGATGTAAACTGGGATAAACATGGCAATTATTTACATCACCATTTCACGAGCTAGCAGGATCAGCCGATGATGTGGCAGATGGTCCAACATCACGGTATTCTGCTG
Mg60              ACTACAAATCGAGNTTTTTAATACATAGGTTTTTACNGTTCACATGTTCTTGATCTATCTTGAGGAACCATATTATNTGTAGTCAAATTAGGAGCTGGAACAGATGTAAACTGGGATAAACATGGCAATTATTTACATCACCATTTCACGAGCTAGCAGGATCAGCCGATGATGTGGCAGATGGTCCAACATCACGGTATTCTGCTG
Mg61              ACTACAAATCGAGYTTTTTAATACATAGGTTTTTACSGTTCACATGTTCTTGATCTATCTTGAGGAACCATANTATTTGTAGTCAAATTAGGAGCTGGAACAGATGTAAACTGGGATAAACATGGCAATTATTTACATCACCATTTCACGAGCTAGCAGGATCAGCCGATGATGTGGCAGATGGTCCAACATCACGGTATTCTGCNG
Mg64              ACTACAAATCGAGCTTTTTAATACATAGGTTTTTACCGTTCACANGTTCTTGATCTATCTTGAGGAACCATATTATTTGTAGTCAAATTAGGAGCTGGAACAGATGTAAACTGGGATAAACATGGCAATTATTTACATCACCATTTCACGAGCTAGCAGGATCAGCCGATGATGTGGCAGATGGTCCAACATCACGGTATTCTGCTG
Mg67              ACTACAAATCGAGCTTTTTANTACATAGGTTTTTACCGTTCACATGTTCTTGATCTATCTTGAGGAACCATATTATTTGTAGTCAAATTAGGAGCTGGAACAGATGTAAACTGGGNTAAACATGGCAATTATTTACATCACCATTTCACGAGCTAGCAGGATCAGCCGATGATGTGGCAGATGGTCCAACATCACGGTATTCTGCTG
Mg70              ACTACAAATCGAGTTTTTTAATACATAGGTTTTTACGGTTCACATGTTCTTGATCTATCTTGAGGAACCATATTATTTGTNGTCAAATTAGGAGCTGGAACAGATGTAAACTGGGATAAACATGGCAATTATTTACATCACCATTTCACGAGCTAGCAGGATCAGCCGATGATGTGGCAGATGGTCCAACATCACGGTATTCTGCNG
Mg79              ACTACAAATCGAGTTTTTTAATACATAGGTTTTTACGGTTCACATGTTCTTGATCTATCTTGAGGAACCATATTATTTGTAGTCAAATTAGGAGCTGGAACAGATGTAAACTGGGATAAACATGGCAATTATTTACATCACCATTTCACGAGCTAGCAGGATCAGCCGATGATGTGGCAGATGGTCCAACATCACGGTATTCTGCTG

locus733 10 227
Dm116             ATTTGAAAGGGTAAGATGGATATTCTATCAAATTTCTACATAAAATTTATTCCAAAGTGGATAATTTACAATGTGAAGAAATKCACTAATGTGTCTGTACAGCATATTATCTTATTTGCAATCATAGTGTMTTGTAATATCTACCCTTGGTGGTATGAAATGTTTGATGTATCTCATTCTGTAATAGCTYGAG-TAATAGTACTTCTCCAGCTCTTAAATTGANCTG
Mg79              ATTTGAAAGGGTAAGATGGATATTCTATCAAATTTCTACATAAAATTTATTCCAAAGTGGATAATTTACAATGTGAAGAAATGCACTAATGTGTCTGTACAGCATATTATCTTATTTGCAATCATAGTGTCTTGTAATATCTACCCTTGGTGGTATGAAATGTTTGATGTATCTCATTCTGTAATAGCTTGAG-TAATAGTACTTCTCCAGCTCTTAAATTGAGCTG
Pa140             ATTTGAAAGGGTAAGATGGATTTTCTATCAAATTTCTACATAAAATTTATTCCAACCTGGATAATTTACAATGTGAAGAAAGGCACTAACGTGTCTGTACAGCTTATTATCTTATTTGCAATTATAGTGTCTTGTAATGTYTACCCTTGGTGACATGAAATCTTT-ATGTATCTCATTCTGTAATAGTTTGAGTTAATAGTAGTTCCCCAGCTCTAAAATTGAGCTG
Pa141             ATTTGAAAGGGTAAGATGGATTTTCTATCAAATTTCTACATAAAATTTATTCCAACCTGGATAATTTACAATGTGAAGAAAGGCACTAACGTGTCTGTACAGCTTATTATCTTATTTGCAATTATAGTGTCTTGTAATGTYTACCCTTGGTGACATGAAATCTTT-ATGTATCTCATTCTGTAATAGTTTGAGTTAATAGTAGTTCCCCAGCTCTAAAATTGAGCTG
Pa143             ATTTGAAAGGGTAAGATGGATTTTCTATCAAATTTCTACATAAAATTTATTCCAACCTGGATAATTTACAATGTGAAGAAAGGCACTAACGTGTCTGTACAGCTTATTATCTTATTTGCAATTATAGTGTCTTGTAATGTCTACCCTTGGTGACATGAAATCTTT-ATGTATCTCATTCTGTAATAGTTTGAGTTAATAGTAGTTCCCCAGCTCTAAAATTGAGCTG
Pa145             ATTTGAAAGGGTAAGATGGATTTTCTATCAAATTTCTACATAAAATTTATTCCAACCTGGATAATTTACAATGTGAAGAAAGGCACTAACGTGTCTGTACAGCTTATTATCTTATTTGCAATTATAGTGTCTTGTAATGTYTACCCTTGGTGACATGAAATCTTT-ATGTATCTCATTCTGTAATAGTTTGAGTTAATAGTAGTTCCCCAGCTCTAAAATTGAGCTG
Pa147             ATTTGAAAGGGTAAGATGGATTTTCTATCAAATTTCTACATAAAATTTATTCCAACCTGGATAATTTACAATGTGAAGAAAGGCACTAACGTGTCTGTACAGCTTATTATCTTATTTGCAATTATAGTGTCTTGTAATGTCTACCCTTGGTGACATGAAATCTTT-ATGTATCTCATTCTGTAATAGTTTGAGTTAATAGTAGTTCCCCAGCTCTAAAATTGAGCTG
Pa147_R           ATTTGAAAGGGTAAGATGGATTTTCTATCAAATTTCTACATAAAATTTATTCCAACCTGGATAATTTACAATGTGAAGAAAGGCACTAACGTGTCTGTACAGCTTATTATCTTATTTGCAATTATAGTGTCTTGTAATGTCTACCCTTGGTGACATGAAATCTTT-ATGTATCTCATTCTGTAATAGTTTGAGTTAATAGTAGTTCCCCAGCTCTAAAATTGAGCTG
Pa154             ATTTGAAAGGGTAAGATGGATTTTCTATCAAATTTCTACATAAAATTTATTCCAACCTGGATAATTTACAATGTGAAGAAAGGCACTAACGTGTCTGTACAGCTTATTATCTTATTTGCAATTATAGTGTCTTGTAATGTTTACCCTTGGTGACATGAAATCTTT-ATGTATCTCATTCTGTAATAGTTTGAGTTAATAGTAGTTCCCCAGCTCTAAAATTGAGCTG
Pa158             ATTTGAAAGGGTAAGATGGATTTTCTATCAAATTTCTACATAAAATTTATTCCAACCTGGATAATTTACAATGTGAAGAAAGGCACTAACGTGTCTGTACAGCTTATTATCTTATTTGYAATTATAGTGTCTTGTAATGTTTACCCTTGGTGACATGAAATCTTT-ATGTATCTCATTCTGTAATAGTTTGAGTTAATAGTAGTTCCCCAGCTCTAAAATTGAGCTG

locus734 15 178
CaASU0020421      A-TTTTTTTTATTTTTTTCCTGCTTTTCTGCTTAAAGTCTAGACAGAATTTGGTTAATTAACTAAAAAGAAAAGCTTTTCT-GTTTCTGGCCTGAAAAAGCTACAATCTCTAAGCGGAATAATCCCAACTTCTTTTGTCGAACACAAAACATCCAGCTTATTTGCTTAAAAGATGCAG
Ck80              A-TTTKTTTTATTTTTTTCCTGCTTTTCTGCTTAAAGTCTAGACAGAATTTGGTTAATTRACTAAAAAGAAAAGCTTTTCT-GTTTCTGGCCTGAAAAAGCTACAATCTCTAAGCGGAATAATCCCAACTTCTTTTGTCGARCACAAAACATCCAGCTTATTTGCTTAAAAGAYGCAG
Ck85              A-TTTGTTTTATTTTTTTCCTGCTTTTCTGCTTAAAGTCTAGACAGAATTTGGTTAATTGACTAAAAAGAAAAGCTTTTCT-GTTTCTGGCCTGAAAAAGCTACAATCTCTAAGCGGAATAATCCCAACTTCTTTTGTCGAGCACAAAACATCCAGCTTATTTGCTTAAAAGACGCAG
Ck85_R            A-TTTGTTTTATTTTTTTCCTGCTTTTCTGCTTAAAGTCTAGACAGAATTTGGTTAATTGACTAAAAAGAAAAGCTTTTCT-GTTTCTGGCCTGAAAAAGCTACAATCTCTAAGCGGAATAATCCCAACTTCTTTTGTCGAGCACAAAACATCCAGCTTATTTGCTTAAAAGACGCAG
Dm104             ATTTTTTTTNATTTTTTTCCTGCTTTTCTGCTTAAAGTCTAGACNNNNNNTGGTTAATTAACTAAAAAGAAAAGCTTTTCTGGTTTCTGGCCTGAAAAAGCTACAATCTTTAANCTGAATAATCCCAACTTCTTTTGTCGAACACAAAACATCCAGCTTATTTGCTTAAAAGATGCAG
Dm113             A-TTTTTTTTATTTTTTTCCTGCATTTCTGCTTAAAGTCTAGACAGAATTTGGTTAATTAACTAAAAAGAAAAGCTTTTCTGGTTTCTGGCCTGAAAAAGCTACAATCTTTAAGCTGAATAATCCCAACTTCTTTTGTCGAACACAAAACATCCAGCTTATTTGCTTAAAAGATGCA-
Dm114             A-TTTTTTTTATTTTTTTCCTGCTTTTCTGCTTAAAGTCTAGACAGAATTTGGTTAATTAACTAAAAAGAAAAGCTTTTCTGGTTTCTGGCCTGAAAAAGCTACAATCTTTAAGCTGAATAATCCCAACTTCTTTTGTCGAACACAAAACATCCAGCTTATTTGCTTAAAAGATGCAG
Dm116             ANTTTTTTTTATTTTTTTCCTGCWTTTCTGCTTAAAGTCTAGACAGAATTTGGTTAATTAACTAAAAAGAAAAGCTTTTCTGGTTTCTGGCCTGAAAAAGCTACAATCTTTAAGCTGAATAATCCCAACTTCTTTTGTCGAACACAAAACATCCAGCTTATTTGCTTAAAAGATGCAG
Dm117             ATTTTTTTTTATTTTTTTCCTGCTTTTCTGCTTAAAGTCTAGACAGAATTTGGTTAATTAACTAAAAAGAAAAGCTTTTCTGGTTTCTGGCCTGAAAAAGCTACAATCTTTAAGCTGAATAATCCCAACTTCTTTTGTCGAACACAAAACATCCAGCTTATTTGCTTAAAAGATGCAG
Nv122             A-TTTTTTTTATTTTTTTCCTGCTTTTCTGCTTAAAGTCTAGACAGAATTTGGTTAATTAACTAAAAAGAAAAGCTTTTCTGGTTTCTGGCCTGAAAAAGCTACAATATTTAAGCTGAATAATCCCAACTTCTTTTGTCGAACACAAAACATCCAGCTTATTTGCTTAAAAGATGCAG
Nv125             ATTTTTTTTTATTTTTTTCCTGCWTTTCTGCTTAAAGTCTAGACAGAATTTGGTTAATTAACTAAAAAGAAAAGCTTTTCTGGTTTCTGGCCTGAAAAAGCTACAATCTTTAAGCTGAATAATCCCAACTTCTTTTKTCGAACACAAAACATCCAGCTTATTTKCTTAAAAGATGCAG
Nv127             A-TTTTTTTTATTTTTTTCCTGCTTTTCTGCTTAAAGTCTAGACAGAATTTGGTTAATTAACTAAAAAGAAAAGCTTTTCTGGTTTCTGGCCTGAAAAAGCTACAATATTTAAGCTGAATAATCCCAACTTCTTTTGTCGAACACAAAACATCCAGCTTATTTGCTTAAAAGATGCNG
Nv130             A-TTTTTTTTATTTTTTTCCTGCTTTTCTGCTTAAAGTCTAGACAGAATTTGGTTAATTAACTAAAAAGAAAAGCTTTTCTGGTTTCTGGCCTGAAAAAGCTACAATCTTTAAGCTGAATAATCCCAACTTCTTTTGTCGAACACAAAACATCCAGCTTATTTGCTTAAAAGATGCAG
Nv131             A-TTTTTTTTATTTTTTTCCTGCTTTTCTGCTTAAAGTCTAGACAGAANTNGGTTAATTAACTAAAAAGAAAAGCTTTTCTGGTTTCTGGCCTGAAAAAGCTACAATCTTTAAGCTGAATAATCCCAACTTCTTTTGTCGAACACAAAACATCCAGCTTATTTGCTTAAAAGATGCAG
Nv136             A-TTTTTTTTATTTTTTTCCTGCTTTTCTGCTTAAAGTCTAGACAGAATTTGGTTAATTAACTAAAAAGAAAAGCTTTTCTGGTTTCTGGCCTGAAAAAGCTACAATCTTTAAGCTGAATAATCCCAACTTCTTTTGTCGAACACAAAACATCCAGCTTATTTGCTTAAAAGATGCAG

locus735 11 114
Dm100             TTCTTTTTCCCTTTTTCCTGAATTTGGACGATTTTTCTTAAGTTTTTATTTTTGTCTTTCTGATTTTGGA--TTTTTTTTTATCTTTGGTTAGATTTTGTTACCGAAACAGCTG
Dm102             TNCTTTTTCCCTTTTTCCTGAATTTGGACGATTTTTCTTAAGTTTTTATTTTTGTCTTTCTGATTTTGGA--TTTTTTTTTATCTTTGGTTAGATTTTGTTACCGAAACAGCTG
Dm104             TTCTTTTTCCCTTTTTCCTGAATTTGGACGATTTTTCTTAAGTTTTTATTTTTGTCTTTCTGATTTNGGA--TTTTTTTTTATCTTTGGTTAGATTTTGTTACCGAAACAGCTG
Dm108             TTCTTTTTCCCTTTTTCCTGAATTTGGACGATTTTTCTTAAGTTTTTATTTTTGTCTTTCTGATTTTGGA--TTTTTTTTTATCTTTGGTTAGATTTTGTTACCGAAACAGCTG
Dm110             TTCTTTTTCCCTTTTTCCTGAATTTGGACGATTTTTCTTAAGTTTTTATTTNTGTCTTTCTGAWTTTGGA--TTTTTTTTTATCTTTGGTTAGNTTTTGTTACCGAAACAGCTG
Dm111             TTCTTTTTCCCTTTTTCCTGAATTTGGACGATTTTTCTTAAGTTTTTATTTTTGTCTTTCTGATTTTGGA--TTTTTTTTTATCTTTGGTTAGATTTTGTTACCGAAACAGCTG
Dm112             TTCTTTTTCCCTTTTTCCTGAATTTGGACGATTTTTCTTAAGTTTTTATTTTTGTCTTTCTGAWTTTGGA--TTTTTTTTTATCTTTGGTTAGATTTTGTTACCGAAACAGCTG
Dm112_R           TTCTTTTTCCCTTTTTCCTGAATTTGGACGATTTTTCTTAAGTTTTTATTTTTGTCTTTCTGAWTTTGGA--TTTTTTTTTATCTTTGGTTAGATTTTGTTACCGAAACAGCTG
Dm115             TTCTTTTTCCCTTTTTCCTGAATTTGGACGATTTTTCTTAAGTTTTTATTTTTGTCTTTCTGAWTTTGGA--TTTTTTTTTATCTTTGGTTAGATTTTGTTACCGAAACAGCTG
Dm117             TTCTTTTTCCCTTTTTCCTGAATTTGGACGATTTTTCTTAAGTTTTTATTTTTGTCTTTCTGATTTTGGANTTTTTTTTTTATCTTTGGTNAGATTTTGTTACCGAAACAGCTG
Mg37              TTCTTTTTACCTTTTTCCTGAATTTGGACGATTTTTCTTAAGTTTTTATTTTTGTCTTTCTGATTTTGGA---TTTTTTTGATCTTTGGTTAGATTTTGTTACCGAAACAGCTG

locus736 22 134
Ck1               ATCAACAGTCGGTAAGATGATTATCACATTTAGCAAACTAGATTATTAATCAAAACAAAAACA--TTTTTTACTAGCTATGTTGCAAAAGATGGATGCTTACCTCGTCTAAAACCCCTTCAATAACCTTAGCTG
Ck2               ATCAACAGTCGGTAAGATGATTATCACATTTAGCAAACTAGATTATTAATCAAAACAAAAACA--TTTTTTACTAGCYATGTTGCAAAAGATGGATGCTTACCTCGTCTAAAACCCCTTCAATAACCTTAGCTG
Ck22              ATCAACAGTCGGTAAGATGATTATCACATTNAGCAAACTAGATTATTAATCAAAACAAAAACA---TTTTTACTAGCTATGTTGCAAAAGATGGATGCTTACCTCGTCTAAAACCCCTTCAATAACCTTAGCTG
Ck29              ATCAACAGTCGGTAAGATGATTATCACATTTAGCAAACTAGATTATTAATCAAAACAAAAACA--TTTTTTACTAGCTATGTTGCAAAAGATGGATGCTTACCTCGTCTAAAACCCCTTCAATAACCTTAGCTG
Ck4               ATCAACAGTCGGTAAGATGATTATCACATTTAGCAAACTAGATTATTAATCAAAACAAAANCA--TTTTTTACTAGCTATGTTGCAAAAGATGGATGCTTACCTCGTCTAAAACCCCTTCAATAACCTTAGCTG
Ck50              ATCAACAGTCGGTAAGATGATTATCACATTTAGCAAACTAGATTATTAATCAAAACAAAAACA--TTYTTTACTAGCTATGTTGCAAAAGATGGATGCTTACCTCGTCTAAAACCCCTTCAATAACCTTAGCTG
Ck54              ATCAACAGTCGGTAAGATGATTATCACATTTAGCAAACTAGATTATTAATCAAAACAAAAACA--TTTTTTACTAGCTATGTTGCAAAAGATGGATGCTTACCTCGTCTAAAACCCCTTCAATAACCTTAGCTG
Ck56              ATCAACAGTCGGTAAGATGATTATCACATTTAGCAAACTAGATTATTAATCAAAACAAAAACA--TTTTTTACTAGCTATGTTGCAAAAGATGGATGCTTACCTCGTCTAAAACCCCTTCAATAACCTTAGCTG
Ck83              ATCAACAGTCGGTAAGATGATTRTCACATTTAGCAAACTAGATTATTAATCAAAACAAAAAC--TTTTTTTACTAGCTATGTTGCAAAAGATGGATGCTTACCTCGTCTAAAACCCCTTCAATAACCTTAGCTG
Ck88              ATCAACAGTCGNTAAGATGATNATCACATTTAGCAAACTAGATTATTAATCAAAACAAAAAC--TTTTTTTACTAGCTATGTTGCAAAAGATGGATGCTTACCTCGTCTAAAACCCCTTCAATAACCTTAGCNG
Dm114             ATCAACAGTCGGTAAGATGATTATCACATTTAGCAAACTAGATTATTAATCAAAACAAAAACA-TTTTTTTACTAGCTATGTTGCAAAAGATGGATGCTTACCTCGTCTAAAACCCCTTCAATAACCTTAGCTG
Dm117             ATCAACAGTCGGTGAGATGATTATCACATTTAGCAAACTGGATTATTAATCAAAACAAAAACATTTTTTTTACTAGCTATGTTGCAAAAGATGGATGCTTACCTCGTCTAAAACCCCTTCAATAACCTTAGATG
Dm119             ATCAACAGTCGGTGAGATGATTATCACATTTAGCAAACTGGATTATTAATCAAAACAAAAACATTTTTTTTACTAGCTATGTTGCAAAAGATGGATGCTTACCTCNTCTAAAACCCCTTCAATAACCTTAGATG
Mg41              ATCAACAGTCGGTAAGATGATTATCACATTTAGCAAACTAGATTATTAATCAAAACAAAAACA-TTTTGTTACTAGCTATGTTGCAAAAGATGGATGCTTACCTCGTCTAAAACCCCTTCAATAACCTTAGCWG
Mg57              ATCAACAGTCGGTAAGATGATTATCACATTTAGCAAACTAGATTATTAATCAAAANAAAAACA-TTTTGTTACTAGCTATGTTGCAAAAGATGGATGCTTACCTCGTCTAAAACCCCTTCAATAACCTTAGCTG
Mg59              ATCAACAGTCGGTAAGATGATTATCACATTTAGCAAACTAGATTATTAATCAAAACAAAAACA-TTTTGTTACTAGCTATGTTGCAAAAGATGGATGCTTACCTCGTCTAAAACCCCTTCAATAACCTTAGCTG
Mg60              ATCAACAGTCGGNAAGATGATTATCACNTTTAGCAAACTAGATTATTAATCAAAACAAAAACA-TTTTGTTACTAGCTATGTTGCAAAAGATGGATGCTTACCTCGTCTAAAACCCCTTCAATAACCTTAGCTG
Mg64              ATCAACAGTNGGTAAGATGATTATCACATTTAGCAAACTAGATTNTTAATCAAAACAAAAACA-TTTTGTTACTAGCTATGTTGCAAAAGATGGATGCTTACCTCGTCTAAAACCCCTTCAATAACCTTAGCNG
Mg69              ATCAACAGTCGGTAAGATGATTATCACATTTAGCAAACTAGATTATTAATCAAAACAAAAACA-TTTTGTTACTAGCTATGTTGCAAAAGATGGATGCTTACCTCGTCTAAAACCCCTTCAATAACCTTAGCTG
Nv125             ATCAACAGTCGGTAAGATGATTATCACATTTAGCAAACTAGATTATTAATCAAAACAAAAACA-TTTTTTTACTAGCTATGTTGCAAAAGATGGATGCTTACCTCGTCTAAAACCCCTTCAATAACCTTAGCTG
Nv130             ATCAACAGTCGGTAAGATGATTATCACATTTAGCAAACTAGATTATTAATCAAAACAAAAANA-TTTTTTTACTAGCTATGTTGCAAAAGATGNATGCTTACCTCGTCTAAAACCCCTTCAATAACCTTAGCTG
Nv138             ATCAACAGTCGGTAAGATGATTATCACATTTAGCAAACTAGATTATTAATCAAAACAAAAACA-TTTTTTTACTAGCTATGTTGCAAAAGATGGATGCTTACCTCGTCTAAAACCCCTTCAATAACCTTAGNTG

locus737 11 260
Dm100             CAGNCAACGATGAACGATTTAACACAACATTGATAGAGCTACAGACATCGGTCATACGACTAGTAGGTATCNTGGAAAACATGGGTCGTGGGCCACAAGGGTGACCAGCGGACCCCGCTGTCACGTAGGGAGAGTGACCACTGTGGGTATCCCTTACCTCAGCGTGGGGTTGAAGAAACTGAGCAGTTCAGGTTTAGACCCGTTGACAAGGAGCCCATAAATTATGGAGCAAGTGGTGACACGATAATTACGACTCGCAG
Dm108             CAGCCAACGATGAACGATTTAACACAACATTGATAGAGCTACAGACATAGGTCATACGACTAGTAGGTATCATGGAAAACATGGGTCGTGGGCCACAAGGGTGACCAGCGGACCCCGCTGTCACGTAGGGAGAGTGACCACCGTGGGTATCCCTTACCTCAGCGTGGGGTTGAAGAAACTGAGCAGTTCAGGTTTAGACCCGTTGACAAGGAGCCCATAAATTATGGAGCAAGTGGTGACACGATAATTACGACTCGCA-
Dm112             CAGCCAACGATGAACGATTTAACACAACATTGATAGAGCTACAGACATCGGTCATACGACTAGTAGGTATCATGGAAAACATGGGTCGTGGGCCACAAGGGTGACCAGCGGACCCCGCTGTCACGTAGGGAGAGTGACCACCGTGGGTATCCCTTACCTCAGCGTGGGGTTGAAGAAACTGAGCAGTTCAGGTTTAGACCCGTTGACAAGGAGCCCATAAATTATGGAGCAAGTGGTGACACGATAATTACGACTCGCAG
Dm112_R           CAGCCAACGATGAACGATTTAACACAACATTGATAGAGCTACAGACATCGGTCATACGACTAGTAGGTATCATGGAAAACATGGGTCGTGGGCCACAAGGGTGACCAGCGGACCCCGCTGTCACGTAGGGAGAGTGACCACCGTGGGTATCCCTTACCTCAGCGTGGGGTTGAAGAAACTGAGCAGTTCAGGTTTAGACCCGTTGACAAGGAGCCCATAAATTATGGAGCAAGTGGTGACACGATAATTACGACTCGCAG
Dm115             CAGCCAACGATGAACGATTTAANACAACATTGATAGAGCTACAGACATAGGTCATACGACTAGTAGGTATCATGGAAAACATGGGTCGTGGGCCACAAGGGTGACCAGCGGACCCCGCTGTCACGTAGGGAGAGTGACCACCGTGGGTATCCCTTACCTCAGCGTGGGGTTGAAGAAACTGAGCAGTTCAGGTTTAGACCCGTTGACAAGGAGCCCATAAATTATGNAGCAAGTGGTGACACGATAATTACGACTCGCAG
Dm117             CAGCCAACGATGAACGATTTAACACAACATTGATAGAGCTACAGACATAGGTCATACGACTAGTAGGTATCATGGAAAACATGGGTCGTGGGCCACAAGGGTGACCAGCGGACCCCGCTGTCACGTAGGGAGAGTGACCACCGTGGGTATCCCTTACCTCAGCGTGGGGTTGAAGAAACTGAGCAGTTCAGGTTTAGACCCGTTGACAAGGAGCCCATAAATTATGGAGCAAGTGGTGACACGATAATTACGACTCGCAG
Mg70              CAGCCAACGATGAACGATTTAACACAACATTGATAGAGCTACAGACATCGATCATACGACTAGTAGGTATCATGGAAAACATGGGTTGTGGGCCACAAGGGTGACCAGCGGACCCCGCTATCACGTAGGGAGACTGACCATCATGGGTTCCCCTTACCTCTGCGTGGGGTTAAAGAAACTAAACAATTCGGGTTTAGACCCGTTGACAAGGAGCCCATAAATTATGGAGCAAGGGGCGACACTAAAATTATGACTCGCAG
Mg72              CAGCCAACGATGAACGATTTAACACAACATTGATAGAGCTACAGACATCGATCATACGACTAGTAGGTATCATGGAAAACATGGGTTGTGGGCCACAAGGGTGACCAGCGGACCCCGCTATCACGTAGGGAGACTGACCATCATGGGTTCCCCTTACCTCTGCGTGGGGTTAAAGAAACTAAACAATTCGGGTTTAGACCCGTTGACAAGGAGCCCATAAATTATGGAGCAAGGGGCGACACTAAAATTATGACTCGCAG
Mg74              CAGCCAACGATGAACGATTTAACACAACATTGATAGAGCTACAGACATCGATCATACGACTAGTAGGTATCATGGAAAACATGGGTTGTGGGCCACAAGGGTGACCAGCGGACCCCGCTATCACGTAGGGAGACTGACCATCATGGGTTCCCCTTACCTCTGCGTGGGGTTAAAGAAACTAAACAATTCGGGTTTAGACCCGTTGACAAGGAGCCCATAAATTATGGAGCAAGGGGCGACACTAAAATTATGACTCGCAG
Mg77              CAGCCAACGATGAACGATTTAACACAACATTGATAGAGCTACAGACATCGATCATACGACTAGTAGGTATCATGGAAAACATGGGTTGTGGGCCACAAGGGTGACCAGCGGACCCCGCTATCACGTAGGGAGACTGACCATCATGGGTTCCCCTTACCTCTGCGTGGGGTTAAAGAAACTAAACAATTCGGGTTTAGACCCGTTGACAAGGAGCCCATAAATTATGGAGCAAGGGGCGACACTAAAATTATGACTCGCAG
Mg79              CAGCCAACGATGAACGATTTAACACAACATTGATAGAGCTACAGACATCGATCATACGACTAGTAGGTATCATGGAAAACATGGGTTGTGGGCCACAAGGGTGACCAGCGGACCCCGCTATCACGTAGGGAGACTGACCATCATGGGTTCCCCTTACCTCTGCGTGGGGTTAAAGAAACTAAACAATTCGGGTTTAGACCCGTTGACAAGGAGCCCATAAATTATGGAGCAAGGGGCGACACTAAAATTATGACTCGCAG

locus738 12 207
Dm108             CTGCNTATTTTACATTCGTTTGGCATACACCAACTTTTTTGCACATTCAGCAAGGCTGGAGTGGTTTTTTCTGATAATAAANGATNTTCTATTTGTCTAAAAATTGAAGGAGACATGAGAATGACATCTACAGAGTTTATACAATTTAAATTACTTCACTTTGATGGCAGGGGAGTTACTTATGACTTTATGAAGTTTGTCCTGCAG
Dm110             CTGCTTATTTTACATTCGTTTGGCATACACCAACTTTTTTGCACATTCAGCAAGGCTGGAGTGGTTTTTTCTGATAATAAACGATCTTCTATTTGTCTAAAAATTGAAGGAGACATGAGAATGACATCTACAGAGTTTATACAATTTAAATTACTTCACTTTGATGGCAGGGGAGTTACTTATGACTTTATGAAGTTTGTCCTGCAG
Dm113             CTGCTTATTTTACATTCGTTTGGCATACACCAACTTTTTTGCACATTCAGCAAGGCTGGAGTGGTTTTTTCTGATAATAAACGATCTTCTATTTGTCTAAAAATTGAAGGAGACATGAGAATGACATCTACAGAGTTTATACAATTTAAATTACTTCACTTTGATGGCAGGGGAGTTACTTATGACTTTATGAAGTTTGTCCTGCAG
Dm114             -TGCTTATTTTACATTCGTTTGGCATACACCAACTTTTTTGCACATTCAGCAAGGCTGGAGTGGTTTTTTCTGATAATAAACGATCTTCTATTTGTCTAAAAATTGAAGGAGACATGAGAATGACATCTACAGAGTTTANACAATTTAAATTACTTCNCTTTGATGGCAGGGGAGTTACTTATGACTTTATGAAGTTTGTCCTGCAG
Dm116             CTGCTTATTTTACATTCGTTTGGCATACACCAACTTTTTTGCACATTCAGCAAGGCTGGAGTGGTTTTTTCTGATAATAAACGATCTTCTATTTGTCTAAAAATTGAAGGAGACATGAGAATGACATCTACAGAGTTTATACAATTTAAATTACTTCACTTTGATGGCAGGGGRGTTACTTATGACTTTATGAAGTTTGTCCTGCAG
Dm117             CTGCTTATTTTACATTCGTTTGGCATACACCAACTTTTTTGCACATTCAGCAAGGCTGGAGTGGTTTTTTCTGATAATAAACGATCTTCTATTTGTCTAAAAATTGAAGGAGACATGAGAATGACATCTACAGAGTTTATACAATTTAAATTACTTCACTTTGATGGCAGGGGAGTTACTTATGACTTTATGAAGTTTGTCCTGCAG
Dm119             CTGCTTATTTTACATTCGTTTGGCATACACCAACTTTTTTGCACATTCAGCAAGGCTGGAGTGGTTTTTNCTGATAATAAACGATCTTCTATTTGTCTAAAAATTGAAGGAGACATGAGAATGACATCTACAGAGTTTATACAATTTAAATTACTTCACTTTGATGGCAGGGGAGTTACTTATGACTTTATGAAGTTTGTCCTGCAG
Nv120             CTGCTTATTTTACATTCGTTTGGSATACACCAACTTTTTTGCACATTCAGCAAGGCTGGAGTGGTTTTTTCTGATAATAAACGATCTTCTATTTGTCTAAAAATTGAAGGAGACATGAGAATGACATCTACAGAGTTTATACAATTTAAATTACTTCACTTTGATGGCAGGGGAGTTACTTATGACTTTATGAAGTTTGTCCTGCAG
Nv122             CTGCTTATTTTACATTCGTTTGGCATACACCAACTTTTTTGCACATTCAGCAAGGCTGGAGTGGTTTTTTCTGATAATAAACGATCTTCTATTTGTCTAAAAATTGAAGGAGACATGAGAATGACATCTACAGAGTTTATACAATTTAAATTACTTCACTTTGATGGCAGGGGAGTTACTTATGACTTTATGAAGTTTGTCCTGCAG
Nv125             CTGCTTATTTTACATTCGTTTGGCATACACCAACTTTTTTGCACATTCAGCAAGGCTGGAGTGGTTTTTTCTGATAATAAACGATCTTCTATTTGTCTAAAAATTGAAGGAGACATGAGAATGACATCTACAGAGTTTATACAATTTAAATTACTTCACTTTGATGGCAGGGGAGTTACTTATGACTTTATGAAGTTTGTCCTGCAG
Nv127             CTGCTTANTTTACATTCGTTTGGSANACACCAACTTTTTTGCACATTCAGCAAGGCTGGAGTGGTTTTTTCTGATAATAAACGATCTTCTATTTGTCTAAAAATTGAAGGAGACATGAGAATGACATCTACAGAGTTTATACAATTTAAATTACTTCACTTTGATGGCAGGGGAGTTACTTATGACTTTATGAAGTTTGTCCTGCAG
Nv138             CTGCTTATTTTACATTCGTTTGGSATACACCAACTTTTTTGCACATTCAGCAAGGCTGGAGTGGTTTTTTCTGATAATAAACGATCTTCTATTTGTCTAAAAATTGAAGGAGACATGAGAATGACATCTACAGAGTTTATACAATTTAAATTACTTCACTTTGATGGCAGGGGAGTTACTTATGACTTTATGAAGTTTGTCCTGCAG

locus739 10 224
Dm102             CAGCTTTTGAGCTAAATTTACTATCTTTTTGCTTGCAAGTTGCAGAGTATTTGGTTGACCAGCTTAAAATTCGATTTTTTTTATTTGGGTTTGTGCCTAAAAAAACTGAGGACTTGTTTGGATGTACATTATA-TTTTTTTTTGCTATACCAGTTTAAAAGGTGAACTTTTCTGTTTTTTTCAGACTGAATAAGCTTGAAGCTTTAAGCTG-------------
Dm104             CAGNTTTTGAGCTAAATTTACTATCTTTTTGCTTGCAAGTTGCAGAGTATTTGGTTGACCAGCTTAAAAWTCGATTTTTTTTATTTGGGTTTGTGCCTAAAAAAACTGAGGACTTGTTTGGATGTACATTATA-TTTTTTTTTGCTATACCAGTTTAAAAGGTGAACTTTTCTGTTTTTTTCAGACTGAATAAGCTTGAAGCTTTAAGCTGTTTTTGGTTGCAG
Dm106             CAGCTTTTGAGCTAAATTTACTATCTTTTTGCTTGCAAGTTGCAGAGTATTTGGTTGACCAGCTTAAAATTCGATTTTTTTTATTTRGGTTTGTGCCTAAAAAAACTGAGGACTTGTTTGGATGTACATTATA-TTTTTTTTTGCTATACCAGTTTAAAAGGTGAACTTTTCTGTTTTTTTCAGACTGAATAAGCTTGAAGCTTTAAGCTGTTTTTGGTTGCAG
Dm113             CAGCTTTTGAGCTAAATTTACTATCTTTTTGCTTGCAAGTTGCAGAGTATTTGGTTGACCAGCTTAAAATTCGATTTTTTTTATTTGGGTTTGTGCCTAAAAAAACTGAGGACTTGTTTGGATGTACATTATA-TTTTTTTTTGCTATACCAGTTTAAAAGGTGAACTTTTCTGTTTTTTTCAGACTGAATAAGCTTGAAGCTTTAAGCTGTTTTTGGTTGCAG
Dm114             CAGCTTTTGAGCTAAATTTACTATCTTTTTGCTTGCAAGTTGCAGAGTATTTGGTTGACCAGCTTAAAATTCGATTTTTTTTATTTGGGTTTGTGCCTAAAAAAACTGAGGACTTGTTTGGATGTACATTATA-TTTTTTTTTGCTATACCAGTTTAAAAGGTGAACTTTTCTGTTTTTTTCAGACTGAATAAGCTTGAAGCTTTAAGCTGTTTTTGGTTGCAG
Dm115             CAGCTTTTGAGCTAAATTTACTATCTTTTTGCTTGCAAGTTGCAGAGTATTTGGTTGACCAGCTTAAAAWTCGATTTTTTTTATTTGGGTTTGTGCCTAAAAAAACTGAGGACTTGTTTGGATGTACATTATA-TTTTTTTTTGCTATACCAGTTTAAAAGGTGAACTTTTCTGTTTTTTTCAGACTGAATAAGCTTGAAGCTTTAAGCTGTTTTTGGTTGCAG
Dm116             CAGCTTTTGAGCTAAATTTACTATCTTTTTGCTTGCAAGTTGCAGAGTATTTGGTTGACCAGCTTAAAATTCGATTTTTTTTATTTRGGTTTGTGCCTAAAAAAACTGAGGACTTGTTTGGATGTACATTATA-TTTTTTTTTGCTATACCAGTTTAAAAGGTGAACTTTTCTGTTTTTTTCAGACTGAATAAGCTTGAAGCTTTAAGCTGTTTTTGGTTGCAG
Dm117             CAGCTTTTGAGCTAAATTTACTATCTTTTTGCTTGCAAGTTGCAGAGTATTTGGTTGACCAGCTTAAAATTCGATTTTTTTTATTTGGGTTTGTGCCTAAAAAAACTGAGGACTTGTTTGNATGTACATTATANTTTTTTTTTGCTATACCAGTTTAAAAGGTGAACTTTTCTGTTTTTTTCAGACTGAATAAGCTTGAAGCTTTAAGCTGTTTTTGGTTGCAG
Dm118             CAGCTTTTGAGCTAAATTTACTATCTTTTTGCTTGCAAGTTGCAGAGTATTTGGTTGACCAGCTTAAAATTCGATTTTTTTTATTTGGGTTTGTGCCTAAAAAAACTGAGGACTTGTTTGGATGTACATTATA-TTTTTTTTTGCTATACCAGTTTAAAAGGTGAACTTTTCTGTTTTTTTCAGACTGAATAAGCTTGAAGCTTTAAGCTGTTTTTGGTTGCAG
Dm119             CAGCTTTTGAGCTAAATTTACTATCTTTTTGCTTGCAAGTTGCAGAGTATTTGGTTGACCAGCTTAAAATTCGATTTTTTTTATTTRGGTTTGTGCCTAAAAAAACTGAGGACTTGTTTGGATGTACATTATA-TTTTTTTTTGCTATACCAGTTTAAAAGGTGAACTTTTCTGTTTTTTTCAGACTGAATAAGCTTGAAGCTTTAAGCTGTTTTTGGTTGCAG

locus740 18 158
Dm102             TGGATAACGCCCTTCATCCTTAAGATCACTTATGGATGTTTGAGATCCTTTTATATGCGACTGTCGACGAATATCATCTTCGGAGCTTTCTGTCCTATTACGAGCCAACGGAAGAACAAGTTCCGTTTCACACTCTTCATCATTTGTTTCTTCGGCAG
Dm104             TGGATAACGCCCTTCATCCTTAAGATCACTTATGGATGTTTGAGATCCTTTTATATGCGACTGTCGACGAATATCATCTTCGGAGCTTTCTGTCCTATTACGAGCCAACGGAAGAACAAGTTCCGTTTCACACTCTTCATCATTTGTTTCTTCGGCAG
Dm106             TGGATAACGCCCTTCATCCTTAAGATCACTTATGGATGTTTGAGATCCTTTTATATGCGACTGTCGACGAATATCATCTTCGGAGCTTTCTGTCCTATTACGAGCCAACGGAAGAACAAGTTCCGTTTCACACTCTTCATCATTTGTTTCTTCGGCAG
Dm108             TGGATAACGCCCTTCATCCTTAAGATCACTTATGGATGTTTGAGATCCTTTTATATGCGACTGTCGACGNATATCATCTTCGGAGCTTTCTGTCCTATTACGAGCCAACGGAAGAACAAGTTCCGTTTCACACTCTTCATCATTTGTTTCTTCGGCAG
Dm110             TGGATAACGCCCTTCATCCTTAAGATCACTTATGGATGTTTGAGATCCTTTTATATGCGACTGTCGACGAATATCATCTTCGGAGCTTTCTGTCCTATTACGAGCCAACGGAAGAACAAGTTCCGTTTCACACNCTTCATCATTTGTTTCTTCGGCAG
Dm112             TGGATAACGCCCTTCATCCTTAAGATCACTTATGNATGTTTGAGATCCTTTTATATGCGNCTGTCGACGAATATCATCTTCGGAGCTTTCTGTCCTATTACGAGCCAACGGAAGAACAAGTTCCGTTTCACACTCTTCATCATTTGTTTCTTCGGCAG
Dm112_R           TGGATAACGCCCTTCATCCTTAAGATCACTTATGGATGTTTGAGATCCTTTTATATGCGACTGTCGACGAATATCATCTTCGGAGCTTTCTGTCCTATTACGAGCCAACGGAAGAACAAGTTCCGTTTCACACTCTTCATCATTTGTTTCTTCGGCAG
Dm113             TGGATAACGCCCTTCATCCTTAAGATCACTTATGGATGTTTGAGATCCTTTTATATGCGACTGTCGACGAATATCATCTTCGGAGCTTTCTGTCCTATTACGAGCCAACGGAAGAACAAGTTCCGTTTCACACTCTTCATCATTTGTTTCTTCGGCAG
Dm114             TGGATAACGCCCTTCATCCTTAAGATCACTTATGGATGTTTGAGATCCTTTTATATGCGACTGTCGACGAATATCATCTTCGGAGCTTTCTGTCCTATTACGAGCCAACGGAAGAACAAGTTCCGTTTCACACTCTTCATCATTTGTTTCTTCGGCAG
Dm115             TGGATAACGCCCTTCATCCTTAAGATCACTTATGGATGTTTGAGATCCTTTTATATGCGACTGTCGACGAATATCATCTTCGGAGCTTTCTGTCCTATTACGAGCCAACGGAAGAACAAGTTCCGTTTCACACTCTTCATYATTTGTTTCTTCGGCAG
Dm116             TGGATAACGCCCTTCATCCTTAAGATCACTTATGGATGTTTGAGATCCTTTTATATGCGACTGTCGACGAATATCATCTTCGGAGCTTTCTGTCCTATTACGAGCCAACGGAAGAACAAGTTCCGTTTCACACTCTTCATCATTTGTTTCTTCGGCAG
Dm117             TGGATAACGCCCTTCATCCTTAAGATCACTTATGGATGTTTGAGATCCTTTTATATGCGACTGTCGACGAATATCATCTTCGGAGCTTTCTGTCCTATTACGAGCCAACGGAAGAACAAGTTCCGTTTCACACTCTTCATCATTTGTTTCTTCGGCAG
Dm118             TGGATAACGCCCTTCATCCTTAAGATCACTTATGGATGTTTGAGATCCTTTTATATGCGACTGTCGACGAATATCATCTTCGGAGCTTTCTGTCCTATTACGAGCCAACGGAAGAACAAGTTCCGTTTCACACTCTTCNTCATTTGTTTCTTCGGCAG
Nv120             TGGATAACGCCNTTCATCCTTANGATCACTTATGGATGTTTGAGATCCTTTTATATGTGACTGTCGACGAATATCATCTTCGGAGCTTTCTGTCCTATTACGAGCCAACGGAAGAACAAGTTCCGTTTCACACTCTTCATCATTTGTTTCTTCGGCAG
Nv122             TGGATAACGCCCTTCATCCTTATGATCACTTATGGATGTTTGAGATCCTTTTATATGTGACTGTCGACGAATATCATCTTCGGAGCTTTCTGTCCTATTACGAGCCAACGGAAGAACAAGTTCCGTTTCACACTCTTCATCATTTGTTTCTTCGGCAG
Nv125             TGGATAACGCCCTTCATCCTTATGATCACTTATGGATGTTTGAGATCCTTTTATATGTGACTGTCGACGAATATCATCTTCGGAGCTTTCTGTCCTATTACGAGCCAACGGAAGAACAAGTTCCGTTTCACACTCTTCATCATTTGTTTCTTCGGCAG
Nv127             TGGATAACGCCCTTCATCCTTATGATCACTTATGGATGTTTGAGATCCTTTTATATGTGACTGTCGACGAATATCATCTTCGGAGCTTTCTGTCCTATTACGAGCCAACGGAAGAACAAGTTCCGTTTCACACTCTTCATCATTTGTTTCTTCGGCAG
Nv138             TGGATAACGCCCTTCATCCTTATGATCACTTATGGATGTTTGAGATCCTTTTATATGTGACTGTCGACGAATATCATCTTCGGAGCTTTCTGTCCTATTACGAGCCAACGGAAGAACAAGTTCCGTTTCACACTCTTCATCATTTGTTTCTTCGGCAG

locus741 19 190
Dm102             GTCCTAAGTAAATTACATGAACGCTCTGGCACTTTTAAGTTAGTAATTGATTAGTTTCTTAGATATTTTGTCTATAATTCCTCATTTGAGGTTAGGTTAATCAATTGGTTGGTGTTGAATGAAATGTTTATTTTCGATCTCAATATTTTGTATCAATCAACTCCCAATTACCAAAATAAAAATGCCGCTG
Dm118             GTCCTAAGTAAATTACATGAACGCTCTGGCGCTTTTAAGTTAGTAATTGATTAGTTTCTTAGATATTTTGTCTATAATTCCTCATTTGAGGTTAGGTTAATCAATTGGTTGGTGTTGAATGAAATGTTTATTTTCGATCTCAATATTTTGTATCAATCAACTCCCAATTACCAAAATAAAAATGCCGCTG
Mg60              GTCCTAAGTAAATTACAT-AACGCTCTGGCGCTTTTAAGTTAGTAATTGATTAGTTTCTTAGATATTTTGTCTATAATTCCTCATTTGAGGTTAGGTTAATCAATTGGTTGGTGTTGAATGAAATGTTTATTTTCGATCTCAATATTTTGTATCAATCAACTCCCAATTACCAAAATAAAAATGCCGCTG
Mg61              GTCCTAAGTAAATTACAT-AACGCTCTGGCGCTTTTAAGTTAGTAATTGATTAGTTTCTTAGATATTTTGTCTATAATTCCTCATTTGAGGTTAGGTTAATCAATTGGTTGGTGTTGAATGAAATGTTTATTTTCGATCTCAATATTTTGTATCAATCAACTCCCAATTACCAAAATAAAAATGCCGCTG
Mg64              GTCCTAAGTAAATTACAT-AACGCTCTGGCGCTTTTAAGTTAGTAATTGATTAGTTTCTTAGATATTTTGTCTATAATTCCTCATTTGAGGTTAGGTTAATCAATTGGTTGGTGTTGAATGAAATGTTTATTTTCGATCTCAATATTTTGTATCAATCAACTCCCAATTACCAAAATAAAAATGCCGCTG
Mg64_R            GTCCTAAGTAAATTACAT-AACGCTCTGGCGCTTTNAAGTTAGTAATTGATTAGTTTCTTAGATATTTTGTCTATAATTCCTCATTTGAGGTTAGGTTAATCAATTGGTTGGTGTTGAATGAAATGTTTATTTTCGATCTCAATATTTTGTATCAATCAACTCCCAATTACCAAAATAAAAATGCCGCTG
Mg67              GTCCTAAGTAAATTACAT-AACGCTCTGGCGCTTTTAAGTTAGTAATTGATTAGTTTCTTAGATATTTTGTCTATAATTCCTCATTTGAGGTTAGGTTAATCAATTGGTTGGTGTTGAATGAAATGTTTATTTTCGATCTCAATATTTTGTATCAATCAACTCCCAATTACCNAAATAAAAATGCCGCTG
Mg69              GTCCTAAGTAAATTACAT-AACGCTCTGGCGCTTTTAAGTTAGTAATTGATTAGTTTCTTAGATATTTTGTCTATAATTCCTCATTTGAGGTTAGGTTAATCAATTGGTTGGTGTTGAATGAAATGTTTATTTTCGATCTCAATATTTTGTATCAATCAACTCCCAATTACCAAAATAAAAATGCCGCTG
Mg77              GTCCTAAGTAAATTACAT-AACGCTCTGGCGCTTTTAAGTTAGTAATTGATTAGTTTCTTAGATATTTTGTCTATAATTCCTCATTTGAGGTTAGGTTAATCAATTGGTTGGTGTTGAATGAAATGTTTATTTTCGATCTCAATATTTTGTATCAATCAACTCCCAATTACCAAAATAAAAATGCCGCTG
Nv120             GTCCTAAGTAAATTACATGAACGCTCTGGCGCTTTTAAGTTAGTAATTGATTAGTTTCTTAGATATTTTGTCTATAATTCCTCATTTGAGGTTAGGTTAATCAATTGGTTGGTGTTGAATGAAATGTTTATTTTCGATCTCAATATTTTGTATCAATCAACTCCCAATTACCAAAATAAAAATGCCGCTG
Nv122             GTCCTAAGTAAATTACATGAACGCTCTGGCGCTTTTAAGTTAGTAATTGATTAGTTTCTTAGATATTTTGTCTATAATTCCTCATTTGAGGTTAGGTTAATCAATTGGTTGGTGTTGAATGAAATGTTTATTTTCGATCTCAATATTTTGTATCAATCAACTCCCAATTACCAAAATAAAAATGCCGCTG
Nv125             GTCCTAAGTAAATTACATGAACGCTCTGGCGCTTTTAAGTTAGTAATTGATTAGTTTCTTAGATATTTTGTCTATAATTCCTCATTTGAGGTTAGGTTAATCAATTGGTTGGTGTTGAATGAAATGTTTATTTTCGATCTCAATATTTTGTATCAATCAACTCCCAATTACCAAAATAAAAATGCCGCTG
Nv127             GTCCTAAGTAAATTACATGAACGCTCTGGCGCTTTTAAGTTAGTAATTGATTAGTTTCTTAGATATTTTGTCTATAATTCCTCATTTGAGGTTAGGTTAATCAATTGGTTGGTGTTGAATGAAATGTTTATTTTCGATCTCAATATTTTGTATCAATCAACTCCCAATTACCAAAATAAAAATGCCGCNG
Nv130             GTCCTAAGTAAATTACATGAACGCTCTGGCGCTTTTAAGTTAGTAATTGATTAGTTTCTTAGATATTTTGTCTATAATTCCTCATTTGAGGTTAGGTTAATCAATTGGTTGGTGTTGAATGAAATGTTTATTTTCGATCTCAATATTTTGTATCAATCAACTCCCAATTACCAAAATAAAAATGCCGCTG
Nv131             GTCCTAAGTAAATTACATGAACGCTCTGGCGCTTTTAAGTTAGTAATTGATTAGTTTCTTAGATATTTTGTCTATAATTCCTCATTTGAGGTTAGGTTAATCAATTGGTTGGTGTTGAATGAAATGTTTATTTTCGATCTCAATATTTTGTATCAATCAACTCCCAATTACCAAAATAAAAATGCCGCTG
Nv134             GTCCTAAGTAAATTACATGAACGCTCTGGCGCTTTTAAGTTAGTAATTGATTAGTTTCTTAGATATTTTGTCTATAATTCCTCATTTGAGGTTAGGTTAATCAATTGGTTGGTGTTGAATGAAATGTTTATTTTCGATCTCAATATTTTGTATCAATCAACTCCCAATTACCAAAATAAAAATGCCGCTG
Nv134_R           GTCCTAAGTAAATTACATGAACGCTCTGGCGCTTTTAAGTTAGTAATTGATTAGTTTCTTAGATATTTTGTCTATAATTCCTCATTTGAGGTTAGGTTAATCAATTGGTTGGTGTTGAATGAAATGTTTATTTTCGATCTCAATATTTTGTATCAATCAACTCCCAATTACCAAAATAAAAATGCCGCTG
Nv136             GTCCTAAGTAAATTACATGAACGCTCTGGCGCTTTTAAGTTAGTAATTGATTAGTTTCTTAGATATTTTGTCTATAATTCCTCATTTGAGGTTAGGTTAATCAATTGGTTGGTGTTGAATGAAATGTTTATTTTCGATCTCAATATTTTGTATCAATCAACTCCCAATTACCAAAATAAAAATGCCGCTG
Nv138             GTCCCAAGTAAATTACATGAACGCTCTGGCGCTTTTAAGTTAGTAATTGATTAGTTTCTTAGATATTTTGTCTATAATTCCTCATTTGAGGTTAGGTTAATCAATTGGTTGGTGTTGAATGAAATGTTTATTTTCGATCTCAATATTTTGTATCAATCAACTCCCAATTACCAAAATAAAAATGCCGCTG

locus742 23 162
Dm100             -AGCCAAACAAGCCCTTAGGCTAAATTTTTTTCTTGTTTTTTTCTGTAAAAATGTGCCTTGTAAAGCCAAAGTTTGAAGGCGCTCACCGTGGTATGGTCTACAGAACCATAAACCTCTTTTCCCTTGAATGTTATCGAATACGAGTGATGCTTTTGAAGCAG
Dm102             CAGNCANACAAGCCCTTAGGCTAAATTTTTTTCTTGTTTTTTTCTGTAAAAATGTGCCTTGTAAAGCCAAAGTTTGAAGGCGCTCACCGTGGTATGGTCTACAGAACCATAAACCTCTTTTCCCTTGAATGTTATCGAATACGAGTGATGCTTTTGAAGCAG
Dm104             CAGCCAAACAAGCCCTTAGGCTAAATTTTTTTCTTGTTTTTTTCTGTAAAAATGTGCCTTGTAAAGCCAAAGTTTGAAGGCGCTCACCGTGGTATGGTCTACAGAACCATAAACCTCTTTTCCCTTGAATGTTATCGAATACGAGTGATGCTTTTGAAGCAG
Dm106             CAGCCAAACAAGCCCTTAGGCTAAATTTTTTTCTTGTTTTTTTCTGTAAAAATGTGCCTTGTAAAGCCAAAGTTTGAAGGCGCTCACCGTGGTATGGTCTACAGAACCATAAACCTCTTTTCCCTTGAATGTTATCGAATACGAGTGATGCTTTTGAAGCAG
Dm108             CAGCCAAACAAGCCCTTAGGCTAAATTTTTTTCTTGTTTTTTTCTGTAAAAATGTGCCTTGTAAAGCCAAAGTTTGAAGGCGCTCACCGTGGTATGGTCTACAGAACCATAAACCTCTTTTCCCTTGAATGTTATCGAATACGAGTGATGCTTTTGAAGCAG
Dm110             CAGCCAAACAAGCCCTTAGGCTAAATTTTTTTCTTGTTTTTTTCTGTAAAAATGTGCCTTGTAAAGCCAAAGTTTGAAGGCGCTCACCGTGGTATGGTCTACAGAACCATAAACCTCTTTTCCCTTGAATGTTATCGAATACGAGTGATGCTTTTGAAGCAG
Dm111             CAGCCAAACAAGCCCTTAGGCTAAATTTTTTTCTTGTTTTTTTCTGTAAAAATGTGCCTTGTAAAGCCAAAGTTTGAAGGCGCTCACCGTGGTATGGTCTACAGAACCATAAACCTCTTTTCCCTTGAANGTTATCGAATACGAGTGATGCTTTTGAAGCA-
Dm112_R           CAGCCAAACAAGCCCTTAGGCTAAATTTTTTTCTTGTTTTTTTCTGTAAAAATGTGCCTTGTAAAGCCAAAGTTTGAAGGCGCTCACCGTGGTATGGTCTACAGAACCATAAACCTCTTTTCCCTTGAATGTTATCGAATACGAGTGATGCTTTTGAAGCAG
Dm113             CAGCCAAACAAGCCCTTAGGCTAAATTTTTTTCTTGTTTTTTTCTGTAAAAATGTGCCTTGTAAAGCCAAAGTTTGAAGGCGCTCACCGTGGTATGGTCTACAGAACCATAAACCTCTTTTCCCTTGAATGTTATCGAATACGAGTGATGCTTTTGAAGCAG
Dm114             CAGCCAAACAAGCCCTTAGGCTAAATTTTTTTCTTGTTTTTTTCTGTAAAAATGTGCCTTGTAAAGCCAAAGTTTGAAGGCGCTCACCGTGGTATGGTCTACAGAACCATAAACCTCTTTTCCCTTGAATGTTATCGAATACGAGTGATGCTTTTGAAGCAG
Dm115             CAGCCAAACAAGCCCTTAGGCTAAATTTTTTTCTTGTTTTTTTCTGTAAAAATGTGCCTTGTAAAGCCAAAGTTTGAAGGCGCTCACCGTGGTATGGTCTACAGAACCATAAACCTCTTTTCCCTTGAATGTTATCGAATACGAGTGATGCTTTTGAAGCAG
Dm116             CAGCCAAACAAGCCCTTAGGCTAAATTTTTTTCTTGTTTTTTTCTGTAAAAATGTGCCTTGTAAAGCCAAAGTTTGAAGGCGCTCACCGTGGTATGGTCTACAGAACCATAAACCTCTTTTCCCTTGAATGTTATCGAATACGAGTGATGCTTTTGAAGCAG
Dm117             CAGCCAAACAAGCCCTTAGGCTAAATTTTTTTCTTGTTTTTTTCTGTAAAAATGTGCCTTGTAAAGCCAAAGTTTGAAGGCGCTCACCGTGGTATGGTCTACAGAACCATAAACCTCTTTTCCCTTGAATGTTATCGAATACGAGTGATGCTTTTGAAGCAG
Dm118             CAGCCAAACAAGCCCTTAGGCTAAATTTTTTTCTTGTTTTTTTCTGTAAANATGTGCCTTGTAAAGCCAAAGTTTGAAGGCGCTCACCGTGGTATGGTCTACAGAACCATAAACCTCTTTTCCCTTGAATGTTATCGAATACGAGTGATGCTTTTGAAGCAG
Dm119             CAGCCAAACAAGCCCTTAGGCTAAATTTTTTTCTTGTTTTTTTCTGTAAAAATGTGCCTTGTAAAGCCAAAGTTTGAAGGCGCTCACCGTGGTATGGTCTACAGAACCATAAACCTCTTTTCCCTTGAATGTTATCGAATACGAGTGATGCTTTTGAAGCAG
Nv120             CAGCCAAACAAGCCCTTAGGCTAAATTTTTTTCTTGTTTTTTTCTGTAAAAATGTGCCTTGTAAAGCCAAAGTTTGAAGGCGCTCACCGTGGTATGGTCTACAGAACCATAAACCTCTTTTCCCTTGAATGTTATCGAATACGAGTGATGCTTTTGAAGCAG
Nv122             CAGCCAAACAAGCCCTTAGGCTAAATTTTTTTCTTGTTTTTTTCTGTAAAAATGTGCCTTGTAAAGCCAAAGTTTGAAGGCGCTCACCGTGGTATGGTCTACAGAACCATAAACCTCTTTTCCCTTGAATGTTATCGAATACGAGTGATGCTTTTGAAGCAG
Nv125             CAGCCAAACAAGCCCTTAGGCTAAATTTTTTTCTTGTTTTTTTCTGTAAAAATGTGCCTTGTAAAGCCAAAGTTTGAAGGCGCTCACCGTGGTATGGTCTACAGAACCATAAACCTCTTTTCCCTTGAATGTTATCGAATACGAGTGATGCTTTTGAAGCAG
Nv127             CAGCCAAACAAGCCCTTAGGCTAAATTTTTTTCTTGTTTTTTTCTGTAAAAATGTGCCTTGTAAAGCCAAAGTTTGAAGGCGCTCACCGTGGTATGGTCTACAGAACCATAAACCTCTTTTCCCTTGAATGTTATCGAATACGAGTGATGCTTTTGAAGCAG
Nv130             CAGCCAAACAAGCCCTTAGGCTAAATTTTTTTCTTGTTTTTTTCTGTAAAAATGTGCCTTGTAAAGCCAAAGTTTGAAGGCGCTCACCGTGGTATGGTCTACAGAACCATAAACCTCTTTTCCCTTGAATGTTATCGAATACGAGTGATGCTTTTGAAGCAG
Nv131             CAGCCAAACAAGCCCTTAGGCTAAATTTTTTTCTTGTTTTTTTCTGTAAAAATGTGCCTTGTAAAGCCAAAGTTTGAAGGCGCTCACCGTGGTATGGTCTACAGAACCATAAACCTCTTTTCCCTTGAATGTTATCGAATACGAGWGATGCTTTTGAAGCAG
Nv136             CAGCCAAACAAGCCCTTAGGCTAAATTTTTTTCTTGTTTTTNTCTGTAAAAATGTGCCTTGTAAAGCCAAAGTTTGAAGGCGCTCACCGTGGTATGGTCTACAGAACCATAAACCTCTTTTCCCTTGAATGTTATCGAATACGAGTGATGCTTTTGAAGCAG
Nv138             CAGCCAAACAAGCCCTTAGGCTAAATTTTTTTCTTGTTTTTTTCTGTAAAAATGTGCCTTGTAAAGCCAAAGTTTGAAGGCGCTCACCGTGGTATGGTCTACAGAACCATAAACCTCTTTTCCCTTGAATGTTATCGAATACGAGTGATGCTTTTGAAGCAG

locus743 10 205
Dm100             TTGAGTCTTCTGCGAAATGCGTGGTTATCAAGGATAATGCGC-TTTTTTTTTTATGGTGTGTGTGTTCAATAATGAAGTAGTATTTTGGCATGTGATTTTTATGTGTCTTTGAGACTAG---TGGTTACTGGGTAACCAAGGATCCCTGAGTTAGATTCAGTCGGCATGTCATGATAGTAAGATGACTATTTATGCCCGTAGCAG
Dm102             TTGAGTCTTCTGCGAAATGCGTGGTTATCAAGGATAATGCGC--TTTTTTTTTATGGTGTGTGTGTTCAATAATGAAGTAGTATTTTGGCATGTGATTTTTATGTGTCTTTGAGACTAG---TGGTTACTGGGTAACCAAGGATCCCTGAGTTAGATTCAGTCGGCATGTCATGATAGTAAGATGACTATTTATGCCCGTAGCAG
Dm104             TTGAGTCTTCTGCGAAATGCGTGGTTATCAAGGATAATGCGC-TTTTTTTTTTATGGTGTGTGTGNTCAATAATGAAGTAGTATTTTGGCATGTGATTTTTATGTGTCTTTGAGACTAG---TGGTTACTGGGTAACCAAGGATCCCTGAGTTAGATTCAGTCGGCATGTCATGATAGTAAGATGACTATTTATGCCCGTAGCAG
Dm106             TTGAGTCTTCTGCGAAATGCGTGGTTATCAAGGATAATGCGC--TTTTTTTTTATGGTGTGTGTGTTCAATAATGAAGTAGTATTTTGGCATGTGATTTTTATGTGTCTTTGAGACTAG---TGGTTACTGGGTAACCAAGGATCCCTGAGTTAGATTCAGTCGGCATGTCATGATAGTAAGATGACTATTTATGCCCGTAGCAG
Dm112             TTGAGTCTTCTGCGAAATGCGTGGTTATCAAGGATAATGCGC-TTTTTTTTTTATGGTGTGTGTGTTCAATAATGAAGTAGTATTTTGGCATGTGATTTTTATGTGTCTTTGAGACTAG---TGGTTACTGGGTAACCAAGGATCCCTGAGTTAGATTCAGTCGGCATGTCATGATAGTAAGATGACTATTTATGCCCGTAGCAG
Dm112_R           TTGAGTCTTCTGCGAAATGCGTGGTTATCAAGGATAATGCGC-TTTTTTTTTTATGGTGTGTGTGTTCAATAATGAAGTAGTATTTTGGCATGTGATTTTTATGTGTCTTTGAGACTAG---TGGTTACTGGGTAACCAAGGATCCCTGAGTTAGATTCAGTCGGCATGTCATGATAGTAAGATGACTATTTATGCCCGTAGCAG
Dm114             TTGAGTCTTCTGCGAAATGCGTGGTTATCAAGGATAATGCGC-TTTTTTTTTTATGGTGTGTGTGTTCAATAATGAAGTAGTATTTTGGCATGTGATTTTTATGTGTCTTTGAGACTAG---TGGTTACTGGGTAACCAAGGATCCCTGAGTTAGATTCAGTCGGCATGTCATGATAGTAAGATGACTATTTATGCCCGTAGCAG
Dm116             TTGAGTCTTCTGCGAAATGCGTGGTTATCAAGGATAATGCGCTTTTTTTTTTTATGGTGTGTGTGTTCAATAATGAAGTAGTATTTTGGCATGTGATTTTTATGTGTCTTTGAGACTAG---TGGTTACTGGGTAACCAAGGATCCCTGAGTTAGATTCAGTCGGCATGTCATGATAGTAAGATGACTATTTATGCCCGTAGCAG
Dm117             TTGAGTCTTCTGCGAAATGCGTGGTTATCAAGGATAATGCGC-TTTTTTTTTTATGGTGTGTGTGTTCAATAATGAAGTAGTATTTTGGCATGTGATTTTTATGTGTCTTTGAGACTAG---TGGTTACTGGGTAACCAAGGATCCCTGAGTTAGATTCAGTCGGCATGTCATGATAGTAAGATGACTATTTATGCCCGTAGCAG
Dm118             TTGAGTCTTCTGCGAAANGCGTGGTTATCAAGGATAATGCGC-NTTTTTTTTTATGGTGTGTGTGTTCAATAATGAAGTAGTATTTTGGCATGTGATTTTTATGTGTCTTTGAGACTAGTACTGGTTACTGGGTAACCAAGGATCCCTGAGTTAGATTCAGTCGGCATGTCATGATAGTAAGATGACTATTTATGCCCGTAGCAG

locus744 23 85
CaUTC00138833     AATAAATTGTAGCTCCAACATAGCAGGAACATANGTAAGAGCTTAAAACTAAAACAAACAAGAGGGTGAGCTAAATATTNAGCAG
Ck80              AATAAATTGTAGCTCCAACATAGCAGGAACATACGTAAGAGCTTAAAACTAAAACAAACAAGAGGGTGAGCTAAATATTAAGCAG
Ck81              AATAAATTGTAGCTCCAACATAGCAGGAACATACGTAAGAGCTTAAAACTAAAACAAACAAGAGGGTGAGCTAAATATTAAGCAG
Ck85              AATAAATNGTAGCTCCAACATAGCAGGAACATACGTAAGAGCTTANAACTAAAACAAACAAGAGGGTGAGCTAAATATTAAGCAG
Ck85_R            AATAAATTGTAGCTCCAACATAGCAGGAACATACGTAAGAGCTTAAAACTAAAACAAACAAGAGGGTGAGCTNAATATTAAGCAG
Dm100             AATAAATTGTAGCTCCAACNTAGCAGGAACATATGTAAGAGATTAAAACTAAAACAAACAAGAGGGTGAGCTAAATATTCAGCAG
Dm102             AATAAATTGTAGCTCCAACATAGCAGGAACATATGTAAGAGATTAAAACTAAAACAAACANGAGGGTGAGCTAAATATTCAGCAG
Dm104             AATAAATTGTAGCTCCAACATAGCAGGAACATATGTAAGAGATTAAAACTAAAACAAACAAGAGGGTGAGCTAAATATTCAGCAG
Dm106             AATAAATTGTAGCTCCAAYANAGCAGGAACATATGTAAGAGATTAAAACTAAAACAAACAAGAGGGTGAGCTAAATATTCAGCAG
Dm108             AATAAATTGTAGCTCCAACATAGCAGGAACATATGTAAGAGATTAAAACTAAAACAAACAAGAGGGTGAGCTAAATATTCAGCNG
Dm110             AATAAATTGTAGCTCCAACATAGCAGGAACATATGTAAGAGATTAAAACTAAAACAAACAAGAGGGTGAGCTAAATATTCAGCAG
Dm111             AATAAATTGTAGCTCCAACATAGCAGGAACATATGTANRAGATTAAAACTAAAACAAACAAGAGGGTGAGCTAAATATTCAGCAG
Dm112             AATAAATTGTAGCTCCAACATAGCAGGAACATATGTAAGAGATTAAAACTAAAACAAACAAGAGGGTGAGCTAAATATTCAGCAG
Dm119             AATAAATTGTAGCTCCAACATAGCAGGAACATATGTAAGAGATTAAAACTAAAACAAACAAGAGGGTGAGCTAAATATTCAGCAG
Mg37              AATAAATTGTAGCTCCAACATAGCAGGAACATATGTAAGAGCTTAAAACTAAAACAAACAAGAGGGTGAGCTAAATATTCAGCAG
Mg39              AATAAATTGTAGCTCCAACATAGCAGGAACATATGTAAGAGCTTAAAACTAAAACAAACAAGAGGGTGAGCTAAATATTCAGCAG
Mg57              AATAAATTGTAGCTNCAACATAGCAGGAACATATGTAAGAGCTTAAAACTAAAACAAACAAGAGGGTGAGCTAAATATTCAGCAG
Mg59              AATAAATTGTAGCTCCAACATAGCAGGAACATATGTAAGAGCTTAAAACTAAAACAAACAAGAGGGTGAGCTAAATATTCAGCAG
Mg64_R            AATAAATTGTAGCTCCAACATAGCAGGAACATATGTAAGAGCTTAAAACTAAAACAAACAAGAGGGTGAGCTAAATATTCAGCAG
Mg72              AATAAATTGTAGCTCCAACATAGCAGGAACATATGTAAGAGCTTAAAACTAAAACAAACRAGAGGGTGAGCTAAATATTCAGCAG
Nv122             AATAAATTGTAGCTCCAACATAGCAGGAACATANGTAAGAGCTTAAAACTAAAACAAACAAGAGGGTGAGCTAAATATTCAGCAG
Nv125             AATAAATTGTAGCTCCAACATAGCAGGAACATATGTAAGAGCTTAAAACTAAAACAAACAAGAGGGTGAGCTAAATATTCAGCAG
Nv131             AATAAATTGTAGTTCCAACATAGCAGGAACATATGTAAGAGCTTAAAACTAAAACAAACAAGAGGGTGAGCYAAATATTCAGCAG

locus745 13 190
Dm106             GCTTCGAGCCTTTTCACCTTTCTAGTCTCTCTATTGTTTTTGGGCGAGAAATTCACCTGGTTAAAGCTGACAAGTGTTCTATTCTGTATGTGGGGAACAATTATTGTCAGCTTAGGCGACTCTAAAACAGGATCAAGTGATATAGCTCCAAACCCTTCACTTGGAGACATGCTTGCTCTTCTATCTGCTG
Dm117             GCTTCGAGCCTTTTCACCTTTCTAGTCTCTCTATTGTTTTTGGGCGAGAAATTCACCTGGTTAAAGCTGACAAGTGTTCTATTCTGTATGTGGGGAACAATTATTGTCAGCTTAGGCGACTCTAAAACAGGATCAAGTGATATAGCTCCAAACCCTTCACTTGGAGACATGCTTGCTCTTCTATCTGCTG
Dm119             GCTTCGAGCCTTTTCACCTTTCTAGTCTCTCTATTGTTTTTGGGCGAGAAATTCACCTGGTTAAAGCTGACAAGTGTTCTATTCTGTATGTGGGGAACAATTATTGTCAGCTTAGGCGACTCTAAAACAGGATCAAGTGATATAGCTCCAAACCCTTCACTTGGAGACATGCTTGCTCTTCTATCTGCTG
Mg60              GCTTCGAGCCTTTTCACCTTTCTAGTCTCTCTATTGTTTTTGGGCGAGAAATTCACCTGGTTAAAGCTGACAAGTGTTCTATTCTGTATGTGGGGAACAATTATTGTCAGCTTAGGCGACTCTAAAACAGGATCAAGTGATATAGCTCCAAACCCTTCACTTGGAGACATGCTTTCTCTTCTTTCTGCAG
Mg69              GCTTCGAGCCTTTTCACCTTTCTAGTCTCTCTATTGTTTTTGGGCGAGAAATTCACCTGGTTAAAGCTGACAAGTGTTCTATTCTGTATGTGGGGAACAATTATTGTCAGCTTAGGCGACTCTAAAACAGGATCAAGTGATATAGCTCCAAACCCTTCACTTGGAGACATGCTTTCTCTTCTTTCTGCAG
Mg70              GCTTCGAGCCTTTTCACCTTTCTAGTCTCTCTATTGTTTTTGGGCGAGAAATTCACCTGGTTAAAGCTGACAAGTGTTCTATTCTGTATGTGGGGAACAATTATTGTCAGCTTAGGCGACTCTAAAACAGGATCAAGTGATATAGCTCCAAACCCTTCACTTGGAGACATGCTTTCTCTTCTTTCTGCAG
Mg72              GCTTCGAGCCTTTTCACCTTTCTAGTCTCTCTATTGTTTTTGGGCGAGAAATTCACCTGGTTAAAGCTGACAAGTGTTCTATTCTGTATGTGGGGAACAATTATTGTCAGCTTAGGCGACTCTAAAACAGGATCAAGTGATATAGCTCCAAACCCTTCACTTGGAGACATGCTTTCTCTTCTTTCTGCAG
Mg74              GCTTCGAGCCTTTTCACCTTTCTAGTCTCTCTATTGTTTTTGGGCGAGAAATTCACCTGGTTAAAGCTGACAAGTGTTCTATTCTGTATGTGGGGAACAATTATTGTCAGCTTAGGCGACTCTAAAACAGGATCAAGTGATATAGCTCCAAACCCTTCACTTGGAGACATGCTTTCTCTTCTTTCTGCAG
Mg77              GCTTCGAGCCTTTTCACCTTTCTAGTCTCTCTATTGTTTTTGGGCGAGAAATTCACCTGGTTAAAGCTGACAAGTGTTCTATTCTGTATGTGGGGAACAATTATTGTCAGCTTAGGCGACTCTAAAACAGGATCAAGTGATATAGCTCCAAACCCTTCACTTGGAGACATGCTTTCTCTTCTTTCTGCAG
Mg79              GCTTCGAGCCTTTTCACCTTTCTAGTCTCTCTATTGTTTTTGGGCGAGAAATTCACCTGGTTAAAGCTGACAAGTGTTCTATTCTGTATGTGGGGAACAATTATTGTCAGCTTAGGCGACTCTAAAACAGGATCAAGTGATATAGCTCCAAACCCTTCACTTGGAGACATGCTTTCTCTTCTTTCTGCAG
Nv122             GCTTCGAGYCTTTTCACCTTTCTAGTCTCTCTATTGTTTTTGGGCGAGAAATTCACCTGGTTAAAGCTGAYAAGTGTTYTAYTCTGTATGKGGGGAACAATTATTGTCAGCTTAGGCGACTCTAAAACRGGATCAAGTGATRTAGCTCCAAACCCTTCACTTGGAGACATGCTTGCTCTTCTATCTGCWG
Nv127             GCTTCGAGCCTTTTCACCTTTCTAGTCTCTCTATTGTTTTTGGGCGAGAAATTCACCTGGTTAAAGCTGACAAGTGTTCTATTCTGTATGTGGGGAACAATTATTGTCAGCTTAGGCGACTCTAAAACAGGATCAAGTGATATAGCTCCAAACCCTTCACTTGGAGACATGCTTGCTCTTCTATCTGCTG
Nv138             GCTTCGAGYCTTTTCACCTTTCTAGTCTCTCTATTGTTTTTGGGCGAGAAATTCACCTGGTTAAAGCTGAYAAGTGTTYTAYTCTGTATGKGGGGAACAATTATTGTCAGCTTAGGCGACTCTAAAACRGGATCAAGTGATRTAGCTCCAAACCCTTCACTTGGAGACATGCTTGCTCTTCTATCTGCWG

locus746 13 230
Mg37              TAAACGAGCCATTGTGCTATTTTCCGATGGTATTGAGTAATGCCAATGTTTTTCAATATAATGTCACGGCTTGTTTGGTTGCAATATTTGGATTTTTAGCTTTTTACGTCTTGATGTATCTTTTTTTGATTGCTGGCTATACCAACTTTTTTTCCCGTATCAAATAAACCAGCTTATTTGATGAAATAGAGAACCGAACAATCCCCATGGCCGGCCCGGGTCGGGGGCAG
Mg38              TAAACGAGCCATTGTGCTATTTTCCGATGGTATTGAGTAATGCCAATGTTTTTCAATATAATGTCACGGCTTGTTTGGTTGCAATATTTGGATTTTTAGCTTTTTACGTCTTGATGTATCTTTTTTTGATTGCTGGCTATACCAACTTTTTTTCCCGTATCAAATAAACCAGCTTATTTGATGAAATAGAGAACCGAACAATCCCCATGGCCGGCCCGGGTCGGGGGCAG
Mg40              TAAACGAGCCATTGTGCTATTTTCCGATGGTATTGAGTAATGCCAATGTTTTTCAATATAATGTCACGGCTTGTTTGGTTGCAATATTTGGATTTTTAGCTTTTTACGTCTTGATGTATCTTTTTTTGATTGCTGGCTATACCAACTTTTTTTCCCGTATCAAATAAACCAGCTTATTTGATGAAATAGAGAACCGAACAATCCCCATGGCCGGCCCGGGTCGGGGGCAG
Mg40_R            TAAACGAGCCATTGTGCTATTTTCCGATGGTATTGAGTAATGCCAATGTTTTTCAATATAATGTCACGGCTTGTTTGGTTGCAATATTTGGATTTTTAGCTTTTTACGTCTTGATGTATCTTTTTTTGATTGCTGGCTATACCAACTTTTTTTCCCGTATCAAATAAACCAGCTTATTTGATGAAATAGAGAACCGAACAATCCCCATGGCCGGCCCGGGTCGGGGGCAG
Mg57              TAAACGAGCCATTGTGCTATTTTCCGATGGTATTGAGTAATGCCAATGTTTTTCAATATAATGTCACGGCTTGTTTGGTTGCAATATTTGGATTTTTAGCTTTTTACGTCTTGATGTATCTTTTTTTGATTGCTGGCTATACCAACTTTTTTTCCCGTATCAAATAAACCAGCTTATTTGATGAAATAGAGAACCGAACAATCCCCATGGCCGGCCCGGGTCGGGGGCAG
Mg59              TAAACGAGCCATTGTGCTATTTTCCGATGGTATTGAGTAATGCCAATGTTTTTCAATATAATGTCASGGCTTGTTTGGTTGCAATATTTGGATTTTTAGCNTTTTACGTCTTGATGTATCTTTTTTTGATTGCTGGCTATACCAACTTTTTTTCCCGTATCAAATAAACCAGCTTATTTGATGAAATAGAGAACCGAACAATCCCCATGGCCGGCCCGGGTCGGGGGCAG
Mg61              TAAACGAGCCATTGTGCTATTTTCYGATGGTATTGAGTAATGCCAATGTTTTTCAATATAATGTCASGGCTTGTTTGGTTGCAATATTTGGMTTTTTAGCTTTTTACGTCTTGATGTATCTTTTTTTGATTGCTGGCTATACCAACTTTTTTYCCCGTATCAAATAAACCAGYTTATTTGATGAAATAGAGAACCGAACAATCCCCATGGCCGSCCCGGGTCGGGGGCAG
Mg64              TAAACGAGCCATTGTGCTATTTTCTGATGGTATTGAGTAATGCCAATGTTTTTCAATATAATGTCAGGGCTTGTTTGGTTGCAATATTTGGCTTTTTAGCTTTTTACGTCTTGATGTATCTTTTTTTGATTGCTGGCTATACCAACTTTTTTYCCCGTATCAAATAAACCAGYTTATTTGATGAAATAGAGAACCGAACAATCCCCATGGCCGGCCCGGGTCGGGGGCAG
Mg64_R            TAAACGAGCCATTGTGCTNTTTTCTGATGGTATTGAGTAATGCCAATGTTTTTCAATATAATGTCAGGGCTTGTTTGGTTGCAATATTTGGCTTTTTAGCTTTTTACGTCTTGATGTATCTTTTTTTGANTGCTGGCTANACCAACTTTTTTYCCCGTATCAAATAAACCAGYTTATTTGATGAAATAGAGAACCGAACAATCCCCATGGCCGGCCCGGGTCGGGGGCAG
Mg69              TAAACGAGCCATTGTGCTATTTTCTGATGGTATTGAGTAATGCCAATGTTTTTCAATATAATGTCAGGGCTTGTTTGGTTGCAATATTTGGCTTTTTAGCTTTTTACGTCTTGATGTATCTTTTTTTGATTGCTGGCTATACCAACTTTTTTYCCCGTATCAAATAAACCAGYTTATTTGATGAAATAGAGAACCGAACAATCCCCATGGCCGGCCCGGGTCGGGGGCAG
Mg70              TAAACGAGCCATTGTGCTATTTTCYGATGGTATTGAGTAATGCCAATGTTTTTCAATATAATGTCAGGGCTTGTTTGGTTGCAATATTTGNCTTTTTAGCTTTTTACGTCTTGATGTATCTTTTTTTGATTGCTGGCTATACCAACTTTTTTYCCCGTATCAAATAAACCAGYTTATTTGATGAAATAGAGAACCGAACAATCCCCATGGCCGGCCCGGGTCGGGGGCAG
Mg77              TAAACGAGCCATTGTGCTATTTTCTGATGGTATTGAGTAATGCCAATGTTTTTCAATATAATGTCAGGGCTTGTTTGGTTGCAATATTTGGCTTTTTAGCTTTTTACGTCTTGATGTATCTTTTTTTGATTGCTGGCTATACCAACTTTTTTCCCCGTATCAAATAAACCAGTTTATTTGATGAAATAGAGAACCGAACAATCCCCATGGCCGSCCCGGGTCGGGGGCAG
Mg79              TAAACGAGCCATTGTNCTATTTTCTGATGGTATTGAGTAATGCCAATGTNTTTCAATATAATGTCAGGGCTTGTTTGGTNGCAATATTTGGCTTTTTAGCTTTTTACGTCTTGATGTATCTTTTTTTGATTGCTGGCTATACCAACTTTTTTCCCCGTATCAAATAAACCAGTTTATTTGATGAAATAGAGAACCGAACAATCCCCNTGGCCGGCCCGGGTCGGGGGCAG

locus747 15 234
Mg37              CAGCAAGCACAGAATCCTTGTATACTGCATATAATATGTTTAATCATTTTCTCATATAATCTAGGAACTTTGCTATCAATGTAATTGTATTATATAGCTTATTATAGCCAGGTATTTTTTTTTTCCAATGCTCAAGTTCTTTCTAGTTTTTACCTCTCTTGAATACATTTTTGTGCAGTTTTTTTTAAGCCATTTTGATGCAGTTTTTGTGCAGTTTTTTGAGCCGTTTGGCTG
Mg39              CAGCAAGCACAGAATCCTTGTATACTGCATATAATATGTTTAATCATTTTCTCATATAATCTAGGAACTTTGCTATCAATGTAATTGCATTATATAGCTTATTATAGCCAGGTATTTTTTTTTTCCAATGCTCAAGTTCTTTCTAGTTTTTACCTCTCTTGAATACATTTTTGTGCAGTTTTTTTTAAGCCATTTTGATGCAGTTTTTGTGCAGTTTTTTGAGCCGTTTGGCT-
Mg57              CAGCAAGCACAGAATCCTTGTATACTGCATATAATATGTTTAATCATTTTCTCATATAATCTAGGAACTTTGCTATCAATGTAATTGTATTATATAGCTTATTATAGCCAGGTATTTTTTTTTTCCAATGCTCAAGTTCTTTCTAGTTTTTACCTCTCTTGAATACATTTTTGTGCAGTTTTTTTTAAGCCATTTTGATRCAGTTTTTGTGCAGTTTTTTGAGCCGTTTGGCTG
Mg58              CAGCAAGCACAGAATCCTTGTATACTGCATATAATATGTTTAATCATTTTCTCATATAATCTAGGAACTTTGCTATCAATGTAATTGTATTATATAGCTTATTATAGCCAGGTATTTTTTTTTTCCAATGCTCAAGTTCTTTCTAGTTTTTACCTCTCTTGAATACATTTTTGTGCAGTTTTTTTTAAGCCATTTTGATGCAGTTTTTGTGCAGTTTTTTGAGCCGTTTGGCTG
Mg60              CAGCAAGCACAGAATCCTTGTATACTGCATATAATATGTTTAATCATTTTCTCATATAATCTAGGAACTTTGCTATCAATGTAATTGTATTATATAGCTTATTATAGCCAAGTA-TTTTTTTTTCCAATGCTCAAGTTCTTTCTAGTTTTTACCTCTCTTGAATACATCTTTGTGCAGTTTTTTTTAAGCCATTTTGATGCAGTTTTTGTGCAGTTTTTTGAGCCGTTTGGCTG
Mg61              -AGCAAGCACAGAATCCTTGTATACTGCATATAATATGTTTAATCATTTTCTCATATAATCTAGGAACTTTGCTATCAATGTAATTGTATTATATAGCTTATTATAGCCAAGTA-TTTTTTTTTCCAATGCTCAAGTTCTTTCTAGTTTTTACCTCTCTTGAATACATCTTTGTGCAGTTTTTTTTAAGCCATTTTGATGCAGTTTTTGTGCAGTTTTTTGARCCGTTTGGCTG
Mg64              CAGCAAGCACAGAATCCTTGTATACTGCATATAATATGTTTAATCATTTTCTCATATAATCTAGGAACTTTGCTATCAATGTAATTGTATTATATAGCTTATTATAGCCAAGTA--TTTTTTTTCCRATGCTCAAGTTCTTTCTAGTTTTTACCTCTCTTGAATACATCTTTGTGCAGTTTTTTTTAAGCCATTTTGATGCAGTTTTTGTGCAGTTTTTTGAGCCGTTTGGCTG
Mg64_R            CAGCAAGCACAGAATCCTTGTATACTGCATATAATATGTTTAATCATTTTCTCATATAATCTAGGAACTTTGCTATCAATGTAATTGTATTATATAGCTTATTATAGCCAAGTA--TTTTTTTTCCRATGCTCAAGTTCTTTCTAGTTTTTACCTCTCTTGAATACATCTTTGTGCAGTTTTTTTTAAGCCATTTTGATGCAGTTTTTGTGCAGTTTTTTGAGCCGTTTGGCTG
Mg67              -AGCAAGCACAGAATCCTTGTATACTGCATATAATATGTTTAATCATTTTCTCATATAATCTAGGAACTTTGCTATCAATGTAATTGTATTATATAGCTTATTATAGCCAAGTA--TTTTTTTTCCAATGCTCAAGTTCTTTCTAGTTTTTACCTCTCTTGAATACATCTTTGTGCAGTTTTTTTTAAGCCATTTTGATGCAGTTTTTGTGCAGTTTTTTGAGCCGTTTGGCTG
Mg69              CAGCAAGCACAGAATCCTTGTATACTGCATATAATATGTTTAATCATTTTCTCATATAATCTAGGAACTTTGCTATCAATGTAATTGTATTATATAGCTTATTATAGCCAAGTA-TTTTTTTTTCCAATGCTCAAGTTCTTTCTAGTTTTTACCTCTCTTGAATACATCTTTGTGCAGTTTTTTTTAAGCCATTTTGATGCAGTTTTTGTGCAGTTTTTTGAGCCGTTTGGCTG
Mg70              CAGCAAGCACAGAATCCTTGTATACTGCATATAATATGTTTAATCATTTTCTCATATAATCTAGGAACTTTGCTATCAATGTAATTGTATTATATAGCTTATTATAGCCAAGTA--TTTTTTTTCCGATGCTCAAGTTCTTTCTAGTTTTTACCTCTCTTGAATACATCTTTGTGCAGTTTTTTTTAAGCCATTTTGATGCAGTTTTTGTGCAGTTTTTTGAGCCGTTTGGCTG
Mg72              CAGCAAGCACAGAATCCTTGTATACTGCATATAATATGTTTAATCATTTTCTCATATAATCTAGGAACTTTGCTATCAATGTAATTGTATTATATAGCTTATTATAGCCAAGTA--TTTTTTTTCCGATGCTCAAGTTCTTTCTAGTTTTTACCTCTCTTGAATACATCTTTGTGCAGTTTTTTTTAAGCCATTTTGATGCAGTTTTTGTGCAGTTTTTTGAGCCGTTTGGCTG
Mg74              CAGCAAGCACAGAATCCTTGTATACTGCATATAATATGTTTAATCATTTTCTCATATAATCTAGGAACTTTGCTATCAATGTAATTGTATTATATAGCTTATTATAGCCAAGTA--TTTTTTTTCCNATGCTCAAGTTCTTTCTAGTTTTTACCTCTCTTGAATACATCTTTGTGCAGTTTTTTTTAAGCCATTTTGATGCAGTTTTTGTGCAGTTTTTTGAGCCGTTTGGCTG
Mg77              CAGCAAGCACAGAATCCTTGTATACTGCATATAATATGTTTAATCATTTTCTCATATAATCTAGGAACTTTGCTATCAATGTAATTGTATTATATAGCTTATTATAGCCAAGTA-TTTTTTTTTCCAATGCTCAAGTTCTTTCTAGTTTTTACCTCTCTTGAATACATCTTTGTGCAGTTTTTTTTAAGCCATTTTGATGCAGTTTTTGTGCAGTTTTTTGAGCCGTTTGGCTG
Mg79              CAGCAAGCACAGAATCCTTGTATACTGCATATAATATGTTTAATCATTTTCTCATATAATCTAGGAACTTTGCTATCAATGTAATTGTATTATATAGCTTATTATAGCCAAGTA--TTTTTTTTCCRATGCTCAAGTTCTTTCTAGTTTTTACCTCTCTTGAATACATCTTTGTGCAGTTTTTTTTAAGCCATTTTGATGCAGTTTTTGTGCAGTTTTTTGAGCCGTTTGGCTG

locus748 18 160
Mg37              AAATTCGTTACAAGAATACGGTTCTTCCTGGGGCATACATCTAACTCCAAACGATTCGATACATAAACGAAACGACAAACAACTTCACATAGAGATCAGAGACCAAGGTACGTCCCCATTAGACACCTACTATCCCAACAACGTTATGGATTAGTAGCAG
Mg38              AAATTCGTTACAAGAATACGGTTCTTCCTGGGGCATACATCTAACTCCAAACGATTCGATACATAAACGAAACGACAAACAACTTCACATAGAGATCAGAGACCAAGGTACGTCCCCATTAGACACCTACTATCCCAACAACGTTATGGATTAGTAGCA-
Mg39              AAATTCGTTACAAGAATACGGTTCTTCCTGGGGCATACATCTAACTCCAAACGATTCGATACATAAACGAAACGACAAACAACTTCACATAGAGATCAGAGACCAAGGTACGTCCCCATTAGACACCTACTATCCCAACAACGTTATGGATTAGTAGCAG
Mg40              AAATTCGTTACAAGAATACGGTTCTTCCTGGGGCATACATCTAACTCCAAACGATTCGATACATAAACGAAACGACAAACAACTTCACATAGAGATCAGAGACCAAGGTACGTCCCCATTAGACACCTACTATCCCAACAACGTTATGGATTAGTAGCAG
Mg40_R            AAATTCGTTACAAGAATACGGTTCTTCCTGGGGCATACATCTAACTCCAAACGATTCGATACATAAACGAAACGACAAACAACTTCACATAGAGATCAGAGACCAAGGTACGTCCCCATTAGACACCTACTATCCCAACAACGTTATGGATTAGTAGCAG
Mg41              AAATTCGTTACAAGAATACGGTTCTTCCTGGGGCATACATCTAACTCCAAACGATTCGATACATAAACGAAACGACAAACAACTTCACATAGAGATCAGAGACCAAGGTACGTCCCCATTAGACACCTACTATCCCAACAACGTTATGGATTAGTAGCAG
Mg57              AAATTCGTTACAAGAATACGGTTCTTCCTGGGGCATACATCTAACTCCAAACGATTCGATACATAAACGAAACGACAAACAACTTCACATAGAGATCAGASACCAAGGTACGTCCCCAYTAGACACCTACTATCCCAACAACGTTATGGATTAGTAGCAG
Mg59              AAATTCGTTACAAGAATACGGTTCTTCCTGGGGCATACATCTAACTCCAAACGATTCGATACATAAACGAAACGACAAACAACTTCACATAGAGATCAGASACCAAGGTACGTCCCCAYTAGACACCTACTATCCCAACAACGTTATGGATTAGTAGCAG
Mg60              AAATTCGTTACAAGAATACGGTTCTTCCTKGGGCATACATCTAACTCCAAACGATTCGATACATAAACGAAACGACAAACAACTTCACATAGAGATCAGACACCAAGGTACGTCCCCACTAGACACCTACTATCCCAACAACGTTATGGATTAGTAGCAG
Mg61              AAATTCGTTACAAGAATACGGTTCTTCCTKGGGCATACATCTAACTCCAAACGATTCGATACATAAACGAAACGACAAACAACTTCACATAGAGATCAGACACCAAGGTACGTCCCCACTAGACACCTACTATCCCAACAACGTTATGGATTAGTAGCAG
Mg64              AAATTCGTTACAAGAATACGGTTCTTCCTKGGGCATACATCTAACTCCAAACGATTCGATACATAAACGAAACGACAAACAACTTCACATAGAGATCAGACACCAAGGTACGTCCCCACTAGACACCTACTATCCCAACAACGTTATGGATTAGTAGCAG
Mg64_R            AAATTCGTTACAAGAATACGGTTCTTCCTKGGGCATACATCTAACTCCAAACGATTCGATACATAAACGAAACGACAAACAACTTCACATAGAGATCAGACACCAAGGTACGTCCCCACTAGACACCTACTATCCCAACAACGTTATGGATTAGTAGCAG
Mg67              AAATTCGTTACAAGAATACGGTTCTTCCTTGGGCATACATCTAACTCCAAACGATTCGATACATAAACGAAACGACAAACAACTTCACATAGAGATCAGACACCAAGGTACGTCCCCACTAGACACCTACTATCCCAACAACGTTATGGATTAGTAGCAG
Mg69              AAATTCGTTACAAGAATACGGTTCTTCCTGGGGCATACATCTAACTCCAAACGATTCGATACATAAACGAAACGACAAACAACTTCACATAGAGATCAGACACCAAGGTACGTCCCCACTAGACACCTACTATCCCAACAACGTTATGGATTAGTAGCAG
Mg70              AAATTCGTTACAAGAATACGGTTCTTCCTGGGGCATACATCTAACTCCAAACGATTCGATACATAAACGAAACGACAAACAACTTCACATAGAGATCAGACACCAAGGTACGTCCCCACTAGACACCTACTATCCCAACAACGTTATGGATTAGTAGCAG
Mg74              AAATTCGTTACAAGAATACGGTTCTTCCTGGGGCATACATCTAACTCCAAACGATTCGATACATAAACGAAACGACAAACAACTTCACATAGAGATCAGACACCAAGGTACGTCCCCACTAGACACCTACTATCCCAACAACGTTATGGATTAGTAGCAG
Mg77              AAATTCGTTACAAGAATACGGTTCTTCCTGGGGCATACATCTAACTCCAAACGATTCGATACATAAACGAAACGACAAACAACTTCACATAGAGATCAGACACCAAGGTACGTCCCCACTAGACACCTACTATCCCAACAACGTTATGGATTAGTAGCAG
Mg79              AAATTCGTTACAAGAATACGGTTCTTCCTGGGGCATACATCTAACTCCAAACGATTCGATACATAAACGAAACGACAAACAACTTCACATAGAGATCAGACACCAAGGTACGTCCCCACTAGACACCTACTATCCCAACAACGTTATGGATTAGTAGCAG

locus749 12 256
Mg37              CTCATAATAAGCGGGACCCGAGTGCATATNCCTTGTCCTCGTGGCAGGTTTATACCAGCAAGCGACTCGAGAACACTCGATTTTCCAGCAGATTGGTCACCAACAANGACGANAGTGGGGAGCATAATACCCTCTTGGGAAACTTTCAAGANNNNTAATTTGTCGACAGCATCGAGTAAAGGGCGTATACGATCGTTAYACGACAACATGAGAGGGGCTTGTGCTGGAATGTACGAGACTGGTTCGGGCATAGCAG
Mg39              CTCATAATAAGCGGGACCCGAGTGCATATCCCTTGTCCTCGTGGCAGGNTTATACCAGCAAGCGACTCGAGAACACTCGATTTTCCAGCAGATTGGTCACCAACAACGACGATAGTGGGGAGCATAATACCCTCTTGGGAAACTTTCAAGAGGCGTAATTTGTCGACAGCATCGAGTAARGGGCGTATACGATCGTTATACGACAACATGAGAGGGGCTTGTGCTGGAATGTACGAGACTGGTTCGGGCATAGCAG
Mg41              CTCATAATAAGCGGGACCCGAGTGCATATCCCTTGTCCTCGTGGCAGGTTTATACCAGCAAGCGACTCGAGAACACTCGATTTTCCAGCAGATTGGTCACCAACAACGACGATAGTGGGGAGCATAATACCCTCTTGGGAAACTTTCAAGAGGCGTAATTTGTCGACAGCATCGAGTAAAGGGCGTATACGATCGTTATACGACAACATGAGAGGGGCTTGTGCTGGAATGTACGAGACTGGTTCGGGCATAGCAG
Mg57              CTCATAATAAGCGGGACNCGAGTGCATATCCCTTGTCCTCGTGGCAGGTTTATACCAGCAAGCGACTCGAGAACACTCGATTTTCCAGCAGATTGGTCACCAACAACGACGATAGTGGGGAGCATAATACCCTCTTGGGAAACTTTCAAGAGGCGTAATTTGTCGACAGCATCGAGTAAAGGGCGTATACGATCGTTATACGACAACATGAGAGGGGCTTGTGCTGGAATGTACGAGACTGGTTCGGGCATAGCAG
Mg61              CTCATAATAAGCGGGACCCGAGTGCATATCCCTTGTCCTCGTGGCAGGTTTATACCAGCAAGCGACTCGAGAACACTCGATTTTCCAGCAGATTGGTCACCAACAACGACGATAGTGGGGAGCATAATACCCTCTTGGGAAACTTTCAAGAGGCGTAATTTGTCGACAGCATCGAGTAAAGGGCGTATACGATCGTTATACGACAACATGAGAGGGGCTTGTGCTGGAATGTACGAGACTGGTTCGGGCATAGCAG
Mg64              CTCATAATAAGCGGGACCCGAGTGCATATCCCTTGTCCTCGTGGCAGGTTTATACCAGCAAGCGACTCGAGAACACTCGATTTTCCAGCAGATTGGTCACCAACAACGACGATAGTGGGGAGCATAATACCCTCTTGGGAAACTTTCAAGAGGCGTAATTTGTCGACAGCATCGAGTAAAGGGCGTATACGATCGTTATACGACAACATGAGAGGGGCTTGTGCTGGAATGTACGAGACTGGTTCGGGCATAGCAG
Mg64_R            CTCATAATAAGCGGGACCCGAGTGCATATCCCTTGTCCTCGTGGCAGGTTTATACCAGCAAGCGACTCGAGAACACTCGATTTTCCAGCAGATTGGTCACCAACAACGACGATAGTGGGGAGCATAATACCCTCTTGGGAAACTTTCAAGAGGCGTAATTTGTCGACAGCATCGAGTAAAGGGCGTATACGATCGTTATACGACAACATGAGAGGGGCTTGTGCNGGAATGTACGAGACTGGTTCGGGCATAGCAG
Mg67              CTCATAATAAGCGGGACCCGAGTGCATATCCCTTGTCCTCGTGGCAGGTTTATACCAGCAAGCGACTCGAGAACACTCGATTTTCCAGCAGATTGGTCACCARCAACGACGATAGTGGGGAGCATAATACCCTCTTGGGAAACTTTCAAGAGGCGTAATTTGTCGACAGCATCGAGTAAAGGGCGTATACGATCGTTATACGACAACATGAGAGGGGCTTGTGCTGGAATGTACGAGACTGGTTCGGGCATAGCAG
Mg70              CTCATAATAAGCGGGACCCGAGTGCATATCCCTTGTCCTCGTGGCAGGTTTATACCAGCAAGCGACTCGAGAACACTCGATTTTCCAGCAGATTGGTCACCAACAACGACGATAGTGGGGAGCATAATACCCTCTTGGGAAACTTTCAAGAGGCGTAATTTGTCGACAGCATCGAGTAAAGGGCGTATACGATCGTTATACGACAACATGAGAGGGGCTTGTGCTGGAATGTACGAGACTGGTTCGGGCATAGCAG
Mg74              CTCATAATAAGCGGGACCCGAGTGCATATCCCTTGTCCTCGTGGCAGGTTTATACCAGCAAGCGACTCGAGAACACTCGATTTTCCAGCAGATTGGTCACCAACAACGACGANAGTGGGGAGCATAATACCCTCTTGGGAAACTTTCAAGAGGCGTAATTTGTCGACAGCATCGAGTAAAGGGCGTATACGATCGTTATACGACAACATGAGAGGGGCTTGTGCTGGAATGTACGAGACTGGTTCGGGCATAGYAG
Mg77              CTCATAATAAGCGGGACCCGAGTGCATATCCCTTGTCCTCGTGGCAGGTTTATACCAGCAAGCGACTCGAGAACACTCGATTTTCCAGCAGATTGGTCACCAACAACGACGATAGTGGGGAGCATAATACCCTCTTGGGAAACTTTCAAGAGGCGTAATTTGTCGACAGCATCGAGTAAAGGGCGTATACGATCGTTATACGACAACATGAGAGGGGCTTGTGCTGGAATGTACGAGACTGGTTCGGGCATAGCAG
Mg79              CTCATAATAAGCGGGACCCGAGTGCATATCCCTTGTCCTCGTGGCAGGTTTATACCAGCAAGCGACTCGAGAACACTCGATTTTCCAGCAGATTGGTCACCAACAACGACGATAGTGGGGAGCATAATACCCTCTTGGGAAACTTTCAAGAGGCGTAATTTGTCGACAGCATCGAGTAAAGGGCGTATACGATCGTTATACGACAACATGAGAGGGGCTTGTGCTGGAATGTACGAGACTGGTTCGGGCATAGCAG

locus750 11 260
Mg37              TTTCAAACTCTCTTTTTTTACTTTTTGCTCAAAAGATGTATTGCATTTGGNTAGTTCGTTTAAAAGCTGAGCTTTTTTTTAGTTTTTTTGTCATGGAAAATTTAAGTTTTAAGCCGANTGAACNCAACTTGATTCTCTGCTTTATCTGCTTAAAAGCCTTACTGTRTTGACCCTGAATCGTTTCTTTTTTTGGTTNAGGAAACATAAACGTGTTTAATATTCCTTGATAANAACCCGTCCTCAGTTCGGATTGCAGGCTG
Mg40              TTTCAAACTCTCTTTTTTTACTTTTTGCTCAAAAGATGTATTGCATTTGGTTNGTTCGTTTAAAAGCTGAGCTTTTTTTTAGTTTTTTTGTCATGGAAAATTTAAGTTTTAAGCCGAATGAACCCAACTTGATTCTCTGCTTTATCTGCTTAAAAGCCTTACTGTATTGACCCTGAATCGTTTCTTTTTTTGGTTTAGGAAACATAAACGTGTTTAATATTCCTTGATAAAAACCCGTCCTCAGTTCGGATTGCAGGCTG
Mg57              TTTCAAACTCTCTTTTTTTACTTTTTGCTCAAAAGATGTATTGCANTTGGTNAGTTCGTTTAAAAGCNGAGCTTTTTTTTAGTTTTTTTGTCATGGAAAATNTAAGTTTTAAGCCGAATGAACCCAACTTGATTCTCTGCTTTATCTGCTTAAAAGCCTTACTGTATTGNCCCTGAATCGTTTCTTTTTTTGGTTTAGGNAACATAAACGTGTTTAATATTCCTTGATAAAAACCCGTCCTCNGTTCGGANTGCAGGCTG
Mg58              TTTCAAACTCTCTTTTTTTACTTTTTGCTCAAAAGATGTATTGCATTTGGTTAGTTCGTTTAAAAGCTGAGCTTTTTTTTAGTTTTTTTGTCATGGAAAATTTAAGTTTTAAGCCGAATGAACCCAACTTGATTCTCTGCTTTATCTGCTTAAAAGCCTTACTGTATTGACCCTGAATCGTTTCTTTTTTTGGTTTAGGAAACATAAACGTGTTTAATATTCCTTGATAAAAACCCGTCCTCAGTTCGGATTGCAGGCTG
Mg60              TTTCAAACTCTCTTTTTTTACTTTTTGCTCAAAAGATGTATTGCATTTGGTTAGTTCGTTTAAAAGCTGAGCTTTTTTTTAGTTTTTTTGTCATGGAAAATTTAAGTTTTAAGCCGAATGAACCCAACTTGATTCTCTGCTTTATCTGCTTAAAAGCCTTACTGTATTGACCCTGAATCGTTTCTTTTTTTGGTTTAGGAAACATAAACGTGTTTAATATTCCTTGATAAAAACCCGTCCTCAGTTCGGATTGCAGGCTG
Mg64              TTTCAAACTCTCTTTTTTTACTTTTTGCTCAAAAGATGTATTGCATTTGGTTAGTTCGTTTAAAAGCTGAGCTTTTTTTTAGTTTTTTTGTCATGGAAAATTTAAGTTTTAAGCCGAATGAACCCAACTTGATTCTCTGCTTTATCTGCTTAAAAGCCTTACTGTATTGACCCTGAATCGTTTCTTTTTTTGGTTTAGGAAACATAAACGTGTTTAATATTCCTTGATAAAAACCCGTCCTCAGTTCGGATTGCAGGCTG
Mg64_R            TTTCAAACTCTCTTTTTTTACTTTTTGCTCAAAAGATGTATTGCATTTGGTTAGTTCGTTTAAAAGCTGAGCTTTTTTTTAGTTTTTTTGTCATGGAAAATTTAAGTTTTAAGCCGAATGAACCCAACTTGATTCTCTGCTTTATCTGCTTAAAAGCCTTACTGTATTGACCCTGAATCGTTTCTTTTTTTGGTTTAGGAAACATAAACGTGTTTAATATTCCTTGATAAAAACCCGTCCTCAGTTCGGATTGCAGGCTG
Mg67              TTTCAAACTCTCTTTTTTTACTTTTTGCTCAAAAGATGTATTGCATTTGGTTAGTTCGTTTAAAAGCTGAGCTTTTTTTTAGTTTTTTTGTCATGGAAAATTTAAGTTTTAAGCCGAATGAACCCAACTTGATTCTCTGCTTTATCTGCTTAAAAGCCTTACTGTATTGACCCTGAATCGTTTCTTTTTTTGGTTTAGGAAACATAAACGTGTTTAATATTCCTTGATAAAAACCCGTCCTCAGTTCGGATTGCAGGCTG
Mg72              TTTCAAACTCTNTTTTTTTACTTTTTGCTCAAAAGATGTATTGCATTTGGTTAGTTCGTTTAAAAGCTGAGCTTTTTTTTAGTTTTTTTGTCATGGAAAATTTAAGTTTTAAGCCGAATGAACCCAACTTGATTCTCTGCTTTATCTGCTTAAAAGCCTTACTGTNTTGACCCTGAATCGTTTCTTTTTTTGNTTTAGGAAACATAAACGTGTTTAATATTCCTTGATAAAAACCCGTCCTCAGTTCGGATTGCAGGCTG
Mg74              TTTCAAACYCTYTTTTTTTACTTTTTGCTCAANAGATGTATTGCATTTGGTTAGTTCGTTTAAAAGCTGAGCTTTTTTTTAGTTTTTTTGTCATGGAAAATTTAAGTTTTAAGCCGAATGAACCCAACTTGATTCTCTGCTTTATCTGCTTAAAAGCCTTACTGTATTGACCCTGAATCGTTTCTTTTTTTGGTTTAGGAAACATAAACGTGTTTAATATTCCTTGATAAAAACCCGTCCTCAGTTCGGATTGCANGCTG
Mg79              TTNCAAACNCTCNTTTTTTACTTTTTGCTCAAAAGATGTATNGCATTTGGTTAGTTNGTTTAAAAGCTGAGCTTTTTTTTAGTTTTTTTGTCATGGAAAATTTANGTTNTAAGNCGAATGAACCCAACTTGATTCTCNGCTTTATCTGCTTAAAAGCCTTACTGTATTGACCCTGAATCGTTTCTTTTTTTGGTTTAGGAAACATAAACGTGTTTAATATTCCTTGATAAANACCCGNCCTCAGTTCGGATTGCNGGCTG

locus751 20 205
Mg37              CAGCAACATATTTCATATTCTTAGTCATTTTCTCTCAATGAAACTAAGACCGGATGTGTAAAATTCAAACATGTGGTTTTATAGTCTAGATTGGTTGACATGTTTAGTTTATTTTGATTAGTTGAGTTTGTATTCATCTAATTTAGAGGTTATTACTTTCAAAAGTTTTCTAACCTCTCTCTTTGGGGCAATTTGTTTTGTGCTG
Mg38              CAGCAACATATTTCATATTCTTAGTCATTTTCTCTCAATGAAACTAAGACCGGATGTGTAAAATTCAAACATGTGGTTTTATAGTCTAGATTGGTTGACATGTTTAGTTTATTTTGATTAGTTGAGTTTGTATTCATCTAATTTAGAGGTTATTACTTTCAAAAGTTTTCTAACCTCTCTCTTTGGGGCAATTTGTTTTGTGCTG
Mg39              CAGCAACATATTTCATATTCTTAGTCATTTTCTCTCAATGAAACTAAGACCGGATGTGTAAAATTCAAACATGTGGTTTTATAGTCTAGATTGGTTGACATGTTTAGTTTATTTTGATTAGTTGAGTTTGTATTCATCTAATTTAGAGGTTATTACTTTCAAAAGTTTTCTAACCTCTCTCTTTGGGGCAATTTGTTTTGTGCTG
Mg40              -AGCAACATATTTCATATTCTTAGTCATTTTCTCTCAATGAAACTAAGACCGGATGTGTAAAATTCAAACATGTGGTTTTATAGTCTAGATTGGTTGACATGTTTAGTTTATTTTGATTAGTTGAGTTTGTATTCATCTAATTTAGAGGTTATTACTTTCAAAAGTTTTCTAACCTCTCTCTTTGGGGCAATTTGTTTTGTGCTG
Mg40_R            CAGCAACATATTTCATATTCTTAGTCATTTTCTCTCAATGAAACTAAGACCGGATGTGTAAAATTCAAACATGTGGTTTTATAGTCTAGATTGGTTGACATGTTTAGTTTATTTTGATTAGTTGAGTTTGTATTCATCTAATTTAGAGGTTATTACTTTCAAAAGTTTTCTAACCTCTCTCTTTGGGGCAATTTGTTTTGTGCTG
Mg41              CAGCAACATATTTCATATTCTTAGTCATTTTCTCTCAATGAAACTAAGACCGGATGTGTAAAATTCAAACATGTGGTTTTATAGTCTAGATTGGTTGACATGTTTAGTTTATTTTGATTAGTTGAGTTTGTATTCATCTAATTTAGAGGTTATTACTTTCAAAAGTTTTCTAACCTCTCTCTTTGGGGCAATTTGTTTTGTGCTG
Mg57              -AGCAACATATTTCATATTCTTAGTCATTTTCTCTCAATGAAACTAAGACCGGATGTGTAAAATTCAAACATGTGGTTTTATAGTCTAGATTGGTTGACATGTTTAGTTTATTTTGATTAGTTGAGTTTGTATTCATCTAATTTAGAGGTTATTACTTTCAAAAGTTTTCTAACCTCTCTCTTTGGGGCAATTTGTTTTGTGCTG
Mg58              CAGCAACATATTTCATATTCTTAGTCATTTTCTCTCAATGAAACTAAGACCGGATGTGTAAAATTCAAACATGTGGTTTTATAGTCTAGATTGGTTGACATGTTTAGTTTATTTTGATTAGTTGAGTTTGTATTCATCTAATTTAGAGGTTATTACTTTCAAAAGTTTTCTAACCTCTCTCTTTGGGGCAATTTGTTTTGTGCTG
Mg59              -AGCAACATATTTCATATTCTTAGTCATTTTCTCTCAATGAAACTAAGACCGGATGTGTAAAATTCAAACATGTGGTTTTATAGTCTAGATTGGTTGACATGTTTAGTTTATTTTGATTAGTTGAGTTTGTATTCATCTAATTTAGAGGTTATTACTTTCAAAAGTTTTCTAACCTCTCTCTTTGGGGCAATTTGTTTTGTGCTG
Mg60              CAGCWACATATTTCATATTCTTAGTCATTTTCTCTCAATGAAACTAAGACCGGATGTGTAAAATTCAAACATGTGGTTTTATAGTCTAGAYTGGTTGACATGTTTAGTTTATTTTGATTAGTTGAGTTTGTATTCATCTAATTTAGAGGTTATTACTTTCAAAAGTTTTCTAACCTCTCTCTTTRGGGCAATTTGTTTTGTGCTG
Mg61              CAGCWACATATTTCATATTCTTAGTCATTTTCTCTCAATGAAACTAAGACCGGATGTGTAAAATTCAAACATGTGGTTTTATAGTCTAGATTGGTTGACATGTTTAGTTTATTTTGATTAGTTGAGTTTGTATTCATCTAATTTAGAGGTTATTACTTTCAAAAGTTTTCTAACCTCTCTCTTTRGGGCAATTTGTTTTGTGCTG
Mg64              CAGCAACATATTTCATATTCTTAGTCATTTTCTCTCAATGAAACTAAGACCGGATGTGTAAAATTCAAACATGTGGTTTTATAGTCTAGAYTGGTTGACATGTTTAGTTTATTTTGATTAGTTGAGTTTGTATTCATCTAATTTAGAGGTTATTACTTTCAAAAGTTTTCTAACCTCTCTCTTTGGGGCAATTTGTTTTGTGCTG
Mg64_R            CAGCAACATATTTCATATTCTTAGTCATTTTCTCTCAATGAAACTAAGACCGGATGTGTAAAATTCAAACATGTGGTTTTATAGTCTAGAYTGGTTGACATGTTTAGTTTATTTTGATTAGTTGAGTTTGTATTCATCTAATTTAGAGGTTATTACTTTCAAAAGTTTTCTAACCTCTCTCTTTGGGGCAATTTGTTTTGTGCTG
Mg67              CAGCWACATATTTCATATTCTTAGTCATTTTCTCTCAATGAAACTAAGACCGGATGTGTAAAATTCAAACATGTGGTTTTATAGTCTAGAYTGGTTGACATGTTTAGTTTATTTTGATTAGTTGAGTTTGTATTCATCTAATTTAGAGGTTATTACTTTCAAAAGTTTTCTAACCTCTCTCTTTRGGGCAATTTGTTTTGTGCTG
Mg69              CAGCAACATATTTCATATTCTTAGTCATTTTCTCTCAATGAAACTAAGACCGGATGTGTAAAATTCAAACATGTGGTTTTATAGTCTAGAYTGGTTGACATGTTTAGTTTATTTTGATTAGTTGAGTTTGTATTCATCTAATTTAGAGGTTATTACTTTCAAAAGTTTTCTAACCTCTCTCTTTGGGGCAATTTGTTTTGTGCTG
Mg70              CAGCAACATATTTCATATTCTTAGTCATTTTCTCTCAATGAAACTAAGACCGGATGTGTAAAATTCAAACATGTGGTTTTATAGTCTAGACTGGTTGACATGTTTAGTTTATTTTGATTAGTTGAGTTTGTATTCATCTAATTTAGAGGTTATTACTTTCAAAAGTTTTCTAAC--CTCTCTTTGGGGCAATTTGTTTTGTGCTG
Mg72              CAGCAACATATTTCATATTCTTAGTCATTTTCTCTCAATGAAACTAAGACCGGATGTGTAAAATTCAAACATGTGGTTTTATAGTCTAGACTGGTTGACATGTTTAGTTTATTTTGATTAGTTGAGTTTGTATTCATCTAATTTAGAGGTTATTACTTTCAAAAGTTTTCTAAC--CTCTCTTTGGGGCAATTTGTTTTGTGCTG
Mg74              CAGCAACATATTTCATATTCTTAGTCATTTTCTCTCAATGAAACTAAGACCGGATGTGTAAAATTCAAACATGTGGTTTTATAGTCTAGACTGGTTGACATGTTTAGTTTATTTTGATTAGTTGAGTTTGTATTCATCTAATTTAGAGGTTATTACTTTCAAAAGTTTTCTAAC--CTCTCTTTGGGGCAATTTGTTTTGTGCTG
Mg77              CAGCAACATATTTCATATTCTTAGTCATTTTCTCTCAATGAAACTAAGACCGGATGTGTAAAATTCAAACATGTGGTTTTATAGTCTAGAYTGGTTGACATGTTTAGTTTATTTTGATTAGTTGAGTTTGTATTCATCTAATTTAGAGGTTATTACTTTCAAAAGTTTTCTAACCTCTCTCTTTRGGGCAATTTGTTTTGTGCTG
Mg79              -AGCAACATATTTCATATTCTTAGTCATTTTCTCTCAATGAAACTAAGACCGGATGTGTAAAATTCAAACATGTGGTTTTATAGTCTAGACTGGTTGACATGTTTAGTTTATTTTGATTAGTTGAGTTTGTATTCATCTAATTTAGAGGTTATTACTTTCAAAAGTTTTCTAAC--CTCTCTTTGGGGCAATTTGTTTTGTGCTG

locus752 19 152
Mg37              TAAGAAAGGTTTAGGACCTATTTTTGGGTTTTCAGAAGTGGGTAGTTTAGGCAAAAATCTCTCAAACGCTAGTTGCAAACCAGGTGTTTGTTCAAATACCCTTGAAATGAAAACAATTAGTAACATGAACTAAGAAAGATTATCCAATGCAG
Mg38              TAAGAAAGGTTTAGGACCTATTTTTGGGTTTTCAGAAGTGGGTAGTTTAGGCAAAAATCTCTCAAACGCTAGTTGCAAACCAGGTGTTTGTTCAAATACCCTTGAAATGAAAACAATTAGTAACATGAACTAAGAAAGATTATCCAATGCAG
Mg39              NAAGAAAGGTTTAGGACCTATTTTTGGGTTTTCAGAAGTGGGTAGTTTAGGCAAAAATCTCTCAAACGCTAGTTGCAAACCAGGTGTTTGTTCAAATACCCTTGAAATGAAAACAATTAGTAACATGAACTAAGAAAGATTATCCAATGCAG
Mg40              TAAGAAAGGTTTAGGACCTATTTTTGGGTTTTCAGAAGTGGGTAGTTTAGGCAAAAATCTCTCAANCGCTAGTTGCAAACCAGGTGTTTGTTCAAATANCCTTGAAATGAAAACAATTAGTAACATGAACTAAGAAAGATTATCCAATGCA-
Mg40_R            TAAGAAAGGTTTAGGACCTATTTTTGGGTTTTCAGAAGTGGGTAGTTTAGGCAAAAATCTCTCAAACGCTAGTTGCAAACCAGGTGTTTGTTCAAATACCCTTGAAATGAAAACAATTAGTAACATGAACTAAGAAAGATTATCCAATGCAG
Mg41              TAAGAAAGGTTTAGGACCTATTTTTGGGTTTTCAGAAGTGGGTAGTTTAGGCAAAAATCTCTCAAACGCTAGTTGCAAACCAGGTGTTTGTTCAAATACCCTTGAAATGAAAACAATTAGTAACATGAACTAAGAAAGATTATCCAATGCWG
Mg57              TAAGAAAGGTTTAGGACCTATTTTTGGGTTTTCAGAAGTGGGTAGTTTAGGCAAAAATCTCTCAAACGCTAGTTGCAAACCAGGTGTTTGTTCAAATACCCTTGAAATGAAAACAATTAGTAACATGAACTAAGAAAGATTATCCAATGCAG
Mg58              TAAGAAAGGTTTAGGACCTATTTTTGGGTTTTCAGAAGTGGGTAGTTTAGGCAAAAATCTCTCAAACGCTAGTTGCAAACCAGGTGTTTGTTCAAATACCCTTGAAATGAAAACAATTAGTAACATGAACTAAGAAAGATTATCCAATGCAG
Mg59              TAAGAAAGGTTTAGGACCTATTTTTGGGTTTTCAGAAGTGGGTAGTTTAGGCAAAAATCTCTCAAACGCTAGTTGCAAACCAGGTGTTTGTTCAAATACCCTTGAAATGAAAACAATTAGTAACATGAACTAAGAAAGATTATCCAATGCAG
Mg60              TAAGAAAGGTTTAGGACCTATTTTTGGGTTTTCAGAAGTGGGTAGTTTAGGCAAAAATCTCTCAAACGCTAGTTGCAAACCAGGTGTTTGTTCAAATACCCTTGAAATGAAAACAATTAGTAACATGAACTAAGAAAGATTATCCAATGCAG
Mg61              TAAGAAAGGTTTAGGACCTATTTTTGGGTTTTCAGAAGTGGGTAGTTTAGGCAAAAATCTCTCAAACGCTAGTTGCAAACCAGGTGTTTGTTCAAATACCCTTGAAATGAAAACAATTAGTAACATGAACTAAGAAAGATTATCCAATGCAG
Mg64              TAAGAAAGGTTTAGGACCTATTTTTGGGTTTTCAGAAGTGGGTAGTTTAGGCAAAAATCTCTCAAACGCTAGTTGCAAACCAGGTGTTTGTTCAAATACCCTTGAAATGAAAACAATTAGTAACATGAACTAAGAAAGATTATCCAATGCAG
Mg64_R            TAAGAAAGGTTTAGGACCTATTTTTGGGTTTTCAGAAGTGGGTAGTTTAGGCAAAAATCTCTCAAACGCTAGTTGCAAACCAGGTGTTTGTTCAAATACCCTTGAAATGAAAACAATTAGTAACATGAACTAAGAAAGATTATCCAATGCAG
Mg67              NAAGAAAGGTTTAGGACCTATTTTTGGGTTTTCAGAAGTGGGTAGTTTAGGCAAAAATCTCTCAAACGCTAGTTGCAAACCAGGTGTTTGTTCAAATACCCTTGAAATGAAAACAATTAGTAACATGAACTAAGAAAGATTATCCAATGCAG
Mg70              TAAGAAAGGTTTAGGACCTATTTTTGGGTTTTCAGAAGTGGGTAGTTTAGGCAAAAATCTCTCAAACGCTAGTTGCAAACCAGGTGTTTGTTCAAATACCCTTGAANTGAAAACAATTAGTAACATGAACTAAGAAAGATTATCCAATGCAG
Mg72              TAAGAAAGGTTTAGGACCTATTTTTGGGTTTTCAGAAGTGGGTAGTTTAGGCAAAAATCTCTCAAACGCTAGTTGCAAACCAGGTGNTTGTTCAAATACCCTTGAAATGAAAACAATTAGTAACATGAACTAAGAAAGATTATCCAATGCAG
Mg74              TAAGAAAGGTTTAGGACCTATTTTTGGGTTTTCAGAAGTGGGTAGTTTAGGCAAAAATCTCTCAAACGCTAGTTGCAAACCAGGTGTTTGTTCAAATACCCTTGAAATGAAAACAATTAGTAACATGAACTAAGAAAGATTATCCAATGCAG
Mg77              TAAGAAAGGTTTAGGACCTATTTTTGGGTTTTCAGAAGTGGGTAGTTTAGGCAAAAATCTCTCAAACGCTAGTTGCAAACCAGGTGTTTGTTCAAATACCCTTGAAATGAAAACAATTAGTAACATGAACTAAGAAAGATTATCCAATGCAG
Mg79              TAAGAAAGGTTTAGGACCTATTTTTGGGTTTTCAGAAGTGGGTAGTTTAGGCAAAAATCTCTCAAACGCTAGTTGCAAACCAGGTGTTTGTTCAAATACCCTTGAAATGAAAACAATTAGTAACATGAACTAAGAAAGATTATCCAATGCAG

locus753 20 244
Mg37              CCTTTACTTCTTAATAAGGCTAGAGAGGAGGCGTATGGCTTCTTAGAGAAGGAAATCTTTCCATCTAAAGGATCTAAAGTCTCTTATCCAAGTACAAGAACGACTTCATGGAAGAAGGGGTATACAAGAGAGATAGAACGCGCACAAGGTGTTCGGTGAAATGTTTGGGAAGAAACCATTCCTAAAACTGATATTTTGAAATTCTGCAGACCTTTTTTTGATGATTTTGAAGGCAACACTGCAG
Mg38              CCTTTACTTCTTAATAAGGCTAGAGAGGAGGCGTATGGCTTCTTAGAGAAGGAAATCTTTCCATCTAAAGGATCTAAAGTCTCTTATCCAAGTACAAGAACGACTTCATGGAAGAAGGGGTATACAAGAGAGATASAACGCGCACAAGGTGTTCGGTGAAATGTTTGGGAAGAAACCATTCCTAAAACTGATATTTTGAAATTCTGCAGACCTTTTTTTGATGATTTTGAAGGCAACACTGC--
Mg39              CCTTTACTTCTTAATAAGGCTAGAGAGGAGGCGTATGGCTTCTTAGAGAAGGAAATCTTTCCATCTAAAGGATCTAAAGTCTCTTATCCAAGTACAAGAACGACTTCATGGAAGAAGGGGTATACAAGAGAGATAGAACGCGCACAAGGTGTTCGGTGAAATGTTTGGGAAGAAACCATTCCTAAAACTGATATTTTGAAATTCTGCAGACCTTTTTTTGATGATTTTGAAGGCAACACTGCAG
Mg40              CCTTTACTTCTTAATAAGGCTAGAGAGGAGGCGTATGGCTTCTTAGAGAAGGAAATCTTTCCATCTAAAGGATCTAAAGTCTCTTATCCAAGTACAAGAACGACTTCATGGAAGAAGGGGTATACAAGAGAGATAGAACGCGCACAAGGTGTTCGGTGAAATGTTTGGGAAGAAACCATTCCTAAAACTGATATTTTGAAATTCTGCAGACCTTTTTTTGATGATTTTGAAGGCAACACTGCAG
Mg40_R            CCTTTACTTCTTAATAAGGCTAGAGAGGAGGCGTATGGCTTCTTAGAGAAGGAAATCTTTCCATCTAAAGGATCTAAAGTCTCTTATCCAAGTACAAGAACGACTTCATGGAAGAAGGGGTATACAAGAGAGATAGAACGCGCACAAGGTGTTCGGTGAAATGTTTGGGAAGAAACCATTCCTAAAACTGATATTTTGAAATTCTGCAGACCTTTTTTTGATGATTTTGAAGGCAACACTGCAG
Mg41              CSTTTACTTCTTAATAAGGCTAGAGAGGAGGCGTATGGCTTCTTAGAGAAGGAAATCTTTCCATCTAAAGGATCTAAAGTCTCTTATCCAAGTACAAGAACGACTTCATGGAAGAAGGGGTATACAAGAGAGATAGAACGCGCACAAGGTGTTCGGTGAAATGTTTGGGAAGAAACCATTCCTAAAACTGATATTTTGAAATTCTGCAGACCTTTTTTTGATGATTTTGAAGGCAACACTGCAG
Mg57              CCTTTACTTCTTAATAAGGCTAGAGAGGAGGCGTATGGCTTCTTAGAGAAGGAAATCTTTCCATCTAAAGGATCTAAAGTCTCTTATCCAAGTACAAGAACGACTTCATGGAAGAAGGGGTATACAAGAGAGATAGAACGCGCACAAGGTGTTCGGTGAAATGTTTGGGAAGAAACCATTCCTAAAACTGATATTTTGAAATTCTGCAGACCTTTTTTTGATGATTTTGAAGGCAACACTGCAG
Mg58              CCTTTACTTCTTAATAAGGCTAGAGAGGAGGCGTATGGCTTCTTAGNGAAGGAAATCTTTCCATCTAAAGGATCTAAAGTCTCTTATCCAAGTACAAGAACGACTTCATGGAAGAAGGGGTATACAAGAGAGATAGAACGCGCACAAGGTGTTCGGTGAAATGTTTGGGAAGAAACCATTCCTAAAACTGATATTTTGAAATTCTGCAGACCTTTTTTTGATGATTTTGAAGGCAACACTGCAG
Mg59              CCTTTACTTCTTAATAAGGCTAGAGAGGAGGCGTATGGCTTCTTAGAGAAGGAAATCTTTCCATCTAAAGGATCTAAAGTCTCTTATCCAAGTACAAGAACGACTTCATGGAAGAAGGGGTATACAAGAGAGATASAACGCGCACAAGGTGTTCGGTGAAATGTTTGGGAAGAAACCATTCCTAAAACTGATATTTTGAAATTCTGCAGACCTTTTTTTGATGATTTTGAAGGCAACACTGCAG
Mg60              CCTTTACTTCTTAATAAGGCTAGAGAGGAGGCGTATGGCTTCTTAGAGAAGGAAATCTTTCCATCTAAAGGATCTAAAGTCTCTTATCCAAGTACAAGAACGACTTCATGGAAGAAGGGGTATACAAGAGAGATAGAACGCGCACAAGGTGTTCRGTGAAATGTTTGGGAAGARACCATTCCTAAAACTGATATTTTGAAATTCTGCAGACCTTTTTTTGATGATTTTGAAGGCAACACTGCAG
Mg61              CCTTTACTTCTTAATAAGGCTAGAGAGGAGGCGTATGGCTTCTTAGAGAAGGAAATCTTTCCATCTAAAGGATCTAAAGTCTCTTATCCAAGTACAAGAACGACTTCATGGAAGAAGGGGTATACAAGAGAGATAGAACGCGCRCAAGGTGTTCGGTGAAATGTTTGGGAAGAAACCATTCCTAAAACTGATATTTTGAAATTCTGCAGACCTTTTTTTGATGATTTTGAAGGCAACACTGCAG
Mg64              CCTTTACTTCTTAATAAGGCTAGAGAGGAGGCGTATGGCTTCTTAGAGAAGGAAATCTTTCCATCTAAAGGATCTAAAGTCTCTTATCCAAGTACAAGAACGACTTCATGGAAGAAGGGGTATACAAGAGAGATAGAACGCGCACAAGGTGTTCGGTGAAATGTTTGGGAAGAAACCATTCCTAAAACTGATATTTTGAAATTCTGCAGACCTTTTTTTGATGATTTTGAAGGCAACACTGCAG
Mg64_R            CCTTTACTTCTTAATAAGGCTAGAGAGGAGGCGTATGGCTTCTTAGAGAAGGAAATCTTTCCATCTAAAGGATCTAAAGTCTCTTATCCAAGTACAAGAACGACTTCATGGAAGAAGGGGTATACAAGAGAGATAGAACGCGCACAAGGTGTTCGGTGAAATGTTTGGGAAGAAACCATTCCTAAAACTGATATTTTGAAATTCTGCAGACCTTTTTTTGATGATTTTGAAGGCAACACTGCAG
Mg67              CCTTTACTTCTTAATAAGGCTAGAGAGGAGGCGTATGGCTTCTTAGAGAAGGAAATCTTTCCATCTAAAGGATCTAAAGTCTCTTATCCAAGTACAAGAACGACTTCATGGAAGAAGGGGTATACAAGAGAGATAGAACGCGCRCAAGGTGTTCGGTGAAATGTTTGGGAAGAAACCATTCCTAAAACTGATATTTTGAAATTCTGCAGACCTTTTTTTGATGATTTTGAAGGCAACACTGCAG
Mg69              CCTTTACTTCTTAATAAGGCTAGAGAGGAGGCGTATGGCTTCTTAGAGAAGGAAATCTTTCCATCTAAAGGATCTAAAGTCTCTTATCCAAGTACAAGAACGACTTCATGGAAGAAGGGGTATACAAGAGAGATAGAACGCGCACAAGGTGTTCRGTGAAATGTTTGGGAAGAAACCATTCCTAAAACTGATATTTTGAAATTCTGCAGACCTTTTTTTGATGATTTTGAAGGCAACACTGCA-
Mg70              CCTTTACTTCTTAATAAGGCTAGAGAGGAGGCGTATGGCTTCTTAGAGAAGGAAATCTTTCCATCTAAAGGATCTAAAGTCTCTTATCCAAGTACAAGAACGACTTCATGGAAGAAGGGGTATACAAGAGAGATAGAACGCGCACARGGTGTTCRGTGAAATGTTTGGGAAGAAACCATTCCTAAAACTGATATTTTGAAATTCTGCAGACCTTTTTTTGATGATTTTGAAGGCAACACTGCAG
Mg72              CCTTTACTTCTTAATAAGGCTAGAGAGGAGGCGTATGGCTTCTTAGAGAAGGAAATCTTTCCATCTAAAGGATCTAAAGTCTCTTATCCAAGTACAAGAACGACTTCATGGAAGAAGGGGTATACAAGAGAGATAGAACGCGCACARGGTGTTCGGTGAAATGTTTGGGAAGAAACCATTCCTAAAACTGATATTTTGAAATTCTGCAGACCTTTTTTTGATGATTTTGAAGGCAACACTGCAG
Mg74              CCTTTACTTCTTAATAAGGCTAGAGAGGAGGCGTATGGCTTCTTAGAGAAGGAAATCTTTCCATCTAAAGGATCTAAAGTCTCTTATCCAAGTACAAGAACGACTTCATGGAAGAAGGGGTATACAAGAGAGATAGAACGCGCACANGGTGTTCNGTGAAATGTTTGGGAAGAAACCATTCCTAAAACTGATATTTTGAAATTCTGCAGACCTTTTTTTGATGATTTTGAAGGCAACACTGCAG
Mg77              CCTTTACTTCTTAATAAGGCTAGAGAGGAGGCGTATGGCTTCTTAGAGAAGGAAATCTTTCCATCTAAAGGATCTAAAGTCTCTTATCCAAGTACAAGAACGACTTCATGGAAGAAGGGGTATACAAGAGAGATAGAACGCGCACARGGTGTTCGGTGAAATGTTTGGGAAGAAACCATTCCTAAAACTGATATTTTGAAATTCTGCAGACCTTTTTTTGATGATTTTGAAGGCAACACTGCAG
Mg79              CCTTTACTTCTTAATAAGGCTAGAGAGGAGGCGTATGGCTTCTTAGAGAAGGAAATCTTTCCATCTAAAGGATCTAAAGTCTCTTATCCAAGTACAAGAACGACTTCATGGAAGAAGGGGTATACAAGAGAGATAGAACGCGCACARGGTGTTCGGTGAAATGTTTGGGAAGAAACCATTCCTAAAACTGATATTTTGAAATTCTGCAGACCTTTTTTTGATGATTTTGAAGGCAACACTGCAG

locus754 15 98
Ck23              ------------------------------------TGCTTGAG-CTCATCTTTTTACCTACTCCCTCTATAACAGCGACAGACGCGTATGCACGCTG
Ck80              ------------------------------------TGCTTGGGTCTCATCTTTTTACCTACTCTCTCTATAACAGCGACAGACGCGTATGCACGCTG
Ck85              ------------------------------------TGCTTGGGTCTCATCTTTTTACCTACTCTCTCTATAACAGCGACAGACGCGTATGCACGCTG
Ck85_R            ------------------------------------TGCTTGGGTCTCATCTTTTTACCTACTCTCTCTATAACAGCGACAGACGCGTATGCACGCTG
Dm111             ------------------------------------TGCTTGGGTCTCATCTTTTTACCTACTCTCTCTATAACAGCGACAGACGCGTATGCACGCTG
Dm115             ------------------------------------TGCTTGGGTCTCATCTTTTTACCTACTCTCTCTATAACAGCGACAGACGCGTATGCACGCTG
Mg37              AAGCAAAAAAAGCCCAACTAGGGAATGTGTATTTGATGCTTGGGTCTCATCTTTTTACCTACTCTCTCT-TAACAGCGACAGACGCGTATGCACGCTG
Mg69              ------------------------------------TGCTTGGGTCTCATCTTTTTATCTCCTCTCTCTATAACAGCGACAGACGCGTATGCACGCTG
Mg74              ------------------------------------TGCTTGGGTCTCATCTTTTTATCTCCTCTCTCTATAACAGCGACAGACGCGTATGCACGCTG
Mg77              ------------------------------------TGCTTGGGTCTCATCTTTTTATCTCCTCTCTCTATAACAGCGACAGACGCGTATGCACGCTG
Nv122             ------------------------------------TGCTTGGGTCTCATCTTTTTACCTACTCTCTCTATAAYAGCGACAGACGCGTATGCACGCNG
Nv125             ------------------------------------TGCTTGGGTCTCATCTTTTTACCTACTCTCTCTATAACAGCGACAGACGCGTATGCACGCTG
Nv130             ------------------------------------TGCTTGGGTCTCATCTTTTTACCTACTCTCTCTATAACAGCGACATACGCGTATGCACGCTG
Nv131             ------------------------------------TGCTTGGGTCTCATCTTTTTACCTACTCTCTCTATAACAGCGACATACGCGTATGCACGCNG
Pa147_R           ------------------------------------TGCTTGGGTCTCATCTTTTTAAKTCCTCTCTCTATAACAGCGACAGACGCGTATGCACGCTG

locus755 10 197
Mg37              CAAACAAGTCGTTAGTGCATCGAACTCCAGACTAAAGTTATACAAATATAGAACATGCTAGTGTATAAAACAAATGTCGTGACAATGACAGATCGAAAATTCTATAATTTTATACAGCTTCATGRGCGTTTTCTTTTTGGAATAAATGTTGTCAAGATTACATACAAATAGATAGTTATGTGCATTACATGTAGCAG
Mg38              CAAACAAGTTGTTAGTGCATCGAACTCCAGACTAAAGTTATACAAATATAGAACATGCTAGTGTATAAAACAAATGTCGTGACAATGACAGATCGAAAATTCTATAATTTTATACAGCTTCATGGGCGTTTTCTTTTTGGAATAAATGTTGTCAAGATTACATACAAATAGATAGTTATGTGCATTACATGTAGCAG
Mg39              CAAACAAGTCGTTAGTGCATCGAACTCCAGACTAAAGTTATACAAATATAGAACATGCTAGTGTATAAAACAAATGTCGTGACAATGACAGATCGAAAATTCTATAATTTTATACAGCTTCATGRGCGTNTTCTTTTTGGAATAAATGTTGTCAAGATTACATACAAATAGATAGTTATGTGCATTACATGTAGCAG
Mg40              CAAACAAGTCGTTAGTGCATCGAACTCCAGACTAAAGTTATACAAATATAGAACATGCTAGTGTATAAAACAAATGTCGTGACAATGACAGATCGAAAATTCTATAATTTTATACAGCTTCATGGGCGTTTTCTTTTTGGAATAAATGTTGTCAAGATTACATACAAATAGATAGTTATGTGCATTACATGTAGCAG
Mg40_R            CAAACAAGTCGTTAGTGCATCGAACTCCAGACTAAAGTTATACAAATATAGAACATGCTAGTGTATAAAACAAATGTCGTGACAATGACAGATCGAAAATTCTATAATTTTATACAGCTTCATGGGCGTTTTCTTTTTGGAATAAATGTTGTCAAGATTACATACAAATAGATAGTTATGTGCATTACATGTAGCAG
Mg41              CAAACAAGTCGTTAGTGCATCGAACTCCAGACTAAAGTTATACAAATATAGAACATGCTAGTGTATAAAACAAATGTCGTGACAATGACAGATCGAAAATTCTATAATTTTATACAGCTTCATGAGCGTTTTCTTTTTGGAATAAATGTTGTCAAGATTACATACAAATAGATAGTTATGTGCATTACATGTAGCAG
Mg60              CAAACAAGTYGTTAGTGCATCGAACTCCAGACTAAAGTTATACAAATATAGAACATGCTAGTGTATAAAACAAATGTCGTGACAATGACAGATCGAAAATTCTATAATTTTATACAGCTTCATGGGCGTTTTCTTTTTGGAATAAATGTTGTCAAGATTACATACAAATAGATAGTTATGTGCATTACATGTAGCAG
Mg67              CAAACAAGTCGTTAGTGCATCGAACTCCAGACTAAAGTTATACAAATATAGAACATGCTAGTGTATAAAACAAATGTCGTGACAATGACAGATCGAAAATTCTATAATTTTATACAGCTTCATGGGCGTTTTCTTTTTGGAATAAATGTTGTCAAGATTACATACAAATAGATAGTTATGTGCATTACATGTAGCAG
Mg70              CAAACAAGTYGTTAGTGCATCGAACTCCAGACTAAAGTTATACAAATATAGAACATGCTAGTGTATAAAACAAATGTCGTGACAATGACAGATCGAAAATTCTATAATTTTATACAGCTTCATGGGCGTTTTCTTTTTGGAATAAATGTTGTCAAGATTACATACAAATAGATAGTTATGNGCATTACATGTAGCAG
Mg74              CAAACAAGTYGTTAGTGCATCGAACTCCAGACTAAAGTTATACAAATATAGAACATGCTAGTGTATAAAACAAATGTCGTGACAATGACAGATCGAAAATTCTATAATTTTATACAGCTTCATGGGCGTTTTCTTTTTGGAATAAATGTTGTCAAGATTACATACAAATAGATAGTTATGTGCATTACATGTAGCAG

locus756 11 265
Mg37              TACCAGCTGAGAAGTCTTCTGAGTATATTCCTGGTTTGAASTTAGTTGGGAAAGAAGGAGAGAATGAAAGGGAGTTGGGTATGCATAATATGGTTAGTCAGGAGCTAAAGGCATGAATGATCAAAACAAAATAATGTTTAGTTCTGCTTTGNACCGGCTNTATAAAATGTAGAAKGCAGAGATAAAAATATGCTCCAACTTCAGGAAAATNGAAAATGAGGATTGTTCANGGGAGATTGGGTTTTCTGAAATTGAAAATAAGCTG
Mg38              TACCAGCTGAGAAGTCTTCTGAGTATATTCCTGGTTTGAASTTAGTTGGGAAAGAAGGAGAGAATGAAAGGGAGTTGGGTATGCATAATATGGTTAGTCAGGAGCTAAAGGCATGAATGATCAAAACAAAATAATGTTTAGTTCTGCTTTGGAYCGGCTCTATAAAATGTAGAATGCAGAGATAAAAATATGCTCCAACTTCAGGAAAATGGAAAATGAGGATTGTTCAGGGGAGATTGGGTTTTCTGAAATTGAAAATAAGCNG
Mg40              TACCAGCTGAGAAGTCTTCTGAGTATATTCCTGGTTTGAACTTAGTTGGGAAAGAAGGAGAGAATGAAAGGGAGTTGGGTATGCATAATATGGTTAGTCAGGAGCTAAAGGCATGAATGATCAAAACAAAATAATGTTTAGTTCTGCTTTGGACCGGCTCTATAAAATGTAGAATGCAGAGATAAAAATATGCTCCAACTTCAGGAAAATGGAAAATGAGGATTGTTCAGGGGAGATTGGGTTTTCTGAAATTGAAAATAAGCTG
Mg41              TNCCAGNTGAGAAGTCTTCTGAGTATATTCCTGGTTTGAASTTAGTTGGGAAAGAAGGAGAGAATGAAAGGGAGTTGGGTATGCATAATATGGTTAGTCAGGAGCTAAAGNCATGAATGATCAAAACAAAATAATGTTTAGTTCTGCTTTGGACCNGCTCTATAAAATGTANAATGCAGAGATAAAAATATGCTNCAACTTCAGNAAAATGGAAAATGAGGANTGTTCAGGGGAGATTGGGTTTTCTGAAATTGAAAATNAGCTG
Mg57              TACCAGCTGAGAAGTCTTCTGAGTATATTCCTGGTTTGAASTTAGTTGGGAAAGAAGGAGAGNATGAAAGGGAGTTGGGTATGCATAATATGGTTAGTCAGGAGCTAAAGGCATGAATGATCAAAACAAAATAATGTTTAGTTCTGCTTTGGACCGGCTCTATAAAATGTAGAAKGCAGAGATAAAAATATGCTCCAACTTCAGGAAAATGGAAAATGAGGATTGTTCAGGGGAGATTGGGTTTTCTGAAATTGAAAATAAGCTG
Mg59              TACCAGCTGAGAAGTCTTCTGAGTATATTCCTGGTTTGAACTTAGTTGGGAAAGAAGGAGAGAATGAAAGGGAGTTGGGTATGCATAATATGGTTAGTCAGGAGCTAAAGGCATGAATGATCAAAACAAAATAATGTTTAGTTCTGCTTTGGACCGGCTCTATAAAATGTAGAATGCAGAGATAAAAATATGCTCCAACTTCAGGAAAATGGAAAATGAGGATTGTTCAGGGGAGATTGGGTTTTCTGAAATTGAAAATAAGCTG
Mg60              TACCAGCTGAGAAGTCTTCTGAGTATATTCCTGGTTTGAACTTAGTTGGGAAAGAAGGAGAGAATGAAAGGGAGTTGGGTATGCATAATATGGTTAGTCAGGAGCTAAAGGCATGAATGATCAAAACAAAATAATGTTTAGTTCTGCTTTGGACCGGCTCTATAAAATGTAGAATGCAGAGATAAAAATATGCTCCAACTTCAGGAAAATGGAAAATGAGGATTGTTCAGGGGAGATTGGGTTTTCTGAAATTGAAAATAAGCTG
Mg69              TACCAGCTGAGAAGTCTTCTGAGTATATTCCTGGTTTGAACTTAGTTGGGNAAGAAGGAGAGANTGAAAGNGAGTTGGGNATGCATAATNTGGTTAGTCAGGAGCTAAAGGCATGAATGATCAAAACAAAATAATGTTTAGTTCTGCTTTGGACCNGNTNTATAAAATGTAGAATGCAGAGATAAAAATATGCTCCAACTTCAGGAAAATGGAAAATGAGGATTGTTCAGGGGAGATTGGGTTTTCTGAAATTGAAAATAAGCTG
Mg72              TACCAGCTGAGAAGTCTTCTGAGTATATTCCTGGTTTGAACTTAGTTGGGAAAGAAGGAGAGAATGAAAGGGAGTTGGGTATGCATAATATGGTTAGTCAGGAGCTAAAGGCATGAATGATCAAAACAAAATAATGTTTAGTTCTGCTTTGGACCNGCTCTATAAAATGTAGAATGCAGAGATAAAAATATGCTCCAACTTCAGGAAAATGGAAAATGAGGATTGTTCAGGGGAGATTGGGTTTTCTGAAATTGAAAATAAGCTG
Mg77              TACCAGCTGAGAAGTCTTCTGAGTATATTCCTGGTTTGAACTTAGTTGGGAAAGAAGGAGAGAATGAAAGGGAGTTGGGTATGCATAATATGGTTAGTCAGGAGCTAAAGGCATGAATGATCAAAACAAAATAATGTTTAGTTCTGCTTTGGACCGGCTCTATAAAATGTAGAATGCAGAGATAAAAATATGCTCCAACTTCAGGAAAATGGAAAATGAGGATTGTTCAGGGGAGATTGGGTTTTCTGAAATTGAAAATAAGCTG
Mg79              TACCAGCTGAGAAGTCTTCTGAGTATATTCCTGGTTTGAACTTAGTTGGGAAAGAAGGAGAGAATGAAAGGGAGTTGGGTATGCATAATATGGTTAGTCAGGAGCTAAAGGCATGAATGATCAAAACAAAATAATGTTTAGTTCTGCTTTGGACCGGCTCTATAAAATGTAGAATGCAGAGATAAAAATATGCTCCAACTTCAGGAAAATGGAAAATGAGGATTGTTCAGGGGAGATTGGGTTTTCTGAAATTGAAAATAAGCTG

locus757 13 204
Mg37              CTCTGAAAGACAAAAATTATTGCCTACTTTTGGTTGCAGTTTATGAACTCGCCTTTTTTGCTT-AAAGCTGATTCCATTTGGCTGACCAGATTAAAACCTGTGAATTTCTGTTTTTTTTCCTGAATAGGTTAAAAGCTTTAAGCTGGATGAATGTAGC-TTTTTTCTGGATCTAAAATAATTCAGCTTATTTGCTTAAAAGCTG
Mg38              CTCTGAAAGACAAAAATTATTGCCTACTTTTGGTTGCAGTTTATGAACTCGCCTTTTTTGCTT-AAAGCTGATTCCATTTGGCTGACCAGATTAAAACCTGTGAATTTCTGTTTTTTTTCCTGAATAGGTTAAAAGCTTTAAGCTGGATGAATGTAGC-TTTTTTCTGGATCTAAAATAATTCAGCTTATTTGCTTAAAAGCTG
Mg57              CTCTGAAAGACAAAAATTATTGCCTACTTTTGGTTGCAGTTTATGAACTCGCCTTTTTTGCTT-AAAGCTGATTCCATTTGGCTGACCAGATTAAAACCTGTGAATTTCTGTTTTTTTTCCTGAATAGGTTAAAAGCTTTAAGCTGGATGAATGTAGC-TTTTTTCTGGATCTAAAATAATTCAGCTTATTTGCTTAAAAGCT-
Mg58              CTCTGAAAGACAAAAATTATTGCCTACTTTTGGTTGCAGTTTATGAACTCGCCTTTTTTGCTT-AAAGCTGATTCCATTTGGCTGACCAGATTAAAACCTGTGAATTTCTGTTTTTTTTCCTGAATAGGTTAAAAGCTTTAAGCTGGATGAATGTAGC-TTTTTTCTGGATCTAAAATAATTCAGCTTATTTGCTTAAAAGCTG
Mg59              CTCTGAAAGACAAAAATTATTGCCTACTTTTGGTTGCAGTTTATGAACTCGCCTTTTTTGCTT-AAAGCTGATTCCATTTGGCTGACCAGATTAAAACCTGTGAATTTCTGTTTTTTTTCCTGAATAGGTTAAAAGCTTTAAGCTGGATGAATGTAGC-TTTTTTCTGGATCTAAAATAATTCAGCTTATTTGCTTAAAAGCTG
Pa140             ------------------------------------CAGCTTATGAACTCGGCTTTTTTGCTTAAAAGCTGATTCCATTTGGCTGACCAGATTAATACCTGTGAATTTCTGTTTTTTTTCCTGAATAGGTTAAAAGCTTTAAGCCGGATGAACCTAGCTTTTTTTCTGGATCTAAAAAAATCCAGCTTATTTGCTTAAAAGCTG
Pa141             ------------------------------------CAGCTTATGAACTCGGCTTTTTTGCTTAAAAGCTGATTCTATTTGGCTGACCAGATTTATACCTGTGAATTTCTGTTTTTTTTCCTGAATAGGTTAAAAGCTTTAAGCCGGATGAACCTAGC-ATTTTTCTGGATCTAAAAAAATCCAGCTTATTTGCTTAAAAGCTG
Pa143             ------------------------------------CAGCTTATGAACTCGGCTTTTTTGCTTAAAAGCTGATTCCATTTGGCTGACCAGATTAATACCTGTGAATTTCTGTTTTTTTTCCTGAATAGGTTAAAAGCTTTAAGCCGGATGAACCTAGC-TTTTTTCTGGATCTAAAAAAATCCAGCTTATTTGCTTAAAAGCTG
Pa145             ------------------------------------CAGCTTATGAACTCGGCTTTTTTGCTTAAAAGCTGATTCCATTTGGCTGACCAGATTAATACCTGTGAATTTCTGTTTTTTTTCCTGAATAGGTTAAAAGCTTTAAGCCGGATGAACCTAGC-TTTTTTCTGGATCTAAAAAAATCCAGCTTATTTGCTTAAAAGCTG
Pa147             ------------------------------------CAGCTTATGAACTCGGCTTTTTTGCTTAAAAGCTGATTCCATTTGGCTGACCAGATTAATACCTGTGAATTTCTGTTTTTTTTCCTGAATAGGTTAAAAGCTTTAAGCCGGATGAACCTAGC-TTTTTTCTGGATCTAAAAAAATCCAGCTTATTTGCTTAAAAGCTG
Pa147_R           ------------------------------------CAGCTTATGAACTCGGCTTTTTTGCTTAAAAGCTGATTCCATTTGGCTGACCAGATTAATACCTGTGAATTTCTGTTTTTTTTCCTGAATAGGTTAAAAGCTTTAAGCCGGATGAACCTAGC-TTTTTTCTGGATCTAAAAAAATCCAGCTTATTTGCTTAAAAGCTG
Pa154             ------------------------------------CAGCTTATGAACTCGGCTTTTTTGCTTAAAAGCTGATTCCATTTGGCTGACCAGATTAATACCTGTGAATTTCTGTTTTTTTTCCTGAATAGGTTAAAAGCTTTAAGCCGGATGAACCTAGC-TTTTTTCTGGATCTAAAAAAATCCAGCTTATTTGCTTAAAAGCTG
Pa158             ------------------------------------CAGCTTATGAACTCGGCTTTTTTGCTTAAAAGCTGATTCCATTTGGCTGACCAGATTAATACCTGTGAATTTCTGTTTTTTTTCCTGAATAGGTTAAAAGCTTTAAGCCGGATGAACCTAGC-TTTTTTCTGGATCTAAAAAAATCCAGCTTATTTGCTTAAAAGCTG

locus758 16 154
CaASU0020421      TCCACATATAAG-TTTAAGTTTTTAGAATTACTTATAAGCAACTTGGCATTTCATTCAAAGTCTACGATCGTCATTTGTGACAAARACGATGTWCGCAACAATATACCAAATTAGGTAGATTTTAYTTATTACACCTATCAGCCATAGAAGCAG
Ck10              TCCACATATAAG-TTTAAGTTTTTAGAATTACTTATAAGCAACTTGGCATTTCATTCAAAGTCTACGATCGTCATTTGTGACAAATACGATGTACGCAACAATAAACCAAATTAGGTAGATTTTACTTATTACACCTATCAGCCATAGAAGCAG
Ck22              TCCACATATAAG-TTTAAGTTTTTAGAATTACTTATAAGCAACTTGGCATTTCATTCAAAGTCTACGATCGTCATTTGTGACAAATACGATGTACGCAACAATATACCAAATTANGTAGATTTTACTTATTACACCTATCAGCCATAGAAGCNG
Ck29              TCCACATATAAG-TTTAAGTTTTTAGAATTACTTATAAGCAACTNGGCATTTCATTCAAAGTCTACGATCGTCATTTGTGAYAAATACGATGTACGCAACAATAWACCAAATTAGGTAGATTTTACTTATTACACCTATCAGCCATAGAAGCAG
Ck56              TCCACATATAAG-TTTAAGTTTTTAGAATTACTTATAAGCAACTTGGCATTTCATTCAAAGTCTACGATCGTCATTTGTGACAAATACGATGTACGCAACAATATACCAAATTAGGTAGATTTTACTTATTACACCTATCAGCCATAGAAGCAG
Ck83              TCCACATATAAG-TTTAAGTTTTTAGAATTACTTATAAGCAACTTGGCATTTCATTCAAAGTCTACGATCGTCATTTGTGACAAATACGRTGTACGCAACAATATACCAAATTAGGTAGATTTTACTTATTACACCTATCAGCCATAGAAGCAG
Ck85              TCCACATATAAG-TTTAAGTTTTTAGAATTACTTATAAGCAACTTGGCATTTCATTCNAAGTCTACGATCGTCATTTGTGACAAATACGATGTACGCAACAATATACCAAATTAGGTAGATTTTACTTATTACACCTATCAGCCATAGAAGCAG
Ck85_R            TCCACATATAAG-TTTAAGTTTTTAGAATTACTTATAAGCAACTTGGCATTTCATTCAAAGTCTACGATCGTCATTTGTGACAAATACGATGTACGCAACAATATACCAAATTAGGTAGATTTTACTTATTACACCTATCAGCCATAGAAGCAG
Dm112_R           TCCACATATAAG-TTTAANTTTTTAGAATTACTTATAAGCAACTTGGCATTTCATTCAAAGTCTACGATCGTCATTTGTGACAAATACGATGTACGCAACAATATACCAAATTAGGTAGATTTTACTTATTACACCTATCAGCCATAGAAGCAG
Dm113             TCCACATATAAG-TTTAAGTTTTTAGAATTACTTATAAGCAACTTGGCATTTCATTCAAAGTCTACGATCGTCATTTGTGACAAATACGATGTACGCAACAATATACCAAATTAGGTAGATTTTACTTATTACACCTATCAGCCATAGAAGCAG
Mg37              TCCACATATAAGTTTTAAGTTTTTAGAATTACTTATAAGCAACTTGGAATTTCATTCAAAGTCTACGATCGTCATTTGTGACAAATACGATGTACGCAACAATATACCAAATTAGGTAGATTTTACTTATTACACCTATCAGCCATAGAAGCAG
Mg57              TCCACATATAAGTTTTAAGTTTTTAGAATTACTTATAAGCAACTTGGAATTTCATTCAAAGTCTACGANCGTCATTTGTGACAAATACGATGTACGCAACAATATACCAAATTAGGTAGATTTTACTTATTACACCTATCAGCCATAGAAGCAG
Mg59              TCCACATATAAGTTTTAAGTTTTTAGAATTACTTATAAGCAACTTGGAATTTCATTCAAAGTCTACGATCGTCATTTGTGACAAATACGATGTACGCAACAATATACCAAATTAGGTAGATTTTACTTATTACACCTATCAGCCATAGAAGCAG
Mg64_R            TCCACATATAAGTTTTAAGTTTTTAGAATTACTTATAAGCAACTTGGAATTTCATTCAAAGTCTACGATCGTCATTTGTGACAAATACGATGTACGCAACAATATACCAAATTAGGTAGATTTTACTTATTACACCTATCAGCCATAGAAGCAG
Nv122             TCCACATATAAGTTTTAAGTTTTTAGAATTACTTATAAGCAACTTGGCATTTCATTCAAAGTCTACGATCGTCATTTGTGACAAATACGATGTACGCAACAATATACCAAATTAGGTAGATTTTACTTATTACACCTATCAGCCATAGAAGCAG
Nv130             TCCACATATAAG-TTWWAGTTTTTAGAATTACTTATAAGCAACTTAGCATTTCATTCAAAGTCTACGATCGTCATTTGTGACAAATACGATGTACGCAACAATATACCAAATTAGGTAGATTTTACTTATTACACCTATCAGCCATAGAAGCAG

locus759 10 79
CaUTC00138833     ATCACCACTAGTCTGTAAGAAATGAGTAAATTACGGTATAAGACAAAACCCATCACCTCCAAACAACATAACCGAGCAG
Mg37              ATCACCACTAGTCTGTAAGAAATGAGTAAATTACGGTATAAGACAAAACCCATCACCTCCAAACAACATAACCGAGCAG
Mg39              ATCACCACTAGTCTGTAAGAAATGAGTAAATTACGGTATAAGACAAAACCCATCACCTCCAAACAACATAACCGAGCAG
Mg40_R            ATCACCACTAGTCTGTAAGAAATGAGTAAATTACGGTATAAGACAAAACCCATCACCTCCAAACAACATAACCGAGCAG
Mg58              ATCACCACTAGTCTGTAAGAAATGAGTAAATTACGGTATAAGACAAAACCCATCACCTCCAAACAACATAACCGAGCAG
Mg59              ATCACCACTAGTCTGTAAGAAATGAGTAAATTACGGTATAAGACAAAACCCATCACCTCCAAACAACATAACCGAGCAG
Mg69              ATCACCACTAGTCTGTAAGAAATGAGTAAATTACGGTATAAGACAAAACCCATCACCTCCAAACAACATAACCGAGCAG
Mg70              ATCACCACTAGTCTGTAAGAAATGAGTAAATTACGGTATAAGACAAAACCCATCACCTCCAAACAACATAACCGAGCAG
Mg72              ATCACCACTAGTCTGTAAGAAATGAGTAAATTACGGTATAAGACAAAACCCATCACCTCCAAACAACATAACCGAGCAG
Mg77              ATCACCACTAGTCTGTAAGAAATGAGTAAATTACGGTATAAGACAAAACCCATCACCTCCAAACAACATAACCGAGCAG

locus760 17 220
Mg37              CTGCAGAGTCCAATACGGAAATTGGTTTGGCTAATCCAAATGAAAGCAAGTTAAGCAACAAAATTTCTCACAAAGAGTGCAATGGAAGCTTGATTGGTGCTACTGGTGGTGGAACAATTGGGACAAAGGAAGATCAGCAACAAGGTGTTGAGCCCCAAGCAGGGAACCAAGCAACCCTAGAACGTTAGAGAGGGAAAAGTGTAGAGAGAGAGTGATGCAG
Mg38              CTGCAGAGTCCAATACGGAAATTGGTTTGGCTAATCCAAATGAAAGCAAGTTAAGCAACAAAATTTCTCACAAAGAGTGCAATGGAAGCTTGATTGGTGCTACTGGTGGTGGAACAATTGGGACAAAGGAAGATCAGCAACAAGGTGTTGAGCCCCAAGCAGGGAACCAAGCAACCCTAGAACGTTAGAGAGGGAAAAGTGTAGAGAGAGAGTGATGCAG
Mg39              CTGCAGAGTCCAATACGGAAATTGGTTTGGCTAATCCAAATGAAAGCAAGTTAAGCAACAAAATTTCTCACAAAGAGTGCAATGGAAGCTTGATTGGTGCTACTGGTGGTGGAACAATTGGGACAAAGGAAGATCAGCAACAAGGTGTTGAGCCCCAAGCAGGGAACCAAGCAACCCTAGAACGTTAGAGAGGGAAAAGTGTAGAGAGAGAGTGATGCAG
Mg40              CTGCAGAGTCCAATACGGAAATTGGTTTGGCTAATCCAAATGAAAGCAAGTTAAGCAACAAAATTTCTCACAAAGAGTGCAATGGAAGCTTGATTGGTGCTACTGGTGGTGGAACAATTGGGACAAAGGAAGATCAGCAACAAGGTGTTGAGCCCCAAGCAGGGAACCAAGCAACCCTAGAACGTTAGAGAGGGAAAAGTGTAGAGAGAGAGTGATGCAG
Mg40_R            CTGCAGNGTCCAATACGGAAATTGGTTTGGCTAATCCAAATGAAAGCAAGTTAAGCAACAAAATTTCTCACAAAGAGTGCAATGGAAGCTTGATTGGTGCTACTGGTGGTGGAACAATTGGGACAAAGGAAGATCAGCAACAAGGTGTTGAGCCCCAAGCAGGGAACCAAGCAACCCTAGAACGTTAGAGAGGGAAAAGTGTAGAGAGAGAGTGANGCAG
Mg41              CTGCAGAGTCCAATACGGAAATTGGTTTGGCTAATCCAAATGAAAGCAAGTTAAGCAACAAAATTTCTCACAAAGAGTGCAATGGAAGCTTGATTGGTGCTACNGGTGGTGGAACAATTGGGACAAAGGAAGATCAGCAACAAGGTGTTGAGCCCCAAGCAGGGAACCAAGCAACCCTAGAACGTTAGAGAGGGAAAAGTGTAGAGAGAGAGTGATGCAG
Mg57              CTGCAGAGTCCAATACGGAAATTGGTTTGGCTAATCCAAATGAAAGCAAGTTAAGCAACAAAATTTCTCNCAAAGAGTGCAATGGAAGCTTGATTGGTGCTAYTGGTGGTGGAACAATTGGGACAAAGGAAGATCAGCAACAAGGTGTNGAGCCCCAAGCAGGGAACCAAGCAACCCTAGAACGTTAGAGAGGGAAAAGTGTAGAGAGAGAGTGATGCAG
Mg58              CTGCAGAGTCCAATACGGAAATTGGTTTGGCTAATCCAAATGAAAGCAAGTTAAGCAACAAAATTTCTCACAAAGAGTGCAATGGAAGCTTGATTGGTGCTACTGGTGGTGGAACAATTGGGACAAAGGAAGATCAGCAACAAGGTGTTGAGCCCCAAGCAGGGAACCAAGCAACCCTAGAACGTTAGAGAGGGAAAAGTGTAGAGAGAGAGTGATGCAG
Mg59              CTGCAGAGTCCAATACGGAAATTGGTTTGGCTAATCCAAATGAAAGCAAGTTAAGCAACAAAATTTCTCACAAAGAGTGCAATGGAAGCTTGATTGGTGCTACTGGTGGTGGAACAATTGGGACAAAGGAAGATCAGCAACAAGGTGTTGAGCCCCAAGCAGGGAACCAAGCAACCCTAGAACGTTAGAGAGGGAAAAGTGTAGAGAGAGAGTGATGCAG
Mg64              CTGCAGAGTCCAATACGGAAATTGGTTTGGCTAATCCAAATGAAAGCAAGTTAAGCAACAAAATTTCTCACAAAGAGTGCAATGGAAGCTTGATTGGTGCTACTGGTGGTGGAACAATTGGGACAAAGGAAGATCAGCAACAAGGTGTTGAGCCCCAAGCAGGGAACCAAGCAACCCTAGAACGTTAGAGAGGGAAAAGTGTAGAGAGAGAGTGATGCAG
Mg67              -TGCAGAGTCCAATACGGAAATTGGTTTGGCTAATCCAAATGAAAGCAAGTTAAGCAACAAAATTTCTCACAAAGAGTGCAATGGAAGCTTGATTGGTGCTACTGGTGGTGGAACAATTGGGACAAAGGAAGATCAGCAACAAGGTGTTGAGCCCCAAGCAGGGAACCAAGCAACCCTAGAACGTTAGAGAGGGAAAAGTGTAGAGAGAGAGTGATGCAG
Mg69              CTGNAGAGTCCAATACGGAAATTGGTTTGGCNAATCCAAATGAAAGCAAGTTAAGCAACNAAATTTCTCACAAAGAGTGCAATGGAAGCTTGATTGGTGCTACTGGTGGTGGAACAATTGGGACAAAGGAAGATCAGCAACAAGGTGTTGAGCCCCNAGCAGGGAACCAAGCAACCCTAGAACGTTAGAGAGGGAAAAGTGTAGAGAGAGAGTGATGCAG
Mg70              CTGCAGAGTCCAATACGGAAATTGGTTTGGCTAATCCAAATGAAAGCAAGTTAAGCAACAAAATTTCTCACAAAGAGTGCAATGGAAGCTTGATTGGTGCTACTGGTGGTGGAACAATTGGGACAAAGGAAGATCAGCAACAAGGTGTTGAGCCCCAAGCAGGGAACCAAGCAACCCTAGAACGTTAGAGAGGGAAAAGTGTAGAGAGAGAGTGATGCAG
Mg72              CTGCAGAGTCCAATACGGAAATTGGTTTGGCTAATCCAAATGAAAGCAAGTTAAGCAACAAAATTTCTCACAAAGAGTGCAATGGAAGCTTGATTGGTGCTACTGGTGGTGGAACAATTGGGACAAAGGAAGATCAGCAACAAGGTGTTGAGCCCCAAGCAGGGAACCAAGCAACCCTAGAACGTTAGAGAGGGAAAAGTGTAGAGAGAGAGTGATGCAG
Mg74              CTGCAGAGTCCAATACGGAAATTGGTTTGGCTAATCCAAATGAAAGCAAGTTAAGCAACAAAATTTCTCACAAAGAGTGCAATGGAAGCTTGATTGGTGCTACTGGTGGTGGAACAATTGGGACAAAGGAAGATCAGCAACAAGGTGTTGAGCCCCAAGCAGGGAACCAAGCAACCCTAGAACGTTAGAGAGGGAAAAGTGTAGAGAGAGAGTGATGCAG
Mg77              CTGCAGAGTCCAATACGGAAATTGGTTTGGCTAATCCAAATGAAAGCAAGTTAAGCAACAAAATTTCTCACAAAGAGTGCAATGGAAGCTTGATTGGTGCTACTGGTGGTGGAACAATTGGGACAAAGGAAGATCAGCAACAAGGTGTTGAGCCCCAAGCAGGGAACCAAGCAACCCTAGAACGTTAGAGAGGGAAAAGTGTAGAGAGAGAGTGATGCAG
Mg79              CTGCAGAGTCCAATACGGAAATTGGTTTGGCTAATCCAAATGAAAGCAAGTTAAGCAACAAAATTTCTCACAAAGAGTGCAATGGAAGCTTGATTGGTGCTACTGGTGGTGGAACAATTGGGACAAAGGAAGATCAGCAACAAGGTGTTGAGCCCCAAGCAGGGAACCAAGCAACCCTAGAACGTTAGAGAGGGAAAAGTGTAGAGAGAGAGTGATGCAG

locus761 19 157
CaASU0020421      TCTTTGTGGACTCACTC-TGACTATTTAAAAATAGACCCAATTTATTTTGGAACTATATTCTGCGTTATATGGTTATCTTTTTTTGGGTATATACTTATATCTTACATAATTGACGTAGGTACTGAATAAAGCGTTTTTCTAAAATTCCACAAGCAG
Ck21              TCTTGGTGAACTCACTC-TGACTATTTAAAAATAGACCCAATTTATTTTGGAACTATATTCTGCGTTATATGGTTATCTTTTTTTCGGTATATACTTATATCTTCCATAATTGACGTAGGTACTGAATAAAGCGTTTTTCTAAAATTCCACAAGCAG
Ck26              TCTTGGTGGACTCACTC-TGACTATTTAAAAATAGACCCAATTTATTTTGGAACTATATTCTGCGTTATATGGYTATCTTTTTTT-GGTATATACTTATATCTTCCATAATTGACGTAGGTACTGAATAAAGCGTTTTTCTAAAATTCCACAAGCAG
Ck88              TCTTTGTGGACTCACTC-TGACTATTTAAAAATAGACCCAATTTATTTTGGAACTATATTCTGCGTTATATGGTTATCTTTTTTTGGGTATATACTTATATCTTCCATAATTGNCGTAGGTACTGAATAAAGCGTTTTTCTAAAATTCCACAAGCAG
Dm110             TCTTGGTGGACTCACTC-TGACTATTTAAAAATAGACCCAATTTATTTTGGAACTATATTCTGCGTTATATGGTTATCTTTTTTTCGGTATATACTTATATCTTCCATAATTGACGTAGGTACTGAATAAAGCGTTTTTCTAAAATTCCACAAGCAG
Dm112             TCTTGGTGGACTCACTC-TGACTATTTAAAAATAGACCCAATTTATTTTGGAACTATATTCTGCGTTATATGGTTATCTTTTTTTCGGTATATACTTATATCTTCCATAATTGACGTAGGTACTGAATAAAGCGTTTTTCTAAAATTCCACAAGCAG
Dm112_R           NCTTGGTGGACTCACTC-TGACTATTTAAAAATAGACCCAATTTATTTTGGAACTATATTCTGCGTTATATGGTTATCTTTTTTTCGGTATATACTTATATCTTCCATAATTGACGTAGGTACTGRATAAAGCGTTTTTCTAAAATTCCACAAGCAG
Dm113             TCTTGGTGGACTCACTC-TGACTATTTAAAAATAGACCCAATTTATTTTGGAACTATATTCTGCGTTATATGGTTATCTTTTTTTSGGTATATACTTATATCTTCCATAATTGACGTAGGTACTGAATAAAGCGTTTTTCTAAAATTCCACAAGCAG
Dm116             TCTTGGTGGACTCACTC-TGACTATTTAAAAATAGACCCAATTTANTTTGGAACTATATTCTGCGTTATATGGTTANCTTTTTTTGGGTATATACTTATATCTTCCATAATTGACGTAGGTACTGAATAAAGCGTTTTTCTAAAATTCCACAAGCAG
Mg37              TCTTGGTGGACTCACTCTTGACTATTTAAAAATAGACCCAATTTATTTTGGAACTATATTCTGCGTTATATGGTTATCTTTTTTTCGGTATATACTTATATCTTCCATAATTGACGTAGGTACTGAATAAAGCGTTTTTCTAAAATTCCACAAGCAG
Mg57              TCTTGGTGGACTCACTCTTGACTATTTAAAAATAGACCCAATTTATTTTGGAACTATATTCTGCGTTATATGGTTATCTTTTNTNCGGTATATACTTATAWCTTCCATAATTGACGTAGGTACTGAATAAAGCGTTTTTCTAAAATTCCACAAGCAG
Mg59              TCTTGGTGGACTCACTCTTGACTATTTAAAAATAGACCCAATTTATTTTGGAACTATATTCTGCGTTATATGGTTATCTTTTTTTCGGTATATACTTATATCTTCCATAATTGACGTAGGTACTGAATAAAGCGTTTTTCTAAAATTCCACAAGCAG
Mg64              TCTTGGTGGACTCACTCTTGANTATTTAAAAATNGACCCAATTTATTTTGGAACTATATTCTGCGTTATATGGTTATCTTTTTTYCGGTATATACTTANATCTTCCATAATTGACGTAGGTACTGAATAAAGCGTTTTTCTAAAATTCCACAAGCAG
Mg69              TCTTGGTGGACTCACTCTTGACTATTTAAAAATAGACCCAATTTATTTTGGAACTATATTCTGCGTTATATGGTTATCTTTTTTYCGGTATATACTTATATCTTCCATAATTGACGTAGGTACTGAATAAAGCGTTYTTCTAAAATTCCACAAGCAG
Mg72              TCTTGGTGGACTCACTCTTGACTATTTAAAAATAGACCCAATTTATTTTGGAACTATATTCTGCGTTATATGGTTATCTTTTTTTCGGTATATACTTATATCTTCCATAATTGACGTAGGTACTGAATAAAGCGTTTTTCTAAAATTCCACAAGCAG
Mg74              TCTTGGTGGACTCACTCTTGACTATTTAAAAATAGACCCAATTTATTTTGGAACTATATTCTGCGTTATATGGTTATCTTTTTTYCGGTATATACTTATATCTTCCATAATTGACGTAGGTACTGAATAAAGCGTTTTTCTAAAATTCCACAAGCAG
Mg79              TCTTGGTGGACTCACTCTTGACTATTTAAAAATAGACCCAATTTATTTTGGAACTATATTCTGCGTTATATGGTTATCTTTTTTYCGGTATATACTTATATCTTCCATAATTGACGTAGGTACTGAATAAAGCGTTTTTCTAAAATTCCACAAGCAG
Nv125             TCTTGGTGGACTCACTC-TGACTATTTAAAAATAGACCCAATTTATTTTGGAACTATATTCTGCGTTATATGGTTATCTTTTTTTSGGTATATACTTATATCTTCCATAATTGACGTAGGTACTGAATAAAGCGTTTTTCTAAAATTCCACAAGCAG
Nv127             TCTTGGTGGAYTCACTC-TGACTATTTAAAAATAGACCCAATTTATTTTGGAACTATATTCTGCGTTATATGGTTATCTTTTTTTSGGTATATACTTATATCTTCCATAATTGACGTAGGTACTGAATAAAGCGTTTTTCTAAAATTCCACAAGCAG

locus762 20 269
CaASU0020421      CTGCATTAGTTCAYTCTCTTGTTTGCGCANCGAAGGTAGAGTATTTGGGTATTAAGTAAAGAGACATTGTCTGCNCATTGCTTTTTGTTTGATGANAAATTGTTTGTTGAATAATTAATTGGTGTTGCATATGTTGGATTTCNTGCATGTGAGAAATATGTAATTGTAAATANATTGTACTTCAGTATTTCTTTCTGCATGACACGAGAGAT-AAAAAAAATACAGTTATTGTAATGTGTCCAAATCACMACATGTAACGAGACGGCTG
Ck80              CTGCATTAGTTCATTCTCTTGTTTGTGCATCAAAGGTAGAGTATTTGGGTA-TAAGTAAAGAGACATTGTCTGTCCATTGCTTTTTGTTTGATGACAAATTGTTTGTTGANTAATTAATTGGTGTTGCATATGTTGGATTTCGTGCATGTGAGAAATATGTAATTGTAAATAGATTGTACTTCAGTATTTCTTTCTGCATGACACGAGAGAT-AAAAAAAANACAGTTATTGTAATGTGTCCAAATCACTACATGTAATGAGATGGCTG
Ck81              CTGCATTAGTTCATTCTCTTGTTTGTGCATCAAAGGTAGAGTATTTGGGTATTAAGTAAAGANACATTGTCTGTCCATTGCTTTTTGTTTGATGACAAATTGTTTGTTNAATAATTAATTNGTGTTGCATATGTTGGATTTCGTGCATGTGAGAAATATGTAATTGTAAATAGATTGTACTTCAGTATTTCTTTCTGCATGACACGAGAGAT-AAAAAAAATACAGTTATTGTAATGTGTCCAAATCACTACATGTAATGAGATGGCTG
Ck85              CTGCATTAGTTCATTCTCTTGTTTGYGCATCRAAGGTAGAGTATTTGGGTATTAAGTAAAGAGACATTGTCTGYCCATTGCTTTTTGTTTGATGACAAATTGTTTGTTGAATAATTAATTGGTGTTGCATATGTTGGATTTCGTGCATGTGAGAAATATGTAATTGTAAATAGATTGTACTTCAGTATTTCTTTCTGCATGACACGAGAGAT-AAAAAMAATACAGTTATTGTAATGTGTCCAAANCACYACNTGTAAYGAGAYGGCTG
Ck85_R            CTGCATTAGTTCATTCTCTTGTTTGNGCATCNAAGGTAGAGTATTTGGGTATTAAGTAAAGANACATTGTCTGNNCATTGCTTTTTGTTTGNTGACAAATTGTTTGTTGAATAATTAATTGGTGTTGCATATGTTGGATTTCGTGCATGTGAGAAATATGTARTTGTAAATAGATTGTACTTCAGTATTTCTTTCTGCATGACACGAGAGAT-AAAAANAATACAGTTATTGTAATGTGTCCAAATCACNACATGTAANGAGANGGCTG
Ck88              CTGCATTAGTTCATTCTCTTGTTTGTGCATCAAAGKTAGAGTATTTGGGTATTAAGTAAAGAGACATTGTCTGTCCATTGCTTTTTGTTTGATGACAAATTGTTTGTTGAATAATTAATTGGTGTTGCATATGTTGGATTTCGTGCATGTGAGAAATATGTAATTGTAAATAGATTGTACTTCAGTATTTCTTTCTGCATGACACGAGAGAT-AAAAAAAATACAGTTATTGTAATGTGTCCAAATCACTACATGTAATGAGATGGCTG
Dm108             CTGCATTAGTTCATYCTCTTGTTTGTGCATCGAAGGTAGAGTATTTGGGTATTAAGTAAAGAGACATTGTCTGCCCATTGCTTTTTGTTTGATGACAAATTGTTTGTTGAATAATTAATTGGTGTTGCATATGTTGGATTTCGTGCATGTGAGAAATAAGTAATTGTAAATAGATTGTACWTYAGTATTTCTTTCTGCATGACACGAGAGAT-AAAAAAAATACAGYTATTGTAATGTGTCCAAATCACCACATGTAATGAGACGGCTG
Dm113             CTGCATTAGTTCATCCTCTTGTTTGTGCATYGAAGGTAGAGTATTTGGGTATTAAGTAAAGAGACATTGTCTGCCCATTGCTTTTTGTTTGATGACAAATTGTTTGTTGAATAATTAATTGGTGTTGCATATGTTGGATTTCGTGCATGTGAGAAATAAGTAATTGTAAATAGATTGTACTTTAGTATTTCTTTCTGCATGACACGAGAGAT-AAAAAAAATACAGTTATTGTAATGTGTCCAAATCACCACATGTAATGAGACGGCTG
Dm114             CTGCATTAGTTCATYCTCTTGTTTGTGCATCGAAGGTAGAGTATTTGGGTATTAAGTAAAGAGACATTGTCTGCCCATTGCTTTTTGNTTGATGACAAATTGTTTGTTGAATAATTAATTGGTGTTGCATATGTTGGATTTCGTGCATGTGAGAAATAAGTAATTGTAAATAGATTGTACWTYAGTATTTCTTTCTGCATGACACGAGAGAT-AAAAAAAATACAGYTATTGTAATGTGTCCAAATCACCACATGTAATGAGACGGCTG
Dm116             CTGCATTAGTTCATCCTCTTGTTTGTGCRTCGAAGGTAGAGTATTTGGGTATTAAGTAAAGAGANATTGTCTGCCCATTGCNTTTTGTTTGATGNCAAANTGTTTGTTGAATAATTAATTGNTGTTGCATATGTTGGATNTNGTGCATGTGAGAAATAAGTAATYGTAAATAGATTGTACTTTAGTATTTCTTTCTGCATGACACGAGAGAT-AAAAAAAATACAGTTATTGTAATGTGTCCAAANCACCACATGTAATGAGACGGCTG
Mg37              CTGCATTAGTTCATTCTCTTGTTTGTGCATCGAAGGTAGAGTATTTGGGTATTAAGTAAAGAGACATTGTCTGCCNATTGCTTTTNGTTTGATGACAAATTGTTTGTTGAATAATTAATTGGTCTTGCATATGTTGNATTTCGTGCATGTGANAAATATGTAATTGTAAATANANTGTACTTCAGTATTTCTTTCTGCATGANANGAGAGATAAAAAAAAATACAGTTATTGTAATGTGTCCAAATCACCACATGTAATGAGACGGCTG
Mg41              CTGCATTAGTTCATTCTCTTGTTTGTGCATCGAAGGTAGAGTATTTGGGTATTAAGTAAAGAGACATTGTCTGCCNATNGCTTTTNGTTTNATGACAAATTGTTTGTTGANTAATTAATTGGTCTTGCATATGTTGGATTTCGTGCATGTGAGAAATATGTANTTGTAAATANATTGTACTTCAGTATTNCTTTCTGCATGANANGAGAGATNNAAAAAAATACNGTTATTGTAATGTGTCCAAATCACCACATGTAATGAGACGGCTG
Mg57              CTGCATTAGTTCATTCTCTTGTTTGTGCATCGAAGGTAGAGTATTTGGGTATTAAGTAAAGAGACATTGTCTGCCCATTGCTTTTTGTTTGATGACAAATTGTTTGTTGAATAATTAATTGGTCTTGCATATGTTGGATTTCGTGCATGTGAGAAATATGTAATTGTAAATAGATTGTACTTCAGTATTTCTTTCTGCATGACAMGAGAGATAAAAAAAAATACAGTTATTGTAATGTGTCCAAATCACCACATGTAATGAGACGGCTG
Mg60              CTGCATTAGTTCATTCTMTTGTTTGTGCATCGAAGGTAGAGTATTTGGGTATTAAGTAAAGAGACATTGTCTGCCCATTGCTTTTTGTTTGATGACAAATTGTTTGTTGAATAATTAANTGGTCTTGCATATGTTGGATTTCGTGCATGTGAGAAATATGTAATTGTAAATAGANTGTACTTYAGTATTTCTTTCTGCATGACAAGAGAGATAAAAAAAAATACAGTTATTGTAATGTGTCCAAATCACCACATGTAATGAGACGGCTG
Mg64              CTGCATTAGTTCATTCTCTTGTTTGTGCATCGAAGGTAGNGTATTTGGGTATTAAGTAAAGAGACATTGTCTGCCCATTGCTTTTTGTTTGATGACAAATTGTTTGTTGAATAATTAATTGGTCTTGCATATGTTGGATTTCGTGCATGTGAGAAATATGTAATTGTAAATAGATTGTACTTCAGTATTTCTTTCTGCATGACAAGAGAGATAAAAAAAAATACAGTTATTGTAATGTGTCCAAATCACCACATGTAATGAGACGGCTG
Mg64_R            CTGCATTAGTTCATTCTCTTGTTTGTGCATCGAAGGTAGAGTATTTGGGTATTAAGTAAAGAGACATTGTCTGCCCATTGCTTTTTGTTTGATGACAAATTGTTTGTTGAATAATTAATTGGTCTTGCATATGTTGGATTTCGTGCATGTGAGAAATATGTAATTGTAAATAGATTGTACTTCAGTATTTCTTTCTGCATGACAAGAGAGATAAAAAAAAATACAGTTATTGTAATGTGTCCAAATCACCACATGTAATGAGACGGCTG
Mg67              CTGCATTAGTTCATTCTCTTGTTTGTGCATCGAAGGTAGAGTATTTGGGTATTAAGTAAAGAGACATTGTCTGCCCATTGCTTTTTGTTTGATGACAAATTGTTTGTTGAATAATTAATTGGTCTTGCATATGTTGGATTTCGTGCATGTGAGAAATATGTANTTGTAAATAGATTGTACTTCAGTATTTYTTTCTGCATGACAMGAGAGATAAAAAAAAATACAGTTATTGTAATGTGTCCAAATCACCACATGTAATGAGACGGCTG
Mg69              CTGCATTAGTTCATTCTATTGTTTGTGCATCGAAGGTAGAGTATTTGGGTATTAAGTAAAGAGACATTGTCTGCCCATTGCTTTTTGTTTGNTGACAAATTGTTTGTTGAATAATTAATTGGTCTTGCATATGTTGGATTTCGTGCATGTGAGAAATATGTAATTGTAAATAGATTGTACTTTAGTATTTCTTTCTGCATGACNAGAGAGATNAAAAAAAATACAGTTATTGTAATGTGTCCAAATCACCACATGTAATGAGACGGCNG
Mg77              CTGCATTAGTTCATTCTMTTGTTTGTGCATCGAAGGTAGAGTATTTGGGTATTAAGTAANGAGACATNGTCTGCCCATTGCNTTTTGTTTGATGACAAATTNTTTGTTGAATAATTAATTGGTCTTGCATATGTTGGATTTCGTGNATNTGANAAATATNTAATTGTAAATAGATTGTACTTYAGTATTTCTTTCTGCATNACAAGAGAGATAAAAAAAAAWACAGTTATTGTAATGTGTCCAAATCACCACATGTAATGAGACGGCTG
Mg79              -TGCATTAGTTCATTCTMTTGTTTGTGCATCGAAGGTAGAGTATTTGGGTATTAAGTAAAGAGACATTGTCTGCCCATTGCTTTTTGTTTGATGACAAATTGTTTGTTGAATAATTAATTGGTCTTGCATATGTTGRATTTCGTGCATGTGAGAAATATGTAATTGTAAATAGATTGTACTTYAGTATTTCTTTCTGCATGACAAGAGAGATAAAAAAAAATACAGTTATTGTAATGTGTCCAAATCACCACATGTAATGAGACGGCTG

locus763 20 177
Mg37              CTGCAACTTCTAAGCGCATAAACTGACTTATTTGATAATGAGCAGAAAAATTCGATTCATATAGCTCAAAGCTTTTAGATTTTAGGGCCAAAAGCGAAAAAGATCCAACTTCTAAACTAATCAACCAAATGAAGTACATCTCCTATATAAAAATTCAAAAACTAAGCTTAAAAGCTG
Mg38              CTGCAACTTCTAAGCGCATAAACTGACTTATTTGATAATGAGCAGAAAAATTCGATTCATATAGCTCAAAGCTTTTAGATTTTAGGGCCAAAAGCGAAAAAGATCCAACTTCTAAACTAATCAACCAAATGAAGTACATCTCCTATATAAAAATTCAAAAACTAAGCTTAAAAGCTG
Mg39              CTGCAACTTCTAAGCGCATAAACTGACTTATTTGATAATGAGCAGAAAAATTCGATTCATATAGCTCAAAGCTTTTAGATTTTAGGGMCAAAAGCGAAAAAGATCCAACTTCTAAACTAATCAACCAAATGAAGTACATCTCCTATATAAAAATTCAAAAACTAAGCTTAAAAGCTG
Mg40              CTGCAACTTCTAAGCGCATAAACTGACTTATTTGATAATGAGCAGAAAAATTCGATTCATATAGCTCAAAGCTTTTAGATTTTAGGGMCAAAAGCGAAAAAGATCCAACTTCTAAACTAATCAACCAAATGAAGTACATCTCCTATATAAAAATTCAAAAACTAAGCTTAAAAGCTG
Mg40_R            CTGCAACTTCTAAGCGCATAAACTGACTTATTTGATAATGAGCAGAAAAATTCGATTCATATAGCTCAAAGCTTTTAGATTTTAGGGMCAAAAGCGAAAAAGATCCAACTTCTAAACTAATCAACCAAATGAAGTACATCTCCTATATAAAAATTCAAAAACTAAGCTTAAAAGCTG
Mg41              CTGCAACTTCTAAGCGCATAAACTGACTTATTTGATAATGAGCAGAAAAATTCGATTCATATAGCTCAAAGCTTTTAGATTTTAGGGCCAAAAGCGAAAAAGATCCAACTTCTAAACTAATCAACCAAATGAAGTACATCTCCTATATAAAAATTCAAAAACTAAGCTTAAAAGCTG
Mg57              CTGCAACTTCTAAGCGCATAAACTGACTTATTTGATAATGAGCAGAAAAATTCGATTCATATAGCTCAAAGCTTTTAGATTTTAGGGCCAAAAGCGAAAAAGATCCAACTTCTAAACTAATCAACCAAATGAAGTACATCTCCTATATAAAAATTCAAAAACTAAGCTTAAAAGCTG
Mg58              CTGCAACTTCTAAGCGCATAAACTGACTTATTTGATAATGAGCAGAAAAATTCGATTCATATAGCTCAAAGCTTTTAGATTTTAGGGCCAAAAGCGAAAAAGATCCAACTTCTAAACTAATCAACCAAATGAAGTACATCTCCTATATAAAAATTCAAAAACTAAGCTTAAAAGCTG
Mg59              CTGCAACTTCTAAGCGCATAAACTGACTTATTTGATAATGAGCAGAAAAATTCGATTCATATAGCTCAAAGCTTTTAGATTTTAGGGCCAAAAGCGAAAAAGATCCAACTTCTAAACTAATCAACCAAATGAAGTACATCTCCTATATAAAAATTCAAAAACTAAGCTTAAAAGCTG
Mg60              CTGCAACTTCTAAGCGCATAAACTGACTTATTTGATAATGAGCAGAAAAATTCGATTCATATAGCTCAAAGCTTTTAGATTTTAGGGCCAAAAGCGAAAAAGATCCAACTTCTAAACTAATCAACCAAATGAAGTACATCTCCTATATAAAAATTCAAAAACTAAGCTTAAAAGCTG
Mg61              -TGCAACTTCTAAGCGCATAAACTGACTTATTTGATAATGAGCAGAAAAATTCGATTCATATAGCTCAAAGCTTTTAGATTTTAGGGCCAAAAGCGAAAAAGATCCAACTTCTAAACTAATCAACCAAATGAAGTACATCTCCTATATAAAAATTCAAAAACTAAGCTTAAAAGCTG
Mg64              CTGCAACTTCTAAGCGCATAAACTGACTTATTTGATAATGAGCAGAAAAATTCGATTCATATAGCTCAAAGCTTTTAGATTTTAGGGCCAAAAGCGAAAAAGATCCAACTTCTAAACTAATCAACCAAATGAAGTACATCTCCTATATAAAAATTCAAAAACTAAGCTTAAAAGCTG
Mg64_R            CTGCAACTTCTAAGCGCATAAACTGACTTATTTGATAATGAGCAGAAAAATTCGATTCATATAGCTCAAAGCTTTTAGATTTTAGGGCCAAAAGCGAAAAAGATCCAACTTCTAAACTAATCAACCAAATGAAGTACATCTCCTATATAAAAATTCAAAAACTAAGCTTAAAAGCTG
Mg67              CTGCAACTTCTAAGCGCATAAACTGACTTATTTGATAATGAGCAGAAAAATTCGATTCATATAGCTCAAAGCTTTTAGATTTTAGGGCCAAAAGCGAAAAAGATCCAACTTCTAAACTAATCAACCAAATGAAGTACATCTCCTATATAAAAATTCAAAAACTAAGCTTAAAAGCTG
Mg69              CTGCAACTTCTAAGCGCATAAACTGACTTATTTGATAATGAGCAGAAAAATTCGATTCATATAGCTCAAAGCTTTTAGATTTTAGGGCCAAAAGCGAAAAAGATCCAACTTCTAAACTAATCAACCAAATGAAGTACATCTCCTATATAAAAATTCAAAAACTAAGCTTAAAAGCTG
Mg70              CTGCAACTTCTAAGCGCATAAACTGACTTATTTGATAATGAGCAGAAAAATTCGATTCATATAGCTCAAAGCTTTTAGATTTTAGGGCCAAAAGCGAAAAAGATCCAACTTCTAAACTAATCAACCAAATGAAGTACATCTCCTATATAAAAATTCAAAAACTAAGCTTAAAAGCTG
Mg72              CTGCAACTTCTAAGCGCATAAACTGACTTATTTGATAATGAGCAGAAAAATTCGATTCATATAGCTCAAAGCTTTTAGATTTTAGGGCCAAAAGCGAAAAAGATCCAACTTCTAAACTAATCAACCAAATGAAGTACATCTCCTATATAAAAATTCAAAAACTAAGCTTAAAAGCTG
Mg74              CTGCAACTTCTAAGCGCATAAACTGACTTATTTGATAATGAGCAGAAAAATTCGATTCATATAGCTCAAAGCTTTTAGATTTTAGGGCCAAAAGCGAAAAAGATCCAACTTCTAAACTAATCAACCAAATGAAGTACATCTCCTATATAAAAATTCAAAAACTAAGCTTAAAAGCTG
Mg77              CTGCAACTTCTAAGCGCATAAACTGACTTATTTGATAATGAGCAGAAAAATTCGATTCATATAGCTCAAAGCTTTTAGATTTTAGGGCCAAAAGCGAAAAAGATCCAACTTCTAAACTAATCAACCAAATGAAGTACATCTCCTATATAAAAATTCAAAAACTAAGCTTAAAAGCTG
Mg79              CTGCAACTTCTAAGCGCATAAACTGACTTATTTGATAATGAGCAGAAAAATTCGATTCATATAGCTCAAAGCTTTTAGATTTTAGGGCCAAAAGCGAAAAAGATCCAACTTCTAAACTAATCAACCAAATGAAGTACATCTCCTATATAAAAATTCAAAAACTAAGCTTAAAAGCTG

locus764 48 261
CaASU0020421      ATGCGGTACAAGCCATCTGGATATACTCCCCTCCCGGATTCACTGTACTCATCAGATTCTACAAGCTTAAGTCCAGCTCCAGACACCACTTCCTAACGATCAAAAGGAAAAGT-AAATAACTTAAGTAATCTATATACAACTTTATTAGGTACGAGTAGCACCAACCTGCCCGTAATAATTTATTCCTATAAAGTCCAGCNTCTTCGAGATATCATCAAGAAACCGGAAGAGGGTCAAGGAGTTTGCAAAAGTCACAGCAG
Ck2               ATGCGGTACAAGCCATCTGGATATACTCCCCTCCCGGATTCACTGTACTCATCAGATTCTACAAGCATAAGTCCAGCTCCAGACACCACTTCCTAACGATCAAAAGGAAAAGT-AAATAACTTAAGTAATCTATATACAATTTTATTACGTACGAGTAGCACCAACCTGCCCGTAATAATTTATTCCTATAAAGTCCAGCTTCTTCGAGATATCATCAAGAAACCGGAAGAGGGTCAAGGAGTTTGCAAAAGTCACAGCAG
Ck22              ATGCGGTACAAGCCATCTGGATATACTCCCCTCCCGGATTCACTGTACTCATCAGATTCTACAAGCANAAGTCCAGCTCCAGACACCACTTCCTAACGATCAAAAGGAAAAGT-AAATAACTTAAGTAATNTATATACAATTTTATTAGGTACGAGTAGCACCAACCTGCCCGTAATAATTTATTCCTATAAAGTCCAGCTTCTTCGAGATATCATCAAGAAACCGGAAGAGGGTCAAGGAGTTTGCAAAAGTCACAGCAG
Ck26              ATGCGGTACAAGCCATCTGGATATACTCCCCTCCCGGATTCACTGTACTCATCAGATTCTACAAGCATAAGTCCAGCTCCAGACACCACTTCCTAACGATCAAAAGGAAAAGT-AAATAACTTAAGTAATCTATATACAATTTTATTAGGTACNAGTAGCACCAACCTGCCCGTAATAATTTATTCCTATAAAGTCCAGCTTCTTCGAGATATCATCAAGAAAGCGGAAGAGGGTCAAGGAGTTCGCAAAAGTCACAGCAG
Ck3               ATGCGGTACAAGCCATCTGGATATACTCCCCTCCCGGATTCACTGTACTCATCAGATTCTACAAGCATAAGTCCAGCTCCAGACACCNCTTCNTAACGATCAAAAGGAAAAGT-AAATAACTTAAGTAATCTATATACAATTTTATTAGGTACGAGTAGCACCAACCTGCCCGTAATAATTTATTCCTATAAAGTCCAGCTTCTTCGAGATATCATCAAGAAACCGGAAGAGGGTCAAGGAGTTTGCAAAAGTCACAGCAG
Ck35              ATGCGGTACAAGCCATCTGGATATACTCCCCTCCCGGATTCNCTGTACTCATCAGATTCTACAAGCATAAGTCCAGCTCCAGNCACCACTTCCTAACGATCAAAAGGAAAAGT-AAATAACTTAAGTAATCTATATACAATTTTATTANGTACGAGTAGCACCAACCTGCCCGTAATAATTTATTCCTATAAAGTCCAGCTTCTTCGAGATATCATCAAGAAASCGGAAGAGGGTCAAGGAGTNYGCAAAAGTCACAGCAG
Ck4               ATGCGGTACAAGCCATCTGGATATACTCCCCTCCCGGATTCACTGTACTCATCAGATTCTACAAGCATAAGTCCAGCTCCAGACACCACTTCCTAACGATCAAAAGGAAAAGT-AAATAACTTAAGTAATCTATATACAATTTTATTAGGTACGAGTAGCACCAACCTGCCCGTAATAATTTATTCCTATAAAGTCCAGCTTCTTCGAGATATCATCAAGAAACCGGAAGAGGGTCAAGGAGTTTGCAAAAGTCACAGCAG
Ck49              ATGCGGTACAAGCCATCTGGATATACTCCCCTCCCGGATTCACTGTACTCATCAGATTCTACAAGCATAAGTCCAGCTCCAGACACCACTTCCTAACGATCAAAAGGAAANGT-AAATAACTTAAGTAATCTATATACAATTTTATTAGGTACGAGTAGCACCAACCTGCCCGTAATAATTTATTCCTATAAAGTCCAGCTTCTTCGAGATATCATCAAGAAACCGGAAGAGGGTCAAGGAGTTTGCAAAAGTCACAGCAG
Ck51              ATGCGGTACAAGCCATCTGGATATACTCCCCTCCCGGATTCACTGTACTCATCAGATTCTACAAGCATAAGTCCAGCTCCAGACACCACTTCCTAACGATCAAAAGGAAAAGT-AAATAACTTAAGTAATCTATATACAATTTTATTAGGTACGAGTAGCACCAACCTGCCCGTAATAATTTATTCCTATAAAGTCCAGCTTCTTCGAGATATCATCAAGAAACCGGAAGAGGGTCAAGGAGTTTGCAAAAGTCACAGCAG
Ck54              ATGCGGTACAAGCCATCTGGATATACTCCCCTCCCGGATTCACTGTACTCATCAGATTCTACAAGCATAAGTCCAGCTCCAGACACCACTTCCTAACGATCAAAAGGAAAAGT-ANATAACTTAAGTAATCTATATACAATTTTATTAGGTACGAGTAGCACCAACCTGCCCGTAATAATTTATTCCTATAAAGTCCAGCTTCTTCGAGATATCATCAAGAAACCGGAAGAGGGTCAAGGAGTTTGCAAAAGTCACAGCAG
Ck7               ATGCGGTACAAGCCATCTGGATATACTCCCCTCCCGGATTCACTGTACTCATCAGATTCTACAAGCATAAGTCCAGCTCCAGACACCACTTCCTAACGATCAAAAGGAAAAGT-AAATAACTTAAGTAATCTATATACAATTTTATTASGTACGAGTAGCACCAACCTGCCCGTAATAATTTATTCCTATAAAGTCCAGCTTCTTCGAGATATCATCAAGAAACCGGAAGAGGGTCAAGGAGTTTGCAAAAGTCACAGCAG
Ck80              ATGCGGTACAAGCCATCTGGATATACTCCCCTCCCGGATTCACTGTACTCATCAGATTCTACAAGCTTAAGTCCAGCTCCAGACACCACTTCCTAACGATCAAAAGGAAAAGT-AAATAACTTAAGTAATCTATATACAACTTTATTAGGTACGAGTAGCACCAACCTGCCCGTAATAATTTATTCCTATAAAGTCCAGSTTCTTCGAGATATCATCAAGAAACCGGAAGAGGGTCAAGGAGTTTGCAAAAGTCACAGCAG
Ck83              ATGCGGTACAAGCCATCTGGATATACTCCCCTCCCKGATTCACTGTACTCATCAGATTCTACAAGCWTAAGTCCAGCTCCAGACACCACTTCCTAACGATCAAAAGGARAAGT-AAATAACTTAAGTAATCTATATACAACTTTATTAGGTACGAGTAGCACCAACCTGCCCGTAATAATTTATTCCTATAAAGTCCAGCTTCTTCGAGATATCATCAAGAAACCGGAAGAGGGTCAAGGAGTTTGCAAAAGTCACAGCAG
Ck85              ATGCGGTACAAGCCATCTGGATATACTCCCCTCCCGGATTCACTGTACTCATCAGATTCTACAAGCTTAAGTCCAGCTCCAGACACCACTTCCTAACGATCAAAAGGAAAAGT-AAATAACTTAAGTAATCTATATACAACTTTATTAGGTACGAGTAGCACCAACCTGCCCGTAATAATTTATTCCTATAAAGTCCAGCTTCTTCGAGATATCATCAAGAAACSGGAAGAGGGTCAAGGAGTTTGCAAAAGTCACAGCAG
Ck88              ATGCGGTACAAGCCATCTGGATATACTCCCCTCCCGGATTCACTGTACTCATCAGATTCTACAAGCTTAAGTCCAGCTCCAGACACCACTTCCTAACGATCAAAAGGAAAAGT-AAATAACTTAAGTAATCTATATACAACTTTATTAGGTACGAGTAGCACCAACCTGCCCGTAATAATTTATTCCTATAAAGTCCAGCTTCTNCGAGATATCATCAAGAAACSGGAAGAGGGTCAAGGAGTTTGCAAAAGTCACAGCAG
Dm102             ATGCGGTACAAGCCATCTGGATATACTCCCCTCCCGGATTCACTGTACTCATCAGACTCTACAAGCTTAAGTCCAGCTCCAGACACCACTTCCTAACGATCAAAAGGAAAAGT-AAATAACTTAAGTAATCTATATACAACTTTATTAGGTACGAGTAGCACCAACCTGCCCGTAATAATTTATTCCTATAAAGTCCAGCTTCTTCGAGATATCATCAAGAAACCGGAAGAGGGTCAAGGAGTTTGCAAAAGTCACAGCAG
Dm108             ATGCGGTACAAGCCATCTGGATATACTCCCCTCCCGGATTCACTGTACTCATCAGACTCTACAAGCTTAAGTCCAGCTCCAGACACCACTTCCTAACGATCAAAAGGAAAAGT-AAATAACTTAAGTAATCTATATACAACTTTATTAGGTACGAGTAGCACCAACCTGCCCGTAATAATTTATTCCTATAAAGTCCAGCTTCTTCGAGATATCATCAAGAAACCGGAAGAGGGTCAAGGAGTTTGCAAAAGTCACAGCAG
Dm110             ATGCGGTACAAGCCATCTGGATATACTCCCCTCCCGGATTCACTGTACTCATCAGATTCTACAAGCTTAAGTCCAGCTCCAGACACCACTTCCTAACGATCAAAAGGAAAAGT-AAATAACTTAAGTAATNTATATACAACTTTATTAGGTACGAGTAGCACCAACCTGCCCGTAATAATTTATTCCTATAAAGTCCAGCTTCTTCGAGATATCATCAAGAAACCGGAAGAGGGTCAAGGAGTTTGCAAAAGTCACAGCAG
Dm111             ATGCGGTACAAGCCATCTGGATATACTCCCCTCCCGGATTCACTGTACTCATCAGACTCTACAAGCTTAAGTCCAGCTCCAGACACCACTTCCTAACGATCAAAAGGAAAAGT-AAATAACTTAAGTAATCTATATACAACTTTATTAGGTACGAGTAGCACCAACCTGCCCGTAATAATTTATTCCTATANAGTCCAGCTTCTTCGAGATATCATCAAGAAACCGGAAGNGGGTCAAGGAGTTTGCAAAAGTCACAGCAG
Dm112             ATGCGGTACAAGCCATCTGGATATACTCCCCTCCCGGANTCACTGTACTCATCAGATTCTACAAGCTTAAGTCCAGCTCCAGACACCACTTCCTAACGATCAAAAGGAAAAGT-AAATAACTTAAGTAATCTATANACAACTTTATTAGGTACGAGTAGCACCAACCTGCCCGTAATAATTTATTCCTATAAAGTCCAGCTTCTTCGAGATATCATCAAGAAACCGGAAGAGGGTCAAGGAGTTTGCAAAAGTCACAGCAG
Dm112_R           ATGCGGTACAAGCCATCTGGATATACTCCCCTCCCGGATTCNCTGTACTCATCAGATTCTACAAGCTTAAGTCCAGCTCCAGACACCACTTCCTAACGATCAAAAGGAAAAGT-AAATAACTTAAGTAATCTATATACAACTTTATTAGGTACGAGTAGCACCAACCTGCCCGTAATAATTTATTCCTATAAAGTCCAGCTTCTTCGAGATATCATCAAGAAACCGGAAGAGGGTCAAGGAGTTTGCAAAAGTCACAGCAG
Dm113             ATGCGGTACAAGCCATCTGGATATACTCCCCTCCCGGATTCACTGTACTCATCAGAYTCTACAAGCTTAAGTCCAGCTCCAGACACCACTTCCTAACGATCAAAAGGAAAAGT-AAATAACTTAAGTAATCTATATACAACTTTATTAGGTACGAGTAGCACCAACCTGCCCGTAATAATTTATTCCTATAAAGTCCAGCTTCTTCGAGATATCATCAAGAANCCGGAAGAGGGTCAAGGAGTTTGCAAAAGTCACAGCAG
Dm114             ATGNGGTACAAGCCATCTGGATATACTCCCCTCCCGGATTCACTGTACTCATCAGAYTCTACAAGCTTAAGTCCAGCTCCAGACACCACTTCCTAACGATCAAAAGGAAAAGT-AAATAACTTAAGTAATCTATATACAACTTTATTAGGTACGAGTAGCACCAACCTGCCCGTAATAATTTATTCCTATAAAGTCCAGCTTCTTCGAGATATCATCAAGAAACCGGAAGAGGGTMAAGGAGTTTGCAAAAGTCACAGCAG
Dm116             ATGCGGTACAAGCCATCTGGATATACTCCCCTCCCGGATTCACTGTACTCATCAGACTCTACAAGCTTAAGTCCAGCTCCAGACACCACTTCCTAACGATCAAAAGGAAAAGT-AAATAACTTAAGTAATCTATATACAACTTTATNAGGTACGAGNAGCACCAACCTGCCCGTAATAATTTATTCCTATAAAGTCCAGCTTCTTCGAGATATCATCAAGAAACCGGAAGAGGGNCAAGGAGTTTGCAAAAGTCACAGCAG
Dm117             ATGNGGTACAAGCCATCTGGATATACTCCCCTCCCGGATTCACTGTACTCATCAGANTCNACAAGCTTAAGTCCAGCTCCAGACACCACTTCCTAACGATCAAAAGGAAAAGT-AAATAACTTAAGTAATCTATATACAACTTTATTAGGTACGAGTAGNACCAACCTGCCCGTAATAATTTATTCCTATAAAGTCCAGCTTCTTCGNGATATCATCAAGAAACCGGAAGAGGGTCAAGGAGTTTGCAAAAGTCACAGCNG
Mg37              ATGCGGTACAAGCCATCTGGATATACTCCCCTCCCGGATTCACTGTACTCATCAGATTCTACAAGCATAAGTCCAGCTCCAGACACCACTTCCTAACGATCAAAAGGAAAAGTNAAATAACTTAAGTAATCTATATACAACTTTATTAGGTACGAGTAGCACCAACCTGCCCGTAATAATTTATTCCNATAAAGTCCAGCTTCTTCGAGATATCATCAAGAAACCGGAAGAGGGTCAAGGAGTTTGCAAAAGTCACAGCAG
Mg40              ATGCGGTACAAGCCATCTGGATATACTCCCCTCCCGGATTCACTGTACTCATCAGATTCTACAAGCATAAGTCCAGCTCCAGACACCACTTCCTAACGATCAAAAGGAAAAGTAAAATAACTTAAGTAATCTATATACAACTTTATTAGGTACGAGTAGCACCAACCTGCCCGTAATAATTTATTCCTATAAAGTCCAGCTNCTTCGAGATATCATCAAGAAACCGGAAGAGGGTCAAGGAGTNTGCAAAAGTCACAGCAG
Mg40_R            ATGCGGTACAAGCCATCTGGATATACTCCCCTCCCGGATTCACTGTACTCATCAGATTCTACAAGCATAAGTCCAGCTCCAGACACCACTTCCTAACGATCAAAAGGAAAAGTNAAATAACTTAAGTAATCTATATACAACTTTATTAGGTACGAGTAGCACCAACCTGCCCGTAATAATTTATTCCTATAAAGTCCAGCTTCTTCGAGATATCATCAAGAAACCGGAAGAGGGTCAAGGAGTTTGCAAAAGTCACAGCAG
Mg58              ATGCGGTACAAGCCATCTGGATATACTCCCCTCCCGGATTCACTGTACTCATCNGATTCTACAAGCATAAGTCCAGCTCCAGACACCACTTCCTAACGATCAAANGGAAAAGT-AAATAACTTAAGTANTCTATATACAACTTTATTAGGTACGAGTAGCACCAACCTGCCCGTAATAATTTATTCCTATAAAGTCCAGCTTCTTCGAGATATCATCAAGAAACCGGAAGAGGGTCAAGGAGTTTGCAAAAGTCACAGCAG
Mg59              ATGCGGTACAAGCCATCTGGATATACTCCCCTCCCGGATTCACTGTACTCATCAGATTCTACAAGCATAAGTCCAGCTCCAGACACCACTTCCTAACGATCAAAAGGAAAAGT-AAATAACTTAAGTAATCTATATACAACTTTATTAGGTACGAGTAGCACCAACCTGCCCGTAATAATTTATTCCTATAAAGTCCAGCTTCTTCGAGATATCATCAAGAAACCGGAAGAGGGTCAAGGAGTTTGCAAAAGTCACAGCAG
Mg61              ATGCGGTACAAGCCATCTGGATATACTCCCCTCCCGGATTCACTGTACTCATCAGATTCTACAAGCATAAGTCCAGCTCCAGACACCACTTCCTAACGATCAAAAGGAAAAGTAAAATAACTTANGTAATCTATATACAACTTTATTAGGTACGAGTAGCACCAACCTGCCCGTAATAATTTATTCCTATAAAGTCCAGCTTCTTCGAGATATCATCAAGAAACCGGAAGAGGGTCAAGGAGTTTGCAAAAGTCACAGCAG
Mg64              ATGCGGTACAAGCCATCTGGATATACTCCCCTCCCGGATTCACNGTACTCATCAGATTCTACAAGCATMAGTCCAGCTCCAGACACCACTNCCTAAYGANCAAAAGGAAAAGT-AAATAACTTAAGTAATCTATATACAACTTTATTAGGTACGAGTAGCACCAACCTGCCCGTAATAATTTATTCCTATANAGTCCAGCTTCTTCGAGATATCATCAAGAAACCNGAAGAGGGTCNAGGAGTTTGCAAAAGTCACAGCAG
Mg67              ATGCGGTACAAGCCATCTGGATATACTCCCCTCCCGGATTCACTGTACTCATCAGATTCTACAAGCATAAGTCCAGCTCCAGACACCACTTCCTAACGATCAAAAGGAAAAGT-AAATAACNTAAGTAATCTATATACAACTTTATTAGGNACGAGTAGCACCAACCTGCCCGTAATAATTTATTCCTATAAAGTCCAGCTTCTTCGAGATATCATCAAGAAACCGGAAGAGGGTCAAGGAGTTTGCAAAAGTCACAGCAG
Mg69              ATGCGGTACAAGCCATCTGGATATACTCCCCTCCCGGATTCACTGTACTCATCAGATTCTACAAGCATAAGTCCAGCTCCAGACACCACTTCCTAACGATCAAAAGGAAAAGT-AAATAACTTAAGTAATCTATATACAACTTTATTAGGTACGAGTAGCACCAACCTGCCCGTAATAATTTATTCCTATAAAGTCCAGCTTCTTCGAGATATCATCAAGAAACCGGAAGAGGGTCAAGGAGTTTGCAAAAGTCACAGCAG
Mg72              ATGCGGTACAAGCCATCTGGATATACTCCCCTCCCGGATTCACTGTACTCATCAGATTCTACAAGCATAAGTCCAGCTCCAGACACCACTTCCTAACGATCAAAAGGANAAGTAAANTAACTTAAGTAATNTATATACAACTTTATTAGGTACGAGTAGCACCAACCTNCCCGTAATAATTTATTCCTATAAAGTCCAGCTTCNTCGAGATATCATCAAGAAACCGGAAGAGGGTCAAGGAGTTTGCAAAAGTCACAGCAG
Mg77              ATGCGGTACAAGCCATCTGGATATACTCCCCTCCCGGATTCACTGTACTCATCAGATTCTACAAGCATAAGTCCAGCTCCAGACACCACTTCCTAACGATCAAAAGGAAAAGTNAAATAACTTAAGTAATCTATATACAMCTTTATTAGNTACGAGTAGCACCAACCTGCCCGTAATAATTTATTCCTATAAAGTCCAGCTTCTTCGAGATATCATCAAGAAACCGGAAGAGGGTCAAGGAGTTTGCAAAAGTCACAGCAG
Mg79              ATGCGGTACAAGCCATCTGGATATACTCCCCTCCCGGATTCACTGTACTCATCAGATTCTACAAGCATAAGTCCAGCTCCAGACACCACTTCCTAACGATCAAAAGGAAAAGTAAANTAACTTAAGTAATCTATATACAACTTTATTAGGTACGAGTAGCACCAACCTGCCCGTAATAATTTATTCCTATAAAGTCCAGCTTCTTCGAGATATCATCAARAAACCGGAAGAGGGTCAAGGAGTTTGCAAAAGTCACAGCAG
Nv122             ATGCGGTACAAGCCATCTGGATATACTCCCCTCCCGGATTCACTGTACTCATCAGACTCTACAAGCTTAAGTCCAGCTCCAGACACCACTTCCTAACGATCAAAAGGAAAAGT-AAATAACTTAAGTAATCTATATACAACTTTATTAGGTACGAGTAGCACCAACCTGCCCGTAATAATTTATTCCTATAAAGTCCAGCTTCTTCGAGATATCATCAARAAACCGGAAGAGGGTCAAGGAGTTTGCAAAAGTCACAGCAG
Nv125             ATGCGGTACAAGCCATCTGGATATACTCCCCTCCCGGATTCACTGTACTCATCAGACTCTACAAGCTTNAGTCCAGCTCCAGACACCACTTCCTAACGATCAAAAGGAAAAGT-AAATAACTTAAGTAATCTATATACAACTTTATTAGGTACGAGTAGCACCAACCTGCCCGTAATAATTTATTCCTATAAAGTCCAGCTTCTTCGAGATATCATCAAAAAACCGGAAGAGGGTCAAGGAGTTTGCAAAAGTCACAGCAG
Nv127             ATGCGGTACAAGCCATCTGGATATACTCCCCTCCCGGATTCACTGTACTCATCAGACTCTACAAGCTTAAGTCCAGCTCCAGACACCACTTCCTAACGATCAAAAGGAAAAGT-AAATAACTTAAGTAATCTATATACAACTTTATTAGGTACGAGTAGCACCAACCTGCCCGTAATAATTTATTCCTATAAAGTCCAGCTTCTTCGAGATATCATCAARAAACCGGAAGAGGGTCAAGGAGTTTGCAAAAGTCACAGCNG
Nv131             ATGCGGTACAAGCCATCTGGATATACTCCCCTCCCGGATTCACTGTACTCATCAGATTCTACAAGCTTAAGTCCAGCTCCAGACACCACTTCCTAACGATCAAAAGGAAAAGT-AAATAACTTAAGTAATCTATATACAACTTTATTAGGTACGAGTAGCACCAACCTGCCCGTAATAATTTATTCCTATANAGTCCAGCTTCTTCGAGATATCATCAAGAAACCGGAAGANGGNCAAGGAGTTTGCAAAAGTCACAGCAG
Nv134_R           ATGCGGTACAAGCNATCTGGATATACTCCCCTCCCGGATTCACTGTACTCATCAGATTCTACAAGCTTAAGTCCAGCTCCAGACACCACTTCCTAACGATCAAAAGGAAAAGT-AAATAACTTAANTAATCTATATACAACTTTATTAKGTACGAGTAGCACCAACCTGCNCNTAATAATTTATTCCTATAAAGTCCNGCTTCTTNGAGATATCATCAAGAAACCGGAANANGGTCAAGGAGTTTGCAAAAGTCACAGCAG
Pa140             ATGCGGTACAAGCCATCTGGATATACTCCCCTCCCGGATTCACTGTACTCATCAGATTCTACAAGCTTAAGTCCAGCTCCAGACACCACTTCCTAACGATCAAAAGGAAAAGT-AAATAACTCAAGTAAYCTATATACAACTTTATTAGGTATGAGTAGCNCCAACCTGCCCGTAATAATTTATTCCTANAAAATCCNGCTTCTTCGAGATATCATCAAGANACCGGAAGAGGGTCAAGGAGTTTGTGAACGNCACAGCAG
Pa141             ATGCGGTACAAGCCATCTGGATATACTCCCCYCCCGGATTCACTGTACTCATCAGATTCTACAAGCTTAAGTCCAGCTCCAGACACCACTTCCTAACGATCAAAAGGAAAAGT-AAATAACTCAAGTAAYCTATATACAACTTTATTAGGTATGAGTAGCACCAACCTGCCCGTAATAATTTATTCCTATAAAATCCAGCTTCTTCGAGATATCATCAAGAAACCGGAAGAGGGTCAAGGAGTTTGTGAACGTCACAGCAG
Pa145             ATGCGGTACAAGCCATCTGGATATACTCCCCTCCCGGATTCACTGTACTCATCAGATTCTACAAGCTTAAGTCCAGCTCCAGACACCACTTCCTAACGATCAAAAGGAAAAGT-AAANAACTCAAGTAAYCTATATACAACTTTATTAGGTATGAGTAGCACCAACCTGCCCGTAATAATTTATTCCTATAAAATCCAGCTTCTTCGAGATATCATCAAGAAACCGGAAGAGGGTCAAGGAGTYTGTGNACGTCACAGCAG
Pa147             ATGCGGTACAAGCCATCTGGATATACTCCCCTCCCGGATTCACTGTACTCATCAGATTCTACAAGCTTAAGTCCAGCTCCAGACACCACTTCCTAACGATCAAAAGGAAAAGT-AAATAACTCAAGTAATCTATATACAACTTTATTAGGTATGAGTAGCACCAACCTGCCCGTAATAATTTATTCCTATAAAATCCAGCTTCTTCGAGATATCATCAAGAAACCGGAAGAGGGTCAAGGAGTTTGTGAACGTCACAGCAG
Pa147_R           ATGCGGTACAAGCCATCTGGATATACTCCCCTCCCGGATTCACTGTACTCATCAGATTCTACAAGCTTAAGTCCAGCTCCAGACACCACTNCCTAACGATCAAAAGGAAAAGT-AAATAACTCAAGTAATCTATATACAACTTTATTAGGTATGAGTAGCACCAACCTGCCCGTAATAATTTATTCCTATAAAATCCAGCTTCTTCGAGATATCATCAAGANACCGGAAGAGGGTCAAGGAGTTTGTGAACGTCACAGCAG
Pa154             ATGCGGTACAAGCCATCTGGATATACTCCCCTCCCGGATTCACTGTACTCATCAGATTCTACAAGCTTAAGTCCAGCTCCAGACACCACTTCCTAACGATCAAAAGGAAAAGT-AAATAACTCAAGTAATCTATATACAACTTTATTAGGTATGAGTAGCACCAACCTGCCCGTAATAATTTATTCCTATAAAATCCAGCTTCTTCGAGATATCATCAAGAAACCGGAAGAGGGTCAAGGAGTTTGTGAACGTCACAGCAG

locus765 10 81
Mg37              TATCTTTTTACAGTGGTCANGGCATGGAGGATTGCTATTACTTGAGATGGAAATCTTGTTGGAATGTCAATTAAATTGCAG
Mg38              TATCTTTTTACAGTGGTCAAGGCATGRAGGATTGCTATTACTTGAGATGGAAATCTTGTTGGAATGTCAATTAAATTGCAG
Mg39              TATCTTTTTACAGTNGTCAAGGCATGGAGGATTGCTATTACTTGAGATGGAAATCTTGTTGGAATGTCAATTAAATTGCAG
Mg40              TATCTTTTTACAGTNGTCAAGGCATGGAGGATTGCTATTACTTGAGATGGAAATCTTGTTGGAATGTCAATTAAATTGCA-
Mg40_R            TANCTTTTTACAGTNGTCAAGGCATGGAGGATTGCTATTACTTGAGATGGAAATCTTGTTGGAATGTCAATTAAATTGCAG
Mg57              TATCTTTTTACAGTGGTCAAGGCATGGAGGATTGCTATTACTTGAGATGGAAATCTTGTTGGAATGTCAATTAAATTGCAG
Mg58              TATCTTTTTACAGTGGTCAAGGCATGGAGGATTGCTATTACTTGAGATGGAAATCTTGTTGGAATGTCAATTAAATTGCAG
Mg59              TATCTTTTTACAGTGGTCAAGGCATGGAGGATTGCTATTACTTGAGATGGAAATCTTGTTGGAATGTCAATTAAATTGCAG
Mg69              TATCTTTTTACAGTGGTCAAGGCATGGAGGATTGCTATTACTTGAGATGGAAATCTTGTTGGAATGTCAATTAAATTGCAG
Mg72              TATCTTTTTACAGTGGTCAAGGCATGGAGGATTGCTATTACTTGAGATGGAAATCTTGTTGGAATGTCAATTAAATTGCAG

locus766 10 250
Mg37              ACTGAACTCGACTACGCTCTTCGAAATTATTATTTGCTTCTTTTAATTTATTATTTCAGTATACCGCTTTTTCGGTAGCCTACAACCGTACCGATATTGAAAGTCGGTTCGGTTTCGGTCCATTTGGTGTGTTCGGTAAAATACCGAACCTCTTACCGAAATGACAACTCTCAAAAGGTTAAAAGTTTCTTCTTGCAAGGAACTCGAARCACTCCTGGATAGCAACAACAGTGAGTTGATGCAGTTGCAG
Mg38              ACTGAACTCGACTACGCTCTTCGAAATTATTATTTGCTTCTTTTAATTTATTATTTCAGTATACCGCTTTTTCGGTAGCCTACAACCGTACCGATATTGAAAGTCGGTTCGGTTTCGGTCCATTTGGTGTGTTCGGTAAAATACCGAACCTCTTACCGAAATGACAACTCTCAAAAGGTTAAAAGTTTCTTCTTGCAAGGAACTCGAAACACTCCTGGATAGCAACAACAGTGAGTTGATGCAGTTGCAG
Mg39              ACTGAACTCGACTACGCTCTTCGAAATTATTATTTGCTTCTTTTAATTTATTATTTCAGTATACCGCTTTTTCGGTAGCCTACAACCGTACCGATATTGAAAGTCGGTTCGGTTTCGGTCCATTTGGTGTGTTCGGTAAAATACCGAACCTCTTACCGAAATGACAACTCTCAAAAGGTTAAAAGTTTCTTCTTGCAAGGAACTCGAAACACTCCTGGATAGCAACAACAGTGAGTTGATGCAGTTGCAG
Mg40              ACTGAACTCGACTACGCTCTTCGAAATTATTATTTGCTTCTTTTAATTTATTATTTCAGTATACCGCTTTTTCGGTAGCCTACAACCGTACCGATATTGAAAGTCGGTTCGGTTTCGGTCCATTTGGTGTGTTCGGTAAAATACCGAACCTCTTACCGAAATGACAACTCTCAAAAGGTTAAAAGTTTCTTCTTGCAAGGAACTCGAAACACTNCTGGATAGCAACAACAGTGAGTTGATGCAGTTGCAG
Mg40_R            ACTGAACTCGACTACGCTCTTCGAAATTATTATTTGCTTCTTTTAATTTATTATTTCAGTATACCGCTTTTTCGGTAGCCTACAACCGTACCGATATTGAAAGTCGGTTCGGTTTCGGTCCATTTGGTGTGTTCGGTAAAATACCGAACCTCTTACCGAAATGACAACTCTCAAAAGGTTAAAAGTTTCTTCTTGCAAGGAACTCGAAACACTCCTGGATAGCAACAACAGTGAGTTGATGCAGTTGCAG
Mg41              ACTGAACTCGACTACGCTCTTCGAAATTATTATTTGCTTCTTTTAATTTATTATTTCAGTATACNGCTTTTTCGGTAGCCTACAACCGTACCGATNTTGAAAGTCGGTTCGGTTTCGGTCCATTTGGTGTGTTCGGTAAAATACCGAACCTCTTACCGAAATGACAACTCTCAAAAGGTTAAAAGTTTCTTCTTGCAAGGAACTCGAAACACTCCTGGATAGCAACAACAGTGAGTTGATGCAGTTGCAG
Mg57              ACTGAACTCGACTACGCTCTTCGAAATTATTATTTGCTTCTTTTAATTTATTATTTCAGTATACCGCTTTTTCGGTAGCCTACAACCGTACCGATATTGAAAGTCGGTTCGGTTTCGGTCCATTTGGTGTGTTCGGTAAAATACCGAACCTCTTACCGAAATGACAACTCTCAAAAGGTTAAAAGTTTCTTCTTGCAAGGAACTCGAAACACTCCTGGATAGCAACAACAGTGAGTTGATGCAGTTGCAG
Mg58              ACTGAACTCGNCTACGCTCTTCGAAATTATTATTTGCTTCTTTTAATTTATTATTTCAGTATACCGCTTTTTCGGTAGCCTACANCCGTACCGATATTGAAAGTCGGTTCGGTTTCGGTCCATTTGGTGTGTTCGGTAAAATACCGAACCTCTTACCGAAATGACAACTCTCAAAAGGTTAAAAGTTTCTTCTTGCAAGGAACTCGAAACACTCCTGGATAGCAACAACAGTGAGTTGATGCAGTTGCAG
Mg59              ACTGAACTCGACTACGCTCTTCGAAATTATTATTTGCTTCTTTTAATTTATTATTTCAGTATACCGCTTTTTCGGTAGCCTACAACCGTACCGATATTGAAAGTCGGTTCGGTTTCGGTCCATTTGGTGTGTTCGRTAAAATACCGAACCTCTTACCGAAATGACAACTCTCAAAAGGTTAAAAGTTTCTTCTTGCAAGGAACTCGAAACACTCCTGGATAGCAACAACAGTGAGTTGATGCAGTTGCAG
Mg61              ACTGAACTCGACTACGCTCTTCGAAATTATTATTTGCTTCTTTTAATTTATTATTTCAGTATACCGCTTTTTCGGTAGCCTACAACCGTACCGATATTGAAAGTCGGTTCGGTTTCGGTCCATTTGGTGTGTTCGGTAAAATACCGAACCTCTTACCGAAATGACAACTCTCAAAAGGTTAAAAGTTTCTTCTTGCAAGGAACTCGAAACACTCCTGGATAGCAACAACAGTGAGTTGATGCAGTTGCAG

locus767 18 68
Ck80              CAAACAAGCAATAGTAATGTCAAGGCTACGAATTTAATGCAACCGCTACAATAGGNAAATGATTGCAG
Ck83              CAARCAAGCAATAGTAATGTCAAGGCTACGAATTTAATGCAACCGCTACAATAGGAAAATGATTGCAG
Ck85              CAAACAAGCAATAGTAATGTCAAGGCTACGAATTTAATGCAACCGCTACAATAGGAAAATGATTGCAG
Ck85_R            CAAACAAGCAATAGTAATGTCAAGGCTACGAATTTAATGCAACCGCTACAATAGGAAAATGATTGCNG
Dm100             CAAACAAGCAATAGTAATGTCAAGGCTACGAATTTAATGCAACCGCTACAATAGGAAAATGANTGCAG
Dm102             CAAACAAGCAATAGTAATGTCAAGGCTACGAATTTAATGCAACCGCTACAATAGGAAAATGATTGCAG
Dm106             CAAACAAGCAATAGTAATGTCAAGGCTACGAATTTAATGCAACCGCTACAATAGGAAAATGATTGCAG
Dm108             CAAACAAGCAATAGTAATGTCAAGGCTACGAATTTAATGCAACCGCTACAATAGGAAAATGATTGCAG
Dm110             CAAACAAGCAATAGTAATGTCAAGGCTACGAATTTAATGCAACCGCTACAATAGGAAAATGATTGCAG
Mg38              TAAACAAGCAATAGTAATGTCAAGGCTACGAATTTAATGCAACCGCTACAATAGGAAAATGATTGCAG
Mg40              TAAACAAGCAATAGTAATGTCAAGGCTACGNATTTAATGCAACCGCTACAATAGGAAAATGATTGCAG
Mg64_R            TAAACAAGCAATAGTAATGTCAAGGCTACGAATTTAATGCAACCGCTACAATAGGAAAATGATTGCAG
Mg72              CAAACAAGCAATAGTAATGTCAAGGCTACGAATTTAATGCAACCGCTACAATAGGAAAATGATTGCAG
Nv122             CAAACAAGCAATAGTAATGTCAAGGCTACGAATTTAATGCAACCGCTACAATAGGAAAATGATTGCAG
Nv123             CAAACAAGCAATAGTAATGTCAAGGCTACGAATTTAATGCAACCGCTACAATAGGAAAATGATTGCAG
Nv125             CAAACAAGCAATAGTAATGTCAAGGCTACGAATTTAATGCAACCGCTACAATAGGAAAATGATTGCAG
Nv127             CANACAAGCAATAGTAATGTCAAGGCTACGAATTTAATGCAACCGCTACAATAGGAAAATGATTGCAG
Nv136             CAAACAAGCAATAGTAATGTCAAGGCTACGAATTTANTGCAACCGCTACAATAGGAAAATGATTGCAG

locus768 12 184
Mg37              CAGCAAGCTAAAACCCTGACTGCAAAAAATCTCTGACTTGAATATATTATTCAAGTTAGGCACATTAGAGAAGCATATGAGATGAATATCTTATGTACAGTCTGTAAAGAAGATTCTCTGACTTGATAACTTGAATCAGAACGATAGCGGATGTTAACCCAATCCAAAGGAAAATATGTGGCAG
Mg38              CAGCAAGCTAAAACCCTGACTGCAAAAAATCTCTGACTTGAATATATTATTCAAGTTAGGCACATTAGAGAAGCATATGAGATGAATATCTTATGTACAGTCTGTAAAGAAGATTCTCTGACTTGATAACTTGAATCAGAACGATAGCGGATGTTAACCCAATCCAAAGGAAAATATGTGGCAG
Mg39              -AGCAAGCTAAAACCCTGACTGCAAAAAATCTCTGACTTGAATATATTATTCAAGTTAGGCACATTAGAGAAGCATATGAGATGAATATCTTATGTACAGTCTGTAAAGAAGATTCTCTGACTTGATAACTTGAATCAGAACGATAGCGGATGTTAACCCAATCCAAAGGAAAATATGTGGCAG
Mg40              CAGCAAGCTAAAACCCTGACTGCAAAAAATCTCTGACTTGAATATATTATTCAAGTTAGGCACATTAGAGAAGCATATGAGATGAATATCTTATGTACAGTCTGTAAAGAAGATTCTCTGACTTGATAACTTGAATCAGAACGATAGCGGATGTTAACCCAATCCAAAGGAAAATATGTGGCAG
Mg40_R            CAGCAAGCTAAAACCCTGACTGCAAAAAATCTCTGACTTGAATATATTATTCAAGTTAGGCACATTAGAGAAGCATATGAGATGAATATCTTATGTACAGTCTGTAAAGAAGATTCTCTGACTTGATAACTTGAATCAGAACGATAGCGGATGTTAACCCAATCCAAAGGAAAATATGTGGCAG
Mg41              CAGCAAGCTAAAACCCTGACTGCAAAAAATCTCTGACTTGAATATATTATTCAAGTTAGGCACATTAGAGAAGCATATGAGATGAATATCTTATGTACAGTCTGTAAAGAAGATTCTCTGACTTGATAACTTGAATCAGAACGATAGCGGATGTTAACCCAATCCAAAGGAAAATATGTGGCAG
Mg57              CAGCAAGCTAAAACCCTGACTGCAAAAAATCTCTGACTTGAATATATTATTCAAGTTAGGCACATTAGAGAAGCATATGAGATGAATATCTTATGTACAGTCTGTAAAGAAGATTCTCTGACTTGATAACTTGAATCAGAACGATAGCGGATGTTAACCCAATCCAAAGGAAAATATGTGGCAG
Mg58              CAGCAAGCTAAAACCCTGACTGCAAAAAATCTCTGACTTGAATATATTATTCAAGTTAGGCACATTAGAGAAGCATATGAGATGAATATCTTATGTACAGTCTGTAAAGAAGATTCTCTGACTTGATAACTTGAATCAGAACGATAGCGGATGTTAACCCAATCCAAAGGAAAATATGTGGCAG
Mg59              CAGCAAGCTAAAACCCTGACTGCAAAAAATCTCTGACTTGAATATATTATTCAAGTTAGGCACATTAGAGAAGCATATGAGATGAATATCTTATGTACAGTCTGTAAAGAAGATTCTCTGACTTGATAACTTGAATCAGAACGATAGCGGATGTTAACCCAATCCAAAGGAAAATATGTGGCAG
Mg69              CAGCAAGCTAAAACCCTGACTGCAAAAAATCTCTGACTTGAATATATTATTCAAGTTAGGCACATTAGAGAAGCATATGAGATGAATATCTTATGTACAGTCTGTAAAGAAGATTCTCTGACTTGATAACTTGAATCAGAACGATAGCGGATGTTAACCCAATCCAAAGGAAAATATGTGGCAG
Mg70              CAGCAAGCTAAAACCCTGACTGCAAAAAATCTCTGACTTGAATATATTATTCAAGTTAGGCACATTAGAGAAGCATATGAGATGAATATCTTATGTACAGTCTGTAAAGAAGATTCTCTNACTTGATAACTTGAATCAGAACGATAGCGGATGTTAACCCAATCCAAAGGAAAATATGTGGCAG
Mg74              CAGCAAGCTAAAACCCTGACTGCAAAAAATCTCTGACTTGAATATATTATTCAAGTTAGGCACATTAGAGAAGCATATGAGATGAATATCTTATGTACAGTCTGTAAAGAAGATTCTCTGACTTGATAACTTGAATCAGAACGATAGCGGATGTTAACCCAATCCAANGGAAAATATGTGGCAG

locus769 10 132
Mg37              TAGTATCACCCATCTCGATGAAACGAAAACCGTAAACACCCAATAATACGACGNCACGTGTTACTGTAAAGGTTTTATTGCATACACCATCCAGACACGTGTCATTCTCTTCCTTCTCTTCTTTCTCTGCNG
Mg38              TAGTATCACCCATCTCGATGAAACGAAAACCGTAAACACCCAATAATACGACGACACGTGTTACTGTAAAGGTTTTATTGCATACACCATCCAGACACGTGTCATTCTCTTCCTTCTCTTCTTTCTCTGCTG
Mg40              TAGTATCACCCATCTCGATGAAACGAAAACCGTAAACACCCAATAATACGACGACACGTGTWACTGTAAAGGTTTTATTSCATACACCATCCAGACACGTGTCATTCTCTTCCTTCTCTTCTTTCTCTGCNG
Mg40_R            TAGTATCACCCATCTCGATGAAACGAAAACCGTAAACACCCAATAATACGACGACNCGTGTNACTGTAAAGGTTTTATTNCATACACCATCCAGACACGTGTCATTCTCTTCCTTCTCTTCTTTCTCTGCTG
Mg59              TAGTATCACCCATCTCGATGAAACGAAAACCGTAAACACCCANTAATACGACGACACGTGTTACTGTAAAGGTTTTANTGCATACACCATCCAGACACGTGTCATTCTCTTCCTTCTCTTCTTTCTCTGCT-
Mg64              TAGTATCACCCATCTCGATGAAACGAAAACCGTAAACACCCAATAATACGACGACACGTGTTACTGTAAAGGTTTTATTGCATACACCATCCAGACACGTGTCATTCTCTTCCTTCTCTTCTNTCTCTGCTG
Mg64_R            TAGTATCACCCATCTCGATGAAACGAAAACCGTAAACACCCAATAATACGACGACACGTGTTACTGTAAAGGTTTTATTGCATACACCATCCAGACACGTGTCATTCTCTTCCTTCTCTTCTTTCTCTGCTG
Mg69              TAGTATCACCCATCTCGATGAAACGAAAACCGTAAACACCCAATAATACGACGACACGTGTTACTGTAAAGGTTTTATTGCATACACCATCCAGACACGTGTCATTCTCTTCCTTCTCTTCTTTCTCTGCTG
Mg70              TAGTATCACCCATCTCGATGAAACGAAAACCGTAAACACCCAATAATACGACGACACGTGTTACTGTAAAGGTTTTATTGCATACACCATCCAGACACGTGTCATTCTCNTCCTTCTCTTCTTYCNCTGCNG
Mg77              TAGTATCACCCATCTCGATGAAACGAAAACCGTAAACACCCAATAATACGACGACACGTGTTACTGTAAAGGTTTTATTGCATACACCATCCAGACACGTGTCATTCTCTTCCTTCTCTTCTTTCTCTGCTG

locus770 18 155
Dm113             CTGCTGAGGGCTTGTCGTATCTACATCATGAGTGTAATCCTCCCTTTGTGCACAGGTAATACAGGATTTTTGTAGTTTATACTCGTAATTCTGTTCATTGTCAATTTATTAGCTTCTCTCTACTGATTGTTAGCCATTAATGGTTATATCTGCTG
Mg37              CTNCTGAGGGCTTGTCGTATCTACATCATGAGTGTAATCCTCCCTTTGTGCACAGGTAATATAGGATTTTTGTAGTTTATACTCGTAATTCTGATCATTGTCAATTTATTAGTTTCTCTCTACTGATTGTTAGCCATTAATGGTTATATCTGCTG
Mg38              CTGCTGAGGGCTTGTCGTATCTACATCATGAGTGTAATCCTCCCTTTGTGCACAGGTAATACAGGATTTTTGTAGTTTATACTCGTAATTCTGATCATTGTCAATTTATTAGTTTCTCTCTACTGATTGTTAGCCATTAATGGTTATATCTGCNG
Mg39              CTGCTGAGGGCTTGTCGTATCTACATCATGAGTGTAATCCTCCCTTTGTGCACAGGTAATATAGGATTTTTGTAGTTTATACTCGTAATTCTGATCATTGTCAATTTATTAGTTTCTCTCTACTGATTGTTAGCCATTAATGGTTATATCTGCTG
Mg40              CTGCTGAGGGCTTGTCGTATCTACATCATGAGTGTAATCCTCCCTTTGTGCACAGGTAATAYAGGATTTTTGTAGTTTATACTCGTAATTCTGATCATTGTCAATTTATTAGTTTCTCTCTACTGATTGTTAGCCATTAATGGTTATATCTGCTG
Mg41              CTGCTGAGGGCTTGTCGTATCTACATCATGAGTGTAATCCTCCCTTTGTGCACAGGTAATATAGGATTTTTGTAGTTTATACTCGTAATTCTGATCATNGTCAATTTATTAGTTTCTCTCTACTGATTGTTAGCCATTAATGGTTATATCTGCTG
Mg57              CTGCTGAGGGCTTGTCGTATCTACATCATGAGTGTAATCCTCCCTTTGTGCACAGGTAATATAGGATTTTTGTAGTTTATACTCGTAATTCTGATCATTGTCAATTTATTAGTTTCTCTCTACTGATTGTTAGCCATTAATGGTTATATCTGCTG
Mg58              CTGCTGAGGGCTTGTCGTATCTACATCATGAGTGTAATCCTCCCTTTGTGCACAGGTAATAYAGGATTTTTGTAGTTTATACTCGTAATTCTGATCATTGTCAATTTATTAGTTTCTCTCTACTGATTGTTAGCCATTAATGGTTATATCTGCTG
Mg59              CTGCTGAGGGCTTGTCGTATCTACATCATGAGTGTAATCCTCCCTTTGTGCACAGGTAATAYAGGATTTTTGTAGTTTATACTCGTAATTCTGATCATTGTCAATTTATTAGTTTCTCTCTACTGATTGTTAGCCATTAATGGTTATATCTGCTG
Mg60              -TGCTGAGGGCTTGTCGTATCTACATCATGAGTGTAATCCTCCCTTTGTGCACAGGTAATACAGGATTTTTGTAGTTTATACTCGTAATTCTGATCATTGTCAATTTATTAGTTTCTCTCTACTGATTGTTAGCCATTAATGGTTATATCTGCTG
Mg61              -TGCTGAGGGCTTGTCGTATCTACATCATGAGTGTAATCCTCCCTTTGTGCACAGGTAATACAGGATTTTTGTAGTTTATACTCGTAATTCTGATCATTGTCAATTTATTAGTTTCTCTCTACTGATTGTTAGCCATTAATGGTTATATCTGCTG
Mg64              CTGCTGAGGGCTTGTCGTATCTACATCATGAGTGTAATCCTCCCTTTGTGCACAGGTAATACAGGATTTTTGTAGNTTATACTCGTAATNCTGATCATTGTCAATTTATTAGTTTCTCTCTACTGATTGTTAGCCATTAATGGTTATATCTGCTG
Mg67              CTGCTGAGGGCTTGTCGTATCTACATCATGAGTGTAATCCTCCCTTTGNGCACAGGTAATACAGGATTTTTGTAGTTTATACTCGTAATTCTGATCATTGTCAATTTATTAGTTTCTCTCTACTGATTGTTAGCCATTAATGGTTANATCTGCTG
Mg69              CTGCTGAGGGCTTGTCGTATCTACATCATGAGTGTAATCCTCCCTTTGTGCACAGGTAATACAGGATTTTTGTAGTTTATACTCGTAATTCTGATCATTGTCAATTTATTAGTTTCTCTCTACTGATTGTTAGCCATTAATGGTTATATCTGCTG
Mg70              CTGCTGAGGGCTTGTCNTATCTACATCATGAGTGTAATCCTCCCTTTGTGCNCAGGTAATACAGGATTTTTGTAGTTTATACTCGTAATTCTGATCATTGTCAATTTATTAGTTTCTCTCTACTGATTGTTAGCCATTAATGGTTATATCTGCTG
Mg72              CTGCTGAGGGCTTGTCGTATCTACATCATGAGTGTAATCCTCCCTTTGTGCACAGGTAATACAGGATTTTTGTAGTTTATACTCGTAATTCTGATCATTGTCAATTTATTAGTTTCTCTCTACTGATNGTTAGCCATTAATGGTTATATCTGCTG
Mg77              CTGCTGAGGGCTTGTCGTATCTACATCATGAGTGTAATCCTCCCTTTGTGCACAGGTAATACAGGATTTTTGTAGTTTATACTCGTAATTCTGATCATTGTCAATTTATTAGTTTCTCTCTACTGATTGTTAGCCATTAATGGTTATATCTGCTG
Mg79              CTGCTGAGGGCTTGTCGTATCTACATCATGAGTGTAATCCTCCCTTTGTGCACAGGTAATACAGGATTTTTGTAGTTTATACTCGTAATTCTGATCATTGTCAATTTATTAGTTTCTCTCTACTGATTGTTAGCCATTAATGGTTATATCTGCTG

locus771 12 270
Mg37              GTCTTTGGTGTCTACAGGTGCCACACGTGGCCTGGCCACCGGCACGTGGGGCCATGCGCCATTTCATTGGTTTGCACACTCGTCCGAGAACTCCCTTCTTTACACTTTTGACTCGTGTATCTGAATGTGTGGGTATACTTCGTATTTTGCCTTTTTTGGTTATTTGTAATGACTCGAGAACTTTGACAGCTTTATTAAATCACAAAGAATTGGAGCAATCTACTTCTCAAACGATATATCTTCTTTGTGTTTTTAAAAACGAAACANCTG
Mg38              GTCTTTGGTGTCTACAGGTGCCACACGTGGCCTGGCCACCGGCACGTGGGGCCATGCGCCATTTCATTGGTTTGCACAGTCGTCCGAGAACTCCCTTCTTTACACTTTTGACTCGTGTATCTGAATGTGTGGGTATACTTCGTATTTTGCCTTTTTTGGTTATTTGTAATGACTCGAGAACTTTGACAGCTTTATTAAATCACAAAGAATTGGAGCAATCTACTTCTCAAACGATATATCTTCTTTGTGTTTTTAAAAACGAAACAGCTG
Mg39              GTCTTTGGTGTCTACAGGTGCCACACGTGGCCTGGCCACCGGCACGTGGGGCCATGCGCCATTTCATTGGTTTGCACAGTCGTCCGAGAACTCCCTTCTTTACACTTTTGACTCGTGTATCTGAATGTGTGGGTATACTTCGTATTTTGCCTTTTTTGGTTATTTGTAATGACTCGAGAACTTTGACAGCTTTATTAAATCACAAAGAATTGGAGCAATCTACTTCTCAAACGATATATCTTCTTTGTGTTTTTAAAAACGAAACAGCTG
Mg40              GTCTTTGGTGTCTACAGGTGCCACACGTGGCCTGGCCACCGGCACGTGGGGCCATGCGCCATTTCATTGGTTTGCACAGTCGTCCGAGAACTCCCTTCTTTACACTTTTGACTCGTGTATCTGAATGTGTGGGTATACTTCGTATTTTGCCTTTTTTGGTTATTTGTAATGACTCGAGAACTTTGACAGCTTTATTAAATCACAAAGAATTGGAGCAATCTACTTCTCAAACGATATATCTTCTTTGTGTTTTTAAAAACGAAACAGCTG
Mg40_R            GTCTTTGGTGTCTACAGGTGCCACACGTGGCCTGGCCACCGGCACGTGGGGCCATGCGCCATTTCATTGGTTTGCACAGTCGTCCGAGAACTCCCTTCTTTACACTTTTGACTCGTGTATCTGAATGTGTGGGTATACTTCGTATTTTGCCTTTTTTGGTTATTTGTAATGACTCGAGAACTTTGACAGCTTTATTAAATCACAAAGAATTGGAGCAATCTACTTCTCAAACGATATATCTTCTTTGTGTTTTTAAAAACGAAACNGCT-
Mg41              GTCTTTGGTGTCTACAGGTGCCACACGTGGCCTGGCCACCGGCACGTGGGGCCATGCGCCATTTCATTGGTTTGCACAGTCGTCCGAGAACTCCCTTCTTTACACTTTTGACTCGTGTATCTGAATGTGTGGGTATACTTCGTATTTTGCCTTTTTTGGTTATTTGTAATGACTCGAGAACTTTGACAGCTTTATTAAATCACAAAGAATTGGAGCAATCTACTTCTCAAACGATATATCTTCTTTGTGTTTTTAAAAACGAAACAGCTG
Mg57              GTCTTTGGTGTCTACAGGTGCCACACGTGGCCTGGCCACCGGCACGTGGGGCCATGCGCCATTTCATTGGTTTGCACAGTCGTCCGAGAACTCCCTTCTTTACACTTTTGACTCGTGTATCTGAATGTGTGGGTATACTTCGTATTTTGCCTTTTTTGGTTATTTGTAATGACTCGAGAACTTTGACAGCTTTATTAAATCACAAAGAATTGGAGCAATCTACTTCTCAAACGATATATCTTCTTTGTGTTTTTAAAAACGAAACAGCTG
Mg58              GTCTTTGGTGTCTACAGGTGCCACACGTGGCCTGGCCACCGGCACGTGGGGCCATGCGCCATTTCATTGGTTTGCACASTCGTCCGAGAACTCCCTTCTTTACACTTTTGACTCGTGTATCTGAATGTGTGGGTATACTTCGTATTTTGCCTTTTTTGGTTATTTGTAATGACTCGAGAACTTTGACAGCTTTATTAAATCACAAAGAATTGGAGCAATCTACTTCTCAAACGATATATCTTCTTTGTGTTTTTAAAAACGAAACAGCTG
Mg59              GTCTTTGGTGTCTACAGGTGCCACACGTGGCCTGGCCACCGGCACGTGGGGCCATGCGCCATTTCATTGGTTTGCACAGTCGTCCGAGAACTCCCTTCTTTACACTTTTGACTCGTGTATCTGAATGTGTGGGTATACTTCGTATTTTGCCTTTTTTGGTTATTTGTAATGACTCGAGAACTTTGACAGCTTTATTAAATCACAAAGAATTGGAGCAATCTACTTCTCAAACGATATATCTTCTTTGTGTTTTTAAAAACGAAACAGCTG
Mg60              GTCTTTGGTGTCTACAGGTGCCACACGTGGCCTGGCCACCGGCACGTGGGGCCATGCGCCATTTCATTGGTTTGCGCAGTCGTCCGAGAACTCCCTTCTTTACACTTTTGACTCGTGTATCTGAATGTGTGGGTATACTTCGTATTTTGCCTTTTTTGGTTATTTGTAATGACTCGAGAACTTTGACAGCTTTATTAAATCACAAAGAATTGGAGCAATCTACTTCTCAAACGATATATCTTCTTTGTGTTTTTAAAAACGAAACAGCTG
Mg64              GTCTTTGGTGTCTACAGGTGCCACACGTGGCCTGGCCACCGGCACGTGGGGCCATGCGCCATTTCATTGGTTTGCACAGTCGTCCGAGAACTCCCTTCTTTACACTTTTGACTCGTGTATCTGAATGTGTGGGTATACTTCGTATTTTGCCTTTTTTGGTTATTTGTAATGACTCGAGAACTTTGACAGCTTTATTAAATCACAAAGAATTGGAGCAATCTACTTCTCAAACGATATATCTTCTTTGTGTTTTTAAAAACGAAACAGCTG
Mg69              GTCTTTGGTGTCTACAGGTGCCACACGTGGCCTGGCCACCGGCACGTGGGGCCATGCGCCATTTCATTGGTTTGCACAGTCGTCCGAGAACTCCCTTCTTTACACTTTTGACTCGTGTATCTGAATGTGTGGGTATACTTCGTATTTTGCCTTTTTTGGTTATTTGTAATGACTCGAGAACTTTGACAGCTTTATTAAATCACAAAGAATTGGAGCAATCTACTTCTCAAACGATATATCTTCTTTGTGTTTTTAAAAACGAAACAGC--

locus772 18 215
Mg37              AGTGCATTTTGTTCGCCACTTGTTTGTTTAAAAGCTGAGTTTTTTGCTTTCCTGGCATGAAAAAGGCTATAAGTTTTAAGCTGGGGAAAAAAATCTGCTTATTTTCGAAATAAGCCTTAAATTTGCTTTCTTCTATTGAGATATCAGCTTCTTTTAGAAGAGGCTACTGCACACATTGCTTCAGTCGATTGAACTTGTTATTGGCTTGTTTGCAG
Mg38              AGTGCATTTTGTTCGCCACTTGTTTGTTTANAAGCTGAGTTTTTTGCTTTCCTGGCATGAAAAAGGCTATAAGTTTTAAGCTGGGGAAAAAAATCTGCTTATTTTCGAAATAAGCCTTAAATTTGCTTTCTTCTATTGAGATATCAGCTTCTTTTAGAAGAGGCTACTGCACACATTGCTTCAGTCRATTGAACTTGTTATTGGCTTGTTTGCAG
Mg39              AGTGCATTTTGTTCGCCANTTGTTTGTTTAAAAGCTGAGTTTTTTNCTTTCCTGGCATGAAAAAGGCTATANGTTTTAAGCTGGGGAAAAAAATCTGCTTATTTTCNAAATAAGCNTTAAATTTGCTTTCTTCTATTGAGATATCAGNTTCTTTTAGAAGAGGCTANTGCACACATTGCTTCAGTCGATTGAACTTGTTATTGGCTTGTTTGCAG
Mg40              AGTGCATTTTGTTCGCCACTTGTTTGTTTAAAAGCTGAGTTTTTTGCTTTCCTGGCATGAAAAAGGCTATAAGTTTTAAGCTGGGGAAAAAAATCTGCTTATTTTCGAAATAAGCCTTAAATTTGCTTTCTTCTATTGAGATATCAGCTTCTTTTAGAAGAGGCTACTGCACACATTGCTTCAGTCGATTGAACTTGTTATTGGCTTGTTTGCAG
Mg40_R            AGTGCATTTTGTTCGCCACTTGTTTGTTTAAAAGCTGAGTTTTTTGCTTTCCTGGCATGAAAAAGGCTATAAGTTTTAAGCTGGGGAAAAAAATCTGCTTATTTTCGAAATAAGCCTTAAATTTGCTTTCTTCTATTGAGATATCAGCTTCTTTTAGAAGAGGCTACTGCACACATTGCTTCAGTCGATTGAASTTGTTATTGGCTTGTTTGCAG
Mg41              AGTGCATTTTGTTCGCCACTTGTTTGTTTAAAAGCTGAGTTTTTTGCTTTCCTGGCATGAAAAAGGCTATAAGTTTTAAGCTGGGGAAAAAAATCTGCTTATTTTCGAAATAAGCCTTAAATTTGCTTTCTTCTATTGAGATATCAGCTTCTTTTAGAAGAGGCTACTGCACACATTGCTTCAGTCGATTGAACTTGTTATTGGCTTGTTTGCAG
Mg57              AGTGCATTTTGTTCGCCACTTGTTTGTTTAAARGCTGAGTTTTTTGCTTTCCTGGCATGAAAAAGGCTATAAGTTTTAAGCTGGGGAAAAAAATCTGCTTATTTTCGAAATAAGCCYTAAATTTGCTTTCTTCTATTGAGATATCAGCTTCTTTTAGAAGAGGCTACTGYACACATTGCTTCAGTCGATTGAACTTGTTATTGGCTTGTTTGCAG
Mg59              AGTGCATTTTGTTCGCCACTTGTTTGTTTAAAAGCTGAGTTTTTTGCTTTCCTGGCATGAAAAAGGCTATAAGTTTTAAGCTGGGGAAAAAAATCTGCTTAKTTTCGAAATAAGCCTTAAATTTGCTTTCTTCTATTGAGATATCAGCTTCTTTTAGAAGAGGCTACTGCACACATTGCTTCAGTCGATTGAACTTGTTATTGGCTTGTTTGCA-
Mg60              AGTGCATTTTGTTCGCCACTTGTTTGTTTAAAAGCTGAGTTTTTTGCTTTCCTGGCATGAAAAAGGCTATAAGTTTTAAGCTGGGGAAAAAAATCTGCTTATTTTCGAAATAAGCCTTAAATTTGCTTTCTTCTATTGAGATATCAGCTTCNTTTAGAAGAGGCTACTGCACACATTGCTTCAGTCGATTGAACTTGTTATTGGCTTGTTTGCAG
Mg61              AGTGCATTTTGTTCGCCACTTGTTTGTTTAAAAGCTGAGTTTTTTGCTTTCCTGGCATGAAAAAGGCTATAAGTTTTAAGCTGGGGAAAAAAATCTGCTTATTTTCGAAATAAGCCTTAAATTTGCTTTCTTCTATTGAGATATCAGCTTCTTTTAGAAGAGGCTACTGCACACATTGCTTCAGTCGATTGAACTTGTTATTGGCTTGTTTGCAG
Mg64              AGTGCATTTTGTTCGCCACTTGTTTGTTTAAAAGCTGAGTTTTTTGCTTTCCTGGCATGAAAAAGGCTATAAGTTTTAAGCTGGGGAAAAAAATCTGCTTATTTTCGAAATAAGCCTTAAATTTGCTTTCTTCTATTGAGATATCAGCTTCTTTTAGAAGAGGCTACTGCACACATTGCTTCAGTCGATTGAACTTGTTATTGGCTTGTTTGCAG
Mg64_R            AGTGCATTTTGTTCGCCACTTGTTTGTTTAAAAGCTGAGTTTTTTGCTTTCCTGGCATGAAAAAGGCTATAAGTTTTAAGCTGGGGAAAAAAATCTGCTTATTTTCGAAATAAGCCTTAAATTTGCTTTCTTCTATTGAGATATCAGCTTCTTTTAGAAGAGGCTACTGCACACATTGCTTCAGTCGATTGAACTTGTTATTGGCTTGTTTGCAG
Mg69              AGTGCATTTTGTTCGCCACTTGTTTGTTTAAAAGCTGAGTTTTTTGCTTTCCTGGCATGAAAAAGGCTATAAGTTTTAAGCTGGGGAAAAAAATCTGCTTATTTTCGAAATAAGCCTTAAATTTGCTTTCTTCTATTGAGATATCAGCTTCTTTTAGAAGAGGCTACTGCACACATTGCTTCAGTCGATTGAACTTGTTATTGGCTTGTTTGCAG
```
