## Supplemental Materials 1 for "Pronounced Genetic Separation Among Varieties of the *Primula cusickiana* Species Complex, a Great Basin Endemic": UniqueReps.loci (part 1 of 5)

```
CaASU0020421      AGGATCATTYGGTAAAATGGACGTTGATGMACGTTTCTGATTTGTGAAGTCTGCATTAGCTTCAATCTGTAACAGCAG
Ck83              AGGATCATTTGGTAAAATGGACGTTGATGCACGTTTCTGATTTGTGAAGTCTGCATTAGCTTCAATCTGTAACAGCAG
Ck85              AGGATCATTTGGTAAAATGGACGTTGATGCACGTTTCTGATTTGTGAAGTCTGCATTAGCNTCAATCTGTAACAGCAG
Ck85_R            ANGATCANTTGGTAAAATGNACGTTGATGCANGTTTCTGATTTGTGAAGTCTGCATTAGCTTCAATCTGTAACAGCAG
Ck88              AGGATCATTTGGTAAAATGGACGTTGATGCACGTTTCTGATTTGTGAAGTCTGCATTAGCTTCAATCTGTAACAGCAG
Ck94              AGGATCANTTGGTAAAATGGATGTTGATGCACGTTTCTGATTTGTGAAGTCTGCATTAGCTTCAATCTGTAACAGCAG
Ck98              AGGATCATTTGGNAAAATGGATGTTGATGCACGTTTCTGATTTGTGAAGTCTGCATTAGCTTCAATCTGTAACAGNAG
Mg59              AGGATCATTTGGTAAAATGGANGTTGATGCACGTTTCTGATTTGTGAAGTCTGCATTAGCTTCAATCTGTAACAGCAG
Mg64_R            AGGATCATTTGGTAAANTGGACGTTGATGCACGTTTCTGATTTGTGAAGTCTGCATTAGCTTCAATCTGTAACAGCAG
Mg77              AGGATCATTTGGTAAAATGGACGTTGATGCACGTTTCTGATTTGTGAAGTCTGCATTAGCTTCAATCTGTAACAGCAG
Nv130             AGGATCATTTGGTAAAATGGACGTTGATGCACGTTTCTGATTTGTGAAGTCTGCATTAGCTNCAATCTGTAACAGCAG
Pa147_R           AGGATCATTTGGTAAAATGGAYGTTGATGCACGTTTCTGATTTGTGAAGTCTGCATTAGCTTCAWTCTGTANCAGCAG
Pa154             AGGATCATTTGGTAAAATGGAYGTTGATGCACGTTTCTGATTTGTGAAGTCTGCATTAGCTTCAWTCTGNAACAGCAG
Pa158             AGGATCATTTGGTAAAATGGAYGTTGATGCACGNTTCTGATTTGTGAAGTCTGCATTAGCTTCAWTCTGTAACAGCAG
//                         -           *       -                                  *             |0|
CaASU0020421      TTATCGAAAAGATAAATCATTGTCCGTGTATCAGATGATGTGGATTTTGTTACTTTGAAACAGGCTTTTCTTTGNTTAGTGCATGCCAGCATGAGAAAGCTCTCTTATTGTAACACTATATTCGTTTGGTATGTTATTTTGCTTCTTTNCGACTACAAATGTCATAACTATATTCTGGAACTTCCAGGATCTGAAAAAGAAGCCAAAATACTTGGTTACTTTCACAGTCGGATTTGAACAGARGGATAATATTAATGCAG
Ck22              TTATCGAAAAGATAAATCATTGTCCGTGTATCAGATGATGTGGATTTTGTTACTTTGAAACAGGCTTTTCTTTGGTTAGTGCATGCCAGCATGAGAAAGCTCTCTTATTGTAACACTATNTTCGTTTGGTATGNTATTTTGCTTCTTTG---CTACAAATGTCATAACTATATTCTGGARCTTCCAGGATCTGGAAAAGAAGCCAAAATACTTGGTTACTTTCACAGTCGGATTTGAACAGAGGGATAATATTAATGCAG
Ck51              TTATCGAAAAGATAAATCATTGTCCGTGTATCAGATGATGTGGATTTTGTTACTTTGAAACAGGCTTTTCTTTGGTTASTGCATGCCAGCATGAGAAAGCTCTCTTATTGTAACACTATATTCGTTTGGTATGTTATTTTGCTTCTTTGCGACTACAAATGTCATAACTATATTCTGGAACTTCCAGGATCTGGAAAAGAAGCCAAAATACTTGGTTACTTTCACAGTCGGATTTGAACAGAGGGATAATATTAATGCAG
Ck7               TTATCGAAAAGATAAATCATTGTCCGTGTATCAGATGATGTGGATTTTGTTACTTTGAAACAGGCTTTTCTTTGGTTAGTGCATGCCAGCATGAGANAGCTCTCTTATTGTAACACTATATTCGTTTGGTATGTTATTTTGCTTCTTTGCGACTACAAATGTCATAACTATATTYTGGAACTTCCAGGATCTGGAAAAGAAGCCAAAATNCTTGGTTACTTTCACAGTCNGATTTGAACAGAGGGATAATATTAATGCA-
Dm106             TTATNGAAAAGATAAATCATTGTCCGTGTATCAGATGATGTGGATTTTGTTACTTTGAAACAGGCTTTTCTTTGGTTAGTGCATGCCTGCATGAGAAAGCTCTCTTATTGTAACACTATATTCGTTTGGTATGTTATTTTGCTTC-TTGCGACTACAAATGTCATAACTATATTCTGGAACTTCCAGGATCTGAAAAAGAAGCCAAAATACTTGGTTACTTTCACAGTCGGATTTGAACAGAGGGATAATATTAATGCAG
Dm112             TTATCGAAAAGATAAATCATTGTCCGTGTATCAGATGATGTGGATTTTGTTACTTTGAAACAGGCTTTTCTTTGGTTAGTGCATGCCTGCATGAGAAAGCTCTCTTATTGTAACACTATATTCGTTTGGTATGTTATTTTGCTTC-TTGCGACTACAAATGTCANAACTATATTCTGGAACTTCCAGGATCTGAAAAAGAAGCCAAAATACTTGGTTACTTTCACAGTCGGATTTGAACAGAGGGATAATATTAATGCAG
Dm113             TTATCGAAAAGATAAATCATTGTCCGTGTATCAGATGATGTGGATTTTGTTACTTTGAAACAGGCTTTTCTTTGGTTAGTGCATGCCWGCATGAGAAAGCTCTCTTATTGTAACACTATATTCGTTTGGTATGTTATTTTGCTTCTTTGCGACTACAAATGTCATAACTATATTCTGGAACTTCCAGGATCTGAAAAAGAAGCCAAAATACTTGGTTACTTTCACAGTCGGATTTGAACAGAGGGATAATATTAATGCAG
Nv125             TTATYGAAAAGATAAATCATTGTCCGTGTATCAGATGATGTGGATTTTGTTACTTTGAAACAGGCTTTTCTTTGGTTAGTGCATGCCWGCATGAGAMAGCTCTCTTATTGTAACACTATATTCGTTTGGTATGTTATTTTGCTTCNTTGCGACTACAAATGTCATAACTATATTCTGGAACTTCCAGGATCTGAAAAAGAAGCCAAAATACTTGGTTACTTTCACAGTCGGATTTGAACAGANGGATAATATTAATGCAG
Nv127             TTATCGAAAAGATAAATCATTGTCCGTGTATCAGATGATGTGGATTTTGTTACTTTGAAANAGGCTTTTCTTTGGTTAGTGCATGCCWGCATGAGAAAGCTCTCTTATTGTAACACTATATNCGTTTGGTATGTTATTTTGCTTCNTTRCGACTACANATGTCNNAACTATATTCTGGAANTTCCAGGATCTGAAAAAGAAGCCAAANTACTTGGTTACTTTCNCAGTCGGATTTGAACAGAGGGATNATATTAATGCNG
Nv138             TTATCGAAAAGATAAATCATTGTCTGTGTATCAGATGATGTAGATTTTGTTACTTTGAAACAGGCTTTTCTTTGGTTAGTGCATGCCAGCATGAGAAAGCTCTCTTATTGTAACACTATATTCGTTTGGTATGTTATTTTGCTTCTTTATGACTACAANTGTCATAACTATATTCTGGANCTTCCAGGATCTGAAANAGNAGCCAAAATACTTGGTTACTTTCACAGTCGGATTTGAACAGAGGGATAATATTAATGCAG
//                    -                   -                -                                    -        *        -                                                   *-                        -    -             *                                                -                 |1|
CaASU0020421      CTGCAGTGGCTGGGGAAGCTATTGAAGGATGGGTACCTCGGAAGGCAGATTCATTTCAGAAATTAGACAAGGTTTTAACCTCCAATAATTTATGTTTGGATTGCTCGATTTGCATGCACAATGTCGTATGCGATCTTGTTGTTTGCNG
Ck22              CTGCAGTGGCTGGGGAAGCTATTGAAGGATGGGTACCTCGGAAGGCAGATTCATTTCAGAAATTGGACAAGGTTTTAACCNCCAATAATTTATGTTTGGATTGCTCGATTTGCATGCACAATGTCGTATGCGA---TGTTGTTTGCAG
Ck26              CTGCAGTGGCTGGGGAAGCTATTGAAGGATGGGTACCTCGGAAGGCAGATTCATTTCNGAAATTGGACAAGGTTTTAACCTCCAATAATTTATGTTTGGATTGCTCGATTTGCATGCACAATGTCGTATGCGATCTTGTTGTTTGCAG
Ck29              -TGCAGTGGCTGGGGAAGCTATTGAAGGATGGGTACCTCGGAAGGCAGATTCATTTCAGAAATTGGACAAGGTTTTAACCTCCAATAATTTATGTTTGGATTGCTCGATTTGCATGCACAATGTCGTATGCGATCTTGTTGTTTGCAG
Ck4               CTGCAGTGGCTGGGGAAGCTATTGAAGGATGGGTACCTCGGAAGGCAGATTCATTTCAGAAATTGGACAAGGTTTTWACCTCCAATAATTTATGTTTGGATTGCTCGATTTGCATGCACAAYGTCGTATGCGATCTTGTTGTTTGCAG
Ck7               CTGCAGTGGCTGGGGAAGCTATTGAAGGATGGGTACCTCGGAAGGCAGATTCATTTCAGAAATTGGACAAGGTTTTAACCTCCAATAATTTATGTTTGGATTGCTCGATTTGCATGCACAACGTCGTATGCGATCTTGTYGTTTGCAG
Ck81              CTGCAGTGGCTGGGGAAGCTATTGAAGGATGGGTACCTCGGAAGGCAGATNCATTTCAGAGATTGGACAAGGTTTTAACCTCCAATAATTTATGTTTGGATTGCTCGATTTGCATGCACAATGTCGTATGCGATCTTGTTGTTTGCAG
Ck83              CTGCAGTGGCTGGGGAAGCTATTGAAGGATGGGTACCTCGGAAGGCAGATTCATTTCAGAGATTGGACAAGGTTTTAACCTCCAATAATTTATGTTTGGATTGCTCGATTTGCATGCACAATGTCGTATGCGATCTTGTTGTTTGCAG
Mg38              CTGCAGTGGCTGGGGAAGCTATTGAAGGATGGGTACCTCGGAAGGCAGATTCATTTCAGAAATTGGACAAGGTTTTAACCTCCAATAATTTATGTTTGGATTGCTCGATTTGCATGCACAATGTCGTATGCGATCTTGTTGTTTGCAG
Mg57              -TGCAGTGGCTGGGGAAGCTATTGAAGGATGGGTACCTCGGAAGGCAGATTCATTTCAGAAATTGGACAAGGTTTTAACCTCCAATAATTTATGTTTGGATTGCTCGATTTGCATGCACAATGTCGTATGCGATCTTGTTGTTTGCAG
//                                                                            *   -           -                                            *                 -        |2|
CaASU0020421      AAAAGCAATTTAATAGCAACAATATGGAATCTCAGAACTTCGAGATATGGTAGAACTTCAAACAACGAAGAAGCAAGTTTTTGCCCATGCCACGACCGGCAG
Ck1               AAAAGCAATTTAATAGCAACAATATGGAATCTCAGGACTTCGAGATATGGTAGAACTTCAAACAACGAAGAAGCAAGCTTTTGCCCATGCCACGACCGGCTG
Ck2               AAAAGCAATTTAATAGCAACAATATGGAATCTCAGRACTTCGAGATATGGTAGAACTTCAAACANCGAAGAAGCAAGCTTTTGCCCATGCCACGANCGGCWG
Ck20              AAAAGCAATTTAATAGCAACAATATGGAATCTCAGAACTTCGAGANATGGTAGAACTTCAAACAACGAAGAAGCAAGCTTTTGCCCATGCCACGACYGGCAG
Ck29              AAAAGCAATTTAATAGCAACAATATGGAATCTCAGAACTTCGAGATATGGTAGAACTTCAAACAACGAAGAANCAAGCTTTTGCCCATGCCACGACCGGCAG
Ck32              AAAAGCANTTTAATAGCAACAATATGGAATCTCAGAACTTCGAGATATGGTAGAACTTCAAACAACGAAGAAGCAAGCTTTTGNCCATGCCACGACCGGCAG
Ck50              AAAAGCAATTTAATAGCAACAATATGGNATCTCAGAACTTCGAGATATGGTAGAACTTCAAACAACGAAGAAGCAAGCTTTTGCCCATGCCACGANCGGCAG
Ck83              AAAAGCAATTTAATAGCAACAATATGGAATCTCAGAACTTCGAGATATGGTAGAACTTCAAACAACGAAGAAGCAAGYTTTTGCCCATGCCACGACCGGCAG
Dm102             AAAAACAATTTAATAGCAACAATATGGAATCTCAGAACTTCGAGATATGGNAGAACTTTAAACAACGAAGAAGCAAGCTTTTGCCCATGCCACGACCGGCAG
Mg40_R            AAAAGCAATTTAATAGCAACAATATGGAATCTCAGAACTTCGAGATATGGTAGAACTTCAAACAACGAAGAAGCAAGCTTTTGCCCATGCCACGACCGGCAG
//                    -                              *                      -                  *                  -   * |3|
CaASU0020421      TTTTTTTAACTAAGATATGGAACCAAAAGGGTGTCTATCTATCTTTTTCATTAATTAATGTTAATGATTATAGCCTCCTGGAAATGCAAAATGCAAAATCTGACAATGTATTACTTTCCTTTCTTTTCCGGCTG
Ck2               TTTTTTTAACTAAGATATGGAACCAAAAGGGTGTCTATCTATCTTTTTCATTGATTAATGTTAATGAYTATAGCCTCCTGGAAATNCAAAATGCAAAATCTGACAATGTATTACTTTCCTTTCYTTTCCGGCTG
Ck22              TTTTTTTAACTAAGATATGGAACCAAAAGGGTGTCTATCTATCTTTTTCATTAATTAATGTTAATGATTATAGCCTCCTGGAAATGCAAAATGCAAAATCTGACAATGTATTACTTTCCTTTCTTTTCCGGCTG
Ck29              TTTTTTTAACNAAGATATGGAACCAAAAGGGTGTCTATCTATCTTTTTCATTGATTAATGTTAATGATTATAGCCTCCTGGAAATGCAAAATGCAAAATCTGANAATGTATTACTTTCCTTTCTTTTCCGGCTG
Ck54              TTTTTTTAACTAAGATGTGGAACCAAAAGGGNGTCTATCTATCTTTTTCNTTGATTAATGTTAATGATTATAGCCTCCTGGAAATGCAAAATGCAAAATCTGACAATGTATTACTTTCCTTTCTTTTCCGGCTG
Ck56              TTTTTTTAACTAAGATRTGGAACCAAAAGGGTGTCTATCTATCTTTTTCATTGATTAATGTTAATGATTATAGCCTCCTGGAAATGCAAAATGCAAAATCTGACAATGTATTACTTTCCTYTCTTTTCCGGCTG
Ck85              TTTTTTTAACTAAGATATGGAACCAAAAGGGTGTCTATCTATCTTTTTCATTAATYAATGTTAATGATTATAGCCTCCTGGAAATGCAAAATGCAAAATYTGACAATKTATTAYTTTCCTTNCTTTTCCGGCTG
Ck88              TTTTTTTAACTAAGATATGGAACCAAAAGGGTGTCTATCTATCTTTTNCATTAATCAATGTTAATGATTATAGCCTCCTGGAAATGCAAAATGCAAAATTTGACAATTTATTATTTTCCTT-CNTTTCCGGCTG
Mg60              TTTTTTTAACTAAGATATGGAACCAAAAGGGTGTCTATCTATCTTTTTCATTAATTAATGTTAATGATTATAGCCTCCTGGAAATGCAAAATGCAAAATCTGATAATGTATTACTTTCCTTTCTTTTCCGGCTG
Mg61              TTTTTTTAACTAAGATATGGAACCAAAAGGGTGTCTATCTATCTTTTTCAGTAATTAATGTTAATGATTATAGCCTCCTGGAAATGCAAAATGCAAACTCTGACAATGTATTACTTTCCTTTCTTTTCCGGCTG
//                                *                                 - *  *           -                             - *   -   *     *      -  -          |4|
CaASU0020421      CTTCGATTGATCCAAATACAAGGACGATCTTGATTTGTGGGTACCCTAATGTTGGCAAGAGCTCGTTCATCAACAAGATCACTAGGGCTGATGTTGATGTTCAACCCTATGCTTTCACCACAAAGTCTCTTTTTGTAGGTCATACAGATTATAAGTATTTGAGATATCAGGTGATTGACACACCTGGGATCTTAGACCGTCCATTTGAAGATCGAAATATCATCGAAATGTGCAG
CaUTC00138833     CTTCGATTGATCCAAATACAAGGACGATCTTGATTTGTGGGTACCCTAATGTTGGCAAGAGCTCGTTCATCAACAAGATCACTAGGGCTGATGTTGATGTTCAGCCCTATGCTTTCACCACAAAGTCTCTGTTTGTAGGTCATACAGATTATAAGTATTTGAGATATCAGGTGATTGACACACCGGGGATCTTAGACCGTCCATTTGAAGATCGTAATATCATTGAAATGTGCWG
Ck12              CTTCGATTGATCCAAATACAAGGACGATCTTGATTTGTGGGTACCCTAATGTTGGCAAGAGCTCGNTCATCAACAAGATCACTAGGGCTGACGTTGATGTTCAACCCTATGCTTTCACCACAAAGTCTCTTTTTGTAGGTCATACAGATTATAAGTATTTGAGATATCAGGTGATTGACACACCGGGGATCTTAGACCGTCCATTTGAAGATCGAAATATCATCGAAATGTGCAG
Ck17              CTTCGATTGATCCAAATACAAGGACGATCTTGATTTGTGGGTACCCTAATGTTGGCAAGAGCTCGTTCATCAACAAGATCACTAGGGCTGACGTTGATGTTCAACCCTATGCTTTCACCACAAAGTCTCTTTTTGTAGGTCATACAGATTATAAGTATTTGAGATATCAGGTGATTGACACACCGGGGATCTTAGACCGTCCATTTGAAGATCGAAATATCATCGAAATGTGCAG
Ck21              CTTCGATTGATCCAAATACAAGGACGATCTTGATTTGTGGGTACCCTAATGTTGGCAAGAGCTCGTTCATCAACAAGATCACTAGGGCTGACGTTGATGTTCAACCCTATGCTTTCACCACAAAGTCTCTTTTTGTAGGTCATACAGATTATAAGTATTTGAGATATCAGGTGATTGACACACCGGGGATCTTAGACCGTCCATTTGAAGATCGAAATATCATCGAAATGTGCNG
Ck22              CTTCGATTGATCCAAATACAAGGACGATCTTGATTTGTGGGTACCCTAATGTTGGCAAGAGCTCGTTCATCAACAAGATCACTAGGGCTGACGTTGATGTTCAACCCTATGCTTTCACCACAAAGTCTCTTTTTGTAGGTCATACAGATTATAAGTATTTGAGATATCAGGTGATTGACACACCGGGGATCTTAGACCGTCCATTTGAAGATCGAAATATCATCGAAATGTGCAG
Ck26              CTTCGATTGATCCAAATACAAGGACGATCTTGATTTGTGGGTACCCTAATGTTGGCAAGAGCTCGTTCATCAACAAGATCACTAGGGCTGACGTTGATGTTCAACCCTATGCTTTCACCACAAAGTCTCTTTTTGTAGGTCATACAGATTATAAGTATTTGAGATATCAGGTGATTGACACACCGGGGATCTTAGACCGTCCATTTGAAGATCGAAATATCATCGAAATGTGCAG
Ck29              CTTCRATTGATCCAAATACAAGGACGATCTTGATTTGTGGGTACCCTAATGTTGGCAAGAGCTCGTTCATCAACAAGATYACTAGGGCTGATGTTGATGTTCAACCCTATGCTTTCACCACAAAGTCTCTTTTTGTAGGTCATACAGATTATAAGTATTTGAGATATCAGGTGATTGACACACCGGGGATCTTAGACCGTCCATTTGAAGATCGAAATATCATCGAAATGTGCAG
Ck4               CTTCRATTGATCCAAATACAAGGACGATCTTGATTTGTGGGTACCCTAATGTTGGCAAGAGCTCGTTCATCAACAAGATTACTAGGGCTGATGTTGATGTTCAACCCTATNCTTTCACCACAAAGTCTCTNTTTGTAGGTCATACAGATTATNAGTATTTGAGATATCAGGTGATTGACACACCGGGGATCTTAGACCGTCCATTTGAAGATCGAAATATCATCGAAATGTGCAG
Ck54              CTTCGATTGATCCAAATACNAGGACGATCTTGATTTGTGGGTACCCTAATGTTGGCAAGAGCTCGTTCATCAACAAGATCACTAGGGCTGAYGTTGATGTTCAACCCTATGCTTTCACCACAAAGTCTCTTTTTGTAGGTCATACAGATTATAAGTATTTGAGATATCAGGTGATTGACACACCGGGGATCTTAGACCGTCCATTTGAAGATCGAAATATCATCGAAATGTGCAG
Ck54_R            CTTCGATTGATCCAAATACAAGGACGATCTTGATTTGTGGGTACCNTAATGTTGGCAAGAGCTCGTTCATCAACAAGATCACTAGGGCTGAYGTTGATGTTCAACCCTATGCTTTCACCACAAAGTCTCTTTTTGTAGGTCATACAGATTATAAGTATTTGAGATATCAGGTGATTGACACACCGGNGATCTTAGACCGTCCATTTGAAGATCGAAATATCATCGAAATGTGCAG
Ck56              CTTCGATTGATCCAAATACAAGGACGATCTTGATTTGTGGGTACCCTAATGTTGGCAAGAGCTCGTTCATCAACAAGATNACTAGGGCTGANGTTGATGTTCAACCCTATGCTTTCACCACAAAGTCTCTTTTTGTAGGTCATACAGATTATAAGTATTTGAGATATCAGGTGATTGACACACCGGGGATCTTAGACCGTCCATTTGAAGATCGAAATATCATCGAAATGTGCAG
Ck7               CTTCRATTGATCCAAATACAAGGACGATCTTGATTTGTGGGTACCCTAATGTTGGCAAGAGCTCGTTCATCAACAAGATTACTAGGGCTGATGTTGATGTTCAACCCTATGCTTTCACCACAAAGTCTCTTTTTGTAGGTCATACAGATTATAAGTATTTGAGATATCAGGTGATTGACACACCGGGGATCTTAGACCGTCCATTTGAAGATCGAAATATCATCGAAATGTGCAG
Ck80              CTTCGATTGATCCAAATACAAGGACGATCTTGATTTGTGGGTACCCTAATGTTGGCAAGAGCTCGTTCATCAACAAGATCACTAGGGCTGATGTTGATGTTCAACCYTATGCTTTCACCACAAAGTCTCTTTTTGTAGGTCATACAGATTATAAGTATTTGAGATATCAGGTGATTGACACACCGGGGATCTTAGACCGTCCATTTGAAGATCGAANTATCATCGAAATGTGCAG
Ck81              CTTCGATTGATCCAAATACAAGGACGATCTTGATTTGTGGGTACCCTAATGTTGGCAAGAGCTCGTTCATCAACAAGATCACTAGGGCTGATGTTGATGTTCAACCYTATGCTTTCACCNCAAAGTCTCTKTTTGTAGGTCATACAGATTATAAGTATTTGAGATATCAGGTGATTGACACACCGGGGATCTTAGACCGTCCATTTGAAGATCGAAATATCATCGAAATGTGCAG
Ck85_R            CTTCGATTGATCCAAATACAAGGACGATCTTGATTTGTGGGTACCCTAATGTTGGCAAGAGCTCGTTCATCAACAAGATCACTAGGGCTGATGTTGATGTTCAACCCTATGCTTTCACCACAAAGTCTCTKTTTGTAGGTCATACAGATTATAAGTATTTGAGATATCAGGTGATTGACACACCGGGGATCTTAGACCGTCCATTTGAAGATCGAAATATCATCGAAATGTGCAG
Ck88              CTTCGATTGATCCAAATACAAGGACGATCTTGATTTGTGGGTACCCTAATGTTGGCAAGAGCTCGTTCATCAACAAGATCACTAGGGCTGATGTTGATGTTCAACCYTATGCTTTCACCACAAAGTCTCTKTTTGTAGGTCATACAGATTATAAGTATTTGAGATATCAGGTGATTGACACACCGGGGATCTTAGACCGTCCATTTGAAGATCGAAATATCATCGAAATGTGCAG
Dm100             CTTCGATTGATCCAAATACAAGGACGATCTTGATTTGTGGGTACCCTAATGTTGGCAAGAGCTCGTTCATCAACAAGATCACTAGGGCTGATGTTGATGTTCAGCCCTATGCTTTCACCACAAAGTCTCTGTTTGTAGGTCATACAGATTATAAGTATTTGAGATATCAGGTGATTGACACACCGGGGATCTTAGACCGTCCATTTGAAGATCGTAATATCATTGAAATGTGCAG
Dm102             CTTCGATTGATCCAAATACAAGGACGATCTTGATTTGTGGGTACCCTAATGTTGGCAAGAGCTCGTTCATCAACAAGATCACTAGGGCTGATGTTGATGTTCAGCCCTATGCTTTCACCACAAAGTCTCTGTTTGTAGGTCATACAGATTATAAGTATTTGAGATATCAGGTGATTGACACACCGGGGATCTTAGACCGTCCATTTGAAGATCGTAATATCATTGAAATGTGCAG
Dm104             CTTCGATTGATCCAAATACAAGGACGATCTTGATTTGTGGGTACCCTAATGTTGGCAAGAGCTCGTTCATCAACAAGATCACTAGGGCTGATGTTGATGTTCAGCCCTATGCTTTCACCACAAAGTCTCTGTTTGTAGGTCATACAGATTATAAGTATTTGAGATATCAGGTGATTGACACACCGGGGATCTTAGACCGTCCATTTGAAGATCGTAATATCATTGAAATGTGCNG
Dm106             CTTCGATTNATCCAAATACAAGGACGATCTTGATTTGTGGGTACCCTAATGTTGGCAAGAGCTCGTTCATCAACAAGATCACTAGGGCTGNTGTTGATGTTCAGCCCTATGCTTTCACCACAAAGTCTCTKTTTGTAGGTCATACAGATTATAAGTATTTGAGATATCAGGTGATTGACACACCGGGGATCTTAGACCGTCCATTNGAAGATCGTAATATCATTGAAATGTGCAG
Dm108             CTTCGATTGATCCAAATACAAGGACGATCTTGATTTGTGGGTACCCTAATGTTGGCAAGAGCTCGNTCATCAACAAGATCACTAGGGCTGATGTTGATGTTCAGCCCTATGCTTTCACCACAAAGTCTCTGTTTGTAGGTCATACAGATTATAAGTATTTGAGATATCAGGTGATTGACACACCGGGGATCTTAGACCGTCCATTTGAAGATCGTAATATCATTGAAATGTGCAG
Dm112             CTTCGATTGATCCAAATACAAGGACGATCTTGATTTGTGGGTACCCTAATGTTGGCAAGAGCTCGTTCATCAACAAGATCACTAGGGCTGATGTTGATGTTCAGCCCTATGCTTTCACCACAAAGTCTCTGTTTGTAGGTCATACAGATTATAAGTATTTGAGATATCAGGTGATTGACACACCGGGGATCTTAGACCGTCCATTTGAAGATCGTAATATCATTGAAATGTGCAG
Dm112_R           CTTCGATNGATCCAAATACAAGGACGATCTTGATTTGTGGGTACCCTAATGTTGGCAAGAGCTCGTTCATCAACAAGATCACTAGGGCTGATGTTGATGTTCAGCCCTATGCTTTCACCACAAAGTCTCTGTTTGTAGGTCATACAGATTATAAGTATTTGAGATATCAGGTGATTGACACACCGGGGATCTTAGACCGTCCATTTGANGATCGTAATATCATTGAAATGTGCAG
Dm113             CTTCGATTGATCCAAATACAAGGACGATCTTGATTTGTGGGTACCCTAATGTTGGCAAGAGCTCGTTCATCAACAAGATCACTAGGGCTGATGTTGATGTTCAGCCCTATGCTTTCACCACAAAGTCTCTKTTTGTAGGTCATACAGATTATAAGTATTTGAGATATCAGGTGATTGACACACCGGGGATCTTAGACCGTCCATTTGAAGATCGTAATATCATTGAAATGTGCAG
Dm114             CTTCGATTGATCCAAATACAAGGACGATCTTGATTTGTGGGTACCCTAATGTTGGCAAGAGCTCGTTCATCAACAAGATCACTAGGGCTGATGTTGATGTTCAGCCCTATGCTTTCACCACAAAGTCTCTGTTTGTAGGTCATACAGATTATAAGTATTTGAGATATCAGGTGATTGACACACCGGGGATCTTAGACCGTCCATTTGAAGATCGTAATATCATTGAAATGTGCAG
Dm117             CTTCGATTGATCCAAATACAAGGACGATCTTGATTTGTGGGTACCCTAATGTTGGCAAGAGCTCGTTCATCAACAAGATCACTAGGGCTGATGTTGATGTTCAGCCCTATGCTTTCACCACAAAGTCTCTGTTTGTAGGTCATACAGATTATAAGTATTTGAGATATCAGGTGATTGACACACCGGGGATCTTAGACCGTCCATTTGAAGATCGTAATATCATTGAAATGTGCAG
Mg38              CTTCGATTGATCCAAATACAAGGACGATCTTGATTTGTGGGTACCCTAATGTTGGCAAGAGCTCGTTCATCAACAAGATCACTAGGGCTGATGTTGATGTTCAACCCTATGCTTTCACCACAAAGTCTCTTTTTGTAGGTCATACAGATTATAAGTATTTGAGATATCAGGTGATTGACACACCGGGGATCTTAGACCGTCCATTTGAAGATCGAAATATCATCGAAATGTGCAG
Mg40              CTTCGATTGATCCAAATACAAGGACGATCTTGATTTGTGGGTACCCTAATGTTGGCAAGAGCTCGTTCATCAACAAGATCACTAGGGCTGATGTTGATGTTCAACCCTATGCTTTCACCACAAAGTCTCTTTTTGTAGGTCATACAGATTATAAGTATTTGAGATATCAGGTGATTGACACACCGGGGATCTTAGACCGTCCATTTGAAGATCGAAATATCATCGAAATGTGCAG
Mg41              CTTCGATTGATCNAAATACAAGGACGATCTTNATTTGTGGGTACCCNAATGTTGGCAAGAGNTCNTTCATCAACAANATCACTAGGGCTGATGTTGATGTTCAACCCTATGCTTTCACCACAAAGTCTCTTTTTGTAGGTNATACAGATNATAAGTATTTGAGATATCAGGTGATTGACACACNGGGGATCTTAGACCGTCCATTTGAAGATCGAAATATCATCGAAATGTGCAG
Mg57              CTTCGATTGATCCAAATACAAGGACGATCTTGATTTGTGGGTACCCTAATGTTGGCAAGAGCTCGTTCATCAACAAGATCACTAGGGCTGATGTTGATGTTCAACCCTATGCTTTCACCACAAAGTCTCTTTTTGTAGGTCATACAGATTATAAGTATTTGAGATATCAGGTGATTGACACACCGGGGATCTTAGACCGTCCATTTGAAGATCGAAATATCATCGAAATGTGCAG
Mg58              CTTCGATTGATCCAAATACAAGGACGATCTTGATTTGTGGGTACCCTAATGTTGGCAAGAGCTCGTTCATCAACAAGATCACTAGGGCTGATGTTGATGTTCAACCCTATGCTTTCACCACAAAGTCTCTTTTTGTAGGTCATACAGATTATAAGTATTTGAGATATCAGGTGATTGACACACCGGGGATCTTAGACCGTCCATTTGAAGATCGAAATATCATCGAAATGTGCAG
Mg59              CTTCGATTGATCCAAATACAAGGACGATCTTGATTTGTGGGTACCCTAATGTTGGCAAGAGCTCGTTCATCAACAAGATCACTAGGGCTGATGTTGATGTYCAACCCTATGCTTTCACCACAAAGTCTCTTTTTGTAGGTCATACAGATTATAAGTATTTGAGATATCAGGTGATTGACACACCGGGGATCTTAGACCGTCCATTTGAAGATCGAAATATCATCGAAATGTGCAG
Mg61              NTTCGATTGATCCAAATACAAGGACGATCTNGATTTGTGNGTACCCTAATGTTGGCAAGAGCTCGTTNANCAACAANATCACTAGNGNTGATGTTGATGTTCAACCCTATGCTTTCACCACAAAGTCTCTTTTTGTAGGTCATACAGATTATAAGTATTTGAGATATCAGGTGATTGACACACCGGGGATCTTAGACCGTCCATTTGAAGATCGAAANATCATCGAAATGTGCAG
Mg64              CTTCGATTGATCCAAATACAAGGACGATCTTGATTTGTGGGTACCCTAATGTTGGCAAGAGCTCGTTCATCAACAAGATCACTAGGGCTGATGTTGATGTTCAACCCTATGCTTTCACCACAAAGTCTCTTTTTGTAGGTCATACAGATTATAAGTATTTGAGATATCAGGTGATTGACACACCGGGGATCTTAGACCGTCCATTTGAAGATCGAAATATCATCGAAATGTGCAG
Mg69              CTTCGATTGATCCAAATACAAGGACGATCTTGATNTGTGGGTACCCTAATGTTGGCAAGAGCTCNTTCATCAACAAGATCACTAGGGCTGATGTTGATGTTCAACCCTATGCTTTCACCACAAAGTCTCTTTTTGTAGGTCATACAGATTATAAGTATTTGAGATATCAGGTGATTGACACACCGGNGATCTTAGACCGTCCATTTGAAGATCGAAATATCATCGAAATGTGCAG
Mg74              CTTCGATTGATCCAAATACAAGGACGATCTTGATTTGTGGGTACCCTAATGTTGGCAAGAGCTCGTTCATCAACAAGATCACTAGGGCTGATGTTGATGTTCAACCCTATGCTTTCACCACAAAGTCTCTTTTTGTAGGTCATACAGATTATAAGTATTTGAGATATCAGGTGATTGACACACCGGGGATCTTAGACCGTCCATTTGAAGATCGAAATATCATCGAAATGTGCAG
Mg77              CTTCGATTGATCCAAATACAAGGACGATCTTGATTTGTGGGTACCCTAATGTTGGCAAGAGCTCGTTCATCAACAAGATCACTAGGGCTGATGTTGATGTTCAACCCTATGCTTTCACCACAAAGTCTCTTTTTGTAGGTCATACAGATTATAAGTATTTGAGATATCAGGTGATTGACACACCGGGGATCTTAGACCGTCCATTTGAAGATCGAAATATCATCGAAATGTGCAG
Nv120             CTTCGATTGATCCAAATACAAGGACGATCTTGATTTGTGGGTACCCTAATGTTGGCAAGAGCTCGTNCATCAACAAGATCACTAGGGCTGATGTTGATGTTCAGCCCTATGCTTTCACCACAAAGTCTCTGTTTGTAGGTCATACAGATTATAAGTATTTGAGATATCAGGTGATTGACACACCGGGGATCTTAGACCGTCCATTTGAAGATCGTAATATCATTGAAATGTGCAG
Nv122             CTTCGATTGATCCAAATACAAGGACGATCTTGATTTGTGGGTACCCTAATGTTGGCAAGAGCTCGTTCATCAACAAGATCACTAGGGCTGATGTTGATGTTCAGCCCTATGCTTTCACCACAAAGTCTCTTTTTGTAGGTCATACAGATTATAAGTATTTGAGATATCAGGTGATTGACACACCGGGGATCTNAGACCGTCCATTTGAAGATCGTAATATCATTGAAATGTGCAG
Nv125             CTTCGATTGATCCAAATACAAGGACGATCTTGATTTGTGGGTACCCTAATGTTGGCAAGAGCTCGTTCATCAACAAGATCACTAGGGCTGATGTTGATGTTCAGCCCTATGCTTTCACCACAAAGTCTCTTTTTGTAGGTCATACAGATTATAAGTATTTGAGATATCAGGTGATTGACACACCGGGGATCTTAGACCGTCCATTTGAAGATCGTAATATCATTGAAATGTGCAG
Nv127             CTNCGATTGNTCCAAATACAAGGACGATCTTGATTTGTGGGNACCCTAATGTTGGCAAGAGCTCGTTCATCAACAAGATCACTAGGGCNGATGTTGATGTTCAGCCCTATGCTTTCACCACAAAGTCTCTGTTTGTAGGTCATACAGATTATAAGTATTTGAGATATCAGGTGATTGACACACCGGGGATCTTAGACCGTCCATTTGANGATCGTAATATCATTGAAATGTGCAG
Nv131             CTTCGATTGATCCAAATACAAGGACAGTCTTGATTTGTGGGTACCCTAATGTTGGCAAGAGCTCGTTCATCAACAAGATCACTAGGGCTGATGTTGATGTTCAGCCCTATGCTTTCACCACAAAGTCTCTTTTTGTAGGTCATACAGATTATAAGTATTTGAGATATCAGGTGATTGACACNNCGGGGATCTTAGACCGTCCATTTGAAGATCGTAATATCATTGAAANGTGCAG
Nv134             CTTCGATTGATCCAAATACAAGGACGATCTTGATTTGTGGGTACCCTAATGTTGGCAAGAGCTCGTTCATCAACAAGATCACTAGGGCTGATGTTGATGTTCAACCCTATGCTTTCACCACAAAGTCTCTTTTTGTAGGTCATACAGATTATAAGTATTTGAGATATCAGGTGATTGACACACCGGGGATCTTAGACCGTCCATTTGAAGATCGAAATATCATCGAAATGTGCAG
Nv136             CTTCGATTGATCCAAATACAAGGACRRTCTTGATTTGTGGGTACCCTAATGTTGGCAAGAGCTCGTTCATCAACAAGATCACTAGGGCTGATGTTGATGTTCARCCCTATGCTTTCACCACAAAGTCTCTTTTTGTAGGTCATACAGATTATAAGTATTTGAGATATCAGGTGNTTGACACWCCGGGGATCTTAGACCGTCCATTTGAAGATCGWAATATCATYGAAATGTGCNG
Nv138             CTTCGATTGATCCAAATACAAGGACGATCTTGATTTGTGGGTACCCTAATGTTGGCAAGAGCTCGTTCATCAACAAGATCACTAGGGCTGATGTTGATGTTCAGCCCTATGCTTTCACCACAAAGTCTCTTTTTGTAGGTCATACAGATTATAAGTATTTGAGATATCAGGTGATTGACACACCGGGGATCTTAGACCGTCCATTTGAAGATCGTAATATCATTGAAATGTGCAG
//                    *                    **                                                    *           *        -  *  *                       *                                                  -  -                             *        *         - |5|
CaASU0020421      CAGCATATCATATCTAAAACTCGAACTACTATTGAATCATAAACACCCCTATTAACCCATAAATACCCAAAAGCTAATGGTAAGTCCAGAGAAAGTGACATGCTG
Ck11              CAGCATATCATATCTAAAACTCGAACTACTATTGAATCATAAACACCCCTATTAACCCATAAATATCCAAAAGCTAATGAAAAGTCAAGNGAAAGANACATGCNG
Ck22              CAGCATATCATATCTAAAACTCGAACTACTATTGAATCATAAACATCCCTATTAACCCATAAATACCCAAAAGCTAATGAAAAGTCGAGAGAAAGAGACATGCTG
Ck26              CAGCATATCATATCTAAAWCTCGAACTACTATNGAATCATAAACAYCCCTATTAACCCATAAATAYCCAAAAGCTAATGAAAAGTCRAGWGAAAGAGACATGCNG
Ck29              CAGCATATCATATCTAAAACTCGAACNACTATTGAATCATANACACCCCTATTAACCCATAAATATCCAAAAGCTAATGAAAAGTCAAGAGARAGAGACATGCTG
Ck32              CAGCATATCATATCTAAAACTCGAACTACTATTGAATCATAAACATCCCTATTAACCCATAAATACCCAAAAGCTAATGAAAAGTCGNGAGAAAGAGACATGCTG
Ck56              -AGCATATCATNTCTAAAACTCGAACTACTATTGAATCATAAACACCCCTATTAACCCATAAATATCCAAAAGCTAATGAAAAGTCAAGAGAAAGAGACATGCTG
Mg37              CAGCA---CATATCTAAAACTCGAACTACTATTGAATCATAAACACCCCTATTAACCCATAAATACCCAAAAGCTAATGAAAAGTCAAAAGAAAGAGACATGCTG
Mg38              CAGCANNNCATATCTAAAACTCGAACTACTATTGAATCATAAACACCCCTATTAACCCATAAATACCCAAAAGCTAATGAAAAGTCAAAAGAAAGAGACATGCT-
Mg39              CAGCATATCATATCTAAAACTCGAACTACTATTGAATCATAAACACCCCTATTAACCCATAAATACCCAAAAGCTAATGAAAAGTCAAAAGAAAGAGACATGCTG
Mg40              CAGCA---CATATCTAAAACTCGAACTACTATTGAATCATAAACACCCCTATTAACCCATAAATACCCAAAAGCTAATGAAAAGTCAAAAGAAAGAGACATGCTG
Mg40_R            CAGNA---CATATCTAAAACTCGAACTACTATTGAATCATAAACACCCCTATTAACCCATAAATACCCAAAAGCTAATGAAAAGTCAAAAGAAAGAGACATGCNG
Mg41              CAGCANNNCATATCTAAAACTCGAACTACTATTGAATCATAAACACCCCTATTAACCCATAAATACCCAAAAGCTAATGAAAAGTCAAAAGAAAGAGACATGCTG
Mg57              CAGCANNNCATATCTAAAACTCGAACTACTATTGAATCATAAACACCCCTATTAACCCATAAATACCCAAAAGCTAATGAAAAGTCAAAAGAAAGAGACATGCTG
Mg58              CAGCA---CATATCTAAAACTCGAACTACTATTGAATCATAAACACCCCTATTAACCCATAAATACCCAAAAGCTAATGAAAAGTCAAAAGAAAGAGACATGCTG
Mg59              CAGCA---CATATCTAAAACTCGAACTACTATTGAATCATAAACACCCCTATTAACCCATAAATACCCAAAAGCTAATGAAAAGTCAAAAGAAAGAGACATGCTG
Mg60              CAGCA---CATATCTAAAACTCGAACTACTATTGAATCATAAACACCCCTATTAACCCATAAATACCCAANAGCTAATGAAAAGTCAAAAGAAAGAGACATGCTG
Mg64_R            CAGCA---CATATCTAAAACTCGAACTANTATTGAATCATAAACACCCCTATTAACCCATAAATACCCAAAAGCTAATGAAAAGTCAAAAGAAAGAGACATGCTG
Mg69              CAGCA---CATATCTAAANCTCGAACTACTATTGAATCATAAACACCCCTATTAACCCATAAATACCCAAAAGCTAATGAAAAGTCAAAAGAAAGAGACATGCTG
Mg72              CAGCATATCATATCTAAAACTCGAACTACTATTGAATCATAAACACCCCTATTAACCCATAAATACCCAAAAGCTAATGAAAAGTCAAAAGAAAGAGACATGCTG
Mg74              CAGCATATCATATCTAAAACTCGAACTACTATTGAATCATAAACACCCCTATTAACCCATAAATACCCAAAAGCTAATGAAAAGTCAAAAGAAAGAGACATGCTG
Mg77              CAGCATATCATATCTAAAACTCGAACTACTATTGAATCATAAACACCCCTATTAACCCATAAATACCCAAAAGCTAATGAAAAGTCAAAAGAAAGAGACATGCTG
Nv130             CAGCATATCATATCTAAAACTCGAACTACTATTGAATCATAAACACCCCTATTAACCCATAAATACCCAAAAGCTAATGAAAAGTCAAGAGAAAGAGACATGCTG
Nv131             CAGCATATCATATCTAAAACTCGAACTACTATTGAATCATAAACACCCCTATTAACCCATAAATACCCAAAAGCTAATGAAAAGTCAAGAGAAAGAGACATGCTG
Nv134             CAGCATATCATATCTAAAACTCGAACTACTATTGAATCATAAACACCCCTATTAACCCATAAATACCCAAAAGCTAATGAAAAGTCAAGAGAAAGAGACATGCTG
Nv136             CAGCATATCATATCTAAAACTCGAACTACTATTGAATCATAAACACCCCTATTAACCCATAAATACCCAAAAGCTAATGAAAAGTCAAGAGAAAGAGACATGCTG
//                                  -                          *                   *             --     * *-  -  -         |6|
CaASU0020421      TAATGCTCTTTTTCANCATTATTAAATATTCTTCAATCAACATGACATGCAACAAATAGATGGTGCCGTGAAAAATTCAATACCCAAAACCGAGATATGAATCATTTTTCTACAACTATGGAACCTTGCTTAGATTAATTATGAAGAAATAGTGAGCCAAAACTTTCAGGGGTTATTCTAGTTGAATTCCAAGAAAGATAGATATAGTATTGTCCAGACTTAATACCTGGCTTACCGTACCCAAAACTAAAATTAAGCTG
Ck80              TAATGCTCTTTTTCAACATTATTAAATATTCTTCAATCAACATGACATGCAACAAATAGATGGTGCCGTGAAAAATTCAATACCCAAAACCGAGATATGAATCATTTTTCTACAACTATGGAACCTTGCTTAGATTAATTATGAAGAAATAGTGAGCCAAAACTTTCAGGGGTTATTCTAGTTGAATTCCAAGAAAGATAGATATAGTATTGTCCAGACTTAATACCTGGCTTACCGTACCCAAAACTAAAATTAAGCTG
Ck81              TAATGCTCTTTTTCAACATTATTAAATATTCTTCAATCAACATGACATGCAACAAATAGATGGTGCCGTGAAAAATTCAATACCCAAAACCGAGATATGAATCATTTTTCTACAACTATGGAACCTTGCTTAGATTAATTATGAAGAAATAGTGAGCCAAAACTTTCAGGGGTTATTCTAGTTGAATTCCAAGAAAGATAGATATAGTATTGTCCAGACTTAATACCTGGCTTACCGTACCCAAAACTAAAATTAAGCTG
Ck83              TAATGCTCTTTTTCAACATTATTAAATATTCTTCAATCAACATGACATGGAACAAATAGATGGTGCCGTGAAAAATTCAATACCCAAACCCGAGATATGAATCATTTTTCTACAACTATGGAACCTTGCTTAGATTAATTATGAAGAAATAGTGAGCCAATACTTTCAGGGGTTATTCTAGTTGAATTCCAAGAAAGATAGATATAGTATTGTCCAGACTTAATACCTGGCTTACCGTACTCAAAACTAAAATTAAGCTG
Ck85              TAATGCTCTTTTTCAACATTATTAAATATTCTTCAATCAACATGACATGCAACAAATAGATGGTGCCGTGAAAAATTCAATACCCAAAACCGAGATATGAATCATTTTTCTACAACTATGGAACCTTGCTTAGATTAATTATGAAGAAATAGTGAGCCAAAACTTTCAGGGGTTAWTCTASTTGAATTCCAAGAAAGATAGATATAGTATTGTCCAGACTTAATACCTGGCTTACCGTACCCAAAACTAAAATTAAGCTG
Ck85_R            TAATGCTCTTTTTCAACATTATTAAATATTCTTCAATCRACATGACATGCAACAAATAGATGGTGCCGTGAAAAATTCAATACCCAAAACCGAGATATGAATCATTTTTCTACAACTATGGAACCTTGCTTAGATTAATTATGAAGAAATAGTGAGCCAAAACTTTCAGGGGTTAWTCTASTTGAATTCCAAGAAAGATAGATATAGTATTGTCCAGACTTAATACCTGGCTTACCGTACCCAAAACTAAAATTAAGCTG
Ck88              TAATGCTCTTTTTCAACATTATTAAATATTCTTCAATCAACATGACATGCAACAAATAGATGGTGCCGTGAAAAATTCAATACCCAAAACCGAGATATGAATCATTTTTCTACAACTATGGAACCTTGCTTAGATTAATTATGAAGAAATAGTGAGCCAAAACTTTCAGGGGTTATTCTAGTTGAATTCCAAGAAAGATAGATATAGTATTGTCCAGACTTAATACCTGGCTTACCGTACCCAAAACTAAAATTAAGCTG
Nv130             TAATGCTCTTTTTCAACATTATTAAATATTCTTCAATCAACATGACATGGAACAAATAGATGGTGCCGTGAAAAATTCAATACCCAAAACCGAGATATGAATCATTTTTCTACAACTATGGAACCTTGCTTAGATTAATTATGAAGAAATAGTGAGCCAAAACTTTCAGGGGTTATTCTAGTTGAATTCCAAGAAAGATAGATATATTATTGTCCTGACTTAATACCTGGCTTACCGTACTCAAAACTAAAATTAAGCTG
Nv131             TAATGCTCTTTTTCAACATTATTAAATATTCTTCAATCAACATGACATGGAACAAATAGATGGTGCCGTGAAAAATTCAATACCCAAAACCGAGATATGAATCATTTTTCTACAACTATGGAACCTTGCTTAGATTAATTATGAAGAAATAGTGAGCCAAAACTTTCAGGGGTTATTCTAGTTGAATTCCAAGAAAGATAGATATAKTATTGTCCTGACTTAATACCTGGCTTACCGTACTCAAAACTAAAATTAAGCTG
Nv136             TAATGCTCTTTTTCAACATTATTAAATATTCTTCAATCAACATGACATGGAACAAATAGATGGTGCCGTGAAAAATTCAATACCCAAAACCGAGATATGAATCATTTTTCTACAACTATGGAACCTTGCTTAGATTAATTATGAAGAAATAGTGAGCCAAAACTTTCAGGGGTTATTCTAGTTGAATTCCAAGAAAGATAGATATAKTATTGTCCTGACTTAATACCTGGCTTACCGTACTCAAAACTAAAATTAAGCTG
//                                                      -          *                                      -                                                                       -              *    *                         *        *                        *                   |7|
CaASU0020421      CACCTTGTCTAACACCAATCCTTAAGCATAGATCTTCCTTCTTCTCGGATCTCATTCTATTCAGGTGCTTAAACGCATTATCTGTCAAGGCAATTGCAGGTGCAACTCCCCCAGCTG
Ck21              CACCTTGTCTANCACCAATCCTTAAGCATAGATCTTCCTTCTTCTCGGATCTCATTCTATTCAGGTGCTTAAACGCATTATCTGTCAAGGCAATTGCAGGTGCAACTCCCCCAGCT-
Ck83              CACCTTGTCTAACACCAATCCTTAAGCATAGATCTTCCTTCTTCTNGGATCTCATTCTATTCAGGTGCTTAAACGCATTATCTGTCAAGGCAATTGCAGGTGCAACTCCCCCAGCTG
Ck85_R            CACCTTGTCTAACACCAATCCTTAAGCATAGATCTTCCTTCTTCTCGGATCTCATTCTATTCAGGTGCTTAAACGCATTATCTGTCAAGGCAATTGCAGGTGCAACTCCCCCAGCTG
Ck88              CACCTTGTCTAACACCAATCCTTAAGCATAGATCTTCCTTCTNCTCGGATCTCATTCTATTCAGGTGCTTAAACGCATTATCTGTCAAGGCAATTGCAGGTGCAACTCCCCCAGCTG
Mg37              CACCTTGTCTAACACCAATCCTTAAGCATAGATCTTCCTTCTTCTCGGATCTCATTCTATTCAGGTGCTTAAACGCATTATCTGTCAAKGCAATTGCAGGTGCAACTCCCCCAGCTG
Mg38              CACCTTGTCTAACRCCAATCCTTAAGCATAGATCTTCCTTCTTCTCGGATCTCATTCTATTCAGGTGCTTAAACGCATTATCTGTCAAGGCAATTGCAGGTGCAACTCCCCCAGCTG
Mg41              CACCTTGTCTAACACCAATCCTTAAGCATAGATCTTCCTTCTTCTCGGATCTCATTCTATTCAGGTGCTTAAACGCATTATCTGTCAAGGCAATTGCAGGTGCAACTCCCCCAGCTG
Mg57              CACCTTGTCTAACNCCAATCCTTAAGCATAGATCTTCCTTCTTCTCGGATCTCATTCTATTCAGGTGCTTAAACGCATTATCTGTCAAGGCAATKGCAGGTGCAACTCCCCCAGCTG
Mg72              CACCTTGTCTAACACCAATCCTTAAGCATAGATCTTCCTTCTTCTCGGATCTCATTCTATTCAGGTGCTTAAACGCATTATCTGTCAAGGCAATTGCAGGTGCAACTCCCCCAGCTG
Pa147             CACCTTGTCTAACACCAATCCTTAAGCATAGATCTTCCTTCTTCTCGGATCTCATTCTATTCAAGTGCTTCAACGCATTATCTGTTAAGGCAATTGCAGGTGCAACTCCCCCAGCTG
Pa147_R           CACCTTGTCTAACACCAATCCTTAAGCATAGATCTTCCTTCTTCTCGGATCTCATTCTATTCAAGTGCTTCAACGCATTATCTGTTAAGGCNATTGCAGGTGCAACTCCCCCAGCTG
Pa158             CACCTTGTCTAACACCAATCCTTAANCATAGATCTTCCTTCTTCTCGGATCTCATTCTATTCAAGTGCTTCAACGCATTATCNGTTANGGCAATTGCAGGTGCAACTCCCCCAGCTG
//                             -                                                 *      *              *  -     -                      |8|
CaASU0020421      CTGCCTTTTTACTTGWGTGTGAAATGTGTGTATGTATATGAGTGTGGAGTATTTGTGAGTGTGTGTGGCAGTGTGTGTGTGTGTNNGAGGTATTATCGTTAATGTACATTRTGTGTATGATTAGAAGTGTATCCAAATTCTCANCTGCTCCTGATATTATGTTTACTTGAAGGAGCTTTATTTGCCAAATGCATTATGCTATTGTGTACGTAGCTTACNAGAATTTTATTTGACATTTCATTGATTGCTG
Ck34              CTGCCTTTTTACTTGAGTGTGAAATGTGTGTATGTATATGAGTGTGGAGTATTTGTGAGTGTGTGTGGCAGTGTGTGTGTGT--GTGAGGTATTATCGTTAATGTACATTGTGTNTATGATTAGAAGTGTATCCTAATTCTCATCTGCTCCTGATATTATG-TTACTTGAAGGAGCTTTATTTGCCAAATGCATTATACTATTGTGTACGTAGCTTACAAGAATTTTATTTGACATTTCATTGATYGCTG
Ck51              CTGCCTTTTTACTTGAGTGTGAAATGTGTGTATGTATATGAGTGTGGAGTATTTGTGAGTGTGTGTGGCAGTGTGTGTGTGT--GTGAGGTATTATCGTTAATGTACATTGTGTGTATGATTAGAAGTGTATCCTAATTCTCATCTGCTCCTGATATTATG-TTACTTGAAGGAGCTTTATTTGCCAAATGCATTATACTATTGTGTACGTAGCTTACAAGAATTTTATTTGACATTTCATTGATTGCTG
Ck54              -TGCCTTTTTACTTGAGTGTGAAATGTGTGTATGTATATGAGTGTGGAGTATTTGTGAGTGTGTGTGGCAGTGTGTGTGTGT--GTGAGGTATTATCGTTAATGTACATTGTGTGTATGATTAGAAGTGTATCCWAATTCTCATCTGCTCCTGATATTATG-TTACTTGAAGGAGCTTTATTTGCCAAATGCATTATACTATTGTGTACGTAGCTTACAAGAATTTTATTTGACATTTCATTGATTGCTG
Ck54_R            CTGCCTTTTTACTTGAGTGTGAAATGTGTGTATGTATATGAGTGTGGAGTATTTGTGAGTGTGTGYGGCAGTGTGTGTGTGT--GTGAGGTATTATCGTTAATGTACATTGTGTGTATGATTAGAAGTGTATCCTAATTCTCATCTGCTCCTGATATTATG-TTACTTGAAGGAGCTTTATTTGCCAAATGCATTATACWATTGTGTACGTAGCTTACAAGAATTTTATTTGACATTTCATTGATTGCTG
Ck56              CTGCCTTTTTACTTGAGTGTGAAATGTGTGTATGTATATGAGTGTGGAGTATTTGTGAGTGTGTGTGGCAGTGTGTGTGTGT--GTGAGGTATTATCGTTAATGTACATTGTGTGTATGATTAGAAGTGTATCCTAATTCTCATCTGCTCCTGATATTATG-TTACTTGAAGGAGCTTTATTTGCCAAATGCATTATACTATTGTGTACGTAGCTTACAAGAATTTTATTTGACATTTCATTGATTGCTG
Ck85              CTGCCTTTTTACTTGAGTGTGAAATGTGTGTATGTATATGAGTGTGGAGTATTTGTGAGTGTGTGTGGCAGTGTGTGTGTGT--GTGAGGTATTATCGTTAATGTACATTGTGTGTATGATTAGAAGTGTATCCAAATTCTCATCTGCTCCTGATATTATGTTTACTTGAAGGAGCTTTATTTGCCAAATGCATTATGCTATTGTGTACGTAGCTTACAATAATTTTATTTGACATTTCATTGATTGCTG
Ck85_R            CTGCCTTTTTACTTGAGTGTGAAATGTGTGTATGTATATGAGTGTGGAGTATTTGTGAGTGTGTGTGGCAGTGTGTGTGTGT--GTGAGGTATTATCGTTAATGTACATTGTGTGTATGATTAGAAGTGTATCCAAATTCTCATCTGCTCCTGATATTATGTTTACTTGAAGGAGCTTTATTTGCCAAATGCATTATGCTATTGTGTACGTAGCTTACAAKAATTTTATTTGACATTTCATTGATTGCTG
Ck88              CTGCCTTTTTACTTGAGTGTGAAATGTGTGTATGTATATGAGTGTGGAGTATTTGTGAGTGTGTGTGGCAGTGTGTGTGTGT--GTGAGGTATTATYGTTAATGTACATTGTGTGTATGATTAGAAGTGTATCCAAATTCTCATCTGCTCCTGATATTATGTTTACTTGAAGGAGCTTTATTTGCCAAATGCATTATGCTATTGTGTACGTAGCTTACAATAATTTTATTTGACATTTCATTGATTGCTG
Nv131             CTGCCTTTTTACTTGAGTGTGAAATGTGTGTATGTATATGAGTGTGGAGTATTTGTGAGTGTGTGTGGCAGTGTGTGTGTATGAGTGAGGTATTATCGTTAATGTACATTGTGTGTATGATTAGAAGTGTATCCAAATTCTCATCTGCTCCTGATATTATG-TTACTTGAAGGAGCTTTATTTGCCAAATGCATTATGCTATTGTGTACGTAGCTTACAAGAATTTTATTTGACATTTCATTGATTGCTG
//                               -                                                 -              -  -            -             -                       *                                                              * -                    *                        -    |9|
CaASU0020421      CAAAATAAAGAGTGGCAAAATAGCGAAAATTGCACTAGTAAATGTTATAGACCCCGCTTTAAACTTCAACTAATCAAATTACGCTTCACTAAACAATCATCTCCCTTCCACGGTAGTGCCAGACTATCAAATACCACAAGTAACGAAAGAAGAGCTG
Ck80              CAAAATAAAGAGTGGCAAAATAGCGAAAATTGCACTAGTAAATGTTATAGACCCCGCTTTAAACTTCAACTAATCAAATTACGCTTCACTAAACAATCATCYCCCTTCCACGGTAGTGCCAGACYATCAAATACCACAAGTAACGAAAGAAKAGCTG
Ck81              CAAAATAAAGAGTGGCAAAATAGCGAAAATTGCACTAGTAAATGTTATAGACCCCGCTTTAAACTTCAACTAATCAAATTACGCTTCACTAAACAATCATCCCCCTTCCACGGTAGTGCCAGACCATCAAATACCACAAGTAACGAAAGAATAGCTG
Ck83              CAAAATAAAGAGTGGCAAAATAGCGAAAATTGCACTAGTAAATGTTATAGACCCCGCTTTAAACTTCAACTAATCAAATTACGCTTCACTAAACAATCANCYCCCTTCCACGGTAGTGCCAGACYATCAAATACCACAAGTAACGAAAGAAKAGCTG
Ck85              CAAAATAAAGAGTGGCAAAATAGCGAAAATTGCACTAGTAAATGTTATAGACCCCGCTTTAAACTTCAACTAATCAAATTACGCTTCACTAAACAATCATCCCCCTTCCACGGTAGTGCCAGACCATCAAATACCACAAGTAACGAAAGAATAGCTG
Ck85_R            CAAAATAAAGAGTGGCAAAATAGCGAAAATTGCACTAGTAAATGTTATAGACCCCGCTTTAAACTTCAACTAATCAAATTACGCTTCACTAAACAATCATCCCCCTTCCACGGTAGTGCCAGACCATCAAATACCACAAGTAACGAAAGAATAGCTG
Ck88              CAAAATAAAGAGTGGCAAAATAGCGAAAATTGCACTAGTAAATGTTATAGACCCCGCTTTAAACTTCAACTAATCAAATTACGCTTCACTAAACAATCATCYCCCTTCCACGGTAGTGCCAGACYATCAAATACCACAAGTAACGAAAGAAKAGCTG
Nv127             CAAAATAAAGAGTGGCAAAATAGCGAAAATTGCACTAGTAAATGTTATAGACCCCACTTTAANCTTCAACTAATCAAATTACGCTTCACTAAACAATCATCTCCCTTCCACGGTAGTGCCAGACTATCAAATACCACAAGTANCGAAAGAATAGCTG
Pa141             CAAAANAAAGAATGG-AAAATAGCGAAAATTGCACTAGTAAAAGTTATAGAC----CTTTGTACTTCAACTAATTAAATTACGCTTCACTAAACAGTCATCTCCCTTCCACGGTGGTGCCAGACTATCAAATACCACAAGTAACGAAAGAATAGCTG
Pa143             CAAAATAAAGAATGG-AAAATAGCGAAAATTGCACTAGTAAAAGTTATAGAC----CTTTGTACTTCAACTAATTAAATTACGCTTCACTAAACAGTCATCTCCCTTCCACGGTGGTGCCAGACTATCAAATACCACAAGTAACGAAAGAATAGCTG
Pa145             CAAAATAAAGAATGG-AAAATAGCGAAAATTGCACTAGTAAAAGTTATAGAC----CTTTGTACTTCAACTAATTAAATTACGCTTCACTAAACAGTCATCTCCCTTCCACGGTGGTGCCAGACTATCAAATACCACAAGTAACGAAAGAATAGCTG
Pa147             CAAAATAAAGAATGG-AAAATAGCGAAAATTGCACTAGTAAAAGTTATAGAC----CTTTGTACTTCAACTAATTAAATTACGCTTCACTAAACAGTCATCTCCCTTCCACGGTGGTGCCAGACTATCAAATACCACAAGTAACGAAAGAATAGCTG
Pa147_R           CAAAATAAAGAATGG-AAAATAGCGAAAATTGCACTAGTAAAAGTTATAGAC----CTTTGTACTTCAACTAATTAAATTACGCTTCACTAAACAGTCATCTCCCTTCCACGGTGGTGCCAGACTATCAAATACCACAAGTAACGAAAGAATAGCTG
Pa154             CAAAATAAAGAATGG-AAAATAGCGAAAATTGCACTAGTAAAAGTTATAGAC----CTTTGTACTTCAACTAATTAAATTACGCTTCACTAAACAGTCATCTCCCTTCCACGGTGGTGCCAGACTATCAAATACCACAAGTAACGAAAGAATAGCTG
Pa158             CAAAATAAAGAATGG-AAAATAGCGAAAATTGCACTAGTAAAAGTTATAGAC----CTTTGTACTTCAACTAATTAAATTACGCTTCACTAAACAGTCATCTCCCTTCCACGGTGGTGCCAGACTATCAAATACCACAAGTAACGAAAGAATAGCTG
//                           *                              *            -    **            *                    *     *            *         *                          *     |10|
CaASU0020421      CAGCAAGGATTTAACAGGGCTACTGTGGAGTGTTACCATTGTCACAAACTCGGTCACTTTCAGTATGAATGTCCCACCTGGGATAAACAAGCAAATTATGCCGAACAAGATGAGGAAAAAGAGATGTTGTTGATGGCCTATGTTGAAGAGATTGGAGCAAGCAAAGAAGAAATTTGGTTTTTGGACTCGGGGTGCAG
Ck88              CAGCAAGGATTTAACAGGGCTACTGTGGAGTGTTACCATTGTCACAAACTCGGTCACTTTCAGTATGAATGTCCCACCTGGGATAAACAAGCAAATTATGCCGAACAAGACGAGGAAAAAGAGATGTTGTTGATGGCCTATGTTGAAGAGATTGGAGCAAGCAAAGAAGAAATTTGGTTTTTGGACTCGGGGTGCAG
Mg38              CAGCAAGGATTTAACAGGGCTACTGTGGAGTGTTACCATTGTCACAAACTCGGTCACYTTCAGTATGAATGTCCCACCTGGGATAAACAAGCAAATTATGCCGAACAAGACGAGGAAAAAGAGATGTTGTTGATGGCCTATGTTGAAGAGATTGGAGCAAGCAAAGAAGAAATTTGGTTTTTGGACTCGGGGTGCAG
Mg41              CAGCAAGGATTTAACAGGGCTACTGTGGAGTGTTACCNTTGTCACAAACTCGGTCACTTTCAGTATGAATGTCCCACCTGGGATAAACAAGCAAATTATGCCGAACAAGACGAGGAAAAAGAGATGTTGTTGATGGCCTATGTTGAAGAGATTGGAGCAAGCAAAGAAGAAATTTGGTTTTTGGACTCGGGGTGCAG
Mg60              CAGCAAGGATTTAACAGGGCTACTGTGGAGTGTTACCATTGTCACAAACTCGGTCACTTTCAGTATGAATGTCCCACCTGGGATAAACAAGCAAATTATGCCGAACAAGACGAGGAAAAAGAGATGTTGTTGATGGCCTATGTTGAAGAGATTGGAGCAAGCAAAGAAGAARTTTGGTTTTTGGACTCGGGGTGCAG
Mg61              CAGCAAGGATTTAACAGGGCTACTGTGGAGTGTTACCATTGTCACAAACTCGGTCACTTTCAGTATGAATGTCCCACCTGGGATAAACAAGMAAATTATGCCGAACAAGACGAGGAAAAAGAGATGTTGTTGATGGCCTATGTTGAAGAGATTGGAGCAAGCAAAGAAGAAATTTGGTTTTTGGACTCGGGGTGCAG
Mg64              CAGCAAGGATTTAACAGGGCTACTGTGGAGTGTTACCATTGTCACAAACTCGGTCACTTTCAGTATGAATGTCCCACCTGGGATAAACAAGCAAATTATGCCGAACAAGACGAGGAAAAAGAGATGTTGTTGATGGCCTATGTTGAAGAGATTGGAGCAAGCAAAGAAGAAATTTGGTTTTTGGACTCGGGGTGCAG
Mg64_R            CAGCAAGGATTTAACAGGGCTACTGTGGAGTGTTACCATTGTCACAAACTCGGTCACTTTCAGTATGAATGTCCCACCTGGGATAAACAAGCAAATTATGCCGAACAAGACGAGGAAAAAGAGATGTTGTTGATGGCCTATGTTGAAGAGATTGGAGCAAGCAAAGAAGAAATTTGGTTTTTGGACTCGGGGTGCAG
Mg67              CAGCAAGGATTTAACAGGGCTACTGTGGAGTGTTACCATTGTCACAAACTCGRTCACTTTCAGTATGAATGTCCCACCTGGGATAAACAAGCAAATTATGCCGAAYAAGACGAGGAAAAAGAGATGTTGTTGATGGCCTATGTTGAAGAGATTGGAGCAAGCAAAGAAGAAATTTGGTTTTTGGACTCGGGGTGCAG
Mg69              CAGCAAGGATTTAACAGGGCTACTGTGGAGTGTTACCATTGTCACAAACTCGGTCACTTTCAGTATGAATGTCCCACCTGGGATAAACAAGMAAATTATGCCGAACAAGACGAGGAAAAAGAGATGTTGTTGATGGCCTATGTTGAAGAGATTGGAGCAAGCAAAGAAGAAATTTGGTTTTTGGACTCGGGGTGCAG
Mg70              CAGCAAGGATTTAACAGGGCTACTGTGGAGTGTTACCATTGTCACAAACTCGGTCACTTTCAGTATGAATGTCCCACCTGGGATAAACAAGCAAATTATGCCGAACAAGACGAGGAAAAAGAGATGTTGTTGATGGCCTATGTTGAAGAGATTGGAGCAAGCAAAGAAGAAATTTGGTTTTTGGACTCGGGGTGCA-
Mg72              CAGCAAGGATTTAACAGGGCTACTGTGGAGTGTTACCATTGTCACAAACTCGGTCACTTTCAGTATGAATGTCCCACCTGGGATAAACAAGCAAATTATGCCGAACAAGACGAGGAAAAAGAGATGTTGTTGATGGCCTATGTTGAAGAGATTGGAGCAAGCAAAGAAGAAATTTGGTTTTTGGACTCGGGGTGCAG
Mg74              CAGCAAGGATTTAACAGGGCTACTGTGGAGTGTTACCATTGTCACAAACTCGGTCACTTTCAGTATGAATGTCCCACCTGGGATAAACAAGCAAATTATGCCGAACAAGACGAGGAAAAAGAGATGTTGTTGATGGCCTATGTTGAAGAGATTGGAGCAAGCAAAGAAGAAATTTGGTTTTTGGASTCGGGGTGCAG
Mg77              CAGCAAGGATTTAACAGGGCTACTGTGGAGTGTTACCATTGTCACAAACTCGGTCACTTTCAGTATGAATGTCCCACCTGGGATAAACAAGCAAATTATGCCGAACAAGACGAGGAAAAAGAGATGTTGTTGATGGCCTATGTTGAAGAGATTGGAGCAAGCAAAGAAGAAATTTGGTTTTTGGACTCGGGGTGCAG
Mg79              -AGCAAGGATTTAACAGGGCTACTGTGGAGTGTTACCATTGTCACAAACTCGGTCACTTTCAGTATGAATGTCCCACCTGGGATAAACAAGCAAATTATGCCGAACAAGACGAGGAAAAAGAGATGTTGTTGATGGCCTATGTTGAAGAGATTGGAGCAAGCAAAGAAGAAATTTGGTTTTTGGACTCGGGGTGCAG
Nv130             -AGCAAGGATTTARCAGGGCTACTGRGGAGTGTTACCATTGTCACAAACTCGGTCACTTTCAGTATGAATGTCCCACCTGGGATAAACAAGCAAATTATRCCGAACAAGACGAGGAAAAAGAGATGTTGTTGATGGCCTATGTTGAAGAGATTGGAGCAAGCAAAGAAGAAMTTTGGTTTTTGGACTCGGGGTGCAG
Nv131             CAGCAAGGATTTARCAGGGCTACTGRGGAGTGTTACCATTGTCACAAACTCGGTCACTTTCAGTATGAATGTCCCACCTGGGATAAACAAGCAAATTATRCCGAACAAGACGAGGAAAAAGAGATGTTGTTGATGGCCTATGTTGAAGAGATTGGAGCAAGCAAAGAAGAAMTTTGGTTTTTGGACTCGGGGTGCAG
Nv134             CAGCAAGGATTTARCAGGGCTACTGRGGAGTGTTACCATTGTCACAAACTCGGTCACTTTCAGTATGAATGTCCCACCTGGGATAAACAAGCAAATTATRCCGAACAAGACGAGGAAAAAGAGATGTTGTTGATGGCCTATGTTGAAGAGATTGGAGCAAGCAAAGAAGAAMTTTGGTTTTTGGACTCGGGGTGCAG
Nv134_R           CAGCAAGGATTTARCAGGGCTACTGRGGAGTGTTACCATTGTCACAAACTCGGTCACTTTCAGTATGAATGTCCCACCTGGGATAAACAAGCAAATTATRCCGAACAAGACGAGGAAAAAGAGATGTTGTTGATGGCCTATGTTGAAGAGATTGGAGCAAGCAAAGAAGAAMTTTGGTTTTTGGACTCGGGGTGCAG
Nv136             CAGCAAGGATTTAACAGGGCTACTGGGGAGTGTTACCATTGTCACAAACTCGGTCACTTTCAGTATGAATGTCCCACCTGGGATAAACAAGCAAATTATACCGAACAAGACGAGGAAAAAGAGATGTTGTTGATGGCCTATGTTGAAGAGATTGGAGCAAGCAAAGAAGAACTTTGGTTTTTGGACTCGGGGTGCAG
//                             *           *                          -    -                                 *       *     -    -                                                            *             -           |11|
CaASU0020421      GATCAAACTAGACCATAAGACTTCAAGCTAACTTTATAATTTCAGAAATTAAAATCAATGTATTCCTCTATTCAAACACARGAAATTGCAACWAAAGAATCTCATAGAACTAAGATAATCAACTTTATACCAGTC-TTTTGGACTTGTTTAGCAG
Ck80              GATCAAACTAGACCATAAGACTTCAAGCTAACTTTATAATTTCAGAAATTAAAATCAATGTATTCCTCTATTCAAACACAGRAAATTGCAACTAAAGAATCTCATAGAACTAAGATAATCAACTTTATACCAGTC-TTTTGGACTTGTTTAGCA-
Ck81              GATCAAACTAGACCATAAGACTTCAAGCTAACTTTATAATTTCAGAAATTAAAATCAATGTATTCCTCTATTCAAACACAGGAAATNGCAACTAAAGAATCTCATAGAACTAAGATAATCAACTTTATACCAGTC-TTTTGGACTTGTTTAGCAG
Ck83              GATCAAACTAGACCATAAGACTTCAAGCTAACTTTATAATTTCAGAAATTNAAATCAATGTATTCCTCTATTCAAACACANGAAAYTGCAACNAAAGAATCTCATAGAACTAAGATAATCAACTTTATACCAGTC-TTTTGGACTTGTTTAGCAG
Ck85              GATCAAACTAGACCATAAGACTTCAAGCTAACTTTATAATTTCAGAAATTAAAANCAATGTATTCCYCTATTCAAACACANGAAANTGCAACNAAAGAATCTCATAGAACTAAGATAATCAACTTTATACCAGTC-TTTTGGACTTGTTTAGCAG
Ck85_R            GATCAAACTAGACCATAAGACTTCAAGCTAACTTTATAATTTCAGAAATTAAAATCAATGTATTCCTCTATTCAAACACANGAAANTGCAACNAAAGAATCTCATAGAACTAAGATAATCAACTTTATACCAGTC-TTTTGGACTTGTTTAGCAG
Ck88              GATCAAACTAGACCATAAGACTTCAAGCTAACTTTATAATTTCAGAAATTAAAATCAATGTATTCCTCTATTCNAACACARRAAAYTGCAACWAAAGAATCTCATAGAACTAAGATAATCAACTTTATACCAGTC-TTTTGGACTTGTTTAGCAG
Dm100             GATCAAACTAGACCATAAGACTTCAAGCTAACTTTATAATTTCAGAAATT-AAATCAATGTATTCCTCTATTCAAACACAAGAAATTGCAACAAAAGAATCTCATAGAACTAAGATAATCAACTTTATACCAGTC-TTTTGGACTTGTTTAGCAG
Dm102             GATCAAACTAGACCATAAGACTTCAAGCTAACTTTATAATTTCAGAAATT-AAATCAATGTATTCCTCTATNCAAACACAAGAAATTGCAACAAAAGAATCTCATAGAACTAAGATAATCAACTTTATACCAGTC-TTTTGGACTTGTTTAGCA-
Dm104             GATCAAACTAGACCATAAGACTTCAAGCTAACTTTATAATTTCAGAAATT-AAATCAATGTATTCCTCTATTCAAACACAAGAAATTGCAACAAAAGAATCTCATAGAACTAAGATAATCAACTTTATACCAGTC-TTTTGGACTTGTTTAGCAG
Dm110             GATCAAACTAGAYCATAAGACTTCAAGCTAACTTTATAATNTCAGAAATT-AAATCAATGTATTCCTCTATTCAAACACAAGAAATTGCAACAAAAGAATCTCATAGAACTAAGATAATCAACTTTATACCAGTC-TTTTGNACTTGTTTAGC--
Dm111             GATCAAACTAGACCATAAGACTTCAAGCTAACTTTATAATTTCAGAAATT-AAATCAATGTATTCCTCTATTCAAACACAAGAAATTGCAACAAAAGAATCTCATAGAACTAAGATAATCAACTTTATACCAGTC-TTTTGGACTTGTTTAGCA-
Dm112             GATCAAACTAGAYCATAAGACTTCAAGCTAACTTTATAATTTCAGAAATT-AAATCAATGTATTCCTCTATTCAAACACAAGAAATTGCAACAAAAGAATCTCATAGAACTAAGATAATCAACTTTATACCAGTC-TTTTGGACTTGTTTAGCAG
Dm112_R           GATCAAACTAGAYCATAAGACTTCAAGCTAACTTTATAATTTCAGAAATT-AAATCAATGTATTCCTCTATTCAAACACAAGAAATTGCAACAAAAGAATCTCATAGAACTAAGATAATCAACTTTATACCAGTC-TTTTGGACTTGTTTAGCAG
Dm114             GATCAAACTAGACCATAAGACTTCAAGCTAACTTTATAATTTCAGAAATT-AAATCAATGTATTCCTCTATTCAAACACAAGAAATTGCAACAAAAGAATCTCATAGAACTAAGATAATCAACTTTATACCAGTC-TTTTGGACTTGTTTAGCAG
Dm116             GATCAAACTAGAYCATAAGACTTCAAGCTAACTTTATAATTTCAGAAATT-AAATCAAYGTATTCCTCTATTCAAACACAAGAAATTGCAACAAAAGAATCTCATAGAACTAAGATAATCAACTTTATACCAGTC-TTTTGGACTTGTTTAGCAG
Nv122             GATCANACTAGACCATAAGACTTCAAGCTAACTTTATAATTTCAGAAATT-AAATCAATGTATTCCTCTATTCAAACACAAGAAATTGCAACAAAAGAATCTCATAGAACTAAGATAATCANCTTTATACCAGTC-TTTTGGACTTGTTTAGCAG
Pa147_R           AATCAAACTAGACCATAAGACTTCAAGCTAACTATANAAGTTCAGAAATT-AAATCAATGTATTCCTCTATTCAAAAACAAGAAATTGCAACAAAAGAATCTCATAGGGCTAAGATAATCAACTTTATACCAGTCTTTTTGGGCTTGTTTAGCAG
Pa154             ANTCAAACTAGACCATAAGACTTCAAGCTAACTATATAAGTTCAGAAATT-AAATCAATGTATTCCTCTATTCAAAAACAAGAAATTGCAACAAAAGAATCTCATAGGGCTAAGATAATCAACTTTATACCAGTCTTTTTGGGCTTGTTTAGCAG
//                *           *                    *     *                  -       -         *   **   *      *              **                                 *            |12|
CaASU0020421      AAACTCCATGACCCGCGTATTTAACTTCTCTTACTCGGGTATGTTATGATTTGCGTTCTAGTCTTCCATATTGAATAAAAAGGGTTATCGCGAGTTTGGTGTTGATATAGATGAGGCTTCTAAGGCTTATTTGGAATGCAGGGTTCACCGAGAGAGAGAATTCTTGTGAGTGTGGMGATAAAACTTGGGGGAATGGGCATACCGATTGTTAAGGTAGCAG
Mg37              -AGCTCCAGGACCCGCATATTTAACTTMTCTTACTCGGGTCTGTTATGATTTGCGTTCTAGTCTTCCATCTTGAATAAAAGGGGTTATCGCGAGTTTGGTGTAGATATAGATGAGGCTTCTAAGGCTTATTTGGAATGCAGGGTTCACCGAGAGAGAGAGTTCTTGTGAGTGTGTCGATAAAACTTGGGGGTATGGGCATACCGATTGTTAAGGTAGCAG
Mg38              -AGCTCCAGGACCCGCATATTTAACTTCTCTTACTCGGGTCTGTTATGATTYGCGTTCTAGTCTTCCATCTTGAATAAAAGGGGTTATCGCGAGTTTGGTGTAGATATAGATGAGGCTTCTAAGGCTTATTTGGAATGCAGGGTTCACCGAGAGAGAGAGTTCTTGTGAGTGTGTCGATAAAACTTGGGGGTATGGGCATACCGATTGTTAAGGTAGCAG
Mg39              -AGCTCCAGGACCCGCATATTTAACTTMTCTTACTCGGGTCTGTTATGATTTGCGTTCTAGTCTTCCATCTTGAATAAAAGGGGTTATCGCGAGTTTGGTGTAGATATAGATGAGGCTTCTAAGGCTTATTTGGAATGCAGGGTTCACCGAGAGAGAGAGTTCTTGTGAGTGTGTCGATAAAACTTGGGGGTATGGGCATACCGATTGTTAAGGTAGCAG
Mg40              -AGCTCCAGGACCCGCATATTTAACTTCTCTTACTCGGGTCTGTTATGATTTGCGTTCTAGTCTTCCATCTTGAATAAAAGGGGTTATCGCGAGTTTGGTGTAGATATAGATGAGGCTTCTAAGGCTTATTTGGAATGCAGGGTTCACCGAGAGAGAGAGTTCTTGTGAGTGTGTCGATAAAACTTGGGGGTATGGGCATACCGATTGTTAAGGTAGCAG
Mg40_R            -AGCTCCAGGACCCGCATATTTAACTTCTCTTACTCGGGTCTGTTATGATTTGCGTTCTAGTCTTCCATCTTGAATAAAAGGGGTTATCGCGAGTTTGGTGTAGATATAGATGAGGCTTCTAAGGCTTATTTGGAATGCAGGGTTCACCGAGAGAGAGAGTTCTTGTGAGTGTGTCGATAAAACTTGGGGGTATGGGCATACCGATTGTTAAGGTAGCAG
Mg41              -AGCTCCAGGACCCGCATATTTAACTTCTCTTACTCGGGTCTGTTATGATTYGCGTTCTAGTCTTCCATCTTGAATAAAAGGGGTTATCGCGAGTTTGGTGTAGATATAGATGAGGCTTCTAAGGCTTATTTGGAATGCAGGGTTCACCGAGAGAGAGAGTTCTTGTGAGTGTGTCGATAAAACTTGGGGGTATGGGCATACCGATTGTTAAGGTAGCAG
Mg57              -AGCTCCAGGACCCGCATATTTAACTTMTCTTACTCGGGTCTGTTATGATTTGCGTTCTAGTCTTCCATCTTGAATAAAAGGGGTTATCGCGAGTTTGGTGTAGATATAGATGAGGCTTCTAAGGCTTATTTGGAATGCAGGGTTCACCGAGAGAGAGAGTTCTTGTGAGTGTGTCGATAAAACTTGGGRGTATGGGCATACCGATTGTTAAGGTAGCAG
Mg58              -AGCTCCAGGACCCGCATATTTAACTTCTCTTACTCGGGTCTGTTATGATTYGCGTTCTAGTCTTCCATCTTGAATAAAAGGGGTTATCGCGAGTTTGGTGTAGATATAGATGAGGCTTCTAAGGCTTATTTGGAATGCAGGGTTCACCGAGAGAGAGAGTTCTTGTGAGTGTGTCGATAAAACTTGGGGGTATGGGCATACCGATTGTTAAGGTAGCAG
Mg59              -AGCTCCAGGACCCGCATATTTAACTTMTCTTACTCGGGTCTGTTATGATTTGCGTTCTAGTCTTCCATCTTGAATAAAAGGGGTTATCGCGAGTTTGGTGTAGATATAGATGAGGCTTCTAAGGCTTATTTGGAATGCAGGGTTCACCGAGAGAGAGAGTTCTTGTGAGTGTGTCGATAAAACTTGGGGGTATGGGCATACCGATTGTTAAGGTAGCAG
Mg60              -AGCTCCAGGACCCGCATATTTAACTTCTCTTACTCGGGTCTGTTATGATTTGCGTTCTAGTCTTCCATCTTGAATAAAAGGGGTTATCGCGAGTTTGGTGTAGATATAGATGAGGCTTCTAAGGCTTATTTGGAATGCAGGGTTCACCGAGAGAGAGAGTTCTTGTGAGTGTGTCGATAAAACTTGGGGGTATGGGCATACMGATTGTTAAGGTAGCAG
Mg61              -AGCTCCAGGACCCGCATATTTAACTTCTCTTACTCGGGTCTGTTATGATTTGCGTTCTAGTCTTCCATCTTGAATAAAAGGGGTTATCGCGAGTTTGGTGTAGATATAGATGAGGCTTCTAAGGCTTATTTGGAATGCAGGGTTCACCGAGAGAGAGAGTTCTTGTGAGTGTGTCGATAAAACTTGGGGGTATGGGCATACCGATTGTTAAGGTAGCAG
Mg64              -AGCTCCAGGACCCGCATATTTAACTTCTCTTACTCGGGTCTGTTATGATTTGCGTTCTAGTCTTCCATCTTGAATAAAAGGGGTTATCGCGAGTTTGGTGTAGATATAGATGAGGCTTCTAAGGCTTATTTGGAATGCAGGGTTCACCGAGAGAGAGAGTTCTTGTGAGTGTGTCGATAAAACTTGGGGGTATGGGCATACCGATTGTTAAGGTAGCAG
Mg67              -AGCTCCAGGACCCGCATATTTAACTTCTCTTACTCGGGTCTGTTATGATTTGCGTTCTAGTCTTCCATCTTGAATAAAAGGGGTTATCGCNAGTTTGGTGTAGATATAGATGAGGCTTCTAAGGCTTATTTGGAATGCAGGGTTCACCGAGAGAGAGAGTTCTTGTGAGTGTGTCGATAAAACTTGGGGGTATGGGCATACAGATTGTTAAGGTAGCAG
Mg69              -AGCTCCAGGACCCGCATATTTAACTTCTCTTACTCGGGTCTGTTATGATTTGCGTTCTAGTCTTCCATCTTGAATAAAAGGGGTTATCGCGAGTTTGGTGTAGATATAGATGAGGCTTCTAAGGCTTATTTGGAATGCAGGGTTCACCGAGAGAGAGAGTTCTTGTGAGTGTGTCGATAAAACTTGGGGGTATGGGCATACMGATTGTTAAGGTAGCAG
Mg70              -AGCTCCAGGACCCGCATATTTAACTTCTCTTACTCGGGTCTGTTATGATTTGCGTTCTAGTCTTCCATCTTGAATAAAAGGGGTTATCGCGAGTTTGGTGTAGATATAGATGAGGCTTCTAAGGCTTATTTGGAATGCAGGGTTCACCGAGAGAGAGAGTTCTTGTGAGTGTGTCGATAAAACTTGGGGGTATGGGCATACCGATTGTTAAGGTAGCAG
Mg72              -AGCTCCAGGACCCGCATATTTAACTTCTCTTACTCGGGTCTGTTATGATTTGCGTTCTAGTCTTCCATCTTGAATAAAAGGGGTTATCGCGAGTTTGGTGTAGATATAGATGAGGCTTCTAAGGCTTATTTGGAATGCAGGGTTCACCGAGAGAGAGAGTTCTTGTGAGTGTGTCGATAAAACTTGGGGGTATGGGCATACCGATTGTTAAGGTAGCAG
Mg74              -AGCTCCAGGACCCGCATATTTAACTTCTCTTACTCGGGTCTGTTATGATTTGCGTTCTAGTCTTCCATCTTGAATAAAAGGGGTTATCGCGAGTTTGGTGTWGATATAGATGAGGCTTCTAAGGCTTATTTGGAATGCAGGGTTCACCGAGAGAGAGAGTTCTTGTGAGTGTGTCGATAAAACTTGGGGGTATGGGCATACMGATTGTTAAGGTAGCAG
Mg77              -AGCTCCAGGACCCGCATATTTAACTTCTCTTACTCGGGTCTGTTATGATTTGCGTTCTAGTCTTCCATCTTGAATAAAAGGGGTTATCGCGAGTTTGGTGTAGATATAGATGAGGCTTCTAAGGCTTATTTGGAATGCAGGGTTCACCGAGAGAGAGAGTTCTTGTGAGTGTGTCGATAAAACTTGGGGGTATGGGCATACMGATTGTTAAGGTAGCAG
Mg79              -AGCTCCAGGACCCGCATATTTAACTTCTCTTACTCGGGTCTGTTATGATTTGCGTTCTAGTCTTCCATCTTGAATAAAAGGGGTTATCGCGAGTTTGGTGTWGATATAGATGAGGCTTCTAAGGCTTATTTGGAATGCAGGGTTCACCGAGAGAGAGAGTTCTTGTGAGTGTGTCGATAAAACTTGGGGGTATGGGCATACMGATTGTTAAGGTAGCAG
Nv120             -AACTCCATGACCCGCGTATTTAACTTCTCTTACTCGGGTCTGTTATGATTTGCATTCTAGTCTTCCATCTTGAATAAAAGGGGTTATCGCGAGTTTGGTGTTGATATAGATGAGGCTTCTAAGGCTTATTTGGAATGCAGGGTTCACCGAGAGAGAGACTTCTTGTGAGTGTGTCGATAAAACTTGGGGGTATGGGCATACCNATTGTTAAGGTAGCAG
Nv136             -AACTCCATGACCCGCGTATTTAACTTCTCTTACTCGGGTCTGTTATGNTTTGCGNTCTAGTCTTCCATCTTGAATAAAAGGGGTTATCGCGAGTTTGGTGTNGATATAGATGAGGCTTCTAAGGCNTATTTGGAATGCAGGGTTCAGCGAGAGAGAGAGTTCTTGTGAGTGTGTCGATAAAACTTGGGGGTATGGCCATACCGATTGTTAAGGTAGCAG
//                  *     *       *          *            -          *  -              -          -                     *                                            -           -              --             - -    -     *                 |13|
CaASU0020421      CTGCTCCACATAAACGTCTTCACTCATCTCACCATGAAGAAATGCCGACTTGACATCCAACTGAAAAATCTTCCAAACTTTCTGNGCAG
Ck11              CTGCTCCACATAAACGTCTTCACTCATCTCACCATGAAGAAATGCCGACTTGACATCCAACTRAAAAATCTTCCAAMCTTTCNGTGCAG
Ck17              CTGCTCCWCATAAACGTCTTCACTCATCTCACCATGAAGAAATGCCGACTTGACATCCAACTRAAAAATCTTCCAAACTTTCTGTGCAG
Ck23              CTGCTCCACNTAAACGTCTTCACTCATCTCACCATGAAGAAATGCCGACTTGACATCCAACTGAAAAATCTTCCAAACTTTCTGTGCAG
Ck26              CTGCTCCAYATAAACGTCTTCACTCATCTCACCATGAAGAAATGCCGACTTGACATCCAACTAAAAAATCTTCCAAACTTTCTGTGCAG
Mg38              -TGCTCCACATAAACGTCTTCACTCATCTCACCATGAAGAAATGCCGACTTGACATCCAACTGAAAAATCTTCCAAACTTTCTGTGCAG
Mg57              CTGCTCCACATAAACGTCTTCACTCATCTCACCATGAAGAAATGCCGACTTGACATCCAACTGAAAAATCTTCCAAACTTTCTGTGCAG
Mg72              CTGCTCCACATAAACGTCTTCACTCATCTCACCATGAAGAAATGCCGACTTGACATCCAACTGAAAAATCTTCCAAACTTTCTGTGCAG
Mg77              CTGCTCCACATAAACGTCTTCACTCATCTCACCATGAAGAAATGCCGACTTGACATCCAACTGAAAAATCTTCCAAACTTTCTGTGCAG
Nv130             CTGCTCCACATAAACGTCTTCACTCATCTCACCATGAAGRAATGCCAACTTGACATCCAACTGAAAAATCTTCCAAACTTTCTGTGCAG
//                       --                              -      -               *             -            |14|
CaASU0020421      CGCCACAAACTCTGCTTCCGTTGTTCATAATGTGACAATTGGTTGCTTTTTCGAACTCCATGACACTGCACCAGAACTCAACAAGAATACATAACCACTTGTGCTCTTTCTATCTTCCATGTCTCCTGCATAATCACTGTCTGTAAAGGCGATCAGTTCACTATTTCCACCTCTCTTGTAATGGATACCATAATTCACAGTCCCTCGTAGATATCGAATAGCTCTCTTTGCAG
Ck1               GGCAACAAACTCTGCTTCCGTTGTTGATAATGTGACAATTGATTGCTTTTTCGAACTCCATGACACGGCACCAGAACTCAACAAGAATACATAACCACTTGTGCTCTTTCTATCTTCCATGTCTCCTACATAATCATTGTCTGTAAAGGCGATCAGTTCACTATTTCCACCTCTCTTGTAATGGATACCATAATTCACAGTCCCTCGTAGATATCGAATAGCTCTCTTTGCAG
Ck29              CGCAACAAACTCTGCTTCCGTTGTTGATAATGTGACAATTGATTGCTTTTTCGAACTCCATGACACGGCACCAGAACTCAACAAGAATGCATAACCACTTGTGCTCTTTCTATCTTCCATGTCTCCTGCATAATCATTGTCTGTAAAGGCGATCAGTTCACTATTTCCACCTCTCTTGTAATGGATACCATAATTCATAGTCCCTCGTAGATATCGAATAGCTCTCTTTGCAG
Ck32              CGCAACAAACTCTGCTTCCGTTGTTGATAATGTGACAATTGATTGCTTTTTCGAACTCCATGACACGGCACCAGAACTCAACAAGAATACATAATCACTTGTGCTCTTTCTATCTTCCATGTCTCCTGCATAATCATTGTCTGTAAAGGCGATCAGTTCACTATTTCCACCTCTCTTGTAATGGATACCATAATTCACAGTCCCTCGTAGATATCGAATAGCTCTCTTTGCAG
Mg39              CGCCACAAACTCTGCTTCCGTTGTTGATAATGTGACAATTGGTTGCTTTTTTGAACTCCATGACACTGCACCAGAACTCAACAAGAATACATAACCACTTGTGCTCTTTCTATCTTCCATGTCTCCTGCATAATCACTGTCTGTAAAGGCGATCAGTTCACTATTTCCACCTCTCTTGTAATGGATACCATAATTCACAGTCCCTCGTAGATATCGAATAGCTCTCCTTGCAG
Mg40              CGCCACAAACTCTGCTTCCGTTGTTGATAATGTGACAATTGGTTGCTTTTTTGAACTCCATGACACTGCACCAGAACTCAACAAGAATACATAACCACTTGTGCTCNTTCTATCTTCCATGTCTCCNGCATAATCACTGTCTGTAAAGGCGATCAGTTCACTATTTCCACCTCTCTTGTAATGGATACCATAATTCACAGTCCCTCGTAGATATCGAATAGCTCTCCTTGCAG
Mg40_R            CGCCACAAACTCTGCTTCCGTTGTTGATAATGTGACAATTGGTNGCTTTTTTGAACTCCATGACACTGCACCAGAACTCAACAAGAATACATAACCACTTGTGCTCTTTCTATCTTCCATGTCTCCTGCATAATCACTGTCTGTAAAGGCGATCAGNTCACTATTTCCACCTCTCTTGTAANGGATACCATAATTCACAGTCCCTCGTAGATATCGAATAGCTCTCCTTGCAG
Mg57              CGCCACAAACTCTGCTTCCGTTGTTGATAATGTGACAATTGGTTGCTTTTTTGAACTCCATGACACTGCACCAGAACTCAACAAGAATACATAACCACTTGTGCTCTTTCTATCTTCCATGTCTCCTGCATAATCACTGTCTGTAAAGGCGATCAGTTCACTATTTCCACCTCTCTTGTAATGGATACCATAATTCACAGTCCCTCGTAGATATCGAATAGCTCTCCTTGCAG
Mg59              CGCCACAAACTCTGCTTCCGTTGTTGATAATGTGACAATTGGTYGCTTTTTTGAACTCCATGACACTGCACCAGAACTCAACAAGAATACATAACCACTTGTGCTCTTTCTATCTTCCATGTCTCCTGCATAATCACTGTCTGTAAAGGCGATCAGTTCACTATTTCCACCTCTCTTGTAATGGATACCATAATTCACAGTCCCTCGTAGATATCGAATAGCTCTCCTTGCAG
Mg60              CGCCACAAACTCTGCTTCCGTTGTTGATAATGTGACAATTGGTTGCTTTTTTGAACTCCATGACACTGCACCAGAACTCAACAAGAATACATAACCACTTGTGCTCTTTCTATCTTCCATGTCTCCTGCATAATCACTGTCTGTAAAGGCGATCAGTTCACTATTTCCACCTCTCTTGTAATGGATACNATAATTCACAGTCCCTCGTAGATATCGAATAGCTCTCCTTGCAG
Mg64              CGCCACAAACTCTGCTTCCGTTGTTGATAATGTGACAATTGGTTGCTTTTTTGAACTCCATGACACTGCACCAGAACTCAACAAGAATACATAACCACTTGTGCTCTTTCTATCTTCCATGTCTCCTGCATAATCACTGTCTGTAAAGGCGATCAGTTCACTATTTCCACCTMTCTTGTAATGGATACCATAATTCACAGTCCCTCGTAGATATCGAATAGCTCTCCTTGCAG
Mg64_R            CGCCACAAACTCTGCTTCCGTTGTTGATAATGTGACAATTGGTTGCTTTTTTGAACTCCATGACACTGCACCAGAACTCAACAAGAATACATAACCACTTGTGCTCTTTCTATCTTCCATGTCTCCTGCATAATCACTGTCTGTAAAGGCGATCAGTTCACTATTTCCACCTMTCTTGTAATGGATACCATAATTCACAGTCCCTCGTAGATATCGAATAGCTCTCCTTGCAG
Mg67              CGCCACAAACTCTGCTTCCGTTGTTGATAATGTGACAATTGNTTGCTTTTTTGAACTCCATGACACTGCACCAGAACTCAACAAGAATACATAACCACTTGTGCTCTTTCTATCTTCCATGTCTCCTGCATAATCACTGTCTGTAAAGGCGATCAGTTCACTATTTCCACCTCTCTTGTAATGGATACCATAATTCACAGTCCCTCGTAGATATCGAATAGCTCTCCTTGCAG
Mg69              CGCCACAAACTCTGCTTCCGTTGTTGATAATGTGACAATTGGTTGCTTTTTTGAACTCCATGACACTGCACCAGAACTCAACAAGAATACATAACCACTTGTGCTCTTTCTATCTTCCATGTCTCCTGCATAATCACTGTCTGTAAAGGCGATCAGTTCACTATTTCCACCTCTCTTGTAATGGATACCATAATTCACAGTCCCTCGTAGATATCGAATAGCTCTCCTTGCAG
Mg70              CGCCACAAACTCTGCTTCCGTTGTTGATAATGTGACAATTGGTTGCTTTTTTGAACTCCATGACACTGCACCAGAACTCAACAAGAATACATAACCACTTGTGCTCTTTCTATCTTCCATGTCTCCTGCATAATCACTGTCTGTAAAGGCGATCAGTTCACTATTTCCACCTCTCTTGTAATGGATACCATAATTCACAGTCCCTCGTAGATATCGAATAGCTCTCCTTGCAG
Mg72              CGCCACAAACTCTGCTTCCGTTGTTGATAATGTGACAATTGGTTGCTTTTTTGAACTCCATGACACTGCACCAGAAYTCAACAAGAATACATAACCACTTGTGCTCTTTCTATCTTCCATGTCTCCTGCATAATCACTGTCTGTAAAGGCGATCAGTTCACTATTTCCACCTCTCTTGTAATGGATACCATAATTCACAGTCCCTCGTAGATATCGAATAGCTCTCCTTGCAG
Mg74              CGCCACAAACTCTGCTTCCGTTGTTGATAATGTGACAATTGGTTGCTTTTTTGAACTCCATGACACTGCACCAGAACTCAACAAGAATACRTAACCACTTGTGCTCTTTCTATCTTCCATGTCTCCTGCATAATCACTGTCTGTAAAGGCGAYCAGTTCACTATTTCCACCTCTCTTGTAAYGGATACCATAATTCACAKTCCCTCGTAGATATCGAATAGCTCTCCTTGCAG
Mg77              CGCCACAAACTCTGCTTCCGTTGTTGATAATGTGACAATTGGTTGCTTTTTTGAACTCCATGACACTGCACCAGAACTCAACAAGAATACATAACCACTTGTGCTCTTTCTATCTTCCATGTCTCCTGCATAATCACTGTCTGTAAAGGCGATCAGTTCACTATTTCCACCTCTCTTGTAATGGATACCATAATTCACAGTCCCTCGTAGATATCGAATAGCTCTCCTTGCAG
Mg79              CGCCACAAACTCTGCTTCCGTTGTTGATAATGTGACAATTGGTTGCTTTTTTGAACTCCATGACACTGCACCAGAACTCAACAAGAATACATAACCACTTGTGCTCTTTCTATCTTCCATGTCTCCTGCATAATCACTGTCTGTAAAGGCGATCAGTTCACTATTTCCACCTCTCTTGTAATGGATACCATAATTCACAGTCCCTCGTAGATATCGAATAGCTCTCCTTGCAG
//                -  *                     -               * -       *              *         -           - -   -                                -        *               -                   *        -               - -                          *      |15|
CaASU0020421      CATACGAACCGTAGTTTGAAGANGTTTGATAATTAAGAATTAGGCTAAACTAGATGTACTTTTTAAAATTTAATCCAAAAGAGAAAATTNAAAAAAWAAATGACAGTAGCACTAGTCGGTCTAAATTCTAATCAAAGCTTAGCTG
Ck3               CATACGAACCGTAGTTTGAAGAAGTTTGATAATTAAGAATTAGGCTAAAATAGATGTACTTTTTAAAATTTAATCCAAAWGAGAAAATTTNNA--AAAAATGACAGTAGCACTAGTMGGTCTAAATTCTAATCAARKCTTAGCNG
Ck4               CATACGAACCGTAGTTTGAAGAAGTTTGATAATTAAGAATTAGGCTAAAATAGATGTACTYTTTAAAATTTAATCCAAAAGAGAAAATTTAAA--AAAANTGNCAGTAGCACTAGTCGGTCTAAATTCTAATCAAGGCTTAGCTG
Ck49              CATACGAACCGTAGTTTGAAGAAGTTTGATAATTAAGAATTAGGCTAAAATAGNTGTACTTTTTAAAATTTAATCCAAATGAGAAAATTTAAA----AAATGACAGTAGCACTAGTAGGTCTAAATTCTAATNAAAGCTTAGCTG
Ck54              CATACGAACCGTAGTTTGAAGAAGTTTGATAATTAAGAATTAGGCTAAAATAGATGTACTTTTTAAAATTTAATCCAAATGAGAAAATTTAAA----AAATGACAGTAGCACTAGTAGGTCTAAATTCTAATCAAATCTTAGCTG
Ck56              CATACGAACCGTAGTTTGAAGAAGTTTGATAATTAAGAATTAGGCTAAAATAGATGTACTTTTTAAAATTTAATCCAAATGAGAAAATTTAAA----AAATGACAGTAGCACTAGTAGGTCTAAATTCTAATCAAAGCTTAGCTG
Mg40              CATACGANCCGTAGTTTGAAGAAGTTTGATAATTAAGAATTAGGCTNAAATAGATGTACTTTTTAAAATTTAATNCAAAAGAGAAAATTTAAAACAAAAATGACAGTAGCACTAGTCGGTCTAAATTCTAATCGAAGCTTAGCTG
Mg57              CATACGAACCGTAGTTGGAAGAAGTTTGATAATTAAGAATTAGGCTAAAATAGATGTACTTTTTAAAATTTAATCCAAAAGAGAAAATTTAAA--AAAAATGACNGTAGCACTAATCGGTCTAAATTCTAATCAAANCTWAGCTG
Mg58              CATANGAACCGTAGTTTGAAGAAGTTTGATAATTAAGAATTAGGCTAAAATAGATGTACTTTTTAAAATTTAATCCAAAAGAGAAAATTTAAAACAAAAATGACAGTAGCACTAGTCGGTCTAAATTMTNATCGAAGCTTAGCTG
Mg59              CATACGAACCGTAGTTTGAAGAAGTTTGATAATTAAGAATTAGGCTAAAATAGATGTACTTTTTAAAATTTAATCCAAAAGAGAAAATTTAAAACAAAAATGACAGTAGCACTAGTCGGTCTAAATTCTAATCGAAGCTTAGCTG
Mg60              CATACGAACCGTAGTTTGAAGAAGTTTGATAATTAAGAATTAGGCTAAAATAGATGTACTTTTTAAAATTTAATCCAAAAGAGAAAATTTWAAAAAAAAATGACAGTAGCACTAGTCGGTCTAAATTCTAATCGAAGCTTAGCTG
Mg61              CATACGAACCGTAGTTTGAAGAAGTTTGATAATTAAGAATTAGGCTAAAATAGATGTACTTTTTAAAATTTAATCCAAAAGAGAAAATTTAAAAAAAAAATGACAGTAGCACTAGTCGGTCTAAATTCTAATCGAAGCTTAGCTG
Mg70              CATACGAACCGTAGTTTGAAGAAGTTTGATAATTAAGAATTAGGCTAAAATAGATGTACTTTTTAAAATTTAATCCAAAAGAGAAAATTTAAAAAAAAAATGACAGTAGCACTAGTCGGTCTAAATTCTAATCGAAGCTTAGCNG
Mg79              CATACGAACCGTAGTTTGAAGAAGTTTGATAATTAAGAATTAGGCTAAAATAGATGTACTTTTTAAAATTTAATCCAAAAGAGAAAATTTAAAAAAAAAATGACAGTAGCACTAGTCGGTCTAAATTCTAATCGAAGCTTAGCTG
//                                -                                -          -                  *          -   * -                 - *          -     * **  -     |16|
CaASU0020421      CAGCATAAATTTGCCCAACAATGAGACTCAAATGTATCCAGCTTCCTCATAAGTATGGAAATTGAGCCAAACGATCAAAAAGTTAATTATTATGAAAAGAAGTTAACCCTCTTTTCCTTGCTTATTAACTTCAGCTTTTCACTAGCTAAATAGCTTAAGTAGCTG
CaUTC00138833     CAGCATAAATTTGCCCAACAATGAGACTCAAATGTATCCAGCTTCCTCATAAGTATGGAAATTGAACCAAACGATCAAAAAGTTAATTATTATGAAAAGAAGTTAAACCTNTTTTCCTTGCTTATTAAATTCAGCTTTTCACTAGGTAAATAGCTTAAGTAGCTG
Ck80              CAGCATAAATTTGCCCAACAATGAGACTCAAATGTATCCAGCTTCCTCATAAGTATGGAAATTGAGCCAAACGATCAAAAAGTTAATTATTATGAAAAGAAGTTAAACCTCTTTTCCTTGCTTATTAACTTCAGCTTTTCACTAGCTAAATAGCTTAAGTAGCTG
Ck81              CAGCATAAATTTGCCCAACAATGAGACTCAAATGTATCCAGCTTCCTCATAAGTATGGAAATTGAGCCAAACGATCAAAAAGTTAATTATTATGAAAAGAAGTTAAACCTCTTTTCCTTGCTTATTAACTTCAGCTTTTCACTAGCTAAATAGCTTAAGTAGCTG
Ck83              CAGCATAAATTTGCCCAACAATGAGACTCAAATGTATCCAGCTTCCTCATAAGTATGGAAATTGAGCCAAACGATCAAAAAGTTAATTATTATGAAAAGAAGTTAAACCTCTTTTCCTTGCTTATTAACTTCAGCTTTTCACTAGCTAAATAGCTTAAGTAGCTG
Ck85              CAGCATAAATTTGCCCAACAATGAGACTCAAATGTATCCAGCTTCCTCATAAGTATGGAAATTGAGCCAAACGATCAAAAAGTTAATTATTATGAAAAGAAGTTAAACCTCTTTTCCTTGCTTATTAACTTCAGCTTTTCACTAGCTAAATAGCTTAAGTAGCT-
Ck85_R            CAGCATAAATTTGCCCAACAATGAGACTCAAATGTATCCAGCTTCCTCATAAGTATGGAAATTGAGCCAAACGATCAAAAAGTTAATTATTATGAAAAGAAGTTAAACCTCTTTTCCTTGCTTATTAACTTCAGCTTTTCACTAGCTAAATAGCTTAAGTAGCTG
Ck88              CAGCATAAATTTGCCCAACAATGAGACTCAAATGTATCCAGCTTCCTCATAAGTATGGAAATTGAGCCAAACGATCAAAAAGTTAATTATTATGAAAAGAAGTTAAACCTCTTTTCCTTGCTTATTAACTTCAGCTTTTCACTAGCTAAATAGCTTAAGTAGCT-
Dm102             CAGCATAAATTTGCCCAACAATGAGACTCAAATGTATCCAGCTTCCTCATAAGTATGGAAATTGAACCAAACGATCAAAAAGTTAATTATTATGAAAAGAAGTTAAACCTCTTTTCCTTGCTTATTAAATTCAGCTTTTCACTAGGTAAATAGCTTAAGTAGCT-
Dm104             CAGCATAAATTTGCCCAACAATGAGACTCAAATGTATCCAGCTTCCTCATAAGTATGGAAATTGAACCAAACGATCAAAAAGTTAATTATTATGAAAAGAAGTTAAACCTCTTTNCCTTGCTTATTAAATTCAGCTTTTCACTAGGTAAATAGCTTAAGTAGCTG
Dm106             CAGCATAAATTTGCCCAACAATGAGACTCAAATGTATCCAGCTTCCTCATAAGTATGGAAATTGAACCAAACGATCAAAAAGTTAATTATTATGAAAAGAAGTTAAACCTCTTTTCCTTGCTTATTAAATTCAGCTTTTCACTAGGTAAATAGCTTAAGTAGCTG
Dm108             CAGCATAAATTTGCCCAACAATGAGACTCAAATGTATCCAGCTTCCTCATAAGTATGGAAATTGAACCAAACGATCAAAAAGTTAATTATTATGAAAAGAAGTTAAACCTCTTTTCCTTGCTTATTAAATTCAGCTTTTCACTAGGTAAATAGCTTAAGTAGCTG
Dm111             CAGCATAAATTTGCCCAACAATGAGACTCAAATGTATCCAGCTTCCTCATAAGTATGGAAATTGAACCAAACGATCAAAAAGTTAATTATTATGAAAAGAAGTTAAACCTCTTTTCCTTGCTTATTAAATTCAGCTTTTCACTAGGTAAATAGCTTAAGTAGCTG
Dm112             CAGCATAAATTTGCCCAACANTGAGACTCAAATGTATCCAGCTTCCTCATAAGTATGGAAATTGAACCAAACGATCAAAAAGTTAATTATTATGAAAAGAAGTTAAACCTCTTTTCCTTGCTTATTAAATTCAGCTTTTCACTAGGTAAATAGCTTAAGTAGCTG
Dm112_R           CAGCATAAATTTGCCCAACAATGAGACTCAAATGTATCCAGCTTCCTCATAAGTATGGAAATTGAACCAAACGATCAAAAAGTTAATTATTATGAAAAGAAGTTAAACCTCTTTTCCTTGCTTATTAAATTCAGCTTTTCACTAGGTAAATAGCTTAAGTAGCTG
Dm113             CAGCATAAATTTGCCCAACAATGAGACTCAAATGTATCCAGCTTCCTCATAAGTATGGAAATTGAACCAAACGATCAAAAAGTTAATTATTATGAAAAAAAGTTAAACCTCTTTTCCTTGCTTATTAAATTCAGCTTTTCACTAGGTAAATAGCTTAAGTAGCTG
Dm114             CAGCATAAATTTGCCCAACAATGAGACTCAAATGTATCCAGCTTCCTCATAAGTATGGAAATTGAACCAAACGATCAAAAAGTTAATTATTATGAAAAGAAGTTAAACCTCTTTTCCTTGCTTATTAAATTCAGCTTTTCACTAGGTAAATAGCTTAAGTAGCTG
Dm116             -AGCATAAATTTGCCCAACAATGAGACTCAAATGTATCCAGCTTCCTCATAAGTATGGAAATTGAACCAAACGATCAAAAAGTTAATTATTATGAAAAGAAGTTAAACCTCTTTTCCTTGCTTATTAAATTCAGCTTTTCACTAGGTAAATAGCTTAAGTAGCTG
Dm117             CAGCATAAATTTGCCCAACAATGAGACTCAAATGTATCCAGCTTCCTCATAAGTATGGAAATTGAACCAAACGATCAAAAAGTTAATTATTATGAAAAGAAGTTAAACCTCTTTTCCTTGCTTATTAAATTCAGCTTTTCACTAGGTAAATAGCTTAAGTAGCTG
Dm118             CAGCATAAATTTGCCCAACAATGAGACTCAAATGTATCCAGCTTCCTCATAAGTATGGAAATTGAACCAAACGATCAAAAAGTTAATTATTATGAAAAGAAGTTAAACCTCTTTTCCTTGCTTATTAAATTCAGCTTTTCACTAGGTAAATAGCTTAAGTAGCTG
Dm119             CAGCATAAATTTGCCCAACAATGAGACTCAAATGTATCCAGCTTCCTCATAAGTATGGAAATTGAACCAAACGATCAAAAAGTTAATTATTATGAAAAGAAGTTAAACCTCTTTTCCTTGCTTATTAAATTCAGCTTTTCACTAGGTAAATAGCTNAAGTAGCTG
Nv120             CAGCATAAATTTGCCCAACAATGAGACTCAAATGTATCCAGCTTCCTCATAAGTATGGAAATTGAACCAAACGATCAAAAAGTTAATTATTATGAAAAGAAGTTAAACCTCTTTTCCTTGCTTATTAAATTCAGCTTTTCACTAGGTAAATAGCTTAAGTAGCTG
Nv122             CAGCATAAATTTGCCCAACAATGAGACTCAAATGTATCCAGCTTCCTCATAAGTATGGAAATTGAACCAAACGATCAAAAAGTTAATTATTATGAAAAGAAGTTAAACCTCTTTTCCTTGCTTATTAAATTCAGCTTTTCACTAGGTAAATAGCTTAAGTAGCTG
Nv123             CAGCATAAATTTGCCCAACAATGAGACTCAAATGTATCCAGCTTCCTCATAAGTATGGAAATTGAACCAAACGATCAAAAAGTTAATTATTATGAAAAGAAGTTAAACCTCTTTTCCTTGCTTATTAAATTCAGCTTTTCACTAGGTAAATAGCTTAAGTAGCTG
Nv125             CAGCATAAATTTGCCCAACAATGAGACTCAAATGTATCCAGCTTCCTCRTAAGTATGGAAATTGAACCAAACGATCAAAAAGTTAATTATTAKGAAAAGAAGTTAAACCTCTTTTCCTTGCTTATTAAMTTCAGCTTTTCACTAGGTAAATAGCTTAAGTAGCT-
Nv127             CAGCATAAATTTGCCCAACAATGAGACTCAAATGTATCCAGCTTCCTCATAAGTATGGAAATTGAACCAAACGATCAAAAAGTTAATTATTATGAAAAGAAGTTAAACCTCTTTTCCTTGCTTATTAAATTCAGCTTTTCACTAGGTAAATAGCTTAAGTAGCTG
Nv138             CAGCATAAATTTGCCCAACAATGAGACTCAAATGTATCCAGCTTCCTCATAAGTATGGAAATTGAACCAAACGATCAAAAAGTTAATTATTATGAAAAGAAGTTAAACCTCTTTTCCTTGCTTATTAAATTCAGCTTTTCACTAGGTAAATAGCTTAAGTAGCTG
//                                                                -                *                          -     -       -                     *                *                   |17|
CaASU0020421      CAAATCTCCAACAAGGTAAAAMAGAATGTAATGTCTAGTTTTCCCCTTTCCAAYAGACAAGAAACGGGTTCTGGATCCAAGATCCTGGCTCTAATTTTGTCAGCTAAACTAAATGAAAAATGTAAATTGCTGGATAGCAG
Ck10              CAAATCTCCAACAAGNTAAAAAAGAATGTAATGTCTAGTTTTCCCCTTGCCAACAGACAAGAAACGGGTTCTGGATCCAAGATCCTGGCTCTAATTTTGTCAGCTAAACTAAATGAAAAATGTAAATTGCNGGATNGCNG
Ck21              CAAATCTCCAACAAGGTAAAAAAGAATGTAATGTCTAGTTTTCCCCTTGCCAANAGACAAGAAACGGGTTCTGGATCCAAGATCCTGGCTCTAATTTTGTCAGCTAAACTAAATGAAAAATGTAAATTGCTGGATAGCAG
Ck22              CAAATCTCCAACAAGGTAAAAAAGAATGTAATGTCTAGTTTTCCCCTTGCCAACAGACAAGAAACGGGTTCTGGATCCAAGATCCTGGCTCTAATTTTGTCAGCTAAACTAAATGAAAAATGTAAATTGCTGGATAGCAG
Ck26              CAAATCTCCAACAAGGTAAAAAAGAATGTAATGTCTAGTTTTCCCCTTGCCAACAGACAAGAAACGGGTTCTGGATCCAAGATCCTGGCTCTAATTTTGTCAGCTAAACTAAATGAAAAATGTAAATTGCTGGATAGCAG
Ck35              CAAATCTCCAACAAGGTAAAAAAGAATGTAATGTCNAGTTTTCCCCTTGCCAACAGACAAGAAACGGGTTCTGGATCCAAGATCCTGGCTCTAATTTTGTCAGCTAAACTAAATGAAAAATGTAAATTGCTGGATAGCAG
Ck49              CAAATCTCCAACAAGGTAAAAAAGAATGTAATGTCTAGTTTTCCCCTTGCCAACAGACAAGAAACGGGTTCTGGATCCAAGATCCTGGCTCTAATTTTGTCAGCTAAACTAAATGAAAAATGTAAATTGCTGGATAGCAG
Ck50              CAAATCTYCAACAAGGTAAAAAAGAATGTAATGTCTAGTTTWCCCCTTGCCAACAGACAAGAAACKGGTTCTGGATCCAAGATCCTGGCTCTAATTTTGTCAGCTAAACTAAATGAAAAATGTAAATTGCTGGATAGCAG
Ck54              CAAATCTCCAACAAGGTAAAAAAGAANGTAATGTCTAGTTTNCCCCTTGCCAACAGACAAGAAACGGGTTCTGGATCNAAGATCNTGGCTCTAATTTTGTCAGCTAAACTAAATGAAAAATGTAAATTGCTGGATAGCAG
Ck81              CAAATCTCCAACAAGGTAAAAAAGAATGTAATGTCTAGTTTTCCCCTTTCCAACAGACAAGNAACGGGTTCTGGATCCAAGATCCTGGCTCTAATTTTGTCAGCTAAACTAAATGAAAAATGTAAATTGCTGGATAGCAG
Ck83              CAAATCTCCAACAAGGTAAAAAAGAATGTGATGTCTAGTTTTCCCCTTTCCAACAGACAAGAAAGGGGTTCTGGATCCAAGATCCTGGCTCTAATATTGTCAGC-AAACTAAATGAAAAATGTAAATTGCTGGATAGCAG
Ck88              CAAATCTCCAACAAGGTAAAAAAGAATGTRATGTCTAGTTTTCCCCTTTCCAACAGACAAGANASGGGTTCTGGATCCAAGATCCTGGCTCTAATWTTGTCAGCTAAACTAAATGAAAAATGTAAATTGCTGGATAGCAG
Mg37              CAAATCTCCAACAAGGNAAAAAAGAATGTAATGTCTAGTTTTCCCCTTTCCAACAGACAAGAAACGGGTTCTGGATCCAAGATCCTGGCTCTAATTTTGTCAGCTAAACTAAATGAAAAATGTAAATTGCTGGATAGCAG
Mg38              CAAATCTCCAACAAGGTAAAAAAGAATGTAATGTCTAGTTTTCCCCTTTCCAACAGACAAGAAACGGGTTCTGGATCCAAGATCCTGGCTCTAATTTTGTCAGCTAAACTAAATGAAAAATGTAAATTGCTGGATAGCAG
Mg40              CAAATCTCCAACAAGGTAAAAAAGAATGTAATGTCTAGTTTTCCCCTTTCCAACAGACAAGAAACGGGTTCTGGATCCAAGATCCTGGCTCTAATTTTGTCAGCTAAACTAAATGAAAAATGTAAATTGCTGGATAGCAG
Mg41              CAAATCTCCAACAAGGTAAAAAAGAATGTAATGTCTAGTTTTCCCCTTTCCAACAGACAAGAAACGGGTTCTGGATCCAAGATCCTGGCTCTAATTTTGTCAGCTAAACTAAATGAAAAATGTAAATTGCTGGATAGCAG
Mg60              CAAATCTCCAACAAGGTAAAAAAGAATGTAATGTCTAGTTTTCCCCTTTCCAACAGACAAGAAACGGGTTCTGGATCCAAGATCCTGGCTCTAATTTTGTCAGCTAAACTAAATGAAAAATGTAAATTGCTGKWTAGCAG
Mg61              CAAATCTCCANCAAGGTWAAAAAGAATGTAATGTCTAGTTTTCCCCTNTCCAACAGACAAGAAACGGGTTCTGGATCCAAGATCCTGGCTCTAATTTTGTCAGCTAAACTAAATGAAAAATGTAAATTGCTGGATAGCAG
Mg64              CAAATCTCCAACAAGGTAAAAAAGAATGTAATGTCTAGTTTTCCCCTTTCCAACAGACRAGAAACGGGTTCTGGATCCAAGATCCTGGCTCTAATTTTGTCAGCTAAACTAAATGAAAAWNGTAAATTGCTGGATAGCAG
Mg64_R            CAAATCTCCAACAAGGTAAAAAAGAATGTAATGTCTAGTTTTCCCCTTTCCAACAGACRAGAAACGGGTTCTGGATCCAAGATCCTGGCTCTAATTTTGTCAGCTAAACTAAATGAAAAWTGTAAATTGCTGGATAGCAG
Nv131             CAAATCTCCAACAAGGTAAAAAAGAATGTAATGTCTAGTTTTCCCCTTTCCAACAGACAAGAAACGGGTTCTGGATCCAAGATCCTGGCTCTAATTTTGTCAGCTAAACTAAATGAAAAATGTAAATTGCTGGATAGCAG
//                       -         -   -       *           -      *    -    *     *-                             *                       *            --      |18|
CaASU0020421      GTGTATATCCCAATAGTGTGAGTCCTTTTCACAATTTATTTCCCTTTTCGCTTAATTTTTTGTTTTGNTTTTGTAGTTGACTACCTAAGGTTGCACTCACTGTTAAATAATCTTGCAG
Ck21              GTGTATATCCCAATAGTGTGAGTCCTTTTCACAATTTATTTCCCTTTTCGCTTAATTTTTTGTTTTGTTTTTGTAGTTGACTACTTAAGGTTGCACTCACTGTTTAATAATCTTGCAG
Ck49              GTGTATATCCCAATAGTGTGAGTCCTTTTCACAATTTATTTCCCTTTTCGC----TTTTTTGTTTTGTTTTTGTAGTTGACTACTTAAGGTTGCACTCACTGTTTAATAATCTTGCAG
Ck54_R            GTGTATATCCCAATAGTATGAGTCCTTTTCACAATTTATTTCCCTTTTCGCTTAATTTYTTGTTTTGTTTCTGTAGTTGACTACTTAAGGTTGCACTCACTGTTAAATAATCTTGCAG
Ck80              GTGTATATCCCAATAGTGTGAGTCCTTTTCACAATTTATTTCCCTTTTCGCTTAATTTTTTGTTTTGTTTTTGTAGTTGACTACCTAAGGTTGCACTCACTGTTAAATAATCTTGCAG
Ck85_R            GTGTATATCCCAATAGTGTGAGTCCTTTTCACAATTTATTTCCCTTTTCGCTTAATTTTTTGTTTTGTTTTTGTAGTTGACTACCTAAGGTTGCACTCACTGTTAAATAATCTTGCAG
Ck88              GTGTATATCCCAATAGTGTGAGTCCTTTTCACAATTTATTTCCCTTTTCGCTTAATTTTTTGTTTTGTTTTTGTAGTTGACTACCTAAGGTTGCACTCACTGTTAAATANTCTTGCAG
Mg38              GTGTATATCCCAATAGTGTGAGTCCTTTTCACAATTTATTTCTCTTTTCGCTTAATTTTTTGTTTTGTTTTTGTAGTTGACTACTTAAGGTTGCACTCACTGTTAAATAATCTTGCAG
Mg39              GTGTATATCCCAATAGTGTGAGTCCTTTTCACAATTTATTTCTCTTTTCGCTTAATTTTTTGTTTTGTTTTTGTAGTTGACTACTTAAGGTTGCACTCACTGTTAAATAATCTTGCAG
Mg59              GTGTATATCCCAATAGTGTGAGTCCTTTTCACAATTTATTTCTCTTTTCGCTTAATTTTTTGTTTTGTTTTTGTAGTTGACTACTTAAGGTTGCACTCACTGTTAAATAATCTTGCAG
Mg77              GTGTATATCCCAATAGTGTGAGTCCTTTTCACAATTTATTTCTCTTTTCGCTTAATTTTTTGTTTTGTTTTTGTAGTNGACTACTTAAGGTTGCACTCACTGTTAAATAATCTTGCAG
//                                 -                        *               -           -             *                   *             |19|
CaASU0020421      AATCCATCTTTCAGCAAAATTGGGCTCCCATGAGAGACTGTTTGTGAATAGGCTCGATGTTTTAATGTCTCTTTCAGTTTATTCATACAGCCAATGTGATTGAGGGCCTGACTAGATTTTGATTTTCAGATTGCTTAGAAGCATGGTGGTATTATGAGATTTATTCAAGTGTCTTGCTTAGGAGCATCTCAATCATCACCGTCTAGGATGCTTCGAGCTAAAGCAG
Ck22              AATCCAACTTTCAGCACAATTGGGCTCCCATGNGAGACTGTTTGTGAATAGGCTCAATATTCTAATGTCTCTTTCAGTTTATTCTTACAGCCAATGTGATTGAGGGCCTGACTAGATTTTGATTTTCAGATTGCTTAGAAGCATGGTGTTATTATGAGATTTATTCAAGTTTCTTGCGTAGGAGCATCTCAATCATCACCGTCTAGGATGCTTCGAGCTAAAGCAG
Ck26              AATCCAACTTTCAGCACAATTGGGCTCCCATGAGAGACTGTTTGTGAATAGGCTCGATATTCTAATGTCTCTTTCAGTTTATTCTTACAGCCAATGTGATTGAGGGCCTGACTAGATTTTGATTTTCAGATTGCTTAGAAGCATGGTGGTATTATGAGATTTATTCAAGTTTCTTGCGTAGGAGCATCTCAATCATCACCGTCTAGGATGCTTCGAGCTAAAGCAG
Ck54              ANTCCAACTTTCAGCACAATTGGGCTCCCATGAGAGACTGTTTGTGAATAGGCCCGATATTCTAATGTCTCTTTCAGTTTATTCTTACAGCCAATGTGATTGAGGGCCTGACTAGATTTTGATTTTCAGATTGCTTAGAAGCATGGTGGTATTATGAGATTTATTCAAGTTTCTTGNGTAGGAGCATCTCAATCATCACCGTCTAGGATGCTTCGAGCTAAAGCAG
Ck54_R            AATCCAACTTTCNGCACAATTGGGCTCCCANGAGAGACTGTTTGTGAATAGGCCCGATATTCTAATGTCTCTTTCAGTTTATTCTTACAGCCAATGTGATTGAGGGCCTGACTAGATTTTGATTNTCAGATTGCTTAGAAGCATGGTGGTATTATGAGATTTATTCAAGTTTCTTGCGTAGGAGCATCTCAATCATCACCGTCTAGGATGCTTCGAGCTAAAGCAG
Ck80              AATCCATCTTTCAGCAAAATTGGGCTCCCATGAGAGACTGTTTGTGAATAGGCTCGATGTTTTAATGTCTCTTTCAGTTTATTCTTACAGCCAATGTGATTGAGGGCCTGACTAAATTTTGATTTTCAGATTGCTTAGAAGCATGGTGGTATTATGAGATTTATTCAAGTTTCTTGCTTAGGAGCATCTCAATCATCACCGTCTAGGATGCTTCGAGCTAAAGCAG
Ck81              TATCCATCTTTCAGCAAAATTGGGCTCCCATGAGAGACTGTTTGTGAATAGGCTCGATGTTTTAATGTCTCTTTCAGTTTATTCTTACAGCCAATGTGATTGAGGGCCTGRCTAAATTTTGATTTTCAGATTGCTTAGAAGCATGGTGGTATTATGAGATTTATTCAAGTTTCTTGCTTAGGAGCATCTCAATCATCACCGTCTAGGATGCTTCGAGCTAAAGCAG
Ck88              AATCCATCTTTCAGCAAAATTGGGCTCCCATGAGAGACTGTTTGTGAATAGGCTCGATGTTTTAATGTCTCTTTCAGTTTATTCTTACAGCCAATGTGATTGAGGGCCTGACTAAATTTTGATTTTCAGATTGCTTAGAAGCATGGTGGTATTATGAGATTTATTCAAGTTTCTTGCTTAGGAGCATCTCAATCATCACCGTCTAGGATGCTTCGAGCTAAAGCAG
Dm106             AATCCAACGTTCAGCAAAATTGGGCTCCCATGAGAGACTGTTNGTGAATAGGCTCGATGTTCTAATGTCTCTTTCAGTTTATTCTTACAGCCAANGTGATTGAGGGCCTGACTAGATTTTGATTTTCAGATTGCTTAGAAGCATGGTGGTATTATGAGATTTATTCAAGTTTCTTGCTTAGGAGCATCTCAATCATCACCGTCTAGGATGCTTCGAGCTAAAGCAG
Dm111             AATCCAACGTTCAGCAAAATTGGGCTCCCATGAGAGACTGTTTGTGAATAGGCTCGATGTTCTAATGTCTCTTTCAGTTTATTCTTACNGCCAATGTGATTGAGGGCCTGACTAGATTTTGATTTTCNGATTGCTTAGAAGCATGGTGGTATTATGAGATTTATTCAAGTTTCTTGCTTAGGAGCATCTCAATCATCACCGTCTAGGATGCTTCGAGCTAAAGCAG
Dm112             AATCCAACGTTCAGCAAAATTGGGCTCCCATGAGAGACTGTTTGTGAATAGGCTCGATGTTCTAATGTCTCTTTCAGTTTATTCTTACAGCCAATGTGATTGAGGGCCTGACTAGATTTTGATTTTCAGATTGCTTAGAAGCATGGTGGTATTATGAGATTTATTCAAGTTTCTTGCTTAGGAGCATCTCAATCATCACCGTCTAGGATGCTTCCAGCTAAAGC--
Dm112_R           AATCCAACGTTCAGCAAAATTGGGCTCCCATGAGAGACTGTTTGTGAATAGGCTCGATGTTCTAATGTCTCTTTCAGTTTATTCTTACAGCCAATGTGATTGAGGGCCTGACTAGATTTTGATTTTCAGATTGCTTAGAAGCATGGTGGTATTATGAGATTTATTCAAGTTTCTTGCTTAGGAGCATCTCAATCATCACCGTCTAGGATGCTTCCAGCTAAAGCAG
Dm113             AATCCAACGTTCAGCAAAATTGGGCTCCCATGAGAGACTGTTTGTGAATAGGCTCGATGTTCTAATGTCTCTTTCAGTTTATTCTTACAGCCAATGTGATTGAGGGCCTGACTAGATTTTGATTTTCAGATTGCTTAGAAGCATGGTGGTATTATGAGATTTATTCAAGTTTCTTGCTTAGGAGCATCTCAATCATCACCGTCTAGGATGCTTCCAGCTAAAGCAG
Dm117             AATCCAACGTTCAGCAAAATTGGGCTCCCATGAGAGACTGTTTGTGAATAGGCTCGATGTTCTAATGTCTCTTTCAGTTTATTCTTACAGCCAATGTGATTGAGGGCCTGACTAGATTTTGATTTTCAGATTGCTTAGAAGCATGGTGGTATTATGAGATTTATTCAAGTTTCTTGCTTAGGAGCATCTCAATCATCACCGTCTAGGATGCTTCGAGCTAAAGCAG
//                -     * *       *                                    * -  *  *                      -                         -   *                                 -                     -      *                                    *           |20|
CaASU0020421      CCCACATGGACAGGCCTTTACACCGACGATGATAACAAAAACATTAATAATAAAAGAGGAAGTAATAAAAATTAATGCAG
CaUTC00138833     CCCACATGGACAGGCCTTTACACCGACGATGATAACAAAAATATTAATAATAAAAGAGGAAGTAATAAAAATTAATGCAG
Ck49              CCCACATGGACAGGCCTTTACACCGACGATGATAACAAAAATA-TAATAATAAAAGAGAAAGTAATAAAAATTWATGCAG
Ck83              CCCACATGGACAGGCCTTNACACCGACGATGATAACAAAAACATTAATAATAAAAGAGGAAGTAATAAAAATTAATGCAG
Ck98              CCCACATGGACAGGCCTTTACACCGASGATGATAACAAAAAYATTAATAATRAAAGAGGAAGTAATAAAAATTAATGCAG
Dm102             CCCACATGGACAGGCCTTTACACCGACGATGATAACAAAAATATTAATAATAAAAGAGGAAGTAATAAAAATTAATGCAG
Dm104             CCCACATGGACAGGCCTNTACACCGACGATGATAACAAAAATATTAATAATAAAAGAGGAAGTAATAAAAATTAATGCAG
Dm114             CCCACATGGACAGGCCTTTACACCGACGATGATAACAAAAATATTAATAATAAAAGAGGAAGTAATAAAAATTAATGCAG
Mg74              CCCACATGGACAGGCCTTTACACCGACGATGATAACAAAAATATTATTAATAAAAGAGGAAGTAATAAAAATTAATGCAG
Mg77              CCCACATGGACAGGCCTTTACACCGACGATGATAACAAAAATATTATTAATAAAAGAGGAAGTAATAAAAATTAATGCAG
Nv125             CCCACATGGACAGGCCTTTACACCGACGATGATAACAAAAATATTAATAATAAAAGAGGAAGTAATAAAAATTAATGCAG
//                                          -              *    *    -      -              -      |21|
CaASU0020421      ATTGTTCCTAAATTTATGTCTGGAGTCCTGTAAACTCYGGATTTTTTTTATYAATAACCCTCACTTTGGAGGTGCAAGGGGGTTTGAACTCTGTTGGTGAGCGGGGTATATTAAGGCCGTAACCACTGGTCAACCTACTTGCCCGTAAACTCAGGAATCTGACAACAAATTTCTCTTTTCAAACTGTTGATTAAAAGACAAAGGCAG
Ck83              ATTGTTCCTAAATTTATGTCTGGGGTCCTGTAAACTCTGGATTTTTTTTATCAATAACCCTCACTTTGGAGGTGCAAGGGGGTTTGAACTCTGTTGGTGAGCGGGGTATATTAAGGCCGTAACCACTGGTCAACCTACTTGCCCGTAAACTCAGGAATCTGACAACAAATTTCTCTTTTCAAACTGTTNATTAAAAGACAAAGGCAG
Ck85              ATTGTTCCTAAATTTATGTCTGGGGTCCTGTAAACTCTGGATTTTTTTTATCAATAACCCTCACTTTGGAGGTGCAAGGGGGTTTGAACTCTGTTGGTGAGCGGGGTATATTAAGGCCGTAACCACTGGTCAACCTACTTGCCCGTAAACTCAGGAATCTGACAACAAATTTCTCTTTTCAAACTGTTGATTAAAAGACAAAGGCAG
Ck85_R            ATTGTTCCTAAATTTATGTCTGGGGTCCTGTAAACTCTGGATTTTTTTTATCAATAACCCTCACTTTGGAGGTGCAAGGGGGTTTGAACTCTGTTGGTGAGCGGGGTATATTAAGGCCGTAACCACTGGTCAACCTACTTGCCCGTAAACTCAGGAATCTGACAACAAATTTCTCTTTTCAAACTGTTGATTAAAAGACAAAGGCAG
Ck88              ATTGTTCCTAAATTTATGTCTGGGGTCCTGTAAACTCTGGATTTTTTTTATCAATAACCCTCACTTTGGAGGTGCAAGGGGGTTTGAACTCTGTTGGTGAGCGGGGTATATTAAGGCCGTAACCACTGGTCAACCTACTTGCCCGTAAACTCAGGAATCTGACAACAAATTTCTCTTTTCAAACTGTTGATTAAAAGACAAAGGCAG
Dm100             ATTGTTCCTAAATTTATGTCTAGAGTCCTGTAAACTCTGGA-TTTTTTTATCAATAACCCTCACTTTGGAGGTGCAAGGGGGTTTGAACTCTGTTGGTGAGCGGGGTATATTAAGGCCGTAACCACTGGTCAACCTACTTGCCCGTAAACTCAGGAATATGACAACAAATTTCTCTTTTTAAACTGTTGATTAAAAGACAAAGGCAG
Dm106             ATTGTTCCTAAATTTATGTCTAGAGTCCTGTAANCTCTGGA-TTTTTTTATCAATAACCCTCACTTTGGAGGTGCAAGGGGGTTTGAACTCTGTTGGTGAGCGGGGTATATTAAGGCCGTAACCACTGGTCAACCTACTTGCCCGTAAACTCAGGAATATGACAACAAATTTCTCTTTTTAAACTGTTGATTAAAAGACAAAGGCAG
Dm112             ATTGTTCCTAAATTTATGTCTAGAGTCCTGTAAACTCTGGA-TTTTTTTATCAATAACCCTCACTTTGGAGGTGCAAGGGGGTTTGAACTCTGTTGGTGAGCGGGGTATATTAAGGCCGTAACCACTGGTCAACCTACTTGCCCGTAAACTCAGGAATATGACAACAAATTTCTCTTTTTAAACTGTTGATTAAAAGACAAAGGCAG
Dm112_R           ATTGTTCCTAAATTTATGTCTAGAGTCCTGTAAACTCTGGA-TTTTTTTATCAATAACCCTCACTTTGGAGGTGCAAGGGGGTTTGAACTCTGTTGGTGAGCGGGGTATATTAAGGCCGTAACCACTGGTCAACCTACTTGCCCGTAAACTCAGGAATATGACAACAAATTTCTCTTTTTAAACTGTTGATTAAAAGACAAAGGCAG
Dm113             ATTGTTCCTAAATTTATGTCTAGAGTCCTGTAAACTCTGGA-TTTTTTTATCAATAACCCTCACTTTGGAGGTGCAAGGGGGTTTGAACTCTGTTGGTGAGCGGGGTATATTAAGGCCGTAACCACTGGTCAACCTACTTGCCCGTAAACTCAGGAATATGACAACAAATTTCTCTTTTTAAACTGTTGATTAAAAGACAAAGGCAG
Dm116             ATTGTTCCTAAATTTATGTCTAGAGTCCTGTAAACTCTGGA-TTTTTTTATCAATAACCCTCACTTTGGAGGTGCAAGGGGGTTTGAACTCTGTTGGTGAGCGGGGTATATTAAGGCCGTAACCACTGGTCAACCTACTTGCCCGTAAACTCAGGAATATGACAACAAATTTCTCTTTTTAAACTGTTGATTAAAAGACAAAGGCAG
//                                     * *             -             -                                                                                                          *                    *                           |22|
CaASU0020421      CTGCAGGTTATTGCGAATCTGGCCTCCGTTGTAATTGGGGAGACGGGGCCTTTTATTAAGGACTGGGTGACCTGGAATCAGGTTTTCCTTCTGGTGGATATTATTTGTTGCTGTGCGATTATCTTTCCAATAGTGTGGTCCATTAGGTATTTAAGGGAGACGTCAAAAGACGGATGGGAAGGCTG
Ck80              CTGCAGGTTATTGCGAATCTGGCCTCCGTTGTAATTGGGGAGACGGGGCCTTTTATTAAGGACTGGGTGACCTGGAATCAGGTTTTCCTTCTGGTGGATATTATTTGTTGCTGTGCGATTATCTTTCCAATAGTATGGTCCATTAGGTATTTAAGGGAGACGTC-AAAGACGGATGGGAAGGCTG
Ck81              CTGCAGGTTATTGCGAATCTGGCCTCCGTTGTAATTGGGGAGACGGGGCCTTTTATTAAGGACTGGGTGACCTGGAATCAGGTTTTCCTTCTGGTGGATATTATTTGTTGCTGTGCGATTATCTTTCCAATAGTATGGTCCATTAGGTATTTAAGGGAGACGTC-AAAGACGGATGGGAAGGCTG
Ck83              CTGCAGGTTATTGCGAATCTGGCCTCCGTTGTAATTGGGGAGACGGGGCCTTTTATTAAGGACTGGGTGACCTGGAATCAGGTTTTCCTTCTGGTGGATATTATTTGTTGCTGTGCGATTATCTTTCCAATAGTATGGTCCATTAGGTATTTAAGGGAGACGTC-AAAGACGGATGGGAAGGCTG
Ck85              CTGCAGGTTATTGCGAATCTGGCCTCCGTTGTAATTGGGGAGACGGGGCCTTTTATTAAGGACTGGGTGACCTGGAATCAGGTTTTCCTTCTGGTGGATATTATTTGTTGCTGTGCGATTATCTTTCCAATAGTATGGTCCATTAGGTATTTAAGGGAGACGTC-AAAGACGGATGGGAAGGCTG
Ck85_R            CTGCAGGTTATTGCGAATCTGGCCTCCGTTGTAATTGGGGAGACGGGGCCTTTTATTAAGGACTGGGTGACCTGGAATCAGGTTTTCCTTCTGGTGGATATTATTTGTTGCTGTGCGATTATCTTTCCAATAGTATGGTCCATTAGGTATTTAAGGGAGACGTC-AAAGACGGATGGGAAGGCTG
Ck88              CTGCAGGTTATTGCGAATCTGGCCTCCGTTGTAATTGGGGAGACGGGGCCTTTTATTAAGGACTGGGTGACCTGGAATCAGGTTTTCCTTCTGGTGGATATTATTTGTTGCTGTGCGATTATCTTTCCAATAGTATGGTCCATTAGGTATTTAAGGGAGACGTC-AAAGACGGATGGGAAGGCTG
Mg37              CTGCAGGTTATTACGAATCTGGCCTTCGTTGTACTTGGGGAGACGGGTCCTTTTATTAAGGACTGGGTGACCTGGAATCAGGTTTTCCTTCTGGTGGATATTATTTGTTGCTGGGCGATTATCTTTCCAATAGTATGGTCCATTAGGTCTTTAAGGGAGACGTC-AAAGACGGATGGGAAGGCTG
Mg38              -TGCAGGTTATTACGAATCTGGNCTTCGTTGTACTTGGGGAGACGGGTCCTTTTATTAAGGACTGGGTGACCTGGAATCAGGTTTTCCTTCTGGTGGATATTATTTGTTGCTGGGCGATTATCTTTCCAATAGTATGGTCCATTAGGTCTTTAAGGGAGACGTC-AAAGACGGATGGGAAGGCTG
Mg39              CTGCAGGTTATTACGAATCTGGCCTTCGTTGTACTTGGGGAGACGGGTCCTTTTATTAAGGACTGGGTGACCTGGAATCAGGTTTTCCTTCTGGTGGATATTATTTGTTGCTGGGCGATTATCTTTCCAATAGTATGGTCCATTAGGTCTTTAAGGGAGACGTC-AAAGACGGATGGGAAGGCTG
Mg40              CTGCAGGTTATTACGAATCTGGCCTTCGTTGTACTTGGGGAGACGGGTCCTTTTATTAAGGACTGGGTGACCTGGAATCAGGTTTTCCTTCTGGTGGATATTATTTGTTGCTGGGCGATTATCTTTCCAATAGTATGGTCCATTAGGTCTTTAAGGGAGACGTC-AAAGACGGATGGGAAGGCT-
Mg40_R            CTGCAGGTTATTACGAATCTGGCCTTCGTTGTACTTGGGGAGACGGGTCCTTTTATTAAGGACTGGGTGACCTGGAATCAGGTTTTCCTTCTGGTGGATATTATTTGTTGCTGGGCGATTATCTTTCCAATAGTATGGTCCATTAGGTCTTTAAGGGAGACGTC-AAAGACGGATGGGAAGGCTG
Mg41              CTGCAGGTTATTACGAATCTGGCCTTCGTTGTACTTGGGGAGACGGGTCCTTTTATTAAGGACTGGGTGACCTGGAATCAGGTTTTCCTTCTGGTGGATATTATTTGTTGCTGGGCGATTATCTTTCCAATAGTATGGTCCATTAGGTCTTTAAGGGAGACGTC-AAAGACGGATGGGAAGGCTG
Mg57              CTGCAGGTTATTACGAATCTGGCCTTCGTTGTACTTGGGGAGACGGGTCCTTTTATTAAGGACTGGGTGACCTGGAATCAGGTTTTCCTTCTGGTGGATATTATTTGTTGCTGGGCGATTATCTTTCCAATAGTATGGTCCATTAGGTCTTTAAGGGAGACGTC-AAAGACGGATGGGAAGGCTG
Mg58              CTGCAGGTTATTACGAATCTGGCCTTCGTTGTACTTGGGGAGACGGGTCCTTTTATTAAGGACTGGGTGACCTGGAATCAGGTTTTCCTTCTGGTGGATATTATTTGTTGCTGGGCGATTATCTTTCCAATAGTATGGTCCATTAGGTCTTTAAGGGAGACGTC-AAAGACGGATGGGAAGGCTG
Mg59              CTGCAGGTTATTACGAATCTGGCCTTCGTTGTACTTGGGGAGACGGGTCCTTTTATTAAGGACTGGGTGACCTGGAATCAGGTTTTCCTTCTGGTGGATATTATTTGTTGCTGGGCGATTATCTTTCCAATAGTATGGTCCATTAGGTCTTTAAGGGAGACGTC-AAAGACGGATGGGAAGGCTG
Mg69              CTGCAGGTTATTACGAATCTGGCCTTTGTTGTACTTGGGGAGACGGGTCCTTTTATTAAGGACTGGGTGACCTGGAATCAGGTTTTCCTTCTGGTGGATATTATTTGTTGCTGGGCGATTATCTTTCCAATAGTATGGTCCATTAGGTCTTTAAGGGAGACGTC-AAAGACGGATGGGAAGGCTG
Mg70              CTGCAGGTTATTACGAATCTGGCCTTTGTTGTACTTGGGGAGACGGGTCCTTTTATTAAGGACTGGGTGACCTGGAATCAGGTTTTCCTTCTGGTGGATATTATTTGTTGCTGGGCGATTATCTTNCCAATAGTATGGTCCATTAGGTCTTTAAGGGAGACGTC-AAAGACGGATGGGAAGGCTG
//                            *            **      *             *                                                                 *                    -             *                                    |23|
CaASU0020421      TGGTTTGCACATTAGACATTTTATTCCATTTTATTCCTACCCATTTGGCTATAAATACAGTTTCACATTCTTTGTTTTTCTTCATTGCATTGCTTCTTCTCCTTCGGGTAACTTAGTAGTGTAACAACAAAGTTAGAACAATGAGTCGCAG
Ck88              TGGKTTGCACATTAGACATTTTATTCCATTTTATTCCTACCCATTTGGCTATAAATACAGTTTCACATTCTTTGTTTTTCTTCATTGCATTGCTTCTTCWCCTTCGGGTAACTTARTAGTGTAACAACAAAGTTAGAACAATGAGTCGCAG
Mg38              TGGGTTGCACATTAGACATTTTATTCCATTTTATTCCTACCCATTTGGCTATAAATACAGTTTCACATTCTTTGTTTTTCTTCATTGCATTGCTTCTTCTCCTTCGGGTAACT---TAGTGTATCAACAAAGTTAGAACAATGAGTCGCAG
Mg57              TGGGTTGCACATTAGACATTTTATTCCATTTTATTCCTACCCATTTGGCTATAAATACAGTTTCACATTCTTTGTTTTTCTTCATTGCATTGCTTCTTCTCCTTCGGGTAACT---TAGTGTATCAACAAAGTTAGAACAATGAGTCGCAG
Mg59              TGGGTTGCACATTAGACATTTTATTCCATTTTATTCCTACCCATTTGGCTATAAATACAGTTTCACATTCTTTGTTTTTCTTCATTGCATTGCTTCNTCTCCTTCGGGTAACT---TAGTGTATCAACAAAGTTAGAACAATGAGTCGCAG
Mg61              TGGGTTGCACATTAGACATTTTATTCCATTTTATTCCTACCCATTTGGCTATAAATACAGTTTCACATTCTTTGTTTTTCTTCATTGCATTGCTTCTTCTCCTTCGGGTAACT---TAGTGTATCAACAAAGTTAGAACAATGAGTCGCAG
Mg64              TGGGTTGCACATTAGACATTTTATTCCATTTTATTCCTACCCATTTGGCTATAAATACAGTTTCACATTCTTTGTTTTTCTTCATTGCATTGCTTCTTCTCCTTCGGGTAACT---TAGTGTATCAACAAAGTTAGAACAATGAGTCGCAG
Mg74              TGGGTTGCACATTAGACATTTTATTCCATTTTATTCCTACCCATTTGGCTATAAATACAGTTTCACATTCTTTGTTTTTCTTCATTGCATTGCTTCTTCTCCTTCGGGTAACT---TAGTGTATCAACAAAGTTAGAACAATGAGTCGCAG
Mg77              TGGGTTGCACATTAGACATTTTATTCCATTTTATTCCTACCCATTTGGCTATAAATACAGTTTCACATTCTTTGTTTTTCTTCATTGCATTGCTTCTTCTCCTTCGGGTAACT---TAGTGTATCAACAAAGTTAGAACAATGAGTCGCAG
Mg79              TGGGTTGCACATTAGACATTTTATTCCATTTTATTCCTACCCATTTGGCTATAAATACAGTTTCACATTCTTTGTTTTTCTTCATTGCATTGCTTCTTCTCCTTCGGGTAACT---TAGTGTATCAACAAAGTTAGAACAATGAGTCGCAG
//                   *                                                                                               -               -       *                           |24|
CaASU0020421      GGCAACGATAAAAAACGCAAAAACTTTTAATTATAATTTGAAAAAGAAGCTAGCAAAAAAGAAAGGGACGCCNTATAAGCCGAAAGTTCCGGTTAGAGCCTATATATTTGCTTTATTTAATGAGAATTTAAAGCCTGGGCCGACATCGGAGAGAAATTTCGGGTTATTTAAACCGGACGGCAG
Ck1               GGCAACGATAAAAAACGCAAAAACTTTTAATTATAATTTGAAAAAGAAGCTAGCAAAAAAGAAAGGGACGCCTTAYAAGCCGAAAGTTCCGGTTAGAGCCTATATATTTGCTTTATTTAATGAGAATTTAAAGCCTGGGCCGACATCGGAGAGAAATTTCGGGTTATTTAAACCGGACGGCAG
Ck10              GGCAACGATAAAAAAYGCAAAAACTTTTAATTATAATTTGAAAAAGAAGCTAGCAAAAAAGAAAGGGACGCCTTATAAGCCGAAAGTTCCGGTTAGAGCCTATATATTCGCTTTATTTAATGAGAATTTAAAGCCTGGGCCGACATCGGAGAGAAATTTCGGGTTATTTAAACCGGACGGCAG
Ck11              GGCAACGATAAAAAACGCAAAAACTTTTAATTATAATTTGAAAAAGAAGCTAGCAAAAAAGAAAGGGACGCCTTATAAGCCGAAAGTTCCGGTTAGAGCCTATATATTCGCTTTATTTAATGAGAATTTAAAGCCTGGGCCGACATCGGAGAGAAATTTCGGGTTATTTAAACCGGACGGCAG
Ck17              GGCAACGATAAAAAACGCAAAAACTTTTAATTATAATTTGAAAAAGAAGCTAGCAAAAAAGAAAGGGACGCCTTATAAGCCGAAAGTTCCGGTTAGAGCCTATATATTCGCTTTATTTAATGAGAATTTAAAGCCTGGGCCGACATCGGAGAGAAATTTCGGGTTATTTAAACCGGACGGCAG
Ck2               GGCAACGATAAAAAACGCAAAAACTTTTAATTATAATTTGAAAAAGAAGCTAGCAAAANAGAAAGGGACGCCTTATAAGCCGAAAGTTCNGGTTAGAGCCTATATATTYGCTTTATTTAATGAGAATTTAAAGCCTGGGCCGACATCGGAGAGAAATTTCGGGTTANTTAAACCGGACGGCAG
Ck20              GGCAACRATAAARAACGCAAAAACTTTTAATTATAATTTGAAAAAGAAGCTAGCRAAAAAGAAAGGGACGCCTTATAAGCCGAAAGTTCCGGTTAGAGCCTATATATTCGCTTTATTTAATGAGAATTTAAAGCCTGGGCCGACATCGGAGAGAAATTTCGGGTTATTTAAACCGGACGGCAG
Ck21              GGCAACGATAAARAACGCAAAAACTTTTAATTATAATTTGAAAAAGAAGCTAGCRAAAAAGAAAGGGACGCCTTATAAGCCGAAAGTTCCGGTTAGAGCCTATATATTCGCTTTATTTAATGAGAATTTAAAGCCTGGGCCGACATCGGAGAGAAATTTCGGGTTATTTAAACCGGACGGCAG
Ck22              GGCAACGATAAAAAACGCAAAAACTTTTAATTATAATTTGAAAAAGAAGCTAGCAAAAAAGAAAGGGACGCCTTATAAGCCGAAAGTTCCGGTTAGAGCCTATATATTCGCTTTATTTAATGAGAATTTAAAGCCTGGGCCGACATCGGAGAGAAATTTCGGGTTATTTAAACCGGACGGCAG
Ck23              GGCAACGATAAAAAACGCAAAAACTTTTAATTATAATTTGAAAAAGAAGCTAGCAAAAAAGAAAGGGACGCCTTATAAGCCGAAAGTTCCGGTTAGAGCCTATATATTYGCTTTATTTAATGAGAATTTAAAGCCTGGGCCGACATCGGAGAGAAATTTCGGGTTATTTAAACCGGACGGCAG
Ck26              GGCRACGATAAAAAACGCAAAAACTTTTAATTATAATTTGAAAAAGAAGCTAGCAAAAAAGAAAGGGACGCCTTATAAGCCGAAAGTTCCGGTTAGAGCCTATATATNYGCTTTATTTAATGAGAATTTAAAGCCTGGGCCGACATCGGAGAGAAATTTCGGGTTATTTAAACCGGACGGCAG
Ck29              GGCAACGATAAAAAACGCAAAAACTTTTAATTATAATTTGAAAAAGAAGCTAGCAAAAAAGAAAGGGACGCCTTATAAGCCGAAAGTTCCGGTTAGAGCCTATATATTTGCTTTATTTAATGAGAATTTAAAGCCTGGGCCGACATCGGAGAGAAATTTCGGGTTATTTAAACCGGACGGCAG
Ck3               GGCAACGATAAAAAACGCAAAAACTTTTAATTATAATTTGAAAAAGAAGCTAGCAAAAAAGAAAGGGACGCCTTATAAGCCGAAAGTTCCGGTTAGAGCCTATATATTYGCTTTRTTTAATGAGAATTTAAAGCCTGGGCCGACATCGGAGAGAAATTTCGGGTTATTTAAACCGGACGGCAG
Ck32              GGCAACGATAAAAAACGCAAAAACTTTTAATTATAATTTGAAAAAGAAGCTAGCAAAAAAGAAAGGGACGCCTTATAAGCCGAAAGTTCCGGTTAGAGCCTATATATTYGCTTTATTTAATGAGAATTTAAAGCCTGGGCCGACATCGGAGAGAAATTTCGGGTTATTTAAACCGGACGGCAG
Ck34              GGCAACGATAAAAAACGCAAAAACTTTTAATTATANTTTGAAAAAGAAGCTAGCAAAAAAGAAAGGGACGCCTTATAAGCCGAAAGTTCCGGTTAGAGCCTATATATTYGCTTTATTTAATGAGAATTTAAAGCCTGGGCCGACATCGGAGAGAAATTTCGGGTTATTTAAACCGGACGGCAG
Ck35              GGCAACGATAAAAAACGCAAAAACTTTTAATTATAATTTGAAAAAGAAGCTAGCAAAAAAGAAAGGGACGCCTTATAAGCCGAAAGTTCCGGTTAGAGCCTATATATTTGCTTTATTTAATGAGAATTTAAAGCCTGGGCCGACATCGGAGAGAAATTTCGGGTTATTTAAACCGGACGGCAG
Ck36              GGCAACGATAAAAAACGCAAAAACTTTTAATTATAATTTGAAAAAGAAGCTAGCAAAAAAGAAAGGGACGCCTTATAAGCCGAAAGTTCCGGTTAGAGCCTATATATTTGCTTTATTTAATGAGAATTTAAAGCCTGGGCCGACATCGGAGAGAAATTTCGGGTTATTTAAACCGGACGGCAG
Ck4               GGCAACGATAAAAAACGCAAAAACTTTTAATTATAATTTGAAAAAGAAGCTAGCAAAAAAGAAAGGGACGCCTTATAAGCCGAAAGTTCCGGTTAGAGCCTATATATTCGCTTTATTTAATGAGAATTTAAAGCCTGGGCCGACATCGGAGAGAAATTTCGGGTTATTTAAACCGGACGGCAG
Ck49              GGCAACGATAAAAAACGCAAAAACTTTTAATTATAATTTGAAAAAGAAGCTAGCAAAAAAGAAAGGGACGCCTTATAAGCCGAAAGTTCCGGTTAGAGCCTATATATTYGCTTTATTTAATGAGAATTTAAAGCCTGGGCCGACATCGGAGAGAAATTTCGGGTTATTTAAACCGGACGGCAG
Ck50              GGCAACGATAAAAAACGCAAAAACTTTTAATTATAATTTGAAAAAGAAGCTAGCAAAAAAGAAAGGGACGCCTTATAAGCCGAAAGTTCCGGTTAGAGCCTATATATTCGCTTTATTTAATGAGAATTTAAAGCCTGGGCCGACATCGGAGAGAAATTTCGGGTTATTTAAACCGGACGGCAG
Ck51              GGCAACGATAAAAAACGCAAAAACTTTTAATTATAATTTGAAAAAGAAGCTAGCAAAAAAGAAAGGGACGCCTTATAAGCCGAAAGTTCCGGTTAGAGCCTATATATTTGCTTTATTTAATGAGAATTTAAAGCCTGGGCCGACATCGGAGAGAAATTTCGGGTTATTTAAACCGGACGGCAG
Ck54              GGCAACGATAAAAAACGCAAAAACTTTTAATTATAATTTGAAAAAGAAGCTAGCAAAAAAGAAAGGGACGCCTTATAAGCCGAAAGTTCCGGTTAGAGCCTATATATTYGCTTTATTTAATGAGAATTTAAAGCCTGGGCCGACATCGGAGAGAAATTTCGGGTTATTTAAACCGGACGGCAG
Ck54_R            GGCAACGATAAAAAACGCAAAAACTTTTAATTATAATTTGAAAAAGAAGCTAGCAAAAAAGAAAGGGACGCCTTATAAGCCGAAAGTTCCGGTTAGAGCCTATATATTYGCTTTATTTAATGAGAATTTAAAGCCTGGGCCGACATCGGAGAGAAATTTCGGGTTATTTAAACCGGACGGCAG
Ck56              GGCAACGATAAAAAACGCAAAAACTTTTAATTATAATTTGANAAAGAAGCTAGCAAAAAAGAAAGGGACGCCTTATAAGCCGAAAGTTCCGGTTAGAGCCTATATATTCGCTTTATTTAATGAGAATTTAAAGCCTGGGCCGACATCGGAGAGAAATTTCGGGTTATTTAAACCGGACGGCAG
Ck7               GGCAACGATAAAAAACGCAAAAACTTTTAATTATAATTTGAAAAAGAAGCTAGCAAAAAAGAAAGGGACGCCTTATAAGCCGAAAGTTCCGGTTAGAGCCTATATATTTGCTTTATTTAATGAGAATTTAAAGCCTGGGCCGACATCGGAGAGAAATTTCGGGTTATTTAAACCGGACGGCAG
Ck80              GGCAACGATAAAAAACGCAAAAACTTTTAATTATAATTTGAAAAAGAAGCTAGCAAAAAAGAAAGGGACGCCTTATAAGCCNAAAGTTCCGGTTAGAGCCTATATATTTGCTTTATTTAATGAGAATTTAAAGCCTGGGCCGACATCGGAGAGAAATTTCGGGTTATTTAAACCGGACGGCAG
Ck81              GGCAACSATAAAAAACGCAAAAACTTTTAATTATAATTTGAAAAAGAAGCTAGCAAAAAAGAAAGGKACGCCTTATAAGCCSAAAGTTCCGGTTAGAGCCTATATATTTGCTTTATTTAATGAGAATTTAAAGCCTGGGCCGACATCGGAGAGAAATTTCGGGTTATTTAAACCGGACGGCAG
Ck83              GGCAACGATAAAAAACGCAAAAACTTTTAATTATAATTTGAAAAAGAAGCTAGCAAAAAAGAAAGGGACGCCTTATAAGCCSAAAGTTCCGGTTAGAGCCTATATATTTGCTTTATTTAATGAGAATTTAAAGCCTGGGCCGACATCGGAGAGAAATTTCGGGTTATTTAAACCGGACGGCAG
Ck85              GGCAACGATANAAAACGCAAAAACTTTTAANTATAATTTGAAAAAGAAGCTAGCAAAAAAGAAAGGGACGCCTTATAAGCCGAAAGTTCCGGTTAGAGCCTATATATTTGCTTTATTTAATGAGAATTTAAAGCCNGGGCCGACATCGGAGAGAAATTTCGGGTTATTTAAACCGGACGGCNG
Ck85_R            GGCAACGATAAAAAACGCAAAAACTTTTAATTATAATTTGAAAAAGAAGCTAGCAAAAAAGAAAGGGACGCCTTATAAGCCGAAAGTTCCGGTTAGAGCCTATATATTTGCTTTATTTAATGAGAATTTAAAGCCTGGGCCGACATCGGAGAGAAATTTCGGGTTATTTAAACCGGACGGCAG
Ck88              GGCAACGATAAAAAACGCAAAAACTTTTAATTATAATTTGAAAAAGAAGCTAGCAAAAAAGAAAGGGACGCCTTATAAGCCSAAAGTTCCGGTTAGAGCCTATATATTTGCTTTATTTAATGAGAATTTAAAGCCTGGGCCGACATCGGAGAGAAATTTCGGGTTATTTAAACCGGACGGCAG
Dm100             GGCAACGATAAAAAACGCAAAAACTTTTAATTATAATTTGAAAAAGAAGCTAGCAAAAAAGAAAGGGACGCCTTWTAAGCCGAAAGTTCCGGTTAGAGCCTATATATTTGCTTTATTTAATGAGAATTTAAAGCCTGGGCCGACATCGGAGAGAAATTTCGGGTTATTTAAACCGGACGGCAG
Dm102             GGCAACGATAAAAAACGCAAAAACTTTTAATTATAATTTGAAAAAGAAGCTAGCAAAAAAGAAAGGGACGCCTTWTAAGCCGAAAGTTCCGGTTAGAGCCTATATATTTGCTTTATTTAATGAGAATTTAAAGCCTGGGCCGACATCGNAGAGAAATTTCGGGTTATTTAAACCGGACGGCAG
Dm104             GGCAACGATAANAAACGCAAAAACTTTTAATTATAATTTGAAAAAGNAGCTAGCAAAAAAGAAAGGGACGCCTTATAAGCCGAAAGTTCCGGTTAGAGNCTATATATTTGCTTTATTTAATGAGAATTTAANGCCTGGGCCGACATCGGAGAGAAATTTCGGGTTATTTAAACCGGACGGCAG
Dm106             GGCAACGATAAAAANCGCAAAAACTTTTNATTATAATTTGAAAAAGAAGCTAGCAAAAAAGAAAGGGACGCCTTATANGCCGAAAGTTCCGGTTNGAGCCTATATATTTNCTTTATTTAATGAGAATTTAAAGCCTGGGCCGACATCGGAGAGAAATTTCGGGTTATTTAAACCGGACGGCAG
Dm108             GGCAACGATAAAAAACGCAAAAACTTTTAATTATAATTTGAAAAAGAAGCTAGCAAAAAAGAAAGGGACGCCTTATAAGCCGAAAGTTCCGGTTAGAGCCTATATATTTGCTTTATTTAATGAGAATTTAAAGCCTGGGCCGACATCGGAGAGAAATTTCGGGTTATTTAAACCGGACGGCAG
Dm110             GGCAACGATAAAAAACGCAAAAACTTTTAATTATAATTTGAAAAAGAAGCTAGCAAAAAAGAAAGGGACGCCTTATAAGCCGAAAGTTCCGGTTAGAGCCTATATATTTGCTTTATTTAATGAGAATTTAAAGCCTGGGCCGACATCGGAGAGAAATTTCGGGTTATTTAAACCGGACGGCAG
Dm111             GGCAACGATAAAAAACGCAAAAACTTTTAATTATAATTTGAAAAAGAAGCTAGCAAAAAAGAAAGGGACGCCTTATAAGCCGAAAGTTCCGGTTAGAGCCTATATATTTGCTTTATTTAATGAGAATTTAAAGCCTGGGCCGACATCGGAGAGAAATTTCGGGTTATTTAAACCGGACGGCAG
Dm112             GGCAACGATAAAAAACGCAAAAACTTTTAATTATAATTTGAAAAAGAAGCTAGCAAAAAAGAAAGGGACGCCTTATAAGCCGAAAGTTCCGGTTAGAGCCTATATATTTGCTTTATTTAATGAGAATTTAAAGCCTGGGCCGACATCGGAGAGAAATTTCGGGTTATTTAAACCGGACGGCAG
Dm112_R           GGCAACGATAAAAAACGCAAAAACTTTTAATTATAATTTGAAAAAGAAGCTAGCAAAAAAGAAAGGGACGCCTTATAAGCCGAAAGTTCCGGTTAGAGCCTATATATTTGCTTTATTTAATGAGAATTTAAAGCCTGGGCCGACATCGGAGAGAAATTTCGGGTTATTTAAACCGGACGGCAG
Dm114             GGCAACGATAAAAAACGCAAAAACTTTTAATTATAATTTGAAAAAGAAGCTAGCAAAAAAGAAAGGGACGCCTTATAAGCCGAAAGTTCCGGTTAGAGCCTATATATTTGCTTTATTTAATGAGAATTTAAAGCCTGGGCCGACATCGGAGAGAAATTTCGGGTTATTTAAACCGGACGGCAG
Dm115             GGCAACGATAAAAAANGCAAAAACTTTTAATTATAATTTGAAAAAGAAGCTAGCAAAAAAGAAAGGGACGCCTTATAAGCCGAAAGTTCCGGTTAGAGCCTATATATTTGCTTTATTTAATGAGAATTTAAAGCCTGGGCCGACATCGGAGAGAAATTTCGGGTTATTTAAACCGGACGGCAG
Dm116             GGCAACGATAAAAAAYGCAAAAACTTTTAATTATAATTTGAAAAAGAAGCTAGCAAAAAAGAAAGGGACGCCTTATAAGCCGAAAGTTCCGGTTAGAGCCTATATATTTGCTTTATTTAATGAGAATTTAAAGCCTGGGCCGACATCGGAGAGAAATTTCGGGTTATTTAAACCGGACGGCAG
Dm117             GGCAACGATAAAAAACGCAAAAACTTTTAATTATAATTTGAAAAAGAAGCTAGCAAAAAAGAAAGGGACGCCTTATAAGCCGAAAGTTCCGGTTAGAGCCTATATATTTGCTTTATTTAATGAGAATTTAAAGCCTGGGCCGACATCGGAGAGAAATTTCGGGTTATTTAAACCGGACGGCAG
Dm118             GGCAACGATAAAAAAYGCAAAAACTTTTAATTATAATTTGAAAAAGAAGCTAGCAAAAAAGAAAGGGACGCCTTATAAGCCGAAAGTTCCGGTTAGAGCCTATATATTTGCTTTATTTAATGAGAATTTAAAGCCTGGGCCGACATCGGAGAGAAATTTCGGGTTATTTAAACCGGACGGCAG
Dm119             GGCAACGATAAAAAACGCAAAAACTTTTAATTATAATTTGAAAAAGAAGCTAGCAAAAAAGAAAGGGACGCCTTATAAGCCGAAAGTTCCGGTTAGAGCCTATATATTTGCTTTATTTAATGAGAATTTAAAGCCTGGGCCGACATCGGAGAGAAATTTCGGGTTATTTAAACCGGACGGCAG
Mg37              GGCAACGATAAAAAACGCAAAAACTTTTAATTATAATTTGAAAAAGAAGCTAGCAAAAAAGAAAGGGACGCCTTATAAGCCGAAAGTTCCGGTTAGAGCCTATATATTTGCTTTATTTAATGAGAATTTAAAGCCTGGGCCGACATCGGAGAGAAATTTNGGGTTATTTAAACCCGACGGCAG
Mg38              GGCAACKATAAAAAACGCAAAAACTTTTAATTATAATTTGAAAAAGAAGCTAGCAAAAAAGAAAGGGACGCCTTATAAGCCGAAAGTTCCGGTTAGAGCCTATATATTTGCTTTATTTAATGAGAATTTAAAGCCTGGGCCGACATCGGAGAGAAATTTYGGGTTATTTAAACCCGACGGCAG
Mg39              GGCAACGATAAAAAACGCAAAAACTTTTAATTATAATTTGAAAAAGAAGCTAGCAAAAAAGAAAGGGACGCCTTATAAGCCGAAAGTTCCKGTTAGAGCCTATATATTTGCTTTATTTAATGAGAATTTAAAGCCTGGGCCGACATCGGAGAGAAATTTYGGGTTATTTAAACCCGACGGCAG
Mg40              GGCAACKATAAAAAACGCAAAAACTTTTAATTATAATTTGAAAAAGAAGCTAGCAAAAAAGAAAGGGACGCCTTATAAGCCGAAAGTTCCGGTTAGAGCCTATATATTTGCTTTATTTAATGAGAATTTAAAGCCTGGGCCGACATCGGAGAGAAATTTTGGGTTATTTAAACCCGACGGCAG
Mg40_R            GGCAACKATAAAAAACGCAAAAACTTTTAATTATAATTTGAAAAAGAAGCTAGCAAAAAAGAAAGGGACGCCTTATAAGCCGAAAGTTCCGGTTAGAGCCTATATATTTGCTTTATTTAATGAGAATTTAAAGCCTGGGCCGACATCGGAGAGAAATTTTGGGTTATTTAAACCCGACGGCAG
Mg41              GGCAACGATAAAAAACGCAAAAACTTTTAATTATAATTTGAAAAAGAAGCTAGCAAAAAAGAAAGGGACGCCTTATAAGCCGAAAGTTCCGGTTAGAGCCTATATATTTGCTTTATTTAATGAGAATTTAAAGCCTGGGCCGACATCGGAGAGAAATTTYGGGTTATTTAAACCCGACGGCAG
Mg57              GGCAACGATAAAAAACGCAAAAACTTTTAATTATAATTTGAAAAAGAAGCTAGCAAAAAAGAAAGGGACGCCTTATAAGCCGAAAGTTCCGGTTAGAGCCTATATATTTGCTTTATTTAATGAGAATTTAAAGCCTGGGCCGACATCGGAGAGAAATTTYGGGTTATTTAAACCSGACGGCAG
Mg58              GGCAACGATAAAAAAYGCAAAAACTTTTAATTATAATTTGAAAAAGAAGCTAGCAAAAAAGAAAGGGACGCCTTATAAGCCGAAAGTTCCKGTTAGAGCCTATATATTTGCTTTATTTAATGAGAATTTAAAGCCTGGGCCGACATCGGAGAGAAATTTCGGGTTATTTAAACCCGACGGCAG
Mg59              GGCAACKATAAAAAAYGCAAAAACTTTTAATTATAATTTGAAAAAGAAGCTAGCAAAAAAGAAAGGGACGCCTTATAAGCCGAAAGTTCCKGTTAGAGCCTATATATTTGCTTTATTTAATGAGAATTTAAAGCCTGGGCCGACATCGGAGAGAAATTTYGGGTTATTTAAACCCGACGGCAG
Mg60              GGCAACTATAAAAAACGCAAAAACTTTTAATTATAATTTGAAAAAGAAGCTAGCAAAAAAGAAAGGGACGCCTTATAAGCCGAAAGTTCCGGTTAGAGCCTATATATTTGCTTTATTTAATGAGAATTTAAAGCCTGGGCCGACATCGGAGAGAAATTTCGGGTTATTTAAACCCGACGGCAG
Mg61              GGCAACTATAAAAAACGCAAAAACTTTTAATTATAATTTGAAAAAGAAGCTAGCAAAAAAGAAAGGGACGCCTTATAAGCCGAAAGTTCCGGTTAGAGCCTATATATTTGCTTTATTTAATGAGAATTTAAAGCCTGGGCCGACATCGGAGAGAAATTTCGGGTTATTTAAACCCGACGGCAG
Mg64              GGCAACGATAAAAAACGCAAAAACTTTTAATTATAATTTGAAAAAGAAGCTAGCAAAAAAGAAAGGGACGCCTTATAAGCCGAAAGTTCCGGTTAGAGCCTATATATTTGCTTTATTTAATGAGAATTTAAAGCCTGGGCCGACATCGGAGAGAAATTTCGGGTTATTTAAACCCGACGGCAG
Mg64_R            GGCAACGATAAAAAACGCAAAAACTTTTAATTATAATTTGAAAAAGAAGCTAGCAAAAAAGAAAGGGACGCCTTATAAGCCGAAAGTTCCGGTTAGAGCCTATATATTTGCTTTATTTAATGAGAATTTAAAGCCTGGGCCGACATCGGAGAGAAATTTCGGGTTATTTAAACCCGACGGCAG
Mg67              GGCAACKATAAAAAACGCAAAAACTTTTAATTATAATTTGAAAAAGAAGCTAGCAAAAAAGAAAGGGACGCCTTATAAGCCGAAAGTTCCGGTTAGAGCCTATATATTTGCTTTATTTAATGAGAATTTAAAGCCTGGGCCGACATCGGAGAGAAATTTCGGGTTATTTAAACCCGACGGCAG
Mg69              GGCAACKATAAAAAACGCAAAAACTTTTAATTATAATTTGAAAAAGAAGCTAGCAAAAAAGAAAGGGACGCCTTATAAGCCGAAAGTTCCGGTTAGAGCCTATATATTTGCTTTATTTAATGAGAATTTAAAGCCTGGGCCGACATCGGAGAGAAATTTCGGGTTATTTAAACCCGACGGCAG
Mg70              GGCAACKATAAAAAACGCAAAAACTTTTAATTATAATTTGAAAAAGAAGCTAGCAAAAAAGAAAGGGACGCCTTATAAGCCGAAAGTTCCGGTTAGAGCCTATATATTTGCTTTATTTAATGAGAATTTAAAGCCTGGGCCGACATCGGAGAGAAATTTCGGGTTATTTAAACCCGACGGCAG
Mg72              GGCAACKATAAAAAACGCAAAAACTTTTAATTATAATTTGAAAAAGAAGCTAGCAAAAAAGAAAGGGACGCCTTATAAGCCGAAAGTTCCGGTTAGAGCCTATATATTTGCTTTATTTAATGAGAATTTAAAGCCTGGGCCGACATCGGAGAGAAATTTCGGGTTATTTAAACCCGACGGCAG
Mg74              GGCAACGATAAAAAACGCAAAAACTTTTAATTATAATTTGAAAAAGAAGCTAGCAAAAAAGAAAGGGACGCCTTATAAGCCGAAAGTTCCGGTTAGAGCCTATATATTTGCTTTATTTAATGAGAATTTAAAGCCTGGGCCGACATCGGAGAGAAATTTCGGGTTATTTAAACCCGACGGCAG
Mg77              GGCAACGATAAAAAACGCAAAAACTTTTAATTATAATTTGAAAAAGAAGCTAGCAAAAAAGAAAGGGACGCCTTATAAGCCGAAAGTTCCGGTTAGAGCCTATATATTTGCTTTATTTAATGAGAATTTAAAGCCTGGGCCGACATCGGAGAGAAATTTCGGGTTATTTAAACCCGACGGCAG
Mg79              GGCAACTATAAAAAACGCAAAAACTTTTAATTATAATTTGAAAAAGAAGCTAGCAAAAAAGAAAGGGACGCCTTATAAGCCGAAAGTTCCGGTTAGAGCCTATATATTTGCTTTATTTAATGAGAATTTAAAGCCTGGGCCGACATCGGAGAGAAATTTCGGGTTATTTAAACCCGACGGCAG
Nv120             GGCAACGATANAAAACGCAAAAACTTTTAATTATAATTTGAAAAAGAAGCTAGCAAAAAAGAAAGGGACGCCTTATAAGCCGAAAGTTCCGGTTAGAGCCTATATATTTGCTTTATTTAATGAGAATTTAAAGCCTGGGCCGACATCGGARAGAAATTTCGGGTTATTTAAACCGGACGGCAG
Nv122             GGCAACGATAAAAAACGCAAAAACTTTTAATTATAATTTGAAAAAGAAGCTAGCAAAAAAGAAAGGGACGCCTTATAAGCCGAAAGTTCCGGTTAGAGCCTATATATTTGCTTTATTTAATGAGAATTTAAAGCCTGGGCCGACATCGGAGAGAAATTTCGGGTTATTTAAACCGGACGGCAG
Nv125             GGCAACGATAAAAAACGCAAAAACTTTTAATTATAATTTGAAAAAGAAGCTAGCAAAAAAGAAAGGGACGCCTTATAAGCCGAAAGTTCCGGTTAGAGCCTATATATTTGCTTTATTTAATGAGAATTTAAAGCCTGGGCCGACATCGGAGAGAAATTTCGGGTTATTTAAACCGGACGGCAG
Nv127             GGCAACGATAAAAAACGCAAAAACTTTTAATTATAATTTGAAAAAGAAGCTAGCAAAAAAGAAAGGGACGCCTTATAAGCCGAAAGTTCCGGTTAGAGCCTATATATTTGCTTTATTTAATGAGAATTTAAAGCCTGGGCCGACATCGGAGAGAAATTTCGGGTTATTTAAACCGGACGGCAG
Nv130             GGCAACGATAAAAAACGCAAAAACTTTTAATTATAATTTGAAAAAGAAGCTAGCAAAAAAGAAAGGGACGCCTTATAAGCCGAAAGTTCCGGTTAGAGCCTATATATTTGCTTTATTTAATGAGAATTTAAAGCCTGGGCCGACATCGGAGAGAAATTTCGGGTTATTTAAACCGGACGGCAG
Nv131             GGCAACGATAAAAAACGCAAAAACTTTTAATTATAATTTGAAAAAGAAGCTAGCAAAAAAGAAAGGGACGCCTTATAAGCCGAAAGTTCCGGTTAGAGCCTATATATTTGCTTTATTTAATGAGAATTTAAAGCCTGGGCCGACATCGGAGAGAAATTTCGGGTTATTTAAACCGGACGGCAG
Nv134_R           GGCAACGATAAAAAACGCAAAAACTTTTAATTATAATTTGAAAAAGAAGCTAGCAAAAAAGAAAGGGACGCCTTATAAGCCGAAAGTTCCGGTTAGAGCCTATATATTTGCTTTATTTAATGAGAATTTAAAGCCTGGGCCGACATCGGAGAGAAATTTCGGGTTATTTAAACCGGACGGCAG
Nv136             GGCAACGATAAAAAACGCAAAAACTTTTAATTATAATTTGAAAAAGAAGCTAGCAAAAAAGAAAGGGACGCCTTATAAGCCGAAAGTTCCGGTTAGAGCCTATATATTTGCTTTATTTAATGAGAATTTAAAGCCTGGGCCGACATCGGAGAGAAATTTCGGGTTATTTAAACCGGACGGCAG
Nv138             GGCAACGATAAAAAMCGCAAAAACTTTTAATTATAATTTGAAAAAGAAGCTAGCAAAAAAGAAAGGGACGCCTTATAAGCCGAAAGTTCCGGTTAGAGCCTATATATTTGCTTTATTTAATGAGAATTTAAAGCCTGGGCCGACATCGGAGAGAAATTTCGGGTTATTTAAACCGGACGGCAG
//                   -  *     * -*                                      *           -       *-     *        *                 *     -                                   -        *              *        |25|
CaASU0020421      ATAAGAAGGCTTACCATTAAAGCCAGCATCAAGGACAAGAATGCATCATCATGYATGAGGNTTTTTGTAGCAGTGGGACCCGAGGTAGCATGCATGTCTACTAGAGCAATAGAGGTTGGGTCCACATCATCGCGAGTGAGNNNNNNNNNNNNNNNNNNCATGCATGTCTACTAGAGCAATAGAGGTTGGGTCCACATCATCGCGAGTGAGGTTTATTTTAGCAATGGGTAGGTACGTAAGAGAGTATATTGGAGCAGTAGTAGATGTTGGGTCCACATCATCGGGAGTGAGGTTTATTGCAG
Mg60              ATAAGAAGGCTTACCATTTTAGCCAGCATCAAGGACAAGAATGCATCATCATGCATGAGGTTTTTTGTAGCTGTGGGACCCGAGGTAGCATGCATGTCTACTAGAGCAATAGAGGTTGGGTCCACATCATCGTGAGTGAGGTTTATANNNNGAGGTAGCATGCATGTCTACTAGAGCAATAGAGGTTGGGTCCACATCATCGTGAGTGAGGTTTATATCAGCAATGGRTAGGTAGGTAAGAGAGTATATTGGAGCAGTAGTAGAGGTTGGGTCCACATCATCGGGAGTGAGGTTTATTGCAG
Mg61              ATAAGAAGGCTTACCATTTTAGCCAGCATCAAGGACAAGAATGCATCATCATGCATGAGGTTTTTTGTAGCTGTGGGACCCGAGGTAGCATGCATGTCTACTAGAGCAATAGAGGTTGGGTCCACATCATCGTGAGTGAGGTTTATANNNNGAGGTAGCATGCATGTCTACTAGAGCAATAGAGGTTGGGTCCACATCATCGTGAGTGAGGTTTATATCAGCAATGGGTAGGTAGGTAAGAGAGTATATTGGAGCAGTAGTAGAGGTTGGGTCCACATCATCGGGAGTGAGGTTTATTGCAG
Mg64              ATAAGAAGGCTTACCATTTTAGCCAGCATCAAGGACAAGAATGCATCATCATGCATGAGGTTTTTTGTAGCTGTGGGACCCGAGGTNGCATGCATGTCTACTAGAGCAATAGAGGTTGGGTCCACATCATCGTGAGTGAGGTTTATANNNNGAGGTAGCATGCATGTCTACTAGAGCAATAGAGGTTGGGTCCACATCATCGTGAGTGAGGTTTATATCAGCAATGGGTAGGTAGGTAAGAGAGTATATTGGAGCAGTAGTAGAGGTTGGGTCCACATCATCGGGAGTGAGGTTTATTGCAG
Mg64_R            ATAAGAAGGCTTACCATTTTAGCCAGCATCAAGGACAAGAATGCATCATCATGCATGAGGTTTTTTGTAGCTGTGGGACCCGAGGTMGCATGCATGTCTACTAGAGCAATAGAGGTTGGGTCCACATCATCGTGAGTGAGGTTTATANNNNGAGGTAGCATGCATGTCTACTAGAGCAATAGAGGTTGGGTCCACATCATCGTGAGTGAGGTTTATATCAGCAATGGGTAGGTAGGTAAGAGAGTATATTGGAGCAGTAGTAGAGGTTGGGTCCACATCATCGGGAGTGAGGTTTATTGCAG
Mg67              ATAAGAAGGCTTACCATTTTAGCCAGCATCAAGGACAAGAATGCATCATCATGCATGAGGTTTTTTGTAGCTGTGGGACCCGAGGTMGCATGCATGTCTACTAGAGCAATAGAGGTTGGGTCCACATCATCGTGAGTGAGGTTTATANNNNGAGGTAGCATGCATGTCTACTAGAGCAATAGAGGTTGGGTCCACATCATCGTGAGTGAGGTTTATATCAGCAATGGRTAGGTAGGTAAGAGAGTATATTGGAGCAGTAGTAGAGGTTGGGTCCACATCATCGGGAGTGAGGTTTATTGCAG
Mg69              ATAAGAAGGCTTACCATTTTAGCCAGCATCAAGGACAAGAATGCATCATCATGCATGAGGTTTTTTGTAGCTGTGGGACCCGAGGTAGCATGCATGTCTACTAGAGCAATAGAGGTTGGGTCCACATCATCGTGAGTGAGGTTTATANNNNGAGGTAGCATGCATGTCTACTAGAGCAATAGAGGTTGGGTCCACATCATCGTGAGTGAGGTTTATATCAGCAATGGGTAGGTAGGTAAGAGAGTATATTGGAGCAGTAGTAGAGGTTGGGTCCACATCATCGGGAGTGAGGTTTATTGCAG
Mg70              ATAAGAAGGCTTACCATTTTAGCCAGCATCAAGGACAAGAATGCATCATCATGCATGAGGTTTTTTGTAGCTGTGGGACCCGAGGTAGCATGCATGTCTACTAGAGCAATAGAGGTTGGGTCCACATCATCGTGAGTGAGGTTTATANNNNGAGGTAGCATGCATGTCTACTAGAGCAATAGAGGTTGGGTCCACATCATCGTGAGTGAGGTTTATATCAGCAATGGGTAGGTAGGTAAGAGAGTATATTGGAGCAGTAGTAGAGGTTGGGTCCACATCATCGGGAGTGAGGTTTATTGCAG
Mg72              ATAAGAAGGCTTACCATTTTAGCCAGCATCAAGGACAAGAATGCATCATCATGCATGAGGTTTTTTGTAGCTGTGGGACCCGAGGTAGCATGCATGTCTACTAGAGCAATAGAGGTTGGGTCCACATCATCGTGAGTGAGGTTTATANNNNGAGGTAGCATGCATGTCTACTAGAGCAATAGAGGTTGGGTCCACATCATCGTGAGTGAGGTTTATATCAGCAATGGGTAGGTAGGTAAGAGAGTATATTGGAGCAGTAGTAGAGGTTGGGTCCACATCATCGGGAGTGAGGTTTATTGCAG
Mg74              ATAAGAAGGCTTACCATTTTAGCCAGCATCAAGGACAAGAATGCATCATCATGCATGAGGTTTTTTGTAGCTGTGGGACCCGAGGTAGCATGCATGTCTACTAGAGCAATAGAGGTTGGGTCCACATCATCGTGAGTGAGGTTTATANNNNGAGGTAGCATGCATGTCTACTAGAGCAATAGAGGTTGGGTCCACATCATCGTGAGTGAGGTTTATATCAGCAATGGGTAGGTAGGTAAGAGAGTATATTGGAGCAGTAGTAGAGGTTGGGTCCACATCATCGGGAGTGAGGTTTATTGCAG
Mg77              ATAAGAAGGCTTACCATTTTAGCCAGCATCAAGGACAAGAATGCATCATCATGCATGAGGTTTTTTGTAGCTGTGGGACCCGAGGTAGCATGCATGTCTACTAGAGCAATAGAGGTTGGGTCCACATCATCGTGAGTGAGGTTTATANNNNGAGGTAGCATGCATGTCTACTAGAGCAATAGAGGTTGGGTCCACATCATCGTGAGTGAGGTTTATATCAGCAATGGGTAGGTAGGTAAGAGAGTATATTGGAGCAGTAGTAGAGGTTGGGTCCACATCATCGGGAGTGAGGTTTATTGCAG
Mg79              ATAAGAAGGCTTACCATTTTAGCCAGCATCAAGGACAAGAATGCATCATCATGCATGAGGTTTTTTGTAGCTGTGGGACCCGAGGTAGCATGCATGTCTACTAGAGCAATAGAGGTTGGGTCCACATCATCGTGAGTGAGGTTTATANNNNGAGGTAGCATGCATGTCTACTAGAGCAATAGAGGTTGGGTCCACATCATCGTGAGTGAGGTTTATATCAGCAATGGGTAGGTAGGTAAGAGAGTATATTGGAGCAGTAGTAGAGGTTGGGTCCACATCATCGGGAGTGAGGTTTATTGCAG
//                                  --                                 -                 -              *                                             -                                                                     -             - -        *      -                             -                                     |26|
CaASU0020421      TTCTGCTTTTTTCCTTTTTCCAATGACACGATAGTAGTGGTTTTTGAGAGCCGGAAAACAATTGCTTCCAAGAATTGCTTTTGCGGGGTTGTTTTTAAGATTACATTCCTGGTTGATTCTCAAAGCTTCTTTTGCTTTTCTCATCATTTATCAGAACAATACCTTTCATATTTTGTTTTATTCCAATCCTTTATACATTYGTCTTTNGTAATTAAAATAAACACTTTCTCACATTTTCAAAAAACACCATTCTGCTTTCCAAAGCAG
Ck1               TTCTGCTTTTTTACTTTTTCCAATGACACGATAGTAGTGGTTTTTGAGAGTCGGAAAACAATTGCTTCCAAGAATTGCTTTTGCGGGGTTGTTTTTAAGATTACATTCCTGGTTGATTTTCAAAGCTTCTTTTGCTTTTCTTATCATTTATTAGAACAATACCTTYTATAATTTGTTTTATTCCAATCCTTTATACATTTGTCTTTTGTAATTAAAATAAACACTTTCTCACATTTTCACAAAACACCATTCTGCTTTCCAAAGCAG
Ck12              TTCTGCTTTTTTACTTTTTCCANTGACACGATAGTAGTGGTTTTTGAGAGTCGGAAAACAATTGCTTCCAAGAATTGCTTTTGC-GGGTTGTTTTTAAGATTACATTCCTGGTTGATTTTCAAANNTTCTTTTGCTTTTCTTATCATTTATTAGAACAATACCTTTTATAATTTGTTTTATTCCAATCCTTTATACATTTGTCTTTTGTAATTNAAATAAACACTTTCTCACATTTTCACAAAACACCATTCTGCTTTCCAANGCAG
Ck2               TTCTGCTTTTTTACTTTTTCCAATGACACGATAGTAGTGGNTTTTGAGAGTCGGAAAACAATTGCTTCCAAGAATTGCTTTTGCGGGGTTNTTTTTAAGATTACATTCCTGGTTGATTTTCAAAGCTTCTTTTGCTTTTCTTATCATTTATTAGAACAATACCTTTTATAATTTGTTTTATTCCAATCCTTTATACATTTGTCTTTTGTAATTAAAATAAACACTTTCTCACATTTTCACAAAACACCATTCTGCTTTCCAAAGCAG
Ck22              TTCTGCTTTTTTACTTTTTCCAATGACACGATAGTAGTGGTTTTTGAGAGTCGGAAAACAATTGCTTCCAAGAATTGCTTTTGCGGGGTTGTTTTTAAGATTACATTMCTGGTTGATTTTCAAAGYTTCTTTTGCTTTTCTTATCATTTANTAGAACAATACCTTTTATAATTTGTTTTATTCCAATCCTTTATACATTTGTCTTTTGTAATTAAAATAAACACTTTCTCACATTTTCACAAAACACYATTCTGCTTTCCAAAGCAG
Ck7               TTCTGCTTTTTTACTTTTTCCAATGACACGATAGTAGTGGTTTTTGAGAGTCGGAAAACAATTGCWTCCAAGAATTGCTTTTGCGGGGTTGTTTTTAAGATTACATTCCTGGTTGATTTTCAAAGCTTCTTTTRCTTTTCTTATCATTTATTAGAACAATACCTTTTATAATTTGTTTTATTCCAATCCTTTATACATTTGTCTTTTGTAATTAAAATAAACACTTTCTCACATTTTCACAAAACACCATTCTNCTTTCCAAAGCAG
Ck81              NTCTGCTTTTTTCCTTTTTCCAATGACACGATAGTAGTGGTTTTYGAGAGCCGGAAAACAATTGCTTCCAAGAATTGCTTTTGCGGGGTTGTTTTTAAKATTACATTCCTGGTTGATTCTCAAAGCTTMTTTTGYTTTTCTCATCATTTATCAGAACAATACCTTTCATATTTTGTTTTATTCCAATCCTTTATACATTTGTCTTTTGTAATTAAAATAAACACTTTCTCACATTTTCACAAAACACCATTCTGCTTTCCAAAGCAG
Dm108             TTCTGCTTTTCTCCTTTTTCCAATGACACGATAGTAGTGGTTTTTGANAGNCGGAAAACAANTGCTTCCNAGAATTGCTTTTGCNNGGTTGTTTTTAAGATTACATTCCTGGNTGATTCTCAAAGCTTCTTTTGCTTTTCTCATCATTTATCAGAACAATACCTTTCATATTTTGTTTTATTCCAATCCTTTATACATTTGTCTTTTGTAATTAAAATAAACACTTTCTCNCATTTTCACAAAACACCATTCTGCTTTCCAAAGCAG
Dm113             TTCTGCTTTTCTCCTTTTTCCAATGACACGATAGTAGTGGTTTTTGAGAGCCGGAAAACAATTGCTTCCAAGAATTGCTTTTGCGGGGTTGTTTTTAAGATTACATTCCTGGTTGATTCTCAAAGCTTCTTTTGCTTTTCTCATCATTTATCAGAACAATACCTTTCATATTTTGTTTTATTCCAATCCTTTATACATTTGTCTTTTGTAATTAAAATAAACACTTTCTCACATTTTCACAAAACACCATTCTGCTTTCCAAAGCAG
Mg40              TTCTGCTTTTTTCCNTTTTCCAATGACACGATAGTAGTGGTTTTTGAGAGCCGGAAAACAATTGCTTCCAAGAATTGCTTTTGCGGGGTTGTTTTTAAGATTANATTCNTGGTTGATTCTCAAAACTTCTTTTGCTTTTCTCATCATTTATCAGAACAATACCTTTCATATTTTGTTTTATTCCAATCCTTTGTACATTTGTCTTTTGTAATTAAAATAAACACTTTCTCACATTTTCACAAAACACCATTCTGCTTTCCAAAGCAG
Mg77              TTCTGCTTTTTTCCTTTTTCCAATGACACGATNGTAGTGGTTTTTGAGAGCCGGAAARCAATTGCTTCCAAGAATTGCTTTTGCGGGGTTGTTTTTAAGATTACATTCCTGGTTGATTCTCAAAACTTCTTTTGCTTTTCTCATCATTTATCAGAACAATACCTTTCATATTTTGTTTTATTCCAATCCTTTGTACATTTGTCTTTTGTAATTAAAATAAACACTTTCTCACATTTTCACAAAACACCATTCTGCTTTCCAAAGCAG
//                          * *                               -     *      -       -                                -        -          *     *-  -    --      *         *             -*   *                     *      -                                       -       -                   |27|
CaASU0020421      CAGCTGGGCCATCCTGGACTTGAACCAGAGACCTCGCCCGTGAAGTAAATCATCGCACCTACGGTCCAACCAATTGGAAGAGAATCAATAGATTCTTTTTCGGGNGCGATTCATCCTTCCCGAACGCAG
Ck4               -AGCTGGGCCATCCTGGACTTGAACCAGAGACCTCGCCCGTGAAGTAAATCATCGCACCTACGGTCCAACCAATTGGAAGAGAATCAATAGATTCTTTTTCGGGAGCGATTCATCCTTCCCGAACGCAG
Ck88              -AGCTGGGCCATCCTGGACTTGAACCAGAGACCTCGCCCGTGAAGTAAATCATCGCACCTACGGTCCAACCAATTGGAAGAGAATCAATAGATTCTTTTTCGGGAGCGATTCATCCTTCCCGAACGCAG
Dm112             -AGCTGGGCCATCCTGGACTTGAACCAGAGACCTCGCCCGTGAAGTAAATCATCGCACCTACGGTCCAACCAATTGGAAGAGAATCAATAGATTCTTTTTCGGGAGCGATTCATCCTTCCCGAACGCAG
Mg59              CAGCTGGGCCATCCTGGACTTGAACCAGAGACCTCGCCCGTGAAGTAAATCATCGCACCTACGGTCCAACCAATTGGAAGAGAATCAATAGATTCTTTTTCGGGAGCGATTCATCCTTCCCGAACG---
Mg64              ---CTGGGCCATCCTGGACTTGAACCAGAGACCTCGCCCGTGAAGTAAATCATCGCACCTACGGTCCAACCAATTGGAAGAGAATCAATAGATTCTTTTTCGGGAGCGATTCATCCTTCCCGAACGCAG
Mg79              -AGCTGGGCCATCCTGGACTTGAACCAGAGACCTCGCCCGTGAAGTAAATCATCGCACCTACGGTCCAACCAATTGGAAGAGAATCAATAGATTCTTTTTCGGGAGCGATTCATCCTTCCCGAACGCAG
Nv134             CAGCTGGGCCATCCTGGACTTGAACCAGAGACCTCGCCCGTGAAGTAAATCATCGCACCTACGGTCCAACCAATTGGAAGAGAATCAATAGATTCTTTTTCGGGAGCGATTCATCCTTCCCGAACGCAG
Pa141             -AGCTGGGCCATCCTGGACTTGAACCAGAGACCTCGCCCGTGAAGTAAATCATCGCACCTACGGTCCAACCAATTGGAAGAGAATCAATAGATTCTTTTTCGGGAGCGATTCATCCTTCCCGAACGCAG
Pa147             CAGCTGGGCCATCCTGGACTTGAACCAGAGACCTCGCCCGTGAAGTAAATCATCGCACCTACGGTCCAACCAATTGGAAGAGAATCAATAGATTCTTTTTCGGGAGCGATTCATCCTTCCCGAACGCAG
//                                                                                                                                                 |28|
CaUTC00138833     AACTGGAAACTCAGTTTTCAAGNAAACAGATGTACAAGAAATTGCCGAAGCCGTAGGGGCCTGTGTAGGAGCAGTAGCTTTTGCAG
Ck21              AACTGGAAACTCAGTTTTCAAGAAAACAGATGTACAAGAAATTGCCGAAGCCGTAGGGGCCTGTGTAGGAGCAGTAGCTTTTGCAG
Ck80              AACTGGAAACTCAGTTTTCAAGAAAACAGATGTNCAAGAAATTGCCGAAGCCGTAGGGGCCTGTGTAGGAGCAGTAGCTTTTGCAG
Ck83              AACTGGAAACTCAGTTTTCAAGAAAACAGATGTACAAGAAATTGCCGAAGCCGTAGGGGCCTGTGTAGGAGCAGTAGCTTTTGCAG
Dm102             AACTGGAAACTCAGTTTTCAAGAAAACAGATGTACAAGAAATTGCCGAAGCCGTAGGGGCCTGTGTAGGAGCAGTAGCTTTTGCAG
Dm110             AACTGGAAACTCAGTTTTCAAGAAAACAGATGTACAAGAAATTGCCGAAGCCGTAGGGGCCTGTGTAGGAGCAGTAGCTTTTGCAG
Dm112_R           AACTGGAAACTCAGTTTTCAAGAAAACAGATGTACAAGAAATTGCCGAAGCCGTNGGGGCCTGTGTAGGAGCAGTAGCTTTTGCAG
Mg72              AACTGGAAACTCAGTTTTCAAGAAAACAGATGTACAAGAAATTGCCGAAGCCGTAGGGGCCTGTGTAGGAGCAGTAGCTTTTGCAG
Nv127             AACTGGAAACTCAGTTTTCAAGAAAACAGATGTACAAGAAATTGCCGAAGCCGTAGGGGCCTGTGTAGGAGCAGNAGCTTTTGCAG
Pa154             AACWGGAAACTCTGTTNTCAAGAAAACAGATGTACAAGGAATTTCCGAAGCCGTAGGGGCCTGCATAGGAGCAGTAGCTTTTGCAG
//                   -        -                         -    -                   --                     |29|
CaUTC00138833     CTTTCCTGTAACTAATGAACTGTGTCTCCCCCAATTTGGCCAGCTGAGAGACCAGATGTCTCCTNCCATGGTTAATCCCTATGCAG
Ck1               CTTTCCTGTAACTAATGAACTGTGTCTCCCCCAATTTGGCCAGCTGAGAGACCAGATGTCTCCTACCATGGTTAATCCCTATGCAG
Ck11              CTTTCCTGTAACTAATGAACTGTGTCTCCCCCAATTTGGCCAGCTGAGAGACCARATGTCTCCTACCATGGTTAATCCCTATGCA-
Ck22              CTTTCCTGTAACTAMTGAACTGTGTCTCCCCCAATTTGGCCAGCTGAGAGACCAGATGTCTCCTACCATGGTTAATCCCTATGCAG
Ck29              CTTTCCTGTAACTAATGAACTGTGTCTCCCCCAATTTGGCCAGCTGAGAGACCAGATGTCTCCTACCATGGTTAATCCCTATGCAG
Ck3               CTTTCCTGTAACTAATGAACTGTGTCTCCCCCAATTTGGCCAGCTGAGAGACCAGATGTCTCCTACCATGGTTAATCCCTATGCAG
Ck32              CTTTCCTGTAACTAATGAACTGTGTCTCCCCCAATTTGGCCAGCTGAGAGACCAGATGTCTCCTACCANGGTTAATCCCTATGCAG
Ck54_R            CTTTCCTGTAACTAATGAACTGTGTCTCCCCCAATTTGGCCAGCTGAGAGACCAGATGTCTCCTACCATGGTTAATCCCTATGCAG
Ck80              CTTTCCTGTAACTAATGAACTGTGTCTCCCCCAATTTGGCCAGCTGAGAGACCAGATGTCTCCTACCATGGTTAATCCCTATGCAG
Ck83              CTTTCCTGTAACTAATGAACTGTGTCTCCCCCARTTTGGCCAGCTGAGAGACCNGATGTCTCCTACCATGGTTAATCCCTATGCAG
Dm100             CTTTCCTGTAACTAATGAACTGTGTCTCCCCCAATTTGGCCAGCTGAGAGACCAGATGTCTCCTACTATGGTTAATCCCTATGCNG
Dm104             CTTTCCTGTAACTAATGAACTGTGTCTCCCCCAATTTGGCCAGCTGAGAGACCAGATGTCTCCTACTATGGTTAATCCCTATGCAG
Dm108             CTTTCCTGTAACTAATGAACTGTGTCTCCCCCAATTTGGCCAGCTGAGAGACCAGATGTCTCCTACTATGGTTAATCCCTATGCAG
Dm110             CTTTCCTGTAACTAATGAACTGTGTCTCCCCCAATTTGGCCAGCTGAGAGACCAGATGTCTCCTACTATGGTTAATCCCTATGCAG
Mg37              CTTTCCTGTAACTAATGAACTGTGTCTCCCCCAATTTGGCCAGCTGAGAGACNAGATGTCTTCTACCATGGTTAATCCCTATGCAG
Mg40_R            CTTTCCTGTAACTAATGAACTGTGTCTCCCCCAATTTGGCCAGCTGAGAGACCAGATGTCTCCTACCATGGTTAATCCCTATGCAG
Mg59              CTTTTCTGTAACTAATGAACTGTGTCTCCCCCAATTTGGCCAGCTGAGAGACCAGATGTCTCCTACCATGGTTAATCCCTATGCAG
Mg72              CTTTYCTGTAACTAATGAACTGTGTCTCCCCCAATTTGGCCAGCTGAGAGACCAGATGTCTCCTNCCATGGTTAATCCCTATGCAG
Mg77              CTTTTCTGTAACTAATGAACTGTGTCTCCCCCAATTTGGCCAGCTGAGAGACCAGATGTCTCCTACCATGGTTAATCCCTATGCNG
Nv122             CTTTCCTGTAACTAATGAACTGTNTCTCCCCCAATTTGGCCANCTGAGAGACCAGATGTCNCCTACCATGGTTAATCCCTATGCAG
Nv123             CTTTCCTGTAACTAATGAACTGTGTCTCCCCCAATTTGGCCAGCTGAGAGACCAGATGTCTCCTACCATGGTTAATCCCTATGCAG
Nv125             CTTTCCTGTAACTAATGAACTGTGTCTCCCCCAATTTGGCCAGCTGAGAGACCAGATGTCTCCTACYATGGTTAATCCCTATGCAG
Nv136             CTTTCCTGTAACTAATGAACTGTGTCTCCCCCAATTTGGCCAGCTGAGAGACCAGATGTCTCCTACCATGGTTAATCCCTATGCAG
//                    *         -                  -                    -      -    *                   |30|
CaUTC00138833     AGAAGTAGAATACAGAAGACGTAACATAGAACTCTCACAGCACGTGACCACCAAATGATGCTG
Ck94              AGAAGTAGAATACAGAAGACGTAACATAGAACTCTCACAGCACGTGACCACCAAATGATGCTG
Ck98              AGAAGTAGAATACAGAAGACGTAACATAGAACTCTCACAGCACGTGACCACCAAATGATGCTG
Nv120             AGAAGTAGAATACAGAAGACGTAACATAGAACTCTCACAGCACGTGACCACCAAATGATGCTG
Nv122             AGAAGTAGAATACAGAAGACGTAACATAGAACTCTCACAGCACGTGACCACCAAATGATGCTG
Nv130             AGAAGTAGAATACAGAAGACGTAACATAGAACTCTCACAGCACGTGACCACCAAATGATGCTG
Nv131             AGAAGTAGAATACAGAAGACGTAACATAGAACTCTCACAGCACGTGACCACCAAATGATGCTG
Nv134             AGAAGTAGAATACAGAAGACGTAACATAGAACTCTCACAGCACGTGACCACCAAATGATGCTG
Nv134_R           AGAAGTAGAATACAGAAGACGTAACATAGAACTCTCACAGCACGTGACCACCAAATGATGCTG
Nv136             AGAAGTAGAATACAGAAGACGTAACATAGAACTCTCACAGCACGTGACCACCAAATGATGCT-
Nv138             AGAAGTAGAANACAGAAGACGTAACATAGAACTCTCACAGCACGTGACCACCAAATGATGCT-
//                                                                               |31|
CaUTC00138833     CTGCGCGAACATTGCCCGTAAAGTCTCCCGAGCCATCCTCCTCGCTCCCAACACCACCCTACAAGCCATAGGCAG
Ck10              CTGCGCGAACATTGCCCGTAAAGTCTCCCGAGCCATCCTCCTCGCTCCCAACACCACCCTACAAGCCATAGGCAG
Ck11              -TGCGCGAACATTGCCCGTAAAGTCTCCCGAGCCATCCTCCTCGCNCCCAACACCACCCTACAAGCCATAGGCAG
Ck12              CTGCGCGAACATTGCCCGTAAAGTCTCCCGAGCCATCCTCCTCGCTCCCAACACCACCCTACAAGCCATAGGCAG
Ck20              CTGCGCNAACATTGCCCGTAAAGTCTCCCGAGCCATCCTCCTCGCTCCCAACACCACCCTACNAGCCATAGGCAG
Ck21              CTGCGCGAACATTGCCCGTAAAGTCTCCCGAGCCATCCTCCTCGCTCCCAACACCACCCTACAAGCCATAGGCAG
Ck22              CTGCGCGAACATTGCCCGTAAAGTCTCCCGAGCCATCCTCCTCGCTCCCAACACCACCCTACAAGCCATAGGCAG
Ck23              CTGCGCGAACATTGCCCGTAAAGTCTCCCGAGCCATCCTCCTCGCTCCCAACACCACCCTACAAGCCATAGGCAG
Ck26              CTGCGCGAACATTGCCCGTAAAGTCTCCCGAGCCATCCTCCTCGCTCCCAACACCACCCTACAAGCCATAGGCAG
Ck29              CTGCGCGAACATTGCCCGTAAAGTCTCCCGAGCCATCCTCCTCGCTCCCAACACCACCCTACAAGCCATAGGCAG
Ck3               CTGCGCGAACATTGCCCGTAAAGTCTCCCGAGCCATCCTCCTCGCTCCCAACACCACCCTACAAGCCATAGGCAG
Ck32              CTGCGCKAACATTGCCCGTAAAGTCTCCCGAGCCATCCTCCTCGCTCCCAACACCACCCTACAAGCCATAGGCAG
Ck36              CTGCGCGAACATTGCCCGTAAAGTCTCCCGAGCCATCCTCCTCGCTCCCAACACCACCCTACAAGCCATAGGCAG
Ck4               CTGCGCGAACATTGCCCGTAAAGTCTCCCGAGCCATCCTCCTCGCTCCCAACACCACCCTACAAGCCATAGGCAG
Ck49              CTGCGCKAACATTGCCCGTAAAGTCTCCCGAGCCATCCTCCTCGCTCCCAACACCACCCTACAAGCCATAGGCAG
Ck50              CTGCGCGAACATTGCCCGTAAAGTCTCCCGAGCCATCCTCCTCGCTCCCAACACCACCCTACAAGCCATAGGCAG
Ck51              CTGCGCKAACATTGCCCGTAAAGTCTCCCGAGCCATCCTCCTCGCTCCCAACACCACCCTACAAGCCATAGGCAG
Ck54_R            CTGCGCKAACATTGCCCGTAAAGTCTCCCGAGCCATCCTCCTCGCTCCCAACACCACCCTACAAGCCATAGGCAG
Ck7               CTGCGCGAACATTGCCCGTAAAGTCTCCCGAGCCNTCCTCCTCGCTCCCAACACCACCCTACAAGCCATAGGCAG
Ck80              CTGCGCRAACATTGCCCGTAAAGTCTCCCGAGCCATCCTSCTCGYTCCCAACACCACCCTACAAGCCATAGGCAG
Ck83              CTGCGCRAACATTGCCCGTAAAGTCTCCCGAGCCATCCTSCTCGYTCCCAACACCACCCTACAAGCCATAGGCAG
Ck85_R            CTGCGCRAACATTGCCCGTAAAGTCTCCCGAGCCATCCTCCTCGYTCCCAACACCACCCTACAAGCCATAGGCAG
Dm100             CTGCGCGAACATTGCCCGTAAAGTCTCCCGAGCCATCCTCCTCGCTCCCAACACCACCCTACAAGCCATAGGCAG
Dm102             CTGCGCGAACATTGCCCGTAAAGTCTCCCGAGCCATCCTCCTCGCTCCCAACACCACCCTACAAGCCATAGGCNG
Dm104             CTGCGCGAACATTGCCCGTAAAGTCTCCCGAGCCATCCTCCTCGCTCCCAACACCACCCTACAAGCCATAGGCAG
Dm110             CTGCGCGAACATTGCCCGTAAAGTCTCCCGAGCCATCCTCCTCGCTCCCAACACCACCCTACAAGCCATAGGCAG
Dm111             CTGCGCGAACATTGCCCGTAAAGTCTCCCGAGCCATCCTCCTCGCTCCCAACACCACCCTACAAGCCNTAGGCAG
Dm114             CTGCGCGAACATTGCCCGTAAAGTCTCCCGAGCCATCCTCCTCGCTCCCAACACCACCCTACAAGCCATAGGCAG
Dm117             CTGCGCGAACATTGCCCGTAAAGTCTCCCGAGCCATCCTCCTCGCTCCCAACACCACCCTACAAGCCATAGGCAG
Mg37              CTGCGCGAACATTGCCCGTAAAGTCTCCCGAGCCATCCTCCTCGCTCCCAACACCACCCTACAAGCCATAGGCAG
Mg38              CTGCGCGAACATTGCCCGTAAAGTCTCCCGAGCCATCCTCCTCGCTCCCAACACCACCCTACAAGCCATAGGCAG
Mg39              CTGCGCGAACATTGCCCGTAAAGTCTCCCGAGCCATCCTCCTCGCTCCCAACACCACCCTACAAGCCATAGGCAG
Mg40_R            CTGCGCGAACATTGCCCGTAAAGTCTCCCGAGCCATCCTCCTCGCTCCCAACACCACCCTACAAGCCATAGGCAG
Mg64_R            CTGCGCGAACATTGCCCGTAAAGTCTCCCGAGCCATCCTCCTCGCTCCCAACACCACCCTACAAGCCATAGGCAG
Mg67              CTGCGCGAACATTGCCCGTAAAGTCTCCCGAGCCATCCTCCTCGCTCCCAACACCACCCTACAAGCCATAGGCAG
Mg69              CTGCGCGAACATTGCCCGTAAAGTCTCCCGAGCCATCCTCCTCGCTCCCAACACCACCCTACAAGCCATAGGCAG
Mg72              CTGCGCGAACATTGCCCGTAAAGTCTCCCGAGCCATCCTCCTCGCTCCCAACACCACCCTACAAGCCATAGGCAG
Mg74              CTGCGCGAACATTGCCCGTAAAGTCTCCCGAGCCATCCTCCTCGCTCCCAACACCACCCTACAAGCCATAGGCAG
Mg77              CTGCGCGAACATTGCCCGTAAAGTCTCCCGAGCCATCCTCCTCGCTCCCAACACCACCCTACAAGCCATAGGCAG
Nv122             CTGCGCGAACATTGCCCGTAAAGTCTCCCGAGCCATCCTCCTCGCTCCCAACACCACCCTACAAGCCATAGGCAG
Nv123             CTGCGCGAACATTGCCCGTAAAGTCTCCCGAGCCATCCTCCTCGCTCCCAACACCACCCTACAAGCCATAGGCAG
Nv125             CTGCGCGAACATTGCCCGTAAAGTCTCCCGAGCCATCCTCCTCGCTCCCAACACCACCCTACAAGCCATAGGCAG
Nv130             CTGCGCGAACATTGCCCGTAAAGTCTCCCGAGCCATCCTCCTCGCTCCCAACACCACCCTACAAGCCATAGGCAG
Nv131             CTGCGCGAACATTGCCCGTAAAGTCTCCCGAGCCATCCTCCTCGCTCCCAACACCACCCTACAAGCCATAGGCAG
Nv136             CTGCGCGAACATTGCCCGTAAAGTCTCCCGAGCCATCCTCCTCGCTCCCAACACCACCCTACAAGCCATAGGCAG
Pa140             CTGCGCGRACATCGCCCGTAAAGTCTCCCGAGCCATCCTCCTCGCTCCCAACACCACCCTACAAGCCATAGGCAG
Pa141             CTGCGCGNACATCGCCCGTAAAGTCTCCCGAGCCATCCTCCTCGCTCCCAACACCACCCTACAAGCCATAGGCAG
Pa145             CTGCGCGRACATCGCCCGTAAAGTCTCCCGAGCCATCCTCCTCGCTCCCAACACCACCCTACAAGCCATAGGCAG
Pa147             CTGCGCGRACATCGCCCGTAAAGTCTCCCGAGCCATCCTCCTCGCTCCCAACACCACCCTACAAGCCATAGGCAG
Pa147_R           CTGCGCGGACATCGCCCGTAAAGTCTCCCGAGCCATCCTCCTCGCTCCCAACACCACCCTACAAGCCATAGGCAG
Pa154             CTGCGCGRACATCGCCCGTAAAGTCTCCCGAGCCATCCTCCTCGCTCCCAACACCACCCTACAAGCCATAGGCAG
Pa158             CTGCGCGRACATCGCCCGTAAAGTCTCCCGAGCCATCCTCCTCGCTCCCAACACCACCCTACAAGCCATAGGCAG
//                      **    *                          *    *                              |32|
CaUTC00138833     AGCAATACTACTATTCCCATCAACTTTCGGCTCATTTGTCAAACCCATTGCGTGAAGTTGGCGACCTAAAGCTG
Ck2               AGCAATACTACTATTCCCATNAACTTTCGGCTCATTTGTCAAACCCATNGCGTGAAGTTGACGACCTAAAGCTG
Ck20              AGCAATACTACTATTCCCATCAACTTTCGGCTCATTTGTCAAAMCCATTGCGTGAAGTTGRCGACCTAAAGCTG
Ck26              AGCAATACTACTATTCCCATCAACTTTCGGCTCATTTGTCAAACCCATTGCGTGAAGTTGACGACCTAAAGCNG
Ck50              AGCAATACTACTATTCCCATCAACTTTCGGCTCATTTGTCAAACCCATTGCGTGAAGTTGACGACCTAAAGCTG
Ck51              AGCAATACTACTATTCCCATCAACTTTCGGCTCATTTGTCAAACCCATTGCGTGAAGTTGRCGACCTAAAGCTG
Ck54_R            AGCAATACTACTATTCCCATCAACTTTCGGCTCATTTGTCAAACCCATTGCGTGAAGTTGRCGACCTAAAGCTG
Ck80              AGCAATACTACTATTCCCATCAACTTTCGGCTCATTTGTCAAACCCATTGCGTGAAGTTGGCGACCTAAAGCTG
Ck83              AGCAATACTACTATTCCCATCAACTTTCGNCTCATTTGTCAAACCCATTGCGTGAAGTTGGCGACCTAANGCTG
Ck85              AGCAATACTACTATTCCCATCAACTTTCGGCTCATTTGTCAAACCCATTGCGTGAAGTTGGCGACCTAAAGCTG
Ck85_R            AGCAATACTACTATTCCCATCAACTTTCGGCTCATTTGTCAAACCCATTGCGTGAAGTTGGCGACCTAAAGCNG
Dm100             AGCAATACTACTATTCCCATCAACTTTCGGCTCATTTGTCAAACCCATTGCGTGAAGTTGGCGNCCTAAAGCTG
Dm104             NGCAATACTACTATTCCCATCAACTTTCGGCTCATTTGTCAAACCCATTGCGTGAAGTTGGCGACCTAAAGCTG
Dm106             AGCAATACTACTATTCCCATCAACTTTCGGCTCATTTGTCAAACCCATTGCGTGAAGTTGGCGACCTAAAGCTG
Dm108             AGCAATACTACTATTCCCATCAACTTTCGGCTCATTTGTCAAACCCATTGCGTGAAGTTGGCGACCTAAAGCNG
Dm110             AGCAATACTACTATTCCCATCAACTTTCGGCTCATTTGTCAAACCCATTGCGTGAAGTTGGCGACCTAAAGCTG
Dm111             AGCAATACTACTATTCCCATCAACTTTCGGCTCATTTGTCAAACCCATTGCGTGAAGTTGGCGACCTAAAGCTG
Dm112             AGCAATACTACTATTCCCATCAACTTTCGGCTCATTTGTCAAACCCATTGCGTGAAGTTGGCGACCTAAAGCTG
Dm117             AGCAATACTACTATTCCCATCAACTTTCGGCTCATTTGTCAAACCCATTGCGTGAAGTTGGCGACCTAAAGCTG
Dm118             AGCAATACTACTATTCCCATCAACTTTCGGCTCATTTGTCAAACCCATTGCGTGAAGTTGGCGACCTAAAGCTG
Mg37              AGCAATACTACTATTCCCATCAACTTTCGGCTCATTTGTCAAACCCATTGCGTGAAGTTGGCGACCTAAAGCTG
Mg57              AGCAATACTACTATTCCCATCAACTTTCGGCTCATTTGTCAAACCCATTGCGTGAAGTTGGCGACCTAAAGCTG
Mg59              AGCAATACTACTATNCCCATCAACTTTCGGCTCATTTGTCAAACCCATTGCGTGAAGTTGGCGACCTAAAGCTG
Mg64_R            AGCAATACTACTATTCCCATCAACTTTCGGCTCATTTGTCAAACCCATTGCGTGAAGTTGGCGACCTAAAGCNG
Mg72              AGCAATACTACTATTCCCATCAACTTTCGGCTCATTTGTCAAACCCATTGCGTGAAGTTGGCGACCTAAAGCNG
Nv120             AGCAATACTACTATTCCCATCAACTTTCGGCTCATTTGTCAAACCCATTGCGTGANGTTGGCGACCTAAAGCTG
Nv122             AGCAATACTACTATTCCCATCAACTTTCGGCTCATTTGTCAAACCCATTGCGTGAAGTTGGCGACCTAAAGCTG
Nv123             AGCAATACTACTATTCCCATCAACTTTCGGCTCATTTGTCAAACCCATTGCGTGAAGTTGGCGACCTAAAGCTG
Nv125             AGCAATACNACTATTCCCATCAACTTTCGGCTCATTTGTCAAACCCATTGCGTGAAGTTGGCGACCTAAAGCT-
Nv138             AGCAATACTACTATTCCCATCAACTTTCGGCTCATTTGTCAAACCCATTGCGTGAAGTTGGCGACCTAAAGCTG
Pa145             AGCAATACTACTACTCCCATCAACTTTCGGCTCATTTGTCAAACCCATTGCGTGAAGTTGGCGACCTAAAGCTG
Pa147_R           AGCAATACTACTACTCCCATCAACTTTCGGCTCATTTGTCAAACCCATTGCGTGAAGTTGGCGACCTAAAGCNG
//                             *                             -                *             |33|
CaUTC00138833     TCCCATTTCGCTCGCCGCTACTACGGGAATCGCTTTTGCTTTCTTTTCCTCTGGCTACTAAGATGTTTCAGTTCGCCAGGTTGTCTCTTGTCTGCCCATGGATTCAGCAG
Ck1               TCCCATTTCGCTCGCCGCTACTACGGGAATCGCTTTTGCTTTCTTTTCCTCTGGCTACTAAGATGTTTCAGTTCGCCAGGTTGTCTCTTGTCTGCCCATGGATTCAG---
Ck21              TCCCATTTCGCTCGCCGCTACTACGGGAATCGCTTTTGCTTTCTTTTCCTCTGGCTACTAAGATGTTTCAGTTCGCCAGGTTGTCTCTTGTCTGCCCATGGATTCAGCAG
Ck26              TCCCATTTCGCTCGCCGCTACTACGGGAATCGCTTTTGCTTTCTTTTCCTCTGGCTACTAAGATGTTTCAGTTCGCCAGGTTGTCTCTTGTCTGCCCATGGATTCAG---
Ck3               TCCCATTTCGCTCGCCGCTACTACGGGAATCGCTTTTGCTTTCTTTTCCTCTGGCTACTAAGATGTTTCAGTTCGCCAGGTTGTCTCTTGTCTGCCCATGGATTCAG---
Ck49              TCCCATTTCGCTCGCCGCTACTACGGGAATCGCTTTTGCTTTCTTTTCCTCTGGCTACTAAGATGTTTCAGTTCGCCAGGTTGTCTCTTGTCTGCCCATGGATTCAGCAG
Ck51              TCCCATTTCGCTCGCCGCTACTACGGGAATCGCTTTTGCTTTCTTTTCCTCTGGCTACTAAGATGTTTCAGTTCGCCAGGTTGTCTCTTGTCTGCCCATGGATTCAG---
Ck54              TCCCATTTCGCTCGCCGCTACTACGGGAATCGCTTTTGCTTTCTTTTCCTCTGGCTACTAAGATGTTTCAGTTCGCCAGGTTGTCTCTTGTCTGCCCATGGATTCAG---
Ck56              TCCCATTTCGCTCGCCGCTACTACGGGAATCGCTTTTGCTTTCTTTTCCTCTGGCTACTAAGATGTTTCAGTTCGCCAGGTTGTCTCTTGTCTGCCCATGGATTCAGC--
Ck7               TCCCATTTCGCTCGCCGCTACTACGGGAATCGCTTTTGCTTTCTTTTCCTCTGGCTACTAAGATGTTTCAGTTCGCCAGGTTGTCTCTTGTCTGCCCATGGATTCA----
Dm114             TCCCATTTCGCTCGCCGCTACTACGGGAATCGCTTTTGCTTTCTTTTCCTCTGGCTACTAAGATGTTTCAGTTCGCCAGGTTGTCTCTTGTCTGCCCATGGATT------
Dm115             TCCCATTTCGCTCGCCGCTACTACGGGAATCGCTTTTGCTTTCTTTTCCTCTGGCTACTAAGATGTTTCAGTTCGCCAGGTTGTCTCTTGTCTGCCCATGGATTCAGC--
Dm116             TCCCATTTCGCTCGCCGCTACTACGGGAATCGCTTTTGCTTTCTTTTCCTCTGGCTACTAAGATGTTTCAGTTCGCCAGGTTGTCTCTTGTCTGCCCATGGATTCAG---
Dm118             TCCCATTTCGCTCGCCGCTACTACGGGAATCGCTTTTGCTTTCTTTTCCTCTGGCTACTAAGATGTTTCAGTTCGCCAGGTTGTCTCTTGTCTGCCCATGGATTC-----
Mg39              TCCCATTTCGCTCGCCGCTACTACGGGAATCGCTTTTGCTTTCTTTTCCTCTGGCTACTAAGATGTTTCAGTTCGCCAGGTTGTCTCTTGTCTGCCCATGGATTCAGC--
Mg41              TCCCATTTCGCTCGCCGCTACTACGGGAATCGCTTTTGCTTTCTTTTCCTCTGGCTACTAAGATGTTTCAGTTCGCCAGGTTGTCTCTTGTCTGCCCATGGATTCAGC--
Mg60              TCCCATTTCGCTCGCCGCTACTACGGGAATCGCTTTTGCTTTCTTTTCCTCTGGCTACTAAGATGTTTCAGTTCGCCAGGTTGTCTCTTGTCTGCCCATGGATTCAGCA-
Mg67              TCCCATTTCGCTCGCCGCTACTACGGGAATCGCTTTTGCTTTCTTTTCCTCTGGCTACTAAGATGTTTCAGTTCGCCAGGTTGTCTCTTGTCTGCCCATGGATTCAGCA-
Mg70              TCCCATTTCGCTCGCCGCTACTACGGGAATCGCTTTTGCTTTCTTTTCCTCTGGCTACTAAGATGTTTCAGTTCGCCAGGTTGTCTCTTGTCTGCCCATGGATTCAGC--
Mg74              TCCCATTTCGCTCGCCGCTACTACGGGAATCGCTTTTGCTTTCTTTTCCTCTGGCTACTAAGATGTTTCAGTTCGCCAGGTTGTCTCTTGTCTGCCCATGGATTCAGC--
Nv130             TCCCATTTCGCTCGCCGCTACTACGGGAATCGCTTTTGCTTTCTTTTCCTCTGGCTACTAAGATGTTTCAGTTCGCCAGGTTGTCTCTTGTCTGCCCATGGATTCAGC--
Nv131             TCCCATTTCGCTCGCCGCTACTACGGGAATCGCTTTTGCTTTCTTTTCCTCTGGCTACTAAGATGTTTCAGTTCGCCAGGTTGTCTCTTGTCTGCCCATGGATTCAG---
Nv134_R           TCCCATTTCGCTCGCCGCTACTACGGGAATCGCTTTTGCTTTCTTTTCCTCTGGCTACTAAGATGTTTCAGTTCGCCAGGTTGTCTCTTGTCTGCCCATGGATTCAGCAG
Nv136             TCCCATTTCGCTCGCCGCTACTACGGGAATCGCTTTTGCTTTCTTTTCCTCTGGCTACTAAGATGTTTCAGTTCGCCAGGTTGTCTCTTGTCTGCCCATGGATTCAG---
Nv138             TCCCATTTCGCTCGCCGCTACTACGGGAATCGCTTTTGCTTTCTTTTCCTCTGGCTACTAAGATGTTTCAGTTCGCCAGGTTGTCTCTTGTCTGCCCATGGATTCAGC--
Pa143             TCCCATTTCGCTCGCCGCTACTACGGGAATCGCTTTTGCTTTCTTTTCCTCTGGCTACTAAGATGTTTCAGTTCGCCAGGTTGTCTCTTGTCTGCCCATGGATTCAGCA-
//                                                                                                                              |34|
CaASU0020421      CTTGCTCCCATTGCTTGCCAATGCCAGCAAACCTTCATATGCAATTSGAGATGCCTTTTTTATGACAAAAACCACTCCTCTTTTCCGCAGGTCCTTCTGTGCGGCCTCTGCATTGAAACAACTTTAGTAAGTCCAGAAGTTAATAAGAGCAAATAGCAAGTGGAAAATAACTTTTGCAG
CaUTC00138833     CTTGCTCCCATTGCTTGCCAATGCCAGCAAACCTTCATTTGCAATTCGAGATGCCTTTTTCATGACAAAAACCACTCCTCTTTTCCGCAGGTCCTTCTGTGCGGCCTCTGCATTGAAACAACTTTAGTAAGTCCAGAAGTTAATAAGAGCAAATAGCAAGTGGAAAATAACTTTTGCAG
Dm100             CTTGCTCCCATTGCTTGCCAATGCCAGCAAACCTTCATTTGCAATTCGAGATGCCTTTTTCATGACAAAAACAACTCCTCTTTTCCGCAGGTCCTTCTGTGCGGCCTCTGCATTGAAACAACTTTAGTAAGTCCAGAAGTTAATAAGAGCAAATAGCAAGTGGAAAATAACTTCTGCAG
Dm102             CTTGCTCCCATTGCTTGCCAATGCCAGCAAACCTTCATTTGCAATTCGAGATGCCTTTTTCATGACAAAAACAACTCCTCTTTTCCGCAGGTCCTTCTGTGCGGCCTCTGCATTGAAACAACTTTAGTAAGTCCAGAAGTTAATAAGAGCAAATAGCAAGTGGAAAATAACTTCTGCAG
Dm104             CTTGCTCCCATTGCTTGCCAATGCCAGCAAACCTTCATTTGCAATTCGAGATGCCTTTTTCATGACWAAAACAACTCCTCTTTTCCGCAGGTCCTTCTGTGCGGCCTCTGCATTGAAACAACTTTAGTAAGTCCAGAAGTTAATAAGAGCAAATAGCAAGTGGAAAATAACTTCTGCAG
Dm106             CTTGCTCCCATTGCTTGCCAATGCCAGCAAACCTTCATTTGCAATTCGAGATGCCTTTTTCATGACWAAAACAACTCCTCTTTTCCGCAGGTCCTTCTGTGCGGCCTCTGCATTGAAACAACTTTAGTAAGTCCAGAAGTTAATAAGAGCAAATAGCAAGTGGAAAATAACTTCTGCAG
Dm108             CTTGCTCCCATTGCTTGCCAATGCCAGCAAACCTTCATTTGCAATTCGAGATGCCTTTTTCATGACWAAAACAACTCCTCTTTTCCGCAGGTCCTTCTGTGCGGCCTCTGCATTGAAACAACTTTAGTAAGTCCAGAAGTTAATAAGAGCAAATAGCAAGTGGAAAATAACTTCTGCAG
Dm110             CTTGCTCCCATTGCTTGCCAATGCCAGCAAACCTTCATTTGCAATTCGAGATGCCTTTTTCATGACAAAAACAACTCCTCTTTTCCGCAGGTCCTTCTGTGCGGCCTCTGCATTGAAACAACTTTAGTAAGTCCAGAAGTTAATAAGAGCAAATAGCAAGTGGAAAATAACTTCTGCAG
Dm111             CTTGCTCCCATTGCTTGCCAATGCCAGCAAACCTTCATTTGCAATTCGAGATGCCTTTTTCATGACWAAAACAACTCCTCTTTTCCGCAGGTCCTTCTGTGCGGCCTCTGCATTGAAACAACTTTAGTAAGTCCAGAAGTTAATAAGAGCAAATAGCAAGTGGAAAATAACTTCTGCAG
Dm112             CTTGCTCCCATTGCTTGCCAATGCCAGCAAACCTTCATTTGCAATTCGAGATGCCTTTTTCATGACAAAAACAACTCCTCTTTTCCGCAGGTCCTTCTGTGCGGCCTCTGCATTGAAACAACTTTAGTAAGTCCAGAAGTTAATAAGAGCAAATAGCAAGTGGAAAATAACTTCTGCAG
Dm112_R           CTTGCTCCCATTGCTTGCCAATGCCAGCAAACCTTCATTTGCAATTCGAGATGCCTTTTTCATGACAAAAACAACTCCTCTTTTCCGCAGGTCCTTCTGTGCGGCCTCTGCATTGAAACAACTTTAGTAAGTCCAGAAGTTAATAAGAGCAAATAGCAAGTGGAAAATAACTTCTGCAG
Dm113             CTTGCTCCCATTGCTTGCCAATGCCAGCAAACCTTCATTTGCAATTCGAGATGCCTTTTTCATGACAAAAACAACTCCTCTTTTCCGCAGGTCCTTCTGTGCGGCCTCTGCATTGAAACAACTTTAGTAAGTCCAGAAGTTAATAAGAGCAAATAGCAAGTGGAAAATAACTTCTGCAG
Dm114             CTTGCTCCCATTGCTTGCCAATGCCAGCAAACCTTCATTTGCAATTCGAGATGCCTTTTTCATGACAAAAACAACTCCTCTTTTCCGCAGGTCCTTCTGTGCGGCCTCTGCATTGAAACAACTTTAGTAAGTCCAGAAGTTAATAAGAGCAAATAGCAAGTGGAAAATAACTTCTGCAG
Dm115             CTTGCTCCCATTGCTTGCCAATGCCAGCAAACCTTCATTTGCAATTCGAGATGCCTTTTTCATGACAAAAACAACTCCTCTTTTCCGCAGGTCCTTCTGTGCGGCCTCTGCATTGAAACAACTTTAGTAAGTCCAGAAGTTAATAAGAGCAAATAGCAAGTGGAAAATAACTTCTGCAG
Dm116             CTTGCTCCCATTGCTTGCCAATGCCAGCAAACCTTCATTTGCAATTCGAGATGCCTTTTTCATGACAAAAACANCTCCTCTTTTCCGCAGGTCCTTCTGTGCGGCCTCTGCATTGAAACAACTTTAGTAAGTCCAGAAGTTAATAAGAGCAAATAGCAAGTGGAAAATAACTTCTGCAG
Dm117             CTTGCTCCCATTGCTTGCCAATGCCAGCAAACCTTCATTTGCAATTCGAGATGCCTTTTTCATGACAAAAACAACTCCTCTTTTCCGCAGGTCCTTCTGTGCGGCCTCTGCATTGAAACAACTTTAGTAAGTCCAGAAGTTAATAAGAGCAAATAGCAAGTGGAAAATAACTTCTGCAG
Dm118             CTTGCTCCCATTGCTTGCCAATGCCAGCAAACCTTCATTTGCAATTCGAGATGCCTTTTTCATGACAAAAACAACTCCTCTTTTCCGCAGGTCCTTCTGTGCGGCCTCTGCATTGAAACAACTTTAGTAAGTCCAGAAGTTAATAAGAGCAAATAGCAAGTGGAAAATAACTTCTGCAG
Dm119             CTTGCTCCCATTGCTTGCCAATGCCAGCAAACCTTCATTTGCAATTCGAGATGCCTTTTTCATGACAAAAACAACTCCTCTTTTCCGCAGGTCCTTCTGTGCGGCCTCTGCATTGAAACAACTTTAGTAAGTCCAGAAGTTAATAAGAGCAAATAGCAAGTGGAAAATAACTTCTGCAG
Mg37              CTTGGTCCCATTGCTTGCCAATGCCAGCAAACCTTCATTTGCAATTCGAGATGCCTTTTTCATGACAAAAACCACTCCTCTTTTCCGCAGGTCCTTCTGTGCGGCCTCTGCATTGAAACAACTTTAGTAAGTCCAGAAGTTAATAAGAGCAAATAGCAAGTGGAAAATAACTTTTGCAG
Mg38              CTTGGTCCCATTGCTTGCCAATGCCAGCAAACCTTCATTTGCAATTCGAGATGCCTTTTTCATGACAAAAACCACTCCTCTTTTCCGCAGGTCCTTCTGTGCGGCCTCTGCATTGAAACAACTTTAGTAAGTCCAGAAGTTAATAAGAGCAAATAGCAAGTGGAAAATAACTTTTGCAG
Mg39              CTTGGTCCCATTGCTTGCCAATGCCAGCAAACCTTCATTTGCAATTCGAGATGCCTTTTTCATGACAAAAACCACTCCTCTTTTCCGCAGGTCCTTCTGTGCGGCCTCTGCATTGAAACAACTTTAGTAAGTCCAGAAGTTAATAAGAGCAAATAGCAAGTGGAAAATAACTTTTGCAG
Mg40              CTTGGTCCCATTGCTTGCCAATGCCAGCAAACCTTCATTTGCAATTCGAGATGCCTTTTTCATGACAAAAACCACTCCTCTTTTCCGCAGGTCCTTCTGTGCGGCCTCTGCATTGAAACAACTTTAGTAAGTCCAGAAGTTAATAAGAGCAAATAGCAAGTGGAAAATAACTTTTGCAG
Mg40_R            CTTGGTCCCATTGCTTGCCAATGCCAGCAAACCTTCATTTGCAATTCGAGATGCCTTTTTCATGACAAAAACCACTCCTCTTTTCCGCAGGTCCTTCTGTGCGGCCTCTGCATTGAAACAACTTTAGTAAGTCCAGAAGTTAATAAGAGCAAATAGCAAGTGGAAAATAACTTTTGCAG
Mg41              CTTGGTCCCATTGCTTGCCAATGCCAGCAAACCTTCATTTGCAATTCGAGATGCCTTTTTCATGACAAAAACCACTCCTCTTTTCCGCAGGTCCTTCTGTGCGGCCTCTGCATTGAAACAACTTTAGTAAGTCCAGAAGTTAATAAGAGCAAATAGCAAGTGGAAAATAACTTTTGCAG
Mg57              CTTGGTCCCATTGCTTGCCAATGCCAGCAAACCTTCATTTGCAATTCGAGATGCCTTTTTCATGACAAAAACCACTCCTCTTTTCCGCAGGTCCTTCTGTGCGGCCTCTGCATTGAAACAACTTTAGTAAGTCCAGAAGTTAATAAGAGCAAATAGCAAGTGGAAAATAACTTTTGCAG
Mg58              CTTGGTCCCATTGCTTGCCAATGCCAGCAAACCTTCATTTGCAATTCGAGATGCCTTTTTCATGACAAAAACCACTCCTCTTTTCCGCAGGTCCTTCTGTGCGGCCTCTGCATTGAAACAACTTTAGTAAGTCCAGAAGTTAATAAGAGCAAATAGCAAGTGGAAAATAACTTTTGCAG
Mg59              CTTGGTCCCATTGCTTGCCAATGCCAGCAAACCTTCATTTGCAATTCGAGATGCCTTTTTCATGACAAAAACCACTCCTCTTTTCCGCAGGTCCTTCTGTGCGGCCTCTGCATTGAAACAACTTTAGTAAGTCCAGAAGTTAATAAGAGCAAATAGCAAGTGGAAAATAACTTTTGCA-
Mg60              CTTGGTCCCATTGCTTGCCAATGCCAGCAAACCTTCATTTGCAATTCGAGATGCCTTTTTCATGACAAAAACCACTCCTCTTTTCCGCAGGTCCTTCTGTGCGGCCTCTGCATTGAAACAACTTTAGTAAGTCCAGAAGTTAATAAGAGCAAATAGCAAGTGGAAAATAACTTTTGCAG
Mg61              CTTGGTCCCATTGCTTGCCAATGCCAGCAAACCTTCATTTGCAATTCGAGATGCCTTTTTCATGACAAAAACCACTCCTCTTTTCCGCAGGTCCTTCTGTGCGGCCTCTGCATTGAAACAACTTTAGTAAGTCCAGAAGTTAATAAGAGCAAATAGCAAGTGGAAAATAACTTTTGCAG
Mg64              CTTGGTCCCATTGCTTGCCAATGCCAGCAAACCTTCATTTGCAATTCGAGATGCCTTTTTCATGACAAAAACCACTCCTCTTTTCCGCAGGTCCTTCTGTGCGGCCTCTGCATTGAAACAACTTTAGTAAGTCCAGAAGTTAATAAGAGCAAATAGCAAGTGGAAAATAACTTTTGCAG
Mg64_R            CTTGGTCCCATTGCTTGCCAATGCCAGCAAACCTTCATTTGCAATTCGAGATGCCTTTTTCATGACAAAAACCACTCCTCTTTTCCGCAGGTCCTTCTGTGCGGCCTCTGCATTGAAACAACTTTAGTAAGTCCAGAAGTTAATAAGAGCAAATAGCAAGTGGAAAATAACTTTTG---
Mg67              CTTGGTCCCATTGCTTGCCAATGCCAGCAAACCTTCATTTGCAATTCGAGATGCCTTTTTCATGACAAAAACCACTCCTCTTTTCCGCAGGTCCTTCTGTGCGGCCTCTGCATTGAAACAACTTTAGTAAGTCCAGAAGTTAATAAGAGCAAATAGCAAGTGGAAAATAACTTTTGCAG
Mg69              CTTGGTCCCATTGCTTGCCAATGCCAGCAAACCTTCATTTGCAATTCGAGATGCCTTTTTCATGACAAAAACCACTCCTCTTTTCCGCAGGTCCTTCTGTGCGGCCTCTGCATTGAAACAACTTTAGTAAGTCCAGAAGTTAATAAGAGCAAATAGCAAGTGGAAAATAACTTTTGCAG
Mg70              CTTGGTCCCATTGCTTGCCAATGCCAGCAAACCTTCATTTGCAATTCGAGATGCCTTTTTCATGACAAAAACCACTCCTCTTTTCCGCAGGTCCTTCTGTGCGGCCTCTGCATTGAAACAACTTTAGTAAGTCCAGAAGTTAATAAGAGCAAATAGCAAGTGGAAAATAACTTTTGCAG
Mg72              CTTGGTCCCATTGCTTGCCAATGCCAGCAAACCTTCATTTGCAATTCGAGATGCCTTTTTCATGACAAAAACCACTCCTCTTTTCCGCAGGTCCTTCTGTGCGGCCTCTGCATTGAAACAACTTTAGTAAGTCCAGAAGTTAATAAGAGCAAATAGCAAGTGGAAAATAACTTTTGCAG
Mg74              CTTGGTCCCATTGCTTGCCAATGCCAGCAAACCTTCATTTGCAATTCGAGATGCCTTTTTCATGACAAAAACCACTCCTCTTTTCCGCAGGTCCTTCTGTGCGGCCTCTGCATTGAAACAACTTTAGTAAGTCCAGAAGTTAATAAGAGCAAATAGCAAGTGGAAAATAACTTTTGCAG
Mg77              CTTGGTCCCATTGCTTGCCAATGCCAGCAAACCTTCATTTGCAATTCGAGATGCCTTTTTCATGACAAAAACCACTCCTCTTTTCCGCAGGTCCTTCTGTGCGGCCTCTGCATTGAAACAACTTTAGTAAGTCCAGAAGTTAATAAGAGCAAATAGCAAGTGGAAAATAACTTTTGCAG
Mg79              CTTGGTCCCATTGCTTGCCAATGCCAGCAAACCTTCATTTGCAATTCGAGATGCCTTTTTCATGACAAAAACCACTCCTCTTTTCCGCAGGTCCTTCTGTGCGGCCTCTGCATTGAAACAACTTTAGTAAGTCCAGAAGTTAATAAGAGCAAATAGCAAGTGGAAAATAACTTTTGCAG
Nv120             CTTGCTCCCATTGCTTGCCAATGCCAGCAAACCTTCATTTGCAATTCGAGATGCCTTTTTCATGACAAAAACCACTCCTCTTTTCCGCAGGTCCTTCTGTGCGGCCTCTGCATTGAAACAACTTTAGTAAGTCCAGAAGTTAATAAGAGCAAATAGCAAGTGGAAAATAACTTTTGCAG
Nv122             CTTGCTCCCATTGCTTGCCAATGCCAGCAAACCTTCATTTGCAATTCGAGATGCCTTTTTCATGACAAAAACCACTCCTCTTTTCCGCAGGTCCTTCTGTGCGGCCTCTGCATTGAAACAACTTTAGTAAGTCCAGAAGTTAATAAGAGCAAATAGCAAGTGGAAAATAACTTTTGCAG
Nv123             CTTGCTCCCATTGCTTGCCAATGCCAGCAAACCTTCATTTGCAATTCGAGATGCCTTTTTCATGACAAAAACCACTCCTCTTTTCCGCAGGTCCTTCTGTGCGGCCTCTGCATTGAAACAACTTTAGTAAGTCCAGAAGTTAATAAGAGCAAATAGCAAGTGGAAAATAACTTTTNCAG
Nv125             CTTGCTCCCATTGCTTGCCAATGCCAGCAAACCTTCATTTGCAATTCGAGATGCCTTTTTCATGACAAAAACCACTCCTCTTTTCCGCAGGTCCTTCTGTGCGGCCTCTGCATTGAAACAACTTTAGTAAGTCCAGAAGTTAATAAGAGCAAATAGCAAGTGGAAAATAACTTTTGCAG
Nv127             CTTGCTCCCATTGCTTGCCAATGCCAGCAAACCTTCATTTGCAATTCGAGATGCCTTTTTCATGACAAAAACCACTCCTCTTTTCCGCAGGTCCTTCTGTGCGGCCTCTGCATTGAAACAACTTTAGTAAGTCCAGAAGTTAATAAGAGCAAATAGCAAGTGGAAAATAACTTTTGCAG
Nv130             CTTGCTCCCATTGCTTGCCAATGCCAGCAAACCTTCATTTGCAATTCGAGATGCCTTTTTCATGACAAAAACCACTCCTCTTTTCCGCAGGTCCTTCTGTGCGGCCTCTGCATTGAAACAACTTTAGTAAGTCCAGAAGTTAATAAGAGCAAATAGCAAGTGGAAAATAACTTTTGCAG
Nv131             CTTGCTCCCATTGCTTGCCAATGCCAGCAAACCTTCATTTGCAATTCGAGATGCCTTTTTCATGACAAAAACCACTCCTCTTTTCCGCAGGTCCTTCTGTGCGGCCTCTGCATTGAAACAACTTTAGTAAGTCCAGAAGTTAATAAGAGCAAATAGCAAGTGGAAAATAACTTTTGCAG
Nv134             CTTGCTCCCATTGCTTGCCAATGCCAGCAAACCTTCATTTGCAATYCGAGATGCCTTTTTCATGACAAAAACCACTCCTCTTTTCCGCAGGTCCTTCTGTGCGGCCTCTGCATTGAAACAACTTTAGTAAGTCCAGAAGTTAATAAGAGCAAATAGCAAGTGGAAAATAACTTTTGCAG
Nv134_R           CTTGCTCCCATTGCTTGCCAATGCCAGCAAACCTTCATTTGCAATTCGAGATGCCTTTTTCATGACAAAAACCACTCCTCTTTTCCGCAGGTCCTTCTGTGCGGCCTCTGCATTGAAACAACTTTAGTAAGTCCAGAAGTTAATAAGAGCAAATAGCAAGTGGAAAATAACTTTTGCAG
Nv136             CTTGCTCCCATTGCTTGCCAATGCCAGCAAACCTTCATTTGCAATTCGAGATGCCTTTTTCATGACAAAAACCACTCCTCTTTTCCGCAGGTCCTTCTGTGCGGCCTCTGCATTGAAACAACTTTAGTAAGTCCAGAAGTTAATAAGAGCAAATAGCAAGTGGAAAATAACTTTTGCAG
Nv138             CTTGCTCCCATTGCTTGCCAATGCCAGCAAACCTTCATTTGCAATTCGAGATGCCTTTTTCATGACAAAAACCACTCCTCTTTTCCGCAGGTCCTTCTGTGCGGCCTCTGCATTGAAACAACTTTAGTAAGTCCAGAAGTTAATAAGAGCAAATAGCAAGTGGAAAATAACTTTTGCAG
Pa140             CTTGCTCCCATTGCTTGCCAATGCCAGCAAACCTTCATTTGCAATTCGAGATGCCTTTTTCATGACAAGAACCACTCCTCTTTTCCGCAGGTCCTTCTGTGCGGCCTCTGCATTAAAACTACTTTAGTAAGTCCAGAAGTTAATAAGAGC-AATAGCAAGTGGAAAATAACTTTTGCAG
Pa141             CTTGCTCCCATTGCTTGCCAATGCCAGCAAACCTTCATTTGCAATTCGAGATGCCTTTTTCATGACAAGAACCACTCCTCTTTTCCGCAGGTCCTTCTGTGCGGYCTCTGCATTAAAACTACTTTAGTAAGTCCAGAAGTTAATAAGAGC-AATAGCAAGTGGAAAATAACTTTTGCAG
Pa143             CTTGCTCCCATTGCTTGCCAATGCCAGCAAACCTTCATTTGCAATTCGAGATGCCTTTTTCATGACAAGAACCACTCCTCTTTTCCGCAGGTCCTTCTGTGCGGCCTCTGCATTAAAACTACTTTAGTAAGTCCAGAAGTTAATAAGAGC-AATAGCAAGTGGAAAATAACTTTTGCAG
Pa145             CTTGCTCCCATTGCTTGCCAATGCCAGCAAACCTTCATTTGCAATTCGAGATGCCTTTTTCATGACAAGAACCACTCCTCTTTTCCGCAGGTCCTTCTGTGCGGCCTCTGCATTAAAACTACTTTAGTAAGTCCAGAAGTTAATAAGAGC-AATAGCAAGTGGAAAATAACTTTTGCAG
Pa147             CTTGCTCCCATTGCTTGCCAATGCCAGCAAACCTTCATTTGCAATTCGAGATGCCTTTTTCATGACAAGAACCACTCCTCTTTTCCGCAGGTCCTTCTGTGCGGCCTCTGCATTAAAACTACTTTAGTAAGTCCAGAAGTTAATAAGAGC-AATAGCAAGTGGAAAATAACTTTTGCAG
Pa147_R           CTTGCTCCCATTGCTTGCCAATGCCAGCAAACCTTCATTTGCAATTCGAGATGCCTTTTTCATGACAAGAACCACTCCTCTTTTCCGCAGGTCCTTCTGTGCGGCCTCTGCATTAAAACTACTTTAGTAAGTCCAGAAGTTAATAAGAGC-AATAGCAAGTGGAAAATAACTTTTGCAG
Pa154             CTTGCTCCCATTGCTTGCCAATGCCAGCAAACCTTCATTTGCAATTCGAGATGCCTTTTTCATGACAAGAACCACTCCTCTTTTCCGCAGGTCCTTCTGTGCGGCCTCTGCATTAAAACTACTTTAGTAAGTCCAGAAGTTAATAAGAGC-AATAGCAAGTGGAAAATAACTTTTGCAG
Pa158             CTTGCTCCCATTGCTTGCCAATGCCAGCAAACCTTCATTTGCAATTCGAGATGCCTTTTTCATGACAAGAACCACTCCTCTTTTCCGCAGGTCCTTCTGTGCGGCCTCTGCATTAAAACTACTTTAGTAAGTCCAGAAGTTAATAAGAGC-AATAGCAAGTGGAAAATAACTTTTGCAG
//                    *                                 -      --             -     * *   *                               -         *    *                                                     *     |35|
CaUTC00138833     ACCATATGCCACAGCCTCATCAGGGTTAATGCTCTTACAAAGATCTTTACCATTGAAATAGTCCTGCAAAAGTTGCTG
Ck23              ACCATATGCCACAGCCTCRTCAGGGTTAATGCTCTTACAAAGATCTTTACCATTGAAATAGTCCTGCAAAAGTTGCTG
Ck29              ACCATATGCCACAGCCTCRTCAGGGTTAATGCTCNTACAAAGATCTTTACCATTGAAATAGTCCTGCAAAAGTTGCTG
Ck3               ACCATATGCCACAGCCTCNTCAGGGTTAATGCTCTTACAAAGATCTTTACCATTGAAATAGTCCTGCAAAAGTTGCNG
Ck49              ACCATATGCCACAGCCTCGTCAGGGTTAATGCTCTTACAAAGATCTTTACCATTGAAATAGTCCTGCAAAAGTTNCTG
Ck51              ACCATATGCCACAGCCTCGTCAGGGTTAATGCTCTTACAAAGATCTTTACCATTGAAATAGTCCTGCAAAAGTTGCTG
Ck54_R            ACCATATGCCACAGCCTNGTCAGGGTTAATNCTCTTACAAAGATCTTTACCATTGAAATAGTCCTGCAAAAGTTGCTG
Ck80              ACCATATGCCACAGCCTCATCAGGGTTAATGCTCTTACAAAGATCTTTACCATTGAAATAGTCCTGCARAAGTTGCTG
Ck83              ACCATATGCCACAGCCTCATCAGGGTTAATGCTCTTACAAAGATCTTTACCATTGAAATAGTCCTGCAAAAGTTGCTG
Ck98              ACCATACGCCACAGCCTCATCAGGGTTAATGCTCTTACAAAGTTCTTTACCATTGAAATAGTCTTGCAAAAGTTGCTG
Dm102             ACCATATGCCACAGCCTCATCAGGGTTAATGCTCTTACAAAGATCTTTACCATTGAAATAGTCCTGCAAAAGTTGCNG
Dm110             ACCATATGCCACAGCCTCATCAGGGTTAATGCTCTTACAAAGATCTTTACCATTGAAATAGTCCTGCAAAAGTTGCTG
Mg40_R            ACCATATGCCACAGCCTCATCAGGGTTAATGCTCTTACAAAGATCTTTACCATTGAAATAGTCCTGCAAAAGTTGCTG
Mg57              ACCATATGCCACAGCCTCATCAGGGTTAATGCTCTTACAAAGATCTTTACCATTGAAATAGTCCTGCAAAAGTTGCTG
Mg77              ACCATATGCCACAGCCTCATCAGGGTTAATGCTCTTACAAAGATCTTCACCATTGAAATAGTCCTGCAAAAGTTGCTG
Nv127             ACCATATGCCACAGCCTCATCAGGGTTAATGCTCTTACAAAGATCTTTACCATTGAAATAGTCCTGCAAAAGTTGCTG
Pa140             ACCATANGCCACNGCCTCATCAGGGTTAATGCTCTTACAAAGATCTTTACCATTGAAATAGTCTTGCAAAMGTTGCNG
Pa145             ACCATATGCCACAGCCTCATCAGGGTTAATGCTCTTACAAAGATCTTTACCATTGAAATAGTCTTGCAAAAGTTGCTG
Pa147             ACCATATGCCACAGCCTCATCAGGGTTAATGCTCTTACAAAGATCTTTACCATTGAAATAGTCTTGCAAAAGTTGCNG
Pa147_R           ACCATATGCCACAGCCTCATCAGGGTTAATGCTCTTACAAAGATCTTTACCATTGAAATAGTCTTGCAAAAGTTGCTG
Pa154             ACCATATGCCACAGCCTCATCAGGGTTAATGCTCTTACAAAGATCTTTACCATTGAAATAGTCTTGCAAAAGTTGCTG
Pa158             ACCATATGCCACAGCCTCATCAGGGTTAATGCTCTTACAAAGATCTTTACCATTGAAATAGTCTTGCAAAAGTTGCTG
//                      -           *                       -    -               *    - -       |36|
CaUTC00138833     CAGCTGTGGNGGTCTAGGGCTCTGATTTAATCCCCCCGAGAAGCTCCGCTG
Dm100             CAGCTGTGGAGGTCTAGGGCTCTGATTTAATCCCCCCGAGAAGCTCCGCTG
Dm104             CAGCTGTGGAGGTCTAGGGCTCTGATTTAATCCCCCCGAGAAGCTCCGCTG
Dm106             CAGCTGTGGAGGTCTAGGGCTCTGATTTAATCCCCCCGAGAAGCTCCGCTG
Dm108             CAGCTGTGGAGGTCTAGGGCTCTGATTTAATCCCCCCGAGAAGCTCCGCTG
Dm110             CAGCTGTGGAGGTCTAGGGCTCTGATTTAATCCCCCCGAGAAGCTCCGCTG
Dm111             CAGCTGTGGAGGTCTAGGGCTCTGATTTAATCCCCCCGAGAAGCTCCGCTG
Dm112             CAGCTGTGGAGGTCTAGGGCTCTGATTTAATCCCCYCGAGAAGCTCCGCTG
Dm112_R           CAGCTGTGGAGGTCTAGGGCTCTGATTTAATCCCCNCGAGAAGCTCCGCTG
Dm114             CAGCTGTGGAGGTCTAGGGCTCTGATTTAATCCCCCCGAGAAGCTCCGCTG
Dm116             -AGCTGTGGNGGTCTAGGGCTCTGATTTAATCCCCCCGAGAAGCTCCGCT-
Dm117             CAGCTGTGGAGGTCTAGGGCTCTGATTTAATCCCCCCGAGAAGCTCCGCTG
Dm118             CAGCTGTGGAGGTCTAGGGCTCTGATTTAATCCCCCCGAGAAGCTCCGCTG
Dm119             CAGCTGTGGAGGTCTAGGGCTCTGATTTAATCCCCCCGAGAAGCTCCGCTG
Nv120             CAGCTGTGGAGGTCTAGGGCTCTGATTTAATCCCCCCGAGAAGCTCCGCTG
Nv122             CAGCTGTGGAGGTCTAGGGCTCTGATTTAATCCCCCCGAGAAGCTCCGCTG
Nv123             CAGCTGTGGAGGTCTAGGGCTCTGATTTAATCCCCCCGAGAAGCTCCGCTG
Nv125             CAGCTGTGGAGGTCTAGGGCTCTGATTTAATCCCCCCGAGAAGCTCCGCTG
Nv138             CAGCTGTGGAGGTCTAGGGCTCTGATTTAATCCCCCCGAGAAGCTCCGCTG
//                                                   -               |37|
CaUTC00138833     CAGCAAACGTTTACCACATAGCTCAAAACACAGCACACGCAAAGAGCCCACAAACGCACAGAGGCAATGAGCAAGAGCACAGACAATTAACACACAGCATACAACCCATATATACATACATATCCATCGTATATATATACACACACANNCAAGCCGAAGCCATACACGCAAAGAATACAGTAAACCCACGAATCCAGCTG
Dm100             -AGCAAACGTTTACCACATAGCTCAAAACACAGCACACGCAAAGAGCCCACAAACGCACAGAGGCAATGAGCAAGAGCACAGACAGTTATCACACAACATACAACCCATATATACATACATATCCATCGTATATATATACACACA----CAAGCCGAAGCCATACACGCAAAGAATACAGTAAACACACGAATCCAGCTG
Dm102             CAGCAAACGTTTACCACATAGCTCAAAACACAGCACACGCAAAGAGCTCACAAACGCACAGAGGCAATGAGCAAGAGCACAGACAGTTATCACACAACATACAACCCATATATACATACATATCCATCGTATATATATACACACA----CAAGCCGAAGCCATACACGCAAAGAATACAGTAAACACACGAATCCAGCTG
Dm104             CAGCAAACGTTTACCACATAGCTCAAAACACAGCACACGCAAAGAGCCCACAAACGCACAGAGGCAATGAGCAAGAGCACAGACAGTTATCACACAACATACAACCCATATATACATACATATCCATCGTATATATATACACACA----CAAGCCGAAGCCATACACGCAAAGAATACAGTAAACACACGAATCCAGCTG
Dm106             -AGCAAACGTTTACCACATAGCTCAAAACACAGCACACGCAAAGAGCCCACAAACGCACAGAGGCAATGAGCAAGAGCACAGACAGTTATCACACAACATACAACCCATATATACATACATATCCATCGTATATATATACACACA----CAAGCCGAAGCCATACACGCAAAGAATACAGTAAACACACGAATCCAGCTG
Dm108             CAGCAAACGTTTACCACATAGCTCAAAACACAGCACACGCAAAGAGCCCACAAACGCACAGAGGCAATGAGCAAGAGCACAGACAGTTATCACACAACATACAACCCATATATACATACATATCCATCGTATATATATACACACA----CAAGCCGAAGCCATACACGCAAAGAATACAGTAAACACACGAATCCAGCTG
Dm110             CAGCAAACGTTTACCACATAGCTCAAAACACAGCACACGCAAAGAGCYCACAAACGCACAGAGGCAATGAGCAAGAGCACAGACAGTTATCACACAACATACAACCCATATATACATACATATCCATCGTATATATATACACACA----CAAGCCGAAGCCATACACGCAAAGAATACAGTAAACACACRAATCCAGCTG
Dm111             CAGCAAACGTTTACCACATAGCTCAAAACACAGCACACGCAAAGAGCCCACAAACGCACAGAGGCAATGAGCAAGAGCACAGACAGTTATCACACAACATACAACCCATATATACATACATATCCATCGTATATATATACACACA----CAAGCCGAAGCCATACACGCAAAGAATACAGTAAACACACGAATCCAGCTG
Dm112             CAGCAAACGTTTACCACATAGCTCAAAACACAGCACACGCAAAGAGCCCACAAACGCACAGAGGCAATGAGCAAGAGCACAGACARTTAWCACACARCATACAACCCATATATACATACATATCCATCGTATATATATACACACACACACAAGCCGAAGCCATACACGCAAAGAATACAGTAAACMCACGAATCCAGCTG
Dm112_R           CAGCAAACGTTTACCACATAGCTCAAAACACAGCACACGCAAAGAGCCCACAAACGCACAGAGGCAATGAGCAAGAGCACAGACARTTAWCACACARCATACAACCCATATATACATACATATCCATCGTATATATATACACACACACACAAGCCGAAGCCATACACGCAAAGAATACAGTAAACMCACGAATCCAGCTG
Dm113             CAGCAAACGTTTACCACATAGCTCAAAACACAGCACACGCAAAGAGCYCACAAACGCACAGAGGCAATGAGCAAGAGCACAGACAGTTATCACACAACATACAACCCATATATACATACATATCCATCGTATATATATACACACA----CAAGCCGAAGCCATACACGCAAAGAATACAGTAAACACACRAATCCAGCTG
Dm114             CAGCAAACGTTTACCACATAGCTCAAAACACAGCACACGCAAAGAGCCCACAAACGCACAGAGGCAATGAGCAAGAGCACAGACAGTTATCACACAACATACAACCCATATATACATACATATCCATCGTATATATATACACACA----CAAGCCGAAGCCATACACGCAAAGAATACAGTAAACACACGAATCCAGCTG
Dm115             CAGCAAACGTTTACCACATAGCTCAAAACACAGCACACGCAAAGAGCCCACAAACGCACAGAGGCAATGAGCAAGAGCACAGACAGTTATCACACAACATACAACCCATATATACATACATATCCATCGTATATATATACACACA----CAAGCCGAAGCCATACACGCAAAGAATACAGTAAACACACGAATCCAGCTG
Dm117             CAGCAAACGTTTACCACATAGCTCAAAACACAGCACACGCAAAGAGCCCACAAACGCACAGAGGCAATGAGCAAGAGCACAGACAGTTATCACACAACATACAACCCATATATACATACATATCCATCGTATATATATACACACA----CAAGCCGAAGCCATACACGCAAAGAATACAGTAAACACACGAATCCAGCTG
Dm118             CAGCAAACGTTTACCACATAGCTCAAAACACAGCACACGCAAAGAGCCCACAAACGCACAGAGGCAATGAGCAAGAGCACAGACAGTTATCACACAACATACAACCCATATATACATACATATCCATCGTATATATATACACACA----CAAGCCGAAGCCATACACGCAAAGAATACAGTAAACACACGAATCCAGCTG
Dm119             CAGCAAACGTTTACCACATAGCTCAAAACACAGCACACGCAAAGAGCCCACAAACGCACAGAGGCAATGAGCAAGAGCACAGACAGTTATCACACAACATACAACCCATATATACATACATATCCATCGTATATATATACACACA----CAAGCCGAAGCCATACACGCAAAGAATACAGTAAACACACGAATCCAGCTG
Nv120             CAGCAAACGTTTACCACATAGCTCAAAACACAGCACACGCAAAGAGCCCACAAACGCACAGAGGCAATGAGCAAGAGCACAGACAATTAACACACAGCATACAACCCATATATACATACATATCCATCGTATATNTATACACACACACACAAGCCGAAGCCATACACGCAAAGAATACAGTAAACCCACGAATCCAGCTG
Nv122             CAGCAAACGTTTACCACATAGCTCAAAACACAGCACACGCAAAGAGCCCACAAACGCACAGAGGCAATGAGAAAGAGCACAGACAATTATCACACAGCATACAACCCATATATACATACATATCCATCGTATATATATACACACACACACAAGCCGAAGCCATACACGCAAAGAACACAGTAAACCCACGAATCCAGCTG
Nv125             CAGCAAACGTTTACCACATAGCTCAAAACACAGCACACGCAAAGAGCCCACAAACGCACAGAGGCAATGAGCAAGAGCACAGACAATTAACACACAGCATACAACCCATATATACATACATATCCATCGTATATATATACACACACACACAAGCCGAAGCCATACACGCAAAGAATACAGTAAACCCACGAATCCAGCTG
Nv127             CAGCAAACGTTTACCACATAGCTCAAAACACAGCACACGCAAAGAGCCCACAAACGCACAGAGGCAATGAGCAAGAGCACAGACAATTAACACACAGCATACAACCCATATATACATACATATCCATCGTATATATATACACACACACACAAGCCGAAGCCATACACGCAAAGAATACAGTAAACCCACGAATCCAGCTG
Nv130             CAGCAAACGTTTACCACATAGCTCAAAACACAGCACACGCAAAGGGCCCACAAACGCACAGAGGCAATGAGCAAGAGCACAGACAATTATCACACAGCATACAACCCATATATACATACATATCCATCGTATATATATACACACACA--CAAGCCGAAGCCATACACGCAAAGAACACAGTAAACCCACGAATCCAGCTG
Nv131             CAGCAAACGTTTACCACATAGCTCAAAACACAGCACACGCAAAGGGCCCACAAACGCACAGAGGCAATGAGCAAGAGCACAGACAATTATCACACAGCATACAACCCATATATACATACATATCCATCGTATATATATACACACACA--CAAGCCGAAGCCATACACGCAAAGAACACAGTAAACCCACGAATCCAGCTG
Nv134             CAGCAAACGTTTACCACATAGCTCAAAACACAGCACACGCAAAGGGCCCACAAACGCACAGAGGCAATGAGCAAGAGCACAGACAATTATCACACAGCATACAACCCATATATACATACATATCCATCGTATATATATATACACACACACAAGCCGAAGCCATACACGCAAAGAACACAGTAAACCCACGAATCCAGCTG
Nv134_R           CAGCAAACGTTTACCACATAGCTCAAAACACAGCACACGCAAAGGGCCCACAAACGCACAGAGGCAATGAGCAAGAGCACAGACAATTATCACACAGCATACAACCCATATATACATACATATCCATCGTATATATATATACACACACACAAGCCGAAGCCATACACGCAAAGAACACAGTAAACCCACGAATCCAGCTG
Nv136             CAGCAAACGTTTACCACATAGCTCAAAACACAGCACACGCAAAGGGCCCACAAACGCACAGAGGCAATGAGCAAGAGCACAGACAATTATCACACAGCATACAACCCATATATACATACATATCCATCGTATATATATACACACACA--CAAGCCGAAGCCATACACGCAAAGAACACAGTAAACCCACGAATCCAGCTG
Nv138             CAGCAAACGTTTACCACATAGCTCAAAACACAGCACACGCAAAGAGCCCACAAACGCACAGAGGCAATGAGMAAGAGCACAGACAATTAWCACACAGCATACAACCCATATATACATACATATCCATCGTATATATATACACACACACACAAGCCGAAGCCATACACGCAAAGAAYACAGTAAACCCACGAATCCAGCTG
//                                                            *  *                       *             *   *      *                                          *                                   *         *   *          |38|
CaUTC00138833     TATTAAGCTGGCTAACCAATTGAATTACAATCTGTGATAAGAAAAAGAAGAAAAAAAACGGAGCTTAAAAACAGCAG
Dm100             TATTAAGCTGGCCAACCAATTGAATTACAATCTGTGATAAGAAAAAGAAGAAAAAAAACGGAGCTTAAAAACAGCAG
Dm102             TATTAAGCTGGCCAACCAATTGAATTACAATCTGTGATAAGAAAAAGAAGAAAAAAAACGGAGCTTAAAAACAGCAG
Dm104             TATTANGCTGGCCAACCAATTGAATTACAATCTGTGATAAGAAAAAGAAGAAAAAAAACGGAGCTTAAAAACAGCAG
Dm108             TATTAAGCTGGCCAACCAATTGAATTACAATCTGTGATAAGAAAAAGAAGAAAAAAAACGGAGCTTAAAAACAGCAG
Dm110             TATTAAGCTGGCCAACCAATTGAATTACAATCTGTGATAAGAAAAAGAAGAAAAAAAACGGAGCTTAAAAACAGCAG
Dm111             TATTAAGCTGGCCAACCAATTGAATTACAATCTGTGATAAGAAAAAGAAGAARAAAAACGGAGCTTAAAAACAGCAG
Dm112             TATTAAGCTGGCCAACCAATTGAATTACAATCTGTGATAAGAAAAAGAAGAAAAAAAACGGAGCTTAAAAACAGCAG
Dm112_R           TATTAAGCTGGCCAACCAATTGAATTACAATCTGTGATAAGAAAAAGAAGAAAAAAAACGGAGCTTAAAAACAGCAG
Dm114             TATTAAGCTGGCCAACCAATTGAATTACAATCTGTGATAAGAAAAAGAAGAAAAAAAACGGAGCTTAAAAACAGCAG
Dm115             TATTAAGCTGGCCAACCAATTGAATTACAATCTGTGATAAGAAAAAGAAGAAAAAAAACGGAGCTTAAAAACAGCAG
Dm117             TATTAAGCTGGCCAACCAATTGAATTACAATCTGTGATAAGAAAAAGAAGAAAAAAAACGGAGCTTAAAAACAGCAG
Dm118             TATTAAGCTGGCCAACCAATTGAATTACAATCTGTGATAAGAAAAAGAAGAAAAAAAACGGAGCTTAAAAACAGCAG
Nv122             TATTAAGCTGGCYAACCAATTGAATTACAATCTGTGATAAGAAAAANNNNAAAAAAAACGGAGCTTAAAAACAGCAG
//                            *                                       -                        |39|
CaUTC00138833     TTCCAAGCCTATGAAGCACTGTATGCCTGCATTACCTTTGTAACCGTACCTGGTCCTAGCTG
Ck1               TTCCAAGCCTATGAAGTACTGTATGCCTGCATTACCTTTGTAACCGTACCTGGTCCTAGCTG
Ck10              TTCCAAGCCTATGAARTACTGTATGCCTGCATTACCTTTGTAACCGTACCTGGTCCTAGCTG
Ck11              TTCCAAGCCTATGAAGTACTGTATGCCTGCATTACCTTTGTAACCGTACCTGGTCCTAGCTG
Ck21              TTCCAAGCCTATGAAGTACTGTATGCCTGCATTACCTTTGTAACCGTACCTGGTCCTAGCTG
Ck22              TTCCAAGCCTATGAAGTACTGTATGCCTGCATTACCTTTGTAACCGTACCTGGTCCTAGCWG
Ck26              TTCCAAGCCTATGAAGTACTGTATGCCTGCATTACCTTTGTAACCGTACCTGGTCCTAGCTG
Ck36              TTCCAAGCCTATGAAGTACTGTMTGCCTGCATTACCTTTGTAACCGTACCNGGTCCTAGCTG
Ck4               TTCCAAGCCTATGAAGTACTGTATGCCTGCATTACCTTTGTAACCGTACCTGGTCCTAGCTG
Ck50              TTCCAAGCCTATGAAGTACTGTATGCCTGCATTACCTTTGTAACCGTACCTGGTCCTAGCTG
Ck54_R            TTCCAAGCCTATGAAGTACTGTATGCCTGCATTACCTTTGTAACCGTACCTGGTCCTAGCTG
Ck80              TTCCAAGCCTATGAAGCACTGTATGCCTGCATTACCTTTGTAACNGTACCTGGTCCTAGCTG
Ck83              TTCCAAGCCTATGAAGCACTGTATGCCTGNATTACCTTTGTAACCGTACCTGGTCCTAGCTG
Ck85              TTCCAAGCCTATGAAGCACTGTATGCCTGCATTACCTTTGTAACCGTACCTGGTCCTAGCTG
Ck85_R            TTCCAAGCCTATGAAGNACTGTATGCCTGCATTACCTTTGTAACCGTACCTGGTCCTAGCTG
Dm100             TTCCAAGCCTATGAAGCACTGTATGCCTGCATTACCTTTGTAACCGTACCTGGTCCTAGCTG
Dm104             TTCCNAGCCTATGAAGCACTGTATGCCTGCANTACCTTTGTAACCGTACCTGGTCCTAGCTG
Dm110             TTCCAAGCCTATGAAGCACTGTATGCCTGCATTACCTTTGTAACCGTACCTGGTCCTAGCTG
Dm112             TTCCAAGCCTATGAAGCACTGTATGCCTGCATTACCTTTGTAACCGTACCTGGTCCTAGCTG
Dm112_R           TTCCAAGCCTATGAAGCACTGTATGCCTGCATTACCTTTGTAACCGTACCTGGTCCTAGCTG
Dm114             TTCCAAGCCTATGAAGCACTGTATGCCTGCATTACCTTTGTAACCGTACCTGGTCCTAGCTG
Dm115             TTCCAAGCCTATGAAGCACTGTATGCCTGCATTACCTTTGTAACCGTACCTGGTCCTAGCTG
Mg38              TTCCAAGCCTATGAACAACTGTATGCCTGCATTACCTTTGTAACCGTACCTGGTCCTAGCWG
Mg41              TTCCAAGCCTATGAAGCACTGTATGCCTGCATTACCTTTGTAACCGTACCTGGTCCTAGCTG
Mg57              TTCCAAGCCTATGAAGCACTGTATGCCTGCATTACCTTTGTAACCGTACCTGGTCCTAGCTG
Mg59              TTCCAAGCCTATGAACAACTGTATGCCTGCATTACCTTTGTAACCGTACCTGGTCCTAGCT-
Mg64_R            TTCCAAGCCTATGAAGCACTGTATGCCTGCATTACCTTTGTAACCGTACCTGGTCCTAGCTG
Mg69              TTCCAAGCCTATGAAGCACTGTATGCCTGCATTACCTTTGTAACCGTACCTGGTCCTAGCTG
Mg72              TTCCAAGCCTATGAAGCACTGTATGCCTGCATTACCTTTGTAACCGTACCTGGTCCTAGCTG
Mg74              TTCCAAGCCTATGAAGCACTGTATGCCTGCATTACCTTTGTAACCGTACCTGGTCCTAGCTG
Nv123             TTCCAAGCCTATGAAGCACTGTATGCCTGCATTACCTTTGTAACCGTACCTGRTCCTAGCNG
Nv125             TTCCAAGCCTATGAAGCACTGTATGCCTGCATTACCTTTGTAACCGTACCTGGTCCTAGCTG
Nv131             TTCCAAGCCTATGAAGCACTGTATGCCTGCATTACCTTTGTAACCGTACCTGGTCCTAGCTG
Nv134             TTCCAAGCCTATGAAGCACTGTATNCCTGCATTACCTTTGTAACCGTACCTGGTCCTAGCTG
Nv138             TTCCAAGCCTATGAAGCACTGTATGCCTGCATTACCTTTGTAACCGTACCTGRTCCTAGCTG
//                               **     -                             *       * |40|
CaUTC00138833     TTCCCTAGATTGTATCCCACCAACATCCAACTTACTTTTGGATACCACACCGTCTTTATAAGAAGTTGCAG
Dm100             TTCCCTAGATTGTATCCCACCAACATCCAACTTACTTTTGGATACCACACCGTCTTTATAAGAAGNTG---
Dm102             TTCCCTAGATTGTATCCCACCAACATCCAACTTACTTTTGGATACCACACCGTCTTTATAAGAAGTTGCAG
Dm108             TTCCCTAGATTGTATCCCACCAACATCCAACTTACNTTTGGATACNACACCGTCTTTATAAGAAGNTGCAG
Dm110             TTCCCTAGATTGTATCCCACCAACATCCAACTTACTTTTGGATACCACACCGTCTTTATNAGAAGTTGCAG
Dm112             TTCCCTAGATTGTATCCCACCAACATCCAACTTACTTTTGGATACCACACCGTCTTTATAAGAAGYTG---
Dm112_R           TTCCCTAGATTGTATCCCACCAACATCCAACTTACTTTTGGATACCACACCGTCTTTATAAGAAGNTG---
Dm114             TTCCCTAGATTGTATCCCACCAACATCCAACTTACTTTTGGATACCACACCGTCTTTATAAGAAGYTG---
Dm117             TTCCCTAGATTGTATCCCACCAACATCCAACTTACTTTTGGATACCACACCGTCTTTATAAGAAGTTGCAG
Dm118             TTCCCTAGATTGTATCCCACCAACATCCAACTTACTTTTGGATACCACACCGTCTTTATAAGAAGYNG---
Nv122             TTCCCTAGATTGTATCCCACCAACATCCAACTTACTTTTGGATACCACACCGTCTTTATAAGAAGTTGCAG
Nv125             TTCCCNAGATTGTATCCCACCAACATCCAACTTACTTTTGGATACCACACCGTCTTTATAAGAAGTTGCAG
//                                                                                 *     |41|
CaUTC00138833     ATACATGGCAAACAAAATAGAGCTACTTGAAGCTTCTCAACGGTTTATCCTATATTCTGAGTCCCCATCTCATTGCCTTTTGAGTTTTTGTCAACAATAATTTATGTGAAAAATTATCAAAATTAAACGCATTACATATTATTTAATCATAAAATAAGATGATGGTTTTGTATGACGTAGGAAATTTCTGGGGAAAAGTTTGGGATGCTG
Dm100             ATACATGGCAAACAAAATAGAGCTACTTGAAGCTTCTCAACGGTTTATCCTATATTCTGAGTCCCCATCTCATTGCCTTTTGAGTTTTTGTCAACAATAATTTATGTGAAAAATTATCAAAATTAAACGCATTACATATTATTTAATCATAAAATAAGATGATGGTTTTGTATGACGTAGGAAATTTCTGGGGAAAAGTTTGGGATGCTG
Dm102             ATACATGGCAAACAAAATAGAGCTACTTGAAGCTTCTCAACGGTTTATCCTATATTCTGAGTCCCCATCTCATTGCCTTTTGAGTTTTTGTCAACAATAATTTATGTGAAAAATTATCAAAATTAAACGCATTACATATTATTTAATCATAAAATAAGATGATGGTTTTGTATGACGTAGGAAATTTCTGGGGAAAAGTTTGGGATGCTG
Dm104             ATACATGGCAAACAAAATAGAGCTACTTGAAGCTTCTCAACGGTTTATCCTATATTCTGAGTCCCCATCTCATTGCCTTTTGAGTTTTTGTCAACAATAATTTATGTGAAAAATTATCAAAATTAAACGCATTACATATTATTTAATCATAAAATAAGATGATGGTTTTGTATGACGTAGGAAATTTCTGGGGAAAAGTTTGGGATGCTG
Dm106             ATACATGGCAAACAAAATAGAGCTACTTGAAGCTTCTCAACGGTTTATCCTATATTCTGAGTCCCCATCTCATTGCCTTTTGAGTTTTTGTCAACAATAATTTATGTGAAAAATTATCAAAATTAAACGCATTACATATTATTTAATCATAAAATAAGATGATGGTTTTGTATGACGTAGGAAATTTCTGGGGAAAAGTTTGGGATGCTG
Dm108             ATACATGGCAAACAAAATAGAGCTACTTGAAGCTTCTCAACGGTTTATCCTATATTCTGAGTCCCCATCTCATTGCCTTTTGAGTTTTTGTCAACAATAATTTATGTGAAAAATTATCAAAATTAAACGCATTACATATTATTTAATCATAAAATAAGATGATGGTTTTGTATGACGTAGGAAATTTCTGGGGAAAAGTTTGGGATGCTG
Dm110             ATACATGGCAAACAAAATAGAGCTACTTGAAGCTTCTCAACGGTTTATCCTATATTCTGAGTCCCCATCTCATTGCCTTTTGAGTTTTTGTCAACAATAATTTATGTGAAAAATTATCAAAATTAAACGCATTACATATTATTTAATCATAAAATAAGATGATGGTTTTGTATGACGTAGGAAATTTCTGGGGAAAAGTTTGGGATGCTG
Dm111             ATACATGGCAAACAAAATAGAGCTACTTGAAGCTTCTCAACGGTTTATCCTATATTCTGAGTCCCCATCTCATTGCCTTTTGAGTTTTTGTCAACAATAATTTATGTGAAAAATTATCAAAATTAAACGCATTACATATTATTTAATCATAAAATAAGATGATGGTTTTGTATGACGTAGGAAATTTCTGGGGAAAAGTTTGGGATGCTG
Dm112             ATACATGGCAAACAAAATAGAGCTACTTGAAGCTTCTCAACGGTTTATCCTATATTCTGAGTCCCCATCTCATTGCCTTTTGAGTTTTTGTCAACAATAATTTATGTGAAAAATTATCAAAATTAAACGCATTACATATTATTTAATCATAAAATAAGATGATGGTTTTGTATGACGTAGGAAATTTCTGGGGAAAAGTTTGGGATGCTG
Dm112_R           ATACATGGCAAACAAAATAGAGCTACTTGAAGCTTCTCAACGGTTTATCCTATATTCTGAGTCCCCATCTCATTGCCTTTTGAGTTTTTGTCAACAATAATTTATGTGAAAAATTATCAAAATTAAACGCATTACATATTATTTAATCATAAAATAAGATGATGGTTTTGTATGACGTAGGAAATTTCTGGGGAAAAGTTTGGGATGCTG
Dm113             ATACATGGCAAACAAAATAGAGCTACTTGAAGCTTCTCAACGGTTTATCCTATATTCTGAGTCCCCATCTCATTGCCTTTTGAGTTTTTGTCAACAATAATTTATGTGAAAAATTATCAAAATTAAACGCATTACATATTATTTAATCATAAAATAAGATGATGGTTTTGTATGACGTAGGAAATTTCTGGGGAAAAGTTTGGGATGCTG
Dm114             ATACATGGCAAACAAAATAGAGCTACTTGAAGCTTCTCAACGGTTTATCCTATATTCTGAGTCCCCATCTCATTGCCTTTTGAGTTTTTGTCAACAATAATTTATGTGAAAAATTATCAAAATTAAACGCATTACATATTATTTAATCATAAAATAAGATGATGGTTTTGTATGACGTAGGAAATTTCTGGGGAAAAGTTTGGGATGCTG
Dm115             ATACATGGCAAACAAAATAGAGCTACTTGAAGCTTCTCAACGGTTTATCCTATATTCTGAGTCCCCATCTCATTGCCTTTTGAGTTTTTGTCAACAATAATTTATGTGAAAAATTATCAAAATTAAACGCATTACATATTATTTAATCATAAAATAAGATGATGGTTTTGTATGACGTAGGAAATTTCTGGGGAAAAGTTTGGGATGCTG
Dm116             ATACATGGCAAACAAAATAGAGCTACTTGAAGCTTCTCAACGGTTTATCCTATATTCTGAGTCCCCATCTCATTGCCTTTTGAGTTTTTGTCAACAATAATTTATGTGAAAAATTATCAAAATTAAACGCATTACATATTATTTAATCATAAAATAAGATGATGGTTTTGTATGACGTAGGAAATTTCTGGGGAAAAGTTTGGGATGCTG
Dm117             ATACATGGCAAACAAAATAGAGCTACTTGAAGCTTCTCAACGGTTTATCCTATATTCTGAGTCCCCATCTCATTGCCTTTTGAGTTTTTGTCAACAATAATTTATGTGAAAAATTATCAAAATTAAACGCATTACATATTATTTAATCATAAAATAAGATGATGGTTTTGTATGACGTAGGAAATTTCTGGGGAAAAGTTTGGGATGCTG
Dm119             ATACATGGCAAACAAAATAGAGCTACTTGAAGCTTCTCAACGGTTTATCCTATATTCTGAGTCCCCATCTCATTGCCTTTNGAGTTTTTGTCAACAATAATTTATGTGAAAAATTATCAAAATTAAACGCATTACATATTATTTAATCATAAAATAAGATGATGGTTTTGTATGACGTAGGAAATTTCTGGGGAAAAGTTTGGGATGCTG
Nv125             ATACATGGCAAACAAAATAGAGCTACTTGAAGCTTCTCAACGGTTTATCCTATATTCTGAGTCCCCATCTCATTGCCTTTTGAGTTTTTGTCAACAATAATTTATGTGAAAAATTATCAAAATTAAACGCATTACATATTATTTAATCATAAAATAAGATGATGGTTTTGTATGACGTAGGAAATTTCTGGGGAAAAGTTTGGGATGCTG
Nv127             ATACATGGCAAACAAAATAGAGCTACTTGAAGCTTCTCAACGGTTTATCCTATATTCTGAGTCCCCATCTCATTGCCTTTTGAGTTTTTGTCAACAATAATTTATGTGAAAAATTATCAAAATTAAACGCATTACATATTATTTAATCATAAAATAAGATGATGGTTTTGTATGACGTAGGAAATTTCTGGGGAAAAGTTTGGGATGCTG
//                                                                                                                                                                                                                                  |42|
CaUTC00138833     AATGATGTCGATGAACGGGATGCAACAGGCTCTAACCAACCAATTTCCAGACCTAGAATTGGGTGCTG
Ck1               AATGATGTCGATGAACGGGATGCAACAGGCTCTAACCAACCAATTTCCAGACCTAGNATTGGGTGCTG
Ck11              AATGATGTCGATGAACGGGATGCAACAGGCTCTAACCAACCAATTTCCAGACCTAGAATTGGGTGCTG
Ck17              AATGATGTCGATGAACGGGATGCAACAGGCTCTAACCAACCAATTTCCAGACCTAGAATTGGGTGCTG
Ck20              AATGATGTCGATGAACGGGATGCAACAGGCTCTAACCAACCAATTTCCAGACCTAGAATTGGGTGCW-
Ck21              AATGATGTCGATGAACGGGATGCAACAGGCTCTAACCAACCAATTTCCAGACCTAGAATTGGGTGCTG
Ck23              AATGATGTCGATGAACGGGATGCAACAGGCTCTAACCAACCAATTTCCAGACCTAGAATTGGGTGCTG
Ck26              AATGATGTCGATGAACGGGATGCAACAGGCTCTAACCAACCAATTTCCAGACCTAGAATTGGGTGCTG
Ck29              AATGATGTCGATGAACGGGATGCAACAGGCTCTAACCANCCAATTTCCAGACCTAGAATTGGGTGCTG
Ck3               AATGATGTCGATGAACGGGATGCNACAGGCTCTAACCAACCAATTTCCAGACCTAGAATTGGGTGCTG
Ck32              AATGATGTCGATGAACGGSATGCAACAGGCTCTAACCAACCAATTTCCAGACCTAGAATTGGGTGCTG
Ck34              AATGATGNCGATGAACGGNATGCAACAGGCTCTAACCAACCAATTTCCAGACCTAGAATNGGGTGCWG
Ck36              AATGATGTCGATGAACGGSATGCAACAGGCTCTAACCAACCAATTTCCAGACCTAGAATTGGGTGCTG
Ck49              AATGATGTCGATGAACGGCATGCAACAGGCTCTAACCAACCAATTTCCAGACCTAGAATTGGGTGCTG
Ck50              AATGATGTCGATGAACGGSATGCAACAGGCTCTAACCAACCAATTTCCAGACCTAGAATTGGGTGCTG
Ck51              AATGATGTCGATGAACGGGATGCAACAGGCTCTAACCAACCAATTTCCAGACCTAGAATTGGGTGCTG
Ck56              AATGATGTCGATGAACGGSATGCAACAGGCTCTAACCAACCAATTTCCAGACCTAGAATTGGGTGCNG
Ck7               AATGATGTCGATGAACGGGATGCAACAGGCTCTAACCAACCAATTTCCAGACCTAGAATTGGGNGCTG
Ck81              AATGATGTCGATGAACGGGATGCAACAGGCTCTAACCAACCAATTTCCAGACCTAGAATTGGGTGCTG
Ck83              AATGATGTCGATGAACGGGATGCAACAGGCTCTAACCAACCAATTTCCAGACCTAGAATTGGGTGCTG
Ck85              AATGATGTCGATGAACGGGATGCAACAGGCTCTAACCAACCAATTTCCAGACCTAGAATTGGGTGCTG
Ck85_R            AATGATGTCGATGAACGGGATGCAACAGGCTCTAACCAACCAATTTCCAGACCTAGAATTGGGTGCTG
Ck88              AATGATGTCGATGAACGGGATGCAACAGGCTCTAACCAACCAATTTCCAGACCTAGAATTGGGTGCTG
Dm106             AATGATGTCGATGAACGGGNTGCAACAGGCTCTAACCAACCAATTTCCAGACCTAGAATTGGGTGCTG
Dm108             AATGATGTCGATGAACGGGATGCAACAGGCTCTAACCAACCAATTTCCAGACCTAGAATTGGGTGCTG
Dm112_R           AATGATGTCGATGAACGGGATGCAACAGGCTCNAACCAACCAATTTCCAGACCTAGAATTGGGTGCTG
Dm114             AATGATGTCGATGAACGGGATGCAACAGGCTCTAACCAACCAATTTCCAGACCTAGAATTGGGTGCTG
Dm115             AATGATGTCGATGAACGGGATGCAACAGGCTCTAACCAACCAATTTCCAGACCTAGARTTGGGTGCTG
Nv122             AATGATGTCGATGAACGGGATGNAACAGGCTCTAACCAACCAATTTCCAGACCTAGAATTGGGTGCTG
Nv123             AATGATGTCGATGAACGGGATGSAACAGGCTCTAACCAACCAATTTCCAGACCTAGAATTGGGTGCTG
Nv125             AATGATGTCGATGAACGGNATGCAACAGGCTCTAACCAACCAATTTCCAGACCTAGAATTGGGTGCTG
Nv136             AATGATGTCGATGAACGGGATGCAACAGGCTCTAACCAACCAATTTCCAGACCTNGAATTGGGTGCTG
Nv138             AATGATGTCGATGAACGGCATGCAACAGGCTCTAACCAACCAATTTCNAGACCTAGAATTGGGTGCNG
//                                  *   -                                  -        * |43|
CaASU0020421      CTGCCGTGACTTTGTCAGGTTTTTGGAGTTGTTGGT-TTTTCCGATTTG-TTTTGTGGCAATATTGAGGTTTGTGTGTCTGGGAGGAGAGTTTTGAGGAGGTAGTGGTGGAGGTTGGTTAATATTTGTGGCGGGAGGTGGGTGAATATGGGAGAAGGAGANACCTTCATGTGTTGTAGCTTTCGGTTGAACTTGTGTGTAGGCTG
CaUTC00138833     CTGCCGTGACTTTGTCAGGTTTTTGGAGTNGTTGGTCTTTTCCGATTTG-TTTTGTGGCAATATTGAGGTTTGTGTGTTTGGGAGGAGAGTTTTGAGGAGGTAGTGGTGGAGGTTGGTTAATATTTGTGGCGGGAGGTGGGTGAATATGGGAGGAGGAGATACCTTCATGTGTTGTAGCTTTCGGTTGAACTTGTGTGTAGGCTG
Mg37              CTGCTGTGACTTTGTCAGGTTTTTGGAGTTGTTGGTCTTTTCCGATTTGTTTTTGTGCCAATATTGAGGTTTGTGTGTTTGGGAGGAGAGTTTTGAGGAGGTTGTGGTGGAGGTTG----ATATTTGTGGCGGGAGGTGGGTGAATATGGGAGGAGGAGATACCTTCATGTGTTGTAGCTTTCGGTTGAACTTGTGTGTAGGCTG
Mg40              CTGCTGTGACTTTGTCAGGTTTTTGGAGTTGTTGGTCTTTTCCGATTTGTTTTTGTGCCAATATTGAGGTTTGTGTGTTTGGGAGGAGAGTTTTGAGGAGGTTGTGGTGGAGGTTG----ATATTTGTGGCGGGAGGTGGGTGAATATGGGAGGAGGAGAKACCTTCATGTGTTGTAGCTTTCGGTTGAACTTGTGTGTAGGCTG
Mg40_R            CTGCTGTGACTTTGTCAGGTTTTTGGAGTTGTTGGTCTTTTCCGATTTGTTTTTGTGCCAATATTGAGGTTTGTGTGTTTGGGAGGAGAGTTTTGAGGAGGTTGTGGTGGAGGTTG----ATATTTGTGGCGGGAGGTGGGTGAATATGGGAGGAGGAGANACCTTCATGTGTTGTAGCTTTCGGTTGAACTTGTGTGTAGGCTG
Mg57              CTGCTGTGACTTTGTCAGGTTTTTGGAGTTGTTGGTCTTTTCCGATTTGTTTTTGTGCCAATATTGAGGTTTGTGTGTTTGGGAGGAGAGTTTTGAGGAGGTTGTGGTGGAGGTTG----ATATTTGTGGCGGGAGGTGGGTGAATATGGGAGGAGGAGATACCTTCATGTGTTGTAGCTTTCGGTTGAACTTGTGTGTAGGCTG
Mg59              CTGCTGTGACTTTGTCAGGTTTTTGGAGTTGTTGGTCTTTTCCGATTTG-TTTTGTGCCAATATTGAGGTTTGTGTGTTTGGGAGGAGAGTTTTGAGGAGGTTGTGGTGGAGGTTG----ATATTTGTGGCGGGAGGTGGGTGAATATGGGAGGAGGAGATACCTTCATGTGTTGTAGCTTTCGGTTGAACTTGTGTGTAGGCT-
Mg60              CTGCTGTGACTTTGTCAGGTTTTTGGAGTTGTTGGTCTTTTCCGATTTG-TTTTGTGGCAATATTGAGGTTTGTGTGTTTGGGAGGAGAGTTTTGAGGAGGTTGTGGTGGAGGTTGGTTAATATTTGTGGCGGGAGGTGGGTGAATATGGGAGGAGGAGANACCTTCATGTGTTGTAGCTTTCGGTTGAACTTGTGTGTAGGCTG
Mg61              CTGCTGTGACTTTGTCAGGTTTTTGGAGTTGTTGGTCTTTTCCGATTTG-TTTTGTGSCAATATTGAGGTTTGTGTGTTTGGGAGGAGAGTTTTGAGGAGGTTGTGGTGGAGGTTGGTTAATATTTGTGGCGGGAGGTGGGTGAATATGGGAGGAGGAGAKACCTTCATGTGTTGTAGCTTTCGGTTGAACTTGTGTGTAGGCTG
Mg64              CTGCTGTGACTTTGTCAGGTTTTTGGAGTTGTTGGTCTTTTCCGATTTG-TTTTGTGSCAATATTGAGGTTTGTGTGTTTGGGAGGAGAGTTTTGAGGAGGTTGTGGTGGAGGTTGGTTAATATTTGTGGCGGGAGGTGGGTGAATATGGGAGGAGGAGATACCTTCATGTGTTGTAGCTTTCGGTTGAACTTGTGTGTAGGCT-
Mg64_R            CTGCTGTGACTTTGTCAGGTTTTTGGAGTTGTTGGTCTTTTCCGATTTG-TTTTGTGSCAATATTGAGGTTTGTGTGTTTGGGAGGAGAGTTTTGAGGAGGTTGTGGTGGAGGTTGGTTAATATTTGTGGCGGGAGGTGGGTGAATATGGGAGGAGGAGAKACCTTCATGTGTTGTAGCTTTCGGTTGAACTTGTGTGTAGGCTG
Mg67              CTGCTGTGACTTTGTCAGGTTTTTGGAGTTGTTGGTCTTTTCCGATTTG-TTTTGTGCCAATATTGAGGTTTGTGTGTTTGGGAGGAGAGTTTTGAGGAGGTTGTGGTGGAGGTTGGTTAATATTTGTGGCGGGAGGTGGGTGAATATGGGAGGAGGAGATACCTTCATGTGTTGTAGCTTTCGGTTGAACTTGTGTGTAGGCTG
Mg69              CTGCTGTGACTTTGTCAGGTTTTTGGAGTTGTTGGTCTTTTCCGATTTG-TTTTGTGSCAATATTGAGGTTTGTGTGTTTGGGAGGAGAGTTTTGAGGAGGTTGTGGTGGAGGTTGGTTAATATTTGTGGCGGGAGGTGGGTGAATATGGGAGGAGGAGANACCTTCATGTGTTGTAGCTTTCGGTTGAACTTGTGTGTAGGCTG
Mg70              CTGCTGTGACTTTGTCAGGTTTTTGGAGTTGTTGGTCTTTTCCGATTTG-TTTTGTGCCAATATTGAGGTTTGTGTGTTTGGGAGGAGAGTTTTGAGGAGGTTGTGGTGGAGGTTGGTTAATATTTGTGGCGGGAGGTGGGTGAATATGGGAGGAGGAGANACCTTCATGTGTTGTAGCTTTCGGTTGAACTTGTGTGTAGGCTG
Mg72              CTGCTGTGACTTTGTCAGGTTTTTGGAGTTGTTGGTCTTTTCCGATTTG-TTTTGTGCCAATATTGAGGTTTGTGTGTTTGGGAGGAGAGTTTTGAGGAGGTTGTGGTGGAGGTTGGTTAATATTTGTGGCGGGAGGTGGGTGAATATGGGAGGAGGAGATNCCTTCATGTGTTGTAGCTTTCGGTTGAACTTGTGTGTAGGCTG
Mg74              CTGCTGTGACNTTGTCAGGTTTTTGGAGTTGTTGGTCTTTTCCGATTTG-TTTTGTGCCAATATTGAGGTTTGTGTGTTTGGGAGGAGAGTTTTGAGGAGGTTGTGGTGGAGGTTGGTTAATATTTGTGGCGGGAGGTGGGTGAATATGGGAGGAGGNGATACCTTCATGTGTTGTAGCTTTCGGTTGAACTTGTGTGTAGGCTG
Mg77              CTGCTGTGACTTTGTCAGGTTTTTGGAGTTGTTGGTCTTTTCCGATTTG-TTTTGTGCCAATATTGAGGTTTGTGTGTTTGGGAGGAGAGTTTTGAGGAGGTTGTGGTGGAGGTTGGTTAATATTTGTGGCGGGAGGTGGGTGAATATGGGAGGAGGAGATACCTTCATGTGTTGTAGCTTTCGGTTGAACTTGTGTGTAGGCTG
Mg79              CTGCTGTGACTTTGTCAGGTTTTTGGAGTTGTTGGTCTTTTCCGATTTG-TTTTGTGCCAATATTGAGGTTTGTGTGTTTGGGAGGAGAGTTTTGAGGAGGTTGTGGTGGAGGTTGGTTAATATTTGTGGCGGGAGGTGGGTGAATATGGGAGGAGGAGATACCTTCATGTGTTGTAGCTTTCGGTTGAACTTGTGTGTAGGCTG
Nv120             CTGCCGTGACTTTGTCAGGTTTTTGGAGTTGTTGGTCTTTTCCGATTTG-TTTTGTGGCAATATTGAGGTTTGTGTGTTTGGGAGGAGAGTTTTGAGGAGGTAGTGGTGGAGGTTGGTTAATATTTGTGGCGGGAGGTGGGTGAATATGGGAGGAGGAGATACCTTCATGTGTTGTAGCTTTCGGTTGAACTTGTGTGTAGGCTG
Nv122             CTGCCGTGACTTTGTCAGGTTTTTGGAGTTGTTGGTCTTTTCCGATTTG-TTTTGTGGCAATATTGAGGTTTGTGTGTTTGGGAGGAGAGTTTTGAGGAGGTAGTGGTGGAGGTTGGTTAATATTTGTGGCGGGAGGTGGGTGAATATGGGAGGAGGAGATNCCTTCATGTGTTGTAGCTTTCGGTTGAACTTGTGTGTAGGCTG
Nv123             CTGCCGTGACTTTGTCAGGTTTTTGGAGTTGTTGGTCTTTTCCGATTTG-TTTTGTGGCAATATTGAGGTTTGTGTGTTTGGGAGGAGAGTTTTGAGGAGGTAGTGGTGGAGGTTGGTTAATATTTGTGGCGGGAGGTGGGTGAATATGGGAGGAGGAGATACCTTCATGTGTTGTAGCTTTCGGTTGAACTTGTGTGTAGGCT-
Nv125             CTGCCGTGACTTTGTCAGGTTTTTGGAGTTGTTGGTCTTTTCCGATTTG-TTTTGTGGCAATATTGAGGTTTGTGTGTTTGGGAGGAGAGTTTTGAGGAGGTAGTGGTGGAGGTTGGTTAATATTTGTGGCGGGAGGTGGGTGAATATGGGAGGAGGAGATACCTTCATGTGTTGTAGCTTTCGGTTGAACTTGTGTGTAGGCTG
Nv131             CTGCCGTGACTTTGTCAGGTTTTTGGAGTTGTTGGTCTTTTCCGATTTG-TTTTGTGGCAATATTGAGGTTTGTGTGTTTGGGAGGAGAGTTTTGAGGAGGTAGTGGTGGAGGTTGGTTAATATTTGTGGCGGGAGGTGGGTGAATATGGGAGGAGGAGAKACCTTCATGTGTTGTAGCTTTCGGTTGAACTTGTGTGTAGGCTG
Nv136             -TGCCGTGACTTTGTCAGGTTTTTGGAGTTGTTGGTCTTTTCCGATTTG-TTTTGTGGCAATATTGAGGTTNGTGTGTTTGGGAGGAGAGTTTTGAGGAGGTAGTGGTGGAGGTTGGTTAATATTTGTGGCGGGAGGTGGGTGAATATGGGAGGAGGAGANACCTTCATGTGTTGTAGCTTTCGGTTGAACTTGTGTGTAGGCTG
Nv138             CTGCCGTGACTTTGTCAGGTTTTTGGAGTTGTTGGTCTTTTCCGATTTG-TTTTGTGGCAATATTGAGGTTTGTGTGTTTGGGAGGAGAGTTTTGAGGAGGTAGTGGTGGAGGTTGGTTAATATTTGTGGCGGGAGGTGGGTGAATATGGGAGGAGGAGATACCTTCATGTGTTGTAGCTTTCGGTTGAACTTGTGTGTAGGCTG
//                    *                                                    *                    -                       *                                                  -      *                                            |44|
CaUTC00138833     CTCTCAACCAGAGATCTCAATGGCCTTGACCTCGGGCTTCTTCTCCTCAACCTTAGGCACTGTCACAGTGAGCACTCCATTCTCCATAGCTG
Mg64_R            CTCTCAACCAGAGATCTCAATGGCCTTGACCTCAGGCTTCTTCTCCTCAACCTTAGGCACGGTCACAGTGAGCACCCCATTCTCCATAGCAG
Mg72              CTCTCAACCNGAGATCTCAATGGCCTTGRCCTCAGGCTTCTTCTCCTCAACCTTAGGCACGGTCACAGTGAGCACCCCATTCTCCATAGCAG
Mg77              CTCTCAACCAGAGATCTCAATGGCCTTGACCTCAGGCTTCTTCTCCTCAACCTTAGGCACGGTCACAGTGAGCACCCCATTCTCCATAGCAG
Nv120             CTCTCAACCAGAGATCTCAATGGCCTTGACCTCGGGCTTCTTCTCCTCAACCTTAGGCACTGTCACAGTGAGCACTCCATTCTCCATAGCTG
Nv127             CTCTCAACCAGAGATCTCAATGGCCTTGACCTCGGGCTTCTTCTCCTCAACCTTAGGCACTGTCACAGTGAGCACTCCATTCTCCATAGCTG
Pa141             CTCTCAACCAGAGATCTCANTGGCCTTGNCCTCRGGCTTCTNCTCCTCAACCTTAGGCACNGTCACAGTGAGCACCCCATTCTCCATAGCAG
Pa147_R           CTCTCAACCAGAGATCTCAATGGCCTTGACCTCNGGCTTCTTCTCCTCAACCTTAGGCACRGTCACAGTGAGCACCCCATTCTCCANAGCAG
Pa154             CTCTCAACCAGAGATCTCAATGGCCTTGACCTCNGGCTTCTTCTCCTCAACCTTAGGCACNGTCACAGTGAGCACCCCATTCTCCATAGCAG
Pa158             CTCTCAACCAGAGATCTCAATGGCCTTGACCTCGGGCTTCTTCTCCTCAACCTTAGGCACAGTCACAGTGAGCACCCCATTCTCCATAGCAG
//                                            -    *                          *              *              * |45|
CaUTC00138833     CTGCCAAAGTCCCACTAGGTGATAAGGTGAGCTTTTCGCCCTTCCTTGGGTGATCCTTCAGACATGTAAGCCGAGAAGCTG
Ck1               CTGCCAAAGTCCCACTAGGTGATAAGGTGAGCTTTTCGCCCTTCCTTGGGTGATCCTTCAGACATGTTAGCCGAGAAGCTG
Ck11              CTGCCAAAGTCCCACTRGGTGATAAGGTGAGCTTTTCGCCCTTCCTTGGGTGATCCTTCAGACATGTWAGCCGAGAAGCTG
Ck20              CTGCCAAAGTCCCACTAGGTGATAAGGTGAGCTTTTCGCCCTTCCTTGGGTGATCCTTCAGACATGTAAGCCGAGAAGCNG
Ck26              CTGCCAAAGTCCCACTAGGTGATAAGGTGAGCTTTTCGCCCTTCCTTGGGTNATCCTTCAGACATGTWAGCCGAGAAGCTG
Ck29              CTGCCAAAGTCCCACTAGGTGATAAGGTGAGCTTTTCGCCCTTCCTTGGGTGATCCTTCAGACATGTWAGCCGAGAAGCTG
Ck32              CTGCCAAAGTCCCACTAGGTGATAAGGTGAGCTTTTCGCCCTTCCTTGGGTGATCCTTCAGACATGTAAGCCGAGAAGCTG
Ck34              CTGCCAAAGTCCCACTAGGTGATAAGGTGAGCTTTTCGCCCTTCNTTGGGTGATCCTTCAGACATGTAAGCCGAGAAGCTG
Ck51              CTGCCAAAGTCCCACTAGGTGATAAGGTGAGCTTTTCGCCCTTCCTTGGGTGATCCTTCAGACATGTWAGCCGAGAAGCTG
Ck54_R            CTGCCAAAGTCCCACTAGGTGATAAGGTGAGCTTTTCGCCCTTCCTTGGGTGATCCTTCAGACATGTAAGCCGAGANGCTG
Ck56              CTGCCAAAGTCCCACTAGGTGATAAGGTGAGCTTTTCGCCCTTCCTTGGGTGATCCTTCAGACATGTWAGCCGAGAAGCTG
Ck80              CTGCCAAAGTCCCACTAGGTGATAAGGTGAGCTTTTCGCCCTTCCTTGGGTGATCCTTCAGACATGTAAGCGGAGAAGCTG
Ck88              CTGCCAAAGTCCCACTAGGTGATAAGGTGAGCTTTTNGCCCTTCCTTGGGTGATCCTTCAGACATGTAAGCGGNGAAGCTG
Ck94              CTGCCAAAGTCCCACTAGGTGATAAGGTGAGCTTTTCGCCCTTCCTTGGGTGATCCTTCAGACATGTAAGCGGAGAAGCTG
Ck98              CTGCCAAAGTCCCACTAGGTGATAAGGTGAGCTTTTCGCCCTTCCTTGGGTGATCCTTCAGACATGTAAGCGGAGAAGCTG
Mg39              CTGCCAAAGTCCCACTAGGTGATAAGGTGAGCTTTTCGCCCTTCCTTGGGTGATCCTTCAGACATGTAAGCCGGGAAGCTG
Mg40              CTGCCAAAGTCCCACTAGGTGATAAGGTGAGCTTTTCGCCCTTCCTTGGGTGATCCTTCAGACATGTAAGCCGGGAAGCWG
Mg59              CTGCCAAAGTCCCACTAGGTGATAAGGTGAGCTTTYCGCCCTTCCTTGGGTGATCCTTCAGACATGTAAGCCGAGAAGCTG
Mg64_R            -TGCCAAAGTCCCACTAGGTGATAAGGTGAGCTTTTCGCCCTTCCTTGGGTGATCCTTCAGACATGTAAGCCGGGAAGCTG
Nv125             CTGCCAAAGTCCCACTAGGTGATAAGGTGAGCTTTTCGCCCTTCCTTGGGTGATCCTTCAGACATGTAAGCCGAGAAGCTG
//                                -                  -                               *   * *     - |46|
CaUTC00138833     ACAAAAACAGAAAATGAAGATGGAATGACGACAAGCACCGACCAAAATGATACAACGAGCAG
Dm100             ACAAAAACAGAAAATGAAGATGGAATGACGACAAGCACCGACCAAAATGATACAACGAGCAG
Dm102             ACAAAAACAGAAAATGAAGATGGAATGACGACAAGCACCGACCAAAATGATACAACGAGCAG
Dm104             ACAAAAACAGAAAATGAAGATGGAATGACGACAAGCACCGACCAAAATGATACAACGAGCAG
Dm106             ACAAAAACAGAAAATGAAGATGGAATGACGACAAGCACCGACCAAANTGATACAACGAGCAG
Dm108             ACAAAAACAGAAAATGAAGATGGAATGACGACAAGCACCGACCAAAATGATACAACGAGCAG
Dm110             ACAAAAACAGAAAATGAAGATGGAATGACGACAAGCACCGACCAAAATGATACAACGAGCNG
Dm111             ACAAAAACAGAAAATGAAGATGGAATGACGACAAGCACCGACCAAAATGATACAACGAGCAG
Dm114             ACAAAAACAGAAAATGAAGATGGAATGACGACAAGCACCGACCAAAATGATACAACGAGCAG
Dm115             ACAAAAACAGAAAATGAAGATGGAATGACGACAAGCACCGACCAAAATGATACNACGAGCAG
Dm117             ACAAAAACAGAAAATGAAGATGGAATGACGACAAGCACCGACCAAAATGATACAACGAGCAG
Nv120             ACAAAAACAGAAAATGAAGATGGAATGACGACAAGCANCGACCAAAATGATACAACGAGCAG
Nv122             ACAAAAACAGAAAATGAAGATGGAATGACGACAAGCACCGACCAAAATGATACAACGAGCAG
Nv125             ACAAAAACAGANAATGAAGANGGAATGACGACAAGCACCGACCAAAATGATACAACGAGCAG
//                                                                              |47|
CaASU0020421      CAGCAAGAGGTTTACTATATCTACACGAGCAATGCGACCCCAAAATCATTCACCGTGACGTAAAAGCCGCCAATATTCTATTAGATGAAGACTACGAGGCTG
CaUTC00138833     CAGCAAGAGGTTTACTATATCTACACGAGCAATGCGACCCCAAAATCATTCACCGYGACGTAAAAGCCGCCAATATTCTATTAGATGAAGAYTACGAGGCTG
Ck81              CAGCAAGAGGTTTACTATATCTACACGAGCAATGCAACCCCAAAATCATTCACCGTGACGTAAAAGCCGCCAATATTCTATTAGATGAAGATTACGAGGCTG
Dm100             CAGNAAGAGGTTTACTATNTCTACACGAGCAATGCGACTCCAAAATCATTCACCGCGACGTAAAAGCCGCCAATATTCTATTAGATGANGATTACGAGGCTG
Dm104             CAGCAAGAGGTTTACTATATCTACACGAGCAATGCGNCCCCAAAATCATTCACCGCGACGTAAAAGCCGCCAATATTCTATTAGATGAAGATTACGAGGCTG
Dm108             CAGCAAGAGGTTTACTATATCTACACGAGCAATGCGACCCCAAAATCATTCACCGCGACGTAAAAGCCGCCAATATTCTATTAGATGAAGATTACGAGGCTG
Dm110             CAGCAAGAGGTTTACTATATCTACACGAGCAATGCGACCCCAAAATCATTCACCGCGACGTAAAAGCCGCCAATATTCTATTAGATGAAGATTACGAGGCTG
Dm111             CAGCAAGAGGTTTACTATATCTACACGAGCAATGCGACCCCAAAATCATTCACCGCGACGTAAAAGCCGCCAATATTCTATTAGATGAAGATTACGAGGCTG
Dm112             CAGCAAGAGGTTTACTATATCTACACGAGCAATGCGACYCCAAAATCATTCACCGCGACGTAAAAGCCGCCAATATTCTATTAGATGAAGATTACGAGGCTG
Dm112_R           CAGCAAGAGGTTTACTATATCTACACGAGCAATGCGACYCCAAAATCATTCACCGCGACGTAAAAGCCGCCAATATTCTATTAGATGAAGATTACGAGGCTG
Dm114             CAGCAAGAGGTTTACTATATCTACACGAGCAATGCGACCCCAAAATCATTCACCGCGACGTAAAAGCCGCCAATATTCTATTAGATGAAGATTACGAGGCTG
Dm115             CAGCAAGAGGTTTACTATATCTACACGAGCAATGCGACYCCAAAATCNTTCACCGCGACGTAAAAGCCGCCAATATTCTATTAGATGAAGATTACGAGGCTG
Dm117             CAGCAAGAGGTTTACTATATCTACACGAGCAATGCGACCCCAAAATCATTCACCGCGACGTAAAAGCCGCCAATATTCTATTAGATGAAGATTACGAGGCTG
Dm118             CAGCAAGAGGTTTACTATATCTACACGAGCAATGCGACCCCAAAATCATTCACCGCGACGTAAAAGCCGCCAATATTCTATTAGATGAAGATTACGAGGCTG
Mg37              CAGCNAGAGGTTTACTATATCTACACGAGCAATGCGACCCCAAAATCATTCACCGCGACGTAAAAGCCGCYAATATTCTATTAGATGAAGATTACGAGGCNG
Mg38              CAGCAAGAGGTTTACTATATCTACANGAGCAATGCGACCCCAAAATCATTCACCGCGACGTAAAAGCCGCYAATATTCTATTAGATGAAGATTNCGAGNCNG
Mg39              CAGCAAGAGGTTTACTATATCTACACGAGCAATGCGACCCCAAAATCATTCACCGCGACGTAAAAGCCGCYAATATTCTATTAGATGAAGATTACGAGGCTG
Mg40              CAGCAAGAGGTTTACTATATCTNCACGAGCAATGCGACCCCAAAATCATTCACCGCGACGTAAAAGCCGCTAATATTCTATTAGATGAAGATTACGAGGCTG
Mg41              CAGCAAGAGGTTTACTATATCTACACGAGCAATGCGACCCCAAAATCATTCACCGCGACGTAAAAGCCGCCAATATTCTATTAGATGAAGATTACGAGGCTG
Mg57              CAGCAAGAGGTTTACTATATCTACACGAGCAATGCGACCCCAAAATCATTCACCGCGACGTAAAAGCCGCYAATATTCTATTAGATGAAGATTACGAGGCTG
Mg59              CAGCAAGAGGTTTACTATATCTACACGAGCAATGCGACCCCAAAATCATTCACCGCGACGTAAAAGCCGCYAATATTCTATTAGATGAAGATTACGAGGCTG
Mg60              CAGCAAGAGGTTTACTATATCTACACGAGCAATGCGACCCCAAAATCATTCACCGCGACGTAAAAGCCGCYAATATTCTATTAGATGAAGATTACGAGGCTG
Mg64              CAGCAAGAGGTTTACTATATCTACACGAGCAATGCGACCCCAAAATCATTCACCGCGACGTAAAAGCCGCCAATATTCTATTAGATGAAGATTACGAGGCTG
Mg64_R            CAGCAAGAGGTTTACTATATCTACACGAGCAATGCGACCCCAAAANCATTCACCGCGACGTAAAAGCCGCCAATATTCTATTAGATGAAGATTACGAGGCTG
Mg67              CAGCAAGAGGTTTACTATATCTACACGAGCAATGCGACCCCAAAATCATTCACCGCGACGTAAAAGCCGCCAATATTCTATTAGATGAAGATTACGAGGCTG
Mg69              CAGCAAGAGGTTTACTATATCTACACGAGCAATGCGACCCCAAAATCATTCACCGCGACGTAAAAGCCGCCAATATTCTATTAGATGRAGATTACGAGGCTG
Mg72              CAGCAAGAGGTTTACTATATCTACACGAGCAATGCGACCCCAAAATCATTCACCGCGACGTAAAAGCCGCCAATATTCTATTAGATGAAGATTACGARGCTG
Mg79              CAGCAAGAGGTTTACTATATCTACACGAGCAATGCGACCCCAAAATCATTCACCGCGACGTAAAAGCCGCCAATATTCTATTAGATGAAGNTTACGANGCTG
Nv120             CAGCAAGAGGTTTACTATATCTACACGAGCAATGCGACCCCAAAATCATTCACCGCGACGTAAAAGCCGCCAATATTCTATTAGATGAAGATTACGAGGCTG
Nv125             CAGCAAGAGGTTTACTATATCTACACGAGCAATGCGACCCCAAAATCATTCACCGCGACGTAAAAGCCGCCAATATTCTANTAGATGAAGATTACGAGGCTG
Nv136             CAGCAAGAGGTTTACTATATCTACACGAGCAATGCGACCCCAAAATCATTCACCGCGACGTAAAAGCCGCCAATATTCTATTAGATGAAGATTACGAGGCTG
Nv138             CAGCAAGAGGTTTACTATATCTACACGAGCAATGCGACCCCAAAATCATTCACCGCGACGTAAAAGCCGCCAATATTCTATTAGATGAAGATTACGAGGCTG
//                                                   -  *                *              *                -   *     -    |48|
CaUTC00138833     AAGGACTGCTCGTTCGATCTCCACCCCGAGTGTGCCTTGCTG
Ck1               AAGGACTGCTCGTTCGATCTCCACCCCGAGTGTGCCTTGCTG
Ck11              AAGGACTGCTCGTTCGATCTCCACCCCGAGTGTGCCTTGCNG
Ck12              AAGGACTGCTCGTTCGATCTCCACCCCGAGTGTGCCTTGCTG
Ck17              AAGGACTGCTCGTTCGATCTCCACCCCGAGTGTGCCTTGCTG
Ck20              AAGGACTGCTCGTTCGATCTCCACCCCGAGTGTGCCTTGCTG
Ck21              AAGGACTNCTCGTTCGATCTCCACCCCGAGTGTGCCTTGCTG
Ck22              AAGGACTGCTCGTTCGATCTCCACCCCGAGTGTGCCTTGCTG
Ck29              AAGGACTGCTCGTTCGATCTCCACCCCGAGTGTGCCTTNCWG
Ck32              AAGGACTGCTCGTTCGATCTCCACCCCGAGTGTGCCTTGCTG
Ck36              AAGGACTGCTCGTTCGATCTCCACCCCGAGTGTGCCTTGCTG
Ck49              AAGGACTGCTCGTTCGANCTCCACCCCGAGTGTGCCTTNCTG
Ck50              AAGGACTGCTCGTTCGATCTCCACCCCGAGTGTGCCTTGCTG
Ck54_R            AAGGACTGCTCGTTCGATCNCCACCCCGAGTGTGCCTTGCNG
Ck7               AAGGACTGCTCGTTCGATCTCCACCCCGAGTGTGCCTTGCTG
Ck83              AAGGACTGCTCGTTCGATCTCCACCCCGAGTGTGCCTTGCWG
Ck85_R            AAGGACTGCTCGTTCGATCTCCNCCCCGAGTGTGCCTTGCTG
Dm102             AAGCACTGCTCGTTCGATCTCCACCCCGAGTGTGCCTTGCTG
Dm112_R           AAGSACTGCTCGTTCGATCTCCACCCCGAGTGTGCCTTGCTG
Dm117             AAGCACTGCTCGTTCGATCTCCACCCCGAGTGTGCCTTGCTG
Mg39              AAGGACTGCTCGTTCGATCTCCACCCCGAGTGTGCCTTGCTG
Mg40_R            AAGGACTGCTCGTTCGATCTCCACCCCGAGTGTGCCTTGCTG
Mg69              AAGGACTGCTCGTTCGATCTCCACCCCGAGTGTGCCTTGCTG
Mg72              AAGGACTGCTCGTTCGATCTCCACCCCGAGTGTGCCTTGCNG
Mg77              AAGGACTGCTCGTTCGATCTCCACCCCGAGTGTGCCTTGCNG
Nv122             AAGGACTGCTCGTTCGATCTCCACCCCGAGTGTGCCTTGCT-
Nv125             AAGGACTGCTCGTTCGATCTCCACCCCGAGTGTGCCTTGCTG
Nv127             AAGGACTGCTCGTTCGATCTCCACCCCGAGTGTGCCTTGCTG
Pa140             AAGGACTGCTCGTTCGATCTCCACCCCGAGNGTGCCTTGCTG
Pa141             AAGGACTGCTCGTTCGATCTCCACCCCGAGTGTGCCTTGCTG
Pa154             AAGGACTGCTCGTTCGATCTCCACCCCGAGTGTGCCTTGCTG
Pa158             AAGGACTGCTCGTTCGATCTCCACCNCGAGTGTGCCTTGCTG
//                   *                                    * |49|
CaUTC00138833     CATTGCCACCGACTTGGGAACACCTGACACTGTTAAACTTAAAACCTCTCATTTAACACACAAATAAAACAAAAACCATCTTTGCAG
Dm100             CATTGCCACCGACTTGGGAACACCTGATACTGTTAAACTTAAAACCTCTCATTTAACACACAAATAAAACAAAAACCATCTTTGCAG
Dm102             CATTGCCACCGACTTGGGAACACCTGAYACTGTTAAACTTAAAACCTCTCATTTAACACACAAATAAAACAAAAACCATCTTTGCAG
Dm106             CATTGCCACCGACTTGGGAACACCTGACACTGTTAAACTTAAAACCTCTCATTTAACACACAAATAAAACAAAAACCATCTTTGCAG
Dm108             CATTGCCACCGACTTGGGAACACCTGATACTGTTAAACTTAAAACCTCTCATTTAACACACAAATAAAACAAAAACCATCTTTGCAG
Dm111             CATTGCCACCGACTTGGGAACACCTGATACTGTTAAACTTAAAACCTCTCATTTAACACACAAATAAAACAAAAACCATCTTTGCAG
Dm112             CATTGCCACCGACTTGGGAACACCTGATACTGTTAAACTTAAAACCTCTCATTTAACACACAAATAAAACAAAAACCATCTTTGCAG
Dm114             CATTGCCACCGACTTGGGAACACCTGATACTGTTAAACTTAAAACCTCTCATTTAACACACAAATAAAACAAAAACCATCTTTGCAG
Dm117             CATTGCCACCGACTTGGGAACACCTGATACTGTTAAACTTAAAACCTCTCATTTAACACACAAATAAAACAAAAACCATCTTTGCAG
Dm118             CATTGCCACCGACTTGGGAACACCTGATACTGTTAAACTTAAAACCTCTCATTTAACACACANATAAAACAAAAACCATCTTTGCAG
Nv120             CATTGCCACCGACTTGGGAACACCTGACACTGTTAAACTTAAAACCTCTCATTTAACACACAAATAAAACAAAAACCATCTTTGCAG
Nv122             CATTGCCACCGACTTGGGAACACCTGACACTGTTAAACTTAAAACCTCTCATTTAACACACAAATAAAACAAAAACCATCTTTGCAG
Nv125             CATTGCCACCGACTTGGGAACACCTGANACTGTTAAACTTAAAACCTCTCATTTAACACACAAATAAAACNAAAACCATCTTTGCAG
//                                           *                                                           |50|
CaUTC00138833     AGCCTACGGCGGTAAAACTTTACTCGGAACGAAATAGATTCTTATGTTCTACGATGGGAAGACACATGAGTAAGAACTCATTGAGTCTTACACGAGTGTAGAAAAAACCTCCCTGAAACAAGATTGTTAGTTCTATTTGTTTTAATAACTTTAGCATCTAACTGCATGTGTGAAGATTTTATCGGAAATAAGATTTGTATTGCTG
Mg37              AATCTACGACGGTACAACTTTACTCGGAACGAAACAGATTCTTATGTTCTAAGATGGGAAGGCACATGAGTAAGAACTGATTGAGTCTTACACGAGTGTAGAAAAAACCTCCCTGAAACACGATTGTTAGTTCTATTTCTTTTAATAACTTTAGCATCTAACYGCATCTGTGAAGA-TTTATCGGAAATAAGATTTGTATTGCTG
Mg38              AATCTACGACGGTACAACTTTACTCGGAACGAAACAGATTCTTATGTTCTAAGATGGGAAGGCACATGAGTAAGAACTGATTGAGTCTTACACGAGTGTAGAAAAAACCTCCCTGAAACACGATTGTTAGTTCTATTTCTTTTAATAACTTTAGCATCTAACYGCATCTGTGAAGA-TTTATCGGAAATAAGATTTGTATTGCTG
Mg39              AATCTACGACGGTACAACTTTACTCGGAACGAAACAGATTCTTATGTTCTAAGATGGGAAGGCACATGAGTAAGAACTGATTGAGTCTTACACGAGTGTAGAAAAAACCTCCCTGAAACACGATTGTTAGTTCTATTTCTTTTAATAACTTTAGCATCTAACTGCATCTGTGAAGA-TTTATCGGAAATAAGATTTGTATTGCTG
Mg40              AATCTACGACGGTACAACTTTACTCGGAACGAAACAGATTCTTATGTTCTAAGATGGGAAGGCACATGAGTAAGAACTGATTGAGTCTTACACGAGTGTAGAAAAAACCTCCCTGAAACACGATTGTTAGTTCTATTTCTTTTAATAACTTTAGCATCTAACYGCATCTGTGAAGA-TTTATCGGAAATAAGATTTGTATTGCTG
Mg40_R            AATCTACGACGGTACAACTTTACTCGGAACGAAACAGATTCTTATGTTCTAAGATGGGAAGGCACATGAGTAAGAACTGATTGAGTCTTACACGAGTGTAGAAAAAACCTCCCTGAAACACGATTGTTAGTTCTATTTCTTTTAATAACTTTAGCATCTAACYGCATCTGTGAAGA-TTTATCGGAAATAAGATTTGTATTGCTG
Mg41              AATCTACGACGGTACAACTTTACTCGGAACGAAACAGATTCTTATGTTCTAAGATGGGAAGGCACATGAGTAAGAACTGATTGAGTCTTACACGAGTGTAGAAAAAACCTCCCTGAAACACGATTGTTAGTTCTATTTCTTTTAATAACTTTAGCATCTAACTGCATCTGTGAAGA-TTTATCGGAAATAAGATTTGTATTGCTG
Mg57              AATYTACGACGGTACAACTTTACTCGGAASGAAACAGATTCTTATGTTCTAAGATGGGAAGGCACATGAGTAAGAACTGATTGAGTCTTACACGAGTGTAGAAAAAACCTCCCTGAAACACGATTGTTAGTTCTATTTCTTTTAATAACTTTAGCATCTAACTGCATCTGTGAAGA-TTTATCGGAAATAAGATTTGTATTGCTG
Mg58              AATCTACGACGGTACAACTTTACTCGGAACGAAACAGATTCTTATGTTCTAAGATGGGAAGGCACATGAGTAAGAACTGATTGAGTCTTACACGAGTGTAGAAAAAACCTCCCTGAAACACGATTGTTAGTTCTATTTCTTTTAATAACTTTAGCATCTAACTGCATCTGTGAAGA-TTTATCGGAAATAAGATTTGTATTGCTG
Mg59              AATCTACGACGGTACAACTTTACTCGGAACGAAACAGATTCTTATGTTCTAAGATGGGAAGGCACATGAGTAAGAACTGATTGAGTCTTACACGAGTGTAGAAAAAACCTCCCTGAAACACGATTGTTAGTTCTATTTCTTTTAATAACTTTAGCATCTAACTGCATCTGTGAAGA-TTTATCGGAAATAAGATTTGTATTGCWG
Mg60              AATCTACGACGGTACAACTTTACTCGGAACGAAACAGATTCTTATGTTCTAAGATGGGAAGGCACATGAGTAAGAACTGATTGAGTCTTACACGAGTGTAGAAAAAACCTCCCTAAAACACGATTGTTAGTTCTATTTCTTTTAATAACTTTAGCATCTAACTGCATCTGTGAAGA-TTTATCGGAAATAAGATTTGTATTGCTG
Mg61              AATCTACGACGGTACAACTTTACTCGGAACGAAACAGATTCTTATGTTCTAAGATGGGAAGGCACATGAGTAAGAACTGATTGAGTYTTACACGAGTGTAGAAAAAACCTCCCTGAAACACGATTGTTAGTTCTATTTCTTTTAATAACTTTAGCATCTAACTGCATCTGTGAAGA-TTTATCGGAAATAAGATTTGTATTGCTG
Mg64              AATCTACGACGGTACAACTTTACTCGGAACGAAACAGATTCTTATGTTCTAAGATGGGAAGGCACATGAGTAAGAACTGATTGAGTYTTACACGAGTGTAGAAAAAACCTCCCTGAAACACGATTGTTAGTTCTATTTCTTTTAATAACTTTAGCATCTAACTGCATCTGTGAAGA-TTTATCGGAAATAAGATTTGTATT----
Mg64_R            AATCTACGACGGTACAACTTTACTCGGAACGAAACAGATTCTTATGTTCTAAGATGGGAAGGCACATGAGTAAGAACTGATTGAGTYTTACACGAGTGTAGAAAAAACCTCCCTGAAACACGATTGTTAGTTCTATTTCTTTTAATAACTTTAGCATCTAACTGCATCTGTGAAGA-TTTATCGGAAATAAGATTTGTATTGCTG
Mg67              AATCTACGACGGTACAACTTTACTCGGAACGAAACAGATTCTTATGTTCTAAGATGGGAAGGCACATGAGTAAGAACTGATTGAGTCTTACACGAGTGTAGAAAAAACCTCCCTGAAACACGATTGTTAGTTCTATTTCTTTTAATAACTTTAGCATCTAACTGCATCTGTGAAGA-TTTATCGGAAATAAGATTTGTATTGCTG
Mg69              AATCTACGACGGTACAACTTTACTCGGAACGAAACAGATTCTTATGTTCTAAGATGGGAAGGCACATGAGTAAGAACTGATTGAGTCTTACACGAGTGTAGAAAAAACCTCCCTRAAACACGATTGTTAGTTCTATTTCTTTTAATAACTTTAGCATCTAACTGCATCTGTGAAGA-TTTATCGGAAATAAGATTTGTATTGCTG
Mg70              AATCTACGACGGTACAACTTTACTCGGAACGAAACAGATTCTTATGTTCTAAGATGGGAAGGCACATGAGTAAGAACTGATTGAGTCTTACACGAGTGTAGAAAAAACCTCCCTGAAACACGATTGTTAGTTCTATTTCTTTTAATAACTTTAGCATCTAACTGCATCTGTGAAGA-TTTATCGGAAATAAGATTTGTATTGCTG
Mg72              AATCTACGACGGTACAACTTTACTCGGAACGAAACAGATTCTTATGTTCTAAGATGGGAAGGCACATGAGTAAGAACTGATTGAGTCTTACACGAGTGTAGAAAAAACCTCCCTGAAACACGATTGTTAGTTCTATTTCTTTTAATAACTTTAGCATCTAACTGCATCTGTGAAGA-TTTATCGGAAATAAGATTTGTATTGCT-
Mg74              AATCTACGACGGTACAACTTTACTCGGAACGAAACAGATTCTTATGTTCTAAGATGGGAAGGCACATGAGTAAGAACTGATTGAGTCTTACACGAGTGTAGAAAAAACCTCCCTGAAACACGATTGTTAGTTCTATTTCTTTTAATAACTTTAGCATCTAACTGCATCTGTGAAGA-TTTATCGGAAATAAGATTTGTATTGCTG
Mg77              AATCTACGACGGTACAACTTTACTCGGAACGAAACAGATTCTTATGTTCTAAGATGGGAAGGCACATGAGTAAGAACTGATTGAGTCTTACACGAGTGTAGAAAAAACCTCCCTGAAACACGATTGTTAGTTCTATTTCTTTTAATAACTTTAGCATCTAACTGCATCTGTGAAGA-TTTATCGGAAATAAGATTTGTATTGCTG
Mg79              AATCTACGACGGTACAACTTTACTCGGAACGAAACAGATTCTTATGTTCTAAGATGGGAAGGCACATGAGTAAGAACTGATTGAGTCTTACACGAGTGTAGAAAAAACCTCCCTGAAACACGATTGTTAGTTCTATTTCTTTTAATAACTTTAGCATCTAACTGCATCTGTGAAGA-TTTATCGGAAATAAGATTTGTATTGCT-
Nv120             AGCCTACGGCGGTAAAACTTTACTCGGAACGAAATAGATTCTTATGTTCTACGATGGGAAGACACATGAGTAAGAACTCATTGAGTCTTACACGAGTGTAGAAAAAACCTCCCTGAAACAAGATTGTTAGTTCTATTTGTTTTAATAACTTTAGCATCTAACTGCATGTGTGAAGATTTTATCGGAAATAAGATTTGTATTGCTG
Nv122             AGCCTACGGCGGTAAAACTTTACTCGGAACGAAACAGATTCTTATGTTCTACGATGGGAAGACACATGAGTAAGAACTCATTGAGTCTTACACGAGTGTRGAAAAAACCTCCCTGAAACAAGATTGTTAGTTCTATTTGTTTTAATAACTTTAGCATCTAACTGCATGTGTGAAGATTTTATCGGAAATAAGATTTGTATTGCTG
Nv123             AGCCTACGGCGGTAAAACTTTACTCGGAACGAAACAGATTCTTATGTTCTACGATGGGAAGACACATGAGTAAGAACTCATTGAGTCTTACACGAGTGTRGAAAAAACCTCCCTGAAACAAGATTGTTAGTTCTATTTGTTTTAATAACTTTAGCATCTAACTGCATGTGTGAAGATTTTATCGGAAATAAGATTTGTATTGCTG
Nv125             ARCCTACGGCGGTAAAACTTTACTCGGAAYGAAACMGATTCTTATGTTCTACGATGGGAAGACACATGAGTAAGAACTCATTGAGTCTTACACGAGTGTAGAAAAAACCTCCCTGAAACAAGATTGTTAGTTCTATTTGTTTTAATAACTTTAGCATCTAACTGCATGTGTGAAGATTTTATCGGAAATAAGATTTGTATTGCTG
Nv127             AGCCTACGGCGGTAAAACTTTACTCGGAACGAAACAGATTCTTATGTTCTACGATGGGAAGACACATGAGTAAGAACTCATTGAGTCTTACACGAGTGTAGAAAAAACCTCCCTGAAACAAGATTGTTAGTTCTATTTGTTTTAATAACTTTAGCATCTAACTGCATGTGTGAAGATTTTATCGGAAATAAGATTTGTATTGCTG
Nv130             AATCTACGACGGTACAACTTTACTGGGAACGAAACAGATTCTTATGTTCTACGATGGGAAGACACATGAGTAAGAACTCATTGAGTCTTACACGAGTGTAGAAAAAACCTCCCTGAAACAAGATTGTTAGTTCTATTTCTTTTAATAACTTTAGCATCTAACTGCATGTGTGAAGA-TTTATCGGAAATAAGATTTGTATTGCTG
Nv131             AATCTACGACGGTACAACTTTACTGGGAACGAAACAGATTCTTATGTTCTACGATGGGAAGACACATGAGTAAGAACTCATTGAGTCTTACACGAGTGTAGAAAAAACCTCCCTGAAACAAGATTGTTAGTTCTATTTCTTTTAATAACTTTAGCATCTAACTGCATGTGTGAAGA-TTTATCGGAAATAAGATTTGTATTGCTG
Nv138             AGCCTACGGCGGTAAAACTTTACTCGGAACGAAATAGATTCTTATGTTCTACGATGGGAAGACACATGAGTAAGAACTCATTGAGTCTTACACGAGTGTAGAAAAAACCTCCCTGAAACAAGATTGTTAGTTCTATTTGTTTTAATAACTTTAGCATCTAACTGCATGTGTGAAGATTTTATCGGAAATAAGATTTGTATTGCTG
//                 **-    *     *         *    -    *-               *         *                *       *            *              *     *                 *                       *    *                                   - |51|
CaUTC00138833     TAAAACGAACAAGAAGACGAACTAAATTTTGATATCACAGATGAGGACATAAACGCGTCAACTCTTAACTTACAACAAAAGTACGCATACAATACMATTATCGACATAATATTTTCCAATAAAATTGATGCTTTCTTTATAGACGGCCCAGGCAGATCCGGTAAAACTTATTTATATTGCGCCCTTCTTGCTACAATAAGATTTAAAGGTTTTATTGCTTTGGCAACCGCAACATCRGGAGTAGCTG
Ck22              TAAAACGAACAAGAAGACGAACTAAATTTTGATACCACAGATGAGGACATAAACGCGTCAACTCTTAACTTACAGC-AAAGTACGCATACAATACCATTATCGACAGAATATTTTCCAATAAAATTGATGCTTTCTTTATAGACGG-CCAGGCAGATCCAGTAAAACTTATTTATATTGCGCCCTTCTTGCTACAGTAAGATTTAAAGGTTTTATTGCTTTGGCAACTGCAACATCAGGAGTAGCTG
Dm100             TAAAACGAACAAGAAAACGAACTAAATTTTTATATCACAGATGAGGACATACACGCGTC-ACTCTTAACTTACAACAAAAGTACGCATACAATACCATTATCGACATAATATTTTCCAATAAAATTGATGCTTTCTTTATAGACGGCCCAGGCAGATCCGGTAAAACTTATTTATATTGCGCCCTTCTTGCTACAATAAGATTTAAAGGTTTTATTGCTTTGGCAACCGCATCATCAGGAGTAGCTG
Dm102             TAAAACGAACAAGAARACGAACTAAATTTTKATATCACAGATGAGGACATAMACGCGTCAACTCYTAACTTACAACAAAAGTACGCATACAATACCATTAKCGACAWAATATTTTCCAATAAAATTGATGCTTTCTTTATAGAYGGCCCAGGCAGATCCGGTAAAACTTATTTATATTGCGCCCTTCTTGCTACARTAAGATTTAAAGGTTTTATTGCTTTGGCAACCGCAWCATCAGGAGTAGCTG
Dm104             TAAAACGAACAAGAARACGAACTAAATTTTKATATCACAGATGAGGACATAMACGCGTCAACTCYTAACTTACAACAAAAGTACGCATACAATACCATTAKCGACAWAATATTTTCCAATAAAATTGATGCTTTCTTTATAGAYGGCCCAGGCAGATCCGGTAAAACTTATTTATATTGCGCCCTTCTTGCTACARTAAGATTTAAAGGTTTTATTGCTTTGGCAACCGCAWCATCAGGAGTAGCTG
Dm106             TAAAACGAACAAGAAAACGAACTAAATTTTTATATCACAGATGAGGACATACACGCGTC-ACTCTTAACTTACAACAAAAGTACGCATACAATACCATTATCGACATAATATTTTCCAATAAAATTGATGCTTTCTTTATAGACGGCCCAGGCAGATCCGGTAAAACTTATTTATATTGCGCCCTTCTTGCTACAATAAGATTTAAAGGTTTTATTGCTTTGGCAACCGCATCATCAGGAGTAGCWG
Dm108             TAAAACGAACAAGAAAACGAACTAAATTTTTATATCACAGATGAGGACATACACGCGTC-ACTCTTAACTTACAACAAAAGTACGCATACAATACCATTATCGACATAATATTTTCCAATAAAATTGATGCTTTCTTTATAGACGGCCCAGGCAGATCCGGTAAAACTTATTTATATTGCGCCCTTCTTGCTACAATAAGATTTAAAGGTTTTATTGCTTTGGCAACCGCATCATCAGGAGTAGCTG
Dm113             TAAAACGAACAAGAAAACGAACTAAATTTTTATATCACAGATGAGGACATACACGCGTC-ACTCTTAACTTACAACAAAAGTACGCATACAATACCATTATCGACATAATATTTTCCAATAAAATTGATGCTTTCTTTATAGACGGCCCAGGCAGATCCGGTAAAACTTATTTATATTGCGCCCTTCTTGCTACAATAAGATTTAAAGGTTTTATTGCTTTGGCAACCGCATCATCAGGAGTAGCNG
Dm114             TAAAACGAACAAGAAAACGAACTAAATTTTTATATCACAGATGAGGACATACACGCGTC-ACTCTTAACTTACAACAAAAGTACGCATACAATACCATTATCGACATAATATTTTCCAATAAAATTGATGCTTTCTTTATAGACGGCCCAGGCAGATCCGGTAAAACTTATTTATATTGCGCCCTTCTTGCTACAATAAGATTTAAAGGTTTTANTGCTTTGGCAACCGCATCATCAGGAGTAGCTG
Dm116             TAAAACGAACAAGAAAACGAACTAAATTTTTATATCACAGATGAGGACATACACGCGTC-ACTCTTAACTTACAACAAAAGTACGCATACAATACCATTATCGACATAATATTTTCCAATAAAATTGATGCTTTCTTTATAGACGGCCCAGGCAGATCCGGTAAAACTTATTTATATTGCGCCCTTCTTGCTACAATAAGATTTAAAGGTTTTATTGCTTTGGCAACCGCATCATCAGGAGTAGCTG
Nv120             TAAAACGAACAAGAAGACGAACTAAATTTTGATATCACAGATGAGGACATAAACGCGTCAACTCTTAACTTACAACAAAAGTACGCATACAATACMATTATCGACATAATATTTTCCAATAAAATTGATGCTTTCTTTATAGACGGCCCAGGCAGATCCGGTAAAACTTATTTATATTGCGNCCTTCTTGCTACAATAAGATTTAAAGGTTTTATTGCTTTGGCAACCGCAACANCAGGAGTAGCTG
Nv125             TAAAAYGAACAAGAAGACGAACTAAATTTTGATATCACAGATGAGGACATAAACGCGTCAACTCCTAACTTACAACAAAAGTACGCATACAATACCATTAGCGACAAAATATTTTCCAATAAAATTGATGCTTTCTTTATAGATGGCCCAGGCAGATCCGGTAAAACTTATTTATATTGCGCCCTTMTTGCTACAGTAAGATTTAAAGGTTTTATTGCTTTGGCAACCGCAAYATCAGRAGTAGCTG
//                     -         *              *   -                *            *         -                    *    *     *                                    *               -                          -        *                               -   *-   - -      - |52|
CaUTC00138833     AAAAGGGTCATGCCTTTTTCCCCACNCCAATTGGTTTCAAAAGTACTTCTGACGGTTCTGTTTTCTCCTTTTCCACAGTTTTCCTTTTCTCCATCGTACCGCAATATCCGACGCTAAGCGGGCACGGAATCGCCTTTGTTGTGGCGCCGACACCCGGCTG
Dm102             AAAAGGGTCATGCCTTTTTCCCCACGGCAATTGGTTTCAAAAGTACTTCTGACGGTTCTGTTTTCTCCTTTTCCACAGTTTTCCTTTTCTCCATCGTACCGCAATATCCGACGCTAAGCGGGCACGGAATCGCCTTTGTTGTGGCGCNGACACCCGGCNG
Dm104             AAAAGGGTCATGCCTTTTTCCCCACGGCAATTGGTTTCAAAAGTNCTTCTGACGGTTCTGTTTTCTCCTTTTCCACAGTTTTCCTTTTCTCCATCGTACCGCAATATCCGACGCTAAGCGGGCACGGAATCGCCTTTGTTGTGGCGCCGACACCCGGCTG
Dm111             AAAAGGGTCATGCCTTTTTCCCCACGGCAATTGGTTTCAAAAGNACTTCTGACGGTTCTGNTTTCTCCTTTTCCACAGTTTTCCTTTTCTCCATCGTACCGCAATATCCGACGCTAAGCGGGCACGGAATCGCCTTTGTTGTGGCGCCGACACCCGGCTG
Dm112             AAAAGGGTCATGCCTTTTTCCCCACGSCAATTGGTTTCAAAAGTACTTCTGACGGTTCTGTTTTCTCCTTTTCCACAGTTTTCCTTTTCTCCATCGTACCGCAATATCCGACGCTAAGCGGGCACGGAATCGCCTTTGTTGTGGCGCCGACACCCGGCTG
Dm112_R           AAAAGGGTCATGCCTTTTTCCCCACGSCAATTGGTTTCAAAAGTACTTCTGACGGTTCTGTTTTCTCCTTTTCCACAGTTTTCCTTTTCTCCATCGTACCGCAATATCCGACGCTAAGCGGGCACGGAATCGCCTTTGTTGTGGCGCCGACACCCGGCTG
Dm113             AAAAGGGTCATGCCTTTTTCCCCACGGCAATTGGTTTCAAAAGTACTTCTGACGGTTCTGTTTTCTCCTTTTCCACAGTTTTCCTTTTCTCCATCGTACCGCAATATCCGACGCTAAGCGGGCACGGAATCGCCTTTGTTGTGGCGCCGACACCCGGCTG
Dm114             AAAAGGGTCATGCCTTTTTCCCCACGGCAATTGGTTTCAAAAGTACTTCTGACGGTTCTGTTTTCTCCTTTTCCACAGTTTTCCTTTTCTCCATCGTACCGCAATATCCGACGCTAAGCGGGCACGGAATCGCCTTTGTTGTGGCGCCGACACCCGGCTG
Dm115             AAAAGGGTCATGCCTTTTTCCCCACGSCAATTGGTTTCAAAAGTACTTCTGACGGTTCTGTTTTCTCCTTTTCCACAGTTTTCCTTTTCTCCATCGTACCGCAATATCCGACGCTAAGCGGGCACGGAATCGCCTTTGTTGTGGCGCCGACACCCGGCTG
Dm116             AAAAGGGTCATGCCTTTTTCCCCACGCCAATTGGTTTCAAAAGTACTTCTGACGGTTCTGTTTTCTCCTTTTCCACAGTTTTCCTTTTCTCCATCGTACCGCAATATCCGACGCTAAGCGGGCATGGAATCGCCTTTGTTGTGGCGCCGACACCCGGCTG
Nv120             AAAAGGGTCATGCCTTTTTCCCCACGCCAATTGGTTTCAAAAGTACTTCTGACGGTTCTGTTTTCTCCTTTTCCACAGTTTTCCTTTTCTCCATCGTACCGCAATATCCGACGCTAAGCGGGCACGGAATCGCCTTTGTTGTGGCGCCGACACCCGGCTG
Nv125             AAAAGGGTCATGCCTTTTTCCCCACGCCAATTGGTTTCAAAAGTACTTCTGACGGTTCTGTTTTCTCCTTTTCCACAGTTTTCCTTTTCTCCATCGTACCGCAATATCCGACGCTAAGCGGGCACGGAATCGCCTTTGTTGTGGCGCCGACACCCGGCTG
//                                          *                                                                                                 -                                   |53|
CaUTC00138833     CTGCCCATGCCTCTACTTCTACTACTAACATGTGGTCGTCAGAGACTAAGGTCCAATAAGTTACTAGGCTAGCAAGCGCTGGCGCTTTGTCCTCTTGTTGTGGGTCGGTCAATCACCGACATACCCTCCTTACTGCTG
Dm112_R           CTGCCCATGCCGCTACTTCTACTACTAACATGTGGTCGTCAGAGACTAAGGTCCAATAAGTTACTAGGCTAGCAAGCGCTGGCGCTTTGTCCTCTTGTTGTGGGTCGGTCAATCACCGACATACCCTCCTTACTGCTG
Mg59              CTGCCCATGCCTCTACTTCTACTACTAACATGTGGTCGTCAGAGACTAAGGTCCAATAAGTTACTAGGCTAGCAGGCGCTGGTGCTTTGTCCTCTTGTTGTGGGTCGGTCAATCACCGACATACCCTCCTTACTGCTG
Mg67              CTGCCCATGCCTCTACTTCTACTACTAACATGTGGTYGTCAGAGACTAAGGTYCAATAAGTTACTNGGCTAGCAGGCGCTGGYGCTTTGTCCTCTTGYTGTGGGTCGGTCAATCACCGACATACCCTCCTTACTGCTG
Mg72              CTGCCCATGCCTCTACTTCTACTACTAACATGTGGTYGTCAGAGACTAAGGTYCNATAAGTTACTAGGCTAGCAGGCGCTGGYGCTTTGTCCTCTTGYTGTGGGTCGGTCAATCACCGACATACCCTCCTTACTGCTG
Mg77              CTGCCCATGCCTCTACTTCTACTACNAACATGTGGTNGTCAGAGACTAAGGTNCAATAAGTTACTAGGCTAGCAGGCGCTGGNGCTTNGTCCTCTTGNTGTGGGTCGGTCAATCACCGACATACCCTCCTTACTGCTG
Nv120             -TGCCCATGCCTCTACTTCTACTACTAACATGTGGTCGTCAGAGACTAAGGTCCAATAAGTTACTAGGCTAGCAAGCGCTGGCGCTTTGTCNTCTTGTTGTGGGTCGGTCAATCACCGACATACCCTCCTTACTGCNG
Nv122             CTGCCCATGCCTCTACTTCTACTACTAACATGTGGTCGTCAGAGACTAAGGTCCAATAAGTTACTAGGCTAGCAAGCGCTGGCGCTTTGTCCTCTTGTTGTGGGTCGGTCAATCACCGACATACCCTCCTTACTGCTG
Nv125             CTGCCCATGCCTCTACTTCTACTACTAACATGTGGTCGTCAGAGACTAAGGTCCAATAAGTTACTAGGCTAGCAAGCGCTGGCGCTTTGTCCTCTTGTTGTGGGTCGGTCAATCACCGACATACCCTCCTTACTGCTG
Nv131             CTGCCCATGCCTCTACTTCTACTACTAACATGTGGTCGTCAGAGACTAAGGTCCAATAAGTTACTAGGCTAGCAGGCGCTGGCGCTTTGTCCTCTTGTTGTGGGTCGGTCAATCACCGACATACCCTCCTTACTGCTG
Nv136             -TGCCCATGCCTCTACTTCTACTACTAACATGTGGTCGTCAGAGACTAAGGTCCAATAAGTTACTAGGCTAGCAGGCGCTGGCGCTTTGTCCTCTTGTTGTGGGTCGGTCAATCACCGACAWACCCTCCTTACTGCTG
//                           -                        *               *                     *       *              *                       -                |54|
CaUTC00138833     TCAAATCTGAAGCCTTCGACCTCGGGTTATCTACACAGCTTCCRTTAACYAGCCCAAACAAGCTG
Ck1               TCAAATCTGAAGCCTTCGACCTCGGGTTATCTACACAGCTTCCATTAACCAGCCCAAACAAGCTG
Ck17              TCAAATCTGAAGCCTTCGACCTCGGGTTATCTACACAGCTTCCATTAACCAGCCCAAACAAGCTG
Ck22              TCAAATCTGAAGCCTTCGACCTCGGGTNATCTACACAGCTTCCATTAACCAGCCCAAACAAGCTG
Ck32              TCAAATCTGAAGCCTTCGACCTYGGGTTATCTACACAGCTTCCATTAACCAGCCCAAACAAGCTG
Ck36              TCAAATCTGAAGCCTTCGACCTCGGGTTATCTACACAGCTTCCATTAACCAGCCCAAACAAGCTG
Ck4               TCAAATCTGAAGCCTTCGACCTCGGGTTATCTACACAGCTTCCATTAACCAGCCCAAACAAGCTG
Ck50              TCAAATCTGAAGCCTTCGACCTCGGGTTATCTACACAGCTTCCATTAACCAGCCCAAACAAGCTG
Ck51              TCAAATCTGAAGCCTTCGACCTCGGGTTATCTACACAGCTTCCATTAACCAGCCCAAACAAGCTG
Ck56              TCAAATCTGAAGCCTTCGACCTCGGGTTATCTACACAGCTTCCATTAACCAGCCCAAACAAGCTG
Ck7               TCAAATCTGAAGCCTTCGANCTCGGGTTATCTACACAGCTTCCATTAACCAGCCCAAACAAGCTG
Ck80              TCAAATCTGAAGCCTTCGACCTCGGGTTATCTACACAGCTTCCGNTAACTAGCCCAAACAAGCTG
Ck83              TCAAATCTGAAGCCTTCGACCTCGGGTTATCTACACAGCTTCCGTTAACTAGCCCAAACAAGCTG
Ck85_R            TCAAATCTGAAGCCTTCGACCTCGGGTTATCTACACAGCTTCCGTTAACTAGCCCAAACAAGCTG
Dm100             TCAAATCTGAAGCCTTCGACCTCGGGTTATCTACACAGCTTCCATTAACCAGCCCAAACAAGCTG
Dm102             TCAAATCTGAAGCCTTCGACCTCGGGTTATCTACACAGCTTCCATTAACCAGCCCAAACAAGCTG
Dm106             TCAAATCTGAAGCCTTCGACCTCGGGTTATCTACACAGCTTCCATTAACCAGCCCAAACAAGCTG
Dm108             TCAAATCTGAAGCCTTCGACCTCGGGTTATCTACACAGCTTCCATTAACCAGCCCAAACAAGCTG
Dm110             TCAAATCTGAAGCCTTCGACCTCGGGTTATCTACACAGCTTCCATTAACCAGCCCAAACAAGCTG
Dm112             TCAAATCTGAAGCCTTCGACCTCGGGTTATCTACACAGCTTCCATTAACCAGCCCAAACAAGCTG
Dm112_R           TCAAATCTGAAGCCTTCGACCTCGGGTTATCTACACAGCTTCCATTAACCANCCCAAACAAGCT-
Dm117             TCAAATCTGAAGCCTTCGACCTCGGGTTATCTACACAGCTTCCATTAACCAGCCCAAACAAGCTG
Mg37              TCAAATCTGAAGCCTTCGACCTCGGGTTATCTACACAGCTTCCGTTAACCAGCCCAAACAAGCTG
Mg38              TCAAATCTGAAGCCTTCGACCTCGGGTTATCTACACAGCTTCCGTTNACCAGCCCAAACAAGCTG
Mg39              TCAAATCTGAAGCCTTCGACCTCGGGTTATCTACACAGCTTCCGTTAACCAGCCCAAACAAGCNG
Mg59              TCAAATCTGAAGCCTTCGACCTCGGGTTATCTACACAGCTTCCGTTAACCAGCCCAAACAAGCTG
Mg72              TCAAATCTGAAGCCTTCGACCTCGGGTTATCTACACAGCNTCCGTTAACCAGCCCAAACAAGCTG
Nv122             TCAAATCTGAAGCCTTCGACCTCGGGTTATCTACACAGCTTCCATTAACCAGCCCAAACAAGCTG
Nv123             TCAAATCTGAAGCCTTCGACCTCGGGTTATCTACANAGCTTCCATTAACCAGCCCAAACAAGCT-
Nv125             TCAAATCTGAAGCCTTCGACCTCGGGTTATCTACACAGCTTCCATTAACCAGCCCAAACAAGCTG
Nv127             TCAAATCTGAAGCCTTCGACCTCGGGTTATCTACACAGCTTCCATTAACCAGCCCAAACAAGCTG
Nv130             TCAAATCTGAAGCCTTCGACCTCGGGTTATCTACACAGCTTCCATTAACCAGCCCAAACAAGCTG
//                                      -                    *     *               |55|
CaUTC00138833     CAGCAAGGGCAAACCTCTGAGACGGGGAAAGTTATCTCSGCGTAGGATTNTGCCAGATCATATAGAACGGCCTCCTTATGTTGATTCTAAAAAGCCTCCTGGGATTGCTAGTGGGCCAGAAGTGCACGACCTTAAAGGGATTGATTGCATGAGAGCTTCTGGAAAGCTTGCTG
Ck92              CAGCAAGCGCAAACCTCTGNGACGGGGAAAGTTATCTCCGCGTAGGATTGTACCCGATCATATAAAACGGCCTCCTTATGTTGATTCTAAAAAGCCTCCTGGGATTGCTAGTGGGCCAGAATTGCACGACCTTAAAGGGATTGATTGCATGAGAGCTTCTGGAAAGCTTGCTG
Ck94              CAGCAAGCGCAAACCTCTGAGACGGGGAAAGTTATCTCCGCGTAGGATTGTACCCGATCATATAAAACGGCCTCCTTATGTTGATTCTAAAAAGCCTCCTGGGATTGCTAGTGGGCCAGAATTGCACGACCTTAAAGGGATTGATTGCATGAGAGCTTCTGGAAAGCTTGCTG
Dm100             CAGCAAGGGCAAACCTCTGAGACGGGGAAAGTTATCTCCGCGTAGGATTGTGCCAGATCATATAGAACGGCCTCCTTATGTTGATTCTAAAAAGCCTCCTGGGATTGCTAGTGGGCCAGAAGTGCACGACCTTAAAGGGATTGATTGCATGAGAGCTTCTGGAAAGCTTGCTG
Dm102             CAGCAAGGGCAAACCTCTGAGACGGGGAAAGTTATCTCCGCGTAGGATTGTGCCAGATCATATAGAACGGCCTCCTTATGTTGATTCTAAAAAGCCTCCTGGGATTGCTAGTGGGCCAGAAGTGCACGACCTTAAAGGGATTGATTGCATGAGAGCTTCTGGAAAGCTTGCTG
Dm104             CAGCAAGGGCAAACCTCTGAGACGGGGAAAGTTATCTCCGCGTAGGATTGTGCCAGATCATATAGAACGGCCTCCTTATGTTGATTCTAAAAAGCCTCCTGGGATTGCTAGTGGGCCAGAAGTGCACGACCTTAAAGGGATTGATTGCATGAGAGCTTCTGGAAAGCTTGCTG
Dm106             CAGCAAGGGCAAACCTCTGAGACGGGGAAAGTTATCTCCGCGTAGGATTGTGCCAGATCATATAGAACGGCCTCCTTATGTTGATTCTAAAAAGCCTCCTGGGATTGCTAGTGGGCCAGAAGTGCACGACCTTAAAGGGATTGATTGCATGAGAGCTTCTGGAAAGCTTGCTG
Dm108             CAGCAAGGGCAAACCTCTGAGACGGGGAAAGTTATCTCCGCGTAGGATTGTGCCAGATCATATAGAACGGCCTCCTTATGTTGATTCTAAAAAGCCTCCTGGGATTGCTAGTGGGCCAGAAGTGCACGACCTTAAAGGGATTGATTGCATGAGAGCTTCTGGAAAGCTTGCT-
Dm110             -AGCAAGGGCAAACCTCTGAGACGGGGAAAGTTATCTCCGCGTAGGATTGTGCCAGATCATATAGAACGGCCTCCTTATGTTGATTCTAAAAAGCCTCCTGGGATTGCTAGTGGGCCAGAAGTGCACGACCTTAAAGGGATTGATTGCATGAGAGCTTCTGGAAAGCTTGCTG
Dm111             CAGCAAGGGCAAACCTCTGAGACGGGGAAAGTTATCTCCGCGTAGGATTGTGCCAGATCATATAGAACGGCCTCCTTATGTTGATTCTAAAAAGCCTCCTGGGATTGCTAGTGGGCCAGAAGTGCACGACCTTAAAGGGATTGATTGCATGAGAGCTTCTGGAAAGCTTGCTG
Dm112             CAGCAAGGGCAAACCTCTGAGACGGGGAAAGTTATCTCCGCGTAGGATTGTGCCAGATCATATAGAACGGCCTCCTTATGTTGATTCTAAAAAGCCTCCTGGGATTGCTAGTGGGCCAGAAGTGCACGACCTTAAAGGGATTGATTGCATGAGAGCTTCTGGAAAGCTTGCT-
Dm112_R           CAGCAAGGGCAAACCTCTGAGACGGGGAAAGTTATCTCCGCGTAGGATTGTGCCAGATCATATAGAACGGCCTCCTTATGTTGATTCTAAAAAGCCTCCTGGGATTGCTAGTGGGCCAGAAGTGCACGACCTTAAAGGGATTGATTGCATGAGAGCTTCTGGAAAGCTTGCTG
Dm113             CAGCAAGGGCAAACCTCTGAGACGGGGAAAGTTATCTCCGCGTAGGATTGTGCCAGATCATATAGAACGGCCTCCTTATGTTGATTCTAAAAAGCCTCCTGGGATTGCTAGTGGGCCAGAAGTGCACGACCTTAAAGGGATTGATTGCATGAGAGCTTCTGGAAAGCTTGCTG
Dm114             CAGCAAGGGCAAACCTCTGAGACGGGGAAAGTTATCTCCGCGTAGGATTGTGCCAGATCATATAGAACGGCCTCCTTATGTTGATTCTAAAAAGCCTCCTGGGATTGCTAGTGGGCCAGAAGTGCACGACCTTAAAGGGATTGATTGCATGAGAGCTTCTGGAAAGCTTGCTG
Dm115             CAGCAAGGGCAAACCTCTGAGACGGGGAAAGTTATCTCCGCGTAGGATTGTGCCAGATCATATAGAACGGCCTCCTTATGTTGATTCTAAAAAGCCTCCTGGGATTGCTAGTGGGCCAGAAGTGCACGACCTTAAAGGGATTGATTGCATGAGAGCTTCTGGAAAGCTTGCTG
Dm116             CAGCAAGGGCAAACCTCTGAGACGGGGAAAGTTATCTCCGCGTAGGATTGTGCCAGATCATATAGAACGGCCTCCTTATGTTGATTCTAAAAAGCCTCCTGGGATTGCTAGTGGGCCAGAAGTGCACGACCTTAAAGGGATTGATTGCATGAGAGCTTCTGGAAAGCTTGCTG
Dm117             CAGCAAGGGCAAACCTCTGAGACGGGGAAAGTTATCTCCGCGTAGGATTGTGCCAGATCATATAGAACGGCCTCCTTATGTTGATTCTAAAAAGCCTCCTGGGATTGCTAGTGGGCCAGAAGTGCACGACCTTAAAGGGATTGATTGCATGAGAGCTTCTGGAAAGCTTGCWG
Dm118             CAGCAAGGGCAAACCTCTGAGACGGGGAAAGTTATCTCCGCGTAGGATTGTGCCAGATCATATAGAACGGCCTCCTTATGTTGATTCTAAAAAGCCTCCTGGGATTGCTAGTGGGCCAGAAGTGCACGACCTTAAAGGGATTGATTGCATGAGAGCTTCTGGAAAGCTTGCTG
Dm119             CAGCAAGGGCAAACCTCTGAGACGGGGAAAGTTATCTCCGCGTAGGATTGTGCCAGATCATATAGAACGGCCTCCTTATGTTGATTCTAAAAAGCCTCCTGGGATTGCTAGTGGGCCAGAAGTGCACGACCTTAAAGGGATTGATTGCATGAGAGCTTCTGGAAAGCTTGCTG
Mg37              CAGCAAGGGCAAACCTCTGAGACGGGGAAAGTTATCTCCGCGTAGGATTGTGCCAGATCATATAGAACGGCCTCCTTATGTTGATTCTAAAAAGCCTCCTGGGATTGCTAGTGGGCCAGAAGTGCACGACCTTAAAGGGATTGATTGCATGAGAGCTTCTGGAAAGCTTGCTG
Mg38              CAGCAAGGGCAAACCTCTGAGACGGGGAAAGTTATCTCCGCGTAGGATTGTGCCAGATCATATAGAACGGCCTCCTTATGTTGATTCTAAAAAGCCTCCTGGGATTGCTAGTGGGCCAGAAGTGCACGACCTTAAAGGGATTGATTGCATGAGAGCTTCTGGAAAGCTTGCTG
Mg39              CAGCAAGGGCAAACCTCTGAGACGGGGAAAGTTATCTCCGCGTAGGATTGTGCCAGATCATATAGAACGGCCTCCTTATGTTGATTCTAAAAAGCCTCCTGGGATTGCTAGTGGGCCAGAAGTGCACGACCTTAAAGGGATTGATTGCATGAGAGCTTCTGGAAAGCTTGCTG
Mg40              CAGCAAGGGCAAACCTCTGAGACGGGGAAAGTTATCTCCGCGTAGGATTGTGCCAGATCATATAGAACGGCCTCCTTATGTTGATTCTAAAAAGCCTCCTGGGATTGCTAGTGGGCCAGAAGTGCACGACCTTAAAGGGATTGATTGCATGAGAGCTTCTGGAAAGCTTGCTG
Mg40_R            CAGCAAGGGCAAACCTCTGAGACGGGGAAAGTTATCTCCGCGTAGGATTGTGCCAGATCATATAGAACGGCCTCCTTATGTTGATTCTAAAAAGCCTCCTGGGATTGCTAGTGGGCCAGAAGTGCACGACCTTAAAGGGATTGATTGCATGAGAGCTTCTGGAAAGCTTGCTG
Mg41              CAGCAAGGGCAAACCTCTGAGACGGGGAAAGTTATCTCCGCGTAGGATTGTGCCAGATCATATAGAACGGCCTCCTTATGTTGATTCTAAAAAGCCTCCTGGGATTGCTAGTGGGCCAGAAGTGCACGACCTTAAAGGGATTGATTGCATGAGAGCTTCTGGAAAGCTTGCT-
Mg57              CAGCAAGGGCAAACCTCTGAGACGGGGAAAGTTATCTCCGCGTAGGATTGTGCCAGATCATATAGAACGGCCTCCTTATGTTGATTCTAAAAAGCCTCCTGGGATTGCTAGTGGGCCAGAAGTGCACGACCTTAAAGGGATTGATTGCATGAGAGCTTCTGGAAAGCTTGCT-
Mg58              CAGCAAGGGCAAACCTCTGAGACGGGGAAAGTTATCTCCGCGTAGGATTGTGCCAGATCATATAGAACGGCCTCCTTATGTTGATTCTAAAAAGCCTCCTGGGATTGCTAGTGGGCCAGAAGTGCACGACCTTAAAGGGATTGATTGCATGAGAGCTTCTGGAAAGCTTGCTG
Mg59              CAGCAAGGGCAAACCTCTGAGACGGGGAAAGTTATCTCCGCGTAGGATTGTGCCAGATCATATAGAACGGCCTCCTTATGTTGATTCTAAAAAGCCTCCTGGGATTGCTAGTGGGCCAGAAGTGCACGACCTTAAAGGGATTGATTGCATGAGAGCTTCTGGAAAGCTTGCTG
Mg60              CAGCAAGGGCAAACCTCTGAGACGGGGAAAGTTATCTCCGCGTAGGATTGTGCCAGATCATATAGAACGGCCTCCTTATGTTGATTCTAAAAAGCCTCCTGGGATTGCTAGTGGGCCAGAAGTGCACGACCTTAAAGGGATTGATTGCATGAGAGCTTCTGGAAAGCTTGCTG
Mg61              CAGCAAGGGCAAACCTCTGAGACGGGGAAAGTTATCTCCGCGTAGGATTGTGCCAGATCATATAGAACGGCCTCCTTATGTTGATTCTAAAAAGCCTCCTGGGATTGCTAGTGGGCCAGAAGTGCACGACCTTAAAGGGATTGATTGCATGAGAGCTTCTGGAAAGCTTGCTG
Mg64              CAGCAAGGGCAAACCTCTGAGACGGGGAAAGTTATCTCCGCGTAGGATTGTGCCAGATCATATAGAACGGCCTCCTTATGTTGATTCTAAAAAGCCTCCTGGGATTGCTAGTGGGCCAGAAGTGCACGACCTTAAAGGGATTGATTGCATGAGAGCTTCTGGAAAGCTTGCTG
Mg64_R            CAGCAAGGGCAAACCTCTGAGACGGGGAAAGTTATCTCCGCGTAGGATTGTGCCAGATCATATAGAACGGCCTCCTTATGTTGATTCTAAAAAGCCTCCTGGGATTGCTAGTGGGCCAGAAGTGCACGACCTTAAAGGGATTGATTGCATGAGAGCTTCTGGAAAGCTTGCTG
Mg67              CAGCAAGGGCAAACCTCTGAGACGGGGAAAGTTATCTCCGCGTAGGATTGTGCCAGATCATATAGAACGGCCTCCTTATGTTGATTCTAAAAAGCCTCCTGGGATTGCTAGTGGGCCAGAAGTGCACGACCTTAAAGGGATTGATTGCATGAGAGCTTCTGGAAAGCTTGCTG
Mg69              CAGCAAGGGCAAACCTCTGAGACGGGGAAAGTTATCTCCGCGTAGGATTGTGCCAGATCATATAGAACGGCCTCCTTATGTTGATTCTAAAAAGCCTCCTGGGATTGCTAGTGGGCCAGAAGTGCACGACCTTAAAGGGATTGATTGCATGAGAGCTTCTGGAAAGCTTGCTG
Mg70              CAGCAAGGGCAAACCTCTGAGACGGGGAAAGTTATCTCCGCGTAGGATTGTGCCAGATCATATAGAACGGCCTCCTTATGTTGATTCTAAAAAGCCTCCTGGGATTGCTAGTGGGCCAGAAGTGCACGACCTTAAAGGGATTGATTGCATGAGAGCTTCTGGAAAGCTTGCTG
Mg72              CAGCAAGGGCAAACCTCTGAGACGGGGAAAGTTATCTCCGCGTAGGATTGTGCCAGATCATATAGAACGGCCTCCTTATGTTGATTCTAAAAAGCCTCCTGGGATTGCTAGTGGGCCAGAAGTGCACGACCTTAAAGGGATTGATTGCATGAGAGCTTCTGGAAAGCTTGCTG
Mg74              CAGCAAGGGCAAACCTCTGAGACGGGGAAAGTTATCTCCGCGTAGGATTGTGCCAGATCATATAGAACGGCCTCCTTATGTTGATTCTAAAAAGCCTCCTGGGATTGCTAGTGGGCCAGAAGTGCACGACCTTAAAGGGATTGATTGCATGAGAGCTTCTGGAAAGCTTGCTG
Mg77              CAGCAAGGGCAAACCTCTGAGACGGGGAAAGTTATCTCCGCGTAGGATTGTGCCAGATCATATAGAACGGCCTCCTTATGTTGATTCTAAAAAGCCTCCTGGGATTGCTAGTGGGCCAGAAGTGCACGACCTTAAAGGGATTGATTGCATGAGAGCTTCTGGAAAGCTTGCTG
Mg79              CAGCAAGGGCAAACCTCTGAGACGGGGAAAGTTATCTCCGCGTAGGATTGTGCCAGATCATATAGAACGGCCTCCTTATGTTGATTCTAAAAAGCCTCCTGGGATTGCTAGTGGGCCAGAAGTGCACGACCTTAAAGGGATTGATTGCATGAGAGCTTCTGGAAAGCTTGCTG
Nv120             CAGCAAGGGCAAACCTCTGAGACGGGGAAAGTTATCTCSGCGTAGGATTGTGCCAGATCATATAGAACGGCCTCCTTATGTTGATTCTAAAAAGCCTCCTGGGATTGCTAGTGGGCCAGAAGTGCACGACCTTAAAGGGATTGATTGCATGAGAGCTTCTGGAAAGCTTGCTG
Nv122             --GCAAGGGCAAACCTCTGAGACGGGGAAAGTTATCTCCGCGTAGGATTGTGCCAGATCATATAGAACGGCCTCCTTATGTTGATTCTAAAAAGCCTCCTGGGATTGCTAGTGGGCCAGAAGTGCACGACCTTAAAGGGATTGATTGCATGAGAGCTTCTGGAAAGCTTGCTG
Nv123             CAGCAAGGGCAAACCTCTGAGACGGGGAAAGTTATCTCSGCGTAGGATTGTGCCAGATCATATAGAACGGCCTCCTTATGTTGATTCTAAAAAGCCTCCTGGGATTGCTAGTGGGCCAGAAGTGCACGACCTTAAAGGGATTGATTGCATGAGAGCTTCTGGAAAGCTTGCTG
Nv125             -AGCAAGGGCAAACYTCTGAGACGGGGAAAGTTATCTCCGCGTAGGATTGTGCCAGATCATATAGAACGGCCTCCTTATGTTGATTCTAAAAAGCCTCCTGGGATTGCTAGTGGGCCAGAAGTGCACGACCTTAAAGGGATTGATTGCATGAGAGCTTCTGGAAAGCTTGCTG
Nv127             CAGCAAGGGCAAACCTCTGAGACGGGGAAAGTTATCTCCGCGTAGGATTGTGCCAGATCATATAGAACGGCCTCCTTATGTTGATTCTAAAAAGCCTCCTGGGATTGCTAGTGGGCCAGAAGTGCACGACCTTAAAGGGATTGATTGCATGAGAGCTTCTGGAAAGCTTGCTG
Nv130             CAGCAAGGGCAAACCTCTGAGACGGGGAAAGTTATCTCCGCGTAGGATTGTGCCAGATCATATAGAACGGCCTCCTTATGTTGATTCTAAAAAGCCTCCTGGGATTGCTAGTGGGCCAGAAGTGCACGACCTTAAAGGGATTGATTGCATGAGAGCTTCTGGAAAGCTTGCTG
Nv131             CAGCAAGGGCAAACCTCTGAGACGGGGAAAGTTATCTCCGCGTAGGATTGTGCCAGATCATATAGAACGGCCTCCTTATGTTGATTCTAAAAAGCCTCCTGGGATTGCTAGTGGGCCAGAAGTGCACGACCTTAAAGGGATTGATTGCATGAGAGCTTCTGGAAAGCTTGCTG
Nv134             CAGCAAGGGCAAACCTCTGAGACGGGGAAAGTTATCTCCGCGTAGGATTGTGCCAGATCATATAGAACGGCCTCCTTATGTTGATTCTAAAAAGCCTCCTGGGATTGCTAGTGGGCCAGAAGTGCACGACCTTAAAGGGATTGATTGCATGAGAGCTTCTGGAAAGCTTGCT-
Nv134_R           CAGCAAGGGCAAACCTCTGAGACGGGGAAAGTTATCTCCGCGTAGGATTGTGCCAGATCATATAGAACGGCCTCCTTATGTTGATTCTAAAAAGCCTCCTGGGATTGCTAGTGGGCCAGAAGTGCACGACCTTAAAGGGATTGATTGCATGAGAGCTTCTGGAAAGCTTGCTG
Nv136             CAGCAAGGGCAAACCTCTGAGACGGGGAAAGTTATCTCCGCGTAGGATTGTGCCAGATCATATAGAACGGCCTCCTTATGTTGATTCTAAAAAGCCTCCTGGGATTGCTAGTGGGCCAGAAGTGCACGACCTTAAAGGGATTGATTGCATGAGAGCTTCTGGAAAGCTTGCTG
Nv138             CAGCAAGGGCAAACCTCTGAGACGGGGAAAGTTATCTCCGCGTAGGATTGTGCCAGATCATATAGAACGGCCTCCTTATGTTGATTCTAAAAAGCCTCCTGGGATTGCTAGTGGGCCAGAAGTGCACGACCTTAAAGGGATTGATTGCATGAGAGCTTCTGGAAAGCTTGCTG
Pa140             CAGCAAGCGCAAACCTCTGAGACGGGGAAAGTTATCTCCGCGTAGGATTGTGCCAGATCATATAAAACGGCCTCCTTATGTTGATTCTAAAAAGCCTCCTGGGATTGCTAGTGGGCCAGAAGTGCACGACCTTAAAGGGATTGATTGCATGAGAGCTTCTGGAAAGYTTGCTG
Pa141             -AGCAAGCGCAAACCTCTGAGACGGGGAAAGTTATCTCCGCGTAGGATTGTGCCAGATCATATAAAACGGCCTCCTTATGTTGATTCTAAAAAGCCTCCTGGGATTGCTAGTGGGCCAGAAGTGCACGACCTTAAAGGGATTGATTGCATGAGAGCTTCTGGAAAGYTTGCTG
Pa143             CAGCAAGCGCAAACCTCTGAGACGGGGAAAGTTATCTCCGCGTAGGATTGTGCCAGATCATATAAAACGGCCTCCTTATGTTGATTCTAAAAAGCCTCCTGGGATTGCTAGTGGGCCAGAAGTGCACGACCTTAAAGGGATTGATTGCATGAGAGCTTCTGGAAAGYTTGCTG
Pa145             CAGCAAGCGCAAACCTCTGAGACGGGGAAAGTTATCTCCGCGTAGGATTGTGCCAGATCATATAAAACGGCCTCCTTATGTTGATTCTAAAAAGCCTCCTGGGATTGCTAGTGGGCCAGAAGTGCACGACCTTAAAGGGATTGATTGCATGAGAGCTTCTGGAAAGYTTGCT-
Pa147             -AGCAAGCGCAAACCTCTGAGACGGGGAAAGTTATCTCCGYGTAGGATTGTGCCAGATCATATAAAACGGCCTCCTTATGTTGATTCTAAAAAGCCTCCTGGGATTGCTAGTGGGCCAGAAGTGCACGACCTTAAAGGGATTGATTGCATGAGAGCTTCTGGAAAGYTTGCTG
Pa147_R           CAGCAAGCGCAAACCTCTGAGACGGGGAAAGTTATCTCCGYGTAGGATTGTGCCAGATCATATAAAACGGCCTCCTTATGTTGATTCTAAAAAGCCTCCTGGGATTGCTAGTGGGCCAGAAGTGCACGACCTTAAAGGGATTGATTGCATGAGAGCTTCTGGAAAGYTTGCTG
Pa154             CAGCAAGCGCAAACCTCTGAGACGGGGAAAGTTATCTCCGCGTAGGATTGTGCCAGATCATATAAAACGGCCTCCTTATGTTGATTCTAAAAAGCCTCCTGGGATTGCTAGTGGGCCAGAAGTGCACGACCTTAAAGGGATTGATTGCATGAGAGCTTCTGGAAAGCTTGCTG
Pa158             CAGCAAGCGCAAACCTCTGAGACGGGGAAAGTTATCTCCGCGTAGGATTGTGCCAGATCATATAAAACGGCCTCCTTATGTTGATTCTAAAAAGCCTCCTGGGATTGCTAGTGGGCCAGAAGTGCACGACCTTAAAGGGATTGATTGCATGAGAGCTTCTGGAAAGYTTGCTG
//                       *      -                       * *          *  *         *                                                        *                                            *    - |56|
CaUTC00138833     CAGCNACTCGCTTATTTATACTTTCCCAAAACAGTCAGCTTATTTATACTTGACAAGAATTAATAGCTTCTAATAGCACCCGCATCTAGCTCACCAAATAACATATTTGGAAATAGAAATAAAAAAAGCTCCTCAAATAAGCATCACTAAGCCCTCTTCAAAGTTACAAGAAGATATAGTGGCTG
Dm100             CAGCAACTCGCTTATTTATACTTTCCCAAAACAGTCAGCTTATTTATACTTGACAAGAATTAATAGCTTCTAATAGCACCCGCATCTAGCTCACCAAATAACATATTTGGAAATAGAAATAAAAAAAGCTCCTCAAATAAGCATCACTAAGCCCTCTTCAAAGTTACAAGAAGATATAGTGGCTG
Dm102             CAGCAACTCGCTTATTTATACTTTCCCAAAACAGTCAGCTTATTTATACTTGACAAGAATTAATAGCTTCTAATAGCACCCGCATCTAGCTCACCAAATAACATATTTGGAAATAGAAATAAAAAAAGCTCCTCAAATAAGCATCACTAAGCCCTCTTCAAAGTTACAAGAAGATATAGTGGCTG
Dm104             CAGCAACTCGCTTATTTATACTTTCCCAAAACAGTCAGCTTATTTATACTTGACAAGAATTAATAGCTTCTAATAGCACCCGCATCTAGCTCACCAAATAACATATTTGGAAATAGAAATAAAAAAAGCTCCTCAAATAAGCATCACTAAGCCCTCTTCAAAGTTACAAGAAGATATAGTGGCNG
Dm106             CAGCAACTCGCTTATTTATACTTTCCCAAAACAGTCAGCTTATTTATACTTGACAAGAATTAATAGCTTCTAATAGCACCCGCATCTAGCTCACCAAATAACATATTTGGAAATAGAAATAAAAAAAGCTCCTCAAATAAGCATCACTAAGCCCTCTTCAAAGTTACAAGAAGATATAGTGGCTG
Dm108             -AGCAACTCGCTTATTTATACTTTCCCAAAACAGTCAGCTTATTTATACTTGACAAGAATTAATAGCTTCTAATAGCACCCGCATCTAGCTCACCAAATAACATATTTGGAAATAGAAATAAAAAAAGCTCCTCAAATAAGCATCACTAAGCCCTCTTCAAAGTTACAAGAAGATATAGTGGCTG
Dm110             CAGCAACTCGCTTATTTATACTTTCCCAAAACAGTCAGCTTATTTATACTTGACAAGAATTAATAGCTTCTAATAGCACCCGCATCTAGCTCACCAAATAACATATTTGGAAATAGAAATAAAAAAAGCTCCTCAAATAAGCATCACTAAGCCCTCTTCAAAGTTACAAGAAGATATAGTGGCTG
Dm111             CAGCAACTCGCTTATTTATACTTTCCCAAAACAGTCAGCTTATTTATACTTGACAAGAATTAATAGCTTCTAATAGCACCCGCATCTAGCTCACCAAATAACATATTTGGAAATAGAAATAAAAAAAGCTCCTCAAATAAGCATCACTAAGCCCTCTTCAAAGTTACAAGAAGATATAGTGGCTG
Dm112             CAGCAACTCGCTTATTTATACTTTCCCAAAACAGTCAGCTTATTTATACTTGACAAGAATTAATAGCTTCTAATAGCACCCGCATCTAGCTCACCAAATAACATATTTGGAAATAGAAATAAAAAAAGCTCCTCAAATAAGCATCACTAAGCCCTCTTCAAAGTTACAAGAAGATATAGTGGCTG
Dm112_R           CAGCAACTCGCTTATTTATACTTTCCCAAAACAGTCAGCTTATTTATACTTGACAAGAATTAATAGCTTCTAATAGCACCCGCATCTAGCTCACCAAATAACATATTTGGAAATAGAAATAAAAAAAGCTCCTCAAATAAGCATCACTAAGCCCTCTTCAAAGTTACAAGAAGATATAGTGGCT-
Dm113             CAGCAACTCGCTTATTTATACTTTCCCAAAACAGTCAGCTTATTTATACTTGACAAGAATTAATAGCTTCTAATAGCACCCGCATCTAGCTCACCAAATAACATATTTGGAAATAGAAATAAAAAAAGCTCCTCAAATAAGCATCACTAAGCCCTCTTCAAAGTTACAAGAAGATATAGTGGCTG
Dm114             CAGCAACTCGCTTATTTATACTTTCCCAAAACAGTCAGCTTATTTATACTTGACAAGAATTAATAGCTTCTAATAGCACCCGCATCTAGCTCACCAAATAACATATTTGGAAATAGAAATAAAAAAAGCTCCTCAAATAAGCATCACTAAGCCCTCTTCAAAGTTACAAGAAGATATAGTGGCTG
Dm115             CAGCAACTCGCTTATTTATACTTTCCCAAAACAGTCAGCTTATTTATACTTGACAAGAATTAATAGCTTCTAATAGCACCCGCATCTAGCTCACCAAATAACATATTTGGAAATAGAAATAAAAAAAGCTCCTCAAATAAGCATCACTAAGCCCTCTTCAAAGTTACAAGAAGATATAGTGGCTG
Dm117             -AGCAACTCGCTTATTTATACTTTCCCAAAACAGTCAGCTTATTTATACTTGACAAGAATTAATAGCTTCTAATAGCACCCGCATCTAGCTCACCAAATAACATATTTGGAAATAGAAATAAAAAAAGCTCCTCAAATAAGCATCACTAAGCCCTCTTCAAAGTTACAAGAAGATATAGTGGCTG
Dm118             CAGCAACTCGCTTATTTATACTTTCCCAAAACAGTCAGCTTATTTATACTTGACAAGAATTAATAGCTTCTAATAGCACCCGCATCTAGCTCACCAAATAACATATTTGGAAATAGAAATAAAAAAAGCTCCTCAAATAAGCATCACTAAGCCCTCTTCAAAGTTACAAGAAGATATAGTGGCTG
Dm119             CAGCAACTCGCTTATTTATACTTTCCCAAAACAGTCAGCTTATTTATACTTGACAAGAATTAATAGCTTCTAATAGCACCCGCATCTAGCTCACCAAATAACATATTTGGAAATAGAANTAAAAAAAGCTCCTCAARTAAGCATCACTAAGCCCTCTTCAAAGTTACAAGAAGATATAGTGGCTG
Nv120             CAGCAACTCGCTTATTTATACTTTCCCAAAACAGTCAGCTTATTTATACTTGACAAGAATTAATAGCTTCTAATAGCACCCGCATCTAGCTCACCAAATAACATATTTGGAAATAGAAATAAAAAAAGCTCCTCAAATAAGCATCACTAAGCCCTCTTCAAAGTTACAAGAAGATATAGTGGCTG
Nv122             CAGCAACTCGCTTATTTATACTNTCCCAAAACAGTCAGCTTATTTATACTTGACAAGAATTAATAGCTTCTAATAGCACCCGCATCTAGCTCACCAAATAACATATTTGGAAATAGAAATAAAAAAAGCTCCTCAAATAAGCATCACTAAGCCCTCTTCAAAGTTACAAGAAGATATAGTGGCTG
Nv123             CAGCAACTCGCTTATTTATACTTTCCYAAAACAGTCAGCTTATTTATACTTGACAAGAATTAATAGCTTCTAATAGCNCCCGCATCTAGCTCACCAAATAACATATTTGGAAATAGAAATAAAAAAAGCTCCTCAAATAAGCATCACTAAGCCCTCTTCAAAGTTACAAGAAGATATAGTGGCT-
Nv125             CAGCAACTCGCTTATTTATACTTTCCCAAAACAGTCAGCTTATTTATACTTGACAAGAATTAATAGCTTCTAATAGCACCCGCATCTAGCTCACCAAATAACATATTTGGAAATAGAAATAAAAAAAGCTCCTCAAATAAGCATCACTAAGCCCTCTTCAAAGTTACAAGAAGATATAGTGGCTG
Nv127             CAGCAACTCGCTTATTTATACTTTCCCAAAACAGTCAGCTTATTTATACTTGACAAGAATTAATAGCTTCTAATAGCACCCGCATCTAGCTCACCAAATAACATATTTGGAAATAGAAATAAAAAAAGCTCCTCAAATAAGCATCACTAAGCCCTCTTCAAAGTTACAAGAAGATATAGTGGCTG
Nv138             CAGCAACTNGCTTATTTATACTTTCCCAAAACAGTC-GCYTNTTTATACTTGACAAGAATTAATAGCTTCTAATAGCACCCGCATCTAGCTCACCAAATARCATATTTGGAAATAGAAATAAAAAAAGCTCCTCAAATAAGCATCACTARGCCCTCTTCAAAGTTACAAGAAGATATAGTGGCWG
//                                          -            -                                                            -                                   -            -                                 - |57|
CaASU0020421      CAGCTTGGGTCTACAGAAGAGGTCAAAGGAGGTTGCTCAGAATACGACTGTGGATGATGCAGATGTTCGGCGGTCAACTCGTGTTCGGGCTCCTCCTAGGGAAAATCCTGCTTATGCCTTTCGTAACTACATTAACAAGTGGAAGAAAGATTAACGTGATTGCTTCTTTTTGTTCCACCCTCTTTTTGGAATCCTCATTGATTTTGCTATTAAAACGGCT-
CaUTC00138833     CAGCTTGGGTCTACAGAAGAGGTCAAAGGAGGTTGCTCAGAATACGACTGTGGAGGATGCAGATGTTCGGCGGTCAACTCGTGTTCGGGCTCCTCCTAGGGAAAATCCTGCTTATGCCTTTCGTAACTACATTAACAAGTGGAAGAAAGATTAACGTGATTGCTTCTTTTTGTTCCACCCTCTTTTTGGAATCCTCATTGATTTTGCTATTAAAATGGCTG
Ck1               CAGCTTGGGTCTACAGAAGAGGTCAAAGGAGGTTGCTCAGAATACGACYGTGGAGGATRCAGATGTTCGGCGGTCAACTCGTGTTCGGGCTCCTCCTAGGGAAAATCCTGCTTATGCCTTTCGTAAYTACATTAACAAGTGGAAGAAAGATTAACGTGATTGCTTC-TTTTGTTCCACCCTCTTTTTGGAATCCTCATTGATTTTGCTATTAAAAYGGCTG
Ck10              CAGCTTGGGTCTACAGAAGWGGTCAAAGGAGGTTGCTCAGAATACGACTGTGGAGGATGCAGATRTTCGGCGGTCAACTCGTGTTCGGGCTCCTCCTAGGGAAAATCCTGCTTATGCCTTYCGTAACTACATTAACAAGTGGAAGAAAGATTAACKTGATTGCTTC-TTTTGTTCCACCCTCTTTTTGGAATCCTCATTGATTTTGCTATTAAAACGGCTG
Ck11              CAGCTTGGGTCTACAKAAGWGGTCAAAGGAGGTTGCTCAGAATACGACYGTGGAGGATRCAGATGTTCGGCGGTCAACTCGTGTTCGGGCTCCTCCTAGGGAAAATCCTGCTTATGCCTTYCGTAACTACATTAACAAGTGGAAGAAAGATTAACKTGATTGCTTC-TTTTGTTCCACCCTCTTTTTGGAATCCTCATTGATTTTGCTATTAAAACGGCTG
Ck12              CAGCTTGGGTCTACAGAAGWGGTCAAAGGAGGTTGCTCAGAATACGACTGTGGAGGATGCAGATGTTCGGCGGTCAACTCGTGTTCGGGCTCCTCCTAGGGAAAATCCTGCTTATGCCTTCCGTAACTACATTAACAAGTGGAAGAAAGATTAACKTGATTGCTTC-TTTTGTTCCACCCTCTTTTTGGAATCCTCATTGATTTTGCTATTRAAACGGCTG
Ck17              CAGCTTGGGTCTACAGAAGWGGTCAAAGGAGGTTGCTCAGAATACGACYGTGGAGGATRCAGATGTTCGGCGGTCAACTCGTGTTCGGGCTCCTCCTAGGGAAAATCCTGCTTATGCCTTYCGTAACTACATTAACAAGTGGAAGAAAGATTAACKTGATTGCTTC-TTTTGTTCCACCCTCTTTTTGGAATCCTCATTGATTTTGCTATTAAAACGGCTG
Ck2               -AGCTTGGGTCTACAGAAGAGGTCAAAGGAGGTTGCTCAGAAKACGACCGTGGAGGATRCAGATGTTCGGCGGTCAACTCGTGTTCGGGCTCCTCCTAGGGAAAATCCTGCTTATGCCTTTCGTAACTACATTAACAAGTGGAAGAAAGATTAACGTGATTGCTTC-TTTTGTTCCACCCTCTTTTTGGAATCCTCATTGATTTTGCTATTAAAACGGCTG
Ck20              -AGCTTGGGTCTACAGAAGAGGTCAAAGGAGGTTGCTCAGAATACGACCGTGGAGGATACAGATGTTCGGCGGTCAACTCGTGTTCGGGCTCCTCCTAGGGAAAATCCTGCTTATGCCTTTCGTAACTACATTAACAAGTGGAAGAAAGATTAACGTGATTGCTTC-TTTTGTTCCACCCTCTTTTTGGAATCCTCATTGATTTTGCTATTAAAACGGCTG
Ck21              CAGCTTGGGTCTACAGAAGAGGTCAAAGGAGGTTGCYCAGAATACGACYGTGGAGGATRCAGATRTTCGGCGGTCAACTCGTGTTCGGGCTCCTCCTAGGGAAAATCCTGCTTATGCCTTTCGTAACTACATTAACAAGTGGAAGAAAGATTAACGTGATTGCTTC-TTTTGTTCCACCCTCTTTTTGGAATCCTCATTGATTTTGCTATTAAAACGGCTG
Ck23              CAGCTTGGGTCTACAGAAGWGGTCAAAGGAGGTTGCYCAGAATACGACYGTGGAGGATRCAGATGTTCGGCGGTCAACTCGTGTTCGGGCTCCTCCTAGGGAAAATCCTGCTTATGCCTTYCGTAACTACATTAACAAGTGGAAGAAAGATTAACKTGATTGCTTC-TTTTGTTCCACCCTCTTTTTGGAATCCTCATTGATTTTGCTATTAAAACGGCTG
Ck26              CAGCTTGGGTCTACAGAAGAGGTCAAAGGAGGTTGCTCAGAATACGACYGTGGAGGATRCAGATGTTCGGCGGTCAACTCGTGTTCGGGCTCCTCCTAGGGAAAATCCTGCTTATGCCTTTCGTAACTACATTAACAAGTGGAAGAAAGATTAACGTGATTGCTTC-TTTTGTTCCACCCTCTTTTTGGAATCCTCATTGATTTTGCTATTAAAACGG---
Ck29              CAGCTTGGGTCTACAGAAGAGGTCAAAGGAGGTTGCTCAGAATACGACYGTGGAGGATRCAGATGTTCGGCGGTCAACTCGTGTTCGGGCTCCTCCTAGGGAAAATCCTGCTTATGCCTTTCGTAACTACATTAACAAGTGGAAGAAAGATTAACGTGATTGCTTC-TTTTGTTCCACCCTCTTTTTGGAATCCTCATTGATTTTGCTATTAAAACGGCTG
Ck3               CAGCTTGGGTCTACAGAAGAGGTCAAAGGAGGTTGCTCAGAATACGACTGTGGAGGATGCAGATRTTCGGCGGTCAACTCGTGTTCGGGCTCCTCCTAGGGAAAATCCTGCTTATGCCTTTCGTAACTACATTAACAAGTGGAAGAAAGATTAACGTGATTGCTTC-TTTTGTTCCACCCTCTTTTTGGAATCCTCATTGATTTTGCTATTAAAACGGCTG
Ck32              CAGCTTGGGTCTACAGAAGAGGTCAAAGGAGGTTGCTCAGAATACGACYGTGGAGGATRCAGATRTTCGGCGGTCAACTCGTGTTCGGGCTCCTCCTAGGGAAAATCCTGCTTATGCCTTTCGTAACTACATTAACAAGTGGAAGAAAGATTAACGTGATTGCTTC-TTTTGTTCCACCCTCTTTTTGGAATCCTCATTGATTTTGCTATTAAAACGGCTG
Ck34              CAGCTTGGGTCTACAGAAGAGGTCAAAGGAGGTTGCTCRGAATACGACCGTGGAGGATACAGATGTTCGGCGGTCAACTCGTGTTCGGGCTCCTCCTAGGGAAAATCCTGCTTATGCCTTTCGTAACTACATTAACAAGTGGAAGAAAGATTAACGTGATTGCTTC-TTTTGTTCCACCCTCTTTTTGGAATCCTCATTGATTTTGCTATTAAAACGGCT-
Ck36              CAGCTTGGGTCTACAGAAGAGGTCAAAGGAGGTTGCTCRGAATACGACCGTGGAGGATACAGATGTTCGGCGGTCAACTCGTGTTCGGGCTCCTCCTAGGGAAAATCCTGCTTATGCCTTTCGTAACTACATTAACAAGTGGAAGAAAGATTAACGTGATTGCTTC-TTTTGTTCCACCCTCTTTTTGGAATCCTCATTGATTTTGCTATTAAAACGGCTG
Ck49              CAGCTTGGGTCTACAGAAGAGGTCAAAGGAGGTTGCTCAGAATACGACYGTGGAGGATRCAGATRTTCGGCGGTCAACTCGTGTTCGGGCTCCTCCTAGGGAAAATCCTGCTTATGCCTTTCGTAACTACATTAACAAGTGGAAGAAAGATTAACGTGATTGCTTC-TTTTGTTCCACCCTCTTTTTGGAATCCTCATTGATTTTGCTATTAAAACGGCTG
Ck50              CAGCTTGGGTCTACAGAAGAGGTCAAANGAGGTTGCTCAGAATACGACYGTGGAGGATRCAGATGTTCGGCGGTCAACTCGTGTTCGGGCTCCTCCTAGGGAAAATCCTGCTTATGCCTTTCGTAACTACATTAACAAGTGGAAGAAAGATTAACGTGATTGCTTC-TTTTGTTCCACCCTCTTTTTGGAATCCTCATTGATTTTGCTATTAAAACGGCTG
Ck51              -AGCTTGGGTCTACAGAAGAGGTCAAAGGAGGTTGCTCAGAATACGACCGTGGAGGATACAGATGTTCGGCGGTCAACTCGTGTTCGGGCTCCTCCTAGGGAAAATCCTGCTTATGCCTTTCGTAACTACATTAACAAGTGGAAGAAAGATTAACGTGATTGCTTC-TTTTGTTCCACCCTCTTTTTGGAATCCTCATTGATTTTGCTATTAAAACGGCTG
Ck54              CAGCTTGGGTCTACAGAAGAGGTCAAAGGAGGTTGCTCAGAATACGACCGTGGAGGATACAGATGTTCGGCGGTCAACTCGTGTTCGGGCTCCTCCTAGGGAAAATCCTGCTTATGCCTTTCGTAACTACATTAACAAGTGGAAGAAAGATTAACGTGATTGCTTC-TTTTGTTCCACCCTCTTTTTGGAATCCTCATTGATTTTGCTATTAAAACGGCTG
Ck54_R            CAGCTTGGGTCTACAGAAGAGGTCAAAGGAGGTTGCTCAGAATACGACCGTGGAGGATACAGATGTTCGGCGGTCAACTCGTGTTCGGGCTCCTCCTAGGGAAAATCCTGCTTATGCCTTTCGTAACTACATTAACAAGTGGAAGAAAGATTAACGTGATTGCTTC-TTTTGTTCCACCCTCTTTTTGGAATCCTCATTGATTTTGCTATTAAAACGGCTG
Ck56              CAGCTTGGGTCTACAGAAGAGGTCAAAGGAGGTTGCTCAGAATACGACTGTGGAGGATGCAGATRTTCGGCGGTCAACTCGTGTTCGGGCTCCTCCTAGGGAAAATCCTGCTTATGCCTTTCGTAACTACATTAACAAGTGGAAGAAAGATTAACGTGATTGCTTC-TTTTGTTCCACCCTCTTTTTGGAATCCTCATTGATTTTGCTATTAAAACGGCTG
Ck7               CAGCTTGGGTCTACAGAAGAGGTCAAAGGAGGTTGCTCAGAATACGACTGTGGAGGATGCAGATRTTCGGCGGTCAACTCGTGTTCGGGCTCCTCCTAGGGAAAATCCTGCTTATGCCTTTCGTAACTACATTAACAAGTGGAAGAAAGATTAACGTGATTGCTTC-TTTTGTTCCACCCTCTTTTTGGAATCCTCATTGATTTTGCTATTAAAACGGCTG
Ck80              CAGCTTGGGTCTACAGAAGAGGTCAAAGGAGGTTGCTCAGAATACGACTGTGGATGATGCAGATGTTCGGCGGTCAACTCGTGTTCGGGCTCCTCCTAGGGAAAATCCTGCTTATGCCTTTCGTAACTACATTAACAAGTGGAAGAAAGATTAACGTGATTGCTTCTTTTTGTTCCACCCTCTTTTTGGAATCCTCATTGATTTTGCTATTAAAACGGCTG
Ck85              CAGCTTGGGTCTACAGAAGAGGTCAAAGGAGGTTGCTCAGAATACGACTGTGGATGATGCAGATGTTCGGCGGTCAACTCGTGTTCGGGCTCCTCCTAGGGAAAATCCTGCTTATGCCTTTCGTAACTACATTAACAAGTGGAAGAAAGATTAACGTGATTGCTTCTTTTTGTTCCACYCTCTTTTTGGAATCCTCATTGATTTTGCTATTAAAACGGCTG
Ck85_R            CAGCTTGGGTCTACAGAAGAGGTCAAAGGAGGTTGCTCAGAATACGACTGTGGATGATGCAGATGTTCGGCGGTCAACTCGTGTTCGGGCTCCTCCTAGGGAAAATCCTGCTTATGCCTTTCGTAACTACATTAACAAGTGGAAGAAAGATTAACGTGATTGCTTCTTTTTGTTCCACYCTCTTTTTGGAATCCTCATTGATTTTGCTATTAAAACGGCT-
Dm104             -AGCTTGGGTCTACAGAAGAGGTCAAAGGAGGTTGCTCAGAATACGACTGTGGAGGATGCAGATGTTCGGCGGTCAACTCGTGTTCGGGCTCCTCCTAGGGAAAATCCTGCTTATGCCTTTCGTAACTACATTAACAAGTGGAAGAAAGATTAACGTGATTGCTTCTTTTTGTTCCACCCTCTTTTTGGAATCCTCATTGATTTTGCTATTAAAACGGCTG
Dm106             CAGCTTGGGTCTACAGAAGAGGTCAAAGGAGGTTGCTCAGAATACGACTGTGGAGGATGCAGATGTTCGGCGGTCAACTCGTGTTCGGGCTCCTCCTAGGGAAAATCCTGCTTATGCCTTTCGTAACTACATTAACAAGTGGAAGAAAGATTAACGTGATTGCTTCTTTTTGTTCCACCCTCTTTTTGGAATCCTCATTGATTTTGCTATTAAAACGGCTG
Dm108             CAGCTTGGGTCTACAGAAGAGGTCAAAGGAGGTTGCTCAGAATACGACTGTGGAGGATGCAGATGTTCGGCGGTCAACTCGTGTTCGGGCTCCTCCTAGGGAAAATCCTGCTTATGCCTTTCGTAACTACATTAACAAGTGGAAGAAAGATTAACGTGATTGCTTCTTTTTGTTCCACCCTCTTTTTGGAATCCTCATTGATTTTGCTATTAAAACGGCTG
Dm110             CAGCTTGGGTCTACAGAAGAGGTCAAAGGAGGTTGCTCAGAATACGACTGTGGAGGATGCAGATGTTCGGCGGTCAACTCGTGTTCGGGCTCCTCCTAGGGAAAATCCTGCTTATGCCTTTCGTAACTACATTAACAAGTGGAAGAAAGATTAACGTGATTGCTTCTTTTTGTTCCACCCTCTTTTTGGAATCCTCATTGATTTTGCTATTAAAACGGCTG
Dm111             CAGCTTGGGTCTACAGAAGAGGTCAAAGGAGGTTGCTCAGAATACGACTGTGGAGGATGCAGATGTTCGGCGGTCAACTCGTGTTCGGGCTCCTCCTAGGGAAAATCCTGCTTATGCCTTTCGTAACTACATTAACAAGTGGAAGAAAGATTAACGTGATTGCTTCTTTTTGTTCCACCCTCTTTTTGGAATCCTCATTGATTTTGCTATTAAAACGGCTG
Dm113             CAGCTTGGGTCTACAGAAGAGGTCAAAGGAGGTTGCTCAGAATACGACTGTGGAGGATGCAGATGTTCGGYGGTCAACTCGTGTTCGGGCTCCTCCTAGGGAAAATCCTGCTTATGCCTTTCGTAACTACATTAACAAGTGGAAGAAAGATTAACGTGATTGCTTCTTTTTGTTCCACCCTCTTTTTGGAATCCTCATTGATTTTGCTATTAAAACGGCTG
Dm114             CAGCTTGGGTCTACAGAAGAGGTCAAAGGAGGTTGCTCAGAATACGACTGTGGAGGATGCAGATGTTCGGCGGTCAACTCGTGTTCGGGCTCCTCCTAGGGAAAATCCTGCTTATGCCTTTCGTAACTACATTAACAAGTGGAAGAAAGATTAACGTGATTGCTTCTTTTTGTTCCACCCTCTTTTTGGAATCCTCATTGATTTTGCTATTAAAACGGCTG
Dm115             -AGCTTGGGTCTACAGAAGAGGTCAAAGGAGGTTGCTCAGAATACGACTGTGGAGGATGCAGATGTTCGGCGGTCAACTCGTGTTCGGGCTCCTCCTAGGGAAAATCCTGCTTATGCCTTTCGTAACTACATTAACAAGTGGAAGAAAGATTAACGTGATTGCTTCTTTTTGTTCCACCCTCTTTTTGGAATCCTCATTGATTTTGCTATTAAAACGGCTG
Dm116             CAGCTTGGGTCTACAGAAGAGGTCAAAGGAGGTTGCTCAGAATACGACTGTGGAGGATGCAGATGTTCGGCGGTCAACTCGTGTTCGGGCTCCTCCTAGGGAAAATCCTGCTTATGCCTTTCGTAACTACATTAACAAGTGGAAGAAAGATTAACGTGATTGCTTCTTTTTGTTCCACCCTCTTTTTGGAATCCTCATTGATTTTGCTATTAAAACGGCTG
Dm117             CAGCTTGGGTCTACAGAAGAGGTCAAAGGAGGTTGCTCAGAATACGACTGTGGAGGATGCAGATGTTCGGCGGTCAACTCGTGTTCGGGCTCCTCCTAGGGAAAATCCTGCTTATGCCTTTCGTAACTACATTAACAAGTGGAAGAAAGATTAACGTGATTGCTTCTTTTTGTTCCACCCTCTTTTTGGAATCCTCATTGATTTTGCTATTAAAACGGCTG
Dm118             CAGCTTGGGTCTACAGAAGAGGTCAAAGGAGGTTGCTCAGAATACGACTGTGGAGGATGCAGATGTTCGGCGGTCAACTCGTGTTCGGGCTCCTCCTAGGGAAAATCCTGCTTATGCCTTTCGTAACTACATTAACAAGTGGAAGAAAGATTAACGTGATTGCTTCTTTTTGTTCCACCCTCTTTTTGGAATCCTCATTGATTTTGCTATTAAAACGGCTG
Dm119             CAGCTTGGGTCTACAGAAGAGGTCAAAGGAGGTTGCTCAGAATACGACTGTGGAGGATGCAGATGTTCGGCGGTCAACTCGTGTTCGGGCTCCTCCTAGGGAAAATCCTGCTTATGCCTTTCGTAACTACATTAACAAGTGGAAGAAAGATTAACGTGATTGCTTCTTTTTGTTCCACCCTCTTTTTGGAATCCTCATTGATTTTGCTATTAAAACGGCTG
Mg37              CAGCTTGGGTCTACAGAAGAGGTCAAAGGAGGTTGCTCAGAATACGACTGTGGAGGATGCAGATGTTCGGCGGTCAACTCGTGTTCGGGCTCCTCCTAGGGAAAATCCTGCTTATGCYTTTCGTAACTACATTAACAAGTGGAAGAAAGATTAACGTGATTGCTTCTTTTTGTTCCACCCTCTTTATGGAATCCTCATTGATTTTGCTAGTAAAACGGCT-
Mg38              CAGCTTGGGTCTACAGAAGAGGTCAAAGGAGGTTGCTCAGAATACGACTGTGGAGGATGCAGATGTTCGGCGGTCAACTCGTGTTCGGGCTCCTCCTAGGGAAAATCCTGCTTATGCCTTTCGTAACTACATTAACAAGTGGAAGAAAGATTAACGTGATTGCTTCTTTTTGTTCCACCCTCTTTATGGAATCCTCATTGATTTTGCTAGTAAAACGGCTG
Mg39              CAGCTTGGGTCTACAGAAGAGGTCAAAGGAGGTTGCTCAGAATACGACTGTGGAGGATGCAGATGTTCGGCGGTCAACTCGTGTTCGGGCTCCTCCTAGGGAAAATCCTGCTTATGCCTTTCGTAACTACATTAACAAGTGGAAGAAAGATTAACGTGATTGCTTCTTTTTGTTCCACCCTCTTTATGGAATCCTCATTGATTTTGCTAGTAAAACGGCTG
Mg40              CAGCTTGGGTCTACAGAAGAGGTCAAAGGAGGTTGCTCAGAATACGACTGTGGAGGATGCAGATGTTCGGCGGTCAACTCGTGTTCGGGCTCCTCCTAGGGAAAATCCTGCTTATGCCTTTCGTAACTACATTAACAAGTGGAAGAAAGATTAACGTGATTGCTTCTTTTTGTTCCACCCTCTTTATGGAATCCTCATTGATTTTGCTAGTAAAACGGCTG
Mg40_R            CAGCTTGGGTCTACAGAAGAGGTCAAAGGAGGTTGCTCAGAATACGACTGTGGAGGATGCAGATGTTCGGCGGTCAACTCGTGTTCGGGCTCCTCCTAGGGAAAATCCTGCTTATGCCTTTCGTAACTACATTAACAAGTGGAAGAAAGATTAACGTGATTGCTTCTTTTTGTTCCACCCTCTTTATGGAATCCTCATTGATTTTGCTAGTAAAACGGCTG
Mg41              CAGCTTGGGTCTACAGAAGAGGTCAAAGGAGGTTGCTCAGAATACGACTGTGGAGGATGCAGATGTTCGGCGGTCAACTCGTGTTCGGGCTCCTCCTAGGGAAAATCCTGCTTATGCCTTTCGTAACTACATTAACAAGTGGAAGAAAGATTAACGTGATTGCTTCTTTTTGTTCCACCCTCTTTATGGAATCCTCATTGATTTTGCTAGTAAAACGGCT-
Mg58              CAGCTTGGGTCTACAGAAGAGGTCAAAGGAGGTTGCTCAGAATACGACTGTGGAGGATGCAGATGTTCGGCGGTCAACTCGTGTTCGGGCTCCTCCTAGGGAAAATCCTGCTTATGCYTTTCGTAACTACATTAACAAGTGGAAGAAAGATTAACGTGATTGCTTCTTTTTGTTCCACCCTCTTTATGGAATCCTCATTGATTTTGCTAGTAAAACGGCTG
Mg60              CAGCTTGGGTCTACAGAAGAGGTCAAAGGAGGTTGCTCAGAATACGACTGTGGAGGATGCAGATGTTCGGCGGTCAACTCGTGTTCGGGCTCCTCCTAGGGAAAATCCTGCTTATGCCTTTCGTAACTACATTAACAAGTGGAAGAAAGATTAACGTGATTGCTTCTTTTTGTTCCACCCTCTTTATGGAATCCTCATTGATTTTGCTAGTAAAACGGCTG
Mg64_R            CAGCTTGGGTCTACAGAAGAGGTCAAAGGAGGTTGCTCAGAATACGACTGTGGAGGATGCAGATGTTCGGCGGTCAACTCGTGTTCGGGCTCCTCCTAGGGAAAATCCTGCTTATGCCTTTCGTAACTACATTAACAAGTGGAAGAAAGATTAACGTGATTGCTTCTTTTTGTTCCACCCTCTTTATGGAATCCTCATTGATTTTGCTAGTAAAACGGCTG
Mg67              CAGCTTGGGTCTACAGAAGAGGTCAAAGGAGGTTGCTCAGAATACGACTGTGGAGGATGCAGATGTTCGGCGGTCAACTCGTGTTCGGGCTCCTCCTAGGGAAAATCCTGCTTATGCCTTTCGTAACTACATTAACAAGTGGAAGAAAGATTAACGTGATTGCTTCTTTTTGTTCCACCCTCTTTATGGAATCCTCATTGATTTTGCTAGTAAAACGGCTG
Mg69              CAGCTTGGGTCTACAGAAGAGGTCAAAGGAGGTTGCTCAGAATACGACTGTGGAGGATGCAGATGTTCGGCGGTCAACTCGTGTTCGGGCTCCTCCTAGGGAAAATCCTGCTTATGCCTTTCGTAACTACATTAACAAGTGGAAGAAAGATTAACGTGATTGCTTCTTTTTGTTCCACCCTCTTTATGGAATCCTCATTGATTTTGCTAGTAAAACGGCTG
Mg70              CAGCTTGGGTCTACAGAAGAGGTCAAAGGAGGTTGCTCAGAATACGACTGTGGAGGATGCAGATGTTCGGCGGTCAACTCGTGTTCGGGCTCCTCCTAGGGAAAATCCTGCTTATGCCTTTCGTAACTACATTAACAAGTGGAAGAAAGATTAACGTGATTGCTTCTTTTTGTTCCACCCTCTTTATGGAATCCTCATTGATTTTGCTAGTAAAACGGCTG
Mg74              CAGCTTGGGTCTACAGAAGAGGTCAAAGGAGGTTGCTCAGAATACGACTGTGGAGGATGCAGATGTTCGGCGGTCAACTCGTGTTCGGGCTCCTCCTAGGGAAAATCCTGCTTATGCCTTTCGTAACTACATTAACAAGTGGAAGAAAGATTAACGTGATTGCTTCTTTTTGTTCCACCCTCTTTATGGAATCCTCATTGATTTTGCTAGTAAAACGGCTG
Nv122             CAGCTTGGGTCTACAGAAGAGGTCAAAGGAGGTTGCTCAGAATACGACTGTGGAGGATGCAGATGTTCGGCGGTCAACTCGTGTTCGGGCTCCTCCTAGGGAAAATCCTGCTTATGCCTTTCGTAACTACATTAACAAGTGGAAGAAAGATTAACGTGATYGCTTCTTTTTGTTCCACCCTCTTTTTGGAATCCTCATTGATTTTGCTATTAAAAYGGCTG
Nv123             CAGCTTGGGTCTACAGAAGAGGTCAAAGGAGGTTGCTCAGAATACGACTGTGGAGGATGCAGATGTTCGGCGGTCAACTCGTGTTCGGGCTCCTCCTAGGGAAAATCCTGCTTATGCCTTTCGTAACTACATTAACAAGTGGAAGAAAGATTAACGTGATYGCTTCTTTTTGTTCCACCCTCTTTTTGGAATCCTCATTGATTTTGCTATTNAAACGGCTG
Nv125             CAGCTTGGGTCTACAGAAGAGGTCAAAGGAGGTTGCTCAGAATACGACTGTGGAGGATGCAGATGTTCGGCGGTCAACTCGTGTTCGGGCTCCTCCTAGGGAAAATCCTGCTTATGCCTTTCGTAACTACATTAACAAGTGGAAGAAAGATTAACGTGATYGCTTCTTTTTGTTCCACCCTCTTTTTGGAATCCTCATTGATTTTGCTATTAAAACGGC--
Nv127             CAGCTTGGGTCTACAGAAGAGGTCAAAGGAGGTTGCTCAGAATACGACTGTGGAGGATGCAGATGTTCGGCGGTCAACTCGTGTTCGGGCTCCTCCTAGGGAAAATCCTGCTTATGCCTTTCGTAACTACATTAACAAGTGGAAGAAAGATTAACGTGATTGCTTCTTTTTGTTCCACCCTCTTTTTGGAATCCTCATTGATTTTGCTATTAAAACGGCTG
Nv130             CAGCTTGGGTCTACAGAAGAGGTCAAAGGAGGTTGCTCAGAATACGACTGTGGAGGATGCAGATGTTCGGCGGTCAACTCGTGTTCGGGCTCCTCCTAGGGAAAATCCTGCTTATGCCTTTCGTAACTACATTAACAAGTGGAAGAAAGATTAACGTGATTGCTTCTTTTTGTTCCACCCTCTTTTTGGAATCCTCATTGATTTTGCTATTAAAACGGCTG
Nv131             CAGCTTGGGTCTACAGAAGAGGTCAAAGGAGGTTGCTCAGAATACGACTGTGGAGGATGCAGATGTTCGGCGGTCAACTCGTGTTCGGGCTCCTCCTAGGGAAAATCCTGCTTATGCCTTTCGTAACTACATTAACAAGTGGAAGAAAGATTAACGTGATTGCTTCTTTTTGTTCCACCCTCTTTTTGGAATCCTCATTGATTTTGCTATTAAAACGGCTG
Nv134             CAGCTTGGGTCTACAGAAGAGGTCAAAGGAGGTTGCTCAGAATACGACTGTGGAGGATGCAGATGTTCGGCGGTCAACTCGTGTTCGGGCTCCTCCTAGGGAAAATCCTGCTTATGCCTTTCGTAACTACATTAACAAGTGGAAGAAAGATTAACGTGATTGCTTCTTTTTGTTCCACCCTCTTTTTGGAATCCTCATTGATTTTGCTATTAAAACGGCTG
Nv134_R           CAGCTTGGGTCTACAGAAGAGGTCAAAGGAGGTTGCTCAGAATACGACTGTGGAGGATGCAGATGTTCGGCGGTCAACTCGTGTTCGGGCTCCTCCTAGGGAAAATCCTGCTTATGCCTTTCGTAACTACATTAACAAGTGGAAGAAAGATTAACGTGATTGCTTCTTTTTGTTCCACCCTCTTTTTGGAATCCTCATTGATTTTGCTATTAAAACGGCTG
Nv136             CAGCTTGGGTCTACAGAAGAGGTCAAAGGAGGTTGCTCAGAATACGACTGTGGAGGATGCAGATGTTCGGCGGTCAACTCGTGTTCGGGCTCCTCCTAGGGAAAATCCTGCTTATGCCTTTCGTAACTACATTAACAAGTGGAAGAAAGATTAACGTGATTGCTTCTTTTTGTTCCACCCTCTTTTTGGAATCCTCATTGATTTTGCTATTAAAACGGCTG
Nv138             CAGCTTGGGTCTACAGAAGAGGTCAAAGGAGGTTGCTCAGAATACGACTGTGGAGGATGCAGATGTTCGGCGGTCAACTCGTGTTCGGGCTCCTCCTAGGGAAAATCCTGCTTATGCCTTTCGTAACTACATTAACAAGTGGAAGAAAGATTAACGTGATTGCTTCTTTTTGTTCCACCCTCTTTTTGGAATCCTCATTGATTTTGCTATTAAAACGGCTG
//                               -   *                * *   -     *     *   *     *     -                                              *  *     -                            *    *                 *      *                       * -   *     |58|
CaASU0020421      CTGCATTTGTTTATACATCTGAACGATGCCACAGATTGCTTTAGGTGGTCGCTATTCCCGAGAATTCTTYAACAGATACGGGGATTTAAGGCACATCCGCCGTTTGCGGTTCTGGCCTCTCACAAAGGTGCTTATGGATAAGTACGAGTTTAATGAACAAGATGCCAGTGACATTTCCAATTTTCTCTCTCCCATTCTCGATTTTTCCCCCGAGAAGAGACCAACTGCTG
CaUTC00138833     CTGCATTTGTTTATACATYTGAACGATGCCACAGATTGCTTTAGGTGGTCGCTATTCCCGAGAATTCTTTAACAGATACGGGGATTTAAGGCAYATCCGCCGTTTGCGGTTCTGGCCTCTCASMAAGGTGCTTATGGATAAGTACGAGTTTAATGAACAAGATGCCAGTGACATTTCCAATTTTCTMTCTCCCATTCTCGATTTTTCCCCCGAGAAAAGACCAACTGCTG
Ck1               CTGCATTTGTTTATACAYCTGAACGATGCCACAGATTGCTTTAGGTGGTCGCTATTCCCGAGAATTCTTTAACAGATACGGGGATTTAAGGCACATCCGCCGTTTGCGGTTCTGGCCTCTCACAAAGGTGCTTATGGATAAGTACGAGTTTAATGAACAAGATGCCAATGACATTTCCAATTTTCTCTCTCCCATTCTCGATTTTTCCCCCGAGAAAAGACCAACTGCTG
Ck10              CTGCATTTGTTTATACATCTGAACGATGCCACAGATTGCTTTAGGTGGTCGCTATTCCCGAGAATTCTTTAACAGATACGGGGATTTAAGGCACATCCGCCGTTTGCGGTTCTGGCCTCTCACAAAGGTGCTTATGGATAAGTACGAGTTTAATGAACAAGATGCCAATGACATTTCCAATTTTCTCTCTCCCATTCTCGATTTTTCCCCCGAGAAAAGACCAACTGCTG
Ck11              CTGCATTTGTTTATACATCTGAACGATGCCACAGATTGCTTTAGGTGGTCGCTATTCCCGAGAATTCTTTAACAGATACGGGGATTTAAGGCACATCCGCCGTTTGCGGTTCTGGCCTCTCACAAAGGTGCTTATGGATAAGTACGAGTTTAATGAACAAGATGCCARTGACATTTCCAATTTTCTCTCTCCCATTCTCGATTTTTCCCCCGAGAAAAGACCAACTGCTG
Ck12              CTGCATTTGTTTATACATCTGAACGATGCCACAGATTGCTTTAGGTGGTCGCTATTCCCGAGAATTCTTTAACAGATACGGGGATTTAAGGCACATCCGCCGTTTGCGGTTCTGGCCTCTCACAAAGGTGCTTATGGATAAGTACGAGTTTAATGAACAAGATGCCAATGACATTTCCAATTTTCTCTCTCCCATTCTCGATTTTTCCCCCGAGAAAAGACCAACTGCT-
Ck17              CTGCATTTGTTTATACATCTGAACGATGCCACAGATTGCTTTAGGTGGTCGCTATTCCCGAGAATTCTTTAACAGATACGGGGATTTAAGGCACATCCGCCGTTTGCGGTTCTGGCCTCTCACAAAGGTGCTTATGGATAAGTACGAGTTTAATGAACAAGATGCCAATGACATTTCCAATTTTCTCTCTCCCATTCTCGATTTTTCCCCCGAGAAAAGACCAACTGCTG
Ck2               CTGCATTTGTTTATACAYCTGAACGATGCCACAGATTGCTTTAGGTGGTCGCTATTCCCGAGAATTCTTTAACAGATACGGGGATTTAAGGCACATCCGCCGTTTGCGGTTCTGGCCTCTCACAAAGGTGCTTATGGATAAGTACGAGTTTAATGAACAAGATGCCAATGACATTTCCAATTTTCTCTCTCCCATTCTCGATTTTTCCCCCGAGAAAAGACCAACTGCTG
Ck20              CTGCATTTGTTTATACATCTGAACGATGCCACAGATTGCTTTAGGTGGTCGCTATTCCCGAGAATTCTTTAACAGATACGGGGATTTAAGGCACATCCGCCGTTTGCGGTTCTGGCCTCTCACAAAGGTGCTTATGGATAAGTACGAGTTTAATGAACAAGATGCCAATGACATTTCCAATTTTCTCTCTCCCATTCTCGATTTTTCCCCCGAGAAAAGACCAACTGCTG
Ck21              CTGCATTTGTTTATACATCTGAACGATGCCACAGATTGCTTTAGGTGGTCGCTATTCCCGAGAATTCTTTAACAGATACGGGGATTTAAGGCACATCCGCCGTTTGCGGTTCTGGCCTCTCACAAAGGTGCTTATGGATAAGTACGAGTTTAATGAACAAGATGCCAATGACATTTCCAATTTTCTCTCTCCCATTCTCGATTTTTCCCCCGAGAAAAGACCAACTGCTG
Ck22              CTGCATTTGTTTATACATCTGAACGATGCCACAGATTGCTTTAGGTGGTCGCTATTCCCGAGAATTCTTTAACAGATACGGGGATTTAAGGCACATCCGCCGTTTGCGGTTCTGGCCTCTCACAAAGGTGCTTATGGATAAGTACGAGTTTAATGAACAAGATGCCAATGACATTTCCAATTTTCTCTCTCCCATTCTCGATTTTTCCCCCGAGAAAAGACCAACTGCTG
Ck23              CTGCATTTGTTTATACATCTGAACGATGCCACAGATTGCTTTAGGTGGTCGCTATTCCCGAGAATTCTTTAACAGATACGGGGATTTAAGGCACATCCGCCGTTTGCGGTTCTGGCCTCTCACAAAGGTGCTTATGGATAAGTACGAGTTTAATGAACAAGATGCCAATGACATTTCCAATTTTCTCTCTCCCATTCTCGATTTTTCCCCCGAGAAAAGACCAACTGCTG
Ck26              CTGCATTTGTTTATACATCTGAACGATGCCACAGATTGCTTTAGGTGGTCGCTATTCCCGAGAATTCTTTAACAGATACGGGGATTTAAGGCACATCCGCCGTTTGCGGTTCTGGCCTCTCACAAAGGTGCTTATGGATAAGTACGAGTTTAATGAACAAGATGCCAATGACATTTCCAATTTTCTCTCTCCCATTCTCGATTTTTCCCCCGAGAAAAGACCAACTGCTG
Ck29              CTGCATTTGTTTATACATCTGAACGATGCCACAGATTGCTTTAGGTGGTCGCTATTCCCGAGAATTCTTTAACAGATACGGGGATTTAAGGCACATCCGCCGTTTGCGGTTCTGGCCTCTCACAAAGGTGCTTATGGATAAGTACGAGTTTAATGAACAAGATGCCAATGACATTTCCAATTTTCTCTCTCCCATTCTCGATTTTTCCCCCGAGAAAAGACCAACTGCTG
Ck3               CTGCATTTGTTTATACATCTGAACGATGCCACAGATTGCTTTAGGTGGTCGCTATTCCCGAGAATTCTTTAACAGATACGGGGATTTAAGGCACATCCGCCGTTTGCGGTTCTGGCCTCTCACAAAGGTGCTTATGGATAAGTACGAGTTTAATGAACAAGATGCCAATGACATTTCCAATTTTCTCTCTCCCATTCTCGATTTTTCCCCCGAGAAAAGACCAACTGCTG
Ck32              CTGCATTTGTTTATACATCTGAACGATGCCACAGATTGCTTTAGGTGGTCGCTATTCCCGAGAATTCTTTAACAGATACGGGGATTTAAGGCACATCCGCCGTTTGCGGTTCTGGCCTCTCACAAAGGTGCTTATGGATAAGTACGAGTTTAATGAACAAGATGCCAATGACATTTCCAATTTTCTCTCTCCCATTCTCGATTTTTCCCCCGAGAAAAGACCAACTGCNG
Ck34              CTGCATTTGTTTATACATCTGAACGATGCCACAGATTGCTTTAGGTGGTCGCTATTCCCGAGAATTCTTTAACAGATACGGGGATTTAAGGCACATCCGCCGTTTGCGGTTCTGGCCTCTCACAAAGGTGCTTATGGATAAGTACGAGTTTAATGAACAAGATGCCAATGACATTTCCAATTTTCTCTCTCCCATTCTCGAGTTTTTCCCCGAGAAAAGACCAACTGCT-
Ck35              CTGCATTTGTTTATACATCTGAACGATGCCACAGATTGCTTTAGGTGGTCGCTATTCCCGAGAATTCTTTAACAGATACGGGGATTTAAGGCACATCCGCCGTTTGCGGTTCTGGCCTCTCACAAAGGTGCTTATGGATAAGTACGAGTTTAATGAACAAGATGCCAATGACATTTCCAATTTTCTCTCTCCCATTCTCGATTTTTCCCCCGAGAAAAGACCAACTGCTG
Ck36              CTGCATTTGTTTATACATCTGAACGATGCCACAGATTGCTTTAGGTGGTCGCTATTCCCGAGAATTCTTTAACAGATACGGGGATTTAAGGCACATCCGCCGTTTGCGGTTCTGGCCTCTCACAAAGGTGCTTATGGATAAGTACGAGTTTAATGAACAAGATGCCAATGACATTTCCAATTTTCTCTCTCCCATTCTCGATTTTTCCCCCGAGAAAAGACCAACTGCTG
Ck4               CTGCATTTGTTTATACATCTGAACGATGCCACAGATTGCTTTAGGTGGTCGCTATTCCCGAGAATTCTTTAACAGATACGGGGATTTAAGGCACATCCGCCGTTTGCGGTTCTGGCCTCTCACAAAGGTGCTTATGGATAAGTACGAGTTTAATGAACAAGATGCCAATGACATTTCCAATTTTCTCTCTCCCATTCTCGATTTTTCCCCCGAGAAAAGACCAACTGCTG
Ck49              CTGCATTTGTTTATACATCTGAACGATGCCACAGATTGCTTTAGGTGGTCGCTATTCCCGAGAATTCTTTAACAGATACGGGGATTTAAGGCACATCCGCCGTTTGCGGTTCTGGCCTCTCACAAAGGTGCTTATGGATAAGTACGAGTTTAATGAACAAGATGCCAATGACATTTCCAATTTTCTCTCTCCCATTCTCGATTTTTCCCCCGAGAAAAGACCAACTGCTG
Ck50              CTGCATTTGTTTATACATCTGAACGATGCCACAGATTGCTTTAGGTGGTCGCTATTCCCGAGAATTCTTTAACAGATACGGGGATTTAAGGCACATCCGCCGTTTGCGGTTCTGGCCTCTCACAAAGGTGCTTATGGATAAGTACGAGTTTAATGAACAAGATGCCAATGACATTTCCAATTTTCTCTCTCCCATTCTCGATTTTTCCCCCGAGAAAAGACCAACTGCTG
Ck51              CTGCATTTGTTTATACATCTGAACGATGCCACAGATTGCTTTAGGTGGTCGCTATTCCCGAGAATTCTTTAACAGATACGGGGATTTAAGGCACATCCGCCGTTTGCGGTTCTGGCCTCTCACAAAGGTGCTTATGGATAAGTACGAGTTTAATGAACAAGATGCCAATGACATTTCCAATTTTCTCTCTCCCATTCTYGATTTTTCCCCCGAGAAAAGACCAACTGCTG
Ck54              CTGCATTTGTTTATACATCTGAACGATGCCACAGATTGCTTTAGGTGGTCGCTATTCCCGAGAATTCTTTAACAGATACGGGGATTTAAGGCACATCCGCCGTTTGCGGTTCTGGCCTCTCACAAAGGTGCTTATGGATAAGTACGAGTTTAATGAACAAGATGCCAATGACATTTCCAATTTTCTCTCTCCCATTCTCGATTTTTCCCCCGAGAAAAGACCAACTGCTG
Ck54_R            CTGCATTTGTTTATACATCTGAACGATGCCACAGATTGCTTTAGGTGGTCGCTATTCCCGAGAATTCTTTAACAGATACGGGGATTTAAGGCACATCCGCCGTTTGCGGTTCTGGCCTCTCACAAAGGTGCTTATGGATAAGTACGAGTTTAATGAACAAGATGCCAATGACATTTCCAATTTTCTCTCTCCCATTCTCGATTTTTCCCCCGAGAAAAGACCAACTGCTG
Ck56              CTGCATTTGTTTATACATCTGAACGATGCCACAGATTGCTTTAGGTGGTCGCTATTCCCGAGAATTCTTTAACAGATACGGGGATTTAAGGCACATCCGCCGTTTGCGGTTCTGGCCTCTCACAAAGGTGCTTATGGATAAGTACGAGTTTAATGAACAAGATGCCAATGACATTTCCAATTTTCTCTCTCCCATTCTCGATTTTTCCCCCGAGAAAAGACCAACTGCT-
Ck7               CTGCATTTGTTTATACAYCTGAACGATGCCACAGATTGCTTTAGGTGGTCGCTATTCCCGAGAATTCTTTAACAGATACGGGGATTTAAGGCACATCCGCCGTTTGCGGTTCTGGCCTCTCACAAAGGTGCTTATGGATAAGTACGAGTTTAATGAACAAGATGCCAATGACATTTCCAATTTTCTCTCTCCCATTCTCGATTTTTCCCCCGAGAAAAGACCAACTGCTG
Ck80              CTGCATTTGTTTATACATCTGAACGATGCCACAGATTGCTTTRGGTGGTCGCTATTCCCGAGAATTCTTTAACAGATACGGGGATTTAAGGCACATCCGCCGTTTGCGGTTCTGGCCTCTCAMAAAGGTGCTTATGGATAAGTACGAGTTTAATGAACAAGATGCCAGTGACATTTCCAATTTTCTCTCTCCCATTCTCGATTTTTCCCCCGAGAARAGACCAACTGCTG
Ck81              CTGCATTTGTTTATACATCTGAACGATGCCACAGATTGCTTTAGGTGGTCGCTATTCCCGAGAATTCTTTAACAGATACGGGGATTTAAGGCACATCCGCCGTTTGCGGTTCTGGCCTCTCACAAAGGTGCTTATGGATAAGTACGAGTTTAATGAACAAGATGCCAGTGACATTTCCAATTTTCTCTCTCCCATTCTCGATTTTTCCCCCGAGAAGAGACCAACTGCTG
Ck83              CTGCATTTGTTTATACATCTGAACGATGCCACAGATTGCTTTRGGTGGTCGCTATTCCCGAGAATTCTTTAACAGATACGGGGATTTAAGGCACATCCGCCGTTTGCGGTTCTGGCCTCTCAMAAAGGTGCTTATGGATAAGTACGAGTTTAATGAACAAGATGCCAGTGACATTTCCAATTTTCTCTCTCCCATTCTCGATTTTTCCCCCGAGAARAGACCAACTGCTG
Ck85              -TGCATTTGTTTATACATCTGAACGATGCCACAGATTGCTTTAGGTGGTCGCTATTCCCGAGAATTCTTTAACARATACGGGGATTTAAGGCACATCCGCCGTTTGCGGTTCTGGCCTCTCACAAAGGTGCTTATGGATAAGTACGAGTTTAATGAACAAGATGCCAGTGACATTTCCAATTTTCTCTCTCCCATTCTCGATTTTTCCCCCGAGAAGAGACCAACTGCTG
Ck85_R            -TGCATTTGTTTATACATCTGAACGATGCCACAGATTGCTTTAGGTGGTCGCTATTCCCGAGAATTCTTTAACARATACGGGGATTTAAGGCACATCCGCCGTTTGCGGTTCTGGCCTCTCACAAAGGTGCTTATGGATAAGTACGAGTTTAATGAACAAGATGCCAGTGACATTTCCAATTTTCTCTCTCCCATTCTCGATTTTTCCCCCGAGAAGAGACCAACTGCTG
Ck88              CTGCATTTGTTTATACATCTGAACGATGCCACAGATTGCTTTAGGTGGTCGCTATTCCCGAGAATTCTTTAACARATACGGGGATTTAAGGCACATCCGCCGTTTGCGGTTCTGGCCTCTCACAAAGGTGCTTATGGATAAGTACGAGTTTAATGAACAAGATGCCAGTGACATTTCCAATTTTCTCTCTCCCATTCTCGATTTTTCCCCCGAGAAGAGACCAACTGCTG
Dm100             CTGCATYTGTTTATACATYTGAACGATGCCACAGATTGCTTTAGGTGGTCGCTATTCCCGAGAATTCTTTAACAGATACGGGGATTTAAGGCAYATCCGCCGTTTGCGGTTCTGGCCTCTCASMAAGGTGCTTATGGATAAGTACGAGTTTAATGAACAAGATGCCAGTGACATTTCCAATTTTCTMTCTCCCATTCTCGATTTTTCCCCCGAGAAAAGACCAACTGCTG
Dm102             CTGCATYTGTTTATACATYTGAACGATGCCACAGATTGCTTTAGGTGGTCGCTATTCCCGAGAATTCTTTAACAGATACGGGGATTTAAGGCAYATCCGCCGTTTGCGGTTCTGGCCTCTCASMAAGGTGCTTATGGATAAGTACGAGTTTAATGAACAAGATGCCAGTGACATTTCCAATTTTCTMTCTCCCATTCTCGATTTTTCYCCCGAGAAAAGACCAACTGCTG
Dm104             CTGCATYTGTTTATACATYTGAACGATGCCACAGATTGCTTTAGGTGGTCGCTATTCCCGAGAATTCTTTAACAGATACGGGGATTTAAGGCAYATCCGCCGTTTGCGGTTCTGGCCTCTCASMAAGGTGCTTATGGATAAGTACGAGTTTAATGAACAAGATGCCAGTGACATTTCCAATTTTCTMTCTCCCATTCTCGATTTTTCCCCCGAGAAAAGACCAACTGCTG
Dm106             CTGCATCTGTTTATACATCTGAACGATGCCACAGATTGCTTTAGGTGGTCGCTATTCCCGAGAATTCTTTAACAGATACGGGGATTTAAGGCACATCCGCCGTTTGCGGTTCTGGCCTCTCACAAAGGTGCTTATGGATAAGTACGAGTTTAATGAACAAGATGCCAGTGACATTTCCAATTTTCTCTCTCCCATTCTCGATTTTTCCCCCGAGAAAAGACCAACTGCTG
Dm108             -TGCATCTGTTTATACATCTGAACGATGCCACAGATTGCTTTAGGTGGTCGCTATTCCCGAGAATTCTTTAACAGATACGGGGATTTAAGGCACATCCGCCGTTTGCGGTTCTGGCCTCTCACAAAGGTGCTTATGGATAAGTACGAGTTTAATGAACAAGATGCCAGTGACATTTCCAATTTTCTCTCTCCCATTCTCGATTTTTCCCCCGAGAAAAGACCAACTGCTG
Dm110             CTGCATCTGTTTATACATCTGAACGATGCCACAGATTGCTTTAGGTGGTCGCTATTCCCGAGAATTCTTTAACAGATACGGGGATTTAAGGCACATCCGCCGTTTGCGGTTCTGGCCTCTCACAAAGGTGCTTATGGATAAGTACGAGTTTAATGAACAAGATGCCAGTGACATTTCCAATTTTCTCTCTCCCATTCTCGATTTTTCCCCCGAGAAAAGACCAACTGCTG
Dm111             CTGCATYTGTTTATACATYTGAACGATGCCACAGATTGCTTTAGGTGGTCGCTATTCCCGAGAATTCTTTAACAGATACGGGGATTTAAGGCAYATCCGCCGTTTGCGGTTCTGGCCTCTCASMAAGGTGCTTATGGATAAGTACGAGTTTAATGAACAAGATGCCAGTGACATTTCCAATTTTCTMTCTCCCATTCTCGATTTTTCCCCCGAGAAAAGACCAACTGCTG
Dm112             CTGCATYTGTTTATACATYTGAACGATGCCACAGATTGCTTTAGGTGGTCGCTATTCCCGAGAATTCTTTAACAGATACGGGGATTTAAGGCAYATCCGCCGTTTGCGGTTCTGGCCTCTCASMAAGGTGCTTATGGATAAGTACGAGTTTAATGAACAAGATGCCAGTGACATTTCCAATTTTCTMTCTCCCATTCTCGATTTTTCCCCCGAGAAAAGACCAACTGCTG
Dm112_R           CTGCATYTGTTTATACATYTGAACGATGCCACAGATTGCTTTAGGTGGTCGCTATTCCCGAGAATTCTTTAACAGATACGGGGATTTAAGGCAYATCCGCCGTTTGCGGTTCTGGCCTCTCASMAAGGTGCTTATGGATAAGTACGAGTTTAATGAACAAGATGCCAGTGACATTTCCAATTTTCTMTCTCCCATTCTCGATTTTTCCCCCGAGAAAAGACCAACTGCTG
Dm113             CTGCATTTGTTTATACATTTGAACGATGCCACAGATTGCTTTAGGTGGTCGCTATTCCCGAGAATTCTTTAACAGATACGGGGATTTAAGGCATATCCGCCGTTTGCGGTTCTGGCCTCTCAGCAAGGTGCTTATGGATAAGTACGAGTTTAATGAACAAGATGCCAGTGACATTTCCAATTTTCTATCTCCCATTCTCGATTTTTCCCCCGAGAAAAGACCAACTGCTG
Dm114             CTGCATTTGTTTATACATTTGAACGATGCCACAGATTGCTTTAGGTGGTCGCTATTCCCGAGAATTCTTTAACAGATACGGGGATTTAAGGCATATCCGCCGTTTGCGGTTCTGGCCTCTCAGCAAGGTGCTTATGGATAAGTACGAGTTTAATGAACAAGATGCCAGTGACATTTCCAATTTTCTATCTCCCATTCTCGATTTTTCCCCCGAGAAAAGACCAACTGCTG
Dm115             CTGCATCTGTTTATACATCTGAACGATGCCACAGATTGCTTTAGGTGGTCGCTATTCCCGAGAATTCTTTAACAGATACGGGGATTTAAGGCACATCCGCCGTTTGCGGTTCTGGCCTCTCACAAAGGTGCTTATGGATAAGTACGAGTTTAATGAACAAGATGCCAGTGACATTTCCAATTTTCTCTCTCCCATTCTCGATTTTTCCCCCGAGAAAAGACCAACTGCTG
Dm116             CTGCATTTGTTTATACATTTGAACGATGCCACAGATTGCTTTAGGTGGTCGCTATTCCCGAGAATTCTTTAACAGATACGGGGATTTAAGGCATATCCGCCGTTTGCGGTTCTGGCCTCTCAGCAAGGTGCTTATGGATAAGTACGAGTTTAATGAACAAGATGCCAGTGACATTTCCAATTTTCTATCTCCCATTCTCGATTTTTCCCCCGAGAAAAGACCAACTGCTG
Dm117             CTGCATYTGTTTATACATYTGAACGATGCCACAGATTGCTTTAGGTGGTCGCTATTCCCGAGAATTCTTTAACAGATACGGGGATTTAAGGCAYATCCGCCGTTTGCGGTTCTGGCCTCTCASMAAGGTGCTTATGGATAAGTACGAGTTTAATGAACAAGATGCCAGTGACATTTCCAATTTTCTMTCTCCCATTCTCGATTTTTCCCCCGAGAAAAGACCAACTGCTG
Dm118             CTGCATYTGTTTATACATYTGAACGATGCCACAGATTGCTTTAGGTGGTCGCTATTCCCGAGAATTCTTTAACAGATACGGGGATTTAAGGCAYATCCGCCGTTTGCGGTTCTGGCCTCTCASMAAGGTGCTTATGGATAAGTACGAGTTTAATGAACAAGATGCCAGTGACATTTCCAATTTTCTMTCTCCCATTCTCGATTTTTCYCCCGAGAAAAGACCAACTGCTG
Dm119             CTGCATYTGTTTATACATYTGAACGATGCCACAGATTGCTTTAGGTGGTCGCTATTCCCGAGAATTCTTTAACAGATACGGGGATTTAAGGCAYATCCGCCGTTTGCGGTTCTGGCCTCTCASMAAGGTGCTTATGGATAAGTACGAGTTTAATGAACAAGATGCCAGTGACATTTCCAATTTTCTMTCTCCCATTCTCGATTTTTCCCCCGAGAAAAGACCAACTGCTG
Mg37              -TGCATTTGTTTATACATCTGAACGATGYCACAGATTGCTTTAGGTGGTCGCTATTCCCGAGAATTCTTTAACAGATACGGGGATTTGAGGCACATCCGCCGTTTGCGGTTCTGGCCTCTCACAAAGGTGCTTATGGATAAGTACGAGTTTAATGAACAAGATGCCAGTGACATTTCCAATTTTCTCTCTCCCATTCTCGATTTTTCCCCCGAGAAAAGACCAACTGCTG
Mg38              CTGCATTTGTTTATACATCTGAACGATGCCACAGATTGCTTTAGGTGGTCGCTATTCCCGAGAATTCTTTAACAGATACGGGGATTTGAGGCACATCCGCCGTTTGCGGTTCTGGCCTCTCACAAAGGTGCTTATGGATAAGTACGAGTTTAATGAACAAGATGCCAGTGACATTTCCAATTTTCTCTCTCCCATTCTCGATTTTTCCCCCGAGAAAAGACCAACTGCTG
Mg39              CTGCATTTGTTTATACATCTGAACGATGCCACAGATTGCTTTAGGTGGTCGCTATTCCCGAGAATTCTTTAACAGATACGGGGATTTGAGGCACATCCGCCGTTTGCGGTTCTGGCCTCTCACAAAGGTGCTTATGGATAAGTACGAGTTTAATGAACAAGATGCCAGTGACATTTCCAATTTTCTCTCTCCCATTCTCGATTTTTCCCCCGAGAAAAGACCAACTGCTG
Mg40              CTGCATTTGTTTATACATCTGAACGATGCCACAGATTGCTTTAGGTGGTCGCTATTCCCGAGAATTCTTTAACAGATACGGGGATTTGAGGCACATCCGCCGTTTGCGGTTCTGGCCTCTCACAAAGGTGCTTATGGATAAGTACGAGTTTAATGAACAAGATGCCAGTGACATTTCCAATTTTCTCTCTCCCATTCTCGATTTTTCCCCCGAGAAAAGACCAACTGCTG
Mg40_R            CTGCATTTGTTTATACATCTGAACGATGCCACAGATTGCTTTAGGTGGTCGCTATTCCCGAGAATTCTTTAACAGATACGGGGATTTGAGGCACATCCGCCGTTTGCGGTTCTGGCCTCTCACAAAGGTGCTTATGGATAAGTACGAGTTTAATGAACAAGATGCCAGTGACATTTCCAATTTTCTCTCTCCCATTCTCGATTTTTCCCCCGAGAAAAGACCAACTGCTG
Mg41              CTGCATTTGTTTATACATCTGAACGATGCCACAGATTGCTTTAGGTGGTCGCTATTCCCGAGAATTCTTTAACAGATACGGGGATTTGAGGCACATCCGCCGTTTGCGGTTCTGGCCTCTCACAAAGGTGCTTATGGATAAGTACGAGTTTAATGAACAAGATGCCAGTGACATTTCCAATTTTCTCTCTCCCATTCTCGATTTTTCCCCCGAGAAAAGACCAACTGCTG
Mg57              CTGCATTTGTTTATACATCTGAACGATGYCACAGATTGCTTTAGGTGGTCGCTATTCCCGAGAATTCTTTAACAGATACGGGGATTTGAGGCACATCCGCCGTTTGCGGTTCTGGCCTCTCACAAAGGTGCTTATGGATAAGTACGAGTTTAATGAACAAGATGCCAGTGACATTTCCAATTTTCTCTCTCCCATTCTCGATTTTTCCCCCGAGAAAAGACCAACTGCTG
Mg58              CTGCATTTGTTTATACATCTGAACGATGCCACAGATTGCTTTAGGTGGTCGCTATTCCCGAGAATTCTTTAACAGATACGGGGATTTGAGGCACATCCGCCGTTTGCGGTTCTGGCCTCTCACAAAGGTGCTTATGGATAAGTACGAGTTTAATGAACAAGATGCCAGTGACATTTCCAATTTTCTCTCTCCCATTCTCGATTTTTCCCCCGAGAAAAGACCAACTGCTG
Mg59              CTGCATTTGTTTATACATCTGAACGATGCCACAGATTGCTTTAGGTGGTCGCTATTCCCGAGAATTCTTTAACAGATACGGGGATTTGAGGCACATCCGCCGTTTGCGGTTCTGGCCTCTCACAAAGGTGCTTATGGATAAGTACGAGTTTAATGAACAAGATGCCAGTGACATTTCCAATTTTCTCTCTCCCATTCTCGATTTTTCCCCCGAGAAAAGACCAACTGCTG
Mg60              CTGCATTTGTTTATACATCTGAACGATGCCACAGATTGCTTTAGGTGGTCGCTATTCCCGAGAATTCTTTAACAGATACGGGGATTTGAGGCACATCCGCCGTTTGCGGTTCTGGCCTCTCACAAAGGTGCTTATGGATAAGTACGAGTTTAATGAACAAGATGCCAGTGACATTTCCAATTTTCTCTCTCCCATTCTCGATTTTTCCCCCGAGAAAAGACCAACTGCTG
Mg61              CTGCATTTGTTTATACATCTGAACGATGCCACAGATTGCTTTAGGTGGTCGCTATTCCCGAGAATTCTTTAACAGATACGGGGATTTGAGGCACATCCGCCGTTTGCGGTTCTGGCCTCTCACAAAGGTGCTTATGGATAAGTACGAGTTTAATGAACAAGATGCCAGTGACATTTCCAATTTTCTCTCTCCCATTCTCGATTTTTCCCCCGAGAAAAGACCAACTGCTG
Mg64              CTGCATTTGTTTATACATCTGAACGATGCCACAGATTGCTTTAGGTGGTCGCTATTCCCGAGAATTCTTTAACAGATACGGGGATTTGAGGCACATCCGCCGTTTGCGGTTCTGGCCTCTCACAAAGGTGCTTATGGATAAGTACGAGTTTAATGAACAAGATGCCAGTGACATTTCCAATTTTCTCTCTCCCATTCTCGATTTTTCCCCCGAGAAAAGACCAACTGCTG
Mg64_R            CTGCATTTGTTTATACATCTGAACGATGCCACAGATTGCTTTAGGTGGTCGCTATTCCCGAGAATTCTTTAACAGATACGGGGATTTGAGGCACATCCGCCGTTTGCGGTTCTGGCCTCTCACAAAGGTGCTTATGGATAAGTACGAGTTTAATGAACAAGATGCCAGTGACATTTCCAATTTTCTCTCTCCCATTCTCGATTTTTCCCCCGAGAAAAGACCAACTGCTG
Mg67              CTGCATTTGTTTATACATCTGAACGATGCCACAGATTGCTTTAGGTGGTCGCTATTCCCGAGAATTCTTTAACAGATACGGGGATTTGAGGCACATCCGCCGTTTGCGGTTCTGGCCTCTCACAAAGGTGCTTATGGATAAGTACGAGTTTAATGAACAAGATGCCAGTGACATTTCCAATTTTCTCTCTCCCATTCTCGATTTTTCCCCCGAGAAAAGACCAACTGCTG
Mg69              CTGCATTTGTTTATACATCTGAACGATGCCACAGATTGCTTTAGGTGGTCGCTATTCCCGAGAATTCTTTAACAGATACGGGGATTTGAGGCACATCCGCCGTTTGCGGTTCTGGCCTCTCACAAAGGTGCTTATGGATAAGTACGAGTTTAATGAACAAGATGCCAGTGACATTTCCAATTTTCTCTCTCCCATTCTCGATTTTTCCCCCGAGAAAAGACCAACTGCTG
Mg70              CTGCATTTGTTTATACATCTGAACGATGCCACAGATTGCTTTAGGTGGTCGCTATTCCCGAGAATTCTTTAACAGATACGGGGATTTGAGGCACATCCGCCGTTTGCGGTTCTGGCCTCTCACAAAGGTGCTTATGGATAAGTACGAGTTTAATGAACAAGATGCCAGTGACATTTCCAATTTTCTCTCTCCCATTCTCGATTTTTCCCCCGAGAAAAGACCAACTGCTG
Mg72              CTGCATTTGTTTATACATCTGAACGATGCCACAGATTGCTTTAGGTGGTCGCTATTCCCGAGAATTCTTTAACAGATACGGGGATTTGAGGCACATCCGCCGTTTGCGGTTCTGGCCTCTCACAAAGGTGCTTATGGATAAGTACGAGTTTAATGAACAAGATGCCAGTGACATTTCCAATTTTCTCTCTCCCATTCTCGATTTTTCCCCCGAGAAAAGACCAACTGCTG
Mg74              --GCATTTGTTTATACATCTGAACGATGCCACAGATTGCTTTAGGTGGTCGCTATTCCCGAGAATTCTTTAACAGATACGGGGATTTGAGGCACATCCGCCGTTTGCGGTTCTGGCCTCTCACAAAGGTGCTTATGGATAAGTACGAGTTTAATGAACAAGATGCCAGTGACATTTCCAATTTTCTCTCTCCCATTCTCGATTTTTCCCCCGAGAAAAGACCAACTGCTG
Mg77              CTGCATTTGTTTATACATCTGAACGATGCCACAGATTGCTTTAGGTGGTCGCTATTCCCGAGAATTCTTTAACAGATACGGGGATTTGAGGCACATCCGCCGTTTGCGGTTCTGGCCTCTCACAAAGGTGCTTATGGATAAGTACGAGTTTAATGAACAAGATGCCAGTGACATTTCYAATTTTCTCTCTCCCATTCTCGATTTTTCCCCCGAGAAAAGACCAACTGCTG
Mg79              CTGCATTTGTTTATACATCTGAACGATGCCACAGATTGCTTTAGGTGGTCGCTATTCCCGAGAATTCTTTAACAGATACGGGGATTTGAGGCACATCCGCCGTTTGCGGTTCTGGCCTCTCACAAAGGTGCTTATGGATAAGTACGAGTTTAATGAACAAGATGCCAGTGACATTTCCAATTTTCTCTCTCCCATTCTCGATTTTTCCCCCGAGAAAAGACCAACTGCTG
Nv120             CTGCATTTGTTTATACATYTGANCGATGCCACAGATTGCTTTAGGTGGTCGCTATTCCCGAGAATTCTTTAACAGATACGGGGATTTAAGGCAYATCCGCCGTTTGCGGTTCTGGCCTCTCASMAAGGTGCTTATGGATAAGTACGAGTTTAATGAACAAGATGCCAGTGACATTTCCAATTTTCTMTCTCCCATTCTCGATTTTTCCCCCGAGAAAAGACCAACTGCTG
Nv122             CTGCATTTGTTTATACATTTGAACGATGCCACAGATTGCTTTAGGTGGTCGCTATTCCCGAGAATTCTTTAACAGATACGGGGATTTAAGGCATATCCGCCGTTTGCGGTTCTGGCCTCTCAGCAAGGTGCTTATGGATAAGTACGAGTTTAATGAACAAGATGCCAGTGACATTTCCAATTTTCTATCTCCCATTCTCGATTTTTCCCCCGAGAAAAGACCAACTGCTG
Nv123             CTGCATTTGTTTATACATTTGAACGATGCCACAGATTGCTTTAGGTGGTCGCTATTCCCGAGAATTCTTTAACAGATACGGGGATTTAAGGCATATCCGCCGTTTGCGGTTCTGGCCTCTCAGCAAGGTGCTTATGGATAAGTACGAGTTTAATGAACAAGATGCCAGTGACATTTCCAATTTTCTATCTCCCATTCTCGATTTTTCCCCCGAGAAAAGACCAACTGCTG
Nv125             CTGCATTTGTTTATACATTTGAACGATGCCACAGATTGCTTTAGGTGGTCGCTATTCCCGAGAATTCTTTAACAGATACGGGGATTTAAGGCATATCCGCCGTTTGCGGTTCTGGCCTCTCAGCAAGGTGCTTATGGATAAGTACGAGTTTAATGAACAAGATGCCAGTGACATTTCCAATTTTCTATCTCCCATTCTCGATTTTTCCCCCGAGAAAAGACCAACTGCTG
Nv127             CTGCATTTGTTTATACATTTGAACGATGCCACAGATTGCTTTAGGTGGTCGCTATTCCCGAGAATTCTTTAACAGATACGGGGATTTAAGGCATATCCGCCGTTTGCGGTTCTGGCCTCTCAGCAAGGTGCTTATGGATAAGTACGAGTTTAATGAACAAGATGCCAGTGACATTTCCAATTTTCTATCTCCCATTCTCGATTTTTCCCCCGAGAAAAGACCAACTGCTG
Nv130             CTGCATTTGTTTATACATTTGAACGATGCCACAGATTGCTTTAGGTGGTCGCTATTCCCGAGAATTCTTTAACAGATACGGGGATTTAAGGCATATCCGCCGTTTGCGGTTCTGGCCTCTCAGCAAGGTGCTTATGGATAAGTACGAGTTTAATGAACAAGATGCCAGTGACATTTCCAATTTTCTATCTCCCATTCTCGATTTTTCCCCCGAGAAAAGACCAACTGCTG
Nv131             CTGCATTTGTTTATACATTTGAACGATGCCACAGATTGCTTTAGGTGGTCGCTATTCCCGAGAATTCTTTAACAGATACGGGGATTTAAGGCATATCCGCCGTTTGCGGTTCTGGCCTCTCAGCAAGGTGCTTATGGATAAGTACGAGTTTAATGAACAAGATGCCAGTGACATTTCCAATTTTCTATCTCCCATTCTCGATTTTTCCCCCGAGAAAAGACCAACTGCTG
Nv134             CTGCATTTGTTTATACATTTGAACGATGCCACAGATTGCTTTAGGTGGTCGCTATTCCCGAGAATTCTTTAACAGATACGGGGATTTAAGGCATATCCGCCGTTTGCGGTTCTGGCCTCTCAGCAAGGTGCTTATGGATAAGTACGAGTTTAATGAACAAGATGCCAGTGACATTTCCAATTTTCTATCTCCCATTCTCGATTTTTCCCCCGAGAAAAGACCAACTGCTG
Nv134_R           CTGCATTTGTTTATACATTTGAACGATGCCACAGATTGCTTTAGGTGGTCGCTATTCCCGAGAATTCTTTAACAGATACGGGGATTTAAGGCATATCCGCCGTTTGCGGTTCTGGCCTCTCAGCAAGGTGCNTATGGATAAGTACGAGTTTAATGAACAAGATGCCAGTGACATTTCCAATTTTCTATCTCCCATTCTCGATTTTTCCCCCGAGAAAAGACCAACTGCTG
Nv136             CTGCATTTGTTTATACATTTGAACGATGCCACAGATTGCTTTAGGTGGTCGCTATTCCCGAGAATTCTTTAACAGATACGGGGATTTAAGGCATATCCGCCGTTTGCGGTTCTGGCCTCTCAGCAAGGTGCTTATGGATAAGTACGAGTTTAATGAACAAGATGCCAGTGACATTTCCAATTTTCTATCTCCCATTCTCGATTTTTCCCCCGAGAAAAGACCAACTGCTG
Nv138             CTGCATTTGTTTATACATTTGAACGATGCCACAGATTGCTTTAGGTGGTCGCTATTCCCGAGAATTCTTTAACAGATACGGGGATTTAAGGCATATCCGCCGTTTGCGGTTCTGGCCTCTCAGCAAGGTGCTTATGGATAAGTACGAGTTTAATGAACAAGATGCCAGTGACATTTCCAATTTTCTATCTCCCATTCTCGATTTTTCCCCCGAGAAAAGACCAACTGCTG
//                      *          **         *             *                          -    *            *     *                            **                                           *         -        *           -  -    -*        *             |59|
CaUTC00138833     TTTTATNGCCATGAGACTCATGAAATGGGTAGTTGATGACACTACAACATTTATCCAAGATCAAGAATTTGCATCATGACCTTCTAGACTATTTATGAGGTTTTAACAGCACTGTAGTATTATCATAGAACAGAGAAGGAATCTAGCACACAATAANNTACTTGATGACATTGCAACATGTTGCGGAGCTG
Dm102             TTTTATTGCCATGAGACTCATGAAATGGGTAGTTAATGACACTACAACATTTATCCAAGATCAAGAATTTGCATCATGACCTTCTAGACTATTTATGAGGTTTTAACAGCACTGTAGTATTATCATAGAACAGAGAAGGAATCTAGCACACAATAACATACTTGATGACATTGCAACATGTTGAGGAGCTG
Dm106             TTTTATTGCCATGAGACTCATGAAATGGGTAGTTAATGACACTACAACATTTATCCAAGATCAAGAATTTGCATCATGACCTTCTAGACTATTTATGAGGTTTTAACAGCACTGTAGTATTATCATAGAACAGAGAAGGAATCTAGCACACAATAACATACTTGATGACATTGCAACATGTTGAGGAGCTG
Dm108             TTTTATTGCCATGAGACTCATGAAATGGGTAGTTAATGACACTACAACATTTATCCAAGATCAAGAATTTGCATCATGACCTTCTAGACTATTTATGAGGTTTTAACAGCACTGTAGTATTATCATAGAACAGAGAAGGAATCTAGCACACAATAACATACTTGATGACATTGCAACATGTTGAGGAGCTG
Dm112             TTTTATTGCCATGAGACTCATGAAATGGGTAGTTAATGACACTACAACATTTATCCAAGATCAAGAATTTGCATCATGACCTTCTAGACTATTTATGAGGTTTTAACAGCACTGTAGTATTATCATAGAACAGAGAAGGAATCTAGCACACAATAACATACTTGATGACATTGCAACATGTTGAGGAGCTG
Dm112_R           TTTTATTGCCATGAGACTCATGAAATGGGTAGTTAATGACACTACAACATTTATCCAAGATCAAGAATTTGCATCATGACCTTCTAGACTATTTATGAGGTTTTAACAGCACTGTAGTATTATCATAGAACAGAGAAGGAATCTAGCACACAATAACATACTTGATGACATTGCAACATGTTGAGGAGCTG
Nv120             TTTTATTGCCATGAGACTCATGAAATGGGTAGTTGATGACACTACAACATTTATCCAAGATCAAGAATTTGCATCATGACCTTCTAGACTATTTATGAGGTTTTAACAGCACTGTAGTATTATCATAGAACAGAGAAGGAATCTAGCACACAATAACATACTTGATGACATTGCAACATGTTGCGGAGCTG
Nv122             TTTTATTGCCATGAGACTCATGAAATGGGTAGTTGATGACACTACAACATTTATCCAAGATCAAGAATTTGCATCATGACCTTCTAGACTATTTATGAGGTTTTAACAGCACTGTAGTATTATCATAGAACAGAGAAGGAATCTAGCACACAATAACATACTTGATGACATTGCAACATGTTGCGGAGCTG
Nv125             TTTTATTGCCATGAGACTCATGAAATGGGTAGTTGATGACACTACAACATTTATCCAAGATCAAGAATTTGCATCATGACCTTCTAGACTATTTATGAGGTTTTAACAGCACTGTAGTATTATCATAGAACAGAGAAGGAATCTAGCACACAATAACATACTTGATGACATTGCAACATGTTGCGGAGCTG
Nv127             TTTTATTGCCATGAGACTCATGAAATGGGTAGTTGATGACACTACAACATTTATCCAAGATCAAGAATTTGCATCATGACCTTCTAGACTATTTATGAGGTTTTAACAGCACTGTAGTATTATCATAGAACAGAGAAGGAATCTAGCACACAATAACATACTTGATGACATTGCAACATGTTGCGGAGCTG
//                                                  *                                                                                                                                                    *       |60|
CaUTC00138833     ACAGAATGTTGAAGGAGGTATCATAGTCTTCACTTTTGTGTAGCATTAATCCTCCGTGTTTCTATAAGAGTCTCTGTTGTCTCCNCTGGTTATTTGAAATTCTTTGGTTTGTTCAGGACGAGTTGCGGGAAGCCGTGCTTCTGGTATTTGCCAACAAGCAAGATCTTCCAAATATAATGAATGCTG
Nv120             ACAGAATGTTGAAGGAGGTATCATAGTCTTCACTTTTGTGTAGCATTAATCCTCCGTGTTTCTATAAGAGTCTCTGTTGTCTCCTCTGGTTATTTGAAATTCTTTGGTTTGTTCAGGACGAGTTGCGGGAAGCCGTGCTTCTGGTATTTGCCAACAAGCAAGATCTTCCAAATATAATGAATGCTG
Nv125             ACAGAATGTTGAAGGAGGTATCATAGTCTTCACTTTTGTGTAGCATTAATCCTCCGTGTTTCTATAAGAGTCTCTGTTGTCTCCTCTGGTTATTTGAAATTCTTTGGTTTGTTCAGGACGAGTTGCGGGAAGCCGTGCTTCTGGTATTTGCCAACAAGCAAGATCTTCCAAATATAATGAATGCTG
Nv127             ACAGAATGTTGAAGGAGGTATCATAGTCTTCAYTTTTGTGTAGCATTAATCCTCCGTGTTTCTATAAGAGTCTCTGTTGTCTCCTCTGGTTATTTGAAATTCTNTGGTTTGTTCAGGACGAGTTGCGGGAAGCCGTGCTTCTGGTATTTGCCAACAAGCAAGATCTTCCAAATATAATGNATGCTG
Pa140             ACAGAATGTTGAATGAGGTATCATAGTCTCCGTTTTTGTGAAGCATTAATCCTCTGTGTTTCTATAAGAGTCTCTGTTGTCTCCTCTGGTTATTTGAAATTCTTTGGTTTGTGCAGGATGAGTTGCGGGAANCCGTGCTTCTGGTATTTGCCAACAAGCAAGATCTTCCAAATGCAATGNATGCTG
Pa141             ACAGAATGTTGAATGAGGTATCATAGTCTCCGTTTTTGTGAAGCATTAATCCTCTGTGTTTCTATAAGAGTCTCTGTTGTCTCCTCTGGTTATTTGAAATTCTTTGGTTTGTGCAGGATGAGTTGCGGGAARCCGTGCTTCTGGTATTTGCCAACAAGCAAGATCTTCCAAATGCAATGAATGCTG
Pa143             ACAGAATGTTGAATGAGGTATCNTAGTCTCCGTTTTTGTGAAGCATTAATCCTCTGTGTTTCTATAAGAGTCTCTGTTGTCTCCTCTGGTTATTTGAAATTCTTTGGTTTGTGCAGGATGAGTTGCGGGAANCCGTGCTTCTGGTATTTGCCAACAAGCAAGATCTTCCAAATGCAATGAATGCTG
Pa145             ACAGAATGTTGAATGAGGTATCATAGTCTCCGTTTTTGTGAAGCATTAATCCTCTGTGTTTCTATAAGAGTCTCTGTTGTCTCCTCTGGTTATTTGAAATTCTTTGGTTTGTGCAGGATGAGTTGCGGGAARCCGTGCTTCTGGTATTTGCCAACAAGCAAGATCTTCCAAATGCAATGAATGCTG
Pa147             ACAGAATGTTGAATGAGGTATCATAGTCTCCGTTTTTGTGAAGCATTAATCCTCTGTGTTTCTATAAGAGTCTCTGTTGTCTCCTCTGGTTATTTGAAATTCTTTGGTTTGTGCAGGATGAGTTGCGGGAARCCGTGCTTCTGGTATTTGCCAACAAGCAAGATCTTCCAAATGCAATGAATGCTG
Pa147_R           ACAGAATGTTGAATGAGGTATCATAGTCTCCGTTTTTGTGAAGCATTAATCCTCTGTGTTTCTATAAGAGTCTCTGTTGTCTCCTCTGGTTATTTGAAATTCTTTGGTTTGTGCAGGATGAGTTGCGGGAARCCGTGCTTCTGGTANTTGCCAACAAGCAAGATCTTCCAAATGCAATGAATGCWG
Pa154             ACAGAATGTTGAATGAGGTATCATAGTCTCCGTTTTTGTGAAGCATTAATCCTCTGTGTTTCTATAAGAGTCTCTGTTGTCTCCTCTGGTTATTTGAAATTCTTTGGTTTGTGCAGGATGAGTTGCGGGAAGCCGTGCTTCTGGTATTTGCCAACAAGCAAGATCTTCCAAATGCAATGAATGCTG
Pa158             ACAGAATGTTGAATGAGGTATCATAGTCTCCGTTTTTGTGAAGCATTAATCCTCTGTGTTTCTATAAGAGTCTCTGTTGTCTCCTCTGGTTATTTGAAATTCTTTGGTTTGTGCAGGATGAGTTGCGGGAARCCGTGCTTCTGGTATTTGCCAACAAGCAAGATCTTCCAAATGCAATGAATGCTG
//                             *               * **       *             *                                                         *     *            *                                         **         - |61|
CaUTC00138833     AATTAACTGGTTCAAACTAGGAATCGCATACTTCTGCGATCCTTCAAAAACTGTGTCAATAAATGTTCGAGCTG
Ck7               AATTAACTGGTTCAAACTAGGAATCGCATACTTCTGCGATCCTTCAAAAACTGTGTCAATAAATGTTCGAGCTG
Ck80              AATTAACTGGTTCAAACTAGGAATCGCATACTTCTGCGATCCTTCAAAAACTGTGTCAATAAATGTTCGAGCTG
Dm104             AATTAACTGGTTCAAACTAGGAATCGCATACTTCTGCGATCCTTCAAAAACTGTGTCNATAAATGTTCGAGCTG
Dm106             AATTAACTGGTTCAAACTAGGAATCGCATACTTCTGCGATCCTTCAAAAACTGTGTCAATAAATGTTCGAGCTG
Dm117             AATTAACTGGTTCAAACTAGGAATCGCATACTTCTGCGATCCTTCAAAAACTGTGTCAATAAATGTTCGAGCTG
Mg38              AATTAACTGGTTCAAACTAGGAATCGCATACTTCTGCGATCCTTCAAAAACTGTGTCAATAAATGTTCGAGCTG
Mg59              AATTAACTGGTTCAAACTAGGAATCGCATACTTCTGCGATCCTTCAAAAACTGTGTCAATAAATGTTCGAGCTG
Mg74              AATTAACTGGTTCAAACTAGGAATCGCATACTTCTGCGATCCTTCAAAAACTGTGTCAATAAATGTTCGAGCTG
Pa145             AATTAACTGGTTCANACTAGGAATCGCATAATTCTGCGATCCTTCAAAAACTGTGTCAATAAATGTTCGAGCTG
Pa154             AATTAACTGGTTCAAACTAGGAATCGCATAATTCTGCGATCCTTCAAAAACTGTGTCAATAAATGTTCGAGCTG
//                                              *                                           |62|
CaASU0020421      CAGCTTTTAGGCCCAGTTTCTTTCCTTTTTTGTGTTTATGTTCTCATTTTTGCTTTAAAATTGGCCTAGATTTGCTTGATCAGCTTAAGCTCTTGTAAAAAAAATTAGTTGAATAGCCTACAAGTTTTAAGACGGATGAACCTAGTTTTTTAA-GGGGGGGCTCGAAAATTCCAGCTCATTTAATAAAAGCT-
CaUTC00138833     CAGCTTTTAGRCCCAGCTTCTTTCCTTTTTTGTGTTTATGTTCTCTTTTTTGCTTTAAAATTGGCCTAGATTTGCTTGATCAGCTTAAGCTCTTGTAAAAAAAATTAGTTGAATAGCCTACAAGTTTTAAGACGGATGAACCTAGTTTTTTTAGGGGGGGGCTCGAAAATTCCAGCTCATTTAATAAAAGCTG
Ck80              CAGCTTTTAGGCCCAGTTTCTTTCCTTTTTTGTGTTTATGTTCTCATTTTTGCTTTAAAATTGGCCTAGATTTGCTTGATCAGCTTAAGCTCTTGTAAAAAAAATTAGTTGAATAGCCTACAAGTTTTAAGACGGATGAACCTAGTTTTTTTAGGGGGGGGCTCGAAAATTCCAGCTCATTTAATAAAAGCTG
Ck81              CAGCTTTTWGGCCCAGYTTCTTTCCTTTTTTGTGTTTATGTTCTCWTTTTTGCTTTAAAATTGGCCTAGATTTGCTTGATCAGCTTAAGCTCTTGTAAAAAAAATTAGTTGAATAGCCTACAAGTTTTAAGACGGATGAACCTAGTTTTTTTA-GGGGGGRCTCGAAAATTCCAGCTCATTTAATAAAAGCTG
Ck83              CAGCTTTTAGGCCCAGYTTCTTTCCTTTTTTGTGTTTATGTTCTCWTTTTTGCTTTAAAATTGGCCTAGATTTGCTTGAWCAGCTTAAGCTCTTGTAAAAAAAAWTAGTTGAATAGCCTACAAGTTTTAAGACGGAYGAACCTAGTTTTTTTA-GGGGGGGCTCGAAAATTCCAGCTCATTTAATAAAAGCTG
Ck88              CAGCTTTTTGGCCCAGCTTCTTTCCTTTTTTGTGTTTATGTTCTCTTTTTTGCTTTAAAATTGGCCTAGATTTGCTTGATCAGCTTAAGCTCTTGTAAAAAAAATTAGTTGAATAGCCTACAAGTTTTAAGACGGATGAACCTAGTTTTTTTA-GGGGGGACTCGAAAATTCCAGCTCATTTAATAAAAGCTG
Dm100             CAGCTTTTAGACCCAGCTTCTTTCYTTTTTTGTGTTTATGTTCTCTTTTTTGCTTTAAAATTGGCCTAGATTTGCTTGATCAGCTTAAGCTCTTGTAAAAAAAATTAGTTGAATAGCCTACAAGTTTTAAGACGGATGAACCTAGTTTTTTTA-GGGGGGGCTCGAAAATTCCAGCTCATTTAATAAAAGCTG
Dm102             CAGCTTTTAGACCCAGCTTCTTTCYTTTTTTGTGTTTATGTTCTCTTTTTTGCTTTAAAATTGGCCTAGATTTGCTTGATCAGCTTAAGCTCTTGTAAAAAAAATTAGTTGAATAGCCTACAAGTTTTAAGACGGATGAACCTAKTTTTTTTA-GGGGGGGCTCGAAAATTCCAGCTCATTTAATAAAAGCTG
Dm104             CAGCTTTTAGACCCAGCTTCTTTCCTTTTTTGTGTTTATGTTCTCTTTTTTGCTTTAAAATTGGCCTAGATTTGCTTGATCAGCTTAAGCTCTTGTAAAAAAAATTAGTTGAATAGCCTACAAGTTTTAAGACGGATGAACCTAGTTTTTTTAGGGGGGGGCTCGAAAATTCCAGCTCATTTAATAAAAGCTG
Dm106             CAGCTTTTAGACCCAGCTTCTTTCCTTTTTTGTGTTTATGTTCTCTTTTTTGCTTTAAAATTGGCCTAGATTTGCTTGATCAGCTTAAGCTCTTGTAAAAAAAATTAGTTGAATAGCCTACAAGTTTTAAGACGGATGAACCTAGTTTTTTTAGGGGGGGGCTCGAAAATTCCAGCTCATTTAATAAAAGCTG
Dm108             -AGCTTTTAGACCCAGCTTCTTTCYTTTTTTGTGTTTATGTTCTCTTTTTTGCTTTAAAATTGGCCTAGATTTGCTTGATCAGCTTAAGCTCTTGTAAAAAAAATTAGTTGAATAGCCTACAAGTTTTAAGACGGATGAACCTAGTTTTTTTA-GGGGGGGCTCGAAAATTCCAGCTCATTTAATAAAAGCTG
Dm110             CAGCTTTTAGACCCAGCTTCTTTCCTTTTTTGTGTTTATGTTCTCTTTTTTGCTTTAAAATTGGCCTAGATTTGCTTGATCAGCTTAAGCTCTTGTAAAAAAAATTAGTTGAATAGCCTACAAGTTTTAAGACGGATGAACCTAGTTTTTTTA-GGGGGGGCTCGAAAATTCCAGCTCATTTAATAAAAGCTG
Dm111             CAGCTTTTAGACCCAGCTTCTTTCCTTTTTTGTGTTTATGTTCTCTTTTTTGCTTTAAAATTGGCCTAGATTTGCTTGATCAGCTTAAGCTCTTGTAAAAAAAATTAGTTGAATAGCCTACAAGTTTTAAGACGGATGANCCTAGTTTTTTTA-GGGGGGGCTCGAAAATTCCAGCTCATTTAATAAAAGCTG
Dm112             CAGCTTTTAGACCCAGCTTCTTTCCTTTTTTGTGTTTATGTTCTCTTTTTTGCTTTAAAATTGGCCTAGATTTGCTTGATCAGCTTAAGCTCTTGTAAAAAAAATTAGTTGAATAGCCTACAAGTTTTAAGACGGATGAACCTAGTTTTTTTA-GGGGGGGCTCGAAAATTCCAGCTCATTTAATAAAAGCTG
Dm112_R           CAGCTTTTAGACCCAGCTTCTTTCCTTTTTTGTGTTTATGTTCTCTTTTTTGCTTTAAAATTGGCCTAGATTTGCTTGATCAGCTTAAGCTCTTGTAAAAAAAATTAGTTGAATAGCCTACAAGTTTTAAGACGGATGAACCTAGTTTTTTTA-GGGGGGGCTCGAAAATTCCAGCTCATTTAATAAAAGCT-
Dm114             CAGCTTTTAGACCCAGCTTCTTTCCTTTTTTGTGTTTATGTTCTCTTTTTTGCTTTAAAATTGGCCTAGATTTGCTTGATCAGCTTAAGCTCTTGTAAAAAAAATTAGTTGAATAGCCTACAAGTTTTAAGACGGATGAACCTAGTTTTTTTA-GGGGGGGCTCGAAAATTCCAGCTCATTTAATAAAAGCTG
Dm115             CAGCTTTTAGACCCAGCTTCTTTCCTTTTTTGTGTTTATGTTCTCTTTTTTGCTTTAAAATTGGCCTAGATTTGCTTGATCAGCTTAAGCTCTTGTAAAAAAAATTAGTTGAATAGCCTACAAGTTTTAAGACGGATGAACCTAGTTTTTTTA-GGGGGGGCTCGAAAATTCCAGCTCATTTAATAAAAGCTG
Dm116             CAGCTTTTAGACCCAGCTTCTTTCCTTTTTTGTGTTTATGTTCTCTTTTTTGCTTTAAAATTGGCCTAGATTTGCTTGATCAGCTTAAGCTCTTGTAAAAAAAATTAGTTGAATAGCCTACAAGTTTTAAGACGGATGAACCTAKTTTTTTTA-GGGGGGGCTCGAAAATTCCAGCTCATTTAATAAAAGCTG
Dm117             CAGCTTTTAGACCCAGCTTCTTTCCTTTTTTGTGTTTATGTTCTCTTTTTTGCTTTAAAATTGGCCTGGATTTGCTTGATCAGCTTAAGCTCTTGTAAAAAAAATTAGTTGAATAGCCTACAAGTTTTAAGACGGATGAACCTAGTTTTTTTA-GGGGGGGCTCGAAAATTCCAGCTCATTTAATAAAAGCTG
Dm118             CAGCTTTTAGACCCAGCTTCTTTCCTTTTTTGTGTTTATGTTCTCTTTTTTGCTTTAAAATTGGCCTAGATTTGCTTGATCAGCTTAAGCTCTTGTAAAAAAAATTAGTTGAATAGCCTACAAGTTTTAAGACGGATGAACCTAGTTTTTTTA-GGGGGGGCTCGAAAATTCCAGCTCATTTAATAAAAGCTG
Dm119             CAGCTTTTAGACCCAGCTTCTTTCCTTTTTTNTGTTTATGTTCTCTTTTTTGCTTTAAAATTGGCCTAGATTTGCTTGATCAGCTTAAGCTCTTGTAAAAAAAATTAGTTGAATAGCCTACAAGTTTTAAGACGGATGAACCTAGTTTTTTTA-GGGGGGGCTCGAAAATTCCAGCTCATTTAATAAAAGCNG
Nv120             CAGCTTTTAGRCCCAGCTTCTTTCCTTTTTTGTGTTTATGTTCTCTTTTTTGCTTTAAAATTGGCCTAGATTTGCTTGATCAGCTTAAGCTCTTGTAAAAAAAATTAGTTGAATAGCCTACAAGTTTTAAGACGGATGAACCTAGTTTTTTTAGGGGGGGGCTCGAAAATTCCAGCTCATTTAATAAAAGCTG
Nv122             CAGCTTTTAGRCCCAGCTTCTTTCCTTTTTTGTGTTTATGTTCTCTTTTTTGCTTTAAAATTGGCCTAGATTTGCTTGATCAGCTTAAGCTCTTGTAAAAAAAATTAGTTGAATAGCCTACAAGTTTTAAGACGGATGAACCTAGTTTTTTTA-GGGGGGGCTCGAAAATTCCAGCTCATTTAATAAAAGCTG
Nv125             CAGCTTTTAGGCCCAGCTTCTTTCCTTTTTTGTGTTTATGTTCTCTTTTTTGCTTTAAAATTGGCCTAGATTTGCTTGATCAGCTTAAGCTCTTGTAAAAAAAATTAGTTGAATAGCCTACAAGTTTTAAGAMGGATGAACCTAGTTTTTTTA-GGGGGGGCTCGAAAATTCCAGCTCATTTAATAAAAGCTG
Nv127             CAGCTTTTAGRCCCAGCTTCTTTCCTTTTTTGTGTTTATGTTCTCTTTTTTGCTTTAAAATTGGCCTAGATTTGCTTGATCAGCTTAAGCTCTTGTAAAAAAAATTAGTTGAATAGCCTACAAGTTTTAAGACGGATGAACCTAGTTTTTTTA-GGGGGGGCTCGAAAATTCCAGCTCATTTAATAAAAGCTG
Nv138             -AGCTTTTAGRCCCAGCTTCTTTCCTTTTTTGTGTTTATGTTCTCTTTTTTGCTTTAAAATTGGCCTAGATTTGCTTGATCAGCTTAAGCTCTTGTAAAAAAAATTAGTTGAATAGCCTACAAGTTTTAAGACGGATGAACCTAGTTTTTTTA-GGGGGGGCTCGAAAATTCCAGCTCATTTAATAAAAGCTG
//                        * *     *       *                    *                     -           -                        -                           -   -       *      -        *                                |63|
CaUTC00138833     CTATACTAAAAGGAAACANCCTAATTCATTCGAATCAGCTCCCGTTTACTCCCTTGCAAAACATACTCAATGTCACTGCAG
Ck22              CTATACTAAAAGGAAACANCCTAATTCATTCGAATCAGCTCCCGNTTACNCCCTTGCAAAACATACTCAATGTCACTGCAG
Ck3               CTATACWAAAAGGAAACAACCTAATTCATTCGAATCAGCTCCCRTTTACTCCCTTGCAAAACATACTCAATGTCACTGCAG
Ck50              CTATACTAAAAGGAAACAACCTAATTCATTCGAATCAGCTCCCGTTTACTCCCTTGCAAAACATACTCAATGTCASTGCAG
Ck51              CTATACTAAAAGGAAACAACCTAATTCATTCGAATCAGCTCCCGTTTACTCCCTTGCAAAACATACTCAATGTCASTGCNG
Ck7               CTATACTAAAAGGAAACAACCTAATNCATTCGAATCAGCTCCCGTTTACTCCCTTGCAAAACATACTCAATGNCACTGCAG
Dm104             CTATACTAAAAGGAAACAACCTAATTCATTCGAATCAGCTCCCGTTTACTCCCTTGCAAAACATACTCAATGTCACTGCAG
Dm115             CTATACTAAAAGGAAACAACCTAATTCATTCGAATCAGCTCCCGTTTACTCCCTTGCAAAACATACTCAATGTCACTGCAG
Nv131             CTATACTAAAAGGAAACAACCTAATTCATTCGAATCAGCTCCCGTTTACTCCCTTGCAAAACATACTCAATGTCACTGCNG
Nv136             CTATACTAAAAGGAAACAACCTAATTCATTCGAATCAGCTCCCGTTTACTCCCTTGCAAAACATACTCAATGTCACTGCAG
Nv138             CTATACTAAAAGGAAACAACCTAATTCATTCGAATCAGCTNCCGTTTACTCCCTTGCAAAACATACTCAATGTCACTGCAG
//                      -                                    -                               *     |64|
CaUTC00138833     CAGCTCAGGCGTCCCAGAACCCTACCAAGGCCTCGAATTCCCCAGCGAAGACGCTG
Ck80              CAGCTCAGCCGTCCCAGAACCCTACCAAGGCCTCGAGTTCCCCACCGAAGACGCTG
Ck85              CAGCTCAGCCGTCCCAGAACNCTACCAAGGCCTCGAGTTCCCCACCGAAGACGCTG
Ck85_R            -AGCTCAGCCGTCCCAGAACCCTACCAAGGCCTCGAGTTCCCCACCGAAGACGCTG
Dm102             CAGCTCAGGCGTCCYAGAACCCTACCAAGGCCTGGAATTCCCCAGCGAAGACGCTG
Dm108             CAGCTCAGGCGTCCCAGAACCCTACCAAGGCCTGGAATTCCCCAGCGAAGACGCTG
Dm110             CAGCTCAGGCGTCCCAGAACCCTACCAAGGCCTGGAATTCCCCAGCGAAGACGCTG
Dm111             CAGCTCAGGCGTCCYAGAACCCTACCAAGGCCTSGAATTCCCCAGCGAAGACGCTG
Dm112             CAGCTCAGGCGTCCYAGAACCCTACCAAGGCCTSGAATTCCCCAGCGAAGACGCTG
Dm112_R           CAGCTCAGGCGTCCYAGAACCCTACCAAGGCCTSGAATTCCCCAGCGAAGACGCTG
Dm114             CAGCTCAGGCGTCCYAGAACCCTACCAAGGCCTGGAATTCCCCAGCGAAGACGCTG
Dm117             CAGCTCAGGCGTCCCAGAACCCTACCAAGGCCTGGAATTCCCCAGCGAAGACGCTG
Dm118             CAGCTCAGGCGTCCCAGAACCCTACCAAGGCCTGGAATTCCCCAGCGAAGACGCTG
Nv122             CAGCTCAGGCGTCCCAGAACCCTACCAAGGCCTGGAATTCCCCAGCGAAGACGCTG
//                        *     *                  *  *       *           |65|
CaASU0020421      ACAACAAAAGGTTTAAAAAGCAAAGCAAAAACAAAAAGCATCAGAGAAGCTCCAKAATATAACCTGTCAAAAGAAACGAAAAATGTATTGACAATCAAATGTCTCAATATTTTCTAGCACAAGAGTTGTTCCATGCTAGSAAATAGCA-ATAC----ACCTATGCTG
CaUTC00138833     ACAACAAAAGGTTTAAAAAGCAAAGCAAAAACAAAAAGCATCAGAGAAGCTCCATAATATAACCTGTCAAAAGAAACGAAAAATGTATTGACAATCAAATGTCTCAGTATTTTCTAGCACAAGATTTGTTCCATGCTAGCAAATAGCAAATACTAAAACCTATGCTG
Ck80              ACAACAAAAGGTTTAAAAAGCAAAGCAAAAACAAAAAGCATCAGAGAAGCTCCATAATATAACCTGTCAAAAGAAACGAAAAATGTATTGACAATCAAATGTCTCAATATTTTCTAGCACAAGAGTTGTTCCATGCTAGCAAATAGCA-ATAC----ACCTATGCTG
Ck81              ACAACAAAAGGTTTAAAAAGCAAAGCAAAAACAAAAAGCATCAGAGAAGCTCCATAATATAACCTGTCAAAAGAAACGAAAAATGTATTGACAATCAAATGTCTCAATATTTTCTAGCACAAGAGTTGTTCCATGCWAGCAAATAGCA-ATAC----ACCTATGCTG
Ck83              ACAACAAAAGGTTTAAAAAGCAAAGCAAAAACAAAAAGCATCAGAGAAGCTCCATAATATAACCTGTCAAAAGAAACGAAAAATGTATTGACAATCAAATGTCTCAATATTTTCTAGCACAAGAGTTGTTCCATGCTAGCAAATAGCA-ATAC----ACCTATGCTG
Ck85              ACAACAAAAGGTTTAAAAAGCAAAGCAAAAACAAAAAGCATCAGAGAAGCTCCATAATATAACCTGTCAAAAGAAACGAAAAATGTATTGACAATCAAATGTCTCAATATTTTCTAGCACAAGAGTTGTTCCATGCWAGCAAATAGCA-ATAC----ACCTATGCTG
Ck85_R            ACAACAAAAGGTTTAAAAAGCAAAGCAAAAACAAAAAGCATCAGAGAAGCTCCATAATATAACCTGTCAAAAGAAACGAAAAATGTATTGACAATCAAATGTCTCAATATTTTCTAGCACAAGAGTTGTTCCATGCWAGCAAATAGCA-ATAC----ACCTATGCTG
Ck88              ACAACAAAAGGTTTAAAAAGCAAAGCAAAAACAAAAAGCATCAGAGAAGCTCCATAATATAACCTGTCAAAAGAAACGAAAAATGTATTGACAATCAAATGTCTCAATATTTTCTAGCACAAGAGTTGTTCCATGCTAGCAAATAGCA-ATAC----ACCTATGCTG
Dm100             ACAACAAAAGATTTAAAAAGCAAAGCAAAAACAAAAAGCATCAGAGAAGCTCCATAATATAACCTGTCAAAAGAAACGAAAAATGTATTGACAATCAAATGTCTCAGTATTTTCTAGCACAAGATTTGTTCCATGCTAGCAAATAGCAAATACTAAAACCTATGCTG
Dm102             ACAACAAAAGATTTAAAAAGCAAAGCAAAAACAAAAAGCATCAGAGAAGCTCCATAATATAACCTGTCAAAAGAAACGAAAAATGTATTGACAATCAAATGTCTCAGTATTTTCTAGCACAAGATTTGTTNCATGCTAGCAAATAGCAAATACTAAAACCTATGCNG
Dm104             ACAACAAAAGATTTAAAAAGCAAAGCAAAAACAAAAAGCATCAGAGAAGCTCCATAATATAACCTGNCAAAAGAAACGAANAATGTATTGACAATCAAATGTCTCAGTATTTTCTAGCACAAGATTTGTTCCATGCTAGCAAATAGCANATACTAAAACCTATGCTG
Dm108             ACAACAAAAGATTTAAAAAGCAAAGCAAAAACAAAAAGCATCAGAGAAGCTCCATAATATAACCTGTCAAAAGAAANGAAAAATGTATTGACAATCAAATGTCTCAGTATTTTCTAGCACAAGATTTGTTCCATGCTAGCAAATAGCAAATACTAAAACCTATGCTG
Dm117             ACAACAAAAGATTTAAAAAGCAAAGCAAAAACAAAAAGCATCAGAGAAGCTCCATAATATAACCTGTCAAAAGAAACGAAAAATGTATTGACAATCAAATGTCTCAGTATTTTCTAGCACAAGATTTGTTCCATGCTAGCAAATAGCAAATACTAAAACCTATGCTG
Dm118             ACAACAAAAGATTTAAAAAGCAAAGCAAAAACAAAAAGCATCAGAGAAGCTCCATAATATAACCTGTCAAAAGAAACGAAAAATGTATTGACAATCAAATGTCTCAGTATTTTCTAGCACAAGATTTGTTCCATGCTAGCAAATAGCAAATACTAAAACCTATGCTG
Nv125             ACAACAAAAGGTTTAAAAAGCAAAGCAAAAACAAAAAGCATCAGAGAAGCTCCATAATATAACCTGTCAAAAGAAACGAAAAATGTATTGACAATCAAATGTCTCAGTATTTTCTAGCACAAGATTTGTTCCATGCTAGCAAATAGCAAATACTAAAACCTATGCTG
//                          *                                           -                                                   *                 *           *  -                           |66|
CaUTC00138833     TCNGGAAGATCTCAAGAAAGCNAAGGNGAAGTTAKCTTTGTTCGAAAAAGAAAAAGCACGAGCCATTGAGGAAGCTAAAGCTG
Dm100             TCAGGAAGATCTCAAGAAAGCAAAGGAGAAGTTAGCTTTGTTCGAANAAGAAAAAGCACGAGCCATTGAGGAAGCTAAAGCTG
Dm102             TCAGGAAGATCTCAAGAAAGCAAAGGAGAAGTTAGCTTTGTTCGAAAAAGAAAAAGCACGAGCCATTGAGGAAGCTAAAGCTG
Dm104             TCAGGAAGATCTCAAGAAAGCAAAGGAGAAGTTAGCTTTGTTCGAAAAAGAAAAAGCACGAGCCATTGAGGAAGCTAAAGCNG
Dm108             TCAGGAAGATCTCAAGAAAGCAAAGGAGAAGTTAGCTTTGTTCGAAAAAGAAAAAGCACGAGCCATTGAGGAAGCTAAAGCNG
Dm110             TCAGGAAGATCTCAAGAAAGCAAAGGAGAAGTTAGCTTTGTTCGAAAAAGAAAAAGCASKAGCCATTGAGGAAGCTAAAGCTG
Dm111             TCAGGAAGATCTCAAGAAAGCAAAGGAGAAGTTAGCTTTGTTCGAAAAAGAAAAAGCACGAGCCATTGAGGAAGCTAAAGCTG
Dm112             TCAGGAAGATCTCAAGAAAGCAAAGGAGAAGTTAGCTTTGTTCGAAAAAGAAAAAGCACGAGCCATTGAGGAAGCTAAAGCTG
Dm112_R           TCAGGAAGATCTCAAGAAAGCAAAGGAGAAGTTAGCTTTGTTCGAAAAAGAAAAAGCACGAGCCATTGAGGAAGCTAAAGCTG
Nv125             TCAGGAAGATCTCAAGAAAGCAAAGGAGAAGTTAGCTTTGTTCGAAAAAGAAAAAGCACGAGCCATTGAGGAAGCTAAAGCTG
//                                                  -                       --                       |67|
CaUTC00138833     CAGCTGACAAAATACCCCAAATTAGCACCCATCATAAACCCAATTGCGCACAAACAAGCATACACTCAAATTGATCACTTTTTCCTAAATGCAG
Dm100             CAGCTGACAAAMTACCCCAAATTAGCACCCATCATAAACCCAATTGCGCACAAACAAGCATACACTCAAATTGATCACTTTTTCCTAAATGCAG
Dm102             CAGCTGACAAAATACCCCAAATTAGCNCCCATCATAAACCCAATTGCGCACAAACAAGCATACACTCAAATTGATCACTTTTTCCTAAATGCAG
Dm104             CAGCTGACAAAMTACCCCAAATTAGCACCCATCATAAACCCAATTGCGCACAAACAAGCATACACTCAAATNGATCACTTTTTCCTAAATGCAG
Dm106             CAGCTGACAAAATACCCCAAATTAGCACCCATCATAAACCCAATTGCGCACAAACAAGCATACACTCAAATTGATCACTTTTTCCTAAATGCAG
Dm108             CAGCTGACAAAMTACCCCAAATTAGCACCCATCATAAACCCAATTGCGCACAAACAAGCATACACTCAAATTGATCACTTTTTCCTAAATGCAG
Dm110             CAGCTGACAAAMTACCCCAAATTAGCACCCATCATAAACCCAATTGCGCACAAACAAGCATACACTCAAATTGATCACTTTTTCCTAAATGCAG
Dm111             CAGCTGACAAACTACCCCAAATTAGCACCCATCATAAACCCAATTGCGCACAAACAAGCATACACTCAAATTGATCACTTTTTCCTAAATGCAG
Dm112             CAGCTGACAAANTACCCCAAATTAGCACCCATCATAAACCCAATTGCGCACAAACAAGCATACACTCAAATTGATCACTTTTTCCTANATGCAG
Dm112_R           CAGCTGACAAAMTACCCCAAATTAGCACCCATCATAAACCCAATTGCGCACAAACAAGCATACACTCAAATTGATCACTTTTTCCTAAATGCAG
Dm114             CAGCTGACAAAMTACCCCAAATTAGCACCCATCATAAACCCAATTGCGCACAAACAAGCATACACTCAAATTGATCACTTTTTCCTAAATGCAG
Dm115             CAGCTGACAAAATACCCCAAATTAGCACCCATCATAAACCCAATTGCGCACAAACAAGCATACACTCAAATTNATCACTTTTTCCTAAATGCAG
Dm117             CAGCTGACAAAMTACCCCAAATTAGCACCCATCATAAACCCAATTGCGCACAAACAAGCATACACTCAAATTGATCACTTTTTCCTAAATGCAG
Dm118             CAGCTGACAAACTACCCCAAATTAGCACCCATCATAAACCCAATTGCGCACAAACAAGCNTACACTCAAATTGATCACTTTTTCCTAAATGCAG
Dm119             -AGCTGACAAAMTACCCCAAATTAGCACCCATCATAAACCCAATTGCGCACAAACAAGCATACACTCAAATTGATCACTTTTTCCTAAATGCAG
Nv120             CAGCTGACAAAATACCCCAAATTAGCACCCATCATAAACCCAATTGCGCACAAACAAGCATACACTCAAATTGATCACTTTTTCCTAAATGCAG
Nv122             CAGCTGACAAAMTACCCCAAATTAGCACCCATCATAAACCCAATTGCGCACAAACAAGCATACACTCAAATTGATCACTTTTTCCTAAATGCAG
Nv123             CAGCTGACAAAATACCCCAAATTAGCACCCATCATAAACCCAATTGCGCACAAACAAGCATACACTCAAATTGATCACTTTTTCCTAAATGCA-
Nv125             CAGCTGACAAAATACCCCAAATTAGCACCCATCATAAACCCAATTGCGCACAAACAAGCATACACTCAAATTGATCACTTTTTCCTAAATGCAG
Nv127             CAGCTGACAAAATACCCCAAATTAGCACCCATCATAAACCCAATTGCGCACAAACAAGCATACACTCAAATTGATCACTTTTTCCTAAATGCAG
//                           *                                                                                  |68|
CaUTC00138833     CAGCACAACACCACTAGCGGCGGCACCACCGTGGTCTCTCTCTCTCTCTCTTTCCATTTCGATTTCACTCTGATCTCATTCGTATCAAGATCTCATTTCGATTGAGGTCGATTACCGCATGGGGTGATGGACAAAACCTAATNGAATTGGAATAATTTATGCNAGGGCTCGTTGGTTAAAGCTTTTTAGCTTTTTTTTATGAAAAGACATTGGAATTGTGGGCTTGTTTGGCTG
Ck12              --------------------CAGCACCACTGTGG----TCTCTCTCTCTCTTCCCGTTTCGATTTCACTCTGATCTCATTCGTATCAAGATCTCATTTCGATTGAGGTCGATTACCGCATGGGGTGATGGACAAAACCTAATTGAATTGGAATAATTTATGCTAGGGCTCGTTGGTTAAAGCTTTTTAGCTTTTTTTTATGAAAAGACATTGGAATTGTGGGCTTGTTTGGCTG
Nv120             CAGCACAACACCACTAGCGGCGGCACCACCGTGGTCTCTCTCTCTCTCTCTTTCCATTTCGATTTCACTCTGATCTCATTCGTATCAAGATCTCATTTCGATTGAGGTCGATTACCGCATGGGGTGATGGACAAAACCTAATTGAATTGGAATAATTTATGCTAGGGCTCGTTGGTTAAAGCTTTTTAGCTTTTTTTTATGAAAAGACATTGGAATTGTGGGCTTGTTTGGCTG
Nv122             -AGCACAACACCACTAGCGGCGGCACCACCGTGGTCTCTCTCTCTCTCTCTTTCCATTTCGATTTCACTCTGATCTCATTCGTATCAAGATCTCATTTCGATTGAGGTCGATTACCGCATGGGGTGATGGACAAAACCTAATTGAATTGGAATAATYTATGCTAGGGCTCGTTGGTTAAAGCTTTTTAGCTTTTTTTTATGAAAAGACATTGGAATTGTGGGCTTGTTTGGCTG
Nv123             CAGCACAACACCACTAGCGGCGGCACCACCGTGGTCTCTCTCTCTCTCTCTTTCCATTTCGATTTCACTCTGATCTCATTCGTATCAAGATCTCATTTCGATTGAGGTCGATTACCGCATGGGGTGATGGACAAAACCTAATTGAATTGGAATAATYTATGCTAGGGCTCGTTGGTTAAAGCTTTTTAGCTTTTTTTTATGAAAAGACATTGGAATTGTGGGCTTGTTTGGCTG
Nv125             CAGCACAACACCACTAGCGGCGGCACCACCGTGGTCTCTCTCTCTCTCTCTTTCCATTTCGATTTCACTCTGATCTCATTCGTATCAAGATCTCATTTCGATTGAGGTCGATTACCGCATGGGGTGATGGACAAAACCTAATTGAATTGGAATAATTTATGCTAGGGCTCGTTGGTTAAAGCTTTTTAGCTTTTTTTTATGAAAAGACATTGGAATTGTGGGCTTGTTTGGCTG
Nv127             CAGCACAACACCACTAGCGGCGGCACCACCGTGGTCTCTCTCTCTCTCTCTTTCCATTTCGATTTCACTCTGATCTCATTCGTATCAAGATCTCATTTCGATTGAGGTCGATTACCGCATGGGGTGATGGACAAAACCTAATTGAATTGGAATAATTTATGCTAGGGCTCGTTGGTTAAAGCTTTTTAGCTTTTTTTTATGAAAAGACATTGGAATTGTGGGCTTGTTTGGCTG
Nv134             CAGCACAACACCACTAGCGGCGGCACCACCGTGGTC--TCTCTCTCTATCTTCCCG-TTCGATTTCACTCTGATCTCATTCGTATCAAGATCTCATTTCGATTGAGGTCGATTACCGCATGGGGTGATGGACAAAACCTAATTGAATTGGAATAATTTATGCTAGGGCTCGTTGGTTAAAGCTTTTTAAC-TTTTTTTATGAAAAGGCATTGGAATTGTGGGCTTGTTTGGCTG
Nv134_R           CAGCACAACACCACTAGCGGCGGCACCACCGTGGTC--TCTCTCTCTATCTTCCCG-TTCGATTTCACTCTGATCTCATTCGTATCAAGATCTCATTTCGATTGAGGTCGATTACCGCATGGGGTGATGGACAAAACCTAATTGAATTGGAATAATTTATGCTAGGGCTCGTTGGTTAAAGCTTTTTAAC-TTTTTTTATGAAAAGGCATTGGAATTGTGGGCTTGTTTGGCTG
Nv138             CAGCACAACACCACTAGCGGCGGCACCACCGTGGTCTCTCTCTCTCTCTCTTTCCATTTCGATTTCACTCTGATCTCATTCGTATCAAGATCTCATTTCGATTGAGGTCGATTACCGCATGGGGTGATGGACAAAACCTAATTGAATTGGAATAATTTATGCTAGGGCTCGTTGGTTAAAGCTTTTTAGC-TTTTTTTATGAAAAGACATTGGAATTGTGGGCTTGTTTGGCTG
//                                     -       -                 *    *  *                                                                                                    *                               *                 *                           |69|
CaUTC00138833     CAGCCTTCACYGAACCAACAATCTTARAAYCACTATCTGTTCKTCCMACTGAYMGGGAGATCAAATCTTGATTGTCACCGTGAGGATCCTCCCTATCCATCTCTTCAGGAACAAAATCACCCATCNNAACCCTGGATCAGCAG
Ck10              CAGCCTTCACCGAACCAACAATCTTAGAACCACTATCTGTTCGTCCAACTGATCGGGAGATCAAATCTTGATTGTCACCGTGAGGATCCTCCCTATCCATCTCTTCAGGAACAAAATCACCCATC--AACCNTGGATCAGCNG
Ck2               CAGCCTTCACCGAACCAACAATCTTAGAACCACTATCTGTTCGTCCAACTGATCGTGAGATCAAATCTTGATTGTCACCGTGAGGATCCTCCCTATCCATCTCTTCAGGAACAAAATCACCCATC--AACCCTGGATCAGCAG
Ck49              CAGCCTTCACCGAACCAACAATCTTAGAACCACTATCTGTTCGTCCAACTGATCGGGAGATCAAATCTTGATTGTCACCGTGAGGATCCTCCCTATCCATCTCTTCAGGAACAAAATCACCCATC--AACCCTGGATCAGCAG
Ck51              CAGCCTTCACCGAACCAACAATCTTAGAACCACTATCTGTTCGTCCAACTGATCGGGAGANCAAATCTTGATTGTCACCGTGAGGATCCTCCCTATNCATCTCTTCAGGAACAAAATCACCCATC--AACCCTGGATCAGCAG
Ck80              CAGCCNTCACCGAACCAACAATCTTAGAACCACTATCTGTTCSTCCAACTGATCGGGAGATCAAATCTTGATTGTCACCGTGAGGATCCTCCCTATCCATCTCTTCAGGAACAAAATCACCCATC--AACCCTGGATCAGCAG
Ck85_R            CAGCCTTCACCGAACCAACAATCTTAGAACCACTATCTGTTCGTCCAACTGATCGGGAGATCAAATCTTGATTGTCACCGTGAGGATCCTCCCTATCCATCTCTTCAGGAACAAAATCACCCATC--AACCCTGGATCAGCAG
Ck88              -AGCCTTCACCGAACCAACAATCTTAGAACCACTATCTGTTCGTCCAACTGATCGGGAGATCAAATCTTGATTGTCACCGTGAGGATCCTCCCTATCCATCTCTTCAGGAACAAAATCACCCATC--AACCCTGGATCAGCAG
Nv122             CAGCCTTCACYGAACCAACAATCTTARAAYCACTATCTGTTCKTCCMACTGAYMGNNNNNNCAAATCTTGATTGTCACCGTGAGGATCCTCCCTATCCATCTCTTCAGGAACAAAATCACCCATCAAAACCCTGGATCAGCAG
Pa147_R           CAGCCTTCATCGAACCAACAATCTTAGAACCACTATCTGTTCTTCCAACTGATCGGGAGATCAAATCTTGATTGTCACCGTGAGGATCCTCCCTATCCATCTCTTCAGGAACAAAATCACCCATC--AACCCTGGATCAGCAG
//                         -*               *  *            *   *     ** -                                                                                       |70|
CaUTC00138833     AAACTGGGCTAATGCATGGNTCCATCTTTGAAGAACATAAGCGTTTGAACGATGATTCTACATTTAAAAAATCTGGCATCTTGACGAATACTATGCAG
Ck2               AAACTGGGCTAACGCATGGCTCCRTCTTTGAAGAACATAAGCGTTTGAAGGATGATTCTACATTTAAAAAATCTGGCATCTTGACGAATACTATGCAG
Ck23              AAACTGGGCTAACGCATGGNTCCATCTTTGANGAACNTAAGCGTTTGAANGATGATTCTACATTTAAAAAATCTGNCATCTTGACGAATACTATGCAG
Ck7               AAACTGGGCTAACGCATGGTTCCATCTTTGAAGAACRTAAGCGTTTGAACGATGATTCTACATTNAAAAAATCTGKCATCTTGACGAATACTATGCAG
Ck83              AAACTGGGCTAACGCA--GTTCCATCTTTGAAGAACATAAGCGTTTGAACGATGATTCTACATTTAAAAAATCTGGCATCTTGACGAATACTATGCAG
Mg64_R            AAACTGGGCTAACGCATGGTTCCATCTTTGAAGAACATAAGCGTTYGAACGAYGATTCTACATTTAAAAAATCTGGCATCTTGACGAATACTATGCAG
Nv122             AAACTGGGCTAATGCATGGTTCCATCTTTGAAGAACATAAGCGTTTGAACGATGATTCTACATTTAAAAAATCTGGCATCTTGACGAATACTATGCAG
Nv123             AAACTGGGCTAAYGCATGGTTCCATCTTTGAAGAACATAAGCGTTTGAACGATGATTCTACATTTAAAAAATCTGGCATCTTGACGAATACTATGCAG
Nv125             AAACTGGGCTAATGCATGGTTCCATCTTTGAAGAACATAAGCGTTTGAACGATGATTCTACATTTAAAAAATCTGGCATCTTGACGAATACTATGCAG
Nv138             AAACTGGGCTAATGCATGGTTCCATCTTTGAAGAACATAAGCGTTTGAACGATGATTCTACATTTAAAAAATCTGGCATCTTGACGAATACTATGCAG
//                            *      -   -            -        -   -  -                      -                      |71|
CaASU0020421      -------------------CTGCTTCTACGTAGTAGGGTTAGAGCGCTTCCTTCCCTTAGGACTAAGGCCTTCCTTTTCAGCAGGGTGGTAGAGTTCTTGTCATCCTTGCACTTTCTCAGGAGATCTGATCGCCCGCATTCTTTCTATCATAGCCAATCGTCTCCTCTACCTATATATAAATACTCCCTCTCCTGCCGCACGGACGTTCGATCTGTCTTCCCAAGCCTATGAGATAGATAGGATAGCGGCTTGACAAAGAAGGATCTGTGCTG
CaUTC00138833     CTGCTTTCCTTCTTTGAGACTGCTTCTACGTAGTAGGGTTAGAGCGCTTCCTTCCCTTAGGACTAAGGCCTTCCTTTTCAGCAGGGTGGTAGAGTTCTTGTCATCCTTGCACTTTCTCAGGAGATCTGATCGCCCGCATTCTTTCTATCATAGCCAATCGTCTCCTCTACCTATATATAAATACTCCCTCTCCTGCCGCACGGACGTTCGATCTGTCTTCCCAAGCCTATGAGATAGATAGGATAGCGGCTTGACAAAGAAGGATCTGTGCTG
Ck1               CTGCTTTCCTTCTTTGAGACTGCTTCTACGTAGTAGGGTTAGAGCGCTTCCTTCCCTTAGGACTAAGGCCTTCCTTTTCAGCAGGGTGGTAGAGTTCTTGTCATCCTTGCACTTTCTCAGGAGATCTGATCGCCCGCATTCTTTCTATCATAGCCAATCGTCTCCTCTACCTATATATAAATACTCCCTCTCCTGCCGCACGGACGTTCGATCTGTCTTCCCAAGCCTATGAGATAGATAGGATAGCGGCTTGACAAAGAAGGATCTGTGCT-
Ck10              -------------------CTGCTTCTACGTAGTAGGGTTAGAGCGCTTCCTTCCCTTAGGACTAAGGCCTTCCTTTTCAGCAGGGTGGTAGAGTTCTTGTCATCCTTGCACTTTCTCAGGAGATCTGATCGCCCGCATTCTTTCTATCATAGCCAATCGTCTCCTCTACCTATATATAAATACTCCCTCTCCTGCCGCACGGACGTTCGATCTGTCTTCCCAAGCCTATGAGATAGATAGGATAGCGGCTTGACAAAGAAGGATCTGTGCTG
Ck11              CTGCTTTCCTTCTTTGAGACTGCTTCTACGTAGTAGGGTTAGAGCGCTTCCTTCCCTTAGGACTAAGGCCTTCCTTTTCAGCAGGGTGGTAGAGTTCTTGTCATCCTTGCACTTTCTCAGGAGATCTGATCGCCCGCATTCTTTCTATCATAGCCAATCGTCTCCTCTACCTATATATAAATACTCCCTCTCCTGCCGCACGGACGTTCGATCTGTCTTCCCAAGCCTATGAGATAGATAGGATAGCGGCTTGACAAAGAAGGATCTGTGCTG
Ck12              CTGCTTTCCTTCTTTGAGACTGCTTCTACGTAGTAGGGTTAGAGCGCTTCCTTCCCTTAGGACTAAGGCCTTCCTTTTCAGCAGGGTGGTAGAGTTCTTGTCATCCTTGCACTTTCTCAGGAGATCTGATCGCCCGCATTCTTTCTATCATAGCCAATCGTCTCCTCTACCTATATATAAATACTCCCTCTCCTGCCGCACGGACGTTCGATCTGTCTTCCCAAGCCTATGAGATAGATAGGATAGCGGCTTGACAAAGAAGGATCTGTGCT-
Ck17              CTGCTTTCCTTCTTTGAGACTGCTTCTACGTAGTAGGGTTAGAGCGCTTCCTTCCCTTAGGACTAAGGCCTTCCTTTTCAGCAGGGTGGTAGAGTTCTTGTCATCCTTGCACTTTCTCAGGAGATCTGATCGCCCGCATTCTTTCTATCATAGCCAATCGTCTCCTCTACCTATATATAAATACTCCCTCTCCTGCCGCACGGACGTTCGATCTGTCTTCCCAAGCCTATGAGATAGATAGGATAGCGGCTTGACAAAGAAGGATCTGTGCT-
Ck2               -TGCTTTCCTTCTTTGAGACTGCTTCTACGTAGTAGGGTTAGAGCGCTTCCTTCCCTTAGGACTAAGGCCTTCCTTTTCAGCAGGGTGGTAGAGTTCTTGTCATCCTTGCACTTTCTCAGGAGATCTGATCGCCCGCATTCTTTCTATCATAGCCAATCGTCTCCTCTACCTATATATAAATACTCCCTCTCCTGCCGCACGGACGTTCGATCTGTCTTCCCAAGCCTATGAGATAGATAGGATAGCGGCTTGACAAAGAAGGATCTGTGCTG
Ck20              -------------------CTGCTTCTACGTAGTAGGGTTAGAGCGCTTCCTTCCCTTAGGACTAAGGCCTTCCTTTTCAGCAGGGTGGTAGAGTTCTTGTCATCCTTGCACTTTCTCAGGAGATCTGATCGCCCGCATTCTTTCTATCATAGCCAATCGTCTCCTCTACCTATATATAAATACTCCCTCTCCTGCCGCACGGACGTTCGATCTGTCTTCCCAAGCCTATGAGATAGATAGGATAGCGGCTTGACAAAGAAGGATCTGTGCTG
Ck21              CTGCTTTCCTTCTTTGAGACTGCTTCTACGTAGTAGGGTTAGAGCGCTTCCTTCCCTTAGGACTAAGGCCTTCCTTTTCAGCAGGGTGGTAGAGTTCTTGTCATCCTTGCACTTTCTCAGGAGATCTGATCGCCCGCATTCTTTCTATCATAGCCAATCGTCTCCTCTACCTATATATAAATACTCCCTCTCCTGCCGCACGGACGTTCGATCTGTCTTCCCAAGCCTATGAGATAGATAGGATAGCGGCTTGACAAAGAAGGATCTGTGCT-
Ck22              CTGCTTTCCTTCTTTGAGACTGCTTCTACGTAGTAGGGTTAGAGCGCTTCCTTCCCTTAGGACTAAGGCCTTCCTTTTCAGCAGGGTGGTAGAGTTCTTGTCATCCTTGCACTTTCTCAGGAGATCTGATCGCCCGCATTCTTTCTATCATAGCCAATCGTCTCCTCTACCTATATATAAATACTCCCTCTCCTGCCGCACGGACGTTCGATCTGTCTTCCCAAGCCTATGAGATAGATAGGATAGCGGCTTGACAAAGAAGGATCTGTGCT-
Ck23              -------------------CTGCTTCTACGTAGTAGGGTTAGAGCGCTTCCTTCCCTTAGGACTAAGGCCTTCCTTTTCAGCAGGGTGGTAGAGTTCTTGTCATCCTTGCACTTTCTCAGGAGATCTGATCGCCCGCATTCTTTCTATCATAGCCAATCGTCTCCTCTACCTATATATAAATACTCCCTCTCCTGCCGCACGGACGTTCGATCTGTCTTCCCAAGCCTATGAGATAGATAGGATAGCGGCTTGACAAAGAAGGATCTGTGCTG
Ck26              -------------------CTGCTTCTACGTAGTAGGGTTAGAGCGCTTCCTTCCCTTAGGACTAAGGCCTTCCTTTTCAGCAGGGTGGTAGAGTTCTTGTCATCCTTGCACTTTCTCAGGAGATCTGATCGCCCGCATTCTTTCTATCATAGCCAATCGTCTCCTCTACCTATATATAAATACTCCCTCTCCTGCCGCACGGACGTTCGATCTGTCTTCCCAAGCCTATGAGATAGATAGGATAGCGGCTTGACAAAGAAGGATCTGTGCTG
Ck29              CTGCTTTCCTTCTTTGAGACTGCTTCTACGTAGTAGGGTTAGAGCGCTTCCTTCCCTTAGGACTAAGGCCTTCCTTTTCAGCAGGGTGGTAGAGTTCTTGTCATCCTTGCACTTTCTCAGGAGATCTGATCGCCCGCATTCTTTCTATCATAGCCAATCGTCTCCTCTACCTATATATAAATACTCCCTCTCCTGCCGCACGGACGTTCGATCTGTCTTCCCAAGCCTATGAGATAGATAGGATAGCGGCTTGACAAAGAAGGATCTGTGCTG
Ck3               ---CTTTCCTTCTTTGAGACTGCTTCTACGTAGTAGGGTTAGAGCGCTTCCTTCCCTTAGGACTAAGGCCTTCCTTTTCAGCAGGGTGGTAGAGTTCTTGTCATCCTTGCACTTTCTCAGGAGATCTGATCGCCCGCATTCTTTCTATCATAGCCAATCGTCTCCTCTACCTATATATAAATACTCCCTCTCCTGCCGCACGGACGTTCGATCTGTCTTCCCAAGCCTATGAGATAGATAGGATAGCGGCTTGACAAAGAAGGATCTGTGCTG
Ck32              CTGCTTTCCTTCTTTGAGACTGCTTCTACGTAGTAGGGTTAGAGCGCTTCCTTCCCTTAGGACTAAGGCCTTCCTTTTCAGCAGGGTGGTAGAGTTCTTGTCATCCTTGCACTTTCTCAGGAGATCTGATCGCCCGCATTCTTTCTATCATAGCCAATCGTCTCCTCTACCTATATATAAATACTCCCTCTCCTGCCGCACGGACGTTCGATCTGTCTTCCCAAGCCTATGAGATAGATAGGATAGCGG------------------------
Ck34              CTGCTTTCCTTCTTTGAGACTGCTTCTACGTAGTAGGGTTAGAGCGCTTCCTTCCCTTAGGACTAAGGCCTTCCTTTTCAGCAGGGTGGTAGAGTTCTTGTCATCCTTGCACTTTCTCAGGAGATCTGATCGCCCGCATTCTTTCTATCATAGCCAATCGTCTCCTCTACCTATATATAAATACTCCCTCTCCTGCCGCACGGACGTTCGATCTGTCTTCCCAAGCCTATGAGATAGATAGGATAGCGGCTTGACAAAGAAGGATCTGTGCT-
Ck35              -TGCTTTCCTTCTTTGAGACTGCTTCTACGTAGTAGGGTTAGAGCGCTTCCTTCCCTTAGGACTAAGGCCTTCCTTTTCAGCAGGGTGGTAGAGTTCTTGTCATCCTTGCACTTTCTCAGGAGATCTGATCGCCCGCATTCTTTCTATCATAGCCAATCGTCTCCTCTACCTATATATAAATACTCCCTCTCCTGCCGCACGGACGTTCGATCTGTCTTCCCAAGCCTATGAGATAGATAGGATAGCGGCTTGACAAAGAAGGATCTGTGCTG
Ck36              CTGCTTTCCTTCTTTGAGACTGCTTCTACGTAGTAGGGTTAGAGCGCTTCCTTCCCTTAGGACTAAGGCCTTCCTTTTCAGCAGGGTGGTAGAGTTCTTGTCATCCTTGCACTTTCTCAGGAGATCTGATCGCCCGCATTCTTTCTATCATAGCCAATCGTCTCCTCTACCTATATATAAATACTCCCTCTCCTGCCGCACGGACGTTCGATCTGTCTTCCCAAGCCTATGAGATAGATAGGATAGCGGCTTGACAAAGAAGGATCTGTGCT-
Ck4               CTGCTTTCCTTCTTTGAGACTGCTTCTACGTAGTAGGGTTAGAGCGCTTCCTTCCCTTAGGACTAAGGCCTTCCTTTTCAGCAGGGTGGTAGAGTTCTTGTCATCCTTGCACTTTCTCAGGAGATCTGATCGCCCGCATTCTTTCTATCATAGCCAATCGTCTCCTCTACCTATATATAAATACTCCCTCTCCTGCCGCACGGACGTTCGATCTGTCTTCCCAAGCCTATGAGATAGATAGGATAGCGGCTTGACAAAGAAGGATCTGTGCT-
Ck49              CTGCTTTCCTTCTTTGAGACTGCTTCTACGTAGTAGGGTTAGAGCGCTTCCTTCCCTTAGGACTAAGGCCTTCCTTTTCAGCAGGGTGGTAGAGTTCTTGTCATCCTTGCACTTTCTCAGGAGATCTGATCGCCCGCATTCTTTCTATCATAGCCAATCGTCTCCTCTACCTATATATAAATACTCCCTCTCCTGCCGCACGGACGTTCGATCTGTCTTCCCAAGCCTATGAGATAGATAGGATAGCGGCTTGACAAAGAAGGATCTGTGCTG
Ck50              CTGCTTTCCTTCTTTGAGACTGCTTCTACGTAGTAGGGTTAGAGCGCTTCCTTCCCTTAGGACTAAGGCCTTCCTTTTCAGCAGGGTGGTAGAGTTCTTGTCATCCTTGCACTTTCTCAGGAGATCTGATCGCCCGCATTCTTTCTATCATAGCCAATCGTCTCCTCTACCTATATATAAATACTCCCTCTCCTGCCGCACGGACGTTCGATCTGTCTTCCCAAGCCTATGAGATAGATAGGATAGCGGCTTGACAAAGAAGGATCTGTGCT-
Ck51              --GCTTTCCTTCTTTGAGACTGCTTCTACGTAGTAGGGTTAGAGCGCTTCCTTCCCTTAGGACTAAGGCCTTCCTTTTCAGCAGGGTGGTAGAGTTCTTGTCATCCTTGCACTTTCTCAGGAGATCTGATCGCCCGCATTCTTTCTATCATAGCCAATCGTCTCCTCTACCTATATATAAATACTCCCTCTCCTGCCGCACGGACGTTCGATCTGTCTTCCCAAGCCTATGAGATAGATAGGATAGCGGCTTGACAAAGAAGGATCTGTGCTG
Ck54              -------------------CTGCTTCTACGTAGTAGGGTTAGAGCGCTTCCTTCCCTTAGGACTAAGGCCTTCCTTTTCAGCAGGGTGGTAGAGTTCTTGTCATCCTTGCACTTTCTCAGGAGATCTGATCGCCCGCATTCTTTCTATCATAGCCAATCGTCTCCTCTACCTATATATAAATACTCCCTCTCCTGCCGCACGGACGTTCGATCTGTCTTCCCAAGCCTATGAGATAGATAGGATAGCGGCTTGACAAAGAAGGATCTGTGCTG
Ck54_R            CTGCTTTCCTTCTTTGAGACTGCTTCTACGTAGTAGGGTTAGAGCGCTTCCTTCCCTTAGGACTAAGGCCTTCCTTTTCAGCAGGGTGGTAGAGTTCTTGTCATCCTTGCACTTTCTCAGGAGATCTGATCGCCCGCATTCTTTCTATCATAGCCAATCGTCTCCTCTACCTATATATAAATACTCCCTCTCCTGCCGCACGGACGTTCGATCTGTCTTCCCAAGCCTATGAGATAGATAGGATAGCGGCTTGACAAAGAAGGATCTGTGCTG
Ck56              CTGCTTTCCTTCTTTGAGACTGCTTCTACGTAGTAGGGTTAGAGCGCTTCCTTCCCTTAGGACTAAGGCCTTCCTTTTCAGCAGGGTGGTAGAGTTCTTGTCATCCTTGCACTTTCTCAGGAGATCTGATCGCCCGCATTCTTTCTATCATAGCCAATCGTCTCCTCTACCTATATATAAATACTCCCTCTCCTGCCGCACGGACGTTCGATCTGTCTTCCCAAGCCTATGAGATAGATAGGATAGCGGCTTGACAAAGAAGGATCTGTGCT-
Ck7               -------------------CTGCTTCTACGTAGTAGGGTTAGAGCGCTTCCTTCCCTTAGGACTAAGGCCTTCCTTTTCAGCAGGGTGGTAGAGTTCTTGTCATCCTTGCACTTTCTCAGGAGATCTGATCGCCCGCATTCTTTCTATCATAGCCAATCGTCTCCTCTACCTATATATAAATACTCCCTCTCCTGCCGCACGGACGTTCGATCTGTCTTCCCAAGCCTATGAGATAGATAGGATAGCGGCTTGACAAAGAAGGATCTGTGCTG
Ck80              CTGCTTTCCTTCTTTGAGACTGCTTCTACGTAGTAGGGTTAGAGCGCTTCCTTCCCTTAGGACTAAGGCCTTCCTTTTCAGCAGGGTGGTAGAGTTCTTGTCATCCTTGCACTTTCTCAGGAGATCTGATCGCCCGCATTCTTTCTATCATAGCCAATCGTCTCCTCTACCTATATATAAATACTCCCTCTCCTGCCGCACGGACGTTCGATCTGTCTTCCCAAGCCTATGAGATAGATAGGATAGCGGCTTGACAAAGAAGGATCTGTGCTG
Ck81              ---CTTTCCTTCTTTGAGACTGCTTCTACGTAGTAGGGTTAGAGCGCTTCCTTCCCTTAGGACTAAGGCCTTCCTTTTCAGCAGGGTGGTAGAGTTCTTGTCATCCTTGCACTTTCTCAGGAGATCTGATCGCCCGCATTCTTTCTATCATAGCCAATCGTCTCCTCTACCTATATATAAATACTCCCTCTCCTGCCGCACGGACGTTCGATCTGTCTTCCCAAGCCTATGAGATAGATAGGATAGCGGCTTGACAAAGAAGGATCTGTGCTG
Ck83              CTGCTTTCCTTCTTTGAGACTGCTTCTACGTAGTAGGGTTAGAGCGCTTCCTTCCCTTAGGACTAAGGCCTTCCTTTTCAGCAGGGTGGTAGAGTTCTTGTCATCCTTGCACTTTCTCAGGAGATCTGATCGCCCGCATTCTTTCTATCATAGCCAATCGTCTCCTCTACCTATATATAAATACTCCCTCTCCTGCCGCACGGACGTTCGATCTGTCTTCCCAAGCCTATGAGATAGATAGGATAGCGGCTTGACAAAGAAGGATCTGTGCT-
Ck85              -------------------CTGCTTCTACGTAGTAGGGTTAGAGCGCTTCCTTCCCTTAGGACTAAGGCCTTCCTTTTCAGCAGGGTGGTAGAGTTCTTGTCATCCTTGCACTTTCTCAGGAGATCTGATCGCCCGCATTCTTTCTATCATAGCCAATCGTCTCCTCTACCTATATATAAATACTCCCTCTCCTGCCGCACGGACGTTCGATCTGTCTTCCCAAGCCTATGAGATAGATAGGATAGCGGCTTGACAAAGAAGGATCTGTGCTG
Ck85_R            CTGCTTTCCTTCTTTGAGACTGCTTCTACGTAGTAGGGTTAGAGCGCTTCCTTCCCTTAGGACTAAGGCCTTCCTTTTCAGCAGGGTGGTAGAGTTCTTGTCATCCTTGCACTTTCTCAGGAGATCTGATCGCCCGCATTCTTTCTATCATAGCCAATCGTCTCCTCTACCTATATATAAATACTCCCTCTCCTGCCGCACGGACGTTCGATCTGTCTTCCCAAGCCTATGAGATAGATAGGATAGCGGCTTGACAAAGAAGGATCTGTGCTG
Ck88              CTGCTTTCCTTCTTTGAGACTGCTTCTACGTAGTAGGGTTAGAGCGCTTCCTTCCCTTAGGACTAAGGCCTTCCTTTTCAGCAGGGTGGTAGAGTTCTTGTCATCCTTGCACTTTCTCAGGAGATCTGATCGCCCGCATTCTTTCTATCATAGCCAATCGTCTCCTCTACCTATATATAAATACTCCCTCTCCTGCCGCACGGACGTTCGATCTGTCTTCCCAAGCCTATGAGATAGATAGGATAGCGGCTTGACAAAGAAGGATCTGTGCT-
Ck92              CTGCTTTCCTTCTTTGAGACTGCTTCTACGTAGTAGGGTTAGAGCGCTTCCTTCCCTTAGGACTAAGGCCTTCCTTTTCAGCAGGGTGGTAGAGTTCTTGTCATCCTTGCACTTTCTCAGGAGATCTGATCGCCCGCATTCTTTCTATCATAGCCAATCGTCTCCTCTACCTATATATAAATACTCCCTCTCCTGCCGCACGGACGTTCGATCTGTCTTCCCAAGCCTATGAGATAGATAGGATAGCGGCTTGACAAAGAAGGATCTGTGCT-
Ck94              -TGCTTTCCTTCTTTGAGACTGCTTCTACGTAGTAGGGTTAGAGCGCTTCCTTCCCTTAGGACTAAGGCCTTCCTTTTCAGCAGGGTGGTAGAGTTCTTGTCATCCTTGCACTTTCTCAGGAGATCTGATCGCCCGCATTCTTTCTATCATAGCCAATCGTCTCCTCTACCTATATATAAATACTCCCTCTCCTGCCGCACGGACGTTCGATCTGTCTTCCCAAGCCTATGAGATAGATAGGATAGCGGCTTGACAAAGAAGGATCTGTGCTG
Ck96              ---CTTTCCTTCTTTGAGACTGCTTCTACGTAGTAGGGTTAGAGCGCTTCCTTCCCTTAGGACTAAGGCCTTCCTTTTCAGCAGGGTGGTAGAGTTCTTGTCATCCTTGCACTTTCTCAGGAGATCTGATCGCCCGCATTCTTTCTATCATAGCCAATCGTCTCCTCTACCTATATATAAATACTCCCTCTCCTGCCGCACGGACGTTCGATCTGTCTTCCCAAGCCTATGAGATAGATAGGATAGCGGCTTGACAAAGAAGGATCTGTGCTG
Ck98              CTGCTTTCCTTCTTTGAGACTGCTTCTACGTAGTAGGGTTAGAGCGCTTCCTTCCCTTAGGACTAAGGCCTTCCTTTTCAGCAGGGTGGTAGAGTTCTTGTCATCCTTGCACTTTCTCAGGAGATCTGATCGCCCGCATTCTTTCTATCATAGCCAATCGTCTCCTCTACCTATATATAAATACTCCCTCTCCTGCCGCACGGACGTTCGATCTGTCTTCCCAAGCCTATGAGATAGATAGGATAGCGGCTTGACAAAGAAGGATCTGTGCTG
Dm100             CTGCTTTCCTTCTTTGAGACTGCTTCTACGTAGTAGGGTTAGAGCGCTTCCTTCCCTTAGGACTAAGGCCTTCCTTTTCAGCAGGGTGGTAGAGTTCTTGTCATCCTTGCACTTTCTCAGGAGATCTGATCGCCCGCATTCTTTCTATCATAGCCAATCGTCTCCTCTACCTATATATAAATACTCCCTCTCCTGCCGCACGGACGTTCGATCTGTCTTCCCAAGCCTATGAGATAGATAGGATAGCGGCTTGACAAAGAAGGATCTGTGCT-
Dm102             -------------------CTGCTTCTACGTAGTAGGGTTAGAGCGCTTCCTTCCCTTAGGACTAAGGCCTTCCTTTTCAGCAGGGTGGTAGAGTTCTTGTCATCCTTGCACTTTCTCAGGAGATCTGATCGCCCGCATTCTTTCTATCATAGCCAATCGTCTCCTCTACCTATATATAAATACTCCCTCTCCTGCCGCACGGACGTTCGATCTGTCTTCCCAAGCCTATGAGATAGATAGGATAGCGGCTTGACAAAGAAGGATCTGTGCTG
Dm104             CTGCTTTCCTTCTTTGAGACTGCTTCTACGTAGTAGGGTTAGAGCGCTTCCTTCCCTTAGGACTAAGGCCTTCCTTTTCAGCAGGGTGGTAGAGTTCTTGTCATCCTTGCACTTTCTCAGGAGATCTGATCGCCCGCATTCTTTCTATCATAGCCAATCGTCTCCTCTACCTATATATAAATACTCCCTCTCCTGCCGCACGGACGTTCGATCTGTCTTCCCAAGCCTATGAGATAGATAGGATAGCGGCTTGACAAAGAAGGATCTGTGCT-
Dm106             -------------------CTGCTTCTACGTAGTAGGGTTAGAGCGCTTCCTTCCCTTAGGACTAAGGCCTTCCTTTTCAGCAGGGTGGTAGAGTTCTTGTCATCCTTGCACTTTCTCAGGAGATCTGATCGCCCGCATTCTTTCTATCATAGCCAATCGTCTCCTCTACCTATATATAAATACTCCCTCTCCTGCCGCACGGACGTTCGATCTGTCTTCCCAAGCCTATGAGATAGATAGGATAGCGGCTTGACAAAGAAGGATCTGTGCTG
Dm108             --------------------TGCTTCTACGTAGTAGGGTTAGAGCGCTTCCTTCCCTTAGGACTAAGGCCTTCCTTTTCAGCAGGGTGGTAGAGTTCTTGTCATCCTTGCACTTTCTCAGGAGATCTGATCGCCCGCATTCTTTCTATCATAGCCAATCGTCTCCTCTACCTATATATAAATACTCCCTCTCCTGCCGCACGGACGTTCGATCTGTCTTCCCAAGCCTATGAGATAGATAGGATAGCGGCTTGACAAAGAAGGATCTGTGCTG
Dm110             CTGCTTTCCTTCTTTGAGACTGCTTCTACGTAGTAGGGTTAGAGCGCTTCCTTCCCTTAGGACTAAGGCCTTCCTTTTCAGCAGGGTGGTAGAGTTCTTGTCATCCTTGCACTTTCTCAGGAGATCTGATCGCCCGCATTCTTTCTATCATAGCCAATCGTCTCCTCTACCTATATATAAATACTCCCTCTCCTGCCGCACGGACGTTCGATCTGTCTTCCCAAGCCTATGAGATAGATAGGATAGCGGCTTGACAAAGAAGGATCTGTGCTG
Dm111             CTGCTTTCCTTCTTTGAGACTGCTTCTACGTAGTAGGGTTAGAGCGCTTCCTTCCCTTAGGACTAAGGCCTTCCTTTTCAGCAGGGTGGTAGAGTTCTTGTCATCCTTGCACTTTCTCAGGAGATCTGATCGCCCGCATTCTTTCTATCATAGCCAATCGTCTCCTCTACCTATATATAAATACTCCCTCTCCTGCCGCACGGACGTTCGATCTGTCTTCCCAAGCCTATGAGATAGATAGGATAGCGGCTTGACAAAGAAGGATCTGTGCTG
Dm112             CTGCTTTCCTTCTTTGAGACTGCTTCTACGTAGTAGGGTTAGAGCGCTTCCTTCCCTTAGGACTAAGGCCTTCCTTTTCAGCAGGGTGGTAGAGTTCTTGTCATCCTTGCACTTTCTCAGGAGATCTGATCGCCCGCATTCTTTCTATCATAGCCAATCGTCTCCTCTACCTATATATAAATACTCCCTCTCCTGCCGCACGGACGTTCGATCTGTCTTCCCAAGCCTATGAGATAGATAGGATAGCGGCTTGACAAAGAAGGATCTGTGCT-
Dm112_R           CTGCTTTCCTTCTTTGAGACTGCTTCTACGTAGTAGGGTTAGAGCGCTTCCTTCCCTTAGGACTAAGGCCTTCCTTTTCAGCAGGGTGGTAGAGTTCTTGTCATCCTTGCACTTTCTCAGGAGATCTGATCGCCCGCATTCTTTCTATCATAGCCAATCGTCTCCTCTACCTATATATAAATACTCCCTCTCCTGCCGCACGGACGTTCGATCTGTCTTCCCAAGCCTATGAGATAGATAGGATAGCGGCTTGACAAAGAAGGATCTGTGCT-
Dm113             CTGCTTTCCTTCTTTGAGACTGCTTCTACGTAGTAGGGTTAGAGCGCTTCCTTCCCTTAGGACTAAGGCCTTCCTTTTCAGCAGGGTGGTAGAGTTCTTGTCATCCTTGCACTTTCTCAGGAGATCTGATCGCCCGCATTCTTTCTATCATAGCCAATCGTCTCCTCTACCTATATATAAATACTCCCTCTCCTGCCGCACGGACGTTCGATCTGTCTTCCCAAGCCTATGAGATAGATAGGATAGCGGCTTGACAAAGAAGGATCTGTGCT-
Dm114             CTGCTTTCCTTCTTTGAGACTGCTTCTACGTAGTAGGGTTAGAGCGCTTCCTTCCCTTAGGACTAAGGCCTTCCTTTTCAGCAGGGTGGTAGAGTTCTTGTCATCCTTGCACTTTCTCAGGAGATCTGATCGCCCGCATTCTTTCTATCATAGCCAATCGTCTCCTCTACCTATATATAAATACTCCCTCTCCTGCCGCACGGACGTTCGATCTGTCTTCCCAAGCCTATGAGATAGATAGGATAGCGGCTTGACAAAGAAGGATCTGTGCT-
Dm115             -TGCTTTCCTTCTTTGAGACTGCTTCTACGTAGTAGGGTTAGAGCGCTTCCTTCCCTTAGGACTAAGGCCTTCCTTTTCAGCAGGGTGGTAGAGTTCTTGTCATCCTTGCACTTTCTCAGGAGATCTGATCGCCCGCATTCTTTCTATCATAGCCAATCGTCTCCTCTACCTATATATAAATACTCCCTCTCCTGCCGCACGGACGTTCGATCTGTCTTCCCAAGCCTATGAGATAGATAGGATAGCGGCTTGACAAAGAAGGATCTGTGCTG
Dm116             CTGCTTTCCTTCTTTGAGACTGCTTCTACGTAGTAGGGTTAGAGCGCTTCCTTCCCTTAGGACTAAGGCCTTCCTTTTCAGCAGGGTGGTAGAGTTCTTGTCATCCTTGCACTTTCTCAGGAGATCTGATCGCCCGCATTCTTTCTATCATAGCCAATCGTCTCCTCTACCTATATATAAATACTCCCTCTCCTGCCGCACGGACGTTCGATCTGTCTTCCCAAGCCTATGAGATAGATAGGATAGCGGCTTGACAAAGAAGGATCTGTGCTG
Dm117             -TGCTTTCCTTCTTTGAGACTGCTTCTACGTAGTAGGGTTAGAGCGCTTCCTTCCCTTAGGACTAAGGCCTTCCTTTTCAGCAGGGTGGTAGAGTTCTTGTCATCCTTGCACTTTCTCAGGAGATCTGATCGCCCGCATTCTTTCTATCATAGCCAATCGTCTCCTCTACCTATATATAAATACTCCCTCTCCTGCCGCACGGACGTTCGATCTGTCTTCCCAAGCCTATGAGATAGATAGGATAGCGGCTTGACAAAGAAGGATCTGTGCTG
Dm118             -TGCTTTCCTTCTTTGAGACTGCTTCTACGTAGTAGGGTTAGAGCGCTTCCTTCCCTTAGGACTAAGGCCTTCCTTTTCAGCAGGGTGGTAGAGTTCTTGTCATCCTTGCACTTTCTCAGGAGATCTGATCGCCCGCATTCTTTCTATCATAGCCAATCGTCTCCTCTACCTATATATAAATACTCCCTCTCCTGCCGCACGGACGTTCGATCTGTCTTCCCAAGCCTATGAGATAGATAGGATAGCGGCTTGACAAAGAAGGATCTGTGCTG
Dm119             -TGCTTTCCTTCTTTGAGACTGCTTCTACGTAGTAGGGTTAGAGCGCTTCCTTCCCTTAGGACTAAGGCCTTCCTTTTCAGCAGGGTGGTAGAGTTCTTGTCATCCTTGCACTTTCTCAGGAGATCTGATCGCCCGCATTCTTTCTATCATAGCCAATCGTCTCCTCTACCTATATATAAATACTCCCTCTCCTGCCGCACGGACGTTCGATCTGTCTTCCCAAGCCTATGAGATAGATAGGATAGCGGCTTGACAAAGAAGGATCTGTGCTG
Mg37              -------------------CTGCTTCTACGTAGTAGGGTTAGAGCGCTTCCTTCCCTTAGGACTAAGGCCTTCCTTTTCAGCAGGGTGGTAGAGTTCTTGTCATCCTTGCACTTTCTCAGGAGATCTGATCGCCCGCATTCTTTCTATCATAGCCAATCGTCTCCTCTACCTATATATAAATACTCCCTCTCCTGCCGCACGGACGTTCGATCTGTCTTCCCAAGCCTATGAGATAGATAGGATAGCGGCTTGACAAAGAAGGATCTGTGCTG
Mg38              -------------------CTGCTTCTACGTAGTAGGGTTAGAGCGCTTCCTTCCCTTAGGACTAAGGCCTTCCTTTTCAGCAGGGTGGTAGAGTTCTTGTCATCCTTGCACTTTCTCAGGAGATCTGATCGCCCGCATTCTTTCTATCATAGCCAATCGTCTCCTCTACCTATATATAAATACTCCCTCTCCTGCCGCACGGACGTTCGATCTGTCTTCCCAAGCCTATGAGATAGATAGGATAGCGGCTTGACAAAGAAGGATCTGTGCTG
Mg39              CTGCTTTCCTTCTTTGAGACTGCTTCTACGTAGTAGGGTTAGAGCGCTTCCTTCCCTTAGGACTAAGGCCTTCCTTTTCAGCAGGGTGGTAGAGTTCTTGTCATCCTTGCACTTTCTCAGGAGATCTGATCGCCCGCATTCTTTCTATCATAGCCAATCGTCTCCTCTACCTATATATAAATACTCCCTCTCCTGCCGCACGGACGTTCGATCTGTCTTCCCAAGCCTATGAGATAGATAGGATAGCGGCTTGACAAAGAAGGATCTGTGCT-
Mg40              CTGCTTTCCTTCTTTGAGACTGCTTCTACGTAGTAGGGTTAGAGCGCTTCCTTCCCTTAGGACTAAGGCCTTCCTTTTCAGCAGGGTGGTAGAGTTCTTGTCATCCTTGCACTTTCTCAGGAGATCTGATCGCCCGCATTCTTTCTATCATAGCCAATCGTCTCCTCTACCTATATATAAATACTCCCTCTCCTGCCGCACGGACGTTCGATCTGTCTTCCCAAGCCTATGAGATAGATAGGATAGCGGCTTGACAAAGAAGGATCTGTGCT-
Mg40_R            -------------------CTGCTTCTACGTAGTAGGGTTAGAGCGCTTCCTTCCCTTAGGACTAAGGCCTTCCTTTTCAGCAGGGTGGTAGAGTTCTTGTCATCCTTGCACTTTCTCAGGAGATCTGATCGCCCGCATTCTTTCTATCATAGCCAATCGTCTCCTCTACCTATATATAAATACTCCCTCTCCTGCCGCACGGACGTTCGATCTGTCTTCCCAAGCCTATGAGATAGATAGGATAGCGGCTTGACAAAGAAGGATCTGTGCTG
Mg41              CTGCTTTCCTTCTTTGAGACTGCTTCTACGTAGTAGGGTTAGAGCGCTTCCTTCCCTTAGGACTAAGGCCTTCCTTTTCAGCAGGGTGGTAGAGTTCTTGTCATCCTTGCACTTTCTCAGGAGATCTGATCGCCCGCATTCTTTCTATCATAGCCAATCGTCTCCTCTACCTATATATAAATACTCCCTCTCCTGCCGCACGGACGTTCGATCTGTCTTCCCAAGCCTATGAGATAGATAGGATAGCGGCTTGACAAAGAAGGATCTGTGCT-
Mg57              -------------------CTGCTTCTACGTAGTAGGGTTAGAGCGCTTCCTTCCCTTAGGACTAAGGCCTTCCTTTTCAGCAGGGTGGTAGAGTTCTTGTCATCCTTGCACTTTCTCAGGAGATCTGATCGCCCGCATTCTTTCTATCATAGCCAATCGTCTCCTCTACCTATATATAAATACTCCCTCTCCTGCCGCACGGACGTTCGATCTGTCTTCCCAAGCCTATGAGATAGATAGGATAGCGGCTTGACAAAGAAGGATCTGTGCTG
Mg58              CTGCTTTCCTTCTTTGAGACTGCTTCTACGTAGTAGGGTTAGAGCGCTTCCTTCCCTTAGGACTAAGGCCTTCCTTTTCAGCAGGGTGGTAGAGTTCTTGTCATCCTTGCACTTTCTCAGGAGATCTGATCGCCCGCATTCTTTCTATCATAGCCAATCGTCTCCTCTACCTATATATAAATACTCCCTCTCCTGCCGCACGGACGTTCGATCTGTCTTCCCAAGCCTATGAGATAGATAGGATAGCGGCTTGACAAAGAAGGATCTGTGCT-
Mg59              -------------------CTGCTTCTACGTAGTAGGGTTAGAGCGCTTCCTTCCCTTAGGACTAAGGCCTTCCTTTTCAGCAGGGTGGTAGAGTTCTTGTCATCCTTGCACTTTCTCAGGAGATCTGATCGCCCGCATTCTTTCTATCATAGCCAATCGTCTCCTCTACCTATATATAAATACTCCCTCTCCTGCCGCACGGACGTTCGATCTGTCTTCCCAAGCCTATGAGATAGATAGGATAGCGGCTTGACAAAGAAGGATCTGTGCTG
Mg61              -------------------CTGCTTCTACGTAGTAGGGTTAGAGCGCTTCCTTCCCTTAGGACTAAGGCCTTCCTTTTCAGCAGGGTGGTAGAGTTCTTGTCATCCTTGCACTTTCTCAGGAGATCTGATCGCCCGCATTCTTTCTATCATAGCCAATCGTCTCCTCTACCTATATATAAATACTCCCTCTCCTGCCGCACGGACGTTCGATCTGTCTTCCCAAGCCTATGAGATAGATAGGATAGCGGCTTGACAAAGAAGGATCTGTGCTG
Mg64              CTGCTTTCCTTCTTTGAGACTGCTTCTACGTAGTAGGGTTAGAGCGCTTCCTTCCCTTAGGACTAAGGCCTTCCTTTTCAGCAGGGTGGTAGAGTTCTTGTCATCCTTGCACTTTCTCAGGAGATCTGATCGCCCGCATTCTTTCTATCATAGCCAATCGTCTCCTCTACCTATATATAAATACTCCCTCTCCTGCCGCACGGACGTTCGATCTGTCTTCCCAAGCCTATGAGATAGATAGGATAGCGGCTTGACAAAGAAGGATCTGTGCT-
Mg64_R            -------------------CTGCTTCTACGTAGTAGGGTTAGAGCGCTTCCTTCCCTTAGGACTAAGGCCTTCCTTTTCAGCAGGGTGGTAGAGTTCTTGTCATCCTTGCACTTTCTCAGGAGATCTGATCGCCCGCATTCTTTCTATCATAGCCAATCGTCTCCTCTACCTATATATAAATACTCCCTCTCCTGCCGCACGGACGTTCGATCTGTCTTCCCAAGCCTATGAGATAGATAGGATAGCGGCTTGACAAAGAAGGATCTGTGCTG
Mg67              -TGCTTTCCTTCTTTGAGACTGCTTCTACGTAGTAGGGTTAGAGCGCTTCCTTCCCTTAGGACTAAGGCCTTCCTTTTCAGCAGGGTGGTAGAGTTCTTGTCATCCTTGCACTTTCTCAGGAGATCTGATCGCCCGCATTCTTTCTATCATAGCCAATCGTCTCCTCTACCTATATATAAATACTCCCTCTCCTGCCGCACGGACGTTCGATCTGTCTTCCCAAGCCTATGAGATAGATAGGATAGCGGCTTGACAAAGAAGGATCTGTGCTG
Mg69              CTGCTTTCCTTCTTTGAGACTGCTTCTACGTAGTAGGGTTAGAGCGCTTCCTTCCCTTAGGACTAAGGCCTTCCTTTTCAGCAGGGTGGTAGAGTTCTTGTCATCCTTGCACTTTCTCAGGAGATCTGATCGCCCGCATTCTTTCTATCATAGCCAATCGTCTCCTCTACCTATATATAAATACTCCCTCTCCTGCCGCACGGACGTTCGATCTGTCTTCCCAAGCCTATGAGATAGATAGGATAGCGGCTTGACAAAGAAGGATCTGTGCT-
Mg70              -------------------CTGCTTCTACGTAGTAGGGTTAGAGCGCTTCCTTCCCTTAGGACTAAGGCCTTCCTTTTCAGCAGGGTGGTAGAGTTCTTGTCATCCTTGCACTTTCTCAGGAGATCTGATCGCCCGCATTCTTTCTATCATAGCCAATCGTCTCCTCTACCTATATATAAATACTCCCTCTCCTGCCGCACGGACGTTCGATCTGTCTTCCCAAGCCTATGAGATAGATAGGATAGCGGCTTGACAAAGAAGGATCTGTGCTG
Mg72              CTGCTTTCCTTCTTTGAGACTGCTTCTACGTAGTAGGGTTAGAGCGCTTCCTTCCCTTAGGACTAAGGCCTTCCTTTTCAGCAGGGTGGTAGAGTTCTTGTCATCCTTGCACTTTCTCAGGAGATCTGATCGCCCGCATTCTTTCTATCATAGCCAATCGTCTCCTCTACCTATATATAAATACTCCCTCTCCTGCCGCACGGACGTTCGATCTGTCTTCCCAAGCCTATGAGATAGATAGGATAGCGGCTTGACAAAGAAGGATCTGTGCT-
Mg74              -------------------CTGCTTCTACGTAGTAGGGTTAGAGCGCTTCCTTCCCTTAGGACTAAGGCCTTCCTTTTCAGCAGGGTGGTAGAGTTCTTGTCATCCTTGCACTTTCTCAGGAGATCTGATCGCCCGCATTCTTTCTATCATAGCCAATCGTCTCCTCTACCTATATATAAATACTCCCTCTCCTGCCGCACGGACGTTCGATCTGTCTTCCCAAGCCTATGAGATAGATAGGATAGCGGCTTGACAAAGAAGGATCTGTGCTG
Mg77              -------------------CTGCTTCTACGTAGTAGGGTTAGAGCGCTTCCTTCCCTTAGGACTAAGGCCTTCCTTTTCAGCAGGGTGGTAGAGTTCTTGTCATCCTTGCACTTTCTCAGGAGATCTGATCGCCCGCATTCTTTCTATCATAGCCAATCGTCTCCTCTACCTATATATAAATACTCCCTCTCCTGCCGCACGGACGTTCGATCTGTCTTCCCAAGCCTATGAGATAGATAGGATAGCGGCTTGACAAAGAAGGATCTGTGCTG
Mg79              CTGCTTTCCTTCTTTGAGACTGCTTCTACGTAGTAGGGTTAGAGCGCTTCCTTCCCTTAGGACTAAGGCCTTCCTTTTCAGCAGGGTGGTAGAGTTCTTGTCATCCTTGCACTTTCTCAGGAGATCTGATCGCCCGCATTCTTTCTATCATAGCCAATCGTCTCCTCTACCTATATATAAATACTCCCTCTCCTGCCGCACGGACGTTCGATCTGTCTTCCCAAGCCTATGAGATAGATAGGATAGCGGCTTGACAAAGAAGGATCTGTGCT-
Nv120             CTGCTTTCCTTCTTTGAGACTGCTTCTACGTAGTAGGGTTAGAGCGCTTCCTTCCCTTAGGACTAAGGCCTTCCTTTTCAGCAGGGTGGTAGAGTTCTTGTCATCCTTGCACTTTCTCAGGAGATCTGATCGCCCGCATTCTTTCTATCATAGCCAATCGTCTCCTCTACCTATATATAAATACTCCCTCTCCTGCCGCACGGACGTTCGATCTGTCTTCCCAAGCCTATGAGATAGATAGGATAGCGGCTTGACAAAGAAGGATCTGTGCT-
Nv122             -------------------CTGCTTCTACGTAGTAGGGTTAGAGCGCTTCCTTCCCTTAGGACTAAGGCCTTCCTTTTCAGCAGGGTGGTAGAGTTCTTGTCATCCTTGCACTTTCTCAGGAGATCTGATCGCCCGCATTCTTTCTATCATAGCCAATCGTCTCCTCTACCTATATATAAATACTCCCTCTCCTGCCGCACGGACGTTCGATCTGTCTTCCCAAGCCTATGAGATAGATAGGATAGCGGCTTGACAAAGAAGGATCTGTGCTG
Nv123             CTGCTTTCCTTCTTTGAGACTGCTTCTACGTAGTAGGGTTAGAGCGCTTCCTTCCCTTAGGACTAAGGCCTTCCTTTTCAGCAGGGTGGTAGAGTTCTTGTCATCCTTGCACTTTCTCAGGAGATCTGATCGCCCGCATTCTTTCTATCATAGCCAATCGTCTCCTCTACCTATATATAAATACTCCCTCTCCTGCCGCACGGACGTTCGATCTGTCTTCCCAAGCCTATGAGATAGATAGGATAGCGGCTTGACAAAGAAGGATCTGTGCTG
Nv125             CTGCTTTCCTTCTTTGAGACTGCTTCTACGTAGTAGGGTTAGAGCGCTTCCTTCCCTTAGGACTAAGGCCTTCCTTTTCAGCAGGGTGGTAGAGTTCTTGTCATCCTTGCACTTTCTCAGGAGATCTGATCGCCCGCATTCTTTCTATCATAGCCAATCGTCTCCTCTACCTATATATAAATACTCCCTCTCCTGCCGCACGGACGTTCGATCTGTCTTCCCAAGCCTATGAGATAGATAGGATAGCGGCTTGACAAAGAAGGATCTGTGC--
Nv127             -------------------CTGCTTCTACGTAGTAGGGTTAGAGCGCTTCCTTCCCTTAGGACTAAGGCCTTCCTTTTCAGCAGGGTGGTAGAGTTCTTGTCATCCTTGCACTTTCTCAGGAGATCTGATCGCCCGCATTCTTTCTATCATAGCCAATCGTCTCCTCTACCTATATATAAATACTCCCTCTCCTGCCGCACGGACGTTCGATCTGTCTTCCCAAGCCTATGAGATAGATAGGATAGCGGCTTGACAAAGAAGGATCTGTGCTG
Nv130             CTGCTTTCCTTCTTTGAGACTGCTTCTACGTAGTAGGGTTAGAGCGCTTCCTTCCCTTAGGACTAAGGCCTTCCTTTTCAGCAGGGTGGTAGAGTTCTTGTCATCCTTGCACTTTCTCAGGAGATCTGATCGCCCGCATTCTTTCTATCATAGCCAATCGTCTCCTCTACCTATATATAAATACTCCCTCTCCTGCCGCACGGACGTTCGATCTGTCTTCCCAAGCCTATGAGATAGATAGGATAGCGGCTTGACAAAGAAGGATCTGTGCT-
Nv131             -------------------CTGCTTCTACGTAGTAGGGTTAGAGCGCTTCCTTCCCTTAGGACTAAGGCCTTCCTTTTCAGCAGGGTGGTAGAGTTCTTGTCATCCTTGCACTTTCTCAGGAGATCTGATCGCCCGCATTCTTTCTATCATAGCCAATCGTCTCCTCTACCTATATATAAATACTCCCTCTCCTGCCGCACGGACGTTCGATCTGTCTTCCCAAGCCTATGAGATAGATAGGATAGCGGCTTGACAAAGAAGGATCTGTGCTG
Nv134             -------------------CTGCTTCTACGTAGTAGGGTTAGAGCGCTTCCTTCCCTTAGGACTAAGGCCTTCCTTTTCAGCAGGGTGGTAGAGTTCTTGTCATCCTTGCACTTTCTCAGGAGATCTGATCGCCCGCATTCTTTCTATCATAGCCAATCGTCTCCTCTACCTATATATAAATACTCCCTCTCCTGCCGCACGGACGTTCGATCTGTCTTCCCAAGCCTATGAGATAGATAGGATAGCGGCTTGACAAAGAAGGATCTGTGCTG
Nv134_R           -TGCTTTCCTTCTTTGAGACTGCTTCTACGTAGTAGGGTTAGAGCGCTTCCTTCCCTTAGGACTAAGGCCTTCCTTTTCAGCAGGGTGGTAGAGTTCTTGTCATCCTTGCACTTTCTCAGGAGATCTGATCGCCCGCATTCTTTCTATCATAGCCAATCGTCTCCTCTACCTATATATAAATACTCCCTCTCCTGCCGCACGGACGTTCGATCTGTCTTCCCAAGCCTATGAGATAGATAGGATAGCGGCTTGACAAAGAAGGATCTGTGCTG
Nv136             -------------------CTGCTTCTACGTAGTAGGGTTAGAGCGCTTCCTTCCCTTAGGACTAAGGCCTTCCTTTTCAGCAGGGTGGTAGAGTTCTTGTCATCCTTGCACTTTCTCAGGAGATCTGATCGCCCGCATTCTTTCTATCATAGCCAATCGTCTCCTCTACCTATATATAAATACTCCCTCTCCTGCCGCACGGACGTTCGATCTGTCTTCCCAAGCCTATGAGATAGATAGGATAGCGGCTTGACAAAGAAGGATCTGTGCTG
Nv138             -------------------CTGCTTCTACGTAGTAGGGTTAGAGCGCTTCCTTCCCTTAGGACTAAGGCCTTCCTTTTCAGCAGGGTGGTAGAGTTCTTGTCATCCTTGCACTTTCTCAGGAGATCTGATCGCCCGCATTCTTTCTATCATAGCCAATCGTCTCCTCTACCTATATATAAATACTCCCTCTCCTGCCGCACGGACGTTCGATCTGTCTTCCCAAGCCTATGAGATAGATAGGATAGCGGCTTGACAAAGAAGGATCTGTGCTG
Pa140             CTGCTTTCCTTCTTTGAGACTGCTTCTACGTAGTAGGGTTAGAGCGCTTCCTTCCCTTAGGACTAAGGCCTTCCTTTTCAGCAGGGTGGTAGAGTTCTTGTCATCCTTGCACTTTCTCAGGAGATCTGATCGCCCGCATTCTTTCTATCATAGCCAATCGTCTCCTCTACCTATATATAAATACTCCCTCTCCTGCCGCACGGACGTTCGATCTGTCTTCCCAAGCCTATGAGATAGATAGGATAGCGGCTTGACAAAGAAGGATCTGTGCTG
Pa141             CTGCTTTCCTTCTTTGAGACTGCTTCTACGTAGTAGGGTTAGAGCGCTTCCTTCCCTTAGGACTAAGGCCTTCCTTTTCAGCAGGGTGGTAGAGTTCTTGTCATCCTTGCACTTTCTCAGGAGATCTGATCGCCCGCATTCTTTCTATCATAGCCAATCGTCTCCTCTACCTATATATAAATACTCCCTCTCCTGCCGCACGGACGTTCGATCTGTCTTCCCAAGCCTATGAGATAGATAGGATAGCGGCTTGACAAAGAAGGATCTGTGCTG
Pa143             -TGCTTTCCTTCTTTGAGACTGCTTCTACGTAGTAGGGTTAGAGCGCTTCCTTCCCTTAGGACTAAGGCCTTCCTTTTCAGCAGGGTGGTAGAGTTCTTGTCATCCTTGCACTTTCTCAGGAGATCTGATCGCCCGCATTCTTTCTATCATAGCCAATCGTCTCCTCTACCTATATATAAATACTCCCTCTCCTGCCGCACGGACGTTCGATCTGTCTTCCCAAGCCTATGAGATAGATAGGATAGCGGCTTGACAAAGAAGGATCTGTGCTG
Pa145             CTGCTTTCCTTCTTTGAGACTGCTTCTACGTAGTAGGGTTAGAGCGCTTCCTTCCCTTAGGACTAAGGCCTTCCTTTTCAGCAGGGTGGTAGAGTTCTTGTCATCCTTGCACTTTCTCAGGAGATCTGATCGCCCGCATTCTTTCTATCATAGCCAATCGTCTCCTCTACCTATATATAAATACTCCCTCTCCTGCCGCACGGACGTTCGATCTGTCTTCCCAAGCCTATGAGATAGATAGGATAGCGGCTTGACAAAGAAGGATCTGTGCT-
Pa147             -------------------CTGCTTCTACGTAGTAGGGTTAGAGCGCTTCCTTCCCTTAGGACTAAGGCCTTCCTTTTCAGCAGGGTGGTAGAGTTCTTGTCATCCTTGCACTTTCTCAGGAGATCTGATCGCCCGCATTCTTTCTATCATAGCCAATCGTCTCCTCTACCTATATATAAATACTCCCTCTCCTGCCGCACGGACGTTCGATCTGTCTTCCCAAGCCTATGAGATAGATAGGATAGCGGCTTGACAAAGAAGGATCTGTGCTG
Pa147_R           CTGCTTTCCTTCTTTGAGACTGCTTCTACGTAGTAGGGTTAGAGCGCTTCCTTCCCTTAGGACTAAGGCCTTCCTTTTCAGCAGGGTGGTAGAGTTCTTGTCATCCTTGCACTTTCTCAGGAGATCTGATCGCCCGCATTCTTTCTATCATAGCCAATCGTCTCCTCTACCTATATATAAATACTCCCTCTCCTGCCGCACGGACGTTCGATCTGTCTTCCCAAGCCTATGAGATAGATAGGATAGCGGCTTGACAAAGAAGGATCTGTGCT-
Pa152             CTGCTTTCCTTCTTTGAGACTGCTTCTACGTAGTAGGGTTAGAGCGCTTCCTTCCCTTAGGACTAAGGCCTTCCTTTTCAGCAGGGTGGTAGAGTTCTTGTCATCCTTGCACTTTCTCAGGAGATCTGATCGCCCGCATTCTTTCTATCATAGCCAATCGTCTCCTCTACCTATATATAAATACTCCCTCTCCTGCCGCACGGACGTTCGATCTGTCTTCCCAAGCCTATGAGATAGATAGGATAGCGGCTTGACAAAGAAGGATCTGTGCTG
Pa154             CTGCTTTCCTTCTTTGAGACTGCTTCTACGTAGTAGGGTTAGAGCGCTTCCTTCCCTTAGGACTAAGGCCTTCCTTTTCAGCAGGGTGGTAGAGTTCTTGTCATCCTTGCACTTTCTCAGGAGATCTGATCGCCCGCATTCTTTCTATCATAGCCAATCGTCTCCTCTACCTATATATAAATACTCCCTCTCCTGCCGCACGGACGTTCGATCTGTCTTCCCAAGCCTATGAGATAGATAGGATAGCGGCTTGACAAAGAAGGATCTGTGCT-
Pa156             -TGCTTTCCTTCTTTGAGACTGCTTCTACGTAGTAGGGTTAGAGCGCTTCCTTCCCTTAGGACTAAGGCCTTCCTTTTCAGCAGGGTGGTAGAGTTCTTGTCATCCTTGCACTTTCTCAGGAGATCTGATCGCCCGCATTCTTTCTATCATAGCCAATCGTCTCCTCTACCTATATATAAATACTCCCTCTCCTGCCGCACGGACGTTCGATCTGTCTTCCCAAGCCTATGAGATAGATAGGATAGCGGCTTGACAAAGAAGGATCTGTGCTG
Pa158             --GCTTTCCTTCTTTGAGACTGCTTCTACGTAGTAGGGTTAGAGCGCTTCCTTCCCTTAGGACTAAGGCCTTCCTTTTCAGCAGGGTGGTAGAGTTCTTGTCATCCTTGCACTTTCTCAGGAGATCTGATCGCCCGCATTCTTTCTATCATAGCCAATCGTCTCCTCTACCTATATATAAATACTCCCTCTCCTGCCGCACGGACGTTCGATCTGTCTTCCCAAGCCTATGAGATAGATAGGATAGCGGCTTGACAAAGAAGGATCTGTGCTG
//                                                                                                                                                                                                                                                                                                 |72|
CaASU0020421      ATCTCTTCCGAGACCGGGACCTTTTATCATGACTTCAGCTCGTTGCATACCTTGATCGACTACTGTACGAATAGCATTTCCAGCTG
CaUTC00138833     ATCTCTTCCGAGACCGGGACCTTTTATCATGACTTCAGCTCGTTGCATACCTTGATCGACTACTGTACGAATAGCATTTCCAGCTG
Ck1               ATCTCTTCCGAGACCGGGACCTTTTATCATGACTTCAGCTCGTTGCATACCTTGATCGACTACTGTACGAATAGCATTTCCAGCTG
Ck17              ATCTCTTCCGAGACCGGGACCTTTTATCATGACTTCAGCTCGTTGCATACCTTGATCGACTACTGTACGAATAGCATTTCCAG---
Ck2               ATCTCTTCCGAGACCGGGACCTTTTATCATGACTTCAGCTCGTTGCATACCTTGATCGACTACTGTACGAATAGCATTTCCAGCTG
Ck20              ATCTCTTCCGAGACCGGGACCTTTTATCATGACTTCAGCTCGTTGCATACCTTGATCGACTACTGTACGAATAGCATTTCCAGCTG
Ck21              ATCTCTTCCGAGACCGGGACCTTTTATCATGACTTCAGCTCGTTGCATACCTTGATCGACTACTGTACGAATAGCATTTCCAGCT-
Ck22              ATCTCTTCCGAGACCGGGACCTTTTATCATGACTTCAGCTCGTTGCATACCTTGATCGACTACTGTACGAATAGCATTTCCAGCT-
Ck26              ATCTCTTCCGAGACCGGGACCTTTTATCATGACTTCAGCTCGTTGCATACCTTGATCGACTACTGTACGAATAGCATTTCCAGCTG
Ck29              ATCTCTTCCGAGACCGGGACCTTTTATCATGACTTCAGCTCGTTGCATACCTTGATCGACTACTGTACGAATAGCATTTCCAG---
Ck3               ATCTCTTCCGAGACCGGGACCTTTTATCATGACTTCAGCTCGTTGCATACCTTGATCGACTACTGTACGAATAGCATTTCCAG---
Ck34              ATCTCTTCCGAGACCGGGACCTTTTATCATGACTTCAGCTCGTTGCATACCTTGATCGACTACTGTACGAATAGCATTTCCAGC--
Ck35              ATCTCTTCCGAGACCGGGACCTTTTATCATGACTTCAGCTCGTTGCATACCTTGATCGACTACTGTACGAATAGCATTTCCAGCTG
Ck36              ATCTCTTCCGAGACCGGGACCTTTTATCATGACTTCAGCTCGTTGCATACCTTGATCGACTACTGTACGAATAGCATTTCCAGCT-
Ck4               ATCTCTTCCGAGACCGGGACCTTTTATCATGACTTCAGCTCGTTGCATACCTTGATCGACTACTGTACGAATAGCATTTCCAGC--
Ck50              -----------------------------------CAGNTCGTTGCATACCTTGATCGACTACTGTNCGAATAGCATTTCCAGCTG
Ck51              ATCTCTTCCGAGACCGGGACCTTTTATCATGACTTCAGCTCGTTGCATACCTTGATCGACTACTGTACGAATAGCATTTCCAGCT-
Ck54              ATCTCTTCCGAGACCGGGACCTTTTATCATGACTTCAGCTCGTTGCATACCTTGATCGACTACTGTACGAATAGCATTTCCAGCTG
Ck56              ATCTCTTCCGAGACCGGGACCTTTTATCATGACTTCAGCTCGTTGCATACCTTGATCGACTACTGTACGAATAGCATTTCCAGCT-
Ck7               ATCTCTTCCGAGACCGGGACCTTTTATCATGACTTCAGCTCGTTGCATACCTTGATCGACTACTGTACGAATAGCATTTCCAGCTG
Ck80              ATCTCTTCCGAGACCGGGACCTTTTATCATGACTTCAGCTCGTTGCATACCTTGATCGACTACTGTACGAATAGCATTTCCAGCT-
Ck81              ATCTCTTCCGAGACCGGGACCTTTTATCATGACTTCAGCTCGTTGCATACCTTGATCGACTACTGTACGAATAGCATTTCCAGCT-
Ck83              ATCTCTTCCGAGACCGGGACCTTTTATCATGACTTCAGCTCGTTGCATACCTTGATCGACTACTGTACGAATAGCATTTCCAGCT-
Ck85              ATCTCTTCCGAGACCGGGACCTTTTATCATGACTTCAGCTCGTTGCATACCTTGATCGACTACTGTACGAATAGCATTTCCAGCTG
Ck85_R            ATCTCTTCCGAGACCGGGACCTTTTATCATGACTTCAGCTCGTTGCATACCTTGATCGACTACTGTACGAATAGCATTTCCAGCT-
Ck88              ATCTCTTCCGAGACCGGGACCTTTTATCATGACTTCAGCTCGTTGCATACCTTGATCGACTACTGTACGAATAGCATTTCCAGCT-
Ck92              ATCTCTTCCGAGACCAGGACCTTTTATCATGACTTCTGCTCGTTGCATACCTTGATCGACTACTGTACGAATAGCATTTCCAGCT-
Ck94              ATCTCTTCCGAGACCAGGACCTTTTATCATGACTTCTGCTCGTTGCATACCTTGATCGACTACTGTACGAATAGCATTTCCAGCTG
Ck96              ATCTCTTCCGAGACCAGGACCTTTTATCATGACTTCTGCTCGTTGCATACCTTGATCGACTACTGTACGAATAGCATTTCCAGCTG
Ck98              ATCTCTTCCGAGACCAGGACCTTTTATCATGACTTCTGCTCGTTGCATACCTTGATCGACTACTGTACGAATAGCATTTCCAGCTG
Dm100             ATCTCTTCCGAGACCGGGACCTTTTATCATGACTTCAGCTCGTTGCATACCTTGATCGACTACTGTACGAATAGCATTTCCAGCT-
Dm102             ATCTCTTCCGAGACCGGGACCTTTTATCATGACTTCAGCTCGTTGCATACCTTGATCGACTACTGTACGAATAGCATTTCCAGCTG
Dm104             ATCTCTTCCGAGACCGGGACCTTTTATCATGACTTCAGCTCGTTGCATACCTTGATCGACTACTGTACGAATAGCATTTCCAGCTG
Dm106             ATCTCTTCCGAGACCGGGACCTTTTATCATGACTTCAGCTCGTTGCATACCTTGATCGACTACTGTACGAATAGCATTTCCAGCTG
Dm108             ATCTCTTCCGAGACCGGGACCTTTTATCATGACTTCAGCTCGTTGCATACCTTGATCGACTACTGTACGAATAGCATTTCCAGCTG
Dm110             ATCTCTTCCGAGACCGGGACCTTTTATCATGACTTCAGCTCGTTGCATACCTTGATCGACTACTGTACGAATAGCATTTCCAGCT-
Dm111             ATCTCTTCCGAGACCGGGACCTTTTATCATGACTTCAGCTCGTTGCATACCTTGATCGACTACTGTACGAATAGCATTTCCAGCT-
Dm112             ATCTCTTCCGAGACCGGGACCTTTTATCATGACTTCAGCTCGTTGCATACCTTGATCGACTACTGTACGAATAGCATTTCCAGCT-
Dm112_R           ATCTCTTCCGAGACCGGGACCTTTTATCATGACTTCAGCTCGTTGCATACCTTGATCGACTACTGTACGAATAGCATTTCCAG---
Dm113             ATCTCTTCCGAGACCGGGACCTTTTATCATGACTTCAGCTCGTTGCATACCTTGATCGACTACTGTACGAATAGCATTTCCAGCT-
Dm114             ATCTCTTCCGAGACCGGGACCTTTTATCATGACTTCAGCTCGTTGCATACCTTGATCGACTACTGTACGAATAGCATTTCCAGCT-
Dm115             ATCTCTTCCGAGACCGGGACCTTTTATCATGACTTCAGCTCGTTGCATACCTTGATCGACTACTGTACGAATAGCATTTCCAGCTG
Dm116             ATCTCTTCCGAGACCGGGACCTTTTATCATGACTTCAGCTCGTTGCATACCTTGATCGACTACTGTACGAATAGCATTTCCAGCT-
Dm117             ATCTCTTCCGAGACCGGGACCTTTTATCATGACTTCAGCTCGTTGCATACCTTGATCGACTACTGTACGAATAGCATTTCCAGCTG
Dm118             ATCTCTTCCGAGACCGGGACCTTTTATCATGACTTCAGCTCGTTGCATACCTTGATCGACTACTGTACGAATAGCATTTCCAGCTG
Dm119             ATCTCTTCCGAGACCGGGACCTTTTATCATGACTTCAGCTCGTTGCATACCTTGATCGACTACTGTACGAATAGCATTTCCAGC--
Mg38              ATCTCTTCCGAGACCGGGACCTTTTATCATGACTTCAGCTCGTTGCATACCTTGATCGACTACTGTACGAATAGCATTTCCAGCTG
Mg39              ATCTCTTCCGAGACCGGGACCTTTTATCATGACTTCAGCTCGTTGCATACCTTGATCGACTACTGTACGAATAGCATTTCCAG---
Mg40              ATCTCTTCCGAGACCGGGACCTTTTATCATGACTTCAGCTCGTTGCATACCTTGATCGACTACTGTACGAATAGCATTTCCAGCT-
Mg40_R            ATCTCTTCCGAGACCGGGACCTTTTATCATGACTTCAGCTCGTTGCATACCTTGATCGACTACTGTACGAATAGCATTTCCAGCTG
Mg41              ATCTCTTCCGAGACCGGGACCTTTTATCATGACTTCAGCTCGTTGCATACCTTGATCGACTACTGTACGAATAGCATTTCCAGCTG
Mg57              ATCTCTTCCGAGACCGGGACCTTTTATCATGACTTCAGCTCGTTGCATACCTTGATCGACTACTGTACGAATAGCATTTCCAGCTG
Mg58              ATCTCTTCCGAGACCGGGACCTTTTATCATGACTTCAGCTCGTTGCATACCTTGATCGACTACTGTACGAATAGCATTTCCAGCT-
Mg59              ATCTCTTCCGAGACCGGGACCTTTTATCATGACTTCAGCTCGTTGCATACCTTGATCGACTACTGTACGAATAGCATTTCCAGCTG
Mg60              ATCTCTTCCGAGACCGGGACCTTTTATCATGACTTCAGCTCGTTGCATACCTTGATCGACTACTGTACGAATAGCATTTCCAGCT-
Mg61              ATCTCTTCCGAGACCGGGACCTTTTATCATGACTTCAGCTCGTTGCATACCTTGATCGACTACTGTACGAATAGCATTTCCAGCTG
Mg64              ATCTCTTCCGAGACCGGGACCTTTTATCATGACTTCAGCTCGTTGCATACCTTGATCGACTACTGTACGAATAGCATTTCCAGCT-
Mg64_R            ATCTCTTCCGAGACCGGGACCTTTTATCATGACTTCAGCTCGTTGCATACCTTGATCGACTACTGTACGAATAGCATTTCCAGCTG
Mg67              ATCTCTTCCGAGACCGGGACCTTTTATCATGACTTCAGCTCGTTGCATACCTTGATCGACTACTGTACGAATAGCATTTCCAGCTG
Mg69              ATCTCTTCCGAGACCGGGACCTTTTATCATGACTTCAGCTCGTTGCATACCTTGATCGACTACTGTACGAATAGCATTTCCAG---
Mg70              ATCTCTTCCGAGACCGGGACCTTTTATCATGACTTCAGCTCGTTGCATACCTTGATCGACTACTGTACGAATAGCATTTCCAGCTG
Mg74              ATCTCTTCCGAGACCGGGACCTTTTATCATGACTTCAGCTCGTTGCATACCTTGATCGACTACTGTACGAATAGCATTTCCAGCTG
Mg77              ATCTCTTCCGAGACCGGGACCTTTTATCATGACTTCAGCTCGTTGCATACCTTGATCGACTACTGTACGAATAGCATTTCCAGCTG
Mg79              ATCTCTTCCGAGACCGGGACCTTTTATCATGACTTCAGCTCGTTGCATACCTTGATCGACTACTGTACGAATAGCATTTCCAGC--
Nv120             ATCTCTTCCGAGACCGGGACCTTTTATCATGACTTCAGCTCGTTGCATACCTTGATCGACTACTGTACGAATAGCATTTCCAGCT-
Nv122             ATCTCTTCCGAGACCGGGACCTTTTATCATGACTTCAGCTCGTTGCATACCTTGATCGACTACTGTACGAATAGCATTTCCAGCTG
Nv123             ATCTCTTCCGAGACCGGGACCTTTTATCATGACTTCAGCTCGTTGCATACCTTGATCGACTACTGTACGAATAGCATTT-------
Nv125             ATCTCTTCCGAGACCGGGACCTTTTATCATGACTTCAGCTCGTTGCATACCTTGATCGACTACTGTACGAATAGCATTTCCAGCT-
Nv127             ATCTCTTCCGAGACCGGGACCTTTTATCATGACTTCAGCTCGTTGCATACCTTGATCGACTACTGTACGAATAGCATTTCCAGCTG
Nv130             ATCTCTTCCGAGACCGGGACCTTTTATCATGACTTCAGCTCGTTGCATACCTTGATCGACTACTGTACGAATAGCATTTCCAGC--
Nv131             ATCTCTTCCGAGACCGGGACCTTTTATCATGACTTCAGCTCGTTGCATACCTTGATCGACTACTGTACGAATAGCATTTCCAGCTG
Nv134             ATCTCTTCCGAGACCGGGACCTTTTATCATGACTTCAGCTCGTTGCATACCTTGATCGACTACTGTACGAATAGCATTTCCAGCTG
Nv134_R           ATCTCTTCCGAGACCGGGACCTTTTATCATGACTTCAGCTCGTTGCATACCTTGATCGACTACTGTACGAATAGCATTTCCAGCT-
Nv136             ATCTCTTCCGAGACCGGGACCTTTTATCATGACTTCAGCTCGTTGCATACCTTGATCGACTACTGTACGAATAGCATTTCCAGC--
Nv138             ATCTCTTCCGAGACCGGGACCTTTTATCATGACTTCAGCTCGTTGCATACCTTGATCGACTACTGTACGAATAGCATTTCCAGCTG
Pa140             ATCTCTTCCGAGACCGGGACCTTTTATCATGACTTCAGCTCGTTGCATACCTTGATCAACTACTGTACGAATAGCATTTCCAGCT-
Pa141             ATCTCTTCCGAGACCGGGACCTTTTATCATGACTTCAGCTCGTTGCATACCTTGATCAACTACTGTACGAATAGCATTTCCAGCT-
Pa143             ATCTCTTCCGAGACCGGGACCTTTTATCATGACTTCAGCTCGTTGCATACCTTGATCAACTACTGTACGAATAGCATTTCCAGCTG
Pa145             ATCTCTTCCGAGACCGGGACCTTTTATCATGACTTCAGCTCGTTGCATACCTTGATCAACTACTGTACGAATAGCATTT-------
Pa147             ATCTCTTCCGAGACCGGGACCTTTTATCATGACTTCAGCTCGTTGCATACCTTGATCAACTACTGTACGAATAGCATTTCCAGCTG
Pa147_R           ATCTCTTCCGAGACCGGGACCTTTTATCATGACTTCAGCTCGTTGCATACCTTGATCAACTACTGTACGAATAGCATTTCCAG---
Pa152             ATCTCTTCCGAGACCGGGACCTTTTATCATGACTTCAGCTCGTTGCATACCTTGATCAACTACTGTACGAATAGCATTTCCAGCT-
Pa154             ATCTCTTCCGAGACCGGGACCTTTTATCATGACTTCAGCTCGTTGCATACCTTGATCAACTACTGTACGAATAGCATTTCCAGCT-
Pa156             ATCTCTTCCGAGACCGGGACCTTTTATCATGACTTCAGCTCGTTGCATACCTTGATCAACTACTGTACGAATAGCATTTCCAGCTG
Pa158             ATCTCTTCCGAGACCGGGACCTTTTATCATGACTTCAGCTCGTTGCATACCTTGATCAACTACTGTACGAATAGCATTTCCAGCTG
//                               *                    *                    *                            |73|
CaUTC00138833     CTGCTGAAACTTTGCTGAAATGTTGCTCAACTATGTTSNGACAAGCTGAAACTATGTTTATGCNTTTTYATTTTTAATGTTAAAAACTATTTTTTGTATTACATTTAGTTGAAACTATGATTTTTTATTGATCAAGTGCCGATTTCAGGTCCTAAAGAGCNG
Dm102             CTGCTGAAACTTTGCTGAAATGTTGCTCAACTATGTTGAGACAAGCTGAAACTATGTTTATGCTTTTTTATTTTTAATGTTAAAAACTNTTTTTTGTATTACATTTAGTTGAAACTATGATTTTTTATTGATCAAGTGCCGATTTCAGGTCCTAAAGNGCTG
Dm106             CTGCTGAAACTTTGCTGAAATGTTGCTCAACTATGTTGAGACAAGCTGAAACTATGTTTATGCTTTTTTATTTTTAATGTTAAAAACTATTTTTTGTATTACATTTAGTTGAAACTATGATTTTTTATTGATCAAGTGCCGATTTCAGGTCCTAAAGAGCTG
Dm112             CTGCTGAAACTTTGCTGAAATGTTGCTCAACTATGTTGAGACAAGCTGAAACTATGTTTATGCTTTTTTATTTTTARTGTTAAAAACTATTTTTTGTATTACATTTAGTTGAAACTATGATTTTTTATTGATCAAGTGCCGATTTCAGGTCCTAAAGAGCTG
Dm112_R           CTGCTGAAACTTTGCTGAAATGTTGCTCAACTATGTTGAGACAAGCTGAAACTATGTTTATGCTTTTTTATTTTTAATGTTAAAAACTATTTTTTGTATTACATTTAGTTGAAACTATGATTTTTTATTGATCAAGTGCCGATTTCAGGTCCTAAAGAGCNG
Dm114             CTGCTGAAACTTTGCTGAAATGTTGCTCAACTATGTTGAGACAAGCTGAAACTATGTTTATGCTTTTTTATTTTTAATGTTAAAAACTATTTTTTGTATTACATTTAGTTGAAACTATGATTTTTTATTGATCAAGTGCCGATTTCAGGTCCTAAAGAGCTG
Dm117             -TGCTGAAACTTTGCTGAAATGTTGCTCAACTATGTTGAGACAAGCTGAAACTATGTTTATGCTTTTTTATTTTTAATGTTAAAAACTATTTTTTGTATTACATTTAGTTGAAACTATGATTTTTTATNGAYCAAGTGCCGATTTCAGGTCCTAAAGAGCTG
Nv122             -----------CNGCTGAAATGTTGCTCAACTATGTTCAGACAAGCTGAAACTATGTTTATGCTT-TTCATTTTTAATGTTAAAAACTATTTTTTGTATTACATTTAG-TGAAACTATGATTTTTTATTGATCAAGTGCCGATTTCAGGTCCTAAAGAGCTG
Nv125             -----------CTGCTGAAATGTTGCTCAACTATGTTCAGACAAGCTGAAACTATGTTTATGCTT-TTCATTTTTAATGTTAAAAACTATTTTTTGTATTACATTTAGTTGAAACTATGATTTTTTATTGATCAAGTGCCGATTTCAGGTCCTAAAGAGCTG
Nv130             CTGCTGAAACTTTGCTGAAATGTTGCTCAACTATGTTGAGACAAGCTGAAACTATGTTTATGCTTNTTTATTTTTAATGTTAAAAACTATTTTTTGTATTACATTTAGTTGANACTATGATTTTTTATTGATCAAGTACCGATTCCAGGTCCTAAAGAGCTG
Nv131             CTGCTGAAACTTTGCTGAAATGTTGCTCAACTATGTTGAGACAAGCTGAAACTATGTTTATGCTTTTTTATTTTTAATGTTAAAAACTATTTTTTGTATTACATTTAGTTGAAACTATGATTTTTTATTGATCAAGTACCGATTCCAGGTCCTAAAGAGCTG
Nv134             CTGCTGAAACTTTGCTGAAATGTTGCTCAACTATGTTGAGACAAGCTGAAACTATGTTTATGCTTTTTTATTTTTAATGTTAAAAACTATTTTTTGTATTACATTTAGTTGAAACTATGATTTTTTATTGATCAAGTACCGATTCCAGGTCCTAAAGAGCTG
Nv134_R           CTGCTGAAACTTTGCTGAAATGTTGCTCAACTATGTTGAGACAAGCTGAAACTATGTTTATGCTTTTTTATTTTTAATGTTAAAAACTATTTTTTGTATTACATTTAGTTGAAACTATGATTTTTTATTGATCAAGTACCGATTCCAGGTCCTAAAGAGCTG
Nv136             CTGCTGAAACTTTGCTGAAATGTTGCTCAACTATGTTNAGACAAGCTGAAACTATGTTTATGCTT-TTNATTTTTAATGTTAAAAACTATTTTTTGTATTACATTTAGTTGAAACTATGATTTTTTATTGATCAAGTNCCGATTNCAGGTCCTAAAGAGCTG
Nv138             -----------TTGCTGAAATGTTGCTCAACTATGTTCAGACAAGCTGAAACTATGTTTATGCTT-TTCATTTTTAATGTTAAAAACTATTTTTTGTATTACATTTAGTTGAAACTATGATTTTTTATTGATCAAGTGCCGATTTCAGGTCCTAAAGAGCTG
//                           *                         *                              *       -                                                      -     *      *                 |74|
Ck10              GAATAGTAACTTGACAAGAACAAACTGAAACAAAGACACTAGGAAACACACCAGAGACAACTTTATCTAATCTATATTCCTAAGTGCTCTTATTTACTCCATCAATTCTTCAGAATCAACACTACTATCAGACAACTCAGAATATGTATCATCAAACTGCTTAATTGTTTCCTTACTTATTGGCCTCGTAGACCTATAGGCTG
Ck11              GAATAGTAACTTGACAAGAACAAACTGAAACAAAGACACTAGGAAACACACCAGAGACAACTTTATCTAATCTATATTCCTAAGTGCTCTTATTTACTCCATCAATTCTTCAGAATCAACACTACTATCAGACAACTCAGAATATGTATCATCAAACTGCTTAATTGTTTCCTTACTTATTGGCCTCGTAGACCNATAGGCTG
Ck12              GAATAGTAACTTGACAAGAACAAACTGAAACAAAGACACTAGGAAACACACCAGAGACAACTTTATCTAATCTATATTCCTAAGTGCTCTTATTTACTCCATCAATTCTTCAGAATCAACACTACTATCAGACAACTCAGAATATGTATCATCAAACTGCTTAATTGTTTCCTTACTTATTGGCCTCGTAGACCTATAGGCTG
Ck17              GAATAGTAACTTGACAAGAACAAACTGAAACAAAGACACTAGGAAACACACCAGAGACAACTTTATCTAATCTATATTCCTAAGTGCTCTTATTTACTCCATCAATTCTTCAGAATCAACACTACTATCAGACAACTCAGAATATGTATCATCAAACTGCTTAATTGTTTCCTTACTTATTGGCCTCGTAGACCTATAGGCTG
Ck29              GAATAGTAACTTGACAAGAACAAACTGAAACAAAGACACTAGGAAACACACCAGAGACAACTTTATCTAATCTATATTCCTAAGTGCTCTTATTTACTCCATCAATTCTTCAG-ATCAACACTACTATCAGACAACTCAGAATATGTATCATCAAACTGCTTAATTGTTTCCTTACTTATTGGCCTCGTAGACCTATAGGCTG
Ck49              GAATAGTAACTTGACAAGAACAAACTGAAACAAAGACACTAGGAAACACACCAGAGACAACTTTATCTAATCTATATTCCTAAGTGCTCTTATTTACTCCATCAATTCTTCAGAATCAACACTACTATCAGACAACTCAGAATATGTATCATCAAACTGCTTAATTGTTTCCTTACTTATTGGCCTCGTAGACCTATAGGCTG
Ck54              GAATAGTAACTCGACAAGAACAAACTGAAACAAAGACACTAGGAAACACACCAGAGACAACTTTATCTAATCTATATTCCTAAGTGCTCTTATTTACTCCATCAATTCTTCAGAATCAACACTACTATCAGACAACTCAGAATATGTATCATCAAACTGCTTAATTGTTTCCTTACTTATTGGCCTCGTAGACCTATAGGCT-
Ck54_R            GAATAGTAACTCGACAAGAACAAACTGAAACAAAGACACTAGGAAACACACCAGAGACAACTTTATCTAATCTATATTCCTAAGTGCTCTTATTTACTCCATCAATTCTTCAGAATCAACACTACTATCAGACAACTCAGAATATGTATCATCAAACTGCTTAATTGTTTCCTTACTTATTGGCCTCGTAGACCTATAGGCTG
Ck80              AAATAGTAACTTGACAAGAACAAACTGAAACAAAGACACTAGGAAACACACGAGAGACAACTTTATCTAATCTATATTCCTAATTGCTCTTATTTACTCCATCAATTCTTCAGAATCAACACTACTATCAGACCACTCAAAATATGTATCATCAAACTGCTTAATTGTTTCCTTACTTATTGGCCTCATGGACCTATAGGCTG
Nv122             AAATAGTAACTTGACAAGAACAAACTGAAACAAAGACACKAGGAAACACACCAGAGACAACTTTCYCTAATCTATATTMCTAAGTGCTCTTATTTACTCCATMAATTCTTCAGAATCAACACTACTATCAGACCACTCAGAATATGTATCATCAAACTGCTTAATTGTTTCCTTACTTAYTGGCCTCGTGGACCTATAGGCTG
//                *          *                           -           -            --            -    -                  -                              *     -                                       -       - *             |75|
Ck1               CAGCTGAGCTTGACCCCTTTGAATCTGGTGTGGGAGCGCAGAAAGTCGAGCAGAGTGGTAGAAGGATCGACGGTGGAGATCTCGAACCTCTCTCCATTCACCGCAAAAACCAAACTGTCTCCTCTTTCTCTCTCCACCTCCATCTTTCAACTCCTCTCCTGCTTTACCAATTCTTATCTTTACATTCCACTCAAGTCAACCGATAACGCTG
Ck10              CAGCTGAGCTTGACCCCTTTGAATCTGGTGTGGGAGCGCAGAAAGTCGAGCAGAGTGGTAGAAGGATCGACGGTGGAGATCTCGAACYTCTCTCCATTCACCGCAAAAACCAAACTGTCTCCTCTTTCTSTCTCCACCTCCATCTTTCAACTCCTCTCCTGCTTTACCAATTCTTATCTTTACATTCCACTCAAGTCAACCGATAACGCTG
Ck11              CAGCTGAGCTTGACCCCTTTGAATCTGGTGTGGGAGCGCAGAAAGTCGAGCAGAGTGGTAGAAGGATCGACGGTGGAGATCTCGAACCTCTCTCCATTCACCGCAAAAACCAAACTGTCTCCTCTTTCTCTCTCCACCTCCATCTTTCAAMYCCTCTCCTGCTTTACCAATTCTTATCTTTACATTCCACTCAAGTCAACCGATAACGCTG
Ck12              CAGCTGAGCTTGACCCCTTTGAATCTGGTGTGGGAGCGCAGAAAGTCGAGCAGAGTGGTAGAAGGATCGACGGTGGAGATCTCGAACCTCTCTCCATTCACCGCAAAAACCAAACTGTCTCCTCTTTCTCTCTCCACCTCCATCTTTCAACTCCTCTCCTGCTTTACCAATTCTTATCTTTACATTCCACTCAAGTCAACCGATAACGCTG
Ck17              CAGCTGAGCTTGACCCCTTTGAATCTGGTGTGGGAGCGCAGAAAGTCGAGCAGAGTGGTAGAAGGATCGACGGTGGAGATCTCGAACCTCTCTCCATTCACCGCAAAAACCAAACTGTCTCCTCTTTCTCTCTCCACCTCCATCTTTCAACTCCTCTCCTGCTTTACCAATTCTTATCTTTACATTCCACTAAAGTCAACCGATAACGCTG
Ck2               -AGCTGAGCTTGACCCCTTTGAATCTGGTGTGGGAGCGCAGAAAGTCGAGCAGAGTGGTAGAAGGATCGACGGTGGAGATCTCGAACCTCTCTCCATTCACCGCAAAAACCAAACTGTCTCCTCTTTCTCTCTCCACCTCCATCTTTCAACTCCTCTCCTGCTTTACCAATTCTTATCTTTACATTCCACTCAAGTCAACCGATAACGCTG
Ck20              CAGCTGAGCTTGASCCCTTTGAATCTGGTGTGGGAGCGCAGAAAGTCGAGCAGAGTGGTAGAAGGATCGACGGTGGAGATCTCGAACCTCTCTCCATTCACCGCAAAAACCAAACTGTCTCCTCTTTCTCTCTCCACCTCCATCTTTCAAACCCTCTCCTGCTTTACCAATTCTTATCTTTACATTCCACTCAAGTCAACCGATAACGCT-
Ck21              CAGCTGAGCTTGACCCCTTTGAATCTGGTGTGGGAGCGCAGAAAGTCGAGCAGAGTGGTAGAAGGATCGACGGTGGAGATCTCGAACCTCTCTCCATTCACCGCAAAAACCAAACTGTCTCCTCTTTCTCTCTCCACCTCCATCTTTCAACTCCTCTCCTGCTTTACCAATTCTTATCTTTACATTCCACTAAAGTCAACCGATAACGCTG
Ck23              CAGCTGAGCTTGACCCCTTTGAATCTGGTGTGGGAGCGCAGAAAGTCGAGCAGAGTGGTAGAAGGATCGACGGTGGAGATCTCGAACYTCTCTCCATTCACCGCAAAAACCAAACTGTCTCCTCTTTCTCTCTCCACCTCCATCTTTCAAMYCCTCTCCTGCTTTACCAATTCTTATCTTTACATTCCACTCAAGTCAACCGATAACGCTG
Ck4               CAGCTGAGCTTGACCCCTTTGAATCTGGTGTGGGAGCGCAGAAAGTCGAGCAGAGTGGTAGAAGGATCGACGGTGGAGATCTCGAACCTCTCTCCATTCACCGCAAAAACCAAACTGTCTCCTCTTTCTCTCTCCACCTCCATCTTTCAACTCCTCTCCTGCTTTACCAATTCTTATCTTTACATTCCACTCAAGTCAACCGATAACGCTG
//                             -                                                                         *                                         -                    **                                       *                   |76|
Ck10              CAGCATTAGATCCTTGCCTTGTTATCATCTTTCTTTTTTGAGAAATTTTATATTTGTTTCTGGATTTTTATTTTGTCTTCTTGAAAATGTCTGCATCCAGGACATAGATTTTTCTCTAAACATGAAGTAGACTCTCAGTCGTAATCATAACAGATTTGATCTGTATTGCCATTTAGAATATCAGTTATAAGAAATAAACTACTTATAAGCGAGTTTTGATAATGAAGTACGTGTGAACCAAATCTANCCTCCCTTRCAG
Ck17              CAGCATTAGATCCTTGCCTTGTTATCATCTTTCTTTTTTGAGAAATTTTATATTTGTTTCTGGATTTTTATTTTGTCTTCTTGAAAATGTCTGCATCCAGGACATAGATTTTTCTCTAAACATGAAGTAGACTCTCAGTCGTAATCATAACAGATTTGATCTGTATTGCCATTTAGAATATCAGTTATAAGAAATAAACTACTTATAAGCGAGTTTTGATAATGAAGTACGTGTGAACCAAATCTATCCTCCCTTGCAG
Ck2               CAGCATTAGATCCTTGCCTTGTTATCATCTTTCTTTTTTGAGANCTTTTATATTTGTTTCTGGATTTTTATTTTGTCTTCTTGAAAATGTCTGCATCCACGACATAGNTTTTTCTCTAAACATGAAGTAGACTCTCAGTCGTAATCATAACAGATTTGATCTGTATTGCCATATAGAATATCAGTTATAAGAAATAAACTACTTATAAGCGAGTTTTGATAATGAAGTACGTGTGAACCAAATCTATCCTCCCTTGCAG
Ck21              CAGCATTAGATCCTTGCMTTGTTATCATCTTTCTTTTTTGAGAAATTTTATATTTGTTYCTGGATTTTTATTTTGTCKTCTTGAAAATGTCTACATCCACGGCRTAGATTTTTCTCTAAACATGAAGTAGACTCTCAGTCGTAAT----ACAGATTCGATCTGTATTGCCATTTAGAATATCAGTTATAAGAAATAAACTACTTATAAGCGAGTTTTGATAATGAAGTACGTGTGAACCAAATCTATCCTCCCTTGCAG
Ck22              CAGCATTAGATCCTTGCCTTGTTATCATCTTTCTTTTTTGAGAAATTTTATATTTNTTYCTNGATTTTTATTTTGTCKTCTTGAAAATGTCTACATCCACGRCATAGATTTTTCTCTAAACATGAAGTAGACTCTCAGTCGTAATNNNNACAGATTCGATCTGTATTGCCATTTAGAATATCAGTTATAAGAAATAAACTACTTATAAGCGAGTTTTGATAATGAAGTACGTGTGAACCAAATCTATCCTCCCTTGCAG
Ck26              CAGCATTAGATCCTTGCCTTGTTATCATCTTTCTTTTTTGAGAAATTTTATATTTGTTCCTGGATTTTTATTTTGTCGTCTTGAAAATGTCTACGTCCACGGCATAGATTTTTCTCTAAACATGAAGTAGACTCTCAGTCGTAAT----ACAGATTCGATCTGTATTGCCATTTAGAATATCAGTTATAAGAAATAAACTACTTATAAGCGAGTTTTGATAATGAAGTACGTGTGAACCAAATCTATCCTCCCTTGCNG
Ck29              CAGCATTAGATCCTTGCCTTGTTATCATCTTTCTTTTTTGAGAAATTTTATATTTGTTCCTGGATTTTTATTTTGTCGTCTTGAAAATGTCTACATCCACGGCATAGATTTTTCTCTAAACATGAAGTAGACTCTCAGTCGTAAT----ACAGATTCGATCTGTATTGCCATTTAGAATATCAGTTATAAGAAATAAACTACTTATAAGCGAGTTTTGATAATGAAGTACGTGTGAACCAAATCTATCCTCCCTTGCAG
Ck3               CAGCATTAGATCCTTGCCTTGTTATCATCTTTCTTTTTTGAGAAATTTTATATTTGTTCCTGGATTTTTATTTTGTCGTCTTGAAAATGTCTACATCCACGGCATAGATTTTTCTCTAAACATGAAGTAGACTCTCAGTCGTAAT----ACAGATTCGATCTGTATTGCCATTTAGAATATCAGTTATAAGAAATAAACTACTTATAAGCGAGTTTTGATAATGAAGTACGTSTGAACCAAATCTATCCTCCCTTGCAG
Ck35              CAGCATTAGATCCTTGCCTTGTTATCATCTTTCTTTTTTGAGAAATTTTATATTTGTTCCTGGATTTTTATTTTGTCGTCTTGAAAATGTCTACATCCACGGCATAGATTTTTCTCTAAACATGAAGTAGACTCTCNGTCGTAAT----ACAGATTCGATCTGTATTGCCATTTAGAATATCAGTTATAAGAAATAAACTACTTATAAGCGAGTTTTGATAATGAAGTACGTGTGAACCAAATCTATCCTCCCTTGCAG
Ck4               -AGCATTAGATCCTTGCCTTGTTATCATCTTTCTTTTTTGAGAAMTTTTATATTTGTTYCTGGATTTTTATTTTGTCKTCTTGAAAATGTCTRCATCCACGRCATAGATTTTTCTCTAAACATGAAGTAGACTCTCAGTCGTAATCATAACAGATTYGATCTGTATTGCCATWTAGAATATCAGTTATANGAAATAAACTACTTATAAGCGAGTTTTGATAATGAAGTACGTSTGAACCAAATCTATCCTCCCTTGCAG
Ck51              CAGCATTAGATCCTTGCCTTGTTATCATCTTTCTTTTTTGAGAAATTTTATATTTGTTCCTGGATTTTTATTTTGTCGTCTTGAAAATGTCTACATCCACGGCATAGATTTTTCTCTAAACATGATGTAGACTCTCAGTCGTAAT----ACAGATTCGATCTGTATTCCCATTTAGAATATCAGTTATAAGAAATAAACTACTTATAAGCGAGTTTTGATAATGAAGTACGTGTGAACCAAATCTATCCTCCCTTGCAG
//                                 -                          *             *                  *              * -    * * -                     -                              *          -    *                                                           *                      -   |77|
Ck10              TATGTAAGCTGGCACTTGGACCCATGGGAAGTGACGAAGCGCAG
Ck21              TATGTAAGCTGGCACTTGGACCCATGGGAAGTGACGAAGCGCAG
Ck80              TATGTAAGCTGGSACTNGGACCCATGGGAARTGACGAAGCGCNG
Ck83              TATGTAAGCTGGSACTTGGACCCATGGGAARTGACGNAGCGCAG
Ck85_R            TATGTAAGCTGGSACTTGGACCCATGGGAARTGACGAAGCGCAG
Ck94              TAYGTAAGCTGGGACTTGGACCCATGGGAAGTGACGAAGCGCAG
Dm110             TATGTAAGCTGGNACTTGGACCCATGGGAARTGACGNAGCGCAG
Pa145             TATGTAAGCTGGCACTTGGACCCATGGGAAGTGACGAAGCGCAG
Pa147_R           TATGTAAGCTGGCACTTGGACCCATGGGAAGTGACGAAGCGCAG
Pa154             TATGTAAGCTGGCACTTGGACCCATGGGAAGTGACGAAGCGCAG
//                  -         *                 *             |78|
Ck1               ACAATAATAACAAAACAAGAAGAATGCGTTGGTTACATAAGCAATAAAAATTTTACGTACACAAAATACCTTTTGGAAGGAATAATCATCCAACAGTGACAAATAAATCGTTACTATGTAGAGTAGGCTCTACTATACAGATACAAACTGTAAAATGACAAGCTAGAGACAAGAAGGAATATTAAATGAATTATGCTG
Ck10              ACAATAATAACAAAACAAGAAGAATGCGTTGGTTACATAAGCAATAAAAATTTTACGTACACAAAATACATTTGGGAAGGNATAATCAYCCAACAGTGACAAATAAATCGTTACTATGTAGAGTAGGCTCTACTATACAGATACAAACTGTAAAATGACAAGCTAGAGACAAGAAGGAATATTAAATGAATTATGCTG
Ck26              ACAATAATAACAAAACAAGAAGAATGCGTTGGTTACATAAGCAATAAAAATTTTACGTACACAAAATACATTTGGGAAGGAATAATCATCCAACAGTGACAAATAAATCGTTACTATGTAGAGTAGGCTCTACTATACAGATACAAACTGTAAAATGACAAGCTAGAGACARGAAGGAATATTAAATGAATTATGCTG
Ck3               ACAATAATAACAAAACAAGAAGAATGCGTTGGTTACATAAGCAATAAAAATTTTACGTACACAAAATACCTTTTGGAAGGAATAATCATCCAACAGTGACAAATAAATCGTTACTATGTAGAGTAGGCTCTACTATACAGATACAAACTGTAAAATGACAAGCTAGAGACAAGAAGGAATATTAAATGAATTATGCTG
Ck36              ACAATAATAACAAAACAAGAAGAATGCGTTGGTTACATAAGCAATAAAAATTTTACGTACACAAAATACATTTGGGAAGGAATAATCATCCAACAGTGACAAATAAATCGTTACTATGTAGAGTAGGCTCTACTATACAGATACAAACTGTAAAATGACAAGTTAGAGACAAGAAGGAATATTAAATGAAYTATGCTG
Ck4               ACAATAATAACAAAACAAGAAGAATGCGTTGGTTACATAAGCAATAAAAATTTTACGTACACAAAATACMTTTKSGAAGGAATAATCATCCAACAGTGACAAATAAATCGTTACTATGTAGAGTAGGCTCTACTATACAGATACAAACTGTAAAATGACAAGCTAGAGACAAGAAGGAATATTAAATGAATTATGCTG
Ck50              ACAATAATAACAAAACAAGAAGAATGCGTTGGTTACATAAGCAATAAAAATTTTACGTACACAAAATACATTTGGGAAGGWATAATCATCCAACAGTGACAAATAAATCGTTACTATGTAGAGTAGGCTCTACTATACAGATACAAACTGTAAAATGACAAGCTAGAGACAAGAAGGAATATTAAATRAATTATGCTG
Ck51              ACAATAATAACAAAACAAGAAGAATGCGTTGGTTACATAAGCAATAAAAATTTTACGTACACAAAATACATTTGGGAAGGAATAATCATCCAACAGTGACAAATAAATCGTTACTATGTAGAGTAGGCTCTACTATACAGATACAAACTGTAAAATGACAAGCTAGAGACAAGAAGGAATATTAAATGAATTATGCTG
Ck56              ACAATAATAACAAAACAAGAAGAATGCGTTGGTTACATAAGCAATAAAAATTTTACGTACACAAAATACATTTGGGAAGGAATAATCATCCAACAGTGACAAATAAATCGTTACTATGTAGAGTAGGCTCTACTATACAGATACAAACTGTAAAATGACAAGCTAGAGACAAGAAGGAATATTAAATGAATTATGCTG
Ck7               ACAATAATAACAAAACAAGAAGAATGCGTTGGTTACATAAGCAATAAAAATTTTACGTACACAAAATACATTTGCGAAGGAATAATCATCCAACAGTGACAAATAAATCGTTACTATGTAGAGTAGGCTCTACTATACAGATACAAACTGTAAAATGACAAGCTAGAGACAAGAAGGAATATTAAATGAATTATGCTG
//                                                                                     *   **     -       -                                                                         -        -               -  -       |79|
Ck10              ATGAATAAGAGCGGAAATAGGAGTAGGCCCCTCCATGGCATCAGGTAACCATACATGAAGAGGGAATTGTGCAGATTTAGCAACTGCGCCGGCAAATAATAGAACAG
Ck12              ATGAATAAGAGCGGAAATAGGAGTAGGCCCCTCCATGGCATCAGGTAACCNTACATGAAGAGGGAATTGTGCAGATTTAGCAACTGCGCCGGCAAATAATAGAACAG
Ck22              ATGAATAAGAGCGGAAATAGGAGTAGGCCCCTCCATGGCATCAGGTAACCATACNNGAAGAGGGAATTGTGCAGATTTAGCAACTGCGCCGGCAAATAATAGAACAG
Ck35              ATGAATAAGAGCGGAAATAGGAGTAGGCCCCTCCATGGCATCAGGTAACCATNCATGAAGAGGGAATTGTGCAGATTTAGCAACTNCGCCGGCAAATAATAGAACAG
Ck4               ATGAATAAGAGCGGAAATAGGAGTAGGCCCCTCCATGGCATCAGGTAACCATACATGAAGAGGGAATTGTGCAGATTTAGCAACTGCGCCGGCAAATAATAGAACAG
Ck56              ATGAATAAGAGCGGAAATAGGAGTAGGCCCCTCCATGGCATCAGGTAACCATACATGANGAGGGAATTGTGCAGATTTAGCAACTG---------------------
Ck7               ATGAATAAGAGCGGAAATAGGAGTAGGCCCCTCCATGGCATCAGGTAACCATACATGAAGAGGGAATTGTGCAGATTTAGCAACTGCGCCGGCAAATAATAGAACAG
Ck88              ATGAATAAAAGCGGAAATAGGAGTGGGCCCCTCCATGGCATCAGGTAACCATACATGAAGAGGGAATTGTGCAGATTTAGCAACTGCGCCGGCAAATAATAGAACAG
Dm112             ATGAATAAGAGCGGAAATAGGAGTGGGCCCCNCCATGGCATCAGGTAACCATACATGAAGAGGGAATTGTGCAGATTTAGCAACTGCGCYGGCAAATAATAGAACA-
Dm115             ATGAATAAGAGCGGAAATAGGAGTGGGCCCCTCCATGGCATCAGGTAACCATACATGAAGAGGGAATTGTGCAGATTTAGCAACTGCGCCGGCAAATAATAGANCAG
Dm116             ATGAATAAGAGCGGAAATAGGAGTGGGCCCCTCCATGGCATCAGGTAACCATACATGAAGAGGGAATTGTGCAGATTTAGCAACTGCGCCGGCAAATAATAGAACAG
Dm117             ATGAATAAGAGCGGAAATAGGAGTGGGCCCCTCCATGGCATCAGGTAACCATACATGAAGAGGGAATTGTGCAGATTTAGCAACTGCGCCGGCAAATAATAGAACAG
Dm118             ATGAATAAGAGCGGAAATAGGAGTGGGCCCCTCCATGGCATCAGGTAACCATACATGAAGAGGGAATTGTGCAGATTTAGCAACTGCGCCGGCAAATAATAGAACAG
Dm119             ATGAATAAGAGCGGAAATAGGAGTGGGCCCCTCCATGGCATCAGGTAACCATACATGAAGAGGGAATTGTGCAGATTTAGCAACTGCGCCGGCAAATAATAGAACAG
Mg40_R            ATGAATAAGAGCGGAAATAGGAGTGGGCCCCTCCATGGCATCAGGTAACCATACATGAAGAGGGAATTGTGCAGATTTAGCAACTGCGCCGGCAAATAATAGAACAG
Mg60              ATGAATAAGAGCGGAAATAGGAGTGGGCCCCTCCATGGCATCAGGTAACCATACATGAAGAGGGAATTGTGCAGATTTAGCNACTGCGCCGGCAAATAATAGAACA-
Mg61              ANGAATAAGAGCGGAAATAGGAGTGGGCCCCTCCATGGCATCAGGTAACCATACATGAAGAGGGAATTGTGCAGATTTAGCAACTGCGCCGGCAAATAATAGAACAG
Mg67              ATGAATAAGAGCGGAAATAGGAGTGGGCCCCTCCATGGCATCAGGTAACCATACATGAAGAGGGAATTGTGCAGATTTAGCAACTGCGCCGGCAAATAATAGAACAG
Mg79              ATGAATAAGAGCGGAAATAGGAGTGGGCCCCTCCATGGCATCAGGTAACCATACATGAAGAGGGAATTGTGCAGATTTAGCAACTGCGCCGGCAAATAATAGAACAG
Nv127             ATGAATAAGAGCGGAAATAGGAGTGGGCCCCTCCATGGCATCAGGTAACCATACATGAAGAGGGAATTGTGCAGATTTAGCAACTGCGCCGGCAAATAATAGAACAG
Nv130             ATGAATAAGAGSGGAAATAGGAGTGGGCCCCTCCATGGCATCAGGTAACCATACATGAAGAGGGAATTGTGCAGATTTAGCAACTGCGCCGGCAAATAATAGAACAG
Nv136             ATGAATAAGAGCGGAAATAGGAGTGGGCCCCTCCATGGCATCAGGTAACCATACATGAAGAGGGAATTGTGCAGATTTAGCAACTGCGCCGGCAAATAATAGAACAG
//                        -  -            *                                                                -                 |80|
Ck10              TTTTAMTCTTAACTTWTTCCTCATTTTACTTAAAAAGTGGNNNAGATTGNTTTTGGTTGACCGGGTTAATCTGGTCAAAATTTGCAG
Ck17              TTTTAATC-TAACTTTTTCCTCA-TTTACTTAAAAAGTGGAGTAGATTGTTTTTGGTTGACCGGGTTAATCTGGTCAAAATTTGCAG
Ck83              TTTTAATC-TAACTTTNTCCTCATTTTACTTAAAAAGTGGAGTAGATTGTTTTTGGTTGACCGGGTTAATCTGGTCAAATTTTGCAG
Ck85              TTTTAATC-TAACTTTTTCCTCATTTTACTTAAAAAGTGGAGYAGATTGTTTTTGGTYGACCGGGTTAATCTGGTCAAAWTTTGCAG
Ck85_R            TTTTAATC-TAACTTTTTCCTCATTTTACTTAAAAAGTGGAGYAGATTGTTTTTGGYYGACCGGGTTAATCTGGTCAAAWTTTGCAG
Dm115             TTTTAATC-TAACTTTTTCCTCATTTTACTTANAAAGTGGAGTAGATTGTTTTTGGTTGACCGGGTTAATCTGGTCAAAWTTTGCAG
Dm117             TTTTAATC-TAACTTTTTCCTCATTTTACTTAAAANGTGGAGTAGATTGTTTTTGGTTGACCGGGTTAATCTGGTCAAAWTTTGCAG
Mg69              TTTTAATC-TAACTTTTTCCTCATTTTACTTAAAAAGTGGAGTAGATTGTTTTTGGTTGACCGGGTTAATCTGGTCAAAATTTGCAG
Mg72              TTTTAATC-TAACTTTTTCCTCATTTTACTTAAAAAGTGGAGTAGATTGTTTTTGGTTGACCGGGTTAATCTGGTCAAAATTTGCAG
Mg77              TTTTAATC-TAACTTTTTCCNCATTTTACTTAAAAAGTGGAGTAGATTGTTTTTGGTTGACCGGGTTAATCTGGTCAAAATTTGCAG
Nv125             TTTTAATC-TAACTTTTTCCTCATTTTACTTAAAAAGTGGAGTAGATTGTTTTTGGTTGAMCGGGKTAATCTGGTCAAAATTTGCAG
//                     -         -                          *             -*  -    -             *       |81|
Ck10              CAGCCTTTTARCTCG-TTTTTTGCTTTCTTAATAAAACTAGATTGTATTTGGTTTACCAAAAAGATGARCTTTTCTGGGTTTTTTGRTTTGGAAYTGCTAGACGTTTAAAAGCTGGATCAACCCACCTATATTCTTAACCCARCTTTTATTCTCAATCCCAAAACCTACGGCTTATCTGTTTAATAACTGCAG
Ck11              CAGCCTTTTAGCTCG-TTTTTTGCTTTCTTAATAAAACTAGATTGTATTTGGTTTACCAAAAAGATGAGCTTTTCTGGGTTTTTTGGTTTGGAACTGCTAGACGTTTAAAAGCTGGATCAACCCACCTATATTCTTAACCCAGCTTTTATTCTCAATCCCAAAACCTACGGCTTATCTGTTTAATAACTGCAG
Ck12              CAGCCTTTTARCTCG-TTTTTTGCTTTCTTARTAAAACTAGATTGTATTTGGTTTACCAAAAAGATGAACTTTTCTGGGTTTTTTGRTTTGGAATTGCTAGACGTTTAAAAGCTGGATCAACCCACCTATATTCTTAACCCAACTTTTATTCTCAATCCCAAAACCTACGGCTTATCTGTTTAATAACTGCAG
Ck20              CAGCCTTTTARCTCG-TTTTTTGCTTTCTTAATAAAACTAGATTGTATTTGGTTTACCAAAAAGATGAACTTTTCTGGGTTTTTTGRTTTGGAATTGCTNGACGTTTAAAAGCTGGATCAACCCACCTATATTCTTAACCCAACTTTTATTCTCAATCCCAAAACCTACGGCTTATCTGTTTAATAACTGCAG
Ck21              CAGNCTTTTARCTCG-TTTTTTGCTTTCTNAATAAANCTAGATTGTATTTGGTTTACCAAAAAGATGARCTTTTCTGGGTTTTTTGRTTTGGAATTGCTAGACGTTTAAAAGCTGGATCAACCCACCTNTATTCTTAACCCARCTTTTATTCTCAATCCCAANACCNANGGCTTATCTGTTTAATAACTGCAG
Ck23              CANCCTTTTAGCTCG-TTTTTTGCTTTCTTAATAAAACTAGATTGTATTTGGTTTACCAAAAAGATGAACTTTTCTGGGTTTTTTGGTTTGGAATTGCTAGAMGTTTAAAAGCTGGATCAACCCACCTATATTCTTAACCCAACTTTTATTCTCAATCCCAAAACCTACGGCTTATCTGTTTAATAACTGCAG
Ck34              CAGCCTTTTAGCTCG-TTTTTTGCTTTCTTAATAAAACTAGATTGTATTTGGTTTACCAAAAAGATGARCTTTTCTGGGTTTTTTGGTTTGGAATTGCTAGACGTTTAAAAGCTGGATCAACCCACCTATATTCTTAACCCARCTTTTATTCTCAATCCCAAAACCTACGGCTTATCTGTTTAATAACTGCAG
Ck35              CAGCCTTTTAGCTCG-TTTTTTGCTTTCTTAATAAAACTAGATTGTATTTGGTTTACCAAAAAGATGARCTTTTCTGGGTTTTTTGGTTTGGAATTGCTAGAMGTTTAAAAGCTGGATCAACCCACCTATATTCTTAACCCARCTTTTATTCTCAATCCCWAAACCWACGGCTTATCTGTTTAATAACTGCAG
Ck56              CAGCCTTTTAGCTCG-TTTTTTGCTTTCTTAATAAAACTAGATTGTATTTGGTTTACCAAAAAGATGAACTTTTCTGGGTTTTTTGGTTTGGAATTGCTAGACGTTTAAAAGCTGGATCAACCCACCTATATTCTTAACCCAACTTTTATTCTCAATCCCAAAACCTACGGCTTATCTGTTTAATAACTGCAG
Mg37              CAGCCTTTTAGCTCGTTTTTTTGCTTTCTTAATAAAACTAGATTGTATTTAGTTTACCAAAAAGATGAGCTTTTCTGGGTTTTTTGGTTTGGAATTGCTAGACGTTT--AAGCTTGATCAACCCACCTATATTCTTAACCCAGCTTTTATTCTCAATCCCAAAACCTACGGCTTATCTGTTTAATAACTGCAG
Mg39              CAGCCTTTTAGCTCGTTTTTTTGCTTTCTTAATAAAACTAGATTGTATTTAGTTTACCAAAAAGATGAGCTTTTCTGGGTTTTTTGGTTTGGAATTGCTAGACGTTT--AAGCTTGATCAACCCACCTATATTCTTAACCCAGCTTTTATTCTCAATCCCAAAACCTACGGCTTATCTGTTTAATAACTGCAG
Mg41              CAGCCTTTTAGCTCGTTTTTTTGCTTTCTTAATAAAACTAGATTGTATTTAGTTTACCAAAAAGATGAGCTTTTCTGGGTTTTTTGGTTTGGAATTGCTAGACGTTT--AAGCTTGATCAACCCACCTATATTCTTAACCCAGCTTTTATTCTCAATCCCAAAACCTACGGCTTATCTGTTTAATAACTGCAG
Mg57              CAGCCTTTTAGCTCGTTTTTTTGCTTTCTTAATAAAACTAGATTGTATTTAGTTTACCAAAAAGATGAGCTTTTCTGGGKTTTTTGGTTTGGAATTGCTAGACGTTT--AAGCTTGATCAACCCACCTATATTCTTAACCCAGCTTTTATTCTCAATCCCAAAACCTACGGCTTATCTGTTTAATAACTGCAG
Mg58              CAGCCTTTTAGCTCGTTTTTTTGCTTTCTTAATAAAACTAGATTGTATTTAGTTTACCAAAAAGATGAGCTTTTCTGGGTTTTTTGGTTTGGAATTGCTAGACGTTT--AAGCTTGATCAACCCACCTATATTCTTAACCCAGCTTTTATTCTCAATCCCAAAACCTACGGCTTATCTGTTTAATAACTGCAG
Mg59              CAGCCTTTTAGCTCGTTTTTTTGCTTTCTTAATAAAACTAGATTGTATTTAGTTTACCAAAAAGATGAGCTTTTCTGGGTTTTTTGGTTTGGAATTGCTAGACGTTT--AAGCTTGATCAACCCACCTATATTCTTAACCCAGCTTTTATTCTCAATCCCAAAACCTACGGCTTATCTGTTTAATAACTGC--
Mg60              CAGCCTTTTAGCTCGTTTTTTTGCTTTCTTAATAAAACTAGATTGTATTTAGTTTACCAAAAAGATGAGCTTTTCTGGGTTTTTTGGTTTGGAATTGCTAGACGTTT--AAGCTTGATCAACCCACCTATATTCTTAACCCAGCTTTTATTCTCAATCCCAAAGCCTACGGCTTATCTGTTTAATAACTGCAG
Mg61              CAGCCTTTTAGCTCGTTTTTTTGCTTTCTTAATAAAACTAGATTGTATTTAGTTTACCAAAAAGATGAGCTTTTCTGGGTTTTTTGGTTTGGAATTGCTAGACGTTT--AAGCTTGATCAACCCACCTATATTCTTAACCCAGCTTTTATTCTCAATCCCAAAGCCTACGGCTTATCTGTTTAATAACTGCAG
Mg64              CAGCCTTTTAGCTCGTTTTTTTGCTTTCTTAATAAAACTAGATTGTATTTAGTTTACCAAAAAGATGAGCTTTTCTGGGTTTTTTGGTTTGGAATTGCTAGACGTTT--AAGCTTGATCAACCCACCTATATTCTTAACCCAGCTTTTATTCTCAATCCCAAAGCCTACGGCTTATCTGTTTAATAACTGCAG
Mg72              CAGCCTTTTAGCTCGTTTTTTTGCTTTCTTAATAAAACTAGATTGTATTTAGTTTACCAAAAAGATGAGCTTTTCTGGGTTTTTTGGTTTGGAATTGCTAGACGTTT--AAGCTTGATCAACCCACCTATATTCTTAACCCAGCTTTTATTCTCAATCCCAAAACCTACGGCTTATCTGTTTAATAACTGCA-
Mg77              CAGCCTTTTAGCTCGTTTTTTTGCTTTCTTAATAAAACTAGATTGTATTTAGTTTACCAAAAAGATGAGCTTTTCTGGGTTTTTTGGTTTGGAATTGCTAGACGTTT--AAGCTTGATCAACCCACCTATATTCTTAACCCAGCTTTTATTCTCAATCCCAAAACCTACGGCTTATCTGTTTAATAACTGCAG
Mg79              CAGCCTTTTAGCTCGTTTTTTTGCTTTCTTAATAAAACTAGATTGTATTTAGTTTACCAAAAAGATGAGCTTTTCTGGGTTTTTTGGTTTGGAATTGCTAGACGTTT--AAGCTTGATCAACCCACCTATATTCTTAACCCAGCTTTTATTCTCAATCCCAAAACCTACGGCTTATCTGTTTAATAACTGCAG
//                          *                    -                  *                 *          -      *       *       *           *                           *                 -  *  -                          |82|
Ck10              CTGCTGAGGTTTTGCGGCGGTTTAAGGTTGTACCCGTCTTGGGGGTTGAGCCTGTGCTCGTGTCGCATTTAACGATCAAAATGAGAGATGGTTTTCCGGTAAGGATCGAGAGAAGGGCGTAGAACTATTTGTGACTTTATCGTGAATGTCAATTTCTTGATCTTTTAAGATTTTGTGCATAAGCAG
Ck2               --------------CRGCGGTTTAAGGTTGTACCCGTCTTGGGGGTTGAGCCTGTGCTCGTGTCGCATTTAACGATCAAAATGAGAGATGGTTTTCCGGTAAGGATCGAGAGAAGGGCGTAGAACTATTTGTGACTTTATCGTGAATGTCRATTTCTTGATCTTTTAAGATTTTGTGCATAAGCAG
Ck20              -TGCTGAGGTTTTGCGGCGGTNNAAGGTTGTACCCGTCTTGGGGGNTGAGCCTGTGCTCGTGTCGCATTTAACGATCAAAATGAGAGATGGTTTTCCGGTAAGGATCGAGAGAAGGGCGTAGAACTATTTGTGACTNTATCGTGAATGTCAATTTCTTGATCTTTTAAGATTTTGTGCATAAGCAG
Ck23              CTGCTGAGGTTTTGCGGCGGTTTAAGGTTGTACCCGTCTTGGGGGTTGAGCCTGTGCTCGTGTCGCATTTAACGATCAAAATGAGAGATGGTTTTCCGGTAAGGATCGAGATAAGGGCGTAGAACTATTTGTGACTTTATCGTGAATGTCAATTTCTTGATCTTTTAAGATTTTGTGCATAAGCAG
Ck26              CTGCTGAGGTTTTGCGGCGGTTTAAGGTTGTACCCGTCTTGGGGGTTGAGCCTGTGCTCGTGTCGCATTTAACGATCAAAATGAGAGATGGTTTTCCGGTAAGGATCGAGAGAAGGGCGTAGAACTATTTGTGACTTTATCGTGAATGTCGATTTCTTGATCTTTTAAGATTTTGTGCATAAGCAG
Ck29              CTGCTGAGGTTTTGCGGCGGTTTAAGGTTGTACCCGTCTTGGGGGTTGAGCCTGTGCTCGTGTCGCATTTAACGATCAAAATGAGAGATGGTTTTCCGGTAAGGATCGAGAGAAGGGCGTAGAACTATTTGTGACTTTATCGTGAATGTCRATTTCTTGATCTTTTAAGATTTTGTGCATAAGCAG
Ck3               CTGCTGAGGTTTTGCGGCGGTTTAAGGTTGTACCCGTCTTGGGGGTTGAGCCTGTGCTCGTGTCGCATTTAACGATCAAAATGAGAGATGGTTTTCCGGTAAGGATCGAGAGAAGGGCGTAGAACTATTTGTGACTTTATCGTGAATGTCAATTTCTTGATSTTTTAAGATTTTGTGCATAAGCAG
Ck32              CTGCTGAGGTTTTGNGGCGGNTTAAGGTTGTACCCGTCTTGGGGGTTGAGCCTGTGCTCGTGTCGCATTTAACGATCAAAATGAGAGATGGNTTTCCGGTAAGGATCGAGAGAAGGGCGTAGAACTATTTGTGACTTTANCNTGAATGTCAATTTCTTGATCTTTTAAGATTTTGTGCATAAGCAG
Ck34              CTGCTGAGGTTTTGCGGCGGTTTAAGGTTGTACCCGTCTTGGGGGTTGAGCCTGTGCTCGTGTCGCATTTAACGATCAAAATGAGAGATGGTTTTCCGGTAAGGATCGAGAGAAGGGCGTAGAACTATTTGTGACTTTATCGTGAATGTCAATTTCTTGATCTTTTAAGATTTTGTGCATAAGCAG
Ck4               CTGCTGAGGTTTTGCGGCGGTTTAAGGTTGTACCCGTCTTGGGGGTTGAGCCTGTGYTCGTGTCGCATTTAACGATCAAAATGAGAGATGGTTTTCCGGTAAGGATCGAGAGAAGGGCGTAGAACTATTTGTGACTTTATCGTGAATGTCAATTTCTTGATCTTTTAAGATTTTGTGCATAAGCAG
Ck51              CTGCTGAGGTTTTGCGGCGGTTTAAGGTTGTACCCGTCTTGGGGGTTGAGCCTGTGCTCGTGTCGCATTTAACGATCAAAATGAGAGATGGTTTTCCGGTAAGGATCGAGAGAAGGGCGTAGAACTATTTGTGACTTTATCGTGAATGTCGATTTCTTGATCTTTTAAGATTTTGTGCATAAGCAG
Ck7               CTGCTGAGGTTTTGCGGCGGTTTAAGGTTGTACCCGTCTTGGGGGTTGAGCCTGTGYTCGTGTCGCATTTAACGATCAAAATGAGAGATGGTTTTCCGGTAAGGATCGAGAGAAGGGCGTAGAACTATTTGTGACTTTATCGTGAATKTCAATTTCTTGATCTTTTAAGATTTTGTGCATAAGCAG
//                               -                                        *                                                      -                                   -  *          -                        |83|
Ck1               ATATAAAGATGTAATATGCAACTGTGTTTAGACTTTAGAGTACGTAGTGGCAATTAGCGAT-TTTGAGTG----TATATGATTTCTATCTTGGTACAATGCCTCTTTCCAAAGTGCCAGTGAAGTGAATAAGTTGATAAACCATGGATATTAGGCTG
Ck10              ATATAAAGATGTAATATGCAACTGTGTTTAGACTTTAGAGTACGTAGTGGCAATTAGCGAT-TTTGAGTGTATATATATGATTTCTATCTTGGTACAATGCCTCTTTCCAAAGTGCCAGTGAAGTGAATAAGTTGATAAACCATGGATATTAGGCTG
Ck11              ATATAAAGATGTAATATGCAACTGTGTTTAGACTTTAGAGTACGTAGTGGCAATTAGCGAT-TTTGAGTGNNNNTATATGATTTCTATCTTGGTACAATGCCTCTTTCCAAAGTGCCAGTGANGTGAATAAGTTGATAAACCATGGATATTAGGCTG
Ck12              ATATAAAGATGTAATATGCAACTGTGTTTAGACTTTAGAGTACGTAGTGGCAATTAGCGAT-TTTGAGTG----TATATGATTTCTATCTTGGTACAATGCCTCTTTCCAAAGTGCCAGTGAAGTGAATAAGTTGATAAACCATGGATATTAGGCTG
Ck20              ATATAAAGATGTAATATGCAACTGTGTTTAGACTTTAGAGTACGTAGTGGCAATTAGCGAT-TTTGAGTG----TATATGATTTCTATCTTGGTACAATGCCTCTTTCCAAAGTGCCAGTGAAGTGAATAAGTTGATAAACCATGGMTATTAGGCTG
Ck21              ATATAAAGATGTAATATGCAACTGTGTTTAGACTTTAGAGTACGTAGTGGCAATTAGCGAT-TTTGAGTG----TATATGATTTCTATCTTGGTACAATGCCTCTTTCCAAAGTGCCAGTGAAGTGAATAAGTTGATAAACCATGGATATTAGGCTG
Ck22              ATATAAAGATGTAATATGCAACTGTGTTTAGACTTTAGAGTACGTAGTGGCAATTAGCGAT-TTTGAGTG----TATATGATTTCTATCTTGGTACAATGCCTCTTTCCAAAGTGCCAGTGAAGTGAATAAGTTGATAAACCATGGATATTAGGCTG
Ck23              ATATAAAGATGTAATATGCAACTGTGTTTAGACTTTAGAGTACGTAGNGGCAATTAGCGAT-TTTGAGTG----TATATGATTNCTATCTTGGTACAATGCCWCTTTCCAAAGTGCMAGTGAAGTGNATAAGTTGATAAACCATGGATATTAGGCTG
Ck3               ATATAAAGATGTAATATGCAACTGTGTTTAGACTTTAGAGTACGTAGTGGCAATTAGCGAT-TTTGAGTG----TATATGATTTCTATCTTGGTACAATGCCTCTTTCCAAAGTGCCAGTGAAGTGAATAAGTTGATAAACCATGGATATTAGGCTG
Ck32              ATATAAAGATGTAATATGCAACTGTGTTTAGACTTTAGAGTACGTAGTGGCAATTAGCGAT-TTTGAGTG----TATATGATTTCTATCTTGGTACAATGCCTCTTTCCAAAGTGCCAGTGAAGTGAATAAGTTGATAAACCATGGATATTAGGCTG
Ck34              ATATAAAGATGTAATATGCAACTGTGTTTAGACTTTAGAGTNCGTAGTGGCAATTAGCGAT-TTTGAGTG----TATATGATTTCTATCTTGGTACAATGCCTCTTTCCAAAGTGCCAGTGAAGTGAATAAGTTGATAAACCATGGATATTAGGCTG
Ck35              ATATAAAGATGTAATATGCAACTGTGTTTAGACTTTAGAGTACGTAGTGGCAATTAGCGAT-TTTGAGTG----TATATGATTTCTATCTTGGTACAATGCCTCTTTCCAAAGTGCCAGTGAAGTGAATAAGTTGATAAACCATGGATATTAGGCTG
Ck4               ATATAAAGATGTAATATGCAACTGTGTTTAGACTTTAGAGTACGTAGTGGCAATTAGCGAT-TTTGAGTG----TATATGATTTCTATCTTGGTACAATGCCTCTTTCCAAAGTGCCAGTGAAGTGAATAAGTTGATAAACCATGGATATTAGGCTG
Ck49              ATATAAAGATGTAATATGCAACTGTGTTTAGACTTTAGAGTACGTAGTGGCAATTAGCGAT-TTTGAGTG----TATATGATTTCTATCTTGGTACAATGCCTCTTTCCAAAGTGCCAGTGAAGTGAATAAGTTGATAAACCATGGATATTAGGCTG
Ck54              ATATAAAGATGTAATATGCAACTGTGTTTAGACTTTAGANTACGTAGTGGCAATTAGCGAT-TTTGAGTG----TATATGATTTCTATCTTGGTACAATGCCTCTTTCCNAAGTGCCAGTGAAGTGAATAAGTTGATAAACCATGGATATTAGGCTG
Ck56              ATATAAAGATGTAATATGCAACTGTGTTTAGACTTTAGAGTACGTAGTGGCAATTAGCGAT-TTTGAGTG----TATATGATTTCTATCTTGGTACAATGCCTCTTTCCAAAGTGCCAGTGAAGTGAATAAGTTGATAAACCATGGATATTAGGCTG
Ck88              ATATAAAGATGTAATATGCAACTGTGTTTAGACTTTAGAGTACCTAGTGGCAATTAGCGATCTTCGAGTG----TAAATGATTTCTATCTTGGTACAATGGCTCTTTCCAAAATGCCAGTGAAGTGAATAAGTTGATAAACCATGGATATTAGGCTG
Dm106             ATATAAAGATGTAATATGCAACTGTGTTTAGACTTTAGAGTACGTAGTGGCAATTAGCGATCTTCGAGTG----TATATGATTTCTATCTTGGTACAATGCCTCTTTCCAAAGTGCCAGTGAAGTGAATAAGTTGATAAACCATGGATAGTAGGCTG
Dm108             ATATAAAGATGTAATATGCAACTGTGTTTAGACTTTAGAGTACGTAGTGGCAATTAGCGATCTTCGAGTG----TATATGATTTCTATCTTGGTACAATGCCTCTTTCCAAAGTGCCAGTGAAGTGAATAAGTTGATAAACCATGGATAGTAGGCTG
Dm113             ATATAAAGATGTAATATGCAACTGTGTTTAGACTTTAGAGTACGTAGTGGCAATTAGCGATCTTCGAGTG----TATATGATTTCTATCTTGGTACAATGCCTCTTTCCANAGTGCCAGTGAAGTGAATAAGTTGATAAACCATGGATAGTAGGCNG
Dm114             ATATAAAGATGTAATATGCAACTGTGTTTAGACTTTAGAGTACGTAGTGGCAATTAGCGATCTTCGAGTG----TATATGATTTCTATCTTGGTACAATGCCTCTTTCCAAAGTGCCAGTGAAGTGAATAAGTTGATAAACCA-GGATATTAGGCTG
Dm115             ATATAAAGATGTAATATGCAACTGTGTTTAGACTTTAGAGTACGTAGTGGCAATTAGCGATCTTCGAGTG----TATATGATTTCTATCTTGGTACAATGCCTCTTTCCAAAGTGCCAGTGAAGTGAATAAGTTGATAAACCANGGATAKTAGGCTG
Dm116             ATATAAAGATGTAATATGCAACTGTGTTTAGACTTTAGAGTACGTAGTGGCAATTAGCGATCTTCGAGTG----TATATGATTTCTATCTTGGTACAATGCCTCTTTCCAAAGTGCCAGTGAAGTGAATAAGTTGATAAACCA-GGATANTAGGCTG
Dm117             ATATAAAGATGTAATATGCAACTGTGTTTAGACTTTAGAGTACGTAGTGGCAATTAGCGANCTTCGAGTG----TATATGATTTCTATCNTGGTACAATGCCTCTTTCCAAAGTGCCAGTGAAGTGAATAAGNTGATAAACCANGGATAKTAGGCTG
Dm118             ATATAAAGATGTAATATGCAACTGTGTTTAGACTTTAGAGTACGTAGTGGCAATTAGCGATCTTCGAGTG----TATATGATTTCTATCTTGGTACAATGCCTCTTTCCAAAGTGCCAGTGAAGTGAATAAGTTGATAAACCA-GGATANTAGGCTG
Nv120             ATATAAAGATGTAATATGCAACTGTGTTTAGACTTTAGAGTACGTAGTGGCAATTAGCGATCTTCGAGTG----TATATGATTTCTATCTTGGTACAATGCCTCTTTCCAAAGTGCCAGTGAAGTGAATAAGTTGATAAACCANGGATATTAGGCT-
Nv122             ATATAAAGATGTAATATGCAACTGTGTTTAGACTTTAGAGTACGTAGTGGCAATTANCGATCTTCGAGTG----TATATGATTTCTATCTTGGTACAATGCCTCTTTCCAAAGTGCCAGTGAAGTGAATAAGTTGATAAACCA-GGATATTAGGCTG
Nv127             ATATAAAGATGTAATATGCAACTGTGTTTAGACTTTAGAGTACGTAGTGGCAATTAGCGATCTTCGAGTG----TATATGATTTCTATCTTGGTACAATGCCTCTTTCCAAAGTGCCAGTGAAGNGAATAAGTTGATAAACCA-GGATATTAGNCTG
Nv130             ATATAAANATGTAATATGCAACTGTGTNTAGACTTTAGAGTACGTAGTGGCAATTAGCGATCTTCGAGTG----TATATGATTTCTATCTTGGTACAATGCCTCTTTCCAAAGTGCCAGTGAAGTGAATAAGTTGATAAACCATGGATATTAGGCTG
Nv131             ATATAAAGATGTAATATGCAACTGTGTTTAGACTTTAGAGTACGTAGTGGCAATTAGCGATCTTCGAGTG----TATATGATTTCTATCTTGGTACAATGCCTCTTTCCAAAGTGCCAGTGAAGTGAATAAGTTGATAAACCATGGATATTAGGCTG
Nv134_R           ATATAAAGATGTAATATGCAACTGTGTTTAGACTTTAGAGTACGTAGTGGCAATTAGCGATCTTCGAGTG----TATATGATTTCTATCTTGGTACAATGCCTCTTTCCAAAGTGCCAGTGAAGTGAATAAGTTGATAAACCATGGATATTAGGCTG
Nv136             ATATAAAGATGTAATATGCAACTGTGTTTAGACTTTAGAGTACGTAGNGGCAATTAGCGATCTTCGAGTG----TATATGATTTCTATCTTGGTACAATGCCTCTTTCCAAAGTGCCAGTGAAGTGAATAAGTTGATAAACCATGGATATTAGGCTG
Nv138             ATATAAAGATGTAATATGCAACTGTGTTTAGACTTTAGAGTACGTAGTGGCAATTAGCGATCTTCGAGTG----TATATGATTTCTATCTTGGTACAATGCCTCTTTCCAAAGTGCCAGTGAAGTGAATAAGTTGATAAACCA-GGATATTAGGCTG
//                                                           -                    *           -                       - -         -   -                             -  *       |84|
CaUTC00138833     TTTTGCACAAAGTGTTCGCACTTTCGGTGAAATAGTAAGGGGTCCTGATGTATCACAAGAACGATAAGATGCAG
Ck10              TTTTGCACAAAGTGTTCGCACTTTCGGTGAAATAGTAAGGGGTCCTGATGTATCACAAGAACGAMAAGATGCAG
Ck12              TTTTGCACAAAGTGTTCGCACTTTYGGTGAAATAGTAAGGGGTCCTGATGTATCACAAGAACGAMAAGATGCAG
Ck17              TTTTGCACAAAGTGTTCGCACTTTCGGTGAAATAGTAAGGGGTCCTGATGTATCACAAGAACGAMAAGATGCAG
Ck22              TTTTGCACAAAGTGTTCGCACTTTCGGTGAAATAGTAAGGGGTCCTGATGTATCACAAGAACGANAAGATGCAG
Ck23              TTTTGCACAAAGTGTTCGCACTTTYGGTGAAATAGTAAGGGGTCCTGATGTATCACAAGAACGAMAAGATGCAG
Dm100             TTTTGCACAWAGTGTTCGCACTTTCGGTGAAATAGTAAGGGGTCCTGATGTATCACAAGAACGACAAGATGCAG
Dm104             TTTTGCACAAAGTGTTCGCACTTTCGGTGAAATAGTAAGGGGTCCTGATGTATCACAAGAACGACAAGATGCAG
Dm106             TTTTGCACAAAGTGTTCGCACTTTCGGTGAAATAGTAAGGGGTCCTGATGTATCACAAGAACGACAAGATGCAG
Dm108             TTTTGCACAAAGTGTTCGCACTTTCGGTGAAATAGTAAGGGGTCCTGATGTATCACAAGAACGACAAGATGCAG
Dm110             TTTTGCACAAAGTGTTCGCACTTTCGGTGAAATAGTAAGGGGTCCTGATGTATCACAAGAACGACAAGATGCAG
Dm111             TTTTGCACAAAGTGTTCGCACTTTCGGTGAAATAGTAAGGGGTCCTGATGTATCACAAGAACGAYAAGATGCAG
Dm115             TTTTGCACAAAGTGTTCGCACTTTCGGTGAAATAGTAAGGGGTCCTGATGTATCACAAGAACGANAAGATGCAG
Dm119             TTTTGCACAAAGTGTTCGCACTTTCGGTGAAATAGTAAGGGGTCCTGATGTATCACAAGAACGACAAGATGCAG
Mg37              TTTTGCACAAAGTGTTCGCACTTTCGGTGAAATAGTAAGGGGTCCTGATGTATCACAAGAACGACANGATGNAG
Mg41              TTTTGCACAAAGTGTTCGCACTTTCGGTGANATAGTAAGGGGTCCTGATGTATCNCAAGAACGACAAGATGCA-
Mg57              TTTTGCACAAAGTGTTCGCACTTTCGGTGAAATAGTAAKGGGTCCTGATGTATCACAAGAACGACAAGATGCAG
Mg60              TTTTGCACAAAGTGTTCGCACTTTCGGTGAAATAGTAAGGGGTCCTGATGTATCACAAGAACGACAAGATGCAG
Mg64_R            TTTTGCACAAAGTGTTCGCACTTTCGGTGAAANAGTAAGGGGTCCTGATGTATCACAAGAACGACAAGATGCAG
Mg67              TTTTGCACAAAGTGTTCGCACTTTCGGTGAAATAGTAAGGGGTCCTGATGTATCACAAGAACGACAAGATGCAG
Mg69              TTTTGCACAAAGTGTTCGCACTTTCGGTGAAATAGTAAGGGGTCCTGATGTATCACAAGAACGACAAGATGCAG
Mg72              TNTTGCACAAAGTGTTCGCACTTTCGGTGAAATAGTAAGGGGTCCTGATGTATCACAAGAACGACAAGATGCAG
Mg74              TTTTGCACAAAGTGTTCGCACTTTCGGTGAAATAGTAAGGGGTCCTGATGTATCACAAGAACGACAAGATGCAG
Mg77              TTTTGCACAAAGTGTTCGCACTTTCGGTGAAATAGTAAGGGGTCCTGATGNATCACAAGAACGACAAGATGCAG
Nv122             TTTTGCACAAAGTGTTCGCACTTTCGGTGAAATAGTAAGGGGTCCTGATGTATCNCAAGAACGATAAGATGCAG
Nv125             TTTTGCACAAAGTGTTCGCACTTTCGGTGAAATAGTAAGGGGTCCTGATGTATCACAAGAACGACAAGATGCAG
Nv134             TTTTGCACAAAGTNTTCGCACTTTCGGTGAAATAGTAAGGGGTCCTGATGTATCACAAGAACGACAAGATGCAG
Nv138             TTTTGCACAAAGTGTTCGCACTTTCGGTGAAATAGTAAGGGKTCCTGATGTATCACAAGAACGAYAAGATGCAG
Pa147_R           TTTTGCACAAAGTGTTCGCACTTTCGGTGAAATAGTAAGGGGTCCTGATGTATCACAAGAACAACAAGATGCAG
//                         -              *             -  -                    - *         |85|
Ck10              TCCCTAACTGATAGGCTATCCAAGCATAATTTTCCCTTTAACTTTGAAAAATCAGGTTTTGAACTAGTACAGGTGCTG
Ck26              TCCCTAACTGATAGGCTATCCAAGCATAATTTTCCCTTTAACTTTGAAAAATCRGGTTTTGAACTAGTACAGGTNCTG
Ck32              TCCCTAACTGATAGGCTATCCAAGCATAATTTTCCCTTTAACTTTGAAAAATCAGGTTTNGAACTAGTACAGGTGCTG
Ck49              TCCCTAACTGATAGGCTATCCAAGCATAATTTTCCCTTTAACTTTGAAAAATCAGGTTTTGAACTAGTACAGGTGCTG
Ck7               TCCCTAACTGATAGGCTATCCAAGCATAATTTTCCCTTTAACTTTGAAAAATCAGGTTTTGAACTAGTACAGGTGCNG
Ck81              TCCCTAACTGATAGGCTATCCAAGCATACTTTTCCCTTTGACTTTGAAAAATCAGGTTTTGAACTAGTACAGGTGCTG
Ck94              TCCTTAACTGATAGGCTATCCAAGCATATTTTCCCCTTTAACTTCGAAAAATTAGGTTTTGAACTAGTACAGGTGCTG
Dm119             TCCCTAACTGATAGGCTATCCAAGCATACTTTTCCCTTTAACTTTGAAAAATCAGGTTTTGAACTAGTACAGGTGCTG
Nv131             TCCCTAACTGATAGGCTATCCAAGCATACTTTTCCCTTTAACTTTGAAAAATCAGGTTTTGAACTAGTACAGGTGCTG
Nv134             NCCCTAACTGATAGGCTATCCAAGCATACTTTTCCCTTTAACTTTGAAAAATCAGGTTTTGAACTAGTACAGGTGCTG
Nv136             TCCCTAACTGATAGGCTATCCAAGCATACTTTTCCCTTTAACTTTGAAAAATCAGGTTTTGAACTAGTACAGGTGCTG
Nv138             TCCCTAACTGATAGGCTATCCAAGCATACTTTTCCCTTTAACTTTGAAAAATCAGGTTTTGAACTAGTACAGGTGCTG
//                   -                        *   -      -    -       --                        |86|
Ck10              TTTTAGTTGCTCGTCGAATTATACAAATGAAAATAGTTAATACGGGTTGTATCACAAAAACCAGTATTTACACCTTTAACATGACCAAATAAMCTAGGAGCATGGAACTGATTTATGATGAATTCAACTTTCATCTAATAATGATTTGCAG
Ck22              TTTTAGTTGCTCGTCGAATTATACAAATGAAAATAGTTAATACGGGTTGTATCACAAAAACCAGTATTTACACCTTTAACRTGACCAAATAACCTAGGAGCATGGAACYGATTTATGATGAATTCAACTTTCATCTAATAATGATTTGCAG
Ck26              TTTTAGTYGCTCGTCGAATTATACAAATGAAAATAGTTAATACGGGTTGTATCACAAAAACCAGTATTTACACCTTTAACATGACCAAATAACCTAGGAGCATGGAACTGATTTATGATGAATTCAACTTTCATCTAATAATGATTTGCAG
Ck29              TTTTAGTYGCTCGTCGAATTATACAAATGAAAATAGTTAATACGGGTTGTATCACAAAAACCAGTATTTACACCTTTAACATGACCAAATAACCTAGGAGCATGGAACTGATTTATGATGAATTCAACTTTCATCTAATAATGATTTGCAG
Ck3               TTTTAGTTGCTCATCGAATTATACAAATGAAAATAGTTAATACGGGTYGTATCACAAAAACCAGTATTTACACCTTTAACATGACCAAATAACCTAGGAGCATGGAACTGATTTATGATGAATTCAACTTTCATCTAATAATGATTTGCAG
Ck35              TTTTAGTNGCTCGTCGAATTATACAAATGAAAATAGTTAATACGGGTTGTATCACAAAAACCAGTATTTACACCTTTAACATGACCAAATAACCTAGGAGCATGGAACTGATTTATGATGAATTCAACTTTCATCTAATAATGATTTGCAG
Ck36              TTTTAGTTGCTCGTCGAATTATACAAATGAAAATAGTTAATACGGGTTGTATCACAAAAACCAGTATTTACACCTTTAACATGACCAAATAACCTAGGAGCATGGAACTGATTTATGATGAATTCAACTTTCATCTAATAATGATTTGCAG
Ck7               TTTTAGTTGCTCRTCGAATTATACAAATGAAAATAGTTAATACGGGTTGTATCACAAAAACCAGTATTTACACCTTTAACATGACCAAATAACCTAGGAGCATGGAACTGATTTATGWTGAATTCAACTTTCATCTAATAATGATTTGCAG
Ck80              TTTTAGTTGCTCGTCGAATTATACAAATGAAAATAGTTAATACGGGTTGTRTCACAAAAACCAGTATTTACACCTTTAACATGACCAAATAACCTAGGAGCATGGARCTGATTTATGATGAATTCARCTTTCATCTAATAATGATTTGCAG
Ck81              TTTTAGTTGCTCGTCGAATTATACAAATGAAAATAGTTAATACGGGTTGTRTCACAAAAACCAGTATTTACACCTTTAACATGACCAAATAACCTAGGAGCATGGARCTGATTTATGATGAATTCAACTTTCATCTAATAATGATTTGCAG
Ck83              TTTTAGTTGCTCGTCGAATTATACAAATGAAAATAGTTAATACGGGTTGTATCACAAAAANCAGTATTTACACCTTTAACATGACCAAATAANCTAGGAGCATGGAACTGATTTATGATGAATTCAACTTTCATCTAATAATGATTTGCAG
Ck85              TTTTAGTTGCTCGTCGAATTATACAAATGAAAATAGTTAATACGGGTTGTATCACAAAAACCAGTATTTACACCTTYAACATGACCAAATAACCTAGGAGCATGGAACTGATTTATGATGAATTCARCTTTCATCTAATAATGATTTGCAG
Ck85_R            TTTTAGTTGCTCGTCGAATTATACAAATGAAAATAGTTAATACGGGTTGTATCACAAAAACCAGTATTTACACCTTYAACATGACCAAATAACCTAGGAGCATGGAACTGATTTATGATGAATTCARCTTTCATCTAATAATGATTTGCAG
Ck88              TTTTAGTTGCTCGTCGAATTATACAAATGAAAATAGTTAATACGGGTTGTRTCACAAAAACCAGTATTTACACCTTTAACATGACCAAATAACCTAGGAGCATGGARCTGATTTATGATGAATTCAACTTTCATCTAATAATGATTTGCAG
Dm102             TTTTAGTTGCTCGTCGAATTATACAAATGARAATAGTTAATACGGGTTGTATCACAAAAACCAGTATTTACACCTTTAACATGACCAAATARCCTAGGAGCATGGAACTGATTTATGATGAATTCAACTTTCATCTAATAATGATTTGCAG
Mg61              TTTTAGTTGCTCGTCGAATTATACAAATGAAAATAGTTAATACGGGTTGTATCACAAAAAMCAGTATTTACACCTTTAACATGACCAAATAACCTAGGAGCATGGAACTGATTTATGATGAATTCAACTTTCATCTAATAATGATTTGCAG
//                       *    *                 -                -  *         -               *   -          --             * -        -        *                        |87|
Ck1               AAGCAGATGCTGGGATATCAAAGTAGAAGCCCATTTCGAGTTCAAACCAGTCAGTTCTTCCATGTCCGGCAATGCATCCCAGTATATAAAATGAAGTAACGCCTGCAGAGTTCATAAGTAAGTTGAAGCATCAAATCAATCACGTCC-TTTTTAAGCTAACAYAAGGCAGWTTCTGTAAACAACCAATCATAGTCCAAAAACAGRAGAACATATTATCGGGCAG
Ck10              AAGCAGATGCTGGGATATCAAAGTAGAAGCCCATTTCGAGTTCAAACCAGTCAGTTCTTCCATGTCCGGCAATGCATCCCAGTATATAAAATGAAGTAACGCCTGCAGAGTTCATAAGTAAGTTGAAGCATCAAATCAATCACGTCCTTTTTTAAGCTAACATAAGGCAGTTTCTGTAAACAACCAATCATAGTCCAAAAAMAGAAGAACATATTATCGGGCAG
Ck11              AAGCAGATGCTGGGATATCAAAGTAGAAGCCCATTTCGAGTTCAAACCAGTCAGTTCTTCCATGTCCGGCAATGCATCCCAGTATATAAAATGAAGTAACGCCTGCAGAGTTCATAAGTAAGTTGAAGCATCAAATCAATCACGTCC-TTTTTAAGCTAACATAAGGCAGTTTCTGTAAACAACCAATCATAGTCCAAAAACAGAAGAACATATTATCGGGCAG
Ck12              AAGCAGATGCTGGGATATCAAAGTAGAAGCCCATTTCGAGTTCAAACCAGTCAGTTCTTCCATGTCCGGCAATGCATCCCAGTATATAAAATGAAGTAACGCCTGCAGAGTTCATAAGTAAGTTGAAGCATCAAATCAATCACGTCC-TTTTTAAGCTAACATAAGGCAGTTTCTGTAAACAACCAATCATAGTCCAAAAACAGAAGAACATATTATYGGGCAG
Ck17              AAGCAGATGCTGGGATATCAAAGTAGAAGCCCATTTCGAGTTCAAACCAGTCAGTTCTTCCATGTCCGGCAATGCATCCCAGTATATAAAATGAAGTAACGCCTGCAGAGTTCATAAGTAAGTTGAAGCATCAAATCAATCACGTCCTTTTTTAAGCTAACATAAGGCAGTTTCTGTAAACAACCAATCATAGTCCAAAAAMAGAAGAACATATTATCGGGCAG
Ck2               AAGCAGATGCTGGGATATCAAAGTAGAAGCCCATTTCGAGTTCAAACCAGTCAGTTCTTCCATGTCCGGCAATGCATCCCAGTATATAAAATGAAGTAACGCCTGCAGAGTTCATAAGTAAGTTGAAGCATCAAAKCAATCACGTCC-TTTTTAAGCTAACATAAGGCAGTTTCTGTAAACAACCAATCATAGTCCAAAAACAGAAGAACATATTATCGGGCA-
Ck20              AAGCAGATGCTGGGATATCAAAGTAGAAGCCCATTTCGAGTTCAAACCAGTCAGTTCTTCCATGTCCGGCAATGCATCCCAGTATATAAAATGAAGTAACGCCTGCAKAGTTCATAAGTAAGTTGAAGCATCAAATCAATCACGTCC-TTTTTAAGCTAACATAAGGCAGTTTCTGTAAACAACCAATCATAGTCCAAAAACAGAAGAACATATTATCGGGCAG
Ck21              AAGCAGATGCTGGGATATCAAAGTAGAAGCCCATTTCGAGTTCAAACCAGTCAGTTCTTCCATGTCCGGCAATGCATCCCAGTATATAAAATGAAGTAACGCCTGCAGAGTTCATAAGTAAGTTGAAGCATCAAATCAATCACGTCC-TTTTTAAGCTAACATAAGGCAGTTTCTGTAAACAACCAATCATAGTCCAAAAACAGAAGAACATATTATCGGGCAG
Ck22              AAGCAGATGCTGGGATATCAAAGTAGAAGCCCATTTCGAGTTCAAACCAGTCAGTTCTTCCATGTCCGGCAATGCATCCCAGTATATAAAATGAAGTAACGCCTGCAGAGTTCATAAGTAAGTTGAAGCATCAAATCAATCACGTCC-TTTTTAAGCTAACATAAGGCAGTTTCTGTAAACAACCAATCATAGTCCAAAAACAGAAGAACATATTATCGGGCAG
Ck23              AAGCAGATGCTGGGATATCAAAGTAGAAGCCCATTTCGAGTTCAAACCAGTCAGTTCTTCCATGTCCGGCAATGCATCCCAGTATATAAAATGAAGTAACGCCTGCAGAGTTCATAAGTAAGTTGAAGCATCAAATCAATCACGTCC-TTTTTAAGCTAACATAAGGCAGTTTCTGTAAACAACCAATCATAGTCCAAAAACAGAAGAACATATTATCGGGCAG
Ck26              AAGCAGATGCTGGGATATCAAAGTAGAAGCCCATTTCGAGTTCAAACCAGTCAGTTCTTCCATGTCCGGCAATGCATCCCAGTATATAAAATGAAGTAACGCCTGCAGAGTTCATAAGTAAGTTGAAGCATCAAATCAATCACGTCC-TTTTTAAGCTAACATAAGGCAGTTTCTGTAAACAACCAATCATAGTCCAAAAACAGAAGAACATATTATCGGGCAG
Ck29              AAGCAGATGCTGGGATATCAAAGTAGAAGCCCATTTCGAGTTCAAACCAGTCAGTTCYTCCATGTCCGGCAATGCATCCCAGTATATAAAATGAAGTAACGCCTGCAGAGTTCATAAGTAAGTTGAAGCATCAAATCAATCACGTCC-TTTTTAAGCTAACATAAGGCAGTTTCTGTAAACAACCAATCRTAGTCCAAAAACAGAAGAACATATTATCGGGCAG
Ck3               AAGCAGATGCTGGGATATCAAAGTAGAAGCCCATTTCGAGTTCAAACCAGTCAGTTCTTCCATGTCCGGCAATGCATCCCAGTATATAAAATGAAGTAACGCCTGCAGAGTTCATAAGTAAGTTGAAGCATCAAATCAATCACGTCC-TTTTTAAGCTAACATAAGGCAGATTCTGTAAACAACCAATCATAGTCCAAAAACAGAAGAACATATTATCGGGCAG
Ck32              AAGCAGATGCTGGGATATCAAAGTAGAAGCCCATTTCGAGTTCAAACCAGTCAGTTCTTCCATGTCCGGCAATGCATCCCAGTATATAAAATGAAGTAACGCCTGCAGAKTTCATAAGTAAGTTGAAGCATCAAATCAATCACGTCC-TTTTTAAGCTAACATAAGGCAGTTTCTGTAAACAACCAATCATAGTCCAAAAACAGAAGAACATATTATCGGGCAG
Ck34              AAGCAGATGCTGGGATATCAAAGTAGAAGCCCATTTCGAGTTCAAACCAGTCAGTTCTTCCATGTCCGGCAATGCATCCCAGTATATAAAATGAAGTAACGCCTGCAGAGTTCATAAGTAAGTTGAAGCATCAAATCAATCACGTCC-TTTTTAAGCTAACATAAGGCAGTTTCTGTAAACAACCAATCRTAGTCCAAAAACAGAAGAACATATTATCGGGCAG
Ck36              AAGCAGATGCTGGGATATCAAAGTAGAAGCCCATTTCGAGTTCAAACCAGTCAGTTCTTCCATGTCCGGCAATGCATCCCAGTATATAAAATGAAGTAACGCCTGCAGAGTTCATAAGTAAGTTGAAGCATCAAATCAATCACGTCC-TTTTTAAGCTAACATAAGGCAGTTTCTGTAAACAACCAATCATAGTCCAAAAACAGAAGAACATATTATCGGGCAG
Ck4               AAGCAGATGCTGGGATATCAAAGTAGAAGCCCATTTCGAGTTCAAACCAGTCAGTTCTTCCATGTCCGGCAATGCATCCCAGTATATAAAATGAAGTAACGCCTGCAGAGTTCATAAGTAAGTTGAAGCATCAAATCAATCACGTCC-TTTTTAAGCTAACATAAGGCAGATTCTGTAAACAACCAATCATAGTCCAAAAACAGAAGAACATATTATCGGGCAG
Ck49              AAGCAGATGCTGGGATATCAAAGTAGAAGCCCATTTCGAGTTCAAACCAGTCAGTTCTTCCATGTCCGGCAATGCATCCCAGTATATAAAATGAAGTAACGCCTGCAGAGTTCATAAGTAAGTTGAAGCATCAAATCAATCACGTCC-TTTTTAAGCTAACATAAGGCAGTTTCTGTAAACAACCAATCATAGTCCAAAAACAGAAGAACATATTATCGGGCAG
Ck50              AAGCAGATGCTGGGATATCAAAGTAGAAGCCCATTTCGAGTTCAAACCAGTCAGTTCTTCCATGTCCGGCAATGCATCCCAGTATATAAAATGAAGTAACGCCTGCAGAGTTCATAAGTAAGTTGAAGCATCAAATCAATCACGTCC-TTTTTAAGCTAACATAAGGCAGTTTCTGTAAACAACCAATCATAGTCCAAAAACAGAAGAACATATTATCGGGCAG
Ck51              AAGCAGATGCTGGGATATCAAAGTAGAAGCCCATTTCGAGTTCAAACCAGTCAGTTCTTCCATGTCCGGCAATGCATCCCAGTATATAAAATGAAGTAACGCCTGCAGAGTTCATAAGTAAGTTGAAGCATCAAATCAATCACGTCC-TTTTTAAGCTAACATAAGGCAGTTTCTGTAAACAACCAATCATAGTCCAAAAACAGAAGAACATATTATCGGGCAG
Ck54              AAGCAGATGCTGGGATATCAAAGTAGAAGCCCATTTCGAGTTCAAACCAGTCAGTTCTTCCATGTCCGGCAATGCATCCCAGTATATAAAATGAAGTAACGCCTGCAGAGTTCATAAGTAAGTTGAAGCATCAAATCAATCACGTCC-TTTTTAAGCTAACATAAGGCAGTTTCTGTAAACAACCAATCATAGTCCAAAAACAGAAGAACATATTATCGGGCAG
Ck54_R            AAGCAGATGCTGGGATATCAAAGTAGAAGCCCATTTCGAGTTCAAACCAGTCAGTTCTTCCATGTCCGGCAATGCATCCCAGTATATAAAATGAAGTAACGCCTGCAGAGTTCATAAGTAAGTTGAAGCATCAAATCAATCACGTCC-TTTTNAAGCTAACATAAGGCAGTTTCTGTAAACAACCAATCATAGTCCAAAAACAGAAGAACATATTATCGGGCAG
Ck56              AAGCAGATGCTGGGATATCAAAGTAGAAGCCCATTTCGAGTTCAAACCAGTCAGTTCTTCCATGTCCGGCAATGCATCCCAGTATATAAAATGAAGTAACGCCTGCAGAGTTCATAAGTAAGTTGAAGCATCAAATCAATCACGTCC-TTTTTAAGCTAACATAAGGCAGTTTCTGTAAACAACCAATCATAGTCCAAAAACAGAAGAACATATTATCGGGCAG
Ck7               AAGCAGATGCTGGGATATCAAAGTAGAAGCCCATTTCGAGTTCAAACCAGTCAGTTCTTCCATGTCCGGCAATGCATCCCAGTATATAAAATGAAGTAACGCCTGCAGAGTTCATAAGTAAGTTGAAGCATCAAATCAATCACGTCC-TTTTTAAGCTAACATAAGGCAGATTCTGTAAACAACCAATCATAGTCCAAAAACAGAAGAACATATTATCGGGCAG
//                                                                         -                                                 - -                         -                          -       *                  *           *  -            -      |88|
Ck1               TTTTAAAGCTCAACTCTTTTGCATTTTGGTTCAAATCGGTATTACATTTGGTTGACC-AACTTATTTTGTTTAATATGGCTCCACGGTCTAGAAGCTTTAAGCATGATGTATAGCTTTTTATAAACCTCAGAAAAATATAGCTAGAAAGAAGTTTTCCAACAATTAATGCAATTGTAACGTAATTTAAGGTTATGCATGAGCAG
Ck10              TTTTAAAGCTCAACTCTTTTGCATTTTGGTTCAAATCGGTATTACATTTGGTTGACCTAACTTATTTTGTTTAATATGGCTCCACGGTCTAGAAGCTTTAAGCATGATGTATAGCTTTTTATAAACCTCAGAAAAATATAGCTAGAAAGAAGTTTTCCAACAATTAATGCAATTGTAACGTAATTTAAGGTTATGCATGAGCAG
Ck12              TTTTAAAGCTCAACTCTTTTGCATTTTGGTTCAAATCGGTATTACATTTGGTTGACCTAACTTATTTTGTTTAATATGGCTCCACGGTCTAGAAGCTTTAAGCATGATGTATAGCTTTTTATAAACCTCAGAAAAATATAGCTAGAAAGAAGTTTTCCAACAATTAATGCAATTGTAACGTAATTTAAGGTTATGCATGAGCAG
Ck4               TTTTAAAGCTCAACTCTTTTGCATTTTGGTTCAAATCGGTATTACATTTGGTTGACC-AACTTATTTTGTTTAATATGGCTCCACGGTCTAGAAGCTTTAAGCATGATGTATAGCTTTTTATAAACCTCAGAAAAATATAGCTAGAAAGAAGTTTTCCAACAATTAATGCAATTGTAACGTAATTTAAGGTTATGCATGAGCAG
Ck49              TTTTAAAGCTCAACTCTTTTGCATTTTGGTTCAAATCGGTATTACATTTGGTTGACC-AACTTATTTTGTTTAATATGGCTCCACGGTCTAGAAGCTTTAAGCATGATGTATAGCTTTTTATAAACCWCAGAAAAATATAGCTAGAAAGAAGTTTTCCAACAATTAATGCAATTGTAACGTAATTTAAGGTTATGCATGAGCAG
Ck50              TTTTAAAGCTCAACTCTTTTGCATTTTGGTTCAAATCGGTATTACATTTGGTTGACC-AACTTATTTTGTTTAATATGGCTCCACGGTCTAGAAGCTTTAAGCATGATGTATAGCTTTTTATAAACYTSAGAAAAATATAGCTAGAAAGAAGTTTTCCAACAATTAATGCAATTGTAACGTAATTTAAGGTTATGCATGAGCAG
Ck51              TTTTAAAGCTCAACTCTTTTGCATTTTGGTTCAAATCGGTATTACATTTGGTTGACC-AACTTATTTTGTTTAATATGGCTCCACGGTCTAGAAGCTTTAAGCATGATGTATAGCTTTTTATAAACCTGAGAAAAATATAGCTAGAAAGAAGTTTTCCAACAATTAATGCAATTGTAACGTAATTTAAGGTTATGCATGAGCA-
Ck54              TTTTAAAGCTCAACTCTTTTGCATTTTGGTTCAAATCGGTATTACATTTGGTTGACC-AACTTATTTTGTTTAATATGGCTCCACGGTCTAGAAGCTTTAAGCATGATGTATAGCTTTTTATAAACCTCAGAAAAATATAGCTAGAAAGAAGTTTTCCAACAATTAATGCAATTGTAACGTAATTTAAGGTTATGCATGAGCAG
Ck54_R            TTTTAAAGCTCAACTCTTTTGCATTTTGGTTCAAATCGGTATTACATTTGGTTGACC-AACTTATTTTGTTTAATATGGCTCCACGGTCTAGAAGCTTTAAGCATGATGTATAGCTTTTTATAAACCTCAGAAAAATATAGCTAGAAAGAAGTTTTCCAACAATTAATGCAATTGTAACGTAATTTAAGGTTATGCATGAGCAG
Ck56              TTTTAAAGCTCAACTCTTTTGCATTTTGGTTCAAATCGGTATTACATTTGGTTGACC-AACTTATTTTGTTTAATATGGCTCCACGGTCTAGAAGCTTTAAGCATGATGTATAGCTTTTTATAAACCTGAGAAAAATATAGCTAGAAAGAAGTTTTCCAACAATTAATGCAATTGTAACGTAATTTAAGGTTATGCATGAGCAG
//                                                                                                                                              --*                                                                           |89|
Ck10              CTGCGCAATTGGTAGATACTTGTTTCAGTTTTAAAGTCGATTCAAACATTGGGGTCATTCGAAACTAGTGATTTTGTGTCACTCTGGTGGTTCAAGCTAAAACATGACTATACATATTGATATCATTTATGGCTTTTAATGTTTCTATATTAATTTAAAATATGGTAGATAAGCTG
Ck12              -TGCGCAATTGGTAGATACCTGTTTCAGTTTTAAAGTAGATTCAAACATTGGGGTCATTCGAA--CAGTGATTTTGTGTCACTCTGGTGGTTCAAGCTAAAACATGACTATAAATATTNATATCATTTATGGCCTTTAATGTTTCTATATTAATTTAAAATATGGTAGATAAGCTG
Ck2               CTGCGCAATTGGTAGATACTTGTTTCAGTTTTAAAGTCGATTCAAACATTGGGGTCATTCGAAACTAGTGATTTTGTGTCACTCTGGTGGTTCAAGCTAAAACATGACTATACATATTGATATCATTTATGGCTTTTAATGTTTCTATATTAATTTAAAATATGGTAGATAAGCTG
Ck20              CTGCGCAATTGGTAGATACTTGTTTCAGTTTTAAAGTCGATTCAAACATTGGGGTCATTCGAAACTAGTGATTTTGTGTCACTCTGGTGGTTCAAGCTAAAACATGACTATACATATTGATATCATTTATGGCTTTTAATGTTTCTATATTAATTTAAAATATGGTAGATAAGCTG
Ck21              CTGCGCAATTGGTAGATACYTGTTTCAGTTTTAAAGTMGATTCAAACATTGGGGTCATTCGAAACYAGTGATTTTGTGTCACTCTGGTGGTTCAAGCTAAAACATGACTATAMATATTGATATCATTTATGGCYTTTAATGTTTCTATATTAATTTAAAMTATGGTAGATAAGCTG
Ck22              CTGCGCAATTGGTAGATACYTGTTTCAGTTTTAAAGTMGATTCAAACATTGGGGTCATTCGAAACYAGTGATTTTGTGTCACTCTGGTGGTTCAAGCTAAAACATGACTATAMATATTGATATCATTTATGGCYTTTAATGTTTCTATATTAATTTAAAATATGGTAGATAAGCTG
Ck32              CTGCGCAATTGGTAGATACTTGTTTCAGTTTTAAAGTNGATTCAAACATTGGGGTCATTCGAAACTAGTGATTTTGTGTCACTCTGGTGGTTCAAGCTAAAACATGACTATACATATTGATATCATTTATGGCKTTTAATGTTTCTATATTAATTTAAAATATGGTAGATAAGCTG
Ck34              CTGCGCAATTGGTAGATACTTGTTTCAGTTTTAAAGTCGATTCAAACATTGGGGTCATTCGAAACTAGTGATTTTGTGTCACTCTGGTGGTTCAAGCTAAAACATGACTATACATATTGATATCATTTATGGCKTTTAATGTTTCTATATTAATTTAAAATATGGTAGATAAGCTG
Ck35              CTGCGCAATTGGTAGATACTTGTTTCAGTTTTAAAGTCGATTCAAACATTGGGGTCATTCGAAACTAGTGATTTTGTGTCACTCTGGTGGTTCAAGCTAAAACATGACTATACATATTGATATCATTTATGGCKTTTAATGTTTCTATATTAATTTAAAATATGGTAGATAAGCTG
Ck36              CTGCGCAATTGGTAGATACTTGTTTCAGTTTTAAAGTCGATTCAAACATTGGGGTCATTCGAAACTAGTGATTTTGTGTCACTCTGGTGGTTCAAGCTAAAACATGACTATACATATTGATATCATTTATGGCTTTTAATGTTTCTATATTAATTTAAAATATGGTAGATAAGCTG
Ck4               CTGCGCAATTGGTAGATACTTGTTTCAGTTTTAAAGTCGATTCAAACATTGGGGTCATTCGAAACTAGTGATTTTGTGTCACTATGGTGGTTCAAGCTAAAACATAACTATACATATTGATATCATTTATGGCTTTTAATGTTTCTATATTAATTTAAAATATGGTAGATAAGCTG
Ck54              CTGCGCAATTGGTAGATACTTGTTTCAGTTTTAAAGTCGATTCAAACATTGGGGTCATTCGAAACTAGTGATTTTGTGTCACTCTGGTGGTTCAAGCTAAAACATGACTATACATATTGATATCATTTATGGCTTTTAATGTTTCTATATTAATTTAAAATATGGTAGATAAGCTG
Ck54_R            CTGCGCAATTGGTAGATACTTGTTTCAGTTTTAAAGTCGATTCAAACATTGGGGTCATTCGAAACTAGTGATTTTGTGTCACTCTGGTGGTTCAAGCTAAAACATGACTATACATATTGATATCATTTATGGCTTTTAATGTTTCTATATTAATTTAAAATATGGTAGATAAGCT-
Ck56              CTGCGCAATTGGTAGATACTTGTTTCAGTTTTAAAGTCGATTCAAACATTGGGGTCATTCGAAACTAGTGATTTTGTGTCACTMTGGTGGTTCAAGCTAAAACATGACTATACATATTGATATCATTTATGGCTTTTAATGTTTCTATATTAATTTAAAATATGGTAGATAAGCTG
Ck80              CTGCGCAATTGGTAGATACTTGTTTCAGTTTTAAAGTAGATTCAAACATYGGGGTCATTCGAAACCAGTGATTTTGTGTCACTCTGGTGGTTCAARMTAAAACATGACTAYAAATATTGATATCATTWATGGCTTTTAATGTTTCTATATTAATTTAAAATATGGTAGATAAGCTG
Ck81              CTGCGCAATTGGTAGATACTTGTTTCAGTTTTAAAGTAGATTCAAACATYGGGGTCATTCGAAACCAGTGATTTTGTGTCACTCTGGTGGTTCAARMTAAAACATGACTAYAAATATTGATATCATTWATGGCTTTTAATGTTTCTATATTAATTTAAAATATGGTAGATAAGCTG
Ck83              CTGCGCAATTGGTAGATACTTGTTTCAGTTTTAAAGTAGATTCAAACATTGGGGTCATTCGAAACCAGTGATTTTGTGTCACTCTGGTGGTTCAAAATAAAACATGACTACAAATATTGATATCATTAATGGCTTTTAATGTTTCTATATTAATTTAAAATATGGTAGATAAGCTG
Ck85              CTGCGCAATTGGTAGATACTTGTTTCAGTTTTAAAGTAGATTCAAACATCGGGGTCATTCGAAACCAGTGATTTTGTGTCACTCTGGTGGTTCAAGCTAAAACATGACTATAAATATTGATATCATTTATGGCTTTTAATGTTTCTATATTAATTTAAAATATGGTAGATAAGCTG
Ck85_R            CTGCGCAATTGGTAGATACTTGTTTCAGTTTTAAAGTAGATTCAAACATCGGGGTCATTCGAAACCAGTGATTTTGTGTCACTCTGGTGGTTCAAGCTAAAACATGACTATAAATATTGATATCATTTATGGCTTTTAATGTTTCTATATTAATTTAAAATATGGTAGATAAGCTG
Ck88              CTGCGCAATTGGTAGATACTTGTTTCAGTTTTAAAGTAGATTCAAACATTGGGGTCATTCGAAACCAGTGATTTTGTGTCACTCTGGTCGTTCAAGCTAAAACATGACTATAAATATTGATATCATTTATGGCTTTTAATGTTTCTATATTAATTTAAAATATGGTAGATAAGCTG
//                                   *                 *           *               *                 *    -      **        -    * *              *     *                         -                |90|
Ck10              CAAACAAGCTCTAAAAATTGCTCAAAAAATACGGCAAATCGGGCTCAAAAACTATAGCCAAACGGGATCAAAAACGGCTTAAAAGTTATAGCGAAATGGGCTTAAAACTGCTTAAAAACTACAGCCGGTCTCAAATATGCAGTCAAATGGCTCAAACTGATTAAAAACTGCAGTCGAACAGGCTCAAAAACTGCAG
Ck29              CAAACAAGCTCTAAAAATTGCTCAAAAAATACGGCAAATCGGGCTCAAAAACTATAGCCAAACGGAATCAAAAACTGCTTAAAAGTTATAGCGAAATGGGCTTAAAACTGCTTAAAAACTACAGCCGGTCTCAAATATGCAGTCAAATGGCTCAAACTGATTAAAAACTGCAGTCGAACNGGCTCAAAAACTGCAG
Ck3               CAAACAAGCTCTAAAAATTGCTCAAAAAATACGGCAAATCGGGCTCAAAAACTATAGCCAAACGGGATCAAAAACTGCTTAAAAGTCATAGCGAAATGGGCTTGAAACTGCTTAAAAACTACAGCCGGTCTCAAATATGCAGTCAAATGGCTCAAACTGATTAAAAACTGCAGTCGAACAGGCTCAAAAACTGCTG
Ck32              CAAACAAGCTCTANAAATTGCTCAAAAAATACGGCAAATCGGGCTCAAAAACTNTAGCCAAACGGRATCAAAAACKGCTTAAAAGTTATARCGAAATGGGCTTAAAACTGCTTAAAAACTACAGCCGGTCTCAAATATGCAGTSAAATGGCTNAAACTGATTAAAAACTGCAGTCGAACAGGCTCAAAAACTGCAG
Ck35              CAAACAAGCTCTAAANATTGCTCAAAAAATACGGCAAATCGGGCTCAAAAACTATAGCCAAACGGAATCAAAAACTGCTTAAAAGTTATAGCGAAATGGGCTTAAAACTGCTTAAAAACTACAGCCGGTCTCAAATAYGCAGTGAAATGGCTCAAACTGATTAAAAACTGCAGTCGAACAGGCTCAAAAACTGCAG
Ck36              CAAACAAGCTCTAAAAATTGCTCAAAAAATACGGCAAATCGGGCTCAAAAACTATAGCCAAACGGGATCAAAAACKGCTTAAAAGTTATARCGAAATGGGCTTAAAACTGCTTNAAAACTACAGCCGGTCTCAAATATGCAGTCAAATGGCTCAAACTGATTAAAAACTGCAGTCGAACAGGCTCAAAAACTGCAG
Ck49              CAAACAAGCTCTAAAAATTGCTCAAAAAATACGGCAAATCGGGCTCAAAAACTATAGCCAAACGGAATCAAAAACTGCTTAAAAGTTATAGCGAAATGGGCTTAAAACTGCTTAAAAACTACAGCCGGTCTCAAATATGCAGTGAAATGGCTCAAACTGATTAAAAACTGCAGTCGAACAGGCTCAAAAACTGCNG
Ck50              CAAACAAGCTCTAAAAATTGCTCAAAAAATACGGCAAATCGGGCTCAAAAACTATAGCCAAACGGAATCAAAAACTGCTTAAAAGTTATAGCGAAATGGGCTNAAAACTGCTTAAAAACTACAGCCGGTCTCAAATATGCNGTGAAATGGCTCAAACTGATTAAAAACTGCAGTCGAACAGGCTCAAAAACTGCAG
Ck51              CAAACAAGCTCTAAWAATTGCTCAAAAAATACGGCAAATCGGGCTCAAAAACTATAGCCAAACGGGATCAAAAACTGCTTWAAAGTTATAGCGAAATGGGCTTAAAAYTGCTTAAAAACTACAGCCGGTCTCAAATATGCAGTCAAATGGCTCAAACTGATTAAAAACKGCAGTCGAACAGGCTCAAAAACTGCAG
Ck56              CAAACAAGCTCTAAAAATTGCTCAAAAAATACGGCAAATCGGGCTCAAAAACTATAGCCAAACGGAATCAAAAACTGCTTAAAAGTTATAGCGAAATGGGCTTAAAACTGCTTAAAAACTACAGCCGGTCTCAAATATGCAGTGAAATGGCTCAAACTGATTAAAAACTGCAGTCGAACAGGCTCAAAAACTGCAG
//                              -                                                  *         *    -     -   *            -   -                             -     *                        -                         - |91|
Ck10              CAGCTAGCGTGTCCGTCGAGAGCATAACAGATGTCATCGAGATGCAG
Ck17              CAGCTAGCGTGTCCGTCGAGAGCATAACAGATGTCATCGAGATGCAG
Ck23              CAGCTAGCGTGTCCGTCGAGAGCATAACAGATGTCATCGAGATGCAG
Ck51              CAGCTAGCGTGTCCGTCGAGAGCATAACAGATGTCATCGAGATGCAG
Ck80              CAGCTAGCGTGTCCGTCGAGAGCATAACAGATGTCATCGAGATGCAG
Ck81              CAGCTAGCGTGTCCGTCGAGAGCATAACAGATGTCATCGAGATGCAG
Ck85_R            CAGCTAGCGTGTCCGTCGAGAGCATAACAGATGTCATCGAGATGCAG
Dm106             CAGCTAGCGTGTCCGTCGAGAGCATAACAGATGTCATCGAGATGCAG
Dm111             CAGCTAGCGTGTCCGTCGAGAGCATAACAGATGTCATCGAGATGCAG
Mg39              CAGCTAGCGTGTCCGTCGAGAGCATAACAGATGTCATCGAGATGCAG
Mg69              CAGCTAGCGTGTCCGTCGAGAGCATAACAGATGTCATCGAGATGCAG
Nv125             CAGCTAGCGTGTCCGTCGAGAGCATAACAGATGTCATCGAGATGCAG
Nv130             CAGCTAGCGTGTCCGTCGAGAGCATAACAGATGTCATCGAGATGCAG
//                                                               |92|
Ck1               TTGATCCTGACTATTGTCCCCCGGAACTTTATGTGCTTCCAGAGGAAACACCTGTTCCCCCACCTGAACCAATTGCNG
Ck10              TTGATCCTGACTATTGTCCCCCGGAACTTTATGTGCTTCCAGAGGAAACACCTGTTCCCCCACCTGAACCAATTGCTG
Ck12              TTGATCCTGACTATTGTCCCCCGGAACTTTATGTGCTTCCAGAGGAAACACCTGTTCCCCCACCTGAACCAATTGCTG
Ck29              TTGATCCTGACTATTGTCCCCCGGAACTTTATGTGCTTCCAGAGGAAACACCTGTTCCCCCACCTGAACCAATTGCNG
Ck3               TTGATCCTGACTATTGTCCCCCGGAACTTTATGTGCTTCCAGAGGAAACACCTGTTCCCCCACCTGAACCAATTGCTG
Ck49              TTGATCCTGACTATTGTCCCCCGGAACTTTATGTGCTTCCAGAGGAAACACCTGTTCCCCCACCTGAACCAATTGCTG
Ck51              TTGATCCTGACTATTGTCCCCCGGAACTTTATGTGCTTCCAGAGGAAACACCTGTTCCCCCACCTGAACCAATTGCTG
Ck54_R            TTGATCCTGACTATTGTCCCCCGGAACTTTATGTGCTTCCAGAGGAAACACCTGTTCCCCCACCTGAACCAATTGCTG
Ck7               TTGANCCTGACTATTGTCCNCCGGAACTTTATGTGCTTCCAGAGGAAACACCTGTTCCCCCACCTGAACCAATTGCTG
Ck80              TTGATCCTGACTATTGTCCCCCGGAACTTTATGTACTTCCAGAAGAAACACCTGTTCCCCCACCTGAACCAATTGCNG
Ck81              TTGATCCTGACTATTGTCCCCCGGAACTTTATGTACTTCCAGAAGAAACACCTGTTCCCCCACCTGAACCAATTGCTG
Ck83              TTGATCCTGACTATTGTCCCCCGGAACTTTATGTACTTCCAGAAGAAACACCTGTTCCCCCACCTGAACCAATTGCTG
Ck85              TTGATCCTGACTATTGTCCCCCGGAACTTTATGTACTTCCAGAAGAAACACNTGTTCCCCCACCTGAACCAATTGCTG
Ck85_R            TTGATCCTGACTATTGTCCCCCGGAACTTTATGTACTTCCAGAAGAAACACCTGTTCCCCCACCTGAACCAATTGCTG
Ck94              TTGATCCTGACTATTGTCCCCCGGAACTTTATGTACTTCCAGAGGAAACACCTGTTCCCCCACCTGAACCAATTGCTG
Ck98              TTGATCCTGACTATTGTCCCCCGGAACTTTATGTACTTCCAGAGGAAACACCTGTTCCCCCACNTGAACCAATTGCTG
Dm102             TTGATCCTGACTATTGTCCCCCGGAACTTTATGTGCTTCCAGAGGAAACACCTGTTCCCCCACCTGAACCAATTGCTG
Dm104             TTGATCCTGACTATTGTCCCCCGGAACTTTATGTGCTTCCAGAGGAAACACCTGTTCCCCCACCTGAACCAATTGCTG
Dm110             TTGATCCTGACTATTGTCCCCCGGAACTTTATGTGCTTCCAGAGGAAACACCTGTTCCCCCACCTGAACCAATTGCNG
Dm111             TTGATCCTGACTATTGTCCCCCGGAACTTTATGTGCTTCCAGAGGAAACACCTGTTCCCCCACCTGAACCAATTGCTG
Dm114             TTGATCCTGACTATTGTCCCCCNGAACTTTATGTGCTTCCAGAGGAAACACCTGTTCCCCCACCTGAACCAATTGCTG
Dm118             TTGATCCTGACTATTGTCCCCCGGAACTTTATGTGCTTCCAGAGGAAACACCTGTTCCCCCACCTGAACCAATTGCTG
Dm119             TTGATCCTGACTATTGTCCCCCGGAACTTTATGTGCTTCCAGAGGAAACACCTGTTNCCCCACCTGANCCAATTGCTG
Mg38              TTGANCCTGACTATTGTCCCCCAGAACTTTATGTGCTTCCAGAGGNAACACCTGTTCCCCCACCTGAACCAATTGCTG
Mg39              TTGATCCTGACTATTGTCCCCCAGAACTTTATGTGCTTCCAGAGGAAACACCTGTTCCCCCACCTGAACCAATTGCTG
Mg57              TTGATCCTGACTATTGTCCCCCAGAACTTTATGTGCTTCCAGAGGAAACACCTGTTCCCCCACCYGAACCAATTGCTG
Mg59              TTGATCCTGACTATTGTCCCCCAGAACTTTATGTGCTTCCAGAGGAAACACCTGTTCCCCCACCTGAACCAATTGCTG
Mg60              TTGATCCTGACTATTGTCCCCCAGAACTTTATGTGCTTCCAGAGGAAACACCTGTTCCCCCACCTGAACCAATTGCTG
Mg67              TTGATCCTGACTATTGTCCCCCAGAACTTTATGTGCTTCCAGAGGAAACACCTGTTCCCCCACCTGAACCAATTGCTG
Mg69              TTGATCCTGACTATTGTCCCCCAGAACTTTATGTGCTTCCAGAGGAAACACCTGTTCCCCCACCTGAACCAATTGCTG
Mg72              TTGATCCTGACTATTGTCCCCCAGAACTTTATGTGCTTCCAGAGGAANCACCTGTTCCCCCACCTGAACCAATTGCTG
Mg77              TTGATCCTGACTATTGTCCCCCAGAACTTTATGTGCTTCCAGAGGAAACACCTGTTCCCCCACCNGAACCAATTGCTG
Nv120             TTGATCCTGACTATTGTCCCCCGGAACTTTATGTGCTTCCAGAGGAAACACCTGTTCCCCCACCTGAACCAATTGCTG
Nv125             TTGATCCTGACTATTGTCCCCCGGAACTTTATGTGCTTCCAGAGGAAACACCTGTTCCCCCACCTGAACCAATTGCTG
Nv131             TTGATCCTGNCTATTGTCCCCCGGAACTTTATGTACTTCCAGAAGAAACACCTGTTCCCCCACCTGAACCAATTGCTG
Nv136             TTGATCCTGACTATTGTCCCCCGGAACTTTATGTACTTCCAGAAGAANCACCTGTTCCCCCACCTGAACCAATTGCTG
Pa140             TTGATCCTGACTATTGTCCCCCGGAACTTTATGTACTNCCAGAGGAANCACCTGTTCCCCCACCTGAACCAATTGCTG
Pa141             TTGATCCTGACTATTGTCCCCCGGAACTTTATGTACTTCCAGAGGAAACACCTGTTCCCCCACCTGAACCAATTGCTG
Pa147_R           TTGATCCTGACTATTGTCCCCCGGAACTTTATGTACTTCCAGNGGAAACACCTGTTCCCCCACCTGAACCAATTGCTG
Pa154             TTGATCCTGACTATTGTCCCCCGGAACTTTATGNACTTCCAGAGGAAACACCTGTTCCCCCACCTGAACCAATTGCTG
Pa158             TTGATCCTGACTATTGTCCCCCGGAACTTTATGTACTTCCAGAGGAAACACCTGTTCCCCCACCTGAACCAATTGCTG
//                                      *           *        *                    -             |93|
Ck1               TTGATTTTATTCCTAAGTGAACTAACTTTTTTGGAAAGGTAGAAAGAGGCAGTCACCACTACTTACCAAGTGCAAAAGTGCAAAACAATGCAGTCCCACAATGCCATTTTTAAGAAATGCATTCTACTATGCAAGTTTGATTTACAGGATAGAATTATGCAGTTAGCAG
Ck10              TTGATTTTATTCCTAAGTGAACTAACTTTTTTGGAAAGGTAGAAAGAGGCAGTCACCACTACTTACCAAGTGCAAAAGTGCAAAACAATGCAGTCCCACAATGCCATTTTTAAGAAATGCATTCTACTATGCAAGTTTGATTTACAGGATAGAATTATGCAGTTAGCAG
Ck11              TTGATTTTATTCCTANGTGAACTAACNNTTTTGGAAAGGTAGAAAGAGGCAGTCNCCACTACTTACCAAKTGCAAAAGTGCAAAACNATGCAGTCCCACAATGCCATTTTTAAGAAATGCATTCTACTATGCAAGTTTGATTTACAGGATAGAATTATGCAGTTAGCAG
Ck12              TTGATTTTATTCCTAAGTGAACTAACTTTTTTGGAAAGGTAGAAAGAGGCAGTCACCACTACTTACCAAKTGCAAAAGTGCAAAACAATGCAGTCCCACAATGCCATTTTTAAGANATGCATTCTACTATGCAAGTTTGATTTACAGGATAGAATTATGCWGTTAGCAG
Ck17              TTGATTTTATTCCTAAGTGAACTAACNNTTTTGGAAAGGTAGAANGAGGCAGTCACCACTACTTACCAANTGCAAAAGTGCAAAACAATGCAGTCCCACAATGCCATTTTTAAGAAATGCATTCTACTATGCAAGNTTGATTTACAGGATAGAATTATGCAGTTAGCAG
Ck2               TTGATTTTATTSCTAAGTGAACTAACTTTTNNGGAAAGGTAGAAANAGGCAGTCACCACTACTTACCAAKTGCAAAAGTGCAAAACAATGCAGTCCCACAATGCCATTTTTAAGAAATGCATTCTACTATGYAAGTTTGATTTACRGGATAGAATTATGCAGTTAGCAG
Ck20              TTGATTTTATTCCTAAGTGAACTAACNNTTTTGGAAAGGTAGAAAGAGGCAGTCACCACTACTTACCAAKTGCAAAAGTGCAAAACAATGCAGTCCCACAATGCCATTTTTAAGAAATGCATTCTACTATGCAAGTTTGATTTACAGGATAGAATTATGCAGTTAGCAG
Ck21              TTGATTTTATTCCTAAGTGAACTAACTTTTTTGGAAAGGTAGNAAGAGGCAGTCACCACTACTTACCAAGTGCAAAAGTGCAAAACAATGCAGTCCCACAATGCCATTTTTAAGAAATGCATTCTACTATGCAAGTTTGATTTACNGGATAGAATTATGCAGTTAGCAG
Ck22              TTGATTTTATTCCTAAGTGAACTAACTTTTTTGGAAAGGTAGAAAGAGGCAGTCACCACTACTTACCAAGTGCAAAAGTGCAAAACAATGCAGTCCCACAATGCCATTTTTAAGAAATGCATTCTACTATGCAAGTTTGATTTACAGGATAGAATTATGCAGTTAGCAG
Ck23              TTGATTTTATTCCTAAGTGAACTAACNNTTTTGGAAAGGTAGAAAGAGGCAGTCACCACTACTTACCAAKTGCAAAAGTGCAAAACAATGCAGTCCCACAATGCCATTTTTAAGAAATGCATTCTACTATGCAAGTTTGATTTACAGGATAGAATTATGCAGTTAGCAG
Ck26              TTGATTTTATTCCTAAGTGAACTAACT--TTTKGRAAGGTAGAAAGAGGCAGTCACCACTACTTACCAAKTGCAAAAGTGCAAAACAATGCAGTCCCACAATGCCATTTTTAAGAAATGCATTCTACTATGCAAGTTTGATTTACAGGATAGAATTATGCAGTTAGCAG
Ck29              TTGATTTTATTCCTAAGTGAACTAACT--YWTGGAAAGGTAGAAAGAGGCAGTCACCACWACTTACCAATTGCAAAAGTGCAAAACAATGCAGTCCCACAATGCCATTTTTAAGAAATGCATTCTACTATGCAAGTTTGATTTACAGGATAGAATTATGCAGTTAGCAG
Ck3               TTGATTTTATTCCTAAGTGAACTAACT--TTTGGAAAGGTAGAAAGAGGCAGTCACCACTACTTACCAATTGCAAAAGTRCAAAACAATGCAGTCCCACAATGCCATTTTTAAGAAATGCATTCTACTATGCAAGTTTGATTTACAGGATAGAATTATGCAGTTAGCAG
Ck32              TTGATTTTATTCCTAAGTGAACTAACNNTTTTGGAAAGGTAGAAAGASGCAGTCACCACTACTTACCAASTGCAAAAGTGCAAAACAATGCAGTCCCACAATGCCATTTTTAAGAAATGCATTCTACTATGCAAGTTTGATTTACAGGATAGAATTATGCAGTTAGCAG
Ck34              TTGATTTTATTCCTAAGTGAACTAACTTNTTTGGAAAGGTAGAAAGAGGCAGTCACCACTACTTACCAAGTGCAAAAGTGCAAAACAATGCAGTCCCACAATGCCATTTTTAAGAAATGCATTCTACTATGCAAGTTTGATTTACAGGATAGAATTATGCAGTTAGCAG
Ck36              TTGATTTTATTCCNAAGTGAACTAACTTTTTTGGAAAGGTAGAAAGAGGCAGTCACCACTACTTACCAANTGCAAAAGTGCAAAACAATGCAGTCCCACAATGCCATTTTTAAGAAATGCATTCTACTATGCAAGTTTGATTTACAGGATAGAATTATGCAGTTAGCAG
Ck4               TTGATTTTATTCCTAAGTGAACTAACTTTTTTGGAAAGGTAGAAAGAGGCAGTCANCACTACTTACCAAGTGCAAAAGTGCAAAACAATGCAGTCCCACAATGCCATTTTTAAGAAATGCATTCTACTATGCAAGTTTGATTTACAGGATAGAATCATGCTGTTAGCAG
Ck51              TTGATTTTATTCCTAAGTGAACTAACTTTTTTGGAAAGGTAGAAAGAGGCAGTCACCACTACTTACCAAKTGCAAAAGTGCAAAACAATGCAGTCCCACAATGCCATTTTTAAGAAATGCATTCTACTATGCAAGTTTGATTTACAGGATAGAATTATGCAGTTAGCAG
Ck54_R            TTGATTTTATTCCTAAGTGAACTAACT--TTTGGAAAGGTAGAAAGAGGCAGTCACCACTACTTACCAATTGCAAAAGTGCAAAACAATGCAGTCCCACAATGCCATTTTTAAGAAATGCATTCTACTATGCAAGTTTGATTTACAGGATAGAATTATGCAGTTAGCAG
Ck7               TTGATTTTATTCCTNAGTGAACTNACTTTTTTGGAAAGGTAGAAAGAGGCAGTCACCACTACTTACCAANTGCAAAAGTGCAAAACAATGCAGTCCCACAATGCCATTTTTAAGAAATGCATTCTACTATGCAAGTTTGATTTACAGGATAGAATTATGCAGTTAGCAG
//                           -                 -- - -            -           -         *         -                                                   -             -         -    *        |94|
Ck1               ATGTTTGTGGCTACATGGAATGTAGGCGGTAAATCACCTTCTAATAATCTAAATCTCGACGACTTCCTTCATTCGGCTCCTCCCGCAGACATTTACGTTCTTGGGTAAATAACTTTTTTACTTTTAAGTTCGTTCACTGGGTAAAAAAATCTCCTAATGACTAATGCAATACAAAGAACTGTGACAAAAGCCTTTTCCGGATAATGTTTGGTTGCATTTCTGAAGCAGATAAGCTGGTCTATGTTAGCATAATTTTAAGCTG
Ck10              ATGTTTGTGGCTACATGGAATGTAGGCGGTAAATCACCTTCTAATANTCTAAATCTCGACGACTTCCTTCATTCGGCTCCTCCCGCAGACATTTACGTTCTTGGGTAAATAACTTTTTTACTTTTAAGTTCGTTCACTGGGNAAAAAAATCTCCTAATGACTAATGCAATACAAAGAACTGTGACAAAAGCCTTTTCCGGATAATGTTTGGTTGCATTTCTGAAGCAGATAAGCTGGTCTATGTTAGMATAATTTTAAGCTG
Ck17              ATGTTTGTGGCTACATGGAATGTAGGCGGTAAATCACCTTCTAATAATCTAAATCTCGACGACTTCCTTCATTCGGCTCCTCCCGCAGACATTTACGTTCTTGGGTAAATAACTTTTTTACTTTTAAGTTCGTTCACTGGGTAAAAAAATCTCCTAATGACTAATGCAATACAAAGAACTGTGACAAAAGCCTTTTCCGGATAATGTTTGGTTGCATTTCTGAAGCAGATAAGCTGGTCTATGTTAGCATAATTTTAAGCTG
Ck2               ATGTTTGTGGCTACATGGAATGTAGGCGGTAAATCACCTTCTAATAATCTAAATCTCGACGACTTCCTTCATTCGGCTCCTCCCGCAGACATTTACGTTCTTGGGTAAATAACTTTTTTACTTTTAAGTTCGTTCACTGGGTAAAAAAATCTCCTAATGACTAATGCAATACAAAGAACTGTGACAAAAGCCTTTTCCGGATAATGTTTGGTTGCATTTCTGAAGCAGATAAGCTGGTCTATGTTAGCATAATTTTAAGCTG
Ck20              ATGTTTGTGGCTACATGGAATGTAGGCGGTAAATCACCTTCTAATAATCTAAATCTCGACGACTTCCTTCATTCGGCTCCTCCCGCAGACATTTACGTTCTTGGGTAAATAACTTTTTTACTTTTAAGTTCGTTCACTGGGTAAAAAAATCTCCTAATGACTAATGSARTACAAAGAACTGTGACAAAAGCCTTTTCCGGATAATGTTTGGTTGCATTTCTGAAGCAGATAAGCTGGTCTATGTTAGCATAATTTTAAGCTG
Ck22              ATGTTTGTGGCTACATGGAATGTAGGCGGTAAATCACCTTCTAATAATCTAAATCTCGACGACTTCCTTCATTCGGCTCCTCCCGCAGACATTTACGTTCTTGGGTAAATAACTTTTTTACTTTTAAGTTCGTTCACTGGGTAAAAAAATCTCCTAATGACTAATGCAATACAAAGAACTGTGACAAAAGCCTTTTCCGGATAATGTTTGGTTGCATTTCTGAAGCAGATAAGCTGGTCTATGTTAGCATAATTTTAAGCTG
Ck23              ATGTTTGTGGCTACATGGAATGTAGGCGGTAAATCACCTTCTAATAATCTAAATCTCGACGACTTCCTTCATTCGGCTCCTCCCGCAGACATTTACGTTCTTGGGTAAATAACTTTTTTACTTTTAAGTTCGTTCACTGGGTAAAAAAATCTCCTAATGACTAATGCAATACAAAGAACTGTGACAAAAGCCTTTTCCGGATAATGTTTGGTTGCATTTCTGAAGCAGATAAGCTGGTCTATGTTAGCATAATTTTAAGCTG
Ck26              ATGTTTGTGGCTACATGGAATGTAGGCGGTAAATCACCTTCTAATAATCTAAATCTCGACGACTTCCTTCATTCGGCTCCTCCCGCAGACATTTACGTTCTTGGGTAAATAACTTTTTTACTTTTAAGTTCGTTCACTGGGTAAAAAAATCTCCTAATGACTAATGCAATACAAAGAACTGTGACAAAAGCCTTTTCCGGATAATGTTTGGTTGCATTTCTGAAGCAGATAARCTGGTCTATGTTAGCATAATTTTAAGCTG
Ck3               ATGTTTGTGGCTACATGGAATGTAGGCGGTAAATCACCTTCTAATAATCTAAATCTCGNCGACTTCCTTCATTCGGCTCCTCCCGCAGACATTTACGTTCTTGGGTAAATAACTTTTTTACTTTTAAGTTCGTTCACTGGGTAAAAAAATCTCCTAATGACTAATGCAATACAAAGAACTGTGACAAAAGCCTTTTCCGGANAATGTTTGGTTGCATTTCTGAAGCAGATAAGCTGGTCTATGNTAGCATAATTTTAAGCTG
Ck35              ATGTTTGTGGCTACATGGAATGTAGGCGGTAAATCACCTTCTAATAATCTAAATCTCGACGACTTCCTTCATTCGGCTCCTCCCGCAGACATTTACGTTCTTGGGTAAATAACTTTTTTACTTTTAAGTTCGTTCACTGGGTAAAAAAATCTCCTAATGACTAATGCAATACAAAGAACTGTGACAAAAGCCTTTTCCGGATAATGTTTGGTTGCATTTCTGAAGCA-ATAAACTGGTCTATGTTAGCATAATTTTAAGCT-
Ck4               ATGTTTGTGGCTACATGGAATGTAGGCGGTAAATCACCTTCTAATAATCTAAATCTCGACGACTTCCTTCATTCGGCTCCTCCCGCAGACATTTACGTTCTTGGGTAAATAACTTTTTTACTTTTAAGTTCGTTCACTGGGTAAAAAAATCTCCTAATGACTAATGCAATACAAAGAACTGTGACAAAAGCCTTTTCCGGATAATGTTTGGTTGCATTTCTGAAGCAGATAAGCTGGTCTATGTTAGCATAATTTTAAGCTG
Ck50              ATGTTTGTGGCTACATGGAATGTAGGCGGTAAATCACCTTCTAATAATCTAAATCTCGACGACTTCCTTCATTCGGCTCCTCCCGNAGACATTTACGTTCTTGGGTAAATAACTTTTTTACTTTTAAGTTCGTTCACTGGGTAAAAAAATCTCCTAATGACTAATGCAATNCAAAGAACTGTGACAAAAGCCTTTTCCGGATAATGTTTGGTTGCATTTCTGAAGCAGATAAGCTGGTCTATGTTAGCATAATTTTANGCTG
Ck7               ATGTTTGTGGCTACATGGAATGTAGGCGGTAAATCACCTTCTAATAATCTAAATCTCGACGACTTCCTTCATTCGGCTCCTCCCGCAGACATTTACGTTCTTGGGTAAATAACTTTTTTACTTTTAAGTTCGTTCACTGGGTAAAAAAATCTCCTAATGACTAATGCAATACAAAGAACTGTGACAAAAGCCTTTTCCGGATAATGTTTGGTTGCATTTCTGAAGCAGATAAGCTGGTCTATGTTAGCATAATTTTAAGCTG
//                                                                                                                                                                                      - -                                                               *              -              |95|
CaASU0020421      CAGTGTTGTGATTTTCCGGCGACTATTGCAATATTCCGGCAAGTTCTAYGGCGGAGTTCCAACGACCTTTGGGATCTCCAGCGGCAGTGACGGCAG
CaUTC00138833     CAGTGTTGTGATTTTCCGGCGACTATTGCAATATTCCGGCAAGTTCTATGGCGGAGTTCCAACGACCTTYGGGATCTCCAGCGGCAGTGACGGCAG
Ck10              CAGTGTTGTGATTTNCCGGCGACTATTGCAATATTCCGGCAAGTTTTATGGCGGAGTTCCAACGACCTTCGGGATCTCCAGCGGCAGTGACGGCAG
Ck3               CAGTGTTGTGATTTTCCGGYGACTATTGCAATATTCCRGCNAGTTCTATGGCGGAGTTCCAACGACCTTCGGGATCTCCAGCGGCAGTGACGGCAG
Ck32              CAGTGTTGTGATTTTCCGGCGACTATYGCAATATTCCGGCAAGTTCTATGGCGGAGTTCCAACGACCTTCGGGATCTCCAGCGGCAGTGACGGCAG
Ck7               CAGTGTTGTGATTTTCCGGCGACTATTGCAATATTCCGGCAAGTTCTATGGCGGAGTTCCAACGACCTTCGGGATCTCCAGCGGCAGTGACGGCAG
Ck83              CAGTGTTGTGATTTTCCGGCGACTATTGCAATATTCCGGCAAGTTCTATGGCGGAGTTCCAACGACCTTTGGGATCTCCAGCGGCAGTGACGGCAG
Ck85              CAGTGTTGTGATTTTCCRGCGACTATTGCAATATTCCGGCAAGTTCTATGGCGGAGTTCCAACGACCTTTGGGATCTCCAGCGGCAGTGACGGCAG
Ck85_R            CAGTGTTGTGATTTTCCNGCGACTATTGCAATATTCCGGCAAGTTCTATGGCGGAGTTCCAACGACCTTTGGGATCTCCAGCGGCAGTGACGGCAG
Dm100             CAGTGTTGTGATTTTCCGGCGACTATTGCAATATTCCGGCAAGTTCTATGGCGGAGTTCCAACGACCTTCGGGATCTCCAGCGGCAGTGACGGCAG
Dm104             CAGTGTTGTGATTTTCCGGCGACTATTGCAATATTCCGGCAAGTTCTATGGCGGAGTTCCAACGACCTTCGGGATCTCCAGCGGCAGTGACGGCAG
Dm106             CAGTGTTGTGATTTTCCGGCGACTATTGCAATATTCCGGCAAGTTCTATGGCGGAGTTCCAACGACCTTCGGGATCTCCAGCGGCAGTGACGGCAG
Dm108             CAGTGTTNTGATTTTCCGGCGACTATTGCAATATTCCGGCAAGTTCTATGGCGGAGTTCCAACGACCTTCGGGATCTCCAGCGGCAGTGACGGCAG
Dm114             CAGTGTTGTGATTTTCCGGCGACTATTGCAATATTCCGGCAAGTTCNATGGCGGAGTTCCAACGACCTTCGGGATCTCCAGCGGCAGTGACGGCAG
Dm117             CNGTGTTGTGATTTTCCGGCGACTATTGCAATATTNCGGCAAGTTCTATGGCGGAGTTCCAACGACCTTCGGGATCTCCAGCGGCAGTGACGGCAG
Nv122             CAGTGTTGTGATTTTCCGGCGACTATTGCAATATTCCGGCAAGTTCTATGGCGGAGTTCCAACGACCTTCGGGATCTCCAGCGGCAGTGACGGCAG
Nv123             CAGTGTTGTGATTTTCCGGCGACTATTGCAATATTCCGGCAAGTTCTATGGCGGAGTTCCAACGACCTTCGGGATCTCCAGCGGCAGTGACGGCAG
Nv125             CAGTGTTGTGATTTTCCGGCGACTATTGCAATATTCCGGCAAGTTCTATGGCGGAGTTCCAACGACCTTCGGGATCTCCAGCGGCAGTGACGGCAG
//                                 - -      -          -       -  -                    *                          |96|
Ck1               CTGCCTATTTTAGGYACAAGGAGCTTTTGTTTATTGTGATACTTGAGCCATTAAATTTTACTGGATTTAGCAAATCACAGATACTAAAAATGGTTTTGATTCTGCAATCTAAACCGTACACGATAAGTGTACTTTTTCAACATGTTTGGCTATGTCGGCAGAGGAAATTATGCTCATGTGTAGTATATATGCTG
Ck10              CTGCCTATTTTAGGCACAGAGAGCTTTTGTTTATTGCGATACTCGAGCCTTTAAATTTTACTGGATTTAACAAATCCCAGGTACTGAAAATGGTTTTGATTCTGCAATCTGAACCGT--AAGATGAGTGTTCTTTTTCAACGTGTTTGGCTATGT--GCAG---------------------------------
Ck2               CTGCCTATTTTAGGCACAAGGAGCTTTTGTTTATTGTGATACTTGAGCCATTAAATTTTACTGGATTTAGCAAATCACAGATACTAAAAATGGTTTTGATTCTGCAATCTAAACCGTACACGATAAGTGTACTTTTTCAACATGTTTGGCTATGTCGGCAGAGGAAATTATGCTCATGTGTAGTATATATGCTG
Ck26              CTGCCTATTTTAGGCACAAGGAGCTTTTGTTTATTGTGATACTTGAGCCATTAAATTTTACTGGATTTAGCAAATCACAGATACTAAAAATGGTTTTGATTCTGCAATCTAAACCGTACACGATAAGTGTACTTTTTCAACATGTTTGGCTATGTCGGCAGAGGAAATTATGCTCATGTGTAGTATATATGCTG
Ck3               CTGCCTATTTTAGGCACAAGGAGCTTTTGTTTATTGTGATACTTGAGCCATTAAATTTTACTGGATTTAGCAAATCACAGATACTAAAAATGGTTTTGATTCTGCAATCTAAACCGTACACGATAAGTGTACTTTTTCAACATGTTTGGCTATGTCGGCAGAGGAAATTANGCTCATGTGTAGTATATATGCTG
Ck34              CTGCCTATTTTAGGCACAAGGAGCTTTTGTTTATTGTGATACTTGAGCCATTAAATTTTACTGGATTTAGCAAATCACAGATACTAAAAATGGTTTTGATTCTGCAATCTAAACCGTACACGATAAGTGTACTTTTTCAACATGTTTGGCTATGTCGGCAGAGGAAATTATGCTCATGTGTAGTATATATGCT-
Ck49              CTGCCTATTTTAGGCACAAGGAGCTTTTGTTTATTGTGATACTTGAGCCATTAAATTTTACTGGATTTAGCAAATCACAGATACTAAAAATGGTTTTGATTCTGCAATCTAAACCGTACACGATAAGTGTACTTTTTCAACATGTTTGGCTATGTCGGCAGAGGAAATTATGCTCATGTGTAGTATATATGCTG
Ck51              CTGCCTATTTTAGGCACAAGGAGCTTTTGTTTATTGTGATACTTGAGCCATTAAATTTTACTGGATTTAGCAAATCACAGATACTAAAAATGGTTTTGATTCTGCAATCTAAACCGTACACGATAAGTGTACTTTTTCAACATGTTTGGCTATGTCGGCAGAGGAAATTATGCTCATGTGTAGTATATATGCTG
Ck54              CTGCCTATTTTAGGCACAAGGAGCTTTTGTTTATTGTGATACTTGAGCCATTAAATTTTACTGGATTTAGCAAATCAAAGATACTAAAAATGGTTTTGATTCTGCAATCTAAACCGTACACGATAAGTGTACTTTTTCAACATGTTTGGCTATGTCGGCAGAGGAAATTATGCTCATGTGTAGTATATATGCTG
Ck54_R            -TGCCTATTTTAGGCACAAGGAGCTTTTGTTTATTGTGATACTTGAGCCATTAAATTTTACTGGATTTAGCAAATCAAAGATACTAAAAATGGTTTTGATTCTGCAATCTAAACCGTACACGATAAGTGTACTTTTTCAACATGTTTGGCTATGTCGGCAGAGGAAATTATGCTCATGTGTAGTATATATGCTG
Ck56              CTGCCTATTTTAGGCACAAGGAGCTTTTGTTTATTGTGATACTTGAGCCATTAAATTTTACTGGATTTAGCAAATCACAGATACTAAAAATGGTTTTGATTCTGCAATCTAAACCGTACACGATAAGTGTACTTTTTCAACATGTTTGGCTATGTCGGCAGAGGAAATTATGCTCATGTGTAGTATATATGCTG
Ck7               CTGCCTATTTTAGGCACAAGGAGCTTTTGTTTATTGTGATACTTGAGCCATTAAATTTTACTGGATTTAGCAAATCACAGATACTAAAAATGGTTTTGATTCTGCAATCTAAACCGTACACGATAAGTGTACTTTTTCAACATGTTTGGCTATGTCGGCAGAGGAAATTATGCTCATGTGTAGTATATATGCTG
//                              -   --                -      -     -                   -      -*  -    -                        -         -   -     -          -                                                    |97|
Ck10              GGCGTTRATGAAAAATGAAATTAGCAGAGATCTCAAAACTMTMAAAAAGAAAAWTGATGACAGATAAGAGTTGCATTTATGGGGCATCATGTTTCCCGCTATCTCACTATGAATTTAGACAATTACTCTTCTACCCTTTTTCCTTTTACCTTAATGCCCCTATCTATCTACTTCTCGCAATTCTCAKAATTGCTG
Ck11              GGCGTTAATGAAAAATGAAATTAGCAGAGATCTCAAAACTCTCAAAAAGAAAATTGAAGACAGATAAGAGTTGCATTTATGGGGCATCATGTTTCCCGCTATCTCACTATGAATTTAGACAATTACKCTTCTACCCTTTTTCCTTTTACCTTAATGCCCCTATCTATCTACTTCTCGCAATTCTCAGAATTGCTG
Ck17              GGCGTTAATGAAAAATGAAATTAGCAGAGATCTCAAAACTCTCAAAAAGAAAATTGAWGACAGATAAGAGTTGCATTTATGGGGCATCATGTTTCCCGCTATCTCACTATGAATTTAGACAATTACYCTTCTACCCTTTTTCCTTTTACCTTAATGCCCCTATCTATCTACTTCTCGCAATTCTCAKAATTGCTG
Ck20              GGCGTTAATGAAAAATGAAAATAGCAGAGATCTCAAAACTCTCAAAAAGAAAAATGATGACAGATAAGAGTTGCATTTATGGGGCATCATGTTTCCCGCTATCTCACTATGAATTTAGACAATTACTCTTCTACCC-TTTTCCTTTTACCTTAATGCCCCTATCTATCTACTTCTCGCAATTCTCATAATTGCTG
Ck21              GGCGTTRATGAAAAATGAAATTAGCAGAGATCTCAAAACTATAAAAAAGAAAAATGATGACAGATAAGAGTTGCATTTATGGGGCATCATGTTTCCCGCTATCTCACTATGAATTTAGACAATTACTCTTCTACCCTTTTTCCTTTTACCTTAATGCCCCTATCTATCTACTTCTCGCAATTCTCAKAATTGCTG
Ck22              GGCGTTAATGAAAAATGAAATTAGCAGAGATCTCAAAACTCTCAAAAAGAAAATTGAWGACAGATAAGAGTTGCATTTATGGGGCATCATGTTTCCCGCTATCTYACTATGAATTTAGACAATTACYCTTCTACCCTTTTTCCTTTTACCTTAATGCCCCTATCTATCTACTTCTCGCAATTCTCAKAATTGCTG
Ck23              GGCGTTRATGAAAAATGAAATTAGCAGAGATCTCAAAACTMTMAAAAAGAAAAWTGAWGACAGATAAGAGTTGCATTTATGGGGCATCATGTTTCCCGCTATCTCACTATGAATTTAGACAATTACYCTTCTACCCTTTTTCCTTTTACCTTAATGCCCCTATCTATCTACTTCTCGCAATTCTCAYAATTGCTG
Ck32              GGCGTTAATGAAAAATGAAATTAGCAGAGATCTCAAAACTCTCAAAAAGAANAATGATGACAGAT-AGAGTTGCATTTATGGGGCATCATGTTTCCCGCTATCTCACTATGAATTTAGACAATTACCCTTCTACCCTTTTTCCTTTTACCTTAATGCCCCTATCTATCTACTTCTCGCAATTCTCAGAATTGCTG
Ck34              GGCGTTRATGAAAAATGAAATTAGCAGAGATCTCAAAACTCTCAAAAAGAAAAWTKATGACAGATAAGAGTTGCATTTATGGGGCATCATGTTTCCCGCTATCTCAYTATGAATTTAGACAATTACCYTTCTACCCTTTTTCCTTTTACCTTAATGCCCCTATCTATCTAMTTCTCGCAATTCTCATAATTGCTG
Ck35              GGCGTTAATGAAAAATGAAATTAGCAGAGATCTCAAAACTCTCAAAAAGAAAAATGATGACAGATAAGAGTTGCATTTATGGGGCATCATGTTTCCCGCTATCTCACTATGAATTTAGACAATTACCCTTCTACCCTTTTTCCTTTTACCTTAATGCCCCTATCTATCTACTTCTCGCAATTCTCAKAATTGCTG
Ck4               GGCGTTAATGAAAAATGAAATTAGCAGAGATCTYAAAACTCTCAWAAAGAAAAATGATGACAGATAAGAGTTGCATTTATGGGGCATCATGTTTCCCGCTATCTCACTATGAATTTAGACAATTACCCTTCTACCCTTTTTCCTTTTACCTTAATGCCCCTATCTATCTGCTTCTCGCAATTCTCAGAATTGCTG
Ck50              GGCGTTAATGAAAAATGAAATTAGCAGAGATCTCAAAACTCTCAAAAAGAAAAATGATGACAGATAAGAGTTGCATTTATGGGGCATCATGTTTCCCGCTATCTCACTATGAATTTAGACAATTACCCTTCTACCCTTTTTCCTTTTACCTTAATGCCCCTATCTATCTACTTCTCGCAATTCTCAGAATTGCTG
//                      *             -            -      * * -        * - *                                              - -                   *-                                         --               *        |98|
Ck1               TTACCCTAATTTCATAATATGTTGTCGTTTTCAAGTACACAA-TTTTCCCACCACCAACWTATCGACTCATAAAGTCAAAAAGTTTCTTTCAAATTTAATCCTAACATGGCTG
Ck10              TTACCCTAATTTCATAATATGTTGTCGTTTTCAAGTACACAA-TTTTCCCACCACCAACTTATCGACTCATAAAGTCAAAAAGTTTCTTTCAAATTTAATCCTAACATGGCTG
Ck12              TTACCCTAATTNCATAATATGTTGTCGTTTTCANGTACACAA-TTTTCCCACCACCAACTTATCGACTCATAAAGTCAAAAAGTTTCTTTCAAATTTAATCCTAACATGGCTG
Ck2               TTACCCTAATTTCATAATATGTTGTCGTTTTCAAGTACACAA-TTTTCCCACCACCAACTTATCGACTCATAAAGTCAAAAAGTTTCTTTCAAATTTAATCCTAACATGGCTG
Ck26              TTACCCTAATTTCATAATATGTTGTCGTTTTCAAGTACACAA-TTTTCCCACCACCAACTTATCGACTCATAAAGTCAAAAAGTTTCTYTCAAATTTAATCCTANCATGGCTG
Ck29              TTACCCTAATTTCATAATATGTTGTCGTTTTCANGTACACAA-TTTTCCCACCACCAACTTATCGACTCATAAAGTCAAAAAGTTTCTTTCAAATTTAATCCTAACATGGCTG
Ck3               TTACCCTAATTTCATAATATGTTGTCGTTTKCAAGTNCACAA-TTTTCCCACCACCAACTTATCGACTCATAAAGTCAAAAAGTTTCTTTCAAATTTAATCCTWACATGGCTG
Ck32              TTACCCTAATTTCATAATATGTTGTCGTTTTCAAGTACACAA-TTTTCCCACCACCAACTTATCGACTCATAAAGTCAAAAAGTTTCTTTCAAATTTAATCCTAACATGGCTG
Ck36              TTACCCTAATTTCATAATATGTTGTCGTTTTCAAGTACACAA-TTTTCCCNCCACCAACTTATCGACTCATAAAGTCAAAAAGTTTCTTTCAAATTTAATCCTAACATGGCTG
Ck49              TTACCCTAATTTCATAATATGTTGTCGTTTTCAAGTACACAA-TTTTCCCACCACCAACTTATCGACTCATAAAGTCAAAAAGTTTCTTTCAAATTTAATCCTAACATGNCTG
Ck7               TTACCCTAATTTCATAATATGTTGTCRTTTTCAAGTACACAA-TTTTCCCACCACCAACTTATCGACTCATAAAGTCAAAAAGTTTCTTTCAAATTTAATCCTAACATGGCTG
Ck80              TTACCCTAATTTCATAATATGTTGTCGNTTTCAAGTACACGATTTTTCCTACCACCAACTTATCGACTCATAMAGTC-AAAAGTTTSTTTCAAATTTAATCCTAACATGGCTG
Ck83              TTACCCTAATTTCATAATATGTTGTCGNTTTCAAGTACACGATTTTTCCTACCACCAACTTATCGACTCATAMAGTC-AAAAGTTTSTTTCAAATTTAATCCTAACATGGCWG
Ck85              TTACCCTAATTTCATAATATGTTGTCGNTTTCAAGTACACGATTTTTCCTACCACCAACTTATCGACTCATAMAGTC-AAAAGTTTSTTTCAAATTTAATCCTAACATGGCTG
Mg39              TTACCCTAATTTCATAATATGTTGTCGTTTTCAAGTACACGATTTTTCCTACCACCAACTTATCGACTCATAAAGTC-AAAAGTTTCTTTCAAATTTAATCCTAACATGGCTG
Mg64              TTACCCTAATTTCATAATATGTTGTCGTTTTCAAGTACACGATTTTTCCTACCACCAACTTATCGACTCATAAAGTC-AAAAGTTTCTTTCAAATTTAATCCTAACATGGCTG
Mg74              TTACCCTAATTTCATAATATGTTGTCGTTTTCAAGNACACGATTTTTCCTACCACCAACTTATCGACTCATAAAGTC-AAAAGTTTCTTTCAAATTTAATCCTAACATGGCWG
Mg77              TTACCCTAATTTCATAATATGTTGTCGTTTTCAAGTACACGATTTTTCCTACCACCAACTTATCGACTCATAAAGTC-AAAAGTTTCTTTCAAATTTAATCCTAACATGGCTG
Nv134             TTACCCTAATTTCATAATATGTTGTCGTTTTCAAGTACACGATTTTTCCTACCACCAACTTA-CGACTCATNAAGTC-AAAAGTTTCTTTCAAATTTAACCCTAACATGGCTG
Nv134_R           TTACCCTAATTTCATAATATGTTGTCGTTTTCAAGTACACGATTTTTCCTACCACCAACTTA-CGACTCATAAAGTC-AAAAGTTTCTTTCAAATTTAACCCTAACATGGCT-
//                                          -   -         *        *         -            *             * -          *   -       * |99|
CaASU0020421      TTTATATGGAGACGATCCAGGACCTACTTAATCCAGCAAATGATAACATTGCGATTGTTGAAGATCCAAAATCTGGTGATGTGTCTTTACCAGGTGCAACTGTGGTGGATGTTCGAGACCAACAACGTTTTCTGGAGTTGCTAAGATTGGGAGAAGCTCATAGGTTTGCAG
CaUTC00138833     TTTATATGGRGACGATCCAGGACCTACTTAATCCAGCAAATGATAACATTGCGATTGTTGAAGATCCAAAATCTGGTGATGTGTCTTTACCAGGTGCAACTGTGGTGGATGTTCGAGACCAACAACGTTTTCTGGAGTTGCTAAGATTGGGAGAAGCTCATAGGTTTGCAG
Ck1               TTTATATGGAGACGATCCAGGACCTACTTAATCCAGCAAATGATAACATTGCGATTGTTGAAGATCCAAAATCTGGTGATGTGTCTTTACCAGGTGCAACTGTGGTGGATGTTCGAGACCAACAACGTTTTCTGGAGTTGCTAAGATTGGGAGAAGCACATAGGTTTGCAG
Ck10              TTTATATGGAGACGATCCAGGACCTACTTAATCCAGCAAATGATAACATTGCGATTGTTGAAGATCCAAAATCTGGTGATGTGTCTTTACCAGGTGCAACTGTGGTGGATGTTCGAGACCAACAACGTTTTCTGGAGTTGCTAAGATTGGGAGAAGCACATAGGTTTGCAG
Ck11              TTTATATGGAGACGATCCAGGACCTACTTAATCCAGCAAATGATAACATTGCGATTGTTGAAGATCCAAAATCTGGTGATGTGTCTTTACCAGGTGCAACTGTGGTGGATGTTCGAGACCAACAACGTTTTCTGGAGTTGCTAAGATTGGGAGAAGCACATAGGTTTGCAG
Ck12              TTTATATGGAGACGATCCAGGACCTACTTAATCCAGCAAATGATAACATTGCGATTGTTGAAGATCCAAAATCTGGTGATGTGTCTTTACCAGGTGCAACTGTGGTGGATGTTCGAGACCAACAACGTTTTCTGGAGTTGCTAAGATTGGGAGAAGCACATAGGTTTGCAG
Ck17              TTTATATGGAGACGATCCAGGAYCTACTTAATCCAGCAAATGATAACATTGCGATTGTTGAAGATCCAAAATCTGGTGATGTGTCTTTACCAGGTGCAACTGTGGTGGATGTTCGAGACCAACAACGTTTTCTGGAGTTGCTAAGATTGGGAGAAGCACATAGGTTTGCAG
Ck2               TTTATATGGAGACGATCCAGGACCTACTTAATCCAGCAAATGATAACATTGCGATTGTTGAAGATCCAAAATCTGGTGATGTGTCTTTACCAGGTGCAACTGTGGTGGATGTTCGAGACCAACAACGTTTTCTGGAGTTGCTAAGATTGGGAGAAGCACATAGGTTTGCAG
Ck20              TTTATATGGAGACGATCCAGGACCTACTTAATCCAGCAAATGATAACATTGCGATTGTTGAAGATCCAAAATCTGGTGATGTGTCTTTACCAGGTGCAACTGTGGTGGATGTTCGAGACCAACAACGTTTTCTGGAGTTGCTAAGATTGGGAGAAGCACATAGGTTTGCAG
Ck21              TTTATATGGAGACGATCCAGGACCTACTTAATCCAGCAAATGATAACATTGCGATTGTTGAAGATCCAAAATCTGGTGATGTGTCTTTACCAGGTGCAACTGTGGTGGATGTTCGAGACCAACAACGTTTTCTGGAGTTGCTAAGATTGGGAGAAGCACATAGGTTTGCAG
Ck22              TTTATATGGAGACGATCCAGGAYCTACTTAATCCAGCAAATGATAACATTGCGATTGTTGAAGATCCAAAATCTGGTGATGTGTCTTTACCAGGTGCAACTGTGGTGGATGTTCGAGACCAACAACGTTTTCTGGAGTTGCTAAGATTGGGAGAAGCACATAGGTTTGCAG
Ck23              TTTATATGGAGACGATCCAGGACCTACTTAATCCAGCAAATGATAACATTGCGATTGTTGAAGATCCAAAATCTGGTGATGTGTCTTTACCAGGTGCAACTGTGGTGGATGTTCGAGACCAACAACGTTTTCTGGAGTTGCTAAGATTGGGAGAAGCACATAGGTTTGCAG
Ck26              TTTATATGGAGACGATCCAGGACCTACTTAATCCAGCAAATGATAACATTGCGATTGTTGAAGATCCAAAATCTGGTGATGTGTCTTTACCAGGTGCAACTGTGGTGGATGTTCGAGACCAACAACGTTTTCTGGAGTTGCTAAGATTGGGAGAAGCACATAGGTTTGCAG
Ck29              TTTATATGGAGACGATCCAGGACCTACTTAATCCAGCAAATGATAACATTGCGATTGTTGAAGATCCAAAATCTGGTGATGTGTCTTTACCAGGTGCAACTGTGGTGGATGTTCGAGACCAACAACGTTTTCTGGAGTTGCTAAGATTGGGAGAAGCACATAGGTTTGCAG
Ck3               TTTATATGGAGACGATCCAGGACCTACTTAATCCAGCAAATGATAACATTGCGATTGTTGAAGATCCAAAATCTGGTGATGTGTCTTTACCAGGTGCAACTGTGGTGGATGTTCGAGACCAACAACGTTTTCTGGAGTTGCTAAGATTGGGAGAAGCACATAGGTTTGCAG
Ck32              TTTATATGGAGACGATCCAGGACCTACTTAATCCAGCAAATGATAACATTGCGATTGTTGAAGATCCAAAATCTGGTGATGTGTCTTTACCAGGTGCAACTGTGGTGGATGTTCGAGACCAACAACGTTTTCTGGAGTTGCTAAGATTGGGAGAAGCACATAGGTTTGCAG
Ck34              TTTATATGGAGACGATCCAGGACCTACTTAATCCAGCAAATGATAACATTGCGATTGTTGAAGATCCAAAATCTGGTGATGTGTCTTTACCAGGTGCAACTGTGGTGGATGTTCGAGACCAACAACGTTTTCTGGAGTTGCTAAGATTGGGAGAAGCACATAGGTTTGCAG
Ck35              TTTATATGGAGACGATCCAGGACCTACTTAATCCAGCAAATGATAACATTGCGATTGTTGAAGATCCAAAATCTGGTGATGTGTCTTTACCAGGTGCAACTGTGGTGGATGTTCGAGACCAACAACGTTTTCTGGAGTTGCTAAGATTGGGAGAAGCACATAGGTTTGCAG
Ck36              TTTATATGGAGACGATCCAGGACCTACTTAATCCAGCAAATGATAACATTGCGATTGTTGAAGATCCAAAATCTGGTGATGTGTCTTTACCAGGTGCAACTGTGGTGGATGTTCGAGACCAACAACGTTTTCTGGAGTTGCTAAGATTGGGAGAAGCACATAGGTTTGCAG
Ck4               TTTATATGGAGACGATCCAGGACCTACTTAATCCAGCAAATGATAACATTGCGATTGTTGAAGATCCAAAATCTGGTGATGTGTCTTTACCAGGTGCAACTGTGGTGGATGTTCGAGACCAACAACGTTTTCTGGAGTTGCTAAGATTGGGAGAAGCACATAGGTTTGCAG
Ck49              TTTATATGGAGACGATCCAGGACCTACTTAATCCAGCAAATGATAACATTGCGATTGTTGAAGATCCAAAATCTGGTGATGTGTCTTTACCAGGTGCAACTGTGGTGGATGTTCGAGACCAACAACGTTTTCTGGAGTTGCTAAGATTGGGAGAAGCACATAGGTTTGCAG
Ck50              TTTATATGGAGACGATCCAGGACCTACTTAATCCAGCAAATGATAACATTGCGATTGTTGAAGATCCAAAATCTGGTGATGTGTCTTTACCAGGTGCAACTGTGGTGGATGTTCGAGACCAACAACGTTTTCTGGAGTTGCTAAGATTGGGAGAAGCACATAGGTTTGCAG
Ck51              TTTATATGGAGACGATCCAGGACCTACTTAATCCAGCAAATGATAACATTGCGATTGTTGAAGATCCAAAATCTGGTGATGTGTCTTTACCAGGTGCAACTGTGGTGGATGTTCGAGACCAACAACGTTTTCTGGAGTTGCTAAGATTGGGAGAAGCACATAGGTTTGCAG
Ck54              TTTATATGGAGACGATCCAGGACCTACTTAATCCAGCAAATGATAACATTGCGATTGTTGAAGATCCAAAATCTGGTGATGTGTCTTTACCAGGTGCAACTGTGGTGGATGTTCGAGACCAACAACGTTTTCTGGAGTTGCTAAGATTGGGAGAAGCACATAGGTTTGCAG
Ck54_R            TTTATATGGAGACGATCCAGGACCTACTTAATCCAGCAAATGATAACATTGCGATTGTTGAAGATCCAAAATCTGGTGATGTGTCTTTACCAGGTGCAACTGTGGTGGATGTTCGAGACCAACAACGTTTTCTGGAGTTGCTAAGATTGGGAGAAGCACATAGGTTTGCAG
Ck56              TTTATATGGAGACGATCCAGGACCTACTTAATCCAGCAAATGATAACATTGCGATTGTTGAAGATCCAAAATCTGGTGATGTGTCTTTACCAGGTGCAACTGTGGTGGATGTTCGAGACCAACAACGTTTTCTGGAGTTGCTAAGATTGGGAGAAGCACATAGGTTTGCAG
Ck7               TTTATATGGAGACGATCCAGGACCTACTTAATCCAGCAAATGATAACATTGCGATTGTTGAAGATCCAAAATCTGGTGATGTGTCTTTACCAGGTGCAACTGTGGTGGATGTTCGAGACCAACAACGTTTTCTGGAGTTGCTAAGATTGGGAGAAGCACATAGGTTTGCAG
Ck92              TTTATATGGAAACGATCCAGGACCTGCTTAATCCAGCAAACGATAACATTGCAATTGTTGAAGATCCAAAATCTGGTGATGTATCTTTACCAGGTGCAACTGTGGTGGATGTTCGAGACCAACAACGTTTTCTGGAGTTGCTAAGATTGGGAGAAGCTCATAGGTTTGCAG
Ck94              TTTATATGGAAACGATCCAGGACCTGCTTAATCCAGCAAACGATAACATTGCAATTGTTGAAGATCCAAAATCTGGTGATGTATCTTTACCAGGTGCAACTGTGGTGGATGTTCGAGACCAACAACGTTTTCTGGAGTTGCTAAGATTGGGAGAAGCTCATAGGTTTGCAG
Ck98              TTTATATGGAAACGATCCAGGACCTGCTTAATCCAGCAAACGATAACATTGCAATTGTTGAAGATCCAAAATCTGGTGATGTATCTTTACCAGGTGCAACTGTGGTGGATGTTCGAGACCAACAMCGTTTTCTGGAGTTGCTAAGATTGGGAGAAGCTCATAGGTTTGCAG
Dm100             TTTATATGGAGACGATCCAGGACCTACTTAATCCAKCAAATGATAACATTGCGATTGTTGAAGATCCAAAATCTGGTGATGTGTCTTTACCAGGTGCAACTGTGGTGGATGTTCGAGACCAACAACGTTTTCTGGAGTTGCTAAGATTGGGAGAAGCTCATAGGTTTGCAG
Dm102             TTTATATGGAGACGATCCAGGACCTACTTAATCCAGCAAATGATAACATTGCGATTGTTGAAGATCCAAAATCTGGTGATGTGTCTTTACCAGGTGCAACTGTGGTGGATGTTCGAGACCAACAACGTTTTCTGGAGTTGCTAAGATTGGGAGAAGCTCATAGGTTTGCAG
Dm104             TTTATATGGAGACGATCCAGGACCTACTTAATCCAGCAAATGATAACATTGCGATTGTTGAAGATCCAAAATCTGGTGATGTGTCTTTACCAGGTGCAACTGTGGTGGATGTTCGAGACCAACAACGTTTTCTGGAGTTGCTAAGATTGGGAGAAGCTCATAGGTTTGCAG
Dm106             TTTATATGGAGACGATCCAGGACCTACTTAATCCAGCAAATGATAACATTGCGATTGTTGAAGATCCAAAATCTGGTGATGTGTCTTTACCAGGTGCAACTGTGGTGGATGTTCGAGACCAACAACGTTTTCTGGAGTTGCTAAGATTGGGAGAAGCTCATAGGTTTGCAG
Dm108             TTTATATGGAGACGATCCAGGACCTACTTAATCCAGCAAATGATAACATTGCGATTGTTGAAGATCCAAAATCTGGTGATGTGTCTTTACCAGGTGCAACTGTGGTGGATGTTCGAGACCAACAACGTTTTCTGGAGTTGCTAAGATTGGGAGAAGCTCATAGGTTTGCAG
Dm110             TTTATATGGAGACGATCCAGGACCTACTTAATCCAGNAAATGATAACATTGCGATTGTTGAAGATCCAAAATCTGGTGATGTGTCTTTACCAGGTGCAACTGTGGTGGATGTTCGAGACCAACAACGTTTTCTGGAGTTGCTAAGATTGGGAGAAGCTCATAGGTTTGCAG
Dm111             NTTATATGGAGACGATCCAGGACCTACTTAATCCAGCAAATGATAACATTGCGATTGTTGAAGATCCAAAATCTGGTGATGTGTCTTTACCAGGTGCAACTGTGGTGGATGTTCGAGACCAACAACGTTTTCTGGAGTTGCTAAGATTGGGAGAAGCTCATAGGTTTGCAG
Dm112             TTTATATGGAGACGATCCAGGACCTACTTAATCCAGCAAATGATAACATTGCGATTGTTGAAGATCCAAAATCTGGTGATGTGTCTTTACCAGGTGCAACTGTGGTGGATGTTCGAGACCAACAACGTTTTCTGGAGTTGCTAAGATTGGGAGAAGCTCATAGGTTTGCAG
Dm112_R           TTTATATGGAGACGATCCAGGACCTACTTAATCCAGCAAATGATAACATTGCGATTGTTGAAGATCCAAAATCTGGTGATGTGTCTTTACCAGGTGCAACTGTGGTGGATGTTCGAGACCAACAACGTTTTCTGGAGTTGCTAAGATTGGGAGAAGCTCATAGGTTTGCAG
Dm113             TTTATATGGAGACGATCCAGGACCTACTTAATCCAGCAAATGATAACATTGCGATTGTTGAAGATCCAAAATCTGGTGATGTGTCTTTACCAGGTGCAACTGTGGTGGATGTTCGAGACCAACAACGTTTTCTGGAGTTGCTAAGATTGGGAGAAGCTCATAGGTTTGCAG
Dm114             TTTATATGGAGACGATCCAGGACCTACTTAATCCAGCAAATGATAACATTGCGATTGTTGAAGATCCAAAATCTGGTGATGTGTCTTTACCAGGTGCAACTGTGGTGGATGTTCGAGACCAACAACGTTTTCTGGAGTTGCTAAGATTGGGAGAAGCTCATAGGTTTGCAG
Dm115             TTTATATGGAGACGATCCAGGACCTACTTAATCCAGCAAATGATAACATTGCGATTGTTGAAGATCCAAAATCTGGTGATGTGTCTTTACCAGGTGCAACTGTGGTGGATGTTCGAGACCAACAACGTTTTCTGGAGTTGCTAAGATTGGGAGAAGCTCATAGGTTTGCAG
Dm116             TTTATATGGAGACGATCCAGGACCTACTTAATCCAGCAAATGATAACATTGCGATTGTTGAAGATCCAAAATCTGGTGATGTGTCTTTACCAGGTGCAACTGTGGTGGATGTTCGAGACCAACAACGTTTTCTGGAGTTGCTAAGATTGGGAGAAGCTCATAGGTTTGCAG
Dm117             TTTATATGGAGACGATCCAGGACCTACTTAATCCAGCAAATGATAACATTGCGATTGTTGAAGATCCAAAATCTGGTGATGTGTCTTTACCAGGTGCAACTGTGGTGGATGTTCGAGACCAACAACGTTTTCTGGAGTTGCTAAGATTGGGAGAAGCTCATAGGTTTGCAG
Dm118             TTTATATGGAGACGATCCAGGACCTACTTAATCCAGCAAATGATAACATTGCGATTGTTGAAGATCCAAAATCTGGTGATGTGTCTTTACCAGGTGCAACTGTGGTGGATGTTCGAGACCAACAACGTTTTCTGGAGTTGCTAAGATTGGGAGAAGCTCATAGGTTTGCAG
Dm119             TTTATANGGAGACGATCCAGGACCTACTTAATCCAGCAAATGATAACATTGCGATTGTTGAAGATCCAAAATCTGGTGATGTGTCTTNACCAGGTGCAACTGTGGTGGATGTTCGAGACCAACAACGTTTTCTGGAGTTGCTAAGATTGGGANAAGCTCATAGGTTTGCAG
Mg37              TTTATATGGAGACGATCCAGGACCTACTTAATCCAGCAAATGATAACATTGCGATTGTTGAAGATCCAAAATCTGGTGATGTGTCTTTACCAGGTGCAACTGTGGTGGATGTTCGAGACCAACAACGTTTTTTGGAGTTGCTAAGATTGGGAGAAGCTCATAGGTTTGCAG
Mg38              TTTATATGGAGACGATCCAGGACCTACTTAATCCAGCAAATGATAACATTGCGATTGTTGAAGATCCAAAATCTGGTGATGTGTCTTTACCAGGTGCAACTGTGGTGGATGTTCGAGACCAACAACGTTTTTTGGAGTTGCTAAGATTGGGAGAAGCTCATAGGTTTGCAG
Mg39              TTTATATGGAGACGATCCAGGACCTACTTAATCCAGCAAATGATAACATTGCGATTGTTGAAGATCCAAAATCTGGTGATGTGTCTTTACCAGGTGCAACTGTGGTGGATGTTCGAGACCAACAACGTTTTTTGGAGTTGCTAAGATTGGGAGAAGCTCATAGGTTTGCAG
Mg40              TTTATATGGAGACGATCCAGGACCTACTTAATCCAGCAAATGATAACATTGCGATTGTTGAAGATCCAAAATCTGGTGATGTGTCTTTACCAGGTGCAACTGTGGTGGATGTTCGAGACCAACAACGTTTTTTGGAGTTGCTAAGATTGGGAGAAGCTCATAGGTTTGCA-
Mg40_R            TTTATATGGAGACGATCCAGGACCTACTTAATCCAGCAAATGATAACATTGCGATTGTTGAAGATCCAAAATCTGGTGATGTGTCTTTACCAGGTGCAACTGTGGTGGATGTTCGAGACCAACAACGTTTTTTGGAGTTGCTAAGATTGGGAGAAGCTCATAGGTTTGCAG
Mg41              TTTATATGGAGACGATCCAGGACCTACTTAATCCAGCAAATGATAACATTGCGATTGTTGAAGATCCAAAATCTGGTGATGTGTCTTTACCAGGTGCAACTGTGGTGGATGTTCGAGACCAACAACGTTTTTTGGAGTTGCTAAGATTGGGAGAAGCTCATAGGTTTGCAG
Mg57              TTTATATGGAGACGATCCAGGACCTACTTAATCCAGCAAATGATAACATTGCGATTGTTGAAGATCCAAAATCTGGTGATGTGTCTTTACCAGGTGCAACTGTGGTGGATGTTCGAGACCAWCAACGTTTTTTGGAGTTGCTAAGATTGGGAGAAGCTCATAGGTTTGCAG
Mg58              TTTATATGGAGACGATCCAGGACCTACTTAATCCAGCAAATGATAACATTGCGATTGTTGAAGATCCAAAATCTGGTGATGTGTCTTTACCAGGTGCAACTGTGGTGGATGTTCGAGACCAACAACGTTTTTTGGAGTTGCTAAGATTGGGAGAAGCTCATAGGTTTGCAG
Mg59              TTTATATGGAGACGATCCAGGACCTACTTAATCCAGCAAATGATAACATTGCGATTGTTGAAGATCCAAAATCTGGTGATGTGTCTTTACCAGGTGCAACTGTGGTGGATGTTCGAGACCAACAACGTTTTTTGGAGTTGCTAAGATTGGGAGAAGCTCATAGGTTTGCAG
Mg60              TTTATATGGAGACGATCCAGGACCTACTTAATCCAGCAAATGATAACATTGCGATTGTTGAAGATCCAAAATCTGGTGATGTGTCTTTACCAGGTGCAACTGTGGTGGATGTTCGAGACCAACAACGTTTTTTGGAGTTGCTAAGATTGGGAGAAGCTCATAGGTTTGCAG
Mg61              TTTATATGGAGACGATCCAGGACCTACTTAATCCAGCAAATGATAACATTGCGATTGTTGAAGATCCAAAATCTGGTGATGTGTCTTTACCAGGTGCAACTGTGGTGGATGTTCGAGACCAACAACGTTTTTTGGAGTTGCTAAGATTGGGAGAAGCTCATAGGTTTGCAG
Mg64              TTTATATGGAGACGATCCAGGACCTACTTAATCCAGCAAATGATAACATTGCGATTGTTGAAGATCCAAAATCTGGTGATGTGTCTTTACCAGGTGCAACTGTGGTGGATGTTCGAGACCAACAACGTTTTTTGGAGTTGCTAAGATTGGGAGAAGCTCATAGGTTTGCAG
Mg64_R            TTTATATGGAGACGATCCAGGACCTACTTAATCCAGCAAATGATAACATTGCGATTGTTGAAGATCCAAAATCTGGTGATGTGTCTTTACCAGGTGCAACTGTGGTGGATGTTCGAGACCAACAACGTTTTTTGGAGTTGCTAAGATTGGGAGAAGCTCATAGGTTTGCAG
Mg67              TTTATATGGAGACGATCCAGGACCTACTTAATCCAGCAAATGATAACATTGCGATTGTTGAAGATCCAAAATCTGGTGATGTGTCTTTACCAGGTGCAACTGTGGTGGATGTTCGAGACCAACAACGTTTTTTGGAGTTGCTAAGATTGGGAGAAGCTCATAGGTTTGCAG
Mg69              TTTATATGGAGACGATCCAGGACCTACTTAATCCAGCAAATGATAACATTGCGATTGTTGAAGATCCAAAATCTGGTGATGTGTCTTTACCAGGTGCAACTGTGGTGGATGTTCGAGACCAACAACGTTTTTTGGAGTTGCTAAGATTGGGAGAAGCTCATAGGTTTGCAG
Mg70              TTTATATGGAGACGATCCAGGACCTACTTAATCCAGCAAATGATAACATTGCGATTGTTGAAGATCCAAAATCTGGTGATGTGTCTTTACCAGGTGCAACTGTGGTGGATGTTCGAGACCAACAACGTTTTTTGGAGTTGCTAAGATTGGGAGAAGCTCATAGGTTTGCAG
Mg72              TTTATATGGAGACGATCCAGGACCTACTTAATCCAGCAAATGATAACATTRCGATTGTTGAAGATCCAAAATCTGGTGATGTGTCTTTACCAGGTGCAACTGTGGTGGATGTTCGAGACCAACAACGTTTTTTGGAGTTGCTAAGATTGGGAGAAGCTCATAGGTTTGCAG
Mg74              TTTATATGGAGACGATCCAGGACCTACTTAATCCAGCAAATGATAACATTGCGATTGTTGAAGATCCAAAATCTGGTGATGTGTCTTTACCAGGTGCAACTGTGGTGGATGTTCGAGACCAACAACGTTTTTTGGAGTTGCTAAGATTGGGAGAAGCTCATAGGTTTGCAG
Mg77              TTTATATGGAGACGATCCAGGACCTACTTAATCCAGCAAATGATAACATTGCGATTGTTGAAGATCCAAAATCTGGTGATGTGTCTTTACCAGGTGCAACTGTGGTGGATGTTCGAGACCAACAACGTTTTTTGGAGTTGCTAAGATTGGGAGAAGCTCATAGGTTTGCAG
Mg79              TTTATATGGAGACGATCCAGGACCTACTTAATCCAGCAAATGATAACATTGCGATTGTTGAAGATCCAAAATCTGGTGATGTGTCTTTACCAGGTGCAACTGTGGTGGATGTTCGAGACCAACAACGTTTTTTGGAGTTGCTAAGATTGGGAGAAGCTCATAGGTTTGCAG
Nv120             TTTATATGGAGACGATCCAGGACCTACTTAATCCAGCAAATGATAACATTGCGATTGTTGAAGATCCAAAATCTGGTGATGTGTCTTTACCAGGTGCAACTGTGGTGGATGTTCGAGACCAACAACGTTTTCTGGAGTTGCTAAGATTGGGAGAAGCTCATAGGTTTGCAG
Nv122             TTTATATGGAGACGATCCAGGACCTACTTAATCCAGCAAATGATAACATTGCGATTGTTGAAGATCCAAAATCTGGTGATGTGTCTTTACCAGGTGCAACTGTGGTGGATGTTCGAGACCAACAACGTTTTCTGGAGTTGCTAAGATTGGGAGAAGCTCATAGGTTTGCAG
Nv125             TTTATATGGAGACGATCCAGGACCTACTTAATCCAGCAAATGATAACATTGCGATTGTTGAAGATCCAAAATCTGGTGATGTGTCTTTACCAGGTGCAACTGTGGTGGATGTTCGAGACCAACAACGTTTTCTGGAGTTGCTAAGATTGGGAGAAGCTCATAGGTTTGCAG
Nv127             TTTATATGGAGACGATCCAGGACCTACTTAATCCAGCAAATGATAACATTGCGATTGTTGAAGATCCAAAATCTGGTGATGTGTCTTTACCAGGTGCAACTGTGGTGGATGTTCGAGACCAACAACGTTTTCTGGAGTTGCTAAGATTGGGAGAAGCTCATAGGTTTGCAG
Nv130             TTTATATGGAGACGATCCAGGACCTACTTAATCCAGCAAATGATAACATTGCGATTGTTGAAGATCCAAAATCTGGTGATGTGTCTTTACCAGGTGCAACTGTGGTGGATGTTCGAGACCAACAACGTTTTCTGGAGTTGCTAAGATTGGGAGAAGCTCATAGGTTTGCAG
Nv131             TTTATATGGAGACGATCCAGGACCTACTTAATCCAGCAAATGATAACATTGCGATTGTTGAAGATCCAAAATCTGGTGATGTGNCTTTACCAGGTGCAACTGTGGTGGATGTTCGAGACCAACAACGTTTTCTGGAGTTGCTAAGATTGGGAGAAGCTCATAGGTTTGCAG
Nv134             TTTATATGGAGNCGATCCAGGACCTACTTAATCCAGCAAATGATAACATTGCGATTGTTGAAGATCCAAAATCTGGTGATGTGTCTTTACCAGGTGCAACTGTGGTGGATGTTCGAGACCAACAACGTTTTCTGGAGTTGCTAAGATTGGGAGAAGCTCATAGGTTTGCAG
Nv134_R           TTTATATGGAGACGATCCAGGACCTACTTAATCCAGCAAATGATAACATTGCGATTGTTGAAGATCCAAAATCTGGTGATGTGTCTTTACCAGGTGCAACTGTGGTGGATGTTCGAGACCAACAACGTTTTCTGGAGTTGCTAAGATTGGGAGAAGCTCATAGGTTTGCAG
Nv136             TTTATATGGAGACGATCCAGGACCTACTTAATCCAGCAAATGATAACATTGCGATTGTTGAAGATCCAAAATCTGGTGATGTGTCTTTACCAGGTGCAACTGTGGTGGATGTTCGAGACCAACAACGTTTTCTGGAGTTGCTAAGATTGGGAGAAGCTCATAGGTTTGCAG
Nv138             TTTATATGGAGACGATCCAGGACCTACTTAATCCAGCAAATGATAACATTGCGATTGTTGAAGATCCAAAATCTGGTGATGTGTCTTTACCAGGTGCAACTGTGGTGGATGTTCGAGACCAACAACGTTTTCTGGAGTTGCTAAGATTGGGAGAAGCTCATAGGTTTGCAG
Pa140             TTTATATGGAGACGATCCAGGACCTWCTTAATCCAGCAAACGATAACATTGCGATTGTTGAAGATCCAAAATCTGGTGATGTATCTTTACCAGGTGCAACTGTGGTGGATGTTCGAGACCAACAACGTTTTCTGRAGTTGCTAAGAYTKGGAGAAGCTCATAGGTTTGCAG
Pa141             TTTATATGGAGACGATCCAGGACCTWCTTAATCCAGCAAACGATAACATTGCGATTGTTGAAGATCCAAAATCTGGTGATGTATCTTTACCAGGTGCAACTGTGGTGGATGTTCGAGACCAACAACGTTTTCTGRAGTTGCTAAGAYTKGGAGAAGCTCATAGGTTTGCAG
Pa143             TTTATATGGAGACGATCCAGGACCTWCTTAATCCAGCAAACGATAACATTGCGATTGTTGAAGATCCAAAATCTGGTGATGTATCTTTACCAGGTGCAACTGTGGTGGATGTTCGAGACCAACAACGTTTTCTGRAGTTGCTAAGAYTKGGAGAAGCTCATAGGTTTGCAG
Pa145             TTTATATGGAGACGATCCAGGACCTWCTTAATCCAGCAAACGATAACATTGCGATTGTTGAAGATCCAAAATCTGGTGATGTATCTTTACCAGGTGCAACTGTGGTGGATGTTCGAGACCAACAACGTTTTCTGRAGTTGCTAAGAYTKGGAGAAGCTCATAGGTTTGCAG
Pa147             TTTATATGGAGACGATCCAGGACCTWCTTAATCCAGCAAACGATAACATTGCGATTGTTGAAGATCCAAAATCTGGTGATGTATCTTTACCAGGTGCAACTGTGGTGGATGTTCGAGACCAACAACGTTTTCTGRAGTTGCTAAGAYTKGGAGAAGCTCATAGGTTTGCAG
Pa147_R           TTTATATGGAGACGATCCAGGACCTWCTTAATCCAGCAAACGATAACATTGCGATTGTTGAAGATCCAAAATCTGGTGATGTATCTTTACCAGGTGCAACTGTGGTGGATGTTCGAGACCAACAACGTTTTCTGRAGTTGCTAAGAYTKGGAGAAGCTCATAGGTTTGCAG
Pa154             TTTATATGGAGACGATCCAGGACCTWCTTAATCCAGCAAACGATAACATTGCGATTGTTGAAGATCCAAAATCTGGTGATGTATCTTTACCAGGTGCAACTGTGGTGGATGTTCGAGACCAACAACGTTTTCTGRAGTTGCTAAGAYTKGGAGAAGCTCATAGGTTTGCAG
Pa158             TTTATATGGAGACGATCCAGGACCTWCTTAATCCAGCAAACGATAACATTGCGATTGTTGAAGATCCAAAATCTGGTGATGTATCTTTACCAGGTGCAACTGTGGTGGATGTTCGAGACCAACAACGTTTTCTGRAGTTGCTAAGAYTKGGAGAAGCTCATAGGTTTGCAG
//                         -*           *  *         -    *         - *                             *                                      -  -      *  *           * *        *             |100|
CaUTC00138833     ACACCAAGCGANTGCCAATTGCGCCAAAGGCACGCCTAATNCCGCAG
Ck10              ACACCAAGCGATTGCCAATTGCGCCAAAGGCACGCCTAAYTCCGCAG
Ck12              ACACCAAGCGATTGCCAATTGCGCCAAAGGCACGCCTAAYTCCGCAG
Ck17              ACACCAAGCGATTGCCAATTGCGCCAAAGGCACGCCTAATTCCGCAG
Ck20              ACACCAAGCGATTGCCAATTGCGCCAAAGGCACGCCTAAYTCCGCAG
Ck26              ACACCAAGCGATTGCCAATTGCGCCAAAGGCACGCCTAATTCCGCAG
Ck29              ACACCAAGCGATTGCCAATTGCGCCAAAGGCACGCCTAATTNCGCAG
Ck32              ACACCAAGCGATTGCCAATTGCGCCAAAGGCACGCCTAATTCCGCAG
Ck36              ACACCAAGCGATTGCCAATTGCGCCAAAGGCACGCCTAATTCCGCAG
Ck4               ACACCAAGCGATTGCCAATTGCGCCAAAGGCACGCCTAATTCCGCAG
Dm100             ACACCAAGCGATTGCCAATTGCGCCAAAGGCACGCCTAATTCCGCA-
Dm112_R           ACACCAAGCGATTGCCAATTGCGCCAAAGGCACGCCTAATTCCGCAG
Dm114             ACACCAAGCGATTGCCAATTGCGCCAAAGGCACGCCTAATTCCGCAG
Dm117             ACACCAAGCGATTGCCAATTGCGCCAAAGGCACGCCTAATTCCGCAG
Dm119             ACACCAAGCGATTGCCAATTGCGCCANAGGCACGCCTAATTCCGCAG
Mg58              ACACCAAGCGATTGCCAATTGCGCCAAAGGCACGCCTAATTCCGCAG
Mg59              ACACCAAGCGATTGCCAATTGCGCCAAAGGCACGCCTAATTCCGCNG
Mg69              ACACCAAGCGATTGCCAATTGCGCCAAAGGCACGCCTAATTCCGCAG
Mg72              ACACCAAGCGATTGCCAATTGCGCCAAAGGCACGCCTAATTCCGCAG
Nv125             ACACCAAGCGATTGCCAATTGCGCCAAAGGCACGCCTAATTCCGCAG
Nv130             ACACCAAGCGATTGCCAATTGCGCCAAAGGCACGCCTAATTCCGCAG
Pa141             ACACCAAGCGATTGCCAATTGTGCCAAAGGCACACCTAATTCCGCAG
Pa158             ACACCAAGCGATTGCCAATTGTGCCAAAGGCACACCTAATTCCGCAG
//                                     *           *     *       |101|
CaASU0020421      CAGCCAGATTGGGATATGTTCCATGTAAGCTAATCACCATGAATATTGTTAATTTGATAGGTTTTTTGTTTCTATACTGATTCACTGAATGATAAATGCCTAC-TTTTTTCTAACAAAAGAGCTTACATCCAATGGCTGAGTACCATGGAGCAG
Ck1               CAGCCAGATTGGGATATGTTCCATGTAAGCTAATCACCATGAATATTGTTAATTTGATAGGTTTTTTGTTTCCATACTGATTCACTGAATGATAAATGCCTACTTTTTTTCTAACAAAAGAGCTTACATCCAATGGCTGAGTACCATGGAGCAG
Ck11              CAGCCAGATTGGGATATGTTCCATGTAAGCTAATCACCATGAATATTGTTRATTTGANAGGTTTTTTGTTYCTATACTGATTCACTGAATGATAAATGCCTAC-TTTTTTCTAACRAAAGAGCTTACATCCAATGGCTGAGTACCATGGAGCAG
Ck12              CAGCCAGATTGGGATATGTTCCATGTAAGCTAATCACCATGAATATTGNTAATTTGATAGGTTTTTTGTTYCYATACTGATTCACTGAATGATAAATGCCTAC-TTTTTTCTAACAAAAGAGCTTACATCCAATGGCTGAGTACCATGGAGCAG
Ck17              CAGCCAGATTGGGATATGTTCCATGTAAGCTAATCACCATGAATATTGTTAATTTGATAGGTTTTTTGTTYCYATACTGATTCACTGAATGATAAATGCCTAC-TTTTTTCTAACAAAAGAGCTTACATCCAATGGCTGAGTACCATGGAGCAG
Ck2               CAGCCAGATTGGGATATGTTCCATGTAAGCTAATCACCATGAATATTGTTAATTTGATAGGTTTTTTGTTTCCATACTGATTCACTGAATGATAAATGCCTAC-TTTTTTCTAACAAAAGAGCTTACATCCAATGGCTGAGTACCATGGAGCAG
Ck20              -AGCCAGATTGGGATATGTTCCATGTAAGCTAATCACCATGAATATTGTTRATTTGATAGGTTTTTTGTTYCTATACTGATTCACTGAATGATAAATGCCTAC-TTTTTTCTAACAAAAGAGCTTACATCCAATGGCTGAGTACCATGGAGCAG
Ck21              CAGCCAGATTGGGATATGTTCCATGTAAGCTAATCACCATGAATATTGTTAATTTGATAGGTTTTTTGTTYCYATACTGATTCACTGAATGATAAATGCCTAC-TTTTTTCTAACRAAAGAGCTTACATCCAATGGCTGAGTACCATGGAGCAG
Ck26              CAGCCAGATTGGGATATGTTCCATGTAAGCTAATCACCATGAATATTGTTAAYTTGATAGGTTTTTTGTTTCCATACTGATTCACTGAATGATAAATGCCTAC-TTTTTTCTAACAAAAGAGCTTACATCCAATGGCTGAGTACCATGGAGCAG
Ck29              CAGCCAGATTGGGATATGTTCCATGTAAGCTAATCACCATGAATATTGTTAATTTGATAGGTTTTTTGTTTCCATACTGATTCACTGAATGATAAATGCCTAC-TTTTTTCNAACAAAAGAGCTTACATCCAATGGCTGAGTACCATGGAGCAG
Ck3               CAGCCAGATTGGGATATGTTCCATGTAAGCTAATCACCATGAATATTGTTAATTTGATAGGTTTTTTGTTTCCATACTGATTCACTGAATGATAAATGCCTAC-TTTTTTCTAACAAAAGAGCTTACATCCAATGGCTGAGTACCATGGAGCAG
Ck32              -AGCCAGATTGGGATATGTTCCATGTAAGCTAATCACCATGAATATTGTTAATTTGATAGGTTTTTTGTTYCYATACTGATTCACTGAATGATAAATGCCTAC-TTTTTTCTAACRAAAGAGCTTACATCCAATGGCTGAGTACCATGGAGCAG
Ck34              CNGCCAGATTGGGATATGTTCCATGTAAGCTAATCACCATGAATATTGTTAATTTGAYAGGTTTTTTGTTTCCATACTGATTCACTGAATGATAAATGCCTAC-TNTTTTCTAACAAAAGAGCTTACATCCAATGGCTGAGTACCATGGAGCAG
Ck36              CAGNCAGATTGGGATATGTTCCATGTAAGCTAATCACCATGAATATTGTTAATTTGATAGGTTTTTTGTTYCYATACTGATTCACTGAATGATAAATGCCTAC-TTTTTTCTAACRAAAGAGCTTACATCCAATGGCTGAGTACCATGGAGCAG
Ck49              CAGCCAGATTGGGATATGTTCCATGTAAGCTAATCACCATGAATATTGTTAATTTGATAGGTTTTTTGTTTCCATACTGATTCACTGAATGATAAATGCCTAC-TTTTTTCTAACAAAAGAGCTTACATCCAATGGCTGAGTACCATGGAGCAG
Ck51              CAGCCAGATTGGGATATGTTCCATGTAAGCTAATCACCATGAATATTGTTAATTTGATAGGTTTTTTGTTTCCATACTGATTCACTGAATGATAAATGCCTAC-TTTTTTCTAACAAAAGAGCTTACATCCAATGGCTGAGTACCATGGAGCAG
Ck56              CAGCCAGATTGGGATATGTTCCATGTAAGCTAATCACCATGAATATTGTTAATTTGATAGGTTTTTTGTTTCCATACTGATTCACTGAATGATAAATGCCTAC-TTTTTTCTAACAAAAGAGCTTACATCCAATGGCTGAGTACCATGGAGCAG
Ck7               CAGCCAGATTGGGATATGTTCCATGTAAGCTAATCACCATGAATATTGTTAATTTGATAGGTTTTTTGTTTCCATACTGATTCACTGAATGATAAATGCCTAC-TTTTTTCTAACAAAAGAGCTTACATCCAATGGCTGAGTACCATGGAGCAG
Ck80              CAGCCAGATTGGGATATGTTCCATGTAAGCTAATCACCATGAATATTGTTAATTTGATAGGTTTTTTGTTTCTATACTGATTCACTGAATGATAAATGCCTAC-TTTTTTCTAACAAAAGAGCTTACATCCAATGGCTGAGTACCATGGAGCAG
Ck85              CAGCCAGATTGGGATATGTTCCATGTAAGCTAATCACCATGAATATTGTTAATTTGATAGGTTTTTTGTTTCTATACTGATTCACTGAATGATAAATGCCTAC-TTTTTTCTAACAAAAGAGCTTACATCCAATGGCTGAGTACCATGGAGCAG
Ck85_R            CAGCCAGATTGGGATATGTTCCATGTAAGCTAATCACCATGAATATTGTTAATTTGATAGGTTTTTTGTTTCTATACTGATTCACTGAATGATAAATGCCTAC-TTTTTTCTAACAAAAGAGCTTACATCCAATGGCTGAGTACCATGGAGCAG
Dm104             CAGCCAGATTGGGATATGTTCCATGTAAGCTAAACACCATGAATATTGTTGGTTTGATAGGTTTTTTGTTTCTATACTGATTCACTGAATGATAAATGCCTAC-TTTTTTCTAACAATAGAGCTTACATCCAATGGCTGAGTACCATGGAGCAG
Dm106             CAGCCAGATTGGGATATGTTCCATGTAAGCTAAACACCATGAATATTGTTGGTTTGATAGGTTTTTTGTTTCTATACTGATTCACTGAATGATAAATGCCTAC-TTTTTTCTAACAATAGAGCTTACATCCAATGGCTGAGTACCATGGAGCAG
Dm108             CAGCCAGATTGGGATATGTTCCATGTAAGCTAAACACCATGAATATTGTTGGTTTGATAGGTTTTTTGTTTCTATACTGATTCACTGAATGATAAATGCCTAC-TTTTTTCTAACAATAGAGCTTACATCCAATGGCTGAGTACCATGGAGCAG
Dm110             CAGCCAGATTGGGATATGTTCCATGTAAGCTAAACACCATGNATANTGTTGRTTTGATAGGTTTTTTGTTTCTATACTGATTCACTGAATGATAAATGCCTAC-TTTTTTCTAACAATAGAGCTTNCATCCAATGGCTGAGTACCATGGAGCAG
Dm113             CAGCCAGATTGGGATATGTTCCATGTAAGCTAAACACCATGAATATTGTTGATTTGATAGGTTTTTTGTTTCTATACTGATTCACTGAATGATAAATGCCTAC-TTTTTTCTAACAATAGAGCTTACATCCAATGGCTGAGTACCATGGAGCAG
Dm114             CAGCCAGATTGGGATATGTTCCATGTAAGCTANACACCATGAATATTGTTGATTTGATAGGTTTTTTGTTTCTATACTGATTCACTGAATGATAAATGCCTAC-TTTTTTCTAACAATAGAGCTTACATCCAATGGCTGAGTACCATGGAGCAG
Dm115             CAGCCAGATTGGGATATGTTCCATGTAAGCTAAACACCATGAATATTGTTGGTTTGATAGGTTTTTTGTTTCTATACTGATTCACTGAATGATAAATGCCTAC-TTTTTTCTAACAATAGAGCTTACATCCAATGGCTGAGTACCATGGAGCAG
Dm116             CAGCCAGATTGGGATATGTTCCATGTAAGCTAAACACCATGAATATTGTTGATTTGATAGGTTTTTTGTTTCTATACTGATTCACTGAATGATAAATGCCTAC-TTTTTTCTAACAATAGAGCTTACATCCAATGGCTGAGTACCATGGAGCAG
Dm117             CAGCCAGATTGGGATATGTTCCATGTAAGCTAAACACCATGAATATTGTTGGTTTGATAGGTTTTTTGTTTCTATACTGATTCACTGAATGATAAATGCCTAC-TTTTTTCTAACAATAGAGCTTACATCCAATGGCTGAGTACCATGGAGCAG
Dm119             CAGNCAGATTGGGATATGTTCCATGTAAGCTAAACACCATGAATATTGTTGRTTTGNTAGGTTTTTTGTTTCTATACTGATTCACTGAATGATAAATGCCTAC-TTTTTTCTAACAATAGNGNTTACATCCAATGGCTGAGTACCATGGAGCAG
Mg37              CAGCCAGATTGGGATATGTTCCATGTAAGCTAATCACTATGAATATTGTTAATTTGATAGTTTTTTTGTTTCTATACTGATTCASTGAATGATAAATGCCTAC-TTTTTTCTAACAATAGAGCTTACATCCAATGGCTGAGTACCATGGAGCAG
Mg38              CAGCCAGATTGGGATATGTTCCATGTAAGCTAATCACTATGAATATTGTTAATTTGATAGTTTTTTTGTTTCTATACTGATTCASTGAATGATAAATGCCTAC-TTTTTTCTAACAATAGAGCTTACATCCAATGGCTGAGTACCATGGAGCAG
Mg40              CAGCCAGATTGGGATATGTTCCATGTAAGCTAATCACTATGAATATTGTTAATTTGATAGTTTTTTTGTTTCTATACTGATTCASTGAATGATAAATGCCTAC-TTTTTTCTANCAATAGAGCTTACATCCAATGGCNGAGTACCATGGAGC--
Mg40_R            CAGCCAGATTGGGATATGTTCCATGTAAGCTAATCACTATGAATATTGTTAATTTGATAGTTTTTTTGTTTCTATACTGATTCASTGAATGATAAATGCCTAC-TTTTTTCTAACAATAGAGCTTACATCCAATGGCTGAGTACCATGGAGCAG
Mg58              CAGCCAGATTGGGATATGTTCCATGTAAGCTAATCACTATGAATATTGTTAATTTGATAGTTTTTTTGTTTCTATACTGATTCAGTGAATGATAAATGCCTAC-TTTTTTCTAACAATAGAGCTTACATCCAATGGCTGAGTACCATGGAGCAG
Mg64_R            CAGCCAGATTGGGATATGTTCCATGTAAGCTAATCACTATGAATATTGTTAATTTGATAGKTTTTTTGTTTCTATACTGATTCAYTGAATGATAAATGCCTAC-TTTTTTCTAACAATAGAGCTTACATCCAATGGCTGAGTACCATGGAGCAG
Mg69              CAGCCAGATTGGGATATGTTCCATGTAAGCTAATCACTATGAATATTGTTAATTTGATAGKTTTTTTGTTTCTATACTGATTCASTGAATGATAAATGCCTAC-TTTTTTCTAACAATAGAGCTTACATCCAATGGCTGAGTACCATGGAGCAG
Mg70              CAGCCAGATTGGGATATGTTCCATGTAAGCTAATCACTATGAATATTGTTAATTTGATAGTTTTTTTGTTTCTATACTGATTCAGTGAATGATAAATGCCTAC-TTTTTTCTAACAATAGAGCTTACATCCAATGGCTGAGTACCATGGAGCA-
Mg74              CAGCCAGATTGGGATATGTTCCATGTAAGCTAATCACTATGAATATTGTTAATTTGATAGKTTTTTTGTTTCTATACTGATTCAKTGAATGATAAATGCCTAC-TTTTTTCTAACAATAGAGCTTACATCCAATGGCTGAGTACCATGGAGCAG
Nv122             CAGCCAGATTGGGATNTGTTCCATGTAAGCTAAACACCATGAATATTGTTGATTTGATAGGTTTTTTGTTTCTATACTGATTCACTGAATGATAAATGCCTAC-TTTTTTCTAACAATAGAGCTTACATCCAATGGCTGAGTACCATGGAGCAG
Nv125             CAGCCAGATTGGGATATGTTCCATGTAAGCTAAACACCATGAATATTGTTGATTTGATAGGTTTTTTGTTTCTATACTGATTCACTGAATGATAAATGCCTAC-TTTTTTCTAACAATAGAGCTTACATCCAATGGCTGAGTACCATGGAGCAG
Nv127             CAGCCAGATTGGGATATGTTCCATGTAAGCTAAACACCATGAATATTGTTGATTTGATAGGTTTTTTGTTTCTATACTGATTCACTGAATGATAAATGCCTAC-TTTTTTCTAACAATAGARCTTACATCCAATGGCTGAGTACCATGGAGCAG
Nv130             CAGCCAGATTGGGATATGTTCCATGTAAGCTAATCACCATGAATATTGTTGATTTGATAGGTTTTTTGTTTCTATACTGATTCACTGAATGATAAATGCCTAC-TTTTTTCTAACAATAGAGCTTACATCCAATGGCTGAGTACCATGGAGCAG
Nv131             CAGCCAGATTGGGATATGTTCCATGTAAGCTAATCACCATGAATATTGTTGATTTGATAGGTTTTTTGTTTCTATACTGATTCACTGAATGATAAATGCCTAC-TTTTTTCTAACAATAGAGCTTACATCCAATGGCTGAGTACCATGGAGCAG
Nv134             CAGCCNGATTGGGATATGTTCCATGTAAGCTAATCACCATGAATATTGTTGATTTGATAGGTTTTTTGTTTCTATACTGATTCACTGAATGATAAATGCCTAC-TTTTTTCTAACAATAGAGCTTACATCCAATGGCTGAGTACCATGGAGCAG
Nv134_R           CAGCCAGATTGGGATATGTTCCATGTAAGCTAATCACCATGAATATTGTTGATTTGATAGGTTTTTTGTTTCTATACTGATTCACTGAATGATAAATGCCTAC-TTTTTTCTAACAATAGAGCTTACATCCAATGGCTGAGTACCATGGAGCAG
Nv136             CAGCCAGATTGGGATATGTTCCATGTAAGCTAATCACCATGAATATTGTTGATTTGATAGGTTTTTTGTTTCTATACTGATTCACTGAATGATAAATGCCTAC-TTTTTTCTAACAATAGAGCTTACATCCAATGGCTGAGTACCATGGAGCAG
Nv138             CAGCCAGATTGGGATATGTTCCATGTAAGCTAAACACCATGAATATTGTTGATTTGATAGGTTTTTTGTTTCTATACTGATTCACTGAATGATAAATGCCTAC-TTTTTTCTAACAATAGARCTTACATCCAATGGCTGAGTACCATGGAGCAG
//                                                 *   *            **-    -  *         * *           *                              * *   *                                |102|
Ck1               AGAATCAGCGATATCGGACTTTTCCGATCGAAGTTCAAAGCCACCACGCAACGTCGATTCAGTAWCTTCCNCATAAAATAATTGTGCAG
Ck10              AGAATCAGCGATATCGGACTTTTCCGATCGAAGTWCAAAGCCACCACGCAACGTCGATTCAGTAACTTCCCCATAAAATAATTGTGCAG
Ck11              AGAATCAGCGATATCGGACTTTTCCGATCGAAGTTCAAAGCCACCNCGCAACGTCGATTCAGTAACTTCCCCATAAAATAATTGTGCAG
Ck32              AGAATCAGCGATATCGGACTTTTCCGATCGAAGTTCAAAGCCACCACGCAACGTCGATTCAGTAACTTCCCCATAAAATAATWGTGCAG
Ck36              AGAATCAGCGATATCGGACTTTTCCGATCGAAGTTCAAAGCCACCACGCAACGTCGATTCAGTAACTTCCCCATAAAATAATWGTGCAG
Ck49              AGAATCAGCGATATCGGACTTTTCCGATCGAAGTTCAAAGCCACCACGCAACGTCGATTCAGTAACTTCCCCATAAAATAATTGTGCAG
Ck51              AGAATCAGCGATATCGGACTNTTCCGATCGAAGTTCAAAGCCACNACGCAACGTCGATTCAGTAACTTCCCCATAAAATAATTGTGCAG
Ck54              AGAATCAGCGATATCGGACTTTTCCGATCGAAGTTCAAAGCCACCACGCAACGTCGATTCAGTAACTTCCCCATAAAATAATTGTGCAG
Ck54_R            AGAATCAGCGATATCGGACTTTTCCGATCGAAGTTCAAAGCCACCACGCAACGTCGATTCAGTAACTTCCCCATAAAATAATTGTGCAG
Ck56              AGAATCAGCGANATCGGACTTTTCCGATCGAAGTTCAAAGCCACCACGCAACGTCGATTCAGTAACTTCCCCATAAAATAATTGTGCAG
Ck7               AGAATCAGCGATATCGGACTTTTCCGATCGAAGTTCAAAGCCACCACGCAACGTCGATTCAGTAACTTCCCCATAAAATAATTGTGCAG
//                                                  -                             -                 *      |103|
CaASU0020421      CTGCAGAGCTACAACCGGCATATTAGGAGTAGCAACACTTCCGGCTGGCTTCTAAAACATAGATTCTTTCAAGAGCAG
CaUTC00138833     CTGCAGAGCTACAACCGGCATATTAGGAGTAGCAACACTTCCGGCTGGCTTCTAAAACATAGATTCTTTCAAGAGCAG
Ck1               CTGCAGAGCTACAACCGGCATATTAGGAGTAGCAACACTTCCGGCTGGCTTCTAAAACATAGATTCTTTCAAGAGC--
Ck10              CTGCAGAGCTACAACCGGCATATTAGGAGTAGCAACACTTCCGGCTGGCTTCTAAAACATAGATTCTTTCAAGAGCAG
Ck11              CTGCAGAGCTACAACCGGCATATTAGGAGTAGCAACACTTCCGGCTGGCTTCTAAAACATAGATTCTTTCAAGAGCAG
Ck12              -TGCAGAGCTACAACCGGCATATTAGGAGTAGCAACACTTCCGGCTGGCTTCTAAAACATAGATTCTTTCAAGAGCAG
Ck17              -TGCAGAGCTACAACCGGCATATTAGGAGTAGCAACACTTCCGGCTGGCTTCTAAAACATAGATTCTTTCAAGAGCAG
Ck2               CTGCAGAGCTACAACCGGCATATTAGGAGTAGCAACACTTCCGGCTGGCTTCTAAAACATAGATTCTTTCAAGAGCA-
Ck20              CTGCAGAGCTACAACCGGCATATTAGGAGTAGCAACACTTCCGGCTGGCTTCTAAAACATAGATTCTTTCAAGAGCA-
Ck21              CTGCAGAGCTACAACCGGCATATTAGGAGTAGCAACACTTCCGGCTGGCTTCTAAAACATAGATTCTTTCAAGAGCAG
Ck22              CTGCAGAGCTACAACCGGCATATTAGGAGTAGCAACACTTCCGGCTGGCTTCTAAAACATAGATTCTTTCAAGAGCAG
Ck23              CTGCAGAGCTACAACCGGCATATTAGGAGTAGCAACACTTCCGGCTGGCTTCTAAAACATAGATTCTTTCAAGAGCA-
Ck26              CTGCAGAGCTACAACCGGCATATTAGGAGTAGCAACACTTCCGGCTGGCTTCTAAAACATAGATTCTTTCAAGAGCA-
Ck29              -TGCAGAGCTACAACCGGCATATTAGGAGTAGCAACACTTCCGGCTGGCTTCTAAAACATAGATTCTTTCAAGAGCAG
Ck3               CTGCAGAGCTACAACCGGCATATTAGGAGTAGCAACACTTCCGGCTGGCTTCTAAAACATAGATTCTTTCAAGAGCA-
Ck32              CTGCAGAGCTACAACCGGCATATTAGGAGTAGCAACACTTCCGGCTGGCTTCTAAAACATAGATTCTTTCAAGAGCAG
Ck34              CTGCAGAGCTACAACCGGCATATTAGGAGTAGCAACACTTCCGGCTGGCTTCTAAAACATAGATTCTTTCAAGAGCA-
Ck35              CTGCAGAGCTACAACCGGCATATTAGGAGTAGCAACACTTCCGGCTGGCTTCTAAAACATAGATTCTTTCAAGAGCAG
Ck36              CTGCAGAGCTACAACCGGCATATTAGGAGTAGCAACACTTCCGGCTGGCTTCTAAAACATAGATTCTTTCAAGAGCAG
Ck4               CTGCAGAGCTACAACCGGCATATTAGGAGTAGCAACACTTCCGGCTGGCTTCTAAAACATAGATTCTTTCAAGAGCAG
Ck49              CTGCAGAGCTACAACCGGCATATTAGGAGTAGCAACACTTCCGGCTGGCTTCTAAAACATAGATTCTTTCAAGAGCA-
Ck50              CTGCAGAGCTACAACCGGCATATTAGGAGTAGCAACACTTCCGGCTGGCTTCTAAAACATAGATTCTTTCAAGAGCAG
Ck51              CTGCAGAGCTACAACCGGCATATTAGGAGTAGCAACACTTCCGGCTGGCTTCTAAAACATAGATTCTTTCAAGAGC--
Ck54              CTGCAGAGCTACAACCGGCATATTAGGAGTAGCAACACTTCCGGCTGGCTTCTAAAACATAGATTCTTTCAAGAGCAG
Ck54_R            CTGCAGAGCTACAACCGGCATATTAGGAGTAGCAACACTTCCGGCTGGCTTCTAAAACATAGATTCTTTCAAGAGCAG
Ck56              CTGCAGAGCTACAACCGGCATATTAGGAGTAGCAACACTTCCGGCTGGCTTCTAAAACATAGATTCTTTCAAGAGCAG
Ck7               CTGCAGAGCTACAACCGGCATATTAGGAGTAGCAACACTTCCGGCTGGCTTCTAAAACATAGATTCTTTCAAGAGCA-
Ck80              CTGCAGAGCTACAACCGGCATATTAGGAGTAGCAACACTTCCGGCTGGCTTCTAAAACATAGATTCTTTCAAGAGCAG
Ck81              CTGCAGAGCTACAACCGGCATATTAGGAGTAGCAACACTTCCGGCTGGCTTCTAAAACATAGATTCTTTCAAGAGCAG
Ck83              CTGCAGAGCTACAACCGGCATATTAGGAGTAGCAACACTTCCGGCTGGCTTCTAAAACATAGATTCTTTCAAGAGCAG
Ck85              CTGCAGAGCTACAACCGGCATATTAGGAGTAGCAACACTTCCGGCTGGCTTCTAAAACATAGATTCTTTCAAGAGCAG
Ck85_R            CTGCAGAGCTACAACCGGCATATTAGGAGTAGCAACACTTCCGGCTGGCTTCTAAAACATAGATTCTTTCAAGAGCA-
Ck88              CTGCAGAGCTACAACCGGCATATTAGGAGTAGCAACACTTCCGGCTGGCTTCTAAAACATAGATTCTTTCAAGAGCAG
Ck92              CTGCAGAGCTACAACCGGCATATTAGGAGTAGCAACACTTCCGGCTGGCTTCTAAAACATAGATTCTTTCAAGAGCAG
Ck94              CTGCAGAGCTACAACCGGCATATTAGGAGTAGCAACACTTCCGGCTGGCTTCTAAAACATAGATTCTTTCAAGAGCAG
Ck98              CTGCAGAGCTACAACCGGCATATTAGGAGTAGCAACACTTCCGGCTGGCTTCTAAAACATAGATTCTTTCAAGAGCAG
Dm100             CTGCAGAGCTACAACCGGCATATTAGGAGTAGCAACACTTCCGGCTGGCTTCTAAAACATAGATTCTTTCAAGAGCAG
Dm102             -TGCAGAGCTACAACCGGCATATTAGGAGTAGCAACACTTCCGGCTGGCTTCTAAAACATAGATTCTTTCAAGAGCAG
Dm104             CTGCAGAGCTACAACCGGCATATTAGGAGTAGCAACACTTCCGGCTGGCTTCTAAAACATAGATTCTTTCAAGAGCAG
Dm106             -TGCAGAGCTACAACCGGCATATTAGGAGTAGCAACACTTCCGGCTGGCTTCTAAAACATAGATTCTTTCAAGAGCAG
Dm108             CTGCAGAGCTACAACCGGCATATTAGGAGTAGCAACACTTCCGGCTGGCTTCTAAAACATAGATTCTTTCAAGAGCA-
Dm110             CTGCAGAGCTACAACCGGCATATTAGGAGTAGCAACACTTCCGGCTGGCTTCTAAAACATAGATTCTTTCAAGAGCA-
Dm111             CTGCAGAGCTACAACCGGCATATTAGGAGTAGCAACACTTCCGGCTGGCTTCTAAAACATAGATTCTTTCAAGAGC--
Dm112             CTGCAGAGCTACAACCGGCATATTAGGAGTAGCAACACTTCCGGCTGGCTTCTAAAACATAGATTCTTTCAAGAGCAG
Dm112_R           CTGCAGAGCTACAACCGGCATATTAGGAGTAGCAACACTTCCGGCTGGCTTCTAAAACATAGATTCTTTCAAGAGCAG
Dm113             CTGCAGAGCTACAACCGGCATATTAGGAGTAGCAACACTTCCGGCTGGCTTCTAAAACATAGATTCTTTCAAGAGCAG
Dm114             CTGCAGAGCTACAACCGGCATATTAGGAGTAGCAACACTTCCGGCTGGCTTCTAAAACATAGATTCTTTCAAGAGCAG
Dm115             CTGCAGAGCTACAACCGGCATATTAGGAGTAGCAACACTTCCGGCTGGCTTCTAAAACATAGATTCTTTCAAGAGCAG
Dm116             CTGCAGAGCTACAACCGGCATATTAGGAGTAGCAACACTTCCGGCTGGCTTCTAAAACATAGATTCTTTCAAGAGCAG
Dm117             CTGCAGAGCTACAACCGGCATATTAGGAGTAGCAACACTTCCGGCTGGCTTCTAAAACATAGATTCTTTCAAGAGCA-
Dm118             CTGCAGAGCTACAACCGGCATATTAGGAGTAGCAACACTTCCGGCTGGCTTCTAAAACATAGATTCTTTCAAGAGCAG
Dm119             CTGCAGAGCTACAACCGGCATATTAGGAGTAGCAACACTTCCGGCTGGCTTCTAAAACATAGATTCTTTCAAGAGCAG
Mg37              -TGCAGAGCTACAACCGGCATATTAGGAGTAGCAACACTTCCGGCTGGCTTCTAAAACATAGATTCTTTCAAGAGCAG
Mg38              CTGCAGAGCTACAACCGGCATATTAGGAGTAGCAACACTTCCGGCTGGCTTCTAAAACATAGATTCTTTCAAGAGCA-
Mg39              CTGCAGAGCTACAACCGGCATATTAGGAGTAGCAACACTTCCGGCTGGCTTCTAAAACATAGATTCTTTCAAGAGCA-
Mg40              CTGCAGAGCTACAACCGGCATATTAGGAGTAGCAACACTTCCGGCTGGCTTCTAAAACATAGATTCTTTCAAGAGCAG
Mg40_R            CTGCAGAGCTACAACCGGCATATTAGGAGTAGCAACACTTCCGGCTGGCTTCTAAAACATAGATTCTTTCAAGAG---
Mg41              CTGCAGAGCTACAACCGGCATATTAGGAGTAGCAACACTTCCGGCTGGCTTCTAAAACATAGATTCTTTCAAGAGCAG
Mg57              CTGCAGAGCTACAACCGGCATATTAGGAGTAGCAACACTTCCGGCTGGCTTCTAAAACATAGATTCTTTCAAGAGCA-
Mg58              -TGCAGAGCTACAACCGGCATATTAGGAGTAGCAACACTTCCGGCTGGCTTCTAAAACATAGATTCTTTCAAGAGCAG
Mg59              CTGCAGAGCTACAACCGGCATATTAGGAGTAGCAACACTTCCGGCTGGCTTCTAAAACATAGATTCTTTCAAGAGCAG
Mg60              CTGCAGAGCTACAACCGGCATATTAGGAGTAGCAACACTTCCGGCTGGCTTCTAAAACATAGATTCTTTCAAGAGCAG
Mg61              CTGCAGAGCTACAACCGGCATATTAGGAGTAGCAACACTTCCGGCTGGCTTCTAAAACATAGATTCTTTCAAGAGCAG
Mg64              CTGCAGAGCTACAACCGGCATATTAGGAGTAGCAACACTTCCGGCTGGCTTCTAAAACATAGATTCTTTCAAGAGCAG
Mg64_R            CTGCAGAGCTACAACCGGCATATTAGGAGTAGCAACACTTCCGGCTGGCTTCTAAAACATAGATTCTTTCAAGAGCAG
Mg67              CTGCAGAGCTACAACCGGCATATTAGGAGTAGCAACACTTCCGGCTGGCTTCTAAAACATAGATTCTTTCAAGAGCAG
Mg69              CTGCAGAGCTACAACCGGCATATTAGGAGTAGCAACACTTCCGGCTGGCTTCTAAAACATAGATTCTTTCAAGAGCAG
Mg70              CTGCAGAGCTACAACCGGCATATTAGGAGTAGCAACACTTCCGGCTGGCTTCTAAAACATAGATTCTTTCAAGAGCAG
Mg72              CTGCAGAGCTACAACCGGCATATTAGGAGTAGCAACACTTCCGGCTGGCTTCTAAAACATAGATTCTTTCAAGAGCAG
Mg74              CTGCAGAGCTACAACCGGCATATTAGGAGTAGCAACACTTCCGGCTGGCTTCTAAAACATAGATTCTTTCAAGAGCAG
Mg77              CTGCAGAGCTACAACCGGCATATTAGGAGTAGCAACACTTCCGGCTGGCTTCTAAAACATAGATTCTTTCAAGAGCA-
Mg79              CTGCAGAGCTACAACCGGCATATTAGGAGTAGCAACACTTCCGGCTGGCTTCTAAAACATAGATTCTTTCAAGAGCAG
Nv120             CTGCAGAGCTACAACCGGCATATTAGGAGTAGCAACACTTCCGGCTGGCTTCTAAAACATAGATTCTTTCAAGAGCA-
Nv122             CTGCAGAGCTACAACCGGCATATTAGGAGTAGCAACACTTCCGGCTGGCTTCTAAAACATAGATTCTTTCAAGAGCA-
Nv123             CTGCAGAGCTACAACCGGCATATTAGGAGTAGCAACACTTCCGGCTGGCTTCTAAAACATAGATTCTTTCAAGAGCAG
Nv125             CTGCAGAGCTACAACCGGCATATTAGGAGTAGCAACACTTCCGGCTGGCTTCTAAAACATAGATTCTTTCAAGAGCA-
Nv127             CTGCAGAGCTACAACCGGCATATTAGGAGTAGCAACACTTCCGGCTGGCTTCTAAAACATAGATTCTTTCAAGAGCAG
Nv130             CTGCAGAGCTACAACCGGCATATTAGGAGTAGCAACACTTCCGGCTGGCTTCTAAAACATAGATTCTTTCAAGAGCAG
Nv131             CTGCAGAGCTACAACCGGCATATTAGGAGTAGCAACACTTCCGGCTGGCTTCTAAAACATAGATTCTTTCAAGAGCAG
Nv134             CTGCAGAGCTACAACCGGCATATTAGGAGTAGCAACACTTCCGGCTGGCTTCTAAAACATAGATTCTTTCAAGAGCAG
Nv134_R           CTGCAGAGCTACAACCGGCATATTAGGAGTAGCAACACTTCCGGCTGGCTTCTAAAACATAGATTCTTTCAAGAGCAG
Nv136             CTGCAGAGCTACAACCGGCATATTAGGAGTAGCAACACTTCCGGCTGGCTTCTAAAACATAGATTCTTTCAAGAGCA-
Nv138             --GCAGAGCTACAACCGGCATATTAGGAGTAGCAACACTTCCGGCTGGCTTCTAAAACATAGATTCTTTCAAGAGCAG
Pa140             CTGCAGAGCTACAACCGGCATATTAGGAGTAGCAACACTTCCGGCTGGCTTCTAAAACATAGATTCTTTCAAGAGCA-
Pa141             CTGCAGAGCTACAACCGGCATATTAGGAGTAGCAACACTTCCGGCTGGCTTCTAAAACATAGATTCTTTCAAGAGCA-
Pa143             CTGCAGAGCTACAACCGGCATATTAGGAGTAGCAACACTTCCGGCTGGCTTCTAAAACATAGATTCTTTCAAGAGCAG
Pa145             CTGCAGAGCTACAACCGGCATATTAGGAGTAGCAACACTTCCGGCTGGCTTCTAAAACATAGATTCTTTCAAGAGCAG
Pa147             CTGCAGAGCTACAACCGGCATATTAGGAGTAGCAACACTTCCGGCTGGCTTCTAAAACATAGATTCTTTCAAGAGCAG
Pa147_R           CTGCAGAGCTACAACCGGCATATTAGGAGTAGCAACACTTCCGGCTGGCTTCTAAAACATAGATTCTTTCAAGAGCAG
Pa152             CTGCAGAGCTACAACCGGCATATTAGGAGTAGCAACACTTCCGGCTGGCTTCTAAAACATAGATTCTTTCAAGAGCA-
Pa154             -TGCAGAGCTACAACCGGCATATTAGGAGTAGCAACACTTCCGGCTGGCTTCTAAAACATAGATTCTTTCAAGAGCAG
Pa158             CTGCAGAGCTACAACCGGCATATTAGGAGTAGCAACACTTCCGGCTGGCTTCTAAAACATAGATTCTTTCAAGAGCAG
//                                                                                              |104|
Ck1               ATTGTGTTTGGTTGAGCGATAGCTGATAGCATTTTTTTGATAGCATKTTTTTTGTCCTTGATATAGCTAATAATTTTAACCTTGATGAATTAACGTCGACTTGTGAAGGGAAATACCAATTTTGTTTTTAATTTGGGGAGCTG-------------------------------------------------
Ck11              ATTGTGTTNGGTTGAGCGATAGCNGATAGCATTTTTTTGATAGCATGTTTTTTGTCCTTGATATAGCTAATNATTTTAACCTTGATGAATTAACGTCGACTTGTGAAGGGAAATACCAATTTTGTTTTTAATTTGGGGAGCTGTTAGTCACCAAATTGTTAATGAGTTTTGAAATTCTTGTAATTGTTGCAG
Ck2               ATTGNGTTTGGTTGAGCGATAGCTGATAGCATTTTTTTGATWGCATTTTTTTTGTCCTTGATATAGCTAATAATTTTAACCTTGATGNATTAACGTCGACTTGTGAAGGGAAATACCAATTTTGTTTTTAATTTGGGGAGCTGTTAGTCACCAAATTGTTAATGAGTTTTGAAATTCTTGTAATTGTTGCAG
Ck26              ATTGTGTTTGGTTGAGCGATAGCTGATAGCATTTTTTTGATAGCATTTTTTTTGTCCTTGATATAGCTAATAATTTTAACCTTGATGAATTAACGTCGACTTGTGAAGGGAAATACCAATTTTGTTTTTAATTTGGGGAGCTGTTAGTCACCAAATTGTTAATGAGTTTTGAAATKCTTGTAATTGTNGCAG
Ck3               ATTGTGTTTGGTTGAGCGATAGCTGATAGCATTTTTTTGATAGCATTTTTTTTGTCCTTGATATAGCTAATAATTTTAACCTTGATGAATTAACGTCGACTTGTGAAGGGAAATACCAATTTTGTTTTTAATTTGGGGAGCTGTTAGTCACCAAATTGTTAATGAGTTTTGAAATTCTTGTAATTGTTGCAG
Ck32              ATTGTGTTTGGTTGAGCGATAGCTGATAGCATTTTTTYGATAGCATTTTTTTTGTCCTTGATATAGCTAATAATTTTAACCTTGATGAATTAACGTCGACTTGTGAAGGGAAATACCAATTTTGTTTTTAATTTGGGGAGCTGTTAGTCACCAAATTGTTAATGAGTTTTGAAATTCTTGTAATTGTTGCAG
Ck36              ATTGTGTTTGGTTGAGCGATAGCTGATAGCATTTTTTNGATAGCATTTTTTTTGTCCTTGATATAGCTAATAATTTTAACCTTGATGAATTAACGTCGACTTGTGAAGGGAAATACCAATTTTGTTTTTAATTTGGGGAGCTGTTAGTCACCAAATTGTTAATGAGTTTTGAAATTCTTGTAATTGTTGCNG
Ck4               ATTGTGTTTGGTTGAGCGATAGCTGATAGCATTTTTTTGATWGCATTTTTTTTGTCCTTGATATAGCTAATAATTTTAACCTTGATGAATTAACGTCGACTTGTGAAGGGAAATACCAATTTTGTTTTTAATTTGGGGAGCTGTTAGTCACCAAATTGTTAATGAGTTTTGAAATTCTTGTAATTGTTGCAG
Ck51              ATTGTGTTTGGTTGAGCGATAGCTGATAGCATTTTTTTGATAGCATTTTTTTTGTCCTTGATATAGCTAATAATTTTAACCTTGATGAATTAACGTCGACTTGTGAAGGGAAATACCAATTTTGTTTTTAATTTGGGGAGCTGTTAGTCACCAAATTGTTAATGAGTTTTGAAATTCTTGTAATTGTTGCAG
Ck54              ATTGTGTTTGGTTGAGCGATAGCTGATAGCATTTTTTTGATAGCA-TTTTTTTGTCCTTGATATAGCTAATAATTTTAACCTTGATGAATTAACGTCGACTTGTGAAGGGAAATACCAATTTTGTTTTTAATTTGGGGAGCTGTTAGTCACCAAATTGTTAATGAGTTTTGAAATTCTTGTAATTGTTGCAG
Ck54_R            ATTGTGTTTGGTTGAGCGATAGCTGATAGCATTTTTTTGATAGCA-TTTTTTTGTCCTTGATATAGCTAATAATTTTAACCTTGATGAATTAACGTCGACTTGTGAAGGGAAATACCAATTTTGTTTTTAATTTGGGGAGCTGTTAGTCACCAAATTGTTAATGAGTTTTGAAATTCTTGTAATTGTTGCAG
Ck56              ATTGTGTTTGGTTGAGCGATAGCTGATAGCATTTTTTTGATAGCA-TTTTTTTGTCCTTGATATAGCTAATAATTTTAACCTTGATGAATTAACGTCGACTTGTGAAGGGAAATACCAATTTTGTTTTTAATTTGGGGAGCTGTTAGTCACCAAATTGTTAATGAGTTTTGAAATTCTTGTAATTGTTGCAG
Ck7               ATTGTGTTTGGTTGAGCGATAGCTGATAGCATTTTTTTGATTGCATTTTTTTNGTCCTTGATATAGCTAATAATTTTAACCTTGATGAATTAACGTCGACTTGTGAAGGGAAATACCAATTTTGTTTTTAATTTGGGGAGCTGTTAGTCACCAAATTGTTAATGAGTTTTGAAATTCTTGTAATTGTTGCAG
//                                                     -   *    *                                                                                                                                -                |105|
CaASU0020421      -TGCGAGCCGAGCGATTCAAATTACTCAACCGAGCCGAGGCACTATTCACCAAGTGGAACTTTTTACTATCTTTACTAAGCCAACCGCCCCTTCTCCTATACCTGGCTG
CaUTC00138833     CTGCGAGCCGAGCGATTCAAATTACTCAACCGAGCCGAGGCACTATTCACCAAGTGGAACTTTTTACTATCTTTACTAAGCCAACCGCCCCTTCTCCTATACCTGGCTG
Ck1               CTGCGAGCCGAGCGATTCAAATTACTCAACCGAGCCGAGGCACTATTCACCAAGTGGAACTTTTTACTATCTTTACTAAGCCAACCGCCCCTTCTCCTATACCTGGCTG
Ck10              CTGCGAGCCGAGCGATTCAAATTACTCAACCGAGCCGAGGCACTATTCACCAAGTGGAACTTTTTACTATCTTTACTAAGCCAACCGCCCCTTCTCCTATACCTGGCTG
Ck11              CTGCGAGCCGAGCGATTCAAATTACTCAACCGAGCCGAGGCACTATTCACCAAGTGGAACTTTTTACTATCTTTACTAAGCCAACCGCCCCTTCTCCTATACCTGGCTG
Ck12              CTGCGAGCCGAGCGATTCAAATTACTCAACCGAGCCGAGGCACTATTCACCAAGTGGAACTTTTTACTATCTTTACTAAGCCAACCGCCCCTTCTCCTATACCTGGCTG
Ck17              CTGCGAGCCGAGCGATTCAAATTACTCAACCGAGCCGAGGCACTATTCACCAAGTGGAACTTTTTACTATCTTTACTAAGCCAACCGCCCCTTCTCCTATACCTGGCTG
Ck2               CTGCGAGCCGAGCGATTCAAATTACTCAACCGAGCCGAGGCACTATTCACCAAGTGGAACTTTTTACTATCTTTACTAAGCCAACCGCCCCTTCTCCTATACCTGGCTG
Ck20              CTGCGAGCCGAGCGATTCAAATTACTCAACCGAGCCGAGGCACTATTCACCAAGTGGAACTTTTTACTATCTTTACTAAGCCAACCGCCCCTTCTCCTATACCTGGCT-
Ck21              CTGCGAGCCGAGCGATTCAAATTACTCAACCGAGCCGAGGCACTATTCACCAAGTGGAACTTTTTACTATCTTTACTAAGCCAACCGCCCCTTCTCCTATACCTGGCTG
Ck22              CTGCGAGCCGAGCGATTCAAATTACTCAACCGAGCCGAGGCACTATTCACCAAGTGGAACTTTTTACTATCTTTACTAAGCCAACCGCCCCTTCTCCTATACCTGGCTG
Ck23              CTGCGAGCCGAGCGATTCAAATTACTCAACCGAGCCGAGGCACTATTCACCAAGTGGAACTTTTTACTATCTTTACTAAGCCAACCGCCCCTTCTCCTATACCTGG---
Ck26              ---CGAGCCGAGCGATTCAAATTACTCAACCGAGCCGAGGCACTATTCACCAAGTGGAACTTTTTACTATCTTTACTAAGCCAACCGCCCCTTCTCCTATACCTGGCTG
Ck29              CTGCGAGCCGAGCGATTCAAATTACTCAACCGAGCCGAGGCACTATTCACCAAGTGGAACTTTTTACTATCTTTACTAAGCCAACCGCCCCTTCTCCTATACCTGGCTG
Ck3               CTGCGAGCCGAGCGATTCAAATTACTCAACCGAGCCGAGGCACTATTCACCAAGTGGAACTTTTTACTATCTTTACTAAGCCAACCGCCCCTTCTCCTATACCTGGCTG
Ck32              CTGCGAGCCGAGCGATTCAAATTACTCAACCGAGCCGAGGCACTATTCACCAAGTGGAACTTTTTACTATCTTTACTAAGCCAACCGCCCCTTCTCCTATACCTGGCT-
Ck34              CTGCGAGCCGAGCGATTCAAATTACTCAACCGAGCCGAGGCACTATTCACCAAGTGGAACTTTTTACTATCTTTACTAAGCCAACCGCCCCTTCTCCTATACCTGGCTG
Ck35              CTGCGAGCCGAGCGATTCAAATTACTCAACCGAGCCGAGGCACTATTCACCAAGTGGAACTTTTTACTATCTTTACTAAGCCAACCGCCCCTTCTCCTATACCTGGCTG
Ck36              CTGCGAGCCGAGCGATTCAAATTACTCAACCGAGCCGAGGCACTATTCACCAAGTGGAACTTTTTACTATCTTTACTAAGCCAACCGCCCCTTCTCCTATACCTGGCTG
Ck4               CTGCGAGCCGAGCGATTCAAATTACTCAACCGAGCCGAGGCACTATTCACCAAGTGGAACTTTTTACTATCTTTACTAAGCCAACCGCCCCTTCTCCTATACCTGGCTG
Ck49              CTGCGAGCCGAGCGATTCAAATTACTCAACCGAGCCGAGGCACTATTCACCAAGTGGAACTTTTTACTATCTTTACTAAGCCAACCGCCCCTTCTCCTATACCTGGCTG
Ck50              CTGCGAGCCGAGCGATTCAAATTACTCAACCGAGCCGAGGCACTATTCACCAAGTGGAACTTTTTACTATCTTTACTAAGCCAACCGCCCCTTCTCCTATACCTGGCTG
Ck51              CTGCGAGCCGAGCGATTCAAATTACTCAACCGAGCCGAGGCACTATTCACCAAGTGGAACTTTTTACTATCTTTACTAAGCCAACCGCCCCTTCTCCTATACCTGGCTG
Ck54              CTGCGAGCCGAGCGATTCAAATTACTCAACCGAGCCGAGGCACTATTCACCAAGTGGAACTTTTTACTATCTTTACTAAGCCAACCGCCCCTTCTCCTATACCTGGCTG
Ck54_R            CTGCGAGCCGAGCGATTCAAATTACTCAACCGAGCCGAGGCACTATTCACCAAGTGGAACTTTTTACTATCTTTACTAAGCCAACCGCCCCTTCTCCTATACCTGGCT-
Ck56              CTGCGAGCCGAGCGATTCAAATTACTCAACCGAGCCGAGGCACTATTCACCAAGTGGAACTTTTTACTATCTTTACTAAGCCAACCGCCCCTTCTCCTATACCTGGCT-
Ck7               CTGCGAGCCGAGCGATTCAAATTACTCAACCGAGCCGAGGCACTATTCACCAAGTGGAACTTTTTACTATCTTTACTAAGCCAACCGCCCCTTCTCCTATACCTGGCTG
Ck80              CTGCGAGCCGAGCGATTCAAATTACTCAACCGAGCCGAGGCACTATTCACCAAGTGGAACTTTTTACTATCTTTACTAAGCCAACCGCCCCTTCTCCTATACCTGGCTG
Ck81              CTGCGAGCCGAGCGATTCAAATTACTCAACCGAGCCGAGGCACTATTCACCAAGTGGAACTTTTTACTATCTTTACTAAGCCAACCGCCCCTTCTCCTATACCTGGCTG
Ck83              CTGCGAGCCGAGCGATTCAAATTACTCAACCGAGCCGAGGCACTATTCACCAAGTGGAACTTTTTACTATCTTTACTAAGCCAACCGCCCCTTCTCCTATACCTGGCT-
Ck85              CTGCGAGCCGAGCGATTCAAATTACTCAACCGAGCCGAGGCACTATTCACCAAGTGGAACTTTTTACTATCTTTACTAAGCCAACCGCCCCTTCTCCTATACCTGGCTG
Ck85_R            CTGCGAGCCGAGCGATTCAAATTACTCAACCGAGCCGAGGCACTATTCACCAAGTGGAACTTTTTACTATCTTTACTAAGCCAACCGCCCCTTCTCCTATACCTGGCTG
Ck88              CTGCGAGCCGAGCGATTCAAATTACTCAACCGAGCCGAGGCACTATTCACCAAGTGGAACTTTTTACTATCTTTACTAAGCCAACCGCCCCTTCTCCTATACCTGGCTG
Ck92              CTGCGAGCCGAGCGATTCAAATTACTCAACCGAGCCGAGGCACTATTCACCAAGTGGAACTTTTTACTATCTTTACTAAGCCAACCGCCCCTTCTCCTATACCTGGCTG
Ck94              CTGCGAGCCGAGCGATTCAAATTACTCAACCGAGCCGAGGCACTATTCACCAAGTGGAACTTTTTACTATCTTTACTAAGCCAACCGCCCCTTCTCCTATACCTGGCTG
Ck96              --GCGAGCCGAGCGATTCAAATTACTCAACCGAGCCGAGGCACTATTCACCAAGTNGAACTTTTTACTATCTTTACTAAGCCAACCGCCCCTTCTCCTATACCTGGCTG
Ck98              --GCGAGCCGAGCGATTCAAATTACTCAACCGAGCCGAGGCACTATTCACCAAGTGGAACTTTTTACTATCTTTACTAAGCCAACCGCCCCTTCTCCTATACCTGGCTG
Dm100             CTGCGAGCCGAGCGATTCAAATTACTCAACCGAGCCGAGGCACTATTCACCAAGTGGAACTTTTTACTATCTTTACTAAGCCAACCGCCCCTTCTCCTATACCTGGC--
Dm102             -TGCGAGCCGAGCGATTCAAATTACTCAACCGAGCCGAGGCACTATTCACCAAGTGGAACTTTTTACTATCTTTACTAAGCCAACCGCCCCTTCTCCTATACCTGGCTG
Dm104             CTGCGAGCCGAGCGATTCAAATTACTCAACCGAGCCGAGGCACTATTCACCAAGTGGAACTTTTTACTATCTTTACTAAGCCAACCGCCCCTTCTCCTATACCTGGCTG
Dm106             CTGCGAGCCGAGCGATTCAAATTACTCAACCGAGCCGAGGCACTATTCACCAAGTGGAACTTTTTACTATCTTTACTAAGCCAACCGCCCCTTCTCCTATACCTGGCTG
Dm108             -TGCGAGCCGAGCGATTCAAATTACTCAACCGAGCCGAGGCACTATTCACCAAGTGGAACTTTTTACTATCTTTACTAAGCCAACCGCCCCTTCTCCTATACCTGGCTG
Dm110             CTGCGAGCCGAGCGATTCAAATTACTCAACCGAGCCGAGGCACTATTCACCAAGTGGAACTTTTTACTATCTTTACTAAGCCAACCGCCCCTTCTCCTATACCTGGCTG
Dm111             CTGCGAGCCGAGCGATTCAAATTACTCAACCGAGCCGAGGCACTATTCACCAAGTGGAACTTTTTACTATCTTTACTAAGCCAACCGCCCCTTCTCCTATACCTGGCT-
Dm112             CTGCGAGCCGAGCGATTCAAATTACTCAACCGAGCCGAGGCACTATTCACCAAGTGGAACTTTTTACTATCTTTACTAAGCCAACCGCCCCTTCTCCTATACCTGGCT-
Dm112_R           CTGCGAGCCGAGCGATTCAAATTACTCAACCGAGCCGAGGCACTATTCACCAAGTGGAACTTTTTACTATCTTTACTAAGCCAACCGCCCCTTCTCCTATACCTGGCTG
Dm113             CTGCGAGCCGAGCGATTCAAATTACTCAACCGAGCCGAGGCACTATTCACCAAGTGGAACTTTTTACTATCTTTACTAAGCCAACCGCCCCTTCTCCTATACCTGGCTG
Dm114             CTGCGAGCCGAGCGATTCAAATTACTCAACCGAGCCGAGGCACTATTCACCAAGTGGAACTTTTTACTATCTTTACTAAGCCAACCGCCCCTTCTCCTATACCTGGCT-
Dm115             CTGCGAGCCGAGCGATTCAAATTACTCAACCGAGCCGAGGCACTATTCACCAAGTGGAACTTTTTACTATCTTTACTAAGCCAACCGCCCCTTCTCCTATACCTGGCTG
Dm116             CTGCGAGCCGAGCGATTCAAATTACTCAACCGAGCCGAGGCACTATTCACCAAGTGGAACTTTTTACTATCTTTACTAAGCCAACCGCCCCTTCTCCTATACCTGGCTG
Dm117             -TGCGAGCCGAGCGATTCAAATTACTCAACCGAGCCGAGGCACTATTCACCAAGTGGAACTTTTTACTATCTTTACTAAGCCAACCGCCCCTTCTCCTATACCTGGCTG
Dm118             CTGCGAGCCGAGCGATTCAAATTACTCAACCGAGCCGAGGCACTATTCACCAAGTGGAACTTTTTACTATCTTTACTAAGCCAACCGCCCCTTCTCCTATACCTGGCTG
Dm119             CTGCGAGCCGAGCGATTCAAATTACTCAACCGAGCCGAGGCACTATTCACCAAGTGGAACTTTTTACTATCTTTACTAAGCCAACCGCCCCTTCTCCTATACCTGGCT-
Mg37              CTGCGAGCCGAGCGATTCAAATTACTCAACCGAGCCGAGGCACTATTCACCAAGTGGAACTTTTTACTATCTTTACTAAGCCAACCGCCCCTTCTCCTATACCTGGCT-
Mg38              CTGCGAGCCGAGCGATTCAAATTACTCAACCGAGCCGAGGCACTATTCACCAAGTGGAACTTTTTACTATCTTTACTAAGCCAACCGCCCCTTCTCCTATACCTGGCTG
Mg39              CTGCGAGCCGAGCGATTCAAATTACTCAACCGAGCCGAGGCACTATTCACCAAGTGGAACTTTTTACTATCTTTACTAAGCCAACCGCCCCTTCTCCTATACCTGGCTG
Mg40              CTGCGAGCCGAGCGATTCAAATTACTCAACCGAGCCGAGGCACTATTCACCAAGTGGAACTTTTTACTATCTTTACTAAGCCAACCGCCCCTTCTCCTATACCTGGCT-
Mg40_R            CTGCGAGCCGAGCGATTCAAATTACTCAACCGAGCCGAGGCACTATTCACCAAGTGGAACTTTTTACTATCTTTACTAAGCCAACCGCCCCTTCTCCTATACCTGGCTG
Mg41              CTGCGAGCCGAGCGATTCAAATTACTCAACCGAGCCGAGGCACTATTCACCAAGTGGAACTTTTTACTATCTTTACTAAGCCAACCGCCCCTTCTCCTATACCTGGCTG
Mg57              CTGCGAGCCGAGCGATTCAAATTACTCAACCGAGCCGAGGCACTATTCACCAAGTGGAACTTTTTACTATCTTTACTAAGCCAACCGCCCCTTCTCCTATACCTGGCTG
Mg58              CTGCGAGCCGAGCGATTCAAATTACTCAACCGAGCCGAGGCACTATTCACCAAGTGGAACTTTTTACTATCTTTACTAAGCCAACCGCCCCTTCTCCTATACCTGGCTG
Mg59              CTGCGAGCCGAGCGATTCAAATTACTCAACCGAGCCGAGGCACTATTCACCAAGTGGAACTTTTTACTATCTTTACTAAGCCAACCGCCCCTTCTCCTATACCTGGCTG
Mg60              CTGCGAGCCGAGCGATTCAAATTACTCAACCGAGCCGAGGCACTATTCACCAAGTGGAACTTTTTACTATCTTTACTAAGCCAACCGCCCCTTCTCCTATACCTGGCTG
Mg61              CTGCGAGCCGAGCGATTCAAATTACTCAACCGAGCCGAGGCACTATTCACCAAGTGGAACTTTTTACTATCTTTACTAAGCCAACCGCCCCTTCTCCTATACCTGGCTG
Mg64              CTGCGAGCCGAGCGATTCAAATTACTCAACCGAGCCGAGGCACTATTCACCAAGTGGAACTTTTTACTATCTTTACTAAGCCAACCGCCCCTTCTCCTATACCTGGCTG
Mg64_R            -TGCGAGCCGAGCGATTCAAATTACTCAACCGAGCCGAGGCACTATTCACCAAGTGGAACTTTTTACTATCTTTACTAAGCCAACCGCCCCTTCTCCTATACCTGGCTG
Mg67              CTGCGAGCCGAGCGATTCAAATTACTCAACCGAGCCGAGGCACTATTCACCAAGTGGAACTTTTTACTATCTTTACTAAGCCAACCGCCCCTTCTCCTATACCTGGCTG
Mg69              CTGCGAGCCGAGCGATTCAAATTACTCAACCGAGCCGAGGCACTATTCACCAAGTGGAACTTTTTACTATCTTTACTAAGCCAACCGCCCCTTCTCCTATACCTGGCT-
Mg70              -TGCGAGCCGAGCGATTCAAATTACTCAACCGAGCCGAGGCACTATTCACCAAGTGGAACTTTTTACTATCTTTACTAAGCCAACCGCCCCTTCTCCTATACCTGGCTG
Mg72              CTGCGAGCCGAGCGATTCAAATTACTCAACCGAGCCGAGGCACTATTCACCAAGTGGAACTTTTTACTATCTTTACTAAGCCAACCGCCCCTTCTCCTATACCTGGC--
Mg74              CTGCGAGCCGAGCGATTCAAATTACTCAACCGAGCCGAGGCACTATTCACCAAGTGGAACTTTTTACTATCTTTACTAAGCCAACCGCCCCTTCTCCTATACCTGGCT-
Mg77              CTGCGAGCCGAGCGATTCAAATTACTCAACCGAGCCGAGGCACTATTCACCAAGTGGAACTTTTTACTATCTTTACTAAGCCAACCGCCCCTTCTCCTATACCTGGCT-
Mg79              CTGCGAGCCGAGCGATTCAAATTACTCAACCGAGCCGAGGCACTATTCACCAAGTGGAACTTTTTACTATCTTTACTAAGCCAACCGCCCCTTCTCCTATACCTGGCTG
Nv120             CTGCGAGCCGAGCGATTCAAATTACTCAACCGAGCCGAGGCACTATTCACCAAGTGGAACTTTTTACTATCTTTACTAAGCCAACCGCCCCTTCTCCTATACCTGGCT-
Nv122             CTGCGAGCCGAGCGATTCAAATTACTCAACCGAGCCGAGGCACTATTCACCAAGTGGAACTTTTTACTATCTTTACTAAGCCAACCGCCCCTTCTCCTATACCTGGCT-
Nv123             CTGCGAGCCGAGCGATTCAAATTACTCAACCGAGCCGAGGCACTATTCACCAAGTGGAACTTTTTACTATCTTTACTAAGCCAACCGCCCCTTCTCCTATACCTGGCTG
Nv125             CTGCGAGCCGAGCGATTCAAATTACTCAACCGAGCCGAGGCACTATTCACCAAGTGGAACTTTTTACTATCTTTACTAAGCCAACCGCCCCTTCTCCTATACCTGGCTG
Nv127             CTGCGAGCCGAGCGATTCAAATTACTCAACCGAGCCGAGGCACTATTCACCAAGTGGAACTTTTTACTATCTTTACTAAGCCAACCGCCCCTTCTCCTATACCTGGCT-
Nv130             CTGCGAGCCGAGCGATTCAAATTACTCAACCGAGCCGAGGCACTATTCACCAAGTGGAACTTTTTACTATCTTTACTAAGCCAACCGCCCCTTCTCCTATACCTGGCT-
Nv131             -TGCGAGCCGAGCGATTCAAATTACTCAACCGAGCCGAGGCACTATTCACCAAGTGGAACTTTTTACTATCTTTACTAAGCCAACCGCCCCTTCTCCTATACCTGGCTG
Nv134             CTGCGAGCCGAGCGATTCAAATTACTCAACCGAGCCGAGGCACTATTCACCAAGTGGAACTTTTTACTATCTTTACTAAGCCAACCGCCCCTTCTCCTATACCTGGCTG
Nv134_R           CTGCGAGCCGAGCGATTCAAATTACTCAACCGAGCCGAGGCACTATTCACCAAGTGGAACTTTTTACTATCTTTACTAAGCCAACCGCCCCTTCTCCTATACCTGGCTG
Nv136             CTGCGAGCCGAGCGATTCAAATTACTCAACCGAGCCGAGGCACTATTCACCAAGTGGAACTTTTTACTATCTTTACTAAGCCAACCGCCCCTTCTCCTATACCTGGCT-
Nv138             CTGCGAGCCGAGCGATTCAAATTACTCAACCGAGCCGAGGCACTATTCACCAAGTGGAACTTTTTACTATCTTTACTAAGCCAACCGCCCCTTCTCCTATACCTGGCT-
Pa140             CTGCGAGCCGAGCGATTCAAATTACTCAACCGAGCCGAGGCACTATTCACCAAGTGGAACTTTTTACTATCTTTACTAAGCCAACCGCCCCTTCTCCTATACCTGGCT-
Pa141             CTGCGAGCCGAGCGATTCAAATTACTCAACCGAGCCGAGGCACTATTCACCAAGTGGAACTTTTTACTATCTTTACTAAGCCAACCGCCCCTTCTCCTATACCTGGCTG
Pa143             CTGCGAGCCGAGCGATTCAAATTACTCAACCGAGCCGAGGCACTATTCACCAAGTGGAACTTTTTACTATCTTTACTAAGCCAACCGCCCCTTCTCCTATACCTGGCTG
Pa145             CTGCGAGCCGAGCGATTCAAATTACTCAACCGAGCCGAGGCACTATTCACCAAGTGGAACTTTTTACTATCTTTACTAAGCCAACCGCCCCTTCTCCTATACCTGGCTG
Pa147             CTGCGAGCCGAGCGATTCAAATTACTCAACCGAGCCGAGGCACTATTCACCAAGTGGAACTTTTTACTATCTTTACTAAGCCAACCGCCCCTTCTCCTATACCTGGCTG
Pa147_R           CTGCGAGCCGAGCGATTCAAATTACTCAACCGAGCCGAGGCACTATTCACCAAGTGGAACTTTTTACTATCTTTACTAAGCCAACCGCCCCTTCTCCTATACCTGGCTG
Pa152             CTGCGAGCCGAGCGATTCAAATTACTCAACCGAGCCGAGGCACTATTCACCAAGTGGAACTTTTGACTATCTTTACTAAGCCAACCGCCCCTTCTCCTATACCTGGCT-
Pa154             CTGCGAGCCGAGCGATTCAAATTACTCAACCGAGCCGAGGCACTATTCACCAAGTGGAACTTTTGACTATCTTTACTAAGCCAACCGCCCCTTCTCCTATACCTGGCT-
Pa156             CTGCGAGCCGAGCGATTCAAATTACTCAACCGAGCCGAGGCACTATTCACCAAGTGGAACTTTTGACTATCTTTACTAAGCCAACCGCCCCTTCTCCTATACCTGGCTG
Pa158             CTGCGAGCCGAGCGATTCAAATTACTCAACCGAGCCGAGGCACTATTCACCAAGTGGAACTTTTGACTATCTTTACTAAGCCAACCGCCCCTTCTCCTATACCTGGCTG
//                                                                                *                                            |106|
Ck11              AGGAATACTAGCAGTATCACCACCACCATCTTGACCCTCCGCCCCTGCTGACGTGGCAG
Ck21              AGGAATACTAGCAGTATCACCACCANCATCTTGACCCTCCGCCCCTGCTGACGTGGCAG
Ck22              AGGAATACTAGCAGTATCACCACCAYCATCTTGACCCTCCGCCCCTGCTGACGTGGCAG
Ck49              AGGAATACTAGCAGTATCACCACCACCATCTTGACCCTCCGCCCCTGCTGACGTGGCAG
Ck51              AGGAATNCTAGCAGTATCACCACCACCATCTTGACCCTCCGCCCCTGCTGACGTGGCAG
Dm108             AGGAATACTAGCAGTATCACCACCANCATCTTGACCCTCCGCCCCTGCTGACGTGGCAG
Dm111             AGGAATACTAGCAGTATCACCACCATCATCTTGACCCTCCGCCCCTGCTGACGTGGCNG
Dm112_R           AGGAATACTAGCAGTATCACCACCATCATCTTGACCCTCCGCCCCTGCTGACGTGGCAG
Mg40_R            AGGAATACTAGCTGTATCACCACCATCATCTTGACCCTCCGCCCCTGTTGACGTGGCAG
Mg64_R            AGGAATACTAGCWGTATCACCACCATCATCTTGACCCTCCGCCCCTGYTGACGTGGCAG
Mg72              AGGAATACTAGCTGTATCACCACCATCATCTTGACCCTCCGCCCCTGYTGACGTGGCAG
//                            *            *                     *           |107|
CaASU0020421      CTCCTCACACTGATGACATCTCAAAAGCTCCAAAAGAGCCTCAATCGCACCACTTTCGGCCATTGCTAGAGCACTCGTACCGTCATCACTTTCGAGCACCAGAAGAGCATTTAAGGCACCAATCACTGTGCTTTCTGAGCTAGAACGAAGCAATCTCACCAATACAGCAATAGGTACTTCCAATGAAAATTCGGAACTAAACTGCAGAATACACGCCAAAACAGAAGCAG
CaUTC00138833     CTCCTCACACTGATGACATCTCAAAAGCTCCAAAAGAGCCTCAATCGCACCACTTTCGGCCATTGCTAGAGCACTCGTACCGTCATCACTTTCAAGCACCAGAAGAGCATTTAAGGCACCAATCACTGTGCTTTCTGAGGTAGAACGAAGCAATCTCACCAATACAGCAATCGGTACTTCCAATGAAAATTCGGAACTAAACTGCAGAATACACGCCAAAACAGAAGCAG
Ck1               CTCCTCACACTGATGACATCTCAAAAGCTCCAAAAGAGCCTCAATCGCGCCACTTTCGGCCATTGCTAGAGCACTCGTACCGTCATCACTTTCGAGCACCAGAAGAGCATTCAAGGCACCAATCACTGTGCTTTCTGAGCTAGAACGAAGCAATCTCACCAATACAGCAATAGGTACTTCCAATGAAAATTCGGAACTAAACTGCAGAATACACGCCAAAACAGAAGCAG
Ck10              CTCCTCACACTGATGACATCTCAAAAGCTCCAAAAGAGCCTCAATCGCGCCACTTTCGGCCATTGCTAGAGCACTCGTACCGTCATCACTTTCGAGCACCAGAAGAGCATTCAAGGCACCAATCACTGTGCTTTCTGAGCTAGAACGAAGCAATCTCACCAATACAGCAATAGGTACTTCCAATGAAAATTCGGAACTAAACTGCAGAATACACGCCAAAACAGAAGCAG
Ck11              CTCCTCACACTGATGACATCTCAAAAGCTCCAAAAGAGCCTCAATCGCGCCACTTTCGGCCATTGCTAGAGCACTCGTACCGTCATCACTTTCGAGCACCAGAAGAGCATTCAAGGCACCAATCACTGTGCTTTCTGAGCTAGAACGAAGCAATCTCACCAATACAGCAATAGGTACTTCCAATGAAAATTCGGAACTAAACTGCAGAATACACGCCAAAACAGAAGCAG
Ck12              CTCCTCACACTGATGACATCTCAAAAGCTCCAAAAGAGCCTCAATCGCGCCACTTTCGGCCATTGCTAGAGCACTCGTACCGTCATCACTTTCGAGCACCAGAAGAGCATTCAAGGCACCAATCACTGTGCTTTCTGAGCTAGAACGAAGCAATCTCACCAATACAGCAATAGGTACTTCCAATGAAAATTCGGAACTAAACTGCAGAATACACGCCAAAACAGAAGCAG
Ck17              CTCCTCACACTGATGACATCTCAAAAGCTCCAAAAGAGCCTCAATCGCGCCACTTTCGGCCATTGCTAGAGCACTCGTACCGTCATCACTTTCGAGCACCAGAAGAGCATTCAAGGCACCAATCACTGTGCTTTCTGAGCTAGAACGAAGCAATCTCACCAATACAGCAATAGGTACTTCCAATGAAAATTCGGAACTAAACTGCAGAATACACGCCAAAACAGAAGCAG
Ck2               CTCCTCACACTGATGACATCTCAAAAGCTCCAAAAGAGCCTCAATCGCGCCACTTTCGGCCATTGCTAGAGCACTCGTACCGTCATCACTTTCGAGCACCAGAAGAGCATTCAAGGCACCAATCACTGTGCTTTCTGAGCTAGAACGAAGCAATCTCACCAATACAGCAATAGGTACTTCCAATGAAAATTCGGAACTAAACTGCAGAATACACGCCAAAACAGAAGCAG
Ck20              CTCCTCACACTGATGACATCTCAAAAGCTCCAAAAGAGCCTCAATCGCGCCACTTTCGGCCATTGCTAGAGCACTCGTACCGTCATCACTTTCGAGCACCAGAAGAGCATTCAAGGCACCAATCACTGTGCTTTCTGAGCTAGAACGAAGCAATCTCACCAATACAGCAATAGGTACTTCCAATGAAAATTCGGAACTAAACTGCAGAATACACGCCARAACAGAAGCA-
Ck21              CTCCTCACACTGATGACATCTCAAAAGCTCCAAAAGAGCCTCAATCGCGCCACTTTCGGCCATTGCTAGAGCACTCGTACCGTCATCACTTTCGAGCACCAGAAGAGCATTCAAGGCACCAATCACTGTGCTTTCTGAGCTAGAACGAAGCAATCTCACCAATACAGCAATAGGTACTTCCAATGAAAATTCGGAACTAAACTGCAGAATACACGCCAAAACAGAAGCAG
Ck22              CTCCTCACACTGATGACATCTCAAAAGCTCCAAAAGAGCCTCAATCGCGCCACTTTCGGCCATTGCTAGAGCACTCGTACCGTCATCACTTTCGAGCACYAGAAGAGCATTCAAGGCACCAATCACTGTGCTTTCTGAGCTAGAACGAAGCAATCTCACCAATACAGCAATAGGTACTTCCAATGAAAATTCGGAACTAAACTGCAGAATACACGCCAAAACAGAAGCAG
Ck23              CTCCTCACACTGATGACATCTCAAAAGCTCCAAAAGAGCCTCAATCGCGCCACTTTCGGCCATTGCTAGAGCACTCGTACCGTCATCACTTTCGAGCACCAGAAGAGCATTCAAGGCACCAATCACTGTGCTTTCTGAGCTAGAACGAAGCAATCTCACCAATACAGCAATAGGTACTTCCAATGAAAATTCGGAACTAAACTGCAGAATACACGCCAAAACAGAAGCAG
Ck26              CTCCTCACACNGATGACATCTCAAAAGCTCCAAAAGAGCCTCAATCGCGCCACTTTCGGCCATTGCTAGAGCACTCGTACCGTCATCACTTTCGAGCACCAGAAGAGCATTCAAGGCACCAATCACTGTGCTTTCTGAGCTAGAACGAAGCAATCTCACCAATACAGCAATAGGTACTTCCAATGAAAATTCGGAACTAAACTGCAGAATACACGYCAAAACAGAAGCNG
Ck29              CTCCTCACACTGATGACATCTCAAAAGCTCCAAAAGAGCCTCAATCGCGCCACTTTCGGCCATTGCTAGAGCACTCGTACCGTCATCACTTTCGAGCACCAGAAGAGCATTCAAGGCACCAATCACTGTGCTTTCTGAGCTAGAACGAAGCAATCTCACCAATACAGCAATAGGTACTTCCAATGAAAATTCGGAACTAAACTGCAGAATACACGCCAAAACAGAAGCAG
Ck3               CTCCTCACACTGATGACATCTCAAAAGCTCCAAAAGAGCCTCAATCGCGCCACTTTCGGCCATTGCTAGAGCACTCGTACCGTCATCACTTTCGAGCACCAGAAGAGCATTCAAGGCACCAATCACTGTGCTTTCTGAGCTAGAACGAAGCAATCTCACCAATACAGCAATAGGTACTTCCAATGAAAATTCGGAACTAAACTGCAGAATACACGCCAAAACAGAAGCAG
Ck32              CTCCTCACACTGATGACATCTCAAAAGCTCCAAAAGAGCCTCAATCGCGCCACTTTCGGCCATTGCTAGAGCACTCGTACCGTCATCACTTTCGAGCACCAGAAGAGCATTCAAGGCACCAATCACTGTGCTTTCTGAGCTAGAACGAAGCAATCTCACCAATACAGCAATAGGTACTTCCAATGAAAATTCGGAACTAAACTGCAGAATACACGCCAAAACAGAAGCAG
Ck34              CTCCTCACACTGATGACATCTCAAAAGCTCCAAAAGAGCCTCAATCGCGCCACTTTCGGCCATTGCTAGAGCACTCGTACCGTCATCACTTTCGAGCACCAGAAGAGCATTCAAGGCACCAATCACTGTGCTTTCTGAGCTAGAACGAAGCAATCTCACCAATACAGCAATAGGTACTTCCAATGAAAATTCGGAACTAAACTGCNGAATACACGCCAAAACAGAAGCA-
Ck35              CTCCTCACACTGATGACANCTCAAAAGCTCCAAAAGAGCCTCAATCGCGCCACTTTCGGCCATTGCTAGAGCACTCGTACCGTCATCACTTTCGAGCACCAGAAGAGCATTCAAGGCACCAATCACTGTGCTTTCTGAGCTAGAACGAAGCAATCTCACCAATACAGCAATAGGTACTTCCAATGAAAATTCGGAACTAAACTGCAGAATACACGCCAAAACAGAAGCAG
Ck36              CTCCTCACACTGATGACATCTCAAAAGCTCCAAAAGAGCCTCAATCGCGCCACTTTCGGCCATTGCTAGAGCACTCGTACCGTCATCACTTTCGAGCACCAGAAGAGCATTCAAGGCACCAATCACTGTGCTTTCTGAGCTAGAACGAAGCAATCTCACCAATACAGCAATAGGTACTTCCAATGAAAATTCGGAACTAAACTGCAGAATACACGCCAAAACAGAAGCAG
Ck4               CTCCTCACACTGATGACATCTCAAAAGCTCCAAAAGAGCCTCAATCGCGCCACTTTCGGCCATTGCTAGAGCACTCGTACCGTCATCACTTTCGAGCACCAGAAGAGCATTCAAGGCACCAATCACTGTGCTTTCTGAGCTAGAACGAAGCAATCTCACCAATACAGCAATAGGTACTTCCAATGAAAATTCGGAACTAAACTGCAGAATACACGCCAAAACAGAAGCAG
Ck49              CTCCTCACACTGATGACATCTCAAAAGCTCCAAAAGAGCCTCAATCGCGCCACTTTCGGCCATTGCTAGAGCACTCGTACCGTCATCACTTTCGAGCACCAGAAGAGCATTCAAGGCACCAATCACTGTGCTTTCTGAGCTAGAACGAAGCAATCTCACCAATACAGCAATAGGTACTTCCAATGAAAATTCGGAACTAAACTGCAGAATACACGCCAAAACAGAAGCAG
Ck50              CTCCTCACACTGATGACATCTCAAAAGCTCCAAAAGAGCCTCAATCGCGCCACTTTCGGCCATTGCTAGAGCACTCGTACCGTCATCACTTTCGAGCACCAGAAGAGCATTCAAGGCACCAATCACTGTGCTTTCTGAGCTAGAACGAAGCAATCTCACCAATACAGCAATAGGTACTTCCAATGAAAATTCGGAACTAAACTGCAGAATACACGCCAAAACAGAAGCAG
Ck51              CTCCTCACACTGATGACATCTCAAAAGCTCCAAAAGAGCCTCAATCGCGCCACTTTCGGCCATTGCTAGAGCACTCGTACCGTCATCACTTTCGAGCACCAGAAGAGCATTCAAGGCACCAATCACTGTGCTTTCTGAGCTAGAACGAAGCAATCTCACCAATACAGCAATAGGTACTTCCAATGAAAATTCGGAACTAAACTGCAGAATACACGCCAAAACAGAAGCAG
Ck54              CTCCTCACACTGATGACATCTCAAAAGCTCCAAAAGAGCCTCAATCGCRCCACTTTCGGCCATTGCTAGAGCACTCGTACCGTCATCACTTTCGAGCACCAGAAGAGCATTCAAGGCACCAATCACTGTGCTTTCTGAGCTAGAACGAAGCAATCTCACCAATACAGCAATAGGTACTTCCAATGAAAATTCGGAACTAAACTGCAGAATACACGCCAAAACAGAAGCA-
Ck54_R            CTCCTCACACTGATGACATCTCAAAAGCTCCAAAAGAGCCTCAATCGCRCCACTTTCGGCCATTGCTAGAGCACTCGTACCGTCATCACTTTCGAGCACCAGAAGAGCATTCAAGGCACCAATCACTGTGCTTTCTGAGCTAGAACGAAGCAATCTCACCAATACAGCAATAGGTACTTCCAATGAAAATTCGGAACTAAACTGCAGAATACACGCCAAAACAGAAGCAG
Ck56              CTCCTCACACTGATGACATCTCAAAAGCTCCAAAAGAGCCTCAATCGCGCCACTTTCGGCCATTGCTAGAGCACTCGTACCGTCATCACTTTCGAGCACCAGAAGAGCATTCAAGGCACCAATCACTGTGCTTTCTGAGCTAGAACGAAGCAATCTCACCAATACAGCAATAGGTACTTCCAATGAAAATTCGGAACTAAACTGCAGAATACACGCCAAAACAGAAGCAG
Ck7               CTCCTCACACTGATGACATCTCAAAAGCTCCAAAAGAGCCTCAATCGCGCCACTTTCGGCCATTGCTAGAGCACTCGTACCGTCATCACTTTCGAGCACCAGAAGAGCATTCAAGGCACCAATCACTGTGCTTTCTGAGCTAGAACGAAGCAATCTCACCAATACAGCAATAGGTACTTCCAATGAAAATTCGGAACTAAACTGCAGAATACACGCCAAAACAGAAGCAG
Ck80              CTCCTCACACTGATGACATCTCAAAAGCTCCAAAAGAGCCTCAATCGCACCACTTTCGGCCATTGCTAGAGCACTCGTACCGTCATCACTTTCGAGCACCAGAAGAGCATTTAAGGCACCAATCACTGTGCTTTCTGAGCTAGAACGAAGCAATCTCACCAATACAGCAATAGGTACTTCCAATGAAAATTCGGAACTAAACTGCAGAATACACGCCAAAACAGAAGCAG
Ck81              CTCCTCACACTGATGACATCTCAAAAGCTCCAAAAGAGCCTCAATCGCACCACTTTCGGCCATTGCTAGAGCACTCGTACCGTCATCACTTTCGAGCACCAGAAGAGCATTTAAGGCACCAATCACTGTGCTTTCTGAGCTAGAACGAAGCAATCTCACCAATACAGCAATAGGTACTTCCAATGAAAATTCGGAACTAAACTGCAGAATACACGCCAAAACAGAAGCAG
Ck83              CTCCTCACACTGATGACATCTCAAAAGCTCCAAAAGAGCCTCAATCGCACCACTTTCGGCCATTGCTAGAGCACTCGTACCGTCATCACTTTCGAGCACCAGAAGAGCATTTAAGGCACCAATCACTGTGCTTTCTGAGCTAGAACGAAGCAATCTCACCAATACAGCAATAGGTACTTCCAATGAAAATTCGGAACTAAACTGCAGAATACACGCCAAAACAGAAGCAG
Ck85              CTCCTCACACTGATGACATCTCAAAAGCTCCAAAAGAGCCTCAATCGCACCACTTTCGGCCATTGCTAGAGCACTCGTACCGTCATCACTTTCGAGCACCAGAAGAGCATTTAAGGCACCAATCACTGTGCTTTCTGAGCTAGAACGAAGCAATCTCACCAATACAGCAATAGGTACTTCCAATGAAAATTCGGAACTAAACTGCAGAATACACGCCAAAACAGAAGCAG
Ck85_R            CTCCTCACACTGATGACATCTCAAAAGCTCCAAAAGAGCCTCAATCGCACCACTTTCGGCCATTGCTAGAGCACTCGTACCGTCATCACTTTCGAGCACCAGAAGAGCATTTAAGGCACCAATCACTGTGCTTTCTGAGCTAGAACGAAGCAATCTCACCAATACAGCAATAGGTACTTCCAATGAAAATTCGGAACTAAACTGCAGAATACACGCCAAAACAGAAGCAG
Ck88              CTCCTCACACTGATGACATCTCAAAAGCTCCAAAAGAGCCTCAATCGCACCACTTTCGGCCATTGCTAGAGCACTCGTACCGTCATCACTTTCGAGCACCAGAAGAGCATTTAAGGCACCAATCACTGTGCTTTCTGAGCTAGAACGAAGCAATCTCACCAATACAGCAATAGGTACTTCCAATGAAAATTCGGAACTAAACTGCAGAATACACGCCAAAACAGAAGCAG
Ck92              CTCCTCACATTGATGACATCTCAARAGCTCCAAAAGAGACTCAATCGCACCACTTTCGGCCATTGCTAGAGCACTCGTACCGTCATCACTTTCGAGAACCAGAAGAGCATTTANGGCACCAATCACTGTGCTTTCTGAGCTGGAACGAAGCAATCTCACCAATACAGCAATCGGTACTTCCAAAGAAAATTCGGAACTAAACTGCAGAATGCATGCCAAAACAGAAGCAG
Ck94              CTCCTCACATTGATGACATCTCAAAAGCTCCAAAAGAGACTCAATCGCACCACTTTCGGCCATTGCTAGAGCACTCGTACCGTCATCACTTTCGAGAACCAGAAGAGCATTTAAGGCACCAATCACTGTGCTTTCTGAGCTGGAACGAAGCAATCTCACCAATACAGCAATCGGTACTTCCAAAGAAAATTCGGAACTAAACTGCAGAATGCATGCCAAAACAGAAGCAG
Ck96              CTCCTCACATTGATGACATCNCAAAAGCTCCAAAAGAGACTCAATCGCACCACTTTCGGCCATTGCTAGAGCACTCGTACCGTCATCACTTTCGAGAACCAGAAGAGCATTTAAGGCACCAATCACTGTGCTTTCTGAGCTGGAACGAAGCAATCTCACCAATACAGCAATCGGTACTTCCAAAGAAAATTCGGANCTAAACTGCAGAATGCATGCCAAAACAGANGCA-
Ck98              CTCCTCACATTGATGACATCTCAAAAGCTCCAAAAGAGACTCAATCGCACCACTTTCGGCCATTGCTAGAGCACTCGTACCGTCATCACTTTCGAGAACCAGAAGAGCATTTAAGGCACCAATCACTGTGCTTTCTGAGCTGGAACGAAGCAATCTCACCAATACAGCAATCGGTACTTCCAAAGAAAATTCGGAACTAAACTGCAGAATGCATGCCAAAACAGAAGCAG
Dm100             CTCCTCACACTGATGACATCTCAAAAGCTCCAAAAGAGCCTCAATCGCACCACTTTCGGCCATTGCTAGAGCACTCGTACCGTCATCACTTTCAAGCACCAGAAGAGCATTTAAGGCACCAATCACTGTGCTTTCTGAGGTGGAACGAAGCAATCTCACCAATACAGCAATCGGTACTTCCAATGAAAATTCGGAACTAAACTGCAGAATACACGCCAAAACAGAAGCAG
Dm102             CTCCTCACACTGATGACATCTCAAAAGCTCCAAAAGAGCCTCAATCGCACCACTTTCGGCCATTGCTAGAGCACTCGTACCGTCATCACTTTCAAGCACCAGAAGAGCATTTAAGGCACCAATCACTGTGCTTTCTGAGGTRGAACGAAGCAATCTCACCAATACAGCAATCGGTACTTCCAATGAAAATTCGGAACTAAACTGCAGAATACACGCCAAAACAGAAGCAG
Dm104             CTCCTCACACTGATGACATCTCAAAAGCTCCAAAAGAGCCTCAATCGCACCACTTTCGGCCATTGCTAGAGCACTCGTACCGTCATCACTTTCAAGCACCAGAAGAGCATTTAAGGCACCAATCACTGTGCTTTCTGAGGTAGAACGAAGCAATCTCACCAATACAGCAATCGGTACTTCCAATGAAAATTCGGAACTAAACTGCAGAATACACGCCAAAACAGAAGCAG
Dm106             CTCCTCACACTGATGACATCTCAAAAGCTCCAAAAGAGCCTCAATCGCACCACTTTCGGCCATTGCTAGAGCACTCGTACCGTCATCACTTTCAAGCACCAGAAGAGCATTTAAGGCACCAATCACTGTGCTTTCTGAGGTRGAACGAAGCAATCTCACCAATACAGCAATCGGTACTTCCAATGAAAATTCGGAACTAAACTGCAGAATACACGCCAAAACAGAAGCAG
Dm108             CTCCTCACACTGATGACATCTCAAAAGCTCCAAAAGAGCCTCAATCGCACCACTTTCGGCCATTGCTAGAGCACTCGTACCGTCATCACTTTCAAGCACCAGAAGAGCATTTAAGGCACCAATCACTGTGCTTTCTGAGGTRGAACGAAGCAATCTCACCAATACAGCAATCGGTACTTCCAATGAAAATTCGGAACTAAACTGCAGAATACACGCCAAAACAGAAGCAG
Dm110             CTCCTCACACTGATGACATCTCAAAAGCTCCAAAAGAGCCTCAATCGCACCACTTTCGGCCATTGCTAGAGCACTCGTACCGTCATCACTTTCAAGCACCAGAAGAGCATTTAAGGCACCAATCACTGTGCTTTCTGAGGTGGAACGAAGCAATCTCACCAATACAGCAATCGGTACTTCCAATGAAAATTCGGAACTAAACTGCAGAATACACGCCAAAACAGAAGCAG
Dm111             CTCCTCACACTGATGACATCTCAAAAGCTCCAAAAGAGCCTCAATCGCACCACTTTCGGCCATTGCTAGAGCACTCGTACCGTCATCACTTTCAAGCACCAGAAGAGCATTTAAGGCACCAATCACTGTGCTTTCTGAGGTRGAACGAAGCAATCTCACCNATACAGCAATCGGTACTTCCAATGAAAATTCGGAACTAAACTGCAGAATACACGCCAAAACAGAAGCAG
Dm112             CTCCTCACACTGATGACATCTCAAAAGCTCCAAAAGAGCCTCAATCGCACCACTTTCGGCCATTGCTAGAGCACTCGTACCGTCATCACTTTCAAGCACCAGAAGAGCATTTAAGGCACCAATCACTGTGCTTTCTGAGGTGGAACGAAGCAATCTCACCAATACAGCAATCGGTACTTCCAATGAAAATTCGGAACTAAACTGCAGAATACACGCCAAAACAGAAGCAG
Dm112_R           CTCCTCACACTGATGACATCTCAAAAGCTCCAAAAGAGCCTCAATCGCACCACTTTCGGCCATTGCTAGAGCACTCGTACCGTCATCACTTTCAAGCACCAGAAGAGCATTTAAGGCACCAATCACTGTGCTTTCTGAGGTGGAACGAAGCAATCTCACCAATACAGCAATCGGTACTTCCAATGAAAATTCGGAACTAAACTGCAGAATACACGCCAAAACAGAAGCAG
Dm113             CTCCTCACACTGATGACATCTCAAAAGCTCCAAAAGAGCCTCAATCGCACCACTTTCGGCCATTGCTAGAGCACTCGTACCGTCATCACTTTCAAGCACCAGAAGAGCATTTAAGGCACCAATCACTGTGCTTTCTGAGGTRGAACGAAGCAATCTCACCAATACAGCAATCGGTACTTCCAATGAAAATTCGGAACTAAACTGCAGAATACACGCCAAAACAGAAGCAG
Dm114             CTCCTCACACTGATGACATCTCAAAAGCTCCAAAAGAGCCTCAATCGCACCACTTTCGGCCATTGCTAGAGCACTCGTACCGTCATCACTTTCAAGCACCAGAAGAGCATTTAAGGCACCAATCACTGTGCTTTCTGAGGTRGAACGAAGCAATCTCACCAATACAGCAATCGGTACTTCCAATGAAAATTCGGAACTAAACTGCAGAATACACGCCAAAACAGAAGCAG
Dm115             CTCCTCACACTGATGACATCTCAAAAGCTCCAAAAGAGCCTCAATCGCACCACTTTCGGCCATTGCTAGAGCACTCGTACCGTCATCACTTTCAAGCACCAGAAGAGCATTTAAGGCACCAATCACTGTGCTTTCTGAGGTGGAACGAAGCAATCTCACCAATACAGCAATCGGTACTTCCAATGAAAATTCGGAACTAAACTGCAGAATACACGCCAAAACAGAAGCAG
Dm116             CTCCTCACACTGATGACATCTCAAAAGCTCCAAAAGAGCCTCAATCGCACCACTTTCGGCCATTGCTAGAGCACTCGTACCGTCATCACTTTCAAGCACCAGAAGAGCATTTAAGGCACCAATCACTGTGCTTTCTGAGGTGGAACGAAGCAATCTCACCAATACAGCAATCGGTACTTCCAATGAAAATTCGGAACTAAACTGCAGAATACACGCCAAAACAGAAGCAG
Dm117             CTCCTCACACTGATGACATCTCAAAAGCTCCAAAAGAGCCTCAATCGCACCACTTTCGGCCATTGCTAGAGCACTCGTACCGTCATCACTTTCAAGCACCAGAAGAGCATTTAAGGCACCAATCACTGTGCTTTCTGAGGTRGAACGAAGCAATCTCACCAATACAGCAATCGGTACTTCCAATGAAAATTCGGAACTAAACTGCAGAATACACGCCAAAACAGAAGCAG
Dm118             CTCCTCACACTGATGACATCTCAAAAGCTCCAAAAGAGCCTCAATCGCACCACTTTCGGCCATTGCTAGAGCACTCGTACCGTCATCACTTTCAAGCACCAGAAGAGCATTTAAGGCACCAATCACTGTGCTTTCTGAGGTRGAACGAAGCAATCTCACCAATACAGCAATCGGTACTTCCAATGAAAATTCGGAACTAAACTGCAGAATACACGCCAAAACAGAAGCAG
Dm119             CTCCTCACACTGATGACATCTCAAAAGCTCCAAAAGAGCCTCAATCGCACCACTTTCGGCCATTGCTAGAGCACTCGTACCGTCATCACTTTCAAGCACCAGAAGAGCATTTAAGGCACCAATCACTGTGCTTTCTGAGGTRGAACGAAGCAATCTCACCAATACAGCAATCGGTACTTCCAATGAAAATTCGGAACTAAACTGCAGNATACACGCCAAAACAGAAGCAG
Mg37              CTCCTCACATTGATGACATCTCAAAAGCTCCAAAAGAGCCTCAATCGCACCACTTTCGGCCATTGCTAGAGCACTCGTACCGTCATCACTTTCGAGCACCAGAAGAGCATTTAAGGCACCAATCACTGTGCTTTCTGAGCTAGAACGAAGCAATCTCACCAATACAGCAATAGGTACTTCCAATGAAAATTCGGAACTAAACTGCAGAATACATGCCAAAACAGAAGCAG
Mg38              CTCCTCACATTGATGACATCTCAAAAGCTCCAAAAGAGCCTCAATCGCACCACTTTCGGCCATTGCTAGAGCACTCGTACCGTCATCACTTTCGAGCACCAGAAGAGCATTTAAGGCACCAATCACTGTGCTTTCTGAGCTAGAACGAAGCAATCTCACCAATACAGCAATAGGTACTTCYAATGAAAATTCGGAACTAAACTGCAGAATACATGCCAAAACAGAAGCAG
Mg39              CTCCTCACATTGATGACATCTCAAAAGCTCCAAAAGAGCCTCAATCGCACCACTTTCGGCCATTGCTAGAGCACTCGTACCGTCATCACTTTCGAGCACCAGAAGAGCATTTAAGGCACCAATCACTGTGCTTTCTGAGCTAGAACGAAGCAATCTCACCAATACAGCAATAGGTACTTCCAATGAAAATTCGGAACTAAACTGCAGAATACATGCCAAAACAGAAGCAG
Mg40              CTCCTCACATTGATGACATCTCAAAAGCTCCAAAAGAGCCTCAATCGCACCACTTTCGGCCATTGCTAGAGCACTCGTACCGTCATCACTTTCGAGCACCAGAAGAGCATTTAAGGCACCAATCACTGTGCTTTCTGAGCTAGAACGAAGCAATCTCACCAATACAGCAATAGGTACTTCCAATGAAAATTCGGAACTAAACTGCAGAATACATGCCAAAACAGAAGCAG
Mg40_R            CTCCTCACATTGATGACATCTCAAAAGCTCCAAAAGAGCCTCAATCGCACCACTTTCGGCCATTGCTAGAGCACTCGTACCGTCATCACTTTCGAGCACCAGAAGAGCATTTAAGGCACCAATCACTGTGCTTTCTGAGCTAGAACGAAGCAATCTCACCAATACAGCAATAGGTACTTCCAATGAAAATTCGGAACTAAACTGCAGAATACATGCCAAAACAGAAGCAG
Mg41              CTCCTCACATTGATGACATCTCAAAAGCTCCAAAAGAGCCTCAATCGCACCACTTTCGGCCATTGCTAGAGCACTCGTACCGTCATCACTTTCGAGCACCAGAAGAGCATTTAAGGCACCAATCACTGTGCTTTCTGAGCTAGAACGAAGCAATCTCACCAATACAGCAATAGGTACTTCYAATGAAAATTCGGAACTAAACTGCAGAATACATGCCAAAACAGAAGCAG
Mg57              CTCCTCACATTGATGACATCTCAAAAGCTCCAAAAGAGCCTCAATCGCACCACTTTCGGCCATTGCTAGAGCACTCGTACCGTCATCACTTTCGAGCACCAGAAGAGCATTTAAGGCACCAATCACTGTGCTTTCTGAGCTAGAACGAAGCAATCTCACCAATACAGCAATAGGTACTTCYAATGAAAATTCGGAACTAAACTGCAGAATACATGCCAAAACAGAAGCAG
Mg58              CTCCTCACATTGATGACATCTCAAAAGCTCCAAAAGAGCCTCAATCGCACCACTTTCGGCCATTGCTAGAGCACTCGTACCGTCATCACTTTCGAGCACCAGAAGAGCATTTAAGGCACCAATCACTGTGCTTTCTGAGCTAGAACGAAGCAATCTCACCAATACAGCAATAGGTACTTCYAATGAAAATTCGGAACTAAACTGCAGAATACATGCCAAAACAGAAGCAG
Mg59              CTCCTCACATTGATGACATCTCAAAAGCTCCAAAAGAGCCTCAATCGCACCACTTTCGGCCATTGCTAGAGCACTCGTACCGTCATCACTTTCGAGCACCAGAAGAGCATTTAAGGCACCAATCACTGTGCTTTCTGAGCTAGAACGAAGCAATCTCACCAATACAGCAATAGGTACTTCCAATGAAAATTCGGAACTAAACTGCAGAATACATGCCAAAACAGAAGCAG
Mg60              CTCCTCACATTGATGACATCTCAAAAGCTCCAAAAGAGCCTCAATCGCACCACTTTCGGCCATTGCTAGAGCACTCGTACCGTCATCACTTTCGAGCACCAGAAGAGCATTTAAGGCACCAATCACTGTGCTTTCTGAGCTAGAACGAAGCAATCTCACCAATACAGCAATAGGTACTTCCAATGAAAATTCGGAACTAAACTGCAGAATACATGCCAAAACAGAAGCAG
Mg61              CTCCTCACATTGATGACATCTCAAAAGCTCCAAAAGAGCCTCAATCGCACCACTTTCGGCCATTGCTAGAGCACTCGTACCGTCATCACTTTCGAGCACCAGAAGAGCATTTAAGGCACCAATCACTGTGCTTTCTGAGCTAGAACGAAGCAATCTCACCAATACAGCAATAGGTACTTCCAATGAAAATTCGGAACTAAACTGCAGAATACATGCCAAAACAGAAGCAG
Mg64              CTCCTCACATTGATGACATCTCAAAAGCTCCAAAAGAGCCTCAATCGCACCACTTTCGGCCATTGCTAGAGCACTCGTACCGTCATCACTTTCGAGCACCAGAAGAGCATTTAAGGCACCAATCACTGTGCTTTCTGAGCTAGAACGAAGCAATCTCACCAATACAGCAATAGGTACTTCCAATGAAAATTCGGAACTAAACTGCAGAATACATGCCAAAACAGAAGCAG
Mg64_R            CTCCTCACATTGATGACATCTCAAAAGCTCCAAAAGAGCCTCAATCGCACCACTTTCGGCCATTGCTAGAGCACTCGTACCGTCATCACTTTCGAGCACCAGAAGAGCATTTAAGGCACCAATCACTGTGCTTTCTGAGCTAGAACGAAGCAATCTCACCAATACAGCAATAGGTACTTCCAATGAAAATTCGGAACTAAACTGCAGAATACATGCCAAAACAGAAGCAG
Mg67              CTCCTCACATTGATGACATCTCAAAAGCTCCAAAAGAGCCTCAATCGCACCACTTTCGGCCATTGCTAGAGCACTCGTACCGTCATCACTTTCGAGCACCAGAAGAGCATTTAAGGCACCAATCACTGTGCTTTCTGAGCTAGAACGAAGCAATCTCACCAATACAGCAATAGGTACTTCCAATGAAAATTCGGAACTAAACTGCAGAATACATGCCAAAACAGAAGCAG
Mg69              CTCCTCACATTGATGACATCTCAAAAGCTCCAAAAGAGCCTCAATCGCACCACTTTCGGCCATTGCTAGAGCACTCGTACCGTCATCACTTTCGAGCACCAGAAGAGCATTTAAGGCACCAATCACTGTGCTTTCTGAGCTAGAACGAAGCAATCTCACCAATACAGCAATAGGTACTTCCAATGAAAATTCGGAACTAAACTGCAGAATACATGCCAAAACAGAAGCAG
Mg70              CTCCTCACATTGATGACATCTCAAAAGCTCCAAAAGAGCCTCAATCGCACCACTTTCGGCCATTGCTAGAGCACTCGTACCGTCATCACTTTCGAGCACCAGAAGAGCATTTAAGGCACCAATCACTGTGCTTTCTGAGCTAGAACGAAGCAATCTCACCAATACAGCAATAGGTACTTCCAATGAAAATTCGGAACTAAACTGCAGAATACATGCCAAAACAGAAGCAG
Mg72              CTCCTCACATTGATGACATCTCAAAAGCTCCAAAAGAGCCTCAATCGCACCACTTTCGGCCATTGCTAGAGCACTCGTACCGTCATCACTTTCGAGCACCAGAAGAGCATTTAAGGCACCAATCACTGTGCTTTCTGAGCTAGAACGAAGCAATCTCACCAATACAGCAATAGGTACTTCCAATGAAAATTCGGAACTAAACTGCAGAATACATGCCAAAACAGAAGCAG
Mg74              CTCCTCACATTGATGACATCTCAAAAGCTCCAAAAGAGCCTCAATCGCACCACTTTCGGCCATTGCTAGAGCACTCGTACCGTCATCACTTTCGAGCACCAGAAGAGCATTTAAGGCACCAATCACTGTGCTTTCTGAGCTAGAACGAAGCAATCTCACCAATACAGCAATAGGTACTTCCAATGAAAATTCGGAACTAAACTGCAGAATACATGCCAAAACAGAAGCAG
Mg77              CTCCTCACATTGATGACATCTCAAAAGCTCCAAAAGAGCCTCAATCGCACCACTTTCGGCCATTGCTAGAGCACTCGTACCGTCATCACTTTCGAGCACCAGAAGAGCATTTAAGGCACCAATCACTGTGCTTTCTGAGCTAGAACGAAGCAATCTCACCAATACAGCAATAGGTACTTCCAATGAAAATTCGGAACTAAACTGCAGAATACATGCCAAAACAGAAGCAG
Mg79              CTCCTCACATTGATGACATCTCAAAAGCTCCAAAAGAGCCTCAATCGCACCACTTTCGGCCATTGCTAGAGCACTCGTACCGTCATCACTTTCGAGCACCAGAAGAGCATTTAAGGCACCAATCACTGTGCTTTCTGAGCTAGAACGAAGCAATCTCACCAATACAGCAATAGGTACTTCCAATGAAAATTCGGAACTAAACTGCAGAATACATGCCAAAACAGAAGCAG
Nv120             CTCCTCACACTGATGACATCTCAAAAGCTCCAAAAGAGCCTCAATCGCACCACTTTCGGCCATTGCTAGAGCACTCGTACCGTCATCACTTTCAAGCACCAGAAGAGCATTTAAGGCACCAATCACTGTGCTTTCTGAGGTAGAACGAAGCAATCTCACCAATACAGCAATCGGTACTTCCAATGAAAATTCGGAACTAAACTGCAGAATACACGCCAAAACAGAAGCAG
Nv122             CTCCTCACACTGATGACATCTCAAAAGCTCCAAAAGAGCCTCAATCGCACCACTTTCGGCCATTGCTAGAGCACTCGTACCGTCATCACTTTCAAGCACCAGAAGAGCATTTAAGGCACCAATCACTGTGCTTTCTGAGGTAGAACGAAGCAATCTCACCAATACAGCAATCGGTACTTCCAATGAAAATTCGGAACTAAACTGCAGAATACACGCCAAAACAGAAGCAG
Nv123             CTCCTCACACTGATGACATCTCAAAAGCTCCAAAAGAGCCTCAATCGCACCACTTTCGGCCATTGCTAGAGCACTCGTACCGTCATCACTTTCAAGCACCAGAAGAGCATTTAAGGCACCAATCACTGTGCTTTCTGAGGTAGAACGAAGCAATCTCACCAATACAGCAATCGGTACTTCCAATGAAAATTCGGAACTAAACTGCAGAATACACGCCAAAACAGAAGCAG
Nv125             CTCCTCACACTGATGACATCTCAAAAGCTCCAAAAGAGCCTCAATCGCACCACTTTCGGCCATTGCTAGAGCACTCGTACCGTCATCACTTTCAAGCACCAGAAGAGCATTTAAGGCACCAATCACTGTGCTTTCTGAGGTAGAACGAAGCAATCTCACCAATACAGMAATCGGTACTTCCAATGAAAATTCGGAACTAAACTGCAGAATACACGCCAAAACAGAAGCAG
Nv127             CTCCTCACACTGATGACATCTCAAAAGCTCCAAAAGAGCCTCAATCGCACCACTTTCGGCCATTGCTAGAGCACTCGTACCGTCATCACTTTCAAGCACCAGAAGAGCATTTAAGGCACCAATCACTGTGCTTTCTGAGGTAGAACGAAGCAATCTCACCAATACAGCAATCGGTACTTCCAATGAAAATTCGGAACTAAACTGCAGAATACACGCCAAAACAGAAGCAG
Nv130             CTCCTCACACTGATGACATCTCAAAAGCTCCAAAAGAGCCTCAATCGCACCACTTTCGGCCATTGCTAGAGCACTCGTACCGTCATCACTTTCGAGCACCAGAAGAGCATTTAAGGCACCAATCACTGTGCTTTCTGAGCTAGAACGAAGCAATCTCACCAATACAGCAATAGGTACTTCCAATGAAAATTCGGAACTAAACTGCAGAATACACGCCAAAACAGAAGCAG
Nv131             CTCCTCACACTGATGACATCTCAAAAGCTCCAAAAGAGCCTCAATCGCACCACTTTCGGCCATTGCTAGAGCACTCGTACCGTCATCACTTTCGAGCACCAGAAGAGCATTTAAGGCACCAATCACTGTGCTTTCTGAGCTAGAACGAAGCAATCTCACCAATACAGCAATAGGTACTTCCAATGAAAATTCGGAACTAAACTGCAGAATACACGCCAAAACAGAAGCAG
Nv134             CTCCTCACACTGATGACATCTCAAAAGCTCCAAAAGAGCCTCAATCGCACCACTTTCGGCCATTGCTAGAGCACTCGTACCGTCATCACTTTCGAGCACCAGAAGAGCATTTAAGGCACCAATCACTGTGCTTTCTGAGCTAGAACGAAGCAATCTCACCAATACAGCAATAGGTACTTCCAATGAAAATTCGGAACTAAACTGCAGAATACACGCCAAAACAGAAGCAG
Nv134_R           CTCCTCACACTGATGACATCTCAAAAGCTCCAAAAGAGCCTCAATCGCACCACTTTCGGCCATTGCTAGAGCACTCGTACCGTCATCACTTTCGAGCACCAGAAGAGCATTTAAGGCACCAATCACTGTGCTTTCTGAGCTAGAACGAAGCAATCTCACCAATACAGCAATAGGTACTTCCAATGAAAATTCGGAACTAAACTGCAGAATACACGCCAAAACAGAAGCAG
Nv136             CTCCTCACACTGATGACATCTCAAAAGCTCCAAAAGAGCCTCAATCGCACCACTTTCGGCCATTGCTAGAGCACTCGTACCGTCATCACTTTCGAGCACCAGAAGAGCATTTAAGGCACCAATCACTGTGCTTTCTGAGCTAGAACGAAGCAATCTCACCAATACAGCAATAGGTACTTCCAATGAAAATTCGGAACTAAACTGCAGAATACACGCCAAAACAGAAGCAG
Nv138             CTCCTCACACTGATGACATCTCAAAAGCTCCAAAAGAGCCTCAATCGCACCACTTTCGGCCATTGCTAGAGCACTCGTACCGTCATCACTTTCAAGCACCAGAAGAGCATTTAAGGCACCAATCACTGTGCTTTCTGAGGTAGAACGAAGCAATCTCACCAATACAGMAATCGGTACTTCCAATGAAAATTCGGAACTAAACTGCAGAATACACGCCAAAACAGAAGCAG
Pa140             CTCCTCACATTGATGACATCTCAAAAGCTCCAAAAGAGCCTCAATCGCACCACTTTCGGCCATTGCTAGAGCACTCGTACCGTCATCACTTTCGAGCACYAGAAGAGCATTYAAGGCACCAATCACTGTGCTTTCTGAGCTAGAACGAAGCAATCTCACCAATACAGCAATCGGTACTTCCAATGAAAATTCGGAACTAAACTGCAGAATACACGCCAAAACAGAAGCAG
Pa141             CTCCTCACATTGATGACATCTCAAAAGCTCCAAAAGAGCCTCAATCGCACCACTTTCGGCCATTGCTAGAGCACTCGTACCGTCATCACTTTCGAGCACCAGAAGAGCATTYAAGGCACCAATCACTGTGCTTTCTGAGCTAGAACGAAGCAATCTCACCAATACAGCAATCGGTACTTCCAATGAAAATTCGGAACTAAACTGCAGAATACACGCCAAAACAGAAGCA-
Pa143             CTCCTCACATTGATGACATCTCAAAAGCTCCAAAAGAGCCTCAATCGCACCACTTTCGGCCATTGCTAGAGCACTCGTACCGTCATCACTTTCGAGCACYAGAAGAGCATTYAAGGCACCAATCACTGTGCTTTCTGAGCTAGAACGAAGCAATCTCACCAATACAGCAATCGGTACTTCCAATGAAAATTCGGAACTAAACTGCAGAATACACGCCAAAACAGAAGC--
Pa145             CTCCTCACATTGATGACATCTCAAAAGCTCCAAAAGAGCCTCAATCGCACCACTTTCGGCCATTGCTAGAGCACTCGTACCGTCATCACTTTCGAGCACCAGAAGAGCATTYAAGGCACCAATCACTGTGCTTTCTGAGCTAGAACGAAGCAATCTCACCAATACAGCAATCGGTACTTCCAATGAAAATTCGGAACTAAACTGCAGAATACACGCCAAAACAGAAGCAG
Pa147             CTCCTCACATTGATGACATCTCAAAAGCTCCAAAAGAGCCTCAATCGCACCACTTTCGGCCATTGCTAGAGCACTCGTACCGTCATCACTTTCGAGCACYAGAAGAGCATTYAAGGCACCAATCACTGTGCTTTCTGAGCTAGAACGAAGCAATCTCACCAATACAGCAATCGGTACTTCCAATGAAAATTCGGAACTAAACTGCAGAATACACGCCAAAACAGAAGCAG
Pa147_R           CTCCTCACATTGATGACATCTCAAAAGCTCCAAAAGAGCCTCAATCGCACCACTTTCGGCCATTGCTAGAGCACTCGTACCGTCATCACTTTCGAGCACYAGAAGAGCATTYAAGGCACCAATCACTGTGCTTTCTGAGCTAGAACGAAGCAATCTCACCAATACAGCAATCGGTACTTCCAATGAAAATTCGGAACTAAACTGCAGAATACACGCCAAAACAGAAGCAG
Pa154             CTCCTCACATTGATGACATCTCAAAAGCTCCAAAAGAGCCTCAATCGCACCACTTTCGGCCATTGCTAGAGCACTCGTACCGTCATCACTTTCGAGCACYAGAAGAGCATTYAAGGCACCAATCACTGTGCTTTCTGAGCTAGAACGAAGCAATCTCACCAATACAGCAATCGGTACTTCCAATGAAAATTCGGAACTAAACTGCAGAATACACGCCAAAACAGAAGCAG
Pa158             CTCCTCACATTGATGACATCTCAAAAGCTCCAAAAGAGCCTCAATCGCACCACTTTCGGCCATTGCTAGAGCACTCGTACCGTCATCACTTTCGAGCACYAGAAGAGCATTYAAGGCACCAATCACTGTGCTTTCTGAGCTAGAACGAAGCAATCTCACCAATACAGCAATCGGTACTTCCAATGAAAATTCGGAACTAAACTGCAGAATACACGCCAAAACAGAAGCAG
//                         *              -             *         *                                            *  *  *           *                           * *                         *   *        *  *                          *  * -  -           |108|
CaUTC00138833     -TGCTAGACTCATCTCCAACATACAATTTCAAACCCGAATCTACNCCCAACTTTGATGCAAGGACAGTGG---
Ck1               CTGCTAGACTCATCTCCAACATATAATTTCAAACCCGAATCTACACCCAACTTTGATGCAAGGACAGTGGCAG
Ck11              CTGCTAGACTCATCTCCAACATAYAATTTCAAACCCGAATCTACACCCAACTTTGATGCAAGGACAGTGGCAG
Ck21              CTGCTAGACTCATCTCCAACATATAATTTCAAACCCGAATCTACACCCAACTTTGATGCAAGGACAGTGGCAG
Ck22              CTGCTAGACTCATCTCCAACATATAATTTCAAACCCGAATCTACACCCAACTTTGATGCAAGGACAGTGGCAG
Ck23              CTGCTAGACTCATCTCCAACATATAATTTCAAACCCGAATCTACACCCAACTTTGATGCAAGGACAGTGGCAG
Ck26              CTGCTAGACTCATCTCCAACATATAATTTCAAACCCGAATCTACACCCAACTTTGATGCAAGGACAGTGGCNG
Ck29              CTGCTAGACTCATCTCCAACATAYAATTTCAAACCCGAATCTACACCCAACTTTGATGCAAGGACAGTGGCAG
Ck36              CTGCTAGACTCATCTCCAACATATAWTTYCAAACCCGAATCTACACCCAACTTTGATGCAAGGACAGTGGCAG
Ck49              CTGCTAGACTCATCTCCAACATATAATTTCAAACCCGAATCTACACCCAACTTTGATGCAAGGACAGTGGCAG
Ck50              CTGCTAGACTCATCTCCAACATATAATTTCAAACCCGAATCTACACCCAACTTTGATGCAAGGACAGTGGCAG
Ck54_R            CTGCTAGACTCATCTCCAACATATAATTTCAAACCCGAATCTACACCCAACTTTGATGCAAGGACAGTGGCA-
Ck7               CTGCTAGAATCATCTCCAACATATAATTTCAAACCCGAATCTACACCCAACTTTGATGCAAGGACAGTGGCAG
Ck80              CTGCTAGACTCATCTCCAACATACAATTTCAAACCCGAATCTACACCCAACTTTGATGCAAGGACAGTGGCAG
Ck81              CTGCTAGACTCATCTCCAACATACAATTTCAAACCCGAATCTACACCCAACTTTGATGCAAGGACAGTGGCAG
Ck85              CTGCTAGACTCATCTCCAACATACAATTTCAAACCCGAATCTACACCCAACTTTGATGCAAGGACAGTGGCAG
Dm100             CTGCTAGACTCATCTCCAACATACAATTTCAAACCCGAATCTACACCCAACTTTGATGCAAGGACAGTGGCAG
Dm104             CTGCTAGACTCATCTCCAACATACAATTTCAAACCCGAATCTACACCCAACTTTGATGCAAGGACAGTGGCAG
Dm108             CTGCTAGACTCATCTCCAACATACAATTTCAAACCCGAATCTACACCCAACTTTGATGCAAGGACAGTGGCAG
Dm111             CTGCTAGACTCATCTCCAACATACAATTTCAAACCCGAATCTACACCCAACTTTGATGCAAGGACAGTGGCAG
Dm114             CTGCTAGACTCATCTCCAACATACAATTTCAAACCCGAATCTACACCCAACTTTGATGCAAGGACAGTGGCAG
Dm117             CTGCTAGACTCATCTCCAACATACAATTTCAAACCCGAATCTACACCCAACTTTGATGCAAGGACAGTGGCAG
Dm119             CTGCTAGACTCATCTCCAACATACAATTTCAAACCCGAATCTACACCCAACTTTGATGCAAGGACAGTGGCAG
Mg37              CTGCTAGACTCATCTCCAACATACAATTTCAAACCCGAATCTACACCCAACTTTGATGCAAGGACAGTGGCAG
Mg38              CTGCTAGACTCATCTCCAACATACAATTTCAAACCCGAATCTACACCCAACTTTGATGCAAGGACAGTGGCAG
Mg39              CTGCTAGACTCATCTCCAACATACAATTTCAAACCCGAATCTACACCCAACTTTGATGCAAGGACAGTGGCAG
Mg40_R            CTGCTAGACTCATCTCCAACATACAATTTCAAACCCGAATCTACACCCAACTTTGATGCAAGGACAGTGGCAG
Mg57              CTGCTAGACTCANCTCCAACATACAATTTCAAACCCGAATCTNCACCCAACTTTGATGCAAGGACAGTGGCAG
Mg64_R            CTGCTAGACTCANCTCCAACATACAATTTCAAACCCGAATCTACACCCAACTTTGATGCAAGGACAGTGGCAG
Mg69              CTGCTAGACTCATCTCCAACATACAANTTCAAACCCGAATCTACACCCAACTTTGATGCAAGGACAGTGGCAG
Mg72              CTGCTAGACTCATCTCCAACATACAATTTCAAACCCGAATCTACACCCAACTTTGATGCAAGGACAGTGGCAG
Mg77              CTGCTAGACTCATCTCCAACATACAATTTCAAACCCGAATCTACACCCAACTTTGATGCAAGGACAGTGGCAG
Nv122             CTGCTAGACTCATCTCCAACATACAATTTCAAACCCGAATCTACACCCAACTTTGATGCAAGGACAGTGGCAG
Nv123             -TGCTAGACTCATCTCCAACATACAATTTCAAACCCGAATCTACACCCAACTTTGATGCAAGGACAGTGGCAG
Nv125             CTGCTAGACTCATCTCCAACATACAATTTCAAACCCGAATCTACACCCAACTTTGATGCAAGGACAGTRGCAG
//                        -              * -  -                                       -    |109|
Ck10              CTGCTCAATTCAAGCTTAAGTCAATATATGATCACTTGGAGAGCTCTGATTATTGGCTATGTAAAGTGTTGGGAGATAAGTCGYATAAGAGTTGTTCCATGAAATGCTAGTGAATAACAAGGTAACTTAGGATGAAACAATTACTATGATTCTTGGTATGATGTAATGAAATGATATGGTTAATATGCTTCTTTAGAGCGGCAGAAATTAGTGCTAAAAATGCTG
Ck11              CTGCTCAATTCAAGCTTAAGTCAATATATGATCACTTGGAGAGCTCTGATTATTGGCTATGTAAAGTGTTGGGAGATAAGTCGCATAAGAGTTGTTCCATGAAATGCTAGTGAATAACAAGGNAACTTAGGATGAAACAATTACTATGATTCTTGGTATGATGTAATGAAATGATATGGTTAATATGCTTCTTTAGAGCGGCAGAAATTAGTGCTAAAAATGCTG
Ck12              CTGCTCAATTCAAGCTTAAGTCAATATATGATCACTTGGAGAGCTCTGATTATTGGCTATGTAAAGTGTTGGGAGATAAGTCGYATAAGAGTTGTTCCATGAAATGCTAGTGAATAACAAGGTAACTTAGGATGAAACAATTACTATGATTCTTGGTATGATGTAATGAAATGATATGGTTAATATGCTTCTTTAGAGCGGCAGAAATTAGTGCTAAAAATGCTG
Ck17              CTGCTCAATTCAAGCTTAAGTCAATATATGATCACTTGGAGAGCTCTGATTATTGGCTATGTAAAGTGTTGGGAGATAAGTCGCATAAGAGTTGTTCCATGAAATGCTAGTGAATAACAAGGTAACTTAGGATGAAACAATTACTATGATTCTTGGTATGATGTAATGAAATGATATGGTTAATATGCTTCTTTAGAGCGGCAGAAATTAGTGCTAAAAATGCTG
Ck2               CTGCTCAATTCAAGCTTAAGTCAATATATGATCACTTGGAGAGCTCTGATTATTGGCTATGTAAAGTGTTGGGAGATAAGTCGCATAAGAGTTGTTCCATGAAATGCTAGTGAATAACAAGGTAACTTAGGATRAAACAATTACTATGATTCTTGGTATGATGTAATGAAATGATATGGTTAATATGCTTCTTTAGAGCGGCAGAAATTAGTGCTAAAAATGCTG
Ck20              CTGCTCAATTCAAGCTTAAGTCAATATATGATCACTTGGAGAGCTCTGATTATTGGCTATGTAAAGTGTTGGGAGATAAGTCGCATAAGAGTTGTTCCATGAAATGCTAGTGAATAACAAGGTAACTTAGGATRAAACAATTACTATGATTCTTGGTATGATGTAATGAAATGATATGGTTAATATGCTTCTTTAGAGCGGCARAAATTAGTGCTAAAAATGCTG
Ck21              CTGCTCAATTCAAGCTTAAGTCAATATATGATCACTTGGAGAGCTCTGATTATTGRCTATGTAAAGTGTTGGGAGATAAGTCGCATAAGAGTTGTTCCATGAAATGCTAGTGAATAACAAGGTAACTTAGGATRAAACAATTACTATGATTCTTGGTATGATGTAATGAAATGATATGGTTAATATGCTTCTTTAGAGCGGCAGAAATTAGTGCTAAAAATGCTG
Ck22              CTGCTCAATTCAAGCTTAAGTCAATATATGATCACTTGGAGAGCTCTGATTATTGGCTATGTAAAGTGTTGGGAGATAAGTCGCATAAGAGTTGTTCCATGAAATGCTAGTGAATAACAAGGTAACTTAGGATGAAACAATTACTATGATTCTTGGTATGATGTAATGAAATGATATGGTTAATATGCTTCTTTAGAGCGGCAGAAATTAGTGCTAAAAATGCT-
Ck23              CTGCTCAATTCAAGCTTAAGTCAATATATGATCACTTGGAGAGCTCTGATTATTGGCTATGTAAAGTGTTGGGAGATAAGTCGCATAAGAGTTGTTCCATGAAATGCTAGTGAATAACAAGGTAACTTAGGATRAAACAATTACTATGATTCTTGGTATGATGTAATGAAATGATATGGTTAATATGCTTCTTTAGAGCGGCAGAAATTAGTGCTAAAAATGCWG
Ck26              -TGCTCAATTCAAGCTTAAGTCAATATATGATCACTTGGAGAGCTCTGATTATTGGCTATGTAAAGTGTTGGGAGATAAGTCGCATAAGAGTTGTTCCATGAAATGCTAGTGAATAACAAGGTAACTTAGGATGAAACARTTACTATGATTCTTGGTATGATGTAATGAAATGATATGGTTAATATGCTTCTTTAGAGCGGCAGAAATTAGTGCTAAAAATGCTG
Ck29              CTGCTCAATTCAAGCTTAAGTCAATATATGATCACTTGGAGAGCTCTGATTATTGGCYATGTAAAGTGTTGGGAGATAAGTCGCATAAGAGTTGTTCCATGAAATGCTAGTGAATAACAAGGTAACTTAGGATGAAACAATTACTATGATTCTTGGTATGATGTAATGAAATGATATGGTTAATATGCTTCTTTAGAGCGGCAGAAATTAGTGCTAAAAATGCTG
Ck3               CTGCTCAATTCAAGCTTAAGTYAATATATGATCACTTGGAGAGCTCTGATTATTGGCTATGTAAAGTGTYGGGAGATAAGTCGCATAAGAGTTGTTCCATGAAATGCTAGTGAATAACAAGGTAACTTAGGATRAAACAATTACTATGATTCTTGGTATGATGTAATGAAATGATATGGTTAATATGCTTCTTTAGAGCGGCAGAAATTAGTGCTAAAAATGCTG
Ck32              CTGCTCAATTCAAGCTTAAGTCAATATATGATCACTTGGAGAGCTCTGATTATTGGCTATGTAAAGTGTTGGGAGATAAGTCGCATAAGAGTTGTTCCATGAAATGCTAGTGAATAACAAGGTAACTTAGGATGAAACAATTACTATGATTCTTGGTATGATGTAATGAAATGATATGGTTAATATGCWTCTTTAGAGCGGCAGAAATTAGTGCTAAAAATGCTG
Ck34              CTGCTCAATTCAAGCTTAAGTCAATATATGATCACTTGGAGAGCTCTGATTATTGGCTATGTAAAGTGTTGGGAGATAAGTCGCATAAGAGTTGTTCCATGAAATGCTAGTGAATAACAAGGTAACTTAGGATGAAACAATTACTATGATTCTTGGTATGATGTAATGAAATGATATGGTTAATATGCTTCTTTAGAGCGGCAGAAATTAGTGCTAAAAATGCTG
Ck35              CTGCTCAATTCAAGCTTAAGTCAATATATGATCACTTGGAGAGCTCTGATTATTGGCTATGTAAAGTGTTGGGAGATAAGTCGCATAAGAGTTGTTCCATGAAATGCTAGTGAATAACAAGGTAACTTAGGATGAAACAATTACTATGATTCTTGGTATGATGTAATGAAATGATATGGTTAATATGCTTCTTTAGAGCGGCAG-AATTAGTGCTAAAAATGCTG
Ck36              CTGCTCAATTCAAGCTTAAGTCAATATATGATCACTTGGAGAGCTCTGATTANTGGCTATGTAAAGTGTTGGGAGATAAGTCGCATAAGAGTTGTTCCATGAAATGCTAGTGAATAACAAGGTAACTTAGGATGAAACAATTACTATGATTCTTGGTATGATGTAATGNAATGATATGGTTAATATGCTTCTTTAGAGCGGCAGAAATTAGTGCTAAAAATGCTG
Ck4               CTGCTCAATTCAAGCTTAAGTCAATATATGATCACTTGGAGAGCTCTGATTATTGGCTATGTAAAGTGTTGGGAGATAAGTCGCATAAGAGTTGTTCCATGAAATGCTAGTGAATAACAAGGTAACTTAGGATGAAACAATTACTATGATTCTTGGTATGATGTAATGAAATGATATGGTTAATATGCTTCTTTAGAGCGGCAG-AATTAGTGCTAAAAATGCTG
Ck49              CTGCTCAATTCAAGCTTAAGTCAATATATGATCACTTGGAGAGCTCTGATTATTGGCTATGTAAAGTGTTGGGAGATAAGTCGCATAAGAGTTGTTCCATGAAATGCTAGTGAATAACAAGGTAACTTAGGATGAAACAATTACTA--ATTCTTGGTATGATGTAATGAAATGATATGGTTAATATGCTTCTTTAGAGCGGCAGAAATTAGTGCTAAAAATGCTG
Ck50              CTGCTCAATTCAAGCTTAAGTCAATATATGATCACTTGGAGAGCTCTGATTATTGGCTATGTAAAGTGTTGGGAGATAAGTCGCATAAGAGTTGTTCCATGAAATGCTAGTGAATAACAAGGTAACTTAGGATGAAACARTTACTATGATTCTTGGTATGATGTAATGAAATGATATGGTTAATATGCTTCTTTAGAGCGGCAGAAATTAGTGCTAAAAATGCTG
Ck51              CTGCTCAATTCAAGCTTAAGTCAATATATGATCACTTGGAGAGCTCTGATTATTGGCTATGTAAAGTGTTGGGAGATAAGTCGCATAAGAGTTGTTCCATGAAATGCTAGTGAATAACAAGGTAACTTAGGATGAAACAATTACTATGATTCTTGGTATGATGTAATGAAATGATATGGTTAATATGCTTCTTTAGAGCGGCAGAAATTAGTGCTAAAAATGCTG
Ck54              CTGCTCAATTCAAGCTTAAGTCAATATATGATCACTTGGAGAGCTCTGATTATTGGCTATGTAAAGTGTTGGGAGATAAGTCGCATAAGAGTTGTTCCATGAAATGCTAGTGAATAACAAGGTAACTTAGGATGAAACAATTACTATGATTCTTGGTATGATGTAATGAAATGATATGGTTAATATGCTTCTTTAGAGCGGCAGAAATTAGTGCTAAAAATGCTG
Ck54_R            CTGCTCAATTCAAGCTTAAGTCAATATATGATCACTTGGAGAGCTCTGATTATTGGCTATGTAAAGTGTTGGGAGATAAGTCGCATAAGAGTTGTTCCATGAAATGCTAGTGAATAACAAGGTAACTTAGGATGAAACAATTACTATGATTCTTGGTATGATGTAATGAAATGATATGGTTAATATGCTTCTTTAGAGCGGCAGAAATTAGTGCTAAAAATGCTG
Ck56              CTGCTCAATTCAAGCTTAAGTCAATATATGATCACTTGGAGAGCTCTGATTATTGGCTATGTAAAGTGTTGGGAGATAAGTCGCATAAGAGTTGTTCCATGAAATGCTAGTGAATAACAAGGTAACTTAGGATGAAACAATTACTANNATTCTTGGTATGATGTAATGAAATGATATGGTTAATATGCTTCTTTAGAGCGGCAGAAATTAGTGNTAAAAATGCTG
Ck7               CTGCTCAATTCAAGCTTAAGTYAATATATGATCACTTGGAGAGCTCTGATTATTGGCTATGTAAAGTGTYGGGAGATAAGTCGCATAAGAGTTGTTCCATGAAATGCTAGTGAATAACAAGGTAACTTAGGATGAAACAATTACTATGATTCTTGGTATGATGTAATGAAATGATATGGTTAATATGCTTCTTTAGAGCGGCAGAAATTAGTGCTAAAAATGCTG
//                                     *                                 - -           *             *                                                 *     *                                                -              -                   - |110|
CaASU0020421      CAAGGCTGGTGCTCGAACAACCTCTCAATACAATACCAAGCCTGAGCCACCTTTTATCGCAG
Ck1               CAAGGCTGGTGCTCGAACAACCTCTCAATACAATACCAAGCCTGAGCCACCTTTTATCGCAG
Ck10              CAAGGCTGGTGYTCGAACAACCTCTCAATACAATACCAAGCCTGAGCCACCTTTTATCGCAG
Ck11              CAAGGCTGGTGCTCGAACAACCTCTCAATACAATACCAAGCCTGAGCCACCTTTTATCGCAG
Ck12              CAAGGCTGGTGCTCGAACAACCTCTCAATACAATACCAAGCCTGAGCCACCTTTTATCGCAG
Ck26              CAAGGCTGGTGCTCGAACAACCTCTCAATACAATACCAAGCCTGAGCCACCTTTTATCGCAG
Ck3               CAAGGCTGGTGCTCGAACAACCTCTCNATACAATACCAAGCCTGAGCCACCTTTTATCGCAG
Ck32              CAAGGCTGGTGCTCGAACAACCTCTCAATACAATACCAAGCCTGAGCCACCTTTTATCGCAG
Ck49              CAAGGCTGGTGCTCGAACAACCTCTCAATACAATACCAAGCCTGAGCCACCTTTTATCGCAG
Ck51              CAAGNCTGGTGCTCGAACAACCTCTCAATACAATACCAAGCCTGAGCCACCTTTTATCGCAG
Ck54_R            CAAGGCTGGTGCTCGAACAACCTCTCAATACAATACCAAGCCTGAGCCACCTTTTATCGCAG
Ck7               CAAGGCTGGTGCTCGAACAACCTCTCAATACAATACCAAGCCTGAGCCACCTTTTATCGCAG
Ck81              CAAGGCTGGTGCTCGAACAACCTCTCAATACAATACCAAGCCCGAGCCACCTTTTATCGCAG
Ck83              CAAGGCTGGTGCTCGAACAACCTCTCAATACAATACCAAGCCYGAGCCACCTTTTATCGCAG
Ck85              CAAGGCTGGTGCTCGAACAACCTCTCAATACAATACCAAGCCTGAGCCACCTTTTATCGCAG
Ck85_R            CAAGGCTGGTGCTCGAACAACCTCTCAATACAATACCAAGCCTGAGCCACCTTTTATCGCAG
Dm102             CAAGGCTGGTGCTCGAACAACCTCTCAATACAATACCAARCCTGAGCCACCTTTTATCGCAG
Dm104             CAAGGCTGGTGCTCGAACAACCTCTCAATACAANACNAAGCCTGAGCCACCTTTTATCGCAG
Dm108             CAAGGCTGGTGCTCGAACAACCTCTCAATNCNATACCAAGCCTGAGCCACCTTTTATCGCAG
Dm111             CAAGGCTGGTGCTCGAACAACCTCTCAATACAATACCANRCCTGAGCCACCTTTTNTCGCAG
Dm115             CAAGGCTGGTGCTCGAACAACCTCTCAATACAATACCAANCCTGAGCCACCTTTTATCGCAG
Dm118             CAAGGCTGGTGCTCGAACAACCTCTCAATACAATACCAAGCCTGAGCCACCTTTTATCGCAG
Dm119             CAAGGCTGGTGCTCGAACAACCTCTCAATACAATACCAAGCCTGAGCCACCTTTTATCG---
Nv127             CAAGGCTGGTGCTCGAACAACCTCTCAATACAATACCAARCCTGAGCCACCTTTTATCGCAG
//                           -                           *  *                   |111|
Ck11              AACAACTGAAGTTGCCATAGTGTATTGGTGACTGGGATTTGTTNTTGTTGATTGAGATTGCACGTCCACGTGTAGCTTCAACCCATTMTTGCAG
Ck3               AACAACTGAAGTTGCCATAGTGTATTGGTGACTGGGATTTGTTGTTGTTGATTGAGATTGCACGTCCACGTGTAGCTTCAACCCATTCTTGCAG
Ck54_R            AACAACTGAAGTTGCCATAGTGTATTGGTGACTGGGATTTGTTGTTGTTGATTGAGNTTGCACGTCCAYGTGTAGCTTCAACCCATTCTTGCAG
Ck98              AACAACTGAAGTTTCCGTAGTGTATTGCTGACTGGAATTTGTTGTTGTTGATTGAGATTGCACGTCCACGTGTAGCTTCAACCCATTCTTGCAG
Dm108             AACAACTGAAGTTGCCATAGTGTATTGGTGACTGGGATTTGTTGTTGTTGATTGAGATTGCACGTCCACGTGTAGCTTCAACCCATTCTTGCAG
Mg37              AACAACTGAAGTTGCCATAGTGTATTGGTGACNGGGATTTGTTGTTGTTGATTGAGATTGCACGTCCANGTGTAGCTTCAACCCATTCTTGCNG
Nv122             AACAACTGAAGTTGCCATAGTGTATTGGTGACTGGGATTTGTTGTTGTTGATTGAGATTGCACGTCCACGTGTAGCTTCAACCCATTCTTGCAG
Nv125             AACAACTGAAGTTGCCATAGTGTATTGGTGACTGGGATTTGTTGTTGTTGATTGAGATTGCACGTCCACGTGTAGCTTCAACCCATTCTTGCAG
Pa141             AACGACTGAAGTTKCCRTAGTGTATTGGTGACTGGGATTTGTTRTTGTTGATTGAGATTGCACGTCCACGTGTAGCTTCAACCCATTCTTGCAG
Pa145             AACKACTGAAGTTGCCATAGTGTATTGGTGACTGGGATTTGTTATTGTTGATTGAGATTGCACGTCCACGTGTAGCTTCAACCCNTTCTTGCNG
Pa147_R           AACGACTGAAGTTKCCRTAGTGTATTGGTGACTGGGATTTGTTRTTGTTGATTGAGATTGCACGTCCACGTGTAGCTTCAACCCATTCTTGCAG
Pa154             AACNACTGAAGTTKCCRTAGTGTATTGGTGACTGGGATTTGTTRTTGTTGATTGAGATTGCACGTCCACGTGTAGCTTCAACCCATTCTTGCAG
Pa158             AACGACTGAAGTTKCCRTAGTGTATTGGTGACTGGGATTTKTTRTTGTTGATTGAGATTGCACGTCCACGTGTAGCTTCAACCCATTCTTGCAG
//                   *         *  *          -       -    -  *                        -                  -      |112|
Ck11              TGAGTAAAGGAACCAAAGGTGGAGATCTTGTTGAGAAAGTTGTTGTTTATCAGCATGCAAACAAGGAGGTAAGTTGAATTCTACCCTTGAGCGGACTTTAATGTGCAACGCTG
Ck26              TGAGTAAAGGAACCAAAGGTGGAGATCTTGTTGAGAAAGTTGTTGTTTATCAGCATGCAAACAAGGAGGTAAGTTGAATTCTACCCTTGANCGGACTTTAATGTGCAACGCNG
Ck4               TGAGTAAAGGAACCAAAGGTGGAGATCTTGTTGAGAAAGTTGTTGTTTATCAGCATGCAAACAAGGAGGTAAGTTGAATTCTACCCTYGAGCGGACTTTAATGTGCAACGCTG
Ck50              TGAGTAAAGGAACCAAAGGTGGAGATCTTGTTGAGAAAGTTGTTGTTTATCAGCATGCAAACAAGGAGGTAAGTTGAATTCTACCCTTGAGCGGACTTTAATGTGCAACGCTG
Ck7               TGAGTAAAGGAACCAAAGGTGGAGATCTTGTTGAGAAAGTTGTTGTTTATCAGCATGCAAACAAGGAGGTAAGTTGAATTCTACCCTCGAGCGGACTTTAATGTGCAACGCTG
Ck81              TGAGTAANGGAACCAAAGGTGGAGATCTTGTTGAGAAAGTTGTTGTTTATCAGCATGCAAACAAGGAGGTAAGTTGAATTCTACCCTTGAGYGGACTTTAATGTGCAACGCTG
Dm110             TGAGTAAAGGAACCAAAGGTGGAGATCTTGTTGAGAAAGTTGTTGTTTATCAGCATGCAAACAAGGAGGTAAGTTGAATTCTACCCTTGAGCGGACTTTAATGTGCAACGCTG
Dm112_R           TGAGTAAAGGAACCAAAGGTGGAGATCTTGTTGAGAAAGTTGTTGTKTATCAGCATGCAAACAAGGAGGTAAGTTGAATTCTACCCTTGAGCGGACTTTAATGTGCAACGCTG
Mg37              TGAGTRAAGGGACCAAAGGTGGAGATCTTGTTGAGAAAGTTGTTGTTTATCAGCATGCAAACAAGGAGGTAAGTTGAATTCTACCCTTGAGCGGACTTTAATGTGCAACGCTG
Mg39              TGAGTAAAGGGACCAAAGGTGGAGATCTTGTTGAGAAAGTTGTTGTTTATCAGCATGCAAACAAGGAGGTAAGTTGAATTCTACCCTTGAGCGGACTTTAATGTGCAACGCTG
Mg57              TGAGTAAAGGGACCAAAKGTGGAGATCTTGTTGAGAAAGTTGTTGTTTATCAGCATGCAAACAAGGAGGTAAGTTGAATTCTACCCTTGAGCGGACTTTAATGTGCAACGCTG
Mg59              TGAGTAAAGGGACCAAAGGTGGAGATCTTGTTGAGAAAGTTGTTGTTTATCAGCATGCANACAAGGAGGTAAGTTGNATTCTACCCTTGAGCGGACTTTAATGTGCAACGCTG
Mg60              TGAGTAAAGGGACCAAAGGTGGAGATCTTGTTGAGAAAGTTGTTGTTTATCAGCATGCAAACAAGGAGGTAAGTTGAATTCTACCCTTGAGCGGACTTTAATGTGCAACGCTG
Mg61              TGAGTAAAGGGACCAAAGGTGGAGATCTTGTTGAGAAAGTTGTTGTTTATCAGCATGCAAACAAGGAGGTAAGTTGAATTCTACCCTTGAGCGGACTTTAATGTGCAACGCTG
Mg72              TGAGTAAAGGGACCAAAGGTGGAGATCTTGTTGAGAAAGTTGTTGTTTATCAGCATGCAAACAAGGAGGTGAGTTGAATTCTACCCTTGAGCGGACTTTAATGTGCAACGCTG
Mg74              TGAGTAAAGGGACCAAAGGTGGAGATCTTGTTGAGAAAGTTGTTGTTTATCAGCATGCAAACAAGGAGGTRAGTTGAATTCTACCCTTGAGCGGACTTTAATGTGCAACGCTG
Mg77              TGAGTAAAGGGACCAAAGGTGGAGATCTTGTTGAGAAAGTTGTTGTTTATCAGCATGCAAACAAGGAGGTAAGTTGAATTCTACCCTTGAGCGGACTTTAATGTGCAACGCTG
Nv125             TGAGTAAAGGAACCAAAGGTGGAGATCTTGTTGAGAAAGTTGTTGTTTANCAGCATGCAAACAAGGAGGTAAGTTGAATTCTACCCTTGAGCGGA-TTTAATGTGCAACGCTG
Nv136             TGAGTAAAGGAACCAAAGGTGGAGATCTTGTTGAGAAAGTTGTTGTTTATCAGCATGCAAACAAGGAGGTAAGTTGAATTCTACCCTTGAGCGGACTTTAATGTGCAACGCTG
Pa147_R           TGAGTAAAGGAACCAAAGGTGGAGATCTTGTTGAGAAAGTTGTTGTTTATCAGCATGCAAACAAGGAGGTAAGTTGAATTCTACCCTTGAACGGACTTTANTGTGCAACGCTG
Pa154             TGAGTAAAGGAACCAAAGGTGGAGATCTTGTTGAGAAAGTTGTTGTTTATCAGCATGCAAACAAGGAGGTAAGTTGAATTCTACCCTTGAACGGACTTTAATGTGCAACGCTG
Pa158             TGAGTAAAGGAACCAAAGGTGGAGATCTTGTTGAGAAAGTTGTTGTTTATCAGCATGCAAACAAGGNGGTAAGTTGAATTCTACCCTTGAACGGACTTTAATGTGCAACGCNG
//                     -    *      -                            -                       *                *  *-                     |113|
Ck11              TTAACTACTGTTNCTTGTTCGGCCATATAAGTACAATTTTCGCTAATGAATAACTGCTATCCTNGTTGATTAGCATCANNAATTGTTCATTTGCATCATTATTTTTAGTTTTTTTGCTCAAGTATAGGCATCACTTTCTGNTCCCATTGTTCCAGTCCCTCCTAACTTTGCGTTNCATACAAGCCATGGGCCGTTTTCGGAAAAATGACCATCTTATACTTGTTACTACTGATGTTGCAG
Ck21              TTAACTACTGTTACTTGTTCGGCCATATAARTACAATTTTCGCTAATGAATRACTGCTANCCTAGTTGATTAGCATCAGAAATTGTTCATTTGCATCATTATTTTTAGTTTTTTTGCTCAAGTATAGGCATCACTTTCTGTTCCCATTGTTCCAGTCCCTCCTAACTTTGCGTTTCATACAAGCCATGGGCCGTTTTCGGAAAAATGACCATNTTATACTTGTTACTACTKATGTTGCNG
Ck26              TTAACTACTGTTACTTGTTCGGCCATATAAGTACAATTTTCGCTAATGAATAACTGCTATCCTAGTTGATTAGCATCAGAAATTGTTCATTTGCATCATTANTTTTAGTTTTTTTGCTCAAGTATAGGCATCACTTTCTGTTCCCATTGTTCCAGTCCCTCCTANCTTTGCGTTTCATACAAGCCATGGGCCGTTTTCGGAAAAATGACCATCTTATACTTGTTACTACTGATGTTGCAG
Ck4               TTAACTACTGTTACTTGTTCGGCCATATAAGTACAATTTTCGCTAATGAATAACTGCTATCCTAGTTGATTAGCATCAKAAATTGTTCATTTGCATCATTATTTTTAGTTTTTTTGCTCAAGTATAGGCATCACTTTCTGTTCCCATTGTTCCAGNCCCTCCTAACTTTGCGTTTCATACAAGCCATGGGCCGTTTTCGGAAAAATGACCATCTTATACTTGTTACTACTGATGTTGCAG
Ck49              TTAACTACTGTTACTTGTTCNGCCATATAAGWACAATTTTCGCTAATGAATAACTGMTATCCTAGTTGATTAGCATCAGANATTGTTCATTTGCATCATTATTTTTAGTTTTTTTGCTCAAGTATAGGCATCACTTTCTGTTCCCATTGTTCCAGTCCCTCCTAACTTTGCGTTTCATACAAGCCATGGGCCGTTTTCGGAAAAATGACCATCTTATACTTGTTACTACTGATGTTGCAG
Ck51              TTAACTACTGTTACTTGTTCGGCCATATAAGAACAATTTTCGCTAATGAATAACTGCTATCCTAGTTGATTAGCATCAGAANTTGTTCATTTGCATCATTATTTTTAGTTTTTTTGCTCAAGTATAGGCATCACTNTCTGTTCCCATTGTTCCAGTCCCTCCTAACTTTGCGTTTCATACAAGCCATGGGCCGTTTTCGGAAAAATGACCATCTTATACTTGTTACTACTGATGTTGCAG
Ck7               TTAACTACTGTTACTTGTTCGGCCATATAAGTACAATTTTCGCTAATGAATAACTGCTATCCTAGTTGATTAGCATCAGANATTGTTCATTNGCANCATTATTTTTAGTTTTTTTGCTCAAGTATAGGCATCACTTTCTGTTCCCATTGTTCNAGTCCCTCCTAACTNTGCGTTTCNTACAAGCCATGGGCCGTTTTCGGAAAAATGACCATCTTATACTTGTTACTACTGATGTTGCAG
Pa140             TTGACTACYAAGACTTGTTCGGCCATATAAGTACNATTTTCGCTAATGAATAACTGCTATCCTAATTGATTAGCATTAGAAATTGTTCATTTGCATCATTATTTTTAG-TTTTTTGCTCAAG--TAGGTATCACTTTCTGTTCCCATTGTTCCCGCCCCTCCTAACTTTGTGTTTCATACAAGCCATGGGCCGTTTTCGG-GAAATGACCATCGTATACTTGTTGCTACTGATGTCGCAG
Pa141             TTGACTACTAAGACTTGTTCGGCCATATAAGTACAATTTTCGCTAATGAATAACTGCTATCCTAATTGATTAGCATTAGAAATTGTTCATTTGCATCATTATTTTTAG-TTTTTTGCTCAAG--TAGGTATCACTTTCTGTTCCCATTGTTCCCGCCCCTCCTAACTTTGTGTTTCATACAAGCCATGGGCCGTTTTCGG-GAAATGACCATCGTATACTTGTTGCTACTGATGTCGCAG
Pa143             TTGACTACTAAGACTTGTTCGGCCATATAAGTACAATTTTCGCTAATGANTAACTGCTATCCTAATTGATTAGCATTAGAAATTGTTCATTTGCATCATTATTTTTAG-TTTTTTGCTCAAG--TAGGTATCACTTTCTGTTCCCATTGTTCCCGCCCCTCCTAACTTTGTGTTTCATACAAGCCATGGGCCGTTTTCGG-GAAATGACCATCGTATACTTGTTGCTACTGATGTCGCNG
Pa147             TTGACTACTAAGACTTGTTCGGCCATATAAGTACAATTTTCGCTAATGAATAACTGCTATCCTAATTGATTAGCATTAGAAATTGTTCATTTGCATCATTATTTTTAG-TTTTTTGCTCAAG--TAGGTATCACTTTCTGTTCCCATTGTTCCCGCCCCTCCTAACTTTGTGTTTCATACAAGCCATGGGCCGTTTTCGG-GAAATGACCATCGTATACTTGTTGCTACTGATGTCGCAG
Pa147_R           TTGACTACTAAGACTTGTTCGGCCATATAAGTACAATTTTCGCTAATGAATAACTGCTATCCTAATTGATTAGCATTAGAAATTGTTCATTTGCATCATTATTTTTAG-TTTTTTGCTCAAG--TAGGTATCACTTTCTGTTCCCATTGTTCCCGCCCCTCCTAACTTTGTGTTTCATACAAGCCATGGGCCGTTTTCGG-GAAATGACCATCGTATACTTGTTGCTACTGATGTCGCAG
Pa154             TTGACTACTAAGACTTGTTCGGCCATATAAGTACAATTTTCGCTAATGAATAACTGCTATCCTAATTGATTAGCATTAGAAATTGTTCATTTGCATCATTATTTTTAG-TTTTTTGCTCAAG--TAGGTATCACTTTCTGTTCCCATTGTTCCCGCCCCTCCTAACTTTGTGTTTCATACAAGCCATGGGCCGTTTTCGG-GAAATGACCATCGTATACTTGTTGCTACTGATGTCGCAG
Pa158             TTGACTACTAAGACTTGTTCGGCCATATAAGTACAATTTTCGCTAATGAATAACTGCTATCCTAATTGATTAGCATTAGAAATTGTTCATTTGCATCATTATTTTTAG-TTTTTTGCTCAAG--TAGGWATCACTTTCTGTTCCCATTGTTCCCGCCCCTCCTAACTTTGTGTTTCATACAAGCCATGGGCCGTTTTCGG-GAAATGACCATCGTATACTTGTTGCTACTGATGTCGCAG
//                  *     -***                  -*                   -    -       *           * -                                                 *                        * *              *                              *           *          *     -    *    |114|
Ck1               TCCTCTCTCCGCCTGCTTCTCCGCCTTTGCATCAAGTGCCATCGTGCTG
Ck20              TCCTCTCTCCGCCTGCTTCTCCGCCTTTGCATCAAGTGCCATCGTGCTG
Ck29              TCCTCYCTCCGCCTGCTTCTCCGCCTTTGCATCAAGTGCCATCGTGCTG
Ck3               TCCTCTCTCCGCCTGCTTCTCCGCCTTTGCATCAAGTGCCATCGTGCTG
Ck32              TCCTCTCTCCGCCTGCTTCTCCGCCTYTGCATCAAGTGCCATCGTGCTG
Ck36              TCCTCTCTCCGCCTGCTTCTCCGCCTTTGCATCAAGTGCCATCGTGCTG
Ck50              TCCTCTCTCCGCCTGCTTCTCCGCCTTTGCATCAAGTGCCATCGTGCNG
Ck51              TCCTCTCTCCGCCTGCTTCTCCGCCTTTGCATCAAGTGCCATCGNGCTG
Ck54_R            TCCTCTCTCCGCCTGCTTCTCCGCCTTTGCATCAAGTGCCATCGTGCTG
Ck56              TCCTCTCTCCGCCNGCTTCTCCGCCTTTGCATCAAGTGCCATCGTGCTG
Ck7               TCCTCTCTCCGCCTGCTTCTCCGCCTTTGCATCAAGTGCCATCGTGCTG
Nv136             TCCNCTCTCCGCCTGCTTCTCCCCCTTTGCATCAAGCGCCATCGTGCNG
//                     -                -   -         -            |115|
Ck1               GGGGATATCTTTTACAGCAATTGGCAAAACTACCAAGGAAGGAACATARAACAATGGAAGCCATCTYTGTATAAACAAAAGTGCTGGCTCGAAAAAGTTCATCAAACCCGTTGCAG---------------------------------------------------------------------------------------
Ck11              GGGGATATCTTTTACAGCAATTGGCAAAACTACCAAGGAAGGAACATAAAACAATGGAAGCCATCTTTGTATAAACAAAAGTGCTGGCTCGAAAAAGTTCATCAAACCCGTTGCAGCGGTTGGGATAGTAGAATCGAGAGCAAGCAGAATGGTGAAGACGCAGAACATCCCAAATAGAGCACTAGGGAACTTAATCGCAGCTG
Ck22              GGGGATATCTTTTACAGCAATTGGCAAAACTACCAAGGAAGGAACATAGAACAATGGAAGCCATCTCTGTATAAACAAAAGTGCTGGCTCGAAAAAGTTCATCAAACCCGTTGCAG---------------------------------------------------------------------------------------
Ck96              AGGGATATCTTTTACAGCAATTGGCAAAACTACCAAGGAAGGAACATAGAACAATGGAAGCCATCTCTGTATAANCAAAAGTGCTGGCTCGAAAAAATTCATCAAACCCGTTGCAGCAGTTGGGATAGTAGAATCGAGAGCAAGCAGAATGGTGAACACGCAGAACATCCCAAATAGAGCACTAGGGAACTTAATCGAAGCTG
Dm104             GGGGATATCTTTTACAGCAATTGGCAAAACTACCAAGGAAGGAACATNAAACAATGGAAGCCATCTCTGTATAAACAAAAGTGCTGGCTCGAAAAAGTTCATCAAACCCGTTGCAGCGGTTGGGATAGTAGAATCGAGAGCAAGCAGAATGGTGAAGACGCAGAACATCCCAAATAGAGCACTAGGGAACTTAATCGCAGCTG
Dm108             GGGGATATCTTTTACAGCAATTGGCAAAACTACCAAGGAAGGAACATAAAACAATGGAAGCCATCTCTGTATAAACAAAAGTGCTGGCTCGAAAAAGTTCATCAAACCCGTTGCAGCGGTTGGGATAGTAGAATCGAGAGCAAGCAGAATGGTGAAGACGCAGAACATCCCAAATAGAGCACTAGGGAACTTAATCGCAGCTG
Dm112_R           GGGGATATCTTTTACAGCAATTGGCAAAACTACCAAGGAAGGAACATAAAACAATGGAAGCCATCTCTGTATAAACAAAAGTGCTGGCTCGAAAAAGTTCATCAAACCCGTTGCAGCGGTTGGGATAGTAGAATCGAGAGCAAGCAGAATGGTGAAGACGCAGAACATCCCAAATAGAGCACTAGGGAACTTAAYCGCAGCTG
Mg38              AGGGATATCTTTTACAGCAATTGGCAAAACTACCAAGGAANGAACATAGAACAATGGAAGCCATCTCTGTATAAACAAAAGTGCTGGCTCGAAAAAGTTCATCAAACCCGTTGCAGCAGTTGGGATAGYAGAATCANGANCAAGCAGANTGGTGAANACGCAGAACATCCCAAATAGAGCACTAGGGAACTTAATCGCAGCTG
Mg59              RGGGATATCTTTTACAGCAATTGGCAAAACTACCAAGGAAGGAACATARAACAATGGAAGCCATCTCTGTATAAACAAAAGTGCTGGCTCGAAAAAGTTCATCAAACCCGTTGCAG---------------------------------------------------------------------------------------
Mg77              AGGGATATCTTTTACAGCAATTGGCAAAACTACCAAGGAAGGAACATAGAACAATGGAAGCCATCTCTGTATAAACAAAAGTGCTGGCTCGAAAAAGTTCATCAAACCCGTTGCAG---------------------------------------------------------------------------------------
Nv130             GGGGATANCTTTTACAGCAATTGGNAAAACTACCAAGGAAGGAACATAAAACAATGGAAGCCATCTCTGTATAAACAAAAGTGCTGGCTCGAAAAAGTTCATCAAACCCGNTGCAGCGGTTGGGATAGTAGAATCGAGAGCAAGCAGAATGGTGAAGACGCAGAACATCCCAAATAGAGCACTAGGGAACTTAATCGCAGCTG
Nv134             GGGGATATCTTTTACAGCAATTGGCAAAACTACCAAGGAAGGAACATAAAACAATGGAAGCCATCTCTGTATAAACAAAAGTGCTGGCTCGAAAAAGTTCATCAAACCCGTTGCAGCGGTTGGGATAGTAGAATCGAGAGCAAGCAGAATGGTGAAGACGCAGAACATCCCAAATAGAGCACTAGGGAACTTAATCGYAGCTG
//                *                                               *                 *                             -                    *          -      -                    -                                     -  -     |116|
Ck11              CGACGGTCTTGTTGGGGGNATGGAAGGGGAAGGAGGGTAAGAAGACGGCNGGTAAGGTAGAGAAGGAGATAAAAAGATAGATANCAGAAGGAAAGGGAGGCAG
Ck21              CGACGGTCTTGTTGGGGGCATGGAAGGGGAAGGAGGGTAAGAAGASRGCGGGTAAGGTAGAGAAGGAGATAAAAAGATAGATAGCAGAAGGAAAGGGAGGCAG
Ck22              CGACGGTCTTGTTNGGGGCATGNAAGGGGAAGGAGGGTAAGAAGANNGCGGGTAAGGTAGAGAAGGAGATAAAAAGATAGATAGCAGAAGGAAAGGGAGGCAG
Ck23              CGACGGTCTTGTTGGGGGYATGGAAGGGGAAGGAGGGTAAGAAGACGGCRGGTAAGGTAGAGAAGGAGATAAAAAGATAGATAGCAGAAGGAAAGGGAGGCAG
Ck26              CGACGGTCTTGTT-GGGGCATGRAAGGGGAAGGAGGGTAAGRAGACGGCGGGTAAGGTAGAGAAGGAGATAAAAAGATAGATAGCAGAAGGAAAGGGAGGCAG
Ck29              CGACGGTCTTGTT-GGGGCATGAAAGGGGAAGGAGGGTAAGAAGACGGCGGGTAAGGTAGAGAAGGAGATAAAAAGATAGATAGCAGAAGGAAAGGGAGGCAG
Ck34              CGACGGTCTTGTT-GGGGCATGAAAGGGGAAGGAGGGTAAGAAGACGGCGGGTAAGGTAGAGAAGGAGATAAAAAGATAGATAGCAGAAGGAAAGGGAGGCAG
Ck49              CGACGGTCTTGTT-GGGGCATGAAAGGGGAAGGAGGGTAAGNAGACGGCGGGTAAGGTAGAGAAGGAGATAAAAAGATAGATAGCAGAAGGAAAGGGAGGCAG
Ck50              CGACGGTCTTGTT-GGGGCATGAAAGGGGAAGGAGGGTAAGAAGACGGCGGGTAAGGTAGAGAAGGAGATAAAAAGATAGATAGCAGAAGGAAAGGGNGGCAG
Ck54_R            CGACGGTCTTGTT-GGGGCATGAAAGGGGAAGGAGGGTARGGAGACGGCGGGTAAGGTAGAGAAGGNGATAAAAAGATAGATAGCAGAAGGAAAGGGAGGCAG
//                                  -   *                - *   --  -                                                     |117|
CaASU0020421      CTGCACTCATTCACTCCGGAAGTGACTACTTTACTTTCTTATACTAGCGAAGATCTACCTTATCTTGCAACTCGCGAATACTGAAAGAACTGGCTATTTACTGCTG
CaUTC00138833     CTGCACTCATTCACTCCGGAAGTGACTACTTTACTTTCTTATACTAGCGAAGATCTACCTTATCTTGCAACTCGCGAATACTGAAAGAACTGGCTATTTACTGCT-
Ck1               CTGCACTCATTCACTCCGGAAGTTACTACTTTACTTTCTTATACTAGCGAAGATCTACCTTATCTTGCAACTCGCGAATACTGAAAGAACTGGCTATTTACTGCTG
Ck10              -TGCACTCATTCACTCCGGAAGTGACTACTTTACTTTCTTATACTAGCGAAGATCTACCTTATCTTGCAACTCGCGAATACTGAAAGAACTGGCTATTTACTGCTG
Ck11              CTGCACTCATTCACTCCGGAAGTGACTACTTTACTTTCTTATACTAGCGAAGATCTACCTTATCTTGCAACTCGCGAATACTGAAAGAACTGGCTATTTACTGCTG
Ck12              CTGCACTCATTCACTCCGGAAGTGACTACTTTACTTTCTTATACTAGCGAAGATCTACCTTATCTTGCAACTCGCGAATACTGAAAGAACTGGCTATTTACTGCTG
Ck17              CTGCACTCATTCACTCCGGAAGTGACTACTTTACTTTCTTATACTAGCGAAGATCTACCTTATCTTGCAACTCGCGAATACTGAAAGAACTGGCTATTTACTGCTG
Ck2               CTGCACTCATTCACTCCGGAAGTTACTACTTTACTTTCTTATACTAGCGAAGATCTACCTTATCTTGCAACTCGCGAATACTGAAAGAACTGGCTATTTACTGCTG
Ck20              CTGCACTCATTCACTCCGGAAGTGACTACTTTACTTTCTTATACTAGCGAAGATCTACCTTATCTTGCAACTCGCGAATACTGAAAGAACTGGCTATTTACTGCTG
Ck21              CTGCACTCATTCACTCCGGAAGTGACTACTTTACTTTCTTATACTAGCGAAGATCTACCTTATCTTGCAACTCGCGAATACTGAAAGAACTGGCTATTTACTGCT-
Ck22              CTGCACTCATTCACTCCGGAAGTGACTACTTTACTTTCTTATACTAGCGAAGATCTACCTTATCTTGCAACTCGCGAATACTGAAAGAACTGGCTATTTACTGCTG
Ck23              CTGCACTCATTCACTCCGGAAGTGACTACTTTACTTTCTTATACTAGCGAAGATCTACCTTATCTTGCAACTCGCGAATACTGAAAGAACTGGCTATTTACTGCT-
Ck26              CTGCACTCATTCACTCCGGAAGTGACTACTTTACTTTCTTATACTAGCGAAGATCTACCTTATCTTGCAACTCGCGAATACTGAAAGAACTGGCTATTTACTGCTG
Ck29              CTGCACTCATTCACTCCGGAAGTGACTACTTTACTTTCTTATACTAGCGAAGATCTACCTTATCTTGCAACTCGCGAATACTGAAAGAACTGGCTATTTACTGCTG
Ck3               CTGCACTCATTCACTCCGGAAGTTACTACTTTACTTTCTTATACTAGCGAAGATCTACCTTATCTTGCAACTCGCGAATACTGAAAGAACTGGCTATTTACTGCTG
Ck32              CTGCACTCATTCACTCCGGAAGTGACTACTTTACTTTCTTATACTAGCGAAGATCTACCTTATCTTGCAACTCGCGAATACTGAAAGAACTGGCTATTTACTGCT-
Ck34              CTGCACTCATTCACTCCGGAAGTGACTACTTTACTTTCTTATACTAGCGAAGATCTACCTTATCTTGCAACTCGCGAATACTGAAAGAACTGGCTATTTACTGCT-
Ck35              CTGCACTCATTCACTCCGGAAGTGACTACTTTACTTTCTTATACTAGCGAAGATCTACCTTATCTTGCAACTCGCGAATACTGAAAGAACTGGCTATTTACTGCT-
Ck36              CTGCACTCATTCACTCCGGAAGTGACTACTTTACTTTCTTATACTAGCGAAGATCTACCTTATCTTGCAACTCGCGAATACTGAAAGAACTGGCTATTTACTGCTG
Ck4               CTGCACTCATTCACTCCGGAAGTTACTACTTTACTTTCTTATACTAGCGAAGATCTACCTTATCTTGCAACTCGCGAATACTGAAAGAACTGGCTATTTACTGCT-
Ck49              CTGCACTCATTCACTCCGGAAGTGACTACTTTACTTTCTTATACTAGCGAAGATCTACCTTATCTTGCAACTCGCGAATACTGAAAGAACTGGCTATTTACTGCT-
Ck50              CTGCACTCATTCACTCCGGAAGTGACTACTTTACTTTCTTATACTAGCGAAGATCTACCTTATCTTGCAACTCGCGAATACTGAAAGAACTGGCTATTTACTGCTG
Ck51              CTGCACTCATTCACTCCGGAAGTGACTACTTTACTTTCTTATACTAGCGAAGATCTACCTTATCTTGCAACTCGCGAATACTGAAAGAACTGGCTATTTACTGCT-
Ck54              CTGCACTCATTCACTCCGGAAGTGACTACTTTACTTTCTTATACTAGCGAAGATCTACCTTATCTTGCAACTCGCGAATACTGAAAGAACTGGCTATTTACTGCTG
Ck54_R            CTGCACTCATTCACTCCGGAAGTGACTACTTTACTTTCTTATACTAGCGAAGATCTACCTTATCTTGCAACTCGCGAATACTGAAAGAACTGGCTATTTACTGCT-
Ck56              CTGCACTCATTCACTCCGGAAGTGACTACTTTACTTTCTTATACTAGCGAAGATCTACCTTATCTTGCAACTCGCGAATACTGAAAGAACTGGCTATTTACTGCT-
Ck7               CTGCACTCATTCACTCCGGAAGTTACTACTTTACTTTCTTATACTAGCGAAGATCTACCTTATCTTGCAACTCGCGAATACTGAAAGAACTGGCTATTTACTGCTG
Ck80              CTGCACTCATTCACTCCGGAAGTGACTACTTTACTTTCTTATACTAGCGAAGATCTACCTTATCTTGCAACTCGCGAATACTGAAAGAACTGGCTATTTACTGCTG
Ck81              CTGCACTCATTCACTCCGGAAGTGACTACTTTACTTTCTTATACTAGCGAAGATCTACCTTATCTTGCAACTCGCGAATACTGAAAGAACTGGCTATTTACTGCT-
Ck83              CTGCACTCATTCACTCCGGAAGTGACTACTTTACTTTCTTATACTAGCGAAGATCTACCTTATCTTGCAACTCGCGAATACTGAAAGAACTGGCTATTTACTGCTG
Ck85              CTGCACTCATTCACTCCGGAAGTGACTACTTTACTTTCTTATACTAGCGAAGATCTACCTTATCTTGCAACTCGCGAATACTGAAAGAACTGGCTATTTACTGCTG
Ck85_R            CTGCACTCATTCACTCCGGAAGTGACTACTTTACTTTCTTATACTAGCGAAGATCTACCTTATCTTGCAACTCGCGAATACTGAAAGAACTGGCTATTTACTGCTG
Ck88              -TGCACTCATTCACTCCGGAAGTGACTACTTTACTTTCTTATACTAGCGAAGATCTACCTTATCTTGCAACTCGCGAATACTGAAAGAACTGGCTATTTACTGCTG
Ck92              CTGCACTCATTCACTCCGGAAGTGACTACTTTACTTTCTTATACTAGCGAAGATCTACCTTATCTTGCAACTCGCGAATACTGAAAGAACTGGCTATTTACTGCTG
Ck94              CTGCACTCATTCACTCCGGAAGTGACTACTTTACTTTCTTATACTAGCGAAGATCTACCTTATCTTGCAACTCGCGAATACTGAAAGAACTGGCTATTTACTGCTG
Ck96              CTGCACTCATTCACTCCGGAAGTGACTACTTTACTTTCTTATACTAGCGAAGATCTACCTTATCTTGCAACTCGCGAATACTGAAAGAACTGGCTATTTACTGCTG
Ck98              CTGCACTCATTCACTCCGGAAGTGACTACTTTACTTTCTTATACTAGCGAAGATCTACCTTATCTTGCAACTCGCGAATACTGAAAGAACTGGCTATTTACTGCTG
Dm100             CTGCACTCATTCACTCCGGAAGTGACTACTTTACTTTCTTATACTAGCGAAGATCTACCTTATCTTGCAACTCGCGAATACTGAAAGAACTGGCTATTTACTGCTG
Dm102             CTGCACTCATTCACTCCGGAAGTGACTACTTTACTTTCTTATACTAGCGAAGATCTACCTTATCTTGCAACTCGCGAATACTGAAAGAACTGGCTATTTACTGCTG
Dm104             CTGCACTCATTCACTCCGGAAGTGACTACTTTACTTTCTTATACTAGCGAAGATCTACCTTATCTTGCAACTCGCGAATACTGAAAGAACTGGCTATTTACTGCTG
Dm106             CTGCACTCATTCACTCCGGAAGTGACTACTTTACTTTCTTATACTAGCGAAGATCTACCTTATCTTGCAACTCGCGAATACTGAAAGAACTGGCTATTTACTGCTG
Dm108             --GCACTCATTCACTCCGGAAGTGACTACTTTACTTTCTTATACTAGCGAAGATCTACCTTATCTTGCAACTCGCGAATACTGAAAGAACTGGCTATTTACTGCTG
Dm110             CTGCACTCATTCACTCCGGAAGTGACTACTTTACTTTCTTATACTAGCGAAGATCTACCTTATCTTGCAACTCGCGAATACTGAAAGAACTGGCTATTTACTGCTG
Dm111             CTGCACTCATTCACTCCGGAAGTGACTACTTTACTTTCTTATACTAGCGAAGATCTACCTTATCTTGCAACTCGCGAATACTGAAAGAACTGGCTATTTACTGCTG
Dm112             CTGCACTCATTCACTCCGGAAGTGACTACTTTACTTTCTTATACTAGCGAAGATCTACCTTATCTTGCAACTCGCGAATACTGAAAGAACTGGCTATTTACTGCTG
Dm112_R           CTGCACTCATTCACTCCGGAAGTGACTACTTTACTTTCTTATACTAGCGAAGATCTACCTTATCTTGCAACTCGCGAATACTGAAAGAACTGGCTATTTACTGCTG
Dm113             CTGCACTCATTCACTCCGGAAGTGACTACTTTACTTTCTTATACTAGCGAAGATCTACCTTATCTTGCAACTCGCGAATACTGAAAGAACTGGCTATTTACTGCTG
Dm114             CTGCACTCATTCACTCCGGAAGTGACTACTTTACTTTCTTATACTAGCGAAGATCTACCTTATCTTGCAACTCGCGAATACTGAAAGAACTGGCTATTTACTGCTG
Dm115             CTGCACTCATTCACTCCGGAAGTGACTACTTTACTTTCTTATACTAGCGAAGATCTACCTTATCTTGCAACTCGCGAATACTGAAAGAACTGGCTATTTACTGCTG
Dm116             CTGCACTCATTCACTCCGGAAGTGACTACTTTACTTTCTTATACTAGCGAAGATCTACCTTATCTTGCAACTCGCGAATACTGAAAGAACTGGCTATTTACTGCT-
Dm117             CTGCACTCATTCACTCCGGAAGTGACTACTTTACTTTCTTATACTAGCGAAGATCTACCTTATCTTGCAACTCGCGAATACTGAAAGAACTGGCTATTTACTGCTG
Dm118             CTGCACTCATTCACTCCGGAAGTGACTACTTTACTTTCTTATACTAGCGAAGATCTACCTTATCTTGCAACTCGCGAATACTGAAAGAACTGGCTATTTACTGCTG
Dm119             CTGCACTCATTCACTCCGGAAGTGACTACTTTACTTTCTTATACTAGCGAAGATCTACCTTATCTTGCAACTCGCGAATACTGAAAGAACTGGCTATTTACTGCTG
Mg37              CTGCACTCATTCACTCCGGAAGTGACTACTTTACTTTCTTATACTAGCGAAGATCTACCTTATCTTGCAACTCGCGAATACTGAAAGAACTGGCTATTTACTGCT-
Mg38              CTGCACTCATTCACTCCGGAAGTGACTACTTTACTTTCTTATACTAGCGAAGATCTACCTTATCTTGCAACTCGCGAATACTGAAAGAACTGGCTATTTACTGCTG
Mg39              CTGCACTCATTCACTCCGGAAGTGACTACTTTACTTTCTTATACTAGCGAAGATCTACCTTATCTTGCAACTCGCGAATACTGAAAGAACTGGCTATTTACTGCTG
Mg40              CTGCACTCATTCACTCCGGAAGTGACTACTTTACTTTCTTATACTAGCGAAGATCTACCTTATCTTGCAACTCGCGAATACTGAAAGAACTGGCTATTTACTGCTG
Mg40_R            -TGCACTCATTCACTCCGGAAGTGACTACTTTACTTTCTTATACTAGCGAAGATCTACCTTATCTTGCAACTCGCGAATACTGAAAGAACTGGCTATTTACTGCTG
Mg41              CTGCACTCATTCACTCCGGAAGTGACTACTTTACTTTCTTATACTAGCGAAGATCTACCTTATCTTGCAACTCGCGAATACTGAAAGAACTGGCTATTTACTGCTG
Mg57              -TGCACTCATTCACTCCGGAAGTGACTACTTTACTTTCTTATACTAGCGAAGATCTACCTTATCTTGCAACTCGCGAATACTGAAAGAACTGGCTATTTACTGCTG
Mg58              CTGCACTCATTCACTCCGGAAGTGACTACTTTACTTTCTTATACTAGCGAAGATCTACCTTATCTTGCAACTCGCGAATACTGAAAGAACTGGCTATTTACTGCT-
Mg59              CTGCACTCATTCACTCCGGAAGTGACTACTTTACTTTCTTATACTAGCGAAGATCTACCTTATCTTGCAACTCGCGAATACTGAAAGAACTGGCTATTTACTGCT-
Mg60              CTGCACTCATTCACTCCGGAAGTGACTACTTTACTTTCTTATACTAGCGAAGATCTACCTTATCTTGCAACTCGCGAATACTGAAAGAACTGGCTATTTACTGCTG
Mg61              CTGCACTCATTCACTCCGGAAGTGACTACTTTACTTTCTTATACTAGCGAAGATCTACCTTATCTTGCAACTCGCGAATACTGAAAGAACTGGCTATTTACTGCTG
Mg64              CTGCACTCATTCACTCCGGAAGTGACTACTTTACTTTCTTATACTAGCGAAGATCTACCTTATCTTGCAACTCGCGAATACTGAAAGAACTGGCTATTTACTGCTG
Mg64_R            -TGCACTCATTCACTCCGGAAGTGACTACTTTACTTTCTTATACTAGCGAAGATCTACCTTATCTTGCAACTCGCGAATACTGAAAGAACTGGCTATTTACTGCTG
Mg67              CTGCACTCATTCACTCCGGAAGTGACTACTTTACTTTCTTATACTAGCGAAGATCTACCTTATCTTGCAACTCGCGAATACTGAAAGAACTGGCTATTTACTGCTG
Mg69              CTGCACTCATTCACTCCGGAAGTGACTACTTTACTTTCTTATACTAGCGAAGATCTACCTTATCTTGCAACTCGCGAATACTGAAAGAACTGGCTATTTACTGCT-
Mg70              CTGCACTCATTCACTCCGGAAGTGACTACTTTACTTTCTTATACTAGCGAAGATCTACCTTATCTTGCAACTCGCGAATACTGAAAGAACTGGCTATTTACTGCTG
Mg72              CTGCACTCATTCACTCCGGAAGTGACTACTTTACTTTCTTATACTAGCGAAGATCTACCTTATCTTGCAACTCGCGAATACTGAAAGAACTGGCTATTTACTGCT-
Mg74              -TGCACTCATTCACTCCGGAAGTGACTACTTTACTTTCTTATACTAGCGAAGATCTACCTTATCTTGCAACTCGCGAATACTGAAAGAACTGGCTATTTACTGCTG
Mg77              CTGCACTCATTCACTCCGGAAGTGACTACTTTACTTTCTTATACTAGCGAAGATCTACCTTATCTTGCAACTCGCGAATACTGAAAGAACTGGCTATTTACTGCT-
Mg79              CTGCACTCATTCACTCCGGAAGTGACTACTTTACTTTCTTATACTAGCGAAGATCTACCTTATCTTGCAACTCGCGAATACTGAAAGAACTGGCTATTTACTGCTG
Nv120             CTGCACTCATTCACTCCGGAAGTGACTACTTTACTTTCTTATACTAGCGAAGATCTACCTTATCTTGCAACTCGCGAATACTGAAAGAACTGGCTATTTACTGCT-
Nv122             CTGCACTCATTCACTCCGGAAGTGACTACTTTACTTTCTTATACTAGCGAAGATCTACCTTATCTTGCAACTCGCGAATACTGAAAGAACTGGCTATTTACTGCT-
Nv123             CTGCACTCATTCACTCCGGAAGTGACTACTTTACTTTCTTATACTAGCGAAGATCTACCTTATCTTGCAACTCGCGAATACTGAAAGAACTGGCTATTTACTGCTG
Nv125             CTGCACTCATTCACTCCGGAAGTGACTACTTTACTTTCTTATACTAGCGAAGATCTACCTTATCTTGCAACTCGCGAATACTGAAAGAACTGGCTATTTACTGCTG
Nv127             CTGCACTCATTCACTCCGGAAGTGACTACTTTACTTTCTTATACTAGCGAAGATCTACCTTATCTTGCAACTCGCGAATACTGAAAGAACTGGCTATTTACTGCT-
Nv130             CTGCACTCATTCACTCCGGAAGTGACTACTTTACTTTCTTATACTAGCGAAGATCTACCTTATCTTGCAACTCGCGAATACTGAAAGAACTGGCTATTTACTGCTG
Nv131             CTGCACTCATTCACTCCGGAAGTGACTACTTTACTTTCTTATACTAGCGAAGATCTACCTTATCTTGCAACTCGCGAATACTGAAAGAACTGGCTATTTACTGCTG
Nv134             -TGCACTCATTCACTCCGGAAGTGACTACTTTACTTTCTTATACTAGCGAAGATCTACCTTATCTTGCAACTCGCGAATACTGAAAGAACTGGCTATTTACTGCTG
Nv134_R           CTGCACTCATTCACTCCGGAAGTGACTACTTTACTTTCTTATACTAGCGAAGATCTACCTTATCTTGCAACTCGCGAATACTGAAAGAACTGGCTATTTACTGCTG
Nv136             CTGCACTCATTCACTCCGGAAGTGACTACTTTACTTTCTTATACTAGCGAAGATCTACCTTATCTTGCAACTCGCGAATACTGAAAGAACTGGCTATTTACTGCT-
Nv138             -TGCACTCATTCACTCCGGAAGTGACTACTTTACTTTCTTATACTAGCGAAGATCTACCTTATCTTGCAACTCGCGAATACTGAAAGAACTGGCTATTTACTGCTG
Pa140             CTGCACTCATTCACTCCGGAAGTTACTACTTTACTTTCTTATACTAGCGAAGATCTACCTTATCTTGCAACTCGCGAATACTGAAAGAACTGGCTATTTACTGCT-
Pa141             CTGCACTCATTCACTCCGGAAGTTACTACTTTACTTTCTTATACTAGCGAAGATCTACCTTATCTTGCAACTCGCGAATACTGAAAGAACTGGCTATTTACTGCT-
Pa143             CTGCACTCATTCACTCCGGAAGTTACTACTTTACTTTCTTATACTAGCGAAGATCTACCTTATCTTGCAACTCGCGAATACTGAAAGAACTGGCTATTTACTGCTG
Pa145             CTGCACTCATTCACTCCGGAAGTTACTACTTTACTTTCTTATACTAGCGAAGATCTACCTTATCTTGCAACTCGCGAATACTGAAAGAACTGGCTATTTACTGCT-
Pa147             CTGCACTCATTCACTCCGGAAGTTACTACTTTACTTTCTTATACTAGCGAAGATCTACCTTATCTTGCAACTCGCGAATACTGAAAGAACTGGCTATTTACTGCTG
Pa147_R           CTGCACTCATTCACTCCGGAAGTTACTACTTTACTTTCTTATACTAGCGAAGATCTACCTTATCTTGCAACTCGCGAATACTGAAAGAACTGGCTATTTACTGCTG
Pa152             CTGCACTCATTCACTCCGGAAGTTACTACTTTACTTTCTTATACTAGCGAAGATCTACCTTATCTTGCAACTCGCGAATACTGAAAGAACTGGCTATTTACTGCT-
Pa154             CTGCACTCATTCACTCCGGAAGTTACTACTTTACTTTCTTATACTAGCGAAGATCTACCTTATCTTGCAACTCGCGAATACTGAAAGAACTGGCTATTTACTGCTG
Pa156             CTGCACTCATTCACTCCGGAAGTTACTACTTTACTTTCTTATACTAGCGAAGATCTACCTTATCTTGCAACTCGCGAATACTGAAAGAACTGGCTATTTACTGCNG
Pa158             CTGCACTCATTCACTCCGGAAGTTACTACTTTACTTTCTTATACTAGCGAAGATCTACCTTATCTTGCAACTCGCGAATACTGAAAGAACTGGCTATTTACTGCTG
//                                       *                                                                                  |118|
CaASU0020421      TGCCTCGGR-AGTTGAGTAGGATCCAAGCCAAAGACGGTCTNGTGTTCCTGGGACACGAATCTCCGACACCCATTTTCCCCATTTCCTGCACCGGACACCTTTGTACTTTGGCTG
Ck1               TGCCTCGGG-AGTTGAGTAGGATCCAAGCCAAAGACGGTCTTGTGTTCCTGGGACACGAATCTCCGACACCCATTTTCCCCATTTCCTGCGCCGGACACCTTTGTACTTTGGCTG
Ck10              TGCCNCGGG-AGTTGAGTAGGATCCAAGCCAAAGACGGTCTTGTGTTCCTGGGACACGAATCTCCGACACCCATTTTCCCCATTTCCTGCGCCGGACACCTTTGTACTTTGGCTG
Ck11              TGCCTCGGG-AGTTGAGTAGGATCCAAGCCAAAGACGGTCTTGTGTTCCTGGGACACGAATCTCCGACACCCATTTTCCCCATTTCCTGCGCCGGACACCTTTGTACTTTGGCTG
Ck12              TGCCTCGGG-AGTTGAGTAGGATCCAAGCCAAAGACGGTCTTGTGTTCCTGGGACACGAATCTCYGACACCCATTTTCCCCATTTCCTGCGCCGGACACCTTTGTACTTTGGCTG
Ck2               TGCCTCGGG-AGTTGAGTAGGATCCAAGCCAAAGACGGTCTTGTGTTCCTGGGACANGAATCTCCGACACCCATTTTCCCCATTTCCTGCGCCGGACACCTTTGTACTTTGGCTG
Ck21              TGCCTCGGG-AGTTGAGTAGGATCCAAGCCAAAGACGGTCTTGTGTTCCTGGGACACGAATCTCCGACACCCATTTTCCCCATTTCCTGCGCCGGACACCTTTGTACTTTGGCTG
Ck22              TGCCTCGGG-AGTTGAGTAGGATCCAAGCCAAAGACGGTCTTGTGTTCCTGGGACACGAATCTCCGACACCCATTTTCCCCATTTCCTGCGCCGGACACCTTTGTACTTTGGCTG
Ck23              TGCCTCGGG-AGTTGAGTAGGATCCAAGCCAAAGACGGTCTTGTGTTCCTGGGACACGAATCTCCGACACCCATTTTCCCCATTTCCTGCGCCGGACACCTTTGTACTTTGGCTG
Ck26              TGCCTCSGG-AGTTGAGTAGGATCCAAGCCAAAGACGGTCTTGTGTTCCTGGGACACGAATCTCCGACACCCATTTTCCCCATTTCCTGCGCCGGACACCTTTGTACTTTGGCTG
Ck29              TGCCTCGGG-AGTTGAGTAGGATCCAAGCCAAAGACGGTCTTGTGTTCCTGGGACACGAATCTCCGACACCCATTTTCCCCATTTCCTGCGCCGGACACCTTTGTACTTTGGCTG
Ck3               TGCCNCGGG-AGTTGAGTAGGATCCAAGCCAAAGACGGTCTTGTGTTCCTGGGACACGAATCTCCGACACCCATTTTCCCCATTTCCTGCGCCGGACACCTTTGTACTTTGGCTG
Ck32              TGCCTCGGG-AGTTGAGTAGGATCCAAGCCAAAGACGGTCTTGTGTTCCTGGGACACGAATCTCCGACACCCATTTTCCCCATTTCCTGCGCCGGACACCTTTGTACTTTGGCTG
Ck34              TGCCTCGGG-AGTTGAGTAGGATCCAAGCCAAAGACGGTCTTGTGTTCCTGGGACACGAATCTCCGACACCCATTTTCCCCATTTCCTNCGCCGGACACCTTTGTACTTTGGCT-
Ck36              TGCCTCGGG-AGTTGAGTAGGATCCAAGCCAAAGACGGTCTTGTGTTCCTGGGACACGAATCTCCGACACCCATTTTCCCCATTTCCTGCGCCGGACACCTTTGTACTTTGGCTG
Ck4               TGCCTCGGG-AGTTGAGTAGGATCCAAGCCAAAGACGGTCTTGTGTTCCTGGGACACGAATCTCCGACACCCATTTTCCCCATTTCCTGCGCCGGACACCTTTGTACTTTGGCTG
Ck49              TGCCTCGGG-AGTTGAGTAGGATCCAAGCCAAAGACGGTCTTGTGTTCCTGGGACACGAATCTCCGACACCCATTTTCCNCATTTCCTGCGCCGGACACCTTTGTACTTTGGCTG
Ck50              TGCCTCGGG-AGTTGAGTAGGATCCAAGCCAAAGACGGTCTTGTGTTCCTGGGACACGAATCTCCGACACCCATTTTCCCCATTTCCTGCGCCGGACACCTTTGTACTTTGGCTG
Ck51              TGCCTCGGG-AGTTGAGTAGGATCCAAGCCAAAGACGGTCTTGTGTTCCTGGGACACGAATCTCCGACACCCATTTTCCMCATTTCCTGCGCCGGACACCTTTGTACTTTGGCTG
Ck54              TGCCTCGGG-AGTTGAGTAGGATCCAAGCCAAAGACGGTCTTGTGTTCCTGGGACNCGAATCTCCGACACCCATTTTCCMCATTTCCTGCGCCGGACACCTTTGTACTTTGGCTG
Ck56              TGCCTCGGG-AGTTGAGTAGGATCCAAGCCAAAGACGGTCTTGTGTTCCTGGGACACGAATCTCCGACACCCATTTTCCMCATTTCCTGCGCCGGACACCTTTGTACTTTGGCTG
Ck7               TGCCTCGGG-AGTTGAGTAGGATCCAAGCCAAAGACGGTCTTGTGTTCCTGGGACACGAATCTCNGACACCCATTTTCCCCATTTCCTGCGCCGGACACCTTTGTACTTTGGCTG
Ck80              TGCCTCGGG-AGTTGAGTAGGATCCAAGCCAAAGACGGTCTTGTGTTCCTGGGACACGAATCTCCGACACCCATTTTCCCCATTTCCTGCGCCGGACACCTTTGTACTTTGGCTG
Ck81              TGCCTCGGG-AGTTGAGTAGGATCCAAGCCAANGACGGTCTTGTGTTCCTGGGACACGAATCTCCGACACCCATTTTCCCCATTTCCTGCGCCGGACACCTTTGTACTTTGGCT-
Ck83              TGCCTCGGG-AGTTGAGTAGGATCCAAGCCAAAGACGGTCTTGTGTTCCTGGGACACGAATCTCCGACACCCATTTTCCCCATTTCCTGCGCCGGACACCTTTGTACTTTGGCTG
Ck85              TGCCTCGGG-AGTTGAGTAGGATCCAAGCCAAAGACGGTCTTGTGTTCCTGGGACACGAATCTCCGACACCCATTTTCCCCATTTCCTGCGCCGGACACCTTTGTACTTTGGCT-
Ck85_R            TGCCTCGGG-AGTTGAGTAGGATCCAAGCCAAAGACGGTCTTGTGTTCCTGGGACACGAATCTCCGACACCCATTTTCCCCATTTCCTGCGCCGGACACCTTTGTACTTTGGCTG
Dm100             TGCCTCGGG-AGTTGAGTAGGATCCAAGCCAAAGACGGTCTTGTGTTCCTGGGACACGAATCTCCGACACCCATTTTCCCCATTTCCTGCGCCGGACACCTTTGTACTTTAGCTG
Dm104             TGCCTCGGG-AGTTGAGTAGGATCCAAGCCAAAGACGGTCTTGTGTTCCTGGGACACGAATCTCCGACACCCATTTTCCCCATTTCCTGCGCCGGACACCTTTGTACTTTAGCTG
Dm110             TGCCTCGGG-AGTTGAGTAGGATCCAAGCCAAAGACGGTCTTGTGTTCCTGGGACACGAATCTCCGACACCCATTTTCCCCATTTCCTGCGCCGGACACCTNTGTACTTTRGCTG
Dm112_R           TGCCTCGGG-AGTTGAGTAGGATCCAAGCCAAAGACGGTCTTGTGTTCCTGGGACACGAATCTCCGACACCCATTTTCCCCATTTCCTGCGCCGGACACCTTTGTACTTTAGCTG
Mg37              TGCCTCGGG-AGTTGAGTAGGATCCAAGCCAAAGACGGTCTTGTGTTCCTGGGACACGAATCTCCGACACCCATNTTCCCCATTTCCTGCGCCGGACACCTTTGTACTTTGGCTG
Mg39              TGCCTCGGG-AGTTGAGTAGGATCCAAGCCAAAGACGGTCTTGTGTTCCTGGGACACGAATCTCCGACACCCATTTTCCCCAYTTCCTGCGCCGGACACCTTTGTACTTTGGCTG
Mg57              TGCCTCGGG-AGTTGAGTNGGATCCAAGCCAAAGACGGTCTTGTGTTCCTGGGACACGAATCTCCGACACCCATTTTCCCCATTTCCTGCGCCGGACACCTTTGTACTTTGGCTG
Mg61              TGCCTCGGG-AGTTGAGTAGGATCCAAGCCAAAGACGGTCTTGTGTTCCTGGGACACGAATCTCCGACACCCATTTTCCCCATTTCCTGCGCCGGACACCTTTGTACTTTGGCTG
Mg64              TGCCTCGGG-AGTTGAGTAGGANCCAAGCCAAAGACGGTCTTGTGTTCCTGGGACACGAATCTCCGACACCCATTTTCCCCATTTCCTGCGCCGGACACCTTTGTACTTTGGCTG
Mg64_R            TGCCTCGGG-AGTTGAGTAGGATCCAAGCCAAAGACGGTCTTGTGTTCCTGGGACACGAATCTCCGACACCCATTTTCCCCATTTCCTGCGCCGGACACCTTTGTACTTTGGCTG
Mg67              TGCCTCGGG-AGTTGAGTAGGATCCAAGCCAAAGACGGTCTTGTGTTCCTGGGACACGAATCTCCGACACCCATTTTCCCCATTTCCTGCGCCGGACACCTTTGTACTTTGGCTG
Mg69              TGCCTCGGG-AGTTGAGTAGGATCCAAGCCAAAGACGGTCTTGTGTTCCTGGGACACGAATCTCCGACACCCATTTTCCCCATTKCCTGCGCCGGACACCTTTGTACTTTGGCTG
Mg72              TGCCTCGGG-AGTTGAGTAGGATCCAAGCCAAAGACGGTCTTGTGTTCCTGGGACACGAATCTCCGACACCCATTTTCCCCATTTCCTGCGCCGGACACCTTTGTACTTTGGCTG
Mg74              TGCCTCGGG-AGTTGAGTAGGATCCAAGCCAAAGACGGTCTTGTGTTCCTGGGACACGAATCTCCGACACCCATTTTCCCCATTTCCTGCGCCGGACACCTTTGTACTTTGGCTG
Mg77              TGCCTCGGGNAGTTGAGTAGGATCCAAGCCAAAGACGGTCTTGTGTTCCTGGGACACGAATCTCCGACACCCATTTTCCCCATTTCCTGCGCCGGACACCTTTGTACTTTGGCNG
Mg79              TGCCTCGGG-AGTTGAGTAGGATCCAAGCCAAAGACGGTCTTGTGTTCCTGGGACACGAATCTCCGACACCCATNTTCCCCNTTTCCTGCGCCGGACACCTTTGTACTTTGGCTG
Nv125             TGCCTCGGG-AGTTGAGTAGGATCCAAGCCAAAGACGGTCTTGTGTTCCTGGGACACGAATCTCCGACACCCATTTTCCCCATTTCCTGCGCCGGACACCTTTGTACTTTRGCTG
Nv127             TGCCTCGGG-AGTTGAGTAGGATCCNAGCCAAAGACGGTCTTGTGTTCCTGGGACACGAATCTCCGACACCCATTTTCCCCATTTCCTGCGCCGGACACCTTTGTACTTTAGCTG
//                      - -                                                       -              *  - -     -                   *    |119|
CaASU0020421      AGTAGTGAGGATATCTAGGGTTTCGGCAACAGCCTTCACTCCGTATTTCTTCTTAACTGCTCAAAGGAATCAGAGCTG
Ck1               AGTAGTCAGGATATCTAGGGTTTCGGCATCAGCCTTCACTCCGTATTTCTTCTTAACTGCTCAAAGGAATCAGAGCNG
Ck11              AGTAGTCAGGATATCTAGGGTTTCGGCATCAGCCTTCACTCCGTATTTCTTCTTAACTGCTCAAAGGAATCAGAGCTG
Ck17              AGTAGTCAGGATATCTAKKGTTTCGGCATCAGCCTTCACTCCGTATTTCTTCTTAACTGCTCAAAGGAATCAGAGCTG
Ck20              AGTAGTCAGGATATCTAGGGTTTCGGCATCAGCCTTCACTCCGTATTTCTTCTTAACTGCTCAAAGGAATCAGAGCTG
Ck22              AGTAGTCAGGATATCTAKKGTTTCGGCATCAGCCTTCACTCCGTATTTCTTCTTAACTGCTCAAAGGAATCAGAGCTG
Ck3               AGTAGTCAGGATATCTAGGGTTTCGGCATCAGCCTTCACTCCGTATTTCTTCTTAACTGCTCAAAGGAATCAGAGCTG
Ck7               AGTAGTCAGGATATCTAGGGTTTCGGCATCAGCCTTCACTCCGTATTTCTTCTTAACTGCTCAAAGGAATCAGAGCTG
Ck83              AGTAGTGAGGATATCTAGGGTTTCGGCAACAGCCTTCACTCCGTATTTCTTCTTAACTGCTCAAAGGAATCAGAGCTG
Ck85_R            AGTAGTGAGGATATCTAGGGTTTCGGCAACAGCCTTCACTCCGTATTTCTTCTTAACTGCTCAAAGGAATCAGAGCTG
Mg40              AGTAGTGAGGATATCTAGGGTTTCGGCATCAGCCTTCACTCCGTATTTCTTCTTAACTGTTCAAAGGAATCAGAGCTG
Mg40_R            AGTAGTGAGGATATCTAGGGTTTCGGCATCAGCCTTCACTCCGTATTTCTTCTTAACTGTTCAAAGGAATCAGAGCTG
Mg61              AGTAGTGAGGATATCTAGGGTTTCGGCATCAGCCTTCACTCCGTATTTCTTCTTAACTGCTCAAAGGAATCAGAGCTG
Mg72              AGTAGTGAGGATATCTAGGGTTTCGGCATCAGCCTTCACTCCGTATTTCTTCTTAACTGCTCAAAGGAATCAGAGCTG
Mg77              AGTAGTGAGGATATCTAGGGTTTCGGCATCAGCCTTCACTCCGTATTTCTTCTTAACTGCTCAAAGGAATCAGAGCTG
Nv122             AGTAGTGNGGATATCTANGGTTTCGGCATCAGCCTTCACTCCGTATTTCTTCTNAACTGCTCAAAGGAATCAGAGCTG
Nv125             AGTAGTGAGGATATCTAGGGTTTCGGCATCAGCCTTCACTCCGTATTTCTTCTTAACTGCTCAAAGGAATCAGAGCTG
//                      *          **         *                              *                  |120|
CaUTC00138833     TATGCCTATGAAGGCGGCAAATTAGNCNAATCATACTTGTCTTTGTTACCATTTGAGCCTAATTCGAATGACTTCTTGGGCNG
Ck1               TATGCCTATGAAGGCGGCAAATTAGTCAAATCATACTTGTCTTTGTTACCATTTSWCCCTAATTCCAGTGACTTCTTGGGCTG
Ck10              TATGCCTATGAAGGCGGCAAATTAGTCAAATCATACTTGTCTTTGTTACCATTTSACCCTAATNCCAGTGACTTCTTGGGCTG
Ck11              TATGCCTATGAAGGCGGCAAATTAGTCAAATCATACTTGTCTTTGTTACCATTTSACCCTAATTCCAGTGACTTCTTGGGCTG
Ck12              TATGCCTATGAAGGCGGCAAATTAGTCAAATCATACTTGTCTTTGTTACCATTTCACCCTAATTCCAGTGACTTCTTGGGCTG
Ck17              TATGCCTATGAAGGCGGCAAATTAGTCAAATCATACTTGTCTTTGTTACCATTTSACCCTAATTCCAGTGACTTCTTGGGCTG
Ck23              TATGCCTATGAAGGCGGCAAATTAGTCAAATCATACTTGTCTTTGTTACCATTTCACCCTAATTCCAGTGACTTCTTGGGCTG
Ck26              TATGCCTATGAAGGCGGCAAATTAGTCAAATCATACTTGTCTTTGTTACCATTTCACCCTAATTCCAGTGACTTCTTGGGCTG
Ck29              TATGCCTATGAAGGCGGCAAATTAGTCAAAKCATACTTGTCTTTGTTACCATTTCACCCTAATTCCAGTNACTTCTTGGGCTG
Ck32              TATGCCTATGAAGGCGGCAAATTAGTCAANTCATACTTGTCTTTGTTACCATTTCACCCTAATTCCAGTGACTTCTTGGGCTG
Ck36              TATGCCTATGAAGGCGGCAAATTAGTCAAATCATACTTGTCTTTGTTACCATTTCACCCTAATTCCAGTGACTTCTTGGGCTG
Ck4               TATGCCTATGAAGGCGGCAAATTAGTCAAATCATACTTGTCTTTGTTACCATTTCACCCTAATTCCAGTGACTTCTTGGGCTG
Ck49              TATGCCTATGANGGCGGCAAATTAGTCAAATCATACTTGTCTTTGTTACCATTTCACCCTAATTCCAGTGACTTCTTGGGCT-
Ck50              NATGCCTATGAAGGCGGCAAATTAGTCAAATCATACTTGTCTTTGTTACCATTTCACCCTAATTCCAGTGACTTCTTGGGCTG
Ck54_R            TATGCCTATGAAGGCGGCAAATTAGTCAAATCATACTTGTCTTTGTTACCATTTCACCCTAATTCCAGTGACTTCTTGGGCTG
Ck56              TATGCCTATGAAGGCGGCAAATTAGTCAAATCATACTTGTCTTTGTTACCATTTCACCCTAATTCCAGTGACTTCTTGGGCTG
Dm100             TATGCCTATGAAGGCGGCAAATTAGTCAAATCATACTTGTCTTTGTTACCATTTGACCCTAATTCCAATGACTTCTTGGGCTG
Dm104             TATGCCTATNAAGGCGGCAAATTAGTCAAATCATACTTGTCTTTGTTACCATTTGACCCTAATTCCAATGACTTCTTGGGCTG
Dm106             TATGCCTATGAAGGCGGCAAATTAGTCAAATCATACTTGTCTTTGTTACCATTTGACCCTAATTCCAATGACTTCTTGGGCTG
Dm108             TATGCCTATGAAGGCGGCAAATTAGTCAAATCATACTTGTCTTTGTTACCATTTGACCCTAATTCCAATGACTTCTTGGGCTG
Dm112             TATGCCTATGAAGGCGGCAAATTAGTCAAATCATACTTGTCTNTGTTACCATTTGACCCTAATTCCAATGACTTCTTGGGNTG
Dm119             TATGCCTATGAAGGCGGCAAATTAGTCAAATCATACTTGTCTTTGTTACCATTTGACCCTAATTCCAATNACTTCTTGGGCTG
Mg38              TATGCCTATGAAGGCGGCAAATTAGTCAAATCATACTTGTCTTTGTTACCATTTAACCCTAATTCCAATGACTTCTTGGGCTG
Nv125             TATGCCTATGAAGGCGGCAAATTAGTCAAATCATACTTGTCTTTGTTACCATTTGAGCCTAATTCGAATGACTTCTTGGGCTG
Nv130             TATGCCTATGAAGGCGGCAAATTAGTCAAATCATACTTGTCTTTGTTACCATTTGACCCTAATTCCAATGACTTCTTGGGCTG
Nv134_R           TATGCCTATGAAGGCGGCAAATTAGTCAAATCATACTTGTCTTTGTTACCATTTGACCCTAATTCCAATGACTTCTTGGGCTG
Nv136             TATGCCTATGAAGGCGGCAAATTAGTCAAATCATACTTGTCTTTGTTACCATTTGACCCTAATTCCAATGACTTCTTGGGCTG
//                                              -                       *-*        * *               |121|
CaUTC00138833     CTGCTGATAAAACTTAGGGGGCTTAAACTCCATGNCCCTCTCTCTATAGAAACATTCCAGCTCCTTCATAAATGCTG
Ck1               CTGCTGATAAAACTTAGGGGGCTTAAACTCCATGGCCCTCTCTCTATAGAAACATTCCAGCTCCTTCATAAATGCTG
Ck11              CTGCTGATAAAACTTAGGGGGCTTAAACTCCATGGCCCTCTCTCTATAGAAACATTCCAGCTCCTTCATAAATGCTG
Ck17              CTGCTGATAAAACTTAGNGGGCTTAAACTCCATGGCCCTCTCTCTATAGAAACATTCCAGCTCCTTCATAAATGCTG
Ck2               CTGCTGATAAAACTTAGGGGGCTTAAACTCCATGGCCCTCTCTCTATAGAAACATTCCAGCTCCTTCATAAATGCTG
Ck20              CTGCTGNTAAAACTTAGGGGGCTTAAACTCCATGGCCCTCTCTCTATAGAAACATTCCAGCTCCTTCATAAATGCTG
Ck29              CTGCTGATAAAACTTAGGGGGCTTAAACTCCATGGCCCTCTCTCTATAGAAACATTCCAGCTCCTTCATAAATGCTG
Ck32              CTGCTGATAAAACTTAGGGGGCTTAAACTCCATGGCCCTCTCTYTATAGAAACATTCCAGCTCCTTCATAAATGCTG
Ck36              CTGCTGATAAAACTTAGGGGGCTTAAACTCCATGGCCCTCTCTCTATAGAAACATTCCAGCTCCTTCATAAATGCTG
Ck49              CTGCTGATAAAACTTAGGGGGCTTAAACTCCATGGCCCTCTCTCTATAGAAACATTCCAGCTCCTTCATAAATGCTG
Ck50              CTGCTGATAAAACTTAGGGGGNTTAAACTCCATGGCCCTCTCTCTATAGAAACATTCCAGCTCCTTCATANATGCTG
Ck54_R            CTGCTGATAAAACTTAGGGGGCTTAAACTCCATGGCCCTCTCTCTATAGAAACATTCCAGCTCCTTCATAAATGCTG
Ck7               CTGCTGATAAAACTTAGGGGGCTTAAACTCCATGGCCCTSTCTCTATAGAAACATTCCAGCTCCTTCATAAATGCTG
Ck85_R            CTGCTGATAAAACTTAGGGGGCTTAAACTCCNTGGCCCTCTCTCTATAGAAACATTCCAGCTCCTTCATAAATGCTG
Ck98              CTGCTGATAAAACTTAGGRGGCTTAAAYTCCATGRCCCTCTCTCTATAGAAACATTCCAGCTCCTTCATAAATGCTG
Dm100             CTGCTGATAAAACTTAGGGGGCTTAAACTCCATGGCCCTCTCTCTATAGAAACATTCCAGCTCCTTCATAAATGCTG
Dm102             CTGCTGATAAAACTTAGGGGGCTTAAACTCCATGGCCCTCTCTCTATAGAAACATTCCAGCTCCTTCATAAATGCTG
Dm104             -TGCTGATAAAACTTAGGGGGCTTAAACTCCATGGCCCTCTCTCTATAGAAACATTCCANCTCCTTCATAAATGCTG
Dm110             CTGCTGATAAAACTTAGGGGGCTTAAACTCCATGGCCCTCTCTCTATAGAAACATTCCAGCTCCTTCATAAATGCTG
Dm112             CTGCTGATAAAACTTAGGGGGCTTAAACTCCATGGCCCTCTCTCTATAGAAACATTCCAGCTCCTTCATAAATGCTG
Dm115             CTGCTGATAAAACTTAGGGGGCTTAAACTCCATGGCCCTCTCTCTATAGAAACATTCCAGCTCCTTCATAAATGCTG
Mg64_R            CTGCTGATAAAACTTAGGGGGCTTAAACTCCATGGCCCTCTCTCTATAGAAACATTCCAGCTCCTTCATAAATGCTG
Mg72              CTGCTGATAAAACTTAGGGGGCTTAAACTCCATGGCCCTCTCTCTATAGAAACATTCCAGCTCCTTCATAAATGCTG
Nv122             CTGCTGATAAAACTTAGGGGGCTTAAACTCCATGGCCCTCTCTCTATAGAAACATTCCAGCTCCTTCATAAATGCTG
Nv125             CTGCTGATAAAACTTAGGGGGCTTAAACTCCATGGCCCTCTCTCTATAGAAACATTCCAGCTCCTTCATAAATGCTG
Nv131             CTGCTGATAAAACTTAGGGGGCTTAAACTCCRTGGCCCTCTCTCTATAGAAACATTCCAGCTCCTTCATAAATGCTG
Nv136             CTGCTGATAAAACTTAGGGGGCTTAAACTCCATGGCCCTCNCTCTATAGAAACATTCCAGCTCCTTCATAAATGCTG
Nv138             CTGCTGATAAAACTTAGGGGGCTTAAACTCCATGGCCCTCTCTCTATAGAAACATTCCAGCTCCTTCATAAATGCTG
Pa140             CTGCTGATAAAACTTAGGRGGCTTAAAYTCCATGGCCCTCTCTYTATAGAAACATTCCAGCTCCTTCATAAATGCTG
Pa141             CTGCTGATAAAACTTAGGAGGCTTAAATTCCATGGCCCTCTCTCTATAGAAACATTCCAGCTCCTTCATAAATGCTG
Pa147             CTGCTGATAAAACTTAGGRGGCTTAAAYTCCATGGCCCTCTCTCTATAGAAACATTCCAGCTCCTTCATAAATGCTG
Pa147_R           CTGCTGATAAAACTTAGGRGGCTTAAAYTCCATGGCCCTCTCTCTATAGAAACATTCCAGCTCCTTCATAAATGCTG
Pa154             CTGCTGATAAAACTTAGGRGGCTTAAAYTCCATGGCCCTCTCTCTATAGAAACATTCCAGCTCCTTCATAAATGCTG
Pa158             CTGCTGATAAAACTTAGGRGGCTTAAAYTCCATGGCCCTCTCTCTATAGAAACATTCCAGCTCCTTCATAAATGCTG
//                                  *        *   -  -    -   *                                 |122|
Ck11              CGNAAACCCCTTCAATCCACCACGACTATCTTGGAAACATTCGCCTGGAACCTCTCCCCGTCAAAGTCCGCNG
Ck17              CGTAAACCCCTTCAATCCACCACGACTATCTTGGAAACATTCGCCTGGAACCTCTCYCCGTCAAAGTCCGCNG
Ck26              CGTAAACCCCTTCAATCCACCACGACYATCTTGGAAACATTCGCCTGGAACCTCTCCCCGTCAAAGTCSGCTG
Ck3               CGTAAACCCCTTCAATCCACCACGACTATCTYGGAAACATTCGCCTGGAACCTCTCCCCGTCAAAGTCCGCTG
Ck32              CGTAAACCCCTTCAATCCACCACGAGTATCTTGGAAACATTCGCCTGGAACCTCTCCCCGTCAAAGTCCNCTG
Ck4               CGTAAACCCCTTCAATCCACCACGACTATCTTGGAAACATTCGCCTGGAACCTCTCCCCGTCAAAGTCCGCTG
Ck49              CGTAAACCCCTTCAATCCACCACGACTATCTTGGAAACATTCGCCTGGAACCTCTCCCCGTCAAAGTCCGCT-
Ck51              CGTAAACCCCTTCAATCCACCACGACTATCTTGGAAACATTCGCCTGGAACCTCTCCCCGTCAAAGTCCGCTG
Ck54_R            CGTAAACCCCTTCAATCCACCACGACTATCTTGGAAACATTCGCCTGGAACCTCTCCCCGTCAAAGTCGGCTG
Ck56              CGTAAACCCCTTCAATCCACCACGACTATCTTGGAAACATTCGCCTGGAACCTCTCCCCGTCAAAGTCGGCNG
Ck7               CGTAAACCCCTTCAATCCACCACGACTATCTTGGAAACATTCGCCTGGAACCTCTCCCCGTCAAAGTCCGCTG
//                                         --    -                        -           *    |123|
Ck1               ATTTTTAAAAGCAATCAAGGGTTTCTGGTTGTAAGATTAAAGACTGGGTTTATTTGGTTATTTGCTTATAAGATACGACGCATTTGTGTATCGTTCGGAAAGGTGTTAGGCTGGTGTTTACACCCATGATTTTACAAGTTAAAGAGTTGTGACCGCAG
Ck10              ATTTTTAAANGCAATCAAGGGTTTCTGGTTGTAAGATTAAAGACTGGGTTTATTTGGTTATTTGCTTATAAGATACGACGCATTTGTGTATCGTTCGGAAAGGTGTTAGGCTGGTGTTTACACCCATGATTTTACAAGTTAAAGAGTTGTGACCGCAG
Ck11              ATTTTTAAAAGCAATCAAGGGTTTCTGGTTGTAAGATTAAAGACTGGGTTTATTTGGTTATTTGCTTATAAGATACGACGCATTTGTGTATCGTTCGGAAAGGTGTTAGGCTGGTGTTTACACCCATGATTTTACAAGTTAAAGAGTTGTGAMCGCAG
Ck12              ATTTTTAAAAGCAATCAAGGGTTTCTGGTTGTAAGATTAAAGACTGGGTTTATTTGGTTATTTGCTTATAAGATACGACGCATTTGTGTATCGTTCGGAAAGGTGTTAGGCTGGTGTTTACACCCATGATTTTACAAGTTAAAGAGTTGTGACCGCAG
Ck2               ATTTTTAAAAGCAATCAAGGGTTTCTGGTTGTAAGATTAAAGACTGGGTTTATTTGGTTATTTGCTTATAAGATACGACGCATTTGTGTATCGTTCGGAAAGGTGTTAGGCTGGTGTTTACACCCATGATTTTACAAGTTAAAGAGTTGTGACCGCAG
Ck20              ATTTTTAAAAGCAATCAAGGGTTTCTGGTTGTAAGATTAAAGACTGGGTTTATTTGGTTATTTGCTTATAAGATACGACGCATTTGTGTATCGTTCGGAAAGGTGTTAGGCTGGTGTTTACACCCATGATTTTACAAGTTAAAGAGTTGTGACCGCAG
Ck21              ATTTTTAAAAGCAATCNAGGGTTTCTGGTTGTAAGATTAAAGACTGGGTTTATTTGGTTATTTGCTTATAAGATACGACGCATTTGTGTATCGTTCGGAAAGGTGTTAGGCTGGTGTTTACACCCATGATTTTACAAGTTAAAGAGTTGTGACCGCAG
Ck22              ATTTTTAAAAGCAATCAAGGGTTTCTGGTTGTAAGATTAAAGACTGGGTTTAYTTGGTTATTTGCTTATAAGATACGACGCATTTGTGTATCGTTCGGAAAGGTGTTAGGCTGGTGTTTACACCCATGATTTTACAAGTTAAAGAGTTGTGACCGCAG
Ck23              ATTTTTAAAAGCAATCAAGGGTTTCTGGTTGTAAGATTAAAGACTGGGTTTATTTGGTTATTTGCTTATAAGATACGACGCATTTGTGTATCGTTCGGAAAGGTGTTAGGCTGGTGTTTACACCCATGNTTTTACAAGTTAAAGAGTTGTGACCGCAG
Ck26              ATTTTTAAAAGCAATCAAGGGTTTCTGGTTGTAAGATTAAAGACTGGGTTTATTTGGTTATTTGCTTATAAGATACGACGCATTTGTGTATCGTTCGGAAAGGTGTTAGGCTGGTGTTTACACCCATGATTTTACAAGTTAAAGAGTTGTGACCGCAG
Ck29              ATTTTTAAAAGCAATCAAGGGTTTCTGGTTGTAAGATTAAAGACTGGGTTTATTTGGTTATTTGCTTATAAGATACGACGCATTTGTGTATCGTTCGGAAAGGTGTTAGGCTGGTGTTTACACCCATGATTTTACAAGTTAAAGAGTTGTGACCGCAG
Ck3               ATTTTTAAAAGCAATCAAGGGTTTCTGGTTGTAAGATTAAAGACTGGGTTTATTTGGTTATTTGCTTATAAGATACGACGCATTTGTGTATCGTTCGGAAAGGTGTTAGGCTGGTGTTTACACCCATGATTTTACAAGTTAAAGAGTTGTGACCGCAG
Ck32              ATTTTTAAAAGCAATCAAGGGTTTCTGGTTGTAAGATTAAAGACTGGGTTTATTTGGTTATTTGCTTATAAGATACGACGCATTTGTGTATCGTTCGGAAAGGTGTTAGGCTGGTGTTTACACCCATGATTTTACAAGTTAAAGAGTTGTGACCGCAG
Ck34              ATTTTTAAAAGCAATCAAGGGTTTCTGGTTGTAAGATTAAAGACTGGGTTTATTTGGTTATTTGCTTATAAGATACGACGCATTTGTGTATCGTTCGGAAAGGTGTTAGGCTGGTGTTTACACCCATGATTTTACAAGTTAAAGAGTTGTGACCGCAG
Ck35              ATTTTTAAAAGCAATCAAGGGTTTCTGGTTGTAAGATTAAAGACTGGGTTTATTTGGTTATTTGCTTATAAGATACGACGCATTTGTGTATCGTTCGGAAAGGTGTTAGGCTGGTGTTTACACCCATGATTTTACAAGTTAAAGAGTTGTGACCGCAG
Ck4               ATTTTTAAAAGCAATCAAGGGTTTCTGGTTGTAAGATTAAAGACTGGGTTTATTTGGTTATTTGCTTATAAGATACGACGCATTTGTGTATCGTTCGGAAAGGTGTTAGGCTGGTGTTTACACCCATGATTTTACAAGTTAAAGAGTTGTGACCGCAG
Ck49              ATTTTTAAAAGCAATCAAGGGTTTCTGGTTGTAAGATTAAAGACTGGGTTTATTTGGTTATTTGCTTATAAGATACGACGCATTTGTGTATCGTTCGGAAAGGTGTTAGGCTGGTGTTTACACCCATGATTTTACAAGTTAAAGAGTTGTGACCGCAG
Ck50              ATTTTTAAAAGCAATCAAGGGTTTCTGGTTGTAAGATTAAAGACTGGGTTTATTTGGTTATTTGCTTATAAGATACGACGCATTTGTGTATCGTTCGGAAAGGTGTTAGGCTGGTGTTTACACCCATGATTTTACAAGTTAAAGAGTTGTGACCGCAG
Ck51              ATTTTTAAAAGCAATCAAGGGTTTCTGGTTGTAAGATTAAAGACTGGGTTTATTTGGTTATTTGCTTATAAGATACGACGCATTTGTGTATCGTTCGGAAAGGTGTTAGGCTGGTGTTTACACCCATGATTTTACAAGTTAAAGAGTTGTGACCGCAG
Ck54              ATTTTTAAAAGCAATCAAGGGTTTCTGGTTGTAAGATTAAAGACTGGGTTTATTTGGTTATTTGCTTATAAGATACGACGCATTTGTGTATCGTTCGGAAAGGTGTTAGGCTGGTGTTTACACCCATGATTTTACAAGTTAAAGAGTTGTGACCGCAG
Ck54_R            ATTTTTAAAAGCAATCAAGGGTTTCTGGTTGTAAGATTAAAGACTGGGTTTATTTGGTTATTTGCTTATAAGATACGACGCATTTGTGTATCGTTCGGAAAGGTGTTAGGCTGGTGTTTACACCCATGATTTTACAAGTTAAAGAGTTGTGACCGCAG
Ck56              ATTTTTAAAAGCAATCAAGGGTTTCTGGTTGTAAGATTAAAGACTGGGTTTATTTGGTTATTTGCTTATAAGATACGACGCATTTGTGTATCGTTCGGAAAGGTGTTAGGCTGGTGYTTACACCCATGATTTTACAAGTTAAAGAGTTGTGACCGCAG
Ck7               ATTTTTAAAAGCAATCAAGGGTTTCTGGTTGTAAGATTAAAGACTGGGTTTATTTGGTTATTTGCTTATAAGATACGACGCATTTGTGTATCGTTCGGAAAGGTGTTAGGCTGGTGTTTACACCCATGATTTTACAAGTTAAAGAGTTGTGACCGCAG
Dm100             ATTTTTAAAAGCAATCAAGGGTTTCTGGTTGTAAGATTAAAGACTGGGTTTATTTGGTTATTTGCTTATAAGGTACGACGCATTTGTGTATCGTTCAGAAAGGTGTTAGGCTGGTGTTTACACTCATGATTTTACAAGTTAA-GAGTTGTGACCGCAG
Dm102             ATTTTTAAAAGCAATCAAGGGTTTCTGGTTGTAAGATTAAAGACTGGGTTTATTTGGTTATTTGCTTATAAGGTACNACGCATTTGTGTATCGTTCAGAAAGGTGTTAGGCTGGTGTTTACACTCATGATTTTACAAGTTAA-GAGTTGTGACCGCAG
Dm104             ATTTTTAAAAGCAATCAAGGGTTTCTGGTTGTAAGATTNAAGACTGGGTTTATTTGGTTATTTGCTTATAAGGTACGACGCATTTGTGTATCGTTCAGAAAGGTGTTAGGCTGGTGTTTACACTCATGATTTTACAAGTTAA-GAGTTGTGACCGCAG
Dm108             ATTTTTAAAAGCAATCAAGGGTTTCTGGTTGTAAGATTAAAGACTGGGTTTATTTGGTTATTTGCTTATAAGGTACGACGCATTTGTGTATCGTTCAGAAAGGTGTTAGGCTGGTGTTTACACTCATGATTTTACAAGTTAA-GAGTTGTGACCGCAG
Dm110             ATTTTTAAAAGCAATCAAGGGTTTCTGGTTGTAAGATTAAAGACTGGGTTTATTTGGTTATTTGCTTATAAGGTACGACGCATTTGTGTATCGTTCAGAAAGGTGTTAGGCTGGTGTTTACACTCATGATTTTACAAGTTAA-GAGTTGTGACCGCAG
Dm111             ATTTTTAAAAGCAATCAAGGGTTTCTGGTTGTAAGATTAAAGACTGGGTTTATTTGGTTATTTGCTTATAAGGTACGACGCATTTGTGTATCGTTCAGAAAGGTGTTAGGCTGGTGTTTACACTCATGATTTTACAAGTTAA-GAGTTGTGACCGCAG
Dm112             ATTTTTAAAAGCAATCAAGGGTTTCTGGTTGTAAGATTAAAGACTGGGTTTATTTGGTTATTTGCTTATAAGGTACGACGCATTTGTGTATCRTTCRGAAAGGNGTTAGGCTGGTGTTTACACTCATGATTTTACAAGTTAAGAGNTTGTGACCGCAG
Dm112_R           ATTTTTAAAAGCAATCAAGGGTTTCTGGTTGTAAGATTAAAGACTGGGTTTATTTGGTTATTTGCTTATAAGGTACGACGCATTTGTGTATCRTTCRGAAAGGTGTTAGGCTGGTGTTTACACTCATGATTTTACAAGTTAAGAGTTNGTGACCGCAG
Dm113             ATTTTTAAAAGCAATCAAGGGTTTCTGGTTGTAAGATTAAAGACTGGGTTTATTTGGTTATTTGCTTATAAGGTACGACGCATTTGTGTATCGTTCAGAAAGGTGTTAGGCTGGTGTTTACACTCATGATTTTACAAGTTAA-GAGTTGTGACCGCAG
Dm114             ATTTTTAAAAGCAATCAAGGGTTTCTGGTTGTAAGATTAAAGACTGGGTTTATTTGGTTATTTGCTTATAAGGTACGACGCATTTGTGTATCGTTCAGAAAGGTGTTAGGCTGGTGTTTACACTCATGATTTTACAAGTTAA-GAGTTGTGACCGCAG
Dm115             ATTTTTAAAAGCAATCAAGGGTTTCTGGTTGTAAGATTAAAGACTGGGTTTATTTGGTTATTTGCTTATAAGGTACGACGCATTTGTGTATCRTTCRGAAAGGTGTTAGGCTGGTGTTTACACTCATGATTTTACAAGTTAAGAGNTTGTGACCGCAG
Dm116             ATTTTTAAAAGCAATCAAGGGTTTCTGGTTGTAAGATTAAAGACTGGGTTTATTTGGTTATTTGCTTATAAGGTACGACGCATTTGTGTATCGTTCAGAAAGGTGTTAGGCTGGTGTTTACACTCATGATTTTACAAGTTAA-GAGTTGTGACCGCAG
Dm117             ATTTTTAAAAGCAATCAAGGGTTTCTGGTTGTAAGATTAAAGACTGGGTTTATTTGGTNATTTGCTTATAAGGTACGACGCATTTGTGTATCGTTCAGAAAGGTGTTAGGCTGGTGTTTACACTCATGATTTTACAAGTTAA-GAGTTGTGACCGCAG
Dm118             ATTTTTAAAAGCANTCAAGGGTTTCTGGTTGTAAGATTAAAGACTGGGTTTATTTGGTTATTTGCTTATAAGGTACGACGCATTTGTGTATCRTTCRGAAAGGTGTTAGGCTGGTGTTTACACTCATGATTTTACAAGTTAAGAGTTNGTGACCGCAG
Dm119             ATTTTTAAAAGCAATCAAGGGTTTCTGGTTGTAAGATTAAAGACTGGGTTTATTTGGTTATTTGCTTATAAGGTACGACGCATTTGTGTATCGTTCAGAAAGGTGTTAGGCTGGTGNTTACACTCATGATTTTACAAGTTAA-GAGTTGTGACCGCAG
Nv130             ATTTTTAAAAGCAATCAAGGGTTTCTGGTTGTAAGATTAAAGACTTGGTTTATTTGGTTATTTGCTTATAAGGTACGACGCATTTGTGTATCGTTCGGAAAGGTGTTAGGCTGGTGTTTACACCCATGATTTTACAAGTTAA-GAGTTGTGACCGCAG
Nv131             ATTTTTAAAAGCAATCAAGGGTTTCTGGTTGTAAGATTAAAGACTTGGTTTATTTGGTTATTTGCTTATAAGGTACGACGCATTTGTGTATCGTTCGGAAAGGTGTTAGGCTGGTGTTTACACCCATGATTTTACAAGTTAA-GAGTTGTGACCGCAG
Nv134             ATTTTTAAAAGCAATCAAGGGTTTCTGGTTGTAAGATTAAAGACTTGGTTTATTTGGTTATTTGCTTATAAGGTACGACGCATTTGTGTATCGTTCGGAAAGGTGTTAGGCTGGTGTTTACACCCATGATTTTACAAGTTAA-GAGTTGTGACCGCAG
Nv134_R           ATTTTTAAAAGCAATCAAGGGTTTCTGGTTGTAAGATTAAAGACTTGGTTTATTTGGTTATTTGCTTATAAGGTACGACGCATTTGTGTATCGTTCGGAAAGGTGTTAGGCTGGTGTTTACACCCATGATTTTACAAGTTAA-GAGTTGTGACCGCAG
Nv136             ATTTTTAAAAGCAATCAAGGGTTTCTGGTTGTAAGATTAAAGACTTGGTTTATTTGGTTATTTGCTTATAAGGTACGACGCATTTGTGTATCGTTCGGAAAGGTGTTAGGCTGGTGTTTACACCCATGATTTTACAAGTTAA-GAGTTGTGACCGCAG
//                                                             *      -                   *                   *   *                   -      *                  ****      -     |124|
CaASU0020421      TTTCGATGTTTCCACGTTATTCATCAGTAAGATTTGACCTTTCCTTTGTTGGTCGGCCCCAGTTGGTGATCAGTTTATCATTCCGTGAAGATATTATCTTTTTTCACCGATCATTTGGACTTCAGATGTTGGATGTAGGCGTTGATCATCTGAAAATCTAAAATACTATTACTTAATGATATATTGCTG
CaUTC00138833     TGT--ATGTTTCCACGTTATTCATCAGTAAGATTTGACCTTTCCTTTGTTGGTCGGCCCCAGTTGGTGATCAGTTTATCATTCCGTGAAGATATTATCTTTTTTCACCGATCATTTGGACTTCAGATGTTGGATGTAGGCGTTGATCATCTGAANATCTAAAATACTATTACTTAATGATATATTGCTG
Ck1               TGTCGATGTTTCCACGTTATTCATCAGTAAGATTTGACCTTTCCTTTGTTGGTCGGCCCCAGTTGGTGATCAGTTTATCATTCCGTGAAGATATTATCTTTATTCACCGATCATTTGGACTTCAGATGTTGGATGTAGGCGTTGATCATCTGAAAATCTAAAATACTATTACTTAATGATATATTGCTG
Ck10              TGTCGATGTTTCCACGTTATTCATCAGTAAGATTTGACCTTTCCTTTGTTGGTYGGCCCCAGTTGGTGATCAGTTTATC-TTCCGTGAAGATATTATCTTTATTCACCGATCATTTGGACTTCAGATGTTGGATGTAGGCGTTGATCATCTGARAATCTAAAATACTATTACTTAATGATATATTGCTG
Ck11              TGTCGATGTTTCCACGTTATTCATCAGTAAGATTTGACCTTTCCTTTGTTGGTTGGCCCCAGTTGGTGATCAGTTTATC-TTCCGTGAAGATATTATCTTTATTCACCGATCATTTGGACTTCAGATGTTGGATGTAGGCGTTGATCATCTGAGAATCTAAAATACTATTACTTAATGATATATTGCTG
Ck12              TGTCGATGTTTCCACGTTATTCATCAGTAAGATTTGACCTTTCCTTTGTTGGTTGGCCCCAGTTGGTGATCAGTTTATC-TTCCGTGAAGATATTATCTTTATTCACCGATCATTTGGACTTCAGATGTTGGATGTAGGCGTTGATCATCTGAGAATCTAAAATACTATTACTTAATGATATATTGCTG
Ck17              TGTCGATGTTTCCACGTTATTCATCAGTAAGATTTGACCTTTCCTTTGTTGGTTGGCCCCAGTTGGTGATCAGTTTATC-TTCCGTGAAGATATTATCTTTATTCACCGATCATTTGGACTTCAGATGTTGGATGTAGGCGTTGATCATCTGAGAATCTAAAATACTATTACTTAATGATATATTGCTG
Ck2               TGTCGATGTTTCCACGTTATTCATCAGTAAGATTTGACCTTTCCTTTGTTGGTCGGCCCCAGTTGGTGATCAGTTTATCATTCCGTGAAGATATTATCTTTATTCACCGATCATTTGGACTTCAGATGTTGGATGTAGGCGTTGATCATCTGAAAATCTAAAATACTATTACTTAATGATATATTGCT-
Ck20              TGTCGATGTTTCCACGTTATTCATCAGTAAGATTTGACCTTTCCTTTGTTGGTTGGCCCCAGTTGGTGATCAGTTTATC-TTCCGTGAAGATATTATCTTTATTCACCGATCATTTGGACTTCAGATGTTGGATGTAGGCGTTGATCATCTGAGAATCTAAAATACTATTACTTAATGATATATTGCTG
Ck21              TGTCGATGTTTCCACGTTATTCATCAGTAAGATTTGACCTTTCCTTTGTTGGTTGGCCCCAGTTGGTGATCAGTTTATC-TTCCGTGAAGATATTATCTTTATTCACCGATCATTTGGACTTCAGATGTTGGATGTAGGCGTTGATCATCTGAGAATCTAAAATACTATTACTTAATGATATATTGCTG
Ck22              TGTCGATGTTTCCACGTTATTCATCAGTAAGATTTGACCTTTCCTTTGTTGGTYGGCCCCAGTTGGTGATCAGTTTATC-TTCCGTGAAGATATTATCTTTATTCACCGATCATTTGGACTTCAGATGTTGGATGTAGGCGTTGATCATCTGARAATCTAAAATACTATTACTTAATGATATATTGCTG
Ck23              TGTCGATGTTTCCACGTTATTCATCAGTAAGATTTGACCTTTCCTTTGTTGGTTGGCCCCAGTTGGTGATCAGTTTATC-TTCCGTGAAGATATTATCTTTATTCACCGATCATTTGGACTTCAGATGTTGGATGTAGGCGTTGATCATCTGAGAATCTAAAATACTATTACTTAATGATATATTGCTG
Ck26              TGTCGATGTTTCCACGTTATTCATCAGTAAGATTTGACCTTTCCTTTGTTGGTCGGCCCCAGTTGGTGATCAGTTTATCATTCCGTGAAGATATTATCTTTATTCACCGATCATTTGGACTTCAGATGTTGGATGTAGGCGTTGATCATCTGAAAATCTAAAATACTATTACTTAATGATATATTGCTG
Ck29              TGTCGATGTTTCCACGTTATTCATCAGTGAGATTTGACCTTTCCTTTGTTGGTCGGCCCCAGTTGGTGATCAGTTTATCATTCCGTGAAGATATTATCTTTATTCACCGATCATTTGGACTTCAGATGTTGGATGTAGGCGTTGATCATCTGAAAATCTAAAATACTATTACTTAATGATATATTGCTG
Ck3               TGTCGATGTTTCCACGTTATTCATCAGTAAGATTTGACCTTTCCTTTGTTGGTCGGCCCCAGTTGGTGATCAGTTTATCATTCCGTGAAGATATTATCTTTATTCACCGATCATTTGGACTTCAGATGTTGGATGTAGGCGTTGATCATCTGAAAATCTAAAATACTATTACTTAATGATATATTGCTG
Ck32              TGTCGATGTTTCCACGTTATTCATCAGTAAGATTTGACCTTTCCTTTGTTGGTCGGCCCCAGTTGGTGATCAGTTTATCATTCCGTGAAGATATTATCTTTRTTCACCGATCATTTGGACTTCAGATGTTGGATGTAGGCGTTGATCATCTGAAAATCTAAAATACTATTACTTAATGATATATTGCTG
Ck34              TGTCGATGTTTCCACGTTATTCATCAGTAAGATTTGACCTTTCCTTTGTTGGTCGGCCCCAGTTGGTGATCAGTTTATCATTCCGTGAAGATATTATCTTTATTCACCGATCATTTGGACTTCAGATGTTGGATGTAGGCGTTGATCATCTGAAAATCTAAAATACTATTACTTAATGATATATTGCTG
Ck35              TGTCGATGTTTCCACGTTATTCATCAGTAAGATTTGACCTTTCCTTTGTTGGTCGGCCCCAGTTGGTGATCAGTTTATCATTCCGTGAAGATATTATCTTTATTCACCGATCATTTGGACTTCAGATGTTGGATGTAGGCGTTGATCATCTGAAAATCTAAAATACTATTACTTAATGATATATTGCTG
Ck36              TGTCGATGTTTCCACGTTATTCATCAGTRAGATTTGACCTTTCCTTTGTTGGTCGGCCCCAGTTGGTGATCAGTTTATCATTCCGTGAAGATATTATCTTTATTCACCGATCATTTGGACTTCAGATGTTGGATGTAGGCGTTGATCATCTGAAAATCTAAAATACTATTACTTAATGATATATTGCTG
Ck4               TGTCGATGTTTCCACGTTATTCATCAGTAAGATTTGACCTTTCCTTTGTTGGTCGKCCCCAGTTGGTGATCAGTTTATCATTCCGTGAAGATATTATCTTTATTCACCGATCATTTGGACTTCAGATGTTGGATGTAGGCGTTGATCATCTGAAAATCTAAAATACTATTACTTAATGATATATTGCTG
Ck49              TGTCGATGTTTCCACGTTATTCATCAGTRAGATTTGACCTTTCCTTTGTTGGTCGGCCCCAGTTGGTGATCAGTTTATCATTCCGTGAAGATATTATCTTTATTCACCGATCATTTGGACTTCAGATGTTGGATGTAGGCGTTGATCATCTGAAAATCTAAAATACTATTACTTAATGATATATTGCTG
Ck50              TGTCGATGTTTCCACGTTATTCATCAGTAAGATTTGACCTTTCCTTTGTTGGTCGGCCCCAGTTGGTGATCAGTTTATCATTCCGTGAAGATATTATCTTTATTCACCGATCATTTGGACTTCAGATGTTGGATGTAGGCGTTGATCATCTGAAAATCTAAAATACTATTACTTAATGATATATTGCTG
Ck51              TGTCGATGTTTCCACGTTATTCATCAGTAAGATTTGACCTTTCCTTTGTTGGTCGGCCCCAGTTGGTGATCAGTTTATCATTCCGTGAAGATATTATCTTTATTCACCGATCATTTGGACTTCAGATGTTGGATGTAGGCGTTGATCATCTGAAAATCTAAAATACTATTACTTAATGATATATTGCT-
Ck54              TGTCGATGTTTCCACGTTATTCATCAGTAAGATTTGACCTTTCCTTTGTTGGTCGGCCCCAGTTGGTGATCAGTTTATCATTCCGTGAAGATATTATCTTTATTCACCGATCATTTGGACTTCAGATGTTGGATGTAGGCGTTGATCATCTGAAAATCTAAAATACTATTACTTAATGATATATTGCTG
Ck54_R            TGTCGATGTTTCCACGTTATTCATCAGTAAGATTTGACCTTTCCTTTGTTGGTCGGCCCCAGTTGGTGATCAGTTTATCATTCCGTGAAGATATTATCTTTATTCACCGATCATTTGGACTTCAGATGTTGGATGTAGGCGTTGATCATCTGAAAATCTAAAATACTATTACTTAATGATATATTGCTG
Ck56              TGTCGATGTTTCCACGTTATTCATCAGTAAGATTTGACCTTTCCTTTGTTGGTCGGCCCCAGTTGGTGATCAGTTTATCATTCCGTGAAGATATTATCTTTATTCACCGATCATTTGGACTTCAGATGTTGGATGTAGGCGTTGATCATCTGAAAATCTAAAATACTATTACTTAATGATATATTGCTG
Ck7               TGTCGATGTTTCCACGTTATTCATCAGTAAGATTTGACCTTTCCTTTGTTGGTCGGCCCCAGTTGGTGATCAGTTTATCATTCCGTGAAGATATTATCTTTATTCACCGATCATTTGGACTTCAGATGTTGGATGTAGGCGTTGATCATCTGAAAATCTAAAATACTATTACTTAATGATATATTGCTG
Ck80              TTTCGATGTTTCCACGTTATTCATCAGTAAGATTTGACCTTTCCTTTGTTGGTCGGCCCCAGTTGGTGATCAGTTTATCATTCCGTGAAGATATTATCTTTTTTCACCGATCATTTGGACTTCAGATGTTGGATGTAGGCGTTGATCATCTGAAAATCTAAAATACTATTACTTAATGATATATTGCTG
Ck81              TTTCGATGTTTCCACGTTATTCATCAGTAAGATTTGACCTTTCCTTTGTTGGTCGGCCCCAGTTGGTGATCAGTTTATCATTCCGTGAAGATATTATCTTTTTTCACCGATCATTTGGACTTCAGATGTTGGATGTAGGCGTTGATCATCTGAAAATCTAAAATACTATTACTTAATGATATATTGCTG
Ck83              TTTCGATGTTTCCACGTTATTCATCAGTAAGATTTGACCTTTCCTTTGTTGGTCGGCCCCAGTTGGTGATCAGTTTATCATTCCGTGAAGATATTATCTTTTTTCACCGATCATTTGGACTTCAGATGTTGGATGTAGGCGTTGATCATCTGAAAATCTAAAATACTATTACTTAATGATATATTGCTG
Ck85              TTTCGATGTTTCCACGTTATTCATCAGTAAGATTTGACCTTTCCTTTGTTGGTCGGCCCCAGTTGGTGATCAGTTTATCATTCCGTGAAGATATTATCTTTTTTCACCGATCATTTGGACTTCAGATGTTGGATGTAGGCGTTGATCATCTGAAAATCTAAAATACTATTACTTAATGATATATTGCTG
Ck85_R            TTTCGATGTTTCCACGTTATTCATCAGTAAGATTTGACCTTTCCTTTGTTGGTCGGCCCCAGTTGGTGATCAGTTTATCATTCCGTGAAGATATTATCTTTTTTCACCGATCATTTGGACTTCAGATGTTGGATGTAGGCGTTGATCATCTGAAAATCTAAAATACTATTACTTAATGATATATTGCTG
Ck88              TTTCGATGTTTCCACGTTATTCATCAGTAAGATTTGACCTTTCCTTTGTTGGTCGGCCCCAGTTGGTGATCAGTTTATCATTCCGTGAAGATATTATCTTTTTTCACCGATCATTTGGACTTCAGATGTTGGATGTAGGCGTTGATCATCTGAAAATCTAAAATACTATTACTTAATGATATATTGCTG
Dm100             TGTCGATGTTTCCACGTTATTCATCAGTAAGATTTGACCTTTCCTTTGTTGGTCGGCCCCAGTTGGTGATCAGTTTATCATTCCGTGAAGATATTATCTTTTTTCACCGATCATTTGGACTTCAGATGTTGGATGTAGGCGTTGATCATCTGAAAATCTAAAATACTATTACTTAATGATATATTGCTG
Dm102             TGTCGATGTTTCCACGTTATTCATCAGTAAGATTTGACCTTTCCTTTGTTGGTCGGCCCCAGTTGGTGATCAGTTTATCATTCCGTGAAGATATTATCTTTTTTCACCGATCATTTGGACTTCAGATGTTGGATGTAGGCGTTGATCATCTGAAAATCTAAAATACTATTACTTAATGATATATTGCTG
Dm104             TGTCGATGTTTCCACGTTATTCATCAGTAAGATTTGACCTTTCCTTTGNTGGTCGGCCCCAGTTGGTGATCAGTTTATCATTCCGTGAAGATATTATCTTTTTTCACCGATCATTTGGACTTCAGATGTTGGATGTAGGCGTTGATCATCTGAAAATCTAAAATACTATTACTTAATGATATATTGCTG
Dm106             TGTCGATGTTTCCACGTTATTCATCAGTAAGATTTGACCTTTCCTTTGTTGGTCGGCCCCAGTTGGTGATCAGTTTATCATTCCGTGAAGATATTATCTTTTTTCACCGATCATTTGGACTTCAGATGTTGGATGTAGGCGTTGATCATCTGAAAATCTAAAATACTATTACTTAATGATATATTGCTG
Dm108             TGTCGATGTTTCCACGTTATTCATCAGTAAGATTTGACCTTTCCTTTGTTGGTCGGCCCCAGTTGGTGATCAGTTTATCATTCCGTGAAGATATTATCTTTTTTCACCGATCATTTGGACTTCAGATGTTGGATGTAGGCGTTGATCATCTGAAAATCTAAAATACTATTACTTAATGATATATTGCTG
Dm110             TGTCGATGTTTCCACGTTATTCATCAGTAAGATTTGACCTTTCCTTTGTTGGTCGGCCCCAGTTGGTGATCAGTTTATCATTCCGTGAAGATATTATCTTTTTTCACCGATCATTTGGACTTCAGATGTTGGATGTAGGCGTTGATCATCTGAAAATCTAAAATACTATTACTTAATGATATATTGCTG
Dm111             TGTCGATGTTTCCACGTTATTCATCAGTAAGATTTGACCTTTCCTTTGTTGGTCGGCCCCAGTTGGTGATCAGTTTATCATTCCGTGAAGATATTATCTTTTTTCACCGATCATTTGGACTTCAGATGTTGGATGTAGGCGTTGATCATCTGAAAATCTAAAATACTATTACTTAATGATATATTGCTG
Dm112             TGTCGATGTTTCCACGTTATTCATCAGTAAGATTTGACCTTTCCTTTGTTGGTCGGCCCCAGTTGGTGATCAGTTTATCATTCCGTGAAGATATTATCTTTTTTCACCGATCATTTGGACTTCAGATGTTGGATGTAGGCGTTGATCATCTGAAAATCTAAAATACTATTACTTAATGATATATTGCTG
Dm112_R           TGTCGATGTTTCCACGTTATTCATCAGTAAGATTTGACCTTTCCTTTGTTGGTCGGCCCCAGTTGGTGATCAGTTTATCATTCCGTGAAGATATTATCTTTTTTCACCGATCATTTGGACTTCAGATGTTGGATGTAGGCGTTGATCATCTGAAAATCTAAAATACTATTACTTAATGATATATTGCT-
Dm113             TGTCGATGTTTCCACGTTATTCATCAGTAAGATTTGACCTTTCCTTTGTTGGTCGGCCCCAGTTGGTGATCAGTTTATCATTCCGTGAAGATATTATCTTTTTTCACCGATCATTTGGACTTCAGATGTTGGATGTAGGCGTTGATCATCTGAAAATCTAAAATACTATTACTTAATGATATATTGCTG
Dm114             TGTCGATGTTTCCACGTTATTCATCAGTAAGATTTGACCTTTCCTTTGTTGGTCGGCCCCAGTTGGTGATCAGTTTATCATTCCGTGAAGATATTATCTTTTTTCACCGATCATTTGGACTTCAGATGTTGGATGTAGGCGTTGATCATCTGAAAATCTAAAATACTATTACTTAATGATATATTGCTG
Dm115             TGTCGATGTTTCCACGTTATTCATCAGTAAGATTTGACCTTTCCTTTGTTGGTCGGCCCCAGTTGGTGATCAGTTTATCATTCCGTGAAGATATTATCTTTTTTCACCGATCATTTGGACTTCAGATGTTGGATGTAGGCGTTGATCATCTGAAAATCTAAAATACTATTACTTAATGATATATTGCTG
Dm116             TGTCGATGTTTCCACGTTATTCATCAGTAAGATTTGACCTTTCCTTTGTTGGTCGGCCCCAGTTGGTGATCAGTTTATCATTCCGTGAAGATATTATCTTTTTTCACCGATCATTTGGACTTCAGATGTTGGATGTAGGCGTTGATCATYTGAAAATCTAAAATACTATTACTTAATGATATATTGCTG
Dm117             TGTCGATGTTTCCACGTTATTCATCAGTAAGATTTGACCTTTCCTTTGTTGGTCGGCCCCAGTTGGTGATCAGTTTATCATTCCGTGAAGATATTATCTTTTTTCACCGATCATTTGGACTTCAGATGTTGGATGTAGGCGTTGATCATCTGAAAATCTAAAATACTATTACTTAATGATATATTGCTG
Dm118             TGTCGATGTTTCCACGTTATTCATCAGTAAGATTTGACCTTTCCTTTGTTGGTCGGCCCCAGTTGGTGATCAGTTTATCATTCCGTGAAGATATTATCTTTTTTCACCGATCATTTGGACTTCAGATGTTGGATGTAGGCGTTGATCATCTGAAAATCTAAAATACTATTACTTAATGATATATTGCT-
Dm119             TGTCGATGTTTCCACGTTATTCATCAGTAAGATTTGACCTTTCCTTTGTTGGTCGGCCCCAGTTGGTGATCAGTTTATCATTCCGTGAAGATATTATCTTTTTTCACCGATCATTTGGACTTCAGATGTTGGATGTAGGCGTTGATCATCTGAAAATCTAAAATACTATTACTTAATGATATATTGCTG
Nv120             TGT--ATGTTTCCACGTTATTCATCAGTAAGATTTGACCTTTCCTTTGTTGGTCGGCCCCAGTTGGTGATCAGTTTATCATTCCGTGAAGATATTATCTTTTTTCACCGATCATTTGGACTTCAGATGTTGGATGTAGGCGTTGATCATCTGAAAATCTAAAATACTATTACTTAATGATATATTGCNG
Nv122             TGT--ATGTTTCCACGTTATTCATCAGTAAGATTTGACCTTTCCTTTGTTGGTCGGCCCCAGTTGGTGATCAGTTTATCATTCCGTGAAGATATTATCTTTTTTCACCGATCATTTGGACTTCAGATGTTGGATGTAGGCGTTGATCATCTGAAAATCTAAAATACTATTACTTAATGATATATTGCTG
Nv123             TGT--ATGTTTCCACGTTATTCATCAGTAAGATTTGACCTTTCCTTTGTTGGTCGGCCCCAGTTGGTGATCAGTTTATCATTCCGTGAAGATATTATCNNTTTTCACCGATCATTTGGACTTCAGATGTTGGATGTAGGCGTTGATCATCTGAAAATCTAAAATACTATTACTTAATGATATATTGCTG
Nv125             TGT--ATGTTTCCACGTTATTCATCAGTAAGATTTGACCTTTCCTTTGTTGGTCGGCCCCAGTTGGTGATCAGTTTATCATTCCGTGAAGATATTATCTTTTTTCACCGATCATTTGGACTTCAGATGTTGGATGTAGGCGTTGATCATCTGAAAATCTAAAATACTATTACTTAATGATATATTGCTG
Nv127             TGT--ATGTTTCCACGTTATTCATCAGTAAGATTTGACCTTTCCTTTGTTGGTCGGCCCCAGTTGGTGATCAGTTTATCATTCCGTGAAGATATTATCTTTTTTCACCGATCATTTGGACTTCAGATGTTGGATGTAGGCGTTGATCATCTGAAAATCTAAAATACTATTACTTAATGATATATTGCTG
Nv130             TGTCGATGTTTCCACGTTATTCATCAGTAAGATTTGACCTTTCCTTTGTTGGTCGG-CCCAGTTGGTGATCAGTTTATCATTCCGTGAAGATATTATCTTTTTTCACCGATCATTTGGACTTCAGATGTTGGATGTAGGCGTTGATCATCTGAAAATCTAAAATACTATTACTTAATGATATATTGCTG
Nv131             TGTCGATGTTTCCACGTTATTCATCAGTAAGATTTGACCTTTCCTTTGTTGGTCGG-CCCAGTTGGTGATCAGTTTATCATTCCGTGAAGATATTATCTTTTTTCACCGATCATTTGGACTTCAGATGTTGGATGTAGGCGTTGATCATCTGAAAATCTAAAATACTATTACTTAATGATATATTGCTG
Nv134             TGTCGATGTTTCCACGTTATTCATCAGTAAGATTTGACCTTTCCTTTGTTGGTCGG-CCCAGTTGGTGATCAGTTTATCATTCCGTGAAGATATTATCTTTTTTCACCGATCATTTGGACTTCAGATGTTGGATGTAGGCGTTGATCATCTGAAAATCTAAAATACTATTACTTAATGATATATTGCTG
Nv134_R           TGTCGATGTTTCCACGTTATTCATCAGTAAGATTTGACCTTTCCTTTGTTGGTCGG-CCCAGTTGGTGATCAGTTTATCATTCCGTGAAGATATTATCTTTTTTCACCGATCATTTGGACTTCAGATGTTGGATGTAGGCGTTGATCATCTGAAAATCTAAAATACTATTACTTAATGATATATTGCTG
Nv136             TGTCGATGTTTCCACGTTATTCATCAGTAAGATTTGACCTTTCCTTTGTTGGTCGG-CCCAGTTGGTGATCAGTTTATCATTCCGTGAAGATATTATCTTTTTTCACCGATCATTTGGACTTCAGATGTTGGATGTAGGCGTTGATCATCTGAAAATCTAAAATACTATTACTTAATGATATATTGCTG
Nv138             TGT--ATGTTTCCACGTTATTCATCAGTAAGATTTGACCTTTCCTTTGTTGGTCGGCCCCAGTTGGTGATCAGTTTATCATTCCGTGAAGATATTATCTTTTTTCACCGATCATTTGGACTTCAGATGTTGGATGTAGGCGTTGATCATCTGAAAATCTAAAATACTATTACTTAATGATATATTGCTG
//                 *                          *                        * -                                             *                                               -   *                                   |125|
Ck11              CAGCCACCACACAAGGGTCATNTTACAACTTTTGTCTTGAAAATTACTGTCTGGCTTTTTTCATGCAG
Ck21              CAGCCACCACACAAGGGTCATTTTACAACTTTTGTCTTGAAAATTACTGTCTGGCTTTTTTCATGC--
Ck54_R            CAGCCACCACACAGGGGTCGTTTTACAACTTTTGTCTTGAAAATTACTGTCTGGCTTTTTTCATGCAG
Ck85_R            CAGCCACCACACAAGGGTCATTTTACAACTTTTGTCTTGAAAATTACTGTCTGGCTTTTTTCATGCAG
Mg69              CAGCCACCACACAAGGGTCATTTTACAACTTTTGTCTTGAAAATTACTGTCTGGCTTTTTTCATGCAG
Pa140             CAGNCACCACACAAGGGTCATTTTACAACTTTTGTCTTGGAAATTACTGTCTGGCTTTTTTCATGCAG
Pa141             CAGCCACCACACAAGGGTCATTTTACAACTNTTGTCTTGGAAATTACTGTCTGGCTTTTTTCATGCAG
Pa145             CAGCCACCACACNAGGGTCATTTTACAACTTTTGTCTNGGAAATTACTGTCTGGCTTTTTTCATGCAG
Pa147_R           CAGCCACCACACAAGGGTCATTTTACAACTTTTGTCTKGGAAATTACTGTCTGGCTTTTTTCATGCAG
Pa154             CAGCCACCACACANGGGTCATTTTACAACTNTTGTCTKGGAAATTACTGTCTGGCTTTTTTCATGCAG
Pa158             CAGCCACCACACAAGGGTCATTTTACAACTTTTGTCTTGGAAATTACTGTCTGGCTTTTTTCATGCAG
//                             -     -                 * *                            |126|
CaASU0020421      -TGCCCGAAACCTCCGGGGCTCGAAGGCGAAGACTAATTTCCCATCGCCCCCTCAGGTTTCCAATTATTACAATCTGCACCCGCGGTTACCGATTAGGCCCACCTGTAGCGGCATGAGCAG
Ck1               CTGCCCGAAACCTCCGAGGCTCGAAGGCGAAGACTAATTTCCAATCGCCCCCTCAGGTTTCCAATTANTACAATCTACACCCGCAGTTNCCGATTAGGCCCACCTGTAGCGGCATGAGCAG
Ck81              CTGCCCGAAACCTCCGRGGCTCGAAGGCGAAGACTAATTTCCCATCGCCCCCTCAGGTTTCCAATTATTACAATCTGCACCCGCGGTTACCGATTAGGCCCACCTGTAGCGGCATGAGCAG
Dm112             CTGCCCGAAACCTCCGAGGCTCGAAGGCGAAGACTAATTTCCCATCGCCCCCTCAGGTTTCYAATTATTACAATCTACACCCGCAGTTACCGATTAGGCCCACCTGTAGCGGCATGAGCAG
Dm114             CTGCCCGAAACCTCCGAGGCTCGAAGGCGAAGACTAATTTCCCATCRSCCCCYCAGGTTTCTAATTATTACAMTCTACACCCGCAGTTACCGATTAGGCCCACCTGTAGCGGCATGAGCNG
Mg37              CTGCCCGAAACCTCCGAGGCTCGAAGGCGAAGACTAATTTCCCATCGCCCCCTCAGGTTTCCAATTATTACAATCTACACCCGMAGTTACCGATTAGGCCCACCTNTAGCGGCATGAGCAG
Mg38              CTGCCCGAAACCTCCGAGGCTCGAAGGCGAAGACTAATTTCCCATCGCCCCCTCAGGTTTCCAATTATTACAATCTACACCCGMAGNTACCGATTAGGCCCACCTGTAGCGGCATGAGNAG
Mg39              -TGCCCGAAACCTCCGAGGCTCGAAGGCGAAGACTAATTTCCCATCGCCCCCTCAGGTTTCCAATTATTACANTCTACACCCGMAGTTACCGATTAGGCCCACCTGTAGCGGCATGAGCAG
Mg57              CTGCCCGAAACCTCCGAGGCTCGAAGGCGAAGACTAATTTCCCATCGCCCCCTCAGGTTTCCAATTANTACAATCTACACCCGCAGTTACCGATTAGGCCCACCTGTAGCGGCATGAGCAG
Mg59              CTGCCCGAAACCTCCGAGGCTCGAAGGCGAAGACTAATTTCCCATCGCCCCCTCAGGYTTCCAATTATTACAATCTACACCCGCAGTTACCGATTAGGCCCACCTGTAGCGGCATGAGCAG
Mg64              CTGCCCGAAACCTCCGAGGCTCGAAGGCGAAGACTAATTTCCCATCGCCCCCTCAGGTTTCCAATTATTACAATCTACACCCGCAGTTACCGATTAGGNCCACCTGTAGCGGCATGAGCAG
Mg69              CTGCCCGAAACCTCCGAGGCTCGAAGGCGAAGACTAATTTCCCATCGCCCCCTCAGGTTTCCAATTATTACAATCTACACCCGCAGTTACCGATTAGGCCCACCTGTAGCGGCATGAGCAG
Mg72              CTGCCCGAAACCTCCGAGGCTCGAAGGCGAAGACTAATTTCCCATCGCCCCCTCAGGTTTCCAATTATTACAATCTACACCCGCAGTTACCGATTAGGCCCACCTGTAGCGGCATGAGCAG
Mg74              CTGCCCGAAACCTCCGAGGCTCGAAGGCGAAGACTAATTTCCCATCGCCCCCTCAGGTTTCCAATTATTACAATCTACACCCGCAGTTACCGATTAGGCCCACCTGTAGCGGCATGAGCAG
Mg77              CTGCCCGAAACCTCCGAGGCTCGAAGGCGAAGACTAATTTCCCATCGCCCCCTCAGGTTTCCAATTATTACAATCTACACCCGCAGTTACCGATTAGGCCCACCTGTAGCGGCATGAGCAG
//                                *                         -   --    -    -   *          -   *      **                                    |127|
Ck1               AACTTTTACACAAGTAAGCTATAACTTTTGTTTGAAGTAGAGACAAAATAATGTTCAATTAGTTTAAAAATGTAATATTTTCAGATCATAAAAACAAAAAAGAACTCAGG-TTTAAATTAGCCAATCAATTAACTTGTAAGCAAAATAGNAAACACGATGAGCTTAAAAGCTG
Ck10              AACTTTTACACAAGTAAGCTATAACTTTTGTTTGAAGTAGAGACAAAATAATGTTCAATTAGTTTAAAAATGTAATATTTTCAGATCATAAAAACAAAAAAGAACTCAGG-TTTAAATTAGCCAATCAATTAACTTGTAAGCAAAATAGAAAACACGATGAGCTTAAAAGCTG
Ck11              AACTTTTACACAAGTAAGCTATAACTTTTGTTTGAAGTAGAGACAAAATAATGTTCAATTAGTTTAAAAATGTAATATTTTCAGATCATAAAAACAAAAAAGAACTCAGG-TTTAAATTAGCCAATCAATTAACTTGTAAGCAAAATAGAAAACACGATGAGCTTAAAAGCTG
Ck17              AACTTTTACACAAGTAAGCTATAACTTTTGTTTGAAGTAGAGACAAAATAATGTTCAATTAGTTTAAAAATGTAATATTTTCAGATCATAAAAACAAAAAAGAACTCAGG-TTTAAATTAGCCAATCAATTAACTTGTAAGCAAAATAGAAAACACGATGAGCTTAAAAGCT-
Ck20              AACTTTTACACAAGTAAGCTATAACTTTTGTTTGAAGTAGAGACAAAATAATGTTCAATTAGTTTAAAAATGTAATATTTTCAGATCATAAAAACAAAAAAGAACTCAGG-TTTAAATTAGCCAATCAATTAACTTGTAAGCAAAATAGAAAACACGATGAGCTTAAAAGCTG
Ck21              AACTTTTACACAAGTAAGCTATAACTTTTGTTTGAAGTAGAGACAAAATAATGTTCAATTAGTTTAAAAATGTAATATTTTCAGATCATAAAAACAAAAAAGAACTCAGG-TTTAAATTAGCCAATCAATTAACTTGTAAGCAAAATAGAAAACACGATGAGCTTAAAAGCTG
Ck22              AACTTTTACACAAGTAAGCTATAACTTTTGTTTGAAGTAGAGACAAAATAATGTTCAATTAGTTTAAAAATGTAATATTTTCAGATCATAAAAACAAAAAAGAACTCAGG-TTTAAATTAGCCAATCAATTAACTTGTAAGCAAAATAGAAAACACGATGAGCTTAAAAGCTG
Ck23              AACTTTTACACAAGTAAGCTATAACTTTTGTTTGAAGTAGAGACAAAATRATGTTCRATTAGTTTAAAAATGTAATATTTTCAGATCATAAAAACAAAAAAGAACTCAGG-TTTAAATTAGCCAATCAATTAACTTGTAAGCAAAATAGAAAACACGATGAGCTTAAAAGCTG
Ck3               AACTTTTACACAAGTAAGCTATAACTTTTGTTTGAAGTAGAGACAAAATAATGTTCAATTAGTTTAAAAATGTAATATTTTCAGATCATAAAAACAAAAAAGAACTCAGG-TTTAAATTAGCCAATCAATTAACTTGTAAGCAAAATAGAAAACACGATGAGCTTAAAAGCTG
Ck7               AACTTTTACACAAGTAAGCTATAACTTTTGTTTGAAGTAGAGACAAAATAATGTTCAATTAGTTTAAAAATGTAATATTTTCAGATCATAAAAACAAAAAAGAACTCAGG-TTTAAATTAGCCAATCAATTAACTTGTAAGCAAAATAGAAAACACGATGAGCTTAAAAGCTG
Pa140             AACTTTTAGACAAATAAGCTATAACTTTTGTTTGAAGTAGAGACAACATGATGTTCATTCAGTTTAAAAATCTAACATTTTCAGATCAGAAAAACAAAAA--AACTCAGGTTTTAAACTGGCCAATCAATTAACATGTAAGCAAAATAGAAAACAAGATGAGCTTAAAAGCTG
Pa141             AACTTTTAGACAAATAAGCTATAACTTTTGTTTGAAGTAGAGACAACATRATGTTCATTCAGTTTAAAAATCTAACATTTTCAGATCAGAAAAACAAAAA--AACTCAGGTTTTAAACTGGCCAATCAATTAACATGTAAGCAAAATAGAAAASAAGATGAGCTTAAAAGCTG
Pa143             AACTTTTAGACAAATAAGCTATAACTTTTGTTTGAAGTAGAGACAACATRATGTTCWTTCRGTTTAAAAATCTAACATTTTCAGATCAGAAAAACAAAAA--AACTCAGGTTTTAAACTGGCCAATCAATTAACATGTAAGCAAAATAGAAAASAAGATGAGCTTAAAAGCTG
Pa145             AACTTTTAGACAAATAAGCTATAACTTTTGTTTGAAGTAGAGACAACATGATGTTCATTCAGTTTAAAAATCTAACATTTTCAGATCAGAAAAACAAAAA--AACTCAGGTTTTAAACTGGCCAATCAATTAACATGTAAGCAAAATAGAAAACAAGATGAGCTTAAAAGCTG
Pa147             AACTTTTAGACAAATAAGCTATAACTTTTGTTTGAAGTAGAGACAACATRATGTTCATTCRGTTTAAAAATCTAACATTTTCAGATCAGAAAAACAAAAA--AACTCAGGTTTTAAACTGGCCAATCAATTAACATGTAAGCAAAATAGAAAASAAGATGAGCTTAAAAGCTG
Pa147_R           AACTTTTAGACAAATAAGCTATAACTTTTGTTTGAAGTAGAGACAACATRATGTTCATTCRGTTTAAAAATCTAACATTTTCAGATCAGAAAAACAAAAA--AACTCAGGTTTTAAACTGGCCAATCAATTAACATGTAAGCAAAATAGAAAASAAGATGAGCTTAAAAGCT-
Pa154             AACTTTTAGACAAATAAGCTATAACTTTTGTTTGAAGTAGAGACAACATGATGTTCATTCAGTTTAAAAATCTAACATTTTCAGATCAGAAAAACAAAAA--AACTCAGGTTTTAAACTGGCCAATCAATTAACATGTAAGCAAAATAGAAAACAAGATGAGCTTAAAAGCTG
Pa158             AACTTTTAGACAAATAAGCTATAACTTTTGTTTGAAGTAGAGACAACATRATGTTCATTCAGTTTAAAAATCTAACATTTTCAGATCAGAAAAACAAAAA--AACTCAGGTTTTAAACTGGCCAATCAATTAACATGTAAGCAAAATAGAAAASAAGATGAGCTTAAAAGCTG
//                        *    *                                *  *      -* **          *   *            *                            * *              *                  * *                 |128|
Ck11              TAAAGAGATCAAAAGCTTGGAAGAAGAGATGAACACGTTAACGGCCAAGATTAAGCAG
Ck54_R            TAAAGAGATCAAAAGCTTGGAAGAAGAGATGAACACGTTAACGGCCAAGATTAAGCAG
Ck83              TAAAGAGATCAAAAGCTTGGAAGAAGAGATGAACACGTTAACGGCCAAGATTAAGCA-
Ck85_R            TAAAGAGATCAAAAGCTTGGAAGAAGAGATGAACACGTTAACGGCCAAGATTAAGCAG
Ck98              TAAAGAGATGAAAGGCTTAGAAGAAGAGATGAACACGTTAACGGCCAAGATTAAGCAG
Dm102             TAAAGAGATCAAAAGCTTGGAAGAAGAGATGAACACGTTAACGGCNAWGATTAAGCAG
Dm110             TAAAGAGATCAAAAGCTTGGAAGAAGAGATGAACACGTTAACGGCCAAGATTAAGCAG
Mg40_R            CAAAGAGATCAAAAGCTTGGAAGAAGAGATGAACACGTTAACGGCCAAGATTAAGCAG
Mg59              CAAAGAGATCAAAAGCTTGGAAGAAGAGATGAACACGTTAACGGCCAAGATTAAGCAG
Mg72              YAAAGAGATCAAAAGCTTGGAAGAAGAGATGAACACGTTAACGGCCAAGATTAAGCAG
Mg77              CAAAGAGATCAAAAGCTTGGAAGAAGAGATGANCACGTTAACGGCCAAGATTAAGCAG
Pa154             TAAAGAGATCAAAAGCTTGGAAGAAGAGATGAACACGTTAACGGCCAAGATTAAGCAG
Pa158             TAAAGAGATCAAAAGCTTGGAAGAAGAGATGAACACGTTAACGGCCAAGATTAAGCAG
//                *        -   -    -                            -          |129|
Ck1               TGCAGATTCGGTTTACTTCGCAACTTTATCCTTCATTTTCATCTTCCTGTTTGATAATTATTTGTTGGCACTTTCATGTGTTTGTACTAGTTTTAATTATTAACAGTGTTAAGAGTTCAGGTTGAAGGATTAATGTTTCCATGTTTCATGTATAGTTGATTTATTAATACATGAAAAGCTTGATTTTGGATTTTCAATCTTTATGAAGAAGCTG
Ck17              TGCAGATTCGGTTTACTTCGCAACTTTATCCTTCATTTTCATCTTCCTGTTTGATAATTATTTGTTGGCACTTTCATGTGTTTGTACTAGTTTTAATTATTAACAGTGTTAAGAGTTCAAGTTGAAGGATTAATGTTTCCATGTTTCATGTATAGTTGATTTATTAATACATGAAAAGCTTGATTTTGGATTTTCAATCTTTATGAAGAAGCTG
Ck2               TGCAGATTCGGTTTACTTCGCAACTTTATCCTTCATTTTCATCTTCCTGTTTGATAATTATTTGTTGGCACTTTCATGTGTTTGTACTAGTTTTAATTATTAACAGTGTTAAGAGTTCAGGTTGAAGGATTAATGTTTCCATGTTTCATGTATAGTTGATTTATTAATACATGAAAAGCTTGATTTTGGATTTTCAATCTTTATGAAGAAGCTG
Ck22              TGCAGATTCGGTTTACTTCGCAACTTTATCCTTCATTTTCATCTTCCTGTTTGATAATTATTTGTTGGCACTTTCATGTGTTTGTACTAGTTTTAATTATTAACAGTGTTAAGAGTTCAGGTTGAAGGATTAATGTTTCCATGTTTCATGTATAGTTGATTTATTAATACATGAAAAGCTTGATTTTGGA-TTTCAATCTTTATGAAGAAGCTG
Ck23              TGCAGATTCGGTTTACTTCGCAACTTTATCCTTCATTTTCATCTTCCTGTTTGATAATTATTTGTTGGCACTTTCATGTGTTTGTACTAGTTTTAATTATTAACAGTGTTAAGAGTTCAGGTTGAAGGATTAATGTTTCCATGTTTCATGTATAGTTGATTTATTAATACATGAAAAGCTTGATTTTGGATTTTCAATCTTTATGAAGAAGCTG
Ck26              TGCAGATTCGGTTTACTTCGCAACTTTATCCTTCATTTTCATCTTCCTGTTTGATAATTATTTGTTGGCACTTTCATGTGTTTGTACTAGTTTTAATTATTAACAGTGTTAAGAGTTCAGGTTGAAGGATTAATGTTTCCATGTTTCATGTATAGTTGATTTATTAATACATGAAAAGCTTGATTTTGGATTTTCAATCTTTATGAAGAAGCTG
Ck29              TGCAGATTCGGTTTACTTCGCAACTTTATCCTTCATTTTCATCTTCCTGTTTGATAATTATTTGTTGGCACTTTCATGTGTTTGTACTAGTTTTAATTATTAACAGTGTTAAGAGTTCAGGTTGAAGGATTAATGTTTCCATGTTTCATGTATAGTTGATTTATTAATACATGAAAAGCTTGATTTTGGATTTTCAATCTTTATGAAGAAGCTG
Ck32              TGCAGATTCGGTTTACTTCGCAACTTTATCCTTCATTTYCATCTTCCTGTTTGATAATTATTTGTTGGCACTTTCATGTGTTTGTACTAGTTTTAATTATTAACAGTGTTAAGAGTTCAGGTTGAAGGATTAATGTTTCCATGTTTCATGYATAGTTGATTTATTAATACATGAAAAGCTTGATTTTGGATTTTCAATCTTTATGAAGAAGCTG
Ck34              TGCAGATTCGGTTTACTTCGCAACTTTATCCTTCATTTTCATCTTCCTGTTTGATAATTATTTGTTGGCACTTTCATGTGTTTGTACTAGTTTTAATTATTAACAGTGTTAAGAGTTCAGGTTGAAGGATTAATGTTTCCATGTTTCATGTATAGTTGATTTATTAATACATGAAAAGCTTGATTTTGGATTTTCAATCTTTATGAAGAAGCTG
Ck35              TGCAGATTCGGTTTACTTCGCAACTTTATCCTTCATTTTCATCTTCCTGTTTGATAATTATTTGTTGGCACTTTCATGTGTTTGTACTAGTTTTAATTATTAACAGTGTTAAGAGTTCAGGTTGAAGGATTAATGTTTCCATGTTTCATGTATAGTTGATTTATTAATACATGAAAAGCTTGATTTTGGATTTTCAATCTTTATGAAGAAGCTG
Ck4               TGCAGATTCGGTTTACTTCGCAACTTTATCCTTCATTTTCATCTTCCTGTTTGATAATTATTTGTTGGCACTTTCATGTGTTTGTACTAGTTTTAATTATTAACAGTGTTAAGAGTTCAGGTTGAAGGATTAATGTTTCCATGTTTCATGTATAGTTGATTTATTAATACATGAAAAGCTTGATTTTGGATTTTCAATCTTTATGAAGAAGCTG
Ck49              TGCAGATTCGGTTTACTTCGCAACTTTATCCTTCATTTTCATCTTCCTGTTTGATAATTATTTGTTGGCACTTTCATGTGTTTGTACTAGTTTTAATTATTAACAGTGTTAAGAGTTCAGGTTGAAGGATTAATGTTTCCATGTTTCATGTATAGTTGATTTATTAATACATGAAAAGCTTGATTTTGGATTTTCAATCTTTATGAAGAAGCTG
Ck51              TGCAGATTCGGTTTACTTCGCAACTTTATCCTTCATTTYCATCTWCCTGTTTGATAATTATTTGTTGGCACTTTCATGTGTTTGTACTAGTTTTAATTATTAACAGTGTTAAGAGTTCAGGTTGAAGGATTAATGTTTCCATGTTTCATGYATAGTTGATTTATTAATACATGAAAAGCTTGATTTTGGATTTTCAATCTTTATGAAGAAGCTG
Ck56              TGCAGATTCGGTTTACTTCGCAACTTTATCCTTCATTTTCATCTTCCTGTTTGATAATTATTTGTTGGCACTTTCATGTGTTTGTACTAGTTTTAATTATTAACAGTGTTAAGAGTTCAGGTTGAAGGATTAATGTTTCCATGTTTCATGTATAGTTGATTTATTAATACATGAAAAGCTTGATTTTGGATTTTCAATCTTTATGAAGAAGCTG
Ck7               TGCAGATTCGGTTTACTTCGCAACTTTATCCTTCATTTTCATCTTCCTGTTTGATAATTATTTGTTGGCACTTTCATGTGTTTGTACTAGTTTTAATTATTAACAGTGTTAAGAGTTCAGGTTGAAGGATTAATGTTTCCATGTTTCATGTATAGTTGATTTATTAATACATGAAAAGCTTGATTTTGGATTTTCAATCTTTATGAAGAAGCTG
//                                                      *     -                                                                          -                              *                                                               |130|
Ck1               TTGTAAGCTTAGCTTGTCTGCTCTTGGCTTAAAAGATGGACAAACTAATCTGAGCTTTTCTGGGCCTGGGAAAATAGAAGCTTTAAGTTGGATAAACCAAGTTTTATCGGAGGAATAAAAGATTGAGCTTATTTCCWTAAAAGCTGGAACCAAACAAGCCMGTAGTTATGCAAGTACAGAATGTGTCCATAAAATTTATGTAATATTGAATGACAGACATGCTG
Ck11              TTGTAAGCTTAGCTTGTCTGCTCTTGGCTTAAAAGATGGACAAACTAATCTGAGCTTTTCTGGGCCTGGGAAAATAGAAGCTTTAAGTTGGATAAACCAAGTTTTATCGGAGGAATAAAAGATTGAGCTTATTTCCTTAAAAGCTGGAACCAAACAAGCCCGTAGTTATGTAAGTACAGAATGTGTCCATAAAATTTATGTAATATTGAATGACAGACATGCTG
Ck12              TTGTAAGCTTAGCTTGTCTGCTCTTGGCTTAAAAGATGGACAAACTAATCTGAGCTTTTCTGGGCCTGGAAAAATAGAAGCTTTAAGTTGGATAAACCAAGTTTTATCGGAGGAATAAAAGATTGAGCTTATTTCCTTAAAAGCTGGAACCAAACAAGCCCGTAGTTATGCAAGTACAGAATGTGTCCATAAAATTTATGTAATATTGAATGACAGACATGCTG
Ck17              TTGTAAGCTTAGCTTGTCTGCTCTTGGCTTAAAAGATGGACAAACTAATCTGAGCTTTTCTGGGCCTGGGAAAATAGAAGCTTTAAGTTGGATAAACCAAGTTTTATCGGAGTAATAAA-GATTGAGCTTATTTCCTTAAAAGCTGGAACCAAACAAGCCCGTAGTTATGCAAGTACAGAATGTGTCCATAAAATTTATGTAATATTGAATGACAGACATGCTG
Ck2               TTGTAAGCTTAGCTTGTCTGCTCTTGGCTTAAAAGATGGACAAACTAATCTGAGCTTTTCTGGGCCTGGGAAAATAGAAGCTTTAAGTTGGATAAACCAAGTTTTATCGGAGGAATAAAAGATTGAGCTTATTTCCTTAAAAGCTGGAACCAAACAAGCCCGTAGTTATGCAAGTACAGAATGTGTCCATAAAATTTATGTAATATTGAATGACAGACATGCT-
Ck20              TTGTAAGCTTAGCTTGTCTGCTCTTGGCTTAAAAGATGGACAAACTAATCTGAGCTTTTCTGGGCCTGGAAAAATAGAAGCTTTAAGTTGGATAAACCAAGTTTTATCGGAGGAATAAAAGATTGAGCTTATTTCCTTAAAAGCTGGAACCAAACAAGCCCGTAGTTATGCAAGTACAGAATGTGTCCATAAAATTTATGTAATATTGAATGACAGACATGCTG
Ck22              TTGTAAGCTTAGCTTGTCTGCTCTTGGCTTAAAAGATGGACAAACTAATCTGAGCTTTTCTGGGCCTGGAAAAATAGAAGCTTTAAGTTGGATAAACCAAGTTTTATCGGAGGAATAAAAGATTGAGCTTATTTCCTTAAAAGCTGGAACCAAACAAGCCCGTAGTTATGCAAGTACAGAATGTGTCCATAAAATTTATGTAATATTGAATGACAGACATGCTG
Ck26              TTGTAAGCTTAGCTTGTCTGCTCTTGGCTTAAAAGATGGACAAACTAATCTGAGCTTTTCTGGGCCTGGRAAAATAGAAGCTTTAAGTTGGATAAACCAAGTTTTATCGGAGGAATAAAAGATTGAGCTTATTTYCTTAAAAGCTGGAACCAAACAAGCCMGTAGTTATGCAAGTACAGAATGTGTCCRTAAAATTTATGKAATATTGAATGACAGACATGCTG
Ck29              TTGTAAGCTTAGCTTGTCTGCTCTTGGCTTAAAAGATGGACAAACTAATCTGAGCTTTTCTGGGCCTGGRAAAATAGAAGCTTTAAGTTGGATAAACCAAGTTTTATCGGAGGAATAAAAGATTGAGCTTATTTYCTTAAAAGCTGGAACCAAACAAGCCMGTAGTTATGCAAGTACAGAATGTGTCCRTAAAATTTATGTAATATTGAATGACAGACATGCTG
Ck3               TTGTAAGCTTAGCTTGTCTGCTCTTGGCTTAAAAGATGGACAAACTAATCTGAGCTTTTCTGGGCCTGGGAAAATAGAAGCTTTAAGTTGGATAAACCAAGTTTTATCAGAGGAATAAAAGATTGAGCTTATTTCCTTAAAAGCTGGAACCAAACAAGCCCGTAGTTATGCAAGTACAGAATGTGTCCATAAAATTTATGTAATATTGAATGACAGACATGCTG
Ck32              TTGTAAGCTTAGCTTGTCTGCTCTTGGCTTAAAAGATGGACAAACTAATCTGAGCTTTTCTGGGCCTGGGAAAATAGAAGCTTTAAGTTGGATAAACCAAGTTTTATCGGAGGAATAAAAGATTGAGCTTATTTCCTTAAAAGCTGGAACCAAACAAGCCCGTAGTTATGCAAGTACAGAATGTGTCCATAAAATTTATGTAATATTGAATGACAGACATGCTG
Ck34              TTGTAAGCTTAGCTTGTCTGCTCTTGGCTTAAAAGATGGACAAACTAATCTGAGCTTTTCTGGGCCTGGAAAAATAGAAGCTTTAAGTTGGATAAACCAAGTTTTATCGGAGGAATAAASGATTGAGCTTATTTCCTTAAAAGCTGGAACCAAACAAGCCCGTAGTTATGCAAGTACAGAATGTGTCCATAAAATTTATGTAATATTGAATGACAGACATGCTG
Ck35              TTGTAAGCTTAGCTTGTCTGCTCTTGGCTTAAAAGATGGACAAACTAATCTGAGCTTTTCTGGGCCTGGRAAAATAGAAGCTTTAAGTTGGATAAACCAAGTTTTATCGGAGGAATAAAAGATTGAGCTTATTTYCTTAAAAGCTGGAACCAAACAAGCCMGTAGTTATGCAAGTACAGAATGTGTCCATAAAATTTATGTAATATTGAATGACAGACATGCTG
Ck36              TTGTAAGCTTAGCTTGTCTGCTCTTGGCTTAAAAGATGGACAAACTAATCTGAGCTTTTCTGGGCCTGGRAAAATAGAAGCTTTAAGTTGGATAAACCAAGTTTTATCGGAGGAATAAAAGATTGAGCTTATTTYCTTAAAAGCTGGAACCAAACAAGCCMGTAGTTATGCAAGTACAGAATGTGTCCATAAAATTTATGKAATATTGAATGACAGACATGCTG
Ck4               TTGTAAGCTTAGCTTGTCTGCTCTTGGCTTAAAAGATGGACAAACTAATCTGAGCTTTTCTGGGCCTGGGAAAATAGAAGCTTTAAGTTGGATAAACCAAGTTTTATCGGAGGAATAAAAGATTGAGCTTATTTCCTTAAAAGCTGGAACCAAACAAGCCAGTAGTTATGCAAGTACAGAATGTGTCCATAAAATTTATGTAATATTGAATGACAGACATGCTG
Ck49              TTGTAAGCTTAGCTTGTCTGCTCTTGGCTTAAAAGATGGACAAACTAATCTGAGCTTTTCTGGGCCTGGGAAAATAGAAGCTTTAAGTTGGATAAACCAAGTTTTATCGGAGGAATAAAAGATTGAGCTTATTTTCTTAAAAGCTGGAACCAAACAAGCCCGTAGTTATGCAAGTACAGAATGTGTCCGTAAAATTTATGTAATATTGAATGACAGACATGCTG
Ck50              TTGTAAGCTTAGCTTGTCTGCTCTTGGCTTAAAAGATGGACAAACTAATCTGAGCTTTTCTGGGCCTGGRAAAATAGAAGCTTTAAGTTGGATAAACCAAGTTTTATCGGAGGAATAAAAGATTGAGCTTATTTCCTTAAAAGCTGGAACCANACAAGCCMGTAGTTATGCAAGTACAGAATGTGTCCATAAAATTTATGKAATATTGAATGACAGACATGCTG
Ck51              TTGTAAGCTTAGCTTGTCTGCTCTTGGCTTAAAAGATGGACAAACTAATCTGAGCTTTTCTGGGCCTGGGAAAATAGAAGCTTTAAGTTGGATAAACCAAGTTTTATCGGAGGAATAAAAGATTGAGCTTATTTCCTTAAAAGCTGGAACCAAACAAGCCMGTAGTTATGCAAGTACAGAATGTGTCCATAAAATTTATGTAATATTGAATGACAGACATGCTG
Ck54              TTGTAAGCTTAGCTTGTCTGCTCTTGGCTTAAAAGATGGACAAACTAATCTGAGCTTTTCTGGGCCTGGGAAAATAGAAGCTTTAAGTTGGATAAACCAAGTTTTATCGGAGGAATAAAAGATTGAGCTTATTTYCTTAAAAGCTGGAACCAAACAAGCCMGTAGTTATGCAAGTACAGAATGTGTCCRTAAAATTTATGTAATATTGAATGACAGACATGCTG
Ck54_R            TTGTAAGCTTAGCTTGTCTGCTCTTGGCTTAAAAGATGGACAAACTAATCTGAGCTTTTCTGGGCCTGGGAAAATAGAAGCTTTAAGTTGGATAAACCAAGTTTTATCGGAGGAATAAAAGATTGAGCTTATTTYCTTAAAAGCTGGAACCAAACAAGCCMGTAGTTATGCAAGTACAGAATGTGTCCRTAAAATTTATGTAATATTGAATGACAGACATGCTG
Ck56              TTGTAAGCTTAGCTTGTCTGCTCTTGGCTTAAAAGATGGACAAACTAATCTGAGCTTTTCTGGGCCTGGRAAAATAGAAGCTTTAAGTTGGATAAACCAAGTTTTRTCGGAGGAATAAAAGATTGAGCTTATTTYCTTAAAAGCTGRAACCAAACAAGCCCGTAGTTATGCAAGTACAGAATGTGTCCRTAAAATTTATGTAATATTGAATGACAGACATGCT-
Ck7               TTGTAAGCTTAGCTTGTCTGCTCTTGGCTTAAAAGATGGACAAACTAATCTGAGCTTTTCTGGGCCTGGGAAAATAGAAGCTTTAAGTTGGATAAACCAAGTTTTATCGGAGGAATAAAAGATTGAGCTTATTTCCTTAAAAGCTGGAACCAAACAAGCCCGTAGTTATGCAAGTACAAAATGTGTCCATAAAATTTATGTAATATTGAATGACAGACATGCTG
//                                                                                     *                                   -  -   -      -              * -         -             *         -       -         *           *                       |131|
Ck1               ATTTGAAAAGCAATGGGGTATGG-TTAAGACTTTGGGACTATTTAATAGGCCTGAGAGTGAAAGGGTCTTTCATAGTACATCCCAATCCCGCTTGGACTCANATCATAGGGTTTTGCTCTAAATCCGAGATCTGTTCTATGTTGTATAATGTAATTTAGGTTTATATAGCTTTCGTTTGACCTCAGTCAGTT-AACATTTAAAATTGAAGGCTTTTCAACTTACTCGCAG
Ck10              ATTTGAAAAGCAATGGGGTATGG-TTAAGACTTTGGGACTATTTANTAGGCCTGAGAGTGAAAGGGTCTTTCATAGTACATCCCAATCCCGCTTGGACTCATATCATAGGGTTTTGCTCTAAATCCGAGATCTGTTCTATGTTGTATAATGTAATTTAGGTTTATATAGCTTTCGTTTGACCTCAGTCAGTTAAACATTTAAAATTGAAGGCTTTTCAACTTACTCGCAG
Ck11              ATTTGAAAAGCAATGGGGTATGGTTTAAGACTTTKGGACTATTTAATAGGCCTGAGAGTGAAAGGGTCTTTCATAGTACATCCCAATCCCGCTTGGACTCATATCATAGGGTTTTRCTCTAAATCCGAGATCTGTTCTAYGTTGTATAATGTAATTTAGGTTTATATAGMTTTCGTTTGACCTCAGTCAGTT-AACATTTAAAATTGAAGGCTTTTCAGCTTACTCGCAG
Ck12              ATTTGAAAAGCAATGGGGTATGG-TTAAGACTTTGGGACTATTTAATAGGCCTGAGAGTGAAAGGGTCTTTCATAGTACATCCCAATCCCGCTTGGACTCATATCATAGGGTTTTGCTCTAAATCCGAGATCTGTTCTAYGTTGTATAATGTAATTTAGGTTTATATAGMTTTCGTTTGACYTCAGTCAGTT-AACATTTAAAATTGAAGGCTTTTCARCTTACTCGCAG
Ck17              ATTTGAAAAGCAATGGGGTATGG-TTAAGACTTTGGGACTATTTAATAGGCCTGAGAGTGAAAGGGWCTTTCATAGTACATCCCAATCCCGCTTGGACTCATATCATAGGGTTTTGCTCTAAATCCGAGATCTGTTCTATGTTGTATAATGTAATTTAGGTTTATATAGCTTTCGTTTGACCTCAGTCAGTT-AACATTTAAAATTGAAGGCTTTTCAACTTACTCGCAG
Ck20              ATTTGAAAAGCAATGGGGTATGG-TTAAGACTTTGGGACTATTTAATAGGCCTGAGAGTGAAAGGGTCTTTCATAGTACATCCCAATCCCGCTTGGACTCATATCATAGGGTTTTGCTCTAAATCCGAGATCTGTTCTATGTTGTATAATGTAATTTAGGTTTATATAGCTTTCGTTTGACCTCAGTCAGTTAAACATTTAAAATTGAAGGCTTTTCARCTTACTCGCAG
Ck21              ATTTGAAAAGCAATGGGGTATGG-TTAAGACTTTGGGACTATTTAATAGGCCTGAGAGTGAAAGGGTCTTTCATAGTACATCCCAATCCCGCTTGGACTCATATCATAGGGTTTTGCTCTAAATCCGAGATCTGTTCTAYGTTGTATAATGTAATTTAGGTTTATATAGMTTTCGTTTGACYTCAGTCAGTTAAACATTTAAAATTGAAGGCTTTTCARCTTACTCGCAG
Ck22              ATTTGAAAAGCRATGGGGTATGG-TTAAGACTTTGGGACTATTTAATAGGCCTGAGAGTGAAAGGGTCTTTCATAGTACATCCCAATCCCGCTTGGATTCATATCATAGGGTTTTGCTCTAAATCCGAGATCTGTTCTATGTTGTATAATGTAATTTAGGTTTATACAGCTTTCGTTTGACCTCAGTCRKTT-AACATTTAAAATTGAAGGCTTTTCAGCTTACTCGCAG
Ck23              ATTTGAAAAGCAATGGGGTATGG-TTAAGACTTTGGGACTATTTAATAGGCCTGAGAGTGAAAGGGTCTTTCATAGTACATCCCAATCCCGCTTGGACTCATATCATAGGGTTTTGCTCTAAATCCGAGATCTGTTCTATGTTGTATAATGTAATTTAGGTTTATATAGCTTTCGTTTGACCTCAGTCAGTT-AACATTTAAAATTGAAGGCTTTTCAACTTACTCGCAG
Ck26              ATTTGAAAAGCAATGGGGTATGG-TTAAGACTTTGGGACTATTTAATAGGCCTGAGAGTGAAAGGGTCTTTCATAGTACATCCCAATCCCGCTTGGACTCGTATCATAGGGTTTTGCTCTAAATCCGAGATCTGTTCTATGTTGTATAATGTAATTTAGGTTTATATAGCTTTCGTTTGACCTCAGTCAGTT-AACATTTAAAATTGAAGGC-TTTCAGCTTACTCGCAG
Ck29              ATTTGAAAAGCAATGGGGTATGG-TTAAGACTTTGGGACTATTTAATAGGCCTGAGAGTGAAAGGGTCTTTCATAGTACATCCCAATCCCGCTTGGACTCRTATCATAGGGTTTTGCTCTAAATCCGAGATCTGTTCTATGTTGTATAATGTAATTTAGGTTTATATAGCTTTCGTTTGACCTCAGTCAGTT-AACATTTAAAATTGAAGGCTTTTCARCTTACTCGCAG
Ck3               ATTTGAAAAGCAATGGGGTATGG-TTAAGACTTTGGGACTATTTAAGAGGCCTGAGAGTGAAAGGGTCTTTCATAGTACATCCCAATCCCGCTTGGACTCATATCATAGGGTTTTGCTCTAAATCCGAGATCTGTTCTATGTTGTATAATGTAATTTAGGTTTATATAGCTTTCGTTTGACCTCAGTCAGTT-AACATTTAAAATTGAAGGCTTTTCAACTTACTCGCAG
Ck32              ATTTGAAAAGCAATGGGGTATGG-TTAAGACTTTGGGACTATTTAAKAGGCCTGAGWGTGAAAGGGTCTTTCATAGTACATCCCAATCCCGCTTGGACTCATATCATAGGGTTTTGCTCTAAATCCGAGATCTGTTCTATGTTGTATAATGTAATTTAGGTTTATATAGCTTTCGTTTGACCTCAGTCAGTT-AACATTTAAAATTGAAGGCTTTTCAACTTACTCGCAG
Ck34              ATTTGAAAAGCAATGGGGTATGG-TTAAGACTTTGGGACTATTTAAGAGGCCTGAGAGTGAAAGGGTCTTTCATAGTACATCCCAATCCCGCTTGGACTCATATCATAGGGTTTTGCTCTAAATCCGAGATCTGTTCTATGTTGTATAATGTAATTTAGGTTTATATAGCTTTCGTTNGACCTCAGTCAGTT-AACATTTAAAATTGAAGGCTTTTCAACTTACTCGCAG
Ck35              ATTTGAAAAGCAATGGGGTATGG-TTAAGACTTTGGGACTATTTAAGAGGCCTGAGAGTGAAAGGGTCTTTCATAGYACATCCCAATCCCGCTTGGACTCATATCATAGGGTTTTGCTCTAAATCCGAGATCTGTTCTATGTTGTATAATGTAATTTAGGTTTATATAGCTTTCGTTTGACCTCAGTCAGTT-AACATTTAAAATTGAAGGCTTTTCAACTTACTCGCAG
Ck36              ATTTGAAAAGCAATGGGGTATGG-TTAAGACTTTGGGACTATTTAATAGGCCTGAGAGTGAAAGGGTCTTTCATAGTACATCCCAATCCCGCTTGGACTCATATCATAGGGTTTTGCTCTAAATCCGAGATCTGTTCTATGTTGTATAATGTAATTTAGGTTTATATAGCTTTCGTTTGACCTCAGTCAGTT-AACATTTAAAATTGAAGGCTTTTCAACTTACTCGCNG
Ck4               ATTTGAAAAGCAATGGGGTATGG-TTAAGACTTTGGGACTATTTAAKAGGCCTGAGAGTGAAAGGGTCTTTCATAGTACATCCCAATCCCGCTTGGACTCATATCATAGGGTTTTGCTCTAAATCCGAGATCTGTTCTATGTTGTATAATGTAATTTAGGTTTATATAGCTTTCGTTTGACCTCAGTCAGTT-AACATTTAAAATTGAAGGCTTTTCAACTTACTCGCAG
Ck49              ATTTGAAAAGCNATGGGGTATGG-TTAAGACTTTGGGACTATTTAAGAGGCCTGAGAGTGAAAGGGTCTTTCATAGTACATCCCAATCCCGCTTGGACTCATATCATAGGGTTTTGCTCTAAATCCGAGATCTGTTCTATGTTGTATAATGTAATTTAGGTTTATATAGCTTTCGTTTGACCTCAGTCAGTT-AACATTTAAAATTGAAGGCTTTTCAACTTACTCGCAG
Ck50              ATTTGAAAAGCAATGGGGTATGG-TTAAGACTTTGGGACTATTTAAGAGGCCTGAGAGTGAAAGGGTCTTTCATAGTACATCCCAATCCCGCTTGGACTCATATCATAGGGTTTTGCTCTAAATCCGAGATCTGTTCTATGTTGTATAATGTAATTTAGGTTTATATAGCTTTCGTTTGACCTCAGTCAGTT-AACATTTAAAATTGAAGGCTTTTCAACTTACTCGCAG
Ck51              ATTTGAAAAGCAATGGGGTATGG-TTAAGACTTTGGGACTATTTAAGAGGCCTGAGAGTGAAAGGGTCTTTCATAGTACATCCCAATCCCGCTTGGACTCATATCATAGGGTTTTGCTCTAAATCCGAGATCTGTTCTATGTTGTATAATGTAATTTAGGTTTATATAGCTTTCGTTTGACCTCAGTCAGTT-AACATTTAAAATTGAAGGCTTTTCAACTTACYCGCAG
Ck54              ATTTGAAAAGCAATGGGGTATGG-TTAAGACTTTGGGACTATTTAAGAGGCCTGAGAGTGAAAGGGTCTTTCATAGTACATCCCAATCCCGCTTGGACTCATATCATAGGGTTTTGCTCTAAATCCGAGATCTGTTCTATGTTGTATAATGTAATTTAGGTTTATATAGCTTTCGTTTGACCTCAGTCAGTT-AACATTTAAAATTGAAGGCTTTTCAACTTACTCGCAG
Ck54_R            ATTTGNAAAGCAATGGGGTATGG-TTAAGACTTTGGGACTATTTAAGAGGCCTGAGAGTGANAGGGTCTTTCATANTACATCCCAATCCCGCTTGGACTCATATCATAGGGTTTTGCTCTAAATCCGNGATCTGTTCTATGTTGTATAATGTAATTTAGGTTTATATAGCTTTCGTTTGACCTCAGTCAGTT-AACATTTAAAATTGAAGGCTTTTCAACTTACTCGCAG
Ck56              ATTTGAAAAGCAATGGGGTATGG-TTAAGACTTTGGGACTATTTAAGAGGCCTGAGAGTGAAAGGGTCTTTCNTAGTACATCCCAATCCCGCTTGGACTCATATCATAGGGTTTTGCTCYAAATCCGAGATCTGTTCTATGTTGTATAATGTAATTTAGGTTTATATAGCTTTMGTTTGACCTCAGTCAGTT-AACATTTAAAATTGAAGGCTTTTCAACTTACTCGCAG
Ck7               ATTTGAAAAGCAATGGGGTATGG-TTAAGACTTTGGGACTATTTAAKAGGCCTGAGAGTGAAAGGGTCTTTCATAGTACATCCCAATCCCGCTTGGACTCATATCATAGGGTTTTGCTCTAAATCCGAGATCTGTTCTATGTTGTATAATGTAATTTAGGTTTATATAGCTTTCGTTTGACCTCAGTCAGTT-AACATTTAAAATTRAAGGCTTTTCAACTTACTCGCAG
Dm102             ATTTGAAAAGCAATGGGGTATGG-TTAAGACTTTGGGACTATTTAATAGGCATGAGAGTGAAAGGGTCTTTCATAGTACAGCCCAATCCCGCTTGGACTCATATCATAGGGTTTTGCTCTAAATCCGAGATCTGTTCTATGTTGTATAATGTAATTTAGGTTTATATAGCTTTCGTTTGACCTCAGTTAGTT-AACATTTAAAATTGAAGGCTTTTCAGCTTACTCGCAG
Dm106             ATTTGAAAAGCANTGNGGTATGG-TTAAGACTTTGGGACTATTTAATAGGCATGAGAGTGAAAGGGTCTTTCATAGTACAGCCCAATCCCGCTNGGACTCATATCATAGGGTTTTGCTCTAAATCCGAGATCTGTTCTATGTTGTATAATGTAATTTAGGTTTATATAGCTTTCGTTTGACCTCAGTTAGTT-AACATTTAAAATTGAAGGCTTTTCAGCTTACTCGCAG
Dm116             ATTTGAAAAGCAATGGGGTATGG-TTAAGACTTTGGGACTATTTAATAGGCATGAGAGTGAAAGGGTCTTTCATAGTACAGCCCAATCCCGCTTGGACTCATATCATAGGGTTTTGCTCTAAATCCGAGATCTGTTCTATGTTGTATAATGTAATTTAGGTTTATATAGCTTTCGTTTGACCTCAGTTAGTT-AACATTTAAAATTGAAGGCTTTTCAGCTTACTCGCAG
Dm117             ATTTGAAAAGCAATGGGGTATGG-TTAAGACTTTGGGACTATTTAATAGGCATGAGAGTGAAAGGGTCTTTCATAGTACAGCCCAATCCCGCTTGGACTCATATCATAGGGTTTTGCTCTAAATCCGNGATCTGTTCTATGTTGTATAATGTAATTTAGGTTTATATAGCTTTCGTTTGACCTCAGTTAGTT-AANATTTAAAATTGAAGGCTTTTCAGCTTACTCGCAG
Dm119             ATTTGAAAAGCAATGGGGTATGG-TTAAGACTTTGGGACTATTTAATAGGCATGAGAGTGAAAGGGTCTTTCATAGTACAGCCCAATCCCGCTTGGACTCATATCATAGGGTTTTGCTCTAAATCCGAGATCTGTTCTATGTTGTATAATGTAATTTAGGTTTATATAGCTTTCGTTTGACCTCAGTTAGTT-AACATTTAAAATTGAAGGCTTTTCAGCTTACTCGCAG
Nv120             ATTTGAAAAGCAATGGGGTATGG-TTAAGACTTTGGGACTATTTAATAGGCATGAGAGTGAAAGGGTCTTTCATAGTACAGCCCAATCCCGCTTGGACTCATATCATAGGGTTTTGCTCTAAATCCGAGATCTGTTCTATGTTGTATAATGTAATTTAGGTTTATATAGCTTTCGTTTGACCTCAGTCAGTT-AACATTTAAAATTGAAGGCTTTTCAGCTTACTCGCAG
Nv122             ATTTGAAAAGCAATGGGGTATGG-TTAAGACTTTGGGACTATTTAATAGGCATGAGAGTGAAAGGGTCTTTCATAGTACAGCCCAATCCCGCTTGGACTCATATCATAGGGTTTTGCTCTAAATCCGAGATCTGTTCTATGTTGTATAATGTAATTTAGGTTTATATAGCTTTCGTTTGACCTCAGTCAGTT-AACATTTAAAATTGAAGGCTTTTCAGCTTACTCGCAG
Nv125             ATTTGAAAAGCAATGGGGTATGG-TTAAGACTTTGGGACTATTTAATAGGCATGAGAGTGAAAGGGTCTTTCATAGTACAGCCCAATCCCGCTTGGACTCATATCATAGGGTTTTGCTCTAAATCCGAGANCTGTTCTATGTTGTATAATGTAATTTAGGTTTATATAGCTTTCGTTTGACCTCAGTCAGTT-AACATTTAAAATTGAAGGCTTTTCAGCTTACTCGCAG
Nv138             ATTTGAAAAGCAATGGGGTATGG-TTAAGACTTTGGGACTATTTAATAGGCATGAGAGTGAAAGGGTCTTTCATAGTACAGCCCAATCCCGCTTGGACTCATATCATAGGGTTTTGCTCTAAATCCGAGATCTGTTCTATGTTGTATAATGTAATTTAGGTTTATATAGCTTTCGTTTGACCTCAGTCAGTT-AACATTTAAAATTGAAGGCTTTTCAGCTTACTCGCAG
//                           -                      -           *    *    -         -         -   *                -  *              -   -                   *                          -  *   -       *     *--                -           *     -     |132|
CaASU0020421      CTCTCTATTCCCACCTCAGACAAATTTTCTTTGGGTTTTCCAATGTGCAACTAAGATTCTC-AAGCCTAGACACATCATCTAAATATGTCAATTGCAAANGAGNTGCCTAGTGAAATGTANTAGCAAAGAAAAACGGCCGAGCAG
Ck1               NTCTCTATTCCCACCTCAGACAAATTTTCTTTGGGNTTTCCAATGTGCAACTAAGATTCTCAAAGCCTAGACACATCATCTAAATATGTCAATTGCAAAAGAGGTACCTAGTGAAATGTAATRGCAAAGAAAAACGGCCGAGCAG
Ck11              CTCTCTATTCCCACCTCAGACAAATTTTCTTTGGGTTTTCCAATGTGCAACTAAGATTCTC-AAGCCTAGACACATCATCTAAATATGTCAATTGCAAAAGAGGTACCTAGTGAAATGTAATAGCAANGAAAAACGGCCGAGCAG
Ck3               CTCTCTATTCCCACCTCAGACAAATTTTCTTTGGGTTTTCCAATGTGCAACTAAGATTCTCNAAGCCTAGACACATCATCTAAATATGTCAATTGCAAAAGAGGTACCTNGTGAAATGTAATAGCAAAGAAAAACGGCCGAGCAG
Ck81              CTCTCTATTCCCACCTCAGACAAATTTTCTTTGGGTTTTCCAATGTGCAACTAAGATTCTC-AAGCCTAGACACATCATCTAAATATGTCAATTGCAAAAGAGGTGCCTAGTGAAATGTAATAGCNAAGAAAAACGGCCGAGCNG
Mg64              CTCTCTATTCCCACCTCAGACAAATTTTCTTTGGGTTTTCCAATGTGCAACTAAGATTCTC-AAGCCTAGACACATCATCTAAATATGTCAATTGCAAAAGAGGTGTCTAGTGAAATGTAATAGCAAAGAAAAACGGCCGAGCAG
Mg72              CTCTCTATTCCCACCTCAGNCAAATTTTCTTTGGGTTTTCCAATGTGCAACTAAGATTCTC-AAGCCTAGACACATCATCTAAATATGTCAATTGCAAAAGAGGTGTCTAGTGAAATGTAATAGCAAAGAAAAACGGCCGAGCAG
Mg77              CTCTCTATTCCCACCTCAGACAAATTTTCTTTGGGTTTTCCAATGTGCAACTAAGATTCNC-AAGCCTAGACACATCATCTAAATATGTCAATTGCAAAAGAGGTGTCTAGTGAAATGTAATAGCAAAGAAAAACGGCCGAGCAG
Mg79              CTCTCTATTCCCACCTCAGACAAATTTTCTTTGGGTTTTCCAATGTGCAACTAAGATTCTC-AAGCCTAGACACATCATCTAAATATGTCAATTGCAAAAGAGGTGTCTAGTGAAATGTAATAGCAAAGAAAAACGGCCGAGCAG
Pa147_R           CTCTCTATTCCCACCTCAGACAAATTTTCATTGTGTTTTCCAATGTGCAACTAAGATTCTC-AAGCCTAGACACATCATCTAAATATGTCAANTGCAAAAGANGTGCCTAGTGAAATGTAGTAGCAAAGAAAAACCGCCGAGCAG
//                                             -   -                                                                       **             - -            -         |133|
Ck10              CAGCCCTGAAGAAGGCCGCAGAGGAATGGGGTGTCATGCACCTGGTCAACCATGGGATCCCCGACGACCTGATTCAAAGGGTCAAGGTCGCTGGGGAAGGGTTTTTTAACCTACCTGTGGAGGAGAAAGAGAAGTATGCGAATGATCATGCATCGGGGAATATACAAGGGTATGGGAGTAAATTGGCTAACAATGCTAGCGGGCAG
Ck11              CAGNCCTGAAGAAGGCCGCAGAGGAATGGGGTGTCATGCATCTGGTCAACCATGGGATCCCCGACGACCTGATTCAAAGGGTCAAGGTCGCTGGGGAAGAGTTTTTTAACCTACCTGTGGAGGAGAAAGAGAAGTATGCGAATGATCATGCCTCGGGGAATATACAAGGGTATGGGAGTAAATTGGCTAACAATGCTAGCGGGCAG
Ck12              CAGCCCTGAAGAAGGCCGCAGAGGAATGGGGTGTCATGCAYCTGGTCAACCATGGGATCCCCGACGACCTGATTCAAAGGGTCAAGGTCGCTGGGGAAGRGTTTTTTAACCTACCTGTGGAGGAGAAAGAGAAGTATGCGAATGATCATGCMTCGGGGAATATACAAGGGTATGGGAGTAAATTGGCTAACAATGCTAGCGGGCAG
Ck17              CAGCCCTGAAGAAGGCCGCAGAGGAATGGGGTGTCATGCATCTGGTCAACCATGGGATCCCCGACGACCTGATTCAAAGGGTCAAGGTCGCTGGGGAAGAGTTTTTTAACCTACCTGTGGAGGAGAAAGAGAAGTATGCGAATGATCATGCCTCGGGGAATATACAAGGGTATGGGAGTAAATTGGCTAACAATGCTAGCGGGCAG
Ck21              CAGCCCTGAAGAAGGCCGCAGAGGAATGGGGTGTCATGCATCTGGTCAACCATGGGATCCCCGACGACCTGATTCAAAGGGTCAAGGTCGCTGGGGAAGAGTTTTTTAACCTACCTGTGGAGGAGAAAGAGAAGTATGCGAATGATCATGCCTCGGGGAATATACAAGGGTATGGGAGTAAATTGGCTAACAATGCTAGCGGGCAG
Ck23              CAGCCCTGAAGAAGGCCGCAGAGGAATGGGGTGTCATGCAYCTGGTCAACCATGGGATCCCCGACGACCTGATTCAAAGGGTCAAGGTCGCTGGGGAAGGGTTTTTTAACCTACCTGTGGAGGAGAAAGAGAAGTATGCGAATGATCATGCCTCGGGGAATATACAAGGGTATGGGAGTAAATTGGCTAACAATGCTAGCGGGCAG
Ck26              CAGCCCTGAAGAAGGCCGCAGAGGAATGGGGTGTCATGCATCTGGTCAACCATGGGATCCCCGACGACCTGATTCAAAGGGTCAAGGTCGCTGGGGAAGAGTTTTTTAACCTACCTGTGGAGGAGAAAGAGAAGTATGCGAATGATCATGCCTCGGGGAATATACAAGGGTATGGGAGTAAATTGGCTAACAATGCTAGCGGGCAG
Ck29              CAGCCCTGAAGAAGGCCGCAGAGGAATGGGGTGTCATGCATCTGGTCAACCATGGGATCCCCGACGACCTGATTCAAAGGGTCAAGGTCGCTGGGGAAGAGTTTTTTAACCTACCTGTGGAGGAGAAAGAAAAGTATGCGAATGATCATGCCTCGGGGAATATACAAGGGTATGGGAGTAAATTGGCTAACAATGCTAGCGGGCAG
Ck32              CAGCCCTGAAGAAGGCCGCAGAGGAATGGGGTGTCATGCACCTGGTCAACCATGGGATCCCCGACGACCTGATTCAAAGGGTCAAGGTCGCTGGGGAAGGGTTTTTTAACCTACCTGTGGAGGAGAAAGAGAAGTATGCGAATGATCATGCCTCGGGGAATATACAAGGGTATGGGAGTAAATTGGCTAACAATGCTAGCGGGCAG
Ck36              CAGCCCTGAAGNAGGCCGCAGAGGAATGGGGTGTCATGCATCTGGTCAACCATGGGATCCCCGACGACCTGATTCAAAGGGTCAAGGTCGCTGGGGAAGAGTTTTTTAACCTACCTGTGGAGGAGAAAGAAAAGTATGCGAATGATCATGCCTCGGGGAATATACAAGGGTATGGGAGTAAATTGGCTAACAATGCTAGCGGGCAG
Ck50              CAGCCCTGAAGAAGGCCGCAGAGGAATGGGGTGTCATGCATCTGGTCAACCATGGGATCCCCGACGACCTGATTCAAAGGGTCAAGGTCGMTGGGGAAGAGTTTTTTAACCTACCTGTGGAGGAGAAAGAAAAGTATGCGAATGATCATGCCTCGGGGAATATACAAGGGTATGGGAGTAAATTGGCTAACAATGCTAGCGGGCAG
Ck51              CAGCCCTGAAGAAGGCCGCAGAGGAATGGGGTGTCATGCAYCTGGTCAACCATGGGATCCCCGACGACCTGATTCAAAGGGTCAAGGTCGCTGGGGAAGRGTTTTTTAACCTACCTGTGGAGGAGAAAGAGAAGTATGCGAATGATCATGCCTCGGGGAATATACAAGGGTATGGGAGTAAATTGGCTAACAATGCTAGCGGGCAG
Ck54              CAGCCCTGAAGAAGGCCGCAGAGGAATGGGGTGTCATGCATCTGGTCAACCATGGGATCCCCGACGACCTGATTCAAAGGGTCAAGGTCGMTGGGGAAGAGTTTTTTAACCTACCTGTGGAGGAGAAAGARAAGTATGCGAATGATCATGCCTCGGGGAATATACAAGGGTATGGGAGTAAATTGGCTAACAATGCTAGCGGGCAG
Ck54_R            CAGCCCTGAAGAAGGCCGCAGAGGAATGGGGTGTCATGCATCTGGTCAACCATGGGATCCCCGACGACCTGATTCAAAGGGTCAAGGTCGMTGGGGAAGAGTTTTTTAACCTACCTGTGGAGGAGAAAGARAAGTATGCGAATGATCATGCCTCGGGGAATATACAAGGGTATGGGAGTAAATTGGCTAACAATGCTAGCGGGCNG
Ck56              CAGCCCTGAAGAAGGCCGCAGAGGAATGGGGTGNCATGCATCTGGTCAACCATGGGATCCCCGACGACCTGATTCAAAGGGTCAAGGTCGCTGGGGAAGAGTTTTTTAACCTACCTGTGGAGGAGAAAGAGAAGTATGCGAATGATCATGCCTCGGGGAATATACAAGGGTATGGGAGTAAATTGGCTAACAATGCTAGCGGGCAG
Ck92              CAGCCCTGAAGAAGGCGGCAGAGGAATGGGGTGTCATGCACCTAGTCAACCATGGGATCCCAAACGACCTGATTCAAAGGGTCAAGATCGCTGGGGAAGGGTTTTTTAATCTACCTGTGGAGGAGAAAGAGAAGTATGYGAATGATCATGCCTCGGGGAATATACAAGGCTATGGGAGTAAATTGGCTAACAATGCCAGCGGGCAG
Ck94              CAGCCCTGAAGAAGGCGGCAGAGGAATGGGGTGTCATGCACCTAGTCAACCATGGGATCCCAAACGACCTGATTCAAAGGRTCAAGATCGCTGGGGAAGGGTTTTTTAATCTACCTGTGGAGGAGAAAGAGAAGTATGCGAATGATCATGCCTCGGGGAATATACAAGGCTATGGGAGTAAATTGGCTAACAATGCCAGCGGGCAG
Ck98              CAGCCCTGAAGAAGGCSGCAGAGGAATGGGGTGTCATGCACCTAGTCAACCATGGGATCCCAAACGACCTGATTCAAAGGGTCAAGATCGCTGGGGAAGGGTTTTTTAATCTACCTGTGGAGGAGAAAGAGAAGTATGCGAATGATCATGCCTCGGGGAATATACAAGGCTATGGGAGTAAATTGGCTAACAATGCCAGCGGGCAG
//                                *                       *  *                 **                 -     *   *        *         *                    *       -            *                 *                          *         |134|
Ck10              TTGTAATACTAGCAGTCAATACTGGAACAAACAACACTGCACAAAATCAGCACTGCACAATCACAAACAGGCCCTAAAGCAG
Ck11              TTGTAATACTAGCAGTCAATACTGGAACAAACAACACTGCACAAAATCAGCACTGCACAATCACAAACAGGCCCTAAAGCAG
Ck12              TTGTAATACTAGCAGTCAATACTGGAACAAACAACACTGCACAAAATCAGCACTGCACAATCACAAACAGGCCCTAAAGCAG
Ck2               TTGTAATACTAGCAGTCAATACTGGAACAAACAACACTGCACAAAATCAGCACTGCACAATCAC-AACAGGCCCTAAAGCAG
Ck21              TTGTAATACTAGCAGTCAATACTGGAACAAACAACACTGCACAAAATCAGCACTGCACAATCACAAACAGGCCCTAAAGCAG
Ck23              TTGTAATACTAGCAGTCAATACTGGAACAAACAACACTGCACAAAATCAGCACTGCACAATCACAAACAGGCCCTAAAGCAG
Ck3               TTGTAATACTAGCAGTCAATACTGGAACAAACAACACTGCACAAAATCAGCACTGCACAATCACAAACAGGCCCTAAAGCAG
Ck32              TTGTAATACTAGCAGTCAATACTGGAACAAACAACACTGCACAAAATCAGCACTGCACAATCACAAACAGGCCCTAAAGCAG
Ck36              TTGTAATACTAGCAGTCAATACTGGAACAAACAACACTGCACAAAATCAGCACTGCACAATCACAAACAGGCCCTAAAGCA-
Ck4               TTGTAATACTAGCAGTCAATACTGGAACAAACAACACTGCACAAAATCAGCACTGCACAATCAC-AACAGGCCCTAAAGCAG
//                                                                                                  |135|
Ck1               AACCCAGGTTACACTTTACTTCCTTAAAACTTACCAGAATTCATCTCTACATTATCCAAATCTAGATTCAATTTCAAAATACTACAACCCCTTGATGAAACTATAGAGACTGAAATCCAAGAGAATTTAATACCAAAACAGGTCACTTAATGATAATCCAAATTCCAACCAAAATGAGTATTTCTTACGTTAGTTTCCAATAGCAG
Ck11              AACCCAGGTTACACTTTACTTCCTTAAAACTTACCAGAATTCATATCTACATTATCCAAATCTAGATTCAATTTCAAAATACTACAACCCCTTGATGAAACTATAGAGACTGAAATCCAAGAGAATTTAATACCAAAACAGGTCACTTAATGATAATCCAAATTCCAACCAAAATGAGTATTTCTTACGTTAGTTTCCAATAGCAG
Ck12              AACCCAGGTTACACTTTACTTCCTTAAAACTTACCAGAATTCATCTCTACATTATCCAAATCTAGATTCAATTTCAAAATACTACAACCCCTTGATGAAACTATAGAGACTGAAATCCAAGAGAATTTAATACCAAAACAGGTCACTTAATGATAATCCAAATTCCAACCAAAATGAGTATTTCTTACGTTAGTTTCCAATAGCAG
Ck2               AACCCAGGTTACACTTTACTTCCTTAAAACTTACCAGAATTCATCTCTACATTAYCCAAATCTAGATTCAATTTCAAAATACTACAACCCCTTGATGAAACTATAGAGACTGAAATCCAAGAGAATTTAATACCAAAACAGGTCACTTAATGATAATCCAAATTCCAACCAAAATGAGTATTTCTTACGTTAGTTTCCAMTAGCAG
Ck22              AACCCAGGTTACACTTTACTTCCTTAAAACTTACCAGAATTCATCTCTACATTATCCAAATCTAGATTCAATTTCAAAATACTACAACCCCTTGATGAAACTATAGAGACTGAAATCCAAGAGAATTTAATACCAAAACAGGTCACTTAATGATAATCCAAATTCCAACCAAAATGAGTATTTCTTACGTTAGTTTCCAATAGCAG
Ck23              AACCCAGGTTACACTTTACTTCCTTAAAACTTACCAGAATTCATCTCTACATTATCCAAATCTAGATTCAATTTCAAAATACTACAACCCCTTGATGAAACTATAGAGACTGAAATCCAAGAGAATTTAATACCAAAACAGGTCACTTAATGATAATCCAAATTCCAACCAAAATGAGTATTTCTTACGTTAGTTTCCAATAGCAG
Ck3               AACCCAGGTTACACTTTACTTCCTTAAAACTTACCAGAATTCATCTCTACATTATCCAAATCTAGATTCAATTTCAAAATACTACAACCCCTTGATGAAACTATAGAGACTGAAATCCAAGAGAATTTAATACCAAAACAGGTCACTTAATGATAATCCAAATTCCAACCAAAATGAGTATTTCTTACGTTAGTTTCCAATAGCAG
Ck49              AACCCAGGTTACACTTTACTTCCTTAAAACTTACCAGAATTCATCTCTACATTATCCAAATCCAGATTCAATTTCAAAATACTACAACCCCTTGATGAAACTATAGAGACTGAAATCCAAGAGAATTTAATACCAAAACAGGTCACTTAATGATAATCCAAATTCCAACCAAAATGAGTATTTCTTACGTTAGTTTCCAATAGCAG
Ck50              AACCCAGGTTACACTTTACTTCCTTAAAACTTACCAGAATTCATCTCTACATTATCCAAATCYAGATTCAATTTCAAAATACTACAACCCCTTGATGAAACTATAGAGACTGAAATCCAAGAGAATTTAATACCAAAACAGGTCACTTARTGATAATCCAAATTCCAACCAAAATGAGTATTTCTTACGTTAGTTTCCAMTAGCAG
Ck51              AACCCAGGTTACACTTTACTTCCTTAAAACTTACCAGAATTCATCTCTACATTATCCAAATCCAGATTCAATTTCAAAATACTACAACCCCTTGATGAAACTATAGAGACTGAAATCCAAGAGAATTTAATACCAAAACAGGTCACTTAATGATAATCCAAATTCCAACCAAAATGAGTATTTCTTACGTTAGTTTCCAATAGCAG
Ck54              AACCCAGGTTACACTTTACTTCCTTAAAACTTACCAGAATTCATCTCTACATTATCCAAATCCAGATTCAATTTCAAAATACTACAACCCCTTGATGAAACTATAGAGACTGAAATCCAAGAGAATTTAATACCAAAACAGGTCACTTAATGATAATCCAAATTCCAACCAAAATGAGTATTTCTTACGTTAGTTTCCAATAGCAG
Ck54_R            AACCCAGGTTACACTTTACTTCCTTAAAACTTACCAGAATTCATCTCTACATTATCCAAATCCAGATTCAATTTCAAAATACTACAACCCCTTGATGAAACTATAGAGACTGAAATCCAAGAGAATTTAATACCAAAACAGGTCACTTAATGATAATCCAAATTCCAACCAAAATGAGTATTTCTTACGTTAGTTTCCAATAGCAG
Ck56              AACCCAGGTTACACTTTACTTCCTTAAAACTTACCAGAATTCATCTCTACATTATCCAAATCTAGATTCAATTTCAAAATACTACAACCCCTTGATGAAACTATAGAGACTGAAATCCAAGAGAATTTAATACCAAAACAGGTCACTTARTGATAATCCAAATTCCAACCAAAATGAGTATTTCTTACGTTAGTTTCCAMTAGCAG
Ck7               AACCCAGGTTACACTTTACTTCCTTAAAACTTACCAGAATTCATCTCTACATTAYCCAAATCTAGATTCAATTTCAAAATACTACAACCCCTTGATGAAACTATAGAGACTGAAATCCAAGAGAATTTAATACCAAAACAGGTCACTTAATGATAATCCAAATTCCAACCAAAATGAGTATTTCTTACGTTAGTTTCCAATAGCAG
//                                                            -         *       *                                                                                      *                                                 *      |136|
Ck1               AGATGTATAACTTTAACATCAGTGTACCGAGACCAGTAAAATGAACAGATTTAGAATCCAGTTTAGAATCCATATTGGTGTCAAATCCTTATTTCCAAATGCCAAAAAATTATCATCACCTAAAGCCTGATAAAAGAAAATTAGGCATGTAAGCTG
Ck11              AGATGTATAACTTTANCATCAGTGTACCGAGACCAGTAAAATGAACAGATTTAGAATCCAGTTTAGAATCCATATTGGTATCAAATCCTTATTTCCAAATGCCAAAAAANTATCATCACCTAAAGCCTGATAAAAGAAAATTACGCATGTAAGCTG
Ck12              AGATGTATAACTTTAACATCAGTGTACCGAGACCAGTAAAATGAACAGATTTAGAATCCAGTTTAGAATCCATATTGGTATCAAATCCTTATTTCCAAATGCCAAAAAAATATCNTCACCTAAAGCCTGATAAAAGAAAATTACGCATGTAAGCTG
Ck2               AGATGTATAACTTTAACATCAGTGTACCGAGACCAGTAAAATGAACAGATTTAGAATCCAGTTTAGAATCCATATTGGTATCAAATCCTTATTTCCAAATGCCAAAAAAATATCATCACCTAAAGCCTGATAAAAGAAAATTAGGCATGTAAGCTG
Ck22              AGATGTATAACTTTAACATCAGTGTACCGAGACCAGTAAAATGAACAGATTTAGAATCCAGTTTAGAATCCATATTGGTATCAAATCCTTATTTCCAAATGCCAAAAAAATATCATCACCTAAAGCCTGATAAAAGAAAATTACGCATGTAAGCTG
Ck23              AGATGTATAACTTTAACNTCAGTGTACCGNGACCAGTAAAATGAACAGATTTAGAATCCAGTTTAGAATCCATATTGGTATCAAATCCTTATTTCCAAATGCCAAAAAAATATCATCACCTAAAGCCTGATAAAAGAANATTACGCATGTAAGCTG
Ck29              AGATGTATAACTTTAACATCAGTGTACCGAGACCAGTAAAATGAACAGATTTAGAATCCAGTTNAGAATCCANATTGGTATCAAATCCTTATTTCCAAATGCCAAAAANATATCATCACCTAAAGCCTGATAAAAGAAAATTNGGCATGTAAGCTG
Ck3               AGATGTATAACTTTAACATCAGTGTACCGAGACCAGTAAAATGAACAGATTTAGAATCCAGTTTAGAATCCATATTGGTATCAAATCCTTATTTCCAAATGCCAAAAAAATATCATCACCTAAAGCCTGATAAAAGAAAATTAGGCATGTAAGCTG
Ck49              AGATGTATAACTTTAACATCAGTGTACCGAGACCAGTAAAATGAACAGATTTAGAATCCAGTTTAGAATCCATATTGGTGTCAAATCCTTATTTCCAAATGCCAAAAAAATATCATCACCTAAAGCCTGATAAAAGAAAATTAGGCATGTAAGCT-
Ck7               AGATGTATAACTTTAACATCAGTGTACCGAGACCAGTAAAATGAACAGATTTAGAATCCAGTTTAGAATCCATATTGGTATCAAATCCTTATTTCCAAATGCCAAAAAAATATCATCACCTAAAGCCTGATAAAAGAAAATTAGGCATGTAAGCTG
//                                                                                               *                             -                                 *            |137|
Ck12              CAAAAATAGATGTTCAACGACGCCCTCGTCATGGCTGTTTGGTATGTTTTTCTGCTCTTCAAATTTTTTTAATGCCCATACTTATATTTTACCTTCTTCTTCTGCAAAATGTCGGCATTCTGTATGGAATTCCTAAGTGTGTTTAGATGGTCAAGATCAGGGCAG
Ck17              CAAAAATAGATGTTCAACGACGCCCTCGTCATGGCTGTTTGGTATGTTTTTCTGCTCTTCAAATTTTTTTAATGCCCATACTTATATTTTACCTTCTTCTTCTGCAAAATGTCGGCATTCTGTATGGCATTCCTAAGTGTGTTTAKATGGTCAAGATCAGGGCAG
Ck2               CAAAAATAGATGTTCAACGACGCCCTCGTCATGGCTGTTTGGTATGTTTTTCTGCTCTTCAAATTTTTTTAATGCCCATACTTATATTTTACCTTCTTCTTCTGCAAAATGTCGGCATTCTGTATGGCATTCCTAAGTGTGTTTAGATGGTCAAGATCAGGGCAG
Ck20              CAAAAATAGATGTTCAACGACGCCCTCGTCATGGCTGTTTGGTATGTTTTTCTGCTCTTCAAATTTTTTTAATGCCCATACTTATATTTTACCTTCTTCTTCTGCAAAATGTCGGCATTCTGTATGGCATTCCTAAGTGAGTTTAGATGGTCAAGATCAGGGCAG
Ck21              CAAAAATAGATGTTCAACGACGCCCTCGTCATGGCTGTTTGGTATGTTTTTCTGCTCTTCAAATTTTTTTAATGCCCATACTTATATTTTACCTTCTTCTTCTGCAAAATTTCGGTATTCTGTATGGCATTCCTAAGTGTGTTTAGATGGTCAAGATCAGGGCAG
Ck22              CAAAAATAGATGTTCAACGACGCCCTCGTCATGGCTGTTTGGTATGTTTTTCTGCTCTTCAAATTTTTTTAATGCCCATACTTATATTTTACCTTCTTCTTCTGCAAAATTTCGGTATTCTGTATGGCATTCCTAAGTGTGTTTAGATGGTCAAGATCAGGGCAG
Ck23              CAAAAATAGATGTTCAACGACGCCCTCGTCATGGCTGTTTGGTATGTTTTTCTGCTCTTCAAATTTTTTTAATGCCCATACTTATATTTTACCTTCTNCTTCTACAAAATGTCGGCATTCTGTATGGCATTCCTAAGTGTGTTTAGATGGTCAAGNTTAGGGCAG
Ck29              CAAAAATAGATGTTCAACGACGCCCTCGTCATGGCTGTTTGGTATGTTTTTCTGCTCTTCAAATTTTTTTAATGCCCATACTTATATTTTACCTTCTTCTTCTGCAAAATGTCGGCATTCTGTATGGCATTCCTAATTGTGTTTAGATGGTCAAGATCAGGGCAG
Ck3               CAAAAATAGATGTTCAACGACGCCCTCGTCATGGCTGTTTGGTATGTTTTTCTGCTCTTCAAWTKTTTTTAATGCCCATACTTATATTTTACCTTCTTCTTCTGCAAAATGTCGGCATTCTGTATGGCATTCCTAAGTGTGTTTAGATGGTCAAGATCAGGGCAG
Ck32              CAAAAATAGATGTTCAACGACGCCCTCGTCATGGCTGTTTAGTATGTTTTTCTGCTCTTCAATTTTTTTTAATGCCCATACTTATATTTTACCTTCTTCTTCTGCAAAATGTCGGCATTCTGTATGGCATTCCTAAGTTTGTTTAGATGGTCTAGATCAGGGCAG
Ck34              CAAAAGTAGATGTTCAACGACGCCCTCGTCATGGCTGTTTGGTATGTTTTTCTGCTCTTCAAATTTTTTTAATGCCCATACTTATATTTTACCTTCTTCTTCTGCAAAATGTCGGCATTCTGTATNGCATTCCTAAGTGTGTTTAGATGGTCAAGATCAGGGCAG
Ck35              CAAAANTAGATGTTCAACGACGCCCTCGTCANGGNTGTTTGGTATGTTTTTCTGCTCTTCAAATTTTTTTAATGCCCATACTTATATTTTACCTTCTTCTTCTGCAAAATGTNGGCATTCTGTATGGCATTCCTAAGTGTGTTTAGATGGTCAAGATCAGGGCAG
Ck4               CAAAAATAGATGTTCAACGACGCCCTCGTCATGGCTGTTTGGTATGTTTTTCTGCTCTTCAAATTTTTTTAATGCCCATACTTATATTTTACCTTCTTCTTCTGCAAAATGTCGGCATTCTGTATGGCATTCCTAAGTGTGTTTAGATGGTCAAGATCAGGGCAG
Ck49              CAAAAATAGATGTTCAACGACGCCCTCGTCATGGCTGTTTGGTATGTTTTTCTGCTCTTCAAATTTTTTTAATGCCCATACTTATATTTTACCTTCTTCTTCTGCAAAATGTCGGCATTCTGTATGGCATTCCTAAGTGTGTTTAGATGGTCAAGATCAGGGCAG
Ck50              CAAAAATAGATGTTCAACGACGCCCTCGTCATGGCTGTTTRGTATGTTTTTCTGCTCTTCAAATTTTTTTAATGCCCATACTTATATTTTACCTTCTTCTTCTGCAAAATGTCGGCATTCTGTATGGCATTCCTAAGTKTGTTTAGATGGTCWAGATCAGGGCAG
Ck51              CAAAAATAGATGTTCAACGACGCCCTCGTCATGGCTGTTTGGTATGTTTTTCTGCTCTTCAAATTTTTTTAATGCCCATACTTATATTTTACCTTCTTCTTCTGCAAAATGTCGGCATTCTGTATGGCATTCCTAAGTGTGTTTAGATGGTCAAGATCAGGGCAG
Ck54              CAAAAATAGATGTTCAACGACGCCCTCGTCATGGCTGTTTGGTATGTTTTTCTGCTCTTCAAATTTTTTTAATGCCCATACTTATATTTTACCTTCTTCTTCTGCAAAATGTCGGCATTCTGTATGGCATTCCTAAGTGTGTTTAGATGGTCAAGATCAGGGCAG
Ck54_R            CAAAAATAGATGTTCAACGACGCCCTCGTCATGGCTGTTTGGTATGTTTTTCTGCTCTTCAAATTTTTTTAATGCCCATACTTATATTTTACCTTCTTCTTCTGCAAAATGTCGGCATTCTGTATGGCATTCCTAAGTGTGTTTAGATGGTCAAGATCAGGGCAG
Ck56              CAAAAATAGATGTTCAACGACGCCCTCGTCATGGCTGTTTAGTATGTTTTTCTGCTCTTCAAATTTTTTTAATGCCCATACTTATATTTTACCTTCTTCTTCTGCAAAATGTCGGCATTCTGTATGGCATTCCTAAGTTTGTTTAGATGGTCTAGATCAGGGCAG
Ck7               CAAAAATAGATGTTCAACGACGCCCTCGTCATGGCTGTTTGGTATGTTTTTCTGCTCTTCAATTGTTTTTAATGCCCATACTTATATTTTACCTTCTTCTTCTGCAAAATGTCGGCATTCTGTATGGCATTCCTAAGTGTGTTTAGANGGTCAAGATCAGGGCAG
//                     -                                  *                     * *                                      -      *    *           -        - *-     -      *    -       |138|
CaASU0020421      CTATTCTTACACTTTTTTCATCTCACAAACAGGCATGCGAGGAGTTGGAGAGCCTCAAGTTTGTTCCTGTGCTG
CaUTC00138833     CTATTCTTACACTTTTTTCATCTCACAAACAGGCATGCGAGGAGTTGGAGAGYCTCAAGTTTGTTCCTGTGCTG
Ck10              CTATTCTTACACTTTTTTCATCTCACAAACAGGCATGCGAGGAGTTGGAGAGCCTCAAGTTTGTTCCTGTGCTG
Ck12              CTATTCTTACACTTTTTTCATCTCACAAACAGGCATGCGAGGAGTTGGAGAGCCTCAAGTTTGTTCCTGTGCTG
Ck20              CTATTCTTACACTTTTTTCATCTCACAAACAGGCATGCGAGGAGTTGGAGAGCCTCAAGTTTGTTCCTGTGCTG
Ck21              CTATTCTTACACTTTTTTCATCTCACAAACAGGCATGCGAGGNGTTGGAGAGCCTCAAGTTTGTTCCTGTGCTG
Ck26              CTATTCTTACACTTNTTTCATCTCACAAACAGGCATGCGAGGAGTTGGAGAGCCTCAAGTTTGTTCCTGTGCTG
Ck3               CTATTCTTACACTTTTTTCATCTCACAAACAGGCATGCGAGGAGTTGGAGAGCCTCAAGTTTGTTCCTGTGCTG
Ck32              CTATTCTTACACTTTTTTCATCTCACAAACAGGCATGCGAGGAGTTGGAGNGCCTCAAGTTTGTTCCTGTGCTG
Ck36              CTATTCTTACACTTTTTTCATCTCACAAACAGGCATGCGAGGAGTTGGAGAGCCTCAAGTTTGTTCCTGTGCTG
Ck4               CTATTCTTACACTTTTTTCATCTCACAAACAGGCATGCGAGGAGTTGGAGAGCCTCAAGTTTGTTCCTGTGCTG
Ck49              CTATTCTTACACTTTTTTCATCTCACAAACAGGCATGCGAGGAGTTGGAGAGCCTCAAGTTTGTTCCTGTGCTG
Ck50              CTATTCTTACACTTTTTTCATCTCACAAACAGGCATGCGAGGAGTTGGAGAGCCTCAAGTTTGNTCCTGTGCTG
Ck80              CTATTCTTACACTTTTTTCATCTCACAAACAGGCATGCGAGGAGTTGGAGAGCCTCAAGTTTGTTCCTGTGCTG
Ck83              CTATTCTTACACTTTTTTCATCTCACAAACAGGCATGCGAGGAGTTGGAGAGCCTCAAGTTTGTTCCTGTGCTG
Ck85              CTATTCTTACACTTTTTTCNTCTCACAAACAGGCATGCGAGGAGTTGGAGAGCCTCAAGTTTGTTCCTGTGCTG
Ck85_R            CTATTCTTACACTTTTTTCATCTCACAAACAGGCATGCGAGGAGTTGGAGAGCCTCAAGTTTGTTCCTGTGCTG
Ck88              CTATTCTTACACTTTTTTCATCTCACAAACAGGCATGCGAGGAGTTGGAGAGCCTCAAGTTTGTTCCTGTGCTG
Dm100             CTATTCTTACACTTTTTTCATCTCACAAACAGGCATGCGAGGAGTTGGAGAGCCTCAAGTTTGTTCCTGTGCTG
Dm104             CTATTCTTACACTTTTTTCATCTCACAAACAGGCATGCGAGGAGTTGGAGAGCCTCAAGTTTGTTCCTGTGCTG
Dm106             CTATTCTTNCACNTTTTTCATCTCACAAACAGGCATGCRAGGAGTTGGAGAGCCTCAAGTTTGTTCCTGTGCTG
Dm108             CTATTCTTACACTTTTTTCATCTCACAAACAGGCATGCGAGGAGTTGGAGAGCCTCAAGTTTGTTCCTGTGCTG
Dm110             CTATTCTTACACTTTTTTCATCTCACAAACAGGCATGCGAGGAGTTGGAGAGCCTCAAGTTTGTTCCTGTGCTG
Dm112_R           CTATTCTTACACTTTTTTCATCTCACAAACAGGCATGCGAGGAGTTGGAGAGYCTCAAGTTTGTTCCTGTGCTG
Dm117             CTATTCTTACACTTTTTTCATCTCACAAACAGGCATGCGAGGAGTTGGAGAGCCTCAAGTTTGNTCCTGTNCTG
Dm118             CTATTCTTACACTTTTTTCATCTCACAAACAGGCATGCGAGGAGTTGGAGAGCCTCAAGTTTGTTCCTGTGCTG
Mg61              CTATTCTTACACTTTTNTCATCTCACAAACAGGCATGCGAGGAGTTGGAAAGCCTCAAGTTTGTTCCTGTGCTG
Mg70              CTATTCTTACACTTNTTTCATCTCACAAACAGGCATGCGAGGAGTTGGAAAGCCTCAAGTTTGTTCCTGTGCTG
Mg72              CTATTCTTACACTTTTTTCATCTCACAAACAGGCATGCGAGGAGTTGGAAAGCCTCAAGTTTGTTCCTGTGCTG
Mg74              CTATTCTTACACTTTTTTCATCTCACAAACAGGCATGCGAGGAGTTGGAAAGCCTCAAGTTTGTTCCTGTGCTG
Mg77              CTATTCTTACACTTTTTTCATCTCACAAACAGGCATGCGAGGAGTTGGAAAGCCTCAAGTTTGTTCCTGTGCTG
Nv127             CTATTCTTACACTTTTTTCATCTCACAAACAGGCATGCGAGGAGTTGGAGAGYCTCAAGTTTGTTCCTGTGCTG
Nv130             CTATTCTTACACTTTTTTCNTCTCACAAACAGGCATNCGAGGAGTTGGAGAGCCTCAAGTTTGTTCCTGTNCTG
Nv138             CTATTCTTACACTTTTTTCATCTCACAAACAGGCATGCGAGGAGTTGGAGAGCCTCAAGTTTGTTCCTGTGCTG
//                                                      -          *  *                     |139|
Ck1               TGCTCGGATGCAAAAAATCTCCAGCCTTTGATTTCAAATTGTTTCCATTTTCAAGTATCTTAGCTTCTTACAACCTAAACACGCACCGAGAAGATGCAGGAATAAAATATTACCAAAAGAGCCATACATAAATTTTAACGGAAACTCACTCACTTAGACATGCCCGCTG
Ck12              TGCTCGGGTGCAAAAAATCTCCAGCCTTTGATTTCAAATTGTTTCCATTTTCAAGTATCTTAGCTTCTTACAACCTAAACACGCACCGAGAAGATGCAGGAATAAAATATTACCAAAAGAGCCATACGTAAATTTTAACGGAAACTCACTCACTTAGACATGCCCGCTG
Ck2               TGCTCGGATGCAAAAAATCTCCAGCCTTTGATTTCAAATTGTTTCCATTTTCAAGTATCTTAGCTTCTTACAACCTAAACACGCACCGAGAAGATGCAGGAATAAAATATTACCAAAASAGCCATACATAAATTTTAACGGAAACTCACTCACTTAGACATGCCCGCTG
Ck21              TGCTCGGATGCAAAAAATCTCCAGCCTTTGATTTCAAATTGTTTCCATTTTCAAGTATCTTAGCTTCTTACAACCTAAACACGCACMGAGAAGATGCAGGAATAAAATATTACCAAAAGAGCCATACATAAATTTTAACGGNAACTCACTCACTTAGACATGCCCGCTG
Ck22              TGCTCGGATGCAAAAAATCTCCAGCCTTTGATTTCAAATTGATTCCATTTTCAAGTATCTTAGCTTCTTACAACCTAAACACGCACCGAGAAGATGCAGGAATAAAATATTACCAAAAGAGCCATACATAAATTTTAACGGAAACTCACTCACTTAGACATGCCCGCTG
Ck29              TGCTCGGATRCAAAAAATCTCCAGCCTTTGATTTCAAATTGTTTCCATTTTCAAGTATCTTAGCTTCTTACAACCTAAACACGCACCGAGAAGATGCAGGAATAAAATATTACCAAAAGAGCCATACATAAATTTTAACGGAAACTCACTCACTTAGACATGCCCGCTG
Ck3               TGCTCGGATGCAAAAAATCTCCAGCCTTTGATTTCAAATTGTTTCCATTTTCAAGTATCTTAGCTTCTTACAACCTAAACACGCACCGAGAAGATGCAGGAATAAAATATTACCAAAAGAGCCATACATAAATTTTAACGGAAACTCACTCACTTAGACATGCCCGCTG
Ck32              TGCTCGGATGCAAAAAATCTCCAGCCTTTGATTTCAAATTGTTTCCATTTTCAAGTATCTTAGCTTCTTACAACCTAAACACGCACCGAGAAGATGCAGGAATAAAWTATTACCAAAAGASCCATACATAAATTTTAACRGAAACKCACTCACTTAGACATGCCCGCTG
Ck35              TGCTCGGATGCAAAAAATCTCCAGCCTTTGATTTCAAANTGTTTCCATTTTCAAGTATCTTAGCTTCTTACAACCTAAACACGCACCGAGAAGATGCAGGAATAAAATATTACCAAAAGAGCCATACATAAATTTTAACGGAAACTCACTCACTTAGACATGCCCGCTG
Ck36              TGCTCGGATGCAAAAAATCTCCAGCCTTTGATTTCAAATTGTTTCCATTTTCAAGTATCTTAGCTTCTTACAACCTAARCACGCACCGAGAAGATGCAGGAATAAAATATTACCAAAAGAGCCATACATAAATTTTAACGGAAACTCACTCACTTAGACATGCCCGCTG
Ck4               TGCTCGGATGCAAAAAAKCYCCAGCCTTTGATTTCAAATTGTTTCCATTTTCAAGTATCTTAGCTTCTTACAACCTAAACACGCACCGAGAAGATGCAGGAATAAAATATTACCAAAASAGCCATACATAAATTTTAACGGAAACTCACTCACTTAGACATGCSCGCTG
Ck49              TGCTCGGATGCAAAAAATCTCCAGCCTTTGATTTCAAATTGTTTCCATTTTCAAGTATCTTAGCTTCTTACAACCTAAACACGCACCGAGAAGNTGCAGGAATAAAATATTACCAAAAGAGCCATACATAAATTTTAACGGAAACTCACTCACTTAGACATGCCCGCTG
Ck54              TGCTCGGATGCAAAAAATCTCCAGCCTTTGATTTCAAATTGTTTCCATTTTCAAGTATCTTAGCTTCTTACAACCTAAGCACGCACCGAGAAGATGCAGGAATAAAATATTNCCAAAAGAGCCATACATAAATTTTAACGGAAACTCACTCACTTAGACATGCCCGCNG
Ck54_R            TGCTCGGATGCAAAAAATCTCCAGCCTTTGATTTCAAATTGTTTCCATTTTCAAGTATCTTAGCTTCTTACAACCTAAGCACGCACCGAGAAGATGCAGGAATAAAATATTACCAAAAGAGCCATACATAAATTTTAACGGAAACTCACTCACTTAGACATGCCCGCTG
Ck7               TGCTCGGATGCAAAAAATCTCCAGCCTTTGATTTCAAATTGTTTCCATTTTCAAGTATCTTAGCTTCTTACAACCTAAACACGCACCGAGAAGATGCAGGAATAAAATATTACCAAAAGAGCCATACATAAATTTTAACGGAAACTCACTCACTTAGACATGCCCGCTG
//                       - -       - -                     -                                    *       -                   -           * -      -           -     -                 -     |140|
CaASU0020421      CTGCGTCTATGTTAAAGCCCTGTTCCCATATTTTTCTCTTGCTTTATGTGGATGATATGCTGATTGCT-
CaUTC00138833     CTGCGTCTATGTTAAAGCCCTGTTCCCATATTTTTCTCTTGCTTTATGTGGATGATATGCTGATTGCT-
Ck1               CTGCGTCTATGTTAAAGCCCTGTTCCCATATTTTTCTCTTGCTTTATGTGGATGATATGCTGATTGCT-
Ck10              CTGCGTCTATGTTAAAGCCCTGTTCCCATATTTTTCTCTTGCTTTATGTGGATGATATGCTGATTGCTG
Ck11              CTGCGTCTATGTTAAAGCCCTGTTCCCATATTTTTCTCTTGCTTTATGTGGATGATATGCTGATTGCTG
Ck12              CTGCGTCTATGTTAAAGCCCTGTTCCCATATTTTTCTCTTGCTTTATGTGGATGATATGCTGATTGCTG
Ck17              CTGCGTCTATGTTAAAGCCCTGTTCCCATATTTTTCTCTTGCTTTATGTGGATGATATGCTGATTGCT-
Ck2               CTGCGTCTATGTTAAAGCCCTGTTCCCATATTTTTCTCTTGCTTTATGTGGATGATATGCTGATTGCTG
Ck20              -TGCGTCTATGTTAAAGCCCTGTTCCCATATTTTTCTCTTGCTTTATGTGGATGATATGCTGATTGCTG
Ck21              CTGCGTCTATGTTAAAGCCCTGTTCCCATATTTTTCTCTTGCTTTATGTGGATGATATGCTGATTGCTG
Ck22              CTGCGTCTATGTTAAAGCCCTGTTCCCATATTTTTCTCTTGCTTTATGTGGATGATATGCTGATTGCTG
Ck23              CTGCGTCTATGTTAAAGCCCTGTTCCCATATTTTTCTCTTGCTTTATGTGGATGATATGCTGATTGCT-
Ck26              CTGCGTCTATGTTAAAGCCCTGTTCCCATATTTTTCTCTTGCTTTATGTGGATGATATGCTGATTGCT-
Ck29              CTGCGTCTATGTTAAAGCCCTGTTCCCATATTTTTCTCTTGCTTTATGTGGATGATATGCTGATTGCT-
Ck3               CTGCGTCTATGTTAAAGCCCTGTTCCCATATTTTTCTCTTGCTTTATGTGGATGATATGCTGATTGCT-
Ck32              CTGCGTCTATGTTAAAGCCCTGTTCCCATATTTTTCTCTTGCTTTATGTGGATGATATGCTGATTGCT-
Ck34              CTGCGTCTATGTTAAAGCCCTGTTCCCATATTTTTCTCTTGCTTTATGTGGATGATATGCTGATTGCTG
Ck35              CTGCGTCTATGTTAAAGCCCTGTTCCCATATTTTTCTCTTGCTTTATGTGGATGATATGCTGATTGCTG
Ck36              CTGCGTCTATGTTAAAGCCCTGTTCCCATATTTTTCTCTTGCTTTATGTGGATGATATGCTGATTGCTG
Ck4               CTGCGTCTATGTTAAAGCCCTGTTCCCATATTTTTCTCTTGCTTTATGTGGATGATATGCTGATTGCTG
Ck49              CTGCGTCTATGTTAAAGCCCTGTTCCCATATTTTTCTCTTGCTTTATGTGGATGATATGCTGATTGCTG
Ck50              CTGCGTCTATGTTAAAGCCCTGTTCCCATATTTTTCTCTTGCTTTATGTGGATGATATGCTGATTGCT-
Ck51              CTGCGTCTATGTTAAAGCCCTGTTCCCATATTTTTCTCTTGCTTTATGTGGATGATATGCTGATTGCTG
Ck54              CTGCGTCTATGTTAAAGCCCTGTTCCCATATTTTTCTCTTGCTTTATGTGGATGATATGCTGATTGCTG
Ck54_R            CTGCGTCTATGTTAAAGCCCTGTTCCCATATTTTTCTCTTGCTTTATGTGGATGATATGCTGATTGCTG
Ck56              CTGCGTCTATGTTAAAGCCCTGTTCCCATATTTTTCTCTTGCTTTATGTGGATGATATGCTGATTGCT-
Ck7               CTGCGTCTATGTTAAAGCCCTGTTCCCATATTTTTCTCTTGCTTTATGTGGATGATATGCTGATTGCTG
Ck85              -TGCGTCTATGTTAAAGCCCTGTTCCCATATTTTTCTCTTGCTTTATGTGGATGATATGCTGATTGCTG
Ck85_R            CTGCGTCTATGTTAAAGCCCTGTTCCCATATTTTTCTCTTGCTTTATGTGGATGATATGCTGATTGCTG
Ck92              CTGCGTCTATGTTAAAGCCCTGTTCCCATATTTTTCTCTTGCTTTATGTGGATGATATGCTGATTGCTG
Ck94              CTGCGTCTATGTTAAAGCCCTGTTCCCATATTTTTCTCTTGCTTTATGTGGATGATATGCTGATTGCTG
Ck98              -TGCGTCTATGTTAAAGCCCTGTTCCCATATTTTTCTCTTGCTTTATGTGGATGATATGCTGATTGCTG
Dm100             CTGCGTCTATGTTAAAGCCCTGTTCCCATATTTTTCTCTTGCTTTATGTGGATGATATGCTGATTGCTG
Dm102             CTGCGTCTATGTTAAAGCCCTGTTCCCATATTTTTCTCTTGCTTTATGTGGATGATATGCTGATTGCTG
Dm104             CTGCGTCTATGTTAAAGCCCTGTTCCCATATTTTTCTCTTGCTTTATGTGGATGATATGCTGATTGCTG
Dm106             -TGCGTCTATGTTAAAGCCCTGTTCCCATATTTTTCTCTTGCTTTATGTGGATGATATGCTGATTGCTG
Dm108             -TGCGTCTATGTTAAAGCCCTGTTCCCATATTTTTCTCTTGCTTTATGTGGATGATATGCTGATTGCTG
Dm110             CTGCGTCTATGTTAAAGCCCTGTTCCCATATTTTTCTCTTGCTTTATGTGGATGATATGCTGATTGCTG
Dm111             CTGCGTCTATGTTAAAGCCCTGTTCCCATATTTTTCTCTTGCTTTATGTGGATGATATGCTGATTG---
Dm112             CTGCGTCTATGTTAAAGCCCTGTTCCCATATTTTTCTCTTGCTTTATGTGGATGATATGCTGATTGCTG
Dm112_R           CTGCGTCTATGTTAAAGCCCTGTTCCCATATTTTTCTCTTGCTTTATGTGGATGATATGCTGATTGCT-
Dm113             CTGCGTCTATGTTAAAGCCCTGTTCCCATATTTTTCTCTTGCTTTATGTGGATGATATGCTGATTGCTG
Dm114             CTGCGTCTATGTTAAAGCCCTGTTCCCATATTTTTCTCTTGCTTTATGTGGATGATATGCTGATTGCTG
Dm115             CTGCGTCTATGTTAAAGCCCTGTTCCCATATTTTTCTCTTGCTTTATGTGGATGATATGCTGATTGCTG
Dm116             CTGCGTCTATGTTAAAGCCCTGTTCCCATATTTTTCTCTTGCTTTATGTGGATGATATGCTGATTGCTG
Dm117             --GCGTCTATGTTAAAGCCCTGTTCCCATATTTTTCTCTTGCTTTATGTGGATGATATGCTGATTGCTG
Dm118             -TGCGTCTATGTTAAAGCCCTGTTCCCATATTTTTCTCTTGCTTTATGTGGATGATATGCTGATTGCTG
Dm119             CTGCGTCTATGTTAAAGCCCTGTTCCCATATTTTTCTCTTGCTTTATGTGGATGATATGCTGATTGCT-
Mg37              CTGCGTCTATGTTAAAGCCCTGTTCCCATATTTTTCTCTTGCTTTATGTGGATGATATGCTGATTGCT-
Mg38              -TGCGTCTATGTTAAAGCCCTGTTCCCATATTTTTCTCTTGCTTTATGTGGATGATATGCTGATTGCTG
Mg39              CTGCGTCTATGTTAAAGCCCTGTTCCCATATTTTTCTCTTGCTTTATGTGGATGATATGCTGATTGCTG
Mg40              CTGCGTCTATGTTAAAGCCCTGTTCCCATATTTTTCTCTTGCTTTATGTGGATGATATGCTGATTGCTG
Mg40_R            CTGCGTCTATGTTAAAGCCCTGTTCCCATATTTTTCTCTTGCTTTATGTGGATGATATGCTGATTGCTG
Mg41              CTGCGTCTATGTTAAAGCCCTGTTCCCATATTTTTCTCTTGCTTTATGTGGATGATATGCTGATTGCTG
Mg57              --GCGTCTATGTTAAAGCCCTGTTCCCATATTTTTCTCTTGCTTTATGTGGATGATATGCTGATTGCTG
Mg58              CTGCGTCTATGTTAAAGCCCTGTTCCCATATTTTTCTCTTGCTTTATGTGGATGATATGCTGATTGCT-
Mg59              CTGCGTCTATGTTAAAGCCCTGTTCCCATATTTTTCTCTTGCTTTATGTGGATGATATGCTGATTGCTG
Mg60              CTGCGTCTATGTTAAAGCCCTGTTCCCATATTTTTCTCTTGCTTTATGTGGATGATATGCTGATTGCTG
Mg61              CTGCGTCTATGTTAAAGCCCTGTTCCCATATTTTTCTCTTGCTTTATGTGGATGATATGCTGATTGCTG
Mg64              CTGCGTCTATGTTAAAGCCCTGTTCCCATATTTTTCTCTTGCTTTATGTGGATGATATGCTGATTGCT-
Mg64_R            CTGCGTCTATGTTAAAGCCCTGTTCCCATATTTTTCTCTTGCTTTATGTGGATGATATGCTGATTGCTG
Mg67              CTGCGTCTATGTTAAAGCCCTGTTCCCATATTTTTCTCTTGCTTTATGTGGATGATATGCTGATTGCTG
Mg69              CTGCGTCTATGTTAAAGCCCTGTTCCCATATTTTTCTCTTGCTTTATGTGGATGATATGCTGATTGCTG
Mg70              ---CGTCTATGTTAAAGCCCTGTTCCCATATTTTTCTCTTGCTTTATGTGGATGATATGCTGATTGCTG
Mg72              CTGCGTCTATGTTAAAGCCCTGTTCCCATATTTTTCTCTTGCTTTATGTGGATGATATGCTGATTGC--
Mg74              -TGCGTCTATGTTAAAGCCCTGTTCCCATATTTTTCTCTTGCTTTATGTGGATGATATGCTGATTGCTG
Mg77              CTGCGTCTATGTTAAAGCCCTGTTCCCATATTTTTCTCTTGCTTTATGTGGATGATATGCTGATTGCTG
Mg79              CTGCGTCTATGTTAAAGCCCTGTTCCCATATTTTTCTCTTGCTTTATGTGGATGATATGCTGATTGCTG
Nv120             CTGCGTCTATGTTAAAGCCCTGTTCCCATATTTTTCTCTTGCTTTATGTGGATGATATGCTGATTGCTG
Nv122             CTGCGTCTATGTTAAAGCCCTGTTCCCATATTTTTCTCTTGCTTTATGTGGATGATATGCTGATTGCT-
Nv123             CTGCGTCTATGTTAAAGCCCTGTTCCCATATTTTTCTCTTGCTTTATGTGGATGATATGCTGATTGCTG
Nv125             CTGCGTCTATGTTAAAGCCCTGTTCCCATATTTTTCTCTTGCTTTATGTGGATGATATGCTGATTGCT-
Nv127             -TGCGTCTATGTTAAAGCCCTGTTCCCATATTTTTCTCTTGCTTTATGTGGATGATATGCTGATTGCTG
Nv130             CTGCGTCTATGTTAAAGCCCTGTTCCCATATTTTTCTCTTGCTTTATGTGGATGATATGCTGATTGCT-
Nv131             CTGCGTCTATGTTAAAGCCCTGTTCCCATATTTTTCTCTTGCTTTATGTGGATGATATGCTGATTGCTG
Nv134             -TGCGTCTATGTTAAAGCCCTGTTCCCATATTTTTCTCTTGCTTTATGTGGATGATATGCTGATTGCTG
Nv134_R           CTGCGTCTATGTTAAAGCCCTGTTCCCATATTTTTCTCTTGCTTTATGTGGATGATATGCTGATTGCT-
Nv136             -TGCGTCTATGTTAAAGCCCTGTTCCCATATTTTTCTCTTGCTTTATGTGGATGATATGCTGATTGCTG
Nv138             -TGCGTCTATGTTAAAGCCCTGTTCCCATATTTTTCTCTTGCTTTATGTGGATGATATGCTGATTGCTG
Pa140             CTGCGTCTATGTTAAAGCCCTGTTCCCATATTTTTCTCTTGCTTTATGTGGATGATATGCTGATTGCTG
Pa141             CTGCGTCTATGTTAAAGCCCTGTTCCCATATTTTTCTCTTGCTTTATGTGGATGATATGCTGATTGCT-
Pa143             CTGCGTCTATGTTAAAGCCCTGTTCCCATATTTTTCTCTTGCTTTATGTGGATGATATGCTGATTGCTG
Pa145             CTGCGTCTATGTTAAAGCCCTGTTCCCATATTTTTCTCTTGCTTTATGTGGATGATATGCTGATTGCTG
Pa147             CTGCGTCTATGTTAAAGCCCTGTTCCCATATTTTTCTCTTGCTTTATGTGGATGATATGCTGATTGCTG
Pa147_R           CTGCGTCTATGTTAAAGCCCTGTTCCCATATTTTTCTCTTGCTTTATGTGGATGATATGCTGATTGCT-
Pa152             CTGCGTCTATGTTAAAGCCCTGTTCCCATATTTTTCTCTTGCTTTATGTGGATGATATGCTGATTGCT-
Pa154             CTGCGTCTATGTTAAAGCCCTGTTCCCATATTTTTCTCTTGCTTTATGTGGATGATATGCTGATTGCTG
Pa156             CTGCGTCTATGTTAAAGCCCTGTTCCCATATTTTTCTCTTGCTTTATGTGGATGATATGCTGATTGCTG
Pa158             -TGCGTCTATGTTAAAGCCCTGTTCCCATATTTTTCTCTTGCTTTATGTGGATGATATGCTGATTGCTG
//                                                                                     |141|
Ck12              TAAAAGTCCAGCCTTTTAGACCACCCWTTGACCCAATTGTACTGCTACTTATAAGCAAATGAGCCAAACTGTAAAGCTG
Ck17              TAAAAGTCCAGCCTTTTAGACCACCCATTGACCCAATTGTACTGCTACTTATAAGCAAATGAGCCAAACTGTAAAGCTG
Ck21              TAAAAGTCCAGCCTTTTAGACCACCCATTGACCCAATTGTACTGCTACTTATAAGCAAATGAGCCAAACTGTAAAGCTG
Ck49              TAAAAGTCCAGCCTTTTAGACCACCCATTGACCCAATTGTACTGCTACTTATAAGCAAATGAGCCAAACTGTAAAGCTG
Ck51              TAAAAGTCCAGCCTTTTAGACCACCCATTGACCCAATNGTACTGCTACTTATAAGCAAATGAGCCAAACTGTAAAGCTG
Dm100             TAAAAGTCCAGCCTTTTAGACCACCCATTGACCCAAACGTACTGCTACTTATAAGCAAATAAGCCAAACTTAAAAGCTG
Dm104             TAAAAGTCCAGCCTTTTAGACCACCCATTGACCCAAACGTACTGCTACTTATAAGCAAATAAGNCAAACTTAAAAGCTG
Dm111             TAAAAGTCCAGCCTTTTAGACCACCCATTGACCCAAACGTACTGCTACTTATAAGCAAATWAGCCAAACTTAAAAGCTG
Dm114             TAAAAGTCCAGCCTTTTAGACCACCCATTGACCCAAACGYACTGCTACTTATAAGCAAATAAGCCAAACTTAAAAGCTG
Nv122             TAAAAGTCCAGCCTTTTAGACCACCCATTGACCCAAACGTACTGCTACTTATAAGCAAANAAGCCAAACTTAAANGCTG
//                                          -         ** -                    *         **       |142|
CaASU0020421      ACCACTTTGCGAAATCTTCATTCCTCTTTAAAAGATTTGAAAAAGCTTAGGATCTTGATGTTGAAAGGTTGCGAAAGACTGGAAACTATTCCTTGTGGGATTGAATCTCAATGTCTTGAAATTCTCATATTCTCTGGCTG
Ck1               ACCGCTTTGCAAAATCTTCATTCCTCTTTAAAAGATTTGAAAAAGCTTAAGATCTTGATGTTGAAAGGTTGCGAAAGACTGGAAACTATTCCTTGTGGGATTGAATCTCAAAGTCTTGAAATTCTCATATTCTCTGGCTG
Ck12              ACCGCTTTGCAAAATCTTCANTCCTCTTTAAAAGATTTGAAAAAGCTTAAGATCTTGATGTTGAAAGGTTGCGAAAGACTGGAAACTATTCCTTGTGGGATTGAATCTCAAAGNCTTGAAATTCTCATATTCTCTGGCTG
Ck22              ACCGCTTTGCAAAATCTTCATTCCTCTTTAAAAGATTTGAAAAAGCTTAAGATCTTGATGTTGAAAGGTTGCGAAAGACTGGAAACTATTCCTTGTGGGATTGAATCTCAAAGTCTTGAAATTCTCATATTCTCTGGCTG
Ck3               ACCGCTTTGCAAAATCTTCATTCCTCNTTAAAAGATTTGAAAAAGCTTAAGATCTTGATGTTGAAAGGTTGCGAAAGACTGGAAACTATTCCTTGTGGGATTGAATCTCAAAGTCTTGAAATTCTCATATTCTCTGGCTG
Ck51              ACCGCTTTGCAAAATCTTCATTCCTCTTTAAAAGATTTGAAAAAGCTTAAGATCTTGATGTTGAAAGGTTGCGAAAGACTGGAAACTATTCCTTGTGGGATTGAANCTCAAAGTCTTGAAATTCTCATATTCTCTGGCTG
Ck81              ACCACTTTGCGAAATCTTCATTCCTCTTTAAAAGATTTGAAAAAGCTTAGGATCTTGATGTTGAAAGGTTGCGAAAGACTGGAAACTATTCCTTGTGGGATTGAATCTCAATGTCTTGAAATTCTCATATTCTCTGGCTG
Ck98              --------------------------------------------------------------------CTGCGAAAGACTGGAAACTATTCCTCGTGGGATTGAATCTCAATGTCTTGAAATTCTCATGTTCTCTGGCTG
Dm111             ACCACTTTGCRAAATCTTCATTCCTCTTTAAAAGATTTGAAAAAGCTTARGATCTTRATGTTGAAAGGTTGCGAAAGACTGGAAASTATTCCTTGTGGGATTGAATCTCAATGTCTTGAAATTCTCATATTCTCTGRCTG
Dm113             ACCACTTTGCGAAATCTTCATTCCTCTTTAAAAGATTTGAAAAAGCTTAGGATCTTGATGTTGAAAGGTTGCGAAAGACTGGAAACTATTCCTTGTGGGATTGAATCTCAATGTCTTGAAATTCNCATATTCTCTGGCTG
Mg57              ACCACTTTGCGAAATCTTCATNCCTCTTTAAAAGATTTGAAAAAGCTTAGGATCTTGATGTNGAAAGGTTGCGAAAGACTGGAAACTATTCCTTGTGGGATTGAATCTCAATGTCTTGAAATTCTCATATTCTCTGGCTG
Mg61              ACCACTTTGCGAAATCTTCATTCCTCTTTAAAAGATTTGAAAAAGCTTAGGATCTTGATGTTGAAAGGTTGCGAAAGACTGGAAACTATTCCTTGTGGGNTTGAATCTCAATGTCTTGAAATTCTCATANTCTCTGGCTG
Mg64_R            ACCACTTTGCGAAATCTTCATTCCNCTTTAAAAGATTTGAAAAAGCTTAGGATCTTGATGTTGAAAGGTTGCGAAAGACTGGAAACTATTCCTTGTGGGATTGAATCTCAATGTCTTGAAATTCTCATATTCTCTGGCTG
Mg72              ACCACTTTGCGAAATCTTCATTCCTCTTTAAAAGATTTGAAAAAGCTTAGGATCTTGATGTTGAAAGGTTGCGAAAGACTGGAAACTATTCCTTGTGGGATTGAATCTCAATGTCTTGAAATTCTCATATTCTCTGGCTG
Nv130             ACCACTTTGCRAAATCTTCATTCCTCTTTAAAAGATTTGAAAAAGCTTAGGANCTNGATGTTGAAAGGTTGCGAAAGACTGGAAACTATTCCTTGTGGGATTGWATCTCAATGTCNTGAAATTCTCATATTCTCTGGCTG
Nv136             ACCACTTTGCMAAATCTTCATTCCTCTTTAAAAGATTTGAAAAARCTTAGGATCTTGATGTTGAAAGGTTGCGAAAGACTGGAAACTATTCCTTGTGGGATTGWATCTCWATGTCTTGAAATTCTCATATTCTCTGGCNG
Pa154             ACCACTTTGCGAAATCTTCATTCCTCTTTAAAAGATTTGAAAAAGCTTAGGATCTTGATGTTGANAGGCTG---------------------------------------------------------------------
Pa158             --------------------------------------------------------------------CTGCGAAAGACTGGAAACTATTCCTTGTGGGATTGAATCTCAAGGTCTTGAAATTCTCATATTCTCTGGCTG
//                   *      *                                 -    *      -           *                -       -         *     - *                -       -   |143|
Ck1               CAGCGTATGGCGGAGACTATGGGAGAGTTAGGATTAGCTTTAATTAAGTTGGCAAAGCTTGAGAATCAAAATGCTACTTTAAATACGCAACGGCTACGGGCTGGTGATATGAAAAATGCGGCAACTGTCACAGTGAAAGCCAGTAGACTATGTCGGGGGCTAAATTCCCAAACTGTCCAGCATTTGGTAATATTCTCACCCMTTGTTTTGCAATTTGACTTTGAAATTCTTACTTTCTCCCC-ACCGCTG
Ck10              CAGCGTATGGCGGAGACTATGGGAGAGTTAGGATTAGCTTTAATTAAGTTGGCAAAGCTTGAGAATCAAAATGCTACTTTAAATACGCAACGGCTACGGGCTGGTGATATGAAAAATGCGGCAACTGTCACAGTGAAAGCCAGTAGACTATGTCGGGGGCTAAATTCCCAAACTGTCCAGCATTTGGTAATATTCTCACCCCTTGTTTTGCAATTTGACTTTGAAAYTCTTACTTTCTCCCC-ACCGCTG
Ck11              CAGCGTATGRCGGAGACTATGGGAGAGTTAGGATTAGCTTTAATTAAGTTGGCAAAGCTTGAGAATCAAAATGCTACTTTAAATACGCAACGGCTACGGGCTGGTGATATGAAAAATGCGGCAACTGTCACRGTGAAAGCCAGTAGACTATGTCGGGGGCTAAATTCCCAAACTGTCCAGCATTTGGTAATATTCTCACCCCTTGTTTTGCAATTTGACTTTGAAATTCTTACTTTCTCCCC-ACCGCTG
Ck12              CAGCGTATGGCGGAGACTATGGGAGAGTTAGGATTAGCTTTAATTAAGTTGGCAAAGCTTGAGAATCAAAATGCTACTTTAAATACGCAACGGCTACGGGCTGGTGATATGAAAAATGCGGCAACTGTCACAGTGAAAGCCAGTAGACTATGTCGGGGCCTAAATTCCCAAACTGTCCAGCATTTGGTAATATTCTCACCCCTTGTTTTGCAATTTGACTTTGAAATTCTTACTTTCTCCCC-ACCGCTG
Ck17              CAGCGTATGGCGGAGACTATGGGAGAGTTAGGATTAGCTTTAATTAAGTTGGCAAAGCTTGAGAATCAAAATGCTACTTTAAATACGCAACGGCTACGGGCTGGTGATATGAAAAATGCGGCAACTGTCACAGTGAAAGCCAGTAGACTATGTCGGGGGCTAAATTCCCAAACTGTCCAGCATTTGGTAATATTCTCACCCCTTGTTTTGCAATTTGACTTTGAAATTCTTACTTTCTCCCC-ACMGCTG
Ck2               CAGCGTATGGCGGAGACTATGGGAGAGTTAGGATTAGCTTTAATTAAGTTGGCAAAGCTTGAGAATCAAAATGCTACTTTAAATACGCAACGGCTACGGGCTGGTGATATGAAAAATGCGGCAACTGTCACAGTGAAAGCCAGTAGACTATGTCGGGGGCTAAATTCCCAAACTGTCCAGCATTTGGTAATATTCTCACCCCTTGTTTTGCAATTTGACTTTGAAAYTCTTACTTTCTCCCC-ACCGCTG
Ck20              -AGCGTATGGCGGAGACTATGGGAGAGTTAGGATTAGCTTTAATTAAGTTGGCAAAGCTTGAGAATCAAAATGCTACTTTAAATACGCAACGGCTACGGGCTGGTGATATGAAAAATGCGGCAACTGTCACAGTGAAAGCCAGTAGACTATGTCGGGGGCTAAATTCCCAAACTGTCCAGCATTTGGTAATATTCTCACCCCTTGTTTTGCAATTTGACTTTGAAATTCTTACTTTCTCCCCAACCGCTG
Ck21              CAGCGTATGGCGGAGACTATGGGAGAGTTAGGATTAGCTTTAATTAAGTTGKCAAAGCTTGAGAATCAAAATGCTACTTTAAATACGCAACGGCTACGGGCTGGTGATATGAAAAATGCGGCAACTGTCACAGTGAAAGCCAGTAGACTATGTCGGGGGCTAAATTCCCAAACTGTCCAGCATTTGGTAATATTCTCACCCCTTGTTTTGCAATTTGACTTTGAAATTCTTACTTTCTCCCC-ACCGCTG
Ck22              CAGCGTATGGCGGAGACTATGGGAGAGTTAGGATTAGCTTTAATTAAGTTGGCAAAGCTTGAGAATCAAAATGCTACTTTAAATACGCAACGGCTACGGGCTGGTGATATGAAAAATGCGGCAACTGTCACAGTGAAAGCCAGTAGACTATGTCGGGGSCTAAATTCCCAAACTGTCCAGCATTTGGTAATATTCTCACCCCTTGTTTTGCAATTTGACTTTGAAATTCTTACTTTCTCCCC-ACCGCTG
Ck23              CAGCGTATGGCGGAGACTATGGGAGAGTTAGGATTAGCTTTAATTAAGTTGGCAAAGCTTGAGAATCAAAATGCTACTTTAAATACGCAACGGCTACGGGCTGGTGATATGAAAAATGCGGCAACTGTCACAGTGAAAGCCAGTAGNCTATGTCGGGGGCTAAATTCCCAAACTGTCCAGCATTTGGTAATATTCTCACCCCTTGTTTTGCAATTTGACTTTGAAATTCTTACTTTCTCCCC-ACCGCNG
Ck26              CAGCGTATGGCGGAGACTATGGGAGAGTTAGGATTAGCTTTAATTAAGTTGGCAAAGMTTGAGAATCAAAATGCTACTTTAAATACGCAACGGCTACGGGCTGGTGATAYGAAAAATGCGGCAACTGTCACAGTGAAAGCCAGTAGACTATGTCGGGGSCTAAATTCCCAAACTGTCCAGCATTTGGTAATATTCTCACCCCTTGTTTTGCAATTTGACTTTGAAATTCTTACTTTCTCCCC-ACCGCTG
Ck29              CAGCGTATGGCGGAGACTATGGGAGAGTTAGGATTAGCTTTAATTAAGTTGGCAAAGMTTGAGAATCAAAATGCTACTTTAAATACGCAACGGCTACGGGCTGGTGATAYGAAAAATGCGGCAACTGTCACAGTGAAAGCCAGTAGACTATGTCGGGGSCTAAATTCCCAAACTGTCCAGCATTTGGTAATATTCTCACCCCTTGTTTTGCAATTTGACTTTGAAATTCTTACTTTCTCCCC-ACCGCTG
Ck3               CAGCGTATGGCGGAGACTATGGGAGAGTTAGGATTAGCTTTAATTAAGTTGGCAAAGCTTGAGAATCAAAATGCTACTTTAAATACGCAACGGCTACGGGCTGGTGATATGAAAAATGCGGCAACTGTCACAGTGAAAGCCAGTAGACTATGTCGGGGGCTAAATTCCCAAACTGTCCAGCATTTGGTAATATTCTCACCCCTTGTTTTGCAATTTGACTTTGAAATTCTTACTTTCTCCCC-ACCGCTG
Ck32              CAGNGTATGGCGGAGACTATGGGAGAGTTAGGATTNGCTTTAATTAAGTTGGCAAAGCTTGAGANTCAAAATGCTACTTTAAATACGCAACGGCTACGGGCTGGTGATATGAAAAATGCGGCAACTGTCACAGTGAAAGCCAGTAGACTATGTCGGGGGCTAAATTCCCAAACTGTCCAGCATTTGGTAATATTCTCACCCCTTGTTTTGCAATTTGACTTTGAAATTCTTACTTTCTCCCC-ACCGCT-
Ck34              CAGCGTATGGCGGAGACTATGGGAGAGTTAGGATTAGCTTTAATTAAGTTGGCAAAGCTTGAGAATCAAAATGCTACTKTAAATACGCAACGGCTACGGGCTGGTGATATGAAAAATGCGGCAACTGTCACAGTGAAAGCCAGTAGACTATGTCGGGGGCTAAATTCCCAAACTGTCCAGCATTTGGTAATATTCTCACCCCTTGTTTTGCAATTTGACTTTGAAATTCTTACTTTCTCCCC-ACCGCTG
Ck35              CAGCGTATGGCGGAGACTATGGGAGAGTTAGGATTAGCTTTAATTAAGTTGGCAAAGCTTGAGAATCAAAATGCTACTTTAAATACGSAACGGCTACGGGCTGGTGATATGAAAAATGCGGCAACTGTCACAGTGAAAGCCAGTAGACTATGTCGGGGGCTAAATTCCCAAACTGTCCAGCATTTGGTAATATTCTCACCCCTTGTTTTGCAATTTGACTTTGAAATTCTTACTTTCTCCCC-ACCGCTG
Ck36              CAGCGTATGGCGGAGACTATGGGAGAGTTAGGATTAGCTTTAATTAAGTTGGCAAAGCTTGAGAATCAAAATGCTACTTTAAATACGCAACGGCTACGGGCTGGTGATATGAAAAATGCGGCARCTGTCACAGTGAAAGCCAGTAGACTATGTCGGGGGCTAAATTCCCAAACTGTCCAGCATTTGGTAATATTCTCACCCCTTGTTTTGCAATTTGACTTTGAAATTCTTACTTTCTCCCC-ACCGCTG
Ck4               -AGCGTATGGCGGAGACTATGGGAGAGTTAGGATTAGCTTTAATTAAGTTGGCAAAGCTTGAGAATCAAAATGCTACTTTAAATACGCAACGGCTACGGGCTGGTGATATGAAAAATGCGGCAACTGTCACAGTGAAAGCCAGTAGACTATGTCGGGGGCTAAATTCCCAAACTGTCCAGCATTTGGTAATATTCTCACCCCTTGTTTTGCAATTTGACTTTGAAATTCTTACTTTCTCCCC-ACCGCTG
Ck49              CAGCGTATGGCGGAGACTATGGGAGAGTTAGGATTAGCTTTAATTAAGTTGGCAAAGCTTGAGAATCAAAATGCTACTTTAAATACGCAACGGCTACGGGCTGGTGATATGAARAATGCGGCAACTGTCACAGTGAAAGCCAGTAGACTATGTCGGGGGCTAAATTCCCAAACTGTCCAGCATTTGGTAATATTCTCACCCCTTGTTTTGCAATTTGACTTTGAAATTCTTACTTTCTCCCC-ACCGCTG
Ck50              CAGCGTATGGCGGAGACTATGGGAGAGTTAGGATTAGCTTTAATTAAGTTGGCAAAGCTTGAGAATCAAAATGCTACTTTAAATACGCAACGGCTACGGGCTGGTGATATGAAAAATGCGGCAACTGTCACAGTGAAAGCCAGTAGACTATGTCGGGGGCTAAATTCCCAAACTGTCCAGCATTTGGTAATATTCTCACCCCTTGTTTTGCAATTTGACTTTGAAATTCTTACTTTCTCCCC-ACCGCTG
Ck51              CAGCGTATGGCGGAGACTATGGGAGAGTTAGGATTAGCTTTAATTAAGTTGGCAAAGCTTGAGAATCAAAATGCTACTTTAAATACGCAACGGCTACGGGCTGGTGATATGAAAAATGCGGCAACTGTCACAGTGAAAGCCAGTAGACTATGTCGGGGGCTAAATTCCCAAACTGTCCAGCATTTGGTAATATTCTCACCCCTTGTTTTGCAATTTGACTTTGAAATTCTTACTTTCTCCCC-ACCGCTG
Ck54              CAGCGTATGGCGGAGACTATGGGAGAGTTAGGATTAGCTTTAATTAAGTTGGCAAAGCTTGAGAATCAAAATGCTACTTTAAATACGCAACGGCTACGGGCTGGTGATATGAAAAATGCGGCAACTGTCACAGTGAAAGCCAGTAGACTATGTCGGGGGCTAAATTCCCAAACTGTCCAGCATTTGGTAATATTCTCACCCCTTGTTTTGCAATTTGACTTTGAAATTCTTACTTTCTCCCC-ACCGCTG
Ck54_R            CAGCGTATGGCGGAGACTATGGGAGAGTTAGGATTAGCTTTAATTAAGTTGGCAAAGCTTGAGAATCAAAATGCTACTTTAAATACGCAACGGCTACGGGCTGGTGATATGAAAAATGCGGCAACTGTCACAGTGAAAGCCAGTAGACTATGTCGGGGGCTAAATTCCCAAACTGTCCAGCATTTGGTAATATTCTCACCCCTTGTTTTGCAATTTGACTTTGAAATTCTTACTTTCTCCCC-ACCGCTG
Ck56              CAGCGTATGGCGGAGACTATGGGAGAGTTAGGATTAGCTTTAATTAAGTTGGCAAAGCTTGAGAATCAAAATGCTACTTTAAATACGCAACGGCTACGGGCTGGTGATATGAAAAATGCGGCAACTGTCACAGTGAAAGCCAGTAGACTATGTCGGGGGCTAAATTCCCAAACTGTCCAGCATTTGGTAATATTCTCACCCCTTGTTTTGCAATTTGACTTTGAAATTCTTACTTTCTCCCC-ACCGCTG
Ck7               CAGCGTATGGCGGAGACTATGGGAGAGTTAGGATTAGCTTTAATTAAGTTGGCAAAGCTTGAGAATCAAAATGCTACTTTAAATACGCAACGGCTACGGGCTGGTGATATGAAAAATGCGGCAACTGTCACAGTGAAAGCCAGTAGACTATGTCGGGGGCTAAATTCCCAAACTGTCCAGCATTTGGTAATATTCTCACCCCTTGTTTTGCAATTTGACTTTGAAAYTCTTACTTTCTCCCC-ACCGCTG
//                         -                                         -     *                    -        -                     *   -         -       -                          *                                          -                        *                  -    |144|
Ck1               CAAACAAACCCATATATAGAAAATCGTATTCTTTTTATTGTTATATTTCTTTTTGGTAGAAGAAAGACTTGGTAGCATAGATCAACACTAAGAAACTTCACTTACCAAAAAAAAAAAACACTAAGAAACTTTCAAACTCATTGTAACTATAGATCTGATTGGCCTGTTTGGTTGTGGCTTAAGCTCGGCTTGTTTGTGTTTACTTGTAAGCTG
Ck10              CAAACAAACCCATATATAGAAAATCGTATTCTTTTTATTGTTATATTTCTTTTTGGTAGAAGAAAGACTTGGTAGCATAGATCAACACTANGAAACTTCACTTACCAAAAAAAAANC--ACTAAGRAACTTTCAAACTCATTGTAACTATAGATCTGATTGGCCTGTTTGGTTGTGGCTTAAGCTCGGCTTGTTTGTGTTTACTTGTAAGCTG
Ck12              CAAACAAACCCATATATAGAAAATCGTATTCTTTTTATTGTTATATTTCTTTTTGGTAGAAGAAAGACTTGGTAGCATAGATCAACACTA-GAAACTTCACTTACCAAAAAAAAAC---ACTAAGGAACTTTCAAACTCATTGTAACTATAGATCTGATTGGCCTGTTTGGTTGTGGCTTAAGCTCGGCTTGTTTGTGTTTACTTGTAAGCTG
Ck2               CAAACAAACCCATATATAGAAAATCGTATTCTTTTTATTGTTATATTTCTTTTTGGTAGAAGAAAGACTTGGTAGCATAGATCAACACTAAGAAACTTCACTTACCAAAAAAAAAAAA-ACTAAGAAACTTTCAAACTCATTGTAACTATAGATCTGATTGGCCTGTTTGGTTGTGGCTTAAGCTCGGCTTGTTTGTGTTTACTTGTAAGCTG
Ck26              CAAACAAACCCATATATAGAAAATCGTATTCTTTTTATTGTTATATTTCTTTTTGGTAGAAGAAAGACTTGGTAGCATAGATCAACACTAAGAAACTTCACTTACCAAAAAAAAAAC--ACTAAGAGACTTTCAAACTCATTGTAACTTTAGATCTGATTGGCCTGTTTGGTTGTGGCTTAAGCTCGGCTTGTTTGTGTTTACTTGTAAGCTG
Ck3               CAAACAAACCCATATATAGAAAATCGTATTCTTTTTATTGTTATATTTCTTTTTGGTAGAAGAAAGACTTGGTAGCATAGATCAACACTAAGAAACTTCACTTACCAAAAAAAAAAM--ACTAAGAAACTTTCAAACTCATTGTAACTATAGATCTGATTGGCCTGTTTGGTTGTGGCTTAAGCTCGGCTTGTTTGTGTTTACTTGTAAGCTG
Ck35              CAAACAAACCCATATATAGAAAATCGTATTCTTTTTATTGTTATATTTCTTTTTGGTAGANGAAAGACTTGGTAGCATAGATCAACACTAAGAAACTTCACTTACCAAAAAAAAAC---ACTAAGAAACTTTCAAACTCATTGTAACTATAGATCTGATTGGCCTGTTTGGTTGTGGCTTAAGCTCGGTTTGTTTGTGTTTACTTGTAAGCTG
Ck36              CAAACAAACCCATATATAGAAAATCGTATTCTTTTTATTGTTATATTTCTTTTTGGTAGAAGAAAGACTTGGTAGCATAGATCAACACTAAGAAACTTCACTTACCAAAAAAAAAAAC-ACTAAGAAACTTTCAAACTCATTGTAACTATAGATCTGATTGGCCTGTTTGGTTGTGGCTTAAGCTCGGTTTGTTTGTGTTTACTTGTAAGCTG
Ck4               CAAACAAACCCATATATAGAAAATCGTATTCTTTTTATTGTTATATTTCTTTTTGGTAGAAGAAAGACTTGGTAGCATAGATCAACACTAAGAAACTTCACTTACCAAAAAAAAAAAACACTAAGAAACTTTCAAACTCATTGTAACTATAGATCTGATTGGCCTGTTTGGTTGTGGCTTAAGCTCGGCTTGTTTGTGTTTACTTGTAAGCTG
Ck7               CAAACAAACCCATATATAGAAAATCGTATTCTTTTTATTGTTATATTTCTTTTTGGTAGAAGAAAGACTTGGTAGCATAGATCAACACTAAGAAACTTCACTTACCAAAAAAAAAAAA-ACTAAGAAACTTTCAAACTCATTGTAACTATAGATCTGATTGGCCTGTTTGGTTGTGGCTTAAGCTCGGCTTGTTTGTGTTTACTTGTAAGCTG
//                                                                                                                                   **-       *-                     -                                       *                        |145|
Ck1               CAGCTCAAGCTCTTGGGTTAACTT-AGCGCCTTAATGAGCATCCTTGTTAGGCCACAAAGAATTATCGGCATCTTCTTTCGAAAAATATGGTCGTTGGGGTTGGCGCCTTTGGATTGTTGGGCACGGATCCTATTAGTTTTTGTGTTGTTGTAATTCATGGTCATACGGCCAAAGCAG
Ck10              CAGCTCAAGCTCTTGGGTTAACTT-AGCGCCTTAATGAGCATCCTTGTTAGGCCACAAAGAATTATCGGCATCTTCTTTCGAAAAACGTGGTCGTTGGGGTTGGCGCCTTTGGATTGTTGGGCACGGATACTATTAGTTTTTGTCTTGTTGTAATTCATGGTCATACGACCAAAGCAG
Ck11              CAGCTCAAGCTCTTGGGTTAACTT-AGCGCCTTAATGAGCATCCTTGTTAGGCCACAAAGAATTATCGGCATCTTCTTTCGAAAAACGTGGTCGATGGGGTTGGCGCCTTTGGATTGTTGGGCACGGATACTATTAGTTTTTGTCTTGTTGTAATTCATGGTCATACGACCAAAGCAG
Ck12              CAGCTCAAGCTCTTGGGTTAACTTAAGCGCCTTAATGAGCRTCCTTGTTAGGCCACAAAGAATTATCGGCATCTTCTTTCGAAAAAYRTGGTCGTTGGKGTTGGCGCCTTTGGATTGTTGGGCACGGATMCTATTAGTTTTTGTSTTGTTGTAATTCATGGTCATACGRCCAAAGCAG
Ck21              CAGCTCAAGCTCTTGGGTTAACTT-AGCGCCTTAATGAGCGTCCTTGTTAGGCCACAAAGAATNATCGGCATCTTCTTTCGAAAAACGTGGTCGTNGGGGTTGGCGCCTTTGGATTGTTGGGCACGGATNCTATTAGTTTTTGTCTTGTTGTAATTCATGGTCATACGACCAAAGCAG
Ck22              CAGCTCAAGCTCTTGGGTTAACTT-AGCGCCTTAATGAGCRTCCTTGTTAGGCCACAAAGAATTATCGGCATCTTCTTTCGAAAAACGTGGTCGTTGGGGTTGGCGCCTTTGGATTGTTGGGCACGGATACTATTAGTTTTTGTCTTGTTGTAATTCATGGTCATACGACCAAAGCAG
Ck23              CAGCTCAAGCTCTTGGGTTAACTT-AGCGCCTTAATGAGCGTCCTTGTTAGGCCACAAAGAATTATCGGCATCTTCTTTCGAAAAACGTGGTCGTTGGGGTTGGCGCCTTTGGANTGTTGGGCACGGATACTATTAGTTTTTGTCTTGTTGTAATTCATGGTCATACGACCAAAGCAG
Ck26              CAGCTCAAGCTCTTGGGTTAACTT-AGCGCCTTAATGAGCNTCCTTGTTAGGCCACAAAGAATTATCGGCATCTNCTTTCGAAAAACGTGGTCGTTGGGGTTGGCGCCTTTGGATTGTTGGGCACGGATACTATTAGTTTTTGTCTTGTTGTAATTCATGGTCATACGACCAAAGCAG
Ck3               CAGCTCAAGCTCTTGGGTTAACTT-AGCGCCTTAATGAGCATCCTTGTTAGGCCACAAAGAATTATCGGCATCTTCTTTCGAAAAATATGGTCGNTGGGGTTGGCGCCTTTGGATTGTTGGGCACGGATCCTATTAGTTTTTGTGTTGTTGTAATTCATGGTCATACGGCCAAAGCAG
Ck32              CAGCTCAAGCTCTTGGGTTAACTT-AGCGCCTTAATGAGCATCCTTGTTAGGCCACAAAGAATTATCGGCATCTTCTTTCGAAAAATATGGTCGTTGGGGTTGGCGCCTTTGGATTGTTGGGYACGGATCCTATTAGTTTTTGTGTTGTTGTAATTCATGGTCATACGGCCAAAGCAG
Ck34              CAGCTCAAGCTCTTGGGTTAACTT-AGCGCCTTAATGAGCATCCTTGTTAGGCCACAAAGAATTATCGGCATCTTCTTTCGAAAAATATGGTCGTTGGGGTTGGCGCCTTTGGATTGTTGGGNACGGATCCTATTAGTTTTTGTGTTGTTGTAATTCATGGTCATACGGCCAAAGCAG
Ck35              -AGCTCAAGCTCTTGGGTTAACTT-AGCGCCTTAATGAGCATCCTTGTTAGGCCACAAAGAATTATCGGCATCTTCTTTCGAAAAATATGGTCGTTGGGGTTGGCGCCTTTGGATTGTTGGGTACGGATCCTATTAGTTTTTGTGTTGTTGTAATTCATGGTCATACGGCCAAAGCAG
Ck36              CAGCTCAAGCTCTTGGGTTAACTT-AGCGCCTTAATGAGCATCCTTGTTAGGCCACAAAGAATTATCGGCATCTTCTTTCGAAAAATATGGTCGTTGNGGTTGGCGCCTTTGGATTGTTGGGTACGGATCCTATTAGTTTTTGTGTTGTTGTAATTCATGGTCATACGGCCAAAGCAG
Ck4               CAGCTCAAGCTCTTGGGTTAACTT-AGCGCCTTAATGAGCATCCTTGTTAGGCCACAAAGAATTATCGGCATCTTCTTTCGAAAAACGTGGTCGTTGGGGTTGGCGCCTTTGGATTGTTGGGCACGGATACTATTAGTTTTTGTCTTGTTGTAATTCATGGTCATACGACCAAAGCAG
Ck56              CAGCTCAAGCTCTTGGGTTAACTT-AGCGCCTTAATGAGCATCCTTGTTAGGCCACAAAGAATTATCGGCATCTTCTTTCGAAAAATATGGTCGTTGGGGTTGGCGCCTTTGGNTTGTTGGGCACGGATCCTATTAGTTTTTGTGTTGTTGTAATTCATGGTCATACGGCCAAAGCAG
Ck7               CAGCTCAAGCTCTTGGTTTAACTT-AGCGCCTTAATGAGCATCCTTGTTAGGCCACAAAGAATTATCGGCATCTTCTTTCGAAAAACGTGGTCGTTGGGGTTGGCGCCTTTGGATTGTTGGGCACGGATACTATTAGTTTTTGTCTTGTTGTAATTCATGGTCATACGACCAAAGCAG
//                                -                       *                                             **      -   -                       *      *              *                       *         |146|
Ck1               CTGCTTATGCCCATGCTAGTTTTTCTTTCCGGTTAAATTTCCCATGGCAAATTCTTGCGAAGATACATAGCTTAAGATTTTANGCTCAGCAG
Ck4               CTGCTTATGCCCATGCTAGNTTTTCTTTCCGGTTAAATTTCCCATGGCAAATTCTTGCGAAGATACATAGCTTAAGATTTTATGCTCAGCAG
Ck50              -TGCTTATGCCCATGCTAGTTTTTCTTTCCGGTTAAATTTCCCATGGCAAATTCTTGCGAAGATACATAGNTTAAGATTTTATGCTCAGCAG
Ck80              -TGCTTATGCCCATGCTAGTTTTTCTTTCCGGTTAAATTTCCCATGGCAAATTCTTGCGAAGATACATAGCTTAAGATTTTATGCTCAGCAG
Ck81              CTGCTTATGCCCATGCTAGTTTTTCTTTCCGSTTAAATTTCCCATGGCAAATTCTTGCGAAGATACATAGCTTAAGATTTTATGCTCAGCAG
Ck85_R            -TGCTTATGCCCATGCTAGTTTTNCTTTCCGGTTAAATTTCCCATNGCAAATTCTTGCGAAGATACATAGCTTAAGATTTTATGCTCAGCAG
Dm102             CTGCTTATGCCCATGCTAGTTTTTCTTTCCGGTTAAATTTCCCATGGCAAATTCTTGCGAAGATACATAGCTTAAGATTTTATGCTCAGCAG
Dm114             CTGCTTATGCCCATGCTAGTTTTTCTTTCCGGTTAAATTTCCCATGGCAAATTCTTGCGAAGATACATAGCTTAAGATTTTATGCTCAGCAG
Dm119             CTGCTTATGCCCATGCTAGTTTTTCTTTCCGGTTAAATTTCCCATGGCAAATTCTTGCGAAGATACATAGCTTAAGATTTTATGCTCAGCAG
Nv125             CTGCTTATGCCCATGCTAGTTTTTCTTTCCGGTTAAATTTCCCATGGCAAATTCTTGCGAAGATACATAGCTTAAGATTTTATGCTCAGCAG
Nv127             CTGCTTATGCCCATGCTAGTTTTTCTTTCCTGTTAAATTTCCCATGGCAAATTCTTGCGAAGATACATAGCTTAAGATTTTATGCTCAGCAG
Nv136             CTGCTTATGCCCATGCTAGTTTTTCTTTCCGGTTAAATTTCCCATGGCAAATTCTTGCGAAGATACATAGCTTAAGATTTTATGCTCAGCAG
//                                              --                                                            |147|
Ck1               CAGCATTAAGCTAATAGAGAAGACAAGTCAGGAAACTTCCCTGTTTTACCAGGATTGTCCTCTGTGTCTTGCTTTCCTATCTGAACTCCTGCTTTCCTATC-TCACCACATACGTTTGATTTCACCTCTTTAACCATTTCCAGTTGAGCTACAACATCTTGACCAGTAGATTCATGTTGCTG
Ck10              CAGCATTAAGCTAATAGAGAAGACAAGTCAGGAAACTTCCCTGTTTTACCAGGATTGTCCTCTGTGTCTTGCTTTCCTATCTGAACTCCTGCTTTCCTATC-TCACCACATACGTTTGATTTCACCTCTTTAACCATTTCCAGTTGAGCTACAACATCTTGACCAGTAGATTCATGTTGCTG
Ck11              CAGCATTAAGCTAATAGAGAAGACAAGTCAGGAAACTTCCCTGTTTTACCAGGATTGTCCTCYGTGTCTTGCTTTCCTATCTGAACTCCTGCTTTCCTATC-TCACCACATACGTTTGATTTCACCTCTTTAACCATTTCCAGTTGAGCTACAACATCTTGACCAGTAGATTCATGTTGCTG
Ck12              CAGCATTAAGCTAATAGAGAAGACAAGTCAGGAAACTTCCCTGTTTTACCAGGATTGTCCTCTGTGTCTTGCTTTCCTATCTGAACTCCTGCTTTCCTATC-TCACCACATACGTTTGATTTCACCTCTTTAACCATTTCCAGTTGAGCTACAACATCTTGACCAGTAGATTCATGTTGCTG
Ck17              CAGCATTAAGCTAATAGAGAAGACAAGTCAGGAAACTTCCCTGTTTTACCAGGATTGTCCTCTGTGTCTTGCTTTCCTATCTGAACTCCTGCTTTCCTATC-TCACCACATACGTTTGATTTCACCTCTTTAACCATTTCCAGTTGAGCTACAACATCTTGACCAGTAGATTCATGTTGCTG
Ck2               CAGCATTAAGCTAATAGAGAAGACAAGTCAGGAAACTTCCCTGTTTTACCAGGATTGTCCTCTGTGTCTTGCTTTCCTATCTGAACTCCTGCTTTCCTATC-TCACCACATACGTTTGATTTCACCTCTTTAACCATTTCCAGTTGAGCTACAACATCTTGACCAGTAGATTCATGTTGCTG
Ck20              CAGCATTAAGCTAATAGAGAAGACAAGTCAGGAAACTTCCCTGTTTTACCAGGATTGTCCTCYGTGTCTTGCTTTCCTATCTGAACTCCTGCTTTCCTATC-TCACCACATACGTTTGATTTCACCTCTTTAACCATTTCCAGTTGAGCTACAACATCTTGACCAGTAGATTCATGTTGCTG
Ck22              -AGCATTAAGCTAATAGAGAAGACAAGTCAGGAAACTTCCCTGTTTTACCAGGATTGTCCTCTGTGTCTTGCTTTCCTATCTGAACTCCTGCTTTCCTATC-TCACCACATACGTTTGATTTCACCTCTTTAACCATTTCCAGTTGAGCTACAACATCTTGACCAGTAGATTCATGTTGCTG
Ck26              CAGCATTAAGCTAATAGAGAAGACAAGTCAGGAAACTTCCCTGTTTTACCAGGATTGTCCTCTGTGTCTTGCTTTCCTATCTGAACTCCTGCTTTCCTATC-TCACCACATACATTTGATTTCACCTCTTTAACCATTTCCAGTTGAGCTACAACATCTTGACCAGTAGATTCATGTTGCTG
Ck29              CAGCATTAAGCTAATAGAGAAGACAAGTCAGGAAACTTCCCTGTTTTACCAGGATTGTCCTCTGTGTCTTGCTTTCCTATCTGAACTCCTGCTTTCCTATC-TCACCACATACATTTGATTTCACCTCTTTAACCATTTCCAGTTGAGCTACAACATCTTGACCAGTAGATTCATGTTGCTG
Ck3               CAGCATTAAGCTAATAGAGAAGACAAGTCAGGAAACTTCCCTGTTTTACCAGGATTGTCCTCTGTGTCTTGCTTTCCTATCTGAACTCCTGCTTTCCTATC-TCACCACATACGTTTGATTTCACCTCTTTAACCATTTCCAGTTGAGCTACAACATCTTGACCAGTAGATTCATGTTGCTG
Ck32              CAGCATTAAGCTAATAGAGAAGACAAGTCAGGAAACTTCCCTGTTTTACCAGGATTGTCCTCTGTGTCTTGCTTYCCTATCTGAACTCCTGCTTTCCTATC-TCACCACATACATTTGATTTCACCTCTTTAACCATTTCCAGTTGAGCTACAACATCTTGACCAGTAGATTCATGTTGCTG
Ck34              CAGCATTAAGCTAATAGAGAAGACAAGTCAGGAAACTTCCCTGTTTTACCAGGATTGTCCTCTGTGTCTTGCTTTCCTATCTGAACTCCTGCTTTCCTATC-TCACCRCATACATTTGATTTCACCTCTTTAACCATTTCCAGTTGAGCTACAACATCTTGACCAGTAGATTCATGTTGCTG
Ck35              CAGCATTAAGCTAATAGAGAAGACAAGTCAGGAAACTTCCCTGTTTTACCAGGATTGTCCTCTGTGTCTTGCTTTCCTATCTGAACTCCTGCTTTCCTATC-TCACCRCATACATTTGATTTCACCTCTTTAACCATTTCCAGTTGAGCTACAACATCTTGACCAGTAGATTCATGTTGCT-
Ck36              CAGCATTAAGCTAATAGAGAAGACAAGTCAGGAAACTTCCCTGTTTTACCAGGATTGTCCTCTGTGTCTTGCTTTCCTATCTGAACTCCTGCTTTCCTATC-TCACCRCATACATTTGATTTCACCTCTTTAACCATTTCCAGTTGAGCTACAACATCTTGACCAGTAGATTCATGTTGCTG
Ck4               CAGCATTAAGCTAATAGAGAAGACAAGTCAGGAAACTTCCCTGTTTTACCAGGATTGTCCTCTGTGTCTTGCTTTCCTATCTGAACTCCTGCTTTCCTATC-TCACCACATACGTTTGATTTCACCTCTTTAACCATTTCCAGTTGAGCTACAACATCTTGACCAGTAGATTCATGTTGCTG
Ck49              CAGCATTAAGCTAATAGAGAAGACAAGTCAGGAAACTTCCCTGTTTTACCAGGATTGTCCTCTGTGTCTTGCTTCCCTATCTGAACTCCTGCTTTCCTATC-TCACCACATACGTTTGATTTCACCTCTTTAACCATTTCCAGTTGAGCTACAACATCTTGACCAGTAGATTCAGGTTGCT-
Ck50              CAGCATTAAGCTAATAGAGAAGACAAGTCAGGAAACTTCCCTGTTTTACCAGGATTGTCCTCTGTGTCTTGCTTCCCTATCTGAACTCCTGCTTTCCTATC-TCACCACATACGTTTGATTTCACCTCTTTAACCATTTCCAGTTGAGCTACAACATCTTGACCAGTAGATTCAGGTTGCTG
Ck51              CAGCATTAWGCTAATAGAGAAGACAAGTCAGGAAACTTCCCTGTTTTACCAGGATTGTCCTCTGTGTCTTGCTTCCCTATCTGAACTCCTGCTTTCCTATC-TCACCACATACGTTTGATTTCACCTCTTTAACCATTTCCAGTTGAGCTACAACATCTTGACCAGTAGATTCAGGTTGCTG
Ck54              CAGCATTAAGCTAATAGAGAAGACAAGTCAGGAAACTTCCCTGTTTTACCAGGATTGTCCTCTGTGTCTTGCTTCCCTATCTGAACTCCTGCTTTCCTATC-TCACCACATACGTTTGATTTCACCTCTTTAACCATTTCCAGTTGAGCTACAACATCTTGACCAGTAGATTCAGGTTGCTG
Ck54_R            CAGCATTAAGCTAATAGAGAAGACAAGTCAGGAAACTTCCCTGTTTTACCAGGATTGTCCTCTGTGTCTTGCTTCCCTATCTGAACTCCTGCTTTCCTATC-TCACCACATACGTTTGATTTCACCTCTTTAACCATTTCCAGTTGAGCTACAACATCTTGACCAGTAGATTCAGGTTGCTG
Ck56              CAGCATTAAGCTAATAGAGAAGACAAGTCAGGAAACTTCCCTGTTTTACCAGGATTGTCCTCTGTGTCTTGCTTCCCTATCTGAACTCCTGCTTTCCTATC-TCACCACATACGTTTGATTTCACCTCTTTAACCATTTCCAGTTGAGCTACAACATCTTGACCAGTAGATTCAGGTTGCTG
Ck7               CAGCATTAAGCTAATAGAGAAGACAAGTCAGGAAACTTCCCTGTTTTACCAGGATTGTCCTCTGTGTCTTGCTTTCCTATCTGAACTCCTGCTTTCCTATC-TCACCACATACGTTTGATTTCACCTCTTTAACCATTTCCAGTTGAGCTACAACATCTTGACCAGTAGATTCATGTTGCTG
Mg37              CAGCATTAAGCTAATAGAGAGGACAAGTCAGAAAACTTCCCTATTTTACCAGGATTGTCCTCTGTGTCTTGCTTTCCTTTCTGAACTCCTGCTTTTCTATCTNCACCATATACGTTTGATTTCACCTCTTTAACCATTTCCAGTTGAGCTG-------------------------------
Mg38              CAGCATTAAGCTAATAGAGAGGACAAGTCAGAAAACTTCCCTATTTTACCAGGATTGTCCTCTGTGTCTTGCTTTCCTTTCTGAACTCCTGCTTTTCTATCNTCACCATATACGTTTGATTTCACCTCTTTAACCATTTCCAGTTGAGCTG-------------------------------
Mg39              CAGCATTAAGCTAATAGAGAGGACAAGTCAGAAAACTTCCCTATTTTACCAGGATTGTCCTCTGTGTCTTGCTTTCCTTTCTGAACTCCTGCTTTTCTATCTTCACCATATACGTTTGATTTCACCTCTTTAACCATTTCCAGTTGAGCTG-------------------------------
Mg40              CAGCATTAAGCTAATAGAGAGGACAAGTCAGAAAACTTCCNTATTTTACCAGGATTGTCCTCTGTGTCTTGCTTTCCTNTCTGAACTCCTGCTTTTCTATCTTCACCATATACGTTNGATTTCACCTCTTTAACCATTTCCAGTTGAGCTG-------------------------------
Mg40_R            CAGCATTAAGCTAATAGAGAGGACAAGTCAGAAAACTTCCCTATTTTACCAGGATTGTCCTCTGTGTCTTGCTTTCCTTTCTGAACTCCTNCTTTTCTATCTTCACCATATACGTTTGATTTCACCTCTTTAACCATTTCCAGTTGAGCTG-------------------------------
Mg41              CAGCATTAAGCTAATAGAGAGGACAAGTCAGAAAACTTCCCTATTTTACCAGGATTGTCCTCTGTGTCTTGCTTTCCTTTCTGAACTCCTGCTTTTCTATCTTCACCATATACGTTTGATTTCACCTCTTTAACCATTTCCAGTTGAGCTG-------------------------------
Mg57              CAGCATTAAGCTAATAGAGAGGACAAGTCAGAAAACTTCCCTATTTTACCAGGATTGTCCTCTGTGTCTTGCTTTCCTTTCTGAACTCCTGCTTTTCTATCTTCACCATATACGTTTGATTTCACCTCTTTAACCATTTCCAGTTGAGCTG-------------------------------
Mg58              CAGCATTAAGCTAATAGAGAGGACAAGTCAGAAAACTTCCCTATTTTACCAGGATTGTCCTCTGTGTCTTGCTTTCCTTTCTGAACTCCTGCTTTTCTATCNTCACCATANACGTTTGATTTCACCTCTTTAACCATTTCCAGTTGAGCTG-------------------------------
Mg59              CAGCATTAAGCTAATAGAGAGGACAAGTCAGAAAACTTCCCTATTTTACCAGGATTGTCCTCTGTGTCTTGCTTTCCTTTCTGAACTCCTGCTTTTCTATCTTCACCATATACGTTTGATTTCACCTCTTTAACCATTTCCAGTTGAGCTG-------------------------------
Mg60              CAGCATTAAGCTAATAGAGAGGACAAGTCAGAAAACTTCCCTATTTTACCAGGATTGTCCTCTGTGTCTTGCTTTCCTTTCTGAACTCCTGCTTTTCTATCTTCACCATATACGTTTGATTTCACCTCTTTAACCATTTCCAGTTGAGCTG-------------------------------
Mg61              CAGCATTAAGCTAATAGAGAGGACAAGTCAGAAAACTTCCCTATTTTACCAGGATTGNCCTCTGTGTCTTGCNTTCCTTTCTGAACTCCTGCTTTNCTATCTTCACCATATACGTTTGATTTCACCTCTTTAACCATTTCCAGTTGAGCTG-------------------------------
Mg64              CAGCATTAAGCTAATAGAGAGGACAAGTCAGAAAACTTCCCTATTTTACCAGGATTGTCCTCTGTGTCTTGCTTTCCTTTCTGAACTCCTGCTTTTCTATCTTCACCATATACGTTTGATTTCACCTCTTTAACCATTTCCAGTTGAGCTG-------------------------------
Mg70              CAGCATTAAGCTAATAGAGAGGACAAGTCAGAAAACTTCCCTATTTTACCAGGATTGTCCTCTGTGTCTTGCTTTCCTTTCTGAACTCCTGCTTTTCTATCTTCACCATATACGTTTGATTTCACCTCTTTAACCATTTCCAGTTGAGCTG-------------------------------
Mg72              CAGCATTAAGCTAATAGAGAGGACAAGTCAGAAAACTTCCCTATTTTACCAGGATTGTCCTCTGTGTCTTGCTTTCCTTTCTGAACTCCTGCTTTTCTATCTTCACCATATACGTTTGATTTCACCTCTTTAACCATTTCCAGTTGAGCTG-------------------------------
Mg74              CAGCATTAAGCTAATAGAGAGGACAAGTCAGAAAACTTCCCTATTTTANCAGGATTGTCCTCTGTGTCTTGCTTTCCTTTCTGAACTCCTGCTTTTCTATCTTCACCATATACGTTTGATTTCACCTCTTTAACCATTTCCAGTTGAGCTG-------------------------------
Mg77              CAGCATTAAGCTAATAGAGAGGACAAGTCAGAAAACTTCCCTATTTTASCAGGATTGTCCTCTGTGTCTTGCTTTCCTTTCTGAACTCCTGCTTTTCTATCTTCACCATATACGTTTGATTTCACCTCTTTAACCATTTCCAGTTGAGCTG-------------------------------
Mg79              CAGCATTAAGCTAATAGAGAGGACAAGTCAGAAAACTTCCCTATTTTACCAGGATTGTCCTCTGTGTCTTGCTTTCCTTTCTGAACTCCTGCTTTTCTATCTTCACCATATACGTTTGATTTCACCTCTTTAACCATTTCCAGTTGAGCTG-------------------------------
//                        -           *          *          *     -             *           *   *                *           **    *                                    *                       *       |148|
Ck10              TCCTTGCAAAGCCCCACACTAAAAACNGACAAAGGANCACCTGCTTCTGCTG
Ck11              TCCTTGCAAAGCCCCACACTAAAAACAGACAAAGGACCACCTGCTTCTGCT-
Ck12              TCCTTGCAAAGCCCCACACTAAAAACAGACAAAGGACCACCTGCTTCTGCTK
Ck17              TCCTTGCAAAGCCCCACACTAAAAACAGACAAAGGACCACCTGCTTCTGCTG
Ck26              TCCTTGCAAACCCACACACTAAAAACAGACAAAGGACCACCTGCTTCTGCNG
Ck29              TCCTTGCAAACCCACACACTAAAAACAGACAAAGGACCACCTGCTTCTGCTG
Ck3               TCCTTGCAAAGCCNCACACTAAAAACAGACAAAGGACCACCTGCTTCTGCTG
Ck32              TCCTTGCAAACCCACACACTAAAAACAGACAAAGGACCACCTGCTTCTGCTG
Ck36              TCCTTGCAAASCCACACACTAAAAACAGACAAAGGACCACCTGCTTCTGCTG
Ck49              TCCTTGCAAAGCCACACACTAAAAACAGACAAAGGACCACCTGCNTCTGCTG
Ck50              TCCTTGCAAASCCACACACTAAAAACAGACAAAGGACCACCTGCTTCTGCTG
Ck51              TCCTTGCAAASCCACACACTAAAAACAGACAAAGGACCACCTGCTTCTGCTG
Ck54_R            TCCTTGCAAACCCACACACTAAAAACAGACAAAGGACCACCTGCTTCTGCTG
Ck7               TCCTTGCAAAGCCMCACACTAAAAACAGACAAAGGACCACCTGCTTCTGCTG
//                          *  *                                     -|149|
CaUTC00138833     CCCCTAATNCGNGGACATGGAAATTTCGGATCGATAGATGCAGACCCTCCTGCTG
Ck10              CCCCTAATTCGTGGACATGGAAATTTCGGATCGATAGATGCAGACCCTCCTGCTG
Ck12              CCCCTAATTCGYGGACATGGAAATTTCGGATCGATAGATGCAGACCCTCCTGCTG
Ck2               CCCCTAATTCGTGGACATGGAAATTTCGGATCGATAGATGCAGACCCTCCTGCTG
Ck21              CCCCTAATTCGCGGACATGGAAATTTCGGATCGATAGATGCAGACCCTCCTGCTG
Ck22              CCCCTAATTCGTGGACATGGAAATTTCGGATCGATAGATGCAGACCCTCCTGCTG
Ck23              CCCCTAATTCGTGGACATGGAAATTTCGGATCGATAGATGCAGACCCTCCTGCTG
Ck26              CCCCTAATTCGTGGACATGGAAATTTCGGATCGATAGATGCAGACCCTCCTGCTG
Ck29              CCCCTAATTCGTGGACATGGAAATTTCGGATCGATAGATGCAGACCCTCCTGCTG
Ck3               CCCCTAATTCGNGGACATGGNAATTTCGGATCGATAGATGCAGACCCTCCTGCTG
Ck32              CCCCTAATTCGTGGACATGGAAATTTCGGATCGATAGATGCAGACCCTCCTGCTG
Ck36              CCCCTAATTCGTGGACATNGAAATTTCGGATCGATAGATGCAGACCCTCCTGCTG
Ck4               CCCCTAATTCGTGGACATGGAAATTTCGGATCGATAGATGCAGACCCTCCTGCTG
Ck49              CCCCTAATTCGCGGACATGGAAATTTCGGATCGATAGATGCAGACCCTCCTGCTG
Ck50              CCCCTAATTCGNGGACATGGAAATTTCGGATCGATAGATGCAGACCCTCCTGCTG
Ck51              CCCCTAATTCGCGGACATGGAAATTTCGGATCGATAGATGCAGACCCTCCTGCTG
Ck54              CCCCTAATTCGCGGACATGGAAATTTCGGATCGATAGATGCAGACCCTCCTGCTG
Ck56              CCCCTAATTCGYGGACATGGAAATTTCGGATCGATAGATGCAGACCCTCCTGCTG
Ck7               CCCCTAATTCGTGGACATGGAAATTTCGGATCGATAGATGCAGACCCTCCTGCTG
Ck80              CCCCTAATTCGCGGACATGGAAATTTCGGATCGATAGATGCAGACCCTCCTGCT-
Ck83              CCCCTAATTCGCGGACATGGAAATTTCGGATCGATAGATGCAGACCCTCCTGCTG
Ck85              CCCCTAATTCGCGGACATGGAAATTTCGGATCGATAGATGCAGACCCTCCTGCTG
Ck94              CCCCTAATTCGCGGACATGGAAATTTCGGATCAATAGATGCAGACCCTCCTGCTG
Dm100             CCCCTAATTCGCGGACATGGAAATTTCGGATCGATAGATGCAGACCCTCCTGCTG
Dm104             CCCCTAATTCGCGGNCATGGAAATTTCGGATCGATAGATGCNGACCCTCCTGCTG
Dm108             CCCCTAATTCGCGGACATGGAAATTTCGGATCGATAGATGCAGACCCTCCTGCTG
Dm112             CCCCTAATTCGCGGACATGGAAATTTCGGATCGATAGATGCAGACCCTCCTGCTG
Dm112_R           CCCCTAATTCGCGGACATGGAAATTTCGGATCGATAGATGCAGACCCTCCTGCNG
Dm117             CCCCTAATTCGCGGACATGGAAATTTCGGATCGATAGATGCAGACCCTCCTGCTG
Dm118             CCCCTAATTCGCGGACATGGAAATTTCGGATCGATAGATGCAGACCCTCCTGCTG
Mg39              CCCCTAATTCGCGGACATGGAAATTTCGGATCGATAGATGCAGACCCTCCTGCTG
Mg40_R            CCCCTAATTCGCGGACATGGAAATTTCGGATCGATAGATGCAGACCCTCCTGCTG
Mg41              CCCNTAATTCGCGGACATGGAAATTTCGGATCGATAGATGCAGACCCTCCTGC--
Mg59              CCCCTAATTCGCGGACATGGAAATTTCGGATCGATAGATGCAGACCCTCCTGCNG
Mg72              CCCCTAATTCGCGGACATGGAAATTTCGGATCGATAGATGCAGACCCTCCTGCTG
Mg74              CCCCTAATTCGCGGACATGGAAATTTCGGATCGATAGATGCAGACCCTCCTGCNG
Mg77              CCCCTAATTCGCGGACATGGAAATTTCGGATCGATAGATGCAGACCCTCCTGCTG
Nv120             CCCCTAATCCGNGGACATGGAAATTTCGGATCGATAGATGCAGACCCTCCTGCWG
Nv122             CCCCTAATCCGTGGACATGGAAATTTCGGATCGATAGATGCAGACCCTCCTGCNG
Nv123             CCCCTAATCCGTGGACATGGAAATTTCGGATCGATAGATGCAGACCCTCCTGCTG
Nv134_R           CCCCTAATTCGCGGACATGGAAATTTCGGATCGATAGATGCAGACCCTCCTGCTG
Pa140             CCCCTAATTCGCGGACATGGAAATTTCGGATCGATAGATGCAGACCCTCCTGCTG
Pa141             CCCCTAATTCGCGGACATGGAAATTTCGGATCGATAGATGCAGACCCTCCTGCTG
Pa145             CNCCTAATTCGCGGACATGGAAATTTCGGATCGATAGATGCAGACCCTCCTGCNG
Pa147_R           CCCCTAATTCGCGGACATGGAAATTTCGGATCGATAGATGCAGACCCTCCTGCTG
Pa158             CCCCTAATTCGCGGACATGGAAATTTCGGATCGATAGATGCAGACCCTCCTGCTG
//                        *  *                    -                    - |150|
Ck1               TTGGATGAGTTTTAAGGTCCTGGACATATCAAAGTTACATTAGATGTTGAAAAAGTTCATTTTAATCTTAGTTGACACTTTTGGATATTCTATGGTTAGTTAATGGTTGGAAATTCATGATCACATTGTGCATGCTAACAAAGTAACTCCTTAATTAAAATACTACCAGTTACTTGAATGTGCCATATGACCTTTCTAAGGTGGTTTTTGTGGCCACTGCGAATAGAATGCAG
Ck10              TTGGATGAGTTTTAAGGTSCTGGASATATCAAAGTTACATTAGATGTTGAAAAAGTTCATTTTAWTCTTAGTTGACACTTTTGGATATTCTATGGTTWGTTAATGGYTGGAAATTCATGATCACATTGTGCATGCTAACAAAGTAACTCCTTAATTAAAATACTACCAGTTACTTGAATGTGCCATATGACCTTTCTAAGGTGGTTTTTGTGGCCACTGCGAATAGAATGCAG
Ck11              TTGGATGAGTTTTAAGGTSCTGGAGATATCAAAGTTACATTAGATGTTG-AAAAGTTCATTTTAWTCTTAGTTGACACTTTTGGATATTCTATGGYTAGTTAATGGCTGGAAATTCATGATCACATTGTGCATGCTAACAAAGTAACTCCTTAATTAAAATACTACCAGTTACTTGAATGTGCCATATGACCTTTCTAAGGTGGTTTTTGTGGCCACTGCGAATAGAATGCAG
Ck12              TTGGATGAGTTTTAAGGTGCTGGAGATATCAAAGTTACATTAGATGTTG-AAAAGTTCATTTTATTCTTAGTTGACACTTTTGGATATTCTATGGTTAGTTAATGGCTGGAAATTCATGATCACATTGTGCATGCTAACAAAGTAACTCCTTAATTAAAATACTACCAGTTACTTGAATGTGCCATATGACCTTTCTAAGGTGGTTTTTGTGGCCACTGCGAATAGAATGCAG
Ck17              TTGGATGAGTTTTAAGGTSCTGGAGATATCAAAGTTACATTAGATGTTG-AAAAGTTCATTTTAWTCTTAGTTGACACTTTTGGATATTCTATGGYTAGTTAATGGCTGGAAATTCATGATCACATTGTGCATGCTAACAAAGTAACTCCTTAATTAAAATACTACCAGTTACTTGAATGTGCCATATGACCTTTCTAAGGTGGTTTTTGTGGCCACTGCGAATAGAATGCAG
Ck2               TTGGATGAGTTTTAAGGTSCTGGASATATCAAAGTTACAWTAGATGTTG-AAAAGTTCATTTTAWTCTTAGTTGACACTTTTGGATATTCTATGGTTAGTTAATGGWTGGAAATTCATGATCACATTGTGCATGCTAACAAAGTAACTCCTTAATTAAAATACTACCAGTTACTTGAATGTGCCATATGACCTTTCTAAGGTGGTTTTTGTGGCCACTGCGAATAGAATGCAG
Ck20              TTGGATGAGTTTTAAGGTNCTGGANATATCAAAGTTACANTAGATGTTG-AAAAGTTCATTTTANTCTTAGTTGACACTTTTGGATATTCTATGGTTAGTTAATGGNTGGAAATTCATGATCACATTGTGCATGCNAACAAAGTAACTCCTTAATTAAAATACTACCAGTTACTTGAATGTGCCATATGACCTTTCTAAGGTGGTTTTTGTGGCCACTGCGAATAGAATGCAG
Ck21              TTGGATGAGTTTTAAGGTGCTGGAGATATCAAAGTTACATTAGATGTTG-AAAAGTTCATTTTATTCTTAGTTGACACTTTTGGATATTCTATGGTTAGTTAANGGATGGAAATTCATGATCACATTGTGCATGCTAACAAAGTAACTCCTTAATTAAAATACTACCAGTTACTTGAATGTGCCATATGACCTTTCTAAGGTGGTTTTTGTGGCCACTGCGAATAGAATGCAG
Ck22              TTGGATGAGTTTTAAGGTGCTGGAGATATCAAAGTTACATTAGATGTTG-AAAAGTTCATTTTATTCTTAGTTGACACTTTTGGATATTCTATGGTTAGTTAATGGCTGGAAATTCATGATCACATTGTGCATGCTAACAAAGTAACTCCTTAATTAAAATACTACCAGTTACTTGAATGTGCCATATGACCTTTCTAAGGTGGTTTTTGTGGCCACTGCGAATAGAATGCAG
Ck23              TTGGATGAGTTTTAAGGTSCTGGASATATCAAAGTTACATTAGATGTTG-AAAAGTTCATTTTAWTCTTAGTTGACACTTTTGGATATTCTATGGTTAGTTAATGGYTGGAAATTCATGATCACATTGTGCATGCYAACAAAGTAACTCCTTAATTAAAATACTACCAGTTACTTGAATGTGCCATATGACCTTTCTAAGGTGGTTTTTGTGGCCACTGCGAATAGAATGCAG
Ck26              TTGGATGAGTTTTAAGGTCCTGGACATATCAAAGTTACATTAGATGTTGAAAAAGTTCATTTTAATCTTAGTTGACACTTTTGGATATTCTATGGTTAGTTAATGGTTGGAAATTCRTGATCACATTGTGCATGCTAACAAAGTAACTCCTTAATTAAAATACTACCAGTTACTTGAATGTGCCATATGACCTTTCTAAGGTGGTTTTTGTGGCCACTGCGAATAGAATGCAG
Ck29              TTGGATGAGTTTTAAGKTCCTGGACATATCAAAGTTACATTAGATGTTGAAAAAGTTCATTTTAATCTTAGTTGACACTTTTGGATATTCTATGGTTAGTTAATGGTTGGAAATTCATGATCACATTGTGCATGCTAACAAAGTAACTCCTTAATTAAAATACTACCAGTTACTTGAATGTGCCATATGACCTTTCTAAGGTGGTTTTTGTGGCCACTGCGAATAGAATGCAG
Ck3               TTGGATGAGTTTTAAGGTCCTGGACATATCAAAGTTACAWTAGATGTTGAAAAAGTTCATTTTAATCTTAGTTGACACTTTTGGATATTCTATGGTTAGTTAATGGTTGGAAATTCATGATCACATTGTGCATGCYAACAAAGTAACTCCTTAATTAAAATACTACCAGTTACTTGAATGTGCCATATGACCTTTCTAAGGTGGTTTTTGTGGCCACTGCGAATAGAATGCAG
Ck32              TTGGATGAGTTTTAAGGTCCTGGACATATCAAAGTTACATTAGATGTTGAAAAAGTTCATTTTAATCTTAGTTGACACTTTTGGATATTCTATGGTTAGTTAATGGTTGGAAATTCATGATCACATTGTGCATGCTAACAAAGTAACTCCTTAATTAAAATACTACCAGTTACTTGAATGTGCCATATGACCTTTCTAAGGTGGTTTTTGTGGCCACTGCGAATAGAATGCAG
Ck34              TTGGATGAGTTTTAAGKTCCTGGACATATCAAAGTTACATTAGATGTTGAAAAAGTTCATTTTAATCTTAGTTGACACTTTTGGATATTCTATGGTTAGTTAATGGTTGGAAATTCATGATCACATTGTGCATGCTAACAAAGTAACTCCTTAATTAAAATACTACCAGTTACTTGAATGTGCCATATGACCTTTCTAAGGTGGTTTTTGTGGCCACTGCGAATAGAATGCAG
Ck35              TTGGATGAGTTTTAAGKTCCTGGACATATCAAAGTTACATTAGATGTTGAAAAAGTTCATTTTAATCTTAGTTGACACTTTTGGATATTCTATGGTTAGTTAATGGTTGGAAATTCATGATCACATTGTGCATGCTAACAAAGTAACTCCTTAATTAAAATACTACCAGTTACTTGAATGTGCCATATGACCTTTCTAAGGTGGTTTTTGTGGCCACTGCGAATAGAATGCAG
Ck36              TTGGATGAGTTTTAAGKTCCTGGACATATCAAAGTTACATTAGATGTTGAAAAAGTTCATTTTAATCTTAGTTGACACTTTTGGATATTCTATGGTTAGTTAATGGTTGGAAATTCATGATCACATTGTGCATGCTAACAAAGTAACTCCTTAATTAAAATACTACCAGTTACTTGAATGTGCCATATGACCTTTCTAAGGTGGTTTTTGTGGCCACTGCGAATAGAATGCAG
Ck4               TTGGATGAGTTTTAAGGTGCTGGAGATATCAAAGTTACATTAGATGTTG-AAAAGTTCATTTTATTCTTAGTTGACACTTTTGGATATTCTATGGTTAGTTAATGGMTGGAAATTCATGATCACATTGTGCATGCTAACAAAGTAACTCCTTAATTAAAATACTACCAGTTACTTGAATGTGCCATATGACCTTTCTAAGGTGGTTTTTGTGGCCNCTGCGAATAGAATGCAG
Ck49              TTGGATGAGTTTTAAGGTCCTGGACATATCAAAGTTACATTAGATGTTGAAAAAGTTCATTTTAATCTTAGTTGACACTTTTGGATATTCTATGGTTAGTTAATGGTTGGAAATTCATGATCACATTGTGCATGCTAACAAAGTAACTCCTTAATTAAAATACTACCAGTTACTTGAATGTGCCATATGACCTTTCTAAGGTGGTTTTTGTGGCCACTGCGAATAGAATGCAG
Ck50              TTGGATGAGTTTTAAGKTCCTGGACATATCAAAGTTACATTAGATGTTGAAAAAGTTCATTTTAATCTTAGTTGACACTTTTGGATATTCTATGGTTAGTTAATGGTTGGAAATTCATGATCACATTGTGCATGCTAACAAAGTAACTCCTTAATTAAAATACTACCAGTTACTTGAATGTGCCATATGACCTTTCTAAGGTGGTTTTTGTGGCCACTGCGAATAGAATGCAG
Ck51              TTGGATGAGTTTTAAGKTCCTGGACATATCAAAGTTACATTAGATGTTGAAAAAGTTCATTTTAATCTTAGTTGACACTTTTGGATATTCTATGGTTAGTTAATGGTTGGAAATTCATGATCACATTGTGCATGCTAACAAAGTAACTCCTTAATTAAAATACTACCAGTTACTTGAATGTGCCATATGACCTTTCTAAGGTGGTTTTTGTGGCCACTGCGAATAGAATGCAG
Ck54              TTGGATGAGTTTTAAGGTCCTGGACATATCAAAGTTACATTAGATGTTGAAAAAGTTCATTTTAATCTTAGTTGACACTTTTGGATATTCTATGGTTAGTTAATGGTTGGAAATTCATGATCACATTGTGCATGCTAACAAAGTAACTCCTTAATTAAAATACTACCAGTTACTTGAATGTGCCATATGACCTTTCTAAGGTGGTTTTTGTGGCCACTGCGAATAGAATGCAG
Ck54_R            TTGGATGAGTTTTAAGGTCCTGGACATATCAAAGTTACATTAGATGTTGAAAAAGTTCATTTTAATCTTAGTTGACACTTTTGGATATTCTATGGTTAGTTAATGGTTGGAAATTCATGATCACATTGTGCATGCTAACAAAGTAACTCCTTAATTAAAATACTACCAGTTACTTGAATGTGCCATATGACCTTTCTAAGGTGGTTTTTGTGNCCACTGCGAATAGAATGCAG
Ck56              TTGGATGAGTTTTAAGGTCCTGGACATATCAAAGTTACATTAGATGTTGAAAAAGTTCATTTTAATCTTAGTTGACACTTTTGGATATTCTATGGTTAGTTAATGGTTGGAAATTCATGATCACATTGTGCATGCTAACAAAGTAACTCCTTAATTAAAATACTACCAGTTACTTGAATGTGCCATATGACCTTTCTAAGGTGGTTTTTGTGGCCACTGCGAATAGAATGCAG
Ck7               TTGGATGAGTTTTAAGGTCCTGGACATATCAAAGTTACAWTAGATGTTGAAAAAGTTCATTTTAATCTTAGTTGACACTTTTGGATATTCTATGGTTAGTTAATGGTTGGAAATTCATGATCACATTGTGCATGCYAACAAAGTAACTCCTTAATTAAAATACTACCAGTTACTTGAATGTGCCATATGACCTTTCTAAGGTGGTTTTTGTGGCCACTGCGAATAGAATGCA-
Ck88              TTGGATGAGTTTTAAGGTCCTGGACATATCAAAGTTACATTAGATGTTG-AAAAGTTCATTTTAATCTTAGTTGACACTTTTGGATATTCTATGGTTAGTTAATGGCTGGAAATTCATTATCACATTGTGCATGCTAACAAAGTAACTCCTTAATTAAAATACTACCAGTTACTTGAATGTGCCATATGACCTTTCTAAGGTGGTTTTTGTGGCCACTGCAAATAGAATGCAG
//                                * *     *              *                        *                              * -        *         - -                *                                                                                    -            |151|
CaUTC00138833     TGCATGTCTATTTATACATATGCAGATCAACTTGTTTTTAGTTTTTCTGGANTTTAGTTCATATCCTTCATGTTCATTGCTCAATTTGCTACAGTGGGGGAAGAACAAATCAAGATTATCTATCCCTTTCTAATGTGGTGTGTTATGTTCCTGAGTCCTGTCGTTAAATGTGGTTTCTGCTG
Ck1               TGCATGTCTATTTATACATATGCAGATCAACTTGGTTTTAGTTTTTCTGGA-TTTAGTTCATATCCTTCATGTTCATTGCTCAATTTGCTACAGTGGGGGAAGAACAAATCAAGATTATCTATCCCTTTCTAATGTGGTGTGTTATGTTCCTGAGTCCTGTCGTTAAATGTGGTTTCTGCTG
Ck10              TGCATGTCTATTTATACATATGCAGATCAACTTGGTTTTAGTTTTTCTGGA-TTTAGTTCATATCCTTCATGTTCATTGCTCAATTTGCTACAGTGGGGGAAGAACAAATCAAGATTATCTATCCCTTTCTAATGTGGTGTGTTATGTTCCTGAGTCCTGTCGCTAAATGTGGTTTCTGCTG
Ck11              TGCATGTCTATTTATACATATGCAGATCAACTTGGTTTTAGTTTTTCTGGA-TTTAGTTCATATCCTTCATGTTCATTGCTCAATTTGCTACAGTGGGGGAAGAACAAATCAAGATTATCTATCCCTTTCTAATGTGGTGTGTTATGTTCCTGAGTCCTGTCGCTAAATGTGGTTTCTGCNG
Ck12              TGCATGTCTATTTATACATATGCAGATCAACTTGGTTTTAGTTTTTCTGGA-TTTAGTTCATATCCTTCATGTTCATTGCTCAATTTGCTACAGTGGGGGAAGAACAAATCAAGATTATCTATCCCTTTCTAATGTGGTGTGTTATGTTCCTGAGTCCTGTCGCTAAATGTGGTTTCTGCTG
Ck17              TGCATGTCTATTTATACATATGCAGATCAACTTGGTTTTAGTTTTTCTGGA-TTTAGTTCATATCCTTCATGTTCATTGCTCAATTTGCNACAGTGGGGGAAGAACAAATCAAGATTATCTATCCCTTTCTAATGTGGTGTGTTATGTTCCTGAGTCCTGTCGCTAAATGTGGTTTCTGCTG
Ck2               TGCATGTCTATTTATACATATGCAGATCAACTTGGTTTTAGTTTTTCTGGA-TTTAGTTCATATCCTTCATGTTCATTGCTCAATTTGCTACAGTGGGGGAAGAACAAATCAAGATTATCTATCCCTTTCTAATGTGGTGTGTTATGTTCCTGAGTCCTGTCGTTAAATGTGGTTTCTGCTG
Ck20              TGCATGTCTATTTATACATATGCAGATCAACTTGGTTTTAGTTTTTCTGGA-TTTAGTTCATATCCTTCATGTTCATTGCTCAATTTGCTACAGTGGGGGAAGAACAAATCAAGATTATCTATCCCTTTCTAATGTGGTGTGTTATGTTCCTGAGTCCTGTCGCTAAATGTGGTTTCTGCTG
Ck21              TGCATGTCTATTTATACATATGCAGATCAACTTGGTTTTAGTTTTTCTGGA-TTTAGTTCATATCCTTCATGTTCATTGCTCAATTTGCTACAGTGGGGGAAGAACAAATCAAGATTATCTATCCCTTTCTAATGTGGTGTGTTATGTTCCTGAGTCCTGTCGCTAAATGTGGTTTCTGCTG
Ck22              TGCATGTCTATTTATACATATGCAGATCAACTTGGTTTTAGTTTTTCTGGA-TTTAGTTCATATCCTTCATGTTCATTGCTCAATTTGCTACAGTGGGGGAAGAACAAATCAAGATTATCTATCCCTTTCTAATGTGGTGTGTTATGTTCCTGAGTCCTGTCGCTAAATGTGGTTTCTGCTG
Ck23              TGCATGTCTATTTATACATATGCAGATCAACTTGGTTTTAGTTTTTCTGGA-TTTAGTTCATATCCTTCATGTTCATTGCTCAATTTGCTACAGTGGGGGAAGAACAAATCAAGATTATCTATCCCTTTCTAATGTGGTGTGTTATGTTCCTGAGTCCTGTCGCTAAATGTGGTTTCTGCTG
Ck26              TGCATGTCTATTTATACATATGCAGATCAACTTGGTTTTAGTTTTTCTGGA-TTTAGTTCATATCCTTCATGTTCATTGCTCAATTTGCTACAGTGGGGGAAGAACAAATCAAGATTATCTATCCCTTTCTAATGTGGTGTGTTATGTTCCTGAGTCCTGTCGTTAAATGTGGTTTCTGCTG
Ck29              TGCATGTCTATTTATACATATGCAGATCAACTTGGTTTTAGTTTTTCTGGA-TTTAGTTCATATCCTTCATGTTCATTGCTCAATTTGCTACAGTGGGGGRAGAACAAATCAAGATTATCTATCCCTTTCTAATGTGGTGTGTTATGTTCCTGARTCCTGTCGTTAAATGTGGTTTCTGCTG
Ck3               TGCATGTCTATTTATACATATGCAGATCAACTTGGTTTTAGTTTTTCTGGA-TTTAGTTCATATCCTTCATGTTCATTGCTCAATTTGCTACAGTGGGGGAAGAACAAATCAAGATTATCTATCCCTTTCTAATGTGGTGTGTTATGTTCCTGAGTCCTGTCGTTAAATGTGGTTTCTGCTG
Ck32              TGCATGTCTATTTATACATATGCAGATCAACTTGGTTTTAGTTTTTCTGGA-TTTAGTTCATATCCTTCATGTTCATTGCTCAATTTGCTACAGTGGGGGRAGAACAAATCAAGATTATCTATCCCTTTCTAATGTGGTGTGTTATGTTCCTGAGTCCTGTCGTTAAATGTGGTTTCTGCTG
Ck34              TGCATGTCTATTTATACATATGCAGATCAACTTGGTTTTAGTTTTTCTGGA-TTTAGTTCATATCCTTCATGTTCATTGCTCAATTTGCTACAGTGGGGGRAGAACAAATCAAGATTATCTATCCCTTTCTAATGTGGTGTGTTATGTTCCTGAGTCCTGTCRTTAAATGTGGTTTCTGCTG
Ck35              TGCATGTCTATTTATACATATGCAGATCAACTTGGTTTTAGTTTTTCTGGA-TTTAGTTCATATCCTTCATGTTCATTGCTCAATTTGCTACAGTGGGGGRAGAACAAATCAAGATTATCTATCCCTTTCTAATGTGGTGTGTTATGTTCCTGAGTCCTGTCGTTAAATGTGGTTTCTGCTG
Ck36              TGCATGTCTATTTATACATATGCAGATCAACTTGGTTTTAGTTTTTCTGGA-TTTAGTTCATATCCTTCATGTTCATNGCTCAATTTGCTACAGTGGGGGGAGAACAAATCAAGATTATCTATCCCTTTCTAATGTGGNGTGTTATGTTCCTGAGTCCTGTCGTTAAATGTGGTTTCTGCTG
Ck4               TGCATGTCTATTTATACATATGCAGATCAACTTGGTTTTAGTTTTTCTGGA-TTTAGTTCATATCCTTCATGTTCATTGCTCAATTTGCTACAGTGGGGGAAGAACAAATCAAGATTATCTATCCCTTTCTAATGTGGTGTGTTATGTTCCTGAGTCCTGTCGTTAAATGTGGTTTCTGCT-
Ck49              TGCATGTCTATTTATACATATGCAGATCAACTTGGTTTTAGTTTTTCTGGA-TTTAGTTCATATCCTTCATGTTCATTGCTCAATTTGCTACAGTGGGGGAAGAACAAATCAAGATTATCTATCCCTTTCTAATGTGGTGTGTTATGTTCCTGAGTCCTGTCGTTAAATGTGGTTTCTGCTG
Ck50              TGCATGTCTATTTATACATATGCAGATCAACTTGGTTTTAGTTTTTCTGGA-TTTAGTTCATATCCTTCATGTTCATTGCTCAATTTGCTACAGTGGGGGAAGAACAAATCAAGATTATCTATCCCTTTCTAATGTGGTGTGTTATGTTCCTGAGTCCTGTCGTTAAATGTGGTTTCTGCTG
Ck51              TGCATGTCTATTTATACATATGCAGATCAACTTGGTTTTAGTTTTTCTGGA-TTTAGTTCATATCCTTCATGTTCATTGCTCAATTTGCTACAGTGGGGGRAGAACAAATCAAGATTATMTATCCCTTTCTAATGTGGTGTGTTATGTTCCTGAGTCCTGTCGTTAAATGTGGTTTCTGCTG
Ck54              TGCATGTCTATTTATACATATGCAGATCAACTTGGTTTTAGTTTTTCTGGA-TTTAGTTCATATCCTTCATGTTCATTGCTCAATTTGCTACAGTGGGGGAAGAACAAATCAAGATTATCTATCCCTTTCTAATGTGGTGTGTTATGTTCCTGAGTCCTGTCGTTAAATGTGGTTTCTGCTG
Ck54_R            TGCATGTCTATTTATACATATGCAGATCAACTTGGTTTTAGTTTTTCTGGA-TTTAGTTCATATCCTTCATGTTCATTGCTCAATTTGCTACAGTGGGGGAAGAACAAATCAAGATTATCTATCCCTTTCTAATGTGGTGTGTTATGTTCCTGAGTCCTGTCGTTAAATGTGGTTTCTGCTG
Ck56              TGCATGTCTATTTATACATATGCAGATCAACTTGGTTTTAGTTTTTCTGGA-TTTAGTTCATATCCTTCATGTTCATTGCTCAATTTGCTACAGTGGGGGGAGAACAAATCAAGATTATATATCCCTTTCTAATGTGGTGTGTTATGTTCCTGAGTCCTGTCGTTAAATGTGGTTTCTGCTG
Ck7               TGCATGTCTATTTATACATATGCAGATCAACTTGGTTTTAGTTTTTCTGGA-TTTAGTTCATATCCTTCATGTTCATTGCTCAATTTGCTACAGTGGGGGAAGAACAAATCAAGATTATCTATCCCTTTCTAATGTGGTGTGTTATGTTCCTGAGTCCTGTCGTTAAATGTGGTTTCTGCTG
Dm100             TGCATGTCTATTTATACATATGCAGATCAACTTGTTTTTAGTTTTTCTGGA-TTTAGTTCATATCCTTCATGTTCATTGCTCAATTTGCTACAGTGGGGGAAGAACAAATCAAGATTATCTATCCCTTTCTAATGTGGTGTGTTCTGTTCCTGAGTCCTGTCGTTAAATGTGGTTTCTGCTG
Dm102             TGCATGTCTATTTATACATATGCAGATCAACTTGTTTTTAGTTTTTCTGGA-TTTAGTTCATATCCTTCATGTTCATTGCTCAATTTGCTACAGTGGGGGAAGAACAAATCAAGATTATCTATCCCTTTCTAATGTGGTGTGTTCTGTTCCTGAGTCCTGTCGTTAAATGTGGTTTCTGCTG
Dm104             TGCATGTCTATTTATACATATGCAGATCAACTTGTTTTTAGTTTTTCTGGA-TTTAGTTCATATCCTTCATGTTCATTGCTCAATTTGCTACAGTGGGGGAAGAACAAATCAAGATTATCTATCCCTTTCTAATGTGGTGTGTTCTGTTCCTGAGTCCTGTCGTTAAATGTGGTTTCTGCTG
Dm106             NGCATGTCTATTTATACATATGCAGATCAACTTGTTTTTAGTTTTTCTGGA-TTTAGTTCATATCCTTCATGTTCATTGCTCAATTTGCTACAGTGGGGGAAGAACAAATCAAGATTATCTATCCCTTTCTAATGTGGTGTGTTCTGTTCCTGAGTCCTGTCGTTAAATGTGGTTTCTGCTG
Dm108             TGCATGTCTATTTATACATATGCAGATCAACTTGTTTTTAGTTTTTCTGGA-TTTAGTTCATATCCTTCATGTTCATTGCTCAATTTGCTACAGTGGGGGAAGAACAAATCAAGATTATCTATCCCTTTCTAATGTGGTGTGTTCTGTTCCTGAGTCCTGTCGTTAAATGTGGTTTCTGCTG
Dm110             TGCATGTCTATTTATACATATGCAGATCAACTTGTTTTTAGTTTTTCTGGA-TTTAGTTCATATCCTTCATGTTCATTGCTCAATTTGCTACAGTGGGGGNAGAACAAATCAAGATTATCTATCCCTTTCTAATGTGGTGTGTTCTGTTCCTGAGTCCTGTCGTTAAATGTGGTTTCTGCTG
Dm111             TGCATGTCTATTTATACATATGCAGANCAACTTGTTTTTAGTTTTTCTGGA-TTTAGTTCATATCCTTCATGTTCATTGCTCAATTTGCTACAGTGGGGGAAGAACAAATCAAGATTATCTATCCCTTTCTAATGTGGTGTGTTCTGTTCCTGAGTCCTGTCGTTAAATGTGGTTTCTGCTG
Dm112             NGCATGTCTATTTATACATATGCAGATCAACTTGTTTTTAGTTTTTCTGGA-TTTAGTTCATATCCTTCATGTTCATTGCTCAATTTGCTACAGTGGGGGAAGAACAAANCAAGATTATCNATCCCTTTCTAATGTGGTGTGTTCTGTTCCTGAGTCCTGTCGTTAAATGTGGTTTCTGCTG
Dm112_R           TGCATGTCTATTTATACATATGCAGATCAACTTGTTTTTAGTTTTTCTGGA-TTTAGTTCATATCCTTCATGTTCATTGCTCAATTTGCTACAGTGGGGGAAGAACAAATCAAGATTATCTATCCCTTTCTAATGTGGTGTGTTCTGTTCCTGAGTCCTGTCGTTAAATGTGGTTTCTGCTG
Dm113             TGCATGTCTATTTATACATATGCAGATCAACTTGTTTTTAGTTTTTCTGGA-TTTAGTTCATATCCTTCATGTTCATTGCTCAATTTGCTACAGTGGGGGAAGAACAAATCAAGATTATCTATCCCTTTCTAATGTGGTGTGTTCTGTTCCTGAGTCCTGTCGTTAAATGTGGTTTCTGCTG
Dm114             TGCATGTCTATTTATACATATGCAGATCAACTTGTTTTTAGTTTTTCTGGA-TTTAGTTCATATCCTTCATGTTCATTGCTCAATTTGCTACAGTGGGGGAAGAACAAATCAAGATTATCTATCCCTTTCTAATGTGGTGTGTTCTGTTCCTGAGTCCTGTCGTTAAATGTGGTTTCTGCTG
Dm115             TGCAYGTCTATTTATACATATGCAGATCAACTTGTTTTTAGTTTTTCTGGA-TTTAGTTCATATCCTTCATGTTCATTGCTCAATTTGCTACAGTGGGGGAAGAACAAATCAAGATTATCTATCCCTTTCTAATGTGGTGTGTTMTGTTCCTGAGTCCTGTCGTTAAATGTGGTTTCTGCTG
Dm116             TGCATGTCTATTTATACATATGCAGATCAACTTGTTTTTAGTTTTTCTGGA-TTTAGTTCATATCCTTCATGTTCATTGCTCAATTTGCTACAGTGGGGGAAGAACAAATCAAGATTATCTATCCCTTTCTAATGTGGTGTGTTCTGTTCCTGAGTCCTGTCGTTAAATGTGGTTTCTGCTG
Dm117             TGCATGTCTATTTATACATATGCAGATCAACTTGTTTTTAGTTTTTCTGGA-TTTAGTTCATATCCTTCATGTTCATTGCTCAATTTGCTACAGTGGGGGAAGAACAAATCAAGATTATCTATCCCTTTCTAATGTGGTGTGTTCTGTTCCTGAGTCCTGTCGTTAAATGTGGTTTCTGCTG
Dm118             TGCATGTCTATTTATACATATGCAGATCAACTTGTTTTTAGTTTTTCTGGA-TTTAGTTCATATCCTTCATGTTCATTGCTCAATTTGCTACAGTGGGGGAAGAACAAATCAAGATTATCTATCCCTTTCTAATGTGGTGTGTTCTGTTCCTGAGTCCTGTCGTTAAATGTGGTTTCTGCTG
Dm119             TGCATGTCTATTTATACATATGCAGATCAACTTGTTTTTAGTTTTTCTGGA-TTTAGTTCATATCCTTCATGTTCATTGCTCAATTTGCTACAGTGGGGGAAGAACAAATCAAGATTATCTATCCCTTTCTAATGTGGTGTGTTCTGTTCCTGAGTCCTGTCGTTAAATGTGGTTTCTGCNG
Mg37              TGCATGTCTATTTATACATATGCAGATCAACTTGGTTTTAGTTTTTCTGGA-TTTAGTTCATATCCTTCATGTTCATTGCTCAATTTGCTACAGTGGGGAAAGAACAAATCAAGATTATCTATCCCTTTCTAATGTGGTGTGTTATGTTCCTGAGTCCTGTCGTTAAATGTGGTTTCTGCTG
Mg38              TGCATGTCTATTTATACATATGCAGATCAACTTGGTTTTAGTTTTTCTGGA-TTTAGTTCATATCCTTCATGTTCATTGCTCAATTTGCTACAGTGGGGAAAGAACAAATCAAGATTATCTATCCCTTTCTAATGTGGTGTGTTATGTTCCTGAGTCCTGTCGTTAAATGTGGTTTCTGCTG
Mg39              TGCATGTCTATTTATACATATGCAGATCAACTTGGTTTTAGTTTTTCTGGA-TTTAGTTCATATCCTTCATGTTCATTGCTCAATTTGCTACAGTGGGGAAAGAACAAATCAAGATTATCTATCCCTTTCTAATGTGGTGTGTTATGTTCCTGAGTCCTGTCGTTAAATGTGGTTTCTGCTG
Mg40              TGCATGTCTATTTATACATATGCAGATCAACTTGGTTTTAGTTTTTCTGGA-TTTAGTTCATATCCTTCATGTTCATTGCTCAATTTGCTACAGTGGGGAAAGAACAAATCAAGATTATCTATCCCTTTCTAATGTGGTGTGTTATGTTCCTGAGTCCTGTCGTTAAATGTGGTTTCTGCTG
Mg40_R            TGCATGTCTATTTATACATATGCAGATCAACTTGGTTTTAGTTTTTCTGGA-TTTAGTTCATATCCTTCATGTTCATTGCTCAATTTGCTACAGTGGGGAAAGAACAAATCAAGATTATCTATCCCTTTCTAATGTGGTGTGTTATGTTCCTGAGTCCTGTCGTTAAATGTGGTTTCTGCTG
Mg41              TGCATGTCTATTTATACATATGCAGATCAACTTGGTTTTAGTTTTTCTGGA-TTTAGTTCATATCCTTCATGTTCATTGCTCAATTTGCTACAGTGGGGAAAGAACAAATCAAGATTATCTATCCCTTTCTAATGTGGTGTGTTATGTTCCTGAGTCCTGTCGTTAAATGTGGTTTCTGCTG
Mg57              TGCATGTCTATTTATACATATGCAGATCAACTTGGTTTTAGTTTTTCTGGA-TTTAGTTCATATCCTTCATGTTCATTGCTCAATTTGCTACAGTGGGGAAAGAACAAATCAAGATTATCTATCCCTTTCTAATGTGGTGTGTTATGTTCCTGAGTCCTGTCGTTAAATGTGGTTTCTGCTG
Mg58              TGCATGTCTATTTATACATATGCAGATCAACTTGGTTTTAGTTTTTCTGGA-TTTAGTTCATATCCTTCATGTTCATTGCTCAATTTGCTACAGTGGGGAAAGAACAAATCAAGATTATCTATCCCTTTCTAATGTGGTGTGTTATGTTCCTGAGTCCTGTCGTTAAATGTGGTTTCTGCTG
Mg59              TGCATGTCTATTTATACATATGCAGATCAACTTGGTTTTAGTTTTTCTGGA-TTTAGTTCATATCCTTCATGTTCATTGCTCAATTTGCTACAGTGGGGAAAGAACAAATCAAGATTATCTATCCCTTTCTAATGTGGTGTGTTATGTTCCTGAGTCCTGTCGTTAAATGTGGTTTCTGCTG
Mg60              TGCATGTCTATTTATACATATGCAGATCAACTTGGTTTTAGTTTTTCTGGA-TTTAGTTCATATCCTTCATGTTCATTGCTCAATTTGCTACAGTGGGGAAAGAACAAATCAAGATTATCTATCCCTTTCTAATGTGGTGTGTTATGTTCCTGAGTCCTGTCGTTAAATGTGGTTTCTGCTG
Mg61              TGCATGTCTATTTATACATATGCAGATCAACTTGGTTTTAGTTTTTCTGGA-TTTAGTTCATATCCTTCATGTTCATTGCTCAATTTGCTACAGTGGGGAAAGAACAAATCAAGATTATCTATCCCTTTCTAATGTGGTGTGTTATGTTCCTGAGTCCTGTCGTTAAATGTGGTTTCTGCTG
Mg64              TGCATGTCTATTTATACATATGCAGATCAACTTGGTTTTAGTTTTTCTGGA-TTTAGTTCATATCCTTCATGTTCATTGCTCAATTTGCTACAGTGGGGAAAGAACAAATCAAGATTATCTATCCCTTTCTAATGTGGTGTGTTATGTTCCTGAGTCCTGTCGTTAAATGTGGTTTCTGCTG
Mg64_R            TGCATGTCTATTTATACATATGCAGATCAACTTGGTTTTAGTTTTTCTGGA-TTTAGTTCATATCCTTCATGTTCATTGCTCAATTTGCTACAGTGGGGAAAGAACAAATCAAGATTATCTATCCCTTTCTAATGTGGTGTGTTATGTTCCTGAGTCCTGTCGTTAAATGTGGTTTCTGCTG
Mg67              TGCATGTCTATTTATACATATGCAGATCAACTTGGTTTTAGTTTTTCTGGA-TTTAGTTCATATCCTTCATGTTCATTGCTCAATTTGCTACAGTGGGGAAAGAACAAATCAAGATTATCTATCCCTTTCTAATGTGGTGTGTTATGTTCCTGAGTCCTGTCGTTAAATGTGGTTTCTGCTG
Mg69              TGCATGTCTATTTATACATATGCAGATCAACTTGGTTTTAGTTTTTCTGGA-TTTAGTTCATATCCTTCATGTTCATTGCTCAATTTGCTACAGTGGGGAAAGAACAAATCAAGATTATCTATCCCTTTCTAATGTGGTGTGTTATGTTCCTGAGTCCTGTCGTTAAATGTGGTTTCTGCTG
Mg70              TGCATGTCTATTTATACATATGCAGATCAACTTGGTTTTAGTTTTTCTGGA-TTTAGTTCATATCCTTCATGTTCATTGCTCAATTTGCTACAGTGGGGAAAGAACAAATCAAGATTATCTATCCCTTTCTAATGTGGTGTGTTATGTTCCTGAGTCCTGTCGTTAAATGTGGTTTCTGCTG
Mg72              TGCATGTCTATTTATACATATGCAGATCAACTTGGTTTTAGTTTTTCTGGA-TTTAGTTCATATCCTTCATGTTCATTGCTCAATTTGCTACAGTGGGGAAAGAACAAATCAAGATTATCTATCCCTTTCTAATGTGGTGTGTTATGTTCCTGAGTCCTGTCGTTAAATGTGGTTTCTGCTG
Mg74              TGCATGTCTATTTATACATATGCAGATCAACTTGGTTTTAGTTTTTCTGGA-TTTAGTTCATATCCTTCATGTTCATTGCTCAATTTGCTACAGTGGGGAAAGAACAAATCAAGATTATCTATCCCTTTCTAATGTGGTGTGTTATGTTCCTGAGTCCTGTCGTTAAATGTGGTTTCTGCTG
Mg77              TGCATGTCTATTTATACATATGCAGATCAACTTGGTTTTAGTTTTTCTGGA-TTTAGTTCATATCCTTCATGTTCATTGCTCAATTTGCTACAGTGGGGAAAGAACAAATCAAGATTATCTATCCCTTTCTAATGTGGTGTGTTATGTTCCTGAGTCCTGTCGTTAAATGTGGTTTCTGCTG
Mg79              TGCATGTCTATTTATACATATGCAGATCAACTTGGTTTTAGTTTTTCTGGA-TTTAGTTCATATCCTTCATGTTCATTGCTCAATTTGCTACAGTGGGGAAAGAACAAATCAAGATTATCTATCCCTTTCTAATGTGGTGTGTTATGTTCCTGAGTCCTGTCGTTAAATGTGGTTTCTGCTG
Nv120             TGCATGTCTATTTATACATATGCAGATCAACTTGTTTTTAGTTTTTCTGGANTTTAGTTCATATCCTTCATGTTCATTGCTCAATTTGCTACAGTGGGGGAAGAACAAATCAAGATTATCTATCCCTTTCTAATGTGGTGTGTTATGTTCCTGAGTCCTGTCGTTAAATGTGGTTTCTGCTG
Nv122             TGCATGTCTATTTATACATATGCAGATCAACTTGTTTTTAGTTTTTCTGGA-TTTAGTTCATATCCTTCATGTTCATTGCTCAATTTGCTACAGTGGGGGAAGAACAAATCAAGATTATCTATCCCTTTCTAATGTGGTGTGTTATGTTCCTGAGTCCTGTCGTTAAATGTGGTTTCTGCTG
Nv125             TGCATGTCTATTTATACATATGCAGATCAACTTGTTTTTAGTTTTTCTGGA-TTTAGTTCATATCCTTCATGTTCAYTGCTCAATTTGCTACAGTGGGGGAAGAACAAATCAAGATTATCTATCCCTTTCTAATGTGGTGTGTTATGTTCCTGAGTCCTGTCGTTAAATGTNGTTTCTGCTG
Nv127             TGCATGTCTATTTATACATATGCAGATCAACTTGTTTTTAGTTTTTCTGGA-TTTAGTTCATATCCTTCATGTTCATTGCTCAATTTGCTACAGTGGGGGAAGAACAAATCAAGATTATCTATCCCTTTCTAATGTGGTGTGTTATGTTCCTGAGTCCTGTCGTTAAATGTGGTTTCTGCTG
Nv130             TGCATGTCTATTTATACATATGCAGATCAACTTGGTTTTAGTTTTTCTGGA-TTTAGTTCATATCCTTCATGTTCATTGCTCAATTTGCTACAGTGGGGGAAGAACAAATCAAGATTATCTATCCCTTTCTAATGTGGTGTGTTATGTTCCTGAGTCCTGTCGTTAAATGTGGTTTCTGCTG
Nv131             TGCATGTCTATTTATACATATGCAGATCAACTTGGTTTTAGTTTTTCTGGA-TTTAGTTCATATCCTTCATGTTCATTGCTCAATTTGCTACAGTGGGGGAAGAACAAATCAAGATTATCTATCCCTTTCTAATGTGGTGTGTTATGTTCCTGAGTCCTGTCGTTAAATGTGGTTTCTGCTG
Nv134             TGCATGTCTATTTATACATATGCAGATCAACTTGGTTTTAGTTTTTCTGGA-TTTAGTTCATATCCTTCATGTTCATTGCTCAATTTGCTACAGTGGGGGAAGAACAAATCAAGATTATCTATCCCTTTCTAATGTGGTGTGTTATGTTCCTGAGTCCTGTCGTTAAATGTGGTTTCTGCTG
Nv134_R           TGCATGTCTATTTATACATATGCAGATCAACTTGGTTTTAGTTTTTCTGGA-TTTAGTTCATATCCTTCATGTTCATTGCTCAATTTGCTACAGTGGGGGAAGAACAAATCAAGATTATCTATCCCTTTCTAATGTGGTGTGTTATGTTCCTGAGTCCTGTCGTTAAATGTGGTTTCTGCTG
Nv136             TGCATGTCTATTTATACATATGCAGATCAACTTGGTTTTAGTTTTTCTGGA-TTTAGTTCATATCCTTCATGTTCATTGCTCAATTTGCTACAGTGGGGGAAGAACAAATCAAGATTATCTATCCCTTTCTAATGTGGTGTGTTATGTTCCTGAGTCCTGTCGTTAAATGTGGTTTCTGCTG
Nv138             TGCATGTCTATTTATACATATGCAGATCAACTTGTTTTTAGTTWTTCTGGA-TTTAGTTCATATCCTTCATGTTCATTGCTCAATTTGCTACAGTGGGGGAAGAACAAATCAAGATTATCTATCCCTTTCTAATGTGGTGTGTTATGTTCCTGAGTCCTGTCGTTAAATGTGGTTTCTGCTG
//                    -                             *        -                                -                      **                  *                        *         -       -*                  |152|
Ck1               CAGCTTTAGGGTAAAAACGAGAAATGAGCTTAAGGACACCTATCAATACCCTATAACAAAGAAACTAGATAAAGGGCAAAACCGGTGCACGAAGCTTCCGCAATGCGCGGGATCCGGGGAGGGGTTGGGCCATTATAGGCCTATTGTAGACGGTCTTCCCTTCATTTTTCCAAGAGGCTG
Ck11              CAGCTTTAGGGTAAAAACGAGAAATGAGCTTAAGAACRCCTATCAATACCCTATAACAAAGAAACTAGATAAAGGGCAAAACCGGTRCACGAAGCTTCCGCAATGCRCGGGATCCGGGGAGGSGTTRGGCCATTATAGGCCTATTGTAGACGGTCTTCCCTTCATTTTTCCAAGAGGCTG
Ck12              CAGCTTTAGGGTAAAAACGAGAAATGAGCTTAAGGACACCTATCAATACCCTATAACAAAGAAACTAGATAAAGGGCAAAACCGGTGCACGAAGCTTCCGCAATGCGCGGGATCCGGGGAGGGGTTGGGCCATTATAGGCCTATTGTAGACGGTCTTCCCTTCATTTTTCCAAGAGGCTG
Ck17              -AGCTTTAGGGTAAAAACGAGAAATGAGCTTAAGGACACCTATCAATACCCTATAACAAAGAAACTAGATAAAGGGCAAAACCGGTGCACGAAGCTTCCGCAATGCGCGGGATCCGGGGAGGGGTTGGGCCATTATAGGCCTATTGTAGACGGTCTTCCCTTCATTTTTCCAAGAGGCTG
Ck2               CAGCTTTAGGGTAAAAACGAGAAATGAGCTTAAGGACACCTATCAATACCCTATAACAAAGAAACTAGATAAAGGGCAAAACCGGTGCACGAAGCTTCCGCAATGCGCGGGATCCGGGGAGGGGTTGGGCCATTATAGGCCTATTGTAGACGGTCTTCCCTTCATTTTTCCAAGAGGCTG
Ck22              CAGCTTTAGGGTAAAAACGAGAAATGAGCTTAAGNACNCCTATCAATACCCTATAACAAAGAAACTAGATAAAGGGCAAAACCGGTGCACGNAGCTTCCGCAATGCGCGGGATCCGGGGAGGGGTTGGGCCATTATAGGCCTATTGTAGACGGTCTTCCCTTCATTTTTCCAAGAGGCTG
Ck26              CAGCTTTAGGGTAAAAACGAGAAATGAGCTTAAGGACACCTATCAATACCCTATAACAAAGAAACTAGATAAAGGGCAAAACCGGTGCACGAAGCTTCCGCAATGCGCGGGATCCGGGGAGGGGTTGGGCCATTATAGGCCTATTGTAGACGGTCTTCCCTTCATTTTTCCAAGAGGCTG
Ck29              CAGCTTTAGGGTAAAAACGAGAAATGAGCTTAAGGACACCTATCAATACCCTATAACAAAGAAACTAGATAAAGGGCAAAACCGGTGCACGAAGCTTCCGCAATGCGCGGGATCCGGGGAGGGGTTGGGCCATTATAGGCCTATTGTAGACGGTCTTCCCTTCATTTTTCCAAGAGGCTG
Ck3               CAGCTTTAGGGTAAAAACGAGAAATGAGCTTAAGRACACCTATCAATACCCTATAACAAAGAAACTAGATAAAGGGCAAAACCGGTGCACGAAGCTTCCGCAATGCGCGGGATCCGGGGAGGSGTTGGGCCATTATAGGCCTATTGTAGACGGTCTTCCCTTCATTTTTCCAAGAGGCTG
Ck32              CAGCTTTAGGGTAAAAACGAGAAATGAGCTTAAGNACACCTATCAATACCCTATAACAAAGAAACTAGATAAAGGGNAAAACCGGTGCACGAAGCTTCCGCAATGCGCGGGATCCGGGGAGGGGTTGGGCCATTATAGGCCTATTGTAGACGGTCTTCCCTTCANTTTTCCAAGAGGCNG
Ck34              CAGCTTTAGGGTAAAAACGAGAAATGAGCTTAAGAACACCTATCAATACCCTATAACAAAGAAACTAGATAAAGGGAAAAACCGGTGCACGAAGCTTCCGCAATGCGCGGGATCCGGGGAGGGGTTGGGCCATTATAGGCCTATTGTAGACGGTCTTCCCTTCATTTTTCCAAGAGGCTG
Ck35              CAGCTTTTGGGTAAAAACGAGAAATGAGCTTAAGGACACCTATCAATACCCTATAACAAAGAAACTAGATAAAGGGCAAAAACGGTGCACGAAGCTTCCGCAATGCGCGGGATCCGGGGAGGGGTTGGGCCATTATAGGCCTATTGTAGACGGTCTTCCCTTCATTTTTCCAAGAGGCTG
Ck4               CAGCTTTAGGGTAAAAACGAGAAATGAGCTTAAGGACACCTATCAATACCCTATAACAAAGAAACTAGATAAAGGGCAAAACCGGTGCACGAAGCTTCCGCAATGCGCGGGATCCGGGGAGAGGTTGGGCCATTATAGGCCTATTGTAGACGGTCTTCCCTTCATTTTTCCAAGAGGCTG
Ck49              CAGCTTTAGGGTAAAAACGAGAAATGAGCTTAAGAACACCTATCAATACCCTATAACAAAGAAACTAGATAAAGGGCAAAACCGGTGCACGAAGCTTCCGCAATGCGCGGGATCCGGGGAGGGGTTGGGCCATTATAGGTCTATTGTAGACGGTCTTCCCTTCATTTTTCCAAGAGGCTG
Ck50              CAGCTTTAGGGTAAAAACGAGAAATGAGCTTAAGAACACCTATCAATACCCTATAACAAAGAAACTAGATAAAGGGCAAAACCGGTGCACGAAGCTTCCGCAATGCGCGGGATCCGGGGAGGCGTTGGGCCATTATAGGCCTATTGTAGACGGTCTTCCCTTCATTTTTCCAAGAGGCTG
Ck51              CAGCTTTAGGGTAAAAACGAGAAATGAGCTTAAGRACACCTATCAATACCCTATAACAAAGAAACTAGATAAAGGGCAAAACCGGTGCACGAAGCTTCCGCAATGCGCGGGATCCGGGGAGGGGTTGGGCCATTATAGGYCTATTGTAGACGGTCTTCCCTTCATTTTTCCAAGAGGCTG
Ck54              CAGCTTTAGGGTAAAAACGAGAAATGAGCTTAAGGACACCTATCAATACCCTATAACAAAGAAACTAGATAAAGGGCAAAACCGGTGCACGAAGCTTCCGCAATGTGTGGGATCCGGGGAGGGGTTGGGCCATTATAGGCCTATTGTAGACGGTCTTCCCTTCATTTTTCCAAGAGGCTG
Ck54_R            CAGCTTTAGGGTAAAAACGAGAAATGAGCTTAAGGACACCTATCAATACCCTATAACAAAGAAACTNGATAAAGGGCAAAACCGGTGCACGAAGCTTCCGCAATGTGTGGGATCCGGGGAGGGGTTGGGCCATTATAGGCCTATTGTAGACGGTCTTCCCTTCATTTTTCCAAGAGGCTG
Ck7               CAGCTTTAGGGTAAAAACGAGAAATGAGCTTAAGGACACCTATCAATACCCTATAACAAAGAAACTAGATAAAGGGCAAAACCGGTGCACGAAGCTTCCGCAATGCGCGGGATCCGGGGAGRGGTTGGGCCATTATAGGCCTATTGTAGACGGTCTTCCCTTCATTTTTCCAAGAGGCT-
Nv130             CAGCTTTAGGGAAAAAACGAGAAATGAGCTTAAGAACACCTATCNATACCCTATAACAAAGAAACTAGATAAAGGGCAAAACCGGTGCACGAAGCTTCCGCAATGNGCGGGATCCGGGGAGNGGTCGGGCCATTATAGGCCTATTGTAGACGGTCTTCCCTTCATTTTTCCAAGAGGCTG
Nv134             CAGCTTTAGGGAAAAAACGAGAAATGAGCTTAAGAACACCTATCAATACCCTATAACAAAGAAACTAGATAAAGGGCAAAACCGGTGCACGAAGCTTCCGCAATGCGCGGGATCCGGGGAGRGGTCGGGCCATTATAGGCCTATTGTAGACGGTCTTCCCTTCATTTTTCCAAGAGGCTG
Nv134_R           CAGCTTTAGGGAAAAAACGAGAAATGAGCTTAAGAACACCTATCAATACCCTATAACAAAGAAACTAGATAAAGGGCAAAACCGGTGCACGAAGCTTCCGCAATGCGCGGGATCCGGGGAGRGGTCGGGCCATTATAGGCCTATTGTAGACGGTCTTCCCTTCATTTTTCCAAGAGGCT-
Nv136             CAGCTTTAGGGAAAAAACGAGAAATGAGCTTAAGAACACCTATCAATACCCTATAACAAAGAAACTAGATAAAGGGCAAAACCGGTGCACGAAGCTTCCGCAATGCGCGGGATCCGGGGAGGGGTCGGGCCATTATAGGCCTATTGTAGACGGTCTTCCCTTCATTTTTCCAAGTGGCTG
//                       -   *                      *  -                                      -    -    -                  *-*             **  *-            *                                  -     |153|
Ck1               CTGCTACAAGTCTCATTGCGATCTGTGAGCAGATTGGCCCAGATTTATCTGCCTTACATGTATTGCCAAAACTCAAAGGGATATTTGATGAGCTTGCTTTCTCACAGGAAACCAGCCTTGCGTCTGGTTCTCTAGACAGAAGCTTGAATGCTACCAAACCAAAAGTACCTGAAAATAGTCAAGCTAAAAGCCGTATGAACCTTGTGTTAGTGCTG
Ck10              CTGCTACAAGTCTCATTGCGATCTGTGAGCAGATTGGCCCAGATTTATCTGCCTTACATGTATTGCCAAAACTCAAAGGGATMTTTGATGAGCTTGCTTTCTCACAGGAAACCAGCCTTGCGTCTGGTTCTCTAGACAGAAGCTTGAATGCTACCAAACCAAAAGTACCTGAAAATAGTCAAGCTAAAAGCCGTATGAACCTTGTGTTAGTGCTG
Ck11              CTGCTACAAGTCTCATTGCGATCTGTGAGCAGATTGGCCCAGATTTATCTGCCTTACATGTATTGCCAAAACTCAAAGGGATATTTGATGAGCTTGCTTTCTCACAGGAAACCAGCCTTGCGTCTGGTTCTCTAGACAGAAGCTTGAATGCTACCAAACCAAAAGTACCTGAAAATAGTCAAGCTAAAAGCCGTATGAACCTTGTGTTAGTGCTG
Ck12              CTGCTACAAGTCTCATTGCGATCTGTGAGCAGATTGGCCCAGATTTATCTGCCTTACATGTATTGCCAAAACTCAAAGGGATATTTGATGAGCTTGCTTTCTCACAGGAAACCAGCCTTGCGTCTGGTTCTCTAGACAGAAGCTTGAATGCTACCAAACCAAAAGTACCTGAAAATAGTCAAGCTAAAAGCCGTATGAACCTTGTGTTAGTGCTG
Ck17              CTGCTACAAGTCTCATTGCGATCTGTGAGCAGATTGGCCCAGATTTATCTGCCTTACATGTATTGCCANAACTCAAAGGGATATTTGATGAGCTTGCTTTCTCACAGGAAACCAGCCTTGCGTCTGGTTCTCTAGACAGAAGCTTGAATGCTACCAAACCAAAAGTACCTGAAAATAGTCAAGCTAAAAGCCGTATGAACCTTGTGTTAGTGCTG
Ck2               -TGCTACAAGTCTCATTGCGATCTGTGAGCAGATTGGCCCAGATTTATCTGCCTTACATGTATTGCCAAAACTCAAAGGGATATTTGATGAGCTTGCTTTCTCACAGGAAACCAGCCTTGCGTCTGGTTCTCTAGACAGAAGCTTGAATGCTACCAAACCAAAAGTACCTGAAAATAGTCAAGCTAAAAGCCGTATGAACCTTGTGTTAGTGCTG
Ck20              CTGCTACAAGTCTCATTGCGATCTGTGAGCAGATTGGCCCAGATTTATCTGCCTTACATGTATTGCCAAAACTCAAAGGGATATTTGATGAGCTTGCTTTCTCACAGGAAACCAGCCTTGCGTCTGGTTCTCTAGACAGAAGCTTGAATGCTACCAAACCAAAAGTACCTGAAAATAGTCAAGCTAAAAGCCGTATGAACCTTGTGTTAGTGCTG
Ck21              CTGCTACAAGTCTCATTGCGATCTGTGAGCAGATTGKCCCAGATTTATCTGCCTTACATGTATTGCCAAAACTCAAAGGGATATTTGATGAGCTTGCTTTCTCACAGGAAACCAGCCTTGCGTCTGGTTCTCTAGACAGAAGCTTGAATGCTACCAAACCAAAAGTACCTGAAAATAGTCAAGCTAAAAGCCGTATGAACCTTGTGTTAGTGCTG
Ck22              CTGCTACAAGTCTCATTGCGATCTGTGAGCAGATTGGCCCAGATTTATCTGCCTTACATGTATTGCCAAAACTCAAAGGGATATTTGATGAGCTTGCTTTCTCACAGGAAACCAGCCTTGCGTCTGGTTCTCTAGACAGAAGCTTGAATGCTACCAAACCAAAAGTACCTGAAAATAGTCAAGCTAAAAGCCGTATGAACCTTGTGTTAGTGCTG
Ck23              CTGCTACAAGTCTCATTGCGATCTGTGAGCAGATTGGCCCAGATTTATCTGCCTTACATGTATTGCCAAAACTCAAAGGGATATTTGATGAGCTTGCTTTCTCACAGGAAACCAGCCTTGCGTCTGGTTCTCTAGACAGAAGCTTGAATGCTACCAAACCAAAAGTACCTGAAAATAGTCAAGCTAAAAGCCGTATGAACCTTGTGTTAGTGCTG
Ck3               CTGCTACAAGTCTCATTGCGATCTGTGAGCAGATTGGCCCAGATTTATCTGCCTTACATGTATTGCCAAAACTCAAAGGGATATTTGATGAGCTTGCTTTCTCACAGGAAACCAGCCTTGCGTCTGGTTCTCTAGACAGAAGCTTGAATGCTACCAAACCAAAAGTACCTGAAAATAGTCAAGCTAAAAGCCGTATGAACCTTGTGTTAGTGCTG
Ck34              CTGCTACAAGTCTCATTGCGATCTGTGAGCAGATTGGCCCAGATTTATCTGCCTTACATGTATTGCCAAAACTCAAAGGGATATTTGATGAGCTTGCTTTCTCACAGGAAACCAGCCTTGCGTCTGGTTCTCTAGACAGAAGCTTGAATGCTACCAAACCAAAAGTACCTGAAAATAGTCAAGCTAAAAGCCGTATGAACCTTGTGTTAGNGCTG
Ck4               CTGCTACAAGTCTCATTGCGATCTGTGAGCAGATTGGCCCAGATTTATCTGCCTTACATGTATTGCCAAAACTCAAAGGGATATTTGATGAGCTTGCTTTCTCACAGGAAACCAGCCTTGCGTCTGGTTCTCTAGACAGAAGCTTGAATGCTACCAAACCAAAAGTACCTGAAAATAGTCAAGCTAAAAGCCGTATGAACCTTGTGTTAGTGCTG
Ck7               CTGCTACAAGTCTCATTGCGATCTGTGAGCAGATTGGCCCAGATTTATCTGCCTTACATGTATTGCCAAAACTCAAAGGGATATTTGATGAGCTTGCTTTCTCACAGGAAACCAGCCTTGCGTCTGGTTCTCTAGACAGAAGCTTGAATGCTACCAAACCAAAAGTACCTGAAAATAGTCAAGCTAAAAGCCGTATGAACCTTGTGTTAGTGCTG
//                                                    -                                             -                                                                                                                                    |154|
Ck12              TTCTTGGTACCAAAGTAATCCGCAAATACGTGCANCGACANCACATTCTTRATCGTATATAACGAGTACCCCYKCGACAACAGCTTCGACATGGCAG
Ck2               TTCTTGGTACCAAAGTAATCCGCAAATACGTGCAACGACAGCACATTNTTNATCGTATATAACGAGTACCCCTTCGACAACAGCTTCGACATGGCAG
Ck21              TTCTTGGTACCAAAGTAATCCGCAAATACGTGCAACGACAGCACATTCTTRATCGTATATAACGAGTACCCCYGCGACAACAGCTTCGACATGGCAG
Ck26              TTCTTGGTACCAAAGTANTCCGCAAATACGTGCAACGACAGCACATTCTTGATCGTATATAACGAGTACCCATGCGACAACAGCTTCGACATGGCAG
Ck36              TTCTTGGTACCAAAGTAATCCGCAAATACGTGCAACGACAGCACATTCTTGATCGTATATAACGAGTACCYMTGCGACAACAGCTTCGACATGGCAG
Dm112             TTCTTGGTACCAAAGTAATCCGCAAATATGTGCAACGACAGCACATTCTTAATCGTATATAACGAGTACCCCTGCGACAACAGCTTCGACATGGCAG
Mg40_R            TTCTTGGTACCAAAGTAATCCGCAAATACGTGCAACGACAGCACATTCTTNATCGTATATAACGANTACCCCNGCGACAACAGCTTCGACATGGCAG
Mg57              TTCTTGGTACCAAAGTAATCCGCAAATACGTGCAACGACAGCACATTCTTAATCGTATATAACGAGTACCCCTGCGACAACAGCTTCGACATGGCAG
Nv122             TTCTTGGTACCAAAGTAATCCRMAAAYACGTGCAACGACAGCACATTCTTRATCGTATATAACGAGTACCCCTGCGACAACAGCTTCGACATGGCAG
Nv125             TTCTTGGTACCAAAGTAATCCRMAAAYACGTGCAACGACAGCACATTCTTRATCGTATATAACGAGTACCCCTGCGACAACAGCTTCGACATGGCAG
//                                     **   * -                     *                   -***                       |155|
Ck1               CAGATGAGCATAGTATGCAGGGGGAGCAATCGAGACTGAGCGTGTGCATCTGGCGTAAGTATAACAAAGATTGCTGTAAAGTNGTTCTCATCCCACAACA----CATGGTATTGAGCAGGTCGATTAGTACCCTCAATGCCTGCATGGCTG
Ck12              CAGATGAGCATAGTATGCAGGGGGAGCAATCGAGACTGAGCGTGTGCATCTGGCGTAAGTATARCAAAGATTGCTGTAAAGTTGTTCTCATCCCACAACACATGCATGGTATTGAGCAGGTCGANTAGTACCCTCGATGCCTGCATGGCTG
Ck2               NAGATGAGCATAGTATGCAGGGGGAGCAATCGAGACTGAGCGTGTGCATCTGGCGTAAGTATAACAAAGATTGCTGTAAAGTTGTTCTCAWCCCACAACA----CATGGTATTGAGCAGGTCGATTAGTACCCTCAATGCCTGCATGGCTG
Ck21              CAGATGAGCATAGTATGCAGGGGGAGCAATCGAGACTGAGCGTGTGCATCTGGCGTAAGTATAACAAAGATTGCTGTAAAGTTGTTCTCATCCCACAACACATGCATGGTATTGAGCAGGTCGATTAGTACCCTCAATGCCTGCATGGCTG
Ck54_R            CAGANGAGCATAGTTTGCAGGGGGAGCAATCGNGACTGAGCGTGTGCATCTGGCGTAAGTATAACAAAGATTGCTGTAAAGTTGTTCTCATCCCACAACA----CATGGTATTGAGCAGGTCGATTAGTACCCTCAATGCCTGCATGGCTG
Ck7               CAGATGAGCATAGTATGCAGGGGGAGCAATCGAGACTGAGCGTGTGCATCTGGCGTAAGTATAACAAAGATTGCTGTAAAGTTGTTCTCATCCCACAACA----CATGGTATTGAGCAGGTCGATTAGTACCCTCAATGCCTGCATGGCTG
Dm108             CAGATGAGCATAGTATGCAGGGGGAGCAATCGAGACTGAGCGTGTGCATCTGGCGTAAGTATAACAAAGATTGCTGTAAAGTTGTTCTCATCCCACAACA----CATGGTATTGAGCAGGTCGATTAGTACCCTCAATGCCTGCATGGCTG
Dm112             CAGATGAGCATAGTATGCAGGGGGAGCAATCGAGACTGAGCGTGTGCATCTGGCGTAAGTATAACAAAGATTGCTGTAAAGTTGTTCTCATCCCACAACA----TATGGTATTGAGCAGGTCGATTAGTACCCTCAATGCCTGCATGGCNG
Dm114             CAGATGAGCATAGTATGCNGGGGGAGCAATCGAGACTGAGCGTGTGCATCTGGCGTAAGTATAACAAAGATTGCTGTAAAGTTGTTCTCATCCCACAACA----CATNGTATTGAGCAGGTCGATTAGTACCCTCAATGCCTGCATGGCTG
Dm115             CAGATGRGCATAGTATGCAGGGGGAGCAATCGAGACTGAGCGTGTGCATCTGGCGTAAGTATAACAAAGATTGCTGTAAAGTTGTTCTCATCCCACAACA----YATGGTATTGAGCAGGTCGATTAGTACCCTCAATGCCTGCATGGCTG
Dm116             CAGATGAGCATAGTATGCAGGGGGAGCAATCGAGACTGAGCGTGTGCATCTGGCGTAAGTATAACAAAGATTGCTGTAAAGTTGTTCTCATCCCACAACA----CATGGTATTGAGCAGGTCGATTAGTACCCTCAATGCCTGCANGGCTG
Mg37              CAGATGAGCATAGTATGCAGGGGGAGCAATAGAGACTGAGNGTGTGCATTTGGCGTAAGTATAACAAAGATWGCTGTAAAGTTGTTCTCATCCCACAACA----CATGGTATTGAGCAGGTCGATTAGTACCCTCAATGMCTGCATGGCTG
Mg38              CAGATGAGCATAGTATGCAGGGGGAGCAATAGAGACTGAGCGTGTGCATTTGGCGTAAGTATAACAAAGATAGCTGTAAAGNTGTTCTCATCCCACAACA----CATGGTATTGAGCAGGTCGATTAGTACCCTCAATGCCTGCATGGCTG
Mg41              CAGATGAGCATAGTATGCAGGGGGAGCAATAGAGACTGAGNGTGTGCATTTGGCGTAAGTATAACAAAGATWGCTGTAAAGTTGTTCTCATCCCACAACA----CATGGTATTGAGCNGGTCGATTAGTACCCTCAATGMCTGCATGGCTG
Mg57              CAGATGAGCATAGTATGCAGGGGGAGCAATAGAGACTGAGNGTGTGCATTTGGCGTAAGTATAACAAAGATWGCTGTAAAGTTGTTCTCATCCCACAACA----CATGGTATTGAGCAGGTCGATTAGTACCCTCAATGACTGCATGGCTG
Mg59              CAGATGAGCATAGTATGCAGGGGGAGCAATANAGACTGAGCGTGTGCATTTGGCGTAAGTATAACAAAGATWGCTGTAAAGTTGTTCTCATCCCACAACA----CATGGTATTGAGCAGGTCGATTAGTACCCTCAATGACTGCATGNCTG
Mg60              CAGATGAGCATAGTATGCAGGGGGAGCAATAGAGACTGAGCGTGTGCATTTGGCGTAAGTATAACAAAGATAGCTGTAAAGTTGTTCTCATCCCACAACA----CATGGTATTGAGCAGGTCGATTAGTACCCTCAATGCCTGCATGGCTG
Mg64              CAGATGAGCATAGTATGCAGGGGGAGCAATAGAGACTGAGMGTGTGCATTTGGCGTAAGTATAACAAAGATAGCTGTAAAGTTGTTCTCATCCCACAACA----CATGGTATTGAGCAGGTCGATTAGTACCCTCAATGCCTGCATGGCTG
Mg64_R            CAGATGAGCATAGTATGCAGGGGGAGCAATAGNGACTGNGMGTGTGCATTTGGCGTAAGTATAACAAAGATAGCTGTAAAGTTGTTCTCATCCCACAACA----CATGGTATTGAGCAGGTCGATTAGTACCCTCAATGCCTGCATGGCWG
Mg67              CAGATGAGCATAGTATGCAGGGGGNGCAATAGAGACTGAGCGTGTGCATTTGGCGTAAGTATAACAAAGATARCTGTAAAGTTGTTCTCATCCCACAACA----CATGGTATTGAGCAGGTCGATTAGTACCCTCAATGCCTGCATGGCTG
Mg69              CAGATGAGCATAGTATGCAGGGGGAGCAATAGAGACTGAGCGTGTGCATTTGGCGTAAGTATAACAAAGATAGCTGTAAAGTTGTTCTCATCCCACAACN----CATGGTATTGAGCAGGTCGATTAGTACCCTCAATGCCNGCATGGCTG
Mg77              CAGATGAGCATAGTATGCAGGGGGAGCAATAGAGACTGAGCGTGTGCATTTGGCGTAAGTATAACAAAGATAGCTGTAAAGTTGTTCTCATCCCACAACA----CATGGTATTGAGCAGGTCGATTAGTACCCTCAATGCCTGCATGGCTG
Mg79              CAGATGAGCATAGTATGCAGGGGGAGCAATAGAGACTGAGCGTGTGCATTTGGCGTAAGTATAACAAAGATAGCTGTAAAGTTGTTCTCATCCCACAACA----CATGGTATTGAGCAGGTCGATTAGTACCCTCAATGCCTGCATGGCTG
Nv125             CAGATGAGCATAGTATGCAGGGGRAGCAATMGAGACTGAGCGTGTGCATCTGGCGTAAGTATAACAAAGATTGCTGTAAAGTTGTTCTCATCCCACAACA----CATGGTATTGAGCAGGTCGATTAGTACCCTCAATGCCTGCATGGCTG
//                      -       -        -      *         *        *             -       *-                 -             *                              -   *         - |156|
Ck1               GCTGCCATCTCATCAAAATCGAACGGTATACTCTTCAAACGATCGCTTATGTTATTCAACGATGATCGACTAGCTTCGATAGCNG
Ck36              -CTGCCATCTCATCAAAATCGAACGGTATACTCTTCAAACGATCGCTTANGTTATTCAACGATGATCGACTAGCTTCGATAGCAG
Ck54_R            -CTGCCATCTCATCAAAATCGAACGGTATACTCTTCAANCGATCGCTTATGTTATTCAACGATGATCGACTAGCTTCGATAGCA-
Ck80              -CTGCCATCTCATCAAAATCAAACGGTATACTCTTCAAACGATCGCTTATGTTATTCAACGATGATCGACTAGCTTCGATAGCAG
Ck83              -CTGCCATCTCATCAAAATCAAACGGTATACTCTTCAAACGATCGCTTATGTTATTCAACGATGATCGACTAGCTTCGATAGCAG
Ck85_R            GCTGCCATCTCATCAAAATCAAACGGTATACTCTTCAAACGATCGCTTATGTTATTCAACGATGATCGACTAGCTTCGATAGCAG
Dm110             GCTGCCATCTCATCAAAATCGAACGGCATACTCTTCAAACAATCGCTTATGTTATTCAACGATGATCGACTAGCTTCGATAGCAG
Mg69              GCTGCCATCTCATCAAAATCGAACGGTATACTCTTCAAACGANCGCTTATGTTATTCAACGATGATCGACTAGCTTCGATAGCWG
Nv122             -CTGCCATCTCATCAAAATCGAACGGTATACTCTTCAAACGATCGCTTATGTTATTCAACGATGATCGACTAGCTTCGATAGCAG
Pa154             -CTGCCAYCTCATCAAAATCGAACGGTATACTCTTCAAACGATCGCTTATGTTATTCAACGATGATCGACTGGCTTCGATAGCAG
//                       -            *     -             -                              -           - |157|
CaASU0020421      CCTTATAGCAAACAATAGCAAACGGCCTACTTATAGCCTTTTTCTTTTTTTCCATGCTTTCCGTTGGTCAACAACCAAAAAAAAATCTATAGTTCTTCACTACAAGAACTTCCGAATAGCACATTCTCTTAAGAGTCCCGCTCGCCGGCGAAGCAAGAGTAAATCCACTTTGAAGGCAG
Ck1               CCTTATAGCAAACAATAGCAAACGGCCTACTTATAGCCTTTTTCTTTTTTTCCATGCTTTCCGTTGGTCAACAACCAAAAAAAAATCTATAGTTCTTCACTACAAGAACNTCCGAATAGCACATTCTCTTAAGAGTCCCGCTCGCCGGCGAAGCAAGAGTAAATCCACTTTGAAGGCAG
Ck10              CCTTATAGCAAACAATAGCAAACGGCCTACTTATAGCCTTTTTCTTTTTTTCCATGCTTTCCGTTGGTCAACAACCAAAAAAAAATCTATAGTTCTTCACTACAAGAACTTCCGAATAGCACATTCTCTTAAGAGTCCCGCTCGCCGGCGAAGCAAGAGTAAATCCACTTTGAAGGCAG
Ck12              CCTTATAGCAAACAATAGCAAACGGCCTACTTATAGCCTTTTTCNTTTTTTCCATGCTTTCCGTTGGTCAACAACCAAAAAAAAATCTATAGTTCTTCACTACAAGAACTTCCGAATAGCACATTCTCTTAAGAGTCCCGCTCGCCGGCGAAGCAAGAGTAAATCCACTTTGAAGGCAG
Ck2               CCTTATAGCAAACAATAGCAAACGGCCTACTTATAGCCTTTTTCTTTTTTTCCATGCTTTCCGTTGGTCAACAACCAAAAAAAAATCTATAGTTCTTCACTACAAGAACTTCCGAATAGCACATTCTCTTAAGAGTCCCGCTCGCCGGCGAAGCAAGAGTAAATCCACTTTGAAGGCAG
Ck34              CCTTATAGCNAACAATAGCAAACGGCCTACTNATAGCCTTTTTCTTTTTTTCCATGCTTTCCGTTGGTCAACAACCAAAAAAAAATCTATAGTTCTTCACTACAAGANNNTCCGAATAGCACATTCTCTTAAGAGTCCCGCTCGCCGGCGAAGCAAGAGTAAATCCACTTTGAAGGCAG
Ck49              CCTTATAGCAAACAATAGCAAACGGCCTACTTATAGCCTTTTTCTTTTTTTCCATGCTTTCCGTTGGTCAACAACCAAAAAAAAATCTATAGTTCTTCACTACAAGAACTTCCGAATAGCACATTCNCTTAAGAGTCCCGCTCGCCGGCGAAGCAAGAGTAAATCCACTTTGAAGGCAG
Ck54              CCTTATAGNAAACAATAGCAAACGGCCTACTTATAGCCTNTTTCTTTTTTTCCATGCTTTCCGTTGGTCAACAACCAAAAAAAAATCTATAGTTCTTCACTACAAGAACTTCCGAATAGCACATTCTCTTAAGANTCCCGCTCGCCGGCGAAGCAAGAGTAAATCCACTTTGAAGGCAG
Ck56              CCTTATAGCAAACAATAGCAAACGGCCTACTTATAGCCTTTTTCTTTTTTTCCATGCTTTCCGTNGGTCAACAACCNAAAAAAAATCTATAGTTCTTCACTACAAGAACTTCCGAATAGCACATTCTCTTAAGAGTCCCGCTCGCCGGCGAAGCAAGAGTAAATCCACTTTGAAGGCAG
Ck85_R            CCTTATAGCAAACAATAGCAAACGGCCTACTTATAGCCTTTTTCTTTTTTTCCATGCTTTCCGTTGGTCAACAACCAAAAAAAAATCTATAGTTCTTCACTACAAGAACTTCCGAATAGCACATTCTCTTAAGAGTCCCGCTCGCCGGCGAAGCAAGAGTAAATCCACTTTGAAGGCAG
Dm100             CCTTATAGCAAACAATAGCAAACGGCCTACTTATAGCCTTTTTCTTTTTTTCCATGCTTTCCGTTGGTCAACAACCAAAAAAANATCTNTAGTTCTTCACTACAAGAACTTCCGAATAGCACATTCTCTTAAGAGTCCCGCTCGCCGGCGAAGCAAGAGTAAATCCACTTTGAAGGCAG
Mg38              CCTTATAGCAAACAATAGCAAACGGCCTACTTATAGCCTTTTTCTTTTTTTCCATGCTTTCCGTTGGTCAACAACCAAAAAAAAATCTATAGTTCTTCACTACAAGAACTTCCGAATAGCACATTCTCTTAAGAGTCCCGCTCGCCGGCGAAGCAAGANTAAATCCACTTTGAAGGCAG
Mg39              CCTTATAGCAAACAATAGCAAACGGCCTACTTATAGCCTTTTTCTTTTTTTCCATGCTTTCCGTTGGTCAACAACCAAAAAAAAATCTATAGTTCTTCACTACAAGAACTTCCGAATAGCACATTCTCTTAAGAGTCCCGCTCGCCGGCGAAGCAAGAGTAAATCCACTTTGAAGGCAG
Mg40              CCTTATAGCAAACAATAGCAAACGGCCTACTTATAGCCTTTTTCTTTTTTTCCATGCTTTCCGTTGGTCAACAACCAAAAAAAAATCTATAGTTCTTCACTACAAGAACTTCCGAATAGCACATTCTCTTAAGAGTCCCGCTCGCCGGCGAAGCNAGAGTAAATCCACTTTGAAGGCAG
Mg57              CCTTATAGCAAACAATAGCAAACGGCCTACTTATAGCCTTTTTCTTTTTTTCCATGCTTTCCGTTGGTCAACAACCNAAAAAAAATCTATAGTTCTTCACTACAAGAACTTCCGAATAGCACATTCTCTTAAGAGTCCCGCTCGCCGGCGAAGCAAGAGTAAATCCACTTTGAAGGCAG
Mg59              CCTTATAGCAAACAATAGCAAACGGCCTACTTATAGCCTTTTTCTTTTTTTCCATGCTTTCCGTTGGTCAACAACCAAAAAAAAATCTATAGTTCTTCACTACAAGAACTTCCGAATAGCACATTCTCTTAAGAGTCCCGCTCGCCGGCGAAGCAAGAGTAAATCCACTTTGAAGGCAG
Mg61              CCTTATAGCAAACAATAGCAAACGGCCTACTTATAGCCTTTTTCNTTTTTTCCATGCTTTCCGTTGGTCAACAACCAAAAAAAAATCTATAGTNCTTCACTACAAGAACTTCCGAATAGCACATTCTCTTAAGAGTCCCGCTCGCCGGCGAAGCAAGAGTAAATCCACTYTGAAGGCAG
Mg64              CCTTATAGCAANCAATAGCAAACGGCCTACTTATAGCCTTTTTCTTTTTTTCCATGCTTTCCGTTGGTCAACAACCAAAAAAAANTCTATAGTTCTTCACTNCAAGAACTTCCGAATAGCACATTCTCTTAAGAGTCCCGCTCGCCGGCGAAGCAAGAGTAAATCCACTTTGAAGGCAG
Mg64_R            CCTTATAGCAAACAATAGCAAACGGCCTACTTATAGCCTTTTTCTTTTTTTCCATGCTTTCCGTTGGTCAACAACCAAAAAAAAATCTATAGTTCTTCACTACAAGAACTTCCGAATAGCACATTCTCTTAAGAGTCCCGCTCGCCGGCGAAGCAAGAGTAAATCCACTTTGAAGGCAG
Mg67              CCTTATAGCAAACAATANCAAACGGCCTACTTATAGCCTTTTTCTTTTTTTCCATGCTTTCCGTTGGTCAACAACCAAAAAAAAATCTATAGTTCTTCACTACAAGAACTTCCGAATAGCACATTCTCTTAAGAGTCCCGCTCGCCGGCGAAGCAAGAGTAANTCCACTTTGAAGGCAG
Mg69              CCTTATAGCAAACAATAGCAAACGGCCTACTTATAGCCTTTTTCTTTTTTTCCATGCTTTCCGTTGGTCAACAACNAAAAAAAAATCTATAGTTCTTCACTACAAGAACTNCCGAATAGCACATTCTCTTAAGAGTCCCGCTCGCCGGCGAAGCAAGAGTAAATCCACTTTGAAGGCAG
Mg70              CCTTATAGCAAACAATAGCAAACGGCCTACTTATAGCCTTTTTCNTTTTTTCCATGCTTTCCGTTGGTCAACAACCAAAAARAAATCTATAGTTCTTCACTACAAGAACTTCCGAATAGCACATTCTCTTAAGAGTCCCGCTCGCCGGCGAAGCAAGAGTAAATCCACTTTGAAGGCAG
Mg77              CCTTATAGCAAACAATAGCAAACGGCCTACTTATAGCCTTTTTCTTTTTTNCCATGCTTTCCGTTGGTCAACAACCAAAAAAANNTCTATAGTTCTTCACTACAAGAACTTCCGAATAGCACATTCTCTTAAGAGTCCCGCTCGCCGGCGNAGCAAGNGTAAATCCACTTTGAAGGCAG
Mg79              CCTTATAGCAAACAATAGCAAACGGCCTACTTATAGCCTTTTTCTTTTTTTCCATGCTTTCCGTTGGTCAACAACCAAAAAAAAATCTATAGTTCTTCACTACAAGAACTTCCGAATAGCACATTCTCTTAAGAGTCCCGCTCGCCGGCGAAGCAAGAGTAAATCCACTTTGAAGGCAG
Nv127             CCTTATAGCAAACAATAGCAAACGGCCTACTTATAGCCTTTTTCTTTTTTTCCATGCTTTCCGTTGGTCAACAACCAAAAAAAAATCTATAGTTCTTCACTACAAGAACTTCCGAATAGCACATTCTCTTAAGAGTCCCGCTCGCCGGCGAAGCAAGAGTAAATCCACTTTGAAGGCAG
Nv130             CCTTATAGCAAACAATAGCAAACGGCCTACTTATAGCCTTTTTCTTTTTTTCCATGCTTTCCGTTGGTCAACAACCAAAAAAAAATCTATAGTTCTTCACTACAAGAACTTCCGAATAGCACATTCTCTTAAGAGTCCCGCTCGCCGGCGAAGCAAGAGTAAATCCACTTTGAAGGCAG
Nv134_R           CCTTATAGCAAACAATAGCAAACGGCCTACTTATAGCCTTTTTCTTTTTTTCCATGCTTTCCGTTGGTCAACAACCAAAAAAAAATCTATAGTTCTTCACTACAAGAACTTCCGAATAGCACATTCTCTTAAGAGTCCCGCTCGCCGGCGAAGCAAGAGTAAATCCACTTTGAAGGCAG
Nv136             CCTTATAGCAAACAATAGCAAACGGCCTACTTATAGCCTTTTTCTTTTTTTCCATGCTTTCCGTTGGTCAACAACCAAAAAAAAATCTATAGTTCTTCACTACAAGAACTTCCGAATAGCACATTCTCTTAAGAGTCCCGCTCGCCGGCGAAGCAAGAGTAAATCCACTTTGAAGGCAG
Nv138             CCTTATAGCAAACAATAGCAAACGGCCTACTTATAGCCTTTTTCTTTTTTTCCATGCTTTCCGTTGGTCAACAACCAAAAAAAAATCTATAGTTCTTCACTACAAGAACTTCCGAATAGCACATTCTCTTAAGAGTCCCGCTCGCCGGCGAAGCAAGAGTAAATCCACTTTGAAGGCAG
Pa143             CCTTATAGCAAACAATAGCAAACGGCCTACTTATAGCCTTTTTCTTTTTTTCCRTGCTTTCCGTTGGTCAACAACCNAAAAAAAATCTATAGTTCTTCACTACAAGAACTTCCGAATAGCACATTCTCTTAAGAGTCCCGCTCGCCGGCGAAGCAAGAGTCAATCCACTTTGAAGGCAG
//                                                                     -                           -                                                                              -        -         |158|
CaUTC00138833     AGTTTTGTCGACATCACTACGTCTCGTCACCACTAATGTGTACGGGATGGTCGCTACGGCAGTTGGCGTATATTGCACGAGTAGATATGCAG
Ck1               AGTTTTGTCGACATCACTACGTCTCGTCACCACTAATGTGTATGNGATGGTCGCTACGGCAGTTGGCGTATATTGCACGAGTAGATATGCAG
Ck12              AGTTTTGTCGACATCACTACGTCTCGTCACCNCTAATGTGTACGGGATGGTCGCTACGGCAGTGGGCGTATATTGCACGAGTAGATATGCAG
Ck17              AGTTTTGTCGACATCACTACGTCTCGTCACCACTAATGTGTAYGGGATGGTCGCTACGGCAGTKGGCGTATATTGCACGAGTAGATATGCAG
Ck22              AGTTTTGTCGACATCACTACGTCTCGTCACCACTAATGTGTAYGGGATGGTCGCTACGGCAGTKGGCGTATATTGCACGAGTAGATATGCAG
Ck23              AGTTTTGTCGACATCACTACGTCTCGTCACCACTAATGTGTAYGGGATGRTCGCTACGGCAGTKGGCGTATATTGCACGAGTAGATATGCAG
Ck26              AGTTTTGTCGACATCACTACGTCTCGTCACCACTAATGTGTATGGGATGGTCGCTACGGCAGTTGGCGTATATTGCACGAGTAGATATGCA-
Ck3               AGTTTTGTCGACATCACTACGTCTCGTCACCACTAATGTGTATGGGATGGTCGCTACGGCAGTTGGNGTATATTGCACGAGTAGATATGCAG
Ck32              AGTTTTGTCGACATCACTACGTCTCGTCACCACTAATGTGTATGGGATGGNCGCTACGGCAGTNGGCGTATATTGCACGAGTAGATATGCNG
Ck36              AGTTTTGTCGACATCACTACGTCTCGTCACCACTAATGTGTATGGGATGGTCGCTACGGCAGTTGGCGTATATTGCACGAGTAGATATGCA-
Ck49              AGTTTTGTCGACATCACTACGTCTCGTCACCACTAATGTGTATGGGATGGTCGCTACGGCAGTTGGCGTATATTGCANGAGTAGATATGCAG
Ck50              AGTTTTGTCGACATCACTACGTCTCGTCACCACTAATGTGTATGGGATGGTCGCTACGGCAGTTGGCGTATATTGCACGAGTAGATATGCAG
Ck51              AGTTTTGTCGACATCACTACGTCTCGTCACCACTAATGTGTATGGGATGGTCGCTACGGCAGTTGGCGTATATTGCACGAGTAGATATGCAG
Ck54_R            AGTTTTGTCGACATCACTACGTCTCGTCACCACTAATGTGTATGGGATGGTCGCTACGGCAGTTGGCGTATATTGCACGAGTAGATATGCAG
Ck83              AGTTTTGTCGACTTCACTACGTCTCGTCACCACTAATGTGTACGGGATGGTCGCTACGGCAGTTGGCGTATATTGCACGAGTAGATATGCAG
Ck85              AGTTTTGTCGACWTCACTACGTCTCGTCACCACTAATGTGTACGGGATGGTCGCTACGGCAGTTGGCGTATATTGCACGAGTAGATATGCAG
Ck85_R            AGTTTTGTNGACWTCACTACGTCTCGTCACCACTAATGTGTACGGGATGGTCGCTACGGCAGTTGGCGTATATTGCACGAGTAGATATGCAG
Dm100             AGTTTTGTCGACATCACTACGTCTCGTCACCACTAATGTGTACGGGATGGTCGCTACGGCAGTTGGCGTATATTGCACGAGTAGATATGCAG
Dm104             AGTTTTGTCGACATCACTACGTCTCGTCACCACTAATGTGTACGGGATGGTCGCTACGGCAGTTGGCGTATATTGCACGAGTAGATATGCAG
Dm108             AGTTTTGTCGACATCACNACGTCTCGTCACCACTAATGTGTACGGGATGGTCGCTACGGCAGTTGGCGTATATTGCACGAGTAGATATGCAG
Dm110             AGTTTTGTCGACATCACTACGTCTCGTCACCACTAATGTGTACGGGATGGTCGCTACGGCAGTTGGCGTATATTGCACGAGTAGATATGCAG
Dm112_R           AGTTTTGTCGACATCACTACGTCTCGTCACCACTAATGTGTACGGGATGGTCGCTACGGCAGTTGGCGTATATTGCACGAGTAGATATGCAG
Mg37              AGTTTTGTCGACATCACTACGTCTCGTCACCACTAATGTGTACGGGATGGTCGCTACGGCAGTTGGCGTATATTGCACGAGTAGATATGCAG
Mg38              AGTTTTGTCGACATCACTACGTCTCGTCACCACTAATGTGTACGGGATGGTCGCTACGGCAGTTGGCNTATATTGCACGAGTAGATATGCAG
Mg40              AGTTTTGTCGNCATCACTACGTCTCGTCACCACTAATGTGTACGGGATGGTCGCTACGGCAGTTGGCGTATATTGCACGAGTAGATATGCAG
Mg40_R            AGTTTTGTCGACATCACTACGTCTCGTCACCACTAATGTGTACGGGATGGTCGCTACGGCAGTTGGCGTATATTGCACGAGTAGATATGCAG
Mg72              AGTTTTGTCGACATCACTACGTCTCGTCACCANTAATGTGTACGGGATGGTCGCTACGGCAGTTGGCGTATATTNCACGAGTAGATATGCAG
Nv122             AGTTTTGTCGACATCACTACGTCTCGTCNCCACTAATGTGTACGGGATGGNCGCTACGGCAGTTGGCGTATATTGCNCGAGTAGATATGCAG
Nv130             AGTTTTGTCGACATCACTACGTCTCGTCACCACTAATGTGTACGGGATGGTCGCTACGGCAGTTGGCGTATATTGCACGAGTAGATATGCAG
Nv136             AGTTTTGTCGACATCACTACGTCTNGTCACCACTAATGTGTACGGGATGGTCGCTACGGCAGTTGGCGTATATTGCACGAGTAGATATGCAG
//                            *                             *      -             *                            |159|
CaASU0020421      CTGCTCTGTGTTCTTCTTGCCACAAATCTATTACGGCCTGTGATCCTGCCACACCAACCACCATTTTGGATCTGTTGCTTTCTTGTTGTAAAAAGAAAGTCAAATGGTATCACGAAGCTG
Ck12              CTGCTCTGTGTTCTTCTTGCCACAAATCTATTACGGCCTGNGATCCTGCCACACCAACCACCATTTTGGATCTGTTGCTTTCTTGTTGCAAAAAGAAAGTCAAATGGTATCGCGAAGCTG
Ck29              CTGCTCTGTGTTCTTCTTGCCACAAATCTATTACGGCCTGTGATCCTGCCACACCAACCACCATTTTGGATCTGTTGCTTTCTTGYTGCAAAAAGAAAGTCAAATGGTATCGCGAAGCTG
Ck54              CTGCTCTGTGTTCTTCTTGCCACAAATCTRTTACGGCCTGTGATCCTGCCACACCAACCACCATTTTGGATCTGTTGCTTTCTTGTTGCAAAAAGAAAGTCAAATGGTATCGCGAAGCTG
Ck7               CTGCTCTGTGTTCTNCTTGCCACAAATCTATTACGGCCTGTGATCCTGCCACACCAACCACCATTTTGGATCTGTTGCTTTCTTGTTGCAAAAAGAAAGTCAAATGGTATCGCGAAGCTG
Ck83              CTGCTCTGTGTTCTTCTTGCCACAAATCTATTACGGCCTGTGATCCTGCCNCACCAACCACCATTTTGGATCTGTTGCTTTCTTGTYGTAAAAAGAAAGNCAAATGGTATCRCGAAGCTG
Ck85              CTGCTCTGTGTTCTTCTTGCCACAAATCTATTACGGCCTGTGATCCTGCCACACCAACCACCATTTTGGATCTGTTGCTTTCTTGTTGTAAAAAGAAAGTCAAATGGTATCACGAAGCTG
Dm100             CTGCTCTGTGTNCTTCTTGCCACAAATCTATTACGGCCTGTGATCCTGCCACACCAACCACCATTTTGGATCTGTTGCTTTCTTGTTGTAAAAAGAAAGTCAAATGGTATCGCGAAGCTG
Dm112             CTGCTCTGTGTTCTTCTTGCCACAAATCTATTACGGCCTGTGATCCTGCCACACCAACCACCATTTTGGATCTGTTGCTTTCTTGTTGTAAAAAGAAAGTCAAATGGTATCGCGAAGCTG
Mg74              CTNCTCTGTGTTCTTCTTGCCACAAATCTATTACGGCCTGTGATCCTGCCACACCAACCACCATTTTGNATCTGTTGCTTTCTTGTTGTAAAAAGAAAGTCAAATGGTATCGCGAAGCTG
Mg77              CTGCTCTGTGTTCTTCTTGCCACAAATCTATTACGGCCTGTGATCCTGCCACACCAACCACCATTTTGGATCTGTTGCTTTCTTGTTGTAAAAAGAAAGTCAAATGGTATCGCGAAGCTG
Nv122             CTGCTCTGTGTTCTTCTTGCCACAAATCTATTACGGCCTGTGATCCTGCCACACCAACCACCATTTTGGATCTGTTGCTTTCTTGTTGTAAAAAGAAAGTCAAATGGTATCGCGAAGCTG
Nv125             CTGYTCTGTGTTCTTCTTGCCACAAATCTATTACGGCCTGTGATCCTGCCACACCAACCACCATTTTGGATCTGTTGCTTTCTTGTTGTAAAAAGAAAGTCAAATGGTATCGCGAAGCTG
Pa141             CTGCTCTGNGTTCTTCTTGCCACAAATCTATTACGRCCTGTGATCCTGCCACACCAAYCACNATTTTGGATCTGTTGCTTTCTTGTTGCAAAAAGAAAGTCAAATGGTATCGYGAAGCTG
Pa147_R           CTGCTCTGTGTTCTTCTTGCCACAAATCTATTACGGCCTGTGATCCTGCCACACCAAYCACCATTTTGGATCTGTTGCTTTCTTGTTGCAAAAAGAAAGTCAAATGGTATCGYGAAGCTG
Pa154             CTGCTCTGTGTTCTTCTTGCCACAAATCTATTACGGCCTGTGATCCTGCCACACCAACCACCATTTTGGATCTGTTGCTTTCTTGTTGCAAAAAGAAAGTCAAATGGTATCGCGAAGCTG
//                   -                         -     -                     *                           -- *                      **       |160|
Ck1               GGTGGTCTCATGGACGACGCTTTCAAATTCATCCTAARAAACAAAGGTCTTGCTTCGGAAACAAACTNCCCATACAAGGGAACAGATGGCACATGCAACAMGAACAAGGAGTCGAGCCATGCAG
Ck12              GGTGGTCTCATGGACGACGCTTTCAAATTCATCCTAAAAAACAAAGGTCTTGCTTCGGAAACAAACTACCCATACAAGGGAACAGATGGCACATGCAACAAGAACAAGGAGTCGAGCCATGCAG
Ck26              GGTGGTCTCATGGACGACGCTTTCAAATTCATCCTAAAAAACAAAGGNCTTGCTTCGGAAACAAACTACCCATACAAGGGAACAGATGGCACATGCAACAMGAACAAGGAGTCGAGCCATGCAG
Ck29              GGTGGTCTCATGGACGACGCTTTCAAATTCATCCTAAAAAACAAAGGTCTTGCTTCGGAAACAAACTACCCATACAAGGGAACAGATGGCACATGCAACAAGAACAAGGAGTCGAGCCATGCAG
Ck3               GGTGGTCTCATGGACGACGCTTTCAAATTCATCCTAAAAAACAAAGGTCTTGCTWCGGAAACAAACTACCCATACAAGGGAACAGATGGYACATGCAACAAGAACAAGGAGTCGAGCCATGCNG
Ck49              GGTGGTCTCATGGACGACGCTTTCAAATTCATCCTAAAAAACAAAGGTCTTGCTTCGGAAACAAACTACCCATACAAGGGAACAGATGGCACATGCAACANGAACAAGGAGTCNAGCCATGCAG
Ck51              GGTGGTCTCATGGACGACGCTTTCAAATTCATCCTAAAAAACAAAGGTCTTGCTTCGGAAACAAACTACCCATACAAGGGAACAGATGGCACATGCAACANGAACAAGGAGTCNAGCCATGCAG
Ck7               GGTGGTCTCATGGACGACGCTTTCAAATTCATCCTAAAAAACAAAGGTCTTGCTTCGGAAACAAACTACCCATACAAGGGAACAGATGGCACATGCAACANGAACAAGGAGTCNANCCATGCAG
Dm117             GGTGGTCTCATGGACGACGCTTTCAAATTCATCCTAAAAAACAAAGGTCTTGCTTCGGAAACAAACTACCCATACRAGGGAACAGATGGCACATGCAACAAGAACAAGGAGTCGAGCCATGCNG
Mg64_R            GGTGGTCTCATGGACGACGCTTTCAAATTCATCCTAAAAAACAAAGGTCTTGCTTCGGAAACAAACTACCCATACAAGGGAACAGATGGCACATGCAACAAGAACAAGGAGTCGAGCCATGCAG
//                                                     -                -                    -             -          *                       |161|
Ck1               AATACCAGGTTATAGTAG-TCAATCCACAGCAATAACTAAATCCCAAGTTTAAGAATATTACAAGCTTTTACTACTTTGTGGCTGAACTAAGAACAAGAAAACGATACACAGTACCATGAAACTAGAACCAAACTCACAAAGGAAATAACTGGAAGTAACACTAGCTG
Ck10              AATACCAGGTTATAGTAGCTCAATCCACAGCAATAACNAAATCCCAAGTTTAAGAATATTACAAGCTTTTACTACTTTGTGGCTGAACTAAGAACAAGAAAACGATACACAGTACCATGAAACTAGAACCAAACTCACAAAGGAAATAACTGGAAGTAACACTAGCTG
Ck11              AATACCAGGTTATAGTAGCTCAATCCACAGCAATAACTAAATCCCAAGTTTAAGAATATTACAAGCTTTTACTACTTTGTGGCTGAACTAAGAACAAGAAAACGATACACAGTACCATGAAACTAGAACCAAACTCACAAAGGAAATAACTGGAAGTAACACTAGCTG
Ck12              AATACCAGGTTATAGTAGCTCAATCCACAGCAATAACTAAATCCCAAGTTTAAGAATATTGCAAGCTTTTACTACTTTGTGGCTGAACTAAGAACAAGANAACGATACACAGTACCATGAAACTAGAACCAAACTCACAAAGGAAATAACTGGAAGTAACACTAGCTG
Ck17              AATACCAGGTTATAGTAGCTCAATCCACAGCAATAACTAAATCCCAAGTTTAAGAATATTACAAGCTTTTACTACTTTGTGGCTGAACTNAGAACAAGAAAACGATACACAGTACCATGAAACTAGAACCAAACTCACAAAGGANATAACTGGAAGTAACACTNGCNG
Ck20              AATACCAGGTTATAGTAGCTCAATCCACAGCAATAACTAAATCCCAAGTTTAAGAATATTGCAAGCTTTTACTACTTTGTGGCTGAACTAAGAACAAGAAAACGATACACAGTACCATGAAACTAGAACCAAACTCACAAAGGAAATAACTGGAAGTAACACTAGCTG
Ck23              AATACCAGGTTATAGTAGCTCAATCCACAGCAATAACTAAATCCCAAGTTTAAGAATATTACAAGCTTTTACTACTTTGTGGCTGAACTAAGAACAAGAAAACGATACACAGTACCATGAAACTAGAACCAAACTCACAAAGGAAATAACTGGAAGTAACACTAGCNG
Ck26              AATACCAGGTTATAGTAG-TCAATCCACAGCAATAACTAAATCCCAAGTTTAAGAATATTACAAGCTTTTACTACTTTGTGGCTGAACTAAGAACAAGAAAACGATACACAGTACCATGAAACTAGAACCAAACTCACAAAGGAAATAACTGGAAGTAACACTAGCTG
Ck3               AATACCAGGTTATAGTAG-TCAATCCACAGCAATAACTAAATCCCAAGTTTAAGAATATTACAAGCTTTTACTACTTTGTGGCTGAACTAAGAACAAGAAAACGATACACAGTACCATGAAACTAGAACCAAACTCACAAAGGAAATAACTGGAAGTAACACTAGCTG
Ck34              AATACCAGGTTATAGTAGCTCAATCCACAGCAATAACTAAATCCCAAGTTTAAGAATATTACAAGCTTTTACTACTTTGTGCCTGAACTANGAACAAGAAAACGATACACAGTACCATGAAACTAGAACCAAACTCACAAAGGAAATAACTGGAAGTAACACTAGCNG
Ck35              AATACCAGGTTATAGTAGCTCAATCCACAGCAATAACTAAATCCCAAGTTTAAGAATATTACAAGCTTTTACTACTTTGTGCCTGAACTAAGAACAAGAAAACGATACACAGTACCATGAAACTAGAACCAAACTCACAAAGGAAATAACTGGAAGTAACACTAGCTG
Ck49              AATACCAGGTTATAGTAGCTCAATCCACAGCAATAACTAAATCCCAAGTTTAAGAATATTACAAGCTTTTACTACTTTGTGCCTGAACTAAGAACAAGAAAACGATACACAGTACCATGAAACTAGAACCAAACTCACAAAGGAAATAACTGGAAGTAACACTAGCTG
Ck50              AATACCAGGTTATAGTAGCTCAATCCACAGCAATAACTAAATCCCAAGTTTAAGAATATTACAAGCTTTTACTACTTTGTGCCTGAACTAAGAACAAGAAAACGATACACAGTACCATGAAACTAGAACCAAACTCACAAAGGAAATAACTGGAAGTAACACTAGCTG
Ck51              AATACCAGGTTATAGTAGCTCAATCCACAGCAATAACTAAATCCCAAGTTTAAGAATATTACAAGCTTTTACTACTTTGTGCCTGAACTAAGAACAAGAAAACGATACACAGTACCATGAAACTAGAACCAAACTCACAAAGGAAATAACTGGAAGTAACACTAGCTG
Ck54              AATACCAGGTTATAGTAGCTCAATCCACAGCAATAACTAAATCCCAAGTTTAAGAATATTACAAGCTTTTACTACTTTGTGCCTGAACTAAGAACAAGAAAACGATACACAGTACCATGAAACTAGAACCAAACTCACAAAGGAAATAACTGGAAGTAACACTAGCTG
Ck54_R            AATACCAGGTTATAGTAGCTCAATCCACAGCAATAACTAAATCCCAAGTTTAAGAATATTACAAGCTTTTACTACTTTGTGCCTGAACTAAGAACAAGAAAACGATACACAGTACCATGAAACTAGAACCAAACTCACAAAGGAAATAACTGGAAGTAACACTAGCTG
Ck56              AATACCAGGTTATAGTAGCTCAATCCACAGCAATAACTAAATCCCAAGTTTAAGAATATTACAAGCTTTTACTACTTTGTGCCTGAACTAAGAACAAGAAAACGATACACAGTACCATGAAACTAGAACCAAACTCACAAAGGAAATAACTGGAAGTAACACTAGCTG
//                                                                            *                    *                                                                                      |162|
Ck1               TTTTGATGACATCATCACAAATATTCTAATTAATTATAATATTGCACTTGATTAGCATAAGTCCCAACACAAAACCCCCGGTTCCCTACTCCTCCAGACGCCACCACTGCCGGACTCCAAATATAGACGGTCCCACCCGAATTAGTCAGTGAAGTTCCGCACCACCATCTGATATGCTTGCCGGAGCTGTACCACCGTCTAACAGCAG
Ck10              TTTTGATGACATCATCACAAATATTCTAATTAATTATAATATTGCACTTGATTAGCATAAGTCCCAACACAAAACCCCCGGTTCCCTACTCCTCCAGACGCCACCACTGCCGGACTCCAAATATAGACGGTCCCACCMGAATTRGTCAGTGAAGTTCCGCACCACCATCTGATATGCTTGCCGGAGCTGTACCACCGTCTAACAGCAG
Ck11              TTTTGATGACATCATCACARATATTCTAATTAATTATAATATTGCACTTGATTAGCATAAGTCCCAACACAAAACCCCCGGTTCCCTACTCCTCCAGACGCCACCACTGCCGGACTCCAAATATAGACGGTYCCACCMGAATTAGTCAGTGAAGTTCCGCACCACCATCTGATATGCTTGCCGGAGCTGTACCACCGTCTAACAGCAG
Ck12              TTTTGATGACATCATCACAAATATTCTAATTAATTATAATATTGCACTTGATTAGCATAAGTCCCAACACAAAACCCCCGGTTCCCTACTCCTCCAGACGCCACCACTGCCGGACTCCAAATATAGACGGTCCCACCCGAATTAGTCAGTGAAGTTCCGCACCACCATCTGATATGCTTGCCNGAGCTGTACCACCGTCTAACAGCAG
Ck17              TTTTGATGACATCATCACAAATATTCTAATYAATTATAATATTGCACTTGATTAGCATAAGTCCCAACACAAAACCCCCGGTTCCCTACTCCTCCAGACGCCACCACTGCCGGACTCCAAATATAGACGGTCCCACCMGAATTRGTCAGTGAAGTTCCGCACCACCATCTGATATGCTTKCCGGAGCTGTACCACCGTCTAACAGCAG
Ck21              TTTTGATGACATCATCACAAATATTCTAATTAATTATAATATTGCACTTGATTAGCATAAGTCCCAACACAAAACCCCCGGTTCCCTACTCCTCCAGACGCCACCACTGCCGGACTCCAAATATAGACGGTCCCACCCGAATTAGTCAGTGAAGTTCCGCACCACCATCTGATATGCTTGCCGGAGCTGTACCACCGTCTAACAGCAG
Ck22              TTTTGATGACATCATCACAAATATTCTAATTAATTATAATATTGCACTTGATTAGCATAAGTCCCAACACAAAACCCCCGGTTCCCTACTCCTCCAGACGCCACCACTGCCGGACTCCAAATATAGACGGTCCCACCCGAATTAGTCAGTGAAGTTCCGCACCACCATCTGATATGCTTGCCGGAGCTGTACCACCGTCTAACAGCAG
Ck26              TTTTGATGACATCATCACAAATATTCTAATTAATTATAATATTGCACTTGATTAGCATAAGTCCCAACACAAAACCCCCGGTTCCCTACTCCTCCAGACGCCACCACNGCCGGACTCCAAATATAGACNGTCCCACCCGAATTAGTCAGTGAAGTTCCGCACCACCATCTGATATGCTTGCCGGAGCTGTACCACCGTCTAACAGCAG
Ck29              TTTTGATGACATCATCACAAATATTCTAATTAATTATAATATTGCACTTGATTAGCATAAGTCCCAACACAAAACCCCCGGTTCCCTACTCCTCCAGACGCCACCACTGCCGGACTCCAAATATAGACGGTCCCACCCGAATTAGTCAGTGAAGTTCCGYACCACCATCTGATATGCTTGCCGGAGCTGTACCACCGTCTAACAGCAG
Ck34              TTTTGATGACATCATCACAAATATTCTAATTAATTATAATATTGCACTTGATTAGCATAAGTCCCAACACAAAACCCCCGGTTCCCTACTCCTCCAGACGCCACCACTGCCGGACTCCAAATATAGACGGTCCCACCCGAATTAGTCAGTGAAGTTCCKNACCACCATCTGATATGCTTGCCGGAGCTGTACCACCGTCTAACAGCA-
Ck49              TTTTGATGACATCWTCACAAATATTCTAATTAATTATAATATTGCACTTGATTAGCATAAGTCCCAACACAAAACCCCCGGTTCCCTACTCCTCCAGACGCCACCACTGCCGGACTCCAAATATAGACGGTCCCACCMGAATTRGTCAGTGAAGTTCCGCACCACCATCTGATATGCTTGCCGGAGCTGTACCACCRTCTAACAGCAG
Ck50              TTTTGATGACATCATCACAAATATTCTAATTAATTATAATATTGCACTTGATTAGCATAAGTCCCAACACAAAACCCCCGGTTCCCTACTCCTCCAGACGCCACCACTGCCGGACTCCAAATATAGACGGTCCCACCCGAATTAGTCAGTGAAGTTCCGCACCACCATCTGATATGCTTGCCGGAGCTGTACCACCRTCTAACAGCAG
Ck51              TTTTGATGACATCWTCACAAATATTCTAATTAATTATAATATTGCACTTGATTAGCATAAGTCCCAACACAAAACCCCCGGTTCCCTACTCCTCCAGACGCCACCACTGCCGGACTCCAAATATAGACGGTCCCACCMGAATTRGTCAGTGAAGTTCCGCACCACCATCTGATATGCTTGCCGGAGCTGTACCACCRTCTAACAGCAG
Ck54_R            TTTTGATGACATCWTCACAAATATTCTAATTAATTATAATATTGCACTTGATTAGCATAAGTCCCAACACAAAACCCCCGGTTCCCTACTCCTCCAGACGCCACCACTGCCGGACTCCAAATATAGACGGTCCCACCMGAATTRGTCAGTGAAGTTCCGCACCACCATCTGATATGCTTGCCGGAGCTGTACCACCRTCTAACAGCAG
Ck56              TTTTGATGACATCATCACAAATATTCTAATTAATTATAATATTGCACTTGATTAGCATAAGTCCCAACACAAAACCCCCGGTTCCCTACTCCTCCAGACGCCACCACTGCCGGACTCCAAATATAGACGGTCCCACCCGAATTAGTCAGTGAAGTTCCGCACCACCATCTGATATGCTTGCCGGAGCTGTACCACCATCTAACAGCAG
//                             *     -          -                                                                                                    -     *     *              --                   -                *           |163|
Ck1               CAGCATTATAGCAAAGCAAACTCTCTGTTTTTACTGTTCTTTTATGAGAAACAGTATGTACACCCTTAATGTATTTATGTATATACATAGTGAGGTGATGATTGCAGTTATGTAATTTCAGTGGCAATTTGTAATTGTGAGGTGCTTTCATGTTTGTTTTTTAACAAACATATGAAAAGCTG
Ck3               CAGCATTATAGCAAAGCAAACTCTCTGTTTTTACTGTTCTTTTATGAGAAACAGTATGTACACCCTTAATGTATTTATGTATATACATAGTGAGGTGATGATTGCAGTTATGTAATTTCAGTGGCAATTTGTAATTGTGAGGTGCTTTCATGTTTGTTTTTTAACAAACATATGAAAAGCTG
Ck34              CAGCATTATAGCAAAGCAAACTCTCTGTTTTTACTGTTCTTTTATGAGAAACAGTATGTACACCCTTAATGTATTTATGTATATACATAGTGAGGTGATGATTGCAGTTATGTAATTTCAGTGGCAATTTGTAATTGTGAGGTGCTTTCATGTTTGTTTTTTAACAAACATATGAAAAGCTG
Ck35              CAGCATTATAGCAAAGCAAACTCTCTGTTTTTACTGTTCTTTTATGAGAAACAGTATGTACACCCTTAATGTATTTATGTATATACATAGTGAGGTGATGATTGCAGTTATGTAATTTCAGTGGCAATTTGTAATTGTGAGGTGCTTTCATGTTTGTTTTTTAACAAACATATGAAAAGCT-
Ck49              CAGCATTATAGCAAAGCAAACTCTCTGTTTTTACTGTTCTTTTATGAGAAACAGTATGTACACCCTTAATGTATTTATGTATATACATAGTGAGGTGATGATTGCAGTTATGTAATTTCAGTGGCAATTTGTAATTGTGAGGTGCTTTCATGTTTGTTTTTTAACAAACATATGAAAAGCTG
Ck50              CAGCATTATAGCAAAGCAAACTCTCTGTTTTTACTGTTCTTTTATGAGAAACAGTATGTACACCCTTAATGTATTTATGTATATACATAGTGAGGTGATGATTGCAGTTATGTAATTTCAGTGGCAATTTGTAATTGTGAGGTGCTTTCATGTTTGTTTTTTAACAAACATATGAAAAGCTG
Ck51              CAGCATTATAGCAAAGCAAACTCTCTGTTTTTACTGTTCTTTTATGAGAAACAGTATGTACACCCTTAATGTATTTATGTATATACATAGTGAGGTGATGATTGCAGTTATGTAATTTCAGTGGCAATTTGTAATTGTGAGGTGCTTTCATGTTTGTTTTTTAACAAACATATGAAAAGCTG
Ck54              -AGCATTATAGCAAAGCAAACTCTCTGTTTTTACTGTTCTTTTATGAGAAACAGTATGTACACCCTTAATGTATTTATGTATATACATAGTGAGGTGATGATTGCAGTTATGTAATTTCAGTGGCAATTTGTAATTGTGAGGTGCTTTCATGTTTGTTTTTTAACAAACATATGAAAAGCTG
Ck54_R            CAGCATTATAGCAAAGCAAACTCTCTGTTTTTACTGTTCTTTTATGAGAAACAGTATGTACACCCTTAATGTATTTATGTATATACATAGTGAGGTGATGATTGCAGTTATGTAATTTCAGTGGCAATTTGTAATTGTGAGGTGCTTTCATGTTTGTTTTTTAACAAACATATGAAAAGCTG
Ck56              CAGCATTATAGCAAAGCAAACTCTCTGTTTTTACTGTTCTTTTATGAGAAACAGTATGTACACCCTTAATGTATTTATGTATATACATAGTGAGGTGATGATTGCAGTTATGTAATTTCAGTGGCAATTTGTAATTGTGAGGTGCTTTCATGTTTGTTTTTTAACAAACATATGAAAAGCTG
//                                                                                                                                                                                                      |164|
CaASU0020421      -AGCGAGTAAAACCTTCCTTCTTGTCTTGCTTGCCTTCGGATAAGAAAGACTAGTCGCTTTAACCTGCTTTCCTAGCTCTAGTTGCCTGTCAGCTTGTCTTTCTTTCAAAACCTTGTTACTTTTGAGCTG
CaUTC00138833     CAGCGAGTAAAACCTTCCTTCTTGTCTTGCTTGCCTTCGGATAAGAAAGACTAGTCGCTTTAACCTGCTTTCCTAGCTCTAGTTGCCTGTCAGCTTGTCTTTCTTTCAAAACCTTGTTACTTTTGAGCT-
Ck1               CAGCGAGTAAAACCTTCCTTCTTGTCTTGCTTGCCTTCGGATAAGAAAGACTAGTCGCTTTAACCTGCTTTCCTAGCTCTAGTTGCCTGTCAGCTTGTCTTTCTTTCAAAACCTTGTTACTTTTGAGCTG
Ck10              CAGCGAGTAAAACCTTCCTTCTTGTCTTGCTTGCCTTCGGATAAGAAAGACTAGTCGCTTTAACCTGCTTTCCTAGCTCTAGTTGCCTGTCAGCTTGTCTTTCTTTCAAAACCTTGTTACTTTTGAGCT-
Ck11              CAGCGAGTAAAACCTTCCTTCTTGTCTTGCTTGCCTTCGGATAAGAAAGACTAGTCGCTTTAACCTGCTTTCCTAGCTCTAGTTGCCTGTCAGCTTGTCTTTCTTTCAAAACCTTGTTACTTTTGAGCTG
Ck12              CAGCGAGTAAAACCTTCCTTCTTGTCTTGCTTGCCTTCGGATAAGAAAGACTAGTCGCTTTAACCTGCTTTCCTAGCTCTAGTTGCCTGTCAGCTTGTCTTTCTTTCAAAACCTTGTTACTTTTGAGCT-
Ck17              -AGCGAGTAAAACCTTCCTTCTTGTCTTGCTTGCCTTCGGATAAGAAAGACTAGTCGCTTTAACCTGCTTTCCTAGCTCTAGTTGCCTGTCAGCTTGTCTTTCTTTCAAAACCTTGTTACTTTTGAGCTG
Ck2               CAGCGAGTAAAACCTTCCTTCTTGTCTTGCTTGCCTTCGGATAAGAAAGACTAGTCGCTTTAACCTGCTTTCCTAGCTCTAGTTGCCTGTCAGCTTGTCTTTCTTTCAAAACCTTGTTACTTTTGAGCTG
Ck20              CAGCGAGTAAAACCTTCCTTCTTGTCTTGCTTGCCTTCGGATAAGAAAGACTAGTCGCTTTAACCTGCTTTCCTAGCTCTAGTTGCCTGTCAGCTTGTCTTTCTTTCAAAACCTTGTTACTTTTGAG---
Ck21              CAGCGAGTAAAACCTTCCTTCTTGTCTTGCTTGCCTTCGGATAAGAAAGACTAGTCGCTTTAACCTGCTTTCCTAGCTCTAGTTGCCTGTCAGCTTGTCTTTCTTTCAAAACCTTGTTACTTTTGAGCTG
Ck22              CAGCGAGTAAAACCTTCCTTCTTGTCTTGCTTGCCTTCGGATAAGAAAGACTAGTCGCTTTAACCTGCTTTCCTAGCTCTAGTTGCCTGTCAGCTTGTCTTTCTTTCAAAACCTTGTTACTTTTGAGCTG
Ck23              CAGCGAGTAAAACCTTCCTTCTTGTCTTGCTTGCCTTCGGATAAGAAAGACTAGTCGCTTTAACCTGCTTTCCTAGCTCTAGTTGCCTGTCAGCTTGTCTTTCTTTCAAAACCTTGTTACTTTTGAGC--
Ck26              -AGCGAGTAAAACCTTCCTTCTTGTCTTGCTTGCCTTCGGATAAGAAAGACTAGTCGCTTTAACCTGCTTTCCTAGCTCTAGTTGCCTGTCAGCTTGTCTTTCTTTCAAAACCTTGTTACTTTTGAGCTG
Ck29              CAGCGAGTAAAACCTTCCTTCTTGTCTTGCTTGCCTTCGGATAAGAAAGACTAGTCGCTTTAACCTGCTTTCCTAGCTCTAGTTGCCTGTCAGCTTGTCTTTCTTTCAAAACCTTGTTACTTTTGAGCTG
Ck3               CAGCGAGTAAAACCTTCCTTCTTGTCTTGCTTGCCTTCGGATAAGAAAGACTAGTCGCTTTAACCTGCTTTCCTAGCTCTAGTTGCCTGTCAGCTTGTCTTTCTTTCAAAACCTTGTTACTTTTGAGCT-
Ck32              CAGCGAGTAAAACCTTCCTTCTTGTCTTGCTTGCCTTCGGATAAGAAAGACTAGTCGCTTTAACCTGCTTTCCTAGCTCTAGTTGCCTGTCAGCTTGTCTTTCTTTCAAAACCTTGTTACTTTTGAGCTG
Ck34              CAGCGAGTAAAACCTTCCTTCTTGTCTTGCTTGCCTTCGGATAAGAAAGACTAGTCGCTTTAACCTGCTTTCCTAGCTCTAGTTGCCTGTCAGCTTGTCTTTCTTTCAAAACCTTGTTACTTTTGAGCTG
Ck35              -AGCGAGTAAAACCTTCCTTCTTGTCTTGCTTGCCTTCGGATAAGAAAGACTAGTCGCTTTAACCTGCTTTCCTAGCTCTAGTTGCCTGTCAGCTTGTCTTTCTTTCAAAACCTTGTTACTTTTGAGCTG
Ck36              CAGCGAGTAAAACCTTCCTTCTTGTCTTGCTTGCCTTCGGATAAGAAAGACTAGTCGCTTTAACCTGCTTTCCTAGCTCTAGTTGCCTGTCAGCTTGTCTTTCTTTCAAAACCTTGTTACTTTTGAGCTG
Ck4               CAGCGAGTAAAACCTTCCTTCTTGTCTTGCTTGCCTTCGGATAAGAAAGACTAGTCGCTTTAACCTGCTTTCCTAGCTCTAGTTGCCTGTCAGCTTGTCTTTCTTTCAAAACCTTGTTACTTTTGAGCTG
Ck49              CAGCGAGTAAAACCTTCCTTCTTGTCTTGCTTGCCTTCGGATAAGAAAGACTAGTCGCTTTAACCTGCTTTCCTAGCTCTAGTTGCCTGTCAGCTTGTCTTTCTTTCAAAACCTTGTTACTTTTGAGCTG
Ck50              CAGCGAGTAAAACCTTCCTTCTTGTCTTGCTTGCCTTCGGATAAGAAAGACTAGTCGCTTTAACCTGCTTTCCTAGCTCTAGTTGCCTGTCAGCTTGTCTTTCTTTCAAAACCTTGTTACTTTTGAGCTG
Ck51              CAGCGAGTAAAACCTTCCTTCTTGTCTTGCTTGCCTTCGGATAAGAAAGACTAGTCGCTTTAACCTGCTTTCCTAGCTCTAGTTGCCTGTCAGCTTGTCTTTCTTTCAAAACCTTGTTACTTTTGAGCT-
Ck54              -AGCGAGTAAAACCTTCCTTCTTGTCTTGCTTGCCTTCGGATAAGAAAGACTAGTCGCTTTAACCTGCTTTCCTAGCTCTAGTTGCCTGTCAGCTTGTCTTTCTTTCAAAACCTTGTTACTTTTGAGCTG
Ck54_R            CAGCGAGTAAAACCTTCCTTCTTGTCTTGCTTGCCTTCGGATAAGAAAGACTAGTCGCTTTAACCTGCTTTCCTAGCTCTAGTTGCCTGTCAGCTTGTCTTTCTTTCAAAACCTTGTTACTTTTGAGCTG
Ck7               CAGCGAGTAAAACCTTCCTTCTTGTCTTGCTTGCCTTCGGATAAGAAAGACTAGTCGCTTTAACCTGCTTTCCTAGCTCTAGTTGCCTGTCAGCTTGTCTTTCTTTCAAAACCTTGTTACTTTTGAGCT-
Ck80              CAGCGAGTAAAACCTTCCTTCTTGTCTTGCTTGCCTTCGGATAAGAAAGACTAGTCGCTTTAACCTGCTTTCCTAGCTCTAGTTGCCTGTCAGCTTGTCTTTCTTTCAAAACCTTGTTACTTTTGAGCT-
Ck81              -AGCGAGTAAAACCTTCCTTCTTGTCTTGCTTGCCTTCGGATAAGAAAGACTAGTCGCTTTAACCTGCTTTCCTAGCTCTAGTTGCCTGTCAGCTTGTCTTTCTTTCAAAACCTTGTTACTTTTGAGCTG
Ck83              -AGCGAGTAAAACCTTCCTTCTTGTCTTGCTTGCCTTCGGATAAGAAAGACTAGTCGCTTTAACCTGCTTTCCTAGCTCTAGTTGCCTGTCAGCTTGTCTTTCTTTCAAAACCTTGTTACTTTTGAGCTG
Ck85              CAGCGAGTAAAACCTTCCTTCTTGTCTTGCTTGCCTTCGGATAAGAAAGACTAGTCGCTTTAACCTGCTTTCCTAGCTCTAGTTGCCTGTCAGCTTGTCTTTCTTTCAAAACCTTGTTACTTTTGAGCT-
Ck85_R            CAGCGAGTAAAACCTTCCTTCTTGTCTTGCTTGCCTTCGGATAAGAAAGACTAGTCGCTTTAACCTGCTTTCCTAGCTCTAGTTGCCTGTCAGCTTGTCTTTCTTTCAAAACCTTGTTACTTTTGAGCTG
Ck88              CAGCGAGTAAAACCTTCCTTCTTGTCTTGCTTGCCTTCGGATAAGAAAGACTAGTCGCTTTAACCTGCTTTCCTAGCTCTAGTTGCCTGTCAGCTTGTCTTTCTTTCAAAACCTTGTTACTTTTGAGCTG
Dm100             CAGCGAGTAAAACCTTCCTTCTTGTCTTGCTTGCCTTCGGATAAGAAAGACTAGTCGCTTTAACCTGCTTTCCTAGCTCTAGTTGCCTGTCAGCTTGTCTTTCTTTCAAAACCTTGTTACTTTTGAGCT-
Dm102             CAGCGAGTAAAACCTTCCTTCTTGTCTTGCTTGCCTTCGGATAAGAAAGACTAGTCGCTTTAACCTGCTTTCCTAGCTCTAGTTGCCTGTCAGCTTGTCTTTCTTTCAAAACCTTGTTACTTTTGAGCTG
Dm104             CAGCGAGTAAAACCTTCCTTCTTGTCTTGCTTGCCTTCGGATAAGAAAGACTAGTCGCTTTAACCTGCTTTCCTAGCTCTAGTTGCCTGTCAGCTTGTCTTTCTTTCAAAACCTTGTTACTTTTGAGCTG
Dm106             CAGCGAGTAAAACCTTCCTTCTTGTCTTGCTTGCCTTCGGATAAGAAAGACTAGTCGCTTTAACCTGCTTTCCTAGCTCTAGTTGCCTGTCAGCTTGTCTTTCTTTCAAAACCTTGTTACTTTTGAGCTG
Dm108             -AGCGAGTAAAACCTTCCTTCTTGTCTTGCTTGCCTTCGGATAAGAAAGACTAGTCGCTTTAACCTGCTTTCCTAGCTCTAGTTGCCTGTCAGCTTGTCTTTCTTTCAAAACCTTGTTACTTTTGAGCTG
Dm110             CAGCGAGTAAAACCTTCCTTCTTGTCTTGCTTGCCTTCGGATAAGAAAGACTAGTCGCTTTAACCTGCTTTCCTAGCTCTAGTTGCCTGTCAGCTTGTCTTTCTTTCAAAACCTTGTTACTTTTGAGCTG
Dm111             -AGCGAGTAAAACCTTCCTTCTTGTCTTGCTTGCCTTCGGATAAGAAAGACTAGTCGCTTTAACCTGCTTTCCTAGCTCTAGTTGCCTGTCAGCTTGTCTTTCTTTCAAAACCTTGTTACTTTTGAGCTG
Dm112             CAGCGAGTAAAACCTTCCTTCTTGTCTTGCTTGCCTTCGGATAAGAAAGACTAGTCGCTTTAACCTGCTTTCCTAGCTCTAGTTGCCTGTCAGCTTGTCTTTCTTTCAAAACCTTGTTACTTTTGAGCT-
Dm112_R           CAGCGAGTAAAACCTTCCTTCTTGTCTTGCTTGCCTTCGGATAAGAAAGACTAGTCGCTTTAACCTGCTTTCCTAGCTCTAGTTGCCTGTCAGCTTGTCTTTCTTTCAAAACCTTGTTACTTTTGAGCT-
Dm113             CAGCGAGTAAAACCTTCCTTCTTGTCTTGCTTGCCTTCGGATAAGAAAGACTAGTCGCTTTAACCTGCTTTCCTAGCTCTAGTTGCCTGTCAGCTTGTCTTTCTTTCAAAACCTTGTTACTTTTGAGCTG
Dm114             -AGCGAGTAAAACCTTCCTTCTTGTCTTGCTTGCCTTCGGATAAGAAAGACTAGTCGCTTTAACCTGCTTTCCTAGCTCTAGTTGCCTGTCAGCTTGTCTTTCTTTCAAAACCTTGTTACTTTTGAGCTG
Dm115             CAGCGAGTAAAACCTTCCTTCTTGTCTTGCTTGCCTTCGGATAAGAAAGACTAGTCGCTTTAACCTGCTTTCCTAGCTCTAGTTGCCTGTCAGCTTGTCTTTCTTTCAAAACCTTGTTACTTTTGAGCTG
Dm116             CAGCGAGTAAAACCTTCCTTCTTGTCTTGCTTGCCTTCGGATAAGAAAGACTAGTCGCTTTAACCTGCTTTCCTAGCTCTAGTTGCCTGTCAGCTTGTCTTTCTTTCAAAACCTTGTTACTTTTGAGCTG
Dm117             CAGCGAGTAAAACCTTCCTTCTTGTCTTGCTTGCCTTCGGATAAGAAAGACTAGTCGCTTTAACCTGCTTTCCTAGCTCTAGTTGCCTGTCAGCTTGTCTTTCTTTCAAAACCTTGTTACTTTTGAGCTG
Dm118             CAGCGAGTAAAACCTTCCTTCTTGTCTTGCTTGCCTTCGGATAAGAAAGACTAGTCGCTTTAACCTGCTTTCCTAGCTCTAGTTGCCTGTCAGCTTGTCTTTCTTTCAAAACCTTGTTACTTTTGAGCT-
Dm119             CAGCGAGTAAAACCTTCCTTCTTGTCTTGCTTGCCTTCGGATAAGAAAGACTAGTCGCTTTAACCTGCTTTCCTAGCTCTAGTTGCCTGTCAGCTTGTCTTTCTTTCAAAACCTTGTTACTTTTGAGCTG
Mg37              CAGCGAGTAAAACCTTCCTTCTTGTCTTGCTTGCCTTCGGATAAGAAAGACTAGTCGCTTTAACCTGCTTTCCTAGCTCTAGTTGCCTGTCAGCTTGTCTTTCTTTCAAAACCTTGTTACTTTTGAGCTG
Mg38              CAGCGAGTAAAACCTTCCTTCTTGTCTTGCTTGCCTTCGGATAAGAAAGACTAGTCGCTTTAACCTGCTTTCCTAGCTCTAGTTGCCTGTCAGCTTGTCTTTCTTTCAAAACCTTGTTACTTTTGAGCT-
Mg39              CAGCGAGTAAAACCTTCCTTCTTGTCTTGCTTGCCTTCGGATAAGAAAGACTAGTCGCTTTAACCTGCTTTCCTAGCTCTAGTTGCCTGTCAGCTTGTCTTTCTTTCAAAACCTTGTTACTTTTGAGCTG
Mg40              CAGCGAGTAAAACCTTCCTTCTTGTCTTGCTTGCCTTCGGATAAGAAAGACTAGTCGCTTTAACCTGCTTTCCTAGCTCTAGTTGCCTGTCAGCTTGTCTTTCTTTCAAAACCTTGTTACTTTTGAGCTG
Mg40_R            CAGCGAGTAAAACCTTCCTTCTTGTCTTGCTTGCCTTCGGATAAGAAAGACTAGTCGCTTTAACCTGCTTTCCTAGCTCTAGTTGCCTGTCAGCTTGTCTTTCTTTCAAAACCTTGTTACTTTTGAGCT-
Mg41              -AGCGAGTAAAACCTTCCTTCTTGTCTTGCTTGCCTTCGGATAAGAAAGACTAGTCGCTTTAACCTGCTTTCCTAGCTCTAGTTGCCTGTCAGCTTGTCTTTCTTTCAAAACCTTGTTACTTTTGAGCTG
Mg57              CAGCGAGTAAAACCTTCCTTCTTGTCTTGCTTGCCTTCGGATAAGAAAGACTAGTCGCTTTAACCTGCTTTCCTAGCTCTAGTTGCCTGTCAGCTTGTCTTTCTTTCAAAACCTTGTTACTTTTGAGCTG
Mg58              CAGCGAGTAAAACCTTCCTTCTTGTCTTGCTTGCCTTCGGATAAGAAAGACTAGTCGCTTTAACCTGCTTTCCTAGCTCTAGTTGCCTGTCAGCTTGTCTTTCTTTCAAAACCTTGTTACTTTTGAGCT-
Mg59              -AGCGAGTAAAACCTTCCTTCTTGTCTTGCTTGCCTTCGGATAAGAAAGACTAGTCGCTTTAACCTGCTTTCCTAGCTCTAGTTGCCTGTCAGCTTGTCTTTCTTTCAAAACCTTGTTACTTTTGAGCTG
Mg60              CAGCGAGTAAAACCTTCCTTCTTGTCTTGCTTGCCTTCGGATAAGAAAGACTAGTCGCTTTAACCTGCTTTCCTAGCTCTAGTTGCCTGTCAGCTTGTCTTTCTTTCAAAACCTTGTTACTTTTGAGCT-
Mg61              CAGCGAGTAAAACCTTCCTTCTTGTCTTGCTTGCCTTCGGATAAGAAAGACTAGTCGCTTTAACCTGCTTTCCTAGCTCTAGTTGCCTGTCAGCTTGTCTTTCTTTCAAAACCTTGTTACTTTTGAGCT-
Mg64              CAGCGAGTAAAACCTTCCTTCTTGTCTTGCTTGCCTTCGGATAAGAAAGACTAGTCGCTTTAACCTGCTTTCCTAGCTCTAGTTGCCTGTCAGCTTGTCTTTCTTTCAAAACCTTGTTACTTTTGAGCTG
Mg64_R            CAGCGAGTAAAACCTTCCTTCTTGTCTTGCTTGCCTTCGGATAAGAAAGACTAGTCGCTTTAACCTGCTTTCCTAGCTCTAGTTGCCTGTCAGCTTGTCTTTCTTTCAAAACCTTGTTACTTTTGAGCT-
Mg67              CAGCGAGTAAAACCTTCCTTCTTGTCTTGCTTGCCTTCGGATAAGAAAGACTAGTCGCTTTAACCTGCTTTCCTAGCTCTAGTTGCCTGTCAGCTTGTCTTTCTTTCAAAACCTTGTTACTTTTGAGCT-
Mg69              CAGCGAGTAAAACCTTCCTTCTTGTCTTGCTTGCCTTCGGATAAGAAAGACTAGTCGCTTTAACCTGCTTTCCTAGCTCTAGTTGCCTGTCAGCTTGTCTTTCTTTCAAAACCTTGTTACTTTTG-----
Mg70              CAGCGAGTAAAACCTTCCTTCTTGTCTTGCTTGCCTTCGGATAAGAAAGACTAGTCGCTTTAACCTGCTTTCCTAGCTCTAGTTGCCTGTCAGCTTGTCTTTCTTTCAAAACCTTGTTACTTTTGAGCTG
Mg72              CAGCGAGTAAAACCTTCCTTCTTGTCTTGCTTGCCTTCGGATAAGAAAGACTAGTCGCTTTAACCTGCTTTCCTAGCTCTAGTTGCCTGTCAGCTTGTCTTTCTTTCAAAACCTTGTTACTTTTGAGCT-
Mg74              CAGCGAGTAAAACCTTCCTTCTTGTCTTGCTTGCCTTCGGATAAGAAAGACTAGTCGCTTTAACCTGCTTTCCTAGCTCTAGTTGCCTGTCAGCTTGTCTTTCTTTCAAAACCTTGTTACTTTTGAGCTG
Mg77              CAGCGAGTAAAACCTTCCTTCTTGTCTTGCTTGCCTTCGGATAAGAAAGACTAGTCGCTTTAACCTGCTTTCCTAGCTCTAGTTGCCTGTCAGCTTGTCTTTCTTTCAAAACCTTGTTACTTTTGAGCT-
Mg79              CAGCGAGTAAAACCTTCCTTCTTGTCTTGCTTGCCTTCGGATAAGAAAGACTAGTCGCTTTAACCTGCTTTCCTAGCTCTAGTTGCCTGTCAGCTTGTCTTTCTTTCAAAACCTTGTTACTTTTGAGCT-
Nv120             CAGCGAGTAAAACCTTCCTTCTTGTCTTGCTTGCCTTCGGATAAGAAAGACTAGTCGCTTTAACCTGCTTTCCTAGCTCTAGTTGCCTGTCAGCTTGTCTTTCTTTCAAAACCTTGTTACTTTTGAGCT-
Nv122             -AGCGAGTAAAACCTTCCTTCTTGTCTTGCTTGCCTTCGGATAAGAAAGACTAGTCGCTTTAACCTGCTTTCCTAGCTCTAGTTGCCTGTCAGCTTGTCTTTCTTTCAAAACCTTGTTACTTTTGAGCTG
Nv123             CAGCGAGTAAAACCTTCCTTCTTGTCTTGCTTGCCTTCGGATAAGAAAGACTAGTCGCTTTAACCTGCTTTCCTAGCTCTAGTTGCCTGTCAGCTTGTCTTTCTTTCAAAACCTTGTTACTTTTGAGCTG
Nv125             CAGCGAGTAAAACCTTCCTTCTTGTCTTGCTTGCCTTCGGATAAGAAAGACTAGTCGCTTTAACCTGCTTTCCTAGCTCTAGTTGCCTGTCAGCTTGTCTTTCTTTCAAAACCTTGTTACTTTTGAGCTG
Nv127             CAGCGAGTAAAACCTTCCTTCTTGTCTTGCTTGCCTTCGGATAAGAAAGACTAGTCGCTTTAACCTGCTTTCCTAGCTCTAGTTGCCTGTCAGCTTGTCTTTCTTTCAAAACCTTGTTACTTTTGAGCT-
Nv130             CAGCGAGTAAAACCTTCCTTCTTGTCTTGCTTGCCTTCGGATAAGAAAGACTAGTCGCTTTAACCTGCTTTCCTAGCTCTAGTTGCCTGTCAGCTTGTCTTTCTTTCAAAACCTTGTTACTTTTGAGCT-
Nv131             CAGCGAGTAAAACCTTCCTTCTTGTCTTGCTTGCCTTCGGATAAGAAAGACTAGTCGCTTTAACCTGCTTTCCTAGCTCTAGTTGCCTGTCAGCTTGTCTTTCTTTCAAAACCTTGTTACTTTTGAGCTG
Nv134             -AGCGAGTAAAACCTTCCTTCTTGTCTTGCTTGCCTTCGGATAAGAAAGACTAGTCGCTTTAACCTGCTTTCCTAGCTCTAGTTGCCTGTCAGCTTGTCTTTCTTTCAAAACCTTGTTACTTTTGAGCTG
Nv134_R           CAGCGAGTAAAACCTTCCTTCTTGTCTTGCTTGCCTTCGGATAAGAAAGACTAGTCGCTTTAACCTGCTTTCCTAGCTCTAGTTGCCTGTCAGCTTGTCTTTCTTTCAAAACCTTGTTACTTTTGAGCT-
Nv136             CAGCGAGTAAAACCTTCCTTCTTGTCTTGCTTGCCTTCGGATAAGAAAGACTAGTCGCTTTAACCTGCTTTCCTAGCTCTAGTTGCCTGTCAGCTTGTCTTTCTTTCAAAACCTTGTTACTTTTGAGCTG
Nv138             -AGCGAGTAAAACCTTCCTTCTTGTCTTGCTTGCCTTCGGATAAGAAAGACTAGTCGCTTTAACCTGCTTTCCTAGCTCTAGTTGCCTGTCAGCTTGTCTTTCTTTCAAAACCTTGTTACTTTTGAGCTG
Pa140             -AGCGAGTAAAACCTTCCTTCTTGTCTTGCTTGCCTTCGGATAAGAAAGACTAGTCGCTTTAACCTGCTTTCCTAGCTCTAGTTGCCTGTCAGCTTGTCTTTCTTTCAAAACCTTGTTACTTTTGAGCTG
Pa141             CAGCGAGTAAAACCTTCCTTCTTGTCTTGCTTGCCTTCGGATAAGAAAGACTAGTCGCTTTAACCTGCTTTCCTAGCTCTAGTTGCCTGTCAGCTTGTCTTTCTTTCAAAACCTTGTTACTTTTGAGCTG
Pa143             -AGCGAGTAAAACCTTCCTTCTTGTCTTGCTTGCCTTCGGATAAGAAAGACTAGTCGCTTTAACCTGCTTTCCTAGCTCTAGTTGCCTGTCAGCTTGTCTTTCTTTCAAAACCTTGTTACTTTTGAGCTG
Pa145             CAGCGAGTAAAACCTTCCTTCTTGTCTTGCTTGCCTTCGGATAAGAAAGACTAGTCGCTTTAACCTGCTTTCCTAGCTCTAGTTGCCTGTCAGCTTGTCTTTCTTTCAAAACCTTGTTACTTTTGAGCT-
Pa147             CAGCGAGTAAAACCTTCCTTCTTGTCTTGCTTGCCTTCGGATAAGAAAGACTAGTCGCTTTAACCTGCTTTCCTAGCTCTAGTTGCCTGTCAGCTTGTCTTTCTTTCAAAACCTTGTTACTTTTGAGCT-
Pa147_R           -AGCGAGTAAAACCTTCCTTCTTGTCTTGCTTGCCTTCGGATAAGAAAGACTAGTCGCTTTAACCTGCTTTCCTAGCTCTAGTTGCCTGTCAGCTTGTCTTTCTTTCAAAACCTTGTTACTTTTGAGCTG
Pa152             CAGCGAGTAAAACCTTCCTTCTTGTCTTGCTTGCCTTCGGATAAGAAAGACTAGTCGCTTTAACCTGCTTTCCTAGCTCTAGTTGCCTGTCAGCTTGTCTTTCTTTCAAAACCTTGTTACTTTTGAGCT-
Pa154             -AGCGAGTAAAACCTTCCTTCTTGTCTTGCTTGCCTTCGGATAAGAAAGACTAGTCGCTTTAACCTGCTTTCCTAGCTCTAGTTGCCTGTCAGCTTGTCTTTCTTTCAAAACCTTGTTACTTTTGAGCTG
Pa156             CAGCGAGTAAAACCTTCCTTCTTGTCTTGCTTGCCTTCGGATAAGAAAGACTAGTCGCTTTAACCTGCTTTCCTAGCTCTAGTTGCCTGTCAGCTTGTCTTTCTTTCAAAACCTTGTTACTTTTGAGCTG
Pa158             CAGCGAGTAAAACCTTCCTTCTTGTCTTGCTTGCCTTCGGATAAGAAAGACTAGTCGCTTTAACCTGCTTTCCTAGCTCTAGTTGCCTGTCAGCTTGTCTTTCTTTCAAAACCTTGTTACTTTTGAGCTG
//                                                                                                                                                  |165|
Ck1               TATAAACAAGCATAGTAATGATTAATGAATCTAACAGAGAGAAGATCCCGTTGTCGTGCTCTTTCTTTCCTTTTTCCTTTTTGTTAGGAGCTGGTGTGAATGATAATATTCGAGTGTATTTAGTTGTGTCGATGTCAAGTTTCCTTAAAYATATTTCCTTTGTTAAGAAATTTTACGATATTGTTGACATATATAAGCACATCAAAGCGCTG
Ck2               TATAAACAAGCATAGTANTGATTAATGAATCTAACAGAGAGAAGATCCCGTTGTCGTGCTCTTTCTTTCCTTTTTCCTTTTTGTTAGGAGCTGGTGTGAATGATAATATTCGAGTGTATTTAGTTGTGTCGATGTCAAGTTTCCTTAAATATATTTCCTTTGTTAAGAAATTTTACGATATTGTTGACATATATAAGCACATCAAAGCGCTG
Ck3               TATAAGCAAGCATAGTAATGATTAATGAATCTAACAGAGAGAAGATCCCGTTGTCGTGCTCTTTCTTTCCTTTTTCCTTTTTGTTAGGAGCTGGTGTGAATGATAATATTCGAGTGTATTTAGTTGTGTCGATGTCAAGTTTCCTTAAACATATTTCCTTTGTTAAGAAATTTTACGATATTGTTGACATATATAAGCACATCAAAGCGCT-
Ck32              TATAAACAAGCATAGTAATGATTAATGAATCTAACAGAGAGAAGATCCCGTTGTCGTGCTCTTTCTTTCCTTTTTCCTTTTTGTTAGGAGCTGGTGTGAATGATAATATTCGAGTGTATTTAGTTGTGTCGATGTCAAGTTTCCTTAAATATATTTCCTTTGTTAAGAAATTTTACGATATTGTTGACATATATAAGCACATCAAAGCGCTG
Ck49              TATAAACAAGCATAGTAATGATTAATGAATCTAACAGAGAGAAGATCCCGTTGTCGTGCTCTTTCTTTCCTTTTTCCTTTTTGTTAGGAGCTGGTGTGAATGATAATATTCGAGTGTATTTAGTTGTGTCGATGTCAAGTTTCCTTAAATATATTTCCTTTGTTAAGAAATTTTACGATATTGTTGACATATATAAGCACATCAAAGCGCTG
Ck51              TATAAACAAGCATAGTAATGATTAATGAATCTAACAGAGAGAAGATCNCGTTGTCGTGCTCTTTCTTTCCTTTTTCCTTTTTGTTRGGAGCTGGTGTGAATGATAATATTCGAGTGTATTTAGTTGTGTCGATGTCAAGTTTCCTTAAATATATTTCCTTTGTTAAGAAATTTTACGATATTNTTGACATATATAAGCACATCAAAGCGCTG
Ck54              TATAAACAAGCATAGTAATGATTAATGAATCTAACAGAGAGAAGATCCCGTTGTCGTGCTCTTTCTTTCCTTTTTCCTTTTTGTTAGGAGCTGGTGTGAATGATAATATTCGAGTGTATTTAGTTGTGTCGATGTCAAGTTTCCTTAAATATATTTCCTTTGTTAAGAAATTTTACGATATTGTTGACATATATAAGCACATCAAAGCGCTG
Ck54_R            TATAAACAAGCATAGTAATGATTAATGAATCTAACAGAGAGAAGATCCCGTTGTCGTGCTCTTTCTTTCCTTTTTCCTTTTTGTTAGGAGCTGGTGTGAATGATAATATTCGAGTGTATTTAGTTGTGTCGATGTCAAGTTTCCTTAAATATATTTCCTTTGTTAAGAAATTTTACGATATTGTTGACATATATAAGCACATCAAAGCGCTG
Ck56              TATAAACAAGCATACTAATGATTAATGAATCTAACAGAGAGAAGATCCCGTTGTCGTGCTCTTTCTTTCCTTTTTCCTTTTTGTTAGGAGCTGGTGTGAATGATAATATTCGAGTGTATTTAGTTGTGTCGATGTCAAGTTTCCTTAAATATATTTCCTTTGTTAAGAAATTTTACGATATTGTTGACATATATAAGCACATCAAAGCGCTG
Ck7               TATAAACAAGCATAGTAATGATTAATGAATCTAACAGAGAGAAGATCCCGTTGTCGTGCTCTTTCTTTCCTTTTTCCTTTTTGTTAGGAGCTGGTGTGAATGATAATATTCGAGTGTATTTAGTTGTGTCGATGTCAAGTTTCCTTAAATATATTTCCTTTGTTAAGAAATTTTACGATATTGTTGACATATATAAGCACATCAAAGCGCTG
//                     -        -                                                                      -                                                               *                                                              |166|
CaASU0020421      AAGTATTGTGTTGCAGACCACAGTTCTTCCTGCCTTGTTAAAATTGAAGATGACAGAAAAAACTCAAGGTAATGTTACCACTTTGTATAATAGCTATAAGTGATGTGGCGGCTGATCTTTGAAAAACATCATCTAGGGATTGCGTTAGGAGCACAAAAGTCTAGTGCAG
CaUTC00138833     AAGTATTGTGTTGCAGACCACAGTTCTTCCTGCCTTGTTAAAATTGAAGATGACAGAAAAAACTCAAGGTAATGTTACCACTTTGTATAATAGNTATAAGTGATGTGGCGGCTGATCTTTGAAAAACATCATCTAGGGATTGCNTTAGGANCANAAAAGTCTAGTGCAG
Ck1               AAGTATTGTGTTGCAGACCACAGTTCTTCCTGCCTTGTTAAAATTGAAGATGACAGAAAAAACTCAAGGTAATGTTACCACTTTGTATAATAGCTATAAGTGATGTGGCGGCTGATCTTTGAAAAACATCATCTAGGGATTGCGTTAGGAGCACAAAAGTCTAGTGCAG
Ck10              AAGTATTGTGTTGCAGACCACAGTTCTTCCTGCCTTGTTAAAATTGAAGATGACAGAAAAAACTCAAGGTAATGTTACCACTTTGTATAATAGCTATAAGTGATGTGGCGGCTGATCTTTGAAAAACATCATCTAGGGATTGCGTTAGGAGCACAAAAGTCTAGTGCAG
Ck11              AAGTATTGTGTTGCAGACCACAGTTCTTCCTGCCTTGTTAAAATTGAAGATGACAGAAAAAACTCAAGGTAATGTTACCACTTTGTATAATAGCTATAAGTGATGTGGCGGCTGATCTTTGAAAAACATCATCTAGGGATTGCGTTAGGAGCACAAAAGTCTAGTGCAG
Ck12              AAGTATTGTGTTGCAGACCACAGTTCTTCCTGCCTTGTTAAAATTGAAGATGACAGAAAAAACTCAAGGTAATGTTACCACTTTGTATAATAGCTATAAGTGATGTGGCGGCTGATCTTTGAAAAACATCATCTAGGGATTGCGTTAGGAGCACAAAAGTCTAGTGCAG
Ck17              AAGTATTGTGTTGCAGACCACAGTTCTTCCTGCCTTGTTAAAATTGAAGATGACAGAAAAAACTCAAGGTAATGTTACCACTTTGTATAATAGCTATAAGTGATGTGGCGGCTGATYTTTGAAAAACATCATCTAGGGATTGCGTTAGGAGCACAAAAGTCTAGTGCAG
Ck20              AAGTATTGTGTTGCAGACCACAGTTCTTCCTGCCTTGTTAAAATTGAAGATGACAGAAAAAACTCAAGGTAATGTTACCACTTTGTATAATAGCTATAAGTGATGTGGCGGCTGATCTTTGAAAAACATCATCTAGGGATTGCGTTAGGAGCACAAAAGTCTAGTGCAG
Ck21              AAGTATTGTGTTGCAGAYCACAGTTCTTCCTGCCTTGTTAAAATTGAAGATGACAGAAAAAACTCAAGGTAATGTTACCACTTTGTATAATAGCTATAAGTGATGTGGCGGCTGATCTTTGAAAAACATCATCTAGGGATTGCGTTAGGAGCACAAAAGTCTAGTGCAG
Ck22              AAGTATTGTGTTGCAGACCACAGTTCTTCCTGCCTTGTTAAAATTGAAGATGACAGAAAAAACTCAAGGTAATGTTACCACTTTGTATAATAGCTATAAGTGATGTGGCGGCTGATYTTTGAAAAACATCATCTAGGGATTGCGTTAGGAGCACAAAAGTCTAGTGCAG
Ck23              AAGTATNGTGTTGCAGACCACAGTTCTTCCTGCCTTGTTAAAANTGAAGATGACAGAAAAAACYCAAGGTAATGTTNCCACTTTGTATAATAGCTATAAGTGATGTGGCGGCTGATCTTTGAAAAACATCATCTAGGGATTGCGTTAGGAGCACAAAAGTCTAGTGCAG
Ck26              AAGTATTGTTTTGCAGACCACAGTTCTTCCTGCCTTGTTAAAATTGAAGATGACAGAAAAAACTCAAGGTAATGTTACCACTTTGTATAATAGCTATAAGTGATGTGGCGGCTGATCTTTGAAAAACATCATCTAGGGATTGCGTTAGGAGCACAAAAGTCTAGTGCAG
Ck29              AAGTATTGTKTTGCAGACCACAGTTCTTCCTGCCTTGTTAAAATTGAAGATGACAGAAAAAACTCAAGGTAATGTTACCACTTTGTATAATAGCTATAAGTGATGTGGCGGCTGATCTTTGAAAAACATCATCTAGGGATTGCGTTAGGAGCACAAAAGTCTAGTGCAG
Ck3               AAGTATTGTGTTGCAGACCACAGTTCTTCCTGCCTTGTTAAAATTGAAGATGACAGAAAAAACTCAAGGTAATGTTACCACTTTGTATAATAGCTCTAAGTGATGTGGCGGCTGATCTTTGAAAAACATCATCTAGGGATTGCGTTAGGAGCACAAAAGTCTAGTGCAG
Ck32              AAGTATTGTGTTGCAGACCACAGTTCTTCCTGCCTTGTTAAAATTGAAGATGACAGAAAAAACTCAAGGTAATGTTACCACTTTGTATAATAGCTATAAGTGATGTGGCGGCTGATCTTTGAAAAACATCATCTAGGGATTGCGTTAGGAGCACAAAAGTCTAGTGCAG
Ck34              AAGTATTGTKTTGCAGACCACAGTTCTTCCNGCCTTGTTAAAATTGAAGATGACAGAAAAAACTCAAGGTAATGTTACCACTTTGTATAATAGCTATAAGTGATGTGGCGGCTGANCTTTGAAAAACATCATCTAGGGATTGCGTTAGGAGCACAAAAGTCTAGTGCAG
Ck36              AAGTATTGTGTTGCAGACCACAGTTCTTCCTGCCTTGTTAAAATTGAAGATGACAGAAAAAACTCAAGGTAATGTTACCACTTTGTATAATAGCTATAAGTGATGTGGCGGCTGATCTTTGAAAAACATCATCTAGGGATTGCGTTAGGAGCACAAAAGTCTAGTGCAG
Ck4               AAGTATTGTGTTGCAGACCACAGTTCTTCCTGCCTTGTTAAAATTGAAGATGACAGAAAAAACTCAAGGTAATGTTACCACTTTGTATAATAGCTATAAGTGATGTGGCGGCTGATCTTTGAAAAACATCATCTAGGGATTGCGTTAGGAGCAMAAAAGTCTAGTGCAG
Ck49              AAGTATTGTGTTGCAGACCACAGTTCTTCCTGCCTTGTTAAAATTGAAGATGACAGAAAAAACTCAAGGTAANGTTACCACTTTGTATAATAGCTATAAGTGATGTGGCGGCTGATCTTTGAAAAACATCATCTAGGGATTGCGTTAGGAGCACAAAAGTCTAGTGCAG
Ck50              AAGTATTGTGTTGCAGACCACAGTTCTTCYTGCCTTGTTAAAATTGAAGATGACAGAAAAAACTCAAGGTAATGTTACCACTTTGTATAATAGCTATAAGTGATGTGGCGGCTGATCTTTGAAAAACATCATCTAGGGATTGCGTTAGGAGCACAAAAGTCTAGTGCAG
Ck51              AAGTATTGTGTTGCAGACCACAGTTCTTCYTGCCTTGTTAAAATTGAAGATGACAGAAAAAACTCAAGGTAATGTTACCACTTTGTATAATAGCTATAAGTGATGTGGCGGCTGATCTTTGAAAAACATCATCTAGGGATTGCGTTAGGAGCACAAAAGTCTAGTGCAG
Ck54              AAGTATTGTGTTGCAGACCACAGTTCTTCCTGCCTTGTTAAAATTGAAGATGACAGAAAAAACTCAAGGTAATGTTACCACNTTGTATAATAGCTATAAGTGATGTGGCGGCTGATCTTTGAAAAACATCATCTAGGGATTGCGTTAGGAGCACAAAAGTCTAGTGCAG
Ck54_R            AAGTATTGTGTTGCAGACCACAGTTCTTCCTGCCTTGTTAAAATTGAAGATGACAGAAAAAACTCAAGGTAATGTTACCACTTTGTATAATAGCTATAAGTGATGTGGCGGCTGATCTTTGAAAAACATCATCTAGGGATTGCGTTAGGAGCACAAAAGTCTAGTGCAG
Ck56              AAGTATTGTGTTGCAGACCACAGTTCTTCCTGCCTTGTTAAAATTGAAGATGACAGAAAAAACTCAAGGTAATGTTACCACTTTGTATAATAGCTATAAGTGATGTGGCGGCTGATCTTTGAAAAACATCATCTAGGGATTGCGTTAGGAGCACAAAAGTCTAGTGCAG
Ck7               AAGTATTGTGTTGCAGACCACAGTTCTTCCTGCCTTGTTAAAATTGAAGATGACAGAAAAAACTCAAGGTAATGTTACCACTTTGTATAATAGCTATAAGTGATGNGGCGGCTGATCTTTGAAAAACATCATCTAGGGATTGCGTTAGGAGCACAAAAGTCTAGTGCAG
Ck80              AAGTATTGTGTTGCAGACCACAGTTCTTCCTGCCTTGTTAAAATTGAAGATGACAGAAAAAACTCAAGGTAATGTTACCNCTTTGTATAATAGCTATAAGTGATGTGGCGGCTGATCTTTGAAAAACATCATCTAGGGATTGCGTTAGGAGCACAAAAGTCTAGTGCAG
Ck81              AAGTATTGTGTTGCAGACCAYAGTTCTTCCTGCCTTGTTAAAATTGAAGATGACAGAAAAAACTCAAGGTAATGTTACCACTTTGTATAATAGCTATAAGTGATGTGGCGGCTGATCTTTGAAAAACATCATCTAGGGATTGCGTTAGGAGCACAAAAGTCTAGTGCAG
Ck83              AAGTATTGTGTTGCAGACCAYAGTTCTTCCTGCCTTGTTAAAATTGAAGATGACAGAAAAAACTCAAGGTAATGTTACCACTTTGTATAATAGCTATAAGTGATGTGGCGGCTGATCTTTGAAAAACATCATCTAGGGATTGCGTTAGGAGCACAAAAGTCTAGTGCAG
Ck85              AAGTATTGTGTTGCAGACCAYAGTTCTTCCTGCCTTGTTAAAATTGAAGATGACAGAAAAAACTCAAGGTAATGTTACCACTTTGTATAATAGCTATAAGTGATGTGGCGGCTGATCTTTGAAAAACATCATCTAGGGATTGCGTTAGGAGCACAAAAGTCTAGTGCAG
Ck85_R            AAGTATTGTGTTGCAGACCAYAGTTCTTCCTGCCTTGTTAAAATTGAAGATGACAGAAAAAACTCAAGGTAATGTTACCACTTTGTATAATAGCTATAAGTGATGTGGCGGCTGATCTTTGAAAAACATCATCTAGGGATTGCGTTAGGAGCACAAAAGTCTAGTGCAG
Ck88              AAGTATTGTGTTGCAGACCATAGTTCTTCCTGCCTTGTTAAAATTGAAGATGACAGAAAAAACTCAAGGTAATGTTACCACTTTGTATAATAGCTATAAGTGATGTGGCGGCTGATCTTTGAAAAACATCATCTAGGGATTGCGTTAGGAGCACAAAAGTCTAGTGCAG
Nv120             AAGTATTGTGTTGCAGACCACAGTTCTTCCTGCCTTGTTAAAATTGAAGATGACAGAAAAAACTCAAGGTAATGTTACCACTTTGTATAATAGCTATAAGTGATGTGGCGGCTGATCTTTGAAAAACATCATCTAGGGATTGCGTTAGGAGCACAAAAGTCTAGTGCAG
Nv122             AAGTATTGTGTTGCAGACCACAGTTCTTCCTGCCTTGTTAAAATTGAAGATGACAGAAAAAACTCAAGGTAATGTTACCACTTTGTATAATAGCTATAAGTGATGTGGCGGCTGATCTTTGAAAAACATCATCTAGGGATTGCGTTAGGAGCACAAAAGTCTAGTGCA-
Nv123             AAGTATTGTGTTGCAGACCACAGTTCTTCCTGCCTTGTTAAAATTGAAGATGACAGAAAAAACTCAAGGTAATGTTACCACTTTGTATAATAGCTATAAGTGATGTGGCGGCTGATCTTTGAAAAACATCATCTAGGGATTGCGTTAGGAGCACAAAAGTCTAGTGCAG
Nv125             AAGTATTGTGTTGCAGACCACAGTTCTTCCTGCCTTGTTAAAATTGAAGATGACAGAAAAAACTCAAGGTAATGTTACCACTTTGTATAATAGCTATAAGTGATGTGGCGGCTGATCTTTGAAAAACATCATCTAGGGATTGCGTTAGGAGCACAAAAGTCTAGTGCAG
Nv127             AAGTATTGTGTTGCAGACCACAGTTCTTCCTGCCTTGTTAAAATTGAAGATGACAGAAAAAACTCAAGGTAATGTTACCACTTTGTATAATAGCTATAAGTGATGTGGCGGCTGATCTTTGAAAAACATCATCTAGGGATTGCGTTAGGAGCACAAAAGTCTRGTGCAG
Nv130             AAGTATTGTGTTGCAGACCACAGTTCTTCCTGCCTTGTTAAAATTGAAGATGACAGAAAAAACTCAAGGTAATGTTACCACTTTGTATAATAGCTATAAGTGATGTGGCGGCTGATCTTTGAAAAACATCATCTAGGGATTGCGTTAGGAGCACAAAAGTCTAGTGCAG
Nv131             AAGTATTGTGTTGCAGACCACAGTTCTTCCTGCCTTGTTAAAATTGAAGATGACAGAAAAAACTCAAGGTAATGTTACCACTTTGTATAATAGCTATAAGTGATGTGGCGGCTGATCTTTGAAAAACATCATCTAGGGATTGCGTTAGGAGCACAAAAGTCTAGTGCAG
Nv134_R           AAGTATTGTGTTGCAGACCACAGTTCTTCCTGCCTTGTTAAAATTGAAGATGACAGAAAAAACTCAAGGTAATGTTACCACTTTGTATAATAGCTATAAGTGATGTGGCGGCTGATCTTTGAAAAACATCATCTAGGGATTGCGTTAGGAGCACAAAAGTCTAGTGCNG
Nv136             AAGTATTGTGTTGCAGACCACAGTTCTTCCTGCCNTGTTAAAATTGAAGATGACAGAAAAAACTCAAGGTAATGTTACCACTTTGTATAATAGCTATAAGTGATGTGGCGGCTGATCTTTGAAAAACATCATCTAGGGATTGCGTTAGGAGCACAAAAGTCTAGTGCAG
Nv138             AAGTATTGTGTTGCAGACCACAGTTCTTCCTGCCTTGTTAAAATTGAAGATGACAGAAAAAACTCAAGGTAATGTTACCACTTTGTATAATAGCTATAAGTGATGTGGCGGCTGATCTTTGAAAAACATCATCTAGGGATTGCGTTAGGAGCACAAAAGTCTAGTGCAG
//                         *       -  *        *                                 -                               -                    *                                    -        -      |167|
Ck1               CTGCTTTAATTTCTTAATAGTTATAATGAAATCAGAAAAATCTCGCAGTAGAGATGTTTACTTACCTTTTTTTGTGTGCTACTTATACTAATCAAAATCAGTTAACCAATATTTTTGAGATTCTGGCTAATTAATGATGTAATTGGGTATTTAAACTCTTCCGCAATGCAGTTAGTGGCATGNGGGGTCGCTGTGGCAACATATAATGAAGGGGCAG
Ck17              -TGCTTTAATTTCTTAATAGTTATAATGAAATCAGAAAAATCTCGCAGTAGRGATGTTTACTTACCTTTTTTTGTGTGCTACTTATACTAATCAAAATCAGTTAACCAATATTTTTGAGATTCTGGCTAATTAATGATGTAATTGGGTATTTAAACTCTTCTGCAATGCAGTTAGTGGCATGCGGGGTCGCTGTGGCAACATATAATGAAGGGGCAG
Ck2               CTGCTTTAATTTCTTAATAGTTATAATGAAATCAGAAAAATCTCGCAGTAGAGATGTTTACTTACCTTTTTTTGTGTGCTACTTATACTAATCAAAATCAGTTAACCAATATTTTTGAGATTCTGGCTAATTAATGATGTANTTGGGTATTTAAACTCTTCTGCAATGCAGTTAGTGGCATGCGGGGTCGCTGTGGCAACATATAATGAAGGGGCAG
Ck22              CTGCTTTAATTTCTTAATAGTTATAATGAAANCAGAAAAATCTCGCAGTAGGGATGTTTACTTACCTTTTTTTGTNTGCTACTTATACTAATCAAAATCAGTTAACCAATATTTTTGAGATTCTGGCTAATTAATGATGTAATTGGGTATTTAAACTCTTCTGCAATGCAGTTAGTGGCATGCGGGGTCGCTGTGGCAACATATAATGAAGGGGCAG
Ck26              CTGCTTTAATTTCTTAATAGTTATAATGAAATCAGAAAAATCTCGCAGTAGAGATGTTTACTTACCTTTTTTTGTGTGCTACTTATACTAATCAAAATCAGTTAACCAATATYTTTGAGATTCTGGCTAATTAATGATGTAATTGGGTATTTAAACTCKTCTGCAATGCAGTTAGTGGCATGCGGGGTCGCTGTGGCAACATATAATGAAGGGGCAG
Ck29              CTGCTTTAATTTCTTAATAGTTATAATGAAATCAGAAAAATCTCGCAGTAGAGATGTTTACTTACCTTTTTTTGTGTGCTACTTATACTAATCAAAATCAGTTAACCAATATTTTTGAGATTCTGGCTAATTAATGATGTAATTGGGTATTTAAACTCTTCTGCAATGCAGTTAGTGGCATGCGGGGTCGCTGTGGCAACATATAATGAAGGGGCAG
Ck3               CTGCTTTAATTTCTTAATAGTTATAATGAAATCAGAAAAATCTCGCAGTAGAGATGTTTACTTACCTTTTTTTGTGTGCTACTTATACTAATCAAAATCAGTTAACCAATATTTTTGAGATTCTGGCTAATTAATGATGTAATTGGGTATTTAAACTCTTCTGCAATGCAGNTAGTGGCATGCGGGGTCGCTGTGGCAACATATAATGAAGGGGCAG
Ck34              CTGCTTTAATTNCTTAATAGTTATAATGAAATCAGAAAAATCTCGCAGTAGAGATGTTTACTTACCTTTTTTTGTGTGCTACTTATACTAATCAAAATCAGTTAACCAATATTTTTGAGATTCTGGCTAATTAATGATGTAATTGGGTATTTAAACTCTTCTGCAATGCAGTTAGTGGCATGCGGGGTCGCTGTGGCAACATATAATGAAGGGGCAG
Ck36              CTGCTTTAATTTCTTAATAGTTATAATGAAATCAGAAAAATCTCGCAGTAGAGATGTTTACTTACCTYTTTTTGTGTGCTACTTATACTAATCAAAATCAGTTAACCAATATTTTTGAGATTCTGGCTAATTAATGATGTAATTGGGTATTTAAACTCKTCTGCAATGCAGTTAGTGGCATGCGGGGTCGCTGTGGCAACATATAATGAAGGGGCAG
Ck4               CTGCTTTAATTTCTTAATAGTTATAATGAAATCAGAAAAATCTCGCAGTAGAGATGTTTACTTACCTTTTTTTGTGTGCTACTTATACTAATCAAAATCAGTTAACYAATATTTTTGAGATTCTGGCTAATTAATGATGTAATTGGGTATTTAAACTCTTCTGCAATGCAGTTAGTGGCATGCGGGGTCGCTGTGGCAACATATAATGAAGGGGCAG
Ck49              CTGCTTTAATTTCTTAACAGTTATAATGAAATCAGAAAAATCTCGCAGTAGAGATGTTTACTTACCTTTTTTTGTGTGCTACTTATACTAATCAAAATCAGTTAACCAATATTTTTGAGATTCTGGTTAATTAATGATGTAATTGGGTATTTAAACTCTTCTGCAATGCAGTTAGTGGCATGCGGGGTCGCTGTGGCGACATATAATGAAGGGGCAG
Ck50              CTGCTTTAATTTCTTAAYAGTTATAATGAAATCAGAAAAATCTCGCAGTAGAGATGTTTACTTACCTTTTTTTGTGNGCTACTTATANTAATCAAAATCAGTTAACCAATATTTTTGAGATTCTGGYTAATTAATGATGTAATTGGGTATTTAAACTCTTCTGCAATGCAGTTAGTGGCATGCGGGGTCGCTGTGGCRACATATAATGAAGGGGCAG
Ck54              CTGCTTTAATTTCTTAACAGTTATAATGAAATCAGAAAAATCTCGCAGTAGAGATGNTTACTTACCTTTTTTTGTGTGCNACTTATACTAATCAAAATCAGTTAACCAATATTTTTGAGATTCTGGTTAATTAATGATGTAATTGGGTATTTAAACTCTTCTGCAATGCAGTTAGTGGCATGCGGGGTCGCTGTGGCGACATATAATGAAGGGGCAG
Ck54_R            CTGCTTTAATTTCTTAACAGTTATAATGAAATCAGAAAAATCTCGCAGTAGAGATGTTTACTTACCTTTTTNTGTGTGCTACTTATACTAATCAAAATCAGTTAACCAATATTTTTGAGATTCTGGTTAATTAATGATGTAATTGGGTATTTAAACTCTTCTGNAATGCAGTTAGTGGCATGCGGGGTCGCTNTGGCGACATATAATGAAGGGGCAG
Ck56              CTGCTTTAATTTCTTAAYAGTTATAATGAAATCAGAAAAATCTCGCAGTAGAGATGTTTACTTACCTYTTTTTGTGTGCTACTTATACTAATCAAAATCAGTTAACCAATATTTTTGAGATTCTGGYTAATTAATGATGTAATTGGGTATTTAAACTCTTCTGCAATGCAGTTAGTGGCATGCGGGGTCGCTGTGGCRACATATAATGAAGGGGCAG
//                                 *                                 *               *                                      -     -             *                               *  -                                   *                   |168|
CaASU0020421      AGCAGTTTTATTCCCCCCTTCAACTTTCCTCGTATATACGCGCCCACCAGCTCTTTTCCTCCCTTCCAAAACCGTCACTTTAAACCCAAACCTCATTAGCTG
CaUTC00138833     AGCAGTTTTATTCCCCCCTTCAACTTTCCTCGTATATACGCGCCCACCAGCTCTTTTCCTCCCTTCCAAAACCGTCACTTTAAACCCAAACCTCATTAGCTG
Ck1               AGCAGTTTTATTCCCCCCTTCAACTTTCCTCGTATATACGCGCCCACCAGCTCTTTTCCTCCCTTCCAAAACCGTCACTTTAAACCCAAATCTCATTAGCTG
Ck10              AGCAGTTTTATTCCCCCCTTCAACTTTCCTCGTATATACGCGCCCACCAGCTCTTTTCCTCCCTTCCAAAACCGTCACTTTAAASCCAAACCTCATTAGCTG
Ck11              AGCAGTTTTATNCCCCCCTNCAACTTTCCTCGTATATACGCGCCCACCAGCTCTTTTCCTCCCTTCCAAAACCGTCACTTTAAACCCAAACCTCATTAGCTG
Ck2               AGCAGTTTTATTCCCCCCTTCAACTTTCCTCGTNTATACGCGCCCACCAGCTCTTTTCCTCCCTTCCAAAACCGTCACTTTAAASCCAAACCTCATTAGCTG
Ck21              AGCAGTTTTATTCCCCCCTTCAACTTTCCTCGTATATACGCGCCCACCAGCTCTTTTCCTCCCTTCCAAAACCGTCACTTTAAACCCAAACCTCATTAGCTG
Ck22              AGCAGTTTTATTCCCCCCTTCAACTTTCCTCGTATATACGCGCCCACCAGCTCTTTTCCTCCCTTCNAAAACCGTCACTTTAAACCCAAACCTCATTAGCTG
Ck23              AGCAGTTTTATTCCCCCCTTCAACTTTCCTCGTATATACGCGCCCACCAGCTCTTTTCCTCCCTTCCAAAACCGTCACTTTAAACCCAAACCTCATTAGCTG
Ck26              AGCAGTTTTATTCCCCCCTTCAACTTTCCTCGTATATACGCGCCCACCAGCTCTTTTCCTCCCTTCCAAAACCGTCACTTTAAACCCAAACCTCATTAGCTG
Ck3               AGCAGTTTTATTCCCCCCTTCAACTTTCCTCGTATATACGCGCCCACCAGCTCTTTTCCTCCCTTCCAAAACCGTCACTTTAAACCCAAAYCTCATTAGCTG
Ck32              AGCAGTTTTATTCCCCCCTTCAACTTTCCTCGTATATACGCGCCCACCAGCTCTTTTCCTCCCTTCCAAAACCGTCACTTTAAACCCAAACCTCATTAGCTG
Ck4               AGCAGTTTTATTCCCCCCTTCAACTTTCCTCGTATATACGCGCCCACCAGCTCTTTTCCTCCCTTCCAAAACCGTCACTTTAAACCCAAACCTCATTAGCTG
Ck49              AGCAGTTTTATTCCCCCCTTCAACTTTCCTCGTATATACGCGCCCACCAGCTCTTTTCCTCCCTTCCAAAACCGTCACTTTAAACCCAAACCTCATTAGCTG
Ck50              AGCAGTTTTATTCCCCCCTTCAACTTTCCTCGTATATACGCGCCCACCAGCTCTTTTCCTCCCTTCCAAAACCGTCACTTTAAACCCAAACCTCATTAGCTG
Ck51              AGCAGTTTTATTCCCCCCTTCAACTTTCCTCGTATATACGCGCCCACCAGCTCTTTTCCTCCCTTCCAAAACCGTCACTTTAAACCCAAACCTCATTAGCTG
Ck7               AGCAGTTTTATTCCCCCCTTCAACTTTCCTCGTATATACGCGCCCACCAGCTCTTTTCCTCCCTTCCAAAACCGTCACTTTAAAGCCAAACCTCATTAGCTG
Ck80              AGCAGTTTTATTCCCCCCTTCAACTTTCCTCGTATATACGCGCCCACCAGCTCTTTTCCTCCCTTCCAAAACCGTCACTTTAAACCCAAACCTCAWTAGCTG
Ck81              AGCAGTTTTATTCCCCCCTTCAACTTTCCTCGTATATACGCGCCCACCAGCTCTTTTCCTCCCTTCCAAAACCGTCACTTTAAACCCAAACCTCATTAGCTG
Ck83              AGCAGTTTTATTCCCCCCTTCAACTTTCCTCGTATATACGCGCCCACCAGCTCTTTTCCTCCCTTCCAAAACCGTCNCTTTAAACCCAAACCTCATTAGCTG
Ck85              AGCAGTTTTATTCCCCCCTTCAACTTTCCTCGTATATACGCGCCCACCAGCTCTTTTCCTCCCTTCCAAAACCGTCACTTTAAACCCAAACCTCAWTAGCTG
Ck85_R            AGCAGTTTTATTCCCCCCTTCAACTTTCCTCGTATATACGCGCCCACCAGCTCTTTTCCTCCCTTCCAAAACCGTCACTTTAAACCCAAACCTCAWTAGCTG
Dm100             AGCAGTTTTATTCCCCCCTTCAACTTTCCTCGTATATACGCGCCCACCAGCTCTTTTCCTCCCTTCCAAAACCGTCACTTTAAACCCAAACCTCATTAGCTG
Dm104             AGCAGTTTTATTCCCCCCTTCAACTTTCCTCGTATATACGCGCCCACCAGCTCTTNTCCTCCCTTCCAAAACCGTCACTTTAAACCCAAACCTCATTAGCTG
Dm106             AGCAGTTTTATTCCCCCCTTCAACTTTCCTCGTATATACGCGCCCACCAGCTCTTTTCCTCCCTTCCAAAACCGTCACTTTAAACCCAAACCTCATTAGCTG
Dm108             AGCAGTTTTATTCCCCCCTTCAACTTTCCTCGTATATACGCGCCCACCAGCTCTTTTCCTCCCTTCCAAAACCGTCACTTTAAACCCAAACCTCATTAGCTG
Dm110             AGCAGTTTTATTCCCCCCTTCAACTTTCCTCGTATATACGCGCCCACCAGCTCTTTTCCTCCCTTCCAAAACCGTCACTTTAAACCCAAACCTCATTAGCTG
Dm112             AGCAGTTTTATTCCCCCCTTCAACTTTCCTCGTATATACGCGCCCACCAGCTCTTTTCCTCCCTTCCAAAACCGTCACTTTAAACCCAAACCTCATTAGCTG
Dm112_R           NGCAGTTTTATTCCCCCCTTCAACTTTCCTCGTATATACGCGCCCACCAGCTCTTTTCCTCCCTTCCAAAACCGTCACTTTAAACCCAAACCTCATTAGCTG
Dm114             AGCAGTTTTATTCCCCCCTTCAACTTTCCTCGTATATACGCGCCCACCAGCTCTTTTCCTCCCTTCCAAAACCGTCACTTTAAACCCAAACCTCATTAGCT-
Dm115             AGCAGTTTTATTCCCCCCTTCAACTTTCCTCGTATATACGCGCCCACCAGCTCTTTTCCTCCCTTCCAAAACCGTCACTTTAAACCCAAACCTCATTAGCTG
Dm117             AGCAGTTTTATTCCCCCCTTCAACTTTCCTCGTATATACGCGCCCACCAGCTCTTTTCCTCCCTTCCAAAACCGTCACTTTAAACCCAAACCTCATTAGCTG
Dm118             NGCAGTTTTATTCCCCCCTTCAACTTTCCTCGTATATACGCGCCCACCAGCTCTTTTCCTCCCTTCCAAAACCGTCACTTTAAACCCAAACCTCATTAGCTG
Dm119             AGCAGTTTTATTCCCCCCTTCAACTTTCCTCGTATATACGCGCCCACCAGCTCTTTTCCTCCCTTCCAAAACCGTCACTTTAAACCCAAACCTCATTAGCTG
Mg40_R            AGCAGTTTTATTCCCCCCTTCAACTTTCCTCGTATATACGCGCCCACCAGCTCTTTTCCTCCCTTCCAAAACCGTCACTTTAAACCCAAACCTCATTAGCTG
Mg41              AGCAGTTTTATTCCCCCCTTCAACTTTCCTCGTATATACGCGCCCACCAGCTCTTTTCCTCCCTTCCAAAACCGTCACTTTAAACCCAAACCTCATTAGCTG
Mg57              AGCAGTTTTATTCCCCCCTTCAACTTTCCTCGTATATACGCGCCCACCAGCTCTTTTCCTCCCTTCCAAAACCGTCACTTTAAACCCAAACCTCATTAGCTG
Nv120             AGCAGTTTTATTCCCCCCTTCAACTTTCCTCGTATATACGCGCCCACCAGCTCTTTTCCTCCCTTCCAAAACCGTCACTNTAAACCCAAACCTCATTAGCTG
Nv122             AGCAGTTTTATTCCCCCCTTCAACTTTCCTYGTATATACGCGCCCACCAGCTCTTTTCCTCCCTTCCAAAACCGTCACTTTAAACCCAAACCTCATTAGCTG
Nv123             AGCAGTTTTATTCCCCCCTTCAACTTTCCTCGTATATACGCGCCCACCAGCTCTTTTCCTCCCTTCCAAAACCGTCACTTTAAACCCAAACCTCATTAGCTG
Nv127             AGCAGTTTTATTCCCCCCTTCAACTTTCCTCGTATATACGCGCCCACCAGCTCTTTTCCTCCCTTCCAAAACCGTCACTTTAAACCCAAACCTCATTAGCT-
Nv130             AGCAGTTTTATTCCCCCCTTCAACTTTCCTCGTATATACGCGCCCACCAGCTCTTTTCCTCCCTTCCAAAACCGTCACTTTAAACCCAAACCTCATTAGCTG
Nv131             AGCAGTTTTATTCCCCCCTTCAACTTTCCTCGTATATACGCGCCCACCAGCTCTTTTCCTCCCTTCCAAAACCGTCACTTTAAACCCAAACCTCATTAGCTG
Nv138             AGCAGTTTTATTCCCCCCTTCAACTTTCCTCGTATATACGCGCCCACCAGCTCTTTTCCTCCCTTCCAAAACCGTCACTTTAAACCCAAACCTCATTAGCTG
//                                              -                                                     *     *    *      |169|
Ck1               TACTATGGTAGCCGCCGGCATCTTTCTTGTCGCTCGGCTTCTTCCTCTTTTTACAGTTATACCTTATATAATGAATTTAATCTCTTTCATAGGCATAATAACAGTATTATTAGGAGCTACTTTAGCTCTAGCTCAAAAAGACATTAAGAGAGGTTTAGCCTATTCTACCATGTCGCAATTGGGGTATATGATGTTAGCTCTAGGTATGGGGTCGTATCGAACTG
Ck11              TACTATGGTAGCCGCCGGCATCTTTCTTGTCGCTCGGCTTCTTCCTCTTTTTACAGTTATACCTTATATAATGAATTTAATCTCTTTCATAGGCATAATAACAGTATTATTAGGAGCTACTTTAGCTCTAGCTCAAAAAGACATTAAGAGAGGTTTAGCCTATTCTACCATGTCGCAATTGGGGTATATGATGTTAGCTCTAGGTATGGGGTCGTATCGAACTG
Ck12              TACTATGGTAGCCGCCGGCATCNTTCTTGTCGCTCGGCTTCTTCCTCTTTTTACAGTTATACCTTATATAATGAATTTAATCTCTTTCATAGGCATAATAACAGTATTATTAGGAGCTACTTTAGCTCTAGCTCAAAAAGACATTAAGAGAGGTTTAGCCTATTCTACCATGTCGCAATTGGGGTATATGATGTTAGCTCTAGGTATGGGGTCGTATCGAACTG
Ck17              TACTATGGTAGCCGCCGGCATCTTTCTTGTCGCTCGGCTTCTTCCTCTTTTTACAGTTATACCTTATATAATGAATTTAATCTCTTTCATAGGCATAATAACAGTATTATTAGGAGCTACTTTAGCTCTAGCTCAAAAAGACATTAAGAGAGGTTTAGCCTATTCTACCATGTCNCAATTGGGGTATATGATGTTAGCTCTAGGTATGGGGTCGTATCGAACTG
Ck2               TACTATGGTAGCCGCCGGCATCTTTCTTGTCGCTCGGCTTCTTCCTCTTTTTACAGTTATACCTTATATAATGAATTTAATCTCTTTCATAGGCATAATAACAGTATTATTAGGAGCTACTTTAGCTCTAGCTCAAAAAGACATTAAGAGAGGTTTAGCCTATTCTACCATGTCGCAATTGGGGTATATGATGTTAGCTCTAGGTATGGGGTCGTATCGAACTG
Ck20              TACTATGGTAGCCGCCGGCATCTTTCTTGTCGCTCGGCTTCTTCCTCTTTTTACAGTTATACCTTATATAATGAATTTAATCTCTTTCATAGGCATAATAACAGTATTATTAGGAGCTACTTTAGCTCTAGCTCAAAAAGACATTAAGAGAGGTTTAGCCTATTCTACCATGTCGCAATTGGGGTATATGATGTTAGCTCTAGGTATGGGGTCGTATCGAACTG
Ck21              TACTATGGTAGCCGCCGGCATCTTTCTTGTCGCTCGGCTTCTTCCTCTTTTTACAGTTATACCTTATATAATGAATTTAATCTCTTTCATAGGCATAATAACAGTATTATTAGGAGCTACTTTAGCNCTAGCTCAAAANGACATTAAGAGAGGTTTAGCCTATTCTACCATGTCGCAATTGGGGTATATGATGTTAGCTCTAGGTATGGGGTCGTATCGAACNG
Ck22              TACTATGGTAGCCGCCGGCATCTTTCTTGTCGCTCGGCTTCTTCCTCTTTTTACAGTTATACCTTATATAATGAATTTAATCTCTTTCATAGGCATAATAACAGTATTATTAGGAGCTACTTTAGCTCTAGCTCAAAAAGACATTAAGAGAGGTTTAGCCTATTCTACCATGTCGCAATTGGGGTATATGATGTTAGCTCTAGGTATGGGGTCGTATCGAACTG
Ck26              TACTATGGTAGCCGCTGGCATCTTTCTTGTCGCTCGGCTTCTTCCTCTTTTTACAGTTATACCTTATATAATGAATTTAATCTCTTTCATAGGCATAATAACAGTATTATTAGGAGCTACTTTAGCTCTAGCTCAAAAAGACATTAAGAGAGGTTTAGCCTATTCTACCATGTCGCAATTGGGGTATATGATGTTAGCTCTAGGTATGGGGTCGTATCGAACTG
Ck3               TACTATGGTAGCCGCCGGCATCTTTCTTGTCGCTCGGCTTCTTCCTCTTTTTACAGTTATACCTTATATAATGAATTTAATCTCTTTCATAGGCATAATAACAGTATTATTAGGAGCTACTTTAGCTCTAGCTCAAAAAGACATTAAGAGAGGTTTAGCCTATTCTACCATGTCGCAATTGGGGTATATGATGTTAGCTCTAGGTATGGGGTCGTATCGAACT-
Ck32              TACTATGGTAGCCGCTGGCATCTTTCTTGTCGCTCGGCTTCTTCCTCTTTTTACAGTTATACCTTATATAATGAATTTAATCTCTTTCATAGGCATAATAACAGTATTATTAGGAGCTACTTTAGCTCTAGCTCAAAAAGACATTAAGAGAGGTTTAGCCTATTCTACCATGTCGCAATTGGGGTATATGATGTTAGCTCTAGGTATGGGGTCGTATCGAACTG
Ck34              TACTATGGTAGCCGCTGGCATCTTTCTTGTCGCTCGGCTTCTTCCTCTTTTTACAGTTATACCTTATATAATGAATTTAATCTCTTTCATAGGCATAATAACAGTATTATTAGGAGCTACTTTAGCTCTAGCTCAAAAAGACATTAAGAGAGGTTTAGCCTATTCTACCATGTCGCAATTGGGGTATATGATGTTAGCTCTAGGTATGGGGTCGTATCGAACTG
Ck35              TACTATGGTAGCCGCTGGCATCTTTCTTGTCGCTCGGCTTCTTCCTCTTTTTACAGTTATACCTTATATAATGAATTTAATCTCTTTCATAGGCATAATAACAGTATTATTAGGAGCTACTTTAGCTCTAGCTCAAAAAGACATTAAGAGAGGTTTAGCCTATTCTACCATGTCGCAATTGGGGTATATGATGTTAGCTCTAGGTATGGGGTCGTATCGAACTG
Ck4               TACTATGGTAGCCGCCGGCATCTTTCTTGTCGCTCGGCTTCTTCCTCTTTTTACAGTTATACCTTATATAATGAATTTAATCTCTTTCATAGGCATAATAACAGTATTATTAGGAGCTACTTTAGCTCTAGCTCAAAAAGACATTAAGAGAGGTTTAGCCTATTCTACCATGTCGCAATTGGGGTATATGATGTTAGCTCTAGGTATGGGGTCGTATCGAACTG
Ck49              TACTATGGTAGCCGCCGGCATCTTTCTTGTCGCTCGGCTTCTTCCTCTTTTTACAGTTATACCTTATATAATGAATTTAATCTCTTTCATAGGCATAATAACAGTATTATTAGGAGCTACTTTAGCTCTAGCTCAAAAAGACATTAAGAGAGGTTTAGCCTATTCTACCATGTCGCAATTGGGGTATATGATGTTAGCTCTAGGTATGGGGTCGTATCGAACTG
Ck50              TACTATGGTAGCCGCCGGCATCTTTCTTGTCGCTCGGCTTCTTCCTCTTTTTACAGTTATACCTTATATAATGAATTTAATCTCTTTCATAGGCATAATAACAGTATTATTAGGAGCTACTTTAGCTCTAGCTCAAAAAGACATTAAGAGAGGTTTAGCCTATTCTACCATGTCGCAATTGGGGTATATGATGTTAGCTCTAGGTATGGGGTCGTATCGAACTG
Ck51              TACTATGGTAGCCGCCGGCATCTTTCTTGTCGCTCGGCTTCTTCCTCTTTTTACAGTTATACCTTATATAATGAATTTAATCTCTTTCATAGGCATAATAACAGTATTATTAGGAGCTACTTTAGCTCTAGCTCAAAAAGACATTAAGAGAGGTTTAGCCTATTCTACCATGTCGCAATTGGGGTATATGATGTTAGCTCTAGGTATGGGGTCGTATCGAACTG
Ck54              TACTATGGTAGCCGCCGGCATCTTTCTTGTCGCTCGGCTTCTTCCTCTTTTTACAGTTATACCTTATATAATGAATTTAATCTCTTTCATAGGCATAATAACAGTATTATTAGGAGCTACTTTAGCTCTAGCTCAAAAAGACATTAAGAGAGGTTTAGCCTATTCTACCATGTCGCAATTGGGGTATATGATGTTAGCTCTAGGTATGGGGTCGTATCGAACTG
Ck54_R            TACTATGGTAGCCGCCGGCATCTTTCTTGTCGCTCGGCTTCTTCCTCTTTTTACAGTTATACCTTATATAATGAATTTAATCTCTTTCATAGGCATAATAACAGTATTATTAGGAGCTACTTTAGCTCTAGCTCAAAAAGACATTAAGAGAGGTTTAGCCTATTCTACCATGTCGCAATTGGGGTATATGATGTTAGCTCTAGGTATGGGGTCGTATCGAACTG
Ck56              TACTATGGTAGCCGCCGGCATCTTTCTTGTCGCTCGGCTTCTTCCTCTTTTTACAGTTATACCTTATATAATGAATTTAATCTCTTTCATAGGCATAATAACAGTATTATTAGGAGCTACTYTAGCTCTAGCTCAAAAAGACATTAAGAGAGGTTTAGCCTATTCTACCATGTCGCAATTGGGGTATATGATGTTAGCTCTAGGTATGGGGTCGTATCGAACTG
Ck7               TACTATGGTAGCCGCCGGCATCTTTCTTGTCGCTCGGCTTCTTCCTCTTTTTACAGTTATACCTTATATAATGAATTTAATCTCTTTCATAGGCATAATAACAGTATTATTAGGAGCTACTTTAGCTCTAGCTCAAAAAGACATTAAGAGAGGTTTAGCCTATTCTACCATGTCGCAATTGGGGTATATGATGTTAGCTCTAGGTATGGGGTCGTATCGAACTG
Ck80              TACTATGGTAGCCGCCGGCATCTTTCTTGTCGCTCGGCTTCTTCCTCTTTTTACAGTTATACCTTATATAATGAATTTAATCTCTTTCATAGGCATAATAACAGTATTATTAGGAGCTACTTTAGCTCTAGCTCAAAAAGACATTAAGAGAGGTTTAGCCTATTCTACCATGTCGCAATTGGGGTATATGATGTTAGCTCTAGGTATGGGGTCGTATCGAACTG
Ck83              TACTATGGTAGCCGCCGGCATCTTTCTTGTCGCTCGGCTTCTTCCTCTTTTTACAGTTATACCTTATATAATGAATNTAATCTCTTTCATAGGCATAATAACAGTATTATTAGGAGCTACTTTAGCTCTAGCTCAAAAAGACATTAAGAGAGGTTTAGCCTATTCTACCATGTCGCAATTGGGGTATATGATGTTAGCTCTAGGTATGGGGTCGTATCGAACTG
Ck85_R            TACTATGGTAGCCGCCGGNATCTTTCTTGTCGCTCGGCTTCTTCCTCTTTTNACAGTTATACCTTATATAATGAATTTAATCTCTTTCATAGGCATAATAACAGTATTATTAGGAGCTACTTTAGCTCTAGCTCAAAAAGACATTAAGAGAGGTTTAGCCTATTCTACCATGTCGCAATTGGGGTATATGNTGTTAGCTCTAGGTATGGGGTCGTATCGAACTG
Ck88              TACTATGGTAGCCGCCGGCATCTTTCTTGTCGCTCGGCTTCTTCCTCTTTTTACAGTTATACCTTATATAATGAATTTAATCTCTTTCATAGGCATAATAACAGTATTATTAGGAGCTACTTTAGCTCTAGCTCAAAAAGACATTAAGAGAGGTTTAGCCTATTCTACCATGTCGCAATTGGGGTATATGATGTTAGCTCTAGGTATGGGGTCGTATCGAACTG
Dm102             TACTATGGTAGCCGCCGGCATCTTTCTTGTCGCTCGGCTTCTTCCTCTTTTTACAGTTATACCTTATATAATGAATTTAATCTCTTTCATAGGCATAATAACAGTATTATTAGGAGCTACTTTAGCTCTAGCTCAAAAAGACATTAAGAGAGGTTTAGCCTATTCTACCATGTCGCAATTGGGGTATATGATGTTAGCTCTAGGTATGGGGTCGTATCGAACTG
Dm104             TACTATGGTAGCCGCCGGCATCTTTCTTGTCGCTCGGCTTCTTCCTCTTTTTACAGTTATACCTTATATAATGAATTTAATCTCTTTCATAGGCATAATAACAGTATTATTAGGAGCTACTTTAGCTCTAGCTCAAAAAGACATTAAGAGAGGTTTAGCCTATTCTACCATGTCGCAATTGGGGTATATGATGTTAGCTCTAGGTATGGGGTCGTATCGAACTG
Dm106             TACTATGGTAGCCGCCGGCATCTTTCTTGTCGCTCGGCTTCTTCCTCTTTTTACAGTTATACCTTATATAATGAATTTAATCTCTTTCATAGGCATAATAACAGTATTATTAGGAGCTACTTTAGCTCTAGCTCAAAAAGACATTAAGAGAGGTTTAGCCTATTCTACCATGTCGCAATTGGGGTATATGATGTTAGCTCTAGGTATGGGGTCGTATCGAACTG
Dm108             TACTATGGTAGCCGCCGGCATCTTTCTTGTCGCTCGGCTTCTTCCTCTTTTTACAGTTATACCTTATATAATGAATTTAATCTCTTTCATAGGCATAATAACAGTATTATTAGGAGCTACTTTAGCTCTAGCTCAAAAAGACATTAAGAGAGGTTTAGCCTATTCTACCATGTCGCAATTGGGGTATATGATGTTAGCTCTAGGTATGGGGTCGTATCGAACTG
Dm111             TACTATGGTAGCCGCCGGCATCTTTCTTGTCGCTCGGCTTCTTCCTCTTTTTACAGTTATACCTTATATAATGAATTTAATCTCTTTCATAGGCATAATAACAGTATTATTAGGAGCTACTTTAGCTCTAGCNCAAAAAGACATTAAGAGAGGTTTAGCCTATTCTACCATGTCGCAATTGGGGTATATGATGTTAGCTCTAGGTATGGGGTCGTATCGAACT-
Dm112             TACTATGGTAGCCGCCGGCATCTTTCTTGTCGCTCGGCTTCTTCCTCTTTTTACAGTTATACCTTATATAATGAATTTAATCTCTTTCATAGGCATAATAACAGTATTATTAGGAGCTACTTTAGCTCTAGCTCAAAAAGACATTAAGAGAGGTTTAGCCTATTCTACCATGTCGCAATTGGGGTANATGATGTTAGCTCTAGGTATGGGGTCGTATCGAACTG
Dm112_R           TACTATGGTAGCCGCCGGCATCTTTCTTGTCGCTCGGCTTCTTCCTCTTTTTACAGTTATACCTTATATAATGAATTTAATCTCTTTCATAGGCATAATAACAGTATTATTAGGAGCTACTTTAGCTCTAGCTCAAAAAGACATTAAGAGAGGTTTAGCCTATTCTACCATGTCGCAATTGGGGTATATGATGTTAGCTCTAGGTATGGGGTCGTATCGAA---
Dm114             TACTATGGTAGNCGCCGGCATCTTTCTTGTCGCTCGGCTTCTTCCTCTTTTTACAGTTATACCTTATATAATGAATTTAATCTCTTTCATAGGCATAATAACAGTATTATTAGGAGCTACTTTAGCTCTAGCTCAAAAAGACATTAAGAGAGGTTTAGCCTATTCTACCATGTCGCAATTGGGGTATATGATGTTAGCTCTAGGTATGGGGTCGTATCGAACTG
Dm115             TACTATGGTAGCCGCCGGCATCTTTCTTGTCGCTCGGCTTCTTCCTCTTTTTACAGTTATACCTTATATAATGAATTTAATCTCTTTCATAGGCATAATAACAGTATTATTAGGAGCTACTTTAGCTCTAGCTCAAAAAGACATTAAGAGAGGTTTAGCCTATTCTACCATGTCGCAATTGGGGTATATGATGTTAGCNCTAGGTATGGGGTCGTATCGAACTG
Dm116             TACTATGGTAGCCGCCGGCATCTTTCTTGTCGCTCGGCTTCTTCCTCTTTTTACAGTTATACCTTATATAATGAATTTAATCTCTTTCATAGGCATAATAACAGTATTATTAGGAGCTACTTTAGCTCTAGCTCAAAAAGACATTAAGAGAGGTTTAGCCTATTCTACCATGTCGCAATTGGGGTATATGATGTTAGCTCTAGGTATGGGGTCGTATCGAACTG
Dm117             TACTATGGTAGCCGCCGGCATCTTTCTTGTCGCTCGGCTTCTTCCTCTTTTTACAGTTATACCTTATATAATGAATTTAATCTCTTTCATAGGCATAATAACAGTATTATTAGGAGCTACTTTAGCTCTAGCTCAAAAAGACATTAAGAGAGGTTTAGCCNATTCTACCATGTCGCAATTGGGGTATATGATGTTAGCTCTAGGTATGGGGTCGTATCGAACTG
Dm118             TACTATGGTAGCCGCCGGCATCTTTCTTGTCGCTCGGCTTCTTCCTCTTTTTACAGTTATACCTTATATAATGAATTTAATCTCTTTCATAGGCATAATAACAGTATTATTAGGAGCTACTTTAGCTCTAGCTCAAAAAGACATTAAGAGAGGTTTAGCCTATTCTACCATGTCGCAATTGGGGTATATGATGTTAGCTCTAGGTATGGGGTCGTATCGAACTG
Mg38              TACTATGGTAGCCGCCGGCATCTTTCTTGTCGCTCGGCTTCTTCCTCTTTTTACAGTTATACCTTATATAATGAATTTAATCTCTTTCATAGGCATAATAACAGTATTATTAGGAGCTACTTTAGCTCTAGCTCAAAAAGACATTAAGAGAGGTTTAGCCTATTCTACCATGTCGCAATTGGGGTATATGATGTTAGCTCTAGNTATGGGGTCGTATCGAACTG
Mg39              TACTATGGTAGCCGCCGGCANCTTTCTTGTCGCTCGGCTTCTTCCTCTTTTTACAGTTATACCTTATATAATGAATTTAATCTCTTTCATAGNCATAATAACNGTATTATTAGGAGCTACTTTAGCTCTANCTCAAAAAGANATTAAGAGAGGTTTANCCTATTCTACCATGTCGCAATTGGGGTATATGATNTTAGCTCTAGNTATGGGGTCGTATCGAACTG
Mg40_R            TACTATGGTAGCCGCCGGCATCTTTCTTGTCGCTCGGCTTCTTCCTCTTTTTACAGTTATACCTTATATAATGAATTTAATCTCNTTCATAGGCATAATAACAGTATTATTAGGAGCTACTTTAGCTCTAGCTCAAAAAGACATTAAGAGAGGTTTAGCCTATTCTACCATGTCGCAATTGGGGTATATGATGTTAGCTCTAGGTATGGGGTCGTATCRAACTG
Mg41              TACTATGGTAGCCGCCGGCATCTTTCTTGTCGCTCGGCTTCTTCCTCTTTTTACAGTTATACCTTATATAATGAATTTAATCTCTTTCATAGGCATAATAACAGTATTATTAGGAGCTACTTTAGCTCTAGCTCAAAAAGACATTAAGAGAGGTTTAGCCTATTCTACCATGTCGCAATTGGGGTATATGATGTTAGCTCTAGGTATGGGGTCGNATCGAACTG
Mg57              TACTATGGTAGCCGCCGGCATCTTTCTTGTCGCTCGGCTTCTTCCTCTTTTTACAGTTATACCTTATATAATGAATTTAATCTCTTTCATAGGCATAATAACAGTATTATTAGGAGCTACTTTAGCTCTAGCTCAAAAAGACATTAAGAGAGGTTTAGCCTATTCTACCATGTCGCAATTGGGGTATATGATGTTAGCTCTAGGTATGGGGTCGTATCGAACTG
Mg58              TACTATGGTAGCCGCCGGCATCTTTCTTGTCGCTCGGCTTCTTCCTCTTTTTACAGTTATACCTTATATAATGAATTTAATCTCTTTCATAGGCATAATAACAGTATTATTAGGAGCTACTTTAGCTCTAGCTCAAAAAGACATTAAGAGAGGTTTAGCCTATTCTACCATGTCGCAATTGGGGTATATGATGTTAGCTCTAGGTATGGGGTCGTATCGAACTG
Mg60              TACTATGGTAGCCGCCGGCATCTTTCTTGTCGCTCGGCTTCTTCCTCTTTTTACAGTTATACCTTATATAATGAATTTAATCTCTTTCATAGGCATAATAACAGTATTATTAGGAGCTACTTTAGCTCTAGCTCAAAAAGACATTAAGAGAGGTTTAGCCTATTCTACCATGTCGCAATTGGGGTATATGATGTTAGCTCTAGGTATGGGGTCGTATCGAACTG
Mg61              TACTATGGTAGCCGCCGGCATCTTTCTTGTCGCTCGGCTTCTTCCTCTTTTTACAGTTATACCTTATATAATGAATTTAATCTCTTTCATAGGCATAATAACAGTATTATTAGGAGCTACTTTAGCTCTAGCTCAAAAAGACATTAAGAGAGGTTTAGCCTATTCTACCATGTCGCAATTGGGGTATATGATGTTAGCTCTAGGTATGGGGTCGTATCGAACTG
Mg64              TACTATGGTAGCCGCCGGCATCTTTCTTGTCGCTCGGCTTCTTCCTCTTTTTACAGTTATACCTTATATAATGAATTTAATCTCTTTCATAGGCATAATAACAGTATTATTAGGAGCTACTTTAGCTCTAGCTCAAAAAGACATTAAGAGAGGTTTAGCCTATTCTACCATGTCGCAATTGGGGTATATGATGTTAGCTCTAGGTATGGGGTCGTATCGAACTG
Mg64_R            TACTATGGTAGCCGCCGGCATCTTTCTTGTCGCTCGGCTTCTTCCTCTTTTTACAGTTATACCTTATATAATGAATTTAATCTCTTTCATAGGCATAATNACAGTATTATTAGGAGCTACTTTAGCTCTAGCTCAAAAAGACATTAAGAGAGGTTTAGCCTATTCTACCATGTCGCAATTGGGGTATATGATGTTAGCTCTAGGTATGGGGTCGTATCGAACNG
Mg69              TACTATGGTAGCCGCCGGCATCTTTCTTGTCGCTCGGCTTCTTCCTCTTTTTACAGTTATACCTTATATAATGAATTTAATCTCTTTCATAGGCATAATAACAGTATTATTAGGAGCTACTTTAGCTCTAGCTCAAAAAGACATTAAGAGAGGTTTAGCCTATTCTACCATGTCGCAATTGGGGTATATGATGTTAGCTCTAGGTATGGGGTCGTATCGAACTG
Mg74              TACTATGGTAGCCGCCGGCATCTTTCTTGTCGCTCGGCTTCTTCCTCTTTTTACAGTTATACCTTATATAATGAATTTAATCTCTTTCATAGGCATAATAACAGTATTATTAGGAGCTACTTTAGCTCTAGCTCAAAAAGACATTAAGAGAGGTTTAGCCTATTCTACCATGTCGCAATTGGGGTATATGATGTTAGCTCTAGGTATGGGGTCGTATCGAACTG
Mg77              TACTATGGTAGCCGCCGGCANCTTTCTTGTCGCTCGGCTTCTTCCTCTTTTTACAGTTATACCTTATATAATGAATTTAATCTCTTTCATAGGCATAATAACAGTATTATTAGGAGCTACTTTAGCTCTAGCTCAAAAAGACATTAAGAGAGGTTTAGCCTATTCTACCATGTCGCAATTGGGGTATATGATGTTAGCTCTAGGTATGGGGTCGTATCGAACTG
Mg79              TACTATGGTAGCCGCCGGCATCTTTCTTGTCGCTCGGCTTCTTCCTCTTTTTACAGTTATACCTTATATAATGAATTTAATCTCTTTCATAGGCATAATAACAGTATTATTAGGAGCTACTTTAGCTCTAGCTCAAAAAGACATTAAGAGAGGTTTAGCCTATTCTACCATGTCGCAATTGGGGTATATGATGTTAGCTCTAGGTATGGGGTCGTATCGAACTG
Nv122             TACTATGGTAGCCGCCGGCATCTTTCTTGTCGCTCGGCTTCTTCCTCTTTTTACAGTTATACCTTATATAATGAATTTAATCTCTTTCATAGGCATAATAACAGTATTATTAGGAGCTACTTTAGCTCTAGCTCAAAAAGACATTAAGAGAGGTTTAGCCTATTCTACCATGTCGCAATTGGGGTATATGATGTTAGCTCTAGGTATGGGGTCGTATCGAACTG
Nv125             TACTATGGTAGCCGCCGGCATCTTTCTTGTCGCTCGGCTTCTTCCTCTTTTTACAGTTATACCTTATATAATGAATTTAATCTCTTTCATAGGCATAATAACAGTATTATTAGGAGCTACTTTAGCTCTAGCTCAAAAAGACATTAAGAGAGGTTTAGCCTATTCTACCATGTCGCAATTGGGGTATATGATGTTAGCTCTAGGTATGGGGTCGTATCGAACTG
Nv127             TACTATGGTAGCCGCCGGCATCTTTCTTGTCGCTCGGCTTCTTCCTCTTTTTACAGTTATACCTTATATAATGAATTTAATCTCTTTCATAGGCATAATAACAGTATTATTAGGAGCTACTTTAGCTCTAGCTCAAAAAGACATTAAGAGAGGTTTAGCCTATTCTACCATGTCGCAATTGGGGTATATGATGTTAGCTCTAGGTATGGGGTCGTATCGAACTG
Nv130             TACTATGGTAGCCGCCGGCATCTTTCTTGTCGCTCGGCTTCTTCCTCTTTTTACAGTTATACCTTATATAATGAATTTAATCTCTTTCATAGGCATAATAACAGTATTATTAGGAGCTACTTTAGCTCTAGCTCAAAAAGACATTAAGAGAGGTTTAGCCTATTCTACCATGTCGCAATTGGGGTATATGATGTTAGCTCTAGGTATGGGGTCGTATCGAACTG
Nv134_R           TACTATGGTAGCCGCCGGCATCTTTCTTGTCGCTCGGCTTCTTCCTCTTNTTACAGTTATACCTTATATAATGAATTTAATCTCTTTCATAGGCATAATAACAGTATTATTAGGNGCTACTTTAGCTCTAGCTCAAAAAGACATTAAGAGAGGTTTAGCCTATTCTACCATGTCGCAATNGGGGTATATGATGTTAGCTCTAGGTATGGGGTCGTATCGAACTG
Pa141             TACTATGGTAGCCGCCGGCATCTTTCTTGTCGCTCGGCTTCTTCCTCTTTTTACAGTTATACCTTATATAATGAATTTAATCTCTTTCATAGGCATAATAACAGTATTATTAGGAGCTACTTTAGCTCTAGCTCAAAAAGACATTAAGAGAGGTTTAGCCTATTCTACCATGTCGCAATTGGGGTATATGATGTTAGCTCTAGGTATGGGGTCGTATCGAACTG
Pa143             TACTATGGTAGCCGCCGGCATCTTTCTTGTCGCTCGGCTTCTTCCTCTTTTTACAGTTATACCTTATATAATGAATTTAATCTCTTTCATAGGCATAATAACAGTATTATTAGGAGCTACTTTAGCTCTAGCTCAAAAAGACATTAAGAGAGGTTTAGCCTATTCTACCATGTCGCAATTGGGGTATATGATGTTAGCTCTAGGTATGGGGTCGTATCGAACTG
Pa147_R           TACTATGGTAGCCGCCGGCATCTTTCTTGTCGCTCGGCTTCTTCCTCTTTTTACAGTTATACCTTATATAATGAATTTAATCTCTTTCATAGGCNTAATAACAGTATTATTAGGAGCTACTTTAGCTCTAGCTCAAAAAGACATTAAGAGAGGTTTAGCCTATTCTACCATGTCGCAATTGGGGTATATGATGTTAGCTCTAGGTATGGGGTCGTATCGAACTG
Pa154             TACTATGGTAGCCGCCGGCATCTTTCTTGTCGCTCGGCTTCTTCCTCTTTTTACAGTTATACCTTATATAATGAATTTAATCTCTTTCATAGGCATAATAACAGTATTATTAGGAGCTACTTTAGCTCTAGCTCAAAAAGACATTAAGAGAGGTTTAGCCTATTCTACCATGTCGNAATTGGGGTATATGATGTTAGCTCTAGGTATGGGGTCGTATCGAACT-
//                               *                                                                                                         -                                                                                                -     |170|
Ck1               ATAATATTCACTGACACAGGGACTATTATGTAAAGCAATGGTCACAACAAAGTGACTACTCCACCTTGACTTCACATATGATTGATGAATTTTCTACATAATGGCATTATGAAAAGGACAGAACACAAAACAAGTCAAGATGCTAAAACTTGGCAGTAAATATATGAGAAAGAGACTTGATTGTTAATCTCACAGATAAGCAG
Ck10              ATAATATTCACTGACACAGGGACTATTATGTAAAGCAATGGTCACAACAAAGTGACTACTCCACCTTGACTTTACATATGATTGATGAATTTTCTACATAATGGCATTATGAAAAGGACAGAACACAAAACAAGTCAAGATGCTAAAACTTGGCAGTAAATATATGAGAAAGAGACTTGATTGTTAATCTCACAGATCAGCAG
Ck11              ATAATATTCACTGACACAGGGACTATTATGTAAAGCAATGGTCACAACAAAGTGACTACTCCACCTTGACTTCACATATGATTGATGAATTTTCTACATAATGGCATTATGAAAAGGACAGAACACAAAACAAGTCAAGATGCTAAAACTTGGCAGTAAATATATGAGAAAGAGACTTGATTGTTAATCTCACAGATAAGCAG
Ck12              ATAATATTCACTGACACAGGGACTATTATGTAAAGCAATGGTCACAACAAAGTGACTACTCCACCTTGACTTCACATATGATTGATGAATTTTCTACATAATGGCATTATGAAAAGGACAGAACACAAAACAAGTCAAGAYGCTAAAACTTGGCAGTAAATATATGAGAAAGAGAGTTGATTGTTAATCTCACAGATAAGCAG
Ck17              ATAATATTCACTGACACAGGGACTATTATGTAAAGCAATGGTCACAACAAAGTGACTACTCCACCTTGACTTCACATATGATTGATGAATTTTCTACATAATGGCATTATGAAAAGGACAGAACACAAAACAAGTCAAGATGCTAAAACTTGGCAGTAAATATATGAGAAAGAGACTTGATTGTTAATCTMACAGATAAGCAG
Ck2               ATAATATTCACTGACACAGGGACTATTATGTAAAGCAATGGTCACAACAAAGTGACTACTCCACCTTGACTTCACATATGATTGATGAATTTTCTACATAATGGCATTATGAAAAGGACAGAACACAAAACAAGTCAAGATGCTAAAACTTGGCAGTAAATATATGAGAAAGAGACTTGATTGTTAATCTCACAGATAAGCAG
Ck20              ACAATATTCACTGACACAGGGACTATTATGTAAAGCAATGGTCACAACAAAGTGACTACTCCACCTTGACTTCACATATGATTGATGAATTTTCTACATAATGGCATTATGAAAAGGACAGAACACAAAACAAGTCAAGATGCTAAAACTTGGCAGTAAATATATGAGAAAGAGACTTGATTGTTAATCTCACAGATAAGCAG
Ck21              ATAATATTCACTGACACAGGGACTATTATGTAAAGCAATGGTCACAACAAAGTGACTACTCCACCTTGACTTCACATATGATTGATGAATTTTCTACATAATGGCATTATGAAAAGGACAGAACACAAAACAAGTCAAGATGCTAAAACTTGGCAGTAAATATATGAGAAAGAGACTTGATTGTTAATCTCACAGATAAGCAG
Ck22              ATAATATTCACTGACACAGGGACTATTATGTAAAGCAATGGTCACAACAAAGTGACTACTCCACCTTGACTTCACATATGATTGATGAATTTTCTACATAATGGCATTATGAAAAGGACAGAACACAAAACAAGTCAAGATGCTAAAACTTGGCAGTAAATATATGAGAAAGAGACTTGATTGTTAATCTMACAGATAAGCAG
Ck23              ATAATATTCACTGACACAGGGACTATTATGTAAAGCAATGGTCACAACAAAGTGACTACTCCACCTTGACTTCACATATGATTGATGAATTTTCTACATAATGGCATTATGAAAAGGACAGAACACAAAACAAGTCAAGATGCTAAAACTTGGCAGTAAATATATGAGAAAGAGASTTGATTGTTAATCTCACAGATAAGCAG
Ck26              ATAATATTCACTGACACAGGGACTATTATGTAAAGCAATGGTCACAACAAAGTGACTACTCCACCTTGACTTCACATATGATTGATGAATTTTCTACATAATGGCATTATGAAAAGGACAGAACACAAAACAAGTCAAGATGCTAAAACTTGGCAGTAAATATATGAGAAAGAGACTTGATTGTTAATCTCACAGATAAGCAG
Ck3               ATAATATTCACTGACCCAGGGACTATTATGTAAAGCAATGGTCACAACAAAGTGACTACTCCACCTTGACTTTACATATGATTGATGAATTTTCTACATAATGGCATTATGAAAAGGACAGAACACAAAACAAGTCAAGATGCTAAAACTTGGCAGTAAATATATGAGAAAGAGACTTGATTGTTAATCTCACAGATAAGCAG
Ck32              ATAATATTCACTGACACAGGGACTATTATGTAAAGCAATGGTCACAACAAAGTGACTACTYCACCTTGACTTCACATATGATTGATGAATTTTCTACATAATGGCATTATGAAAAGGACAGAACACAAAACAAGTCAAGATGCTAAAACTTGGCAGTAAATATATGAGAAAGAGACTTGATTGTTAATCTCACAGATAAGCAG
Ck36              ATAATATTCACTGACACAGGGACTATTATGTAAAGCAATGGTCACAACAAAGTGACTACTCCACCTTGACTTCACATATGATTGATGAATTTTCTAYATAATGGCATTATGAAAAGGACAGAACACAAAACAARTCAAGATGCTAAAACTTGGCAGTAAATATATGAGAAAGAGACTTKATTGTTAATCTCACAGATAAGCAG
Ck4               ATAATATTCACTGACACAGGGACTATTATGTAAAGCAATGGTCACAACAAAGTGACTACTCCACCTTGACTTCACATATGATTGATGAATTTTCTACATAATGGCATTATGAAAAGGACAGAACACAAAACAAGTCAAGATGCTAAAACTTGGCAGTAAATATATGAGAAAGAGACTTGATTGTTAATCTCACAGATAAGCAG
Ck49              ATAATATTCACTGACACAGGGACTATTATGTAAAGCAATGGTCACAACAAAGTGACTACTCCACCTTGACTTCACATATGATTGATGAATTTTCTACATAATGGCATTATGAAAAGGACAGAACACAAAACAAGTCAAGATGCTAAAACTTGGCAGTAAATATATGAGAAAGAGACTTGATTGTTAATCTCACAGATAAGCAG
Ck50              ATAATATTCACTGACACAGGGACTATTATGTAAAGCAATGGTCACAACAAAGTGACTACTCCACCTTGACTTCACATATGATTGATGAATTTTCTACATAATGGCATTATGAAAAGGACAGAACACAAAACAAGTCAAGATGCTAAAACTTGGCAGTAAATATATGAGAAAGAGACTTGATTGTTAATCTCACAGATAAGCAG
Ck51              ATAATATTCACTGACACAGGGACTATTATGTAAAGCAATGGTCACAACAAAGTGACTACTCCACCTTGACTTCACATATGATTGATGAATTTTCTACATAATGGCATTATGAAAAGGACAGAACACAAAACAAGTCAAGATGCTAAAACTTGGCAGTAAATATATGAGAAAGAGACTTGATTGTTAATCTCACAGATAAGCAG
Ck54              ATAATATTCACTGACACAGGGACTATTATGTAAAGCAATGGTCACAACAAAGTGACTACTCCACCTTGACTTCACATATGATTGATGAATTTTCTACATAATGGCATTATGAAAAGGACAGAACACAAAACAAGTCAAGATGCTAAAACTTGGCAGTAAATATATGAGAAAGAGACTTGATTGTTAATCTCACAGATAAGCAG
Ck54_R            ATAATATTCACTGACACAGGGACTATTATGTAAAGCAATGGTCACAACAAAGTGACTACTCCACCTTGACTTCACATATGATTGATGAATTTTCTACATAATGGCATTATGAAAAGGACAGAACACAAAACAAGTCAAGATGCTAAAACTTGGCAGTAAATATATGAGAAAGAGACTTGATTGTTAATCTCACAGATAAGCAG
Ck56              ATAATATTCACTGACACAGGGACTATTATGTAAAGCAATGGTCACAACAAAGTGACTACTCCACCTTGACTTCACATATGATTGATGAATTTTCTACATAATGGCATTATGAAAAGGACAGAACACAAAACAAGTCAAGATGCTAAAACTTGGCAGTAAATATATGAGAAAGAGACTTGATTGTTAATCTCACAGATAAGCAG
Ck7               ATAATATTCACTGACACAGGGACTATTATGTAAAGCAATGGTCACAACAAAGTGACTACTCCACCTTGACTTCACATATGATTGATGAATTTTCTACATAATGGCATTATGAAAAGGACAGAACACAAAACAAGTCAAGATGCTAAAACTTGGCAGTAAATATATGAGAAAGAGACTTGATTGTTAATCTCACAGATAAGCAG
//                 -             -                                            -           *                       -                                    -      -                                  *  -           *      -     |171|
CaUTC00138833     TTCCTCTTTGTTTGCATGCATATGGAAYCTCACATCTTCCCCTCTCCATTTCCTGTTTATACATCTTTTGCCCCTCGAGAGTCCTTTTATGCTG
Ck11              TTCCTCTTTGTTTGCATGCATATGGAATCTCACATCTTCCCCTCTNCATTTCCTGTTTATACATCTTTTGCCCCTYGAGAGTCCTTTTATGCTG
Ck12              TTCCTCTTTGTTTGCATGCATATGGAATCTCACATCTTCCCCTCTCCATTTCCTGTTTATACATCTTTTGCCCCTCGAGAGTCCTTTTATGCTG
Ck17              TTCCTCTTTGTTTGCATGCATATGGAATCTCACATCTTCCCCTCTCCATTTCCTGTTTATACATCTTTTGCCCCTTGAGAGTCCTTTTATGCTG
Ck21              TTCCTCTTTGTTTGCATGCATATGGAATCTCACATCTTCCCCTCTCCATTTCCTGTTTATACATCTTTTGCCCCTCGAGAGTCCTTTTATGCTG
Ck22              TTCCTCTTTGTTTGCATGCATATGGAATCTCACATCYNCCCCTCTCCATTTCCTGTTTATACATCTTTTGCCCCTCGAGAGTCCTTTTATGCTG
Ck23              TTCCTCTTTGTTTGCATGCATATGGAATCTCACATCTTCCCCTCTNCATTTCCTGTTTATACATCTTTTKCCCCTYGAGAGTCCTTTTATGCTG
Ck3               TTCCTCTTTGTTTGCATGCATATGGAATCTCACATCTTCCCCTCTCCATTTCCTGTTTATACATCTTTTGCCCCTCGAGAGTCNTTTTATGCTG
Dm100             TTCCTCTTTGTTTGCATGCATATGGAATCTCACATCTTCCCCTCTCCATTTCCTGTTTATACATCTTTTGCCCCTCGAGAGTCCTTTTATGCTG
Dm102             TTCCTCTTTGTTTGCATGCATATGGAATCTCACATCTTCCCCTCTCCATTTCCTGTTTATACATCTTTTGCCCCTCGAGAGTCCTTTTATGCTG
Dm104             TTCCTCTTTGTTTGCATGCATATGGAATCTCACATCTTCCCCTCTCCATTTCCTGTTTATACATCTTTTGCCCCTCGAGAGTCCTTTTATGCTG
Dm106             TTCCTCTTTGTTTGCATGCATATGGAATCTCACATCTTCCCCTCTCCATTTCCTGTTTATACATCTTTTGCCCCTCGAGAGTCCTTTTATGCTG
Dm108             TTCCTCTTTGTTTGCATGCATATGGAATCTCACATCTTCCCCTCTCCATTTCCTGTTTATACATCTTTTGCCCCTCGAGAGTCCTTTTATGCTG
Dm110             TTCCTCTTTGTTTGCATGCATATGGAATCTCACATNTTCCCCTCTCCATTTCCTGTTTATACATCTTTTGCCCCTCGAGAGNCCTTTTATGCW-
Dm111             TTCCTCTTTGTTTGCATGCATATGGAATCTCACATCTTCCCCTCTCCATTTCCTGTTTATACATCTTTTGCCCCTCGAGAGTCCTTTTATGCTG
Dm112             TTCCTCTTTGTTTGCATGCATATGGAATCTCACATCTTCCCCTCTCCATTTCCTGTTTATACATCTTTTGCCCCTCGAGAGTCCTTTTATGCTG
Dm112_R           TTCCTCTTTGTTTGCATGCATATGGAATCTCACATCTTCCCCTCTCCATTTCCTGTTTATACATCTTTTGCCCCTCGAGAGTCCTTTTATGCTG
Dm114             TTCCTCTTTGTTTGCATGCATATGGAATCTCACATCTTCCCCTCTCCATTTCCTGTTTATACATCTTTTGCCCCTCGAGAGTCCTTTTATGCTG
Dm117             TTCCTCTTTGTTTGCATGCATATGGAATCTCACATCTTCCCCTCTCCATTTCCTGTTTATACATCTTTTGCCCCTCGAGAGTCCTTTTATGCTG
Dm118             NTCCTCTTTGTTTGCATGCATATGGAATCTCACATCTTCCCCTCTCCATTTCCTGTTTATACATCTTTTGCCCCTCGAGAGTCCTTTTATGCTG
Dm119             TTCCTCTTTGTTTGCATGCATATGGAATCTCACATCTTCCCCTCTCCATTTCCTGTTTATACATCTTTTGCCCCTCGAGAGTCCTTTTATGCTG
Mg38              CTCCTCTTTGTTTGCATGCATATGGAATCTCACATCTTCCCCTCTCCATTTCCTGTTTATACATCTTTTGCCCCTCGAGAGTCCTTTTATGCTG
Mg64_R            TTCCTCTTTGTTTGCATGCATATGGAATCTCACATCTTCCCCTCTCCATTTCCTGTTTATACATCTTTTGCCCCNCGAGAGTCCTTTTATGCNG
Mg72              TTCCTCTTTGTTTGCATGCATATGGAATCTCACATCTTCCCCTCTCCATTTCCTGTTTATACATCTTTTGCCCCTCGAGAGTCCTTTTATGCTG
Mg74              TTCCTCTTTGTTTGCATGCATATGGAATCTCACATCTTCCCCTCTCCATTTCCTGTTTATACATCTTTTGCCCCTCGAGAGTCCTTTTATGCWG
Mg77              TTCCTCTTTGTTTGCATGCATATGGAATCTCACATCTTCCCCTCTCCATTTCCTGTTTATACATCTTTTGCCCCTCGAGAGTCCTTTTATGCTG
Nv120             TTCCTCTTTGTTTGCATGCATATGGAAYCTCACATCTTCCCCTCTCCATTTCCTGTTTATACATCTTTTGCCCCTCGAGAGTCCTTTTATGCTG
Nv122             TTCCTCTTTGTTTGCATGCATATGGAAYCTCACATCTTCCCCTCTCCATTTCCTGTTTATACATCTTTTGCCCCTCGAGAGTCCTTTTATGCTG
Nv123             TTCCTCTTTGTTTGCATGCATATGGAATCTCACATCTTCCCCTCTCCATTTCCTGTTTATACATCTTTTGCCCCTCGAGAGTCCTTTTATGCWG
Nv125             TTCCTCTTTGTTTGCATGCATATGGAAYCTCACATCTTCCCCTCTCCATTTCCTGTTTATACATCTTTTGCCCCTCGAGAGTCCTTTTATGCTG
Nv127             TTCCTCTTTGTTTGCATGCATATGGAATCTCACATCTTCCCCTCTCCATTTCCTGTTTATACATCTTTTGCCCCTCGAGAGTCCTTTTATGCTG
Nv131             TTCCTCTTTGTTTGMATGCATATGGAATCTCACATCTTCCCCTCTCCATTTCCTGTTTATACATCTTTTGCCCCTCGAGAGTCCTTTTATGCTG
//                -             -            *        -                                -     *                * |172|
Ck1               TGAAAATGTAACCTTGAAGAAGAATATTTGGTTCGTTAGCTTGTCCCTTCAGCCTCCAGTAAATGTGTCCATCAGCATCATAAATGATAGGCTG
Ck17              TGNAAATGTAACCTTGAAGAAGAATATTTGGTTCGTTAGCTTGCCCCTTCAGCCTCCAGTAAATGTGTCCATCNGCATCATAAATGATAGGCTG
Ck22              TGNAAATGTAACCTTGAAGAAGAATATTTGGTTCGTTAGCTTGCCCCTTCAGCCTCCAGTAAATGTGTCCATCAGCATCATAAATGATAGGCTG
Ck3               TGAAAATGTANCCTTGANGAAGAATATTTGGTTCGTTAGCTTGYCCCTTCAGCCTCCAGTAAATGTGTCCATCAGCATCATAAATGATAGGCTG
Ck36              TGAAAATGTAACCTTGAAGARGAATATTTGGTTCGTTAGCTTGTCCCTTCAGCCTCCAGTAAATGTGTCCATCAGCATCATAAATGATAGGCTG
Ck4               TGAAAATGTAACCTTGAAGAAGAATATTTGGTTCGTTAGCTTGYCCCTTCAGCCTCCAGTARATGTGTCCATCAGCANCATAAATGATAGGCTG
Ck54              TGAAAATGTAACCTTGAAGAAGAATATTTGGTTCGTTAGCTTGYCCCTTCAGCCTCCAGTAAATGTGTCCATCAGCATCATAAATGATAGGCTG
Ck83              TGAAAATGTAACCTTGAAGAAGAATATTTGGTTCGTTAGCTTGTCCCTTCAGCCTCCAGTAAATGTGTCCATCAGCATCATRAATGATAGGCNG
Ck85              TGAAAATGTAACCTTGAAGAAGAATATTTGGTTCGTTAGCTTGTCCCTTCAGCCTCCAGTAAATGTGTCCATCAGCATCATAAATGATAGGCTG
Ck85_R            TGAAAATGTAACCTTGAAGAAGAATATTTGGTTCGTTAGCTTGTCCCTTCAGCCTCCAGTAAATGTGTCCATCAGCATCATAAATGATAGGCT-
Mg40              TGAAAATGTAACCTTGAAGAAGAATATTTGGTTCGTTAGCTTGCCCCTTCAGCCTCCAGTAAATGTGTCCATCAGCATCATAAATGATAGGCTG
Mg41              TGAAAATGTRACCTTGAAGAAGAATATTTGGTTCGTTAGCTTGCCCCTTCAGCCTCCAGTAAATGTGTCCATCAGCATCATAAATGATAGGCTG
Mg57              TGAAAATGTAACCTTGAAGAAGAATATTTGGTTCGTTAGCTTGCCCCTTCAGCCTCCAGTAAATGTGTCCATCAGCATCATAAATGATAGGCTG
Mg64              TGAAAATGTAACCTTGAAGAAGAATATTTGGTTCGTTAGCTTGCCCCTTCAGCCTCCAGTAAATGTGTCCATCAGCATCATAAATGATAGGCNG
Mg69              TGAAAATGTAACCTTGAAGAAGAATATTTGGTTCGTTAGCTTGCCCCTTCAGCCTCCAGTAAATGTGTCCATCAGCATCATAAATGATAGGCT-
Mg72              TGAAAATGTAACCTTGAAGAAGAATATTTGGTTCGTTAGCTTGCCCCTTCAGCCTCCAGTAAATGTGTCCATCAGCATYATAAATGATAGGCTG
Mg74              TGAAAATGTAACCTTGAAGAAGAATATTTGGTTCGTTAGCTTGCCCCTTCAGCCTCCAGTAAATGTGTCCATCAGCATCATAAATGATAGGCNG
Pa140             TGAAAATGTAACCTTGAAGAAGAATATTTGGTTTGTTAGCTTGCCCCTTCAGCCTCCAGTAAATGTGTCCATCAGCATCATAAATGATAGGC--
Pa145             TGAAAATGTAACCTTGAAGAAGAATATTTGGTTTGTTAGCTTGCCCCTTCAGCYTCCAGTAAATGTGTCCATCAGCATCATAAATGATAGGCTG
Pa158             TGAAAATGTAACCTTGAAGAAGAATATTTGGTTTGTTAGCTTGCCCCTTCAGCYTCCAGTAAATGTGTCCATCAGCATCATAAATGATAGGCNG
//                         -          -            *         *         *       -                -  -            |173|
CaASU0020421      TTGAAAATCAGTGTTTTCCCAATAAAGANCAACTTCACAAGTGGCCCCACTAAACTCATAAACAGCCAGAAAAAGGTGCTG
Ck17              TTGAAAATCAGTGTTTTCCCAATAAAGAACANCTTCACAAGTGGCCCCACTRAACTCATAAACAGCCAGAAAAAGGTGCTG
Ck26              TTGAAAATCAGTGTTTTCCCAATAAAGAACAACTTCACAAGTGGCCCCACTAAACTCATAAACAGCCAGAAAAAGGTGCTG
Ck49              TTGAAAATCAGTGTTTTCCCAATAAAGAACAACTTCACAAGTGGCCCCACTAAACTCATAAACAGCCAGAAAAAGGTGCTG
Ck51              TTGAAAATCAGTGTTTTCCCAATAAAGAACAACTTCACAAGTGGCCCCACTRAACTCATAAACAGCCAGAAAAAGGTGCTG
Ck83              TTGAAAATCAGTGTTTTCCCAATAAAGAACAACTTCACAAGTGGCCCCACTAAACTCATAAACAGCCAGAAAAAGGTGCTG
Ck85_R            TTGAAAATCAGTGTTTTCCCAATAAAGAACAACTTCACAAGTGGCCCCACTAAACTCATAAACAGCCAGAAAAAGGTGCTG
Ck94              TTGAAAATCAGTGTTTTCCCAATAAAGMACAACTTCACAAGTGGCCCCACTAAACTCATAAACAGCCAGAAAAATGTGCTG
Dm100             TTGAAAATCAGTGTTTTCCCAATAAAGAACAACTTCACAAGTGGCACCACTAAACTCATAAACAGCCAGAAAAAGGTGCTG
Dm110             TTGAAAATCAGTGTTTTCCCAATAAAGAACAACTTCACAAGTGGCACCACTAAACTCATAAACAGCCAGAAAAAGGTGCTG
Dm111             TTGAAAATCAGTGTTTTCCCAATAAAGAACAACTTCACAAGTGGCACCACTAAACTCATAAACAGCCAGAAAAAGGTGCTG
Mg37              TTGAAAATCAGTGNTNTCCCAATAAAGAACAACTTCACAAGTGGCACCACTAAACTCATAAACAGCCAGAAAAAGGTGCTG
Mg57              TTGAAAATCAGTGTTTTCCCAATAAAGAACAACTTCACAAGTGGCACCACTAAACTCATAAACAGCCAGAAAAAGGTGCTG
Mg59              TTGAAAATCAGTGTTTTCCCAATAANGAACAACTTCACAAGTGGCACCACTAAACTCATAAACAGCCAGAAAAAGGTGCTG
Nv122             TTGAAAATCAGTGTTTTCCCAATAAAGAACAACTTCACAAGTGGCACCACTAAACTCATAAACAGCCAGAAAAAGGTGCTG
Nv130             TTGNAAATCAGTGTTTTCCCAATAAAGAACAACTTCACAAGTGGCACCACTAAACTCATAAACAGCCAGAAAAAGGTGCTG
Nv138             TTGAAAATCAGTGTTTTCCCAATAAAGAACAACTTCACAAGTGGCACCACTAAACTCATAAACAGCCAGAAAAAGGTGCTG
Pa140             TTGAAAATCAGTRNTTTCCCAATAAAGAACAACTTCACAAGTGGCCCCACTAAACTCATAAACAGMCAGAAAAAGGTGCTG
Pa141             TTGAAAATCAGTRTTTTCCCAATAAAGAACAACTTCACNAGTGGCCCCACTAAACTCATAAACAGMCAGAAAAAGGTGCTG
Pa145             TTGAAAATCAGTRTTTTCCCAATAAAGAACAACTTCACAAGTGGCCCCACTAAACTCATAAACAGMCAGAAAAAGGTGCTG
Pa154             TTGAAAATCAGTRTTTTCCCAATAAAGAACAACTTCACAAGTGGCCCCACTAAACTCATAAACAGMCAGAAAAAGGTGCTG
Pa158             TTGAAAATCAGTNTTTTCCCAATAAAGAACAACTTCACAAGTGGCCCCACTAAACTCATAAACAGNCAGAAAAAGGTGCTG
//                            *              -                 *     *             *        -      |174|
Ck1               CTCTAATTCAGTAGAGTGTTCCATTAATATGGAAAATTTCATAATAGCAATTGACTGCCATGAAGTAGCATATTAAAATTGTGTTTTGTTGCAGAGTGGCTTTTGAATAAACTGCTTATTGTTAAATATGAGTTAGAGCGCATTTCTTTTGCTTAGTAAATTTTCTTTCTCTGTAAAAAAATTAGTTTATCCGCCTCTTCCATAAGTGCCAACTTTTTTAAATGCGCAGCTG
Ck17              CTCTAATTCAGTAGAGTGTTCCATTAATATGGAAAATTTCATAATAGCAATTGACTGCCATGAAGTAGCATATTAAAATTGTGTGTTGTTGCAGAGTGGCTTTTGAATAAACTGCTTATTGTTAAATATGAGTTAGAGCGCATTTCTTTTGCTTAGTAAATTTTCTTTCTCTGTAAAAAAATYAGTTTATCCGCCTCTTCCATAAGTGCCAACTTTTTTAAATGCGCAGCTG
Ck2               CTCTAATTCAGTAGAGTGTTCCATTAATATGGAAAATTTCATAATAGCAATTGACTGCCATGAAGTAGCATATTAAAATTGTGTGTTGTTGCAGAGTGGCTTTTGAATAAACTGCTTATTGTTAAATATGAGTTAGAGCGCATTTCTTTTGCTTAGTAAATTTTCTTTCTCTGTAAAAAAATTAGTTTATCCGCCTCTTCCATAAGTGCCAACTTTTTTAAATGCGCAG---
Ck20              CTCTAATTCAGTAGAGTGTTCCATTAATATGGAAAATTTCATAATAGCAATTGACTGCCATGAANTAGCATATTAAAATTGTGTGTTGTTGCAGAGTGGCTTTTGAATAAACTGCTTATTGTTAAATATGAGTTAGAGCGCATTTCTTTTGCTTAGTAAATTTTCTTTCTCTGTAAAAAAATCAGTTTAGCCGCCTCTTCCATAAGTGCCAACTTTTTTAAATGCGCAGCTG
Ck21              CTCTAATTCAGTAGAGTGTTCCATTAATATGGAAAATTKCATAATAGCAATTGACTGCCATGAAGTAGCATATTAAAATTGTGTGTTGTTGCAGAGTGGCTTTTGAATAAACTGCTTATTGTTAAATATGAGTTAGAGCGCATTTCTTTTGCTTAGTAAATTTTCTTTCTCTGTAAAAAAATYAGTTTATCCGCCTCTTCCATAAGTGCCAACTTTTTTAAATGCGCAGCT-
Ck3               CTCTAATTCAGTAGAGTGTTCCATTAATATGGAAAATTTCATAATAGCAATTGACTGCCATGAAGTAGCATATTAAAATTGTGTGTTGTTGCAGAGTGGCTTTTGAATAAACTGCTTATTGTTAAATATGAGTTAGAGCGCATTTCTTTTGCTTAGTAAATTTTCTTTCTCTGTAAAAAAATCAGTTTATCCGCCTCTTCCAYAAGTGCCAACTTTTTTAAATGCGCAGCTG
Ck49              CTCTAATTCAGT--AGTGTTCCATTAATATGGAAAATTTCATAATAGCAATTGACTGACATGAAGTAGCATATTAAAATTGTGTGTTGTTGCAGAGTGGCTTTTGAATAAACTGCTTATTGTTAAATACGAGTTAGAGCGCATTTCTTTTGCTTAGTAAATTTTCTTTCTCTGTAAAAAAATTAGTTTATCCGACTCTTCCATAAGTGCCAACTTTTTTAAATGCGCAGCTG
Ck54              CTCTAATTCAGT--AGTGTTCCATTAATATGGAAAATTTCATAATAGCAATTGACTGACATGAAGTAGCATATTAAAATTGTGTGTTGTTGCAGAGTGGCTTTTGAATAAACTGCTTATTGTTAAATACGAGTTAGAGCGCATTTCTTTTGCTTAGTAAATTTTCTTTCTCTGTAAAAAAATTAGTTTATCCGACTCTTCCATAAGTGCCAACTTTTTTAAATGCGCAGCTG
Ck54_R            CTCTAATTCAGT--AGTGTTCCATTAATATGGAAAATTTCATAATAGCAATTGACTGACATGAAGTAGCATATTAAAATTGTGTGTTGTTGCAGAGTGGCTTTTGAATAAACTGCTTATTGTTAAATACGAGTTAGAGCGCATTTCTTTTGCTTAGTAAATTTTCTTTCTCTGTAAAAAAATTAGTTTATCCGACTCTTCCATAAGTGCCAACTTTTTTAAATGCGCAGCTG
Ck56              CTCTAATTCAGT--AGTGTTCCATTAATATGGAAAATTTCATAATAGCAATTGACTGACATGAAGTAGCATATTAAAATTGTGTGTTGTTGCAGAGTGGCTTTTGAATAAACTGCTTATTGTTAAATACGAGTTAGAGCGCATTTCTTTTGCTTAGTAAATTTTCTTTCTCTGTAAAAAAATTAGTTTATCCGACTCTTCCATAAGTGCCAACTTTTTTAAATGCGCAGCTG
//                                                      -                  *                          -                                           *                                                     *      -   *        -                             |175|
Ck1               TTGCCCACCACCAGTCGCCGGCCTCCGGTAAAGCTCCGGCGAGCTTATCGGAGCTCCGGAAAAGCCCCGACGAAGCTCTGATGAACTCACCAAAGCTCTGACGAGCTTACCGGAACTCCAATTAAGTTCCGGCGAGTCCGACGAAGCTCCGATGAGTTAACGGGAGCTCCGGCGAACCTTCAATAGGTGTTTGTTTTGCGTGACATACCCAATGGTATGCGCTG
Ck17              TTGCCCACCACCAGTCGCCGGCCTCCGGTAAAGCTCCGGCGAGCTTATCGGAGCTCCGGAAAAGCCCCGACGAAGCTCTGATGAACTCACCAAAGCTCTGACGAGCTTACCGGAACTCCAATTAAGTTCCGGCGAGTCCGACGAAGCTCCGATGAGTTCACGGGAGCTCCGGCGAACCTTCAATAGGTGTTTGTTTTGCGCGACATACCCAATGGTATGCGCTG
Ck2               TTGCCCACCACCAGTTGCC-GCCTCCGGTAAAGGCTCGGCGAGCTTATCGGAGCTCCGGAAAAGCCCTGACGAAGCTCTGATGAACTCACCAAAGCTCCGACGAGCTTTCCGGAATTCCAATTAAGTTCCGGCGAGTCCGACGAAGCTCCGATGAGTTCACGGGAGCTCCGGCGAACCTTCAATAGGTGTTTGTTTTGCGCGACATACCCAAT-GTATGCGCTG
Ck3               TTGCCCACCACCAGTTGCC-GCCTCCGGTAAAGGCTCGGCGAGCTTATCGGAGCTCCGGAAAAGCCCTGACGAAGCTCTGATGAACTCACCAAAGCTCCGACGAGCTTTCCGGAATTCCAATTAAGTTCCGGCGAGTCCGACGAAGCTCCGATGAGTTCACGGGAGCTCCGGCGAACCTTCAATAGGTGTTTGTTTTGCGCGACATACCCAAT-GTATGCGCTG
Ck4               TTGCCCACCACCAGTYGCCGGCCTCCGGTAAAGSYYCGGCGAGCTTATCGGAGCTCCGGAAAAGCCCYGACGAAGCTCTGATGAACTCACCAAAGCTCYGACGAGCTTWCCGGAAYTCCAATTAAGTTCCGGCGAGTCCGACGAAGCTCCGATGAGTTMACGGGAGCTCCGGCGAACCTTCAATAGGTGTTTGTTTTGCGYGACATACCCAATGGTATGCGCTG
Ck54              TTGCCCACCACCAGTTGCC-GCCTCCGGTAAAGGTCCGGCGAGCTTATCGGAGCTCCGGAAAAGCCCCGATGAAGCTCTGATGAACTCACCAAAGCTCCGACGAGCTTACCGGAATTCCAATTAAGTTCCGGCGATTCCGACGAAGCTCCGATGAGTTCACGGGAGCTCCGGCGAACCTTCAATAGGTGTTTGTTTTGCGCGACATACCCAAT-GTATGCGCTG
Ck54_R            TTGCCCACCACCAGTTGCC-GCCTCCGGTAAAGGTCCGGCGAGCTTATCGGAGCTCCGGAAAAGCCCCGATGAAGCTCTGATGAACTCACCAAAGCTCCGACGAGCTTACCGGAATTCCAATTAAGTTCCGGCGATTCCGACGAAGCTCCGATGAGTTCACGGGAGCTCCGGCGAACCTTCAATAGGTGTTTGTTTTGCGCGACATACCCAAT-GTATGCGCTG
Ck56              TTGCCCACCACCAGTTGCC-GCCTCCGGTAAAGGTCCGGCGAGCTTATCGGAGCTCCGGAAAAGCCCCGATGAAGCTCTGATGAACTCACCAAAGCTCCGACGAGCTTACCGGAATTCCAATTAAGTTCCGGCGATTCCGACGAAGCTCCGATGAGTTCACGGGAGCTCCGGCGAACCTTCAATAGGTGTTTGTTTTGCGCGACATACCCAAT-GTATGCGCNG
Ck7               TTGCCCACCACCAGTTGCC-GCCTCCGGTAAAGGCTCGGCGAGCTTATCGGAGCTCCGGAAAAGCCCTGACGAAGCTCTGATGAACTCACCAAAGCTCCGACGAGCTTTCCGGAATTCCAATTAAGTTCCGGCGAGTCCGACGAAGCTCCGATGAGTTCACGGGAGCTCCGGCGAACCTTCAATAGGTGTTTGTTTTGCGCGACATACCCAAT-GTATGCGCTG
Ck80              TTGCCCACCACCAGTCGCCGGCCTCTGGTAAAGCTCCGGCGAGCTTATCGGAGCTCCGGAAAAGCCCCGACGAAGCTCTGATGAACTCACCAAAGCTCCGACGAGCTTACCGGAATTCCAATTAAGTTCCGGCGAGTCCGACGAAGCTCCGATGAGTTCACGGGAGCTCGGGCGAACCTTCAATAGGTGTTTGGTTTGCGCGACATACCCAATGGTATGCGCTG
Ck81              TTGCCCACCACCAGTCGCCGGCCTCTGGTAAAGCTCCGGCGAGCTTATCGGAGCTCCGGAAAAGCCCCGACGAAGCTCTGATGAACTCACCAAAGCTCCGACGAGCTTACCGGAATTCCAATTAAGTTCCGGCGAGTCCGACGAAGCTCCGATGAGTTCACGGGAGCTCGGGCGAACCTTCAATAGGTGTTTGGTTTGCGCGACATACCCAATGGTATGCGCTG
Ck83              TTGCCCACCACCAGTCGCCGGCCTCTGGTAAAGCTCCGGCGAGCTTATCGGAGCTCCGGAAAAGCCCCGACGAAGCTCTGATGAACTCACCAAAGCTCCGACGAGCTTACCGGAATTCCAATTAAGTTCCGGCGAGTCCGACGAAGCTCCGATGAGTTCACGGGAGCTCGGGCGAACCTTCAATAGGTGTTTGGTTTGCGCGACATACCCAATGGTATGCGCTG
Ck85              TTGCCCACCACCAGTCGCCGGCCTCTGGTAAAGCTCCGGCGAGCTTATCGGAGCTCCGGAAAAGCCCCGACGAAGCTCTGATGAACTCACCAAAGCTCCGACGAGCTTACCGGAATTCCAATTAAGTTCCGGCGAGTCCGACGAAGCTCCGATGAGTTCACGGGAGCTCGGGCGAACCTTCAATAGGTGTTTGGTTTGCGCGACATACCCAATGGTATGCGCTG
Ck85_R            TTGCCCACCACCAGTCGCCGGCCTCTGGTAAAGCTCCGGCGAGCTTATCGGAGCTCCGGAAAAGCCCCGACGAAGCTCTGATGAACTCACCAAAGCTCCGACGAGCTTACCGGAATTCCAATTAAGTTCCGGCGAGTCCGACGAAGCTCCGATGAGTTCACGGGAGCTCGGGCGAACCTTCAATAGGTGTTTGGTTTGCGCGACATACCCAATGGTATGCGCTG
Ck88              TTGCCCACCACCAGTCGCCGGCCTCTGGTAAAGCTCCGGCGAGCTTATCGGAGCTCCGGAAAAGCCCCGACGAAGCTCTGATGAACTCACCAAAGCTCCGACGAGCTTACCGGAATTCCAATTAAGTTCCGGCGAGTCCGACGAAGCTCCGATGAGTTCACGGGAGCTCGGGCGAACCTTCAATAGGTGTTTGGTTTGCGCGACATACCCAATGGTATGCGCTG
Nv130             TTGCCCACCACCAGTCGCCGGCCTCCGGTAAAGCTCCGGCGAGCTTATCGGAGCTCCGGAAAAGCCCYGACGAAGCTCTGATGAACTCACCAAAGCTCCGACGAGCTTACCGGAACTCCAATTAAGTTCCGGCGAGTCCGACGAAGCTCCGATGAGTTTACGGGAGCTCYGGCGAACCTTCAATAGGTGTTTGTTTTGCRCGACATACCCAATGGTATGCGCTG
Nv134_R           TTGCCCACCACCAGTCGCCGGCCTCCGGTAAAGCTCCGGCGAGCTTATCGGAGCTCCGGAAAAGCCCCGACGAAGCTCTGATGAACTCACCAAAGCTCCGACGAGCTTACCGGAACTCCAATTAAGTTCCGGCGAGTCCGACGAAGCTCCGATGAGTTTACGGGAGCTCTGGCGAACCTTCAATAGGTGTTTGTTTTGCGCGACATACCCAATGGTATGCGCTG
Nv136             TTGCCCACCACCAGTCGCCGGCCTCCGGTAAAGCTCCGGCGAGCTTATCGGAGCTCCGGAANAGCCCCGACGAAGCTCTGATGAACTCACCAAAGCTCCGACGAGCTTACCGGAACTCCAATTAAGTTCCGGCGAGTCCGACGAAGCTCCGATGAGTTTACGGGAGCTCTGGCGAACCTTCAATAGGTGTTTGTTTTGCGCGACATACCCAATGGTATGCGCTG
//                               *         *       ***                               *  *                           *         *      *                   *                      *          *                       *     -*                       |176|
CaUTC00138833     TTAACTCTACATTTACTTTTCCTTAATTTTCTGTGCTTGTCAAAAGAAAATCTGTTTTCTTGGTATACTTTGTGGACATACCTAATTTGCGTGTACATGCTG
Ck1               TTAACTCTACATTTACTTTTCCTTAATTTTCTGTGCTTGTCAAAAGAAAATCTGTTTTCTTGGTATACTTTGTGGACATACCTAATNTGCGTGTACATGCTG
Ck12              TTAACTCTACATTTACTTTTCCTTAATTTTCTGTGCTTGTCAAAAAAAAATCTGTTTTCTTGGTATACTTTGTGGACATACCTAATTTGCGTGTACATGC--
Ck17              TTAAYTCTACATTTACTTTTCCTTAATTTTCTGTGCTTGTCAAAAGAAAATCTGTTTTCTTKGTATACTTTGTGGACATACCTAATTTGCGTGTACATGCTG
Ck20              TTAACTCTACNTTTACTTTTCCTTAATTTTCTGTGCTTGTCAAAAGAAAATCTGTTTTCTTGGTATACTTTGTGGACATACCNAATTTGCGTGTACATGCTG
Ck22              TTAACTCTACATTTACTTTTCCTTAATTTTCTGTGCTTGTCAAAAGAAAATCTGTTTTCTTGGTATACTTTGTGGACATACCTAATTTGCGTGTACATGCTG
Ck23              TTAACTCTACATTTACTTTTCCTTAATTTTCTGTGCTTGTCAAARGAAAATCTGTTTTCTTGGTATACTTTGTGGACATACCTAATTTGCGTGTACATGCTG
Ck26              TTAACTCTACATTTACTTTTCCTTAATTTTCTGTGCTTGTCAAANGAWAATCTGTTTTCTTGGTATACTTTGTGGACATACCTAATTTGCGTGTACATGCTG
Ck29              TTAACTCTACATTTACTTTTCCTTAATTTTCTGTGCTTGTCAAAAGAAAATCTGTTTTCTTGGTATACTTTGTGGACATACCTAATTTGCGNGTACATGCT-
Ck3               TTAACTCTACATTTACTTTTCCTTAATTTTCTGNGCTTGTCAAAAGAAAATCTGTTTTCTTGGTATACTTTGTGGACATACCTAATTTGCGTGTACATGCTG
Ck36              TTAACTCTACNTTTACTTTTCCTTAATTTTCTGTGCTTGTCAAAAGAAAATCTGTTTTCTTGGTATACTTTGTGGACATACCTAATTTGCGTGTACMTGCTG
Ck4               TTAACTCTACATTTACTTTTCCTTAATTTTCTGTGCTTGTCAAAAGAAAATCTGTTTTCTTGGTATACTTTGTGGACATACCTAATTTGCGTGTACATGCTG
Ck49              TTAACTCTACATTTACTTTTCCTTAATTTTCTGTGCTTGTCAAAAGAAAATCTGTTTTCTTGGTATACTTTGTGGACATACCTAATTTGCGTGTACATGCTG
Ck50              TTAACTCTACATYTACTTTTCCTTAATTTTCTGTGCTTGTCAAAAGAAAATCTGTTTTCTTGGTATACTTTGTGGACATACCTAATTTGCGTGTACATGCTG
Ck54              TTAACTCTACATTTACTTTTCCTTAATTTTCTGTGCTTGNCAAAAGAAAATCTGTNTTCTTGGTATACTTTGTGGACATACCTAATTTGCGNGTACATGCTG
Ck56              TTAACTCTACATTTACTTTTCCTTAATTTTCTGTGCTTGTCAAAAGAAAATCTGTTTTCTTGGTATACTTTGTGGACATACCTAATTTGCGTGTACATGCTG
Ck7               TTAACTCTACATTTACTTTTCCTTAATTTTCTGTGNTTGTCAAAAGAAAATCTGTNTTCTTGGTATACTTTGTGGACATACCTAATTTGCGNGTACATGCTG
Ck83              TTAACTCTACATTTACTTTTCCTTAATTTTCTGTGCTTGTCAAAAGAAAATCTGTTTTCTTGGTATACTTTGTGGACATACCTAATTTGCGTGTACATGCTG
Ck85              TTAACTCTACATTTACTTTTCCTTAATTTTCTGTGCTNGTCAAAAGAAAATCTGTTTTCTTGGTATACTTTGTGGACATACCTAATTTGCGTGTACATGCNG
Ck85_R            TTAACTCTACATTTACTTTTCCTTAATTTTCNGTGCTTGTCAAAAGAAAATCTGTTTTCTTGGTATACTTTGTGGACATACCTAATTTGCGTGTACATGCNG
Ck88              TTAACTCTACATTTACTTTTCCTTAATTNTCTGTGCTNGTCAAAAGAAAATCTGTTTTCTTGGTATACTTTGTGGACATACCTAATTTGCGTGTACATGCTG
Nv120             TTAACTCTACATTTACTTTTCCTTAATTTTCTGTGCTTGTCAAAAGAAAATCTGTTTTCTTGGTATACTTTGTGGACATACCTAATTTGCGTGTACATGCTG
Nv131             TTAACTCTACATTTACTTTTCCTTRRTTTTCTGTGCTTGTCAAAAGAAAATCTGTTTTCTTGGTATACTTTGTGGACATACCTAATTTGCGTGTACATGCTG
Nv134             TTAACTCTACATTTACTTTTCCTTNNTTTTCTGTGCTTGTCAAAAGAAAATCTGTTTTCTTGGTATACTTTGTGGACATACCTAATTTGCGTGTACATGCTG
//                    -       -           --                  -- -             -                                  -     |177|
Ck12              ACTTTCAACAAGNTCGAAAGATGACACCAAAATCCAAGAACTCAGCAACACCTYATCGGAGCAACCTTATGGTTGAGCAG
Ck17              ACTTTCAACAAGTTNGAAAGATGACACCAAAATCCAAGAACTCAGCAACACCTCATCGGAGCAACCTTATGGTTGAGCAG
Ck22              ACTTTCAACAAGTTCGAAAGATGACACCAAAATCCAAGAACTCAGCAACACCTCATCGGAGCAACCTTATGGTTGAGCAG
Ck29              ACTTTCAACAAGTTCGAAAGATGACACCAAAATYCAAGAACTCAGCAACACCTCATCGGAGCAACCTTATGGTTGAGCAG
Ck3               ACTTTCAACAAGTTCGAAAGATGACACCAAAATCCAAGAACTCAGCAACACCTNATCGGAGCAACCTTATGGTTGAGCAG
Ck32              ACTTTCAACAAGTTCGAAAGATGACACCAAAATCCAAGAACTCAGCAACACCTCATCGGAGCAACCTTATGGTTGAGCAG
Ck34              ACTTTCAACAAGTTCGAAAGATGACACCAAAATCCAAGAACTCAGCAACACCTCATCGGAGCAACCTTATGGTTGAGCAG
Ck36              ACTTTCAACAAGTTCGAAAGATGACACCAAAATCCAAGAACTCAGCAACACCTCATCGGAGCAACCTTATGGTTGAGCAG
Ck54_R            ACTTTCAACAAGTTCGAAAGATGACACCAAAATCCAAGAACTCAGCAACACCTCATCGGAGCAACCTTATGGTTGANCAG
Ck7               ACTTTCAACAAGTTCGAAAGATGACACCAAAATCCAAGAACTCAGCAACACCTYATCGGAGCAANCTTATGGTTGAGCAG
//                                                 -                   *                          |178|
Ck1               CTTAGAATCCCTCATATCTCAGNATCGTGAAGGTTTTAACCAATACAAATCACTGAGAGACAAGCTG
Ck17              CTTAGAATCCCTCATATCTCNGTATCGTGAAGGTTTYAAYCAATAYAAATCACTGAGAGACAAGCTG
Ck21              CTTAGAATCCCTCATATCTCAGTATCGTGAAGGTTTYAAYCAATANAAATCACTGAGAGACAAGCT-
Ck36              CTTAGAATCCCTCATATCTCAGTATCGTGAAGGTTTNAANCAATANAAATCACTGAGAGACAAGCTG
Ck49              CTTAGAATCCCTCATATCTCAGTATCGTGAAGGTTTNAANCAATANAAATCACTGAGAGACAAGCTG
Ck50              CTTAGAATCCCTCATATCTCAGTATCGTGAAGGTTTYAAYCAATAYAAATCACTGAGAGACAAGCTG
Ck54              CTTAGAATCCCTCATATCTCAGTATCGTGAAGGTTTYAAYCAATAYAAATCACTGAGAGACAAGCTG
Ck7               CTTAGAATCCCTCATATCTCAGTATCGTGAAGGTTTTAACCAATACAAATCACTGAGAGACAAGCTG
Ck83              CTTAGAATCCCTCATATCTCAGTATCGTGAAGGTTTYAAYCAATAYAAATCACTGAGAGACAAGCTG
Ck85              CTTAGAATCCCTCATATCTCAGTATCGTGAAGGTTTYAAYCAATAYAAATCACTGAGAGACAAGCNG
Dm102             CTTAGAATCCCTCGTATCTCAGTATCGTGAAGGTTTTAACCAATACAAATCACTGAGAGACAAGCTG
Nv125             CTTAGAATCCCTCGTATCTCAGTATCGTGAAGGTTTTAACCAATACAAATCACTGAGAGACAAGCTG
Pa140             CTTAGAATCYCTCATATCTCAGTATCGTGAAGGTTTCAATCAATACAAATCACTGAGAGACAAGCTG
Pa141             CTTAGAATCCCTCATATCTCAGTATCGTGAAGGTTTCAATCAATACAAATCACTGAGAGACAAGCTG
Pa145             CTTAGAATCCCTCATATCTCAGTATCGTGAAGGTTTCAATCAATACAAATCACTGAGAGACAAGCTG
Pa147_R           CTTAGAATCCCTCATATCTCAGTATCGTGAAGGTTTCAATCAATACAAATCACTGAGAGACAAGCTG
Pa154             CTTAGAATCCCTCATATCTCAGTATCGTGAAGGTTTCAATCAATACAAATCACTGAGAGACAAGCTG
Pa158             CTTAGAATCCCTCATATCTCAGTATCGTGAAGGTTTCAATCAATACAAATCACTGAGAGACAAGCTG
//                         -   *                      *  *     *                     |179|
Ck1               CATTTCTACGAATTGTGTTCATTTTGTTGTTTTGTTTTGGGAACTTTCGGGTTTTGCTTTTGTCGTCTTGCGAAGGGTTTAGTACCAATGGGTTGGCTG
Ck11              CATTTMTRCGAATTGTGTTCATTTTGTTGTTTTGTTTTGGGAACTTTCGGGTTTTGSTTTTGTCGTCTTGCGAAGGGTTTAGTACCRAYGGGTTGGCTG
Ck20              CATTTMTRCGAATTGTGTTCATTTTGTTGTTTTGTTTTGGGAACTTTCGGGTTTTGSTTTTGTCGTCTTGCGAAGGGTTTAGTACCRATGGGTTGGCTG
Ck22              CNTTTCTACGAATTGTGTTCATTTTGTTGTTTTGTTTTGGGAACTTTCGGGTTTTGCTTTTGTCGTCTTGCGAAGGGTTTAGTACCAATGGGTTGGCTG
Ck29              CATTTATGCGAATTGTGTTCATTTTGTTGTTTTGTTTTGGGAACTTTTGGGTTTTGGTTTTGTCGTCTTGTGAAGGGTTTAGTACAGATGGGTTGGCTG
Ck32              CATTTATGCGAATTGTGTTCATTTTGTTGTTTTGTTTTGGGAACTTTCGGGTTTTGGTTTTGTCGTCTTGTGAAGGGTTTAGTACCGATGGGTTGGCTG
Ck49              CATTTATGNGAATTGTGTTCATTTTGTTGTTTTGTTTTGGGAACTTTTGGGTTTTGGTTTTGTCGTCTTGTGAAGGGTTTAGTACCGATGGGTTGGCNG
Ck50              CATTTATGCGAATTGTGTTCATTTTGTTGTTTTGTTTTGGGAACTTTCGGGTTTTGGTTTTGTCGTCTTGTGAAGGGTTTAGTACCGATGGGTTGGCTG
Ck51              CATTTATGCGAATTGTGTTCATTTTGTTGTTTTGTTTTGGGAACTTTCGGGTTTTGGTTTTGTCGTCTTGTGAAGGGTTTAGTACCGATGGGTTGGCTG
Ck54_R            CATTTATGCGAATTGTGTTCATTTTGTTGTTTTGTTTTGGGAACTTTCGGGTTTTGGTTTTGTCGTCTTGTGAAGGGTTTAGTACCGATGGGTTGGCTG
Ck56              CATTTATGCGAATTGTGTTCATTTTGTTGTTTTGTTTTGGGAACTTTCGGGTTTTGGTTTTGTCGTCTTGTGAAGGGTTTAGTACNGATGGGTTGGCTG
//                     * *                                       *        *             *              -* -          |180|
CaUTC00138833     TACAAGTTTGGACACAATAACTTCACCTAATGATTGACCAGGTGTGGGCAAACAAACACATGAGGCAG
Ck1               TACAAGTTTGGACACAATAAYTTCACCTAATGATTGACCAGGTGTGGGCAAACAAACACATGAGGCAG
Ck23              TACAAGTTTGGACACAATAACTTCACCTAATGATTGACCAGGTGTGGGCAAACAAACACATGAGGCAG
Ck32              TACAAGTTTGGACACAATAACTTCACCTAATGAWTGACCAGGTGTGGGCAAACAAACACATGAGGCAG
Ck49              TACAAGTTTGGACACAATAACTTCACCTAATGATTGACCAGGWGYGGGCAAACAAACACATGAGGCAG
Mg37              TACAAGTTTGGACACAATAACTTCACCTAATGATTGACCAGGYGTGGGCAAACAAACACATGAGGCAG
Mg72              TACAAGTTTGGACACAATAACTTCACCTAATGATTGACCAGGCGTGGGCAAACAAACACATGAGGCAG
Mg77              TACAAGTTTGGACACAATAACTTCACCTAATGATTGACCAGGCGTGNGCAAACAAACACATGAGGCAG
Nv125             TACAAGTTTGGACACAATAACTTCACCTAATGATTGACCAGGTGTGGGCAAACAAACACATGAGGCAG
Nv136             NACAAGTTTGGACACAATAACTTCACCTAATGATTGACCAGGTGTGGGCAAACAAACACATGAGGCAG
Pa158             TACAAGTTTGGACACAATAACTTCACCTAATGATTGACCAGGTGTGGGCAAACAAACACATGAGGCAG
//                                    -            -        * -                       |181|
Ck17              CAGCTGATATTTCTTGAAAAGAGGTGCATTTGGTTTGCTACTCAGATAGGTTATAGACTTATGGTAATAGCATATACGAACATTATCACCATGCCCGAAGTAGCATAACCATAGCGTATATCTATATGGTTTGTTTTTGGTTGTAGCTTTTGAGCTTATTTTTGCTTTGTTGCTTTCNTCCTTTTAAGCTG
Ck2               CAGCTGATATTTCTTGAAAAGAGGTGCATTTGGTTTGCTACTCAGATAGGTTATAGACTTATGGTAATAGCATATACGAACATTATCACCATGCCCGACGTAGCATAACCATAGCGTATATCTATATGGTTTGTTTTTGGTTGTAGCTTTTGAGCTTATTTTTGCTTTGTTGCTTTCATCCTTTTAAGCTG
Ck21              CAGCTGATATTTCTTGAAAAGAGGTGCATTTGGTTTGCTACTCAGATAGGTTATAGACTTATGGTAATAGCATATACGAACATTATCACCATGCCCGAAGTAGCATAACCATAGCGTATATCTATATGGTTTGTTTTTGGTTGTAGCTTTTGAGCTTATTTTTGCTTTGTTGCTTTCATCCTTTTAAGCTG
Ck22              CAGCTGATATTTCTTGAAAAGAGGTGCATTTGGTTTGCTACTCAGATAGGTTATAGACTTATGGTAATAGCATATACGAACATTATCACCATGCCCGACGTAGCATAACCATAGCGTATATCTATATGGTTTGTTTTTGGTTGTAGCTTTTGAGCTTACTTTTGCTTTGTTGCTTTCATCCTTTTAAGCTG
Ck4               CAGCTGATATTTCTTGAAAAGAGGTGCATTTGGTTTGCTACNCAGATAGGTTATAGACTTATGGTAATAGCATATACGAACATTATCACCATGCCCGAAGTAGCATAACCATAGCGTATATCTATATGGTTTGTTTTTGGTTGTAGCTTTTGAGCTTACTTTTGCTTTGTTGCTTTCATCCTTTTAAGCT-
Ck49              CAGCTGATATTTCTTGAAAAGAGGTGCATTTGGTTTGCTACTCAGATAGGTTATAGACTTATGGTAATAGCATATACGAACATTATCACCATGCCCGACGTAGCATAACCATAGCGTATATCTATATGGTATGTTTTTGGTTGTAGCTTTTGAGCTTATTTTTGCTTTGTTGCTTTCATCCTTTTAAGCTG
Ck50              CAGCTGATATTTCTTGAAAAGAGGTGCATTTGGTTTGCTACTCAGATAGGTTATAGACTTATGGTAATAGCATATACGAACATTATCACCATGCCCGACGTAGCATAACCATAGCGTATATCTATATGGTATGTTTTTGGTTGTAGCTTTTGAGCTTATTTTTGCTTTGTTGCTTTCATCCTTTTAAGCTG
Ck51              CAGCTGATATTTCTTGAAAAGAGGTGCATTTGGTTTGCTACTCAGATAGGTTATAGACTTATGGTAATAGCATATACGAACATTATCACCATGCCCGACGTAGCATAACCATAGCGTATATCTATATGGTATGTTTTTGGTTGTAGCTTTTGAGCTTATTTTTGCTTTGTTGCTTTCATCCTTTTAAGCTG
Ck54              CAGCTGATATTTCTTGAAAAGAGGTGCATTTGGTTTGCTACTCAGATAGGTTATAGACTTATGGTAATAGCATATACGAACATTATCACCATGCCCGACGTAGCATAACCATAGCGTATATCTATATGGTATGTTTTTGGTTGTAGCTTTTGAGCTTATTTTTGCTTTGTTGCTTTCATCCTTTTAAGCTG
Ck54_R            CAGCTGATATTTCTTGAAAAGAGGTGCATTTGGTTTGCTACTCAGATAGGTTATAGACTTATGGTAATAGCATATACGAACATTATCACCATGCCCGACGTAGCATAACCATAGCGTATATCTATATGGTATGTTTTTGGTTGTAGCTTTTGAGCTTATTTTTGCTTTGTTGCTTTCATCCTTTTAAGCTG
Ck56              -AGCTGATATTTCTTGAAAAGAGGTGCATTTGGTTTGCTACTCAGATAGGTTATAGACTTATGGTAATAGCATATACGAACATTATCACCATGCCCGACGTAGCATAACCATAGCGTATATCTATATGGTATGTTTTTGGTTGTAGCTTTTGAGCTTATTTTTGCTTTGTTGCTTTCATCCTTTTAAGCTG
//                                                                                                                  *                               *                           *                                |182|
Ck17              ATTTATGCAAATAAGNTGGATTGTTTGGGTTGAGAAAACCCAAAAAGCTTGGGATTGTTCAGTTCTTTGGTTGCAGTTTTTTAAGTTTAGTTTATATTCTAATGATTCTTTCTCTATATATGCAGACTGCAG
Ck22              ATTTATGCAAATAAGATGGATTGTTTGGGTTGAGAAAACCCAAAAAGCTTGGGATTGTTCAGTTCTTTGGTTGCAGTTTTTTAAGTTTAGTTTATATTCTAATGATTCTTTCTCTATATATGCAGACTGCAG
Ck50              ATTTATGCRAATAAGATGGATTGTTTGGGTTGAGAAAACCCAAAAAGCTTGGGATTGTTCAGTTCTTTGGTTGCARTTTTTTAAGTTTAGTTTATATTCTAATGATTCTTTCTCTATATATGCAGACTGCAG
Ck85              ATTTATGCAAATAAGATGGATTGTTGGGGTTGAGAAAACCCAAAAAGCTTGGGATTGTTCAGTTCTTTGGTTGCAGTTTTTTAAGTTTAGTTTATATTCTAATGATTCTTTCTCTATATATGCAGACTGCAG
Mg59              ATTTATGCAAATAAGATGGATYGTTTGGGTTGAGAAAACCCAAAAAGCTTGGGATTATNCAGTTCTTTGGTTGCAGTTTTTTAAGTTTAGTTTATATTCTAATGATTCTTTCTCTATATATGCAGACTGCAG
Mg60              ATTTATGCAAATAAGATGGATCGTTTGGGTTGAGAAAACCCAAAAAGCTTGGGATTATTCAGTTCTTTGGTTGCAGTTTTTTAAGTTTAGTTTATATTCTAATGATTCTTTCTCTATATATGCAGACTGCAG
Mg61              ATTTATGCAAATAAGATGGATCGTTTGGGTTGAGAAAACCCAAAAAGCTTGGGATTATTCAGTTCTTTGGTTGCAGTTTTTTAAGTTTAGTTTATATTCNAATGATTCTTTCTCTATATATGCAGACTGCAG
Mg64              ATTTNTGCAAATAAGATGGATCGTTTGGGTTGAGAAAACCCAAAAAGCTTGGGATTATTCAGTTCTTTGGTTGCAGTTTTTTAAGTTTAGTTTATATTCTAATGATTCTTTCTCTATATATGCAGACTGCAG
Mg70              ATTTATGCAAATAAGATGGATCGTTTGGGTTGAGAAAACCCAAAAAGCTTGGGATTATTCAGTTCTTTGGTTGCAGTTTTTTAAGTTTAGTTTATATTCTAATGATTCTTTCTCTATATATGCAGACTGCAG
Nv125             ATTTATGCAAATAAGATGGATTGTTTGGGTTGAGAAAACCCAAAAAGCATGGGATTGTTCGGTTGTTTGGTTGCAGTTTTTTAAGTTTAGTTTATATTCTAATGATTCTTTCTCTATATATGCAGACTGCAG
//                        -            *   -                      -       *   -   -          -                                                        |183|
Ck1               ACAGCCACTGTTCCCTGTTCCCTTCTCCCTAACCACTTCCATCGATGTTNCCTCCTCCTCCATTGTCTTTTCCTTCACTTCCTCTTTGCTACTCCATCGAAATTGCTG
Ck10              ACAGCCACTGTTCCCTGTTCCCTTCTCCCTAACCACTNCCATCGATGTTACCTCCTCCTCCATTGTCTTTTCCTTCACTTCCTCTTTGCTACTCCATCGAAATTGCTG
Ck11              ACAGCCACTGTTCCCTGTTCCCTTCTCCCTAACCACTTCCATCGATGTTACCTCCTCCTCCATTGTCTTTTCCTTCACTTCCTCTTTGCTACTCCATCGAAATTGCTG
Ck12              ACAGCCACTGTTCCCTGTTCCCTTCTCCCTAACCACTTCCATCGATGNTACCTCCTCCTCCATTGTCTTTTCCTTCACTTCCTCTNTGCTACTCCATCGAAATTGCTG
Ck17              ACAGCCACTGTTCCCTGTTCCCTTCTCCCTAACCACTTCCATCGATGTTACCTCCTCCTCCATTGTCTTTTCCTNCACTTCCTCTTTGCTACTCCATCGAAATTGCTG
Ck20              ACAGCCACTGTTCCCTGTTCCCTTCTCCCTAACCACTTCCANCGATGTTACCTCCTCCTCCATTGTCTTTTCCTTCACTTCCTCNTTGCTACTCCATCGAAATTGCTG
Ck22              ACAGCCACTGTTCCCTGTTCCCTTCTCCCTAACCACTTCCATCGATGTTACCTCCTCCTCCATTGTCTTTTCCTTCACTTCCTCTTTGCTACTCCATCGAAATTGCTG
Ck23              ACAGCCACTGTTCCCTGTTCCCTTCTCCCTAACCACTTCCATCGATGTTACCTCCTCCTCCATTGTCTTTTCCTTCACTTCCTCTTTGCTACTCCATCGAAATTGCTG
Ck26              ACAGCCACTGTTCCCTGTTCCCTTCTCCCTAACCACTTCCATCGATGTTACCTCCTCCTCCATTATCTTTTCCTTCACTTCCTCTTTGCTACTCCATCGAAATTGCTG
Ck29              ACAGCCACTGTTCCCTGTTCCCTTCTCCCTAACCACTTCCATCGATGTTACCTCCTCCTCCATTATCTTTTCCTTCACTTCCTCTTTGCTACTCCATCGAAATTGCTG
Ck3               ACAGCCACTGTTCCCTGTTCCCTTCTCCCTAACCACTTCCATCGATGTTACCTCCTCCTCCATTGTCTTTTCCTTCACTTCCTCTTTGCTACTCCATCGAAATTGCTG
Ck32              ACAGCCACTGTTCCCTGTTCCCTTCTCCCTAACCACTTCCATCGATGTTACCTCCTCCTCCATTATCTTTTCCTTCACTTCCTCTTTGCTACTCCATCGAAATTGCTG
Ck36              ACAGCCACTGTTCCCTGTTCCCTTCTCCCTAACCACTTCCATCGATGTTACCTCCTCNTCCATTATCTTTTCCTTCACTTCCTCTTTGCTACTCCATCGAAATTGCTG
Ck4               ACAGCCACTGTTCCCTGTTCCCTTCTCCCTAACCACTTCCATCGATGTTACCTCCTCCTCCATTGTCTTTTCCTTCACTTCCTCTTTGCTACTNCATCGAANTTGCNG
Ck49              ACAGCCACTGTTCCCTGTTCCCTTCTCCCTAACCACTTCCATCGATGTTACCTCSTCCTCCATTATCTTTTCCTTCACTTCCTCTTTGCTACTCCATCGAAATTGCTG
Ck50              ACAGCCACTGTTCCCTGTTCCCTTCTCCCTAACCACTTCCATCGATGTTACCTCCTCCTCCATTATCTTTTCCTTCACTTCCTCTTTGCTACTCCATCGAAATTGCTG
Ck51              ACAGCCACTGTTCCCTGTTCCCTTCTCCCTAACCACTTCCATCGATGTTACCTCCTCCTCCATTATCTTTTCCTTCACTTCCTCTTTGCTACTCCATCGAAATTGCTG
Ck54_R            ACAGCCACTGTTCCCTGTTCCCTTCTCCCTAACCACTTCCATCGATGTTACCTCCTCCTCCATTATCTTTTCCTTCACTTCCTCTTTGCTACTCCATCGAAATTGCTG
Ck56              ACAGCCACTGTTCCCTGTTCCCTTCTCCCTAACCACTTCCATCGATGTTACCTCCTCCTCCATTATCTTTTCCTTCACTTCCTCTTTGCTACTCCATCGAAATTGCTG
Ck7               ACAGCCACTGTTCCCTGTTCCCTTCTCCCTAACCACTTCCATCGATGTTACCTCCTCCTCCATTRTCTTTTCCTTCACTTCCTCTTTGCTACTCCATCGAAATTGCTG
//                                                                      -         *                                           |184|
Ck1               TACGAGTGTGTCACATTCTTGTATATGGTGGAGATTGGTAAGAGAAAGAAACTTGTAAGATCTCTTTTCAGATGGAATTACACTGTCCAGATATTAT-GTTGCTAGCGTATAGGCGTGCCGATGGCACGGTGCAACGCGTTTTGACCGCAAACACGTGTTGGCTG
Ck17              TACGAGTGTGTCACATTCTTGTATATGGTGGAGATTGGTAAGAGAAAGAAACTTGTAAGATCTCTTTTCAGATGGAATTACACTGTCCATATATTATGGTTGCTAGCGTATAGCCGTGCCGATGGCACGGTGCAACGCGTTTTGACCGCAAACACGTGTTGGCTG
Ck2               TACGAGTGTGTCACATTCTTGTATATGGTGGAGATTGGTAAGAGAAAGAAACTTGTAAGATCTCTTTTCAGATGGAATTACACTGTCCAGATATTAT-GTTGCTAGCGTATAGCCGTGCCGATGGCACGGTGCAACGCGTTTTGACCGCAAACACGTGTTGGCTG
Ck22              TACGAGTGTGTCACATTCTTGTATATGGTGGAGATTGGTAAGAGAAAGAAACTTGTAAGATCTCTTTTCAGATGGAATTACACTGTCCATATATTATGGTTGCTAGCGTATAGCCGTGCCGATGGCACGGTGCAACGCGTTTTGACCGCAAACACGTGTTGGCTG
Ck26              TACGAGTGTGTCACATTCTTGTATATGGTGGAGATTGGTAAGAGAAAGAAACTTGTAAGATCTCTTTTCAGATGGAATTACACTGTCCAGATATTATGGTTGCTAGCGTATAGCCGTGCCGATGGCACGGTGCAACGCGTTTTGACCGCAAACACGTGTTGGCTG
Ck29              TACGAGTGTGTCACATTCTTGTATATGGTGGAGATTGGTAAGAGAAAGAAACTTGTAAGATCTCTTTTCAGATGGAATTACACTRTCCAGATATTATGGTTGCTAGCGTATAGCCGTGCCGRTGGCAATGTGCAACGCGTTTTGACCGCAAACACGTGTTGGCTG
Ck3               TACGAGTGTGTCACATTCTTGTATATGGTGGAGATTGGTAAGAGAAAGAAACTTGTAAGATCTCTTTTCAGATGGAATTACACTGTCCAGATATTATGGTTGCTAGCGTATAGSCGTGCCGATGGCACGGTGCAACGCGTTTTGACCGCAAACACGTGTTGGCTG
Ck35              TACGAGTGTGTCACATTCTTGTATATGGTGGAGATTGGTAAGNGAAAGAAACTTGTAAGATCTCTTTTCAGATGGAATTACACTGTCCAGATATTATGGTTGCTAGCGTATAGCCGTGCCGATGGCACGGTGCNACGCGTTTTGACCGCAANCACGTGTTGGCTG
Ck4               TACGAGTGTGTCACATTCTTGTATATGGTGGAGATTGGTAAGAGAAAGAAACTTGTAAGATCTCTTTTCAGATGGAATTACACTGTCCAGATATTAT-GTTGCTAGCGTATAGGCGTGCCGATGGCACGGTGCAACGCGTTTTGACCGCAAACACGTGTTGGCTG
Ck49              TACGAGTGTGTCACATTCTTGTATATGGTGGAGATTGGTAAGAGAAAGAAACTTGTAAGATCTCTTTTCAGATGGAATTACACTGKCCAGATATTATGGTTGCTAGCGTATAGCCRTGCCGATGGCACGGTGCAACGCGTTTTGACCGCAAACACGTGTTGGCTG
Ck50              TACGAGTGTGTCACATTCTTGTATATGGTGGAGATTGGTAAGAGAAAGAAACTTGTAAGATCTCTTTTCAGATGGAATTACACTGTCCAGATATTATGGTTGCTAGCGTATAGCCRTGCCGATGGCACGGTGCAACGCGTTTTGNCCGCAANCANGTGTTGGCTG
Ck51              TACGAGTGTGTCACATTCTTGTATATGGTGGAGATTGGTAAGAGAAAGAAACTTGTAAGATCTCTTTTCAGATGGAATTACACTGTCCAGATATTATGGTTGCTAGCGTATAGCCGTGCCGATGGCACGGTGCAACGCGTTTTGACCGCAAACACGTGTTGGCTG
Ck54              TACGAGTGTGTCACATTCTTGTATATGGTGGAGATTGGTAAGAGAAAGAAACTTGTAAGATCTCTTTTCAGATGGAATTACACTGKCCAGATATTATGGTTGCTAGCGTATAGCCRTGCCGATGGCACGGTGCAACGCGTTTTGACCGCAAACACGTGTTGGCTG
Ck54_R            TACGAGTGTGTCACATTCTTGTATATGGTGGAGATTGGTAAGAGAAAGAAACTTGTAAGATCTCTTTTCAGATGGAATTACACTGKCCAGATATTATGGTTGCTAGCGTATAGCCRTGCCGATGGCACGGTGCAACGCGTTTTGACCGCAAACACGTGTTGGCTG
Ck56              TACGAGTGTGTCACATTCTTGTATATGGTGGAGATTGGTAAGAGAAAGAAACTTGTAAGATCTCTTTTCAGATGGAATTACACTGKCCAGATATTATGGTTGCTAGCGTATAGCCRTGCCGATGGCACGGTGCAACGCGTTTTGACCGCAAACACGTGTTGGCTG
Ck7               TACGAGTGTGTCACATTCTTGTATATGGTGGAGATTGGTAAGAGAAAGAAACTTGTAAGATCTCTTTTCAGATGGAATTACACTGTCCAGATATTAT-RTTGCTAGCGTATAGSCGTGCCGATGGCACGGTGCAACGCGTTTTGACCGCAAACACGTGTTGGCTG
//                                                                                                    -*   *        -              * *     -     --                                    |185|
Ck11              TGATTGCAATGGTATATTAACAAACTACTTTTMTAGGTTTAACAAATTTGGTAGCAATGGTGGGCCAGCTG
Ck17              TGATTGCAATGGTATATTAACAAACTACTTTTATAGGTTTAACAAATTTGGTAGCAATGGTGGGCCAGCTG
Ck29              TGATTGCAATGGTATATTAACAAACTACTTTTATAGGTTTAACAAATTTGGTAGCAATGGTGGGCCAGCTG
Ck36              TGATTGCAATGGTATATTAACAAACTACTTTTATAGGTTTAACAAATTTGGTAGCAATNGTGGGCCAGCTG
Ck49              TGATTGCAATGGTATATTAACAAACTACTTTTATAGGTTTAACAAATTTGGTAGCAATGGTGGGCCAGCTG
Ck54_R            TGATTGCAATGGTATATTAACAAACTACTTTTATAGGTTTAACAAATTTGGTAGCAATGGTGGGCCAGCTG
Dm106             TGATTGCAATGGTATATTAACAAACTACTTTTATAGGTTTAACAAATTTGGTAGCAATGGTGGGCCAGCTG
Mg74              TGATTGCAATGGTATATTAACAAACTACTTTTATAGGTTTAACAAATTTGGTAGCAATGGTGGGCCAGCTG
Nv130             TGATTGCAATGGTATATTAACAAACTACTTTTATAGGTTTAACAAATTTGGTAGCAATGGTGGGCCAGCTG
Pa147_R           TGATTGCAATGGTATATTAACCAACTACTTTTATAGGTTTGACAAATTTGGTAGCAATGGTGGGCCAGCTG
Pa154             TGATTGCAATGGTATATTAACCAACTACTTTTATAGGTTTGACAAATTTGGTAGCAATGGTGGGCCAGCTG
//                                     *          -       *                              |186|
Ck1               -TGCACTATTAAGCCGGATGAATCCATTTTTCTTCCGGCTACAAATAAACCATCGTATTTTCTTAAGAACCATATATAAAAATTTGTAAAATGTATAATTTTGCATTAGGTTTAAAAATAATACCAGCCAATCTAGGAACAGAACTCCAACAGCTGTGGCCATGGGTTNTGATGTGCGTAGCTAGCTTTTCATCTTCCTCAGGTGACCAAAGCCCTCTCTTTACTTTCTGTTTGCTG
Ck10              CTGCACTATTAAGCCGGATGAATCYATTTTTCTTCCGGCTACAAATAAACCATCGTATTTTCTTAAGAACCATATATAAAAATTTGTAAAATGTATAATTTTGCATTAAGTTTAAAAATAATACCAGCCAATCTAGGAACAGAACTCCAACAGCTGTGGCCATGGGTTGTGATGTGCTTAGCTAGCTTTTCATCTTCCTCAGGTGACCAAAGCCCTCTCTTTACTTTCTGTTTGCTG
Ck12              CTGCTCTATTAAGCCGGATGAATCCATTTTTCTTCCGGCTACAAATAAACCATCGTATTTTCTTAAGAACCATATATAAAAATTTGTAAAAAGTATAATTTTGCATTAGGTTTAAAAATAATACCAGCCAATCTAGGAACAGAACTCCAACAGCTGTGGCCATGGGTTGTGATGTGCGTAGCTAGCTTTTCATCTTCCTCAGGTGACCAAAGCCCTCTCTTTACTTTCTGTTTGCTG
Ck17              CTGCWCTATTAAGCCGGATGAATCCATTTTTCTTCCGGCTACAAATAAACCATCGTATTTTCTTAAGAACCATATATAAAAATTTGTAAAAWGTATAATTTTGCATTAGGTTTAAAAAKAATACCAGCCAATCTAGGAACAGAACTCCAACAGCTGTGGCCATGGGTTGTGATGTGCGTAGCTAGCTTTTCATCTTCCTCAGGTGACCAAAGCCCTCTCTTTACTTTCTGTTTGCTG
Ck21              CTGCACTATTAAGCCGGATGAATCCATTTTTCTTCCGGCTACAAATAAACCATCGTATTTTCTTAAGAACCATATATAAAAATTTGTAAAATGTATAATTTTGCATTAGGTTTAAAAATAATACCNNCCAATCTAGGAANAGAACTCCAACAGCTGTGGCCATGGGTTGTGATGTGCGTAGCTAGCTTTTCATCTTCCTCAGGTGACCAAAGCCCTCTCTTTACTTTCTGNTNGCTG
Ck22              CTGCACTATTAAGCCGGATGAATCCATTTTTCTTCCGGCTACAAATAAACCATCGTATTTTCTTAAGAACCATATATAAAAATTTGTAAAATGTATAATTTTGCATTAAGTTTAAAAAGAATACCAGCCAATCTAGGAACAGAACTCCAACAGCTGTGGCCATGGGTTGTGATGTGCTTAGCTAGCTTTTCATCTTCCTCAGGTGACCAAAGCCCTCTCTTTACTTTCTGTTTGCTG
Ck23              CTGCACTATTAAGCCGGATGAATCCATTTTTCTTCCGGCTACAAATAAACCATCGTATTTTCTTAAGAACCATATATAAAAATTTGTAAAAAGTATAATTTTGCATTAGGTTTAAAAAGAATACCAGCCAATCTAGGAACAGAACTCCAACAGCTGTGGCCATGGGTTGTGATGTGCTTAGCTAGCTTTTCATCTTCCTCAGGTGACCAAAGCCCTCTCTTTACTTTCTGTTTGCTG
Ck26              -TGCACTATTAAGCYGGATGAATCCATTTTTCTTCCGGCTACAAATAAACCATCGTATTTTCTTAAGAACCATATATAAAAATTTRTAAMATGTATAATTTTGCATTAGGTTTAAAAAGAATACCAGCCAATCTAGGAACAGAACTCCAACAGCTGTGGCCATGGGTTGTGATGTGCTTAGCTAGCTTTTCATCTTCCTCAGGTGACCAAAGCCCTCTCTTTACTTTCTGTTTGCTG
Ck29              -TGCACTATTAAGCCGGATGAATCCATTTTTCTTCCGGCTACAAATAAACCATCGTATTTTCTTAAGAACCATATATAAAAATTTGTAAAATGTATAATTTTGCATTAGGTTTAAAAAKAATACCAGCCAATCTAGGAACAGAACTCCAACAGCTGTGGCCATGGGTTGTGATGTGCGTAGCTAGCTTTTCATCTTCCTCAGGTGACCAAAGCCCTCTCTTTACTTTCTGTTTGCTG
Ck3               CTGCACTATTAAGCCGGATGAATCCATTTTTCTTCCGGCTACAAATAAACCATCGTATTTTCTTAAGAACCATATATACAAATTTGTAAAATGTATAATTTTGCATTAGGTTTAAAAATAATACCAGCCAATCTAGGAACAGAACTCCAACAGCTGTGGCCATGGGTTGTGATGTGCGTAGCTAGCTTTTCATCTTCCTCAGGTGACCAAAGCCCTCTCTTTACTTTCTGTTTGCTG
Ck32              CTGCACTATTAAGCYGGATGAATCCATTTTTCTTCCGGCTACAAATAAACCATCGTATTTTCTTAAGAACCATATATAAAAATTTRTAAMATGTATAATTTTGCATTAGGTTTAAAAAKAATACCAGCCAATCTAGGAACAGAACTCCAACAGCTGTGGCCATGGGTTGTGATGTGCTTAGCTAGCTTTTCATCTTCCTCAGGTGACCAAAGCCCTCTCTTTACTTTCTGTTTGCTG
Ck34              CTGCACTATTAAGCCGGATGAATCCATTTTTCTTCCGGCTACAAATAAACCATCGTATTTTCTTAAGAACCATATATAAAAATTTGTAAAATGTATAATTTTGCATTAGGTTTAAAAATAATACCAGCCAATCTAGGAACAGAACTCCAACAGCTGTGGCCATGGGTTGTGATGTGCGTAGCTAGCTTTTCATCTTCCTCAGGTGACCAAAGCCCTCTCTTTACTTTCTGTTTGCTG
Ck35              CTGCACTATTAAGCCGGATGAATCCATTTTTCTTCCGGCTACAAATAAACCATCGTATTTTCTTAAGAACCATATATAAAAATTTGTAAAATGTATAATTTTGCATTAGGTTTAAAAATAATACCAGCCAATCTAGGAACAGAACTCCAACAGCTGTGGCCATGGGTTGTGATGTGCGTAGCTAGCTTTTCATCTTCCTCAGGTGACCAAAGCCCTCTCTTTACTTTCTGTTTGCTG
Ck4               CTGCACTATTAAGCCGGATGAATCCATTTTTCTTCCGGCTACAAATAAACCATCGTATTTTCTTAAGAACCATATATAAAAATTTGTAAAATGTATAATTTTGCATTAGGTTTAAAAATAATACCAGCCAATCTAGGAACAGAACTCCAACAGCTGTGGCCATGGGTTGTGATGTGCGTAGCTAGCTTTTCATCTTCCTCAGGTGACCAAAGCCCTCTCTTTACTTTCTGTTTGCTG
//                    *         *         -                                                     -      *   * *                *         *                                                          *                                                           |187|
CaASU0020421      AACACTTCAGTAAAATATTGCACTTGAACTTTAGAGTTTTGAGCTGGAGCAATGTGGCCAAGTAGTGTATCATGAACTGGGGCAAAAGAGACAAAGACRA---AGGAGTTCAGAAGAAGAAAAGGACACTAGCTG
Ck17              AACACTTCAGTAAAATATTGCACTTGAACTTTAGAGTTTTGAGCTGGAGCAATGTGGCCAAGTAGTGTATCATGAACTGGGGCAAAAGAGACAAAGACAAWGGAGGAGTTCAGAAGAAGAAAATGACACTAGCTG
Ck85              AACACTTCAGTAAAATATTGCACTTGAACTTTAGAGTTTTGAGCTGGAGCAATGTGGCCAAGTAGTGTATCATGAACTGGGGCAAAAGAGACAAAGACNA--AAGGAGTTCAGAAGANGAAAAKGACACTAGCTG
Dm108             AACACTTCAGTAAAATATTGCACTTGAACTTTAGAGTTTTGAGCTGGAGCAATGTGGCCAAGTAGTGTATCATGAACTGGGGCAAANGAGACAAAGACAA---AGGAGTTCAGAAGAAGAAAATGACACTAGCTG
Dm112             AACACTTMAGTAAAATATTGCACTTGAACTTTAGAGTNTTGAGCTGGAGCAATGTGGCCAAGTAGTGTATCATGAACTGGGGCAAAAGAGACAAAGACAA---AGGAGTTCAGAAGAAGAAAATGACACTAGCTG
Dm117             AACACTTCRGTAAAATATTGCACTTGAACTTTAGAGTTTTGAGCTGGAGCAATGTGGCCAAGTAGTGTATCATGAACTGGGGCAAAAGAGACAAAGACAA---AGGAGTTCAGAAGAAGAAAATGACACTAGCTG
Mg64              AACACTTCACT-AAATATTGCACTTGAACTTTAGAGTTTTGAGCTGGAGCAATGTGGCCAAGTAGTGTATCATGAACTGGGGCAACAGAGACAAAGACAA---AGGAGTTCAGAAGAAGAAAATGACACTAGCTG
Mg72              AACACTTCACT-AAATATTGCACTTGAACTTTAGAGTTTTGAGCTGGAGCAATGTGGCCAAGTAGTGTATCATGAACTGGGGCAACAGAGACAAAGACAA---AGGAGTTCAGAAGAAGAAAATGACACTAGCTG
Nv125             AACACTTCAGTAAAATATTGCACTTGAACTTTAGAGTTTTGAGCTGGAGCAATATGGCCAAGTAGTGTATCATGAACTGGGGCAAAAGAGACAAAGACAA---AGGAGTTCAGAAGAAGAAAATGACGCTAGCTG
Nv127             AACACTTCAGTAAAATATTGCACTTGAACTTTAGAGTTTTGAGCTGGAGCAATGTGGCCAAGTAGTGTATCATGAACTGGGGCAAAAGAGACAAAGACAA---AGGAGTTCAGAAGAAGAAAATGACACTAGCTG
//                       --*                                           -                               *            - - -                    *   -       |188|
Ck1               TTTTAAACAAATAAGGTGGATTGTTTTAGGTTGAGAAAAGAGTTTGGTTCATTTGGCTTAAAGATTCTATTATTTC-AAAACACCAGATAAACTCAGTTTATAAGTTGACCAACTAAATGCAGTCCATGTTTTAAACT-AAAAAAATGAAAAGTGAGCGTAAAAGCTG
Ck10              TTTTAAACAAATAAGGTGGATTGTTTTAGGTTGAGAAAAGAGTTTGGTTCATTTGGCTTAAAGATTCTATTATTTC-AAAACACCAGATAAACTCAKTTTATAAGTTGACCAACCAAATGCAGTCCATTTTTTAAACT-AAAAAAATGAAAAGTGAGCGTAAAAGCTG
Ck11              TTTTAAACAAATAAGGTGGATTGTTTTAGGTTGAGAAAAGAGTTTGGTTCATTTGGCTTAAAGATTCTATTAYTTC-AAAACACCAGATAAACTCAGTTTATAAGTTGACCAACCAAATGCAGTCCATTTTTTAAACT-AAAAAAATGAAANGTGAGCTTAAAAGCTG
Ck12              TTTTAAACAAATAAGGTGGATTGTTTTAGGTTGAGAAAAGAGTTTGGTTCATTTGGCTTAAAGATTCTATTATTTC-AAAACACCAGATAAACTCAKTTTATAAGTTGACCAACCAAATGCAGTCCATTTTTTAAACT-AAAAAAATGAAAAGTGAGCGTAAAAGCTG
Ck17              TTTTAAACAAATAAGGTGGATTGTTTTAGGTTGAGAAAAGAGTTTGGTTCATTTGGCTTAAAGATTCTATTATTTC-AAAACACCAGATAAACTCAGTTTATAAGTTGACCAACCAAATGCAGTCCATTTTTTAAACTAAAAAAAATGAAAAGTGAGCGTAAAAGCTG
Ck2               TTTTAAACAAATAAGGTGGATTGTTTTAGGTTGAGAAAAGAGTTTGGTTCATTTGGCTTAAAGATTCTATTATTTC-AAAACACCAGATAAACTCAGTTTATAAGTTGACCAACCAAATGCAGTCCATTTTTTAAACT-AAAAAAATGAAAAGTGAGCGTAAAAGCT-
Ck20              TTTTAAACAAATAAGGTGGATTGTTTTAGGTTGAGAAAAGAGTTTGGTTCATTTGGCCTAAAGATTCTATTATTTC-AAAACACCAGATAAACTCAGTTTATAAGTTGACCAACCAAATGCAGTCCATTTTTTAAACT-AAAAAAATGAAA-GTGAGCGTAAAAGCTG
Ck21              TTTTAARCAAATAAGGTGGATTGTTTTAGGTTGAGAAAAGAGTTTGGKTCATTTGGCTTAAAGATTNTATTATTTC-AAAACACCAGATAAACTCAGTTTATAAGTTGACCAACCAAATGCAGTCCATTTTTTAAACT-AAAAAAATGAAAAGTGAGCGTAAAAGCTG
Ck22              TTTTAARCAAATAAGGTGGATTGTTTTAGGTTGAGAAAAGAGTTTGGTTCATTTGGCTTAAAGATTMTATTATTTC-AAAACACCAGATAAACTCAGTTTATAAGTTGACCAACCAAATGCAGTCCATTTTTTAAACT-AAAAAAATGAAAAGTGAGCGTAAAAGCTG
Ck23              TTTTAAACAAATAAGGTGGATTGTTTTAGGTTGNGAAAAGAGTTTGGTTCATTTGGCTTAAAGATTCTATTATTTC-AAAACACCAGATAAACTCAGTTTATAAGTTGACCAACCAAATGCAGTCCATTTTTTAAACT-AAAAAAATGAAAAGTGAGCGTAAAAGCTG
Ck26              TTTTAAACAAATAAGGGGGATTGTTTTAGGTTGAGAGAAGAGTTTGGTTCATTTGGCTTAAAGATTCTATTATTTC-AAAACACCAGATAAACTCAGTTTATAAGTTGACCAACCAAATGCAGTCCATTTTTTAAACT-AAAAAAATGAAAAGTGAGCGTAAAAGCTG
Ck29              TTTTAAACAAATAAGGKGGATTGTTTTAGGTTGAGAAAAGAGTWTGGTTCATTTGGCTTAAAGATTCTATTATTTC-AAAACACMAGATAAACTCAGTTTATAAGTTGACCAACCAAATGCAGTCCATTTTTTAAACT-AAAAAAATGAAAAGTGAGCGTAAAAGCTG
Ck3               TTTTAAACAAATAAGGTGGATTGTTTTAGGTTGAGAAAAGAGTTTGGTTCATTTGGCTTAAAGATTCTATTATTTCAAAAACACCAGATAAACTCAGTTTATAAGTTGACCAACCAAATGCAGTCCATTTTTTAAACT-AAAAAAATGAAAAGTGAGCGTAAAAGCTG
Ck34              TTTTAAACAAATAAGGTGGATTGTTTTAGGTTGAGAAAAGAGTTTGGTTCATTTGGCTTAAAGATTCTATTATTTC-AAAACACCAGATAAACTCAGTTTATAAGTTGACCAACCAAATGCAGTCCATTTTTTAAACT-AAAAAAATGAAAAGTGAGCGTAAAAGCTG
Ck35              TTTTAAACAAATAAGGGGGATTGTTTTAGGTTGAGARAAGAGTWTGGTTCATTTGGCTTAAAGATTCTATTATTTC-AAAACACMAGATAAACTCAGTTTATAAGTTGACCAACCAAATGCAGTCCATTTTTTAAACT-AAAAAAATGAAAAGTGAGCGTAAAAGCTG
Ck4               TTTTAAACAAATAAGGTGGATTGTTTTAGGTTGAGAAAAGAGTTTGGTTCATTTGGCTTAAAGATTCTATTATTTC-AAAACACCAGATAAACTCRGTTTATAAGTTGACCAACCAAATGCAGTCCATTTTTWAAACT-AAAAAAATGAAAAGTGAGCGTAAAAGCTG
Ck49              TTTTAAACAAATAAGGTGGATTGTTTTAGGTTGAGAAAAGAGTTTGGTTCATTTGGCTTAAAGATTCTATTATTTC-AAAACACCAGATAAACTCAGTTTATAAGTTGACCAACCAAATGCAGTCCATTTTTTAAACT-AAAAAAATGAAAAGTGAGCGTAAAAGCTG
Ck50              TTTTAAACAAATAAGGTGGATTGTTTTAGGTTGAGAAAAGAGTTTGGTTCATTTGGCTTAAAGATTCTATTATTTC-AAAACACCAGATAAACTCAGTTTATAAGTTGACCAACCAAATGCAGTCCATTTTTTAAACT-AAAAAAATGAAAAGTGAGCGTAAAAGCTG
Ck54              TTTTAAACAAATAAGGTGGATTGTTTTAGGTTGAGAAAAGAGTTTGGTTCATTTGGCTTAAAGATTCTATTATTTC-AAAACACCAGATAAACTCAGTTTATAAGTTGACCAACCAAATGCAGTCCATTTTTTAAACT-AAAAAAATGAAAAGTGAGCGTAAAAGCTG
Ck54_R            TTTTAAACAAATAAGGTGGATTGTTTTAGGTTGAGAAAAGAGTTTGGTTCATTTGGCTTAAAGATTCTATTATTTC-AAAACACCAGATAAACTCAGTTTATAAGTTGACCAACCAAATGCAGTCCATTTTTTAAACT-AAAAAAATGAAAAGTGAGCGTAAAAGCT-
Ck56              TTTTAAACAAATAAGGTGGATTGTTTTAGGTTGAGAAAAGAGTTTGGTTCATTTGGCTTAAAGATTCTATTATTTC-AAAACACCAGATAAACTCAGTTTATAAGTTGACCAACCAAATGCAGTCCATTTTTTAAACT-AAAAAAATGAAAAGTGAGCGTAAAAGCTG
Ck7               TTTTAAACAAATAAGGTGGATTGTTTTAGGTTGAGAAAAGAGTTTGGTTCATTTGGCTTAAAGATTCTATTATTTC-AAAACACCAGATAAACTCAKTTTATAAGTTGACCAACCAAATGCAGTCCATTTTTTAAACT-AAAAAAATGAAAAGTGAGCGTAAAAGCTG
//                      *         *                   *      *   -         -        -     -           *          -*                 -             -   -                         -         |189|
CaASU0020421      TGTTAAAATGATTCTAACCACCAAACTCTCTCCACAAGCTGGTAGCACATCAATTTCCTCCTCTTCATCACCATAATCATCGAATACCGGATTATTCGTCTCTTCTTCTACCTCCTCACCTTCAGCTAAGTGAACTCTTCTTTCTGGACATGAATAAGATGAATGGCTTCTCTCTCCACAACTATAACAACGGAGAGTATAGTTGCTG
CaUTC00138833     TGTTAAAATGATTCTAACCACCAAACTCTCTCCACAAGCTGGTAGCACATCAATTTCCTCCTCTTCATCACCATAATCATCGAATACCGGATTATTCGTCTCTTCTTCTACCTCCTCACCTTCAGCTAAGTGAACTCTTCTTTCTGGACATGAATAAGATGAATGGCTTCTCTCTCCACAACTATAACAACGGAGAGTATAGTTGCT-
Ck1               TGTTAAAATGATTCTAACCACCAAACTCTCTCCACAAGCTGGTAGCACATCAATTTCCTCCTCTTCATCACCATAATCATCGAATACCGGATTATTCGTCTCTTCTTCTACCTCCTCACCTTCAGCTAAGTGAACTCTTCTTTCTGGACATGAATAAGATGAATGGCTTCTCTCTCCACAACTATAACAACGGAGAGTATAGTTGCT-
Ck10              TGTTAAAATGATTCTAACCACCAAACTCTCTCCACAAGCTGGTAGCACATCAATTTCCTCCTCTTCATCACCATAATCATCGAATACCGGATTATTCGTCTCTTCTTCTACCTCCTCACCTTCAGCTAAGTGAACTCTTCTTTCTGGACATGAATAAGATGAATGGCTTCTCTCTCCACAACTATAACAACGGAGAGTATAGTTGCTG
Ck11              TGTTAAAATGATTCTAACCACCAAACTCTCTCCACAAGCTGGTAGCACATCAATTTCCTCCTCTTCATCACCATAATCATCGAATACCGGATTATTCGTCTCTTCTTCTACCTCCTCACCTTCAGCTAAGTGAACTCTTCTTTCTGGACATGAATAAGATGAATGGCTTCTCTCTCCACAACTATAACAACGGAGAGTATAGTTGCT-
Ck12              TGTTAAAATGATTCTAACCACCAAACTCTCTCCACAAGCTGGTAGCACATCAATTTCCTCCTCTTCATCACCATAATCATCGAATACCGGATTATTCGTCTCTTCTTCTACCTCCTCACCTTCAGCTAAGTGAACTCTTCTTTCTGGACATGAATAAGATGAATGGCTTCTCTCTCCACAACTATAACAACGGAGAGTATAGTTGCTG
Ck17              TGTTAAAATGATTCTAACCACCAAACTCTCTCCACAAGCTGGTAGCACATCAATTTCCTCCTCTTCATCACCATAATCATCGAATACCGGATTATTCGTCTCTTCTTCTACCTCCTCACCTTCAGCTAAGTGAACTCTTCTTTCTGGACATGAATAAGATGAATGGCTTCTCTCTCCACAACTATAACAACGGAGAGTATAGTTGCTG
Ck2               TGTTAAAATGATTCTAACCACCAAACTCTCTCCACAAGCTGGTAGCACATCAATTTCCTCCTCTTCATCACCATAATCATCGAATACCGGATTATTCGTCTCTTCTTCTACCTCCTCACCTTCAGCTAAGTGAACTCTTCTTTCTGGACATGAATAAGATGAATGGCTTCTCTCTCCACAACTATAACAACGGAGAGTATAGTTGCTG
Ck20              TGTTAAAATGATTCTAACCACCAAACTCTCTCCACAAGCTGGTAGCACATCAATTTCCTCCTCTTCATCACCATAATCATCGAATACCGGATTATTCGTCTCTTCTTCTACCTCCTCACCTTCAGCTAAGTGAACTCTTCTTTCTGGACATGAATAAGATGAATGGCTTCTCTCTCCACAACTATAACAACGGAGAGTATAGTTGCTG
Ck21              TGTTAAAATGATTCTAACCACCAAACTCTCTCCACAAGCTGGTAGCACATCAATTTCCTCCTCTTCATCACCATAATCATCGAATACCGGATTATTCGTCTCTTCTTCTACCTCCTCACCTTCAGCTAAGTGAACTCTTCTTTCTGGACATGAATAAGATGAATGGCTTCTCTCTCCACAACTATAACAACGGAGAGTATAGTTG---
Ck22              TGTTAAAATGATTCTAACCACCAAACTCTCTCCACAAGCTGGTAGCACATCAATTTCCTCCTCTTCATCACCATAATCATCGAATACCGGATTATTCGTCTCTTCTTCTACCTCCTCACCTTCAGCTAAGTGAACTCTTCTTTCTGGACATGAATAAGATGAATGGCTTCTCTCTCCACAACTATAACAACGGAGAGTATAGTTGCT-
Ck23              TGTTAAAATGATTCTAACCACCAAACTCTCTCCACAAGCTGGTAGCACATCAATTTCCTCCTCTTCATCACCATAATCATCGAATACCGGATTATTCGTCTCTTCTTCTACCTCCTCACCTTCAGCTAAGTGAACTCTTCTTTCTGGACATGAATAAGATGAATGGCTTCTCTCTCCACAACTATAACAACGGAGAGTATAGTTGCTG
Ck26              TGTTAAAATGATTCTAACCACCAAACTCTCTCCACAAGCTGGTAGCACATCAATTTCCTCCTCTTCATCACCATAATCATCGAATACCGGATTATTCGTCTCTTCTTCTACCTCCTCACCTTCAGCTAAGTGAACTCTTCTTTCTGGACATGAATAAGATGAATGGCTTCTCTCTCCACAACTATAACAACGGAGAGTATAGTTGCTG
Ck29              TGTTAAAATGATTCTAACCACCAAACTCTCTCCACAAGCTGGTAGCACATCAATTTCCTCCTCTTCATCACCATAATCATCGAATACCGGATTATTCGTCTCTTCTTCTACCTCCTCACCTTCAGCTAAGTGAACTCTTCTTTCTGGACATGAATAAGATGAATGGCTTCTCTCTCCACAACTATAACAACGGAGAGTATAGTTG---
Ck3               TGTTAAAATGATTCTAACCACCAAACTCTCTCCACAAGCTGGTAGCACATCAATTTCCTCCTCTTCATCACCATAATCATCGAATACCGGATTATTCGTCTCTTCTTCTACCTCCTCACCTTCAGCTAAGTGAACTCTTCTTTCTGGACATGAATAAGATGAATGGCTTCTCTCTCCACAACTATAACAACGGAGAGTATAGTTGCTG
Ck32              TGTTAAAATGATTCTAACCACCAAACTCTCTCCACAAGCTGGTAGCACATCAATTTCCTCCTCTTCATCACCATAATCATCGAATACCGGATTATTCGTCTCTTCTTCTACCTCCTCACCTTCAGCTAAGTGAACTCTTCTTTCTGGACATGAATAAGATGAATGGCTTCTCTCTCCACAACTATAACAACGGAGAGTATAGTTGCT-
Ck34              TGTTAAAATGATTCTAACCACCAAACTCTCTCCACAAGCTGGTAGCACATCAATTTCCTCCTCTTCATCACCATAATCATCGAATACCGGATTATTCGTCTCTTCTTCTACCTCCTCACCTTCAGCTAAGTGAACTCTTCTTTCTGGACATGAATAAGATGAATGGCTTCTCTCTCCACAACTATAACAACGGAGAGTATAGTTGCT-
Ck35              TGTTAAAATGATTCTAACCACCAAACTCTCTCCACAAGCTGGTAGCACATCAATTTCCTCCTCTTCATCACCATAATCATCGAATACCGGATTATTCGTCTCTTCTTCTACCTCCTCACCTTCAGCTAAGTGAACTCTTCTTTCTGGACATGAATAAGATGAATGGCTTCTCTCTCCACAACTATAACAACGGAGAGTATAGTTGCTG
Ck36              TGTTAAAATGATTCTAACCACCAAACTCTCTCCACAAGCTGGTAGCACATCAATTTCCTCCTCTTCATCACCATAATCATCGAATACCGGATTATTCGTCTCTTCTTCTACCTCCTCACCTTCAGCTAAGTGAACTCTTCTTTCTGGACATGAATAAGATGAATGGCTTCTCTCTCCACAACTATAACAACGGAGAGTATAGTTGCT-
Ck4               TGTTAAAATGATTCTAACCACCAAACTCTCTCCACAAGCTGGTAGCACATCAATTTCCTCCTCTTCATCACCATAATCATCGAATACCGGATTATTCGTCTCTTCTTCTACCTCCTCACCTTCAGCTAAGTGAACTCTTCTTTCTGGACATGAATAAGATGAATGGCTTCTCTCTCCACAACTATAACAACGGAGAGTATAGTTGC--
Ck49              TGTTAAAATGATTCTAACCACCAAACTCTCTCCACAAGCTGGTAGCACATCAATTTCCTCCTCTTCATCACCATAATCATCGAATACCGGATTATTCGTCTCTTCTTCTACCTCCTCACCTTCAGCTAAGTGAACTCTTCTTTCTGGACATGAATAAGATGAATGGCTTCTCTCTCCACAACTATAACAACGGAGAGTATAGTTG---
Ck50              TGTTAAAATGATTCTAACCACCAAACTCTCTCCACAAGCTGGTAGCACATCAATTTCCTCCTCTTCATCACCATAATCATCGAATACCGGATTATTCGTCTCTTCTTCTACCTCCTCACCTTCAGCTAAGTGAACTCTTCTTTCTGGACATGAATAAGATGAATGGCTTCTCTCTCCACAACTATAACAACGGAGAGTATAGTTGCTG
Ck51              TGTTAAAATGATTCTAACCACCAAACTCTCTCCACAAGCTGGTAGCACATCAATTTCCTCCTCTTCATCACCATAATCATCGAATACCGGATTATTCGTCTCTTCTTCTACCTCCTCACCTTCAGCTAAGTGAACTCTTCTTTCTGGACATGAATAAGATGAATGGCTTCTCTCTCCACAACTATAACAACGGAGAGTATAGTTG---
Ck54              TGTTAAAATGATTCTAACCACCAAACTCTCTCCACAAGCTGGTAGCACATCAATTTCCTCCTCTTCATCACCATAATCATCGAATACCGGATTATTCGTCTCTTCTTCTACCTCCTCACCTTCAGCTAAGTGAACTCTTCTTTCTGGACATGAATAAGATGAATGGCTTCTCTCTCCACAACTATAACAACGGAGAGTATAGTTGCTG
Ck54_R            TGTTAAAATGATTCTAACCACCAAACTCTCTCCACAAGCTGGTAGCACATCAATTTCCTCCTCTTCATCACCATAATCATCGAATACCGGATTATTCGTCTCTTCTTCTACCTCCTCACCTTCAGCTAAGTGAACTCTTCTTTCTGGACATGAATAAGATGAATGGCTTCTCTCTCCACAACTATAACAACGGAGAGTATAGTTGCT-
Ck56              TGTTAAAATGATTCTAACCACCAAACTCTCTCCACAAGCTGGTAGCACATCAATTTCCTCCTCTTCATCACCATAATCATCGAATACCGGATTATTCGTCTCTTCTTCTACCTCCTCACCTTCAGCTAAGTGAACTCTTCTTTCTGGACATGAATAAGATGAATGGCTTCTCTCTCCACAACTATAACAACGGAGAGTATAGTTGCTG
Ck7               TGTTAAAATGATTCTAACCACCAAACTCTCTCCACAAGCTGGTAGCACATCAATTTCCTCCTCTTCATCACCATAATCATCGAATACCGGATTATTCGTCTCTTCTTCTACCTCCTCACCTTCAGCTAAGTGAACTCTTCTTTCTGGACATGAATAAGATGAATGGCTTCTCTCTCCACAACTATAACAACGGAGAGTATAGTTGCTG
Ck80              TGTTAAAATGATTCTAACCACCAAACTCTCTCCACAAGCTGGTAGCACATCAATTTCCTCCTCTTCATCACCATAATCATCGAATACCGGATTATTCGTCTCTTCTTCTACCTCCTCACCTTCAGCTAAGTGAACTCTTCTTTCTGGACATGAATAAGATGAATGGCTTCTCTCTCCACAACTATAACAACGGAGAGTATAGTTGCT-
Ck81              TGTTAAAATGATTCTAACCACCAAACTCTCTCCACAAGCTGGTAGCACATCAATTTCCTCCTCTTCATCACCATAATCATCGAATACCGGATTATTCGTCTCTTCTTCTACCTCCTCACCTTCAGCTAAGTGAACTCTTCTTTCTGGACATGAATAAGATGAATGGCTTCTCTCTCCACAACTATAACAACGGAGAGTATAGTTGCT-
Ck83              TGTTAAAATGATTCTAACCACCAAACTCTCTCCACAAGCTGGTAGCACATCAATTTCCTCCTCTTCATCACCATAATCATCGAATACCGGATTATTCGTCTCTTCTTCTACCTCCTCACCTTCAGCTAAGTGAACTCTTCTTTCTGGACATGAATAAGATGAATGGCTTCTCTCTCCACAACTATAACAACGGAGAGTATAGTTGCT-
Ck85              TGTTAAAATGATTCTAACCACCAAACTCTCTCCACAAGCTGGTAGCACATCAATTTCCTCCTCTTCATCACCATAATCATCGAATACCGGATTATTCGTCTCTTCTTCTACCTCCTCACCTTCAGCTAAGTGAACTCTTCTTTCTGGACATGAATAAGATGAATGGCTTCTCTCTCCACAACTATAACAACGGAGAGTATAGTTGCTG
Ck85_R            TGTTAAAATGATTCTAACCACCAAACTCTCTCCACAAGCTGGTAGCACATCAATTTCCTCCTCTTCATCACCATAATCATCGAATACCGGATTATTCGTCTCTTCTTCTACCTCCTCACCTTCAGCTAAGTGAACTCTTCTTTCTGGACATGAATAAGATGAATGGCTTCTCTCTCCACAACTATAACAACGGAGAGTATAGTTGCT-
Ck88              TGTTAAAATGATTCTAACCACCAAACTCTCTCCACAAGCTGGTAGCACATCAATTTCCTCCTCTTCATCACCATAATCATCGAATACCGGATTATTCGTCTCTTCTTCTACCTCCTCACCTTCAGCTAAGTGAACTCTTCTTTCTGGACATGAATAAGATGAATGGCTTCTCTCTCCACAACTATAACAACGGAGAGTATAGTTGCT-
Ck92              TGTTAAAATGATTCTAACCACCAAACTCTCTCCACAAGCTGGTAGCACATCAATTTCCTCCTCTTCATCACCATAATCATCGAATACCGGATTATTCGTCTCTTCTTCTACCTCCTCACCTTCAGCTAAGTGAACTCTTCTTTCTGGACATGAATAAGATGAATGGCTTCTCTCTCCACAACTATAACAACGGAGAGTATAGTTGCTG
Ck94              TGTTAAAATGATTCTAACCACCAAACTCTCTCCACAAGCTGGTAGCACATCAATTTCCTCCTCTTCATCACCATAATCATCGAATACCGGATTATTCGTCTCTTCTTCTACCTCCTCACCTTCAGCTAAGTGAACTCTTCTTTCTGGACATGAATAAGATGAATGGCTTCTCTCTCCACAACTATAACAACGGAGAGTATAGTTGCTG
Ck96              TGTTAAAATGATTCTAACCACCAAACTCTCTCCACAAGCTGGTAGCACATCAATTTCCTCCTCTTCATCACCATAATCATCGAATACCGGATTATTCGTCTCTTCTTCTACCTCCTCACCTTCAGCTAAGTGAACTCTTCTTTCTGGACATGAATAAGATGAATGGCTTCTCTCTCCACAACTATAACAACGGAGAGTATAGTTGCTG
Ck98              TGTTAAAATGATTCTAACCACCAAACTCTCTCCACAAGCTGGTAGCACATCAATTTCCTCCTCTTCATCACCATAATCATCGAATACCGGATTATTCGTCTCTTCTTCTACCTCCTCACCTTCAGCTAAGTGAACTCTTCTTTCTGGACATGAATAAGATGAATGGCTTCTCTCTCCACAACTATAACAACGGAGAGTATAGTTGCTG
Dm100             TGTTAAAATGATTCTAACCACCAAACTCTCTCCACAAGCTGGTAGCACATCAATTTCCTCCTCTTCATCACCATAATCATCGAATACCGGATTATTCGTCTCTTCTTCTACCTCCTCACCTTCAGCTAAGTGAACTCTTCTTTCTGGACATGAATAAGATGAATGGCTTCTCTCTCCACAACTATAACAACGGAGAGTATAGTTGC--
Dm102             TGTTAAAATGATTCTAACCACCAAACTCTCTCCACAAGCTGGTAGCACATCAATTTCCTCCTCTTCATCACCATAATCATCGAATACCGGATTATTCGTCTCTTCTTCTACCTCCTCACCTTCAGCTAAGTGAACTCTTCTTTCTGGACATGAATAAGATGAATGGCTTCTCTCTCCACAACTATAACAACGGAGAGTATAGTTGCTG
Dm104             TGTTAAAATGATTCTAACCACCAAACTCTCTCCACAAGCTGGTAGCACATCAATTTCCTCCTCTTCATCACCATAATCATCGAATACCGGATTATTCGTCTCTTCTTCTACCTCCTCACCTTCAGCTAAGTGAACTCTTCTTTCTGGACATGAATAAGATGAATGGCTTCTCTCTCCACAACTATAACAACGGAGAGTATAGTTGCTG
Dm106             TGTTAAAATGATTCTAACCACCAAACTCTCTCCACAAGCTGGTAGCACATCAATTTCCTCCTCTTCATCACCATAATCATCGAATACCGGATTATTCGTCTCTTCTTCTACCTCCTCACCTTCAGCTAAGTGAACTCTTCTTTCTGGACATGAATAAGATGAATGGCTTCTCTCTCCACAACTATAACAACGGAGAGTATAGTTGCTG
Dm108             TGTTAAAATGATTCTAACCACCAAACTCTCTCCACAAGCTGGTAGCACATCAATTTCCTCCTCTTCATCACCATAATCATCGAATACCGGATTATTCGTCTCTTCTTCTACCTCCTCACCTTCAGCTAAGTGAACTCTTCTTTCTGGACATGAATAAGATGAATGGCTTCTCTCTCCACAACTATAACAACGGAGAGTATAGTTGCTG
Dm110             TGTTAAAATGATTCTAACCACCAAACTCTCTCCACAAGCTGGTAGCACATCAATTTCCTCCTCTTCATCACCATAATCATCGAATACCGGATTATTCGTCTCTTCTTCTACCTCCTCACCTTCAGCTAAGTGAACTCTTCTTTCTGGACATGAATAAGATGAATGGCTTCTCTCTCCACAACTATAACAACGGAGAGTATAGTTGCT-
Dm111             TGTTAAAATGATTCTAACCACCAAACTCTCTCCACAAGCTGGTAGCACATCAATTTCCTCCTCTTCATCACCATAATCATCGAATACCGGATTATTCGTCTCTTCTTCTACCTCCTCACCTTCAGCTAAGTGAACTCTTCTTTCTGGACATGAATAAGATGAATGGCTTCTCTCTCCACAACTATAACAACGGAGAGTATAGTTGCT-
Dm112             TGTTAAAATGATTCTAACCACCAAACTCTCTCCACAAGCTGGTAGCACATCAATTTCCTCCTCTTCATCACCATAATCATCGAATACCGGATTATTCGTCTCTTCTTCTACCTCCTCACCTTCAGCTAAGTGAACTCTTCTTTCTGGACATGAATAAGATGAATGGCTTCTCTCTCCACAACTATAACAACGGAGAGTATAGTTGCT-
Dm112_R           TGTTAAAATGATTCTAACCACCAAACTCTCTCCACAAGCTGGTAGCACATCAATTTCCTCCTCTTCATCACCATAATCATCGAATACCGGATTATTCGTCTCTTCTTCTACCTCCTCACCTTCAGCTAAGTGAACTCTTCTTTCTGGACATGAATAAGATGAATGGCTTCTCTCTCCACAACTATAACAACGGAGAGTATAGTTGCT-
Dm113             TGTTAAAATGATTCTAACCACCAAACTCTCTCCACAAGCTGGTAGCACATCAATTTCCTCCTCTTCATCACCATAATCATCGAATACCGGATTATTCGTCTCTTCTTCTACCTCCTCACCTTCAGCTAAGTGAACTCTTCTTTCTGGACATGAATAAGATGAATGGCTTCTCTCTCCACAACTATAACAACGGAGAGTATAGTTGCT-
Dm114             TGTTAAAATGATTCTAACCACCAAACTCTCTCCACAAGCTGGTAGCACATCAATTTCCTCCTCTTCATCACCATAATCATCGAATACCGGATTATTCGTCTCTTCTTCTACCTCCTCACCTTCAGCTAAGTGAACTCTTCTTTCTGGACATGAATAAGATGAATGGCTTCTCTCTCCACAACTATAACAACGGAGAGTATAGTTGC--
Dm115             TGTTAAAATGATTCTAACCACCAAACTCTCTCCACAAGCTGGTAGCACATCAATTTCCTCCTCTTCATCACCATAATCATCGAATACCGGATTATTCGTCTCTTCTTCTACCTCCTCACCTTCAGCTAAGTGAACTCTTCTTTCTGGACATGAATAAGATGAATGGCTTCTCTCTCCACAACTATAACAACGGAGAGTATAGTTGCTG
Dm116             TGTTAAAATGATTCTAACCACCAAACTCTCTCCACAAGCTGGTAGCACATCAATTTCCTCCTCTTCATCACCATAATCATCGAATACCGGATTATTCGTCTCTTCTTCTACCTCCTCACCTTCAGCTAAGTGAACTCTTCTTTCTGGACATGAATAAGATGAATGGCTTCTCTCTCCACAACTATAACAACGGAGAGTATAGTTGCT-
Dm117             TGTTAAAATGATTCTAACCACCAAACTCTCTCCACAAGCTGGTAGCACATCAATTTCCTCCTCTTCATCACCATAATCATCGAATACCGGATTATTCGTCTCTTCTTCTACCTCCTCACCTTCAGCTAAGTGAACTCTTCTTTCTGGACATGAATAAGATGAATGGCTTCTCTCTCCACAACTATAACAACGGAGAGTATAGTTGCTG
Dm118             TGTTAAAATGATTCTAACCACCAAACTCTCTCCACAAGCTGGTAGCACATCAATTTCCTCCTCTTCATCACCATAATCATCGAATACCGGATTATTCGTCTCTTCTTCTACCTCCTCACCTTCAGCTAAGTGAACTCTTCTTTCTGGACATGAATAAGATGAATGGCTTCTCTCTCCACAACTATAACAACGGAGAGTATAGTTGCTG
Dm119             TGTTAAAATGATTCTAACCACCAAACTCTCTCCACAAGCTGGTAGCACATCAATTTCCTCCTCTTCATCACCATAATCATCGAATACCGGATTATTCGTCTCTTCTTCTACCTCCTCACCTTCAGCTAAGTGAACTCTTCTTTCTGGACATGAATAAGATGAATGGCTTCTCTCTCCACAACTATAACAACGGAGAGTATAGTTGCT-
Mg37              TGTTAAAATGATTCTAACCACCAAACTCTCTCCACAAGCTGGTAGCACATCAATTTCCTCCTCTTCATCACCATAATCATCGAATACCGGATTATTCGTCTCTTCTTCTACCTCCTCACCTTCAGCTAAGTGAACTCTTCTTTCTGGACATGAATAAGATGAATGGCTTCTCTCTCCACAACTATAACAACGGAGAGTATAGTTGCTG
Mg38              TGTTAAAATGATTCTAACCACCAAACTCTCTCCACAAGCTGGTAGCACATCAATTTCCTCCTCTTCATCACCATAATCATCGAATACCGGATTATTCGTCTCTTCTTCTACCTCCTCACCTTCAGCTAAGTGAACTCTTCTTTCTGGACATGAATAAGATGAATGGCTTCTCTCTCCACAACTATAACAACGGAGAGTATAGTTGCTG
Mg39              TGTTAAAATGATTCTAACCACCAAACTCTCTCCACAAGCTGGTAGCACATCAATTTCCTCCTCTTCATCACCATAATCATCGAATACCGGATTATTCGTCTCTTCTTCTACCTCCTCACCTTCAGCTAAGTGAACTCTTCTTTCTGGACATGAATAAGATGAATGGCTTCTCTCTCCACAACTATAACAACGGAGAGTATAGTTGCT-
Mg40              TGTTAAAATGATTCTAACCACCAAACTCTCTCCACAAGCTGGTAGCACATCAATTTCCTCCTCTTCATCACCATAATCATCGAATACCGGATTATTCGTCTCTTCTTCTACCTCCTCACCTTCAGCTAAGTGAACTCTTCTTTCTGGACATGAATAAGATGAATGGCTTCTCTCTCCACAACTATAACAACGGAGAGTATAGTTGCT-
Mg40_R            TGTTAAAATGATTCTAACCACCAAACTCTCTCCACAAGCTGGTAGCACATCAATTTCCTCCTCTTCATCACCATAATCATCGAATACCGGATTATTCGTCTCTTCTTCTACCTCCTCACCTTCAGCTAAGTGAACTCTTCTTTCTGGACATGAATAAGATGAATGGCTTCTCTCTCCACAACTATAACAACGGAGAGTATAGTTGCTG
Mg41              TGTTAAAATGATTCTAACCACCAAACTCTCTCCACAAGCTGGTAGCACATCAATTTCCTCCTCTTCATCACCATAATCATCGAATACCGGATTATTCGTCTCTTCTTCTACCTCCTCACCTTCAGCTAAGTGAACTCTTCTTTCTGGACATGAATAAGATGAATGGCTTCTCTCTCCACAACTATAACAACGGAGAGTATAGTTGCTG
Mg57              TGTTAAAATGATTCTAACCACCAAACTCTCTCCACAAGCTGGTAGCACATCAATTTCCTCCTCTTCATCACCATAATCATCGAATACCGGATTATTCGTCTCTTCTTCTACCTCCTCACCTTCAGCTAAGTGAACTCTTCTTTCTGGACATGAATAAGATGAATGGCTTCTCTCTCCACAACTATAACAACGGAGAGTATAGTTGCTG
Mg58              TGTTAAAATGATTCTAACCACCAAACTCTCTCCACAAGCTGGTAGCACATCAATTTCCTCCTCTTCATCACCATAATCATCGAATACCGGATTATTCGTCTCTTCTTCTACCTCCTCACCTTCAGCTAAGTGAACTCTTCTTTCTGGACATGAATAAGATGAATGGCTTCTCTCTCCACAACTATAACAACGGAGAGTATAGTT----
Mg59              TGTTAAAATGATTCTAACCACCAAACTCTCTCCACAAGCTGGTAGCACATCAATTTCCTCCTCTTCATCACCATAATCATCGAATACCGGATTATTCGTCTCTTCTTCTACCTCCTCACCTTCAGCTAAGTGAACTCTTCTTTCTGGACATGAATAAGATGAATGGCTTCTCTCTCCACAACTATAACAACGGAGAGTATAGTTGCTG
Mg60              TGTTAAAATGATTCTAACCACCAAACTCTCTCCACAAGCTGGTAGCACATCAATTTCCTCCTCTTCATCACCATAATCATCGAATACCGGATTATTCGTCTCTTCTTCTACCTCCTCACCTTCAGCTAAGTGAACTCTTCTTTCTGGACATGAATAAGATGAATGGCTTCTCTCTCCACAACTATAACAACGGAGAGTATAGTTGCTG
Mg61              TGTTAAAATGATTCTAACCACCAAACTCTCTCCACAAGCTGGTAGCACATCAATTTCCTCCTCTTCATCACCATAATCATCGAATACCGGATTATTCGTCTCTTCTTCTACCTCCTCACCTTCAGCTAAGTGAACTCTTCTTTCTGGACATGAATAAGATGAATGGCTTCTCTCTCCACAACTATAACAACGGAGAGTATAGTTGCTG
Mg64              TGTTAAAATGATTCTAACCACCAAACTCTCTCCACAAGCTGGTAGCACATCAATTTCCTCCTCTTCATCACCATAATCATCGAATACCGGATTATTCGTCTCTTCTTCTACCTCCTCACCTTCAGCTAAGTGAACTCTTCTTTCTGGACATGAATAAGATGAATGGCTTCTCTCTCCACAACTATAACAACGGAGAGTATAGTTGCT-
Mg64_R            TGTTAAAATGATTCTAACCACCAAACTCTCTCCACAAGCTGGTAGCACATCAATTTCCTCCTCTTCATCACCATAATCATCGAATACCGGATTATTCGTCTCTTCTTCTACCTCCTCACCTTCAGCTAAGTGAACTCTTCTTTCTGGACATGAATAAGATGAATGGCTTCTCTCTCCACAACTATAACAACGGAGAGTATAGTTGCTG
Mg67              TGTTAAAATGATTCTAACCACCAAACTCTCTCCACAAGCTGGTAGCACATCAATTTCCTCCTCTTCATCACCATAATCATCGAATACCGGATTATTCGTCTCTTCTTCTACCTCCTCACCTTCAGCTAAGTGAACTCTTCTTTCTGGACATGAATAAGATGAATGGCTTCTCTCTCCACAACTATAACAACGGAGAGTATAGTTGCTG
Mg69              TGTTAAAATGATTCTAACCACCAAACTCTCTCCACAAGCTGGTAGCACATCAATTTCCTCCTCTTCATCACCATAATCATCGAATACCGGATTATTCGTCTCTTCTTCTACCTCCTCACCTTCAGCTAAGTGAACTCTTCTTTCTGGACATGAATAAGATGAATGGCTTCTCTCTCCACAACTATAACAACGGAGAGTATAGTTGC--
Mg70              TGTTAAAATGATTCTAACCACCAAACTCTCTCCACAAGCTGGTAGCACATCAATTTCCTCCTCTTCATCACCATAATCATCGAATACCGGATTATTCGTCTCTTCTTCTACCTCCTCACCTTCAGCTAAGTGAACTCTTCTTTCTGGACATGAATAAGATGAATGGCTTCTCTCTCCACAACTATAACAACGGAGAGTATAGTTGCTG
Mg72              TGTTAAAATGATTCTAACCACCAAACTCTCTCCACAAGCTGGTAGCACATCAATTTCCTCCTCTTCATCACCATAATCATCGAATACCGGATTATTCGTCTCTTCTTCTACCTCCTCACCTTCAGCTAAGTGAACTCTTCTTTCTGGACATGAATAAGATGAATGGCTTCTCTCTCCACAACTATAACAACGGAGAGTATAGTT----
Mg74              TGTTAAAATGATTCTAACCACCAAACTCTCTCCACAAGCTGGTAGCACATCAATTTCCTCCTCTTCATCACCATAATCATCGAATACCGGATTATTCGTCTCTTCTTCTACCTCCTCACCTTCAGCTAAGTGAACTCTTCTTTCTGGACATGAATAAGATGAATGGCTTCTCTCTCCACAACTATAACAACGGAGAGTATAGTTGCTG
Mg77              TGTTAAAATGATTCTAACCACCAAACTCTCTCCACAAGCTGGTAGCACATCAATTTCCTCCTCTTCATCACCATAATCATCGAATACCGGATTATTCGTCTCTTCTTCTACCTCCTCACCTTCAGCTAAGTGAACTCTTCTTTCTGGACATGAATAAGATGAATGGCTTCTCTCTCCACAACTATAACAACGGAGAGTATAGTTGCT-
Mg79              TGTTAAAATGATTCTAACCACCAAACTCTCTCCACAAGCTGGTAGCACATCAATTTCCTCCTCTTCATCACCATAATCATCGAATACCGGATTATTCGTCTCTTCTTCTACCTCCTCACCTTCAGCTAAGTGAACTCTTCTTTCTGGACATGAATAAGATGAATGGCTTCTCTCTCCACAACTATAACAACGGAGAGTATAGTTGCT-
Nv120             TGTTAAAATGATTCTAACCACCAAACTCTCTCCACAAGCTGGTAGCACATCAATTTCCTCCTCTTCATCACCATAATCATCGAATACCGGATTATTCGTCTCTTCTTCTACCTCCTCACCTTCAGCTAAGTGAACTCTTCTTTCTGGACATGAATAAGATGAATGGCTTCTCTCTCCACAACTATAACAACGGAGAGTATAGTTGCT-
Nv122             TGTTAAAATGATTCTAACCACCAAACTCTCTCCACAAGCTGGTAGCACATCAATTTCCTCCTCTTCATCACCATAATCATCGAATACCGGATTATTCGTCTCTTCTTCTACCTCCTCACCTTCAGCTAAGTGAACTCTTCTTTCTGGACATGAATAAGATGAATGGCTTCTCTCTCCACAACTATAACAACGGAGAGTATAGTTGCT-
Nv123             TGTTAAAATGATTCTAACCACCAAACTCTCTCCACAAGCTGGTAGCACATCAATTTCCTCCTCTTCATCACCATAATCATCGAATACCGGATTATTCGTCTCTTCTTCTACCTCCTCACCTTCAGCTAAGTGAACTCTTCTTTCTGGACATGAATAAGATGAATGGCTTCTCTCTCCACAACTATAACAACGGAGAGTATAGTTGCT-
Nv125             TGTTAAAATGATTCTAACCACCAAACTCTCTCCACAAGCTGGTAGCACATCAATTTCCTCCTCTTCATCACCATAATCATCGAATACCGGATTATTCGTCTCTTCTTCTACCTCCTCACCTTCAGCTAAGTGAACTCTTCTTTCTGGACATGAATAAGATGAATGGCTTCTCTCTCCACAACTATAACAACGGAGAGTATAGTTGCT-
Nv127             TGTTAAAATGATTCTAACCACCAAACTCTCTCCACAAGCTGGTAGCACATCAATTTCCTCCTCTTCATCACCATAATCATCGAATACCGGATTATTCGTCTCTTCTTCTACCTCCTCACCTTCAGCTAAGTGAACTCTTCTTTCTGGACATGAATAAGATGAATGGCTTCTCTCTCCACAACTATAACAACGGAGAGTATAGTTGCTG
Nv130             TGTTAAAATGATTCTAACCACCAAACTCTCTCCACAAGCTGGTAGCACATCAATTTCCTCCTCTTCATCACCATAATCATCGAATACCGGATTATTCGTCTCTTCTTCTACCTCCTCACCTTCAGCTAAGTGAACTCTTCTTTCTGGACATGAATAAGATGAATGGCTTCTCTCTCCACAACTATAACAACGGAGAGTATAGTTGCT-
Nv131             TGTTAAAATGATTCTAACCACCAAACTCTCTCCACAAGCTGGTAGCACATCAATTTCCTCCTCTTCATCACCATAATCATCGAATACCGGATTATTCGTCTCTTCTTCTACCTCCTCACCTTCAGCTAAGTGAACTCTTCTTTCTGGACATGAATAAGATGAATGGCTTCTCTCTCCACAACTATAACAACGGAGAGTATAGTTGCTG
Nv134             TGTTAAAATGATTCTAACCACCAAACTCTCTCCACAAGCTGGTAGCACATCAATTTCCTCCTCTTCATCACCATAATCATCGAATACCGGATTATTCGTCTCTTCTTCTACCTCCTCACCTTCAGCTAAGTGAACTCTTCTTTCTGGACATGAATAAGATGAATGGCTTCTCTCTCCACAACTATAACAACGGAGAGTATAGTTGCTG
Nv134_R           TGTTAAAATGATTCTAACCACCAAACTCTCTCCACAAGCTGGTAGCACATCAATTTCCTCCTCTTCATCACCATAATCATCGAATACCGGATTATTCGTCTCTTCTTCTACCTCCTCACCTTCAGCTAAGTGAACTCTTCTTTCTGGACATGAATAAGATGAATGGCTTCTCTCTCCACAACTATAACAACGGAGAGTATAGTTGCTG
Nv136             TGTTAAAATGATTCTAACCACCAAACTCTCTCCACAAGCTGGTAGCACATCAATTTCCTCCTCTTCATCACCATAATCATCGAATACCGGATTATTCGTCTCTTCTTCTACCTCCTCACCTTCAGCTAAGTGAACTCTTCTTTCTGGACATGAATAAGATGAATGGCTTCTCTCTCCACAACTATAACAACGGAGAGTATAGTTGCTG
Nv138             TGTTAAAATGATTCTAACCACCAAACTCTCTCCACAAGCTGGTAGCACATCAATTTCCTCCTCTTCATCACCATAATCATCGAATACCGGATTATTCGTCTCTTCTTCTACCTCCTCACCTTCAGCTAAGTGAACTCTTCTTTCTGGACATGAATAAGATGAATGGCTTCTCTCTCCACAACTATAACAACGGAGAGTATAGTTGCTG
Pa140             TGTTAAAATGATTCTAACCACCAAACTCTCTCCACAAGCTGGTAGCACATCAATTTCCTCCTCTTCATCACCATAATCATCGAATACCGGATTATTCGTCTCTTCTTCTACCTCCTCACCTTCAGCTAAGTGAACTCTTCTTTCTGGACATGAATAAGATGAATGGCTTCTCTCTCCACAACTATAACAACGGAGAGTATAGTTGC--
Pa141             TGTTAAAATGATTCTAACCACCAAACTCTCTCCACAAGCTGGTAGCACATCAATTTCCTCCTCTTCATCACCATAATCATCGAATACCGGATTATTCGTCTCTTCTTCTACCTCCTCACCTTCAGCTAAGTGAACTCTTCTTTCTGGACATGAATAAGATGAATGGCTTCTCTCTCCACAACTATAACAACGGAGAGTATAGTTGCTG
Pa143             TGTTAAAATGATTCTAACCACCAAACTCTCTCCACAAGCTGGTAGCACATCAATTTCCTCCTCTTCATCACCATAATCATCGAATACCGGATTATTCGTCTCTTCTTCTACCTCCTCACCTTCAGCTAAGTGAACTCTTCTTTCTGGACATGAATAAGATGAATGGCTTCTCTCTCCACAACTATAACAACGGAGAGTATAGTTGCTG
Pa145             TGTTAAAATGATTCTAACCACCAAACTCTCTCCACAAGCTGGTAGCACATCAATTTCCTCCTCTTCATCACCATAATCATCGAATACCGGATTATTCGTCTCTTCTTCTACCTCCTCACCTTCAGCTAAGTGAACTCTTCTTTCTGGACATGAATAAGATGAATGGCTTCTCTCTCCACAACTATAACAACGGAGAGTATAGTTGCT-
Pa147             TGTTAAAATGATTCTAACCACCAAACTCTCTCCACAAGCTGGTAGCACATCAATTTCCTCCTCTTCATCACCATAATCATCGAATACCGGATTATTCGTCTCTTCTTCTACCTCCTCACCTTCAGCTAAGTGAACTCTTCTTTCTGGACATGAATAAGATGAATGGCTTCTCTCTCCACAACTATAACAACGGAGAGTATAGTTGCTG
Pa147_R           TGTTAAAATGATTCTAACCACCAAACTCTCTCCACAAGCTGGTAGCACATCAATTTCCTCCTCTTCATCACCATAATCATCGAATACCGGATTATTCGTCTCTTCTTCTACCTCCTCACCTTCAGCTAAGTGAACTCTTCTTTCTGGACATGAATAAGATGAATGGCTTCTCTCTCCACAACTATAACAACGGAGAGTATAGTTGCT-
Pa152             TGTTAAAATGATTCTAACCACCAAACTCTCTCCACAAGCTGGTAGCACATCAATTTCCTCCTCTTCATCACCATAATCATCGAATACCGGATTATTCGTCTCTTCTTCTACCTCCTCACCTTCAGCTAAGTGAACTCTTCTTTCTGGACATGAATAAGATGAATGGCTTCTCTCTCCACAACTATAACAACGGAGAGTATAGTTGCT-
Pa154             TGTTAAAATGATTCTAACCACCAAACTCTCTCCACAAGCTGGTAGCACATCAATTTCCTCCTCTTCATCACCATAATCATCGAATACCGGATTATTCGTCTCTTCTTCTACCTCCTCACCTTCAGCTAAGTGAACTCTTCTTTCTGGACATGAATAAGATGAATGGCTTCTCTCTCCACAACTATAACAACGGAGAGTATAGTTGC--
Pa156             TGTTAAAATGATTCTAACCACCAAACTCTCTCCACAAGCTGGTAGCACATCAATTTCCTCCTCTTCATCACCATAATCATCGAATACCGGATTATTCGTCTCTTCTTCTACCTCCTCACCTTCAGCTAAGTGAACTCTTCTTTCTGGACATGAATAAGATGAATGGCTTCTCTCTCCACAACTATAACAACGGAGAGTATAGTTGCTG
Pa158             TGTTAAAATGATTCTAACCACCAAACTCTCTCCACAAGCTGGTAGCACATCAATTTCCTCCTCTTCATCACCATAATCATCGAATACCGGATTATTCGTCTCTTCTTCTACCTCCTCACCTTCAGCTAAGTGAACTCTTCTTTCTGGACATGAATAAGATGAATGGCTTCTCTCTCCACAACTATAACAACGGAGAGTATAGTTGCTG
//                                                                                                                                                                                                                                |190|
Ck1               TTTTCAGGTCAGTTTCTTGCCTTTTCACTTAAAAGCTGGACTGTCCTTGTTTGAGCAG
Ck17              TTTTCAGGTCAGTTTCTTGCCTTTTCACTTAAAAGCTGGACTGTCCTTGTTTGNGCAG
Ck49              TTTTCAGGTCAGTTTCTTGCCTTTTCACTTAAAAGCTGGACTGTCCTTGTTTGAGCAG
Ck51              TTTTCAGGTCAGTTTCTTGCCNTTTCACTTAAAAGCTGGACTGTCCTTGTTTGAGCAG
Ck54_R            TTTTCAGGTCAGTTTCTTGCCTTTTCACTTAAAAGCTGGACTGTCCTTGTTTGAGCAG
Ck80              TTTTCAGGTCAGTTTCTTGCCTTTNCACTTAAAAGCTGGACNGTCCTTGTTTGAGCAG
Ck83              TTTTCAGGTCAGTTTCTTGCCTTTTCACTTAAAAGCTGGACTGTCCTTGTTTGAGCAG
Ck85_R            TTTTCNGGNCAGTTTCTTGCCTTTTCACTTAAAAGCTGGACTGTCCTTGTTTGAGCAG
Dm102             TTTTCAGGTCAGTTTCTNGCCTTTTCACTTAAAAGCTGGAGTGTCCTTGTTTGAGCAG
Dm104             TTTTCAGGTCNGTTTCTTGCCTTTTCACTTAAAAGCTGGAGTGTCCTTGTTTGAGCAG
Dm106             TTTTCNGGTCAGTTTCTTGCCTTTTCACTTAAAAGCTGGAGTGTCCTTGNTTGAGCAG
Dm108             TTTTCAGGTCAGTTTYTTGCCTTTTCACTTAAAAGCTGGNGNGTCCTTGTTTGAGCAG
Dm112_R           TTTTCAGGTCAGTTTCTTGCCTTTTCACTTAAAAGCTGGAGTGTCCTTGTTTGAGCAG
Mg37              TTTTCAGGTCAGTTTCTTGCCTTTTCACTTAAAAGCTGGACTGTCCTTGTTTGAGCAG
Mg40              TTTTCAGGTCAGTTTCTTGCCTTTTCACTTAAAAGCTGGACTGTCCTTGTTTGAGCAG
Mg41              TTTTCAGGTCAGTTTCTTGCCTTTTCACTTAAAAGCTGGACTGTCCTTGTTTGAGCAG
Mg64              TTTTCAGGTCAGTTTCTTGCCTTTTCACTTAAAAGCTGGACTGTCCTTGTTTGAGCAG
Mg69              TTTTCAGGTCNGTTTCTTGCCTTTTCACTTAAAAGCTGGACTGTCCTTGTTTGAGCAG
Mg72              TTTTCAGGTCAGTTTCTTGCCTTTTCACTTAAAAGCTGGACTGTCCTTGTTTGAGCAG
Nv120             TTTTCAGGTCAGTTTCTTGCCTTTTCACTTAAAAGCTGGACTGTCCTTGTTTGAGCAG
Nv122             TTTTCAGGTCAGTTTCTTGCCTTTTCACTTAAAAGCNGGAGTGTCCTTGTTTGAGCAG
Nv136             TTTTCAGGTCAGTTTCTTGCCTTTTCACTTNAAAGCTGGACTGTCCTTGTTTGAGCAG
//                               -                        *                 |191|
Ck10              CCATCAAGGGGTAAATCAAAAGAAAATGACCGTAAAGTTATAGACATCTGGTAAACATGCTATATGCCTGATTCCAAATTGAGATCCCCATTCAAATGGACCATATTATAGTATCACAAACTGGTTTAACCGGACTGTAGGTGANAGTGGCAAGAGAACAAAGAAACGACCAGCAGACTATGAGGCTTATTTAATTCTAAAGGATAGCCTGTGGATGAACCTGGAGGATCCTTACCTGTNAGGCTG
Ck12              CCATCAAGGGGTAAATCAAAAGAAAATGACCGTAAAGTTATAGACATCTGGTAAACATGCTATATGCCTGATTCCAAATTGAGATCCCCATTCAAATGGACCATATTATAGTATCACAAACTGGTTTAACCGGACTGTAGGTGAAAGTGGCAAGAGAACAAAGAAACGACCAGCAGACTATGAGGCTTATTTAATTCTAAAGGATAGCCTGTGGATGAACCTGGAGGATCCTTACCTGTTAGGCTG
Ck17              CCATCAAGGGGTAAATCAAAAGAAAATGACCGTAAAGTTATAGACATCTGGTAAACATGCTATATGCCTGATTCCAAATTGAGATCCCCATTCAAATGGACCATATTATAGTATCACAAACTGGTTTAACCGGACTGTAGGTGAAAGTGGCAAGAGAACAAAGAAACGACCAGCAGACTATGAGGCTTATTTAATTCTAAAGGATAGCCTGTGGATGAACCTGGAGGATCCTTACCTGTTAGGCTG
Ck2               CCATCAAGGGGTAAATCAAAAGAAAATGACCGTAAAGTTATAGACATCTGGTAAACATGCTATATGCCTGATTCCAAATTGAGATCCCCATTCAAATGGACCATATTATAGTATCACAAACTGGTTTAACCGGACTGTAGGTGAAAGTGGCAAGAGAACAAAGAAACGACCAGCAGACTATGAGGCTTATTTAATTCTAAAGGATAGCCTGTGGATGAACCTGGAGGATCCTTACCTGTTAGGCTG
Ck20              CCATCAAGGGGTAAATCAAAAGAAAATGACCGTAAAGTTATAGACATCTGGTAAACATGCTATATGCCTGATTCCAAATTGAGATCCCCATTCAAATGGACCATATTATAGTATCACAAACTGGTTTAACCGGACTGTAGGTGAAAGTGGYAAGAGAACAAAGAAACGACCAGCAGACTATGAGGCTTATTTAATTCTAAAGGATAGCCTGTGGATGAACCTGGAGGATCCTTACCTGTTAGGCTG
Ck21              CCATCAAGGGGTAAATCAAAAGAAAATGACCGTAAAGTTATAGACATCTGGTAAACATGCTATATGCCTGATTCCAAATTGAGATCCCCATTCAAATGGACCATATTATAGTATCACAAACTGGTTTAACCGGACTGTAGGTGAAAGTGGCAAGAGAACAAAGAAACGACCAGCAGACTATGAGGCTTATTTAATTCTAAAGGATAGCCTGTGGATGAACCTGGAGGATCCTTACCTGTTAGGCTG
Ck23              CCATCAAGGGGTAAATCAAAAGAAAATGACCGTAAAGTTATAGACATCTGGTAAACATGCTATATGCCTGATTCCAAATTGAGATCCCCATTCAAATGGACCATATTATAGTATCACAAACTGGTTTAACCGGACTGTAGGTGAAAGTGGTAAGAGAACAAAGAAACGACCAGCAGACTATGAGGCTTATTTAATTCTAAAGGATAGCCTGTGGATGAACCTGGAGGATCCTTACCTGTTAGGCTG
Ck26              CCATCAAGGGGTAAATCAAAAGAAAATGACCGTAAAGTTATAGACATCTGGTAAACATGCTATATGCCTGATTCCAAATTGAGATCCCCATTCAAATGGACCATATTATAGTATCACAAACTGGTTTAACCGGACTGTAGGTGAAAGTGGCAAGAGAACAAAGAAACGACCAGCAGACTATGAGGCTTATTTAATTCTAAAGGATAGCCTGTGGATGAACCTGGAGGATCCTTACCTGTTAGGCTG
Ck29              CCATCAAGGGGTAAATCAAAAGAAAATGACCGTAAAGTTATAGACATCTGGTAAACATGCTATATGCCTGATTCCAAATTGAGATSCCCATTCAAATGGACCATATTATAGTATCACAAACTGGTTTAACCGGACTGTAGGTGAAAGTGGCAAGAGAACAAAGAAACGACCAGCAGACTATGAGGCTTATTTAATTCTAAAGGATAGCCTGTGGATGAACCTGGAGGATCCTTACCTGTTAGGCTG
Ck32              CCATCAAGGGGTAAATCAAAAGAAAATGACCGTAAAGTTATAGACATCTGGTAAACATGCTATATGCCTGATTCCAAATTGAGATCCCCATTCAAATGGACCATATTATAGTATCACAAACTGGTTTAACCGGACTGTAGGTGAAAGTGGCAAGAGAACAAAGANACGACCAGCAGACTATGAGGCTTATTTAATTCTAAAGGATAGCCNGTGGATGAACCTGGAGGATCCTTACCTGTTAGGCTG
Ck34              CCATCAAGGGGTAAATCAAAAGAAAATGACCGTAAAGTTATAGACATCTGGTAAACATGCTATATGCCTGATTCCAAATTGAGATCCCCATTCAAATGGACCATATTATAGTATCACAAACTGGTTTAACCGGACTGTAGGTGAAAGNGGCAAGAGAACAAAGAAACGACCAGCAGACTATGAGGCTTATTTAATTCTAAAGGATAGCCTGTGGATGAACCTGGAGGATCCTTACCTGTTAGGCTG
Ck35              CCATCAAGGGGTAAATCAAAAGAAAATGACCGTAAAGTTATAGACATCTGGTAAACATGCTATATGCCTGATTCCAAATTGAGATCCCCATTCAAATGGACCATATTATAGTATCACAAACTGGTTTAACCGGACTGTAGGTGAAAGTGGCAAGAGAACAAAGAAACGACCAGCAGACTATGAGGCTTATTTAATTCTAAAGGATAGCCTGTGGATGAACCTGGAGGATCCTTACCTGTTAGGCTG
Ck49              CCATCAAGGGGTAAATCAAAAGAAAATGACCGTAAAGTTATAGACATCTGGTAAAYATGCTATATGCCTGATTCCAAATTGAGATCCCCATTCAAATGGACCATATTATAGTATCACAAACTGGTTTAACCGGACTGTAGGTGAAAGTGGCAAGAGAACAAAGAAACGACCAGCAGACTATGAGGCTTATTTAATTCTAAAGGATAGCCTGTGGATGAACCTGGAGGATCCTTACCTGTTAGGCTG
Ck51              CCATCAAGGGGTAAATCAAAAGAAAATGACCGTAAAGTTATAGACATCTGGTAAACATGCTATATGCCTGATTCCAAATTGAGATCCCCATTCAAATGGACCATATTATAGTATCACAAACTGGTTTAACCGGACTGTAGGTGAAAGTGGCAAGAGAACAAAGAAACGACCAGCAGACTATGAGGCTTATTTAATTCTAAAAGATAGCCTGTGGATGAACCTGGAGGATCCTTACCTGTTAGGCTG
Ck54              CCATCAAGGGGTAAATCAAAAGAAAATGACCGTAAAGTTATAGACATCTGGTAAACATGCTATATGCCTGATTCCAAATTGAGATCCCCATTCAAATGGACCATATTATAGTATCACAAACTGGTTTAACCGGACTGTAGGTGAAAGTGGCAAGAGAACAAAGAAACGACCAGCAGACTATGAGGCTTATTTAATTCTAAAGGATAGCCTGTGGATGAACCTGGAGGATCCTTACCTGTTAGGCTG
Ck54_R            CCATCAAGGGGTAAANCAAAAGAAAATGACCGTAAAGTTATAGACATCTGGNAAACATGCTATATGCCTGANTCCAAATTGAGATCCCCATTCAAATGGACCATATTATAGTATCACAAACTGGTTTAACCGGACTGTAGGTGAAAGTGGCAAGANAACAAAGAAACGACCAGCAGACTATGAGGCTTATTTAATTCTAAAGGATNGCCTGTGGATGAACCTGGAGGATCCTTACCTGTTAGGCNG
Ck56              CCATCAAGGGGTAAATCAAAAGAAAATGACCGTNAAGTTATAGACATCTGGTAAACATGCTATATGCCTGATTCCANATTGAGATCCCCATTCAAATGGACCANATTATAGTANCACAAACTGGTTTAACCGGACTGTAGGTGAAAGTGGCAAGAGAACAAAGANACGACCAGCAGACTATGAGGCTTATTTAATTCTAAAGGATAGNCTGTGGATGAACCTGGAGGATCCTNACCTGTTAGGCTG
//                                                                       -                             -                                                                *                                                  -                                            |192|
Ck17              CTGCCATATACATGTTTTTCTCCTCATATCCAATACGTGCCAAATTTGCTATTAAAACTGCCCAAACGAAATAACCCGGTGCAAAATAATCAGCAG
Ck51              CTNCCATATACATGTTTTTCTCCTCATATCCAATACGTGCCAAATTTGCTATTAAAACTGCCCAAACGAAATAACCCGGTGCAAAATAATCAGCAG
Mg40              CTGCCATATACATGTTTTTCTCCTCATATCCAATACGTGCCAAATNTGCTATTAAAACTGCCCAAACGAAATAACCCGGTGCAAAATAATCAGCAG
Mg59              CTGCCATATACATGTTTTTCTCCTCATATCCAATACGTGCCAAATTTGCTATTAAAACTGCCCAAACGAAATAACCCGGTGCAAAATAATCAGCAG
Mg77              CTGCCATATACATGTTTTTCTCCTCATATCCAATACGTGCCAAATTTGCTATTAAAACTGCCCAAACGAAATAACCCGGTGCAAAATAATCAGCAG
Nv122             CTGCCATATACATGTTTTTCTCCTCATATCCAATACGTGCCAAATTTGCTATTAAAACTGCCCAAACGAAATAACCCGGTGCAAAATAATCAGCAG
Nv125             CTNCCATATACATGTTTTTCTCCTCATATCCAATACGTGCCAAATTTGCTATTAAAACTGCCCAAACGAAATAACCCGGTGCAAAATAATCAGCAG
Nv130             CTGCCATATACATGTTTTTCTCCTCATATCCAATACGTGSCAAATTTGCTATTAAAACTGCCCAAACAAAATAACCCGGTGCAAAATAATCAGCAG
Pa141             CTGCCATATACATGTTTTTCTCCTCATATCCAATACGTGCCAAATTTGCTATTAAAACTGCCCAAACGAAATAACCAGGTGCAAAGTAATCAGCAG
Pa158             CTGCCATATACATGTTTTTCTCCTCATATCCAATACGTGCCAAATTTGCTATTAAAACTGCCCAAACGAAATAACCAGGTGCAAAGTAATCAGCAG
//                                                       -                           -        *        *          |193|
Ck17              CTGCTCTTATGAAAAA-AATGCCGTTAACTTTGTACTACAGCTCTGATACTGACTTTAAACTGTACAGGCTGTTCCTACTGCAAGAGGTCAAGCACTTGCTGATGAATACAACATTAAGTTCTTTGAGACTGTAAGTCTGTTCAGTTTCTTTTAATGCGCATGTAGGGTATAATTAAGTCTGTTGTGTTGTTTATAGTACACACGAAGCGCTG
Ck92              CTGCTCTTATGAAAAAAAATGCTGTCCRCTTTGTACGACAGCCCTGATACCGACTTTAAACTGTACAGGCTGTTCCTACTGCAAGAGGTCAAGCACTTGCTGATGAATACAACATTAAGTTTTTTGAGACTGTAAGTCTGTTTAGTTT-TTTTAATGCGTATGCAGGGTATAATTAAGTCTGTTTTGTTGTTTATAGTACACATGAAGCGCTG
Ck94              CTGCTCTTATGAAAAAAAATGCTGTCCACTTTGTACGACATCCCTGATACCGACTTTAAACTGTACAGGCTGTTCCTACTGCAAGAGGTCAAGCACTTGCTGATGAATACAACATTAAGTTTTTTGAGACTGTAAGTCTGTTTAGNTT-TTTTAATGCGTATGCAGGGTATAATTAAGTCTGTTTTGTTGTTTATAGTACACATGAAGCGCTG
Ck98              CTGCTCTTATGAAAAAAAATGCTGTCCACTTTGTACGACAGCCCTGATACCGACTTTAAACTGTACAGGCTGTTCCTACTGCAAGAGGTCAAGCACTTGCTGATGAATACAACATTAAGTTTTTTGAGACTGTAAGTCTGTTTAGTTT-TTTTAATGCGTATGCAGGGTATAATTAAGTCTGTTTTGTTGTTTATAGTACACATGAAGCGCTG
Dm102             CTGCTCATATGAAAAN-AATGCCGTCAACTTTGTACTACAGCTCTGATACCGACTTTAAACTGTACAGGCTGTTCCTACTGCAAGAGGTCAAGCACTTGCTGATGAATACAACATTAAGTTCTTTGAGACTGTAAGCCTGTTTAGTTTTTTTTAATGCGCATGTAGGGTATAATTAAGTCTTTTTTGTTGTTTATAGTACAAACGAAGCGCTG
Dm104             --------------------------------------CAGCTCTGATACCGACTTTAAACTGTACAGGCTGTTCCTACTGCAAGAGGTCAAGCACTTGCTGATGAATACAACATTAAGTTCTTTGAGACTGTAAGCCTGTTTAGTTTTTTTTAATGCGCATGTAGGGTATAATTAAGTCTTTTTTGTTGTTTATAGTACAAACGAAGCGCTG
Dm106             CTGCTCATATGAAAAA-AATGCCGTCAACTTTGTACTACAGCTCTGATACCGACTTTAAACTGTACAGGCTGTTCCTACTGCAAGAGGTCAAGCACTTGCTGATGAATACAACATTAAGTTCTTTGAGACTGTAAGCCTGTTTAGTTTTTTTTAATGCGCATGTAGGGTATAATTAAGTCTTTTTTGTTGTTTATAGTACAAACGAAGCGCTG
Dm108             -TGCTCATATGAAAAA-AATGCCGTCAACTTTGTACTACAGCTCTGATACCGACTTTAAACTGTACAGGCTGTTCCTACTGCAAGAGGTCAAGCACTTGCTGATGAATACAACATTAAGTTCTTTGAGACTGTAAGCCTGTTTAGTTTTTTTTAATGCGCATGTAGGGTATAATTAAGTCTTTTTTGTTGTTTATAGTACAAACGAAGCGCTG
Dm110             --------------------------------------CAGCTCTGATACCGACTTTAAACTGTACAGGCTGTTCCTACTGCAAGAGGTCAAGCACTTGCTGATGAATACAACATTAAGTTCTTTGAGACTGTAAGCCTGTTTAGTTTTTTTTAATGCGCATGTAGGGTATAATTAAGTCTTTTTTGTTGTTTATAGTACAAACGAAGCGCTG
Dm112             CTGCTCATATGAAAAA-AATGCCGTCAACTTTGTACTACAGCTCTGATACCGACTTTAAACTGTACAGGCTGTTCCTACTGCAAGAGGTCAAGCACTTGCTGATGAATACAACATTAAGTTCTTTGAGACTGTAAGCCTGTTTAGTTTTTTTTAATGCGCATGTAGGGTATAATTAAGTCTTTTTTGTTGTTTATAGTACAAACGAAGCGCTG
Dm112_R           CTGCTCATATGAAAAA-AATGCCGTCAACTTTGTACTACAGCTCTGATACCGACTTTAAACTGTACAGGCTGTTCCTACTGCAAGAGGTCAAGCACTTGCTGATGAATACAACATTAAGTTCTTTGAGACTGTAAGCCTGTTTAGTTTTTTTTAATGCGCATGTAGGGTATAATTAAGTCTTTTTTGTTGTTTATAGTACAAACGAAGCGCTG
Dm114             CTGCTCATATGAAAAA-AATGCCGTCAACTTTGTACTACAGCTCTGATACCGACTTTAAACTGTACAGGCTGTTCCTACTGCAAGAGGTCAAGCACTTGCTGATGAATACAACATTAAGTTCTTTGAGACTGTAAGCCTGTTTAGTTTTTTTTAATGCGCATGTAGGGTATAATTAAGTCTTTTTTGTTGTTTATAGTACAAACGAAGCGCTG
Dm115             CTGCTCATATGAAAAA-AATGCCGTCAACTTTGTACTACAGCTCTGATACCGACTTTAAACTGTACAGGCTGTTCCTACTGCAAGAGGTCAAGCACTTGCTGATGAATACAACATTAAGTTCTTTGAGACTGTAAGCCTGTTTAGTTTTTTTTAATGCGCATGTAGGGTATAATTAAGTCTTTTTTGTTGTTTATAGTACAAACGAAGCGCTG
Dm116             CTGCTCATATGAAAAA-AATGCCGTCAACTTTGTACTACAGCTCTGATACCGACTTTAAACTGTACAGGCTGTTCCTACTGCAAGAGGTCAAGCACTTGCTGATGAATACAACATTAAGTTCTTTGAGACTGTAAGCCTGTTTAGTTTTTTTTAATGCGCATGTAGGGTATAATTAAGTCTTTTTTGTTGTTTATAGTACAAACGAAGCGCTG
Dm117             -TGCTCATATGAAAAA-AATGCCGTCAACTTTGTACTACAGCTCTGATACCGACTTTAAACTGTACAGGCTGTTCCTACTGCAAGAGGTCAAGCACTTGCTGATGAATACAACATTAAGTTCTTTGAGACTGTAAGCCTGTTTAGTTTTTTTTAATGCGCATGTAGGGTATAATTAAGTCTTTTTTGTTGTTTATAGTACAAACGAAGCGCTG
Dm119             CTGCTCATATGAAAAA-AATGCCGTCAACTTTGTACTACAGCNCTGATACCGACTTTAAACTGTACAGGCTGTTCCTACTGCAAGAGGTCAAGCACTTGCTGATGAATACAACATTAAGTTCTTTGAGACTGTAAGCCTGTTTAGTTTTTTTTAATGCGCATGTAGGGTATAATTAAGTCTTTTTTGTTGTTTATAGTACAAACGAAGCGCTG
//                      *               *  -*-        *   - *       -                                                                      *              *     -     -          *   *                 *  -                * *         |194|
CaASU0020421      CTGCGACAATAAGCGGAAAGCAAGGCGGTGAAGAGTTGTGGAGTGGGGTCTATTCCTTCTTCGAGCATTGYATCGAACATTTGTTGGGAGCGTTGGGGTTGGCCACATCGACCGAGTAGAACAATTAGCTTCATGTAAGTCCCTTCTTTCGGTTGATAAAATGGCTG
Ck17              CTGCGACAATAAGCGGAAAGCAAGGCGGTGAAGAGTTGTGGAGTGGGGTCTAATCCTTCTTCGAGCATTGTATCGAACATTTGTTGGGAGCGTTGGGGTTGGCCACATCGACCGAGTAGAACAATTAGCTTCATGTAAGTCCCTTCTTTCGGTTGATAAAATGGCTG
Ck20              CTGCGACAATAAGCGGAAAGCAAGGCGGTGAAGAGTTGTGGAGTGGGGTCTAATCCTTCTTCGAGCATTGTATCGAACATTTGTTGGGAGCGTTGGGGTTGGCCACATCGACCGAGTAGAACAATTAGCTTCATGTAAGTCCCTTCTTTCGGTTGATAAAATGGCTG
Ck23              CTGCGACAATAAGCGGAAAGCAAGGCGGTGAAGAGTTGTGGAGTGGGGTCTAATCCTTCTTCGAGCATTGTATCGAACATTTGTTGGGAGCGTTGGGGTTGGCCACATCGACCGAGTAGANCAATTAGCTTCATGTAAGTCCCTTCTTTCGGTTGATAAAATGGCWG
Ck29              CTGCGACAATAAGCGGAAAGCAAGGCGGTGAAGAGTTGTGGAGTGGGGTCTAATCCTTCTTCGAGCATTGTATCGAACATTTGTTGGGAGCGTTGGGGTTGGCCACATCGACCGAGTAGAACAATTAGCTTCATGTAAGTCCCTTCTTTCGGTTGATAAAATGGCTG
Ck32              CTGCGACAATAAGCGGAAAGCAAGGCGGTGAAGAGTTGTGGAGTGGGGTCTAATCCTTCTTCGAGCATTGTATCGAACATTTGTTGGGAGCGTTGGGGTTGGCCACATCGACCGAGTAGAACAATTAGCTTCATGTAAGTCCCTTCTTTCGGTTGATAAAATGGCTG
Ck50              CTGCGACAATAAGCGGAAAGCAAGGCGGTGAAGAGTTGTGGAGTGGGGTCTAATCCTTCTTCGAGCATTGTATCGAACATTTGTTGGGAGCGTTGGGGTTGGCCACATCGACCGAGTAGAACAATTAGCTTCATGTAAGTCCCTTCTTTCGGTTGATAAAATGGCTG
Ck51              CTGCGACAATAAGCGGAAAGCAAGGCGGTGAAGAGTTGTGGAGTGGGGTCTAWTCCTTCTTCGAGCATTGTATCGAACATTTGTTGGGAGCGTTGGGGTTGGCCACATCGACCGAGTAGAACAATTAGCTTCATGTAAGTCCCTTCTTTCGGTTGATAAAATGGCTG
Ck56              CTGCGACAATAAGCGGAAAGCAAGGCGGTGAAGAGTTGTGGAGTGGGGTCTAATCCTTCTTCGAGCATTGTATCGAACATTTGTTGGGAGCGTTGGGGTTGGCCACATCGACCGAGTAGAACAATTAGCTTCATGTAAGTCCCTTCTTTCGGTTGATAAAATGGCTG
Ck80              CTGCGACAATAAGCGGAAAGCAAGGCGGTGAAGAGTTGTGGAGTGGGGTCTATTCCTTCTTCGAGCATTGTATCGAACATTTGTTGGGACCGTTGGGGTTGGCCACATCGACCGAGTAGAACAATTAGCTTCATGTAAGTCCCTTCTTTCGGTTGATAAAATGGCTG
Ck81              CTGCGACAATAAGCGGAAAGCAAGGCGGTGAAGAGTTGTGGAGTGGGGTCTATTCCTTCTTCGAGCATTGTATCGAACATTTGTTGGGASCGTTGGGGTTGGCCRCATCGACCGAGTAGAACAATTAGCTTCATGTAAGTCCCTTCTTTCGGTTGATAAAATGGCTG
Ck83              CTGCGACAATAAGCGGAAAGCAAGGCGGTGAAGAGTTGTGGAGTGGGGTCTATTCCTTCTTCGAGCATTGTATCGAACATTTGTTGGGASCGTTGGGGTTGGCCACATCGACCGAGTAGAACAATTAGCTTCATGTAAGTCCCTTCTTTCGGTTGATAAAATGGCTG
Ck85              CTGCGACAATAAGCGGAAAGCAAGGCGGTGAAGAGTTGTGGAGTGGGGTCTATTCCTTCTTCGAGCATTGTATCGAACATTTGTTGGGACCGTTGGGGTTGGCCACATCGACCGAGTAGAACAATTAGCTTCATGTAAGTCCCTTCTTTCGGTTGATAAAATGGCTG
Ck85_R            CTGCGACAATAAGCGGAAAGCAAGGCGGTGAAGAGTTGTGGAGTGGGGTCTATTCCTTCTTCGAGCATTGTATCGAACATTTGTTGGGACCGTTGGGGTTGGCCACATCGACCGAGTAGAACAATTAGCTTCATGTAAGTCCCTTCTTTCGGTTGATAAAATGGCTG
Ck88              CTGCGACAATAAGCGGAAAGCAAGGCGGTGAAGAGTTGTGGAGTGGGGTCTATTCCTTCTTCGAGCATTGTATCGAACATTTGTTGGGACCGTTGGGGTTGGCCACATCGACCGAGTAGAACAATTAGCTTCATGTAAGTCCCTTCTTTCGGTTGATAAAATGGCTG
Dm100             CTGCGACAATAAGCGGAAAGCAAGGCGGTGWAGAGTTGTGRAGTGGGRTCTATTCCTTCTTCGAGCATTGTATCGAACATTTGTTGGGAGCGTTGGGGTTGGCCACATCGACCGAGTAGAACAATTAGCTTCATGTAAGTCCCTTCTTTCGGTTGATAAAATGGCTG
Dm102             CTGCGACAATAAGCGGAAAGCAAGGCGGTGWAGAGTTGTGRAGTGGGRTCTATTCCTTCTTCGAGCATTGTATCGAACATTTGTTGGGAGCGTTGGGGTTGGCCACATCGACCGAGTAGAACAATTAGCTTCATGTAAGTCCCTTCTTTCGGTTGATAAAATGGCTG
Dm108             CTGCGACAATAAGCGGAAAGCAAGGCGGTGAAGAGTTGTGGAGTGGGGTCTATTCCTTCTTCGAGCATTGTATCGAACATTTGTTGGGAGCGTTGGGGTTGGCCACATCGACCGAGTAGAACAATTAGCTTCATGTAAGTCCCTTCTTTCGGTTGATAAAATGGCTG
Dm112             CTGCGACAATAAGCGGAAAGCAAGGCGGTGTAGAGTTGTGAAGTGGGATCTATTCCTTCTTCGAGCATTGTATCGAACATTTGTTGGGAGCGTTGGGGTTGGCCACATCGACCGAGTAGAACAATTAGCTTCATGTAAGTCCCTTCTTTCGGTTGATAAAATGGCWG
Dm112_R           CTGCGACAATAAGCGGAAAGCAAGGCGGTGTAGAGTTGTGAAGTGGGATCTATTCCTTCTTCGAGCATTGTATCGAACATTTGTTGGGAGCGTTGGGGTTGGCCACATCGACCGAGTAGAACAATTAGCTTCATGTAAGTCCCTTCTTTCGGTTGATAAAATGGCTG
Dm115             CTGCGACAATAAGCGGAAAGCAAGGCGGTGTAGAGTTGTGAAGTGGGATCTATTCCTTCTTCGAGCATTGTATCGAACATTTGTTGGGAGCGTTGGGGTTGGCCACATCGACCGAGTAGAACAATTAGCTTCATGTAAGTCCCTTCTTTCGGTTGATAAAATGGCTG
Dm117             CTGCGACAATAAGCGGAAAGCAAGGCGGTGWAGAGTTGTGRAGTGGGRTCTATTCCTTCTTCGAGCATTGTATCGAACATTTGTTGGGAGCGTTGGGGTTGGCCACATCGACCGAGTAGAACAATTAGCTTCATGTAAGTCCCTTCTTTCGGTTGATAAAATGGCTG
Dm118             CTGCGACAATAAGCGGAAAGCAAGGCGGTGWAGAGTTGTGRAGTGGGRTCTATTCCTTCTTCGAGCATTGTATCGAACATTTGTTGGGAGCGTTGGGGTTGGCCACATCGACCGAGTAGAACAATTAGCTTCATGTAAGTCCCTTYTTTCGGTTGATAAAATGGCTG
Mg39              CTGCGACAATAAGCGGAAAGCAAGGCGGTGAAGAGTTGTGGAGTGGGGTCTATTCCTTCTTCGAGCATTGTATCGAACATTTGTTGGGAGCGTTGGGGTTGGCCACATCGACCGAGTAGAACAATTAGCTTCATGTAAGTCCCTTCTTTCGGTTGATAAAATGGCTG
Mg64              CTGCGACAATAAGCGGAAAGCAAGGCGGTGAAGAGTTGTGGAGTGGGGTCTATTCCTTCTTCGAGCATTGTATCGAACATTTGTTGGGAGCGTTGGGGTTGGCCACATCGACCGAGTAGAACAATTAGCTTCATGTAAGTCCCTTCTTTCGGTTGATAAAATGGCTG
Mg64_R            CTGCGACAATAAGCGGAAAGCAAGGCGGTGAAGAGTTGTGGAGTGGGGTCTATTCCTTCTTCGAGCATTGTATCGAACATTTGTTGGGAGCGTTGGGGTTGGCCACATCGACCGAGTAGAACAATTAGCTTCATGTAAGTCCCTTCTTTCGGTTGATAAAATGGCTG
Mg67              CTGCGACAATAAGCGGAAAGCAAGGCGGTGAAGAGTTGTGGAGTGGGGTCTATTCCTTCTTCGAGCATTGTATCGAACATTTGTTGGGAGCGTTGGGGTTGGCCACATCGACCGAGTAGAACAATTAGCTTCATGTAAGTCCCTTCTTTCGGTTGATAAAATGGCTG
Mg69              CTGCGACAAWAAGCGGAAAGCAAGGCGGTGAAGAGTTGTGGAGTGGGGTCTATTCCTTCTTCGAGCATTGTATCGAACATTTGTTGGGAGCGTTGGGGTTGGCCACATCGACCGAGTAGAACAATTAGCTTCATGTAAGTCCCTTCTTTCGGTTGATAAAATGGCTG
Mg70              CTGCGACAATAAGCGGAAAGCAAGGCGGTGAAGAGTTGTGGAGTGGGGTCTATTCCTTCTTCGAGCATTGTATCGAACATTTGTTGGGAGCGTTGGGGTTGGCCACATCGACCGAGTAGAACAATTAGCTTCATGTAAGTCCCTTCTTTCGGTTGATAAAATGGCT-
Mg72              CTGCGACAATAAGCGGAAAGCAAGGCGGTGAAGAGTTGTGGAGTGGGGTCTATTCCTTCTTCGAGCATTGTATCGAACATTTGTTGGGAGCGTTGGGGTTGGCCACATCGACCGAGTAGAACAATTAGCTTCATGTAAGTCCCTTCTTTCGGTTGATAAAATGGCTG
Mg74              CTGCGACNATAAGCGGAAAGCAAGGCGGTGAAGAGTTNTGGAGTGGGGTCTATTCCTTCTTCGAGCATTGTATCGAACATTTGTTGGGAGCGTTGGGGTTGGCCACATCGACCGAGTAGAACAATTAGCTTCATGTAAGTCCCTTCTTTCGGTTGATAAAATGGCTG
Mg79              CTGCGACAATAAGCGGAAAGCAAGGCGGTGAAGAGTTGTGGAGTGGGGTCTATTCCTTCTTCGAGCATTGTATCGAACATTTGTTGGGAGCGTTGGGGTTGGCCACATCGACCGAGTAGAACAATTAGCTTCATGTAAGTCCCTTCTTTCGGTTGATAAAATGGCTG
Nv120             CTGCGACAATAAGCGGAAAGCAAGGCGGTGAAGAGTTGTGGAGTGGGGTCTATTCCTTCTTCGAGCATTGTATCGAACATTTGTTGGGAGCGTTGGGGTTGGCCACATCGACCGAGTAGAACAATTAGCTTCATGTAAGTCCCTTCTTTCGGTTGATAAAATGGCNG
Nv125             CTGCGACAATAAGCGGAAAGCAAGGCGGTGAAGAGTTGTGGAGTGGGGTCTATTCCTTCTTCGAGCATTGTATCGAACATTTGTTGGGAGCGTTGGGGTTGGCCACATCGACCGAGTAGAACAATTAGCTTCATGTAAGTCCCTTCTTTCGGTTGATAAAATGGCTG
Nv127             CTGCGACAATAAGCGGAAAGCAAGGCGGTGAAGAGTTGTGGAGTGGGGTCTATTCCTTCTTCGAGCATTGTATCGAACATTTGTTGGGAGCGTTGGGGTTGGCCACATCGACCGAGTAGAACAATTAGCTTCATGTAAGTCCCTTCTTTCGGTTGATAAAATGGCTG
Nv130             CTGCGACAATAAGCGGAAAGCAAGCCGGTGAAGAGTTGTGGAGTGGGGTCTATTCCTTCTTCGAGCATTGTATCGAACATTTGTTGGGAGCGTTGGGGTTGGCCACATCGACCGAGTAGAACAATTAGCTTCATGTAAGTCCCTTCTTTCGGTTGATAAAATGGCTG
Nv131             CTGCGACAATAAGCGGAAAGCAAGCCGGTGAAGAGTTGTGGAGTGGGGTCTATTCCTTCTTCGAGCATTGTATCGAACATTTGTTGGGAGCGTTGGGGTTGGCCACATCGACCGAGTAGAACAATTAGCTTCATGTAAGTCCCTTCTTTCGGTTGATAAAATGGCTG
Nv134_R           CTGCGACAATAAGCGGAAAGCAAGSCGGTGAAGAGTTGTGGAGTGGGGTCTATTCCTTCTTCGAGCATTGTATCGAACATTTGTTGGGAGCGTTGGGGTTGGCCACATCGACCGAGTAGAACAATTAGCTTCATGTAAGTCCCTTCTTTCGGTTGATAAAATGGCTG
Nv136             CTGCGACAATAAGCGGAAAGCAAGCCGGTGAAGAGTTGTGGAGTGGGGTCTATTCCTTCTTCGAGCATTGTATCGAACATTTGTTGGGAGCGTTGGGGTTGGCCACATCGACCGAGTAGAACAATTAGCTTCATGTAAGTCCCTTCTTTCGGTTGATAAAATGGCTG
Nv138             -TGCGACAATAAGCGGAAAGCAAGGCGGTGWAGAGTTGTGRAGTGGGRTCTATTCCTTCTTCGAGCATTGTATCGAACATTTGTTGGGAGCGTTGGGGTTGGCCACATCGACCGAGTAGAACAATTAGCTTCATGTAAGTCCCTTCTTTCGGTTGATAAAATGGCTG
Pa140             CTGCGACAATAAGCGGAAAGCAAGGCGGTGTAGAGTTGAGGAGTGGGGTCTATTCCTTCTTCGAGCATTGTATCGAACATTTGTTGGGCGCGTTGGGGTTGGCCACATCGACCGAGTAGAACAATTAGCTTCATGTAAGTCCCTTCTTTCGGTTGATAAAATGGCTG
Pa141             CTGCGACAATAAGCGGAAAGCAAGGCGGTGTAGAGTTGAGGAGTGGGGTCTATTCCTTCTTCGAGCATTGTATCGAACATTTGTTGGGCGCGTTGGGGTTGGCCACATCGACCGAGTAGAACAATTAGCTTCATGTAAGTCCCTTCTTTCGGTTGATAAAATGGCTG
Pa143             CTGCGACAATAAGCGGAAAGCAAGGCGGTGTAGAGTTGAGGAGTGGGGTCTATTCCTTCTTCGAGCATTGTATCGAACATTTGTTGGGCGCGTTGGGGTTGGCCACATCGACCGAGTAGAACAATTAGCTTCATGTAAGTCCCTTCTTTCGGTTGATAAAATGGCTG
Pa145             CTGCGACAATAAGCGGAAAGCAAGGCGGTGTAGAGTTGAGGAGTGGGGTCTATTCCTTCTTCGAGCATTGTATCGAACATTTGTTGGGCGCGTTGGGGTTGGCCACATCGACCGAGTAGAACAATTAGCTTCATGTAAGTCCCTTCTTTCGGTTGATAAAATGGCTG
Pa147             CTGCGACAATAAGCGGAAAGCAAGGCGGTGTAGAGTTGAGGAGTGGGGTCTATTCCTTCTTCGAGCATTGTATCGAACATTTGTTGGGCGCGTTGGGGTTGGCCACATCGACCGAGTAGAACAATTAGCTTCATGTAAGTCCCTTCTTTCGGTTGATAAAATGGCTG
Pa147_R           CTGCGACAATAAGCGGAAAGCAAGGCGGTGTAGAGTTGAGGAGTGGGGTCTATTCCTTCTTCGAGCATTGTATCGAACATTTGTTGGGCGCGTTGGGGTTGGCCACATCGACCGAGTAGAACAATTAGCTTCATGTAAGTCCCTTCTTTCGGTTGATAAAATGGCTG
Pa154             CTGCGACAATAAGCGGAAAGCAAGGCGGTGTAGAGTTGAGGAGTGGGGTCTATTCCTTCTTCGAGCATTGTATCGAACATTTGTTGGGCGCGTTGGGGTTGGCCACATCGACCGAGTAGAACAATTAGCTTCATGTAAGTCCCTTCTTTCGGTTGATAAAATGGCTG
Pa158             CTGCGACAATAAGCGGAAAGCAAGGCGGTGTAGAGTTGAGGAGTGGGGTCTATTCCTTCTTCGAGCATTGTATCGAACATTTGTTGGGCGCGTTGGGGTTGGCCACATCGACCGAGTAGAACAATTAGCTTCATGTAAGTCCCTTCTTTCGGTTGATAAAATGGCTG
//                         -              *     *       * *      *    *                 -                 **              -                                        -                   * |195|
Ck17              TTCTCCTTAATCTTATCCACCATACCTTTCTTCTCTTCGCCATTCTCGCCTTTGCAATCTGGTGTGGTGGTTGCAGAATTGGTGGTGGTGGTGTTGTGAGACCCTAGTTCCTTGGTACCAACTTTGGGAATATTCTCTTTAATCTTATCGGTCTGTCTTTTCTTTTCTTCACAATCCTCCCCACTTGGCATGGTGGTTGCAG
Ck2               TTCTCCTTAATCTTATCCACCATACCTTTCTTCTCTTCGCCATTCTCGCCTTTGCAATCTGGTGTGGTGGTTGCAGAATTGGTGSTGGTGGTGTTGTGAGAYCCTAGTTCCTTGGTACCAACTTTGGGAATATTCTCTTTAATCTTATCGGTCTGTCTTTTCTTTTCTTCACAATCCTCCCCACTTGGCATGGTGGTTGCAG
Ck3               TTCTCCTTAATCTTATCCACCATACCTTTCTTCTCTTCGCCATTCTCGCCTTTGCAATCTGGTGTGGTGGTTGCAGAATTGGTGCTGGTGGTGTTGTGAGACCCTAGTTCCTTGGTACCAACTTTGGGAATATTCTCTTTAATCTTATCGGTCTGTCTTTTCTTTTCTTCACAATCCTCCCCACTTGGCATGGTGGTTGCAG
Ck4               TTCTCCTTAATCTTATCCACCATACCTTTCTTCTCTTCGCCATTCTCGCCTTTGCAATCTGGTGTGGTGGTTGCAGAATTGGTGCTGGTGGTGTTGTGAGACCCTAGTTCCTTGGTACCAACTTTGGGAATATTCTCTTTAATCTTATCGGTCTGTCTTTTCTTTTCTTCACAATCCTCCCCACTTGGCATGGTGGTTGCAG
Mg60              TTCTCCTTAATCTTATCCACCATACCTTTCTTCTCTTCGCCATTCTCGCCTTTGCAATCTGGTGTGGTGGTTGGAGCATTGGTGGCGGTGGTGTTGTGAGACCCTAGTTCCTTGGTACCAACCTTGGGAATATTCTCTTTAATCTTATCGGTCTGTCTTTTCTTTTCTTCACAATCCTCCCCACCTGGCATGGTGGTTGCAG
Mg69              TTCTCCTTAATCTTATCCACCATACCTTTCTTCTCTTNGCCATTCTCGCCTTTGCAATCTGGTGTGGTGGTTGCAGCATTGGTGGCGGTGGTGTTGTGAGACCCTAGTTCCTTGGTACCAACCTTGGGAATATTCTCTTTAATCTTATCGGTCTGTCTTTTCTTTTCTTCACAATCCTCCCCACCTGGCATGGTGGTTGCAG
Mg70              TTCTCCTTAATCTTATCCACCATACCTTTCTTCTCTTCGCCATTCTCGCCTTTGCAATCTGGTGTGGTGGTTGGAGCATTGGTGGCGGTGGTGTTGTGAGACCCTAGTTCCTTGGTACCAACCTTGGGAATATTCTCTTTAATCTTATCGGTCTGTCTTTTCTTTTCTTCACAATCCTCCCCACCTGGCATGGTGGTTGCAG
Mg72              TTCTCCTTAATCTTATCCACCATACCTTTCTTCTCTTCGCCAYTCTCGCCTTTGCAATCTGGTGTGGTGGTTGGAGCATTGGTGGCGGTGGTGTTGTGAGACCCTAGTTCCTTGGTACCAACCTTGGGAATATTCTCTTTAATCTTATCGGTCTGTCTTTTCTTTTCTTCACAATCCTCCCCACCTGGCATGGTGGTTGCAG
Mg74              TTCTCCTTAATCTTATCCACCATACCTTTCTTCTCTTCGCCATTCTCGCCTTTGCAATCTGGTGTGGTGGTTGGAGCATTGGTGGCGGTGGTGTTGTGAGACCCTAGTTCCTTGGTACCAACCTTGGGAATATTCTCTTTAATCTTATCGGTCTGTCTTTTCNTTTCTTCACAATCCTCCCCACCTGGCATGGTGGTTGCAG
Mg77              TTCTCCTTAATCTTATCCACCATACCTTTCTTCTCTTCGCCATTCTCGCCTTTGCAATCTGGTGTGGTGGTTGGAGCATTGGTGGCGGTGGTGTTGTGAGACCCTAGTTCCTTGGTACCAACCTTGGGAATATTCTCTTTAATCTTATCGGTCTGTCTTTTCTTTTCTTCACAATCCTCCCCACCTGGCATGGTGGTTGCAG
Pa141             ---------------------------------------------------------------------------GCAGTGGTGGCGGTGGTGTCGTTAGACTCTTGTTCCTTGGTACCAACCTTGGGAATCTNCTCTTTTATCTTCTCGGTGAGTCTTTTCTTTTCTTCACAATCCTCGCCTCCTGGCATGGTGGTTGCAG
Pa145             -------------------------------------------------------------------------CNGCAGTGGTGGCGGTGGTGTCGTTAGACTCTTGTTCCTTGGTACCAACCTTGGGAATCTTCTCTTTTATCTTCNCGGNGAGTCTNTTCTTTTCTTCACAATCCTCGCCTCCTGGCATGGTGGTTGCAG
Pa147_R           -------------------------------------------------------------------------CNGCAGTGGTGGCGGTGGTGTCGTTAGACTCTTGTTCCTTGGTACCAACCTTGGGAATCTNCTCTTTTATCTTCTCGGTGAGTCTTTTCTTTTCTTCACAATCCTCGCCTCCTGGCATGGTGGTTGCAG
Pa154             -------------------------------------------------------------------------CAGCAGTGGTGGCGGTGGTGTCGTNAGACTCTTGTTCCTTGGTACCAACCTTGGGAATCTTCTCTTTTATCTTCTCGGTGAGTCTTTTCTTTTCTTCACAATCCTCGCCTCCTGGCATGGTGGTTGCAG
Pa158             -------------------------------------------------------------------------CAGCAGTGGTGGCGGTGGTGTCGTTAGACTCTTGTTCCTTGGTACCAACCTTGGGAATCTTCTCTTTTATCTTCTCGGTGAGTCTTTTCTTTTCTTCACAATCCTCGCCTCCTGGCATGGTGGTTGCAG
//                                                          -                              *  * *     **        *  *   -*  *                *        *        *     *     **                         *  * *                 |196|
CaUTC00138833     CTGCTAAGCGGACCCCACCTTGAGCTAGCCGTTTTTCCACAACAGGCAG
Ck17              CTGCTAAGCGGACCCCACCTTGAGCTAGCCGTTTTTCCANAACARGCAG
Ck85_R            CTGCTAAGCGGACCCCACCTTGAGCTAGCCGTTTTTCCACAACAGGCAG
Dm104             -TGCTAAGCGGACCCCACCTTGAGCTAGCCGTTTTTCCACAACAGGCAG
Dm106             CTGCTAAGCGGACCCCACCTTGAGCTNGCCGTTNTTCCACAACAGGCAG
Nv122             CTGCTAAGCGGACCCCACCTTGAGCTAGCCGTTTTTCCACAACAGGCAG
Nv125             CTGCTAAGCGGACCCCACCTTGAGCTAGCCGTTTTTCCACAACANGCAG
Nv127             CTGCTAAGCGGACCCCACCTNGAGCTAGCCGTTTTTCCACAACAGNCAG
Nv130             CTGCTAAGCGGACCCCACCTTGAGCTAGCCGTTTTTCCACAACAGGCAG
Pa154             CTGCTAAGCGGATCCCACCTTGAGCTAGCCGTTTTTCCACAACAGGCAG
//                            -                               -    |197|
Ck1               CGGCGGCACCGGGGCCCGCTCAGCGATCACTTCGGAGGARAACTTGTTGAGGAAATATGAGTCGGCGAAATAGGCTGGGGTGCATTGATAGGCTTGAGTATTGCAAAGTTGTACACCCTTGGCTCGGTGAAATACTTCGTCTGGGACTGAGGCTG
Ck10              CGGCGGCACCRGGGCCCGCTCAGCGATCACTTCGGAGGARAACTTGTTGAGGAAATATGAGTCGGCGAAATAGGCTGGGGTGCATTGATAGGCTTGAGTATTGCAAAGTTGTACACCCTTGGCTCGGTGAAATACTTCGTCTGGGACTGAGGCT-
Ck11              CGGCGGCACYGGGGCCCGCTCAGCGATCACTTCGGAGGAAAACTTGTTGAGGAAATATGAGTCGGCGAAATAGGCTGGGGTGCATTGATAGGCTTGAGTATTGCAAAGTTGTACACCCTTGGCTCGGTGAAATACTTCGTCTGGGACTGAGGCTG
Ck12              CGGCGGCACCGGGGCCCGCTCAGCGATCACTTCGGAGGAAAACTTGTTGAGGAAATATGAGTCGGCGAAATAGGCTGGGGTGCATTGATAGGCTTGAGTATTGCAAAGTTGTACACCCTTAGCTCGGTGAAATACTTCGTCTGGGACTGAGGCTG
Ck17              CGGCGGCACCGGGGCCCGCTCAGCGATCACTTCGGAGGAGAACTTGTTGAGGAAATATGAGTCGGCGAAATAGGCTGGGGTGCATTGATAGGCTTGAGTATTGCAAAGTTGTACACCCTTGGCTCGGTGAAATACTTCGTCTGGGACTGAGGCTG
Ck2               CGGCGGCACYGGGGCCCGCTCAGCGATCACTTCGGAGGARAACTTGTTGAGGAAATATGAGTCGGCGAAATAGGCTGGGGTGCATTGATAGGCTTGAGTATTGCAAAGTTGTACACCCTTGGCTCGGTGAAATACTTCGTCTGGGACTGAGGCTG
Ck20              CGGCGGCACYGGGGCCCGCTCAGCGATCACTTCGGAGGAAAACTTGTTGNGGAAATATGAGTCGGCRAAATAGGCTGGGGTGCATTGATAGGCTTGAGTATTGCAAAGTTGTACACCCTTGGCTCGGTGAAATACTTCGTCTGGGACTGAGGCTG
Ck21              CGGCGGCACCGGGRCCCGCTCAGCGATCACTTCGGAGGAGAACTTGTTGAGGAAATATGAGTCGGCGAAATAGGCTGGGGTGCATTGATAGGCTTGAGTATTGCAAAGTTGTAYACCCTTGGCTCGGTGAAATACTTCGTCTGGGACTGAGGCTG
Ck22              CGGCGGCACCGGGGCCCGCTCAGCGATCACTTCGGAGGARAACTTGTTGAGGAAATATGAGTCGGCGAAATAGGCTGGGGTGCATTGATAGGCTTGAGTATTGCAAAGTTGTACACCCTTRGCTCGGTGAAATACTTCGTCTGGGACTGAGGCTG
Ck23              CGGCGGCACCGGGGCCCGCTCAGCGATCACTTCGGAGGAGAACTTGTTGAGGAAATATGAGTCGGCGAAATAGGCTGGGGTGCATTGATAGGCTTGAGTRTTGCAAAGTTGTACACCCTTGGCTCGGTGAAATACTTCGTCTGGGACTGAGGCTG
Ck26              CGGCGGCACCGGGGCCCGCTCAGCGATCACTTCGGAGGAGAACTTGTTGAGGAAATATGAGTCRGCGAAATAGGCTGGGGTGCATTGATAGGCTTGAGTATTGCAAAGTTGTACACCCTTGGCTCGGTGAAATACTTCGTCTGGGACTGAGGCTG
Ck29              CGGCGGCACCGGGGCCCGCTCAGCGATCACTTCGGAGGAGAACTTGTTGAGGAAATATGAGTCGGCGAAATAGGCTGGGGTGCATTGATAGGCTTGAGTATTGCAAAGTTGTACACCCTTGGCTCGGTGAAATACTTCGTCTGGGACTGAGGCTG
Ck3               CGGCGGCACCGGGGCCCGCTCAGCGATCACTTCGGAGGAGAACTTGTTGAGGAAATATGAGTCGGCGAAATAGGCTGGGGTGCATTGATAGGCTTGAGTATTGCAAAGTTGTACACCCTTGGCTCGGTGAAATACTTCGTCTGGGACTGAGGCNG
Ck32              CGGCGGCACYGGGGCCCGCTCAGCGATCACTTCGGAGGAGAACTTGTTGAGGAAATATGAGTCGGCGAAATAGGCTGGGGTGCATTGATAGGCTTGAGTATTGCAAAGTTGTACACCCTTGGCTCGGTGAAATACTTCGTCTGGGACTGAGGCTG
Ck34              CGGCGGCACCGGGGCCCGCTCAGCGATCACTTCGGAGGAGAACTTGTTGAGGAAATATGAGTCGGCGAAATAGGCTGGGGTGCATTGATAGGCTTGAGTATTGCAAAGTTGTACACCCTTGGCTCGGTGAAATACTTCGTCTGGGACTGAGGCTG
Ck35              CGGCGGCACCGGGGCCCGCTCAGCGATCACTTCGGAGGAGAACTTGTTGAGGAAATATGAGTCGGCGAAATAGGCTGGGGTGCATTGATAGGCTTGAGTATTGCAAAGTTGTACACCCTTGGCTCGGTGAAATACTTCGTCTGGGACTGAGGCTG
Ck36              CGGCGGCACCGGGGCCCGCTCAGCGATCACTTCGGAGGAGAACTTGTTGAGGAAATATGAGTCGGCGAAATAGGCTGGGGTGCATTGATAGGCTTGAGTATTGCAAAGTTGTACACCCTTGGCTCGGTGAAATACTTCGTCTGGGACTGAGGCTG
Ck4               CGGCGGCACCGGGGCCCGCTCAGCGATCACTTCGGAGGAAAACTTGTTGAGGAAATATGAGTCGGCGAAATAGGCTGGGGTGCATTGATAGGCTTGAGTATTGCAAAGTTGTACACCCTTGGCTCGGTGAAATACTTCGTCTGGGACTGAGGCTG
Ck49              CGGCGGCACYGGGGCCCGCTCAGCGATCACTTCGGAGGARAACTTGTTGAGGAAATATGAGTCRGCGAAATAGGCTGGGGTGCATTGATAGGCTTGAGTATTGCAAAGTTGTACACCCTTGGCTCGGTGAAATACTTCGTCTGGGACTGAGGCT-
Ck50              CGGCGGCACYGGGGCCCGCTCAGCGATCACTTCGGAGGARAACTTGTTGAGGAAATATGAGTCGGCGAAATAGGCTGGGGTGCATTGATAGGCTTGAGTATTGCAAAGTTGTACACCCTTGGCTCGGTGAAATACTTCGTCTGGGACTGAGGCTG
Ck51              CGGCGGCACTGGGGCCCGCTCAGCGATCACTTCGGAGGAAAACTTGTTGAGGAAATATGAGTCGGCGAAATAGGCTGGGGTGCATTGATAGGCTTGAGTATTGCAAAGTTGTACACCCTTGGCTCGGTGAAATACTTCGTCTGGGACTGAGGCTG
Ck54              CGGCGGCACYGGGGCCCGCTCAGCGATCACTTCGGAGGARAACTTGTTGAGGAAATATGAGTCGGCGAAATAGGCTGGGGTGCATTGATAGGCTTGAGTATTGCAAAGTTGTACACCCTTGGCTCGGTGAAATACTTCGTCTGGGACTGAGGCTG
Ck54_R            CGGCGGCACYGGGGCCCGCTCAGCGATCACTTCGGAGGARAACTTGTTGAGGAAATATGAGTCGGCGAAATAGGCTGGGGTGCATTGATAGGCTTGAGTATTGCAAAGTTGTACACCCTTGGCTCGGTGAAATACTTCGTCTGGGACTGAGGCTG
Ck56              CGGCGGCACYGGGGCCCGCTCAGCGATCACTTCGGAGGARAACTTGTTGAGGAAATATGAGTCGGCGAAATAGGCTGGGGTGCATTGATAGGCTTGAGTATTGCAAAGTTGTACACCCTTGGCTCGGTGAAATACTTCGTCTGGGACTGAGGCTG
Ck7               CGGCGGCACCGGGGCCCGCTCAGCGATCACTTCGGAGGAGAACTTGTTGAGGAAATATGAGTCGGCGAAATAGGCTGGGGTGCATTGATAGGCTTGAGTATTGCAAAGTTGTACACCCTTGGCTCGGTGAAATACTTCGTCTGGGACTGAGGCTG
Mg61              CGGCGGCACTGGGGCCCGCTCAGCGATCACTTCCGAGGAAAACTTGTTGAGAAAATATGAGTCGGCGAAATAGGCTGGGGTGCATTGATAGGCTTGAGTATTGCAAAGTTGTACACCCTTGGCTCGGTGAAATACTTCGTCTGGGACTGAGGCTG
//                         *-  -                   -     *           -           *  -                                -             -      *                                  |198|
Ck1               GAAACAAAACATGATCGGGCAGGTTGTTTTTGTTAATCTTGTCGTTTATTGATGTGTAAACTTTTT--TTTTTTTTNNNGCTAATTACAGGCAGAATCATGGTTACACATAAAATAAATGATAAGTAGCTGTGGTTAGTATGATTCAGGGTTTTTGCAGTTGTTTAAGTAGCTTTAAATAGGAAATATGCCTGATTGGCTACATTATGTCTAAGTCTGGGCAG
Ck10              SAAACAAAACATGATCGGGCAGGTTGTTTTTGTTAATCTTGTCGTTTATTGATGTGTAAAMNNTTT--TTTTTTTTTTTGCTAATTACAGGCAGAATCATGGTTACACATAAAATAAATGATAAGTAGCTGTGGTTAGTATGATTCAGGGTTTTTGCAGTTGTTTAAGTAGCTTTAAATAGGAAATATGCCTGATTGGCNNNNNTATSTCTAAGTCTGGGCAG
Ck17              GAAACAAAACATGATCGGGCAGGTTGTTTTTGTTAATCTTGTCGTTTATTGATGTGTAAACNTTTTTTTTTTTTTTTTTGCTAATTACAGGCAGAATCATGGTTACACATAAAATAAATGATAAGTAGCTGTGGTTAGTATGATTCAGGGTTTTTGCAGTTGTTTAAGTAGCTTTAAATAGGAAATATGCCTGATTGGCTACATTATGTCTAAGTCTGGGCAG
Ck2               GAAACAAAACATGATCAGGCAGGTTGTTTTTGTTAATCTTGTCGTTTATTGATGTGTAAACNTTTTTTTTTTTTTTTTTGCTAATTTCAGGCAGAATNATGGTTACACATAAAATAAATGATAAGTAGCTGTGGTTAGTATGATTCAGGGTTTTTGCAGTTGTTTAAGTAGCTTTAAATAGGAAATATGCCTGATTGGCTACATTATGTCTAAGTCTGGGCAG
Ck20              GAAACAAAACATGATCGGGCAGGTTGTTTTTGTTAATCTTGTCGTTTATTGATGTGTAAANTNTTTT-TTTTTTTTTTTGCTAATTACAGGCAGAATCATGGTTACACATAAAATAAATGATAAGTAGCTGTGGTTAGTATGATTCAGGGTTTTTGCAGTTGTTTAAGTAKCTTTAAATAGGAAATATGCCTGATTGGCTACATTATSTCTAAGTCTGGGCAG
Ck21              GAAACAAAACATGATCGGGCAGGTTGTTTTTGTTAATCTTGTCGTTTATTGATGTGTAAACTTTTTTNTTTTTTTTTTTGCTAATTACAGGCAGAATCATGGTTACACATAAAATAAATGATAAGTAGCTGTGGTTAGTATGATTCAGGGTTTTTGCAGTTGTTTAAGTAGCTTTAAATAGGAAATATGCCTGATTGGCTACATTATGTCTAAGTCTGGGCAG
Ck22              GAAACAAAACATGNTCGGGCAGGTTGTTTTTGTTAATCTTGTCGTTTATTGATGTGTAAATTTTTT--TTTTTTTTTTTGCTAATTACAGGCAGAATCATGGTTACACATAAAATAAATGATAAGTAGCTGTGGTTAGTATGATTCAGGGTTTTTGCAGTTGTTTAAGTAGCTTTAAATAGGAAATATGCCTGATTGGCTACATTATGTCTAAGTCTGGGCAG
Ck26              GAAACAAAACATGATCGGGCAGGTTGTTTTTGTTAATCTTGTCGTTTATTGATGTGTAAACTTTTTT-TTTTTTTTTTTGCTAATTACAGGCAGAATCATGGTTACACATAAAATAAATGATAAGTAGCTGTGGTTAGTATGATTCAGGGTTTTTGCAGTTGTTTAAGTAGCTTTAAATAGGAAATATGCCTGATTGGCTACATTATGTCTAAGTCTGGGCAG
Ck35              GAAACAAAACATGATCGGGCAGGTTGTTTTTGTTAATCTTGTCGTTNATTGATGTGTAAACNTT----TTTTTTTTTTTGCTAATTACAGGCAGAATCATGGTTACACATAAAATAAATGATAAGTAGCTGTGGTTAGTATGATTCAGGGTTTTTGCAGTTGTTTAAGTAGCTTTAAATAGGAAATATGCCTGATTGGCTACATTATGTCTAAGTCTAGGCAG
Ck4               GAAACAAAACATGATCAGGCAGGTTGTTTTTGTTAATCTTGTCGTTTATTGATGTGTAAACTTTTTT-TTTTTTTTTTTGCTAATTCCAGGCAGAATCATGGTTACACATAAAATAAATGATAAGTAGCTGTGGTTAGTATGATTCAGGGTTTTTGCAGTTGTTTAAGTAGCTTTAAATAGGAAATATGCCTGATTGGCTACATTATGTCTAAGTCTGGGCAG
Ck49              GAAACAAAACATGATCGGGCAGGTTGTTTTTGTTAATCTTGTCGTTTATTGATGTGTAAACNNTTTTTTTTTTTTTTTTGCTAATTACAGGCAGAATCATGGTTACACATAAAATAAATGATAAGTAGCTGTGGTTAGTATGATTCAGGGTTTTTGCAGTTGTTTAAGTAGCTTTAAATAGGAAATATGCCTGATTGGCTACATTATGTCTAAGTCTGGGCAG
//                -               *                                           -                         -                                                                                   -                                    *         -     |199|
Ck10              AACCATATTTTCCCTACAAGTGGAGATCACAGAGAACTTGAAGGATTAATGAGAATATTTCATATTTATAGATTTACCCTCCATCACGGGCTG
Ck11              AACCATATTTTCCCTACAAGTGGAGATCACAGAGAACTTGAAGGATTAATGAGAATATTTCATATTTATAGATTTACCCTCCATCACGGGCTG
Ck17              AACCATATTTTCCCTACAAGTGGAGATCACAGAGAACTTGAAGGATTAATGAGAATATTTCATATTTATAGATTTACCCTCCATCACGGGCTG
Ck2               AACCATATTTTCCCTACAAGTGGAGATCACAGAGAACTTGAAGGATTAATGAGAATATTTCATATTTATAGATTTACCCTCCATCACGGGCTG
Ck21              AACCATATTTTCCCTACAAGTGGAGATCAMAGAGAACTTGAAGGATTAATGAGAATATTTCATATTTATAGATTTACCCTCCATCACGGGCTG
Ck29              AACCATATTTTCCCTACAAGTGGAGATCACAGAGAACTTGAAGGATTAATGAGAATATTTCATATTTATAGATTTATCCTCCATCACGGGCTG
Ck3               AACCATATTTTCCCTACAAGTGGAGATCACAGAGAACTTGAAGGATTAATGAGAATATTTCATATTTATAGATTTACCCTCCATCACGGGCTG
Ck32              AACNATATTTTCCCTACAAGTGGAGATCACAGAGAACTTGAAGGATTAATGAGAATATTTCATATTTATAGATTTATCCTCCATCACGGGCNG
Ck51              AACCATATTTTCCCTACAAGTGGAGATCACAGAGAACTTGAAGGATTAATGAGAATATTTCATATTTATAGATTTATCCTCCATCACGGGCTG
Ck54_R            AACCATATTTTCCCTACAAGTGGAGATCACAGAGAACTTGAAGGATTAATGAGAATATTTCATATTTATAGATTTATCCTCCATCACGGGCNG
Ck56              AACCATATTTTCCCTACAAGTGGAGATCACAGAGAACTTGAAGGATTAATGAGAATATTTCATATTTATAGATTTATCCTCCATCACGGGCTG
Ck7               AACCATATTTTCCCTACAAGTGGAGATCACAGAGAACTTGAAGGATTAATGAGAATATTTCATATTTATAGATTTACCCTCCATCACGGGCTG
//                                             -                                              *                |200|
Ck1               AAACCACCCATTTTCGAATTCCAACAAGCCGGGCATGTAATGCCTTCTGCACATCTTTTCTGTTTAAATAATTGACAGTTTTATCGTCTATACATACGTCTATCCTCTCGCCCACTTGCTG
Ck17              AAACCACCCATTTTCGAATTCCAACAAGCCGGGCATGTAATGCCTTCTGCACATCTTNTCTGTTTAAATAATTGACAGTTTTATCGTCTATRCATACGTCTATYCTCTCGCCCACTTNCTG
Ck22              AAACCASCCATTTTCGAATTCCAACAAGCCGGGCATGTAATGCCTTCTNCACATCTTTTCTGTTTAAATAATTGACAGTTTTATCGTCTATACATACGTCTATCCTCTCGCCCACTTGCTG
Ck23              AAACCACCCATTTTCGAATTCCAACAAGCCGGGCATGTAATGCCTTCTGCACATCTTTTCTGTTTAAATAATTGACAGTTTTATCGTCTATACATACGTCTATCCTCTCRCCCACTTGCWG
Ck3               AAACCACCCATTTTCGAATTCCAACAAGCCGGGCATGTAATGCCTTCTGCACATCTTTTCTGTTTAAATAATTGACAGTTTTATCGTCTATACATACGTCTATCCTCTCGCCCACTTGCTG
Ck32              AAACCACCCATTTTCGAATTCCAACAAGCCGGGCATGTAATGCCTTCTGCACATCTTTNCTGTTTAAATAATTGACAGTTTTATCGTCTATACATACGTCTATCCTCTCGCCCACTTGCTG
Ck4               AAACCACCCATTTTCGAATTCCAACAAGCCGGGCATGTAATGCCTTCTGCACATCTTTTCTGTTTAAATAATTGACAGTTTTATCGTCTATACATACGTCTATCCTCTCGCCCACTTGCTG
Ck49              AAACCACCCATTTTCGAATTCCAACAAGCCGGGCATGTAATGCCTTCTGCACATCTTTTCTGTTTAAATAATTGACAGTTTTATCGTCTATACATACGTCTATCCTCTCGCCCACTTGCTG
Ck7               AAACCACCCATTTTCGAATNCCAACAAGCCGGGCATGTAATGCCTTCTGCACATCTTTTCTGTTTAAATAATNGACAGTTTTATCGTCTATACATACGTCTATCCTCTCGCCCACTTGCNG
Ck81              AAACCACCCATTTTCGAATTCCAACAAGCCGGGCATGTAATGCCTTCTGAACATCTTTTCTGTTTAAATAATTGACAGTTTTATCGTCTATACATACGTCTATCCTCTCGCCCACTTGCTG
Dm106             AAACCACCCATTTTCGAATTCCAACAAGCCGGGCATGTAATGCCTTCTGCACATCTTTTCTGTTTAAATAATTGACAGTTTTATCGTCTATACATACGTCTATCCTCTCGCCCACTTGCTG
Dm111             AAACCACCCATTTTCGAATTCCAACAAGCCGGGCATGTAATGCCTTCTGCACATCTTTTCTGTTTAAATAATTGACAGTTTTATCGTCTATACATACGTCTATCCTCTCGCCCACTTGCNG
Dm112             AAACCACCCATTTTCGAATTCCAACAAGCCGGGCATGTAATGCCTTCTGCACATCTTTTCTGTTTAAATAATTGACAGTTTTATCGTCTATACATACGTCTATCCTCTCGCCCACTTGCTG
Dm112_R           AAACCACCCATTTTCGAATNCCAACAAGCCGGGCATGTAANGCCTTCTGCACATCTTTTCTGTTTAAATAATTGACAGTTTTATCGTCTATACATACGTCTATCCTCTCGCCCACTTGCNG
Mg37              AAACCACCCATTTTCGAATTCCAACAAGCCGGGCNTGTAATGCCTTCTGCACATCTTTTCTGTTTAAATAATTGACAGTTTTATCGTCTATACATACGTCTATCCTCTCGCCCACTTGCTG
Mg40_R            AAACCACCCATTTTCGAATTCCAACAAGCCGGGCATGTAATGCCTTCTGCACANCTTTTCTGTTTAAATAATTGACAGTTTTATCGTCTATACATACGTCTATCCTCTCGCCCACTTGCTG
Mg59              AAACCACCCATTTTCGAATTCCAACAAGCCGGGCATGTAATGCCTTCTGCANNTCTTTTCTGTTTAAATAATTGACAGTTTTATCGTCTATACATACGTCTATCCTCTCGCCCACTTGCTG
Mg64_R            AAACCACCCATTTTCGAATTCCAACAAGCCGGGCATGTAATGCCTTCTGCACATCTTTTCTGTTTAAATAATTGACAGTTTTATCGTCTATACATACGTCTATCCTCTCGCCCACTTGCTG
Mg69              AAACCACCCATTTTCGAATTCCAACAAGCCGGGCATGTAATGCCTTCTGCACATCTTTTCTGTTTAAATAATTGACAGTTTTATCGTCTATACATACGTCTATCCTCTCGCCCACTTGCTG
Pa140             AAACCACCCATTTTCGAATTCCAACAAGCCGAGCATGTAAYGCCTTCTGCACATCYTTTCTRTTTAAATAATTGACAGTTTTATCMTCTATACATACGTCTATCCTYTCGCCCACTTGCTG
Pa141             AAACCACCCATTTTCGAATTCCAACAAGNCGAGCATGTAAYGCCTTCTGCACATCYTTTCTRTTTAANTAATTGACAGTTTTATCMTCTATACATACGTCTATCCTYTCGCCCACTTGCTG
Pa145             AAACCACCCATTTTCGAATTCCAACAAGCCGAGCATGTAAYGCCTTCTGCACATCYTTTCTRTTTAAATAATTGACAGTTTTATCMTCTNTACATACGTCTATCCTYTCGCCCACTTGCTG
Pa154             AAACCACCCATTTTCGAATTCCAACAAGCCGAGCATGTAANGCCTTCTGCACATCNTTTCTNTTTAAATAATTGACAGTTTTATCNTCTATACATACGTCTATCCTNTCGCCCACTTGCTG
Pa158             AAACCACCCATTTTCGAATTCCAACAAGCCGAGCATGTAAYGCCTTCTGCACATCYTTTCTRTTTAAATAATTGACAGTTTTANCMTCTATACATACGTCTATCNTYNCGCCCACTTGCTG
//                      -                        *        *        -     *     *                       *     -           -  *  -         - |201|
Ck1               TCTACATGATCCTCGCAACGAAGAATTATTTGCTCTATTAGATGATTCTGATAGCTTTCCTGCTGGTGCTTTCCAAGATTCAGATATTTTGGACATGCTACATGGTTNGGGACTTAGATTAAACGTGTCTCTCGAAACAATTTTACAAGCTG
Ck11              TCTACATGATCCTCGCAACGAAGAATTATTTGCTCTATTAGATGATTCTGATAGCTTTCCTGCTGGTGCTTTCCAAGATTCAGATATTTTGGACATGCTACATGGTTTGGGACTTAGATTAAACGTGTCTCTCGAAACAATTTTACAAGCTG
Ck17              TCTACATGATCCTCGCAACGAAGAATTATTTGCTCTATTAGATGATTCTGATAGCTTTCCTGCTGGTGCTTTCCAAGATTCAGATATTTTGGACATGCTACATGGTTTGGGACTTAGATTAAACGTGTCTCTCGAAACAATTTTACAAGCTG
Ck2               TCTACATGATCCTCGCAACGAAGAATTATTTGCTCTATTAGATGATTCTGATAGCTTTCCTGCTGGTGCTTTCCAAGATTCAGATATTTTGGACATGCTACATGGTTTGGGACTTAGATTAAACGTGTCTCTCGAAACAATTTTACAAGCTG
Ck20              TCTACATGATCCTCGCAACGAAGAATTATTTGCTCTATTAGATGATTCTGATAGCTTTCCTGCTGGTGCTTTCCAAGATTCAGATATTTTGGACATGCTACATGGTTTGGGACTTAGATTAAACGTGTCTCTCGAAACAATTTTACAAGCTG
Ck21              TCTACATGATCCTCGCAACGAAGAATTATTTGCTCTATTAGATGATTCTGATAGCTTTCCTGCTGGTGCTTTCCAAGATTCAGATATTTTGGACATGCTACATGGTTTGGGACTTAGATTAAACGTGTCTCTCGAAACAATTTTASAAGCTG
Ck22              TCTACATGATCCTCGCNACGAAGAATTATTTGCTCTATTAGATGATTCTGATAGCTTTCCTGCTGGTGCTTTCCAAGATTCAGATATTTTGGACATGCTACATGGTTTGGGACTTAGATTAAACGTGTCTCTCGAAACAATTTTACAAGCTG
Ck23              TCTACATGATCCTCGCAACGAAGAATTATTTGCTCTATTAGATGATTCTGATAGCTTTCCTGCTGGTGCTTTCCAAGATTCAGATATTTTGGACATGCTACATGGTTTGGGACTTAGATTAAACGTGTCTCTCGAAACAATTTTACAAGCTG
Ck26              TCTACATGATCCTCGCAACGANGAATTATTTGCTCTATTAGATGATTCTGATAGCTTTCCTGCTGGTGCTTTCCAAGATTCAGATATTTTGRACATGCTACATGGTTTGGGACTTAGATTAAACGTGTCTCTCGAAACAATTTTACAAGCTG
Ck29              TCTACATGANCCTCGCAACGAAGAATTATTTGCTCTATTAGATGATTCTGATAGCTTTCCTGCTGGTGCTTTCCAANATTCAGATATTTNGGACATGCTACATGGTTTGGGACTTAGATTAAACGTGTCTCTCGAAACAATTTTACAAGCTG
Ck3               TCTACANGATCCTCGCAACGAAGAATTATTTGCTCTATTAGATGATTCTGATAGCTTTCCTGCTGGTGCTTTCCAAGATTCAGATATTTTGGACATGCTACATGGTTTGGGACTTAGRTTAAACGTGTCTCTCGAAACAATTTTACAAGCTG
Ck34              TCTACATGATCCTCGCAACGAAGAATTATTTGCTCTATTAGATGATTCTGATAGCTTTCCTGCTGGTGCTTTYCAAGATTCAGATATTTTGGACATGCTACATGGTTTGGGACTTAGATTAAACGTGTCTCTCGAAACAATTTTACAAGCTG
Ck36              TCTACATGATCCTCGCAACGAAGAATTATTTGCTCTATTAGATGATTCTGATAGCTTTCCTGCTGGTGCTTTCCAAGATTCAGATATTTTGGACATGCTACATGGTTTGGGACTTAGATTAAACGTGTCTCTCGAAACAATTTTACAAGCTG
Ck4               TCTACATGATCCTCGCAACGAAGAATTATTTGCTCTATTAGATGATTCTGATAGCTTTCCTGCTGGTGCTTTCCAAGATTCAGATATTTTGGACATGCTACATGGTTTGGGACTTAGRTTAAACGTGTCTCTCGAAACAATTTTACAAGCTG
Ck49              TCTACATGATCCTCGCAACGAAGAATTATTTGCTCTATTAGATGATTCTGATAGCTTTCCTGCTGGTGCTTTCCNAGATTCAGATATTTTGGACATGCTACATGGTTTGGGACTTAGATTAAACGTGTCTCTCGAAACAATTTTACAAGCTG
Ck50              TCTACATGATCCTCGCAACGAAGAATTATTTGCTCTATTAGATNATTCTGATAGCTTTCCTGCTGGTGCTTTYCAAGATTCAGATATTTTGGACATGCTACATGGTTTGGGACTTAGATTAAACGTGTCTCTCGAAACAATTTTACAAGCTG
Ck54              TCTACATGATCCTCGCAACGAAGAATTATTTGCTCTATTAGATGATTCTGATAGCTTTCCTGCTGGTGCTTTCCAAGATTCAGATATTTTGGACATGCTACATGGTTTGGGACTTAGATTAAACGTGTCTCTCGAAACAATTTTACAAGCTG
Ck54_R            TCTACATGATCCTCGCANCGAAGAATTATTTGCTCTATTAGATGATTCTGATAGCTTTCCTGCTGGTGCTTTCCAAGATTCAGATATTTTGGACATGCTACATGGTTTGGGACTTAGATTAAACGTGTCTCTCGAAACAATTTTACAAGCTG
Ck56              TCTACATGATCCTCGCAACGAAGAATTATTTGCTCTATTAGATGATTCTGATAGCTTTCCTGCTGGTGCTTTCCAAGATTCAGATATTTTGGACATGCTACATGGTTTGGGACTTAGATTAAACGTGTCTCTCGAAACAATTTTACAAGCNG
//                                                                                        *                  -                         *                           -      |202|
Ck1               GGCRCAAGTGTTGGGTGTATGATCGTACATGATATTGTAATTAGAAGGGCACCAACAATGATTAAACAACGTACCAGAATGAGAAAAAGAAATATTCAATTGATTGTAACAAAATTTGTTATAGTTAARACTTCATG-AAGAGCTATAAAGCTTAAATAGTCGTTGTAAACCATCAAATTAGTTTGGTTTTACCTCTTTAGTTTTTGGCTACGTCAAAAGCTAATTGCTG
Ck10              GGCGCAAGTGTTGGGTGTATGATCGTACATGATAKTGTAATTAGAAGGGCACCAACAATGATTAAACAACGTACCAGAATGAGAAAAAGAAATATTCAATTGATTGTAACAAAATTTGTTATAGTTAAAACTTCATG-AAGAGCTATAAAGCTTAAATAGTCGTTGTAAACCATCAAATTAGTTTGGTTTTACCTCTTTAGTTTTTGGCTACGTCARAAGCTAATTGCTG
Ck11              GGCGCAAGTGTTGGGTGTATGATCGTACATGATAGTGTAATTAGAAGGGCACCAACAATGATTAAACAACGTACCAGAATGAGAAAAAAAAATATTCAATTGATTGTAACAAAATTTGTTATAGTTAAAACTTCATG-AAGAGCTATAAAGCTTAAATAGTCGTTGTAAACCATCAAATTAGTTTGGTTTTACCTCTTTAGTTTTTGGCTACGTCAAAAGCTAATTGCTG
Ck12              GGCGCANGTGTTGGGTGTATGATCGTACATGATATTGTAATTAGAAGGGCACCAACAATGATTAAACAACGTACCAGAATGAGAAAAAGAAATATTCAATTGATTGTAACAAAATTTGTTATAGTTAAAACTTCATG-AAGAGCTATAAAGCTTAAATAGTCGTTGTAAACCATCAAATTAGTTTGGTTTTACCTCTTTAGTTTTNGGCTACGTCAGAAGCTAATTGCTG
Ck17              GGCGCANGTGTTGGGTGTATGATCGYACATGATASTGTAATTAGAAGGGCACCANCARTGATTAAACAACGTACCAGAATKAGAAAAAGAAATATTCAATTGATTGTAACAAAATTTGTTATAGTTAAAACTTCATGNAAGAGCTATAAAGCTTAAATAGTCGTTGTAAACCATCAAATTAGTTTGGTTTTACCTCTTTAGTTTTTGGCTACGTCAAAAGCTAATTGCTG
Ck2               GGCGCAAGTGTTGGGTGTATGATCGTACATGATAGTGTAATTAGAAGGGCACCAACAATGATTAAACAACGTACCAGAATGAGAAAAAGAAATATTCAATTGATTGTAACAAAATTTGTTATAGTTAAGACTTCATG-AAGAGCTATAAAGCTTAAATAGTCGTTGTAAACCATCAAATTAGTTTGGTTTTACCTCTTTAGTTTTTGGCTACGTCAAAAGCTAATTGCTG
Ck21              GGCGCAAGTGTTGGGTGTATGATCGTACATGATATTGTAATTAGAAGGGCACCAACAATGATTAAACAACGTACCAGAATGAGAAAAAGAAATATTCAATTGATTGTAACAAAATTTGTTATAGTTAARACTTCATG-AAGAGCTATAAAGCTTAAATAGTCGTTGTAAACCATCAAATTAGTTTGGTWTTACCTCTTTAGTTTTTGGCTACGTCAAAAGCTAATTGCTG
Ck22              GGCGCAAGTGTTGGGTGTATGATCGTAYATGATAKTGTAATTAGAAGGGCACCAACAATSATTAAACAACGTACCAGAATGAGAAAAAGAAATATTCAATTGATTGTAACAAAATTTGTTATAGTTAAAACTTCATG-AAGAGCTATAAAGCTTAAATAGTCGTTGTAAACCATCAAATTAGTTTGGTTTTACCTCTTTAGTTTTTGGCTACGTCAAAAGCTAATTGCTG
Ck23              GGCGCANGTGTTGGGTGTANGATCGTACATGATAKTGTAATNAGAAGGGCACCAACAATGATTAAACAACGTACCAGAANGAGAAAAAGAAATATTCAATTGATTGTAACAAAATTTGTTATAGTTAAAACTTCATGNAAGAGCTATAAAGCTTAAATAGTCGTTGTAAACCATCAAATTAGTTTGGTTTTACCTCTTTAGTTTTTGGCTACGTCAAAAGCTAATTGCTG
Ck26              GGCGCAAGTGTTGGGTGTATGATCGTACATGATATTGTAATTAGAAGGGCACCAACAATGATTAAACAACGTACCAGAATGAGAAAAAGAAATATTCAATTGATTGTAACAAAATTTGTTATAGTTAARACTTCATG-AAGAGCTATAAAGCTTAAATAGTCGTTGTAAACCATCAAATTAGTTTGGTTTTACCTCTTTAGTTTTTGGCTACGTCAAAAGCTAATTGCTG
Ck3               GGCGCAAGTGTTGGGTGTATGAKCGTACATGATAKTGTAATTAGAAGGGCACCAACAATGATTAAACAACGTACCAGAATGAGAAAAAGAAATATTCAATTGATTGTAACAAAATTTGTTATAGTTAARACTTCATG-AAGAGCTATAAAGCTTAAATAGTCGTTGTAAACCATCAAATTAGTTTGGTTTTACCTCTTTAGTTTTTGGCTACGTCAAAAGCTAATTGCTG
Ck32              GGCGCAAGTGTTGGGTGTATGATCGTACATGATATTGTAATTAGAAGGGCACCAACAATGATTAAACAACGTACCAGAATGAGAAAAAGAAATATTCAATTGATTGTAACAAAATTTGTTATAGTTAAAACTTCATG-AAGAGCTATAAAGCTTAAATAGTCGTTGTAAACCATCAAATTAGTTTGGTTTKACCTCTTTAGTTTTTGGCTACGTCAAAAGCTAATTGCTG
Ck34              GGCGCAAGTGTTGGGTGTATGATCGTACATGATATTGTAATTAGAAGGGCACCAACAATGATTAAACAACGTACCAGAATGAGAAAAAGAAATATTCAATTGATTGTAACAAAATTTGTTATAGTTAAAACTTCATG-AAGAGCTATAAAGCTTAAATAGTCGTTGTAAACCATCAAATTAGTTTGGTTTKACCTCTTTAGTTTTTGGCTACGTCAAAAGCTAATTGCTG
Ck35              GGCGCAAGTGTTGGGTGTATGATCGTACATGATATTGTAATTAGAAGGGCACCAACAATGATTAAACAACGTACCAGAATGAGAAAAAGAAATATTCAATTGATTGTAACAAAATTTGTTATAGTTAAGACTTCATG-AAGAGCTATAAAGCTTAAATAGTCGTTGTAAACCATCAAATTAGTTTGGTTTTACCTCTTTAGTTTTTGGCTACGTCAAAAGCTAATTGCTG
Ck36              GGCGCAAGTGTTGGGTGTATGATCGTACATGATATTGTAATTAGAAGGGCACCAACAATGATTAAACAACGTACCAGAATGAGAAAAAGAAATATTCAATTGATTGTAACAAAATTTGTTATAGTTAAAACTTCATG-AAGAGCTATAAAGCTTAAATAGTCGTTGTAAACCATCAAATTAGTTTGGTTNTACCTCTTTAGTTTTTGGCTACGTCAAAAGCTAATTGCTG
Ck4               GGCGCAAGTGTTGGGTGTATGATCGTACATGATAKTGTAATTAGAAGGGCACCAACAATGATTAAACAACGTACCAGAATGAGAAAAAGAAATATTCAATTGATTGTAACAAAATTTGTTATAGTTAAAACTTCATG-AAGAGCTATAAAGCTTAAATAGTCGTTGTAAACCATCAAATTAGTTTGGTTTTACCTCTTTAGTTTTTGGCTACGTCAAAAKCTAATTGCTG
Ck49              GGCGCAAGTGTTGGGTGTATGATCGTACATGATATTGTAATTAGAAGGGCACCAACAATGATTAAACAACGTACCAGAATGAGAAAAAGAAATATTCAATTGATTGTAACAANATTTGTTATAGTTAARACTTCATG-AAGAGYTATAAAGCTTAAATAGTCGTTGTAAACCATCAAATTAGTTTGGTTTTACCTCTTTAGTTTTTGGCTACGTCAAAAGCTAATTGCTG
Ck50              GGCGCAAGTGTTGGGTGTATGATCGTACATGATAKTGTAATTAGAAGGGCACCAAYAATGATTAAACAACGTACCAGAATGAGAAAAAGAAATATTCAATTGATTGTAACAAAATTTGTTATAGTTAAAACTTCATG-AAGAGCTATAAAGCTTAAATAGTCGTTGTAAACCATCAAATTAGTTTGGTTTKACCTCTTTAGTTTTTGGCTACGTCAAAAGCTAATTGCTG
Ck54              GGCGCAAGTGTTGGGTGTATGATCGTACATGATAKTGTAATTAGAAGGGCACCAAYAATGATTAAACAACGTACCAGAATGAGAAAAAGAAATATTCAATTGATTGTAACAAAATTTGTTATAGTTAARACTTCATG-AAGAGCTATAAAGCTTAAATAGTCGTTGTAAACCATCAAATTAGTTTGGTTTKACCTCTTTAGTTTTTGGCTACGTCAAAAGCTAATTGCTG
Ck54_R            GGCGCAAGTGTTGGGTGTATGATCGTACATGATAKTGTAATTAGAAGGGCACCAAYAATGATTAAACAACGTACCAGAATGAGAAAAAGAAATATTCAATTGATTGTAACAAAATTTGTTATAGTTAARACTTCATG-AAGAGCTATAAAGCTTAAATAGTCGTTGTAAACCATCAAATTAGTTTGGTTTKACCTCTTTAGTTTTTGGCTACGTCAAAAGCTAATTGCTG
Ck56              GGCGCAAGTGNTGGGTGTATGATCGTACATGATATTGTAATTAGAAGGGCACCAACAATGATTAAACAACGTACCAGAATGAGAAAAAGAAATATTCAATTGATTGTAACAAAATTTGTTATAGTTAAAACTTCATG-AAGAGTTATAAAGCTTAAATAGTCGTTGTAAACCATCAAATTAGTTTGGTTTTACCTCTTTAGTTTTTGGCTACGTCAAAAGCTAATTGCTG
Ck7               GGCACAAGTGTTGGGTGTATGATCGTACATGATATTGTAATTAGAAGGGCACCAACAATGATTAAACAACGTACCAGAATGAGAAAAAGAAATATTCAATTGATTGTAACAAAATTTGTTATAGTTAAAACTTCATG-AAGAGCTATAAAGCTTAAATAGTCGTTGTAAACCATCAAATTAGTTTGGTTTTACCTCTTTAGTTTTTGGCTACGTCAAAAGCTAATTGCTG
//                   *                  -  - -      *                    * - -                    -       -                                       *              *                                            - *                         *  -          |203|
Ck10              GAAACCACCGTTATCTCCCACATTAAACATCTTATCCATATTTCAATAAGAATACCCTTCAGTGTGTGATACTTTGCTG
Ck12              GAAACCACCGTTATCTCCCACATTAAACATCTTATCCATATTTCAATAAGAATACCCTTCAGTGTGTGATACTTTGCTG
Ck17              GAAACCACCGTTATCTCCCACATTAAACATCTTATCCATATTTCNATAAGAATACCCTTCAGTGTGTGATACTTTGCTG
Ck21              GAAACCACCGTTATCTCCCACATTAAACATCTTATCCATATTTCAATAAGAATACCCTTCAGTGTGTGATACTTTGCTG
Ck29              GAAACCACCGTTATCTCCNACATTAAACATCTTATCCATATTTCAATAAGAATACCCTTCAGTGTGTGATACTTTGCTG
Ck3               GAAACCACCGTTATCTCCCACATTAAACATCTTATCCATATTTCAATAAGAATACCCTTCAGTGTGTGATACTTTGCTG
Ck32              GAAACCACCGTTATCTCCCACATTAAACATCTTATCCATATTTCAATAAGAATACCCTTCAGTGTGTGATACTTTGCTG
Ck50              GAAACCACCGTTATCTCCCACATTAAACATCTTATCCATATTTCAATAAGAATACCCTTCAGTGTGTGATACTTTGCTG
Mg39              AAAACCACCGTTATCTCCCACATTAAACATCTTATCCATATTTCAATAAGAATACCCTTCAGTGTGTGATACTTTGCTG
Mg40_R            AAAACCACCGTTATCTCCCACATTAAACATCTTATCCATATTTCAATAAGRATACCCTTCAGTGTGTGATACTTTGCTG
Mg57              AAAACCACCGTTATCTCCCACATTAAACATCTTATCCATATTTCAATAAGAATACCCTTCAGTGTGTGATNCTTTGCTG
Mg72              AANACCACCGTTATCTCCCACATTAAACATCTTATCCATA-TTCNATAAGAATACCCTTCAGTGTGTGATACTTTGCTG
Mg77              AAAACCACCGTTATCNCCCACATTAAACATCTTATCCATA-TTCAATAAGAATACCCTTCAGTGTGTGATACTTTGCTG
//                *                                                 -                            |204|
Ck1               CAGTGTCGCTGAAGTTGCGTCGCAACAGCTCATACTCTTTCACCTTCAGGCCACTCTCAAGAAGCTG
Ck10              CAGTGTCGCTGAAGTTGCGTCGCAACAGCTCATACTCTTTCACCTTCAGGCCACTCTCAAGAAGCTG
Ck12              CAGTGTCGCTGAAGTTGCGTCGCAACAGCTCATACTCTTTCACCTTCAGGCCACTCTCAAGAAGCTG
Ck17              CAGTGTCGCTGAAGTTGCGTCGCAACAGCTCATACTCTTTCACCTTCAGGCCACTCTCAAGAAGCTG
Ck21              CAGTGTCGCTGAAGTTGCGTCGCAACAGCTCATACTCTTTCACCTTCAGGCCACTCTCAAGAAGCTG
Ck22              CAGTGTCGCTGAAGTTGCGTCGCAACAGCTCATACTCTTTCACCTTCAGGCCACTCTCAAGAAGCTG
Ck23              CAGTGTCGCTGAAGTTGCGTCGCAACAGCTCATACTCTTTCACCTTCAGGCCACTCTCAAGAAGCTG
Ck26              CAGTGTCGCTGAAGTTGCGTCGCAACAGCTCATACTCTTTCACCTTCAGGCCACTCTCAAGAAGCTG
Ck32              CAGTGTCGCTGAAGTTGCGTCGCAACAGCTCATACNCTTTCACCTTCAGGCCACTCTCAAGAAGCTG
Ck36              CAGTGTCGCTGAAGTTGCGTCGCAACAGCTCATACTCTTTCACCTTCAGGCCACTCTCAAGAAGCTG
Ck4               CAGTGTCGCTGAAGTTGCGTCGCAACAGCTCATACTCTTTCACCTTCAGGCCACTCTCAAGAAGCTG
Ck49              CAGTGTCGCTGAAGTTGCGTCGCAACAGCTCATACTCTTTCACCNTCAGGCCACTCTCAAGAAGCNG
Ck50              CAGTGTCGCTGAAGTTGCGTCGCAACAGCTCATACTCTTTCACCTTCAGGCCACTCTCAAGAAGCTG
Ck54_R            CAGTGTCGCTGAAGTTGCGTCGCAACAGCTCATACTCTTTCACCTTCAGGCCACTCTCAAGAAGCTG
Ck56              CAGTGTCNCTGAAGTTGCGTCGCAACAGCTCATACTCTTTCACCTTCAGGCCACTCTCAAGAAGCTG
Ck7               CAGTGTCGCTGAAGTTGCGTCGCAACAGCTCATACTCTTTCACCTTCAGGCCACTCTCAAGAAGCTG
//                                                                                   |205|
Ck1               GCAAAAGCTCTCNCNGATGGCAATGACTTTTRGGCACTCAAATCCATTCATTAAAGATAGAGAACAACATGAAAGGCTAAGGGAAGCTTCAATGGGCNG
Ck10              GCAAAAGCTCTCTCAGATGGCAATGACTTTTGGGCACTCAAATCCATTCATTAAAGATAGAGAACAACATGAAAGGCTAAGGGAAGCTTCAATGGGCTG
Ck17              GCAAAAGCTCTCTCAGATGGCAATGACTTTTGGGCACTCAAATCCATTCATTAAAGATAGAGAACAACATGAAAGGCTAAGGGAAGCTTCAATGGGCNG
Ck2               GCAAAAGCTCTCTCAGNTGGCAATGACTTTTGGGCACTCAAATCCATTCATTAAAGATAGAGAACAACATGAAAGGCTAAGGGAAGCTTCAATGGGCTG
Ck22              GNAAAAGCTCTCTCAGATGGCAATGACTTTTGGGCACTCAAATCCATTCATNAAAGATAGAGAACAACATGAAAGGCTAAGGGAAGCTTCAATGGGCTG
Ck29              GCAAAAGCTCTCTCAGNTGGCAATGACTTTTGGGCACTCAAATCCATTCATTAAAGATAGAGAACAACATGAAAGGCTAAGGGAAGCTTCAATGGGCNG
Ck50              GCAAAAGCTCTCTCAGATGGCAATGACTTTTRGGCACTCAAATCCATTCATTAAAGATNGAGAACAACATGAAAGGCTAAGGGARGCTTCAATGGGCTG
Ck54              GCAAAAGCTCTCTCAGATGGCAATGACTTTTRGGCACTYAAATCCATTCATTAAAGATAGAGAACAACATGAAAGGCTAAGGGAAGCTTCAATGGGCTG
Ck54_R            GCAAAAGCTCTCTCAGATGGCAATGACTTTTRGGCACTCAAATCCATTCATTAAAGATAGAGAACAACATGAAAGGCTAAGGGAAGCTTCAATGGGCTG
Ck56              GCAAAAGCTCTCTCAGATGGCAATGACTTTTGGGCACTCAAATCCATTCATTAAAGANAGAGAACAACATGAAAGGCTAAGGGAAGCTTCAATGGGCTG
Ck7               GCAAAAGCTCTCTCAGATGGCAATGACTTTTRGGCACTCAAATCCATTCATTAAAGATAGAGAACAACATGAAAGGCTAAGGGAAGCTTCAATGGGCTG
Ck80              GCAAAAGCTCTCTCAGATGGCAATGACTTTTGGGCACTCAAATCCATTCATTAAAGATAGAGAACAACATGAAAGGCTAAGGGAAGCTTCAATGGGCTG
Ck83              GCAAAAGCTCTCTCAGATGGCANTGACTTTTGGGCACTCAAATCCATTCATTAAAGATAGAGAACAACATGAAAGGCTAAGGGAAGCTTCAATGGGCTG
Ck85_R            GCAAAAGCTCTCTCAGATGGCAATGACTTTTGGGCACTCAAATCCATTCATTAAAGATAGAGAACAACATGAAAGGCTAAGGGAAGCTTCAATGGGCTG
Ck94              GCAAAAGCTCTCTCAGATGGCAATGACTTTTGGACACTCAAATCCATTCATTAAAAANAGAGAACAACATGAAAGGCTAAGGGAAGCTTCAATGGGCTG
Ck98              GCAAAAGCTCTCTCAGATGGCAATGACTTTTGGACACTCAAATCCATTCATTAAAAATAGAGAACAACATGAAAGGCTAAGGGAAGCTTCAATGGGCTG
Dm102             GCAAAAGCTCTCTCAGATGGCAATGACTTTTGGGCACTCAAATCCATTCATTAAAGATAGAGAACAACATGAAAGGCTAAGGGAAGCTTCAATGGGCTG
Dm106             GCAAAAGCTCTCTCAGATGGCAATGACTTTTGGGCACTCAAATCCATTCATTAAAGATAGAGAACAACATGAAAGGCTAAGGGAAGCTTCAATGGGCTG
Dm111             GCAAAAGCTCTCTCAGATGGCAATGACTTTTGGGCACTCAAATCCATTCATTAAAGATAGAGAACAACATGAAAGGCTAAGGGAAGCTTCAATGGGCWG
Dm112             GCAAAAGCTCTCTCAGATGGCAATRACTTTTGGGCACTCAAATCCATTCATTAAAGATAGAGAACAACATGAAAGGCTAAGGGAAGCTTCAATGGGCTG
Dm112_R           GCAAAAGCTCTCTCAGATGGCAATRACTTTTGGGCACTCAAATCCATTCATTAAAGATAGAGAACAACATGAANGGCTAAGGGAAGCTTCAATGGGCTG
Dm115             GCAAAAGCTCTCTCNGATGGCAATGACTTTTGGGCACTCAAATCCATTCATTAAAGATAGAGAACAACATGAAAGGCTAAGGGAAGCTNCAATGGNCTG
Mg37              GCAAAAGCTCTCTCAGATGGCAATGACTTTTNGGCACTCAAATCCATTCATTAAAGATAGAGAACAACATGAAAGGCTAAGGGAAGCTTCAATGGGCTG
Mg59              GCAAAAGCTCTCTCAGATGGCAATGACTTTTGGGCACTCAAATCCATTCATTAAAGATAGAGAACAACATGAAAGGCTAAGGGAAGCTTCAATGGGCTG
Mg70              GCAAAAGCTCTCTCAGATGGCAATGACTTTTGGGCACTCAAATCCATTCATTAAAGATAGAGAACAACATGAAAGGCTAAGGGAAGCTTCAATGGGCTG
Nv120             GCAAAAGCTCTCTCAGATGGCAATGACTTTTGGGCACTCAAATCCATTCATTAAAGATAGAGAACAACATGAAAGGCTAAGGGAAGCTTCAATGGGCTG
Nv122             GCAAAAGCTCTCTCAGATGGCAATGACTTTTGGGCACTCAAATCCATTCATTAAAGATAGAGAACAACATGAAAGGCTAAGGGAAGCTTCAATGGGCT-
Pa140             GCAAAAGCTCTCTCAGATGGCAATGACTTTTGGGCACTCAAATCCATTCATTAAAGATAGAGAACAACATGAAAGGCTAAGGGAAGCTTCAATGGGCTG
Pa141             GCAAAAGCTCTCTCAGATGGCAATGACTTTTGGGCACTCAAATCCATTCATTAAAGATAGAGAACAACATGAAAGGCTAAGGGAAGCTTCAATGGGCTG
Pa158             GCAAAAGCTCTCTCAGATGGCAATGACTTTTGGGCACTCAAATCCATTCATTAAAGATAGAGAACAACATGAAAGGCTAAGGGAAGCTTCAATGGGCTG
//                                        *      * *    -                *                            -            - |206|
CaASU0020421      TATCCCTAATGCCTTGCCCCTCTTCCTCCAGTCGGGAGCTAAACCCTGGGAGTGAGAGAGATTGAATGACCTGGCAGGCAG
CaUTC00138833     TATCCCTAATGCCTTGCCCCTCTTCCTCCAGTCGGGAGCTAAACCCTGGGAGTGAGAGAGATTGAATGACCTGGCAGGCAG
Ck1               TATCCCTAATGCCTTGCCCCTCTTCCTCCAGTCGGGAGCTAAACCCTGGGAGTGAGAGAGATTGAATGACCTGGCAGGCAG
Ck10              TATCCCTAATGCCTTGCCCCTCTTCCTCCAGTCGGGAGCTAAACCCTGGGAGTGAGAGAGATTGAATGACCTGGCAGGCA-
Ck11              TATCCCTAATGCCTTGCCCCTCTTCCTCCAGTCGGGAGCTAAACCCTGGGAGTGAGAGAGATTGAATGACCTGGCAGGCA-
Ck12              TATCCCTAATGCCTTGCCCCTCTTCCTCCAGTCGGGAGCTAAACCCTGGGAGTGAGAGAGATTGAATGACCTGGCAGGCAG
Ck17              TATCCCTAATGCCTTGCCCCTCTTCCTCCAGTCGGGAGCTAAACCCTGGGAGTGAGAGAGATTGAATGACCTGGCAGGCAG
Ck2               TATCCCTAATGCCTTGCCCCTCTTCCTCCAGTCGGGAGCTAAACCCTGGGAGTGAGAGAGATTGAATGACCTGGCAGGCAG
Ck20              TATCCCTAATGCCTTGCCCCTCTTCCTCCAGTCGGGAGCTAAACCCTGGGAGTGAGAGAGATTGAATGACCTGGCAGGCAG
Ck21              TATCCCTAATGCCTTGCCCCTCTTCCTCCAGTCGGGAGCTAAACCCTGGGAGTGAGAGAGATTGAATGACCTGGCAGGCAG
Ck22              TATCCCTAATGCCTTGCCCCTCTTCCTCCAGTCGGGAGCTAAACCCTGGGAGTGAGAGAGATTGAATGACCTGGCAGG---
Ck23              TATCCCTAATGCCTTGCCCCTCTTCCTCCAGTCGGGAGCTAAACCCTGGGAGTGAGAGAGATTGAATGACCTGGCAGGCAG
Ck26              TATCCCTAATGCCTTGCCCCTCTTCCTCCAGTCGGGAGCTAAACCCTGGGAGTGAGAGAGATTGAATGACCTGGCAGGCAG
Ck29              TATCCCTAATGCCTTGCCCCTCTTCCTCCAGTCGGGAGCTAAACCCTGGGAGTGAGAGAGATTGAATGACCTGGCAGGCA-
Ck3               TATCCCTAATGCCTTGCCCCTCTTCCTCCAGTCGGGAGCTAAACCCTGGGAGTGAGAGAGATTGAATGACCTGGCAGGCAG
Ck32              TATCCCTAATGCCTTGCCCCTCTTCCTCCAGTCGGGAGCTAAACCCTGGGAGTGAGAGAGATTGAATGACCTGGCAGGCA-
Ck34              TATCCCTAATGCCTTGCCCCTCTTCCTCCAGTCGGGAGCTAAACCCTGGGAGTGAGAGAGATTGAATGACCTGGCAGGCAG
Ck35              TATCCCTAATGCCTTGCCCCTCTTCCTCCAGTCGGGAGCTAAACCCTGGGAGTGAGAGAGATTGAATGACCTGGCAGGCAG
Ck36              TATCCCTAATGCCTTGCCCCTCTTCCTCCAGTCGGGAGCTAAACCCTGGGAGTGAGAGAGATTGAATGACCTGGCAGGCAG
Ck4               TATCCCTAATGCCTTGCCCCTCTTCCTCCAGTCGGGAGCTAAACCCTGGGAGTGAGAGAGATTGAATGACCTGGCAGGCAG
Ck49              TATCCCTAATGCCTTGCCCCTCTTCCTCCAGTCGGGAGCTAAACCCTGGGAGTGAGAGAGATTGAATGACCTGGCAGGCA-
Ck50              TATCCCTAATGCCTTGCCCCTCTTCCTCCAGTCGGGAGCTAAACCCTGGGAGTGAGAGAGATTGAATGACCTGGCAGGCAG
Ck51              TATCCCTAATGCCTTGCCCCTCTTCCTCCAGTCGGGAGCTAAACCCTGGGAGTGAGAGAGATTGAATGACCTGGCAGGCA-
Ck54              TATCCCTAATGCCTTGCCCCTCTTCCTCCAGTCGGGAGCTAAACCCTGGGAGTGAGAGAGATTGAATGACCTGGCAGGCAG
Ck54_R            TATCCCTAATGCCTTGCCCCTCTTCCTCCAGTCGGGAGCTAAACCCTGGGAGTGAGAGAGATTGAATGACCTGGCAGGCAG
Ck56              TATCCCTAATGCCTTGCCCCTCTTCCTCCAGTCGGGAGCTAAACCCTGGGAGTGAGAGAGATTGAATGACCTGGCAGGCAG
Ck7               TATCCCTAATGCCTTGCCCCTCTTCCTCCAGTCGGGAGCTAAACCCTGGGAGTGAGAGAGATTGAATGACCTGGCAGGCAG
Ck80              TATCCCTAATGCCTTGCCCCTCTTCCTCCAGTCGGGAGCTAAACCCTGGGAGTGAGAGAGATTGAATGACCTGGCAGGCAG
Ck81              TATCCCTAATGCCTTGCCCCTCTTCCTCCAGTCGGGAGCTAAACCCTGGGAGTGAGAGAGATTGAATGACCTGGCAGGCAG
Ck83              TATCCCTAATGCCTTGCCCCTCTTCCTCCAGTCGGGAGCTAAACCCTGGGAGTGAGAGAGATTGAATGACCTGGCAGGCAG
Ck85              TATCCCTAATGCCTTGCCCCTCTTCCTCCAGTCGGGAGCTAAACCCTGGGAGTGAGAGAGATTGAATGACCTGGCAGGCAG
Ck85_R            TATCCCTAATGCCTTGCCCCTCTTCCTCCAGTCGGGAGCTAAACCCTGGGAGTGAGAGAGATTGAATGACCTGGCAGGCAG
Ck88              TATCCCTAATGCCTTGCCCCTCTTCCTCCAGTCGGGAGCTAAACCCTGGGAGTGAGAGAGATTGAATGACCTGGCAGGCAG
Ck92              TATCCCTAATGCCTTGCCCCTCTTCCTCCAGTCGGGAGCTAAACCCTGGGAGTGAGAGAGATTGAATGACCTGGCAGGCAG
Ck94              TATCCCTAATGCCTTGCCCCTCTTCCTCCAGTCGGGAGCTAAACCCTGGGAGTGAGAGAGATTGAATGACCTGGCAGGCAG
Ck98              TATCCCTAATGCCTTGCCCCTCTTCCTCCAGTCGGGAGCTAAACCCTGGGAGTGAGAGAGATTGAATGACCTGGCAGGC--
Dm100             TATCCCTAATGCCTTGCCCCTCTTCCTCCAGTCGGGAGCTAAACCCTGGGAGTGAGAGAGATTGAATGACCTGGCAGGCAG
Dm102             TATCCCTAATGCCTTGCCCCTCTTCCTCCAGTCGGGAGCTAAACCCTGGGAGTGAGAGAGATTGAATGACCTGGCAGGCAG
Dm104             TATCCCTAATGCCTTGCCCCTCTTCCTCCAGTCGGGAGCTAAACCCTGGGAGTGAGAGAGATTGAATGACCTGGCAGGCA-
Dm106             TATCCCTAATGCCTTGCCCCTCTTCCTCCAGTCGGGAGCTAAACCCTGGGAGTGAGAGAGATTGAATGACCTGGCAGGCAG
Dm108             TATCCCTAATGCCTTGCCCCTCTTCCTCCAGTCGGGAGCTAAACCCTGGGAGTGAGAGAGATTGAATGACCTGGCAGGCAG
Dm110             TATCCCTAATGCCTTGCCCCTCTTCCTCCAGTCGGGAGCTAAACCCTGGGAGTGAGAGAGATTGAATGACCTGGCAGGCAG
Dm111             TATCCCTAATGCCTTGCCCCTCTTCCTCCAGTCGGGAGCTAAACCCTGGGAGTGAGAGAGATTGAATGACCTGGCAGGCAG
Dm112             TATCCCTAATGCCTTGCCCCTCTTCCTCCAGTCGGGAGCTAAACCCTGGGAGTGAGAGAGATTGAATGACCTGGCAGGCAG
Dm112_R           TATCCCTAATGCCTTGCCCCTCTTCCTCCAGTCGGGAGCTAAACCCTGGGAGTGAGAGAGATTGAATGACCTGGCAGGCA-
Dm113             TATCCCTAATGCCTTGCCCCTCTTCCTCCAGTCGGGAGCTAAACCCTGGGAGTGAGAGAGATTGAATGACCTGGCAGGCAG
Dm114             TATCCCTAATGCCTTGCCCCTCTTCCTCCAGTCGGGAGCTAAACCCTGGGAGTGAGAGAGATTGAATGACCTGGCAGGCAG
Dm115             TATCCCTAATGCCTTGCCCCTCTTCCTCCAGTCGGGAGCTAAACCCTGGGAGTGAGAGAGATTGAATGACCTGGCAGGCAG
Dm116             TATCCCTAATGCCTTGCCCCTCTTCCTCCAGTCGGGAGCTAAACCCTGGGAGTGAGAGAGATTGAATGACCTGGCAGGCAG
Dm117             TATCCCTAATGCCTTGCCCCTCTTCCTCCAGTCGGGAGCTAAACCCTGGGAGTGAGAGAGATTGAATGACCTGGCAGGCAG
Dm118             TATCCCTAATGCCTTGCCCCTCTTCCTCCAGTCGGGAGCTAAACCCTGGGAGTGAGAGAGATTGAATGACCTGGCAGGCAG
Dm119             TATCCCTAATGCCTTGCCCCTCTTCCTCCAGTCGGGAGCTAAACCCTGGGAGTGAGAGAGATTGAATGACCTGGCAGGCA-
Mg37              TATCCCTAATGCCTTGCCCCTCTTCCTCCAGTCGGGAGCTAAACCCTGGGAGTGAGAGAGATTGAATGACCTGGCAGG---
Mg38              TATCCCTAATGCCTTGCCCCTCTTCCTCCAGTCGGGAGCTAAACCCTGGGAGTGAGAGAGATTGAATGACCTGGCAGG---
Mg39              TATCCCTAATGCCTTGCCCCTCTTCCTCCAGTCGGGAGCTAAACCCTGGGAGTGAGAGAGATTGAATGACCTGGCAGGCAG
Mg40              TATCCCTAATGCCTTGCCCCTCTTCCTCCAGTCGGGAGCTAAACCCTGGGAGTGAGAGAGATTGAATGACCTGGCAGGCAG
Mg40_R            TATCCCTAATGCCTTGCCCCTCTTCCTCCAGTCGGGAGCTAAACCCTGGGAGTGAGAGAGATTGAATGACCTGGCAGGCAG
Mg41              TATCCCTAATGCCTTGCCCCTCTTCCTCCAGTCGGGAGCTAAACCCTGGGAGTGAGAGAGATTGAATGACCTGGCAGGCAG
Mg57              TATCCCTAATGCCTTGCCCCTCTTCCTCCAGTCGGGAGCTAAACCCTGGGAGTGAGAGAGATTGAATGACCTGGCAGGCAG
Mg58              TATCCCTAATGCCTTGCCCCTCTTCCTCCAGTCGGGAGCTAAACCCTGGGAGTGAGAGAGATTGAATGACCTGGCAGGCAG
Mg59              TATCCCTAATGCCTTGCCCCTCTTCCTCCAGTCGGGAGCTAAACCCTGGGAGTGAGAGAGATTGAATGACCTGGCAGGCAG
Mg60              TATCCCTAATGCCTTGCCCCTCTTCCTCCAGTCGGGAGCTAAACCCTGGGAGTGAGAGAGATTGAATGACCTGGCAGGCA-
Mg61              TATCCCTAATGCCTTGCCCCTCTTCCTCCAGTCGGGAGCTAAACCCTGGGAGTGAGAGAGATTGAATGACCTGGCAGGCAG
Mg64              TATCCCTAATGCCTTGCCCCTCTTCCTCCAGTCGGGAGCTAAACCCTGGGAGTGAGAGAGATTGAATGACCTGGCAGGCAG
Mg64_R            TATCCCTAATGCCTTGCCCCTCTTCCTCCAGTCGGGAGCTAAACCCTGGGAGTGAGAGAGATTGAATGACCTGGCAGGCA-
Mg67              TATCCCTAATGCCTTGCCCCTCTTCCTCCAGTCGGGAGCTAAACCCTGGGAGTGAGAGAGATTGAATGACCTGGCAGGCAG
Mg69              TATCCCTAATGCCTTGCCCCTCTTCCTCCAGTCGGGAGCTAAACCCTGGGAGTGAGAGAGATTGAATGACCTGGCAGGCA-
Mg70              TATCCCTAATGCCTTGCCCCTCTTCCTCCAGTCGGGAGCTAAACCCTGGGAGTGAGAGAGATTGAATGACCTGGCAGGCAG
Mg72              TATCCCTAATGCCTTGCCCCTCTTCCTCCAGTCGGGAGCTAAACCCTGGGAGTGAGAGAGATTGAATGACCTGGCAGGCAG
Mg74              TATCCCTAATGCCTTGCCCCTCTTCCTCCAGTCGGGAGCTAAACCCTGGGAGTGAGAGAGATTGAATGACCTGGCAGGCAG
Mg77              TATCCCTAATGCCTTGCCCCTCTTCCTCCAGTCGGGAGCTAAACCCTGGGAGTGAGAGAGATTGAATGACCTGGCAGGCAG
Mg79              TATCCCTAATGCCTTGCCCCTCTTCCTCCAGTCGGGAGCTAAACCCTGGGAGTGAGAGAGATTGAATGACCTGGCAGGCAG
Nv120             TATCCCTAATGCCTTGCCCCTCTTCCTCCAGTCGGGAGCTAAACCCTGGGAGTGAGAGAGATTGAATGACCTGGCAGGCAG
Nv122             TATCCCTAATGCCTTGCCCCTCTTCCTCCAGTCGGGAGCTAAACCCTGGGAGTGAGAGAGATTGAATGACCTGGCAGGCAG
Nv123             TATCCCTAATGCCTTGCCCCTCTTCCTCCAGTCGGGAGCTAAACCCTGGGAGTGAGAGAGATTGAATGACCTGGCAGGCAG
Nv125             TATCCCTAATGCCTTGCCCCTCTTCCTCCAGTCGGGAGCTAAACCCTGGGAGTGAGAGAGATTGAATGACCTGGCAGGCAG
Nv127             TATCCCTAATGCCTTGCCCCTCTTCCTCCAGTCGGGAGCTAAACCCTGGGAGTGAGAGAGATTGAATGACCTGGCAGGCAG
Nv138             TATCCCTAATGCCTTGCCCCTCTTCCTCCAGTCGGGAGCTAAACCCTGGGAGTGAGAGAGATTGAATGACCTGGCAGGCAG
Pa140             TATCCCTAATGCCTTGCCCCTCTTCCTCCAGTCGGGAGCTAAACCCTGGGAGTGAGAGAGATTGAATGACCTGGCAGGCAG
Pa141             TATCCCTAATGCCTTGCCCCTCTTCCTCCAGTCGGGAGCTAAACCCTGGGAGTGAGAGAGATTGAATGACCTGGCAGGCA-
Pa143             TATCCCTAATGCCTTGCCCCTCTTCCTCCAGTCGGGAGCTAAACCCTGGGAGTGAGAGAGATTGAATGACCTGGCAGGCAG
Pa145             TATCCCTAATGCCTTGCCCCTCTTCCTCCAGTCGGGAGCTAAACCCTGGGAGTGAGAGAGATTGAATGACCTGGCAGGCA-
Pa147             TATCCCTAATGCCTTGCCCCTCTTCCTCCAGTCGGGAGCTAAACCCTGGGAGTGAGAGAGATTGAATGACCTGGCAGGCAG
Pa147_R           TATCCCTAATGCCTTGCCCCTCTTCCTCCAGTCGGGAGCTAAACCCTGGGAGTGAGAGAGATTGAATGACCTGGCAGGCAG
Pa152             TATCCCTAATGCCTTGCCCCTCTTCCTCCAGTCGGGAGCTAAACCCTGGGAGTGAGAGAGATTGAATGACCTGGCAGGCAG
Pa154             TATCCCTAATGCCTTGCCCCTCTTCCTCCAGTCGGGAGCTAAACCCTGGGAGTGAGAGAGATTGAATGACCTGGCAGGCAG
Pa158             TATCCCTAATGCCTTGCCCCTCTTCCTCCAGTCGGGAGCTAAACCCTGGGAGTGAGAGAGATTGAATGACCTGGCAGGCAG
//                                                                                                 |207|
Ck1               TAATGTAAGTTTGAAGAATCATTTTTATTTGATGATGATGTAACTTTGATGATGGCCTGTTGTATGAGTTATGACAACATGTATTCAACACC-TTTTTCTGTCTTTTTTCTTCTGTTATGTTGTTAGTTGCTTGCTG---
Ck20              TAATGTAAGTTTGAAGAATCATTTTTATTTGATGATGATGTAACTTTGATGATGGCCTGTTGTATGAGTTATGACAACATGTATTCAACACC-TTTTTCTGTCTTTTTTCTTCTGTTATGTTGTTAGTTGCTTGTTACTG
Ck21              TAATGTAAGTTTGAAGAATCATTTTTATTTGATGATGATGTAACTTTGATGATGGCCTGTTGTATGAGTTATGACNNNATGTATTCAACACCNTTTTTCTGTCTTTTTTCTTCTGTTATGTTGTTAGTTGCTTGTTGCTG
Ck22              TAATGTAAGTTTGAAGAATCATTTTTATTTGATGATGATGTAACTTTGATGATGGCCTGTTGTATGAGTTATGACAACATGTATTCAACACC-TTTTTCTGTCTTTTTTCTTCTGTTATGTTGTTAGTTGCTTGTTGCTG
Ck29              TAATGTAAGTTTGAAGAATCATTTTTATTTGATGATGATGTAACTTTGATGATGGCCTGTTGTATGAGTTATGACAACATGTATTCAACACC-TTTTTCTGTCTTTTTTCTTCTGTTATGTTGTTAGTTGCTTGTTGCTG
Ck4               TAATGTAAGTTTGAAGAATCATTTTNATTTGNTGATGATGTAACTTTGATGATGGCCTGTTGTATGAGTTATGACAACATGTATTCAACACC-TTTTTCTGTCTTTTTNCTTCTGTTATGTTGTTAGTTGCTTGYTG---
Ck54              TAATGTAAGTTTGAAGAATCWTTTTTATTTGATGATGATGTAACTTTGATGATGGCCTGTTGTATGAGTTATGACAACATGYATTCAACACC-TTTTTCTGTCTTTTTTCTTCTGTTATGTTGTTAGTTGCTTGTTGCTG
Ck54_R            TAATGTAAGTTTGAAGAATCWTTTTTATTTGATGATGATGTAACTTTGATGATGGCCTGTTGTATGAGTTATGACANCATGYATTCAACACC-TTTTTCTGNCTTTTTTCTTCTGTTATGTTGTTAGTTGCTTGTTGCTG
Mg37              TAATGTAAGTTTGAAGAATCA-TTTTATTTGATGATGATGTAACTTTGATGCTGGCCTGTTGTATGAGTTATGACAACATGTATTCAACACC-TTTTTCTGTCTTTTTTCTTCTGYTATGTTGTTAGTTGCTTGTTGCTG
Mg38              TAATGTAAGTTTGAAGAATCA-TTTTATTTGATGATGATGTAACTTTGATGCTGGCCTGTTGTATGAGTTATGACAACATGTATTCAACACC-TTTTTCTGTCTTTTTTCTTCTGTTATGTTGTTAGTTGCTTGTTGCTG
Mg69              TAATGTAAGTTTNAAGAATCA-TTTTATTTGATGATGATGTAACTTTGATGCTGGCCTGTTGTATGAGTTATGACAACATGTATTCAACACC-TTTTTCTGTCTTTTTTCNTCTGTTATGTTGTTAGTTGCNTGTTGCTG
Mg74              TAATNTAAGTTTGAAGAATCA-TTTTATTTGATGATGATGTAACTTTGATGCTGGCCTGTTGTATGAGTTATGACAACATGTATTCAACACC-TTTTTCTGTCTTTTTTCTTCTGTTATGTTGTTAGTTGCTTGTTGNTG
Mg77              TAATGTAAGTTTGAAGAATCA-TTTTATTTGATGATGATGTAACTTTGATGCTGGCCTGTTGTATGAGTTATGACAACATGTATTCAACACC-TTTTTCTGTCTTTTTTCTTCTGTTATGTTGTTAGTTGCTTGTTGCTG
Mg79              TAATGTAAGNTNGAAGAATCA-TTTTATTTGATGATGATGTAACTTTGATGCTGGCCTGTTGTATGAGTTATGACAACATGTATTCAACACC-TTTTTCTGTCTTTTTTCTTCTGTTATGTTGTTAGTTGCTTGTTGC--
//                                    *                              *                             *                                 -                  * -   |208|
Ck1               ATACATAAATACAGTAAGTGACAAGTGGATAATCTTCTTTATTGTAATTGAGTGCTATCAATCTATCATGAAAAGGTAGAAGGGGGCTATAAAATTTGTTTACACAATAGTAGCATTCTATTACTAATCAAGTAATAGGTGAGACATTTTCAATTTTAATCCACTGCTG
Ck10              ATACATAAATACAGTAAGTGACAAGTGGATAATCTTCTTTATTGTAATTGAGTGCTATCAATCTATCATGAAAAGGTAGAAGGGGGCTATAAAATTTGTTTACACAATAGTANCATTCTATTACTAATCAAGTAATAGGTGAGACATTTTCAATTTTAATCCACTGCTG
Ck12              ATACATAAATACAGTAAGTGACAAGTGGATAATCTTCTTTATTGTAATTGAGTGCTATCAATCTATCATGAAAAGGTAGAAGGGGGCTATAAAATTTGTTTACACAATAGTAGCATTCTATTACTAATCAAGTAATAGGTGAGACATTTTCAATTTTAATCCACTGCTG
Ck20              ATACATAAATACAGTAAGTGACAAGTGGATAATCTTCTTTATTGTAATTGAGTGCTATCAATCTATCATGAAANGGTAGAAGGGGGCTATAAAATTTGTTTACACAATAGTAGCATTCTATTACTAATCAAGTAATAGGTGAGACATTTTCAATTTTAATCCACTGCTG
Ck21              ATACATAAATACAGTAAGTGACAAGTGGATAATCTTCTTTATTGTAATTGAGTGCTATCAATCTATCATGAAAAGGTAGAAGGGGGCTATAAAATTTGTTTACACAATAGTAGCATTCTATTACTAATCAAGTAATAGGTGAGACATTTTCAATTTTAATCCACTGCTG
Ck22              ATACATAAATACAGTAAGTGACAAGTGGATAATCTTCTTTATTGTAATTGAGTGCTATCAATCTATCATGAAAAGGTAGAAGGGGGCTATAAAATTTGTTTACACAATAGTAGCATTCTATTACTAATCAAGTAATAGGTGAGACA-TTTCAATTTTAATCCACTGCTG
Ck26              ATACATAAATACAGTAAGTGACAAGTGGATAATCTTCTTTATTGTAATTGAGTGCTATCAATCTATCATGAAAAGGTAGAAGGGGGCTATAAAATTTGTTTACACAATAGTAGCATTCTATTACTAATCAAGTAATAGGTGAGACRTTTTCAATTTTAATCCACTGCTG
Ck29              ATACATAAATACAGTWAGTGACAAGTGGATAATCTTCTTTATTGTAATTGAGTGCTATCAATCTATCATGAAAAGGTAGAAGGGGGCTATAAAATTTGTTTACACAATAGTAGCATTCTATTACTAATCAAGTAATAGGTGAGACATTTTCAATTTTAATCCACTGCTG
Ck32              ATACATAAATACAGTAAGTGACAAGTGGATAATCTTCTTTATTGTAATTGAGTGCTATCAATCTATCATGAAAAGGTAGAAGGGGGCTATAAAATTTGTTTACACAATAGTAGCATTCTATTACTAATCAAGTAATAGGTGAGACRTTTTCAATTTTAATCCACTGCTG
Ck34              ATACATAAATACAGTAAGTGACAAGTGGATAATCTTCTTTATTGTAATTGAGTGCTATCAATCTATCATGAAAAGGTAGAAGGGGGCTATAAAATTTGTTTACACAATAGTAGCATTCTATTACTAATCAAGTAATAGGTGAGACATTTTCAATTTTAATCCACTGCTG
Ck35              ATACATAAATACAGTAAGTGACAAGTGGATAATCTTCTTTATTGTAATTGAGTGCTATCAATCTATCATGANAAGGTAGAAGGGGGCTATAAAATTTGTTTACACAATAGTAGCATTCTATTACTAATCAAGTAATAGGTGAGACATTTTCAATTTTAATCCACTGCTG
Ck36              ATACATAAATACAGTAAGTGACAAGTGGATAATCTTCTTTATTGTAATTGAGTGCTATCAATCTATCATGAAAAGGTAGAAGGGGGCTATAAAATTTGTTTACACAATAGTAGCATTCTATTACTAATCAAGTAATAGGTGAGACATTTTCAATTTTAATCCACTGCTG
Ck49              ATACATAAATACAGTWAGTGACAAGTGGATAATCTTCTTTATTGTAATTGAGTGCTATCAATCTATCATGAAAAGGTAGAAGGRGGCTATAAAATTTGTTTACACAATAGTAGCATTCTATTACTAATCAAGTAATAGGTGAGACATTTTCAATTTTAATCCACTGCTG
Ck50              ATACATAAATACAGTAAGTGACAAGTGGATAATCTTCTTTATTGTAATTGAGTGCTATCAATCTATCATGAAAAGGTAGAAGGGGGCTATAAAATTTGTTTACACAATAGTAGCATTCTATTAMTAATCAAGTAATASGTGAGACATTTTCAATTTTAATCCACTGCTG
Ck51              ATACATAAATACAGTWAGTGACAAGTGGATAATCTTCTTTATTGTAATTGAGTGCTATCAATCTATCATGAAAAGGTAGAAGGRGGCTATAAAATTTGTTTACACAATAGTAGCATTCTATTACTAATCAAGTAATAGGTGAGACATTTTCAATTTTAATCCACTGCTG
Ck54              ATACATAAATACAGTAAGTGACAAGTGGATAATCTTCTTTATTGTAATTGAGTGCTATCAATCTATCATGAAAAGGTAGAAGGGGGCTATAAAATTTGTTTACACAATAGTAGCATTCTATTACTAATCAAGTAATASGTGAGACATTTTCAATTTTAATCCACTGCTG
Ck54_R            ATACATAAATACAGTAAGTGACAAGTGGATAATCTTCTTTATTGTAATTGAGTGCTATCAATCTATCATGAAAAGGTAGAAGGGGGCTATAAAATTTGTTTACACAATAGTAGCATTCTATTACTAATCAAGTAATASGTGAGACATTTTCAATTTTAATCCACTGCTG
Ck56              ATACATAAATACAGTWAGTGACAAGTGGATAATCTTCTTTATTGTAATTGAGTGCTATCAATCTATCATGAAAAGGTAGAAGGRGGCTATAAAATTTGTTTACACAATAGTAGCATTCTATTACTAATCAAGTAATAGGTGAGACATTTTCAATTTTAATCCACTGCTG
Ck7               ATACATAAATACAGTAAGTGACAAGTGGATAATCTTCTTTATTGTAATTGAGTGCTATCAATCTATCATGAAAAGGTWGAAGGGGGCTATAAAATTTGTTTACACAATAGTAGCATTCTATTACTAATCAAGTAATAGGTGAGACATTTTCAATTTTAATCCACTGCTG
//                               *                                                             -     *                                       -             *       *                       |209|
CaASU0020421      AGCAAATTCAAGTTTAGTGAGAGAGAAGGCATGGCCCAGGTGAAGGTATCCATTCATATAAGGGAAAGGAAAATTTCCATAGAACTTTTCCCCAGGCTTGGGAGGATTTTCGAGAGAATCTGCCTTGAAAACGTTATTCTTGTYCCACCATGTATGGACCTGAGCCTCTATTTCCAGAAGCTTATCTCTCCTTGCAAAGCTCTTGCCACTCTCATTGTTTGATGCCATTTCTTTACCAGATGTTGGAATCTGCTG
CaUTC00138833     AGCAAATTCAAGTTTAGTGASAGAGAAGGCATGGCCCAGGTGAAGGTATCCATTCATATAAGGGAARGGAAAATTTCCATAGAACTTTTCCCCAGGCTTGGGAGGATTTTCGAGAGAATCTGCCTTGAAAACGTTATTCTTGTCCCACCATGTATGGACCTNAGCCTCTATTTCCAGAAGCTTATCTCTCCTTGCAAAGCTCTTGCCACTCTCATTGTTTGATGCCATTTCTTTACCAGATGTTGGAATCTGCTG
Ck1               AGCAAATTCAAGTTTAGTGAGAGAGAAGGCATGGCCCAGGTGAAGRTATCCATTCATATAAGGGAAAGGAAAATTTCCATAGAACTTTTCCCCAGGCTTGGGAGGATTTTYGAGAGAATCTGCCTTGAAAACGTTATTCTTGTTCCACCATGTATGGACCTGAGCCTCTATTTCCAGAAGCTTATCTCTCCTTGCAAAGCTCTTGCCACTCTCATTGTTTGATGCCATTTCTTTACCAGATGTTGGAATCTGCTG
Ck10              AGCAAATTCAAGTTTAGTGAGAGAGAAGGCATGGCCCAGGTGAAGATATCCATTCATATAAGGGAAAGGAAAATTTCCATAGAACTTTTCCCCAGGCTTGGGAGGATTTTCGAGAGAATCTGCCTTGAARACGTTATTCTTGTTCCACCATGTATGGACCTGAGCCTCTATTTCYAGAAGCTTATCTCTCCTTGCAAAGCTCTTGCCACTCTCATTGTTTGATGCCATTTCTTTACCAGATGTTGGAATCTGCTG
Ck11              AGCAAATTCAAGTTTAGTGAGAGAGAAGGCATGGCCCAGGTGAAGRTATCCATTCATATAAGGGAAAGGAAAATTTCCATAGAACTTTTCCCCAGGCTTGGGAGGATTTTCGAGAGAATCTGCCTTGAAAACGTTATTCTTGTTCCACCATGTATGGACCTGAGCCTCTATTTCYAGAAGCTTATCTCTCCTTGCAAAGCTCTTGCCACTCTCATTGTTTGATGCCATTTCTTTACCAGATGTTGGAATCTGCTG
Ck12              AGCAAATTCAAGTTTAGTGAGAGAGAAGGCATGGCCCAGGTGAAGRTATCCATTCATATAAGGGAAAGGAAAATTTCCATAGAACTTTTCCCCAGGCTTGGGAGGATTTTCGNGAGAATCTGCCTTGAAAACGTTATTCTTGTTCCACCATGTATGGACCTGAGCCTCTATTTCYAGAAGCTTATCTCTCCTTGCAAAGCTCTTGCCACTCTNATTGTTTGATGCCATTTCTTTACCAGATGTTGGAATCTGCTG
Ck17              AGCAAATTCAAGTTTAGTGAGAGAGAAGGCATGGCCCAGGTGAAGATATCCATTCATATAAGGGAAAGGAAAATTTCCATAGAACTTTTCCCCAGGCTTGGGAGGATTTTCGAGAGAATCTGCCTTGAAGACGTTATTCTTGTTCCACCATGTATGGACCTGAGCCTCTATTTCCAGAAGCTTATCTCTCCTTGCAAAGCTCTTGCCACTCTCATTGTTTGATGCCATTTCTTTACCAGATGTTGGAATCTGCTG
Ck2               AGCAAATTCAAGTTTAGTGAGAGAGAAGGCATGGCCCAGGTGAAGGTATCCATTCATATAAGGGAAAGGAAAATTTCCATAGAACTTTTCCCCAGGCTTGGGAGGATTTTCGAGAGAATCTGCCTTGAAAACGTTATTCTTGTTCCACCATGTATGGACCTGAGCCTCTATTTCCAGAAGCTTATCTCTCCTTGCAAAGCTCTTGCCACTCTCATTGTTTGATGCCATTTCTTTACCAGATGTTGGAATCTGCTG
Ck20              AGCAAATTCAAGTTTAGTGAGAGAGAAGGCATGGCCCAGGTGAAGRTATCCATTCATATAAGGGAAAGGAAAATTTCCATAGAACTTTTCCCCAGGCTTGGGAGGATTTTCGAGAGAATCTGCCTTGAARACGTTATTCTTGTTCCACCATGTATGGACCTGAGCCTCTATTTCCAGAAGCTTATCTCTCCTTGCAAAGCTCTTGCCACTCTCATTGTTTGATGCCATTTCTTTACCAGATGTTGGAATCTGCTG
Ck21              AGCAAATTCAAGTTTAGTGAGAGAGAAGGCATGGCCCAGGTGAAGRTATCCATTCATATAAGGGAAAGGAAAATTTCCATAGAACTTTTCCCNAGGCTTGGGAGGATTTTCGAGAGAATCTGCCTTGAARACGTTATTCTTGTTCCACCATGTATGGACCTGAGCCTCTATTTCCAGAAGCTTATCTCTCCTTGCAAAGCTCTTGCCNCTCTCATTGTTTGAYGCCATTTCTTTACCAGATGTTGGAATCTGCTG
Ck22              AGCAAATTCAAGTTTAGTGAGAGAGAAGGCATGGCCCAGGTGAAGRTATCCATTCATATAAGGGAAAGGAAAATTTCCATAGAACTTTTCCCCAGGCTTGGGAGGATTTTCGAGAGAATCTGCCTTGAAAACGTTATTCTTGTTCCACCATRTATGGACCTGAGCCTCTATTTCYAGAAGCTTATCTCTCCTTGCAAAGCTCTTGCCACTCTCATTGTTTGATGCCATTTCTTTACCAGATGTTGGAATCTGCTG
Ck23              AGCAAATTCAAGTTTAGTGAGAGAGAAGGCATGGCCCAGGTGAAGRTATCCATTCATATAAGGGAAAGGAAAATTTCCATAGAACTTTTCCCCAGGCTTGGGAGGATTTTCGAGAGAATCTGCCTTGAAAACGTTATTCTTGTTCCACCATGTATGGACCTGAGCCTCTATTTCYAGAAGCTTATCTCTCCTTGCAAAGCTCTTGCCACTCTCATTGTTTGAYGCCATTTCTTTACCAGATGTTGGAATCTGCTG
Ck26              AGCAAATTCAAGTTTAGTGAGAGAGAAGGCATGGCCCAGGTGAAGRTATCCATTCATATAAGGGAAAGGAAAATTTCCATAGAACTTTTCCCCAGGCTTGGGAGGATTTTCGAGAGAATCTGCCTTGAAAACGTTATTCTTGTTCCACCATGTATGGACCTGAGCCTCTATTTCCAGAAGCTTATCTCTCCTTGCAAAGCTCTTGCCACTCTCATTGTTTGATGCCATTTCTTTACYAGATGTTGGAATCTGCTG
Ck29              AGCAAATTCAAGTTTAGTGAGAGAGAAGGCATGGCCCAGGTGAAGGTATCCATTCATATAAGGGAAAGGAAAATTTCCATAGAACTTTTCCCCAGGCTTGGGAGGATTTTCGAGAGAATCTGCCTTGAAAACGTTATTCTTGTTCCACCATGTATGGACCTGAGCCTCTATTTCCAGAAGCTTATCTCTCCTTGCAAAGCTCTTGCCACTCTCATTGTTTGATGCCATTTCTTTACYAGATGTTGGAATCTGCTG
Ck3               AGCAAATTCAAGTTTAGTGAGAGAGAAGGCATGGCCCAGGTGAAGGTATCCATTCATATAAGGGAAAGGAAAATTTCCATAGAACTTTTCCCCAGGCTTGGGAGGATTTTCGAGAGAATCTGCCTTGAAAACGTTATTCTTGTTCCACCATGTATGGACCTGAGCCTCTATTTCCAGAAGCTTATCTCTCCTTGCAAAGCTCTTGCCACTCTCATTGTTTGATGCCATTTCTTTACCAGATGTTGGAATCTGCTG
Ck32              AGCAAATTCAAGTTTAGTGAGAGAGAAGGCATGGCCCAGGTGAAGGTATCCATTCATATAAGGGAAAGGAAAATTTCCATAGAACTTTTCCCCAGGCTTGGGAGGATTTTCGAGAGAATCTGCCTTGAAAACGTTATTCTTGTTCCACCATGTATGGACCTGAGCCTNTATTTCCAGAAGCTTATCTCTCCTTGCAAAGCTCTTGCNACTCTCATTGTTTGATGCCATTTCTTTACNAGATGTTGGAATCTGCTG
Ck34              AGCAAATTCAAGTTTAGTGAGAGAGAAGGCATGGCCCAGGTGAAGRTATCCATTCATATAAGGGAAAGGAAAATTTCCATAGAACTTTTCCCCAGGCTTGGGAGGATTTTCGAGAGAATCTGCCTTGAAAACGTTATTCTTGTTCCACCATGTATGGACCTGAGCCTCTATTTCCAGAAGCTTATCTCTCCTTGCAAAGCTCTTGCCACTCTCATTGTTTGATGCCATTTCTTTACYAGATGTTGGAATCTGCTG
Ck35              AGCAAATTCAAGTTTAGTGAGAGAGAAGGCATGGCCCAGGTGAAGRTATCCATTCATATAAGGGAAAGGAAAATTTCCATAGAACTTTTCCCCAGGCTTGGGAGGATTTTCGAGAGAATCTGCCTTGAAAACGTTATTCTTGTTCCACCATGTATGGACCTGAGCCTCTATTTCCAGAAGCTTATCTCTCCTTGCAAAGCTCTTGCCACTCTCATTGTTTGATGCCATTTCTTTACYAGATGTTGGAATCTGCTG
Ck36              AGCAAATTCAAGTTTAGTGAGAGAGAAGGCATGGCCCAGGTGAAGGTATCCATTCATATAAGGGAAAGGAAAATTTCCATAGAACTTTTCCCYAGGCTTGGGAGGATTTTCGAGAGAATCTGCCTTGAAAACGTTATTCTTGTTCCACCATGTATGGACCTGAGCCTCTATTTCCAGAAGCTTATCTCTCCTTGCAAAGCTCTTGCCACTCTCATTGTTTGATGCCATTTCTTTACCAGATGTTGGAATCTGCTG
Ck4               AGCAAATTCAAGTTTAGTGAGAGAGAAGGCATGGCCCAGGTGAAGGTATCCATTCATATAAGGGAAAGGAAAATTTCCATAGAACTTTTCCCCAGGCTTGGGAGGATTTTCGAGAGAATCTGCCTTGAAAACGTTATTCTTGTTCCACCATGTATGGACCTGAGCCTCTATTTCCAGAAGCTTATCTCTCCTTGCAAAGCTCTTGCCACTCTCATTGTTTGATGCCATTTCTTTACCAGATGTTGGAATCTGCTG
Ck49              AGCAAATTCAAGTTTAGTGAGAGAGAAGGCATGGCCCAGGTGAAGGTATCCATTCATATAAGGGAAAGGAAAATTTCCATAGAACTTTTCCCCAGGCTTGGGAGGATTTTCGAGAGAATCTGCCTTGAAAACGTTATTCTTGTTCCACCATGTATGGACCTGAGCCTCTATTTCCAGAAGCTTATCTCTCCTTGCAAAGCTCTTGCCACTCTCATTGTTTGATGCCATTTCTTTACCAGATGTTGGAATCTGCTG
Ck50              AGCAAATTCAAGTTTAGTGAGAGAGAAGGCATGGCCCAGGTGAAGRTATCCATTCATATAAGGGAAAGGAAAATTTCCATAGAACTTTTCCCCAGGCTTGGGAGGATTTTCGAGAGAATCTGCCTTGAAAACGTTATTCTTGTTCCACCATGTATGGACCTGAGCCTCTATTTCCAGAAGCTTATCTCTCCNTGCAAAGCTCTTGCCACTCTCATTGTTTGATGCCATTTCTTTACYAGATGTTGGAATCTGCTG
Ck51              NGCAAATTCAAGTTTAGTGAGAGAGAAGGCATGGCCCAGGTGAAGGTATCCATTCATATAAGGGAAAGGAAAATTTCCATAGAACTTTTCCCCAGGCTTGGGAGGATTTTCGAGAGAATCTGCCTTGAAAACGTTATTCTTGTTCCACCATGTATGGACCTGAGCCTCTATTTCCAGAAGCTTATCTCTCCTTGCAAAGCTCTTGCCACTCTCATTGTTTGATGCCATTTCTTTACCAGATGTTGGAATCTGCTG
Ck54              AGCAAATTCAAGTTTAGTGAGAGAGAAGGCATGGCCCAGGTGAAGGTATCCATTCATATAAGGGAAAGGAAAATTTCCATAGAACTTTTCCCCAGGCTTGGGAGGATTTTCGAGAGAATCTGCCTTGAAAACGTTATTCTTGTTCCACCATGTATGGACCTGAGCCTCTATTTCCAGAAGCTTATCTCTCCTTGCAAAGCTCTTGCCACTCTCATTGTTTGATGCCATTTCTTTACYAGATGTTGGAATCTGCTG
Ck54_R            NGCAAATTCAAGTTTAGTGAGAGNGAAGGCATGGCCCAGGTGAAGGTATCCATTCATATAAGGGAAAGGAAAATTTCCATAGAACTTTTCCCCAGGCTTGGGAGGATTTTCGAGAGAATCTGCCTTGAAAACGTTATTCTTGTTCCACCATGTATGGACCTGAGCCTCTATTTCCAGAAGCTTATCTCTCCTTGCAAAGCTCTTGCCACTCTCATTGTTTGATGCCATTTCTTTACYAGATGTTGGAATCTGCTG
Ck56              AGCAAATTCAAGTTTAGTGAGAGAGAAGGCATGGCCCAGGTGAAGGTATCCATTCATATAAGGGAAAGGAAAATTTCCATAGAACTTTTCCCCAGGCTTGGGAGGATTTTCGAGAGAATCTGCCTTGAAAACGTTATTCTTGTTCCACCATGTATGGACCTGAGCCTCTATTTCCAGAAGCTTATCTCTCCTTGCAAAGCTCTTGCCACTCTCATTGTTTGATGCCATTTCTTTACCAGATGTTGGAATCTGCTG
Ck7               AGCAAATTCAAGTTTAGTGAGAGAGAAGGCATGGCCCAGGTGAAGRTATCCATTCATATAAGGGAAAGGAAAATTTCCATAGAACTTTTCCCCAGGCTTGGGAGGATTTTCGAGAGAATCTGCCTTGAAAACGTTATTCTTGTTCCACCATGTATGGACCTGAGCCTCTATTTCCAGAAGCTTATCTCTCCTTGCAAAGCTCTTGCCACTCTCATTGTTTGATGCCATTTCTTTACCAGATGTTGGAATCTGCTG
Ck80              AGCAAATTCAAGTTTAGTGAGAGAGAASGCATGGCCCAGGTGAAGGTATCCATTCATATAAGGGAAAGGAAAATTTCCATAGAACTTTTCCCCAGGCTTGGGAGGATTTTCGAGAGAATCTGCCTTGAAAACGTTATTCTTGTCCCACCATGTATGGACCTGAGCCTCTATTTCCAGAAGCTTATCTCTCCTTGCAAAGCTCTTGCCACTCTCATTGTTTGATGCCATTTCTTTACCAGATGTTGGAATCTGCTG
Ck81              AGCAAATTCAAGTTTAGTGAGAGAGAAGGCATGGCCCAGGTGAAGGTATCCATTCATATAAGGGAAAGGAAAATTTCCATAGAACTTTTCCCCAGGCTTGGGAGGATTTTCGAGAGAATCTGCCTTGAAAACGTTATTCTTGTCCCACCATGTATGGACCTGAGCCTCTATTTCCAGAAGCTTATCTCTCCTTGCAAAGCTCTTGCCACTCTCATTGTTTGATGCCATTTCTTTACCAGATGTTGGAATCTGCTG
Ck83              AGCAAATTCAAGTTTAGTGAGAGAGAAGGCATGGCCCAGGTGAAGGTATCCATTCATATAAGGGAAAGGAAAATTTCCATAGAACTTTTCCCCAGGCTTGGGAGGATTTTCGAGAGAATCTGCCTTGAAAACGTTATTCTTGTCCCACCATGTATGGACCTGAGCCTCTATTTCCAGAAGCTTATCTCTCCTTGCAAAGCTCTTGCCACTCTCATTGTTTGATGCCATTTCTTTACCAGATGTTGGAATCTGCTG
Ck85              AGCAAATTCAAGTTTAGTGAGAGAGAAGGCATGGCCCAGGTGAAGGTATCCATTCATATAAGGGAAAGGAAAATTTCCATAGAACTTTTCCCCAGGCTTRGGAGGATTTTCRAGAGAATCKGCCTTGAAAACGTTATTCTTGTYCCACCATGTATGGACCTGAGCCTCTATTTCCAGAAGCTTATCTCTCCTTGCAAAGCTCTTGCCACTYTCATTGTTTGATGCCATTTCTTTACCAGATGTTGGAATCTGCTG
Ck85_R            AGCAAATTCAAGTTTAGTGAGAGAGAAGGCATGGCCCAGGTGAAGGTATCCATTCATATAAGGGAAAGGAAAATTTCCATAGAACTTTTCCCCAGGCTTRGGAGGATTTTCRAGAGAATCKGCCTTGAAAACGTTATTCTTGTYCCACCATGTATGGACCTGAGCCTCTATTTCCAGAAGCTTATCTCTCCTTGCAAAGCTCTTGCCACTYTCATTGTTTGATGCCATTTCTTTACCAGATGTTGGAATCTGCTG
Ck88              AGCAAATTCAAGTTTAGTGAGAGAGAAGGCATGGCCCAGGTGAAGGTATCCATTCATATAAGGGAAAGGAAAATTTCCATAGAACTTTTCCCCAGGCTTRGGAGGATTTTCRAGAGAATCKGCCTTGAAAACGTTATTCTTGTYCCACCATGTATGGACCTGAGCCTCTATTTCCAGAAGCTTATCTCTCCTTGCAAAGCTCTTGCCACTYTCATTGTTTGATGCCATTTCTTTACCAGATGTTGGAATCTGCTG
Ck92              AGCAAATTCAAGTTTAGTGAGAGAGAAGGCATGGCCCAGGTGAAGGTATCCATTCATATAAGGGAAAGGAAAATTTCCATAGAACTTTTCCCCAGGCTTGGGAGGATTTTCGAGAGAATCTGCCTTGAAAACGTTATTCTTGTCCCACCATGTATGGACCTGGGCCTCTATTTCCAGAAGCTTATCTCTCCTTGCAAAGCTCTTGCCACTCTCATTGTTTGATGCCATTTCTTTACTAGATGTTGGAATCTGCTG
Ck94              AGCAAATTCAAGTTTAGTGAGAGAGAAGGCATGGCCCAGGTGAAGGTATCCATTCATATAAGGGAAAGGAAAATTTCCATAGAACTTTTCCCCAGGCTTGGGAGGATTTTCGAGAGAATCTGCCTTGAAAACGKTATTCTTGTCCCACCATGTATGGACCTGGGCCTCTATTTCCAGAAGCTTATCTCTCCTTGCAAAGCTCTTGCCACTCTCATTGTTTGATGCCATTTCTTTASTAGATGTTGGAATCTGCTG
Ck96              AGCAAATTCAAGTTTAGTGAGAGAGAAGGCATGGCCCAGGTGAAGGTATCCATTCATATAAGGGAAAGGAAAATTTCCATAGAACTTTTCCCCAGGCTTGGGAGGATTTTCGAGAGAATCTGCCTTGAAAACGTTATTCTTGTCCCACCATGTATGGACCTGGGCCTCTATTTCCAGAAGCTTATCTCTCCTTGCAAAGCTCTTGCCACTCTCATTGTTTGATGCCATTTCTTTACTAGATGTTGGAATCTGCTG
Ck98              AGCAAATTCAAGTTTAGTGAGAGAGAAGGCATGGCCCAGGTGAAGGTATCCATTCATATAAGGGAAAGGAAAATTTCCATAGAACTTTTCCCCAGGCTTGGGAGGATTTTCGAGAGAATCTGCCTTGAAAACGTTATTCTTGTCCCACCATGTATGGACCTGGGCCTCTATTTCCAGAAGCTTATCTCTCCTTGCAAAGCTCTTGCCACTCTCATTGTTTGATGCCATTTCTTTACTAGATGTTGGAATCTGCTG
Dm100             AGCAAATTCAAGTTTAGTGAGAGAGAAGGCATGGCCCAGGTGAAGGTATCCATTCATATAAGGGAAAGGAAAATTTCCATAGAACTTTTCCCCAGGCTTGGGAGGATTTTCGAGAGAATCTGCCTTGAAAACGTTATTCTTGTCCCACCATGTATGGACCTGAGCCTCTATTTCCAGAAGCTTATCTCTCCTTGCAAAGCTCTTGCCACTCTCATTGTTTGATGCCATTTCTTTACCAGATGTTGGAATCTGCTG
Dm102             AGCAAATTCAAGTTTAGTGAGAGAGAAGGCATGGCCCAGGTGAAGGTATCCATTCATATAAGGGAAAGGAAAATTTCCATAGAACTTTTCCCCAGGCTTGGGAGGATTTTCGAGAGAATCTGCCTTGAAAACGTTATTCTTGTCCCACCATGTATGGACCTGAGCCTCTATTTCCAGAAGCTTATCTCTCCTTGCAAAGCTCTTGCCACTCTCATTGTTTGATGCCATTTCTTTACCAGATGTTGGAATCTGCTG
Dm104             AGCAAATTCAAGTTTAGTGAGANAGAAGGCATGGCCCAGGTGAAGGTATCCATTCATATAAGGGAAAGGAAAATTTCCATAGAACTTTTCCCCAGGCTTGGGAGGATTTTCGAGAGAATCTGCCTTGAAAACGTTATTCTTGTCCCACCATGTATGGACCTGAGCCTCTATTTCCAGAAGCTTATCTCTCCTTGCAAAGCTCTTGCCACTCTCATTGTTTGATGCCATTTCTTTACCAGATGTTGGAATCTGCTG
Dm106             AGCAAATTCAAGTTTAGTGAGAGAGAAGGCATGGCCCAGGTGAAGGTATCCATTCATATAAGGGAAAGGAAAATTTCCATAGAACTTTTCCCCAGGCTTGGGAGNATTTTCGAGAGAATCTGCCTTGAAAACGTTATTCTTGTCCCACCATGTATGGACCTGAGCCTCTATTTCCAGAAGCTTATCTCTCCTTGCAAAGCTCTTGCCACTCTCATTGTTTGATGCCATTTCTTTACCAGATGTTGGAATCTGCNG
Dm108             AGCAAATTCAAGTTTAGTGAGAGAGAAGGCATGGCCCAGGTGAAGGTATCCATTCATATAAGGGAAAGGAAAATTTCCATAGAACTTTTCCCCAGGCTTGGGAGGATTTTCGAGAGAATCTGCCTTGAAAACGTTATTCTTGTCCCACCATGTATGGACCTGAGCCTCTATTTCCAGAAGCTTATCTCTCCTTGCAAAGCTCTTGCCACTCTCATTGTTTGATGCCATTTCTTTACCAGATGTTGGAATCTGCTG
Dm110             AGCAAATTCAAGTTTAGTGAGAGAGAAGGCATGGCCCAGGTGAAGGTATCCATTCATATAAGGGAAAGGAAAATTTCCATAGAACTTTTCCCCAGGCTTGGGAGGATTTTCGAGAGAATCTGCCTTGAAAACGNTATTCTTGTCCCACCATGTATGGACCTGAGCCTCTATTTCCNGAAGCTTATCTCTCCTTGCNAAGCTCTTGCCACTCTCATTGTTTGATGCCATTTCTTTACCAGATGTTGGAATCTGCT-
Dm111             AGCAAATTCAAGTTTAGTGAGAGAGAAGGCATGGCCCAGGTGAAGGTATCCATTCATATAAGGGAAAGGAAAATTTCCATAGAACTTTTCCCCAGGCTTGGGAGGATTTTCGAGAGAATCTGCCTTGAAAACGTTATTCTTGTCCCACCATGTATGGACCTGAGCCTCTATTTCCAGAAGCTTATCTCTCCTTGCAAAGCTCTTGCCACTCTCATTGTTTGATGCCATTTCTTTACCAGATGTTGGAATCTGCTG
Dm112             AGCAAATTCAAGTTTAGTGAGAGAGAAGGCATGGCCCAGGTGAAGGTATCCATTCATATAAGGGAAAGGAAAATTTCCATAGAACTTTTCCCCAGGCTTGGGAGGATTTTCGAGAGAATCTGCCTTGAAAACGTTATTCTTGTCCCACCATGTATGGACCTGAGCCTCTATTTCCAGAAGCTTATCTCTCCTTGCAAAGCTCTTGCCACTCTCATTGTTTGATGCCATTTCTTTACCAGATGTTGGAATCTGCT-
Dm112_R           AGCAAATTCAAGTTTAGTGAGAGAGAAGGCATGGCCCAGGTGAAGGTATCCATTCATATAAGGGAAAGGAAAATTTCCATAGAACTTTTCCCCAGGCTTGGGAGGATTTTCGAGAGAATCTGCCTTGAAAACGTTATTCTTGTCCCACCATGTATGGACCTGAGCCTCTATTTCCAGAAGCTTATCTCTCCTTGCAAAGCTCTTGCCACTCTCATTGTTTGATGCCATTTCTTTACCAGATGTTGGAATCTGCTG
Dm113             AGCAAATTCAAGTTTAGTGAGAGAGAAGGCATGGCCCAGGTGAAGGTATCCATTCATATAAGGGAAAGGAAAATTTCCATAGAACTTTTCCCCAGGCTTGGGAGGATTTTCGAGAGAATCTGCCTTGAAAACGTTATTCTTGTCCCACCATGTATGGACCTGAGCCTCTATTTCCAGAAGCTTATCTCTCCTTGCAAAGCTCTTGCCACTCTCATTGTTTGATGCCATTTCTTTACCAGATGTTGGAATCTGCTG
Dm114             AGCAAATTCAAGTTTAGTGAGAGAGAAGGCATGGCCCAGGTGAAGGTATCCATTCATATAAGGGAAAGGAAAATTTCCATAGAACTTTTCCCCAGGCTTGGGAGGATTTTCGAGAGAATCTGCCTTGAAAACGTTATTCTTGTCCCACCATGTATGGACCTGAGCCTCTATTTCCAGAAGCTTATCTCTCCTTGCAAAGCTCTTGCCACTCTCATTGTTTGATGCCATTTCTTTACCAGATGTTGGAATCTGCTG
Dm115             AGCAAATTCAAGTTTAGTGAGAGAGAAGNCATGGCCCAGGTGAAGGTATCCATTCATATAAGGGAAAGGAAAATTKCCATAGAACTTTTCCCCAGGCTTGGGAGGATTTTCGAGAGAATCTGCCTTGAAAACGTTATTCTTGTCCCACCATGTATGGACCTGAGCCTCTATTTCCAGAAGCTNATCTCTCCTTGCAAAGCTCTTGCCACTCTCATTGTTTGATGCCATTTCTTTACCAGATGTTGGAATCTGCTG
Dm116             AGCAAATTCAAGTTTAGTGAGAGAGAAGGCATGGCCCAGGTGAAGGTATCCATTCATATAAGGGAAAGGAAAATTTCCATAGAACTTTTCCCCAGGCTTGGGAGGATTTTCGAGAGAATCTGCCTTGAAAACGTTATTCTTGTCCCACCATGTATGGACCTGAGCCTCTATTTCCAGAAGCTTATCTCTCCTTGCAAAGCTCTTGCCACTCTCATTGTTTGATGCCATTTCTTTACCAGATGTTGGAATCTGCTG
Dm117             AGCAAATTCAAGTTTAGTGAGAGAGAAGGCATGGCCCAGGTGAAGGTATCCATTCATATAAGGGAAAGGAAAATTTCCATAGAACTTTTCCCCAGGCTTGGGAGGATTTTCGAGAGAATCTGCCTTGAAAACGTTATTCTTGTCCCACCATGTATGGACCTGAGCCTCTATTTCCAGAAGCTTATCTCTCCTTGCAAAGCTCTTGCCACTCTCATTGTTTGATGCCATTTCTTTACCAGATGTTGGAATCTGCTG
Dm118             AGCAAATTCAAGTTTAGTGAGAGAGAAGGCATGGCCCAGGTGAAGGTATCCATTCATATAAGGGAAAGGAAAATTTCCATAGAACTTTTCCCCAGGCTTGGGAGGATTTTCGAGAGAATCTGCCTTGAAAACGTTATTCTTGTCCCACCATGTATGGACCTGAGCCTCTATTTCCAGAAGCTTATCTCTCCTTGCAAAGCTCTTGCCACTCTCATTGTTTGATGCCATTTCTTTACCAGATGTTGGAATCTGCTG
Dm119             AGCAAATTCAAGTNTAGTGAGAGAGAAGGCATGGCCCAGGTGAAGGTATCCATTCATATAAGGGAAAGGAAAATNTCCATAGAACTTTTCCCCAGGCTTGGGAGGATTTTCGAGAGAATCTGCCTTGAAAACGTTATTCTTGTCCCANCATGTATNGACCTGAGCCTCTATTTCCAGAAGCTTATCTCTCCTTGCAAAGCTCTTNNCACTCTCATTGTTTNATNCCATTTCTTTANCAGATNTTGGAATCTGCTG
Mg37              AGCAAATTCAAGTTTAGTGAGAGAGAAGGCATGGCCCAGGTGAAGRTATCCATTCATATAAGGGAAAGGGAAATTTCCATAGAACTTTTCCCCAGGCTTGGGAGGATTTTCGAGAGAATCTGCCTTGAAAACGTTATTCTTGTTCCACCATGTATGGACCTGAGCCTCTATTTCCAGAAGCTTATCTCTCCTTGCAAAGCTCTTGCCACTCTCATTGTTTGATGCCATTTCTTTACCAGATGTTGGAATCTGCTG
Mg38              AGCAAATTCAAGTTTAGTGAGAGAGAAGGCATGGCCCAGGTGAAGGTATCCATTCATATAAGGGAAAGGGAAATTTCCATAGAACTTTTCCCCAGGCTTGGGAGGATTTTCGAGAGAATCTGCCTTGAAAACGTTATTCTTGTTCCACCATGTATGGACCTGAGCCTCTATTTCCAGAAGCTTATCTCTCCTTGCAAAGCTCTTGCCACTCTCATTGTTTGATGCCATTTCTTTACCAGATGTTGGAATCTGCTG
Mg39              AGCAAATTCAAGTTTAGTGAGAGAGAAGGCATGGCCCAGGTGAAGGTATCCATTCATATAAGGGAAAGGGAAATTTCCATAGAACTTTTCNCCAGGCTTGGGAGGATTTTCGAGAGAATCTGCCTTGAAAACGTTATTCTTGNTCCACCATGTATGGACCTGAGCCTCTATTTCCAGAAGCTTATCTNTCCTTGCAAAGCTCTTGCCACTCTCATTGTTTGATGCCATTTCTTTACCAGATGTTGGAATCTGCTG
Mg40              AGCAAATTCAAGTTTAGTGAGAGAGAAGGCATGGCCCAGGTGAAGRTATCCATTCATATAAGGGAAAGGGAAATTTCCATAGAACTTTTCCCCAGGCTTGGGAGGATTTTCGAGAGAATCTGCCTTGAAAACGTTATTCTTGTTCCACCATGTATGGACCTGAGCCTCTATTTCCAGAAGCTTATCTCTCCTTGCAAAGCTCTTGCCACTCTCATTGTTTGATGCCATTTCTTTACCAGATGTTGGAATCTGCTG
Mg40_R            AGCAAATTCAAGTTTAGTGAGAGAGAAGGCATGGCCCAGGTGAAGRTATCCATTCATATAAGGGAAAGGGAAATTTCCATAGAACTTTTCCCCAGGCTTGGGAGGATTTTCGAGAGAATCTGCCTTGAAAACGTTATTCTTGTTCCACCATGTATGGACCTGAGCCTCTATTTCCAGAAGCTTATCTCTCCTTGCAAAGCTCTTGCCACTCTCATTGTTTGATGCCATTTCTTTACCAGATGTTGGAATCTGCTG
Mg41              AGCAAATTCAAGTTTAGTGAGAGAGAAGGCATGGCCCAGGTGAAGGTATCCATTCATATAAGGGAAAGGGAAATTTCCATAGAACTTTTCCCCAGGCTTGGGAGGATTTTCGAGAGAATCTGCCTTGAAAACGTTATTCTTGTTCCACCATGTATGGACCTGAGCCTCTATTTCCAGAAGCTTATCTCTCCTTGCAAAGCTCTTGCCACTCTCATTGTTTGATGCCATTTCTTTACCAGATGTTGGAATCTGCTG
Mg57              AGCAAATTCAAGTTTAGTGAGAGAGAAGGCATGGCCCAGGTGAAGGTATCCATTCATATAAGGGAAAGGGAAATTTCCATAGAACTTTTCCCCAGGCTTGGGAGGATTTTCGAGAGAATCTGCCTTGAAAACGTTATTCTTGTTCCACCATGTATGGACCTGAGCCTCTATTTCCAGAAGCTTATCTCTCCTTGCAAAGCTCTTGCCACTCTCATTGTTTGATGCCATTTCTTTACCAGATGTTGGAATCTGCTG
Mg58              AGCAAATTCAAGTTTAGTGAGAGAGAAGGCATGGCCCAGGTGAAGRTATCCATTCATATAAGGGAAAGGGAAATTTCCATAGAACTTTTCCCCAGGCTTGGGAGGATTTTCGAGAGAATCTGCCTTGAAAACGTTATTCTTGTTCCACCATGTATGGACCTGAGCCTCTATTTCCAGAAGCTTATCTCTCCTTGCAAAGCTCTTGCCACTCTCATTGTTTGATGCCATTTCTTTACCAGATGTTGGAATCTGCTG
Mg59              AGCAAATTCAAGTTTAGTGAGAGAGAAGGCATGGCCCAGGTGAAGATATCCATTCATATAAGGGAAAGGGAAATTTCCATAGAACTTTTCCCCAGGCTTGGGAGGATTTTCGAGAGAATCTGCCTTGAAAACGTTATTCTTGTTCCACCATGTATGGACCTGAGCCTCTATTTCCAGAAGCTTATCTCTCCTTGCAAAGCTCTTGCCACTCTCATTGTTTGATGCCATTTCTTTACCAGATGTTGGAATCTGCTG
Mg60              AGCAAATTCAAGTTTAGTGAGAGAGAAGGCATGGCCCAGGTGAAGRTATCCATTCATATAAGGGAAAGGGAAATTTCCATAGAACTTTTCCCCAGGCTTGGGAGGATTTTCGAGAGAATCTGCCTTGAAAACGTTATTCTTGTTCCACCATGTATGGACCTGAGCCTCTATTTCCAGAAGCTTATCTCTCCTTGCAAAGCTCTTGCCACTCTCATTGTTTGATGCCATTTCTTTACCAGATGTTGGAATCTGCTG
Mg61              AGCAAATTCAAGTTTAGTGAGAGAGAAGGCATGGCCCAGGTGAAGRTATCCATTCATATAAGGGAAAGGGAAATTTCCATAGAACTTTTCCCCAGGCTTGGGAGGATTTTCGAGAGAATCTGCCTTGAAAACGTTATTCTTGTTCCACCATGTATGGACCTGMGCCTCTATTTCCAGAAGCTTATCTCTCCTTGCAAAGCTCTTGCCACTCTCATTGTTTGATGCCATTTCTTTACCAGATGTTGGAATCTGCTG
Mg64              AGCAAATTCAAGTTTAGTGAGAGAGAAGGCATGGCCCAGGTGAAGRTATCCATTCATATAAGGGAAAGGGAAATTTCCATAGAACTTTTCCCCAGGCTTGGGAGGATTTTCGAGAGAATCTGCCTTGAAAACGTTATTCTTGTTCCACCATGTATGGACCTGAGCCTCTATTTCCAGAAGCTTATCTCTCCTTGCAAAGCTCTTGCCACTCTCATTGTTTGATGCCATTTCTTTACCAGATGTTGGAATCTGCTG
Mg64_R            AGCAAATTCAAGTTTAGTGAGAGAGAAGGCATGGCCCAGGTGAAGRTATCCATTCATATAAGGGAAAGGGAAATTTCCATAGAACTTTTCCCCAGGCTTGGGAGGATTTTCGAGAGAATCTGCCTTGAAAACGTTATTCTTGTTCCACCATGTATGGACCTGAGCCTCTATTTCCAGAAGCTTATCTCTCCTTGCAAAGCTCTTGCCACTCTCATTGTTTGATGCCATTTCTTTACCAGATGTTGGAATCTGCTG
Mg67              AGCAAATTCAAGTTTAGTGAGAGAGAAGGCATGGCCCAGGTGAAGRTATCCATTCATATAAGGGAAAGGGAAATTTCCATAGAACTTTTCCCCAGGCTTGGGAGGATTTTCGAGAGAATCTGCCTTGAAAACGTTATTCTTGTTCCACCATGTATGGACCTGAGCCTCTATTTCCAGAAGCTTATCTCTCCTTGCAAAGCTCTTGCCACTCTCATTGTTTGATGCCATTTCTTTACCAGATGTTGGAATCTGCTG
Mg69              AGCAAATTCAAGTTTAGTGAGAGAGAAGGCATGGCCCAGGTGAAGRTATCCATTCATATAAGGGAAAGGGAAATTTCCATAGAACTTTTCCCCAGGCTTGGGAGGATTTTCGAGAGAATCTGCCTTGAAAACGTTATTCTTGTTCCACCATGTATGGACCTGAGCCTCTATTTCCAGAAGCTTATCTCTCCTTGCAAAGCTCTTGCCACTCTCATTGTTTGATGCCATTTCTTTACCAGATGTTGGAATCTGCT-
Mg70              AGCAAATTCAAGTTTAGTGAGAGAGAAGGCATGGCCCAGGTGAAGRTATCCATTCATATAAGGGAAAGGGAAATTTCCATAGAACTTTTCCCCAGGCTTGGGAGGATTTTCGAGAGAATCTGCCTTGAAAACGTTATTCTTGTTCCACCATGTATGGACCTGAGCCTCTATTTCCAGAAGCTTATCTCTCCTTGCAAAGCTCTTGCCACTCTCATTGTTTGATGCCATTTCTTTACCAGATGTTGGAATCTGCTG
Mg74              AGCAAATTCAAGTTTAGTGAGAGAGAAGGCATGGCCCAGGTGAAGRTATCCATTCATATAAGGGAAAGGGAAATTTCCATAGAACTTTTCCCCAGGCTTGGGAGGATTTTCGAGAGAATCTGCCTTGAAAACGTTATTCTTGTTCCACCATGTATGGACCTGAGCCTCTATTTCCAGAAGCTTATCTCTCCTTGCAAAGCTCTTGCCACTCTCATTGTTTGATGCCATTTCTTTACCAGATGTTGGAATCTGCTG
Mg77              AGCAAATTCAAGTTTAGTGAGAGAGAAGGCATGGCCCAGGTGAAGRTATCCATTCATATAAGGGAAAGGGAAATTTCCATAGAACTTTTCCCCAGGCTTGGGAGGATTTTCGAGAGAATCTGCCTTGAAAACGTTATTCTTGTTCCACCATGTATGGACCTGAGCCTCTATTTCCAGAAGCTTATCTCTCCTTGCAAAGCTCTTGCCACTCTCATTGTTTGATGCCATTTCTTTACCAGATGTTGGAATCTGCTG
Mg79              AGCAAATTCAAGTTTAGTGAGAGAGAAGGCATGGCCCAGGTGAAGATATCCATTCATATAAGGGAAAGGGAAATTTCCATAGAACTTTTCCCCAGGCTTGGGAGGATTTTCGAGAGAATCTGCCTTGAAAACGTTATTCTTGTTCCACCATGTATGGACCTGAGCCTCTATTTCCAGAAGCTTATCTCTCCTTGCAAAGCTCTTGCCACTCTCATTGTTTGATGCCATTTCTTTACCAGATGTTGGAATCTGCTG
Nv120             AGCAAATTCAAGTTTAGTGAGAGAGAAGGCATGGCCCAGGTGAAGGTATCCATTCATATAAGGGAAAGGAAAATTTCCATAGAACTTTTCCCCAGGCTTGGGAGGATTTTCGAGAGAATCTGCCTTGAAAACGTTATTCTTGTCCCACCATGTATGGACCTGAGCCTCTATTTCCAGAAGCTTATCTCTCCTTGCAAAGCTCTTGCCACTCTCATTGTTTGATGCCATTTCTTTACCAGATGTTGGAATCTGCTG
Nv122             AGCAAATTCAAGTTTAGTGAGAGAGAAGGCATGGCCCAGGTGAAGGTATCCATTCATATAAGGGAAAGGAAAATTTCCATAGAACTTTTCCCCAGGCTTGGGAGGATTTTCGAGAGAATCTGCCTTGAAAACGTTATTCTTGTCCCACCATGTATGGACCTGAGCCTCTATTTCCAGAAGCTTATCTCTCCTTGCAAAGCTCTTGCCACTCTCATTGTTTGATGCCATTTCTTTACCAGATGTTGGAATCTGCTG
Nv125             AGCAAATTCAAGTTTAGTGAGAGAGAAGGCATGGCCCAGGTGAAGGTATCCATTCATATAAGGGAAAGGRAAATTTCCATAGAACTTTTCCCCAGGCTTGGGAGGATTTTCGAGAGAATCTGCCTTGAAAACGTTATTCTTGTCCCACCATGTATGGACCTGAGCCTCTATTTCCAGAAGCTTATCTCTCCTTGCAAAGCTCTTGCCACTCTCATTGTTTGATGCCATTTCTTTACCAGATGTTGGAATCTGCTG
Nv127             AGCAAATTCAAGTTTAGTGAGAGAGAAGGCATGGCCCAGGTGAAGGTATCCATTCATATAAGGGAAAGGAAAATTTCCATAGAACTTTTCCCCAGGCTTGGGAGGATTTTCGAGAGAATCTGCCTTGAAAACGTTATTCTTGTCCCACCATGTATGGACCTGAGCCTCTATTTCCAGAAGCTTATCTCTCCTTGCAAAGCTCTTGCCACTCTCATTGTTTGATGCCATTTCTTTACCAGATGTTGGAATCTGCTG
Nv130             AGCAAATTCAAGTTTAGTGAGAGAGAAGGCATGTCCCAGGTGAAGGTATCCATTCATATAAGGGAAANGGAAATTTCCATAGAACTTTTCCCCAGGCTTGGGAGGATTTTCGAGAGAATCTGCCTTGAAAACGTTATTCTTGTTCCACCATGTATGGACCTGAGCCTCTATTTCCAGAAGCTTATCTCTCCTTGCAAAGCTCTTGCCACTCTCATTGTTTGATGCCATTTCTTTACCAGATGTTGGAATCTGCTG
Nv131             AGCAAATTCAAGTTTAGTGAGAGAGAAGGCATGGCCCAGGNGAAGGTATCCATTCATATAAGGGAAAGGGAAATTTCCATAGAACTTTTCCCCAGGCTTGGGAGGATTTTCGAGAGAATCTGCCTTGAAAACGTTATTCTTGTTCCACCATGTATGGACCTGAGCCTCTATTTCCAGAAGCTTATCTCTCCTTGCAAAGCTCTTGCCACTCTCATTGTTTGATGCCATTTCTTTACCAGATGTTGGAATCTGCTG
Nv134             AGCAAATTCAAGTTTAGTGAGAGAGAAGGCATGKCCCNGGTGAAGGTATCCATTCATATAAGGGAAAGGGAAATTTCCATAGAACTTTTCCCCAGGCTTGGGAGGATTTTCGAGAGAATCTGCCTTGAAAACGTTATTCTTGTTCCACCATGTATGGACCTGAGCCTCTATTTCCAGAAGCTTATCTCTCCTTGCAAAGCTCTTGCCACTCTCATTGTTTGATGCCATTTCTTTACCAGATGTTGGAATCTGCTG
Nv134_R           AGCAAATTCAAGTTTAGTGAGAGAGAAGGCATGKCCCAGGTGAAGGTATCCATTCATATAAGGGAAAGGGAAATTTCCATAGAACTTTTCCCCAGGCTTGGGAGGATTTTCGAGAGAATCTGCCTTGAAAACGTTATTCTTGTTCCACCATGTATGGACCTGAGCCTCTATTTCCAGAAGCTTATCTCTCCTTGCAAAGCTCTTGCCACTCTCATTGTTTGATGCCATTTCTTTACCAGATGTTGGAATCTGCTG
Nv136             AGCAAATTCAAGTTTAGTGAGAGAGAAGGCATGGCCCAGGTGAAGGTATCCATTCATATAAGGGAAAGGGAAATTTCCATAGAACTTTTCCCCAGGCTTGGGAGGATTTTCGAGAGAATCTGCCTTGAAAACGTTATTCTTGTTCCACCATGTATGGACCTGAGCCTCTATTTCNAGAAGCTTATCTCTCCTTGCAAAGCTCTTGCCACTCTCATTGTTTGATGCCATTTCTTTACCAGATGTTGGAATCTGCTG
Nv138             AGCAAATTCAAGTTTAGTGAGAGAGAAGGCATGGCCCAGGTGAAGGTATCCANTCATATAAGGGAAAGGAAAATTTCCNTAGAACTTTTCCCCAGGCTTGGGAGGATTTTCGAGAGAATCTGCCTTGAAAACGTTATTCTTGTCCCACCATGTATGGACCTGAGCCTCTATTTCCAGAAGCTTATCTCTCCTTGCAAAGCTCTTGCCACTCTCATTGTTTGATGCCATTTCTTTACCAGATGTTGGAATCTGCTG
Pa140             AGCAAATTCAAGTTTAGTGAGAGAGAAGGCATGGCCCAGATGAAGGTATCCATTCATATAAGGGAAAGGAAAATTTCCATAGAACTTTTCCCCAGGCTTGGGAGGATTTTCGAGAGAATCTGCCTTGAAAACGTTATTCTTGTCCCACCATGTATGAACCTGAGCCTCTATTTCCAGAAGCTTATCTCTCCTTGCAAAGCTCTTGCCACTCTCATTGTTTGATGCCATTTCTTTACCAGATGTTGGAATCTGCWG
Pa141             AGCAAATTCAAGTTTAGTGAGAGAGAAGGCATGGCCCAGATGAAGGTATCCATTCATATAAGGGAAAGGAAAATTTCCATAGAACTTTTCCCCAGGCTTGGGAGGATTTTCGAGAGAATCTGCCTTGAAAACGTTATTCTTGTCCCACCATGTATGAACCTGAGCCTCTATTTCCAGAAGCTTATCTCTCCTTGCAAAGCTCTTGCCACTCTCATTGTTTGATGCCATTTCTTTACCAGATGTTGGAATCTGCNG
Pa143             AGCAAATTCAAGTTTAGTGAGAGAGAAGGCATGGCCCAGATGAAGGTATCCATTCATATAAGGGAAAGGAAAATTTCCATAGAACTTTTCCCCAGGCTTGGGAGGATTTTCGAGAGAATCTGCCTTGAAAACGTTATTCTTGTCCCACCATGTATGAACCTGAGCCTCTATTTCCAGAAGCTTATCTCTCCTTGCAAAGCTCTTGCCACTCTCATTGTTTGATGCCATTTCTTTACCAGATGTTGGAATCTGCTG
Pa145             AGCAAATTCAAGTTTAGTGAGAGAGAAGGCATGGCCCAGATGAAGGTATCCATTCATATAAGGGAAAGGAAAATTTCCATAGAACTTTTCCCCAGGCTTGGGAGGATTTTCGAGAGAATCTGCCTTGAAAACGTTATTCTTGTCCCACCATGTATGAACCTGAGCCTCTATTTCCAGAAGCTTATCTCTCCNTGCAAAGCTCTTGCCACTCTCATTGTTTGATGCCATTTCTTTACCAGATGTTGGAATCTGCTG
Pa147             AGCAAATTCAAGTTTAGTGAGAGAGAAGGCATGGCCCAGATGAAGGTATCCATTCATATAAGGGAAAGGAAAATTTCCATAGAACTTTTCCCCAGGCTTGGGAGGATTTTCGAGAGAATCTGCCTTGAAAACGTTATTCTTGTCCCACCATGTATGAACCTGAGCCTCTATTTCCAGAAGCTTATCTCTCCTTGCAAAGCTCTTGCCACTCTCATTGTTTGATGCCATTTCTTTACCAGATGTTGGAATCTGCTG
Pa147_R           AGCAAATTCAAGTTTAGTGAGAGAGAAGGCATGGCCCAGATGAAGGTATCCATTCATATAAGGGAAAGGAAAATTTCCATAGAACTTTTCCCCAGGCTTGGGAGGATTTTCGAGAGAATCTGCCTTGAAAACGTTATTCTTGTCCCACCATGTATGAACCTGAGCCTCTATTTCCAGAAGCTTATCTCTCCTTGCAAAGCTCTTGCCACTCTCATTGTTTGATGCCATTTCTTTACCAGATGTTGGAATCTGCTG
Pa154             AGCAAATTCAAGTTTAGTGAGAGAGAAGGCATGGCCCAGATGAAGGTATCCATTCATATAAGGGAAAGGAAAATTTCCATAGAACTTTTCCCCAGGCTTGGGAGGATTTTCGAGAGAATCTGCCTTGAAAACGTTATTCTTGTCCCACCATGTATGAACCTGAGCCTCTATTTCCAGAAGCTTATCTCTCCTTGCAAAGCTCTTGCCACTCTCATTGTTTGATGCCATTTCTTTACCAGATGTTGGAATCTGCTG
Pa158             AGCAAATTCAAGTTTAGTGAGAGAGAAGGCATGGCCCAGATGAAGGTATCCATTCATATAAGGGAAAGGAAAATTTCCATAGAACTTTTCCCCAGGCTTGGGAGGATTTTCGAGAGAATCTGCCTTGAAAACGTTATTCTTGTCCCACCATGTATGAACCTGAGCCTCTATTTCCAGAAGCTTATCTCTCCTTGCAAAGCTCTTGCCACTCTCATTGTTTGATGCCATTTCTTTACCAGATGTTGGAATCTGCTG
//                                    -      -     *     *     *                    -  *     -                -      *          -*        *        *   -         *       -    *     *           *                                   *           *            -*                - |210|
Ck1               AAAAGCCACCCCGAGAGTCTTCGCTATGGCWCCCAAAAACAAGGTACGTACAACTAAATATAATATTGGAGAATGAATTTACTTGTGCAATTCTTGTTTTGAAATTTCTCAGTTAGTGTTTTCTTTGTACT-CCAATTATTTTGTGTATTGATTGATCTAGCTTTTGATGCAGTAATTATGTTATNTGAACAGAAAAACGTTGGACTCATACAATTTAAGGTTTGAGCTTCTTCAGCTAAAAAAGCAG
Ck10              AAAAGCCACCCCGAGAGTCTTCGCTATGGCTCCCAAAAACAAG----GTACAACTAAATATAATATTGGAGAATGAATTTACTTGTGCAATTCTTGTTTTGAAATTTCTCAGTTAGTGCTTTCTTTGTACT-CCAATTATTTTGTGTATTGATTGATCTAGTTTTTGATGCAGTAATTATGTTATATGAACAGAGAAACGTCGGACTCATACAATTTAAGGTTTGAGCTTCTTCAGCTAAAAAAGCAG
Ck12              AAAAGCCACCCCGAGAGTCTTCGCTATGGCTCCCAAAAACAAG----GTACAACTAAATATAATATTGGAGAATGAATTTACTTGTGCAATTCTTGTTTTGAAATTTCTCAGTTAGTGCTTTCTTTGTACT-CCAATTATTTTGTGTATTGATTGATCTAGTTTTTGATGCAGTAATTATGTTATATGAACAGARAAACGTCGGACTCATACAATTTAAGGTTTGAGCTTCTTCAGCTAAAAAAGCAG
Ck2               AAAAGCCACCCCGAGAGTCTTCGCTATGGCTCCCAAAAACAAGGTACGTACAACTAAATATAATATTGGAGAATGAATTTACTTGTGCAATTCTTGTTTTGAAATTTCTCAGTTAGTGTTTTCTTTGTACT-CCAATTATTTTGTGTATTGATTGATCTAGCTTTTGATGCAGTAATTATGTTATATGAASAGAAAAACGTTGGACTCATACAATWTAAGGTTTGAGCTTCTTCAGCTAAAAAAGCA-
Ck20              AAAAGCCNCCCCGAGAGTCTTCGCTATGGCTCCCAAAAACAAGGTACGTACWACTAAATATAATATTGGAGAATGAATTTACTTGTGCAATTCTTGTTTTGAAATTTCTCAGTTAGTGTTTTCTTTGTACTNCCAATTATTTTGTGTATTGATTGATCTAGCTTTTGATGCMGTAATTANGTTATATGAACAGAAAAACGTTGGACTCATACAATWTAAGGTTTGAGCTTCTTCAGCTAAAAAAGCAG
Ck22              AAAAGCCACCCCGAGAGTCTTCGCTATGGCTCCCAAAAACAAGGTACGTACTACTAAATATAATATTGGAGAATGAATTTACTTGTGCAATTCTTGTTTTGAAATTTCTCAGTTARTGTTTTCTTTGTACTCCCAATTATTTTGTGTATTGATTGATCTAGCTTTTGATGCAGTAATTATGTTATATGAACAGAAAAACGTTGGACTCATACAATTTAAGGTTTGAGCTTCTTCAGCTAAAAAAGCAG
Ck3               AAAAKCCACCCCGAGAGTCTTCGCTATGGCTCCCAAAAACAAGGTACGTACAACTAAATATAATATTGGAGAATGAATTTACTTGTGCAATTCTTGTTTTGAAATTTCTCAGTTAGTGTTTTCTTTGTACT-CCAATTATTTTGTGTATTGATTGATCTAGCTTTTGATGCAGTAATTATGTTATATGAACAGAAAAACGTTGGACTCATACAATTTAAGGTTTGAGCTTCTTCAGCTAAAAAAGCAG
Ck32              AAAAGCCACCCCGAGAGTCTTCGCTATGGCTCCCAAAAACAAGGTACGTACAACTAAATATAATATTGGAGAATGAATTTACTTGTGCAATTCTTGTTTTGAANTTTCTCAGTTAGTGYTTTCTTTGTACT-CCAATTATTTTGTGTATTGATTGATCTAGCTTTTGATGCAGTAATTATGTTATATGAASAGAAAAACGTTGGACTCATACAATWTAAGGTTTGAGCTTCTTCAGCTAAAAAAGCAG
Ck34              AAAAGCCACCCCGAGAGTCTTCGCTATGGCTCCCAAAAACAAG----GTACAACTAAATATAATATTGGAGAATGAATTTACTTGTGCAATTCTTGTTTTGAAATTTCTCAGTTAGTGCTTTCTTTGTACT-CCAATTATTTTGTGTATTGATTGATCTAGCTTTTGATGCAGTAATTATGTTATATGAAGAGAAAAACGTTGGACTCATACAATATAAGGTTTGAGCTTCTTCAGCTAAAAAAGCAG
Ck35              AAAAGCCACCCCGAGAGTCTTCGCTATGGCTCCCAAAAACAAGGTNCRTACTACTAAATATAATATTGGNGAATGAATTTACTTGTGCAATTCTTGTTTTGAAATTTCTCAGTTAGTGYTTTCTTTGTACTCCCAATTATTTTGTGTATTGATTGATCTAGCTTTTGATGCAGTAATTATGTTATATGAASAGAAAAACGTTGGACTCATACAATWTAAGGTTTGAGCTTCTTCAGCTAAAAAAGCAG
Ck4               AAAAGCCACCCCGAGAGTCTTCGCTATGGCTCCCAAAAACAAGGTACGTACAACTAAATATAATATTGGAGAATGAATTTACTTGTGCAATTCTTGTTTTGAAATTTCTCAGTTAGTGTTTTCTTTGTACT-CCAATTATTTTGTGTATTGATTGATCTAGCTTTTGATGCAGTAATTATGTTATATGAACAGAAAAACGTTGGACTCATACAATTTAAGGTTTGAGCTTCTTCAGCTAAAAAAGCAG
Ck54              AAAAGCCACCCCGAGAGTCTTCGCTATGGCTCCCAAAAACAAG----GTACAACTAAATATAATATTGGAGAATGAATTTACTTGTGCAATTCTTGTTTTGAAATTTCTCAGTTAGTGCTTTCTTTGTACT-CCAATTATTTTGTGTATTAATTGATCTAGCTTTTGATGCAGTAATTATGTTATATGAAGAGAAAAACGTTGGACTCATACAATATAAGGTTTGAGCTTCTTCAGCTAAAAAAGCAG
Ck7               AAAAGCCACCCCGAGAGTCTTCGCTATGGCTCCCAAAAACAAGGTACGTACAACTAAATATAATATTGGAGAATGAATTTACTTGTGCAATTCTTGTTTTGAAATTTCTCAGTTAGTGTTTTCTTTGTACT-CCAATTATTTTGTGTATTGATTGATCTAGCTTTTGATGCAGTGATTATGTTATATGAAGAGAAAAACGTTGGACTCATACAATATAAGGTTTGAGCTTCTTCAGCTAAAAAAGCAG
//                    -                         -                -   *                                                               -  *                               -          *         -  -               *   *      *             *                                |211|
Ck1               GAGATAAGTTTATCAAAATTAATCAAATAGTGAAAGACCAAACCTCTTCCAACACAACGTTTTGGTACTGATTCATTTAACCACCAAACCTTTTACTTGTAACATTCCAAACCCCATGCTTTTCCCATGTACATAATCCAATAAGATAACACTGTTATTCTCAGTTGATTAGGCCATTGTATATCTTT-GTGACAAAACAAACGGCTG
Ck2               GAGATAAGTTTATCAAAATTAATCAAATAGTGAAAGACCAAACCTCTTCCAACACAACGTTTTGGTACTGATTCATTTAACCACCAAACCTTTTACTTGTAACATTCCAAACCCCATGCTTTTCCCATGTACATAATCCAATAAGATAACACTGTTATTCTCAGTTGATTAGGCCATTGTATATCTTT-GTGACAAAACAAACGGCTG
Ck20              GAGATAAGTTTATCAAAATTAATCAAATAGTGAAAGACCAAACCTCTTCCAACACAACGTTTTGGTACTGATTCATTTAACCACCAAACCTTTTACTTGTAACATTCCAAACCCCATCCTTTTCCCATGTACATAATCCAATAAGATAACACTGTTATTCTCAGTTGATTAGGCCATTGTATATCTTT-GTGACAAAACAAACGGCTG
Ck21              GAGATAAGTGTATCAAAATTAATCAAATAGTGAAAGACCAAACCTCTTCCAACACAACGTTTTGGTACTGATTCATTTAACCACCAAACCTTTTACTTGTAACATTCCAAACCCCATCCTTTTCCCATGTACATAATCCAATAAGATAACACTGTTATTCTCAGTTGATTAGGCCATTGTATATCTTT-GTGACAAAACAAACGGCTG
Ck22              GAGATAAGTTTATCAAAATTAATCAAATAGTGAAAGACCAAACCTCTTCCAACACAACGTTTTGGTACTGATTCATTTAACCACCAAACCTTTTACTTGTAACATTCCAAACCCCATCCTTTTCCCATGTACATAATCCAATAAGATAACACTATTATTCTCAGTTGATTAGGCCATTGTATATCTTT-GTGACAAAACAAACGGCTG
Ck3               GAGATAAGTTTATCAAAATTAATCAAATAGTGAAAGACCAAACCTCTTCCAACACAACGTTTTGGTACTGATTCATTTAACCACCAAACCTWTTACTTGTAACATTCCAAACCCCATSCTTTTCCCATGTACATAATCCAATAAGATAACACTGTTATTCTCAGTTGATTAGGCCATTGTATATCTTT-GTGACAAAACAAACGGCTG
Ck7               GAGATAAGTTTATCAAAATTAATCAAATAGTGAAAGACCAAACCTCTTCCAACACAACGTTTTGGTACTGATTCATTTAACCACCAAACCTATTACTTGTAACATTCCAAACCCCATCCTTTTCCCATGTACATAATCCAATAAGATAACACTGTTATTCTCAGTTGATTAGGCCATTGTATATCTTT-GTGACAAAACAAACGGCTG
Nv130             GAGATAAGTTTATCAAAATTAATCAAATAGTGAAAGACCAAACCTCTTCCAACACAACGTTTTGGTACTGATTCATTTAACCACCAAACCTTTTACTTGTAACATTCCAAACCCCATCCTTTTCCCATGT--ATAATCCAATAAGATAACACTGTTATTCTCAGTTGATTAGGCCATTGTATATCTTTAGTGACAAAACAAACGGCTG
Nv131             GAGATAAGTTTATCAAAATTAATCAAATAGTGAAAGACCAAACCTCTTCCAACACAACGTTTTGGTACTGATTCATTTAACCACCAAACCTTTTACTTGTAACATTCCAAACCCCATCCTTTTCCCATGT--ATAATCCAATAAGATAACACTGTTATTCTCAGTTGATTAGGCCATTGTATATCTTTAGTGACAAAACAAACGGCTG
Nv134             GAGATAAGTTTATCAAAATTAATCAAATAGTGAAAGACCAAACCTCTTCCAACACAACGTTTTGGTACTGATTCATTTAACCACCAAACCTTTTACTTGTAACATTCCAAACCCCATCCTTTTCCCATGT--ATAATCCAATAAGATAACACTGTTNTTCTCAGTTGATTAGGCCATTGTATATCTTTAGTGACAAAACAAACGGCTG
Nv134_R           GAGATAAGTTTATCAAAATTAATCAAATAGTGAAAGACCAAACCTCTTCCAACACAACGTTTTGGTACTGATTCATTTAACCACCAAACCTTTTACTTGTAACATTCCAAACCCCATCCTTTTCCCATGT--ATAATCCAATAAGATAACACTGTTATTCTCAGTTGATTAGGCCATTGTATATCTTTAGTGACAAAACAAACGGCTG
Nv136             GAGATAAGTTTATCAAAATTAATCAAATAGTGAAAGACCAAACCTCTTCCAACACANCGTTTTGGTACTGATTCATTTAACCACCAAACCTTTTACTTGTAACATTCCAAACCCCATCCTTTTCCCATGT--ATAATCCAATAAGATAACACTGTTATTCTCAGTTGATTAGGCCATTGTATATCTTTAGTGACAAAACAAACGGCTG
//                         -                                                                                 *                         *                                   -                                                      |212|
Ck20              ACGAGTCAATAGTACCATGTTCGAGGAAAAGGCTCAGAGAATATCAGAATCTGCTATAGCATTGAAGGATGTAGCAG
Ck85_R            ACGAGTCAATAGTACCATGTTCGAGGAAAAGGCTCAGAGAATATCAGAATCTGCTATAGCATTGAAGGATGTAGCAG
Dm100             ACGAGTCAATAGTACCATGTTCGAGGAAAAGGCTCAGAGAATATCAGAATCTGCTATAGCATTGAAGGATGTAGCAG
Dm102             ACGAGTCAATAGTACCATGTTCGAGGAAAAGGCTCAGAGAATATCAGAATCTGCTATAGCATNGAAGGATGTAGCAG
Dm104             ACGAGTCAATAGTACCATGTTCGAGGAAAAGGCTCAGAGAATATCAGAATCTGCTATAGCATTGAAGGATGTAGCAG
Mg77              ACGAGTCAATAGTACCATGTTCGAGGAAAAGGCTCAGAGAATATCAGAATCTGCTATAGCATTGAAGGATGTAGCAG
Nv123             ACGAGTCAATAGTACCATGTTCGAGGAAAAGGCTCAGAGAATATCAGAATCTGCTATAGCATTGANGGATGTAGCAG
Pa140             ACGAGTCAATAGTACCATGTTCGAGGRAAAGGCTCAGAGAATATCAGAATCTGCTATAGCMTTGAAGGATGTAGCAG
Pa141             ACGAGTCAATAGTACCATGTTCGAGGAAAAGGCTCAGAGAATATCAGAATCTGCTATAGCCTTGAAGGATGTAGCAG
Pa152             ACGAGTCAATAGTACCATGTTCGAGGNAAAGGCTCAGAGAATATCAGAATCTGCTATAGCNTTGANGGATGTAGCAG
Pa154             ACGAGTCAATAGTACCATGTTCGAGGAAAAGGCTCAGAGAATATCAGAATCTGCTATAGCATTGAAGGATGTAGCAG
Pa158             ACGAGTCAATAGTACCATGTTCGAGGRAAAGGCTCAGAGAATATCAGAATCTGCTATAGCMTTGAAGGATGTAGCAG
//                                          *                                 *                |213|
Ck1               AAGCATCAGATTGTCATCCAGACTGATCCCCAAAATTGTGACTACGTAATCATTAGTGGAGCTCAGAAAAAGACTGTAGAGTACGATATTGAGGATGCTGAAACCTTTGCGCTTCCAGTTGATGAAGGTACTTATTTAAAACCTGACATACAGTGAAGCACTTATGTCCTTGAGTTTTTTAATGCTG
Ck12              AAGCATCAGATTGTCATCCAGACTGATCCCCAAAATTGTGACTACGTAATCATTAGTGGAGCTCAGAAAAAGACTGTAGAGTACGATATTGAGGATGCTGAAACCTTTGCGCTTCCAGTTGATGAAGGTACTTATTTAAAACCTGACATACAGTGAAGCACTTATGTCCTTGAGTTTTTTAATGCTG
Ck17              AAGCATCAGATTGTCATCCAGACTGATCCCCAAAATTGTGACTACGTAATCATTAGTGGAGCTCAGAAAAAGACTGTAGAGTACGATATTGAGGATGCTGAAACCTTTGCGCTTCCAGTTGATGAAGGTACTTATTTAAAACCTGACATACAGTGAAGCACTTATGTCCTTGAGTTTTTTAATGCTG
Ck2               AAGCATCAGATTGTCATCCAGACTGATCCCCAAAATTGTGACTACGTAATCATTAGTGGAGCTCAGAAAAAGACTGTAGAGTACGATATTGAGGATGCTGAAACCTTTGCGCTTCCAGTTGATGAAGGTACTTATTTAAAACCTGACATACAGTGAAGCACTTATGTCCTTGAGTTTTTTAATGCTG
Ck20              AAGCATCAGATTGTCATCCAGACTGATCCCCAAAATTGTGACTACGTAATCATTAGTGGAGCTCAGAAAAAGACTGTAGAGTACGATATTGAGGATGCTGAAACCTTTGCGCTTCCAGTTGATGAAGGTACTTATTTAAAACCTGACATACAGTGAAGCACTTATGTCCTTGAGTTTTTTAATGCTG
Ck26              AAGCATCAGATTGTCATCCAGACTGATCCCCAAAATTGTGACTACGTAATCATTAGTGGAGCTCAGAAAAAGACTGTAGAGTACGATATTGAGGATGCTGAAACCTTTGCGCTTCCAGTTGATGAAGGTACTTATTTAAAACCTGACATACAGTGAAGCACTTATGTCCTTGAGTTTTTTAATGCTG
Ck3               AAGCATCAGATTGTCATCCAGACTGATCCCCAAAATTGTGACTACGTAATCATTAGTGGAGCTCAGAAAAAGACTGTAGAGTACGATATTGAGGATGCTGAAACCTTTGCGCTTCCAGTTGATGAAGGTACTTATTTAAAACCTGACATACAGTGAAGCACTTATGTCCTTGAGTTTTTTAATGCTG
Ck34              AAGCATCAGATTGTCATCCAGACTGATCCCCAAAATTGTGACTACGTAATCATTAGTGGAGCTCAGAAAAAGACTGTAGAGTACGATATTGAGGATGCTGAAACCTTTGCGCTTCCAGTTGATGAAGGTACTTATTTWAAACCTGACATACAGTGAAGCACTTATGTCCTTGAGTTTTTTAATGCTG
Ck35              AAGCATCAGATTGTCATCCAGACTGATCCCCAAAATTGTGACTACGTAATCATTAGTGGAGCTCAGAAAAAGACTGTAGAGTACGATATTGAGGATGCTGAAACCTTTGCGCTTCCAGTTGATGAAGGTACTTATTTAAAACCTGACATACAGTGAAGCACTTATGTCCTTGAGTTTTTTAATGCTG
Ck36              AAGCATCAGATTGTCATCCAGACTGATCCCCAAAATTGTGACTACGTAATCATTAGTGGAGCTCAGAAAAAGACTGTAGAGTACGATATTGAGGATGCTGAAACCTTTGCGCTTCCAGTTGATGAAGGTACTTATTTAAAACCTGACATACAGTGAAGCACTTATGTCCTTGAGTTTTTTAATGCTG
Ck4               AAGCATCAGATTGTCATCCAGACTGATCCCCAAAATTGTGACTACGTAATCATTAGTGGAGCTCAGAAAAAGACTGTAGAGTACGATATTGAGGATGCTGAAACCTTTGCGCTTCCAGTTGATGAAGGTACTTATTTTAAAGCTGACATACAGTGAAGCACTTATGTCCTTGAGTTTTTTAATGCTG
Ck49              AAGCATCAGATTGTCATCCAGACTGATCCCCAAAATTGTGACTACGTAATCATTAGTGGAGCTCAGAAAAAGACTGTAGAGTACGATATTGAGGATGCTGAAACCTTTGCGCTTCCAGTTGATGAAGGTACTTATTTAAAACCTGACATACAGTGAAGCACTTATGTCCTTGAGTTTTTTAATGCTG
Ck50              AAGCATCAGATTGTCATCCAGACTGATCCCCAAAATTGTGACTACGTAATCATTAGTGGAGCNCAGAAAAAGACTGTAGAGTACGATATTGAGGATGCTGAAACCTTTGCNCTTCCAGTTGATGAAGGTACTTATTTAAAACCTGACATRCAGTGAAGCACTTATGTCCTTGAGTTTTTTAATGMTG
Ck51              AAGCATCAGATTGTCATCCAGACTGATCCCCAAAATTGTGACTACGTAATCATTAGTGGAGCTCAGAAAAAGACTGTAGAGTACGATATTGAGGATGCTGAAACCTTTGCGCTTCCAGTTGATGAAGGTACTTATTTAAAACCTGACATACAGTGAAGCACTTATGTCCTTGAGTTTTTTAATGCTG
Ck54              AAGCATCAGATTGTCATCCAGACTGATCCCCAAAATTGTGACTACGTAATCATTAGTGGAGCTCAGAAAAAGACTGTAGAGTACGATATTGAGGATGCTGAAACCTTTGCGCTTCCAGTTGATGAAGGTACTTATTTAAAACCTGACATACAGTGAAGCACTTATGTCCTTGAGTTTTTTAATGCNG
Ck54_R            AAGCATCAGATTGTCATCCAGACTGATCCCCAAAATTGTGACTACGTAATCATTAGTGGAGCNCAGAAAAAGACTGTAGAGTACGATATTGAGGATGCTGAAACCTTTGCGCTTCCAGTTGATGAAGGTACTTATTTAAAACCTGACATACAGTGAAGCACTTATGTCCTTGAGTTTTTTAATGCTG
Ck56              AAGCATCAGATTGTCATCCAGACTGATCCCCAAAATTGTGACTACGTAATCATTAGTGGAGCTCAGAAAAAGACTGTAGAGTACGATATTGAGGATGCTGAAACCTTTGCGCTTCCAGTTGATGAAGGTACTTATTTAAAACCTGACATACAGTGAAGCACTTATGTCCTTGAGTTTTTTAATGCTG
Ck7               AAGCATCAGATTGTCATCCAGACTGATCCCCAAAATTGTGACTACGTAATCATTAGTGGAGCTCAGAAAAAGACTGTAGAGTACGATATTGAGGATGCTGAAACCTTTGCGCTTCCAGTTGATGAAGGTACTTATTTAAAACCTGACATACAGTGAAGCACTTATGTCCTTGAGTTTTTTAATGCTG
//                                                                                                                                                         *   -       -                                  -  |214|
Ck2               CACTTCTCTCATGTTCCGGTAGCCATGGAAACAGAGATTCTGTTTATTAATTAAAAAATAACTAAATGTGTATATCTTGACAATGGCTCAAACATGTGTATAATAATGCTATATTTCGAATAGATCAAATAAGCTATATATTTTGCTACCTGGACCATTGAATGGTGTTTTCGACACTTTCGTATAACTTTGCTGTTGAGNGTGATCCATAAGGCCAATCTAAGACTAAGACGAGGAAGGCAG
Ck20              CACTTCTCTCATGTTCCGGTAGCCATGGAAACAGAGATTCTGTTTATTAATTAAAAAATAACTAAATGTGTATATCTCGACAATGGCTCAAACATGTGTATAATAATGCTATATTTCGAATNGATCAAATAAGCTATATATTTTGCTACCTGGACCATTGAATGGTGNTTTCGACACTTTCGTATAACTTTGNTGTTGNGAGTGATCCATAAGGCCAATCTAAGACTAAGACGAGGAAGGCAG
Ck21              CACTTCTCTCATGTTCCGGTAGCCATGGAAACAGATATTCTGTTTATTAATTAAAAAATAACTAAATGTGTATATCTCGACAATGGCTCAAACATGTGTATAATAATGCTATATTTCGAATAGATCAAATAAGCTATATATTTTGCTACCNGGACCATTGAATGGTGTTGTCGACACTTTCGTATAACTTTGCTGTTGAGAGTGATCCATAAGGCCAATCTAAGACTAAGACGAGGAAGGCAG
Ck23              CACTTCTCTCATGTTCCGGTAGCCATGGAAACAGAGATTCTGTTTATTAATTAAAAAATAACTAAATGTGTATATCTCGACAATGGCTCAAACATGTGTATAATAATGCTATATTTCGAATAGATCAAATAAGCTATATATTTTGCTACCTGGACCATTGAATGGTGTTTTCGACACTTTCGTATAACTTTGCTG------------------------------------------------
Ck29              CACTTCTCTCATGTTCCGGTAGCCATGGAAACAGAGATTCTGTTTATTAATTAAAAAATAACTAAATGTGTATATCTCGACAATGGCTCAAACATGTGTATAATAATGCTATATTTCGAATAGATCAAATAAGCTATATATTTTGCTACCTGGACCATTGAATGGTGTTTTCGACACTTTCGTATAACTTTGCTGTTGAGAGTGATCCATAAGGCCAATCTAAGACTAAGACGAGGAAGGCAG
Ck4               CACTTCTCTCATGTTCCGGTAGCCATGGAAACAGAGATTCTGTTTATTAATTAAAAAATAACTAAATGTGTATATCTCGACAATGGCTCAAACATGTGTATAATAATGCTATATTTCGAATAGATCAAATAAGCTATATATTTTGCTACCTGGACCATTGAATGGTGTTTTCGACACTTTCGTATAACTTTGCTGTTGAGAGTGATCCATAAGGCCAATCTAAGACTAAGACGAGGAAGGCAG
Ck49              CACTTCTCTCATGTTCCGGTAGCCATGGAAACAGAGATTCTGTTTATTAANTAAAAAATAACTAAATGTGTATATCTCGACAATGGCTCAAACATGTGTATAATAATGNTATATTTCGAATAGATCAAATARGCTATATATTTTGCTACCTGGACCATTGAATGGTGTTTTCGACACTTTCGTATAACTTTGCTGTTGAGAGTGATCCATAAGGCCAATCTAAGACTAAGACGAGGAAGGCAG
Ck50              CNCTTCTCTCATGTTCCGGTAGCCATGGAAACAGNGATTCTGTTTATTAATTAAAAAATAACTAAATGTGTATATCTCGACAATGGCNCAAACATGTGTATAATAATGCTATATTTCGAATAGATCAAATAAGCTATATATTTTGCTACCTGGACCATNGAATGGTGTTTTCGACACTTTCGTATAACTTTGCTGTTGAGAGTGATCCATAAGGCCAATCTAAGACTAAGACGAGGAAGGCAG
Ck51              CACTTCTCTCATGTTCCGGTAGCCATGGAAACAGAGATTCTGTTTATTAATTAAAAAATAACTAAATGTGTATATCTCGACAATGGCTCAAACATGTGTATAATAATGCTATATTTCGAATAGATCAAATAAGCTATATATTTTGCTACCTGGACCATTGAATGGTGTTTTCGACACTTTCGTATAACTTTGCTGTTGAGAGTGATCCATAAGGCCAATCTAAGACTAAGACGAGGAAGGCAG
Ck54              CACATCTCTCATGTTCCGGTAGCCATGGAAACATAGATYCTGTTTATTAATTAAAAAATAACTAAATGTGTATATCTCGACAATGGNTCAAACATGTGTATNATAATGCTATATTTCGAATAGATCAAATAAGCTATATATTTTGCTACCTGGACCATTAANTGGTGTTTTCGACACTTTCGTATAACTTTGCTGTTGAGAGTGATCCATAAGGCCAATCTAAGACTAAGACGAGGAAGGCAG
Ck56              CACTTCTCTCATGTTCCGGTAGCCATGGAAACAGAGATTCTGTTTATTAATTAAAAAATAACTAAATGTGTATATCTCGACAATGGCTCAAACATGTGTATAATAATGCTATATTTCGAATAGATCAAATAAGCTATATATTTTGCTACCTGGACCATTGAATGGTGTTTTCGACACTTTCGTATAACTTTGCTGTTGAGAGTGATCCATAAGGCCAATCTAAGACTAAGACGAGGAAGGCAG
Ck7               CACTTCTCTCATGTTCCGGTAGCCATGGAAACAGAGATTCTGTTTATTAATTAAAAAATAACTAAATGTGTATATCTCGACAATGGCTCAAACATGTGTATAATAATGCTATATTTCGAATAGATCARATAAGCTATATATTTTGCTACCTGGACCATTGAATGGTGTTTTCGACACTTTCGTATAACTTTGCTGTTGAGAGTGATCCATAAGGCCAATCTAAGACTAAGACGAGGAAGGCAG
//                   -                             - -  -                                      -                                                 -   -                           -         -                                                                         |215|
CaASU0020421      CTATATCCCCACACCCCAATCTCTTCAAAAGCCTAAAGTGGTTCAATCCCAANAACCCATTGCGGGATCTTATGACTTTANTCGCTTCCCATCTAGTAYCATTTCCNTTATGAGGTTTGTACATAGTACTCGTAAAACTACTCGAGCTG
Ck1               CTATATCCCCACACCCCAATCTCTTCAAAAGCCTAAAGTGGTTCAATCCCAATAACCCATTGCGGGATCTTATGACTTTAATCGCTTCCCATCTAGTATCATTTCCTTTATGAGGTTTGTACATAGTACTCGTAAAACTACTCGAGCTG
Ck10              CTATATCCCCACACCCCAATCTCTTCAAAAGCCTAAAGTGGTTCAATCCCAATAACCCATTGCGGGATCTTATGACTTTAATCGCTTCCCATCTAGTATCATTTCCTTTATGAGGTTTGTACATAGTACTCGTAAAACTACTCGAGCTG
Ck2               CTATATCCCCACACCCCAATCTCTTCAAAAGCCTAAAGTGGTTCAATCCCAATAACCCATTGCGGGATCTTATGACTTTAATCGCTTCCCATCTAGTATCATTTCCTTTATGAGGTTTGTACATAGTACTCGTAAAACTAMTCGAGCTG
Ck20              CTATATCCCCACACCCCAATCTCTTCAAAAGCCTAAAGTGGTTCAATCCCAATAACCCATTGCGGGATCTTATGACTTTAATCGCTTCCCATCTAGTATCATTTCCTTTATGAGGTTTGTACATAGTACTCGTAAAACTACTCGAGCNG
Ck22              CTATATCCCCACACCCCAATCTCTTCAAAAGCCTAAAGTGGTTCAATCCCAATAACCCATTGCGGGATCTTATGACTTTAATCGCTTCCCATCTAGTATCATTTCCTTTATGAGGTTTGTACATAGTACTCGTAAAACTACTCGAGCTG
Ck29              CTATATCCCCACACCCCAATCTCTTCAAAAGCCTAAAGTGGTTCAATCCCAATAACCCATTGCGGGATCTTATGACTTTAATCGCTTCCCATCTAGTATCATTTCCTTTATGAGGTTTGTACATAGTACTCGTAAAACTACTCGAGCTG
Ck3               CTATATCCCCACACCCCAATCTCTTCAAAAGCCTAAAGTGGTTCAATCCCAATAACCCATTGCGGGATCTTATGACTTTAATCGCTTCCCATCTAGTATCATTTCCTTTATGAGGTTTGTACATAGTACTCGTAAAACTACTCGAGCTG
Ck35              CTATATCCCCACACCCCAATCTCTTCAAAAGCCTAAAGTGGTTCAATCCCAATAACCCATTGCGGGATCTTATGACTTTAATCGCTTCCCATCTAGTATCATTTCCTTTATGAGGTTTGTACATAGTACTCGNAAAACTACTCGAGCTG
Ck36              CTATATCCCCACACCCCAATCTCTNCAAAAGCCTAAAGTGGTTCAATCCCAATAACCCATTGCGGGATCTTATGACTTTAATCGCTTCCCATCTAGTATCATTTCCTTTATGAGGTTTGTANATAGTACTCGTAAAACTNCTCGAGCT-
Ck4               CTATATCCCCACACCCCAATCTCTTCAAAAGCCTAAAGTGGTTCAATCCCAATAACCCATTGCGGGATCTTATGACTTTAATCGCTTCCCATCTAGTATCATTTCCTTTATGAGGTTTGTACATAGTACTCGTAAAACTACTCGAGCTG
Ck49              CTATATCCCCACACCCCAATCTCTTCAAAAGCCTAAAGTGGTTCAATCCCAATAACCCATTGCGGGATCTTATGACTTTAATCGCTTCCCATCTAGTATCATTTCCTTTATGAGGTTTGTACATAGTACTCGTAAAACTACTCGAGCTG
Ck51              CTATATCCCCACACCCCAATCTCTTCAAAAGCCTAAAGTGGTTCAATCCCAATAACCCATTGCGGGATCTTATGACTTTAATCGCTTCCCATCTAGTATCATTTCCTTTATGAGGTTTGTACATAGTACTCGTAAAACTACTCGAGCTG
Ck54_R            CTATATCCCCACACCCCAATCTCTTCAAAAGCCTAAAGTGGTTCAATCCCAATAACCCATTGCGGGATCTTATGACTTTAATCGCTTCCCATCTAGTATCATTNCCTTTATGAGGTTTGTACATAGTACTCGTAAAACTACTCGAGCTG
Ck56              CTATATCCCCACACCCCAATCTCTTCAAAAGCCTAAAGTGGTTCAATCCCAATAACCCATTGCGGGATCTTATGACTTTAATCGCTTCCCATCTAGTATCATTTCCTTTATGAGGTTTGNACATAGTACTCGTAAAACTACTCGAGCNG
Ck7               CTATATCCCCACACCCCAATCTCTTCAAAAGCCTAAAGTGGTTCAATCCCAATAACCCATTGCGGGATCTTATGACTTTAATCGCTTCCCATCTAGTATCATTTCCTTTATGAGGTTTGTACATAGTACTCGTAAAACTACTCGAGCTG
Ck80              CTATATCCCCACACCCCAATCTCTTCAAAAGCCTAAAGTGGTTCANTCCCAATAACCCATTGCGGGATCTTATGACTTTAATCGCNTCCCATCTAGTATCATTTCCTTTATGAGGTTTGTACATAGTACNCGTAAAACTACTCGAGCTG
Ck83              CTATATCCCCACACCCCAATCTCTTCAAAAGCCTAAAGTGGTTCAATCCCAATAACCCATTGCGGGATCTTATGACTTTAATCGCYTCCCATCTAGTATCATTTCCTTTATGAGGTTTGTACATAGTACTCGTAAAACTACTCGAGCTG
Ck85              CTATATCCCCACACCCCAATCTCTTCAAAAGCCTAAAGTGGTTCAATCCCAATAACCCATTGCGGGATCTTATGACTTTAATCGCTTCCCATCTAGTATCATTTCCTTTATGAGGTTTGTACATAGTACTCGTAAAACTACTCGAGCTG
Ck85_R            CTATATCCCCACACCNCAATCTCTTCAAAAGCCTAAAGTGGTTCAATCCCAATAACCCATTGCGGGATCTTATGACTTTAATCGCTTCCCATCTAGTATCATTTCCTTTATGAGGTTTGTACATAGTNCTCGTAAAACTACTCGAGCTG
Ck88              CTATATCCCCACACCCCAATCTCTTCAAAAGCCTAAAGTGGTTCAATCCCAATAACCCATTGCGGGATCTTATGACTTTAATCGCNTCCCATCTAGTATCATTTCCTTTATGAGGTTTGTACATAGTACTCGTAAAACTACTCGAGCTG
Dm100             CTATATCCCCACACCCCAATCTCTTCAAAAGCCTAAAGTGGTTCAATCCCAATAACCCATTGCGGGATCTTATGACTTTAATCGCTTCCCATCTAGTATCATTTCCTTTATGAGGTTTGTACATAGTACTCGTAAAACTACTCGAGCTG
Dm102             CTATATCCCCACACCCCAATCTCTTCAAAAGCCTAAAGTGGTTCAATCCCAATAACCCATTGCGGGATCTTATGACTTTAATCGCTTCCCATCTAGTATCATTTCCTTTATGAGGTTTGTACATAGTACTCGTAAAACTACTCGAGCTG
Dm104             CTATATCCCCACACCCCAATCTCTTCAAAAGCCTAAAGTGGTTCNATCCCAATAACCCATTGCGGGATCTTATGACTTTAATCGCTTCCYATCTAGTATCNTTTCCTTTATGAGGTTTGTACATAGTACTCGTAAAACTACTCGAGCTG
Dm108             CTATATCCCCACACCCCAATCTCTTCAAAAGCCTAAAGTGGTTCAATCCCAATAACCCATTGCGGGATCTTATGACTTTAATCGCTTCCCATCTAGTATCATTTCCTTTATGAGGTTTGTACATAGTACTCGTAAAACTACTCGAGCTG
Dm110             CTATATCCCCACACCCCAATCTCTTCAAAAGCCTAAAGTGGTTCAATCCCAATAACCCATTRCGGGATCTTATGACTTTAATCGCTTCCCATCTAGTATCATTTCCTTTAYGAGGTTTGTACATAGTACTCGTAAAACTACTCGAGCTG
Dm112             CTATATCCCCACACCCCAATCTCTTCAAAAGCCTAAAGTGGTTCAATCCCAATAACCCATTGCGGGATCTTATGACTTTAATCGCTTCCCATCTAGTATCATTTCCTTTATGAGGTTTGTACATAGTACTCGTAAAACTACTCGAGCTG
Dm112_R           CTATATCCCCACACCCCAATCTCTTCAAAAGCCTAAAGTGGTTCAATCCCAATAACCCATTGCGGGATCTTATGACTTTAATCGCTTCCCATCTAGTATCATTTCCTKTATGAGGTTTGTACATAGTACTCGTAAAACTACTCGAGCTG
Dm114             CTATATCCCCACACCCCAATCTCTTCAAANGCCTAAAGTGGTTCAATCCCAATAACCCATTRCGGGATCTTATGACTTTAATCGCTTCCCATCTAGTATCATTTCCTTTATGAGGTTTGTACATAGTACTCGTAAAACTACTCGNGCTG
Dm115             CTATATCCCCACACCCCAATCTCTTCAAAAGCCTAAAGTGGTTCAATCCCAATAACCCANTGCGGGATCTTATGACTTTAATCGCTTCCCATCTAGTATCATTTCCTTTATGAGGTTTGTACATAGTACTCGTAAAACTACTCGAGCTG
Dm116             CTATATCCCCACACCCCAATCTCTTCAAAAGCCTAAAGTGGTTCAATCCCAATAACCCAYTRCGGGATCTTATGACTTTAATCGCTTCCCATCTAGTATCATTTCCTTTATGAGGTTTGTACATAGTACTCGTAAAACTACTCGAGCTG
Mg38              CTATATCCCCACAYCCCAATCTCTTCAAAAGCCTAAAGTGGTTCAATCCCAATAACCCATTGCGGGATCTTATGACTTTAATCGCTTCCCATCTAGTATCATTTCCTTTATGAGGTTTGTACATAGTACTCGTAAAACTACTCRAGCTG
Mg40_R            CTATATCCCCACAYCCCAATCTCTTCAAAAGCCTAAAGTGGTTCAATCCCAATAACCCATTGCGGGATCTTATGACTTTAATCGCTTCCCATCTAGTATCATTTCCTTTATGAGGTTTGTACATAGTACTCGTAAAACTACTCGAGCTG
Mg41              CTATATCCCCACATCCCAATCTCTTCAAAAGCCTAAAGTGGTTCAATCCCAATAACCCATTGCGGGATCTTATGACTTTAATCGCTTCCCATCTAGTATCATTTCCTTTATGAGGTTTGTACATAGTACTCGTAAAACTACTCGAGCTG
Mg57              CTATATCCCCACACCCCAATCTCTTCAAAAGCCTAAAGTGGTTCAATCCCAATAACCCATTGCGGGATCTTATGACTTTAATCGCTTCCCATCTAGTATCATTTCCTTTATGAGGTTTGTACATAGTACTCGTAAAACTACTCGAGCTG
Mg60              CTATATCCCCACACCCCAATCTCTTCAAAAGCCTAAAGTGGTTCAATCCCAATAACCCATTGCNGGATCTTATGACTTTAATCGCTTCCCATCTAGTATCATTTCCTTTATGAGGTTTGTACATAGTACTCGTAAAACTACTNGAGCTG
Mg64              CTATATCCCCACACCCCAATCTCTTCAAAAGCCTAAAGTGGTTCAATCCCAATAACCCATTGCGGGATCTTATGACTTTAATCGCTTCCCATCTAGTATCATTTCCTTTATGAGGTTTGTACATAGTACTCGTAAAACTACTCGAGCTG
Mg67              CTATATCCCCACACCCCAATCTCTTCAAAAGCCTAANGTGGTTCAATCCCAATAACCCATTGCAGGATCTTATGACTTTAATCGCTTCCCATCTAGTATCATTTCCTTTATGAGGTTTGTACATAGTACTCGTAAAACTACTTGAGCTG
Mg69              CTATATCCCCACACCCCAATCTCTTCAAAAGCCTAAAGTGGTTCAATCCCAATAACCCATTGCNGGATCTTATGACTTTAATCGCTTCCCATCTAGTATCATTTCCTTTATGAGGTTTGTACATAGTACTCGTAAAACTACTNGAGCTG
Mg70              CTANATCCCCACACCCCAATCTCTTCAAAAGCCTAAAGTGGTTCAATCCCAATAACCCATTGCAGGATCTTATGACTTTAATCGCTTCCCATCTAGTATCATTTCCTTTATGAGGTTTGTACATAGTACTCGTAAAACTACTTGAGCTG
Mg72              CTATATCCCCACACCCCAATCTCTTCAAAAGCCTAAAGTGGTTCAATCCCAATAACCCATTGCAGGATCTTATGACTTTAATCGCTTCCCATCTAGTATCATTTCCTTTATGAGGTTTGTACATAGTACTCGTAAAACTACTTGAGCTG
Mg77              CTATATCCCCACACCCCAATCTCTTCAAAAGCCTAAAGTGGTTCAANCCCAATAACCCATTGCAGGATCTTATGACTTTAATCGCTTCCCATCTAGTATCATTTCCTTTATGAGGTTTGTACATAGTACTCGTAAAACTACTTGAGCTG
Mg79              CTATATCCCCACACCCCAATCTCTTCAAAAGCCTAAAGTGGTTCAATCCCAATAACCCATTGCAGGATCTTATGACTTTAATCGCTTCCCATCTAGTATCATTTCCTTTATGAGGTTTGTACATAGTACTCGTAAAACTAMTTGAGCTG
Nv127             CTATATCCCCACACCCCAATCTCTTCAAAAGCCTAAAGTGGTTTAATCCCAATAACCCATCGCGGGATCTTATGACTTTAATCGCTTCCCATCTAGTATCATTTCCTTTATGAGGTTTGTACATAGTACTCGTAAAACTACTCGAGCTG
Nv130             CTATATCCCCACACCCCAATCTCTTCAAAAGCCTAAAGTGGTTCAATCCCAATAACCCATTGCGGGATCTTATGACTTTAATCGCTTCCCATCTAGTATCATTTCCTTTATGAGGTTTGTACATAGTACTCGTAAAACTACTCGAGCTG
Nv131             CNATATCCCCACACCCCAATCTCTTCAAAAGCCTAAAGTGGTTCAATCCCAATAACCCATTGCNGGATCTTATGACTTTAATCGCTTCCCATCTAGTATCATTTCCTTTATGAGGTTTGTACATAGTACTCGTAAAACTACTCGAGCTG
Nv134_R           CTATATCCCCACACCCCAATCTCTTCAAAAGCCTAAAGTGGTTCAATCCCAATAACCCATTGCGGGATCTTATGACTTTAATCGCTNCCCATCTAGTATCATTTCCTTTATGAGGTTTGTACATAGTACTCGTAAAACTACTCGAGCTG
//                             *                             -               --* *                     -   -        -        -  -                             * *-     |216|
Ck10              TTCAGATGTGTTCAGGTATGTTTTGTTGGGCTGGTCACTGCTGACATTTTGTTGCGGCATGTAAGTCGGTATGTTTTGTTGGGATGAGCTACTCTTATTATATTTGGATATTTTTTGATTCTTTTGGGCCCCGGTTGAAGCGATACCN-NNNTGTTGCGGCATGTAAGTCGGTATGTTTTGTTGGGATGAGCTACTCTTATTATATTTGGATATTTTTTGATTCTTTTGGGCCCCGGTTGAAGCGATACCCATTCGGCCCATTGTAATTTTGTGCATTCTTGAATTGTTGTTAGAGATTGCTG
Ck11              TTCAGATGTGTTCAGGTATGTTTTGTTGGGCTGGTCACTGCTGACATTTTGTTGCGGCATGTAAGTCGGTATGTTTTGTTGGGATGAGCTACTCTTATTATATTTGGATATTTTTTGATTCTTTTGGKCCCCGGTTGAANCGATACCN-NNNTGTTGCGGCATGTAAGTCGGTATGTTTTGTTGGGATGAGCTACTCTTATTATATTTGGATATTTTTTGATTCTTTTGGKCCCCGGTTGAAGCGATACCCATTCGGCCCATTGTAATTTTGTGCATTCTTGAATTGTTGTTAGAGATTGCTG
Ck12              TTCAGATGTGTTCAGGTATGTTTTGTTGGGCTGGTCACTGCTGACATTTTGTTGCGGCATGTAAGTCGGTATGTTTTGTTGGGATGAGCTACTCTTATTATATTTGGATATTTTTTGATTCTTTTGGGCCCCGGTTGAAGCGATACCN-NNNTGTTGCGGCATGTAAGTCGGTATGTTTTGTTGGGATGAGCTACTCTTATTATATTTGGATATTTTTTGATTCTTTTGGGCCCCGGTTGAAGCGATACCCATTCGGCCCATTGTAATTTTGTGCATTCTTGAATTGTTGTTAGAGATTGCTG
Ck20              TTCAGATGTGTTCAGGTATGTTTTGTTGGGCTGGTCACTGCTGACATTTTGTTGCSGCATGTAAGTCGGTATGTTTTGTTGGGATGAGCTACTCTTATYATATTTGGATATTTTTTGATTMTTTTGGGCCCCRGTTGAAGCGATACCNNNNTTGTTGCSGCATGTAAGTCGGTATGTTTTGTTGGGATGAGCTACTCTTATYATATTTGGATATTTTTTGATTMTTTTGGGCCCCRGTTGAAGCGATACCCATTCGGCCCATTGTAATTTTGTGCATTCTTGAATTGTTGTTAGAGATTGCTG
Ck21              TTCAGATGTGTTCAGGTATGTTTTGTTGGGCTGGTCACTGCTGACATTTTGTTGCGGCATGTAAGTCGGTATGTTTTGTTGGGATGAGCTACTCTTATTATATTTGGATATTTTTTGATTCTTTTGGGCCCCGGTTGAAGCGATACCN-NNNTGTTGCGGCATGTAAGTCGGTATGTTTTGTTGGGATGAGCTACTCTTATTATATTTGGATATTTTTTGATTCTTTTGGGCCCCGGTTGAAGCGATACCCATTCGGCCCATTGTAATTTTGTGCATTCTTGAATTGTTGTTAGAGATTGCTG
Ck22              TTCAGATGTGTTCAGGTATGTTTTGTTGGGCTGGTCACTGCTGACATTTTGTTGCGGCATGTAAGTCGGTATGTTTTGTTGGGATGAGCTACTCTTATTATATTTGGATATTTTTTGATTCTTTTGGGCCCCGGCTGAAGCGATACCN-NNNTGTTGCGGCATGTAAGTCGGTATGTTTTGTTGGGATGAGCTACTCTTATTATATTTGGATATTTTTTGATTCTTTTGGGCCCCGGCTGAAGCGATACCCATTCGGCCCATTGTAATTTTGTGCATTCTTGAATTGTTGTTAGAGATTGCTG
Ck23              TTCAGATGTGTTCAGGTATGTTTTGTTGGGCTGGTCACTGCTGACATTTTGTTGCGGCATGTAAGTCGGTATGTTTTGTTGGGATGAGCTACTCTTATTATATTTGGATATTTTTTGATTCTTTTGGGGCCCGGTTGAAGCGATACCN-NNNTGTTGCGGCATGTAAGTCGGTATGTTTTGTTGGGATGAGCTACTCTTATTATATTTGGATATTTTTTGATTCTTTTGGGGCCCGGTTGAAGCGATACCCATTCGGCCCATTGTAATTTTGTGCATTCTTGAATTGTTGTTAGAGATTGCTG
Ck32              TTCAGATGTGTTCAGGTATGTTTTGTTGGGCTGGTCACTGCTGACATTTTGTTGCGGCATGTAAGTCGGTATGTTTTGTTGGGATGAGCTACTCTTATTATATTTGGATATTTTTTGATTCTTTTGGGCCCCGGTTGAAGCGATACCN-NNNTGTTGCGGCATGTAAGTCGGTATGTTTTGTTGGGATGAGCTACTCTTATTATATTTGGATATTTTTTGATTCTTTTGGGCCCCGGTTGAAGCGANACCCATTCGGCCCATTGTAATTTTGTGCATTCTTGAATTGTTGTTAGAGATTGCTG
Ck34              TTCAGATGTGTTCAGGTATGTTTTGTTGGGCTGGTCACTGCTGACATTTTGTTGCGGCATGTAAGTCGGTATGTTTTGTTGGGATGAGCTACTCTTATTATATTTGGATATTTTTTGATTCTTTTGGGCCCCGGTTGAAGCGATACCN-NNNTGTTGCGGCATGTAAGTCGGTATGTTTTGTTGGGATGAGCTACTCTTATTATATTTGGATATTTTTTGATTCTTTTGGGCCCCGGTTGAAGCGATACCCATTCGGCCCATTGTAATTTTGTGCATTCTTGAATTGTTGTTAGAGATTGCTG
Ck35              TTCAGATGTGTTCAGGTATGTTTTGTTGGGCTGGTCACTGCTGACATTTTGTT-CGGCATGTAAGTCGGTATGTTTTGTTGGGATGAGCTACTCTTATTATATTTGGATATTTTTTGATTCTTTTGGTCCCCGGTTGAAGCGATACCCNNNNTTGTTCGGCATGTAAGTCGGTATGTTTTGTTGGGATGAGCTACTCTTATTATATTTGGATATTTTTTGATTCTTTTGGTCCCCGGTTGAAGCGATACCCATTCGGCCCATTGTAATTTTGTGCATTCTTGAATTGTTGTTAGAGATTGCTG
Ck36              TTCAGATGTGTTCAGGTATGTTTTGTTGGGCTGGTCACTGCTGACATTTTGTT-CGGCATGTAAGTCGGTATGTTTTGTTGGGATGAGCTACTCTTATTATATTTGGATATTTTTTGATTCTTTTGGTCCCCGGTTGAAGCGATACCCNNNNNNNNNNNNCATGTAAGTCGGTATGTTTTGTTGGGATGAGCTACTCTTATTATATTTGGATATTTTTTGATTCTTTTGGTCCCCGGTTGAAGCGATACCCATTCGGCCCATTGTAATTTTGTGCATTCTTGAATTGTTGTTAGAGATTGCTG
//                                                                       -                                          -                     -      *-   - -                  -- - -                                          -                     -      *-   - -                                                                 |217|
Ck10              CAGCACATGTCAGATCAGAGAATCGATCAAAAGCCTGTCAATTATCACGGACAGCCAGACCCAATAGCCTCTGAAAAAGAACACCCTTATGGTGCTTTAAAAGATGAACAATGGAGATGGGAAAGGGATGGTTCGAAAGCACCAACTCCCATGTCCCCGCATATGTTCAATGAAGGTATGCATCAAGTTTTTTTCATATTGATTTTTGCTTGCTC--TTCTGCCCCTTGTCATTTCTTTGCTGAGCAG
Ck12              CAGCACATGTCAGATCAGAGAATCGATCAAAAGCCTGTCAATTATCACGGACAGCCAGACCCAATAGCCTCTGAAAAAGAACACCCTTATGGTGCTTTAAAAGATGGACAATGGAGATGGGAAAGGGATGGTTCGAAAGCACCAACTCCCATGTCCCCGCATATGTTCAATGAAGGTATGCATCAAGTTTTTTTCATATTGATTTTTGCTTGCTCTTTTCTGCCCCTTGTCATTTCTTTGCTGAGCAG
Ck17              -AGCACATGTCAGATCAGAGAATCGATCAAAAGCCTGTCAATTATCACGGACAGCCAGACCCAATAGCCTCTGAAAAAGAACACCCTTATGGTGCTTTAAAAGATGGACAATGGAGATGGGAAAGGGATGGTTCGAAAGCACCAACTCCCATGTCCCCGCATATGTTCAATGAAGGTATGCATCAAGTTTTTTTCATATTGATTTTTGCTTGCTCTTTTCTGCCCCTTGTCATTTCTTTGCTGAGCAG
Ck2               CAGCACATGTCAGATCAGAGAATCGATCAAAAGCCTGTCAATTATCACGGACAGCCAGACCCAATAGCCTCTGAAAAAGAACACCCTTATGGTGCTTTAAAAGATGGACAATGGAGATGGGAAAGGGATGGTTCGAAAGCACCAACTCCCATGTCCCCGCATATGTTCAATGAAGGTATGCATCAAGTTTTTTTCATATTGATTTTTGCTTGCTCTTTTCTGCCCCTTGTCATTTCTTTGCTGAGCAG
Ck20              CAGCACATGTCAGATCAGAGAATCGATCAAAAGCCTGTCAATTATCACAGACAGCCAGACCCAATAGCCTCTGAAAAAGAACACCCTTATGGTGCTTTAAAAGATGGACAATGGANATGGGAAAGGGATGGTTCGAAAGCACCAACTCCCATGTCCCCGCATATGTTCAATGAAGGTATGCATCAAGTTTTTTTCATATTGATTTTTGCNTGCTCTTTTCTGACCCTTGTCATTTCTTTGCTGAGCAG
Ck22              CAGCACATGTCAGATCAGAGAATCGATCAAAAGCCTGTCAATTATCACGGACAGCCAGACCCAATAGCCTCTGAAAAAGAACACCCTTATGGTGCTTTAAAAGATGGACAATGGAGATGGGAAAGGGATGGTTCGAAAGCACCAACTCCCATGTCCCCGCATATGTTCAATGAAGGTATGCATCAAGTTTTTTTCATATTGATTTTTGCTTGCTCTTTTCTGACCCTTGTCATTTCTTTGCTGAGCAG
Ck3               CAGCACATGTCAGATCAGAGAATCGATCAAAAGCCTGTCAATTATCACGGACAGCCAGACCCAATAGCCTCTGAAAAAGAACACCCTTATGGTGCTTTAAAAGATGRACAATGGAGATGGGAAAGGGATGGTTCGAAAGCACCAACTCCCATGTCCCCGCATATGTTCAATGAAGGTATGCATCAAGTTTTTTTCATATTGATTTTTGCTTGCTCTTTTCTGCCCCTTGTCATTTCTTTGCTGAGCAG
Pa140             -AGCACATGTCAGGTCAGAGAATCGATCAAAAGCCTGTCAATTATCACGGACAGCCAGACCCAATAGCCTCTGACAAAGAGCACCCTTATGGTGCTTTAAAAGATGGACAATGGAGATGGGAAAGGGATGGTTCGAAAGCACCAACCCCTATGTCGCCGCATATGTTCAATGAMGGTACRCATCGAGTTTTTTGCATATTGATTTTCGCTTGCTCTTTTTTGCCCCTTGTCATTTCTTTGCTGAGCAG
Pa141             CAGCACATGTCAGGTCAGAGAATCGATCAAAAGCCTGTCAATTATCACGGACAGCCAGACCCAATAGCCTCTGACAAAGAGCACCCTTATGGTGCTTTAAAAGATGGACAATGGAGATGGGAAAGGGATGGTTCGAAAGCACCAACCCCTATGTCGCCGCATATGTTCAATGACGGTACACATCGAGTTTTTTGCATATTGATTTTCGCTTGCTCTTTTTTGCCCCTTGTCATTTCTTTGCTGAG---
Pa143             CAGCACATGTCAGGTCAGAGAATCGATCAAAAGCCTGTCAATTATCACGGACAGCCAGACCCAATAGCCTCTGACAAAGAGCACCCTTATGGTGCTTTAAAAGATGGACAATGGAGATGGGAAAGGGATGGTTCGAAAGCACCAACCCCTATGTCGCCGCATATGTTCAATGACGGTACACATCGAGTTTTTTGCATATTGATTTTCGCTTGCTCTTTTTTGCCCCTTGTCATTTCTTTGCTGAGCAG
Pa145             CAGCACATGTCAGGTCAGAGAATCGATCAAAAGCCTGTCAATTATCACGGACAGCCAGACCCAATAGCCTCTGACAAAGAGCACCCTTATGGTGCTTTAAAAGATGGACAATGGAGATGGGAAAGGGATGGTTCGAAAGCACCAACCCCTATGTCGCCGCATATGTTCAATGACGGTACACATCGAGTTTTTTGCATATTGATTTTCGCTTGCTCTTTTTTGCCCCTTGTCATTTCTTTGCTGAGCAG
Pa147             CAGCACATGTCAGGTCAGAGAATCGATCAAAAGCCTGTCAATTATCACGGACAGCCAGACCCAATAGCCTCTGACAAAGAGCACCCTTATGGTGCTTTAAAAGATGGACAATGGAGATGGGAAAGGGATGGTTCGAAAGCACCAACCCCTATGTCGCCGCATATGTTCAATGACGGTACACATCGAGTTTTTTGCATATTGATTTTCGCTTGCTCTTTTTTGCCCCTTGTCATTTCTTTGCTGAGCAG
Pa147_R           CAGCACATGTCAGGTCAGAGAATCGATCAAAAGCCTGTCAATTATCACGGACAGCCAGACCCAATAGCCTCTGACAAAGAGCACCCTTATGGTGCTTTAAAAGATGGACAATGGAGATGGGAAAGGGATGGTTCGAAAGCACCAACCCCTATGTCGCCGCATATGTTCAATGACGGTACACATCGAGTTTTTTGCATATTGATTTTCGCTTGCTCTTTTTTGCCCCTTGTCATTTCTTTGCTGAGCAG
Pa154             CAGCACATGTCAGGTCAGAGAATCGATCAAAAGCCTGTCAATTATCACGGACAGCCAGACCCAATAGCCTCTGACAAAGAGCACCCTTATGGTGCTTTAAAAGATGGACAATGGAGATGGGAAAGGGATGGTTCGAAAGCACCAACCCCTATGTCGCCGCATATGTTCAATGACGGTACACATCGAGTTTTTTGCATATTGATTTTCGCTTGCTCTTTTTTGCCCCTTGTCATTTCTTTGCTGAGCAG
Pa158             CAGCACATGTCAGGTCAGAGAATCGATCAAAAGCCTGTCAATTATCACGGACAGCCAGACCCAATAGCCTCTGACAAAGAGCACCCTTATGGTGCTTTAAAAGATGGACAATGGAGATGGGAAAGGGATGGTTCGAAAGCACCAACCCCTATGTCGCCGCATATGTTCAATGACGGTACACATCGAGTTTTTTGCATATTGATTTTCGCTTGCTCTTTTTTGCCCCTTGTCATTTCTTTGCTGAGCAG
//                             *                                  -                         *     *                         *                                       *  *     *                 *    **    *        *            *            *  *                         |218|
CaASU0020421      -TGCCTCTGCACGAATTCTTCTTCCGGTTGTAAAACTATACCTCTTCTTTCGTCTTGCGATTGGATGAACCAGCAAGTGGCCTATTTTGCTTTTTCATGCATTGACCTCGGTCTCGTAAACACATATCTACTTCTTGCTG
CaUTC00138833     CTGCCTCTGCACGAATTCTTCTTCCGGTTGTAAAACTATACCTCTTCTTTCGTCTTGCGATTGGATGAACCAGCAAGTGGCCTATTTTGCTTTTTCATGCATTGACCTCGGTCTCGTAAACACATATCTACTTCTTGCT-
Ck1               CTGCCTCTGCACGAATTCTTCTTCCGGTTGTAAAACTATACCTCTTCTTTCGTCTTGCGATTGGATGAACCAGCAAGTGGCCTATTTTGCTTTTTCATGCATTGACCTCGGTCTCGTAAACACATATCTACTTCTTGCT-
Ck10              -TGCCTCTGCACGAATTCTTCTTCCGGTTGTAAAACTATACCTCTTCTTTCGTCTTGCGATTGGATGAACCAGCAAGTGGCCTATTTTGCTTTTTCATGCATTGACCTCGGTCTCGTAAACACATATCTACTTCTTGCTG
Ck11              CTGCCTCTGCACGAATTCTTCTTCCGGTTGTAAAACTATACCTCTTCTTTCGTCTTGCGATTGGATGAACCAGCAAGTGGCCTATTTTGCTTTTTCATGCATTGACCTCGGTCTCGTAAACACATATCTACTTCTTGCTG
Ck12              CTGCCTCTGCACGAATTCTTCTTCCGGTTGTAAAACTATACCTCTTCTTTCGTCTTGCGATTGGATGAACCAGCAAGTGGCCTATTTTGCTTTTTCATGCATTGACCTCGGTCTCGTAAACACATATCTACTTCTTGCTG
Ck17              CTGCCTCTGCACGAATTCTTCTTCCGGTTGTAAAACTATACCTCTTCTTTCGTCTTGCGATTGGATGAACCAGCAAGTGGCCTATTTTGCTTTTTCATGCATTGACCTCGGTCTCGTAAACACATATCTACTTCTTGCT-
Ck2               -TGCCTCTGCACGAATTCTTCTTCCGGTTGTAAAACTATACCTCTTCTTTCGTCTTGCGATTGGATGAACCAGCAAGTGGCCTATTTTGCTTTTTCATGCATTGACCTCGGTCTCGTAAACACATATCTACTTCTTGCTG
Ck20              CTGCCTCTGCACGAATTCTTCTTCCGGTTGTAAAACTATACCTCTTCTTTCGTCTTGCGATTGGATGAACCAGCAAGTGGCCTATTTTGCTTTTTCATGCATTGACCTCGGTCTCGTAAACACATATCTACTTCTTGCTG
Ck21              CTGCCTCTGCACGAATTCTTCTTCCGGTTGTAAAACTATACCTCTTCTTTCGTCTTGCGATTGGATGAACCAGCAAGTGGCCTATTTTGCTTTTTCATGCATTGACCTCGGTCTCGTAAACACATATCTACTTCTTGCTG
Ck22              CTGCCTCTGCACGAATTCTTCTTCCGGTTGTAAAACTATACCTCTTCTTTCGTCTTGCGATTGGATGAACCAGCAAGTGGCCTATTTTGCTTTTTCATGCATTGACCTCGGTCTCGTAAACACATATCTACTTCTTGCT-
Ck23              -TGCCTCTGCACGAATTCTTCTTCCGGTTGTAAAACTATACCTCTTCTTTCGTCTTGCGATTGGATGAACCAGCAAGTGGCCTATTTTGCTTTTTCATGCATTGACCTCGGTCTCGTAAACACATATCTACTTCTTGCTG
Ck26              CTGCCTCTGCACGAATTCTTCTTCCGGTTGTAAAACTATACCTCTTCTTTCGTCTTGCGATTGGATGAACCAGCAAGTGGCCTATTTTGCTTTTTCATGCATTGACCTCGGTCTCGTAAACACATATCTACTTCTTGCT-
Ck29              CTGCCTCTGCACGAATTCTTCTTCCGGTTGTAAAACTATACCTCTTCTTTCGTCTTGCGATTGGATGAACCAGCAAGTGGCCTATTTTGCTTTTTCATGCATTGACCTCGGTCTCGTAAACACATATCTACTTCTTGC--
Ck3               CTGCCTCTGCACGAATTCTTCTTCCGGTTGTAAAACTATACCTCTTCTTTCGTCTTGCGATTGGATGAACCAGCAAGTGGCCTATTTTGCTTTTTCATGCATTGACCTCGGTCTCGTAAACACATATCTACTTCTTGCTG
Ck32              CTGCCTCTGCACGAATTCTTCTTCCGGTTGTAAAACTATACCTCTTCTTTCGTCTTGCGATTGGATGAACCAGCAAGTGGCCTATTTTGCTTTTTCATGCATTGACCTCGGTCTCGTAAACACATATCTACTTCTTGCTG
Ck34              CTGCCTCTGCACGAATTCTTCTTCCGGTTGTAAAACTATACCTCTTCTTTCGTCTTGCGATTGGATGAACCAGCAAGTGGCCTATTTTGCTTTTTCATGCATTGACCTCGGTCTCGTAAACACATATCTACTTCTTGCT-
Ck35              CTGCCTCTGCACGAATTCTTCTTCCGGTTGTAAAACTATACCTCTTCTTTCGTCTTGCGATTGGATGAACCAGCAAGTGGCCTATTTTGCTTTTTCATGCATTGACCTCGGTCTCGTAAACACATATCTACTTCTTGCTG
Ck36              CTGCCTCTGCACGAATTCTTCTTCCGGTTGTAAAACTATACCTCTTCTTTCGTCTTGCGATTGGATGAACCAGCAAGTGGCCTATTTTGCTTTTTCATGCATTGACCTCGGTCTCGTAAACACATATCTACTTCTTGCT-
Ck4               CTGCCTCTGCACGAATTCTTCTTCCGGTTGTAAAACTATACCTCTTCTTTCGTCTTGCGATTGGATGAACCAGCAAGTGGCCTATTTTGCTTTTTCATGCATTGACCTCGGTCTCGTAAACACATATCTACTTCTTGCT-
Ck49              CTGCCTCTGCACGAATTCTTCTTCCGGTTGTAAAACTATACCTCTTCTTTCGTCTTGCGATTGGATGAACCAGCAAGTGGCCTATTTTGCTTTTTCATGCATTGACCTCGGTCTCGTAAACACATATCTACTTCTTGCTG
Ck50              CTGCCTCTGCACGAATTCTTCTTCCGGTTGTAAAACTATACCTCTTCTTTCGTCTTGCGATTGGATGAACCAGCAAGTGGCCTATTTTGCTTTTTCATGCATTGACCTCGGTCTCGTAAACACATATCTACTTCTTGCT-
Ck51              CTGCCTCTGCACGAATTCTTCTTCCGGTTGTAAAACTATACCTCTTCTTTCGTCTTGCGATTGGATGAACCAGCAAGTGGCCTATTTTGCTTTTTCATGCATTGACCTCGGTCTCGTAAACACATATCTACTTCTTGCT-
Ck54              -TGCCTCTGCACGAATTCTTCTTCCGGTTGTAAAACTATACCTCTTCTTTCGTCTTGCGATTGGATGAACCAGCAAGTGGCCTATTTTGCTTTTTCATGCATTGACCTCGGTCTCGTAAACACATATCTACTTCTTGCTG
Ck54_R            CTGCCTCTGCACGAATTCTTCTTCCGGTTGTAAAACTATACCTCTTCTTTCGTCTTGCGATTGGATGAACCAGCAAGTGGCCTATTTTGCTTTTTCATGCATTGACCTCGGTCTCGTAAACACATATCTACTTCTTGCT-
Ck56              CTGCCTCTGCACGAATTCTTCTTCCGGTTGTAAAACTATACCTCTTCTTTCGTCTTGCGATTGGATGAACCAGCAAGTGGCCTATTTTGCTTTTTCATGCATTGACCTCGGTCTCGTAAACACATATCTACTTCTTGCT-
Ck7               -TGCCTCTGCACGAATTCTTCTTCCGGTTGTAAAACTATACCTCTTCTTTCGTCTTGCGATTGGATGAACCAGCAAGTGGCCTATTTTGCTTTTTCATGCATTGACCTCGGTCTCGTAAACACATATCTACTTCTTGCTG
Ck80              CTGCCTCTGCACGAATTCTTCTTCCGGTTGTAAAACTATACCTCTTCTTTCGTCTTGCGATTGGATGAACCAGCAAGTGGCCTATTTTGCTTTTTCATGCATTGACCTCGGTCTCGTAAACACATATCTACTTCTTGCTG
Ck81              CTGCCTCTGCACGAATTCTTCTTCCGGTTGTAAAACTATACCTCTTCTTTCGTCTTGCGATTGGATGAACCAGCAAGTGGCCTATTTTGCTTTTTCATGCATTGACCTCGGTCTCGTAAACACATATCTACTTCTTGCTG
Ck83              CTGCCTCTGCACGAATTCTTCTTCCGGTTGTAAAACTATACCTCTTCTTTCGTCTTGCGATTGGATGAACCAGCAAGTGGCCTATTTTGCTTTTTCATGCATTGACCTCGGTCTCGTAAACACATATCTACTTCTTGCTG
Ck85              -TGCCTCTGCACGAATTCTTCTTCCGGTTGTAAAACTATACCTCTTCTTTCGTCTTGCGATTGGATGAACCAGCAAGTGGCCTATTTTGCTTTTTCATGCATTGACCTCGGTCTCGTAAACACATATCTACTTCTTGCTG
Ck85_R            -TGCCTCTGCACGAATTCTTCTTCCGGTTGTAAAACTATACCTCTTCTTTCGTCTTGCGATTGGATGAACCAGCAAGTGGCCTATTTTGCTTTTTCATGCATTGACCTCGGTCTCGTAAACACATATCTACTTCTTGCTG
Ck88              CTGCCTCTGCACGAATTCTTCTTCCGGTTGTAAAACTATACCTCTTCTTTCGTCTTGCGATTGGATGAACCAGCAAGTGGCCTATTTTGCTTTTTCATGCATTGACCTCGGTCTCGTAAACACATATCTACTTCTTGCTG
Ck92              CTGCCTCTGCACGAATTCTTCTTCCGGTTGTAAAACTATACCTCTTCTTTCGTCTTGCGATTGGATGAACCAGCAAGTGGCCTATTTTTCTTTTTCATGCATTGACCTCGGTCTCGTAAACACATATCTACTTCTTGCTG
Ck94              CTGCCTCTGCACGAATTCTTCTTCCGGTTGTAAAACTATACCTCTTCTTTCGTCTTGCGATTGGATGAACCAGCAAGTGGCCTATTTTTCTTTTTCATGCATTGACCTCGGTCTCGTAAACACATATCTACTTCTTGCTG
Ck96              CTGCCTCTGCACGAATTCTTCTTCCGGTTGTAAAACTATACCTCTTCTTTCGTCTTGCGATTGGATGAACCAGCAAGTGGCCTATTTTTCTTTTTCATGCATTGACCTCGGTCTCGTAAACACATATCTACTTCTTGCTG
Ck98              CTGCCTCTGCACGAATTCTTCTTCCGGTTGTAAAACTATACCTCTTCTTTCGTCTTGCGATTGGATGAACCAGCAAGTGGCCTATTTTTCTTTTTCATGCATTGACCTCGGTCTCGTAAACACATATCTACTTCTTGCTG
Dm100             CTGCCTCTGCACGAATTCTTCTTCCGGTTGTAAAACTATACCTCTTCTTTCGTCTTGCGATTGGATGAACCAGCAAGTGGCCTATTTTGCTTTTTCATGCATTGACCTCGGTCTCGTAAACACATATCTACTTCTTGCT-
Dm102             CTGCCTCTGCACGAATTCTTCTTCCGGTTGTAAAACTATACCTCTTCTTTCGTCTTGCGATTGGATGAACCAGCAAGTGGCCTATTTTGCTTTTTCATGCATTGACCTCGGTCTCGTAAACACATATCTACTTCTTGCTG
Dm104             CTGCCTCTGCACGAATTCTTCTTCCGGTTGTAAAACTATACCTCTTCTTTCGTCTTGCGATTGGATGAACCAGCAAGTGGCCTATTTTGCTTTTTCATGCATTGACCTCGGTCTCGTAAACACATATCTACTTCTTGCT-
Dm106             CTGCCTCTGCACGAATTCTTCTTCCGGTTGTAAAACTATACCTCTTCTTTCGTCTTGCGATTGGATGAACCAGCAAGTGGCCTATTTTGCTTTTTCATGCATTGACCTCGGTCTCGTAAACACATATCTACTTCTTGCTG
Dm108             CTGCCTCTGCACGAATTCTTCTTCCGGTTGTAAAACTATACCTCTTCTTTCGTCTTGCGATTGGATGAACCAGCAAGTGGCCTATTTTGCTTTTTCATGCATTGACCTCGGTCTCGTAAACACATATCTACTTCTTGCTG
Dm110             CTGCCTCTGCACGAATTCTTCTTCCGGTTGTAAAACTATACCTCTTCTTTCGTCTTGCGATTGGATGAACCAGCAAGTGGCCTATTTTGCTTTTTCATGCATTGACCTCGGTCTCGTAAACACATATCTACTTCTTGCTG
Dm111             CTGCCTCTGCACGAATTCTTCTTCCGGTTGTAAAACTATACCTCTTCTTTCGTCTTGCGATTGGATGAACCAGCAAGTGGCCTATTTTGCTTTTTCATGCATTGACCTCGGTCTCGTAAACACATATCTACTTCTTGCTG
Dm112             CTGCCTCTGCACGAATTCTTCTTCCGGTTGTAAAACTATACCTCTTCTTTCGTCTTGCGATTGGATGAACCAGCAAGTGGCCTATTTTGCTTTTTCATGCATTGACCTCGGTCTCGTAAACACATATCTACTTCTTGCTG
Dm112_R           CTGCCTCTGCACGAATTCTTCTTCCGGTTGTAAAACTATACCTCTTCTTTCGTCTTGCGATTGGATGAACCAGCAAGTGGCCTATTTTGCTTTTTCATGCATTGACCTCGGTCTCGTAAACACATATCTACTTCTTG---
Dm113             CTGCCTCTGCACGAATTCTTCTTCCGGTTGTAAAACTATACCTCTTCTTTCGTCTTGCGATTGGATGAACCAGCAAGTGGCCTATTTTGCTTTTTCATGCATTGACCTCGGTCTCGTAAACACATATCTACTTCTTGCTG
Dm114             CTGCCTCTGCACGAATTCTTCTTCCGGTTGTAAAACTATACCTCTTCTTTCGTCTTGCGATTGGATGAACCAGCAAGTGGCCTATTTTGCTTTTTCATGCATTGACCTCGGTCTCGTAAACACATATCTACTTCTTGCTG
Dm115             CTGCCTCTGCACGAATTCTTCTTCCGGTTGTAAAACTATACCTCTTCTTTCGTCTTGCGATTGGATGAACCAGCAAGTGGCCTATTTTGCTTTTTCATGCATTGACCTCGGTCTCGTAAACACATATCTACTTCTTGCTG
Dm116             CTGCCTCTGCACGAATTCTTCTTCCGGTTGTAAAACTATACCTCTTCTTTCGTCTTGCGATTGGATGAACCAGCAAGTGGCCTATTTTGCTTTTTCATGCATTGACCTCGGTCTCGTAAACACATATCTACTTCTTGCTG
Dm117             -TGCCTCTGCACGAATTCTTCTTCCGGTTGTAAAACTATACCTCTTCTTTCGTCTTGCGATTGGATGAACCAGCAAGTGGCCTATTTTGCTTTTTCATGCATTGACCTCGGTCTCGTAAACACATATCTACTTCTTGCTG
Dm118             -TGCCTCTGCACGAATTCTTCTTCCGGTTGTAAAACTATACCTCTTCTTTCGTCTTGCGATTGGATGAACCAGCAAGTGGCCTATTTTGCTTTTTCATGCATTGACCTCGGTCTCGTAAACACATATCTACTTCTTGCTG
Dm119             CTGCCTCTGCACGAATTCTTCTTCCGGTTGTAAAACTATACCTCTTCTTTCGTCTTGCGATTGGATGAACCAGCAAGTGGCCTATTTTGCTTTTTCATGCATTGACCTCGGTCTCGTAAACACATATCTACTTCTTGCTG
Mg37              -TGCCTCTGCACGAATTCTTCTTCCGGTTGTAAAACTATACCTCTTCTTTCGTCTTGCGATTGGATGAACCAGCAAGTGGCCTATTTTGCTTTTTCATGCATTGACCTCGGTCTCGTAAACACATATCTACTTCTTGCTG
Mg38              -TGCCTCTGCACGAATTCTTCTTCCGGTTGTAAAACTATACCTCTTCTTTCGTCTTGCGATTGGATGAACCAGCAAGTGGCCTATTTTGCTTTTTCATGCATTGACCTCGGTCTCGTAAACACATATCTACTTCTTGCTG
Mg39              CTGCCTCTGCACGAATTCTTCTTCCGGTTGTAAAACTATACCTCTTCTTTCGTCTTGCGATTGGATGAACCAGCAAGTGGCCTATTTTGCTTTTTCATGCATTGACCTCGGTCTCGTAAACACATATCTACTTCTTGCTG
Mg40              CTGCCTCTGCACGAATTCTTCTTCCGGTTGTAAAACTATACCTCTTCTTTCGTCTTGCGATTGGATGAACCAGCAAGTGGCCTATTTTGCTTTTTCATGCATTGACCTCGGTCTCGTAAACACATATCTACTTCTTGCTG
Mg40_R            -TGCCTCTGCACGAATTCTTCTTCCGGTTGTAAAACTATACCTCTTCTTTCGTCTTGCGATTGGATGAACCAGCAAGTGGCCTATTTTGCTTTTTCATGCATTGACCTCGGTCTCGTAAACACATATCTACTTCTTGCTG
Mg41              CTGCCTCTGCACGAATTCTTCTTCCGGTTGTAAAACTATACCTCTTCTTTCGTCTTGCGATTGGATGAACCAGCAAGTGGCCTATTTTGCTTTTTCATGCATTGACCTCGGTCTCGTAAACACATATCTACTTCTTGCT-
Mg57              CTGCCTCTGCACGAATTCTTCTTCCGGTTGTAAAACTATACCTCTTCTTTCGTCTTGCGATTGGATGAACCAGCAAGTGGCCTATTTTGCTTTTTCATGCATTGACCTCGGTCTCGTAAACACATATCTACTTCTTGCTG
Mg58              CTGCCTCTGCACGAATTCTTCTTCCGGTTGTAAAACTATACCTCTTCTTTCGTCTTGCGATTGGATGAACCAGCAAGTGGCCTATTTTGCTTTTTCATGCATTGACCTCGGTCTCGTAAACACATATCTACTTCTTGCTG
Mg59              -TGCCTCTGCACGAATTCTTCTTCCGGTTGTAAAACTATACCTCTTCTTTCGTCTTGCGATTGGATGAACCAGCAAGTGGCCTATTTTGCTTTTTCATGCATTGACCTCGGTCTCGTAAACACATATCTACTTCTTGCTG
Mg60              CTGCCTCTGCACGAATTCTTCTTCCGGTTGTAAAACTATACCTCTTCTTTCGTCTTGCGATTGGATGAACCAGCAAGTGGCCTATTTTGCTTTTTCATGCATTGACCTCGGTCTCGTAAACACATATCTACTTCTTGCTG
Mg61              CTGCCTCTGCACGAATTCTTCTTCCGGTTGTAAAACTATACCTCTTCTTTCGTCTTGCGATTGGATGAACCAGCAAGTGGCCTATTTTGCTTTTTCATGCATTGACCTCGGTCTCGTAAACACATATCTACTTCTTGCTG
Mg64              CTGCCTCTGCACGAATTCTTCTTCCGGTTGTAAAACTATACCTCTTCTTTCGTCTTGCGATTGGATGAACCAGCAAGTGGCCTATTTTGCTTTTTCATGCATTGACCTCGGTCTCGTAAACACATATCTACTTCTTGCTG
Mg64_R            -TGCCTCTGCACGAATTCTTCTTCCGGTTGTAAAACTATACCTCTTCTTTCGTCTTGCGATTGGATGAACCAGCAAGTGGCCTATTTTGCTTTTTCATGCATTGACCTCGGTCTCGTAAACACATATCTACTTCTTGCTG
Mg67              -TGCCTCTGCACGAATTCTTCTTCCGGTTGTAAAACTATACCTCTTCTTTCGTCTTGCGATTGGATGAACCAGCAAGTGGCCTATTTTGCTTTTTCATGCATTGACCTCGGTCTCGTAAACACATATCTACTTCTTGCTG
Mg69              CTGCCTCTGCACGAATTCTTCTTCCGGTTGTAAAACTATACCTCTTCTTTCGTCTTGCGATTGGATGAACCAGCAAGTGGCCTATTTTGCTTTTTCATGCATTGACCTCGGTCTCGTAAACACATATCTACTTCTTGCTG
Mg70              -TGCCTCTGCACGAATTCTTCTTCCGGTTGTAAAACTATACCTCTTCTTTCGTCTTGCGATTGGATGAACCAGCAAGTGGCCTATTTTGCTTTTTCATGCATTGACCTCGGTCTCGTAAACACATATCTACTTCTTGCTG
Mg72              -TGCCTCTGCACGAATTCTTCTTCCGGTTGTAAAACTATACCTCTTCTTTCGTCTTGCGATTGGATGAACCAGCAAGTGGCCTATTTTGCTTTTTCATGCATTGACCTCGGTCTCGTAAACACATATCTACTTCTTGCTG
Mg74              CTGCCTCTGCACGAATTCTTCTTCCGGTTGTAAAACTATACCTCTTCTTTCGTCTTGCGATTGGATGAACCAGCAAGTGGCCTATTTTGCTTTTTCATGCATTGACCTCGGTCTCGTAAACACATATCTACTTCTTGCT-
Mg77              CTGCCTCTGCACGAATTCTTCTTCCGGTTGTAAAACTATACCTCTTCTTTCGTCTTGCGATTGGATGAACCAGCAAGTGGCCTATTTTGCTTTTTCATGCATTGACCTCGGTCTCGTAAACACATATCTACTTCTTGCT-
Mg79              CTGCCTCTGCACGAATTCTTCTTCCGGTTGTAAAACTATACCTCTTCTTTCGTCTTGCGATTGGATGAACCAGCAAGTGGCCTATTTTGCTTTTTCATGCATTGACCTCGGTCTCGTAAACACATATCTACTTCTTGCT-
Nv120             CTGCCTCTGCACGAATTCTTCTTCCGGTTGTAAAACTATACCTCTTCTTTCGTCTTGCGATTGGATGAACCAGCAAGTGGCCTATTTTGCTTTTTCATGCATTGACCTCGGTCTCGTAAACACATATCTACTTCTTGCTG
Nv122             CTGCCTCTGCACGAATTCTTCTTCCGGTTGTAAAACTATACCTCTTCTTTCGTCTTGCGATTGGATGAACCAGCAAGTGGCCTATTTTGCTTTTTCATGCATTGACCTCGGTCTCGTAAACACATATCTACTTCTTGCT-
Nv123             CTGCCTCTGCACGAATTCTTCTTCCGGTTGTAAAACTATACCTCTTCTTTCGTCTTGCGATTGGATGAACCAGCAAGTGGCCTATTTTGCTTTTTCATGCATTGACCTCGGTCTCGTAAACACATATCTACTTCTTGCTG
Nv125             CTGCCTCTGCACGAATTCTTCTTCCGGTTGTAAAACTATACCTCTTCTTTCGTCTTGCGATTGGATGAACCAGCAAGTGGCCTATTTTGCTTTTTCATGCATTGACCTCGGTCTCGTAAACACATATCTACTTCTTGCTG
Nv127             -TGCCTCTGCACGAATTCTTCTTCCGGTTGTAAAACTATACCTCTTCTTTCGTCTTGCGATTGGATGAACCAGCAAGTGGCCTATTTTGCTTTTTCATGCATTGACCTCGGTCTCGTAAACACATATCTACTTCTTGCTG
Nv130             CTGCCTCTGCACGAATTCTTCTTCCGGTTGTAAAACTATACCTCTTCTTTCGTCTTGCGATTGGATGAACCAGCAAGTGGCCTATTTTGCTTTTTCATGCATTGACCTCGGTCTCGTAAACACATATCTACTTCTTGCT-
Nv131             CTGCCTCTGCACGAATTCTTCTTCCGGTTGTAAAACTATACCTCTTCTTTCGTCTTGCGATTGGATGAACCAGCAAGTGGCCTATTTTGCTTTTTCATGCATTGACCTCGGTCTCGTAAACACATATCTACTTCTTGCTG
Nv134             CTGCCTCTGCACGAATTCTTCTTCCGGTTGTAAAACTATACCTCTTCTTTCGTCTTGCGATTGGATGAACCAGCAAGTGGCCTATTTTGCTTTTTCATGCATTGACCTCGGTCTCGTAAACACATATCTACTTCTTGCTG
Nv134_R           CTGCCTCTGCACGAATTCTTCTTCCGGTTGTAAAACTATACCTCTTCTTTCGTCTTGCGATTGGATGAACCAGCAAGTGGCCTATTTTGCTTTTTCATGCATTGACCTCGGTCTCGTAAACACATATCTACTTCTTGCTG
Nv136             CTGCCTCTGCACGAATTCTTCTTCCGGTTGTAAAACTATACCTCTTCTTTCGTCTTGCGATTGGATGAACCAGCAAGTGGCCTATTTTGCTTTTTCATGCATTGACCTCGGTCTCGTAAACACATATCTACTTCTTGCT-
Nv138             CTGCCTCTGCACGAATTCTTCTTCCGGTTGTAAAACTATACCTCTTCTTTCGTCTTGCGATTGGATGAACCAGCAAGTGGCCTATTTTGCTTTTTCATGCATTGACCTCGGTCTCGTAAACACATATCTACTTCTTGCTG
Pa140             CTGCCTCTGCACGAATTCTTCTTCCGGTTGTAAAACTATACCTCTTCTTTCGTCTTGCGATTGGATGAACCAGCAAGTGGCCTATTTTTCTTTTTCATGCATTGACCTCGGTCTCGTAAACACATATCTACTTCTTGCT-
Pa141             CTGCCTCTGCACGAATTCTTCTTCCGGTTGTAAAACTATACCTCTTCTTTCGTCTTGCGATTGGATGAACCAGCAAGTGGCCTATTTTTCTTTTTCATGCATTGACCTCGGTCTCGTAAACACATATCTACTTCTTGCTG
Pa143             -TGCCTCTGCACGAATTCTTCTTCCGGTTGTAAAACTATACCTCTTCTTTCGTCTTGCGATTGGATGAACCAGCAAGTGGCCTATTTTTCTTTTTCATGCATTGACCTCGGTCTCGTAAACACATATCTACTTCTTGCTG
Pa145             CTGCCTCTGCACGAATTCTTCTTCCGGTTGTAAAACTATACCTCTTCTTTCGTCTTGCGATTGGATGAACCAGCAAGTGGCCTATTTTTCTTTTTCATGCATTGACCTCGGTCTCGTAAACACATATCTACTTCTTGCT-
Pa147             CTGCCTCTGCACGAATTCTTCTTCCGGTTGTAAAACTATACCTCTTCTTTCGTCTTGCGATTGGATGAACCAGCAAGTGGCCTATTTTTCTTTTTCATGCATTGACCTCGGTCTCGTAAACACATATCTACTTCTTGCT-
Pa147_R           CTGCCTCTGCACGAATTCTTCTTCCGGTTGTAAAACTATACCTCTTCTTTCGTCTTGCGATTGGATGAACCAGCAAGTGGCCTATTTTTCTTTTTCATGCATTGACCTCGGTCTCGTAAACACATATCTACTTCTTGCTG
Pa152             CTGCCTCTGCACGAATTCTTCTTCCGGTTGTAAAACTATACCTCTTCTTTCGTCTTGCGATTGGATGAACCAGCAAGTGGCCTATTTTTCTTTTTCATGCATTGACCTCGGTCTCGTAAACACATATCTACTTCTTGCT-
Pa154             CTGCCTCTGCACGAATTCTTCTTCCGGTTGTAAAACTATACCTCTTCTTTCGTCTTGCGATTGGATGAACCAGCAAGTGGCCTATTTTTCTTTTTCATGCATTGACCTCGGTCTCGTAAACACATATCTACTTCTTGCTG
Pa156             CTGCCTCTGCACGAATTCTTCTTCCGGTTGTAAAACTATACCTCTTCTTTCGTCTTGCGATTGGATGAACCAGCAAGTGGCCTATTTTTCTTTTTCATGCATTGACCTCGGTCTCGTAAACACATATCTACTTCTTGCTG
Pa158             CTGCCTCTGCACGAATTCTTCTTCCGGTTGTAAAACTATACCTCTTCTTTCGTCTTGCGATTGGATGAACCAGCAAGTGGCCTATTTTTCTTTTTCATGCATTGACCTCGGTCTCGTAAACACATATCTACTTCTTGCTG
//                                                                                                        *                                                   |219|
Ck20              AAATGGAATCCCCGAAAAAGGAACATATTAGAATCTGACAACTCAGAAAATGATGTCCTCATCTTTCTGCATTCCACCAGATAACAAATTATGAGCCGTATTCATTGAAACACCTCTCTTCAACGACATTTCCTCAGCTTCTTTCTCCTCTGCATACCCTTTTGCAG
Ck92              AAATGGAATCCCAGAAAACGAAACAAATTAGAATCTGAYAACTCAGAAAATGATGTCCTCGTCNTTCTGCATTCCACCAGATAACAAATTATGGGCCGTACTAATTGAAACACCTCTCNTCANCGACATTTCCTCAGCTTCCTTCTCCTCTGCATACCCTTTTGCAG
Ck94              AAATGGAATCCCAGAAAACGAAACAAATTAGAATCTGATAACTCAGAAAATGATRTCCTCGTCTTTCTGCATTCCACCAGATAACAAATTATGGGCTGTACTAATTGAAACACCTCTCTTCAACGACATTTCCTCAGCTTCCTTCTCCTCTGCATACCCTTTTGCAG
Ck96              AAATGGAATCCCAGAAAACGAAACAAATTAGAATCTGATAACTCAGAAAATGATGTCCTCGTCTTTCTGCATTCCACCAGATAACAAATTATGGGCTGTACTAATTGAAACACCTCTCTNCAACGACATTTCCTCAGCTTCCTTCTCCTCTGCATACCCTTTTGCAG
Ck98              AAATGGAATCCCAGAAAACGAAACAAATTAGAATCTGATAACTCAAAAAATGATGTCCTCGTCTTTCTGCATTCCACCAGATAACAAATTATGGGCCGTACTAATTGAAACACCTCTCTTCAACGACATTTCCTCAGCTTCCTTCTCCTCTGCATACCCTTTTGCAG
Mg72              AAATGGAATCCCCGAAAAAGGAACATATTAGAATCTGACAACTCAGAAAATGATGTCCTCATCTTTCTGCATTCCACCAGATAACAAATTATGAGCCGTATTAATTGAAACACCTCTCTTCAACGACATTTCCTCAGCTTCTTTCTCCTCTGCATACCCTTTTGCAG
Pa140             AAATGGAATCCCAGAAAACGAAACAAATTAGAAACTGATAACTCAGAAAATGATGTCCTCATCTTTCTGCATTCCACCAGATAACAAATTATGGGCCGTACTAATTGAAACACCTCTCTTCAACGACATTTCCTCAGCTACCTTCTCCTCTGCATACCCTTTTGCAG
Pa141             AAATGGAATCCCAGAAAACGAAACAAATTAGAAACTGATAACTCAGAAAATGATGTCCTCATCTTTCTGCATTCCACCAGATAACAAATTATGGGCCGTACTAATTGAAACACCTCTCTTCAACGACATTTCCTCAGCTACCTTCTCCTCTGCATACCCTTTTGCAG
Pa143             AAATGGAATCCCAGAAAACGAAACAAATTAGAAACTGATAACTCAGAAAATGATGTCCTCATCTTTCTGCATTCCACCAGATAACAAATTATGGGCCGTACTAATTGAAACACCTCTCTTCAACGACATTTCCTCAGCTACCTTCTCCTCTGCATACCCTTTTGCAG
Pa145             AAATGGAATCCCAGAAAACGAAACAWATTAGAAWCTGAYAACTCAGAAAATGATGTCCTCATCTTTCTGCATTCCACCAGATAACAAATTATGRGCCGTAYTAATTGAAACACCTCTCTTCAACGACATTTCCTCAGCTWCYTTCTCCTCTGCATACCCTTTTGCWG
Pa147             AAATGGAATCCCAGAAAACGAAACAAATTAGAAACTGATAACTCAGAAAATGATGTCCTCATCTTTCTGCATTCCACCAGATAACAAATTATGGGCCGTACTAATTGAAACACCTCTCTTCAACGACATTTCCTCAGCTACCTTCTCCTCTGCATACCCTTTTGCAG
Pa147_R           AAATGGAATCCCAGAAAACGAAACAAATTAGAAACTGATAACTCAGAAAATGATGTCCTCATCTTTCTGCATTCCACCAGATAACAAATTATGGGCCGTACTAATTGAAACACCTCTCTTCAACGACATTTCCTCAGCTACCTTCTCCTCTGCATACCCTTTTGCAG
Pa154             AAATGGAATCCCAGAAAACGAAACAAATTAGAAACTGATAACTCAGAAAATGATGTCCTCATCTTTCTGCATTCCACCAGATAACAAATTATGGGCCGTACTAATTGAAACACCTCTCTTCAACGACATTTCCTCAGCTACCTTCTCCTCTGCATACCCTTTTGCAG
Pa158             AAATGGAATCCCAGAAAACGAAACAAATTAGAAACTGATAACTCAGAAAATGATGTCCTCATCTTTCTGCATTCCACCAGATAACAAATTATGGGCCGTACTAATTGAAACACCTCTCTTCAACGACATTTCCTCAGCTACCTTCTCCTCTGCATACCCTTTTGCAG
//                            *     * *    *       *    *      -        -     *                                *  *   * -                                    * *                       - |220|
CaASU0020421      CTGCTGTAACTTGTACCAGAGTTTTTAAATGTAACTTATGCTTTTTAATCTTCTAGCTAAAAGCAATGCAACATCAGCTTGGATGCACAAACAGTTTACTCAGAGTTAAAGAAATGGAACAAAAGGTCAGTCTAGCCTGTAATGCCTCCAAAGTCTGATCCATATTGGG-TTTTTTATCAGCAGGCAG
Ck2               CTGTTGTTACTTGTACCAGAGTTTTTAAATGTAACTTATGCTTTTTAATCTTCTAGCTAAAAGCAATGCAACATCAGCTTGGATGCACAAACAGTTTGCTCAGAGTTAAAGAAATGGAACAAAAGGTCAGTCTAGCCTGTAATGCCTCCGAAGTCTGATCCATATTGGGTTTTTTTATCAGCAGGCAG
Ck20              CTGTTGTTACTTGTACCAGAGTTTTTAAATGTAACTTATGCTTTTTAATCTTCTAGCTAAAAGCAATGCAACATCAGCTTGGATGCACAAACAGTTTGCTCAGAGTTAAAGAAATGGAACAAAAGGTCAGTCTAGCCTGTAATGCCTCCGAAGTCTGATCCATAKTGGGTTTTTTTATCAGCAGGCAG
Ck4               CTGCTGTTACTTGTACCAGAGTTTTTAAATGTAACTTATGCTTTTTAATCTTCTAGCTAAAAGCAATGCAACATCAGCTTGGATGCACAAACAGTTTGCTCAGAGTTAANGAAATGGAACNAAAGGTCAGTCTAGCCTGTAATGCCTCCGAAGTCTGATCCATATTGGGTTTTTTTATCAGCAGGCAG
Ck80              CTGCTGTTACTTGTACCAGAGTTTTTAAATGTAACTTATGCTTTTTAATCTTCTAGCTAAAAGCAANGCAACATCAGCTTGGATGCACAAACAGTTTRCTCAGAGTTAAAGAAATGGAACAAAAGGTCAGTCTAGCCTGTAATGCCTCCAAAGTCNGATCCAYATTGGG-TKTTTTATCAGCAGGCAG
Ck81              CTGCTGTTACTTGTACCAGAGTTTTTAAATGTAACTTATGCTTTTTAATCTTCTAGCTAAAAGCAATGCAACATCAGCTTGGATGCACAAACAGTTTACTCAGAGTTAAAGAAATGGAACAAAAGGTCAGTCTAGCCTGTAATGCCTCCAAAGTCTGATCCATATTGGG-TTTTTTATCAGCAGGCAG
Ck83              CTGCTGTTACTTGTACCAGAGTTTTTAAATGTAACTTATGCTTTTTAATCTTCTAGCTAAAAGCAATGCAACATCAGCTTGGATGCACAAACAGTTTACTCAGAGTTAAAGAAATGGAACAAAAGGTCAGTCTAGCCTGTAATGCCTCCAAAGTCTGATCCATATTGGG-TTTTTTATCAGCAGGCAG
Ck85              CTGCTGTTACTTGTACCAGAGTTTTTAAATGTAACTTATRCTTTTTAATCTTCTAGCTAAAAGCAATGCAACATCAGCTTGGATGCACAAACAGTTTRCTCAGAGTTAAAGAAATGGAACAAAAGGTCAGTCTAGCCTGTAATGCCTCCAAAGTCTGATCCAYATTGGG-TKTTTTATCAGCAGGCAG
Ck85_R            CTGCTGTTACTTGTACCAGAGTTTTTAAATGTAACTTATRCTTTTTAATCTTCTAGCTAAAAGCAATGCAACATCAGCTTGGATGCACAAACAGTTTRCTCAGAGTTAAAGAAATGGAACAAAAGGTCAGTCTAGCCTGTAATGCCTCCAAAGTCTGATCCAYATTGGG-TKTTTTATCAGCAGGCAG
Ck88              ---CTGTTACTTGTACCAGAGTTTTTAAATGTAACTTATRCTTTTTAATCTTCTAGCTAAAAGCAATGCAACATCAGCTYGGATGCACAAACAGTTTACTCAGAGTTAAAGAAATGGAACAAAAGGTCAGTCTAGCCTGTAATGCCTCCAAAGTCTGATCCATATTGGG-TTTTTTATCAGCAGGCAG
//                   *   -                               *                                       -                 *                                                   *            * -      *                |221|
Ck11              AACCAATAAGCCCTAAGCTGAAAGATAAAGCCAGAGYCTTGATTGTTACAATTGTAAAGTGATGGTTAAACCGGTGTTGGAGTAGTTTTGTATCTTTACCCTTTTTGTTGCATTTTTTGGCAGATGTTTTAACTATGAAAGTAATTTTTCAGGGTGATGAGGACGACTTGCATGAAAAACCGGAGAATCWTTTCATTGGTAAAAGTGGAGAGCAG
Ck12              AACCNATAAGCCCTAAGCTGAAAGATAAAGCCAGAGTCTTGATTGTTACAATTGTAAAGTGATGGTTAAACCGGTGTTGGAGTAGTTTTGTATCTTNACCCTTTTTGTTGCATTTTNTGGCAGATGTTTTAACTATGAAAGTAATTTTTCAGGGTGATGAGGACGACTTGCATGAAAAACCGGAGAATCWTTTCATTGGTAAAAGTGGAGAGCAG
Ck17              AACCAATAAGCYCTAAGCTGAAAGATAAAGCCAGAGTCTTGATTGTTACAATTGTAAAGTGATGGTTAAACCGGTGTTGGAGTAGTTTTGTATC-TTACCCTTTTTGTTGCATTTTTTGGCAGATGTTTTAACTATGAAAGTAATTTTTCAGGGTGATGAGGACGACTTGCATGAAAAACCGGAGAATCATTTCATTGGTAAAAGTGGAGAGCAG
Ck20              AACCAATAAGCCCTAAGCTGAAAGATAAAGCCAGAGTCTTGATTGTTACAATTGTAAAGTGATGGTTAAACCGGTGTTGGAGTAGTTTTGTATCTTTACCCTTTTTGTTGCATTTTTTGGCAGATGTTTTAACTATGAAAGTAATTTTTCAGGGTGATGAGGACGACTTGCATGAAAAACCGGAGAATCWTTTCATTGGTAAAAGTGGAGAGCAG
Ck22              AACCAATAAGCCCTAAGCTGAAAGATAAAGCCAGAGYCTTGATTGTTACAATTGTAAAGTGATGGTTAAACCGGTGTTGGAGTAGTTTTGTATC-TTRCCCTTTTTGTTGCATTTTTTGGCAGATGTTTTAACTATGAAAGTAATTTTTCAGGGTGATGAGGACGACTTGCATGAAAAACCGGAGAATCWTTTCATTGGTAAAAGTGGAGAGCAG
Ck23              AACCAATAAGCCCTAAGCTGAAAGATAAAGCCAGAGTCTTGATTGTTACAATTGTAAAGTGATGGTTAAACCGGTGTTGGAGTAGTTTTGTATC-TTMCCCTTTTTGTTGCATTTTTTGGCAGATGTTTTAACTATGAAAGTAATTTTTCAGGGTGATGAGGACGACTTGCATGAAAAACCGGAGAATCWTTTCATTGGTAAAAGTGGAGAGCAG
Ck32              AACCAATAAGCCCTAAGCTGAAAGATAAAGCCAGAGTCTTGATTGTTACAATTGTAAAGTGATGGTTAAACCGGTGTTGGAGTAGTTTTGTATYTTTACCCTTTTTGTTGCANTTTTTGGCAGATGTTTTAACTATGAAAGTAATTTTTCAGGGTGATGAGGACGACTTGCATGAAAAACCGGAGAATCTTTTCATTGGTAAAAGTGGAGAGCAG
Ck34              AACCAATAAGCCCTAAGCTGAAAGATAAAGCCAGAGTCTTGATTGTTACAATTGTAAARTGATGGTTAAACCGGTGTTGGAGTAGTTTTGTATCTTTACCCTTTTTGTTGCATTTTTTGGCAGATGTTTTAACTATGAAAGTAATTTTTCAGGGTGATGAGGACGACTTGCATGAAAAACCGGAGAATCTTTTCATTGGTAAAAGTGGAGAGCAG
Ck35              AACCAATAAGCCCTAAGCTGAAAGATAAAGCCAGAGTCTTGATTGTTACAATTGTAAARTGATGGTTAAACCGGTGTTGGAGTAGTTTTGTATCTTTACCCTTTTTGTTGCATTTTTTGGCAGATGTTTTAACTATGAAAGTAATTTTTCAGGGTGATGAGGACGACTTGCATGAAAAACCGGAGAATCTTTTCATTGGTAAAAGTGGAGAGCAG
Ck4               AACCAATAAGCCCTAAGCTGAAAGATAAAGCCAGAGTCTTGATTGTTACAATTGTAAAGTGATGGTTAAACCGGTGTTGGAGTAGTTTTGTATC-TTCCCCTTTTTGTTGCATTTTTTGGCAGATGTTTTAACTATGAAAGTAATTTTTCAGGGTGATGAGGACGACTTGCATGAAAAACCGGAGAATCTTTTCATTGGTAAAAGCGGAGAGCAG
//                           -                        *                     *                                  -   *                                                                                           *               -         |222|
Ck1               GGCNTTTGAATTGGTCTGATCAAAATTAAAAGGAAGGTATG-TKTTTTTCTCTTCTCTCATGACGAARCAACGAAACATCAACGAAATCAGTGTGACTTCTTTGTGTTTGATTATGGGTATTTGTTTAGTGAAAAACTCCNTTTTGACTTCTTAGGATGTTTAACCAATTAAATAAGGTTTTTGTTACTATCACTTAATAAGTTAAATTGGATTAGTATTTATAACATTGTAGATCCTATTTGATTAAAAAAATGGCGCTATGGGCAG
Ck11              GGCATTTGAATTGGTCTGATCAAAATTAAAAGGAAGGTATG-TTTTTTTCTCTTCTCTCATGACGAAGCAACGAAACATCAACGAAATCAGTGTGACTTCTTTGTGTTTGATTATGGGTATTTGTTTAGTGAAAAACTCCTTTTTGACTTCTTAGGATGTTTAANCAATTAAATAAGGTTTTTGTTACTATCACTTAATAAGTTAAATTGGATTAGTATTTATAACATTGTAGATMCTATTTGATTAAAAAAATGNCGCTATGGGCAG
Ck12              GGCATTTGAATTGGTCTGATCAAAATTAAAAGGAAGGTATG-NTTTTTTCTCTTCKCTCATGACGAAGCAACGAAACATCAACGAAATCAGTGTGACTTCTNTGTGTTTGATTATGGGTATTTGTTTAGTGAAAAACTCCTTTTTGACTTCTTAGGATGTTTAACCAATTAAATAAGGTTTTTGTTACTATCACTTAATAAGTTAAATNGGATTAGTATTTATAACATTGTAGATCCTATTTGATTAAAAAAATGGCGCTATGGGCAG
Ck17              GGCATTTGAATTNGTCTGAWNAAAATTAAAAGGAAGNTATG-TTTTTTTCTCTTNTCTNATNACGAANCAACNAAACATCAACNAAATCAGTGTNACTTCTTNGTGTTTGATTATGGNTATTTGTTTAGTGAAAAACTCCTTTTTGACTTCTTAGGATGTTTAACCAATTAAATAAGGTTTTTGTTACTATCACTTAATAAGTTAAATTGGATTAGTATTTATAACATTGTAGATMCTATTTGATTAAAAAAATGGCGCTATGGGCAG
Ck2               GGCAKTTGAATTGGTCTGATCAAAATTAAAAGGAAGGTATG-TKTTTTTCTCTTCTCNCATGACGAARCAACGAAACATCAACGAAATCAGTGTGACTTCTTTGTGTTTGATTATGGGTATTTGTTTAGTGAAAAMCTCCTTTTTGACTTCTTAGGATGTTTAACCAATTAAATAAGGTTTTTGTTACTATCACTTAATAAGTTAAATTGGATTAGTATTTATAACATTGTAGATCCTATTTGATTAAAAAAATGGCGCTATGGGCAG
Ck20              GGCATTTGAATTGGTCTGATCAAAATTAAAAGGAAGGTATGCTTTTTTTCTCTTCTCTCATGACGAAGCAACGAAACATCAACGAAATCAGTGTGACTTCTTTGTGTTTGRTTATGGGTATTTGTTTAGTGAAAAACTCCTTTTTGACTTCTTAGGATGTTTAACCAATTAAATAAGGTTTTTGTTACTATCAMTTAATAAGTTAAATTGGATTAGTATTTATAACATTGTAGATCCTAYTTGATTAAAAAAATGGCGCTATGGGCAG
Ck22              GGCATTTGAATTGGTCTGWTCAAAATTAAAAGGAAGGTATG-TTTTTTTCTCTTCTCTCATGACGAAGCAACGAAACATCAACGAAATCAGTGTGACTTCTTTGTGTTTGATTATGGGTATTTGTTTAGTGAAAAACTCCTTTTTGACTTCTTAGGATGTTTAACCAATTAAATAAGGTTTTTGTTACTATCACTTAATAAGTTAAATTGGATTAGTATTTATAACATTGTAGATMCTATTTGATTAAAAAAATGGCGCTATGGGCAG
Ck26              GGCATTTGAATTGGTCTGATCNAAATTANAAGGAAGGTATG-TNTTTTTCTCTTCTCTCATGACGANGCAACGAAACATCAACGAAATCAGTGTNACTTCTTTGTGTTTNATTATGGGTATTTGTTTAGTGAAAAACTCCTTTTTNACTTCTTAGGATGNTTAACCAATTAAATAAGGTTTTTGTTACTATCACTTAATAAGTTAAATTGGATTAGTATTTATANCATTGTAGATCCTATTTGATTAAAAAAATGGCGCTATGGGCAG
Ck3               GGCATTTGAATTGGTCTGATCAAAATTAAAAGGAAGGTATG-TKTTTTTCTCTTCTCTCATGACGAARCAACGAAACATCAACGAAATCAGTGTGACTTCTTTGTGTTTGATTATGGGTATTTGTTTAGTGAAAAACTCCTTTTTGACTTCTTAGGATGTTTAACCAATTAAATAAGGTTTTTGTTACTATCACTTAATAAGTTAAATTGGATTAGTATTTATAACATTGTAGATCCTATTTGATTAAAAAAATGGCGCTATGGGCAG
Ck35              GGCATTTGAATTGNTCTGANCAAAATTAAAAGGAAGGTATG-TTTTTTTCTCTTCTCTCATGACGAAGCAACGAAACATCAACGAAATCAGTGTGACTTCTTTGTGTTTGATTATGGGTATTTGTTTAGTGAAAAACTCCTTTTTGACTTCTTAGGATGTTTAACCAATTAAATAAGGTTTTTGTTACTATCACTTAATAAGTTAAATTGGATTAGTATTTATAACATTGTAGATCCTATTTGATT-AAAAAATGGCGCTATGGGCAG
Ck36              GGCATTTGAATTGGTCTGATCAAAATTAAAAGGAAGGTATG-TTTTTTTCTCTTCTCTCATGACGAAGCAACGAAACATCAACGAAATCAGTGTGACTTCTTTGTGTTTGATTATGGGTATTTGTTTAGTGAAAAACTCCTTTTTGACTTCTTAGGATGTTTAACCAATTAAATAAGGTTTTTGTTACTATCACTTAATAAGTTAAATTGGATTAGTATTTATAACATTGTAGATCCTATTTGATT-AAAAAANGGCGCTATGGGCAG
Ck4               GGCATTTGAATTGGTCTGATCAAAATTAAAAGGAAGGTATG-TTTTTTTCTCTTCTCTCATGACGAAGCAACGAAACATCAACGAAATCAGTGTGACTTCTTTGTGTTTGATTATGGGTATTTGTTTAGTGAAAAACTCCTTTTTGACTTCTTAGGATGTTTAACCAATTAAATAAGGTTTTTGTTACTATCACTTAATAAGTTAAATTGGATTAGTATTTATAACATTGTAGATCCTATTTGATTAAAAAAATGGCGCTATGGGCAG
Ck49              GGCATTTGAATTGGTCTGATCAAAATTANAAGGANGGTATG-TTTTTTTCTCTTCTCTCATGACGAAGCAACGAAACATCAACGAAATCAGTGTGACTTCTNTGTGTTTGATTATGGGTATTTGTTTAGTGAAAANCTCCTTTTTGACTTCTTAGGATGTTTAACCAATTAAATAAGGTTTTTGTTACTATCACTTAATAAGTTAAANTGGATTAGTATTTATAACATTGTAGANCNTATTTGATTAAAAAANTGGCGCTATGGGCAG
Ck50              GGCATTTGAATTGGTCTGATCAAAATTAAAAGGAAGGTATG-TTTTTTTCTCTTCTCTCATGACGAAGCAACGAAACATCAACGAAATCAGTGTGACTTCTTTGTGTTTGATTATGGGTATTTGTTTAGTGAAAAACTCCTTTTTGACTTCTTAGGATGTTTAACCAATTAAATAAGGNTTTTGTTACTATCACTTAATAAGTTAAATTGGATTAGTATTTATAACATTGTAGATCCTATTTGATTAAAAAAATGGCGCTATGGGCAG
Ck51              GGCATTTGAATTGGTCTGATCAAAATTAAAAGGAAGGTRTG-TTTTTTTCTCTTCTCTCATGACGAAGCAACGAAACATCAACGAAATCAGTGTGACTTCTTTGTGTTTGATTATGGGTATTTGTTTAGTGAAAAACTCCTTTTTGACTTCTTAGGATGTTTAACCAATTAAATAAGG-TTTTGTTACTATCACTTAATAAGTTAAATTGGATTAGTATTTATAACATTGTAGATCCTATTTGATTAAAAAAATGGCGCTATGGGCAG
Ck54              GGCATTTGAATTGGTCTGATCAAAATTAAAAGGAAGGTATG-TTTTTTTCTCTTCTCTCATGACGAAGCAACGAAACATCAACGAAATCAGTGTGACTTCTTTGTGTTTGATTATGGGTATTTGTTTAGTGAAAAACTCCTTTTTGACTTCTTAGGATGTTTAACCAATTAAATAAGGTTTTTGTTACTATCACTTAATAAGTTAAATTGGATTAGTATTTATAACATTGTAGATCCTATTTGATTAAAAAAATGGCGCTATGGGCAG
Ck54_R            GGCATTTGAATTGGTCTGATCAAAATTAAAAGGAAGGTATG-TTTTTTTCTCTTCTCTCATGACGAAGCAACGAAACATCAACGAAATCAGTGTGNCTTCNTTGTGTTTGATTATGGGTATTTGTTTAGTGAAAAACTCCTTTTTGACTTCTTAGGATGTTTAACCAATTAAATAAGGTTTTNGTTACTATCNCTTAATAAGTTAAATTGNANTAGTATTTATAACATTGTAGATCCTATTTGATTAAAAAANTGGCGCTATGGGCAG
Ck56              GGCATTTGAATTGGTCTGATCAAAATTAAAAGGAAGGTATG-TTTTTTTCTCTTCTCTCATGACGAAGCAACGAAACATCAACGAAATCAGTGTGACTTCTTTGTGTTTGATTATGGGTATTTGTTTAGTGAAAAACTCCTTTTTGACTTCTTAGGATGTTTAACCAATTAAATAAGGNTTTTGTTACTATCACTTAATAAGTTAAATTGGATTAGTATTTATAACATTGTAGATCCTATTTGATTAAAAAAATGGCGCTATGGGCAG
Ck7               GGCATTTGAATTGGTCTGATCAAAATTAAAAGGAAGGTATG-TKTTTTTCTCTTCTCTCATGACGAARCAACGAAACATCAACGAAATCAGTGTGACTTCTTTGTGTTTGATTATGGGTATTTGTTTAGTGAAAAACTCCTTTTTGACTTCTTAGGATGTTTAACCAATTAAATAAGGTTTTTGTTACTATCACTTAATAAGTTAAATTGGATTAGTATTTATAACATTGTAGATCCTATTTGATTAAAAAAATGGCGCTATGGGCAG
Ck85              GGCATTTGAATTGGTCTGACCAAAATTAAATGGAAGGTATG-TTTTTTTCTCTTCTCTCATGACGAAGCAACGAAACATCAACGAAATCAGTGTGACTTCTTTGTGTTTGATTATGGGTATTTGTTTAGTGAAAAAGTCC-TTTTGACTTCTTAGGATGTTTAACCAATTAAATAAGGTTTTTGTTACTATCACTTAATAAGTTAAATTGGATTAGTATTTATAACATTGTAGATCCTATTTGATTAAAAATATGGCGCTATGGGCAG
Ck88              GGCATTTGAATTGGTCTGACCAAAATTAAATGGAAGGTATG-TTTTTTTCTCTTCTCTCATGACGAAGCAACGAAACATCAACGAAATCAGTGTGACTTCTTTGTGTTTGATTATGGGTATTTGTTTAGTGAAAAAGTCC-TTTTGACTTCTTAGGATGTTTAACCAGTTAAATAAGGTTTTTGTTACTATCACTTAATAAGTTCAATTGGATTAGTATTTATAACATTGTAGATCCTATTTGATTAAAAAAATGGCGCTATGGGCAG
Dm106             GGCATNTGAATTGGTCTGACCAAAATTAAATGGAAGGTATG-TTTTTTTCTCTTCTCTCATGACGAAGCAACGAAACATCAACGAAATCAGTATGACTTCTTTGTGTTTGATTATGGGTATTTGTTTAGTGAAAAAGTCCTTTTTGACTTCTTAGGATGTTTAACCAATTAAATAAGGTTTTTGTTACTATCACTTAATAAGTTAAATTGGATTAGTATTTATAANATTGTAGATCCTATTTGATTAAAAAAATGGCGCTATGGGCA-
Mg37              GGCATTNGAATTGGTCTGACCAAAATTAAATGGAAGGTATG-TTTTTNTCTCTTCTCTCATGACGAAGCAACGAAACWNCAACGAAATCAGTGTGACTTNTTTGNGTTTGATTATGGGTNTTTGTTTAGTGAAAAAGTCCTTTTTGACTTCTTAGGATGTTTAACCAATTAAATAAGGTTTTTCTTACTATCACTTAATAAGTTAAATTGGATTAGTATTTATAACATTGTAGATCCTATTTGATTAAAAAAATGGCGCTATGGGCAG
Mg38              GGCATTTGAATTGGTCTGACCAAAATTAAATGGAAGGTATG-TTTTTTTCTCTTCTCTCATGACGAAGCAACGAAACTTCAACGAAATCAGTGTGACTTCTTTGTGTTTGATTATGGGTATTTGTTTAGTGAAAAAGTCCTTTTTGACTTCTTAGGATGTTTAACCAATTAAATAAGGTTTTTCTTACTATCACTTAATAAGTTAAATTGGATTAGTATTTATAACATTGTAGATCCTATTTGATTAAAAAAATGGCGCTATGGGCAG
Mg40              GGCATTTGAATTGGTCTGACCAAAATTAAATGGAAGGTATG-TTTTTTTCTCTTCTCTCATGACGAAGCAACGAAACANCAACGAAATCAGTGTGACTTCTTTGTGTTTGATTATGGGTATTTGTTTAGTGAAAAAGTCCTTTTTGACTTCTTAGGATGTTTAACCAATTAAATAAGGTTTTTCTTACTATCACTTAATAAGTTAAATTGGATTAGTATTTATAACATTGTAGATCCTATTTGATTAAAAAAATGGCGCTATGGGCAG
Mg40_R            GGCATTNGAATTGGTCTGACCAAAATTAAATGGAAGGTNTG-TTTTTTTCTCTTCTCTCATGACGAAGCANCGAAACATCAACGAAATCAGTGTGACTTCTTTGTGTNTGATNATGGGTATTTGTTTAGTGAAAAAGTCCTTTTTGACTTCTTAGGATGTTTAACCAATTAAATAAGGTTTTTCTTACTATCACTTAATAAGTTAAATTGGATTAGTATTTATAACATTGTAGATCCTATTTGATTAAAAAAATGGCGCTATGGNCAG
Mg41              GGCATTTGAATTGGTCTGACCAAAATTAAATGGAAGGTATG-TTTTTTTCTCTTCTCTCATGACGAAGCAACGAAACWTCAACGAAATCAGTGTGACTTCTTTGTGTTTGATTATGGGTATTTGTTTAGTGAAAAAGTCCTTTTTGACTTCTTAGGATGTTTAACCAATTAAATAWGGTTTTTCTTACTATCACTTAATAAGTTAAATTGGATTAGTATTTATAACATTGTAGATCCTATTTGATTAAAAAAATGGCGCTATGGGCAG
Mg57              GGCATTTGAATTGGTCTGACCAAAATTAAATGGAAGGTATG-TTTTTTTCTCTTCTCTCATGACGAAGCAACGAAACATCAACGAAATCAGTGTGACTTCTTTGTGTTTGATTATGGGTATTTGTTTAGTGAAAAAKTCCTTTTTGACTTCTTAGGATGTTTAACCAATTAAATAAGGTTTTTCTTACTATCACTTAATAAGTTAAATTGGATTAGTATTTATAACATTGTAGATCCTATTTGATTAAAAAAATGGCGCTATGGGCAG
Mg58              GGCATTTGAATTGGTCTGACCAAAATTAAATGGAAGGTATG-TTTTTTTCTCTTCTCTCATGACGAAGCAACGAAACWTCAACGAAATCAGTGTGACTTCTTTGTGTTTGATTATGGGTATTTGTTTAGTGAAAAAGTCCTTTTTGACNTCTTAGGATGTTTAACCAATTAAATAAGGTTTTTCTTACTATCACTTAATAAGTTAAATTGGATTAGTATTTATAACATTGTAGATCCTATTTGATTAAAAAAATGGCGCTATGGGCAG
Mg59              GGCATTTGAATTGGTCTGACCAAAATTAAATGGAAGGTATG-TTTTTTTCTCTTCTCTCATGACGAAGCAACGAAACWTCAACGAAATCAGTGTGACTTCTTTGTGTTTGATTATGGGTATTTGTTTAGTGAAAAAGTCCTTTTTGACTTCTTAGGATGTTTAACCAATTAAATAAGGNTTTTCTTACTATCACTTAATAAGTTAAATTGGATTAGTATTTATAACATTGTAGATCCTATTTGATTAAAAAAATGGCGCTATGGGCAG
Mg60              GGCATTTGAATTGGTCTGACCAAAATTAAATGRAAGGTATG-TTTTTTTCTCTTCTCTCATGACGAAGCAACGAAACATCAACGAAATCAGTGTGACTTCTTTGTGTTTGATTATGGGTATTTGTTTAGTGAAAAAGTCCTTTTTGACTTCTTAGGATGTTTAACCAATTAAATAAGGTTTTTSTTACTATCACTTAATAAGTTAAATTGGATTAGTATTTATAACATTGTAGATCCTATTTGATTAAAAAAATGGCGCTATGGGCAG
Mg61              GGCATTTGAATTGGTCTGACCAAAATTAAATGRAAGGTATG-TTTTTTTCTCTTCTCTCATGACGAAGCAACGAAACATCAACGAAATCAGTGTGACTTCTTTGTGTTTGATTATGGGTATTTGTTTAGTGAAAAAGTCCTTTTTGACTTCTTAGGATGTTTAACCAATTAAATAWGGTTTTTSTTACTATCACTTAATAAGTTAAATTGGATTAGTATTTATAACATTGTAGATCCTATTTGATTAAAAAAATGGCGCTATGGGCAG
Mg64              GGCATTTGAATTGGTCTGACCAAAATTAAATGRAAGGTATG-TTTTTTTCTCTTCTCTCATGACGAAGCAACGAAACATCAACGAAATCAGTGTGACTTCTTTGTGTTTGATTATGGGTATTTGTTTAGTGAAAAAGTCCTTTTTGACTTCTTAGGATGTTTAACCAATTAAATAWGGTTTTTSTTACTATCACTTAATAAGTTAAATTGGATTAGTATTTATAACATTGTAGATCCTATTTGATTAAAAAAATGGCGCTATRRGCAG
Mg64_R            GGCATTTGAATTGGTCTGACCAAAATTAAATGRAAGGTATG-TTTTTTTCTCTTCTCTCATGACGAAGCAACGAAACATCAACGAAATCAGTGTGACTTCTTTGTGTTTGATTATGGGTATTTGTTTAGTGAAAAAGNCCTTTTTGACTTCTTAGGATGTTTAACCAATTAAATAWGGTTTTTSTTACTATCACTTAATAAGTTAAATTGGATTAGTATTTATAACATTGTAGATCCTATTTGATTAAAAAAATGGCGCTATRRGCAG
Mg69              GGCATTTGAATTGGTCTGACCAAAATTAAATGNANGGTATG-TTTTTTTCTCTTCTCTCATGACGAAGCAACGAAACATCAACGAAATCAGTGTGACTTCTTTGTGTTTGATTATGGGTATTTGTTTAGTGAAAAAGTCCTTTTTGACTTCTTAGGATGTTTAACCAATTAAATANGGTTTTTNTTACTATCACTTAATAAGTTAAATTGGATTAGTATTTATAACATTGTAGATCCTATTTGATTAAAAAAATGGCGCTATGGGCAG
Mg70              GGCATTTGAATTGGTCYGACCAAAATTAAATGRAAGGTATG-TTTTTTTCTCTTCTCTCATGACGAAGCAACGAAACATCAACGAAATCAGTGTGACTTCTTTGTGTTTGATTATGGGTATTTGTTTAGTGAAAAAGTCCTTTTTGACTTCTTAGGATGTTTAACCAATTAAATAAGGTTTTTSTTACTATCACTTAATAAGTTAAATTGGATTAGTATTTATAACATTGTAGATCCTATTTGATTAAAAAAATGGCGCTATRRGCAG
Mg77              GGCATTTGAATTGGTCTGACCAAAATTAAATGGAAGGTATG-TTTTTTTCTCTTCTCTCATGACGAAGCAACGAAACATCAACGAAATCAGTGTGACTTCTTTGTGTTTGATTATGGGTATTTGTTTAGTGAAAAAGTCCTTTTTGACTTCTTAGGATGTTTAACCAATTAAATAAGGTTTTTCTTACTATCACTTAATAAGTTAAATTGGATTAGTATTTATAACATTGTAGATCCTATTTGATTAAAAAAATGGCGCTATGGGCAG
Mg79              GGCATTTGAATTGGTCTGACCAAAATTAAATGGAAGGTATG-TTTTTTTCTCTTCTCTCATGACGAAGCAACGAAACATCAACGAAATCAGTGTGACTTCTTTGTGTTTGATTATGGGTATTTGTTTAGTGAAAAAGTCCTTTTTGACTTCTTAGGATGTTTAACCAATTAAATAAGGTTTTTCTTACTATCACTTAATAAGTTAAATTGGATTAGTATTTATAACATTGTAGATCCTATTTGATTAAAAAAATGGCGCTATGGGCAG
//                    -           - -*          * *     -    *           -           *         *              -                 -                        -*                              -       *       *         -          -                              *   -           -          **    |223|
CaASU0020421      CACAAATATTATCTCGCATATATTTCATAATATACTAAAATATGAATATGAAAATAAGTAATATTCACCTCTGAGAAGGAACCTTAATATTTTGTAACGCCTGTTGTAGCAATCTGGAATTAACTGAAAGGATTTGATCAGCGAGCATGCTTGTCTGGGCTTTCTCTCCATATCTAAAACCATGGAAAACATGCTGTTGCTCCATTTCAGAAAGTTTCTTTTTCGCT-
Ck1               CACAAATATTATCTCGCATATATTTCATAATATACTAAAATATGAATATGAAAATAAGTAATATTCACCTCTGAGAAGGAACCTTAATATTTTGTAACGCCTGTTGTAGCAATCTGGAATTAACTGAAAGGATTTGATCAGCGAGCATGCTTGTCTSGGCTTTCTCTCCATATCTAAAACCATGGAAAACATGCTGTTGCTCCATTTCAGAAAGTTTCTTTTTCGCTG
Ck10              CACAAATATTATCTCGCATATATTTCATAATATACTAAAATATGAATATGAAAATAAGTAATATTCACCTCTGAGAAGGAACCTTRATATTTTGTAACGCCTGTTGTAGCAATCTGGAATTAACTGAAAGGATTTGATCAGCGAGCATGCTTGTCTGGGCTTTCTCTCCATATCTAAAACCATGGAAAACATGCTGTTGCTCCATTTCAGAAAGTTTCTTTTTCGCTG
Ck11              CACAAATATTATCTCGCATATATTTCATAATATACTAAAATATGAATATGAAAATAAGTAATATTCACCTCTGAGAAGGAACCTTRATATTTTGTAACGCCTGTTGTAGCAATCTGGAATTAACTGAAAGGATTTGATCAGCGAGCATGCTTGTCTGGGCTTTCTCTCCATATCTAAAACCATGGAAAACATGCTGTTGCTCCATTTCAGAAAGTTTCTTTTTCGCTG
Ck12              CACAAATATTATCTCGCATATATTTCATAATATACTAATATATGAATATGAAAATAAGTAATATTCACCTCTGAGAAGGAACCTTAATATTTTGTAACGCCTGTTGTAGCAATCTGGAATTAACTGAAAGGATTTGATCAGCGAGCATGCTTGTCTGGGCTTTCTCTCCATATCTAAAACCATGGAAAACATGCTGTTGCTCCATTTCAGAAAGTTTCTTTTTCGCTG
Ck17              CACAAATATTATCTCGCATATATTTCATAATATACTAAAATATGAATATGAAAATAAGTAATATTCACCTCTGAGAAGGAACCTTAATATTTTGTAACGCCTGTTGTAGCAATCTGGAATTAACTGAAAGGATTTGATCAGCGAGCATGCTTGTCTGGGCTTTCTCTCCATATCTAAAACCATGGAAAACATGCTGTTGCTCCATTTCAGAAAGTTTCTTTTTCGCTG
Ck2               CACAAATATTATCTCGCATATATTTCATAATATACTAAAATATGAATATGAAAATAAGTAATATTCACCTCTGAGAAGGAACCTTAATATTTTGTAACGCCTGTTGTAGCAATCTGGAATTAACTGAAAGGATTTGATCAGCGAGCATGCTTGTCTGGGCTTTCTCTCCATATCTAAAACCATGGAAAACATGCTGTTGCTCCATTTCAGAAAGTTTCTTTTTCGCTG
Ck20              CACAAATATTATCTCGCATATATTTCATAATATACTAAAATATGAATATGAAAATAAGTAATATTCACCTCTGAGAAGGAACCTTAATATTTTGTAACGCCTGWTGTAGCAATCTGGAATTAACTGAAAGGATTTGATCAGCGAGCATGCTTGTCTGGGCTTTCTCTCCATATCTAAAACCATGGAAAACATGCTGTTGCTCCATTTCAGAAAGTTTCTTTTTCGCTG
Ck21              CACAAATATTATCTCGCATATATTTCATAATATACTAAAATATGAATATGAAAATAAGTAATATTCACCTCTGAGAAGGAACCTTAATATTTTGTAACGCCTGTTGTAGCAATCTGGAATTAACTGAAAGGATTTGATCAGCGAGCATGCTTGTCTGGGCTTTCTCTCCATATCTAAAACCATGGAAAACATGCTGTTGCTCCATTTCAGAAAGTTTCTTTTTCGCT-
Ck22              CACAAATATTATCTCGCATATATTTCATAATATACTAAAATATGAATATGAAAATAAGTAATATTCACCTCTGAKAAGGAACCTTAATATTTTGTAACGCCTGTTGTAGCAATCTGGAATTAACTGAAAGGATTTGATCAGCGAGCATGCTTGTCTGGGCTTTCTCTCCATATCTAAAACCATGGAAAACATGCTGTTGCTCCATTTCAGAAAGTTTCTTTTTCGCTG
Ck23              CACAAATATTATCTCGCATATATTTCATAATATACTAAAATATGAATATGAAAATAAGTAATATTCACCTCTGAGAAGGAACCTTRATATTTTGTAACGCCTGTTGTAGCAATCTGGAATTAACTGAAAGGATTTGATCAGCGAGCATGCTTGTCTGGGCTTTCTCTCCATATCTAAAACCATGGAAAACATGCTGTTGCTCCATTTCAGAAAGTTTCTTTTTCGCTG
Ck26              CACAAATATTATCTCGCATATATTTCATAATATACTAAAATATGAATATGAAAATAAGTAATATTCACCTCTGAGAAGGAACCTTAATATTTTGTAACGCCTGTTGTAGCAATCTGGAATTAACTGAAAGGATTTGATCAGCGAGCATGCTTGTCTGGGCTTTCTCTCCATATCTAAAACCATGGAAAACATGCTGTTGCTCCATTTCAGAAAGTTTCTTTTTCGCTG
Ck29              CACAAATATTATCTCGCATATATTTCATAATATACTAAAATATGAATATGAAAATAAGTAATATTCACCTCTGAGAAGGAACCTTAATATTTTGTAACGCCTGTTGTAGCAATCTGGAATTAACTGAAAGGATTTGATCAGCGAGCATGCTTGTCTGGGCTTTCTCTCCATATCTAAAACCATGGAAAACATGCTGTTGCTCCATTTCAGAAAGTTTCTTTTTCGCTG
Ck3               CACAAATATTWTCTCGCATATATTTCATAATATACTAAAATATGAATATGAAAATAAGTAATATTCACCTCTGAGAAGGAACCTTAATATTTTGTAACGCCTGTTGTAGCAATCTGGAATTAACTGAAAGGATTTGATCAGCGAGMATGCTTGTCTGGGCTTTCTCTCCATATCTAAAACCATGGAAAACATGCTGTTGCTCCATTTCAGAAAGTTTCTTTTTCGCTG
Ck32              CACAAATATTATCTCGCATATATTTCATAATATACTAAAATATGAATATGAAAATAAGTAATATTCACCTCTGAGAAGGAACCTTAATATTTTGTAACGCCTGTTGTAGCAATCTGGAATTAACTGAAAGGATTTGATCAGCGAGCATGCTTGTCTGGGCTTTCTCTCCATATCTAAAACCATGGAAAACATGCTGTTGCTCCATTTCAGAAAGTTTCTTTTTCGCTG
Ck34              CACAAATATTATCTCGCATATATTTCATAATATACTAAAATATGAATATGAAAATAAGTAATATTCACCTCTGAGAAGGAACCTTAATATTTTGTAACGCCTGTTGTAGCAATCTGGAATTAACTGAAAGGATTTGATCAGCGAGCATGCTTGTCTGGGCTTTCTCTCCATATCTAAAACCATGGAAAACATGCTGTTGCTCCATTTCAGAAAGTTTCTTTTTCGCTG
Ck35              CACAAATATTATCTCGCATATATTTCATAATATACTAAAATATGAATATGAAAATAAGTAATATTCACCTCTGAGAAGGAACCTTAATATTTTGTAACRCCTGTTGTAGCAATCTGGAATTAACTGAAAGGATTTGATCAGCGAGCATGCTTGTCTGGGCTTTCTCTCCATATCTAAAACCATGGAAAACATGCTGTTGCTCCATTTCAGAAAGTTTCTTTTTCGCTG
Ck36              CACAAATATTATCTCGCATATATTTCATAATATACTAAAATATGAATATGAAAATAAGTAATATTCACCTCTGAGAAGGAACCTTAATATTTTGTAACGCCTGTTGTAGCAATCTGGAATTAACTGAAAGGATTTGATCAGCGAGCATGCTTGTCTGGGCTTTCTCTCCATATCTAAAACCATGGAAAACATGCTGTTGCTCCATTTCAGAAAGTTTCTTTTTCGCTG
Ck4               CACAAATATTWTCTCGCATATATTTCATAATATACTAAAATATGAATATGAAAATAAGTAATATTCACCTCTGAGAAGGAACCTTAATATTTTGTAACGCCTGTTGTAGCAATCTGGAATTAACTGAAAGGATTTGATCAGCGAGCATGCTTGTCTGGGCTTTCTCTCCATATCTAAAACCATGGAAAACATGCTGTTGCTCCATTTCAGAAAGTTTCTTTTTCGCT-
Ck49              CACAAATATTATCTCGCATATATTTCATAATATACTAAAATATGAATATGAAAATAAGTAATATTCACCTCTGAGAAGGAACCTTAATATTTTGTAACGCCTGTTGTAGCAATCTGGAATTAACTGAAAGGATTTGATCAGCGAGCATGCTTGTCTGGGCTTTCTCTCCATATCTAAAACCATGGAAAACATGCTGTTGCTCCATTTCAGAAAGTTTCTTTTTCGCTG
Ck50              CACAAATATTATCTCGCATATATAT----ATATACTAAAATATGAATATGAAAATAAGTAATATTCACCTCTGAGAAGGAACCTTAATATTTTGTAACGCCTGTTGTAGCAATCTGGAATTAACTGAAAGGATTTGATCAGCGAGCATGCTTGTCTGGGCTTTCTCTCCATATCTAAAACCATGGAAAACATGCTGTTGCTCCATTTCAGAAAGTTTCTTTTTCGCTG
Ck51              CACAAATATTATCTCGCATATATTTCATAATATACTAAAATATGAATATGAAAATAAGTAATATTCACCTCTGAGAAGGAACCTTAATATTTTGTAACGCCTGTTGTAGCAATCTGGAATTAACTGAAAGGATTTGATCAGCGAGCATGCTTGTCTGGGCTTTCTCTCCATATCTAAAACCATGGAAAACATGCTGTTGCTCCATTTCAGAAAGTTTCTTTTTCGCTG
Ck54              CACAAATATTATCTCGCATATATTTCATAATATACTAAAATATGAATATGAAAATAAGTAATATTCACCTCTGAGAAGGAACCTTAATATTTTGTAACGCCTGTTGTAGCAATCTGGAATTAACTGAAAGGATTTGATCAGCGAGCATGCTTGTCTGGGCTTTCTCTCCATATCTAAAACCATGGAAAACATGCTGTTGCTCCATTTCAGAAAGTTTCTTTTTCGCTG
Ck54_R            CACAAATATTATCTCGCATATATTTCATAATATACTAAAATATGAATATGAAAATAAGTAATATTCACCTCTGAGAAGGAACCTTAATATTTTGTAACGCCTGTTGTAGCAATCTGGAATTAACTGAAAGGATTTGATCAGCGAGCATGCTTGTCTGGGCTTTCTCTCCATATCTAAAACCATGGAAAACATGCTGTTGCTCCATTTCAGAAAGTTTCTTTTTCGCTG
Ck56              CACAAATATTATCTCGCATATATTTCATAATATACTAAAATATGAATATGAAAATAAGTAATATTCACCTCTGAGAAGGAACCTTAATATTTTGTAACGCCTGTTGTAGCAATCTGGAATTAACTGAAAGGATTTGATCAGCGAGCATGCTTGTCTGGGCTTTCTCTCCATATCTAAAACCATGGAAAACATGCTGTTGCTCCATTTCAGAAAGTTTCTTTTTCGCTG
Ck7               CACAAATATTATCTCGCATATATTTCATAATATACTAAAATATGAATATGAAAATAAGTAATATTCACCTCTGAGAAGGAACCTTAATATTTTGTAACGCCTGTTGTAGCAATCTGGAATTAACTGAAAGGATTTGATCAGCGAGCATGCTTGTCTGGGCTTTCTCTCCATATCTAAAACCATGGAAAACATGCTGTTGCTCCATTTCAGAAAGTTTCTTTTTCGCTG
Ck80              CACAAATATTACCTCGCATATATTTCATAATATACTAAAATATGAATATGAAAATAAGTAATATTCACCTCTGAGAAGGAACCTTAATATTTTGTAACGCCTGTTGTAGCAATCTGGAATTAACTGAAAGGATTTGATCAGCGAGCATGCTTGTCTGGGCTTTCTCTCCATATCTAAAACCATGGAAAACATGCTGTTGCTCCATTTCAGAAAGTTTCTTTTTCGCTG
Ck81              CACAAATATTACCTCGCATATATTTCATAATATACTAAAATATGAATATGAAAATAAGTAATATTCACCTCTGAGAAGGAACCTTAATATTTTGTAACGCCTGTTGTAGCAATCTGGAATTAACTGAAAGGATTTGATCAGCGAGCATGCTTGTCTGGGCTTTCTCTCCATATCTAAAACCATGGAAAACATGCTGTTGCTCCATTTCAGAAAGTTTCTTTTTCGCTG
Ck83              CACAAATATTAYCTCGCATATATTTCATAATATACTAAAATATGAATATGAAAATAAGTAATATTCACCTCTGAGAAGGAACCTTAATATTTTGTAACGCCTGTTGTAGCAATCTGGAATTAACTGAAAGRATTTGATCAGCGAGCATGCTTGTCTGGGCTTTCTCTCCATATCTAAAACCATGGAAAACATGCTGTTGCTCCATTTCAGAAAGTTTCTTTTTCGCTG
Ck85              CACAAATATTACCTCGCATATATTTCATAATATACTAAAATATGAATATGAAAATAAGTAATATTCACCTCTGAGAAGGAACCTTAATATTTTGTAACGCCTGTTGTAGCAATCTGGAATTAACTGAAAGGATTTGATCAGCGAGCATGCTTGTCTGGGCTTTCTCTCCATATCTAAAACCATGGAAAACATGCTGTTGCTCCATTTCAGAAAGTTTCTTTTTCGCTG
Ck85_R            CACAAATATTACCTCGCATATATTTCATAATATACTAAAATATGAATATGAAAATAAGTAATATTCACCTCTGAGAAGGAACCTTAATATTTTGTAACGCCTGTTGTAGCAATCTGGAATTAACTGAAAGGATTTGATCAGCGAGCATGCTTGTCTGGGCTTTCTCTCCATATCTAAAACCATGGAAAACATGCTGTTGCTCCATTTCAGAAAGTTTCTTTTTCGCTG
Ck88              CACAAATATTACCTCGCATATATTTCATAATATACTAAAATATGAATATGAAAATAAGTAATATTCACCTCTGAGAAGGAACCTTAATATTTTGTAACGCCTGTTGTAGCAATCTGGAATTAACTGAAAGGATTTGATCAGCGAGCATGCTTGTCTGGGCTTTCTCTCCATATCTAAAACCATGGAAAASATGCTGTTGCTCCATTTCAGAAAGTTTCTTTTTCGCT-
Dm100             CACAAATATTATCTCGCATATATTTCATAATATACTAAAATATGAATATGAAAATAAGTAATATTCACCTCTGAGAAGGAACCTTAATATTTTGTAACGCCTGTTGTAGCAATCTGGAATTAACTGAAAGGATTTGATCAGCGAGCATGCTTGTCTGGGCTTTCTCTCCATATCTAAAACCATGGAAAACATGCNGTTGCTCCATTTCAGAAAGTTNCTTTTTCGCTG
Dm102             CACAAATATTATCTCGCATATATTTCATAATATACTAAAATATGAATATGAAAATAAGTAATATTCACCTCTGAGAAGGAACCTTAATATTTTGTAACGCCTGTTGTAGCAATCTGGAATTAACTGAAAGGATTTGATCAGCGAGCATGCTTGTCTGGGCTTTCTCTCCATATCTAAAACCATGGAAAACATGCTGTTGCTCCATTTCAGAAAGTTTCTTTTTCGCTG
Dm104             CACAAATATTATCTCGCATATATTTCATAATATACTAAAATATGAATATGAAAATAAGTAATATTCACCTCTGAGAAGGAACCTTAATATTTTGTAACGCCTGTTGTAGCAATCTGGAATTAACTGAAAGGATTTGATCAGCGAGCATGCTTGTCTGGGCTTTCTCTCCATATCTAAAACCATGGAAAACATGCTGTTGCTCCATTTCAGAAAGTTTCTTTTTCGCTG
Dm106             CACAAATATTATCTCGCATATATTTCATAATATACTAAAATATGAATATGAAAATAAGTAATATTCACCTCTGAGAAGGAACCTTAATATTTTGTAACGCCTGTTGTAGCAATCTGGAATTAACTGAAAGGATTTGATCAGCGAGCATGCTTGTCTGGGCTTTCTCTCCATATCTAAAACCATGGAAAACATGCTGTTGCTCCATTTCAGAAAGTTTCTTTTTCGCTG
Dm108             CACAAATATTATCTCGCATATATTTCATAATATACTAAAATATGAATATGAAAATAAGTAATATTCACCTCTGAGAAGGAACCTTAATATTTTGTAACGCCTGTTGTAGCAATCTGGAATTAACTGAAAGGATTTGATCAGCGAGCATGCTTGTCTGGGCTTTCTCTCCATATCTAAAACCATGGAAAACATGCTGTTGCTCCATTTCAGAAAGTTTCTTTTTCGCTG
Dm110             CACAAATATTATCTCGCATATATTTCATAATATACTAAAATATGAATATGAAAATAAGTAATATTCACCTCTGAGAAGGAACCTTAATATTTTGTAACGCCTGTTGTAGCAATCTGGAATTAACTGAAAGGATNTGATCAGCGAGCATGCTTGTCTGGGCTTTCTCTCCATATCTAAAACCATGGAAAACATGCTGTTGCTCCATTTCAGAAAGTTTCTTTTTCGCTG
Dm111             CACAAATATTATCTCGCATATATTTCATAATATACTAAAATATGAATATGAAAATAAGTAATATTCACCTCTGAGAAGGAACCTTAATATTTTGTAACGCCTGTTGTAGCAATCTGGAATTAACTGAAAGGATTTGATCAGCGAGCATGCTTGTCTGGGCTTTCTCTCCATATCTAAAACCATGGAAAACATGCTGTTGCTCCATTTCAGAAAGTTTCTTTTTCGCTG
Dm112             CACAAATATTATCTCGCATATATTTCATAATATACTAAAATATGAATATGAAAATAAGTAATATTCACCTCTGAGAAGGAACCTTAATATTTTGTAACGCCTGTTGTAGCAATCTGGAATTAACTGAAAGGATTTGATCAGCGAGCATGCTTGTCTGGGCTTTCTCTCCATATCTAAAACCATGGAAAACATGCTGTTGCTCCATTTCAGAAAGTTTCTTTTTCGCTG
Dm112_R           CACAAATATTATCTCGCATATATTTCATAATATACTAAAATATGAATATGAAAATAAGTAATATTCACCTCTGAGAAGGAACCTTAATATTTTGTAACGCCTGTTGTAGCAATCTGGAATTAACTGAAAGGATTTGATCAGCGAGCATGCTTGTCTGGGCTTTCTCTCCATATCTAAAACCATGGAAAACATGCTGTTGCTCCATTTCAGAAAGTTTCTTTTTCGCTG
Dm114             CACAAATATTATCTCGCATATATTTCATAATATACTAAAATATGAATATGAAAATAAGTAATATTCACCTCTGAGAAGGAACCTTAATATTTTGTAACGCCTGTTGTAGCAATCTGGAATTAACTGAAAGGATTTGATCAGCGAGCATGCTTGTCTGGGCTTTCTCTCCATATCTAAAACCATGGAAAACATGCTGTTGCTCCATTTCAGAAAGTTTCTTTTTCGCTG
Dm115             CACAAATATTATCTCGCATATATTTCATAATATACTAAAATATGAATATGAAAATAAGTAATATTCACCTCTGAGAAGGAACCTTAATATTTTGTAACGCCTGTTGTAGCAATCTGGAATTAACTGAAAGGATTTGATCAGCGAGCATGCTTGTCTGGGCTTTCTCTCCATATCTAAAACCATGGAAAACATGCTGTTGCTCCATTTCAGAAAGTTTCTTTTTCGCTG
Dm116             CACAAATATTATCTCGCATATATTTCATAATATACTAAAATATGAATATGAAAATAAGTAATATTCACCTCTGAGAAGGAACCTTAATATTTTGTAACGCCTGTTGTAGCAATCTGGAATTAACTGAAAGGATTTGATCAGCGAGCATGCTTGTCTGGGCTTTCTCTCCATATCTAAAACCATGGAAAACATGCTGTTGCTCCATTTCAGAAAGTTTCTTTTTCGCTG
Dm117             CACAAATATTATCTCGCATATATTTCATAATATACTAAAATATGAATATGAAAATAAGTAATATTCACCTCTGAGAAGGAACCTTAATATTTTGTAACGCCTGTTGTAGCAATCTGGAATTAACTGAAAGGATTTGATCAGCGAGCATGCTTGTCTGGGCTTTCTCTCCATATCTAAAACCATGGAAAACATGCTGTTGCTCCATTTCAGAAAGTTTCTTTTTCGCTG
Dm118             CACAAATATTATCTCGCATATATTTCATAATATACTAAAATATGAATATGAAAATAAGTAATATTCACCTCTGAGAAGGAACCTTAATATTTTGTAACGCCTGTTGTAGCAATCTGGAATTAACTGAAAGGATTTGATCAGCGAGCATGCTTGTCTGGGCTTTCTCTCCATATCTAAAACCATGGAAAACATGCTGTTGCTCCATTTCAGAAAGTTTCTTTTTCGCTG
Dm119             CACAAATATTATCTCGCATATATTTCATAATATACTAAAATATGAATATGAAAATAAGTAATATTCACCTCTGAGAAGGAACCTTAATATTTTGTANCGCCTGTTGTAGCAATCTGGAATTAACTGAAAGGATTTGATCAGCGAGCATGCTTGTCTGGGCTTTCTCTCCATATCTAAAACCATGGAAAACATGCTGTTGCTCCATTTCAGAAAGTTTCTTTTTCGCTG
Mg37              CACAAATATYACCTCGCATATATTTCATAATATACTAAAATATGAATATGAAAATAAGTAATATTCACCTCTGAGAAGGAACCTTAATATTTTGTAACGCCTGTTGTAGCAATCTGGAATTAACTGAAAGGATTTGATCAGCGAGCATGCTTGTCTGGGCTTTCTCTCCATATCTAAAACCATGGANAACATGCTGTTGCTCCATTTCAGAAAGTTTCTTTTTCGCTG
Mg38              CACAAATATYACCTCGCATATATTTCATAATATACTAAAATATGAATATGAAAATAAGTAATATTCACCTCTGWGAAGGAACCTTAATATTTTGTAACGCCTGTTGTAGCAATCTGGAATTAACTGAAAGGATTTGATCAGCGAGCATGCTTGTCTGGGCTTTCWCTCCATATCTAAAACCATGGAAAACATGCTGTTGCTCCATTTCAGAAAGTTTCTTTTTCGCTG
Mg39              CACAAATATTACCTCGCATATATTTCATAATATACTAAAATATGAATATGAAAATAAGTAATATTCACCTCTGWGAAGGAACCTTAATATTTTGTAACGCCTGTTGTAGCAATCTGGAATTAACTGAAAGGATTTGATCAGCGAGCATGCTTGTCTGGGCTTTCTCTCCATATCTAAAACCATGGAAAACATGCTGTTGCTCCATTTCAGAAAGTTTCTTTTTCGCTG
Mg40              CACAAATATYACCTCGCATATATTTCATAATATACTAAAATATGAATATGAAAATAAGTAATATTCACCTCTGAGAAGGAACCTTAATATTTTGTAACGCCTGTTGTAGCAATCTGGAATTAACTGAAAGGATTTGATCAGCGAGCATGCTTGTCTGGGCTTTCTCTCCATATCTAAAACCATGGAAAACATGCTGTTGCTCCATTTCAGAAAGTTTCTTTTTCGCT-
Mg40_R            CACAAATATYACCTCGCATATATTTCATAATATACTAAAATATGAATATGAAAATAAGTAATATTCACCTCTGAGAAGGAACCTTAATATTTTGTAACGCCTGTTGTAGCAATCTGGAATTAACTGAAAGGATTTGATCAGCGAGCATGCTTGTCTGGGCTTTCTCTCCATATCTAAAACCATGGAAAACATGCTG--------------------------------
Mg41              CACAAATATYACCTCGCATATATTTCATAATATACTAAAATATGAATATGAAAATAAGTAATATTCACCTCTGWGAAGGAACCTTAATATTTTGTAACGCCTGTTGTAGCAATCTGGAATTAACTGAAAGGATTTGATCAGCGAGCATGCTTGTCTGGGCTTTCTCTCCATATCTAAAACCATGGAAAACATGCTGTTGCTCCATTTCAGAAAGTTTCTTTTTCGCTG
Mg57              CACAAATATYACCTCGCATATATTTCATAATATACTAAAATATGAATATGAAAATAAGTAATATTCACCTCTGWGAAGGAACCTTAATATTTTGTAACGCCTGTTGTAGCAATCTGGAATTAACTGAAAGGATTTGATCAGCGAGCATGCTTGTCTGGGCTTTCTCTCCATATCTAAAACCATGGAAAACATGCTGTTGCTCCATTTCAGAAAGTTTCTTTTTCGCTG
Mg58              CACAAATATCACCTCGCATATATTTCATAATATACTAAAATATGAATATGAAAATAAGTAATATTCACCTCTGAGAAGGAACCTTAATATTTTGTAACGCCTGTTGTAGCAATCTGGAATTAACTGAAAGGATTTGATCAGCGAGCATGCTTGTCTGGGCTTTCTCTCCATATCTAAAACCATGGAAAACATGCTGTTGCTCCATTTCAGAAAGTTTCTTTTTCGCTG
Mg59              CACAAATATCACCTCGCATATATTTCATAATATACTAAAATATGAATATGAAAATAAGTAATATTCACCTCTGAGAAGGAACCTTAATATTTTGTAACGCCTGTTGTAGCAATCTGGAATTAACTGAAAGGATTTGATCAGCGAGCATGCTTGTCTGGGCTTTCTCTCCATATCTAAAACCATGGAAAACATGCTGTTGCTCCATTTCAGAAAGTTTCTTTTTCGCTG
Mg60              CACAAATATCACCTCGCATATATTTCATAATATACTAAAATATGAATATGAAAATAAGTAATATTCACCTCTGAGAAGGAACCTTAATATTTTGTAACGCCTGTTGTAGTAATCTGGAATTAACTGAAAGGATTTGATCAGCGAGCATGCTTGTCTGGGCTTTCTCTCCATATCTAAAACCATGGAAAACATGCTGTTGCTCCATTTCAGAAAGTTTCTTTTTCGCTG
Mg61              CACAAATATCACCTCGCATATATTTCATAATATACTAAAATATGAATATGAAAATAAGTAATATTCACCTCTGAGAAGGAACCTTAATATTTTGTAACGCCTGTTGTAGTAATCTGGAATTAACTGAAAGGATTTGATCAGCGAGCATGCTTGTCTGGGCTTTCTCTCCATATCTAAAACCATGGAAAACATGCTGTTGCTCCATTTCAGAAAGTTTCTTTTTCGCTG
Mg64              CACAAATATCACCTCGCATATATTTCATAATATACTAAAATATGAATATGAAAATAAGTAATATTCACCTCTGAGAAGGAACCTTAATATTTTGTAACGCCTGTTGTAGTAATCTGGAATTAACTGAAAGGATTTGATCAGCGAGCATGCTTGTCTGGGCTTTCTCTCCATATCTAAAACCATGGAAAACATGCTGTTGCTCCATTTCAGAAAGTTTCTTTTTCGCTG
Mg64_R            CACAAATATCACCTCGCATATATTTCATAATATACTAAAATATGAATATGAAAATAAGTAATATTCACCTCTGAGAAGGAACCTTAATATTTTGTAACGCCTGTTGTAGTAATCTGGAATTAACTGAAAGGATTTGATCAGCGAGCATGCTTGTCTGGGCTTTCTCTCCATATCTAAAACCATGGAAAACATGCTGTTGCTCCATTTCAGAAAGTTTCTTTTTCGCTG
Mg67              CACAAATATCACCTCGCATATATTTCATAATATACTAAAATATGAATATGAAAATAAGTAATATTCACCTCTGAGAAGGAACCTTAATATTTTGTAACGCCTGTTGTAGTAATCTGGAATTAACTGAAAGGATTTGATCAGCGAGCATGCTTGTCTGGGCTTTCTCTCCATATCTAAAACCATGGAAAACATGCTGTTGCTCCATTTCAGAAAGTTTCTTTTTCGCTG
Mg69              CACAAATATCACCTCGCATATATTTCATAATATACTAAAATATGAATATGAAAATAAGTAATATTCACCTCTGAGAAGGAACCTTAATATTTTGTAACGCCTGTTGTAGTAATCTGGAATTAACTGAAAGGATTTGATCAGCGAGCATGCTTGTCTGGGCTTTCTCTCCATATCTAAAACCATGGAAAACATGCTGTTGCTCCATTTCAGAAAGTTTCTTTTTCGCTG
Mg70              CACAAATATCACCTCGCATATATTTCATAATATACTAAAATATGAATATGAAAATAAGTAATATTCACCTCTGAGAAGGAACCTTAATATTTTGTAACGCCTGTTGTAGTAATCTGGAATTAACTGAAAGGATTTGATCAGCGAGCATGCTTGTCTGGGCTTTCTCTCCATATCTAAAACCATGGAAAACATGCTGTTGCTCCATTTCAGAAAGTTTCTTTTTCGCTG
Mg72              CACAAATATCACCTCGCATATATTTCATAATATACTAAAATATGAATATGAAAATAAGTAATATTCACCTCTGAGAAGGAACCTTAATATTTTGTAACGCCTGTTGTAGTAATCTGGAATTAACTGAAAGGATTTGATCAGCGAGCATGCTTGTCTGGGCTTTCTCTCCATATCTAAAACCATGGAAAACATGCTGTTGCTCCATTTCAGAAAGTTTCTTTTTCGCTG
Mg74              CACAAATATCACCTCGCATATATTTCATAATATACTAAAATATGAATATGAAAATAAGTAATATTCACCTCTGAGAAGGAACCTTAATATTTTGTAACGCCTGTTGTAGTAATCTGGAATTAACTGAAAGGATTTGATCAGCGAGCATGCTTGTCTGGGCTTTCTCTCCATATCTAAAACCATGGAAAACATGCTGTTGCTCCATTTCAGAAAGTTTCTTTTTCGCTG
Mg77              CACAAATATYACCTCGCATATATTTCATAATATACTAAAATATGAATATGAAAATAAGTAATATTCACCTCTGWGAAGGAACCTTAATATTTTGTAACGCCTGTTGTAGYAATCTGGAATTAACTGAAAGGATTTGATCAGCGAGCATGCTTGTCTGGGCTTTCTCTCCATATCTAAAACCATGGAAAACATGCTGTTGCTCCATTTCAGAAAGTTTCTTTTTCGCTG
Mg79              CACAAATATCACCTCGCATATATTTCATAATATACTAAAATATGAATATGAAAATAAGTAATATTCACCTCTGAGAAGGAACCTTAATATTTTGTAACGCCTGTTGTAGTAATCTGGAATTAACTGAAAGGATTTGATCAGCGAGCATGCTTGTCTGGGCTTTCTCTCCATATCTAAAACCATGGAAAACATGCTGTTGCTCCATTTCAGAAAGTTTCTTTTTCGCTG
Nv120             CACAAATATTATCTCGCATATATTTCATAATATACTAAAATATGAATATGAAAATAAGTAATATTCACCTCTGAGAAGGAACCTTAATATTTTGTAACGCCTGTTGTAGCAATCTGGAATTAACTGAAAGGATTTGATCAGCGAGCATGCTTGTCTGGACTTTCTCTCCATATCTAAAACCATGGAAAACATGCTGTTGCTCCATTTCAGAAAGTTTCTTTTTCGCTG
Nv122             CACAAATATTATCTCGCATATATTTCATAATATACTAAAATATGAATATGAAAATAAGTAATATTCACCTCTGAGAAGGAACCTTAATATTTTGTAACGCCTGTTGTAGCAATCTGGAATTAACTGAAAGGATKTGATCAGCGAGCATGCTTGTCTGGRCTTTCTCTCCATATCTAAAACCATGGAAAACATGCTGTTGCTCCATTTCAGAAAGTTTCTTTTTCGCTG
Nv125             CACAAATATTATCTCGCATATATTTCATAATATACTAAAATATGAATATGAAAATAAGTAATATTCACCTCTGAGAAGGAACCTTAATATTTTGTAACGCCTGTTGTAGCAATCTGGAATTAACTGAAAGGATTTGATCAGCGAGCATGCTTGTCTGGRCTTTCTCTCCATATCTAAAACCATGGAAAACATGCTGTTGCTCCATTTCAGAAAGTTTCTTTTTCGCTG
Nv127             CACAAATATTATCTCGCATATATTTCATAATATACTAAAATATGAATATGAAAATAAGTAATATTCACCTCTGAGAAGGAACCTTAATATTTTGTAACGCCTGTTGTAGCAATCTGGAATTAACTGAAAGGATTTGATCAGCGAGCATGCTTGTCTGGACTTTCTCTCCATATCTAAAACCATGGAAAACATGCTGTTGCTCCATTTCAGAAAGTTTCTTTTTCGCTG
Nv130             CACAAATATTACCTCGCATATATTTCATAATATACTAAAATATGAATATGAAAATAAGTAATATTCACCTCTGAGAAGGAACCTTAATATTTTGTAACGCCTGTTGTAGCAATCTGGAATTAACTGAAAGGATTTGATCAGCGAGCATGCTTGTCTGGGCTTTCTCTCCATATCTAAAACCATGGAAAACATGCTGTTGCTCCATTTCAGAAAGTTTCTTTTTCGCTG
Nv131             CACAAATATTACCTCGCATATATTTCATAATATACTAAAATATGAATATGAAAATAAGTAATATTCACCTCTGAGAAGGAACCTTAATATTTTGTAACGCCTGTTGTAGCAATCTGGAATTAACTGAAAGGATTTGATCAGCGAGCATGCTTGTCTGGGCTTTCTCTCCATATCTAAAACCATGGAAAACATGCTGTTGCTCCATTTCAGAAAGTTTCTTTTTCGCTG
Nv134             CACAAATATTACCTCGCATATATTTCATAATATACTAAAATATGAATATGAAAATAAGTAATATTCACCTCTGAGAAGGAACCTTAATATTTTGTAACGCCTGTTGTAGCAATCTGGAATTAACTGAAAGGATTTGATCAGCGAGCATGCTTGTCTGGGCTTTCTCTCCATATCTAAAACCATGGAAAACATGCTGTTGCTCCATTTCAGAAAGTTTCTTTTTCGCTG
Nv134_R           CACAAATATTACCTCGCATATATTTCATAATATACTAAAATATGAATATGAAAATAAGTAATATTCACCTCTGAGAAGGAACCTTAATATTTTGTAACGCCTGTTGTAGCAATCTGGAATTAACTGAAAGGATTTGATCAGCGAGCATGCTTGTCTGGGCTTTCTCTCCATATCTAAAACCATGGAAAACATGCTGTTGCTCCATTTCAGAAAGTTTCTTTTTCGCTG
Nv136             CACAAATATTACCTCGCATATATTTCATAATATACTAAAATATGAATATGAAAATAAGTAATATTCACCTCTGAGAAGGAACCTTAATATTTTGTAACGCCTGTTGTAGCAATCTGGAATTAACTGAAAGGATTTGATCAGCGAGCATGCTTGTCTGGGCTTTCTCTCCATATCTAAAACCATGGAAAACATGCTGTTGCTCCATTTCAGAAAGTTTCTTTTTCGCTG
Nv138             CASAAATATTATCTCGCATATATTTCATAATATACTAAAATATGAATATGAAAATAAGTAATATTCACCTCTGAGAAGGAACCTTAATATTTTGTAACGCCTGTTGTAGCAATCTGGAATTAACTGAAAGGATKTGATCAGCGAGCATGCTTGTCTGGGCTTTCTCTCCATATCTAAAACCATGGAAAACATGCTGTTGCTCCATTTCAGAAAGTTTCTTTTTCGCT-
//                  -      ***           -              -                                  *-          *            -    -     *                    -  *           -          - *     -                        -                                      |224|
CaASU0020421      CTGCTTAAACAAAGCGTAAACGTACAATCAACGGAAGGCTTCCTTGTCTCGTCTGTCCTTCTCTGCCCTCAGCCTGTCTTTGAGCTCTATCCCGCCCTTCAGCAAAGGAAAGTGATTCTCAAGTTCTTCCCGCAG
CaUTC00138833     CTGCTTAAACAAAGCGTAAACGTACAATCAACGGAAGGCTTCCTTGTCTCGTCTGTCCTTCTCTGCCCTCAGCCTGTCTTTGAGCTCTATCCCGCCCTTCAGCAAAGGAAAGTGATTCTCAAGTTCTTCCCGCA-
Ck1               CTGCTTAAACAAAGCGTAAACGTACAATCAACGGAAGGCTTCCTTGTCTCGTCTGTCCTTCTCTGCCCTCAGCCTGTCTTTGAGCTCTATCCCGCCCTTCAGCAAAGGAAAGTGATTCTCAAGTTCTTCCCGCAG
Ck10              CTGCTTAAACAAAGCGTAAACGTACAATCAACGGAAGGCTTCCTTGTCTCGTCTGTCCTTCTCTGCCCTCAGCCTGTCTTTGAGCTCTATCCCGCCCTTCAGCAAAGGAAAGTGATTCTCAAGTTCTTCCCGCA-
Ck11              CTGCTTAAACAAAGCGTAAACGTACAATCAACGGAAGGCTTCCTTGTCTCGTCTGTCCTTCTCTGCCCTCAGCCTGTCTTTGAGCTCTATCCCGCCCTTCAGCAAAGGAAAGTGATTCTCAAGTTCTTCCCGCAG
Ck12              CTGCTTAAACAAAGCGTAAACGTACAATCAACGGAAGGCTTCCTTGTCTCGTCTGTCCTTCTCTGCCCTCAGCCTGTCTTTGAGCTCTATCCCGCCCTTCAGCAAAGGAAAGTGATTCTCAAGTTCTTCCCGCAG
Ck17              CTGCTTAAACAAAGCGTAAACGTACAATCAACGGAAGGCTTCCTTGTCTCGTCTGTCCTTCTCTGCCCTCAGCCTGTCTTTGAGCTCTATCCCGCCCTTCAGCAAAGGAAAGTGATTCTCAAGTTCTTCCCGCAG
Ck2               CTGCTTAAACAAAGCGTAAACGTACAATCAACGGAAGGCTTCCTTGTCTCGTCTGTCCTTCTCTGCCCTCAGCCTGTCTTTGAGCTCTATCCCGCCCTTCAGCAAAGGAAAGTGATTCTCAAGTTCTTCCCGCAG
Ck20              CTGCTTAAACAAAGCGTAAACGTACAATCAACGGAAGGCTTCCTTGTCTCGTCTGTCCTTCTCTGCCCTCAGCCTGTCTTTGAGCTCTATCCCGCCCTTCAGCAAAGGAAAGTGATTCTCAAGTTCTTCCCGCAG
Ck21              CTGCTTAAACAAAGCGTAAACGTACAATCAACGGAAGGCTTCCTTGTCTCGTCTGTCCTTCTCTGCCCTCAGCCTGTCTTTGAGCTCTATCCCGCCCTTCAGCAAAGGAAAGTGATTCTCAAGTTCTTCCCGC--
Ck22              CTGCTTAAACAAAGCGTAAACGTACAATCAACGGAAGGCTTCCTTGTCTCGTCTGTCCTTCTCTGCCCTCAGCCTGTCTTTGAGCTCTATCCCGCCCTTCAGCAAAGGAAAGTGATTCTCAAGTTCTTCCCGCA-
Ck23              CTGCTTAAACAAAGCGTAAACGTACAATCAACGGAAGGCTTCCTTGTCTCGTCTGTCCTTCTCTGCCCTCAGCCTGTCTTTGAGCTCTATCCCGCCCTTCAGCAAAGGAAAGTGATTCTCAAGTTCTTCCCGCAG
Ck26              CTGCTTAAACAAAGCGTAAACGTACAATCAACGGAAGGCTTCCTTGTCTCGTCTGTCCTTCTCTGCCCTCAGCCTGTCTTTGAGCTCTATCCCGCCCTTCAGCAAAGGAAAGTGATTCTCAAGTTCTTCCCGCA-
Ck29              CTGCTTAAACAAAGCGTAAACGTACAATCAACGGAAGGCTTCCTTGTCTCGTCTGTCCTTCTCTGCCCTCAGCCTGTCTTTGAGCTCTATCCCGCCCTTCAGCAAAGGAAAGTGATTCTCAAGTTCTTCCCGCAG
Ck3               CTGCTTAAACAAAGCGTAAACGTACAATCAACGGAAGGCTTCCTTGTCTCGTCTGTCCTTCTCTGCCCTCAGCCTGTCTTTGAGCTCTATCCCGCCCTTCAGCAAAGGAAAGTGATTCTCAAGTTCTTCCCGCAG
Ck32              CTGCTTAAACAAAGCGTAAACGTACAATCAACGGAAGGCTTCCTTGTCTCGTCTGTCCTTCTCTGCCCTCAGCCTGTCTTTGAGCTCTATCCCGCCCTTCAGCAAAGGAAAGTGATTCTCAAGTTCTTCCCGCA-
Ck34              CTGCTTAAACAAAGCGTAAACGTACAATCAACGGAAGGCTTCCTTGTCTCGTCTGTCCTTCTCTGCCCTCAGCCTGTCTTTGAGCTCTATCCCGCCCTTCAGCAAAGGAAAGTGATTCTCAAGTTCTTCCCGCA-
Ck35              CTGCTTAAACAAAGCGTAAACGTACAATCAACGGAAGGCTTCCTTGTCTCGTCTGTCCTTCTCTGCCCTCAGCCTGTCTTTGAGCTCTATCCCGCCCTTCAGCAAAGGAAAGTGATTCTCAAGTTCTTCCCGCAG
Ck36              CTGCTTAAACAAAGCGTAAACGTACAATCAACGGAAGGCTTCCTTGTCTCGTCTGTCCTTCTCTGCCCTCAGCCTGTCTTTGAGCTCTATCCCGCCCTTCAGCAAAGGAAAGTGATTCTCAAGTTCTTCCCGCAG
Ck4               CTGCTTAAACAAAGCGTAAACGTACAATCAACGGAAGGCTTCCTTGTCTCGTCTGTCCTTCTCTGCCCTCAGCCTGTCTTTGAGCTCTATCCCGCCCTTCAGCAAAGGAAAGTGATTCTCAAGTTCTTCCCGCAG
Ck49              CTGCTTAAACAAAGCGTAAACGTACAATCAACGGAAGGCTTCCTTGTCTCGTCTGTCCTTCTCTGCCCTCAGCCTGTCTTTGAGCTCTATCCCGCCCTTCAGCAAAGGAAAGTGATTCTCAAGTTCTTCCCGCAG
Ck50              CTGCTTAAACAAAGCGTAAACGTACAATCAACGGAAGGCTTCCTTGTCTCGTCTGTCCTTCTCTGCCCTCAGCCTGTCTTTGAGCTCTATCCCGCCCTTCAGCAAAGGAAAGTGATTCTCAAGTTCTTCCCGCA-
Ck51              CTGCTTAAACAAAGCGTAAACGTACAATCAACGGAAGGCTTCCTTGTCTCGTCTGTCCTTCTCTGCCCTCAGCCTGTCTTTGAGCTCTATCCCGCCCTTCAGCAAAGGAAAGTGATTCTCAAGTTCTTCCCGCAG
Ck54              CTGCTTAAACAAAGCGTAAACGTACAATCAACGGAAGGCTTCCTTGTCTCGTCTGTCCTTCTCTGCCCTCAGCCTGTCTTTGAGCTCTATCCCGCCCTTCAGCAAAGGAAAGTGATTCTCAAGTTCTTCCCGCAG
Ck54_R            -TGCTTAAACAAAGCGTAAACGTACAATCAACGGAAGGCTTCCTTGTCTCGTCTGTCCTTCTCTGCCCTCAGCCTGTCTTTGAGCTCTATCCCGCCCTTCAGCAAAGGAAAGTGATTCTCAAGTTCTTCCCGCAG
Ck56              CTGCTTAAACAAAGCGTAAACGTACAATCAACGGAAGGCTTCCTTGTCTCGTCTGTCCTTCTCTGCCCTCAGCCTGTCTTTGAGCTCTATCCCGCCCTTCAGCAAAGGAAAGTGATTCTCAAGTTCTTCCCGC--
Ck7               CTGCTTAAACAAAGCGTAAACGTACAATCAACGGAAGGCTTCCTTGTCTCGTCTGTCCTTCTCTGCCCTCAGCCTGTCTTTGAGCTCTATCCCGCCCTTCAGCAAAGGAAAGTGATTCTCAAGTTCTTCCCGCAG
Ck80              CTGCTTAAACAAAGCGTAAACGTACAATCAACGGAAGGCTTCCTTGTCTCGTCTGTCCTTCTCTGCCCTCAGCCTGTCTTTGAGCTCTATCCCGCCCTTCAGCAAAGGAAAGTGATTCTCAAGTTCTTCCCGCAG
Ck81              CTGCTTAAACAAAGCGTAAACGTACAATCAACGGAAGGCTTCCTTGTCTCGTCTGTCCTTCTCTGCCCTCAGCCTGTCTTTGAGCTCTATCCCGCCCTTCAGCAAAGGAAAGTGATTCTCAAGTTCTTCCCGCAG
Ck83              CTGCTTAAACAAAGCGTAAACGTACAATCAACGGAAGGCTTCCTTGTCTCGTCTGTCCTTCTCTGCCCTCAGCCTGTCTTTGAGCTCTATCCCGCCCTTCAGCAAAGGAAAGTGATTCTCAAGTTCTTCCCGCA-
Ck85              -TGCTTAAACAAAGCGTAAACGTACAATCAACGGAAGGCTTCCTTGTCTCGTCTGTCCTTCTCTGCCCTCAGCCTGTCTTTGAGCTCTATCCCGCCCTTCAGCAAAGGAAAGTGATTCTCAAGTTCTTCCCGCAG
Ck85_R            CTGCTTAAACAAAGCGTAAACGTACAATCAACGGAAGGCTTCCTTGTCTCGTCTGTCCTTCTCTGCCCTCAGCCTGTCTTTGAGCTCTATCCCGCCCTTCAGCAAAGGAAAGTGATTCTCAAGTTCTTCCCGCA-
Ck88              CTGCTTAAACAAAGCGTAAACGTACAATCAACGGAAGGCTTCCTTGTCTCGTCTGTCCTTCTCTGCCCTCAGCCTGTCTTTGAGCTCTATCCCGCCCTTCAGCAAAGGAAAGTGATTCTCAAGTTCTTCCCGCAG
Ck92              -TGCTTAAACAAAGCGTAAACGTACAATCAACGGAAGGCTTCCTTGTCTCGTCTGTCCTTCTCTGCCCTCAGCCTGTCTTTGAGCTCTATCCCGCCCTTCAGCAAAGGAAAGTGATTCTCAAGTTCTTCCCGCAG
Ck94              CTGCTTAAACAAAGCGTAAACGTACAATCAACGGAAGGCTTCCTTGTCTCGTCTGTCCTTCTCTGCCCTCAGCCTGTCTTTGAGCTCTATCCCGCCCTTCAGCAAAGGAAAGTGATTCTCAAGTTCTTCCCGCAG
Ck96              CTGCTTAAACAAAGCGTAAACGTACAATCAACGGAAGGCTTCCTTGTCTCGTCTGTCCTTCTCTGCCCTCAGCCTGTCTTTGAGCTCTATCCCGCCCTTCAGCAAAGGAAAGTGATTCTCAAGTTCTTCCCGCAG
Ck98              CTGCTTAAACAAAGCGTAAACGTACAATCAACGGAAGGCTTCCTTGTCTCGTCTGTCCTTCTCTGCCCTCAGCCTGTCTTTGAGCTCTATCCCGCCCTTCAGCAAAGGAAAGTGATTCTCAAGTTCTTCCCGCAG
Dm100             CTGCTTAAACAAAGCGTAAACGTACAATCAACGGAAGGCTTCCTTGTCTCGTCTGTCCTTCTCTGCCCTCAGCCTGTCTTTGAGCTCTATCCCGCCCTTCAGCAAAGGAAAGTGATTCTCAAGTTCTTCCCGCA-
Dm102             -TGCTTAAACAAAGCGTAAACGTACAATCAACGGAAGGCTTCCTTGTCTCGTCTGTCCTTCTCTGCCCTCAGCCTGTCTTTGAGCTCTATCCCGCCCTTCAGCAAAGGAAAGTGATTCTCAAGTTCTTCCCGCAG
Dm104             CTGCTTAAACAAAGCGTAAACGTACAATCAACGGAAGGCTTCCTTGTCTCGTCTGTCCTTCTCTGCCCTCAGCCTGTCTTTGAGCTCTATCCCGCCCTTCAGCAAAGGAAAGTGATTCTCAAGTTCTTCCCGCAG
Dm106             CTGCTTAAACAAAGCGTAAACGTACAATCAACGGAAGGCTTCCTTGTCTCGTCTGTCCTTCTCTGCCCTCAGCCTGTCTTTGAGCTCTATCCCGCCCTTCAGCAAAGGAAAGTGATTCTCAAGTTCTTCCCGCAG
Dm108             CTGCTTAAACAAAGCGTAAACGTACAATCAACGGAAGGCTTCCTTGTCTCGTCTGTCCTTCTCTGCCCTCAGCCTGTCTTTGAGCTCTATCCCGCCCTTCAGCAAAGGAAAGTGATTCTCAAGTTCTTCCC----
Dm110             CTGCTTAAACAAAGCGTAAACGTACAATCAACGGAAGGCTTCCTTGTCTCGTCTGTCCTTCTCTGCCCTCAGCCTGTCTTTGAGCTCTATCCCGCCCTTCAGCAAAGGAAAGTGATTCTCAAGTTCTTCCCGCAG
Dm111             CTGCTTAAACAAAGCGTAAACGTACAATCAACGGAAGGCTTCCTTGTCTCGTCTGTCCTTCTCTGCCCTCAGCCTGTCTTTGAGCTCTATCCCGCCCTTCAGCAAAGGAAAGTGATTCTCAAGTTCTTCCCGCAG
Dm112             CTGCTTAAACAAAGCGTAAACGTACAATCAACGGAAGGCTTCCTTGTCTCGTCTGTCCTTCTCTGCCCTCAGCCTGTCTTTGAGCTCTATCCCGCCCTTCAGCAAAGGAAAGTGATTCTCAAGTTCTTCCCGCAG
Dm112_R           CTGCTTAAACAAAGCGTAAACGTACAATCAACGGAAGGCTTCCTTGTCTCGTCTGTCCTTCTCTGCCCTCAGCCTGTCTTTGAGCTCTATCCCGCCCTTCAGCAAAGGAAAGTGATTCTCAAGTTCTTCCCGCA-
Dm113             CTGCTTAAACAAAGCGTAAACGTACAATCAACGGAAGGCTTCCTTGTCTCGTCTGTCCTTCTCTGCCCTCAGCCTGTCTTTGAGCTCTATCCCGCCCTTCAGCAAAGGAAAGTGATTCTCAAGTTCTTCCCGCAG
Dm114             CTGCTTAAACAAAGCGTAAACGTACAATCAACGGAAGGCTTCCTTGTCTCGTCTGTCCTTCTCTGCCCTCAGCCTGTCTTTGAGCTCTATCCCGCCCTTCAGCAAAGGAAAGTGATTCTCAAGTTCTTCCCGCAG
Dm115             CTGCTTAAACAAAGCGTAAACGTACAATCAACGGAAGGCTTCCTTGTCTCGTCTGTCCTTCTCTGCCCTCAGCCTGTCTTTGAGCTCTATCCCGCCCTTCAGCAAAGGAAAGTGATTCTCAAGTTCTTCCCGCAG
Dm116             CTGCTTAAACAAAGCGTAAACGTACAATCAACGGAAGGCTTCCTTGTCTCGTCTGTCCTTCTCTGCCCTCAGCCTGTCTTTGAGCTCTATCCCGCCCTTCAGCAAAGGAAAGTGATTCTCAAGTTCTTCCCGCAG
Dm117             CTGCTTAAACAAAGCGTAAACGTACAATCAACGGAAGGCTTCCTTGTCTCGTCTGTCCTTCTCTGCCCTCAGCCTGTCTTTGAGCTCTATCCCGCCCTTCAGCAAAGGAAAGTGATTCTCAAGTTCTTCCCGC--
Dm118             CTGCTTAAACAAAGCGTAAACGTACAATCAACGGAAGGCTTCCTTGTCTCGTCTGTCCTTCTCTGCCCTCAGCCTGTCTTTGAGCTCTATCCCGCCCTTCAGCAAAGGAAAGTGATTCTCAAGTTCTTCCCGCAG
Dm119             CTGCTTAAACAAAGCGTAAACGTACAATCAACGGAAGGCTTCCTTGTCTCGTCTGTCCTTCTCTGCCCTCAGCCTGTCTTTGAGCTCTATCCCGCCCTTCAGCAAAGGAAAGTGATTCTCAAGTTCTTCCCGCA-
Mg37              CTGCTTAAACAAAGCGTAAACGTACAATCAACGGAAGGCTTCCTTGTCTCGTCTGTCCTTCTCTGCCCTCAGCCTGTCTTTGAGCTCTATCCCGCCCTTCAGCAAAGGAAAGTGATTCTCAAGTTCTTCCCGCA-
Mg38              CTGCTTAAACAAAGCGTAAACGTACAATCAACGGAAGGCTTCCTTGTCTCGTCTGTCCTTCTCTGCCCTCAGCCTGTCTTTGAGCTCTATCCCGCCCTTCAGCAAAGGAAAGTGATTCTCAAGTTCTTCCCGCAG
Mg39              CTGCTTAAACAAAGCGTAAACGTACAATCAACGGAAGGCTTCCTTGTCTCGTCTGTCCTTCTCTGCCCTCAGCCTGTCTTTGAGCTCTATCCCGCCCTTCAGCAAAGGAAAGTGATTCTCAAGTTCTTCCCGCA-
Mg40              CTGCTTAAACAAAGCGTAAACGTACAATCAACGGAAGGCTTCCTTGTCTCGTCTGTCCTTCTCTGCCCTCAGCCTGTCTTTGAGCTCTATCCCGCCCTTCAGCAAAGGAAAGTGATTCTCAAGTTCTTCCCGC--
Mg40_R            CTGCTTAAACAAAGCGTAAACGTACAATCAACGGAAGGCTTCCTTGTCTCGTCTGTCCTTCTCTGCCCTCAGCCTGTCTTTGAGCTCTATCCCGCCCTTCAGCAAAGGAAAGTGATTCTCAAGTTCTTCCCGCA-
Mg41              CTGCTTAAACAAAGCGTAAACGTACAATCAACGGAAGGCTTCCTTGTCTCGTCTGTCCTTCTCTGCCCTCAGCCTGTCTTTGAGCTCTATCCCGCCCTTCAGCAAAGGAAAGTGATTCTCAAGTTCTTCCCGCA-
Mg57              CTGCTTAAACAAAGCGTAAACGTACAATCAACGGAAGGCTTCCTTGTCTCGTCTGTCCTTCTCTGCCCTCAGCCTGTCTTTGAGCTCTATCCCGCCCTTCAGCAAAGGAAAGTGATTCTCAAGTTCTTCCCGCA-
Mg58              CTGCTTAAACAAAGCGTAAACGTACAATCAACGGAAGGCTTCCTTGTCTCGTCTGTCCTTCTCTGCCCTCAGCCTGTCTTTGAGCTCTATCCCGCCCTTCAGCAAAGGAAAGTGATTCTCAAGTTCTTCCCGCAG
Mg59              CTGCTTAAACAAAGCGTAAACGTACAATCAACGGAAGGCTTCCTTGTCTCGTCTGTCCTTCTCTGCCCTCAGCCTGTCTTTGAGCTCTATCCCGCCCTTCAGCAAAGGAAAGTGATTCTCAAGTTCTTCCCGCAG
Mg60              CTGCTTAAACAAAGCGTAAACGTACAATCAACGGAAGGCTTCCTTGTCTCGTCTGTCCTTCTCTGCCCTCAGCCTGTCTTTGAGCTCTATCCCGCCCTTCAGCAAAGGAAAGTGATTCTCAAGTTCTTCCCGCAG
Mg61              CTGCTTAAACAAAGCGTAAACGTACAATCAACGGAAGGCTTCCTTGTCTCGTCTGTCCTTCTCTGCCCTCAGCCTGTCTTTGAGCTCTATCCCGCCCTTCAGCAAAGGAAAGTGATTCTCAAGTTCTTCCCGCAG
Mg64              CTGCTTAAACAAAGCGTAAACGTACAATCAACGGAAGGCTTCCTTGTCTCGTCTGTCCTTCTCTGCCCTCAGCCTGTCTTTGAGCTCTATCCCGCCCTTCAGCAAAGGAAAGTGATTCTCAAGTTCTTCCCGCAG
Mg64_R            -TGCTTAAACAAAGCGTAAACGTACAATCAACGGAAGGCTTCCTTGTCTCGTCTGTCCTTCTCTGCCCTCAGCCTGTCTTTGAGCTCTATCCCGCCCTTCAGCAAAGGAAAGTGATTCTCAAGTTCTTCCCGCAG
Mg67              CTGCTTAAACAAAGCGTAAACGTACAATCAACGGAAGGCTTCCTTGTCTCGTCTGTCCTTCTCTGCCCTCAGCCTGTCTTTGAGCTCTATCCCGCCCTTCAGCAAAGGAAAGTGATTCTCAAGTTCTTCCCGCA-
Mg69              CTGCTTAAACAAAGCGTAAACGTACAATCAACGGAAGGCTTCCTTGTCTCGTCTGTCCTTCTCTGCCCTCAGCCTGTCTTTGAGCTCTATCCCGCCCTTCAGCAAAGGAAAGTGATTCTCAAGTTCTTCCCGCAG
Mg70              CTGCTTAAACAAAGCGTAAACGTACAATCAACGGAAGGCTTCCTTGTCTCGTCTGTCCTTCTCTGCCCTCAGCCTGTCTTTGAGCTCTATCCCGCCCTTCAGCAAAGGAAAGTGATTCTCAAGTTCTTCCCGCAG
Mg72              CTGCTTAAACAAAGCGTAAACGTACAATCAACGGAAGGCTTCCTTGTCTCGTCTGTCCTTCTCTGCCCTCAGCCTGTCTTTGAGCTCTATCCCGCCCTTCAGCAAAGGAAAGTGATTCTCAAGTTCTTCCCGCA-
Mg74              CTGCTTAAACAAAGCGTAAACGTACAATCAACGGAAGGCTTCCTTGTCTCGTCTGTCCTTCTCTGCCCTCAGCCTGTCTTTGAGCTCTATCCCGCCCTTCAGCAAAGGAAAGTGATTCTCAAGTTCTTCCCGCA-
Mg77              CTGCTTAAACAAAGCGTAAACGTACAATCAACGGAAGGCTTCCTTGTCTCGTCTGTCCTTCTCTGCCCTCAGCCTGTCTTTGAGCTCTATCCCGCCCTTCAGCAAAGGAAAGTGATTCTCAAGTTCTTCCCGCA-
Mg79              -TGCTTAAACAAAGCGTAAACGTACAATCAACGGAAGGCTTCCTTGTCTCGTCTGTCCTTCTCTGCCCTCAGCCTGTCTTTGAGCTCTATCCCGCCCTTCAGCAAAGGAAAGTGATTCTCAAGTTCTTCCCGCAG
Nv120             CTGCTTAAACAAAGCGTAAACGTACAATCAACGGAAGGCTTCCTTGTCTCGTCTGTCCTTCTCTGCCCTCAGCCTGTCTTTGAGCTCTATCCCGCCCTTCAGCAAAGGAAAGTGATTCTCAAGTTCTTCCCGCAG
Nv122             CTGCTTAAACAAAGCGTAAACGTACAATCAACGGAAGGCTTCCTTGTCTCGTCTGTCCTTCTCTGCCCTCAGCCTGTCTTTGAGCTCTATCCCGCCCTTCAGCAAAGGAAAGTGATTCTCAAGTTCTTCCCGCAG
Nv123             CTGCTTAAACAAAGCGTAAACGTACAATCAACGGAAGGCTTCCTTGTCTCGTCTGTCCTTCTCTGCCCTCAGCCTGTCTTTGAGCTCTATCCCGCCCTTCAGCAAAGGAAAGTGATTCTCAAGTTCTTCCCGCAG
Nv125             CTGCTTAAACAAAGCGTAAACGTACAATCAACGGAAGGCTTCCTTGTCTCGTCTGTCCTTCTCTGCCCTCAGCCTGTCTTTGAGCTCTATCCCGCCCTTCAGCAAAGGAAAGTGATTCTCAAGTTCTTCCCGCAG
Nv127             -TGCTTAAACAAAGCGTAAACGTACAATCAACGGAAGGCTTCCTTGTCTCGTCTGTCCTTCTCTGCCCTCAGCCTGTCTTTGAGCTCTATCCCGCCCTTCAGCAAAGGAAAGTGATTCTCAAGTTCTTCCCGCAG
Nv130             CTGCTTAAACAAAGCGTAAACGTACAATCAACGGAAGGCTTCCTTGTCTCGTCTGTCCTTCTCTGCCCTCAGCCTGTCTTTGAGCTCTATCCCGCCCTTCAGCAAAGGAAAGTGATTCTCAAGTTCTTCCCGCAG
Nv131             CTGCTTAAACAAAGCGTAAACGTACAATCAACGGAAGGCTTCCTTGTCTCGTCTGTCCTTCTCTGCCCTCAGCCTGTCTTTGAGCTCTATCCCGCCCTTCAGCAAAGGAAAGTGATTCTCAAGTTCTTCCCGCA-
Nv134             CTGCTTAAACAAAGCGTAAACGTACAATCAACGGAAGGCTTCCTTGTCTCGTCTGTCCTTCTCTGCCCTCAGCCTGTCTTTGAGCTCTATCCCGCCCTTCAGCAAAGGAAAGTGATTCTCAAGTTCTTCCCGCAG
Nv134_R           CTGCTTAAACAAAGCGTAAACGTACAATCAACGGAAGGCTTCCTTGTCTCGTCTGTCCTTCTCTGCCCTCAGCCTGTCTTTGAGCTCTATCCCGCCCTTCAGCAAAGGAAAGTGATTCTCAAGTTCTTCCCGCAG
Nv136             CTGCTTAAACAAAGCGTAAACGTACAATCAACGGAAGGCTTCCTTGTCTCGTCTGTCCTTCTCTGCCCTCAGCCTGTCTTTGAGCTCTATCCCGCCCTTCAGCAAAGGAAAGTGATTCTCAAGTTCTTCCCGCA-
Nv138             -TGCTTAAACAAAGCGTAAACGTACAATCAACGGAAGGCTTCCTTGTCTCGTCTGTCCTTCTCTGCCCTCAGCCTGTCTTTGAGCTCTATCCCGCCCTTCAGCAAAGGAAAGTGATTCTCAAGTTCTTCCCGCAG
Pa140             CTGCTTAAACAAAGCGTAAACGTACAATCAACGGAAGGCTTCCTTGTCTCGTCTGTCCTTCTCTGCCCTCAGCCTGTCTTTGAGCTCTATCCCGCCCTTCAGCAAAGGAAAGTTATTCTCAAGTTCTTCCCGCAG
Pa141             CTGCTTAAACAAAGCGTAAACGTACAATCAACGGAAGGCTTCCTTGTCTCGTCTGTCCTTCTCTGCCCTCAGCCTGTCTTTGAGCTCTATCCCGCCCTTCAGCAAAGGAAAGTTATTCTCAAGTTCTTCCCGCAG
Pa143             -TGCTTAAACAAAGCGTAAACGTACAATCAACGGAAGGCTTCCTTGTCTCGTCTGTCCTTCTCTGCCCTCAGCCTGTCTTTGAGCTCTATCCCGCCCTTCAGCAAAGGAAAGTTATTCTCAAGTTCTTCCCGCAG
Pa145             CTGCTTAAACAAAGCGTAAACGTACAATCAACGGAAGGCTTCCTTGTCTCGTCTGTCCTTCTCTGCCCTCAGCCTGTCTTTGAGCTCTATCCCGCCCTTCAGCAAAGGAAAGTTATTCTCAAGTTCTTCCCGCAG
Pa147             CTGCTTAAACAAAGCGTAAACGTACAATCAACGGAAGGCTTCCTTGTCTCGTCTGTCCTTCTCTGCCCTCAGCCTGTCTTTGAGCTCTATCCCGCCCTTCAGCAAAGGAAAGTTATTCTCAAGTTCTTCCCGCA-
Pa147_R           CTGCTTAAACAAAGCGTAAACGTACAATCAACGGAAGGCTTCCTTGTCTCGTCTGTCCTTCTCTGCCCTCAGCCTGTCTTTGAGCTCTATCCCGCCCTTCAGCAAAGGAAAGTTATTCTCAAGTTCTTCCCGCAG
Pa152             CTGCTTAAACAAAGCGTAAACGTACAATCAACGGAAGGCTTCCTTGTCTCGTCTGTCCTTCTCTGCCCTCAGCCTGTCTTTGAGCTCTATCCCGCCCTTCAGCAAAGGAAAGTTATTCTCAAGTTCTTCCCGCA-
Pa154             CTGCTTAAACAAAGCGTAAACGTACAATCAACGGAAGGCTTCCTTGTCTCGTCTGTCCTTCTCTGCCCTCAGCCTGTCTTTGAGCTCTATCCCGCCCTTCAGCAAAGGAAAGTTATTCTCAAGTTCTTCCCGC--
Pa156             CTGCTTAAACAAAGCGTAAACGTACAATCAACGGAAGGCTTCCTTGTCTCGTCTGTCCTTCTCTGCCCTCAGCCTGTCTTTGAGCTCTATCCCGCCCTTCAGCAAAGGAAAGTTATTCTCAAGTTCTTCCCGCAG
Pa158             CTGCTTAAACAAAGCGTAAACGTACAATCAACGGAAGGCTTCCTTGTCTCGTCTGTCCTTCTCTGCCCTCAGCCTGTCTTTGAGCTCTATCCCGCCCTTCAGCAAAGGAAAGTTATTCTCAAGTTCTTCCCGCAG
//                                                                                                                                 *                     |225|
Ck11              TTAGGGTCCATT-AGGTAAAATTGTTCATTTTTTTGTTTCTGTTTATGTTTAAAACATATGGAATACATGTTGTAAACTCACTTATATTTTCTAGTCGTAGAAAATGAAGAAATATAGTCTGTATAACAACCGCCAACCCACGCCCCAACCCCCTCGTTACTCCTCGACAAACTTCTCTGCGAGTCAAATTGCCTTTCCCTTCGCTG
Ck20              TTAGGGTCCATTAAGGTAAATTTGTTCATTTTTTTGTTTCTGTTTATGTTTAAAACGTATGGAATACATGTTGTAAACTCNCTTATATTTTCTAGTCGTAGAAAATGAAGATATATAGTCTGTATAACAACCGCCAACCCACGCCCCAACCCCCTCGTTACTCCTCGACAACCTTCTCTGCGAGTCAAATTGCCTTTCCCTTCGCTG
Ck29              TTAGGGTCCATT-AGGTAAAATTGTTCATTTTTTTGTTTCTGTTTATGTTTAAAACATATGGAATACATGTTGTAAACTCACTTATATTTTCTAGTCGTAGAAAATGAAGAAATATAGTCTGTATAACAACCGCCAACCCACGCCCCAACCCCCTCGTTACTCCTCGACAACCTTCTCTGCGAGTCAAATTGCCTTTCCCTTCGCTG
Ck35              TTAGGGTCCATT-AGGTAAAATTGTTCATTTTTTTGTTTCTGTTTATGGTTTAAACATATGGAATACATGTTGTAAACTCACTTATATTTTCTAGTCGTAGAAAATGAAGAAATATAGTCTGTATAACAACCGCCAACCCACGCCCCAACCCCCTCGTTACTCCTCGACAACCTTCTCTGCGAGTCAAATTGCCTTTCCCTTCGCTG
Ck49              TTAGGGTCCATT-AGGTAAAATTGTTCATTTTTTTGTTTCTGTTTATGKTTWAAACATATGGAATACATGTTGTAAACTCACTTATATTTTCTAGTCGTAGAAAATGAAGAAATATAGTCTGTATAACAACCGCCAACCCACGCCCCAACCCCCTCGTTACTCCTCGACAACCTTCTCTGCGAGTCAAATTGCCYTTCCCTTCGCTG
Ck50              TTAGGGTCCATT-AGGTAAAATTGTTCATTTTTTTGTTTCTGTTTATGTTTAGAACATATGGAATACATGTTGTAAACTCACTTATATTTTCTAGTCGTAGAAAATGAAGAAATATAGTCTGTATAACAACCGCCAACCCACGCCCCAACCCCCTCGTTACTCCTCGACAACCTTCTCTGCGAGTCAAATTGCCTTTCCCTTCGCTG
Ck51              TTAGGGTCCATT-AGGTAAARTTGTTCATTTTTTTGTTTCTGTTTATGKTTWAAACATATGGAATACATGTTGTAAACTCACTTATATTTTCTAGTCGTAGAAAATGAAGAAATATAGTCTGTATAACAACCGCCAACCCACGCCCCAACCCCCTCGTTACTCCTCGACAACCTTCTCTGCGAGTCAAATTGCCTTTCCCTTCGCT-
Ck54              TTAGGGTCCATT-AGGTAAAGTTGTTCATTTTTTTGTTTCTGTTTATGTTTAAAACATATGGAATACATGTTGTAAACTCACTTATATTTTCTAGTCGTAGAAAATGAAGAAATATAGTCTGTATAACAACCGCCAACCCACGCCCCAACCCCCTCGTTACTCCTCGACAACCTTCTCTGCGAGTCAAATTGCCTTTCCCTTCGCTG
Ck54_R            TTAGGGTCCATT-AGGTAAAGTTGTTCATTTTTTTGTTTCTGTTTATGTTTAAAACATATGGAATACATGTTGTAAACTCACTTATATTTTCTAGTCGTAGAAAATGAAGAAATATAGTCTGTATAACAACCGCCAACCCACGCCCCAACCCCCTCGTTACTCCTCGACAACCTTCTCTGCGAGTCAAATTGCCTTTCCCTTCGCTG
Ck56              TTAGGGTCCATT-AGGTAAAGTTGTTCATTTTTTTGTTTCTGTTTATGTTTAAAACATATGGAATACATGTTGTAAACTCACTTATATTTTCTAGTCGTAGAAAATGAAGAAATATAGTCTGTATAACAACCGCCAACCCACGCCCCAACCCCCTCGTTACTCCTCGACAACCTTCTCTGCGAGTCAAATTGCCTTTCCCTTCGCTG
//                                    *                           *  *-   -                                                      -                                                           -                      -            |226|
Ck1               TGTCAAGAGTTGAAAAGGC-TTTTTTTAGCATAAAGAAGTGACGAATGTAGTTAAAGACACAAA---ATTTAAAAAGATAGTGGGTGATCTGTTGCTACTCTGGGGTGAACTGTTATCTAACTGAATCCTGTAATGACTATAACATAATTATTGATATCTGTTTCTAACTTGAACTTAGCCACAATAGAATGCAAACATGTTTTCATCCATCTTTATATATTTATTTATCACGAATTACCATGTCCATTGTTAGTTRCTCTAGCTG
Ck10              TGTCAAGAGTTGAAAAGGC-TTTTTTTAGCATAAAGAAGTGACGAATGTAGTTAAAGACACAAA---ATTTAAAAAGATAGTGGGTGATCTGTTGCTACTCTGGGGTGAACTGTTATCTAACTGAATCCTGTAATGACTATAACATAATTATTGATATCTGTTTCTAACTTGAACTTAGCCACAATAGAATGCAAACATGTTTTCATCCATCTTTATATATTTATTTATCACGAATTACCATGTCCATTGTTAGTTRCTCTAGCTG
Ck12              TGTCAAGAGTTGAAAAGGC-TTTTTTTNGCATAAAGAAGTGACGNATGTAGTTAAAGACACAAA---ATTTAAAAAGATAGNGGGTGATCTGTTGCTACTCTGGGGTGAACTGTTATCTAACTGAATCCTGTAATGACTATAACATAATTATTGATATCTGTTTCTAACTTGAACTTAGCCACAATAGAATGCAAACATGTTTTCATCCATCTTTATATATTTATTTATCACGAATTACCATGTCCATTGTTAGTTNCTCTAGCTG
Ck17              TGTCAAGAGTTGAAAAGGC-TTTTTTTAGCATAAAGAAGTGACGAATGTAGTTAAAGACNCAAA---ATTTAAAAAGATAGTGGGTGATCTGTTGCTANTCTGGGGTGAAMTGTTATCTAACTGNATCCTNTAATGACTATAANATAATTATTGATATCTGTTNCTAACTTGAACTTANCCACAATAGAATGCAAACATGTTTTCATNCATCTTTATATATTTATTTATCACGAATTACCATGTCCATTGTTAGTTGCTCTAGCTG
Ck2               TGTCAAGAGTTGAAARGGC-TTTTTTTAGCATAAAGAAGTGACGAATGTAGTTAAAGACACAAA---ATTTAAAAAGATAGTGGGTGATCTGTTGCTACTCTGGGGTGAACTGTTATCTAACTGAATCCTGTAATGACTATAACATAATTATTGATATCTGTTTCTAACTTGAACTTAGCCACAATAGAATGCAAACATGTTTTCATCCATCTTTATATATTTATTTATCACGAATTACCATGTCCATTGTTAGTTRCTCTAGCTG
Ck20              TGTCAAGAGTTGAAAAGGC-TTTTTTTAGCATAAAGAAGTGACGAATGTAGTTAAAGACACAAATTTTTTTAAAAAGATAGTGGGTGATCTGTTGCTACTCTGGGGTGAACTGTTATCTAACTGAATCCTGTANTGACTATAACATAATTATTGATATCTGTTTCTAACTTGANCTTAGCCACAATAGAATGCAAACATGTTTTCATCCATCTTTATATATTTATTTATCACGAATTACNATGTCCATTGTTAGTTGCTCTAGCTG
Ck21              TGTCAAGAGTTGAAAAGGC-TTTTTTTAGCATAAAGAAGTGACGAATGTAGTTAAAGACACAAANNNWTTTAAAAAGATAGTGGGTGATCTGTTGCTACTCTGGNGTGAACTGTTATCTAACTGAATCCTGTAATGACTATAACATAATTATTGATATCTGTTTCTAACTTGAACTTAGCCACAATAGAATGCAAACNTGTTNTCATCCATCTTTATATATTTATTTATCACGAATTACCATGTCCATTGTTAGTTGCTCTAGCTG
Ck22              TGTCAAGAGTTGAAAAGGC-TTTTTTTAGCATAAAGAAGTGACGAATGTAGTTAAAGACACAAA---ATTTAAAAAGATAGTGGGTGATCTGTTGCTACTCTGGGGTGAACTGTTATCTAACTGAATCCTGTAATGACTATAACATAATTATTGATATCTGTTTCTAACTTGAACTTAGCGACAATAGAATGCAAACATGTTTTCATCCATCTTTATATATTTATTTATCACGAATTACCATGTCCATTGTTAGTTGCTCTAGCTG
Ck23              TGTCAAGAGTNGAAAAGGCTTTTTTTTAGCATAAAGAAGTGACGAATGTAGTTAAAGACACAAA---ATTTAAAAAGATAGTGGGTGATCTGTTGCTACTCTGGGGTGAACT-TTATCTAACTGAATCNTGTAATGACTATAACATAATTATTGATATCTGTTTCTAACTTGAACTTAGCNACANTAGAATGCAAACATGTTTTCATCCATCTTTATATNTTTATTTATCACGAATTACCATGTCCATTGTTAGTTGCTCTAGCTG
Ck26              TGTCAAGAGTTGAAAAGGC-TTTTTTTAGCATAAAGAAGTGACGAATGTAGTTAAAGACACAAA---ATTTAAAAAGATAGTGGGTGATCTGTTGCTACTCTGGGGTGAACTGTTATCTAACTGAATCCTGTAATGACTATAACATAATTATTGATATCTGTTTCTAACTTGAACTTAGCCACAATAGAATGCAAACATGTTTTCATCCATCTTTATATATTTATTTATCACGAATTACCATGTCCATTGTTAGTTGCTCTAGCNG
Ck29              TGTCAAGAGTTGAAAAGGC-TTTTTTTAGCATAAAGAAGTGACGAATGTAGTTAAAGACACAAA---ATTTAAAAAGATAGTGGGTGATCTGTTGCTACTCTGGGGTGAACTGTTATCTAACTGTATCCTGTAATGACTATAACATAATTATTGATATCTGTTTCTAACTTGAACTTAGCCACAATAGAATGCAAACATGTTNTCATCCATCTTTATATATTTATTTATCACGAATTACCATGTCCATTGTTAGTTGCTCTAGCNG
Ck3               TGTCAAGAGTTGAAAAGGC-TTTTTTTAGCATAAAGAAGTGACGAATGTAGTTAAAGACACAAA---ATTTAAAAAGAKAGTGGGTGATCTGTTGCTACTCTGGGGTGAACTGTTATCTAACTGAATCCTGTAATGACTATAACATAATTATTGATATCTGTTTCTAACTTGAACTTAGCCACAATAGAATGCAAACATGTTTTCATCCATCTTTATATATTTATTTATCACGAATTACCATGTCCATTGTTAGTTRCTCTAGCTG
Ck32              TGTCAAGAGTTGAAAAGGC-TTTTTTTNGCATAAAGAAGNGACGAATGTNGTTAANGACACAAA---ATTTAAAAAGATAGTGGNTGATCTGTTNCTANTCTGGGGTGAACTGTTANNTAACTGNATCCTGTAATGACTATAACATAATTATTGATATCTGTTTCTAACTTGAACTTAGCCACNATAGAATGCAAACATGTTTTCATCCATCTTTATATATTTATTTATCACGAATTACCATGTCCATTGTTAGTTGCTCTAGCTG
Ck34              TGTCAAGAGTTGAAAAGGC-TTTTTTTAGCATAAAGAAGTGACGAATGTAGTTAAAGACACAAA---ATTTAAAAAGATAGTGGGTGATCTGTTGCTACTCTGGGGTGAACTGTTATCTAACTGAATCCTGTAATGACTATAACATAATTATTGATATCTGTTTCTAACTTGAACTTAGCCACAATAGAATGCAAACATGTTTTCATCCATCTTTATATATTTATTTATCACGAATTACCATGTCCATTGTTAGTTGCTCTAGCTG
Ck35              TGTCAAGAGTTGAAAAGGC-TTTTTTTAGCATAAAGAAGTGACGAATGTAGTTAAAGACACAAA---ATTTAAAAAGATAGTGGGTGATCTGTTGCTACTCTGGGGTGAACTGTTATCTAACTGAATCCTGTAATGACTATAACATAATTATTGATATCTGTTTCTAACTTGAACTTAGCCACAATAGAATGCAAACATGTTTTCATCCATCTTTATATATTTATTTATCACGAATTACCATGTCCATTGTTAGTTGCTCTAGCTG
Ck4               TGTCAAGAGTTGAAARGGC-TTTTTTTAGCATAAAGAAGTGACGAATGTAGTTAAAGACACAAA---ATTTAAAAAGATAGTGGGTGATCTGTTGCTACTCTGGGGTGAACTGTTATCTAACTGWATCCTGTAATGACTATAACATAATTATTGATATCTGTTTCTAACTTGAACTTAGCCACAATAGAATGCAAACATGTTTTCATCCATCTTTATATATTTATTTATCACGAATTACCATGTCCATTGTTAGTTGCTCTAGCTG
Ck49              TGTCAAGAGTTGAAAAGGC-TTTTTTTAGCATAAAGAAGTGACGAATGTAGTTAAASACACAAA---ATTTAAAAAGATAGTGGGTGMTCTGTTGCTACTCTGGGGTGAACTGTTATCTAACTGAATCCTGTAATGACTATAACATAATTATTGATATCTGTTTCTAACTTGAACTTAGCCACAATAGAATGCAAACATGTTTTCATCCATCTTTATATATTTATTTATCACGAATTACCATGTCCAKTGTTAGTYGCTCTAGCTG
Ck50              TGTCAAGAGTTGAAAAGGC-TTTTTTTAGCATAAAGAAGTGACGAATGTAGTTAAACACACAAA---ATTTAAAAAGATAGTGGGTGCTCTGTTGCTACTCTGGGGTGAACTGTTATCTAACTGAATCCTGTAATGACTATAACATAATTATTGATATCTGTTTCTAACTTGAACTTAGCCACAATAGAATGCAAACATGTTTTCATCCATCTTTATATATTTATTTATCACGAATTACCATGTCCATTGTTAGTTGCTCTAGCTG
Ck51              TGTCAAGAGTTGAAAAGGC-TTTTTTTAGCATAAAGAAGTGACGAATGTAGTTAAAGACACAAA---ATTTAAAAAGATAGTGGGTGATCTGTTGCTACTCTGGGGTGAACTGTTATCTAACTGAATCCTGTAATGACTATAACATAATTATTGATATCTGTTTCTAACTTGAACTTAGCCACAATAGAATGCAAACATGTTTTCATCCATCTTTATATATTTATTTATCACGAATTACCATGTCCAKTGTTAGTTGCTCTAGCTG
Ck54              TGTCAAGAGTTGAAAAGGC-TTTTTTTAGCATAAAGAAGTGACGAATGTAGTTAAAGACACAAA---ATTTAAAAAGATAGTGGGTGATCTGTTGCTACTCTGGGGTGAACTGTTATCTAACTGAATCCTGTAATGACTATAACATAATTATTGATATCTGTTTCTAACTTGAACTTAGCCACAATAGAATGCAAACATGTTTTCATCCATCTTTATATATTTATTTATCACGAATTACCATGTCCAKTGTTAGTTGCTCTAGCTG
Ck54_R            TGTCAAGAGTTGAAAAGGC-TTTTTTTAGCATAAAGAAGTGACGAATGTAGTTAAAGACACAAA---ATTTAAAAAGATAGTGGGTGATCTGTTGCTACTCTGGGGTGAACTGTTATCTAACTGAATCCTGTAATGACTATAACATAATTATTGATATCTGTTTCTAACTTGAACTTAGCCACAATAGAATGCAAACATGTTTTCATCCATCTTTATATATTTATTTATCACGAATTACCATGTCCANTGTTAGTTGCTCTAGCTG
Ck56              TGTCAAGAGTTGAAAAGGC-TTTTTTTAGCATAAAGAAGTGACGAATGTAGTTAAACACACAAA---ATTTAAAAAGATAGTGGGTGMTCTGTTGCTACTCTGGGGTGAACTGTTATCTAACTGAATCCTGTAATGACTATAACATAATTATTGATATCTGTTTCTAACTTGAACTTAGCCACAATAGAATGCAAACATGTTTTCATCCATCTTTATATATTTATTTATCACGAATTACCATGTCCATTGTTAGTTGCTCTAGCTG
Ck7               TGTCAAGAGTTGAAARGGCTTTTTTTTAGCATAAAGAAGTGACGAATGTAGTTAAAGACACAAA---ATTTAAAAAGATAGTGGGTGATCTGTTGCTACTCTGGGGTGAACTGTTATCTAACTGAATCYTGTAATGACTATAACATAATTATTGATATCTGTTTCTAACTTGAACTTAGCCACARTAGAATGCAAACATGTTTTCATCCATCTTTATATWTTTATTTATCACGAATTACCATGTCCATTGTTAGTTGCTCTAGCTG
//                               *                                        *          *          -        *                      -             *   -                                                   -   -                                  -                           *       -*         |227|
Ck10              CCATACGGAGAGCCTCAGCAAATGATGTTTGCACCCACCGGTAGAATCATGATTGCTTGTATAGYAAGACTGTTACCAGCATGGCTG
Ck11              CCATACGGAGAGCCTCAGCAAATGATGTTTGCACCCACCGGTAGAATCATGATTGMTTGTATAGCAAGACTGTTNCCAGCATGGCNG
```
