## Supplemental Materials 1 for "Pronounced Genetic Separation Among Varieties of the *Primula cusickiana* Species Complex, a Great Basin Endemic": UniqueReps.loci (part 2 of 5)

```
Ck12              CCATACGGAGAGCCTCAGCAAATGATGTTTGCACCCACCGGTAGAATCATGATTGCTNGTATAGCAAGACTGTTANCAGCATGGCTG
Ck20              CCATACGGAGAGCCTCAGCAAATGATGTTTGCACCCACCGGTAGAATCATGATTGCTTGTATAGCAAGACTGTTACCAGCATGGCTG
Ck26              CCATACGGAGAGCCTCAGCAAATGATGTTTGCACCCACCGGTAGAATCATGATTGCTTGTATAGCAAGACTGTTACCAGCATGGCTG
Ck3               CCATACGGAGAGCCTCAGCAAATGATGTTAGCACCCACCGGTAGAATCATGATTGCTTGTATAGCAAGACTGTCACCAGCATGGCNG
Ck32              CCATACGGAGAGCCTCAGCAAATGATGTTTGCACCCACCGGTAGAATCATGATTGCTTGTATAGCAAGACTGTTACCAGCATGGCTG
Ck50              CCNTACGGAGAGCCTCAGCAAATGATGTTTGCACCCACCGGTAGAATCATGATTGCTTGTATAGCAAGACTGTTACCAGCATGGCTG
Ck51              CCATACGGAGAGCCTCAGCAAATGATGTTTGCACCCACCGGTAGAATCATGATTGCTTGTATAGCAAGACTGTTACCAGNATGGCTG
Ck83              CCNTACGGAGAGCCTCAGCNAATGATGTTTGCACCCACCGGTAGAATCATGATTGCTTGTTTAGCAAGACTGNTACCAGCATGGCTG
Mg60              CCATACGGAGAGCCTCAGCAAATGATGTTTGCACCCACCGGTAGAATCATGATTGCTTGTATAGCAAGACTGTTACCAGCATGGCTG
Mg64_R            CCATACGGAGAGCCTCAGCAAATGATGTTTGCACCCACCGGTAGAATCATGATTGCTTGTATAGCAAGACTGTTACCAGCATGGCTG
Mg69              CCATACGGAGAGCCTCAGCAAATGATGTTTGCACCCACCGGTAGAATCATGATTGCTTGTATAGCMAGACTGTTACCAGCATGGCTG
Mg72              CCATACGGAGAGCCTCAGCAAATGATGTTTGCACCCACCGGTAGAATCATGATTGCTTGTATAGCAAGACTGTTACCAGCATGGCTG
Mg77              CCATACGGAGAGCCTCAGCAAATGATGTTTGCACCCACCGGTAGAATCATGATTGCTTGTATAGCAAGACTGTTNCCAGCATGGCTG
//                                             -                         -    -   --       -             |228|
Ck10              CTGTTTAAATRTCGATCTTAATTTCCAGAAATAAAATAAAAGAAGTAACAACRACTAATTGAAAAAATATACTTACCTTGTGCTCCCTGAGGAAATCCCTAATAATGCCATAACCAACATGCTG
Ck2               CTGTTTAAATATCGATCTTAATTTCCAGAAATAAAATRAAAGAAGTAACAACGACTAATTGAAAAAATATACNTACCTTGTGCTCCCNGAGGAAATCCCTAATAATGCCATAACCAACATGCTG
Ck20              CTGTTTAAATATCGATCTTAATTTCCAGAAATAAAATAAAAGAAGTAACAACAACTAATTGAAAAAATATACTTACCTTGTGCTCCCTGAGGAAATCCCTAATAATGCCATAACCAACATGCTG
Ck7               CTGTTTAAATATCGATCTTAATTTCCAGAAATAAAATAAAAGAAGTAACAACGACTAATTGAAAAAATATACTTACCTTGTGCTCCCTGAGGWAATCCCTAATAATGCCATAACCAACATGCTG
Ck85_R            CTGTTTAAATATCGATCTTAATTTCCAGAAATAAAATAAAAGGAGTAACAACAACTAATTGAAAAAATATACYTACCTTGTGCTCSCMGAGGAAATCCCTAATAATGCCATAACCAACATGCTG
Dm108             CTGTTTAAATATCGATCTTAATTTCCAGAAATAAAATTAAAGGAGTAACAACAACTAATTGAAAAAATATACTTACCTTGTGCTCCCTGAGAAAATCCCTAATAATGCCATAACCAACATGCTG
Dm112             CTGTTTAAATATCGATCTTAATTTCCAGAAATAAAATTAAAGGAGTAACAACAACTAATTGAAAAAATATACTTACCTTGTGCTCCCTGAGAAAATCCCTAATAATGCCATAACCAACATGCTG
Dm114             CTGTTTAAATATCGATCTTAATTTCCAGAAATAAAATTAAAGGAGTAACAACAACTAATTGAAAAAATATACTTACCTTGTGCTCCCTGAGAAAATCCCTAATAATGCCATAACCAACATGCTG
Dm115             CTGNTTAAATATCGATCTTAATTTCCAGAAATAAAATTAAAGGAGTAACAACAACTAATTGAAAAAATATACTTACCTTGTGCTCCCTGAGAAAATCCCTAATAATGCCATAACCAACATGCT-
Mg69              CTGTTTAAATATCGATCTTAATTTCCAGAAATAAAATTAAAGGAGTNNNAACAACTAATTGAAAAAATATACTTACCTTGTGCTCCCTGAGAAAATCCCTAATAATGCCATAACCAACATGCTG
Mg70              CTGTTTAAATATCGATCTTAATTTCCAGAAATAAAATTAAAGGAGTAACAACAACTAATTGAAAAAATATACTTACCTTGTGCTCCCTGAGAAAATCCCTAATAATGCCATAACCAACATGCTG
//                          -                          *    *         *                   -            - -   *-                               |229|
Ck20              AAGCAAAGGATTNGGGATTCAGTGGTGTAATGTTAAGAGGTTCAGGGGTATGCTGGGATTTGCGAAGAGCAG
Ck21              AAGCAAAGGATTGGGGATTCAGTGGTGTAATGTTAAGAGGTTCAGGGGTATGCTGGGATTTGCGAAGAGCAG
Ck51              AAGCAAAGGATTGGGGATTCAGTGGTGTAATGTTAAGAGGTTCAGGGGTATGCTGGGATTTGCGAAGAGCAG
Ck54_R            AAGCAAAGGATTGGGGATTCAGTGGTGTAATGTTAAGAGGTTCAGGGGTATGCTGGGATTTGCGAAGAGCAG
Dm102             AAGCAAAGGATTGNGGATTCAGTGGTGTAATGTTAAGAGGTTCAGGGGTATGCTGGGATTTGCGAAGAGCWG
Dm111             AAGCAAAGGATTGGGGATTCAGTGGTGTAATGTTAAGAGGTTCAGGGGTATGCTGGGATTTGCGAAGAGCAG
Dm112_R           AAGCAAAGGATTGGGGATTCAGTGGTGTAATGTTAAGAGGTTCAGGGGTATGCTGGGATTTGCGAAGAGCAG
Mg37              AAGCAAAGGATTGGGGATTCAGTGGTGTAATGTTAAGAGGTTCAGGGGTATGCTGGGATTTGCGAAGAGCAG
Mg38              AANCAAAGGATTGGGGATTCAGTGGTGTAATGTTAAGAGGTTCAGGGGTATGCTGGGATTTGCGAAGAGCAG
Mg64_R            AAGCAAAGGATTGGGGATTCAGTGGTGTAATGTTAAGAGGTTNAGGGGTATGCTGGGATTTGCGAAGAGCA-
Mg77              AAGCAAAGGATTGGGGATTCAGTGGTGTAATGTTAAGAGGTTCAGGGGTATGCTGGGATTTGCGAAGAGCAG
Nv138             AAGCAAAGGATTGGGGATTCAGTGGTGTAATGTTAAGAGGTTCAGGGGTATGCTGGGATTTGCGAAGAGCAG
Pa140             AAGCAAAGGATTGGGGATTCAGTGGTGTAATGTTAAGAGGTTCAGGGGTATGCTGGGATTTGCGAAGAGCAG
Pa152             AAGCAAAGGATTGGGGATTCAGTGGTGTAATGTTAAGAGGTTCAGGGGTATGCTGGGATTTGCGAAGAGCAG
//                                                                                      - |230|
Ck11              TCTACATCTACATATSCATTTATTTTGCTAGTGACAAATTTCTAAATTATGTATGCCTTACAGTTTCTTTGGTTTTCTATTGCAGAATATGGCAGTTGTGAGTTTCCTACACGTTACTGAAT-GGGGGACATATGACAGACCATATGGATTATAGCTGATTTGGTAGCAG
Ck20              TCTACATCTACATATSCATTTATTTTGCTAGTGACAAATTTCTAAATTATGTATGCCTTACARTTTCTTTGGTTTTCTATTGCAGAATATGGCAGTTGTGAGTNTCCTACACGTTACTGAATNGGGGGACATATGACAGACCATATGGATTATAGCTGATTTGGTAGCAG
Ck22              TCTACATCTACATATNCATTTATTTTGCTAGTGACAAATTTCTAAATTATGTATGCCTTACAGTTTCTTTGGTTTTCTATTGCAGAATATGGCAGTTGTGAGTTTCCTACACGTTACTGAAT-GGGGGACATATGACAGACCATATGGATTATAGCTGATTTGGTAGCAG
Ck23              TCTACATCTACATATGCATTTATTTTGCTAGTGACAAATTTCTAAATTATGTATGCCTTACAGTTTCTTTGGTTTTCTATTGCAGAATATGGCAGTTGTGAGTTTCCTACACGTTACTGAAT-GGGGGACATATGACAGACCATATGGATTATAGCTGATTTGGTAGCAG
Ck26              TCTACATCTACATATCCATTTATTTTGCTAGTGACAAATTTCTAAATTATGTATGCCTTACAGTTTCTTTGGTTTTCTATTGCAGAATATGGCAGTTGTGAGTTTCCTACACGTTACTGAAT-GGGGGACATATGACAGACCATATGGATTATAGCTGATTTGGTAGCAG
Ck29              TCTACATCTACATATCCATTTATTTTGCTAGTGACAAATTTCTAAAATATGTATGCCTTACAATTTCTTTGGTTTTCTATTGCAGAATATGGCAGTTGTGAGTNNCCTACACGTTACTGAAT-GGGGGACATATGACAGACCATATGGATTATAGCTGATTTGGTAGCA-
Ck3               TCTACATATACATATGCATTTATTTTGCTAGTGACAAATTTCTAAATTATGTATGCCTTACAGTTTCTTTGGTTTTCTATTGCAGAATATGGCAGTTGTGAGTTTCCTACACGTTACTGAAT-GGGGGAC--ATGACAGACCATATGGATTATAGCTGATTTGGTAGCAG
Ck4               TCTACATATACNTATGCATTTATTTTGCTAGTGACAAATTTCTAAATTATGTATGCCTTACAGTTTCTTTGGTTTTCTATTGCAGAATATGGCAGTTGTGAGTTTCCTACACGTTACTGAAT-GGGGGACATATGACAGACCATATGGATTATAGCTGATTTGGTAGCAG
Ck49              TCTACATCTACATATGCATTTATTTTGCTAGTGACAAATTTCTARATTATGTATGCCTTRCARTTTCTTTGGTTTTCTATTGCAGAATATGGCAGTTGTGAGTTTCCTACACGTTACTGAAT-GGGGGACATATGACAGACCATATGGATTATAGCTGATTTGGTAGCAG
Ck51              TCTACATCTACATATGCATTTATTTTGCTAGTGACAAATTTCTAAATTATGTATGCCTTRCAATTTCTTTGGTTTTCTATTGCAGAATATGGCAGTTGTGAGTTTCCTACACGTTACTGAAT-GGGGGACATATGACAGACCATATGGATTATAGCTGATTTGGTAGCAG
//                       *       *                            - -            *  *                                                                                                           |231|
Ck1               CCTTGTTGCCAAAATACGTTTCTTAAGACTCGCTGTGGCTCTATTTCTAATACGATCCGCAG
Ck10              CCTTGTTGCCAAAATACGTTTCTTAAGACTCGCTGTGGCTCTATTTCTAATACGATCCGCNG
Ck21              CCTTGTTGCCAAAATACGTTTCTTAAGACTCGCTGTGGCTCTATTTCTAATACGATCCGCAG
Ck3               CCTTGTTGCCAAAATACGTTTCTTAAGACTCGCTGTGGCTCTATTTCTAATACGATCCGCAG
Ck32              CCTTGTTGCCAAAATACGTTTCTTAAGACTCGCTGTGGCTCTATTTCTAATACGATCCGCAG
Ck49              CCTTGTTGCCAAAATACGTTTCTTAAGACTCGCTGTGGCTCTATTTCTAATACGATCCGCAG
Ck85_R            CCTTGTTGCCAAAATACGTTTCTTAAGACTCGCGGTGGCTCTATTTCTAATACGATCCGCAG
Dm112_R           CCTTGTTGCCAAAATACGTTTCTTAAGACTCGCGGTGGCTCTATTTCTAATACGATCCGCWG
Dm114             CCTTGTTGCCAAAATACGTTTCTTAAGACNCGCGGTGGCTCTATTTCTAATACGATCCGCAG
Dm117             CCTTGTTGCCAAAATACGTTTCTTAAGACTCGCGGTGGCTCTATTTCTAATACGATCCGCAG
Mg57              CNTTGTTGCCAAAATACGTTTCTTGAGACTCGCGGTAGCTCTATTTCTAATACGATCCGCAG
Mg72              CCTTGTTGCCAAAATACGTTTCTTGAGACTCGCGGTAGCTCTATTTCTAATACGATCCGCAG
Mg74              CCTTGTTGCCAAAATACGTTTCTTGAGACTCGCGGTAGCTCTATTTCTAATACGATCCGCNG
Mg77              CCTTGTTGCCAAAATACGTTTCTTGAGACTCGCGGTAGCTCTATTTCTAATACGATCCGCAG
Nv125             CCTTGTTGCCAAAATACGTTTCTTAAGACTCGCGGTGGCTCTATTTCTAATACGATCCGCAG
//                                        *        *  *                       - |232|
Ck1               CTCTTAGTTCAAATTTTGGCAACTGTTTAACTCAATTTTCTACTTACCGGAAGGGTCGTAATTTTACTTCAGGGTAAAACTATTGAGCTCTCTGATTATTTTAGCTGATGTAGAAAAAAAAATTGTTGATGATTTGAGATTTTGAATGGTTTGACAAATTACAAGTACATTTGCAG
Ck2               CTCTTAGTTCAAATTTTGGCAACTGTTTAACTCAATTTTCTACTTACCGGAAGGGTCGTAATTTTACTTCAGGGTAAAACTATTGAGCTCTCTGATTATTTTAGCTGATGTAGAAAAAAAATTTGTTGATGATTTGAGATTTTGAATGGTTTGACAAATTACAAGTACATTTGCAG
Ck21              CTCTTAGTTCAAATTTTGGAAACTGTTTAACTCAATTTTCTACTTACCGGAAGGGTCGTAATTTTACTTCAGGGTAAAACTATTGAGCTCTCTGATTATTTTAGCTGATGTAGAAAAAAAAATTGTTGATGATTTGAGATTTTGAATGGTTTGACAAATTACAAGTACATTTGCAG
Ck22              CTCTTAGTTCAAATTTTGGCAACTGTTTAACTCAATTTTCTACTTACCGGAAGGGTCGTAATTTTACTTCAGGGTAAAACTATTGAGCTCTCTGATTATTTTAGCTGATGTAGAAAAAAAAATTGTTGATGATTTGAGATT---AATGGTTTGACAAATTACAAGTACATTTGCAG
Ck26              CTCTTAGTTCAAATTTTGGCAACTGTTTAACTCAATTTTCTACTTACCGGAAGGGTCGTAATTTTACTTCAGGGWAAAACTATTGAGCTCTCTGATTATTTTAGCTGATGTAGAAAAAMAAATTGTTGATGATNTGAGATTTTGAATGGTTTGACAAATTACAAGTACATTTGCAG
Ck29              CTCTTAGTTCAAATTTTGGCAACTGTTTAACTCAATTTTCTACTTACCGGAAGGGTCGTAATTTTACTTCAGGGTAAAACTATTGAGCTCTCTGATTATTTTAGCTGATGTAGAAAAAAAAATTGTTGATGATTTGAGATTTTGAATGGTTTGACAAATTACAAGTACATTTGCAG
Ck3               CTCTTAGTTCAAATTTTGGCAACTGTTTAACTCAATTTTCTACTTACCGGAAGGGTCGTAATTTTACTCCAGGGTAAAACTATTGAGCTCTCTGATTATTTTAGCTGATGTAGAAAAAAAAATTGTTGATGATTTGAGATTTTGAATGGTTTGACAAATTNCAAGTACATTTGCAG
Ck34              CTCTTAGTTCAAATTTTGGCAACTGTTTAACTCAATTTTCTACTTACCGGAAGGGTCGTAATTTTASTTCAGGGTAAAACTATTGAGCTCTCTGATTATTTTAGCTGATGTAGRAAAAAAAATTGTTGATGATTTGAGATTTTGAATGGTTTGACAAATTACAAGTACATTTGCAG
Ck35              CTCTTAGTTCAAATTTTGGCAACTGTTTAACTCAATTTTCTACTTACCGGAAGGGTCGTAATTTTASTTCAGGGTAAAACTATTGAGCTCTCTGATTATTTTAGCTGATGTAGRAAAAAAAATTGTTGATGATTTGAGATTTTGAATGGTTTGACAAATTACAAGTACATTTGCAG
Ck36              CTCTTAGTTCAAATTTTGGCAACTGTTTAACTCAATTTTCTACTTACCGGAAGGGTCGTAATTTTASTTCAGGGTAAAACTATTGAGCTCTCTGATTATTTTAGCTGATGTAGRAAAAAAAATTGTTGATGATTTGAGATTTTGAATGGTTTGACAAATTACAAGTACATTTGCAG
Ck4               CTCTTAGTTCAAATTTTGGCAACTGTTTAACTCAATTTTCTACTTACCGGAAGGGTCGTAATTTTACTTCAGGGTAAAACTATTGAGCTCTCTGATTATTTTAGCTGATGTAGAAAAAAAATTTGTTGATGATTTGAGATTTTGAATGGTTTGACAAATTACAAGTACATTTGCNG
Ck49              CTCTTAGTTCAAAKTTTGGCAACTGTTTAACTCAATTTTCTACTTACCGGAAGGGTCGTAATTTTASTTCAGGGWAAAACTATTGAGCTCTCTGATTATTTTAGCTGATGTAGRAAAAMAAATTGTTGATGATTTGAGATTTTGAATGGTTTGACAAATTACAAGTACATTTGCAG
Ck50              CTCTTAGTTCAAATTTTGGCAACTGTTTAACTCAATTTTCTACTTACCGGAAGGGTCGTAATTTTAGTTCAGGGTAAAACTATTGAGCTCTCTGATTATTTTAGCTGATGTAGGAAAAAAAATTGTTGATGATTTGAGATTTTGAATGGTTTGACAAATTACAAGTACATTTGCAG
Ck51              CTCTTAGTTCAAATTTTGGCAACTGTTTAACTCAATTTTCTACTTACCGGAAGGGTCGTAATTTTASTYCAGGGTAAAACTATTGAGCTCTCTGATTATTTTAGCTGATGTAGRAAAAAAAATTGTTGATGATTTGAGATTTTGAATGGTTTGACAAATTACAAGTACATTTGCAG
Ck54              CTCTTAGTTCAAATTTTGGCAACTGTTTAACTCAATTTTCTACTTACCGGAAGGGTCGTAATTTTACTCCAGGGTAAAACTATTGAGCTCTCTGATTATTTTAGCTGATGTAGAAAAAAAAA-TGTTGATGATTTGAGATTTTGAATGGTTTGACAAATTACAAGTACATTTGCAG
Ck54_R            CTCTTAGTTCAAATTTTGGCAACTGTTTAACTCAATTTTCTACTTACCGGAAGGGTCGTAATTTTACTCCAGGGTAAAACTATTGAGCTCTCTGATTATTTTAGCTGATGTAGAAAAAAAAA-TGTTGATGATTTGAGATTTTGAATGGTTTGACAAATTACAAGTACATTTGCAG
Ck56              CTCTTAGTTCAAATTTTGGCAACTGTTTAACTCAATTTTCTACTTACCGGAAGGGTCGTAATTTTAGTTCAGGGTAAAACTATTGAGCTCTCNGATTATTTTAGCTGATGTAGGAAAAAAAATTGTTGATGATTTGAGATTTTGAATGGTTTGACAAATTACAAGTACATTTGCAG
//                             -     -                                              * *     *                                      *    *  *                                                      |233|
CaASU0020421      CTGCCCCTCTCTAAGTAATGGTAAGATTCTTAGCTCTGTTGATGACTCCACCTAAAATACAATAGGGACAGCCGTTTCCGGCTG
CaUTC00138833     CTGCCCCTCTCTAAGTAATGGTAAGATTCTTAGCTCTGTTGATGACTCCACCTAAAATACAATAGGGACAGCCGTTTCCGGCT-
Ck1               CTGCCCCTCTCTAAGTAATGGTAAGATTCTTAGCTCTGTTGATGACTCCACCTAAAATACAATAGGGACAGCCGTTTCCGGCTG
Ck10              -TGCCCCTCTCTAAGTAATGGTAAGATTCTTAGCTCTGTTGATGACTCCACCTAAAATACAATAGGGACAGCCGTTTCCGGCTG
Ck11              CTGCCCCTCTCTAAGTAATGGTAAGATTCTTAGCTCTGTTGATGACTCCACCTAAAATACAATAGGGACAGCCGTTTCCGGCT-
Ck12              CTGCCCCTCTCTAAGTAATGGTAAGATTCTTAGCTCTGTTGATGACTCCACCTAAAATACAATAGGGACAGCCGTTTC------
Ck17              CTGCCCCTCTCTAAGTAATGGTAAGATTCTTAGCTCTGTTGATGACTCCACCTAAAATACAATAGGGACAGCCGTTTCCGGC--
Ck2               CTGCCCCTCTCTAAGTAATGGTAAGATTCTTAGCTCTGTTGATGACTCCACCTAAAATACAATAGGGACAGCCGTTTCCGGCTG
Ck20              -TGCCCCTCTCTAAGTAATGGTAAGATTCTTAGCTCTGTTGATGACTCCACCTAAAATACAATAGGGACAGCCGTTTCCGGCTG
Ck21              CTGCCCCTCTCTAAGTAATGGTAAGATTCTTAGCTCTGTTGATGACTCCACCTAAAATACAATAGGGACAGCCGTTTCCGGCTG
Ck22              CTGCCCCTCTCTAAGTAATGGTAAGATTCTTAGCTCTGTTGATGACTCCACCTAAAATACAATAGGGACAG-------------
Ck23              CTGCCCCTCTCTAAGTAATGGTAAGATTCTTAGCTCTGTTGATGACTCCACCTAAAATACAATAGGGACAGCCGTTTCCGGCT-
Ck26              CTGCCCCTCTCTAAGTAATGGTAAGATTCTTAGCTCTGTTGATGACTCCACCTAAAATACAATAGGGACAGCCGTTTCCGGCTG
Ck29              CTGCCCCTCTCTAAGTAATGGTAAGATTCTTAGCTCTGTTGATGACTCCACCTAAAATACAATAGGGACAGCCGTTTCCGGCT-
Ck3               CTGCCCCTCTCTAAGTAATGGTAAGATTCTTAGCTCTGTTGATGACTCCACCTAAAATACAATAGGGACAGCCGTTTCCGGCTG
Ck32              CTGCCCCTCTCTAAGTAATGGTAAGATTCTTAGCTCTGTTGATGACTCCACCTAAAATACAATAGGGACAG-------------
Ck34              CTGCCCCTCTCTAAGTAATGGTAAGATTCTTAGCTCTGTTGATGACTCCACCTAAAATACAATAGGGACAGCCGTTTCCGGCTG
Ck35              CTGCCCCTCTCTAAGTAATGGTAAGATTCTTAGCTCTGTTGATGACTCCACCTAAAATACAATAGGGACAGCCGTTTCCGGCTG
Ck36              CTGCCCCTCTCTAAGTAATGGTAAGATTCTTAGCTCTGTTGATGACTCCACCTAAAATACAATAGGGACAGCCGTTTCCGGCTG
Ck4               CTGCCCCTCTCTAAGTAATGGTAAGATTCTTAGCTCTGTTGATGACTCCACCTAAAATACAATAGGGACAGCCGTTTCCGGCTG
Ck49              CTGCCCCTCTCTAAGTAATGGTAAGATTCTTAGCTCTGTTGATGACTCCACCTAAAATACAATAGGGACAGCCGTTTCCG----
Ck50              CTGCCCCTCTCTAAGTAATGGTAAGATTCTTAGCTCTGTTGATGACTCCACCTAAAATACAATAGGGACAG-------------
Ck51              CTGCCCCTCTCTAAGTAATGGTAAGATTCTTAGCTCTGTTGATGACTCCACCTAAAATACAATAGGGACAGCCGTTTCCGGCT-
Ck54              -TGCCCCTCTCTAAGTAATGGTAAGATTCTTAGCTCTGTTGATGACTCCACCTAAAATACAATAGGGACAGCCGTTTCCGGCTG
Ck54_R            CTGCCCCTCTCTAAGTAATGGTAAGATTCTTAGCTCTGTTGATGACTCCACCTAAAATACAATAGGGACAGCCGTTTCCGGCT-
Ck56              CTGCCCCTCTCTAAGTAATGGTAAGATTCTTAGCTCTGTTGATGACTCCACCTAAAATACAATAGGGACAGCCGTTTCCGGCT-
Ck7               CTGCCCCTCTCTAAGTAATGGTAAGATTCTTAGCTCTGTTGATGACTCCACCTAAAATACAATAGGGACAGCCGTTTCCGGCTG
Ck80              CTGCCCCTCTCTAAGTAATGGTAAGATTCTTAGCTCTGTTGATGACTCCACCTAAAATACAATAGGGACAGCCGTTTCCGGCTG
Ck81              CTGCCCCTCTCTAAGTAATGGTAAGATTCTTAGCTCTGTTGATGACTCCACCTAAAATACAATAGGGACAGCCGTTTCCGGCT-
Ck83              CTGCCCCTCTCTAAGTAATGGTAAGATTCTTAGCTCTGTTGATGACTCCACCTAAAATACAATAGGGACAGCCGTTTCCGGCTG
Ck85              -TGCCCCTCTCTAAGTAATGGTAAGATTCTTAGCTCTGTTGATGACTCCACCTAAAATACAATAGGGACAGCCGTTTCCGGCTG
Ck85_R            CTGCCCCTCTCTAAGTAATGGTAAGATTCTTAGCTCTGTTGATGACTCCACCTAAAATACAATAGGGACAGCCGTTTCCGGCT-
Ck88              CTGCCCCTCTCTAAGTAATGGTAAGATTCTTAGCTCTGTTGATGACTCCACCTAAAATACAATAGGGACAGCCGTTTCCGGCTG
Ck92              CTGCCCCTCTCTAAGTAATGGTAAGATTCTTAGCTCTGTTGATGACTCCACCTAAAATACAATAGGGACAGCCGTTTCCGGCTG
Ck94              CTGCCCCTCTCTAAGTAATGGTAAGATTCTTAGCTCTGTTGATGACTCCACCTAAAATACAATAGGGACAGCCGTTTCCGGCTG
Ck98              -TGCCCCTCTCTAAGTAATGGTAAGATTCTTAGCTCTGTTGATGACTCCACCTAAAATACAATAGGGACAGCCGTTTCCGGCTG
Dm100             CTGCCCCTCTCTAAGTAATGGTAAGATTCTTAGCTCTGTTGATGACTCCACCTAAAATACAATAGGGACAGCCGTTTCCGGCTG
Dm102             CTGCCCCTCTCTAAGTAATGGTAAGATTCTTAGCTCTGTTGATGACTCCACCTAAAATACAATAGGGACAGCCGTTTCCGGCT-
Dm104             CTGCCCCTCTCTAAGTAATGGTAAGATTCTTAGCTCTGTTGATGACTCCACCTAAAATACAATAGGGACAGCCGTTTCCGGCTG
Dm106             CTGCCCCTCTCTAAGTAATGGTAAGATTCTTAGCTCTGTTGATGACTCCACCTAAAATACAATAGGGACAGCCGTTTCCGGCTG
Dm108             --GCCCCTCTCTAAGTAATGGTAAGATTCTTAGCTCTGTTGATGACTCCACCTAAAATACAATAGGGACAGCCGTTTCCGGCTG
Dm110             CTGCCCCTCTCTAAGTAATGGTAAGATTCTTAGCTCTGTTGATGACTCCACCTAAAATACAATAGGGACAGCCGTTTCCGGCTG
Dm111             CTGCCCCTCTCTAAGTAATGGTAAGATTCTTAGCTCTGTTGATGACTCCACCTAAAATACAATAGGGACAGCCGTTTCCGGCT-
Dm112             CTGCCCCTCTCTAAGTAATGGTAAGATTCTTAGCTCTGTTGATGACTCCACCTAAAATACAATAGGGACAGCCGTTTCCGGCTG
Dm112_R           CTGCCCCTCTCTAAGTAATGGTAAGATTCTTAGCTCTGTTGATGACTCCACCTAAAATACAATAGGGACAGCCGTTTCCGGCTG
Dm113             CTGCCCCTCTCTAAGTAATGGTAAGATTCTTAGCTCTGTTGATGACTCCACCTAAAATACAATAGGGACAGCCGTTTCCGGCTG
Dm114             CTGCCCCTCTCTAAGTAATGGTAAGATTCTTAGCTCTGTTGATGACTCCACCTAAAATACAATAGGGACAGCCGTTTCCGGCTG
Dm115             CTGCCCCTCTCTAAGTAATGGTAAGATTCTTAGCTCTGTTGATGACTCCACCTAAAATACAATAGGGACAGCCGTTTCCGGCTG
Dm116             CTGCCCCTCTCTAAGTAATGGTAAGATTCTTAGCTCTGTTGATGACTCCACCTAAAATACAATAGGGACAGCCGTTTCCGGCTG
Dm117             -TGCCCCTCTCTAAGTAATGGTAAGATTCTTAGCTCTGTTGATGACTCCACCTAAAATACAATAGGGACAGCCGTTTCCGGCTG
Dm118             -TGCCCCTCTCTAAGTAATGGTAAGATTCTTAGCTCTGTTGATGACTCCACCTAAAATACAATAGGGACAGCCGTTTCCGGCTG
Dm119             CTGCCCCTCTCTAAGTAATGGTAAGATTCTTAGCTCTGTTGATGACTCCACCTAAAATACAATAGGGACAGCCGTTTCCGGCT-
Mg37              CTGCCCCTCTCTAAGTAATGGTAAGATTCTTAGCTCTGTTGATGACTCCACCTAAAATACAATAGGGACAGCCGTTTCCGGCT-
Mg38              CTGCCCCTCTCTAAGTAATGGTAAGATTCTTAGCTCTGTTGATGACTCCACCTAAAATACAATAGGGACAGCCGTTTCCGGCT-
Mg39              CTGCCCCTCTCTAAGTAATGGTAAGATTCTTAGCTCTGTTGATGACTCCACCTAAAATACAATAGGGACAGCCGTTTCCGGCTG
Mg40              CTGCCCCTCTCTAAGTAATGGTAAGATTCTTAGCTCTGTTGATGACTCCACCTAAAATACAATAGGGACAGCCGTTTCCGGCTG
Mg40_R            -TGCCCCTCTCTAAGTAATGGTAAGATTCTTAGCTCTGTTGATGACTCCACCTAAAATACAATAGGGACAGCCGTTTCCGGCTG
Mg41              CTGCCCCTCTCTAAGTAATGGTAAGATTCTTAGCTCTGTTGATGACTCCACCTAAAATACAATAGGGACAGCCGTTTCCGGCT-
Mg57              CTGCCCCTCTCTAAGTAATGGTAAGATTCTTAGCTCTGTTGATGACTCCACCTAAAATACAATAGGGACAGCCGTTTCCGGCTG
Mg58              CTGCCCCTCTCTAAGTAATGGTAAGATTCTTAGCTCTGTTGATGACTCCACCTAAAATACAATAGGGACAGCCGTTTCCGGCTG
Mg59              CTGCCCCTCTCTAAGTAATGGTAAGATTCTTAGCTCTGTTGATGACTCCACCTAAAATACAATAGGGACAGCCGTTTCCGGCT-
Mg60              CTGCCCCTCTCTAAGTAATGGTAAGATTCTTAGCTCTGTTGATGACTCCACCTAAAATACAATAGGGACAGCCGTTTCCGGCTG
Mg61              CTGCCCCTCTCTAAGTAATGGTAAGATTCTTAGCTCTGTTGATGACTCCACCTAAAATACAATAGGGACAGCCGTTTCCGGCTG
Mg64              CTGCCCCTCTCTAAGTAATGGTAAGATTCTTAGCTCTGTTGATGACTCCACCTAAAATACAATAGGGACAGCCGTTTCCGGCT-
Mg64_R            --GCCCCTCTCTAAGTAATGGTAAGATTCTTAGCTCTGTTGATGACTCCACCTAAAATACAATAGGGACAGCCGTTTCCGGCTG
Mg67              CTGCCCCTCTCTAAGTAATGGTAAGATTCTTAGCTCTGTTGATGACTCCACCTAAAATACAATAGGGACAGCCGTTTCCGGCT-
Mg70              -TGCCCCTCTCTAAGTAATGGTAAGATTCTTAGCTCTGTTGATGACTCCACCTAAAATACAATAGGGACAGCCGTTTCCGGCTG
Mg74              CTGCCCCTCTCTAAGTAATGGTAAGATTCTTAGCTCTGTTGATGACTCCACCTAAAATACAATAGGGACAGCCGTTTCCGGCT-
Mg77              CTGCCCCTCTCTAAGTAATGGTAAGATTCTTAGCTCTGTTGATGACTCCACCTAAAATACAATAGGGACAGCCGTTTCCGGCT-
Mg79              CTGCCCCTCTCTAAGTAATGGTAAGATTCTTAGCTCTGTTGATGACTCCACCTAAAATACAATAGGGACAGCCGTTTCCGGCTG
Nv120             CTGCCCCTCTCTAAGTAATGGTAAGATTCTTAGCTCTGTTGATGACTCCACCTAAAATACAATAGGGACAGCCGTTTCCGGCTG
Nv122             CTGCCCCTCTCTAAGTAATGGTAAGATTCTTAGCTCTGTTGATGACTCCACCTAAAATACAATAGGGACAGCCGTTTCCGGCTG
Nv123             CTGCCCCTCTCTAAGTAATGGTAAGATTCTTAGCTCTGTTGATGACTCCACCTAAAATACAATAGGGACAGCCGTTTCCGGCTG
Nv125             CTGCCCCTCTCTAAGTAATGGTAAGATTCTTAGCTCTGTTGATGACTCCACCTAAAATACAATAGGGACAGCCGTTTCCGGCTG
Nv127             --GCCCCTCTCTAAGTAATGGTAAGATTCTTAGCTCTGTTGATGACTCCACCTAAAATACAATAGGGACAGCCGTTTCCGGCTG
Nv130             CTGCCCCTCTCTAAGTAATGGTAAGATTCTTAGCTCTGTTGATGACTCCACCTAAAATACAATAGGGACAGCCGTTTCCGGC--
Nv131             -TGCCCCTCTCTAAGTAATGGTAAGATTCTTAGCTCTGTTGATGACTCCACCTAAAATACAATAGGGACAGCCGTTTCCGGCTG
Nv134             CTGCCCCTCTCTAAGTAATGGTAAGATTCTTAGCTCTGTTGATGACTCCACCTAAAATACAATAGGGACAGCCGTTTCCGGCT-
Nv134_R           CTGCCCCTCTCTAAGTAATGGTAAGATTCTTAGCTCTGTTGATGACTCCACCTAAAATACAATAGGGACAGCCGTTTCCGGCTG
Nv136             CTGCCCCTCTCTAAGTAATGGTAAGATTCTTAGCTCTGTTGATGACTCCACCTAAAATACAATAGGGACAGCCGTTTCCGGCTG
Nv138             CTGCCCCTCTCTAAGTAATGGTAAGATTCTTAGCTCTGTTGATGACTCCACCTAAAATACAATAGGGACAGCCGTTTCCGGC--
Pa140             CTGCCCCTCTCTAAGTAATGGTAAGATTCTTAGCTCTGTTGATGACTCCACCTAAAATACAATAGGGACAGCCGTTTCCGGCT-
Pa141             CTGCCCCTCTCTAAGTAATGGTAAGATTCTTAGCTCTGTTGATGACTCCACCTAAAATACAATAGGGACAGCCGTTTCCGGCTG
Pa143             -TGCCCCTCTCTAAGTAATGGTAAGATTCTTAGCTCTGTTGATGACTCCACCTAAAATACAATAGGGACAGCCGTTTCCGGCTG
Pa145             CTGCCCCTCTCTAAGTAATGGTAAGATTCTTAGCTCTGTTGATGACTCCACCTAAAATACAATAGGGACAGCCGTTTCCGGCT-
Pa147             CTGCCCCTCTCTAAGTAATGGTAAGATTCTTAGCTCTGTTGATGACTCCACCTAAAATACAATAGGGACAGCCGTTTCCGGCTG
Pa147_R           CTGCCCCTCTCTAAGTAATGGTAAGATTCTTAGCTCTGTTGATGACTCCACCTAAAATACAATAGGGACAGCCGTTTCCGGCT-
Pa152             CTGCCCCTCTCTAAGTAATGGTAAGATTCTTAGCTCTGTTGATGACTCCACCTAAAATACAATAGGGACAGCCGTTTCCGGCTG
Pa154             CTGCCCCTCTCTAAGTAATGGTAAGATTCTTAGCTCTGTTGATGACTCCACCTAAAATACAATAGGGACAGCCGTTTCCGGCTG
Pa156             CTGCCCCTCTCTAAGTAATGGTAAGATTCTTAGCTCTGTTGATGACTCCACCTAAAATACAATAGGGACAGCCGTTTCCGGCTG
Pa158             -TGCCCCTCTCTAAGTAATGGTAAGATTCTTAGCTCTGTTGATGACTCCACCTAAAATACAATAGGGACAGCCGTTTCCGGCTG
//                                                                                                    |234|
Ck1               -TGCATGGACCCGGATTCCACGACGGCGGCACAGCTG
Ck11              CTGCATGGACCCGGATTCCACGACGGCGGCACAGCTG
Ck21              CTGCATGGACCCGGATTCCACGACGGCGGCACAGCTG
Ck22              CTGCATGGACCCGGATTCCACGACGGCGGCACAGCTG
Ck26              CTGCATGGACCCGGATTCCACGACNGCGGCACAGCTG
Ck29              CTGCATGGACCCGGATTCCACGACGGCGGCACAGCTG
Ck32              CTGCNTGGACCCGGATTCCACGACGGCGGCACAGCTG
Ck49              CTGCATGGACCCGGATTCCACGACGGCGGCACAGCTG
Ck80              CTGCATGGACCCGGATTCCACGACGGCGGCACAGCTG
Ck83              CTGCATGGACCCGGATTCCACGACGGCGGCNCAGCTG
Mg72              -TGCATGGACCCGGATTCCACGACAGCGGCGCAGCTG
//                                        -     -      |235|
Ck20              CANCTTATCCTGCTATGANAAAACACATTTCTGCARATTTACATCTTCCAATTTATTTCTAATCTAGTCCATGGCCCATGGGAATATAGCCTTTGTATGTYCATTCTCTATGCTG
Ck21              CAACTTATCCTGCTATGASAAAACACATTTCTGCAAATTTACATCTTCCAATTTATTTCTAATCTAGTCCRTGGCCCATGGGAATATAGCCTTTGTATGTTCATTCTCTATGCTG
Ck32              CAACTTATCCTGCTATGASAAAACACATTTCTGCARATTTACATCTTCCAATTTATTTCTAATCTAGTCCATGGCCCATGGGAATATAGCCTTTGTATGTTCATTCTCTAKGCNG
Ck36              CAACTTATCCTGCTATGACAAAACACATTTCTGCARATTTACATCTTCCAATTTATTTCTAATCTAGTCCRTGGCCCATGGGAATATAGCCTTTGTATGTTCATTCTCTAKGCTG
Ck4               CAACNTATCCTGCTATGASAAAACACATTTNTGCAWATNTACATCTTCCAATTTATTTCTAATCTAGTCCATGGCCCATGGGAATATAGCCTTTGTATGTTCATTCTCTATGCTG
Ck7               CAACTTATCCTGCTATGASAAAACACATTNCTGCAAATTTACANCTTCNAATTTATTTCTAATCTAGTCCATGGCCYATGGGAATATAGCYTTTGTATGTTCATTCTCTATGCTG
Dm100             ---------CTGCTATGACAAAACACATTTCTGCAAATTTAYATCTTYCAATTTATTTCTANTCTAGTCCATGGCCCATGGGAATATAGCCTTTGTATGTTCMTTYTCTATGCNG
Dm117             ---------CTGCTATGACAAAACACATTTCTGCAAATTTATATCTTTCAATTTATTTCTAATCTAGTCCATGGCCCATGGGAATATAGCCTTTGTATGTTCCTTCTCTATGCTG
Mg72              CAACTTATCCTGCTATGACAAAACACATTTCTGNAAATTTACATCTTCCAATTTATTTCTAATCTAGTCCATGGCCCATGGGAATATAGNCTTTGTATGTTCATTCTCTATGCTG
Mg77              CAACTTATCCTGCTATGACAAAACACATTTCTGCAAATTTACATCTTCCAATTTATTTCTAATCTAGTCCATGGCCCATGGGAATATAGCCTTTGTATGTTCATTCTCTATGCTG
//                                  *                *     *     *                      *     -             -         - *  -    *    |236|
CaASU0020421      ATTGCTTGGAGAAAACATATACAACTTTGGGGAACTGCTTGCCCNTCCAATTGTAAGTTCATCTCAGTTCCTATCAGTTTCTTTTCATATTATTTATTCCATGGTTTCGTGCTTTAATTACAAAGNTGCTTTTGCAANNNNCTATGGCTG
Ck21              ATTGCTTGGAGAAAACATATACAACTTTGGGGAACTGCTTGCCCATCCAATTGTAAGTTCATCTCAATTCCTGTCAGTTTCTTTTCATATTATTTATTCCATGGTTTCGTGCTTTAATTACAAAGTTGCTTTTGCAACTGTCTATGGCTG
Ck49              ATTGCTTGGAGAAAACATATACAACTTTGGGGAACTGCTTGCCCATCCAATTGTAAGTTCATCTCAATTCCTGTCAGTTTCTTTTCATATTATTTATTCCATGGTTTCGTGCTTTAAYTACAAAGTTGCTTTNGCAACTGTCTATGGCTG
Ck81              ATTGCTTGGAGAAAACATATACAACTTTGGGGAACTGCTTGCCCATCCAATTGTAAGTTCATCTCAGTTCCTATCAGTTTCTTTTCATATTATTTATTCCATGGTTTCGTGCTTTWATTASAAAKTTGCTTTTGCAACTGTCTATGGMTG
Dm108             ATTGCTTGGAGAAAACATATACAACTTTGGGGAACNGCTTGCCCATCCAATTGTAAGTTCATCTCAGTTCCTATCAGTTTCTTTTCATATTATTTATTCCATGGNTNCGTGCTTTAATTNCAAAGTTGCTTTTGCAACTGTCTATGGCT-
Dm113             ATTGCTTGGAGAAAACATATACAACTTTGGGGAACTGCTTGCCCATCCAANTGTAAGTNCATCTCAGTTCCTATCAGTTTCTTTTCATATTATTTATTCCATGGTTTCGTGCTTTAATTACAAAGTTGCTTTTGCAACTGTCTATGGCTG
Nv122             ATTGCTTGGAGAAAACATATACAACTTTGGGGAACTGCTTGCCCATCCAATTGTAAGTTCATCTCAGTTCCTATCAGTTTCTTTTCATATTATTTATTCCATGGTTTCGTGCTTTAATTACAAAGTTGCTTTTGCAACTGTCTATGGCTG
Nv127             ----------------------------------CTGCTTGCCCATCCAATTGTAAGTTCATCTCAGTTCCTATCAGTTTCTTTTCATATTATTTATTCCATGGTTTCGTGCTTTAATTACAAAGTTGCTTTTGCAACTGTCTATGGCTG
Pa147_R           ATTGCNTGGAGNAAACATATACAACTTTGGGGAACTGCTTGCCCATCCAATTGTAAGTTCATCTCAGTTCCTATCAGTTTCTTTTCATATTATTTATTCCATGGTTTCGTGCTTTAATTACAAAGTTGCTTTTGCAACTGTCTATGGCTG
Pa154             ATTGCTTGGAGAAAACATATACAACTTTGGGGAACTGCTTGCCCATCCAATTGTAAGTTCATCTCAGTTCCTATCAGTTTCTTTTCATATTATTTATTCCATGGTTTCGTGCTTTAATTACAAAGTTGCTTTTGCAACTGTCTATGGCTG
//                                                                                  *     *                                          - -  -   -                      -  |237|
Ck10              AGTTGGTTAGTGGTTGCTGGTTTTAGTTCAGGTCACGACTTCAGGCTG
Ck20              AGTTGGTTAGTGGTTGCTGGTTTTAGTTCAGGTCACGACTTCAGNCT-
Ck21              AGTTGGTTAGTGGTTGCTGGTTTTAGTTCAGGTCACGACTTCAGGCTG
Ck23              AGTTGGTTAGTGGTTGCTGGTTTTAGTTCAGGYCACGACTTCAGGCTG
Ck26              AGTTGGTTAGTGGTTGCTGGTTTTAGTTCAGGTCACGACTTCAGGCTG
Ck32              AGTTGGTTAGTGGTYGCTGGTTTTAGTTCAGGTCACGACTTCAGGCTG
Ck36              AGTTGGTTAGTGGTTGCTGGTTTTAGTTCAGGTCACGACTTCAGGCTG
Ck49              AGTTGGTTAGTGGTTGCTGGTTTTAGTTCAGGTCACGACTTCAGGCTG
Dm104             AGTTGGTTAGTGGTTGCTGGTTTTAGTTCAGGTCACGACYTCAGGCTG
Dm112_R           AGTTGGTTAGTGGTTGCTGGTTTTAGTTCAGGTCACGACTTCAGGCTG
Nv130             AGTTGGTTAGTGGTTGCTGGTTTTTGTTCAGGTCACGACTTCNGGCTG
Nv131             AGTTGGTTAGTGGTTGCTGGTTTTTGTTCAGGTCACGACTTCAGGCTG
Nv136             AGTTGGTTAGTGGTTGCTGGTTTTTGTTCAGGTCACGACTTCAGGCNG
//                              -         *       -      -        |238|
Ck1               ATATAAAAATGCAACTACTCTTGGATACCTGAGCTCAACACAAGCATTGGCAGATTATGCAACATTAATTATCGATCTTAAGGCCAATTTGTCAGCACAAAATTCTCCTRTCGTGGTTTTCGGAGGTTCTTATGGCGGAAGTTAGTGCTTTTAACATCAATTTTATTTCGKTTTTAATTTTTTAATTGTTGCATTACAAAATTTGCTG
Ck10              ATATAAAAATGCAACTACTCTTGGATACCTGAGCTCAACACAAGCATTGGCAGATTATGCAACATTAATTATCGATCTTAAGGCCAATTTGTCAGCACAAAATTCTCCTGTCGTGGTTTTCGGAGGTTCTTATGGCGGAAGTTAGTGCTTTTAACATCAATTTTATTTCGGTTTTAATTTTTTAATTGTTGCATTACAAAATTTGCTG
Ck11              ATATAAAAATGCAACTACTCTTGGATACCTGAGCTCAACACAAGCATTGGCAGATTATGCAACATTAATTATCGATCTTAAGGCCAATTTGTCAGCACAAAATTCTCCTGTCGTGGTTTTCGGAGGTTCTTATGGCGGAAGTTAGTGCTTTTAACATCAATTTTATTTCGGTTTTAATTTTTTAATTGTTGCATTACAAAATTTGCTG
Ck2               ATATAAAAATGCAACTACTCTTGGATACCTGAGCTCAACACAAGCATTGGCAGATTATGCAACATTAATTATCGATCTTAAGGCCAATTTGTCAGCACAAAATTCTCCTGTCGTGGTTTTCGGAGGTTCTTATGGCGGAAGTTAGTGCTTTTAACATCAATTTTATTTCGGTTTTAATTTTTTAATTGTTGCATTACAAAATTTGCTG
Ck21              ATATAAAAATGCAACTACTCTTGGATACCTGAGCTCAACACAAGCATTGGCAGATTATGCAACATTAATTATCGATCTTAAGGCCAATTTGTCAGCACAAAATTCTCCTGTCGTGGTTTTCGGAGGTTCTTATGGCGGAAGTTAGTGCTTTTAACATCAATTTTATTTCGGTTTTAATTTTTTAATTGTTGCATTACAAAATTTGCTG
Ck23              ATATAAAAATGCAACTACTCTTGGATACCTGAGCTCAACACAAGCATTGGCAGATTATGCNACATTAATTATCGATCTTAAGGCCAATTTGTCAGCACAAAATTCTCCTGTCGTGGTTTTCGGAGGTTCTTATGGCGGAAGTTAGTGCTTTTAACATCAATTTTACTTCGGTTTTAATTTTTTAATTGTTGCATTACAAAATTTGCTG
Ck26              ATATAAAAATGCAACTACTCTTGGATACCTGAGCTCAACACAAGCATTGGCAGATTATGCAACATTAATTATCGATCTTAAGGCCAATTTGTCAGCACAAAATTCTCCTGTCGTGGTTTTCGGAGGTTCTTATGGCGGAAGTTAGTGCTTTTAACATCAATTTTATTTCGGTTTTAATTTTTTAATTGTTGCATTACAAAATTTGCTG
Ck29              ATATAAAAATGCAACTACTCTTGGATACCTGAGCTCAACACAAGCATTGGCAGATTATGCAACATTAATTATCGATCTTAAGGCCAATTTGTCAGCACAAAATTCTCCTGTCGTGGTTTTCGGAGGTTCTTATGGCGGAAGTTAGTGTTTTTAACATCAATTTTATTTCGGTTTTAATTTTTTAATTGTTGCATTACAAAATTTGCTG
Ck3               ATATAAAAATGCAACTACTCTTGGATACCTGAGCTCAACACAAGCATTGGCAGATTATGCAACATTAATTATCGATCTTAAGGCCAATTTGTCAGCACAAAATTCTCCTGTCGTGGTTTTCGGAGGTTCTTATGGCGGAAGTTAGTGCTTTTAACATCAATTTTATTTCGGTTTTAATTTTTTAATTGTTGCATTACAAAATTTGCTG
Ck32              ATATAAAAATGCAACTACTCTTGGATACCTGAGCTCAACACAAGCATTGGCAGATTATGCAACATTAATTATCGATCTTAAGGCCAATTTGTCAGCACAAAATTCTCCTGTCGTGGTTTTCGGAGGTTCTTATGGCGGAAGTTAGTGTTTTTAACATCAATTTTATTTCGGTNTTAATTTTTTAATTGTTGCATTACAAAATTTGCTG
Ck34              ATATAAAAATGCAACTACTCTTGGATACCTGAGCTCAACACAAGCATTGGCAGATTATGCAACATTAATTATCGATCTTAAGGCCAATTTGTCAGCACAAAATTCTCCTGTCGTGGTTTTCGGAGGTTCTTATGGCGGAAGTTAGTGCTTTTAACATCAATTTTATTTCRGTTTTAATTTTTTAATTGTTGCAKTACAAAATTWGCTG
Ck35              ATATAAAAATGCAACTACTCTTGGATACCTGAGCTCAACACAAGCATTGGCAGATTATGCAACATTAATTATCGATCTTAAGGCCAATTTGTCAGCACAAAATTCTCCTGTCGTGGTTTTCGGAGGTTCTTATGGCGGAAGTTAGTGCTTTTAACATCAATTTTATTTCRGTTTTAATTTTTTAATTGTTGCAKTACAAAATTTGCT-
Ck36              ATATAAAAATGCAACTACTCTTGGATACCTGAGCTCAACACAAGCATTGGCAGATTATGCAACATTAATTATCGATCTTAAGGCCAATTTGTCAGCACAAAATTCTCCTGTCGTGGTTTTCGGAGGTTCTTATGGCGGAAGTTAGTGTTTTTAACATCAATTTTATTTCGGTKNTAATTTTTTAATTGTTGCATTACAAAATTTGCTG
Ck4               ATATAAAAATGCAACTACTCTTGGATACCTGAGCTCAACACAAGCATTGGCAGATTATGCAACATTAATTATCGATCTTAAGGCCAATTTGTCAGCACAAAATTCTCCTGTCGTGGTTTTCGGAGGTTCTTATGGCGGAAGTTAGTGCTTTTAACATCAATTTTATTTCGGTTTTAATTTTTTAATTGTTGCATTACAAAATTTGCTG
Ck7               ATATAAAAATGCAACTACTCTTGGATACCTGAGCTCAACACARGCATTGGCAGATTATGCAACATTAATTATCGATCTTAAGGCCAATTTGTCAGCACAAAATTCTCCTGTCGTGGTTTTCGGAGGTTCTTATGGCGGAAGTTAGTGCTTTTAACATCAATTTTATTTCGGTTTTAATTTTTTAATTGTTGCATTACAAAATTTGCTG
Dm100             ATATAAAAATGCAACTACTCTTGGATACCTGAGCTCAACACAAGCATTGGCAGATTATGCAACATTAATTATCGATCTTAAGGCCAATTTGTCAGCACAAAATTCTCCTGTCGTGGTTTTCGGAGGTTCTTATGGCGGAAGTTAGTGCTTTTAACATCAATTTTATTTCGGTTTTAATTTTTTAATTGTTGCATTACAAAATTTGCTG
Dm104             ATATAAAAATGCAACTACTCTTGGATACCTGAGCTCAACACAAGCATTGGCAGATTATGCAACGTTAATTATCGATCTTAAGGCCAATTTGTCAGCACAAAATTCTCCTGTCGTGGTTTTCGGAGGTTCTTATGGCGGAAGTTAGTGCTTTTAACATCAATTTTATTTCGCTTTTAATTTTTTAATTGTTGCATTACAAAATTTGCTG
Dm106             ATATAAAAATGCAACTACTCTTGGATACCTGAGCTCAACACAAGCATTGGCAGATTATGCAACGTTAATTATCGATCTTAAGGCCAATTTGTCAGCACAAAATTCTCCTGTCGTGGTTTTCGGAGGTTCTTATGGCGGAAGTTAGTGCTTTTAACATCAATTTTATTTCGCTTTTAATTTTTTAATTGTTGCATTACAAAATTTGCTG
Dm116             ATATAAAAATGCAACTACTCTTGGATACCTGAGCTCAACACAAGCATTGGCAGATTATGCAACATTAATTATCGATCTTAAGGCCAATTTGTCAGCACAAAATTCTCCTGTCGTGGTTTTCGGAGGTTCTTATGGCGGAAGTTAGTGCTTTTAACATCAATTTTATTTCGGTTTTAATTTTTTAATTGTTGCATTACAAAATTTGCTG
Mg37              ATATARAAATGCAACTACTCTTGGATACCTGAGCTCAACACAAGCATTGGCAGATTATGCAACATTAATTATCGATCTTAAGGCCAATTTGTCAGCACAAAATTCTCCTGTCGTGGTTTTCGGAGGTTCTTATGGCGGAAGTTAGTGCTTTTRACATCAATTTTRTTTCGGTNKKAATTTTTTAATTGTTGCATTACAMAATTTGCTG
Mg38              ATATAAAAATGCAACTACTCTTGGATACCTGAGCTCAACACAAGCATTGGCAGATTATGCAACATTAATTATCAATCTTAAGGCCAATTTGTCAGCACAAAATTCTCCTGTCGTGGTTTTCGGAGGTTCTTATGGCGGAAGTTAGTGCTTTTAACATCAATTTTATTTCGGTTTTAATTTTTTAATTGTTGCATTACAAAATTTGCTG
Mg39              ATATAAAAATGCAACTACTCTTGGATACCTGAGCTCAACACAAGCATTGGCAGATTATGCAACATTAATTATCRATCTTAAGGCCAATTTGTCAGCACAAAATTCTCCTGTCGTGGTTTTCGGAGGTTCTTATGGCGGAAGTTAGTGCTTTTAACATCAATTTTATTTCGGTTTTAATTTTTTAATTGTTGCATTACAAAATTTGCTG
Mg40              ATATAAAAATGCAACTACTCTTGGATACCTGAGCTCAACACAAGCATTGGCAGATTATGCAACATTAATTATCGATCTTAAGGCCAATTTGTCAGCACAAAATTCTCCTGTCGTGGTTTTCGGAGGTTCTTATGGCGGAAGTTAGTGCTTTTAACATCAATTTTATTTCGGTTTTAA-TTTTTAATTGTTGCATTACAAAATTTGCTG
Mg40_R            ATATAAAAATGCAACTACTCTTGGATACCTGAGCTCAACACAAGCATTGGCAGATTATGCAACATTAATTATCGATCTTAAGGCCAATTTGTCAGCACAAAATTCTCCTGTCGTGGTTTTCGGAGGTTCTTATGGCGGAAGTTAGTGCTTTTAACATCAATTTTATTTCGGTTTTAA-TTTTTAATTGTTGCATTACAAAATTTGCTG
Mg41              ATATAAAAATGCAACTACTCTTGGATACCTGAGCTCAACACAAGCATTGGCAGATTATGCAACATTAATTATCGATCTTAAGGCCAATTTGTCAGCACAAAATTCTCCTGTCGTGGTTTTCGGAGGTTCTTATGGCGGAAGTTAGTGCTTTTAACATCAATTTTATTTCGGTTTTAA-TTTTTAATTGTTGCATTACAAAATTTGCTG
Mg58              ATATAAAAATGCAACTACTCTTGGATACCTGAGCTCAACACAAGCATTGGCAGATTATGCAACATTAATTATCRATCTTAAGGCCAATTTGTCAGCACAAAATTCTCCTGTCGTGGTTTTCGGAGGTTCTTATGGCGGAAGTTAGTGCTTTTAACATCAATTTTATTTCGGTTTTAATTTTTTAATTGTTGCATTACAAAATTTGCTG
Mg59              ATATAAAAATGCAACTACTCTTGGATACCTGAGCTCAACACAAGCATTGGCAGATTATGCAACATTAATNATCGATCTTAAGGCCAATTTGTCAGCACAAAATTCTCCTGTCGTGGTTTTCGGAGGTTCTTATGGCGGAAGTTAGTGCTTTTAACATCAATTTTATTTCGGTTTTAA-TTTTTAATTGTTGCATTACAAAATTTGCTG
Mg60              ATATAAAAATGCAACTACTCTTGGATACCTGAGCTCAACACAAGCATTGGCAGATTATGCAACATTAATTATCGATCTTAAGGCCAATTTGTCAGCACAAAATTCTCCTGTCGTGGTTTTCGGAGGTTCTTATGGCGGAAGTTAGTGCTTTTAACATCAATTTTATTTCGGTTTTAATTTTTTAATTGTTGCATTACAAAATTTGCTG
Mg61              ATATAAAAATGCAACTACTCTTGGATACCTGAGCTCAACACAAGCATTGGCAGATTATGCAACATTAATTATCGATCTTAAGGCCAATTTGTCAGCACAAAATTCTCCTGTCGTGGTTTTCGGAGGTTCTTATGGCGGAAGTTAGTGCTTTTAACATCAATTTTATTTCGGTTTTAATTTTTTAATTGTTGCATTACAAAATTTGCTG
Mg64              ATATAAAAATGCAACTACTCTTGGATACCTGAGCTCAACACAAGCATTGGCAGATTATGCAACATTAATTATCGATCTTAAGGCCAATTTGTCAGCACAAAATTCTCCTGTCGTGGTTTTCGGAGGTTCTTATGGCGGAAGTTAGTGCTTTTAACATCAATTTTATTTCGGTTTTAATTTTTTAATTGTTGCATTACAAAATTTGCTG
Mg64_R            ATATAAAAATGCAACTACTCTTGGATACCTGAGCTCAACACAAGCATTGGCAGATTATGCAACATTAATTATCGATCTTAAGGCCAATTTGTCAGCACAAAATTCTCCTGTCGTGGTTTTCGGAGGTTCTTATGGCGGAAGTTAGTGCTTTTAACATCAATTTTATTTCGGTTTTAATTTTTTAATTGTTGCATTACAAAATTTGCTG
Mg67              ATATAAAAATGCAACTACTCTTGGATACCTGAGCTCAACACAAGCATTGGCAGATTATGCAACATTAATTATCGATCTTAAGGCCAATTTGTCAGCACAAAATTCTCCTGTCGTGGTTTTCGGAGGTTCTTATGGCGGAAGTTAGTGCTTTTAACATCAATTTTATTTCGGTTTTAATTTTTTAATTGTTGCATTACAAAATTTGCTG
Mg69              ATATAAAAATGCAACTACTCTTGGATACCTGAGCTCAACACAAGCATTGGCAGATTATGCAACATTAATTATCGATCTTAAGGCCAATTTGTCAGCACAAAATTCTCCTGTCGTGGTTTTCGGAGGTTCTTATGGCGGAAGTTAGTGCTTTTAACATCAATTTTATTTCGGTTTTAATTTTTTAATTGTTGCATTACAAAATTTGCTG
Mg70              ATATAAAAATGCAACTACTCTTGGATACCTGAGCTCAACACAAGCATTGGCAGATTATGCAACATTAATTATCGATCTTAAGGCCAATTTGTCAGCACAAAATTCTCCTGTCGTGGTTTTCGGAGGTTCTTATGGCGGAAGTTAGTGCTTTTAACATCAATTTTATTTCGGTTTTAATTTTTTAATTGTTGCATTACAAAATTTGCTG
Mg72              ATATAAAAATGCAACTACTCTTGGATACCTGAGCTCAACACAAGCATTGGCAGATTATGCAACATTAATTATCGATCTTAAGGCCAATTTGTCAGCACAAAATTCTCCTGTCGTGGTTTTCGGAGGTTCTTATGGCGGAAGTTAGTGCTTTTAACATCAATTTTATTTCGGTTTTAATTTTTTAATTGTTGCATTACAAAATTTGCTG
Mg74              ATATAAAAATGCAACTACTCTTGGATACCTGAGCTCAACACAAGCATTGGCAGATTATGCAACATTAATTATCGATCTTAAGGCCAATTTGTCAGCACAAAATTCTCCTGTCGTGGTTTTCGGAGGTTCTTATGGCGGAAGTTAGTGCTTTTAACATCAATTTTATTTCGGTTTTAATTTTTTAATTGTTGCATTACAAAATTTGCTG
Mg77              ATATAAAAATGCAACTACTCTTGGATACCTGAGCTCAACACAAGCATTGGCAGATTATGCAACATTAATTATCGATCTTAAGGCCAATTTGTCAGCACAAAATTCTCCTGTCGTGGTTTTCGGAGGTTCTTATGGCGGAAGTTAGTGCTTTTAACATCAATTTTATTTCGGTTTTAATTTTTTAATTGTTGCATTACAAAATTTGCTG
Mg79              ATATAAAAATGCAACTACTCTTGGATACCTGAGCTCAACACAAGCATTGGCAGATTATGCAACATTAATTATCGATCTTAAGGCCAATTTGTCAGCACAAAATTCTCCTGTCGTGGTTTTCGGAGGTTCTTATGGCGGAAGTTAGTGCTTTTAACATCAATTTTATTTCGGTTTTAATTTTTTAATTGTTGCATTACAAAATTTGCTG
Nv122             ATATAAAAATGCAACTACTCTTGGATACCTGAGCTCAACACAAGCATTGGCAGATTATGCAACATTAATTATCGATCTTAAGGCCAATTTGTCAGCACAAAATTCTCCTGTCGTGGTTTTCGGAGGTTCTTATGGCGGAAGTTAGTGCTTTTAACATCAATTTTATTTCGGTTTTAATTTTTTAATTGTTGCATTACAAAATTTGCTG
Nv130             ATATAAAAATGCAACTACTCTTGGATACCTGAGCTCAACACAAGCATTGGCAGATTATGCAACATTAATTATCGATCTTAAGGCCAATTTGTCAGCACAAAATTCTCCTGTCGTGGTTTTCGGAGGTTCTTATGGCGGAAGTTAGTGCTTTTAACATCAATTTTATTTCGGTNTTAATTTTTTAATTGTTGCATTACAAAATTTGCTG
Nv134_R           ATATAAAAATGCAACTACTCTTGGATACCTGAGCTCAACACAAGCATTGGCAGATTATGCAACATTAATTATCGATCTTAAGGCCAATTTGTCAGCACAAAATTCTCCTGTCGTGGTTTTCGGAGGTTCTTATGGCGGAAGTTAGTGCTTTTAACATCAATTTTATTTCGGTTTTAATTTTTTAATTGTTGCATTACAAAATTTGCTG
Nv138             ATATAAAAATGCAACTACTCTTGGATACCTGAGCTCAACACAAGCATTGGCAGATTATGCAACATTAATTATCGATCTTAAGGCCAATTTGTCAGCACAAAATTCTCCNGTCGTGGTTTTCGGAGGTTCTTATGGCGGAAGTTAGTGCTTTTAACATCAANTTTATTTCGGTTTTAATTTTTTAATTGTTGCATTACAAAATTTGCTG
//                     -                                    -                    *         *                                   -                                     *    -           --   ** ---                  *    -    -    |239|
Ck1               ACTTTGTGCTATTTGTGTTTGTTAGGCTGTAGTGTTTAGGGCCAGTTTATTGTACTGCCTCGGTTTTNATGTTATTGAGAAATAGAATGGATCGAAAATGCACTTTGGCGTGTCTTAGGTGCTTGGAACTTTCAATCGCCTAAGTAATTAATTAGTTCTTTTTGGATTTAGAGATTTATNTGNTTGCTTGTGAAGGTAGGGAGATGAAGTTTGATGATACTGATCAGCTG
Ck10              ACTTTGTGCTATTTGTGTTTGTTAGGCTGTAGTGTTTAGGGCCAGTTTATTGTACYGCCTCGGTTTTTATGTTATTGAGAAATAGAATGGATCGAAAATGCACTTTGGCGTGTCTTAGGTGCTTGGAACTTTCAATCGCCTAAGTAATTAATTAGTTCTTTTTGGATTTAGAGATTTATKTGATTGCTTGTGAAGGTAGGGAGATGAAGTTTGATGATACTGATCAGCTG
Ck21              ACTTTGTGCTATTTGTGTTTGTTAGGCTGTAGTGTTTAGGGCCAGTTTATTGTACYGCCTCGGTTTTTATGTTATTGAGAAATAGAATGGATCGAAAATGCACTTTGGCGYGTCTTAGGTGCTTGGAACTTTCAATCGCCTAAKTAWTTAATTAGTTCTTTTTGGATTTAGAGATTTATGTGATTGCTTGTGAAGGTAGGGAGATGAAGTTTGATGATACTGATCAGCTG
Ck3               ACTTTGTGCTATTTGTGTTTGTTAGGCTGTAGTGTTTAGGGCCAGTTTATTGTACTGCCTCGGTTTTTATGTTATTGAGAAATAGAATGGATCGAAAATGCACTTTGGCGTGTCTTAGGTGCTNGGAACTTTCAATCGCCTAAGTAATTAATNAGTTCTTTTTGGATTTAGAGATTTATTTGATTGCTTGTGAANGTAGGGAGATGAAGTTTGATGATACTGATCAGCTG
Ck34              ACTTTGTGCTATTTGTGTTTGTTAGGCTGTAGTGTTTAGGGCCAGTTTATTGTACTGCCTCRGTTTTTATGTTATTGAGAAATAGAATGGATCGAAAATRCACTTTGGCGTGTCTTANGTGCTTGGAACTTTCAATCRCCTAAGTAATTAATTAGTTCTTTTTGGATTTAGAGATTTATKTGATTGCTTGTGAAGGTAGGGAGATGAAGTTTGATGATACTGATCAGCTG
Ck35              ACTTTGTGCTATTTGTGTTTGTTAGGCTGTAGTGTTTAGGGCCAGTTTATTNTNCKGCCTCGGTTTTTAYGTTATTGASAAATAGAATGGATCGAAAATGCACTTTGGCGTGTCTTAGGTGCTTGGAACTTTYAATCGCCTAAGTAATTAATTAGTTYTTTTTGGATTTAGAGATTTATGTGATTGCTTGTGAAGGTAGGGAGATGAAGTTYGATGATACTGATCAGCTG
Ck49              NNNNNNTGCTATTTGTGTTTGTTAGGCTGTAGTGTTTAGGGCCAGTTTATTGTACTGCCTCGGTTTTTATGTTATTGAGAAATAGAATGGATCGAAAATGCACTTTGGCGTGTCTYWGGTGCTTGGAACTTTCAATCGCCTNWGTAATTAATTAGTTCTTTTTGGATTTAGAGATTTATGTGATTGCTTGTGAAGGTAGGGAGATGAAGTTTGATGATACTGATCAGCTG
Ck54              ------TGCTATTTGTGTTTGTTAGGCTGTAGTGTTTAGGGCCAGTTTATTGTACTGCCTCGGTTTTTATGTTATTGAGAAATAGAATGGATCGAAAATGCACTTTGGCGTGTCTTAGGTGCTTGGAACTTTCAATCGCCTAAGTAATTAATTAGTTCTTTTTGGATTTAGAGATTTATGTGATTGCTTGTGAAGGTAGGGAGATGAAGTTTGATGATACTGATCAGCTG
Ck54_R            ------TGCTATTTGTGTTTGTTAGGCTGTAGTGTTTAGGGCCAGNTTATTGTACTGCCTCNGTTTTTATGTTATTGAGAAATAGAATGGATCGAAAATGCACTTTGGCGTGTCTTAGGTGCTTGGAACTTTCAATCGCCTAAGTAATTAATTAGTTCTTTTTGGATTTAGAGATTTATNTGATTGCTTGTGAAGGTAGGGAGATGAAGTTTGATGATACTGATCAGCTG
Ck56              ------TGCTATTTGTGTTTGTTAGGCNGTAGTGTTTAGGGCCAGTTTATTGTACTGCCTCGGTTTTTATGTTATTGAGAAATAGAATGGATCGAAAATGCACTTTGGCGTGTCTTAGGTGCTTGGAACTTTCAATCGCCTAAGTAATTAATTAGTTCTTTTTGGATTTAGAGATTTATGTGATTGCTTGTGAAGGTAGGGAGATGAAGTTTGATGATACTGATCAGCTG
//                                                                       *     -       -        -                    -          -    --               -    -    --  -          -                     *                               -                  |240|
Ck10              TTTTAAGCAATTAAGCCGGTTTTTTAGCGATTTTGG-AAAAAATCTGGGGTTCATTGAGCTTAAGGTTTCTAGCTTTTTCAGGCCAGC---TCAGATTTAAGCTGATGAACCAAATGTAGTCCAGCTTTTAATAAATAAAAAATAACTTAAAAGCT-
Ck21              TTTTAAGCAATTAAGCCGGTTTTTTAGCGATTTTGGAAAAAAATCTGGGGTTCATTGAGCTTAAGGTTTCTAGCTTTTTCAGGCCAGC---TCAGATTTAAGCTGATGAACCAAATGTAGTCCAGCTTTTAATAAATAAAAAATAACTTAAAAGCTG
Ck22              TTTTAAGCAATTAAGCCGGTTTTTTAGCGATTTTGG-AAAAAATCTGGGGTTCATTGAGCTTAAGGTTTCTAGCTTTTTCAGGCCAGC---TCAGATTTAAGCTGATGAACCAAATGTAGTCCAGCTTTTAATAAATAAAAAATAACTTAAAAGCTG
Ck35              TTTTAAGCAATTAAGCCGTTTTTTTAGCGATTTTGG-AAAAAATCTGGGGTTCATTGAGCTTAAGGTTTCTAGCTTTTTCAGGCCAGC---TCAGATTTAAGCCGATGAACCAAATGTAGTCCAGCTTTTAATAAATAAAAAATAACTTAAAAGCTG
Ck36              TTTTAAGCAATTAAGCCGKTTTTTTAGCGATTTTGG-AAAAAATCTGGGGTTCATTGAGCTTAAGGTTTCTAGCTTTTTCASGCCAGC---TCAGATTTAAGCYGATGAACCAAATGTAGTCCAGCTTTTAATAAATAAAAAATAACTTAAAAGCTG
Ck50              TTTTAAGCAATTAAGCCGGTTTTTTAGCGATTTTGG-AAAAAATCTGGGGTTCATTGAGCTTAAGGTTTCTAGCTTTTTCAGGCCAGC---TCAGATTTAAGCTGATGAACCAAATGTAGTCCAGCTTTTAATAAATAAAAAATAACTTAAAAGCTG
Ck54              TTTTAAGCAATTAAGCCGTTTTTTTAGCGATTTTGG-AAAAAATCTGGGGTTCATTGAGCTTAAGGTTTCTAGCTTTTTCAGGCCAGC---TCAGATTTAAGCYGATGAACCAAATGTAGTCCAGCTTTTAATAAATAAAAAATAACTTAAAAGCTG
Ck54_R            TTTTAAGCAATTAAGCCGTTTTTTTAGCGATTTTGG-AAAAAATCTGGGGTTCATTGAGCTTAAGGTTTCTAGCTTTTTCAGGCCAGC---TCAGATTTAAGCYGATGAACCAAATGTAGTCCAGCTTTTAATAAATAAAAAATAACTTAAAAGCTG
Ck56              TTTTAAGCAATTAAGCCGGTTTTTTAGCGATTTTGG-AAAAAATCTGGGGTTCATTGAGCTTAAGGTTTCTAGCTTTTTCAGGCCAGC---TCAGATTTAAGCTGATGAACCAAATGTAGTCCAGCTTTTAATAAATAAAAAATAACTTAAAAGCT-
Mg37              TTTTAAGCAAATAAGCCGTTTTTTTAGCGATTTTGG-AAAAAAGCTGGGGTTCATTGAGCTTAAAGTTTCTAGCTTTTTCAGGCCAACAATCCAGA--AAAGCTGATGAACCAAATGTARTCCAGCTTTTAATAAATAAAAAATAACTTAAAAGCTG
Mg38              TTTTAAGCAAATAAGCCGTTTTTTTAGCGATTTTGG-AAAAAAGCTGGGGTTCATTGAGCTTAAAGTTTCTAGCTTTTTCAGGCSAACAAWYCAGA--AAAGCTGATGAACCAAATGTAGTCCAGCTTTTAATAAATAAAAAATAACTTAAAAGCTG
Mg39              TTTTAAGCAAATAAGCCGTTTTTTTAGCGATTTTGG-AAAAAAGCTGGGGTTCATTGAGCTTAAAGTTTCTAGCTTTTTCAGGCCAACAATCCAGA--AAAGCTGATGAACCAAATGTAGTCCAGCTTTTAATAAATAAAAAATAACTTAAAAGCTG
Mg41              TTTTAAGCAAATAAGCCGTTTTTTTAGCGATTTTGG-AAAAAAGCTGGGGTTCATTGAGCTTAAAGTTTCTAGCTTTTTCAGGCCAACAATCCAGA--AAAGCTGATGAACCAAATGTAGTCCAGCTTTTAATAAATAAAAAATAACTTAAAAGCTG
Mg60              TTTTAAGCAAATAAGCCGTTTTTTTAGCGATTTTGG-AAAAAAGCTGGGGTTCATTGAGCTTAAAGTTTCTAGCTTTTTCAGGCCAACAAWCCAGA--AAAGCTGATGAACCAAATGTAGTCCAGCTTTTAATAAATAAAAAATAACTTAAAAGCTG
Mg67              TTTTAAGCAAATAAGCCGTTTTTTTAGCGATTTTGG-AAAAAAGCTGGGGTTCATTGAGCTTAAAGTTTCTAGCTTTTTCAGGCCAACAATCCAGA--AAAGCTGATGAACCAAATGTAGTCCAGCTTTTAATAAATAAAAAATAACTTAAAAGCTG
Mg70              TTTTAAGCAAATAAGCCGTTTTTTTAGCGATTTTGG-NAAAAAGCTGGGGTTCATTGAGCTTAAAGTTTCTAGCTTTTTCAGGCCAACAAACCAGA--AAAGCTGATGAACCAAATGTAGTCCNGCTTTTAATAAATAAAAAATAACTTAAAAGCTG
Mg74              TTTTAAGCAAATAAGCCGTTTTTTTAGCGATTTTGG-AAAAAAGCTGGGGTTCATTGAGCTTAAAGTTTCTAGCTTTTTCAGGCCAACAAACCAGA--AAAGCTGATGAACCAAATGTAGTCCAGCTTTTAATAAATAAAAAATAACTTAAAAGCTG
Mg77              TTTTAAGCAAATAAGCC-TTTTTTTAGCGATTTTGG-AAAAAAGCTGGGGTTCATTGAGCTTAAAGTTTCTAGCTTTTTCAGGCCAACAAACCAGA--AAAGCTGATGAACCAAATGTAGTCCAGCTTTTAATAAATAAAAAATAACTTAAAAGCTG
Mg79              TTTTAAGCAAATAAGCCGTTTTTTTAGCGATTTTGG-AAAAAAGCTGGGGTTCATTGAGCTTAAAGTTTCTAGCTTTTTCAGGCCAACAAACCAGA--AAAGCTGATGAACCAAATGTAGTCCAGCTTTTAATAAATAAAAAATAACTTAAAAGCT-
//                          *       *                        *                    *                -  - *   **      *    *               -                                     |241|
Ck1               TTCTGGTTACTCACCCTTACTTCTGACACACAGTTGCTTATGATAACTCACCATGCAAGTGGCTTTCAAAGACATATATATCAATGAAGGTCCATCCATCCATCCACGCGCACACACACAMACCCAGAGGGCGCCGAAATCATCAGTGTGAGTTGATATCTCCTCGTTATCTTATGCTTCTACTTTAGCTAGKTGTTTTTACTTTACCTTCCTTTGAAGTTTATATGTTACTACTGTCGAGCCGTTATACTTTGTTAGCTTGCTG
Ck10              TTCTGGTTACTCACCCTTACTTCTGACACACAGTTGCTTATGATAACTCACCATGCAAGTGGCTTTCAAAGACATATATATCAATGAAGGTCCATCCATCCATCCACGCGCACACACACACACCCAGAGGGCGCCGAAATCATCAGTGTGAGTTGATATCTCCTCGTTATCTTATGCTTCTACTTTAGCTAGGTGTTTTTACTTTACCTTCCTTTGAAGTTTATATGTTACTACTGTCGAGCCGTTATACTTTGTTAGCTTGCTG
Ck2               TTCTGGTTACTCACCCTTACTTCTGACACACAGTTGCTTATGATAACTCACCATGCAAGTGGCTTTCAAAGACATATATATCAATGAAGGTCCATCCATCCATCCACGCGCACACACACAMACCCAGAGGGCGCCGAAATCATCAGTGTGAGTTGAWATCTCCTCGTTATCTTATGCTTCTACTTTAGCTAGGTGTTTTTACTTTACCTTCCTTTGAAGTTTATATGTTACTACTGTCGAGCCGTTATAMTTTGTTAGCTTGCTG
Ck21              TTCTGGTTACTCACCCTTACTTCTGACACACAGTTGCTTATGATAACTCACCATGCAAGTGGCTTTCAAAGACATATATATCAATGAAGGTCCATTCNTCCATCCACGCGCACACACACACACCCAGAGGGCGCCGAAATCATCAGTGTGAGTTGATATCTCCTCGTTATCTTATGCTTCTACTTTAGCTAGGTGTTTTTACTTTACCTTCCTTTGAAGTTTATATCTTACTACTGTCGAGCCGTTATACTTTGTTAGCTTGCTG
Ck22              TTCTGGTTACTCACCCTTACTTCTGACACACANTTGCTTATGATAACTCACCATGCAAGTGGCTTTCAAAGACATATATATCAATGAAGGTCCATCCATCCATCCACGCGCACACACACACACCCAGAGGGCGCCGAAATCATCAGTGTGAGTTGATATCTCCTCGTTATCTTATGCTTCTACTTTAGCTAGGTGTTTTTACTTTACCTTCCTTTGAAGTTTATATGTTACTACTGTCGAGCCGTTATACTTTGTTAGCTTGCT-
Ck23              TTCTGGTTACTCACCCTTACTTCTGACACACAGTTGCTTATGATAACTCACCATGCAAGTGGCTTTCAAAGACATATATATCAATGAAGGTCCATTCATCCATCCACGCGCACACACACACACCCAGAGGGCGCCGAAATCATCAGTGTGAGTTGATATCTCCTCGTTATCTTATGCTTCTACTTTAGCTAGGTGTTTTTACTTTACCTTCCTTTGAAGTTTATATCTTACTACTGTCGAGCCGTTATACTTTGTTAGCTTGCTG
Ck26              TTCTGGTTACTCACCCTTACTTCTGACACACAGTTGCTTATGATAACTCACCATGCAAGTGGCTTTCAAAGACATATATATCAATGAAGGTNCATCCATCCATCCACGCGCACACACACACACCCAGAGGGCGCCGAAATCATCAGTGTGAGTTGATATCTCCTCGTTATCTTATGCTTCTATTTTGGCTAGGTGTTTTTACTTTACCTTCCTTTGAAGTTTATATGTTACTACTGTCGAGCCGTTATACTTTGTTAGCTTGCNG
Ck3               TTCTGGTTACTCACCCTTACTTCTGACACACAGTTGCTTATGATAACTCACCATGCAAGTGGCTTTCAARGACATATATATCAATGAAGGTCCATCCATCCATCCACGCGCACACACACACACCCAGAGGGCGCCGAAATCATCAGTGTGAGTTGATATCTCCTCGTTATCTTATGCTTCTACTTTAGCTAGKTGTTTTTACTTTACCTTCCTTTGAAGTTTATATGTTACTACTGTCGAGCCGTTATACTTTGTTAGCTTGCTG
Ck4               TTCTGGTTACTCACCCTTACTTCTGACACACAGTTGCTTATGATAACTCACCATGCAAGTGGCTTTCAAAGACATATATATCAATGAAGGTCCATCCATCCATCCACGCGCACACACACAMACCCAGAGGGCGCCGAAATCATCAGTGTGAGTTGATATCTCCTCGTTATCTTATGCTTCTACTTTAGCTAGKTGTTTTTACTTTACCTTCCTTTGAAGTTTATATGTTACTACTGTCGAGCCGTTATACTTTGTTAGCTTGCTG
Ck49              TTCTGGTTACTCACCCTTACTTCTGACACACAGTTGCTTATGATAACTCACCATGCAAGTGGYTTTCANAGACATATATATCAATGAAGGTCCATCCATCCATCCACGCGCACACACACACACCCAGAGGGCGCCGAAATCATCAGTGTGAGTTGATATCTCCTCGTTATCTTATGCTTCTACTTTAGCTAGGTGTTTTTACTTTACCTTCCTTTGAAGTTTATATGTTACTACTGTCGAGCCGTTATACTTTGTTAGCTTGCTG
Ck51              TTCTGGTTACTCACCCTTACTTCTGACACACAGTTGCTTATGATAACTCACCATGCAAGTGGCTTTCAAAGACATATATATCAATGAAGGTCCATCCATCCATCCACGCGCACACACACAAACCCAGAGGGCGCCGAAATCATCAGTGTGAGTTGATATCTCCTCGTTATCTTATGCTTCTACTTTAGCTAGGTGTTTTTACTTTACCTTCCTTTGRAGTTTATATGTTACTACTGTCGAGCCGTTATACTTTGTTAGCTTGCTG
Ck7               TTCTGGTTACTCACCCTTACTTCTGACACACAGTTGCTTATGATAACTCACCATGCAAGTGGCTTTCAAAGACATATATATCAATGAAGGTCCATCCATCCATCCACGCGCACACACACACACCCAGAGGGCGCCGAAATCATCAGTGTGAGTTGATATCTCCTCGTTATCTTATGCTTCTACTTTAGCTAGTTGTTTTTACTTTACCTTCCTTTGAAGTTTATATGTTACTACTGTCGAGCCGTTATACTTTGTTAGCTTGCTG
//                                                                              -      -                         *                        *                                   -                         -   -     *                       -         *                      -               |242|
Ck21              TTATTGGGTTGGGCCGAGGCATTCACATGACAGACAACATTNTCCTCCCAACAACATTATTCATGTTTTGGGAGGTGCTGGATTCTTGTGGCTGGGATGGACAGGTTTCAACGGTGGAGCTCCCATGTCGGTGGGCCCCATTGCAG
Ck23              TTATTGGGTTGGGCCGAGGCATTCACATGACAGACAACATTTTCCTCCCAACAACATTATTCATGTTTTGGGAGGTGCTGGATTCTTGTGGCTGGGATGGACAGGTTTCAACGGTGGAGCTCCCATGTCGGTGGGCCCCATTGCAG
Ck4               TTATTGGGTTGGGCCGAGGCATTCACATGACAGACAACATTTTCCTGCCAACAACATTATTCATGTTTTGGGAGGTGCTGGATTCTTGTGGCTGGGATGGACAGGTTTCAACGGTGGAGCTCCCATGTCGGTGGGCCCCATTGCAG
Ck81              TTATTGGGTTGGGCCGAGGCATTCACATGACAGACAACATTTTCCTCCCAACAACATTATTCATGTTTTGGGAGGTGCTGGATTCNTGTGGCTGGGATGGACAGGTTTCAACGGTGGAGCNCCCATGTCGGTGGGCCCCATTGCAG
Ck85              TTATTGGGTTGGGCCGAGGCATTCACATGACAGACAACATTTTCCTCCCAACAACATTATTCATGTTTTGGGAGGTGCTGGATTCTTGTGGCTGGGATGGACAGGTTTCAACGGTGGAGCTCCCATGTCGGTGGGCCCCATTGCAG
Ck88              TTATTGGGTTGGGCCGAGGCATTCACATGACAGACAACATTTTCCTCCCAACAACATTATTCATGTTTTGGGAGGTGCTGGATTCTTGTGGCTGGGATGGACAGGTTTCAACGGTGGAGCTCCCATGTCGGTGGGCCCCATTGCAG
Dm112_R           TTATTGGGTTGGGCCGAGGCATTCACATGACAGACAACATTTTCCTCCCAACAACATTATTCATGTNTTGGGAGGTGCTGGATTCTTGTGGCTGGGATGGACAGGTTTCAACGGTGGAGCTCCCATGNCGGTGGGCCCCATTGCAG
Mg38              TTATTGGGTTGGGCCGAGGCATTCACATGACAGACAACATTTTCCTCCCAACAACATTATTCATGTTTTGGGAGGTGCTGGATTCTTGTGGCTGGGATGGACAGGTTTCAACGGTGGAGCTCCCATGTCGGTGGGCCCCATTGCAG
Mg39              TTATTGGGTTGGGCCGAGGCATTCACATGACAGACAACATTTTCCTCCCAACAACATTATTCATGTTTTGGGAGGTGCTGGATTCTTGTGGCTGGGATGGACAGGTTTCAACGGTGGAGCTCCCATGTCGGTGGGCCCCATTGCAG
Mg72              TTATTGGGTTGGGCCGAGGCATTCACATGACAGACAACATTTTCCTCCCAACAACATTATNCATGTTTTGGGAGGTGCTGGATTCTTGTGGCTGGGATGGACAGGTTTCAACGGTGGAGCTCCCATGTCGGTGGGCCCCATTGCAG
Mg79              TTATTGGGTTGGGCCGAGGCATTCACATGACAGACAACATTTTCCTCCCAACAACATTATTCATGTTTTGGGAGGTGCTGGATTCTTGTGGCTGGGATGGACAGGTTTCAACGGTGGAGCTCCCATGTCGGTGGGCCCCATTGCAG
Nv122             NTATTGGGTTGGGCCGAGGCATTCACATGACAGACAACATTTTCCYCCCAACAACATTATTCATGTTTTGGGAGGTGCNGGATTCTTGTGGCTGGGATGGACAGGTTTCAACGGTGGAGCTCCCATGTCGGTGGGCCCCATTGCAG
Nv136             TTATTGGGTTGGGCCGAGGCATTCACATGACAGACAACATTTTCCTCCCAACAANATTATTCATGTTTTGGGAGGTGCTGGATTCTTGNGGCTGGGATGGACAGGTTTCAACGGTGGAGCTCCCATGTCGGTGGGCCCCATTGCAG
Pa154             TTATTGGGTTGGGCCGANGCWTTCACACGACAGACAACATTTTCCTCCCAACAAYATTATTCATGTWTTGGGAGGTGCTGGATTCTTGTGRCTNGGATGGACAGGTTTCAAYGGTGGAGCTCCCATGTYGGTGGGMCCCATTGCAG
//                                    -      -                 --       -           -                       -                    -                -      -          |243|
Ck20              ATACCCTATATAGCATTAACTCAAATCGAGGACCAATCTCTTTCAGTTCAATTGATTTGGAACCTCCCCGCTG
Ck21              ATACCCTATATAGCATTAACTCAAATCGAGGACCAATCTCTTTCAGTTCAATTGATTTGGAACCTCCCCGCTG
Ck23              ATACCCTATATAGCATTAACTCAAATCGAGGACCAATCNCTTTCAGTTCAATTGATTTGGAACCTCCCCGCTG
Ck26              ATACCCTATATAGCATTAACTCAAATCGAGGACCAATCTCTTTCAGTTCAATTGATTTGGAACCTCCCCGCTG
Ck29              ATACCCTATATAGCATTAACTCAAATCGAGGACCAATCTCTTTCAGTTCAATTGATTTGGAACCTCCCCGCTG
Ck3               ATACCCTATATAGCATTAACTCAAATCGAGGACCAATCTCTTTCAGTTCAATTGATTTGGAACCTCCCCGCTG
Ck49              ATACCCTATATAGCATTAACTCAAATCGAGGACCAATCTCTTTCAGTTCAATTGATTTGGAACCTCCCCGCTG
Ck50              ATACCCTATANAGCATTAACTCAAATCGAGGACCAATCTCTTTCAGTTCAATTGATTTGGAACCTCCCCGCTG
Ck7               ATACCCTATATAGCATTAACTCAAATCGAGGACCAATCTCNTTCAGTTCAATTGATTTGGAACCTCCCCGCTG
Mg39              ATACCCTATANAGCATTAACTCAAATCGAGGACCAATCTCTTTCAGTTCAATTGATTTGGAACCTCCCCGCTG
Mg64_R            ATACCCTATATAGCATTAACTCAAATCGAGGACCAATCTCTTTCAGTTCAATTGATTTGGAACCTCCCCGCTG
Mg72              ATACCCTATATAGCATTAACTCAAATCGAGGACCAATCTCTTTCAGTTCAATTGATTTGGAACCTCCCCGCTG
Mg74              ATACCCTATATAGCATTAACTCAAATCGAGGACCAATCTCTTTCAGTTCAATTGATTTGGAACCTCCCCGCTG
Mg77              ATACCCTATATAGCATTAACTCAAATCGAGGACCAATCTCTTTCAGTTCAATTGATTTGGAACCTCCCYGCTG
//                                                                                    -    |244|
CaUTC00138833     TTGGAGTGGGANGATGACGTGGACGAGCGGGTGTTTTTCGGTGCTGACGTAGATGATGATGTGGAGATGGAACATGAACCGGTTACNGATCAAGTTAGCACCTTGGAGTGGGAGATACTTTTGAATATCCACAATTTGGATTCGAAT----NNNNCGGTTACNGATCAAGTTAGCACCTTGGAGTGGGAGATACTTTTGAATATCCACAATTTGGATTCGAATGTGGTTGATGATGACGTGGATGATGAGTACGAGATGTTGGTGGGTACGGAGGCGAGAANACCGCCTGCCTCGAGGGCTG
Ck10              TTGGAGTGGGACGATGATGTGGACGAGCGGGTGTTTTTCGGTGCTGGCGTAGATGATGATACGGAGATGGAACATGAACCGGGTACCGATCAAGTTAGCACCTTGGAGTGGGAGATACTTTTGAATATCCACAATTTGGATTCGAATNNNNGAACCGGGTACCGATCAAGTTAGCACCTTGGAGTGGGAGATACTTTTGAATATCCACAATTTGGATTCGAATGTGGTTGATGATGACGTGGACGATGAGTACGAGATGTTGGTGGGTACGGAGGCGAGAAAACCGCCTGCCTCGAGGGCTG
Ck21              TTGGAGTGGGACGATGATGTGGACGAGCGGGTGTTTTTCGGTGCTGGCGTAGATGATGATACGGAGATGGAACATGAACCGGGTACCGATCAAGTTAGCACCTTGGAGTGGGAGATACTTTTGAATATCCACAATTTGGATTCGAATNNNNGAACCGGGTACCGATCAAGTTAGCACCTTGGAGTGGGAGATACTTTTGAATATCCACAATTTGGATTCGAATGTGGTTGATGATGACGTGGACGATGAGTACGAGATGTTGGTGGGTACGGAGGCGAGAAAACCGCCTGCCTCGAGGGCTG
Ck23              TTGGAGTGGGACGATGATGTGGACGAGCGGGTGTTTTTCGGTGCTGGCGTAGATGATGATACGGAGATGGAACATGAACCGGGTACCGATCAAGTTAGCACCTTGGAGTGGGAGATACTTTTGAATATCCACAATTTGGATTCGAATNNNNGANCCGGGTACCGATCAAGTTAGCACCTTGGAGTGGGAGATACTTTTGAATATCCACAATTTGGATTCGAATGTGGTTGATGATGACGTGGACGATGAGTACGAGATGTTGGTGGGTACGGAGGCGAGAAAACCGCCTGCCTCGAGGGCTG
Ck26              TTGGAGTGGGACGATGACGTGGACGAGCGGGTGTTTTTCGGTGCTGGCGTAGATGATGATACGGAGATGGAACATGAACCGGGTACCGATCAAGTTAGCACCTTGGAGTGGGAGATACTTTTGAATATCCACAATTTGGATTCGAATNNNNGAACCGGGTACCGATCAAGTTAGCACCTTGGAGTGGGAGATACTTTTGAATATCCACAATTTGGATTCGAATGTGGTTGATGATGACGTGGACGATGAGTACGAGATGTTGGTGGGTACGGAGGCGAGAAAACCGCCTGCCTCGAGGGCTG
Ck34              TTGGAGTGGGACGATGACGTGGACGAGCGGGTGTTTTTCGGTGCTGACGTAGATGATGATACGGAGATGGAACATGAACCGGGTACCGATCAAGTTAGCACCTTGGAGTGGGAGATACTTTTGAATATCCACAATTTGGATTCGAATNNNNGAACCGGGTACCGATCAAGTTAGCACCTTGGAGTGGGAGATACTTTTGAATATCCACAATTTGGATTCGAATGTGGTTGATGATGACGTGGACGATGAGTACGAGATGTTGGTGGGTACGGAGGCGAGAAAACCGCCTGCCTCGAGGGCTG
Ck35              TTGGAGTGGGACGATGACGTGGACGAGCGGGTGTTTTTCGGTGCTGRCGTAGATGATGATACGGAGATGGAACATGAACCGGGTACCGATCAAGTTAGCACCTTGGAGTGGGAGATACTTTTGAATATCCACAATTTGGATTCGAATNNNNGAACCGGGTACCGATCAAGTTAGCACCTTGGAGTGGGAGATACTTTTGAATATCCACAATTTGGATTCGAATGTGGTTGATGATGACGTGGACGATGAGTACGAGATGTTGGTGGGTACGGAGGCGAGAAAACCGCCTGCCTCGAGGGCTG
Ck36              TTGGAGTGGGACGATGACGTGGACGAGCGGGTGTTTTTCGGTGCTGACGTGGACGATGATGTGGAGATGGAACATGAACCGGGTACCGATCAAGTTAGCACCTTGGAGTGGGAGATACTTTTGAATATCCACAATTTGGNNNNNNNNNNNNGAACCGGGTACCGATCAAGTTAGCACCTTGGAGTGGGAGATACTTTTGANTATCCACAATTTGGATTCGAATGTGGTTGATGATGACGTGGACGATGAGTACGAGATGTTGGTGGGTACGGAGGCGAGAAAACCGCCTGCCTCGAGGGCTG
Dm102             TTGGAGTGGGACGATGACGTGGACGAGCGGGTGTTTTTCGGTGCTGACGTAGACGATGACGTGGAGATGGAACATGAACCGGTTACCGATCAAGTTAGCACCTTGGAGTGGGAGATACTTTTGAATATCCACAATTTGGATTCGAATNNNNGAACCGGTTACCGATCAAGTTAGCACCTTGGAGTGGGAGATACTTTTGAATATCCACAATTTGGATTCGAATGTGGTTGATGATGACGTGGATGATGAGTACGAGATGTTGGTGGGTACGGAGGCGAGAAAACCGCCTGCCTCGAGGGCTG
Dm110             TTGGAGTGGGACGATGACGTGGACGAGCGGGTGTTTTTCGGTGCTGACGTAGACGATGACGTGGAGATGGAACATGAACCGGTTACCGATCAAGTTAGCACCTTGGAGTGGGAGATACTTTTGAATATCCACAATTTGGATTCGAATNNNNGAACCGGTTACCGATCAAGTTAGCACCTTGGAGTGGGAGATACTTTTGAATATCCACAATTTGGATTCGAATGTGGTTGATGATGACGTGGATGATGAGTACGAGATGTTGGTGGGTACGGAGGCNAGAAAACCGCCTGCCTCGAGGGCTG
Dm112             TTGGAGTGGGACGATGACGTGGACGAGCGGGTGTTTTTCGGTGCTGACGTAGACGATGACGTGGAGATGGAACATGAACCGGTTACCGATCAAGTTAGCACCTTGGAGTGGGAGATACTTTTGAATATCCACAATTTGGATTCGAATNNNNGAACCGGTTACCGATCAAGTTAGCACCTTGGAGTGGGAGATACTTTTGAATATCCACAATTTGGATTCGAATGTGGTTGATGATGACGTGGATGATGAGTACGAGATGTTGGTGGGTACGGAGGCGAGAAAACCGCCTGCCTCGAGGGCTG
Dm112_R           TTGGAGTGGGACGATGACGTGGACGAGCGGGTGTTTTTCGGTGCTGACGTAGACGATGACGTGGAGATGGAACATGAACCGGTTACCGATCAAGTTAGCACCTTGGAGTGGGAGATACTTTTGAATATCCACAATTTGGATTCGAATNNNNGAACCGGTTACCGATCAAGTTAGCACCTTGGAGTGGGAGATACTTTTGAATATCCACAATTTGGATTCGAATGTGGTTGATGATGACGTGGATGATGAGTACGAGATGTTGGTGGGTACGGAGGCGAGAAAACCGCCTGCCTCGAGGGCTG
Nv120             TTGGAGTGGGAYGATGACGTGGACGAGCGGGTGTTTTTCGGTGCTGACGTAGATGATGATGTGGAGATGGAACATGAACCGGTTACYGATCAAGTTAGCACCTTGGAGTGGGAGATACTTTTGAATATCCACAATTTGGATTCGAATNNNNGAACCGGTNACYGATCAAGTTAGCACCTTGGAGTGGGAGATACTTTTGAATATCCACAATTTGGATTCGAATGTGGTTGATGATGACGTGGATGATGAGTACGAGATGTTGGTGGGTACGGAGGCGAGAAAACCGCCTGCCTCGAGGGCTG
Nv122             TTGGAGTGGGACGATGACGTGGACGAGCGGGTGTTTTTCGGTGCTGACGTAGACGATGACGTGGAGATGGAACATGAACCGGTTACCGATCAAGTTAGCACCTTGGAGTGGGAGATACTTTTGAATATCCACAATTTGGATTCGAATNNNNGAACCGGTTACCGATCAAGTTAGCACCTTGGAGTGGGAGATACTTTTGAATATCCACAATTTGGATTCGAATGTGGTGGATGATGACGTGGATGATGAGTACGAGATGTTGGTGGGTACGGAGGCGAGAAAACCGCCTGCCTCGAGGGCTG
Nv125             TTGGAGTGGGATGATGACGTGGACGAGCGGGTGTTTTTCGGTGCTGACGTAGATGATGATGTGGAGATGGAACATGAACCGGTTACTGATCAAGTTAGCACCTTGGAGTGGGAGATACTTTTGAATATCCACAATTTGGATTCGAATNNNNGAACCGGTNACTGATCAAGTTAGCACCTTGGAGTGGGAGATACTTTTGAATATCCACAATTTGGATTCGAATGTGGTTGATGATGACGTGGATGATGAGTACGAGATGTTGGTGGGTACGGAGGCGAGAAAACCGCCTGCCTCGAGGGCTG
Nv127             TTGGAGTGGGAYGATGACGTGGACGAGCGGGTGTTTTTCGGTGCTGACGTAGAYGATGAYGTGGAGATGGAACATGAACCGGTTACYGATCAAGTTAGCACCTTGGAGTGGGAGATACTTTTGAATATCCACAATTTGGATTCGAATNNNNGAACCGGTTACYGATCAAGTTAGCACCTTGGAGTGGGAGATACTTTTGAATATCCACAATTTGGATTCGAATGTGGTKGATGATGACGTGGATGATGAGTACGAGATGTTGGTGGGTACGGAGGCGAGAAAACCGCCTGCCTCGAGGGCTG
//                           *     *                            *   -  *     ***                    *   *                                                                       *   *                                                                 *              *                                                          |245|
Ck10              TTCAATCACTACAATTGCANTATAATCCGTCTGAGGAGAGGCGCATCACATGCGCCTCACTTGAACCATAAGTTCTAGCCCAACCCTACATGGGAATTGTAGTCCATAAAACTGCAAGATCTTTATTCAATTAATAAAATTTTCGAAAGAGTTGTACCGAACAAAGGGGTTAGCTTAAGCGGCCATGTAGGGCAAGTTTAGAACTCAGGTGACCCTTGATATACCTCATGTCCGTACTTGGATGAATTGTGCAG
Ck11              TTCAATCACTACAATTGCAATATAATCCGTCTGAGGAGAGGCGCATCACATGCGCCTCACTTGAACCATAAGTTCTAGCCCAACCCTACATGGGAATTGTAGTCCATAAAACTGCAAGATCTTTATTCAATTAATAAAATTTTCGAAAGAGTTGTACCGAACAAAGGGGTTAGCTTAAGCGGCCATGTAGGGCAAGTTTAGAACTCAGGTGACCCTTGATATACCTCATGTCCGTACTTGGATGAATTGTNCAG
Ck17              TTCAATCACTACAATTGCAATATAATCCGTCTGAGGAGAGGCGCATCACATGCGCCTCACTTGAACCATAAGTTCTAGCCCAACCCTACATGGGAATTGTAGTCCATAAAACTGCAAGATCTTTATTCAATTAATAAAATTTTCGAAAGAGTTGTACCGAACAAAGGGGTTAGCTTAAGCGGCCATGTAGGGCAAGTTTAGAACTCAGGTGACCCTTGATATACCTCATGTCCGTACTTGGATGAATTGTGCAG
Ck2               TTCAATCACTACAATTGCAATATAATCCGTCTGAGGAGAGGCGCATCACATGCGCCTCACTTGAACCATAAGTTCTAGCCCAACCCTACATGGGAATTGTAGTCCATAAAACTGCAAGRTCTTTATTCAATTAATAAAATTTTCGAAAGAGTTGTACCGAACAAAGGGGTTAGCTTAAGCGGCCATGTAGGGCAAGTTTAGAACTCAGGTGACCCTTGATATACCTCATGTCCGTACTTGGATGAATTGTGCAG
Ck20              TTCAATCACTACNATTGCAATATAATCCGTCTGAGGAGAGGCGCATCACATGCGCCTCACTTGAACCATAAGTTCTAGCCCAACCCTACATGGGAATTGTAGTCCATAAAACTGCAAGATCTTTATTCAATTAATAAAATTTTCGAAAGAGTTGTACCGAACAAAGGGGTTAGCTTAAGCGGCCATGTAGGGCAAGTTTAGAACTCAGGTGACCCTTGATATACCTCATGNCCGTACTTGGATGAATTGTGCAG
Ck21              NTCAATCACTACAATTGCAATATAATCCGTCTGAGGAGAGGCGCATCACATGCGCCTCACTTGAACCATAAGTNCTAGCCCAACCCTACATGGGAATTGTAGTCCATAAAACTGCAAGATCTTTATTCAATTAATAAAATTTTCGAAAGNGTTGTACCGAACAAAGGGGTTAGCTTAAGCGGCCATGTAGGGCAAGTTTAGAACTCAGGTGACCCTTGATATACCTCATGTCCGTACTTGGATGAATTGTGCAG
Ck23              TTCAATCACTACAATTGCAATATAATCCGTCTGAGGAGAGGCGCATCACATGCGCCTCACTTGAACCATAAGTTCTAGCCCAACCCTACATGGGAATTGTAGTCCATAAAACTGCAAGATCTTTATTCAATTAATAAAATTTTCGAAAGAGTTGTACCGAACAAAGGGGTTAGCTTAAGCGGCCATGTAGGGCAAGTTTAGAACTCAGGTGACCCTTGATATACCTCATGTCCGTACTTGGATGAATTGTGCAG
Ck26              TTCAATCACTACAATTGCAATATAATCCGTCTGAGGAGAGGCGCATCACATGCGCCTCACTTGAACCATAAGTTCTAGCCCAACCCTACATGGGAATTGTAGTCCATAAAACTGCAAGATCTTTATTCAATTAATAAAATTTTCGAAAGAGTTGTACCGAACAAAGGGGTTAGCTTAAGCGGCCATGTAGGGCAAGTTTAGAACTCAGGTGACCCTTGATATACCTCATGTCCGTACTTGGRTGAATTGTGCAG
Ck3               TTCAATCACTACAATTGCAATATAATCCGTCTGAGGAGAGGCGCATCACATGCGCCTCACTTGAACCATAAGTTCTAGCCCAACCCTACANGGGAATTGTAGTCCATAAAACTGCAAGATCTTTATTCAATTAATAAAATTTTCGAAAGAGTTGTACCGAACAAAGGGGTTAGCTTAAGCGGCCATGTAGGGCAAGTTTAGAACTCAGGTGACCCTTGATATACCTCATGNCCGTACTTGGATGAATTGTGCAG
Ck34              TTCAATCACTACAATTGCAATATAATCCGTCTGAGGAGAGGCGCATCACATGCGCCTCACTTGAACCATAAGTTCTAGCCCAACCCTACATGGGAATTGTAGTCCATAAAACTGCAAGATCTTTATTCAATTAATAAAATTTTCGAAAGAGTTGTACCGAACAAAGGGGTTAGCTTAAGCGGCCATGTAGGGCAAGTTTAGAACTCAGGTGACCCTTGATATACCTCATGTCCGTACTTGGATGAATTGTGCAG
Ck4               TTCAATCACTACAATTGCAATATAMTCCGTCTGAGGAGAGGCGCATCACATGCGCCTCACTTGAACCATAAGTTCTAGCCCAACCCTACATGGGAATTGTAGTCCATAAAACTGCAAGATCTTTATTCAATTAATAAAATTTTCGAAAGAGTTGTACCGAACAAAGGGGTTAGCTTAAGCGGCCATGTAGGGCAARTTTAGAACTCAGGTGACCCTTGATATACCTCATGTCCGTACTTGGATGAATTGTGCAG
Ck54              TTCAATCACTACAATTGCAATATAATCCGTCTGAGGAGAGGCRCATCACATGCGCCTCACTTGAACCATAAGTTCTAGCCCAACCCTACATGGGAATTGTAGTCCATAAAACTGCAAGNTCTTTATTCAATTAATAAAATTTTCGAAAGAGTTGTACCGAACAAAGGGGTTAGCTTAAGCGGCCATGTAGGGCAAGTTTAGAACTCAGGTGACCCTTGATATACCTCATGTCCGTACTTGGATGAATTGTGCAG
Ck56              TTCAATCACTACAATTGCAATATAATCCGTCTGAGGAGAGGCGCATCACATGCGCCTCACTTGAACCATAAGTTCTAGCCCAACCCTACATGGGAATTGTAGTCCATAAAACTGCAAGATCTTTATTCAATTAATAAAATTTTCGAAAGAGTTGTACCGAACAAAGGGGTTAGCTTAAGCGGCCATGTAGGGCAAGTTTAGAACTCAGGTGACCCTTGATATACCTCATGTCCGTACTTGGATGAATTGTGCAG
Ck7               TTCAATCACTACAATTGCAATATAMTCCGTCTGAGGAGAGGCGCATCACATGCGCCTCACTTGAACCATAAGTTCTAGCCCAACCCTACATGGGAATTGTAGTCCATAAAACTGCAAGATCTTTATTCAATTAATAAAATTTTCGAAAGAGTTGTACCGAACAAAGGGGTTAGCTTAAGCGGCCATGTAGGGCAARTTTAGAACTCAGGTGACCCTTGATATACCTCATGTCCGTACTTGGATGAATTGTGCAG
Dm100             TTCAATCACTACAATTGCAATATAATCCGTCTGAGGAGAGGCGCATCACATGCGCCTCACTTGAACCATAAGTTCTAGCCCAACCCTACATGGGAATTGTAGTCCATAAAACTGCAAGATCTTTATTCAATTAATAAAATTTTCGAAAGAGTTGTAACGAACAAAGGGGTTAGCTTAAGCTG------------------------------------------------------------------------
Dm102             TTCAATCACTACAATTGCAATATAATCCGTCTGAGGAGAGGCGCATCACATGCGCCTCACTTGAACCATAAGTTCTAGCCCAACCCTACATGGGAATTGTAGTCCATAAAACTGCAAGATCTTTATTCAATTAATAAAATTTTCGAAAGAGTTGTAACGAACAAAGGGGTTAGCTTAAGCTG------------------------------------------------------------------------
Dm104             TTCAATCACTACAATTGCAATATAATCCGTCTGAGGAGAGGCGCATCACATGCGCCTCACTTGAACCATAAGTTCTAGCCCAACCCTACATGGGAATTGTAGTCCATAAAACTGCAAGATCTTTATTCAATTAATAAAATTTTCGAAAGAGTTGTAACGAACAAAGGGGTTAGCTTAAGCTG------------------------------------------------------------------------
Dm106             TTCAATCACTACAATTGCAATATAATCCGTCTGAGGAGAGGCGCATCACATGCGCCTCACTTGAACCATAAGTTCTAGCCCAACCCTACATGGGAATTGTAGTCCATAAAACTGCAAGATCTTTATTCAATTAATAAAATTTTCGAAAGAGTTGTAACGAACAAAGGGGTTAGCTTAAGCTG------------------------------------------------------------------------
Dm108             TTCAATCACTACAATTGCAATATAATCCGTCTGAGGAGAGGCGCATCACATGCGCCTCACTTGAACCATAAGTTCTAGCCCAACCCTACATGGGAATTGTAGTCCATAAAACTGCAAGATCTTTATTCAATTAATAAAATTTTCGAAAGAGTTGTAACGAACAAAGGGGTTAGCTTAAGCTG------------------------------------------------------------------------
Dm110             TTCAATCACTACAATTGCAATATAATCCGTCTGAGGAGAGGCGCATCACATGCGCCTCACTTGAACCATAAGTTCTAGCCCAACCCTACATGGGAATTGTAGTCCATAAAACTGCAAGATCTTTATTCAATTAATAAAATTTTCGAAAGAGTTGTAACGAACAAAGGGGTTAGCTTAAGCTG------------------------------------------------------------------------
Dm111             TTCAATCACTACAATTGCAATATAATCCGTCTGAGGAGAGGCGCATCACATGCGCCTCACTTGAACCATAAGTTCTAGCCCAACCCTACATGGGAATTGTAGTCCATAAAACTGCAAGATCTTTATTCAATTAATAANATTTTCGAAAGAGTTGTAACGAACAAAGGGGTTAGCTTAAGCTG------------------------------------------------------------------------
Dm112             TTCAATCACTACAATTGCAATATAATCCGTCTGAGGAGAGGCGCATCACATGCGCCTCACTTGAACCATAAGTTCTAGCCCAACCCTACATGGGAATTGTAGTCCATAAAACTGCAAGATCTTTATTCAATTAATAAAATTTTCGAAAGAGTTGTAACGAACAAAGGGGTTAGCTTAAGCTG------------------------------------------------------------------------
Dm112_R           TTCAATCACTACAATTGCAATATAATCCGTCTGAGGAGAGGCGCATCACATGCGCCTCACTTGAACCATAAGTTCTAGCCCAACCCTACATGGGAATTGTAGTCCATAAAACTGCAAGATCTTTATTCAATTAATAAAATTTTCGAAAGAGTTGTAACGAACAAAGGGGTTAGCTTAAGCTG------------------------------------------------------------------------
Dm113             TTCAATCACTACAATTGCAATATAATCCGTCTGAGGAGAGGCGCATCACATGCGCCTCACTTGAACCATAAGTTCTAGCCCAACCCTACATGGGAATTGTAGTCCATAAAACTGCAAGATCTTTATTCAATTAATAAAATTTTCGAAAGAGTTGTAACGAACAAAGGGGTTAGCTTAAGCTG------------------------------------------------------------------------
Dm114             TTCAATCACTACAATTGCAATATAATCCGTCTGAGGAGAGGCGCATCACATGCGCCTCACTTGAACCATAAGTTCTAGCCCAACCCTACATGGGAATTGTAGTCCATAAAACTGCAAGATCTTTATTCAATTAATAAAATTTTCGAAAGAGTTGTAACGAACAAAGGGGTTAGCTTAAGCTG------------------------------------------------------------------------
Dm115             TTCAATCACTACAATTGCAATATAATCCGTCTGAGGAGAGGCGCATCACATGCGCCTCACTTGAACCATAAGTTCTAGCCCAACCCTACATGGGAATTGTAGTCCATAAAACTGCAAGATCTTTATTCAATTAATAAAATTTTCGAAAGAGTTGTAACGAACAAAGGGGTTAGCTTAAGCTG------------------------------------------------------------------------
Dm116             TTCAATCACTACAATTGCAATATAATCCGTCTGAGGAGAGGCGCATCACATGCGCCTCACTTGAACCATAAGTTCTAGCCCAACCCTACATGGGAATTGTAGTCCATAAAACTGCAAGATCTTTATTCAATTAATAAAATTTTCGAAAGAGTTGTAACGAACAAAGGGGTTAGCTTAAGCT-------------------------------------------------------------------------
Dm117             TTCAATCACTACAATTGCAATATAATCCGTCTGAGGAGAGGCGCATCACATGCGCCTCACTTGAACCATAAGTTCTAGCCCAACCCTACATGGGAATTGTAGTCCATAAAACTGCAAGATCTTTATTCAATTAATAAAATTTTCGAAAGAGTTGTAACGAACAAAGGGGTTAGCTTAAGCTG------------------------------------------------------------------------
Dm118             TTCAATCACTACAATTGCAATATAATCCGTCTGAGGAGAGGCGCATCACATGCGCCTCACTTGAACCATAAGTTCTAGCCCAACCCTACATGGGAATTGTAGTCCATAAAACTGCAAGATCTTTATTCAATTAATAAAATTTTCGAAAGAGTTGTAACGAACAAAGGGGTTAGCTTAAGCTG------------------------------------------------------------------------
Dm119             TTCAATCACTACAATTGCAATATAATCCGTCTGAGGAGAGGCGCATCACATGCGCCTCACTTGAACCATAAGTTCTAGCCCAACCCTACATGGGAATTGTAGTCCATAAAACTGCAAGATCTTTATTCAATTAATAAAATTTTCGAAAGAGTTGTAACGAACAAAGGGGTTAGCTTAAGCTG------------------------------------------------------------------------
//                                        *                 -                                                                           -                                     *                       *              *                                             -            |246|
CaASU0020421      TTTTTGTATGTTCCTTTATTATCTGTACTC-GTGATTTTGTAGGATTCATTTTATCGTGGCTTGACAGCTGAAGAGGCAAAGCATGTGCATGAATATAATTTTGATCATCCTGGTAAAATTGATTTTTCTCATGGAATACTG--TATTGAGGCTTTGTTCAATTGTTCTTTACTCCATAAGAGTAAAGGCTTTTAGATTGCTTTGGTTTTGGTCAAGTGTATGCTTGTTGTTTGTTTGTATGTAGACGCGTTTGATACCGAGCAG---
CaUTC00138833     TTTTTGTATGTTCCTTTATTATTTGTACTC-GTGATTTTGTAGGATTCATTTTATNGTGGCTTGACAGCTGAAGAGGCAAAGCATGTGCATGAATATAATTTTGATCATCCTGGTAAAATTGATTTTTCTCATGGAATACTG--TATTGAGGCTTTGTTCAATTGTTCTTTACTCC--AAGAGTAAAGGCTTTTAGATTGCTTTGGTTTTGGTCAAGTGTATGCTTGTTGTTTGTTTGTATGTAGACGCGTTTGATACCGAGCAG---
Ck1               TTTTTGTATGTTCCTTTATTATTTGTACTC-GTGATTTTGTAGGATTCATTTTATCGTGGCNTGACAGCTGAAGAGGCAAAGCATGTGCATGAATATAANTTTGATCATCCTGGTAAAATTGATTTTTCTCATGGAATATTG--TATTGAGGCTTTGNTCAATTGTTCTTTACTCCATAAGAGTAAAGGCTTTTAGATTGCTTTGGTTTTGGTCAAGTGTATGCTTGTTGTTTGTTTGTATGTAGACGCGTTTGATACCGAGCAG---
Ck2               TTTTTGTATGTTCCTTTATTATTTGTACTY-GTGATTTTGTAGGNTTCATTTTATCGTGGCTTGACAGCTGAAGAGGCAAAGCATGTGCATGAATATAATTTTGATCATCCTGGTAAAATTGATTTTTCTYATGGAATATTG--TATTGAGGCTTTGTTCAATTGTTCTTTACTCCANANGAGTAAAGGCTTTTAGATTGCTTTGGTTTTGGTCAAGTGTATGCTTGTTGTTTGTTTGTATGTAGACGCGTTTGATACCGAGCAGCTG
Ck21              TTTTTGTATGTTCCTTTATTATTTGTACTCNGTGATTTTGTAGGATTCATTTTATCGTGGCTTGACAGCTGAAGAGGCAAAGCATGTGCATGAATATAATTTTGATCATCCTGGTAAAATTGATTYTTCTCATGGAATAYTG--TAYTGAGGCTTTGTTCAATTGTTCTTTACTCCATAAGAGTAAAGGCTTTTAGATTGCTTTGGTTTTGGTCAAGTGTATGCTTGTTGTTTGTTTGTATGTAGACGCGTTTGATACCGARCAGCTG
Ck22              TTTTTGTATGTTCCTTTATTATTTGTACTCTGTGATTTTGTAGGATTCATTTTATCGTGGCTTGACAGCTGAAGAGGCAAAGCATGTGCATGAATATAATTTTGATCATCCTGGTAAAATTGATTTTTCTCATGGAATACTG--TACTGAGGCTTTGTTCAATTGTTCTTTACTACATAAGAGTAAAGGCTTTTAGATTGCTTTGGTTTTGGTCAAGTGTATGCTTGTTGTTTGTTTGTATGTAGACGCGTTTGATACCGAGCAGCTG
Ck26              TTTTTGTANGTTCCTTTATTATTTGTACTC-GTGATTTTGTAGGATTCATTTTATCGTGGCTTGACAGCTGAAGAGGCAAAGCATGTGCATGAATATAATTTTGATCATCCTGGTAAAATTGATTTTTCTCATGGAATATTG--TATTGAGGCTTTGTTCAATTGTTCTTTACTCCATAAGAGTAAAGGCTTTTAGATTGCTTTGGTTTTGGTCAAGTGTATGCTTGTTGTTTGTTTGTATGTAGACGCGTTTGATACCGAGCAG---
Ck34              TTTTTGTATGTTCCTTTATTATTTGTACTC-GTGATTTTGTAGGATTCATTTTATCGTGGCTTGACAGCTGAAGAGGCAAAGCATGTGCATGAATATAATTTTGATCNTCCTGGTAAAATTGATTTTTCTCATGGAATATTG--TATTGAGGCNTTGTTCANTTGTTCTTTACTCCATAAGAGTAAAGGCTTNTAGATTGCTTTGGTTTTGGTCAAGTGTATGCTTGTTGTTTGTTTGTATGTAGACGCGTTTGATACCGAGCAG---
Ck36              TTTTTGTATGTTCCTTTATTATTTGTACTC-GTGATTTTGTAGGATTCATTTTATCGTGGCTTGACAGCTGAAGAGGCAAAGCATGTGCATGAATATAATTTTGATCATCCTGGTAAAATTGATTTTTCTCATGGAATATTG--TATTGAGGCTTTGTTCAATTGTTCTTTACTCCANAAGAGTAAAGGCTTTTAGATTGCTTTGGTTTTGGTCAAGTGTATGCTNGTTGTTTGTTTGTATGTAGACGCGTTTGATACCGAGCAG---
Ck4               TTTTTGTATGTTCCTTTATTATTTGTACTC-GTGATTTTGTAGGATTCATTTTATCGTGGCTTGACAGCTGAAGAGGCAAAGCATGTGCATGAATATAATTTTNATCATCCTGGTAAAATTGATTTTTCTCATGGAATATTG--TATTGAGGCTTTGTTCAATTGTTCTTTACTCCATAAGAGTAAAGGCTTTTAGATTGCTTTRGTTTTGGTCAAGTGTATGCTTGYTGTTTGTTTGTATGTAGACGCGTTTGNTACCGAGCAGCTG
Ck49              TTTTTGTATGTTCCTTTATTATTTGTACTC-GTGATTTTGTAGGATTCATTTTATCGTGGCTTGACAGCTGAAGAGGCAAAGCATGTGCATGAATATAATTTTGATCATCCTGGTAAAATTGATTTTTCTCATGGAATATTG--TATTGAGGCTTTGTTCAATTGTTCTTTACTCCATAAGAGTAAAGGCTTTTAGATTGCTTTGGTTTTGGTCAAGTGTATGCTTGTTGTTTGTTTGTATGTAGACGCGTTTGATACCGAGCAGCTG
Ck51              TTTTTGTATGTTCCTTTATTATTTGTACTC-GTGATTTTGTAGGATTCATTTTATCGTGGCTTGACAGCTGAAGAGGCAAAGCATGTGCATGAATATAATTTTGATCATCNTGGTAAAATTGATTTTTCTCATGGAATATTG--TATTGAGGCTTTGTTCAATTGTTCTTTACTCCATAAGAGTAAAGGCTTTTAGATTGCTTTGGTTTTGGTCAAGTGTATGCTTGTTGTTTGTTTGTATGTAGACGCGTTTGATACCGAGCAG---
Ck81              TTTTTGTATGTTCCTTTATTATCTGTWCTC-GTGATTTTGTAGGATTCATTTTATCGTGGCTTGACAGCTGAAGAGGCAAAGCATGTGCATGAATATAATTTTGATCATCCTGGTAAAATTGATTTTTCTCANGGAATACTG--TATTGAGGCTTTGTTCAATTGTTCTTTACTCCATAAGAGTAAAGGCTTTTAGATTGCTTTGGTTTTGGTCAAGTGTATGCTTGTTGTTTGTTTGTATGTAGACGCGTTTGATACCGAGCAG---
Ck83              TTTNNNTATGTTCCTTTATTATYTGTACTC-GTGATTTTGTAGGATTCATTTTATCGTGGCTTGACAGCTGAAGAGGCAAAGCATGTGCATGAATATAATTTTGATCATCCTGGTAAAATTGATTTTTCTCATGGAATACTG--TATTGAGGCTTTGTTCAATTGTTCTTTACTCCATAAGAGTAAAGGCTTTTAGATTGCTTTGGTTTTGGTCAAGTGTATGCTTGTTGTTTGTTTGTATGTAGACGCGTTTGANACCGAGCAG---
Ck85              TTTTNGTATGTTCCTTTATTATCTGTNCTC-GTGATTTTGTAGGATTCATTTTATCGTGGCTTGACAGCTGAAGAGGCAAAGCATGTGCATGAATATAATTTTGATCATCCTGGTAAAATTGATTTTTCTCATGGAATACTG--TATTGAGGCTTTGTTCAATTGTTCTTTACTCCATAAGAGTAAAGGCTTTTAGNTTGCTTTGGTTTTGGTCAAGTGTATGCTTGTTGTTTGTTTGTATGTAGACGCGTTTGATACCGAGCAGCTG
Ck85_R            TTTTTGTATGTTCCTTTATTATCTGTWCTC-GTGATTTTGTAGGATTCATTTTATCGTGGCTTGACAGCTGAAGAGGCAAAGCATGTGCATGAATATAATTTTGATCATCCTGGTAAAATTGATTTTTCTCATGGAATACTG--TANTGAGGCTTTGTTCAATTGTTCTTTACTCNNTAAGAGTAAAGGCTTTTAGATTGCTTTGGTTTTGGTCAAGTGTATGCTTGTTGTTTGTTTGTATGTAGANGCGTTTGATACCGAGCAG---
Ck88              TTTTTGTATGTTCCTTTATTATCTGTNCTC-GTGATTTTGTAGGATTCATTTTATCGTGGCTTGACAGCTGAAGAGGCAAAGCATGTGCANGAATATAATTTTGATCATCCTGGTAAAATTGATTTTTCTCATGGAATACTG--TATTGAGGCTTTGTTCAATTGTTCTTTACTCCATAAGAGTAAAGGCTTTTAGATTGCTTTGGTTTTGGTCAAGTGTATGCTTGTTGTTTGTTTGTATGTAGACGCGTTTGATACCGAGCAG---
Dm104             TTTTTGTATGTTCCTTTATTATTTGTACTC-GTGATTTTGTAGGATTCATTTTATCGTGGCTTGACAGCTGAAGAGGCAAAGCATGTGCATGAATATAATTTTGATCATCCTGGTAAAATTGATTTTTCTCATGGAATACTG--TATTGAGGCTTTGTTCAATTGTTCTTTACTCCATAAGAGTAAAGGCTTTTAGATTGCTTTGGTTTTGGTCAAGTGTATGCTTGTTGTTTGTTTGTATGTAGACGCGTTTGATACCGAGCAG---
Dm108             TTTTTGTATGTTCCTTTATTANTTGTACTC-GTGATTTTGTANGATTCATTTTATCGTGGCTTGACAGCTGAAGAGGCAAAGCATGTGCATGAATATAATTTTGATCATCCTGGTAAAATTGATTTTTCTCATGGAATACTG--TATTGAGGCTTTGTTCAATTGTTCTTTACTCCATAAGAGTAAAGGCTTTTAGATTGCTTTGGTTTTGGTCAAGTGTATGCTNGTTGTTTGTTTGTATGTAGACGCGTTTGANACCGAGCAG---
Dm112             TTTTTGTATGTTCCTTTATTATTTGTACTC-GTGATTTTGTAGGATTCATTTTATCGTGGCTTGACAGCTGAAGAGGCAAAGCATGTGCATGAATATAATTTTGATCATCCTGGTAAAATTGATTTTTCTCATGGAATACTG--TATTGAGGCTTTGTNCAATTGTTCTTTACTCCATAAGAGTAAAGGCTTTTAGATTGCTTTGGTTTTGGTCAAGTGTATGCTTGTTGTTTGTTTGTATGTAGACGCGTTTGATACCGAGCAGCTG
Dm113             TTTTTGTATGTTCCTTTATTATTTGTACTC-GTGATTTTGTAGGATTCATTTTATCGTGGCTTGACAGCTGAAGAGGCAAAGCATGTGCATGAATATAATTTTGATCATCCTGGTAAAATTGATTTTTCTCATGGAATACTG--TATTGAGGCTTTGTTCAATTGTTCTTTACTCCATAAGAGTAAAGGCTTTTAGATTGCTTTGGTTTTGGTCAAGTGTATGCTTGTTGTTTGTTTGTATGTAGACGCGTTTGATACCGAGCAG---
Dm114             TTTTTGTATGTTCCTTTATTATTTGTACTC-GTGATTTTGTAGGATTCATTTTATCGTGGCTTGACAGCTGAAGAGGCAAAGCATGTGCATGAATATAATTTTGATCATCCTGGTAAAATTGATTTTTCTCATGGAATACTG--TATTGAGGCTTTGTTCAATTGNTCTTTACTCCATAAGAGTAAAGGCTTTTAGATTGCTTTGGTTTTGGTCAAGTGTATGCTTGTTGTTTGTTTGNATGTAGACGCGTTTGATACCGAGCAG---
Dm115             TTTTTGTATGTTCCTTTATTATTTGTACTC-GTGATTTTGTAGGATTCATTTTATCGTGGCTTGACAGCTGAAGAGGCAAAGCATGTGCATGAATATAATTTTGATCATCCTGGTAAAATTGATTTTTCTCATGGAATACTG--TATTGAGGCTTTGTTCAATTGTTCTTTACTCCATAAGAGTAAAGGCTTTTAGATTGCTTTGGTTTTGGTCAAGTGTATGCTTGTTGTTTGTTTGTATGTAGACGCGTTTGATACCGAGCAGCTG
Dm116             TTTTTGTATGTTCCTTTATTATTTGTACTC-GTGATTTTGTAGGATTCATTTTATCGTGGCTTGACAGCTGAAGAGGCAAAGCATGTGCATGAATATAANTTTGATCATCCTGGTAAAATTGATTTTTCTCATGGAATACTG--TATTGAGGCTTTGTTCAATTGTTCTTTACTCCATAAGAGTAAAGGCTTTTAGATTGCTTTGGTTTTGGTCAAGTGTATGCTTGTTGTTTGTTTGTATGTAGACGCGTTTGATACCGAGCAG---
Mg40              TTTTTGTATGTTCCTTTATTATTTGTACTC-GTGATTTTGTAGGATTCATTTTATCGTGGCTTGACAGCTGAAGAGGCAAAGCATGTGCATGAATATAATTTTGATCATCCTGGTAAAATTGATTTTTCTCATGGAATACTG--TAATGAGGCTTTGTTCAATTGTTCTTTACTCCATAAGAGTAAAGGCTTTTAGATTGCTTTGGTTTTGGTCAAGTGTATGCTTGYTGTTTGTTTGTATGTAGACGCGTTTGATACCGAGCAGCTG
Mg41              TTTTTGTATGTTCCTTTATTATTTGTACTC-GTGATTTTGTAGGATTCATTTTATCGTGGCTTGACAGCTGAAGAGGCAAAGCATGTGCATGAATATAATTTTGATCATCCTGGTAAAATTGATTTTTCTCATGGAATACTG--TAATGAGGCTTTGTTCAATTGTTCTTTACTCCATAAGAGTAAAGGCTTTTAGATTGCTTTGGTTTTGGTCAAGTGTATGCTTGTTGTTTGTTTGTATGTAGACGCGTTTGATACCGAGCAGCTG
Mg60              TTTTTGTATGTTCCTTTATTATTTGTACTC-GTGATTTTGTAGGATTCATTTTATCGTGGCTTGACAGCTGAAGAGGCAAAGCATGTGCATGAATATAATTTTGATCATCCTGGTAAAATTGATTTTTCTCATGGAATACTG--TAATGAGGCTTTGTTCAATTGTTCTTTACTCCATAAGAGTAAAGGCTTTTAGATTGCTTTGGTTTTGGTCAAGTGTATGCTTGCTGTTTGTTTGTATGTAGACGCGTTTGATACCGAGCAG---
Mg64              TTTTTGTATGTTCCTTTATTATTTGTACTC-GTGATTTTGTAGGATTCATTTTATCGTGGCTTGACAGCTGAAGAGGCAAAGCATGTGCATGAATATAATTTTGATCATCCTGGTAAAATTGATTTTTCTCATGGAATACTG--TAATGAGNCTTTGTTCAATTGTTCTTTACTCCATAAGAGTAAAGGCTTTTAGATTGCTTTGGTTTTGGTCAAGTGTATGCTTGYTGTTTGTTTGTATGTAGACGCGTTTGATACCGAGCAGCTG
Mg64_R            TTTTTGTATGTTCCTTTATTATTTGTACTC-GTGATTNTGTAGGATTCATTTTATCGTGGCTTGACAGCTGAAGAGGCAAAGCATGTGCATGAATATAATTTTGATCATCCTGGTAAAATTGATTTTTCTCATGGAATACTG--TAATGAGGCTTTGTTCAATTGTTCTTTACTCCATANGAGTAAAGGCTTTTAGATTGCTTTGGTTTTGGTCAAGTGTATGCTTGYTGTTTGTTTGTATGTAGACGCGTTTGATACCGAGCAGCTG
Mg77              TTTTTGTATGTTCCTTTATTATTTGTACTC-GTGATTTTGTAGGATTCATTTTATCGTGGCTTGACAGCTGAAGAGGCAAAGCATGTGCATGAATATAATTTTGATCATCCTGGTAAAATTGATTTTTCTCATGGAATACTG--TAATGAGNCTTTNTTCAATTGTTCTTTACTCCATAAGAGTAAAGGCTTTTAGATTGCTTTGGTTTTGGTCAAGTGTATGCTTGTTGTTTGTTTNTATGTAGACGCGTTTGATACCGAGCAG---
Mg79              TTTTTGTATGTTCCTTTATTATTTGTACTC-GTGATTTTGTAGGATTCATTTTATCGTGGCTTGACAGCTGAAGAGGCAAAGCATGTGCATGAATATAATTTTGATCATCCTGGTAAAATTGATTTTTCTCATGGAATACTG--TAATGAGGCTTTGTTCAATTGTTCTTTACTCCATAAGAGTAAAGGCTTTTAGATTGCTTTGGTTTTGGTCAAGTGTATGCTTGTNGTTTGTTTGTATGTAGACGCGTTTGATACCGAGCAG---
Nv125             TTTTTGTATGTTCCTTTATTATTTGTACTC-GTGATTTTGTAGGATTCATTTTATNGTGGCTTGACAGNTGAANAGGCAAAGCATGTGCATGAATATAATTTTNATCATNNTGGTAAAATTGATTTTTCTCATGGAATACTG--TATTGAGNCTTTGTTCAATTGTTNTTTACTCCATAAGAGTAAAGGCTTTTAGATTGNTTTGGTTTTGGTCAAGTGTATGCTTGTTGTTTGTTTGTATGTAGACGCGTTTGATACCGAGCAGCTG
Nv127             TTTTTGTATGTTCCTTTATTATTTGTACTC-GTGATTTTGTAGGATTCATTTTATCGTGGCTTGACAGCTGAAGAGGCAAAGCATGTGCATGAATATAATTTTGATCATCCTGGTAAAATTNATTTTTCTCATGGAATACTGNNTATTGAGGCTTTGTTCAATTGTTCTTTACTCCNNAAGAGTAAAGGCTTTTAGATTGCTTTGGTTTTGGTCAAGTGTATGCTTGTTGTTTGTTTGTATGTAGACGCGNTTGATACCGAGCAG---
Pa147             TTGTTGTATGTTCTGTCATTATTTGTACTN-GTGATTTTGTAGGATTCATTTTATCGTGGCTTGACAGCTGAAGAGGCAAAGCATGTGCATGAATATAATTTTGATCATCCTGGTAAAATTNATTTTTCTCATGGAATACTG--CAACGAGGCTTTGTTCAATTGTTCTTTACTCCATAAGCGTAAAGGCTTTTAGATTGCTTTAGTTTTGGTCAAATGTATGCTTGTTGTTTGTTTGTATGTAGACGCGTTTGATACCGAGCAG---
Pa158             TTGTTGTATGTTCTGTCATTATTTGTACTT-GTGATTTTGTAGGATTCATTTTATCGTGGCTTGACAGCTGAAGAGGCAAAGCATGTGCATGAATATAATTTTGATCATCCTGGTAAAATTGATTTTTCTCATGGAATACTG--CAACGAGGCTTTGTTCAATTGTTCTTTACTCCATAAGCGTAAAGGCTTTTAGATTGCTTTAGTTTTGGTCAAATGTATGCTTGTTGTTTGTTTGTATGTAGACGCGTTTGATACCGAGCAG---
//                  *          ** *     *   *  *                                                                                               -    -        *    * **                          -      *                      *           *          *                                 -      |247|
CaASU0020421      CAGCTTTATCCTTGCAAGC-TTTWGCATATTTGGTTTCTTTCTTACATGCTTTAA-TAACT-GGTGGCCTTTATTTTTGTCATCCTTTTGTTACAAAGTTCTTCTAAATTATGAAAGTGTAGGCTGAAGCTG
Ck21              CAGCTTTATCCTTGCAAGCTTTTTGCATATTTGGTTTCTTTCTTACATGCTTTAANTAACT-GGTGGCCTTTATTTTTGTCATCCTTTTGTTACAAAGTTCTTCTAAATTATGAAAGTGTAGGCTGAAGCTG
Ck50              CAGCTTTATCCTTGCAAGC-TTTTGCATATTTGGTTTCTTTCTTACATGCTTTAA-TAACT-GGTGGCCTTTATTTTTGTCATCCTTTTGTTACAAAGTTCTTCTAAATTATGGAAGTGTAGGCTGAAGCTG
Ck54_R            CAGCTTTATCCTTGCAAGC-TTTTGCATATTTGGTTTCTTTCTTACATGCTTTAA-TAACT-GGTGGCCTTTATTTTTGTCATCCTTTTGTTACAAAGTTCNTCTAAATTATGRAAGTGTAGGCTGAAGCTG
Ck56              CAGCTTTATCCTTGCAAGCTTTTNGCATATTTGGTTTCTTTCTTACATGCTTTAA-TAACT-GGTGGCCTTTATTTTTGTCATCCTTTTGTTACAAAGTTCTTCTAAATTATGNAAGTGTAGGCTGAAGCNG
Dm114             CAGCTTTATCCTTGCNAGC-TTTTGCATATTTGGTTTCTTTCTTACATGCTTTAA-TAACT-GGTGGCCTTTATTTTTGTCATCCTTTTGTTACAAAGTTCTTCTAAATTATGAAAGTGCAGGCTGAAGCTG
Mg39              CAGCTTTATCCTTGCAAGC-TTTTGCATATTTGGTTTCTTTCTTACATGCTTTAA-TAACT-GGTGGCCTTTATTTTTGTCATCCTTTTGTTACAAAGTTCTTCTAAATTATGAAAGTGTAGGCTGAAGCCG
Mg41              CAGCTTTATCCTTGCAAGA-TTTTGCATATTTGGTTTCTTTCTTACATGCTTTAA-TAACT-GGTGGCCTTTATTTTTGTCATCCTTTTGTTACAAAGTTCTTCTAAATTATGAAAGTGTAGGCTGAAGCTG
Nv122             -AGCTTTATCCTTGCAAGC-TNTTGCATATTTGGTTTCTTTCTTACATGCTTTAA-TAACTGGGTGGCCTTTATTTTTGTNANCCTTTTGTTACAAAGTTCTTCTAAATTNTGAAAGTGTAGGCTGAAGCTG
Pa147_R           CAGCTTTATCCTTGCAAGC-TTTTGCAGATTGGGTTTCTTTCTTACATGCTTTAA-TAACT-GGTGGCCTTTATTTTAGTCATCCTTTTGTTATGAAGTTCTTCTAAATTATGAAAGTGCAGGCTGAAGCTG
//                                  -    -   -   -                                             -               --                  *     *          - |248|
Ck1               CCTCNTTTTCNTCTCATCGATCTCAGCCCTCTTCGCCTTATRAGCTG
Ck2               CCTCNTTTTCNTCTCATCGATCTCAGCCCTCTTCGCCTTATAAGCTG
Ck21              CCTCCTTTTCTTCTCATCGATCTCAGCCCTCTTCGCCTTATAAGCTG
Ck23              CCTCMTTTTCYTCTCATCGATCTCAGCCCTCTTCGCCTNATAAGCTG
Ck26              CCTCATTTTCCTCTCATCGATCTCAGCCCTCTTCGCCTTATAAGCTG
Ck29              CCTCNTTTTCNTCTCATCGATCTCAGCCCTCTTCGCCTTATAAGCTG
Ck3               CCTCMTTTTCYTCTCATCGATCTCAGCCCTCTTCGCCTTATAAGCTG
Ck50              CCTCNTTTTCNTCTCATCGATCTCAGCCCTCTTCGCCTTATAAGCTG
Ck56              CCTCMTTTTCYTCTCATCGATCTCAGCCCTCTTCGCCTTATAAGCTG
Ck83              CCTCCTTTTCTTCTCATCGATCTCAGCCCTCTTCGCCTTATAAGCTG
Ck85              CCTCCNTTTCTTCTCATCGATCTCAGCCCTCTTCGCCTTATAAGCTG
//                    *     *                              -     |249|
CaASU0020421      TTGTAGTGCTAATTTGTTATTTGGGGCATCGACAAATTCTTCATCAGAGGGTTTGTGGGAAGAGATTTTGCAGTTAATGGGTGGGCATTACTCGGAACTAAGTCGAAAACCAAAAAAGGATTCTTAAGTGTAATTGAGTATGGTCCATAGAAGGCATATAGACTTACTACATGAGCTTCAACATCAGTATAGCAG
Ck21              TTGTAGTGCTAATTTGTTATTTGGGGCATCGACAAATTCTTCATCAGAGGGTTTGTGGGAAGAGATTTTGCAGTTAATGGGTGGGCATTACTCGGAACTAAGTCGAAAACCAAAAAAGGATTCTTAAGTGTAACTGAGTATGGTCCATAGAAGGCATATAGACTTACTACATTAGCTTCAACATCAGTATAGCAG
Ck22              TTGTAGTGCTAATTTGTTATTTGGGGCATCGACAAATTCTTCATCAGAGGATTTGTGGGAAGAGATTTTGCAGTTAATGGGTGGGCATTATTCGGAACTAAGTCGAAAACCAAAAAAGGATTCTTAAGTGTAACTGAGTATGGTCCATAGAAGGCATATAGACTTACTACATTAGCTTCAACATCAGTATAGCAG
Ck23              TTGTAGTGCTAATTTGTTATTTGGGGCATCGACAAATTCTTCATCAGAGGGTTTGTGGGAAGAGATTTTGCAGTTAATGGGTGGGCATTACTCGGAACTAAGTCGAAAACCAAAAAAGGATTCTTAAGTGTAACTGAGTATGGTCCATAGAAGGCATATAGACTTACTACATTAGCTTCAACATCAGTATAGCAG
Ck32              TTGTAGTGCTAATTTGTTATTTGGGGCATCGACAAATTCTTCATCAGAGGGTTTGTGGGAAGAGATTTTGCAGTTAATGGGTGGGCATTACTCGGAACTAAGTCGAAAACCAAAAAAGGATTCTTAAGTGTAACCGAGTATGGTCCATAGAAGGCATATAGACTTACTACATTAGCTTCAACATCAGTATAGCAG
Ck34              TTGTAGTGCTAATTTGTTATTTGGGGCATCGACAAATTCTTCATCAGAGGGTTTGTGGGAAGAGATTTTGCAGTTAATGGGTGGGCATTACTCGGAACTAAGTCGAAAACCAAAAAAGGATTCTTAAGTGTAACCGAGTATGGTCCATAGAAGGCATATAGACTTACTACATTAGCTTCAACATCAGTATAGCAG
Ck4               TTGTAGTGCTAATTTGTTATTTGGGGCATCGACAAATTCTTCATCAGAGGGTTTGTGGGAAGAGATTTTGCAGTTAATGGGTGGGCATTATTCGGAACTAAGTCGAAAACCAAAAAAGGATTCTTAAGTGTAACTGAGTATGGTCCATATAAGGCATATAGACTTGCTACATGAGCTTCAACGTCAGTATAGCAG
Ck49              TTGTAGTGCTAATTTGTTATTTGGGGCATCGACAAATTCTTCATCAGAGGGTTTGTGGGAAGAGATTTTGCAGTTAATGGGTGGGCATTACTCGGAACTAAGTCGAAAACCAAAAAAGGATTCTTAAGTGTAACTGAGTATGGTCCATAGAAGGCATATAGACTTACTACATTAGCTTCAACATCAGTATAGCAG
Ck50              TTGTAGTGCTAATTTGTTATTTGGGGCATCGACAAATTCTTCATCAGAGGGNTTGTGGGAAGAGATTTTGCAGTTAATGGGTGGGCATTACTCGGAACTAAGTCGAAAACCAAAAAAGGATTCTTAAGTGTAACTGAGTATGGTCCATAGAAGGCATATAGACTTACTACATTAGCTTCAACATCAGTATAGCAG
Ck54              TTGTAGTGCTAATTTGTTATTTGGGGCATCGACAAATTCTTCATCAGAGGGTTTGTGGGAAGAGATTTTGCAGTTAATGGGTGGGCATTACTCGGAACTAAGTCGAAAACCAAAAAAGGATTCTTAAGTGTAACTGAGTATGGTCCATAGAAGGCATATAGACTTACTACATTAGCTTCAACATCAGTATAGCAG
Ck54_R            TTGTAGTGCTAATTTGTTATTTGGGGCATCGACAAATTCTTCATCAGAGGGTTTGTGGGAAGAGATTTTGCAGTTAATGGGTGGGCATTACTCGGAACTAAGTCGAAAACCAAAAAAGGATTCTTAAGTGTAACTGAGTATGGTCCATAGAAGGCATATAGACTTACTACATTAGCTTCAACATCAGTATAGCAG
Ck56              TTGTAGTGCTAATTTGTTATTTGGGGCATCGACAAATTCTTCATCAGAGGGTTTGTGGGAAGAGATTTTGCAGTTAATGGGTGGGCATTACTCGGAACTAAGTCGAAAACCAAAAAAGGATTCTTAAGTGTAACCGAGTATGGTCCATAGAAGGCATATAGACTTACTACATTAGCTTCAACATCAGTATAGCAG
Ck7               TTGTAGTGCTAATTTGTTATTTGGGGCATCGACAAATTCTTCATCAGAGGGTTTGTGGGAAGAGATTTTGCAGTTAATGGGTGGGCATTACTCGGAACTNAGTCGAAAACCAAAAAAGGATTCTTAAGTGTANCTGAGTNTGGTCCATAGAAGGCATATAGACTTACTACATTAGCTTCAACATCAGTATAGCAG
Ck80              TTGTAGTGCTAATTTGTTATTTGGGGCATCGACAAATTCTTCATCAGAGGGTTTGTGGGAAGAGATTTTGCAGTTAATGGGTGGGCATTACTCGGAACTAAGTCGAAAACCAAAAAAGGATTCTTAAGTGTAACTGAGTATGGTCCATAGAAGGCATATAGACTTACTACATGAGCTTCAACATCAGTATAGCAG
Ck83              TTGTAGTGCTAATTTGTTATTTGGGGCATCGACAAATTCTTCATCAGAGGGTTTGTGGGAAGAGATTTTGCAGTTAATGGGTGGGCATTACTCGGAACTAAGTCGAAAACCAAAAAAGGATTCTTAAGTGTAACTGAGTATGGTCCATAGAAGGCATATAGACTTACTACATGAGCTTCAACATCAGTATAGCAG
Dm100             TTGTAGTGCTAATTTGTTATTTGGGGCATCGACAAATTCTTCATCAGAGGGTTTGTGGGAAGAGATTTTGCAGTTAATGGGTGGGCATTACTCGGAACTAAGTCGAAAACCAAAAAAGGATTCTTAAGTGTAACTGAGTATGGTCCATAGAAGGCATATAGACTTACTACATGAGCTTCAACATCAGTATAGCAG
Dm102             TTGTAGTGCTAATTTGTTATTTGGGGCATCGACAAATTCTTCATCAGAKGGTTTGTGGGAAGAGATTTTGCAGTTAATGGGTGGGCATTACTCGGAACTAAGTCGAAAACCAAAAAAGGATTCTTAAGTGTAACTGAGTATGGTCCATAGAAGGCATATAGACTTACTACATGAGCTTCAACATCAGTATAGCAG
Dm104             TTGTAGTGCTAATTTGTTATTTGGGGCATCGACAAATTCTTCATCAGATGGTTTGTGGGAAGAGATTTTGCAGTTAATGGGTGGGCATTACTCGGAACTAAGTCGAAAACCAAAAAAGGATTCTTAAGTGTAACTGAGTATGGTCCATAGAAGGCATATAGACTTACTACATGAGCTTCAACATCAGTATAGCAG
Dm106             TTGTAGTGCTAATTTGTTATTTGGGGCATCGACAAATTCTTCATCAGATGGTTTGTGGGAAGAGATTTTGCAGTTAATGGGTGGGCATTACTCGGAACTAAGTCGAAAACCAAAAAAGGATTCTTAAGTGTAACTGAGTATGGTCCATAGAAGGCATATAGACTTACTACATGAGCTTCAACATCAGTATAGCAG
Dm108             TTGTAGTGCTAATTTGTTATTTGGGGCATCGACAAATTCTNCATCAGAKGGTTTGTGGGAAGAGATTTTGCAGTTAATGGGTGGGCATTACTCGGAACTAAGTCGAAAACCAAAAAAGGATTCTTAAGTGTAACTGAGTATGGTCCATAGAAGGCATATAGACTTACTACATGAGCTTCAACANCAGTATAGCAG
Dm110             TTGTAGTGCTAATTTGTTATTTGGGGCATCGACAAATTCTTCATCAGAKGGTTTGTGGGAAGAGATTTTGCAGTTAATGGGTGGGCATTACTCGGAACTAAGTCGAAAACCAAAAAAGGATTCTTAAGTGTAACTGAGTATGGTCCATAGAAGGCATATAGACTTACTACATGAGCTTCAACATCAGTATAGCAG
Dm111             TTGTAGTGCTAATTTGTTATTTGGGGCATNGACAAATTCTTCATCAGAGGGTTTGTGGGAAGAGATTTTGCAGTTAATGGGTGGGCATTACTCGGAACTAAGTCGAAAACCAAAAAAGGATTCTTAAGTGTAACTGAGTATGGTCCATAGAAGGCATATAGACTTACTACATGAGCTTCAACATCAGTATAGCAG
Dm112             TTGTAGTGCTAATTTGTTATTTGGGGCATCGACAAATTCTTCATCAGAGGGTTTGTGGGAAGAGATTTTGCAGTTAATGGGTGGGCATTACTCGGAACTAAGTCGAAAACCAAAAAAGGATTCTTAAGTGTAACTGAGTATGGTCCATAGAAGGCATATAGACTTACTACATGAGCTTCAACATCAGTATAGCAG
Dm112_R           TTGTAGTGCTAATTTGTTATTTGGGGCATCGACAAATTCTTCATCAGAGGGTTTGTGGGAAGAGATTTTGCAGTTAATGGGTGGGCATTACTCGGAACTAAGTCGAAAACCAAAAAAGGATTCTTAAGTGTAACTGAGTATGGTCCATAGAAGGCATATAGACTTACTACATGAGCTTCAACATCAGTATAGCAG
Dm113             TTGTAGTGCTAATTTGTTATTTGGGGCATCGACAAATTCTTCATCAGAGGGTTTGTGGGAAGAGATTTTGCAGTTAATGGGTGGGCATTACTCGGAACTAAGTCGAAAACCAAAAAAGGATTCTTAAGTGTAACTGAGTATGGTCCATAGAAGGCATATAGACTTACTACATGAGCTTCAACATCAGTATAGCAG
Dm114             TTGTAGTGCTAATTTGTTATTTGGGGCATCGACAAATTCTTCATCAGAKGGTTTGTGGGAAGAGATTTTGCAGTTAATGGGTGGGCATTACTCGGAACTAAGTCGAAAACCAAAAAAGGATTCTTAAGTGTAACTGAGTATGGTCCATAGAAGGCATATAGACTTACTACATGAGCTTCAACATCAGTATAGC--
Dm115             TTGTAGTGCTAANTTGTTATTTGGGGCATCGACAAATTCTNCATCAGAKGGTTTGTGGGAAGAGATTTTGCAGTTAATGGGTGGGCATTACTCGGAACTAAGTCGAAAACCAAAAAAGGATTCTTAAGTGTAACTGAGTATGGTCCATAGAAGGCATATAGACTTACTACATGAGCTTCAACATCAGTATAGCAG
Dm116             TTGTAGTGCTAATTTGTTATTTGGGGCATCGACAAATTCTTCATCAGAKGGTTTGTGGGAAGAGATTTTGCAGTTAATGGGTGGGCATTACTCGGAACTAAGTCGAAAACCAAAAAAGGATTCTTAAGTGTAACTGAGTATGGTCCATAGAAGGCATATAGACTTACTACATGAGCTTCAACATCAGTATAGCAG
Dm117             TTGTAGTGCTAATTTGTTATTTGGGGCATCGACAAATTCTTCATCAGAGGGTTTGTGGGAAGAGATTTTGCAGTTAATGGGTGGGCATTACTCGGAACTAAGTCGAAAACCAAAAAAGGATTCTTAAGTGTAACTGAGTATGGTCCATAGAAGGCATATAGACTTACTACATGAGCTTCAACATCAGTATAGCAG
Dm118             TTGTAGTGCTAATTTGTTATTTGGGGCATCGACAAATTCTTCATCAGAGGGTTTGTGGGAAGAGATTTTGCAGTTAATGGGTGGGCATTACTCGGAACTAAGTCGAAAACCAAAAAAGGATTCTTAAGTGTAACTGAGTATGGTCCATAGAAGGCATATAGACTTACTACATGAGCTTCAACATCAGTATAGCAG
Dm119             TTGTAGTGCTAATTTGTTATTTGGGGCATCGACAAATTCTTCATCAGATGGTTTGTGGGAAGAGATTTTGCAGTTAATGGGTGGGCATTACTCGGAACTAAGTCGAAAACCAAAAAAGGATTCTTAAGTGTAACTGAGTATGGTCCATAGAAGGCATATAGACTTACTACATGAGCTTCAACATCAGTATAGCAG
Mg37              TTGTAGTGCTAATTTGTTATTTGGGGCATCGACAAATTCTTCATCAGAGGGTTTGTGGGAAGAGATTTTGCAGTTAATGGGTGGGCATTACTCGGAACTAAGTCGAAAACCAAAAAAGGATTCTTAAGTGTAACTGAGTATGGTCCATAGAAGGCATATAGACTTACTACATGAGCTTCAACATCAGTATAGCAG
Mg38              TTGTAGTGCTAATTTGTTATTTGGGGCATCGACAAATTCTTCATCAGAGGGTTTGTGGGAAGAGATTTTGCAGTTAATGGGTGGGCATTACTCGGAACTAAGTCGAAAACCAAAAAAGGATTCTTAAGTGTAACTGAGTATGGTCCATAGAAGGCATATAGACTTACTACATGAGCTTCAACATCAGTATAGCAG
Mg39              TTGTAGTGCTAATTTGTTATTTGGGGCATCGACAAATTCTTCATCAGAGGGTTTGTGGGAAGAGATTTTGCAGTTAATGGGTGGGCATTACTCGGAACTAAGTCGAAAACCAAAAAAGGATTCTTAAGTGTAACTGAGTATGGTCCATAGAAGGCATATAGACTTACTACATGAGCTTCAACATCAGTATAGCAG
Mg40              TTGTAGTGCTAATTTGTTATTTGGGGCATCGACAAATTCTTCATCAGAGGGTTTGTGGGAAGAGATTTTGCAGTTAATGGGTGGGCATTACTCGGAACTAAGTCGAAAACCAAAAAAGGATTCTTAAGTGTAACTGAGTATGGTCCATAGAAGGCATATAGACTTACTACATGAGCTTCAACATCAGTATAGCAG
Mg40_R            TTGTAGTGCTAATTTGTTATTTGGGGCATCGACAAATTCTTCATCAGAGGGTTTGTGGGAAGAGATTTTGCAGTTAATGGGTGGGCATTACTCGGAACTAAGTCGAAAACCAAAAAAGGATTCTTAAGTGTAACTGAGTATGGTCCATAGAAGGCATATAGACTTACTACATGAGCTTCAACATCAGTATAGCAG
Mg41              TTGTAGTGCTAATTTGTTATTTGGGGCATCGACAAATTCTTCATCAGAGGGTTTGTGGGAAGAGATTTTGCAGTTAATGGGTGGGCATTACTCGGAACTAAGTCGAAAACCAAAAAAGGATTCTTAAGTGTAACTGAGTATGGTCCATAGAAGGCATATAGACTTACTACATGAGCTTCAACATCAGTATAGCAG
Mg57              TTGTAGTGCTAATTTGTTATTTGGGGCATCGACAAATTCTTCATCAGAGGGTTTGTGGGAAGAGATTTTGCAGTTAATGGGTGGGCATTACTCGGAACTAAGTCGAAAACCAAAAAAGGATTCTTAAGTGTAACTGAGTATGGTCCATAGAAGGCATATAGACTTACTACATGAGCTTCAACATCAGTATAGCAG
Mg58              TTGTAGTGCTAATTTGTTATTTGGGGCATCGACAAATTCTTCATCAGAGGGTTTGTGGGAAGAGATTTTGCAGTTAATGGGTGGGCATTACTCGGAACTAAGTCGAAAACCAAAAAAGGATTCTTAAGTGTAACTGAGTATGGTCCATAGAAGGCATATAGACTTACTACATGAGCTTCAACATCAGTATAGCAG
Mg59              TTGTAGTGCTAATTTGTTATTTGGGGCATCGACAAATTCTTCATCAGAGGGTTTGTGGGAAGAGATTTTGCAGTTAATGGGTGGGCATTACTCGGAACTAAGTCGAAAACCAAAAAAGGATTCTTAAGTGTAACTGAGTATGGTCCATAGAAGGCATATAGACTTACTACATGAGCTTCAACATCAGTATAGCA-
Mg60              TTGTAGTGCTAATTTGTTATTTGGGGCATCGACAAATTCTTCATCAGAGGGTTTGTGGGAAGAGATTTTGCAGTTAATGGGTGGGCATTACTCGGAACTAAGTCGAAAACCAAAAAAGGATTCTTAAGTGTAACTGAGTATGGTCCATAGAAGGCATATAGACTTACTACATGAGCTTCAACATCAGTATAGCAG
Mg61              TTGTAGTGCTAATTTGTTATTTGGGGCATCGACAAATTCTTCATCAGAGGGTTTGTGGGAAGAGATTTTGCAGTTAATGGGTGGGCATTACTCGGAACTAAGTCGAAAACCAAAAAAGGATTCTTAAGTGTAACTGAGTATGGTCCATAGAAGGCATATAGACTTACTACATGAGCTTCAACATCAGTATAGCAG
Mg64              TTGTAGTGCTAATTTGTTATTTGGGGCATCGACAAATTCTTCATCAGAGGGTTTGTGGGAAGAGATTTTGCAGTTAATGGGTGGGCATTACTCGGAACTAAGTCGAAAACCAAAAAAGGATTCTTAAGTGTAACTGAGTATGGTCCATAGAAGGCATATAGACTTACTACATGAGCTTCAACATCAGTATAGCAG
Mg64_R            TTGTAGTGCTAATTTGTTATTTGGGGCATCGACAAATTCTTCATCAGAGGGTTTGTGGGAAGAGATTTTGCAGTTAATGGGTGGGCATTACTCGGAACTAAGTCGAAAACCAAAAAAGGATTCTTAAGTGTAACTGAGTATGGTCCATAGAAGGCATATAGACTTACTACATGAGCTTCAACATCAGTATAGCAG
Mg67              TTGTAGTGCTAATTTGTTATTTGGGGCATCGACAAATTCTTCATCAGAGGGTTTGTGGGAAGAGATTTTGCAGTTAATGGGTGGGCATTACTCGGAACTAAGTCGAAAACCAAAAAAGGATTCTTAAGTGTAACTGAGTATGGTCCATAGAAGGCATATAGACTTACTACATGAGCTTCAACATCAGTATAGCAG
Mg69              TTGTAGTGCTAATTTGTTATTTGGGGCATCGACAAATTCTTCATCAGAGGGTTTGTGGGAAGAGATTTTGCAGTTAATGGGTGGGCATTACTCGGAACTAAGTCGAAAACCAAAAAAGGATTCTTAAGTGTAACTGAGTATGGTCCATAGAAGGCATATAGACTTACTACATGAGCTTCAACATCAGTATAGCAG
Mg70              TTGTAGTGCTAATTTGTTATTTGGGGCATCGACAAATTCTTCATCAGAGGGTTTGTGGGAAGAGATTTTGCAGTTAATGGGTGGGCATTACTCGGAACTAAGTCGAAAACCAAAAAAGGATTCTTAAGTGTAACTGAGTATGGTCCATAGAAGGCATATAGACTTACTACATGAGCTTCAACATCAGTATAGCAG
Mg72              TTGTAGTGCTAATTTGTTATTTGGGGCATCGACAAATTCTTCATCAGAGGGTTTGTGGGAAGAGATTTTGCAGTTAATGGGTGGGCATTACTCGGAACTAAGTCGAAAACCAAAAAAGGATTCTTAAGTGTAACTGAGTATGGTCCATAGAAGGCATATAGACTTACTACATGAGCTTCAACATCAGTATAGCAG
Mg74              TTGTAGTGCTAATTTGTTATTTGGGGCATCGACAAATTCTTCATCAGAGGGTTTGTGGGAAGAGATTTTGCAGTTAATGGGTGGGCATTACTCGGAACTAAGTCGAAAACCAAAAAAGGATTCTTAAGTGTAACTGAGTATGGTCCATAGAAGGCATATAGACTTACTACATGAGCTTCAACATCAGTATAGCAG
Mg77              TTGTAGTGCTAATTTGTTATTTGGGGCATCGACAAATTCTTCATCAGAGGGTTTGTGGGAAGAGATTTTGCAGTTAATGGGTGGGCATTACTCGGAACTAAGTCGAAAACCAAAAAAGGATTCTTAAGTGTAACTGAGTATGGTCCATAGAAGGCATATAGACTTACTACATGAGCTTCAACATCAGTATAGCAG
Mg79              TTGTAGTGCTAATTTGTTATTTGGGGCATCGACAAATTCTTCATCAGAGGGTTTGTGGGAAGAGATTTTGCAGTTAATGGGTGGGCATTACTCGGAACTAAGTCGAAAACCAAAAAAGGATTCTTAAGTGTAACTGAGTATGGTCCATAGAAGGCATATAGACTTACTACATGAGCTTCAACATCAGTATAGCAG
Nv120             TTGTAGTGCTAATTTGTTATTTGGGGCATCGACAAATTCTTCATCAGAGGGTTTGTGGGAAGAGATTTTGCAGTTAATGGGTGGGCATTACTCGGAACTAAGTCGAAAACCAAAAAAGGATTCTTAAGTGTAACTGAGTATGGTCCATAGAAGGCATATAGACTTRCTACATGAGCTTCAACATCAGTATAGCAG
Nv122             TTGTAGTGNTAATTTGTTATTTGGGGCATCGACAAATTCTTCATCAGAGGGTTTGTGGGAAGAGATTTTGCAGTTAATGGGTGGGCATTACTCGGAACTAAGTCGAAAACCAAAAAAGGATTCTTAAGTGTAACTGAGTATGGTCCATAGAAGGCATATAGACTTACTACATGAGCTTCAACATCAGTATAGCAG
Nv125             TTGTAGTGCTAATTTGTTATTTGGGGCATCGACAAATTCTTCATCAGAGGGTTTGTGGGAAGAGATTTTGCAGTTAATGGGTGGGCATTACTCGGAACTAAGTCGAAAACCAAAAAAGGATTCTTAAGTGTAACTGAGTATGGTCCATAGAAGGCATATAGACTTACTACATGAGCTTCAACATCAGTATAGCAG
Nv127             TTGTAGTGCTAATTTGTTATTTGGGGCATCGACAAATTCTTCATCAGAGGGTTTGTGGGAAGAGATTTTGCAGTTAATGGGTGGGCATTACTCGGAACTAAGTCGAAAACCAAAAAAGGATTCTTAAGTGTAACTGAGTATGGTCCATAGAAGGCATATAGACTTACTACATGAGCTTCAACATCAGTATAGCAG
Nv130             TTGTAGTGCTAATTTGTTATTTGGGGCATCGACAAATTCTTCATCAGAGGGTTTGTGGGAAGAGATTTTGCAGTTAATGGGTGGGCATTACTCGGAACTAAGTCGAAAACCAAAAAAGGATTCTTAAGTGTAACCGAGTATGGTCCATAGAAGGCATATAGACTTACTACATGAGCTTCAACATCAGTATAGCAG
Nv131             TTGTAGTGCTAATTTGTTATTTGGGGCATCGACAAATTCTTCATCAGAGGGTTTGTGGGAAGAGATTTTGCAGTTAATGGGTGGGCATTACTCGGAACTAAGTCGAAAACCAAAAAAGGATTCTTAAGTGTAACCGAGTATGGTCCATAGAAGGCATATAGACTTACTACATGAGCTTCAACATCAGTATAGCAG
Nv134             TTGTAGTGCTAATTTGTTATTTGGGGCATCGACAAATTCTTCATCAGAGGGTTTGTGGGAAGAGATTTTGCAGTTAATGGGTGGGCATTACTCGGAACTAAGTCGAAAACCAAAAAAGGATTCTTAAGTGTAACCGAGTATGGTCCATAGAAGGCATATAGACTTACTACATGAGCTTCAACATCAGTATAGCAG
Nv134_R           TTGTAGTGCTAATTTGTTATTTGGGGCATCGACAAATTCTTCATCAGAGGGTTTGTGGGAAGAGATTTTGCAGTTAATGGGTGGGCATTACTCGGAACTAAGTCGAAAACCAAAAAAGGATTCTTAAGTGTAACCGAGTATGGTCCATAGAAGGCATATAGACTTACTACATGAGCTTCAACATCAGTATAGCAG
Nv136             TTGTAGTGCTAATTTGTTATTTGGGGCATCGACAAATTCTTCATCAGAGGGTTTGTGGGAAGAGATTTTGCAGTTAATGGGTGGGCATTACTCGGAACTAAGTCGAAAACCAAAAAAGGATTCTTAAGTGTAACCGAGTATGGTCCATAGAAGGCATATAGACTTACTACATGAGCTTCAACATCAGTATAGCAG
//                                                                * -                                       *                                          -*              -               *      *         -            |250|
Ck10              TATGGTCACTCGTGGGGACCCGCAAGCTATAAGGGGCCCACATAGAGGAAGTGCGGATGGAATCGTTGGACATCTTAGAAGCTGAGCTTTTCTGGTTAAGCTGGATGTACTGAACCTCAAAATCCAATATTATTTGCTTAAAAGCTG
Ck2               TATGGTCACTCGTGGGGACCCGCAAGCTATAAGGGGCCCAYTTAGAGGAAGTGCGGATGGAATCGTTGGACATCTTAGAAGCTGAGCTTTTCTGGTTAAGCTGGATGTACTGAACCTCAAAATCCAATATTATTTGCTTAAAAGCTG
Ck21              TATGGTCACTCGTGGGGACCCGCAAGCTATAAGGGGCCTACTTAGAGGAAGTGCGGATGGAATCGTTGGACATCTTAGAAGCTGAGCTTTTCTGGTTAAGCTGGATGTACTGAACCTCAAAATCCAATATTATTTGCTTAAAAGCTG
Ck22              TATGGTCACTCGTGGGGACCCGCAAGCTATAAGGGGCCCACTTAGAGGAAGTGCGGATGGAATCGTTGGACATCTTAGAAGCTGAGCTTTTCTGGTTAAGCTGGANGTACTGAACCTCAAAATCCAATATTATTTGCTTAAAAGCTG
Ck26              TATGGTCACTCGTGGGGACCCGCAAGCTATAAGGGGCCCACTTAGAGGAAGTGCGGWTGGAATCGTTGGACATCTYAGAAGCTGAGCTTTTCTGGTTAAGCTGGATGTACTGAACCTCAAAATCCAATATTATTTGCTTAAAAGCTG
Ck32              TATGGTCACTCGTGGGGACCCGCAAGCTATAAGGGGCCCACTTAGAGGAAGTGCGGTTGGAATCGTTGGACATCTCAGAAGCTGAGCTTTTCTGGTTAAGCTGGATGTACTGAACCTCAAAATCCAATATTATTTGCTTAAAAGCTG
Ck34              TATGGTCACTCGTGGGGACCCGCAAGCTATAAGGGGCCCACTTAGAGGAAGTGCGGTTGGAATCGTTGGACATCTCAGAAGYTGAGCTTTTCTGGTTAAGCTGGATGTACTGAACCTCAAAATCCAATATTATTTGCTTAAAAGCTG
Ck35              TATGGTCACTCGTGGGGACCCRCAAGCTATAAGGGGCCCACTTAGAGGAAGTGCGGTTGGAATCGTTGGACATCTYAGAAGYTGAGCTTTTCTGGTTAAGCTGGATGTACTGAACCTCRAAATCCAATATTATTTGCTTAAAAGCTG
Ck49              TATGGTCACTMGTGGGGACCCGCAAGCTATAAGGGGCCCACTTAGAGGAAGTGCGGWTGGAATCGTTGGACATCTYAGAAGCTGAGCTTTTCTGGTTAAGCTGGATGTACTGAACCTCAAAATCCAATATTATTTGCTTAAAAGCTG
Ck50              TATGGTCACTCGTGGGGACCCGCAAGCTATAAGGGGCCCACTTAGAGGAAGTGCGGTTGGAATCGTTGGACANCTCAGAAGCTGAGCTTTTCTGGTTAAGCTGGATGTACTGAACCTCAAAATCCAATATTATTTGCTTAAAAGCTG
Ck51              TATGGTCACTCGTGGGGACCCGCAAGCTATAAGGGGCCCACTTAGAGGAAGTGCGGTTGGAATCGTTGGACATCTCAGAAGCTGAGCTTTTCTGGTTAAGCTGGATGTACTGAACCTCAAAATCCAATATTATTTGCTTAAAAGCTG
Ck54              TATGGTCACTCGTGGGGACCCGCAAGCTATAAGGGGCCCAYTTAGAGGAAGTGCGGWTGGAATCGTTGGACATCTYAGAAGCTGAGCTTTTCTGGTTAAGCTGGATGTACTGAACCTCAAAATCCAATATTATTTGCTTAAAAGCTG
Ck56              TATGGTCACTCGTGGGRACCYGCAAGCTATAAGGGGCCCACTTAGAGGAWGTGCGGWTGGAATCGTTGGACATCTYAGAAGCTGAGCTTTTCTGGTTAAGCTGGATGTACTGAACCTCAAAATCCAATATTATTTGCTTAAAAGCWG
//                          -     -   --                - *-       -      *                  *     *                                    -                          - |251|
Ck10              TCACTTGAAATGAAAGGCATATTCGAANTATTATTGTTCGATTTGTTACATTGATAGAGGGCTTGTTTGGTTGCANG-TTTNATCTCGGACTCTTTTCATTTTTGCTTATAANATAAAGTTGTCTACTTGTACTGCATTTGGCTGGCAG
Ck2               TCACTTGAAATGAAAGGCATATTCGAATTATTATTGTTCGATTTGTTACATTGATAGAGGGCTTGTTTGGTTGCATG-TTTAATCTCGGACTCTTTTCATTTTTGCTTATAAGATAAAGTTGTCTACTTGTACTGCATTTGGCTGGCNG
Ck21              TCACTTGAAATGAAAGGCATATTCGAATTATTATTGTTCGATTTGTTACATTGATAGAGGGCTTGTTTGGTTGCATGNTTTAATCTCSGACYCTTTTCATTTTTGCTTATAAGATAAAGTTGTCTACTTGTACTGCATTTGGCTGGCWG
Ck23              TCACTTGNAATGAAAGGCATATTCGAATTATTATTGTTCGATTTGTTACATTGATAGAGGGCTTGTTTGGTTGCATG-TTTAATCTCGGACTCTTTTCNTTTTTGCTTATAANATAAAGTTGTCTACTTGTACTGCATTTGGCTGGCAG
Ck26              TCACTTGAAATGAAAGGCATATTCGAATTATTATTGTTYGATTTGTTACATTGATAGAGGGCTTGTTTGGTTGCATG-TTTAATCTCGGACTCTTTTCATTTTTGCTTATAAGATAAAGTTGTCTACTTGTACTGCATTTGGCTGGCAG
Ck29              TCACTTGAAATGAAAGGCATATTCGAATNATTATTGTTYGATTTGTTACATTGATAGAGGNCTTGTTTGGTTGCATG-TTTAATCTCGGACTCTTTTCATTTTTGCTTATAAGATAAAGTTGTCTACTTGTACTGCATTTGGCTGGCAG
Ck3               TCACTTGAAATGAAAGGCATATTCGAATTATTATTGTTCGATTTGTTACATTGATAGAGGGCTTGTTTGGTTGCATGNTTTAATCTCRGACTCTTTTCATTTTTGCTTATAAGATAAAGTTGTCTACYNGTACTGCATTTGGCTGGCAG
Ck32              TCACTTGAAATGAAAGGCATATTCGAATNATNATTGTTCGATTTGTTACATTGATAGAGGNCTTGTTTGGTTGCATG-TTTAATCTCGGACTCTTTTCATTTTTGCTTATAAGATAAAGTTGTCTACTTGTACTGCATTTGGCTGGCA-
Ck4               TCACNTGAAATGAAAGGCATATTCGAATTATTATTGTTCGATTTGTTACATTGATAGAGGGCTTGTTTGGTTGCATGTTTNAATCTCGGACTCTTTTCATTTTTGCTTATAAGATAAAGTTGTCTACYTGTACNGCATTTGGCTGGCAG
Ck49              TCACTTGAAATGAAAGGCATATTCGAATTATTATTGTTYGATTTGTTACATTGATAGAGGGCTTGTTTGGTTGCATG-TTTAATCTCGGACTCTTTTCATTTTTGCTTATAAGATAAAGTTGTCTACTTGTACTGCATTTGGCTGGCAG
Ck51              TCACTTGAAATGAAAGGCATATTCGAA-TATTATTGTTTGATTTGTTACATTGATAGAGGGCTTGTTTGGTTGCATG-TTTAATCTCGGACTCTTTTCATTTTTGCTTATAAGATAAAGTTGTCTACTTGTACTGCATTTGGCTGGCAG
Ck54              TCACTTGAAATGAAAGGCATATTCGAANTATTATTGTTYGATTTGTTACATTGATAGANGGCTTGTTTGGTTGCATG-TTTAATCTCGGACTCTTTTCATTTTTGCTTATAAGATAAAGTTGTCTACTTGTACTGCATTTGGCTGGCAG
Ck54_R            TCACTTGAAATGAAAGGCATATTCGAATNATTATTGTTYGATTTGTTACATTGATAGAGGNCTTGTTTGGTTGCATG-TTTAATCTCGGACTCTTTTCATTTTTGCTTATAAGATAAAGTTGTCTACTTGTACTGCATTTGGCTGGCAG
Ck56              TCACTTGAAATGAAAGGCATATTCGAANTATTATTGTTYGATTTGTTACATTGATAGAGGGCTTGTTTGGTTGCATGNTTTAATCTCGGACTCTTTTCATTTTTGCTTATAAGATAAAGTTGTCTACTTGTACTGCATTTGGCTGGCAG
Ck7               TCACTTGAAATGAAAGGCATATTCNAATTATTATTGTTCGATTTGTTACATTGATAGAGGGCTTGTTTGGTTGCATG-TTTAATCTCAGACTCTTTTCATTTTTGCTTATAAGATAAAGTTGTCTACTTGTACTGCATTTGGCTGGCAG
//                                                      *                                                *   -                                   *                   - |252|
Ck11              CTGCAACATCATAATGAGTAAATTTAATGCTGATTTTCTAACAATCGCACTCTTGTCCTCCAATCTTCCTGCAG
Ck22              CTGCAACATCATAATGAGTAAATTTAATGCTGATTTTCTAACAATCGCACTCTTGTCCTCCAATCTTCCTGCAG
Ck26              CTGCAACATCATAATGAGTAAATTTAATGCTGATTTTCTAACMATCGCACTCTTGTCCTCCAATCTTCCTGCAG
Ck3               CTGCAACATCATAATGAGTAAATTTAATGCTGATTTTCTAACAATCGCACTCTTGTCCTCCAATCTTCCTGCAG
Ck32              CTGCAACATCATAATGAGTAAATTTAATGCTGATTTTCTAACMATCGCACTCTTGTCCTCCAATCTTCCTGCAG
Ck49              CTGCAACATCATAATGAGTAAATTTAATGCTGATTTTCTAACAATCGCACTCTTGTCCTCCAATCTTCCTGCAG
Ck54_R            CTGCAACATCATAATGAGTAAATTTAATGCTGATTTTCTAACAATCGCACTCTTGTCCTCCAANCTTCCTGCAG
Ck80              CTGCAACATCATAATGAGTAAATTTNATGCTGATTTTCTAACAATCGCACTCTTGTCCTCCAATCTTCCTGCNG
Ck83              -TGCAACATCATAATGAGTAAATTTAATGCTGATTTTCTAACAATCGCACTCTTGTCCTCCAATCTTCCTGCAG
Ck85_R            CTGCAACATCATAATGAGTAAATTTAATGCTGATTTTCTAACAATCGCACTCTTGTCCTCCAATCTTCCTGCAG
Ck98              CTGCAACATCATAATGAGTAAATTTAATGCTGATTTTCTAACAATTGCACTCTTGTCCTCCAATCTTCCTGCAG
Dm102             CTGCAACATCATAATGAGTAAATTTAATGCTGATTTTCTAACAATCGCACTCTTGTCCTCCAATCTTCCTGCAG
Dm104             CTGCAACATCATAATGAGTAAATTTAATGCTGATTTTCTAACAATCGCACTCTTGTCCTCCAATCTTCCTGCAG
Dm119             CTGCAACATCATAATGAGTAAATTTAATGCTGATTTTCTAACAATCGCACTCTTGTCCTCCAATCTTCCTGCAG
Mg40_R            CTGCAACATCATAATGAGTAAATTTAATGCTGATTTTCTAACAATCGCACTCTTGTCCTCCAATCTTCCTGCAG
Mg72              CTGCAACATCATAATGAGTAAATTTAATGCTGATTTTCTAACAATCGCACTCTTGTCCTCCAATCTTCCTGCAG
Nv122             CTGCAACATCATAATGAGTAAATTTAATGCTGATTTTCTANCAATCGCACTCTTGTCCTCCAATCTTCCTGCAG
Nv134             CTGCAACATCATAATGAGTAAATTTANTGCTGATTTTCTAACAATCGCACTCTTGTCCTCCAATCTTCCTGCAG
Pa154             CTGCAACATCATAATGAGTAAATTTAATGCTGANTTTCTAACAATCGCACTCTTGTCCTCCAATCTTCCTGCAG
Pa158             CTGCAACANCATAATGAGTAAATTTAATGCTGATTTTCTAACAATCGCACTCTTGTCCTCCAATCTTCCTGCAG
//                                                          *  -                            |253|
Ck17              TAAAGATGAAAGTGGCATTGGTTAAGATCTAGAATGATTCCAGCTGATTTCGGTAAGTATGGATCTTGATCACTTAGACGAAGTCAGACTTGAT-TCCTTGTGGTCTTATTATTTCGTTG---TGACCTTGGTTACAGCAGAG-AAAAAAAAAGGTGATTAACGAGAATTCAGTTGAATCCCTGCATAAAATTGTCTTATATCTGGTTAAGTCACATGTGGCCGTGTAGGGCGGTGCTG
Ck2               TAAAGATGAAAGTGGCATTGGTTAAGATCTAGAATGATTCCAGCTGATTTCGGTAAGTATGGATCTTGATCACTTAGACGAAGTCAGACTTGAT-TCCTTGTGGTCTTATTATTTCGTTGTGCTGACCTTGGTTACAGCAGAG-AAAAAAAAAGGTGATTAACGAGAATTCAGTTGAATCCCTGCATAAAATTGTCTTATATCCGGTTAAGTCACATGTGGCCGTGTAGGGCGGTGCTG
Ck22              TAAAGATGAAAGTGGCATTGGTTAAGATCTAGAATGATTCCAGCTGATTTCGGTAAGTATGGATCTTGATCACTTAGACGAAGTCGGACTTGAT-TCCTTGTGGTCTTATTATTTCGTTGTGCTGACCTTGGTTACAGCAGAGAAAAAAAAAAGGTGATTAACGAGAATTCAGTTGAATCCCTGCATAAAATTGTCTTATATCCGGTTAAGTCACATGTGGCCGTGTAGGGCGGTGCTG
Ck29              TAAAGATGAAAGTGGCATTGGTTAAGATCTAGAATGATTCCAGCTGATTTCGGTAAGTATGGATCTTGATCACTTAGACGAAGTCAGACTTGATGTCCTTGTGGTCTTATTCTTTCGTTGTGCTGACCTTGGTTACAGCAGAG-AAAAAAAAAGGTGATTAACGAGAATTCAGTTGAATCCCTGCATAAAATTGTCTTATTTCCGGTTAAGTCACATGTGGCCGTGTAGGGCGGTGCTG
Ck3               TAAAGATGAAAGTGGCATTGGTTAAGATCTAGAATGATTCCAGCTGATTTCGGTAAGTATGGATCTTGATCACTTAGACGAAGTCAGACTTGAT-TCCTTGTGGTCTTATTATTTCGTTGTGCTGACCTTGGTTACAGCAGAG-AAAAAAAAAGGTGATTAACGAGAATTCAGTTGAATCCCTGCATAAAATTGTCTTATATCCGGTTAAGTCACATGTGGCCGTGTAGGGCGGTGCTG
Ck32              TAAAGATGAAAGTGGCATTGGTTAAGATCTAGAATGATTCCAGCTGATTTCGGTAAGTATGGATCTTGATCACTTAGACGAAGTCAAACTTGAT-TCCTTGTTGTCTTATTATTTCGTTGTGCTGACCTTGGTTACAGCAGAG-AAAAAAAAAGGTGATTAACGAGAATTCAGTTGAATCCCTGCATAAAATTGTCTTATATCCGGTTAAGTCACATGTGGCCGTGTAGGGCGGTGCTG
Ck35              TAAAGATGAAAGTGGCATTGGTTAAGATCTAGAATGATTCCAGCTGATTTCGGTAAGTATGGATCTTGATCACTTAGACGAAGTCAGACTTGAT-TCCTTGTTGTCTTATTATTTCGTTGTGCTGACCTTGGTTACAGCAGAG-AAAAAAAAAGGTGATTAACGAGAATTCAGTTGAATCCCTGCATAAAATTGTCTTATATCCGGTTAAGTCACATGTGGCCGTGTAGGGCGGTGCTG
Ck49              TAAAGATKWAAGTGGCATTGGTTAAGATCTAGAATGATTCCAGCTGATTTCGGTAAGTATGGATCTTGATCACTTAGACGAAGTCAGACTTGAT-TCCTTGTTGTCTTATTATTTCGTTGTGCTGACCTTGGTTACAGCAGAG-AAAAAAAAAGGTGATTAACGAGAATTCAGTTGAATCCCTGCATAAAATTGTCTTATATCCGGTTAAGTCACATGTGGCCGTGTAGGGCGGTGCTG
Ck50              TAAAGATGAAAGTGGCATTGGTTAAGATCTAGAATGATTCCAGCTGATTTCGGTAAGTATGGATCTTGATCACTTAGACGAAGTCAGACTTGAT-TCCTTGTTGTCTTATTATTTCGTTGTGCTGACCTTGGTTACAGCAGAG-AAAAAAAAAGGTGATTAACGAGAATTCAGTTGAATCCCTGCATAAAATTGTCTTATATCCGGTTAAGTCACATGTGGCCGTGTAGGGCGGTGCTG
Ck51              TAAAGATGAAAGTGGCATTGGTTAAGATCTAGAATGATTCCAGCTGATTTCGGTAAGTATGGATCTTGATCACTTAGNCGAAGTCAGACTTGAT-TCCTTGTTGTCTTATTATTTCGTTGTGCTGACCTTGGTTACAGCAGAG-AAAAAAAAAGGTGATTAACGAGAATTCAGTTGAATCCCTGCATAAAATTGTCTTATATCCGGTTAAGTCACATGTGGCCGTGTAGGGCGGTGCTG
Ck54              TAAAGATGAAAGTGGCATTGGTTAAGATCTAGAATGATTCCAGCTGATTTCGGTAAGTATGGATCTTGATCACTTAGACGAAGTCAGACTTGAT-TCCTTGTTGTCTTATTATTTCGTTGTGCTGACCTTGGTTACAGCAGAG-AAAAAAAAAGGTGATTAACGAGAATTCAGTTGAATCCCTGCATAAAATTGTCTTATATCCGGTTAAGTCACATGTGGCCGTGTAGGGCGGTGCTG
Ck54_R            TAAAGATGAAAGTGGCATTGGTTAAGATCTAGAATGATTCCAGCTGATTTCGGTAAGTATGGATCNTGATCACTTAGACGAAGTCAGACTTGAT-TCCTTGTTGTCTTATTATTTCGTTGTGCTGACCTTGGTTACAGCAGAG-AAAAAAAAAGGTGATTAACGAGAATTCAGTTGAATCCCTGCATAAAATTGTCTTATATCCGGTTAAGTCACATGTGGCCGTGTAGGGCGGTGCTG
Ck56              TAAAGATGAAAGTGGCATTGGTTAAGATCTAGAATGATTCCAGCTGATTTCGGTAAGTATGGATCTTGATCACTTAGACGAAGTCAGACTTGAT-TCCTTGTTGTCTTATTATTTCGTTGTGCTGACCTTGGTTACAGCAGAG-AAAAAAAAAGGTGATTAACGAGAATTCAGTTGAATCCCTGCATAAAATTGTCTTATATCCGGTTAAGTCACATGTGGCCGTGTAGGGCGGTGCTG
//                       --                                                                            --               *        -                                                                                        -  -                                   |254|
Ck1               AACCAAACAAGCCCTTATAATCATATTAGC--TATTAACATGTTCTAGCAGACAACCCCTTGCATATTCGAGTATACCATAATCACACTGCAATTTGCCCAATTACTACTACCTATTGGTTTTAGCTTTATTTGGCAGAAGCTTTTAAGCTTAGATTTAGAGTTTTATTTGCGTAAAAGCTG
Ck10              AACCAAACAAGCCCTTATAATCATATTAGC--TATTAACATGTTCTAGCAGACAACCCCTTGCATATTCGAGTATACCATAATCACACTGCAATTTGCCCAATTACTACTACCTATTGGTTTTAGCTTTGTTTGGCAGAAGCTTNTAAGCTTAGATTTAGAGTTTTATTTGCGTAAAAGCTG
Ck11              AACCAAACAAGCCCTTATAATCATATTAGC--TATTAACATGTTCTAGCAGACAACCCCTTGCATATTCGAGTATACCATAATCACACTGCAATTTGCCCAATTACTACTACCTATTGGTTTTAGCTTTGTTTGGCAGAAGCTTTTAAGCTTAGATTTAGAGTTTTATTTGCGTAAAAGCTG
Ck12              AACCAAACAAGCCCTTATAATCATATTAGC--TATTAACATGTTCTAGCAGACAACCCCTTGCATATTCGAGTATACCATAATCACACTGCAATTTGCCCAATTACTACTACCTATTGGTTTTAGCTTTGTTTGGCAGAAGCTTTTAAGCTTAGATTTAGAGTTTTATTTGCGTAAAAGCNG
Ck17              AACCAAANAAGCCCTTATAATCATATTAGC--TATTAACATGTTCTAGCAGACAACCCCTTGCATATTCGAGTATACCATAATCACACTGCAATTTGCCCAATTACTACTACCTATTGGTTTTAGCTTTGTTTGGCAGAAGCTTTTAAGCTTAGATTTAGASTTTTATTTGCGTAAAAGCNG
Ck2               AACCAAACAAGCCCTTATAATCATATTAGC--TATTAACATGTTCTAGCAGACAACCCCTTGCATATTCGAGTATACCATAATCACACTGCAATTTGCCCAATTACTACTACCTATTGGTTTTAGCTTTRTTTGGCAGAAGCTTTTAAGCTTAGATTTAGAGTTTTATTTGCGTAAAAGCTG
Ck20              AACCAAACAAGCCCTTATAATCATATTAGC--TATTAACATGTTCTAGCAGACAACCCCTTGCATATTCGAGTATACCATAATCACACTGCAATTTGCCCAATTACTACTACCTATTGGTTTTAGCTTTGTTTGGCAGAAGCTTTTAAGCTTAGATTTAGAGTTTTATTTGCGTAAAAGCTG
Ck21              AACCAAACAAGCCCTTATAATCATATTAGC--TATTAACATGTTCTAGCAGACAACCCCTTGCATATTCGAGTATACCATAATCACACTGCAATTTGCCCAATTACTACTACCTATTGGTTTTAGCTTTGTTTGGCAGAAGCTTTTAAGCTTAGATTTAGAGTTTTATTTGCGTAAAAGCTG
Ck22              AACCAAACAAGCCCTTATAATCATATTAGCTATATTARCATGTTCTAGCAGACAACCYCTTGCATATTCGAGTATACCATAATCACACTGCAATTTGCCCAATTACTACTACCTATTGGTTTTAGCTTTGTTTGGCAGAAGCTTTTAAGCTTAGATTTAGAGTTTTATTTGCGTAAAAGCTG
Ck23              AACCAAACAAGCCCTTATAATCATATTAGC--TATTAACATGTTCTAGCAGACAACCCCTTGCATATTCGAGTATACCATAATCACACTGCAATTTGCCCAATTACTACTACCTATTGGTTTTAGCTTTGTTTGGCAGAAGCTTTTAAGCTTAGATTTAKAGTTTTATTTGCRTAAAAGCTG
Ck26              AACCAAACAAGCCCTTATAATCATATTAGC--TATTAACATGTTCTAGCAGACAACCCCTTGCATATTCGAGTATACCATAATCACACTGCAATTTGCCCAATTACTACTACCTATTGGTTTTAGCTTTGTTTGGCAGAAGCTTTTAAGCTTCGATTTAGAGTTTTATTTGTGTAAAAGCTG
Ck29              AAYCAAACAAGCCCTTATAATCATATTAGC--TATTAACATGTTCTAGCAGACAACCCCTTGCATATTCGAGTATACCATAATCACACTGCAATTTGCCCAATTACTACTACCTATTGGTTTTAGCTTTGTTTGGCAGAAGCTTTTAAGCTTAGATTTAGAGTTTTATTTGCGTAAAAGCT-
Ck3               AACCAAACAAGCCCTTATAATCATATTAGC--TATTAACATGTTCTAGCAGACAACCCCTTGCATATTCGAGTATACCATAATCACACTGCAATTTGCCCAATTACTACTACCTATTGGTTTTAGCTTTGTTTGGCAGAAGCTTTTAAGCTTAGATTTAGAGTTTTATTTGCGTAAAAGCTG
Ck32              AACCAAACAAGCCCTTNNNATCATATTAGM--TATTAACATGTTCTAGCAGACAACCCCTTGCATATTCGAGTATACCATAATCACACTGCAATTTGCCSAATTACTACTACCTATTGGTTTTAGCTTTGTTTGGCAGAAGCTTTTAAGCTTAGATTTAGAGTTTTATTTGCGTAAAAGCNG
Ck34              AACCAAACAAGCCCTTATAATCATATTAGC--TATTAACATGTTCTAGCAGACAACCCCTTGCATATTCGAGTATACCATAATCACACTGCAATTTGCCCAATTACTACTACCTATTGGTTTTAGCTTTGTTTGGCAGAAGCTTTTAAGCTTMGATTTAGAGTTTTATTTGYGTAAAAGCTG
Ck35              AACCAAACAAGCCCTTATAATCATATTAGC--TATTAACATGTTCTAGCAGACAACCCCTTGCATATTCGAGTATACCATAATCACACTGCAATTTGCCCAATTACTACTACCTATTGGTTTTAGYTTTGTTTGGCAGAAGCTTTTAAGCTTAGATTTAGAGTTTTATTTGCGTAAAAGCNG
Ck36              AACCAAACAAGCCCTTATAATCATATTAGA--TATTAACATGTTCTAGCAGACAACCCCTTGCATATTCGAGTATACCATAATCACACTGCAATTTGCCGAATTACTACTACCTATTGGTTTTAGCTTTGTTTGGCAGAAGCTTTTAAGCTTAGATTTAGAGTTTTATTTGCGTAAAAGCTG
Ck4               AACCAAACAAGCCCTTATAATCATATTAGC--TATTAACATGTTCTAGCAGACAACCCCTTGCATATTCGAGTATACCATAATCACACTGCAATTTGCCCAATTACTACTACCTATTGGTTTTAGCTTTRTTTGGCAGAAGCTTTTAAGCTTAGATTTAGAGTTTTATTTGCGTAAAAGCTG
Ck49              AACCAAACAAGCCCTTATAATCATATTAGM--TATTAACATGTTCTAGCAGACAACCCCTTGCATATTCGAGTATACCATAATCACACTGCAATTTGCCSAATTACTACTACCTATTGGTTTTAGCTTTGTTTGGCAGAAGCTTTTAAGCTTAGATTTAGAGTTTTATTTGCGTAAAAGCTG
Ck50              AACCAAACAAGCCCTTATAATCATATTAGC--TATTAACATGTTCTAGCAGACAACCCCTTGCATATTCGAGTATACCATAATCACAMTGCAATTTGCCCAATTACTACTACCTATTGGTTTTAGCTTTGTTTGGCAGAAGCTTTTAAGCTTAGATTTAGAGTTTTATTTGCGTAAAAGCTG
Ck51              AACCAAACAAGCCCTTATAATCATATTAGM--TATTAACATGTTCYAGCAGACAACCCCTTGCATATTCGAGTATACCATAATCACACTGCAATTTGCCSAATTACTACTACCTATTGGTTTTAGCTTTGTTTGGCAGAAGCTTTTAAGCTTAGATTTAGAGTTTTATTTGCGTAAAAGCTG
Ck54              AANCAAACAAGCCCTTATAATCATATTAGC--TATTAACATGTTCTAGCAGACAACCCCTTGCATATTCGAGTATACCATAATCACACTGCAATTTGCCCAATTACTACTACCTATTGGTTTTAGCTTTGTTTGGCAGAAGCTTTTAAGCTTAGATTTAGAGTTTTATTTGCGTAAAAGCTG
Ck54_R            AACCAAACAAGCCCTTATAATCATATTAGC--TATTAACATGTTCTAGCAGACAACCCCTTGCATATTCGAGTATACCATAATCACACTGCAATTTGCCCAATTACTACTACCTATTGGTTTTAGCTTTGTTTGGCAGAAGCTTTTAAGCTTAGATTTAGAGTTTTATTTGCGTAAAAGCTG
Ck56              AACCAAACAAGCCCTTATAATCATATTAGC--TATTAACATGTTCYAGCAGACAACCCCTTGCATATTCGAGTATACCATAANCACAMTGCAATTTGCCCAATTACTACTACCTATTGGTTTTAGCTTTGTTTGGCAGAAGCTTTTAAGCTTAGATTTAGAGTTTTATTTGCGTAAAAGCTG
Ck7               AACCAAACAAGCCCTTATAATCATATTAGC--TATTAACATGTTCTAGCAGACAACCCCTTGCATATTCGAGTATACCATAATCACACTGCAATTTGCCCAATTACTACTACCTATTGGTTTTAGCTTTRTTTGGCAGAAGCTTTTAAGCTTAGATTTAGAGTTTTATTTGCGTAAAAGCTG
//                  -                          *       -       *           -                             *           *                         -   *                      *      - -         *-         |255|
Ck12              AACACAATCCTCTGGAGTTTAAGCAGTTTATGAGCAGTTTTTGAGTCCGTTTTGCTACAGTTTTTGAGTAATTTTTCATCCCGTTTGGCTG
Ck17              AACACAATCCTCTGGAGTTTAAGCAGTTTATGAGCAGTTTTTGAGTCCGTTTTGCTACAGTTTTTGAGTAWTTTTTCATCCCGTTTGGCTG
Ck2               AACACAATCCTCTGGAGTTTAAGCAGTTTATGAGCAGTTTTTGAGTCCGTTTTGCTATAGTTTTTGAGTAATTTTTCATCCCGTTTGGCTG
Ck21              AACACAATCCTCTGGAGTTTAAGCAGTTTATGAGCAGTTTTTGAGTCCGTTTTGCTACAGTTTTTGAGTAATTTTTCATCCCGTTTGGCT-
Ck22              AACACAATCCTCTGGAGTTTAAGCAGTTTATGAGCAGTTTTTGAGTCCGTTTTGCTACAGTTTTTGAGTAATTTTTCATCCCGTTTGGCTG
Ck23              AACACAATCCTCTGGAGTTTAAGCAGTTTATGAGCAGTTTTTGAGTCCGTTTTGCTACAGTTTTTGAGTAATTTTTCATCCCGTTTGGCTG
Ck29              AACACAATCCTCTGGAGTTTAAGCAGTTTATGAGCAGTTTTTGAGTCCGTTTTGCTACAGTTTTTGAGTAATTTTTCATCCCGTTTGGCTG
Ck3               AACACAATCCTCTGGAGTTTAAGCAGTTTATGAGCAGTTTTTGAGTCCGTTTTGCTATAGTTTTTGAGTAATTTTTCATCCCGTTTGGCTG
Ck36              AACACAATCCTCTGGAGTTTAAGCAGTTTATGAGCAGTTTTTGAGTCCGTTTTGCTACAGTTTTTGAGTAATTTTTCATCCCGTTTGGCTG
Ck4               AACACAATCCTCTGGAGTTTAAGCAGTTTATGAGCAGTTTTTGAGTCCGTTTTGCTATAGTTTTTGAGTAATTTTTCATCCCGTTTGGCT-
Ck50              AACACAATCCTCTGGAGTTTANGCAGTTTATGAGCAGTTTTTGAGTCCGTTTTGCTACAGTTTTTGAGTAATTTTTCATCCCGTTTGGCTG
Ck51              AACACAATCCTCTGGAGTTTAAGCAGTTTATGAGNAGTTTTTGAGTCCGTTTTGCTACAGTTTTTGAGTAATTTTTCATCCCGTTTGGCTG
Ck54              NACACAATCCTCTGGAGTTTAAGCAGTTTATGAGCAGTTTTTGAGTCCGTTTTGCTACAGTTTTTGAGTAATTTTTCATCCCGTTTGNNTG
Ck56              AACACAATCCTCTGGAGTTTAAGCAGTTTATGAGCAGTTTTTGAGTCCGTTTTGCTACAGTTTTTGAGTAATTTTTCATCCCGTTTGGCTG
//                                                                         *            -                    |256|
CaUTC00138833     TTTCCTCTCCTCCTCCTCCTTCCGGAGCCTCTCCTCCTCTGCCACCCGTGCTG
Ck1               TTTCCTCTCCCCCTCCTCCTTCCGGAGCCTCTCCTCCTCTGCCACCCGTGCTG
Ck10              TTTCCTCTCCCCCTCCTCCTTCCGGAGCCTCTCCTCCTCTGCCACCCGTGCTG
Ck11              TTTCCTCTCCCCCTCCTCCTTCCGGAGCCTCTCCTCCTCTGCCACCCGTGCTG
Ck12              TTTCCTCTCCCCCTCCTCCTTCCGGAGCCTCTCCTCCTCTGCCACCCGTGCTG
Ck17              TTTCCTCTCCCCCTCCTCCTTCCGGAGCCTCTCCTCCTCTGCCACCCGTGCTG
Ck20              TTTCCTCTCCCCCTCCTCCTTCCGGAGCCTCTCCTCCTCTGCCACCCGTGCTG
Ck21              TTTCCTCTCCCCCTCCTCCTTCCGGAGCCTCTCCTCCTCTGCCACCCGTGCTG
Ck22              TTTCCTCTCCCCCTCCTCCTTCCGGAGCCTCTCCTCCTCTGCCACCCGTGCTG
Ck23              TTTCCTCTCCCCCTCCTCCTTCCGGAGCCTCTCCTCCTCTGCCACCCGTGCTG
Ck26              TTTCCTCTCCCCCTCCTCCTTCCGGAGCCTCTCCTCCTCTGCCACCCGTGCWG
Ck29              TTTCCTCTCCCCCTCCTCCTTCCGGAGCCTCTCCTCCTCTGCCACCCGTGCTG
Ck3               TTTCCTCTCCCCCTCCTCCTTCCGGAGCCTCTCCTCCTCTGCCACYCGTGCTG
Ck32              TTTCCTCTCCCCCTCCTCCTTCCGGAGCCTCTCCTCCTCTGCCACCCGTGCTG
Ck34              TTNCCTCTCCCCCTCCTCNTTCCGGAGCCTCTCCTCCTCTGCCACCCGTGCTG
Ck36              TTTCCTCTCCCCCTCCTCCTTCCGGAGCCTCTCCTCCTCTGCCACCCGTGCTG
Ck49              TTTCCTCTCCCCCTCCTCCTTCCGGAGCCTCTCCTCCTCTGCCACCCGTGCTG
Ck50              TTTCCTCTCCCCCTCCTCCTTCCGGAGCCTCTCCTCCTCTGCCACCCGTGCTG
Ck51              TTTCCTCTCCCCCTCCTCCTTCCGGAGCCTCTCCTCCTCTGCCACCCGTGCTG
Ck54              TTTCCTCTCCCCCTCCTCCTTCCGGAGCCTCTCCTCCTCTGCCACCCGTGCTG
Ck54_R            TTTCCTCTCCCCCTCCTCCTTCCGGAGCCTCTCCTCCTCTGCCACCCGTGCTG
Ck56              TTTCCTCTCCCCCTCCTCCTTCCGGAGCCTCTCCTCCTCTGCCACCCGTGCTG
Ck7               TTTCCTCTCCCCCTCCTCCTTCCGGAGCCTCTCCTCCTCTGCCACYCGTGCTG
Ck80              TTTCCTCTCCTCCTCCTCCTTCCGGAGCCTCTCCTCCTCTGCCACCCGTGCTG
Ck81              TTTCCTCTCCTCCTCCTCCTTCCGGAGCCTCTCCTCCTCTGCCACCCGTGCTG
Ck83              TTTCCTCTCCTCCTCCTCCTTCCGGAGCCTCTCCTCCTCTGCCACCCGTGCTG
Ck85              TTTCCTCTCCTCCTCCTCCTTCCGGAGCCTCTCCTCCTCTGCCACCCGTGCTG
Ck85_R            TTTCCTCTCCTCCTCCTCCTTCCGGAGCCTCTCCTCCTCTGCCACCCGTGCTG
Dm100             TTTCCTCTCCTCCTCCTCCTTCCGGAGCCTCTCCTCCTCTGCCACCCGTGCTG
Dm102             TTTCCTCTCCTCCTCCTCCTTCCGGAGCCTCTCCTCCTCTGCCACCCGTGCTG
Dm104             TTTCCTCTCCTCCTCCTCCTTCCGGAGCCTCTCCTCCTCTGCCACCCGTGCTG
Dm108             TTTCCTCTCCTCCTCCTCCTTCCGGAGCCTCTCCTCCTCTGCCACCCGTGCTG
Dm110             TTTCCTCTCCTCCTCCTCCTTCCGGAGCCTCTCCTCCTCTGCCACCCGTGCTG
Dm115             TTTCCTCTCCTCCTCCTCCTTCCGGAGCCTCTCCTCCTCTGCCACCCGTGCTG
Dm117             TTTCCTCTCCTCCTCCTCCTTCCGGAGCCTCTCCTCCTCTGCCACCCGTGCTG
Dm118             TTTCCTCTCCTCCTCCTCCTTCCGGAGCCTCTCCTCCTCTGCCACCCGTGCTG
Mg64              TTTCCTCTCCTCCTCCTCCTTCCGGAGCCTCTCCTCCTCTGCCACCCGTGCTG
Mg64_R            TTTCCTCTCCTCCTCCTCCTTCCGGAGCCTCTCCTCCTCTGCCACCCGTGCTG
Mg69              TTTCCTCTCCTCCTCCTCCTTCCGGAGCCTCTCCTCCTCTGCCACCCGTGCTG
Mg70              TTTCCTCTCCTCCTCCTCCTTCCGGAGCCTCTCCTCCTCTGCCACCCGTGCTG
Mg72              TTTCCTCTCCTCCTCCTCCTTCCGGAGCCTCTCCTCCTCTGCCACCCGTGCTG
Mg77              TTTCCTCTCCTCCTCCTCCTTCCAGAGCCTCTCCTCCTCTGCCACCCGTGCTG
Nv122             TTTCCTCTCCTCCTCCTCCTTCCGGAGCCTCTCCTCCTCTGCCACCCGTGCTG
Nv125             TTTCCTCTCCTCCTCCTCCTTCCGGAGCCTCTCCTCCTCTGCCACCCGTGCTG
Nv127             TTTCCTCTCCTCCTCCTCCTTCCGGAGCCTCTCCTCCTCTGCCACCCGTGCTG
Nv130             TTTCCTCTCCTCCTCCTCCTTCCGGAGCCTCTCCTCCTCTGCCACCCGTGCTG
Nv138             TTTCCTCTCCTCCTCCTCCTTCCGGAGCCTCTCCTCCTCTGCCACCCGTGCTG
//                          *            -                     *     - |257|
Ck1               TAAGTAGTAACTAAAAGGTGAAACATGCATTCTCTCTGAGAAAGTTATTTTTCTCCACGACCCTATGTTTGTATAAA-TCATCGCAAGCATGTCCTCCTCAACCAACTTACTGAAAAAGAACAAAGTTATGGTTCCAACTTTAACGTAGAGGGAA-ACGTAATTTGGAATGTTTTCATTGTTGCGTTGCAG
Ck10              TAAGTAGTAACTAAAAGGTGAAACATGCATTCTCTCTGAGAAAGTTATTTTTCTCCACGACCCTATGTTTGTATAAATTCATCGCAAGCATGTCCTCCTCAACCAACTTACTGAAAAAGAACAAAGTTATGGTTCCAACTTTAACGTAGAGGGAANACGTAATTTGGAATGTTTTCATTGTTGCGTTGCAG
Ck12              TAAGTAGTAACTAAAAGGTGAAACATGCATTCTCTCTGAGAAAGTTATTTTTCTCCACGACCCTATGTTTGTATAAATTCATCGCAAGCATGTCCTCCTCAACCAACTTACTGAAAAAGAACAAAGTTATGGTTCCAACTTTAACGTAGAGGGAA-ACGTAATTTGGAATGTTTTCATTGTTGCGTTGCAG
Ck17              TAAGTAGTAACTAAAAGGTGAAACATGCATTCTCTCTGAGAAAGTTATTTTTCTCCACGACCCTA----TGTATAAATTCATCGCAAGCATGTCCTCCTCAACCAACTTACTGAAAAAGAACAAAGTTATGGTTCCAACTTTAACGTAGAGGGAA-ACGTAATTTGGAATGTTTTCATTGTTGCGTTGCAG
Ck2               NAAGTAGTAACTAAAAGGTGAAACATGCATTCTCNCTGAGAAAGTTATTTTTCTCCACGACCCTATGTTTGTATAAATTCATCGCAAGCATGTCCTCCTCAACCAACTTAMTGAAAAAGAACAAAGTTATGGTTCCAACTTTAACGTAGAGGGAATACGTAATTTGGAATGTTNTCATTGTTGCGTTGCAG
Ck22              TAAGTAGTAACTAAAAGGTGAAACATGCATTCTCTCTGAGAAAGTTATTTTTCTCCACGACCCTATGTTTGTATAAATTCATCGCAAGCATGTCCTCCTCAACCAACTTACTGAAAAAGAACAAAGTTATGGTTCCAACTTTAACGTAGAGGGAATACGTAATTTGGAATGTTTTCATTGTTGCGTTGCAG
Ck26              TAAGTAGTAACTAAAAGGTGAAACATGCATTCTCTCTGAGAAAGTTATTTTTCTCCACGACCCTATGNTTGTATAAATTCATCGCAAGCATGTCCTCCTCAACCAACTTACTGAAAAAGAACAAAGTTATGGTTCCAACTTTAACGTAGAGGGAATACGTAATTTGGAATGTTTTCATTGTTGCGTTGCAG
Ck29              TAAGTAGTAACTAAAAGGTGAAACATGCATTCTCTCTGAGAAAGTTATTTTTCTCCACGACCCTATGTTTGTATAAATTCATCGCAAGCATGTCCTCCTCAACCAACTTACTGAAAAAGAACAAAGTTATGGTTCCAACTTTAACGTAGAGGGAATACGTAATTTGGAATGTTTTCATTGTTGCGTTGCAG
Ck3               TAAGTAGTAACTAAAAGGTGAAACATGCATTCTCTCTGAGAAAGTTATTTTTCTCCACGACCCTATGTTTGTATAAATTCATCGCAAGCATGTCCTCCTCAACCAACTTACTGAAAAAGAACAAAGTTATGGTTCCAACTTTAACGTAGAGGGAA-ACGTAATTTGGAATGTTTTCATTGTTGCGTTGCAG
Ck32              TAAGTAGTAACTAAAAGGTGAAACNTGCATTCTCTCTGAGAAAGTTATTTTTCTCCACGACCCTATGTTTGTATAAATTCATCGCAAGCATGTCCTCCTCAACCAACTTACTGAAAAAGAACAAAGTTATGGTTCCAACTTTAACGTAGAGGGAATACGTAATTTGGAATGTTTTCATTGTTGCGTTGCAG
Ck34              TAAGTAGTAACTAAAAGGTGAAACATGCATTCTCTCTGAGAAAGTTATTTTTCTCCACGACCCTATGTTTGTATAAATTCATCGCAAGCATGTCCTCCTCAACCAACTTACTGAAAAAGAACAAAGTTATGGTTCCAACTTTAACGTAGAGGGAATACGTAATTTGGAATGTTTTCATTGTTGCGTTGCAG
Ck36              TAAGTAGTAACTAAAAGGTGAAACATGCATTCTCTCTGAGAAAGTTATTTTTCTCCACGACCCTATGTTTGTATAAATTCATCGCAAGNATGTCCTCCTCAACCAACTTACTGAAAAAGAACAAAGTTATGGTTCCAACTTTAACGTAGAGGGAATACGTAATTTGGAATGTTTTCATTGTTGCGTTGCAG
Ck4               TAAGTAGTAACTAAAAGGTGAAACATGCATTCTCTCTGAGAAAGTTATTTTTCTCCACNACCCTATGTTTGTATAAATTCATCGCAAGNATGTCCTCCTCAACCAACTTACTGAAAAAGAACAAAGTTATGGTTCCAACTTTAACGTAGAGGGAA-ACGTAATTTGGAATGTTTTCATTGTTGCGTTGCAG
Ck49              TAAGTAGTAACTAAAAGGTGAAACATGCATTCTCTCTGAGAAAGTTATTTTTCTCCACGACCCTATGTTTGTATAAATTCATCGCAAGCATGTCCTCCTCAACCAACTTACTGAAAAAGAACAAAGTTATGGTTCCAACTTTAACGTAGAGGGAATACGTAATTTGGAATGTTTTCATTGTTGCGTTGCAG
Ck50              YAAGTAGTAACTAAAAGGTGAAACATGCATTCTCTCTGAGAAAGTTATTTTTYTCCACGACCCTATGTTTGTATAAATTCATCGCAAGCATGTCCTCCTCAACCAACTTACTGAAAAAGAACAAAGTTATGGTTCCAACTTTAACGTAGAGGGAATACGTAATTTGGAATGTTTTCATTGTTGCGTTGCAG
Ck51              TAAGTAGTAACTAAAAGGTGAAACATGCATTCTCTYTGAGAAAGTTATTTTTYTCCACGACCCTATGTTTGTATAAATTCATCGCAAGCATGTCCTCCTCAACCAACTTACTGAAAAAGAACAAAGTTATGGTTCCAACTTTAACGTAGAGGGAATACGTAATTTGGAATGTTTTCATTGTTGCGTTGCAG
Ck54              TAAGTAGTAACTAAAAGGTGAAACATGCATTCTCTYTGAGAAAGTTATTTTTYTCCACGACCCTATGTTTGTATAAATTCATCGCAAGCATGTCCTCCTCAACCAACTTACTGAAAAAGAACAAAGTTATGGTTCCAACTTTAACGTAGAGGGAATACGTAATTTGGAATGTTTTCATTGTTGCGTTGCAG
Ck54_R            TAAGTAGTAACTAAAAGGTGAAACATGCATTCTCTYTGAGAAAGTTATTTTTYTCCACGACCCTATGTTTGTATAAATTCATCGCAAGCATGTCCTCCTCAACCAACTTACTGAAAAAGAACAAAGTTATGGTTCCAACTTTAACGTAGAGGGAATACGTAATTTGGAATGTTTTCATTGTTGCGTTGCAG
Ck56              TAAGTAGTAACTAAAAGGTGAAACATGCATTCTCTCTGAGAAAGTTATTTTTCTCCACGACCCTATGTTTGTATAAATTCATCGCAAGCATGTCCTCCTCAACCAACTTACTGAAAAAGAACAAAGTTATGGTTCCAACTTTAACGTAGAGGGAATACGTAATTTGGAATGTTTTCATTGTTGCGTTGCAG
Ck7               TAAGTAGTAACTAAAAGGNGAANCATGCATTCTCTCTGAGAAAGTTATTTTTCTCCACGACCCTATGTTTGTATAAA-TCAWCGCAAGCATGTCCTCCTCAACCAACTTACTGAAAAAGAACAAAGTTATGGTTCCAACTTTAACGTAGAGGGAA-ACGTAATTTGGAATGTTTTCATTGTTGCGTTGCAG
//                -                                  *                *                            -                            -                                                                                |258|
Ck21              CTGCGGGTTATTCTTATACCTGGAGTGACATGTTTGAGCTTCTATGCTTATTGAGTAACATGGGTTGCAGTGATGAAGAATTACGAAAATTAATTAGCGACCGTCCTTTGCT-
Ck22              CTGCGGGTTATTCTTATACCTGGAGTGACATGTTTGAGCTTCTATGCTTATTGAGTAACATGGGTTGCAGTGANGAAGAATTACGAAAATTAATTAGCGACCGTCCTTTGCTG
Ck49              CTGCGGGTTATTCTTATACCTGGAGTGACATGTTTGAGCTTCTATGCTTATTGAGTAACATGGGTTGCNGTGATGAAGAATTACGAAAATTAATTAGCGACCGTCCTTTGCTG
Ck83              CTGCGGGTTATTCTTATACCTGGAGTGACATGTTTGRGCTTCTATGCTTATTGAGTAACATGGGTTGCAGTGATGAAGAATTACGAAAATTAATTAGCGACCGTCCTTTGC--
Ck85              CTGCGGGTTATTCTTATACCTGGAGTGACATGTTTGAGCTTCTATGCTTATTGAGTAACATGGGTTGCAGTGATGAAGAATTACGAAAATTAATTAGCGACCGTCCTTTGCTG
Ck85_R            CTGCGGGTTATTCTTATACCTGGAGTGACATGTTTGAGCTTCTATGCTTATTGAGTAACATGGGTTGCAGTGATGAAGAATTACGAAAATTAATTAGCGACCGTCCTTTGCTG
Dm104             -TGCGGGTTATTCTTATACCTGGAGTGACATGTTTGAGCTTCTATGCTTATTGAGTAACATGGGTTGCAGTGATGAAGAATTACGAAAATTAATTAGCGACCGTCCTTTGCNG
Nv122             CTGCGGGTTATTCTTATACCTGGAGNGACATGTTTGAGCTTCTATGCTTATTGAGTAACATGGGTTGCAGTGATGAAGAATTACGAAAATTAATTAGCGACCGTCCTTTGCT-
Nv125             CTGCGGGTTATTCTTATACCTGGAGKGACATGTTTGAGCTTCTATGCTTATTGAGTAACATGGGTTGCAGTGATGAAGAATTACGAAAATTAATTAGCGACCGTCCTTTGCTG
Pa154             CTGCGGGTTATTCTTATACCTGGAGTGACATGTTTGAGCTTCTATGCTTATTGAGTANCATGGGTTGCAGTGATGAACAATTACGAAAATTAATTAGCGACCGTCCTTTGCTG
//                                         -          -                                        -                                   |259|
Ck1               AGAGGTTACTTCCGTTTGGTGTGATTCTTTTGTTTGGTTTTTATTTTGTGAGTGTAGGTTTAGTGGTTGCTGTGTGTTGTAAGAAGTGTTTGTGTTRGAGGTTAAGTGTTGGGTGGGGAAGAAGGTGGAGTTTTCCGTGCATGGCAGTTTTTGTTGGTCTTCCGTGYCGGCTGTCGTGGCTGTTCCGGCAG
Ck17              AGAGGTTACTTCCGTTTGGTGTGATTCTTTTGTTTGGTTTTTATTTTGTGAGTGTAGGTTTAGTGGTTGCTGTGTGTTGTAAGAAGTGTTTGTGTTGGAGGTTAAGTGTTGGGTGGGGAAGAAGGTGGAGTTTTCCGTGCATGGCAGTTTTTGTTGGTCTTCCGTGCCGGCTGTCGTGGCTGTTCCGGCAG
Ck2               ARAGGTTAYTTCCGTTTGGTGTGATTCTTTTGTTTGGTTTTTATTTTGTGAGTGTAGGTTTAGTGGTTGCTGTGTGTTGTAAGAAGTGTTTGTGTTGGAGGTTAAKTGTTGGGTGGGGAAGAAGGTGGAGTTTTCCGTGCATGGCAGTTTTTGTTGGTCTTCYGTGCCGGCTGTCGTGGCTGTTCCGGCAG
Ck20              AGAGGTTACTTCCGTTTGGTGTGATTCTTTTGTTTGGTTTTTATTTTGTGAGTGTAGGTTTAGTGGTTGCTGTGTGTTGTAAGAAGTGTTTGTGTTGGAGGTTAAGTGTTGGGTGGGGAAGAAGGTGGAGTTTTCCGTGCATGGCAGTTTTTGTTGGTCTTCCGTGCCGGCTGTCGTGGCTGTTCCGGCAG
Ck22              AGAGGTTACTTCCGTTTGGTGTGATTCTTTTGTTTGGTTTTTATTTTGTGAGTGTAGGTTTAGTGGTTGCTGTGTGTTGTAAGAAGTGTTTGTGTTGGAGGTTAAGTGTTGGGTGGGGAAGAAGGTGGAGTTTTCCGTGCATGGCAGTTTTTGTTGGTCTTCCGTGCCGGCTGTCGTGGCTGTTCCGGCAG
Ck23              AGAGGTTACTTCCGTTTGGTGTGATTCTTTTGTTTGGTTTTTATTTTGTGAGTGTAGGTTTAGTGGTTGCTGTGTGTTGTAAGAAGTGTTTGTGTTGGAGGTTAAGTGTTGGGTGGGGAAGAAGGTGGAGTTTTCCGTGCATGGCAGTTTTTGTTGGTCTTCCGTGCCGGCTGTCGTGGCTGTTCCGGCAG
Ck26              AGAGGTTACTTCCGTTTGGTGTGATTCTTTTGTTTGGTTTTTATTTTGTGAGTGTAGGTTTAGTGGTTGCTGTGTGTTGTAAGAAGTGTTTGTGTTGGAGGTTAAGTGTTGGGTGGGGAAGAAGGTGGAGTTTTCCGTGCATGGCAGTTTTTGTTGGTCTTCCGTGCCGGCTGTCGTGGCTGTTCCGGCAG
Ck29              AGAGGTTACTTCCGTTTGGTGTGATTCTTTTGTTTGGTTTTTATTTTGTGAGTGTAGGTTTAGTGGTTGCTGTGTGTTGTAAGAAGTGTTTGTGTTGGAGGTTAAGTGTTGGGTGGGGAAGAAGGTGGAGTTTTCCGTGCATGGCAGTTTTTGTTGGTCTTCCATGCCGGCTGTCGTGGCTGTTCCGGCAG
Ck32              AGAGGTTACTTCCGTTTGGTGTGATTCTTTTGTTTGGTTTTTATTTTGTGAGTGTAGGTTTAGTGGTTGCTGTGTGTTGTAAGAAGTGTTTGTGTTGGAGGTTAAGTGTTGGGTGGGGAAGAAGGTGGAGTTTTCCGTGCATGGCAGTTTTTGTTGGTCTTCCATGCCGGCTGTCGTGGCTGTTCCGGCAG
Ck49              AGAGGTTACTTCCGTTTGGTGTGATTCTTTTGTTTGGTTTTTATTTTGTGAGTGTAGGTTTAGTGGTTGCTGTGTGTTGTAAGAAGTGTTTGTGTTGGAGGTTAAGTGTTGGGTGGGGAAGAAGGTGGAGTTTTCCGTGCATGGCAGTTTTTGTTGGTCTTCCGTGCCGGCTGTCGTGGCTGTTCTGGCAG
Ck51              AGAGGTTACTTCCGTTTGGTGTGATTCTTTTGTTTGGTTTTNATTTTGTGAGTGTAGGTTTAGTGGTTGCTGTGTGTTGTAAGAAGTGTTTGTGTTGGAGGTTAAGTGTTGGGTGGGGAAGAAGGTGGAGTTTTCCGTGCATGGCAGTTTTTGTTGGTCTTCCGTGCCGGCTGTCGTGGCTGTTCCGGCAG
Ck7               AGAGGTTACTTCCGTTTGGTGTGATTCTTTTGTTTGGTTTTTATTTTGTGAGTGTAGGTTTAGTGGTTGCTGTGTGTTGTAAGAAGTGTTTGTGTTAGAGGTTAAGTGTTGGGTGGGGAAGAAGGTGGAGTTTTCCGTGCATGGCAGTTTTTGTTGGTCTTCCGTGCCGGCTGTCGTGGCTGTTCCGGCAG
//                 -      -                                                                                       *        -                                                        -*  -                  -     |260|
Ck10              GAACGATGAGGGCGTCGCAAAGGGAGATCTTAGTGCAAAGCTCTTGGGGCGAGAGATTATATGAGCAATCGACATTGGCGACGTGTTTGAGGAGATCGAGACCGGCTTCACCGAGCTTCTCTGCGACAAGCACGGTGGGTTTAGCGTCCATGGCGGAGACCACCACCAACACAC---GCGGCGGAGGAGAGAGGCGGCGGAGAGNGACACCNGAGGAGGGAGAGAGACAGGGCTTGCGGAGGAGAGAGAGAGACGCAG
Ck12              GAACGATGAGGGCGTCGCAAAGGGAGATCTTNGTGCAAAGCTCTTGGGGNGAGAGATTANATGAGCAATCGACATTGGCGACGTGTTTGAGGAGATCGAGACCGGCTTCACCGAGCTTCTCTGCGACAAGCACGGTGGGTTTAGCGTCCATGGCGGAGACCACCACCNACACAC---GCGNCGGNGGAGAGAGGCGGCGGAGAGAGACACCGGAGGAGGGAGAGAGACAGGGCTTGCGGAGGAGAGAGAGAGACGCAG
Ck20              GAACGATGAGGGCGTCGCAAAGGGAGATCTTAGTGCAAAGCTCTTGGGGGGAGAGATTAAATGAGCAATCGACATTGGCGACGTGTTTGAGGAGATCGAGACCGGCTTCACCGAGCTTCTCTGCGACAAGCACGGTGGGTTTAGCGTCCATGGCGGAGACCACCACCAACACAC---GCGGCGGAGGAGAGAGGCGGCGGAGAGAGACACCGGAGGAGGGAGAGAGACAGGGCTTGCGGAGGAGAGAGAGAGAAGCAG
Ck21              GAACGATGAGGGCGTCGCAAAGGGAGATCTTAGTGCAAAGCTCTTGGGGGGAGAGATTAAATGAGCAATCGACATTGGCGACGTGTTTGAGGAGATCGAGACCGNCTTCACCGAGCTTCTCTGCGACAAGCACGGTGGGTTTAGCGTCCATGGCGGAGACCACCACCGACACAC---GCGGCGGAGGAGAGAGGCGGCGGAGAGAGACACCGGAGGAGGGAGAGAGACAGGGCTTGCGGAGGAGAGAGAGAGACGCAG
Ck22              GAACGATGAGGGCGTCGCAAAGGGAGATCTTAGTGCAAAGCTCTTGGGGGGAGAGATTAAATGAGCAATCGACATTGGCGACGTGTTTGAGGAGATCGAGACCGGCTTCACCGAGCTTCTCTGCGACAAGCACGGTGGGTTTAGCGTCMATGGCGGAGACCACCACCAACACACNNNGCGGAGGAGGAGAGAGGCGGCGGAGAGAGACNCCGGAGGAGGGAGAGAGACAGGGCTTGCGGAGGAGAGAGAGAGACGCAG
Ck26              GAACGATGAGGGCGTCGCAAAGGGAGATCTTAGTGCAAAGCTCTTGGGGGGAGAGATTAAATGAGCAATCGACATTGGCGACGTGTTTGAGCAGATCGAGACCGGCTTCACCGAGCTTCTCTGCGACAAGCACGGTGGGTTTAGCGTCCATGGCGGAGACCACCACCAACACAC---GCGGAGGAGGAGAGAGGCGGCGGAGAGAGACACCGGAGGAGGGAGAGAGACAGGGCTTGCGGAGGAGAGAGAGAGACGCAG
Ck3               GAACGATGAGGGCGTCGCAAAGGGAGATCTTAGTGCAGAGCTCTTGGGGGGAGAGATTAAATGAGCAATCGACATTGGCGACGTGTTTGAGCAGATCGAGACCGGCTTCACCGAGCTTCTCTGCGACAAGCACGGTGGGTTTAGCGTCCATGGCGGAGACCACCACCAACACAC---GCGGCGGAGGAGAGAGACGGCGGAGAGAGACACCGGAGGAGGGAGAGAGACAGGGCTTGCGGAGGAGAGAGAGAGACGCAG
Ck4               GAACGATGAGGGCGTCGCAAAGGGAGATCTTAGTGCAGAGCTCTTGGGGGGAGAGATTAAATGAGCAATCGACATTGGCGACGTGTTTGAGCAGATCGAGACCGGCTTCACCGAGCTTCTCTGCGACAAGCACGGTGGGTTTAGCGTCCATGGCGGAGACCACCACCAACACAC---GCGGAGGAGGAGAGAGACGGCGGAGAGAGACACCGGAGGAGGGAGAGAGACAGGGCTTGCGGAGGAGAGAGAGAGACGCAG
Ck51              GAACGATGAGGGCGTCGCAAAGGGAGATCTTAGTGCAAANCTCTTGGGGGGAGAGATTAAATGAGCAATCGACATTGGCGACGTGTTTGAGCAGATCGAGACCGGCTTCACCGAGCTTCTCTGCGACAAGCACGGTGGGTTTAGCGTCCATGGCGGAGACCACCACCAACACAC---GCGGCGGAGGAGAGAGGCGGCGGAGAGAGACACCGGAGGAGGGAGAGAGACAGGGCTTGCGGAGGAGAGAGAGAGACGCAG
Ck54              GAACGATGAGGGCGTCGCNAAGGGAGATCTTAGTGCAAAGCTCTTGGGGGGAGAGATTAAATGAGCAATCGACATTGGCGACGTGTTTGAGCAGATCGAGACCGGCTTCACCGAGCTTCTCTGCGACAAGCACGGTGGGTTTAGCGTCCATGGCNGAGACCACCACCAACACAC---GCGGCGGAGGAGAGAGGCGGCGGAGNGAGACGCCGGAGGAGGGAGAGAGAAAGGGCTTGCGGAGNNGAGAGAGAGACGCAG
Ck54_R            GAACGATGAGGGCGTCGCAAAGGGAGATCTTAGTGCAAAGCTCTTGGGGGGAGAGATTAAATGAGCAATCGACATTGGCGACGTGTTTGAGCAGATCGAGACCGGCTTCACCGAGCTTCTCTGCGACAAGCACGGTGGGTTTAGCGTCCATGGCGGAGACCACCACCAACACAC---GCGGCGGAGGAGAGAGGCGGCGGAGAGAGACGCCGGAGGAGGGAGAGAGAAAGGGCTTGCGGAGGAGAGAGAGAGACGCAG
Mg64_R            -------------------------------------------------------------------------------------------CAGCTCGAGACCCGCTTCACCGAGCTTCTCWGCGACCAGCACGGTGGGTTTAGCATCCATGGCGGAGACCACCACCAACNCAC---GCGGCGGAGGAGAGAGGCGGCGGAGAGAGACGCCGGAGGMGGGATAGAGACACGGCTTGCGGAGGAGAGAGAGAGACGCAG
//                                                     *           -         -                               *  -        -                 -     -                 -  -                  -             *           *              *       -    -     * -                       -    |261|
Ck11              AANCAGAAACTTACATAGCAACGTGACAGACAACATCAATAACTCTACCAAAACACAGACGAATAGCNG
Ck12              AAACAGAAACCTACATAGCAACGTGACAGACAACATCAATAACTCTACCAAAACACAGACGAATAGCNG
Ck21              AAACAGAAACCTACATAGCAACGTGACAGACAACATCAATAACTCTACCAAAACACAGACGAATAGCAG
Ck22              AAACAGAAACTTACATAGCAACGTGACAGACAACATCAATAACTCTACCAAAACACAGACGAATAGCAG
Ck23              AAACAGAAACCTACATAGCAACGTGACAGACAACATCAATAACTCTACCAAAACACAGACGAATAGCAG
Ck29              AAACAGAAACYTACATAGCAACGTGACAGACAACRTCAATAACTCYACCAAAACACAGACGAATAGCAG
Ck3               AAACAGAAACCTACATAGCAACGTGACAGACAACATCAATAACTCTACNAAAACACAGACGAATAGCAG
Ck34              AAACAGAAACCTACATAGCAACGTGACAGACAACATCAATAACTCTACCAAAACACAGACGAATAGCAG
Ck49              AAACAGAAACCTACATAGCAACGTGACAGACAACATCAATAACTCTACCAAAACACAGACGAATAGCAG
Ck50              AAACAGAAACCTACATAGCAACGTGACAGACAACATCAATAACTCTACCAAAACACAGACGAATAGCAG
Ck51              AAACAGAAACCTACATAGCAACGTGACAGACAACATCAATAACTCTACCAAAACACAGACGAATAGCAG
Ck54_R            AAACAGAAACCTACATAGCAACGTGACAGACAACATCAATAACTCTACCAAAACACAGACGAATAGCAG
Ck7               AAACAGAAACCTACATAGCAACGTGACAGACAACATCAATAACTCTACCAAAACACAGACGAATAGCAG
//                          *                       -          -                       |262|
Ck1               CTGCCCAATAACTTTTACGAAGGTGGTGAAGTCTTAATACTATGACAATGCAACAACATAGACTACGTTGAGGCTAGACAAATTTAATCGAATAGACTTAGTCTAGAATCCTATCCCAACCTAGACGCCAAAAATAAAACAGTAAAGATGAAATCAAATAAAATTTATAAAATAAATATGGGGGTTAATGA-AAGATCTCATGCAAGTGTATAAATATCGTGGAGAGGCGTCGTCGATTGTCGGCGCGATATCGTAGCTG
Ck10              CTGCCCAATAACTTTTACGAAGGTGGTGAAGTCTTAATACTATGACAATGCAACAACATAGACTACGTTGAGGCTAGACAAATTTAATCGAATAGACTTAGTCTAGAATCCTATGCCAACCTAGACGCCAAAAATAAAACAGTAAAGATGAAATCAAATANAATTTATAAAATAANTATGGGGGTTAATGA-AAGATCTCNTGCAAGTGTATAAATATCGTGGAGAGGCGTCGTCGATTGTCGGCGCGNTATCGTAGCTG
Ck12              CTGCCCAATAACTTTTACGAAGGTGGTGAAGTCTTAATACTATGACAATGCAACAACATAGACTACGTTGAGGCTAGACAAATTTAATCGAATAGACTTAGTCTAGAATCCTATGCCAACCTAGACGCCAAAAATAAAACAGTAAAGATGAAATCAAATAAAATTTATAAAATAAATATGGGGGTTAATGA-AAGATCTCATGCAAGTGTATAAATATCGTNGAGAGGCGNCGTCNATTGTCGGCGCGATATCGTAGCTG
Ck2               CTGCCCAATAACTTTTACGAAGGTGGTGAAGTCTTAATACTATGACAATGCAACAACATAGACTACGTTGAGGCTAGACAAATTTAATCGAATAGACTTAGTCTAGAATCCTATCCCAACCTAGACGCCAAAAATAAAACAGKAAAGATGAAATCAAATAAAATTTATAAAATAAATATGGGGGTTAATGA-AAGATCTCATGCAAGTGTATAAATATCGTGGAGAGGCGTCGTCGATTGTCGGCGCGATATYGTAGCTG
Ck22              CTGCCCAATAACTTTTACGAAGGTGGTGAAGTCTTAATACTATGACAATGCAACAACATAGACTACGTTGAGGCTAGACAAATTTAATCGAATAGACTTAGTCTAGAATCCTATCCCAACCTAGACGCCAAAAATAAAACAGTAAAGATGAAATCAAATAAAATTTATAAAATAAATATGGGGGTTAATGATAAGATCTCATGCAAGTGTATAAATATCGTGGAGAGGCGTCGTCGATTGTCGGCGCGATNTCGTAGCTG
Ck26              CTGCCCAATAACTTTTACGAAGGTGGTGAAGTCTTAATACTATGACAATGCAACAACATAGACTACGTTGAGGCTAGACAAATTTAATCGAATAGACTTAGTCTAGAATCCTATCCCAACCTAGACGCCAAAAATAAAACAGTAAAGATGAAATCAAATAGAATTTATAAAATAAATATGGGGGTTAATGA-AAGATCTCATGCAAGTGTATAAATATCGTGGAGAGGCGTCGTCGATTGTCGGCGCGATATCGTAGCTG
Ck29              CTGCCCAATAACTTTTACGAAGGTGGTGAAGTCTTAATACTATGACAATGCAACAACATAGACTACGTTGAGGCTAGACAAATTTAATCGAATAGACTTAGTCTAGAATCYTATCCCAACCTAGACGCCAAAAATAAAACAGTAAAGATGAAATCAAATAAAATTTATAAAATAAATATGGGGGTTAATGA-AAGATCTCATGCAAGTGTATAAATATCGTGGAGAGGCGTCGTCGATTGTCGGCGYGATATCGTAGCTG
Ck3               CTGCCCAATAACTTTTACGAAGGTGGTGAAGTCTTAATACTATGACAATGCAACAACATAGACTACGTTGAGGCTAGACAAATTTAATCGAATAGACTTAGTCTAGAATCCTATCCCAACCTAGACGCCAAAAATAAAACAGTAAAGATGAAATCAAATAAAATTTATAAAATAAATATGGGGGTTAATGA-AAGATCTCATGCAAGTGTATAAATATCGTGGAGAGGCGTCGTCGATTGTCGGCGCGATATYGTAGCTG
Ck32              CTGCCCAATAACTTTTACGAAGGTGGTGAAGTCTTAATACTATGNCAATGCAACAACATAGACTACGTTGAGGCTAGACAAATTTAATCGAATAGACTTAGTCTAGAATCYTATCCCAACCTAGACGCCAAAAATAAAACAGTAAAGATRAAATCAAATAAAATTTATAAAATAAATATGGGGGTTAATGA-AAGATCTCATGCAAGTGYATAAATATCGTGGAGAGGCGTCGTCGATTGTCGGCGYGATATCGTAGCTG
Ck34              CTGCCCAATAACTTTTACGAAGGTGGTGAAGTCTTAATACTATGACAATGCAACAACATAGACTACGTTGAGGCTAGACAAATTTAATCGAATAGACTTAGTCTAGAATCCTATCCCAACCTAGACGCCAAAAATAAAACAGTAAAGATGAAATCAAATAAAATTTATAAAATAAATATGGGGGTTAATGA-AAGATCTCATGCAAGTGTATAAATATCGTGGAGAGGCGTCGTCGATTGTCGGCGCGATATCGTAGCTG
Ck35              CTGCCCAATAACTTTTACGAAGGTGGTGAAGTCTTAATACTATGACAATGCAACAACATAGACTACGTTGAGGCTAGACAAATTTAATCGAATAGACTTAGTCTAGAATCTTATCCCAACCTAGACGCCAAAAATAAAACAGTAAAGATGAAATCAAATAAAATTTATAAAATAAATATGGGGGTTAATGA-AAGATCTCATGCAAGTGTATAAATATCGTGGAGAGGCGTCGTCGATTGTCGGCGTGATATCGTAGCTG
Ck49              CTGCCCAATAACTTTTACGAAGGTGGTGAAGTCTTAATACTATGACAATGCAACAACATAAACTACGTTGAGGCTAGACAAATTTAATCGAATAGACTTAGTCTAGAATCCTATCCCAACCTAGACGCCAAAAATAAAACAGTAAAGATGAAATCAAATAAAATTTATAAAATAAATATGGGGGTTAATGA-AAGANCTCATGCAAGTGTATAAATATCGTGGAGAGGCGTCGTCGATTGTCGGCGCGATATCGTAGCTG
Ck51              CTGCCCAATAACTTTTACGAAGGTGGTGAAGTCTTAATACTATGACAATGCAACAACATARACTACGTTGAGGCTAGACAAATTTAATCGAATAGACTTAGTCTAGAATCCTATCCCAACCTAGACGCCAAAAATAAAACAGTAAAGATGAAATCAAATAAAATTTATAAAATAAATATGGGGGTTAATGA-AAGATCTCATGCAAGTGTATAAATATSGTGGAGAGGCGTCGTCGATTGTCGGCGCGATATCGTAGCTG
Ck54              -TGCCCAATAACTTTTACGAAGGTGGTGAAGTCTTAATACTATGACAATGCAACAACATAAACTANGTTGAGGCTAGACAAATTTAATCGAATAGACTTAGTCTAGAATCCTATCCCAACCTAGACGCCAAAAATAAAACAGTAAAGATGAAATCAAATAAAATTTATAAAATAAATATGGGGGTTAATGA-AAGATCTCATGCAAGTGTATAAATATCGTGGAGAGGCGTCGTCGATTGTCGGCGCGATATCGTAGCTG
Ck54_R            CTGCCCAATAACTTTTACGAAGGTGGTGAAGTCTTAATACTATGACAATGCAACAACATAAACTACGTTGAGGCTAGACAAATTTAATCGAATAGACTTAGTCTAGAATCCTATCCCAACCTAGACGCCAAAAATAAAACAGTAAAGATGAAATCAAATAAAATTTATAAAATAAATATGGGGGTTAATGA-AAGATCTCATGCAAGTGTATAAATATCGTGGAGAGGCGTCGTCGATTGTCGGCGCGATATCGTAGCTG
Ck56              CTGCCCAATAACTTTTACGAAGGTGGTGAAGTCTTAATACTATGACAATGCAACAACATAAACTACGTTGAGGCTAGACAAATTTAATCGAATAGACTTAGTCTAGAATCCTATCCCAACCTAGACGCCAAAAATAAAACAGTAAAGATGAAATCAAATAAAATTTATAAAATAAATATGGGGGTTAATGA-AAGATCTCATGCAAGTGTATAAATATCGTGGAGAGGCGTCGTCGATTGTCGGCGCGATATCGTAGCTG
Ck7               CTGCCCAATAACTTTTACGAAGGTGGTGAAGTCTTAATACTATGACAATGCAACAACATAGACTACGTTGAGGCTAGACAAATTTAATCGAATAGACTTAGTCTAGAATCCTATCCCAACCTAGACGCCAAAAATAAAACAGTAAAGATGAAATCAAATAAAATTTATAAAATAAATATGGGGGTTAATGA-ANGATCTCATGCAAGTGTATAAATATCGTGGAGAGGCGTCGTCGATTGTCGGCGCGATATCGTAGCTG
//                                                                            *                                                 *   *                           -      -          -                                                -        -                           *     *       |263|
Ck1               AGTGACAATTCTTTCAGAAACACAAATATATCTCAGGTACAGAGACAAGTTACCAGATCAACATGAATAACTCTCAGAGCGCAAGCTACAATGCTGGCCAGGCCAAGGGCCAAGCCCAGGTAATTATCCCTTTTTTCTGCCTTTTCATTTRTTCTTAAATCATGATCATATTGTTGTATATTGTCTATAGACATACATATACACATGATGGTTNTAATAATGCAGGAAAAAGGCAACCAAATGTTGGACAAGGCGAGCGATGCTG
Ck2               AGTGACAATTCTTTCAGAAACACAAATATATCTCAGGTACAGAGACAAGTTACCAGATCAACATGAATAACTCTCAGAGCGCAAGCTACAATGCTGGCCAGGCCAAGGGCCAAGCCCAGGTAATTATCCCTTTTTTCTGCCTTTTCATTTGTTCTTAAATCATGATCATATTGTTGTATATTGTCTATAGACATACATATACACATGATGGTTTTAATAATGCAGGAAAAAGGCAACCAAATGTTGGACAAGGCGAGCGATGCTG
Ck3               AGTGACAATTCTTTCAGAAACACAAATATATCTCAGGTACAGAGACAAGTTACCAGATCAACATGAATAACTCTCAGAGCGCAAGCTACAATGCTGGCCAGGCCAAGGGCCAAGCCCAGGTAATTATCCCTTTTTTCTGCCTTTTCATTTGTTCTTAAATCATGATCATATTGTTGTATATTGTCTATAGACATACATATACACATGATGGTTTTAATAATGCAGGAAAAAGGCAACCAAATGTTGGACAAGGCGAGCGATGCTG
Ck34              AGTGACAATTCTTTCAGAAACACAAATATATCTCAGGTACAGAGACAAGTTACCAGATCAACATGAATAACTCTCAGAGCGCAAGCTACAATGCTGGCCAGGCCAAGGGCCAAGCCCAGGTAATTATCCCTTTTTTCTGCCTTTTCATTTGTTCTTAAATCATGATCATATTGTTGTATATTGTCTATAGACATACATATACACATGATGGTTTTAATAATGCAGGAAAAAGGCAACCAAATGTTGGACAAGGCGAGCGATGCTG
Ck35              AGTGACAATTCTTTCAGAAACACAAATATATCTCAGGTACAGAGACAAGTTACCAGATCAACATGAATAACTCTCAGAGCGCAAGCTACAATGCTGGCCAGGCCAAGGGCCAAGCCCAGGTAATTATCCCTTTTTTCTGCCTTTTCATTTGTTCTTAAATCATGATCATATTGTTGTATATTGTCTATAGACATACATATACACATGATGGTTTTAATAATGCAGGAAAAAGGCAACCAAATGTTGGACAAGGCGAGCGATGCTG
Ck4               AGTGACAATTCTTTCAGAAACACAAATATATCTCAGGTACAGAGACAAGTTACCAGATCAACATGAATAACTCTCAGAGCGCAAGCTACAATGCTGGCCAGGCCAAGGGCCAAGCCCAGGTAATTATCCCTTTTTTCTGCCTTTTCATTTGTTCTTAAATCATGATCATATTGTTGTATATTGTCTATAGACATACATATACACATGATGGTTTTAATAATGCAGGAAAAAGGCAACCAAATGTTGGACAAGGCGAGCGATGCTG
Ck49              AGTGACAATTCTTTCAGAAACACAAATATATCTCAGGTACAGAGACAAGTTACCAGATCAACATGAATAACTCTCACAGCGCAAGCTACAATGCTGGCCAGGCCAAGGGCCAAGCCCAGGTAATTATCCCTTTTTTCTGCCTTTTCATTTGTTCTTAAATCATGATCATATTGTTGTATATTGTCTATAGACATACATATACACATGATGGTTTTAATAATGCAGGAAAAAGGCAACCAAATGTTGGACAAGGCGAGCGATGCTG
Ck51              AGTGACAATTCTTTCAGAAACACAAATATATCTCAGGTACAGAGACAAGTTACCAGATCAACATGAATAACTCTCAGAGCGCAAGCTACAATGCTGGCNAGGCCAAGGGCCAAGCCCAGGTNATTATNCCTTTTTTCTGCCTTTTCATTTGTTCTTAAATCATGATCANATTGTTGTATATTGTCTATAGACATACATATACACATGATGGTTTTAATAATGTAGGAAAAAGGCAACCAAATGTTGGACAAGGCGAGCGATGCTG
Ck56              AGTGACAATTCTTTCAGAAACACAAATATATCTCAGGTACAGAGACAAGTTACCAGATCAACATGAATAACTCTCAGAGCGCAAGCTACAATGCTGGCCAGGCCAAGGGCCAAGCCCAGGTAATTATCCCTTTTTTCTGCCTTTTCATTTGTTCTTAAATCATGATCATATTGTTGTATATTGTCTATAGACATACATATACACATGATGGTTTTAATAATGTAGGAAAAAGGCAACCAAATGTTGGACAAGGCGAGCGATGCTG
Ck7               AGTGACAATTCTTTCAGAAACACAAATATATCTCAGGTACAGAGACAAGTTACCAGATCAACATGAATAACTCTCAGAGCGCAAGCTACAATGCTGGCCAGGCCAAGGGCCAAGCCCAGGTAATTATCCCTTTTTTCTGCCTTTTCATTTGTTCTTAAATCATGATCATATTGTTGTATATTGTCTATAGACATACATATACACATGATGGTTTTAATAATGCAGGAAAAAGGCAACCAAATGTTGGACAAGGCGAGCGATGCTG
//                                                                                            -                                                                         -                                                                       *                                          |264|
Ck1               CAGCACMCATCATAAATCTTTTAGCTTTTTCAGACAAAATGTCAACCAAATATAGAAACTCCCCCTAAAAAAGATTTAAGCAAATAAGCTAGTCGTAGTTGATGCATCGAAATAAGTTATCTTCATCGAACATCAATCTTTTTTCAGCCAGAAAACC-AAAAAAAACTCGGGTATTAGACTGGTCAAGCCAAATATACTGCAG
Ck10              CAGCACCCATCATAAATCTTTTAGCTTTTTCAGACAAAATGTCAACCAAATATAGAAACTCCCCCTAAAAAAGATTTAAGCAAATAAGCTAGTCGTAGTTGATGCATCGAAATAAGTTATCTTCATCGAACATCAATCTTTTTTCAGCCAKAAAACC-AAAAAAAACTCGGGTATTAGACTGGTCAAGCCAAATATACTGCAG
Ck12              CAGCACCCATCATAAATCTTTTAGCTTTTTCAGACAAAATGTCAACCAAATATAGAAACTCCCCCTAAAAAAGATTTAAGCAAATAAGCTAGTCGTAGTTGATGCATCGTAATAAGTTATCTTCATCGAACATCAATCTNTTTTCAGCCAGAAAACC-AAAAAAAACTCGGGTATTAGACTGGTCAAGCCAAATATACTGCAG
Ck17              CAGCACCCATCATAAATCTTTTAGCTTTTTCAGACAAAATGTCAACCAAATATAGAAACTCCCCCTAAAAAAGATTTAAGCAAATAAGCTAGTCGTAGTTGATGCATCGAAATAAGTTATCTTCATCRAACATCAATCTTTTTTCAGCCAKAAAACC-AAAAAAAACTCRGGTATTAGACTGGTCAAGCCAAATATACTGCAG
Ck2               CAGCACCCATCATAAATCTTTTAGCTTTTTCAGACAAAATGTCAACCAAATATAGAAACTCCCCCTAAAAAWGATTTAAGCAAATAAGCTAGTCGTAGTTGATGCATCGAAATAAGTTATCTTCATCGAACATCAATCTTTTTTCAGCCAGAAAACCAAAAAAAAACTCGGGTATTAGACTGGTCAAGCCAAATATACTGCAG
Ck20              CAGCACCCATCATAAATCTTTTAGCTTTTTCAGACAAAATGTCAACCANATATAGAAACTCCCCCTAAAAAAGATTTAAGCAAATAAGCTAGTCGTAGTTGATGCATCGTAATAAGTTATCTTCATCGAACATCAATCTTTTTTCAGCCAGAAAACC-AAAAAAAACTCGGGTATTAGACTGGTCAAGCCAAATATACTGCAG
Ck21              CAGCACCCATCATAAATCTTTTAGCTTTTTCAGACAAAATGTCAACCAAATATAGAAACTCCCCCTAAAAAAGATTTAAGCAAATAAGCTAGTCGTAGTTGATGCATCGAAATAAGTTATCTTCATCGAACATCAATCTTTTTTCAGCCAKAAAACC-AAAAAAAACTCGGGTATTAGACTGGTCAAGCCAAATATACTGCAG
Ck22              CAGCACCCATCATAAATCTTTTAGCTTTTTCAGNCAAAATGTCAACCAAATATAGAAACTCCCCCTAAAAAAGATTTAAGCAAATAAGCTCGTCGTAGTTGATGCATCAAAATAAGTTATCTTCATCGAACATCAATCTTTTTTCAGCCAGAAAACC-NAAAAAAACTCGGGTATTAGACTGGTCAAGCCAAATATAATGCAG
Ck23              CAGCACCCATCATAAATCTTTTAGCTTTTTCAGACAAAATGTCAACCAAATATAGAAACTCCCCCTAAAAAAGATTTAAGCAAATAAGCTAGTCGTAGTTGATGCATCGAAATAAGTTATCTTCATCGAACATCAATCTTTTTTCAGCCAKAAAACC-AAAAAAAACTCGGGTATTAGACTGGTCAAGCCAAATATACTGCAG
Ck26              CAGCACCCATCATAAATCTTTTAGCTTTTTCAGACAAAATGTCAACCAAATATAGAAACTCCCCCTAAAAAAGATTTAAGCAAATAAGCTAGTCGTAATTGATGCATCGAAATAAGTTATCTTCATCGAACATCAATCTTTTTTCAGCCAGAAAACC-AAAAAAAACTCGGGTATTAGACTGGTCAAGCCAAATATACTGCAG
Ck29              CAGCACCCATCATAAATCTTTTAGCTTTTTCAGACAAAATGTCAACCAAATATAGAAAMTCCCCCTAAAAAAGATTTAAGCAAATAAGCWAGTCGTARTTGATGCATCGAAATAAGTTATCTTCATCGAACATCAATCTTTTTTCAGCCAGAAAACC-AAAAAAAACTCGGGTATTAGACTGGTCAAGCCAAATATACTGCAG
Ck3               CAGCACCCATCATAAATCTTTTAGCTTTTTCAGACAAAATGTCAACCAAATATAGAAACTCCCCCTAAAAAAGATTTAAGCAAATAAGCTAGTCGTAGTTGATGCATCGAAATAAGTTATCTTCATCGAACATCAATCTTTTTTCAGCCAGAAAACC-AAAAAAAACTCGGGTATTAGACTGGTCAAGCCAAATATACTGCAG
Ck32              CAGCACCCATCATAAATCTTTTAGCTTTTTCAGACAAAATGTCAACCAAATATAGAAACTCCCCCTAAAAAAGATTTAAGCAAATAAGCTAGTCGTARTTGATGCATCGAAATAAGTTATCTTCATCGAACATCAATCTTTTTTCAGCCAGAAAACC-AAAAAAAACTCGGGTATTAGACTGGTCAAGCCAAATATACTGCAG
Ck34              CAGCACCCATCATAAATCTTTTAGCTTTTTCAGACAAAATGTCAACCAAATATAGAAACTCCCCCTAAAAAAGATTTAAGCAAATAAGCTAGTCGTAATTGATGCATCGAAATAAGTTATCTTCATCGAACATCAATCTTTTTTCAGCCAGAAAACC-AAAAAAAACTCGGGTATTAGACTGGTCAAGCCAAATATACTGCAG
Ck35              CAGCACCCATCATAAATCTTTTAGCTTTTTCAGACAAAATGTCAACCAAATATAGAAACTCCCCCTAAAAAAGATTTAAGCAAATAAGCTAGTCGTARTTGATGCATCGAAATAAGTTATCTTCATCGAACATCAATCTTTTTTCAGCCAGAAAACC-AAAAAAAACTCGGGTATTAGACTGGTCAAGCCAAATATACTGCAG
Ck4               CAGCACCCATCATAAATCTTTTAGCTTTTTCAGACAAAATGTCAACCAAATATAGAAACTCCCCCTAAAAAAGATTTAAGCAAATAAGCTAGTCGTAGTTGATGCATCGAAATAAGTTATCTTCATCGAACATCAATCTTTTTTCAGCCAGAAAACC-AAAAAAAACTCGGGTATTAGACTGGTCAAGCCAAATATACTGCAG
Ck49              CAGCACCCATCATAAATCTTTTAGCTTTTTCAGACAAAATGTCAACCAAATATAGAAACTCCCCCTAAAAAAGATTTAAGCAAATAAGCTAGTCGTAGTTGATGCATCGAAATAAGTTATCTTCATCGAACATCAATCTTTTTTCAGCCAGAAAACC-AAAAAAAACTCGGGTATTAGACTGGTCAAGCCAAATATACTGCAG
Ck50              CAGCACCCATCATAAATCTTTTAGCTTTTTCAGANAAAATGTCAACCAAATATAGAAACTCCCCCTAAAAAAGATTTAAGCAAATAAGCYAGTCGTAGTTGATGCATCGAAATAAGTTATCTTCATCGAACATCAATCTTTTTTCAGCCAGAAAACC-AAAAAAAACTCGGGTATTAGACTGGTCAAGCCAAATATACTGCAG
Ck51              -AGCACCCATCATAAATCTTTTAGCTTTTTCAGACAAAATGTCAACCAAATATAGAAACTCCCCCTAAAAAAGATTTAAGCAAATAAGCTAGTCGTAGTTGATGCATCGAAATAAGTTATCTTCATCGAACATCAATCTTTTTTCAGCCAGAAAACC-AAAAAAAACTCGGGTATTAGACTGGTCAAGCCAAATATACTGCAG
Ck54              -AGCACCCATCATAAATCTTTTAGCTTTTTCAGACAAAATGTCAACCAAATATAGAAACTCCCCCTAAAAAAGATTTAAGCAAATAAGCTAGTCGTARTTGATGCATCGAAATAAGTTATCTTCATCGAACATCAATCTTTTTTCAGCCAGAAAACC-AAAAAAAACTCGGGTATTAGACTGGTCAAGCCAAATATACTGCAG
Ck54_R            CAGCACCCATCATAAATCTTTTAGCTTTTTCAGACAAAATGTCAACCAAATATAGANACTCCCCCTAAAAAAGATTTAAGCAAATAAGCTAGTCGTARTTGATGCATCGAAATAAGTTATCTTCATCGAACATCAATCTTTTTTCAGCCAGAAAACC-AAAAAAAACTCGGGTATTAGACTGGTCAAGCCAAATATACTGCAG
Ck56              CAGCACCCATCATAAATCTTTTAGCTTTTTCAGACAAAATGTCAACCAAATATAGAAACTCCCCCTAAAAAAGATTTAAGCAAATAAGCTAGTCGTAGTTGATGCATCGAAATAAGTTATCTTCATCGAACATCAATCTTTTTTCAGCCAGAAAACC-AAAAAAAACTCGGGTATTAGACTGGTCAAGCCAAATATACTGCAG
Ck7               CAGCACCCATCATAAATCTTTTAGCTTTTTCAGACAAAATGTCAACCAAATATAGAAACTCCCCCTAAAATAGATTTANGCAAATAAGCTAGTCGTAGTTGATGCATCGAAATAAGTTATCTTCATCGAACATCAATCTTTTTTCAGCCAGAAAACC-AAAAAAAACTCGGGTATTAGACTGGTCAAGCCAAATATACTGCAG
//                      -                                                   -           --                 --      *          -*                 -                      *                  -                           -     |265|
Ck1               TAAGTAATAGAGTTTNCAACACATAAGATTTTCAAAGCTACACTTTCAACTCTAGGTGTGATTCCCTCATGAATTTTCTTGTTTCTTGCACTCCAAATATGATAAACCATTGAAGAAAGAGTGATCTTGTTGCTTCTTGTATCAATAGAAGACCCCTTCCAATTTCTGACACACCAATCAACCATTTGAGACCAATTTAAATGCTG
Ck2               TAAGTAATAGAGTTTACAACACATAAGATTTTCAAAGCTACACTTTCAACTCTAGGTGTGATTCCCTCATGAATTTTCTTGTTTCTTGCACTCCAAATATGATAAACCATTGAAGAAAGAGTGATCTTGTTGCTTCTTGTATCAATAGAAGACCCCTTCCAATTTCTGACACACCAATCAACCATTTGAGACCAATTTAAATGCTG
Ck26              TAAGTAATAGAGTTTNCAACACATAAGATTTTCAAAGCTACACTTTCAACTCTAGGNGTGATTCCCTCATGAATTTTCTTGTTTCTTGCACTCCAAATATGATAAACCATTGAAGAAAGAGTGATCTTGTTGCTTCTTGTATCAATAGAAGACCCCTTCCAATTTCTGACACACCAATCAACCATTTGAGACCAATTTANATGCTG
Ck3               TAAGTAATAGAGTTTACAACACATAANATTTTCAAAGCTACACTTTCAACTCTAGGYGTGATTCCCTCATGAATTTTCTTGTTTCTTGCACTCCAAATATGATAAACCATTGAAGAAAGAGTGATCTTGTTGCTTCTTGTATCAATAGAAGACCCCTTCCAATTTCTGACACACCAATCAACCATTTGAGACCAATTTAAATGCTG
Ck34              TAAGTAATAGNGTTTACAACACATAAGATTTTCAAAGCTACACTTTCANCTCTAGGWGTGATTNCCTCATGAATTTTCTTGTTTCTNGCACTCCAAATATGATAAACCATTGAAGAAAGAGTGATCTTGTTKCTTCTTGTATCAATAGAAGACCCCTTCCAATTNCTGACACACCAATYAACCATTTGAGACCAATTTAAATGCTG
Ck35              TAAGTAATAGAGTTTACAACACATAAGATTTTCAAAGCTACACTTTCAACTMTAGGWGTGATTCCCTCATGAATTTTCTTGTTTCTTGCACTCCAAATATGATAAACCATTGAAGAAAGAGTGATCTTGTTKCTTCTTGTATCAATAGAAGACCCCTTCCAATTTCTGACACACCAATYAACCATTTGAGACCAATTTAAATGCTG
Ck4               TAAGTAATAGAGTTTACAACACATAAGATTTTCAAAGCTACACTTTNAACTCTAGGYGTGATTCCCTCATGAATTTTCTTGTTTCTTGCACTCCAAATATGATAAACCATTGAAGAAAGAGTGATCTTGTTGCTTCTTGTATCAATAGAAGACCCCTTCCAATTTCTGACACACCAATCAACCATTTGAGACCAATTTAAATGCTG
Ck49              TAAGTAATAGAGTTTACAACACATAAGATTTTCAAAGCTACACTTTCAACTCTAGGTGTGATTCCCTCATGAATTTTCTTGTTTCTTGCACTCCAAATATGATAAACCATTGAAGAAAGAGTGATCTTGTTGCTTCTTGTATCAATAGAAGACCCCTTCCAATTTCTGACACACCAATCAACCATTTGAGACCAATTTAAATGCTG
Ck56              TAAGTAATAGAGTTTACAACACATAAGATTTTCAAAGCTACACTTTCAACTCTAGGTGTGATTCCCTCATGAATTTTCTTGTTTCTTGCACTCCAAATATGATAAACCATTGAAGAAAGAGTGATCTTGTTGCTTCTTGTATCAATAGAAGACCCCTTCCAATTTCTGACACACCAATCAACCATTTGAGACCAATTTAAATGCTG
Ck7               TAAGTAATAGAGTTTACAACACATAAGATTTTCAAAGCTACACTTTCAACTCTAGGWGTGATTCCCTCATGAATTTTCTTGTTTCTTGCACTCCAAATATGATAAACCATTGAAGAAAGAGTGATCTTGTTGCTTCTTGTATCAATAGAAGACCCCTTCCAATTTCTGACACACCAATCAACCATTTGAGACCAATTTAAATGCTG
//                                                                   -    *                                                                          *                                              *                           |266|
CaASU0020421      CAGCAGAATGAGAAACTGNTCGGCGCACTAGCCCTATAACGGAGTCAGACCCCACCACACTCTCTTAGTCTAAAGCGGAGCAGGACCGTTGGCCCCCCTCAGTCACCAGAAGCACCACGGTCTCTACCACCTTGTCCTTTGGAGTCAGAGACTAAGGCAGATCTCTCAGGTATAGGCATCAGAGGCT-
Ck1               ---------------CTGCTCGGCGCACTAGCCCTATAACGGAGTCAGACCCAACCACNCTCTCTTAGTCTAAAGCGGAGCAGGACCGTTGGCCCCCCTCAGTCACCAGAAGCACCACGGTCTCTACCACCTTGTCCTTTGGAGTCAGAGACTAAGGCAGATCTCTCAGGTATAGGCATCAGAGGCWG
Ck10              ---------------CTGCTCGGCGCACTAGCCCTATAACGGAGTCAGACCCAACCACACTCTCTTAGTCTAAAGCGGAGCAGGACCGTTGGCCCCCCTCAGTCACCAGAAGCACCACGGTCTCTACCACCTTGTCCTTTGGAGTCAGAGACTAAGGCAGATCTCTCAGGTATAGGCATCAGAGGCTG
Ck2               CAGCAGAATGAGAAACTGCTCGGCGCACTAGCCCTATAACNGAGTCAGACCCAACCACACTCTCTTAGTCTAAAGCGGAGCAGGACCGTTGGCCCCCCTCAGTCACCAGAAGCACCACGGTCTCTACCACCTTGTCCTTTGGAGTCAGAGACTAAGGCAGATCTCTCAGGTATAGGCATCAGAGGCTG
Ck22              CAGCAGAATGAGAAACTGCTCGGCGCACTAGCCCTATAACGGAGTCAGACCCAACCACACTCTCTTAGTCTAAAGCGGAGCAGGACCGTTGGCCCCNCTCAGTCACCAGAAGCACCACGGTCTCTACCACCTTGTCCTTTGGAGTCAGAGACTNAGGCAGATCTCTCAGGTATAGGCATCAGAGGCTG
Ck26              ---------------CTGCTCGGCGCACTAGCCCTNTAACGGAGNCAGACCCAACCACACTCTCTTAGTCTAAAGCGGAGCAGGACCGTTGGCCCCCCTCAGTCACCAGAAGCACCACGGTCTCTACCACCTTGTCCTTTGGAGTCAGAGACTAAGGCAGATCTCTCAGGTATAGGCATCAGAGGCTG
Ck32              ---------------CTGCTCGGCGCACTAGCCCTATAACGGAGTCAGACCCAACCACACTCTCTTAGTCTAAAGCGGAGCAGGACCGTTGGCCCCCCTCAGTCACCAGAAGCACCACGGTCTCTACCACCTTGTCCTTTGGAGTCAGAGACTAAGGCAGATCTCTCAGGTATAGGCATCAGAGGCTG
Ck34              CAGCAGAATGAGAAACTGCTCGGCGCACTAGCCCTATAACGGAGTCAGACCCAACCACACTCTCTTAGTCTAAAGCGGAGCAGGACCGTTGGCCCCCCTCAGTCACCAGAAGCACCACGGTCTCTACCACCTTGTCCTTTGGAGTCAGAGACTAAGGCAGATCTCTCAGGTATAGGCATCAGAGGCTG
Ck35              CAGCAGAATGAGAAACTGCTCGGCGCACTAGCCCTATAACGGAGTCAGACCCAACCACACTCTCTTAGTCTAAAGCGGAGCAGGACCGTTGGCCCCCCTCAGTCACCAGAAGCACCACGGTCTCTACCACCTTGTCCTTTGGAGTCAGAGACTAAGGCAGATCTCTCAGGTATAGGCATCAGAGGCTG
Ck4               ---------------CTGCTCGGCGCACTAGCCCTATAACGGAGTCAGACCCAACCACACTCTCTTAGTCTAAAGCGGAGCAGGACCGTTGGCCCCCCTCAGTCACCAGAAGCACCACGGTCTCTACCACCTTGTCCTTTGGAGTCAGAGACTAAGGCAGATCTCTCAGGTATAGGCATCAGAGGCTG
Ck49              CAGCAGAATGAGAAACTGCTCGGCGCACTAGCCCTATAACGGAGTCAGACCCAACCACACTCTCTTAGTCTAAAGCGGAGCAGGACCGTTGGCCCCCCTCAGTCACCAGAAGCACCACGGTCTCTACCACCTTGTCCTTTGGAGTCAGAGACTAAGGCAGATCTCTCAGGTATAGGCATCAGAGGCWG
Ck54              CAGCAGAATGAGAAACTGCTCGGCGCACTAGCCCTATAACGGAGTCAGACCCAACCACACTCTCTTAGTCTAAAGCGGAGCAGGACCGTTGGCCCCCCTCAGTCACCAGAAGCACCACGGTCTCTACCACCTTGTCCTTTGGAGTCAGAGACTAAGGCAGATCTCTCAGGTATAGGCATCNGAGGCTG
Ck54_R            ---------------CTGCTCGGCGCACTAGCCCTATAACGGAGTCAGACCCAACCACACTCTCTTAGTCTAAAGCGGAGCAGGACCGTTGGCCCCCCTCAGTCACCAGAAGCACCACGGTCTCTACCACCTTGTCCTTTGGAGTCAGAGACTAAGGCAGATCTCTCAGGTATAGGCATCAGAGGCTG
Ck56              ---------------CTGCTCGGCGCACTAGCCCTATAACGGAGTCAGACCCAACCACACTCTCTTAGTCTAAAGCNGAGCAGGACCGTTGGCCCCCCTCAGTCACCAGAAGCACCNCGGTCTCTACCACCTTGTCCTTTGGAGTCAGAGACTAAGGCAGATCTCTCAGGTATAGGCATCAGAGGCTG
Ck81              ---------------CTGCTCGGCGCACTAGCCCTATAACGGAGTCAGACCCCACCACACTCTCTTAGTCTAAAGCGGAGCAGGACCGTTGGCCCCCCTCAGTCACCAGAAGCACCACGGTCTCTACCACCTTGTCCTTTGGAGTCAGAGACTAAGGCAGATCTCTCAGGTATAGGCATCAGAGGCTG
Ck83              CAGCAGAATGAGAAACTGCTCGGCGCACTAGCCCTATAACGGAGTCAGACCCCACCACACTCTCTTAGTCTAAAGCGGAGCAGGACCGTTGGCCCCCCTCAGTCACCAGAAGCACCACGGTCTCTACCACCTTGTCCTTTGGAGTCAGAGACTAAGGCAGATCTCTCAGGTATAGGCATCAGAGGCTG
Ck85              CAGCAGAATGAGAAACTGCTCGGCGCACTAGCCCTATAACGGAGTCAGACCCCACCACACTCTCTTAGTCTAAAGCGGAGCAGGACCGTTGGCCCCCCTCAGTCACCAGAAGCACCACGGTCTCTACCACCTTGTCCTTTGGAGTCAGAGACTAAGGCAGATCTCTCAGGNATAGGCATCAGAGGCTG
Ck85_R            ---------------CTGCTCGGCGCACTAGCCCTATAACGGAGTCAGACCCCACCACACTCTCTTAGTCTAAAGCGGAGCAGGACCGTTGGCCCCCCTCAGTCACCAGAAGCACCACGGTCTCTACCACCTTGTCCTTTGGAGTCAGAGACTAAGGCAGATCTCTCAGGTATAGGCATCAGAGGCTG
Ck88              CAGCAGAATGAGAAACTGCTCGGCGCRCTAGCCCTATAACGGAGTCAGACCCCACCACACTCTCTTAGTCTAAAGCGGAGCAGGACCGTTGGCCCCCCTCAGNCACCAGAAGCACCACGGTCTCTACCACCTTGTCCTTTGGAGTCAGAGACTAAGGCAGATCTCTCAGGTATAGGCATCAGAGGCTG
Dm100             ---------------CTGCTCGGCGCACTAGCCCTATAACGGAGTCAGACCCAACCACACTCTCTTAGTCTAAAGCGGAGCAGGACCGTTGGCCCCCCTCAGTCACCAGAAGCACCANGGTCTCTACCACCTTGTCCTTTGGAGTCAGAGACTAAGGCAGATCTCTCAGGTATAGGCATCAGAGGCTG
Dm108             CAGCAGAATGAGAAACTGCTCGGCGCACTAGCCCTATAACGGAGTCAGACCCAACCACACTCTCTTAGTCTAAAGCGGAGCAGGACCGTTGGCCCCCCTCAGTCACCAGAAGCACCACGGTCTCTACCACCTTGTCCTTTGGAGTCAGAGACTAAGGCAGATCTCTCAGGTATAGGCATCAGAGGCTG
Dm112             CAGCAGAATGAGAAACTGCTCGGCGCACTAGCCCTATAACGGAGTCAGACCCAACCACACTCTCTTAGTCTAAAGCGGAGCAGGACCGTTGGCCCCCCTCAGTCACCAGAAGCACCACGGTCTCTACCACCTTGTCCTTTGGAGTCAGAGACTAAGGCAGATCTCTCAGGTATAGGCATCAGAGGCTG
Dm112_R           CAGCAGAATGAGAAACTGCTCGGCGCACTAGCCCTATAACGGAGTCAGACCCAACCACACTCTCTTAGTCTAAAGCGGAGCAGGACCGTTGGCCCCCCTCAGTCACCAGAAGCACCACGGTCTCTACCACCTTGTCCTTTGGAGTCAGAGACTAAGGCAGATCTCTCAGGTATAGGCATCAGAGGCTG
Dm114             CAGCAGAATGAGAAACTGCTCGGCGCACTAGCCCTATAACGGAGTCAGACCCAACCACACTCTCTTAGTCTAAAGCGGAGCAGGACCGTTGGCCCCCCTCAGTCACCAGAAGCACCACGGTCTCTACCACCTTGTCCTTTGGAGTCAGAGACTAAGGCAGATCTCTCAGGTATAGGCATNAGAGGCTG
Dm116             ---------------CTGCTCGGCGCACTAGCCCTATAACGGAGTCAGACCCAACCACACTCTCTTAGTCTAAAGCGGAGCAGGACCGTTGGCCCCCCTCAGTCACCAGAAGCACCACGGTCTCTACCACCTTGTCCTTTGGAGTCAGAGACTAAGGCAGATCTCTCAGGTATAGGCATCAGAGGCTG
Mg38              ---------------CTGCTCGGCGCACTAGCCCTATAACGGAGTCAGACCCAACCACACTCTCTTAGTCTAAAGCGGAGCAGGACCGTTGGCCCCCCTCAGTCACCAGAAGCACCACGGTCTCTACCACCTTGTCCTTTGGAGTCAGAGACTAAGGCAGATCTCTCAGGTATAGGCATCAGAGGCTG
Mg40              CAGCAGAATGAGAAACTGCTCGGCGCACTAGCCCTATAACGGAGTCAGACCCAACCACACTCTCTTAGTCTAAAGCGGAGCAGGACCGTTGGCCCCCCTCAGTCACCAGAAGCACCACGGTCTCTACCACCTTGTCCTTTGGAGTCAGAGACTAAGGCAGATCTCTCAGGTATAGGCATCAGAGGCNG
Mg40_R            CAGCAGAATGAGAAACTGCTCGGCGCACTAGCCCTATAACGGAGTCAGACCCAACCACACTCTCTTAGTCTAAAGCGGAGCAGGACCGTTGGCCCCCCTCAGTCACCAGAAGCACCACGGTCNCTACCACCTTGNCCTTTGGAGTCAGAGACTAAGGCAGATCTCTCAGGTATAGGCATCAGAGGCTG
Mg41              ---------------CTGCTCGGCGCACTAGCCCTATAACGGAGTCAGACCCAACCACACTCTCTTAGTCTAAAGCGGNGCAGGACCGTTGGCCCCCCTCAGTCACCAGAAGCACCACGGTCTCTACCACCTTGTCCTTTGGAGTCAGAGACTAAGGCAGATCTCTCAGGTATAGGCATCAGAGGCTG
Mg57              CAGCAGAATGAGAAACTGCTCGGCGCACTAGCCCTATAACGGAGTCAGACCCAACCACACTCTCTTAGTCTAAAGCGGAGCAGGACCGTTGGCCCCCCTCAGTCACCAGAAGCACCACGGTCTCTACCACCTTGTCCTTTGGAGTCAGAGACTAAGGCAGATYTCTCAGGTATAGGCATCAGAGGCTG
Mg58              CAGCAGAATGAGAAACTGCTCGGCGCACTAGCCCTATAACGGAGTCAGACCCAACCACACTCTCTTAGTCTANAGCGGAGCAGGACCGTTGGCCCCCCTCAGTCACCAGAAGCACCACGGTCTCTACCACCTTGTCCTTTGGAGTCAGAGACTAAGGCAGATCTCTCAGGTATAGGCATCAGAGNCTG
Mg59              ---------------CTGCTCGGCGCACTAGCCCTATAACGGAGTCAGACCCAACCACACTCTCTTAGTCTAAAGCGGAGCAGGACCGTTGGCCCCCCTCAGTCACCAGAAGCACCACGGTCTCTACCACCTTGTCCTTTGGAGTCAGAGACTAAGGCAGATCTCTCAGGTATAGGCATCAGAGGCTG
Mg60              -AGCAGAATGAGAAACTGCTCGGCGCACTAGCCCTATAACGGAGTCAGACCCAACCACACNCTCTTAGTCTAAAGCGGAGCAGGACCGTTGGCCCCCCTCAGTCACCAGAAGCACCACGGTCTCTACCACCTTGTCCTTTGGAGTCAGAGACTAAGGCNGATCTCTCAGGTATAGGCATCAGAGGCTG
Mg61              CAGCAGAATGAGAAACTGCTCGGCGCACTAGCCCTATAACGGAGTCAGACCCAACCACACTCTCTTAGTCTAAAGCGGAGCAGGACCGTTGGCCCCCCTCAGTCACCAGAAGCACCACGGTCTCTACCACCTTGTCCTTTGGAGTCAGAGACTAAGGCAGATCTCTCAGGTATAGGCATCAGAGGCTG
Mg64              CAGCAGAATGAGAAACTGCTCGGCGCACTAGCCCTATAACGGAGTCAGACCCAACCACACTCTCTTAGTCTAAAGCGGAGCAGGACCGTTGGCCCCCCTCAGTCACCAGAAGCNCCACGGTCTCTACCACCTTGTCCTTTGGAGTCAGAGACTAAGGCAGATCTCTCAGGTATAGGCATCAGAGGCTG
Mg64_R            CAGCAGAATGAGAAACTGCTCGGCGCACTAGCCCTATAACGGAGNCAGACCCAACCACACTCTCTTANTCTAAAGCGGAGCAGGACCGTTGGCCCCCCTCAGTCACCAGAAGCACCACGGTCTCNACCACCTTGTCCTTTGGAGTCAGAGACTAAGGCAGATCTCTCAGGTATAGGCATCAGAGGCTG
Mg67              ---------------CTGCTCGGCGCACTAGCCCTATAACGGAGTCAGACCCAACCACACTCTCTTAGTCTAAAGCGGAGCAGGACCGTTGGCCCCCCTCAGTCACCAGAAGCACCACGGTCTCTACCACCTTGTCCTTTGGAGTCAGAGACTAAGGCAGATCTCTCAGGTATAGGCATCAGAGGCTG
Mg69              ---------------CTGCTCGGCGCACTAGCCCTATAACGGAGTCAGACCCAACCACACTCTCTTAGTCTAAAGCGGAGCAGGACCGTTGGCCCCCCTCAGTCACCAGAAGCACCACGGTCTCTACCACCTTGTCCTTTGGAGTCAGAGACTAAGGCAGATCTCTCAGGTATAGGCATCAGAGGCNG
Mg70              CAGCAGAATGAGAAACTGCTCGGCGCACTAGCCCTATAACGGAGTCAGACCCAACCACACTCTCTTAGTCTAAAGCGGAGCAGGACCGTTGGCCCCCCTCAGTCACCAGAAGCACCACGGTCTCTACCACCTTGTCCTTTGGAGTCAGAGACTAAGGCAGATCTCTCAGGTATAGGCATCAGAGGCTG
Mg77              ---------------CTGCTCGGCGCACTAGCCCTATAACGGAGTCAGACCCAACCACACTCTCTTAGTCTAAAGCGGAGCAGGACCGTTGGCCCCCCTCAGTCACCAGAAGCACCACGGTCTCTACCACCTTGTCCTTTGGAGTCAGAGACTAAGGCAGATCTCTCAGGTATAGGCATCAGAGGCTG
Mg79              CAGCAGAATGAGAAACTGCTCGGCGCACTAGCCCTATAACGGAGTCAGACCCAACCACACTCTCTTAGTCTAAAGCGGAGCAGGACCGTTGGCCCCCCTCAGTCACCAGAAGCACCACGGTCTCTACCACCTTGTCCTTTGGAGTCAGAGACTAAGGCAGATCTCTCAGGTATAGGCATCAGAGGCTG
Nv120             ---------------CTGCTCGGCGCACTAGCCCTATAACGGAGTCAGACCCAACCACACTCTCTTAGTCTAAAGCGGAGCAGGACCGTTGGCCCCCCTCAGTCACCAGAAGCACCACGGTCTCTACCACCTTGTCCTTTGGAGTCAGAGACTAAGGCAGATCTCNCAGGTATAGGCATCAGAGGCTG
Nv130             CAGCAGAATGAGAAACTGCTCGGCGCACTAGCCCTATAACGGAGTCAGACCCAACCACACTCTCTTAGTCTAAAGCGGAGCAGGACCGTTGGCCCCCCTCAGTCACCAGAAGCACCACGGTCTCTACCACCTTGTCCTTTGGAGTCAGAGACTAAGGCAGATCTCTCAGGTATAGGCATCAGAGGCTG
Nv134_R           ---------------CTGCTCGGCGCACTAGCCCTATAACGGAGTCAGACCCAACCACACTCTCTTAGTCTAAAGCGGAGCAGGACCGTTGGCCCCCCTCAGTCNCCAGAAGCACCACGGTCTCTACCACCTTGTCCTTTGGAGTCAGAGACTAAGGCAGATCTCTCAGGTATAGGCATCAGAGGCTG
Nv136             CAGCAGNATGAGAAACTGCTCGGCGCACTAGCCCTATAACGGAGTCAGACCCAACCACACTCTCTTAGTCTAAAGCGGAGCAGGACCGTTGGCCCCCCTCAGTCACCAGAAGCACCACGGNCTCTACCACCTTGTCCTTTGGAGTCAGAGACTAAGGCAGATCTCTCAGGTATAGGCATCAGAGGCTG
Nv138             ---------------CTGCTCGGCGCACTAGCCCTATAACGGAGTCAGACCCAACCACACTCTCTTAGTCTAAAGCGGAGCAGGACCGTTGGCCCCCCTCAGTCACCAGAAGCACCACGGTCTCTACCACCTTGTCCTTTGGAGTCAGAGACTAAGGCAGATCTCTCAGGTATAGGCATCAGAGGCTG
Pa143             CAGCAGAATGAGAAACTGCTCGGCGCACTAGCCCTATAACGGAGTCAGACCCAACCACACTCTCTTAGTCTAAAGCGGAGCAGGACCGTTGGCCCCCCTCAGTCACCAGAAGCACCACGGTCTCTACCACCTTGTCCTTTGGAGTCAGAGACTAAGGCAGATCTCTCAGGTATAGGCATCAGAGGCTG
Pa154             CAGCAGAATGAGAAACTGCTCGGCGCACTAGCCCTATAACGGAGTCAGNCCCNACCACACTCTCTTAGTCTAAAGCGGAGCAGGACCGTTGGCCCCCCTCAGTCACCAGAAGCACCACGGTCTCTACCACCTTGTCCTTTGGAGTCAGAGACTAAGGCAGATCTCNCAGGTATAGGCATCAGAGGCTG
//                                          -                         *                                                                                                             -                       * |267|
Ck22              AAGTATACATTGTGCCTTGTTCCTTGGTATTTCTCACCAGGGTTNCCCAATCCAACAAACAGCCAAGGTTGCACAGGAGGACGAGGAGAAGCAGAACAGAAGCAG
Ck23              AAGTATACATTGTGCCTTGTTCCTTGGTATTTCTCACCAGGGTTACCCAATCCAACAAACAGCCAAGGTTGCACAGGAGGACGAGGAGAAGCAGAACAGNAGCAG
Ck29              AAGTATACATTGTGCCTTGTTCCNTGGTATTTCTCACCAGGGTTACCCAATCCAACAAACAGCCAAGGTTGCACAGGAKGACGAGGAGAAGCAGAACAGAAGCAG
Ck50              AAGTATACATTGTGCCTTGTTCCTTGGTATTTCTCACCAGGGTTACCCAATCCAACAAACAGCCAAGGTTGCACAGRAGGACGAGGAGAAGCAGAAYAGAAGCAG
Mg72              AAGTATACATTGTGCCTTGTTCCTTGGTATTTCTCACCAGGGTTACCCAATCCAACAAACAGCCAAGGTTGCACAGGAGGACGAGGAGAAGCAGAACAGAAGCAG
Mg74              AAGTATACATTGTGCCTTGTTCCTTGGTATTTCTCACCAGGGTTACCCAATCCAACAAACAGCCAAGGTTGCACAGGAGGACGAGGAGAAGCAGAACAGAAGCAG
Mg77              AAGTATACATTGTGCCTTGTTCCTTGGTATTTCTCACCAGGGTTACCCAATCCAACAAACAGCCAAGGNTGCACAGGAGGACGAGGAGAAGCAGAACAGAAGCAG
Nv122             AAGTATACATTGTGCCTTGTTCCTTGGTATTTCTCACCAGGGTTRCCCAATCCAACAAACAGCCAAGGTTGCACAGGAGGACRAGGAGAAGCAGAACAGAAGCAG
Pa154             AAGTATACATTGTGCCTTGTTCCTTGGTATTTCTCACCAGGGTTACCCAATCCAACAAACAGCCAAGGTTGCACAGGAGGACGAGGAGAAGCAGAACAGAAGCAG
Pa158             AAGTATACATTGTGCCTTGTTCCTTGGTATTTCTCACCAGGGTTACCCAATCCAACAAACAGCCAAGGTTGCACAGGAGGACGAGGAGAAGCAGAACAGAAGCAG
//                                                            -                               - -   -             -        |268|
Ck1               TGAAAAACTGCATACAAACGGGTTA-AAAAAAACTGCACAACACAAACATTTACCAGTAGCATCTCATCCTCAATCAATACTACATGAAAGGAATTTTTCAAAGCNATTATTGACATCCATAAACAGTTGAACTTGGAAAAAGATGTCGATTGTTNTTGAACACTATAGCACAAGGACTTACATATTCAATGCAAGGTTATTTAAAAGCAAGTGATTTCAATCTATTGCNG
Ck10              TGAAAAACTGCATACAAACGGGTTA-AAAAAAACTGCACAACACAAACATTTACCAGTAGCATCTCATCCTCAATCAATACTACATGAAAGGAATTTTTCAAAGCCATTATTGACATCCATAAACAGTTGAACTTGGAAAAAGATGTCGATTGTTTTTGAACACTATAGCACAAGGACTTACATATTCAATGCAAGGTTATTTAAAAGCAAGTGATTTCAATCTATTGCTG
Ck12              TGAAAAACTGCNTACAAACGGGTTA-AAAAAAACTGCACAACACAAACATTTACCAGTAGCATCTCATCCTCAATCAATACTACATGAAAGGAATTTTTCTAAGCCATTATTGACATCCATAAACAGTTGAACTTGGAAAAAGATGTCGATTGTTTTTGAACACTATAGCACAAGGACTTACATATTCAATGCAAGGTTATTTAAAAGCAAGTGATTTCAATCTATTGCTG
Ck17              TGAAAAACTGCATACAAACGGGTTA-AAAAAAACTGCACARCACAAACATTTACCAGTAGCATCTCATCCTCAATCAATACTACATGAAAGGAATTTTTCWAAGCCATTATTGACATCCATAAACAGTTGAACTTGGAAAAAGATGTCGATTGTTTTTKAACACTATAGCACAAGGACTTACATATTCAATGCAAGGTTATTTAAAAGCAAGTGATTTCAATCTATTGCTG
Ck2               TGAAAAACTGCATACAAACGGGTTA-AAAAAAACTGCACAACACAAACATTTACCASTAGCATCTCATCCTCAATCAATACTACATGAAAGGAATTTTTCAAAGCCATTATTGACATCCATAAACAGTTGAACTTGGAAAAAGATGTCGATTGTTTTTGAACACTATAGCACAAGGACTTACATATTCAATGCAAGGTTATTTAAAAGCAAGTGATTTCAATCTATTGCTG
Ck20              TGAAAAACTGCATACAAACGGGTTA-AAAAAAACTGCACNACACAAACATTTACCAGTAGCATCTCATCCTNAATCAATACTACATGAAAGGAATTTTTCAAAGCCATTATTGACATCCATAAACAGTTGAACTTGGAAAAAGATGTCGATTGTTTTTTAACACTATAGCNCAAGGACTTACNTANTCAATGCAAGGTTATTTAAAAGCAAGTGATTTCAATCTATTGCTG
Ck21              TGAAAAACTGCATACAAACGGGTTA-AAAAAAACTGCACAACACAAACATTTNCCAGTAGCATCTCATCCTCAATCAATACTNCATGAAAGGAATTTTTCTAAGCCATTATTGACATCCATAAACAGTTGAACTTGGAAAAAGATGTCGATTGTTTTTGAACACTATAGCACAAGGACTTACATATTCAATGCAAGGTTATTTAAAAGCAAGTGATTTCAATCTATTGCTG
Ck22              TGAAAAACTGCATACAAACGGGTTAAAAAAAAACTGCACAACACAAACATTTACCAGTAGCATCACATCCTCAATCAATACTACATGAAAGGAATTTTTCAAAGCCATTATCGACATCCATAAACAGTTGAACTTGGAAAAAGATGTCGATTGTTTTTGAACACTATAGCACAAGGACTTACATATTCAATGCAAGGTTATTTAAAAGCAAGTGATTTCAATCTATTGCTG
Ck23              TGAAAAACTGCATACAAACGGGTTAWAAAAAAACTGCACAACACAAACATTTACCAGTAGCATCWCATCCTCAATCAATACTACATGAAAGGAATTTTTCAAAGCCATTATYGACATCCATAAACAGTTGAACTTGGAAAAAGATGTCGATTGTTTTTGAACACTATAGCACAAGGACTTACATATTCAATGCAAGGTTATTTAAAAGCAAGTGATTTCAATCTATTGCTG
Ck26              TGAAAAACTGCATACAAACGGGTTA-AAAAAAACTGCACAACACAAACATTTACCAGTGGCATCTCATCCTCAATCAATACTACATGAAAGGAATTTTTCAAAGCCATTATTGACATCCATAAACAGTTGAACTTGGAAAAAGATGTCGATTGTTTTTTAACACTATAGCACAAGGACTTACATATTCAATGCAAGGTTATTTAAAAGCAAGTGATTTCAATCTATTGCTG
Ck32              TGAAAANCTGCATACAAACGGGTTA-AAAAAAACTGCACAACACNAACATTTACCAGTGGCATCTCATCCTCAATCAATACTACATGAANGGAATTTTTCAAAGCCATTATTGACATCCATAAACAGTTGAACTTGGAAAAAGATGTCGATTGTTTTTGAACACTATAGCACAAGGACTTACATATTCAATGCAAGGTTATTTAAAAGCAAGTGATTTCAATCTATTGCTG
Ck34              TGAAAAACTGCATACAAACGGGTTA-AAAAAAACTGCACAACACAAACATTTACCAGTGGCATCTCATCCTCAATCAATACTACATGAAAGGAATTTTTCAAAGCCATTATTGACATCCATAAACAGTTGAACTTGGAAAAAGATGTCGATTGTTTTTGAACACTATAACACAAGGACTTACATATTCAATGCAAGGTTATTTAAAAGCAAGTGATTTCAATCTATTGCTG
Ck35              TGAAAAACTGCATACAAACGGGTTA-AAAAAAACTGCACAACACAAACATTTACCAGTGGCATCTCATCCTCAATCAATACTACATGAAAGGAATTTTTCAAAGCCATTATTGACATCCATAAACAGTTGAACTTGGAAAAAGATGTCGATTGTTTTTGAACACTATAGCACAAGGACTTACATATTCAATGCAAGGTTATTTAAAAGCAAGTGATTTCAATCTATTGCTG
Ck36              TGAAAAACTGCATACAAACGGGTTA-AAAAAAACTGCACAACACAAACATTTACCAGTGGCATCTCATCCTCAATCAATACTACATGAAAGGAATTTTTCAAAGCCATTATTGACATCCATAAACAGTTGAACTTGGAAAAAGATGTCGATTGTTTTTGAACACTATAGCACAAGGACTTACATATTCAATGCAAGGTTATTTAAAAGCAAGTGATTTCAATCTATTGCTG
Ck49              TGAAAAACTGCATACAAACGGGTTA-AAAAAAACTGCACAACACAAACATTTACCAGTGGCATCTCATCCTCAATCAATACTACATGAAAGGAATTTTTCAAAGCCATTATTGACATCCATAAACAGTTGAACTTGGAAAAAGATGTCGATTGTTTTTGAACACTATAGCACAAGGACTTACATATTCAATGCAAGGTTATTTAAAAGCAAGTGATTTCAATCTATTGCTG
Ck51              TGAAAAACTGCATACAAACGGGTTA-AAAAAAACTGCACAACACAAACATTTACCAGTGGCATCTCATCCTCAATCAATACTACATGAAAGGAATTTTTCAAAGCCATTATTGACATCCATAAACAGTTGAACTTGGAAAAAGATGTCGATTGTTTTTGAACACTATAGCACAAGGACTTACATATTCAATGCAAGGTTATTTAAAAGCAAGTGATTTCAATCTATTGCTG
Ck54              ---------------------------------CTGCACAACACAAACATTTACCAGTGGCATCTCATCCTCAATCAATACTACATGAAAGGAATTTTTCAAAGCCATTATTGACATCCATAAACAGTTGAACTTGGAAAAAGATGTCGATTGTTTTTGAACACTATAGCACAAGGACTTACATATTCAATGCAAGGTTATTTAAAAGCAAGTGATTTCAATCTATTGCTG
Ck54_R            TGAAAAACTGCATACAAACGGGTTA-AAAAAAACTGCACAACACAAACATTTACCAGTGGCATCTCATCCTCAATCAATACTACATGAAAGGAATTTTTCAAAGCCATTATTGACATCCATAAACAGTTGAACTTGGAAAAAGATGTCGATTGTTTTTGAACACTATAGCACAAGNACTTACATATTCAATGCAAGGTTATTTAAAAGCAAGTGATTTCAATCTATTGCTG
Ck56              TGAAAAACTGCATACAAACGGGTTA-AAAAAAACTGCACAACACAAACATTTACCAGTRGCATCTCATCCTCAATCAATACTACATGAAAGGAATTTTTCAAAGCCATTATTGACATCCATAAACAGTTGAACKTGGAAAAAGATGTCGATTGTTTTTGAACACTATAGCACAAGGACTTACATATTCAATGCAAGGTTATTTAAAAGCAAGTGATTTCAATCTATTGCTG
Ck7               TGAAAAACTGCATACAAACGKGTTA-AAAAAAACTGCACAACACAAACATTTACCASTAGCATCTCATCCTCAATCAATACTACATGAAAGGAATTTTTCAAAGCCATTATTGACATCCATAAACAGTTGAACTTGGAAAAAGATGTCGATTGTTTTTGAACACTATAGCACAAGGACTTACATATTCAATGCAAGGTTATTTAAAAGCAAGTGATTTCAATCTATTGCWG
//                                    -    -              -               * *     *                                   *          *                     -                        *         -                                                            - |269|
Ck2               AAAGAGGAGCTTCTTCCTAAGAATGATGGCACATCCCCCCTTCCAAATAGATTGACACCAATTCAGAACATCAACCCACAATTTAGAGCTG
Ck3               AAAGAGGAGCTTCTTCCTAAGAATGATGGCACATCCCCCNTTCCAAATAGATTGACACCAATTCAGAACATCAACCCACAATTTAGAGCTG
Ck4               AAAGAGGAGCTTCTTCCTAAGAATGATGGCACATCCCCCNTTCCAAATAGATTGACACCAATTCAGAACATCAACCCACAATTTAGAGCTG
Ck54              AAAGNGGAGCTTCTTCCTAAGAATGATGGCACATCTCCCCTTCCNAATAGATTGACACCAATTCAGAACATCAACCCACAATTTAGAGCTG
Ck54_R            AAAGAGGAGCTTCTTCCTAAGAATGATGGCACATCTCCCCTTCCAAATAGATTGACACCAATTCAGAACATCAA-CCACAATTTAGAGCTG
Ck7               AAAGAGGAGCTTCTTCCTAAGAATGATGGCACATCCCCCCTTCCAAATAGATTGACACCAATTCAGAACATCAACCCACAATTTAGAGCTG
Mg41              AAAGATGAGCTTCTTCCTAAGAATGATGGCACATCCCCCCTTCCAATTAGATTGACACCAATTCAGAACATCAACCCACAATTTAGAGCTG
Mg57              AAAGATGAGCTTCTTCCTAAGAATGATGGCACATCCCCCCTTCCAATTAGATTGACACCAATTCAGAACATCAACCCACAATTTAGAGCTG
Mg59              AAAGATGAGCTTCTTCCTAAGAATGATGGCACATCCCCCCTTCCAATTAGATTGACACCAATTCAGAACATCAACCCACAATTTAGAGCTG
Mg64_R            AAAGAGGAGCTTCTTCCTAAGAATGATGGCACATCCCCCCTTTCAATTAGATTGACACCAATTCAGAACATCAACCCACAATTTAGAGCTG
Mg69              AAAGAGGAGCTTCTTCCTAAGAATGATGGCACATCCCCCCTTTCAATTAGATTGACACCAATTCAGAACATCAACCCACAATTTAGAGCTG
Mg70              AAAGATGAGCTTCTTCCTAAGAATGATGGCACATCNCCCCTTCCAATTAGATTGACACCAATTCAGAACATCAACCCACAATTTAGAGCTG
Mg72              AAAGATGAGCTTCTTCCTAAGAATGATGGCACATCCCCCCTTCCAATTAGATTGACACCAATTCAGAACATCAACCCACAATTTAGAGCTG
Mg77              AAAGAKGAGCTTCTTCCTAAGAATGATGGCACATCCCCCCTTYCAATTAGATTGACACCAATTCAGAACATCAACCCACAATTTAGAGCTG
//                     *                             *      *   *                                            |270|
CaASU0020421      CAGCTTGCTTGTTTGAGATGGAAAAAAAGATGGTTTTATCGAGCTTAGATAAACCAACAAAATTAATTAGTAACTTGGTCGYTGACAAAAGACACTTCAGCTTTTAAGC-AAAAAAGCAGACCGAGCTTATATAGCTG
Ck22              CACCTTGCTTGTTTGAGATGGAAAAAAAGATGGTTTTATCGAGCTTAGATAAACCAACAAAATTAATTAGTAACTTGGTCGCTGACAAAAGACACTTCAGCTTTTAAGC-AAAAAAGCAGACCGAGCTTATATAGCTG
Ck34              CAGCTTGCTTGTTTGAGNTGGAAAAAAAGATGGTTTTATCGAGCTTAGATAAACCAACAAAATTAATTAGTAACTNGGTCRCTGACAAAAGACNCTTCAGCTTTTAAGC-AAAAAASCAGACCGAGCTTATATAGCTG
Ck49              CAGCTTGCTTGTTWGAGATGGARAAAAAGATGGTTTTATCGAGCTWAGATAAACCAACAAAATTAATTAGTAACNNNNNNRCTGACAAAAGACACTTCAGCTTTTAAGC-AAAAAAGCAGACCGAGCTTATATWGCTG
Ck56              CAGCTTGCTTGTTTGAGATGGAAAAAAAGATGGTTTTATCGAGCTTAGATAAACCAACAAAATTAATTAGTAANNNNNNCGCTGACAAAAGACACTTCAGCTTTTAAGC-AAAAAAGCAGACCGAGCTTATATAGCTG
Ck80              CAGCTTGCTTGTTTGAGATGGAAAAAAAGATGGTTTTATCGAGCTTAGAAAAACCAACAAAATTAATTAGTAACTTGGTCGCTGACAAANAACACTTCAGCTTTTAAGC-AAAAAAGCAGACCGAGCTTATATAGCT-
Ck83              -AGCTTGCTTGTTTGAGATGGAAAAAAAGATGGTTTTATCGAGCTTNGATAAACCAACAAAATTAATTAGTAACTTGGTCGCTGACAAAANACACTTCAGCTTTTAAGC-AAAAAAGCAGACCGAGCTTATATAGCTG
Ck85              CAGCTTGCTTGTTTGAGATGGAAAAAAAGATGGTTTTATCGAGCTTAGAWAAACCAACAAAATTAATTAGTAACTTGGTCRCTGACAAAANACACTTCAGCTTTTAAGC-AAAAAAGCAGACCGAGCTTATATAGCTG
Dm100             CAGCTTGCTTGTTTGAGATGGAAAAAAAGATGGTTTTATCGAGCTTAGATAAACCAACAAAATTAATTAGTAACTTGGTCGCTGACAAAAGACACTTCAGCTTTTAAGC-AAAAAAGCAGACCGAGCTTATATAGCTG
Dm108             CAGCTTGCTTGTTTGAGATGGAAAAAAAGATGGTTTTATCGAGCTTAGATAAACCAACAAAATTAWTTAGTAACTTGGTCGNTGACANAAGACACTTCAGCTTTTAAGC-AAAAAAGCAGACCGAGCTTATATAGCTG
Dm113             CAGCTTGCTTGTTTGAGATGGAAAAAAAGATGGTTTTATCGAGCTTAGATAAACCAACAAAATTAWTTAGTAACTTGGTCGCTGACAAAAGACACTTCAGCTTTTAAGC-AAAAAAGCAGACCGAGCTTATATAGCTG
Dm116             CAGCTTGCTTGTTTGAGATGGRAAAAAAGATGGTTTTATCGAGCTTAGATAAACCAACAAAATTAATTAGTAACTTGGTCGCTGACAAAAGACACTTCAGCTTTTAAGC-AAAAAAGCAGACCGAGCTTATATAGCTG
Dm117             CAGCTTGCTTGTTTGAGATGGAAAAAAAGATGGTTTTATCGAGCTTAGATAAACCAACAAAATTAATTAGTAACTTGGTCGCTGACAAAAGACACTTCAGCTTTTAAGC-AAAAAAGCAGACCGAGCTTATATAGCTG
Mg37              CAGCTTGCTTGTTTGAGATGGAAAAAAAGATGGTTTTATCGAGCTTAGATAAACCAACAAAATTAATTAGTAACTTGGTCGCTGACAAAAGACACTTCAGCTTTTAAGCAAAAAAAGCAGACCGAGCTTATATAGCTG
Mg40              CAGCTTGCTTGTTTGAGATGGAAAAAAAGATGGTTTTATCGAGCTTAGATAAACCAACAAAATTAATTAGTAACTTGGTCGCTGACAAAAGACACTTCAGCTTTTAAGCAAAAAAAGCAGACCGAGCTTATATAGCTG
Mg59              CAGCTTGCTTGTTTGAGATGGAAAAAAAGATGGTTTTATCGAGCTTAGATAAACCAACAAAATTAATTAGTAACTTGGTCGCTGACAAAAGACACTTCAGCTTTTAAGCAAAAAAAGCAGACCGAGCTTATATAGCTG
Mg61              CAGCTTGCTTGTTTGAGATGGAAAAAAAGATGGTTTTATCGAGCTTAGATAAACCAACAAAATTAATTAGTAACTTGGTCGCTGACAAAAGACACTTCAGCTTTTAAGCAAAAAAAGCAGACCGAGCTTATATAGCTG
Mg72              CAGCTTGCTTGTTTGAGATGGAAAAAAAGATGGTTTTATCGAGCTTAGATAAACCAACAAAATTAATTAGTAACTTGGTCGCTGNCAAAAGACACTTCAGCTTTTAAGCAAAAAAAGCAGACCGAGCTTATATAGCTG
//                  -          -       --                      -   *               *              *-        -                         -                -    |271|
Ck10              TTCTTGATTTCCTGTGGCAGGCGGATTTCTCCCTTGGCAATCTTGGAAACGGTTCTTTTCYGGTTAAGCTCTGTTTTCATTTTGAATGTTTTGTAATTACTTACCACAGGTTATGTACTGAAATCTTTAGTATCAATTCCAAACAAAATTCTGGAAACTGTGGTTGTAGCCAAAATATTTCCAACTTTTGTATTTGAGCATACTTGG---
Ck11              TTCTTGATTTCCTGTGGCAGGCGGATTTCTCCCTTGGCAATCTTGGNAACGGTTCTTTTCCGGTTAAGCTCTGTTTTCATTTTGAATGTTTTGTAATTACTTACCACAGGTTNTGTACTGAAATCTTTAGTATCAATTCCAAACAAAATTCTGGAAACTGTGGTTGTAGCCAAAATATTTCCAACTTTTGTATTTGAGCATACTTGGCTG
Ck12              TTCTTGATTTCCTGTGGCAGGCGGATTTCTCCCTTGGCAATCTTGGAAACGGTTCTTTTCCGGTTAAGCTCTGTTTTCATTTTGAATGTTTTGTAATTACTTACCACAGGTTATGTACYGAAATCTTTAGTATCAATTCCAAACAAAATTCTGGAAACTGTGGTTGTAGCCAAAATATTTCCAACTTTTGTATTTGAGCATACTTGGCTG
Ck17              TTCTTGATTTCCTGTGGCAGGCGGATTTCTCCCTTGGCAATCTTGGAAACGGTTCTTTTCCGGTTAAGCTCTGTTTTCATTTTGAATGTTTTGTAATTACTTACCACAGGTTATGTACTGAAATCTTTAGTATCAATTCCAAACAAAATTCTGGAAACTGTGGTTGTAGCCAAAATATTTCCAACTTTTGTATTTGAGCATACTTGGCTG
Ck22              TTCTTGATTTCCTGTGGCAGGCGGATTTCTCCCTTGGCAATCTTGGAAACGGTTCTTTTCCGGTTAAGCTCTGTTTTCATTTTGAATGTTTTGTAATTACTTACCACAGGTTATGTACTGAAATCTTTAGTATCAATTCCAAACAAAATTCTGGAAACTGTGGTTGTAGCCAAAATATTTCCAACTTTTGTATTTGAGCATACTTGGCTG
Ck26              TTCTTGATCTCCTGTGGCAGGCGGATTTCTCCCTTGGCAATCTTGGAAACGGTTCTTTTCCGGTTAAGCTCTGTTTTCATTTTGAATGTTTTGTAATTACTTACCACAGGTTATGTACTGAAATCTTTAGTATCAATTCCAAACAAAATTCTGGAAACTGTGGTTGTAGCCAAAATATTTCCAACTTTTGTATTTGAGCATACTTGGCTG
Ck29              TTCTTGATCTCCTGTGGCAGGCGGATTTCTCCCTTGGCAATCTTGGAAACGGTTCTTTTCCGGTTAAGCTCTGTTTTCATTTTGAATGTTTTGTAATTACTTACCACAGGTTATGTACTGAAATCTTTAGTATCAATTCCAAACAAAATTCTGGAAACTGTGGTTGTAGCCAAAATATTTCCAACTTTTGTATTTGAGCATACTTGGCTG
Ck32              TTCTTGATCTCCTGTGGCAGGCGGATTTCTCCCTTGGCAATCTTGGAAACGGTTCTTTTCCGGTTAAGCTCTGTTTTCATTTTGAATGTTTTGTAATTACTTACCACAGGTTATGTACTGAAATCTTTAGTATCAATTCCAAACAAAATTCTGGAAACTGTGGTTGTAGCCAAAATATTTCCAACTTTTGTATTTGAGCATACTTGGCTG
Ck34              TTCTTGATCTCCTGTGGCAGGCGGATTTCTCCCTTGGCAATCTTGGAAACGGTTCTTTTCCGGTTAAGCTCTGTTTTCATTTTGAATGTTTTGTAATTACTTACCACAGGTTATGTACTGAAATCTTTAGTATCAATTCCAAACAAAATTCTGGAAACTGTGGTTGTAGCCAAAATATTTCCAACTTTTGTATTTGRGCATACTTGGCTG
Ck36              TTCTTGATCTCCTGTGGCAGGCGGATTTCTCCCTTGGCAATCTTGGAAACGGTTCTTTTCCGGTTAAGCTCTGTTTTCATTTTGAAWGTTTTGTAATTACTTACCACAGGTTATGTACTGAAATCTTTAGTATCAATTCCAAACAAAATTCTGGAAACTGTGGTTGTAGCCAAAATATTTCCAACTTTTGTATTTGAGCATACTTGGCT-
Ck49              TTCTTGATCTCCTGTGGCAGGCGGATTTCTCCCTTGGCAATCTTGGAAACGGTTCTTTTCCGGTTAAGCTCTGTTTTCATTTNGAATGTTTTGTAATTACTTACCACAGGTTATGTACTGAAATCTTTAGTATCAATTCCAAACAAAATTCTGGAAACTGTGGTTGTAGCCAAAATATTTCCAACTTTTGTATTTGAGCATACTTGGCTG
Ck50              TTCTTGATCTCCTGTGGCAGGCGGATTTCTCCCTTGGCAATCTTGGAAACGGTTCTTTTCCGGTTAAGCTCTGTTTTCATTTTGAATGTTTTGTAATTACTTACCACAGGTTATGTACTGAAATCTTTAGTATCAATTCCAAACAAAATTCTGGAAACTGTGGTTGTAGCCAAAATATTTCCAACTTTTGTATTTGAGCATACTTGGCTG
Ck56              TTCTTGATCTCCTGTGGCAGGCGGATTTCTCCCTTGGCAATCTTGGAAACGGTTCTTTTCCGGTTAAGCTCTGTTTTCATTTTGAATGTTTTGTAATTACTTACCACAGGTTATGTACTGAAATCTTTAGTATCAATTCCAAACAAAATTCTGGAAACTGTGGTTGTAGCCAAAATATTTCCAACTTTTGTATTTGAGCATACTTGGCTG
//                        *                                                   -                         -                               -                                                                             -             |272|
CaASU0020421      CTGCTTTCCTNACGTTCTCCAAATCATTACTTAATCCCGAGACAACATTCAAACCAAGGCTACGGTAATACTCAGAGGAANCAGGGGTAGAATCGTCATTGAGGTCTTCGGATTTCACGCTCGACAAGCTTTGGCTTTCTCTGAGGGTACGTGCAG
Ck1               CTGCTTTCCTAACGTTCTNCNAATCATTACTTAATCCCGAGACAACATTCAAACCAAGGCTACGGTAATACTCAGAGGAATCAGGGGTAGAATCGTCATTGAGGTCTTCGGATTTCACGCTYGACAAGCTTTGGCTTTCTCTGAGGGTACGTGCAG
Ck21              -TGCTTTCCTAACGTTCTCCAAATCATTACTTAATCCCGAGACAACATTCAAACCAAGGCTACGGTNATACTCAGAGGAATCAGGGGTAGAATCGTCATTGAGGTCTTCGGATTTCACGCTCGACAAGCTTTGGCTTTCTCTGAGGGTACGTGCAG
Ck22              CTGCTTTCCTAACGTTCTCCAAATCATTACTTAATCCCGAGACAACATTCAAACCAAGGCTACGGTAATACTCAGAGGAATCAGGGGTAGAATCGTCATTGAGGTCTTCGGATTTCACGCTCGACAAGCTTTGGCTTTCTCTGAGGGTACGTGCAG
Ck26              CTGCTTTCCTAACGTTCTCCAAATCATTACTTAATCCCGAGACAACATTCAAACCAAGGCTACGGTAATACTCAGAGGAATCAGGGGTAGAATCGTCATTGAGGNCTTCGGATTTCACGCTCGACAAGCTTTGGCTTTCTCTGAGGGTACGTGCAG
Ck29              CTGCTTTCCTAACGTTCTCCAAATCATTACTTAATCCCGAGACAACATTCAAACCAAGGCTACGGTAATACTCAGAGGAATCAGGGGTAGAATCGTCATTGAGGTCTTCGGATTTCACGCTCGACAAGCTTTGGCTTTCTCTGAGGGTACGTGCAG
Ck3               CTGCTTTCCTAACGTTCTCCAAATCATTACTTAATCCCGAGACAACATTCAAACCAAGGCTACGGTAATACTCAGAGGAATCAGGGGTAGAATCGTCATTGAGGTCTTCGGATTTCACGCTCGACAAGCTTTGGCTTTCTCTGAGGGTACGTGCAG
Ck34              CTGCTTTCCTAACGTTCTCCAAATCATTACTTAATCCCGAGACAACATTCAAACCAAGGCTACGGTAATACTCAGAGGAATCAGGGGTAGAATCGTCATTGAGGTCTTCGGATTTCACGCTCGACAAGCTTTGGCTTTCTCTGAGGGTACGTGCAG
Ck36              CTGCTTTCCTAACGTTCTCCAAATCATTACTTAATCCCGAGACAACATTCAAACCAAGGCTACGGTAATACTCAGNGGAATCAGGGGTAGAATCGTCATTGAGGTCTTCGGATTTCACGCTCGACAAGCTTTGGCTTTCTCTGAGGGTACGTGCAG
Ck4               CTGCTTTCCTAACGTTCTCCAAATCATTACTTAATCCCGAGACAACATTCAAACCAAGGCTACGGTAATACTCAGAGGAATCAGGGGTAGAATCGTCATTGAGGTCTTCGGATTTCACGCTCGACAAGCTTTGGCTTTCTCTGAGGGTACGTGCAG
Ck49              CTGCTTTCCTAACGTTCTCCAAATCATTACTTAATCCCGAGACAACATTCAAACCAAGGCTACGGTAATACTCAGAGGAATCAGGGGTAGAATCGTCATTNAGGTCTTCGGATTTCACGCTCGACAAGCTTTGGCTTTCTCTGAGGGTACGTGCAG
Ck50              CTGCTTTCCTAACGTTCTCCAAATCATTACTTAATCCCGAGACAACATTCAAACCAAGGCTACGGTAATACTCAGAGGAATCAGGGGTAGAATCGTCATTGAGGTCTTCGGATTTCACGCTCGACAAGCTTTGGCTTTCTCTGAGGGTACGTGCAG
Ck7               CTGCTTTCCTAACGTTCTCCAAATCATTACTTAATCCCGAGACAACATTCAAACCAAGGCTACGGTAATACTCAGAGGAATCAGGGGTAGAATCGTCATTGAGGTCTTCGGATTTCACGCTCGACAAGCTTTGGCTTTCTCTGAGGGTACGTGCAG
Ck80              CTGCTTTCCTAACRTTCTCCAAATCATTACTTAATCCCGAGACAACATTCAAACCAAGGCTACGGTAATACTCAGAGGAATCAGGGGTAGAATCGTCATTGAGGTCTTCGGATTTCACGCTCGACAAGCTTTGGCTTNCTCTGAGGGTACGTGCAG
Ck81              CTGCTTTCCTAACRTTCTCCAAATCATTACTTAATCCCGAGACAACATTCAAACCAAGGCTACGGTAATACTCAGAGGAATCAGGGGTAGAATCGTCATTGAGGTCTTCGGATTTCACRCTCGACAAGCTTTGGCTTTCTCTGAGGGTACGTGCAG
Ck85              CTGCTTTCCTAACRTTCTCCAAATCATTACTTAATCCCGAGACAACATTCAAACCAAGGCTACGGTAATACTCAGAGGAATCAGGGGTAGAATCGTCATTGAGGTCTTCGGATTTCACRCTCGACAAGCTTTGGCTTTCTCTGAGGGTACGTGCAG
Ck85_R            CTGCTTTCCTAACNTTCTCCAAATCATTACTTAATCCCGANACAACATTCAAACCAAGGCTACGGTAATACTCAGAGGAATCAGGGGTAGAATCGTCATTGAGGTCTTCGGATTTCACNCTCGACAAGCTTTGGCTTTCTCTGAGGGTACGTGCAG
Ck88              CTGCTTTCCTAACGTTCTCCAAATCATTACTTAATCCCGAGACAACATTCAAMCCAAGGCTACGGTAATACTCAGAGGAATCAGGGGTAGAATCGTCATTGAGGTCTTCGGATTTCACGCTCGACAAGCTTTGGCTTTCTCTGAGGGTACGTGCAG
Dm100             CTGCTTTCCTAACGTTCTCCAAATCATTACTTAATCCCGAGACAACATTCAAACCAAGGCTACGGTAATACTCAGAGGAATCAGGGGTAGAATCGTCATTGAGGTCTTCAGATTTCACGCTCGACAAGCTTTGGCTTTCTCTGAGGGTACGTGCAG
Dm108             CTGCTTTCCTAACGTTCTCCAAATCATTACTTAATCCCGAGACAACATTCAAACCAAGGCTACGGTAATACTCAGAGGAATCAGGGGTAGAATCGTCATTGAGGTCTTCAGATTTCACGCTCGACAAGCTTTGGCTTTCTCTGAGGGTACGTGCAG
Dm110             CTGCTTTCCTAACGTTCTCCAAATCATTACTTAATCCCGAGACAACATTCAAACCAAGGCTACGGTAATACTCAGAGGAATCAGGGGTAGAATCGTCATTGAGGTCTTCAGATTTCACGCTCGACAAGCTTTGGCTTTCTCTGAGGGTACGTGCAG
Dm112             CTGCTTTCCTAACGTTCTCCAAATCATTACTTAATCCCGAGACAACATTCAAACCAAGGCTACGGTAATACTCAGAGGAATCAGGGGTAGAATCGTCATTGAGGTCTTCAGATTTCACGCTCGACAAGCTTTGGCTTTCTCTGAGGGTACGTGCAG
Dm112_R           CTGCTTTCCTAACGTTCTCCAAATCATTACTTAATCCCGAGACAACATTCAAACCAAGGCTACGGTAATACTCAGAGGAATCAGGGGTAGAATCGTCATTGAGGTCTTCAGATTTCACGCTCGACAAGCTTTGGCTTTCTCTGAGGGTACGTGCAG
Dm114             CTGCTTTCCTAACGTTCTCCAAATCATTACTTAATCCCGAGMCAACATTCAAACCAAGGCTACGGTAATACTCAGAGGAATCAGGGGTAGAATCGTCATTGAGGTCTTCAGATTTCACGCTCGACAAGCTTTGGCTTTCTCTGAGGGTACGTGCAG
Dm115             CTGCTTTCCTAACGTTCTCCAAATCATTNCTTAATCCCGAGACAACATTCAAACCAAGGCTACGGTAATACTCAGAGGAATCAGGGGTAGAATCGTCATTGAGGTCTTCAGATTTCACGCTCGACAAGCTTTGGCTTTCTCTGAGGGTACGTGCAG
Dm117             CTGCTTTCCTAACGTTCTCCAAATCATTACTTAATCCCGAGACAACATTCAAACCAAGGCTACGGTAATACTCAGAGGAATCAGGGGTAGAATCGTCATTGNGGTCTTCAGATTTCACGCTCGACAAGCTTTGGCTTTCTCTGAGGGTACGTGCAG
Dm118             CTGCTTTCCTAACGTTCTCCAAATCATTACTTAATCCCGAGACAACATTCAAACCAAGGCTACGGTAATACTCAGAGGAATCAGGGGTAGAATCGTCATTGAGGTCNTCAGATTTCACGCTCGACAAGCTTTGGCTTTCTCTGAGGGTACGTGCAG
Mg39              CTGCTTTCCTAACGTTCTCCAAATCATTACTTAATCCCGAGACAACATTCAAACCAAGGCNACGGTAATACTCAGAGGAATCAGGGGTAGAATCGNCATTGAGGTCTTCGGATTTCACGCTCGACAAGCTTTGGCTTTCTCTGANGGTACGTGCAG
Mg41              CTGCTTTCCTAACGTTCTCCAAATCATTACTTAATCCCGAGACAACATTCAAACCAAGGCTACGGTAATACTCAGAGGAATCAGGGGTAGAATCGTCATTSAGGTCTTCGGATTTCACGCTNGACAAGCTTTGGCTTTCTCTGAGGGTACGTGCAG
Mg59              CTGCTTTCCTAACGTTCTCCAAATCATTACTTAATCCCGAGACAACATTCAAACCAAGGCTACGGTAATACTCAGAGGAATCAGGGGTAGAATCGTCATTGAGGTCTTCGGATTTCACGCTCGACAAGCTTTGGCTTTCTCTGAGGGTACGTGCAG
Mg64              CTGCTTTCCTAACGTTCTCCAAATCATTACTTAATCCCGAGACAACATTCAAACCANGGCTACGGTAATACTCAGAGGAATCAGGGGTAGAATCGTCATTSAGGTCTTCGGATTTCACGCTCGACAAGCTTTGGCTTTCTCTGAGGGTACGTGCAG
Mg64_R            CTGCTTTCCTAACGTTCTCCAAATCATTACTTAATCCCGAGACAACATTCAAACCAAGGCTACGGTAATACTCAGAGGAATCAGGGGTAGAATCGTCATTSAGGTCTTCGGATTTCACGCTCGACAAGCTTTGGCTTTCTCTGAGGGTACGTGCAG
Mg69              CTGCTTTCCTAACGTTCTCCAAATCATTACTTAATCCCGAGACAACATTCAAACCAAGGCTACGGTAATACTCAGAGGAATCAGGGGTAGAATCGTCATTCAGGTCTTCGGATTTCACGCTCGACAAGCTTTGGCTTTCTCTGAGGGTACGTGCAG
Mg72              CTGCTTTCCTARCGTTCTCCAAATCATTACTTAATCCCGAGACAACATTCAAACCAAGGCTACGGTAATACTCAGAGGAATCAGNGGTAGAATCGTCATTCAGGTCTTCGGATTTCACGCTCGACAAGCTTTGGCTTTCTCTGAGGGTACGTGCAG
Mg77              CTGCTTTCCTAACGTTCTCCAAATCATTACTTAATCCCGAGACAACATTCAAACCAAGGCTACGGTAATACTCAGAGGAATCAGGGGTAGAATCGTCATTCAGGTCNTNGGATTTCACGCTCGACAAGCTTTGGCTTTCTCTGAGGGTACGTGCAG
Mg79              CTGCTTTCCTAACGTTCTCCAAATCATTACTTAATCCCGAGACAACATTCAAACCAAGGCTACGGTAATACTCAGAGGAATCAGGGGTAGAATCGTCANTCAGGTCTTCGGATTTCACGCTCGACAAGCTTTGGCTTTCTCTGAGGGTACGTGCAG
Nv122             CTGCTTTCCTAACGTTCTCCAAATCATTACTTAATCCCGAGACAACATTCAAACCAAGGCTACGGTAATACTCAGAGGAATCAGGGGTAGAATCGTCATTGAGGTCTTCGGATTTCACGCTCGACAAGCTTTGGCTTTCTCNGAGGGTACGTGCAG
Nv125             CTGCTTTCCTAACGTTCTCCAAATCNTTACTTAATCCCGANACNACATTCAAACCAAGGCTACGGTAATACTCAGAGGAATCAGGGGTAGAATCGTCATTGAGGTCTTCGGATTTCACGCTCGACAAGCTTTGGCTTTCTCTNAGGGTACGTGCAG
Nv127             CTGCNTTCCTAACGTTCTCCAAATCATTACTTAATCCCGAGACAACATTCAAACCAAGGCTACGGTAATACTCAGAGGAATCAGGGGTAGAATCGTCATTGAGGTCTTCGGATTTCACGCTCGACAAGCTTTGGCTTTCTCTGAGGGTACGYGCAG
Nv130             CTGCTTTCCTAACGTTCTCCAAATCATTACTTAATCCCGAGACAACATTCAAACCAAGGCTACGGTAATACTCAGAGGAATCAGGGGTAGAATCGTCATTGAGGTCTTCGGATTTCACACTCGACAAGCTTTGGCTTTCTCTGAGGGTACGTGCAG
Nv136             CTGCTTTCCTAACGTNCTCCAAATCATTACTTANTCCCGAGACNACATTCAAACCAAGGCTACGGTAATACTCAGAGGAATCAGGGGTAGAATCGTCATTGAGGTCTTCGGATTTCACACTCGACAAGCTTTGGCTTTCTCTGAGGGTACGTGCAG
//                           - *                           -          -                                               *        *        *  -                             -    |273|
Ck11              CACTGCCTC-TTAGCCTTGCCCGGAACCCCAAAAACAGTCTTGGCAGGGGCTG
Ck22              CACTGCCTCNTTAKCCTTGCCCGGAACCCCAAAAAMAGTCNTGGCAGGGGCTG
Ck23              CACTGCCTCNTTAKCCTTGCCCGGAACCCCAAARACAGTCTTGGCAGGGGCTG
Ck3               CACTGCCTC-TTAGCCTTGCCCGGAACCCCAAAAACAGTCTTGGCAGGGGCTG
Ck36              CACTGCCTC-TTAGCCTTGCCCGGAACCCCAAAAACAGTCTTGGCAGGGGCTG
Ck7               CACTGCCTC-TTAGCCTTGCCCGGAACCCCAAAAAMAGTCTTGGCAGGGGCTG
Ck83              CACTGCCTCTTTAGCCTTGCCCGGAGCCCCAAAAACAGTCTTGGCAGGGGCTG
Dm100             CACTGCCTCTTTAGCCTTGCCCGGAGCCCCAAAAACAGTCTTGGCAGGGGCTG
Dm106             CACTGCCTCTTTAGCCTTGCCCGGAGCCCCAAAAACAGTCTTGGCAGGGGCTG
Dm108             CACTGCCTCTTTAGCCTTGCCCGGAGCCCCAAAAACAGTCTTGGCAGGGGCTG
Dm112             CACTGCCTCTTTAGCCTTGCCCGGAGCCCCAAAAACAGTCTTGGCAGGGGCTG
Dm112_R           CACTGCCTCTTTAGCCTTGCCCGGAGCCCCAAAAACAGTCTTGGCAGGGGCTG
Dm117             CACTGCCTCTTTAGCCTTGCCCGGAGCCCCAAAAACAGTCTTGGCAGGGGCTG
Nv122             CACTGCCTCTTTAGCCTTGCCCGRAGCCCCAAAAACAGTCTTGGCAGGGGCTG
//                             *         - *       - *                 |274|
Ck1               CTGCATGCCTGTGAATTATTCGTCTCCCATTTGGGTGGAGCAACATATGAATGGCATCATACATGTGTTAAACTGGTATGACGAGACTGATGTCGACATTGAGGCCAGATTGCACAAACGGGTGCTCGAATACAGTACTCCGTCGGGCATGCNGCCCANCATAATATTCAAAGTTACGNGATCTCATGGATTGGGACGTTAATGTCCCAAATGATAATAATAAGTATTCATGAGATTCTACCGCAAAATAATTCATAGGGGACGGTGGCAG
Ck12              CTGCATGCCTGTGAATTATTCGYCTCNCATTTGGGTGGAGCAACATATGAATGGCATCATACATGTGTTAAACTGGTATGACGAGWCTGRTGTCGACATTGAGGCGAGATTGCACAAACGGGTGCTCGAATACAGTACTCCGTCNGGCATGCCGCCCACCATAATATTCAAAGTTACGCGATCTCATGGATTGGGACGTTAATGTCCCAAATGATAATAATAAGTATTCATGAGATYCTACCGCWAAATAATTCATAGGGRACGGTGGCAG
Ck21              CTGCATGCCTGTGAATTATTCGTCTCCCATTTGGGTGGAGCAACATATGAATGGCATCATACATGTGTTAAACTGGTATGACGAGACTGATGTCGACATTGAGGCGAGATTGCACAAACGGGTGCTCGAATACAGTACTCCGTCGGGCATGCCGCCCACCATAATATTCAAAGTTACGCGATCTCATGGATTGGGACGTTAATGTCCCAAATGATAATAATAAGTNTTCATGAGATTCTACCGCAAAATAATTCATAGGGGACGGTGGCAG
Ck22              CTGCATGCCTGTGAATTATTCGTCTCCCATTTGGGTGGAGCAACATATGAATGGCATCATACATGTGTTAAACTGGTATGACGAGACTGATGTCGACATTGAGGCGAGATTGCACAAACGGGTGCTCGAATACAGTACTCCGTCGGGCATGCCGCCCACCATAATATTCAAAGTTACGCGATCTCATGGATTGGGACGTTAATGTCCCAAATGATAATAATAAGTATTCATGAGATTCTACCGCAAAATAATTCATAGGGGACGGTGGCAG
Ck23              CTGCATGCCTGTGAATTATTCGTCTCCCATTTGGGTGGAGCAACATATGAATGGCATCATACATGTGTTAAACTGGTATGACGAGACTGATGTCGACATTGAGGCGAGATTGCACAAACGGGTGCTCGAATACAGTACTCCGTCGGGCATGCCGCCCACCATAATATTCAAAGTTACGCGATCTCAGGGATTGGGACGTTAATGTCCCAAATGATAATAATNAGTATTCATGAGANTCTACCGCAAAATAATTCATAGGGGACGGTGGCAG
Ck26              -TGCATGCCTGTGAATTATTCGTCTCCCATTTGGGTGGAGCAACATATGAATGGCATCATACATGTGTTAAACTGGTATGACGAGACTNATGTNGACATTGAGNCCAGATTGCACAAACGGGTGCTCGAATACAGTACTCCGTCGGGCATGCCGCCCACNATAATATTCAAAGTTACGNGATCTCATGGATTGGGACTTTAATGTCCCAAATGATAATAATAANTATTCATGAGATTCTACCGCAAAATAATTCATAGGGGACGGTGGCAG
Ck29              CTGCATGCCTGTGAATTATTCGTCTCCCATTTGGGTGGAGCAACATATGAATGGCATCATACATGTGTTAAACTGGTATGACGAGACTGATGTCGACATTGAGGCGAGATTGCACAAACGGGTGCTCGAATACAG-ACTCCGTCGGGCATGCCGCCCACCATAATATTCAAAGTTACGCGATCTCATGGATTGGGACGTTAATGTCCCAAATGATAATAATNAGTATTCATGAGATTCTACCGCAAAATAATTCATAGGGGACGGTGGCAG
Ck3               CTGCATGCCTGTGAATTATTCGTCTCCCATTTGGGTGGAGCAACATATGAATGGCATCATACATGNGTTAAACTGGTATGACGAGACTGATGTCGACATTGAGGCGAGATTGCACAAACGGGTGCTCGAATACAGTACTCCGTCGGGCATGCCGCCCNCCATAATATTCAAAGTTACGCGATCTCATGGTTTGGGACGTTAATGTCCCAAATGATAATAATAAGTATTCATGAGATTCTACCGCAAAATAATTCATAGGGGACGGTGGCAG
Ck32              CTGCATGCCTGTGAATTATTCGTCTCCCATTTGGGTGGAGCAACATATGAATGGCAWCATACATGTGTTAAACTGGTATGACGAGACTGATGTCGACATTGAGGCRAGATTGCACAAACGGGTGCTCGAATACAGYACTCYGTCGGGCATGCCGCCCACCATAATATTCAAAGTTACGCGNTCTCATGGRTTGGGACGTTAATGTCCCAAATGATAATAANNNGTATTCATGAGATTCTACCGCAAAATAATTCANAGGGGACGGTGGCAG
Ck34              CTGCATGCCTGTGAATTATTCGTCTCCCATTTGGGTNGAGCAACATATGAATGGCATCATACATGTGTTAAACTGGTATGACGAGACTGATGTCGACATTGAGGCGAGATTGCACAAACGGGTGCTCGAATACAGCACTCCGNCGGGCATGCCGCCCACCATAATATTCAAAGTTACGCGANCTCATGGATTGGGACGTTAATGTCCCAAATGATAATAATAAGTATTCATGAGATTCTACCGCAAAATNATTCATAGGGGACGGTGGCAG
Ck51              CTGCATGCCTGTGAATTATTCGTCTCCCATTTGGGTGGAGCAACATATGAATGGCATCATACATGTGTTAAACTGGTATGACGAGACTGATGTCGACATTGAGGCGAGATTGCACAAACGGGTGCTCNAATACAGTACTCCGTCGGGCATGCCGCCCACCATAATATTCAAAGTTACGCGATCTCATGGATTGGGACGTTAATGTCCCAAATGATAATAATAAGTATTCATGAGATTCTACCGCAAAATAATTCATAGGGGACGGTGGCAG
Ck54_R            CTGCATGCCTGTGAATTATTCGTCTCCCATTTGGGTGGAGCAACATATGAATGGCATCATACATGTGTTAAACTGGTATGACGAGACTGATGTCGACATTGAGGCCAGATTGCACAAACGGGTGCTCGAATACAGTACTCCGTCGGGCATGCCGCCCACCATAATATTCAAAGTTACGCGATCTCATGGATTGGGACTTTAATGTCCCAAATGATAATAATAAGTATTCATGAGATTCTACCGCAAAATAATTCATAGGGGACGGTGGCAG
Ck56              CTGCATGCCTGTGAATTATTCGTCTCCCATTTGGGTGGAGCAACATATGAATGGCATCATACATGTGTTAAACTGGTATGACGAGACTGATGTCGACATTGAGGCGAGATTGCACAAACGGGTGCTCGAATACAGCACTCCGTCGGGCATGCCGCCCACCATAATATTCAAAGTTACGCGATCTCATGGATTGGGACGTTAATGTCCCAAATGATAATAATAAGTATTCATGAGATTCTACCGCAAAATAATTCATAGGGGACGGTGGCAG
//                                      -                                 -                            -   -               *                             *    -                                             -  -       *                                      -       -               -          |275|
CaUTC00138833     TAATGCTGATCCTGTTATGAAAACTCGTCAAGAAAATAGGGATAGTAAAGCCCTAGAAATTGATGATTCTGTTAATGAGAGAGAAAAAGAGGCTG
Ck11              TAATGCTGATCCTNTTATGAAAACTCGTCAAGAAAATAGGNATAGTAAAGCCCTAGAAATTGATGATTCTGTTAATGAGAGAGAAACAGAGGCTG
Ck2               TAATGCTGATCCTGTTATGAAAACTCGTCAAGAAAATAGGGATAGTAAAGCCCTAGAAATTGATGATTCTGTTAATGAGAGAGAAAMAGAGGCTG
Ck21              TAATGCTGATCCTGTTATGAAAACTCGTCAAGAAAATAGGGATAGTAAAGCCCTAGAAATTGATGATTCTGTTAATGAGAGAGAAACAGAGGCTG
Ck22              TAATGCTGATCCTGTTATGAAAACTCGTCAAGAAAATAGGGATAGTAAAGCCCTAGAAATTGATGATTCTGTTAATGAGAGAGAAAMAGAGGCTG
Ck23              TAATGCTGATCCTGTTATGAAAACTCGTCAAGAAAATAGGGATAGTAAAGCCCTAGAAATTGATGATTCTGTTAATGAGAGAGAAACAGAGGCTG
Ck29              TAATGCTGATCCTGTTATGAAAACTCGTCAAGAAAATAGGSATAGTAAAGCCCTAGAAATTGATGATNCTGTTAATGAGAGAGAAAMAGAGGCTG
Ck35              TAATGCTGATCCTGTTATGAAAACTCGTCAAGAAAATAGGGATAGTAAAGCCCTAGAAATTGATGATTCTGTTAATGAGAGAGAAAMAGAGGCTG
Ck49              TAATGCTGATCCTGTTATGAAAACTCGTCAAGAAAATAGGGATAGTAAAGCCCTAGAAATTGATGATTCTGTTAATGAGAGAGAAAAAGAGGCTG
Ck51              TAATGCTGATCCTGTTATGAAAACTCGTCAAGAAAATAGGGATAGTAAAGCCCTAGAAATTGATGATTCTGTTAATGAGAGAGAAAMAGAGGCTG
Ck54              TAATGCTGATCCTGTTATGAAAACTCGTCAAGAAAATAGGGATAGTAAAGCCCTAGAAATTGATGATTCTGTTAATGAGAGAGAAAAAGAGGCTG
Ck54_R            TAATGCTGATCCTGTTATGAAAACTCGTCAAGAAAATAGGGATAGTAAAGCCCTAGAAATTGATGATTCTGTTAATGAGAGAGAAAAAGAGGCTG
Ck7               TAATGCTGATCCTGTTATGAAAACTCGTCAAGAAAATAGGGATAGTAAAGCCCTAGAAATTGATGATTCTGTTAATGAGAGAGAAACAGAGGCTG
Ck85              TAATGCTGATCCTGTTATGAAAACTCRTCAAGAAAATAGGGATAGTAAACCCCTAGAAATTGATGATTCTGTTAATGAGAGAGAAACAGAGGCTG
Dm100             TAATGCTGATCCTGTTATGAAAACTCGTCAAGAAAATAGGGATAGTAAAGCCCTAGAAATTGATGATTCTGTTAATGAGAGAGAAAAAGAGGCTG
Dm102             TAATGCTGATCCTGTTATGAAAACTCGTCAAGAAAATAGGGATAGTAAAGCCCTAGAAATTGATGATTCTGTTAATGAGAGAGAAAAAGAGGCTG
Dm104             TAATGCTGATCCTGTTATGAAAACTCGTCAAGAAAATAGGGATAGTAAAGCCCTAGAAATTGATGATTCTGTTAATGAGAGAGAAAAAGAGGCTG
Dm106             TAATGCTGATCCTGTTATGAAAACTCGTCAAGAAAATAGGGATAGTAAAGCCCTAGAAATTGATGATTCTGTTAATGAGAGAGAAAAAGAGGCTG
Dm108             TAATGCTGATCCTGTTATGAAAACTCGTCAAGAAAATAGGGATAGTAAAGCCCTAGAAATTGATGATTCTGTTAATGAGAGAGAAAAAGAGGCTG
Dm110             TAATGCTGATCCTGTTATGAAAACTCGTCAAGAAAATAGGGATAGTAAAGCCCTAGAAATTGATGNTTCTGTTAATGAGAGAGAAAAAGAGGCTG
Dm111             TAATGCTGATCCTGTTATGAAAACTCGTCAAGAAAATAGGGATAGTAAAGCCCTAGAAATTGATGATTCTGTTAATGAGAGAGAAAAAGAGGCT-
Dm114             TAATGCTGATCCTGTTATGAAAACTCGTCAAGAAAATAGGGATAGTAAAGCCCTAGAAATTGATGATTCTGTTAATGAGAGAGAAAAAGAGGCNG
Dm115             TAATGCTGATCCTGTTATGAAAACTCGTCAAGAAAATAGGGATAGTAAAGCCCTAGAAATTGATGATTCTGTTAATGAGAGAGAAAAAGAGGCTG
Dm117             TAATGCTGATCCTGTTATGAAAACTCGTCAAGAAAATAGGGATAGTAAAGCCCTAGAAATTGATGATTCTGTTAATGAGAGAGAAAAAGAGGCTG
Mg60              TAATACTGATCTTGTTATGAAAACTCGTCAAGAAAATAGGGATAGTAAAGCCCTAGAAATTGATGATTCTGTTAATGAGAGAGAAAAAGAGGCTG
Mg64              TAATACTGATCTTGTTATGAAAACTCGTCAAGAAAATAGGGATAGTAAAGCCCTAGAAATTGATGATTCTGTTAATGAGAGAGAANAAGAGGCTG
Mg74              TAATACTGATCTTGTTATGAAAACTCGTCAAGAAAATAGGGATAGTAAAGCCCTAGAAATTGATGATTCTGTTAATGAGAGAGAAAAAGAGGCTG
Nv120             TAATGCTGATCCTGTTATGAAAACTCGTCAAGAAAATAGGGATAGTAAAGCCCTAGAAATTGATGATTCTGTTAATGAGAGAGAAAAAGAGGCTG
Nv131             TAATGCTGATCCTGTTATGAAAACTCGTCAAGAAAATAGGGATAGTAAAGCCCTAGAAATTGATGATTCTGTTAATGAGAGAGAAACAGAGGCTG
Pa147_R           TAATGCTGATCTTGTTACGAAAACTCGTCAAGAAATTAGGGATAGTAAAGCCCTAGAAATTGATGATTCTGTTAATGAGAGAGAAACCGAGGCTG
//                    *      *     -        -        -    -        -                                    *-       |276|
Ck23              CAACCAATAATCAATATAGATAAATGTTAGAGAACNGANAACAAAAAAAGAAAACAATCCATTTCAGAAACTGGAAAAAATGCAGTAAATTAAAGCATTTGAAGCTTAAAAAGTTAACCCAATTGCCCAAATGCA-
Ck26              CAACCAATAATCAATATAGATANATGTTAGAGAACCGAAAACAAAAAAAGAAAACAATCCATTTCAGAAACTGG--AAAATGCAGTAAATTAAAGCATTTGAAGCTTAAAAAGTTAACCCAATTGCCCAAATGCAG
Ck29              CAACCAATAATCAATATAGATAAATGTTAGAGAACCGAAAACAAAAAAAGAAAACAATCCATTTCAGAAACTGG--AAAATGCAGTAAATTAAAGCATTTGAAGCTTAAAAAGTTAACCCAATTGCCCAAATGCAG
Ck51              CAACCAATAATCAATATAGATAAATGTTAGAGAACCGAAAACAAAAAAAGAAAACAATCCATTTCAGAAACTGG--AAAATGCAGTAAATTAAAGCATTTGAAGCTTAAAAAGTTAACCCAATTGCCCAAATGCAG
Ck54_R            CAACCAATAATCAATATAGATAAATGTTAGAGAACCGAAAACAAAAAAAGAAAACAATCCANTTCAGAANCTGG--AAAATGCNGTAAATTAAAGCATTTGAAGCTTAAAAAGTTAACCCAATTGCCCAAATGCNG
Ck56              CAACCAATAATCAATATAGATAAATGTTAGAGAACCGAAAACAAAAAAAGAAAACAATCCATTTCAGAAACTGG--AAAATGCAGTAAATTAAAGCATTTGAAGCTTAAAAAGTTAACCCAATTGCCCAAATGCWG
Mg38              CAACCAANAATCAATATAGATAAATGTTAGAGAACCGAAAACAGAAAAAGAAAACAATCCATTTAAGAAACTGG--AAATTGCAGTAAATTAGAGCATTTAAAGCTTAAAAAATTAACCCAATTGCCCAAATGCAG
Mg39              CAACCAATAATCAATATAGATAAATGTTAGAGAACCGAAAACAGAAAAAGAAAACAATCCATTTAAGAAACTGG--AAATTGCAGTAAATTAGAGCATTTAAAGCTTAAAAAATTAACCCAATTGCCCAAATGCA-
Mg40_R            CAACCAATAATCAATATAGATAAATGTTAGAGAACCGAAAACAGAAAAAGAAAACAATCCATTTAAGAAACTGG--AAATTGCAGTAAATTAGAGCATTTAAAGCTTAAAAAATTAACCCAATTGCCCAAATGCAG
Mg57              CAACCAATAATCAATATAGATAAATGTTAGAGAACCGAAAACAGAAAAAGAANACAATCCATTTAAGAAACTGG--AAATTGCAGTAAATTAGAGCATTTAAAGCTTAAAAAATTAACCCAATTGCCCAAATGCAG
Mg64_R            CAACCAATAATCAATATAGATAAATGTTAGAGAACCGAAAACAGAAAAAGAAAACAATCCATTTAAGAAACTGG--AAATTGCAGTAAATTAGAGCATTTAAAGCTTAAAAAATTAACCCAANTGCCCAAATGCAG
Mg77              CAACCAATAATCAATATNGATAAATGTTAGAGAACCGAAAACAGAAAAAGAAAACAATCCATNTAAGAAACTGG--AAATTGCAGTAAATTAGAGCATTTAAAGCTTAAAAAATTAACCCAATTGCCCAAATGCAG
Mg79              CAACCAATAATCAATATAGATAAATGTTAGAGAACCGAAAACAGAAAAAGAAAACAATCCATTTAAGAAACTGG--AAATTGCAGTAAATTAGAGCATTTAAAGCTTAAAAAATTAACCCAATTGCCCAAATGCAG
//                                                           *                    *              *            *       *           *                     - |277|
CaASU0020421      GAATGCTAATCCACTATATTTACACTTTAAATCCGGTTGGAAGGATTTTAAGGCCATTAAGGCGAATACCACTTTTGCTTCCGCGATACAAATCGGTGATCCTGTTTCGATAGATAGAGCTGTTTTCGCGTTACAAAAATCGAATGGGATCGTTGAGGAGGCGACTGAGGAGGAGTTGATGGATGCTATGGCTCAAGCTGATTCAACAGGAATGTTTATTTGTCCTCATACTGGGGTTGCTTTAGCAG
Ck1               GAATGCTAATCCGCTATATTTACACTTTAAATCTGGTTGGAAGGATTTTAAGGCCATTAAGGCGAATACCACTTTTGCTTCCGCGATACAGATCGGTGATCCTGTTTCGATAGATAGAGCTGTTTTCGCGTTACAAAAATCGAATGGGATCGTTGAGGAGGCGACTGAAGAGGAGTTGATGGATGCTATGGCACAAGCTGATTCAACAGGAATGTTTATTTGTCCTCATACTGGGGTTGCTTTAGCAG
Ck10              GAATGCTAATCCGCTATATTTACACTTTAAATCTGGTTGGAAGGATTTTAAGGCCATTAAGGCGAATACCACTTTTGCTTCCGCGATACAGATCGGTGATCCTGTTTCGATAGATAGAGCTGTTTTCGCGTTACAAAAATCGAATGGGATCGTTGAGGAGGCGACTGAAGAGGAGTTGATGGATGCTATGGCACAAGCTGATTCAACAGGAATGTTTATTTGTCCTCATACTGGGGTTGCTTTAGCAG
Ck11              GAATGCTAATCCGCTATATTTACACTTTAAATCCGGTTGGAAGGATTTTAAGGCCATTAAGGCGAATACCACTTTTGCTTCCGCGATACAGATCGGTGATCCTGTTTCGATAGATAGAGCTGTTTTCGCGTTACAAAAATCRAATGGGATCGTTGAGGAGGCGACTGAAGAGGAGTTGATGGATGCTATGGCACAAGCTGATTCAACAGGAATGTTTATTTGTCCTCATACTGGGGTTGCTTTAGCAG
Ck12              GAATGCTAATCCGCTATATTTACACTTTAAATCYGGTTGGAAGGATTTTAAGGCCATTAAGGCGAATACCACTTTTGCTTCCGCGATACAGATCGGTGATCCTGTTTCGATAGATAGAGCTGTTTTCGCGTTACAAAAATCGAATGGGATCGTTGAGGAGGCGACTGARGAGGAGTTGATGGATGCTATGGCWCAAGCTGATTCAACAGGAATGTTTATTTGTCCTCATACTGGGGTTGCTTTAGCAG
Ck17              GAATGCTAATCCGCTATATTTACACTTTAAATCCGGTTGGAAGGATTTTAAGGCCATTAAGGCGAATACCACTTTTGCTTCCGCGATACAGATCGGTGATCCTGTTTCGATAGATAGAGCTGTTTTCGCGTTACAAAAATCGAATGGGATCGTTGAGGAGGCGACTGAAGAGGAGTTGATGGATGCTATGGCACAAGCTGATTCAACAGGAATGTTTATTTGTCCTCATACNGGGGTTGCTTTAGCAG
Ck2               GAATGCTAATCCGCTATATTTACACTTTAAATCTGGTTGGAAGGATTTTAAGGCCATTAAGGCGAATACCACTTTTGCTTCCGCGATACAGATCGGTGATCCTGTTTCGATAGATAGAGCTGTTTTCGCGTTACAAAAATCGAATGGGATCGTTGAGGAGGCGACTGAAGAGGAGTTGATGGATGCTATGGCACAAGCTGATTCAACAGGAATGTTTATTTGTCCTCATACTGGGGTTGCTTTAGCAG
Ck20              GAATGCTAATCCGCTATATTTACACTTTAAATCYGGTTGGAAGGATTTTAAGGCCATTAAGGCGAATACCACTTTTGCTTCCGCGATACAGATCGGTGATCCTGTTTCGATAGATAGAGCTGTTTTCGCGTTACAAAAATCGAATGGGATCGTTGAGGAGGCGACTGARGAGGAGTTGATGGATGCTATGGCWCAAGCTGATTCAACAGGAATGTTTATTTGTCCTCATACTGGGGTTGCTTTAGCAG
Ck21              GAATGCTAATCCGCTATATTTACACTTTAAATCTGGTTGGAAGGATTTTAAGGCCATTAAGGCGAATACCACTTTTGCTTCCGCGATACAGATCGGTGATCCTGTTTCGATAGATAGAGCTGTTTTCGCGTTACAAAAATCGAATGGGATCGTTGAGGAGGCGACTGARGAGGAGTTGATGGATGCTATGGCWCAAGCTGATTCAACAGGAATGTTTATTTGTCCTCATACTGGGGTTGCTTTAGCAG
Ck22              GAATGCTAATCCGCTATATTTACACTTTAAATCCGGTTGGAAGGATTTTAAGGCCATTAAGGCGAATACCACTTTTGCTTCCGCGATACAGATCGGTGATCCTGTTTCRATAGATAGAGCTGTTTTCGCGTTACAAAAATCGAATGGGATCGTTGAGGAGGCGACTGARGAGGAGTTGATGGATGCTATGGCWCAAGCTGATTCAACAGGAATGTTTATTTGTCCTCATACTGGGGTTGCTTTAGCAG
Ck23              GAATGCTAATCCGCTATATTTACACTTTAAATCCGGTTGGAAGGATTTTAAGGCCATTAAGGCGAATACCACTTTTGCTTCCGCGATACAGATCGGTGATCCTGTTTCGATAGATAGAGCTGTTTTCGCGTTACAAAAATCGAATGGGATCGTTGAGGAGGCGACTGAGGAGGAGTTGATGGATGCTATGGCTCAAGCTGATTCAACAGGAATGTTTATTTGTCCTCATACTGGGGTTGCTTTAGCAG
Ck26              GAATGCTAATCCGCTATATTTACACTTTAAATCTGGTTGGAAGGATTTTAAGGCCATTAAGGCGAATACCACTTTTGCTTCCGCGATACAGATCGGTGATCCTGTTTCGATAGATAGAGCTGTTTTCGCGTTACAAAAATCGAATGGGATCGTTGAGGAGGCGACTGAAGAGGAGTTGATGGATGCTATGGCACAAGCTGATTCAACAGGAATGTTTATTTGTCCTCATACTGGGGTTGCTTTAGCAG
Ck29              GAATGCTAATCCGCTATATTTACACTTTAAATCTGGTTGGAAGGATTTTAAGGCCATTAAGGCGAATACCACTTTTGCTTCCGCGATACAGATCGGTGATCCTGTTTCGATAGATAGAGCTGTTTTCGCGTTACAAAAATCGAATGGGATCGTTGAGGAGGCGACTGAAGAGGAGTTGATGGATGCTATGGCACAAGCTGATTCAACAGGAATGTTTATTTGTCCTCATACTGGGGTTGCTTTAGCAG
Ck3               GAATGCTAATCCGCTATATTTACACTTTAAATCYGGTTGGAAGGATTTTAAGGCCATTAAGGCGAATACCACTTTTGCTTCCGCGATACAGATCGGTGATCCTGTTTCGATAGATAGAGCTGTTTTCGCGTTACAAAAATCGAATGGGATCGTTGAGGAGGCGACTGARGAGGAGTTGATGGATGCTATGGCWCAAGCTGATTCAACAGGAATGTTTATTTGTCCTCATACTGGGGTTGCTTTAGCNG
Ck32              GAATGCTAATCCGCTATATTTACACTTTAAATCTGGTTGGAAGGATTTTAAGGCCATTAAGGCGAATACCACTTTTGCTTCCGCGATACAGATCGGTGATCCTGTTTCGATAGATAGAGCTGTTTTCGCGTTACAAAAATCGAATGGGATCGTTGAGGAGGCGACTGAAGAGGAGTTGATGGATGCTATGGCACAAGCTGATTCAACAGGAATGTTTATTTGTCCTCATACTGGGGTTGCTTTAGCAG
Ck34              GAATGCTAATCCGCTATATTTACACTTTAAATCYGGTTGGAAGGATTTTAAGGCCATTAAGGCGAATACCACTTTTGCTTCCGCGATACAGATCGGTGATCCTGTTTCGATAGATAGAGCTGTTTTCGCGTTACAAAAATCGAATGGGATCGTTGAGGAGGCGACTGAAGAGGAGTTGATGGATGCTATGGCACAAGCTGATTCAACAGGAATGTTTATTTGTCCTCATACTGGGGTTGCTTTAGCAG
Ck35              GAATGCTAATCCGCTATATTTACACTTTAAATCYGGTTGGAAGGATTTTAAGGCCATTAAGGCGAATACCACTTTTGCTTCCGCGATACAGATCGGTGATCCTGTTTCGATAGATAGAGCTGTTTTCGCGTTACAAAAATCGAATGGGATCGTTGAGGAGGCGACTGAAGAGGAGTTGATGGATGCTATGGCACAAGCTGATTCAACAGGAATGTTTATTTGTCCTCATACTGGGGTTGCTTTAGCAG
Ck36              GAATGCTAATCCGCTATATTTACACTTTAAATCTGGTTGGAAGGATTTTAAGGCCATTAAGGCGAATACCACTTTTGCTTCCGCGATACAGATCGGTGATCCTGTTTCGATAGATAGAGCTGTTTTCGCGTTACAAAAATCGAATGGGATCGTTGAGGAGGCGACTGAAGAGGAGTTGATGGATGCTRTGGCACAAGCTGATTCAACAGGAATGTTTATTTGTCCTCATACTGGGGTTGCTTTAGCAG
Ck4               GAATGCTAATCCGCTATATTTACACTTTAAATCYGGTTGGAAGGATTTTAAGGCCATTAAGGCGAATACCACTTTTGCTTCCGCGATACAGATCGGTGATCCTGTTTCGATAGATAGAGCTGTTTTCGCGTTACAAAAATCGAAKGGGATCGTTGAGGAGGCGACTGARGAGGAGTTGATGGATGCTATGGCWCAAGCTGATTCAACAGGAATGTTTATTTGTCCTCATACTGGGGTTGCTTTAGCAG
Ck49              GAATGCTAATCCGCTATATTTACACTTTAAATCYGGTTGGAAGGATTTTAAGGCCATTAAGGCGAATACCACTTTTGCNTCYGCGATACAGATCGGTGATCCTGTTTCGATAGATAGAGCTGTTTTCGCGTTACAAAAATCGAATGGGATCGTTGAGGAGGCGACTGARGAGGAGTTGATGGATGCTATGGCWCAAGCTGATTCAACAGGAATGTTTATTTGTCCTCATACTGGGGTTGCTTTAGCAG
Ck50              GAATGCTAATCCGCTATATTTACACTTTAAATCTGGTTGGAAGGATTTTAAGGCCATTAAGGCGAATACCACTTTTGCTTCCGCGATACAGATCGGTGATCCTGTTTCGATAGATAGAGCTGTTTTCGCGTTACAAAAATCGAATGGGATCGTTGAGGAGGCGACTGAAGAGGAGTTGATGGATGCTATGGCACAAGCTGATTCAACAGGAATGTTTATTTGTCCTCATACTGGGGTTGCTTTAGCAG
Ck51              GAATGCTAATCCGCTATATTTACACTTTAAATCTGGTTGGAAGGATTTTAAGGCCATTAAGGCGAATACCACTTTTGCTTCCGCGATACAGATCGGTGATCCTGTTTCGATAGATAGAGCTGTTTTCGCGTTACAAAAATCGAATGGGATCGTTGAGGAGGCGACTGAAGAGGAGTTGATGGATGCTATGGCACAAGCTGATTCAACAGGAATGTTTATTTGTCCTCATACTGGGGTTGCTTTAGCAG
Ck54              GAATGCTAATCCGCTATATTTACACTTTAAATCTGGTTGGAAGGATTTTAAGGCCATTAAGGCGAATACCACTTTTGCTTCCGCGATACAGATCGGTGATCCTGTTTCGATAGATAGAGCTGTTTTCGCGTTACAAAAATCGAATGGGATCGTTGAGGAGGCGACTGAAGAGGAGTTGATGGATGCTATGGCACAAGCTGATTCAACAGGAATGTTTATTTGTCCTCATACTGGGGTTGCTTTAGCAG
Ck54_R            GAATGCTAATCCGCTATATTTACACTTTAAATCTGGTTGGAAGGATTTTAAGGCCATTAAGGCGAATACCACTTTTGCTTCCGCGATACAGATCGGTGATCCTGTTTCGATAGATAGAGCTGTTTTCGCGTTACAAAAATCGAATGGGATCGTTGAGGAGGCGACTGAAGAGGAGTTGATGGATGCTATGGCACAAGCTGATTCAACAGGAATGTTTATTTGTCCTCATACTGGGGTTGCTTTAGCAG
Ck56              GAATGCTAATCCGCTATATTTACACTTTAAATCTGGTTGGAAGGATTTTAAGGCCATTAAGGCGAATACCACTTTTGCTTCCGCGATACAGATCGGTGATCCTGTTTCGATAGATAGAGCTGTTTTCGCGTTACAAAAATCGAATGGGATCGTTGAGGAGGCGACTGAAGAGGAGTTGATGGATGCTATGGCACAAGCTGATTCAACAGGAATGTTTATTTGTCCTCATACTGGGGTTGCTTTAGCAG
Ck7               GAATGCTAATCCGCTATATTTACACTTTAAATCTGGTTGGAAGGATTTTAAGGCCATTAAGGCGAATACCACTTTTGCTTCCGCGATACAGATCGGTGATCCTGTTTCGATAGATAGAGCTGTTTTCGCGTTACAAAAATCGAATGGGATCGTTGAGGAGGCGACTGAAGAGGAGTTGATGGATGCTATGGCACAAGCTGATTCAACAGGAATGTTTATTTGTCCTCATACTGGGGTTGCTTTAGCAG
Ck80              GAATGCTAATCCGCTATATTTACACTTTAAATCCGGTTGGAAGGATTTTAAGGCCATTAAGGCGAATACCACTTTTGCTTCCGCGATACAGATCGGTGATCCTGTTTCGATAGATAGAGCTGTTTTCGCGTTACAAAAATCGAATGGGATCGTTGAGGAGGCGACTGAGGAGGAGTTGATGGATGCTATGGCTCAAGCTGATTCAACAGGAATGTTTATTTGTCCTCATACTGGGGTTGCTTTAGCAG
Ck81              GAATGCTAATCCACTATATTTACACTTTAAATCCGGTTGGAAGGATTTTAAGGCCATTAAGGCGAATACCACTTTTGCTTCCGCGATACAAATCGGTGATCCTGTTTCGATAGATAGAGCTGTTTTCGCGTTACAAAAATCGAATGGGATCGTTGAGGAGGCGACTGAGGAGGAGTTGATGGATGCTATGGCTCAAGCTGATTCAACAGGAATGTTTATTTGTCCTCATACTGGGGTTGCTTTAGCAG
Ck83              GAATGCTAATCCGCTATATTTACACTTTAAATCCGGTTGGAAGGATTTTAAGGCCATTAAGGCGAATACCACTTTTGCTTCCGCGATACAGATCGGTGATCCTGTTTCGATAGATAGAGCTGTTTTCGCGTTACAAAAATCGAATGGGATCGTTGAGGAGGCGACTGAGGAGGAGTTGATGGATGCTATGGCTCAAGCTGATTCAACAGGAATGTTTATTTGTCCTCATACTGGNGTTGCTTTAGCAG
Ck85              GAATGCTAATCCACTATATTTACACTTTAAATCCGGTTGGAAGGATTTTAAGGCCATTAAGGCGAATACCACTTTTGCTTCCGCGATACAAATCGGTGATCCTGTTTCGATAGATAGAGCTGTTTTCGCGTTACAAAAATCGAATGGGATCGTTGAGGAGGCGACTGAGGAGGAGTTGATGGATGCTATGGCTCAAGCTGATTCAACAGGAATGTTTATTTGTCCTCATACTGGGGTTGCTTTAGCAG
Ck85_R            GAATGCTAATCCACTATATTTACACTTTAAATCCGGTTGGAAGGATTTTAAGGCCATTAAGGCGAATACCACTTTTGCTTCCGCGATACAAATCGGTGATCCTGTTTCGATAGATAGAGCTGTTTTCGCGTTACAAAAATCGAATGGGATCGTNGAGGAGGCGACTGAGGAGGAGTTGATGGATGCTATGGCTCAAGCTGATTCAACAGGAATGTTTATTTGTCCTCATACTGGGGTTGCTTTAGCAG
Ck88              GAATGCTAATCCRCTATATTTACACTTTAAATCCGGTTGGAAGGATTTTAAGGCCATTAAGGCGAATACCACTTTTGCTTCCGCGATACAAATCGGTGATCCTGTTTCGATAGATAGAGCTGTTTTCGCGTTACAAAAATCGAATGGGATCGTTGAGGAGGCGACTGAGGAGGAGTTGATGGATGCTATGGCTCAAGCTGATTCAACAGGAATGTTTATTTGTCCTCATACTGGGGTTGCTTTAGCAG
Ck94              GAATGCTAATCCACTATATTTACACTTCAAATCCGGTTGGAAGGATTTTAAGGCCNTTAAGGCGAATACCACTTTTGCTTCCGCGATACAGATCGGTGATCCTGTTTCTATAGATAGAGCTGTTTTCGCGTTACAAAAATCAAATGGGATCGTTGAGGAGGCGACTGAGGAGGAGTTGATGGATGCTATGGCTCAAGCTGATTCAACAGGAATGTTTATTTGTCCTCATACTGGGGTTGCTTTAGCAG
Ck98              GAATGCTAATCCACTATATTTACACTTCAAATCCGGTTGGAAGGATTTTAAGGCCATTAAGGCGAATACCACTTTTGCTTCCGCGATACAGATCGGTGATCCTGTTTCTATAGATAGAGCTGTTTTCGCGTTACAAAAATCAAATGGGATCGTTGAGGAGGCGACTGAGGAGGAGTTGATGGATGCTATGGCTCAAGCTGATTCAACAGGAATGTTTATTTGTCCTCATACTGGGGTTGCTTTAGCAG
Dm100             GAATGCTAATCCGCTATATTTACACTTTAAATCCGGTTGGAAGGATTTTAAGGCCATTAAGGCGAATACCACTTTTGCTTCCGCGATACAGATCGGTGATCCTGTTTCGATAGATAGAGCTGTTTTCGCGTTACAAAAATCGAATGGGATCGTTGAGGAGGCGACTGAGGAGGAGTTGATGGATGCTATGGCTCAAGCTGATTCAACAGGAATGTTTATTTGTCCYCATACTGGGGTTGCTTTAGCAG
Dm102             GAATGCTAATCCGCTATATTTACACTTTAAATCCGGTTGGAAGGATTTTAAGGCCATTAAGGCGAATACCACTTTTGCTTCCGCGATACAGATCGGTGATCCTGTTTCGATAGATAGAGCTGTTTTCGCGTTACAAAAATCGAATGGGATCGTTGAGGAGGCGACTGAGGAGGAGTTGATGGATGCTATGGCTCAAGCTGATTCAACAGGAATGTTTATTTGTCCYCATACTGGGGTTGCTTTAGCAG
Dm104             GAATGCTAATCCGCTATATTTACACTTTAAATCCGGTTGNAAGGATTTTAAGGCCATTAAGGCGAATACCACTTTTGCTTCCGCGATACAGATCGGTGATCCTGTTTCGATAGATAGAGCTGTTTTCGCGTTACAAAAATCGAATGGGATCGTTGAGGAGGCGACTGAGGAGGAGTTGATGGATGCTATGGCTCAAGCTGATTCAACAGGAATGTTTATTTGTCCYCATACTGGGGTTGCTTTAGCAG
Dm106             GAATGCTAATCCGCTATATTTACACTTTAAATCCGGTTGGAAGGATTTTAAGGCCATTAAGGCGAATACCACTTTTGCTTCCGCGATACAGATCGGTGATCCTGTTTCGATAGATAGAGCTGTTTTCGCGTTACAAAAATCGAATGGGATCGTTGAGGAGGCGACTGAGGAGGAGTTGATGGATGCTATGGCTCAAGCTGATTCAACAGGAATGTTTATTTGTCCTCATACTGGGGTTGCTTTAGCAG
Dm108             GAATGCTAATCCGCTATATTTACACTTTAAATCCGGTTGGAAGGATTTTAAGGCCATTAAGGCGAATACCACTTTTGCTTCCGCGATACAGATCGGTGATCCTGTTTCGATAGATAGAGCTGTTTTCGCGTTACAAAAATCGAATGGGATCGTTGAGGAGGCGACTGAGGAGGAGTTGATGGATGCTATGGCTCAAGCTGATTCAACAGGAATGTTTATTTGTCCYCATACTGGGGTTGCTTTAGCAG
Dm110             GAATGCTAATCCGCTATATTTACACTTTAAATCCGGTTGGAAGGATTTTAAGGCCATTAAGGCGAATACCACTTTTGCTTCCGCGATACAGATCGGTGATCCTGTTTCGATAGATAGAGCTGTTTNCGCGTTACAAAAATCGAATGGGATCGTTGAGGAGGCGACTGNGGAGGAGTTGATGGATGCTATGGCTCAAGCTGATTCAACAGGAATGTTTATTNGTCCYCATACTGNGGTTGCTTTAGCNG
Dm112             GAATGCTAATCCGCTATATTTACACTTTAAATCCGGTTGGAAGGATTTTAAGGCCATTAAGGCGAATACCACTTTTGCTTCCGCGATACAGATCGGTGATCCTGTTTCGATAGATAGAGCTGTTTTCGCGTTACAAAAATCGAATGGGATCGTTGAGGAGGCGACTGAGGAGGAGTTGATGGATGCTATGGCTCAAGCTGATTCAACAGGAATGTTTATTTGTCCCCATACTGGGGTTGCTTTAGCAG
Dm112_R           GAATGCTAATCCGCTATATTTACACTTTAAATCCGGTTGGAAGGATTTTAAGGCCATTAAGGCGAATACCACTTTTGCTTCCGCGATACAGATCGGTGATCCTGTTTCGATAGATAGAGCTGTTTTCGCGTTACAAAAATCGAATGGGATCGTTGAGGAGGCGACTGAGGAGGAGTTGATGGATGCTATGGCTCAAGCTGATTCAACAGGAATGTTTATTTGTCCCCATACTGGGGTTGCTTTAGCAG
Dm113             GAATGCTAATCCGCTATATTTACACTTTAAATCCGGTTGGAAGGATTTTAAGGCCATTAAGGCGAATACCACTTTTGCTTCCGCGATACAGATCGGTGATCCTGTTTCGATAGATAGAGCTGTTTTCGCGTTACAAAAATCGANTGGGATCGTTGAGGAGGCGACTGAGGAGGAGTTGATGGATGCTATGGCTCAAGCTGATTCAACAGGAATGTTTATTTGTCCYCATACTGGGGTTGCTTTAGCAG
Dm114             GAATGCTAATCCGCTATATTTACACTTTAAATCCGGTTGGAAGGATTTTAAGGCCATTAAGGCGAATACCACTTTTGCTTCCGCGATACAGATCGGTGATCCTGTTTCGATAGATAGAGCTGTTTTCGCGTTACAAAAATCGAATGGGATCGTTGAGGAGGCGACTGAGGAGGAGTTGATGGATGCTATGGCTCAAGCTGATTCAACAGGAATGTTTATTTGTCCTCATACTGGGGTTGCTTTAGCAG
Dm115             GAATGCTAATCCGCTATATTTACACTTTAAATCCGGTTGGAAGGATTTTAAGGCCATTAAGGCGAATACCACTTTTGCTTCCGCGATACAGATCGGTGATCCTGTTTCGATAGATAGAGCTGTTTTCGCGTTACAAAAATCGAATGGGATCGTTGAGGAGGCGACTGRGGAGGAGTTGATGGATGCTATGGCTCAAGCTGATTCAACAGGAATGTTTATTTGTCCYCATACTGGGGTTGNTTTAGCAG
Dm116             GAATGCTAATCCGCTATATTTACACTTTAAATCCGGTTGGAAGGATTTTAAGGCCATTAAGGCGAATACCACTTTTGCTTCCGCGATACAGATCGGTGATCCTGTTTCGATAGATAGAGCTGTTTTCGCGTTACAAAAATCGAATGGGATCGTTGAGGAGGCGACTGAGGAGGAGTTGATGGATGCTATGGCTCAAGCTGATTCAACAGGAATGTTTATTTGTCCTCATACTGGGGTTGCTTTAGCAG
Dm117             GAATGCTAATCCGCTATATTTACACTTTAAATCCGGTTGGAAGGATTTTAAGGCCATTAAGGCGAATACCACTTTTGCTTCCGCGATACAGATCGGTGATCCTGTTTCGATAGATAGAGCTGTTTTCGCGTTACAAAAATCGAATGGGATCGTTGAGGAGGCGACTGAGGAGGAGTTGATGGATGCTATGGCTCAAGCTGATTCAACAGGAATGTTTATTTGTCCYCATACYGGGGTTGCTTTAGCAG
Dm118             GAATGCTAATCCGCTATATTTACACTTTAAATCCGGTTGGAAGGATTTTAAGGCCATTAAGGCGAATACCACTTTTGCTTCCGCGATACAGATCGGTGATCCTGTTTCGATAGATAGAGCTGTTTTCGCGTTACAAAAATCGAATGGGATCGTTGAGGAGGCGACTGAGGAGGAGTTGATGGATGCTATGGCTCAAGCTGATTCAACAGGAATGTTTATTTGTCCYCATACTGGGGTTGCTTTAGCAG
Dm119             GAATGCTAATCCGCTATATTTACACNTTAAATCCGGTTGGAAGGATTTTAAGGCCATTAAGGCGAATACCACTTTTGCTTCCGCGATACAGATCGGTGATCCTGTTTCGATAGATAGAGCTGTTTTCGCGTTACAAAAATCGAATGGGATCGTTGAGGAGGCGACTGAGGAGGAGTTGATGGATGCTATGGCTCAAGCTGATTCAACAGGAATGTNTATTTGTCCYCATACTGGGGTTGCTTTAGCAG
Mg37              GAATGCTAATCCGYTATATTTACACTTTAAATCCGGTTGGAAGGATTTTAAGGCCATTAAGGCGAATACCACGTTTGCTTCCGCGATACAGATCGGTGATCCTGTTTCGATAGATAGAGCTGTTTTCGCGTTACAAAAATCGAATGGGATCGTTGAGGAGGCGACTGAGGAGGAGTTGATGGATGCTATGGCTCAAGCTGATTCAACAGGAATGTTTATTTGTCCTCATACTGGGGTTGCTTTAGCAG
Mg38              GAATGCTAATCCGCTATATTTACACTTTAAATCCGGTTGGAAGGATTTTAAGGCCATTAAGGCGAATACCACGTTTGCTTCCGCGATACAGATCGGTGATCCTGTTTCGATAGATAGAGCTGTTTTCGCGTTACAAAAATCGAATGGGATCGTTGAGGAGGCGACTGAGGAGGAGTTGATGGATGCTATGGCTCAAGCTGATTCAACAGGAATGTTTATTTGTCCTCATACTGGGGTTGCTTTAGCAG
Mg39              GAATGCTAATCCGCTATATTTACACTTTAAATCCGGTTGGAAGGATTTTAAGGCCATTAAGGCGAATACCACGTTTGCTTCCGCGATACAGATCGGTGATCCTGTTTCGATAGATAGAGCTGTTTTCGCGTTACAAAAATCGAATGGGATCGTTGAGGAGGCGACTGAGGAGGAGTTGATGGATGCTATGGCTCAAGCTGATTCAACAGGAATGTTTATTTGTCCTCATACTGGGGTTGCTTTAGCAG
Mg40              GAATGCTAATCCGCTATATTTACACTTTAAATCCGGTTGGAAGGATTTTAAGGCCATTAAGGCGAATACCACGTTTGCTTCCGCGATACAGATCGGTGATCCTGTTTCGATAGATAGAGCTGTTTTCGCGTTACAAAAATCGAATGGGATCGTTGAGGAGGCGACTGAGGAGGAGTTGATGGATGCTATGGCTCAAGCTGATTCAACAGGAATGTTTATTTGTCCTCATACTGGGGTTGCTTTAGCAG
Mg40_R            GAATGCTAATCCGCTATATTTACACTTTAAATCCGGTTGGAAGGATTTTAAGGCCATTAAGGCGAATACCACGTTTGCTTCCGCGATACAGATCGGTGATCCTGTTTCGATAGATAGAGCTGTTTTCGCGTTACAAAAATCGAATGGGATCGTTGNGGAGGCGACTGAGGAGGAGTTGATGGATGCTATGGCTCAAGCTGATTCAACAGGAATGTTTATTTGTCCTCATACTGGGGTTGCTTTAGCAG
Mg41              GAATGCTAATCCGCTATATTTACACTTTAAATCCGGTTGGAAGGATTTTAAGGCCATTAAGGCGAATACCACGTTTGCTTCCGCGATACAGATCGGTGATCCTGTTTCGATAGATAGAGCTGTTTTCGCGTTACAAAAATCGAATGGGATCGTTGAGGAGGCGACTGAGGAGGAGTTGATGGATGCTATGGCTCAAGCTGATTCAACAGGAATGTTTATTTGTCCNCATACTGGGGTTGCTTTAGCAG
Mg57              GAATGCTAATCCGCTATATTTACACTTTAAATCCGGTTGGAAGGATTTTAAGGCCATTAAGGCGAATACCACGTTTGCTTCCGCGATACAGATCGGTGATCCTGTTTCGATAGATAGAGCTGTTTTCGCGTTACAAAAATCGAATGGGATCGTTGAGGAGGCGACTGAGGAGGAGTTGATGGATGCTATGGCTCAAGCTGATTCAACAGGAATGTTTATTTGTCCTCATACTGGGGTTGCTTTAGCAG
Mg58              GAATGCTAATCCGCTATATTTACACTTTAAATCCGGTTGGAAGGATTTTAAGGCCATTAAGGCGAATACCACGTTTGCTTCCNCGATANAGATCGGTGATCCTGTTTCGANNGATAGAGCTGTTTTCGCGTTACAAAAATCGAATGGGATCGTTGAGGAGGCGACTGAGGAGGAGTTGATGGATGCTATGGCTCAAGCTGATTCAACAGGAATGTTTATTTGTCCTCATACTGGGGTTGCTTNAGCAG
Mg59              GAATGCTAATCCGCTATATTTACACTTTAAATCCGGTTGGAAGGATTTTAAGGCCATTAAGGCGAATACCACGTTTGCTTCCGCGATACAGATCGGTGATCCTGTTTCGATAGATAGAGCTGTTTTCGCGTTACAAAAATCGAATGGGATCGTTGAGGAGGCGACTGAGGAGGAGTTGATGGATGCTATGGCTCAAGCTG------------------------------------------------
Mg60              GAATGCTAATCCGYTATATTTACACTTTAAATCCGGTTGGAAGGATTTTAAGGCCATTAAGGCGAATACCACGTTTGCTTCCGCGATACAGATCGGTGATCCTGTTTCGATAGATAGAGCTGTTTTCGCGTTACAAAAATCGAATGGGATCGTTGAGGAGGCGACTGAGGAGGAGTTGATGGATGCTATGGCTCAAGCTGATTCAACAGGAATGTTTATTTGTCCTCATACTGGGGTTGCTTTAGCA-
Mg61              GAATGCTAATCCGTTATATTTACACTTTAAATCCGGTTGGAAGGATTTTAAGGCCATTAAGGCGAATACCACGTTTGCTTCCGCGATACAGATCGGTGATCCTGTTTCGATAGATAGAGCTGTTTTCGCGTTACAAAAATCGAATGGGATCGTTGAGGAGGCGASTGAGGAGGAGTTGATGGATGCTATGGCTCAAGCTGATTCAACAGGAATGTTTATTTGTCCTCATACTGGGGTTGCTTTAGCAG
Mg64              GAATGCTAATCCGTTATATTTACACTTTAAATCCGGTTGGAAGGATTTTAAGGCCATTAAGGCGAATACCACGTTTGCTTCCGCGATACAGATCGGTGATCCTGTTTCGATAGATAGAGCTGTTTTCGCGTTACAAAAATCGAATGGGATCGTTGAGGAGGCGACTGAGGAGGAGTTGATGGATGCTATGGCTCAAGCTGATTCAACAGGAATGTTTATTTGTCCTCATACTGGGGTTGCTTTAGCAG
Mg64_R            GAATGCTAATCCGTTATATTTACACTTTAAATCCGGTTGGAAGGATTTTAAGGCCATTAAGGCGAATACCACGTTTGCTTCCGCGATACAGATCGGTGATCCTGTTTCGATAGATAGAGCTGTTTTCGCGTTACAAAAATCGAATGGGATCGTTGAGGAGGCGACTGAGGAGGAGTTGATGGATGCTATGGCTCAAGCTGATTCAACAGGAATGTTTATTTGTCCTCATACTGGGGTTGCTTTAGCA-
Mg67              GAATGCTAATCCGYTATATTTACACTTTAAATCCGGTTGGAAGGATTTTAAGGCCATTAAGGCGAATACCACGTTTGCTTCCGNGATACAGATCGGTGATCCTGTTTCGATAGATAGAGCTGTTTTCGCGTTACAAAAATCGAATGGGATCGTTGAGGAGGCGACTGAGGAGGAGTTGATGGATGCTATGGCTCAAGCTGATTCAACAGGAATGTTTATTTGTCCTCATACTGGGGTTGCTTTAGCAG
Mg69              GAATGCTAATCCGYTATATTTACACTTTAAATCCGGTTGGAAGGATTTTAAGGCCATTAAGGCGAATACCACGTTTGCTTCCGCGATACAGATCGGTGATCCTGTTTCGATAGATAGAGCTGTTTTCGCGTTACAAAAATCGAATGGGATCGTTGAGGAGGCGASTGAGGAGGAGTTGATGGATGCTATGGCTCAAGCTGATTCAACAGGAATGTTTATTTGTCCTCATACTGGGGTTGCTTTAGCAG
Mg70              GAATGCTAATCCGTTATATTTACACTTTAAATCCGGTTGGAAGGATTTTAAGGCCATTAAGGCGAATACCACGTTTGCTTCCGCGATACAGATCGGTGATCCTGTTTCGATAGATAGAGCTGTTTTCGCGTTACAAAAATCGAATGGGATCGTTGAGGAGGCGACTGAGGAGGAGTTGATGGATGCTATGGCTCAAGCTGATTCAACAGGAATGTTTATTTGTCCTCATACTGGGGTTGCTTTAGCAG
Mg72              GAATGCTAATCCGTTATATTTACACTTTAAATCCGGTTGGAAGGATTTTAAGGCCATTAAGGCGAATACCACGTTTGCTTCCGCGATACAGATCGGTGATCCTGTTTCGATAGATAGAGCTGTTTTCGCGTTACAAAAATCGAATGGGATCGTTGAGGAGGCGACTGAGGAGGAGTTGATGGATGCTATGGCTCAAGCTGATTCAACAGGAATGTTTATTTGTCCTCATACTGGGGTTGCTTTAGCAG
Mg74              GAATGCTAATCCGTTATATTTACACTTTAAATCCGGTTGGAAGGATTTTAAGGCCATTAAGGCGAATACCACGTTTGCTTCCGCGATACAGATCGGTGATCCTGTTTCGATAGATAGAGCTGTTTTCGCGTTACAAAAATCGAATGGGATCGTTGAGGAGGCGACTGAGGAGGAGTTGATGGATGCTATGGCTCAAGCTGATTCAACAGGAATGTTTATTTGTCCTCATACTGGGGTTGCTTTAGCA-
Mg77              GAATGCTAATCCGTTATATTTACACTTTAAATCCGGTTGGAAGGATTTTAAGGCCATTAAGGCGAATACCACGTTTGCTTCCGCGATACAGATCGGTGATCCTGTTTCGATAGATAGAGCTGTTTTCGCGTTACAAAAATCGAATGGGATCGTTGAGGAGGCGACTGAGGAGGAGTTGATGGATGCTATGGCTCAAGCTGATTCAACAGGAATGTTTATTTGTCCTCATACTGGGGTTGCTTTAGCAG
Mg79              GAATGCTAATCCGTTATATTTACACTTTAAATCCGGTTGGAAGGATTTTAAGGCCATTAAGGCGAATACCACGTTTGCTTCCGCGATACAGATCGGTGATCCTGTTTCGATAGATAGAGCTGTTTTCGCGTTACAAAAATCGAATGGGATCGTTGAGGAGGCGACTGAGGAGGAGTTGATGGATGCTATGGCTCAAGCTGATTCAACAGGAATGTTTATTTGTCCTCATACTGGGGTTGCTTTAGCAG
Nv120             GAATGCTAATCCGCTATAYTTRCACTTTAAATCCGGTTGGAAGGATTTTAAGGCCATYAAGGCGAATACCACTTTTGCTTCYGCGATACARATCGGTGATCCTGTTTCGATAGATAGAGCTGTTTTCGCGTTACAAAAWTCGAATGGGATCGTTGAGGAGGCGACTGAGGAGGAGTTGATGGATGCTATGGCTCAAGCTGATTCRACAGGAATGTTTATTTGTCCTCATACTGGGGTTGCTTTAGCWG
Nv122             GAATGCTAATCCGCTATATTTACACTTTAAATCCGGTTGGAAGGATTTTAAGGCCATTAAGGCGAATACCACTTTTGCTTCCGCGATACAGATCGGTGATCCTGTTTCGATAGATAGAGCTGTTTTCGCGTTACAAAAATCGAATGGGATCGTTGAGGAGGCGACTGAGGAGGAGTTGATGGATGCTATGGCTCAAGCTGATTCAACAGGAATGTTTATTTGTCCTCATACTGGGGTTGCTTTAGCAG
Nv125             GAATGCTAATCCGCTATAYTTRCACTTTAAATCCGGTTGGAAGGATTTTAAGGCCATYAAGGCGAATACCACTTTTGCTTCYGCGATACARATCGGTGATCCTGTTTCGATAGATAGAGCTGTTTTCGCGTTACAAAAWTCGAATGGGATCGTTGAGGAGGCGACTGAGGAGGAGTTGATGGATGCTATGGCTCAAGCTGATTCRACAGGAATGTTTATTTGTCCTCATACTGGGGTTGCTTTAGCWG
Nv127             GAATGCTAATCCGCTATAYTTRCACTTTAAATCCGGTTGGAAGGATTTTAAGGCCATYAAGGCGAATACCACTTTTGCTTCYGCGATACARATCGGTGATCCTGTTTCGATAGATAGAGCTGTTTTCGCGTTACAAAAWTCGAATGGGATCGTTGAGGAGGCGACTGAGGAGGAGTTGATGGATGCTATGGCTCAAGCTGATTCRACAGGAATGTTTATTTGTCCTCATACTGGGGTTGCTTTAGCWG
Nv130             GAATGCTAATCCGCTATATTTACACTTTAAATCCGGTTGGAAGGATTTTAAGGCCATTAAGGCGAATACCACTTTTGCTTCCGCGATACAGATCGGTGATCCTGTTTCGATAGATAGAGCTGTTTTCGCATTACAAAAATCGAATGGGATCGTTGAGGAGGCGACTGAGGAGGAGTTGATGGATGCTATGGCTCAAGCTGATTCAACAGGAATGTTTATTTGTCCTCATACTGGGGTTGCTTTAGCAG
Nv131             GAATGCTAATCCGCTATATTTACACTTTAAATCCGGTTGGAAGGATTTTAAGGCCATTAAGGCGAATACCACTTTTGCTTCCGCGATACAGATCGGTGATCCTGTTTCGATAGATAGAGCTGTTTTCGCGTTACAAAAATCGAATGGGATCGTTGAGGAGGCGACTGAGGAGGAGTTGATGGATGCTATGGCTCAAGCTGATTCAACAGGAATGTTTATTTGTCCTCATACTGGGGTTGCTTTAGCAG
Nv134_R           GAATGCTAATCCGCTATATTTACACTTTAAATCCGGTTGGAAGGATTTTAAGGCCATTAAGGCGAATACCACTTTTGCTTCCGCGATACAGATCGGTGATCCTGTTTCGATAGATAGAGCTGTTTTCGCGNTACAAAAATCGAATGGGATCGTTGAGGAGGCGACTGAGGAGGAGTTGATGGATGCTATGGCTCAAGCTGATTCAACAGGAATGTTTATTTGTCCTCATACTGGGGTTGCTTTAGCAG
Nv136             GAATGCTAATCCGCTATATTTACACTTTAAATCCGGTTGGAAGGATTTTAAGGCCATTAAGGCGAATACCACTTTTGCTTCCGCGATACAGATCGGTGATCCTGTTTCGATAGATAGAGCTGTTTTCGCGTTACAAAAATCGAATGGGATCGTTGAGGAGGCGACTGAGGAGGAGTTGATGGATGCTATGGCTCAAGCTGATTCAACAGGAATGTTTATTTGTCCTCATACTGGGGTTGCTTTAGCAG
Nv138             GAATGCTAATCCGCTATAYTTRCACTTTAAATCCGGTTGGAAGGATTTTAAGGCCATYAAGGCGAATACCACTTTTGCTTCYGCGATACARATCGGTGATCCTGTTTCGATAGATAGAGCTGTTTTCGCGTTACAAAAWTCGAATGGGATCGTTGAGGAGGCGACTGAGGAGGAGTTGATGGATGCTATGGCTCAAGCTGATTCRACAGGAATGTTTATTTGTCCTCATACTGGGGTTGCTTTAGCWG
Pa140             GAATGCTAATCCGCTATATTTACACTTTAAATCCGGTTGGAAGGATTTTAAGGCCATTAAGGCGAATACCACTTTTGCTTCCGCGATACAGATCGGTGATCCTGTTTCGATAGATAGAGCTGTTTTCGCGTTACAAAAATCGAATGGGATCGTTGAGGAGGCGACTGAGGAGGAGTTGATGGATGCTATGGCTCAAGCTGATTCAACAGGAATGTTTATTTGTCCTCATACTGGGGTTGCTTTAGCAG
Pa141             GAATGCTAATCCGCTATATTTACACTTTAAATCCGGTTGGAAGGATTTTAAGGCCATTAAGGCGAATACCACTTTTGCTTCCGCGATACAGATCGGTGATCCTGTTTCGATAGATAGAGCTGTTTTCGCGTTACAAAAATCGAATGGGATCGTTGAGGAGGCGACTGAGGAGGAGTTGATGGATGCTATGGCTCAAGCTGATTCAACAGGAATGTTTATTTGTCCTCATACTGGGGTTGCTTTAGCAG
Pa143             GAATGCTAATCCGCTATATTTACACTTTAAATCCGGTTGGAAGGATTTTAAGGCCATTAAGGCGAATACCACTTTTGCTTCCGCGATACAGATCGGTGATCCTGTTTCGATAGATAGAGCTGTTTTCGCGTTACAAAAATCGAATGGGATCGTTGAGGAGGCGACTGAGGAGGAGTTGATGGATGCTATGGCTCAAGCTGATTCAACAGGAATGTTTATTTGTCCTCATACTGGGGTTGCTTTAGCAG
Pa145             GAATGCTAATCCGCTATATTTACACTTTAAATCCGGTTGGAAGGATTTTAAGGCCATTAAGGCGAATACCACTTTTGCTTCCGCGATACAGATCGGTGATCCTGTTTCGATAGATNGAGCTGTTTTCGCGTTACAAAAATCGAATGGGATCGTTGAGGAGGCGACTGAGGAGGAGTTGATGGATGCTATGGCTCAAGCTGATTCAACAGGAATGTTTATTTGTCCTCATACTGGGGTTGCTTTAGCAG
Pa147             GAATGCTAATCCGCTATATTTACACTTTAAATCCGGTTGGAAGGATTTTAAGGCCATTAAGGCGAATACCACTTTTGCTTCCGCGATACAGATCGGTGATCCTGTTTCGATAGATAGAGCTGTTTTCGCGTTACAAAAATCGAATGGGATCGTTGAGGAGGCGACTGAGGAGGAGTTGATGGATGCTATGGCTCAAGCTGATTCAACAGGAATGTTTATTTGTCCTCATACTGGGGTTGCTTTAGCAG
Pa147_R           GAATGCTAATCCGCTATATTTACACTTTAAATCCGGTTGGAAGGATTTTAAGGCCATTAAGGCGAATACCACTTTTGCTTCCGCGATACAGATCGGTGATCCTGTTTCGATAGATAGAGCTGTTTTCGCGTTACAAAAATCGAATGGGATCGTTGAGGAGGCGACTGAGGAGGAGTTGATGGATGCTATGGCTCAAGCTGATTCAACAGGAATGTTTATTTGTCCTCATACTGGGGTTGCTTTAGCAG
Pa154             GAATGCTAATCCGCTATATTTACACTTTAAATCCGGTTGGAAGGATTTTAAGGCCATTAAGGCGAATACCACTTTTGCTTCCGCGATACAGATCGGTGATCCTGTTTCGATAGATAGAGCTGTTTTCGCGTTACAAAAATCGAATGGGATCGTTGAGGAGGCGACTGAGGAGGAGTTGATGGATGCTATGGCTCAAGCTGATTCAACAGGAATGTTTATTTGTCCTCATACTGGGGTTGCTTTAG---
Pa158             GAATGCTAATCCGCTATATTTACACTTTAAATCCGGTTGGAAGGATTTTAAGGCCATTAAGGCGAATACCACTTTTGCTTCCGCGATACAGATCGGTGATCCTGTTTCGATAGATAGAGCTGTTTTCGCGTTACAAAAATCGAATGGGATCGTTGAGGAGGCGACTGAGGAGGAGTTGATGGATGCTATGGCTCAAGCTGATTCAACAGGAATGTTTATTTGTCCTCATACTGGGGTTGCTTTAGCAG
//                            **    *  *     *     *                       *              *        *        *                 *                    -        *  *  -                   *  -*                  -    *           *                    *     -              * |278|
CaASU0020421      AATAGCACGAAGGTACTTCGCCNGATGAGCCCCGGAAGCAGATGCCCAATCTTTCCCTCCATCTCTNGAAAGGGCTCTCCTAGCAG
CaUTC00138833     AATAGCGCGAAGGTACTTCGCCCGATGAGCCCCGGAAGCAG---------------------------------------------
Ck11              AATAGCGCGAAGGTACTTCGCCCGATGAGCCCCGGANGCAG---------------------------------------------
Ck23              AATAGCACGAAGGTACTTCGCCCGATGAGCCCCGGAAGCAGATGCCCAATCTTTCCCTCCATCTCTAGAAAGGGCTCTCCTAGCAG
Ck29              AATAGCGCGAAGGTACTTCGCCCGATGAGCCCCGGAAGCAG---------------------------------------------
Ck32              AATAGCGCGAAGGTACTTCGCCCGATGAGCCCCGGAAGCAG---------------------------------------------
Ck36              AATAGCGCGAAGGTACTTCGCCCGATGAGCCCCGGAAGCAGCTG------------------------------------------
Ck56              AATAGCGCGAAGGTACTTCGCCCGATGAGCCCCGGAAGCAGCTG------------------------------------------
Ck81              AATAGCACGAAGGTACTTCGCCCGATGAGCCCCGGAAGCAGATGCCCAATCTTTACCTCCATCTCTAGAAAGGGCTCTCCTAGCAG
Ck94              AATAGCACGAAGATACTTCGCCCGATGAGCCCCAGAAGCAGATGCCCAATCTTTCCCTCCATTTCTAGAAAGGGCTCTCCTAGCAG
Ck98              AATAGCACGAAGRTACTTCGCCCGATGAGCCCCAGAAGCAGATGCCCAATCTTTCCCTCCATYTCTAGAAAGGGCTCTCCTAGCAG
Dm100             AATAGCGCGAAGGTACTTNGCCCGATGAGCCCCGGAAGCAG---------------------------------------------
Dm110             AATAGCGCGAAGGTACTTYGCCCGATGAGCCCCGGAAGCAGCTG------------------------------------------
Dm112_R           AATAGCGCGAAGGTACTTCGCCCGATGAGCCCCGGAAGCAG---------------------------------------------
Dm115             AATAGCGCGAAGGTACTTCGCCCGATGAGCCCCGGAAGCAGCTG------------------------------------------
Mg37              AATAGCACGAAGGTACTTCGCCCGATGMGCCCCGGAAGCAGATGCCCAATCTTTCCCTCCATCTCTAGAAAGGGCTCTCCTAGCAG
Mg40_R            AATAGCACGAAGGTACTTCGCCCGATGCGCCCCGGAAGCAGATGCCCAATCTTTCCCTCCATCTCTAGAAAGGGCTCTCCTAGCAG
Mg67              AATAGCACGAAGGTACTTCGCCCGATGMGCCCCGGAAGCAGATGCCCAATCTTTCCNTCCATCTCTAGAAAGGGCTCTCCTAGCAG
Mg72              AATAGCACGAAGGTACTTCGCCCGATGAGCCCCGGAAGCAGATGCCCAATCTTTCCCTCCATCTCTAGAAAGGGCTCTCCTAGCAG
Nv122             AATAGCGCGAAGGTACTTCGCCCGATGAGCCCCGGAAGCAGCTG------------------------------------------
Nv131             AATAGCACGAAGGTACTTCGCCCGATGAGCCCCGGAAGCAGATGCCCAATCTTTCCCTCCATCTCTAGAAAGGGCTCTCCTAGCAG
Pa140             AATAGCACGAAGGTACTTCGCCCGATGAGCCCCAGAAGCAGATGCCCAATCTTTCCCTCCATCTCTAGAAAGGGCTCTCCTAGCAG
Pa147_R           AATAGCACGAAGGTACTTCGCCCGATGAGCCCCAGAAGCAGATGCCCAATCTTTCCCTCCATCTCTNGAAAGGGCTCTCCTAGCAG
Pa154             AATAGCACGAAGGTACTTCGCCCGATGAGCCCCAGAAGCAGATGCCCAATCTTTCCCTCCATCTCTAGAAAGGGCTCTCCTAGCAG
Pa158             AATAGCACGAAGGTACTTCGCCCGATGAGCCCCAGAAGCAGATGCCCAATCTTTCCCTCCATCTCTAGAAAGGGCTCTCCTAGCAG
//                      *     *     -        *     *       *            -       *                       |279|
Ck1               GAGGTTCCTCCAGCTGTCCACCAACGTTCTCATACTTCTTCTCCTTATGATCGTTGTTGGTACGATATCTTGTCTGTANGCATACGCTATGGGGAACGAGCTAGGAAAAATGCCCGTGAATTGATGAAGCAACATGGAGAGACTAGCTNTATGTCGTTAGACGAAGATACGATGAAGACCATATAATTTGAGAATGCTACCTTAGCGGATCCGGCTAGCGACTCCGACGATGCGGTGAGCGCAG
Ck2               GAGGTTCCTCCAGCTGTCCACCAACGTTCTCATACTTCTTCTCCTTATGATCGTTGTTGGTACGATATCTTGTCTGTATGCATACGCTATGGGGAACGAGCTAGGAAAAATGCCCGTGAATTGATGAAGCAACATGGNGAGACTAGCTATATGTCGTTAGACGAAGATACGATGAAGACCATATAATTTGAGAATGCTACCTTAGCGGATCCGGCTAGCGACTCCGACGATGCGGTGAGCGCAG
Ck20              GAGGTTCCTCCAGCTGTCCACCAACGTTCTCATACTTCTTCTCCTTATGATCGTTGTTGGTACGATATCTTGTCTGTATGCATACGCTATGGGGAACGAGCTAGGAAAAATGCCCGTGAATTGATGAAGCAACATGGAGAGACTAGCTATATGTCGTTANACGAAGATACGATGAAGACCATATAATTTGAGAATGCTACCTTAGCGGATCCGGCTAGCNACTCCGACGATGCGGTGAGCGCAG
Ck22              GAGGTTCCTCCAGCTGTCCACCAACGTTCTCATACTTCTTCTCCTTATGAWCGTTGTTGGTACGATATCTTGTCTGTATGCATACGCTATGGGGAACGAGCTAGGAAAAATGCCCGTGAATTGATGAAGCAACATGKAGAGACTAGCTATATGTCGTTAGACGAAGATACGATGAAGACCATATAATTTGAGAATGCTACCTTAGCGGATCCGGCTAGCGACTCCGACGATGCGGTGAGCGCAG
Ck23              GAGGTTCCTCCAGCTGTCCACCAACGTTCTCATACTTCTTCTCCTTATGATCGTNGTTGGTACGATATCTTGTCTGTATGCATACGCTATGGGGAACGAGCTAGGAAAAATGCCCGTGAATTGATGAAGCAACATGGAGAGACTAGCTATATGTCGTTAGACGAAGATNCGATGAAGACCATATAATTTGAGANTGCTACCTTAGCGGATCCGGCTAGCGACTCCGACGATGCGGTGAGCGCAG
Ck3               GAGGTTCCTCCAGCTGTCCACCAACGTTCTCATACTTCTTCTCCTTATGATCGTTGTTGGTACGATATCTTGTCTGTATGCATACGCTATGGGGAACGAGCTAGGAAAAATGCCCGTGAATTGATGAAGCAACATGGAGAGACTAGCTATATGTCGTTAGACGAAGATACGATGAAGACCATATAATTTGAGAATGCTACCTTAGCGGATCCGGCTAGCGACTCCGACGATGCGGTGAGCGCAG
Ck32              GAGGTTCCTCCAGCTGTCCACCAACGTTCTCATACTTCTTCTCCTTATGATCGTTGTTGGTACGATNTCTTGTCTGTATGCATACGCTATGGGGAACGAACTAGGAAAAATGCCCGTGAATTGATGAAGCAACATGGAGAGACTAGCTATATGTCGTTAGACGAAGATACGATGAAGACCATATAATTTGAGAATGCTACCTTAGCGGATCCGGCTAGCGACTCCGACGATGCGGTGAGCGCAG
Ck36              GAGGTTCCTCCAGCTGTCCACCAACGTTCTCATACTTCTTCTCCTTATGATCGTTGTTGGTACGATATCTTGTCTGTATGCATACGCTATGGGGAACGAGCTAGGAAAAATGCCCGTGAATTGATGAAGCAACATGGAGAGACTAGCTATATGTCGTTAGACGAAGATACGATGAAGACCATATAATTTGAGAATGCTACCTTAGCGGATCCGGNTAGCGACTCCGACGATGCGGTGAGCGCAG
Ck4               GAGGTTCCTCCAGCTGTCCACCAACGTTCTCATACTTCTTCTCCTTATGATCGTTGTTGGTACGATATCTTGTCTGTATGCATACGCTWTGGGGAACGAGCTAGGAAAAATGCCCGTGAATTGATGAAGCAACATRGAGAGACTAGCTATATGTCGTTAGACGAAGATACGATGAAGACCATATAATTTGAGAATGCTACCTTAGCGGATCCGGCTAGCGACTCCGACGATGCGGTGAGCGCAG
Ck7               GAGGTTCCTCCAGCTGTCCACCAACGTTCTCATACTTCTTCTCCTTATGATCGTTGTTGGTACGATATCTTGTCTGTATGCATACGCTATGGGGAACGAGCTAGGAAAAATGCCCGTGAATTGATGAAGCAACATGGAGAGACTAGCTATATGTCGTTAGACGAAGATACGATGAAGACCATATAATTTGAGAATGCTACCTTAGCGGATCCGGCTAGCGACTCCGACGATGCGGTGAGCGCAG
//                                                                  -                                     -          -                                   --                                                                                                           |280|
Ck10              AACCAAACAAGCGTATGAGATTTGATGTTCCTTTCTAAGCACCCAAAAATAGAGAAAAGGGACAAAAAAGAGGGCAG
Ck20              ARCCAAACAAGCGTATGAGATTTGATGTTCCTTTCTAAGCACCCAAAAATAGAGAAAAGGGACAAAAAAGAGGGCAG
Ck23              AANCAAACAAGCGTATGAGATTTGATGTTCCTTTCTAAGCACCCAAAAATAGAGAAAAGGGACAAAAAAGMGGGCAG
Ck32              AACCAAACAAGCGTATGAGATTTGATGTTCCTTTCTAAGCACCCAAAAATAGAGAAAAGGGACAAAAAAGAGGGCAG
Ck54_R            AACCAAACAAGCGTATGAGATTTGATGTTCCTTTCNAAGCACCCAAAAATAGAGAAAAGGGACAAAAAAGAGGGCAG
Ck56              AACCAAACAAGCGTATGAGATTTGATGNTCCTTTCTAAGCACCCAANAATAGAGAAAAGGGNCAAAAAAGAGGGCAG
Ck83              AACTAAACAAGCGTATGAGANTTGATGTTCCTTTCTAAGCACCCAAAAGTAGAGAAAAGGGACAAAAAAGAGGGCAG
Dm100             AACCAAACAAGCGTATGAGATTTGATGTNCCTTTCTAAGCACCCAAAAATAGAAAAAAGGGACAAAAAAGAGGGNAG
Dm108             AACCAAACAAGCGTATGAGATTTGATGTTCCTTTCTAAGCACCCAAAAATAGAAAAAAGGGACAAAAAAGAGGNCA-
Dm112             AACCAAACAAGCGTATGAGATTTGATGTTCCTTTCTAAGCACCCAAAAATAGARAAAAGGGACAAAAAAGAGGGCAG
Dm112_R           AACCAAACAAGCGTATGAGATTTGATGTTCCTTTCTAAGCACCCAAAAATAGARAAAAGGGACAAAAAAGAGGGCAG
Mg37              AACCAANCRAGCGTATGAGATTTGATGTTCCTTTCTAAGCACCCAAAAATAGAGAAAAGGGACAAAAAAGAGGGCAG
Mg72              AACCAAACAAGCGTATGAGATTTGATGTTCCTTTCTAANCACCCAAAAATAGAGAAAAGGGNCAAAAAAGAGGGCAG
Nv136             AACCAAACAAGCGTATGAGATTTGATGTTCCTTTCTAAGCACCCAAAAATAGAGAAAAGGGACAAAAAAGAGGGCAG
//                 - -    -                                       -    *                -      |281|
Ck10              AACACCCCCTTGTTGGGATCCGTCTTGCACACAGCCTTCTAATGTGAAGTACNCATCATCACCATGCAG
Ck11              AACACCCCCTTGTTGGGATCCGTCTTGCACACAGCCTTCTNATGTGAAGTACACATCATCACCATGCAG
Ck17              AACACCCCCTTGTTGGGATCCGTCTTGCACACAGCCTTCTAATGTGAAGTACACATCATCACCATGCAG
Ck21              AACACCCCCTTGTTGGGATCCGTCTTGCACACAGCCTTCTAATGTGAAGTACNCATCATCACCATGCAG
Ck22              AACACCCCCTTGTTGGGATCCGTCTTGCACACAGCCTTCTAATGTGAAGTACACATCATCACCATGCAG
Ck23              AACACCCCCTTGTTGGGATCCGTCTTGCACACAGCCTTCTARTGTGAAGTACACATCATCACCATGCAG
Ck26              AACACCCCCTTGTTGGGATCCGTCTTGCACACAGCCTTCTAATGTGAAGTACACATCATCACCATGCAG
Ck32              AACACCCCCTTGTTGGGATCCGTCTTGCACACAGCCTTCTAATGTGAAGTACACATCATCACCATGCAG
Ck54_R            AACACCCCCTTGTTGGGANCCGTCTTGCACACAGCCTTCTAATGTGAAGTACACATCATCACCATGCAG
Ck81              AACACCCCCTTGTTGGGATCCRTCTTGCACACAGCCTTCTAATGTGNAGTACACATCATCACCATGCAG
Ck83              AACACCCCCTTGTTGGGATCCGTCTTGCACACAGCCTTCTAATGTGAAGTACACATCATCACCATGCAG
Ck85_R            AACACCCCCTTGTTGGGATCCGTCTTGCACACAGCCTTCTAATGTGAAGTACACATCATCACCATGCAG
Dm100             AACACCCCCTTGTTGTGATCCGTCTTGCACACAGCCTTCTAATGTGAAGTACACATCATCACCATGCAG
Dm104             AACACCCCCTTGTTGTGATCCGTCTTGCACACAGCCTTCTAATGTGAAGTACACATCATCACCATGCAG
Dm111             AACACCCCCTTGTTGTGATCCGTCTTGCACACAGCCTTCTAATGTGAAGTACACATCATCACCATGCAG
Dm117             AACACCCCCTTGTTGTGATCCGTCTTGCACACAGCCTTCTAATGTGAAGTACACATCATCACCATGCAG
Mg37              AACACCCCCTTGTTGGGATCCGTCTTGCACACAGCCTTCTAATGTGAAGTACACATCATCACCATGCAG
Mg41              AACACCCCCTTGTTGGGATCCGTCTTGCACACAGCCTTCTAATGTGAAGTACACATCATCACCATGCAG
Mg72              AACACCCCCTTGTTGGGATCCGTCTTGCACACAGCCTTCTAATGTGAAGTACACATCATCACCATGCAG
Mg74              AACACCCCCTTGTTGGGATCCGTCTTGCACACAGCCTTCTAATGTGAAGTACACATCATCACCATGCAG
Mg77              AACACCCCCTTGTTGGGATCCGTCTTGCACACAGCCTNCTAATGTGAAGTACACATCATCACCATGCAG
Nv122             AACACCCCCTTGTTGTGATCCGTCTTGCACACAGCCTTCTAATGTGAAGTACACATCATCACCATGCAG
Nv123             AACANCCCCTTGTTGTGATCCGTCTTGCACACAGCCTTCTAATGTGAAGTACACATCATCACCATGCAG
Nv125             AACACCCCCTTGTTGTGATCCGTCTTGCACACAGCCTTCTAATGTGAAGTACACATCATCACCATGCAG
Nv138             NACACCCCCTTGTTGTGATCCGTCTTGCACACAGCCTTCTAATGTGAAGTACACATCATCACCATGCAG
Pa140             AACACCCCCTTGTTGTGATCCGNCTTGCACACAGCCTTCTAATGTGAAGTACACATCATCACCATGCAG
Pa147_R           AACACCCCCTTGTTGTGATCCGTCTTGCACACAGCCTTCTAATGTGAAGTACACATCATCACCATGCAG
Pa158             AACACCCCCTTGTTGTGATCCGTCTTGCACACAGCCTTCTAATGTGAAGTACACATCATCACCATGCAG
//                               *     -                   -                           |282|
Ck1               AACTTTTCACTTCAGAAGATCTTTGGGTTCTCTATAAGCCTAGGTAATGACAAGGAGAAGAGGTAACATTAGTNCTTCAAAGAAACCTGCTG
Ck11              AACTTTTCACTTCAGAAGATCTTTGGGTTCTCTATAAGCCTAGGTAATGACAAGGAGAAGAGGTAACATTAGTTCTTCAAAGAAACCTGCTG
Ck23              AACTTTTCACTTCAGAAGATCTTTGGGTTCTCTATAAGCCTAGGTAATGACAAGGAGAAGAGGTAACATTAGTTCTTCAAAGAAACCTGCTG
Ck26              AACTTTTCACTTCAGAAGATCTTTGGSTTCTCTATAAGCCTAGGTAATGACAAGGAGAAGAGGTAACATTAGTTCTTCAAAGAAACCTGCTG
Ck49              AACTTTTCACTTCAGAAGATCTTTGGGTTCTCTATAAGCCTAGGTAATGACAAGGAGAAGAGGNAACATTAGTTCTTCAANGAAACCTGCTG
Ck50              AACTTTTCACTYCAGAAGATCTTTGGGTTCTCTATAAGCCTAGGTAATGACAAGGAGAAGNGGNANCATTAGTTCTTCAAAGAAACCTGCTG
Ck98              AACTTTTTACTTCAGAAGATCTTTGGGTTCTCCATAAGCCTAAGTAATGACAAGGAGAAGAGGTAACRTTAGTTCTTCAAAGAAACCTGCTG
Dm104             AACTTTTCACTTCAGAAGATCTTTGGGTTCTCTANAAGCCTAGGTAATGACAAGGAGAAGAGGTAACATTAGTTCTTCAAAGAAANCTGCTG
Dm112             AACTTTTCACTTCAGAAGATCTTTGGGTTYTCTATAAGCCTAGGTAATGACAAGGAGAAGAGGTAACATTAGTTCTTCAAAGAAACCTGCTG
Dm117             AACTTTTCACTTCAGAAGATCTTTGGGTTCTCTATAAGCCTAGGTAATGACAAGGAGAAGAGGTAACATTAGTTCTTCAAAGAAATCTGCTG
Mg70              NACTTTTCACTTCAGAAGATCTTTGGGTTCTCTATAAGCCTAGGTAATGACAAGGAGAAGAGGTAACATTAGTTCTTCAAAGAAACCTGCTG
Nv136             AACTTTTCACTTCAGAAGATCTTTGGGTTCTCTATAAGCCTAGGTAATGACAAGGAGAAGAGGTAACATTAGTTCTTCAAAGAAACCTGCTG
//                       -   -              -  -  -         -                        -                 -      |283|
CaUTC00138833     ATGAAAAGAGCGCTCTACTTAATAGTGCCGCAAANACTGATGTCCATCTTAATTCCACAGAGCA-
Ck10              ATGAAAAGAGCGCTCTACTTAATAGTGCCGCAAAAACTGATGTCCATCTTAATTCCACAGAGCAG
Ck23              ATGAAAAGAGCGCTCTACTTAATAGTGCCGCAAAAACTGATGTCCATCTTAATTCCACAGAGCAG
Ck54_R            ATGAAAAGAGCGCTCTACTTAATAGTGCCGCAAAAACTGATGTCCAYCTTAATTCCACAGAGCAG
Ck83              ATGAAAAGAGCGCTCTACTTAATAGTGCCGCAAAAACTGATGTCCATCTTAATTCCACAGAGCAG
Ck85_R            ATGAAAAGAGCGCTCTACTTAATAGTGCCGCAAAAACTGANGTCCATCTTAATTCCACAGAGCAG
Mg37              ATGAAAAGAGCGCTCTACTTAATAGTGCCGCAAAAACTGATGTCCATCTTAATTCCACAGAGCAG
Mg72              ATGAAAAGAGCGCTCTACTTAATAGTGCCGCAAAAACTGATGTCCATCTTAATTCCACAGAGCAG
Mg77              ATGAAANGAGCGCTCTACTTAATAGTGCCGCAAAAACTGATGTCCATCTTAATTCCACAGAGCAG
Pa145             ACGAAAAGAGCGCTCTACTTAATAGTGCCGCCAAAACTGATGTCCACCTTAATTCCACAGAGCAG
Pa154             ACGAAAAGAGCGCTCTACTTAATAGTGCCRCCAAAACTGATGTCCWCCTTAATTCCACAGAGCAG
//                 *                           - *             -*                  |284|
Ck1               TGGTAGTTCGTAACNTTGGAGTCTGRRTTGCTMTGAGTWGGAACATTTTGATCTATGATCTAGCATCGCTTTTGATTAGGATACTTAGTAAAAAGGGWATGAAATTTTATGCCAGGTGTTTATGCTGGCGATCCCTCAAAGCTGAGTATGAGAGCTG
Ck11              TGGTAGTTCGTAACTTTGGAGTCTGAGTTGCTATGAGTTGGAACATTTTGATCTATGATCTAGCATCGCTTTTGATTAGGATACTTAGTAAAAAGGGAATGAAATTTTATGCCAGGTGTTTATGCTGGCGATCCCTCAAAGCTGAGTATGAGAGCTG
Ck12              TGGTAGTTCGTAACTTTGGAGTCTGAGTTGCTATGAGTAGGAACATTTTGATCTATGATCTAGCATCGCTTTTGATTAGGATACTTAGTAAAAAGGGAATGAAATTTTATGCCAGGTGTTTATGCTGGCGATCCCTCAAAGCTGAGTATGAGAGCTG
Ck17              TGGTAGTTCGTAACTTTGGAGTCTGAGTTGCTATGAGTWGGAACATTTTGATCTATGATCTAGCATCGCTTTTGATTAGGATACTTAGTAAAAAGGGAATGAAATTTTATGCCAGGTGTTTATGCTGGCGATCCCTCAAAGCTGAGTATGAGAGCTG
Ck20              TGGTAGTTCGTAACTTNGGAGTCTGARTTGCTMTGAGTWGGAACATTTTGATCTATGATCTAGCATCGCTTTTGATTAGGATACTTAGTAAAAAGGGAATGAAATTTTATGCCAGGTGTTTATGCTGGCGATCCCTCRAAGCTGAGTATGAGAGCTG
Ck22              TGGTAGTTCGTAACTTTGSAGTCTGAGTTGCTATGAGTAGGAACATTTTGATCTATGATCTAGCATCGCTTTTGATTAGGATACTTAGTAAAAAGGGAATGAAATTTTATGCCAGGTGTTTATGCTGGCGATCCCTCAAAGCTGAGTATGAGAGCTG
Ck23              TGGTAGTTCGTAACNTTGGAGTCTGARTTGCTMTGAGTWGGAACATTTTGATCTATGATCTAGCATCGCTTTTGATTAGGATACTTAGTAAAAAGGGAATGAAATTTTATGCCAGGTGTTTATGCTGGCGATCCCTCAAAGCTGAGTATGAGAGCTG
Ck29              TGGTAGTTCGTAACTTTGGAGTCTGAGTTGCTATGAGTAGGAACATTTTGATCTATGATCTAGCATCGCTTTTGATTAGGATACTTAGTAAAAAGGGANTGAAATTTTATGCCAGGTGTTTATGCTGGCGATCCCTCAAAGCTGAGTNTGAGAGCTG
Ck3               TGGTAGTTCGTAACTTNGGAGTCKGARTTGCTATGAGTWGGAACATTTTGATCTATGATCTAGCATCGCTTTTGATTAGGNTACTTAGTAAAAAGGGAATGAAATTTTATGCCAGGTGTTTATGCTGGCGATCCCTCAAAGCTGAGTATGAGAGCTG
Ck32              TGGTAGTTCGTAACTTTGGAGTCTGAGTTGCTATGAGTWGGAACATTTTGATCTATGATCTAGCATCGCTTTTGATTAGGATACTTAGTAAAAAGGGAATGAAATTTTATGCCAGGTGTTTATGCTGGCGATCCCTCAAAGCTGAGTATGAGAGCTG
Ck34              TGGTAGTTCGTAACTTTGGAGTCTGAGTTGCTATGAGTWGGAACATTTTGATCTATGATCTAGCATCGCTTTTGATTAGGATACTTRGTAAAAAGGGAATGAAATTTTATGCCAGGTGTTTATGCTGGCGATCCCTCAAAGCTGAGTATGAGAGCTG
Ck35              TGGTAGTTCGTAACTTTGGAGTCTGAGTTGCTATGAGTAGGAACATTTTGATCTATGATCTAKCATCGCTTTTGATTAGGATACTTAGTAAAAAGGGWATGAAATTTTATGCCAGGTGTTTATGCTGGCGATCCCTCAAAGCTGAGTATGAGAGCTG
Ck51              TGGTAGTTCGTAACTTTGGAGTCTGAGTTGCTATGAGTAGGAACATTTTGATCTATGATCTAKCATCGCTTTTGATTAGGATACTTAGTAAAAAGGGAATGAAATTTTATGCCAGGTGTTTATGCTGGCGATCCCTCAAAGCTGAGTATGAGAGCTG
Mg77              TGGTAGTTCGTAACTTTGGAGTCTGAGTTGCTATGAGTTGGAACATTTTGATCTATGATCTAGCATCGCTTTTGATTAGGATACTTGGTAAAAAGGGAATGAAATTTTATGCCAGGTGTTTATGCTGGCGATCCCTCAAAGCTGAGTATGAGAGCTG
Nv130             TGGTAGTTCGTAACTTTGGAGTCTGAGTTGCTATGAGTTGGAACATTTTGATCTATGATCTAGCATCGCTTTTGATTAGGATACTTAGTAAAAAGGGAATGAAATTTTATGCCAGGTGTTTATGCTGGCGATCCCTCAAAGCTGAGTATGAGAGCTG
Nv131             TGGTAGTTCGTAACTTTGGAGTCTGAGTTGCTATGAGTTGGAACATTTTGATCTATGATCTAGCATCGCTTTTGATTAGGATACTTAGTAAAAAGGGAATGAAATTTTATGCCAGGTGTTTATGCTGGCGATCCCTCAAAGCTGAGTATGNGAGCTG
Nv134             TGGTAGTTCGTAACTTTGGAGTCTGAGTTGCTATGAGTTGGAACATTTTGATCTATGATCTAGCATCGCTTTTGATTAGGATACTTAGTAAAAAGGGAATGAAATTTTATGCCAGGTGTTTATGCTGGCGATCCCTCAAAGCTGAGTATGAGAGCTG
Nv134_R           TGGTAGTTCGTAACTTTGGAGTCTGAGTTGCTATGAGTTGGAACATTTTGATCTATGATCTAGCATCGCTTTTGATTAGGATACTTAGTAAAAAGGGAATGAAATTTTATGCCAGGTGTTTATGCTGGCGATCCCTCAAAGCTGAGTATGAGAGCTG
Nv136             TGGTAGTTCGTAACTTTGGAGTCTGAGTTGCTATGAGTTGGAACATTTTGATCTATGATCTAGCATCGCTTTTGATTAGGATACTTAGTAAAAAGGGAATGAAATTTTATGCCAGGTGTTTATGCTGGCGATCCCTCAAAGCTGAGTATGAGAGCTG
//                                  -    - -*     *     *                       *                       *          *                                       -                   |285|
Ck1               TGCACCGCCAAACCTTGCTTAAAAATTTCCCTAGAGTACTTGTTAACAAACGTAATATTAATTTGTATTTGTCATGAAATTAACTAGATTTTAGCATCTGTGTATTTCAGAGTCCATACATGGTTAATATTGTTCTGGCTGGCTACGACAAGGAGACTGGCTCTTCACTCTACTACATTGACTACATCGCGACTCTTCACAAAGTCAACAAAGCAG
Ck23              TGCACCGCCAAACCTTGCTTAAAAATTTCCCTAGAGTACTTGTTAACACACGTAATATTAATTTGTATTTGTCATGAAATTAACTAGATTTTAGCATCTGTGTATTTCAGAGTCCATACATGGTTAATATTGTTCTGGCTGGNTACGACAAGGAGACTGGCTCTNCACTCTACNACATTGACTACATCGCGACTNTTCACAAAGTCAACAAAGCAG
Ck26              TGCACCGCCAAACCTTGCTTAAAAATTTCCCTAGAGTACTTGTTAACAAACGTAATATTAATTTGTATTTGTCATGAAATTAACTAGATTTTAGCATCTGTGTATTTCAGAGTCCATACATGGTTAATATTGTTCTGGCTGGCTACGACAAGGAGACTGGCTCTTCACTCTACTACATTGACTACATCGCGACTCTTCACAAAGTCAACAAAGCAG
Ck29              TGCACCGCCAAACCTTGCTTAAAAATTTCCCTAGAGTACTTGTTAACAAACGTAATATTAATTTGTATTTGTCATGAAATTAACTAGATTTTAGCATCTGTGTATTTCAGAGTCCATACATGGTTAATATTGTTCTGGCTGGCTACGACAAGGAGACTGGCTCTTCACTCTACTACATTGACTACATCGCGACTCTTCACAAAGTCAACAAAGCAG
Ck3               TGCACCGCCAAACCTTGCTTAAAAATTTCCCTAGAGTACTTGTTAACACACGTAATATTAATTTGTATATGTCATGAAATTAACTAGATTTTAGCATCTGTGTATTTCAGAGTCCATACATGGTTAATATTGGTCTGGCTGGCTACGACAAGGAGACTGGCTCTTCACTCTACTACNTTGACTACATCGCGACTCTTCACAAAGTCAACAAAGCAG
Ck34              TGCACCGCCAAACCTTGCTTAAAAATTTCCCTAGAGTACTTGTTAACAAACGTAATATTAATTTGTATTTGTCATGAAATTNACTAGATTTTAGCATCTGTGTATTTCAGAGTCCATACATGGTTAATATTGTTCTGGCTGGCTACGACAAGGAGACTGGCTCTTCACTCTACTACATTGACTACATCGCGACTCTTCACAAAGTCAACAAAGCAG
Ck35              TGCACCGCCAAACCTTNCTTAAAAATTTCCCTAGAGTANNTGTTAACAAACGTAATATTAATTTGTATTTGTCATGAAATTAACTAGATTTTAGCATCTGTGTATTTCAGAGTCCATACATGGTTAATATTGTTCTGNCTGGCTACGACAAGGAGACTGNCTCTTCACTCTACTACATTGACTACATCGCGACTCTTCACAAAGTCAACAAAGCAG
Ck36              TGCACCGCCAAACCTTGCTTAAAAATTTCCCTAGAGTACTTGTTAACAAACGTAATATTAATTTGTATTTGTCATGAAATTAACTAGATTTTAGCATCTGTGTATTTCAGAGTCCATACATGGTTAATATTGTTCTGGCTGGCTACGACAAGGAGACTGGCTCTTCACTCTACTACATTGACTACATCGCGACNCTTCACAAAGTCAACAAAGCAG
Ck50              TGCACCGCCAAACCTTGCTTAAAAATTTCCCTAGAGTACTTGTTAACAAACGTAATATTAATTTGTATTTGTCATGAAATTAACTAGATTTTAGCATCTGTGTATTTCAGAGTCCATACATGGTTAATATTGTTCTGGCTGGCTACGACAAGGAGACTGGCTCTTCACTCTACTACAYTGACTACATCGCGACTCTTCACAAAGTCAACAAAGCAG
Ck54              TGCACCGCNAAACCTTGCTTAAAAATTTCCCTAGAGTACTTGTTAACAAACGTAATATTAATTTGTATTTGTCATGAAATTAACTAGATTTTAGCATCTGTGTATTTCAGAGTCCATACATGGTTAATATTGTTCNGGCTGGCNACGACAAGGAGACTGGCTCTTCACTCTACTACATTGACTACATCGCGACTCTTCACAAAGTCAACAAAGCAG
Ck54_R            TGCACCGCCAAACCTTGCTTAAAAATTTCCCTAGAGTNCTTGTTAACAAACGTAATATTAATTTGTATTTGTCATGAAATTAACTAGATTTTAGCATCTGTGTATTYCAGAGTCCATACATGGTTAATATTGTTCTGGCTGGCTACGACAAGGAGRCTGGCTCTTCACTCTACTACATTGACTACATCGCGACTCNTCACAAAGTCAACAAAGCNG
Ck56              TGCACCGCCAAACCTTGCTTAAAAATTTCCCTAGAGTACTTGTTAACAAACGTAATATTAATTTGTATTTGTCATGAAATTAACTAGATTTTAGCATCTGTGTATTTCAGAGTCCATACATGGTTAATATTGTTCTGGCTGGCTACGACAAGGAGACTGGCTCTTCACTCTACTACACTGACTACATCGCGACTCTTCACAAAGTCAACAAAGCA-
Ck7               TGCACCGCCAAACCTTGCTTAAAAATTTCCCTAGAGTACTTGNTAACAAACGTAATATTAATTTGTATTTGTCATGAAATTAACTAGATTTTAGCATCTGTGTATTTCAGAGTCCATACATGGTTAATATTGTTCTGGCTGGCTACGACAAGGAGACTGGCTCTTCACTCTACTACATTGACTACATCGCGACTCTTCACAAAGTCAACAAAGCAG
//                                                                *                   -                                     -                         -                      -                     *                                      |286|
CaASU0020421      GAATCATGTAGATCTATTAGCATGCCCTCATTTCTTTATCCATAAGC-AATAAACAGGATTCCAAGACCACTCTATACAAGTTTATTTAGAGATTTTCTTTGTAAACATTGTTTCACGTTCCATGTTCAATTTTATTCCTT-GAAGTTTTGTGTGG-TTGTCACTTTGTCATAGTACTAGTGTTGAGCTAGGCATGTGCAG
Ck1               GAATCATGTAGAKCTATTAGCATGCCCTCATTTCTTTATCCATAAGC-AATAAACAGGATTCCAAGACCACTCTATACAACTTTATTTAGAGATTTTCTTTGTAAACATTGTTTCACGTTCCATGTTCAATTTTATTCCTT-GAAGTTTTGTGTGG-TTGTCACTTTGTCATAGTACTAGTGTTGAGCTAGGCATGTGCAG
Ck10              GAATCATGTAGATCTATTAGCATGCCCTCATTTCTTTATCCATAAGC-AATAAACAGGATTCCAAGACCACTCTATACAACTTTATTTAGAGATTTTCTTTGTAAACATTGTTTCACGTTCCATGTTCAATTTTATTCCTT-GAAGTTTTGTGTGG-TTGTCACTTTGTCATAGTACTAGTGTTGAGCTAGGCATGTGCAG
Ck11              GAATCATGTAGATCTATTAGCATGCCCTCATTTCTTTATCCATAAGC-AATAAACAGGATTCCAAGACCACTCTATACAACTTTATTTAGAGATTTTCTTTGTAAACATTGTTTCACGTTCCATGTTCAATTTTATTCCTT-GAAGTTTTGTGTGG-TTGTCACTTTGTCATAGTACTAGTGTTGAGCTAGGCATGTGCAG
Ck12              GAATCATGTAGATCTATTAGCATGCCCTCATTTCTTTATCCATAAGC-AATAAACAGGATTCCAAGACCACTCTATACAACTTTATTTAGAGATTTTCTTTGTAAACATTGTTTCACGTTCCATGTTCAATTTTATTCCTT-GAAGTTTTGTGTGG-TTGTCACTTTGTCATAGTACTAGTGTTGAGCTAGGCATGTGCAG
Ck17              GAATCATGTAGANCTATTAGCATGCCCTCATTTCTTTATCCATAAGC-AATAAACAGGATTCCAAGACCACTCTATACAACTTTATTTAGAGATTTTCTTTGTAAACATTGTTTCACGTTCCATGTTCAATTTTATTCCTT-GAAGTTTTGTGTGG-TTGTCACTTTGTCATAGTACTAGTGTTGAGCTAGGCATGTGCAG
Ck2               GAATCATGTAGATCTATTAGCATGCCCTCATTTCTTTATCCATAAGC-AATAAACAGGATTCCAAGACCACTCTATACAACTTTATTTAGAGATTTTCTTTGTAAACATTGTTTCACGTTCCATGTTCAATTTTATTCCTT-GAAGTTTTGTGTGG-TTGTCACTTTGTCATAGTACTAGTGTTGAGCTAGGCATGTGCAG
Ck20              GAATCATGTAGATCTATTAGCATGCCCTCATTTCTTTATCCATAAGC-AATAAACAGGATTCCAAGACCACTCTATACAACTTTATTTAGAGATTTTCTTTGTAAACATTGTTTCACGTTCCATGTTCAATTTTATTCCTT-GAAGTTTTGTGTGG-TTGTCACTTTGTCATAGTACTAGTGTTGAGCTAGGCATGTGCAG
Ck21              GAATCATGTAGATCTATTAGCATGCCCTCATTTCTTTATCCATAAGC-AATAAACAGGATTCCAAGACCACTCTATACAACTTTATTTAGAGATTTTCTTTGTAAACATTGTTTCACGTTCCATGTTCAATTTTATTCCTT-GAAGTTTTGTGTGG-TTGTCACTTTGTCATAGTACTAGTGTTGAGCTAGGCATGTGCAG
Ck22              GAATCATGTAGATCTATTAGCATGCCCTCATTTCTTTATCCATAAGC-AATAAACAGGATTCCAAGACCACTCTATACAACTTTATTTAGAGATTTTCTTTGTAAACATTGTTTCACGTTCCATGTTCAATTTTATTCCTT-GAAGTTTTGTGTGG-TTGTCACTTTGTCATAGTACTAGTGTTGAGCTAGGCATGTGCAG
Ck23              GAATCATGTAGATCTATTAGCATGCCCTCATTTCTTTATCCATAAGC-AATAAACAGGATTCCAAGACCACTCTATACAACTTTATTTAGAGATTTTCTTTGTAAACATTGTTTCACGTTCCATGTTCAATTTTATTCCTT-GAAGTTTTGTGTGGNTTGTCACTTTGTCATAGTACTAGTGTTGAGCTAGGCATGTGCAG
Ck26              GAATCATGTAGATCTATTAGCATGCCCTCATTTCTTTATCCATAAGC-AATAAACAGGATTCCAAGACCACTCTATACAACTTTATTTAGAGATTTTCTTTGTAAACATTGTTTCACGTTCCATGTTCAATTTTATTCCTT-GAAGTTTTGTGTGG-TTGTCACTTTGTCATAGTACTAGTGTTGAGCTAGGCATGTGCAG
Ck29              GAATCATGTAGATCTATTAGCATGCCCTCATTTCTTTATCCRTAAGC-AATAAACAGGATTCCAAGACCACTCTATACAACTTTATTTAGAGAWTTTCTTTGTAAACATTGTTTCACGTTCCATGTTCAATTTTATTCCTT-GAAGTTTTGTGTGG-TTGTCACTTTGTCATAGTACTAGTGTTGAGCTAGGCATGTGCAG
Ck3               GAATCATGTAGAKCTATTAGCATGCCCTCATTTCTTTATCCATAAGC-AATAAACAGGATTCCAAGACCACTCTATACAACTTTATTTAGAGATTTTCTTTGTAAACATTGTTTCACGTTCCATGTTCAATTTTATTCCTT-GAAGTTTTGTGTGG-TTGTCACTTTGTCATAGTACTAGTGTTGAGCTAGGCATGTGCAG
Ck32              GAATCATGTAGATCTATTAGCATGCCCTCATTTCTTTATCCATAAGC-AATAAACAGGATTCCAAGACCACTCTATACAACTTTATTTAGAGATTTTCTTTGTAAACATTGTTTCACGTTCCATGTTCAATTTTATTCCTT-GAAGTTTTGTGTGG-TTGTCACTTTGTCATAGTACTAGTGTTGAGCTAGGCATGTGCAG
Ck34              GAATCATGTAGATCTATTAGCATGCCCTCATTTCTTTATCCATAAGC-AATAAACAGGATTCCAAGACCACTCTATACAACTTTATTTAGAGATTTTCTTTGTAAACATTGTTTCACGTTCCATGTTCAATTTTATTCCTT-GAAGTTTTGTGTGG-TTGTCACTTTGTCATAGTACTAGTGTTGAGCTAGGCATGTGCAG
Ck35              GAATCATGTAGATCTATTAGCATGCCCTCATTTCTTTATCCATAAGC-AATAAACAGGATTCCAAGACCACTCTATACAACTTTATTTAGAGATTTTCTTTGTAAACATTGTTTCACGTTCCATGTTCAATTTTATTCCTT-GAAGTTTTGTGTGG-TTGTCACTTTGTCATAGTACTAGTGTTGAGCTAGGCATGTGCAG
Ck36              GAATCATGTAGATCTATTAGCATGCCCTCATTTCTTTATCCATAAGC-AATAAACAGGATTCCAAGACCACTCTATACAACTTTATTTAGAGATTTTCTTTGTAAACATTGTTTCACGTTCCATGTTCAATTTTATTCCTT-GAAGTTTTGTGTGG-TTGTCACTTTGTCATAGTACTAGTGTTGAGCTAGGCATGTNCAG
Ck4               GAATCATGTAGAKCTATTAGCATGCCCTCATTTCTTTATCCATAAGC-AATAAACAGGATTCCAAGACCACTCTATACAACTTTATTTAGAGATTTTCTTTGTAAACATTGTTTCACGTTCCATGTTCAATTTTATTCCTT-GAAGTTTTGTGTGG-TTGTCACTTTGTCATAGTACTAGTGTTGAGCTAGGCATGTGCAG
Ck49              GAATCATGTAGATCTATTAGCATTGCCTCATTTCTTTATCCATAAGC-AATAAACAGGATTCCAAGACCACTCTATACAACTTTATTTAGAGATTTTCTTTGTAAACATTGTTTCACGTTCCATGTTCAATTTTATTCCTT-GAAGTTTTGTGTGG-TTGTCACTTTGTCATAGTACTAGTGTTGAGCTAGGCATGTGCAG
Ck50              GAATCATGTAGATCTATTAGCATTGCCTCATTTCTTTATCCATAAGC-AATAAACAGGATTCCAAGACCACTCTATACAACTTTATTTAGAGATTTTCTTTGTAAACATTGTTTCACGTTCCATGTTCAATTTTATTCCTT-GAAGTTTTGTGTGG-TTGTCACTTTGTCATAGTACTAGTGTTGAGCTAGGCATGTGCAG
Ck51              GAATCATGTAGATCTATTAGCATGCCCTCATTTCTTTATCCATAAGC-AATAAACAGGATTCCAAGACCACTCTATACAACTTTATTTAGAGATTTTCTTTGTAAACATTGTTTCACGTTCCATGTTCAATTTTATTCCTT-GAAGTTTTGTGTGG-TTGTCACTTTGTCATAGTACTAGTGTTGAGCTAGGCATGTGCAG
Ck54              GAATCATGTAGATCTATTAGCATKSCCTCATTTCTTTATCCATAAGC-AATAAACAGGATTCCAAGACCACTCTATACAACTTTATTTAGAGATTTTCTTTGTAAACATTGTTTCACGTTCCATGTTCAATTTTATTCCTT-GAAGTTTTGTGTGG-TTGTCACTTTGTCATAGTACTAGTGTTGAGCTAGGYATGTGCAG
Ck54_R            GAATCATGTAGATCTATTAGCATKSCCTCATTTCTTTATCCATAAGC-AATAAACAGGATTCCAAGACCACTCTATACAACTTTATTTAGAGATTTTCTTTGTAAACATTGTTTCACGTTCCATGTTCAATTTTATTCCTT-GAAGTTTTGTGTGG-TTGTCACTTTGTCATAGTACTAGTGTTGAGCTAGGYATGTGCAG
Ck56              GAATCATGTAGATCTATTAGCATGCCCTCATTTCTTTATCCATAAGC-AATAAACAGGATTCCAAGACCACTCTATACAACTTTATTTAGAGATTTTCTTTGTAAACATTGTTTCACGTTCCATGTTCAATTTTATTCCTT-GAAGTTTTGTGTGG-TTGTCACTTTGTCATAGTACTAGTGTTGAGCTAGGCATGTGCAG
Ck7               GAATCATGTAGATCTATTAGCATGCCCTCATTTCTTTATCCATAAGC-AATAAACAGGATTCCAAGACCACTCTATACAACTTTATTTAGAGATTTTCTTTGTAAACATTGTTTCACGTTCCATGTTCAATTTTATTCCTT-GAAGTTTTGTGTGG-TTGTCACTTTGTCATAGTACTAGTGTTGAGCTAGGCATGTGCAG
Ck80              GAATCAYGTAGATCTATTAGCATGCCCTCATTTCTTTATCCATAAGC-AATAAACAGGATTCCAAGACCACTCTATACAAGTTTATTTAGAGATTTTCTTTGTAAACATTGTTTCACGTTCCATGTTCAATTTTATTCCTT-GAAGTTTTGTGTGG-TTGTCACTTTGTCATAGTACTAGTGTTGAGCTAGGCATGTGCAG
Ck81              GAATCAYGTAGATCTATTAGCATGCCCTCATTTCTTTATCCATAAGC-AATAAACAKGATTCCAAGACCACTCTATACAAGTTTATTTAGAGATTTTCTTTGTAAACATTGTTTCACGTTCCATGTTCAATTTTATTCCTT-GAAGTTTTGTGTGG-TTGTCACTTTGTCATAGTACTAGTGTTGAGCTAGGCATGTGCAG
Ck83              GAATCAYGTAGATCTATTAGCATGCCCTCATTTCTTTATCCATAAGC-AATAAACAGGATTCCAAGACCACTCTATACAAGTTTATTTAGAGATTTTCTTTGTAAACATTGTTTCACGTTCCATGTTCAATTTTATTCCTT-GAAGTTTTGTGTGG-TTGTCACTTTGTCATAGTACTAGTGTTGAGCTAGGCATGTGCAG
Ck85              GAATCAYGTAGATCTATTAGCATGCCCTCATTTCTTTATCCATAAGC-AATAAACAGGATTCCAAGACCACTCTATACAAGTTTATTTAGAGATTTTCTTTGTAAACATTGTTTCACGTTCCATGTTCAATTTTATTCCTT-GAAGTTTTGTGTGG-TTGTCACTTTGTCATAGTACTAGTGTTGAGCTAGGCATGTGCAG
Ck85_R            GAATCAYGTAGATCTATTAGCATGCCCTCATTTCTTTATCCATAAGC-AATAAACAGGATTCCAAGACCACTCTATACAAGTTTATTTAGAGATTTTCTTTGTAAACATTGTTTCACGTTCCATGTTCAATTTTATTCCTT-GAAGTTTTGTGTGG-TTGTCACTTTGTCATAGTACTAGTGTTGAGCTAGGCATGTGCAG
Ck88              GAATCAYGTAGATCTATTAGCATGCCCTCATTTCTTTATCCATAAGC-AATAAACAGGATTCCAAGACCACTCTATACAAGTTTATTTAGAGATTTTCTTTGTAAACATTGTTTCACGTTCCATGTTCAATTTTATTCCTT-GAAGTTTTGTGTGG-TTGTCACTTTGTCATAGTACTAGTGTTGAGCTAGGCATGTGCAG
Dm100             GAATCATGTAGATCTATTAGCATGCCCTCATTTCTTTATCCATAAGC-AATAAACAGGATTCCAATACCACTCTATACAACTTTATTTAGAGATTTTCTTTGTAAACATTGTTTCACGTTCCATGTTCAATTTTATTCCTT-GAAGTTTTGTGTGG-TTGTCACTTTGTCATAGTACTAGTGTTGAGCTAGGCATGTGCAG
Dm102             GAATCATGTAGATCTATTAGCATGCCCTCATTTCTTTATCCATAAGC-AATAAACAGGATTCCAATACCACTCTATACAACTTTATTTAGAGATTTTCTTTGTAAACATTGTTTCACGTTCCATGTTCAATTTTATTCCTTGGAAGTTTTGTGTGG-TTGTCACTTTGTCATAGTACTAGTGTTGAGCTAGGCATGTGCAG
Dm104             GAATCATGTAGATCTATTAGCATGCCCTCATTTCTTTATCCATAAGC-AATAAACAGGATTCCAATACCACTCTATACAACTTTATTTAGAGATTTTCTTTGTAAACATTGTTTCACGTTCCATGTTCAATTTTATTCCTT-GAAGTTTTGTGTGG-TTGTCACTTTGTCATAGTACTAGTGTTGAGCTAGGCATGTGCAG
Dm106             GAATCATGTAGATCTATTAGCATGCCCTCATTTCTTTATCCATAAGC-AATAAACAGGATTCCAATACCACTCTATACAACTTTATTTAGAGATTTTCTTTGTAAACATTGTTTCACGTTCCATGTTCAATTTTATTCCTT-GAAGTTTTGTGTGG-TTGTCACTTTGTCATAGTACTAGTGTTGAGCTAGGCATGTGCAG
Dm108             GAATCATGTAGATCTATTAGCATGCCCTCATTTCTTTATCCATAAGC-AATAAACAGGATTCCAATACCACTCTATACAACTTTATTTAGAGATTTTCTTTGTAAACATTGTTTCACGTTCCATGTTCAATTTTATTCCTT-GAAGTTTTGTGTGG-TTGTCACTTTGTCATAGTACTAGTGTTGAGCTAGGCATGTGCAG
Dm110             GAATCATGTAGATCTATTAGCATGCCCTCATTTCTTTATCCATAAGC-AATAAACAGGATTCCAATACCACTCTATACAACTTTATTTAGAGATTTTCTTTGTAAACATTGTTTCACGTTCCATGTTCAATTTTATTCCTT-GAAGTTTTGTGTGG-TTGTCACTTTGTCATAGTACTAGTGTTGAGCTAGGCATGTGCAG
Dm111             GAATCATGTAGATCTATTAGCATGCCCTCATTTCTTTATCCATAAGC-AATAAACAGGATTCCAATACCACTCTATACAACTTTATTTAGAGATTTTCTTTGTAAACATTGTTTCACGTTCCATGTTCAATTTTATTCCTT-GAAGTTTTGTGTGG-TTGTCACTTTGTCATAGTACTAGTGTTGAGCTAGGCATGTGCAG
Dm112             GAATCATGTAGATCTATTAGCATGCCCTCATTTCTTTATCCATAAGC-AATAAACAGGATTCCAATACCACTCTATACAACTTTATTTAGAGATTTTCTTTGTAAACATTGTTTCACGTTCCATGTTCAATTTTATTCCTT-GAAGTTTTGTGTGG-TTGTCACTTTGTCATAGTACTAGTGTTGAGCTAGGCATGTGCAG
Dm112_R           GAATCATGTAGATCTATTAGCATGCCCTCATTTCTTTATCCATAAGC-AATAAACAGGATTCCAATACCACTCTATACAACTTTATTTAGAGATTTTCTTTGTAAACATTGTTTCACGTTCCATGTTCAATTTTATTCCTT-GAAGTTTTGTGTGG-TTGTCACTTTGTCATAGTACTAGTGTTGAGCTAGGCATGTGCAG
Dm114             GAATCATGTAGATCTATTAGCATGCCCTCATTTCTTTATCCATAAGC-AATAAACAGGATTCCAATACCACTCTATACAACTTTATTTAGAGATTTTCTTTGTAAACATTGTTTCACGTTCCATGTTCAATTTTATTCCTT-GAAGTTTTGTRTGG-TTGTCACTTTGTCATAGTACTAGTGTTGAGCTAGGCATGTGCAG
Dm115             GAATCATGTAGATCTATTAGCATGCCCTCATTTCTTTATCCATAAGC-AATAAACAGGATTCCAATACCACTCTATACAACTTTATTTAGAGATTTTCTTTGTAAACATTGTTTCACGTTCCATGTTCAATTTTATTCCTT-GAAGTTTTGTGTGG-TTGTCACTTTGTCATAGTACTAGTGTTGAGCTAGGCATGTGCAG
Dm116             GAATCATGTAGATCTATTAGCATGCCCTCATTTCTTTATCCATAAGC-AATAAACAGGATTCCAATACCACTCTATACAACTTTATTTAGAGATTTTCTTTGTAAACATTGTTTCACGTTCCATGTTCAATTTTATTCCTT-GAAGTTTTGTGTGG-TTGTCACTTTGTCATAGTACTAGTGTTGAGCTAGGCATGTGCAG
Dm117             GAATCATGTAGATCTATTAGCATGCCCTCATTTCTTTATCCATAAGC-AATAAACAGGATTCCAATACCACTCTATACAACTTTATTTAGAGATTTTCTTTGTAAACATTGTTTCACGTTCCATGTTCAATTTTATTCCTT-GAAGTTTTGTGTGG-TTGTCACTTTGTCATAGTACTAGTGTTGAGCTAGGCATGTGCAG
Dm118             GAATCATGTAGATCTATTAGCATGCCCTCATTTCTTTATCCATAAGC-AATAAACAGGATTCCAATACCACTCTATACAACTTTATTTAGAGATTTTCTTTGTAAACATTGTTTCACGTTCCATGTTCAATTTTATTCCTT-GAAGTTTTGTGTGG-TTGTCACTTTGTCATAGTACTAGTGTTGAGCTAGGCATGTGCAG
Dm119             GAATCATGTAGATCTATTAGCATGCCCTCATTTCTTTATCCATAAGC-AATAAACAGGATTCCAATACCACTCTATACAACTTTATTTAGAGATTTTCTTTGTAAACATTGTTTCACGTTCCATGTTCAATTTTATTCCTT-GAAGTTTTGTGTGG-TTGTCACTTTGTCATAGTACTAGTGTTGAGCTAGGCATGTGCAG
Mg37              GAATCATGTAGATCTATTAGCATGCCCTCATTTCTTTATCCATAAGCAAATAAACAGGATTCCAAGACCACTCTATACAACTTTATTTAGAGATTTTCTTTGTAAACATTGTTTCACGTTCCATGTTCAATTTTATTCCTT-GAAG--TTGTGTGG-TTGTCACTTTGTCATAGTACTAGTGTTGAGCTAGGCATGTGCAG
Mg40              GAATCATGTAGATCTATTAGCATGCCCTCATTTCTTTATCCATAAGCAAATAAACAGGATTCCAAGACCACTCTATACAACTTTATTTAGAGATTTTCTTTGTAAACATTGTTTCACGTTCCATGTTCAATTTTATTCCTT-GAAG--TTGTGTGG-TTGTCACTTTGTCATAGTACTAGTGTTGAGCTAGGCATGTGCAG
Mg40_R            GAATCATGTAGATCTATTAGCATGCCCTCATTTCTTTATCCATAAGCAAATAAACAGGATTCCAAGACCACTCTATACAACTTTATTTAGAGATTTTCTTTGTAAACATTGTTTCACGTTCCATGTTCAATTTTATTCCTT-GAAG--TTGTGTGG-TTGTCACTTTGTCATAGTACTAGTGTTGAGCTAGGCATGTGCWG
Mg41              GAATCATGTAGATCTATTAGCATGCCCTCATTTCTTTATCCATAAGCAAATAAACAGGATTCCAAGACCACTCTATACAACTTTATTTAGAGATTTTCTTTGTAAACATTGTTTCACGTTCCATGTTCAATTTTATTCCTT-GAAG--TTGTGTGG-TTGTCACTTTGTCATAGTACTAGTGTTGAGCTAGGCATGTGCAG
Mg57              GAATCATGTAGATCTATTAGCATGCCCTCATTTCTTTATCCATAAGCAAATAAACAGGATTCCAAGACCACTCTATACAACTTTATTTAGAGATTTTCTTTGTAAACATTGTTTCACGTTCCATGTTCAATTTTATTCCTT-GAAG--TTGTGTGG-TTGTCACTTTGTCATAGTACTAGTGTTGAGCTAGGCATGTGCAG
Mg69              GAATCATGTAGATCTATTAGCATGCCCTCATTTCTTTATCCATAAGCAAATAAACAGGATTCCAAGACCACTCTATACAACTTTATTTAGAGATTTTCTTTGTAAACATTGTTTCACGTTCCATGTTCAATTTTATTCCTT-GAAG--TTGTGTGG-TTGTCACTTTGTCATAGTACTAGTGTTGAGCTAGGCATGTGCAG
Nv120             GAATCATGTAGATSTATTAGCATGCCCTCATTTCTTTATCCATAAGC-AATAAACAGGAWTCCAAGACCACTCTATACAASTTTATTTAGAGATTTTCTTTGTAAACATTGTTTCACGTTCCATGTTCAATTTTATTCCTT-GAAGTTTTGTGTGG-TTGTCACTTTGTCATAGTACTAGTGTTGAGCTAGGCATGTGCAG
Nv122             GAATCATGTAGATCTATTAGCATGCCCTCATTTCTTTATCCATAAGC-AATAAACAGGAWTCCAAGACCACTCTATACAASTTTATTTAGAGATTTTCTTTGTAAACATTGTTTCACGTTCCATGTTCAATTTTATTCCTT-GAAGTTTTGTGTGG-TTGTCACTTTGTCATAGTACTAGTGTTGAGCTAGGCATGTGCAG
Nv125             GAATCATGTAGATGTATTAGCATGCCCTCATTTCTTTATCCATAAGC-AATAAACAGGATTCCAAGACCACTCTATACAACTTTATTTAGAGATTTTCTTTGTAAACATTGTTTCACGTTCCATGTTCAATTTTATTCCTT-GAAGTTTTGTGTGG-TTGTCACTTTGTCATAGTACTAGTGTTGAGCTAGGCATGTGCAG
Nv127             GAATCATGTAGATGTATTAGCATGCCCTCATTTCTTTATCCATAAGC-AATAAACAGGATTCCAAGACCACTCTATACAACTTTATTTAGAGATTTTCTTTGTAAACATTGTTTCACGTTCCATGTTCAATTTTATTCCTT-GAAGTTTTGTGTGG-TTGTCACTTTGTCATAGTACTAGTGTTGAGCTAGGCATGTGCAG
Nv130             GAATCATGTAGATCTATTAGCATGCCCTCATWTCTTTATCCATAAGC-AATAAACAGGATTYCAAGACCACTCTATACAACTTTATTTAGAGATTTTCTTTGTAAACATTGTTTCACGTTCCATGTTCAATTTTATTCCTT-GAAGTTTTGTGTGG-TTGTCACTTTGTCATAGTACTAGTGTTGAGCTAGGCATGTGCAG
Nv131             GAATCATGTAGATCTATTAGCATGCCCTCATWTCTTTATCCATAAGC-AATAAACAGGATTYCAAGACCACTCTATACAACTTTATTTAGAGATTTTCTTTGTAAACATTGTTTCACGTTCCATGTTCAATTTTATTCCTT-GAAGTTTTGTGTGG-TTGTCACTTTGTCATAGTACTAGTGTTGAGCTAGGCATGTGCAG
Nv134             GAATCATGTAGATCTATTAGCATGCCCTCATWTCTTTATCCATAAGC-AATAAACAGGATTYCAAGACCACTCTATACAACTTTATTTAGAGATTTTCTTTGTAAACATTGTTTCACGTTCCATGTTCAATTTTATTCCTT-GAAGTTTTGTGTGG-TTGTCACTTTGTCATAGTACTAGTGTTGAGCTAGGCATGTGCAG
Nv134_R           GAATCATGTAGATCTATTAGCATGCCCTCATWTCTTTATCCATAAGC-AATAAACAGGATTYCAAGACCACTCTATACAACTTTATTTAGAGATTTTCTTTGTAAACATTGTTTCACGTTCCATGTTCAATTTTATTCCTT-GAAGTTTTGTGTGG-TTGTCACTTTGTCATAGTACTAGTGTTGAGCTAGGCATGTGCAG
Nv136             GAATCATGTAGATCTATTAGCATGCCCTCATWTCTTTATCCATAAGC-AATAAACAGGATTYCAAGACCACTCTATACAACTTTATTTAGAGATTTTCTTTGTAAACATTGTTTCACGTTCCATGTTCAATTTTATTCCTT-GAAGTTTTGTGTGG-TTGTCACTTTGTCATAGTACTAGTGTTGAGCTAGGCATGTGCA-
Nv138             GAATCATGTAGATCTATTAGCATGCCCTCATTTCTTTATCCATAAGC-AATAAACAGGAWTCCAAGACCACTCTATACAASTTTATTTAGAGATTTTCTTTGTAAACATTGTTTCACGTTCCATGTTCAATTTTATTCCTT-GAAGTTTTGTGTGG-TTGTCACTTTGTCATAGTACTAGTGTTGAGCTAGGCATGTGCAG
//                      *     **         **      *         -              -  * *   *              *            -                                                          -                                       *      - |287|
Ck1               AAGCCCACTGACGCAACAAAAGAACAGCCAAACCCAAATGAACCCGGGCAG
Ck10              AAGCCCACTGACGCAACNAAAGAACAGCCAAACCCAAATGAACCCGGGCAG
Ck23              AAGCCCACTGACGCAACAAAAGAACAGCCAAACCCAAATGAACCCGGGCAG
Ck26              AAGCCCACTGACGCAACAAAAGAACAGCCAAANCCAAATGAACCCGGGCAG
Ck29              AAGCCCACTGACGCAACAAAAGAACAGCCAAACCCAAATGAACCCGGGCAG
Ck32              AAGCCCACTGACGCAACAAAAGAACAGCCAAACCCAAATGAACCCGGGCAG
Ck36              AAGCCCACTGACGCAACAAAAGAACAGCCAAACCCAAATGAACCCGGGCAG
Ck4               AAGCCCACTGACGCAACAAAAGAACAGCCAAACCCAAATGAACCCRGGCAG
Ck49              AAGCCCACTGACGCAACAAAAGAACAGCCAAACCCAAATGAACCCGGGCAG
Ck51              AAGCCCACTGACGCAACAAAAGAACAGCCAAACCCAAATGAACCCGGGCAG
Ck54_R            AAGCCCACTGACGCAACAAAAGAACAGCCAAACCCAAATGAACCCGGGCAG
Ck56              AAGCCCACTGACGCAACAAAAGAACAGCCAAACCCAAATGAACCCGGGCAG
Ck7               AAGCCCACTGACGCAACAAAAGAACAGCCAAAMCCAAATGAACCCGGGCWG
//                                                -            -   - |288|
CaASU0020421      CACAGCCACGACCATGGATTCCGGGCAGAGATAAAAACCCTGGGCA-
Ck21              CACAGCCACGACCATGGATTCCGGGCAGAGATAAAAACCCTGGGCAG
Ck23              CACAGCCACGACCATGGATTCCGGGCAGAGATAAAAACCCTGGGCAG
Ck29              CACAGCCACGACCATGGATTCCGGGCAGAGATAAAAACCCTGGGCAG
Ck32              CACAGCCACGACCATGGATTCCGGGCAGAGATAAAAACCCTGGGCAG
Ck36              CACAGCCACGACCATGGATTCCGGGCAGAGATAAAAACYCTGGGCAG
Ck50              CACAGCCACGACCATGGATTCCGGGCAGAGATAANAACCCTGGGCAG
Ck7               CACAGCCACGACCATGGATTCCGGGCAGAGATAAAAACCCTGGGCNG
Ck83              CACAGCCACGACCATGGATTCCGGGCAGAGATAAAAACCCTGGGCAG
Ck85_R            CACAGCCACGACCATGGATTCCGGGCAGAGATAAAAACCCTGGGCA-
Dm108             CACAGCCACGACCATGGATTCCGGGCAGAGATAAAAACCCNGGGCAG
Mg37              CACAGCCACGAYCATGGATTCCGGGCAGAGATAAAAACYCTGGGCAG
Mg39              CACAGCCACGAYCATGGATTCCGGGCAGAGATAAAAACYCTGGGCA-
Mg57              CACAGCCACGAYCATGGATTCCGGGCAGAGATAAAAACYCTGGGCAG
Mg59              CACAGCCACGAYCATGGATTCCGGGCAGAGATAAAAACYCTGGGCAG
Mg69              CACAGCCACGANCATGGATTCCGGGCAGAGATAAAAACNCTGGGCAG
Mg72              CACAGCCACGAYCATGGATTCCGGGCAGAGATAAAAACYCTGGGCAG
Nv130             CACAGCCACGANCATGGATTCCGGGCAGAGATAAAAACCCTGGGCAG
Nv131             CACAGCCACGACCATGGATTCCGGGCAGAGATAAAAACCCTGGGCAG
Nv136             CACAGCCACGACCATGGATTCCGGGCAGAGATAAAAACCCTGGGCAG
Pa140             CACAGCCACGACCATGGATTCCGGGCAGAGATAAAAACCCTGGGCNG
Pa141             CACAGCCACGACCATGGATTCCGGGCAGAGATAAAAACCCNGGGCAG
Pa147             CACAGCCACGACCATGGATTCCGGGCAGAGATAAAAACCCTGGGCAG
Pa147_R           CACAGCCACGACCATGGATTCCGGGCAGAGATAAAAACCCTGGGCAG
Pa154             CACAGCCACGACCATGGATTCCGGGCAGAGATAAAAACCCTGGGCAG
Pa158             CACAGCCACGACCATGGATTCCGGGCAGAGATAAAAACCCTGGGCAG
//                           *                          *        |289|
CaUTC00138833     CAGATGATTTATTGTCATCAAAGATTCAAAGTCTTNGCCCAACAATTACTGRTAATGTCTGTTGTACNGAGCAG
Ck23              CAGATGATTTATTGTCATCAAAGATTCAAAGTCTTTGCCCAACAATTACTGATAATGTCTGTTGTACAGAGCAG
Ck29              CAGATGATTTATTGTCATCAAAGATTCAAAGTCTTTGCCCAACAATTACTGATAATGTCTGTTGTACAGAGCAG
Ck3               CAGATGATTTATTGTCATCAAAGATTCAAAGTCTTTGCCCAACAATTACTGATAATGTCTGTTGTACAGAGCAG
Ck32              CAGATGATTTATTGTCATCAAAGATTCAAAGTCTTTGCCNAACAATTACTGATAATGTCTGTTGTACAGAGCAG
Ck50              CAGATGATTTATTGTCATNAAAGATTCAAAGTCTTTGCCCAACAATTACTGATAANGTCTGTTGTACAGAGCAG
Dm100             NAGATGATTTATTGTCATCAAAGATTCAAAGTCTTTGCCCAACAATTACTGGTAATGTCTGTTGTACAGAGCAG
Dm104             YAGATGATTTATTGTCATCAAAGATTCAAAGTCTTTGCCCAACAATTACTGGTAATGTCTGTTGTACAGAGCAG
Dm106             YAGATGATTTATTGTCATCAAAGATTCAAAGTCTTTGCCCRACAATTACTGGTAATGTCTGTTGTACAGAGCAG
Mg37              CAGATGATTTATTGTCATCAAAGATTCAAAGTCTTTGCCCAACAATTACTGATAATGTCTGTTGTACAGAGCAG
Mg41              CAGATGATTTATTGTCATCAAAGATTCAAAGTCTTTGCCCAACAATTACTGATAATGTCTGTTGTACAGAGCAG
Nv122             CAGATGATTTATTGTCATCAAAGATTCAAAGTCTTTGCCCAACAATTACTGGTAATGTCTGTTGTACNGAGCAG
Nv125             CAGATGATTTATTGTCATCAAAGATTCAAAGTCTTTGCCCAACAATTACTGGTAATGTCTGTTGTACAGAGCAG
Pa140             CAGAWGATTTATTGTCATCMAAGATTCAAAGTCTTTGCCCANCAATTACTGGTAATGTCTGTTGTACAGAGCAG
Pa147_R           CAGATGATTTATTGTCATCAAAGATTCAAAGTCTTTGCCCAACAATTACTGGTAATGTCTGTTGTACAGAGCAG
Pa154             CAGAWGATTTATTGTCATCAAAGATTCAAAGTCTTTGCCCAACAATTACTGGTAATGTCTGTTGTACAGAGCAG
Pa158             CAGAWGATTTATTGTCATCAAAGATTCAAAGTCTTTGCCCAACAATTACTGGTAATGTCTGTTGTACAGAGCAG
//                *   *              -                    -          *                      |290|
Ck1               CTGCCTCAAGTGTAAAAAGTTATCCCTGCATACTGGTTAAGCTTGATTAGCGTTNTTACTGGAAGGTGGAAATTTATCTATAAATGCTGAAGCTCTCAGTTCAAATGAAACCGGACTTGCAGAATCCTGATTTTAGTAAAAAATTATAATTGTTTTTTTAGAAATGGCAG
Ck12              -TGCCTCAAGTGTAAAAAGTTATCCCTGCATACTGGTTAAGCTTGATTAGCGTTATTACTGGAAGGTGGAAATTTATCTATAAATGCTGAAGTTCTCAGTTCAAATGAAACCGGACTTGCGGAATCCTGATTTTAGTAAAAAATTATAATTGTTTTTTTAGAAATGGCAG
Ck2               CTGCCTCAAGTGTAAAAAGTTATCCCTGCATACTGGTTAAGCTTGATTAGCGTTATTACTGGAAGGTGGAAANTTATCTATAAATGCTGAAGTTCTCAGTTCAAATGAAACCGGACTTGCGGAATCCTGATTTTAGTAAAAAATTATAATTGTTTTTTTAGAAATGGCAG
Ck21              CTGCCTCAAGTGTAAAAAGTTATCCCTGCATACTGNTTAAGCTTGATTAGCGTTATTACTGGAAGGTGGAAANTTATCTATAAATGCTGAAGTTCTCAGTTCAAATGAAACCGGACTTGCGGAATCCTGATTTTAGTAAAAAATTATAATTGTTTTTTTAGAAATGGCAG
Ck23              CTGCCTCAAGTGTAAAAAGTTATCCCTGCATACTGRTTAAGCTTGATTAGCGTTATTACTGGAAGGTGGAAAYTTATCTATAAATGCTGAAGTTCTCAGTTCAAATGAAACCGGACTTGCGGAATCCTGATTTTAGTAAAAAATTATAATTGTTTTTTTAGAAATGGCAG
Ck26              CTGCCTCAAGTGTAAAAAGTTATCCCTGCATACTGGTTAAGCTTGATTAGCGTTATTACTGGAAGGTGGAAATTTATCTATAAATGCTGAAGTTCTCAGTTCAAATGAAACCGGACTTGCGGAATCCTGATTTTAGTAAAAAATTATAATTGTTTTTTTAGAAATGGCAG
Ck29              CTGCCTCAAGTGTAAAAAGTTATCCCTGCATACTGGTTAAGCTTGATTAGCGTTATTACTGGAAGGTGGAAATTTATCTATAAATGCTGAAGTTCTCAGTTCAAATGAAACCGGACTTGCGGAATCCTGATTTTAGTAAAAAATTATAATTGTTTTTTTAGAAATGGCAG
Ck3               CTGCCTCAAGTGTAAAAAGTTATCCCTGCATACTGGTTAAGCTTGATTAGCGTTATTACTGGAAGGTGGAAATTTATCTATAAATGCTGAAGTTCTCAGTTCAAATGAAACCGGACTTGCGGAATCCTGATTTTAGTAAAAAATTATAATTGTTTTTTTAGAAATGGCAG
Ck35              CTGCCTNAAGTGTAAAAAGTTATCCCTGCATACTGGTTAAGCTTGATTAGCGTTATTACTGGAAGGTGGAAATTTATCTATAAATGCTGAAGTTCTCAGTTCAAATGAAACCGGACTTGCGGAATCCTGATTTTAGTAAAAAATTATAATTGTTTTTTTAGAAATGGCAG
Ck49              CTGCCTCAAGTGTAAAAAGTTATCCCTGCATACTGGTTAAGCTTGATTAGCGTTATTACTGGAAGGTGGAAATTTATCTATAAAYGCTGAAGTTCTCAGTTCAAATGAAACCGGACTTGCGGAATCCTGATTTTAGTAAAAAATTATAATTGTTTTTTTAGRAATGGCAG
Ck51              CTGCCTCAAGTGTAAAAAGTTATCCCTGCATACTGGTTAAGCTTGATTAGCGTTATTACTGGAAGGTGGAAATTTATCTATAAATGCTGAAGTTCTCAGTTCAAATGAAACCGGACTTGCGGAATCCTGATTTTAGTAAAAAATTATAATTGTTTTTTTAGAAATGGCAG
Ck54_R            CTGCCTCAAGTGTAAAAAGTTATCCCTGCATACTGATTAAGCTTGATTAGCGTTATTACTGGAAGGTGGAAATCYATCTATAAATGCCGAAGTTCTCAGTTCAAATGAAACCGGACTTGCGGAATCCTGATTTTAGTAAAAAATTATAATTGNTTTTTTAGAAATGGCAG
Ck56              CTGCCTCAAGTGTAAAAAGTTATCCCTGCATACTGGTTAAGCTTGATTAGCGTTATTACTGGAAGGTGGAAATTTATCTATAAATGCTGAAGTTCTCAGTTCAAATGAAACCGGACTTGCGGAATCCTGATTTTAGT-AAAAATTATAATTGTTTTTTTAGAAATGGCAG
Ck7               CTGCCTCAAGTGTAAAAAGTTATCCCTGCNTACTGGTTAAGCTTGATTAGCGTTATTACTGGAAGGTGGAAATTTATCTATAAATGCTGAAGCTCTCAGTTCAAATGAAACCGGACTTGCAGAATCCTGATTTTAGTAAAAAATTATAATTGTTTTTTTAGAAATGGCAG
//                                                   *                                    ---         -  -    *                           *                                        -        |291|
Ck2               TTTTGAGCTAAAGCTTTTGTCTATGCTTTTTTGCTTTAAAGCTGGGACTGCATTTAGTTGATAAGCTTTTGAAGTTTGACCTAAATAAGCTAGAGACGTTAAGCTG
Ck22              TTTTGAGCTAAAGCTTTTGTCTATGCTTTTTTGCTTTAAASCTGGGACTGCATWTAGTTGATAAGCTTTTGAAGTTTGACCTAAATAAGCTAGAGACGTTARGCTG
Ck23              TTTTGAGCTAAAGCTTTTGTCTATGCTTTTTTGCTTTAAASCTGGGACTGCATWTAGTTGATAAGCTTTTGAAGTTTGACCTAAATRAGCTAGAGACGTTAAGCTG
Ck29              TTTTGAGCTAAAKCTTTTGTCTATGCTTTTTTGCTTTAAAGCTGGGACTGCATTTAGTTGATAAGSTTTTGAAGTTTGACCTAAATAAGCTAGAGACGTTAAGCNG
Ck36              TTTTGAGCTAAAKCTTTTGTCTATGCTTTTTTGCTTTAAAGCTGGGACTGCATTTAGTTGATAAGCTTTTGAAGTTTGACCTAAATAAGCTAGAGACGTTAAGCTG
Ck50              TTTTGAGCTAAAGCTTTTGTCTATGCTTTTTTGCTTTAAAGCTGGGACTGCATTTAGTTGATAAGCTTTTGAAGTTTGACCTAAATAAGCTAGAGACGTTAAGCTG
Ck83              TTTTGAGCTAAAGCTTTTGTCTTTGCTTTTTTGCTTAAAAGCTGGGACTGCGTTTAGTTGATAAGCTTTTGAAGTTTGACCTAAATAAGCTAGAGACGTTAAGCT-
Dm112_R           TTTTGAGCTAAAGCTTTTGTCTATGCTTTTTTGCTTTAAAGCTGGGACNGCATTTAGTTGATAAGCTTTTGAAGTTTGACCTAAATAAGCTAGAGACGNTAAGCTG
Dm114             TTTTGAGCTAAAGCTTTTGTCTATGCTTTTTTGCTTTAANGCTGGGACTGCATTTAGTTGATAAGCTTTTGAAGTTTGACCTAAATAAGCTAGAGACGTTAAGCTG
Mg57              TTTTGAGCTAAAGCTTTTGTCTATGCTTTTNTGCTTTAAAGCTGGGACTGCATTTAGTTGATAAGCTTNTGAAGTTTGACCTAAATAAGCTAGAGACGTTAAGCTG
Mg59              TTTTGAGCTAAAGCTTTTGTCTATGCTTTTTTGCTTTAAAGCTGGGACTGCATTTAGTTGATAAGCTTTTNAAGTTTGACCTAAATAAGCTAGAGACGTTAAGCTG
Mg72              TTTTGAGCTAAAGCTTTTGTCTATGCTTTTTTGCTTTAAAGCTGGGACTGCATTTAGTTGATAAGCTTTTGAAGTTTGACCTAAATAAGCTAGAGACGTTAAGCTG
//                            *         -             -   *          - *           -                    -              -    |292|
Ck1               CACTTTATTGTTCCTGAGTTGGGCCCTGATGTCAAATTTTCATATTCTTCGCACAAGGCCGTTGATGAATACAAGGAAGCTAAGGCGGTATGTTGTAATATGAATTGCATTTTCTGTAGATGAAATTTCCTCCAGAAATTATAGTGTATTTTGTTGTGTATTGCATCTCCCATGAATATTTATCAATGACCGTCGATCTGCGACTTCTGCTG
Ck10              CACTTTATTGTTCCTGAGTTGGGCCCTGATGTCAAATTTTCATATTCTTCGCACAAGGCCGTTGATGAATACAAGGAAGCTAAGGCGGTATGTTGTAATATGAATTGCATTTTCTGTAGATGAAATTTCCTCCAGAAATTATAGTGTATTTTGTTGTGTATTGCATCTCCCATGAATATTTATCAATGACCGTCGATCTGCGACTTCTGCTG
Ck11              CACTTTATTGTTCCTGAGTTGGGCCCTGATGTCAAATTTTCATATTCTTCGCACAAGGCCGTTGATGAATACAAGGAAGCTAAGGCGGTATGTTGTAATATGAATTGCATTTTCTGTAGATGAAATTTCCTCCAGAAATTATAGTGTATTTTGTTGTGTATTGCATCTCCCATGAATATTTATCAATGACCGTCGATCTGCGACTTCTGCT-
Ck12              CACTTTATTGTTCCTGAGTTGGGCCCTGATGTCAAATTTTCATATTCTTCGCACAAGGCCGTTGATGAATACAAGGAAGCTAAGGCGGTATGTTGTAATATGAATTGCATTTTCTGTAGATGAAATTTCCTCCAGAAATTATAGTGTATTTTGTTGTGTATTGCATCTCCCATGAATATTTATCAATGACCGTCGATCTGCGACTNCTGCTG
Ck17              CACTTTATTGTTCCTGAGTTGGGCCCTGATGTCAAATTTTCATATTCTTCGCACAAGGCCGTTGATGAATACAAGGAAGCTAAGGCGGTATGTTGTAATATGAATTGCATTTTCTGTAGATGAAATTTCCTCCAGAAATTATAGTGTATTTTGTTGTGTATTGCATCTCCCATGAATATTTATCAATGACCGTCGATCTGCGACTTCTGCTG
Ck2               CACTTTATTGTTCCTGAGTTGGGCCCTGATGTCAAATTTTCATATTCTTCGCACAAGGCCGTTGATGAATACAAGGAAGCTAAGGCGGTATGTTGTAATATGAATTGCATTTTCTGTAGATGAAATTTCCTCCAGAAATTATAGTGTATTTTGTTGTGTATTGCATCTCCCATGAATATTTATCAATGACCGTCGATCTGCGACTTCTGCTG
Ck20              CACTTTATTGTTCCTGAGTTGGGCCCTGATGTCAAATTTTCATATTCTTCGCACAAGGCCGTTGATGAATACAAGGAAGCTAAGGCGGTATGTTGTAATATGAATTGCATTTTCTGTAGATGAAATTTCCTCCAGAAATTATAGTGTATTTTGTTGTGTATTGCATCTCCCATGAATATTTATCAATGACSGTCGATCTGCGACTTCTGCTG
Ck21              CACTTTATTGTTCCTGAGTTGGGCCCTGATGTCAAATTTTCATATTCTTCGCACAAGGCCGTTGATGAATACAAGGAAGCTAAGGCGGTATGTTGTAATATGAATTGCATTTTCTGTAGATGANATTTCCTCCAGAAATTATAGTGTATTTTGTTGTGTATTGCATCTCCCATGAATATTTATCAATGACCGTCGATCTGCGACTTCTGCTG
Ck22              CACTTTATTGTTCCTGAGTTGGGCCCTGATGTCAAATTTTCATATTCTTCGCACAAGGCCGTTGATGAATACAAGGAAGCTAAGGCGGTATGTTGTAATATGAATTGCATTTTCTGTAGATGAAATTTCCTCCAGAAATTATAGTGTATTTTGTTGTGTATTGCATCTCCCATGAATATTTATCAATGACCGTCGATCTGCGACTTCTGCTG
Ck23              CACTTTATTGTTCCTGAGTTGGGCCCTGATGTCAAATTTTCATATTCTTCGCACAAGGCCGTTGATGAATACAAGGAAGCTAAGGCGGTATGTTGTAATATGAATTGCATTTTCTGTAGATGAAATTTCCTCCAGAAATTATAGTGTATTTTGTTGTGTATTGCATCTCCCATGAATATTTATCAATGACCGTCGATCTGCGACTTCTGCTG
Ck26              CACTTTATTGTTCCTGAGTTGGGCCCTGATGTCAAATTTTCATATTCTTCGCACAAGGCCGTTGATGAATACAAGGAAGCTAAGGCGGTATGTTGTAATATGAATTGCATTTTCTGTAGATGAAATTTCCTCCAGAAATTATAGTGTATTTTGTTGTGTATTGCATCTCCCATGAATATTTATCAATGACCGTCGATCTGCGASTTCTGCTG
Ck29              CACTTTATTGTTCCTGAGTTGGGCCCTGATGTCAAATTTTCATATTCTTCGCACAAGGCCGTTGATGAATACAAGGAAGCTAAGGCGGTATGTTGTAATATGAATTGCATTTTCYGTAGATGAAATTTCCTCCAGAAATTATAGTGTATTTTGTTGTGTATTGCATCTCCCATGAATATTTATCAATGACCGTCGATCTGCGASTTCTGCTG
Ck3               CACTTTATTGTTCCTGAGTTGGGCCCTGATGTCAAATTTTCATATTCTTCGCACAAGGCCGTTGATGAATACAAGGAAGCTAAGGCGGTATGTTGTAAYATGAATTGCATTTTCTGTAGATGAAATTTCCTCCAGAAATTATAGTGTATTTTGTTGTGTATTGCATCTCCCATSAATATTTATCAATGACCGTCGATCTGCGACTTCTGCTG
Ck32              CACTTTATTGTTCCTGAGTTGGGCCCTGATGTCAAATNTTCATATTCTTCGCACAAGGCCGTTGATGAATACAAGGAAGCTAAGGCGGTATGTTGTAATATGAATTGCATTTTCYGTAGATGAAATTTCCTCCAGAAATTATAGTGTATTTTGTTGTGTATTGCATCTCCCATGAATATTTATCAATGACCGTCGATCTGCGAGTTCTGCTG
Ck34              CACTTTATTGTTCCTGAGTTGGGCCCTGATGTCAAATTTTCATATTCTTCGCACAAGGCCGTTGATGAATACAAGGAAGCTAAGGCGGTATGTTGTAATATGAATTGCATTTTCTGTAGATGAAATTTCCTCCAGAAATTATAGTGTATTTTGTTGTGTATTGCATCTCCCATGAATATTTATCAATGACCGTCGATCTGCGASTTCTGCTG
Ck35              CACTTTATTGTTCCTGAGTTGGGCCCTGATGTCAAATTTTCATATTCTTCGCACAAGGCCGTTGATGAATACAAGGAAGCTAAGGCGGTATGTTGTAATATGAATTGCATTTTCTGTAGATGAAATTTCCTCCAGAAATTATAGTGTATTTTGTTGTGTATTGCATCTCCCATGAATATTTATCAATGACCGTCGATCTGCGASTTCTGCTG
Ck36              CACTTTATTGTTCCTGAGTTGGGCCCTGATGTCAAATTTTCATATTCTTCRCACAAGGCCGTTGATGAATACAAGGAAGCTAAGGCGGTATGTTGTAATATGAATTGCATTTTCTGTAGATGAAATTTCCTCCAGAAATTATAGTGTATTTTGTTGTGTATTGCATCTCCCATGAATATTTATCAATGACCGTCGATCTGCKACTTCTGCTG
Ck4               CACTTTATTGTTCCTGAGTTGGGCCCTGATGTCAAATTTTCATATTCTTCGCACAAGGCCGTTGATGAATACAAGGAAGCTAAGGCGGTATGTTGTAATATGAATTGCATTTTCTGTAGATGAAATTTCCTCCAGAAATTATAGTGTATTTTGTTGTGTATTGCATCTCCCATGAATATTTATCAATGACCGTCGATCTGCGACTTCTGCT-
Ck49              CACTTTATTGTTCCTGAGTTGGGCCCTGATGTCAAATTTTCATATTCTTCGCACAAGGCCGTTGATGAATACAAGGAAGCTAAGGCGGTATGTTGTAATATGAATTGCATTTTCTGTAGATGAAATTTCCTCCAGAAATTATAGTGTATTTTGTTGTGTATTGCATCTCCCATGAATATTTATCAATGACCGTCGATCTGCGACTTCTGCTG
Ck50              CACTTTATTGTTCCTGAGTTGGGCCCTGATGTCAAATTTTCATATTCTTCGCACAAGGCCGTTGATGAATACAAGGAAGCTAAGGCGGTATGTTGTAATATGAATTGCATTTTCTGTAGATGAAATTTCCTCCAGAAATTATAGTGTATTTTGTTGTGTATTGCATCTCCCATGAATATTTATCAATGACCGTCGATCTGCGACTTCTGCTG
Ck51              CACTTTATTGTTCCTGAGTTGGGCCCTGATGTCAAATTTTCATATTCTTCGCACAAGGCCGTTGATGAATACAAGGAAGCTAAGGCGGTATGTTGTAATATGAATTGCATTTTCTGTAGATGAAATTTCCTCCAGAAATTATAGTGTATTTTGTTGTGTATTGCATCTCCCATGAATATTTATCAATGACCGTCGATCTGCGACTTCTGCT-
Ck54              CACTTTATTGTTCCTGAGTTGGGCCCTGATGTCAAATTTTCATATTCTTCGCACAAGGCCGTTGATGAATACAAGGAAGCTAAGGCGGTATGTTGTAATATGAATTGCATTTTCTGTAGATGAAATTTCCTCCAGAAATTATAGTGTATTTTGTTGTGTATTGCATCTCCCATGAATATTTATCAATGACCGTCGATCTGCGACTTCTGCT-
Ck54_R            CACTTTATTGTTCCTGAGTTGGGCCCTGATGTCAAATTTTCATATTCTTCGCACAAGGCCGTTGATGAATACAAGGAAGCTAAGGCGGTATGTTGTAATATGAATTGCATTTTCTGTAGATGAAATTTCCTCCAGAAATTATAGTGTATTTTGTTGTGTATTGCATCTCCCATGAATATTTATCAATGACCGTCGATCTGCGACTTCTGCTG
Ck56              CACTTTATTGTTCCTGAGTTGGGCCCTGATGTCAAATTTTCATATTCTTCGCACAAGGCCGTTGATGAATACAAGGAAGCTAAGGCGGTATGTTGTAATATGAATTGCATTTTCTGTAGATGAAATTTCCTCCAGAAATTATAGTGTATTTTGTTGTGTATTGCATCTCCCATGAATATTTATCAATGACCGTCGATCTGCGACTTCTGCTG
Ck7               CACTTTATTGTTCCTGAGTTGGGCCCTGATGTCAAATTTTCATATTCTTCGCACAAGGCCGTTGATGAATACAAGGAAGCTAAGGCGGTATGTTGTAAYATGAATTGCATTTTCTGTAGATGAAATTTCCTCCAGAAATTATAGTGTATTTTGTTGTGTATTGCATCTCCCATSAATATTTATCAATGACCGTCGATCTGCGACTTCTGCTG
//                                                                  -                                               *               *                                                          *                -          - *        |293|
Ck1               CTGCATAGTAAACTATTAGCCACCAAGAAATTACATCTTCAAACTTTCAAATCAGTGAAGTATGAATAACTTGCCATCTAAGAAAATGTTTGTGTTTATTCTGTTAGCAACAACCTCTTTGTTGAGTTGCACTCCTCTTGAAGAYCCCATCAAATGCGCGTCAGGCACAAAAGACTGCACCATAACCAATACCTACGGCATGTTTCCTGACCGAACCTCGTGCCGAGCAG
Ck10              CTGYATAGTAAACTATTAGCCACCAAGAAATTACATCTTCNAACTTTCAAATCAGTGAAGTATGAATAACTTGNCATCTAAGAAAATGTTTGTGTTTATTCTGTTAGCAACAACCTCTTTGTYGAGTTGCACTCCTCTTGAAGATCCCATCAAATGCGCGTCAGGCACAAAAGACTGCACCATAACCAATACCTACGGCATGYTTCCTGACCGAACCTCGTGCCGAGCAG
Ck12              CTGCATAGTAAACTATTAGCCACCAAGAAATTACATCTTCAAACTTTCAAATCAGTGAAGTATGAATAACTTGCCATCTAAGAAAATGTTTGTGTTTATTCTGTTAGCAACAACCTCTTTGTTGAGTTGCACTCCTCTTGAAGACCCCATCAAATGCGCGTCAGGCACAAAAGACTGCACCATAACCAATACCTACGGCATGTTTCCTGACCGAACCTCGTGCCGAGCAG
Ck17              CTGCATAGTAAACTATTAGCCACCAAGAAATTACATCTTCAAACTTTCAAATCAGTGAAGTATGAATAACTTGCCATCTAAGAAAATGTTTGTGTTTATTCTGTTAGCAACAACCTCTTTGTTGAGTTGCACTCCTCTTGAAGATCCCATCNAATGCGCGTCAGGCACAAAAGACTGCACCATAACCAATACCTACGGCATGTTTCCTGACCGAACCTCGTGCCGAGCAG
Ck2               CTGCATAGTAAACTATTAGCCACCAAGAAATTACATCTTCAAACTTTCAAATCAGTGAAGTATGAATAACTTGCCATCTAAGAAAATGKTTGTGTTTATTCTGTTAGCAACAACCTCTTTGTTGAGTWGCACTCCTCTTGAAGATCCCATCAAATGCGCGTCAGGCACAAAAGACTGCACCATAACCAATACCTACGGCATGTTTCCTGACCGAACCTCGTGCCGAGCAG
Ck20              CTGCATAGTAAACTATTAGCCACCAAGAAATTACATCTTCAAACTTTCAAATCAGTGAAGTATGAATAACTTGCCATCTAAGAAAATGTTTGTGTTTATTCTGTTAGCAACAACCTCTTTGTTGAGTTGCACTCCTCTTGAAGATCCCATCAAATGCGCGTCAGGCACAAAAGACTGCACCATAACCAATACCTACGGCATGTTTCCTGACCGAACCTCGTGCCGAGCAG
Ck21              CTGCATAGTAAACTATTAGCCACCAAGAAATTACATCTTCAAACTTTCAAATCAGTGAAGTATGAATAACTTGCCATCTAAGAAAATGTTTGTGTTTATTCTGTTAGCANCAACCTCTTTGTTGAGTTGCACTCCTCTTGAAGACCCCATCAAATGCGCGTCAGGCACAAAAGACTGCACCATAACCAATACCTANGGCATGTTTCCTGACCGAACCTCGTGCCGAGCA-
Ck22              CTGCATAGTAAACTATTAGCCACCAAGAAATTACATCTTCAAACTTTCAAATCAGTGAAGTATGAATAACTTGCCATCTAAGAAAATGTTTGTGTTTATTCTGTTAGCAACAACCTCTTTGTTGAGTTGCACTCCTCTTGAAGATCCCATCAAATGCGCGTCAGGCACAAAAGACTGCACCATAACCAATACCTACGGCATGTTTCCTGACCGAACCTCGTGCCGAGCAG
Ck23              CTGCATAGTAAACTATTAGCCACCAAGAAATTACATCTTCAAACTTTCAAATCAGTGAAGTATGAATAACTTGCCATCTAAGAAAATGTTTGTGTTTATTCTGTTAGCAACAACCTCTTTGTTGAGTTGCACTCCTCTTGAAGATCCCATCAAATGCGCGTCAGGCACAAAAGACTGCACCATAACCAATACCTACGGCATGTTTCCTGACCGAACCTCGTGCCGAGCAG
Ck26              CTGCATAGTAAACTATTAGCCACCAAGAAATTACATCTTCAAACTTTCAAATCAGTGAAGTATGAATAACTTGCCATCTAAGAAAATGTTTGTGTTTATTCTGTTAGSAACAACCTCTTTGTTGAGTTGCACTCCTCTTGAAGATCCCATCAAATGCGCGTCAGGCACAAAAGACTGCACCATAACCAATACCTACGGMRTGTTTCCTGACCGAACCTCGTGCCGAGCAG
Ck29              CTGCATAGTAAACTWTTAGCCACCAAGAAATTACATCTTCAAACTTTCAAATCAGTGAAGTATGAATAACTTGCCATCTAAGAAAATGTTTGTGTTTATTCTGTTAGSAACAACCTCTTTGTTGAGTTGCACTCCTCTTGAAGATCCCATCAAATGCGCGTCAGGCACAAAAGACTGCACCATAACCAATACCTACGGCATGTTTCCTGACCGAACCTCGTGCCGAGCAG
Ck3               -TGCATAGTAAACTATTAGCCACCAAGAAATTACATCTTCAAACTTTCAAATCAGTGAAGTATGAATAACTTGCCATCTAAGAAAATGKTTGTGTTTATTCTGTTAGCAACAACCTCTTTGTTGAGTAGCACTCCTCTTGAAGATCCCATCAAATGCGCGTCAGGCACAAAAGACTGCACCATAACCAATACCTACGGCATGTTTCCTGACCGAACCTCGTGCCGAGCAG
Ck32              CTGCATAGTAAACTATTAGCCACCAAGAAATTACATCTTCAAACTTTCAAATCAGTGAAGTATGAATAACTTGCCATCTAAGAAAATGTTTGTGTTTATTCTGTTAGSAACAACCTCTTTGTTGAGTTGCACTCCTCTTGAAGATCCCATCAAATGCGCGTCAGGCACAAAAGACTGCACCATAACCAATACCTACGGCATGTTTCCTGACCGAACCTCGTGCCGAGCAG
Ck34              CTGCATAGTAAACTATTAGCCACCAAGAAATTACATCTTCAAACTTTCAAATCAGTGAAGTATGAATAACTTGCCATCTAAGAAAATGTTTGTGTTTATTCTGTTAGSAACAACCTCTTTGTTGAGTTGCACTCCTCTTGAAGATCCCATCAAATGCGCGTCAGGCACAAAAGACTGCACCATAACCAATACCTACGGMRTGTTTCCTGACCGAACCTCGTGCCGAGCNG
Ck36              CTGCATAGTAAACTATTAGCCACCAAGAAATTACATCTTCAAACTTTCAAATCAGTGAAGYATGAATAACTTGCCATCTAAGAAAATGTTTGTGTTTATTCTGTTAGSAACAACCTCTTTGTTGAGTTGCACTCCTCTTGAAGATCCCATCAAATGCGCGTCAGGCACAAAAGACTGCACCATAACCAATACCTACGGCATGTTTCCTGACCGAACCTCGTGCCGAGCAG
Ck4               CTGCATAGTAAACTATTAGCCACCAAGAAATTACATCTTCAAACTTTCAAATCAGTGAAGTATGAATAACTTGCCATCTAAGAAAATGTTTGTGTTTATTCTGTTAGCAACAACCTCTTTGTTGAGTWGCACTCCTCTTGAAGATCCCATCAAATGCGCGTCAGGCACAAAAGACTGCACCATAACCAATACCTACGGCAYGTTTCCTGACCGAACCTCGTGCCGAGCAG
Ck49              CTGCATAGTAAACTATTAGCCACCAAGAAATTACATCTTCAAACTTTCAAATCAGTGAAGTATGAATAACTTGCCATCTAAGAAAATGTTTGTGTTTATTCTGTNAGCAACAACCTCTTTGTTGAGTTGCACTCCTCTTGAAGATCCCATCAAATGCGCGTCAGGCACAAAAGACTGCACCATAACCAATACCTACGGCATGTTTCCTGACCGAACCTCGTGCCGAGCAG
Ck50              CTGCATAGTAAACTATTAGCCACCAAGAAATTACATCTTCAAACTTTCAAATCAGTGAAGTATGAATAACTTGCCATCTAAGAAAATGTTTGTGTTTATTCTGTTAGSAACAACCTCTTTGTTGAGTTGCACTCCTCTTGAAGATCCCATCAAATGCGCGTCAGGCACAAAAGACTGCACCATAACCAATACCTACGGCATGTTTCCTGACCGAACCTCGTGCCGAGCAG
Ck51              CTGCATAGTAAACTATTAGCCACCAAGAAATTACATCTTCAAACTTTCAAATCAGTGAAGTATGAATAACTTGCCATCTAAGAAAATGTTTGTGTTTATTCTGTTAGCAACAACCTCTTTGTTGAGTTGCACTCCTCTTGAAGATCCCATCAAATGCGCGTCAGGCACAAAAGACTGCACCATAACCAATACCTACGGCATGTTTCCTGACCGAACCTCGTGCCGAGCAG
Ck54              CTGCATAGTAAACTATTAGCCACCAAGAAATTACATCTTCAAACTTTCAAATCAGTGAAGTATGAATAACTTGCCATCTAAGAAAATGTTTGTGTTTATTCTGTTAGGAACAACCTCTTTGTTGAGTTGCACTCCTCTTGAAGATCCCATCAAATGCGCGTCAGGCACAAAAGACTGCACCATAACCAATACCTACGGCATGTTTCCTGACCGAACCTCGTGCCGAGCAG
Ck54_R            CTGCATAGTAAACTATTAGCCACCAAGAAATTACATCTTCAAACTTTCAAATCAGTGAAGTATGAATAACTTGCCATCTAAGAAAATGTTTGTGTTTATTCTGTTAGGAACAACCTCTTTGTTGAGTTGCACTCCTCTTGAAGATCCCATCAAATGCGCGTCAGGCACAAAAGACTGCACCATAACCAATACCTACGGCATGTTTCCTGACCGAACCTCGTGCCGAGCAG
Ck56              CTGCATAGTAAACTATTAGCCACCAAGAAATTACATCTTCAAACTTTCAAATCAGTGAAGTATGAATAACTTGCCATCTAAGAAAATGTTTGTGTTTATTCTGTTAGCAACAACCTCTTTGTTGAGTTGCACTCCTCTTGAAGATCCCATCAAATGCGCGTCAGGCACAAAAGACTGCACCATAACCAATACCTACGGCATGTTTCCTGACCGAACCTCGTGCCGAGCAG
Ck7               CTGCANAGTAAACTATTAGCCACCAAGAAATTACATCTTCAAANTTTCAAATCAGTGAAGTATGAATAACTTGCCATCTAAGAAAATGTTTGTGTTTATTCTGTTAGCAACAACCTCTTTGTTGAGTTGCACTCCTCTTGAAGACCCCATCAAATGCGCGTCAGGCACAAAAGACTGCACCATAACCAATACCTACGGCATGTTTCCTGACCGAACCTCGTGCCGAGCA-
//                   -          -                                             -                           *                  *              -    *                *                                                     **- -                           |294|
CaASU0020421      CTCTTTTTACCCGTTGACCGTATATTTTCCTATAGAAATGCACATTGCTCAGGCAAAAATTCCCAAATATTCTTGCACATGGATATGGYTAAAGATTTTAAGCTACGCTTGCTTNATCGTCTCGTTAGTAGCAG
Ck1               CTCTTTTTACCCGTTGACCGTATATTTTCCTATAGAAATGCACATTGCTCAGGCAAAAATTCCCAAATATTCTTGCACATGGATATGGCTAAAGATTTTAAGCTACGCTTGCTTAATCGTCTCGTTAGTAGCAG
Ck12              CTCTTTTTACCCGTTGACCGTATATTTTCCTATAGAAATGCACATTGCTCAGGCAAAAATTCCCAAATATTCTTGCACATGGATATGGCTAAAGATTTTAAGCTACGCTTGCTTAATCGTCTCGTTAGTAGCAG
Ck2               CTCTTTTTACCCGTTGACCGTATATTTTCCTATAGAAATGCACATTGCTCAGGCAAAAATTCCCAAATATTCTTGCACATGGATATGGCTAAAGATTTTAAGCTACGCTTGCTTAATCGTCTCGTTAGTAGCAG
Ck22              CTCTTTTTACCCGTTGACCGTATATTTTCCTATAGAAATGCACATTGCTCAGGCAAAAATTCCCAAATATTCTTGCACATGGATATGGCTAAAGATTTTAAGCTACGCTTGCTTAATCGTCTCGTTAGTAGCAG
Ck29              CTCTTTTTACCCGTTGACCGTATATTTTCCTATWGAAATGCACATTGCTCAGGCAAAAATTCCCAAATATTCTTGCACATGGATATGGCTAAAGATTTTAAGCTACGCTTGCTTAATCGTCTCGTTAGTAGCAG
Ck3               CTCTTTTTACCCGTTGACCGTATATTTTCCTATAGAAATGCACATTGCTCAGGCAAAAATTCCCAAATATTCTTGCACATGGATATGGCTAAAGATTTTAAGCTACGCTTGCTTAATCGTCTCGTTAGTAGCAG
Ck32              CTCTTTTTACCCGTTGACCGTATATTTTCCTATAGAAATGCACATTGCTCAGGCAAAAATTCCCAAATATTCTTGCACATGGATATGGCTAAAGATTTTAAGCTACGCTTGCTTAATCGTCTCGYTAGNAGCAG
Ck35              CTCTTTTTACCCGTTGACCGTATATTTTCCTATAGAAATGCACATTGCTCAGGCAAAAAYTCCCAAATATTCTTGCACATGGATATGGCTAAAGATTTTAAGCTACGCTTGCTTAATCGTCTCGTTAGTAGCAG
Ck4               CTCTTTTTACCCGTTGACCGTATATTTTCCTATAGAAATGCACATTGCTCAGGCAAAAATTCCCAAATATTCTTGCACATGGATATGGCTAAAGATTTTAAGCTACGCTTGCTTAATCGTCTCGTTAGTAGCAG
Ck50              CTCTTTTTACCCGTTGNCCGTATATTTTCCTATAGAAATGCACATTGCTCAGGCAAAAATTCCCAAATATTCTTGCACATGGATATGGCTAAAGATTTTAAGCTACGCTTGCTTAATCGTCTCGTTAGTAGCAG
Ck54_R            CTCTTTTTACCCGTTGACCGNATATTTTCCTATAGAAATGCACATTGCTCAGGCAAAAATTCCCAAATATTCTTGCACATGGATATGGCTAAAGATTTTAAGCTACGCTTGCTTAATCGTCTCGTTAGTAGCAG
Ck56              CTCTTTTTACCCGTTGACCGTATATTTTCCTATAGAAATGCACATTGCTCAGGCAAAAATTCCCAAATATTCTTGCACATGGATATGGCTAAAGATTTTAAGCTACGCTTGCTTAATCGTCTCGTTAGTAGCAG
Ck80              CTCTTTTTACCCGTTGACCGTANATTTTCCTATAGAAATGCNCATTGCTCAGGCAAAAATTCCCAAATATTCTTGCACATGGATATGGCTAAAGATTTTAAGCTACGCTTGCTNAATCGTCTCGTTAGTAGCNG
Ck85              CTCTTTTTACCCGTTGACCGTATATTTTCCTATAGAAATGCACATTGCTCAGGCAAAAATTCCCAAATATTCTTGCACATGGATATGGCTAAAGATTTTAAGCTACGCTTGCTTAATCGTCTCGTTAGTAGCAG
Ck85_R            CTCTTTTTACCCGTTGACCGTATATTTTCCTATAGAAATGCACATTGCTCAGGCAAAAATTCCCAAATATTCTTGCACATGGATATGGCTAAAGATTTTAAGCTACGCTTGCTTAATCGTCTCGTTAGTAGCAG
Ck88              CTCTTTTTACCCGTTGACCGTATATTTTCCTATAGAAATGCACATTGCTCAGGCAAAAANTCCCAAATATTCTTGCACATGGATATGGCTAAAGATTTTAAGCTACGCTTGCTTAATCGTCTCGTTAGTAGCAG
Dm112_R           CTCTTTTTACCCGTTGACCGTATATTTTCCTATAGAAATGCACATTGCTCAGGCAAAAATTCCCAAATATTCTTGCACATGGATATGGCTAAAGATTTTAAGCTACGCTTGCTTAATCGTCTCGTTAGTAGCAG
Mg37              CTCTTTTTACCCGTTGACCGTATATTTTCCTATCGAAATGCACATTGCTCAGGCAAAAATTCCCAAATATTCTTGCACATGGATATGGCTAAAGATTTTAAGCTACGCTTGCTTAATCGTCTCGNTAGTAGCAG
Mg38              CTCTTTTTACCCGTTGACYGTATATNTTCCTATCGAAATGCACATTGCTCAGGCAAAAATTCCCAAATATTCTTGCACATGGATATGGCTAAAGATTTTAAGCTACGCTTGCTTAATCGTCTCGTNAGTAGCAG
Mg41              CTCTTTTTACCCGTTGACCGTATATTTTCCTATCGAAATGCACATTGCTCAGGCAAAAATTCCCAAATATTCTTGCACATGGATATGGCTAAAGATTTTAAGCTACGCTTGCTTAATCGTCTCGTTAGTAGCAG
Mg57              CTCTTTTTACCCGTTGACCGTATATTTTCCTATCGAAATGCACATTGCTCAGGCAAAAATTCCCAAATATTCTTGCACATGGATATGGCTAAAGATTTTAAGCTACGCTTGCTTAATCGTCTCGTTAGTAGCAG
Mg60              CTCTTTTTACCCGTTGACCGTATATTTTCCTATCGAAATGCACATTGCTCAGGCAAAAATTCCCAAATATTCTTGCACATGGATATGGCTAAAGATTTTAAGCTACGCTTGCTTAATCGTCTCGTTAGTAGCAG
Mg61              CTCTTTTTACCCGTTGACCGTATATTTTCCTATCGAAATGCACATTGCTCAGGCAAAAATTCCCAAATATTCTTGCACATGGATATGGCTAAAGATTTTAAGCTACGCTTGCTTAATCGTCTCGTTAGTAGCAG
Mg64              CTCTTTTTACCCGTTGACCGTATATTTTCCTATCGAAATGCACATTGCTCAGGCAAAAATTCCCAAATATTCTTGCACATGGATATGGCTAAAGATTTTAAGCTACGCTTGCTTAATCGTCTCGTTAGTAGCAG
Mg72              CTCTTTTTACCCGTTGACCGTATATTTTCCTATCGAAATGCACATTGCTCAGGCAAAAATTCCCAAATATTCTTGCACATGGATATGGCTAAAGATTTTAAGCTACGCTTGCTTAATCGTCTCGTTAGTAGCAG
Mg79              CTCTTTTTACCCGTTGACCGTATATTTTCCTATCGAAATGCACATTGCTCAGGCAAAAATTCCCAAATATTCTTGCACATGGATATGGCTAAAGATTTTAAGCTACGCTTGCTTAATCGTCTCGTTAGTAGCAG
Nv130             CTCTTTTTACCCGTTGACCGTATATTTTCCTATAGAAATGCACATTGCTCAGGCAAAAATTCCCAAATATTCTTGCACATGGATATGGCTAAAGATTTTAAGCTACGCNTGCTTAATCGTCTCGTTAGTAGCAG
//                                  -              *                         -                            -                                   -         |295|
Ck1               CTGCCGGCATTGGATTGGYTAAATTTTAAATGTAATNAAAGTACATAACTTTATATTGGAAAAGA-TTACTACRCGCACAAAAAGGACTTGCATAAAAACTCATAACCAAAGTGGACTGCCAGCATTGGATTTGATGCATAACAAGATTGGTTGATGAGTTTTGATGCATACCTATCTGTGACCAATCTTGTTATGCATCAAATCAAATGCCGGCAG
Ck10              CTGCNGGCATNGGATTGGTTAAATTTTAAATGTAAT-AAAGTACATAACTTTATATTGGAAAAGA-TTACTACACGCACAAAAAGGACTTGCATAAAAACTCATAACCAAAGTGGACTGCCAGCATTGGATTTGATGCATAASAAGATTGGTTGATNAGTTTTGATGCATACCTATCTGTGACCAATCTTGTTATGCATCAAATCMAATGCYGGCAG
Ck2               CTGCCGGCATTGGATTGGCTAAATTTTAAATGTAATAAAAGTACATAACTTTATATTGGAAAAGA-TTACTACGCGCACAAAAAGGACTTGCATAAAAACTCATAACCAAAGTGGACTGCCAGCATTGGATTTGATGCNTAACAAGATTGGTTGATGAGTTTTGATGCATACCTATCTGTGACCAATCTTGTTATGCATCAAATCAAATGCCGGCAG
Ck22              CTGCCGGCATTGGATTGGTTAAATTTTAAATGTAAT-AAAGTACATAACTTTATATTGGAAAAGA-TTACTACACGCACAAAAAGGACTTGCATAAAAACTCATAACCAAAGTGGACTGCCAGCATTGGATTTGATGCATAACAAGATTGGTTGATGAGTTTTGATGCATACCTATCTGTGACCAATCTTGTTATGCATCAAATCMAATGCTGGCAG
Ck3               CTGCCNGNATTGGATTGGCTAAATTTTAAATGTAATAAAAGTACATAACTTTATATTGGAAAAGA-TTACTACGCGCACAAAAAGGACTTGCATAAAAACTCATAACCAAAGTGGACTGCCAGCATTGGATTTGANGCATAACAAGATTGGTTGATGAGTTTTGATGCANACCTATCTGTGACCAATCTTGTTATGCATCAAATCAAATGCCGGCAG
Ck4               CTGNCGGCATTGGATTGGTTAAATTTTAAATGTAAT-AAAGTACATAACTTTATATTGGAAAAGA-TTACTACACGCACAAAAAGGACTTGCATAAAAACTCATAACCAAAGTGGACTGCCAGCATTGGATTTGATGCAAAACAAGATTGGTTGATGAGTTTTGATGCATACCTATCTGTGACCAATCTTGTTATGCATCAAATCAANTGCCGGCAG
Ck49              CTGCCGGCATTGGATTGGTTAAATTTTAAATGTAAT-AAAGTACNTAACTTTATATTGGAAAAGA-TTACTACACGCACAAAAAGGACTTGCATAAAAACTCATAACCAAAGTGGACTGCCAGCATTGGATTTGATNCATAACAAGATNGGTTNATGAGTTTTGATGCATACNTATCTGTGACCAATCTTGTTATGNATCAAATCAAATGCTGGCAG
Ck51              CTGCCGGCATTGGATTGGTTAAATTTTAAATGTAAT-AAAGTACATAACTTTATATTGGAAAAGA-TTACTACACGCACAAAAAGGACTTGCATAAAAACTCATAACCAAAGTGGACTGCCAGCATTGGATTTGATGCATAACAAGATTGGTTGATGAGTTTTGATGCATACCTATCTGTGACCAATCTTGTTATGCATCAAATCAAATGCYGGCAG
Ck56              CTGCCGGCATTGGATTGNTTAAATTTTAAATGTAAT-AAAGTACATAACTTTATATTGGAAAAGA-TTACTACACGCACAAAAAGGACTTGCATAAAAACTCATAACCAAAGTGNACTGCCAGCATTGGATTTGATGCATAACAAGATTGGTTGATGAGTTTTGATGCATACCTATCTGTGACCAATCTTGTTATGCATCAAATCAAATGCNGGCAG
Ck7               CTGCCGGCATTGGATTGGTTAAATKTTAAATGTAAT-AAAGTACATAACTTTATATTGGAAAAGA-TYACTACRCGCACAAAAAGGACTTGCATAAAAACTCRTAACCAAAGTGGNCTGCCAGCATTGGATTTGATGCATAACAAGATTGGTTGATGAGTTTTGATGCATACCTATCTGTGACCAATCTTGTTATGCATCAAATCAAATGCCGGCAG
Pa141             CTGCCGGCATTGGATTGATTAAATTTTAAATGTAAT-AAAGTACATAACTTTATATTGGAAAAGAGTAACTATACACACANAAAGGACTTGCATCAAAACTCATAACCAAAGTGGGCTG--------------------------------------------------------------------------------------------------
Pa154             CTGCCGGCATTGGATTGATTAAATTTTAAATGTAAT-AAAGTACATAACTTTATATTGGAAAAGAGTAACTATNNACACAAAAAGGACTTGCATCAAAACTCATAACCAAAGTGGGCTG--------------------------------------------------------------------------------------------------
//                                 **     -                                          *    ** *                  *       -            *                       -  -                                                              *     *     |296|
CaUTC00138833     TTTTCCAACTTTGGTCAGGATTATAAATTTCTCTTAA-TTTTTGATTATGACTCAGACGGGTGTGAAAAGTATTTAGCTG
Ck26              TTTCCCAACTTTGGTCAGGATTATAAATTTCTCTTAATTTTTTGATTATGACTCAGACGGGTGTGAAAAGTATTTAGCTG
Ck83              TTTTCCAACTTTGGTCAGGATTATAAATTTCTCTTAM-TTTTTGATTNTKACTCAGACGGGTGTGAAAAGTATTTAGCTG
Ck85              TTTTCCAACTTNGGTCAGGATTATAAATTTCTCTTAM-TTTTTSATTATGACTCAGACGGGTGTGAAAAGTATNTAGCTG
Ck85_R            TTTTCNAACTTTGGTCAGGATTATAAATTTCTCTTAM-TTTTTSATTATGACTCAGACGGGTGTGAAAAGTATTTAGCTG
Dm106             TTTTCCAACTTTGGTCAGGAYTATAAATTTCTCTTAA-TTTTTGATTATGACTCAGACGGGTGTGAAAAGTATTTAGCTG
Mg39              TTTTCCAACTTTGGTCAGGATTATAAATTTCTCTTAA-TTTTTGATTATGACTCAGACGGGTGCGAAAAGTATTTAGCTG
Mg61              TTTTCCAACTTTGGTCAGGATNATAAATTTCTCTTAA-TTTTTGATTATGACTCAGACGGGTGCGAAAAGTATTTAGCTG
Mg77              TTTTCCAACTTTGGTCAGGATTATAAATTTCTCTTAA-TTTTTTATTATGACTCAGACGGGTGCGAAAAGTATTTAGCTG
Nv122             TTTTCCAACTTTGGTCAGGATTATAAATTTCTCTTAA-TTTTTGATTATGACTCAGACGGGTGTGAAAAGTATTTAGCTG
Nv131             TTTTCCAACTTTGGTCNGGATTATAAATTTCTCTTAA-TTTTTGATTATGACTCAGACGGGTGTGAAAAGTATTTAGCTG
//                   -                -               *      *     -             *                |297|
Ck26              TAGATACGCACTGTAAGTTTATCGAAGATGTANTTGTTTGCATCCGGGTTCAGGTTTTTAAGTCATGGCCATGCAAGTAAAATATGTAAGATGAGTGGATTCGAAAATTAGGTTCAGGTTTACCTGATTTACCACAAACCCTTTGAGCATTTTCAGAAAGTCGTCCTTTCTTTCTCTATCAAGCCTCTCAATTTCACTCCTGTTGTTCTCCTACAGTGACAAACAGTCGCATAACATGGTGAAAAAATTAAGAGCTG
Ck32              TAGATACGCACTGTAAGTTTATCGAAGATGTAATTGTTTGCATCCGGGTTCAGGTTTTTAAGTCNTGGCCATGCAAGTAAAATATGTAAGATGAGTGGATTCGAAAATTAGGTTCAGGTTTACCTGATTTACCACAAACCCTNTGAGCATTTTCAGANAGTCGTCCTTTCTTTCTCTATCAAGCCTCTCAATTTCACTCCTGTTGTTCTCCTACAGTGACAAACAGTCGCATAACNTGGTGAAAAAATTAAGAGCTG
Ck35              TAGATACGCACTGTAAGTTTATCGAAGATGTAATTGTTTGCATCCGGGTTCAGGTTTTTAAGTCATGGCCATGCAAGTAAAATATGTAAGATGAGTGGATTCGAAAATTAGGTTCAGGTTTACCTGATTTACCACAAACCCTTTGAGCATTTTCAGAAAGTCGTCCTTTCTTTCTCTATCAAGCCTCTCAATTTCACTCCTGTTGTTCTCCTACAGTGACAAACAGTCGCATAACATGGTGAAAAAATTAAGAGCTG
Ck54              TAGATAAGCACTGTAAGTTTATCGAAGATGTAATTGTTTGCATCCGGGTTCAGGTTTTTAAGTCATGGCCATGCAAGTAAAATATGTAAGATGAGTGGATTCAAAAATTAGGTTCAGGTTTACCTGATTTACCACAAACCCTTTGAGCATTTTCAGAAAGTCGTCCTTTCTTTCTCTATCAAGCCTCTCAATTTCACTCCTGTTGTTCTCCTACAGTGACAAACAGTCGCATAACATGGTGAAAAAATTAAGAGCTG
Pa140             TAGATACACACTTTAAGTTTATCGAACATGTATTTGTTTGCATCCGGGTTCAGGTTTTTAAGTCATGGCCATGCAAGTAAAATATGTAAGATGAGCGGATTCAAAAATTAGGTTCAGGTTTACCTGATTTACCACAAACCCCTTGAGCATTTTCAGAAAGTCGTCCTTTCTTTCTCTATCAAGCCTCTCAATTTCACTCCTGTTGTTCTCCTGCAGTGACAAACAGTCGCATAACATGATGAAATAATGGAGAGCTG
Pa141             TAGATACACACTTTAAGTTTATCGAACATGTATTTGTTTGCATCCGGGTTCAGGTTTTTAAGTCATGGCCATGCAAGTAAAATATGTAAGATGAGCGGATTCAAAAATTAGGTTCAGGTTTACCTGATTTACCACAAACCCCTTGAGCATTTTCAGAAAGTCGTCCTTTCTTTCTCTATCAAGCCTCTCAATTTCACTCCTGTTGTTCTCCTGCAGTGACAAACAGTCGCATAACATGATGAAATAATGGAGAGCTG
Pa143             TAGATACACACTWTAAGTTTATCGAACATGTATTTGTTTGCATCCGGGTTCAGGTTTTTAAGTCATGGCCATGCAAGTAAAATATGTAAGATGAGCGGATTCAAAAATTAGGTTCAGGTTTACCTGATTTACCACAAACCCCTTGAGCATTTTCAGAAAGTCGTCCTTTCTTTCTCTATCAAGCCTCTCAATTTCACTCCTGTTGTTCTCCTGCAGTGACAAACAGTCGCATAACATGATGAAATAATGGAGAGCTG
Pa145             TAGATACACACTTTAAGTTTATCGAACATGTATTTGTTTGCATCCGGGTTCAGGTTTTTAAGTCATGGCCATGCAAGTAAAATATGTAAGATGAGCGGATTCAAAAATTAGGTTCAGGTTTACCTGATTTACCACAAACCCCTTGAGCATTTTCAGAAAGTCGTCCTTTCTTTCTCTATCAAGCCTCTCAATTTCACTCCTGTTGTTCTCCTGCAGTGACAAACAGTCGCATAACATGATGAAATAATGGAGAGCTG
Pa147             TAGATACACACTTTAAGTTTATCGAACATGTATTTGTTTGCATCCGGGTTCAGGTTTTTAAGTCATGGCCATGCAAGTAAAATATGTAAGATGAGCGGATTCAAAAATTAGGTTCAGGTTTACCTGATTTACCACAAACCCCTTGAGCATTTTCAGAAAGTCGTCCTTTCTTTCTCTATCAAGCCTCTCAATTTCACTCCTGTTGTTCTCCTGCAGTGACAAACAGTCGCATAACATGATGAAATAATGGAGAGCTG
Pa147_R           TAGATACACACTTTAAGTTTATCGAACATGTATTTGTTTGCATCCGGGTTCAGGTTTTTAAGTCATGGCCATGCAAGTAAAATATGTAAGATGAGCGGATTCAAAAATTAGGTTCAGGTTTACCTGATTTACCACAAACCCCTTGAGCATTTTCAGAAAGTCGTCCTTTCTTTCTCTATCAAGCCTCTCAATTTCACTCCTGTTGTTCTCCTGCAGTGACAAACAGTCGCATAACATGATGAAATAATGGAGAGCTG
Pa154             TAGATACACACTTTAAGTTTATCGAACATGTATTTGTTTGCATCCGGGTTCAGGTTTTTAAGTCATGGCCATGCAAGTAAAATATGTAAGATGAGCGGATTCAAAAATTAGGTTCAGGTTTACCTGATTTACCACAAACCCCTTGAGCATTTTCAGAAAGTCGTCCTTTCTTTCTCTATCAAGCCTCTCAATTTCACTCCTGTTGTTCTCCTGCAGTGACAAACAGTCGCATAACATGATGAAATAATGGAGAGCTG
Pa158             TAGATACACACTTTAAGTTTATCGAACATGTATTTGTTTGCATCCGGGTTCAGGTTTTTAAGTCATGGCCATGCAAGTAAAATATGTAAGATGAGCGGATTCAAAAATTAGGTTCAGGTTTACCTGATTTACCACAAACCCCTTGAGCATTTTCAGAAAGTCGTCCTTTCTTTCTCTATCAAGCCTCTCAATTTCACTCCTGTTGTTCTCCTGCAGTGACAAACAGTCGCATAACATGATGAAATAATGGAGAGCTG
//                      -*    *             *     *                                                              *      *                                      *                                                                      *                         *     *   **       |298|
Ck11              TGAGCTACGCCTCAAGGTATTNAACCGAATGANNNTCAGGACCCTACTTTTWAAGCAAAAAAGYTGTTTCTATCTTTGCAG
Ck26              TGAGCTACGCCTCAAGGTATTTAACCGAATGNNNATCAGGACCCTACTTTTWAAGCAAAAAAGYTGTTTCTATCTTTGCAG
Ck83              TGARCTACGCCTCAAGGTATTTAACCGAATGAGTATCAGAACCCTACTTTTTAAGCAAAAAAACTGTTTCTATCTTTGCAG
Ck85_R            TGAGCTACGCCTCAAGGTATTTAACCGAATGAGTATCAGAACCCTACTTTTTAAGCAAAAAAACTGTTTCTATCTTTGCAG
Dm100             TGAGCTACGCCTCAAGGTATTTAACCGAATGAGTATCAGGACCCTACTTTTTAAGCAAAAAAGCTGTTTCTATCTTTGCAG
Dm108             TGAGCTACGCCTCAAGGTATTTAACCGAATGAGTNTCAGGACCCTACTTTTTAAGCAAAAAAGCTGTTTCTATCTTTGCAG
Dm112             TGAGCTACGCCTCAAGGTATTTAACCGAATGAGTATCAGGACCCTACTTTTTAAGCAAAAAAGCTGTTTCTATCTTTGCAG
Mg38              TGAGCTACGCCTCAAGNTATTTAACCGAATGAGTATCAGGACCCTACTTTTTAAGCAAAAAAGCTGTTTCTATCTTTGCNG
Mg41              TGAGCTACGCCTCAAGRTANTTAACCGAATGAGTATCAGGACCCTACTTTTTAAGCAAAAAAGCTGTTTCTATCTTTGCAG
Mg72              TGAGCTACGCCTCAAGGTATTTAACCGAATGAGTATCAGGACCCTACTTTTTAAGCAAAAAAGCTGTTTCTATCTTTGCAG
Mg77              TGAGCTACGCCTCAAGGTATTTAACCGAATGAGTATCAGGACCCTACTTTTTAAGCAAAAAAGCTGTTTCNATCTTTGCAG
Nv122             TGAGCTACGCCTCAAGGTATTTAACCGAATGAGTATCAGGACCCTACTTTTTAAGCAAAAAAGCTGTTTCTATCTTTGCAG
Nv123             TGAGCTACGCCTCAAGGTANTTAACCGAATGAGTATCAGGACCCTACTTTTTAAGCAAAAAAGCTGTTTCTATCTTTGCAG
Nv125             TGAGCTACGCCTCAAGGTATTTAACCGAATGAGTATCAGGACCCTACTTTTTAAGCAAAAAAGCTGTTTCTATCTTTGCAG
Nv136             TGAGCTACGCCTCAAGGTATTTAACNGAATGNGTATCAGGACCCNACTTTTTAAGCAAAAAAGCTGTTTCTATCTTTGCAG
//                   -            -                      *           *          **                 |299|
Ck11              ATGAAGTGAATCAAAGGCAATTCCTTTTTCATCCTCGGCCATCGACGCATCGAGGTTAGTATTGAGGATATAGTTGATATTCATGTCACCAAAACATCATGTGACGTCCTAAGAAAACAAATAAAGATCACTCATAAATCCAGATAGTACTTACAAAACTCGAAAACAACAAAGTTGCCTCTTCGGGAACAAAAGACAAATAATCAGGGTTGGCAACTGCCTCATCAGCATCGGCTG
Ck12              ATGAAGTGAATCAAAGGCAATTCCTTTTTCATCCTCGGCCATCGACGCATCTAGGTTAGTATTGAGGATATAGTTGATATTCATGTCACCAAAACTTCATGTGACGTCCTAAGAAAACAAATAAAGATCACTCATAAATCCAGATAGTACTTACAAAACTCGAAAACAACAAAGTTGCCTCTTCGGGAACAAAAGACAAAGGATCAGGGTTGCCAACTGCCTCATCAGCATCGGCTG
Ck20              ATGAAGTGAATCAAAGGCAATTCCTTTTTCATCCTCGGCCATCGACGCATCGAGGTTAGTATTGAGGATATAGTTGATATTCATGTCACCAAAACATCATGTGACGTCCTAAGAAAACAAATAAAGATCACTCATAAATCCAGATAGTACTTACAAAACTCGAAAACAACAAAGTTGCCTCTTCGGGAACAAAAGACAAATAATCAGGGTTGGCAACTGCCTCATCAGCATCGGCTG
Ck21              ATGAAGTGAATCAAAGGCAATTCCTTTTTCATCCTCGGCCATCGACGCATCGAGGTTAGTATTGAGGATATAGTTGATATTCATGTCACCAAAACTTCATGTGACGTCCTAAGAAAACAAATAAAGATCACTCATAAATCTAGATAGTACTTACAAAACTCGAAAACAACAAAGTTGCCTCTTCGGGAACAAAAGACAAAGCATCAGGGTTGGCAACTGCCTCATCAGCATCGGCTG
Ck26              ATGAAGTGAATCAAAGGCAATTCCTTTTTCATCCTCGGCCATCGACGCATCGAGGTTAGTATTGAGGATATAGTTGATATTCATGTCACCAAAACTTCATGTGATGTCGTAAGAAAACAAATAAAGATCACTCATAAATCCAGATAGTACTTACAAAACTCAAAAACAACAAAGTTGCCTCTTCGGGAACAAAAGACAAAGGATCAGGGTTGGCAACTGCCTCATCAGCATCGGCTG
Ck32              ATGAAGTGAATCAAAGGCAATTCCTTTTTCATCCTCGGCCATCGACGCATCGAGGTTAGTATTGAGGATATAGTTGATATTCATGTCACCAAAACTTCATGTGACGTCCTAAGAAAACAAATAAAGATCACTCATAAATCCAGATAGTACTTACAAAACTCAAAAACAACAAAGTTGCCTCTTCGGGAACAAAAGACAAAGGATCAGGGTTGGCAACTGCCTCATCAGCATCGGCTG
Ck34              ATGAAGTGAATCAAAGGCAATTCCTTTTTCATCCTCGGCCATCGACGCATCGAGGTTAGTATTGAGGATATAGTTGATATTCATGTCACCAAAACTTCATGTGAYGTCSTAAGAAAACAAATAAAGATCACTCATAAATCCAGATAGTACTTACAAAACTCAAAAACAACAAAGTTGCCTCTTMGGGAACAAAAGACAAAGGATCAGGGTTGGMAACTGCCTCATCAGCATCGGCTG
Ck35              ATGAAGTGAATCAAAGGCAATTCCTTTTTCATCCTCGGCCATCGACGCATCGAGGTTAGTATTGAGGATATAGTTGATATTCATGTCACCAAAACTTCATGTGACGTCCTAAGAAAACAAATAAAGATCACTCATAAATCCAGATAGTACTTACAAAACTCAAAAACAACAAAGTTGCCTCTTCGGGAACAAAAGACAAAGGATCAGGGTTGGCAACTGCCTCATCAGCATCGGCTG
Ck50              ATGAAGTGAATCAAAGGCAATTCCTTTTTCATCCTCGGCCATCGACGCATCGAGGTTAGTATTGAGGATATAGTTGATATTCATGTCACCAAAACTTCATGTGATGTCGTAAGAAAACAAATAAAGATCACTCATAAATCCAGATAGTACTTACAAAACTCAAAAACAACAAAGTTGCCTCTTAGGGAACAAAAGACAAAGGATCAGGGTTGGCAACTGCCTCATCAGCATCGGCTG
Ck54              ATGAAGTGAATCAAAGGCAATTCCTTTTTCATCCTCGGCCATCGACGCATCGAGGTTAGTATTGAGGATATAGTTGATATTCATGTCACCAAAACTTCATGTGAYGTCSTAAGAAAACAAATAAAGATCACTCATAAATCCAGATAGTACTTACAAAACTCAAAAACAACAAAGTTGCCTCTTMGGGAACAAAAGACAAAGGATCAGGGTTGGMAACTGCCTCATCAGCATCGGCTG
Ck54_R            ATGAAGTGAATCAAAGGCAATTCCTTTTTCATCCTCGGCCATCGACGCATCGAGGTTAGTATTGAGGATATAGTTGATATTCATGTCACCAAAACTTCATGTGAYGTCSTAAGAAAACAAATAAAGATCACTCATAAATCCAGATAGTACTTACAAAACTCAAAAACAACAAAGTTGCCTCTTMGGGAACAAAAGACAAAGGATCAGGGTTGGMAACTGCCTCATCAGCATCGGCTG
Ck56              ATGAAGTGAATCAAAGGCAATTCCTTTTTCATCCTCGGCCATCGACGCATCGAGGTTAGTATTGAGGATATAGTTGATATTCATGTCACCAAAACTTCATGTGACGTCCTAAGAAAACAAATAAAGATCACTCATAAATCCAGATAGTACTTACAAAACTCAAAAACAACAAAGTTGCCTCTTAGGGAACAAAAGACAAAGGATCAGGGTTGGCAACTGCCTCATCAGCATCGGCTG
//                                                                   -                                           *        *   *                               -                    *                     *                **          -*                       |300|
Ck26              CAGCAGTATTTGATGGGTGACGAGGATCAAAGGGCATCTTTTGATGGCCAGTTAAGTCGTAATTTGGGCAACACCGAGCTAYTTAAATCAAAGCAG
Dm100             CAGCAATATTTGATGGGTGATGAGGATCAAAGGGCATCTTTTGATGGTAAGTTAAGTCGTAACTTGGGCAACACCGGGCTACTTAAATCCAAGCAG
Mg37              CAGCAATATTTGATGGGTGATGAGGATCAAAGGGCATCTTTTGATGGTAAGTTAAGTCGTAACTTGGGCAACACCGGGCTACTTAAATCCAAGCAG
Mg39              CAGCAATATTTGATGGGTGATGAGGATCAAAGGGCATCTTTTGATGGTAAGTTAAGTCGTAACTTGGGCAACACCGGGCTACTTAAATCCAAGCAG
Mg40              CAGCAATATTTGATGGGTGATGAGGATCAAAGGGCATCTTTTGATGGTAAGTTAAGTCGTAACTTGGGCAACACCGGGCTACTTAAATCCAAGCAG
Pa140             CAGCARTATTTGATGGGTGATGAGGATCAAAGGGCATCTTTTGATGGTAAGTTAAGTCGTAAYTTGGGCAACACCSAGCTACTTAAATCMAAGCAG
Pa141             CAGCARTATTNGATGGGTGATGAGGATCAAAGGGCATCTTTTGATGGTAAGTTAAGTCGTAAYTTGGGCAACACCSAGCTACTTAAATCMAAGCAG
Pa145             CAGCARTATTTGATGGGTGATGAGGATCAAAGGGCATCTTTTGATGGTAAGTTAAGTCGTAAYTTGGGCAACACCSAGCTACTTAAATCMAAGCAG
Pa147_R           -AGCARTATTTGATGGGTGATGNGGATCAAAGGGCATCTTTTGATGGTAAGTTAAGTCGTAAYTTGGGCAACACCSAGCTACTTAAATCMAAGCAG
Pa158             CAGCARTATTTGATGGGTGATGAGGATCAAAGGGCATCTTTTGATGGTAAGTTAAGTCGTAAYTTGGGCAACACCSAGCTACTTAAATCMAAGCAG
//                     *              -                          --             *            **    -       *      |301|
Ck2               CTGCAAGTGGAGAACCAACATAATGCAAGTTCCTAATCAAACGACCATGACAATAACAAGAGACCAGATAAAAAGTTTGCCCAAAGATATACCAGTGCCACRCTACACGACCACACCAACAGAGAATCTACTCGGTGAGCATACCTTGCTCACAGGACTTCCAATGAATGTCTCSTATGGGCCTTCTTTTGCAG
Ck26              CTGCAAGTGGAGAACCAACATAATGCAAGTTCCTAATCAAACGACCATGACAATAACAAGAGACCAGATAAAAAGTTTGCCCAAAGATATACCAGTGCCACACTACACGACCACACCAACAGAGAATCTACTCGGTGAGCATACCTTGCTCACAGGACTTCCAATGAATGTCTCGTATGGGCCTTCTTTTGCAG
Ck29              CTGCAAGTGGAGRACCAACATAATGCAAGTTCCTAATCAAACGACCATGACAATAACAAGAGACCAGATAAAAAGTTTGCCCAAAGATATACCAGTGCCACACTACACGACCACACCAACAKAGAATCTACTCGGTGAGCATACCTTGCTCACAGGAMTTCCAATGAATGTCTCGTATGGGCCTTCTTTTGCAG
Ck32              CTGCAAGTGGAGAACCAACATAATGCAAGTTCCTAATCAAACGACCATGACAATAACAAGAGACCAGATAAAAAGTTTGCCCAAAGATATACCAGTGCCACACTACACGACCACACCAACAGAGAATCTACTCGGTGAGCATACCNTGCTCACAGGACTTCCAATGAATGTCTCGTATGGGCCTTCTTTTGCAG
Ck34              CTGCAAGTGGATAACCAACATAATGCAAGTTCCTAATCAAACGACCATGACAATAACAAGAGACCAGATAAAAAGTTTGCCCAAAGATATAACAGTGCCACACTACACGACCACACCAACAGAGAATCTACTCGGTGAGCATACCTTGCTCACAGGACTTCCAATGAATGTCTCGTATGGGCCTTTTTTTGCAG
Ck35              CTGCAAGTGGAKAACCAACATAATGCAAGTTCCTAATCAAACGACCATGACAATAACAAGAGACCAGATAAAAAGTTTGCCCAAAGATATAMCAGTGCCACACTACACGACCACACCAACAKAGAATCTACTCGGTGAGCATACCTTGCTCACAGGAMTTCCAATGAATGTCTCGTATGGGCCTTYTTTTGCAG
Ck36              CTGCAAGTGGAKAACCAACATAATGCAAGTTCCTAATCAAACGACCATGACAATAACAAGAGACCAGATAAAAAGTTTGCCCAAAGATATAMCAGTGCCACACTACACGACCACACCAACAKAGAATCTACTCGGTGAGCATACCTTGCTCACAGGAMTTCCAATGAATGTCTCGTATGGGCCTTYTTTTGCAG
Ck49              CTGCAAGTGGAGAACCAACATAATGCAAGTTCCTAATCAAACGACCATGACAATAACAAGAGACCAGATAAAAAGTTTGCCCAAAGATATACCAGTGCCACACTACACGACCACACCAACAGAGAATCTACTCGGTGAGCATACCTTGCTCACAGGACTTCCAATGAATGTCTCGTATGGGCCTTCTTTYGCAG
Ck50              CTGCAAGTGGAGAACCAACATAATGCAAGTTCCTAATCAAACGACCATGACAATAACAAGAGACCAGATAAAAAGTTTGCCCAAAGATATACCAGTGCCACACTACACGACCACACCAACAGAGAATCTACTCGGTGAGCATACCTTGCTCACAGGACTTCCAATGAATGTCTCGTATGGGCCTTCTTTTGCAG
Ck51              -TGCAAGTGGAGAACCAACATAATGCAAGTTCCTAATCAAACGACCATGACAATAACAAGAGACCAGATAAAAAGTTTGCCCAAAGATATACCAGTGCCACACTACACGACCACACCAACAGAGAATSTACTCGGTGAGCATACCTTGCTCACAGGACTTCCAATGAATGTCTCGTATGGGCCTTCTTTTGCAG
Ck54              CTGCAAGTGGAGAACCAACATAATGCAAGTTCCTAATCAAACGACCATGACAATAACAAGAGACCAGATAAAAAGTTTGCCCAAAGATATACCAGTGCCACACTACACGACCACACCAACAGAGAATSTACTCGGTGAGCATACCTTGCTCACAGGACTTCCAATGAATGTCTCGTATGGGCCTTCTTTYGCAG
Ck54_R            CTGCAAGTGGAGAACCAACATAATGCAAGTTCCTAATCAAACGACCATGACAATAACAAGAGACCAGATAAAAAGTTTGCCCAAAGATATACCAGTGCCACACTACACGACCACACCAACAGAGAATSTACTCGGTGAGCATACCTTGCTCACAGGACTTCCAATGAATGTCTCGTATGGGCCTTCTTTYGCAG
Ck56              CTGCAAGTGGAGAACCAACATAATGCAAGTTCCTAATCAAACGACCATGACAATAACAAGAGACCAGATAAAAAGTTTGCCCAAAGATATACCAGTGCCACACTACACGACCACACCAACAGAGAATCTACTCGGTGAGCATACCTTGCTCACAGGACTTCCAATGAATGTCTCGTATGGGCCTTCTTTCGCAG
//                           *-                                                                              *         -                   *     *                             *                -          *   *    |302|
Ck1               ATAGGTTGTTAATAATTTGAGAAAATTCATTTTGAGTGCCCAAGTAAAGCCAGTCATTCCTTCTACTAAATTTTTCCCGGAATGGCTTTATTTTGGAAATAGAATTTTCCTTGTATCTACAATAAAAACTCACCAGTGTTTCCAGTGAAGATGCTCGGTTGTACACCGCTG
Ck26              ATAGGTTGTTAATAATTTGAGAAAATTCATTTTGAGTGCCCAAGTAAAGCCAGTCATTCCTTCTACTAAATTTTTCCCAGTATGGCTTTATTTTGGAAATAGAATTTTCCTTGTATCTACAATAAAAACTCACCAGTGTTTCCAGTGAAGATGCTCGGTTGTACACCGCTG
Ck32              ATAGGTTGTTAATAATTTGAGAAAATTCATTTTGNGTGCCCAAGTAAAGCCAGTCATTCCTTCTACTAAATNTTTCCCAGTATGGCTTTATTTTGGAAATAGAATTTTCCTTGTATCTACAATAAAAACTCACCAGTGTTTCCAGTGAAGATGCTCGGNTGTACACCGCTG
Ck34              ATAGGTTGTTAATAATTTGAGAAAATTCATTTTGAGTGCCCAAGTAAARCCAGTCATTCCTTCTACTAAATTTTTCCCAGTATGGCTTTATTTTGGAAATAGAATTTTCCTTGTATCTACAATAAAAACTCACCAGTGTTTCCAGTGAAGATGCTCGGTTGTACACCGCTG
Ck35              ATAGGTTGTTAATAATTTGAGAAAATTCATTTTGAGTGCCCAAGTAAAGCCAGTCATTCCTTCTACTAAATTTTTCCCAGTATGGCTTTATTTTGGAAATAGAATTTTCCTTGTATCTACAATAAAAACTCACCAGTGTTTCCAGTGAAGATGCTCGGTTGTACACCGCTG
Ck36              ATAGGTTGTTAATAATTTGAGAAAATTCATTTTGAGTGCCCAAGTAAAGCCAGTCATTCCTTCTACTAAATTTTTCCCAGTATGGCTTTATTTTGGAAATAGAATTTTCCTTGTATCTACAATAAAAACTCACCAGTGTTTCCAGTGAAGATGCTCGGTTGTACACCGCTG
Ck50              ATAGGTTGTTAATAATTTGAGAAAATTCATTTTGAGTGCCCAAGTAAAGCCAGTCATTCCTTCTACTAAATTTTTCCCAGTATGGCTTTATTTTGGAAATAGAATTTTCCTTGTATCTACAATAAAAACTCACCAGTGTTTCCAGTGAAGATGCTCGGTTGTACACCGCTG
Ck51              ATAGGTTGTTAATAATTTGAGAAAATTCATTTTGAGTGCCCAAGTAAAGCCAGTCATTCCTTCTACTAAATTTTTCCCAGTATGGCTTTATTTTGGAAATAGAATTTTCCTTGTATCTACAATAAAAACTCACCAGTGTTTCCAGTGAAGATGCTCGGTTGTACACCGCTG
Ck54              ATAGGTTGTTAATAATTTGAGAAAATTCATTTTGAGTGCCCAAGTAAAGCCAGTCATTCCTTCTACTAAATTTTTCCCAGTATGGCTTTATTTTGGAAATAGAATTTTCCTTGTATCTACAATAAAAACTCACCAGTGTTTCCAGTGAAGATGCTCGGTTGTACACCGCTG
Ck54_R            ATAGGTTGTTAATAATTTGAGAAAATTCATTTTGAGTGCCCAAGTAAAGCCAGTCATTCCTTCTACTAAATTTTTCCCAGTATGGCTTTATTTTGGAAATAGAATTTTCCTTGTATCTACAATAAAAACTCACCAGTGTTTCCAGTGAAGATGCTCGGTTGTACACCGCTG
//                                                                -                             - -                                                                                          |303|
Ck26              TGGCATGCTTCTATTGGGCATTGTCCTTATGTTCCCCTTGTCGAYAGCAG
Ck32              TGGCATGCTTCTATTGGGCATTGTCCTTATGTTCCCCTTGTCGATAGCAG
Ck85_R            TGGCATGCTTCTATTGGGCATTGTCCTTATGTTCCCCTTGTCGATAGCAG
Ck98              TGGCATGCTTCTATTNGGCATTGTCCTTATGTTCCCCTTGTCGATRGCAG
Mg59              TGGCATGCTTCTATTGGGCATTGTCCTTATGTTCCCCTTGTCGATAGCAG
Mg72              TGGCATGCTTCTATTGGGCATTGTCCTTATGTTCCCCTTGTCGATAGCAG
Pa141             TGGCATGCTTCTATTTGGCATTGTCCTTATGTTCCCCTTGTCGATGGCAG
Pa147             TGGCATGCTTCTATTKGGCATTGTCCTTATGTTCCCCTTGTCGATRGCAG
Pa147_R           TGGCATGCTTCTATTKGGCATTGTCCTTATGTTCCCCTTGTCGATRGCAG
Pa154             TGGCATGCTTCTATTKGGCATTGTCCTTATGTTCCCCTTGTCGATRGCAG
Pa158             TGGCATGCTTCTATTKGGCATTGTCCTTATGTTCCCCTTGTCGATRGCAG
//                               *                            -*    |304|
Ck17              GCATTTTGGGTGATCACCTTAAAACTTGTTTCTTGTTTTGTTTTATGGTATGNAAGAGCTAGAAATTTCGTATGGATTCTCCTCCTCAAAAAGTCAGCTGATCTTTACATGATGACGCAGCGGACAATA---TAGTAGTAGGTTTAGGGATCCACACGTTCA-CCCCCAGAAATTAGAGAAAACTCTCAAAGGATGAATAATTTGTTGTTAGCCACCTCCCTNAGGCAG
Ck23              GNATTTTGGGTGATCACCTTAAAACTTGTTTCTTGTTTTGTTTTATGGTATGAAAGAGCTAGAAATTTCGTATGGATTCTCCTCCTCAAAANGTCAGCTGATCTTTACATGATGACGCAGCGGACAATA---TAGTAGTAGGTTTAGGGATCCACACGTTCA-CCCCCAGAAATTAGAGAAAACTCTCAAAGGATGAATAATTTGTTGTTAGCCACCTCCCTAAGGCAG
Ck26              GCATTTTGGGTGATCACCTTAAAACTTGTTTCTTGTTTTGTTTTATGGTATGAAAGARCTAGAAATTTCGTATGGATTCTCCTCCTCAAAAAGTCAGCTGATCTTTACAAGATGACGCAGCGGACAATATAGTAGTAGTAGGTTTAGGGATCCACACGTTCACCCCCCAGAAATTAGAGAAAACTCTCAAAGGATGAATAATTTGTTGTTAGCCACCTCCCTAAGGCAG
Ck32              GCATTTTGGGTGATCACCTTAAAACTTGTTTCTTGTTTTGTTTTATGGTATGAAAGAGCTAGAAATTTCGTATGGATTCTCCTCCTCAAAAAGTCAGCAGATCTTTACAAGATGACGCAGCGGACAATA---TAGTAGTAGGTTTAGGGATCCACACGTTCA-CCCCCAGAAATTAGAGAAAACTCTCAAAGGATGAATAATTTGTTGTTAGCCACCTCCCTAAGGCAG
Ck34              GCATTTTGGGTGATCACCTTAAAACTTGTTTCTTGTTTTGTTTTATGGTATGAAAGAGCTAGAAATTTCGTATGGATTCTCCTCCTCAAAAAGTCAGCTGATCTTTACAAGATGACGCAGCGGACAATATAGTAGWAGTAGGTTTAGGGATCCACACGTTCA-CCCCCAGAAATTAGAGAAAACTCTCAAAGGATGAATAATTTGTTGTTAGCCACCTCCCTAAGGCAG
Ck35              GCATTTTGGGTGATCACCTTAAAACTTGTTTCTTGTTTTGTTTTATGGTATGAAAGAGCTAGAAATTTCGTATGGATTCTCCTCCTCAAAAAGTCAGCTGATCTTTACAAGATGACGCAGCGGACAATATAGTAGTAGTAGGTTTAGGGATCCACACGTTCA-CCCCCAGAAATTAGAGAAAACTCTCAAAGGATGAATAATTTGTTGTTAGCCACCTCCCTAAGGCAG
Ck50              GCATTTTGGGTGATCACCTTAAAACTTGTTTCTTGTTTTGTTTTATGGTATGAAAGAGCTAGAAATTTCGTATGGATTCTCCTCCTCAAAAAGTCAGCTGATCTTTACAAGATGACKCAGCGGACAATA---TAGTAGTAGGTTTAGGGATCCACACGTTCA-CCCCCAGAAATTAGAGAAAACTCTCAAAGGATGAATAATTTGTTGTTAGCCACCTCCCTAAGGCAG
Ck54              GCATTTTGGGTGATCACCTTAAAACTTGTTTCTTGTTTTGTTTTATGGTATGAAAGAGCTAGAAATTTCGTATGGATTCTCCTCCTCAAAAAGTCAGCTGATCTTTACAAGATGACGCAGCGGACAATA---TAGTAGTAGGTTTAGGGATCCACACGTTCA-CCCCCAGAAATTAGAGAAAACTCTCAAAGGATGAATAATTTGTTGTTAGCCACCTCCCTAAGGCAG
Ck54_R            GCATTTTGGGTGATCACCTTAAAACTTGTTTCTTGTTTTGTTTTATGGTATGAAAGAGCTAGAAATTTCGTATGGATTCTCCTCCTCAAAAAGTCAGCTGATCTTTACAAGATGACGCAGCGGNCAATA---TAGTAGTAGGTTTAGGGATCCACACGTTCA-CCCCCAGAAATTAGAGAAAACTCTCAAAGGANGAATAATTTGTTGTTAGCCACCTCCCTAAGGCAG
Ck56              GCATTTTGGGTGATCACCTTAAAACTTGTTTCTTGTTTTG-TTTATGGTATGAAAGAGCTAGAAATTTCGTATGGATTCTCCTCCTCAAAAAGTCAGCTGATCTTTACAAGATGACTCAGCGGACAATA---TAGTAGTAGGTTTAGGGATCCACACGTTCA-CCCCCAGAAATTAGAGAAAACTCTCAAAGGATGAATAATTTGTTGTTAGCCACCTCCCTAAGGCAG
//                                                                         -                                        -          *      *                  -                                                                                             |305|
Ck1               CAGCGGTTAAGGACACTCATCAGTAAGAAGTTTTATTCATACATAAGAGCCATTGATTTTGCTCTTCCGAATTTTTCTTTCATTTTTCATGTGAAAGGTCCTTAGTCAAGACGAAACGCCATTCCTCTACAGTGTGGTTTTTGGGGAGGGAGTTGTTAATGATGCTACCTCGATTGTGCTTTTCAACTCAGTCCAGTCTCTCGATTTCAGCAG
Ck10              CAGCGGTTAASGACACTCATCAGTAAGAAGTTTTATTCATACATAAGAGCCATTGATTTTGCTCTTCCGAATTTTTCTTTCATTTTTCATGTGAAAGGTCCTTAGTCAAGACGAAACGCCATTCCTCTACAGTGTGGTTTTTGGGGAGGGAGTTGTTAATGATGCTACCTCGATTGTGCTTTTCAACTCAGTCCAGTCTCTCGATTTCAGCA-
Ck11              CAGCGGTTAAGGACACTCATCAGTAAGAAGTTTTATTCATACATAAGAGCCATTGATTTTGCTCTTCCGAATTTTTCTTTCATTTTTCATGTGAAAGGTCCTTAGTCAAGACGAAACGCCATTCCTCTACAGTGTGGTTTTTGGGGAGGGAGTTGTTAATGATGCTACCTCGATTGTGCTTTTCAACTCAGTCCAGTCTCTCGATTTCAGCAG
Ck12              CAGCGGTTAAGGACACTCATCAGTAAGAAGTTTTATTCATACATAAGAGCCATTGATTTTGYTCTTCCGAATTTTTCTTTCATTTTTCATGTGAAAGGTCCTTAGTCAAGACGAAACGCCATTCCTCTACAGTGTGGTTTTTGGGGAGGGAGTTGTTAATGATGCTACCTCGATTGTGCTTTTCAACTCAGTCCAGTCTCTCGATTTCAGCAG
Ck17              CAGCGGTTAAGGACACTCATCAGTAAGAAGTTTTATTCATACATAAGAGCCATTGATTTTGCTCTTCCGAATTTTTCTTTCATTTTTCATGTGAAAGGTCCTTAGTCAAGACGAAACGCCATTCCTCTACAGTGTGGTTTTTGGGGAGGGAGTTGTTAATGATGCTACCTCGATTGTGCTTTTCAACTCAGTCCAGTCTCTCGATTTCAGCAG
Ck2               CAGCGGTTAAGGACACTCATCAGTAAGAAGTTTTATTCATACATAAGAGCCATTGATTTTGCTCTTCCGAATTTTTCTTTCATTTTTCATGTGAAAGGTCCTTAGTCAAGACGAAACGCCATTCCTCTACAGTGTGGTTTTTGGGGAGGGAGTTGTTAATGATGCTACCTCGATTGTGCTTTTCAACTCAGTCCAGTCTCTCGATTTCAGCAG
Ck20              CAGCGGTTAASGACACTCATCAGTAAGAAGTTTTATTCATAYATAAGAGCCATTGATTTTGCTCTTCCGAATTTTTCTTTCATTTTTCATGTGAAAGGTCCTTAGTCAAGACGAAACGCCATTCCTCTACAGTGTGGTTTTTGGGGAGGGAGTTGTTAATGATGCTACCTCGATTGTGCTTTTCAACTCAGTCCAGTCTCTCGATTTCAGCAG
Ck21              CAGCGGTTAAGGACACTCATCAGTAAGAARTTTTATTCATACATAAGAGCCATTGATTTTGCTCTTCCGAATTTTTCTTTCATTTTTCATGTGAAAGGTCCTTAGTCAAGACGAAACGCCATTCCTCTACAGTGTGGTTTTTGGGGAGGGAGTTGTTAATGATGCTACCTCGATTGTGCTTTTCAACTCAGTCCAGTCTCTCGATTTCAGCAG
Ck22              CAGCGGTTAAGGACACTCATCAGTAAGAAGTTTTATTCATAYATAAGAGCCATTGATTTTGCTCTTCCGAATTTTTCTTTCATTTTTCATGTGAAAGGTCCTTAGTCAAGACGAAACGCCATTCCTCTACAGTGTGGTTTTTGGGGAGGGAGTTGTTAATGATGCTACCTCGATTGTGCTTTTCAACTCAGTCCAGTCTCTCGATTTCAGCAG
Ck23              CAGCGGTTAAGGACACYCATCAGTAAGAAGTTTTATTCATACATAAGAGCCATTGATTTTGCTCTTCCGAATTTTTCTTTCATTTTTCATGTGAAAGGTCCTTAGTCAAGACGAAACGCCATTCCTCTACAGTGTGGTTTTTGGGGAGGGAGTTGTTAATGATGCTACCTCGATTGTGCTTTYCAACTCAGTCCAGTCTCTCGATTTCAGCAG
Ck26              CAGCGGTTAAGGACACTCATCAGTAAGAAGTTTTATTCATACATAAGAGCCATTGATTTTGCTCTTCCGAATTTTTCTTTCATTTTTCATGTGAAAGGTCCTTAGTCAAGACGAAACGCCATTCCTCTACAGTGTGGTTTTTGGGGAGGGAGTTGTTAATGATGCTACCTCGATTGTGCTTTTCAACTCAGTCCAGTCTCTCGATTTCAGCAG
Ck29              CAGCGGTTAAGGACACTCATCAGTAAGAAGTTTTATTCATACATAAGAGCCATTGATTTTGCTCTTCCGAATTTTTCTTTTATTTTTCATGTGAAAGGTCCTTAGTCAAGACGAAACGCCATTCCTCTACAGTGTGGTTTTTGGGGAGGGAGTTGTTAATGATGCTACCTCGATTGTGCTTTTCAACTCAGTCCAGTCTCTCGATTTCAGCAG
Ck3               CAGCGGTTAAGGACACTCATCAGTAAGAAGTTTTATTCATAYATAAGAGCCATTGATTTTGCTCTTCCGAATTTTTCTTTCATTTTTCATRTGAAAGGTCCTTAGTCAAGACGAAACGCCATTCCTCTACAGTGTGGTTTTTGGGGAGGGAGTTGTTAATGATGCTACCTCGATTGTGCTTTTCAACTCRGTCCAGTCTCTCGATTTCAGCAG
Ck32              CAGCGGTTAAGGACACTCATCAGTAAGAAGTTTTATTCATACATAAGAGCCATTGATTTTGCTCTTCCGAATTTTTCTTTCATTTTTCATGTGAAAGGTCCTTAGTCAAGACGAAACGCCATTCCTCTACAGTGTGGTTTTTGGGGAGGGAGTTGTTAATGATGCTACCTCGATTGTGCTTTTCAACTCAGTCCAGTCTCTCGATTTCAGCAG
Ck34              CAGCGGTTAAGGACACTCATCAGTAAGAAGTTTTATTCATACATAAGAGCCATTGATTTTGCTCTTCCGAATTTTTCTTTYATTTTTCATGTGAAAGGTCCTTAGTCAAGACGAAACGCCATTCCTCTACAGTGTGGTTTTTGGGGAGGGAGTTGTTAATGATGCTACCTCGATTGTGCTTTTCAACTCAGTCCAGTCTCTCGATTTCAGCAG
Ck35              CAGCGGTTAAGGACACTCATCAGTAAGAAGTTTTATTCATACATAAGAGCCATTGATTTTGCTCTTCCGAATTTTTCTTTYATTTTTCATGTGAAAGGTCCTTAGTCAAGACGNAACGCCATTCCTCTACAGTGTGGTTTTTGGGGAGGGAGTTGTTAATGATGCTACCTCGATTGTGCTTTTCAACTCAGTCCAGTCTCTCGATTTCAGCAG
Ck36              CAGCGGTTAAGGACACTCATCAGTAAGAAGTTTTATTCATACATAAGAGCCATTGATTTTGCTCTTCCGAATTTTTCTTTCATTTTTCATGTGAAAGGTCCTTAGTCAAGACGAAACGCCATTCCTCTACAGTGTGGTTTTTGGGGAGGGAGTTGTTAATGATGCTACCTCGATTGTGCTTTTCAACTCAGTCCAGTCTCTCGATTTCAGCAG
Ck4               CAGCGGTTAAGGACACTCATCAGTAAGAAGTTTTATTCATACATAAGAGCCATTGATTTTGCTCTTCCGAATTTTTCTTTCATTTTTCATGTGAAAGGTCCTTAGTCAAGACGAAACGCCATTCCTCTACAGTGTGGTTTTTGGGGAGGGAGTTGTTAATGATGCTACCTCGATTGTGCTTTTCAACTCAGTCCAGTCTCTCGATTTCAGCAG
Ck49              CAGCGGTTAAGGACACTCATCAGTAAGAAGTTTTATTYATACATAAGAGCCATTGATTTTGCTCTTCCGAATTTTTCTTTCATTTTTCATGTGAAAGGTCCTTAGTCAAGACGAAACGCCATTCCTCTACAGTGTGGTTTTTGGGGAGGGAGTTGTTAATGATGCTACCTCGATTGTGCTTTTCAACTCAGTCCAGTCTCTCGATTTCAGCAG
Ck50              CAGCGGTTAAGGACACTCATCAGTAAGAAGTTTTATTYATACATAAGAGCCATYGATTTTGCTCTTCCGAATTTTTCTTTCATTTTTCATGTGAAAGGTCCTTAGTCAAGACGAAACGCCATTCCTCTACAGTGTGGTTTTTGGGGAGGGAGTTGTTAATGATGCTACCTCGATTGTGCTTTTCAACTCAGTCCAGTCTCTCGATTTCAGCAG
Ck51              CAGCGGTTAAGGACACTCATCAGTAAGAAGTTTTATTCATACATWAKAGCCATTGATTTTGCTCTTCCGAATTTTTCTTTCATTTTTCATGTGAAAGGTCCTTAGTCAAGACGAAACGCCATTCCTCTACAGTGTGGTTTTTGGGGAGGGAGTTGTTAATGATGCTACCTCGATTGTGCTTTTCAACTCAGTCCAGTCTCTCGATTTCAGCAG
Ck54              CAGCGGTTAAGGACACTCATCAGTAAGAAGTTTTATTYATACATWAKAGCCATTGATTTTGCTCTTCCGAATTTTTCTTTCATTTTTCATGTGAAAGGTCCTTAGTCAAGACGAAACGCCATTCCTCTACAGTGTGGTTTTTGGGGAGGGAGTTGTTAATGATGCTACCTCGATTGTGCTTTTCAACTCAGTCCAGTCTCTCGATTTCAGCAG
Ck54_R            CAGCGGTTAAGGACACTCATCAGTAAGAAGTTTTATTYATACATWAKAGCCATTGATTTTGCTCTTCCGAATTTTTCTTTCATTTTTCATGTGAAAGGTCCTTAGTCAAGACGAAACGCCATTCCTCTACAGTGTGGTTTTTGGGGAGGGAGTTGTTAATGATGCTACCTCGATTGTGCTTTTCAACTCAGTCCAGTCTCTCGATTTCAGCAG
Ck56              CAGCGGTTAAGGACACTCATCAGTAAGAAGTTTTATTYATACATAAGAGCCATYGATTTTGCTCTTCCGAATTTTTCTTTCATTTTTCATGTGAAAGGTCCTTAGTCAAGACGAAACGCCATTCCTCTACAGTGTGGTTTTTGGGGAGGGAGTTGTTAATGATGCTACCTCGATTGTGCTTTTCAACTCAGTCCAGTCTCTCGATTTCAGCAG
Ck7               CAGCGGTTAAGGACACTCATCAGTAAGAAGTTTTATTCATAYATAAGAGCCATTGATTTTGCTCTTCCGAATTTTTCTTTCATTTTTCATRTGAAAGGTCCTTAGTCAAGACGAAACGCCATTCCTCTACAGTGTGGTTTTTGGGGAGGGAGTTGTTAATGATGCTACCTCGATTGTGCTTTTCAACTCRGTCCAGTCTCTCGATTTCAGCAG
Mg37              CAGCGTTTAAGGACACTCATCAGTAAGAAGTTTTATTCATACATAAGAGCCATTGATTTTGCTCTTCCGAATTTTTCTTTCATTTTTCATGTGAAAGGTCCTTAGTCAAGACGAAACGCCATTCCTCTACAGTGTGGTTTTTGGGGAGGGAGTTGTTAATGATGCTACCTCGATTGTGCTTTTCAACTCAGTCCAGAGTCTCGATTTCAGCAG
Mg38              CAGCGTTTAAGGACACTCATCAGTAAGAAGTTTTATTCATACATAAGAGCCATTGATTTTGCTCTTCCGAATTTTTCTTTCATTTTTCATGTGAAAGGTCCTTAGTCAAGACGAAACGCCATTCCTCTACAGTGTGGTTTTTGGGGAGGGAGTTGTTAATGATGCTACCTCGATTGTGCTTTTCAACTCAGTCCAGAGTCTCGATTTCAGCAG
Mg39              CAGCGTTTAAGGACACTCATCAGTAAGAAGTTTTATTCATACATAAGAGCCATTGATTTTGCTCTTCCGAATTTTTCTTTCATTTTTCATGTGAAAGGTCCTTAGTCAAGACGAAACGCCATTCCTCTACAGTGTGGTTTTTGGGGAGGGAGTTGTTAATGATGCTACCTCGATTGTGCTTTTCAACTCAGTCCAGAGTCTCGATTTCAGCAG
Mg40              -AGCGTTTAAGGACACTCATCAGTAAGAAGTTTTATTCATACATAAGAGCCATTGATTTTGCTCTTCCGAATTTTTCTTTCATTTTTCATGTGAAAGGTCCTTAGTCAAGACGAAACGCCATTCCTCTACAGTGTGGTTTTTGGGGAGGGAGTTGTTAATGATGCTACCTCGATTGTGCTTTTCAACTCAGTCCAGAGTCTCGATTTCAGCAG
Mg40_R            CAGCGTTTAAGGACACTCATCAGTAAGAAGTTTTATTCATACATAAGAGCCATTGATTTTGCTCTTCCGAATTTTTCTTTCATTTTTCATGTGAAAGGTCCTTAGTCAAGACGAAACGCCATTCCTCTACAGTGTGGTTTTTGGGGAGGGAGTTGTTAATGATGCTACCTCGATTGTGCTTTTCAACTCAGTCCAGAGTCTCGATTTCAGCAG
Mg41              CAGCGTTTAAGGACACTCATCAGTAAGAAGTTTTATTCATACATAAGAGCCATTGATTTTGCTCTTCCGAATTTTTCTTTCATTTTTCATGTGAAAGGTCCTTAGTCAAGACGAAACGCCATTCCTCTACAGTGTGGTTTTTGGGGAGGGAGTTGTTAATGATGCTACCTCGATTGTGCTTTTCAACTCAGTCCAGAGTCTCGATTTCAGCAG
Mg57              CAGCGTTTAAGGACACTCATCAGTAAGAAGTTTTATTYATACATAAGAGCCATTGATTTTGCTCTTCCGAATTTTTCTTTCATTTTTCATGTGAAAGGTCCTTAGTCAAGACGAAACGCCATTCCTCTACAGTGTGGTTTTTGGGGAGGGAGTTGTTAATGATGCTACCTCGATTGTGCTTTTCAACTCAGTCCAGAGTCTCGATTTCAGCAG
Mg58              CAGCGTTTAAGGACACTCATCAGTAAGAAGTTTTATTCATACATAAGAGCCATTGATTTTGCTCTTCCGAATTTTTCTTTCATTTTTCATGTGAAAGGTCCTTASTCAAGACGAAACGCCATTCCTCTACAGTGTGGTTTTTGGGGAGGGAGTTGTTAATGATGCTACCTCGATTGTGCTTTTCAACTCAGTCCAGAGTCTCGATTTCAGCAG
Mg59              CAGCGTTTAAGGACACTCATCAGTAAGAAGTTTTATTCATACATAAGAGCCATTGATTTTGCTCTTCCGAATTTTTCTTTCATTTTTCATGTGAAAGGTCCTTAGTCAAGACGAAACGCCATTCCTCTACAGTGTGGTTTTTGGGGAGGGAGTTGTTAATGATGCTACCTCGATTGTGCTTTTCAACTCAGTCCAGAGTCTCGATTTCAGCA-
Mg60              CAGCGTTTAAGGACACTCATCAGTAAGAAGTTTTATTCATACATAAGAGCCATTGATTTTGCTCTTCCGAATTTTTCTTTCATTTTTCATGTGAAAGGTCCTTAGTCAAGACGAAACGCCATTCCTCTACAGTGTGGTTTTTGGGGAGGGAGTTGTTAATGATGCTACCTCGATTGTGCTTTTCAACTCAGTCCAGAGTCTCGATTTCAGCAG
Mg61              CAGCGTTTAAGGACACTCATCAGTAAGAAGTTTTATTCATACATAAGAGCCATTGATTTTGCTCTTCCGAATTTTTCTTTCATTTTTCATGTGAAAGGTCCTTAGTCAAGACGAAACGCCATTCCTCTACAGTGTGGTTTTTGGGGAGGGAGTTGTTAATGATGCTACCTCGATTGTGCTTTTCAACTCAGTCCAGAGTCTCGATTTCAGCA-
Mg64              CAGCGTTTAAGGACACTCATCAGTAAGAAGTTTTATTCATACATAAGAGCCATTGATTTTGCTCTTCCGAATTTTTCTTTCATTTTTCATGTGAAAGGTCCTTACTCAAGACGAAACGCCATTCCTCTACAGTGTGGTTTTTGGGGAGGGAGTTGTTAATGATGCTACCTCGATTGTGCTTTTCAACTCAGTCCAGAGTCTCGATTTCAGCAG
Mg64_R            CAGCGTTTAAGGACACTCATCAGTAAGAAGTTTTATTCATACATAAGAGCCATTGATTTTGCTCTTCCGAATTTTTCTTTCATTTTTCATGTGAAAGGTCCTTACTCAAGACGAAACGCCATTCCTCTACAGTGTGGTTTTTGGGGAGGGAGTTGTTAATGATGCTACCTCGATTGTGCTTTTCAACTCAGTCCAGAGTCTCGATTTCAGCA-
Mg67              CAGCGTTTAAGGACACTCATCAGTAAGAAGTTTTATTCATACATAAGAGCCATTGATTTTGCTCTTCCGAATTTTTCTTTCATTTTTCATGTGAAAGGTCCTTAGTCAAGACGAAACGCCATTCCTCTACAGTGTGGTTTTTGGGGAGGGAGTTGTTAATGATGCTACCTCGATTGTGCTTTTCAACTCAGTCCAGAGTCTCGATTTCAGCAG
Mg69              CAGCGTTTAAGGACACTCATCAGTAAGAAGTTTTATTCATACATAAGAGCCATTGATTTTGCTCTTCCGAATTTTTCTTTCATTTTTCATGTGAAAGGTCCTTAGTCAAGACGAAACGCCATTCCTCTACAGTGTGGTTTTTGGGGAGGGAGTTGTTAATGATGCTACCTCGATTGTGCTTTTCAACTCAGTCCAGAGTCTCGATTTCAGCAG
Mg70              CAGCGTTTAARGACACTCATCAGTAAGAAGTTTTATTCATACATAAGAGCCATTGATTTTGCTCTTCCGAATTTTTCTTTCATTTTTCATGTGAAAGGTCCTTAGTCAAGACGAAACGCCATTCCTCTACAGTGTGGTTTTTGGGGAGGGAGTTGTTAATGATGCTACCTCGATTGTGCTTTTCAACTCAGTCCAGAGTCTCGATTTCAGCAG
Mg72              CAGCGTTTAAGGACACTCATCAGTAAGAAGTTTTATTCATACATAAGAGCCATTGATTTTRCTCTTCCGAATTTTTCTTTCATTTTTCATGTGAAAGGTCCTTAGTCAAGACGAAACGCCATTCCTCTACAGTGTGGTTTTTGGGGAGGGAGTTGTTAATGATGCTACCTCGATTGTGCTTTTCAACTCAGTCCAGAGTCTCGATTTCAGCAG
Mg74              CAGCGTTTAARGACACTCATCAGTAAGAAGTTTTATTCATACATAAGAGCCATTGATTTTRCTCTTCCGAATTTTTCTTTCATTTTTCATGTGAAAGGTCCTTAGTCAAGACGAAACGCCATTCCTCTACAGTGTGGTTTTTGGGGAGGGAGTTGTTAATGATGCTACCTCGATTGTGCTTTTCAACTCAGTCCAGAGTCTCGATTTCAGCAG
Mg77              CAGCGTTTAAGGACACTCATCAGTAAGAAGTTTTATTCATACATAAGAGCCATTGATTTTGCTCTTCCGAATTTTTCTTTCATTTTTCATGTGAAAGGTCCTTAGTCAAGACGAAACGCCATTCCTCTACAGTGTGGTTTTTGGGGAGGGAGTTGTTAATGATGCTACCTCGATTGTGCTTTTCAACTCAGTCCAGAGTCTCGATTTCAGCAG
Mg79              CAGCGTTTAAGGACACTCATCAGTAAGAAGTTTTATTCATACATAAGAGCCATTGATTTTGCTCTTCCGAATTTTTCTTTCATTTTTCATGTGAAAGGTCCTTAGTCAAGACGAAACGCCATTCCTCTACAGTGTGGTTTTTGGGGAGGGAGTTGTTAATGATGCTACCTCGATTGTGCTTTTCAACTCAGTCCAGAGTCTCGATTTCAGCAG
//                     *    *     -            -       *   *  * *      *      *-                  *         *             *                                                                             -      *      **               |306|
Ck26              CTGCAATTCTTCAAAAATCGCACATGGCTCACTGTGTTGGTCTGTACGTTCAATCTAGTCTATCTCATCAGARAATCATTTTACCTTAAAATGATTTTTAAGTGCGTTATTTATGAGAGTTCAATGTTTGGATAAGCTG
Ck35              CTGCAATTCTTCAAAAATCGCACATGGCTCACTGTGTTGGTCNGTATGTTCAATCTAGTCTATCTCATCAGAAAATCATTTTACCTTAAAAGGATTTTTAAGTGCGTTATTTATGAGAGTTCAATGTTTGGATANGCTG
Dm102             CTGCAATTCTTCAAAAATCGCACATGGCTCACTGTGTTGGTCTGTATGTTCAATCTAGTCTATCTCATCAGAAAATCATTTTACCTTAAAAGAATTTTTAAGTGCGTTATTTATGAGAGTTCAATGTTTGGATAGGCTG
Dm116             CTGCAATTCTTCAAAAATCGCACATGGCTCACTGTGTTGGTCTGTATGTTCAATCTAGTCTATCTCATCAGAAAATCATTTTACCTTAAAAGAATTTTTAAGTGCGTTATTTATGAGAGTTCAATGTTTGGATANGCTG
Dm117             CTGCAATTCTTCAAAAATCGCACATGGCTCACTGTGTTGGTCTGTATGTTCAATCTAGTCTATCTCATCAGAAAATCATTTTACCTTAAAAGAATTTTTAAGTGCGTTATTTATGAGAGTTCAATGTTTGGATAGGCTG
Mg60              CTGCAATTCTTCAAAAATCGCACATGGCTCACTGTGTTGGTCTGTATGTTCAATCTAGTCTATCTCATCAGAAAATCATTTTACCTTAAAAGGATTTTTAAGTGCGTTATTTATGAGAGTTCAATGTTTGGATAGGCNG
Mg64              CTGCAATTCTTCAAAAATCGCACATGGCTCACTGTGTTGGTCTGTATGTTCAATCTAGTCTATCTCATCAGAAAATCATTTTACCTTAAAAGGATTTTTAAGTGCGTTATTTATGAGAGTTCAATGTTTGGATAGGCTG
Mg77              CTGCAATTCTTCAAAAATCGCACATGGCTCACTGTGTTGGTCTGTATGTTCAATCTAGTCTATCTCATCAGAAAATCATTTTACCTTAAAAGGATTTTTAAGTGCGTTATTTATGAGAGTTCAATGTTTGGATAGGC--
Mg79              CTGCAATTCTTCAAAAATCGCACATGGCTCACTGTGTTGGTCTGTATGTTCAATCTAGTCTATCTCATCAGAAAATCATTTTACCTTAAAAGGATTTTTAAGTGCGTTATTTATGAGAGTTCAATGTTTGGATAGGCTG
Nv125             CTGCAATTCTTCAAAAATCGCACATGGCTCACTGTGTTGGTCTGTATGTTCAATCTAGTCTATCTCATCAGAAAATCATTTTACCTTAAAAGGATTTTTAAGTGCGTTATTTATGAGAGTTCAATGTTTGGATAGGCTG
Nv131             -TGCAATTCTTCAAAAATCGCACATGGCTCACTGTGTTGGTCTGTATGTTCAATCTAGTCTATCTCATCAGAAAATCATTTCACTTTAAAAGGATTTTTAAGTGCGTTATTTATGAGAGTTCAATGTTTGGATAGGCTG
//                                                              -                         -        -  -      -*                                         -    |307|
Ck11              ATCACCAGGTGGACTGCACCCCTAATTGATCT-TAAAAGATCTATGGNACNAGAAGGACGTAACAGTGNTTCTGTTACTTAAAACCCCCAAAACGACGTCGTTTTGGTAAGTATCAGAAGCACNATTTGGCTTCTAGTACCAGAATATGTGTTTTCCCCTCCTATNTAATACGTGATTAAAAATGTGTGACATTTAAAAGCTG
Ck21              ATCACCAGGTGGACTGCACCCCTAATTGATCT-TAAAAGATCTATGGTACCAGAAGGACGTAACAGTGTTTCTGTTACTTAAAACCCCCAAAACGACGTCGTTTTGGTAAGTATCAGAAGCACTATTTGGCTTCTAGTACCAGAATATGTGTTTTCCCCTCCTATTTAATACGTGATTAAAAATGTGTGACATTTAAAAGCT-
Ck23              ATCACCAGGTGGACTGCACCCCTAATTGATCT-TAAAAGATCTATGGTACCAGAAGGACGTAACAGTGTTTCTGTTACTTAAAACCCCCAAAACGACGTCGTTTTGGTAAGTATCAGAAGCACTATTTGGCTTCTAGTACCAGAATATGTGTTTTCCCCTCCTATTTAATACGTGATTAAAAATGTGTGACATTTAAAAGCTG
Ck26              ATCACCAGGTGGACTGCACCCCTAATTGATCTATAAAAGATCTATGGTACCAGAAGGACGTAACAGTGTTTCTGTTACTTAAAACCCCCAAAACGACGTCGTTTTGGTAAGTATCAGAAGCACTATTTGGCTTCTAGTACCAGAATATGTGTTTTTCCCTCCTATTTAATACGTGATTAAAAATGTGTGATATTTAAAAGCTG
Ck29              ATCACCAGGTGGACTGCACCCCTAATTGATCTATAAAAGATCTATGGTACCAGAAGGACGTAACAGTGTTTCTGTTACTTAAAACCCCCAAAACGACGTCGTTTTGGTAAGTATCAGAAGCACTATTTGGCTTCTAGTACCAGAATATGTGTTTTTCCCTCCTATTTAATACGTGATTAAAAATGTGTGATATTTAAAAGCTG
Ck3               ATCACCAGGTGGACTGCACCCCTAATTGATCTATAAAAGATCTATGGTACCAAAAGGACGTAACAGTGTTTCTGTTACTTAAAACCCCCAAAACGACGTCGTTTTGGTAAGTATCAGAAGCACTATTTGGCTTCTAGTACCAGAATATGTGTTTTTCCCTCCTATTTAATACGTGATTAAAAATGTGTGATATTTAAAAGCTG
Ck34              ATCACCAGGTGGACTGCACCCCTAATTGATCTATAAAAGATCTATGGTACCAGAAGGACGTAACAGTGTTTCTGTTACTTAAAACCCCCAAAACGACGTCGTTTTGGTAAGTATCAGAAGCACTATTTGGCTTCTAGTACCAGAATATGTGTTTTTCCCTCCTATTTAATACGTGATTAAAAATGTGTGATATTTAAAAGCTG
Ck35              ATCACCAGGTGGACTGCACCCCTAATTGATCTATAAAAGATCTATGGTACCAGAAGGACGTAACAGTGTTTCTGTTACTTAAAACCCCCAAAACGNCGTCGTTTTGGTAAGTATCAGAAGCACTATTTGGCTTCTAGTACCAGAATATGTGTTTTTCCCTCCTATTTAATACGTGATTAAAAATGTGTGATATTTAAAAGCTG
Ck4               ATCACCAGGTGGACTGCACCCCTAATTGATCTATAAAAGATCTATGGTACCAGAAGGACGTAACAGTGTTTCTGTTACTTAAAACCCCCAAAACGACGTCGTTTTGGTAAGTATCAGAAGCACTATTTGGCTTCTAGTACCAGAATATGTGTTTTTCCCTCCTATTTAATACGTGATTAAAAATATGTGATATTTAAAAGCTG
Ck7               ATCACCAGGTGGACTGCACCCCTAATTGATCTATAAAAGATCTATGGTACCANAAGGACGTAACAGTGTTTCTGTTACTTAAAACCCCCAAAACGACGTCGTTTTGGTAAGTATCAGAAGCACTATTTGGCTTCTAGTACCAGAATATGTGTTTTTCCCTCCTATTTAATACGTGATTAAAAATGTGTGATATTTAAAAGCTG
//                                                                    -                                                                                                      *                            -     *            |308|
Ck1               CGAGTGTAACGGGGTGTCGTCCCGTTTTCCTGTCAACTGCTTCGTCATCTTCTTCCGGGGAGTGCTG
Ck10              CGAGTGTAACGGGGTGTCGTCCCGTTTTCCTGTCAACTGCTTCGTCATCTTCTTCCGGGGAGTGCTG
Ck11              CGAGTGTAACGGGGTGTCGTCCCGTTTTCCTGTCAACTGCTTCGTCATCTTCTTCCGGGGAGTGCT-
Ck12              CGAGTGTAACGGGGTGTCGTCCCGTTTTCCTGTCAACTGCTTCGTCATCTTCTTCCGGGGAGTGCTG
Ck20              CGAGTGTAACGGGGTGTCGTCCCGTTTTCCTGTCAACTGCTTNGTCATCTTCTTCCGGGGAGTGCTG
Ck21              CGAGTGTAACGGGGTGTCGTCCCGTTTTCCTGTCAACTGCTTCGTCATCTTCTTCCGGGGAGTGCTG
Ck23              CGAGTGTAACGGGGTGTCGTCCCGTTTTCCTGTCAACTGCTTCGTCATCTTCTTCCGGGGAGTGCTG
Ck26              CGAGTGTAACGGGGTGTCGTCCCGTTTTCCTGTCAACTGCTTCGTCATCTTCTTCCGGGGAGTGCTG
Ck29              CGAGTGTAACGGGGTGTCGTCCCGTTTTCCTGTCAACTGCTTCGTCATCTTCTTCCGGGGAGTGCTG
Ck3               CGAGTGTAACGGGGTGTCGYCCCGTTNTCCTGTCAACTGCTTCGTCATCTTCTTCCGGGGAGTGCTG
Ck32              CGAGTGTAACGGGGTGNCGTCCCGTTTTCCTGTCAACTGCTTCGTCATCTTCTTCCGGGNAGTGCNG
Ck34              CGAGTGTAACGGGGTGTCGTNCCGTTTTCCTGTCAACTGCTTCGTCATCTTCTTCCGGGGAGTGCTG
Ck36              CGAGTGTAACGGGGTGTCGTCCCGTTTTCCTGTCAACTGCTTCGTCATCTTCTTCCGGGGAGTGCTG
Ck4               CGAGTGTAACGGGGTGTCGTCCNGTTTTCCTGTCAACTGCTTCGTCATCTTCTTCCGGGGAGTGCTG
Ck49              CGAGTGTAACGGGGTGTCGTCCCGTTTTCCTGTCAACTGCTTCGTCATCTTCTTCCGGGGAGTGCNG
Ck50              CGAGTGTAACGGGGTGTCGTCCCGTTTTCCTGTCAACTGCTTCGTCATCTTCTTCCGGGGAGTGCTG
Ck51              CGAGTGTAACGGGGTGTCGTCCCGTTTTCCTGTCAACTGCTTCGTCATCTTCTTCCGGGGAGTGCTG
Ck54_R            CGAGTGTAACGGGGTGTCGTCCCGTTTTCCTGTCAACTGCTTCGTCATCTTCTTCCGGGGAGTGCTG
Ck56              CGAGTGTAACGGGNTGTCGTCCCGTTTTCCTGTCAACTGCTTCGTCANCTTCTTCCGGGGAGTGCTG
Ck7               CGAGTGTAACGGGGTGTCGTCCCGTTTTCCTGTCAACTGCTTCGTCATCTTCTTCCGGGGAGTGCTG
Ck85_R            CGAGTGTAACGGGGTGTCGTCCCGTTTTCCTGTCAACTGCTTCGTCATCTTCTTCCGGGGAGTGCNG
Dm102             CGAGTGTAACGGGGTGTCGTCCCGTTTTCCTGTCAACTGCTTCGTCATCTTCTTCCGGGGAGTGCTG
Dm106             CGAGTGTAACGGGGTGTCGTCCCGTTTTCCTGTCAACTGCTTCGTCATCTTCTTCCGGGGAGTGCTG
Dm108             CGAGTGTAACGGGGTGTCGTCCCGTTTTCCTGTCAACTGCTTCGTCATCTTCTTCCGGGGAGTGCTG
Dm110             CGAGTGTAACGGGGTGTCGTCCCGTTTTCCTGTCAACTGCTTCGTCATCTTCTTCCGGGGAGTGCTG
Dm111             CGAGTGTAACGGGGTGTCGTCCCGTTTTCCTGTCAACTGCTTCGTCATCTTCTTCCGGGGAGTGCTG
Dm112             CGAGTGTAACGGGGTGTCGTCCCGTTTTCCTGTCAACTGCTTCGTCATCTTCTTCCGGGGAGTGCTG
Dm112_R           CGAGTGTAACGGGGTGTCGTCCCGTTNTCCTGTCAACTGCTTCGTCATCTTCTTCCGGGGAGTGCTG
Dm114             CGAGTGTAACGGGGTGTCGTCCCGTTTTCCTGTCAACTGCTTCGTCATCTTCTTCCGGGGAGTGCTG
Dm118             CGAGTGTNACGGGGTGTCGTCCCGTTTTCCTGTCAACTGCTTCGTCATCTTCTTCCGGGGAGTGCTG
Dm119             CGAGTGTAACGGGGTGTCGTCCCGTTTTCCTGTCAACTGCTTCGTCATCTTCTTCCGGGGAGTGCTG
Mg37              CGAGTGTAACGGGGTGTCRTCCCGTTTTCCTGTCAACTGCTTCGTCATCTTCTTCCGGGGAGTGCTG
Mg38              CGAGTGTAACGGGGTGTCGTCCCGTTTTCCTGTCAACTGCTTCGTCATCTTCTTCCGGGGAGTGCTG
Mg39              CGAGTGTAACGGGGTGTCGTCCCGTNTTCCTGTCAACTGCTTCGTCATCTTCTTCCGGGGAGTGCTG
Mg57              CGAGTGTNACGGGGTGTCGTCCCGTTTTCCTGTCAACTGCTTCGTCATCTTCTTCCGGGGAGTGCTG
Mg59              CGAGTGTAACGGGGTGTCGTCCCGTTTTCCTGTCAACTGCTTCGTCATCTTCTTCCGGGGAGTGCTG
Mg69              CGAGTGTAACGGGGTGTCGTCCCGTTTTCCTGTCAACTGCTTCGTCATCTTCTTCCGGGGAGTGCTG
Mg72              CGAGTGTAACGGGGTGTCGTCCCGTTTTCCTGTCAACTGCTTCGTCATCTTCTTCCGGGGAGTGCTG
Mg74              CGAGTGTAACGGGGTGTCGTCCCGTTTTCCTGTCAACTGCTTCGTCATCTTCTTCCGGGGAGTGCTG
Nv120             CGAGTGTAACGGGGTGTCGTCCCGTTTTCCTGTCAACTGCTTCGTCATCTTCTTCCGGGGAGTGCTG
Nv123             CGAGTGTAACGGGGTGTCGTCCCGTTTTCCTGTCAACTGCTTCGTCATCTTCTTCCGGGGAGTGCTG
Nv125             MGAGTGTAACGGGGTGTCGTCCCGTTTTCCTGTCAACTGCTTCGTCATCTTCTTCCGGGGAGTGCTG
Nv130             CGAGTGTAACGGGGTGTCGTCCCGTTTTCCTGTCAACTGCTTCGTCATCTTCTTCCGGGGAGTGCTG
Nv136             CGAGTGTAACGGGGTGTCGTCCCGTTTTCCTGTCAACTGCTTCGTCATCTTCTTCCGGGGAGTGCTG
Nv138             MGAGTGTAACGGGGTGTCGTCCCGTTTTCCTGTCAACTGCTTCGTCATCTTCTTCCGGGGAGTGCTG
Pa140             CGAGTGTAAYGGGGTGTCGTCCCGTTTTCCTGTCAACTGCTTCGTCATCTTCTTCCGGGGAGTGCTG
Pa141             CGAGTGTAAYGGGGTGTCGTCCCGTTTTCCTGTCAACTGCTTCGTCATCTTCTTCCGGGGAGTGCTG
Pa145             CGAGTGTAAYGGGGTGTCGTCCCGTTTTCCTGTCAACTGCTTCGTCATCTTCTTCCGGGGAGTGCTG
Pa147             CGAGTGTAAYGGGGTGTCGTCCCGTTTTCCTGTCAACTGCTTCGTCATCTTCTTCCGGGGAGTGCTG
Pa147_R           NGAGTGTAAYGGGGTGTCGTCCCGTTTTCCTGTCAACTGCTTCGTCATCTTCTTCCGGGGAGTGCTG
Pa154             CGAGTGTAAYGGGGTGTCGTCCCGTTTTCCTGTCAACTGCTTCGTCATCTTCTTCCGGGGAGTGCTG
Pa158             CGAGTGTAAYGGGGTGTCGTCCCGTTTTCCTGTCAACTGCTTCGTCATCTTCTTCCGGGGAGTGCTG
//                *        *        --                                               |309|
Ck1               CCTCCGCACGAGAGTGATATTCACCTGTTGCCGCACCTCCATGGAGTTAATATGCACCGCTG
Ck2               CCTCCGCACGAGAGTAATATTCACCTGTTGCCGCACCTCCATGGAGTTAATATGCACCGCT-
Ck21              CCTCCGCACGAGAGTNATATTCACCTGTTGCCGCACCTCCATGGAGTTAATATGCACCGCTG
Ck23              CCTCCGCACGAGAGTGATATTCACCTGTTGCCGCACCTCCATGGAGTTAATATGCACCGCTG
Ck26              CCTCCGCACGAGAGTAATATTCACCTGTTGCCGCACCTCCATGGAGTTAATATGCACCGCTG
Ck29              CCTCCGCACGAGAGTAATATTCACCTGTTGCCGYACCTCCATGGAGTTAANATGCACCGCTG
Ck32              CCTCCGCACGAGAGTRATNTTCACCNGTTGCCGCRCCTCCATRGAGTTAATATGCACCGCTG
Ck35              CCTCCGCACGAGAGTAAYATTCACCTGTTGCCGNACCTCCATGGAGTTAATATGCACCGCTG
Ck36              CCTCCGCACGAGAGTRATANTCACCTGTTGCCGYACCTCCATGGAGTTAATATGCACCGCTG
Ck49              CCTCCGCACGAGAGTAATANTCACCTGTTGCCGTACCTCCATGGAGTTAATATGCACCGCTG
Ck50              CCTCCGCACGAGAGTAATNTTCACCTGTTGCCGYACCTCCATGGAGKTAATATGCACCGCTG
Ck51              CCTCCGCACGAGAGTAATATTCACCTGTTGCCGCACCTCCATGGAGTTAATATGCACCGCNG
Ck54_R            CCTCCGCACGAGAGTAATATTCNCCTGTTGCCGCACCTCCATGGAGTTAATATGCACCGCTG
Ck56              CCTCCGCACGAGAGTAATATTCACCTGTTGCCGCACCTCCATGGAGTTAATATGCACCGCTG
Ck7               CCTCCGCACGAGAGTGATATNCACCTGTTGCCGCNCCTCCATGGAGTTAATATGCACCGCTG
//                               * -               *-       -   -               |310|
CaASU0020421      TTAAAGCCACTCGGCAACAACCTTTCAAGCTTTTAACTGAGGTTTGTGAATAATGTTAGAATGGATCATGATATATGTAGCATAGTGCTG
Ck1               TTAAAGCCACTCGGCAACAACCTTTCAAGCTTTTAACTGAGGTTTGTGAATAATGTTAGAATGGATCATGATATATGTAGCTTAGTGCTG
Ck2               TTAAAGCCACTCGGCAACAACCTTTCAAGCTTTTAACTGAGGTTTGTGAATAATGTTAGAATGGATCATGATATATGTAGCTTAGTGCTG
Ck26              TTAAAGCCACTCGGCAACAACCTTTCAAGCTTTTAACTGAGGTTTGTGAATAATGTTAGAATGGATCATGATATATGTAGCTTAGTGCTG
Ck29              TTAAAGCCACTCGGCAACAACCTTTCAAGCTTTTANCTGAGGTTTGTGAATAATGTTAGAATGGATCATGATATATGTAGCTTAGTGCTG
Ck80              TTAAAGCCACTCGGCAACAACCTTTCAAGCTTTTAACTGAGGTTTGTGAATAATGTTAGAATGGATCATGATATATGTAGCATAGTGCTG
Ck83              TTAAAGCCACTCGGCAACAACCTTTCAAGCTTTTAACTGAGGTTTGTGAATAATGTTAGANTGGATCATGATATATGTAGCATAGTGCTG
Ck85              TTAAAGCCACTCGGCAACAACCTTTCAAGCTTTTAACTGAGGTTTGTGAATAATGTTAGAATGGATCATGATATATGTAGCATAGTGCWG
Dm112_R           TTAAAGCCACTCGGCAACAACCTTTCAAGCTTTTAACTGAGGTTTGTGAATRATGTTARAATGGATCATGATATATGTAGCTTAGTGCTG
Dm115             TTAAAGCCACTCGGCAACAACCTTTCAAGCTTTTAACTGAGGTTTGTGAATRATGTTAGAATGGATCATGATATATGTAGCTTAGTGCTG
Mg57              TTAAAGCCACTCGGCAACAACCTTTCAAGCTTTTAACTGAGGTTTGTGAATAATG-TAGAATGGATCATGATATATGTAGCTTAGTGCNG
Mg59              TTAAAGCCACTCGGCAACAACCTTTCAAGCTTTTAACTGAGGTTTGTGAATAATG-TAGAATGGATCATRATATATGTAGCTTAGTGCTG
Mg69              TTAAAGCCNCTCGGCAACAACCTTTCAAGCTTTTAACTGAGGTTTGTGAATAATG-TAGAATGGATCATGATATATGTAGCNTAGTGCTG
Mg72              TTAAAGCCACTCGGCAACAACCTTTCAAGCTTTTAACTGAGGTTTGTGAATAATG-TAGAATGGATCATGATATATGTAGCTTAGTGCTG
Nv134_R           TTAAAGCCACTCGGCAACAACCTTTCAAGCTTTTAACTGAGGTTTGTGAATAATGTTAGAATGGATCATGATATATGTAGCATAGTGCTG
//                                                                   *      -          -           *      - |311|
Ck11              AGTACTTAAAGCCACCACTAATGACTGTTTAACAACTTCATCTTCAAACTTGTAGCTAGGGACATGTAGCAG
Ck21              AGTACTTAAAGCCACCACTAATGACTGTTTAACAACTTCATCTTCAAACTTGTAGCTAGGGACATGTAGCAG
Ck23              AGTACTTAAAGCCACCACTAATGACTGTTTAACAACTTCATCTTCAAACTTGTAGCTAGGGACATGTAGCAG
Ck29              AGTACTTAAAGCCACCACTAATGACTGTTTAACAACTTCATCTTCAAACTTGTAGCTAGGGACATGTAGCAG
Ck50              AGTACTTAAAGCCACCACTAATGACTGTTTAACAACTTCATCTTCAAACTTGTAGCTAGGGACATGTAGCAG
Ck83              AGTACTTAAAGCCACCACCAATGACTGTTTAACAACTTCATCTTCAAACTTGTAGCTAGGGACATGTAGCAG
Ck85_R            AGTACTTAAAGCCACCNCCAATGACTGTTTAACNACTTCATCTTCAAACTYGTAGCTAGGGACATGTAGCAG
Ck98              AGTACTTAAAGCCACCACCAATGACTGTTTAATAACTTCATCTTCAAACTTGTAGCTAGGGACATGTAGCAG
Dm112             AGTACTTAAAGCCACCACCAATGACTGTTTAACAACTTCATCTTCAAACTTGTAGCTAGGGACATGTAGCAG
Dm112_R           AGTACTTAAAGCCACCACCAATGACTGTTTAACAACTTCATCTTCAAACTTGTAGCTAGGGACATGTAGCAG
Dm117             AGTACTTAAAGCCACCACCAATGACTGTTTAACAACTTCATCTTCAAACTTGTAGCTAGGGACATGTAGCWG
Mg39              AGTACTTAAAGCCACCNCCAATGACTGTTTAACAACTTCATCTTCAAACTTGTAGCTAGGGACATGTAGCAG
Mg40_R            AGTACTTAAAGCCACCACCAATGACTGTTTAACAACTTCATCTTCAAACTTGTAGCTAGGGACATGTAGCAG
Mg59              AGTACTTAAAGCCACCACCAATGACTGTTTAACAACTTCATCTTCAAACTTGTAGCTAGGGACATGTAGCAG
Mg72              AGTACTTAAAGCCACCACCAATGACTGTTTAACAACTTCATCTTCAAACTTGTAGCTAGGGACATGTAGCAG
Nv122             AGTACTTAAAGCCACCACCAATGACTGTTTAACAACTTCATCTTCAAACTTGTAGCTAGGGACATGTAGCAG
Nv123             AGTACTTAAAGCCACCACCAATGACTGTTTAACAACTTCATCTTCAAACTTGTAGCTAGGGACATGTAGCAG
Nv125             AGTACTTAAAGCCACCACCAATGACTGTTTAACAACTTCATCTTCAAACTTGTAGCTAGGGACATGTAGCAG
Nv138             AGTACTTAAAGCCACCACCAATGACTGTTTAACAACTTCATCTTCAAACTTGTAGCTAGGGACATGTAGCAG
Pa154             AGTNCTTAAAGCCACCACCAATGACTGTTTANCAACTTCATCTTCAAACTTGTAGCTAGGGACATGTAGCAG
Pa158             AGTACTTAAAGCCACCACCAATGACTGTTTAACAACTTCATCTTCAAACTTGTAGCTAGGGACATGTAGCAG
//                                  *             -                 -                   - |312|
Ck1               CAGCAAACAGACTTACCAGAGGTTGGATACTTGCTTCGTAACGCCTCCCTCCAATGGTCGAAAGCCGGCTG
Ck10              CAGCAANCAGACTTACCAGAGGTTGGATACTTGCTTCGTAACGCCTCCCTCCAATGGTCGAAAGCCGGCWG
Ck12              CAGCAAACAGACTTACCAGAGGTTGGATACTTGCTTCGTAACGCCTCCCTCCAATGGTCGAAAGCCGGCTG
Ck21              CAGCAAACAGACTTACCAGAGGTTGGATACTTGCTTCGTAACGCCTCCCTCCAATGGTCGAAAGCCGGCTG
Ck22              CAGCAAACAGACTTACCAGAGGTTGGATACTTGCTTCGTAACGCCTCCCTCCAATGGTCGAAAGCCGGCTG
Ck26              CAGCAAACAGACTTACCAGAGGTTGGATACTTGCTTCGTAACGCCTCCCTCCAATGGTCGNAAGCCGGCTG
Ck29              CAGCAAACAGACTTACCAGAGGTTGGATACTTGCTTCGTAACGCCTCCCTCCAATGGTCGAAAGCCGGCTG
Ck3               -AGCAAACAGACTTACCAGAGGTTGGATACTTGCTTCGTAACGCCTCCCTCCAATGGTCGAAAGCCGGCTG
Ck32              CAGCAAACAGACTTACCAGAGGTTGGATACTTGCTTCGTAACGCCTCCCTCCAATGGTCGAAAGCCGGCNG
Ck36              CAGCAAACAGACTTACCAGAGGTTGGATACTTGCTTCGTAACGCCTCCCTCCAATGGTCGAAAGCCGGCNG
Ck50              CAGCAAACAGACTTACCAGAGGTTGGATACTTGCTTCGTAACGCCTCCCTCCAATGGTCGAAAGCCGGCTG
Ck56              CAGCAAACAGACTTACCAGAGGTTGGATACTTGCTTCGTAACGCCTCCCTCCAATGGTCGAANGCCGGCTG
Ck7               CAGCAAACAGACTTACCAGAGGTTGGATACTTGCTTCGTAACGCCTCCCTCCAATGGTCGAAAGCCGGCTG
//                                                                                     - |313|
Ck26              AGATTGTTTTTCTCTCTCGATTCTTTCGAAGAAGCTTGATGATCTTTCTTATCGGCCTTGTCTTCTTTCCTTTTACCTCCGCAATTACTCTGCCTCTTCTCGTATTTCCCAGTTTTCTTATTGTGCCTACCCCTCACAAGAGGGGAAGGCTCCTTAGGGGTCCTTTCCCTCTGGTCACGATAACGGCCTCGATCATTTGGCGACCACTCTGAGTAGCTAGGGCTG
Ck29              AGATTGTTTTTCTCTCTCGATTCTTTCGAAGAAGCTTGATGATCTTTCTTATCGGCCTTGTCTTCTTTCCTTTTACCTCCGCAATTACTCTGCCTCTTCTCGTATTTCCCAGTTTTCTTATTGTGCCTACCCCTCACAAGAGGGGAAGGCTCCTTAGGGGTCCTTTCCCTCTGGTCACGATAACGGCCTCGATCATTTGGCGACCACTCTGAGTAGCTAGGGCTG
Ck34              AGATTGTTTTTCTCTCTCGATTCTTTCGAAGAAGCTTGATGATCTTTCTTATCGGCCTTGTCTTCTTTCCTTTTACCTCCGCAATTACTCTGCCTCTTCTCGTATTTCCCAGTTTTCTTATTGTGCCTACCCCTCACAAGAGGGGAAGGCTCCTTAGGGGTCCTTTCCCTCTGGTCACGATAACGGCCTCGATCATTTGGCGACCACTCTGAGTAGCTAGGGCTG
Ck35              AGATTGTTTTTCTCTCTCGATTCTTTCGAAGAAGCTTGATGATCTTTCTTATCGGCCTTGTCTTCTTTCCTTTTACCTCCGCAATTACTCTGCCTCTTCTCGTATTTCCCAGTTTTCTTATTGTGCCTACCCCTCACAAGAGGGGAAGGCTCCTTAGGGGTCCTTTCCCTCTGGTCACGATAACGGCCTCGATCATTTGGCGACCACTCTGAGTAGCTAGGGCTG
Ck36              AGATTGTTYTTCTCTCTCGATTCTTTCGAAGAAGCTTGATGATCTTTCTTATCGGCCTTGTCTTCTTTCCTTTTACCTCCGCAATTACTCTGCCTCTTCTCGTATTTCCCAGTTTTCTTATTGTGCCTACCCCTCACAAGAGGGGAAGGCTCCTTAGGGGTCCTTTCCCTCTGGTCACGATAACGGCCTCGATCATTTGGCGACCACTCTGAGTAGCTAGGGCTG
Ck49              AGATTGTTTTTCTCTCTCGATTCTTTCGAAGAAGCTTGATGATCTTTCTTATCGGCCTTGTCTTCTTTCCTTTTACCTCCGCAATTACTCTGCCTCTTCTCGTATTTCCCAGTTTTCTTATTGTGCCTACCCCTCACAAGAGGGGAAGGCTCCTTAGGGGTCCTTTCCCTCTGGTCACGATAACGGCCTCGATCATTTGGCGACCACTCTGAGTAGCTAGGGCTG
Ck50              AGATTGTTTTTCTCTCTCGATTCTTTCGAAGAAGCTTGATGATCTTTCTTATCGGCCTTGTCTTCTTTCCTTTTACCTCCGCAATTACTCTGCCTCTTCTCGTATTTCCCAGTTTTCTTATTGTGCCTACCCCTCACAAGAGGGGAAGGCTCCTTAGGGGTCCTTTCCCTCTGGTCACGATAACGGCCTCGATCATTTGGCGACCACTCTGAGTAGCTAGGGCTG
Ck51              AGATTGTTTTTCTCTCTCGATTCTTTCGAAGAAGCTTGATGATCTTTCTTATCGGCCTTGTCTTCTTTCCTTTTACCTCCGCAATTACTCTGCCTCTTCTCGTATTTCCCAGTTTTCTTATTGTGCCTACCCCTCACAAGAGGGGAAGGCTCCTTAGGGGTCCTTTCCCTCTGGTCACGATAACGGCCTCGATCATTTGGCGACCACTCTGAGTAGCTAGGGCTG
Ck54              AGATTGTTTTTCTCTCTCGATTCTTTCGAAGAAGCTTGATGATCTTTCTTATCGGCCTTGTCTTCTTTCCTTTTACCTCCGCAATTACTCTGCCTCTTCTCGTATTTCCCAGTTTTCTTATTGTGCCTACCCCTCACAAGAGGGGAAGGCTCCTTAGGGGTCCTTTCCCTCTGGTCACGATAACGGCCTCGATCATTTGGCGACCACTCTGAGTAGCTAGGGCTG
Ck54_R            AGATTGTTTTTCTCTCTCGATTCTTTCGAAGAAGCTTGATGATCTTTCTTATCGGCCTTGTCTTCTTTCCTTTTACCTCCGCAATTACTCTGCCTCTTCTCGTATTTCCCAGTTTTCTTATTGTGCCTACCCCTCACAAGAGGGGAAGGCTCCTTAGGGGTCCTTTCCCTCTGGTCACGATAACGGCCTCGATCATTTGGCGACCACTCTGAGTAGCTAGGGCTG
Ck56              AGATTGTTTTTCTCTCTCGATTCTTTCGAAGAAGCTTGATGATCTTTCTTATCGGCCTTGTCTTCTTTCCTTTTACCTCCGCAATTACTCTGCCTCTTCTCGTATTTCCCAGTTTTCTTATTGTGCCTACCCCTCACAAGAGGGGAAGGCTCCTTAGGGGTCCTTTCCCTCTGGTCACGATAACGGCCTCGATCATTTGGCGACCACTCTGAGTAGCTAGGGCTG
//                        -                                                                                                                                                                                                                        |314|
CaASU0020421      CTGCAGTCCAGTTATTAAAACTCCATGGTGCTTTTCCTTGAGTAACGMAGCGGCAGGATTTATAAAATTCTCCGCCARGTCTGGAACCTTCCTTATAATCCTAATAGAGCAGAGTGCT-
Ck22              CTGCAGTCCAGTTATTAAAACTCCATGGTGCTTTTCCTTGAGTAACGCAGCGGCAGGATTTATAAAATTCTCNGCNAGGTCTGGAACCTNCCTTATAATCCTAATAGAGCAGAGTGCTG
Ck26              CTGCAGTCCAGTTATTAAAACTCCATGGTGCTTTTCCTTGAGTAACRCAGCGGCAGGATTTATAAAATTCTCSGCSAGGTCTGGAACCTTCCTTATAATCCTAATAGAGCAGAGTGCTG
Ck29              CTGCAGTCCAGTTATTAAAACTCCATGGTGCTTTTCCTTGAGTAACGNAGCGGCAGGATTTATAAAATTCTCSGCSAGGTCTGGAACCTTCCTTATAATCCTAATAGAGCAGAGTGCNG
Ck32              CTGCAGTCCAGTTATTAAAACTCCATGGTGCNTTTCCTTGAGTAACGCAGCGGCAGGATTTATAAAATTCTCSGCSAGGTCTGGAACCTTCCTTATAATCCTAATAGAGCAGAGTGCTG
Ck51              CTNCAGTCCAGTTATTAAAACTCCATGGTGCTTTTCCTTGAGTAACGCAGCGGCAGGATTTATAAAATTCTCNGCNAGGTCTGGAACCTTCCTTATAATCCTAATAGAGCAGAGTGCTG
Ck81              CTGCAGTCCAGTTATTAAAACTCCATGGTGCTTTTCCTTGAGTAACGMAGCGGNAGGATTTATAAAATTCTCCGCCARGTCTGGAACCTTCCTTATAATCCTAATAGAGCAGAGTGCTG
Ck85              CTGCAGTCCNGTTATTAAAACTCCATGGTGCTTTTCCTTGAGTAACGMAGCGGCAGGATTTATAAAATTCTCCGCCARGTCTGGAACCTTCCTTATAATCCTAATAGAGCAGAGTGCTG
Ck85_R            CTGCAGTCCAGTTATTAAAACTCCATGGTGCTTTTCCTTGAGTAACGCAGCGGCAGGATTTATAAAATTCTCCGCCAGGTCTGGAACCTTCCTTATAATCCTAATAGAGCAGAGTGCTG
Ck94              CTGCAGTCCAGTTATTAAAACTCCATGGTGCTTTTCCTTRAGTANCGCAGCGGCAGGATTTATAAAATTCTCCGCCAGGTCTGGAACCTTCCKTATRATCCTAATAGAGCAGAGTGCTG
Dm100             CTGCAGTCCAGTTATTAAAACTCCATGGTGCTTTTCCTTGAGTAACGCAGCGGCAGGATTTATAAAATTCTCCGCCNGGTCTGGAACCTTCCTTATAATCCTAATAGAGCAGAGTGCTG
Nv125             CTGCAGTCCAGTTATTAAAACTCCATGGTGCTTTTCCTTGAGTAACGCAGCGGCAGGATTTATAAAATTCTCCGCCAGGTCTGGAACCTTCCTTATAATCCTAATAGAGCAGAGTGCTG
Nv130             -----------------------------------------------CAGCGGCAGGATTTATAAAATTCTCCGCCAGGTCTGGAACCTTCCTTATAATCCTAATAGAGCAGAGTGCNG
Nv131             -----------------------------------------------CAGCGGCAGGATTTATAAAATTCTCCGCCAGGTCTGGAACCTTCCTTATAATCCTAATAGNGCAGAGTGCTG
Nv136             -----------------------------------------------CNGCGGCAGGATTTATAAAATTCTCCGCCAGGTCTGGAACCTTCCTTATAATCCTAATAGAGCAGAGTGCTG
Pa140             CTGCAGTCCAGTTATTAAAACTCCATGGTGCTTTTCCTTAAGTAACGCAGCGGCAGGATNTATAAAATTCTCCGCCAGGTCTGGAACCTTTCTTATAATCCTAATAGAGCAGAGTGCTG
Pa141             CTGCAGTCCAGTTATTAAAACTCCATGGTGCTTTTCCTTAAGTAACGCAGCNGCAGGATTTATAAAATTCTCCGCCAGGTCTGGAACCTTTCTTATAATCCTAATAGAGCAGAGTGCTG
//                                                       *      -*                        *  * *            * -   -                      |315|
CaASU0020421      CTGCTTAGATGTTCTTCTTATCATTTTTTCTTATTACTTCGAAGGTGAACTTTTTTAAGGGCATCACTTTGCCTGAGGCTCCTCGTTTTGGTAAAGTATTTGGTGGACAATTTATCGGGCAGGTATGATTAAACTTCATTCCTTCCAGTTGCTTGTTTGTATTCGCAGCTG
Ck1               CTGCTTAGATGTTTTTCTTATCATTTTTTCTTATTACTTCGAAGGTGAACTTTTTTAAGGGTATCACTTTGCCTGAGGCTCCTCGATTTGGTAAAGTATTTGGTGGACAATTTATCGGGCAGGTATGATTAAACTTCATTCCTTCCCGTTACTTGTTTGTATTCGCAGCTG
Ck11              CTGCTTAGATGTTTTTCTTATCATTTTTTCTTATTACTTCGAAGGTGAACTTTTTTAAGGGTATCACTTTGCCTGAGGCTCCTCGATTTGGTAAAGTATTTGGTGGACAATTTATCGGGCAGGTATGATTAAACTTCATTCCTTCCCGTTACTTGTTTGTATTCGCAGCTG
Ck12              CTGCTTAGATGTTTTTCTTATCATTTTTTCTTATTACTTCGAAGGTGAACTTTTTTAAGGGTATCACTTTGCCTGAGGCTCCTCGATTTGGTAAAGTATTTGGTGGACAATTTATCGGGCAGGTATGATTAAACTTCATTCCTTCCCGTTACTTGTTTGTATTCGCAGCTG
Ck17              CTGCTTAGATGTTTTTCTTATCATTTTTTCTTATTACTTCGAAGGTGAACTTTTTTAAGGGTATCACTTTGCCTGAGGCTCCTCGATTTGGTAAAGTATTTGGTGGACAATTTATCGGGCAGGTATGATTAAACTTCATTCCTTCCCGTTACTTGTTTGTATTCGCAGCTG
Ck2               CTGCTTAGATGTTATTCTTATCATTTTTTCTTATTACTTCGAAGGTGAACTTTTTTAAGGGTATCACTTTGCCTGAGGCTCCTCGATTTGGTAAAGTATTTGGTGGACAATTTATCGGGCAGGTATGATTAAACTTCATTCCTTCCAGTTACTTGTTTGTATTCGCAGCTG
Ck23              CTGCTTAGATGTTTTTCTTATCATTTTTTCTTATTACTTCGAAGGTGAACTTTTTTAAGGGTATCACTTTGCCTGAGGCTCCTCGATTTGGTAARGTATTTGGTGGACAATTTATCGGGCAGGTATGATTAAACTTCATTCCTTCCCGTTACTTGTTTGTATTCGCAG---
Ck26              -TGCTTAGWTGTTATTCTTATCATTTTTTCTTATTACTTCGAAGGTGAACTTTTTTAAGGGTATCACTTTGCCTGAGGCTCCTCGATTTGGTAAAGTATTTGGTGGACAATTTATCGGGCAGGTATGATTAAACTTCATTCCTTCCAGTTACTTGTTTGTATTCRCAGCTG
Ck29              CTGCTTAGATGTTATTCTTATCATTTTTTCTTATTACTTCGAAGGTGAACTTTTTTAAGGGTATCACTTTGCCTGAGGCTCCTCGATTTGGTAAAGTATTTGGTGGACAATTTATCGGGCAGGTATGATTAAACTTCATTCCTTCCAGTTACTTGTTTGTATTCGCAGCTG
Ck32              CTGCTTAGWTGTTWTTCTTATCANTTTTTCTTATTACTTCGAAGGTGAACTTTTTTAAGGGTATCACTTTGCCTGAGGCTCCTCGATTTGGTAAAGTATTTGGTGGACAATTTATCGGGCAGGTATGATTAAACTTCATTCCTTCCMGTTACTTGTTTGTATTCGCAGCTG
Ck34              CTGCTTAGATGTTWTTCTTATCANTTTTTCTTATTACTTCGAAGGTGAACTTTTTTAAGGGTATCACTTTGCCTGAGGCTCCTCGATTTGGTAAAGTATTTGGTGGACAATTTATCGGGCAGGTATGATTAAACTTCATTCCTTCCMGTTACTTGTTTGTATTCGCAGCTG
Ck36              CTGCTTAGATGTTATTCTTATCATTTTTTCTTATTACTTCGAAGGTGAACYTTTTTAAGGGTATCACTTTGCCTGAGGCTCCTCGATTTGGTAAAGTATTTGGTGGACAATTTATCGGGCAGGTATGATTAAACTTCATTCCTTCCAGTTACTTGTTTGTATTCGCAGCTG
Ck49              CTGCTTAGATGTTATTCTTATCATTTTTTCTTATTACTTCGAAGGTGAACTTTTTTAAGGGTATCACTTTGCCTGAGGCTCCTCGATTTGGTAAAGTATTTGGTGGACAATTTATCGGGCAGGTATGATTAAACTTCATTCCTTCCAGTTACTTGTTTGTATTCRCAGCTG
Ck51              CTGCTTAGATGTTTTTCTTATCATTTTTNNTTATTACTTCGAAGGTGAACTTTTTTAAGGGTATCACTTTGCCTGAGGCTCCTCGATTTGGTAAAGTATTTGGTGGACAATTTATCGGGCAGGTATGATTAAACTTCATTCCTTCCCGTTACTTGTTTGTATTCNCAGCTG
Ck7               CTGCTTAGATGTTWTTCTTATCATTTTTTCTTATTACTTCGAAGGTGAACTTTTTTAAGGGTATCACTTTGCCTGAGGCTCCTCGATTTGGTAAAGTATTTGGTGGACAATTTATCGGGCAGGTATGATTAAACTTCATTCCTTCCMGTTACTTGTTTGTATTCGCAGCTG
Ck80              CTGCTTAGATGTTCTTCTTATCATTTTTTCTTATTACTTCGAAGGTGAACTTTTTTAAGGGCATCACTTTGCCTGAGGCTCCTCGTTTTGGTAAAGTATTTGGTGGACAATTTATCGGGCAGGTATGATTAAACTTCATTCCTTCCAGTTGCTTGTTTGTATTCGCAGCTG
Ck85              CTGCTTAGATGTTCTGCTTATCATTTTTTCTTATTACTTCGAAGGTGAACTTTTTTAAGGGCATCACTTTGCCTGAGGCTCCTCGTTTTGGTAAAGTATTTGGTGGACAATTTATCGGGCAGGTATGATTAAACTTCATTCCTTCCAGTTGCTTGTTTGTATTCGCAGCTG
Ck85_R            CTGCTTAGATGTTCTGCTTATCATTTTTTCTTATTACTTCGAAGGTGAACTTTTTTAAGGGCATCACTTTGCCTGAGGCTCCTCGTTTTGGTAAAGTATTTGGTGGACAATTTATCGGGCAGGTATGATTAAACTTCATTCCTTCCAGTTGCTTGTTTGTATTCGCAGCTG
Dm104             CTGCTTAGATGTTCTTCTTATCATTTTTTCTTATTACTTCGAAGGTGAACTTTTTTAAGGGTATCACTTTGCCTGAGGCTCCTCGATTTGGTAAAGTATTTGGTGGACAATTTATCGGGCAGGTATGATTAAACTTCATTCCTTCCAGTTGCTTGTTTGTATTCGCAGCTG
Dm106             CTGCTTAGATGTTCTTCTTATCATTTTTTCTTATTACTTCGAAGGTGAACTTTTTTAAGGGTATCACTTTGCCTGAGGCTCCTCGATTTGGTAANGTATTTGGTGGACAATTTATCGGGCAGGTATGATTAAACTTCATTCCTTCCAGTTGCTTGTTTGTATTCGCAGCTG
Dm108             CTGCTTAGATGTTCTTCTTATCATTTTTTCTTATTACTTCGAAGGTGAACTTTTTTAAGGGTATCACTTTGCCTGAGGCTCCTCGATTTGGTAAAGTATTTGGTGGACAATTTATCGGGCAGGTATGATTAAACTTCATTCCTTCCAGTTGCTTGTTTGTATTCGCAGCTG
Dm110             CTGCTTAGATGTTCTTCTTATCATTTTTTCTTATTACTTCGAAGGTGAACTTTTTTAAGGGTATCACTTTGCCTGAGGCTCCTCGATTTGGTAAAGTATTTGGTGGACAATTTATCGGGCAGGTATGATTAAACTTCATTCCTTCCAGTTGCTTGTTTGTATTCGCAGCTG
Dm111             CTGCTTAGATGTTCTTCTTATCATTTTTTCTTATTACTTCGAAGGTGAACTTTTTTAAGGGTATCACTTTGCCTGAGGCTCCTCGATTTGGTAAAGTATTTGGTGGACAATTTATCGGGCAGGTATGATTAAACTTCATTCCTTCCAGTTGCTTGTTTGTATTCGCAGCTG
Dm113             CTGCTTAGATGTTCTTCTTATCATTTTTTCTTATTACTTCGAAGGTGAACTTTTTTAAGGGTATCACTTTGCCTGAGGCTCCTCGATTTGGTAAAGTATTTGGTGGACAATTTATCGGGCAGGTATGATTAAACTTCATTCCTTCCAGTTGCTTGTTTGTATTCGCAGCTG
Dm114             CTGCTTAGATGTTCTTCTTATCATTTTTTCTTATTACTTCGAAGGTGAACTTTTTTAAGGGTATCACTTTGCCTGAGGCTCCTCGATTTGGTAAAGTATTTGGTGGACAATTTATCGGGCAGGTATGATTAAACTTCATTCCTTCCAGTTGCTTGTTTGTATTCGCAGCTG
Dm116             CTGCTTAGATGTTCTTCTTATCATTTTTTCTTATTACTTCGAAGGTGAACTTTTTTAAGGGTATCACTTTGCCTGAGGCTCCTCGATTTGGTAAAGTATTTGGTGGACAATTTATCGGGCAGGTATGATTAAACTTCATTCCTTCCAGTTGCTTGTTTGTATTCGCAGCTG
Dm117             CTGCTTAGATGTTCTTCTTATCATTTTTTCTTATTACTTCGNAGGTGAACTTTTTTARGGGTATCACTTTGCCTGAGGCTCCTCGATTTGGTAAAGTATTTGGTGGACAATTTATCGGGCAGGTATGATTAAACTTCATTCCTTCCAGTTGCTTGTTTGTATTCGCAGCTG
Dm119             CTGCTTAGATGTTCTTCTTATCATTTTTTCTTATTACTTCGAAGGTGAACTTTTTTAAGGGTATCACTTTGCCTGAGGCTCCTCGATTTGGTAAAGTATTTGGTGGACAATTTATCGGGCAGGTATGATTAAACTTCATTCCTTCCAGTTGCTTGTTTGTATTCGCAGCTG
Mg40              CTGCTTAGATGTTCTTCTTATCATTTTTTCTTATTACTTCGAAGGTGAACTTTTTTAAGGGTATCACTTTGCCTGAGGCTCCTCGATTTGGTAAAGTATTTGGTGGACAATTTATCGGGCAGGTATGATTAAACTTCATTCCTT-CAGTTGCTTGTTTGTATTCACAGCTG
Mg40_R            CTGCTTAGATGTTCTTCTTATCATTTTTTCTTATTACTTCGAAGGTGAACTTTTTTAAGGGTATCACTTTGCCTGAGGCTCCTCGATTTGGTAAAGTATTTGGTGGACAATTTATCGGGCAGGTATGATTAAACTTCATTCCTT-CAGTTGCNTGTTTGTATTCACAGCTG
Mg58              CTGCTTAGATGTTCTTCTTATCATTTTTTCTTATTACTTCGAAGGTGAACTTTTTTAAGGGTATCACTTTGCCTGAGGCTCCTCGATTTGGTAAAGTATTTGGTGGACAATTTATCGGGCAGGTATGATTAAACTTCATTCCTT-CAGTTGCTTGTTTGTATTCACAGCTG
Mg64_R            CTGCTTAGATGTTCTTCTTATCATTTTTTCTTATTACTTCGAAGGTGAACTTTTTTAAGGGTATCACTTTGCCTGAGGCTCCTCGATTTGGTAAAGTATTTGGTGGACAATTTATCGGGCAGGTATGATTAAACTTCATTCCTT-CAGTTGCTTGTTTGTATTCACAGCTG
Mg69              CTGCTTAGATGTTCTTCTTATCATTTTTTCTTATTACTTCGAAGGTGAACTTTTTTAAGGGTATCACTTTGCCTGAGGCTCCNCGATTTGGTAAAGTATTTGGTGGACAATTTATCGGGCAGGTATGATTAAACTTCATTCCTT-CAGTTGCTTGTTTGTATTCACAGCTG
Nv122             CTGCTTAGATGTTCTTCTTATCATTTTTTCTTATTACTTCGAAGGTGAACTTTTTTAAGGGTATCACTCTGCCTGAGGCTCCTCGATTTGGTAAAGTATTTGGTGGACAATTTATCGGGCAGGTATGATTAAACTTCATTCCTTCCAGTTGCTTGTTTGTATTCGCAGCTG
Nv125             CTGCTTAGATGTTCTTCTTATCATTTTTTCTTATTACTTCGAAGGTGAACTTTTTTAAGGGTATCACTCTGCCTGAGGCTCCTCGATTTGGTAAAGTATTTGGTGGACAATTTATCGGGCAGGTATGATTAAACTTCATTCCTTCCAGTTGCTTGTTTGTATTCGCAGCTG
Nv127             CTGCTTAGATGTTCTTCTTATCATTTTTTCTTATTACTTCGAAGGTGAACTTTTTTAAGGGTATCACTCTGCCTGAGGCTCCTCGATTTGGTAAAGTATTTGGTGGACAATTTATCGGGCAGGTATGMTTAAACTTCATTCCTTCCAGTTGCTTGTTTGTATTCGCAGCTG
Nv130             CTGCTTAGATGTTCTTCTTATCATTTTTTCTTATTACTTCGAAGGTGAACTTTTTTAAGGGTATCACTTTGCCTGAGGCTCCTCGATTTGGTAAAGTATTTGGTGGACAATTTATCGGGCAGGTATGATTAAACTTCATTCCTTCCAGTTGCTTGNTTGTATTCGCAGCTG
Nv131             CTGCTTAGATGTTCTTCTTATCATTTTTTCTTATTACTTCGAAGGTGAACTTTTTTAAGGGTATCACTTTGCCTGAGGCTCCTCGATTTGGTAAAGTATTTGGTGGACAATTTATCGGGCAGGTATGATTAAACTTCATTCCTTCCAGTTGCTTGTTTGTATTCGCAGCTG
//                        *    * *                                  -      -   *      *                *        -                                -                  *   *             *      |316|
Ck29              CTGCTGGATTGTTTTCATCGAACTCGTCAAAGGAGTTGATGGTAGCACATACATGCCACTTGGCAG
Ck32              CTGCTGGATTGTTTTCATCGAACTCGTCAAAGGAGTTGATGGTAGCACATACATGCCACTTGGCAG
Ck51              CTGCTGGATTGTTTTCATCGAACTCGTCAAAGGNGTTGATGGTAGCACATACATGCCACTTGGCAG
Dm102             CTGCTGGATTGTTTTCATCGAACTCGTCAAAGGAGTTGATGGTAGCACATACATGCCACTTGGCAG
Dm110             CTGCTGGATTGTTTTCATCGAACTCGTCAAAGGAGTTGATGGTAGCACATACATGCCACTTGGCAG
Dm112             CTGCTGGATTGTTTTCATCGAACTCGNCAAAGGAGTTGATGGTAGCACATACATGCCACTTGGCAG
Dm112_R           CTGCTGGATTGTTTTCATCGAACTCGTCAAAGGAGTTGATGGTAGCACATACATGCCACTTGGCNG
Mg39              CTGCTGGATTGTTTTCATCGAACTCGTCAAAGGAGTTGATGGTAGCACATACATGCCACTTGGCAG
Nv127             CTGCTGGATTGTTTTCATCGAACTCGTCAAAGGAGTTGATGGTAGCACATACATGCCACTTGGCAG
Nv131             CTGCTGGATTGTTTTCATCGAACTCGTCAAAGGAGTTGATGGTAGCACATACATGCCACTTGGCAG
Pa140             -TGCTGGATTGTTTTCATCGAACTCGTCAAAGGAGTTGATGGTAGCACATACATNCCACTTGGCAG
Pa147_R           CTGCTGGATTGTTTTCATCGAACTCGTCAAAGGAGTTGATGGTAGCACATACATGCCACTTGGCAG
Pa154             CTGCTGGATTGTTTTCATCGAACTCGTCAAAGGAGTTGATGGTAGNACATACATGCCACTTGGCAG
Pa158             CTGCTGGATTGTTTTCATCGAACTCGTCAAAGGAGTTGATGGTAGCACATACATGCCACTYGGCAG
//                                                                            -     |317|
Ck26              ACAATGACAAATCATTGGGTACTGTGATGAATAAAACATCACCATGTCCTCATGAACCACATCAATATTAACAAATGAAATGACCCAGCCAAGAAAAGCCGAACGCAGATTATAAAAACTGATGGTTATAAGTAGAAATATTTCCGACTTTCTTCTCGACTTTAAGCACACAAAGGTAGATATAAATCTAGTTATATGTAACTGAAAAATTTAGCAG
Ck29              ACAATGGCAAATCATTGGGTACTGTGNTGAATAAAACATCACCATGTCCTCATGAACCACATCAATATTAACAAATGAAATGACCCAGCCAAGAAAAGCCGAACGCAGATTATAAAAACTGATGGTTAGAAGTAGAAATATTTCCGACTTTCTTCTCGACTTTAAGCACACAAAGGTAGATATAAATCTAGTTATATGTAACTGAAAATTTTAGCAG
Ck3               ACAATGACAAATCATTGGGTACTGTGATGAATAAAACATCACCATGTCCTCATGAACCACATCAATATTAACAAATGAAATGACCCAGCCAAGAAAAGCCGAACGCAGATTATAAAAACTGATGGTTAGAAGTAGAAATATTTCCGACTTTCTTCTCGACTTTAAGCACACAAAGGTAGATATAAATCTAGTTATAGGTAACTGAAAAATTTAGCAG
Ck35              ACAATGACAAATCATTGGGTACTGTGATGAATAAAACATTACCATGTCCTCATGAACCACATCAATATTAACAAATGAAATGACCCAGCCAAGAAAATCCGAACGCAGATTATAAAAACTGATGGTTAGAAGTAGAAATATTTCCGACTTTCTTCTCGACTTTAAGCACACAAAGGTAGATATAAATCTAGTTATATGTAACTGAAAAATTTAGCAG
Ck36              ACAATGACAAATCATTGGGTACTGTGAAGAATAAAACATCACCATGTCCTCATGAACCACGTCAATATTAACAAATGAAATGACCCAGCCAAGAAAAGCCGAACGCAGATTATAAAAACTGATGGTTAGAAGTAGAAATATNTCCGACTTNCTTCTCGACTTTAAGCACACAAAGGTAGATATAAATCTAGTTATATGTAACTGAAAAATTTAGCAG
Ck4               ACAATGACAAATCATTGGGTACTGTGATGAATAAAACATCACCATGTCCTCATGAACCACATCAATATTAACAAATGAAATGACCCAGCCAAGAAAAGCCGAACGCAGATTATAAAAACTGATGGTTAGAAGTAGAAATATTTCCGACTTTCTTCTCGACTTTAAGCACACANAGGTAGATATAAATCTAGTTATAGGTAACTGAAAAATTTAGCAG
Ck49              ACAATGACAAATCATTGGGTACTGTGATGAATAAAACATCACCATGTCCTCATGAACCACATCAATATTAACAAATGAAATGACCCAGCCAAGAAAAGCCGAACGCAGATTATAAAAACTGATGGTTATAAGTAGAAATATTTCCGACTTTCTTCTCGACTTTAAGCACACAAAGGTAGATATAAATCTAGTTATATGTAACTGAAAAATTTAGCAG
Ck51              ACAATGACAAATCATTGGGTACTGTGATGAATAAAACATCACCATGTCCTCATGAACCACATCAATATTAACAAATGAAATGACCCAGCCAAGAAAAGCCGAACGCAGATTATAAAAACTGATGGTTATAAGTAGAAATATTTCCGACTTTCTTCTCGACTTTAAGCACACAAAGGTAGATATAAATCTAGTTATATGTAACTGAAAAATTTAGCAG
Ck54              ACAATGACAAATCATTGGGTACTGTGATGAATAAAACATCACCATGTCCTCATGAACCACATCAATATTAACAAATGAAATGACCCAGCCAAGAAAAGCCGAACGCAGATTATAAAAACTGATGGTTAGAAGTAGAAATATTTCCGACTTTCTTCTCGATTTTAAGCACACAAAGGTAGATATAAATCTAGTTATATGTAACTGAAAAATTTAGCAG
Ck54_R            ACAATGACAAATCATTGGGTACTGTGATGAATAAAACATCACCATGTCCTCATGAACCACATCAATATTAACAAATGAAATGACCCAGCCAAGAAAAGCCGAACGCAGATTATAAAAACTGATGGTTAGAAGTAGAAATATTTCCGACTTTCTTCTCGATTTTAAGCACACAAAGGTAGATATAAATCTAGTTATATGTAACTGAAAAATTTAGCAG
Ck56              ACAATGACAAATCATTGGGTACTGTGATGAATAAAACATCACCATGTCCTCATGAACCACATCAATATTAACAAATGAAATGACCCAGCCAAGAAAAGCCGAACGCAGATTATAAAAACTGATGGTTAGAAGTAGAAATATTTCCGACTTTCTTCTCGATTTTAAGCACACAAAGGTAGATATAAATCTAGTTATATGTAACTGAAAAATTTAGCAG
//                      -                    -           -                    -                                    -                              *                              *                                    *           -        |318|
Ck12              TAGGGTACAGTAACCTTRTTGTKCGGACACACTCGGAGCTCGACCTCACCGTTCAATCTGCAGTGGACTCCTTTTTCTCCTCTGAGAAACCAGAATATGTCATCCTCGCGGCTG
Ck29              TAGGGTACAGTAACCTTRTTGTGCNGACACACTCGGAGCTCGACCTCACCGTTCAATCTGCAGTGGACTCYTTTTTCTCCTCTGAGAAACCAGRATATGTCATCCTCGCGGCTG
Ck32              TAGGGTACAGTAACCTTGTTGTGCGGACACACTCGGAGCTCGACCTCACCGTTCAATCTGCAGTGGACTCTTTTTTCTCCTCTGAGAAACCAGGATATGTCATCCTCGCGGCTG
Ck36              TAGGGTACAGTAACCTTGTNGTGCGGMCACACTCGGAGCTCGACCTNACCGTTCAATCTGCAGTGGACTCYTTTTTCTCCTCTGAGAAACCAGRATATGTCATCCTCGCGGCTG
Ck80              TAGGGTACAGTAACCTTRTTGTGCGGACACACTCGGAGCTCGACCTCACCGTTCAATCTGCAGTGGACTCYTTTTTCTCCTCTGAGAAACCAGAATATGTCATCCTCGCGGCNG
Ck83              TAGGGTACAGTAACCTTATTGTGCGGACACACTCGGAGCTCGACCTCACCGTTCAATCTGCAGTGGACTCCTTTTTCTCCTCTGAGAAACCAGAATATGTCATCCTCGCGGCTG
Dm111             TAGGGTACAGTAACCTTRTTGTGCGGACACACTCGGAGCTCGACCTCACCGTTCAATCTGCAGTGGACTCCTTTTTCTCCTCYGAGAAACCAGAATATGTCATCCTCGCGGCTG
Dm119             TAGGGTACAGTAACCTTGTTGTGCGGACACACTCGGAGCTCGACCTCACCGTTCAATCTGCAGTGGACTCCTTTTTCTCCTMYGAGAAACCAGAATATGTCATCCTCGCGGCTG
Mg37              TAGGGNACAGTAACCTTGTTGTGCGNACACACTCGGAACTCGACCTCACCGTTCAATCTGCAGNGGACTCCTTTTTCTCCTCTGAGAANCCAGAATATGTCATCCTCGCGGCTG
Mg67              TAGGGTACAGTAACCTTGTTGTGCGGACACACTCGGARCTCGACCTCACCGTTCAATCTGCAGTGGACTCCTTTTTCTCCTCTGAGAAACCAGAATATGTCATCCTCGCGGCTG
Mg69              TAGGGTACAGTAACCTTGTTGTGCGGACACACTCGGARCTCGACCTCACCGTTCAATCTGCAGTGGACTCCTTTTTCTCCTCTGAGAAACCAGAATATGTCATCSTCGCGGCTG
Mg72              TAGGGTACAGTAACCTTGTTGTGCGNACACACTCGGAACTCGACCTCACCGTTCAATCTGCAGTGGACTCCTTTTTCTCCTCTGAGAAACCAGAATATGTCATCGTCGCGGCTG
Nv123             TAGGGTACAGTAACCTTGTTGTGCGGACACACTCGGAGCTCGACCTCACCGTTCAATCTGCAGTGGACTCCTTTTTCTCCTCCGAGAAACCAGAATATGTCATCCTCGCGGCTG
//                                 *    -   -          *                                *          -*          *          *         |319|
Ck21              TCTGAGCCACCAGATTAGCCTGCTAAAGCACTATACTCTAAAGAGAGTAGAGGTAGTGAACCAGCTTGGATTGACCAACAACCATGAAGCTTTAGCCTGGGCTGAGATAGCTCGAAGGTCAGTTTTTGTTGCCGATGAATCTCGGGTGKCTG
Ck29              TMTGAGCCACCAGATTAGCCTGCTAAAGCACTATACTCTAAAGAGAGTAGAGGTAGTGAACCAGCTGGAATTGACCAACAAMCATGAAGCTTTAGCCTGGGCTGAGATAGCTCGAAGGTCARTTTTTGTTGCCGATGAAKCTCGGGTGGCTG
Ck3               TCTRAGCCACCAGATTAGCCTGCTAAAGCACTATACTCTAAAGAGAGTAGAGGTAGTGAACCAGCTKGAATTGACCAACAACCATGAAGCTTTAGCCTGGGCTGAGATAGCTCGAAGGTCAGTTTTTGTTGCCGATGAATCTCGGGTGGCTG
Ck4               TCTNAGCCACCAGATTAGCCTGCTAAAGCACTATACTCTAAANAGAGTAGAGNTAGTGAACCAGCTTGAATTGACCAACAACCATGAAGCTTTAGCCTGGGCTGAGATAGCTCNAAGGTCAGTTTTTGTTGCCGATGAATCTCGGGTGGCTG
Ck49              TMTGAGCCACCAGRTTAGCCTGCTAAAGCACTATACTCTAAAGAGASTAGAGGTAGTGAACCARCTKGAATTGACCAACAACCATGAAGCTTTAGCCTGGGCTGAGATAGCTCGAAGGNCWGTTTTTGTTGCCGATGAATCTCGGGTGGCTG
Ck50              TCTGAGCCACCAGATTAGCCTGCTAAAGCACTATACTCTAAAGAGACTAGAGGTAGTGAACCAGCTGGAATTGACCAACAACCATGAAGCTTTAGCCTGGGCTGAGATAGCTCGAAGGTCAGTTTTTGTTGCCGATGAATCTCGGGTGGCTG
Ck51              TCTGAGCCACCAGATTAGCCTGCTAAAGCACTATACTCTAAAGAGAGTAGAGGTAGTGAACCAGCTGGAATTGACCAACAACCATGAAGCTTTAGCCTGGGCTGAGATAGCTCGAAGGTCAGTTTTTGTTGCCGATGAATCTCGGGTGGCTG
Ck54              TMTGAGCCACCAGRTTAGCCTGCTAAAGCACTATACTCTAAAGAGAGTAGAGGTAGTGAACCARCTKGAATTGACCAACAACCATGAAGCTTTAGCCTGGGCTGAGATAGCTCGAAGGTCWGTTTTTGTTGCCGATGAATCTCGGGTGGCTG
Ck54_R            TMTGAGCCACCAGRTTAGCCTGCTAAAGCACTATACTCTAAAGAGAGTAGAGGTAGTGAACCARCTKGAATTGACCAACAACCATGAAGCTTTAGCCTGGGCTGAGATAGCTCGAAGGTCWGTTTTTGTTGCCGATGAATCTCGGGTGGCTG
Ck56              TCTGAGCCACCAGATTAGCCTGCTAAAGCACTATACTCTAAAGAGASTAGAGGTAGTGAACCAGCTGGAATTGACCAACAACCATGAAGCTTTAGCCTGGGCTGAGATAGCTCGAAGGTCAGTTTTTGTTGCCGATGAATCTCGGGTGGCWG
//                 * -         *                                *                *  * -            -                                      *-                 -        - - |320|
Ck1               TTGTGGAAGAAAAAAAATTCACCATTGGTCAAAGGAACTCATTTATTTATGATGGATAGGTTGTGTACAATGAAGACACTGAATGCATTACTACTTCAATGGAACCATGACATGGCTAATG-ATGTAACGGTAAGGGAGATCAAATCTAATGCTGGAGTAATTTACAAAGGACGGTGTTTTGAGATAGAGAATTAATATAACATGCTG
Ck2               TTGTGGAAGAAAAAAAATTCACCATTGGTCAAAGGAACTCATTTATTTATGATGGATAGGTTGTGTACAATGAAGACACTGAATGCATTACTACTTCAATGGAACCATGACATGGCTAATG-ATGTAACGGTAAGGGAGATCAAATCTAATGCTGGAGTAATTTACAAAGGACGGTGTTTTGAGATAGAGAATTAATATAACATGCTG
Ck26              TTGTGGAAGAAAAAAAATTCACCATTGGTCAAAGGAACTCATTTATTTATGATGGATAGGTTGTGTACAATGAAGACACTGAATGCATTACTACTTCAATGGAACCATGACATGGCTAATG-ATGTAACGGTAAGGGAGATCAAATCTAATGCTGGAGTAATTTACAAAGGACGGTGTTTTNAGATAGAGAATTAATATAACATGCTG
Ck29              TTGTGGAAGAAAAAAAATTCACCATTGGTCAAAGGAACTCATTTATTTATGATGGATAGGTTGTGTACAATGAAGACACTGAATGCATTACTACTTCAATGGAACCATGACATGGCTAATG-ATGTAACGGTAAGGGAGATCAAATCTAATGCTGGAGTAATTTACAAAGGACGGTGTTTTGAGATAGAGAATTAATATAACATGCTG
Ck3               TTGTGGAAGAAAAAAAATTCACCATTGGTCAAAGGAACTCATTTATTTATGATGGATAGGTTGTGTACAATGAAGACACTGAATGCATTACTACTTCAATGGAACCATGACATGGCTAATG-ATGTAACGGTAAGGGAGATCAAATCTAATGCTGGAGTAATTTACAAAGGACGRTGTTTTGAGATAGAGAATTAATATAACATGCTG
Ck32              TTGTGGAAGAAAAAAAATTCACCATTNGTCAAAGGNACTCATTTATTTATGATGGATAGGTTGTGTACAATGAAGACACTNAATGCATTACTACTTCAATGGAACCATGACATGGCTAATG-ATGTAACGGTAAGGGAGATCAAATCTAATGCTGGAGTAATTTACAAAGGACGGTGTTTTGAGATAGAGAATTAATATAACATGCTG
Ck34              TTGTGGAAGAAAAAAAATTCACCATTGGTCAAAGGAACTCATTTATTTATGATGGATAGGTTGTGTACAATGAAGACACTGAATGCATTACTACTTCAATGGAACCATGACATGGCTAATG-ATGTAACGGTAAGGGAGATCAAATCTAATGCTGRAGTAATTTACAAAGGACGGTGTTTTGAGATAGAGAATTAATATAACATGCTG
Ck36              TTGTGGAAGAAAAAAAATTCACCATTGGTCAAAGGAACTCATTTATTTATGATGGATAGGTTGTGTACAATGAAGACACTGAATGCATTACTACTTCAATGGAACCATGACATGGCTAATG-ATGTAACGGTAAGGGAGATCAAATCTAATGCTGRAGTAATTTACAAAGGACGGTGTTTTGAGATAGAGAATTAATATAACATGCTG
Ck4               TTGTGGAAGAAAAAAAATTCACCATTGGTCAAAGGAACTCATTTATTTATGATGGATAGGTTGTGTACAATGAAGACACTGAATGCATTACTACTTCAATGGAACCATGACATGGCTAATG-ATGTAACGGTAAGGGAGATCAAATCTAATGCTGGAGTAATTTACAAAGGACGGTGTTTTGAGATAGAGAATTAATATAACATGCTG
Ck49              TTGTGGAAGAAAAAAAATTCACCATTGGTCAAAGGAACTCATTTATTTATGATGGATAGGTTGTGTMCAATGAAGACACTGAATGCATTACTACTTCAATGGAACCATGACATGGCTAATG-ATGTAACGGTAAGGGAGATCAAATCTAATGCTGGAGTAATTTACAAAGGACGGTGTTTTSAGATAGAGAATTAATATAACATGCTG
Ck50              TTGTGGAAGAAAAAAAATTCACCATTGGTCAAAGGAACTCATTTATTTATGATGGATAGGTTGTGTMCAATGAAGACACTGAATGCATTACTACTTCAATGGAACCATGACATGGCTAATG-ATGTAACGGTAAGGGAGATCAAATCTAATGCTGGAGTAATTTACAAAGGACGGTGTTTTSAGATAGAGAATTAATATAACATGCTG
Ck51              TTGTGGAAGAAAAAAAATTCACCATTGGTCAAAGGAACTCATTTATTTATGATGGATAGGTTGTGTACAATGAAGACACTGAATGCATTACTACTTCAATGGAACCATGACATGGCTAATG-ATGTAACGGTAAGGGAGATCAAATCTAATGCTGGAGTAATTTACAAAGGACGGTGTTTTGAGATAGAGAATTAATATAACATGCTG
Ck54              TTGTGGAAGAAAAAAAATTCACCATTGGTCAAAGGAACTCATTTATTTATGATGGATAGGTTGTGTMCAATGAAGACACTGAATGCATTACTACTTCAATGGAACCATGACATGGCTAATG-ATGTAACGGTAAGGGAGATCAAATCTAATGCTGGAGTAATTTACAAAGGACGGTGTTTTSAGATAGAGAATTAATATAACATGCTG
Ck54_R            TTGTGGAAGAAAAAAAATTCACCATTGGTCAAAGGAACTCATTTATTTATGATGGATAGGTTGTGTCCAATGAAGACACTGAATGCATTACTACTTCAATGGAACCATGACATGGCTAATG-ATGTAACGGTAAGGGAGATCAAATCTAATGCTGGAGTAATTTACAAAGGACGGTGTTTTCAGATAGAGAATTAATATAACATGCTG
Ck56              TTGTGGAAGAAAAAAAATTCACCATTGGTCAAAGGAACTCATTTATTTATGATAGATAGGTTGTGTACAATGAAGACACTGAATGCATTACTACTTCAATGGAACCATGACATGGCTAATG-ATGTAACGGTAAGGGAGATC-AATCTAATGCTGGAGTAATTTACAAAGGACGGTGTTTTGAGATAGAGAATTAATATAACATGCTG
Ck7               TTGTGGAAGAAAAAAAATTCACCATTGGTCAAAGGAACTCATTTATTTATGATGGATAGGTTGTGTACAATGAAGACACTGAATGCATTACTACTTCAATGGAACCATGACATGGCTAATG-ATGTAACGGTAAGGGAGATCAAATCTAATGCTGGAGTAATTTACAAAGGACGRTGTTTTGAGATAGAGAATTAATATAACATGCTG
Mg38              TTGTGGAAGAAAAACTTTTCACCATTGGTCAAAGGAACTCATTTATTTATGATGG-TAGGTTGTGTACAATAAAGACACTGAATTCATTACTACTTCGATGGAACCATGACATGGCTAATGAATGTAACAGTAAGGGAGATCAAATCTAATGCTGGAGTAAATTAC-AAGGACGGTG-TTTGTGATAGATCATTAATATGACATGCTG
Mg58              TTGTGGAAGAAAAACTTTTCACCATTGGTCAAAGGAACTCATTTATTTATGATGG-TAGGTTGTGTACAATAAAGACACTGAATTCATTACTACTTCGATGGAACCATGACATGGCTAATAAATGTAACAGTAAGGGAGATCAAATCTAATGCTGGAGTAAATTAC-AAGGACGGTG-TTTGTGATAGATCATTAATATGACATNCTG
Mg59              TTGTGGAAGAAAAACTTTTCACCATTGGTCAAAGGAACTCATTTATTTATGATGG-TAGGTTGTGTACAATAAAGACACTGAATTCATTACTACTTCGATGGAACCATGACATGGCTAATAAATGTAACAGTAAGGGAGATCAAATCTAATGCTGGAGTAAATTAC-AAGGACGGTG-TTTGTGATAGATCATTAATATGACATGCTG
Mg60              TTGTGGAAGAAAAACTTTTCACCATTGGTCAAAGGAACTCATTTATTTATGATGG-TAGGTTGTGTACAATAAAGACACTGAATTCATTACTACTTCGATGGAACCATGACATGGCTAATGAATGTAACAGTAAGGGAGATCAAATCTAATGCTGGAGTAAATTAC-AAGGACGGTG-TTTGTGATAGATCATTAATATGACATGCTG
Mg61              TTGTGGAAGAAAAACTTTTCACCATTGGTCAAAGGAACTCATTTATTTATGATGG-TAGGTTGTGTACAATAAAGACACTGAATTCATTACTACTTCGATGGAACCATGACATGGCTAATGAATGTAACAGTAAGGGAGATCAAATCTAATGCTGGAGTAAATTAC-AAGGACGGTG-TTTGTGATAGATCATTAATATGACATGCTG
Mg67              TTGTGGAAGAAAAACTTTTCACCATTGGTCAAAGGAACTCATTTATTTATGATGG-TAGGTTGTGTACAATAAAGACACTGAATTCATTACTACTTCGATGGAACCATGACATGGCTAATGAATGTAACAGTAAGGGAGATCAAATCTAATGCTGGAGTAAATTAC-AAGGACGGTG-TTTGTGATAGATCATTAATATGACATGCTG
Mg69              TTGTGGAAGAAAAACTTTTCACCATTGGTCAAAGGAACTCATTTATTTATGATGG-TAGGTTGTGTACAATAAAGACACTGAATTCATTACTACTTCGATGGAACCATGACATGGCTAATGAATGTAACAGTAAGGGAGATCAAATCTAATGCTGGAGTAAATTAC-AAGGACGGTG-TTTGTGATAGATCATTAATATGACATGCTG
Mg70              TTGTGGAAGAAAAACTTTTCACCATTGGTCAAAGGAACTCATTTATTTATGATGG-TAGGTTGTGTACAATAAAGACACTGAATTCATTACTACTTCGATGGAACCATGACATGGCTAATGAATGTAACAGTAAGGGAGATCAAATCTAATGCTGGAGTAAATTAC-AAGGACGGTG-TTTGTGATAGATCATTAATATGACATGCTG
Mg72              TTGTGGAAGAAAAACTTTTCACCATTGGTCAAAGGAACTCATTTATTTATGATGG-TAGGTTGTGTACAATAAAGACACTGAATTCATTACTACTTCGATGGAACCATGACATGGCTAATGAATGTAACAGTAAGGGAGATCAAATCTAATGCTGGAGTAAATTAC-AAGGACGGTG-TTTGTGATAGATCATTAATATGACATGCTG
Mg74              TTGTGGAAGAAAAACTTTTCACCATTGGTCAAAGGAACTCATTTATTTATGATGG-TAGGTTGTGTACAATAAAGACACTGAATTCATTACTACTTCGATGGAACCATGACATGGCTAATGAATGTAACAGTAAGGGAGATCAAATCTANTGCTGGAGTAAATTAC-AAGGACGGTG-TTTGTGATAGATCATTAATATGACATGCTG
Mg77              TTGTGGAAGAAAAACTTTTCACCATTGGTCAAAGGAACTCATTTATTTATGATGG-TAGGTTGTGTACAATAAAGACACTGAATTCATTACTACTTCGATGGAACCATGACATGGCTAATGAATGTAACAGTAAGGGAGATCAAATCTAATGCTGGAGTAAATTAC-AAGGACGGTG-TTTGTGATAGATCATTAATATGACATGCTG
Mg79              TTGTGGAAGAAAAACTTTTCACCATTGGTCAAAGGAACTCATTTATTTATGATGG-TAGGTTGTGTACAATAAAGASACTGAATTCATTACTACTTCGATGGAACCATGACATGGCTAATGAATGTAACAGTAAGGGAGATCAAATCTAATGCTGGAGTAAATTAC-AAGGACGGTG-TTTGTGATAGATCATTAATATGACATGCTG
//                              ***                                    -            *    *    -       *            *                      *        *                         *     *            *      **      **        *        |321|
Ck26              CTGCACACCGAAAATCCCTCTTCCTACTTTACATTCTCACTGGCTTGTTGCAATCATGACCCTCCACACTACACTTTCCTCTTGCTG
Ck29              CTGCACACCGAAAATCCCTCTTCCTACTTTACATTCTCACTGGCTTGTTGCAATCATGACCCTCCACACTACACTTTCCTCTTGCTG
Ck32              CTGCACACCGAAAATCCCTCTTCCTACTTTACATTCTCACTGGCTTGTTGCAATCATGACCCTCCACACTACACTTTCCTCTTGCTG
Ck34              CTGCACACCGAAAATCCCTCTTCCTACTTTACATTCTCACTGGCTTGTTGCAATCATGACCCTCCACACTACACTTTCCTCTTGCTG
Ck36              CTGCACACCGAAAATCCCTCTTCCTACTTTACATTCTCACTGGCTTGTTGCAATCATGACCCTCCACACTACACTTTCCTCTTGCTG
Ck49              CTGCACACCGAAAATCCCTCTTCCTACTTTACATTCTCACTGGCTTGTTGCAATCATGACCCTCCACACTACACTTTCCTCTTGCTG
Ck50              CTGCACACCGAAAATCCCYCTTCCTACTTTACATTCTCACTGGCTTGTTGCAATCATGACCCTCCACACTACACTTTCCTCTTGCTG
Ck51              CTGCACACCGAAAATCCCTCTTCCTACTTTACATTCTCACTGGCTTGTTGCAATCATGACCCTCCACACTACACTTTCCTCTTGCTG
Ck54_R            CTGCACACCGAAAATCCCTCTTCCTACTTTACATTCTCACTGGCTTGTTGCAATCATGACCCTCCACACTACACTTTCCTCTTGCTG
Ck56              CTGNACACCGAAAATCCNTCTTCCTACTTTACATTCTCACTGGCTTGTTGCAATCATGACCCTCCACACTACACTTTCCNCTTGCTG
//                                  -                                                                    |322|
CaUTC00138833     CGAACCATTNNNNTCCTTGGTTCTACTAAAACGTTTTTCTTGCTGAGAACTTGTGATTGAGGGCTTTGCATGACTAAGCTG
Ck17              CGAACCATTTTTATCCTTGGTTCTACTAMAACGTTTTTCTTGCTGAGAACTTGTGATTGAGGGCTTTGCATGACTAAGCNG
Ck23              CGAACCATTTTTATCCTTGGTTCTACTAMAACGTTTTTCTTGCTGAGAACTTGTGATTGAGGGCTTTGCATGACTAAGCTG
Ck26              CGAACCATTTTTATCCTTGGTTCTACTAAAACGTTTTTCTTGCTGAGAACTTGTGATTGNGGGCTTTGCATGNCTAAGCTG
Ck29              CGAACCATTTTTATCCTTGGTTCTACTAAAACGTTTTTCTTGCTGAGAACTTGTGATTGAGGGCTTTGCATGACTAAGCTG
Ck32              CGAACCATTTTTATCCTTGGTTCTACTAAAACGTTTTTCTTGCTGAGAACTTGTGATTGAGGGCTTTGCATGACTAAGCTG
Ck50              CGAACCATTTTTATCCTTGGTTCTACTANAACGTTTTTCTTGCTGAGAACTTGTGATTGAGGGCTTTGCATGACTAAGCTG
Ck83              CGAACCATTTTTATCCTTGGTTCTACTAMAACGTNTTTCTTGCTGAGAACTTGTGATTGAGGGCTTTGCATGACTAAGCNG
Dm100             CGAACCATTTTTATCCTTGGTTCTACTAAAACGTTTTTCTTGCTGAGAACTTGTGATTGAGGGCTTTGCATGACTAAGCNG
Dm106             CGAACCATTTTTATCCTTGGTTCTACTAAAACGTTTTTCTTGCTGAGAACTTGTGATTGAGGGCTTTGCATGACTAAGCTG
Dm112_R           CGAACCATTTTTATCCTTGGTTCTACTAAAACGTTTTTCTTGCTGAGAACTTGKGATTGAGGRCTTTGCATGACTAAGCTG
Mg59              CGAACCATTTTTATCCTTGGTTCTACTAAAACGTTTTTCTTGCTGAGAACTTGTGATTGAGGGCTTTGCATGACTAAGCTG
Mg72              CGAACCATTTTTATCCTTGGTTCTACTAAAACGTTTTTCTTGCTGAGAACTTGTGANTGAGGGCTTTGCATGACTAAGCNG
Nv125             CGAACCATTTTTATCCTTGGTTCTACTAAAACGTTTTTCTTGCTGAGAACTTGTGATTGAGGGCTTTGCATGACTAAGCTG
//                                            *                        -        -                  |323|
CaASU0020421      CTGCCAACTAAATCATCCTTTGGATGATTGCAAGTTCCATCAGAAGTTCGATATAAGAAGTCTTCATTATTGTAATTTTTTCCATTGACATCATTAGCTCCGACATGTAAAAGATTGTATTTTTGGTGCAAGTGTCTCCTCATTCCCAAGTAAGCCAGCCCTAGTAAAACTGGCAG
Ck1               CTGCCAACTAAATCATCCTTTGGATGATTGCAAGTTCCATCAGAAGTTCGATATAAGAAGTCTTCATTATTGTAATTTTTTCCATTGACATCTTTAGCCCCGACATGTAAAAGATTGTATTTTTGGTGCAAGTGTCTCCTCATTCCCAAGTAAGCCAGCCCTAGTAAAACTGGCAG
Ck10              CTGCCAACTARATCATCCTTTGGATGATTGCAAGTTCCATCAGAAGTTCGATATAAGAAGTCTTCATTATTGTAATTTTNTCCATTGACATCATTAGCTCCGACATGTAAAAGATTGTATTTTTGGTGTAAGTGTCTCCTCATTCCCANGTAAGCCAGCCCTAGTAAAACTGGCAG
Ck11              CTGCCAACTAAATCATCCTTTGGATGATTGCAAGTTCCATCAGAAGTTCGATATAAGAAGTCTTCATTATTGTAATTTTTTCCATTGACATCATTAGCTCCGACATGTAAAAGATTGTATTTTTGGTGTAAGTGTCTCCTCATTCCCAAGTAAGCCAGCCCTAGTAAAACTGGCAG
Ck12              CTGCCAACTAAATCATCCTTTGGATGATTGCAAGTTCCATCAGAAGTTCGATATAAGAAGTCTTCATTAYTGTAATTTTTTCCATTGACATCATTAGCYCCGACATGTAAAAGATTGTATTTTTGGTGYAAGTGTCTCCTCATTCCCAAGTAAGCCAGCCCTAGTAAAACTGGCAG
Ck17              CTGCCNACTAAATCATCCTTTGGATGATTGCAAGTTCCATCAGAAGTTCGATATAAGAAGTCTTCATTATTGTAATTTTTTCCATTGACATCATTAGCCCCGACATGTAAAAGATTGTATTTTTGGTGCAAGTGTCTCCTCATTCCCAAGTAANCCAGCCCTANTAAAACTGGCNG
Ck2               CTGCCAACTAAATCATCCTTTGGATGATTGCAAGTTCCATCAGAAGTTCGATATAAGAAGTCTTCATTATTGTAAYTTTTTCCATTGACATCATTAGCTCCGACATGTAAAAGATTGTATTTTTGGTGTAAGTGTCTCCTCATTCCCAAGTAAGCCAGCCCTAGTAAAACTGGCAG
Ck20              CTGCCAACTAAATCATCCTTTGGATGATTGCAAGTTCCATCAGAAGTTCGATATAAGAAGTCTTCATTATTGTAATTTTTTCCATTGACATCATTAGCYCCGACATGTAAAAGATTGTATTTTTGGTGYAAGTGTCTCCTCATTCCCAAGTAAGCCAGCCCTAGTAAAACTGGCAG
Ck21              CTGCCAACTAAATCATCCTTTGGATGATTGCAAGTTCCATCAGAAGTTCGATATAAGAAGTCTTCATTATTGTAATTTTTTCCATTGACATCATTAGCCCCGACATGTAAAAGATTGTATTTTTGGTGCAAGTGTCTCCTCATTCCCAAGTAAGCCAGCCCTAGTAAAACTGGCAG
Ck22              CTGCCAACTAAATCATCCTTTGGATGATTGCAAGTTCCATCAGAAGTTCGATATAAGAAGTCTTCATTATTGTAATTTTTTCCATTGACATCATTAGCTCCGACATGTAAAAGATTGTATTTTTGGTGTAAGTGTCTCCTCATTCCCAAGTAAGCCAGCCCTAGTAAAACTGGCAG
Ck26              CTGCCAACTAAATCATCCTTTGGATGATTGCAAGTTCCATCAGAAGTTCGATATAAGAAGTCTTCATTATTGTAATTTTTTCCATTGACATCATTAGCYCCRACATGTAAAAGATTGTATTTTTGGTGYAAGTGTCTCCTCATTCCCAAGTAAGCCAGCCCTAGTAAAACTGGCAG
Ck29              CTGCCAACTAAATCATCCTTTGGATGATTGCAAGTTCCATCAGAAGTTCGATATAAGAAGTCTTCATTATTGTAATTTTTTCCATTGACATCATTAGCCCCGACATGTAAAAGATTGTATTTTTGGTGCAAGTGTCTCCTCATTCCCAAGTAAGCCAGCCCTAGTAAAACTGGCAG
Ck3               CTGCCAACTAAATCATCMTTTGGATGATTGCAAGTTCCATCRGAAGTTCGATATAAGAAGTCTTCATTATTGTAACTTTTTCCATTGACATCATTAGCTCCGACATGTAAAAGATTGTATTTTTGGTGTAAGTGTCTCCTCATTCCCAAGTAAGCCAGCCCTAGTAAAACTGGCAG
Ck32              CTGCCAACTAAATCATCCTTTGGATGATTGCAAGTTCCATCAGAAGTTCGATATAAGAAGTCTTCATTATTGTAATTTTTTCNATTGACATCATTAGCTCCGACATGTAAAAGATTGTATTTTTGGTGTAAGTGTCTCCTCATTCCCAAGTAAGCCAGCCCTAGTAAAACTGGCAG
Ck34              CTGCCAACTAAATCATCCTTTGGATGATTGCAAGTTCCATCAGAAGTTCGATATAAGAAGTCTTCATTATTGTAATTTTTTCCATTGACATCATTAGCCCCGACATGTAAAAGATTGTATTTTTGGTGCAAGTGTCTCCTCATTCCCAAGTAAGCCAGCCCTAGTAAAACTGGCAG
Ck36              CTGCCAACTAAATCATCCTTTGGATGATTGCAAGTTCCATCAGAAGTTCGATATAAGAAGTCTTCATTATTGTAATTTTTTCCATTGACATCATTAGCYCCGACATGTAAAAGATTGTATTTTTGGTGYAAGTGTCTCCTCATTCCCAAGTAAGCCAGCCCTAGTAAAACTGGCAG
Ck4               CTGCCAACTAAATCATCCTTTGGATGATTGCAAGTTCCATCAGAAGTTCGATATAAGAAGTCTTCATTATTGTAACTTTTTCCATTGACATCATTAGCTCCGACATGTAAAAGATTGTATTTTTGGTGTAAGTGTCTCCTCATTCCCAAGTAAGCCAGCCCTAGTAAAACTGGCAG
Ck49              CTGCCAACTAAATCATCCTTTGGATGATTGCAAGTTCCATCAGAAGTTCGATATAAGAAGTCTTCATTATTGTAATTTTTTCCATTGACATCATTAGCCCCGACATGTAAAAGATTGTATTTTTGGTGCAAGTGTCTCCTCATTCCCAAGTAAGCCAGCCCTAGTAAAACTGGCAG
Ck50              CTGCCAACTAAATCATCCTTTGGATGATTGCAAGTTCCATCAGAAGTTCGATATAAGAAGTCTTCATTATTGTAATTTTTTCCATTGACATCATTAGCCCCGACATGTAAAAGATTGTATTTTTGGTGCAAGTGTCTCCTCATTCCCAAGTAAGCCAGCCCTAGTAAAACTGGCNG
Ck51              CTGCCAACTAAATCATCCTTTGGATGATTGCAAGTTCCATCAGAAGTTCGATATAAGAAGTCTTCATTATTGTAATTTTTTCCATTGACATCATTAGCCCCGACATGTAAAAGATTGTATTTTTGGTGCAAGTGTCTCCTCATTCCCAAGTAAGCCAGCCCTAGTAAAACTGGCAG
Ck54              CTGCCAACTAAATCATCCTTTGGATGATTGCAAGTTCCATCAGAAGTTCGATATAAGAAGTCTTCATTATTGTAATTTTTTCCATTGACATCATTAGCCCCGACATGTAAAAGATTGTATTTTTGGTGCAAGTGTCTCCTCATTCCCAAGTAAGCCAGCCCTAGTAAAACTGGCAG
Ck54_R            CTGCCAACTAAATCATCCTTTGGATGATTGCAAGTTCCATCAGAAGTTCGATATAAGAAGTCTTCATTATTGTAATTTTTTCCATTGACATCATTAGCCCYGACATGTAAAAGATTGTATTTTTGGTGCANGTGTCTCCTCATTCCCAAGTAAGCCAGCCCTAGTAAAACTGGCAG
Ck7               CTGCCAACTAAATCATCCTTTGGATGATTGCAAGTTCCATCAGAAGTTCGATATAAGAAGTCTTCATTATTGTAATTTTTTCCATTGACATCATTAGCTCCGACATGTAAAAGATTGTATTTTTGGTGTAAGTGTCTCCTCATTCCCAAGTAAGCCAGCCCTAGTAAAACTGGCAG
Ck81              CTGCCAACTAAATCATCCTTTGGATGATTGCAAGTTCCATCAGAAGTTCGATATAAGAAGTCTTCATTATTGTAATTTTTTCCATTGACATCATTAGCTCCRACATGTAAAAGATTGTATTTTTGGTGCAAGTGTCTCCTCATTCCCAAGTAAGCCAGCCCTAGTAAAACTGGCAG
Ck83              CTGCCAACTAAATCATCCTTTGGATGATTGCAAGTTCCATCAGAAGTTCGATATAAGAAGTCTTCATTATTGTAATTTTTTCCATTGACATCATTAGCTCCRACATGTAAAAGATTGTATTTTTGGTGCAAGTGTCTCCTCATTCCCAAGTAAGCCAGCCCTAGTAAAACTGGCAG
Ck85              CTGCCAACTAAATCATCCTTTGGATGATTGCAAGTTCCATCAGAAGTTCGATATAAGAAGTCTTCATTATTGTAATTTTTTCCATTGACATCATTRGCTCCGACATGTAAAAGATTGTATTTTTGGTGCAAGTGTCTCCTCATTCCCAAGTAAGCCAGCCCTAGTAAAACTGGCAG
Ck85_R            CTGCCAACTAAATCATCCTTTGGATGATTGCAAGTTCCATCAGAAGTTCGATATAAGAAGTCTTCATTATTGTAATTTTTTCCATTGACATCATTRGCTCCGACATGTAAAAGATTGTATTTTTGGTGCAAGTGTCTCCTCATTCCCAAGTAAGCCAGCCCTAGTAAAACTGGCAG
Ck88              CTGCCAACTAAATCATCCTTTGGATGATTGCAAGTTCCATCAGAAGTTCGATATAAGAAGTCTTCATTATTGTAATTTTTTCCATTGACATCATTAGCTCCGACATGTAAAAGATTGTATTTTTGGTGCAAGTGTCTCCTCATTCCCAAGTAAGCCAGCCCTAGTAAAACTGGCAG
Dm100             CTGCCAACTAAATCATCCTTTGGATGATTGCAAGTTCCATCAGAAGTTCGATATAAGAAGTCTTCATTATTGTAATTTTTTCCATTGACATCATTAGCTCCAACATGTAAAAGATTGTATTTTTGGTGCAAGTGTCTCCTCATTCCCAAGTAAGCCAGCCCTAGTAAAACTGGCAG
Dm102             CTGCCAACTAAATCATCCTTTGGATGATTGCAAGTTCCATCAGAAGTTCGATATAAGAAGTCTTCATTATTGTAATTTTTTCCATTGACATCATTAGCTCCAACATGTAAAAGATTGTATTTTTGGTGCAAGTGTCTCCTCATTCCCAAGTAAGCCAGCCCTAGTAAAACTGGCAG
Dm104             CTGCCAACTAAATCATCCTTTGGATGATTGCAAGTTCCATCAGAAGTTCGATATAAGAAGTCTTCATTATTGTAATTTTTTCCATTGACATCATTAGCTCCAACATGTAAAAGATTGTATTTTTGGTGCAAGTGTCTCCTCATTCCCAAGTAAGCCAGCCCTAGTAAAACTGGCAG
Dm108             CTGCCAACTAAATCATCCTTTGGATGATTGCAAGTTCCATCAGAAGTTCGATATAAGAAGTCTTCATTATTGTAATTTTTTCCATTGACATCATTAGCTCCAACATGTAAAAGATTGTATTTTTGGTGCAAGTGTCTCCTCATTCCCAAGTAAGCCAGCCCTAGTAAAACTGGCAG
Dm110             CTGCCAACTAAATCATCCTTTGGATGATTGCAAGTTCCATCAGAAGTTCGATATAAGAAGTCTTCATTATTGTAATTTTTTCCATTGACATCATTAGCTCCAACATGTAAAAGATTGTATTTTTGGTGCAAGTGTCTCCTCATTCCCAAGTAAGCCAGCCCTAGTAAAACTGGCAG
Dm112             CTGCCAACTAAATCATCCTTTGGATGATTGCAAGTTCCATCAGAAGTTCGATATAAGAAGTCTTCATTATTGTAATTTTTTCCATTGACATCATTAGCTCCAACATGTAAAAGNTTGTANTTTTGGTGCAAGTGTCTCCTCATTCCCAAGTAAGCCAGCCCNAGTAAAACTGGCAG
Dm112_R           CTGCCAACTAAATCATCCTTTGGATGATTGCAAGTTCCATCAGAAGTTCGATATAAGAAGTCTTCATTATTGTAATTTTTTCCATTGACATCATTAGCTCCAACATGTAAAAGATTGTATTTTTGGTGCAAGTGTCTCCTCATTCCCAAGTAAGCCAGCCCTAGTAAAACTGGCAG
Dm113             CTGCCAACTAAATCATCCTTTGGATGATTGCAAGTTCCATCAGAAGTTCGATATAAGAAGTCTTCATTATTGTAATTTTTTCCATTGACATCATTAGCTCCAACATGTAAAAGATTGTATTTTTGGTGCAAGTGTCTCCTCATTCCCAAGTAAGCCAGCCCTAGTAAAACTGGCAG
Dm114             CTGCCAACTAAATCATCCTTTGGATGATTGCAAGTTCCATCAGAAGTTCGATATAAGAAGTCTTCATTATTGTAATTTTTTCYATTGACATCATTAGCTCCAACATGTAAAAGATTGTATTTTTGGTGCAAGTGTCTCCTCATTCCCAAGTAAGCCAGCCCTAGTAAAACTGGCAG
Dm115             CTGCCAACTAAATCATCCTTTGGATGATTGCAAGTTCCATCAGAAGTTCGATATAAGAAGTCTTCATTATTGTAATTTTTTCCATTGACATCATTAGCTCCAACATGTAAAAGATTGTATTTTTGGTGCAAGTGTCTCCTCATTCCCAAGTAAGCCAGCCCTAGTAAAACTGGCA-
Dm116             CTGCCAACTAAATCATCCTTTGGATGATTGCAAGTTCCATCAGAAGTTCGATATAAGAAGTCTTCATTATTGTAATTTTTTCCATTGACATCATTAGCTCCAACATGTAAAAGATTGTATTTTTGGTGCAAGTGTCTCCTCATTCCCAAGTAAGCCAGCCCTAGTAAAACTGGCAG
Dm117             CTGCCAACTAAATCATCCTTTGGATGATTGCAAGTTCCATCAGAAGTTCGATATAAGAAGTCTTCATTATTGTAATTTTTTCCATTGACATCATTAGCTCCAACATGTAAAAGATTGTATTTTTGGTGCNAGTGTCTCCNCATTCCCAAGTAAGCCAGCCCTAGTAAAACTGGCAG
Dm118             CTGCCAACTAAATCATCCTTTGGATGATTGCAAGTTCCATCAGAAGTTCGATATAAGAAGTCTTCATTATTGTAATTTTTTCCATTGACATCATTAGCTCCAACATGTAAAAGATTGTATTTTTGGTGCAAGTGTCTCCTCATTCCCAAGTAAGCCAGCCCTAGTAAAACTGGCAG
Mg37              CTGCCAACTAAATCATCCTTTGGATGATTGCAAGTTCCATCAGAAGTTCGATATAAGAAGTCTTCATTATTGTAATTTTTTCCATTGACATCATTAGCTCCGACATGTAAAAGATTGTATTTTTGGTGCAAGTGTCTCCTCATTCCCAAGTAAGCCAGCCCTAGTAAAACTGGCAG
Mg38              CTGCCAACTAAATCATCCTTTGGATGATTGCAAGTTCCATCAGAAGTTCGATATAAGAAGTCTTCATTATTGTAATTTTTTCCATTGACATCATTAGCTCCGACATGTAAAAGATTGTATTTTTGGTGCAAGTGTCTCCTCATTCCCAAGTAAGCCAGCCCTAGTAAAACTGGCAG
Mg39              CTGCCAACTAAATCATCCTTTGGATGATTGCAAGTTCCATCAGAAGTTCGATATAAGAAGTCTTCATTATTGTAATTTTTTCCATTGACATCATTANCTCCGACATGTAAAAGATTGTATTTTTGGTGCAAGTGTCTCCTCATTCCCAAGTAAGCCAGCCCTAGTAAAACTGGCAG
Mg40              CTGCCAACTAAATCATCCTTTGGATGATTGCAAGTTCCATCAGAAGTTCGATATAAGAAGTCTTCATTATTGTAATTTTTTCCATTGACATCATTAGCTCCGACATGTAAAAGATTGTATTTTTGGTGCAAGTGTCTCCTCATTCCCAAGTAAGCCAGCCCTAGTAAAACTGGCAG
Mg40_R            CTGCCAACTAAATCATCCTTTGGATGATTGCAAGTTCCATCAGAAGTTCGATATAAGAAGTCTTCATTATTGTAATTTTTTCCATTGACATCATTAGCTCCGACATGTAAAAGATTGTATTTTTGGTGCAAGTGTCTCCTCATTCCCAAGTAAGCCAGCCCTAGTAAAACTGGCAG
Mg41              CTGCCAACTAAATCATCCTTTGGATGATTGCAAGTTCCATCAGAAGTTCGATATAAGAAGTCTTCATTATTGTAATTTTTTCCATTGACATCATTAGCTCCGACATGTAAAAGATTGTATTTTTGGTGCAAGTGTCTCCTCATTCCCAAGTAAGCCAGCCCTAGTAAAACTGGCAG
Mg58              CTGCCAACTAAATCATCCTTTGGATGATTGCAAGTTCCATCAGAAGTTCGATATAAGAAGTCTTCATTATTGTAATTTTTTCCATTGACATCATTAGCTCCGACATGTAAAAGATTGTATTTTTGGTGCAAGTGTCTCCTCATTCCCAAGTAAGCCAGCCCTAGTAAAACTGGCAG
Mg59              CTGCCAACTAAATCATCCTTTGGATGATTGCAAGTTCCATCAGAAGTTCGATATAAGAAGTCTTCATTATTGTAATTTTTTCCATTGACATCATTAGCTCCGACATGTAAAAGATTGTATTTTTGGTGCAAGTGTCTCCTCATTCCCAAGTAAGCCAGCCCTAGTAAAACTGGCAG
Mg60              -TGCCAACTAAATCATCCTTTGGATGATTGCAAGTTCCATCAGAAGTTCGATATAAGAAGTCTTCATTATTGTAATTTTTTCCATTGACATCATTAGCTCCGACATGTAAAAGATTGTATTTTTGGTGCAAGTGTCTCCTCATTCCCAAGTAAGCCAGCCCTAGTAAAACTGGCAG
Mg61              CTGCCAACTAAATCATCCTTTGGATGATTGCAAGTTCCATCAGAAGTTNGATATAAGAAGTCTTCATTATTGTAATTTTTTCCATTGACATCATTAGCTCCGACATGTAAAAGATTGTATTTTTGGTGCAAGTGTCTCCTCATTCCCAAGTAAGCCAGCCCTAGTAAAACTGGCAG
Mg64              CTGCCAACTAAATCATCCTTTGGATGATTGCAAGTTCCATCAGAAGTTCGATATAAGAAGTCTTCATTATTGTAATTTTTTCCATTGACATCATTAGCTCCGACATGTAAAAGATTGTATTTTTGGTGCAAGTGTCTCCTCATTCCCAAGTAAGCCAGCCCTAGTAAAACTGGCAG
Mg64_R            CTGCCAACTAAATCATCCTTTGGATGATTGCAAGTTCCATCAGAAGTTCGATATAAGAAGTCTTCATTATTGTAATTTTTTCCATTGACATCATTAGCTCCGACATGTAAAAGATTGTATTTTTGGTGCAAGTGTCTCCTCATTCCCAAGTAAGCCAGCCCTAGTAAAACTGGCAG
Mg67              CTGCCAACTAAATCATCCTTTGGATGATTGCAAGTTCCATCAGAAGTTCGATATAAGAAGTCTTCATTATTGTAATTTTTTCCATTGACATCATTAGCTCCGACATGTAAAAGATTGTATTTTTGGTGCAAGTGTCTCCTCATTCCCAAGTAAGCCAGCCCTAGTAAAACTGGCAG
Mg69              CTGCCAACTAAATCATCCTTTGGATGATTGCAAGTTCCATCAGAAGTTCGATATAAGAAGTCTTCATTATTGTAATTTTTTCCATTGACATCATTAGCTCCGACATGTAAAAGATTGTATTTTTGGTGCAAGTGTCTCCTCATTCCCAAGTAAGCCAGCCCTAGTAAAACTGGCAG
Mg70              CTGCCAACTAAATCATCCTTTGGATGATTGCAAGTTCCATCAGAAGTTCGATATAAGAAGTCTTCATTATTGTAATTTTTTCCATTGACATCATTAGCTCCGACATGTAAAAGATTGTATTTTTGGTGCAAGTGTCTCCTCATTCCCAAGTAAGCCAGCCCTAGTAAAACTGGCAG
Mg72              CTGCCAACTAAATCATCCTTTGGATGATTGCAAGTTCCATCAGAAGTTCGATATAAGAAGTCTTCATTATTGTAATTTTTTCCATTGACATCATTAGCTCCGACATGTAAAAGATTGTATTTTTGGTGCAAGTGTCTCCTCATTCCCAAGTAAGCCAGCCCTAGTAAAACNGGCNG
Mg74              CTGCCAACTAAATCATCCTTTGGATGATTGCAAGTTCCATCAGAAGTTCGATATAAGAAGTCTTCATTATTGTAATTTTTNCCATTGACATCATTAGCTCCGACATGTAAAAGATTGTATTTTTGGTGCAAGTGTCTCCTCATTCCCAAGTAAGCCAGCCCTAGTAAAACTGGCAG
Mg77              CTGCCAACTAAATCATCCTTTGGATGATTGCAAGTTCCATCAGAAGTTCGATATAAGAAGTCTTCATTATTGTAATTTTTTCCATTGACATCATTAGCTCCGACATGTAAAAGATTGTATTTTTGGTGCAAGTGTCTCCTCATTCCCAAGTAAGCCAGCCCTAGTAAAACTGGCAG
Mg79              CTGCCAACTAAATCATCCTTTGGATGATTGCAAGTTCCATCAGAAGTTCGATATAAGAAGTCTTCATTATTGTAATTTTTTCCATTGACATCATTAGCTCCGACATGTAAAAGATTGTATTTTTGGTGCAAGTGTCTCCTCATTCCCAAGTAAGCCAGCCCTAGTAAAACTGGCAG
Nv122             CTGCCAACTAAATCATCCTTTGGATGATTGCAAGTTCCATCAGAAGTTCGATATAAGAAGTCTTCATTATTGTAATTTTTTCCATTGACATCATTAGCTCCAACATGTAAAAGATTGTATTTTTGGTGCAAGTGTCTCCTCATTCCCAAGTAAGCCAGCCCTAGTAAAACTGGCAG
Nv127             CTGCCAACTAAATNATCCTTTGGATGATTGCAAGTTCCATCAGAAGTTCGATATAAGAAGTCTTCATTATTGTAATTTTTTCCATTGACATCATTAGCTCCAACATGTAAAAGATTGTATTTTTGGTGCNAGTGTCTCCTCATTCCCAAGTAAGCCAGCCCTAGTAAAACTGGCAG
Nv130             CTGYCAACTAAATCATCCTTTGGATGATTGCAAGTTCCRTCAGAAGTTCGATATAAGAAGTCTTCATTATTGTAATTTTTTCCATTGACATCATTAGCTCCAACATGTAAAAGATTGTATTTTTGGTGNAAGTGTCTCCTCATTCCCAAGTAAGCCAGCCCTAGTAAAACTGGCAG
Nv131             CTGCCAACTAAATCATCCTTTGGATGATTGCAAGTTCCATCAGAAGTTCGATATAAGAAGTCTTCATTATTGTAATTTTTTCCATTGACATCATTAGCTCCAACATGTAAAAGANTGTATTTTTGGTGCAAGTGTCTCCTCATTCCCAAGTAAGCCAGCCCTAGTAAAACTGGCAG
Nv134             CTGCCAACTAAATCATCCTTTGGATGATTGCAAGTTCCATCAGAAGTTCGATATAAGAAGTCTTCATTATTGTAATTTTTTCCATTGACATCATTAGCTCCAACATGTAAAAGATTGTATTTTTGGTGCAAGTGTCTCCTCATTCCCAAGTAAGCCAGCCCTAGTAAAACTGGCAG
Nv134_R           CTGCCAANTAAATCATCCTTTNGATGATTGCAAGTTCCATCAGAAGTTCGATATAAGAAGTCTTCATTATTGTAATTTTTTCCATTGACATCATTAGCTCCAACATGTAAAAGATTGTATTTTTGGTGCAAGTGTCTCCTCATTCCCAAGTAAGCCAGCCNTAGTAAAACTGGCA-
Nv136             CTGNCAACTAAATCATCCTTTGGATGATTGCAAGTTCCATCAGAAGTTCGATATAAGAAGTCTTCATTATTGTAATTTTTTCCATTGACATCATTAGCTCCAACATGTAAANGATTGTATTTTTGGTGCAAGTGTCTCCTCATTCCCAAGTANGCCAGCCCTAGTAAAACTGGCAG
Nv138             CTGCCAACTAAATCATCCTTTGGATGATTGCAAGTTCCATCAGAAGTTCGATATAAGAAGTCTTCATTATTGTAATTYTTTCCATTGACATCATTAGCTCCAACATGTAAAAGATTGTATTTTTGGTGCAAGTGTCTCCTCATTCCCAAGTAAGCCAGCCCTAGTAAAACTGGCAG
//                   -      -      -                    -  -                           -     * -    -         -  *  * -*                          *                                               |324|
CaUTC00138833     ACCCTCGCTCAACGARTCACTGCCCTGGTAGGTACCGAGGGTAGCCTCRGAATTAGCCTTGCACCTAGCCAGAAAAGCNG
Ck1               ACCCTCGCTCAACGAGTCACTGCCCTGGTAGGTACCGAGGGTAGCCTCGGAATTAGCCTTGCACCTAGCCAGAAAAGCTG
Ck22              ACCCTCGCTCAACGAGTCACTGCCCTGGTAGGTACCGAGGGTAGCCTCKGAATTAGCCTTGCACCTAGCCAGAAAAGCTG
Ck26              ACCCTCGCTCAACNAGTCACTGCCCTGGTAGGTACCGAGGGTAGCCTCNGAATTAGCCTTGCACCTAGNCAGAAAAGCTG
Ck3               ACCCTCGCTCAACGAGTCACTGCCCTGGTAGGTACCGAGGGTAGCCTCTGAATTAGCCTTGCACCTAGCCAGAAAAGCTG
Ck32              ACCCTCGCTCAACGAGTCACTGCCCTGGTAGGTACCGAGGGTAGCCTCKGAATTAGCCTTGCACCTAGCCAGAAAAGCNG
Ck54_R            ACCCTCGCTCAACGAGTCACTGCCCTGGTAGGTACCGAGGGTAGCCTCTGAATTAGCCTTGCACCTAGCCAGAAAAGCTG
Ck80              ACCCTCGCTCAACGARTCACTGCCCTGGTAGGTACCGAGGGTAGCCTCGGAATTAGCCTTGCACCTAGCCAGAAAAGCTG
Ck85              ACCCTCGCTCAACGAATCACTGCCCTGGTAGGTACCGAGGGTAGCCTCGGAATTAGCCTTGCACCKAGCCAGAAAAGCTG
Ck85_R            ACCCTCGCTCAACGAATCACTGCCCTGGTAGGTACCGAGGGTAGCCTCGGAATTAGCCTTGCACCKAGCCAGAAAAGCTG
Ck94              ACCCTCGCTCAACGAGTCACTGCCCTGGTAGGTACCGAGGGTAGCCTCRGAATTAGCCTTGCACCTAGCCAGAAAAGCTG
Ck98              ACCCTCGCTCAACGAGTCACTGCCCTGGTAGGTACCGAGGGTAGCCTCAGAATTAGCCTTGCACCTAGCCAGAAAAGCTG
Dm106             ACCCTCGCTCAACGAGTCACTGCCCTGGTAGGTACCGAGGGTAGCCTCGGAATTAGCCTTGCACCTAGCCAGAAAAGCTG
Mg64_R            ACCCTCGCTCAACGAGTCACTGCCCTGGTAGGTACCGAGGGTAGCCTCGGAATTAGCCTTGCACCTAGCCAGAAAAGCTG
Mg69              ACCCTCNCTCAACGAGTCACTGCCCTGGTAGGTACCGAGGGTAGCCNCGGAATTAGCCTTGCACCTAGCCAGAAAAGCTG
Mg77              ACCCTCGCTCAACGAGTCACTGCCCTGGTAGGTACCGAGGGTAGCCTCGGAATTAGCCTTGCACCTAGCCAGAAAAGCTG
Nv122             ACCCTCGCTCAACGAGTCACTGCCCTGGTAGGTACCGAGGGTAGCCTCAGAATTAGCCTTGCACCTAGCCAGAAAAGCTG
Nv123             ACCCTCGCTCAACGAGTCACTGCCCTGGTAGGTACCGAGGGTAGCCTCAGAATTAGCCTTGCACCTAGCCAGAAAAGCTG
Nv125             ACCCTCGCTCAACGAGTCACTGCCCTGGTAGGTACCGAGGGTAGCCTCAGAATTAGCCNTGCACCTAGCCAGAAAAGCTG
Nv138             ACCCTCGCTCAACGAGTCACTGCCCTGGTAGGTACCGAGGGTAGCCTCAGAATTAGCCTTGCACCTAGCCAGAAAAGCTG
Pa140             ACCCTCGCTCAACSAGTCACTGCCCTGGTAGGTACCGAGGGTAGCCTCGGAATTRGCCTTGCACCTAGYCAGAAAAGCTG
Pa141             ACCCTCGCTCAACSAGTCACTGCCCTGGTAGGTACCGAGGGTAGCCTCGGAATTRGCCTTGCACCTNGYCAGAAAAGCTG
Pa145             ACCCTCGCTCAACSAGTCACTGCCCTGGTAGGTACCGAGGGTAGCCTCGGAATTRGCCTTGCACCTAGYCAGAAAAGCTG
Pa147_R           ACCCTCGCTCAACSAGTCACTGCCCTGGTAGGTACCGAGGGTAGCCTCGGNATTRGCCTTGCACCTAGYCAGAAAAGC--
Pa154             ACCCTCGCTCAACSAGTCACTGCCCTGGTAGGTACCGAGGGTAGCCTCGGAATTRGCCTTGCACCTAGYCAGAAAAGCTG
Pa158             ACCCTCGCTCAACSAGTCACTGCCCTGGTAGGTACCGAGGGTAGCCTCGGAATTRGCCTTGCACCTAGYCAGAAAAGCTG
//                             * *                                *     *          *  *           |325|
Ck21              AACTTCTCGCAACTCCTCTTCTAGTTTTTCTATTCTAGTTTCCATTTCTTCTACCTTTGCATCGACTGCAG
Ck3               AACTTCTCGCAACTCCYCTTCTAGWTTTTCTATTCTARTTTCCATTTCTTCTANCTTTGCATCGACTGCAG
Ck7               AACTTCTCGCAACTCCYCTTCTAGWTTTTCTATTCTARTTTCCATTTCTTCTANCTTTGCATCGACTGCAG
Ck81              AACTTCTCGCAACTCCCCTTCTAGATTTTCTATTCTAATTTCCNTTTCTCCTACCTTTGCATCGACTGCAG
Ck94              AACTTCTCGCAACTCCTCTTCTAGTTTTTCTATTCTAGTTTCCATTTCTTCTACCTTTGCATCGACTGCAG
Ck98              AACTTCTCGCAACTCCTCTTCTAGTTTTTCTATTCTAGTTTCCATTTCTTCTACCTTTGCATCGACTGCAG
Dm100             AACTTCTCGCAACTCCCCTTCTAGATTTTCTATTCTAATTTCNATTTCTCCTACCTTTGCATCGACTGCAG
Mg58              AACTTCTCGCAACTCCCCTTCTAGATWTTCTATTCTAATTTCCATTTCTCCTACCTTTGCATCGACTGCAG
Mg74              AACTTCTCGCAACTCCCCTTCTAGATTTTCTATTCTAATTTCCATTTCTCCTACCTTTGCATCGACTGCAG
Mg77              AACTTCTCGCAACTCCCCTTCTAGATTTTCTATTCTAATTTCCATTTCTCCTACCTTTGCATCGACTGCNG
Pa140             AACTTCTCGCAACTCCTCTTCTAGTTTTTCTATTCTAATTTCCATTTCTTCTACCTTTGCATCGACTGCAG
Pa141             AACTTCTCGCAACTCCTCTTCTAGTTTTTCTATTCTAATTTCCATTTCTTCTACCTTTGCATCGACTGCAG
Pa147             AACTTCTCGCAACTCCTCTTCTAGTTTTTCTATTCTAATTTCCATTTCTTCTACCTTTGCATCGACTGCAG
Pa154             AACTTCTCGCAACTCCTCTTCTAGTTTTTCTATTCTAATTTCCATTTCTTCTACCTTTGCATCGACTGCAG
Pa158             AACTTCTCGCAACTCCTCTTCTAGTTTTTCTATTCTAATTTCCATTTCTTCTACCTTTGCATCGACTGCAG
//                                *       * -          *           *                     |326|
Ck22              TTTATCACTNGCCTAATTTAGTGTA---TTTTTTATGTTATCAGGTTTTATGATAATAATGTACTTGTTTGAGACTTATCTCGATGTTCGGCAACACGCTG
Ck26              TTTATCACTTGCCTAATTTAGTGTANTTTTTTTTATGTTATCAGGTTTTATGATAATAATGTACTTGTTTGAGACTTANCTCGATGTTCGGCAACACGCTG
Ck3               TTTATCACTTGCCTAATTTAGTANNTTTTTTTTTATGTTATCAGGTTTTATGATAATAATGTACTTGTTTGAGACTTATCTCGATGTTCGGCAACACGCTG
Ck4               TTTATCACTTGCCTAATTTAGTRTNTTTTTTTTTATGTTNTCAGGTTTTATGATAATAATGTACTTGTTTGAGACTTATCTCGATGTTCGGCAACACGCWG
Ck51              TTTATCACTTGCCTAATTTAGTGTATTTTTTTTTATGTTATCAGGTTTTATGATAATAATGTACTTGTTTGAGACTTATCTCGATGTTCGGCAACACGCNG
Ck81              TTTATCACTTGCCTAATTTAGTGTA--TTTTTTTATGTTTTCAGGTTTTATGATAATAATGTACTTGTTTGAGACTTATCTTGATGTTCGGCAACACGCTG
Ck83              TTTATCACTTGCCTAATTTAGTGTA--TNTTTTTATGTTTTCAGGTTTTATGATAATAATGTACTTGTTTGAGACTTATCTTGATGTTCGGCAACACGCTG
Ck85              TTTATCACTTGCCTAATTTAGTGTA--TTTTTTTATGTTTTCAGGTTTTATGATAATAATGTACTTGTTTGAGACTTATCTTGATGTTCGGCAACACGCTG
Ck85_R            TTTATCACTTGCCTAATTTAGTGTA--TTTTTTTATGTTTTCAGGTTTTATGATAATAATGTACTTGTTTGAGACTTATCTTGATGTTCGGCAACACGCTG
Dm100             TTTATCACTTGCCTAATTTAGTGTA-TTTTTTTTATGTTATCAGGTTTTATGATAATAATGTACTTGTTTGAGACTTATCTCGATGTTCGGCAACACGCTG
Dm108             TTTATCACTTGCCTAATTTAGTGTA-TTTTTTTTATGTTATCAGGTTTTATGATAATAATGTACTTGTTTGAGACTTANCTCGATGTTCGGCAACACGCTG
Dm111             TTTATCACTTGCCTAATTTAGTGTA-TTTTTTTTATGTTATCAGGTTTTATGATAATAATGTACTTGTTTGAGACTTATCTCGATGTTCGGCAACACGCNG
Dm116             TTTATCACTTGCCTAATTTAGTGTA-TTTTTTTTATGTTATCAGGTTTTATGATAATAATGTACTTGTTTGAGACTTATCTCGATGTTCGGCAACACGCTG
Mg77              TTTATCACTTGCCTAATTTAGTGTA---TTTTTTATGTTATCAGGTTTTATGATAATAATGTACTTGTTTGAGACTTATCTCGATGTTCGGCAACACGCTG
Nv125             TTTATCACTTGCCTAATTTAGTGTA-NTTTTTTTATGTTATCAGGTTTTATGATAATAATGTACNTGTTTGAGACTTATCTCGATGTTCGGCAACACGCTG
Nv134_R           TTTATAACTTGCCTAATTTAGTGTATTTTTTTNTATGTTATCAGGTTTTATGATAATAATGTACTTGTTTGAGACTTATCTCGATGTTCGGCAACACGCWG
Pa158             TNTATCACTTGCCTAATTTAGTGCA---TTTTTTATGTTATCAGGTTTTATGATAATAATGTACTTGTTTGAGACTTATCNCGATGTTCGGCAACACGCTG
//                     -                *-               *                                         *                 * |327|
Ck26              CTGCGATGCAATATGGGTACAACAACACAATATTCTATAGAAACTCGGAGATACAACACGGCATGGACATGCCAATATATAGTTGTGTACATCTAAGAAAAACATATGAATAATGAAATTGACACACAACATGACATGGATATGCCGGCAGAAAACAGTTTTACACGCATTCAATAGTAATATAAAAATCAAACACCAATTGGTATGGTGTATCGTAATATTTAAATAGACAAGTCATATCTGCWG
Ck29              CTGCGATGCAATATGGGTACAACAACACAATATTCTATAGAAACTCGGAGATACAACACGGCATGGACATGCCAATATATAGTTGTGTACATCTAAGAAAAACATATGAATAATGAAATTGACACACAACATGACATGGATATGCCGGCAGAAAACAGTTTTACACGCATTCAATAGTNATATAAAAATCAAACACCAATTGGTATGGTGTATCGTAATATTTAAATNGACAAGTCATATCTGCTG
Ck3               CTGCGATGCAATATGGGTACAACAACACAATATTCTATAGAAACTCGGAGATACAACACGGCATGGACATGCCAATATATAGTTGTGTACATCTAAGAAAAACATATGAATAATGAAATTGACACACAACATGACATGGATATGCCGGCAGAAAACAGTTTTACACGCATTCAATAGTAATATAAAAATCAAACACCAATTGGTATGGTGTATCGTAATATTTAAATAGACAAGTCATATCTGCTG
Ck32              CTGCGATGCAATATGGGTACAACAACACAATATTCTATAGAAACTCGGAGATACAACACGGCATGGACATGCCAATATATAGTTGTGTACATCTAAGAAAAACATATGAATAATGAAATTGACACACAACATGACATGGATATGCCGGCAGAAAACAGTTTTACACGCATTCAATAGTAATATAAAAATCAAACACCAATTGGTATGGTGTATCGTANTATTTAAATAGACAAGTCANATCTGCTG
Ck34              CTGNGATGCAATATGGGTCCAACAACACAATATTCTATAGAAACTCGGAGATACAACACGGCATGGACATGCCAATATATAGTTGTGTACATCTAAGAAAAACATATGAATAATGAAATTGACACACAACATGACATGGATATGCCGGCAGAAAACAGTTTTACACGCATTCAATAGTAATATAAAAATCAAACACCAATTGGTATGGTGTATCGTAATATTTAAATAGACAAGTCATATCTGCTG
Ck35              CTGCGATGCAATATGGGTACAACAACACAATATTCTATAGAAACTCGGAGATACAACACGGCATGGACATGCCAATATATAGTTGTGTACATCTAAGAAAAACATATGAATAATGAAATTGACACACAACATGACATGGATATGCCGGCAGAAAACAGTTTTACACGCATTCAATAGTAATATAAAAATCAAACACCAATTGGCATGGTGTATCGTAATATTTAAATAGACAAGTCATATCTGCTG
Ck49              CTGCGATGCAATATGGGTCCAACAACACAATATTCTATAGAAACTCGGAGATACAACACGGCATGGACATGCCAATATATAGTTGTGTACATCTAAGAAAAACATATGAATAATGAAATTGACACACAACATGACATGGATATGCCGGCAGAAAACAGTTTTACACGCATTCAATAGTAATATAAAAATCAAACACCAATTGGTATGGTGTATCGTAATATTTAAATAGACAAGTCATATCTGCTG
Ck50              CTGCGATGCAATATGGGTMCAACAACACAATATTCTATAGAAACTCGGAGATACAACACGGCATGGACATGCCAATATATAGTTGTGTACATCTAAGAAAAACATATGAATAATGAAATTGACACACAACATGACATGGATATGCCGGCAGAAAACAGTTTTACACGCATTCAATAGTAATATAAAAATCAAACACCAATTGGTATGGTGTATCGTAATATTTAAATAGACAAGTCATATCTGCTG
Ck51              CTGCGATGCAATATGGGTCCAACAACACAATATTCTATAGAAACTCRGAGATACAACACGGCATGGACATGCCAATATATAGTTGTGTACATCTAAGAAAAACATATGAATAATGAAATTGACACACAACATGACATGGATATGCCGGCAGAAAACAGTTTTACACGCATTCAATAGTAATATAAAAATCAAACACCAATTGGTATGGTGTATCGTAATATTTAAATAGACAAGTCATATCTGCTG
Ck54              CTGCGATGCAATATGGGTCCAACAACACAATATTCTATAGAAACTCGGAGATACAACACGGCATGGACATGCCAATATATAGTTGTGTACATCTAAGAAAAACATATGAATAATGAAATTGACACACAACATGACATGGATATGCCGGCAGAAAACAGTTTTACACGCATTCAATAGTAATATAAAAATCAAACACCAATTGGTATGGTGTATCGTAATATTTAAATAGACAAGTCATATCTGCTG
Ck54_R            CTGCGATGCAATATGGGTCCAACAACACAATATTCTATAGAAACNCGGAGATACAACACGGCATGGACATGCCAATATATAGTTGTGTACATCTAAGAAAAACATATGAATAATGAAATTGACACACAACATGACATGGATATGCCGGCAGAAAACAGTTTTACACGCATTCAATAGTAATATAAAAATCAAACACCAATTGGTATGGTGTATCGTAATATTTAANTAGACAAGTCATATCTGCTG
Ck56              CTGCGATGCAATATGGGTCCARCAACACAATATTCTATAGAAACTCGGAGATACAACACGGCATGGACATGCCAATATATAGTTGTGTACATCTAAGAAAAACATATGAATAATGAAATTGACACACAACATGACATGGATATGCCGGCAGAAAACAGTTTTACACGCATTCAATAGTAATATAAAAATCAAACACCAATTGGTATGGTGTATCGTAATATTTAAATAGACAAGTCATATCTGCTG
//                                  *  -                        -                                                                                                                                                            -                                        - |328|
Ck1               C-----AAAANAAAAGACAACCCTGCAAAATACTTATTTCTATAAATTTCTTTCCCCTCTTGGGATACAGCTGGGACACAAGCATAGCTG
Ck12              C----AAAAAAAAANGACAACCCTGCAAAATACTNATTTCTATAAATTTCTTTCCCCTCTTGGGATACAGCTGGGACACAAGCATAGCTG
Ck17              C-----AAAAAAAAAGACAACCCTGCAAAATACTTATTTCTATAAATTTCTTTCCCCTCTTGGGATACAGCTGGGACACAAGCATAGCTG
Ck20              C----AAAAAAAAANGACAACCCTGCAAAATACTYATTTCTATAAATTTCTTTCCCCTCTTGGGATACAGCTGGGACACAAGCATAGCTG
Ck23              C-----AAAAAAAAAGACAACCCTGCAAAATACTTATTTCTATAAATTTCTTTCCCCTCTTGGGATACAGCTGGGACACAAGCATAGCTG
Ck26              C---AAAAAAAAANNGACAACCCTGCAAAATACTTATTTCTATAAATTTCTTTCCCCTCTWGGGATACAGCTGGGACACAAGCATAGCTG
Ck29              C-----AAAAAAAAAGACAACCCTGCAAAATACTTATTTCTATAAATTTCTTTCCCCYCTTGGGATACAGCTGGGACACAAGCATAGCTG
Ck3               C---AAAAAAAAANNGACAWCCCTGCAAAATACTTATTTCTATAAATTTCTTTCCCCTCTTGGGATACAGCTGGGACACAAGCATAGCTG
Ck32              CNNAAAAAAAAAAAAGACAACCCTGCAAAATACTTATTTCTATAAATTTCTTTCCCCTCTWGGGATACAGCTGGGACACAAGCATAGCTG
Ck36              C----AAAAAAAAAAGACAACCCTGCAAAATACTTATTTCTATAAATTTCTTTCCCCTCTTGGGATACAGCTGGGACACAAGCATAGCTG
Ck50              CNNAAAAAAAAAAAAGACAACCCTGCAAAATACTTATTTCTATAAATTTCTTTCCCCTCTTGGGATACAGCTGGGACACAAGCATAGCTG
Ck51              C-NAAAAAAAAAAAAGACAACCCTGCAAAATACTTATTTNTATAAATTTCNTTCCCCTCTTGGGATACAGCTGGGACACAAGCATAGCTG
Ck54_R            C-AAAAAAAAAANNNGACAWCCCTGCAAAATACTTATTTCTATAAATTTCTTTCCCCTCTTGGGATACAGCTGGGACACAAGCATAGCTG
Ck7               C-----AAAAAAAAAGACAACCCTGCAAAATACTTATTTCTATAAATTTCTTTCCCCTCTTGGGATACAGCTGGGACACAAGCATAGCTG
//                                   *              -                      -  *                             |329|
Ck10              CTGCTGTGAGGTCTCCTAAATAAAAATGGCCATCTTCCAACTGAGATATAACACCCATAACCCTTTTCCCTGTAAGCCCGACCAAACTCTGAATTGGAGATATCTGCCCAGAAAATAAGCATGCCTCAATTGAGTTTATT-ATTTCTGAATGCT-AAAGGAGAGGGAGGGAGGAGAGGTGAGGTAA-TTTACCTCACAGCTG
Ck11              CTGCTGTGAGGTCTCCTAAATAAAAATGGCCATCTTCCAACTGAGATATAACACCCATAACCCTTTTCCCTGTAAGCCCGRCCAAACTCTGAATTGGARATATCTGCCCAGAAAATAAGCATGCCTCAATTGAGTTTMTTCATTTCYGAATGYT-AAAGGAGAGGGAGGGAGGAGAGGTGAGGTAA-TTTACCTCACAGCTG
Ck12              CTGCTGTGAGGTCTCCTAAATAAAAATGGCCATCTTCCAACTGAGATATAACACCCATAACCCTTTTCCCTGTAAGCCCGACCAAACTCTGNATTGGAGATATCTGCCCAGAAAATAAGCATGCCTCAATTGAGTTTATT-ATTTCTGAATGCT-AAAGGAGAGGGAGGGAGGAGAGGTGAGGTAA-TTTACCTCACAGCTG
Ck17              CTGCTGTGAGGTCTCCTAAATAAAAATGGCCATCTTCCAACTGAGATATAACACCCATAACCCTTTTCCCTGTAAGCCCGACCAAACTCTGAATTGGAGATATCTGCCCAGAAAATAAGCATGCCTCAATTGAGTTTATT-ATTTCTGAATGCT-AAAGGAGAGGGAGGGRGGAGAGGTGAGGTAA-TTTACCTCACAGCTG
Ck2               CTGCTGTGAGGTCTCCTAAATAAAAATGGCCATCTTCCAACTGAGATATAACACCCATAACCCTTTTCCCTGTAAGCCCGACCAAACTCTGAATTGGAGATATCTGCCCAGAAAATAAGCATGCCTCAATTGAGTTTATT-ATTTCTGAATGCT-AAAGGAGAGGGAGGGAGTAGAGGTGAGGTAA-TTTACCTCACAGCTG
Ck20              CTGCTGTGAGGTCTCCTAAATAAAAATGGCCATCTTCCAACTGAGATATAACACCCATAACCCTTTTCCCTGTAAGCCCGACCAAACTCTGAATTGGAGATATCTGCCCAGAAAATAAGCATGCCTCAATTGAGTTTATT-ATTTCTGAATGCT-AAAGGAGAGGGAGGGAGGAGAGGTGAGGTAA-TTTACCTCACAGCTG
Ck21              CTGCTGTGAGGTCTCCTAAATAAAAATGGCCATCTTCCAACTGAGATATAACACCCATAACCCTTTTCCCTGTAAGCCCGACCAAACTCTGAATTGGAGATATCTGCCCAGAAAATAAGCATGCCTCAATTGAGTTTATT-ATTTCTGAATGCT-AAAGGAGAGGGAGGGAGTAGAGGTGAGGTAA-TTTACCTCACAGCTG
Ck23              CTGCTGTGAGGTCTCCTAAATAAAAATGGCCATCTTCCAACTGAGATATAACACCCATAACCCTTTTCCCTGTAAGCCCGACCAAACTCTGAATTGGAGATATCTGCCCAGAAAATAAGCATGCCTCAATTGAGTTTATT-ATTTCTGAATGCT-AAAGGAGAGGGAGGGAGGAGAGGTGAGGTAA-TTTACCTCACAGCTG
Ck26              CTGCTGTGAGGTCTCCTAAATAAAAATGGCCATCTTCCAACTGAGATATAACACCCATAACCCTTTTCCCTGTAAGCCCGACCAAACTCTGAATTGGAGATATCTGCCCAGAAAATAAGCATGCCTCAATTGAGTTTATTCATTTCTGAATGCT-AAAGGAGAGGGAGGGAGGAGAGGTGAGGTAA-TTTACCTCACAGCT-
Ck29              CTGCTGTGKGGTCTCCTAAATAAAAATGGCCATCTTCCAACTGAGATATAAYACCCATAACCCTTTTCCCTGWAAGCCCGACCAAACTCTGAATTGGAGATATCTGCCCAGAAAATAAGCATGCCTCAATTGAGTTTATTCATTTCTRAATGCT-AAAGGAGAGGGAGGGAGGAGAGGTGAGGTAA-TTTACCTCACAGCTG
Ck3               CTGCTGTGAGGTCTCCTAAATAAAAATGGCCATCTTCCAACTGAGATATAACACCCATAACCCTTTTCCCTGTAAGCCCGACCAAACTCTGAATTGGAGATATCTGCCCAGAAAATAAGCATGCCTCNATTGAGTTTATT-ATTTCTGAATGCT-AAAGGAGAGGGAGGGAGTAGAGGTGAGGTAA-TTTACCTCACAGCTG
Ck32              CTGCTGTGWGGTCTCCTAAATAAAAATGGCCATCTTCCAACTGAGATATAAYACCCATAACCCTTTTCCCTGWAAGCCCGACCAAACTCTGAATTGGAGATATCTGCCCAGAAAATAAGCATGCCTCAATTGAGTTTMTTCATTTCTRAATGYT-AAAGGAGAGGGAGGGAGGAGAGGTGAGGTAATTTTACCTCACAGCTG
Ck34              CTGCTGTGWGGTCTCCTAAATAAAAATGGCCATCTTCCAACTGAGATATAAYACCCATAACCCTTTTCCCTGWAAGCCCGACCAAACKCTGAATTGGAGATATCTGCCCAGAAAATAAGCATGCCTCAATTGAGTTTATTCATTTCTRAATGCT-AAAGGAGAGGGAGGGAGGAGAGGTGAGGTAA-TTTACCTCACAGCTG
Ck35              CTGCTGTGRGGTCTCCTAAATAAAAATGGCCATCTTCCAACTGAGATATAAYACCCATAACCCTTTTCCCTGWAAGCCCGACCAAACTCTGAATTGGAGATATCTGCCCAGAAAATAAGCATGCCTCAATTGAGTTTATT-ATTTCTRAATGCT-AAAGGAGAGGGAGGGAGGAGAGGTGAGGTAA-TTTACCTCACAGCTG
Ck36              CTGCTGTGRGGTCTCCTAAATAAAAATGGCCATCTTCCAACTGAGATATAAYACCCATAACCCTTTTCCCTGWAAGCCCGACCAAACTCTGAATTGGAGATATCTGCCCAGAAAATAAGCATGCCTCAATTGAGTTTATTCATTTCTRAATGCT-AAAGGAGAGGGAGGGAGGAGAGGTGAGGTAA-TTTACCTCACAGCT-
Ck49              CTGCTGTGAGGTCTCCTAAATAAAAATGGCCATCTTCCAACTGAGATATAATACCCATAACCCTTTTCCCTGWAAGCCCGACCAAACTCTGAATTGGAGATATCTGCCCAGAAAATAAGCATGCCTCAATTGAGTTTMTTCATTTCTRAATGYT-AAAGGAGAGGGAGGGAGGAGAGGTGAGGTAA-TTTACCTCACAGCTG
Ck50              CTGCTGTGWGGTCTCCTAAATAAAAATGGCCATCTTCCAACTGAGATATAACACCCATAACCCTTTTCCCTGTAAGCCCGACCAAACTCTGAATTGGAGATATCTGCCCAGAAAATAAGCATGCCTCAATTGAGTTTATT-ATTTCTGAATGCT-AAAGGAGAGGGAGGGAGGAGAGGTGAGGTAA-TTTACCTCACAGCTG
Ck54_R            CTGCTGTGAGGTCTCCTAAATAAAAATGGCCATCTTCCAACTGAGATATAACACCCATAACCCTTTTCCCTGWAAGCCCGACCAAACTCTGAATTGGAGATATCTGCCCAGAAAATAAGCATGCCTCAATTGAGTTTATTCATTTCTRAATGCT-AAAGGAGAGGGAGGGAGGAGAGGTGAGGTAA-TTTACCTCACAGCT-
Ck56              CTGCTGTGRGGTCTCCTAAATAAAAATGGCCATCTTCCAACTGAGATATAAYACCCATAACCCTTTTCCCTGWAAGCCCGACCAAACTCTGAATTGGAGATATCTGCCCAGAAAATAAGCATGCCTCAATTGAGTTTATTCATTTCTRAATGCT-AAAGGAGAGGGAGGGAGGAGAGGTGAGGTAA-TTTACCTCACAGCTG
Ck7               CTGCTGTGAGGTCTCCTAAATAAAAATGGCCATCTTCCAACTGAGATATAACACCCATAACCCTTTTCCCTGTAAGCCCGACCAAACTCTGAATTGGAGATATCTGCCCAGAAAATAAGCATGCCTCAATTGAGTTTCTTCATTTCTGAATGTT-GAAGGAGAGGGAGGGAGGAGAGGTGAGGTAA-TTTACCTCACAGCTG
Ck80              CTGCTGTGAGGTCTCCTAAATAAAAATGGCCATCTTCCAACTGAGATATAACACCCATAACCCTTTTCCCTGTAAGCCCGACCAAACTCTGAATTGGAGATATCTGCCCAGAAAATAAGCATGCCTCAATTGAGTTTCTTCATTTCTGAATGTT-AAAGGAGAGGGAAGGAGGAGAGGTGAGGTAA-TTTACCTCACAGCTG
Ck81              CTGCTGTGAGGTCTCCTAAATAAAAATGGCCATCTTCCAACTGAGATATAACACCCATAACCCTTTTCCCTGTAAGCCCGACCAAACTCTGAATTGGAGATATCTGCCCAGAAAATAAGCATGCCTCAATTGAGTTTCTTCATTTCTGAATGTTAAAAGGAGAGGGAGGGAGGAGAGGTGAGGTAA-TTTACCTCACAGCTG
Ck83              CTGCTGTGAGGTCTCCTAAATAAAAATGGCCATCTTCCAACTGAGATATAACACCCATAACCCTTTTCCCTGTAAGCCCGACCAAACTCTGAATTGGAGATATCTGCCCAGAAAATAAGCATGCCTCAATTGAGTTTMTTCATTTCTGAATGYTAAAAGGAGAGGGAGGGAGKAGAGGTGAGGTAA-TTTACCTCACAGCTG
Ck85              CTGCTGTGAGGTCTCCTAAATAAAAATGGCCATCTTCCAACTGAGATATAACACCCATAACCCTTTTCCCTGTAAGCCCGACCAAACTCTGAATTGGAGATATCTGCCCAGAAAATAAGCATGCCTCAATTGAGTTTCTTCATTTCTGAATGTTAAAAGGAGAGGGAGGGAGGAGAGGTGAGGTAA-TTTACCTCACAGCTG
Ck85_R            CTGCTGTGAGGTCTCCTAAATAAAAATGGCCATCTTCCAACTGAGATATAACACCCATAACCCTTTTCCCTGTAAGCCCGACCAAACTCTGAATTGGAGATATCTGCCCAGAAAATAAGCATGCCTCAATTGAGTTTCTTCATTTCTGAATGTTAAAAGGAGAGGGAGGGAGGAGAGGTGAGGTAA-TTTACCTCACAGCTG
Ck88              CTGCTGTGAGGTCTCCTAAATAAAAATGGCCATCTTCCAACTGAGATATAACACCCATAACCCTTTTCCCTGTAAGCCCGACCAAACTCTGAATTGGAGATATCTGCCCAGAAAATAAGCATGCCTCAATTGAGTTTCTTCATTTCTGAATGTTAAAAGGAGAGGGAGGGAGGAGAGGTGAGGTAA-TTTACCTCACAGCTG
Mg37              CTGCTGTGAGGTCTCCTAAATAAAAATGGCCATCTTCCAACTGAGATATAACACCCATAACCTTTTTCCCTGTAAGCCCGACCAAACTCTGAATTGKAGATATCTGCCCAGWAAATAAGCATGCCTCAATTGAGTTTCTTCATTTCTGAATGTT-AAAGGAGAGGGAGGGAGAAGAGGTGAGGTAA-TTTACCTCACAGCTG
Mg38              -TGCTGTGAGGTCTCCTAAATAAAAATGGCCATCTTCCAACTGAGATATAACACCCATAACCTTTTTCCCTGTAAGCCCGACCAAACTCTGAATTGGAGATATCTGCCCAGWAAATAAGCATGCCTCAATTGAGTTTCTTCATTTCTGAATGTT-AAAGGAGAGGGAGGGAGAAGAGGTGAGGTAA-TTTACCTCACAGCTG
Mg39              CTGCTGTGAGGTCTCCTAAATAAAAATGGCCATCTTCCAACTGAGATATAACACCCATAACCTTTTTCCCTGTAAGCCCGACCAAACTCTGAATTGGAGATATCTGCCCAGAAAATAAGCATGCCTCAATTGAGTTTCTTCATTTCTGAATGTT-RAAGGAGAGGGAGGGAGRAGAGGTGAGGTAA-TTTACCTCACAGCTG
Mg40              CTGCTGTGAGGTCTCCTAAATAAAAATGGCCATCTTCCAACTGAGATATAACACCCATAACCTTTTTCCCTGTAAGCCCGACCAAACTCTGAATTGGAGATATCTGCCCAGAAAATAAGCATGCCTCAATTGAGTTTCTTCATTTCTGAATGTT-AAAGGAGAGGGAGGGAGAAGAGGTGAGGTAA-TTTACCTCACAGCTG
Mg40_R            CTGCTGTGAGGTCTCCTAAATAAAAATGGCCATCTTCCAACTGAGATATAACACCCATAACCTTTTTCCCTGTAAGCCCGACCAAACTCTGAATTGGAGATATCTGCCCAGAAAATAAGCATGCCTCAATTGAGTTTCTTCATTTCTGAATGTT-AAAGGAGAGGGAGGGAGAAGAGGTGAGGTAA-TTTACCTCACAGCTG
Mg41              CTGCTGTGAGGTCTCCTAAATAAAAATGGCCATCTTCCAACTGAGATATAACACCCATAACCTTTTTCCCTGTAAGCCCGACCAAACTCTGAATTGTAGATATCTGCCCAGAAAATAAGCATGCCTCAATTGAGTTTCTTCATTTCTGAATGTT-AAAGGAGAGGGAGGGAGAAGAGGTGAGGTAA-TTTACCTCACAGCTG
Mg57              CTGCTGTGAGGTCTCCTAAATAAAAATGGCCATCTTCCAACTGAGATATAACACCCATAACCTTTTTCCCTGTAAGCCCGACCAAACTCTGAATTGGAGATATCTGCCCAGAAAATAAGCATGCCTCAATTGAGTTTCTTCATTTCTGAATGTT-AAAGGAGRGGGAGGGAGRAGAGGTGAGGTAA-TTTACCTCACAGCTG
Mg58              CTGCTGTGAGGTCTCCTAAATAAAAATGGCCATCTTCCAACTGAGATATAACACCCATAACCTTTTTCCCTGTAAGCCCGACCAAACTCTGAATTGGAGATATCTGCCCAGAAAATAAGCATGCCTCAATTGAGTTTCTTCATTTCTGAATGTT-AAAGGAGAGGGAGGGAGAAGAGGTGAGGTAA-TTTACCTCACAGCTG
Mg59              CTGCTGTGAGGTCTCCTAAATAAAAATGGCCATCTTCCAACTGAGATATAACACCCATAACCTTTTTCCCTGTAAGCCCGACCAAACTCTGAATTGGAGATATCTGCCCAGAAAATAAGCATGCCTCAATTGAGTTTCTTCATTTCTGAATGTT-RAAGGAGAGGGAGGGAGRAGAGGTGAGGTAA-TTTACCTCACAGCTG
Mg60              CTGCTGTGAGGTCTCCTAAATAAAAATGGCCATCTTCCAACTGAGATATAACACCCATAACCTTTTTCCCTGTAAGCCCGACCAAACTCTGAATTGGAGATATCTGCCCAGAAAATAAGCATGCCTCAATTGAGTTTCTTCATTTCTGAATGTT-GAAGGAGAGGGAGGGAGGAGAGGTGAGGTAA-TTTACCTCACAGCTG
Mg61              CTGCTGTGAGGTCTCCTAAATAAAAATGGCCATCTTCCAACTGAGATATAACACCCATAACCCTTTTCCCTGTAAGCCCGACCAAACTCTGAATTGGAGATATCTG-CCAGAAAATAAGCATGCCTCAATTGAGTTTCTTCATTTCTGAATGTT-AAAGGAGGGGGAGGGAGGAGAGGTGAAGTAA-TTTACCTCACAGCTG
Mg64              CTGCTGTGAGGTCTCCTAAATAAAAATGGCCATCTTCCAACTGAGATATAACACCCATAACCYTTTTCCCTGTAAGCCCGACCAAACTCTGAATTGGAGATATCTGCCCAGAAAATAAGCATGCCTCAATTGAGTTTCTTCATTTCTGAATGTT-RAAGGAGRGGGAGGGAGGAGAGGTGARGTAA-TTTACCTCACAGCTG
Mg64_R            CTGCTGTGAGGTCTCCTAAATAAAAATGGCCATCTTCCAACTGAGATATAACACCCATAACCYTTTTCCCTGTAAGCCCGACCAAACTCTGAATTGGAGATATCTGCCCAGAAAATAAGCATGCCTCAATTGAGTTTCTTCATTTCTGAATGTT-RAAGGAGRGGGAGGGAGGAGAGGTGARGTAA-TTTACCTCACAGCTG
Mg67              CTGCTGTGAGGTCTCCTAAATAAAAATGGCCATCTTCCAACTGAGATATAACACCCATAACCTTTTTCCCTGTAAGCCCGACCAAACTCTGAATTGGAGATATCTGCCCAGAAAATAAGCATGCCTCAATTGAGTTTCTTCATTTCTGAATGTT-RAAGGAGAGGGAGGGAGRAGAGGTGAGGTAA-TTTACCTCACAGCTG
Mg69              CTGCTGTGAGGTCTCCTAAATAAAAATGGCCATCTTCCAACTGAGATATAACACCCATAACCYTTTTCCCTGTAAGCCCGACCAAACTCTGAATTGGAGATATCTGCCCAGAAAATAAGCATGCCTCAATTGAGTTTCTTCATTTCTGAATGTT-RAAGGAGAGGGAGGGAGRAGAGGTGAGGTAA-TTTACCTCACAGCTG
Mg70              CTGCTGTGAGGTCTCCTAAATAAAAATGGCCATCTTCCAACTGAGATATAACACCCATAACCTTTTTCCCTGTAAGCCCGACCAAACTCTGAATTGGAGATATCTGCCCAGAAAATAAGCATGCCTCAATTGAGTTTCTTCATTTCTGAATGTT-RAAGGAGAGGGAGGGAGRAGAGGTGAGGTAA-TTTACCTCACAGCTG
Mg72              CTGCTGTGAGGTCTCCTAAATAAAAATGGCCATCTTCCAACTGAGATATAACACCCATAACCTTTTTCCCTGTAAGCCCGACCAAACTCTGAATTGGAGATATCTGCCCAGAAAATAAGCATGCCTCAATTGAGTTTCTTCATTTCTGAATGTT-AAAGGAGAGGGAGGGAGAAGAGGTGAGGTAA-TTTACCTCACAGCTG
Mg74              CTGCTGTGAGGTCTCCTAAATAAAAATGGCCATCTTCCAACTGAGATATAACACCCATAACCTTTTTCCCTGTAAGCCCGACCAAACTCTGAATTGGAGATATCTGCCCAGAAAATAAGCATGCCTCAATTGAGTTTCTTCATTTCTGAATGTT-AAAGGAGAGGGAGGGAGAAGAGGTGAGGTAA-TTTACCTCACAGCTG
Mg77              CTGCTGTGAGGTCTCCTAAATAAAAATGGCCATCTTCCAACTGAGATATAACACCCATAACCTTTTTCCCTGTAAGCCCGACCAAACTCTGAATTGGAGATATCTGCCCAGAAAATAAGCATGCCTCAATTGAGTTTCTTCATTTCTGAATGTT-AAAGGAGAGGGAGGGAGAAGAGGTGAGGTAA-TTTACCTCACAGCTG
Mg79              CTGCTGTGAGGTCTCCTAAATAAAAATGGCCATCTTCCAACTGAGATATAACACCCATAACCTTTTTCCCTGTAAGCCCGACCAAACTCTGAATTGGAGATATCTGCCCAGAAAATAAGCATGCCTCAATTGAGTTTCTTCATTTCTGAATGTT-AAAGGAGAGGGAGGGAGAAGAGGTGAGGTAA-TTTACCTCACAGCTG
//                        *                                          *          *         *       -      -        * -            *                         *        -*    *  *      *    -  - *        *                    |330|
Ck12              TTGAGCCAGACGGGTTCAAACCATAGTCACTAGTTCCCGCACTGTATTGGCT-
Ck21              TTGAGTCAGACGGGTTCAAACCATAGTCACTAGTTCCCGCACTGTATTGGCTG
Ck29              TTGAGTCAGACGGGTTCAAACCATAGTCACTAGTTCCCGCACTGTATTGGCTG
Ck32              TTGAGCCAGACGGGTTCAAACCATAGTCACTAGTTCCCGCACTGTATTGGCTG
Ck51              TTGAGCCAGACGGGTTCAAACCATAGTCACTAGTTCCCGCACTGNATTGGCTG
Ck54_R            TTGAGYCAGACGGGNTCAAACCATAGTCACTAGTTCCCGCACTGTATTGGCTG
Ck80              TTGAGCCAGACGGGTTCAAACCATAGTCACTAGTTCCCGCACTGTATTGGCTG
Ck83              TTGAGTCAGACNGGTTCAAACCATAGTCACTAGTTCCCGCACTGTATTGGCNG
Ck85              TTGAGCCAGACGGGTTCAAACCATAGTCACTAGTTCNCGCACTGTATTGSCTG
Ck92              TCGAGCCATACGGGTTCAAACCATAGTCACTAGTTCCCGCACTGTATTGGCTG
Mg37              TTGAGCCAGACGGGTTCAAACCATAGTCACTAGTTCCCGCACTGTATTGNCNG
Mg64              TTGAGCCAGACGGGTTCAAACCATAGTCACTAGTTCCCGCACTGTATTGGCTG
Mg69              TTGAGCCAGACGGGTTCAAACCATAGNCACTAGTTCCCGCACTGTATTGGCTG
Mg70              TTGAGCCAGACGGGTTCAAACCATAGTCACTAGTTCCCGCACTGTATTGGCTG
Mg72              TTGAGCCAGACGGGTTCAAACCATAGNCACTAGTTCCCGCACTGTATTGGCTG
Pa154             TCGAGCCAGACGGGTTCAAACCATAGTCACTAGTTCCCGCACTGTATTGGCTG
Pa158             TCGAGCCAGACGGGTTCAAACCATAGTCACTAGTTCCCGCACTGTATTGGCTG
//                 *   *  -                                        -   |331|
Ck17              CAGCAAACTAACACCATGAACTATTCTCTCTGCCTCTCAGAGGGAATAGGCAATTAATGCAAATTTGCAG
Ck32              CAGCAAACTAACACCATGAACTATTCTCTCTGCCTCTCAGAGGGAATAGGCAATTAATGCAAATTTGCAG
Ck4               CAGCAAACTAACACCATGAACTATTCTCTCTGCCTCTCAGAGGGAATAGGCAATTAATGCAAATTTGCAG
Ck51              CAGCAAACTAACACCATGAACTATTCTCTCTGCCTCTCAGAGGGAATAGGCARTTAATGCAAATTTGCAG
Ck54_R            CAGCAAACTAACACCATGAACTATTCTCTCTGCCTCTCAGAGGGAATAGGCARTTAATGCAAATNTGCAG
Ck7               CAGCAAACTAACACCATGAACTATTCTCTCTGCCTCTCAGAGGGAATAGGCAATTAATGCAAATTTGCAG
Ck83              CAGCAAACTAACACCATGCACTATTCTCTCTGCCTCTCAGAGGGAATAGGCAATTAATGCAAATTTGCAG
Dm102             CAGCAAACTAACACCATGAACTANTCTCTCTGCCTCTCAGAGGGAATAGGCAATTAATGCAAATTTGCAG
Dm108             CAGCAAACTAACACCATGAACTATTCTCTCTGCCTCTCAGAGGGAATAGGCAATTAATGCAAATTTGCAG
Dm112             CAGCAAACTAACACCATGAACTATTCTCTCTGCCTCTCAGAGGGAATAGGCAATTAATGCAAATTTGCAG
Dm112_R           CAGNAAACTAACACCATGAACTANTCTCTCTGCCTCTCAGAGGGAATAGGCAATTAATGCAAATTTGCWG
Dm114             CAGNAAACTAACACCATGAACTATTCTCTCTGCCTCTCAGAGGGAATAGGCAATTAATGCAAATTTGCAG
Mg70              CAGCAAACTAACACCATGAACTATTCTCTCTGCCTCTCAGAGGGAATAGGCAATTAATGCAAATTTGCAG
Mg72              CAGCAAACTAACACCATGAACTATTCTCTCTGCCTCTCAGAGGGAATAGGCAATTAATGCAAATTTGCAG
Mg77              CAGCAAACTAACACCATGAACTATTCTCTCTGCCTCTCAGAGGGAATAGGCAATTAATGCAAATTTGCAG
Nv125             CAGCAAACTAACACCATGAACTATTCTCTCTGCCTCTCAGAGGGAATAGGCAATTAATGCAAATTTGCAG
Pa158             CAGCAAACTAACACCATGAGCTATTCTCTCTGCCTCTCAGAGGGAATATGCAATTAATGCAAATTTGCAG
//                                  --                            -   *               - |332|
CaUTC00138833     ACGACAGTGTGGTAAGAATTCCAAAGCATCGACAACAAAAACAATGCCAGCTG
Ck21              ACGACAGTGTGGTAAGAATTCCAAAGCATCGACAACAAAAACAATGCCAGCTG
Ck23              ACGACAGTGTGGTAAGAATTCCAAAGCATCGACAACAAAAACAATGCCAGCTG
Ck26              ACGACAGTGTGNTANGAATTCCAAAGCATCGACAACAAAAACAATGCCAGCWG
Ck32              ACGNCAGTGTGGTAAGAATTCCAAAGCATCGACAACAAAAACAATGCCANCTG
Ck36              ACGRCAGTGTGGTAAGAANTCCAAAGCATCGACAACAAAAACAATGCCAGCWG
Ck4               ACGACAGTGTGGTAAGAATTCCAAAGCATCGACAACAAAAACAATGCCAGCTG
Ck50              ACGACAGTGTGGTAAGAATTCCAAAGCATCGACAACAAAAACAATGCCAGCTG
Ck7               ACGACAGTGTGGTAAGAATTCCAAAGCATCGACAACAAAAACAATGCCAGCNG
Ck83              ACGACAGTGTGGTAAGAATTCCAAAGCATCGACAACAAAAACAATGCCAGCTG
Ck85              ACGACAGTGTGGTAAGAATTCCAAAGCATCGACAACAAAAACAATGCCAGCTG
Ck85_R            ACGACAGTGTGGTAAGAATTCCAAAGCATCGACAACAAAAACAATGCCAGCTG
Ck94              ACGACAGTGTGGTAAGAATTCCAAAGCATCGACAACAAAAACAATGCCAGCTG
Ck98              ACGACAGTGTGGTAAGAATTCCAAAGCATCGACAACAAAAACAATGCCAGCTG
Dm102             ACGACAGTGTGGTAAGAATTCCAAAGCATCGACAACAAAAACAATGCCAGCTG
Dm104             ACGACAGTGTGGTAAGAATTCCAAAGCATCGACAACAAAAACAATGCCAGCTG
Dm106             ACGACAGTGTGGTAAGAATTCCAAAGCATCGACAACAAAAACAATGCCAGCTG
Dm108             ACGACAGTGTGGTAAGAATTCCAAAGCATCGACAACAAAAACAATGCCAGCTG
Dm110             ACGACAGTGTGGTAAGAATTCCAAAGCATCGACAACAAAAACAATGCCAGCTG
Dm111             ACGACAGTGTGGTAAGAATTCCAAAGCATCGACAACAAAAACAATGCCAGCTG
Dm112_R           ACGACAGTGTGGTAAGAATTCCAAAGCATCGACAACAAAAACAATGCCAGCTG
Dm114             ACGACAGTGTGGTAAGAATTCCAAAGCATCGACAACAAAAACAATGCCAGCTG
Dm115             ACGACAGTGTGGNAAGAATTCCAMAGCATCGACAACAAAAACAATGCCAGCTG
Dm117             ACGACAGTGTGGTAAGAATTCCAAAGCATCGACAACAAAAACAATGCCAGCTG
Mg38              ACGACAGTGTGGTAAGAATTCCAAAGCATCGACAACAAAAACAATGCCAGCTG
Mg39              ACGACAGTGTGGTAAGAATTCCAAAGCATCGACAACAAAAACAATGCCAGCTG
Mg41              ACGACAGTGTGGTAAGAATTCCAAAGCATCGACAACAAAAACAATGCCAGCTG
Mg59              ACGACAGTGTGGTAAGAATTCCAAAGCATCGACAACAAAAACAATGCCAGCNG
Mg69              ACGACAGTGTGGTAAGAATTCCAAAGCATCGACAACAAAAACAATGCCAGCTG
Nv122             NCGACAGTGTGGTAAGAATTCCAAAGCATCGACAACAAAAACAATGCCAGCTG
Nv125             ACGACAGTGTGGTAAGAATTCCAAAGCATCGACAACAAAAACAATGCCAGCTG
Pa140             ACGACAGTGTGRTARGAATTCCAAAGCATCNACAACAAAAACAATGCCAGCTG
Pa145             ACGACAGTGTGRTARGNATTCCAAAGCATCGACAACAAAAACAATGCCAGCNG
Pa147_R           ACGACAGTGTGRTARGAATTCCAAAGCATCNACAACAAAAACAATGCCAGCT-
//                   -       *  *        -                           * |333|
Ck32              AAGCATTCCAACCCGAATGATGCAATTCATCACCGATATGTGGCACTGGCAG
Ck49              AAGCATTCCAACCCGAATGATGCAATTCATCACCGATATGTGGCACTGGCAG
Ck85_R            AAGCATTCCAACCCGAATGATGCAATTCATCACCGATATGTGGCACTGGCAG
Ck98              AAGCATTCCAACCCGAATGATGCAATTCATCGCCAATATGTGRCACNGGCAG
Dm100             AAGCATTCCAACCCGAATGATGCAATTCATCACCGATATGTGGCACTGGCAG
Dm102             AAGCATTCCAACCCGAATGATGCAATTCATCACCGATATGTGGCACTGGCAG
Dm110             AAGCATTCCAACCCGAATGATGCAATTCATCACCGATATGTGGCACTGGCAG
Mg40_R            AAGCATTCCAACCCGAATGATGCAATTCATCACCGATATGTGGCACTGGCAG
Mg72              AAGCATTCCAACCCGAATGATGCAATTCATCACCGATATGTGGCACTGGCAG
Mg77              AAGCATTCCAACCCGAATGATGCAATTCATCACCGATATGTGGCACTGGCNG
Nv122             AAGCATTCCAACCCGAATGATGCAATNCATCACCGATATGTGGCACTGGCAG
Pa154             AAGCATTCCAACCCGAATGATGCAATTCATCGCCGATATGTGGCACTGGCAG
Pa158             AAGCATTCCAACCCGAATGATGCAATNCATCGCCGATATGTGGCACTGGCAG
//                                               *  -       -         |334|
Ck11              AAAAAGGCAGACGAATCCATACACGCGAGAATCATTCATTCACCGCAATGATCACAAGCTG
Ck26              AAAAAGGCAGACGAATCCATACRCGCGNGAATCATTCATTCACCGMAATGATCACAAGCTG
Ck3               AAAANGGCAGACGAATCCATACACGCGAGAATCATTCATTCACCGCAATGATCACAAGCTG
Ck32              AAAAAGGCAGACGAATCCATACACGCGAGAATCATTCATTCACCGCAATGATCACAAGCTG
Ck36              AAAAAGGCAGACGAATCCATACACGCGAGAATCATTCATTCACCGCAATGATCACAAGCTG
Ck4               AAAAAGGCAGACGAATCCATACACGCGAGAATCATTCATTCACCGCAATGANCACAAGCTG
Ck49              AAAAAGGCAGACGAATCCATACACGCGAGAATCATTCATTCACCGCAATGATCACAAGCTG
Ck50              AAAAAGGCAGACGAATCCATACACGCGAGAATCATTCATTCACCGCAATGATCACAAGCTG
Ck51              AAAAAGGCAGACGAATCCATACACGCGAGAATCATTCATTCACCGCAATGATCACAAGCTG
Ck54_R            AAAAAGGCAGACGAATCCATACACGCGAGAATCATTCATTCACCGCAATGATCACAAGCTG
Nv131             AAMAAGGCAGACGAATCCATACACGCGAGAATCATTCATTCACAGCAATGATCACAAGCTG
//                  -                   -                    - -               |335|
Ck20              TTCTGCTTTCTTGCANGTCACTTTCAACATTTTACCTCTTGAACCTATAATGACCGTCCTAGCTTACAGAACAGAGCTTGTTCCTGTCCTTTGGAAGTTTATGAAGCGCT-
Ck22              TTCTGCTTTCTTGCATGTCACTTTCAACATTTTACCTCTTGAACCTATAATGACCGTCCTAGCTTACAGAACAGAGCTTGTTCCTGTCCTTTGGAAGTTTATGAAGCGCTG
Ck32              TTCTGCTTTCTTGCATGTCACTTTCAACATTTTACCTCTTGAACCTATAATGACCGTCCTAGCTTACAGAACAGAGCTTGTTCCTGTCATTTGGAAGTTTATGAAGCGCTG
Ck51              TTCTGCTTTCTTGCATGTCACTTTCAACATTTTACCTCTTGAACCTATAATGACCGTCCTAGCTTACAGAACAGAGCTTGTTCCTGTCATTTGGAAGTTTATGAAGCGCTG
Dm100             TTGTGCTTTCTTGCNTGTCACTTTCAACATTTTACCTCTTGAACCTATAATGACCGTCCTAGCTTACAGAACAGAGCTTGTTCCTGTCCTTTGGAAGTTTATGAAGCGCTG
Dm102             TTGTGCTTNCTTGCATGTCACTTTCAACATTTTACCTCTTGAACCTATAATGACCGTCCTAGCTTACAGAACAGAGCTTGTTCCTGTCCTTTGGAAGTTTATGAAGCGCT-
Mg59              TTGTGCTTTCTTGCATGNCACTTTCAACATTTTACCTCTTGAACCTATAATGACCGTCCNAGCTYACAGRACAGAGCTTGTTCCTGTCCTTTGGAAGTTTATGAAGCGCTG
Mg72              TTGTGCTTTCTTGCATGTCACTTTCAACATTTTACCTCTTGAACCTATAATGACCGTCCTAGCTTACAGAACAGAGCTTGTTCCTGTCCTTTGGAAGTTTATGAAGCGCTG
Mg77              TTGTGCTTTCTTGCATGTCACTTTCAACATTTTACCTCTTGAACCTATAATGACCGTCCTAGCTTACAGAACAGAGCTTGTTCCTGTCCTTTGGAAGTTTATGAAGCGCTG
Nv123             TTGTGCTTTCTTGCATGTCACNTTCAACATTTTACCTCTTGAACCTATAATGACCGTCCTAGCTTACAGAACAGAGCTTGTTCCTGTCCTTTGGAAGTTTATGAAGCGCTG
Nv125             TTGTGCTTTNTTGCATGTCACTTNCAACATNTTACCTCTTGAACCTATAATGACCGTCCTAGCTTACAGAACAGAGCTTGTTCCTGTCCTTTGGAAGTTTATGAAGCGCTG
//                  *                                                             -    -                  *                      |336|
Ck3               TTGCGGACGGGGATGAGGACGAGGACGACATGCWG
Ck32              TTGCGGACGGGGATGAGGACGAGGACGACATGCTG
Ck49              TTGCGGACGGGGATGAGGACGAGGACGACATGCTG
Ck51              TTGCGGACGGGGATGAGGACGAGGACGACATGCTG
Ck7               TTGCGGACGGGGATGAGGACGAGGACGACATGCTG
Ck83              TTGCGGACGGGGATGAGGACGAGGACGACATGCTG
Dm104             TTGCGGACGGGGATGAGGACGAGGACGACATGCTG
Mg39              TTGCGGACGGGGATGAGGACGAGGACGACATGCTG
Mg64_R            TTGCGGACGGGGATGAGGACGAGGACGACATGCTG
Mg72              TTGCGGACGGGGATGAGGACGAGGACGACATGCNG
Nv125             TTGCGGACGGGGATGAGGACGAGGACGACATGCTG
//                                                 - |337|
Ck12              AGTACCTACGATGATATGAACTCCTTAGCGTTTATCATCTACAAACTAAAACCGGATGGCTTCAGGAATTATGGATAGTTTATTTGGCCTTTATATAATATGATTTTTCTATTTATTTTATGATGAAAGTAGTTGAAACACTCCAGAATTAGTATTGCTATGATTATTTAAGATGGATTGAGTTATCTTTGTGCATCGTATCGTTTAGGGCGTTTGGGCAAAGGATTTGCTG
Ck26              AGTACCTACGATGATATGAACTCCTTARCGTTTATCATTTACAAACTAAAACCGGATGGCTTCAGGAATTATGGATAGTTTATTTGGCCTTTATATAATATGATTTTTCTATTTATTTTATGATGAAAGTAGTTGAAACACTCCAGAATTAGTATTGCTATGATTATTTAAGATGGATTGAGTTATCTTTGTGCATCGTATCGTTTAGGGCGTTTGGGCAAAGGATTTGCTG
Ck29              AGTACCTACGATGATATGAACTCCTTARCGTTTATCATYTACAAACTAAAACCGGATGGCTTCAKGAATTATGGATAGTTTATTTGGCCTTTATRTAATATGATTTTTCTATTTATTTTATGATGAAAGTAGTTGAAACACTCCAGAATTAGTATTRCTATGATTATTTAAGATGGATTGAGTTATCTTTGTGCATCGTATCGTTTAGGGCGTTTGGGMAAAGGATTTGCTG
Ck32              AGTACCTACGATGATATGAACTCCTTARCGTTTATCATTTACAAACTAAAACCGGATGGCTTCAGGAATTATGGATAGTTTATTTGGCCTTTATATAATATGATTTTTCTATTTATTTTATGATGAAAGTAGTTGAAACACTCCAGAATWAGTATTGCTATGATTATTTAAGATGGATTGAGTTATCTTTGTGCATCGTATCGTTTAGGGCGTTTGGGCAAAGGATTTGCTG
Ck34              AGTACCTACGATGATATGAACTCCTTAGCGTTTATCATTTASAAACTAAAACCGGATGGCTTCAGGAATTATGGATAGTTTATTTGGCCTTTATATAATATGATTTTTCTATTTATTTTATGATGAAAGTAGTTGAAACACTCCAGAATWAGTATTGCTATGATTATTTAWGATGGATTGAGTTATCTTTGTGCATCGTATCGTTTAGGGCGTTTGGGCAAAGGATTTGCTG
Ck35              AGTACCTACGATGATATGAACTCCTTAGCGTTTATCATTTACAAACTAAAACCGGATGGCTTCAGGAATTATGGATAGTTTATTTGGCCTTTATATAATATGATTTTTCTATTTATTTTATGATGAAAGTAGTTGAAACACTCCAGAATWAGTATTGCTATGATTATTTAAGATGGATTGAGTTATCTTTGTGCATCGTATCGTTTAGGGCGTTTGGGCAAAGGATTTGCTG
Ck36              AGTACCTACGATGATATGAACTCCTTAACGTTTATCATTTACAAACTAAAACCGGATGGCTTCAGGAATTATGGATAGTTTATTTGGCCTTTATATAATATGATTTTTCTATTTATTTTATGATGAAAGTAGTTGAAACACTCCAGAATTAGTATTGCTATGATTATTTAAGATGGATTGAGTTATCTTTGTGCATCGTATCGTTTAGGGCGTTTGGGCAAAGGATTTGCTG
Ck49              AGTACCTACGATGATATGAACTCCTTAGCGTTTATCATCTACAAACTAAAACCGGATGGCTTCATGAATTATGGATAGTTTATTTGGCCTTTATGTAATATGATTTTTCTATTTATTTTATGATGAAAGTAGTTGAAACACTCCAGAATTAGTATTACTATGATTATTTAAGATGGATTGAGTTATCTTTGTGCATCGTATCGTTTAGGGCGTTTGGGAAAAGGATTTGCNG
Ck50              AGTACCTACGATGATATGAACTCCTTAGCGTTTATCATYTACAAACTAAAACCGGATGGCTTCAKGAATTATGGATAGTTTATTTGGCCTTTATRTAATATGATTTTTCTATTTATTTTATGATGAAAGTAGTTGAAACACTCCAGAATWAGTATTRCTATGATTATTTAAGATGGATTGAGTTATCTTTGTGCATCGTATCGTTTAGGGCGTTTGGGMAAAGGATTTGCTG
Ck51              AGTACCTACGATGATATGAACTCCTTAGCGTTTATCATCTACAAACTAAAACCGGATGGCTTCATGAATTATGGATAGTTTATTTGGCCTTTATGTAATATGATTTTTCTATTTATTTTATGATGAAAGTAGTTGAAACACTCCAGAATTAGTATTACTATGATTATTTAAGATGGATTGAGTTATCTTTGTGCATCGTATCGTTTAGGGCGTTTGGGAAAAGGATTTGCTG
Ck54              AGTACCTACGATGATATGAACTCCTTAACGTTTATCATTTACAAACTAAAACCGGATGGCTTCAGGAATTATGGATAGTTTATTTGGCCTTTATATAATATGATTTTTCTATTTATTTTATGATGAAAGTAGTTGAAACACTCCAGAATTAGTATTGCTATGATTATTTAAGATGGATTGAGTTATCTTTGTGCATCGTATCGTTTAGGGCGTTTGGGCAAAGGATTTGCT-
Ck54_R            AGTACCTACGATGATATGAACTCCTTAACGTTTATCATTTACAAACTAAAACCGGATGGCTTCAGGAATTATGGATAGTTTATTTGGCCTTTATATAATATGATTTTTCTATTTATTTTATGATGAAAGTAGTTGAAACACTCCAGAATTAGTATTGCTATGATTATTTAAGATGGATTGAGTTATCTTTGTGCATCGTATCGTTTAGGGCGTTTGGGCAAAGGATTTGCTG
Ck56              AGTACCTACGATGATATGAACTCCTTAGCGTTTATCATCTACAAACTAAAACCGGATGGCTTCATGAATTATGGATAGTTTATTTGGCCTTTATGTAATATGATTTTTCTATTTATTTTATGATGAAAGTAGTTGAAACACTCCAGAATTAGTATTACTATGATTATTTAAGATGGATTGAGTTATCTTTGTGCATCGTATCGTTTAGGGCGTTTGGGAAAAGGATTTGCTG
Ck7               AGTACCTACGATGATATGAACTCCTTAGCGTTTATCATCTACAAACTAAAACCGGATGGCTTCAGGAATTATGGATAGTTTATTTGGCCTTTATATAATATGATTTTTCTATTTATTTTATGATGAAAGTAGTTGAAACACTCCAGAATTAGTATTGCTATGATTATTTAAGATGGATTGAGTTATCTTTGTGCATCGTATCGTTTAGGGCGTTTGGGCAAAGGATTTGCTG
//                                           *          *  -                      *                             *                                                      *      *             -                                               *             |338|
Ck32              ACNACCAANAGAAGATCACGGGATCGACCGAGGANAACCGTACGATCTGGATCGGAGATCTGCATCAGTGGATGGACGAAGGATATTTAAATACATGCTTCGCTCAATACGGGGAGGTGCTGTTGAACTATATGAC-TAATTTTTGAAATTTTTTATTTCGGTAATTTATATACGAGATTCAAAGTTGCACGCNG
Ck36              ACCACCARAAGAAGATCRCGGGATCGACCGAGGACAACCGTACGATCTGGATCGGAGATCTGCATCAGTGGATGGACGAAGGATATTTAAATACATGCTTCGCTCAATACGGGGAGGTKCTGTTGAACTATATGAC-TAATTTTTGAAATTTTTTATTTCGGTAATTTATATACSAGATTCAAAGTTGCACGCAG
Mg37              ACCACCAGAAGAAGTTCGCGGGATCGACCGAGGACAACCGTACGATCTGGATCGGAGATCTGCATCAGTGGATGGATGAAGGGTATTTAAATACATGCTTCGCTCAATACGGGGAGGTGCTGTTGAACTATATGAC-TAACTTTTGAAATTTTTTATTTCGGTAATTTATATACGAAATTCAAAGTTGCACGCAG
Mg38              ACCACCAGAAGAAGTTCGCGGGATCGACCGAGGACAACCGTACGATCTGGATCGGAGATCTGCATCAGTGGATGGATGAAGGGTATTTAAATACATGCTTCGCTCAATACGGGGAGGTGCTGTTGAACTATATGAC-TAACTTTTGAAATTTTTTATTTCGGTAATTTATATACGAAATTCAAAGTTGYACGCAG
Mg39              ACCACCAGAAGAAGTTCGCGGGATCGACCGAGGACAACCGTACGATCTGGATCGGAGATCTGCATCAGTGGATGGAYGAAGGGTATTTAAATACATGCTTCGCTCAATACGGGGAGGTGCTGTTGAACTATATGAC-TAACTTTTGAAATTTTTTATTTCGGTAATTTATATACGAAATTCAAAGTTGCACGCAG
Mg40              ACCACCAGAAGAAGTTCGCGGGATCGACCGAGGACAACCGTACGATCTGGATCGGAGATCTGCATCAGTGGATGGAYGAAGGGTATTTAAATACATGCTTCGCTCAATACGGGGAGGTGCTGTTGAACTATATGAC-TAACTTTTGAAATTTTTTATTTCGGTAATTTATAKACGAAATTCAAAGTTGCACGCAG
Mg40_R            ACCACCAGAAGAAGTTCGCGGGATCGACCGAGGACAACCGTACGATCTGGATCGGAGATCTGCATCAGTGGATGGAYGAAGGGTATTTAAATACATGCTTCGCTCAATACGGGGAGGTGCTGTTGAACTATATGAC-TAACTTTTGAAATTTTTTATTTCGGTAATTTATAKACGAAATTCAAAGTTGCACGCAG
Mg41              ACCACCAGAAGAAGTTCGCGGGATCGACCGAGGACAACCGTACGATCTGGATCGGAGATCTGCATCAGTGGATGGATGAAGGGTATTTAAATACATGCTTCGCTCAATACGGGGAGGTGCTGTTGAACTATATGAC-TAACTTTTGAAATTTTTTATTTCGGTAATTTATATACGAAATTCAAAGTTGYACGCAG
Mg58              ACCACCAGAAGAAGTTCGCGGGATCGACCGAGGACAACCGTACGATCTGGATNGGAGATCTGCATCAGTGGATGGAYGAAGGRTATTTAAATACATGCTTCGCTCAATACGGGGAGGTGCTGTTGAACTATATGAC-TAACTTTTGAAATTTTTTATTTCGGTAATTTATATACGAAATTCAAAGTTGYACGCAG
Mg59              ACCACCAGAAGAAGTTCGCGGGATCGACCGAGGACAACCGTACGATCTGGATCGGAGATCTGCATCAGTGGATGGACGAAGGGTATTTAAATACATGCTTCGCTCAATACGGGGAGGTGCTGTTGAACTATATGAC-TAACTTTTGAAATTTTTTATTTCGGTAATTTATATACGAAATTCAAAGTTGCACGCAG
Mg60              ACCACCAGAAGAAGTTYGCGGGATCRACCGAGGACAACCGTACGATCTGGATCGGAGATCTGCATCAGTGGATGGACGAAGGGTATTTAAATACATGCTTCGCTCAATACGGGGAGGTGCTGTTGAACTATATGAC-TAACTTTTGAAATTTTTTATTTCGGTAATTTATATACGAAATTCAAAGTTGCACGCAG
Mg61              ACCACCAGAAGAAGTTCGCGGGATCRACCGAGGACAACCGTACGATCTGGATCGGAGATCTGCATCAGTGGATGGACGAAGGGTATTTAAATACATGCTTCGCTCAATACGGGGAGGTGCTGTTGAACTATATGAC-TAACTTTTGAAATTTTTTATTTCGGTAATTTATATACGAAATTCAAAGTTGCACGCAG
Mg64              ACCACCAGAAGAAGTTYGCGGGATCRACCGAGGACAACCGTACGATCTGGATCGGAGATCTGCATCAGTGGATGGACGAAGGGTATTTAAATACATGCTTCGCTCAATACGGGGAGGTGCTGTTGAACTATATGAC-TAACTTTTGAAATTTTTTATTTCGGTAATTTATATACGAAATTCAAAGTTGCACGCAG
Mg64_R            ACCACCAGAAGAAGTTYGCGGGATCRACCGAGGACAACCGTACGATCTGGATCGGAGATCTGCATCAGTGGATGGACGAAGGGTATTTAAATACATGCTTCGCTCAATACGGGGAGGTGCTGTTGAACTATATGAC-TAACTTTTGAAATTTTTTATTTCGGTAATTTATATACGAAATTCAAAGTTGCACGCAG
Mg67              ACCACCAGAAGAAGTTYGCGGGATCRACCGAGGACAACCGTACGATCTGGATCGGAGATCTGCATCAGTGGATGGACGAAGGGTATTTAAATACATGCTTCGCTCAATACGGGGAGGTGCTGTTGAACTATATGAC-TAACTTTTGAAATTTTTTATTTCGGTAATTTATATACGAAATTCAAAGTTGCACGCAG
Mg69              ACCACCAGAAGAAGTTNGCGGGATCGACCGAGGACAACCGTACGATCTGGATCGGAGATCTGCATCAGTGGATGGACGAAGNGTATTTAAATACATGCTTCGCTCAATACGGGGAGGTGCTGTTGAACTATATGAC-TAACTTTTGAANTTTTTTATTTCGGTAATTTATATACGAAATTCAAAGTTGCACGCAG
Mg70              ACCACCAGAAGAAGTTYGCGGGATCGACCGAGGACAACCGTACGATCTGGATCGGAGATCTGCATCAGTGGATGGAYGAAGGGTATTTAAATACATGCTTCGCTCAATACGGGGAGGTGCTGTTGAACWATATGACTTAACTTTTGAAWTTTTTTATTTCGGTAATTTATATACGAAATTCAAAGTTGCACGCAG
Mg72              ACCACCAGAAGAAGTTCGCGGGATCGACCGAGGACAACCGTACGATCTGGATCGGAGATCTGCATCAGTGGATGGAYGAAGGGTATTTAAATACATGCTTCGCTCAATACGGGGAGGTGCTGTTGAACTATATGAC-TAACTTTTGAAATTTTTTATTTCGGTAATTTATATACGAAATTCAAAGTTGCACGCAG
Mg74              ACCACCAGAAGAAGTTCGCGGGATCRACCGAGGACAACCGTACGATCTGGATCGGAGATCTGCATCAGTGGATGGAYGAAGGGTATTTAAATACATGCTTCGCTCAATACGGGGAGGTGCTGTTGAACTATATGAC-TAACTTTTGAAWTTTTTTATTTCGGTAATTTATATACGAAATTCAAAGTTGCACGCAG
Mg77              ACCACCAGAAGAAGTTCGCGGGATCAACCGAGGACAACCGTACGATCTGGATCGGAGATCTGCATCAGTGGATGGACGAAGGGTATTTAAATACATGCTTCGCTCAATACGGGGAGGTGCTGTTGAACNATATGAC-TAACTTTTGAATTTTTTTATTTCGGTAATTTATATACGAAATTCAAAGTTGCACGCAG
Mg79              ACCACCAGAAGAAGTTYGCGGGATCRACCGAGGACAACCGTACGATCTGGATCGGAGATCTGCATCAGTGGATGGACGAAGGGTATTTAAATACATGCTTCGCTCAATACGGGGAGGTGCTGTTGAACWATATGACTTAACTTTTGAATTTTTTTATTTCGGTAATTTATATACGAAATTCAAAGTTGCACGCAG
//                       *      * **       *                                                  *     *                                   -         *           *       *                      *  - *           *      |339|
Ck20              ANACAACTCGAAATCTTTCACCTATTTCAGGCAGTAGATGATTGTTTTATAGACCACATACCATCCCAGTTCCAATTTCTTATGCTG
Ck3               ATACAACTCGAAATCTTTCACCTATTTCAGGCAGTAGATGATTGTTTTATAGACCACATACCATCCCAGTTCCAATTTCNTATGCTG
Ck32              ATACAACTCGAAATCTTTCACCTANTTCAGGCAGTAGATGATTGTTTTATAGACCACATACCATCCCAGTTCCAATTTCTTATGCTG
Ck50              ATACAACTCGAAATCTTTCACCTATTTCAGGCAGTAGATGATTGTTTTATAGACCACATASCATCCCAGTTCCAATTTCTTATGCNG
Ck94              TTACAA-TCGAAATCTTTCACCTATTGCAGGCAGTAGATGATTGTTTTATAGACCACATACCATCCTAATTCCAATTTCTTATGCTG
Ck98              TTACAA-TCGAAATCTTTCACCTATTGCAGGCAGTAGATGATTGTTTTATAGACCACATACCATCCTAATTCCAATTTCTTATGCTG
Dm111             ATACAACTCGAATTATTTCACCTATTTCAGGCAGTAGATGATTGTTTTATAGACCACATACCATCCCAGTTCCAATTTCTTATGCTG
Mg72              ATACAACTCGAAANCTTTCACCTATTTCAGGCAGTATATGATTGTTTTATAGACCACATACCATCCCAGTTCCAATTTCTTATGCTG
Pa147_R           ATACAACTCGAAATCTTTCACCTATTTCAGGCAGTAGATGATTGTTTTATAGACCACATACCATCCCAATTCCAATTTCTTATGCTG
Pa154             ATNCAACTCGAAATCTTTCACCTATTTCAGGCAGTAGATGATTGTTTTATAGACCACATNCCATCCCAATTCCAATTTCTTATGCTG
//                *           - -           *         -                       -     * *                  |340|
Ck1               ACAACATTTGAATCAAGTTGGTTTCGATGTTCTTTTGTACTTTTATGACACAAAAAAACATTATGGCGGAAAGGGAGAGACAAACATTACCTGCGGTAAGCAACAGGGRCGATTCCAGCACGATATTCCGCAATCTTGAGNAACATAGGCATGGCAAGGTCAAAGTGGGGCCGAGGAGGGTTGCACCACCCACCATTATCGCTGGGCTGGGCGAAGTTGGGTGGGCAGAAATTGGTAGCAGTTATTAATATTGAAAGGCTG
Ck17              ACAACATTTGAATCAAGTTGGTTTCGATGTTCTTTTGTACTTTTATGACACAAAAAAACATTGTGGCGGAAAGGGAGAGACAAACATTACCTGCGGTAAGCAACAGGGACGATTCCAGCACGATATTCCGCAATCTTGAGGNACATAGGCATGGCAAGGTCAAAGTGGGGCCGAGGAGGGTTGCACCACCCACCATTATCGCTGGGCTGGGCGAAGTTGGGTGGGCAGAAATTGGTAGCAGTTATTAATATTGAAAGGCTG
Ck2               ACAACATTTGAATCAAGTTGGTTTCGATGTTCTTTTGTACTTTTATGACACAAAAAAACATTGTGGCGGAAAGGGAGAGACAAACATTACCTGCGGTAAGCAACAGGGACGATTCCAGCACGATATTCCGCAATCTTGAGGAACATAGGCATGGCAAGGTCAAAGTGGGGCCGAGGAGGGTTGCACCACCCACCATTATCGCTGGGCTGGGCGAAGTTGGGTGGGCAGAAATTGGTAGCAGTTATTAATATTGAAAGGCTG
Ck23              ACAACATTTGAATCAAGTTGGTTTCGATGTTCTTTTGTACTTTTATGACACAAAAAAACATTGTGGCGGAAAGGGAGAGACAAACATTACCTGCGGTAAGCAACAGNGACGATTCCAGCACGATATTCCGCAATCTGGAGGAACATAGGCATGGCAAGGTCAAAGTGGGGCCGAGGAGGGTTGCACCACCCACCATTATCGCTGGGCTGGGCGAAGTTGGGTGGGCAGAAATTGGTAGCAGTTATTAATATTGAAAGNCTG
Ck26              ACAACATTTGAATCAAGTTGGTTTCGATGTTCTTTTGTACTTTTATGACACAAAAAAACATTGTGGCGGAAAGGGAGAGACAAACATTACCTGCGGTAAGCAACAGGGACGATTCCAGCACGATATTCCGCAATCTTGAGGAACATAGGCATGGCAAGGTCAAAGTGGGGCCGAGGAGGGTTGCACCACCCACCATTATCGCTGGGCTGGGCGAAGTTGGGTGGGCAGAAATTGGTAGCAGTTATTAATATTGAAAGGCTG
Ck3               ACAACATTTGAATCAAGTTGGTTTCGATGTTCTTTTGTACTTTTATGACACAAAAAAACATTGTGGCGGAAAGGGAGAGACAAACATTACCTGCGGTAAGCAACAGGGACGATTCCAGCACGATATTCCGCAATCTTGAGGAACATAGGCATGGCAAGGTCAAAGTGGGGCCGAGGAGGGTTGCACCACCCACCATTATCGCTGGGCTGGGCGAAGTTGGGTGGGCAGAAATTGGTAGCAGTTATTAATATTGAAAGGCTG
Ck32              ACAACATTTGAATCAAGTTGGTTTCGATGTTCTTTTGTACTTTTATGACAYAAAAAAACATTGTGGCGGAAAGGGAGAGACAAACATTACCTGCGGTAAGCAACAGGGACGATTCCAGCACGATATTCCGCAATCTTGAGGAACATAGGCATGGCAAGGTCAAAGTGGGGCCGAGGAGGGTTGCACCACCCACCATTATCGCTGGGCTGGGCGAAGTTGGGTGGGCAGAAATTGGTAGCAGTTATTAATATTGAAAGGCTG
Ck34              ACAACATTTGAATCAAGTTGGTTTCGATGTTCTTTTGTACTTTTATGACACAAAAAAACATTRTGGCGGAAAGGGAGAGACAAACATTACCTGCGGTAAGCAACAGGGACGATTCCAGCACGATATTCCGCAATCTTGAGGAACATAGGCATGGCAAGGTCAAAGTGGGGCCGAGGAGGGTTGCACCACCCACCATTATCGCTGGGCTGGGCGAAGTTGGGTGGGCAGAAATTGGTAGCAGTTATTAATATTGAAAGGCTG
Ck35              ACAACATTTGAATCAAGTTGGTTTCGATGTTCTTTTGTACTTTTATGACACAAAAAAACATTGTGGCGGAAAGGGAGAGACAAACATTACCTGCGGTAAGCAACAGGGACGATTCCAGCACGATATTCCGCAATCTTGAGGAACATAGGCATGGCAAGGTCAAAGTGGGGCCGAGGAGGGTTGCACCACCCACCATTATCGCTGGGCTGGGCGAAGTTGGGTGGGCAGAAATTGGTAGCAGTTATTAATATTGAAAGGCTG
Ck36              ACAACATTTGAATCAAGTTGGTTTCGATGTTCTTTTGTACTTTTATGACACAAAAAAACATTRTGGCGGAAAGGGAGAGACAAACATTACCTGCGGTAAGCAACAGGGACGATTCCAGCACGATATTCCGCAATCTTGAGGAACATAGGCATGGCAAGGTCAAAGTGGGGCCGAGGAGGGTTGCACCACCCACCATTANCGCTGGGCTGGGCGAAGTTGGGTGGGCAGAAATTGGTAGCAGTTATTAATATTGAAAGGCTG
Ck4               ACAACATTTGAATCAAGTTGGTTTCGATGTTCTTTTGTACTTTTATGACACAAAAAAACATTGTGGCGGAAAGGGAGAGACAAACATTACCTGCGGTAAGCAACAGGGACGATTCCAGCACGATATTCCGCAATCTTGAGGAACATAGGCATGGCAAGGTCAAAGTGGGGCCGAGGAGGGTTGCACCACCCACCATTATCGCTGGGCTGGGCGAAGTTGGGTGGGCAGAAATTGGTAGCAGTTATTAATATTGAAAGGCTG
Ck49              ACAACATTTGAATCAAGTTGGTTTAGATGTTCTTTTGTACTTTTATGACACAAAAAAACATTGTGGCGGAAAGGGAGAGACAAACATTACCTGCGGTAAGCAACAGGGACGATTCCAGCACGATATTCCGCAATCTTGAGGAACATAGGCATGGCAAGGTCAAAGTGGGGCCGAGGAGGGTTGCACCACCCACCATTATCGCTGGGCTGGGCGAAGTTGGGTGGGCAGAAATTGGTAGCAGTTATTAATATTGAAAGGCTG
Ck50              ACAACATTTGAATCAAGTTGGTTTMGATGTTCTTTTGTACTTTTATGACACAAAAAAACATTRTGGCGGAAAGGGAGAGACAAACATTACCTGCGGTAAGCAACAGGGACGATTCCAGCACGATATTCCGCAATCTTGAGGAACATAGGCATGGCAAGGTCAAAGTGGGGCCGAGGAGGGTTGCACCACCCACCATTATCGCTGGGCTGGGCGAAGTTGGGTGGGCAGAAATTGGTAGCAGTTATTAATATTGAAAGGCTG
Ck51              ACAACATTTGAATCAAGTTGGTTTCGATGTTCTTTTGTACTTTTATGACACAAAAAAACATTGTGGCGGAAAGGGAGAGACAAACATTACCTGCGGTAAGCAACAGGGACGATTCCAGCACGATATTCCGCAATCTTGAGGAACATAGGCATGGCAAGGTCAAAGTGGGGCCGAGGAGGGTTGCACCACCCACCATTATCGCTGGGCTGGGCGAAGTTGGGTGGGCAGAAATTGGTAGCAGTTATTAATATTGAAAGGCTG
Ck54              ACAACATTTGAATCAAGTTGGTTTCGATGTTCTTTTGTACTTTTATGACACAAAAAAASATTGTGGCGGAAAGGGAGAGACAAACATTACCTGCGGTAAGCAACAGGGACGATTCCAGCACGATATTCCGCAATCTTGAGGAACATAGGCATGGCAAGGTCAAAGTGGGGCCGAGGAGGGTTGCACCACCCACCATTATCGCTGGGCTGGGCGAAGTTGGGTGGGCAGAAATTGGTAGCAGTTATTAATATTGAAAGGCTG
Ck54_R            ACAACATTTGAATCAAGTTGGTTTCGATGTTCTTTTGTACTTTTATGACACAAAAAAASATTGTGGCGGAAAGGGAGAGACAAACATTACCTGCGGTAAGCAACAGGGACGATTCCAGCACGATATTCCGCAATCTTGAGGAACATAGGCATGGCAAGGTCAAAGTGGGGCCGAGGAGGGTTGCACCACCCACCATTATCGCTGGGCTGGGCGAAGTTGGGTGGGCAGAAATTGGTAGCAGTTATTAATATTGAAAGGCTG
Ck56              ACAACATTTGAATCAAGTTGGTTTCGATGTTCTTTTGTACTTTNATGNCACAAAAAAACATTGTGGCGGAAAGGGAGAGACAAACANTACCNGCGGNAAGCAACAGGGACGATTCCAGCACGATANTCCGCAATCTTGAGGAACATAGGCATGGCAAGGTCAAAGTGGGGCCGAGGAGGGTTGCNCCACCCACCATTATCGCTGGGCTGGGCGAAGTTGGGTGGGCAGAAATTGGTAGCAGTTATTAATATTGAAAGGCTG
//                                        *                         -       *   *                                             -                           -                                                                                                                            |341|
Ck26              TCCAACGTATACACCTGCGNCTCACCCGCGCAAAATACTAAACTCCCGCTCTTCACAATTTGCAAMCTTTGCATTCTCTTCACTCTCTCTCCGACCTCCTCCTCGATCCTCGCCACGTGGCAAGCTG
Ck32              TCCAACGTATACACCTGCGCCTCACCCGCGCAAAATACTAAACTCCCGCTCTTCACAATTTGCAACCTTTGCATTCTCTTCACTCTCTCTCCGACCTCCTCCTCGANCCTCGCCACGTGGCAAGCTG
Ck36              TCCAACGTATACACCTGCGCCTCACCCGCGCAAAATACTAAACTCCCGCTCTTCACAATTTGCAAMCTTTGCATTCTCTTCACTCTCTCTCCGACCTCCTCCTCGATCCTCGCCACGTGGCAAGCTG
Ck4               TCCAACGTATACACCTGCGCCTCACCCGCGCAAAATACTAAACTCCCGCTCTTCACAATTTGCAACCTTTGCATTCTCTTCACTCTCTCTCCGACCTCCTCCTCGATCCTCGCCACGTGGCAAGCTG
Ck49              TCCAACGTATACACCTGCGCCTCACCCGCGCAAAATACTAAACTNCCGCTCTTCACAATTTGCAAACTTTGCATTCTCTTCACTCTCTCTCCGACCTCCTCCTCGATCCTCGCCACGTGGCAAGCTG
Ck50              TCCAACGTATACACCTGCGCCTCACCCGCGCAAAATACTAAACTCCCGCTCTTCACAATTTGCAAACTTTGCATTCTCTTCACTCTCTCTCCGACCTCCTCCTCGATCCTCGCCACGTGGCAAGCTG
Ck51              TCCAACGTATACACCTGCGCCTCACCCGCGCAAAATACTAAACTCCCGCTCTTCACAATTTGCAAMCTTTGCATTCTCTTCACTCTCTCTCCGACCTCCTCCTCGATCCTCGCCACGTGGCAAGCTG
Ck54_R            TCCAACGTATACACCTGCGCCTCACCCGCGCAAAATACTAANCTCCCGCTCTTCACAATTTGCAANCTTTGCATTCTCTTCACTCTCTCTCCGACCTCCTCCTCGATCCTCGCCACGTGGCAAGCTG
Ck56              TCCAACGTATACACCTGCGCCTCACCCGCGCAAAATACTAAACTCCCGCTCTTCACAATTTGCAAMCTTTGCATTCTCTTCACTCTCTCTCCGACCTCCTCCTCGATCCTCGCCNCGTGGCAAGCTG
Ck7               TCCAACGTATACACNTGCGCCTCACCCGCGCAAAATACTAAACTCCCGCTCTTCACAATTTGCAACCTNTGCATTCTCTTCACTCTCTCTCCGACCTCCTCCTCGATCCTCGCCACGTGGCAAGCTG
//                                                                                 *                                                             |342|
CaUTC00138833     CAGCACCTGTAGTAGGACAGAGGACTTATCGCAATGCCCGCGGACCAATTTACGATGTCTTCGTCGCTGGCGTTCGTCAAGCAGGCCACGTGGATTGGCCAGGGTCTTTTTCGGCTAATGATACCTCGATCCCGAAGCCTTCGGAGTATCTTTTTTATAGGTGCCTCTATTTGTATGGGGAATTCGCT-
Ck1               CAGCACCTGTAGTAGGACAGAGGACTTATCGCAATGCCCGCGGACCAATTTACGATGTCTTCGTCGCTGGCGTTCGTCAAGCAGGCCACGTGGATTGGCCAGGGTCTTTTTCGGCTAATGATACCTCGATCCCGAAGCCTTCGGAGTATCTTTTTTATAGGTGCCTCTATTTGTATGGGGAATTCGCT-
Ck10              CAGCACCTGTAGTAGGACAGAGGACTTATCGCAATGCCCGCGGACCAATTTACGATGTCTTCGTCGCTGGCGTTCGTCAAGCAGGCCACGTGGATTGGCCAGGGTCTTTTTCGGCTAATGATACCTCGATCCCGAAGCCTTCGGAGTATCTTTTTTATAGGTGCCTCTATTTGTATGGGGAATTCGC--
Ck11              CAGCACCTGTAGTAGGACAGAGGACTTATCGCAATGCCCGCGGACCAATTTACGATGTCTTCGTCGCTGGCGTTCGTCAAGCAGGCCACGTGGATTGGCCAGGGTCTTTTTCGGCTAATGATACCTCGATCCCGAAGCCTTCGGAGTATCTTTTTTATAGGTGCCTCTATTTGTATGGGGAATTCGCT-
Ck12              -AGCACCTGTAGTAGGACAGAGGACTTATCGCAATGCCCGCGGACCAATTTACGATGTCTTCGTCGCTGGCGTTCGTCAAGCAGGCCACGTGGATTGGCCAGGGTCTTTTTCGGCTAATGATACCTCGATCCCGAAGCCTTCGGAGTATCTTTTTTATAGGTGCCTCTATTTGTATGGGGAATTCGCTG
Ck17              CAGCACCTGTAGTAGGACAGAGGACTTATCGCAATGCCCGCGGACCAATTTACGATGTCTTCGTCGCTGGCGTTCGTCAAGCAGGCCACGTGGATTGGCCAGGGTCTTTTTCGGCTAATGATACCTCGATCCCGAAGCCTTCGGAGTATCTTTTTTATAGGTGCCTCTATTTGTATGGGGAATTCGCT-
Ck20              CAGCACCTGTAGTAGGACAGAGGACTTATCGCAATGCCCGCGGACCAATTTACGATGTCTTCGTCGCTGGCGTTCGTCAAGCAGGCCACGTGGATTGGCCAGGGTCTTTTTCGGCTAATGATACCTCGATCCCGAAGCCTTCGGAGTATCTTTTTTATAGGTGCCTCTATTTGTATGGGGAATTCGC--
Ck21              CAGCACCTGTAGTAGGACAGAGGACTTATCGCAATGCCCGCGGACCAATTTACGATGTCTTCGTCGCTGGCGTTCGTCAAGCAGGCCACGTGGATTGGCCAGGGTCTTTTTCGGCTAATGATACCTCGATCCCGAAGCCTTCGGAGTATCTTTTTTATAGGTGCCTCTATTTGTATGGGGAATTCGCT-
Ck22              CAGCACCTGTAGTAGGACAGAGGACTTATCGCAATGCCCGCGGACCAATTTACGATGTCTTCGTCGCTGGCGTTCGTCAAGCAGGCCACGTGGATTGGCCAGGGTCTTTTTCGGCTAATGATACCTCGATCCCGAAGCCTTCGGAGTATCTTTTTTATAGGTGCCTCTATTTGTATGGGGAATTCGCT-
Ck23              CAGCACCTGTAGTAGGACAGAGGACTTATCGCAATGCCCGCGGACCAATTTACGATGTCTTCGTCGCTGGCGTTCGTCAAGCAGGCCACGTGGATTGGCCAGGGTCTTTTTCGGCTAATGATACCTCGATCCCGAAGCCTTCGGAGTATCTTTTTTATAGGTGCCTCTATTTGTATGGGGAATTCGCT-
Ck26              CAGCACCTGTAGTAGGACAGAGGACTTATCGCAATGCCCGCGGACCAATTTACGATGTCTTCGTCGCTGGCGTTCGTCAAGCAGGCCACGTGGATTGGCCAGGGTCTTTTTCGGCTAATGATACCTCGATCCCGAAGCCTTCGGAGTATCTTTTTTATAGGTGCCTCTATTTGTATGGGGAATTCGCT-
Ck29              CAGCACCTGTAGTAGGACAGAGGACTTATCGCAATGCCCGCGGACCAATTTACGATGTCTTCGTCGCTGGCGTTCGTCAAGCAGGCCACGTGGATTGGCCAGGGTCTTTTTCGGCTAATGATACCTCGATCCCGAAGCCTTCGGAGTATCTTTTTTATAGGTGCCTCTATTTGTATGGGGAATTCGCT-
Ck3               CAGCACCTGTAGTAGGACAGAGGACTTATCGCAATGCCCGCGGACCAATTTACGATGTCTTCGTCGCTGGCGTTCGTCAAGCAGGCCACGTGGATTGGCCAGGGTCTTTTTCGGCTAATGATACCTCGATCCCGAAGCCTTCGGAGTATCTTTTTTATAGGTGCCTCTATTTGTATGGGGAATTCGCT-
Ck32              CAGCACCTGTAGTAGGACAGAGGACTTATCGCAATGCCCGCGGACCAATTTACGATGTCTTCGTCGCTGGCGTTCGTCAAGCAGGCCACGTGGATTGGCCAGGGTCTTTTTCGGCTAATGATACCTCGATCCCGAAGCCTTCGGAGTATCTTTTTTATAGGTGCCTCTATTTGTATGGGGAATTCGCTG
Ck34              CAGCACCTGTAGTAGGACAGAGGACTTATCGCAATGCCCGCGGACCAATTTACGATGTCTTCGTCGCTGGCGTTCGTCAAGCAGGCCACGTGGATTGGCCAGGGTCTTTTTCGGCTAATGATACCTCGATCCCGAAGCCTTCGGAGTATCTTTTTTATAGGTGCCTCTATTTGTATGGGGAATTCGC--
Ck35              CAGCACCTGTAGTAGGACAGAGGACTTATCGCAATGCCCGCGGACCAATTTACGATGTCTTCGTCGCTGGCGTTCGTCAAGCAGGCCACGTGGATTGGCCAGGGTCTTTTTCGGCTAATGATACCTCGATCCCGAAGCCTTCGGAGTATCTTTTTTATAGGTGCCTCTATTTGTATGGGGAATTCGCT-
Ck4               CAGCACCTGTAGTAGGACAGAGGACTTATCGCAATGCCCGCGGACCAATTTACGATGTCTTCGTCGCTGGCGTTCGTCAAGCAGGCCACGTGGATTGGCCAGGGTCTTTTTCGGCTAATGATACCTCGATCCCGAAGCCTTCGGAGTATCTTTTTTATAGGTGCCTCTATTTGTATGGGGAATTCGCT-
Ck49              CAGCACCTGTAGTAGGACAGAGGACTTATCGCAATGCCCGCGGACCAATTTACGATGTCTTCGTCGCTGGCGTTCGTCAAGCAGGCCACGTGGATTGGCCAGGGTCTTTTTCGGCTAATGATACCTCGATCCCGAAGCCTTCGGAGTATCTTTTTTATAGGTGCCTCTATTTGTATGGGGAATTCGC--
Ck50              CAGCACCTGTAGTAGGACAGAGGACTTATCGCAATGCCCGCGGACCAATTTACGATGTCTTCGTCGCTGGCGTTCGTCAAGCAGGCCACGTGGATTGGCCAGGGTCTTTTTCGGCTAATGATACCTCGATCCCGAAGCCTTCGGAGTATCTTTTTTATAGGTGCCTCTATTTGTATGGGGAATTCGC--
Ck51              CAGCACCTGTAGTAGGACAGAGGACTTATCGCAATGCCCGCGGACCAATTTACGATGTCTTCGTCGCTGGCGTTCGTCAAGCAGGCCACGTGGATTGGCCAGGGTCTTTTTCGGCTAATGATACCTCGATCCCGAAGCCTTCGGAGTATCTTTTTTATAGGTGCCTCTATTTGTATGGGGAATTCGCT-
Ck54              CAGCACCTGTAGTAGGACAGAGGACTTATCGCAATGCCCGCGGACCAATTTACGATGTCTTCGTCGCTGGCGTTCGTCAAGCAGGCCACGTGGATTGGCCAGGGTCTTTTTCGGCTAATGATACCTCGATCCCGAAGCCTTCGGAGTATCTTTTTTATAGGTGCCTCTATTTGTATGGGGAATTCG---
Ck54_R            CAGCACCTGTAGTAGGACAGAGGACTTATCGCAATGCCCGCGGACCAATTTACGATGTCTTCGTCGCTGGCGTTCGTCAAGCAGGCCACGTGGATTGGCCAGGGTCTTTTTCGGCTAATGATACCTCGATCCCGAAGCCTTCGGAGTATCTTTTTTATAGGTGCCTCTATTTGTATGGGGAATTCG---
Ck56              CAGCACCTGTAGTAGGACAGAGGACTTATCGCAATGCCCGCGGACCAATTTACGATGTCTTCGTCGCTGGCGTTCGTCAAGCAGGCCACGTGGATTGGCCAGGGTCTTTTTCGGCTAATGATACCTCGATCCCGAAGCCTTCGGAGTATCTTTTTTATAGGTGCCTCTATTTGTATGGGGAATTCG---
Ck81              CAGCACCTGTAGTAGGACAGAGGACTTATCGCAATGCCCGCGGACCAATTTACGATGTCTTCGTCGCTGGCGTTCGTCAAGCAGGCCACGTGGATTGGCCAGGGTCTTTTTCGGCTAATGATACCTCGATCCCGAAGCCTTCGGAGTATCTTTTTTATAGGTGCCTCTATTTGTATGGGGAATTCGCT-
Ck83              CAGCACCTGTAGTAGGACAGAGGACTTATCGCAATGCCCGCGGACCAATTTACGATGTCTTCGTCGCTGGCGTTCGTCAAGCAGGCCACGTGGATTGGCCAGGGTCTTTTTCGGCTAATGATACCTCGATCCCGAAGCCTTCGGAGTATCTTTTTTATAGGTGCCTCTATTTGTATGGGGAATTCGCTG
Ck88              CAGCACCTGTAGTAGGACAGAGGACTTATCGCAATGCCCGCGGACCAATTTACGATGTCTTCGTCGCTGGCGTTCGTCAAGCAGGCCACGTGGATTGGCCAGGGTCTTTTTCGGCTAATGATACCTCGATCCCGAAGCCTTCGGAGTATCTTTTTTATAGGTGCCTCTATTTGTATGGGGAATTCGCT-
Dm100             CAGCACCTGTAGTAGGACAGAGGACTTATCGCAATGCCCGCGGACCAATTTACGATGTCTTCGTCGCTGGCGTTCGTCAAGCAGGCCACGTGGATTGGCCAGGGTCTTTTTCGGCTAATGATACCTCGATCCCGAAGCCTTCGGAGTATCTTTTTTATAGGTGCCTCTATTTGTATGGGGAATTCGCT-
Dm102             CAGCACCTGTAGTAGGACAGAGGACTTATCGCAATGCCCGCGGACCAATTTACGATGTCTTCGTCGCTGGCGTTCGTCAAGCAGGCCACGTGGATTGGCCAGGGTCTTTTTCGGCTAATGATACCTCGATCCCGAAGCCTTCGGAGTATCTTTTTTATAGGTGCCTCTATTTGTATGGGGAATTCGCT-
Dm104             CAGCACCTGTAGTAGGACAGAGGACTTATCGCAATGCCCGCGGACCAATTTACGATGTCTTCGTCGCTGGCGTTCGTCAAGCAGGCCACGTGGATTGGCCAGGGTCTTTTTCGGCTAATGATACCTCGATCCCGAAGCCTTCGGAGTATCTTTTTTATAGGTGCCTCTATTTGTATGGGGAATTCG---
Dm106             CAGCACCTGTAGTAGGACAGAGGACTTATCGCAATGCCCGCGGACCAATTTACGATGTCTTCGTCGCTGGCGTTCGTCAAGCAGGCCACGTGGATTGGCCAGGGTCTTTTTCGGCTAATGATACCTCGATCCCGAAGCCTTCGGAGTATCTTTTTTATAGGTGCCTCTATTTGTATGGGGAATTCGCT-
Dm112             CAGCACCTGTAGTAGGACAGAGGACTTATCGCAATGCCCGCGGACCAATTTACGATGTCTTCGTCGCTGGCGTTCGTCAAGCAGGCCACGTGGATTGGCCAGGGTCTTTTTCGGCTAATGATACCTCGATCCCGAAGCCTTCGGAGTATCTTTTTTATAGGTGCCTCTATTTGTATGGGGAATTCGCT-
Dm112_R           CAGCACCTGTAGTAGGACAGAGGACTTATCGCAATGCCCGCGGACCAATTTACGATGTCTTCGTCGCTGGCGTTCGTCAAGCAGGCCACGTGGATTGGCCAGGGTCTTTTTCGGCTAATGATACCTCGATCCCGAAGCCTTCGGAGTATCTTTTTTATAGGTGCCTCTATTTGTATGGGGAATTCGCT-
Dm113             CAGCACCTGTAGTAGGACAGAGGACTTATCGCAATGCCCGCGGACCAATTTACGATGTCTTCGTCGCTGGCGTTCGTCAAGCAGGCCACGTGGATTGGCCAGGGTCTTTTTCGGCTAATGATACCTCGATCCCGAAGCCTTCGGAGTATCTTTTTTATAGGTGCCTCTATTTGTATGGGGAATTCGCT-
Dm114             CAGCACCTGTAGTAGGACAGAGGACTTATCGCAATGCCCGCGGACCAATTTACGATGTCTTCGTCGCTGGCGTTCGTCAAGCAGGCCACGTGGATTGGCCAGGGTCTTTTTCGGCTAATGATACCTCGATCCCGAAGCCTTCGGAGTATCTTTTTTATAGGTGCCTCTATTTGTATGGGGAATTCGCT-
Dm115             CAGCACCTGTAGTAGGACAGAGGACTTATCGCAATGCCCGCGGACCAATTTACGATGTCTTCGTCGCTGGCGTTCGTCAAGCAGGCCACGTGGATTGGCCAGGGTCTTTTTCGGCTAATGATACCTCGATCCCGAAGCCTTCGGAGTATCTTTTTTATAGGTGCCTCTATTTGTATGGGGAATTCG---
Dm116             CAGCACCTGTAGTAGGACAGAGGACTTATCGCAATGCCCGCGGACCAATTTACGATGTCTTCGTCGCTGGCGTTCGTCAAGCAGGCCACGTGGATTGGCCAGGGTCTTTTTCGGCTAATGATACCTCGATCCCGAAGCCTTCGGAGTATCTTTTTTATAGGTGCCTCTATTTGTATGGGGAATTCGCT-
Dm117             CAGCACCTGTAGTAGGACAGAGGACTTATCGCAATGCCCGCGGACCAATTTACGATGTCTTCGTCGCTGGCGTTCGTCAAGCAGGCCACGTGGATTGGCCAGGGTCTTTTTCGGCTAATGATACCTCGATCCCGAAGCCTTCGGAGTATCTTTTTTATAGGTGCCTCTATTTGTATGGGGAATTCGCT-
Dm118             CAGCACCTGTAGTAGGACAGAGGACTTATCGCAATGCCCGCGGACCAATTTACGATGTCTTCGTCGCTGGCGTTCGTCAAGCAGGCCACGTGGATTGGCCAGGGTCTTTTTCGGCTAATGATACCTCGATCCCGAAGCCTTCGGAGTATCTTTTTTATAGGTGCCTCTATTTGTATGGGGAATTCGCT-
Mg37              CAGCACCTGTAGTAGGACAGAGGACTTATCGCAATGCCCGCGGACCAATTTACGATGTCTTCGTCGCTGGCGTTCGTCAAGCAGGCCACGTGGATTGGCCAGGGTCTTTTTCGGCTAATGATACCTCGATCCCGAAGCCTTCGGAGTATCTTTTTTATAGGTGCCTCTATTTGTATGGGGAATTCG---
Mg38              CAGCACCTGTAGTAGGACAGAGGACTTATCGCAATGCCCGCGGACCAATTTACGATGTCTTCGTCGCTGGCGTTCGTCAAGCAGGCCACGTGGATTGGCCAGGGTCTTTTTCGGCTAATGATACCTCGATCCCGAAGCCTTCGGAGTATCTTTTTTATAGGTGCCTCTATTTGTATGGGGAATTCGCT-
Mg39              CAGCACCTGTAGTAGGACAGAGGACTTATCGCAATGCCCGCGGACCAATTTACGATGTCTTCGTCGCTGGCGTTCGTCAAGCAGGCCACGTGGATTGGCCAGGGTCTTTTTCGGCTAATGATACCTCGATCCCGAAGCCTTCGGAGTATCTTTTTTATAGGTGCCTCTATTTGTATGGGGAATTCGC--
Mg41              CAGCACCTGTAGTAGGACAGAGGACTTATCGCAATGCCCGCGGACCAATTTACGATGTCTTCGTCGCTGGCGTTCGTCAAGCAGGCCACGTGGATTGGCCAGGGTCTTTTTCGGCTAATGATACCTCGATCCCGAAGCCTTCGGAGTATCTTTTTTATAGGTGCCTCTATTTGTATGGGGAATTCGCT-
Mg57              CAGCACCTGTAGTAGGACAGAGGACTTATCGCAATGCCCGCGGACCAATTTACGATGTCTTCGTCGCTGGCGTTCGTCAAGCAGGCCACGTGGATTGGCCAGGGTCTTTTTCGGCTAATGATACCTCGATCCCGAAGCCTTCGGAGTATCTTTTTTATAGGTGCCTCTATTTGTATGGGGAATTCGCT-
Mg58              CAGCACCTGTAGTAGGACAGAGGACTTATCGCAATGCCCGCGGACCAATTTACGATGTCTTCGTCGCTGGCGTTCGTCAAGCAGGCCACGTGGATTGGCCAGGGTCTTTTTCGGCTAATGATACCTCGATCCCGAAGCCTTCGGAGTATCTTTTTTATAGGTGCCTCTATTTGTATGGGGAATTCG---
Mg60              CAGCACCTGTAGTAGGACAGAGGACTTATCGCAATGCCCGCGGACCAATTTACGATGTCTTCGTCGCTGGCGTTCGTCAAGCAGGCCACGTGGATTGGCCAGGGTCTTTTTCGGCTAATGATACCTCGATCCCGAAGCCTTCGGAGTATCTTTTTTATAGGTGCCTCTATTTGTATGGGGAATTCG---
Mg61              CAGCACCTGTAGTAGGACAGAGGACTTATCGCAATGCCCGCGGACCAATTTACGATGTCTTCGTCGCTGGCGTTCGTCAAGCAGGCCACGTGGATTGGCCAGGGTCTTTTTCGGCTAATGATACCTCGATCCCGAAGCCTTCGGAGTATCTTTTTTATAGGTGCCTCTATTTGTATGGGGAATTCGCT-
Mg64              CAGCACCTGTAGTAGGACAGAGGACTTATCGCAATGCCCGCGGACCAATTTACGATGTCTTCGTCGCTGGCGTTCGTCAAGCAGGCCACGTGGATTGGCCAGGGTCTTTTTCGGCTAATGATACCTCGATCCCGAAGCCTTCGGAGTATCTTTTTTATAGGTGCCTCTATTTGTATGGGGAATTCGCT-
Mg64_R            CAGCACCTGTAGTAGGACAGAGGACTTATCGCAATGCCCGCGGACCAATTTACGATGTCTTCGTCGCTGGCGTTCGTCAAGCAGGCCACGTGGATTGGCCAGGGTCTTTTTCGGCTAATGATACCTCGATCCCGAAGCCTTCGGAGTATCTTTTTTATAGGTGCCTCTATTTGTATGGGGAATTCGCT-
Mg67              CAGCACCTGTAGTAGGACAGAGGACTTATCGCAATGCCCGCGGACCAATTTACGATGTCTTCGTCGCTGGCGTTCGTCAAGCAGGCCACGTGGATTGGCCAGGGTCTTTTTCGGCTAATGATACCTCGATCCCGAAGCCTTCGGAGTATCTTTTTTATAGGTGCCTCTATTTGTATGGGGAATTC----
Mg69              CAGCACCTGTAGTAGGACAGAGGACTTATCGCAATGCCCGCGGACCAATTTACGATGTCTTCGTCGCTGGCGTTCGTCAAGCAGGCCACGTGGATTGGCCAGGGTCTTTTTCGGCTAATGATACCTCGATCCCGAAGCCTTCGGAGTATCTTTTTTATAGGTGCCTCTATTTGTATGGGGAATTCG---
Mg70              CAGCACCTGTAGTAGGACAGAGGACTTATCGCAATGCCCGCGGACCAATTTACGATGTCTTCGTCGCTGGCGTTCGTCAAGCAGGCCACGTGGATTGGCCAGGGTCTTTTTCGGCTAATGATACCTCGATCCCGAAGCCTTCGGAGTATCTTTTTTATAGGTGCCTCTATTTGTATGGGGAATTCG---
Mg72              -AGCACCTGTAGTAGGACAGAGGACTTATCGCAATGCCCGCGGACCAATTTACGATGTCTTCGTCGCTGGCGTTCGTCAAGCAGGCCACGTGGATTGGCCAGGGTCTTTTTCGGCTAATGATACCTCGATCCCGAAGCCTTCGGAGTATCTTTTTTATAGGTGCCTCTATTTGTATGGGGAATTCGCTG
Mg74              CAGCACCTGTAGTAGGACAGAGGACTTATCGCAATGCCCGCGGACCAATTTACGATGTCTTCGTCGCTGGCGTTCGTCAAGCAGGCCACGTGGATTGGCCAGGGTCTTTTTCGGCTAATGATACCTCGATCCCGAAGCCTTCGGAGTATCTTTTTTATAGGTGCCTCTATTTGTATGGGGAATTCGCT-
Mg77              CAGCACCTGTAGTAGGACAGAGGACTTATCGCAATGCCCGCGGACCAATTTACGATGTCTTCGTCGCTGGCGTTCGTCAAGCAGGCCACGTGGATTGGCCAGGGTCTTTTTCGGCTAATGATACCTCGATCCCGAAGCCTTCGGAGTATCTTTTTTATAGGTGCCTCTATTTGTATGGGGAATTCGCT-
Mg79              CAGCACCTGTAGTAGGACAGAGGACTTATCGCAATGCCCGCGGACCAATTTACGATGTCTTCGTCGCTGGCGTTCGTCAAGCAGGCCACGTGGATTGGCCAGGGTCTTTTTCGGCTAATGATACCTCGATCCCGAAGCCTTCGGAGTATCTTTTTTATAGGTGCCTCTATTTGTATGGGGAATTCGCT-
Nv120             CAGCACCTGTAGTAGGACAGAGGACTTATCGCAATGCCCGCGGACCAATTTACGATGTCTTCGTCGCTGGCGTTCGTCAAGCAGGCCACGTGGATTGGCCAGGGTCTTTTTCGGCTAATGATACCTCGATCCCGAAGCCTTCGGAGTATCTTTTTTATAGGTGCCTCTATTTGTATGGGGAATTCGCT-
Nv123             CAGCACCTGTAGTAGGACAGAGGACTTATCGCAATGCCCGCGGACCAATTTACGATGTCTTCGTCGCTGGCGTTCGTCAAGCAGGCCACGTGGATTGGCCAGGGTCTTTTTCGGCTAATGATACCTCGATCCCGAAGCCTTCGGAGTATCTTTTTTATAGGTGCCTCTATTTGTATGGGGAATTCGC--
Nv127             CAGCACCTGTAGTAGGACAGAGGACTTATCGCAATGCCCGCGGACCAATTTACGATGTCTTCGTCGCTGGCGTTCGTCAAGCAGGCCACGTGGATTGGCCAGGGTCTTTTTCGGCTAATGATACCTCGATCCCGAAGCCTTCGGAGTATCTTTTTTATAGGTGCCTCTATTTGTATGGGGAATTCG---
Nv131             CAGCACCTGTAGTAGGACAGAGGACTTATCGCAATGCCCGCGGACCAATTTACGATGTCTTCGTCGCTGGCGTTCGTCAAGCAGGCCACGTGGATTGGCCAGGGTCTTTTTCGGCTAATGATACCTCGATCCCGAAGCCTTCGGAGTATCTTTTTTATAGGTGCCTCTATTTGTATGGGGAATTCG---
Nv134             CAGCACCTGTAGTAGGACAGAGGACTTATCGCAATGCCCGCGGACCAATTTACGATGTCTTCGTCGCTGGCGTTCGTCAAGCAGGCCACGTGGATTGGCCAGGGTCTTTTTCGGCTAATGATACCTCGATCCCGAAGCCTTCGGAGTATCTTTTTTATAGGTGCCTCTATTTGTATGGGGAATTCGC--
Nv134_R           CAGCACCTGTAGTAGGACAGAGGACTTATCGCAATGCCCGCGGACCAATTTACGATGTCTTCGTCGCTGGCGTTCGTCAAGCAGGCCACGTGGATTGGCCAGGGTCTTTTTCGGCTAATGATACCTCGATCCCGAAGCCTTCGGAGTATCTTTTTTATAGGTGCCTCTATTTGTATGGGGAATTCGCT-
Nv136             CAGCACCTGTAGTAGGACAGAGGACTTATCGCAATGCCCGCGGACCAATTTACGATGTCTTCGTCGCTGGCGTTCGTCAAGCAGGCCACGTGGATTGGCCAGGGTCTTTTTCGGCTAATGATACCTCGATCCCGAAGCCTTCGGAGTATCTTTTTTATAGGTGCCTCTATTTGTATGGGGAATTCGC--
Nv138             CAGCACCTGTAGTAGGACAGAGGACTTATCGCAATGCCCGCGGACCAATTTACGATGTCTTCGTCGCTGGCGTTCGTCAAGCAGGCCACGTGGATTGGCCAGGGTCTTTTTCGGCTAATGATACCTCGATCCCGAAGCCTTCGGAGTATCTTTTTTATAGGTGCCTCTATTTGTATGGGGAATTCGCT-
Pa140             CAGCACCTGTAGTAGGACAGAGGACTTATCGCAATGCCCGCGGACCAATTTACGATGTCTTCGTCGCTGGCGTTCGTCAAGCAGGCCACGTGGATTGGCCAGGGTCTTTTTCGGCTAATGATACCTCGATCCCGAAGCCTTCGGAGTATCTTTTTTATAGGTGCCTCTATTTGTATGGGGAATTCGCT-
Pa141             CAGCACCTGTAGTAGGACAGAGGACTTATCGCAATGCCCGCGGACCAATTTACGATGTCTTCGTCGCTGGCGTTCGTCAAGCAGGCCACGTGGATTGGCCAGGGTCTTTTTCGGCTAATGATACCTCGATCCCGAAGCCTTCGGAGTATCTTTTTTATAGGTGCCTCTATTTGTATGGGGAATTCGCT-
Pa143             CAGCACCTGTAGTAGGACAGAGGACTTATCGCAATGCCCGCGGACCAATTTACGATGTCTTCGTCGCTGGCGTTCGTCAAGCAGGCCACGTGGATTGGCCAGGGTCTTTTTCGGCTAATGATACCTCGATCCCGAAGCCTTCGGAGTATCTTTTTTATAGGTGCCTCTATTTGTATGGGGAATTCGCT-
Pa145             CAGCACCTGTAGTAGGACAGAGGACTTATCGCAATGCCCGCGGACCAATTTACGATGTCTTCGTCGCTGGCGTTCGTCAAGCAGGCCACGTGGATTGGCCAGGGTCTTTTTCGGCTAATGATACCTCGATCCCGAAGCCTTCGGAGTATCTTTTTTATAGGTGCCTCTATTTGTATGGGGAATTCGC--
Pa147             CAGCACCTGTAGTAGGACAGAGGACTTATCGCAATGCCCGCGGACCAATTTACGATGTCTTCGTCGCTGGCGTTCGTCAAGCAGGCCACGTGGATTGGCCAGGGTCTTTTTCGGCTAATGATACCTCGATCCCGAAGCCTTCGGAGTATCTTTTTTATAGGTGCCTCTATTTGTATGGGGAATTCGCT-
Pa152             CAGCACCTGTAGTAGGACAGAGGACTTATCGCAATGCCCGCGGACCAATTTACGATGTCTTCGTCGCTGGCGTTCGTCAAGCAGGCCACGTGGATTGGCCAGGGTCTTTTTCGGCTAATGATACCTCGATCCCGAAGCCTTCGGAGTATCTTTTTTATAGGTGCCTCTATTTGTATGGGGAATTCGCT-
Pa156             CAGCACCTGTAGTAGGACAGAGGACTTATCGCAATGCCCGCGGACCAATTTACGATGTCTTCGTCGCTGGCGTTCGTCAAGCAGGCCACGTGGATTGGCCAGGGTCTTTTTCGGCTAATGATACCTCGATCCCGAAGCCTTCGGAGTATCTTTTTTATAGGTGCCTCTATTTGTATGGGGAATTCGCT-
//                                                                                                                                                                                                             |343|
Ck1               TCAGCTACACTAACCAGTCAGCTGGATACATTTGKGAATAGATGGAAGTTATAAGCTATATGAACCTTCACAAATGCAG
Ck26              TCAGCNACACTAACCAGTCAGCTGGATACATTTGKGAATAGATGGAAGTTATANGCTATATGAACCTNCACAAATGCAG
Ck32              TCAGCTACACTAACCAGTCAGCTGGATACATTTGKGANTAGATGGAAGTTATAAGCTATATGAACCTTCACANATGCAG
Ck49              TCAGCTACACTAACCAGTCAGCTGGATACATTTGGGAATAGATGGAAGTTATAAGCTATATGAACCTTCACAANTGCAG
Ck50              TCAGCTACACTAACCAGTCARCTGGATACATTTGKGAATAGATGGAAGTTATAAGCTATATGAACCTTCACAAATGCAG
Ck51              TCAGCTACACTAACCAGTCARCTGGATACATTTGKGAATAGATGGAAGTTATAAGCTATATGAACCTTCACAAATGCAG
Dm108             TCAGCTACACTAACCAGTCAGCTGGATACATTTGGGAATAGATGGAAGTTATAAGCTATATGAACCTTCACAAATGCAG
Mg37              TCAGCTACACTAACCAGTCAGCTGGATACATTTGGGAATAGATGGAAGTTATAAGCTATATGAACCTTNACAAATGCAG
Nv122             NCAGCTACACTAACCAGTCAGCTGGATACATTTGGGAATAGATGGAAGTTATAAGCNATATGAACCTTCACAAATGCAG
Nv125             TCAGCTACACTAACCAGTCAGCTGGATACATTTGGGAATAGATGGAAGTTATANGCTATATGAACCTTCACAAATGCAG
Nv138             TCAGCTACACTNACCAGTCAGCTGGATACANTTGGGAATAGATGGAAGTTATAAGCTATATGAACCTTCACAAATGCAG
//                                    *             *                                            |344|
Ck11              AATCAAACAACCCCATAATCACCAATAGAAGAAGAAAGASTAACCTTCACGAAAGGATATGCGTTTWCCACATTTCGGCTG
Ck12              AATCAAACAACCCCATAATCACCAATAGAAGAAGAAAGACTAACCTTCACGAAAGGATATGCGTTTACCACATTTCGGCTG
Ck2               RATNAAACAACCCCATAATCACCAATAGAAGAAGAAAGACTAACCTTCACGAAAGGATATGCGTTTACCACATTTCGGCTG
Ck21              AATCAAACAACCCCATAATCACCAATAGAAGAAGAAAGACTAACCTTCACGAAAGGATATGCGTTTACCACATTTCGGCTG
Ck26              AATCAAACAACCCCATAATCACCAATAGAAGAAGAAAGACTAACCTTCACGAAAGGATATGCGTTTACCACATTTCGGCTG
Ck29              AATCAAACAACCCCATAATCACCAATAGAAGAAGAAAGACTAACCTNCACGAAAGGATATGCGTTTACCACATTTCGGCTG
Ck3               RATCAAACAACCCCATAATCACCAATAGAAGAAGAAAGACTAACCTTCACGAAAGGATATGCGTTTACCACATTTCGGCTG
Ck32              AATCAAACAACCCCATAATCACCAATAGAAGAAGAAAGACTAACCTTCACGAAAGGATATGCGTTTACCACATTTCGGCTG
Ck36              AATCAAACAACCCCATRATCANCAATAGAAGAAGAAAGACTAACCTTCACGAAAGGATATGCGTTTACCACATTTCGGCTG
Ck49              AATCAAACAANCCCATAATCACCAATAGAAGAAGAAAGACTAACCTTCACGAAAGGATATGCGTTTACCACATTTCGGCTG
Ck50              AATCAAACAANCCCATAATCACCAATAGAAGAAGAAAGACTAACCTTCACGAAAGGATATGCGTTTACCACATTTCGGCTG
Ck54_R            AATCAAACAACCCCATAATCACCAATAGAAGAAGAAAGACTAACCTTCACGAAAGGATATGCGTTTACCACATTTCGGCTG
Ck7               AATCAAACAACCCCATAATCACCAATAGAAGAAGAAAGACTAACCTTCACGAAAGGATATGCGTTTACCACATTTCGGCTG
//                *               -                      -                          -              |345|
Ck26              GATTCTTTTGAGCTTGAGACTAGTTTTGGATGATCACAACTTTCCATGTAACAACGGAGTATTTATGTGTTAAAGAATATTTAAAGTTAAAAATCATTGGTAAAAGAAAAAGCGAATAACGGACACAAAAAGACATAAATGCATTAACCATGCTAAAAAATAGATTATTAGCATAGTCTCAGACTACTTAACCATGCTAAATTGAGGGCTG
Ck29              GATTCTTTTGAGCTTGAGACTAGWTTTGGATGATCACAACTTTCCATGTAACAACGGAGTATTTATGTGTTAAAGAATATTTGAAGTTAAAAATCATTGGTAAAAGAAAAAGCGAATAACGGACACAAAAAGACATAAATGCATTAACCATGCTAAAAAATAGATTATTAGCATAGTCTCAGACTACTTAACCATGCTAAATTGAGGGCTG
Ck32              GATTCTTTTGAGCTTGAGATTAGTTTTGGATGATCACAACTTTCCATGTAACAACGGAGTATTTATGTGTTAAAGAATATTTAAAGTTAAAAATCATTGGTAAAAGAAAAAGCGAATAACGGACACAAAAAGACATAAATGCATTAACCATGCTAAAAAATAGATTATTAGCATAGTCTCAGACTACTTAACCATGCTAAATTGAGGGCTG
Ck34              GATTCTTTTGAGCTTGAGAYTAGTTTTGGATGATCACAACTTTCCATGTAACAACGGAGTATTTATGTGTTAAAGAATATTTAAAGTTAAAAATCATTGGTAAAAGAAAAAGCGAATAACGGACACAAAAAGACATAAATGCATTAACCATGCTAAAAAATAGATTATTAGCATAGTCTCAGWCTACTTAACCATGCTAAATTGAGGGCTG
Ck35              GATTCTTTTGAGCTTGAGACTAGTTTTGGATGATCACAACTTTCCATGTAACAACGGAGTATTTATGTGTTAAAGAATATTTRAAGTTAAAAATCATTGGTAAAAGAAAAAGCGAATAACRGACACAAAAAGACATAAATGCATTAACCATGCTAAAAAATAGATTATTAGCATMGTCTCAGACTACTTAACYATGCTAAATTGAGGGCTG
Ck36              GATTCTTTTGAGCTTGAGAYTAGTTTTGGATGATCACAACTTTCCATGTAACAACGGAGTATTTATGTGTTAAAGAATATTTAAAGTTAAAAATCATTGGTAAAAGAAAAAGCGAATAACGGACACAAAAAGACATAAATGCATTAACCATGCTAAAAAATAGATTATTAGCATAGTCTCAGACTACTTAACCATGCTAAATTGAGGGCTG
Ck49              GATTCTTTTGAGCTTGAGACTAGTTTTGGATGATCACAACTTTCCATGTAACAACGGAGTATTTATGTGTTAAAGAATATTTAAAGTTAAAAATCATTGGTAAAAGAAAAAGCGAATAACGGACACAAAAAGACATAAATGCATTAACCATGCTAAAAAATAGATTATTAGCATAGTCTCAGACTACTTAACCATGCTAAATTGAGGGCTG
Ck50              GATTCTTTTGAGCTTGAGACTAGTTTTGGATGATCACAACTTTCCATGTAACAACGGAGTATTTATGTGTTAAAGAATATTTAAAGTTAAAAATCATTGGTAAAAGAAAAAGCGAATAACGGATACAAAAAGACATAAATGCATTAACCATGCTAAAAAATAGATTATTAGCATAGTCTCAGTCTACTTAACCATGCTAAATTGAGGGCTG
Ck51              GATTCTTTTGAGCTTGAGACTAGTTTTGGATGATCACAACTTTCCATGTAACAACGGAGTATTTATGTGTTAAAGAATATTTAAAGTTAAAAATCATTGGTAAAAGAAAAAGCGAATAACGGACACAAAAAGACATAAATGCATTAACCATGCTAAAAAATAGATTATTAGCATAGTCTCAGACTACTTAACCATGCTAAATTGAGGGCTG
Ck54              GATTCTTTTGAGCTTGAGACTAGTTTTGGATGATCACAACTTTCCATGTAACAACGGAGTATTTATGTGTTAAAGAATATTTAAAGTTAAAAATCATTGGTAAAAGAAAAAGCGAATAACGGACACAAAAAGACATAAATGCATTAACCATGCTAAAAAATAGATTATTAGCATAGTCTCAGACTACTTAACCATGCTAAATTGAGGGCTG
Ck54_R            GATTCTTTTGAGCTTGAGACTAGTTTTGGATGATCACAACTTTCCATGTAACAACGGAGTATTTATGTGTTAAAGAATATTTAAAGTTAAAAATCATTGGTAAAAGAAAAAGCGAATAACGGACACAAAAAGACATAAATGCATTAACCATGCTAAAAAATAGATTATTAGCATAGTCTCAGACTACTTAACCATGCTAAATTGAGGGCTG
Ck56              GATTCTTTTGAGCTTGAGACTAGTTTTGGATGATCACAACTTTCCATGTAACAACGGAGTATTTATGTGTTAAAGAATATTTAAAGTTAAAAATCATTGGTAAAAGAAAAAGCGAATAACGGACACAAAAAGACATAAATGCATTAACCATGCTAAAAAATAGATTATTAGCATAGTCTCAGACTACTTAACCATGCTAAATTGAGGGCTG
//                                   *   -                                                          *                                     -  -                                                  -       *         -                  |346|
Ck2               CAAACAATACCTCAGGGGCATTGTTTTCTTTTCTTCTATTCTTTGTACTGATTGTTTGATCAATCAATTGGGTAGAACTATTGTACAATAGTACATGCACCATGGCAGATATATAGGATGTGTTTCTATATAATCTTTTAATTGTTTGAAAAGGGGACCCACGGCTG
Ck26              CAAACAATMCCTCAGGGGCATTGTTTTCTTTTCTTCTATTCTTTGTACTGATTGTTTGATCAATCAATTGGGTAGAACTATTGTACAATAGTACATGCACCATGGCAGATATATAGGATGTGTTTCTATATAATCTTTTAATTGTTTGAAAAGGGGACCCACGGCTG
Ck32              CAAACAATCCCTCAGGGGCATTGTTTTMTTTTCTTCTATTCTTTGTACTGATTGTTTGATCAATCAATTGGGTAGAACTATTGTACAATAGTACATGCACCATGGCAGATATATAGGATGTGTTTCTATATAATCTTTTAATTGTTTGAAAAGGGGACCCACGGCTG
Ck35              CAAACAATCCCTCAGGGGCATTGTTTTCTTTTCTTCTATTCTTTGTACTGATTGTTTGATCAATCAATTGGGTAGAACTATTGTACAATAGTACATGCACCATGGCAGATATATAGGATGTGTTTCTATATAATCTTTTAATTGTTTGAAAAGGGGACCCACGGCTG
Ck4               CAAACAATACCTCAGGGGCATTGTTTTCTTTTCTTCTATTCTTTGTACTGATTGTTTGATCAATCAATTGGGTAGAACTATTGTACAATAGTACATGCACCATGGCAGATATATAGGATGTGTTTCTATATAATCTTTTAATTGTTTGAAAAGGGGACCCACGGCTG
Ck49              CAAACAATMCCTCAGGGGCATTGTTTTCTTTTCTTCTATTCTTTGTACTGATTGTTTGATCAATCAATTGGGTAGAACTATTGTACAATAGTACATGCACCATGGCAGATATATAGGATGTGTTTCTATATAATCTTTTAATTGTTTGAAAAGGGGACCCACGGCT-
Ck50              CAAACAATCMCTYAGGGGCATTGTTTTCTTTTCTTCTATTCTTTGTACTGATTGTTTGATCAATCAATTGGGTAGAACTATTGTACAATAGTACATGCACCATGGCAGATATATAGGATGTGTTTCTATATAATCTTTTAATTGTTTGAAAAGGGGACCCACGGCTG
Ck51              CAAACAATACCTCAGGGGCATTGTTTTCTTTTCTTCTATTCTTTGTACTGATTGTTTGATCAATCAATTGGGTAGAACTATTGTACAATAGTACATGCACCATGGCAGATATATAGGATGTGTTTCTATATAATCTTTTAATTGTTTGAAAAGGGGACCCACGGCTG
Ck54              CAAACAATMCCTCAGGGGCATTGTTTTCTTTTCTTCTATTCTTTGTACTGATTGTTTGATCAATCAATTGGGTAGAACTATTGTACAATAGTACATGCACCATGGCAGATATATAGGATGTGTTTCTATATAATCTTTTAATTGTTTGAAAAGGGGACCCACGGCTG
Ck54_R            CAAACAATMCCTCAGGGGCATTGTTTTCTTTTCTTCTATTCTTTGTACTGATTGTTTGATCAATCAATTGGGTAGAACTATTGTACAATAGTACATGCACCATGGCAGATATATAGGATGTGTTTCTATATAATCTTTTAATTGTTTGAAAAGGGGACCCACGGCTG
Ck56              CAAACAATACCTCAGGGGCATTGTTTTCTTTTCTTCTATTCTTTGTACTGATTGTTTGATCAATCAATTGGGTAGAACTATTGTACAATAGTACATGCACCATGGCAGATATATAGGATGTGTTTCTATATAATCTTTTAATTGTTTGAAAAGGGGACCCACGGCTG
//                        *-  -              -                                                                                                                                           |347|
Ck1               CTGCCAGGTGGATGCGRCATAGGCGGACAGTTGTTTCCGTCGTGCACATTGACGGACAGGCATTGGATCATTCGGGCCGATGGCTATGCCGWTCCTATTTTGGAGGTCGACGAGCCTGGTGTGACAGGACTGGTATGCTTACATGTCTCATATGTTATTGAGAGTTATCAACATTTTCGTGGTTGTTTAATGCTTTTTTGCTG
Ck29              CTGCCAGGTGGATGCGACATAGGCGGACAGTTGTTTCCGTCGTGCACATTGACGGACAGGCATTGGATSATTCGGGCCGATGGCTATGCCGATCCTATTTTGGAGGTCGACGAGCCTGGTGTRACAGGACTGGTATGCTTACATGTCTCATATGTTATTGAGAGTTATCAACATTTTCGTGGTTGTTTAATGCTTTTTTGCTG
Ck3               -TGCCAGGTGGATGCGGCATAGGCGGACAGTTGTTTCCGTCGTGCACATTGACGGACAGGCATTGGATCATTCGGGCCGNTGGCTATGCCGATCCTATTTTGGAGGTCGACGAGCCTGGTGTGACAGGACTGGTATGCTTACATGTCTCATATGTTATTGAGAGTTATCAACATTTTCGTGGTTGTTTAATGCTTTTTTGCTG
Ck32              CTGCCAGGTGGATGCGACATNGGCGGACAGTTGTTTCCGTCGTGCACATTGACGGACAGGCATTGGATCATTCGGGCCGATGGCTATGCCGATCCTATTTTGGAGGTCGACGAGCCTGGTGTAACAGGACTGGTATGCTTACATGTCTCATATGTTATTGAGAGTTATCAACATTTTCGTGGTTGTTTAATGCTTTTTTGCTG
Ck50              CTGCCAGGTGGATGCGACATAGGCGGACAGTTGTTTCCGTCGTGCACATTGACGGACAGGCATTGGATCATTCGGGCCGATGGCTATGCCGATCCTATTTTGGAGGTCGACGAGCCTGGTGTAACAGGACTGGTATGCTTACATGTCTCATATGTTATTGAGAGTTATCAACATTTTCGTGGTTGTTTAATGCTTTTTTGCWG
Ck51              CTGNCAGGTGGATGCGNCATAGGCGGACAGTTGTTTCCGTCGTGCACATTGACGGACAGGCATTGGATCATTCGGGCCGATGGCTATGCCGATCCTATTTTGGAGGTCGACGAGCCTGGTGTAACAGGACTGGTATGCTTACATGTCTCATATGTTATTGAGAGTTATCAACATTTTCGTGGTTGTTTAATGCTTTTTTGCTG
Ck54              CTGCCAGGTGGATGCGACATAGGCGGACAGTTGTTTCCGTCGTGCACATTGACGGACAGGCATTGGATCATTCGGGCCGATGGCTATGCCGATCCTATTTTGGAGGTCGACGAGCCTGGTGTRACAGGACTGGTATGCTTACATGTCTCATATGTTATTGAGAGTTATCAACATTTTCGTGGTTGTTTAATGCTTTTTTGCTG
Ck54_R            CTGCCAGGTGGATGCGACATAGGCGGACAGTTGTTTCCGTCGTGCACATTGACGGACAGGCATTGGATCATTCGGGCCGATGGCTATGCCGATCCTATTTTGGAGGTCGACGAGCCTGGTGTRACAGGACTGGTATGCTTACATGTCTCATATGTTATTGAGAGTTATCAACATTTTCGTGGTTGTTTAATGCTTTTTTGCTG
Ck7               CTGCCAGGTGGATGCGGCATAGGCGGACAGTTGTTTCCGTCGTGCACATTGACGGACAGGCATTGGATCATTCGGGCCGATGGCTATGCCGATCCTATTTTGGAGGTCGACGAGCCTGGTGTGACAGGACTGGTATGCTTACATGTCTCATATGTTATTGAGAGTTATCAACATTTTCGTGGTTGTTTAATGCTTTTTTGCTG
Dm100             CTGCCATGTGGATGCGACATAGGCGGACAGTTGTTTCCGTCGTGCACATTGACGGACAGGCATTGGATCATTCGGGCCGATGGCTATGGCGATCCTATTTTGGAGGTCGACGAGCCTGGTGTGACAGGACTGGTATGCTTACATGTCTCATATGTTATTGAGAGTTATCAACATTTTCGTGGTTGTTTAATGCTTTTTTGCTG
Dm104             CTGCCATGTGGATGCGACATAGGCGGACAGTTGTTTCCGTCGTGCACATTGACGGACAGGCATTGGATCATTCGGGCCGATGGCTATGGCGATCCTATTTTGGAGGTCGACGAGCCTGGTGTGACAGGACTGGTATGCTTACATGTCTCATATGTTATTGAGAGTTATCAACATTTTCGTGGTTGTTTAATGCTTTTTTGCTG
Dm106             CTGCCATGTGGATGCGACATAGGCGGACAGTTGTTTCCGTCGTGCACATTGACGGACAGGCATTGGATCATTCGGGCCGATGGCTATGGCGATCCTATTTTGGAGGTCGACGAGCCTGGTGTGACAGGACTGGTATGCTTACATGTCTCATATGTTATTGAGAGTTATCAACATTTTCGTGGTTGTTTAATGCTTTTTTGCTG
Dm108             CTGCCATGTGGATGCGACATAGGCGGACAGTTGTTTCCGTCGTGCACATTGACGGACAGGCATTGGATCATTCGGGCCGATGGCTATGGCGATCCTATTTTGGAGGTCGACGAGCCTGGTGTGACAGGACTGGTATGCTTACATGTCTCATATGTTATTGAGAGTTATCAACATTTTCGTGGTTGTTTAATGCTTTTTTGCTG
//                      *         *                                                   -                   *  -                              *                                                                              - |348|
Ck1               ACCCTTATTTGCCTGAAATAAGGGGTGACTTTTAACGCTGTAATGGAACAAAGGAAAAATACTGATTATGCTATGTACAATTCTATGGAACCTCGAAATGAGGAACTTGAGCATATGTCTCAGAGGTTCATGGTGGACCCGAGTCAGCCTAGCAG
Ck17              ACCCTTATTTGCCTGAAATAAGGGGTGACTTTTAACGCTGTAATGGAACAAAGGAAAAATACTGATTATGCTANGTACAANTCTATGGAACCTCGAAATGAGGAACTTGAGCATATGTCTCAGAGGTTCATGGTGGACCCGAGTCAGCCTAGCAG
Ck21              ACCCTTATTTGCCTGAAATAAGGGGTGACTTTTAACGCTGTAATGGAACAAAGGAAAAATACTGATTATGCTATGTACAATTCTATGGAACCTCGAAATGAGGAACTTGAGCATATGTCTCANAGGTTCATGGTGGACCCGAGTCAGCCTAGCAG
Ck22              ACCCTTATTTGCCTGAAATAAGGGGTGACTTTTAACGCTGTAATGGAACAAAGGAAAAATACTGATTATGCTATGTACAATTCTATGGAACCTCGAAATGAGGAACTTGAGCATATGTCTCAGAGGTTCATGGTGGACCCGAGTCAGCCTAGCAG
Ck23              ACCCTTATTTGCCTGAAATAAGGGGTGACTTTTAACGCTGTAATGGAACAAAGGAAAAATACTGATTATGCTATGTACAATTCTATGGAACCTCGAAATGAGGAACTTGAGCATATGTCTCAGAGGTTCATGGTGGACCCGAGTCAGCCTAGCAG
Ck26              ACCCTTATTTGCCTGAAATAAGGGGTGACTTTTAACGCTGTAATGGAACAAAGGAAAAATACTGATTATGCTATGTACAATTCTATGGAACCTCGAAATGAGGAACTTNAGCATATGTCTCAGAGGTTCATGGTGGACCCGAGTCAGCCTAGCAG
Ck29              ACCCTTATTTGCCTGAAATAAGGGGTGACTTTTAACGCTGTAATGGAACAAAGGAAAAATACTGATTATGCTATGTACAATTCTATGGAACCTCGAAATGAGGAACTTGAGCATATGTCTCAGAGGTTCATGGTGGACCCSAGTCAGCCTAGCAG
Ck32              ACCCTTATTTGCCTGAAATAAGGGGTGACTTTTAACGCTGTAATGGAACAAAGGAAAAATACTGATTATGCTATGTACAATTCTATGGAACCTCGAAATGAGGAACTTGAGCATATGTCTCAGAGGTTCATGGTGGACCCGAGTCAGCCTAGCAG
Ck34              ACCCTTATTTGCCTGAAATAAGGGGTGACTTTTAACGCTGTAATGGAACAAAGGAAAAATACTGATTATGCTATGTACAATTCTATGGAACCTCGAAATGAGGAACTTGAGCATATGTCTCAGAGGTTCATGGTGGACCCGAGTCARCCTAGCAG
Ck4               ACCCTTATTTGCCTGAAATAAGGGGTGATTTTTAACGCTGTAATGGAACAAAGGAAAAATACTGATTATGCTATGTACAATTCTATGGAACCTCGAAATGAGGAACTTGAGCATATGTCTCAGAGGTTCATGGTGGACCCGAGTCAGCCTAGCAG
Ck49              ACCCTTATTTGCCTGAAATAAGGGGTGACTTTTAACGCTGTAATGGAACAAAGGAAAAATACTGATTATGCTATGTACAATTCTATGGAACCTCGAAATGAGGAACTTGAGCATATGTCTCAGAGGTTCATGGTGGACCCGAGTCAGCCTAGCAG
Ck50              ACCCTTATTTGCCTGAAATAAGGGGTGACTTTTAACGCTGTAATGGAACAAAGGAAAAATACTGATTATGCTATGTACAATTCTATGGAACCTCGAAATGAGGAACTTGAGCATATGTCTCAGAGGTTCATGGTGGACCCGAGTCAGCCTAGCAG
Ck51              ACCCTTATTTGCCTGAAATAAGGGGTGACTTTTAACGCTGTAATGGAACAAAGGAAAAATACTGANTATGCTATGTACAATTCTATGGAACCTCGAAATGAGGAACTTGAGCATATGTCTCAGAGGTTCATGGTGGACCCGAGTCNGCCTAGCAG
Ck81              ACCCTTATTTGCCTGAAATAAGGGGTGACTTCTAACGCTGTAATGGAACAAAGGAAAAATACTGATTATGCTATGTACAATTCTATGGAACCTCNAAATGAGGAACTTGAGCATATGTCTCAGAGGTTCATGGTGGACCCGAGTCAGCCTAGCAG
Ck88              ACCCTTATTTGCCTGAAATAAGGGGTGACTTCTAACGCTGTAATGGAACAAAGGAAAAATACTGATTATGCTATGTACAATTCTATGGAACCTCGAAATGAGGAACTTGAGCATATGTCTCAGAGGTTCATGGTGGACCCGAGTCAGCCTAGCA-
Dm100             ACCCTTATTTGCCTGAAATAAGGGGTGACTTTTAACGCTGTAATGGAACAAAGGAAAAATACTGATTATGCTATGTACAATTCTATGGAACCTCGAAATGAGGAACTTGAGCATATGTCTCAGAGGTTCATGGTKGACCCGAGTCAGCCTAGCAG
Dm102             ACCCTTATTTGCCTGAAATAAGGGGTGACTTTTAACGCTGTAATGGAACAAAGGAAAAATACTGATTATGCTATGTACNATTCTATGGAACCTCGRAATGAGGAACTTGAGCATATGTCTCAGAGGTTCATGGTGGACCCGAGTCAGCCTAGCAG
Dm104             ACCCTTATTTGCCTGAAATAAGGGGTGACTTTTAACGCTGTAATGGAACAAAGGAAAAATACTGATTATGCTATGTACAATTCTATGGAACCTCGRAATGAGGAACTTGAGCATATGTCTCAGAGGTTCATGGTGGACCCGAGTCAGCCTAGCAG
Dm106             ACCCTTATTTGCCTGAAATAAGGGGTGACTTTTAACGCTGTAATGGAACAAAGGAAAAATACTGATTATGCTATGTACAATTCTATGGAACCTCGNAATGAGGAACTTGAGCATATGTCTCAGAGGTTCATGGTNGACCCGAGTCAGCCTAGCAG
Dm110             ACCCTTATTTGCCTGAAATAAGGGGTGACTTTTAACGCTGTAATGGAACAAAGGAAAAATACTGATTATGCTATGTACAATTCTATGGAACCTCGAAATGAGGAACTTGAGCATATGTCTCAGARGTTCATGGTKGACCCGAGTCAGCCTAGCAG
Dm114             ACCCTTATTTGCCTGAAATAAGGGGTGACTTTTAACGCTGTAATGGAACAAAGGAAAAATACTGATTATGCTATGTACAATTCTATGGAACCTCGAAATGAGGAACTTGAGCATATGTCTCAGAGGTTCATGGTKGACCCGAGTCAGCCTAGCAG
Dm117             ACCCTTATTTGCCTGAAATAAGGGGTGNCTTTTAACGCTGTAATGGAACAAAGGAAAAATACTGATTATGCTANGTACAATTCTATGGAACCTCGAAATGAGGAACTTGAGCATATGTCTCAGAGGTTCATGGTKGACCCGAGTCAGCCTAGCAG
Mg57              ACCCTTATTTGMCTGAAATAAGGGGTGACTTTTAACGCTGTAATGGAACAAAGGAAAAATACTGATTATGCTNNGTACAATTCTATGGAACCTCGAAATGAGGAACTTGAGCATATGTCTCAGAKGTTCATGGTGGACCCGAGTCAGCCTAGCAG
Mg60              ACCCTTATTTGAGTGAAATAAGGGGTGACTTTTAACGCTGTAATGGAACAAAGGAAAAATACTGATTATGCTATGTACAATTCTATGGAACCTCGAAATGAGGAACTTGAGCATATGTCTCAGATGTTCATGGTGGACCCGAGTCAGCCTAGCAG
Mg61              ACCCTTATTTGAGTGAAATAAGGGGTGACTTTTAACGCTGTAATGGAASAAAGGAAAAATANTGATTATGCTATGTACAATTCTATGGAACCTCGAAATGAGGAACTTGAGCATATGTCTCAGATGTTCATGGTGGACCCGAGTCAGCCTAGCAG
Mg64              ACNCTTATTTGNNTGAAATAAGGGGTGACTTTTAACGCTGTAATGGAACAAAGGAAAAATACTGATTATGCTATGTACAATTCTATGGNACCTCGAAATGAGGAACTTGAGCATATGTCTCAGANGTTCATGGTGGACCCGAGTCAGCCTAGCAG
Mg72              ACCCTTATTTGAGTGAAATAAGGGGTGACTTTTAACGCTGTAATGGAACAAAGGAAAAATACTGATTATGCTATGTACAATTCTATGGAACCTCGAAATGAGGAACTTGAGCATATGTCTCAGATGTTCATGGTGGACCCGAGTCAGCCTAGCAG
Mg77              ACCCTTATTTGAGTGAAATAAGGGGTGACTTTTAACGCTGTAATGGAACAAAGGAAAAATACTGATTATGCTATGTACAATTCTATGGAACCTCGAAATGAGGAACTTGAGCATATGTCTCAGATGTTCATGGTGGACCCGAGTCAGCCTAGCAG
Mg79              ACCCTTATTTGNGTGAAATAAGGGGTGACTTTTAACGCTGTAATGGAACAAAGGAAAAATACTGATTATGCTATGTACAATTCTATGGAACCTCGAAATGAGGAACTTGAGCATATGTCTCAGATGTTCATGGTGGACCCGAGTCAGCCTAGCAG
Nv122             ACCCTTATTTGCCTGNAATAAGGGGTGACTTTTAACGCTGTAATGGAACAAAGGAAAAATACTGATTATGCTATGTACAATTCTATGGAACCTCGAAATGAGGAACTTGAGCATATGTCTCAGAGGTTCATGGTGGACCCGAGTCAGCCTAGCA-
Nv125             ACCCTTATTTGCCTGAAATAAGGGGTGACTTTTAACGCTGTAATGGAACAAAGGAAAAATACTGATTATGCTATGTACAATTCTATGGAACCTCGAAATGAGGAACKTGAGCATATGTCTCAGAGGTTCATGGTGGACCCGAGTCAGCCTAGCAG
Nv127             ACCCTTATTTGCCTGAAATAAGGGGTGACTTTTAACGCTGTAATGGAACAAAGGAAAAATACTGATTATGCTATGTACAATTCTATGGAACCTCGAAATGAGGAACTTGAGCATATGTCTCAGAGGTTCATGGTGGACCCGAGTCAGCCTAGCAG
Nv130             ACCCTTATTTGCCTGAAATAAGGGGTGACTTTTAACGCTGTAATGGAACAAAGGAAAAATACTGATTATGCTATGTACAATTCTATGGAACCTCGAAATGAGGAACTTGAGCATATGTCTCAGAGGTTCATGGTGGACCCGAGTCAGCCTAGCAG
Nv136             ACCCTTATTTGCCTGAAATAAGGGGTGACTTTTAACGCTGTAATGGAACAANGGAAAAATACTGATTATGCTATGTACAATTCTATGGNACCTCGAAATGAGGANCTTGAGCATATGTCTCAGAGGTTCATGGTGGACCCGAGTCAGCCTAGCAG
Nv138             ACCCTTATTTGCCTGAAATAAGGGGTGACTTTTAACGCTGTAATGGAACAAAGGAAAAATACTGATTATGCTATGTACAATTCTATGGAACCTCGAAATGAGGAACTTGAGCATATGTCTCANAGGTTCATGGTGGACCCGAGTCAGCCTAGCAG
//                           **               -  *                -                                              *          -                 *         *     -     -        |349|
Ck1               AACAACACCAGCTCCTCCTAATCTGCTCATGCTCAGTACCTAATGCACATGGTCATGCAG
Ck11              AACAACACCAGCTCCTCCTAATCTGCTCATGCTCAGTACCTAATGCACATGGTCATGCAG
Ck17              AACAACACCAGCTCCTCCTAATCTGCTCATGCTCAGTACCTAATGCACATGGTCATGCAG
Ck23              AACAANACCAGCTCCTCCTAATCTGCTCATGCTCAGTACCTAATGCACATGGTCATGCNG
Ck26              AACAACACCAGCTCCTCCTAATCTGCTCATGCTCAGTACCTAATGCACATGGTCATGCAG
Ck29              AACAACACCAGCTCCTCCTAATCTGCTCATGCTCAGTACCTAATGCACATGGTCATGCAG
Ck3               AACAACACCAGCTCCTCCTAATCTGCTCATGCTCAGTACCTAATGCACATGGTCATGCAG
Ck36              AACAACACCAGCTCCTCCTAATCTGCNCATGCTCAGTACCTAATGCACATGGTCATGCAG
Ck49              AACAACACCAGCTCCTCCTAATCTGCTCATGCTCAGTACCTAATGCRCATGGTCATGCAG
Ck51              AACAACACCAGCTCCTCCTAATCTGCTCATGCTCAGTACCTAATGCACATGGTCATGCAG
Ck7               AACAACACCANCTCCTCCTAATCTGCTCATGCTCAGTRCCTAATGCACATGGTCATGCAG
Dm100             AACAACACCAGCTCCTCCTAATCTGCTCATGCTCAGTACCTAATGCACATGGTCATGCAG
Dm102             AACAACACCAGCTCCTCCTAATCTGCTCATGCTCAGTACCTAATGCACATGGTCATGCAG
Dm110             ARCAACACCNGCTCCTCCTAATCTGCTCATGCTCAGTACCTAATGCACATGGTCATGCAG
Dm112             AACAACACCAGCTCCTCCTAATCTGCTCATGCTCAGTACCTAATGCNCATGGTCATGCA-
Dm112_R           AACAACACCAGCTCCTCCTAATCTGCTCATGCTCAGTACCTAATGCACATGGTCATGCAG
Mg37              AACANCACCAGCTCCTCCTAATCTGCTCATGCTCAGTACCTAATGCACATGGTCATGCAG
Mg38              AACAACACCAGCTCCTCCTAATCTGCTCATGCTCAGTACCTAATGCACATGGTCATGCAG
Mg39              AACAACACCAGCTCCTCCTAATCTGCTCATGCTCAGTACCTAATGCACATGGTCATGCAG
Mg40              AACAACACCAGCTCCTCCTAATCTGCTCATGCTCAGTACCTAATGCACATGGTCATGCAG
Mg40_R            AACAACACCAGCTCCTCCTAATCTGCTCATGCTCAGTACCTAATGCACATGGTCATGCAG
Mg57              AACAACACCAGCTCCTCCTAATCTGCTCATGCTCAGTACCTAATGCACATGGTCRTGCAG
Mg59              AACANCACCAGCTCCTCCTAATCTGCTCATGCTCAGTACCTAATGCACATGGTCATGCAG
Mg69              AACAACACCNGCTCCTCCTAATCTGCTCATGCTCAGTACCTAATGCACATGGTCATGCAG
Mg72              AACAACACCAGCTCCTCCTAATCTGCTCATGCTCAGTACCTAATGCACATGGTCATGCAG
Nv122             AACAACACCAGCTCCTCCTAATCTGCTCATGCTCAGTACCTAATGCACATGGTCATGCAG
Nv123             AACAACACCAGCTCCTCCTAATCTNCTCATGCTCAGTACCTAATGCACATGGTCATGCAG
Nv125             AACAACACCAGCTCCTCCTAATCTGCTCATGCTCAGTACCTAATGCACATGGTCATGCNG
Pa147             AACAACACCAGCTCCTCCTAATCTGCTCATGCTCAGTACCTAATGCACATGGTCACGCAG
Pa154             AACAACACCAGCTCCTCCTAATCTGCTCATGCTCAGTACCTAATGCACATGGTCACGCAG
//                 -                                   -        -       -*    |350|
Ck1               GCAAAAGCATGGCAGTACTTACGATCTCTAGATATATCAAAAATTTATCAGTTTAAAAATATAAGCGTTTGTGTATAGGTATTAATTAATTTATTTATTTTCTATTTGGGCTTAGGTACATTTGTTCATTTAATTGTGTTTTGATTTGTA-TTTCCATTTAAATACCTCATCTCAAGTTGTCTTCAGTTCCATTTACACTTTCACTTTTCTGCTG
Ck10              GCAAAAGCATGGCAGTACTTACGATCTCTAGATATATCAAAAATTTATCAGTTTAAAAATATAAGCGTTTGTGTATAGGTATTAATTTATTTATTTATTTTCTTTTTGGGCTTAGGTACATTTGTWCATTTAATTGTGTTTTGATTTGTA-TTTCCATTTRAATACCTCATCTYAAGTTGTCTTCAGTTCCATTTAYAYTTTCACTTTTCTGCTG
Ck11              GCAAAAGCATGGCAGTACTTACGATCTCTAGATATATCAAAAATTTATCAGTTTAAAAATATAAGCGTTTGTGTATAGGTATTAATTTATTTATTTATTTTCTTTTTGGGCTTAGGTACATTTGTTCATTTAATTGTGTTTTGATTTGTA-TTTCCATTTAAATACCTCATCTCAAGTTGTCTTCAGTTCCATTTACACTTTCACTTTTCTGCTG
Ck12              GCAAAAGCATGGCAGTACTTACGATCTCTAGATATATCAAAAATTTATCAGTTTAAAAATATAAGCGTTTRTGTATAGGTATTAATTWATTTATTTATTTTCTTTTTGGGCTTAGGTACATTTGTTCATTTAATTGTGTTTTGATTTGTA-TTTCCATTTAAATACCTCATCTCAAGTTGTCTTCAGTTCCATTTACACTTTCACTTTTCTGCTG
Ck17              GCAAAAGCATGGCAGTACTTACGATCTCTAGATATATCAAAAATTTATCAGTTTAAAAATATAAGCGTTTRTGTATAGGTATTAATTWATTTATTTATTTTCTTTTTGGGCTTAGGTACATTTGTTCATTTAATTGTGTTTTGATTTGTA-TTTCCATTTAAATACCTCATCTCAAGTTGTCTTCAGTTCCATTTACACTTTCACTTTTCTGCTG
Ck21              GCAAAAGCATGGCAGTACTTACGATCTCTAGATATATCAAAAATTTATCAGTTTAAAAATATAAGCGTTTGTGTATAGGTATTAATTTATTTATTTATTTTCTTTTTGGGCTTAGGTACATTTGTTCATTTAATTGTGTTTTGATTTGTA-TTTCCATTTAAATACCTCATCTCAAGTTGTCTTCAGTTCCATTTACACTTTCACTTTTCTGCTG
Ck29              GCAAAAGCATGGCAGTACTTACGATCTCTAGATATATCAAAAATTTATCAGTTTAAAAATATAAGCGTTTGTGTATAGGTATTAATTTATTTATTTATTTTCTTTTTGGGCTTAGGTACATTTGTTCATTTAATTGTGTTTTGATTTGTATTTTCCATTTAAATACCTCATCTCAAGTTGTCTTCAGTTCCATTTACACTTTCACTTTTCTGCTG
Ck3               GCAAAAGCATGGCAGTACTTACGATCTCTAGATATATCAAAAATTTATCAGTTTAAAAATATAAGCGTTTGTGTATAGGTATTAATTTATTTATTTATTTTCTTTTTGGGCTTAGGTACATTTGTTCATTTAATTGTGTTTTGATTTGTATTTTCCATTTAAATACCTCATCTCAAGTTGTCTTCAGTTCCATTTACACTTTCACTTTTCTGCTG
Ck32              GCAAAAGCATGGCAGTACTTACGATCTCTAGATATATCAAAAATTTATCAGTTTAAAAATATAAGCGTTTGTGTATAGGTATTAATTTATTTATTTATTTTCTTTTTGGGCTTAGGTACATTTGTTCATTTAATTGTGTTTTGATTTGTATTTTCCATTTAAATACCTCATCTCAAGTTGTCTTCAGTTCCATTTACACTTTCACTTTTCTGCTG
Ck34              GCAAAAGCATGGCAGTACTTACGATCTCTAGATRTATCAAAAATTTATCAGTTTAAAAATATAAGCGTTTGTGTATAGGTATTAATTTATTTATTTATTTTCTTTTTGGGCTTAGGTACATTTGTTCATTTAATTGTGTTTTGATTTGTATTTTCCATTTAAATACCTCATCTCAAGTTGTCTTCAGTTCCATTTACACTTTCACTTTTCTGCTG
Ck35              GCAAAAGCATGGCAGTACTTACGATCTCTAGATATATCAAAAATTTATCAGTTTAAAAATATAAGCGTTTGTGTATAGGTATTAATTTATTTATTTATTTTCTTTTTGGGCTTAGGTACATTTGTTCATTTAATTGTGTTTTGATTTGTATTTTCCATTTAAATACCTCATCTCAAGTTGTCTTCAGTTCCATTTACACTTTCACTTTTCTGCTG
Ck4               GCAAAAGCATGGCAGTACTTACGATCTCTAGATATATCAAAAATTTATCAGTTTAAAAATATAAGCGTTTGTGTATAGGTATTAATTTATTTATTTATTTTCTTTTTGGGCTTAGGTACATTTGTTCATTTAATTGTGTTTTGATTTGTA-TTTCCATTTAAATACCTCATCTCAAGTTGTCTTCAGTTCCATTTACACTTTCACTTTTCTGCTG
Ck50              GCAAAAGCATGNCAGTACTTACGATCTCTAGATATATCAAAAATTTATCAGTTTAAAAATATAAGCGTTTGTGTATAGGTATTAATTTATTTATTTATTTTCTTTTTGGGCTTAGGTACATTTGTTCATTTAATTGTGTTTTGATTTGTATTTTCCATTTAAATACCTCATCTCAAGTTGTCTTCAGTTCCATTTACACTTTCACTTTTCTGCTG
Ck7               GCAAAAGCATGGCAGTACTTACGATCTCTAGATATATCAAAAATTTATCAGTTTAAAAATATAAGCGTTTGTGTATAGGTATTAATTTATTTATTTATTTTCTTTTTGGGCTTAGGTACATTTGTTCATTTAATTGTGTTTTGATTTGTATTTTCCATTTAAATACCTCATCTCAAGTTGTCTTCAGTTCCATTTACACTTTCACTTTTCTGCTG
//                                                 -                                    *                *               -                     -                                  -            -                      - -                |351|
Ck11              CTGCGTANCGAAATTCTACGGTTGTATTGAAATTACATAGTTTCATGTATAGTATAACAAAGTTACAGTGACATCTACATATAACTTAAGGCCCTCAAGTTAGCTGACTGAAATTTTTTAGTTACTCAGGCAAAGATTAATATGCAAGGACTGTGTGGAGATAAATTCTCCTAGTTATATACATATTTTGTTATATTGCTTGAAATGTTTCACCGCTG
Ck26              CTGCGTAACGAAATTMTATGGTTGTATTGAAATTACATAGTTTCATGTATAGTATAACAAAGTTACAGTGACATCTACATATAACTTAAGGCCCTCAAGTTAGCTAACTGAAATTTTCTAGTTACTCAGGCAAAGATTAATWTGCAAGGACTGTGTGGAGATAAATTCTCCTAGTTATATACATATTTTGTTATATTGCTTGAAATGTTTCACCGCTG
Ck3               CTGCGTAACGTAATTCTATGGTTGTACTGAAATTACATAGTTTCATGTATAGTATAACAAAGTTACAGTGACATCTACATATAACTTAAGGCCCTCAAGTTAGCTAACTGAAATTTTCTAGTTACTCAGGCAAAGATTAATATGCAAGGACTGTGTGGAGATAAATTCTCCTAGTTATATACATATTTTGTTATATTGCTTGAAATGTTTCACCGCTG
Ck32              CTGCGTAACGAAAYTCTATGGTTGTATTGAAATTACATAGTTTCATGTATAGTATAACANAGTTACAGTGACATCTACATATAACTTAAGGCCCTCAAGYTAGCTAACTGAAATTTTCTAGTTACTCAGGCAAAGATTAATATGCAAGGACTGTGTGGAGATAAATTCTCCTAGTTATATACATATTTTGTTATATTGCTTGAAATGTTTCACCGCT-
Ck34              CTRYGTAACGAAATTCTWYGGTTGTATTGARATTACATAGTTTCATGTATAGTATAACAAAGTTACAGTGACATCTACATATAACTTAAGGCCCTCAAGTTAGCTAACTGAAATTTTCTAGTTACTCAGGCAAAGATTAATATGCAAGGACTGTGTGGAGATAAATTCTCCTAGTTATATACATATTTTGTTATATTGCTTGAAATGTTTCACCGCTG
Ck35              CTGCGTAACGAAATTCTATGGTTGTATTGAAATTACATAGTTTCATGTATAGTATAACAAAGTTACAGTGACATCTACATATAACTTAAGGCCCTCAAGTTAGCTAACTGAAATTTTCTAGTTACTCAGGCAAAGATTAATTTGCAAGGACTGTGTGGAGATAAATTCTCCTAGTTATATACATATTTTGTTATATTGCTTGAAATGTTTCACCGCTG
Ck49              CYGCGTAAYGAAATTCTATGGTTGTATTGAAAWTACATAGTTTCATGTATAGTATAACAAAGTTACAGTGACATCTACATATAACTTAAGGCCCTCAAGTTAGCTAACTGAAATTTTCTAGTTACTCAGGCAAAGATTAATATGCAAGGACTGTGTGGAGATAAATTCTCCTAGTTATATACATATTTTGTTATATTGCTTGAAATGTTTCACCGCTG
Ck50              CCGCGTAACGAAATTCTATGGTTGTATTGAAAATACATAGTTTCATGTATAGTATAACAAAGTTACAGTGACATCTACATATAACTTAAGGCCCTCAAGTTAGCTAACTGAAATTTTCTAGTTACTCAGGCAAAGATTAATATGCAAGGACTGTGTGGAGATAAATTCTCCTAGTTATATACATATTTTGTTATATTGCTTGAAATGTTTCACCGCTG
Ck51              CTGCGTAATGAAATTCTATGGTTGTATTGAAATTACATAGTTTCATGTATAGTATAACAAAGTTACAGTGACATCTACATATAACTTAAGGCCCTCAAGTTAGCTAACTGAAATTTTCTAGTTACTCAGGCAAAGATTAATATGCAAGGACTGTGTGGAGATAAATTCTCCTAGTTATATACATATTTTGTTATATTGCTTGAAATGTTTCACCGCTG
Ck54              CCGCGTAACGAAATTCTATGGTTGTATTGAAAATACATAGTTTCATGTATAGTATAACAAAGTTACAGTGACATCTACATATAACTTAAGGCCCTCAAGTTAGCTAACTGAAATTTTCTAGTTACTCAGGCAAAGATTAATATGCAAGGACTGTGTGGAGATAAATTCTCCTAGTTATATACATATTTTGTTATATTGCTTGAAATGTTTCACCGCTG
Ck54_R            CCGCGTAACGAAATTCTATGGTTGTATTGAAAATACATAGTTTCATGTATAGTATAACAAAGTTACAGTGACATCTACATATAACTTAAGGCCCTCAAGTTAGCTAACTGAAATTTTCTAGTTACTCAGGCAAAGATTAATATGCAAGGACTGTGTGGAGATAAATTCTCCTAGTTATATACATATTTTGTTATATTGCTTGAAATGTTTCACCGCTG
Ck56              CCGCGTAACGAAATTCTATGGTTGTATTGAAAATACATAGTTTCATGTATAGTATAACAAAGTTACAGTGACATCTACATATAACTTAAGGCCCTCAAGTTAGCTAACTGAAATTTTCTAGTTACTCAGGCAAAGATTAATATGCAAGGACTGTGTGGAGATAAATTCTCCTAGTTATATACATATTTTGTTATATTGCTTGAAATGTTTCACCGCTG
//                 *--    * -  - - -*       -   - *                                                                  -     -           -                       *                                                                            |352|
Ck29              CAGCAAATTGGGACTAGTGTCCTTTCACATGTAATGCATAAGTTATTTTTGTTCTCCTTTTTCCTTTGAAAATACATTTGTTGTTAATAGCATAATCAAGTTCCTTGTCATTTGCTTGTCCTGTATTCCAGCTTACATGCTATTTGTCTCAGATTTCTTTACAACATGTCTAGTATCTTGTTCATTTACTCCCAAGCTTGAAAGGAATGTGAAAGTCATTCTATTTGCAGTTGTACGGTTGATGGGACGTGCTG
Ck3               CAGCAAATTGGGACTAGTGTCCTTTCACATGTAATGCATAAGTTATTTTTGTTCTCCTTTTTCCTTTGAAAATACATTTGTTGTTAATAGCATAATCAAGTTCCTTGTCATTTGCTTGTCCTGTATTCCAGCTTACATGCTATTTGTCTCAGATTTCTTTACAACATGTCTAGTATCTTGTTCATTTACTCCCAAGCTTGAAAGGAATGTGAAAGTCATTCTATTTGCAGTTGTACGGTTGATGGGACGTGCTG
Ck34              CAGCAAATTGGGACTAGTGTCCTTTCACATGTAATGCATAAGTTATTTTTGTTCTCCTTTTTCCTTTGAAAATACATTTGTTGTTAATAGCATAATCAAGTTCCTTGTCATTTGCTTGTCCTGTATTCCAGCTTACATGCTATTTGTCTCAGATTTCTTTACAACATGTCTAGTATCTTGTTCATTTACTCCCAAGCTTGAAAGGAATGTGAAAGTCATTCTATTTGCAGTTGTACGGTTGATGGGACGTGCTG
Ck36              CAGCAAATTGGGACTAGTGTCCTTTCACATGTAATGCATAAGTTATTTTTGTTCTCCTTTTTCCTTTGAAAATACATTTGTTGTTAATAGCATAATCAAGTTCCTTGTCATTTGCTTGTCCTGTATTCCAGCTTACATGCTATTTGTCTCAGATTTCTTTACAACATGTCTAGTATCTTGTTCATTTACTCCCAAGCTTGAAAGGAATGTGAAAGTCATTCTATTTGCAGTTGTACGGTTGATGGGACGTGCTG
Ck49              -AGCAAATTGGGACTAGTGTCCTTTCACATGTAATGCATAAGTTATTTTTGTTCTCCTTTTTCCTTTGAAAATACATTTGTTGTTAATAGCATAATCAAGTTCCTTGTCATTTGCTTGTCCTGTATTCCAGCTTACATGCTATTTGTCTCAGATTTCTTTACAACATGTCTAGTATCTTGTTCATTTACTCCCAAGCTTGAAAGGAATGTGAAAGTCATTCTATTTGCAGTTGTACGGTTGATGGGACGTGCTG
Ck50              CAGCAAATTGGGACTAGTGTCCTTTCACATGTAATGCATAAGTTATTTTTGTTCTCCTTTTTCCTTTGAAAATACATTTGTTGTTAATAGCATAATCAAGTTCCTTGTCATTTGCTTGTCCTGTATTCCAGCTTACATGCTATTTGTCTCAGATTTCTTTACAACATGTCTAGTATCTTGTTCATTTACTCCCAAGCTTGAAAGGAATGTGAAAGTCATTCTATTTGCAGTTGTACGGTTGATGGGACGTGCTG
Ck51              CAGCAAATTGGGACNAGTGTCCTNTCACATGTAATGCATAAGTTATTTTTGTTCTCCTTTTTCCTTTGAAAATACATTTGTTGTTAATAGCATAATCAAGTTCCTTGTCATTTGCTTGTCCTGTATTCCAGCTTACATGCTATTTGTCTCAGATTTCTTTACAACATGTCTAGTATCTTGTTCATTTACTCCCAAGCTTGAAAGGAATGTGAAAGTCATTCTATTTGCAGTTGTACGGTTGATGGGACGTGCTG
Ck54              CAGCAAATTGGGACTAGTGTCCTTTCACATGTAATGCATAAGTTATTTTTGTTCTCCTTTTTCCTTTGAAAATACATTTGTTGTTAATAGCATAATCAAGTTCCTTGTCATTTGCTTGTCCTGTATTCCAGCTTACATGCTATTTGTCTCAGATTTCTTTACAACATGTCTAGTATCTTGTTCATTTACTCCCAAGCTTGAAAGGAATGTGAAAGTCATTCTATTTGCAGTTGTACGGTTGATGGGACGTGCTG
Ck54_R            CAGCAAATTGGGACTAGTGTCCTTTCACATGTAATGCATAAGTTATTTTTGTTCTCCTTTTTCCTTTGAAAATACATTTGTTGTTAATAGCATAATCAAGTTCCTTGTCATTTGCTTGTCCTGTATTCCAGCTTACATGCTATTTGTCTCAGATTTCTTTACAACATGTCTAGTATCTTGTTCATTTACTCCCAAGCTTGAAAGGAATGTGAAAGTCATTCTATTTGCAGTTGTACGGTTGATGGGACGTGCT-
Ck56              CAGCAAATTGGGACTAGTGTCCTTTCACATGTAATGCATAAGTTATTTTTGTTCTCCTTTTTCCTTTGAAAATACATTTGTTGTTAATAGCATAATCAAGTTCCTTGTCATTTGCTTGTCCTGTATTCCAGCTTACATGCTATTTGTCTCAGATTTCTTTACAACATGTCTAGTATCTTGTTCATTTACTCCCAAGCTTGAAAGGAATGTGAAAGTCATTCTATTTGCAGTTGTACGGTTGATGGGACGTGCTG
Ck7               CAGCAAATTGGGACTAGTGTCCTTTCACATGTAATGCATAAGTTA-TTTTGTTCTCCTTTTTCCTTTGAAAATACATTTGTTGTTAATAGCATAATCAAGTTCCTTGTCATTTGCTTGTCCTGTATTCCAGCTTACATGCTATTTGTCTCAGATTTCTGTACAACATGTCTAGTATCTTGTTCATTTACTCCCAAGCTTGAAAGGAATGTGAAAGTCATTCTATTTGCAGTTGTACGGTTGATGGGACGTGCTG
//                                                                                                                                                                              -                                                                                               |353|
Ck1               CAAGTCCCTCCTACCCCAGTACAAGTAAGTAAATTGTTAGTCCAGTGAAMACGGAGCAACAATNATTTTTCATTGCCGCATNCTTCTATATATACCCAGTCAGATCAGAAATTAGTTATTTCTACTATCGRTGTAAAGGATAGCAG
Ck2               CAAGTCCCTCCTACCCCAGTACAAGTAAGTAACTTGTTAGTCCAGTGAACACKGAGCAACAATTATTTTTCATTGCCGCATGCTTCTATATATACCCAGTCAGATCAGAAATTAGTTATTTCTACTATCGGTGTAAAGGATAGCAG
Ck22              CAAGTCCCTCCTACCCCAGTACAAGTAAGTAAATTGTTAGTCCAGTGAAAACGGAGCAACAATTATTTTTCATTGCCGCATGCTTCTATATATACCCAGTCAGATCAGAAATTAGTTATTTCTACTATCGGTGTAAAGGATAGCAG
Ck29              CAAGTCCCTCCTACCCCAGTACAAGTAAGTAAATTGTTAGTCCAGTGAAAACGGAGCAACAATTATTTTTCATTGCCGCATGCTTCTATATATACCCAGTCAGATCAGAAATTAGTTATTTCTACTATCGGTGTAAAGGATAGCAG
Ck34              CAAGTCCCTCCTACCCCAGTACAAGTAAGTAAATTGTTAGTCCAGTGAAAACGGAGCAACAATTATTTTTCATTGCCGCATGCTTCTATATATACCCAGTCAGATCAGAAATTAGTTATTTCTACTATCGGTGTAAAGGATAGCAG
Ck35              CAAGTCCCTCCTACCCCAGTACAAGTAAGTAAATTGTTAGTCCAGTGAAAACGGAGCAACAATTATTTTTCATTGCCGCATGCTTCTATATATACCCAGTCAGATYAGAAATTAGTTATTTCTACTATCGGTGTAAAGGATAGCAG
Ck36              CAAGNCCCTCCTACCCCAGTACAAGTAAGTAAATTGTTAGTCCAGTGAAAACGGAGCAACAATTANTTTTCATTGCCGCATGCTTCTATATATACCCAGTCAGATCAGAAATTAGTTATTTCTACTATCGGTGTAAAGGAWAGCAG
Ck4               CAAGTCCCTCCTACCCCAGTACAAGTAAGTAAMTTGTTAGTCCAGTGAAMACGGAGCAACAATTATTTTTCATTGCCGCATGCTTCTATATATACCCAGTCAGATCAGAAATTAGTTATTTCTACTATCGGTGTAAAGGATAGCAG
Ck50              CAAGTCCCTCCTACCCCAGTACAAGTAAGTAAATTGTTAGTCCAGTGAAAACGGAGCAACAATTATTTTTCATTGCCGCATGCTTCTATATATACCCAGTCAGATCAGAAATTAGTTATTTCTACTATCGGTGTAAAGGATAGCAG
Ck7               CAAGTCCCTCCTACCCCAGTACAAGTAAGTAAATTGTTAGTCCAGTGAAMACGGAGCAACAATTATTTTTCATTGCCGCATGCTTCTATATATACCCAGTCAGATCAGAAATTAGTTATNTCTACTATCGGTGTAAAGGATAGCAG
//                                                *                *  -                                                    -                        -         -     |354|
Ck10              TGTGCCGTCGACTCCTGTTACGTATCACAGAGAGAGATTGGAACACAGTCTATCCAGAATTAAATGGAAACTTTTCAACATTCTAGGCCTCAAAGGAGTGATTATGAGTGTGACGAGACAA-CNAGTTTTGATGATAGCCGATTCAAGTTTGTTAGCTTCTTTTGTTTTTAGTCTCTTGGAGGAAGATGAGAATGACATGATACGGAAGGTTGGTAGTAAAATGAAGAAACTTTAACAAGACAATCATACAGCATTAAAAAGCAG
Ck2               TGTGCCGTCRACTCCTGTTACGTATCACAGAGAGAGATTGGAACACAGTCTATCCAGAATTAAATGGAAACTTTTCAACATTCTAGGCCTCAAAGGAGTGATTATGAGTGTGATGAGACAA-CAAGTTTTGATGATAGCCGATTCAATTTTGTTAGCTTCTTTTGTTTTTAGTCTCTTGGAGGAAGATGAGAATGACATGATACGGAAGGTYGGTAGTAAAATGAAGAAACTTTAACAAGACAATCATACAGCGTTAAAANGCAG
Ck26              TGTGCCGTCGACTCCTGTTACGTATCACAGAGAGAGATTGGAACACAGTCTATCCAGAATTAAATGGAAACTTTTCAACATTCTAGGCCTCAAAGGAGTGATTATGAGTGTGATGAGACAA-CAAGTTTTGATGATAGCCGATTCAATTTTGTTAGCTTCTTTTGTTTTTAGTCTCTTGGAGGARGATGAGAATGACATGATACGGAAGGTTGGYAGTAAAATGAAGAAACTTTAACAAGACAATCATACWKCGTTAAAAAGCAG
Ck34              TGTGCCGTCGACTCCTGTTACGTATCACAGAGAGAGATTGGAACACAGTCTATCCAGAATTAAATGGAMACTTTTCAACATTCTAGGCCTCAAAGGAGTGATTATGAGTGTGATGAGACAANCAAGTTTTGATGATAGCCGATTCAATTTTGTTAGCTTCTTTTGTTTTTAGTCTCTTGGAGGAAGATGAGAATGACATGATACGGAAGGTYGGTAGYAAAATGAAGAAACTTTAACAAGACAATCATACAGCGTTAAAAAGCAG
Ck35              TGTGCCGTCGACTCCTGTTACGTATCACAGAGAGAGATTGGAACACAGTCTATCCAGAATTAAATGGAAACTTTTCAACATTCTAGGCCTCAAAGGAGTGATTATGAGTGTGATGAGACAACCAAGTTTTGATGATAGCCGATTCAATTTTGTTAGCTTCTTTTGTTTTTAGTCTCTTGGAGGAAGATGAGAATGACATGATACGGAAGGTYGGTAGYAAAATGAAGAAACTTTAACAAGACAATCATACAGCGTTAAAAAGCAG
Ck50              TGTGCCGTCGACTCCTGTTACGTATCACAGAGAGAGATTGGAACACAGTCTATCCAGAATTAAATGGAAACTTTTCNACATTCTAGGCCTCAAAGGAGTGATTNTGAGTGTGATGAGACAA-CAAGTTTTGATGATAGCCGATTCRATTTTGTTAGCTTCTTTTGTTTTTAGTCTCTTGGAGGAAGATGAGAATGACATGATACGGAAGGTTGGTAGTAAAATGAAGAAACTTTAACAAGACAATCATACAGCGTTAAAAAGCAG
Ck51              TGNGCCGTCGACTCCTGTTACGTATCACAGAGAGAGATTGGAACACAGTCTATCCAGAATTAAATGGAAACTTTTCAACATTCTAGGCCNCAAAGGAGTGATTATGAGTGTGATGAGACAA-CAAGTTTTGATGATAGCCGATTCAATNTTGTTAGCTTCTTTTGTTTTTAGTCTCNTGGAGGAAGATGAGAATGACATGATACGGAAGGTTGGTAGTAAAATGAAGAAACTTTAACAAGACAATCATACAGCGTTAAAAAGCNG
Ck54              TGTGCCGTCGACTCCTGTTRCGTATCACNGAGAGAGATTGGAACACAGTCTATCCAGAATTAAATGGAAACTTTTCRACATTCTAGGCCTCAAAGGAGTGATTATGAGTGTGATGAGACAA-CAAGTTTTGATGATAGCCGATTCAATTTTGTTAGCTTCTTTTGTTTTTAGYCTCTTGGAGGAAGATGAGAATGACATGATACGGAAGGTTGGTAGTAAAATGAAGAAACTTTAACAAGACAATCATACAGCGTTAAAAAGCAG
Ck56              TGTGCCGTCGACTCCTGTTACGTATCACAGAGAGAGATTGGAACACAGTCTATCCAGAATTAAATGGAAACTTTTCAACATTCTAGGCCTCAAAGGAGTGATTATGAGTGTGATGAGACAA-CAAGTTTTGATGATAGCCGATTCAATTTTGTTAGCTTCTTTTGTNTTTAGTCTCTTGGAGGAAGATGAGAATGACATGATACGGANGGTTGGTAGTAAAATGAAGAAACTTTAACAAGACAATCATACAGCGTTAAAAAGCAG
Ck7               TGTGCCGTCAACTCCTGTTACGTATCACAGAGAGAGATTGGAANACAGTCTATCCAGAATTAAATGGAAACTTTTCAACATTCTAGGCCTCAAAGGAGTGATTATGAGTGTGATGAGACAA-CAAGTTTTGATGATAGCCGATTCAATTTTGTTAGCTTCTTTTGTNTTTAGTCTCTTGGAGGAAGATGAGAATNACATGATACGGAAGGTTGGTAGTAAAATGAAGAAACTTTAACAAGACAATCATACAGCGTTAAAAA----
//                         *         -                                                -       -                                    -                               - -                        -           -                          *  -  *                                -- -           |355|
Ck1               GGGAAATACAGCGGGATATAATAGCGGGGTGCAAAGCACTACTGTAAAATCAAATGTATTACTCTCTCAAAGAGAYGGCGAAAGAGACTCCTCACCTCAACGGGATTTATTCCAACATCGATTACAACTGCACCAGGCTTTATCCAGCTACCTTTCACCATGTTTGGTACACCCACAGCAG
Ck10              GGGAAATACAGCGGGATATAATAGCGGGGTGCAAAGCACTACTGTAAAATCAAATGTATTACTCTCTCAAAGAGACGGCGAAAGAGACTCCTCACCTCAACGGGATTTATTCCAACATCGATTACAACTGCACCAGGCTTTATCCAGCTACCTTTCACCATGTTTGGTACACCCACAGCAG
Ck11              GGGAAATACAGCGGGATATAATAGCGGGGTGCAAAGCACTACTGTAAAATCAAATGTATTACTCTCTCAAAGAGACGGCGAAAGAGACTCCTCACCTCAACGGGATTTATTCCAACATCNNTTACAACTGCACCAGGCTTTATCCAGCTACCTTTCACCATGTTTGGTACACCCACAGCAG
Ck17              GGGAAATACAGCGGGATATAATAGCGGGGTGCAAAGCACTACTGTAAAATCAAATGTATTACTCTCTCAAAGAGACGGCGAAAGAGACTCCTCACCTCAACGGGATTTATTCCAACATCGATTACAACTGCACCAGGCTTTATCCAGCTACCTTTCACCATGTTTGGTACACCCACAGCAG
Ck21              GGGAAATACAGCGGGATATAATAGCGGGGTGCAAAGCACTACTGTAAAATCAAATGTATTACTCTCTCAAAGAGACGGCGAAAGAGACTCCTCACCTCAACGGGATTTATTCCAACATCGATTACAACTGCACCAGGCTTTATCCAGCTACCTTTCACCATGTTTGGTACACCCACAGCAG
Ck23              GGGAAATACAGCGGGATATAATAGCGGGGTGCAAAGCACTACTGTAAAATCAAATGTATTACTCTCTCAAAGAGACGGCGWAAGAGACTCCTCACCTCAACGGGATTTATTCCAACATCGATTACAACTGCACCAGGCTTTATCCAGCTACCTTTCACCATGTTTGGTACACCCACAGCA-
Ck26              GGGAAATACAGCGGGATATAATAGCGGGATGCAAAGCACTACTGTAAAATCAAATGTATTACTCTCTCAAAGAGACGGCGAAAGAGACTCCTCACCTCAACGGGATTTATTCCAACATCGATTACAACTGCACCAGGCTTTATCCAGCTACCTTTCACCATGTTTGGTACACCCACAGCAG
Ck29              GGGAAATACAGCGGGATATAATAGCGGGATGCAAAGCACTACTGTAAAATCAAATGTATTACTCTCTCAAAGAGACGGCGAAAGAGACTCCTCACCTCAACGGGATTTATTCCAACATCGATTACAACTGCACCAGGCTTTATCCAGCTACCTTTCACCATGTTTGGTACACCCACAGCAG
Ck3               GGGAAATACAGCGGGATATAATAGYGGGGTGCAAAGCACTACTGTAAAATCAAATGTATTACTCTCTCAAAGAGACGGCGAAAGAGACTCCTCACCTCAACGGGATTTATTCCAACATCGATTACAACTGCACCAGGCTTTATCCAGCTACCTTTCACCATGTTTGGTACACCCACAGCAG
Ck32              GGGAAATACAGCGGGATATAATAGCGGGATGCAAAGCACTACTGTAAAATCAAATGTATTACTCTCTCAAAGAGACGGCGAAAGAGACTCCTCACCTCAACGGGATTTATTCCAACATCGATTACAACTGCACCAGGCTTTATCCAGCTACCTTTCACCATGTTTGGTACACCCACAGCAG
Ck34              GGGAAATACAGCGGGATATAATAGYGGGRTGCAAAGCACTACTGTAAAATCAAATGTATTACTCTCTCAAAGAGACGGCGAAAGAGACTCCTCACCYCAACGGGATTTATTCCAACATCRATTACAACTGCACCAGGCTTTATCCAGCTACCTTTCACCATGTTTGGTACACCCACAGCAG
Ck49              GGGAAATACAGCGGGATATAATAGCGGGRTGCAAAGCACTACTGTAAAATCAAATGTATTACTCTCTCAAAGAGACGGCGAAAGAGACTCCTCACCTCAACGGGATTTATTCCAACATCGATTACAACTGCACCAGGCTTTATCCAGCTACCTTTCACCATGTTTGGTACACCCACAGCAG
Ck50              GGGAAATACAGCGGGATATAATAGCGGGGTGCAAAGCACTACTGTAAAATCAAATGTATTACTCTCTCAAAGAGACGGCGAAAGAGACTCCTCACCTCAACGGGATTTATTCCAACATCGATTACAACTGCACCAGGCTTTATCCAGCTACCTTTCACCATGTTTGGTACACCCACAGCAG
Ck51              GGGAAATACAGCGGGATATAATAGCGGGGTGCAAAGCACTACTGTAAAATCAAATGTATTACTCTCTCAAAGAGACGGCGAAAGAGACTCCTCACCTCAACGGGATTTATTCCAACATCGATTACAACTGCACCAGGCTTTATCCAGCTACCTTTCACCATGTTTGGTACACCCACAGCAG
Ck54              GGGAAATACAGCGGGATATAATAGCGGGGTGCAAAGCACTACTGTAAAATCAAATGTATTACTCTCTCAAAGAGACGGCGAAAGAGACTCCTCACCTCAACGGGATTTATTCCAACATCGATTACAACTGCACCAGGCTTTATCCAGCTACCTTTCACCATGTTTGGTACACCCACAGCAG
Ck56              GGGAAATACAGCGGGATATAATAGCGGGGTGCAAAGCACTACTGTAAAATCAAATGTATTACTCTCTCAAAGAGACGGCGAAAGAGACTCCTCACCTCAACGGGATTTATTCCAACATCGATTACAACTGCACCAGGCTTTATCCAGCTACCTTTCACCATGTTTGGTACACCCACAGCAG
Ck7               GGGAAATACAGCGGGATATAATAGCGGGGTGCAAAGCACTACTGTAAAATCAAATGTATTACTCTCTCAAAGAGACGGCGAAAGAGACTCCTCACCYCAACGGGATTTATTCCAACATCGATTACAACTGCACCAGGCTTTATCCAGCTACCTTTCACCATGTTTGGTACACCCACAGCAG
//                                        *   *                                              -    -               *                      -                                                             |356|
Ck26              ATCATTTATTGTTGCACTTTTATTATTCTTACGAGAACGTTTTCGCAACTTATTATATATCCAATCCTTTATGAAGGCCAATGGAAGATAGACTACAAGAAGAGAGGCTCCAAGATAGGTCACAGCAAATGGCTG
Ck34              ATCATTTATTGTTGCACTTTTATTATTCTTACGAGAACGYTTTCGCAACTTATTATATATCCAATCCTTTATGAAGGCCAATGGAAGATAGACTACAAGAAGAGAGGCTCCAAGATAKGTCACAGCAAATGGCTG
Ck35              ATCATTTATTGTTGCACTTTTATTATTCTTACGAGAACGTTTTCGCAACTTATTATATATCCAATCCTTTATGAAGGCCAATGGAAGATAGACTACAAGAAGAGAGGCTCCAAGATAGGTCACAGCAAATGGCTG
Ck54              ATCATTTATTGTTGCACTTTTATTATTCNTACGAGAACGTTTTCGCAACTTATTATATATCCAATCCTTTATGAAGGCCAATGGAAGATAGACTACAAGAAGAGAGGCTCCAAGATAGGTCACAGCAAATGGCTG
Dm116             ATCATTTATTGTTGCACTTTTATTATTCTTACGAGAACGTTTTCGCAACTTATTATATATCCAATCCTTTATGAAGGCCAATGGAAGATAGACTNCAAGAAGAGAGGCTCCAAGATAGGTCACAGCAAATGGCTG
Mg60              ATCATTTATTGTTGCACTTTTATTATTCTTANGAGAACGTTTACGCAACTTATTATATATCCAATCCTTTATGAAGGCCAATGGAAGATAGACTACAAGAAGAGAGGCTCCAAGATAGGTCACAGCAAATGGCTG
Mg61              ANCATTTATTGTTGCACTTTTATTATTCTTACGAGAACGTTTACGCAACTTATTATATATCCAATCCTTTATGAAGGCCAATGGAAGATAGACTACAAGAAGAGAGGCTCCAAGATAGGTCACAGCAAATGGCTG
Mg64              ATCATTTATTGTTGCACTTTTATTATTCTTACGAGAACGTTTACGCAACTTATTATATATCCAATCCTTTATGAAGGCCAATGGAAGATAGACTACAAGAAGAGAGGCTCCAAGATAGGTCACAGCAAATGGCTG
Mg72              ATCATTTATTGTTGCACTTTTATTATTCTTACGAGAACGTTTACGCAACTTATTATATATCCAATCCTTTATGAAGGCCAATGGAAGATAGACTACAAGAAGAGAGGCTCCAAGATAGGTCACAGCAAATGGCTG
Mg77              ATCATTTATTGTTGCACTTTTATTATTCTTACGAGAACGTTTACGCAACTTATTATATATCCAATCCTTTATGAAGGCCAATGGAAGATAGACTACAAGAAGAGAGGCTCCAAGATAGGTCACAGCAAATGGCTG
Mg79              ATCATTTATTGTTGCACTTTTATTATTCTTACGAGAACGTTTACGCAACTTATTATATATCCAATCCTTTATGAAGGCCAATGGAAGATAGACTACAAGAAGAGAGGCTCCAAGATAGGTCACAGCAAATGGCTG
Nv122             ATCATTTATTGTTGCACTTTTATTATTCTTACGAGAACGTTTTCGCAACTTATTATATATCCAATCCTTTATGAAGGCCAATGGAAGATAGACTACAAGAAGAGAGGCTCCAAGATAGGTCACAGCAAATGGCTG
Nv131             AKCANTTANTGTTGCACTTTTATTATTCTTACGAGANCGTTTTCGCAACTTATTATATATCCAATCCTTTATGAAGGCCAATGGAAGATAGACTACAAGAAGAGAGGCTCCAAGATAGGTCACAGCAAATGGCTG
Pa143             ATCAGTTAWTGTTGCACTTTTATTATTCNTACGAGAWCRTTTTYGCAACTTATTATNTATCCAATCCTTTATGAAGGCCAATGGAAGATAGACTACAAGAAGAGAGGCTCCAAGATAGGTCACAGCAAATGGCTG
Pa147_R           ATCAGTTAWTGTTGCACTTTTATTATTCTTACGAGAWCRTTTTCGSAACTTATTATATATCCAATCCTTTATGAAGGCCAATGGAAGATAGACTACAAGAAGAGAGGCTCCAAGATAGGTCACAGCAAATGGCTG
Pa154             ATCAGTTAWTGTTGCACTTTTATTATTCTTACGAGAWCRTTTTCGSAACTTATTATATATCCAATCCTTTATGAAGGCCAATGGAAGATAGACTACAAGAAGAGAGGCTCCAAGATAGGTCACAGCAAATGGCWG
Pa158             ATCAGTTAWTGTTGCACTTTTATTATTCTNACGAGAWCRTTTTCGSAACTTATTATATATCCAATCCTTTATGAAGGCCAATGGAAGATAGACTACAAGAAGAGAGGCTCCAAGATAGGTCACAGCAAATGGCTG
//                 -  *   *                           * *-  *- *                                                                       -               - |357|
CaASU0020421      AGTATGTAAAGATCTACAAGAACTTCGCGTCTTCCCCATGGATGCTCGTGAAGACAGCGTGGGGCATGTTTCTGAATGTGGTCTCATTGCAATTTCTGAGGGTTGTCGTAATCTGCAATCTATTTTATATTTTTGTCAGCGAATGACAAATGCAG
Ck1               AGTATGTAAAGATCTACAAGAACTTCGCGTCTTCCCCATGGATGCTCGTGAAGACAGCGTGGGACATGTTTCTGAATGTGGTCTCATTGCAATTTCTGAGGGTTGTCGTAATCTGCAATCTATTTTATATTTTTGTCAGCGAATGACAAATGCAG
Ck11              AGTATGTAAAGATCTACANGAACTTCGCGTCTTCCCCATGGATGCTCGTGAAGACAGCGTGGGGCATGTTTCTGAATGTGGTCTCATTGCAATTTCTGAGGGTTGTCGTAATCTGCAATCTRTTTTATATTTTTGTCAGCGAATGACAAATGCA-
Ck2               AGTATGTAAAGATCTACAAGAACTTCGCGTCTTCCCCATGGATGCTCGTGAAGACAGCGTGGGGCATGTTTCTGAATGTGGTCTCATTGCAATTTCTGAGGGTTGTCGTAATCTGCANTCTATTTTATATTTTTGTCAGCGAATGACAAATGCAG
Ck21              AGTATGTAAAGATCTACAAGAACTTCGCGTCTTCCCCATGGATGCTCGTGAAGACAGCGTGGGGCATGTTTCTGAATGTGGTCTCATTGCAATTTCTGAGGGTTGTCGTAATCTGCAATCTATTTTATATTTTTGTCAGCGAATGACAAATGCAG
Ck22              AGTATGTAAAGATCTACAAGAACTTCGCGTCTTCCCCATGGATGCTCGTGAAGACAGYGTGGGGCANGTTTCTGAATGTGGTCTSATTGCAATTTCTGAGGGTTGTCGTAATCTGCAATCTATTTTATATTTTTGTCAGCGAATGACAAATGCA-
Ck26              AGTATGTAAAGATCTACAAGAACTTCGCGTCTTCCCCATGGATGCTCGTGAAGACAGCGTGGGGCATGTTTCTGAATGTGGTCTCATTGCAATTTCTGAGGGTTGTCGTAATCTGCAATCTATTTTATATTTTTGTCAGCGAATGACAAATGCAG
Ck29              AGTATGTAAAGATCTACAAGAACTTCGCGTCTTCCCCATGGATGCTCGTGAAGACAGCGTGGGGCATGTTTCTGAATGTGGTCTCATTGCAATTTCTGAGGGTTGTCGTAATCTGCAATCTATTTTATATTTTTGTCAGCGAATGACAAATGCAG
Ck3               AGTATGTAAAGATCTACAAGAACTTCGCGTCTTCCCCATGGATGCTCGTGAAGACAGCGTGGGACATGTTTCTGAATGTGGTCTCATTGCAATTTCTGAGGGTTGTCGTAATCTGCAATCTATTTTATATTTTTGTCAGCGAATGACAAATGCAG
Ck32              AGTATGTAAAGATCTACAAGAACTTCGCGTCTTCCCCATGGATGCTCGTGAAGACAGCGTGGGGCATGTTTCTGAATGTGGTCTCATTGCAATTTCTGAGGGTTGTCGTAATCTGCAATCTATTTTATATTTTTGTCAGCGAATGACAAATGCA-
Ck34              AGTATGTAAAGATCTACAAGAACTTCGCGTCTTCCCCATGGATGCTCGTGAAGACAGCGTGGGGCATGTTTCTGAATGTGGTCTCATTGCAATTTCTGAGGGTTGTCGTAATCTGCAATCTATTTTATATTTTTGTCAGCGAATGACAAATGCAG
Ck4               AGTATGTAAAGATCTACAAGAACTTCGCGTCTTCCCCATGGATGCTCGTGAAGACAGCGTGGGACATGTTTCTGAATGTGGTCTCATTGCAATTTCTGAGGGTTGTCGTAATCTGCAATCTATTTTATATTTTTGTCAGCGAATGACAAATGCAG
Ck49              AGTATGTAAAGATCTACAAGAACTTCGCGTCTTCCCCATGGATGCTCGTGAAGACAGCGTGGGGCATGTTTCTGAATGTGGTCTCATTGCAATTTCTGAGGGTTGTCGTAATCTGCAATCTATTTTATATTTTTGTCAGCGAATGACAAATGCAG
Ck51              AGTATGTAAAGATCTACAAGAACTTCGCGTCTTCCCCATGGATGCTCGTGAAGACAGCGTGGGGCATGTTTCTGAATGTGGTCTCATTGCAATTTCTGAGGGTTGTCGTAATCTGCAATCTATTTTATATTTTTGTCAGCGAATGACAAATGCAG
Ck54_R            AGTATGTAAAGATCTACAAGAACTTCGCGTCTTCCCCATGGATGCTCGTGAAGACAGCGTGGGGCATGTTTCTGAATGTGGTCTCATTGCAATTTCTGAGGGTTGTNGTAATCTGCAATCTATTTTATATTTTTGTCAGCGAATGACAAATGCAG
Ck7               AGTATGTAAAGATCTACAAGAACTTCGCGTCTTCCCCATGGATGCTCGTGAAGACAGCGTGGGRCATGTTTCTGAATGTGGTCTCATTGCAATTTCTGAGGGTTGTCGTAATCTGCAATCTATTTTATATTTTTGTCAGCGAATGACAAATGCAG
Ck81              AGTATGTAAAGATCTACAAGAACTTCGCGTCTTCCCCATGGATGCTCGTGAAGACAGCGTGGGGCATGTTTCTGAATGTGGTCTCATTGCAATTTCTGAGGGTTGTCGTAATCTGCAATCTATTTTATATTTTTGTCAGCGAATGACAAATGCAG
Ck83              AGTATGTAAAGATCTACAAGAACTTCGCGTCTTCCCCATGGATGCTCGTGAAGACAGCGTGGGGCATGTTTCTGAATGNGGTCTCATTGCAATTTCCGAGGGTTGTCGTAATCTGCAATCTATTTTATANTTTTGTCAGCGAATGANAAATGCAG
Ck85_R            AGTATGTAAAGATCTACAAGAACTTCGCGTCTTCCCCATGGATGCTCGTGAAGACAGCGTGGGGCATGTTTCTGAATGTGGTCTCATTGCAATTTCTGAGGGTTGTCGTAATCTGCAATCTATTTTATATTTTTGTCAGCGAATGACAAATGCAG
Ck88              AGTATGTAAAGATCTACAAGAACTTCGCGTCTTCCCCATGGATGCTCGTGAAGACAGCGTGGGGCATGTTTCTGAATGTGGTCTCATTGCAATTTCTGAGGGTTGTCGTAATCTGCAATCTATTTTATATTTTTGTCAGCGAATGACAAATGCAG
Dm100             AGTATGTAAAGATCTACAAGAACTTCGCGTCTTCCCCATGGATGCTCGTGAAGACAGCGTGGGGCATGTTTCTGAATGTGGTCTCATTGCAATTTCTGAGGGTTGTCGTAATCTGCAATCTATTTTATATTTTTGTCAGCGAATGACAAATGCAG
Dm102             AGTATGTAAAGATCTACAAGAACTTCGCGTCTTCCCCATGGATGCTCGTGAAGACAGCGTGGGGCATGTTTCTGAATGTGGTCTCATTGCAATTTCTGAGGGTTGTCGTAATCTGCAATCTATTTTATATTTTTGTCAGCGAATGACAAATGCAG
Dm104             AGTATGTAAAGATCTACAAGAACTTCGCGTCTTCCCCATGGATGCTCGTGAAGACAGCGTGGGGCATGTTTCTGAATGTGGTCTNATTGCAATTTCTGAGGGTTGTCGTAATCNGCAATCTATTTTATATTTTTGTCAGCGAATGACAAATGCNG
Dm106             AGTATGTAAAGATCTACAAGAACTTCGCGTCTTCCCCATGGATGCTCGTGAAGACAGCGTGGGGCATGTTTCTGAATGTGGTCTCATTGCAATTTCTGAGGGTTGTCGTAATCTGCAATCTATTTTATATTTTTGTCAGCGANTGACAAATGCAG
Dm108             AGTATGTAAAGATCTACAAGAACTTCGCGTCTTCCCCATGGATGCTCGTGAAGACAGCGTGGGGCATGTTTCTGAATGTGGTCTCATTGCAATTTCTGAGGGTTGTCGTAATCTGCAANCTATNTTATATTTTTGTCAGCGAATGACAAATGCAG
Dm110             AGTATGTAAAGATCTACAAGAACTTCGCGTCTTCCCCATGGATGCTCGTGAAGACAGCGTGGGGCATGTTTCTGAATGTGGTCTCATTGCAATTTCTGAGGGTTGTCGTAATCTGCAATCTATTTTATATTTTTGTCAGCGAATGACAAATGCAG
Dm112             AGTATGTAAAGATCTACAAGAACTTCGCGTCTTCCCCATGGATGCTCGTGAAGACAGCGTGGGGCATGTTTCTGAATGTGGTCTCATTGCAATTTCTGAGGGTTGTCGTAATCTGCAATCTATTTTATATTTTTGTCAGCGAATGACAAATGCAG
Dm112_R           AGTATGTAAAGATCTACAAGAACTTCGCGTCTTCCCCATGGATGCTCGTGAAGACAGCGTGGGGCATGTTTCTGAATGTGGTCTCATTGCAATTTCTGAGGGTTGTCGTAATCTGCAATCTATTTTATATTTTTGTCAGCGAATGACAAATGCAG
Dm113             AGTATGTAAAGATCTACAAGAACTTCGCGTCTTCCCCATGGATGCTCGTGAAGACAGCGTGGGGCATGTTTCTGAATGTGGTCTCATTGCAATTTCTGAGGGTTGTCGTAATCTGCAATCTATTTTATATTTTTGTCAGCGAATGACAAATGCA-
Dm114             AGTATGTAAAGATCTACAAGAACTTCGCGTCTTCCCCATGGATGCTCGTGAAGACAGCGTGGGGCATGTTTCTGAATGTGGTCTCATTGCAATTTCTGAGGGTTGTCGTAATCTGCAATCTATTTTATATTTTTGTCAGCGAATGACAAATGCAG
Dm116             AGTATGTAAAGATCTACAAGAACTTCGCGTCTTCCCCATGGATGCTCGTGAAGACAGCGTGGGGCATGTTTCTGAATGTGGYCTCATTGCAATTTCTGAGGGTTGTCGTAATCTGCAATCTATTTTATATTTTTGTCAGCGAATGACAAATGCAG
Dm117             AGTATGTAAAGATCTACAAGAACTTCGCGTCTTCCCCATGGATGCTCGTGAAGACAGCGTGGGGCATGTTTCTGAATGTGGTCTCATTGCAATTTCTGAGGGTTGTCGTAATCTGCAATCTATTTTATATTTTTGTCAGCGAATGACANATGCAG
Mg38              AGTATGTAAAGATCTACAAGAACTTCGCGTCTTCCCCATGGATGCTCGTGAAGACAGCGTGGGGCATGTTTCTGAATGTGGTCTCGTTGCAATTTCTGAGGGTTGTCGTAATCTGCAATCTATTTTATATTTTTGTCAGCGAATGACAAATGCAG
Mg39              AGTATGTAAAGATCTACAAGAACTTCGCGTCNTCCNCATGGATGCTCGTGAAGACAGCGTGGGGCATGTTTCTGAATGTGGTCTCGTTGCAATTTCTGAGGGTTGTCGTAATCTGCAATCTATTTTATATTTTTGTCAGCGAATGACAAATNCNG
Mg40              AGTATGTAAAGATCTACAAGAACTTCGCGTCTTCCCCATGGATGCNCGTGAAGACAGCGTGGGGCATGTTTCTGAATGTGGTCTCGTTGCAATTTCTGAGGGTTGTCGTAATCTGCAATCTATTTTATATTTTTGTCAGCGAATGACAAATGCA-
Mg40_R            AGTATGTAAAGATCTACAAGAACTTCGCGTCTTCCCCATGGATGCTCGTGAAGACAGCGTGGGGCATGTTTCTGAATGTGGTCTCGTTGCAATTTCTGAGGGTTGTCGTAATCTGCAATCTATTTTATATTTTTGTCAGCGAATGACAAATGCAG
Mg41              AGTATGTAAAGATCTACAAGAACTTCGCGTCTTCCCCATGGATGCTNGTGAAGACAGCGTGGGGCATGTTTCTGAATGTGGTCTCGTTGCAATTTCTGAGGGTTGTCGTAATCTGCAATCTATTTTATATTTTTGTCAGCGAATGACAAATGCAG
Mg57              AGTATGTAAAGATCTACAAGAACTTCGCGTCTTCCCCATGGATGCTCGTGAAGACAGCGTGGGGCATGTTTCTGAATGTGGTCTCGTTGCAATTTCTGAGGGTTGTCGTAATCTGCAATCTATTTTATATTTNTGTCAGCGAATGACAAATGCAG
Mg59              AGTATGTAAAGATCTACAAGAACTTCGCGTCTTCCCCATGGATGCTCGTGAAGACAGCGTGGGGCATGTTTCTGAATGTGGTCTCGTTGCAATTTCTGAGGGTTGTCGTAATCTGCAATCTATTTTATATTTTTGTCAGCGAATGACAAATGCNG
Mg60              AGTATGTAAAGATCTACAAGAACTTCGCGTCTTCCCCATGGATGCTCGTGAAGACAGCGTGGGGCATGTTTCTGAATGTGGTCTCGTTGCAATTTCTGAGGGTTGTCGTAATCTGCAATCTATTTTATATTTTTGTCWGCGAATGACAAATGCAG
Mg61              AGTATGTAAAGATCTACAAGAACTTCGCGTCTTCCCCATGGATGCTCGTGAAGACAGCGTGGGGCATGTTTCTGANTGTGGTCTCGTTGCAATTTCTGAGGGTTGTCGTAATCTGCAATCTATTTTATATTTTTGTCAGCGAATGACAAATGCAG
Mg64              AGTATGTAAAGATCTACAAGAACTTCGCGTCTTCCCCATGGATGCTCGTGAAGACAGCGTGGGGCATGTTTCTGAATGTGGTCTCGTTGCAATTTCTGAGGGTTGTCGTAATCTGCAATCTATTTTATATTTTTGTCAGCGAATGACAAATGCAG
Mg64_R            AGTATGTAAAGATCTACAAGAACTTCGCGTCTTCCCCATGGATGCTCGTGAAGACAGCGTGGGGCATGTTTCTGAATGTGGTCTCGTTGCAATTTCTGAGGGTTGTCGTAATCTGCAATCTATTTTATATTTTTGTCAGCGAATGACAAATGCAG
Mg69              AGTATGTAAAGATCTACAAGANCTTCGCGTCTTCCCCATGGATGCTCGTGAAGACNGCGTGGGGCATGTTTCTGAATGTGGTCTCGTTGCAATTTCTGAGGGTTGTCGTAATCTGCAATCTATTTTANATTTTTGTCAGCGAATGACAAATGCAG
Mg72              AGTATGTAAAGATCTACAAGAACTTCGCGTCTTCCCCATGGATGCTCGTGAAGACAGCGTGGGGCATGTTTCTGAATGTGGTCTCGTTGCAATTTCTGAGGGTTGTCGTAATCTGCAATCTATTTTATATTTTTGTCAGCGAATGACAAATGCAG
Mg74              AGTATGTAAAGATCTACAAGAACTTCGCGTCTTCCCCATGGATGCTCGTGAAGACAGCGTGGGGCATGTTTCTGAATGTGGTCTCGTTGCAATTTCTGAGGGTTGTCGTAATCTGCAATCTATTTTATATTTTTGTCAGCGAATGACAAATGCAG
Mg77              AGTATGTAAAGATCTACAAGAACTTCGCGTCTTCCCCATGGATGCTCGTGAAGACAGCGTGGGGCATGTTTCTGAATGTGGTCTCGTTGCAATTTCTGAGGGTTGTCGTAATCTGCAATCTATTTTATATTTTTGTCAGNGAATGACAAATGCAG
Mg79              AGTATGTAAAGATCTACAAGAACTTCGCGTCTTCCCCATGGATGCTCGTGAAGACAGCGTGGGGCATGTTTCTGAATGTGGTCTCGTTGCAATTTCTGAGGGTTGTCGTAATCTGCAATCTATTTTATATTTTTGTCAGCGAATGACAAATGCAG
Nv122             AGTATGTAAAGATCTACAAGAACTTCGCGTCTTCCCCATGGATGCTCGTGAAGACAGCGTGGGGCATGTTTCTGAATGTGGTCTCATTGCAATTTCTGAGGGTTGTCGTAATCTGCAATCTATTTTATATTTTTGTCAGCGAATGACAAATGCAG
Nv125             AGTATGTAAAGATCTACAAGAACTTCGCGTCTTCCCCATGGATGCTCGTGAAGACAGCGTGGGGCATGTTTCTGAATGTGGTCTCATTGCAATTTCTGAGGGTTGTCGTAATCTGCAATCTATTTTATATTTTTGTCAGCGAATGACAAATGCAG
Nv127             AGTATGTAAAGATCTACAAGAACTTCGCGTCTTCCCCATGGATGCTCGTGAAGACAGCGTGGGGCATGTTTCTGAATGTGGTCTCATTGCAATTTCTGAGGGTTGTCGTAATCTGCAATCTATTTTATATTTTTGTCAGCGAATGACAAATGCAG
Nv136             AGTATGTAAAGATCTACAAGAACTNCGCGTCTTCCCCATGGATGCTCGTGAAGACAGCATGGGGCATGTTTCTGAATGTGGTCTCATTGCAATTTCTGAGGGTTGTCGTAATYTGCAATCTATTTTATATTTTTGTCAGCGAATGACAAATGCAG
Nv138             AGTATGTAAAGATCTACAAGAACTTCGCGTCTTCCCCATGGATGCTCGTGAAGACAGCGTGGGGCATGTTTCTGAATGTGGTCTCATTGCAANTTCTGAGGGTTGTCGTAATCTGCAATCTATTTTATATTTTTGTCAGCGAATGACAAATGCAG
Pa141             AGTATGTAAAGATCTACAAGAACTCCGCGTCTTCCCCATGNATGCTCGGGAAGACAGCGTGGGGCATGTTTCTGAATATGGTCTCCTTGCAATTTCTGAGGGTTGTCGTAATCTGCAATTTATTTTANATTTTTGTCAGCGAATGACAAATGCAG
Pa143             AGTATGTAAAGATCTACAAGAACTCCGCGTCTTCCCCATGGATGCTCGGGAAGACAGCGTGGGGCATGTTTCTGAATATGGTCTCCTTGCAATTTCTGAGGGTTGTCGTAATCTGCAATTTATTTTATATTTTTGTCAGCGAATGACAAATGCAG
Pa147             AGTATGTAAAGATCTACAAGAACTCCGCGTCTTCCCCATGGATGCTCGGGAAGACAGCGTGGGGCATGTTTCTGAATATGGTCTCCTTGCAATTTCTGAGGGTTGTCGTAATCTGCAATTTATTTTATATTTTTGTCAGCGAATGACAAATGCAG
Pa147_R           AGTATGTAAAGATCTACAAGAACTCCGCGTCTTCCCCATGGATGCTCGGGAAGACAGCGTGGGGCATGTTTCTGAATATGGTCTCCTTGCAATTTCTGAGGGTTGTCGTAATCTGCAATTTATTTTATATTTTTGTCAGCGAATGACAAATGCAG
Pa154             AGTATGTAAAGATCTACAAGAACTCCGCGTCTTCCCCATGGATGCTCGGGAAGACAGCGTGGGGCATGTTTCTGAATATGGTCTCCTTGCAATTTCTGAGGGTTGTCGTAATCTGCAATTTATTTTATATTTTTGTCAGCGAATGACAAATGCAG
//                                        *                       *        --    *             *   -  -*          -               -      * -               -                 |358|
Ck22              ATGGGACAAAAAATAAATCCACTTGGTTTCCTAATTRCTAACGTCATCTAGCATAGAGGGAATTGTACCAACTACCGATGGAAAATATTTTGAARCCGGACATCACGTGTTTTCTCATAGATATTTACAGTAAAAGTTASTGCAG
Ck26              ATGGGACAAAAAATAAATCCACTTGGTTTCCTAATTACTAACGTCATCTAGCATAGAGGGAATTGTACCAACTACCGATGGAAAATATTTTGAAGCCGGACATCACGTGTTTTCTCATAGATATTTACAGTAAAAGTTAGTGCAG
Ck3               ATGGGACAAAAAATAAATCCACTTGGTTTCCTAATTACTAACGTCATCTAGCATAGAGGGAATTGTACCAACTACCGATGGAAAATATTTTGAAGCCGGACATCACGTGTTTTCTCATAGATATTTACAGTAAAAGTTAGTGCAG
Ck34              ATGGGACAAAAAATAAATCCACTTGGTTTCCTAATTACTAACGTCATCTAGCATAGAGGGAATTGTACCAACTACCGATGGAAAATATTTTGAAGCCGGACATCACGTGTTTTCTCATAGATATTTACAGTAAAAGTTAGTGCAG
Ck35              ATGGGACAAAAAATAAMTCCACTTGGTTTCCTAATTACTANCGYCATCTAGCATAGAGGGAATTGTACCAACTACCGATGGAAAATATTTTGAAGCCGGACATCACGTGTTTTCTCRTAGATATTTACAGTAAAAGTTAGTGCAG
Ck4               ATGGGACAAAAAATAAATCCACTTGGTTTCCTAATTACTAACGTCATCTAGCATAGAGGGAATTGTACCAACTACCGATGGAAAATATTTTGAAGCCSGACATCACGTGTTTTCTCATAGATATTTACAGTAAAAGTTAGTGCAG
Ck49              ATGGGACAAAAAATAAATCCACTTGGTTTCCTAATTACTAACGTCATCTAGCATAGAGGGAATTGTACCAACTACCGAYGGAAAATATTTTGAAGCAGGACATCACGTGTTTTCACATAGATATTTACAGTAAAAGTTAGTGCAG
Ck54_R            ATGGGACAAAAAATAAATCCACTTGGTTTCCTAATTACTAACGYCATCTAGCATAGAGGGAATTGTACCAACTACCGATGGAAAATATTTTGAAGCMGGACATCACGTGTTTTCWCATAGATATTTACAGTAAAAGTTAGTGCAG
Dm108             ATGGGACAAAAAATAAATCCACTTGGTTTCCTAATTACTAANGTCATCTAGCATAGAGGGAATTGTACCAACTACCGATGGAAAATATTTTGAAGCCGGACATCACGTGTTTTCTCANAGATATTTACAGTAAAAGTTAGTGCAG
Dm112_R           ATGGGACAAAAAATAAATCCACTTGGTTTCCTAATTACTAATGTCATCTAGCATAGAGGGAATTGTACCAACTACCGATGGAAAATATTTTGAAGCCGGACATCACGTGTTTTCTCAGAGATATTTACAGTAAAAGTTAGTGCAG
Dm117             ATGGGACAAAAAATAAATCCACTTGGTTTCCTAATTACTAATGTCATCTAGCATAGAGGGAATTGTACCAACTACCGATGGAAAATATTTTGAAGCCGGACATCACGTGTTTTCTCAGAGATATTTACAGTAAAAGTTAGTGCAG
Nv127             ATGGGACAAAAAATAAATCCACTTGGTTTCCTARTTACTAATGTCATCTAGCATAGAGGGAAYTGTACCAACTACCGATGGAAAATATTTTGAAGCCGGACATCACGTGNTTTCTCAGAGATATTTACAGTANAAGTTAGTGCAG
//                                -                -  -    * *                  -               -               - *-                * -*                     -     |359|
Ck17              ATTAGCACTAGCTATGAAAATGTTACTCTTTGCAACATGTACTCTCAAACCAGAAAGAGCRGAAAACAGAGTGGTAGAATCCATAACAAGNGGYGCAGTAGGTTCATGGCTG
Ck20              ATTARCACTAGCTATGAAAATGTTACTCTTTGCAACATGTACTCTCAAACCAGAAAGAGCGGAAAACAGAGWGGTAGAATCCATAACAAGAGGTGCAGTAGGTTCATRGCTG
Ck3               ATTAACACTAGCTATGAAAATGTTACTCTTTGCAACATGTACTCTCAAACCAGAAAGAGCGGNAAACAGAGWGGTAGAATCCATAACAAGAGGTGCAGTAGGTTCATRGCTG
Ck34              ATTAACACTAGCTATGAAAATGTTACTCTTTGCAACATGTACTCTCAAACCAGAAAGAGCGGAAAACAGAGTGGTAGAATCCATAACAAGAGGTGCAGTAGGTTCATGGCTG
Ck4               ATTAACACTAGCTATGAAAATGTTACTCTTTGCAACANGTACTCTCAAACCAGAAAGAGCGG-AAACAGAGTGGTAGAATCCATAACAAGAGGTGCAGTAGGTTCATGGCTG
Ck49              ATTAACACTAGCTATGAAAATGTTACTCTTTGCAACATGTACTCTCAAACCAGAAAGAGCGGAAAACAGAGTGGTAGAATCCATAACAAGAGGTGCAGTAGGTTCATGGCTG
Ck50              ATTANCACTAGCTATGAAAATGTTACTCTTTGCAACATGTACTCTCAAACCAGAAAGAGCGGAAAACAGAGTGGTAGAATCCATAACAAGAGGTGCAGTAGGTTCATGGCTG
Ck54              ATTAACACTAGCTATGAAAATGTTACTYTTTGCAACATGTACTCTCAAACCNGAAAGAGCGGAAAACAGAGTGGTAGAATCCATAACAAGAGGTGCAGTAGGTTCATGGCTG
Ck7               ATTAACACTAGCTATGAAAATGTTACTCTTTGCAACATGTACTCTCAAACCAGAAAGAGCGG-AAACAGAGTGGTAGAATCCATAACAAGAGGTGCAGTAGGTTCATGGCTG
Nv130             ATTAGCACTTGCTATGAAAATGTTACTCTTTGCAACATGTACTCTCAAACCAGAAAGAGCGGAAAACAGAGTGGTAGAATCCATAACAAGAGGTGCAGTAGGTTCATGGCTG
//                    *    -                 -                                -          *                     -             *    |360|
Ck2               -AGCTAACGTACTCATAAGAAATAAAAATTAAAGGAGTTGARTGAGCTATCTATCATCATGTGGCAGGACAAACTTCTCTTTAACAAAGTAAAGCAAGCAAACCCAAGCCTGCAATATAAAGAGAGAGAATGTAACCCCAAGTTTAACATAAACTTTTAAGCTCGTATTCAACAGAAGTGCCCAATACTGTAGTAGTATAAGTTAATAACCCGTGCCTTTAGGGCTG
Ck26              CAGCTAACGTACTCATAAGAAATAAAAATTAAAGGAGTTGAGTGAGCTATCTATCATCATGTGGCAGGACAAACTTCTCTTTAACAAAGTAAAGCAAGCAAACCCAAGCCTGCAATATAAAGAGAGAGAATGTTACCCCAAGTTTAACATAAACTTTTAAGCTCGTATTCAACAGAAGTGCCCAATACTGTAGTAGTATAAGTTAATAACCCGTGCCTTTAGGGCTG
Ck29              CAGCTAACGTACTCATAAGAAATAAAAATTAAAGGAGTTGAATGAGCTATCTATCATCATGTGGCAGGACAAACTTCTCTTTAACAAAGTAAAGCGAGCAAACCCAAGCCTGCAATATAAAGAGAGAGAATGNANCCCCAAGTTTAACATAAACTTTTAAGCTCGTATACAACAGAAGTGCCCAATACTGTAGTAGTATAAGTTAATAACYCGTGCCTTTAGGGCNG
Ck3               CAGCTAACGTACTCATAAGAAATAAAAATTAAAGGAGTTGANTGAGCTATCTATCATCATGTGGCAGGACAAACTTCTCTTTAACAAAGTAAAGCAAGCAAACCCAAGCCTGCAATATAANNAGAGAGAATGTAACCCCAAGTTTAACATAAACTTTTAAGCTCGTATTCAACAGAAGTGCCCAATACTGTAGTAGTATAAGTTAATAACCCGTGCCTTTAGGGCTG
Ck34              CAGCTAACGTACTCATAAGAAATAAAAATTAAAGGAGTTGAGTGAGCTATCTATCATCATGTGGCAGGACAAACTTCTCTTTAACAAAGTAAAGCAAGCAAACCCAAGCCTGCAATATAAAGAGAGAGAATGTTACCCCAAGTTTAACATAAACTTTTAAGCTCGYACTCAACAGAAGNGCCCAATACTGTAGTAGTATAAGTTAATAACCCGTGCCTTTAGGGCTG
Ck35              CAGCTAACGTACTCATAAGAAATAAAAATTAAAGGAGTTGAATGAGCTATCTATCATCATGTGGCAGGACAAACTTCTCTTTAACAAAGTAAAGCGAGCAAACCCAAGCCTGCAATATAAAGAGAGRGAATGTAACCCCAAGTTTAACATAAACTTTTAAGCTCGTATACAACAGAAGTGCCCAATACTGTAGTAGTATAAGTTAATAACCCGTGCCTTTAGGGCTG
Ck36              CAGCTAACGTACTCATAAGAAATAAAAATTAAAGGAGTTGARTGAGCTATCTATCATCATGTGGCAGGACAAACTTCTCTTTAACAAAGTAAAGCRAGCAAACCCAAGCCTGCAATATAAAGAGAGAGAATGTWACCCCAAGTTTAACATAAACTTTTAAGCTCGTATWCAACAGAAGTGCCCAATACTGTAGTAGTATAAGTTAATAACCCGTGCCTTTAGGGCTG
Ck49              CAGCTAACGTACTCATAAGAAATAAAAATTAAAGGNGTTGAGTGAGCTATCTATCATCATGTGGCAGGACAAACTTCTCTTTAACAAAGTAAAGCAAGCAAACCCAAGCCTGCAATATAAAGAGAGAGAATGTAACCCCAAGTTTAACATGAACTTTTAAGCTCGTATTCAACAGAAGTGCCCAATACTGTAGTAGTATAAGTTAATAACCCGTGCCTTTAGGGCTG
Ck50              CAGCTAACGTACTCATAAGAAATAAAAATTAAAGGAGTNGAGTGAGCTATCTATCATCATGTNGCAGGACAAACTTCTCTTTAACAAAGTAAAGCAAGCAAACCCAAGCCTGCAATATAAAGAGAGAGAATGTAACCCCAAGTTTAACATGAACTTTTAANCTCGTATTCAACAGAAGTGCNCAATACTGTAGTAGTATAAGTTAATAACCCGTGCCTTTAGGGCTG
Ck7               CAGCTAACGTACTCATAAGAAATAAAAATTAAAGGAGTTGAGTGAGCTATCTATCATCATGTGGCAGGACAAACTTCTCTTTAACAAAGTAAAGCAAGCAAACCCAAGCCTGCAATATAAAGAGAGAGAATGTTACCCCAAGTTTAACATAAACTTTTAAGCTCGT-TTCAACAGAAGTGCCCAATACTGTAGTAGTATAAGTTAATAACCCGTGCCTTTAGGGCTG
//                                                         *                                                     *                              -      *                *              - -*                                         -                |361|
CaASU0020421      CTGCCTCTGCCATCAGCTCATGATTGTGTGGTATTGTTGTGGGATGCTCATGTTAGTATGACTRATTGTATTGATATTTTCCACATTCTAACCATCGTATGACATTCTTTGGACCAATATTTTATGAGCATCAGACAACATTAACTTTTACGTTTAATTCAAAACCCAGACAGCATCAAGCAG
Ck1               CTGCCTCTGCCATCAGCTCATGATTGTGTGGTATTGNTGTGGGATGCTCATGTTAGTATGACTGATTGTATTGATATTTNCCACATTCTAACCATCGTATGACATTCTTTGGACCAATATTTTATGNGCATCAGACAACATTAACTTTTACGTTTAATTCAAAACCCAGACAACATCAAGCAG
Ck22              CTGCCTCTGCCATCAGCTCATGATTGTGTGGTATTGTTGTGGGATGCTCATGTTAGTATGACTGATTGTATTGATATTTTCCACATTCTAACCATCGTATGACATTCTTTGGACCAATATTTTATGAGCATCAGACAACAATAACTTTTACGTTTAATTCAAAACCCAGACAACATCAAGCAG
Ck26              CTGCCTCTGCCATCAGCTCATGATTGTGTGGTATTGTTGTGGGATGCTCATGTTAGTATGACTGATTGTATTGATANTTTCCACATTCTAACCATCGTATGACATTCTTTGGACCAATATTTTATGAGCATCAGACAACATTAACTTTTACGTTTAATTCAAAACCCAGACAACATCAAGCAG
Ck34              CTGCCTCTGCCATCAGCTCATGATTGTGTGGTATTGTTGTGGGATGCTCATGTTAGTATGACTGATTGTATTGATATTTTCCACATTCTAACCATCGTATGACATTCTTTGGACCAATATTTTATGAGCATCAGACAACATTAACTTTTACGTTTAATTCAAAACCCAGACAACATCAAGCAG
Ck7               CTGCCTCTGCCATCAGCTCATGATTGTGTGGTATTGTTGTGGGATGCTCATGTTAGTATGACTGATTGTATTGATATTTTCCACATTCTAACCATCGTATGACATTCTTTGGACCAATATTTTATGAGCATCAGACAATATTAACTTTTACGTTTAATTCAAAACCCAGACAACATCAAGCAG
Ck80              CTGCCTCTGCCATCAGCTCATGATTGTGTGGTATTGTTGTGGGATGCTCATGTTAGTATGACTGATTGTATTGATATTTTCCACATTCTAACCATCGTATGACATTCTTTGGACCAATATTTTATGAGCATCAGACAACATTAACTTTTACGTTTAATTCAAAACCCAGACAGCATCAAGCAG
Ck81              CTGCCTCTGCCATCAGCTCATGATTGTGTGGTATTGTTGTGGGATGCTCATGTTAGTATGACTGATTGTATTGATATTTTCCACATTCTAACCATCGTATGACATTCTTTGGACCAATATTTTATGAGCATCAGACAACATTAACTTTTACGTTTAATTCAAAACCCAGACAGCATCAAGCAG
Ck83              CTGNCTCTGCCATCAGCTCATGATTGTGTGGTATTGTTGTGGGATGCTCATGTTAGTATGACTGATTGTATTGATATTTTCCACATTCTAACCATCGTATGACATTCTTTGGACCAATNTTTTATGAGCATCAGACAACATTAACTTTTACGTTTAATTCAAAACCCAGACAGCATCAAGCAG
Ck85              CTGCCTCTGCCATCAGCTCATGATTGTGTGGTATTGTTGTGGGATGCTCATGTTAGTATGACTGATTGTATTGATATTTTCCACATTCTAACCATCGTATGACATTCTTTGGACCAATATTTTATGAGCATCAGACAACATTAACTTTTACGTTTAATTCAAAACCCAGACAGCATCAAGCAG
Ck85_R            CTGCCTCTGCCATCAGCTCATGATTGTGTGGTATTGTTGTGGGATGCTCATGTTAGTATGACTGATTGTATTGATATTTTCCACATTCTAACCATCGTATGACATTCTTTGGACCAATATTTTATGAGCATCAGACAACATTAACTTTTACGTTTAATTCAAAACCCAGACAGCATCAAGCAG
Ck88              CTGCCTCTGCCATCAGCTCATGATTGTGTGGTATTGTTGTGGGATGCTCATGTTAGTATGACTGATTGTATTGATATTTTCCACATTCTAACCATCGTATGACATTCTTTGGACCAATATTTTATGAGCATCAGACAACATTAACTTTTACGTTTAATTCAAAACCCAGACAGCATCAAGCAG
Mg39              CTGCCTCTGCCATCAGCTCATGATTGTGTGGTATTGTTGTGGGATGCTCATGTTAGTATGACTGAATGTATTGATATTTTCCACATTCTAACCATCGTATGACATTCTTTGGACCAATATTTTATGAGCATCAGACAACATTAACTTTTACGTTTAATTCAAAACCCAGACAGTATCAGGCAG
Mg59              CTGCCTCTGCCATCAGCTCATGATTGTGTGGTATTGTTGTGGGATGCTCATGTTAGTATGACTGAATGTATTGATATTTTCCACATTCTAACCATCGTATGACATTCTTTGGACCAATATTTTATGAGCATCAGACAACATTANCTTTTACGTTTAMTTCAAAACCCAGACAGCATCAGGCNG
Mg61              CTGCCTCTGCCATCAGCTCATGATTGTGTGGTATTGTTGTGGGATGCTCATGTTAGTATGACTGAATGTATTGATATTTTCCACATTCTAACCATCGTATGACATTCTTTGGACCAATATTTTATGAGCATCAGACAACATTAACTTTTACGTTTAATTCAAAACCCAGACAGCATCGGGCAG
Mg67              -------------CAGCTCATGATTGTGTGGTATTGTTGTGGGATGCTCATKTTAGTATGACTGAATGTATTGATATTTTCCACATTCTAACCATCGTATGACATTCTTTGGACCAATATTTTATGAGCATCAGACAACATTAACTTTTACGTTTAATTCAAAACCCAGACAGYATCRGGCAG
Mg69              CTGCCTCTGCCATCAGCTCATGATTGTGTGGTATTGTTGTGGGATGCTCATKTTAGTATGACTGAATGTATTGATATTTTCCACATTCTAACCATCGTATGACATTCTTTGGACCAATATTTTATGAGCATCAGACAACATTAACTTTTACGTTTAATTCAAAACCCAGACAGYATCRGGCAG
Mg70              CTGCCTCTGCCATCAGCTCATGATTGTGTGGTATTGTTGTGGGATGCTCATGTTAGTATGACTGAATGTATTGATATTTTCCACATTCTAACCATCGTATGACATTCTTTGGACCAATATTTTATGAGCATCAGACAACATTAACTTTTACGTTTAATTCAAAACCCAGACAGTATCAGGCAG
Mg74              CTGCCTCTGCCATCAGCTCATGATTGTGTGGTATTGTTGTGGGNTGCTCATTTTAGTATGACTGAATGTATTGATATTTTCCACATTCTAACCATCGTATGACATTCTTTGGACCAATATTTTATGAGCATCAGACAACATTAACTTTTACGTTTAATTCAAAACCCAGACAGTATCAGGCAG
Mg79              CTGCCTCTGCCATCAGCTCATGATTGTGTGGTATTGTTGTGGGATGCTCATGTTAGTATGACTGAATGTATTGATATTTTCCACATTCTAACCATCGTATGACATTCTTTGGACCAATATTTTATGAGCATCAGACAACATTAACTTTTACGTTTAATTCAAAACCCAGACAGCATCAGGCAG
//                                                                   *           - *                                                                        - -               -               **   **    |362|
CaASU0020421      CTGCTTCAGCTTTAGCCACTCGAATTTTCGATATTCCTTTTTATTTCTCATCAAACGAATGGCATCTTCTTCTGGAAATCCTAGCTATTCTTAGCATGATATTGGGAAATCTCATTGCTATTACTCAAACAAGCATGAAACGTATGCTTGCATATTCGTCCATAGGTCAAATCGGATATGTAATTATTGGAATAATTGTTGGAGACTCAAATGATGGATATGCAAGCATGATAACTTATATGCTG
Ck1               CTGCTTCAGCTTTAGCCACTCGAATTTTCGATATTCCTTTTTATTTCTCATCAAACGAATGGCATCTTCTTCTGGAAATCCTAGCTATTCTTAGCATGATATTGGGAAATCTCATTGCTATTACTCAAACAAGCATGAAACGTATGCTTGCATATTCGTCCATAGGTCAAATCGGATATGTAATTATTGGAATAATTGTTGGAGACTCAAATGATGGATATGCAAGCATGATAACTTATATGCTG
Ck10              -TGCTTCAGCTTTAGCCACTCGAATTTTCGATATTCCTTTTTATTTCTCATCAAACGAATGGCATCTTCTTCTGGAAATCCTAGCTATTCTTAGCATGATATTGGGAAATCTCATTGCTATTACTCAAACAAGCATGAAACGTATGCTTGCATATTCGTCCATAGGTCAAATCGGATATGTAATTATTGGAATAATTGTTGGAGACTCAAATGATGGATATGCAAGCATGATAACTTATATGCTG
Ck11              CTGCTTCAGCTTTAGCCACTCGAATTTTCGATATTCCTTTTTATTTCTCATCAAACGAATGGCATCTTCTTCTGGAAATCCTAGCTATTCTTAGCATGATATTGGGAAATCTCATTGCTATTACTCAAACAAGCATGAAACGTATGCTTGCATATTCGTCCATAGGTCAAATCGGATATGTAATTATTGGAATAATTGTTGGAGACTCAAATGATGGATATGCAAGCATGATAACTTATATGCTG
Ck12              CTGCTTCAGCTTTAGCCACTCGAATTTTCGATATTCCTTTTTATTTCTCATCAAACGAATGGCATCTTCTTCTGGAAATCCTAGCTATTCTTAGCATGATATTGGGAAATCTCATTGCTATTACTCAAACAAGCATGAAACGTATGCTTGCATATTCGTCCATAGGTCAAATCGGATATGTAATTATTGGAATAATTGTTGGAGACTCAAATGATGGATATGCAAGCATGATAACTTATATGCTG
Ck17              CTGCTTCAGCTTTAGCCACTCGAATTTTCGATATTCCTTTTTATTTCTCATCAAACGAATGGCATCTTCTTCTGGAAATCCTAGCTATTCTTNGCATGATATTGGGAAATCTCATTGCTATTACTCAAACAAGCATGAAACGTATGCTTGCATATTCGTCCATAGGTCAAATCGGATATGTAATTATTGGAATAATTGTTGGAGACTCAAATGATGGATATGCAAGCATGATAACTTATATGCT-
Ck2               CTGCTTCAGCTTTAGCCACTCGAATTTTCGATATTCCTTTTTATTTCTCATCAAACGAATGGCATCTTCTTCTGGAAATCCTAGCTATTCTTAGCATGATATTGGGAAATCTCATTGCTATTACTCAAACAAGCATGAAACGTATGCTTGCATATTCGTCCATAGGTCAAATCGGATATGTAATTATTGGAATAATTGTTGGAGACTCAAATGATGGATATGCAAGCATGATAACTTATATGCTG
Ck20              CTGCTTCAGCTTTAGCCACTCGAATTTTCGATATTCCTTTTTATTTCTCATCAAACGAATGGCATCTTCTTCTGGAAATCCTAGCTATTCTTAGCATGATATTGGGAAATCTCATTGCTATTACTCAAACAAGCATGAAACGTATGCTTGCATATTCGTCCATAGGTCAAATCGGATATGTAATTATTGGAATAATTGTTGGAGACTCAAATGATGGATATGCAAGCATGATAACTTATATGCTG
Ck21              CTGCTTCAGCTTTAGCCACTCGAATTTTCGATATTCCTTTTTATTTCTCATCAAACGAATGGCATCTTCTTCTGGAAATCCTAGCTATTCTTAGCATGATATTGGGAAATCTCATTGCTATTACTCAAACAAGCATGAAACGTATGCTTGCATATTCGTCCATAGGTCAAATCGGATATGTAATTATTGGAATAATTGTTGGAGACTCAAATGATGGATATGCAAGCATGATAACTTATATGCTG
Ck22              CTGCTTCAGCTTTAGCCACTCGAATTTTCGATATTCCTTTTTATTTCTCATCAAACGAATGGCATCTTCTTCTGGAAATCCTAGCTATTCTTAGCATGATATTGGGAAATCTCATTGCTATTACTCAAACAAGCATGAAACGTATGCTTGCATATTCGTCCATAGGTCAAATCGGATATGTAATTATTGGAATAATTGTTGGAGACTCAAATGATGGATATGCAAGCATGATAACTTATATGCTG
Ck23              CTGCTTCAGCTTTAGCCACTCGAATTTTCGATATTCCTTTTTATTTCTCATCAAACGAATGGCATCTTCTTCTGGAAATCCTAGCTATTCTTAGCATGATATTGGGAAATCTCATTGCTATTACTCAAACAAGCATGAAACGTATGCTTGCATATTCGTCCATAGGTCAAATCGGATATGTAATTATTGGAATAATTGTTGGAGACTCAAATGATGGATATGCAAGCATGATAACTTATATGCTG
Ck26              CTGCTTCAGCTTTAGCCACTCGAATTTTCGATATTCCTTTTTATTTCTCATCAAACGAATGGCATCTTCTTCTGGAAATCCTAGCTATTCTTAGCATGATATTGGGAAATCTCATTGCTATTACTCAAACAAGCATGAAACGTATGCTTGCATATTCGTCCATAGGTCAAATCGGATATGTAATTATTGGAATAATTGTTGGAGACTCAAATGATGGATATGCAAGCATGATAACTTATATGCNG
Ck29              CTGCTTCAGCTTTAGCCACTCGAATTTTCGATATTCCTTTTTATTTCTCATCAAACGAATGGCATCTTCTTCTGGAAATCCTAGCTATTCTTAGCATGATATTGGGAAATCTCATTGCTATTACTCAAACAAGCATGAAACGTATGCTTGCATATTCGTCCATAGGTCAAATCGGATATGTAATTATTGGAATAATTGTTGGAGACTCAAATGATGGATATGCAAGCATGATAACTTATATGCTG
Ck32              CTGCTTCAGCTTTAGCCACTCGAATTTTCGATATTCCTTTTTATTTCTCATCAAACGAATGGCATCTTCTTCTGGAAATCCTAGCTATTCTTAGCATGATATTGGGAAATCTCATTGCTATTACTCAAACAAGCATGAAACGTATGCTTGCATATTCGTCCATAGGTCAAATCGGATATGTAATTATTGGAATAATTGTTGGAGACTCAAATGATGGATATGCAAGCATGATAACTTATATGCTG
Ck34              CTGCTTCAGCTTTAGCCACTCGAATTTTCGATATTCCTTTTTATTTCTCATCAAACGAATGGCATCTTCTTCTGGAAATCCTAGCTATTCTTAGCATGATATTGGGAAATCTCATTGCTATTACTCAAACAAGCATGAAACGTATGCTTGCATATTCGTCCATAGGTCAAATCGGATATGTAATTATTGGAATAATTGTTGGAGACTCAAATGATGGATATGCAAGCATGATAACTTATATGCTG
Ck35              CTGCTTCAGCTTTAGCCACTCGAATTTTCGATATTCCTTTTTATTTCTCATCAAACGAATGGCATCTTCTTCTGGAAATCCTAGCTATTCTTAGCATGATATTGGGAAATCTCATTGCTATTACTCAAACAAGCATGAAACGTATGCTTGCATATTCGTCCATAGGTCAAATCGGATATGTAATTATTGGAATAATTGTTGGAGACTCAAATGATGGATATGCAAGCATGATAACTTATATGCTG
Ck36              CTGCTTCAGCTTTAGCCACTCGAATTTTCGATATTCCTTTTTATTTCTCATCAAACGAATGGCATCTTCTTCTGGAAATCCTAGCTATTCTTAGCATGATATTGGGAAATCTCATTGCTATTACTCAAACAAGCATGAAACGTATGCTTGCATATTCGTCCATAGGTCAAATCGGATATGTAATTATTGGAATAATTGTTGGAGACTCAAATGATGGATATGCAAGCATGATAACTTATATGCTG
Ck4               CTGCTTCAGCTTTAGCCACTCGAATTTTCGATATTCCTTTTTATTTCTCATCAAACGAATGGCATCTTCTTCTGGAAATCCTAGCTATTCTTAGCATGATATTGGGAAATCTCATTGCTATTACTCAAACAAGCATGAAACGTATGCTTGCATATTCGTCCATAGGTCAAATCGGATATGTAATTATTGGAATAATTGTTGGAGACTCAAATGATGGATATGCAAGCATGATAACTTATATGCTG
Ck49              CTGCTTCAGCTTTAGCCACTCGAATTTTCGATATTCCTTTTTATTTCTCATCAAACGAATGGCATCTTCTTCTGGAAATCCTAGCTATTCTTAGCATGATATTGGGAAATCTCATTGCTATTACTCAAACAAGCATGAAACGTATGCTTGCATATTCGTCCATAGGTCAAATCGGATATGTAATTATTGGAATAATTGTTGGAGACTCAAATGATGGATATGCAAGCATGATAACTTATATGCTG
Ck50              CTGCTTCAGCTTTAGCCACTCGAATTTTCGATATTCCTTTTTATTTCTCATCAAACGAATGGCATCTTCTTCTGGAAATCCTAGCTATTCTTAGCATGATATTGGGAAATCTCATTGCTATTACTCAAACAAGCATGAAACGTATGCTTGCATATTCGTCCATAGGTCAAATCGGATATGTAATTATTGGAATAATTGTTGGAGACTCAAATGATGGATATGCAAGCATGATAACTTATATGCTG
Ck51              CTGCTTCAGCTTTAGCCACTCGAATTTTCGATATTCCTTTTTATTTCTCATCAAACGAATGGCATCTTCTTCTGGAAATCCTAGCTATTCTTAGCATGATATTGGGAAATCTCATTGCTATTACTCAAACAAGCATGAAACGTATGCTTGCATATTCGTCCATAGGTCAAATCGGATATGTAATTATTGGAATAATTGTTGGAGACTCAAATGATGGATATGCAAGCATGATAACTTATATGCTG
Ck54              CTGCTTCAGCTTTAGCCACTCGAATTTTCGATATTCCTTTTTATTTCTCATCAAACGAATGGCATCTTCTTCTGGAAATCCTAGCTATTCTTAGCATGATATTGGGAAATCTCATTGCTATTACTCAAACAAGCATGAAACGTATGCTTGCATATTCGTCCATAGGTCAAATCGGATATGTAATTATTGGAATAATTGTTGGAGACTCAAATGATGGATATGCAAGCATGATAACTTATATGCTG
Ck54_R            CTGCTTCAGCTTTAGCCACTCGAATTTTCGATATTCCTTTTTATTTCTCATCAAACGAATGGCATCTTCTTCTGGAAATCCTAGCTATTCTTAGCATGATATTGGGAAATCTCATTGCTATTACTCAAACAAGCATGAAACGTATGCTTGCATATTCGTCCATAGGTCAAATCGGATATGTAATTATTGGAATAATTGTTGGAGACTCAAATGATGGATATGCAAGCATGATAACTTATATGCT-
Ck56              CTGCTTCAGCTTTAGCCACTCGAATTTTCGATATTCCTTTTTATTTCTCATCAAACGAATGGCATCTTCTTCTGGAAATCCTAGCTATTCTTAGCATGATATTGGGAAATCTCATTGCTATTACTCAAACAAGCATGAAACGTATGCTTGCATATTCGTCCATAGGTCAAATCGGATATGTAATTATTGGAATAATTGTTGGAGACTCAAATGATGGATATGCAAGCATGATAACTTATATGCTG
Ck7               CTGCTTCAGCTTTAGCCACTCGAATTTTCGATATTCCTTTTTATTTCTCATCAAACGAATGGCATCTTCTTCTGGAAATCCTAGCTATTCTTAGCATGATATTGGGAAATCTCATTGCTATTACTCAAACAAGCATGAAACGTATGCTTGCATATTCGTCCATAGGTCAAATCGGATATGTAATTATTGGAATAATTGTTGGAGACTCAAATGATGGATATGCAAGCATGATAACTTATATGCTG
Ck80              CTGCTTCAGCTTTAGCCACTCGAATTTTCGATATTCCTTTTTATTTCTCATCAAACGAATGGCATCTTCTTCTGGAAATCCTAGCTATTCTTAGCATGATATTGGGAAATCTCATTGCTATTACTCAAACAAGCATGAAACGTATGCTTGCATATTCGTCCATAGGTCAAATCGGATATGTAATTATTGGAATAATTGTTGGAGACTCAAATGATGGATATGCAAGCATGATAACTTATATGCTG
Ck81              CTGCTTCAGCTTTAGCCACTCGAATTTTCGATATTCCTTTTTATTTCTCATCAAACGAATGGCATCTTCTTCTGGAAATCCTAGCTATTCTTAGCATGATATTGGGAAATCTCATTGCTATTACTCAAACAAGCATGAAACGTATGCTTGCATATTCGTCCATAGGTCAAATCGGATATGTAATTATTGGAATAATTGTTGGAGACTCAAATGATGGATATGCAAGCATGATAACTTATATGCT-
Ck83              CTGCTTCAGCTTTAGCCACTCGAATTTTCGATATTCCTTTTTATTTCTCATCAAACGAATGGCATCTTCTTCTGGAAATCCTAGCTATTCTTAGCATGATATTGGGAAATCTCATTGCTATTACTCAAACAAGCATGAAACGTATGCTTGCATATTCGTCCATAGGTCAAATCGGATATGTAATTATTGGAATAATTGTTGGAGACTCAAATGATGGATATGCAAGCATGATAACTTATATGCTG
Ck85              CTGCTTCAGCTTTAGCCACTCGAATTTTCGATATTCCTTTTTATTTCTCATCAAACGAATGGCATCTTCTTCTGGAAATCCTAGCTATTCTTAGCATGATATTGGGAAATCTCATTGCTATTACTCAAACAAGCATGAAACGTATGCTTGCATATTCGTCCATAGGTCAAATCGGATATGTAATTATTGGAATAATTGTTGGAGACTCAAATGATGGATATGCAAGCATGATAACTTATATGCTG
Ck85_R            CTGCTTCAGCTTTAGCCACTCGAATTTTCGATATTCCTTTTTATTTCTCATCAAACGAATGGCATCTTCTTCTGGAAATCCTAGCTATTCTTAGCATGATATTGGGAAATCTCATTGCTATTACTCAAACAAGCATGAAACGTATGCTTGCATATTCGTCCATAGGTCAAATCGGATATGTAATTATTGGAATAATTGTTGGAGACTCAAATGATGGATATGCAAGCATGATAACTTATATGCTG
Ck88              CTGCTTCAGCTTTAGCCACTCGAATTTTCGATATTCCTTTTTATTTCTCATCAAACGAATGGCATCTTCTTCTGGAAATCCTAGCTATTCTTAGCATGATATTGGGAAATCTCATTGCTATTACTCAAACAAGCATGAAACGTATGCTTGCATATTCGTCCATAGGTCAAATCGGATATGTAATTATTGGAATAATTGTTGGAGACTCAAATGATGGATATGCAAGCATGATAACTTATATGCTG
Dm100             CTGCTTCAGCTTTAGCCACTCGAATTTTCGATATTCCTTTTTATTTCTCATCAAACGAATGGCATCTTCTTCTGGAAATCCTAGCTATTCTTAGCATGATATTGGGAAATCTCATTGCTATTACTCAAACAAGCATGAAACGTATGCTTGCATATTCGTCCATAGGTCAAATCGGATATGTAATTATTGGAATAATTGTTGGAGACTCAAATGATGGATATGCAAGCATGATAACTTATATGCTG
Dm102             CTGCTTCAGCTTTAGCCACTCGAATTTTCGATATTCCTTTTTATTTCTCATCAAACGAATGGCATCTTCTTCTGGAAATCCTAGCTATTCTTAGCATGATATTGGGAAATCTCATTGCTATTACTCAAACAAGCATGAAACGTATGCTTGCATATTCGTCCATAGGTCAAATCGGATATGTAATTATTGGAATAATTGTTGGAGACTCAAATGATGGATATGCAAGCATGATAACTTATATGCTG
Dm104             CTGCTTCAGCTTTAGCCACTCGAATTTTCGATATTCCTTTTTATTTCTCATCAAACGAATGGCATCTTCTTCTGGAAATCCTAGCTATTCTTAGCATGATATTGGGAAATCTCATTGCTATTACTCAAACAAGCATGAAACGTATGCTTGCATATTCGTCCATAGGTCAAATCGGATATGTAATTATTGGAATAATTGTTGGAGACTCAAATGATGGATATGCAAGCATGATAACTTATATGCTG
Dm106             CTGCTTCAGCTTTAGCCACTCGAATTTTCGATATTCCTTTTTATTTCTCATCAAACGAATGGCATCTTCTTCTGGAAATCCTAGCTATTCTTAGCATGATATTGGGAAATCTCATTGCTATTACTCAAACAAGCATGAAACGTATGCTTGCATATTCGTCCATAGGTCAAATCGGATATGTAATTATNGGAATAATTGTTGGAGACTCAAATGATGGATATGCAAGCATGATAACTTATATGCNG
Dm108             CTGCTTCAGCTTTAGCCACTCGAATTTTCGATATTCCTTTTTATTTCTCATCAAACGAATGGCATCTTCTTCTGGAAATCCTAGCTATTCTTAGCATGATATTGGGAAATCTCATTGCTATTACTCAAACAAGCATGAAACGTATGCTTGCATATTCGTCCATAGGTCAAATCGGATATGTAATTATTGGAATAATTGTTGGAGACTCAAATGATGGATATGCAAGCATGATAACTTATATGCTG
Dm110             CTGCTTCAGCTTTAGCCACTCGAATTTTCGATATTCCTTTTTATTTCTCATCAAACGAATGGCATCTTCTTCTGGAAATCCTAGCTATTCTTAGCATGATATTGGGAAATCTCATTGCTATTACTCAAACAAGCATGAAACGTATGCTTGCATATTCGTCCATAGGTCAAATCGGATATGTAATTATTGGAATAATTGTTGGAGACTCAAATGATGGATATGCAAGCATGATAACTTATATGCTG
Dm111             CTGCTTCAGCTTTAGCCACTCGAATTTTCGATATTCCTTTTTATTTCTCATCAAACGAATGGCATCTTCTTCTGGAAATCCTAGCTATTCTTAGCATGATATTGGGAAATCTCATTGCTATTACTCAAACAAGCATGAAACGTATGCTTGCATATTCGTCCATAGGTCAAATCGGATATGTAATTATTGGAATAATTGTTGGAGACTCAAATGATGGATATGCAAGCATGATAACTTATATGCTG
Dm112             CTGCTTCAGCTTTAGCCACTCGAATTTTCGATATTCCTTTTTATTTCTCATCAAACGAATGGCATCTTCTTCTGGAAATCCTAGCTATTCTTAGCATGATATTGGGAAATCTCATTGCTATTACTCAAACAAGCATGAAACGTATGCTTGCATATTCGTCCATAGGTCAAATCGGATATGTAATTATTGGAATAATTGTTGGAGACTCAAATGATGGATATGCAAGCATGATAACTTATATGCTG
Dm112_R           CTGCTTCAGCTTTAGCCACTCGAATTTTCGATATTCCTTTTTATTTCTCATCAAACGAATGGCATCTTCTTCTGGAAATCCTAGCTATTCTTAGCATGATATTGGGAAATCTCATTGCTATTACTCAAACAAGCATGAAACGTATGCTTGCATATTCGTCCATAGGTCAAATCGGATATGTAATTATTGGAATAATTGTTGGAGACTCAAATGATGGATATGCAAGCATGATAACTTATATGCTG
Dm113             CTGCTTCAGCTTTAGCCACTCGAATTTTCGATATTCCTTTTTATTTCTCATCAANCGAATGGCATCTTCTTCTGGAAATCNTAGCTATTCTTAGCATGATATTGGGAAATCTCATTGCTATTACTCAAACAAGCATGAAACGTATGCTTGCATATTCGTCCATAGGTCAAATCGGATANGTAATTATTGGAATAATTGTTGGAGACTCAAATGATGGATATGCAAGCATGATAACTTATATGCTG
Dm114             CTGCTTCAGCTTTAGCCACTCGAATTTTCGATATTCCTTTTTATTTCTCATCAAACGAATGGCATCTTCTTCTGGAAATCCTAGCTATTCTTAGCATGATATTGGGAAATCTCATTGCTATTACTCAAACAAGCATGAAACGTATGCTTGCATATTCGTCCATAGGTCAAATCGGATATGTAATTATTGGAATAATTGTTGGAGACTCAAATGATGGATATGCAAGCATGATAACTTATATGCTG
Dm116             CTGCTTCAGCTTTAGCCACTCGAATTTTCGATATTCCTTTTTATTTCTCATCAAACGAATGGCATCTTCTTCTGGAAATCCTAGCTATTCTTAGCATGATATTGGGAAATCTCATTGCTATTACTCAAACAAGCATGAAACGTATGCTTGCATATTCGTCCATAGGTCAAATCGGATATGTAATTATTGGAATAATTGTTGGAGACTCAAATGATGGATATGCAAGCATGATAACTTATATGCTG
Dm117             CTGCTTCAGCTTTAGCCACTCGAATTTTCGATATTCCTTTTTATTTCTCATCAAACGAATGGCATCTTCTTCTGGAAATCCTAGCTATTCTTAGCATGATATTGGGAAATCTCATTGCTATTACTCAAACAAGCATGAAACGTATGCTTGCATATTCGTCCATAGGTCAAATCGGATATGTAATTATTGGAATAATTGTTGGAGACTCAAATGATGGATATGCAAGCATGATAACTTATATGCTG
Dm118             CTGCTTCAGCTTTANCCACTCGANTTTTCGANATTCCTTTTTATTTCTCATCAAACGAATGGCATCTTCTTCTGGAAATCCNAGCTATTCTTAGCATGATATTGGGAAATCTCATTGCNATTACTCAAACAAGCATGAAACGTATGCTTGCATATTCNTCCATAGGTCAAATCGGATATGTAATTATTGGAATAATTGTTGGAGACTNAAATGATGGATATGCAANCATGATAACTTATATGCTG
Mg37              CTGCTTCAGCTTTAGCCACTCGAATTTTCGATATTCCTTTTTATTTCTCATCAAACGAATGGCATCTTCTTCTGGAAATCCTAGCTATTCTTAGCATGATATTGGGAAATCTCATTGCTATTACTCAAACAAGCATGAAACGTATGCTTGCATATTCGTCCATAGGTCAAATCGGATATGTAATTATTGGAATAATTGTTGGAGACTCAAATGATGGATATGCAAGCATGATAACTTATATGCT-
Mg38              CTGCTTCAGCTTTAGCCACTCGAATTTTCGATATTCCTTTTTATTTCTCATCAAACGAATGGCATCTTCTTCTGGAAATCCTAGCTATTCTTAGCATGATATTGGGAAATCTCATTGCTATTACTCAAACAAGCATGAAACGTATGCTTGCATATTCGTCCATAGGTCAAATCGGATATGTAATTATTGGAATAATTGTTGGAGACTCAAATGATGGATATGCAAGCATGATAACTTATATGCTG
Mg39              CTGCTTCAGCTTTAGCCACTCGAATTTTCGATATTCCTTTTTATTTCTCATCAAACGAATGGCATCTTCTTCTGGAAATCCTAGCTATTCTTAGCATGATATTGGGAAATCTCATTGCTATTACTCAAACAAGCATGAAACGTATGCTTGCATATTCGTCCATAGGTCAAATCGGATATGTAATTATTGGAATAATTGTTGGAGACTCAAATGATGGATATGCAAGCATGATAACTTATATGCTG
Mg40              CTGCTTCAGCTTTAGCCACTCGAATTTTCGATATTCCTTTTTATTTCTCATCAAACGAATGGCATCTTCTTCTGGAAATCCTAGCTATTCTTAGCATGATATTGGGAAATCTCATTGCTATTACTCAAACAAGCATGAAACGTATGCTTGCATATTCGTCCATAGGTCAAATCGGATATGTAATTATTGGAATAATTGTTGGAGACTCAAATGATGGATATGCAAGCATGATAACTTATATGCTG
Mg40_R            CTGCTTCAGCTTTAGCCACTCGAATTTTCGATATTCCTTTTTATTTCTCATCAAACGAATGGCATCTTCTTCTGGAAATCCTAGCTATTCTTAGCATGATATTGGGAAATCTCATTGCTATTACTCAAACAAGCATGAAACGTATGCTTGCATATTCGTCCATAGGTCAAATCGGATATGTAATTATTGGAATAATTGTTGGAGACTCAAATGATGGATATGCAAGCATGATAACTTATATGCTG
Mg41              CTGCTTCAGCTTTAGCCACTCGAATTTTCGATATTCCTTTTTATTTCTCATCAAACGAATGGCATCTTCTTCTGGAAATCCTAGCTATTCTTAGCATGATATTGGGAAATCTCATTGCTATTACTCAAACAAGCATGAAACGTATGCTTGCATATTCGTCCATAGGTCAAATCGGATATGTAATTATTGGAATAATTGTTGGAGACTCAAATGATGGATATGCAAGCATGATAACTTATATGCTG
Mg57              CTGCTTCAGCTTTAGCCACTCGAATTTTCGATATTCCTTTTTATTTCTCATCAAACGAATGGCATCTTCTTCTGGAAATCCTAGCTATTCTTAGCATGATATTGGGAAATCTCATTGCTATTACTCAAACAAGCATGAAACGTATGCTTGCATATTCGTCCATAGGTCAAATCGGATATGTAATTATTGGAATAATTGTTGGAGACTCAAATGATGGATATGCAAGCATGATAACTTATATGCTG
Mg59              CTGCTTCAGCTTTAGCCACTCGAATTTTCGATATTCCTTTTTATTTCTCATCAAACGAATGGCATCTTCTTCTGGAAATCCTAGCTATTCTTAGCATGATATTGGGAAATCTCATTGCTATTACTCAAACAAGCATGAAACGTATGCTTGCATATTCGTCCATAGGTCAAATCGGATATGTAATTATTGGAATAATTGTTGGAGACTCAAATGATGGATATGCAAGCATGATAACTTATATGCTG
Mg60              CTGCTTCAGCTTTAGCCACTCGAATTTTCGATATTCCTTTTTATTTCTCATCAAACGAATGGCATCTTCTTCTGGAAATCCTAGCTATTCTTAGCATGATATTGGGAAATCTCATTGCTATTACTCAAACAAGCATGAAACGTATGCTTGCATATTCGTCCATAGGTCAAATCGGATATGTAATTATTGGAATAATTGTTGGAGACTCAAATGATGGATATGCAAGCATGATAACTTATATGCTG
Mg61              CTGCTTCAGCTTTAGCCACTCGAATTTTCGATATTCCTTTTTATTTCTCATCAAACGAATGGCATCTTCTTCTGGAAATCCTAGCTATTCTTAGCATGATATTGGGAAATCTCATTGCTATTACTCAAACAAGCATGAAACGTATGCTTGCATATTCGTCCATAGGTCAAATCGGATATGTAATTATTGGAATAATTGTTGGAGACTCAAATGATGGATATGCAAGCATGATAACTTATATGCT-
Mg64              CTGCTTCAGCTTTAGCCACTCGAATTTTCGATATTCCTTTTTATTTCTCATCAAACGAATGGCATCTTCTTCTGGAAATCCTAGCTATTCTTAGCATGATATTGGGAAATCTCATTGCTATTACTCAAACAAGCATGAAACGTATGCTTGCATATTCGTCCATAGGTCAAATCGGATATGTAATTATTGGAATAATTGTTGGAGACTCAAATGATGGATATGCAAGCATGATAACTTATATGCTG
Mg64_R            CTGCTTCAGCTTTAGCCACTCGAATTTTCGATATTCCTTTTTATTTCTCATCAAACGAATGGCATCTTCTTCTGGAAATCCTAGCTATTCTTAGCATGATATTGGGAAATCTCATTGCTATTACTCAAACAAGCATGAAACGTATGCTTGCATATTCGTCCATAGGTCAAATCGGATATGTAATTATTGGAATAATTGTTGGAGACTCAAATGATGGATATGCAAGCATGATAACTTATATGCTG
Mg67              CTGCTTCAGCTTTAGCCACTCGAATTTTCGATATTCCTTTTTATTTCTCATCAAACGAATGGCATCTTCTTCTGGAAATCCTAGCTATTCTTAGCATGATATTGGGAAATCTCATTGCTATTACTCAAACAAGCATGAAACGTATGCTTGCATATTCGTCCATAGGTCAAATCGGATATGTAATTATTGGAATAATTGTTGGAGACTCAAATGATGGATATGCAAGCATGATAACTTATATGCTG
Mg69              -TGCTTCAGCTTTAGCCACTCGAATTTTCGATATTCCTTTTTATTTCTCATCAAACGAATGGCATCTTCTTCTGGAAATCCTAGCTATTCTTAGCATGATATTGGGAAATCTCATTGCTATTACTCAAACAAGCATGAAACGTATGCTTGCATATTCGTCCATAGGTCAAATCGGATATGTAATTATTGGAATAATTGTTGGAGACTCAAATGATGGATATGCAAGCATGATAACTTATATGCTG
Mg70              CTGCTTCAGCTTTAGCCACTCGAATTTTCGATATTCCTTTTTATTTCTCATCAAACGAATGGCATCTTCTTCTGGAAATCCTAGCTATTCTTAGCATGATATTGGGAAATCTCATTGCTATTACTCAAACAAGCATGAAACGTATGCTTGCATATTCGTCCATAGGTCAAATCGGATATGTAATTATTGGAATAATTGTTGGAGACTCAAATGATGGATATGCAAGCATGATAACTTATATGCTG
Mg72              CTGCTTCAGCTTTAGCCACTCGAATTTTCGATATTCCTTTTTATTTCTCATCAAACGAATGGCATCTTCTTCTGGAAATCCTAGCTATTCTTAGCATGATATTGGGAAATCTCATTGCTATTACTCAAACAAGCATGAAACGTATGCTTGCATATTCGTCCATAGGTCAAATCGGATATGTAATTATTGGAATAATTGTTGGAGACTCAAATGATGGATATGCAAGCATGATAACTTATATGCTG
Mg74              CTGCTTCAGCTTTAGCCACTCGAATTTTCGATATTCCTTTTTATTTCTCATCAAACGAATGGCATCTTCTTCTGGAAATCCTAGCTATTCTTAGCATGATATTGGGAAATCTCATTGCTATTACTCAAACAAGCATGAAACGTATGCTTGCATATTCGTCCATAGGTCAAATCGGATATGTAATTATTGGAATAATTGTTGGAGACTCAAATGATGGATATGCAAGCATGATAACTTATATGCTG
Mg77              CTGCTTCAGCTTTAGCCACTCGAATTTTCGATATTCCTTTTTATTTCTCATCAAACGAATGGCATCTTCTTCTGGAAATCCTAGCTATTCTTAGCATGATATTGGGAAATCTCATTGCTATTACTCAAACAAGCATGAAACGTATGCTTGCATATTCGTCCATAGGTCAAATCGGATATGTAATTATTGGAATAATTGTTGGAGACTCAAATGATGGATATGCAAGCATGATAACTTATATGCTG
Mg79              CTGCTTCAGCTTTAGCCACTCGAATTTTCGATATTCCTTTTTATTTCTCATCAAACGAATGGCATCTTCTTCTGGAAATCCTAGCTATTCTTAGCATGATATTGGGAAATCTCATTGCTATTACTCAAACAAGCATGAAACGTATGCTTGCATATTCGTCCATAGGTCAAATCGGATATGTAATTATTGGAATAATTGTTGGAGACTCAAATGATGGATATGCAAGCATGATAACTTATATGCTG
Nv120             CTGCTTCAGCTTTAGCCACTCGAATTTTCGATATTCCTTTTTATTTCTCATCAAACGAATGGCATCTTCTTCTGGAAATCCTAGCTATTCTTAGCATGATATTGGGAAATCTCATTGCTATTACTCAAACAAGCATGAAACGTATGCTTGCATATTCGTCCATAGGTCAAATCGGATATGTAATTATTGGAATAATTGTTGGAGACTCAAATGATGGATATGCAAGCATGATAACTTATATGCTG
Nv122             CTGCTTCAGCTTTAGCCACTCGAATTTTCGATATTCCTTTTTATTTCTCATCAAACGAATGGCATCTTCTTCTGGAAATCCTAGCTATTCTTAGCATGATATTGGGAAATCTCATTGCTATTACTCAAACAAGCATGAAACGTATGCTTGCATATTCGTCCATAGGTCAAATCGGATATGTAATTATTGGAATAATTGTTGGAGACTCAAATGATGGATATGCAAGCATGATAACTTATATGCTG
Nv125             CTGCTTCAGCTTTAGCCACTCGAATTTTCGATATTCCTTTTTATTTCTCATCAAACGAATGGCATCTTCTTCTGGAAATCCTAGCTATTCTTAGCATGATATTGGGAAATCTCATTGCTATTACTCAAACAAGCATGAAACGTATGCTTGCATATTCGTCCATAGGTCAAATCGGATATGTAATTATTGGAATAATTGTTGGAGACTCAAATGATGGATATGCAAGCATGATAACTTATATGCTG
Nv127             CTGCTTCAGCTTTAGCCACTCGAATTTTCGATATTCCTTTTTATTTCTCATCAAACGAATGGCATCTTCTTCTGGAAANCCTAGCTATTCTTAGCATGATATTGGGAAATCTCATTGCTATTACTCAAACAAGCATGAAACGTATGCTTGCATATTCGTCCATAGGTCAAATCGGATATGTAATTATTGGAATAATTGTTGGAGACTCAAATGATGGATATGCAAGCATGATAACTTATATGCTG
Nv130             CTGCTTCAGCTTTAGCCACTCGAATTTTCGATATTCCTTTTTATTTCTCATCAAACGAATGGCATCTTCTTCTGGAAATCCTAGCTATTCTTAGCATGATATTGGGAAATCTCATTGCTATTACTCAAACAAGCATGAAACGTATGCTTGCATATTCGTCCATAGGTCAAATCGGATATGTAATTATTGGAATAATTGTTGGAGACTCAAATGATGGATATGCAAGCATGATAACTTATATGCTG
Nv134_R           CTGCTTCAGCTTTAGCCACTCGAATTTTCGATATTCCTTTTTATTTCTCATCAAACGAATGGCATCTTCTTCTGGAAATCCTAGCTATTCTTAGCATGATATTGGGAAATCTCATTGCTATTACTCAAACAAGCATGAAACGTATGCTTGCATATTCGTCCATAGGTCAAATCGGATATGTAATTATTGGAATAATTGTTGGAGACTCAAATGATGGATATGCAAGCATGATAACTTATATGCTG
Nv136             CTGCTTCAGCTTTAGCCACTCGAATTTTCGATATTCCTTTTTATTTCTCATCAAACGAATGGCATCTTCTTCTGGAAATCCTAGCTATTCTTAGCATGATATTGGGAAATCTCATTGCTATTACTCAAACAAGCATGAAACGTATGCTTGCATATTCGTCCATAGGTCAAATCGGATATGTAATTATTGGAATAATTGTTGGAGACTCAAATGATGGATATGCAAGCATGATAACTTATATGCTG
Nv138             CTGCTTCAGCTTTAGCCACTCGAATTTTCGATATTCCTTTTTATTTCTCATCAAACGAATGGCATCTTCTTCTGGAAATCCTAGCTATTCTTAGCATGATATTGGGAAATCTCATTGCTATTACTCAAACAAGCATGAAACGTATGCTTGCATATTCGTCCATAGGTCAAATCGGATATGTAATTATTGGAATAATTGTTGGAGACTCAAATGATGGATATGCAAGCATGATAACTTATATGCTG
Pa140             CTGCTTCAGCTTTAGCCACTCGAATTTTCGATATTCCTTTTTATTTCTCATCAAACGAATGGCATCTTCTNCTGGAAANCCTAGCTATTCTTAGCATGATATTGGGAAATCTCATTGCTATTACTCAAACAAGCATGAAACGTATGCTTGCATATTCGTCCATAGGTCAAATCGGATATGTAATTATTGGAATAATTGTTGGAGACTCANATGATGGATATGCAAGCATGATAACTTATATGCTG
Pa141             CTGCTTCAGCTTTAGCCACTCGAATTTTCGATATTCCTTTTTATTTCTCATCAAACGAATGGCATCTTCTTCTGGAAATCCTAGCTATTCTTAGCATGATATTGGGAAATCTCATTGCTATTACTCAAACAAGCATGAAACGTATGCTTGCATATTCGTCCATAGGTCAAATCGGATATGTAATTATTGGAATAATTGTTGGAGACTCAAATGATGGATATGCAAGCATGATAACTTATATGCTG
Pa143             CTGCTTCAGCTTTAGCCACTCGAATTTTCGATATTCCTTTTTATTTCTCATCAAACGAATGGCATCTTCTTCTGGAAATCCTAGCTATTCTTAGCATGATATTGGGAAATCTCATTGCTATTACTCAAACAAGCATGAAACGTATGCTTGCATATTCGTCCATAGGTCAAATCGGATATGTAATTATTGGAATAATTGTTGGAGACTCAAATGATGGATATGCAAGCATGATAACTTATATGCTG
Pa145             CTGCTTCAGCTTTAGCCACTCGAATTTTCGATATTCCTTTTTATTTCTCATCAAACGAATGGCATCTTCTTCTGGAAATCCTAGCTATTCTTAGCATGATATTGGGAAATCTCATTGCTATTACTCAAACAAGCATGAAACGTATGCTTGCATATTCGTCCATAGGTCAAATCGGATATGTAATTATTGGAATAATTGTTGGAGACTCAAATGATGGATATGCAAGCATGATAACTTATATGCTG
Pa147             CTGCTTCAGCTTTAGCCACTCGAATTTTCGATATTCCTTTTTATTTCTCATCAAACGAATGGCATCTTCTTCTGGAAATCCTAGCTATTCTTAGCATGATATTGGGAAATCTCATTGCTATTACTCAAACAAGCATGAAACGTATGCTTGCATATTCGTCCATAGGTCAAATCGGATATGTAATTATTGGAATAATTGTTGGAGACTCAAATGATGGATATGCAAGCATGATAACTTATATGCTG
Pa154             CTGCTTCAGCTTTAGCCACTCGAATTTTCGATATTCCTTTTTATTTCTCATCAAACGAATGGCATCTTCTTCTGGAAATCCTAGCTATTCTTAGCATGATATTGGGAAATCTCATTGCTATTACTCAAACAAGCATGAAACGTATGCTTGCATATTCGTCCATAGGTCAAATCGGATATGTAATTATTGGAATAATTGTTGGAGACTCAAATGATGGATATGCAAGCATGATAACTTATATGCTG
//                                                                                                                                                                                                                                                                     |363|
Ck22              AACCTTCTGCTTCGTGGCATTTGAAAGAGCTTCATCACTTTNCGGAGCTTTCGACATTTTGTTACCATTTTCTGCAGATTCCTTCTTATGAGACTTATGTTTGTCTTTAGCATGAAGTTTACCAAACCAGCGCCTCGCAG
Ck34              AACCTTCTGCTTNGTGGCATTTGAAAGAGCTTCATCACTTTCCGGAGCTTTCGANATTTTGTTACCATTTTCTGCAGATTCCTTCTTATGAGACTTATGTTTGTCTTTAGCATGAAGTTTACCAAACCAGCGCCTCGCAG
Ck80              AACCTTCTGCTTCGTGGCATTTGAAAGAGCTTCATCACTTTCCGGAGCTTTCGACATTTTGTTACCATTTTCTGCAGATTCCTTCTTATGAGACTTATGTTTGTCTTTAGCATGAAGTTTACCAAACCAGCGCCTCGCAG
Ck85              AACCTTCTGNTTCGTGGCATTTGAAAGAGCTTCATCACYTTCCGGAGCTTTCGACATTTTGTTACCATTTTCTGCAGATTCCTTCTTATGAGACTTATGTTTGTCTTTAGCATGAAGTTTACCAAACCAGCGCCTCGCAG
Ck85_R            AACCTTCTGYTTCGTGGCATTTGAAAGAGCTTCATCACTTTCCGGAGCTTTCGACATTTTGTTACCATTTTCTGCAGATTCCTTCTTATGAGACTTATGTTTGTCTTTAGCATGAAGTTTACCAAACCAGCGCCTNGCAG
Ck88              AACCTTCTGCTTCGTGGCATTTGAAAGAGCTTCATCACTTTCCGGAGCTTTCGACATTTTGTTACCATTTTCTGCAGATTCCTTCTTATGAGACTTATGTTTGTCTTTAGCATGAAGTTTACCAAACCAGCGCCTCGCWG
Mg69              AACCTTCTGCTTCGTGGCATTTGAAAGAGCTTCATCACTTTCCGGAGCTTTCGACATTTTGYTACCATTTTCTGCAGATTCCTTCTTATGAGNCTTATGTTTGTCTTTAGCATGAAGTTTACCAAACCAGCGCCTCGCAG
Mg77              AACCTTCTGCTTCGTGGCATTTGAAAGAGCTTCATCACTTTCCGGAGCTTTCGACATTTTGTTACCATTTTCTGCAGATTCTTTCTTATGAGACTTATGTTTGTCTTTAGCATGAAGTTTACCAAACCAGCGCCTCGCAG
Nv125             AACCTTCTGCTTCGTGGCATTTGAAAGAGCTTCATCACTTTCCGGAGCTTTCGACATTTTGTTACCATTTTCTGCAGATTCCTTCTTATGAGACTTATGTTTGTCTTTAGCATGAAGTTTACCAAACCAGCGCCTCGCAG
Pa154             AACCTTCTGCTTCGTGGCATTTGAAAGAGCTTCATCACTTGCCGGAGCTTTCGACATTTTATTATCATTTTCTGCAGATTCCTTCTTATGAGACTTGTGTTTGTCTTTAGCATGAAGTTTACCAAACCAGCGCCTCGCAG
//                         -                            - -                   --  -                -              -                                         - |364|
Ck22              GTTTTTGGCGTACACGCTGTATTGCATTTGGTTTGTNNNNNTAAAAGTTCAGTTTTTTGGTTTTCTGGGCTGGAAAAGYTTTTTGWTTTNCTTGATAACCCCATCTTTTTTTACCAGACTCAAATAAGCTAACGTATTTCTTAAAAGCTTTATCCAAACTAAACATAGTTATGTGATTTCTCMTATATAGGACCACTACTCTTTTGTTAATTTGCTTTTGGTATTTTTTACCTTTTTAGGGAGATCCTGGGGCATACAGTGAGGCCGCAG
Ck34              GTTTTTGGCGTACACGCTGTATTGCATTTGGTTTGTCACATTANAAGTTCAGTTTTNTGGTTTTCTGGGCTGGAAAAGCTTTTTGTTTTTCTTGATAACCCCATCTTTTTTTACCAGACTCAAATAAGCTAACGTATTTCNTAAAAGCTTTATCCAAACTAAACATAGTTATGTGATTTCTCATATATAGGACCACTACTCTTTTGTTAATTTGCTTTTGGTATTTTTTACCTTTTTAGGGAGATCCTGNGGCATACAGTGAGGCCGCAG
Ck4               GTTTTTGGCGTACACGCTGTATTGCATTNGGTTTGTCACATTAAAAGTTCAGTTNTTTGGTTTTCTGGGCTGGAAAAGCTTTTTGTTTTTCTTGATAACNCCANCTTTTTTTACNAGACTCAAATAAGCTAACGNATTTCTTAAAAGCTTTATCCAAACTAAACATAGTTATGTGATTTCTCATATATAGGACCACTACTCNTTTGTTAATTTGTTTTTGGTATTTTTTACCTTTTTAGGGAGATCCTGGGGNATACAGTGAGGCCGCAG
Ck83              GTTTTTNGCGTACACGCTGTATTGYATTTGGTTTGTCACATTAAAAGTTCAGTTTTTTNGTTTTCTGGGCNGGAAAAGCTTTTTGTTTTTCTTGATAACCCCATCTTTTTTTACCAGACTCAANTAAGCTAACGTATTTCTTAAAAGCTTTATCCAAACTAAACATAGTTATGTGATTTCTCGTATATAGGACCACTACTCTTTTGTTAATTTGCTTTTGGTATTTTTTACCTTTTTAGGGAGATCCNGGGGCATACAGTGAGGCCGCAG
Ck88              GTTTTTGGCGTACACGCTGTATTGCATTTGGTTTGTCACATTAAAAGTTCAGTTTTTTGGTTTTCTGGGCWGGAAAAGCTTTTTGTTTTTCTTGATAACCCCATCTTTTTTTACCAGACTCAARTAAGCTAACGTATTTCTTMAAAGCTTTATCCAAACTAAACATAGTTATGTGATTTCTCGTATATAGGACCACTACTCTTTTGTTAATTTGCTTTTGGTATTTTTTACCTTTTTAGGGAGATCCTGGGGCATACAGTGAGGCCGCAG
Dm100             GATTTTGGCGTACAAGCTGTATTGCATTTGGTTTGTCACATTAAAAGTTCAGTTTTTKGGTTTTCTGGGCTGGAAAAGCTTTTTGTTTTTCTTGATAACCTCATCTTTTTTTACCAGACTCAAATAAGCTAACGTATTTCTTAAAAGCTTTATCYAAACTARACATAGTTATGTGATTTCTCGTGTATAGGACCACTACTMTTTTGTTAATTTGCTTTTGGTATTTTTTACCTTTTTAGGGAGATCCTGGGGCATACAGTGAGGCCGCAG
Dm102             GATTTTGGCGTACAAGCTGTATTGCATTTGGTTTGTCACATTAAAAGTTCAGTTTTTTGGTTTTCTGGGCTGGAAAAGCTTTTTGTTTTTCTTGATAACCTCATCTTTTTTTACCAGACTCAAATAANCTAACGTATTTCTTAAAAGCTTTATCYAAACTAAACATAGTTATGTGATTTCTCGTGTATAGGACCACTACTMTTTTGTTAATTTGCTTTTGGTATTTTTTACCTTTTTAGGGAGATCCTGGGGCATACAGTGAGGCCGCAG
Dm112             GATTTTGGCGTACANGCTGTATTGCATTTGGTTTGTCACATTAAAAGTTCAGTTTTTTGGTTTTCTGGGCTGGAAAAGCTTTTTGTTTTTCTTGATAACCTCATCTTTTTTTACCAGACTCAAATAAGCTAACGTATTTCTTAAANGCTTTATCYAAACTAAACATAGTTATGTGATTTCTCGTGTATAGGACCACTACTMTTTNGTTAATTTGCTTTTGGTATTTTTTACCTTTTTAGGGAGATCCTGGGGNATACAGTGAGGCCGCAG
Mg41              GTTTTTGGCGTACACGCTGTATNGCATTTGGTTTGTCACATTAAAAGTTCAGTTTTTTGGTTTTCTGGGCNGGNAAAGNTTTTTGTTTTNCTTGATAANCCCATCTTTTTTTACNAGACTCAAATAAGCTAACGTATTTCTTAAAAGCTTTANCCAAACTAAACATAGTTATGTGATTTCTCGTATATANGACCACTACTCTTTTGTTAATTTGCTTTTGGTATTTTTTACCTTTTTAGGGAGATCCTGGGGCATACAGTGAGGCTG---
Mg61              GTTTTTGGCGTACACGCTGTATTGCATTTGGTTTGTCACATTAAAAGTTCAGTTTTTTGGTTTTCTGGGCTGGAAAAGCTTTTTGTTTTTCTTGATAACCCCATCTTTTTTTACCAGACTCAAATAAGCTAACGTATTTCTTAAAAGCTTTATCCAAACTAAACATAGTTATGTGATTTCTCGTATATAGGACCACTACTCTTTTGTTAATTTGCTTTTGGTATTTTTTACCTTTTTAGGGAGATCCTGGGGCATACAGTGAGGCTG---
Mg79              GTTTTTGGCGTACACGCTGTATTGCATTTGGTTTGTCACATTAAAAGTTCAGTTTTTTGGTTTTCTGGGCTGGAAAAGCTTTTTGTTTTTCTTGATAACCCCATCTTTTTTTACCAGACTCAAATAAGCTAACGTATTTCTTAAAAGCTTTATCCAAACTAAACATAGTTATGTGATTTCTCGTATATAGGACCACTACTCTTTTGTTAATTTGCTTTTGGTATTTTTTACCTTTTTAGGGAGATCCTGGGGCATACAGTGAGGCYGCAG
//                 *            *         -                                -            -       -      -              *                      -                  -           *      -                    * *               *             -                                                  *    |365|
Ck11              CAGCTTTTAAGGTCATTTTGTTTTTTTGCTTTAAGTTCAATTTTTTTGCTTATAAGCTGACATGTCTTACTTTTAAGCTGGACTACATTTGGTTTYGTCAGCTTATAAGTTGAGCTTTATGGTCTGAGAAAAGTCAGAAGGTTTGAAGCTAAATGAACCCAGCTTATTTACGAGTGTTTTTGCTTAGAAACTGCT-
Ck17              CAGCTTTTAAGGTCATTTTGTTTTTTTGCTTTAAGTTCAATTTTTTTGCTTATAAGCTGACATGTCTTACTTTTAAGCTGGACTACATTTGGTTTC-TCAGCTTATAAGTTGAGCTTTATGGTCTGAGAAAAGTCAGAAGGTTTGAAGCTAAATGAACCCAGCTTATTTACGAGTGTTTTTGCTTAGAAACTGCTG
Ck2               -AGCTTTYAAGGTCATTTTGTTTTTTTGCTTTAAGTTCAA-TTTTTTGCTTATAAGCTGACATGTCTTACTTTTAAGCTGGACTACATTTGGTTTTGTCAGCTTATAAGTTGAGCTTTATGGTCTGAGAAAAGTCAGAAGGTTTGAAGCTAAATGAACCCAGCTTATTTACGAGTGTTTTTGCTTAGAAACTGCTG
Ck21              CAGCTTTTAAGGTCATTTTGTTTTTTTGCTTTAAGTTCAATTTTTTTGCTTATAAGCTGWCATGTCTTACTTTTAAGCTGGACTACATTTGGTTTC-TCAGCTTATAAGTTGAGCTTTATGGTCTGAGAAAAGTCAGAAGGTTTGAAGCTAAATGAACCCAGCTTATTTACGAGTGTTTTTGCTTAGAAACTGCTG
Ck22              CAGCTTTTAAGGTCATTTTGTTTTTTTGCTTTAAGTTCAATTTTTTTGCTTATAAGCTGACATGTCTTACTTTTAAGCTGGACTACATTTGGTTTC-TCAGCTTATAAGTTGAGCTTTATGGTCTGAGAAAAGTCAGAAGGTTTGAAGCTAAATGAACCCAGCTTATTTACGAGTGTTTTTGCTTAGAAACTGCTG
Ck23              CAGCTTTTAAGGTCATTTTGTTTTTTTGCTTTAAGTTCAATTTTTTTGCTTATAAGCTGACATGTCTTACTTTTAAGCTGGACTACATTTGGTTTC-TCAGCTTATAWGTTGAGCTTTATGGTCTGAGAAAAGTCAGAAGGTTTGAAGCTAAATGAACCCAGCTTATTTACGAGTGTTTTTGCTTAGAAACTGCTG
Ck34              CAGCTTTTAAGGTCATTTTGTTTTTTTGCTTTAAGTTCAATTTTTTTGCTTATAAGCTGACATGTCTTACTTTTAAGCTGGACTACATTTGGTTTTGTCAGCTTATAAGTTGAGCTTTATGGTCCGAGAAAAGTCAGAAGGTTTGAAGCTAAATGAACCCAGCTTATTTACGAGTGTTTTTGCTTAGAAACTGCTG
Ck35              CAGCTTTTAAGGTCATTTTGTTTTTTTGCTTTAAGTTCAATTTTTTTGCTTATAAGCTGACATGTCTTACTTTTAAGCTGGACTACATTTGGTTTTGTCAGCTTATAAGTTGAGCTTTATGGTCCGAGAAAAGTCAGAAGGTTTGAAGCTAAATGAACCCAGCTTATTTACGAGTGTTTTTGCTTAGAAACTGCT-
Ck4               CAGCTTTTAAGGTCATTTTGTTTTTTTGCTTTAAGTTCAA-TTTTTTGCTTATAAGCTGACATGTCTTACTTTTAAGCTGGACTACATTTGGTTTTGTCAGCTTATAAGTTGAGCTTTATGGTCTGAGAAAAGTCAGAAGGTTTGAAGCTAAATGAACCCAGCTTATTTACGAGTGTTTTTGCTTAGAAACTGCTG
Ck50              CAGCTTTTAAGGTCATTTTGTTTTTTTGCTTTAAGTTCAATTTTTTTGCTTATAAGCTGACATGTCTTACTTTTAAGCTGGACTACATTTGGTTTTGTCAGCTTATAAGTTGAGCTTTATGGTCCGAGAAAAGTCAGAAGGTTTGAAGCTAAATGAACCCAGCTTATTTACGAGTGTTTTTGCTTAGAAACTGCT-
Ck54              CAGCTTTTAAGGTCATTTTGTTTTTTTGCTTTAAGTTCAATTTTTTTGCTTATAAGCTGACATGTCTTACTTTTAAGCTGGACTACATTTGGTTTTGTCAGCTTATAAGTTGAGCTTTATGGTCCGAGAAAAGTCAGAAGGTTTGAAGCTAAATGAACCCAGCTTATTTACGAGTGTTTTTGCTTAGAAACTGCTG
Ck54_R            CAGCTTTTAAGGTCATTTTGTTTTTTTGCTTTAAGTTCAATTTTTTTGCTTATAAGCTGACATGTCTTACTTTTAAGCTGGACTACATTTGGTTTTGTCAGCTTATAAGTTGAGCTTTATGGTCCGAGAAAAGTCAGAAGGTTTGAAGCTAAATGAACCCAGCTTATTTACGAGTGTTTTTGCTTARAAACTGCTG
//                       -                                                   -                                   *           -                *                                                             -         |366|
Ck1               GACAGTGGACGCATCGATCCTAGTGATGGGCGACACTACACACGATATCCAAGGTGAAGGCCACGACAGAATCGATCTCACCCTTCCCGGAATGCAACAACAGTTAGTTACCGAAGCTG
Ck2               GACAGTGGACGCATCGATCCTAGTGATGGGCGACACTACACACGATATCCAAGGTGNAGGCCACGACAGAATCGATCTCACCCTTCCCGGAATGCAACAACAGTTAGTTACCGAAGCTG
Ck22              GACAGTGGACGCTTCGATCCTAGTGATGGGCGACACTACACACGATATCCAAGGTGAAGGCCACGACAGAATCGATCTCRCCCTTCCCGGAATGCAACAACAGTTAGTTACCGAAGCTG
Ck3               GACAGTGGACGCATCGATCCTAGTGATGGGCGACACTACACACGATATCCAAGGTGAAGGCCACGACAGAATCGATCTCACCCTTCCCGGAATGCAACAACAGTTAGTTACCGAAGCTG
Ck4               GACAGTGGACGCWTCGATCCTAGTGATGGGCGACACTACACACGATANCCAAGGTGAAGGCCACGACAGAATCGATCTCACCCTTCCCGGANTGCAACAACARTTAGTTACCGAAGCNG
Ck49              GACAGTGGACGCTTCGATCCTAATGATGGGCGACACTACACACGATATCCAAGGTGAAGGCCACGACAGAATCGATCTCACCCTT-CCGGAATGCAACAACAGTTAGTTACCGAAGCTG
Ck56              GACAGTGGACGCTTCGATCCTAATGATGGGCGACACTACACACGATATCCAAGGTGAAGGCCACGACAGAATCGATCTCACCCTT-CCGGAATGCAACAACAGTTAGTTACCGAAGCT-
Ck7               GACAGTGGACGCATCGATCCTAGTGATGGGCGACACTACACACGATATCCAAGGTGAAGGCCACGACAGAATCGATCTCACCCTTCCCGGAATGCAACAACAGTTAGTTACCGAAGCTG
Ck80              GACARTGGACRCTACGATCCTAGTGATGGGCGACACTACACACGATATCCRAGGCGAAGGCCACGACAKAATCGATCTCACCCTTCCCGGAATGCAACAACAGYTAGTTACCGAAGCTG
Ck81              GACAATGGACACTACGATCCTAGTGATGGGCGACACTACACACGATATCCAAGGCGAAGGCCACGACATAANCGATCTCACCCTTCCCGGAATGCAACAACAGTTAGTTACCGAAGCTG
Ck83              GACARTGGACRCTACGATCCTAGTGATGGGCGACACTACACACGATATCCRAGGCGAAGGCCACGACAKAATCGATCTCACCCTTCCCGGAATGCAACAACAGYTAGTTACCGAAGCTG
Mg38              GACAGTGGACNCTACGATCCTAGTGATGGGCGACACTACACACGATATCCAAGGCGAAGGCCACGACATAATCGATCTCACCCNTCCCGGAATGCAACAACAGTTAGTTACNGAAGCTG
Mg39              GACNGTGGACGCTACGATCCTAGTGATGGGCGACACTACACACGATATCCAAGGCGAAGGCCACGACATAATCGATCTCACCCTTCCCGGAATGCAACAACAGTTAGTTACCGAAGCTG
Mg57              GACAGTGGACGCTACGATCCTAGTGATGGGCGACACTACACACGATATCCAAGGCGAAGGCCACGACATAATCGATCTCACCCTTCCCGGAATGCAACAACAGTTAGTTACCGAAGCTG
Mg70              GACAGTGGACGCTACGATCCTAGTGATGGGCGACACTACACACGATATCCAAGGCGAAGGCCACGACATAATCGATCTCACCCTTCCCGGAATGCAACAACAGTTAGTTACCGAAGCTG
Mg74              GACAGTGGACGCTACGATCCTAGTGATGGGCGANACTACACACGATATCCAAGGCGAAGGCCACGACATAATCGATCTCACCCTTCCCGGNATGCAACAACAGTTAGTTACCGANGCTG
Mg77              GACAGTGGACGCTACGATCCTAGTGATGGGCGACACTACACACGATATCCAAGGCGAAGGCCACGACATAATCGATCTCACCCTTCCCGGAATGCAACAACAGTTAGTTACCGAAGCNG
//                    *     * **        *                           *   *             *          -                      -*               |367|
CaASU0020421      TTCTGTAATTGGTTTATGTTAACTGATAATAGTCAATGGCTAATTCTGAAACTTTGTTATTCGTATGAGTATGAGAAGAAACTTATCTATACTC--TTGTGTCTCACACACTACAGGGCTTATCGGTCACTATACATCTTAAATTGGATCTATCGCTACTTCACCGAGCCTCACTACGTTCATTGGATAAGTACGGCTCCCTCTCTCCCTGTGCTTTTAATGTTTGGAACCATTTTTCTATTTAATTTACTGAAATATTCTTT-ATTGCAG
Ck1               TTCTGTAAATGGTTTATGTTAACTGATAATAGTCAATGGCTAATTCTGAAACTTTGTTATTCGTATGAGTATGAGAAGAAACTTATCTATACTC--TTTTGTCTCACACACTACAGGGCTTATCGGTCACTATACATCTTAAATTGGATCTATCGCTACTTCACCGAGCCGCNCTACATTCATTGGATAAGTACGGCTCCCTCTCTCCCTGTGCTTTTAATGTTTGGAACCATTTTTCTATTTAATTTACTGAAATATTCTTTTATTGCAG
Ck12              TTCTGTAAATGGTTTATGTTAACTGATAATAGTCAAAGGCTAATTCTGAAACTTTGTTATTCGTATGAGTATGAGAAGAAACTTATCTATACTC--TTTTGTCTCACACRCTACAGGGCTTATCGGTCACTATACATCTTAAATTGGATCTATCGCTACTTCACCGAGCCGCACTACATTCATTGGATAAGTACGGCTCCCTCTCTCCCTGTGCTTTTAATGTTTGGAACCATTTTTCTATTTARTTTACTGAAATATTCTTTTATTGCAG
Ck21              TTCTGTAAATGGTTTATGTTAACTGATAATAGTCAANGGCTAATTCTGAAACTTTGTTATTCGTATGAGTATGAGAAGAAACTTATCTATACTC--TTTTGTCTCACACACTACAGGGCTTATCGGTCACTATACATCTTAAATTGGATCTATCGCTACTTCACCGAGCCGCACTACATTCATTGGATAAGTACGGCTCCCTCTCTCCCTGTGCTTTTAATGTTTGGAACCATTTTTCTATTTAATTTACTGAAATATTCTTTTATTGCAG
Ck29              TTCTGTAAATGGTTTATGTTNACTGATAATAGTCAAWGNCTAATTCTGAAACTTTGTTNTTCGNATGAGTATGAGAAGAAACTTATCTATACTC--TTTTGTCTCACANACTACAGGGCTTATCGGTCACTATACATCTTAAATTGGATCTATCGCTACTTCACCGAGCCGCACTACATTCATTGGATAAGTACGGCTCCCTCTCTCCCTGTGCTTTTAATGTTTGGAACCATTTTTCTATTTAATTTACTGARATANTCTTTTATTGCAG
Ck3               TTCTGTAAANGGTTTATGTTAACTGATAATAGTCAANGGCTAATTCTGAAACTTTGTTATTCGTATGAGTATGAGAAGAAACTTATCTATACTC--TTTTGTCTCACACACTACAGGGCTTATCGGTCACTATACATCTTAAATTGGATCTATCGCTACTTCACCGAGCCGCACTACATTCATTGGATAAGTACGGCTCCCTCTCTCCCTGTGCTTTTAATGTTTGGAACCATTTTTCTATTTAATTTACTGAAATATTCTTTTATTGCAG
Ck34              TTCTGTAAATGGTTTATGTTAACTGATAATAGTCAATGGCTAATTCTNAAACTTTGTTATTCGTATGAGTANGAGAAGAAACTTATCTATACTCTTTTTTGTCTCACACACTACAGGGCTTATCGGTCACTATACATCTTAAATTGGATCTATCGCTACTTCACCGAGCCGCGCTACATTCATTGGATAAGTACGGCTCCCTCTCTCCCTGTGCTTTTAATGTTTGGAACCATTTTTCTATTTAATTTACTGAAATATTCTTTTATTGCAG
Ck54_R            TTCTGTAAATGGTTTAYRTTAACTGATAATAGTCRATGGCTAATTCTGAAACTTTGTTATTCGTATGAGTATGAGAAGAAACTTATCTATACTC--TTTTGTCTCACACACTACAGGGCTTATCGGTCACTATACATCTTAAATTGGATCTNTCGCTACTTCACCGAGCCGCRCTACATTCATTGGATAAGTACGGCTCCCTCTCTCCCTGTGCTTTTAATGTTTGGAACCATTTTYCTATTTAATTTACTGAAATATTCTTTTATTGCAG
Dm104             TTCTGTAAATGGTTTATNTTWACTGATAATAGTCGATGGCTAATNCTGAAACTNTGTTATTNGTATGAGTATGAGAAGAAACTTATCTATACTC--TTCTGTNTCACACACTACAGGGNTTATCGGTCACTANACATTTTAAATTGGATCTATNGCTACTTCACCGAGCCGCACTACATTCATTGGATAAGTACGGCTCCCTCTCTCCCTGTGCTTTTAATGTTTGGAACCATTTTTCTATTTAATTTACTGAAATATTCTTTNATTGCAG
Dm108             TTCTGTAAATGGTTTATGTTTACTGATAATAGTCGATGGCTAATTCTGAAACTTTGTTATTCGTATGAGTATGAGAAGAAACTTATCTATACTC--TTCTGTCTCACACACTACAGGGCTTATCGGTCACTATACATTTTAAATTGGATCTATCGCTACTTCACCGAGCCGCACTACATTCATTGGATAAGTACGGCTCCCTCTCTCCCTGTGCTTTTAATGTTTGGAACCATTTTTCTATTTAATTTACTGAAATATTCTTTTATTGCAG
Dm113             TTCTGTAAATGGTTTATGTTAACTGATAATAGTCGATGGCTAATTCTGAAACTTTGTTATTCGTATGAGTATGAGAAGAAACTTATCTATACTC--TTCTGTCTCACACACTACAGGGCTTATCGGTCACTATACATTTTAAATTGGATCTATCGCTACTTCACCGAGCCGCACTACATTCATTGGATAAGTACGGCTCCCTCTCTCCCTGTGCTTTTAATGTTTGGAACCATTTTTCTATTTAATTTACTGAAATATTCTTTTATTGCAG
Dm114             TTCTGTAAATGGTTTATGTTAACTGATAATAGTCGATGGCTAATTCTGAAACTTTGTTATTCGTATGAGTATGAGAAGAAACTTATCTATACTC--TTCTGTCTCACACACTACAGGGCTTATCGGTCACTATACATTTTAAATTGGATCTATCGCTACNTCACCGAGCCGCACTACATTCATTGGATAAGTACGGCTCCCTCTCTCCCTGTGCTTTTAATGTTTGGAACCATTTTTCTATTTAATTTACTGAAATATTCTTTTATTGCAG
Dm117             TTCTGTAAATGGTTTATGTTAACTGATAATAGTCGATGGCTAATTCTGAAACTTTGTTATTCGTATGAGTATGAGAAGAAACTTATCTATACTC--TTCTGTCTCACACACTACAGGGCTTATCGGTCACTATACATTTTAAATTGGATCTATCGCTACTTCACCGAGCCGCACTACATTCATTGGATAAGTACGGCTCCCTCTCTCCCTGTGCTTTTAATGTTTGGAACCATTTTTCTATTTAATTTACTGAAATATTCTTTTATTGCAG
Mg37              TTCTGTAAATGGTTTATGTTAACTGATAANAGTCNACGGCTAATTCTGAAACTTTGTTATTCGTATGAGTATGAGAA-AAACTTNTCTATACTC--TTCTGTCTCACACACTACAGGGCTTATNGGTCATTATACATCTTAAATTGGATCTATCGCTACTTCACCGAGCCTCACTACATTCATTGGATAAGTACGGCTCCCTCTCTCCCTGTGCTTTTAATGTTTCGAACCATTTTTCTATTTAATTTACTGANATATTCTTTTATTGCAG
Mg38              TTCTGTAAATGGTTTATGTTAACTGATAATAGTCAACGGCTAATTCTGAAACTTTGTTATTCGTATGAGTATGAGAA-AAACTTATCTATACNC--TTCTGTCTCACACACTACAGGGCTTATCGGTCATTATACATCTTAAATTGGATCTATCGCTACTTCACCGAGCCTCACTACATTCATTGGATAAGTACGGCTCCCTCTCTCCCTGTGCTTTTAATGTTTCGAACCATTTTTCTATTTAATTTACTGATATATTCTTTTATTGCAG
Mg40              TTCTGTAAATGGTTTATGTTAACTGATAATAGTCAACGGCTAATTCTGAAACTTTGTTATTCGTATGAGTATGAGAANAAACTTATCTATACTC--TTCTGTCTCACACACTACAGGGCTTATCGGTCATTATACATCTTAAATTGGATCTATCGCTACTTCACCGAGCCTCACTACATTCNTTGGATAAGTACGGCTCCCTCTCTCCCTGTGCTTTTAATGTTTCGAACCATTTNTCTATTTAATTTACTGAWATATTCTTTTATTGCAG
Mg67              TTCTGTAAATGGTTTATGTTAACTGATANTAGTCAACGGCTAATTCTGAAACTTTGTTATTCGTATGNGTATGAGAAGAAACTTATCTATACTC--TNCTGTCTCACACACTNCAGGGCTTATCGGTCATTATACATCTTAAATTGGATCTATCGCTACTTCACCGAGCCTCACTACATTCATTGGATAAGTACGGCTCCCTCTCTCCCTGTGCTTTTAATGTTTCGAACCATTTTTCTATTTAATTTACTGAAATATTCTTTTATTGCAG
Mg74              TTCTGTAAATGGTTTATGTTAACTGATAATAGTCAACGGCTAATTCTGAAACTTTGTTATTCGTATGAGTATGAGAAGAAACTTATCTATACTC--TTCTGTCTCACACACTACAGGGCTTATCGGTCATTATACATCTTAAATTGGATCTATCGCTACTTCACCGAGCCTCACTACATTCATTGGATAAGTACGGCTCCCTCTCTCCCTGTGCTTTTAATGTTTCGAACCATTTTTCTATTTAATTTACTGAAATATTCTTTTATTGCAG
Nv130             TTCTGTAAATGNTTTATGTTAACTGATAATAGTCAATGGCTANTTCTGAAACTTTGTTATTCGTATGAGTATGAGAAGAAACTTATCTATACTC--TTCTGTCTCACACACTACAGGGCTTATCGGTCACTATACATYTTAAATTGGATCTATCGCTACTTCACCGAGCCTCACTACATTCATTGGATAAGTACGGCTCCCTCTCTCCCTGTGCTTTTAATGTTTGGAACCATTTTTCTATTTAATTTACTGAAATATTCTTTTATTGCAG
//                        -       --  *             * *                                                             *          -                   *       *                                * *    -                                               *          -       -        *                 |368|
Ck1               TATGAGTCGCTTCCATATTTGATCCATTACCAAAACCATTAATTTCCTTGTATTTTTCTGCACTGACATAGTTACAAGGTACAATCAGACAACCTTNGGAGGACTCTCCTATAACACGATCAGCTTCATTTATGGTCGTGCTGTTCAACTTTTGTTGTTCGTTTTTCAAATCCAGGTCTTCAACTGAATTCAACAGAGATACATCAAAGTCCTTCAGCGAACCAATGTGTTCCTCATTCTCCACGGCACATGATTGACTATCGCTG
Ck22              TATGAGTCGCTTCCATATTTGATCCATTACCAAAACCATTATTTTCCTTGTATNTTTCTGCACTGACATAGTTACAAGGTACAATCAGACAACCTTNGGAGGACNCTCCTATAACACGATCAGCTTCATTTATGGTCGTGCTGTTCNACTTTTGTTGTTCGTTTTTCAAATCCAGGTCTTCAACTGAATTCAACAGAGATACATCAAAGTCCTTCAGCGAACCAATGTGTTCCTCATTCTCCACGGCACATGATTGACTATCGCTG
Ck26              TATGAGTCGCTTCCATATTTGATCCATTANCAAAACCATTAATTTCCTTGTATTTTTCTGCACTGACATANTTACAAGGTANAATCAGACAACCNTNGGAGGACTCTNCTATAACACGATCAGCTTCATTTATGGYCGTGCTGTTCAACTTTTGTTGTTCGTTTTTCAAATCCAGGTCTTCAACTGAATTCAACAGAGATACATCAAAGTCCTTCAGCRAACCAATGTGTTCCTCATTCTCCACGGCACATGATTGACTATCGCTG
Ck29              TATGAGTCGCTTCCATATTTGATCCATTACCAAAACCATTAATTTCCTTGTATTTTTCTGCACTGACATAGTTACAAGGTACAATCAGACAACCTTCGGAGGACTCTCCTATAACACGATCAGCTTCATTTATGGYCGTGCTGTTCAACTTTTGTTGTTCGTTTTTCAAATCCAGGTCTTCAACTGAATTCAACAGAGATACATCAAAGTCCTTCAGCGAACCAATGTGTTCCTCATTCTCCACGGCACATGATTGACTATCGCTG
Ck34              TATGAGTCGCTTCCATATTTGATCCATTACCAAAACCATTAATTTCCTTGTATTTTTCTGCACTGACATAGTTACAAGGTACAATCAGACAACCTTNGGAGGACTCTCCTATAACACGATCAGCTTCATTTATGGTCGTGCTGTTCAACTTTTGTTGTTCGTTTTTCAAATCCAGGTCTTCAACTGAATTCAACAGAGATACATCAAAGTCCTTCAGCGANCCAATGTGTTCCTCATTCTCCACGNCACATGATTGACTATCGCTG
Ck35              TATGAGTCGCTTCCATATTTGATCCATTACCAAAACCATTAATTTCCTTGTATTTTTCTGCACTGACNTAGTTACAAGGTACAATCAGACARCCTTCGGAGGACTCTCCTATAACACGATCAGCTTCATTTATNGTCGTGCTGTTCAACTTTTGTTGTTCGTTTTTCAAATCCAGGTCTTCAACTGAATTCAACAGAGATACATCAAAGTCCTTCAGCAAACCAATGTGTTCCTCRTTCTCCACGGCACRTGATTGACTATCGCTG
Ck36              TATGAGTCGCNTCCATATTTGATCCNTTACCAAAACCATTAATTTCCNTGTATTTTTCTGCACNGACATAGTTACAAGGTACAATCAGACAACCNTCGGAGGACTCTCCNATAACACGATCAGCTTCATTTATGGTCGNKCTGTTCAACTTTTGTTGTTCGTTTTTCAANTCCAGGTCTTCAACTGAATTCAACAGAGATACATCAAAGTCCTTCAGCRAACCAATGTGTTCCTCATTCTCCACGGCACATGATTGACTATCGCTG
Ck49              TATGAGTCGCTTCCATATTTGATCCATTACCAAAACCATTAATTTCCTTGTATTTTTCTGCACTGACATAGTTACAAGGTACAATCAGACAACCTTCGGAGGACTCTCCTATAACACGATCAGCTTCATTTATGGYCGTGCTGTTCAACTTTTGTTGTTCGTTTTTCAAATCCAGGTCTTCAACTGAATTCAACAGASATACATCAAAGTCCTTCAGCGAACCAATGTGTTCCTCATTCTCCACGGCACATGATNGACTATCGCTG
Ck51              TATGAGTCGCTTCCATATTTNATCCATTACCAAAACCATTAATTTNCTTGTATTTTTNTGCACTGACATAGTTACAAGGTACAATNAGANAACCNTNGGAGGACTCTCCTATAACACGATCAGCTTCATTTATGGTCGTGCTGTTCAACTTTTGTTGTTCGTTTTTCAAATCCAGGTCTTCAACTGAATTCAACAGAGATACATCANAGTCCTTCAGCAAACCAATGTGTTCCTCATTCTCCACGGCACATGATTGACTATCGCTG
Ck54              TATGAGTCGCTTCCATATTTGATCCATTACCAAAACCATTAATTTCCTTGTATTTTTCTGCACTGACATAGTTACAAGGTACAATCAGACAACCTTCGGAGGACTCTNCTATAACACGATCAGCTTCATTTATGGYCGTGCTGTTCAACTTTTGTTGTTCGTTNTTCAAATCCAGGTCTTCAACTGAATTCAACAGASATACATCAAAGTCCTTCAGCRAACCAATGTGTTCCTCATTCTCCACGGCACATGATTGACTATCGCTG
Ck54_R            TATGAGTCGCTTCCATATTTGATCCATTACCAAAACCATTAATTTMCTTGTATTTTTMNNCACTGACATAGTTACAAGGTACARTNAGACAACCTTCGGAGGACNCTCCTATAACACGATCAGCTTCATTTATGGYCGTGCTGTTCAACTTTTGTTGTTCGTTTTTCAAATCCAGGTCTTCAACTGAATTCAACAGASATACATCAAAGTCCTTCAGCRAACCAATGTGTTCCTCATTCTCCACGGCACATGATTGACTATCGCTG
Ck56              TATGAGTCGCTTCCATATTTGATCCATTACCAAAACCATTAATTTCCTTGTATTTTTCTGCACTGACATAGTTACAAGGTACAATCAGACAACCTTCGGAGGACTCTCCTATAACACGATCAGCTTCATTTATGGNCGTGCTGTTCAACTTTTGTTGTTCGTTTTTCAAATCCAGGTCTTCAACTGAATTCAACAGAGATACATCAAAGTCCTTCAGCRAACCAATGTGTTCCTCATTCTCCAYGGCACATGATTGACTATCGCTG
Ck7               TATGAGTCGCTTCCATATTTGATCCATTACCAAAACCATTAATTTCCTTGTATTTTTCTGCACTGACATAGTTACAAGGTACAATCAGACAACCTTCGGAGGACTCTCCTATAACACGATCAGCTTCATTTATGGTCGTGCTGTTCAACTTTTGTTGTTCGTTTTTCAAATCCAGGTCTTCAACTGAATTCAACAGAGATACATCAAAGTTCTTCAGCGAACCAATGTGTTCCTCATTCTCCACGGCACATGATTGACTATCGCTG
//                                                         -   -           -                         -       -                                           *   -                                                         *            -       *                -       -     -                |369|
Ck12              ACATTCAATTATTCCTTATCGTTTATTACTGATTTCTTATTGTCGGAATTTCCATAATCATTTTCAAGAAAGGGGTAAATACAACATTTTAGCTATTGCAGAACCTTTTTGGAAAACATAATTTGAAAACGCATTTTGGATTTGG--TTTTTTCTATTTTAATGCTG
Ck2               ACATTCAATTATTCCTTATCGTTTATTACTGATTTCTTATTGTCGGAATTTCCATAATCATTTTCAAGAAAGGGGTAAATACAACATTTTAGCTATTGCAGAACCTTTTTGGAAAACATAATTTGAAAACGCATTTTGGATTTGG--TTTTTTCTATTTTAATGCTG
Ck21              ACATTCAATTATTCCTTATCGTTCATTACTGATTTCTTATTGTCGGAATTTCCATAATCATTTTCAAGAAAGGGGTAAATACAACATTTTAGCTATTGCAGAACCTTTTTGGAAAACATAATTTGAAAACGCATTTTGGATTTGG--TTTTTTCTATTTTAATGCTG
Ck22              ACATTCAATTATTCCTTATCGTTTATTACTGATTTCTTATTGTCGGAATTTCCATAATCATTTTCAAGAAAGGGGTAAATACAACATTTTAGCTATTGCAGAACCTTTTTGGAAAACATAATTTGAAAACGCATTTTGGATTTGG--TTTTTTCTATTTTAATGCTG
Ck26              ACATTCAATTATTCCTTATCGTTTATTACTGATTTCTTATTGTCGGAATTTCCATAATCATTTTCAAGAAAGGGGTAAATACAACATTTTAGCTATTGCAGAACCTTTTTGGAAAACATAATTTGAAAACGCATTTTAGATTTGG--TTTTTTCTATTTTAATGCTG
Ck29              ACATTCAATTATTCCTTATCGTTTATTACTGATTTCTTATTGTCGGAATTTCCATAATCATTTTCAAGAAAGGGGTAAATACAACATTTTAGCTAYTGCAGAACCTTTTTGGAAAACATAATTTGAAAACGCATTTTAGATTTGG--TTTTTTCTATTTTAATGCTG
Ck3               ACATTCAATTATTCCTTATCGTTTATTACTGATTTCTTATTGTCGGAATTTCCATAATCATTTTCAAGAAAGGGGTAAATACAACATTTTAGCTATTGCAGAACCTTTTTGGAAAACATAATTTGAAAACGCATTTTGGATTTGG--TTTTTTCTATTTTAATGCTG
Ck35              ACATTCAATTATTCCTTATCGTTTATTACTGATTTCTTATTGTCGGAATTTCCATAATCATTTTCAAGAAAGGGGTAAATACAACATTTTAGCTATTGCAGAACCTTTTTGGAAAACATAATTTGAAAACGCATTTTAGATTTGGTTTTTTTTCTATTTTAATGCTG
Ck4               ACATTCAATTATTCCTTATCGTTTATTACTGATTTCTTATTGTCGGAATTTCCATAATCATTTTCAAGAAAGGGGTAAATACAACATTTTAGCTATTGCAGAACCTTTTTGGAAAACATAATTTGAAAACGCATTTTGGATTTGG--TTTTTTCTATTTTAATGCTG
Ck49              ACATTCAATTATTCCTTATCGTTTATTACTGATTTCTTATTGTCGGAATTTCCATAATCATTTTCAAGAAAGGGGTAAATACAACATTTTAGCTATTGCAGAACCTTTTTGGAAAACATAATTTGAAAACGCATTTTRGATTTGG--TTTTTTCTATTTTAATGCTG
Ck50              ACATTCAATTATTCCTTATCGTTTATTACTGATTTCTTATTGTNGGAATTTCCATAATCATTTTCAAGAAAGGGGTAAATACAACATTTTAGCTATTGCAGAACCTTTTTGGAAAACATAATTTGAAAACGCATNTTNGATTTGG--TTTTTTCTATTTTAATGCTG
Ck51              ACATTCAATTATTCCTTATCGTTTATTACTGATTTCTTATTGTCGGAATTTCCATAATCATTTTCAAGAAAGGGGTAAATACAACATTTTAGCTATTGCAGAACCTTTTTGGAAAACATAATTTGAAAACGCATTTTAGATTTGG--TTTTTTCTATTTTAATGCTG
Ck54              ACATTCAATTATTCCTTATCGTTTATTACTGATTTCTTATTGTCGGAATTTCCATAATCATTTTCAAGAAAGGGGTAAATACAACATTTTAGCTATTGCAGAACCTTTTTGGAAAACATAATTTGAAAACGCATTTTGGATTTGG--TTTTTTCTATTTTAATGCTG
Ck54_R            ACATTCAATTATTCCTTATCGTTTATTACTGATTTCTTATTGTCGGAATTTCCATAATCATTTTCAAGAAAGGGGTAAATACAACATTTTAGCTATTGCAGAACCTTTTTGGAAAACATAATTTGAAAACGCATTTTGGATTTGG--TTTTTTCTATTTTAATGCTG
Ck56              ACATTCAATTATTCCTTATCGTTTATTACTGATTTCTTATTGTYGGAATTTCCATAATCATTTTCAAGAAAGGGGTAAATACAACATTTTAGCTATTGCAGAACCTTTTTGGAAAACATAATTTGAAAACGCATWTTRGATTTGG--TTTTTTCTATTTTAATGCTG
Ck7               ACATTCAATTATTCCTTATCGTTTATTACTGATTTCTTATTGTCGGAATTTCCATAATCATTTTCAAGAAAGGGGTAAATACAACATTTTAGCTATTGCAGAACCTTTTTGGAAAACATAATTTGAAAACGCATTTTGGATTTGG--TTTTTTCTATTTTAATGCTG
//                                       -                   -                                                   -                                      -  *                             |370|
CaASU0020421      CCCGTCACACTTTACTAGGTCAGTAATGCTCGGGCTCTGAGTTACAATACCAGTAGGTGAGTCACGGAGGAGCATATCGCACAGTAACGTTTGGGTTCTCAAAACACGTTTCTCCAACAATTGAGAGGCCAGCTG
Ck21              CCCGTCACACTTTACTAGGTCAGTAATGCTCGGGCTCTGAGTTACAATACCAGTAGGTGAGTCACGGAGGATCATATCGCACAGTAACGTTTGGGTTCTCAAAACACGTTTCTCCAACAATTGAGAGGCCAGCTG
Ck35              CCCGTCACACTTTACTAGGTCAGTAATGCNCGGGCTCTGAGTTACAATACCAGTAGGTGAGTCACGGAGGATCATATCGCACAGTAACGTTTGGGTTCTCAAAACACGTTTCTCCAACAATTGAGAGGCCAGCTG
Ck7               CCCGTCACACTTTACTAGGTCAGTAATGCTCGGGCTCTGAGTTACAATACCAGTAGGTGAGTCACGGAGGATCATATCGCACAGTAACGTTTGGGTTCTCAAAACACGTTTCTCCAACAATTGAGAGGNCAGCTG
Ck81              CCCGTCACACTTTACTAGGNCAGTAATGCTCGGGCTCTGAGTTACAATACCAGTAGGTGAGTCACGGNGGAGCATATCGCACAGTAACGTTTGGGTTCTCAAAACACGTTTCTCCAACAATTGAGAGGCCAGCTG
Ck85              CCCGTCACACTTTACTAGGTCAGTAATGCTCGGGCTCTGAGTTACAATACCAGTAGGTGAGTCACGGAGGAGCATATCGCACAGTAACGTTTGGGTTCTCAAAACACGNTTCTCCAACAATTGAGAGGCCAGCTG
Ck85_R            CCCGTCACACTTTACTAGGTCAGTAATGCTCGGGCTCTGAGTTACAATACCAGTAGGTGAGTCACGGAGGAGCATATCGCACAGTAACGTTTGGGTTCTCAAAACACGTTTCTCCAACAATNGAGAGGCCAGCNG
Dm100             CCCGTCACACTTNACTAGGTCAGTAATGCTCGGGCTCTGAGTTACAATACCAGTAGGTGAGTCACGGAGGAGCATATCGCACAGTAACGTTTGGGTTCTCAAAACACGTTTCTCCAACAATTGAGAGGCCAGCTG
Dm102             CCCGTCACACTTTACTAGGTCAGNAATGCTCGGGCTCTGAGTTACAATACCAGTAGGTGAGTCACGGAGGAGCATATCGCACAGTAACGTTTGGGTTCTCAAAACACGTTTCTCCAACAATTGAGAGGCCAGCTG
Dm112             CCCGTCACACTTTACTAGGTCAGTAATGCTCGGGCTCTGAGTTACAATACCAGTAGGTGAGTCACGGAGGAGCATATCGCACAGTAWCGTTTGGGTTCTCAAAACACGTTTCTCCAACAATTGAGAGGCCAGCTG
Dm114             CCCGTCACACTTTACTAGGTCAGTAATGCTCGGGCTCTGAGTTACAATACCAGTAGGTGAGTCACGGAGGAGCATATCGCACAGTAACGTTTGGGTTCTCAAAACACGTTTCTCCAACAATTGAGAGGCCAGCTG
Dm117             CCCGTCACACTTTACTAGGTCAGTAATGCTCGGGCTCTGAGTTACAATACCAGTAGGTGAGTCACGGAGGAGCATATCGCACAGTAACGTTTGGGTTCTCAAAACACGTTTCTCCAACAATTGAGAGGCCAGCTG
Mg40              CCCGTCACACTTTACTAGGTCAGTAATGCTCRGGCTCTGAGTTACAATACCAGTAGGTGAGTCACGGAGGAGCATATCGCACAGTAACGTTTGGGTTCTCAAANCACGTTTCTCCAACAATTGAGAGGCCAGCTG
Mg57              CCCGTCACACTTTACNAGGTCAGTAATGCTCGGGCTCTGAGTTACAATACCAGTAGGTGAGTCACGGAGGAGCATATCGCACAGTAACGTTTGGGTTCTCAAAACACGTTTCTCCAACAATTGAGNGGCCAGCT-
Mg61              CCCGTCACACTTTACTAGGTCAGTAATGCTCGGGCTCTGAGTTACAATACCAGTAGGTGAGTCACGGAGGAGCATATCGCACAGTAACGTTTGGGTTCTCAAAACACGTTTCTCCAACAATTGAGAGGCCAGCNG
Mg64              CCCGTCACACTTTACTAGGTCAGTAATGCTCGGGCTCTGAGTTACAATACCAGTAGGTGAGTCACGGAGGAGCATATCGCACAGTAACGTTTGGGTTCTCAAAACACGTTTCTCCAACAATTGAGAGGCCAGCTG
Mg67              CCCGTCACACTTTACTAGGTCAGTAATGCTCGGGCTCTGAGTTACAATACCAGTAGGTGAGTCACGGAGGAGCNTATCGCACAGTAACGTTTGGGTTCTCAAAACACGTTTCTCCAACAATTGAGAGGCCAGCNG
Mg69              CCCGTCACACTTTACTAGGTCAGTAATGCTCGGGCTCTGAGTTACAATACCAGTAGGTGAGTCACGGAGGAGCATATCGCACAGTAACGTTTGGGTTCTCAAAACACGTTTCTCCAACAATTGAGAGGCCAGCTG
Mg70              CCCGTCACACTTTNCTAGGTCAGTAATGCTCGGGCTCTGAGTTACAATACCAGTAGGTGAGTCACGGAGGAGCATATCGCACAGTAACGTTTGGGTTCTCAAAACACGTTTCTCCAACAATTGAGAGGCCAGCTG
Mg72              CCCGTCACACTTTACTAGGTCAGTAATGCTCGGGCTCTGAGTTACAATACCAGTAGGTGAGTCACGGAGGAGCATATCGCACAGTAACGTTTNGGTTCTCAAAACACGTTTCTCCAACAATTGAGAGGCCAGCTG
Nv120             CCCGTCACACTTTACTNGGTCAGTAATGCTCGGGCTCTGAGTTACAATACCAGTAGGTGAGTCACGGAGGAGCATATCGCACAGTAACGTTTGGGTTCTCAAAACACGTTTCTCCAACAATTGAGAGGCCAGCTG
Nv127             CCCGTCACACTTTACTAGGTCAGTAATGCTCGGGCTCTGAGTTACAATACCAGTAGGTGAGTCACGGAGGAGCATATCGCACAGTAACGTTTGGGTTCTCAAAACACGTTTCTCCAACAATTGAGAGGCCAGCTG
Nv131             CCCGTCACACTTTACTAGGTCAGTAATGCTCGGGCTCTGAGTTACAATACCAGTAGGTGAGTCACGGAGGAGCATATCGCACAGTAACGTTTGGGTTCTCAAAACACGTTTCTCCAACAATTGAGAGGCCAGCTG
Nv138             CCCGTCACACTTTACTAGGTCAGTAATGCTCGGGCTCTGAGTTACAATACCAGTAGGTGAGTCACGGAGGAGCATATCGCACAGTAACGTTTGGGTTCTCAAAACACGTTTCTCCAACAATTGAGAGGCCAGCTG
//                                               -                                       *              -                                                |371|
CaASU0020421      CTTGTTCTATCAAACAAGCTTTCCTTTCTCCTGGTCCTATCGAACCAGCTACTTCATACCTCTCCTTACAGTCGAGTTACTCCGTTCCTTACTTGCATCTTAGCTAATTCAACTAGTTCCCGAGTGAAAACTACCTTTTCTTAGGATNNNNGAAAACTACCTTTTCTTAGGATGAACTTTAGGGCACAGTAGAAAAGAAAGAGCTTCTTCTGTAACAGCCTTTTTCAACCTCCCCTCGCGAAGTACGGTAAGAGGAATAGTCTATCTTCTATCTAGCCTTGAGCCCGCTATCTTGATTGCTG
CaUTC00138833     CTTGTTCTATCAAACAAGCTTTCCTTTCTCCTGGTCCTATCGAACCAGCTACTTCATACCTCTCCTTACAGTCGAGTTACTCCGTTCCTTACTTGCATCTTAGCTAATTCAACTAGTTCCCGAGTGAAAACTACCTTTTCTTAGGATNNNNGAAAACTACCTTTTCTTAGGATGAACTTTAGGGCACAGTAGAAAAGAAAGAGCTTCTTCTGTAACAGCCTTTTTCAACCTCCCCTCGCGAAGTACGGTAAGAGGAATAGTCTATCTTCTATCTAGCCTTGAGCCCGCTATCTTGATTGCTG
Ck1               CTTGTTCTATCAAACAAGCTTTCCTTTCTCCTGGTCCTATCGAACCAGCTACTTCATACCTCTCCTTACAGTCGAGTTACTCCGTTCCTTACTTGCATCTTAGCTAATTCAACTAGTTCCCGAGTGAAAACTACCTTTTCTTAGGATNNNNGAAAACTACCTTTTCTTAGGATGAACTTTAGGGCACAGTAGAAAAGAAAGAGCTTCTTCTGTAACAGCCTTTTTCAACCTCCCCTCGCGAAGTACGGTAAGAGGAATAGTCTATCTTCTATCTAGCCTTGAGCCCGCTATCTTGATTGCTG
Ck10              CTTGTTCTATCAAACAAGCTTTCCTTTCTCCTGGTCCTATCGAACCAGCTACTTCATACCTCTCCTTACAGTCGAGTTACTCCGTTCCTTACTTGCATCTTAGCTAATTCAACTAGTTCCCGAGTGAAAACTACCTTTTCTTAGGATNNNNGAAAACTACCTTTTCTTAGGATGAACTTTAGGGCACAGTAGAAAAGAAAGAGCTTCTTCTGTAACAGCCTTTTTCAACCTCCCCTCGCGAAGTACGGTAAGAGGAATAGTCTATCTTCTATCTAGCCTTGAGCCCGCTATCTTGATTGCTG
Ck11              CTTGTTCTATCAAACAAGCTTTCCTTTCTCCTGGTCCTATCGAACCAGCTACTTCATACCTCTCCTTACAGTCGAGTTACTCCGTTCCTTACTTGCATCTTAGCTAATTCAACTAGTTCCCGAGTGAAAACTACCTTTTCTTAGGATNNNNGAAAACTACCTTTTCTTAGGATGAACTTTAGGGCACAGTAGAAAAGAAAGAGCTTCTTCTGTAACAGCCTTTTTCAACCTCCCCTCGCGAAGTACGGTAAGAGGAATAGTCTATCTTCTATCTAGCCTTGAGCCCGCTATCTTGATTGCTG
Ck12              CTTGTTCTATCAAACAAGCTTTCCTTTCTCCTGGTCCTATCGAACCAGCTACTTCATACCTCTCCTTACAGTCGAGTTACTCCGTTCCTTACTTGCATCTTAGCTAATTCAACTAGTTCCCGAGTGAAAACTACCTTTTCTTAGGATNNNNGAAAACTACCTTTTCTTAGGATGAACTTTAGGGCACAGTAGAAAAGAAAGAGCTTCTTCTGTAACAGCCTTTTTCAACCTCCCCTCGCGAAGTACGGTAAGAGGAATAGTCTATCTTCTATCTAGCCTTGAGCCCGCTATCTTGATTGCTG
Ck17              CTTGTTCTATCAAACAAGCTTTCCTTTCTCCTGGTCCTATCGAACCAGCTACTTCATACCTCTCCTTACAGTCGAGTTACTCCGTTCCTTACTTGCATCTTAGCTAATTCAACTAGTTCCCGAGTGAAAACTACCTTTTCTTAGGATNNNNGAAAACTACCTTTTCTTAGGATGAACTTTAGGGCACAGTAGAAAAGAAAGAGCTTCTTCTGTAACAGCCTTTTTCAACCTCCCCTCGCGAAGTACGGTAAGAGGAATAGTCTATCTTCTATCTAGCCTTGAGCCCGCTATCTTGATTGCTG
Ck2               CTTGTTCTATCAAACAAGCTTTCCTTTCTCCTGGTCCTATCGAACCAGCTACTTCATACCTCTCCTTACAGTCGAGTTACTCCGTTCCTTACTTGCATCTTAGCTAATTCAACTAGTTCCCGAGTGAAAACTACCTTTTCTTAGGATNNNNGAAAACTACCTTTTCTTAGGATGAACTTTAGGGCACAGTAGAAAAGAAAGAGCTTCTTCTGTAACAGCCTTTTTCAACCTCCCCTCGCGAAGTACGGTAAGAGGAATAGTCTATCTTCTATCTAGCCTTGAGCCCGCTATCTTGATTGCTG
Ck20              CTTGTTCTATCAAACAAGCTTTCCTTTCTCCTGGTCCTATCGAACCAGCTACTTCATACCTCTCCTTACAGTCGAGTTACTCCGTTCCTTACTTGCATCTTAGCTAATTCAACTAGTTCCCGAGTGAAAACTACCTTTTCTTAGGATNNNNGAAAACTACCTTTTCTTAGGATGAACTTTAGGGCACAGTAGAAAAGAAAGAGCTTCTTCTGTAACAGCCTTTTTCAACCTCCCCTCGCGAAGTACGGTAAGAGGAATAGTCTATCTTCTATCTAGCCTTGAGCCCGCTATCTTGATTGCTG
Ck21              CTTGTTCTATCAAACAAGCTTTCCTTTCTCCTGGTCCTATCGAACCAGCTACTTCATACCTCTCCTTACAGTCGAGTTACTCCGTTCCTTACTTGCATCTTAGCTAATTCAACTAGTTCCCGAGTGAAAACTACCTTTTCTTAGGATNNNNGAAAACTACCTTTTCTTAGGATGAACTTTAGGGCACAGTAGAAAAGAAAGAGCTTCTTCTGTAACAGCCTTTTTCAACCTCCCCTCGCGAAGTACGGTAAGAGGAATAGTCTATCTTCTATCTAGCCTTGAGCCCGCTATCTTGATTGCTG
Ck22              CTTGTTCTATCAAACAAGCTTTCCTTTCTCCTGGTCCTATCGAACCAGCTACTTCATACCTCTCCTTACAGTCGAGTTACTCCGTTCCTTACTTGCATCTTAGCTAATTCAACTAGTTCCCGAGTGAAAACTACCTTTTCTTAGGATNNNNGAAAACTACCTTTTCTTAGGATGAACTTTAGGGCACAGTAGAAAAGAAAGAGCTTCTTCTGTAACAGCCTTTTTCAACCTCCCCTCGCGAAGTACGGTAAGAGGAATAGTCTATCTTCTATCTAGCCTTGAGCCCGCTATCTTGATTGCTG
Ck23              CTTGTTCTATCAAACAAGCTTTCCTTTCTCCTGGTCCTATCGAACCAGCTACTTCATACCTCTCCTTACAGTCGAGTTACTCCGTTCCTTACTTGCATCTTAGCTAATTCAACTAGTTCCCGAGTGAAAACTACCTTTTCTTAGGATNNNNGAAAACTACCTTTTCTTAGGATGAACTTTAGGGCACAGTAGAAAAGAAAGAGCTTCTTCTGTAACAGCCTTTTTCAACCTCCCCTCGCGAAGTACGGTAAGAGGAATAGTCTATCTTCTATCTAGCCTTGAGCCCGCTATCTTGATTGCTG
Ck26              CTTGTTCTATCAAACAAGCTTTCCTTTCTCCTGGTCCTATCGAACCAGCTACTTCATACCTCTCCTTACAGTCGAGTTACTCCGTTCCTTACTTGCATCTTAGCTAATTCAACTAGTTCCCGAGTGAAAACTACCTTTTCTTAGGATNNNNGAAAACTACCTTTTCTTAGGATGAACTTTAGGGCACAGTAGAAAAGAAAGAGCTTCTTCTGTAACAGCCTTTTTCAACCTCCCCTCGCGAAGTACGGTAAGAGGAATAGTCTATCTTCTATCTAGCCTTGAGCCCGCTATCTTGATTGCTG
Ck29              CTTGTTCTATCAAACAAGCTTTCCTTTCTCCTGGTCCTATCGAACCAGCTACTTCATACCTCTCCTTACAGTCGAGTTACTCCGTTCCTTACTTGCATCTTAGCTAATTCAACTAGTTCCCGAGTGAAAACTACCTTTTCTTAGGATNNNNGAAAACTACCTTTTCTTAGGATGAACTTTAGGGCACAGTAGAAAAGAAAGAGCTTCTTCTGTAACAGCCTTTTTCAACCTCCCCTCGCGAAGTACGGTAAGAGGAATAGTCTATCTTCTATCTAGCCTTGAGCCCGCTATCTTGATTGCTG
Ck3               CTTGTTCTATCAAACAAGCTTTCCTTTCTCCTGGTCCTATCGAACCAGCTACTTCATACCTCTCCTTACAGTCGAGTTACTCCGTTCCTTACTTGCATCTTAGCTAATTCAACTAGTTCCCGAGTGAAAACTACCTTTTCTTAGGATNNNNGAAAACTACCTTTTCTTAGGATGAACTTTAGGGCACAGTAGAAAAGAAAGAGCTTCTTCTGTAACAGCCTTTTTCAACCTCCCCTCGCGAAGTACGGTAAGAGGAATAGTCTATCTTCTATCTAGCCTTGAGCCCGCTATCTTGATTGCTG
Ck32              CTTGTTCTATCAAACAAGCTTTCCTTTCTCCTGGTCCTATCGAACCAGCTACTTCATACCTCTCCTTACAGTCGAGTTACTCCGTTCCTTACTTGCATCTTAGCTAATTCAACTAGTTCCCGAGTGAAAACTACCTTTTCTTAGGATNNNNGAAAACTACCTTTTCTTAGGATGAACTTTAGGGCACAGTAGAAAAGAAAGAGCTTCTTCTGTAACAGCCTTTTTCAACCTCCCCTCGCGAAGTACGGTAAGAGGAATAGTCTATCTTCTATCTAGCCTTGAGCCCGCTATCTTGATTGCTG
Ck34              CTTGTTCTATCAAACAAGCTTTCCTTTCTCCTGGTCCTATCGAACCAGCTACTTCATACCTCTCCTTACAGTCGAGTTACTCCGTTCCTTACTTGCATCTTAGCTAATTCAACTAGTTCCCGAGTGAAAACTACCTTTTCTTAGGATNNNNGAAAACTACCTTTTCTTAGGATGAACTTTAGGGCACAGTAGAAAAGAAAGAGCTTCTTCTGTAACAGCCTTTTTCAACCTCCCCTCGCGAAGTACGGTAAGAGGAATAGTCTATCTTCTATCTAGCCTTGAGCCCGCTATCTTGATTGCTG
Ck35              CTTGTTCTATCAAACAAGCTTTCCTTTCTCCTGGTCCTATCGAACCAGCTACTTCATACCTCTCCTTACAGTCGAGTTACTCCGTTCCTTACTTGCATCTTAGCTAATTCAACTAGTTCCCGAGTGAAAACTACCTTTTCTTAGGATNNNNGAAAACTACCTTTTCTTAGGATGAACTTTAGGGCACAGTAGAAAAGAAAGAGCTTCTTCTGTAACAGCCTTTTTCAACCTCCCCTCGCGAAGTACGGTAAGAGGAATAGTCTATCTTCTATCTAGCCTTGAGCCCGCTATCTTGATTGCTG
Ck36              CTTGTTCTATCAAACAAGCTTTCCTTTCTCCTGGTCCTATCGAACCAGCTACTTCATACCTCTCCTTACAGTCGAGTTACTCCGTTCCTTACTTGCATCTTAGCTAATTCAACTAGTTCCCGAGTGAAAACTACCTTTTCTTAGGATNNNNGAAAACTACCTTTTCTTAGGATGAACTTTAGGGCACAGTAGAAAAGAAAGAGCTTCTTCTGTAACAGCCTTTTTCAACCTCCCCTCGCGAAGTACGGTAAGAGGAATAGTCTATCTTCTATCTAGCCTTGAGCCCGCTATCTTGATTGCTG
Ck4               CTTGTTCTATCAAACAAGCTTTCCTTTCTCCTGGTCCTATCGAACCAGCTACTTCATACCTCTCCTTACAGTCGAGTTACTCCGTTCCTTACTTGCATCTTAGCTAATTCAACTAGTTCCCGAGTGAAAACTACCTTTTCTTAGGATNNNNGAAAACTACCTTTTCTTAGGATGAACTTTAGGGCACAGTAGAAAAGAAAGAGCTTCTTCTGTAACAGCCTTTTTCAACCTCCCCTCGCGAAGTACGGTAAGAGGAATAGTCTATCTTCTATCTAGCCTTGAGCCCGCTATCTTGATTGCTG
Ck49              CTTGTTCTATCAAACAAGCTTTCCTTTCTCCTGGTCCTATCGAACCAGCTACTTCATACCTCTCCTTACAGTCGAGTTACTCCGTTCCTTACTTGCATCTTAGCTAATTCAACTAGTTCCCGAGTGAAAACTACCTTTTCTTAGGATNNNNGAAAACTACCTTTTCTTAGGATGAACTTTAGGGCACAGTAGAAAAGAAAGAGCTTCTTCTGTAACAGCCTTTTTCAACCTCCCCTCGCGAAGTACGGTAAGAGGAATAGTCTATCTTCTATCTAGCCTTGAGCCCGCTATCTTGATTGCTG
Ck50              CTTGTTCTATCAAACAAGCTTTCCTTTCTCCTGGTCCTATCGAACCAGCTACTTCATACCTCTCCTTACAGTCGAGTTACTCCGTTCCTTACTTGCATCTTAGCTAATTCAACTAGTTCCCGAGTGAAAACTACCTTTTCTTAGGATNNNNGAAAACTACCTTTTCTTAGGATGAACTTTAGGGCACAGTAGAAAAGAAAGAGCTTCTTCTGTAACAGCCTTTTTCAACCTCCCCTCGCGAAGTACGGTAAGAGGAATAGTCTATCTTCTATCTAGCCTTGAGCCCGCTATCTTGATTGCTG
Ck51              CTTGTTCTATCAAACAAGCTTTCCTTTCTCCTGGTCCTATCGAACCAGCTACTTCATACCTCTCCTTACAGTCGAGTTACTCCGTTCCTTACTTGCATCTTAGCTAATTCAACTAGTTCCCGAGTGAAAACTACCTTTTCTTAGGATNNNNGAAAACTACCTTTTCTTAGGATGAACTTTAGGGCACAGTAGAAAAGAAAGAGCTTCTTCTGTAACAGCCTTTTTCAACCTCCCCTCGCGAAGTACGGTAAGAGGAATAGTCTATCTTCTATCTAGCCTTGAGCCCGCTATCTTGATTGCTG
Ck54              CTTGTTCTATCAAACAAGCTTTCCTTTCTCCTGGTCCTATCGAACCAGCTACTTCATACCTCTCCTTACAGTCGAGTTACTCCGTTCCTTACTTGCATCTTAGCTAATTCAACTAGTTCCCGAGTGAAAACTACCTTTTCTTAGGATNNNNGAAAACTACCTTTTCTTAGGATGAACTTTAGGGCACAGTAGAAAAGAAAGAGCTTCTTCTGTAACAGCCTTTTTCAACCTCCCCTCGCGAAGTACGGTAAGAGGAATAGTCTATCTTCTATCTAGCCTTGAGCCCGCTATCTTGATTGCTG
Ck54_R            CTTGTTCTATCAAACAAGCTTTCCTTTCTCCTGGTCCTATCGAACCAGCTACTTCATACCTCTCCTTACAGTCGAGTTACTCCGTTCCTTACTTGCATCTTAGCTAATTCAACTAGTTCCCGAGTGAAAACTACCTTTTCTTAGGATNNNNGAAAACTACCTTTTCTTAGGATGAACTTTAGGGCACAGTAGAAAAGAAAGAGCTTCTTCTGTAACAGCCTTTTTCAACCTCCCCTCGCGAAGTACGGTAAGAGGAATAGTCTATCTTCTATCTAGCCTTGAGCCCGCTATCTTGATTGCTG
Ck56              CTTGTTCTATCAAACAAGCTTTCCTTTCTCCTGGTCCTATCGAACCAGCTACTTCATACCTCTCCTTACAGTCGAGTTACTCCGTTCCTTACTTGCATCTTAGCTAATTCAACTAGTTCCCGAGTGAAAACTACCTTTTCTTAGGATNNNNGAAAACTACCTTTTCTTAGGATGAACTTTAGGGCACAGTAGAAAAGAAAGAGCTTCTTCTGTAACAGCCTTTTTCAACCTCCCCTCGCGAAGTACGGTAAGAGGAATAGTCTATCTTCTATCTAGCCTTGAGCCCGCTATCTTGATTGCTG
Ck7               CTTGTTCTATCAAACAAGCTTTCCTTTCTCCTGGTCCTATCGAACCAGCTACTTCATACCTCTCCTTACAGTCGAGTTACTCCGTTCCTTACTTGCATCTTAGCTAATTCAACTAGTTCCCGAGTGAAAACTACCTTTTCTTAGGATNNNNGAAAACTACCTTTTCTTAGGATGAACTTTAGGGCACAGTAGAAAAGAAAGAGCTTCTTCTGTAACAGCCTTTTTCAACCTCCCCTCGCGAAGTACGGTAAGAGGAATAGTCTATCTTCTATCTAGCCTTGAGCCCGCTATCTTGATTGCTG
Ck80              CTTGTTCTATCAAACAAGCTTTCCTTTCTCCTGGTCCTATCGAACCAGCTACTTCATACCTCTCCTTACAGTCGAGTTACTCCGTTCCTTACTTGCATCTTAGCTAATTCAACTAGTTCCCGAGTGAAAACTACCTTTTCTTAGGATNNNNGAAAACTACCTTTTCTTAGGATGAACTTTAGGGCACAGTAGAAAAGAAAGAGCTTCTTCTGTAACAGCCTTTTTCAACCTCCCCTCGCGAAGTACGGTAAGAGGAATAGTCTATCTTCTATCTAGCCTTGAGCCCGCTATCTTGATTGCTG
Ck81              CTTGTTCTATCAAACAAGCTTTCCTTTCTCCTGGTCCTATCGAACCAGCTACTTCATACCTCTCCTTACAGTCGAGTTACTCCGTTCCTTACTTGCATCTTAGCTAATTCAACTAGTTCCCGAGTGAAAACTACCTTTTCTTAGGATNNNNGAAAACTACCTTTTCTTAGGATGAACTTTAGGGCACAGTAGAAAAGAAAGAGCTTCTTCTGTAACAGCCTTTTTCAACCTCCCCTCGCGAAGTACGGTAAGAGGAATAGTCTATCTTCTATCTAGCCTTGAGCCCGCTATCTTGATTGCTG
Ck83              CTTGTTCTATCAAACAAGCTTTCCTTTCTCCTGGTCCTATCGAACCAGCTACTTCATACCTCTCCTTACAGTCGAGTTACTCCGTTCCTTACTTGCATCTTAGCTAATTCAACTAGTTCCCGAGTGAAAACTACCTTTTCTTAGGATNNNNGAAAACTACCTTTTCTTAGGATGAACTTTAGGGCACAGTAGAAAAGAAAGAGCTTCTTCTGTAACAGCCTTTTTCAACCTCCCCTCGCGAAGTACGGTAAGAGGAATAGTCTATCTTCTATCTAGCCTTGAGCCCGCTATCTTGATTGCTG
Ck85              CTTGTTCTATCAAACAAGCTTTCCTTTCTCCTGGTCCTATCGAACCAGCTACTTCATACCTCTCCTTACAGTCGAGTTACTCCGTTCCTTACTTGCATCTTAGCTAATTCAACTAGTTCCCGAGTGAAAACTACCTTTTCTTAGGATNNNNGAAAACTACCTTTTCTTAGGATGAACTTTAGGGCACAGTAGAAAAGAAAGAGCTTCTTCTGTAACAGCCTTTTTCAACCTCCCCTCGCGAAGTACGGTAAGAGGAATAGTCTATCTTCTATCTAGCCTTGAGCCCGCTATCTTGATTGCTG
Ck85_R            CTTGTTCTATCAAACAAGCTTTCCTTTCTCCTGGTCCTATCGAACCAGCTACTTCATACCTCTCCTTACAGTCGAGTTACTCCGTTCCTTACTTGCATCTTAGCTAATTCAACTAGTTCCCGAGTGAAAACTACCTTTTCTTAGGATNNNNGAAAACTACCTTTTCTTAGGATGAACTTTAGGGCACAGTAGAAAAGAAAGAGCTTCTTCTGTAACAGCCTTTTTCAACCTCCCCTCGCGAAGTACGGTAAGAGGAATAGTCTATCTTCTATCTAGCCTTGAGCCCGCTATCTTGATTGCTG
Ck88              CTTGTTCTATCAAACAAGCTTTCCTTTCTCCTGGTCCTATCGAACCAGCTACTTCATACCTCTCCTTACAGTCGAGTTACTCCGTTCCTTACTTGCATCTTAGCTAATTCAACTAGTTCCCGAGTGAAAACTACCTTTTCTTAGGATNNNNGAAAACTACCTTTTCTTAGGATGAACTTTAGGGCACAGTAGAAAAGAAAGAGCTTCTTCTGTAACAGCCTTTTTCAACCTCCCCTCGCGAAGTACGGTAAGAGGAATAGTCTATCTTCTATCTAGCCTTGAGCCCGCTATCTTGATTGCTG
Ck92              CTTGTTCTATCAAACAAGCTTTCCTTTCTCCTGGTCCTATCGAACCAGCTACTTCATACCTCTCCTTACAGTCGAGTTACTCCGTTCCTTACTTGCATCTTAGCTAATTCAACTAGTTCCCGAGTGAAAACTACCTTTTCTTAGGATNNNNGAAAACTACCTTTTCTTAGGATGAACTTTAGGGCACAGTAGAAAAGAAAGAGCTTCTTCTGTAACAGCCTTTTTCAACCTCCCCTCGCGAAGTACGGTAAGAGGAATAGTCTATCTTCTATCTAGCCTTGAGCCCGCTATCTTGATTGCTG
Ck94              CTTGTTCTATCAAACAAGCTTTCCTTTCTCCTGGTCCTATCGAACCAGCTACTTCATACCTCTCCTTACAGTCGAGTTACTCCGTTCCTTACTTGCATCTTAGCTAATTCAACTAGTTCCCGAGTGAAAACTACCTTTTCTTAGGATNNNNGAAAACTACCTTTTCTTAGGATGAACTTTAGGGCACAGTAGAAAAGAAAGAGCTTCTTCTGTAACAGCCTTTTTCAACCTCCCCTCGCGAAGTACGGTAAGAGGAATAGTCTATCTTCTATCTAGCCTTGAGCCCGCTATCTTGATTGCTG
Ck96              CTTGTTCTATCAAACAAGCTTTCCTTTCTCCTGGTCCTATCGAACCAGCTACTTCATACCTCTCCTTACAGTCGAGTTACTCCGTTCCTTACTTGCATCTTAGCTAATTCAACTAGTTCCCGAGTGAAAACTACCTTTTCTTAGGATNNNNGAAAACTACCTTTTCTTAGGATGAACTTTAGGGCACAGTAGAAAAGAAAGAGCTTCTTCTGTAACAGCCTTTTTCAACCTCCCCTCGCGAAGTACGGTAAGAGGAATAGTCTATCTTCTATCTAGCCTTGAGCCCGCTATCTTGATTGCTG
Ck98              CTTGTTCTATCAAACAAGCTTTCCTTTCTCCTGGTCCTATCGAACCAGCTACTTCATACCTCTCCTTACAGTCGAGTTACTCCGTTCCTTACTTGCATCTTAGCTAATTCAACTAGTTCCCGAGTGAAAACTACCTTTTCTTAGGATNNNNGAAAACTACCTTTTCTTAGGATGAACTTTAGGGCACAGTAGAAAAGAAAGAGCTTCTTCTGTAACAGCCTTTTTCAACCTCCCCTCGCGAAGTACGGTAAGAGGAATAGTCTATCTTCTATCTAGCCTTGAGCCCGCTATCTTGATTGCTG
Dm100             CTTGTTCTATCAAACAAGCTTTCCTTTCTCCTGGTCCTATCGAACCAGCTACTTCATACCTCTCCTTACAGTCGAGTTACTCCGTTCCTTACTTGCATCTTAGCTAATTCAACTAGTTCCCGAGTGAAAACTACCTTTTCTTAGGATNNNNGAAAACTACCTTTTCTTAGGATGAACTTTAGGGCACAGTAGAAAAGAAAGAGCTTCTTCTGTAACAGCCTTTTTCAACCTCCCCTCGCGAAGTACGGTAAGAGGAATAGTCTATCTTCTATCTAGCCTTGAGCCCGCTATCTTGATTGCTG
Dm102             CTTGTTCTATCAAACAAGCTTTCCTTTCTCCTGGTCCTATCGAACCAGCTACTTCATACCTCTCCTTACAGTCGAGTTACTCCGTTCCTTACTTGCATCTTAGCTAATTCAACTAGTTCCCGAGTGAAAACTACCTTTTCTTAGGATNNNNGAAAACTACCTTTTCTTAGGATGAACTTTAGGGCACAGTAGAAAAGAAAGAGCTTCTTCTGTAACAGCCTTTTTCAACCTCCCCTCGCGAAGTACGGTAAGAGGAATAGTCTATCTTCTATCTAGCCTTGAGCCCGCTATCTTGATTGCTG
Dm104             CTTGTTCTATCAAACAAGCTTTCCTTTCTCCTGGTCCTATCGAACCAGCTACTTCATACCTCTCCTTACAGTCGAGTTACTCCGTTCCTTACTTGCATCTTAGCTAATTCAACTAGTTCCCGAGTGAAAACTACCTTTTCTTAGGATNNNNGAAAACTACCTTTTCTTAGGATGAACTTTAGGGCACAGTAGAAAAGAAAGAGCTTCTTCTGTAACAGCCTTTTTCAACCTCCCCTCGCGAAGTACGGTAAGAGGAATAGTCTATCTTCTATCTAGCCTTGAGCCCGCTATCTTGATTGCTG
Dm106             CTTGTTCTATCAAACAAGCTTTCCTTTCTCCTGGTCCTATCGAACCAGCTACTTCATACCTCTCCTTACAGTCGAGTTACTCCGTTCCTTACTTGCATCTTAGCTAATTCAACTAGTTCCCGAGTGAAAACTACCTTTTCTTAGGATNNNNGAAAACTACCTTTTCTTAGGATGAACTTTAGGGCACAGTAGAAAAGAAAGAGCTTCTTCTGTAACAGCCTTTTTCAACCTCCCCTCGCGAAGTACGGTAAGAGGAATAGTCTATCTTCTATCTAGCCTTGAGCCCGCTATCTTGATTGCTG
Dm108             CTTGTTCTATCAAACAAGCTTTCCTTTCTCCTGGTCCTATCGAACCAGCTACTTCATACCTCTCCTTACAGTCGAGTTACTCCGTTCCTTACTTGCATCTTAGCTAATTCAACTAGTTCCCGAGTGAAAACTACCTTTTCTTAGGATNNNNGAAAACTACCTTTTCTTAGGATGAACTTTAGGGCACAGTAGAAAAGAAAGAGCTTCTTCTGTAACAGCCTTTTTCAACCTCCCCTCGCGAAGTACGGTAAGAGGAATAGTCTATCTTCTATCTAGCCTTGAGCCCGCTATCTTGATTGCTG
Dm110             CTTGTTCTATCAAACAAGCTTTCCTTTCTCCTGGTCCTATCGAACCAGCTACTTCATACCTCTCCTTACAGTCGAGTTACTCCGTTCCTTACTTGCATCTTAGCTAATTCAACTAGTTCCCGAGTGAAAACTACCTTTTCTTAGGATNNNNGAAAACTACCTTTTCTTAGGATGAACTTTAGGGCACAGTAGAAAAGAAAGAGCTTCTTCTGTAACAGCCTTTTTCAACCTCCCCTCGCGAAGTACGGTAAGAGGAATAGTCTATCTTCTATCTAGCCTTGAGCCCGCTATCTTGATTGCTG
Dm111             CTTGTTCTATCAAACAAGCTTTCCTTTCTCCTGGTCCTATCGAACCAGCTACTTCATACCTCTCCTTACAGTCGAGTTACTCCGTTCCTTACTTGCATCTTAGCTAATTCAACTAGTTCCCGAGTGAAAACTACCTTTTCTTAGGATNNNNGAAAACTACCTTTTCTTAGGATGAACTTTAGGGCACAGTAGAAAAGAAAGAGCTTCTTCTGTAACAGCCTTTTTCAACCTCCCCTCGCGAAGTACGGTAAGAGGAATAGTCTATCTTCTATCTAGCCTTGAGCCCGCTATCTTGATTGCTG
Dm112             CTTGTTCTATCAAACAAGCTTTCCTTTCTCCTGGTCCTATCGAACCAGCTACTTCATACCTCTCCTTACAGTCGAGTTACTCCGTTCCTTACTTGCATCTTAGCTAATTCAACTAGTTCCCGAGTGAAAACTACCTTTTCTTAGGATNNNNGAAAACTACCTTTTCTTAGGATGAACTTTAGGGCACAGTAGAAAAGAAAGAGCTTCTTCTGTAACAGCCTTTTTCAACCTCCCCTCGCGAAGTACGGTAAGAGGAATAGTCTATCTTCTATCTAGCCTTGAGCCCGCTATCTTGATTGCTG
Dm112_R           CTTGTTCTATCAAACAAGCTTTCCTTTCTCCTGGTCCTATCGAACCAGCTACTTCATACCTCTCCTTACAGTCGAGTTACTCCGTTCCTTACTTGCATCTTAGCTAATTCAACTAGTTCCCGAGTGAAAACTACCTTTTCTTAGGATNNNNGAAAACTACCTTTTCTTAGGATGAACTTTAGGGCACAGTAGAAAAGAAAGAGCTTCTTCTGTAACAGCCTTTTTCAACCTCCCCTCGCGAAGTACGGTAAGAGGAATAGTCTATCTTCTATCTAGCCTTGAGCCCGCTATCTTGATTGCTG
Dm113             CTTGTTCTATCAAACAAGCTTTCCTTTCTCCTGGTCCTATCGAACCAGCTACTTCATACCTCTCCTTACAGTCGAGTTACTCCGTTCCTTACTTGCATCTTAGCTAATTCAACTAGTTCCCGAGTGAAAACTACCTTTTCTTAGGATNNNNGAAAACTACCTTTTCTTAGGATGAACTTTAGGGCACAGTAGAAAAGAAAGAGCTTCTTCTGTAACAGCCTTTTTCAACCTCCCCTCGCGAAGTACGGTAAGAGGAATAGTCTATCTTCTATCTAGCCTTGAGCCCGCTATCTTGATTGCTG
Dm114             CTTGTTCTATCAAACAAGCTTTCCTTTCTCCTGGTCCTATCGAACCAGCTACTTCATACCTCTCCTTACAGTCGAGTTACTCCGTTCCTTACTTGCATCTTAGCTAATTCAACTAGTTCCCGAGTGAAAACTACCTTTTCTTAGGATNNNNGAAAACTACCTTTTCTTAGGATGAACTTTAGGGCACAGTAGAAAAGAAAGAGCTTCTTCTGTAACAGCCTTTTTCAACCTCCCCTCGCGAAGTACGGTAAGAGGAATAGTCTATCTTCTATCTAGCCTTGAGCCCGCTATCTTGATTGCTG
Dm115             CTTGTTCTATCAAACAAGCTTTCCTTTCTCCTGGTCCTATCGAACCAGCTACTTCATACCTCTCCTTACAGTCGAGTTACTCCGTTCCTTACTTGCATCTTAGCTAATTCAACTAGTTCCCGAGTGAAAACTACCTTTTCTTAGGATNNNNGAAAACTACCTTTTCTTAGGATGAACTTTAGGGCACAGTAGAAAAGAAAGAGCTTCTTCTGTAACAGCCTTTTTCAACCTCCCCTCGCGAAGTACGGTAAGAGGAATAGTCTATCTTCTATCTAGCCTTGAGCCCGCTATCTTGATTGCTG
Dm116             CTTGTTCTATCAAACAAGCTTTCCTTTCTCCTGGTCCTATCGAACCAGCTACTTCATACCTCTCCTTACAGTCGAGTTACTCCGTTCCTTACTTGCATCTTAGCTAATTCAACTAGTTCCCGAGTGAAAACTACCTTTTCTTAGGATNNNNGAAAACTACCTTTTCTTAGGATGAACTTTAGGGCACAGTAGAAAAGAAAGAGCTTCTTCTGTAACAGCCTTTTTCAACCTCCCCTCGCGAAGTACGGTAAGAGGAATAGTCTATCTTCTATCTAGCCTTGAGCCCGCTATCTTGATTGCTG
Dm117             CTTGTTCTATCAAACAAGCTTTCCTTTCTCCTGGTCCTATCGAACCAGCTACTTCATACCTCTCCTTACAGTCGAGTTACTCCGTTCCTTACTTGCATCTTAGCTAATTCAACTAGTTCCCGAGTGAAAACTACCTTTTCTTAGGATNNNNGAAAACTACCTTTTCTTAGGATGAACTTTAGGGCACAGTAGAAAAGAAAGAGCTTCTTCTGTAACAGCCTTTTTCAACCTCCCCTCGCGAAGTACGGTAAGAGGAATAGTCTATCTTCTATCTAGCCTTGAGCCCGCTATCTTGATTGCTG
Dm118             CTTGTTCTATCAAACAAGCTTTCCTTTCTCCTGGTCCTATCGAACCAGCTACTTCATACCTCTCCTTACAGTCGAGTTACTCCGTTCCTTACTTGCATCTTAGCTAATTCAACTAGTTCCCGAGTGAAAACTACCTTTTCTTAGGATNNNNGAAAACTACCTTTTCTTAGGATGAACTTTAGGGCACAGTAGAAAAGAAAGAGCTTCTTCTGTAACAGCCTTTTTCAACCTCCCCTCGCGAAGTACGGTAAGAGGAATAGTCTATCTTCTATCTAGCCTTGAGCCCGCTATCTTGATTGCTG
Dm119             CTTGTTCTATCAAACAAGCTTTCCTTTCTCCTGGTCCTATCGAACCAGCTACTTCATACCTCTCCTTACAGTCGAGTTACTCCGTTCCTTACTTGCATCTTAGCTAATTCAACTAGTTCCCGAGTGAAAACTACCTTTTCTTAGGATNNNNGAAAACTACCTTTTCTTAGGATGAACTTTAGGGCACAGTAGAAAAGAAAGAGCTTCTTCTGTAACAGCCTTTTTCAACCTCCCCTCGCGAAGTACGGTAAGAGGAATAGTCTATCTTCTATCTAGCCTTGAGCCCGCTATCTTGATTGCTG
Mg37              CTTGTTCTATCAAACAAGCTTTCCTTTCTCCTGGTCCTATCGAACCAGCTACTTCATACCTCTCCTTACAGTCGAGTTACTCCGTTCCTTACTTGCATCTTAGCTAATTCAACTAGTTCCCGAGTGAAAACTACCTTTTCTTAGGATNNNNGAAAACTACCTTTTCTTAGGATGAACTTTAGGGCACAGTAGAAAAGAAAGAGCTTCTTCTGTAACAGCCTTTTTCAACCTCCCCTCGCGAAGTACGGTAAGAGGAATAGTCTATCTTCTATCTAGCCTTGAGCCCGCTATCTTGATTGCTG
Mg38              CTTGTTCTATCAAACAAGCTTTCCTTTCTCCTGGTCCTATCGAACCAGCTACTTCATACCTCTCCTTACAGTCGAGTTACTCCGTTCCTTACTTGCATCTTAGCTAATTCAACTAGTTCCCGAGTGAAAACTACCTTTTCTTAGGATNNNNGAAAACTACCTTTTCTTAGGATGAACTTTAGGGCACAGTAGAAAAGAAAGAGCTTCTTCTGTAACAGCCTTTTTCAACCTCCCCTCGCGAAGTACGGTAAGAGGAATAGTCTATCTTCTATCTAGCCTTGAGCCCGCTATCTTGATTGCTG
Mg39              CTTGTTCTATCAAACAAGCTTTCCTTTCTCCTGGTCCTATCGAACCAGCTACTTCATACCTCTCCTTACAGTCGAGTTACTCCGTTCCTTACTTGCATCTTAGCTAATTCAACTAGTTCCCGAGTGAAAACTACCTTTTCTTAGGATNNNNGAAAACTACCTTTTCTTAGGATGAACTTTAGGGCACAGTAGAAAAGAAAGAGCTTCTTCTGTAACAGCCTTTTTCAACCTCCCCTCGCGAAGTACGGTAAGAGGAATAGTCTATCTTCTATCTAGCCTTGAGCCCGCTATCTTGATTGCTG
Mg40              CTTGTTCTATCAAACAAGCTTTCCTTTCTCCTGGTCCTATCGAACCAGCTACTTCATACCTCTCCTTACAGTCGAGTTACTCCGTTCCTTACTTGCATCTTAGCTAATTCAACTAGTTCCCGAGTGAAAACTACCTTTTCTTAGGATNNNNGAAAACTACCTTTTCTTAGGATGAACTTTAGGGCACAGTAGAAAAGAAAGAGCTTCTTCTGTAACAGCCTTTTTCAACCTCCCCTCGCGAAGTACGGTAAGAGGAATAGTCTATCTTCTATCTAGCCTTGAGCCCGCTATCTTGATTGCTG
Mg40_R            CTTGTTCTATCAAACAAGCTTTCCTTTCTCCTGGTCCTATCGAACCAGCTACTTCATACCTCTCCTTACAGTCGAGTTACTCCGTTCCTTACTTGCATCTTAGCTAATTCAACTAGTTCCCGAGTGAAAACTACCTTTTCTTAGGATNNNNGAAAACTACCTTTTCTTAGGATGAACTTTAGGGCACAGTAGAAAAGAAAGAGCTTCTTCTGTAACAGCCTTTTTCAACCTCCCCTCGCGAAGTACGGTAAGAGGAATAGTCTATCTTCTATCTAGCCTTGAGCCCGCTATCTTGATTGCTG
Mg41              CTTGTTCTATCAAACAAGCTTTCCTTTCTCCTGGTCCTATCGAACCAGCTACTTCATACCTCTCCTTACAGTCGAGTTACTCCGTTCCTTACTTGCATCTTAGCTAATTCAACTAGTTCCCGAGTGAAAACTACCTTTTCTTAGGATNNNNGAAAACTACCTTTTCTTAGGATGAACTTTAGGGCACAGTAGAAAAGAAAGAGCTTCTTCTGTAACAGCCTTTTTCAACCTCCCCTCGCGAAGTACGGTAAGAGGAATAGTCTATCTTCTATCTAGCCTTGAGCCCGCTATCTTGATTGCTG
Mg57              CTTGTTCTATCAAACAAGCTTTCCTTTCTCCTGGTCCTATCGAACCAGCTACTTCATACCTCTCCTTACAGTCGAGTTACTCCGTTCCTTACTTGCATCTTAGCTAATTCAACTAGTTCCCGAGTGAAAACTACCTTTTCTTAGGATNNNNGAAAACTACCTTTTCTTAGGATGAACTTTAGGGCACAGTAGAAAAGAAAGAGCTTCTTCTGTAACAGCCTTTTTCAACCTCCCCTCGCGAAGTACGGTAAGAGGAATAGTCTATCTTCTATCTAGCCTTGAGCCCGCTATCTTGATTGCTG
Mg58              CTTGTTCTATCAAACAAGCTTTCCTTTCTCCTGGTCCTATCGAACCAGCTACTTCATACCTCTCCTTACAGTCGAGTTACTCCGTTCCTTACTTGCATCTTAGCTAATTCAACTAGTTCCCGAGTGAAAACTACCTTTTCTTAGGATNNNNGAAAACTACCTTTTCTTAGGATGAACTTTAGGGCACAGTAGAAAAGAAAGAGCTTCTTCTGTAACAGCCTTTTTCAACCTCCCCTCGCGAAGTACGGTAAGAGGAATAGTCTATCTTCTATCTAGCCTTGAGCCCGCTATCTTGATTGCTG
Mg59              CTTGTTCTATCAAACAAGCTTTCCTTTCTCCTGGTCCTATCGAACCAGCTACTTCATACCTCTCCTTACAGTCGAGTTACTCCGTTCCTTACTTGCATCTTAGCTAATTCAACTAGTTCCCGAGTGAAAACTACCTTTTCTTAGGATNNNNGAAAACTACCTTTTCTTAGGATGAACTTTAGGGCACAGTAGAAAAGAAAGAGCTTCTTCTGTAACAGCCTTTTTCAACCTCCCCTCGCGAAGTACGGTAAGAGGAATAGTCTATCTTCTATCTAGCCTTGAGCCCGCTATCTTGATTGCTG
Mg60              CTTGTTCTATCAAACAAGCTTTCCTTTCTCCTGGTCCTATCGAACCAGCTACTTCATACCTCTCCTTACAGTCGAGTTACTCCGTTCCTTACTTGCATCTTAGCTAATTCAACTAGTTCCCGAGTGAAAACTACCTTTTCTTAGGATNNNNGAAAACTACCTTTTCTTAGGATGAACTTTAGGGCACAGTAGAAAAGAAAGAGCTTCTTCTGTAACAGCCTTTTTCAACCTCCCCTCGCGAAGTACGGTAAGAGGAATAGTCTATCTTCTATCTAGCCTTGAGCCCGCTATCTTGATTGCTG
Mg61              CTTGTTCTATCAAACAAGCTTTCCTTTCTCCTGGTCCTATCGAACCAGCTACTTCATACCTCTCCTTACAGTCGAGTTACTCCGTTCCTTACTTGCATCTTAGCTAATTCAACTAGTTCCCGAGTGAAAACTACCTTTTCTTAGGATNNNNGAAAACTACCTTTTCTTAGGATGAACTTTAGGGCACAGTAGAAAAGAAAGAGCTTCTTCTGTAACAGCCTTTTTCAACCTCCCCTCGCGAAGTACGGTAAGAGGAATAGTCTATCTTCTATCTAGCCTTGAGCCCGCTATCTTGATTGCTG
Mg64_R            CTTGTTCTATCAAACAAGCTTTCCTTTCTCCTGGTCCTATCGAACCAGCTACTTCATACCTCTCCTTACAGTCGAGTTACTCCGTTCCTTACTTGCATCTTAGCTAATTCAACTAGTTCCCGAGTGAAAACTACCTTTTCTTAGGATNNNNGAAAACTACCTTTTCTTAGGATGAACTTTAGGGCACAGTAGAAAAGAAAGAGCTTCTTCTGTAACAGCCTTTTTCAACCTCCCCTCGCGAAGTACGGTAAGAGGAATAGTCTATCTTCTATCTAGCCTTGAGCCCGCTATCTTGATTGCTG
Mg67              CTTGTTCTATCAAACAAGCTTTCCTTTCTCCTGGTCCTATCGAACCAGCTACTTCATACCTCTCCTTACAGTCGAGTTACTCCGTTCCTTACTTGCATCTTAGCTAATTCAACTAGTTCCCGAGTGAAAACTACCTTTTCTTAGGATNNNNGAAAACTACCTTTTCTTAGGATGAACTTTAGGGCACAGTAGAAAAGAAAGAGCTTCTTCTGTAACAGCCTTTTTCAACCTCCCCTCGCGAAGTACGGTAAGAGGAATAGTCTATCTTCTATCTAGCCTTGAGCCCGCTATCTTGATTGCTG
Mg69              CTTGTTCTATCAAACAAGCTTTCCTTTCTCCTGGTCCTATCGAACCAGCTACTTCATACCTCTCCTTACAGTCGAGTTACTCCGTTCCTTACTTGCATCTTAGCTAATTCAACTAGTTCCCGAGTGAAAACTACCTTTTCTTAGGATNNNNGAAAACTACCTTTTCTTAGGATGAACTTTAGGGCACAGTAGAAAAGAAAGAGCTTCTTCTGTAACAGCCTTTTTCAACCTCCCCTCGCGAAGTACGGTAAGAGGAATAGTCTATCTTCTATCTAGCCTTGAGCCCGCTATCTTGATTGCTG
Mg70              CTTGTTCTATCAAACAAGCTTTCCTTTCTCCTGGTCCTATCGAACCAGCTACTTCATACCTCTCCTTACAGTCGAGTTACTCCGTTCCTTACTTGCATCTTAGCTAATTCAACTAGTTCCCGAGTGAAAACTACCTTTTCTTAGGATNNNNGAAAACTACCTTTTCTTAGGATGAACTTTAGGGCACAGTAGAAAAGAAAGAGCTTCTTCTGTAACAGCCTTTTTCAACCTCCCCTCGCGAAGTACGGTAAGAGGAATAGTCTATCTTCTATCTAGCCTTGAGCCCGCTATCTTGATTGCTG
Mg72              CTTGTTCTATCAAACAAGCTTTCCTTTCTCCTGGTCCTATCGAACCAGCTACTTCATACCTCTCCTTACAGTCGAGTTACTCCGTTCCTTACTTGCATCTTAGCTAATTCAACTAGTTCCCGAGTGAAAACTACCTTTTCTTAGGATNNNNGAAAACTACCTTTTCTTAGGATGAACTTTAGGGCACAGTAGAAAAGAAAGAGCTTCTTCTGTAACAGCCTTTTTCAACCTCCCCTCGCGAAGTACGGTAAGAGGAATAGTCTATCTTCTATCTAGCCTTGAGCCCGCTATCTTGATTGCTG
Mg74              CTTGTTCTATCAAACAAGCTTTCCTTTCTCCTGGTCCTATCGAACCAGCTACTTCATACCTCTCCTTACAGTCGAGTTACTCCGTTCCTTACTTGCATCTTAGCTAATTCAACTAGTTCCCGAGTGAAAACTACCTTTTCTTAGGATNNNNGAAAACTACCTTTTCTTAGGATGAACTTTAGGGCACAGTAGAAAAGAAAGAGCTTCTTCTGTAACAGCCTTTTTCAACCTCCCCTCGCGAAGTACGGTAAGAGGAATAGTCTATCTTCTATCTAGCCTTGAGCCCGCTATCTTGATTGCTG
Mg77              CTTGTTCTATCAAACAAGCTTTCCTTTCTCCTGGTCCTATCGAACCAGCTACTTCATACCTCTCCTTACAGTCGAGTTACTCCGTTCCTTACTTGCATCTTAGCTAATTCAACTAGTTCCCGAGTGAAAACTACCTTTTCTTAGGATNNNNGAAAACTACCTTTTCTTAGGATGAACTTTAGGGCACAGTAGAAAAGAAAGAGCTTCTTCTGTAACAGCCTTTTTCAACCTCCCCTCGCGAAGTACGGTAAGAGGAATAGTCTATCTTCTATCTAGCCTTGAGCCCGCTATCTTGATTGCTG
Mg79              CTTGTTCTATCAAACAAGCTTTCCTTTCTCCTGGTCCTATCGAACCAGCTACTTCATACCTCTCCTTACAGTCGAGTTACTCCGTTCCTTACTTGCATCTTAGCTAATTCAACTAGTTCCCGAGTGAAAACTACCTTTTCTTAGGATNNNNGAAAACTACCTTTTCTTAGGATGAACTTTAGGGCACAGTAGAAAAGAAAGAGCTTCTTCTGTAACAGCCTTTTTCAACCTCCCCTCGCGAAGTACGGTAAGAGGAATAGTCTATCTTCTATCTAGCCTTGAGCCCGCTATCTTGATTGCTG
Nv120             CTTGTTCTATCAAACAAGCTTTCCTTTCTCCTGGTCCTATCGAACCAGCTACTTCATACCTCTCCTTACAGTCGAGTTACTCCGTTCCTTACTTGCATCTTAGCTAATTCAACTAGTTCCCGAGTGAAAACTACCTTTTCTTAGGATNNNNGAAAACTACCTTTTCTTAGGATGAACTTTAGGGCACAGTAGAAAAGAAAGAGCTTCTTCTGTAACAGCCTTTTTCAACCTCCCCTCGCGAAGTACGGTAAGAGGAATAGTCTATCTTCTATCTAGCCTTGAGCCCGCTATCTTGATTGCTG
Nv122             CTTGTTCTATCAAACAAGCTTTCCTTTCTCCTGGTCCTATCGAACCAGCTACTTCATACCTCTCCTTACAGTCGAGTTACTCCGTTCCTTACTTGCATCTTAGCTAATTCAACTAGTTCCCGAGTGAAAACTACCTTTTCTTAGGATNNNNGAAAACTACCTTTTCTTAGGATGAACTTTAGGGCACAGTAGAAAAGAAAGAGCTTCTTCTGTAACAGCCTTTTTCAACCTCCCCTCGCGAAGTACGGTAAGAGGAATAGTCTATCTTCTATCTAGCCTTGAGCCCGCTATCTTGATTGCTG
Nv123             CTTGTTCTATCAAACAAGCTTTCCTTTCTCCTGGTCCTATCGAACCAGCTACTTCATACCTCTCCTTACAGTCGAGTTACTCCGTTCCTTACTTGCATCTTAGCTAATTCAACTAGTTCCCGAGTGAAAACTACCTTTTCTTAGGATNNNNGAAAACTACCTTTTCTTAGGATGAACTTTAGGGCACAGTAGAAAAGAAAGAGCTTCTTCTGTAACAGCCTTTTTCAACCTCCCCTCGCGAAGTACGGTAAGAGGAATAGTCTATCTTCTATCTAGCCTTGAGCCCGCTATCTTGATTGCTG
Nv125             CTTGTTCTATCAAACAAGCTTTCCTTTCTCCTGGTCCTATCGAACCAGCTACTTCATACCTCTCCTTACAGTCGAGTTACTCCGTTCCTTACTTGCATCTTAGCTAATTCAACTAGTTCCCGAGTGAAAACTACCTTTTCTTAGGATNNNNGAAAACTACCTTTTCTTAGGATGAACTTTAGGGCACAGTAGAAAAGAAAGAGCTTCTTCTGTAACAGCCTTTTTCAACCTCCCCTCGCGAAGTACGGTAAGAGGAATAGTCTATCTTCTATCTAGCCTTGAGCCCGCTATCTTGATTGCTG
Nv127             CTTGTTCTATCAAACAAGCTTTCCTTTCTCCTGGTCCTATCGAACCAGCTACTTCATACCTCTCCTTACAGTCGAGTTACTCCGTTCCTTACTTGCATCTTAGCTAATTCAACTAGTTCCCGAGTGAAAACTACCTTTTCTTAGGATNNNNGAAAACTACCTTTTCTTAGGATGAACTTTAGGGCACAGTAGAAAAGAAAGAGCTTCTTCTGTAACAGCCTTTTTCAACCTCCCCTCGCGAAGTACGGTAAGAGGAATAGTCTATCTTCTATCTAGCCTTGAGCCCGCTATCTTGATTGCTG
Nv130             CTTGTTCTATCAAACAAGCTTTCCTTTCTCCTGGTCCTATCGAACCAGCTACTTCATACCTCTCCTTACAGTCGAGTTACTCCGTTCCTTACTTGCATCTTAGCTAATTCAACTAGTTCCCGAGTGAAAACTACCTTTTCTTAGGATNNNNGAAAACTACCTTTTCTTAGGATGAACTTTAGGGCACAGTAGAAAAGAAAGAGCTTCTTCTGTAACAGCCTTTTTCAACCTCCCCTCGCGAAGTACGGTAAGAGGAATAGTCTATCTTCTATCTAGCCTTGAGCCCGCTATCTTGATTGCTG
Nv131             CTTGTTCTATCAAACAAGCTTTCCTTTCTCCTGGTCCTATCGAACCAGCTACTTCATACCTCTCCTTACAGTCGAGTTACTCCGTTCCTTACTTGCATCTTAGCTAATTCAACTAGTTCCCGAGTGAAAACTACCTTTTCTTAGGATNNNNGAAAACTACCTTTTCTTAGGATGAACTTTAGGGCACAGTAGAAAAGAAAGAGCTTCTTCTGTAACAGCCTTTTTCAACCTCCCCTCGCGAAGTACGGTAAGAGGAATAGTCTATCTTCTATCTAGCCTTGAGCCCGCTATCTTGATTGCTG
Nv134             CTTGTTCTATCAAACAAGCTTTCCTTTCTCCTGGTCCTATCGAACCAGCTACTTCATACCTCTCCTTACAGTCGAGTTACTCCGTTCCTTACTTGCATCTTAGCTAATTCAACTAGTTCCCGAGTGAAAACTACCTTTTCTTAGGATNNNNGAAAACTACCTTTTCTTAGGATGAACTTTAGGGCACAGTAGAAAAGAAAGAGCTTCTTCTGTAACAGCCTTTTTCAACCTCCCCTCGCGAAGTACGGTAAGAGGAATAGTCTATCTTCTATCTAGCCTTGAGCCCGCTATCTTGATTGCTG
Nv134_R           CTTGTTCTATCAAACAAGCTTTCCTTTCTCCTGGTCCTATCGAACCAGCTACTTCATACCTCTCCTTACAGTCGAGTTACTCCGTTCCTTACTTGCATCTTAGCTAATTCAACTAGTTCCCGAGTGAAAACTACCTTTTCTTAGGATNNNNGAAAACTACCTTTTCTTAGGATGAACTTTAGGGCACAGTAGAAAAGAAAGAGCTTCTTCTGTAACAGCCTTTTTCAACCTCCCCTCGCGAAGTACGGTAAGAGGAATAGTCTATCTTCTATCTAGCCTTGAGCCCGCTATCTTGATTGCTG
Nv136             CTTGTTCTATCAAACAAGCTTTCCTTTCTCCTGGTCCTATCGAACCAGCTACTTCATACCTCTCCTTACAGTCGAGTTACTCCGTTCCTTACTTGCATCTTAGCTAATTCAACTAGTTCCCGAGTGAAAACTACCTTTTCTTAGGATNNNNGAAAACTACCTTTTCTTAGGATGAACTTTAGGGCACAGTAGAAAAGAAAGAGCTTCTTCTGTAACAGCCTTTTTCAACCTCCCCTCGCGAAGTACGGTAAGAGGAATAGTCTATCTTCTATCTAGCCTTGAGCCCGCTATCTTGATTGCTG
Nv138             CTTGTTCTATCAAACAAGCTTTCCTTTCTCCTGGTCCTATCGAACCAGCTACTTCATACCTCTCCTTACAGTCGAGTTACTCCGTTCCTTACTTGCATCTTAGCTAATTCAACTAGTTCCCGAGTGAAAACTACCTTTTCTTAGGATNNNNGAAAACTACCTTTTCTTAGGATGAACTTTAGGGCACAGTAGAAAAGAAAGAGCTTCTTCTGTAACAGCCTTTTTCAACCTCCCCTCGCGAAGTACGGTAAGAGGAATAGTCTATCTTCTATCTAGCCTTGAGCCCGCTATCTTGATTGCTG
Pa140             CTTGTTCTATCAAACAAGCTTTCCTTTCTCCTGGTCCTATCGAACCAGCTACTTCATACCTCTCCTTACAGTCGAGTTACTCCGTTCCTTACTTGCATCTTAGCTAATTCAACTAGTTCCCGAGTTAAAACTACCTTTTCTTAGGATNNNNTAAAACTACCTTTTCTTAGGATGAACTTTAGGGCACAGTAGAAAAGAAAGAGCTTCTTCTGTAACAGCCTTTTTCAACCTCCCCTCGCGAAGTACGGTAAGAGGAATAGTCTATCTTCTATCTAGCCTTGAGCCCGCTATCTTGATTGCTG
Pa141             CTTGTTCTATCAAACAAGCTTTCCTTTCTCCTGGTCCTATCGAACCAGCTACTTCATACCTCTCCTTACAGTCGAGTTACTCCGTTCCTTACTTGCATCTTAGCTAATTCAACTAGTTCCCGAGTTAAAACTACCTTTTCTTAGGATNNNNTAAAACTACCTTTTCTTAGGATGAACTTTAGGGCACAGTAGAAAAGAAAGAGCTTCTTCTGTAACAGCCTTTTTCAACCTCCCCTCGCGAAGTACGGTAAGAGGAATAGTCTATCTTCTATCTAGCCTTGAGCCCGCTATCTTGATTGCTG
Pa143             CTTGTTCTATCAAACAAGCTTTCCTTTCTCCTGGTCCTATCGAACCAGCTACTTCATACCTCTCCTTACAGTCGAGTTACTCCGTTCCTTACTTGCATCTTAGCTAATTCAACTAGTTCCCGAGTTAAAACTACCTTTTCTTAGGATNNNNTAAAACTACCTTTTCTTAGGATGAACTTTAGGGCACAGTAGAAAAGAAAGAGCTTCTTCTGTAACAGCCTTTTTCAACCTCCCCTCGCGAAGTACGGTAAGAGGAATAGTCTATCTTCTATCTAGCCTTGAGCCCGCTATCTTGATTGCTG
Pa145             CTTGTTCTATCAAACAAGCTTTCCTTTCTCCTGGTCCTATCGAACCAGCTACTTCATACCTCTCCTTACAGTCGAGTTACTCCGTTCCTTACTTGCATCTTAGCTAATTCAACTAGTTCCCGAGTTAAAACTACCTTTTCTTAGGATNNNNTAAAACTACCTTTTCTTAGGATGAACTTTAGGGCACAGTAGAAAAGAAAGAGCTTCTTCTGTAACAGCCTTTTTCAACCTCCCCTCGCGAAGTACGGTAAGAGGAATAGTCTATCTTCTATCTAGCCTTGAGCCCGCTATCTTGATTGCTG
Pa147             CTTGTTCTATCAAACAAGCTTTCCTTTCTCCTGGTCCTATCGAACCAGCTACTTCATACCTCTCCTTACAGTCGAGTTACTCCGTTCCTTACTTGCATCTTAGCTAATTCAACTAGTTCCCGAGTTAAAACTACCTTTTCTTAGGATNNNNTAAAACTACCTTTTCTTAGGATGAACTTTAGGGCACAGTAGAAAAGAAAGAGCTTCTTCTGTAACAGCCTTTTTCAACCTCCCCTCGCGAAGTACGGTAAGAGGAATAGTCTATCTTCTATCTAGCCTTGAGCCCGCTATCTTGATTGCTG
Pa147_R           CTTGTTCTATCAAACAAGCTTTCCTTTCTCCTGGTCCTATCGAACCAGCTACTTCATACCTCTCCTTACAGTCGAGTTACTCCGTTCCTTACTTGCATCTTAGCTAATTCAACTAGTTCCCGAGTTAAAACTACCTTTTCTTAGGATNNNNTAAAACTACCTTTTCTTAGGATGAACTTTAGGGCACAGTAGAAAAGAAAGAGCTTCTTCTGTAACAGCCTTTTTCAACCTCCCCTCGCGAAGTACGGTAAGAGGAATAGTCTATCTTCTATCTAGCCTTGAGCCCGCTATCTTGATTGCTG
Pa152             CTTGTTCTATCAAACAAGCTTTCCTTTCTCCTGGTCCTATCGAACCAGCTACTTCATACCTCTCCTTACAGTCGAGTTACTCCGTTCCTTACTTGCATCTTAGCTAATTCAACTAGTTCCCGAGTTAAAACTACCTTTTCTTAGGATNNNNTAAAACTACCTTTTCTTAGGATGAACTTTAGGGCACAGTAGAAAAGAAAGAGCTTCTTCTGTAACAGCCTTTTTCAACCTCCCCTCGCGAAGTACGGTAAGAGGAATAGTCTATCTTCTATCTAGCCTTGAGCCCGCTATCTTGATTGCTG
Pa154             CTTGTTCTATCAAACAAGCTTTCCTTTCTCCTGGTCCTATCGAACCAGCTACTTCATACCTCTCCTTACAGTCGAGTTACTCCGTTCCTTACTTGCATCTTAGCTAATTCAACTAGTTCCCGAGTTAAAACTACCTTTTCTTAGGATNNNNTAAAACTACCTTTTCTTAGGATGAACTTTAGGGCACAGTAGAAAAGAAAGAGCTTCTTCTGTAACAGCCTTTTTCAACCTCCCCTCGCGAAGTACGGTAAGAGGAATAGTCTATCTTCTATCTAGCCTTGAGCCCGCTATCTTGATTGCTG
Pa156             CTTGTTCTATCAAACAAGCTTTCCTTTCTCCTGGTCCTATCGAACCAGCTACTTCATACCTCTCCTTACAGTCGAGTTACTCCGTTCCTTACTTGCATCTTAGCTAATTCAACTAGTTCCCGAGTTAAAACTACCTTTTCTTAGGATNNNNTAAAACTACCTTTTCTTAGGATGAACTTTAGGGCACAGTAGAAAAGAAAGAGCTTCTTCTGTAACAGCCTTTTTCAACCTCCCCTCGCGAAGTACGGTAAGAGGAATAGTCTATCTTCTATCTAGCCTTGAGCCCGCTATCTTGATTGCTG
Pa158             CTTGTTCTATCAAACAAGCTTTCCTTTCTCCTGGTCCTATCGAACCAGCTACTTCATACCTCTCCTTACAGTCGAGTTACTCCGTTCCTTACTTGCATCTTAGCTAATTCAACTAGTTCCCGAGTTAAAACTACCTTTTCTTAGGATNNNNTAAAACTACCTTTTCTTAGGATGAACTTTAGGGCACAGTAGAAAAGAAAGAGCTTCTTCTGTAACAGCCTTTTTCAACCTCCCCTCGCGAAGTACGGTAAGAGGAATAGTCTATCTTCTATCTAGCCTTGAGCCCGCTATCTTGATTGCTG
//                                                                                                                                             *                         *                                                                                                                                                      |372|
CaASU0020421      CAGCTCATGGGCCGGAGTGTCCTTGGGCATCAAAAGTTGGGCCACGTCTTTGGGCCTNATTGGGCCGTTGNCCCGGTTGTAGTGTGCGTGGAAATGGGTGAGTTGGTCCTCGATGAGTTCTTCGAGGGCCCAACTTGCCTTGAGCTG
Ck1               CAGCTCATGGGCCGGAGTGTCCTTGGGCATCAAAAGTTGGGCCACGTCTTTGNGCCTGATTGGGCCGTTGGCCCGGTTGTAGTGTGCGTGGAAATGGGTGAGTTGGTCCTCGATGAGTTCTTCGAGGGCCCAACTTGCCTTGAGCNG
Ck10              CAGCTCATGGGCYGGAGTGTCCTTGGGCATCAAAAGTTGGGCCACGTCTTTGGGCCTGATTGGGCCGTTGSCCCGGTTGTAGTGTGCGTGGAAATGGGTGAGTTGGTCCTCGATGAGTTCTTCGAGGGCCCAACTTGCCTTGAGCTG
Ck17              CAGCTCATGGGCCGGAGTGTCCTTGGGCATCAAAAGTTGGGCCACGTCTTTGGGCCTGATTGGGCCGTTGCCCCGGTTGTAGTGTGCGTGGAAATGGGTGAGTTGGTCCTCGATGAGTTCTTCGAGGGCCCAACTTGCCTTGAGCWG
Ck2               CAGCTCATGGGCCGGAGTGTCCTTGGGCATCAAAAGTTGGGCCACGTCTTTGGGCCTGATTGGGCCGTTGNCCCGGTTGTAGTGTGCGTGGAAATGGGTGAGTTGGTCCTCGATGAGTTCTTCGAGGGCCCAACTTGCCTTGAGCNG
Ck20              CAGCTCATGGGCCGGAGTGTCCTTGGGCATCAAAAGTTGGGCCACGTCTTTGGGCCTGATTGGGCCRTTGCCCCGGTTGTAGTGTGCGTGGAAATGGGTGAGTTGGTCCTCGATGAGTTCTTCGAGGGCCCAACTTGCCTTGAGCTG
Ck22              CAGCTCATGGGCCGGAGTGTCCTTGGGCATCAAAAGTTGGGCCACGTCTTTGGGCCTGATTGGGCCRTTGCCCCGGTTGTAGTGTGCGTGGAAATGGGTGAGTTGGTCCTCGATGAGTTCTTCGAGGGCCCAACTTGCCTTGAGCTG
Ck29              CAGCTCATGGGCCGGNGTGTCCTTGGGCATCAAAAGTTGGGCCACGTCTTTGGGCCTGATTGGGCCGTTGSCCCGGTTGTAGTGTGCGTGGAAATGGGTGAGTTGGTCCTCGATGAGTTCTTCGAGGGCCCAACTTGCCTTGAGCNG
Ck32              CAGCTCATGGGCCGGAGTGTCCTTGGGCATCAAAAGTTGGGCCACGTCTTTGGGCCTGATTGGGCCGTTGCCCCGGTTGTAGTGTGCGTGGAAATGGGTGAGTTGGTCCTCGATGAGTTCTTCGAGGGCCCAACTTGCCTTGAGCTG
Ck35              CAGCTCATGGGCCGGAGTGTCCTTGGGCATCAAAAGTTGGGCCACGTCTTTGGGCCTGATTGGGCCGTTGSCCCGGTTGTAGTGTGCKTGGAAATGGGTGAGTTGGTCCTCGATGAGTTCTTCGAGGGCCCAACTTGCCTTGAGCTG
Ck36              CAGCTCATGGGCCGGAGTGTCCTTGGGCATCAAAAGTTGGGCCACGTCTTTGGGCCTGATTGGGMCGTTGCCCCGGTTGTAGTGTGCGTGGAAATGGGTGAGTTGGTCCTCGATGAGTTCTTCGAGGGCCCAACTTGCCTTGAGCTG
Ck4               CAGCTCATGGGCCGGAGTGTCCTTGGGCATCAAAAGTTGGGCCACGTCTTTGGGCCTGATTGGGMCGTTGCCCCGGTTGTAGTGTGCGTGGAAATGGGTGAGTTGGTCCTCGATGAGTTCTTCSAGGGCCCAACTTGCCTTGAGCNG
Ck49              CAGCTCATGGGCCGGAGTGTCCTTGGGCATCAAAAGTTGGGCCACGTCTTTGGGCCTGATTGGGCCGTTGCCCCGGTTGTAGTGTGCGTGGAAATGGGTGAGTTGGTCCTCGATGAGTTCTTCGAGGGCCCAACTTGCCTTGAGCTG
Ck50              CAGCTCATGGGCCGGAGTGTCCTTGGGCATCAAAAGTTGGGCCACGTCTTTGGGCCTGATTGGGCCGTTGCCCCGGTTGTAGTGTGCGTGGAAATGGGTGAGTTGGTCCTCGATGAGTTCTTCGAGGGCCCAACTTGCCTTGAGCTG
Ck51              CAGCTCATGGGCCGGAGTGTCCTTGGGCATCAAAAGTTGGGCCACGTCTTTGGGCCTGATTGGGCCGNTGCCCCGGTTGTAGTGTGCGTGGAAATGGGTGAGTTNGTCCTCGATGAGTTCTTCGAGGGCCCAACTTGCCTTGAGCTG
Ck54_R            CAGCTCATGGGCCGGAGTGTCCTTGGGCATCAAAAGTTGGGCCACGTCTTTGGGCCTGATTGGGCCGTTGCCCCGGTTGTAGTGTGCGTGGAAATGGGTGAGTTGGTCCTCGATGAGTTCTTCGAGGGCCCAACTTGCCTTGAGCTG
Ck7               CAGCTCATGGGCCGGAGTGTCCTTGGGCATCAAAAGTTGGGCCACGTCTTTGGGCCTGATTGGGMCGTTGSCCCGGTTGTAGTGTGCGTGGAAATGGGTGAGTTGGTCCTCGATGAGTTCTTCGAGGGCCCAACTTGCCTTGAGCTG
Ck80              CAGCTCATGGGCCGGAGTGTCCTTGGGCATCAAAAGTTGGGCCACGTCTTTGGGCCTGATTGGGCCGTTGGCCCGGTTGTAGTGTGCGTGGAAATGGGTGAGTTGGTCCTCGATGAGTTCTTCGAGGGCCCAACTTGCCTTGAGCTG
Ck81              CAGCTCATGGGCCGGAGTGTCCTTGGGCATCAAAAGTTGGGCCACGTCTTTGGGCCTGATTGGGCCGTTGGCCCGGTTGTAGTGTGCGTGGAAATGGGTGAGTTGGTCCTCGATGAGTTCTTCGAGGGCCCAACTTGCCTTGAGCTG
Ck83              CAGCTCATGGGCCGGAGTGTCCTTGGGCATCAAAAGTTGGGCCACGTCTTTGGGCCTGATTGGGCCGTTGGCCCGGTTGTAGTGTGCGTGGAAATGGGTGAGTTGGTCCTCGATGAGTTCTTCGAGGGCCCAACTTGCCTTGAGCTG
Ck85              CAGCTCATGGGCCGGAGTGTCCTTGGGCATCAAAAGTTGGGCCACGTCTTTGGGCCTGATTGGGCCGTTGGCCCGGTTGTAGTGTGCGTGGAAATGGGTGAGTTGGTCCTCGATGAGTTCTTCGAGGGCCCAACTTGCCTTGAGCTG
Ck85_R            CAGCTCATGGGCCGGAGTGTCCTTGGGCATCAAANGTTGGGCCACGTCTTTGGGCCTGATTGGGCCGTTGGCCCGGTTGTAGTGTGCGTGGAAATGGGTGAGTTGGTCCTCGATGAGTTCTTCGAGGGCCCAACTTGCCTTGAGCWG
Ck88              CAGCTCATGGGCCGGAGTGTCCTTGGGCATCAAAAGTTGGGCCACGTCTTTGGGCCTGATTGGGCCGTTGGCCCGGTTGTAGTGTGCGTGGAAATGGGTGAGTTGGTCCTCGATGAGTTCTTCGAGGGCCCAACTTGCCTTGAGCTG
Dm100             CAGCTCATGGGCCGGAGTGTCCTTGGGCATCAAAAGTTGGGCCACGTCTTTGGGCCTGATTGGGCCGTTGGCCNGGTTGTAGTGTGCGTGGAAATGGGTGAGTTGGTCCTCGATGAGTTCTTCGAGGGCCCAACTTGCCTTGAGCNG
Dm102             CAGCTCATGGGCCGGAGTGTCCTTGGGCATCAAAAGTTGGGCCACGTCTTTGGGCCTGATTGGGCCGTTGGCCCGGTTGTAGTGTGCGTGGAAATGGGTGAGTTGGTCCTCGATGAGTTCTTCGAGGGCCCAACTTGCCTTGAGCTG
Dm106             CAGCTCATGGGCCGGAGTGTCCTTGGGCATCAAAAGTTGGGCCACGTCTTTGGGCCTGATTGGGCCGTTGGCCCGGNNGTAGTGTGCGTGGAAATGGGTGAGTTGGTCCTCGATGAGTTCTTCGAGGGCCCAACTTGCCTTGAGCTG
Dm108             CAGCTCATGGGCCGGAGTGTCCTTGGGCATCAAAAGTTGGGCCACGTCTTTGGGCCTGATTGGGCCGTTGGCCCGGTTGTAGTGTGCGTGGAAATGGGTGAGTTGGTCCTCGATGAGTTCTTCGAGGGCCCAACTTGCCTTGAGCTG
Dm113             NAGCTCATGGGCCGGAGTGTCCTTGGGCATCAAAAGTTGGGCCACGTCTTTGGGCCTGATTGGGCCGTTGGCCCGGTTGTAGTGTGCGTGGAAATGGGTGAGTTGNTCCTCGATGAGTTCTTCGAGGGCCCAACTTGCCTTGAGCTG
Dm114             CAGCTCATGGGCCGGAGTGTCCTTGGGCATCAAAAGTTGGGCCACGTCTTTGGGCCTGATTGGGCCGTTGGCCCGGTTGTAGTGTGCGTGGAAATGGGTGAGTTGGTCCTCGATGAGTTCTTCGAGGGCCCAACTTGCCTTGAGCTG
Dm115             CAGCTCATGGGCCGGAGTGTCCTTGGGCATCAAAAGTTGGGNCACGTCTTTGGGCCTGATTGGGCCGTTGGCCCGGTTGTAGTGTGCGTGGAAATGGGTGAGTTGGTCCTCGATGAGTTCTTCGAGGGCCCAACTTGCCTTGAGCTG
Dm116             CAGCTCATGGGCCGGAGTGTCCTTGGGCATCAAAAGTTGGGCCACGTCTTTGGGCCTGATTGGGCCGTTGGCCCGGTTGTAGTGTGCGTGGAAATGGGTGAGTTGGTCCTCGATGAGTTCTTCGAGGGCCCAACTTGCCTTGAGCTG
Dm119             CAGCTCATGGGCCGGAGTGTCCTTGGGCATCAAAAGTTGGGCCACGTCTTTGGGCCTGATTGNGCCGTTGGCCCGGTTGTAGTGTGCGTGGAAATGGGTGAGTTGGTCCTCGATGAGTTCTTCGAGGGCCCAACTTGCCTTGAGCTG
Mg37              CAGCTCATGGGCCGGAGTGTCCTTGGGCATCAAAAGTTGGGCCACGTCTTTGGGCCTGATTGGGCCGTTGGCCCGGTTGTAGTGTGCGTGGAAATGGGTGAGTTGGTCCTCGATGAGTTCTTCGAGGGCCCAACTTGCCTTGAGCTG
Mg38              CAGCTCATGGGCCGGAGTGTCCTTGGGCATCAAAAGTTGGGCCACGTCTTTGGGCCTGATTGGGCCGTNGGCCNGGTTGTAGTGTGCGTGGAAATGGGTGNGTTGGTCCTCGATGAGTTCTTCGAGGGCCCAACTTGCCTTGAGCNG
Mg40              CAGCTCATGGGCCGGAGTGTCCTTGGGCATCAAAAGTTGGGCCACGTCTTTGRGCCTGATTGGGCCGTTGGCCCGGTTGTAGTGTGCRTGGAAATGGGTGAGTTGGTCCTCGATGAGTTCTTCGAGGGCCCAACTTGCCTTGAGCTG
Mg40_R            CAGCTCATGGGCCGGAGTGTCCTTGGGCATCAAAAGTTGGGCCACGTCTTTGRGCCTGATTGGGCCGTTGGCCCGGTTGTAGTGTGCRTGGAAATGGGTGAGTTGGTCCTCGATGAGTTCTTCGAGGGCCCAACTTGCCTTGAGCTG
Mg41              CAGCTCATGGGCCGGAGTGTCCTTGGGCATCAAAAGTTGGGCCACGTCTTTGRGCCTGATTGGGCCGTTGGCCCGGTTGTAGTGTGCGNGGAAATGGGTGAGTTGGTCCTCGATGAGTTCTTCGAGGGCCCAACTTGCCTTGAGCTG
Mg57              CAGCTCATGGGCCGGAGTGTCCTTGGGCATCAAAAGTTGGGCCACGTCTTTGGGCTTGATTGGGCCGTTGGCCCGGTTGTAGTGTGCGTGGAAATGGGTGAGTTGGTCCTCGATGAGTTCTTCGAGGGCCCAACTTGCCTTGAGCTG
Mg60              CAGCTCATGGGCCGGAGTGTCCTTGGGCATCAAAAGTTGGGCCACGTCTTTGRGCCTGATTGGGCCGTTGGCCCGGTTGTAGTGTGCGTGGAAATGGGTGAGTTGGTCCTCGATGAGTTCTTCGAGGGCCCAACTTGCCTTGAGCTG
Mg61              CAGCTCATGGGCCGGAGTGTCCTTGGGCATCAAAAGTTGGGCCACGTCTTTGGGCCTGATTGGGCCGTTGGCCCGGTTGTAGTGTGCGTGGAAATGGGTGAGTTGGTCCTCGATGAGTTCTTCGAGGGCCCAACTTGCCTTGAGCTG
Mg64_R            CAGCTCATGGGCCGGAGTGTCCTTGGGCATCAAAAGTTGGGCCACGTCTTTGRGCCTGATTGGGCCGTTGGCCCGGTTGTAGTGTGCGTGGAAATGGGTGAGTTGGTCCTCGATGAGTTCTTCGAGGGCCCAACTTGCCTTGAGCTG
Mg67              CAGCTCATGGGCCGGAGTGTCCTTGGGCATCAAAAGTTGGGCCACGTCTTTGGGCCTGATTGGGCCGTTGGCCCGGTTGTAGTGTGCGTGGAAATGGGTGAGTTGGTCCTCGATGAGTTCTTCGAGGGCCCAACTTGCCTTGAGCTG
Mg72              CAGCTCATGGGCCGGAGTGTCCTTGGGCATCAAAAGTTGGGCCACGTCTTTGGGCCTGATTGGGCCGTTGGCCCGGTTGTAGTGTGCRTGGAAATGGGTGAGTTGGTCCTCGATGAGTTCTTCGAGGGCCCAACTTGCCTTGAGCTG
Mg74              CAGCTCATGGGCCGGAGTGTCCTNGGGCATCAAAAGTTGGGCCACGTCTTTGGGCCTGATTGGGCCGTTGGCCCGGTTGTAGTGTGCATGGAAATGGGTGAGTTGGTCCTCGATGAGTTCTTCGAGGGCCCAACTTGCCTTGAGCTG
Mg77              CAGCTCATGGGCCGGAGTGTCCTTGGGCATCAAAAGTTGGGCCACGTCTTTGGGCCTGATTGGGCCGTTGGCCCGGTTGTAGTGTGCATGGAAATGGGTGAGTTGGTCCTCGATGAGTTCTTCGAGGGCCCAACTTGCCTTGAGCTG
Mg79              CAGCTCATGGGCCGGAGTGTCCTTGGGCATCAAAAGTTGGGCCACGTCTTTGGGCCTGATTGGGCCGTTGGCCCGGTTGTAGTGTGCATGGAAATGGGTGAGTTGGTCCTCGATGAGTTCTTCGAGGGCCCAACTTGCCTTGAGCTG
Nv122             CAGCTCATGGGCCGGAGTGTCCTTGGGYATCAAAAGTTGGGCCACGTCTTTGGGCCTGATTGGGCCGTTGGCCCGGTTGTAGTGTGCGTGGAAATGGGTGAGTTGGTCCTCGATGAGTTCTTCGAGGGCCCAACTTGCCTTGAGCTG
Nv125             CAGCTCANGGGCCGGAGTGTCCTTGGGTATCAAAAGTTGGGCCACGTCTTTGGGCCTGATTGGGCCGTTGGCCCGGTTGTAGTGTGCGTGGAAATGGGTGAGTTGGTCCTCGATGAGNTCTTCGAGGGCCCAACTTGCCTTGAGCTG
Nv127             CAGCTCATGGGCCGGAGTGTCCTTGGGTATCAAAAGTTGGGCCACGTCTTTGGGCCTGATTGGGCCGTTGGCCCGGTTGTAGTGTGCGTGGAAATGGGTGAGTTGGTCCTCGATGAGTTCTTCGAGGGCCCAACTTGCCTTGAGCTG
Nv130             CAGCTCATGGGCCGGAGTGTCCTTTGGCATCAAAAGTTGGGCCACGTCTTTGGGCCTGATTGGGCCGTTGCCCCGGTTGTAGTGTGCGTGGAAATGGGTGAGTTGGTCCTCGATGAGTTCTTCGAGGGCCCAACTTGCCTTGAGCNG
Nv131             CAGCTCATGGGCCGGAGTGTCCTTGGGCATCAAAAGTTGGGCCACGTCTTTGGGCCTGATTGGGCCGTTGCCCCGGTTGTAGTGTGCGTGGAAATGGGTGAGTTGGTCCTCGATGAGTTCTTCGAGGGCCCAACTTGCCTTGAGCTG
Nv134             CAGCTCATGGGCCGGAGTGTCCTTKGGCATCAAAAGTTGGGCCACGTCTTTGGGCCTGATTGGGCCGTTGCCCCGGTTGTAGTGTGCGTGGAAATGGGTGAGTTGGTCCTCGATGAGTTCTTCGAGGGCCCAACTTGCCTTGAGCTG
Nv134_R           CAGCTCATGGGCCGGAGTGTCCTTKGGCATCAAAAGTTGGGCCACGTCTTTGGGCCTGATTGGGNCGTTGCCCCGGTTGTAGTGTGCGTGGNAATGGGTGAGTTGGTCCTCGATGAGTTCTTCGAGGGCCCAACTTGCCTTGAGCNG
Pa140             CAGCTCATGGGCCGGAGTGTCCTNGGGCATCAAAAGTTGGGCCACGTCTTTGGGCCTGATTGGGCCGTTGGCCCGGTTGTAGTGTGCGTGGAAATGTGTGAGTTGGTCCTCGATGAGTTCTTCGAGGGCCCAACTTGCCTTGAGCTG
Pa141             CAGCTCATGGGCCGGAGTGTCCTTGGGCATCNAAAGTTGGGCCACGTCTTTGGGCCTGATTGGGCCGTTGGCCCGGTTGTAGTGTGCGTGGAAATGTGTGAGTTGGTCCTCGATGAGTTCTTCGAGGGCCCAACTTGCCTTGAGCTG
Pa143             CAGCTCATGGGCCGGAGTGTCCTTGGGCATCAAAAGTTGGGCCACGTCTTTGGGCCTGATTGGGCCGTTGGCCCGGTTGTAGTGTGCGTGGAAATGTGTGAGTTGGTCCTCGATGAGTTCTTCGAGGGCCCAACTTGCCTTGAGCTG
Pa145             CAGCTCATGGGCCGGAGTGTCCTTGGGCATCAAAAGTTGGGCCACGTCTTTGGGCCTGATTGGGCCGTTGGCCCGGTTGTAGTGTGCGTGGAAATGTGTGAGTTGGTCCTCGATGAGTTCTTCGAGGGCCCAACTTGCCTTGAGCTG
Pa147             CAGCTCATGGGCCGGAGTGTCCTTGGGCATCAAAAGTTGGGCCACGTCTTTGGGCCTGATTGGGCCGTTGGCCCGGTTGTAGTGTGCGTGGAAATGNGTGAGTTGGTCCTCGATGAGTTCTTCGAGGGCCCAACTTGCCTTGAGCTG
Pa147_R           CAGCTCATGGGCCGGAGTGTCCTTGGGCATCAAAAGTTGGGCCACGTCTTTGGGCCTGATTGGGCCGTTGGCCCGGTTGTAGTGTGCGTGGAAATGTGTGAGTTGGTCCTCGATGAGTTCTTCGAGGGCCCAACTTGCCTTGAGCTG
Pa154             CAGCTCATGGGCCGGAGTGTCCTTGGGCATCAAAAGTTGGGCCACGTCTTTGGGCCTGATTGGGCCGTTGGCCCGGTTGTAGTGTGCGTGGAAATGTGTGAGTTGGTCCTCGATGAGTTCTTCGAGGGCCCAACTTGCCTTGAGCTG
Pa158             CAGCTCATGGGCCGGAGTGTCCTTGGGCATCAAAAGTNGGGCCACGTCTTTGGGCCTGATTGGGCCGTTGGCCCGGTTGTAGTGTGCGTGGAAATGTGTGAGTTGGTCCTCGATGAGTTCTTCGAGGGCCCAACTTGCCTTGAGCTG
//                            -           *  *                        *  -        * *   *                *        *                          -                     * |373|
Ck1               TTTTAAGCTC-TTTTTCTTCTTNTTTGTTTTGCTATTTTGCTTTAGAGTTGGACTGCATTTGGTTGATCGGCTTAAAATCCGAGCTTTTYTGATSCANGAANAAGTAGAAGCTTTAAGCWG
Ck35              TTTTAAGCTC-TTTTTCTTCTTCTTTGTTTTGCTATTTTGCTTTAGAGTTGGACTGCATTTGGTTGATCGGCTTAAAATCCGAGCTTTTTTGATGCATGAAAAAGTAGAAGCTTTAAGCTG
Ck54              TTTTAAGCTC-TTTTTCTTCNTCTTTGTTTTGCTATTTTGCTTTAGAGTTGGACTGCATTTGGTTGATCGGCTTAAAATCCGAGCTTTTTTGATGCATGAAAAAGTAGAAGCTTTAAGCTG
Ck7               TTTTAAGCTC-TTTTTCTTCTTCTTTGTTTTGCTATTTTGCTTTAGAGTTGGACTGCATTTGGTTGAGCGGCTTAAAATCCGAGCTTTTCTGATGCATGAAAAAGTAGAAGCTTTAAGCTG
Dm100             TTTTAAGCTCTTTTTTCTTCTTCTTTG-TTTGCTATTTTGCTTTAGAGTTGGACTGCATTTGGTTGATCGGCTTAAAATTCGAGCTTTTCTGATGCATGAAAAAGTAGAAGCTTTAAGCTG
Dm104             TTTTAAGCTCTTTTTTCTTCTTCTTTG-TTTGCTATTTTGCTTTAGAGTTGGACTGCATTTGGTTGATCGGCTTAAAATTCGAGCTTTTCTGATGCATGAAAAAGTAGAAGCTTTAAGCTG
Dm106             TTTTAAGCTCTTTTTTCTTCTTCTTTG-TTTGCTATTTTGCTTTAGAGTTGGACTGCATTTGGTTGATCGGCTTAAAATTCGAGCTTTTCTGATGCATGAAAAAGTAGAAGCTTTAAGCTG
Dm116             TTTTAAGCTCTTTTTTCTTCTTCTTTG-TTTGCTATTTTGCTTTAGAGTTGGACTGCATTTGGTTGATCGGCTTAAAATTCGAGCTTTTCTGATGCATGAAAAAGTAGAAGCTTTAAGCTG
Dm117             TTTTAAGCTCTTTTTTCTTCTTCTTTG-TTTGCTATTTTGCTTTAGAGTTGGACTGCATTTGGTTGATCGGCTTAAAATTCGAGCTTTTCTGATGCATGAAAAAGTAGAAGCTTTAAGCTG
Nv122             TTTTAAGCTCTTTTTTCTTCTTCTTTG-TTTGCTATTTTGCTTTAGAGTTGGACTGCATTTGGTTGATCGGCTTAAAATCCGAGCTTTTCTGATGCATGAAAAAGTAGAAGCTTTAAGCTG
Nv138             TTTTAAGCTCTTTTTTCTTCTTCTTTG-TTTGCTATTTTGCTTTAGAGTTGGACTGCATTTGGTTRATCGGCTTAAAATCCGAGCTTTTCTGATGCATGAAAAAGTAGAAGCTTTAAGCTG
//                                                                                 - -           *         *    -                        - |374|
Ck2               ACCTGCAACTTTAGCTTTGCTTGAACAACGATGCAGTGAACTCACTTCTGATCTGGCCAGAATGGAGTCTAAAATAGAAGCTANTTCTGATGTTGCACATCTTAGGAGATTTGCTATGCTTTATGCTG
Ck22              ACCTGCAACTTTAGCTTTGCTTGAACAACGATGCAGTGAACTCACTTCTGATCTGGCCAGAATGGAGTCTAAAATAGAAGCTACTTCTGATGTTGCACATCTTAGGAGATTTGCTATGCTTTATGCTG
Ck26              ACCTGCAACTTTAGCTTTGCTTGAACAACGATGCAGTGAACTCACTTCTGATCTGGCCAGAATGGAGTCTAAAATAGAAGCTACTTCTGATGTTGCACATCTTAGGAGATTTGCTATGCTTTNTGCTG
Ck35              ACCTGCAACTTTAGCTTTGCTTGAACAACGATGCAGTGAACTCACTTCTGATCTGGCCAGAATGGAGTCTAAAATAGAAGCTACTTCTGATGTTGCACATCTTAGGAGATTTGCTATGCTTTATGCTG
Ck51              ACCTGCAACNTTAGCTTTGCTTGAACAACGATGCAGTGAACTCACTTCTGATCTGGCCAGAATGGAGNCTAAAATAGAAGCTACTTCTGATGTTGCACATCTTAGGAGATTTGCTATGCTTTATGCTG
Ck54_R            ACCTGCAACTTTAGCTTTGCTTGAACAACGATGCAGTGAACTCACTTCTGATCTGGCCAGAATGGAGTCTAAAATAGAAGCTACTTCTGATGTTGCACATCTTAGGAGATTTGCNATGCTTTATGCTG
Pa143             ACCNGCAACTTTAGCTTTGCTTGAACAACGATGCAGTGNACTCACTTCTGATCTNGCCAGAATGGAGTCTAAAATAGAAGCTACTTCTGATGTTGCACATCTTAGGAAATCTGCTATGCTNTATGCTG
Pa147_R           ACCYGCAACTTTAGCTTTGCTTGAACAACGATGCAGTGANCTCACTTCTGATCTRGCCAGAATGGAGTCTAAAATAGAAGCTACTTCTGATGTTGCACATCTTAGGAAATCTGCTATGCTKTATGCTG
Pa154             ACCYGCAACTTTAGCTTTGCTTGAACANCGATGCAGTGAACTCACTTCTGATCTRGCCAGAATGGAGTCTAAAATAGAAGCTACTTCTGATGTTRCACATCTTAGGAAATCTGCTATGCTKTATGCTG
Pa158             ACCYGCAACTTTAGCTTTGCTTGAACAACGATGCAGTGAACTCACTTCTGATCTRGCCAGAATGGAGTCTAAAATAGAAGCTACTTCTGATGTTNCACANCTTAGGAAATCTGCTATGCTKTATGCTG
//                   *                                                  *                                       -            *  *         *       |375|
Ck17              -AGCAGAGAGCTGGGCAATTTTCAACTGAAGTTCGTCTTCATAG---CCAACCACCCTTTCCAAGATATTCCCTTCYTTCACGANCACAAAAGTTGGCATCGCTTCCACAGCCCAATCAGCAG
Ck3               CAGYAGAGAGCTGGGCAATTTTCAACTGNAGTTCGTCTTCATAG---CCAACCACCCTTTCCAAGATATTCCCTTCTTTCACGAACACAAAAGTTGGCATCGCTTCCACAGCCCAATCAGCAG
Ck32              CAGCNGAGAGCTGGGCAATTTTCAACTGAAGTTCGTCTTCNTAG---CCAACCACCCTTTCCAAGATATTCCCTTCTTTCACGAACACAAAAGTTGGCATCGCTTCCACAGCCCAATCAGCAG
Ck4               CAGTAGAGAGCTGGGCAATTTTCAACTGAAGTTCGTCTTCATAG---CCAACCACCCTTTCCAAGATATTCCCTTCTTTCACGAACACAAAAGTTGGCATCGCTTCCACAGCCCAATCAGCAG
Ck51              CNGCAGAGAGCTGGGCAATTTTCAACTGAAGTTCGTCTTCATAG---CCAACCACCCTTTCCAAGATATTCCCTTCTTTCACGAACACAAAAGTTGGCATCGCTTCCACAGCCCAATCAGCAG
Ck7               CAGYAGAGAGCTGGGCAATTTTCAACTGAAGTTCGTCTTCATAG---CCAACCACCCTTTCCAAGATATTCCCTTCTTTCACGAACACAAAAGTTGGCATCGCTTCCACAGCCCAATCAGCAG
Ck85_R            CAGCAGAGAGGTGGGCAATTTTCAACTGAAGTTCGTCTTTCTTGGCACCAACAACCCTTTCCAAGATATTCCCTTCTTTCACGAACACAAAAGTTGGCGTCGCTTCCACAGCCCAATCAGCAG
Dm108             CAGCAGAAAGCTGGGCAATTTTCAACTGAAGTTCGTCTTTCTTGGCACCAACAACCCTTTCCAAGATATTCCCTTCTTTCACGAACACAAAAGTTGGCATCGCTTCCACAGCCCAATCAGCAG
Mg59              CAGCAGAGAGCTGGGCAATTTTCAACTGAAGTTCGTCTTTCTTGGCNCCAACAACCCTTTCCAAGATATTCCCTTCTTTCACGAACACAAAAGTTGGCATCGCTTCCACAGCCCANTCAGCAG
Mg69              CAGCAGAGAGCTGGGCANTTTTCAACTGAAGTTCGTCTTTCTTGGCACCAACAACCCTTTCCAAGATATTCCCTTCTTTCACGAACACAAAAGTTGGCATCGCTTCCACAGCCCAATCAGCAG
Nv122             CAGCAGAGAGCTNGGCAATTTTCAACTGAAGTTCGTCTTTCTTGGCACCAACAACCCTNTCCAAGATATTCCCTTCTTTCACGAACACAAAAGTTGGCATCGCTTCCACAGCCCAATCAGCAG
Nv125             CAGCAGAGAGCTGGGCAATTTTCAACTGAAGTTCGTCTTTCTTGGCACCAACAACCCTTTCCAAGATATTCCCTTCTTTCACGAACACAAAAGNTGGCATCGCTTCCACAGCCCAATCAGCAG
Nv127             CAGCAGAGAGCTGGGCAATTTTCAACTGAAGTTCGTCTTTCTNGGCACCAACAACCCTTTCCAAGATATTCCCTTCTTTCACGAACACAAAAGTTGGCATCGCTTCCACAGCCCAATCAGCAG
Pa141             CAGCAGAGAGCTGGGCAATTTTCAACTGAAGTTCGTCTTTCTTGGCACCAACAACCCTTTCCAAGATATTCCCTTCTTTCACAAACACANAAGTTGGCATCGCTTNCACAGCCCAATCAGCAG
Pa147_R           CAGCAGAGAGCTGGGCAATTTTCAACTGAAGTTCGTCTTTCTTGGCACCAACAACCCTTTCCAAGATATTCCCTTCTTTCACAAACACAAAAGTTGGCATCGCTTCCACAGCCCAATCAGCAG
Pa154             CAGCAGAGAGCTGGGCAATTTTCAACTGAAGTTCGTCTTTCTTGGCACCAACAACCCTTTCCAAGATATTCCCTTCTTTCACAAACACAAAAGTTGGCATCGCTTCCACAGCCCAATCAGCAG
//                   *   -  -                            ** *         *                       -     *               -                        |376|
Ck35              TTCTTTGTGCGATTAAGCCTTCAATTATGTATTCCTCAGGTGTGTCGGTGTAAGTTTCGATAATCACGCTTGACCKTCCCATAATGGAGGATCTACGGACGCTGAAGATTGGTTTCTGGCCGTCGGTTCTCTCCCCTACGAAGCCTTCCCATCGTTGATGGAGACTCGGCCTCTACTCAGCCAAAATAAAATAAAAATAACCAGTTGRAAAATAAGCSAGATATAAAGGATAAACKAAATGACACGGTACATTGAGCTG
Ck50              TTCTTTGTGCGATTAAGCCTTCAATTATGTATTCCTCAGGTGTGTCGGTGTAAGTTTCGATAATCACGCTTGACCKTCCCATAATGGAGGATCTACGGACGCTGAAGATTGGTTTCTGGCCGTCGGTTCTCTCCCCTACGAAGCCTTCCCATCGTTGATGGAGACTCGGCCTCTACTCAGCCAAAATAAAATAAAAATAACCAGTTGRAAAATAAGCCAGATATAAAGGATAAACGAAATGACACGGTACATTGAGCTG
Ck54              TTCTTTGTGCGATTAAGCCTTCAATTATGTATTCYTCAGGTGTGNCGGTGTAAGTTTCGATAATCACGCTTGACCKTCCCATAATGGAGGATCTANGGACGCTGAAGATTGGTTTCTGGCCGTCGGTTCTCTCCCCTACGAAGCCTTCCCATCGTTGATGGAGACTCGGCCTCTACTCAGCCAAAATAAAATAAAAATAACCAGTTGRAAAATAAGCCAGATATAAAGGATAAACGAAATGACACGGTACATTGAGCTG
Ck54_R            TTCTTTGTGCGATTAAGCCTTCAATTATGTATTCNTCAGGTGTGTCGGTGTAAGTTTCGATAATCACGCTTGACCNTCCCATAATGGAGGATCTACGGACGCTGAAGATTGGTTTCTGGCCGTCGGTTCTCTCCCCTACGAAGCCTTCCCATCGTTGATGGAGACTCGGCCTCTACTCAGCCAAAATAAAATAAAAATAACCAGTTGNAAAATAAGCCAGATATAAAGGATAAACGAAATGACACGGTACATTGAGCNG
Ck56              TTCTTTGTGCGATTAAGCCTTCAATTATGTATTCYTCAGGTGTGTCGGTGTAAGTTTCGATAATCACGCTTGACCKTCCCATAATGGAGGATCTACGGACGCTGAAGATTGGTTTCTGGCCGTCGGTTCTCTCCCCTACGAAGCCTTCCCATCGTTGATGGAGACTCGGCCTCTACTCAGCCAAAATAAAATAAAAATAACCAGTTGRAAAATAAGCCAGATATAAAGGATAAACGAAATGACACGGTACATTGAGCTG
Mg38              TTCTTTGTGCGATTAAGCCTTCAATTATGTATTCCTCAGGTGNGTCGGTGTAAGTTTCGATAATCACGCTTGANCGTCCCATAATGGAGGATCTACGGACGCTGAAGATTGGTTTCTGGCCGTCGGTTCTCTCYCCTACGAAGCNTTCCCATNGTTGATNGAGACTCGGCCTCTGCTCAGCCAAAATAAAATAAAAATAACCAGNTGGAAAATAAGNNAGATATAAAGGATAAACGAAATGACACGGTACATTGAGCTG
Mg41              TTCTTTGTGCGATTAAGCCTTCAATTATGTATTCCTCAGGTGTGTCGGTGTAAGTTTCGATAATCACGCTTGACCGTCCCATAATGGAGGATCTACGGACGCTGAAGATTGGTTTCTGGCCGTCGGTTCTCTCCCCTACGAAGCCTTCCCATCGTTGATGGAGACTCGGCCTCTGCTCAGCCAAAATAAAATAAAAATAACCAGTTGGAAAATAAGCGAGATATAAAGGATAAACGAAATGACACGGTACATTGAGCTG
Mg57              TTCTTTGTGCGATTAAGCCTTCAATTATGTATTCCTCAGGTGTGTCGGTGTAAGTTTCGATAATCACGCTTGACCGTCCCATAATGGAGGATCTACGGACGCTGAAGATTGGTTTCTGGCCGTCGGTTCTCTCCCCTACGAAGCCTTCCCATCGTTGATGGAGACTCGGCCTCTGCTCAGCCAAAATAAAATAAAAATAACCAGTTGGAAAATAAGCGAGATATAAAGGATAAACGAAATGACACGGTACATTGAGCTG
Mg60              TTCTTTGTGCGATTAAGCCTTCAATTATGTATTCCTCAGGTGTGTCGGTGTAAGTTTCGATAATCACGCTTGACCGTCCCATAATGGAGGATCTACGGACGCTGAAGATTGGTTTCTGGCCGTCGGTTCTCTCCCCTACGAAGCCTTCCCATCGTTGATGGAGACTCGGCCTCTGCTCAGCCAAAATAAAATAAAAATAACCAGTTGGAAAATAAGCGAGATATAAAGGATAAACGAAAKGACACGGTACATTGAGCTG
Mg61              TTCTTTGTGCGATTAAGCCTTCAATTATGTATTCCTCAGGTGTGTCGGTGTAAGTTTCGATAATCACGCTTGACCGTCCCATAATGGAGGATCTACGGACGCTGAAGATTGGTTTCTGGCCGTCGGTTCTCTCCCCTACGAAGCCTTCCCATCGTTGATGGAGACTCGGCCTCTGCTCAGCCAAAATAAAATAAAAATAACCAGTTGGAAAATAAGCGAGATATAAAGGATAAACGAAATGACACGGTACATTGAGCTG
Mg70              TTCTTTGTGCGATTAAGCCTTCAATTATGTATTCCTCAGGTGTGTCGGTGTAAGTTTCGATAATCACGCTTGACCGTCCCATAATGGAGGATCTACGGACRCTGAAGATTGGTTTCTGGCCGTCGGTTCTCTCCCCTACGAAGCCTTCCCATCGTTGATGGAGACTCGGCCTCTGCTCAGCCAAAATAAAATAAAAATAACCAGTTGGAAAATAAGCGAGATATAAAGGATAAACGAAAGGACACGGTACATTGAGCTG
Mg74              TTCTTTGTGCGATTAAGCCTTCAATTATGTATTCCTCAGGTGTGTCGGTGTAAGTTTCGATAATCACGCTTGACCGTCCCATAATGGAGGATCTACGGACGCTGAAGATTGGTTTCTGGCCGTCGGTTCTCTCCCCTACGAAGCCTTCCCATCGTTGATGGAGACTCGGCCTCTGCTCAGCCAAAATAAAATAAAAATAACCAGTTGGAAAATAAGCGAGATATAAAGGATAAACGAAAGGACACGGTACATTGAGCTG
Mg79              TTCTTTGTGCGATTAAGCCTTCAATTATGTATTCCTCAGGTGTGTCGGTGTAAGTTTCGATAATCACGCTTGACCGTCCCATAATGGAGGATCTACGGACGCTGAAGATTGGTTTCTGGCCGTCGGTTCTCTCCCCTACGAAGCCTTCCCATCGTTGATGGAGACTCGGCCTCTGCTCAGCCAAAATAAAATAAAAATAACCAGTTGGAAAATAAGCGAGATATAAAGGATAAACGAAAGGACACGGTACATTGAGCTG
//                                                  *                                        *                        -                                -                                        *                                *         *                 -   *                   |377|
Ck36              TTTCTCGCTCTGTTACCTTGCTGTTTTTTTCTCCTTGGCTTCTATGTTTGTTTGTTGTTACGGTTTCCATATCTTTTTTGCAANTCCTTGTGCTTTTATCATATGGTTCGGATGTACTGCTTTATGAGATGTTTAGTAGGTTATCCTTNAACTCTTATGTACTGTTTATCTCTTGTTTTAATGAATAATGTGTTCTCTTTGGATCGTCTAACAACATTCCTTAGAGCTG
Dm104             TTTCTCGCTCTGTTACCTTGCTGTTTTTTTCTCCTTGGCTTCTATGTTTGTTTGTTGTTACGGTTTCCATATCTTTTTTGCAATTCCTTGTGCTTTTATCATATGGTTCGGATGTACTGCTTTATGAGATGTTTAGTAGGTTATCCTTGAACTCTTATGTACTGTTTATCTCTTGTTTTAATGAATAATGTGTTCTCTTTGGATCGTCTAACAACATTCCTTAGAGCTG
Dm106             TTTCTCGCTCTGTTACCTTGCTGTTTTTTTCWCCTTGGCTTCTATGTTTGTTTGTTGTTACGGTTTCCATATCTTTTTTGCAATTCCTTGTGCTTTTATCATATGGTTCGGATGTACTGCTTTATGAGATGTTTAGTAGGTTATCCTTGAACTCTTATGTACTGTTTATCTCTTGTTTTAATGAATAATGTGTTCTCTTTGGATCGTCTAACAACATTCCTTAGAGCNG
Dm108             TTTCTCGCTCTGTTACCTTGCTGTTTTTTTCTCCTTGGCTTCTATGTTTGTTTGTTGTTACGGTTTCCATATCTTTTTTGCAATTCCTTGTGCTTTTATCATATGGTTCGGATGTACTGCTTTATGAGATGTTTAGTAGGTTATCCTTGAACTCTTATGTACTGTTTATCTCTTGTTTTAATGAATAATGTGTTCTCTTTGGATCGTCTAACAACATTCCTTAGAGCTG
Dm110             TTTCTCGCTCTGTTACCTTGCTGTTTTTTTCTCCTTGGCTTCTATGTTTGTTTGTTGTTACGGTTTCCATATCTTTTTTGCAATTCCTTGTGCTTTTATCATATGGTTCGGATGTACTGCTTTATGAGATGTTTAGTAGGTTATCCTTGAACTCTTATGTACTGTTTATCTCTTGTTTTAATGAATAATGTGTTCTCTTTGGATCGTCTAACAACATTCCTTAGAGCTG
Dm113             TTTCTCGCTCTGTTACCTTGCTGTTTTTTTCTCCTTGGCTTCTATGTTTGTTTGTTGTTACGGTTTCCATATCTTTTTTGCAATTCCTTGTGCTTTTATCATATGGTTCGGATGTACTGCTTTATGAGATGTTTAGTAGGTTATCCTTGAACTCTTATGTACTGTTTATCTCTTGTTTTAATGAATAATGTGTTCTCTTTGGATCGTCTAACAACATTCCTTAGAGCTG
Dm114             TTTCTCGCTCTGTTACCTTGCTGTTTTTTTCTCCTTGGCTTCTATGTTTGTTTGTTGTTACGGTTTCCATATCTTTTTTGCAATTCCTTGTGCTTTTATCATATGGTTCGGATGTACTGCTTTATGAGATGTTTAGTAGGTTATCCTTGAACTCTTATGTACTGTTTATCTCTTGTTTTAATGAATAATGTGTTCTCTTTGGATCGTCTAACAACATTCCTTAGAGCTG
Nv130             TTTCTCGCTCTGTTACCTTGCTGTTTTTTTCTCCTTGGCTTCTATGTTTG-TTGTTGTTACGGTTTCCATATCTTTTTTGCAATTCCTTGTGCTTTTATCATATGGTTCGGATGTACTGCTTTATGAGATGTT---TAGGTTATCCTTGAACTCTTATGTACTGTTTATCTCTTGTTTTAATGAATAATGTGTTCTCTTTGGATCGTCTAACAACATTCCTTAGAGCTG
Nv131             TTTCTCGCTCTGTTACCTTGCTGTTTTTTTCTCCTTGGCTTCTATGTTTG-TTGTTGTTACGGTTTCCATATCTTTTTTGCAATTCCTTGTGCTTTTATCATATGGTTCGGATGTACTGCTTTATGAGATGTT---TAGGTTATCCTTGAACTCTTATGTACTGTTTATCTCTTGTTTTAATGAATAATGTGTTCTCTTTGGATCGTCTAACAGCATTCCTTAGAGCTG
Nv136             TTTCTCGCTCTGTTACCTTGCTGTTTTTTTCTCCTTGGCTTCTATGTTTG-TTGTTGTTACGGTTTCCATATCTTTTTTGCAATTCCTTGTGCTTTTATCATATGGTTCGGATGTACTGCTTTATGAGATGTT---TAGGTTATCCTTGAACTCTTATGTACTGTTTATCTCTTGTTTTAATGAATAATGTGTTCTCTTTGGATCGTCTAACAACATTCCTTAGAGCTG
//                                               -                                                                                                                                                                                     -               |378|
Ck1               TAGGGTGTATTTGTTTTGGATTGTAGAAAGAGTCTTTTTGTAATGTTGAATATGTAAACATGAATAGTCTTTATAGAGTTCCGTTGTCTTTGCATGATGGCCTTATAGTTTCAGCCTCTGTTTTCAAAAGCTCGCTTCAAAGCTCAAAATTCTCGTTTTTGCTCGTAGT-G-AAAAAAA--AAATGCTTCGGTAAAAAGCTCGAAAAGCTG
Ck20              TAGGGTGTATTTGTTTTGGATTGTAGAAAGAGTCTTTTTGTAATGTTGAATATGTAAACATGAATAGTCTTTATAGAGTTCCGTTGTCTTTGCATGATGGCCTTATAGTTTCAGCCTCTGTTTTCAAAAGCTCGCTTCAAAGCTCAAAATTCTCGTTTTTGCTCGTAGT---GAAAAAA--AAACGCTTCGGTAAAAAGCTCGAAAAGCTG
Ck3               TAGGGTGTATTTGTTTTGGATTGTAGAAAGAGTCTTTTTGTAATGTTGAATATGTAAACATGAATAGTCTTTATAGAGTTCCGTTGTCTTTGCATGATGGCCTTATAGTTTCAGCCTCTGTTNTCAAAAGCTCGCTTCAAAGCTCAAAATTCTCNTTTTTNCTCGTANT--GAAAAAAA--AAACGCTTCGGTAAAAAGCTCGAAAAGCTG
Ck32              TAGGGTGTATTTGTTTTGGATTGTAGAAAGAGTCTTTTTGTAATGTTGAATATGTAAACATGAATAGTCTTTATANAGTTCCGTTGTCTTTGCATGATGGCCTNATAGTTTCAGCCTCTGTTTTCAAAAGCTCGCTTCAAAGCTCAAAATTCTCGTTTTTGCNCGTAGT-GAAAAAAAAAMAAACGCTTCGGTAAAAAGCTCGAAAAGCTG
Ck34              TAGGGTGTATTTGTTTTGGATTGTAGAAAGAGTCTTTTTGTAATGTTGAATATGTAAACATGAATAGTCTTTNTAGAGTTCCGTTGTCTTTGCATGATGGCCTTATAGTTTCAGCCTCTGTTTTNAAAAGCTCNCTTCAAAGCTCAAAATTCTCGTTTTTGNTCGTAGT-NNAAAAAAA--AAACGCTTCGGTAAAAAGCTCGAAAAGCT-
Ck36              TAGGGTGTATTTGTTTTGGAYTGTAGAAAGAGTCTTTTTGTAATGTTGAATATGTAAACATGAATAGTCTTTATAGAGTTCCGTTGTCTTTGCATGATGGCCTTATAGTTTCAGCCTCTGTTTTCAAAAGCTCGCTTCAAAGCTNAAAATTCTCGTTTTTGCNCGTAGTNNNAAAAAAAAAAAACGCTTCGGTAAAAAGCTCGAAAAGCTG
Ck4               TAGGGTGTATTTGTTTTGGATTGTAGAAAGAGTCTTTTTGTAATGTTGAATATGTAAACATGAATAGTCTTTATAGAGTTCCGTTGTCTTTGCATGATGGCCTTATAGTTTCAGCCTCTGTTTTCAAAAGCTCGCTTCAAAGCGCAAAATTCTCGTTTTTGCTCGTAGT-G-AAAAAAA--AAACGCTTCGGTAAAAAGCTCGAAAAGCTG
Ck49              TAGGGTGTATTTGTTTTGGATTGTAGAAAGAGTCTTTTTGTAATGTTGAATATGTAAACATGAATAGTCTTTATAGAGTTCCGTTGTCTTTGCATGATGGCCTTATAGTTTCAGCCTCTGTTTTCAAAAGCTCGCTTCAAAGCTCAAAATTCTCGTTTTTGCTCGTAGT-G-AAAAAAA--AAACGCTTCGGTAAAAAGCTCGAAAAGCTG
Ck51              TAGGGTGTATTTGTTTTGGATTGTAGAAAGAGTCTTTTTGTAATGTTGAATATGTAAACATGAATAGTCTTTATAGAGTTCCGTTGTCTTTGCATGATGGCCTTATAGTTTCAGCCTCTGTTTTCAAAAGCTCGCTTCAAAGCTCAAAATTCTCGTTTTTGCTCGTAGT-G-AAAAAAA--AAACGCTTCGGTAAAAAGCTCGAAAAGCTG
Ck54              TAGGGTGTATTTGTTTTGGATTGTAGAAAGAGTCTTTTTGTAATGTTGAATATGTAAACATGAATAGTCTTTATAGAGTTCCGTTGTCTTTGCATGATGGCCTTATAGTTTCAGCCTCTGTTTTCAAAAGCTCGCTTCAAAGCTCAAAATTCTCGTTTTTGCTCGTAGT-GAAAAAAAA--AAACGCTTCGGTAAAAAGCTCGAAAAGCTG
Ck54_R            TAGGGTGTATTTGTTTTGGATTGTAGAAAGAGTCTTTTTGTAATGTTGAATATGTAAACATGAATAGTCTTTATAGAGTTCCGTTGTCTTTGCATGATGGCCTTATAGTTTCAGCCTCTGTTTTCAAAAGCTCGCTTCAAAGCTCAAAATTCTCGTTTTTGCTCGTAGT-GAAAAAAAA--AAACGCTTCGGTAAAAAGCTCGAAAAGCTG
Ck56              TAGGGTGTATTTGTTTTGGATTGTAGAAAGAGTCTTTTTGTAATGTTGAATATGTAAACATGAATAGTCTTTATAGAGTTCCGTTGTCTTTGCNTGATGGCCTTATAGTTTCAGCCTCTGTTTTCAAAAGCTCGCTTCAAAGCTCAAAATTCTCGTTTTTGCTCGTAGT-GAAAAAAAA--AAACGCTTCGGTAAAAAGCTCGAAAAGCTG
Ck7               TAGGGTGTATTTGTTTTGGATTGTAGAAAGAGTCTTTTTGTAATGTTGAATATGTAAACATGAATAGTCTTTATAGAGTTCCGTTGTCTTTGCATGATGGCCTTATAGTTTCAGCCTCTGTTTTCAAAAGCTCGCTTCAAAGCTCAAAATTCTCGTTTTTGCTCGTAGT---GAAAAAA--AAACGCTTCGGTAAAAAACTCGAAAAGCTG
//                                    -                                                                                                                          -                           -*       -   -             -            |379|
CaASU0020421      TGCAACTAGGTGTTTCATCTAAAAAGAAAAGTTGATGTCAACCGATAACTGGG----TTTGCACTAAATTTAATACAGGTAAA-TAGATCAAAAAAAGCAAAAAGATGGAAATTACTTGAACATTTGGGATTTTAACCCCTGTCTGAGCTGATACAAGCTTCGAGAAAACATCGAACTTAGGTTTCAATGACTTTGCT-
Ck2               TGCAACTAGGTGTTTCATCTAAAAAGAAAAGTTGATGTCAACCGATAACTGGGAAATGTTGCACTAAATCTAATACAGGTAAANTAGATCAAAAAAAGCAAAAAGATGGAAATTACTTGARCATTTGGGATTTGAACCCCTGTCTGAGCTGATACAAGCTTCGAGAAAACATCGAACTTAGGTTTCAATGACTTTGCTG
Ck22              TGCAACTAGGTGTTTCATCTAAAAAGAAAAGTTGATGTCAACCGATAACTGGGAAATGTTGCACTAAATCTAATACAGGTAAA-TAGATCAAAAAAAGCAAAAAGATGGAAATTACTTGAACATTTGGGATTTGAACCCCTGTCTGAGCTGATACAAGCTTCGAGAAAACATCGAACTTAGGTTTCAATGACTTTGCTG
Ck36              TGCAACTAGGTGTTTCATCTAAAAAGAAAAGTTGATGTCAACCGATAACTGGGAAATGTTGCACTAAATCTAATACAGGTAAA-TAGATCAAAAAAAGCAAAAAGATGGNAATTACTTGAACATTTGGGATTTGAACCCCTGTCTGAGCTGATACAAGCTTCGAGAAAACATCGAACTTAGGTTTCAATGACTTTGCTG
Ck54              TGCAACTAGGTGTTTCATCTAAAAAGAAAAGTTGATGTCAACCGATAACTGGGAAATGTTGCACTAAATCTAATACAGGTAAA-TAGATCAAAAAAAGCAAAAAGATGGAAATTACTTGAACATTTGGGATTTGAACCCCTGTCTGAGCTGATACAAGCTTCGAGAAAACATCGAACTTAGGTTTCAATGACTTTGCTG
Ck81              TGCAACTAGGTGTTTCATCTAAAAAGAAAAGTTGATGTCAACCGATAACTGGGAAATGTTGCACTAAATTTAATACAGGTAAA-TAGATCAAAAAAAGCAAAAAGATGGAAATTACTTGAACATTTGGGATTTTAACCCCTGTCTGAGCTGATACAAGCTTCGAGAAAACATCGAACTTAGGTTTCAATGACTTTGCTG
Ck83              TGCAACTAGGTGTTTCATCTAAAAAGAAAAGTTGATGTCAACCGATAACTGGGAAATGTTGCACTAAATCTAATACAGGTAAA-TAGATCAAAAAAAGCAAAAAGATGGAAATTACTTGAACATTTGGGATTTGAACCCCTGTCTGAGCTGATACAAGCTTCGAGAAAACATCGAACTTAGGTTTCAATGACTTTGCTG
Ck88              TGCAACTAGGTGTTTCATCTAAAAAGAAAAGTTGATGTCAACCGATAACTGGGAAATGTNGCACTAAATCTAATACAGGTAAA-TAGATCAAAAAAAGCAAAAAGATGGAAATTACTTGAACATTTGGGATTTGAACCCCTGTCTGAGCTGATACAAGCTTCGAGAAAACATCGAACTTAGGTTTCAATGACTTTGCTG
Dm100             TGCAACTAGGTGTTTCATCTAAAAAGAAAAGTTGATGTCAACNGATAACTGGGAAATGTTGCACTAAATCTAATACAGGTAAA-TAGATCAAAAAAAGCAAAANGATGGAAATTACTTCAACATTTGGGATTTGAACCCCTGTCTGAGCTGATACAAGCTTCGAGAAAACATCGAACTTTNGTTTCAATGACTTTGCTG
Dm102             TGCAACTAGGTGTTTCATCTAAAAAGAAAAGTTGATGTCAACMGATAACTGGGAAATGTTGCACTAAATCTAATACAGGTAAA-TAGATCAAAAAAAGCAAAAAGATGGAAATTACTTCAACATTTGGGATTTGAACCCCTGTCTGAGCTGATACAAGCTTCGAGAAAWCATCGAACTTTGGTTTCAATGACTTTGCTG
Dm108             TGCAACTAGGTGTTTCATCTAAAAAGAAAAGTTGATGTCAACMGATAACTGGGAAATGTTGCACTAAATCTAATACAGGTAAA-TAGATCAAAAAAAGCAAAARGATGGAAATTACTTCAACATTTGGGATTTGAACCCCTGTCTGAGCTGATACAAGCTTCGAGAAAACATCGAACTTTGGTTTCAATGACTTTGCTG
Dm110             TGCAACTAGGTGTTTCATCTAAAAAGAAAAGTTGATGTCAACCGATAACTGGGAAATGTTGCACTAAATCTAATACAGGTAAA-TAGATCAAAAAAAGCAAAAAGATGGAAATTACTTCAACATTTGGGATTTGAACCCCTGTCTGAGCTGATACAAGCTTCGAGAAAWCATCGAACTTTGGTTTCAATGACTTTGCTG
Dm111             TGCAACTAGGTGTTTCATCTAAAAAGAAAAGTTGATGTCAACNGATAACTGGGAAATGTTGCACTAAATCTAATACAGGTAAA-TAGATCAAAAAAAGCAAAAAGATGGAAATTACTTCAACATTTGGGATTTGAACCCCTGTCTGAGCTGATACAAGCTTCGAGAAAACATCGAACTTTGGTTTCAATGACTTTGCTG
Dm112             TGCAACTAGGTGTTTCATCTAAAAAGAAAAGTTGATGTCAACAGATAACTGGGAAATGTTGCACTAAATCTAATACAGGTAAA-TAGATCAAAAAAAGCAAAAAGATGGAAATTACTTCAACATTTGGGATTTGAACCCCTGTCTGAGCTGATACAAGCTTCGAGAAAACATCGAACTTTGGTTTCAATGACTTTGCTG
Dm112_R           TGCAACTAGGTGTTTCATCTAAAAAGAAAAGTTGATGTCAACAGATAACTGGGAAATGTTGCACTAAATCTAATACAGGTAAA-TAGATCAAAAAAAGCAAAAAGATGGAAATTACTTCAACATTTGGGATTTGAACCCCTGTCTGAGCTGATACAAGCTTCGAGAAAACATCGAACTTTGGTTTCAATGACTTTGCTG
Mg37              TGCAACTAGGTGTTTCATCTAAAAAGAAAAGTTGATGCAAACYGATAACTGGGAAATGTTGCACTAAATCTAATACAGGTAAA-TAGATCAAAAAAAGTAAAAAGATGGAAATTACTTGAACATTTGGRATTTGAACCCCTGTCTGAGCTGATACAAGCTTCGAGAAAACATCGAACTTAGGTTTCAATGACTTTGCTG
Mg38              TGCAACTAGGTGTTTCATCTAAAAAGAAAAGTTGATGCAAACYGATAACTGGGAAATGTTGCACTAAATCTAATACAGGTAAA-TAGATCAAAAAAAGTAAAAAGATGGAAATTACTTGAACATTTGGGATTTGAACCCCTGTCTGAGCTGATACAAGCTTCGAGAAAACATCGAACTTAGGTTTCAATGACTTTGCTG
Mg39              TGCAACTAGGTGTTTCATCTAAAAAGAAAAGTTGATGCAAACCGATAACTGGGAAATGTNGCACTAAATCTAATACAGGTAAA-TAGATCAAAAAAAGTAAAAAGATGGAAATTACTTGAACATTTGGAATTTGAACCCCTGTCTGAGCTGATACAAGCTTCGAGAAAACATCGAACTTAGGTTTCAATGACTTTGCTG
Mg41              TGCAACTAGGTGTTTCATCTAAAAAGAAAAGTTGNTGCAAACYGATAACTGGGAAATGTTGCACTAAATCTAATACAGGTAAA-TAGATCAAAAAAAGTAAAAAGATGGAAATTACTTGAACATTTGGRATTTGAACCCCTGTCTGAGCTGATACAAGCTTCGAGAAAACATCGAACTTAGGTTTCAATGACTTTGCTG
Mg57              TGCAACTAGGTGTTTCATCTAAAAAGAAAAGTTGATGCAAACCGATAACTGGGAAATGTTGCACTAAATCTAATACAGGTAAA-TAGATCAAAAAAAGTAAAAAGATGGAAATTACTTGAACATTTGGRATTTGAACCCCTGTCTGAGCTGATACAAGCTTCGAGAAAACATCGAACTTAGGTTTCAATGACTTTGCTG
Mg59              TGCAACTAGGTGTTTCATCTAAAAAGAAAAGTTGATGCAAACCGATAACTGGGAAATGTTGCACTAAATCTAATACAGGTAAA-TAGATCAAAAAAAGTAAAAAGATGGAAATTACTTGAACATTTGGAATTTGAACCCCTGTCTGAGCTGATACAAGCTTCGAGAAAACATCGAACTTAGGTTTCAATGACTTTGCTG
Mg60              TGCAACTAGGTGTTTCATCTAAAAAGAAAAGTTGATGCAAACCAATAACTGGGAAATGTTGCACTAAATCTAATACAGGTAAA-TAGATCAAAAAGAGTAAAAAGATGGAAATTACTTGAACATTTGGGATTTGAACCCCTGTCTGAGCTRATACAAGCTTCGAGAAAACATCGAACTTAGGTTTCAATGACTTTGCTG
Mg61              TGCAACTAGGTGTTTCATCTAAAAAGAAAAGTTGATGCAAACCAATAACTGGGAAATGTTGCACTAAATCTAATACAGGTAAA-TAGATCAAAAAGAGTAAAAAGATGGAAATTACTTGAACATTTGGGATTTGAACCCCTGTCTGAGCTGATACAAGCTTCGAGAAAACATCGAACTTAGGTTTCAATGACTTTGCTG
Mg64              TGCAACTAGGTGTTTCATCTAAAAAGAAAAGTTGATGCAAACCAATAACTGGGAAATGTTGCACTAAATCTAATACAGGTAAA-TAGATCAAAAAGAGTAAAAAGATGGAAATTACTTGAACATTTGGGATTTGAACCCCTGTCTGAGCTGATACAAGCTTCGAGAAAACATCGAACTTAGGTTTCAATGACTTTGCTG
Mg67              TGCAACTAGGNGTTTCATCTAAAAAGAAAAGTTGNTGCAAMCCAATAACTGGGAAATGTTGCACTAAATCTAATACAGGTAAA-TAGATCAAAAAGAGTAAAAAGATGGAAATTACTTGAACATTTGGGATNTGAACCCCTGTCTGAGCTGATACAAGCTTCGAGAAAACATCGAACTTAGGTTTCAATGACTTTGCTG
Mg70              TGCAACTAGGTGTTTCATCNAAAAAGAAAAGTTGATGCAAACCAATAACTGGGAAATGTTGCACTAAATCTAATACAGGTAAA-TAGATCAAAAAGAGTAAAAAGATGGAAATTACTTGAACATTTGGGATTTGAACCCCTGTCTGAGCTGATACNAGCTTCGAGAAAACATCGAACTTAGGTTTCAATGACTTTGCTG
Mg72              TGCAACTAGGTGTTTCATCTAAAAAGAAAAGTTGATGCAAACCAATAACTGGGAAATGTTGCACTAAATCTAATACAGGTAAA-TAGATCAAAAAGAGTAAAAAGATGGAAATTACTTGAACATTTGGGATTTGAACCCCTGTCTGAGCTGATACAAGCTTCGAGAAAACATCGAACTTAGGTTTCAATGACTTTGCTG
Mg77              TGCAACTAGGTGTTTCATCTAAAAAGAAAAGTTGATGCAAACCAATAACTGGGAAATGTTGCACTAAATCTAATACAGGTAAA-TAGATCAAAAAGAGTAAAAAGATGGAAATTACTTGRACATTTGGGATTTGAACCCCTGTCTGAGCTGATACAAGCTTCGAGAAAACATCGAACTTAGGTTTCAATGACTTTGCTG
Mg79              TGCAACTAGGTGTTTCATCTAAAAAGAAAAGTTGATGCAAACCAATAACTGGGAAATGTTGCACTAAATCTAATACAGGTAAA-TAGATCAAAAAGAGTAAAAAGATGGAAATTACTTGRACATTTGGGATTTGAACCCCTGTCTGAGCTGATACAAGCTTCGAGAAAACATCGAACTTAGGTTTCAATGACTTTGCTG
Nv120             TGCAACTAGGTGTTTCATCTAAAAAGAAAAGTTGATGTCAACCGATAACTGGGAAATGTTGCACTAAATCTAATACAGGTAAA-TAGATCAAAAAAAGCAAAAGGATGGAAATTACTTCAACATTTNGGATTTGAACCCCTGTCTGAGCTGATACAAGCTTCGAGAAAACATCGAACTTTGGTTTCAATGACTTTGCTG
Nv125             TGCAACTAGGTGTTTCATCTAAAAAGAAAAGTTGATGWCAACCGATAACTGGGAAATGTTGCACTAAATCTAATACAGGTAAA-TAGATCAAAAAAAGCAAAARGATGGAAATTACTTCAACATTTGGGATTTGAACCCCTGTCTGAGCTGATACAAGCTTCGAGAAAACATCGAACTTTGGTTTCAATGACTTTGCTG
//                                                     ** - **             -           *                         *  *    *              **-       *    *                -                 *          *                   |380|
CaUTC00138833     TAATGATGCAGTTGAGACCATGGTTAAGATTTTGAGCTCCACCAATGAAGAGACCCAAGCCAACTCAGCTG
Ck1               TAATGATGCAGTTGAGACCATGGTTAAGATTTTGAGCTCCACCAATGAAGAGACCCAAGCCAACTCAGCTG
Ck10              TAATGATGCAGTTGAGACCATGGTTAAGATTTTGAGCTCCACCAATGAAGAGACCCAAGCCAACTCAGCTG
Ck17              TAATGATGCNGTTGAGACCATGGTTAAGATTTTGAGCTCCACCAATGAAGAGACCCAAGCCAACTCAGCTG
Ck21              TAATGATGCAGTTGAGACCATGGTTAAGATTTTGAGCTCCACCAATGAAGAGACCCAAGCCAACTCAGCTG
Ck22              TAATGATGCAGTTGAGACCATGGTTAAGATTTTGAGCTCCACCAATGAAGAGACCCAAGCCAACTCAGCTG
Ck29              TAATGATGCAGTTGAGACCATGGTTAAGATTTTGAGCTCCACCNATGAAGMGACCCAAGCCAACNCANCTG
Ck3               TAATGATGCAGTTGAGACCATGGTTAAGATTTTGAGCTCCACCAATGAAGAGACCCAAGCCAACTCAGCTG
Ck36              TAATGATGCAGTTGAGACCATGGTTAAGATTTTGAGCTCCACCAATGAAGMGACCCAAGCCAACTCAGCTG
Ck49              TAATGATGCAGTTGAGACCATGGTNAAGATTTTGAGCTCCACCAATGAAGAGACCCAAGCCAACTCAGCTG
Ck50              TAATGATGCAGTTGAGACCATGGTTAAGATTTTGAGCTCCACCAATGAAGMGACCCAAGCCNACTCAGCTG
Ck51              TAATGATGCAGTTGAGACCATGGTTAAGATTTTGAGCTCCACCAATGAAGMGACCCAAGCCAACTCAGCTG
Ck54              TAATGATGCAGTTGAGACCATGGTTAAGATTTTGAGCTCCACCAATGAAGMGACCCAAGCCAACTCAGCTG
Ck54_R            TAATGATGCAGTTGAGACCATGGTTAAGATTTTGAGCTCCACCAATGAAGNGACCCAAGCCAACTCAGCTG
Ck56              TAATGATGCAGTTGAGACCATGGTTAAGATTTTGAGCTCCACCAATGAAGAGACCCAAGCCAACTCAGCTG
Ck83              TAATGATGCAGTTGAGACCATGGTTAAGATTTTGAGCTCCACCAATGAAGAGACCCAAGCCAACTCAGCTG
Ck85_R            TAATGATGCAGTTGAGACCATGGTTAAGATTTTGAGCTCCACCAATGAAGAGACCCAAGCCAACTCAGCTG
Ck94              TAATGATGCAGTTGAGACCATGGTTAAGATTTTGAGCTCCACCAATGAAGAGACCCAAGCCAACTCAGCTG
Dm104             TAATGATGCAGTTGAGACCATGGTTAAGATTTTGAGCTCCACCAATGAAGAGACCCAAGCCAACTCAGCTG
Dm117             TAATGATGCAGTTGAGACCATGGTTAAGATTTTGAGCTCCACCAATGAAGAGACCCAAGCCAACTCAGCTG
Mg38              TAATGATGCAGTTGAGACCATGGTTAAGATTTTGAGCTCCACCAATGAAGAGACCCAAGCCAACTCAGCTG
Mg40              TAATGATGCAGTTGAGACCATGGTTAAGATTTTGAGCTCCACCAATGAAGAGACCCAAGCCAACTCAGCTG
Mg64              TAATGATGCAGTTGAGACCATGGTTAAGATTTTGAGCTCCACCAAYGAAGAGACCCAAGCCAACTCAGCTG
Mg72              TAATGATGCAGTTGAGACCATGGTTAAGATTTTGAGCTCCACCAACGAAGAGACNCANGCCAACTCAGCTG
Mg74              TAATGATGCAGTTGAGACCATGGTTAAGATTTTGAGCTCCACCAATGAAGAGACCCAAGCCAACTCAGCTG
Mg77              TAATGATGCAGTTGAGACCATGGTTAAGATTTTGAGCTCCACCAACGAAGAGACCCAAGCCAACTCAGCTG
Nv120             TAATGATGCAGTTGAGACCATGGTTAAGATTTTGAGCTCCACCAATGAAGAGACCCAAGCCANCTCAGCTG
Nv122             TAATGATGCAGTTGAGACCATGGTTAAGATTTTGAGCTCCACCAATGAAGAGACCCAAGCCAAYTCAGCTG
Nv123             TAATGATGCAGTTGAGACCATGGTTAAGATTTTGAGCTCCACCAATGAAGRGACCCAAGCCAANTCAGCTG
Pa141             TAATGATGCAGTTGAGACCATGGTTARGATTTTGAGCTCYACCAATGAAGAGACCCAAGCCAACTCAGCTG
Pa143             TAATGATGCAGTTGAGACCATGGTTARGATTTTGWGCTCYACCAATGAAGAGACCCAAGCCAACTCAGCTG
Pa145             TAATGATGCAGTTGAGACCATGGTTARGATTTTGAGCTCYACCAATGAAGAGACCCAAGCCAACTCAGCTG
Pa147_R           TAATGATGCAGTTGAGACCATGGTTARGATTTTGWGCTCYACCAATGAAGAGACCCAAGCCAACTCAGCTG
Pa152             TAATGATGCAGTTGAGACCATGGTTANGATTTTGWGCTCNACCAATGAAGAGACCCAAGCCAACTCAGCTG
Pa154             TAATGATGCAGTTGAGACCATGGTTARGATTTTGWGCTCYACCAATGAAGAGACCCAAGCCAACTCAGCTG
Pa158             TAATGATGCAGTTGAGACCATGGTTARGATTTTGWGCTCCACCAATGAAGAGACCCAAGCCAACTCAGCTG
//                                          *       *    *     *    *            -       |381|
CaUTC00138833     CCACCCTTCATCCTGGGCACTTCCAGACGGAACAATTATTGTGCTG
Ck10              CCACCCTTCATCCTGGGCACTTCCAGACGGAACAATTATTGTGCTG
Ck17              CCACCCTTCATCCTGGGCACTTCCAGACGGAACAATTATTGTGCTG
Ck20              CCACCCTTCATCCTGGGCACTTCCAGACGGAACAATTATTGTGCTG
Ck22              CCACCCTTCATCCTGGGCACTTCCAGACGGAACAATTATTGTGCTG
Ck3               CCACCCTTCATCCTGGGCACTTCCAGACGGAACAATTATTGTGCNG
Ck36              CCAMCCTTCATCCTGGGCACTTCCAGACGGAACAATTATTGTGCTG
Ck49              CCACCCTTCATCCTGGGCACTTCCAGACGGAACAATTATTGTGCTG
Ck50              CCACCCTTCATCCTGGGCACTNCCAGACGGAACAATTATTGTGCTG
Ck51              CCACCCTTCATCCTGGGCACTTCCAGACGGAACAATTATTGTGCTG
Ck56              CCACCCTTCATCCTGGGCACTTCCAGACGGAACAATTATTGTGCTG
Ck7               CCACCCTTCATCCTGGGCACTTCCAGACGGAACAATTATTGTGCTG
Ck83              CCACCCTTCATCCTGGGCACTTCCAGACGGAACAATTATTGTGCTG
Ck94              CCACCCTTCATCCTGGGCACTTCCAGACGGAACAATTATTGTGCTG
Ck98              CCACCCTTCATCCTGGGCACTTCCAGACGGAACAATTATTGTGCTG
Dm100             CCACCCTTCATCCTGGGCACTTCCAGACGGAACAATTATTGTGCTG
Dm106             CCACCCTTCATCCTGGGCACTTCCAGNCGGAACAATTATTGTGCTG
Dm108             CCACCCTTCATCCTGGGCACTTCCAGACGGAACAATTATTGTGCTG
Dm112             CCACCCTTCATCCTGGGCACTTCCAGACGGAACAATTATTGTGCTG
Dm119             CCACCCTTCATCCTGGGCACTTCCAGACGGAACAATTATTGTGCTG
Mg58              NCACCCTTCATCCTGGGCACTTCCAGACGGAACAATTATTGTGCTG
Mg59              CCACCCTTCATCCTGGGCACTTCCAGACGGAACAATTATTGTGCTG
Mg64_R            CCACCCTTCATCCTGGGCACTTCCAGACGGAACAATTATTGTGCTG
Mg72              CCACCCTTCATCCTGGGCACTTCCAGACGGAACAATTATTGTGCNG
Mg74              CCACCCTTCATCCTGGGCACTTCCAGACGGAACAATTATTGTGCNG
Nv120             CCACCCTTCATCCTGGGCACTTCCAGACGGAACAATTATTGTGCTG
Nv125             CCACCCTTCATCCTGGGCACTTCCAGACGGAACAATTATTGTGCTG
Nv130             CCACCCTTCATCCTGGGCACTTCCAGACGGAACAATTATTGTGCTG
Nv131             CCACCCTTCATCCTGGGCACTTCCAGACGGAACAATTATTGTGCTG
Nv138             CCACCCTTCATCCTGGGCACTTCCAGACGGAACAATTATTGTGCTG
Pa140             CCACCCTTCATCCTNGGCACTTCCAGACGGAACAATTATTGTGCTG
Pa147             CCACCCTTCATCCTKGGCACTTCCAGACGGAACAATTATTGTGCTG
Pa158             CCACCCTTCATCCTGGGCACTTCCAGACGGAACAATTATTGTGCTG
//                   -          -                               |382|
Ck21              TAAATGGAAGGATCTTATCAACGTCCATAAATGATAAATCATAGATCGAACCGCCGAATCTGAAAAATGGGTTGCTATCATCTAGCTTTGTATCGGCTAAGTTCACGAGTTGGAGATAAGCGGACTCGAACCGCTGACATCCGCCGCAGGGTAAACCACCGCCTCTCAGGTCCCCCGACTTATTCTACCATAGAGGCCAACGATAGACAATAACTCCCCCCCGAACACAG
Ck3               TAAATGGAAGGATCTTATCAACGTCCATAAATGATAAATCATAGATCGAACCGCCGAATCTGAAAAATGGGTTGCTATCATCTAGCTTTGTATCGGCTAAGTTCACGAGTTGGAGATAAGCGGACTCGAACCGCTGACATCCGCCGCAGGGTAAACCACCGCCTCTCAGGTCCCCCGACTTATTCTACCATAGAGGCCAACGATAGACAATAACTCCCCCCCGAACACAG
Ck88              TAAATGGAAGGATCTTATCAACGTCCATAAATGAGAAATCATAGATCGAACCGCCGAATCTGAAAAATGGGTTGCTATCATCTAGCTTTGTATCGGCTAAGTTCACGAGTTGGAGATAAGCGGACTCGAACCGCTGACATCCGCCGCAGGGTAAACCACCGCCTCTCAGGTCCCCCGACTTATTCTACCATAGAGGCCAACGATAGACAATAACTCCCCCCCGAACACAG
Mg58              TAAATGGAAGGATCTTATCAACGTCCATAAATGATAAATCATAGAYCGAACCGCCGAATCTGAAAAATGGGTTGCTATCATCTAGCTTTGTATCGGCTAAGTTCACGAGTTGGAGATAAGCGGACTCGAACCGCTGACATCCGCCGCAGGGTAAACCACCGCCTCTCAGGTCCCCCGACTTATTCTACCATAGAGGCCAACGATAGACAATAACTCCCCCCCGAACACAG
Mg61              TAAATGGAAGGATCTTATCAACGTCCATAAATGATAAATCATAGATCGAACCGCCGAATCTGAAAAATGGGTTGCTATCATCTAGCTTTGTATCGGCTAAGTTCACGAGTTGGAGATAAGCGGACTCGAACCGCTGACATCNGCCGCAGGGTAAACCACCGCCTCTCAGGTCCCCCGACTTATTCTACCATAGAGGCCAACGATAGACAATAACTCCCCCCCGAACACAG
Mg67              TAAATGGAAGGATCTTATCAACGTCCATAAATGATAAATCATAGATCGAACCGCCGANTCTGAAAAATGGGTTGCTATCATCTAGCTTTGTATCGGCTAAGTTCACGAGTTGGAGATAAGCGGACTCGAACCGCTGACATCCGCCGCAGGGTAAACCACCGCCTCTCAGGTCCCCCGACTTATTCTACCANAGAGGCCAACGATAGACAATAACTCCCCCCCGAACACAG
Mg79              TAAATGGAAGGATCTTATCAACGTCCATAAATGAGAAATCATAGATCGAACCGCCGAATCTGAAAAATGGGTTGCTATCATCTAGCTTTGTATCGGCTAAGTTCACGAGTTGGAGATAAGCGGACTCGAACCGCTGACATCCGCCGCAGGGTAAACCACCGCCTCTCAGGTCCCCCGACTTATTCTACCATAGAGGCCAACGATAGACAATAACTCCCCCCCGAACACAG
Nv127             TAAATGGAAGGATCTTATCNACGTCCATAAATGATAAATCATAGATCGAACCGCCGAATCTGAAAAATGGGTTGCTATCATCTAGCTTTGTATCGGCTAAGTTCACGAGTTGGAGATAAGCGGACTCGAACCGCTGNCATCCGCCGCAGNGTAAACCANCGNCTCTCNGGTCCCNCGACTTATTCTACCATNGAGGCCAACGATAGACAATANCTCCCCCCNGAACACAG
Nv136             TAAATGGAAGGATCTTATYAACGTCCATAAATGATAAATCATAGATCGAACCGCCGAANCTGAAAAATGGGTTGCTATCATCTAGCTTTGTATCGGCTAAGTTCACGAGTTGGAGATAAGCGGACTCGAACCGCTGACATCCGCCGCAGGGTAAACCACCGCCTCTCAGGTCCCCCGACTTATTCTACCATNGAGGCCAACGATAGACAATAACTCCCCCCCGAACACAG
Pa141             TAAATGGAAGGATCTTATCAACGTCCATAAATGATAAATCATAGATCGAACCGCCGAATCTGAAAAATGGGTTGCTATCATCTAGCTTTGTATCGGCTAAGTTCACGAGTTGGAGATAAGCGGACTCGAACCGCTGACATCCGCCGCAGGGTAAACCACCGCCTCTCAGGTCCCCCGACTTATTCTACCATAGAGGCCAACGATAGACAATAACTCCCCCCCGAACACAG
Pa143             TAAATGGAAGGATCTTATCAACGTCCATAAATGATAAATCATAGATCGAACCGCCGAATCTGAAAAATGGGTTGCTATCATCTAGCTTTGTATCGGCTAAGTTCACGAGTTGGAGATAAGCGGACTCGAACCGCTGACATCCGCNGCAGGGTAAACCACCGCCTCTCAGGTCCCCCGACTTATTCTACCATAGAGGCCAACGATANACANTAACTCCCCCCCGAACNC--
Pa156             TAAATGGAAGGATCTTATCAACGTCCATAAATGATAAATCATAGATCGAACCGCCGAATCTGAAAAATGGGTTGCTATCATCTAGCTTTGTATCGGCTAAGTTCACGAGTTGGAGATAAGCGGACTCGAACCGCTGACATCCGCCGCAGGGTAAACCACCGCCTCTCAGGTCCCCCGACTTATTCTACCATAGAGGCCAACGATAGACAATAACTCCCCCCCGAACACAG
//                                  -               *          -                                                                                                                                                                                        |383|
Ck22              CAGAGAAACCACTATCCCCCAGTTTAAGGGTGCATTAGAAAATTTGAAAATCATGGATGAGAATACCAATAGTTGTTTTCAAAGTCTGTGAATAAGTGGAGCAGAGAATATTTTTCACCACATACCAAATGTGCTATCATGTTGAACAATCTTTGTGAAAGCTTCAATGCAG
Ck3               CAGAGAAACCACTATCCCCCMGTTTAAGGGTGCATTAGAAAATTTGAAAATCATGGATGAGAATACCAATAGTTGTTTTCAAAGTCTGTGAATAAGTGGAGCAGAGAATATTTTTCACGACATACCAAATGTGCTATCATGTTGAACAATCTTTGTGAAAGCTTCAATGCAG
Ck54_R            CAGAGAAACCACTATCCCCCAGTTTAAGGGTGCATTAGAAAATTTGTAAATCATGGATGAGAATACCAATAGTTGTTTTTAAAGTCTGTGAATAAGTGGAGCAGAGAATATTTTTCACCACATACCAAATGTGCTATCATGTTGAACAATCTTTGTGAAAGCNTCAATGCNG
Dm108             CAGAGAAACCACTATCCCCCAGTTTAAGGGTGCATTAGAAAAATTGAAAATCATGGATGAGAATACCAATGGTTGTTTTCAAAGTATGTGAATAAGTGGAGCAGAGNATATTTTTCACCACATACCAAATGTGCTATCATGTTGAACAATCTNNGTGAAAGCTTCAATGCNG
Dm112             CAGAGAAACCACTATCCCCCAGTTTAAGGGTGCATTAGAAAAATTGAAAATCATGGATGAGAATACCAATGGTTGTTTTCAAAGTATGTGAATAAGTGGAGCNGAGCATATTTTTCACCACATACCAAATGTGCTATCATGTTGAACAATCTTTGTGAAAGCTTCAATGCAG
Dm112_R           CAGAGAAACCACTATCCCCCAGTTTAAGGGTGCATTAGAAAAATTGAAAATCATGGATGAGAATACCAATGGTTGTTTTCAAAGTATGTGAATAAGTGGAGCAGAGCATATTTTTCACCACATACCAAATGTGCTATCATGTTGAACAATCTTTGNGAAAGCTTCAATGCAG
Mg37              CAAAGAAACCACTATCCCCCAGTTTAAGGGTGCATTAGAAAAATTGAAAATCATGGATGAGAATACCAATGGTTGTTTTCAAAGTCTGTGAATAAGTGGAGCAGAGCATATTTTTCACCATATACC-AATGTGCTATCATGTTGAACAATCTTTGTGAAAGCTTCAATGCAG
Mg38              CAAAGAAACCACTATCCCCCAGTTTAAGGGTGCATTAGAAAAATTGAAAATCATGGATGAGAATACCAATGGTTGTTTTCAAAGTCTGTGAATAAGTGGAGCAGAGCATATTTTTCACCATATACC-AATGTGCTATCATGTTGAACAATCTTTGTGAAAGCTTCAATGCAG
Mg39              CAAAGAAACCACTATCCCCCAGTTTAAGGGTGCATTAGAAAAATTGAAAATCATGGATGAGAATACCAATGGTTGTTTTCAAAGTCTGTGAATAAGTGGANCAGAGCATATTTTTCACCATATACC-AATGTGCTATCATGTTGAACAATCTTTGTGAAAGCTTCAATGCAG
Mg40              CAAAGAAACCACTATCCCCCAGTTTAAGGGTGCATTAGAAAAATTGAAAATCATGGATGAGAATACCAATGGTTGTTTTCAAAGTCTGTGAATAAGTGGAGCAGAGCATATTTTTCACCATATACC-AATGTGCTATCATGTTGAACAATCNTTGTGAAAGCTTCAATGCAG
Mg41              CAAAGAAACCACTATCCCCCAGTTTAAGGGTGCATTAGAAAAATTGAAAATCATGGATGAGAATACCAATGGTTGTTTTCAAAGTCTGTGAATAAGTGGAGCAGAGCATATTTTTCACCATATACC-AATGTGCTATCATGTTGAACAATCTTTGTGAAAGCTTCAATGCAG
Mg60              CAAAGAAACCACTATCCCCCAGTTTAAGGGTGCATTAGAAAAATTGAAAATCATGGATGAGAATACCAATGGTTGTTTTCAAAGTCTGTGAATAAGTGGAGCAGAGCATATTTTTCACCATATACC-AATGTGCTATCATGTTGAACAATCTTTGTGAAAGCTTCAATGCAG
Mg61              CAAAGAAACCACTATCCCCCAGTTTAAGGGTGCATTAGAAAAATTGAAAATCATGGATGAGAATACCAATGGTTGTTTTCAAAGTCTGTGAATAAGTGGAGCAGAGCATATTTTTCACCATATACC-AATGTGCTATCATNTTGAACAATCTTTGTGAAAGCTTCAATGCAG
Mg64              CAAAGAAACCACTATCCCCCAGTTTAAGGGTGCATTAGAAAAATTGAAAATCATGGATGAGAATACCAATGGTTGTTTTCAAAGTCTGTGAATAAGTGGAGCAGAGCATATTTTTCACCATATACC-AATGTGCTATCATGTTGAACAATCTTTGTGAAAGCTTCAATGCAG
Mg64_R            CAAAGAAACCACTATCCCCCAGTTTAAGGGTGCATTAGAAAAATTGAAAATCATGGATGAGAATACCAATGGTTGTTTTCAAAGTCTGTGAATAAGTGGAGCAGAGCATATTTTTCACCATATACC-AATGTGCTATCATGTTGAACAATCTTTGTGAAAGCTTCAATGCAG
Mg69              CAAAGAAACCACTATCCCCCAGTTTAAGGGTGCATTAGAAAAATTGAAAATCATGGATGAGAATACCAATGGTTGTTTTCAAAGTCTGTGAATAAGTGGAGCAGAGCATATTTTTCACCATATACC-AATGTGCTATCATGTTGAACAATCTTTGTGAAAGCTTCAATGCAG
Mg72              CAAAGAAACCACTATCCCCCAGTTTAAGGGTGCATTAGAAAAATTGAAAATCATGGATGAGAATACCAATGGTTGTTTTCAAAGTCTGTGAATAAGTGGAGCAGAGCATATTTTTCACCATATACC-AATGTGCTATCATGTTGAACAATCTTTGTGAAAGCTTCAATGCAG
Mg77              CAAAGAAACCACTATCCCCCAGTTTAAGGGTGCATTAGAAAAATTGAAAATCATGGATGAGAATACCAATGGTTGTTTTCAAAGTCTGTGAATAAGTGGAGCAGAGCATATTTTTCACCATATACC-AATGTGCTATCATGTTGAACAATCTTTGTGAAAGCTTCAATGCAG
Nv122             CAGAGAAACCACTATCCCCCAGTTTAAGGGTGCATTAGAAAAATTGAAAATCATGGATGAGAATACCAATGGTTGTTTTCAAAGTCTGTGAATAAGTGGAGCAGAGCATATTTTTCACCACATACCAAATGTGCTATCATGTTGAACAATCTTTGTGAAAGCTTCAATGCAG
//                  *                 -                     *   -                       *        -     *                    *           - *                                                   |384|
Ck21              TTCTCTCTCGATTGCAATCTTGAAGAAGAAACTTCAAGCCCGGATTTTTCTAGGCNG
Ck29              TTCTCTCTCGATTGCAATCTTGAAGAAGAAACTTCAAGCCCGGATTTTTCTAGGCTG
Ck3               TTCTCTCTCGATTGCAATCTTGAAGAAGAAACTTCAAGCCCGGATTTTTCTAGGCWG
Ck36              TTCTCTCTCGATTGCAANCTTGAAGAAGAAACTTCAAGCCCGGAKTTTTCTAGGCTG
Ck50              TTCTCTCTCGATTGCAATCTTGAAGAAGAAACTTCAAGCCCGGATTTTTCTAGGCTG
Ck80              TTCTCTCTCGATTGCAATCTTGAAGAAGAAACTTCAAGCCCGGATTTTTCTAGGCTG
Ck83              TTCTCNCTCGATTGCAATCTTGAAGAAGANACTTCAAGCCCGGATTTTTCTAGGCTG
Ck85_R            TTCTCTCTCGATTGCAATCTTGAAGAAGAAACTTCAAGCCCGGATTTTTCTAGGCTG
Dm111             TTCTCTCTCGATTGCAATCTTGAAGAAGAAACTTCAAGCCCGGATTTTTCTAGGCTG
Dm115             TTCTCTYTCGATTGCAATCTTGAAGAAGAAACTTCAAGCCCGGATTTTTCTAGGCTG
Dm119             TTCTCTCTCGATTGCAATCTTGAAGAAGAAACTTCAAGCCCGGATTTTTCTAGGCTG
Mg59              TTCTCTCTCGATTGCAATCTTGAAGAAGAAACTTCAAGCCCGGATTTTTCTAGGCTG
Mg64              TTCTCTCTCGATTGCAATCTTGAAGAAGAAACTTCAAGCCCGGATTTTTCTAGGCTG
Mg72              TTCTCTCTCGATTGCAATCTTGAAGAAGAAACTTCAAGCCCGGATYTTTCTNGGCTG
Mg77              TTCTCTCTCGATTGCAATCTTGAAGAAGAAACTTCAAGCCCGGATTTTTCTAGGCTG
Nv131             TTCTCNTTCGATTGCAATCTNGAAGAAGAAACTTCAAGCCCGGATTTTTCTAGGCTG
Nv138             TTCTCTTTCGATTGCAATCTTGAAGAAGAAACTTCAAGCCCGGATTTTTCTAGGCTG
Pa158             TTCTCTCTCGATTGCAATCTTGAAGAAGAAACTTCAAGACCGGATTTTTCTAGGCTG
//                      *                               -     --         - |385|
Ck21              TCGGCTTAATCTATTGACCACCTTAGGAGTTGCCTTGTAGTTGGAATGTTCAGATACAGAACTAGATCTATAAAGACAAGYCCAACAAAAGAAGAAGA--AAAAAAGTATATCAAAATCGATCGCCTATGAAAGTGGCTG
Ck34              TCGGCTTAATCNATTGACMACCTTAGGAGTTGCCTTGTAGTTGGAATGTTCAGATACAGAACTAGATCTATAAAGACAAGTCCAACAAAAGAARRANN--NAAAAAGTATATCAAAATCGATCKCCTATGAAAGTGGCTG
Ck4               TCGGCTTAATCTATTGACCACCTTAGGAGTTGCCTTGTAGTTGGAATGTTCAGATACAGAACTAGATCTATAAAGACAAGTCCAACAAAAGAARAAGNNNAAAAAAGTATATCAAAATCGATCRCCTATGAAAGTGGCTG
Ck49              TCGGCTTAATCTATTGACCACCTTAGGAGTTGCCTTGTAGTTGGAATGYTCAGATACAGAACTAGATCTATAAAGACAAGTCCAACARAAGAAGAAGA--AAAAAAGTATATCAAAATCGATCGCCTATGAAAGTGGCTG
Ck54_R            TCGGCTTAATCTATTGACCACCTTAGGAGTTGCCTTGTAGTTGGAATGTTCAGATACAGAACTAGATCTATAAAGACAAGTCCAACAGAAGANGAAGA--AAAAAAGTATATCAAAATCGATCGCCTATGAAAGTGGCTG
Ck83              TCGGCTTAATCTATTGACCACCTTAGGAGTTGCCTTGTAGTTGGAATGTTCAGWTANAGAACTAGATCTATAAAGACAAGTCCAACAAAAGNNAAA----AAAAAAGTATATCNAAAYCGATCGCCTATGAAAGTGGCTG
Ck88              TCGGCTTAATCTATTGACCACCTTAGGAGTTGCCTTGTAGTTGGAATGTTCAGATACAGAACTAGATCTATAAAGACAAGTCCAACAAAAGAAAAN----AAAAAAGTATATCAAAATCGATCGCCTATGAAAGTGGCTG
Dm108             TCGGCTTAATCTATTGACCACCTTAGGAGTTGCCTTGTAGTTGGAATGTTCAGATACAGAACTAGATCTATAAAGACAAGTCCAACAAAAGAAAAN----AAAAAAGTATATCAAAATCGATCGCCTATGAAAGTGGCTG
Dm112             TCGGCTTAATCTATTGACCACCTTAGGAGTTGCCTTGTAGTTGGAATGTTCAGATACAGAACTAGATCTATAAAGACAAGTCCAACAAAAGAARAR----AAAAAAGTATATCAAAATCGATCGCCTATGAAAGTGGCNG
Dm112_R           TCGGCTTAATCTATTGACCACCTTAGGAGTTGCCTTGTAGTTGGAATGNTCAGATACAGANCTAGATCTATAAAGACAAGTCCAACAAAAGAAGAA----AAAAAAGTATATCAAAATCGATCGCCTATGAAAGTGGCNG
//                                  -                             -    -                          -      *     *--                     -     -                |386|
Ck36              -TGCGAAGTTGGTCTCGTGTCCAGTGCCGTAATCGATCCGACTATAGTTGCCAAAGCTGTCCGCGAAGTANGGTGCCAGTTCGGTGGCCGCAG---
Ck4               CTGCGAAGTTGGTCTCGTGTCCAGTGCCGTAATCGATCCGACTATAGTTGCCAAAGCTGTCCGCGAAGTAAGGNGCCAGTTCGGTGGCCGCAGCAG
Ck50              -TGCGAAGTTGGTCTCGTGTCCAGTGCCGTAATCGATCCGACTATAGTTGCCAAAGCTGTCCGCGAAGTAAGGTGCCAGTTCGGTGGCCGCAGCAG
Ck54_R            CTGCGAAGTTGGTCTCGTGTCCAGTGCCGTAATCGATCCGACTATAGTTGCCAAAGCTGTCCGCGAAGTAAGGTGCCAGTTCGGTGGCCGCAG---
Ck83              CTGCAAAGTTGGTCTCGTGTCCAGTGCCGTAATCGATCCGACTATAGTTGCCAAAGCTGTCCGCGAAGTAAGGTGCCAGTTCGGTGGCCGCAGCAG
Ck94              CTGCGAAGTTGGTCTCGTGTCCAGTGCCRTAATCGATCCGRCTATAGTTGCCAAAGCTGTCYGCGAANTAAGGTGCCAGTTCGGTGGCMG------
Ck98              CTGCGAAGTTGGTCTCGTGTCCAGTGCCRTAATCGATCCGRCTATAGTTGCCAAAGCTGTCYGCGAARTAAGGTGCCAGTTCGGTGGCCGCTGCAG
Dm110             CTGCGAAGTNGGTCTCGTGTCCAGTGCCGTAATCGATCCGACTATAGTTGCCAAAGCTGTCCGCGAAGTAAGGTGCCAGTTCGGNGGCCGCAGC--
Dm119             CTGCGAAGTTGGTCTCGTGTCCAGTGCCGTAATCGATCCGACTATAGTTGCCAAAGCTGTCCGCGAAGTAAGGTGCCAGTTCGGTGGCCGCAGCAG
Mg38              -TGCGAAGTTGGTCTCGTGTCCAGTGCCGTAATCGATCCGACTATAGTTGCCAAAGCTGTCCGCGAAGTAAGGTGCCAGTTCGGTGGCCGCAGCNG
Nv122             CTGCGAAGTTGGTCTCGTGTCCAGTGCCGTAATCGATCCGACTATAGTTGCCAAAGCTGTCCGCGAAGTAAGGTGCCAGTTCGGTGGCCGNAGCAG
Pa140             CTGCGAAGTTGGTCTCRTGTCCAGTGCCRTAATCGATCCGRCTATAGTTGCCAAAGCTGTCCGCGAAGTAAGGTGCCAGTTCGGTGGCCGCTGCAG
Pa141             CTGCGAAGTTGGTCTCRTGTCCAGTGNCGTAATCGATCCGNCTATAGTTGCCAAAGCTGTCCGCGAAGTAAGGTGCCAGTTCGGTGGCCGCTGCAG
Pa147_R           CTGCGAAGTTGGTCTCRTGTCCAGTGCCNTAATCGATCCGRCTATAGTTGCCAAAGCTGTCCGCGAAGTAAGGTGCCAGTTCGGTGGCCGCTGCAG
Pa158             CTGCGAAGTTGGTCTCRTGTCCAGTGCCGTAATCGATCCGNCTATAGTTGCCAAAGCTGTCCGCGAAGTAAGGTGCCAGTTCGGTGGCCGCTGCAG
//                    -           *           *           *                    *     -                    -  *    |387|
Ck2               CAGCGAGTTTTGCATACTTTTGTTTAGATATCGATTAATCGTAGCAAAAGAGAAAAAAATAAGCTAAAAGCCGAACTTCGTGGGTTCTAATAGGCATACATGTGTGAGGTGTTACAATTCTTTTTAAAAAATTCAATAAGAAAAAACCGTTTTTAAAAATTTTGAGAT-GGCAACGGCCCTCCGCTG
Ck20              CAGCGAGTTTTGCATACTTTTGTTTAGATATCGATTAATCGTAGCAAAAGAGAAAAAAATAAACTAAAAGCCGAACTTCGTGGTTTCTAATAGGCATACATGTGTGAGGTGTTACAATTCTTTTTAAAAAATTCAATAAGAAAAAACCGTTTTTAAAAATTTTGAGAT-GGCAACGGCCCTCCGCWG
Ck22              CAGCGAGTTTTGCATACTTTTGTTTAGATATCGATTAATCGTAGCAAAAGAGAAAAAAATAAACTAAAAGCCGAACTTCGTGGTTTCTAATAGGCATACATGTGTGAGGTGTTACAATTCTTTTTAAAAAATTCAATAAGAAAAAACCGTTTTTAAAAATTTTGAGAT-GGCAACGGCCCTCCGCTG
Ck26              CAGCGAGTTTTGCATACTTTTGTTTAGATATCGATTAATCGTAGCAAAAGAGAAAAAAATAAGCTAAAAGCCGAACTTCGTGGGTTCTAATAGGCATACATGTGTGAGGTGTTACAATTCTTTTTAAAAAATTCAATAAGAAAAAACCGTTTTTAAAAATTTTGAGAT-GGCAACGGCCCTCCGCTG
Ck29              CAGCGAGTTTTGCATACTTTTGTTTAGATATCGATTAATCGTAGCAAAAGAGAAAAAAATAAGCTAAAAGCCGAACTTCGTGGGTTCTAATAGGCATACATGTGTGAGGTGTTACAATTCTTTTTAAAAAATTCAATAAGAAAAAACCGTTTTTAAAAATTTTGAGAT-GGCAACGGCCCTCCGCTG
Ck3               CAGCGAGTTTTGCATACTTTTGTTTAGATATCGATTAATCGTAGCAAAAGAGAAAAAAATAAGCTAAAAGCCGAACTTCGTGGGTTCTAATAGGCATACATATGTGAGGTGTTACAATTCTTTTTAAAAAATTCAATAAGAAAAAACCGTTTTTAAAAATTTTGAGAT-GGCAACGGCCCTCCGCTG
Ck35              CAGCGAGTTTTGCATACTTTTGTTTAGATATCGATTAATCGTAGCAAAAGAGAAAAAAATAAGCTAAAAGCCGAACTTCGTGGGTTCTAATAGGCATACATGTGTAAGGTGTTACAATTCTTTTTAAAAAATTCAATAAGAAAAAACCGTTTTTAAAAATTTTGAGAT-GGCAACGGCCCTCCGCTG
Ck4               CAGCGAGTTTTGCATACTWTTGTTTAGATATCGATTAATMGTAGCAAAAGAGAAAAAAATAAGCTAAAAGCCGAACTTCGTGGGTTCTAATAGGCATACATGTGTGAGGTGTTACAATTCTTTTTAAAAAATTCAATAAGAAAAAACCGTTTTTAAAAATTTTGAGATGGGCAACGGCCCTCCGCTG
Ck56              -AGCGAGTTTTGCATACTTTTGTTTAGATATCGATTAATCGTAGCAAAAGAGAAAAAAATAAGCTAAAAGCCGAACTTCGTGGGTTCTAATAGGCATACATGTGTGAGGTGTTACAATTCTTTTTAAAAAATTCAATAAGAAAAAACCGTTTTTAAAAATTTTGAGAT-GGCAACGGCCCTCCGCTG
Ck7               CAGCGAGTTTTGCATACTTTTGTTTAGATATCGATTAATCGTAGCAAAAGAG-AAAAAATAAGCTAAAAGCCGAACTTCGTGGGTTCTAATAGGCATACATGTGTGAGGTGTTACAATTCTTTTTAAAAAATTCAATAAGAAAAAACCG-TTTTAAAAATTTTTAGAT-GGCAACGGCCCTCCGCTG
//                                  -                    -                      *                    *                 -   -                                                         -                     - |388|
CaASU0020421      CTGCAATTGATAAATGACGGAACAAGCTTTTTCCGAAAAAA-G-AAAGACAGAATAAACTACAATGTTAAGAAAGAACTAAACAATCTCTTAGACCTTAATAGTTCTATACCTTTCTCACAATAGTCAATTTAGGGTTRAGCACTGCTAGACCACCAGGTGGAAGCCGAGGAGCACCAGTAACGAACTGACAGAAGGCTCGCTGCTG
Ck1               -TGCAATTGATAAATGACAGAACAAGCTTTTTCCGAAAAAA-G-AAAGACAGAATAAACTACAATGTTAAGAAAGAACTAAACAATCTCTTAGACCTTAATAGTTCTATACCTTTCTCACAATGGTCAATTTAGGGTTAAGCACTGCCAGACCACCAGGTGGAAGCCGAGGAGCACCGGTAACGAACTGACAGAAGGCTCGCTGCTG
Ck10              CTGCAATTGATAAATGACAGAACAAGCTTTTTCCRAAAAAA-G-AAAGACAGAATAAACTACAATGTTAAGAAAGAACTAAACAATCTCTTAGACCTTAATAGTTCTATACCTTTCTCACAATGGTCAATTTAGGGTTAAGCACTGCCAGACCACCAGGTGGAAGCCGAGGAGCACCGGTAACGAACTGACAGAAGGCTCGCTG---
Ck11              CTGCAATTGATAAATGACAGAACAAGCTTTTTCCGAAAAAA-G-AAAGACAGAATAAACTACAATGTTAAGAAAGAACTAAACAATCTCTTAGACCTTAATAGTTCTATACCTTTCTCACAATGGTCAATTTAGGGTTAAGCACTGCCAGACCACCAGGTGGAAGCCGAGGAGCACCGGTAACGAACTGACAGAAGGCTCGCTGCTG
Ck12              CTGCAATTGATAAATGACAGAACAAGCTTTTTCCGAAAAAA-G-AAAGACAGAATAAACTACAATGTTAAGAAAGAACTAAACAATCTCTTAGACCTTAATAGTTCTATACCTTTCTCACAATGGTCAATTTAGGGTTAAGCACTGCCAGACCACCAGGTGGAAGCCGAGGAGCACCGGTAACGAACTGACAGAAGGCTCGCTGCTG
Ck17              CTGCAATTGATAAATGACAGAACAAGCTTTTTCCRAAAAAA-G-NNNGACAGAATAAACTACAATGTTAAGAAAGAACTAAACAATCTCTTAGACCTTAATAGTTCTATACCTTTCTCACAATGGTCAATTTAGGGTTAAGCACTGCCAGACCACCAGGTGGAAGCCGAGGAGCACCGGTAACGAACTGACAGAAGGCTCGCTGCTG
Ck2               CTGCAATTGATAAATGACAG-ACAAGCTTTTTCCGAAAAAA-G-AAAGACAGAATAAACTACAATGTTAAGAAAGAACTAAACAATCTCTTAGACCTTAATAGTTCTATACCTTTCTCACAATGGTCAATTTAGGGTTAAGCACTGCCAGACCACCAGGTGGAAGCCGAGGAGCACCGGTAACGAACTGACAGAAGGCTCGCTGCTG
Ck20              CTGCAATTGATAAATGACAGAACAAGCTTTTTCCGARAAAA-G-AAAGACAGAATAAACTACAATGTTAAGAAAGAACTAAACAATCTCTTAGACCTTAATAGTTCTATACCTTTCTCACAATGGTCAATTTAGGGTTAAGCACTGCCAGACCACCAGGTGGAAGCCGAGGAGCACCGGTAACGAACTGACAGAAGGCTCGCTG---
Ck21              CTGCAATTGATAAATGACAGAACAAGCTTTTTCCGAAAAAA-G-AAAGACAGAATAAACTACAATGTTAAGAAAGAACTAAACAATCTCTTAGACCTTAATAGTTCTATACCTTTCTCACAATGGTCAATTTAGGGTTAAGCACTGCCAGACCACCAGGTGGAAGCCGAGGAGCACCGGTAACGAACTGACAGAAGGCTCGCTGCTG
Ck22              CTGCAATTGATAAATGACAGAACAAGCTTTTTCCGAAAAAA-G-AAAGACAGAATAAACTACAATGTTAAGAAAGAACTAAACAATCTCTTAGACCTTAATAGTTCTATACCTTTCTCACAATGGTCAATTTAGGGTTAAGCACTGCCAGACCACCAGGTGGAAGCCGAGGAGCACCGGTAACGAACTGACAGAAGGCTCGCTGCTG
Ck23              CTGCAATTGATAAATGACAGAACAAGCTTTTTCCGAAAAAA-G-AAAGACAGAATAAACTACAATGTTAAGAAAGAACTAAACAATCTCTTAGACCTTAATAGTTCTATACCTTTCTCACAATGGTCAATTTAGGGTTAAGCACTGCCAGACCACCAGGTGGAAGCCGAGGAGCACCGGTAACGAACTGACAGAAGGCTCGCTGCTG
Ck26              CTGCAATTGATAAATGACAGAACAAGCTTTTTCCGAAAAAA-G-AAAGACAGAATAAACTACAATGTTAAGAAAGAACTAAACAATCTCTTAGACCTTAATAGTTCTATACCTTTCTCACAATGGTCAATTTRGGGTTAAGCACTGCCAGACCACCAGGTGGAAGCCGAGGAGCACCGGTAACGAACTGACAGANGGCTCGCTGCTG
Ck29              CTGCAATTGATAAATGACAGAACAAGCTTTTTCCGAAAAAA-G-AAAGACAGAATAAACTACAATGTTAAGAAAGAACTAAACAATCTCTTAGACMTTAATAGTTCTATACCTTTCTCACAATGGTCAATTTAGGGTTAAGCACTGCCAGACCACCAGGTGGAAGCCGAGGAGCACCGGTAACGAACTGACAGAAGGCTCGCTGCTG
Ck3               CTGCAATTGATAAATGACAGAACAAGCTTTTTCCGAAAAAA-G-AAAGACAGAATAAACTACAATGTTAAGAAAGAACTAAACAATCTCTTAGACCTTAATAGTTCTATACCTTTCTCACAATGGTCAATTTAGGGTTAAGCACTGCCAGACCACCAGGTGGAAGCCGAGGAGCACCGGTAACGAACTGACAGAAGGCTCGCTGCTG
Ck32              CTGCAATTGATAAATGACAGAACAAGCTTTTTCCGAAAAAA-G-AAAGACAGAATAAACTACAATGTTAAGAAAGAACTAAACAATCTCTTAGACCTTAATAGTTCTATACCTTTCTCACAATGGTCAATTTAGGGTTAAGCACTGCCAGACCACCAGGTGGAAGCCGAGGAGCACCGGTAACGAACTGACAGAAGGCTCGCTGCTG
Ck34              CTGCAATTGATAAATGACAGAACAAGCTTTTTCCGAAAAAA-G-ARAGACAGAATAAACTACAATGTTAAGAAAGAACTAAACAATCTCTTAGACCTTAATAGTTCTATACCTTTCTCACAATGGTCNATTTAGGGTTAAGCACTGCCAGACCACCAGGTGGAAGCCGAGGAGCACCGGTAACGAACTGACAGAAGGCTCGCTGCTG
Ck35              CTGCAATTGATAAATGACAGAACAAGCTTTTTCCGAAAAAA-G-ARAGACAGAATAAACTACAATGTTAAGAAAGAACTAAACAATCTCTTAGACCTTAATAGTTCTATACCTTTCTCACAATGGTCAATTTAGGGTTAAGCACTGCCAGACCACCAGGTGGAAGCCGAGGAGCACCGGTAACGAACTGACAGAAGGCTCGCTGCTG
Ck36              CTGCAATTGATAAATGACAGAACAAGCTTTTTCCGAAAAAA-G-AAAGACAGAATAAACTACAATGTTAAGAAAGAACTAAACAATCTCTTAGACCTTAATAGTTCTATACCTTTCTCACAATGGTCAATTTAGGGTTAAGCACTGCCAGACCACCAGGTGGAAGCCGAGGAGCACCGGTAACGAACTGACAGAAGGCTCGCTGCTG
Ck4               CTGCAATTGATAAATGACAGAACAAGCTTTTTCCGAAAAAAKA-AAAGACAGAATAAACTACAATGTTAAGAAAGAACTAAACAATCTCTTAGACCTTAATAGTTCTATACCTTTCTCACAATGGTCAATTTAGGGTTAAGCACTGCCAGACCACCAGGTGGAAGCCGAGGAGCACCGGTAACGAACTGACAGAAGGCTCGCTGCTG
Ck49              CTGCAATTGATAAATGACAGAACAAGCTTTTTCCGAAAAAA-G-AAAGACAGAATAAACTACAATRTTAAGAAAGAACTAAACAATCTCTTAGACMTTAATAGTTCTATACCTTTCTCACAATGGTCAATTTAGGGTTAAGCACTGCCAGACCACCAGGTGGAAGCCGAGGAGCACCGGTAACGAACTGACAGAAGGCTCGCTGCTG
Ck50              CTGCAATTGATAAATGACAGAACAAGCTTTTTCCGAAAAAA-G-AAAGACAGAATAAACTACAATGTTAAGAAAGAACTAAACAATCTCTTAGACATTAATAGTTCTATACCTTTCTCACAATGGTCAATTTAGGGTTAAGCACTGCCAGACCACCAGGTGGAAGCCGAGGAGCACCGGTAACGAACTGACAGAAGGCTCGCTGCTG
Ck51              CTGCAATTGATAAATGACAGAACAAGCTTTTTCCGAAAAAA-G-AAAGACAGAATAAACTACAATGTYAAGAAAGAACTAAACAATCTCTTAGACCTTAATAGTTCTATACCTTTCTCACAATGGTCAATTTAGGGTTAAGCACTGCCAGACCACCAGGTGGAAGCCGAGGAGCACCGGTAACGAACTGACAGAAGGCTCGCTGCNG
Ck54              CTGCAATTGATAAATGACAGAACAAGCTTTTTCCGAAAAAA-G-AAAGACAGAATAAACTACAATRTTAAGAAAGAACTAAACAATCTCTTAGACCTTAATAGTTCTATACCTTTCTCACAATGGTCAATTTAGGGTTAAGCACTGCCAGACCACCAGGTGGAAGCCGAGGAGCACCGGTAACGAACTGACAGAAGGCTCGCTG---
Ck54_R            CTGCAATTGATAAATGACAGAACAAGCTTTTTCCGAAAAAA-G-AAAGACAGAATAAACTACAATRTTAAGAAAGAACTAAACAATCTCTTAGACCTTAATAGTTCTATACCTTTCTCACAATGGTCAATTTAGGGTTAAGCACTGCCAGACCACCAGGTGGAAGCCGAGGAGCACCGGTAACGAACTGACAGAAGGCTCGCTGCTG
Ck56              CTGCAATTGATAAATGACAGAACAAGCTTTTTCCGAAAAAA-G-AAAGACAGAATAAACTACAATGTTAAGAAAGAACTAAACAATCTCTTAGACMTTAATAGTTCTATACCTTTCTCACAATGGTCAATTTAGGGTTAAGCACTGCCAGACCACCAGGTGGAAGCCGAGGAGCACCGGTAACGAACTGACAGAAGGCTCGCTGCTG
Ck80              CTGCAATTGATAAATGACGGAACAAGCTTTTTCCGAAAAAA-GAAAAGACAGAATAAACTACAATGTTAAGAAAGAACTAAACAATCTCTTAGACCTTAATAGTTCTATACCTTTCTCACAATRGTCAATTTAGGGTTGAGCACTGCTAGACCACCAGGTGGAAGCCGAGGAGCACCAGTAACGAACTGACAGAAGGCTCGCTGCTG
Ck81              CTGCAATTGATAAATGACGGAACAAGCTTTTTCCGAAAAAA-G-AAAGACAGAATAAACTACAATGTTAAGAAAGAACTAAACAATCTCTTAGACCTTAATAGTTCTATACCTTTCTCACAATAGTCAATTTAGGGTTGAGCACTGCTAGACCACCAGGTGGAAGCCKAGGAGCACCAGTAACGAACTGACAGAAGGCTCGCTG---
Ck83              CTGCAATTGATAAATGACGGAACAAGCTTTTTCCGAAAAAA-G-AAAGACAGAATAAACTACAATGTTAAGAAAGAACTAAACAATCTCTTAGACCTTAATAGTTCTATACCTTTCTCACAATAGTCAATTTAGGGTTGAGCACTGCTAGACCACCAGGTGGAAGCCKAGGAGCACCAGTAACGAACTGACAGAAGGCTCGCTGCTG
Ck85              CTGCAATTGATAAATGACGGAACAAGCTTTTTCCGAAAAAA-G-AAAGACAGAATAAACTACAATGTTAAGAAAGAACTAAACAATCTCTTAGACCTTAATAGTTCTATACCTTTCTCACAATAGTCAATTTAGGGTTGAGCACTGCTAGACCACCAGGTGGAAGCCKAGGAGCACCAGTAACGAACTGACAGAAGGCTCGCTGCTG
Ck85_R            -TGCAATTGATAAATGACGGAACAAGCTTTTTCCGAAAAAA-G-AAAGACAGAATAAACTACAATGTTAAGAAAGAACTAAACAATCTCTTAGACCTTAATAGTTCTATACCTTTCTCACAATAGTCAATTTAGGGTTGAGCACTGCTAGACCACCAGGTGGAAGCCKAGGAGCACCAGTAACGAACTGACAGAAGGCTCGCTGCTG
Ck88              CTGCAATTGATAAATGACGGAACAAGCTTTTTCCGAAAAAA-G-AAAGACAGAATAAACTACAATGTTAAGAAAGAACTAAACAATCTCTTAGACCTTAATAGTTCTATACCTTTCTCACAATAGTCAATTTAGGGTTGAGCACTGCTAGACCACCAGGTGGAAGCCGAGGAGCACCAGTAACGAACTGACAGAAGGCTCGCTG---
Dm100             CTGCAATTGATAAATGACGGAACAAGCTTTTTCCGAAAAAA-G-AANGACAGAATAAACTACAATGTTAAGAAAGAACTAAACAATCTCTTAGACCTTAATAGTTCTATACCTTTCTCACAATGGTCAATTTAGGGTTGAGCACTGCCAGACCACCAGGTGGAAGCCGAGGAGCACCAGTAACGAACTGACAGAAGGCTCGCTGCTG
Dm102             CTGCAATTGATAAATGACGGAACAAGCTTTTTCCGAAAAAA-G-AAAGACAGAATAAACTACAATGTTAAGAAAGAACTAAACAATCTCTTAGACCTTAATAGTTCTATACCTTTCTCACAATGGTCAATTTAGGGTTGAGCACTGCCAGACCACCAGGTGGAAGCCGAGGAGCACCAGTAACGAACTGACAGAAGGCTCGCTGCTG
Dm104             CTGCAATTGATAAATGACGGAACAAGCTTTTTCCGAAAAAA-G-AAAGACAGAATAAACTACAATGTTAAGAAAGAACTAAACAATCTCTTAGACCTTAATAGTTCTATACCTTTCTCACAATGGTCAATTTAGGGTTGAGCACTGCCAGACCACCAGGTGGAAGCCGAGGAGCACCAGTAACGAACTGACAGAAGGCTCGCTGCTG
Dm106             CTGCAATTGATAAATGACGGAACAAGCTTTTTCCGAAAAAA-N-AAAGACAGAATAAACTACAATGTTAAGAAAGAACTAAACAATCTCTTAGNCCTTAATAGTTCTATACCTTTCTCACAATGGTCAATTTAGGGTTGAGCACTGCCAGACCACCAGGTGGAAGCCGAGGAGCACCAGTAACGAACTGACAGAAGGCNCGCTGCTG
Dm108             CTGCAATTGATAAATGACGGAACAAGCTTTTTCCGAAAAAA-G-AAAGACAGAATAAACTACAATGTTAAGAAAGAACTAAACAATCTCTTAGACCTTAATAGTTCTATACCTTTCTCACAATGGTCAATTTAGGGTTGAGCACTGCCAGACCACCAGGTGGAAGCCGAGGAGCACCAGTAACGAACTGACAGAAGGCTCGCTGCTG
Dm110             CTGCAATTGATAAATGACGGAACAAGCTTTTTCCGAAAAAA-G-AAAGACAGAATAAACTACAATGTTAAGAAAGAACTAAACAATCTCTTAGACCTTAATAGTTCTATACCTTTCTCACAATGGTCAATTTAGGGTTGAGCACTGCCAGACCACCAGGTGGAAGCCGAGGAGCACCAGTAACGAACTGACAGAAGGCTCGCTGCTG
Dm111             CTGCAATTGATAAATGACGGAACAAGCTTTTTCCGAAAAAA-G-AAAGACAGAATAAACTACAATGTTAAGAAAGAACTAAACAATCTCTTAGACCTTAATAGTTCTATACCTTTCTCACAATGGTCAATTTAGGGTTGAGCACTGCCAGACCACCAGGTGGAAGCCGAGGAGCACCAGTAACGAACTGACAGAAGGCTCGCTGCTG
Dm112             CTGCAATTGATAAATGACGGAACAAGCTTTTTCCGAAAAAA-G-AAAGACAGAATAAACTACAATGTTAAGAAAGAACTAAACAATCTCTTAGACCTTAATAGTTCTATACCTTTCTCACAATGGTCAATTTAGGGTTGAGCACTGCCAGACCACCAGGTGGAAGCCGAGGAGCACCAGTAACGAACTGACAGAAGGCTCGCTGCTG
Dm112_R           CTGCAATTGATAAATGACGGAACAAGCTTTTTCCGAAAAAA-G-AAAGACAGAATAAACTACAATGTTAAGAAAGAACTAAACAATCTCTTAGACCTTAATAGTTCTATACCTTTCTCACAATGGTCAATTTAGGGTTGAGCACTGCCAGACCACCAGGTGGAAGCCGAGGAGCACCAGTAACGAACTGACAGAAGGCTCGCTGCTG
Dm113             CTGCAATTGATAAATGACGGAACAAGCTTTTTCCGAAAAAA-G-AAAGACAGAATAAACTACAATGTTAAGAAAGAACTAAACAATCTCTTAGACCTTAATAGTTCTATACCTTTCTCACAATGGTCAATTTAGGGTTGAGCACTGCCAGACCACCAGGTGGAAGCCGAGGAGCACCAGTAACGAACTGACAGAAGGCTCGCTGCTG
Dm114             CTGCAATTGATAAATGAYGGAACAAGCTTTTTCCGAAAAAA-G-AAAGACAGAATAAACTACAATGTTAAGAAAGAACTAAACAATCTCTTAGACCTTAATAGTTCTATACCTTTCTCACAATGGTCAATTTAGGGTTGAGCACTGCCAGACCACCAGGTGGAAGCCGAGGAGCACCAGTAACGAACTGACAGAAGGCTCGCTGCTG
Dm115             CTGCAATTGATAAATGACGGAACAAGCTTTTTCCGAAAAAA-G-AAAGACAGAATAAACTACAATGTTAAGAAAGAACTAAACAATCTCTTAGACCTTAATAGTTCTATACCTTTCTCACAATGGTCAATTTAGGGTTGAGCACTGCCAGACCACCAGGTGGAAGCCGAGGAGCACCAGTAACGAACTGACAGAAGGCTCGCTGCTG
Dm116             CTGCAATTGATAAATGACGGAACAAGCTTTTTCCGAAAAAA-G-AAAGACAGAATAAACTACAATGTTAAGAAAGAACTAAACAATCTCTTAGACCTTAATAGTTCTATACCTTTCTCACAATGGTCAATTTAGGGTTGAGCACTGCCAGACCACCAGGTGGAAGCCGAGGAGCACCAGTAACGAACTGACAGAAGGCTCGCTG---
Dm117             CTGCAATTGATAAATGACGGAACAAGCTTTTTCCGAAAAAA-G-AAAGACAGAATAAACTACAATGTTAAGAAAGAACTAAACAATCTCTTAGACCTTAATAGTTCTATACCTTTCTCACAATGGTCAATTTAGGGTTGAGCACTGCCAGACCACCAGGTGGAAGCCGAGGAGCACCAGTAACGAACTGACAGAAGGCTCGCTG---
Dm118             CTGCAATTGATAAATGACGGAACAAGCTTTTTCCGAAAAAA-G-AAAGACAGAATAAACTACAATGTTAAGAAAGAACTAAACAATCTCTTAGACCTTAATAGTTCTATACCTTTCTCACAATGGTCAATTTAGGGTTGAGCACTGCCAGACCACCAGGTGGAAGCCGAGGAGCACCAGTAACGAACTGACAGAAGGCTCGCTGCTG
Dm119             CTGCAATTGATAAATGAYGGAACAAGCTTYTTCCGAAAAAA-G-AAAGACAGAATAAACTACAATGTTAAGAAAGAACTAAACAATCTCTTAGACCTTAATAGTTCTATACCTTTCTCACAATGGTCAATTTAGGGTTGAGCACTGCCAGACCACCAGGTGGAAGCCGAGGAGCACCAGTAACGAACTGACAGAAGGCTCGCTGCTG
Mg37              CTGCAATTGATAAACGACGGAACAAGCTTTTTCCGAAAAAA-G-AAAGACAGAATAAACTACAATGTTAAGAAAGAACTAAACAATCTCTTAGACCTTAATAGTTCTATACCTTTCTCACAATGGTCAATTTAGGGTTGAGCACTGCCAGACCACCAGGTGGAAGCCGAGGAGCACCAGTAACGAACTGACAGAAGGCTCGCTGCTG
Mg38              CTGCAATTGATAAACGACRGAACAAGCTTTTTCCGAAAAAA-G-AAAGACAGAATAAACTACAATGTTAAGAAAGAACTAAACAATCTCTTAGACCTTAATAGTTCTATACCTTTCTCACAATGGTCAATTTAGGGTTGAGCACTGCCAGACCACCAGGTGGAAGCCGAGGAGCACCAGTAACGAACTGACAGAAGGCTCGCTGCTG
Mg39              CTGCAATTGATAAACGACGGAACAAGCTTTTTCCGAAAAAA-G-AAAGACAGAATAAACTACAATGTTAAGAAAGAACTAAACAATCTCTTAGACCTTAATAGTTCTATACCTTTCTCACAATGGTCAATTTAGGGTTGAGCACTGCCAGACCACCAGGTGGAAGCCGAGGAGCACCAGTAACGAACTGACAGAAGGCTCGCTGCTG
Mg40              CTGCAATTGATAAACGACGGAACAAGCTTTTTCCGAAAAAA-G-AAAGACAGAATAAACTACAATGTTAAGAAAGAACTAAACAATCTCTTAGACCTTAATAGTTCTATACCTTTCTCACAATGGTCAATTTAGGGTTGAGCACTGCCAGACCACCAGGTGGAAGCCGAGGAGCACCAGTAACGAACTGACAGAAGGCTCGCTG---
Mg40_R            CTGCAATTGATAAACGACGGAACAAGCTTTTTCCGAAAAAA-G-AAAGACAGAATAAACTACAATGTTAAGAAAGAACTAAACAATCTCTTAGACCTTAATAGTTCTATACCTTTCTCACAATGGTCAATTTAGGGTTGAGCACTGCCAGACCACCAGGTGGAAGCCGAGGAGCACCAGTAACGAACTGACAGAAGGCTCGCTGCNG
Mg41              CTGCAATTGATAAACGACGGAACAAGCTTTTTCCGAAAAAA-G-AAAGACAGAATAAACTACAATGTTAAGAAAGAACTAAACAATCTCTTAGACCTTAATAGTTCTATACCTTTCTCACAATGGTCAATTTAGGGTTGAGCACTGCCAGACCACCAGGTGGAAGCCGAGGAGCACCAGTAACGAACTGACAGAAGGCTCGCTGCTG
Mg57              CTGCAATTGATAAACGACGGAACAAGCTTTTTCCNAAAAAA-G-AAAGACAGAATAAACTACAATGTTAAGAAAGAACTAAACAATCTCTTAGACCTTAATAGTTCTATACCTTTCTCACAATGGTCAATTTAGGGTTGAGCACTGCCAGACCACCAGGTGGAAGCCGAGGAGCACCAGTAACGAACTGACAGAAGGCTCGCTGCTG
Mg58              CTGCAATTGATAAACGACRGAACAAGCTTTTTCCGAAAAAA-G-AAAGACAGAATAAACTACAATGTTAAGAAAGAACTAAACAATCTCTTAGACCTTAATAGTTCTATACCTTTCTCACAATGGTCAATTTAGGGTTGAGCACTGCCAGACCACCAGGTGGAAGCCGAGGAGCACCAGTAACGAACTGACAGAAGGCTCGCTG---
Mg59              CTGCAATTGATAAACGACGGAACAAGCTTTTTCCGAAAAAA-G-AAAGACAGAATAAACTACAATGTTAAGAAAGAACTAAACAATCTCTTAGACCTTAATAGTTCTATACCTTTCTCACAATGGTCAATTTAGGGTTGAGCACTGCCAGACCACCAGGTGGAAGCCGAGGAGCACCAGTAACGAACTGACAGAAGGCTCGCTGCTG
Mg60              CTGCAATTGATAAACGACGGAACAAGCTTTTTCCGAAAAAA-G-AAAGACAGAATAAACTACAATGTTAAGAAAGAACTAAACAATCTCTTAGACCTTAATAGTTCTATACCTTTCTCACAATGGTCAATTTAGGGTTGAGCACTGCCAGACCACCAGGTGGAAGCCGAGGAGCACCAGTAACGAACNGACAGAAGGCTCGCTG---
Mg61              CTGCAATTGATAAACGACGGAACAAGCTTTTTCCGAAAAAA-G-AAAGACAGAATAAACTACAATGTTAAGAAAGAACTAAACAATCTCTTAGACCTTAATAGTTCTATACCTTTCTCACAATGGTCAATTTAGGGTTGAGCACTGCCAGACCACCAGGTGGAAGCCGAGGAGCACCAGTAACGAACTGACAGAAGGCTCGCTGCT-
Mg64              CTGCAATTGATAAACGACGGAACAAGCTTTTTCCGAAAAAA-G-AAAGACAGAATAAACTACAATGTTAAGAAAGAACTAAACAATCTCTTAGACCTTAATAGTTCTATACCTTTCTCACAATGGTCAATTTAGGGTTGAGCACTGCCAGACCACCAGGTGGAAGCCGAGGAGCACCAGTAACGAACTGACAGAAGGCTCGCTGCTG
Mg64_R            CTGCAATTGATAAACGACGGAACAAGCTTTTTCCGAAAAAA-G-AAAGACAGAATAAACTACAATGTTAAGAAAGAACTAAACAATCTCTTAGACCTTAATAGTTCTATACCTTTCTCACAATGGTCAATTTAGGGTTGAGCACTGCCAGACCACCAGGTGGAAGCCGAGGAGCACCAGTAACGAACTGACAGAAGGCTCGCTGCTG
Mg67              CTGCAATTGATAAACGACGGAACAAGCTTTTTCCGAAAAAA-G-AAAGACAGAATAAACTACAATGTTAAGAAAGAACTAAACAATCTCTTAGACCTTAATAGTTCTATACCTTTCYCACAATGGTCAATTTAGGGTTGAGCACTGCCAGACCACCAGGTGGAAGCCGAGGAGCACCAGTAACGAACTGACAGAAGGCTCGCTGCWG
Mg69              CTGCAATTGATAAACGACGGAACAAGCTTTTTCCGAAAAAA-G-AAAGACAGAATAAACTACAATGTTAAGAAAGAACTAAACAATCTCTTAGACCTTAATAGTTCTATACCTTTCTCACAATGGTCAATTTAGGGTTGAGCACTGCCAGACCACCAGGTGGAAGCCGAGGAGCACCAGTAACGAACTGACAGAAGGCTCGCTGCTG
Mg70              CTGCAATTGATAAACGACGGAACAAGCTTTTTCCGAAAAAA-G-AAAGACAGAATAAACTACAATGTTAAGAAAGAACTAAACAATCTCTTAGACCTTAATAGTTCTATACCTTTCTCACAATGGTCAATTTAGGGTTGAGCACTGCCAGACCACCAGGTGGAAGCCGAGGNGCACCAGTAACGAACTGACAGAAGGCTCGCTGCTG
Mg72              CTGCAATTGATAAACGACGGAACAAGCTTTTTCCGAAAAAA-G-AAAGACAGAATAAACTACAATGTTAAGAAAGAACTAAACAATCTCTTAGACCTTAATAGTTCTATACCTTTCTCACAATGGTCAATTTAGGGTTGAGCACTGCCAGACCACCAGGTGGAAGCCGAGGAGCACCAGTAACGAACTGACAGAAGGCTCGCTGCTG
Mg74              CTGCAATTGATAAACGACGGAACAAGCTTTTTCCGAAAAAA-G-AAAGACAGAATAAACTACAATGTTAAGAAAGAACTAAACAATCTCTTAGACCTTAATAGTTCTATACCTTTCTCACAATGGTCAATTTAGGGTTGAGCACTGCCAGACCACCAGGTGGAAGCCGAGGAGCACCAGTAACGAACTGACAGAAGGCTCGCTGCTG
Mg77              CTGCAATTGATAAACGACGGAACAAGCTTTTTCCGAAAAAA-G-AAAGACAGAATAAACTACAATGTTAAGAAAGAACTAAACAATCTCTTAGACCTTAATAGTTCTATACCTTTCTCACAATGGTCAATTTAGGGTTGAGCACTGCCAGACCACCAGGTGGAAGCCGAGGAGCACCAGTAACGAACTGACAGAAGGCTCGCTGCTG
Mg79              CTGCAATTGATAAACGACGGAACAAGCTTTTTCCGAAAAAA-G-AAAGACAGAATAAACTACAATGTTAAGAAAGAACTAAACAATCTCTTAGACCTTAATAGTTCTATACCTTTCTCACAATGGTCAATTTAGGGTTGAGCACTGCCAGACCACCAGGTGGAAGCCGAGGAGCACCAGTAACGAACTGACAGAAGGCTCGCTGCTG
Nv120             CTGCAATTGATAAATGACGGAACAAGCTTTTTCCGAAAAAA-G-AAAGACAGAATAAACTACAATGTTAAGAAAGAACTAAACAATCTCTTAGACCTTAATAGTTCTATACCTTTCTCACAATGGTCAATTTAGGGTTGAGCACTGCCAGACCACCAGGTGGAAGCCGAGGAGCACCAGTAACGAACTGACAGAAGGCTCGCTGCTG
Nv122             CTGCAATTGATAAATGACGGAACAAGCTTTTTCCGAAAAAA-G-AAAGACAGAATAAACTACAATGTTAAGAAAGAACTAAACAATCTCTTAGACCTTAATAGTTCTATACCTTTCTCACAATGGTCAATTTAGGGTTGAGCACTGCCAGACCACCAGGTGGAAGCCGAGGAGCACCAGTAACGAACTGACAGAAGGCTCGCTGCTG
Nv125             CTGCAATTGATAAATGACGGAACAAGCTTTTTCCGAAAAAA-G-AAAGACAGAATAAACTACAATGTTAAGAAAGAACTAAACAATCTCTTAGACCTTAATAGTTCTATACCTTTCTCACAATGGTCAATTTAGGGTTGAGCACTGCCAGACCACCAGGTGGAAGCCGAGGAGCACCAGTAACGAACTGACAGAAGGCTCGCTGCTG
Nv127             CTGCAATTGATAAATGACGGAACAAGCTTTTTCCGAAAAAA-G-AAAGACAGAATAAACTACAATGTTAAGAAAGAACTAAACAATCTCTTAGACCTTAATAGTTCTATACCTTTCTCACAATGGTCAATTTAGGGTTGAGCACTGCCAGACCACCAGGTGGAAGCCGAGGAGCACCAGTAACGAACTGACAGAAGGCTCGCTGCTG
Nv130             CTGCAATTGATAAATGATGGAACAAGCTTTTTCCGAAAAAA-G-AAAGACAGAATAAACTACAATGTTAAGAAAGAACTAAACAATCTCTTAGACCTTAATAGTTCTATACCTTTCTCACAATGGTCAATTTAGGGTTGAGCACTGCCAGACCACCAGGTGGAAGCCGAGGAGCACCAGTAACGAACTGACAGAAGGCTCGCTGCTG
Nv131             CTGCAATTGATAAATGATGGAACAAGCTTTTTCCGAAAAAA-G-AAAGACAGAATAANCTACAATGTTAAGAAAGAACTAAACAATCTCTTAGACCTTAATAGTTCTATACCTTTCTCACAATGGTCAATTTAGGGTTGAGCACTGCCAGACCACCAGGTGGAAGCCGAGGAGCACCAGTAACGAACTGACAGAAGGCTCGCTG---
Nv134             CTGCAATTGATAAATGATGGAACAAGCTTTTTCCGAAAAAA-G-AAAGACAGAATAAACTACAATGTTAAGAAAGAACTAAACAATCTCTTAGACCTTAATAGTTCTATACCTTTCTCACAATGGTCNATTTAGGGTTGAGCACTGCCAGACCACCAGGTGGAAGCCGAGGAGCACCAGTAACGAACTGACAGAAGGCTCGCTGCNG
Nv136             CTGCAATTGATAAATGATGGAACAAGCTTTTTCCGAAAAAA-G-AAAGACAGAATAAACTACAATGTTAAGAAAGAACTAAACAATCTCTTAGACCTTAATAGTTCTATACCTTTCTCACAATGGTCAATTTAGGGTTGAGCACTGCCAGACCACCAGGTGGAAGCCGAGGAGCACCAGTAACGAACTGACAGAAGGCTCGCTGCTG
Nv138             CTGCAATTGATAAATGACGGAACAAGCTTTTTCCGAAAAAA-G-AAAGACAGAATAAACTACAATGTTAAGAAAGAACTAAACAATCTCTTAGACCTTAATAGTTCTATACCTTTCTCACAATGGTCAATTTAGGGTTGAGCACTGCCAGACCACCAGGTGGAAGCCGAGGAGCACCAGTAACGAACTGACAGAAGGCTCGCTGCNG
//                              *  **          -    * -    --  *                   * -                           *                    -      *        -     *        *                   *         *                           - |389|
Ck10              CTGCCACTCCTCTAACTGGATCACTGGGAACTGGCATAAGAACGCANACCCTTACCCTT-GATCTTCTTTTTCTTTTCTGTACTACTGCTG
Ck17              CTGCCACTCCTCTAACTGGATCACTGGGAACTGGCATAAGAACGCATACCCTTACCCTT-GATCTTCTTTTTCTTYTCTGTACTACTGCTG
Ck20              CTGCCACTCCTCTAACTGGATCACTGGGAACTGGCATAAGAACGCATACCCTTACCCTT-GATCTTCTTTTTCTTTTCTGTCCTACTGCNG
Ck21              CTGCCACTCCTCTAACTGGATNACTGGGAACTGGCATAAGAACGCATACCCTTACCCTT-GATCTTCTTTTTCTTTTCTGTMCTACTGCTG
Ck26              CTGCCACTCCTCTAACTGGATCACTGGGAACTGGCATAAGAACGCANACCCTTACCCTT-GATCTTCTTTTTCTTTTCTGTACTACTGCTG
Ck29              CTGCCACTCCTCTAACTGGATCACTGGGAACTGGCATAAGAACGCAYACCCTTACCCTT-GATCTTCTTTTTCTTTTCTGTACTACTGCTG
Ck3               CTGCCACTCCTCTAACTGGATCACTGGGAACTGGCATAAGAACGCATACCCTTACCCTT-GATCTTCTTTTTCTTTTCTGTACTACTGCTG
Ck32              CTGCCACTCCTCTAACTGGATCACTGGGAACTGGCATAAGAACGCAYACCCTTACCCTT-GATCTTCTTTTTCTTTTCTGTACTASTGCTG
Ck36              CTGCCACTCCTCTAACTGGATCACTGGGAACTGGCATAAGAACGCACACCCTTACCCTT-GATCTTCTTTTTCTTTTCTGTACTACTGCTG
Ck4               CTNCCACTCCTCTAACTGGATCACTGGGAACTGGCATAAGAACGCATACCCTTANCCTTNGATCTTCTTTTTCTYTTCTGTACTACTGCTG
Ck49              CTGCCACTCCTCTAACTGGATCACTGGGAACTGGCATAAGAACGCATACCCTTACCCTT-GATCTTCTTTTTCTTTTCTGTACTACTGCTG
Ck50              CTGCCACTCCTCTAACTGGATCACTGGGAACTGGCATAAGAACGCATACCCTTACCCTT-GATCTTCTTTTTCTTTTCTGTACTACTGCTG
Ck51              CTGCCACTCCTCTAACTGGATCACTGGGAACTGGCATAAGAACGCATACCCTTACCCTT-GATCTTCTTTTTCTTTTCTGTACTACTGCTG
Ck56              CTGCCACTCCTCTAACTGGATCACTGGGAACTGGCATAAGAACGCATACCCTTACCCTT-GATCTTCTTTTTCTTTTCTGTACTACTGCTG
Ck7               CTGCCACTCCTCTAACTGGNTCACTGGGAACTGGCATAAGAACGCATACCCTTACCCTT-GATCTTCTTTTTCTTTTCTGTACTACTGCNG
//                                                              *                           --     *   -     |390|
Ck10              CATAGAACGTAAACATGAGAAACACACTTCCCTTTTAGAATGGTGTACTTCACTAATAGTGGATTACTGCATGTTATCTCATAGGCCGTGCTAATGAGTCAATTTAATGCATTACCTTACCCCAGGAGAGTGAAACCTTTCCACGGTTGCATGCATCTTTGGAAGCTTTCTTTCTCAGCTTGAATA-TTTTTTTCTAAAAGCAG
Ck17              CATAGAACGTAAACATGAGAAACACACTTCCCTTTTAGAATGGTGTACTTCACTAATAGTGGATTACTGCATGTTATCTCATAGGCCGTGCTAATGAGTCAATTTAATGCATTACCTTACCCCAGGAGAGTGAAACCTTTCCACGGTTGCATGCATCTTTGGAAGCTTTCTTTCTCAGCTTGAATA-TTTTTTTCTAAAAGCAG
Ck20              CATAGAACGTAAACATGAGAAACACACTTCCCTTTTAGAATGGTGTACTTCACTAATAGTGGATTACTGCATGTTATCTCATAGGCCGTGCTAATGAGTCAATTTAATGCATTACCTTACCCCAGGAGAGTGAANCCTTTCCACGGYTGCATGCATCTTTGGAAGCTTTCTTTCTCAGCTTGAATA-TTTTTTTCTAAAAGCNG
Ck29              CATAGAACGTAAACATGAGAAACACACTTCCCTTTTAGAATGGTGTACTTCACTAATAGTGGATTACTGCGTGTTATCTCATAGGCCGTGCTAATGAGTCAATTTAATGCATTACCTTACCCCAGGAGAGTGAAACCTTTCCACGGTTGCATGCNTCTTTGGAAGCTTTCTTTCTCAGCTTGAATA-TTTTTTTCTAAAAGCAG
Ck34              TATAGANCGTAAACATGAGAAACACACTTCCCTTTTAGAATGGTGTACTTCACTAATAGTGGATTACTGCATGTTATCTCATAGGCCGTGCTAATGAGTCAATTTAATGCATTACCTTACTCCAGGAGAGTGAAACCNTTCCACGGTTGCATGCATCTTTGGAAGCTTTCTTTCTCAGCTTGAATA-TTTTTTTCTAAAAGCAG
Ck4               CATAGAACGTAAACATGAGAAACACACTTCCCTTTTAGAATGGTGTACTTCACTAATAGTGGATTACTGCATGTTATCTCATAGGCCGTGCTAATGAGTCAATTTAATGCATTACCTTACCCCAGGAGAGTGAAACCTTTCCACGGTTGCATGCATCTTTGGAAGCTTTCTTTCTCAGCTTGAATANTTTTTTTCTAAAAGCAG
Ck49              CATAGAACGTAAACATGAGAAACACACTTCCCTTTTAGAATGGTGTACTTCACTAATAGTGGATTACTGCATGTTATCTCATAGGCCGTGCTAATGAGTCAATTTAATGCATTACCTTACCCCAGGAGAGTGAAACCTTTCCACGGTTGCATGCATCTTTGGAAGCTTTCTTTCTCAGCTTGAATA-TTTTTTTCTAAAAGCAG
Ck51              CATAGAACGTAAACATGAGAAACACACTTCCCTTTTAGAATGGTGTACTTCACTAATAGTGGATTACTGCATGTTATCTCATAGGCCGTGCTAATGAGTCAATTTAATGCATTACCTTACCCCAGGAGAGTGAAACCTTTCCACGGTTGCATGCATCTTTGGAAGCTTTCTTTCTCAGCTTGAATA-TTTTTTTCTAAAAGCAG
Ck54              CATAGAACGTAAACATGAGAAACACACTTCCCTTTTAGAATGGTGTACTTCACTAATAGTGGATTACTGCATGTTATCTCATAGGCCGTGCTAATGAGTCAATTTAATGCATTACCTTACCCCAGGAGAGTGAAACCTTTCCACGGTTGCATGCNTCTTTGGAAGCTTTCTTTCTCAGCTTGAATA-TTTTTTTCTAAAAGCAG
Ck54_R            CATAGAACGTAAACATGAGAAACACACTTCCCTTTTAGAATGGTGTACTTCACTAATAGTGGATTACTGCATGTTATCTCATAGGCCGTGCTAATGAGTCAATTTAATGCATTACCTTACCCCAGGAGAGTGAAACCTTTCCACGGTTGCATGCATCTTTGGAAGCTTTCTTTCTCAGCTTGAATA-TTTTTTTCTAAAAGCAG
Ck56              CATAGAACGTAAACATGAGAAACACACTTCCCTTTTAGAATGGTGTACTTCACTAATAGTGGATTACTGCATGTTATCTCATAGGCCGTGCTAATGAGTCAATTTAATGCATTACCTTACCCCAGGAGAGTGAAACCTTTCCACGGTTGCATGCATCTTTGGAAGCTTTCTTTCTCAGCTTGAATA-TTTTTTTCTAAAAGCAG
Ck7               CATAGAACGTAAACATGAGAAACACACTTCCCTTTTAGAATGGTGTACTTCACTAATAGTGGATTACTGCATGTTATCTCATAGGCCGTGCTAATGAGTCAATTTAATGCATTACCTTACCCCAGGAGAGTGAAACCTTTCCACGGTTGCATGCATCTTTGGAAGCTTTCTTTCTCAGCTTGAATA-TTTTTTTCTAAAAGCAG
//                -                                                                     -                                                 -                         -                                                         |391|
CaASU0020421      CAGCACCTTCTCTTAACATTTCAAAT-AAAAGTTCCATAATCCAACATGTTAGATGAGAAATGTGATCCAAATTCTAATGTATTTATGACAACGTTATTTTATG-TGGCTTTTACCAAAGTTTATGTGCATTTATA-TTTACATCTTTTTTTTATCAACGTGAATACTGCTATTCTCCACATAATTGGAGTAAAAACACCG-GTTTTCAATTCTTTTTGCTTCTTCAATGCTG
Ck1               CAGCACCTTCTCTTAACATTTCAAATAAAAAGTTCCATNATCCAACATGTTAGATGAGAAATGTGATCCAAATTCTAATGTATTTATGACAACATTATTCTATG-TGGCTTTTACCAAAGTTTATGTGCATTTATA-TTTACATC-TTTTTTTATCAACGTGACTATTGCTATTCTCCACATAATTGGAGTAAAAACACCG-TTTTTTAATTCTTTTTGCTTCTTCAATGCTG
Ck10              CAGCACCTTCTCTTAACATTTCAAATAAAAAGTTCCATAATCCAACATGTTAGATGAGAAATGTGATCCAAATTCTAATGTATTTATGACAACATTATTCTATG-TGGCTTTTACCAAAGTTTATGTGCATTTATA-TTTACATC-TTTTTTTATCAACGTGACTATTGCTATTCTCCACATAATTGGAGTAAAAACACCG-TTTTTTAATTCTTTTTGCTTCTTCAATGCTG
Ck11              CAGCACCTTCTCTTAACATTTCAAATAAAAAGTTCCATAATCCAACATGTTAGATGAGAAATGTGATCCAAATTCTAATGTATTTATGACAACATTATTCTATG-TGGCTTTTACCAAAGTTTATGTGCATTTATA-TTTACATC-TTTTTTTATCAACGTGACTATTGCTATTCTCCACATAATTGGAGTAAAAACACCG-TTTTTTAATTCTTTTTGCTTCTTCAATGCTG
Ck12              CAGCACCTTCTCTTAACATTTCAAATAAAAAGTTCCATAATCCAACATGTTAGATGAGAAATGTGATCCAAATTCTAATGTATTTATGACAACATTATTCTATG-TGGCTTTTACCAAAGTTTATGTGCATTTATA-TTTACATC-TTTTTTTATCAACGTGACTATTGCTATTCTCCACATAATTGGAGTAAAAACACCG-TTTTTTAATTCTTTTTGCTTCTTCAATGCTG
Ck17              CAGCMCCTTCTCTTAACATTTCAAATAAAAAGTTCCATAATCCAACATGTTAGATGAGAAATGTGATCCAAATTCTAATGTATTTATGACAACATTATTCTATG-TGGCTTTTACGAAAGTTTATGTGCATTTATA-TTTACATC-TTTTTTTATCAACGTGACTATTGCTATTCTCCACATAATTGGAGTAAAAACACCG-TTTTTTAATTCTTTTTGCTTCTTCAATGCTG
Ck2               CAGCACCTTCTCTTAACATTTCAAATAAAAAGTTCCATAATCCAACATGTTAGATGAGAAATGTGATCCAAATTCTAATGTATTTATGACAACATTATTCTATG-TGGCTTTTACCAAAGTTTATGTGCATTTATA-TTTACATC-TTTTTTTATCAACGTGACTATTGCTATTCTCCACATAATTGGAGTAAAAACACCG-TTTTTTAATTCTTTTTGCTTCTTCAATGCTG
Ck20              CAGCACCTTCTCTTAACATTTCAAATAAAAAGTTCCATAATCCAACATGTTAGATGAGAAATGTGATCCAAATTCTAATGTATTTATGACAACATTATTCTATG-TGGCTTTTACCAAAGTTTATGTGCATTTMTA-TTTACATC-TTTTTTTATCAACGTGACTATTGCTATTCTCCACATAATTGGAGTAAAAACACCG-TTTTTTAATTCTTYTTGCTTCTTCAATGCTG
Ck21              CAGCACCTTCTCTTAACATTTCAAATAAAAAGTTCCATAATCCAACATGTTAGATGAGAAATGTGATCCAAATTCTAATGTATTTATGACAACATTATTCTATG-TGGCTTTTACCAAAGTTTATGTGCATTTATA-TTTACATC-TTTTTTTATCAACGTGACTATTGCTATTCTCCACATAATTGGAGTAAAAACACCG-TTTTTTAATTCTTTTTGCTTCTTCAATGCTG
Ck23              CAGCACCTTCTCTTAACATTTCAAATAAAAAGTTCCATAATCCAACATGTTAGATGAGAAATGTGATCCAAATTCTAATGTATTTATGACAACATTATTCTATG-TGGCTTTTACGAAAGTTTATGTGCATTTATA-TTTACATC-TTTTTTTATCAACGTGACTATTGCTATTCTCCACATAATTGGAGTAAAAACACCG-TTTTTTAATTCTTTTTGCTTCTTCAATGCTG
Ck26              CAGCACCTTCTCTTAACATTTCAAATAAAAAGTTCCATAATCCAACATGTTAGATGAGAAATGTGATCCAAATTCTAATGTATTTATGACAACATTATTCTATG-TGGCTTTTACCAAAGTTTATGTGCATTTATA-TTTACATC-TTTTTTTATCAACGTGACTATTGCTATTCTCCACATAATTGGAGTAAAAACACCG-TTTTTTAATTCTTTTTGCTTCTTCAATGCTG
Ck29              CAGCACCTTCTCTTAACATTTCAAATAAAAAGTTCCATAATCCAACATGTTAGATGAGAAATGTGATCCAAATTCTAATGTATTTATGACAACATTATTCTATG-TGGCTTTTACCAAAGTTTATGTGCATTTATA-TTTACATC-TTTTTTTATCAACGTGACTATTGCTATTCTCCACATAATTGGAGTAAAAACACCG-TTTTTTAATTCTTTTTGCTTCTTCAATGCTG
Ck3               CAGCACCTTCTCTTAACATTTCAAATAAAAAGTTCCATAATCCAACATGTTAGATGAGAAATGTGATCCAAATTCTAATGTATTTATGACAACATTATTCTATG-TGGCTTTTACCAAAGTTTATGTGCATTTATA-TTTACATC-TTTTTTTATCAACGTGANTATTGCTATTCTCCACATAATTGGAGTAAAAACACCG-TTTTTTAATTCTTTTTGCTTCTTCAATGCTG
Ck32              CAGCACCTTCTCTTAACATTTCAAATAAAAAGTTCCATAATCCAACATGTTAGATGAGAAATGTGATCCAAATTCTAATGTATTTATGACAACATTATTCTATG-TGGCTTTTACCAAAGTTTATGTGCATTTATA-TTTACATC-TTNTTTTATCAACGTGACTATTGCTATTCTCCACATAATTGGAGTAAAAACACCG-TTTTTTAATTCTTTTTGCTTCTTCAATGCTG
Ck34              CAGCACCTTCTCTTAACATTTCAAATAAAAAGTTCCATAATCCAACATGTTAGATGAGAAATGTGATCCAAATTCTAATGTATTTATGACAACATTATTCTATG-TGGCTTTTACCAAAGTTTATGTGCATTTATA-TTTACATC-TTTTTTTATCAACGTGACTATTGCTATTCTCCACATAATTGGAGTAAAAACACCG-TTTTTTAATTCTTTTTGCTTCTTCAATGCTG
Ck35              CAGCACCTTCTCTTAACATTTCAAATAAAAAGTTCCATAATCCAACATGTTAGATGAGAAATGTGATCCAAATTCTAATGTATTTATGACAACATTATTCTATG-TGGCTTTTACCAAAGTTTATGTGCATTTATA-TTTACATC-TTTTTTTATCAACGTGACTATTGCTATTCTCCACATAATTGGAGTAAAAACACCG-TTTTTTAATTCTTTTTGCTTCTTCAATGCTG
Ck36              CAGCACCTTCTCTTAACATTTCAAATAAAAAGTTCCATAATCCAACATGTTAGATGAGAAATGTGATCCAAATTCTAATGTATTTATGACAACATTATTCTATG-TGGCTTTTACCAAAGTTTATGTGCATTTATA-TTTACATC-TTTTTTTATCAACGTGACTATTGCTATTCTCCACATAATTGGAGTAAAAACACCG-TTTTTTAATTCTTTTTGCTTCTTCAATGCTG
Ck4               CAGCACCTTCTCTTAACATTTCAAATAAAAAGTTCCATAATCCAACATGTTAGATGAGAAATGTGATCCAAATTCTAATGTATTTATGACAACATTATTCTATG-TGGCTTTTACCAAAGTTTATGTGCATTTATA-TTTACATC-TTTTTTTATCAACGTGACTATTGCTATTCTCCACATAATTGGAGTAAAAACACCG-TTTTTTAATTCTTTTTGCTTCTTCAATGCTG
Ck49              CAGCACCTTCTCTTAACATTTCAAATAAAAAGTYCCATAATCCAACATGTTAGATGAGAAATGTGATCCAAATTCTAATGTATTTATGACAACATTATTCTATG-TGGCTTTTACCAAAGTTTATGTGCATTTATA-TTTACATC-TTTTTTTATCAACGTGACTATTGCTATTCTCCACATAATTGGNGTAAAAACACCGTTTTTTTAATTCTTTTTGCTTCNTCAATGCTG
Ck50              CAGCACCTTCTCTTAACATTTCAAATAAAAAGTTCCATAATCCAACATGTTAGATGAGAAATGTGATCCAAATTCTAATGTATTTATGACAACATTATTCTATG-TGGCTTTTACCAAAGTTTATGTGCATTTATA-TTTACATC-TTTTTTTATCAACGTGACTATTGCTATTCTCCACATAATTGGAGTAAAAACACCG-TTTTTTAATTCTTTTTGCTTCTTCAATGCTG
Ck51              CAGCACCTTCTCTTAACATTTCAAATAAAAAGTYCCATAATCCAACATGTTAGATGAGAAATGTGATCCAAATTCTAATGTATTTATGACAACATTATTCTATG-TGGCTTTTACCAAAGTTTATGTGCATTTATA-TTTACATC-TTTTTTTATCAACGTGACTATTGCTATTCTCCACATAATTGGAGTAAAAACACCG-TTTTTTAATTCTTTTTGCTTCTTCAATGCTG
Ck54              CAGCACCTTCTCTTAACATTTCAAATAAAAAGTYCCATAATCCAACATGTTAGATGAGAAATGTGATCCAAATTCTAATGTATTTATGACAACATTATTCTATG-TGGCTTTTACCAAAGTTTATGTGCATTTATA-TTTACATC-TTTTTTTATCAACGTGACTATTGCTATTCTCCACATAATTGGAGTAAAAACACCG-TTTTTTAATTCTTTTTGCTTCTTCAATGCTG
Ck54_R            CAGCACCTTCTCTTAACATTTCAAATAAAAAGTYCCATAATCCAACATGTTAGATGAGAAATGTGATCCAAATTCTAATGTATTTATGACAACATTATTCTATG-TGGCTTTTACCAAAGTTTATGTGCATTTATA-TTTACATC-TTTTTTTATCAACGTGACTATTGCTATTCTCCACATAATTGGAGTAAAAACACCG-TTTTTTAATTCTTTTTGCTTCTTCAATGCTG
Ck56              CAGCACCTTCTCTTAACATTTCAAATAAAAAGTTCCATAATCCAACATGTTAGATGAGAAATGTGATCCAAATTCTAATGTATTTATGACAACATTATTCTATG-TGGCTTTTACCAAAGTTTATGTGCATTTATA-TTTACATC-TTTTTTTATCAACGTGACTATTGCTATTCTCCACATAATTGGAGTAAAAACACCGTTTTTTTAATTCTTTTTGCTTCTTCAATGCTG
Ck7               CAGCACCTTCTCTTAACATTTCAAATAAAAAGTTCCATAATCCAACATGTTAGATGAGAAATGTGATCCAAATTCTAATGTATTTATGACAACATTATTCTATG-TGGCTTTTACCAAAGTTTATGTGCATTTATA-TTTACATC-TTTTTTTATCAACGTGACTATTGCTATTCTCCACATAATTGGAGTAAAAACACCG-TTTTTTAATTCTTTTTGCTTCTTCAATGCTG
Ck80              CAGCACCTTCTCTTAACATTTCAAAT-AAARGTTCCATAATCCAACATGTTAGATGAGAAATGTGATCCAAATTCTAATGTATTTATGACAACGTTATTTTATG-TGGCTTTTACCAAAGTTTATGTGCATTTATA-TTTACATCTTTTTTTTATCAACGTGAATACTGCTATTCTCCACATAATTGGAGTAAAAACACCG-GTTTTCAATTCTTTTTGCTTCTTCAATGCTG
Ck81              CAGCACCTTCTCTTAACATTTCAAAT-AAAAGTTCCATAATCCAACATGTTAGATGAGAAATGTGATCCAAATTCTAATGTATTTATGACAACGTTATTTTATG-TGGCTTTTACCAAAGTTTATGTGCATTTATA-TTTACATCTTTTTTTTATCAACGTGAATACTGCTATTCTCCACATAATTGGAGTAAAAACACCG-GTTTTCAATTCTTTTTGCTTCTTCAATGCT-
Ck83              CAGCACCTTCTCTTAACATTTCAAAT-AAARGTTCCATAATCCAACATGTTAGATGAGAAATGTGATCCAAATTCTAATGTATTTATGACAACGTTATTTTATGTTGGCTTTTACCAAAGTTTATGTGCATTTATA-TTTACATCTTTTTTTTATCAACGTGAATACTGCTATTCTCCACATAATTGGAGTAAAAACACCG-GTTTTCAATTCTTTTTGCTTCTTCAATGCTG
Ck85              CAGCACCTTCTCTTAACATTTCAAAT-AAARGTTCCATAATCCAACATGTTAGATGAGAAATGTGATCCAAATTCTAATGTATTTATGACAACGTTATTTTATGTTGGCTTTTACCAAAGTTTATGTGCATTTATA-TTTACATCTTTTTTTTATCAACGTGAATACTGCTATTCTCCACATAATTGGAGTAAAAACACCG-GTTTTCAATTCTTTTTGCTTCTTCAATGCTG
Ck85_R            CAGCACCTTCTCTTAACATTTCAAAT-AAARGTTCCATAATCCAACATGTTAGATGAGAAATGTGATCCAAATTCTAATGTATTTATGACAACGTTATTTTATGTTGGCTTTTACCAAAGTTTATGTGCATTTATA-TTTACATCTTTTTTTTATCAACGTGAATACTGCTATTCTCCACATAATTGGAGTAAAAACACCG-GTTTTCAATTCTTTTTGCTTCTTCAATGCTG
Ck88              CAGCACCTTCTCTTAACATTTCAAAT-AAAAGTTCCATAATCCAACATGTTAGATGAGAAATGTGATCCAAATTCTAATGTATTTATGACAACGTTATTTTATG-TGGCTTTTACCAAAGTTTATGTGCATTTATATTTTACATCTTTTTTTTATCAACGTGAATACTGCTATTCTCCACATAATTGGAGTAAAAACACCG-GTTTTCAATTCTTTTTGCTTCTTCAATGCTG
Dm100             CAGCACCTTCTCTTAACATTTCAAAT-AGAAGTTCCATAATCCAACATGTTAGATGAGAAATGTGATCCAAATTCTAATGTATTTATGACAACGTTATTCTATG-TGGCTTTTACCAAAGTTTATGTGCATTTATA-TTTACATC-TTTTTTTATCAACRTGACTGTTGCATTTCTCCACATAATTGGAGTAAAAACACCG-TTTTTCAATTCTTTTTGCTTCTTCAATGCTG
Dm102             CAGCACCTTCTCTTAACATTTCAAAT-AGAAGTTCCATAATCCAACATGTTAGATGAGAAATGTGATCCAAATTCTAATGTATTTATGACAACGTTATTCTATG-TGGCTTTTACCAAAGTTTATGTGCATTTATA-TTTACATC-TTTTTTTATCAACRTGACTGTTGCATTTCTCCACATAATTGGAGTAAAAACACCG-TTTTTCAATTCTTTTTGCTTCTTCAATGCTG
Dm104             -AGCACCTTCTCTTAACATTTCAAAT-AGAAGTTCCATAATCCAACATGTTAGATGAGAAATGTGATCCAAATTCTAATGTATTTATGACAACGTTATTCTATG-TGGCTTTTACCAAAGTTTATGTGCATTTATA-TTTACATC-TTTTTTTATCAACATGACTGTTGCATTTCTCCACATAATTGGAGTAAAAACACCG-TTTTTCAATTCTTTTTGCTTCTTCAATGCTG
Dm106             CAGCACCTTCTCTTAACATTTCAAAT-AGAAGTTCCATAATCCAACATGTTAGATGAGAAATGTGATCCAAATTCTAATGTATTTATGACAACGTTATTCTATG-TGGCTTTTACCAAAGTTTATGTGCATTTATA-TTTACATC-TTTTTTTATCAACATGACTGTTGCATTTCTCCACATAATTGGAGTAAAAACACCG-TTTTTCAATTCTTTTTGCTTCTTCAATGCT-
Dm108             CAGCACCTTCTCTTAACATTTCAAAT-ARAAGTTCCATAATCCAACATGTTAGATGAGAAATGTGATCCAAATTCTAATGTATTTATGACAACGTTATTCTATG-TGGCTTTTACCAAAGTTTATGTGCATTTATA-WTTACATC-TTTTTTTATCAACRTGACTGTTGCATTTCTCCACATAATTGGAGTAAAAACACCG-TTTTTCAATTCTTTTTGCTTCTTCAATGCTG
Dm110             CAGCACCTTCTCTTAACATTTCAAAT-AGAAGTTCCATAATCCAACATGTTAGATGAGAAATGTGATCCAAATTCTAATGTATTTATGACAACGTTATTCTATG-TGGCTTTTACCAAAGTTTATGTGCATTTATA-TTTACATC-TTTTTTTATCAACATGACTGTTGCATTTCTCCACATAATTGGAGTAAAAACACCG-TTTTTCAATTCTTTTTGCTTCTTCAATGCTG
Dm111             CAGCACCTTCTCTTAACATTTCAAAT-AGAAGTTCCATAATCCAACATGTTAGATGAGAAATGTGATCCAAATTCTAATGTATTTATGACAACGTTATTCTATG-TGGCTTTTACCAAAGTTTATGTGCATTTATA-TTTACATC-TTTTTTTATCAACATGACTGTTGCATTTCTCCACATAATTGGAGTAAAAACACCG-TTTTTCAATTCTTTTTGCTTCTTCAATGCTG
Dm112             CAGCACCTTCTCTTAACATTTCAAAT-AGAAGTTCCATAATCCAACATGTTAGATGAGAAATGTGATCCAAATTCTAATGTATTTATGACAACGTTATTCTATG-TGGCTTTTACCAAAGTTTATGTGCATTTATA-TTTACATC-TTTTTTTATCAACATGACTGTTGCATTTCTCCACATAATTGGAGTAAAAACACCG-TTTTTCAATTCTTTTTGCTTCTTCAATGCTG
Dm112_R           CAGCACCTTCTCTTAACATTTCAAAT-AGAAGTTCCATAATCCAACATGTTAGATGAGAAATGTGATCCAAATTCTAATGTATTTATGACAACGTTATTCTATG-TGGCTTTTACCAAAGTTTATGTGCATTTATA-TTTACATC-TTTTTTTATCAACATGACTGTTGCATTTCTCCACATAATTGGAGTAAAAACACCG-TTTTTCAATTCTTTTTGCTTCTTCAATGCTG
Dm113             CAGCACCTTCTCTTAACATTTCAAAT-ARAAGTTCCATAATCCAACATGTTAGATGAGAAATGTGATCCAAATTCTAATGTATTTATGACAACGTTATTCTATG-TGGCTTTTACCAAAGTTTATGTGCATTTATA-WTTACATC-TTTTTTTATCAACRTGACTGTTGCATTTCTCCACATAATTGGAGTAAAAACACCG-TTTTTCAATTCTTTTTGCTTCTTCAATGCNG
Dm114             CAGCACCTTCTCTTAACATTTCAAAT-ARAAGTTCCATAATCCAACATGTTAGATGAGAAATGTGATCCAAATTCTAATGTATTTATGACAACGTTATTCTATG-TGGCTTTTACCAAAGTTTATGTGCATTTATA-WTTACATC-TTTTTTTATCAACGTGACTGTTGCATTTCTCCACATAATTGGAGTAAAAACACCG-TTTTTCAATTCTTTTTGCTTCTTCAATGCTG
Dm115             CAGCACCTTCTCTTAACATTTCAAAT-ARAAGTTCCATAATCCAACATGTTAGATGAGAAATGTGATCCAAATTCTAATGTATTTATGACAACGTTATTCTATG-TGGCTTTTACCAAAGTTTATGTGCATTTATA-WTTACATC-TTTTTTTATCAACRTGACTGTTGCATTTCTCCACATAATTGGAGTAAAAACACCG-TTTTTCAATTCTTTTTGCTTCTTCAATGCTG
Dm116             CAGCACCTTCTCTTAACATTTCAAAT-AGAAGTTCCATAATCCAACATGTTAGATGAGAAATGTGATCCAAATTCTAATGTATTTATGACAACGTTATTCTATG-TGGCTTTTACCAAAGTTTATGTGCATTTATA-TTTACATC-TTTTTTTATCAACATGACTGTTGCATTTCTCCACATAATTGGAGTAAAAACACCG-TTTTTCAATTCTTTTTGCTTCTTCAATGCTG
Dm117             CAGCACCTTCTCTTAACATTTCAAAT-ARAAGTTCCATAATCCAACATGTTAGATGAGAAATGTGATCCAAATTCTAATGTATTTATGACAACGTTATTCTATG-TGGCTTTTACCAAAGTTTATGTGCATTTATA-WTTACATC-TTTTTTTATCAACRTGACTGTTGCATTTCTCCACATAATTGGAGTAAAAACACCG-TTTTTCAATTCTTTTTGCTTCTTCAATGCTG
Dm118             CAGCACCTTCTCTTAACATTTCAAAT-AGAAGTTCCATAATCCAACATGTTAGATGAGAAATGTGATCCAAATTCTAATGTATTTATGACAACGTTATTCTATG-TGGCTTTTACCAAAGTTTATGTGCATTTATA-TTTACATC-TTTTTTTATCAACRTGACTGTTGCATTTCTCCACATAATTGGAGTAAAAACACCG-TTTTTCAATTCTTTTTGCTTCTTCAATGCTG
Dm119             CAGCACCTTCTCTTAACATTTCAAAT-ARAAGTTCCATAATCCAACATGTTAGATGAGAAATGTGATCCAAATTCTAATGTATTTATGACAACGTTATTCTATG-TGGCTTTTACCAAAGTTTATGTGCATTTATA-WTTACATC-TTTTTTTATCAACRTGACTGTTGCATTTCTCCACATAATTGGAGTAAAAACACCG-TTTTTCAATTCTTTTTGCTTCTTCAATGCTG
Mg37              CAGCACCTTCTCTTAACATTTCAAAT-AAAAGTTCCATAATCCAACATGTTAGATGAGAAATGTGATTCAAATTCTAATGTATTTATGACAACGTTATTCTATG-TGGCTTTTACCAAAGTTTATGTGCATTTATA-TTTACATC-TTTTTTTATCAACGTGACTATTGCTATTCTCCACATAATTGGAGTAAAAACACCG-TTTTTCAATTCTTTTTGCTTCTTCAATGCTG
Mg39              CAGCACCTTCTCTTAACATTTCAAAT-AAAAGTTCCATAATCCAACATGTTAGATGAGAAATGTGATTCAAATTCTAATGTATTTATGACAACGTTATTCTATG-TGGCTTTTACCAAAGTTTATGTGCATTTATA-TTTACATC-TTTTTTTATCAACGTGACTATTGCTATTCTCCACATAATTGGAGTAAAAACACCG-TTTTTCAATTCTTTTTGCTTCTTCAATGCTG
Mg40              -AGCACCTTCTCTTAACATTTCAAAT-AAAAGTTCCATAATCCAACATGTTAGATGAGAAATGTGATTCAAATTCTAATGTATTTATGACAACGTTATTCTATG-TGGCTTTTACCAAAGTTTATGTGCATTTATA-TTTACATC-TTTTTTTATCAACGTGACTATTGCTATTCTCCACATAATTGGAGTAAAAACACCG-TTTTTCAATTCTTTTTGCTTCTTCAATGCTG
Mg40_R            CAGCACCTTCTCTTAACATTTCAAAT-AAAAGTTCCATAATCCAACATGTTAGATGAGAAATGTGATTCAAATTCTAATGTATTTATGACAACGTTATTCTATG-TGGCTTTTACCAAAGTTTATGTGCATTTATA-TTTACATC-TTTTTTTATCAACGTGACTATTGCTATTCTCCACATAATTGGAGTAAAAACACCG-TTTTTCAATTCTTTTTGCTTCTTCAATGCTG
Mg41              CAGCACCTTCTCTTAACATTTCAAAT-AAAAGTTCCATAATCCAACATGTTAGATGAGAAATGTGATTCAAATTCTAATGTATTTATGACAACGTTATTCTATG-TGGCTTTTACCAAAGTTTATGTGCATTTATA-TTTACATC-TTTTTTTATCAACGTGACTATTGCTATTCTCCACATAATTGGAGTAAAAACACCG-TTTTTCAATTCTTTTTGCTTCTTCAATGCTG
Mg57              CAGCACCTTCTCTTAACATTTCAAAT-AAAAGTTCCATAATCCAACATGTTAGATGAGAAATGTGATTCAAATTCTAATGTATTTATGACAACGTTATTCTATG-TGGCTTTTACCAAAGTTTATGTGCATTTATA-TTTACATC-TTTTTTTATCAACGTGACTATTGCTATTCTCCACATAATTGGAGTAAAAACACCG-TTTTTCAATTCTTTTTGCTTCTTCAATGCTG
Mg58              CAGCACCTTCTCTTAACATTTCAAAT-AAAAGTTCCATAATCCAACATGTTAGATGAGAAATGTGATTCAAATTCTAATGTATTTATGACAACGTTATTCTATG-TGGCTTTTACCAAAGTTTATGTGCATTTATA-TTTACATC-TTTTTTTATCAACGTGACTATTGCTATTCTCCACATAATTGGAGTAAAAACACCG-TTTTTCAATTCTTTTTGCTTCTTCAATGCTG
Mg59              CAGCACCTTCTCTTAACATTTCAAAT-AAAAGTTCCATAATCCAACATGTTAGATGAGAAATGTGATTCAAATTCTAATGTATTTATGACAACGTTATTCTATG-TGGCTTTTACCAAAGTTTATGTGCATTTATA-TTTACATC-TTTTTTTATCAACGTGACTATTGCTATTCTCCACATAATTGGAGTAAAAACACCG-TTTTTCAATTCTTTTTGCTTCTTCAATGCTG
Mg60              CAGCACCTTCTCTTAACATTTCAAAT-AAAAGTTCCATAATCCAACATGTTAGATGAGAAATGTGATTCAAATTCTAATGTATTTATGACAACGTTATTCTATG-TGGCTTTTACCAAAGTTTATGTGCATTTATA-TTTACATC-TTTTTTTATCAACGTGACTATTGCTATTCTCCACATAATTGGAGTAAAAACACCG-TTTTTCAATTCTTTTTGCTTCTTCAATGCT-
Mg61              CAGCACCTTCTCTTAACATTTCAAAT-AAAAGTTCCATAATCCAACATGTTAGATGAGAAATGTGATTCAAATTCTAATGTATTTATGACAACGTTATTCTATG-TGGCTTTTACCAAAGTTTATGTGCATTTATA-TTTACATC-TTTTTTTATCAACGTGACTATTGCTATTCTCCACATAATTGGAGTAAAAACACCG-TTTTTCAATTCTTTTTGCTTCTTCAATGCTG
Mg64              CAGCACCTTCTCTTAACATTTCAAAT-AAAAGTTCCATAATCCAACATGTTAGATGAGAAATGTGATTCAAATTCTAATGTATTTATGACAACGTTATTCTATG-TGGCTTTTACCAAAGTTTATGTGCATTTATA-TTTACATC-TTTTTTTATCAACGTGACTATTGCTATTCTCCACATAATTGGAGTAAAAACACCG-TTTTTCAATTCTTTTTGCTTCTTCAATGCTG
Mg64_R            CAGCACCTTCTCTTAACATTTCAAAT-AAAAGTTCCATAATCCAACATGTTAGATGAGAAATGTGATTCAAATTCTAATGTATTTATGACAACGTTATTCTATG-TGGCTTTTACCAAAGTTTATGTGCATTTATA-TTTACATC-TTTTTTTATCAACGTGACTATTGCTATTCTCCACATAATTGGAGTAAAAACACCG-TTTTTCAATTCTTTTTGCTTCTTCAATGCTG
Mg67              CAGCACCTTCTCTTAACATTTCAAAT-AAAAGTTCCATAATCCAACATGTTAGATGAGAAATGTGATTCAAATTCTAATGTATTTATGACAACGTTATTCTATG-TGGCTTTTACCAAAGTTTATGTGCATTTATA-TTTACATC-TTTTTTTATCAACGTGACTATTGCTATTCTCCACATAATTGGAGTAAAAACACCG-TTTTTCAATTCTTTTTGCTTCTTCAATGCTG
Mg69              CAGCACCTTCTCTTAACATTTCAAAT-AAAAGTTCCATAATCCAACATGTTAGATGAGAAATGTGATTCAAATTCTAATGTATTTATGACAACGTTATTCTATG-TGGCTTTTACCAAAGTTTATGTGCATTTATA-TTTACATC-TTTTTTTATCAACGTGACTATTGCTATTCTCCACATAATTGGAGTAAAAACACCG-TTTTTCAATTCTTTTTGCTTCTTCAATGCTG
Mg70              CAGCACCTTCTCTTAACATTTCAAAT-AAAAGTTCCATAATCCAACATGTTAGATGAGAAATGTGATTCAAATTCTAATGTATTTATGACAACGTTATTCTATG-TGGCTTTTACCAAAGTTTATGTGCATTTATA-TTTACATC-TTTTTTTATCAACGTGACTATTGCTATTCTCCACATAATTGGAGTAAAAACACCG-TTTTTCAATTCTTTTTGCTTCTTCAATGCTG
Mg72              CAGCACCTTCTCTTAACATTTCAAAT-AAAAGTTCCATAATCCAACATGTTAGATGAGAAATGTGATTCAAATTCTAATGTATTTATGACAACGTTATTCTATG-TGGCTTTTACCAAAGTTTATGTGCATTTATA-TTTACATC-TTTTTTTATCAACGTGACTATTGCTATTCTCCACATAATTGGAGTAAAAACACCG-TTTTTCAATTCTTTTTGCTTCTTCAATGCTG
Mg74              CAGCACCTTCTCTTAACATTTCAAAT-AAAAGTTCCATAATCCAACATGTTAGATGAGAAATGTGATTCAAATTCTAATGTATTTATGACAACGTTATTCTATG-TGGCTTTTACCAAAGTTTATGTGCATTTATA-TTTACATC-TTTTTTTATCAACGTGACTATTGCTATTCTCCACATAATTGGAGTAAAAACACCG-TTTNTCAATTCTTTTTGCTTCTTCAATGCTG
Mg77              CAGCACCTTCTCTTAACATTTCAAAT-AAAAGTTCCATAATCCAACATGTTAGATGAGAAATGTGATTCAAATTCTAATGTATTTATGACAACGTTATTCTATG-TGGCTTTTACCAAAGTTTATGTGCATTTATA-TTTACATC-TTTTTTTATCAACGTGACTATTGCTATTCTCCACATAATTGGAGTAAAAACACCG-TTTTTCAATTCTTTTTGCTTCTTCAATGCTG
Mg79              CAGCACCTTCTCTTAACATTTCAAAT-AAAAGTTCCATAATCCAACATGTTAGATGAGAAATGTGATTCAAATTCTAATGTATTTATGACAACGTTATTCTATG-TGGCTTTTACCAAAGTTTATGTGCATTTATA-TTTACATC-TTTTTTTATCAACGTGACTATTGCTATTCTCCACATAATTGGAGTAAAAACACCG-TTTTTCAATTCTTTTTGCTTCTTCAATGCTG
Nv120             CAGCACCTTCTCTTAACATTTCAAAT-AAAAGTTCCATAATCCAACATGTTAGATGAGAAATGTGATCCAAATTCTAATGTATTTATGACAACGTTATTCTATG-TGGCTTTTACCAAAGTTTATGTGCATTTATA-TTTACATC-TTTTTTTATCAACGTGACTATTGCTATTCTCCACATAATTGGAGTAAAAACACCG-TTTTTCAATTCTTTTTGCTTCTTCAATGCTG
Nv122             CAGCACCTTCTCTTAACATTTCAAAT-AAAAGTTCCATAATCCAACATGTTAGATGAGAAATGTGATCCAAATTCTAATGTATTTATGACAACGTTATTCTATG-TGGCTTTTACCAAAGTTTATGTGCATTTATA-TTTACATC-TTTTTTTATCAACGTGACTATTGCTATTCTCCACATAATTGGAGTAAAAACACCT-TTTTTCAATTCTTTTTGCTTCTTCAATGCTG
Nv125             CAGCACCTTCTCTTAACATTTCAAAT-AAAAGTTCCATAATCCAACATGTTAGATGAGAAATGTGATCCAAATTCTAATGTATTTATGACAACGTTATTCTATG-TGGCTTTTACCAAAGTTTATGTGCATTTATA-TTTACATCTTTTTTTTATCAACGTGACTATTGCTATTCTCCACATAATTGGAGTAAAAACACCG-TTTTTCAATTCTTTTTGCTTCTTCRATGCTG
Nv127             CAGCACCTTCTCTTAACATTTCAAAT-AAAAGTTCCATAATCCAACATGTTAGATGAGAAATGNGATCCAAATTCTAATGTATTTATGACAACGTTATTCTATG-TGGCTTTTACCAAAGTTTATGTGCATTTATA-TTTACATCTTTTTTTTATCAACGTGACTATTGCTATTCTCCACATAATTGGAGTAAAAACACCG-TTTTTCAATTCTTTTTGCTTCTTCGATGCTG
Nv130             CAGCACCTTCTCTTAACATTTCAAAC-AAAAGTTCCATAATCCAACATGTTAGATGAGAAATGTGATCCAAATTCTAATGTATTTATGACAACGTTATTCTATG-TGGCTTTTACCAAAGTTTATGTGCATTTATA-TTTACATT-TTTTTTTATCAACGTGACTATTGCTATTCTCCACATAATTGGAGTAAAAACACCG-TTTTTCAATTCTTTTTGCTTCTTCAATGCTG
Nv131             CAGCACCTTCTCTTAACATTTCAAAC-AAAAGTTCCATAATCCAACATGTTAGATGAGAAATGTGATCCAAATTCTAATGTATTTATGACAACGTTATTCTATG-TGGCTTTTACCAAAGTTTATGTGCATTTATA-TTTACATT-TTTTTTTATCAACGTGACTATTGCTATTCTCCACATAATTGGAGTAAAAACACCG-TTTTTCAATTCTTTTTGCTTCTTCAATGCTG
Nv134             CAGCACCTTCTCTTAACATTTCAAAC-AAAAGTTCCATAATCCAACATGTTAGATGAGAAATGTGATCCAAATTCTAATGTATTTATGACAACGTTATTCTATG-TGGCTTTTACCAAAGTTTATGTGCATTTATA-TTTACATT-TTTTTTTATCAACGTGACTATTGCTATTCTCCACATAATTGGAGTAAAAACACCG-TTTTTCAATTCTTTTTGCTTCTTCAATGCTG
Nv134_R           CAGCACCTTCTCTTAACATTTCAAAC-AAAAGTTCCATAATCCAACATGTTAGATGAGAAATGTGATCCAAATTCTAATGTATTTATGACAACGTTATTCTATG-TGGCTTTTACCAAAGTTTATGTGCATTTATA-TTTACATT-TTTTTTTATCAACGTGACTATTGCTATTCTCCACATAATTGGAGTAAAAACACCG-TTTTTCAATTCTTTTTGCTTCTTCAATGCTG
Nv136             CAGCACCTTCTCTTAACATTTCAAAC-AAAAGTTCCATAATCCAACATGNTANATGAGAAATGTGATNCAAATTCTAATGTATTTATGACAACGTTATTCTATG-TGGCTTTTACCAAAGTTTATGTGNATTTATA-TTTACATT-TTTTTTTATCAACGTGACTATTGCTATTCTCCACATAATTGGAGTAAAAACACCG-TTTTTCAATTCTTNTTGCTTCTTCAATNCT-
Nv138             CAGCACCTTCTCTTAACATTTCAAAT-AAAAGTTCCATAATCCAACATGTTAGATGAGAAATGTGATCCAAATTCTAATGTATTTATGACAACGTTATTCTATG-TGGCTTTTACCAAAGTTTATGTGCATTTATA-TTTACATCTTTTTTTTATCAACGTGACTATTGCTATTCTCCACATAATTGGAGTAAAAACACCG-TTTTTCAATTCTTTTTGCTTCTTCRATGCTG
//                    -                    *  * *  *                                 *                         *     *               *                 -   *      *              *   * **   **                            - *    *       -          *      |392|
Ck49              GAACCTCCGCAATGCTGAACCTACAACCTCCCATCAACCGCNCTTCTAACAGCCTCTGCCACACCTACATCCACTCAACCTCCATCGCATCCCATGCAAACGAGGGAGCATCTGCTG
Mg37              GAACCTCAGCAATGCTGAACCTACAATCTCCCATCAACCGCTCTTCTAACAGCCTCTGCCACACCTACATCGACTCAACCTCCATCACATCCCATGCAAGCGAGGGAGCATCTGCTG
Mg40_R            GAACCTCAGCAATGCTGAACCTACAATCTCCCATCAACCGCTCTTCTAACAGCCTCTGCCACACCTACATCGACTCAACCTCCATCACATCCCATGCAAGCGAGGGAGCATCTGCTG
Mg57              GAACCTCAGCAATGCTGAACCTACAATCTCCCATCAACCGCTCTTCTAACAGCCTCTGCCACACCTACATCGACTCAACCTCCATCACATCCCATGCAAGCGAGGGAGCATCTGCTG
Mg59              GAACCTCAGCAATGCTGAACCTACAATCTCCCATCAACCGCTCTTCTAACAGCCTCTGCCACACCTNCATCGACTCAACCTCCATCACATCCCATGCAAGCGAGGGAGCATCTGCTG
Mg60              GAACCTCAGCAATGCTGAACCTACAATCTCCCATCAACCGCTCTTCTAACAGCCTCTGCCACACCTACATCGACTCAACCTCCATCACATCCCATGCAAGCGAGGGAGCATCTGCTG
Mg61              GAACCTCAGCAATGCTGAACCTACAATCTCCCANCAACCGCTCTTCTAACAGCCTCTGNCACACCTACATCGACTCAACNNCCATCACATCCCATGCAAGCGAGGGAGCATCTGCTG
Mg67              GAACCTCAGCAATGCTGAACCTACAATCTCCCATCAACCGCTCTTCTAACAGCCTCTGCCACACCNACATCGACTCAACCTCCATCACATCCCATGCAAGCGAGGGAGCATCTGCTG
Mg70              GAACCTCAGCAATGCTGAACCTACAATCTCCCATCAACCGCTCTTCTAACAGCCTCTGCCACACCTACATCGACTCAACCTCCATCACATCCCATGCAAGCGAGGGAGCATCTGCTG
Mg72              GAACCTCAGCAATGCTGAACCTACAATCTCCCATCAACCGCTCTTCTAACAGCCTCTGCCACACCTACATCGACTCAACCTCCATCACATCCCATGCAAGCGAGGGAGCATCTGCTG
Mg74              GAACCTCAGCAATGCTGAACCTACAATCTCCCATCAACCGCTCTTCTAACAGCCTCTGCCACACCTACATCGACTCAACCTCCATCACATCCCATGCAAGCGAGGGAGCATCTGCTG
Mg77              GAACCTCAGCAATGCTGAACCTACAATCTCCCATCAACCGCTCTTCTAACAGCCTCTGCCACACCTACATCGACTCAACCTCCATCACATCCCATGCAAGCGAGGGAGCATCTGCTG
//                       -                  -                                            -              -            -                 |393|
Ck1               CAAAGAAGTCCTTTTAAGTTCATTAGTCA--TTTTTTTGCTTATAAGCTACTGGTAAATCGGTTCAAACAGCCTACTTAAGTTATTTTCAGTTTGTTGACTTGTATATGGATACCTTATTAATTATAGCCCATGAGTTTGGTTTTAATAGAGTAATGGTTGAATTATTTTTCAAGTAACTTCTGAAAAACGTGTGGCCCATGAGCCGGCTCCGTCTTGCAGGTTGCGTAATGTAAACGGAGTGGCTG
Ck10              CAAAGAAGTCCTTTTAAGTTCATTAGTCA--TTTTTTTGCTTATAAGCTACTGCTAAATCGGTTCAAACAGCCTACTTAAGTTATTTTCAGTTTGTTGACTTGTATATGGATACCTTATTAATTATAGCCCAGGAGTTTGGTTTTAATAGAGTAATGGTTGAATTA-TTTTCAAGTAACTTCTGAAAAACGTGTGGCCCATGAGCCGGCTCCGTCTTGCAGGTTGCGTAATGTAAACGGAGTGGCT-
Ck12              CAAAGAAGTCCTTTTAAGTTCATTAGTCA--TTTTTTTGCTTATAAGCTACTGCTAAATCGGTTCAAACAGCCTACTTAAGTTATTTTCAGTTTGTTGACTTGTATATGSATACCTTATTAATTATWGCCCAGGAGTTTGGTTTKAATAGAGTAATGGTTGAATTATTTTTCAAGTAACTTCTGAAAAACGTGTGGCCCATGAGCCGGCTCCGTCTTGCAGGTTGCGTAATGTAAACGGAGTGGCTG
Ck20              CAAAGAAGTCCTTTTAAGTTCATTAGTCA--TTTTTTTGCTTATAAGCTACTGGTAAATCGGTTCAAACAGCCTACTTAAGTTATTTTCAGTTTGTTGACTTGTATATGGATACCTTATTAATTATAGCCCATGAGTTTGGTTTTAATAGAGTAATGGTTGAATTATTTTTCAAGTAACTNCTGAAAAACGTGTGGCCCATGAGCCGGCTCCGTCTTGCAGGTTGCGTAATGTAAACGGAGTGGCTG
Ck21              CAAAGAAGTCCTTTTAAGTTCATTAGTCA--TTTTTTTGCTTATAAGCTACTGCTAAATCGGTTCAAACAGCCTACTTAAGTTATTTTCAGYTTGTTGACTTGTATATGGATACCTTATTAATTATWGCCCAGGAGTTTGGTTTTAATAGAGTAATGGTTGAATTATTTTTCAAGTAACTTCTGAAAAACGTGTGGCCCATGAGCCGGCTCCGTCTTGCAGGTTGCGTAATGTAAACGGAGTGGCTG
Ck23              CAAAGAAGTCCTTTTAAGTTCATTAGTCA--TTTTTTTGCTTATAAGCTACTGCTAAATCGGTTCAAACAGCCTACTTAAGTTATTTTCAGTTTGTTGACTTGNATATGGATACCTTATTAATTATTGCCCAGGAGTTTGGTTTTAATAGAGTAATGNTTGAATTA-TTTTCAAGTAACTTNTGAAAAACGTGTGGCCCATGAGCCGGCTCNGTCTTGCAGGTTGCGTAATGTAAACGGAGTGGCTG
Ck3               CAAAGAAGTCCTTTTAAGTTCATTAGTCA--TTTTTTTGCTTATAAGCTACTGGTAAATCGGTTCAAACAGCCTACTTAAGTTATTTTCAGTTTGTTGACTTGTATATGGATACCTTATTAATTATAGCCCATGAGTTTGGTTTTAATAGAGTAATGGTTGAATTATTTTTCAAGTAACTTCTGAAAAACGTGTGGCCCATGAGCCGGCTCCGTCTTGCAGGTTGCGTAATGTAAACGGAGTGGCTG
Ck49              CAAAGAAGTCCTTTTAAGTTCATTAGTCATTTTTTTTTGCTTATAAGCTACTGCTAAATCGGTTCAAACAGCCTACTTAAGTTATTTTCAGTTTGTTGACTTGTATATGGATACCTTATTAATTATAGCCCAGGAGTTTGGTTTTAATAGAGTAATGGTTGAATTATTTTTCAAGTAACTTCTGAAAAACGTGTGGCCCATGAGCCGGCTCCGTMTTGCAGGTTGCGTAATGTAAACGGAGKGGCTG
Ck50              CAAAGAAGTCCTTTTAAGTTCATTAGTCA--TTTTTTTGCTTATAAGCTACTGCTAAATCGGTTCAAACAGCCTACTTAAGTTATTTTCAG-TTGTTGACTTGTATATGGATACCTTATTAATTATAGCCCAGGAGTTTGGTTTTAATAGAGTAATGGTTGAATTATTTTTCAAGTAACTTCTGAAAAACGTGTGGCCCATGAGCCGGCTCCGTATTGCAGGTTGCGTAATGTAAACGGAGGGGCTG
Ck54              CAAAGAAGTCCTTTTAAGTTCATTAGTCA--TTTTTTTGCTTATAAGCTACTGCTAAATCGGTTCAAACAGCCTACTTAAGTTATTTTCAG-TTGTTGACTTGTATATGGATACCTTATTAATTATAGCCCAGGAGTTTGGTTTTAATAGAGTAATGGTTGAATTATTTTTCAAGTAACTTCTGAAAAACGTGTGGCCCATGAGCCGGCTCCGTATTGCAGGTTGCGTAATGTAAACGGAGGGGCTG
Ck54_R            CAAAGAAGTCCTTTTAAGTTCATTAGTCA--TTTTTTTGCTTATAAGCTACTGCTAAATCGGTTCAAACAGCCTACTTAAGTTATTTTCAG-TTGTTGACTTGTATATGGATACCTTATTAATTATAGCCCAGGAGTNTGGTTTTAATAGAGTAATGGTTGAATTATTTTTCAAGTAACTTCTGAAAAACGTGTGGCCCATGAGCCGGCTCCGTATNGCAGGTTGCGTAATGTAAACGGAGGGGCNG
Ck7               CAAAGAAGTCCTTTTAAGTTCATTAGTCA--TTTTTTTGCTTATAAGCTACTGCTAAATCGGTTCAAACAGCCTACTTAAGTTATTTTCAGTTTGTTGACTTGTATATGGATACCTTATTAATTATAGCCCAGGAGTTTGGTTTTAATAGAGTAATGGTTGAATTATTTTTCAAGTAACTTCTGAAAAACGTGTGGCCCATGAGCCGGCTCCGTCTTGCAGGTTGCGTAATGTAAACGGAGTGGCTG
//                                                                     *                                     -                 -                *     *           -                                                                     *                          *     |394|
Ck1               AAAATCAAAAACTCATAGTCTTATTTGCAATTTAATTAATCAACTCATTCGCTATCTTAACTCTTTATGTAAATTCCTCCAAACCATATTTGTCGCACTCTTTCTCTCTCCTCCCTCTCATCTACAAACCCACTCCTCTATCCCTTTTCTTTCCTCTCTCTTCTCTCATCTTTCTTTGTCATCACCAGCCATCGCTG
Ck26              AAAATCAAAAACTCATAGTCTTATTTGCAATTTAATTAATCAACTCATTCGCTATCTTAACTCTTTATGTAAATTCCTCCAAACCATATTTGTCGCACTCTTTCTCTCTCTTCCCTCTCATCTACAAACCCACTCCTCTATCCCTTTTCTTTCCTCTCTCTTCTCTCATCTTTCTTTGTCATCACCAGCCATCGCTG
Ck29              AAAATCAAAAACTCATAGTCTTATTTGCAATTTAATTAATCAACTCATTCGCTATCTTAACTCTTTATGTAAATTCCTCCAAACCATATTTGTCGCACTCTTTCTCTCTCCTCCCTCTCATCTACAAACCCACTCCTCTATCCCTTTTCTTTCCTCTCTCTTCTCTCATCTTTCTTTGTCATCACCAGCCATCGCTG
Ck32              AAAATCAAAAACTCATAGTCTTATTTGCAATTTAATTAATCAACTCATTCGCTATCTTAACTCTTTATGTAAATTCCTCCAAACCATATTTGTCGCACTCTTTCTCTCTAC-CCCTCTCATCTACAAACCCACTCCTCTATCCCTTTTCTTTCCTCTCTCTTCTCTCATCTTTCTTTGTCATCACCAGCCATCGCTG
Ck35              AAAATCAAAAACTCATAGTCTTATTTGCAATTTAATTAATCAACTCATTCGCTATCTTAACTCTTTATGTAAATTCCTCCAAACCATATTTGTCGCACTCTTTCTCTCTCYTCCCTCTCATCTACAAACCCACTCCTCTATCCCTTTTCTTTCCTCTCTCTTCTCTCATCTTTCTTTGTCATCACCAGCCATCGCTG
Ck36              AAAATCAAAAACTCATAGTCTTATTTGCAATTTAATTAATCAACTCATTCGCTATCTTAACTCTTTATGTAAATTCCTCCAAACCATATTTGTCGCACTCTTTCTCTCTAC-CCCTCTCATCTACAAACCCACTCCTCTATCCCTTTTCTTTCCTCTCTCTTCTCTCATCTTTCTTTGTCATCACCAGCCATCGCTG
Ck49              NAAATCAAAAACTCATAGTCTTATTTGCAATTTAATTAATCAACTCATTCGCTATCTTAACTCTTTATGTAAATTCCTCCAAACCATATTTGTCGCACTCTTTCTCTCTCTTCCCTCTCATCTACAAACCCACTCCTCTATCCCTTTTCTTTCCTCTCTCTTCTCTCATCTTTCTTTGTCATCACCAGCCATCGCTG
Ck51              AAAATCAAAAACTCATAGTCTTATTTGCAATTTAATTAATCAACTCATTCGCTATCTTAACTCTTTATGTAAATTCCTCCAAACCATATTTGTCGCACTCTTTCTCTCTCTTCCCTCTCATCTACAAACCCACTCCTCTATCCCTTTTCTTTCCTCTCTCTTCTCTCATCTTTCTTTGTCATCACCAGCCATCGCTG
Ck54              AAAATCAAAAACTCATAGTCTTATTTGCAATTTAATTAATCAACTCATTCGCTATCTTAACTCTTTATGTAAATTCCTCCAAACCATATTTGTCGCACTCTTTCTCTCTCTTCCCTCTCATCTACAAACCCACTCCTCTATCCCTTTTCTTTCCTCTCTCTTCTCTCATCTTTCTTTGTCATCACCAGCCATCGCTG
Ck54_R            AAAATCAAAAACTCATAGTCTTATTTGCAATTTAATTAATCAACTCATTCGCTATCTTAACTCTTTATGTAAATTCCTCCAAACCATATTTGTCGCACTCTTTCTCTCTCTTCCCTCTCATCTACAAACCCACTCCTCTATCCCTTTTCTTTCCTCTCTCTTCTCTCATCTTTCTTTGTCATCACCAGCCATCGCTG
//                                                                                                                             **                                                                                      |395|
Ck1               CAGCCTCGTAACAGCTCCTCTACGAT-AGAGTGATTTAGTGTGAAGGAAATTAGGGAAGAGACGATACCAATTAGTATATTCTTATTTGGTTGTCAATTATGAGAAAGAAAAGCGAAGTTAAAAGTTAAACCCATATTTGGATTTGCTTCTTTTAAGCTTTAGATTGAAGTTGAGTTTTTGTTTTCTGGCCTGAGAATAGATAGAAGGTTTAGGCTG
Ck10              CAGCCTCGTAACAGCTCCTCTACGAT-AGAGTGATTTAGTGTGAAGGAAATTAGGGAAGAGACAATACCAATTAGTATATTCTTATTTGGTTGTCAATTATGAGAAAGAAAAGCGAAGTTAAAAGTTAAAACCATATTTGGATTTGCTTCTTTTAAGCTTTAGATTGAAGTTGAGTTTTTGTTTTCTGGCCTGAGAATAGATAGAAGGTTTAGGCTG
Ck12              CAGCCTCGTAACAGCTCCTCTACGAT-AGAGTGATTTAGTGTGAAGGAAATTAGGGAAGAGACAATACCAATTAGTATANTCTTATTTGGTTGTCAATTATGAGAAAGAAAAGCGAAGTTAAAAGTTAAAACCATATTTGGATTTGCTTCTTTTAAGCTTTAGATTGAAGTTGAGTTTTTGTTTTCTGGCCTGAGAATAGATAGAAGGTTTAGGCTG
Ck2               CAGCTTCGTAACAGCTCCTCTACGAT-AGAGTGATTTAGTGTGAAGGAAATTAGGGAAGAGAAGATACCAGTTAGTATATTCTTATTTGGTTGTCAATTATGAGAAAGAAAAGCAAAGTTAAAAGTTAAAACCATATTCGGATTTGCTTCTTTTAAGCTTTAGATTGAAGTTGAGTTTTTTTTTTCTGGCCTGAGAATAGATAGAAGGTTTAGGCTG
Ck20              -AGCCTCGTAACAGCTCCTCTACGAT-AGAGTGATTTAGTGTGAAGTAAATTAGGGAAGAGACGATACCAATTAGTATATTCTTATTTGGTTGTGAATTATGAGAAAGAAAAGCGAAGTTAAAAGTTAAAACCATATTTGGATTTGCTTCTTTTCAGCTTTAGATTGAAGTTGAGTTTTTGTTTTCTGGCCTGAGAATAGATAGAAGGTTTAGGCTG
Ck23              CAGCCTCGTAACAGCTCCTCTACGAT-AGAGTGATTTAGTGTGAAGGAAATTAGGGAAGAGACGATACCAATTAGTATATTCTTATTTGGTTGTCAATTATGAGAAAGAAAAGCGAAGTTAAAAGTTAAAACCATATTTGGATTTGCTTCTTTTAAGCTTTAGATTGAAGTTGAGTTTTTGTTTTCTGGCCTGAGAATAGATAGAAGGTTTAGGCTG
Ck3               CAGCTTCGTAACAGCTCCTCTACGAT-AGAGTGATTTAGTGTGAAGGAAATTAGGGAAGAGAAGATACCAGTTAGTATATTCTTATTTGGTTGTCAATTATGAGAAAGAAAAGCAAAGTTAAAAGTTAAAACCATATTCGGATTTGCTTCTTTTAAGCTTTAGATTGAAGTTGAGTTTTTTTTTTCTGGCCTGAGAATAGATAGAAGGTTTAGGCTG
Ck4               CAGCCTCGTAACAGCTCCTCTACGAT-AGAGTGATTTAGTGTGAAGGAAATTAGGGAAGAGACGATACCAATTAGTATATTCTTATTTGGTTGTCAATTATGAGAAAGAAAAGCGAAGTTAAAAGTTAAAACCATATTTGGATTTGCTTCTTTTAAGCTTTAGATTGAAGTTGAGTTTTTGTTTTCTGGCCTGAGAATAGATAGAAGGTTTAGGCTG
Ck49              CAGCCTCGTAACAGCTCCTCTACGATAAGAGTGATTTAGTGTGAAGGAAATTAGGGAAGAGACGATACCAATTAGTATATTCTTATTTGGTTGTCAATTATGAGAAAGAAAAGCGAAGTTAAAAGTTAAAACCATATTTGGATTTGCTTCTTTTAAGCTTTAGATTGAAGTTGAGTTTTTGTTTTCTGGCCTGAGAATAGATAGAAGGTTTAGGCTG
Ck56              -AGCCTCGTAACAGCTCCTCTACGATAAGAGTGATTTAGTGTGAAGGAAATTAGGGAAGAGACGATACCAATTAGTATATTCTTATTTGGTTGTCAATTATGAGAAAGAAAAGCGAAGTTAAAAGTTAAAACCATATTTGGATTTGCTTCTTTTAAGCTTTAGATTGAAGTTGAGTTTTTGTTTTCTGGCCTGAGAATAGATAGAAGGTTTAGGCTG
Ck7               CAGCCTCGTAACAGCTCCTCTACGAT-AGAGTGATTTAGTGTGAAGGAAATTAGGGAAGAGACGATACCAATTAGTATATTCTTATTTGGTTGTCAATTATGAGAAAGAAAAGCGAAGTTAAAAGTTAAAACCATATTTGGATTTGCTTCTTTTAAGCTTTAGATTGAAGTTGAGTTTTTGTTTTCTGGCCTGAGAATAGATAGAAGGTTTAGGCTG
//                    *                                         -               **      *                       -                   *               -       *               -                         *                                    |396|
Ck29              TGCGCCTCCACAGTTGGGACACGTAGCATTGCCGAGAGCTTCTTTATACCTCATGTTCTCTGCACGAAGTTTATCRTTTTCGTTCCTCAGCNG
Ck49              TGCGCCTCCACAGTTGGGACACGTAGCATNGCCGAGAGCTTCTTTATACCTCATGTTCTCTGCACGAAGTTTATCATTTTCGTTCCTCAGCTG
Ck50              TGCGCCTCCACAGTTGGGACACGTAGCATTGCCGAGAGCTTCTTTATACCTCATGTTCTCTGCACGAAGTTTATCATTTTCGTTCCTCAGCTG
Ck7               TGCGCCTCCACAGTTGGGACACGTAGCATTGCCGAGAGCTTCTTTATACCTCATGTTCTCTGCACGAAGTTTATCATTTTCGTTCCTCAGCTG
Ck83              TGCGCCTCCACAGTTGGGANACCTAGCGTTGCCGAGAGCTTCTTTATACCTCATATTCTCTGCACGAAGTTTATCATTTTCGTTCCTCAGCTG
Dm104             TGCGCCTCCACAGTTGGGACACGTAGCGTTGCCGAGAGCTTCTTTATACCTCATATTCTCTGCACGAAGTTTATCATTTTCATTCCTCAGCTG
Dm112_R           TGCGCCTCCACAGTTGGGACACGTAGCGTTGCCGAGAGCTTCTTTATACCTCATATTCTCTGCACGAAGTTTATCATTTTCATTCCTCAGCTG
Dm114             TGCRCCTCCACAGTTGGGACACGTAGCGTTGCCGAGAGCTTCTTTATACCTCATATTCTCTGCANGAAGTTTATNATTTTCRTTCCTCAGCNG
Mg72              TGCGCCTCCACAGTTGGGACACGTAGCATTGCCGAGAGCTTCTTTATACCTCATGTTCNCTGCANGAAGTTTATCATTTTCGTTCCTCAGCTG
Nv122             TGCGCCTCCACAGTTGGGACACGTAGCGNTGCCGAGAGCTTCTTTATACCTCATATTCTCTGCACGNAGTTTATCATTTTCGTTCCTCAGCTG
//                   -                  -    *                          *                    -     *           |397|
CaUTC00138833     NGCTTTTCAGCAAAAAGGTAGAATCGTTTGTGGTCGAGAAAAAACTGAGTTCATTTAGCTTAGAGCTTCTAGCTTGTTCAGGCTG
Ck1               AGCTTTTCAGNAAAAAGGTAGAATCGTTTGTGGTCGAGAAAAAACTGAGTTCATTTAGCTTAGAGCTTCTAGCTTGTTCAGGCTG
Ck11              AGCTTTTCAGCAAAAAGGTAGAATCGTTTGTGGTCGAGAAAAAACTGAGTTCATTTAGCTTAGAGCTTCTAGCTTGTTCAGGCTG
Ck22              AGCTTNTCAGCAAAAAGGTAGAATCGTTTGTGGTCGAGAAAAAACTGAGTTCATTTAGCTTAGAGCTTCTAGCTTGTTCAGGCTG
Ck29              AGCTTTTCAGCAAAAAGGTAGAATCGTTTGTGGTCGAGAAAAAACTGAGTTCATTTAGSTTAGAGCTTCTAGCTTGTTCAGGCTG
Ck32              AGCTTTTCAGCAAAAAGGTAGAATCGTTTGTGGTCGAGAARAAACTGAGTTCATTTAGCTTAGAGCTTCTAGCTTGTTCAGGCWG
Ck36              AGCTTTTCAGCAAAAAGGTAGAATCGTTTGTGGTCGAGAAAAAACTGAGTTCATTTAGCTTAGAGCTTCTAGCTTGTTCAGGCTG
Ck49              AGCTTTTCAGCAAAAAGGTAGAATCGTTTGTGGTCGAGAAAAAACTGAGTTCATTTAGCTTAGAGCTTCTAGCTTGTTCAGGCTG
Ck50              AGCTTTTCAGCAAAAAGGTAGAATCGTTTGTGGTCGAGAAAAAACTNAGTTCATTNAGCTTAGAGCTTCTAGCTTGTTCAGGCTG
Ck54              AGCTTTTCNGCAAAAAGGTAGAATCGTTTGTGGTCGAGAAAAAACTGAGTTCATTTAGNTTAGAGCTTCTAGCTTGTTCAGGCTG
Ck54_R            AGCTTTTCAGCAAAAAGGTAGAATCGTTTGTGGTCGAGAAAAAACTGAGTTCATTTAGCTTAGAGCTTCTAGCTTGTTCAGGCTG
Ck56              AGCTTTTCAGCAAAAAGGTAGAATCGTTTGTGGTCGAGAAAAAACTGANTTCATTTAGCTTAGAGCTTCTAGCTTGTTCAGGCTG
Ck7               AGCTTTTCAGCAAAAAGGTAGAATCGTTTGTGGTCGAGAAAAAACTGAGTTCNTTTAGCTTAGAGCTTCTAGCTTGTTCAGGCTG
Ck80              AGCTTTTCAGCAAAAAGGTAGAATCGTTTGTGGTCGAGAAAAAACTGAGTTCATTTAGCTTAGAGCNTCTAGCTTGTTCNCGCNG
Ck85              AGCTTTTCAGCAAAAAGGTNGAATCGTTTGTGGTCGAGAAAAAACTGAGTTCATTTAGCTTAGAGCTTCTAGCTTGTTCACGCTG
Ck85_R            AGCTTTTCAGCAAAAAGGTAGAATCGTTTGTGGTCGAGAAAAAACTGAGTTCATTTAGCTTAGAGCTTCTAGCTTGTTCACGCTG
Dm100             AGCTTTTCAGCAAAAAGGTAGAATCGTTTGTGGTCGAGAAAAAACTGAGTTCATTTAGCTTAGAGCTTCTAGCTTGTTCAGGCTG
Dm108             AGCTTTTCAGCAAAAAGGTAGAATCGTTTGTGGTCGAGAAAAAACTGAGTTCATTTAGCTTAGAGCTTCTAGCTTGTTCAGGCTG
Dm110             AGCTTTTCAGCAAAAAGGTAGAATCGTTTGTGGTCGAGAAAAAACTGAGTTCATTTAGCTTAGAGCTTCTAGCTTGTTCAGGCTG
Dm111             AGCTTTTCAGCAAAAAGGTAGAATCGTTTGTGGTCGAGAAAAAACTGAGTTCATTTAGCTTAGAGCTTCTAGCTTGTTCAGGCTG
Dm112             AGCTTTTCAGCAAAAAGGTAGAATCGTTTGTGGTCGAGAAAAAACTGAGTTCATTTAGCTTAGAGCTTCTAGCTTGTTCAGGCNG
Dm112_R           AGCTTTTCAGCAAAAAGGTAGAATCGTTTGTGGTCGAGAAAAAACTGAGTTCATTTAGCTTAGAGCTTCTAGCTTGTTCAGGCTG
Dm115             AGCTTTTCAGMAAAAAGGTAGAATCGTTTGTGGTCGAGAAAAAACTGAGTTCATTTAGCTTAGAGCTTCTAGCTTGTTCAGGCTG
Dm118             AGCTTTTCAGCAAAAAGGTAGAATCGTTTGTGGTCGAGAAAAAACTGAGTTCATTTAGCTTAGAGCTTCTAGCTTGTTCAGGCTG
Mg37              AGCTTTTCAGCAAAAAGGTAGAATCATTTGTGGTCGAGAAAAAACTGAGTTCATTTAGCTTAGAGCTTCTAGCTTGTTCAGGCTG
Mg39              AGCTTTTCAGCAAAAAGGTAGAATCATTTGTGGTCGAGAAAAAACTGAGTTCATTTAGCTTAGAGCTTCTAGCTTGTTCAGGCTG
Mg59              AGCTTTTCAGCAAAAAGGTAGAATCATTTGTGGTCGAGAAAAANCTGAGTTCATTTAGCTTAGAGCTTCTNGCTTGTTCAGGCTG
Mg64              AGCTTTTCAGCAAAAAGGTAGAATCATTTGTGGTCGAGAAAAAACTGAGTTCATTTAGCTTAGAGCTTCTAGCTTGTTCAGGCTG
Mg69              AGCTTTTCAGCAAAAAGGTAGAATCATTTGTGGTCGAGAAAAAACTGAGTTCATTTAGCTTAGAGCTTCTAGCTTGTTCAGGCTG
Mg72              AGCTTTTCAGCAAAAAGGTAGAATCATTTGTGGTCGAGAAAAAACTGAGTTCATTTAGCTTAGAGCTTCTAGCTTGTTCAGGCTG
Mg74              AGCTTTTCAGCAAAAAGGTAGAATCATTTGTGGTCGAGAAAAAACTGAGTTCATTTAGCTTAGAGCTTCTAGCTTGTTCAGGCTG
Mg77              AGCTTTTCAGCAAAAAGGTAGAATCATTTGTGGTCGAGAAAAAACTGAGTTCATTTAGCTTAGAGCTTCTAGCTTGTTCAGGCTG
Nv120             AGCTTTTCAGCAAAAAGGTAGAATCGTTTGTGGTCGAGAAAAAACTGAGTTCATTTAGCTTAGAGCTTCTAGCTTGNTCAGGCTG
Nv122             AGCTTTTCAGCAAAAAGGTAGAATCGTTTGTGGTCGAGAAAAAACTGAGTTCATTTAGCTTAGAGCTTCTAGCTTGTTCAGGCTG
Nv125             AGCNTTTCAGCAAAAAGGTAGAATCGTTTGTGGTCGAGAAAAAACTGAGTTCATTTAGCTTAGAGCTTCTAGCTTGTTCAGGCTG
Nv127             AGCTTTTCAGCAAAAAGGTAGAATCGTTTGTGGTCGAGAAAAAACTGAGTTCATTTAGCTTAGAGCTTCTAGCTTGTTCAGGCTG
Nv130             AGCTTTTCAGCAAAAAGGTAGAATCGTTTGTGGTCGAGAAAAAACTGAGTTCATTTAGCTTAGAGCTTCNAGCTTGTTCAGGCTG
Nv131             AGCTTTTCAGCAAAAAGGTAGAATCGTTTGTGGTCGAGAAAAAACTGAGTTCATTTAGCTTAGAGCTTCTAGCTTGTTCAGGCTG
Nv134             AGCTTTTCAGCAAAAAGGTAGAATCGTTTGTGGTCGAGAAAAAACTGAGTTCATTTAGCTNAGAGCTTCTAGCTTGTTCAGGCNG
Nv136             AGCTTTTCAGCAAAAAGGTAGAATCGTTTGTGGTCGAGAAAAAACTGAGTTCATTTAGCTTAGAGCTTCTAGCTTGTTCAGGCTG
Nv138             AGCTTTTCAGCAAAAAGGTAGAATCGTTTGTGGTCGAGAAAAAACTGAGTTCATTTAGCTTAGAGCTTCTAGCTTGTTCAGGCTG
//                          -              *              -                 -                     *  - |398|
Ck11              GTGAAGATTTGAAGTCCAACCAAGAGCAATTGGTACAGGTGCTAAACCTTCTAATGCTGTGCNG
Ck32              GTGAAGATTTGAAGTCCAACCAAGAGCAATTGGTACAGGTGCTAAACCTTCTAATGCTGTGCTG
Ck49              GTGAAGATTTGAAGTCCAACCAAGAGCAATTGGTACAGGTGCTAAACCTTCTAATGCTGTGCTG
Ck85_R            GTGAAGATTTGAAGTCCAACCAANAGCANTTGGTACAGGTGCTAAACCTTCTAATGCTGTGCTG
Dm108             GTGAAGATTTGAAGTNCAACCAAGAGCAATTGGTACAGGTGCTAAACCTTCTAATGCTGTGCTG
Mg37              GTGAAGATTTGAAGTCCAACCAAGAGCAATTGGTACAGGTGCTAAACCTTCTAATGCTGTGCTG
Mg38              GTGAAGATTTGAAGTCCAACCAAGAGCAATTGGTACAGGTGCTAAACCTTCTAATGCTGTGCTG
Mg39              GTGAAGATTTGAAGTCCAACCAAGAGCAATTGGTACAGGTGCTAAACCTTCTAATGCTGTGCTG
Mg40              GTGAAGATTTGAAGTCCAAYCAAGAGCAATTGGTACAGGTGCTAAACCTTCTAATGCTGTGCTG
Mg41              GTGAAGATTTGAAGTCCAACCAAGAGCAATTGGTACAGGTGCTAAACCTTCTAATGCTGTGCTG
Mg57              GTGAAGATTTGAAGTCCAACCAAGAGCAATTGGTACAGGTGCTAAACCTTCTAATGCTGTGCTG
Mg58              GTGAAGATTTGAAGTCCAACCAAGAGCAATTGGTACAGGTGCTAAACCTTCTAATGCTGTGCTG
Mg72              GTGAAGATTTGAAGTCCAACCAAGAGCAATTGGTACAGGTGCTAAACCTTCTAATGCTGTGCTG
Mg77              GTGAAGATTTGAAGTCCAACCAAGAGCAATTGGTACAGGTGCTAAACCTTCTAATGCTGTGCTG
Nv123             GTGAAGATTTGAAGTCCAACCAAGAGCAATTGGTACAGGTGCTAAACCTTCTAATGCTGTGCTG
Nv125             GTGAAGATTTGAAGTCCAACCAAGAGCAATTGGTACAGGTGCTAAACCTTCTAATGCTGTGCTG
Pa140             GTGAAGATTTGAAGTCCAACCAAGAGCAATTGGTACANGTGCTAAACCTTCTAATGCTGTGCTG
Pa141             GTGAAGATTTGAAGTCCAACCAAGAGCAATTGGTACAKGTGCTAAACCTTCTAATGCTGTGCTG
Pa145             GTGAAGATTTGAAGTCCAACCAAGAGCAATTGGTACAKGTGCTAAACCTNCTAATGCTGTGCTG
Pa147_R           GTGAAGATTTGAAGTCCAACCAAGAGCAATTGGTACAKGTGCTAAACCTTCTAATGCTGTGCTG
Pa158             GTGAAGATTTGAAGTCCAACCAAGAGCAATTGGTACAKGTGCTAAACCTTCTAATGCTGTGCTG
//                                   -                 *                          |399|
Ck1               CAGCAATTAATTGCGCCCCCCGTGTCCTGTACATTTAGCCCAGTTGTTCTGCAGTCAAAGGCAACATTTGGCTGTTTATTTATATGTAACCGTAACAAGTGTTTGGATGTTTTGATCCATTATAGAACGTTTTAAAAGAAGAAGAAGAAACGATATACTGGCTTACATGTTTGTATATGCAGAAAAGCTG
Ck10              CAGCAATTAATTGCGCACCCCGTGTCCTGTACATTTAGCCCAGTTGTTCTGCAGTCAAAGGCAACATTTGGCTGTTTATTTATATGTAACCGTAACAAGTGTTTGGATGTTTTGATCCCTTATAGAACGTTTTAAAAGAAGAAGAAGAAACGATATACTGGCTTACATGTTTGTATATGCAGAAAAGCTG
Ck11              CAGCAATTAATTGCGCACCCCGTGTCCTGTACATTTAGCCCAGTTGTTCTGCAGTCAAAGRCAACATTTGGCTGTTTATTTATATGTAACCGTAACAAGTGTTTGGATGTTTTGATCCCTTATAGAACGTTTTAAAAGAAGAAGAAGAAACGATATACTGGCTTACATGTTTGTATATGCAGAAAAGCTG
Ck12              CAGCAATTAATTGCGCCCCCCGTGTCCTGTACATTTAACCCAGTTGTTCTGCAGTCAAAGGCAACATTTGGCTGTTTATTTATATGTAACCGTAACAAGTGTTTGGATGTTTTGATCCATTATAGAACGTTTTAAAAGAAGAAGAAGAAACGATATACTGGCTTACATGTTTGTATATGCAGAAAAGCTG
Ck17              CAGCAATTAATTGCGCACCCCGTGTCCTGTACATTTAGCCCAGTTGTTCTGCAGTCAAAGGCAACATTT-GCTGTTTATTTATATGTAACCGTAACAAGTGTTTGGATGTTTTGATCCCTTATAGAACGTTTTAAAAGAAGAAGAAGAAACGATATACTGGCTTACATGTTTGTATATGCAGAAAAGCTG
Ck2               CAGCAATTAATTGCGCMCCCCGTGTCCTGTACATTTAGCCCAGTTGTTCTGCAGTCAAAGGCAACATTTGGCTGTTTATTTATATGTAACCGTAACAAGTGTTTGGATGTTTTGATCCATTATAGAACGTTTTAAAAGAAGAAGAAGAAACGATATACTGGCTTACATGTTTGTATATGCAGAAAAGCTG
Ck20              CAGCAATTAATTGCGCMCCCCGTGTCCTGTACATTTARCCCAGTTGTTCTGCAGTCAAAGGCAACATTTGGCTGTTTATTTATATGTAACCGTAACAAGTGTTTGGATGTTTTGATCCMTTATAGAACGTTTTAAAAGAAGAAGAAGAAACGATATACTGGCTTACATGTTTGTATATGCAGAAAAGCTG
Ck21              CAGCAATTAATTGCGCACCCCGTGTCCTGTACATTTAGCCCAGTTGTTCTGCAGTCAAAGGCAACATTTGGCTGTTTATTTATATGTAACCGTAACAAGTGTTTGGATGTTTTGATCCATTATAGAACGTTTTAAAAGAAGAAGAAGAAACGATATACTGGCTTACATGTTTGTATATGCAGAAAAGCTG
Ck22              CAGCAATTAATTGCGCMCCCCGTGTCCTGTACATTTARCCCAGTTGTTCTGCAGTCAAAGGCAACATTTGGCTGTTTATTTATATGTAACCGTAACAAGTGTTTGGATGTTTTGATCCATTATAKAACGTTTTAAAAGAAGAAGAAGAAACGATATACTGGCTTACATGTTTGTATATGCAGAAAAGCTG
Ck23              CAGCAATTAATTGCGCACCCCGTGTCCTGTACATTTAGCCCAGTTGTTCTGCAGTCAAAGGCAACATTTGGCTGTTTATTTATATGTAACCGTAACAAGTGTTTGGATGTTTTGATCCCTTATAGAACGTTTTAAAAGAAGAAGAAGAAACGATATACTGGCTTACATGTTTGTATATGCAGAAAAGCNG
Ck26              CAKCAATTAATTGCGCCCCCCGTGTCCTGTAMATTTAGCCCAGTTGTTCTGCAGTCAAAGGCAACATTTGGCTGTTTATTTATATGTAACCGTAACAAGTGTTTGGATGTTTTGATCCATTATAGAACGTTTTAAAAGAAGAAGAAGAAACGATATACTGGCTTACATGTTTGTATATGCAGAAAAGCTG
Ck29              CAGCAATTAATTGCGCMCCCCGTGTCCTGTACATTTAGCMCAGTTGTTCTGCAGTCAAAGGCAACATTTGGCTGTTTATTTATATRTAACCGTAACAAGTGTTTGGATGTTTTGATCCATTATAGAWCGTTTTAAAAGAAGAAGAAGAAACGATATACTGGCTTACATGTTTGTATATGCAGAAAAGCTG
Ck3               CAGCAATTAATTGCGCCCCCCGTGTCCTGTACATTTAGCCCAGTTGTTCTGCAGTCAAAGGCAACATTTGGCTGTTTATTTATATGTAACCGTAACAAGTGTTTGGATGTTTTGATCCATTATAGAACGTTTTAAAAGAAGAAGAAGAAACGATATACTGGCTTACATGTTTGTATATGCAGAAAAGCTG
Ck32              CAGCAATTAATTGCGCNCCCCGTGNCCTGTACATTTAGCCCAGTTGTTCTGCAGTCAAAGGCAACATTTGGCTGTTTATTTATATNTAACCGTAACAAGTGTTTGGATGTTTTGATCCATTATAGANCGTTTTAAAAGAAGAAGAAGAAACGATATACTGGCTTACATGTTTGTATATGCAGAAAAGCTG
Ck34              CAGCAATTAATTGCGCYCCCCGTGTCYTGTACATTTAGCCCAGTTGTTCTGCAGTCAAAGGCAACATTTGGCTGTTTATTTATATGTAACCGTAACAAGTGTTTGGATGTTTTGATCCATTATAGAACGTTTTAAAAGAAGAAGAAGAAACGATATACTGGCTTACATGTTTGTATATGCAGAAAAGCTG
Ck35              CAGCAATTAATTGCGCMCCCCGTGTCCTGTACATTTAGCCCAGTTGTTCTGCAGTCAAAGGCAACATTTGGCTGTTTATTTATATRTAACCGTAACAAGTGTTTGGATGTTTTGATCCATTATAGAWCGTTTTAAAAGAAGAAGAAGAAACGATATACTGGCTTACATGTTTGTATATGCAGAAAAGCTG
Ck36              CAGCAATTAATTGCGCWCCCCGTGTCCTGTACATTTAGCCCAGTTGTTCTGCAGTCAAAGGCAACATTTGGCTGTTTATTTATATRTAACCGTAACAAGTGTTTGGATGTTTTGATCCATTATAGAWCGTTTTAAAAGAAGAAGAAGAAACGATATACTGGCTTACATGTTTGTATATGCAGAAAAGCTG
Ck4               CAGCAATTAATTGCGCCCCCCGTGTCCTGTACATTTAGCCCAGTTGTTTTGCAGTCAAAGGCAACATTTGGCTGTTTATTTATATGTAACCGTAACAAGTGTTTGGATGTTTTGATCCATTATAGAACGTTTTAA---AAGAAGAAGAAACGATATACTGGCTTACATGTTTGTATATGCAGAAAAGCYG
Ck49              CATCAATTAATTGCGCCCCCCGTGTCCTGTAAATTTAGCCCAGTTGTTCTGCAGTCAAAGGCAACATTTGGCTGTTTATTTATATGTAACCGTAACAAGTGTTTGGATGTTTTGATCCATTATAGAACGTTTTAAAAGAAGAAGAAGAAACGATATACTGGCTTACATGTTTGTATATGCAGAAAAGCTG
Ck50              CAGCAATTAATTGCGCMCCCCGTGTCCTGTACATTTAGCCCAGTTGTTCTGCAGTCAAAGGCAACATTTGGCTGTTTATTTATATRTAACCGTAACAAGTGTTTGGATGTTTTGATCCATTATAGAWCGTTTTAAAAGAAGAAGAAGAAACGATATACTGGCTTACATGTTTGTATATGCAGAAAAGCTG
Ck51              CAGCAATTAATTGCGCACCCCGTGTCCTGTACATTTAGCCCAGTTGTTCTGCAGTCAAAGGCAACATTTGGCTGTTTATTTATATATAACCGTAACAAGTGTTTGGATGTTTTGATCCATTATAGATCGTTTTAAAAGAAGAAGAAGAAACGATATACTGGCTTACATGTTTGTATATGCAGAAAAGCTG
Ck54              CAGCAATTAATTGCGCMCCCCGTGTCCTGTACATTTAGCCCAGTTGTTCTGCAGTCAAAGGCAACATTTGGCTGTTTATTTATATRTAACCGTAACAAGTGTTTGGATGTTTTGATCCATTATAGAWCGTTTTAAAAGAAGAAGAAGAAACGATATACTGGCTTACATGTTTGTATATGCAGAAAAGCTG
Ck54_R            CAGCAATTAATTGCGCMCCCCGTGTCCTGTACATTTAGCCCAGTTGTTCTGCAGTCAAAGGCAACATTTGGCTGTTTATTTATATRTAACCGTAACAAGTGTTTGGATGTTTTGATCCATTATAGAWCGTTTTAAAAGAAGAAGAAGAAACGATATACTGGCTTACATGTTTGTATATGCAGAAAAGCTG
Ck56              CAGCAATTAATTGCGCMCCCCGTGTCCTGTACATTTAGCCCAGTTGTTCTGCAGTCAAAGGCAACATTTGGCTGTTTATTTATATRTAACCGTAACAAGTGTTTGGATGTTTTGATCCATTATAGAWCGTTTTAAAAGAAGAAGAAGAAACGATATACTGGCTTACATGTTTGTATATGCAGAAAAGCTG
Ck7               CAGCAATTAATTGCGCCCCCCGTGTCCTGTACATTTAGCCCAGTTGTTYTGCAGTCAAAGGCAACATTTGGCTGTTTATTTATATGTAACCGTAACAAGTGTTTGGATGTTTTGATCCATTATAGAACGTTTTAAAAGAAGAAGAAGAAACGATATACTGGCTTACATGTTTGTATATGCAGAAAAGCTG
//                  *             *         -    *     * -        *           -                        *                                *     - *                                                             - |400|
Ck49              CACCACCAACCATCGCCACACNTTGCGGTCTTCCCCTCTGCCGGGATGGGCCACCTCACACCCTTCCTTCGCATCTCTGCCATGCTGGCGTCCCGAGGATG
Dm100             GACCACCAACTATCGCCACACATTGCAGTCTTCCCCTCTGCGGGGATGGGCCACCTCACACCCTTCCTTCGCATCTCTGCCATGCTGGTGTCCCGAGGCNG
Dm102             GACCACCAACCATCGCCACACATTGCAGTCTTCCCCTCTGCGGGGATGGGCCACCTCACACCTTTCCTTCGCATCTCTGCCATGCTGGTGTCCCGAGGCTG
Dm104             GACCACCAACCATCGCCACACATTGCAGTCTTCCCCTCTGCGGGGATGGGCCACCTCACACCCTTCCTTCGCATCTCTGCCATGCTGGKGTCCCGAGGCTG
Dm106             GACCACCAACYATCGCCACACATTGCAGTCTTCCCCTCTGCGGGGATGGGCCACCTCACACCCTTCCTTCGCATCTCTGCCATGCTGGTGYCCCGAGGCTG
Dm108             GACCACCAACCATCGCCACACATTGCAGTCTTCCCCTCTGCGGGGNTGGGCCACCTCACACCCTTCCTTCGCATCTCTGCCATGCTGGTGTCCCGAGGCTG
Dm110             GACCACCAACCATCGCCACACATTGCAGTCTTCCCCTCTGCGGGGATGGGCCACCTCACACCCTTCCTTCGCATCTCTGCCATGCTGGTGTCCCGAGGCTG
Dm111             GACCACCAACTATCGCCACACATTGCAGTCTTCCCCTCTGCGGGGATGGGCCACCTCACACCCTTCCTTCGCATCTCTGCCATGCTGGTGTCCCGAGGCTG
Dm112             GACCACCANCNATCGCCACACATTGCAGTCTTCCCCTCTGCGGGGATGGGCCACCTCACACCCTTCCTTCGCATCTCTGCCATGCTGGTGTCCCGAGGCTG
Dm112_R           GACCACCAACYATCGCCACACATTGCAGTCTTCCCCTCTGCGGGGATGGGCCACCTCACACCCTTCCTTCGCATCTCTGCCATGCTGGTGTCCCGAGGCTG
Dm114             GACCACCAACYATCGCCACACATTGCAGTCTTCCCCTCTGCGGGGATGGGCCACCTCACACCCTTCCTTCGCATCTCTGCCATGCTGGTGTCCCNAGGCTG
Dm115             GACCACCAACTATCGCCACACATTGCAGTCTTCCCCTCTGCGGGGATGGGCCACCTCACACCCTTCCTTCGCATCTCTGCCATGCTGGTGTCCCGAGGCTG
Dm117             GACCACCAACYATCGCCACACATTGCAGTCTTCCCCTCTGCGGGGATGGGCCACCTCACACCCTTCCTTCGCATCTCTGCCATGCTGGTGTCCCGAGGCTG
Dm119             GACCACCAACYATCGCCACACATTGCAGTCTTCCCCTCTGCGGGGATGGGCCACCTCACACCCTNCCTTCGCATCTCTGCCATGCTGGTGTCCCGAGGCTG
//                -         *               -              -                    -                         - -       -  |401|
Ck1               TAGCTCCAAAGCTTATTTTCTTGTTATCTGGTTTGAAAAACTAGAAGTTTCACTACATTAATAGTCACATGGCTTTTCCTATATTAGTTTTCTAGTAGGCACAAATGCACAATAACTATGCTACA--TTTTTTTGATTTTGGATCGAGAGAGTTATTTGCTTCGANNTCTA-TTTTTTACCATCATTATACGGAATTGTTGCAAAGATCACAGAAACTCATATATAGGGCATGTYTGGCTG
Ck10              TAGCTCCAAATCTTATTTTCTTGTTATCTGGTTTGAAAAACTAGAAGTTTCACTACATTAATAGTCANATGGCTTTTCCTATATTAGTTTTCTAGTAGGCACAAATGCACAATAACTATGCTACA--TTTTTTTGATTTTGGATCGAGAGAGTTATTTGCTTCGATCTCTA-TTTTTTACCATCATTATACGGAATTGTTGCAAAGATCACAGAAACTCATATATAGGGCATGTTTGGCTG
Ck21              TAGCTCCAAAGCTTATTTTCTTGTTATCTGGTTTGAAAAACTAGAAGTTTCACTACATTAATAGTCACATGGCTTTNCCTATATNAGTTTTCTAGTAGGCACAAATGCACAATAACTATGCTACA--TTTTTTTGATTTTGGATCGAGAGAGTTATTTGCTTCGATCTCTA-TTTTTTACCATCATTATACGGAATTGTTGCAAAGATCACAGAAACTCATATATAGGGCATGTTTGGCTG
Ck29              TAGCTCCAAAGCTTATTTTCTTGTTATCTGGTTTGAAAAACTAGANGTTTCACTACATTAATAGTYACATGGCTTTTCCTATATTAGTTTTCTAGTAGGCACAAATGCACAATAACTATGCTACA--TTTTTTTGATTTTGGATCGAGAGAGTTATTTGCTTCGATCTCTATTTTTTNACCATCATTATACGGAATTGTTGCAARGATCACAGAAACTCATATATAGGGCATGTTTGGCTG
Ck32              TAGCTCCAAAGCTTATTTNCTTGTTATCTGGTTTGAAAAACTAGAAGTTTCACTACATTAATAGTNACATGGCTTTTCCTATATTAGNTTTCTAGTNGGCACAAATGCACAATAACTATGCTACA--TTTTTTTGATTTTGGATCGAGNGAGTTATTTGCTTCGATCTCTA-TTTTTTACCATCATTATACGGAATTGTTGCAAAGATCACAGAAACTCATATATAGGGCATGTTTGGCNG
Ck36              TAGCTCCAAAGCTTATTTTCTTGTTATCTGGTTTGAAAAACTAGAAGTTTCACTACATTAATAGTCACATGGCTTTTCCTATATTAGTTTTCTAGTAGGCACAAATGCACAATAACTATGCTACA--TTTTTTTGATTTTGGATCGAGAGAGTTATTTGCNTCGATCTCTA-TTTTTTACCATCATTATACGGAATTGTTGCAAAGATCACAGAAACTCATATATAGGGCATGTTTGGCTG
Ck4               TAGCTCCAAAGCTTATTTTCTTGTTATCTGGTTTGAAAAACTAGAAGTTTCACTACATTAATAGTCACATGGCTTTTCCTATATTAGTTTTCTAGTAGGCACAAATGCACAATAACTATGCTACA--TTTTTTTGATTTTGGATCGAGAGAGTTATTTGCTTCGATCTCTA-TTTTTTACCATCATTATACGGAATTGTTGCAAAGATCACAGAAACTCATATATAGGGCNNGTTTGGCTG
Ck49              TAGCTCNAAAGCTTATTTTCTTGTTATCTGGTTTGAAAAACTAGAAGTTTCACTACATTAATAGTCACATGGCTTTTCCTATATTAGTTTTCTAGTAGGCACAAATGCACAATAACTATGCTACATTTTTTTTTGATTTTGGATCGAGAGAGTTATTTGCTTCGATCTCTATTTTTTTACCATCATTATACGGAATTGTTGCAAGGATCACAGAAACTCATATATAGGGCATGTTTGGCTG
Ck50              TAGCTCCAAAGCTTATTTTCTTGTTATCTGGTTTGAAAAACTAGAAGTTTCACTACATTNATAGTYACATGGCTTTTCCTATATTAGTTTTCTAGTNGGCACAAATGCACAATAACTATGCTACANNTTTTTTTGATTTTGGATCGAGAGAGTTATTTGCTTCGATCTCTANTTTTTTACCATCATTATACGGAATTGTTGCAARGATCACAGAAACTCATATATAGGGCATGTTTGGCTG
Ck56              TAGCTCCAAAGCTTATTTTCTTGTTATCTGNTTTGAAAAANTAGAANTTTCACTACATTAATAGTCACATGGCTTTTCCTATATTAGTTTTCTAGTAGGCACAAATGCACAATAACTATGCTANANNTTTTTTTGATTTTGGATCGAGAGAGTTATTTGCTTCGATCTCTANTTTTTTACCATCATTATACGGAATTGTTGCAARGATCACAGAAACTCATATATAGGGCATGTTTGGCTG
//                          -                                                      *                                                                                                                                          *                             -      |402|
Ck26              CTGCCATCCGAATCTCTTTAAACATTGTAGTTGAGATTTGAGAAATAGTCCTTGGAATCAGCAACAAAATATATCGTTCTA-TTTTTTTTTGCTTCTCGGTTATCATCTAAAATCAATTTTGAATTGCAAACAGGCTTGCGGGAGTAACACTTATAGCGCCAGCTG
Ck32              CTGCCATCCGAATCTCTTTAAACATTGNAGTTGAGATTTGAGAAATAGTCCTTGGAATCAGCAACAAAATATATCGTTCTA-TTTTTTTTTGCTTCTCGGTTATCATCTAAAATCAATTTTGAATTGCAAACAGGCTTGCGGGAGTAACACTTATAGCGCCAGCTG
Ck34              -TGCCATCCGAATCTCTTTAAACATTGTAGTTGAGATTTGAGAAATAGTCCTTGGAATCAGCAACAAAATATATCGTTCTA-TTTNTTTTTGCTTCTCGGTTATCATCTAAAATCAATTTTGAATTGCAAACAGGCTTGCGGGAGTAACACTTATAGCGCCAGCTG
Ck35              CTGCCATCCGAATCTCTTTAAACATTGTAGTTGAGATTTGAGAAATAGTCCTTGGAATCAGCAACAAAATATATCGTTCTA-TTTTTTTTTGCTTCTCGGTTATCATCTAAAATCAATTTTGAATTGCAAACAGGCTTGCGGGAGTAACACTTATAGCGCCAGCTG
Ck36              CTGCCATCCGAATCTCTTTAAACATTGTAGTTGAGATTTGAGAAATAGTCCTTGGAATCAGCAACAAAATATATCGTTCTA-TTTTTTTTTGCTTCTCGGTTATCATCTAAAATCAATTTTGAATTGCAAACAGGCTTGCGGGAGTAACACTTATAGCGCCAGCTG
Ck49              CTGCCATCCGAATCTCTTTAAACATTGTAGTTGAGATTTGAGAAATAGTCCTTGGAATCAGCAACAAAATATATCGTTCTA-TTTTTTTTTGCTTCTCGGTTATCATCTAAAATCAATTTTGAATTGCAAACAGGCTTGCGGGAGNAACACTTATAGCGCCAGCTG
Ck50              CTGCCATCCGAATCTCTTTAAACNTTGTNGTTGAGATTTGAGAAATAGTCCTTGGAATCAGCAACAAAATATATCGTTCNANTTTTTTTTTGCTTCTCGGTTATCATCTAAAATCAATTTTGAATTGCAAACAGGCTTGCGGGAGTAACACTTATAGCGCCNGCTG
Ck51              CTGCCATCCGAATCTCTTTAAACATTGTAGTTGAGATTTGAGAAATAGTCCTTGGAATCAGCAACAAAATATATCGTTCTA-TTTTTTTTTGCTTCTCGGTTATCATCTAAAATCAATTTTGAATTGCAAACAGGCTTGCGGGAGTAACACTTATAGCGCCAGCTG
Ck54              CTGCCATCCGAATCTCTTTAAACATTGTAGTTGAGATTTGAGAAATAGTCCTTGGAATCAGCAACAAAATATATCGTTCTA-TTTTTTTTTGCTTCTCGGTTATCATCTAAAATCAATTTTGAATTGCAAACAGGCTTGCGGGAGTAACACTTATAGCGCCAGCTG
Ck54_R            CTGCCATCCGAATCTCTTTAAACATTGTAGTTGAGATTTGAGAAATAGTCCTTGGAATCAGCAACAAAATATATCGTTCTA-TTTTTTTTTGCTTCTCGGTTATCATCTAAAATCAATTTTGAATTGCAAACAGGCTTGCGGGAGTAACACTTATAGCGCCAGCTG
Ck56              CTGCCATCCGAATCTCTTTAAACATTGTAGTTGAGATTTGAGAAATAGTCCTTGGAATCAGCAACAAAATATATCGTTCTA-TTTTTTTTTGCTTCTCGGTTATCATCTAAAATCAATTTTGAATTGCAAACAGGCTTGCGGGAGTAACACTTATAGCGCCAGCTG
//                                                                                                                                                                                      |403|
Ck17              CTGCGNATGCATACACATGCGTGTTTCTCACAGATA--CCCCGCAACTCAGCTACAAGCT-
Ck32              CTGCGAATGCATACACATGCGTGTTNCTCACAGGTA--CCCCGCAACTCAGCTACAAGCTG
Ck50              CTGCGAATGCATACACATGCGTGTTTCTCACAGNTACCCCCCGCAACTCAGCTACAAGCTG
Ck80              CTGNGAATGCATACACATGCGTGTTTCTCACANGTA--CCCCGCAACTCAGCTACAAGCTG
Ck85              CTGCGAATGCATACACATGCGTGTTTCTCACAGGTA--CCCCGCAACTCAGCTACAAGCNG
Ck85_R            CTGCGAATGCATACACATGCGTGTTTCTCACAGGTA--CCCCGCAACTCAGCTACAAGCTG
Mg39              CTGCGAATGCATACACATGCGTGTTTCTCACAGGTA--CCCCGCAACTCAGCTACAAGCTG
Mg59              CTGCGAATGCATACACATGCGTGTTTCTCACAGGTA--CCCCGCAACTCAGCTACAAGCTG
Mg72              CTGCGAATGCATACACATGCGTGTTTCTCACAGGTA--CCCCGCAACTCAGCTACAAGCTG
Nv134_R           -TGCGAATGCATACACATGCGTGTTTCTCACAGGTA--CCCCGCAACTCAGCTACAAGCTG
//                                                 -                           |404|
CaUTC00138833     TAGCANACAAGGACTGTTTTTTAGGTTTAAGCTGTATGAGCCCAGMTCTTATTTCAGCCTCAAATAAGCCATTAGCTTAAAAGCTG
Ck21              TAGCAAACAAGGACTGTTTTTTAGGTTTAAGCTGTATGAGCCCAGATCTTATTTCAGCCTCAAATAAGCCATTAGCTTAAAAGCTG
Ck4               TAGCAAACAAGGACTGTTTTTTAGGTTTAAGCTGTATGAGCCCAGATCTTATTTCAGCCTCAAATAAGCCATTAGCTTAAAAGCTG
Ck49              TAGCAAACAAGGACTGTTTTTTAGGTTTAAGCTGTATGAGCCCAGATCTTATTTCAGCCTCAAATAAGCCATTAGCTTAAAAGCTG
Ck50              TAGCAAACANGGACTGTTTTTTAGGTTTAAGCTGTATGAGCCCAGATCTTATTTCAGCCTCAAANAAGCCATTAGCTTAAAAGCTG
Ck80              TAGCAAACAAGGACTGTTTTTTAGGTTTAAGCTGTATGAGCCCAGATCTTATTTCAGCCTCAAATAAGCCNTTAGCTTAAAAGCTG
Dm100             TAGCAAANAAGGACTRTTTTTTAGGTTTAAGCTGTATGAGCCCAGMTCTTATTTCAGCCTCRAATAAGCCATTAGCTTAAAAGCTG
Dm102             TAGCAAAMAAGGACTGTTTTTTAGGTTTAAGCTGTATGAGCCCAGATCTTATTTCAGCCTCRAATAAGCCATTAGCTTAAAAGCTG
Dm104             TAGCAAANAAGGACTGTTTTTTAGGTTTAAGCTGTATGAG-CCAGNTCTTATTTCAGCCTNAAATAAGCCATTAGCTTAAAAGCTG
Dm108             TAGCAAACAAGGACTGTTTTTTAGGTTTAAGCTGTATGAGCCCAGMTCTTATTTCAGCCTYRAATAAGCCATTAGCTTAAAAGCTG
Dm111             TAGCAAAAAAGGACTGTTTTTTAGGTTTAAGCTGTATNAG-CCAGATCTTATTTCAGCCTCAAATAAGCCATTAGCTTAAAAGCTG
Dm112             TAGCAAAMAAGGACTRTTTTTTAGGTTTAAGCTGTATGAGNCCAKMTCTTATTTCAGCCTCAAATAAGCCATTAGCTTAAAAGCTG
Dm112_R           TAGCAAAAAAGGACTGTTTTTTAGGTTTAAGCTGTATGAG-CCAGATCTTATTTCAGCCTCAAATAAGCCATTAGCTTAAAAGCTG
Dm114             TAGCAAAMAAGGACTNTTTTTTAGGTTTAAGCTGTATGAGNCCANNTCTTATTTCAGCCTCRAATAAGCCATTAGCTTAAAAGCTG
Dm119             TAGCAAAMAAGGACTGTTTTTTAGGTTTAAGCTGTATGAGCCNAGATCTNATTTCAGCCTCRAATAAGCCATTAGCTTAAAAGCTG
Mg58              TAGCAAACAAGGACTGTTTTTTAGGTTTAAGCTGTATGAGCCCAGATCTTATTTCAGCCTCAAATAAGCCATTAGCTTAAAAGCTG
Mg72              TAGCAAACAAGGACTGTTTTTTAGGTTTAAGCTGTATGAGCCCAGATCTTATTTCAGCCTCAAATAAGCCATTAGCTTAAAAGCTG
Nv120             TAGCAAACAAGGACTGTTTTTTAGGTTTAAGCTGTATGNGCNCAGMTCTTATTTCANCCTCAAATAAGCCATTAGCTTAAAAGCTG
Nv125             TAGCAAACAAGGACTGTTTTTTAGGTTTAAGCTGTATGAGCCCAGMTCTTATTTCAGCCTCAAATAAGCCATTAGCTTAAAAGCTG
//                       *       *                            -*              -*                        |405|
Ck1               CAAAAAAATTATACTCCATAATTATATAATTCTTATTTG---TCTCTCTCTGAAATGTGTGTATAATGATTTC-AATTATTGAACGGCGGTGTCAATTTACTCATTTATTTCATAACAACCATCTGTCAGAATGAAATTGAATCTCCACTTGCATCTCCCTAAACTCGAAATATCAAAGTGGCCATAAAAGCCGAGTATCAATTATTTGGCAAATAAAGCAAGTTGCTG
Ck29              CAAAAAAATTATACTCCATAATTATATAATTCTTATTTGTCATCTCTCTCTGAAATGTGTGTATAATGATTTC-AATTATTGAACGGCGGTGTCAATTTACTCATTTATTTCATAACAACCATCTGTCAGAATGAAATTGAATCTCCACTTGCATCTCCCTAAACTCGAAATATCAAAGTGGCCATAAAAGCCGAGTATCAATTATTTGGCAAATAAAGCAAGTTGCTG
Ck3               CAAAAAAATTATACTCCATAATTATATAATTCTTATTTGTCATCTCTCTCTGAAATGTGTGTATAATGATTTC-AATTATTGAACGGCGGTGTCAATTTACTCATTTATTTCATAACAACCATCTGTCAGAATGAAATTGAATCTCCACTTCCATCTCCCTAAACTCGAAATATCAAAGTGGCCATAAAAGCCGAGTATCAATTATTTGGCAAATAAAGCAAGTTGCTG
Ck32              C-AAAAAATTATACTCCATAATTATATAATTCTTATTTGTCATCTCTCTCTGAAATGTGTGTATAATGATTTC-AATTATTGAACGGCGGTGTCAATTTACTCATTTATTTCATAACAACCATCTGTCAGAATGAAATTGAATCTCCACTTGCATCTCCCTAAACTCGAAATATCAAAGTGGCCATAAAAGCCAAGTATCAATTATTTGGCAAATAAAGCAAGTTGCT-
Ck49              CAAAAAAATTATACTCCATAATTATATAATTCTTATTTGTCATCTCTCTCTGAAATGTGTGTATAATGATTTC-AATTATTGAACGGCGGTGTCAATTTACTCATTTATTTCATAACAACCATCTGTCAGAATGAAATTGAATCTCCACTTGCATCTCCCTAAACTCGAAATATCAAAGTGGCCATAAAAGCCGAGTATYAATTATTTGGCANATAAAGCAAGTTGCTG
Ck50              CAAAAAAATTATACTCCATAATTATATAATTCTTATTTGTCATCTCTCTCTGAAATGTGTGTATAATGATTTC-AATTATTGAACGGCGGTGTCAATTTACTCATTTATTTCATAACAACCATCTGTCAGAATGAAATTGAATCTCCACTTGCATCTCCCTAAACTCGAAATNTCAAAGTGGCCATAAAAGCCGAGTATTAATTATTTGGCAAATAAAGCAAGTTGCTG
Ck51              CAAAAAAATTATACTCCATAATTATATAATTCTTATTTGTCATCTCTCTCTGAAATGTGTGTATAATGATTTC-AATTATTGAACGGCGGTGTCAATTTACTCATTTATTTCATAACAACCATCTGTCAGAATGAAATTGAATCTCCACTTGCATCTCCCTAAACTCGAAATATCAAAGTGGCCATAAAAGCCGAGTATTAATTATTTGGCAAATAAAGCAAGTTGCTG
Ck54              C-AAAAAATTATACTCCATAATTATATAATTCTTATTTGTCATCTCTCTCTGAAATGTGTGTATAATGATTTC-AATTATTGAACGGCGGTGTCAATTTACTCATTTATTTCATAACAACCATCTGTCAGAATGAAATTGAATCTCCACTTGCATCTCCCTAAACTCGAAATATCAAAGTGGCCATAAAAGCCGAGTATCAATTATTTGGCAAATAAAGCAAGTTGCTG
Ck54_R            C-AAAAAATTATACTCCATAATTATATAATTCTTATTTGTCATCTCTCTCTGAAATGTGTGTATAATGATTTC-AATTATTGAACGGCGGTGTCAATTTACTCATTTATTTCATAACAACCATCTGTCAGAATGAAATTGAATCTCCACTTGCATCTCCCTAAACTCGAAATATCAAAGTGGCCATAAAAGCCGAGTATCAATTATTTGGCAAATAAAGCAAGTTGCT-
Ck56              C-AAAAAATTATACTCCATAATTATATAATTCTTATTTGTCATCTCTCTCTGAAATGTGTGTATAATGATTTC-AATTATTGAACGGCGGTGTCAATTTACTCATTTATTTCATAACAACCATCTGTCAGAATGAAATTGAATCTCCACTTGCATCTCCCTAAACTCGAAATATCAAAGTGGCCATAAAAGCCGAGTATCAATTATTTGGCAAATAAAGCAAGTTGCTG
Ck7               CAAAAAAATTATACTCCATAATTATATAATTCTTATTTGTCATCTCTCTCTGAAATGTGTGTATAATGATTTC-AATTATTGAACGGCGGTGTCAATTTACTCATTTATTTCATAACAACCATCTGTCAGAATGAAATTGAATCTCCACTTGCATCTCCCTAAACTCGAAATATCAAAGTGGCCATAAAAGCCGAGTATCAATTATTTGGCAAATAAAGCAAGTTGCTG
Ck80              C-AAAAAATTATACTCCATAATTATATACTTCTTATTTGTCATCTCTCTCTGAAATGTGTGTATAATGATTTCAAATTATTGA--GGCGGTGTCAATTTACTCATTTATTTCGTAACAACCATCTGTCAGAATGAMATTGAATCTCCACTTGCATCTCCCTAAAATCGAAATATCAAAGTGGCCATAAAAGCCGAGTATCAATTATTTTGCAAATAAAGCAAGTTGCTG
Ck81              C-AAAAAATTATACTCCATAATTATATACTTCTTATTTGTCATCTCTCTCTGAAATGTGTGTATAATGATTTCAAATTATTGA--GGCGGTGTCAATTTACTCATTTATTTCGTAACAACCATCTGTCAGAATGAAATTGAATCTCCACTTGCATCTCCCTAAAATCGAAATATCAAAGTGGCCATAAAAGCCGAGTATCAATTATTTTGCAAATAAAGCAAGTTGCTG
Ck85              C-AAAAAATTATACTCCATAATTATATACTTCTTATTTGTCATCTCTCTCTGAAATGTGTGTATAATGATTTCAAATTATTGA--GGCGGTGTCAATTTACTCATTTATTTCGTAACAACCATCTGTCAGAATGAAATTGAATCTCCACTTGCATCTCCCTAAAATCGAAATATCAAAGTGGCCATAAAAGCCGAGTATCAATTATTTTGCAAATAAAGCAAGTTGCTG
Ck85_R            C-AAAAAATTATACTCCATAATTATATACTTCTTATTTGTCATCTCTCTCTGAAATGTGTGTATAATGATTTCAAATTATTGA--GGCGGTGTCAATTTACTCATTTATTTCGTAACAACCATCTGTCAGAATGAAATTGAATCTCCACTTGCATCTCCCTAAAATCGAAATATCAAAGTGGCCATAAAAGCCGAGTATCAATTATTTTGCAAATAAAGCAAGTTGCTG
Mg64_R            CAAAAAAATTATACTCCATAATTATATAATTCTTATTTGTCATCTCTCTCTGAAACGTGTGTATAATGATTTC-AATTATTGAACGGCGGTGTCAATTTACTCATTTATTTCGTAACAACCATCTGTCAGAATGAAATTGAATCTCCACTTGCATCTCCCTAAAATCGAAATATCAAAGTGGCCATAAAAGCCGAGTATCAATTATTTTGCAAATAAAGCAAGTTGCTG
Mg69              CAAAAAAATTATACTCCATAATTATATAATTCTTATTTGTCATCTCTCTCTGAAACGTGTGTATAATGATTTC-AATTATTGAACGGCGGTGTYAATTTACTCATTTATTTCGTAACAACCATCTGTCAGAATGAAATTGAATCTCCACTTGCATCTCCCTAAAATCGAAATATCAAAGTGGCCATAAAAGCCGAGTATCAATTATTTTGCAAATAAAGCAAGTTGCTG
Nv130             CAAAAAAATTATACTCCATAATTATATAATTCTTATTTGTCATCTCTCTCTGAACTGTGTGTATAATGATTTCAAATTATTGAACGGCAGTGTCAATTTACTCATTTATTTCGTAACAACCATCTGTCAGAATGAAATTGAATCTCCACTTGCATCTCCCTAAAATCGAAATATCAAAGTGGCCATAAAAGCCGAGTATCAATTATTTTGCAAATAAAGCAAGTTGC--
//                                            *                         -*                                -    -                  *                      -               -            *                            -     *        *                    |406|
Ck22              TTTTGATTCAACATGGAGCCAATGGTCTCAATTTATTGGAAGCTCAGCATGTTATTCTAGTCGAGCCACTTCTCAACCCTGCAG
Ck36              TTTTGATTCAACATGGAGCCAATGGTCTCAATTTATTGGAAGCTCAGCATGTTATTCTAGTCGAGCCACTTCTCAACCCTGCAG
Ck50              TTTTGATTCAACATGGAGCCAATGGTCTCAATTTATTGGAAGCTCAGCATGTTANTCTAGTCGAGCCACTTCTCAACCCTGCAG
Dm108             TTTTGATTCAACATGGAGCCAATGGTCTCAATTTGTTGGAAGCTCAGCATGTTATTCTCGTCGAGCCACTTCTCAACCCTGCNG
Dm114             TTTTGATTCAACATGGAGCCAATGGKCTCAATYTGTTGGAAGCTCAGCATGTTATTCTCGTCGAGCCACTTCTCAACCCTGCAG
Dm117             TTTTGATTCAACATGGAGCCAATGGKCTCAATTTGTTGGAAGCTCAGCATGTTATTCTCGTCGAGCCACTTCTCAACCCTGCAG
Mg40_R            TTTTGATTCAACATGGAGCCAATGGTCTCAATTTGTTGGAAGCTCAGCATGTTATTCTCGTCGAGCCACTTCTCAACCCTGCAG
Mg69              TTTTGATTCAACATGGAGCCAATGGTCTCAATTTGTTGGAAGCTCAGCATGTTATTCTCGTCGAGCCACTTCTCAACCCTGCAG
Nv125             TTTTGATTCAACATGGAGCCAATGGGCTCAANTTGTTGGAAGCTCAGCATGTTATTCTCGTCGAGCCACTTCTCAACCCTGCAG
Nv127             TTTTGATTCAACATGGAGCCAATGGGCTCAATTTGTTGGAAGCTCAGCATGTTATTCTCGTCGAGCCACTTCTCAACCCTGCAG
Pa147             TTTTGATNCAACATGGAGCCAANGGTCTCAATTTGTTGGAAGCTCAGCATGTTATTCTCGTCGAGCCACTTCTCAACCCTGCAG
Pa158             TTTTGATTCAACATGGAGCCAATGGTCTCAATTTGTTGGAAGCTCAGCATGTTATTCTCGTCGAGCCACTTCTCAACCCTGCAG
//                                         *      - *                       *                         |407|
Ck36              AACCAAACAAACCCAAGGCTTCAAACTANATATACCTTTTCTTACACTTCCATCAAAACTTGTTTGCATGTTTTGCCATTCAACTCACTCGCATTTGCTTTACTGAGTTTGCTG
Ck50              AACCAAACAAACCCAAGGCTTCAAACTAAATATACCTTTYCTTACACTTCCATCAAAACTTGTTTGCATGTTTTGCCATTCAACTCACTCGCATTTGCTYTACTGAGTTTGCTG
Ck80              AACCAAACAAACCCAAGGCTTCAAACTAAATATACCTTTTCTTACACTTCCATCAAAACTTGTTTGCATGTTTTGCCATTCAACTCATTCGCATTTGCTTTACTGAGTTTGCTG
Ck85              AACCAAACAAACCCAAGGCTTCAAACTAAATATACCTTTTCTTACACTTCCATCAAAACTTGTTTGCATGTTTTGCCATTCAACTCATTCGCATTTGCTTTACTGAGTTTGCTG
Dm100             AACCAAACAAACCCAAGGCTTCAAACTAAATATACCTTTTCTTACACTTCCATCAAAACTTGTTTGCATGTTTTGCCATTCAACTCACTCGTATTTGCTTTACTGAGTTTGCTG
Dm111             AACCAAACAAACCCAAGGCTTCAAACTAAATATACCTTTTCTTACACTTCCATCAAAACTTGTTTGCATGTTTTGCCATTCAACTCACTCGYATTTGCTTTACTRAGTTTGCTG
Dm115             AACCAAACAAACCCAAGGCTTCAAACTAAATATACCTTTTCTTACACTTCCATCAAAACTTGTTTGCATGTTTTGCCATTCAACTCACTCGYATTTGCTTTACTRAGTTTGCTG
Dm117             AACCAAACAAACCCAAGGCTTCAAACTAAATATACCTTTTCTTACACTTCCATCAAAACTTGTTTGCATGTTTTGCCATTCAACTCACTCGNATTTGCTTTACTNAGTTTGCTG
Nv120             AACCAAACAAACCCAAGGCTTCAAACTAAATATACCTTTNCTTACACTTCCATCAAAACTTGTTTGCATGTTTTGCCATTCAACTCACTCGCATTTGCTTTACTGAGTTTGCNG
Nv134             AACCAAACAAACCCAAGGCTTCAAACTAAATAAACCTTTTCTTACACTTCCATCAAAACTTGTTTGCATGTTTTGCCATTCAACTCACTCGCATTTGCTTTACTGAGTTTGCTG
//                                                -      -                                               *   *       -    *         |408|
Ck50              GCCAGGGAGCCATCTCAGCGTCCCGACATGGGCCACGCCGTCAACGTCCTGTCGTCGCTCGCCGAGANGTGGAAGCCGGCGGATTTAGAGTCAGAAGACATGCTTGGGATAGACTTTGATATGACTCTTCCTCAGGCGCTCAAGAAATGGCAGGCTCTCGAAGATGATGCAACTATGTCTTCCGCTTCGACTTCGTATTTAGCTANCGGTGAAAATACACAAACGAGTTNACCAAATCGCCCCTCNGGGTTCGCTG
Ck94              GCCAGAGAGCCATCTCAGCGTCCCGACATGGGCCACGCTGTCAACGTCCTGTCGTCGCTCGCAGAGATGTGGAAGCCTGCGGATTTAGAGTCAGAAGACATGCTTGGGATCGACTTTGATATGACTCTTCCTCAGGCGCTCAAGAANTGGCAGKCTCTCGAAGATGATGTTACTATGTCTTCTGCTTCGACTTCGTATTTAGCTAGCGGTGAAAATACRCAAACGAGTTTACCGAATCGCCCCTCGGGGTTCGCAG
Ck98              GCCAGAGAGCCATCTCAGCGTCCCGACATGGGCCACGCTGTCAACGTCCTGTCGTCGCTCGCAGAGATGTGGAAGCCTGCGGATTTAGAGTCAGAAGACATGCTTGGGATCGACTTTGATATGACTCTTCCTCAGGCGCTCAAGAAATGGCAGGCTCTCGAAKATGATGTTACTATGTCTTCTGCTTCGACTTCGTATTTAGCTAGCGGTGAAAATACGCAAACGAGTTTACCGAATCGCCCCTCGGGGTTYGCAG
Dm100             GCCAGGGAGCCATCTCAGCGTCCCGACATGGGCCACGCCGTCAACGTCCTGTCGTCGCTCGCCGAGATGTGGAAGCCGGCGGATTTAGAGTCAGAAGACATGCTTGGGATAGACTTTGATATGACTCTTCCTCAGGCGCTCAAGAAATGGCAGGCTCTCGAAGATGATGCAACTATGTCTTCCGCTTCGACTTCGTATTTAGCTAGCGGTGAAAATACACAAACGAGTTTACCAAATCGACCCTCGGGGTTCGCTG
Dm116             GCCAGGGAGCCATCTCAGCGTCCCGACATGGGCCACGCCGTCAACGTCCTGTCGTCGCTCGCCGAGATGTGGAAGCCGGCGGATTTAGAGTCAGAAGACATGCTTGGGATAGACTTTGATATGACTCTTCCTCAGGCGCTCAAGAAATGGCAGGCTCTCGAAGATGATGCAACTATGTCTTCCGCTTCGACTTCGTATTTAGCTAGCGGTGAAAATACACAAACGAGTTTACCAAATCGACCCTCGGGGTTCGCTG
Pa141             GCCAGGGAGCCGTCKCAGCGTCCCGACATGGGTCACGCCGTCAACGTCCTGTCGTCGCTCGCCGAGATGTGGAAGCCAGCAGATTTAGAGTCAGAAGACATGCTTGGGATAGACTTTGATATGACTCTTCCTCAGGCGCTCAAGAAATGGCAGGCTCTCGAAGATGACGTTACTATGTCTTCCGCTTCGACTTCGTATTTAGCTAGCGGTGAAAATACACAAACGAGTTTACCAAATCGCCCCTCGGGGTTTGCAG
Pa143             GCCAGGGAGCCGTCTCAGCGTCCCGACATGGGTCACGCCGTCAACGTCCTGTCGTCGCTCGCCGAGATGTGGAAGCCAGCAGATTTAGAGTCAGAAGACATGCTTGGGATAGACTTTGATATGACTCTTCCTCAGGCGCTCAAGAAATGGCAGGCTCTCGAAGATGACGTTACTATGTCTTCCGCTTCGACTTCGTATTTAGCTAGCGGTGAAAATACACAAACGAGTTTACCAAATCGCCCCTCGGGGTTTGCAG
Pa145             GCCAGGGAGCCGTCKCAGCGTCCCGACATGGGTCACGCCGTCAACGTCCTGTCGTCGCTCGCCGAGATGTGGAAGCCAGCRGATTTAGAGTCAGAAGACATGCTTGGGATAGACTTTGATATGACTCTTCCTCAGGCGCTCAAGAAATGGCAGGCTCTCGAAGATGACGTTACTATGTCTTCCGCTTCGACTTCGTATTTAGCTAGCGGTGAAAATACACAAACGAGTTTACCAAATCGCCCCTCGGGGTTTGCAG
Pa147             GCCAGGGAGCCGTCGCAGCGTCCCGACATGGGTCACGCCGTCAACGTCCTGTCGTCGCTCGCCGAGATGTGGAAGCCAGCAGATTTAGAGTCAGAAGACATGCTTGGGATAGACTTTGATATGACTCTTCCTCAGGCGCTCAAGAAATGGCAGGCTCTCGAAGATGACGTTACTATGTCTTCCGCTTCGACTTCGTATTTAGCTAGCGGTGAAAATACACAAACGAGTTTACCAAATCGCCCCTCGGGGTTTGCAG
Pa147_R           GCCAGGGAGCCGTCGCAGCGTCCCGACATGGGTCACGCCGTCAACGTCCTGTCGTCGCTCGCCGAGATGTGGAAGCCAGCAGATTTAGAGTCAGAAGACATGCTTGGGATAGACTTTGATATGACTCTTCCTCAGGCGCTCAAGAAATGGCAGGCTCTCGAAGATGACGTTACTATGTCTTCCGCTTCGACTTCGTATTTAGCTAGCGGTGAAAATACACAAACGAGTTTACCAAATCGCCCCTCGGGGTTTGCAG
Pa154             GCCAGGGNGCCGTCTCAGCGTCCCGACATGGGTCACGCCGTCAACGTCCTGTCGTCGCTCGCCGAGATGTGGAAGCCAGCAGATTTAGAGTCAGAAGACATGCTTGGGATAGACTTTGATATGACTCTTCCTCAGGCGCTCAAGAAATGGCAGGCTCTCGAAGATGACGTTACTATGTCTTCCGCTTCGACTTCGTATTTAGCTAGCGGTGAAAATACACAAACGAGTTTACCAAATCGCCCCTCGGGGTTTGCAG
Pa158             GCCAGGGAGCCGTCTCAGCGTCCCGACATGGGTCACGCCGTCAACGTCCTGTCGTCGCTCGCCGAGATGTGGAAGCCAGCGGATTTAGAGTCAGAAGACATGCTTGGGATAGACTTTGATATGACTCTTCCTCAGGCGCTCAAGAAATGGCAGGCTCTCGAAGATGACGTTACTATGTCTTCCGCTTCGACTTCGTATTTAGCTAGCGGTGAAAATACACAAACGAGTTTACCAAATCGCCCCTCGGGGTTTGCAG
//                     *     *  *                 *     *                       *              *  *                             *                                          -        -    * **           *                                   *              *     *           *  * |409|
CaASU0020421      ATATGAAATGCAAGCCCTGATGTCTCCTTTTCGTGGCAGTTTATATATCTGGCGATAATTGGAGCTACTTATTACATTATCGTGACGTCATCTTTTAGCTATATACCTGGATACTATCTAAGTGAATATCATAGGTAACATAAAAATATCTGTCCTTGCACTTTGAAGCCCTTTTCGTTTTCTACATTTTGTGATCTTTGAATTTTCCACAGAATCTCTATGTTCCTGCAGGTACACAAGCTTGCTGGCAG
Ck21              ATATGAAATGGAAGCCCTGATGTCTCCTTTTCGTGGCAGTTTATATATCTGGCGATAATTGGAGCTACTTATTACATTATCGTGACNTCATCTTTTANCTATATACCTGGATACTATCTAAGTGAATATCATAGGTAACATAAAAATATCTATCCTTGCACTTTGAAGCCNTTTTNGTTTTCTACA--TTGTGATCTTTGAATTTTCCACAGAATCTCTATGTTCCTGCAGGTACACAAGCTTGCTGGCAG
Ck26              ATATGAAANGCAAGCCCTGATGTCTCCTTTTCGTGGCAGTTTATATATCTGGCGATAATTGGAGCTACTTATTACATTATCGTGACGTCATCTTTTAGCTATATACCTGGATANTATCTAAGTGAATATCATAGGTAACATAAAAATATCTATCCTTGCACT----AGCCCTTGTCATTTTCTACATTTTGTGATCTTTGAATTTTCCACAGARTCTCTATGTTCCTGCAGGTACACAAGCTTGCTGGCAG
Ck29              NTWTGAAATGSAAGCCCTGATGTCTCCYTTTCGTGGCAGTTTATATATCTGGCGATAATTGGAGCTACTTATTACATTATCGTGACGTCATCTTTTAGCTATATACCTGGATACTATCTAAGTGAATATCATAGGTAACATAAAAATATCTATCCTTGCACTTTGAAGCCCTTKTCRTTKTCTACANNTTGTGATCTTTGAATTTTCCACAGAATCTCTATGTTCCTGCAGGTACACNAGCNTGCTGGC--
Ck32              ATATGAAATGGAAGCCCTGATGTCTCCTTTTCGTGGCAGTTTATATATCTGGCGATAATTGGANCTACTTATTACATTATCGTGACGTCATCTTTTAGCTATATACCTGGATACTATCTAAGTGAATATCATAGGTAACATAAAAATATCTATCCTTGCACTTTGAAGCCCTTTTCGTTTTCTACA--TTGTGATCTTTGAATTTTCCACAGAATCTCTATGTTCCTGCAGGTACACAAGCTTGCTGGCAG
Ck49              ATATGAAATGCAAGCCCTGATGTCTCCTTTTCGTGGCAGTTTATATATMTGGCGATAATTGGAGCTACTTATTACATTATCGTGACGTCANCTTTTAGCTATATACCTGGATACTATCTAAGTGAATATCATAGGTAACATAAAAATATCTATCCTTGCACTTTGAAGCCCTTGTCATTTTCTACATTTTGTGATCTTTGAATTTTCCACAGAATCTCTATSTTCCTGCAGGTACACNAGCTTGCTGGCAG
Ck50              ATTTGAAATGGAAGCCCTGATGTCTCCTTTTCGTGGCAGTTTATATATCTGGCGATAATTGGAGCTACTTATTACATTATCGTGACGTCATCTTTTAGCTATATACCTGGATACTATCTAAGTGAATATCATAGGTAACATAAAAATATCTATCCTTGCACTTTGAAGCCCTTNTCNTTTTCTACANNTTGTGATCTTTGAATTTTCCACANAATCTCTATGTTCCTGCAGGTACACAAGCTTGCYGGCAG
Ck80              ATATGAAATGCAAGCCCTGATGTCTCCTNTTCGTGGCAGTTTATATATCTGGCGATAATTGGAGCTACTTATTACATTATCGTGACGTCATCTTTTAGCTATATACCTGGATACTATCTAAGTGAATATCATAGGTAACATAAAAATATCTATCCTTNCACTTTGAAGCCCYTTTCGTTTTCTANATTTTGTGATCTTTGAATTTTCCACAGAATCTCTATGTTCCTGCAGGTACACAAGCTTGCTGGCAG
Ck85              ATATGAAATGCNAGCCCTGATGTCTCCTTTTCGTGGCAGTTTATATATCTGGCGATAATTGGAGCTACTTATTACATTATCGTGACGTCATCTTTTAGCTATATACCTGGATACTATYTAAGTGAATATCATAGGTAACATAAAAATATCTRTCCTTKCACTTTGAAGCCCTTTTCGTTTTCTASATTTTGTGATCTTTGAATTTTCCACAGAATCTCTNTGTTCCTGCAGGTACACAAGCTNGCTGGCAG
Ck88              ATATGAAATGCAANCCCTGATGTCTNCTTTTCGTGGCAGTTTATATATCTGGCGATAATTGGAGCTNCTTATTACATTATCGTGACGTCATCTTTTAGCTATATACCTGGATACTATCTAAGTGAATATCATAGGTAACATAAAAATATCTRTCCTTKCACTTTGAAGCCCTTTTCGTTTTCTASATTTTGTGATCTTTGAATTTTCCACAGAATCTCTATGTTCCTGCAGGTACANAAGCTTGCTGGCAG
Dm108             ATATGAAATGCAAGCCCTGATGTCTCCTTTTCGTGGCAGTTTATATATCTGGCGATNATTGGTGCTACTTATTACATTATCGTGACGTCATCTTTTAGCTATATACCTGGATACTATCTAAGTGAATATCATAGGTAACATAAAAATATCTATCCTTGCACTTTGAAGCCCTTTTCGTTTTCTACATTTTGTGATCTTTGAATTTTCCACAGAATCTCTATGTTCCTGCAGGNACACAAGCTTGCTGGCAG
Dm113             ATATGAAATGCAAGCCCTGATGTCTCCTTTTCGTGGCAGTTTATATATCTGGCGATAATTGGAGCTACTTATTACATTATCGTGACGTCATCTTTTAGCTATATANNTNGATACTATCTAAGTGAATATCATAGGTAACATAAAAATATATNTCCTTGCACTTTGAAGCCCTTTTCGTTTTCTACATTTTGTGATCTTTGAATTTTCCACAGAATCTCTATGTTCCTGCAGGTACACAAGCTTGCTGGCAG
Dm114             ATATGAAATGCAAGCCCTGATGTCTCCTTTTCGTGGCAGTTTATATATCTGGCGATAATTGGAGCTACTTATTACATTATCGTGACGTCATCTTTTAGCTATATACCTGGATACTATCTAAGTGAATATCATAGGTAACATAAAAATATATATCCTTGCACTTTGAAGCCCTTTTCGTTTTCTACATTTTGTGATCTTTGAATTTTCCACAGAATCTCTATGTTCCTGCAGGTACACAAGCTTGCTGGCAG
Mg40              NTATGAAATGCAAGCCCTGATGTCTCCTTTTCGTGGCAGTTTATATATCTGGCGATAATTGGAGCTANTTATTACATTATNGTGACGTCATCTTTTAGCTATANACCTGGATACTATCTAAGTGAATATCATAGGTAACATAAAAATATCTAT-CTTGCACTTTGAAGCCCTTTTCGTTTTNTACATTTTGTGATCTTTGAATTTTCCACAGAATCTCTATGTTCCTGCAGGTACACAAGCTTGCTGGCAG
Mg40_R            ATATGAAATGCAAGCCCTGATGTCTCCTTTTCGTGGCAGTTTATATATCTGGCGATAATTGGAGCTACTTATTACATTATCGTGACGTCATCTTTTAGCTATATACCTGGATACTATCTAAGTGAATATCATAGGTAACATAAAAATATCTAT-CTTGCACTTTGAAGCCCTTTTCGTTTTCTACATTTTGTGATCTTTGAATTTTCCNCAGAATCTCTATGTTCCTGCAGGTACACAAGCTTGCTGGCAG
Mg57              ATATGAAATGCAAGCCCTGATGTCTCCTTTTCGTGGCAGTTTATATATCTGGCGATAATTGGAGCTACTTATTACATTATCGTGACGTCATCTTTTAGCTATNTACCTGGATACTATCTAAGTGAATATCATAGGTAACATAAAAATATCTAT-CTTGCACTTTGAAGCCCTTTTCGTTTTCTACATTTTGTGATCTTTGAATTTTCCACAGAATCTCTATGTTCCTGCAGGTACACAAGCTTGCTGGCAG
Mg59              ATATGAAATGCAAGCCCTGATGTCTCCTTTTCGTGGCAGTTTATATATCTGGCGATAATTGGAGCTNCTTATTACATTATCGTGACGTCNTCTTTTAGCTATATACCTGGATACTATCTAAGTGAATATCATAGGTAACATAAAAATATCTAT-CTTGCACTTTGAAGCCCTTTTCGTTTTCTACATTTTGTGATCTTTGAATTTTCCACAGNATCTCTATGTTCCTGCAGGTACACAAGCTTGCTGGCNG
Mg74              ATATGAAATGCAAGCCCTGATGTCTCCTTTTCGTGGCAGTTTATATATCTGGCGATANTTNGAGCTACTTATTACATTATCGTGACGTCATCTTTTANCTATATACCTGGATACTATCTAAGTGAATATCATAGGTAACATAAAAATATCTAT-CTTGCACTTTGAAGCCCTTTTCGTTTTCTACATTTTGTGATCTTTGAATTTTCCACAGAATCTCTATGTTCCTGCAGGTACACAAGCTTGCTGGCAG
Mg77              ATATGAAATGCAAGCCCTGATGTCTCCTTTTCGTGGCAGTTTATATATCTGGCGATAATTGGAGCTACTTATTACATTATCGTGACGTCATCTTTTAGCTATATACCTGGATACTATCTAAGTGAATATCATAGGTAACATAAAAATATCTAT-CTTGCACTTTGAAGCCCTTTTCGTTTTCTACATTTTGTGATCTTTGAATTTTCCACAGAATCTCTATGTTCCNGCAGGTACACAAGCTTGCTGGCAG
Nv131             ATATGNAATGCAAGCCCTGATGTCTCCTTTTCGTGGCAGTTTATATATCTGGCGATAATTGGAGCTACTTATTACATTATTGTGACGTCATCTTTTAGCTATATACCTGGATNCTATCTAAGTGAATATCATAGGTAACATAAAAATATCTATCCTTGCACTTTGAAGCCCTTTTTGTTTTCTACATTTTGTGATCTTTGAATTTTTCACAGAATCTCTATGTTCCTGCAGGNACACAAGCTTGCTGGCAG
Nv138             ATATGAAATGCAAGCCCTGATGTCTCCTTTTCGTGGCAGTTTATATATCTGGCGATAATTGGAGCTACTTATTACATTATCGTGACGTCATCTTTTAGCTATATACCTGGATACTATCTAAGTGAATATCATAGGTAACATAAAAATATATATCCTTGCACTTTGAAGCCCTTTTCGTTTTCTACATTTTGTGATCTTTGAATTTTCNACAGAATCTCTANGTTCCTGCAGGTACACAAGCTTGCTGGCAG
//                  *       *                -                    -             -                 -                                    -                               * *     *             - * -*  -    *                     -      -       -                       -     |410|
Ck1               TAGAGAGAATGCACACACCATTGCTAAGTCGTCCAACAAAGTTTACTTGAACGCGGATGACCTGCTG
Ck20              TAGAGAGAATGCACACACCATTGCTAAGTCGTCCAACAAAGTTTACTTGAACGCGGATGACCTGCTG
Ck32              TAGAGAGAATGCACACACCATTGCTAAGTCGTCCAACAAAGTTTACTTGAACGCGGATGACCTGCNG
Ck51              TAGAGAGAATGCACACACCATTGCTAAGTCGTCCAACAAAGTTTACTTGAACGCGGATGACCTGCTG
Ck54_R            TAGAGAGANTGCACACACCATTGCTAAGTCGTCCAACAAAGTTTACTTGAACGCGGATGACCTGCTG
Ck80              TAGAGAGAATGCACACACCATTGCTAAGTCGTCCAACAAAGTTTACTTGAACGCGGATGACCTGCTG
Ck81              TAGAGAGAATGCACACACCATTGCTAAGTCGTCCAACAAAGTTTACTTGAACGCGGATGACCTGCTG
Ck83              TAGAGAGAATGCACACACCATTGCTAAGTCGTCCAACAAAGTTTACTTGAACGCGGATGACCTGCTG
Ck85_R            TAGAGAGAATGCACACACCATTGCTAAGTCGTCCAACAAAGTTTACTTGAACGCGGATGACCTGCTG
Dm110             TAGAGAGAATGCACACACCATTGCTAAGTCGTCCAACAAAGTTTACTTGAACGCGGATGACCTGCTG
Dm119             TAGAGAGAATGCACACACCATTGCTAAGTCGTCCAACAAAGTTTACTTGAACGCGGATGACCTGCTG
Mg37              TAGAGAGAATGCACACACCATTGCTAAGTCGTCCAACAAAGTTTACTTGAACGCGGATGACCTGCTG
Mg41              TAGAGAGAATGCACACACCATTGCTAAGTCGTCCAACAAAGTTTACTTGAACGCGGATGACCTGCTG
Mg72              TAGAGAGAATGCACACACCATTGCTAAGTCGTCCAACAAAGTTTACTTGAACGCGGATGACCTGCTG
Mg77              TAGAGAGAATGCACACACCATTGCTAAGTCGTCCAACAAAGTTTACTTGAACGCGGATGACCTGCTG
Nv125             TAGAGAGAATGCACACACCATTGCTAAGTCGTCCAACAAAGTTTACTTGAACGCGGATGACCTGCTG
Nv138             TAGAGAGAATGCACACACCATTGCTAAGTCGTCCAACAAAGTTTACTTGAACGCGGATGACCTGCTG
Pa140             TAGAGAGAATGCACACACCATTGCTAAGTCGTCCAACAAAGTTTACTTGAACGCGGATGACCTGCTG
Pa141             TAGAGAGAATGCACACACCATTGCTAAGTCGTCCAACAAAGTTTACTTGAACGCGGATGACCTGCTG
Pa158             TAGAGAGANTGCACACACCATTGCTAAGTCGTCCAACAAAGTTTACTTGAACGCGGATGACYTGCTG
//                                                                             -     |411|
Ck1               TAATTCGACGTGATTTTTTTATTTTTAATTTCAGATTTCTATTGTTGTTTTGGTCTGTGACTACATAATATATATCTAGCTTAATGACAAGTTAAGAAGCCCAAGGTTTGTGGCAGAGCTTATGACAAAGGTAATTC-TTTTTAATAAATTAGCATTCATTTAGTTACATGCCATATGCWG
Ck10              TAATTCGACGTGATTTTTTTATTTTTAATTTCAGATTTCTATTGTTGTTTTGGTCTGTGACTACATAATATATATCTAGCTTAATGACAAGTTAAGAAGCCCAAGGTTTGTGGCAGAGCTTAYGACAAAGGTAATTC-TTTTTTATAAATTAGCATTCATTTAGTTACATGCCATATGCAG
Ck11              TAATTCGACGTGATTTTTTTATTTTTAATTTCAGATTTCTATTGTTGTTTTGGTCTGTGACTACATAATATATATCTAGCTTAATGACAAGTTAAGAAGCCCAAGGTTTGTGGCAGAGCTTATGACAAAGGTAATTC-TTTTYWATAAATTAGCATTCMTTTAGTTACATGCCATATGCAG
Ck12              TAATTSGACGTGATTTTTTTATTTTTAATTTCAGATTTCTATTGTTGTTTTGGTCTGTGACTACATWATATATATCTAGCTTAATGACAAGTTAAGAAGCCCAAGGTTTGTGGCAGAGCTTATGACAAAGGTAATTC-TTTTTTATAAATTAGCATTCATTTAGTTACATGCCATATGCAG
Ck17              TAATTCGACGTGATTTTTTTATTTTTAATTTCAGATTTCTATTGTTGTTTTGGTCTGTGACTACATAATATATATCTAGCTTAATGACAAGTTAAGAAGCCCAAGGTTTGTGGCAGAGCTTATGACAAAGGTAATTC-TTTTTTATAAATTAGCATTCATTTAGTTACRTGCCATATGCAG
Ck20              TAATTCGACGTGATTTTTTTATTTTTAATTTCAGATTTCTATTGTTGTTTTGGTCTGTGACTACATAATATATATCTAGCTTAATGACAAGTTAAGAAGCCCAAGGTTTGTGGCAGAGCTTATGACAAAGGTAATTC-TTTTTWATAAATTAGCATTCATTTAGTTACRTGCCATATGCAG
Ck22              TAATTCGACGTGATTTTTTTATTTTTAATTTCAGATTTCTATTGTTGTTTTGGTCTGTGACTACATWATATATATCTAGCTTAATGACAAGTTAAGAAGCCCAAGGTTTGTGGYAGAGCTTATGACAAAGGTAATTC-TTTTTTATAAATTAGCATTCATTTAGTTACRTGCCATATGCAG
Ck23              TAATTCGACGTGATTTTTTTATTTTTAATTTCAGATTTCTATTGTTGTTTTGGTCTGTGACTACATAATATATATCTAGCTTAATGACAAGTTAAGAAGCCCAAGGTTTGTGGCAGAGCTTATGACAAAGGTAATTM-TTTTTTATAAATTAGCATTCATTTAGTTACATGCCATATGCAG
Ck49              TAATTCGACGTGATTTTTTTATTTTTAATTTCAGATTTCTATTGTTGTTTTGGTCTGTGACTACATAATATATATCTAGCTTAATGACAAGTTAAGAAGCCCAAGGTTTGTGGCAGAGCTTATGACAAAGGTAATTC-TTTTTTATAAATTAGCATTCATTTAGTTACATGCCATATGCAG
Ck51              TAATTCGACGTGATTTTTTTATTTTTAATTTCAGATTTCTATTGTTGTTTTRGTCTGTGACTACATAATATATATCTAGCTTAATGACAARTTAAGAAGCCCAAGGTTTGTGGCAGAGCTTATGACAAAGGTAATTCTTTTTTTATAAATTAGCATTCATTTAGTTACATGCCATATGCAG
Ck54              TAATTCGACGTGATTTTTTTATTTTTAATTTCAGATTTCTATTGTTGTTTTAGTCTGTGACTACATAATATATATCTAGCTTAATGACAAATTAAGAAGCCCAAGGTTTGTGGCAGAGCTTATGACAAAGGTAATTCTTTTTTTATAAATTAGCATTCATTTAGTTACATGCCATATGCAG
Ck54_R            TAATTCGACGTGATTTTTTTATTTTTAATTTCAGATTTCTATTGTTGTTTTAGTCTGTGACTACATAATATATATCTAGCTTAATGACAAATTAAGAAGCCCAAGGTTTGTGGCAGAGCTTATGACAAAGGTAATTCTTTTTTTATAAATTAGCATTCATTTAGTTACATGCCATATGCAG
Ck56              TAATTCGACGTGATTTTTTTATTTTTAATTTCAGATTTCTATTGTTGTTTTGGTCTGTGACTACATAATATATATCTAGCTTAATGACAAGTTAAGAAGCCCAAGGTTTGTGGCAGAGCTTATGACAANGGTAATTC-TTTTTTATAAATTAGCATTCATTTAGTTACATGCCATATGCAG
Ck7               TAATTCGACGTGA-TTTTTTATTTTTAATTTCAGATTTCTATTGTTGTTTTGGTCTGTGACTACATAATATATATCTAGCTTAATGACAAGTTAAGAAGCCCAAGGTTTGTGGCAGAGCTTATGACAAAGGTAATTC-TTTTTTATAAATTAGCATTCATTTAGTTACATGCCATATGCAG
//                     -                                             *              *                       *                      -        -             -     -*              -         *          - |412|
Ck11              TCATAATATAACTCTCATCTAGCCAACTAACTGAAACATTTCTNCACCAAAAATAGAAAAGATATCATGATCATGCATTAGAAAACCATGAAACCAGTTGCCAAAAGAACAATTACGTTTCAGAAAAACAGGAATCTATGAANCTTAANGTTTTAAGTACATTAATTAGCGCAKGAATCTAGAGCAATCAAAAGGGTCTACTCTCGGTAAGCAG
Ck12              TCATAATATAACTCTCATCTAGCCAACTAACCGAAACATTTCTTCACCAAAAATAGAAAAGATATCATGATCATGCATTACAAAACCATGAAACCAGTTGCCAAAAGAACAATTACGTTTCAGAAAAACAGGAATCTATGAAACTTAAGGTTTTAAGTACATTAATTAGCGCATGAATCTAGAGCAATCAAAAGGGTCTACTCTCGGTAGGCAG
Ck17              TCATAATATAACTCTCATCTAGCCAACTAACCGAAACATTTCTTCACCAAAAATAGAAAAGATATCATGATCATGCATTACAAAACCATGAAACCAGTTGCCAAAAGAACAATTACGTTTCAGAAAAACAGGAATCTATGAAACTTAAGGTTTTAAGTACATTAATTAGCGCATGAATCTAGAGCAATCAAAAGGGTCTACTCTCGGTAAGCAG
Ck20              TCATAATATAACTCTCATCTAGCCAACTAACCGAAACATTTCTTCACCAAAAATAGAAAAGNTATCATGATCAT-CATTACAAAACCATGAAACCAGTTGCCAAAAGAACAATTACGTNTCAGAAAAACAGGAATCTATGAAACTTAAGGTTTTAAGTACATTAATTAGCGCATGAATCTAGAGCAATCAAAAGGGTCTACTCTCGGTAAGCAG
Ck26              TCATAATATAACTCTCATCTAGCCAACTAACCGAAACATTTCTTCACCAAAAATAGAAAAGATATCATGATCATGCATTACAAAACCATGAAACCAGTTGCCAAAAGAACAATTACGTTTCAGAAAAACAGGAATCTATGAAACTTAAGGTTTTAAGTACATTAATTAGCGCATGAATCTAGAGCAATCAAAAGGGTCTACTCTCGGTAGGCAG
Ck3               TCATAATATAACTCTCATCTAGCCAACTAACCGAAACATTTCTTCACCAAAAATAGAAAAGATATCATGATCATGCATTACAAAACCATGAAACCAGTTGCCAAAAGAACAATTACGTTTCAGAAAAACAGGAATCTATGAAACTTAAGGTTTTAAGTACATTAATTAGCGCATGAATCTAGAGCAATCAAAAGGGTCTACTCWCGGTAGGCAG
Ck34              TCATAATATAACTCTCATCTAGCCAACTAACCGAAACATTTCTTCACCAAAAATAGAAAAGATATCATGATCATGCATTACAAAACCATGAAACCAGTTGCCAAAAGAACAATTACGTTTCAGAAAAACAGGAATCTATGAAACTTNAGGTTTTAAGTACATTAATTAGCGCATGAATCTAGAGCAATCAAAAGGGTCTACTCTCGGTAGGCAG
Ck51              TCATAATATAACTCTCATCTAGCCAACTAACCGAAACATTTCTTCACCAAAAATAGAAAAGATATCATGATCATGCATTACAAAACCATGAAACCAGTTGTCAAAAGAACAATTACGTTTCAGAAAAACAGGAATCTATGAAACTTAAGGTTTTAAGTACATTAATTAGCGCATGAATCTAGAGCAATCAAAAGGGTCTACTCTCGGTAGGCAG
Dm104             TCATAATATAACTCTCATCCAGCCAACTAACCGAAACATTTCTTCACCAAAAATGGAAAAGATATCATGATCATGCATTACAAAACCATGAAACCAGTTGCCAAAAGAACAATTACGTTTCAGAAAAACAGGAATCTATGAAACTTAAGGTTTTAAGTACATTAATTAGCGCATGAATCTAGAGCAATCAAAAGGGTCTACTCTCGGTAAGCAG
Dm106             TCATAATATAACTCTCATCCAGCCAACTAACCGAAACATTTCTTCACCAAAAATGGAAAAGATATCATGATCATGCATTACAAAACCATGAAACCAGTTGCCAAAAGAACAATTACGTTTCAGAAAAACAGGAATCTATGAAACTTAAGGTTTTAAGTACATTAATTAGCGCATGAATCTAGAGCAATCAAAAGGGTCTACTCTCGGTAAGCA-
Dm113             TCATAATATAACTCTCATCCAGCCAACTAACCGAAACATTTCTTCACCAAAAATGGAAAAGATATCATGATCATGCATTACAAAACCATGAAACCAGTTGCCAAAAGAACAATTACGTTTCAGAAAAACAGGAATCTATGAAACTTAAGGTTTTAAGTACATTAATTAGCGCATGAATCTAGAGCAATCAAAAGGGTCTACTCTCGGTAAGCAG
Dm119             TCATAATATAACTCTCATCCAGCCAACTAACCGAAACATTTCTTCACCAAAAATGGAAAAGATATCATGATCATGCATTACAAAACCATGAAACCAGTTGCCAAAAGAACAATTACGTTTCAGAAAAACAGGAATCTATGAAACTTAAGGTTTTAAGTACATTAATTAGCGCATGAATCTAGAGCAATCAAAAGGGTCTACTCTCGGTAAGCAG
Nv130             TCATAATATAACTCTCATCTAGCCAACTAACCGAAACCATTCTTCACCAAAACTAGAAAAGATATCATGATCATGCATTACAAAACCATGAAACCAGTTGCCAAAAGAACAATTACGTTTCAGAAAAACAGGAATCTATGAAACTTAAGGTTTTAAGTACATTAATTAGCGCATGAATCTAGAGCAATCAAAAGGGTCTACTCTCGGTAAGCAG
//                                   *           -     --             - *                         -                   -                                                                        -                             -     *    |413|
CaUTC00138833     TCACCAAGAACTGAAGCMAGTAGAGAAGACTTTCCCGATCCGACGGTCCCCACAATAGCAG
Ck1               TCACCAAGAACTGAAGCCAGTAGAGAAGACTTTCCCGATCCGACGGTCCCCACAATAGCA-
Ck10              TCACCAAGAACTGAAGCCAGTAGAGAAGACTTTCCCGATCCGACGGTCCCCACAATRGCAG
Ck11              TCACCAAGAACTGAAGCCAGTAGAGAAGACTTTCCCGATCCGACGGTCCCCACAATAGCAG
Ck12              TCACCAAGAACTGAAGCCAGTAGAGAAGACTTTCCCGATCCGACGGTCCCCACAATRGCAG
Ck17              TCACCAAGAACTGAAGCCAGTAGAGAAGACTTTCCCGATCCGACGGTCCCCACAATAGCAG
Ck20              TCACCAAGAACTGAAGCCAGTAGAGAAGACTTTCCCGATCCGACGGTCCCCACAATAGCAG
Ck21              TCACCAAGAACTGAAGCCAGTAGAGAAGACTTTCCCGATCCGACGGTCCCCACAATAGCAG
Ck22              TCACCAAGAACTGAAGCCAGTAGAGAAGACTTTCCCGATCCGACGGTCCCCACAATAGCAG
Ck23              TCACCAAGAACTGAAGCCAGTAGAGAAGACTTTCCCGATCCGACGGTCCCCACAATAGCAG
Ck26              TCACCAAGAACTGAAGCCAGTAGAGAAGACTTTCCMGATCCGACGGTCCCCACAATAGCAG
Ck29              TCACCAAGAACTGAAGCCAGTAGAGAAGACTTTCCMGATCCGACGGTCCCCACAATAGCAG
Ck3               TCACCAAGAACTGAAGCCAGTAGAGAAGACTTTCCCGATCCGACGGTCCCCACAATAGCAG
Ck32              TCACCAAGAACTGAAGCCAGTAGAGAAGACTTTCCMGATCCGACGGTCCCCACAATAGCAG
Ck35              TCACCAAGAACTGAAGCCAGTAGAGAAGACTTTCCCGATCCGACGGTCCCCACAATAGCAG
Ck36              TCACCAAGAACTGAAGCCAGTAGAGAAGACTTTCCCGATCCGACGGTCCCCACAATAGCAG
Ck4               TCACCAAGAACTGAAGCCAGTAGAGAAGACTTTCCCGATCCGACGGTCCCCACAATAGCAG
Ck49              TCACCAAGAACTGAAGCCAGTAGAGAAGACTTTCCCGATCCGACGGTCCCCACAATAGCAG
Ck50              TCACCAAGAACTGAAGCCAGTAGAGAAGACTTTCCCGATCCGACGGTCCCCACAATAGCAG
Ck51              TCACCAAGAACTGAAGCCAGTAGAGAAGACTTTCCMGATCCGACGGTCCCCACAATAGCAG
Ck54              TCACCAAGAACTGAAGCNAGTAGAGAAGACTTTCCMGATCCGACRGTCCCCACAATAGCAG
Ck54_R            TCACCAAGAACTGAAGCCAGTAGAGAAGACTTTCCMGATCCGACRGTCCCCACAATAGCAG
Ck56              TCACCAAGAACTGAAGCCAGTAGAGAAGACTTTCCCGATCCGACGGTCCCCACAATAGCAG
Ck7               TCACCAAGAACTGAAGCCAGTAGAGAAGACTTTCCCGATCCGACGGTCCCCACAATAGCAG
Ck80              TCACCAAGAACTGAAGCMAGTAGAGAAGACTTTCCCGATCCGACGGTCCCCACAATAGCAG
Ck81              TCACCAAGAACTGAAGCMAGTAGAGAAGACTTTCCCGATCCGACGGTCCCCACAATAGCAG
Ck83              TCACCAAGAACTGAAGCMAGTAGAGAAGACTTTCCCGATCCGACGGTCCCCACAATAGCAG
Ck85              TCACCAAGAACTGAAGCMAGTAGAGAAGACTTTCCCGATCCGACGGTCCCCACAATAGCAG
Ck85_R            TCACCAAGAACTGAAGCMAGTAGAGAAGACTTTCCCGATCCGACGGTCCCCACAATAGCAG
Ck94              TCACCAAGAACTGAAGCCAGTAGAGAAGACTTTCCCGATCCGACGGTCCCCACAATAGCAG
Ck98              TCACCAAGAACTGAAGCCAGTAGAGAAGACTTTCCCGATCCGACGGTCCCCACAATAGCAG
Dm100             TCACCAAGAACTGAAGCCAGTAGAGAAGACTTTCCCGATCCGACGGTCCCCACAATAGCAG
Dm102             TCACCAAGAACTGAAGCCAGTAGAGAAGACTTTCCCGATCCGACGGTCCCCACAATAGCAG
Dm104             TCACCAAGAACTGAAGCCAGTAGAGAAGACTTTCCCGATCCGACGGTCCCCACAATAGCAG
Dm106             TCACCAAGAACTGAAGCCAGTAGAGAAGACTTTCCCGATCCGACGGTCCCCACAATAGCAG
Dm108             TCACCAAGAACTGAAGCCAGTAGAGAAGACTTTCCCGATCCGACGGTCCCCACAATAGCA-
Dm110             TCACCAAGAACTGAAGCCAGTAGAGAAGACTTTCCCGATCCGACGGTCCCCACAATAGCAG
Dm111             TCACCAAGAACTGAAGCCAGTAGAGAAGACTTTCCCGATCCGACGGTCCCCACAATAGCAG
Dm112             TCACCAAGAACTGAAGCCAGTAGAGAAGACTTTCCCGATCCGACGGTCCCCACAATAGCAG
Dm112_R           TCACCAAGAACTGAAGCCAGTAGAGAAGACTTTCCCGATCCGACGGTCCCCACAATAGCAG
Dm114             TCACCAAGAACTGAAGCCAGTAGAGAAGACTTTCCCGATCCGACGGTCCCCACAATAGCAG
Dm115             TCACCAAGAACTGAAGCCAGTAGAGAAGACTTTCCCGATCCGACGGTCCCCACAATAGCAG
Dm116             TCACCAAGAACTGAAGCCAGTAGAGAAGACTTTCCCGATCCGACGGTCCCCACAATAGCAG
Dm117             TCACCAAGAACTGAAGCCAGTAGAGAAGACTTTCCCGATCCGACGGTCCCCACAATAGCAG
Dm119             TCACCAAGAACTGAAGCCAGTAGAGAAGACTTTCCCGATCCGACGGTCCCCACAATAGCAG
Mg37              TCACCAAGAACTGAAGCCAGTAGAGAAGACTTTCCCGATCYGACGGTCCCCACAATAGCAG
Mg38              TCACCAAGAACTGAAGCCAGTAGAGAAGACTTTCCCGATCCGACGGTCCCCACAATAGCAG
Mg39              TCACCAAGAACTGAAGCCAGTAGAGAAGACTTTCCCGATCCGACGGTCCCCACAATAGCA-
Mg40              TCACCAAGAACTGAAGCCAGNAGNGAAGACTTTCCCGATCCGACGGTCCCCACAATAGCAG
Mg40_R            TCACCAAGAACTGAAGCCAGTAGAGAAGACTTTCCCGATCCGACGGTCCCCACAATAGCAG
Mg41              TCACCAAGAACTGAAGCCAGTNGAGAAGACTTTCCNGATCCGACGGTCCCCACAATAGCAG
Mg57              TCACCAAGAACTGAAGCCAGTAGAGAAGACTTTCCCGATCCGACGGTCCCCACAATAGCAG
Mg58              TCACCAAGAACTGAAGCCAGTAGAGAAGACTTTCCCGATCCGACGGTCCCCACAATAGCAG
Mg59              TCACCAAGAACTGAAGCCAGTAGAGAAGACTTTCCCGATCCGACGGTCCCCACAATAGCAG
Mg61              TCACCAAGAACTGAAGCCAGTAGAGAAGACTTTCCCGATCCGACGGTCCCCACAATAGCAG
Mg64              TCACCAAGAACTGAAGCCAGTAGAGAAGACTTTCCCGATCCGACGGTCCCCACAATAGCAG
Mg64_R            TCACCAAGAACTGAAGCCAGTAGAGAAGACTTTCCCGATCCGACGGTCCCCACAATAGCAG
Mg67              TCACCAAGAACTGAAGCCAGTAGAGAAGACTTTCCCGATCCGACGGTCCCCACAATAGCAG
Mg69              TCACCAAGAACTGAAGCCAGTAGAGAAGACTTTCCCGATCCGACGGTCCCCACAATAGCAG
Mg70              TCACCAAGAACTGAAGCCAGTAGAGAAGACTTTCCCGATCCGACGGTCCCCACAATAGCAG
Mg72              TCACCAAGAACTGAAGCCAGTAGAGAAGACTTTCCCGATCCGACGGTCCCCACAATAGCAG
Mg74              TCACCAAGAACTGAAGCCAGTAGAGAAGACTTTCCCGATCCGACGGTCCCCACAATAGCAG
Mg77              TCACCAAGAACTGAAGCCAGTAGAGAAGACTTTCCCGATCCGACGGTCCCCACAATAGCAG
Nv120             TCACCAAGAACTGAAGCCAGTAGAGAAGACTTTCCCGATCCGACGGTCCCCACAATAGCAG
Nv122             TCACCAAGAACTGAAGCCAGTAGAGAAGACTTTCCCGATCCGACGGTCCCCACAATAGCAG
Nv123             TCACCAAGAACTGAAGCCAGTAGAGAAGACTTTCCCGATCCGACGGTCCCCACAATAGCAG
Nv125             TCACCAAGAACTGAAGCCAGTAGAGAAGACTTTCCCGATCCSACGGTCCCCACAATAGCAG
Nv127             TCACCAAGAACTGAAGCCAGTAGAGAAGACTTTCCCGATCCSACGGTCCCCACAATAGCAG
Nv130             TCACCAAGAACTGAAGCCAGTAGAGAAGACTTTCCCGATCCGACGGTCCCCACAATAGCAG
Nv131             TCACCAAGAACTGAAGCCAGTAGAGAAGACTTTCCCGATCCGACGGTCCCCACAATAGCAG
Nv134             TCACCAAGAACTGAAGCCAGTAGAGAAGACTTTCCCGATCCGACGGTCCCCACAATAGCAG
Nv136             TCACCAAGAACTGAAGCCAGTAGAGAAGACTTTCCCGATCCGACGGTCCCCACAATAGCAG
Nv138             TCACCAAGAACTGAAGCCAGTAGAGAAGACTTTCCCGATCCNACGGTCCCCACAATAGCAG
Pa140             TCACCAAGAACTGAAGCCAGTAGAGAAGACTTTCCCGATCCGACGGTCCCCACAATAGCAG
Pa141             TCACCAAGAACTGAAGCCAGTAGAGAAGACTTTCCCGATCCGACGGTCCCCACAATAGCAG
Pa145             TCACCAAGAACTGAAGCCAGTAGAGAAGACTTTCCCGATCCGACGGTCCCCACAATAGCAG
Pa147             TCACCAAGAACTGAAGCCAGTAGAGAAGACTTTCCCGATCCGACGGTCCCCACAATAGCAG
Pa147_R           TCACCAAGAACTGAAGCCAGTAGAGAAGACTTTCCCGATCCGACGGTCCCCACAATAGCAG
Pa154             TCACCAAGAACTGAAGCCAGTAGAGAAGACTTTCCCGATCCGACGGTCCCCACAATAGCAG
Pa158             TCACCAAGAACTGAAGCCAGTAGAGAAGACTTTCCCGATCCGACGGTCCCCACAATAGCAG
//                                 *                 *    -*  *           *    |414|
Ck10              AGCAAGTCTCATAACTTTGAGCCTATTTTGGAAAAGGTCTAACTCAATGATTCCAATCAATATACAATTTTGTCAATTTTACTTTAAAGGTCTAACTTTGAGCTTATTTTGGAAAAGTTACAAGCTATATTACACTAGTAACTTAATNNNNNNNTGATTCCAATCAATATACAATTTTGTCAATTTTACTTTAAAGGTCTAACTTTGAGCTTATTTTGGAAAAGTTACAAGCTATATTACACTAGTAACTTAATGCACAACGGACTTACTGAAGCCAAGTAAAGTCAAAAGAAGCATCCCTGCAG
Ck11              AGCAAGTCTCATAACTTTGAGCCTATTTTGGAAAAGGTCTAACTCAATGATTCCAATCAATATACAATTTTGTCAATTTTACTTTAAAGGTCTAACTTTGAGCTTATTTTGGAAAAGTTACAAGCTATATTACACTAGTAACTTAWK---NNNNNNNNNNNAATCAATATACAATTTTGTCAATTTTACTTTAAAGGTCTAACTTTGAGCTTATTTTGGAAAAGTTACAAGCTATATTACACTAGTAACTTAATGCACAACGGACTTACTGAAGCCAAGTAAAGTCAAAAGAAGCATCCCTGCAG
Ck12              AGCAAGTCTCATAACTTTGAGCCTATTTTGGAAAAGGTCTAACTCAATGATTCCAATCAATATACAATTTTGTCAATTTTACTTTAAAGGTCTAACTTTGAGCTTATTTTGGAAAAGTTACAAGCTATATTACACTAGTANNNNNNN---NNNNTGATTCCAATCAATATACAATTTTGTCAATTTTACTTTAAAGGTCTAACTTTGAGCTTATTTTGGAAAAGTTACAAGCTATATTACACTAGTAACTTAATGCACAACGGACTTACTGAAGCCAAGTAAAGTCAAAAGAAGCATCCCTGCAG
Ck20              AGCAAGTCTCATAACTTTGAGCCTATTTTGGAAAAGGTCTAACTCAATGATTCCAATCAATATACAATTTTGTCAATTTTACTTTAAAGGTCTAACTTTGAGCTTATTTTGGAAAAGTTACAAGCTATATTACACTAGTAACTTAATNNNNNNNNNNNNCCAATCAATATACAATTTTGTCAATTTTACTTTAAAGGTCTAACTTTGAGCTTATTTTGGAAAAGTTACAAGCTATATTACACTAGTAACTTAATGCACAACGGACTTACTGAAGCCAAGTAAAGTCAAAAGAAGCATCCCTGCAG
Ck23              AGCAAGWCTCATAACTTTGAGCCTATTTTGGAAAAGGTCTAACTCAATGATTCCAATCAATATACAATTTTGTCAATTTTACTTTAAAGGTCTAACTTTGAGCTTATTTTGGAAAAGTTACAAGCTATATTACACTAGTAACTTANN---NNNNTGATTCCAATCAATATACAATTTTGTCAATTTTACTTTAAAGGTCTAACTTTGAGCTTATTTTGGAAAAGTTACAAGCTATATTACACTAGTAACTTAATGCACAACGGACTTACTGAAGCCAAGTAAAGTCAAAAGAAGCATCCCTGCAG
Ck26              AGCAAGTCTCATAACTTTGAGCCTATTTTGGAAAAGGTCTAACTCAATGATTCCAATCAATATACAATTTTGTCAATTTTACTTTAAAGGTCTAACTTTGAGCTTATTTTGGAAAAGTTACAAGCTATATTACACTAGTAACTTAATGCANNNNTGATTCCAATCAATATACAATTTTGTCAATTTTACTTTAAAGGTCTAACTTTGAGCTTATTTTGGAAAAGTTACAAGCTATATTACACTAGTAACTTAATGCACAACGGACTTACTGAAGCCAAGTAAAGTCAAAAGAAGCATCCCTGCAG
Ck29              AGCAAGTCTCATAACTTTGAGCCTATTTTGGAAAAGGTCTAACTCAATGATTCCAATCAATATACAATNTTGTCAATTTTATTTTAAAGGTCTAACTTTGAGCTTATTTTGGAAAAGTTACAAGCTATATTACACTAGTAACTTNAT---NNNNTGATTCCAATCAATATACAATNTTGTCAATTTTATTTTAAAGGTCTAACTTTGAGCTTATTTTGGAAAAGTTACAAGCTATATTACACTAGTAACTTANTGCACAACGGACTTACTGAAGCCAAGTAAAGTCAAAAGAAGCATCCCTGCAG
Ck3               AGCAAGTCTCATAACTTTGAGCCTATTTTGGAAAAGGTCTAACTCAATGATTCCAATCAATATACAATTTTGTCAATTTTACTTTAAAGGTCTAACTTTGAGCTTATTTTGGAAAAGTTACAAGCTATATTACACTAGTAACTTAAT---NNNNTGATTCCAATCAATATACAATTTTGTCAATTTTACTTTAAAGGTCTAACTTTGAGCTTATTTTGGAAAAGTTACAAGCTATATTACACTAGTAACTTAATGCACAACGGACTTACTGAAGCCAAGTAAAGTCAAAAGAAGCATCCCTGCAG
Ck4               AGCAAGTCTCATAACTTTGAGCCTATTTTGGAAAAGGTCTAACTCAATGATTCCAATCAATATACAATTTTGTCAATTTTACTTTAAAGGTCTAACTTTGAGCTTATTTTGGAAAAGTTACAAGCTATATTACACTAGTAANNNNNN---NNNNNNNNNNNNATCAATATACAATTTTGTCAATTTTACTTTAAAGGTCTAACTTTGAGCTTATTTTGGAAAAGTTACAAGCTATATTACACTAGTAACTTAATGCACAACGGACTTACTGAAGCCAAGTAAAGTCAAAAGAAGCATCCCTGCAG
Ck50              AGCAAGTCTCATAACTTTGAGCCTATTTTGGAAAAGGTCTAACTCAATGATTCCAATCAATATACAATTTTGTCAATTTTACTTTAAAGGTCTAACTTTGAGCTTATTTTGGAAAAGTTACAAGCTATATTACACTAGTAACTTAAT---NNNNTGATTCCAATCAATATACAATTTTGTCAATTTTACTTTAAAGGTCTAACTTTGAGCTTATTTTGGAAAAGTTACAAGCTATATTACACTAGTAACTTAATGCACAACGGACTTACTGAAGCCAAGTAAAGTCAAAAGAAGCATCCCTGCAG
Ck51              AGCAAGTCTCATAACTTTGAGCCTATTTTGGAAAAGGTCTAACTCAATGATTCCAATCAATATACAATTTTGTCAATTTTACTTTAAAGGTCTAACTTTGAGCTTATTTTGGAAAAGTTACAAGCTATATTACACTAGTAACTTAATNNNNNNNTGATTCCAATCAATATACAATTTTGTCAATTTTACTTTAAAGGTCTAACTTTGAGCTTATTTTGGAAAAGTTACAAGCTATATTACACTAGTAACTTAATGCACAACGGACTTACTGAAGCCAAGTAAAGTCAAAAGAAGCATCCCTGCAG
Ck54              AGCAAGTCTCNTAACTTTGAGCCTATTTTGGAAAAGGTCTAACTCAATGATTCCAATCAATATACAATTTTGTCAATTTTACTTTAAAGGTCTAACTTTGAGCTTATTTTGGAAAAGTTACAAGCTATATTACACTAGTAACTNAATGCANNNNTGATTCCAATCAATATACAATTTTGTCAATTTTACTTTAAAGGTCTAACTTTGAGCTTATTTTGGAAAAGTTACAAGCTATATTACACTAGTAACTTAATGCACAACGGACTTACTGAAGCCAAGTAAAGTCAAAAGAAGCATCCCTGCAG
Ck54_R            AGCAAGTCTCATAACTTTGAGCCTATTTTGGAAAAGGTCTAACTCAATGATTCCAATCAATATACAATTTTGTCAATTTTACTTTAAAGGTCTAACTTTGAGCTTATTTTGGAAAAGTTACAAGCTATATTACACTAGTAACTTAATGCANNNNTGATTCNAATCAATATACAATTTTGTCAATTTTACTTTAAAGGTCTAACTTTGAGCTTATTTTGGAAAAGTTACAAGCTATATTACACTAGTAACTTAATGCACAACGGACTTACTGAAGCCAAGTAAAGTCAAAAGAAGCATCCCTGCAG
Ck56              AGCAAGTCTCATAACTTTGAGCCTATTTTGGAAAAGGTCTAACTCAATGATTCCAATCAATATACAATTTTGTCAATTTTACTTTAAAGGTCTAACTTTGAGCTTATTTTGGAAAAGTTACAAGCTATATTACACTAGTAANTNNNN---NNNNTGATTCCAATCAATATACAATTTTGTCAATTTTACTTTAAAGGTCTAACTTTGAGCTTATTTTGGAAAAGTTACAAGCTATATTACACTAGTAACTTAATGCACAACGGACTTACTGAAGCCAAGTAAAGTCAAAAGAAGCATCCCTGCAG
Ck7               AGCAAGTCTCATAACTTTGAGCCTATTTTGGAAAAGGTCTAACTCAATGATTCCAATCAATATACAATTTTGTCAATTTTACTTTAAAGGTCTAACTTTGAGCTTATTTTGGAAAAGTTACAAGCTATATTACACTAGTAACTTA-----NNNNTGATTCCAATCAATATACAATTTTGTCAATTTTACTTTAAAGGTCTAACTTTGAGCTTATTTTGGAAAAGTTACAAGCTATATTACACTAGTAACTTAATGCACAACGGACTTACTGAAGCCAAGTAAAGTCAAAAGAAGCATCCCTGCAG
//                      -                                                                          -                                                               --                                         -                                                                                                                    |415|
Ck51              CACACAAACAGTCGGATAGTACATGAAAGTGGAACTTAACTATCTGGTAACCTTCTGGCGAGCACAAAAAAAAAAAANNTTTTNCCCNCTAGATTCGCAAGAATAGATGTGAAAGGTATCCGTTTCACTAGAAATACGTGCCAAGAACCTTTCTAAGATCAAACAGACAGCCACCACCTGCAAATTTCATATTGATACGNGTTCTAATTCTTTCCTAGTAGAAGACCTATAATTGGAATCTCAATATCGCATAAAAATGGAAG-GGCAG
Ck54              CACACAAACAGTCGGATAGTACATGAAAGTGGAACTTAACTATCTGGTAACCTTCTGGCGAGCACNAAAAAAAAAAACCTTTTCCCCTCTAGATTCGCAAGAATAGATGTGAAAGGTATCCTTTTCACTAGAAATACGTGCCAAGAACCTTTCTAAGATCAAACAGACAGCNACCACCTGCAAATTTCNTATTGATACGAGTTCTAATTCTTTCCTAGTAGNAGACCTATANTTGGAATCTCAATATCGCATAAAAATGGAAG-GGCNG
Dm100             CACACAAACAGTCGGATAGTACATGAAAGTGGAACTTAACTATCTGGTAACCTTCTGGCGAGCAC---AAAAAAAAACCTTTTCCCCTCTAGATTCGCAAGAATAGATGTGAAAGGTATCCTTTTCACTAGAAATACGTGCCAAGAACCTTTCTAAGATCNAACAGACAGCCACCACCTGCAAATTTCATATTGATACGAGTNCTAATTCTTTCCTAGTAGAAGACCTATAATTGGAATCTCAATATCGCATAAAAATGGAAGGGGCAG
Dm102             CACACAAACAGTCGGATAGTACATGAAAGTGGAACTTAACTATCTGGTAACCTTCTGGCGAGCAC---AAAAAAAAACCTTTTCCCCTCTAGATTCGCAAGAATAGATGTGAAAGGTATCCTTTTCACTAGAAATACGTGCCAAGAACCTTTCTAAGATCAAACAGACAGCCACCACCTGCAAATTTCATATTGATACGAGTTCTAATTCTTTCCTAGTAGAAGACCTATAATTGGNATCTCAATATCGCATAAAAATGGAAGGGGCAG
Dm108             CACACAAACAGTCGGATAGTACATGAAAGTGGAACTTAACTATCTGGTAACCTTCTGGCGAGCAC---AAAAAAAAACCTTTTCCCCTCTAGATTCGCAAGAATAGATGTGAAAGGTATCCTTTTCACTAGAAATACGTGCCAAGAACCTTTCTAAGATCAAACAGACAGCCACCACCTGCAAATTTCATATTGATACGAGTTCTAATTCTTTCCTAGTAGAAGACCTATAATTGGAATCTCAATATCGCATAAAAATGGAAGGGGCAG
Dm112             CACACAAACAGTCGGATAGTACATGAAAGTGGAACTTAACTATCTGGTAACCTTCTGGCGAGCAC---AAAAAAAAACCTTTTCCCCTCTAGATTCGCAAGAATNGATGTGAAAGGTATCCTTTTCACTAGAAATACGTGCCAAGAACCTTTCTAAGATCAAACAGACAGCCACCACCTGCAAATTTCATATTGATACGAGTTCTAATTCTTTCCTAGTAGAAGACCTATAATTGGAATCTCAATATCGCATAAAAATGGAAGGGGCAG
Dm112_R           CACACAAACAGTCGGATAGTACATGAAAGTGGAACTTAACTATCTGGTAACCTTCTGGCGAGCAC---AAAAAAAAACCTTTTCCCCTCTAGATTCGCAAGAATAGATGTGAAAGGTATCCTTTTCACTAGAAATACGTGCCAAGAACCTTTCTAAGATCAAACAGACAGCCACCACCTNCAAATTTCATATTGATACGAGTTCTAATTCTTTCCTAGTNGAAGACCTATAATTGGAATCTCAATATCGCATAAAAATGGAAGGGGCAG
Dm113             CACACAAACAGTCGGATAGTACATGAAAGTGGAACTTAACTATCTGGTAACCTTCTGGCGAGCAC--AAAAAAAAAACCTTTTCCCCTCTAGATTCGCAAGAATAGATGTGAAANGTATCCTTTTCACTAGAAATACGTGCCAAGAACCTTTCTAAGATCAAACAGACAGCCACCACCTGCAAATTTCATATTGATACGAGTTCTAATTCTTTCCTAGTAGAAGACCTATAATTGGAATCTCAATATCGCATAAAAATGGAAGGGGCAG
Dm116             CACACAAACAGTCGGATAGTACATGAAAGTGGNACTTAACTATCTGGTAACCTTCTGGCGAGCAC---AAAAAAAANNCTTTTNCCCTCTAKATTCGCAAGAATANATGTNAAAGGTATCCTTTTCACTAGAAATACGNGCCAAGAACCTTTCTAAGATCAAACAGACAGCCACCACCTGCAAATTTCATATTGATACGAGTTCTAATTCTTTCCTAGTAGAAGACCTATAATTGGAATCTCAATATCGCATAAAAATGGAAGGGGCAG
Dm117             CACACAAACAGTCGGATAGTACATGAAAGTGGAACTTAACTATCTGGTAACCTTCTGGCGAGCAC---AAAAAAAAACCTTTTCCCCTCTAGATTCGCANGAATAGATGTGAAAGGTATCCTTTTCACTAGAAATACGTGCCAAGAACCTTTCTAANATCAAACAGACAGCCACCACNTGCAAATTTCATATTGATANGANTTNTAATTCTTTCCTAGTAGAAGACCTATAATTGGAATCTCAATATNGCATAAAAATGNAANNGGCAG
Mg40              CACACGAACAGTCGGATAGTACATGAAAGTGGAACTTAACTATCTGGTAACCTTCTGGCGAGCAC----AAAAAAAACCTTTTCCCCTCCAGATTCGCAAGAATAGATGTGAAAGGTATCCTTTTCACTAGAAATACGTGCCAAGAACCTTTCTAAGATCAAAGAGACAGCCACCACCTGCAAATTTCATATTGATACGAGTTCTAATTCTTTCCTAGTAGAAGACCTATAATTGGAATCTCAATATCGCATAAAAATGGAAGGGGCAG
Mg58              CACACGAACAGTCGGATAGTACNTGAAAGTGGAACTTAACTATCTGGTAACCTTCTGGCGAGCAC----AAAAAAAACCTNTTNCCCTCCAGATTCGCAAGAATAGATGTGAAAGGTATCCTTTTCACTAGAAATACGTGCCAAGAACNTTTCTAAGATCAAAGAGACAGCCACCACCTGCAAATTTCATATTGATACGAGTTCTAATTCTTTCCTAGTAGAAGACCTATAATTGGAATCTCAATATCGCATAAAAATGGAAGGGGCAG
Mg59              CACACGAACAGTCGGATAGTACATGAAAGTGGAACTTAACTATCTGGTAACCTTCTGGCGAGCAC----AAAAAAAACCTTTTCCCCTCCAGATTCGCAAGAATAGATGTGAAAGGTNTCCTTTTCACTAGAAATNCGTGCCAAGAACCTTTCTAAGATCAAAGAGACAGCCACCACCTGCAAATTTCATATTGATACGAGTTCTAATTCTTTCCTAGTAGAAGACCTATAATTGGAATCTCAATATCGCATAAAAATGGAAGGGGCAG
Mg60              CACACGAACAGTCGGATAGTACATGAAAGTGGAACTTAACTATCTGGTAACCTTCTGGCGAGCAN----AAAAAAAACCTTTTCCCCTCCAGATTCGCAAGAATAGATGTGAAAGGTATCCTTTTCACTAGAAATACGTGCCAAGAACCTTTCTAAGATCAAAGAGACAGCCACCACCTGCAAATTTCATATTGATACGAGTTCTAATTCTTTCCTAGTAGAAGACCTATAATTGGAATCTCAATATCGCATAAAAATGGAAGGGGCAG
Mg61              CACACGAACAGTCGGATAGTACATGAAAGTGGAACTTAACTATCTGGTAACCTTCTGGCGAGCAY----AAAAAAAACCTTTTCCCCTCCAGATTCGCAAGAATAGATGTGAAAGGTATCCTTTTCACTAGAAATACGTGCCAAGAACCTTTCTAAGATCAAAGAGACAGCCACCACCTGCAAATTTCATATTGATACGAGTTCTAATTCTTTCCTAGTAGAAGACCTATAATTGGAATCTCNATATCGCATAAAAATGNAAGGGGCAG
Mg64              CNCACGAACAGTCGGATAGTACATGAAAGTGGAACTTAACTATCTGGTAACCTTCTGGCGAGCAT----AAAAAAAACCTTTTCCCCTCCAGATTCGCAAGAATAGATGTGAAAGGTATCCTTTTCACTAGAAATACGTGCCAAGAACCTTTCTAAGATCAAAGAGACAGCCACCACCTGCAAATTTCATATTGATACGAGTTCTAATTCTTTCCTAGTAGAAGACCTATAATTGGAATCTCAATATCGCATAAAAATGGAAGGGGCAG
Mg67              CACACGAACAGTCGGATAGTACATGAAAGTGGAACTTAACTATCTGGTARCCTTCTGGCGAGCAT----AAAAAAAACCTTTTCCCCTCCAGATTCGCAAGAATAGATGTGAAAGGTATCCTTTTCACKAGAAATACGTGCCAAGAACCTTTCTAAGATCAAAGAGACAGCCACCACCTGCAAATTTCATATTGATACGAGTTCTAATTCTTTCCTAGTAGAAGACCTATAATTGGAATCTCAATATCGCATAAAAATGGAAGGGGCAG
Mg69              CACACGAACAGTCGGATAGTACATGAAAGTGGAACTTAACTATCTGGTAACCTTCTGGCGAGCAT----AAAAAAAACCTTTTCCCCTCCAGATTCGCAAGAATAGATGTGAAAGGTATCCTTTTCACNAGAAATACGTGCCAAGAACCTTTCTAAGATCAAAGAGACAGCCACCACCTGCAAATTTCATATTGATACGAGTTCTAATTCTTTCCTAGTAGAAGACCTATAATTGGAATCTCAATATCGCATAAAAATGGAAGGGGCAG
Mg70              CACACGAACAGTCGGATAGTACATGAAAGTGGAACTTAACTATCTGGTAACCTTCTGGCGAGCAT----AAAAAAAACCTTTTCCCCTCCAGATTCGCAAGAATAGATGTGAAAGGTATCCTTTTCACTAGAAATACGTGCCAAGAACCTTTCTAAGATCAAAGAGACAGCCACCACCTGCAAATTTCATATTGATACGAGTTCTAATTCTTTCCTAGTAGAAGACCTATAATTGGAATCTCAATATCGCATAAAAATGGAAGGGGCAG
Mg72              CACACGAACAGTCGGATAGTACATGAAAGTGGAACTTAACTATCTGGTAACCTTCTGGCGAGCAT----AAAAAAAACCTTTTCCCCTCCAGATTCGCAAGAATAGATGTGAAAGGTATCCTTTTCACTAGAAATACGTGCCAAGAACCTTTCTAAGATCAAAGAGACAGCCACCACCTGCAAATTTCATATTGATACGAGTTCTAATTCTTTCCTAGTAGAAGACCTATAATTGGAATCTCAATATCGCATAAAAATGGAAGGNGCAG
Mg77              CACACGAACAGTCGGATAGTACATGAAAGTGGAACTTAACTATCTGGTAACCTTCTGGCGAGCAT----AAAAAAAACCTTTTCCCCTCCAGATTCGCAAGAATAGATGTGAAAGGTATCCTTTTCACTAGAAATACGTGCCAAGAACCTTTCTAAGATCAAAGAGACAGCCACCACCTGCAAATTTCATATTGATACGAGTTCTAATTCTTTCCTAGTAGAAGACCTATAATTGGAATCTCAATATCGCATAAAAATGGAAGGGGCAG
Mg79              CACACGAACAGTCGGATAGTACATGAAAGTGGAACTTAACTATCTGGTAACCTTCTGGCGAGCAT----AAAAAAAACCTTTTCCCCTCCAGATTCGCAAGAATAGATGTGAAAGGTATCCTTTTCACTAGAAATACGTGCCAAGAACCTTTCTAAGATCAAAGAGACAGCCACCACCTGCAAATTTCATATTGATACGAGTTCTAATTCTTTCCTAGTAGAAGACCTATAATTGGAATCTCAATATCGCATAAAAATGGAAGNGGCAG
//                     *                                           -              *                        * -                             -      -                                  *                                                                                                         |416|
Ck23              TACCTTAAAAGCTACTTTTTGGGATGC-TTTTTGCTTTGNAGCAGATTGTGGAGTTTAAATTGCAG
Ck29              TACCTTAAAAGCTACTTTTTGGGATGC-TTTTTGCTTTGAAGCAGATTGTGGAGTTTAAATTGCNG
Ck51              TACCTTAAAAGCTACTTTTTGGGATGCTTTTTTGCTTTGAAGCAGATTGTGGAGTTTAAATTGCAG
Dm102             TACCTTAAAANCTACCTTTTGGGATGC-TTTTTGCTTTGAAGCAGATTGTGGAGTTTAAATTGCAG
Dm108             TACCTTAAAAGCTACCTTTTGGGATGC-TTTTTGCTTTGAAGCAGATTGTGGAGTTTAAATTGCWG
Dm110             TACCTTAAAAGCTACCTTTTGGGATGC-TTTTTGCTTTGAAGCAGATTGTGGAGTTTAAATTGCAG
Dm111             TACCTTAAAAGCTACYTTTTGGGATGC-TTTTTGCTTTGAAGCAGATTGTGGAGTTTAAATTGCAG
Mg64_R            TCCCTTAAAAGCTACTTTTTGGGATGC-TTTTTGCTTTGAAGCAGATTGTGGAGTTTAAATTGCNG
Mg72              TCCCTTAAAAGCTACTTTTTGGGATGC-TTTTTGCTTTGAAGCAGATTGTGGAGTTTAAATTGCAG
Nv125             TACCTTAAAAGCTACTTTTTGGGATGC-TTTTTGCTTTGAAGCAGATTGTGGAGTTTAAATTGCAG
//                 *             *                                                - |417|
CaASU0020421      CAGCCTTAGAAAAGAATTAGGGATATGCTGAATAGTCATGTGTTTATATTCCTACTCCCCAAAAGTCTTAAAGGTGGCAAGTTTATGCCTCAAAACTATA-----GGCTTCTCCCCCTCCAAAATAGTACCAATATACTATGAGCTTATTGATAACAGTATAAAATGTGTTGATGCAG
Ck51              CTGCCTTAGAAAAGAATTAGGGATTTGCTGAATAGTCATGTGTTTATATTCCTACTCCCCAAAAGTCTTAAAGCTGGCAAGTTTATGCCTCAAAACTATACAATTGGCTTCTCCCCCTCCAAAATAGTACCAATATACTATGAGCTTATTGATAACAGTATAAAATGTGTTGATGCAG
Ck81              CAGCCTTAGAAAAGAATTACGGATATGCTGAATAGTCATGTGTTTATATTCCTACTCCCCAAAAGTCTTAAAGGTGGCAAGTTTATGCCTCAAAACTATA-----GGCTTCTCCCCCTCCAAAATAGTACCAATATATTATGAGCTTATTGATAACAGTATAAAATGTGTTGATGCAG
Ck83              CAGCCTTAGAAAAGAATTACGGATATGCTGAATAGTCATGTGTTTATATTCCTACTCCCCAAAAGTCTTAAAGGTGGCAAGTTTATGCCTCAAAACTATA-----GGCTTCTCCCCCTCCAAAATAGTACCAATATATTATGAGCTTATTGATAACAGTATAAAATGTGTTGATGCAG
Ck85              CAGCCTTAGAAAAGAATTACGGATATGCTGAATAGTCATGTGTTTATATTCCTACTCCCCAAAAGTCTTAAAGGTGGCAAGTTTATGCCTCAAAACTATA-----GGCTTCTCCCCCTCCAAAATAGTACCAATATATTATGAGCTTATTGATAACAGTATAAAATGTGTTGATGCAG
Ck85_R            CAGCCTTAGAAAAGAATTACGGATATGCTGAATAGTCATGTGTTTATATTCCTACTCCCCAAAAGTCTTAAAGGTGGCAAGTTTATGCCTCAAAACTATA-----GGCTTCTCCCCCTCCAAAATAGTACCAATATATTATGAGCTTATTGATAACAGTATAAAATGTGTTGATGCAG
Ck88              CAGCCTTAGAAAAGAATTACGGATATGCTGAATAGTCATGTGTTTATATTCCTACTCCCCAAAAGTCTTAAAGGTGGCAAGTTTATGCCTCAAAACTATA-----GGCTTCTCCCCCTCCAAAATAGTACCAATATATTATGAGCTTATTGATAACAGTATAAAATGTGTTGATGCA-
Dm112_R           CTGCCTTAGAANAGAATTANNNATATGCTGAATAGTCATGTGTTTATACTCCTACTCCCCAAAAGTCTTAAAGGTGGCAAGTTTATGCCTCGAAACTATACAATTGGCTTCTCCCCCTCCAAAATAGTACCAATATACTANGAGCTTATTGATAACAGTATAAAATGTGTTGATGCAG
Dm113             CTGCCTTAGAAAAGAATTAGGGATATGCTGAATAGTCATGTGTTTATACTCCTACTCCCCAAAAGTCTTAAAGGTGGCAAGTTTATGCCTCGAAACTATACAATTGGCTTCTCCCCCTCCAAAATAGTACCAATATACTATGAGCTTATTGATAACAGTATAAAATGTGTTGATGCAG
Mg39              CTGCCTTAGAAAAGAATTAGGGATATGCTGAATAGTCATGTGTTTATATTCCTACTCCCCAAAAGTCTTAAAGGTGGCAAGTTTATGCCTCAAAACTATACAATTGGCTTTCCCCCCTCCAAAATAGTACCAATATACTATGAGCTTATTGATAACAGTATAAAATGTGTTGATGCAG
Mg57              CTGCNTTAGAAAAGAATTAGGGATATGCTGAATAGTCATGTGTTTATATTCCTACTCCCCAAAAGTCTTAAAGGTGGCAAGTTTATGCCTCAAAACTATACAATTGGCTTTCCCCCCTCCAAAATAGTACCAATATACTATGAGCTTATTGATAACAGTATAAAATGTGTTGATGCA-
Mg59              CTGCCTTAGAAAAGAATTAGGGATATGCTGAATAGTCATGTGTTTATATTCCTACTCCCCAAAAGTCTTAAAGGTGGCAAGTTTATGCCTCNAAACTATACAATTGGCTTTCCCCCCTCCAAAATAGTACCAATATACTATGAGCTTATTGATAACAGTATAAAATGTGTTGATGCAG
Mg72              CTGNCTTAGAAAAGAATTAGGGATATGCTGAATAGTCATGTGTTTATATTCCTACTCCCCAAAAGTCTTNAAGGTGGCAAGTTTATGCCTCAAAACTATACAATTGGCTTTCCCCCCTCCAAAATAGTACCAATATACTATGAGCTTATTGATAACAGTATAAAATNTGTTGATGCAG
Nv122             CTGCCTTAGAAAAGAATTAGGGATATGCTGAATAGTCATGTGTTTATATTCCTACTCCCCAAAAGTCTTAAAGGTGGCAAGTTTATGCCTCGAAACTATACAATTGGCTTCTCCCCCTCCAAAATAGTACCAATATACTATGAGCTTATTGATAACAGTATAAAATGTGTTGAWGCAG
Nv131             CAGCCTTAGAAAAGAATTAGGGATATGCTGAATAGTCATGTGTTTATATTCCTACTCCCCAAAAGTCTTAAAGGTGGCAAGTTTATGCCTCAAAACTATACAATTGGCTTCTCCCCCTCCAAAATAGTACCAATATACTATGAGCTTATTGATAACAGTATAAAATGTGTTGATGCA-
Nv136             CAGCCTTAGAAAAGAATTAGGGATATGCTGAATAGTCATGTGTTTATATTCCTACTCCCCAAAAGTCTTAAAGGTGGCAAGTTTATGCCTCAAAACTATACAATTGGCTTCTCCCCCTCCAAAATAGTACCAATATACTATGAGCTTATTGATAACAGTATAAAATGTGTTGATGCNG
//                 *                 *    -                       *                        -                 *                  **                         *                                   -    |418|
Ck1               CAGCTGTGCTTTTTCTTCAAATGAGAAGCACTGAGTCTAAAGACTGAAAACTCTCTGTAGAAGGGTGAAGTACAAGAACGCAAAATAATCATGAATCAATGGAAGAAGCAAAAGCTTGAGATAAGTAAGATTCTTTTGGTAAAGCTTTTTGTGGCAG
Ck21              CAGCTGTGCTTTTTCTTCAAATGAGAAGCAGTGAGTCTAAAGACTGAAAACTCTCTGTAGAAGGGTGAAGTACAAGAACGCAAAATAATCATGAATCAATGGAAGAAGCAAAAGCTTGAGATAAGTAAGATTCTTTTGRTAAAGCTTTTTGTGGCAG
Ck22              CAGCTGTGCTTTTTCTTCAAATGAGAAGCAGTGAGTCTAAAGACTGAAAACTCTCTGTAGAAGGGTGAAGTACAAGAACGCAAAATAATCATGAATCAATGGAAGAAGCAAAAGCTTGAGATAAGTAAGATTCTTTTGGTAAAGCTTTTTGTGGCAG
Ck29              CAGCTGTGCTTTTTCTTCAAATGAGAAGCAGTGAGTCTAAAGACTGAAAAGTCTCTGTAGAAGGGTGAAGTACAAGAACGCAAAATAATCATGAATCAATGGAAGAAGCAAAAGCTTGAGATAAGTAAGATTCTTTTGGTAAAGCTTTTT-TGGCAG
Ck34              CAGCTGTGCTTTTTCTTCAAATGAGAAGCAGTGAGTCTAAAGACTGAAAAGTCTCTGTAGAAGGGTGAAGTACAAGAACGCAAAATAATCATGAATCAATGGAAGAAGCAAAAGCTTGAGATAAGTAAGATTCTTTTGGTAAAGCTTTTT-TGGCAG
Ck51              CAGCTGTGCTTTTTCTTCAAATGAGAAGCAGTGAGTCTAAAGACYGAAAASTCTCTGTAGAAGGGTGAAGTACAAGAACGCAAAATAATCATGAATCAATGGAAGAAGCAAAAGCTTGAGATAAGTAAGATTCTTTTGGTAAAGCTTTTTNTGGCAG
Ck56              CAGCTGTGCTTTTTCTTCAAATGAGAAGCAGTGAGTCTAAAGACYGAAAASTCTCTGTAGAAGGGTGAAGTACAAGAACGCAAAATAATCATGAATCAATGGAAGAAGCAAAAGCTTGAGATAAGTAAGATTCTTTTGGTAAAGCTYTTTNTGGCAG
Mg37              CAGCTGTGCTTTTTCTTCAAATGAGAAGCAGTGAGTCTAAANACTGAAAACTCTCTGTAGAAGGGCGAAGTACAAGAACGCAAAATAATCNTGAATCAATGGAAGAAGCNAAAGCTTGAGATAAGTAAGATTCTTTTGGTAAAGCTTTTTGTGGCAG
Mg38              -AGCTGTGCNTTTTCTTCAAATGAGAAGCAGTGAGTCTAAAGACTGAAAACTCTCTGTAGAAGGGCGAAGTACAAGAACGCAAAATAATCATGAATCAATGGAAGAAGCAAAAGCTTGAGATAAGTAAGATTCTTTTGGTAAAGCTTTTTGKGGCAG
Mg40              CAGCTGTGCTTTTTCTTCAANTGAGAAGCAGTGAGTCTAAAGACTGAAAACTCTCTGTAGAAGGGCGAAGTACAAGAACGCAAAATAATCATGAATCAATGGAAGAAGCAAAAGCTTGAGATAAGTAAGATTCTTTTGGTAAAGCTTTTTGTGGCAG
Mg41              CAGCTGTGCTTTTTCTTCAAATGAGAAGCAGTGAGTCTAANGACTGAAAACTCTCTGTAGAAGGGCGAAGTACAAGAACGCAAAATAATCATGAATCAATGGAAGAAGCAAAAGCTTGAGATAAGTAAGATTCTTTTGGTAAAGCTTTTTGTGGCAG
Mg64              CAGCTGTGCTTTTTCTTCAAATGAGAAGCAGTGAGTCTAAAGACTGAAAACTCTCTGTAGAAGGGCGAAGTACAAGAACGCAAAATAATCATGAATCAATGGAAGAAGCAAAAGCTTGAGATAAGTAAGATTCTTTTGGTAANGCTTTTTGTGGCAG
Mg64_R            CAGCTGTGCTTTTTCTTCAAATGAGAAGCAGTGAGTCTAAAGACTGAAAACTCTCTGTAGAAGGGCGAAGTACANGAACGCAAAATAATCATGAATCAATGGAAGAAGCAAAAGCTTGAGATAAGTAAGATTCTTTTGGTAAAGCTTTTTGTGGCAG
Mg69              CAGCTGTGCTTTTTCTTCAAATGAGAAGCAGTGAGTCTAAAGACTGAAAACTCTCTGTAGAAGGGCGAAGTACAAGAACGCAAAATAATCATGAATCAATGGAAGAAGCAAAAGCTTGAGATAAGTAAGATTCTTTTGNTAAAGCTTTTTGTGGCAG
Mg70              CAGCTGTGCTTTTTCTTCAAATGAGAAGCAGTGAGTCTAAAGACTGAAAACTCTCTGTAGAAGGGCGAAGTACAAGAACGCAAAATAATCATGAATCAATGGAAGAAGCAAAAGCTTGAGATAAGTAAGATTCTTTTGGTAAAGCTTTTTGTGGCAG
Mg72              CAGCTGTGCTTTTTCTNCAAATGAGAAGCAGTGAGTCTAAAGACTGAAAACTCTCTGTAGAAGGGCGAAGTNCAAGAACGCAAAATAATCATGAATCAATGGAAGAAGCAAAAGCTTGAGATAAGTAAGATTCTTTTGGTAAAGCTTTTTGTGGCAG
Mg77              CAGCTGTGCTTTTNCTTCAAATGAGAAGCAGTGAGTCTAAAGACTGAAAACTCTCTGTAGAAGGGCGAAGTACAAGAACGCAAAATAATCATGAATCAATGGAAGAAGCAAAAGCTTGAGATAAGTAAGATTCTTTTGGTAAAGCTTTTTGTGGNAG
//                                              -             *     *              *                                                                        -       -    -     |419|
Ck10              CATTTGAAGCCTTTCCCATGTCTTCCCAAGGTTGATGATGTAAATTCCTAAACAACAAACCCAATTGGTTAGCTTACTTGATTGAAGACTTGGGTTCTTAGACTAAACATACTTTCTATCAAGCTTGTTCCAGTGCTTAGAATCGACGAATCATAAATAACTGAAACAAGTTCCAGAAGCATTCAAGCTAATCTTGTTTCCTTTTTTGCTTATAAGCTG
Ck17              CATTTGAAGCCTTTCCCATGTCTTCCCAAGGTTGATGATGTAAATTCCTAAACAACAAACCCAATTGGTTAGCTTACTTGATTGAAGACTTGGGTTCTTAGACTAAACATACTTTCTATCAAGCTTGTTCCAGTGCTTAGAATCGACGAATCATAAATAACTGAAACAAGTTCCAGAAGCATTAAAGCTAATCTTGTTTCCTTTTTTGCTTATAAGCTG
Ck20              CATTTGAAGCCTTTCCCATGTCTTCCCAAGGTTGATGATGTAAATTCCTAAACAACAAACCCAATTGGTTAGCTTACTTGATTGAAGA-TTGGGTTCTTAGACTAAACATACTTTCTATCAAGCTTGTTCCAGTGCTTAGAATCGACGAATCATAAATAACTGAAACAAGTTCCAGAAGCATTCAAGCTAATCTTGTTTCCTTTTTTGCTTATAAGCTG
Ck21              CATTTGAAGCCTTTCCCATGTCTTCCCAAGGTTGATGATGTAAATTCCTAAACAACAAACCCAATTGGTTAGCTTACTTGATTGAAGACTTGGGTTCTTAGACTAAACATACTTTCTATCAAGCTTGTTCCAGTGCTTAGAATCGACGAATCATAAATAACTGAAACAAGTTCCAGAAGCATTCAAGCTAATCTTGTTTCCTTTTTTGCTTATAAGCTG
Ck23              CATTTGAAGCCTTTCCCATGTCTTCCCAAGGTTGATGATGTAAATTCCTAAACAACAAACCCAATTGGTTAGCTTACTTGATTGAAGACTTGGGTTCTTAGACTAAACATACTTTCTATCAAGCTTGTTCCAGTGCTTAGAATCGACGAATCATAAATAACTGAAACAAGTTCCAGAAGCATTCAAGCTAATCTTGTTTCCTTTTTTGCTTATAAGCTG
Ck49              CATTTGAAGCCTTTCCCATGTCTTCCCAAGGTTGATGATGTAAATTCCTAAACAACAAACCCAATTGGTTAGCTTACTTGATTGAAGACTTGGGTTCTTAGACTAAACATACTTTCTATCAAGCTTGTTCCAGTGCTTAGAATCGACGAATCATAAATAACTGAAACAAGTTCCAGAAGCATTCAAGCTAATCTTATTTCCTTTTTTGCTTATAAGCT-
Ck54              CATTTGAAGCCTTTCCCATGTCTTCCCAAGGTTGATGATGTAAATTCCTAAACAACAAACCCAATTGGTTAGCTTACTTGATTGAAGACTTGGGTTCTTAGACTAAACATACTTTCTATCAAGCTTGTTCCAGTGCTTAGAATCGACGAATCATAAATAACTGAAACAAGTTCCTGAAGCATTCAAGCTAATCTTGTTTCCTTTTTTGCTTATAAGCTG
Ck54_R            CATTTGAAGCCTTTCCCATGTCTTCCCAAGGTTGATGATGTAAATTCCTAAACAACAAACCCAATTGGTTAGCTTACTTGATTGAAGACTTGGGTTCTTAGACTAAACATACTTTCTATCAAGCTTGTTCCAGTGCTTAGAATCGACGAATCATAAATAACTGAAACAAGTTCCTGAAGCATTCAAGCTAATCTTGTTTCCTTTTTTGCTTATAAGCTG
Ck7               CATTTGAAGCCTTTCCCATGTCTTCCCAAGGTTGATGATGTAAATTCCTAAACAACAAACCCAATTGGTTAGCTTACTTGATTGAAGACTTGGGTTCTTAGACTAAACATACTTTCTATCAAGCTTGTTCCAGTGCTTAGAATCGACGAATCATAAATAACTGAAACAAGTTCCAGAAGCATTCAAGCTAATCTTGTTTCCTTTTTTGCTTATAAGCTG
Dm106             CATTTGAAGCTTTTCCCATGTCTTCCCAAGGTTGATAATGTAAATTCCTAAACAACAAACCCAATTGGTCAGCTTACTTGATTGAAGACTTGGGTTCTTAGATTAAACATACTTTCTATCAAGCTTGTTCCAGTGCTTAGAATCGACGAATCATAAATAACTGAAACAAGTTCCAGAAGCATTCAAGCTAATCTTGTTTCCTTKTTTGCTTATAAGCTG
Dm108             CATTTGAAGCTTTTCCCATGTCTTCCCAAGGTTGATAATGTAAATTCCTAAACAACAAACCCAATTGGTCAGCTTACTTGATTGAAGACTTGGGTTCTTAGATTAAACATACTTTCTATCAAGCTTGTTCCAGTGCTTAGAATCGACGAATCATAAATAACTGAAACAAGTTCCAGAAGCATTCAAGCTAATCTTGTTTCCTTTTTTGCTTATAAGCTG
Dm110             CATTTGAAGCTTTTCCCATGTCTTCCCAAGGTTGATAATGTAAATTCCTAAACAACAAACCCAATTGGTCAGCTTACTTGATTGAAGACTTGGGTTCTTAGATTAAACATACTTTCTATCAAGCTTGTTCCAGTGCTTAGAATCGACGAATCATAAATAACTGAAACAAGTTCCAGAAGCATTCAAGCTAATCTTGTTTCCTTKTTTGCTTATAAGCTG
Dm111             CATTTGAAGCTTTTCCCATGTCTTCCCAAGGTTGATAATGTAAATTCCTAAACAACAAACCCAATTGGTCAGCTTACTTGATTGAAGACTTGGGTTCTTAGATTAAACATACTTTCTATCAAGCTTGTTCCAGTGCTTAGAATCGACGAATCATAAATAACTGAAACAAGTTCCAGAAGCANTCAAGCTNATCTTGTTTCCTTTTTTGCTTATAAGCTG
Dm114             CATTTGAAGCTTTTCCCATGTCTTCCCAAGGTTGATAATGTAAATTCCTAAACAACAAACCCAATTGGTCAGCTTACTTGATTGAAGACTTGGGTTCTTAGATTAAACATACTTTCTATCAAGCTTGTTCCAGTGCTTAGAATCGACGAATCATAAATAACTGAAACAAGTTCCAGAAGCATTCAAGCTAATCTTGTTTCCTTTTTTGCTTATAAGCTG
Dm115             CATTTGAAGCTTTTCCCATGTCTTCCCAAGGTTGATAATGTAAATTCCTAAACAACAAACCCAATTGGTCAGCTTACTTGATTGAAGACTTGGGTTCTTAGATTAAACATACTTTCTATCAAGCTTGTTCCAGTGCTTAGAATCGACGAATCATAAATAACTGAAACAAGTTCCAGAAGCATTCAAGCTAATCTTGTTTCCTTTTTTGCTTATAAGCTG
Dm116             CATTTGAAGCTTTTCCCATGTCTTCCCAAGGTTGATAATGTAAATTCCTAAACAACAAACCCAATTGGTCAGCTTACTTGATTGAAGACTTGGGTTCTTAGATTAAACATACTTTCTATCAAGCTTGTTCCAGTGCTTAGAATCGACGAATCATAAATAACTGAAACAAGTTCCAGAAGCATTCAAGCTAATCTTGTTTCCTTTTTTGCTTATAAGCTG
Dm118             CATTTGAAGCTTTTCCCATGTCTTCCCAAGGTTGATAATGTAAATTCCTAAACAACAAACCCAATTGGTCAGCTTACTTGATTGAAGACTTGGGTTCTTAGATTAAACATACTTTCTATCAAGCTTGTTCCAGTGCTTAGAATCGACGAATCATAAATAACTGAAACAAGTTCCAGAAGCATTCAAGCTAATCTTGTTTCCTTTTTTGCTTATAAGCTG
Dm119             CATTTGAAGCTTTTCCCATGTCTTCCCAAGGTTGATAATGTAAATTCCTAAACAACAAACCCAATTGGTCAGCTTACTTGATTGAAGACTTGGGTTCTTAGATTAAACATACTTTCTATCAAGCTTGTTCCAGTGCTTAGAATCGACGAATCATAAATAACTGAAACAAGTTCCAGAAGCATTCAAGCTAATCTTGTTTCCTTTTTTGCTTATAAGCTG
Mg37              CATTTGAAGCTTTTCCCATGTCTTCCCAAGGTTGATGATGTAAATTCCTAAACAACAAACCCAATTGGTCAGCTTACTTGCTTGAAGACTTGGGTTCTTAGATTAAACATACTTTCTATCAAGCTTGTTCCAGTGCTTAGAATCGACGAATCATAAATAACTGAAACAAGTGCCAGAAGCATTCAAGCTAATCGTGTTTCCTTTTTTGCTTATAAGCTG
Mg38              CATTTGAAGCTTTTCCCATGTCTTCCCAAGGTTGATGATGTAAATTCCTAAACAACAAACCCAATTGGTCAGCTTACTTGCTTGAAGACTTGGGTTCTTAGATTAAACATACTTTCTATCAAGCTTGTTCCAGTGCTTAGAATCGACGAATCATAAATAACTGAAACAAGTGCCAGAAGCATTCAAGCTAATCGTGTTTCCTTTTTTGCTTATAAGCTG
Mg39              CATTTGAAGCTTTTCCCATGTCTTCCCAAGGTTGATGATGTAAATTCCTAAACAACAAACCCAATTGGTCAGCTTACTTGCTTGAAGACTTGGGTTCTTAGATTAAACATACTTTCTATCAAGCTTGTTCCAGTGCTTAGAATCGACGAATCATAAATAACTGAAACAAGTGCCAGAAGCATTCAAGCTAATCGTGTTTCCTTTTTTGCTTATAAGCTG
Mg40              CATTTGAAGCTTTTCCCATGTCTTCCCAAGGTTGATGATGTAAATTCCTAAACAACAAACCCAATTGGTCAGCTTACTTGCTTGAAGACTTGGGTTCTTAGATTAAACATACTTTCTATCAAGCTTGTTCCAGTGCTTAGAATCGACGAATCATAAATAACTGAAACAAGTGCCAGAAGCATTCAAGCTAATCGTGTTTCCTTTTTTGCTTATAAGCTG
Mg40_R            CATTTGAAGCTTTTCCCATGTCTTCCCAAGGTTGATGATGTAAATTCCTAAACAACAAACCCAATTGGTCAGCTTACTTGCTTGAAGACTTGGGTTCTTAGATTAAACATACTTTCTATCAAGCTTGTTCCAGTGCTTAGAATCGACGAATCATAAATAACTGAAACAAGTGCCAGAAGCATTCAAGCTAATCGTGTTTCCTTTTTTGCTTATAAGCTG
Mg41              CATTTGAAGCTTTTCCCATGTCTTCCCAAGGTTGATGATGTAAATTCCTAAACAACAAACCCAATTGGTCAGCTTACTTGCTTGAAGACTTGGGTTCTTAGATTAAACATACTTTCTATCAAGCTTGTTCCAGTGCTTAGAATCGACGAATCATAAATAACTGAAACAAGTGCCAGAAGCATTCAAGCTAATCGTGTTTCCTTTTTTGCTTATAAGCTG
Mg58              CATTTGAAGCTTTTCCCATGTCTYCCCAAGGTTGATGATGTAAATTCCTAAACAACAAACCCAATTGGTCAGCTTACTTGCTTGAAGACTTGGGTTCTTAGATTAAACATACTTTCTATCAAGCTTGTTCCAGTGCTTAGAATCGACGAATCATAAATAACTGAAACAAGTGCCAGAAGCATTCAAGCTAATCKTGTTTCCTTTTTTGCTTATAAGCTG
Mg60              CATTTGAAGCTTTTCCCATGTCTTCCCAAGGTTGATGATGTAAATTCCTAAACAACAAACCCAATTGGTCAGCTTACTTGCTTGAAGACTTGGGTTCTTAGATTAAACATACTTTCTATCAAGCTTGTTCCAGTGCTTAGAATCGAMGAATCATAAATAACTGAAACAAGTGCCAGAAGCATTCAAGCTAATCTTGTTYCCTTTTTTGCTTATAAGCTG
Mg64_R            CATTTGAAGCTTTTCCCATGTCTTCCCAAGGTTGATGATGTAAATTCCTAAACAACAAACCCAATTGGTCAGCTTACTTGCTTGAAGACTTGGGTTCTTAGATTAAACATACTTTCTATCAAGCTTGTTCCAGTGCTTAGAATCGACGAATCATAAATAACTGAAACAAGTGCCAGAAGCATTCAAGCTAATCKTGTTYCCTTTTTTGCTTATAAGCTG
Mg67              CATTTGAAGCTTTTCCCATGTCTTCCCAAGGTTGATGATGTAAATTCCTAAACAACAAACCCAATTGGTCAGCTTACTTGCTTGAAGACTTGGGTTCTTAGATTAAACATACTTTCTATCAAGCTTGTTCCAGTGCTTAGAATCGAMGAATCATAAATAACTGAAACAAGTGCCAGAAGCATTCAAGCTAATCTTGTTYCCTTTTTTGCTTATAAGCTG
Mg69              CATTTGAAGCTTTTCCCATGTCTTCCCAAGGTTGATGATGTAAATTCCTAAACAACAAACCCAATTGGTCAGCTTACTTGCTTGAAGACTTGGGTTCTTAGATTAAACATACTTTCTATCAAGCTTGTTCCAGTGCTTAGAATCGAMGAATCATAAATAACTGAAACAAGTGCCAGAAGCATTCAAGCTAATCTTGTTYCCTTTTTTGCTTATAAGCTG
Mg70              CATTTSAAGCTTTTCCCATGTCTTCCCAAGGTTGATGATGTAAATTCCTAAACAACAAACCCAATTGGTCAGCTTACTTGCTTGAAGACTTGGGTTCTTAGATTAAACATACTTTCTATCAAGCTTGTTCCAGTGCTTAGAATCGACGAATCATAAATAACTGAAACAAGTGCCAGAAGCATTCAAGCTAATCTTGTTCCCTTTTTTGCTTATAAGCT-
Mg74              CATTTSAAGCTTTTCCCATGTCTTCCCAAGGTTGATGATGTAAATTCCTAAACAACAAACCCAATTGGTCAGCTTACTTGCTTGAAGACTTGGGTTCTTAGATTAAACATACTTTCTATCAAGCTTGTTCCAGTGCTTAGAATCGACGAATCATAAATAACTGAAACAAGTGCCAGAAGCATTCAAGCTAATCTTGTTYCCTTTTTTGCTTATAAGCTG
Nv130             CATTTGAAGCTTTTCCCATGTCTTCCCAAGGTTGA-----TAAATTCCTAAACAACAAACCCAATTGGTCAGCTTACATGATTGAAGACTTGGGTTCTTAGATTAAACATACTTTCTATCAAGCTTGTTCCAGTGCTTAGAATCGACGAATCATAAATAACTGAAACAAGTTCCAGAAGCATTCAAGCTAATCTTGTTTCCATTTTTGCTTATAAGCTG
Nv131             CATTTGAAGCTTTTCCCATGTCTTCCCAAGGTTGA-----TAAATTCCTAAACAACAAACCCAATTGGTCAGCTTACATGATTGAAGACTTGGGTTCTTAGATTAAACATACTTTCTATCAAGCTTGTTCCAGTGCTTAGAATCGACGAATCATAAATAACTGAAACAAGTTCCAGAAGCATTCAAGCTAATCTTGTTTCCATTTTTGCTTATAAGCTG
Nv134             CATTTGAAGCTTTTCCCATGTCTTCCCAAGGTTGA-----TAAATTCCTAAACAACAAACCCAATTGGTCAGCTTACATGATTGAAGACTTGGGTTCTTAGATTAAACATACTTTCTATCAAGCTTGTTCCAGTGCTTAGAATCGACGAATCATAAATAACTGAAACAAGTTCCAGAAGCATTCAAGCTAATCTTGTTTCCATTTTTGCTTATAAGCTG
Nv134_R           CATTTGAAGCTTTTCCCATGTCTTCCCAAGGTTGA-----TAAATTCCTAAACAACAAACCCAATTGGTCAGCTTACATGATTGAAGACTTGGGTTCTTAGATTAAACATACTTTCTATCAAGCTTGTTCCAGTGCTTAGAATCGACGAATCATAAATAACTGAAACAAGTTCCAGAAGCATTCAAGCTAATCTTGTTTCCATTTTTGCTTATAAGCT-
Nv136             CATTTGAAGCTTTTCCCATGTCTTCCCAAGGTTGA-----TAAATTCCTAAACAACAAACCCAATTGGTCAGCTTACATGATTGAAGACTTGGGTTCTTAGATTAAACATACTTTCTATCNAGCTTGTTCCAGTGCTTAGAATCGACGAATCATAAATAACTGAAACAAGTTCCAGAAGCATTCAAGCTAATCTTGTTTCCATTTTTGCTTATAAGCTG
//                     *    *            -            *                                *       *  *                     *                                           *                        *  *        -         * -  *  * *               |420|
CaASU0020421      CTGCCTGTGACTCAGCAATGGGAGAAGGGGGCGGAATTGAACACTTTCGTGTTCAGAGCATTGTCCGAGTGAGCAGGCAG
CaUTC00138833     CTGCCTGTGACTCAGCAATGGGAGAAGGGGGCGGAATTGAACACTTTCGTGTTCAGAGCATTGTCCGAGTGAGCAGGCAG
Ck1               CTGCCTGTGACTCAGCAATGGGAGAAGGGGGCGGAATTGAACACTTTCGTGTTCAGAGCATTGTCCGAGTGAGCAGGCAG
Ck10              -TGCCTGTGACTCAGCAATGGGAGAAGGGGGCGGAATTGAACACTTTCGTGTTCAGAGCATTGTCCGAGTGAGCAGGCAG
Ck11              CTGCCTGTGACTCAGCAATGGGAGAAGGGGGCGGAATTGAACACTTTCGTGTTCAGAGCATTGTCCGAGTGAGCAGGCA-
Ck12              -TGCCTGTGACTCAGCAATGGGAGAAGGGGGCGGAATTGAACACTTTCGTGTTCAGAGCATTGTCCGAGTGAGCAGGCAG
Ck17              -TGCCTGTGACTCAGCAATGGGAGAAGGGGGCGGAATTGAACACTTTCGTGTTCAGAGCATTGTCCGAGTGAGCAGGCAG
Ck2               -TGCCTGTGACTCAGCAATGGGAGAAGGGGGCGGAATTGAACACTTTCGTGTTCAGAGCATTGTCCGAGTGAGCAGGCAG
Ck20              CTGCCTGTGACTCAGCAATGGGAGAAGGGGGCGGAATTGAACACTTTCGTGTTCAGAGCATTGTCCGAGTGAGCAGGCAG
Ck21              -TGCCTGTGACTCAGCAATGGGAGAAGGGGGCGGAATTGAACACTTTCGTGTTCAGAGCATTGTCCGAGTGAGCAGGCAG
Ck22              -TGCCTGTGACTCAGCAATGGGAGAAGGGGGCGGAATTGAACACTTTCGTGTTCAGAGCATTGTCCGAGTGAGCAGGCAG
Ck23              CTGCCTGTGACTCAGCAATGGGAGAAGGGGGCGGAATTGAACACTTTCGTGTTCAGAGCATTGTCCGAGTGAGCAGGCA-
Ck26              CTGCCTGTGACTCAGCAATGGGAGAAGGGGGCGGAATTGAACACTTTCGTGTTCAGAGCATTGTCCGAGTGAGCAGGCAG
Ck29              -TGCCTGTGACTCAGCAATGGGAGAAGGGGGCGGAATTGAACACTTTCGTGTTCAGAGCATTGTCCGAGTGAGCAGGCAG
Ck3               CTGCCTGTGACTCAGCAATGGGAGAAGGGGGCGGAATTGAACACTTTCGTGTTCAGAGCATTGTCCGAGTGAGCAGGCAG
Ck32              -TGCCTGTGACTCAGCAATGGGAGAAGGGGGCGGAATTGAACACTTTCGTGTTCAGAGCATTGTCCGAGTGAGCAGGCAG
Ck34              -TGCCTGTGACTCAGCAATGGGAGAAGGGGGCGGAATTGAACACTTTCGTGTTCAGAGCATTGTCCGAGTGAGCAGGCAG
Ck35              CTGCCTGTGACTCAGCAATGGGAGAAGGGGGCGGAATTGAACACTTTCGTGTTCAGAGCATTGTCCGAGTGAGCAGGCAG
Ck36              -TGCCTGTGACTCAGCAATGGGAGAAGGGGGCGGAATTGAACACTTTCGTGTTCAGAGCATTGTCCGAGTGAGCAGGCAG
Ck4               CTGCCTGTGACTCAGCAATGGGAGAAGGGGGCGGAATTGAACACTTTCGTGTTCAGAGCATTGTCCGAGTGAGCAGGCAG
Ck49              CTGCCTGTGACTCAGCAATGGGAGAAGGGGGCGGAATTGAACACTTTCGTGTTCAGAGCATTGTCCGAGTGAGCAGGCAG
Ck50              -TGCCTGTGACTCAGCAATGGGAGAAGGGGGCGGAATTGAACACTTTCGTGTTCAGAGCATTGTCCGAGTGAGCAGGCAG
Ck51              -TGCCTGTGACTCAGCAATGGGAGAAGGGGGCGGAATTGAACACTTTCGTGTTCAGAGCATTGTCCGAGTGAGCAGGCAG
Ck54              CTGCCTGTGACTCAGCAATGGGAGAAGGGGGCGGAATTGAACACTTTCGTGTTCAGAGCATTGTCCGAGTGAGCAGGCAG
Ck54_R            -TGCCTGTGACTCAGCAATGGGAGAAGGGGGCGGAATTGAACACTTTCGTGTTCAGAGCATTGTCCGAGTGAGCAGGCAG
Ck56              -TGCCTGTGACTCAGCAATGGGAGAAGGGGGCGGAATTGAACACTTTCGTGTTCAGAGCATTGTCCGAGTGAGCAGGCAG
Ck7               CTGCCTGTGACTCAGCAATGGGAGAAGGGGGCGGAATTGAACACTTTCGTGTTCAGAGCATTGTCCGAGTGAGCAGGCAG
Ck80              CTGCCTGTGACTCAGCAATGGGAGAAGGGGGCGGAATTGAACACTTTCGTGTTCAGAGCATTGTCCGAGTGAGCAGGCAG
Ck81              CTGCCTGTGACTCAGCAATGGGAGAAGGGGGCGGAATTGAACACTTTCGTGTTCAGAGCATTGTCCGAGTGAGCAGGCAG
Ck83              CTGCCTGTGACTCAGCAATGGGAGAAGGGGGCGGAATTGAACACTTTCGTGTTCAGAGCATTGTCCGAGTGAGCAGGCAG
Ck85              CTGCCTGTGACTCAGCAATGGGAGAAGGGGGCGGAATTGAACACTTTCGTGTTCAGAGCATTGTCCGAGTGAGCAGGCAG
Ck85_R            -TGCCTGTGACTCAGCAATGGGAGAAGGGGGCGGAATTGAACACTTTCGTGTTCAGAGCATTGTCCGAGTGAGCAGGCAG
Ck88              CTGCCTGTGACTCAGCAATGGGAGAAGGGGGCGGAATTGAACACTTTCGTGTTCAGAGCATTGTCCGAGTGAGCAGGCAG
Ck92              CTGCCTGTGACTCAGCAATGGGAGAAGGGGGCGGAATTTAACACTTTCGTGTTCAGAGCATTGTCCGAGTGAGCAGGCAG
Ck94              CTGCCTGTGACTCAGCAATGGGAGAAGGGGGCGGAATTTAACACTTTCGTGTTCAGAGCATTGTCCGAGTGAGCAGGCAG
Ck98              CTGCCTGTGACTCAGCAATGGGAGAAGGGGGCGGAATTTAACACTTTCGTGTTCAGAGCATTGTCCGAGTGAGCAGGCAG
Dm100             CTGCCTGTGACTCAGCAATGGGAGAAGGGGGCGGAATTGAACACTTTCGTGTTCAGAGCATTGTCCGAGTGAGCAGGCAG
Dm102             CTGCCTGTGACTCAGCAATGGGAGAAGGGGGCGGAATTGAACACTTTCGTGTTCAGAGCATTGTCCGAGTGAGCAGGCAG
Dm104             CTGCCTGTGACTCAGCAATGGGAGAAGGGGGCGGAATTGAACACTTTCGTGTTCAGAGCATTGTCCGAGTGAGCAGGCAG
Dm106             -TGCCTGTGACTCAGCAATGGGAGAAGGGGGCGGAATTGAACACTTTCGTGTTCAGAGCATTGTCCGAGTGAGCAGGCAG
Dm108             CTGCCTGTGACTCAGCAATGGGAGAAGGGGGCGGAATTGAACACTTTCGTGTTCAGAGCATTGTCCGAGTGAGCAGGCAG
Dm110             CTGCCTGTGACTCAGCAATGGGAGAAGGGGGCGGAATTGAACACTTTCGTGTTCAGAGCATTGTCCGAGTGAGCAGGCAG
Dm111             CTGCCTGTGACTCAGCAATGGGAGAAGGGGGCGGAATTGAACACTTTCGTGTTCAGAGCATTGTCCGAGTGAGCAGGCAG
Dm112             CTGCCTGTGACTCAGCAATGGGAGAAGGGGGCGGAATTGAACACTTTCGTGTTCAGAGCATTGTCCGAGTGAGCAGGCAG
Dm112_R           -TGCCTGTGACTCAGCAATGGGAGAAGGGGGCGGAATTGAACACTTTCGTGTTCAGAGCATTGTCCGAGTGAGCAGGCAG
Dm113             CTGCCTGTGACTCAGCAATGGGAGAAGGGGGCGGAATTGAACACTTTCGTGTTCAGAGCATTGTCCGAGTGAGCAGGCAG
Dm114             CTGCCTGTGACTCAGCAATGGGAGAAGGGGGCGGAATTGAACACTTTCGTGTTCAGAGCATTGTCCGAGTGAGCAGGCA-
Dm115             -TGCCTGTGACTCAGCAATGGGAGAAGGGGGCGGAATTGAACACTTTCGTGTTCAGAGCATTGTCCGAGTGAGCAGGCAG
Dm116             CTGCCTGTGACTCAGCAATGGGAGAAGGGGGCGGAATTGAACACTTTCGTGTTCAGAGCATTGTCCGAGTGAGCAGGCAG
Dm117             --GCCTGTGACTCAGCAATGGGAGAAGGGGGCGGAATTGAACACTTTCGTGTTCAGAGCATTGTCCGAGTGAGCAGGCAG
Dm118             CTGCCTGTGACTCAGCAATGGGAGAAGGGGGCGGAATTGAACACTTTCGTGTTCAGAGCATTGTCCGAGTGAGCAGGCAG
Dm119             -----TGTGACTCAGCAATGGGAGAAGGGGGCGGAATTGAACACTTTCGTGTTCAGAGCATTGTCCGAGTGAGCAGGCAG
Mg37              -TGCCTGTGACTCAGCAATGGGAGAAGGGGGCGGAATTGAACACTTTCGTGTTCAGAGCATTGTCCGAGTGAGCAGGCAG
Mg38              CTGCCTGTGACTCAGCAATGGGAGAAGGGGGCGGAATTGAACACTTTCGTGTTCAGAGCATTGTCCGAGTGAGCAGGCA-
Mg39              -TGCCTGTGACTCAGCAATGGGAGAAGGGGGCGGAATTGAACACTTTCGTGTTCAGAGCATTGTCCGAGTGAGCAGGCAG
Mg40              CTGCCTGTGACTCAGCAATGGGAGAAGGGGGCGGAATTGAACACTTTCGTGTTCAGAGCATTGTCCGAGTGAGCAGGCAG
Mg40_R            CTGCCTGTGACTCAGCAATGGGAGAAGGGGGCGGAATTGAACACTTTCGTGTTCAGAGCATTGTCCGAGTGAGCAGGCAG
Mg41              CTGCCTGTGACTCAGCAATGGGAGAAGGGGGCGGAATTGAACACTTTCGTGTTCAGAGCATTGTCCGAGTGAGCAGGCAG
Mg57              CTGCCTGTGACTCAGCAATGGGAGAAGGGGGCGGAATTGAACACTTTCGTGTTCAGAGCATTGTCCGAGTGAGCAGGCAG
Mg58              CTGCCTGTGACTCAGCAATGGGAGAAGGGGGCGGAATTGAACACTTTCGTGTTCAGAGCATTGTCCGAGTGAGCAGGCAG
Mg59              CTGCCTGTGACTCAGCAATGGGAGAAGGGGGCGGAATTGAACACTTTCGTGTTCAGAGCATTGTCCGAGTGAGCAGGCAG
Mg60              CTGCCTGTGACTCAGCAATGGGAGAAGGGGGCGGAATTGAACACTTTCGTGTTCAGAGCATTGTCCGAGTGAGCAGGCAG
Mg61              CTGCCTGTGACTCAGCAATGGGAGAAGGGGGCGGAATTGAACACTTTCGTGTTCAGAGCATTGTCCGAGTGAGCAGGCA-
Mg64              CTGCCTGTGACTCAGCAATGGGAGAAGGGGGCGGAATTGAACACTTTCGTGTTCAGAGCATTGTCCGAGTGAGCAGGCA-
Mg64_R            -TGCCTGTGACTCAGCAATGGGAGAAGGGGGCGGAATTGAACACTTTCGTGTTCAGAGCATTGTCCGAGTGAGCAGGCAG
Mg67              CTGCCTGTGACTCAGCAATGGGAGAAGGGGGCGGAATTGAACACTTTCGTGTTCAGAGCATTGTCCGAGTGAGCAGGCAG
Mg69              CTGCCTGTGACTCAGCAATGGGAGAAGGGGGCGGAATTGAACACTTTCGTGTTCAGAGCATTGTCCGAGTGAGCAGGCA-
Mg70              CTGCCTGTGACTCAGCAATGGGAGAAGGGGGCGGAATTGAACACTTTCGTGTTCAGAGCATTGTCCGAGTGAGCAGGCAG
Mg72              CTGCCTGTGACTCAGCAATGGGAGAAGGGGGCGGAATTGAACACTTTCGTGTTCAGAGCATTGTCCGAGTGAGCAGGCAG
Mg74              CTGCCTGTGACTCAGCAATGGGAGAAGGGGGCGGAATTGAACACTTTCGTGTTCAGAGCATTGTCCGAGTGAGCAGGCAG
Mg77              CTGCCTGTGACTCAGCAATGGGAGAAGGGGGCGGAATTGAACACTTTCGTGTTCAGAGCATTGTCCGAGTGAGCAGGCAG
Mg79              CTGCCTGTGACTCAGCAATGGGAGAAGGGGGCGGAATTGAACACTTTCGTGTTCAGAGCATTGTCCGAGTGAGCAGGCAG
Nv120             CTGCCTGTGACTCAGCAATGGGAGAAGGGGGCGGAATTGAACACTTTCGTGTTCAGAGCATTGTCCGAGTGAGCAGGCAG
Nv122             -TGCCTGTGACTCAGCAATGGGAGAAGGGGGCGGAATTGAACACTTTCGTGTTCAGAGCATTGTCCGAGTGAGCAGGCAG
Nv123             CTGCCTGTGACTCAGCAATGGGAGAAGGGGGCGGAATTGAACACTTTCGTGTTCAGAGCATTGTCCGAGTGAGCAGGCAG
Nv125             -TGCCTGTGACTCAGCAATGGGAGAAGGGGGCGGAATTGAACACTTTCGTGTTCAGAGCATTGTCCGAGTGAGCAGGCAG
Nv127             CTGCCTGTGACTCAGCAATGGGAGAAGGGGGCGGAATTGAACACTTTCGTGTTCAGAGCATTGTCCGAGTGAGCAGGCAG
Nv130             CTGCCTGTGACTCAGCAATGGGAGAAGGGGGCGGAATTGAACACTTTCGTGTTCAGAGCATTGTCCGAGTGAGCAGGCAG
Nv131             CTGCCTGTGACTCAGCAATGGGAGAAGGGGGCGGAATTGAACACTTTCGTGTTCAGAGCATTGTCCGAGTGAGCAGGCAG
Nv134             CTGCCTGTGACTCAGCAATGGGAGAAGGGGGCGGAATTGAACACTTTCGTGTTCAGAGCATTGTCCGAGTGAGCAGGCAG
Nv134_R           CTGCCTGTGACTCAGCAATGGGAGAAGGGGGCGGAATTGAACACTTTCGTGTTCAGAGCATTGTCCGAGTGAGCAGGCAG
Nv136             -TGCCTGTGACTCAGCAATGGGAGAAGGGGGCGGAATTGAACACTTTCGTGTTCAGAGCATTGTCCGAGTGAGCAGGCAG
Nv138             -TGCCTGTGACTCAGCAATGGGAGAAGGGGGCGGAATTGAACACTTTCGTGTTCAGAGCATTGTCCGAGTGAGCAGGCAG
Pa140             CTGCCTGTGACTCAGCAATGGGAGAAGGGGGCGGAATTTAACACTTTCGTGTTCAGAGCATTGTCCGAGTGAGCAGGCAG
Pa141             CTGCCTGTGACTCAGCAATGGGAGAAGGGGGCGGAATTTAACACTTTCGTGTTCAGAGCATTGTCCGAGTGAGCAGGCAG
Pa143             CTGCCTGTGACTCAGCAATGGGAGAAGGGGGCGGAATTTAACACTTTCGTGTTCAGAGCATTGTCCGAGTGAGCAGGCAG
Pa145             CTGCCTGTGACTCAGCAATGGGAGAAGGGGGCGGAATTTAACACTTTCGTGTTCAGAGCATTGTCCGAGTGAGCAGGCAG
Pa147             CTGCCTGTGACTCAGCAATGGGAGAAGGGGGCGGAATTTAACACTTTCGTGTTCAGAGCATTGTCCGAGTGAGCAGGCAG
Pa147_R           CTGCCTGTGACTCAGCAATGGGAGAAGGGGGCGGAATTTAACACTTTCGTGTTCAGAGCATTGTCCGAGTGAGCAGGCAG
Pa152             ---CCTGTGACTCAGCAATGGGAGAAGGGGGCGGAATTTAACACTTTCGTGTTCAGAGCATTGTCCGAGTGAGCAGGCAG
Pa154             CTGCCTGTGACTCAGCAATGGGAGAAGGGGGCGGAATTTAACACTTTCGTGTTCAGAGCATTGTCCGAGTGAGCAGGCAG
Pa156             CTGCCTGTGACTCAGCAATGGGAGAAGGGGGCGGAATTTAACACTTTCGTGTTCAGAGCATTGTCCGAGTGAGCAGGCAG
Pa158             CTGCCTGTGACTCAGCAATGGGAGAAGGGGGCGGAATTTAACACTTTCGTGTTCAGAGCATTGTCCGAGTGAGCAGGCAG
//                                                      *                                         |421|
Ck2               CAGCTAGTAATATTTATTATTTAACATGTTTTAGGTTTCGAGAGAATTCGTATTAGTAATCCTGGAAAGGATCAACTAAAAAGAAAAATAATTATAAAGAT-AAAAAAGTAAGCAAAATTGATCATAAAATAAAGAGAAATAGTATCATAATAATTTAAGTAGAAAAGAAAAAGGCTACTTGCAAGGCTTTTTGGGGAAAAAGAGAAAAGCA-
Ck20              CAGCTAGTAATATTTATTATTTAACATGTTTTAGGGTTCGAGAGAATTCGTATTAGTAATCCTGGAAAGGATCAACTAAAAAGAAAAATAATTATAAAGAT-AAAAAAGTAAGCAAAATTGATCATAAAATAAAGAGAAATAGTATCATAATAATTTAAGTAGAAAAGAAAAAGGCTACTTGCAAGACTTTTTGGGGAAAARGAGAAAAGCAG
Ck21              CAGCTAGTAATATTTATTATTTAACATGTTTTAGGGTTCGAGAGAATTCGTATTAGTAATCCTGGAAAGGATCAACTAAAAAGAAAAATNATTATAAAGAT-AAAAAAGTAAGCAAAATTGATCATAAAATAAAGAGAAATAGTATCATAATAATTTNAGTAGAAAAGAAAAAGGCTACTTGCAAGACTTTTTGGGGAAAANGAGAAAAGCAG
Ck22              CAGCTAGTAATATTTATTATTTAACATGTTTTAGGGTTCGAGAGAATTCGTATTAGTAATCCTGGAAAGGATCAACTAAAAAGAAAAATAATTATAAAGAT-AAAAAAGTAAGCAAAATTGATCATRAAATAAAGAGAAATAGTATCATAATAATTTAAGTAGAAAAGAAAAAGGCTACTTGCRAGACTTTTTGGGGAAAAAGAGAAAAGCAG
Ck34              CAGCTAGTAATATTTATTATTTAACATGTTTTAGGGTTCGAGAGAATTYGTATTAGTAATCCTRGAAAGGATCAACTAAAAAGAAAAATAATTATAAAGAT--AAARAGTWAGCAAAATTGATCATAAAATAAAGAGAAATAGTATCATAATAATTTAAGTAGAAAAGAAAAAGGCTACTTGCAAGACTTTTTGGGGAAAARGAGAAAAGCAG
Ck49              CAGCTAGTAATATTTATTATTTAACATGTTTTAGGGTTCGAGAGAATTTGTATTAGTAATCCTGGAAAGGATCAACTAAAAAGAAAAATAATTATAAAGAT--AAAAAGTAAGCAAAATTGACCATAAAATAAAGAGAAATAGTATC--AATAATTTAAGTAGAAAAGAAAAAGGCTACTTGCAAGACTTTTGGGGGAAAACGAGAAAAGCAG
Ck50              CAGCTAGTAATATTTATTATTTAACATGTTTTAGGGTTCGAGAGAATTTGTATTAGTAATCCTGGAAAGGATCAACTAAAAAGAAAAATAATTATAAAGAT--AAAAAGTAAGCAAAATTGACCATAAAATAAAGAGAAATAGTATC--AATAATTTAAGTAGAAAAGAAAAAGGCTACTTGCAAGACTTTTGGGGGAAAACGAGAAAAGCAG
Ck54              CAGCTAGTAATATTTATTATTTAACATGTTTTAGGGTTCGAAAGAATTCGTATTAGTAATCCTAGAAAGTATCAACTAAAAAGAAAAATAATTATAAAGATAAAAAAAGTAAGCAAAATTGATCATAAATTAAAGAGAAATAGTATCATAATAATTTAAGTAGAAAAGAAAAAGGCTACTTGCAAGACTTTTTGGGGAAAAGGAGAAAAGCAG
Ck54_R            -AGCTAGTAATATTTATTATTTAACATGTTTTAGGGTTCGAAAGAATTCGTATTANTAATCCTAGAAANTATCAACTAAAAAGAAAAATAATTATAAAGATAAAAAAAGTAAGCAAAATTGATCATAAATTAAAGAGAAATAGTATNATAATAATTTAAGTAGAAAAGAAAANGGCTACTTGCAAGACTTTTTGGGGAAAAGGAGAAAAGCAG
Ck56              CAGCTAGTAATATTTATTATTTAACATGTTTTAGGGTTCGAGAGAATTTGTATTAGTAATCCTGGAAAGGATCAACTAAAAAGAAAAATAATTATAAAGAT--AAAAAGTAAGCAAAATTGACCATAAAATAAAGAGAAATAGTATC--AATAATTTAAGTAGAAAAGAAAAAGGCTACTTGCAAGACTTTTGGGGGAAAACGAGAAAAGCAG
//                                                   -     *      *              *     *                                    -   -           *   -  *                                                     -  -     *        *           |422|
Ck10              AGTATTTATNTTTTYCCCCGAAATGCTG-TTTTTTTTCGCGAGTAATCTTGTGAGTATGATCAGCT-
Ck12              AGTATTTATCTTTNCCCCCGAAATGCTG-TTTNTTTTCGCGAGTAATCTTGTGAGTATGATCAGCTG
Ck20              AGTATTTATCTTTTCCCCCGAAATGCTGNTTTTTTTTCGCGAGTAATCTTGTGAGTATGATCAGCT-
Ck36              AGTATTTATCTTTTCCCCCGNAATGCTG-NTTTTTTTCGCGAGTAATCTTGTGAGTATGATCAGCTG
Ck49              AGTATTTATCTTTTCCCCCG-AATGCTG--TTTTTTTCGCGAGTAATCTTGTGAGTATGATCAGCT-
Ck50              AGTATTTATCTTTTCCCCCGAAATGCTG-TTTTTTTTCGCGAGTAATCTTGTGAGTATGATCAGCTG
Ck51              AGTATTTATCTTTTCCCCCG-AATGCTG--TTTTTTTCGCGAGTAATCTTGTGAGTATGATCAGCTG
Ck54              AGTATTTATCTTTTCCCCCGAANTGCTGTTTTTTTNNCGCGAGTAATCTTGTGAGTATGATCAGCTG
Ck54_R            AGTATTTATCTTTTCCCCCGNAATGCTGNNTTTTTTTCGCGAGTAATCTTGTGAGTATGATCAGCTG
Ck56              AGTATTTATCTTTTCCCCCG-AATGCTG--TTTTTTTCGCGAGTAATCTTGTGAGTNTGATCAGCTG
Ck85              AGTATTTATCTTTCCCCCCGAAATGCTG-TTTTTTTTCGCGAGTAATCTTGTGAGTATGATCAGCNG
Mg38              AGTATTTATCTTTTCCCCCGAAATGCTG-TTTTTTTTCGCGAGTAATCTTGTGAGTATGATCANCTG
Mg70              AGTATTTATCTTTTCCCCCGAAATGCTG-TTTTTTTTCGCGAGTAATCTTGTGAGTATGATCNGCTG
Mg72              AGTATTTATCTTTTCYCCCGAAATGCTG-TTTTTTTTCGCGAGTAATCTTGTGAGTATGATCAGCTG
Mg77              AGTATTTATCTTTTCCCCCGAAATGCTG-TTTTTTTTCGCGAGTAATCTTGTGAGTATGATCAGCTG
//                             ---                                                   |423|
Ck2               CAGCGCGAGAGTGTCATTTCAACAATCACCATTTACATGAGAATTCTAACACAATATACTGGGCTTGTAATCAGATTTGTTACCATTTAGTGTCATCAATCTTTTCCAAATTACTTACCTAAAAAAAAAAAAA--CTTTTCCAAATAACAGAATTAATTAGTAAATCGAGGCTCTTACAAAATGGAGATGGAAGCCTATAATCTATTTGGCCCCTTGGGCAG
Ck29              CAGCGCGAGAGTGTCATTTCAACAATCACCATTTAMATGAGAATTCTAACACAATATACTGGGCTTGTAATCAGATTTGTTACCATTTAGTGTCATCAATCTTTTCCAAATTACTTACCTAAAAAAAAAAAAA-TCTTTTCCAAATAACAGAATTAATTAGTAAATCGAGGCTCTTACAAAATGGAGATGGAAGCCTATAATCTATTTGGCCCCTTGGGCTG
Ck34              CAGCGCGAGAGTGTCATTTCAACAATCACCATTTACATGAGAATTCTAACACAATATACTGGGCTTGTAATCAGATTTGTTACCATTTAGTGTCATCAATCTTTTCCAAATTACTTACCTAAAAAAAAAAAAAA-CTTTTCCAAATAACAGAATTAATTAGTAAATCGAGGCTCTTACAAAATGGAGATGGAAGCCTATAATCTATTTGGCCCCTTGGGCTG
Ck35              CAGCGCGAGAGTGTCATTTCAACAATCACCATTTACATGAGAATTCTAACACAATATACTGGGCTTGTAATCAGATTTGTTACCATTTAGTGTCATCAATCTTTTCCAAATTACTTACCTAAAAAAAAAAAAAA-CTTTTCCAAATAACAGAATTAATTAGTAAATCGAGGCTCTTACAAAATGGAGATGGAAGCCTATAATCTATTTGGCCCCTTGGGCTG
Ck36              CAGCGCGAGAGNGTCATTTCAACAATCACCATTTACATGAGAATTCTAACACAATATACTGGGCTTGTAATCAGATTTGTTACCATTTAGTGTCATCAATCTTTTCCAAATTACTTACCTAAAAAAAAAAAAA--CTTTTCCAAANAACAGAATTAATTAGTAAATCGAGGCTCTTACAAAATGGAGATGGAAGCCTATAATCTATTTGGCCCCTTGGGCTG
Ck51              CAGCGCGAGAGTGTCATTTCAACAATCACCATTTACATGAGAATTCTAACACAATATACTGGGCTTGTAATCAGATTTGTTACCATTTAGTGTCATCAATCTTTTCCAAATTACTTACCTAAAAAAAAAAAAAATCTTTTCCAAATAACAGAATTAATTAGTAAATCGAGGCTCTTACAAAATGGAGATGGAAGCCTATAATCTATTTGGCCCCTTGGGCTG
Ck54              CAGCGCGAGAGTGTCATTTCAACAATCACCATTTACATGAGAATTCTAACACAATATACTGGGCTTGTAATCAGATTTGTTACCATTTAGTGTCATCAATCTTTTCCAAATTACTTACCTAAAAAAAAAAAAAATCTTTTCCAAATAACAGAATTAATTAGTAAATCGAGGCTCTTACAAAATGGAGATGGAAGCCTATAATCTATTTGGCCCCTTGGGCTG
Ck54_R            CAGCGCGAGAGTGTCATTTCAACAATCACCATTTACATGAGAATTCTAACACAATATACTGGGCTTGTAATCAGATTTGTTACCATTTAGTGTCATCAATCTTTTCCAAATTACTTACCTAAAAAAAAAAAAAATCTTTTCCAAATAACAGAATTAATTAGTAAATCGAGGCTCTTACAAAATGGAGATGGAAGCCTATAATCTATTTGGCCCCTTGGGCTG
Ck56              -AGCGCGAGAGTGTCATTTCAACAATCACCATTTACATGAGAATTCTAACACAATATACTGGGCTTGTAATCAGATTTGTTACCATTTAGTGTCATCAATCTTTTCCAAATTACTTACCTAAAAAAAAAAAAAATCTTTTCCAAATAACAGAATTAATTAGTAAATCGAGGCTCTTACAAAATGGAGATGGAAGCCTATAATCTATTTGGCCCCTTGGGCTG
Ck7               CAGCGCGAGAGTGTCATTTCAACAATCACCATTTACATGAGAATTCTAACACAATATACTGGGCTTGTAATCAGATTTGTTACCATTTAGTGTCATCAATCTTTTCCAAATTACTTACCTAAAAAAAAAAAAAATCTTTTCCAAATAACAGAATTAATTAGTAAATTGAGGCTCTTACAAAATGGAGATGGAAGCCTATAATCTATTTGGCCCCTTGGGCTG
//                                                   -                                                                                                                                  -                                                     - |424|
Ck50              CACCAGACNAGACCTAATTGCGTTGTTTCTTCTTCACACCCTCGAAACTCTCCTTGAAAAACGACTCGATTTCATCTCGGCCGTTGATCTCGAAGAACTCGAGCTTCCTNTTGCAG
Ck54_R            CACCAGNCAAGACCTAATTGCGTTGTTTCTTCTTCACACCCTCGAAACTCTCCTTGAAAAACGACTCGATTTCATCTCGGCCGTTGATCTCGAAGAACTCGAGCTTCCTYTTGCAG
Ck7               CACCAGACAAGACCTAATTGCGTTGTTTCTTSTNCACACCCTCGAAACTCTCCTTGAAAAACGACTCGATTTCATCTCGGCCGTTGATCTCGAAGAACTCGAGCTTCCTYTTGCAG
Ck80              CACCAGACANGACCTAATTGCGTTGTTTCTTCTTCACACCCTCGAAACTCTCCTTGAAAAACGACTCGATTTCNTCTCGGCCGTTGATCTCGAAGAACTCGAGCTTCCTCTTGCAG
Dm100             CACCAGACAAGACCTAATTGCGTTGTNTCTTCTTCACACCCTCGAAACTCTCCTTGAAAAACGACTCGATTTCATCTCGGCCGTTGATCTCRAAGAACTCGAGCTTCCTCTTGCAG
Dm102             CACCAGACAAGACCTAATTGCGTTGTTTCTTCTTCACACCCTCGAAACTCTCCTTGAAAAACGACTCGATTTCATCTCGGCCGTTGATCTCGAAGAACTCGAGCTTCCTCTTGCAG
Mg37              CACCAGACAAGACCTAATTGCGTTGTTTCTNCTTCACACCCTCGAAACTCTCCTTGAAAAACGACTCGATTTCATCTCTGCCGTTGATCTCGAAGAACTCGAGCTTCCTCTTGCAG
Mg38              CACCAGACAAGACCTAATTGCGTTGTTTCTTCTTCACACCCTCGAAACTCTCCTTGAAAAACGACTCGATTTCATCTCTGCCGTTGATCTCRAAGAACTCGAGCTTCCTCTTGCAG
Mg39              CACCAGACAAGACCTAATTGYGTTGTTTCTTCTTCACACCCTCGAAACTCTCCTTGAAAAACGACTCGATTTCATCTCTGCCGTTGATCTCNAAGAANTCGAGCTTCCTCTTGCAG
Mg41              CACCAGACAAGACCTAATTGNGTTGTTTCTTCTTCACACCCTCNAAACTCTCCTTGAAAAACGACTCGATTTCATCTCTGCCGTTGATCTCNAAGAACTCGAGCTTCCTCTTGCAG
Mg59              CACCAGACAAGACCTAATTGCGTTGTTTNTTCTTCACACCCTCGAAACTCTCCTTGAAAAACGACTCGATTTCATCTCTGCCGNTGATCTCRAAGAANTCGAGCTTCCTCTTGCNG
Mg79              CACNAGACAAGACCTANTTGCGTTGTTTCTTCTTCACACCCTCGAAACTCTCCTTSAAAAACGACTCGATTTCATCTCTGCCGTTGATCTCRAAGAACTCGAGCTTCCTCTTGCAG
Pa141             CACCAAACAAGACCTAATTGCGTTGTTTCTTCTTCACATTCTCGAAACTCTCCTTGAAAAACGACTCGATTTCATCTCGGCCGTTGATCTCRAAGAACTCGAGCTTCCTCTTGCAG
//                     -              -          -      --               -                      *            *                 *      |425|
Ck1               CGAAACAGCTGGTCTAGCCTTAGCTCTAGCTTGAAGTGCAAGTTCAGCTCTTCTCTTTTTCTTACTCGCACACTTCTTGTAATTCGTCACAAATCTATCAAGTTCCCAACGTGTTTCTGTATCAACACTACCAATGTCCAATTCAATCTCATCACCATGTTGAGAAAGTGAAGAGTTACCCCACTTGATGATCTGAAC-AACGGGATCCAGTGTATCGGAGGGTAGATTCTGCAAATGGGTGCTACGACGCTG
Ck10              CGAAACAGCTGGTCTAGCCTTAGCTCTAGCTTGAAGTGCAAGTTCAGCTCTTCTCTTTTTCTTACTCGCACACTTCTTGTAATTCGTCACAAATCTATCAAGTTCCCAACGTGTTTCTGTATCAACACTACCAATGTCCAATTCAATCTCATCACCATGTTGAGAAAGTGAAGAGWTACCCCACTTGATGATCTGAAC-AACGGGATCCAGTGTATCGGAGGGTAGATTCTGCAAATGGGTGCTACGACGCTG
Ck11              CGAAACAGCTGGTCTAGCCTTAGCTCTAGCTTGAAGTGCAAGTTCAGCTCTTCTCTTTTTCTTACTCGCACACTTCTTGTAATTCGTCACAAATCTATCAAGTTCCCAACGTGTTTCTGTATCAACACTACCAATGTCCAATTCAATCTCATCACCATGTTGAGAAAGTGAAGAGWTACCCCACTTGATGATCTGAAC-AACGGGATCCAGTGTATCGGAGGGTAGATTCTGCAAATGGGTGCTACGACGCTG
Ck12              CGAAACAGCTGGTCTAGCCTTAGCTCTAGCTTGAAGTGCAAGTTCAGCTCTTCTCTTTTTCTTACTCGCACACTTCTTGTAATTCGTCACAAATCTATCAAGTTCCCAACGTGTTTCTGTATCAACACTACCAATGTCCAATTCAATCTCATCACCATGTTGAGAAAGTGAAGAGATACCCCACTTGATGATCTGAAC-AACGGGATCCAGTGTATCGGAGGGTAGATTCTGCAAATGGGTGCTACGACGCTG
Ck17              CGAAACAGCTGGTCTAGCCTTAGCTCTAGCTTGAAGTGCAAGTTCAGCTCTTCTCTTTTTCTTACTCGCACACTTCTTGTAATTCGTCACAAATCTATCAAGTTCCCAACGTGTTTCTGTATCAACACTACCAATGTCCAATTCAATCTCATCACCATGTTGAGAAAGTGAAGAGTTACCCCACTTGATGATCTGAAC-AACGGGATCCAGTGTATCGGAGGGTAGATTCTGCAAATGGGTGCTACGACGCTG
Ck2               CGAAACAGCTGGTCTAGCCTTAGCTCTAGCTTSAAGTGCAAGTTCAGCTCTTCTCTTTTTCTTACTCGCACACTTCTTGTAATTCGTCACAAATCTATCAAGTTCCCAACGTGTTTCTGTATCAACACTACCAATGTCCAATTCAATCTCATCACCATGTTGAGAAAGTGAAGAGTTACCCCACTTGATGATCTGAAC-AACRGGATCCAGTGTATCGGAGGGTAGATTCTGCAAATGGGTGCTACGACGCTG
Ck20              CGAAACAGCTGGTCTAGCCTTAGCTCTAGCTTGAAGTGCAAGTTCAGCTCTTCTCTTTTTCTTACTCGCACACTTCTTGTAATTCGTCACAAATCTATCAAGTTCCCAACGTGTTTCTGAATCAACACTACCAATGTCCAATTCAATCTCATCACCATGTTGAGAAAGTGAAGAGTTACCCCACTTGATGATCTGAAC-AACGGGATCCAGTGTATCGGAGGGTAGATTCTGCAAATGGGTGCTACGACGCTG
Ck21              CGAAACAGCTGGTCTAGCCTTAGCTCTAGCTTGAAGTGCAAGTTCAGCTCTTCTCTTTTTCTTACTCGCACACTTCTTGTAATTCGTCACAAATCTATCAAGTTCCCAACGTGTTTCTGTATCAACACTACCAATGTCCAATTCAATCTCATCACCATGTTGAGAAAGTGAAGAGATACCCCACTTGATGATCTGAAC-AACGGGATCCAGTGTATCGGAGGGTAGATTCTGCAAATGGGTGCTACGACGCTG
Ck23              CGAAACAGCTGGTCTAGCCTTAGCTCTANCTNGAAGTGCAAGTTCAGCTCTNCTCNNTTTCTTACTCGCACACTTCTTGTAATTNGTCACAAATCTANCAAGTTCCCAACGTGTTTCTGTATCAACACTACCAATGTCCAATTCAATCTCATCACCATGTTGAGANAGTGNAGAGTTACCCCACTTGATGATCTGAAC-AACGGGATCCAGTGTATCGGAGGGTAGATTCTGCANATGGGTGCTACGACGCNG
Ck26              CGAAACAGCTGGTCTAGCCTTAGCTCTAGCTTGAAGTGCAAGTTCAGCTCTTCTCTTTTTCTTACTCGCACACTTCTTGTAATTCGTCACAAATCTATYAAGTTCCCAACGTGTTTCTGTATCAACACTACCAATGTCCAATTCAATCTCATCACCATGTTGAGAAAGTGAAGAGTTACCCCACTTGATGATCTGAAC-AACGGGATCCAGTGTATCGGAGGGTAGATTCTGCAAATGGGTGCTACGACGCTG
Ck29              CGAAACAGCTGGTCTAGCCTTAGCTCTAGCTTSAAGTGCAAGTTCAGCTCTTCTCTTTTTCTTACTCGCACACTTCTTGTAATTCGTCACAAATCTATCAAGTTCCCAACGTGTTTCTGTATCAACACTACCAATGTCCAATTCAATCTCATCACCATGTTGAGAAAGTGAAGAGTTACCCCACTTGATGATCTGAAC-AACGGGATCCAGTGTATCGGAGGGTAGATTCTGCAAATGGGTGCTACGACGCT-
Ck3               CGAAACAGCTGGTCTAGCCTTAGCTCTAGCTTGAAGTGCAAGTTCAGCTCTTCTCTTTTTCTTACTCGCACACTTCTTGTAATTCGTCACAAATCTATCAAGTTCCCAACGTGTTTCTGTATCAACACTACCAATGTCCAATTCAATCTCATCACCATGTTGAGAAAGTGAAGAGTTACCCCACTTGATGATCTGAAC-AACGGGATCCAGTGTATCGGAGGGTAGATTCTGCAAATGGGTGCTACGACGCTG
Ck32              CGAAACAGCTGGTCTAGCCTTAGCTCTAGCTTGAAGTGCAAGTTCAGSTCWTCTCTTTTTCTTACTCGCACACTTCTTGTAATTCGTCACAAATCTATCAAGTTCCCAACGTGTTTCTGTATCAACACTACCAATGTCCAATTCAATCTCATCACCATGTTGAGAAAGTGAAGAGTTACCCCACTTGATGATCTGAAC-ARCGGGATCCAGTGTATCGGAGGGTAGATTCTGCAAATGGGTGCTACGACGCTG
Ck34              CGAAACAGCTGGTCTAGCCTTAGCTCTAGCTTGAAGTGCAAGTTCAGSTCTTCTCTTTTTCTTACTCGCACACTTCTTGTAATTCGTCACAAATCTATCAAGTTCCCAACGTGTTTCTGTATCAACACTACCAATGTCCAATTCAATCTCATCACCATGTTGAGAAAGTGAAGAGTTACCCCACTTGATGATCTGAAC-ARCGGGATCCAGTGTATCGGAGGGTAGATTCTGCAAATGGGTGCTACGACGCTG
Ck35              CGAAACAGCTGGTCTAGCCTTAGCTCTAGCTTGAAGTGCAAGTTCAGCTCTTCTCTTTTTCTTACTCGCACACTTCTTGTAATTCGTCACAAATCTATCAAGTTCCCAACGTGTTTCTGTATCAACACTACCAATGTCCAATTCAATCTCATCACCATGTTGAGAAAGTGAAGAGTTACCCCACTTGATGATCTGAAC-AACGGGATCCAGTGTATCGGAGGGTAGATTCTGCAAATGGGTGCTACGACGCTG
Ck36              CGAAACAGCTGGTCTAGCCTTAGCTCTAGCTTGAAGTGCAAGTTCAGCTCTTCTCTTTTTCTTACTCGCACACTTCTTGTAATTCGTCACAAATCTATCAAGTTCCCAACGTGTTTCTGTATCAACACTACCAATGTCCAATTCAATCTCATCACCATGTTGAGAAAGTGAAGAGTTACCCCACTTGATGATCTGAAC-AACGGGATCCAGTGTATCGGAGGGTAGATTCTGCAAATGGGTGCTACGACGCTG
Ck4               CGAAACAGCTGGTCTAGCCTTAGCTCTAGCTTSAAGTGCAAGTTCAGCTCTTCTCTTTTTCTTACTCGCACACTTCTTGTAATTCGTCACAAATCTATCAAGTTCCCAACGTGTTTCTGTATCAACACTACCAATGTCCAATTCAATCTCATCACCATGTTGAGAAAGTGAAGAGTTACCCCACTTGATGATCTGAAC-AACRGGATCCAGTGTATCGGAGGGTAGATTCTGCAAATGGGTGCTACGACGCTG
Ck49              CGAAACAGCTGGTCTAGCCTTAGCTCTAGCTTGAAGTGCAAGTTCAGCTCTTCTCTTTTTCTTACTCGCACACTTCTTGTAATTCGTCACAAATCTATCAAGTTCCCAACGTGTTTCTGTATCAACACTACCAATGTCCAATTCAATCTCATCACCATGTTGAGAAAGTGAAGAGTTACCCCACTTGATGATCTGAAC-AACGGGATCCAGTGTATCGGAGGGTAGATTCTGCAAATGGGTGCTACGACGCTG
Ck50              CGAAACAGCTGGTCTAGCCTTAGCTCTAGCTTGAAGTGCAAGTTCAGCTCTTCTCTTTTTCTTACTCGCACACTTCTTGTAATTCGTCACAAATCTATCAAGTTCCCAACGTGTTTCTGTATCAACACTACCAATGTCCAATTCAATCTCATCACCATGTTGAGAAAGTGAAGAGTTACCCCACTTGATGATCTGAAC-AACGGGATCCAGTGTATCGGAGGGTAGATTCTGCAAATGGGTGCTACGACGCTG
Ck51              CGAAACAGCTGGTCTAGCCTTAGCTCTAGCTTGAAGTGCAAGTTCAGCTCTTCTCTTTTTCTTACTCGCACACTTCTTGTAATTCGTCACAAATCTATCAAGTTCCCAACGTGTTTCTGTATCAACACTACCAATGTCCAATTCAATCTCATCACCATGTTGAGAAAGTGAAGAGTTACCCCACTTGATGATCTGAAC-AACGGGATCCAGTGTATCGGAGGGTAGATTCTGCAAATGGGTGCTACGACGCTG
Ck54              CGAAACAGCTGGTCTAGCCTTAGCTCTAGCTTGAARTGCAAGTTCAGCTCTTCTCTTTTTCTTACTCGCACACTTCTTGTAATTCGTCACAAATCTATCAAGTTCCCAACGTGTTTCTGTATCAACACTACCAATGTCCAATTCAATCTCATCACCATGTTGAGAAAGTGAAGAGTTACCCCACTTGATGATCTGAACAAACGGGATCCAGTGTATCGGAGGGTAGATTCTGCAAATGGGTGCTACGACGCTG
Ck54_R            CGAAACAGCTGGTCTAGCCTTAGCTCTAGCTTGAARTGCAAGTTCAGCTCTTCTCTTTTTCTTACTCGCACACTTCTTGTAATTCGTCACAAATCTATCAAGTTCCCAACGTGTTTCTGTATCAACACTACCAATGTCCAATTCAATCTCATCACCATGTTGAGAAAGTGAAGAGTTACCCCACTTGATGATCTGAACAAACGGGATCCAGTGTATCGGAGGGTAGATTCTGCAAATGGGTGCTACGACGCTG
Ck56              CGAAACAGCTGGTCTAGCCTTAGCTCTAGCTTGAARTGCAAGTTCAGCTCTTCTCTTTTTCTTACTCGCACACTTCTTGTAATTCGTCACAAATCTATCAAGTTCCCAACGTGTTTCTGTATCAACACTACCAATGTCCAATTCAATCTCATCACCATGTTGAGAAAGTGAAGAGTTACCCCACTTGATGATCTGAACAAACGGGATCCAGTGTATCGGAGGGTAGATTCTGCAAATGGGTGCTACGACGCTG
Ck7               CGAAACAGCTGGTCTAGCCTTAGCTCTAGCTTGAAGTGCAAGTTCAGCTCTTCTCTTTTTCTTACTCGCACACTTCTTGTAATTCGTCACAAATCTATCAAGTTCCCAACGTGTTTCTGTATCAACACTACCAATGTCCAATTCAATCTCATCACCATGTTGAGAAAGTGAAGAGTTACCCCACTTGATGATCTGAAC-AACGGGATCCAGTGTATCGGAGGGTAGATTCTGCAAATGGGTGCTACGACGCTG
Pa140             CGAAACAGCTGGTCTAGCCTCAGCTCTAGCTTGAAGTGCGAGTTCAGCTCTTCTCTTTTTCTTACTCGCATACTTCTTGTAATTTGTCACAAATCTATCGAGTTCCCAAAGTGTTTCTGTATCAACACTATCAATGTCCAATTCAATCTCATCATCATGTTGAGAAAGCGRAGAGTTACCCCTCTTGATGATCTGAAC-AATGGGATCCAGTGTATCGGAAGGTAGATTCTGCAAATGGGTGGTAAGACGCTG
Pa141             CGAAACAGCTGGTCTAGCCTCAGCTCTAGCTTGAAGTGCGAGTTCAGCTCTTCTCTTTTTCTTACTCGCATACTTCTTGTAATTTGTCACAAATCTATCGAGTTCCCAAAGTGTTTCTGTATCAACACTATCAATGTCCAATTCAATCTCATCATCATGTTGAGAAAGCGGAGAGTTACCCCTCTTGATGATCTGAAC-AATGGGATCCAGTGTATCGGAAGGTAGATTCTGCAAATGGGTGGTAAGACGCTG
Pa143             CGAAACAGCTGGTCTAGCCTCAGCTCTAGCTTGAAGTGCGAGTTCAGCTCTTCTCTTTTTCTTACTCGCATACTTCTTGTAATTTGTCACAAATCTATCGAGTTCCCAAAGTGTTTCTGTATCAACACTATCAATGTCCAATTCAATCTCATCATCATGTTGAGAAAGCGRAGAGTTACCCCTCTTGATGATCTGAAC-AATGGGATCCAGTGTATCGGAAGGTAGATTCTGCAAATGGGTGGTAAGACGCT-
Pa145             CGAAACAGCTGGTCTAGCCTCAGCTCTAGCTTGAAGTGCGAGTTCAGCTCTTCTCTTTTTCTTACTCGCATACTTCTTGTAATTTGTCACAAATCTATCGAGTTCCCAAAGTGTTTCTGTATCAACACTATCAATGTCCAATTCAATCTCATCATCATGTTGAGAAAGCGAAGAGTTACCCCTCTTGATGATCTGAAC-AATGGGATCCAGTGTATCGGAAGGTAGATTCTGCAAATGGGTGGTAAGACGCTG
Pa147             CGAAACAGCTGGTCTAGCCTCAGCTCTAGCTTGAAGTGCGAGTTCAGCTCTTCTCTTTTTCTTACTCGCATACTTCTTGTAATTTGTCACAAATCTATCGAGTTCCCAAAGTGTTTCTGTATCAACACTATCAATGTCCAATTCAATCTCATCATCATGTTGAGAAAGCGGAGAGTTACCCCTCTTGATGATCTGAAC-AATGGGATCCAGTGTATCGGAAGGTAGATTCTGCAAATGGGTGGTAAGACGCTG
Pa147_R           CGAAACAGCTGGTCTAGCCTCAGCTCTAGCTTGAAGTGCGAGTTCAGCTCTTCTCTTTTTCTTACTCGCATACTTCTTGTAATTTGTCACAAATCTATCGAGTTCCCAAAGTGTTTCTGTATCAACACTATCAATGTCCAATTCAATCTCATCATCATGTTGAGAAAGCGGAGAGTTACCCCTCTTGATGATCTGAAC-AATGGGATCCAGTGTATCGGAAGGTAGATTCTGCAAATGGGTGGTAAGACGCTG
Pa154             CGAAACAGCTGGTCTAGCCTCAGCTCTAGCTTGAAGTGCGAGTTCAGCTCTTCTCTTTTTCTTACTCGCATACTTCTTGTAATTTGTCACAAATCTATCGAGTTCCCAAAGTGTTTCTGTATCAACACTATCAATGTCCAATTCAATCTCATCATCATGTTGAGAAAGCGAAGAGTTACCCCTCTTGATGATCTGAAC-AATGGGATCCAGTGTATCGGAAGGTAGATTCTGCAAATGGGTGGTAAGACGCTG
Pa158             CGAAACAGCTGGTCTAGCCTCAGCTCTAGCTTGAAGTGCGAGTTCAGCTCTTCTCTTTTTCTTACTCGCATACTTCTTGTAATTTGTCACAAATCTATCGAGTTCCCAAAGTGTTTCTGTATCAACACTATCAATGTCCAATTCAATCTCATCATCATGTTGAGAAAGCGRAGAGTTACCCCTCTTGATGATCTGAAC-AATGGGATCCAGTGTATCGGAAGGTAGATTCTGCAAATGGGTGGTAAGACGCTG
//                                    *           *  *   *       *  -                   *             *             -*         *         -          *                       *             * *    *      *                 ***                 *                     *  *       |426|
Ck10              TAAACCAGAACAACTCCTTGACTCACCCATAAAGCTAAAGCATCATATAGCTT--CAAGACACCAAATTTAACCAAAATCTTCAATCCAGTCCATAATNATAAAAAAAACTATACCTTTCCAGTCATGAACTTGGCGAGGCGGGAGAGCGACAGAGGTGCCTTGTTGATTTTGCTCATAAACAGCCTCTTCAGTATCACCGAATTAAACGAGCTCCCCGTCCTCCTCACCAAAAACCGGTACAGCTG
Ck11              TAAACCAGAACAACTCCTTGACTCACCCATAAAGCTGAAGCATCATATAGCTT--CAAGACACCAAATTTAACCAAAATCTTCAATCCAGTCCATAATAAT-CAAAAAACTATACCTTTCCAGTCATGAACTTGGCGAGGCGGGAGAGCGACAGAGGTGCCTTGTTGATTTTGCTCATAAACAGCCTCTTCAGTATNACCGAATTAAACGAGCTCCCCGTCCTCCTCACCAAAAACCGGTACAGCTG
Ck12              TAAACCAGAACAACTCCTTGACTCACCCATAAAGCTAAAGCATCATATAGCTT--CAAGACACCAAATTTAACCAAAATCTTCAATCCAGTCCATAATAATAAAAAAAACTATACCTTTCCAGTCATGAACTTGGCGAGGCGGGAGAGCGACAGAGGTGCCTTGTTGATTTTGCTCATAAACAGCCTCTTCAGTATCACCGAATTAAACGAGCTCCCCGTCCTCCTCACCAAAAACCGGTACAGCTG
Ck20              TAAACCAGAACAACTCCTTGACTCACCCATAAAGCTAAAGCATCATATAGCTT--CAAGACACCAAATTTAACCAAAATCTTCAATCCAGTCCATAATAAT-CAAAAAACTATACCTTTCCAGTCATGAACTTGGCGAGGCGGGAGAGCGACAGAGGTGCCTTGTTGATTTTGCTCATAAACAGCCTCTTCAGTATCACCGAATTANACGAGCTCCCCGTCCTCCTCACCAAAAACCGGTACAGCTG
Ck21              TAAACCAGAACAACTCCTTGACTCACCCATAAAGCTAAAGCATCATATAGCTT--CAAGACACCAAATTTAACCAAAATCTTCAATCCAGTCCATAATAAT-CAAAAAACTATACCTTTCCAGTCATGAACTTGGCGAGGCGGGAGAGCGACAGAGGTGCCTTGTTGATTTTGCTCATAAACAGCCTCTTCAGTATCACCGAATTAAACGAGCTCCCCGTCCTCCTCACCAAAAACCGGTACAGCTG
Ck23              TAAACCAGAACAACTCCTTGACTCACCCATAAAGCTAAAGCATCATATAGCYT--CAAGACACCAAATTTAACCAAAATCTTCAATCCAGTCCATAATAAT-CAAAAAACYATACCTTTCCAGTCATGAACTTGGCGAGGCGGGAGAGCGACAGAGGTGCCTTGTTGATTTTGCTCATAAACAGCCTCTTCAGTATCACCGAATTAAACGAGCTCCCCGTCCTCCTCACCAAAAACCGGTACAGCTG
Ck32              TAAACCAGAACAACTCCTTGACTCACCCATANAGCTAAAGCATCATATAGCTT--CAAGACACCAAATTTAACCAAAATCTTCAATCCAGTCCATAATAAT-CAAAAAACTATACCTTTCCAGTCATGAACTTGGCGAGGCGGGAGAGCGACAGAGGTGCCTTGTTGATTTTGCTCATAAACAGCCTCTTCAGTATCACCGAATTAAACGAGCTCCCCGTCCTCCTCACCAAAAACCGGTACAGCTG
Ck34              TAAACCAGAACAACTCCTTGACTCACCCATAAAGCTRAAGCATCATATAGCTT--CAAGACACCAAATTTAACCAAAATCTTCAATCCAGTCCATAATAAT-CAAAAAACTATACCTTTCCAGTCATGAACTTGGCGAGGCGGGAGAGCGACAGAGGTGCCTTGTTGATTTTGCTCATAAACAGCCTCTTCAGTATCACCGAATTAAACGAGCTCCCMGTCCTCCTCACCAAAAACCGGTACAGCTG
Ck50              TAAACCAGAACAACTCCTTGACTCACCCATAAAGCTRAAGCATCATATAGCTTCACAAGACACCAAATTTAACCAAAATCTTCAATCCAGYCCATAATAAT-CAAAAAACTATACCTTTCCAGTCATGAACTTGGCGAGGCGGGAGAGCGACAGAGGTGCCTTGTTGATTTTGCTCATAAACAGCCTCTTCAGTATCACCGAATTAAACGAGCTCCCCGTCCTCCTCACCAAAAACCGGTACAGCTG
Ck54              TAAACCAGAACAACTCCTTGACTCACCCATAAAGCTAAAGCATCATATAGCTTCACAAGACACCAAATTTAACCAAAATCTTCAATCCAGTCCATAATAAT-CAAAAAACTATACCTTTCCAGTCATGAACTTGGCAAGGCGGGAGAGCGACAGAGGTGCCTTGTTGATTTTGCTCATAAACAGCCTCTTCAGTATCACCGAATTAAACGAGCTCCCCGTCCTCCTCACCAAAAACCGGTACAGCT-
Ck54_R            TAAACCAGAACAACTCCTTGACTCACCCATAAAGCTAAAGCATCATATAGCTTCACAAGACACCAAATTTAACCAAAATCTTCAATCCAGTCCATAATAAT-CAAAAAACTATACCTTTCCAGTCATGAACTTGGCAAGGCGGGAGAGCGACAGAGGTGCCTTGTTGATTTTGCTCATAAACAGCCTCTTCAGTATCACCGAATTAAACGAGCTCCCCGTCCTCCTCACCAAAAACCGGTACAGCTG
Ck56              TAAACCAGAACAACTCCTTGACTCACCCATAAAGCTRAAGCATCATATAGCTTCACAAGACACCAAATTTAACCAAAATCTTCAATCCAGYCCATAATAAT-CAAAAAACTATACCTTTCCAGTCATGAACTTGGCRAGGCGGGAGAGCGACAGAGGTGCCTTGTTGATTTTGCTCATAAACAGCCTCTTCAGTATCACCGAATTAAACGAGCTCCCCGTCCTCCTCACCAAAAACCGGTACAGCTG
//                                                    *              -                                      *           *       -                         *                                                                                -                             |427|
Ck26              TAACAATGAAGATCTTACATTCTCTCTCTTCACTTCCTCATCGGATCCATCCTCAAGGAGAGAACCTTTTCGCCGCAG
Ck51              TAACAATGAAGATCTTACATTCTCTCTCTTCACTTCCTCATCGGATCCATCCTCAAGGAGAGAACCTTTTCGCCGCAG
Ck54_R            TAACAATGAAGATCTTACATTCTCNCTCTTCACTTCCTCATCGGATCCATCCTCAAGGAGAGAACCTTTTCGCCGCAG
Ck80              TAACAATGAAGATCTTACATTCTCTCTCTTCACTTCCTCATCGGAYCCATCMTCAAGGAGAGAACCTTTTCGCCGCAG
Dm100             TAACAATGAAGATCTTRCATTCTCTCTCTTCACTTCCTCATCGGATCCATCCTCAAGGAGAGAACCTTTTCGCCGCAG
Dm110             TAACAATGAAGATCTTACATTCTCTCTCNTCACTTCCTCATCGGATCCATCCTCAAGGAGAGAACCTTTTCGCCGCAG
Dm111             TAACAATGAAGATCTTACATTCTCTCTCTTCACTTCCTCATCGGATCCATCCTCAAGGAGAGAACCTTTTCGCCGCAG
Dm119             TAACAATGAAGATCTTACATTCTCTCTCTTCACTTCCTCATCGGATCCATCCTCAAGGAGAGAACCTTTTCGCCGC--
Mg39              TAACAATGAAGATCTTACATTCTCTCTCTTCACTTCCTCATCGGAACCATCCTCAAGGAAAGAACCTTTTCGCCGCAG
Nv136             TAACAATGAAGATCTTACATTCTCTCTCTTCACTTCCTCATCGGATCCATCCTCAAGGAGAGAACCTTTTCGCCGCAG
Pa154             TAACAATGAAGATTTTACATTCTCTCTCTTCACTTCCTCATCGGATCCATCCTCAAGGAGAGAACCTTTTCGCCGCAG
Pa158             TAACAATGAAGATTTTACATTCTCTCTCTTCACTTCCTCATCGGATCCATCCTCAAGGAGAGAACCTTTTCGCCGCAG
//                             *  -                            -     -       -                  |428|
CaASU0020421      CAGCGAGGGACCCAGCGGGACCTGCCACCTCGGTATTCCTCAATGGGCCTGCTTTCACAAACGGGCCCACCAAGAAGAACCCATGGGCCAGGCCCACTTCGATGCCACGGAGGAGTGGGCTGACTGCGGTTCGGTAGCCTGGGAGGTTGGAGAGGTACCATGCGATGAGTGGGCTTGAGGTTACCGGAGTTTCGAGGCTTCCGATGAATGGGTCTCCGTTGATGGGCTGGACCACTTGGTAGGTGGGCTG
Ck1               CAGCGAGGGACCCAGCRGGACCTGCCACCTCGGTATTCCTCAGTGGGCCTGCTTTCACAAACGGGCCCACCAAGAAGAACCCATGGGCCAGGCCCACTTCAATGCCACGGAGGAGTGGGCTGACTGCGGTTCGGTAGCCTGGGAGGTTGGAGAGGTACCATGCGATGAGTGGGCTTGAGGTTACCGGAGTTTCGAGGCTTCCGATGAATGGGTCGCCRTTGATGGGCTGGACSACTTGGTAGGTGGGCTG
Ck10              CAGCGAGGGACCCAGCGGGACCTGCCACCTCGGTATTCCTCAGTGGGCCTGCTTTCACAAACGGGCCCACCAAGAAGAACCCATGGGCCAGGCCCACTTCAATGCCACGGAGGAGTGGGCTGACTGCGGTTCGGTAGCCTGGGAGGTTGGAGAGGTACCATGCGATGAGTGGGCTTGAGGTTACCGGAGTTTCGAGGCTTCCGATGAATGGGTCGCCGTTGATGGGCTGGACCACTTGGTAGGTGGGCTG
Ck11              CAGCGAGGGACCCAGCGGGACCTGCCACCTCGGTATTCCTCAGTGGGCCTGCTTTCACAAACGGGCCCACCAAGAAGAACCCATGGGCCAGGCCCACTTCAATGCCACGGAGGAGTGGGCTGACTGCGGTTCGGTAGCCTGGGAGGTTGGAGAGGTACCATGCGATGAGTGGGCTTGAGGTTACCGGAGTTTCGAGGCTTCCGATGAATGGGTCGCCGTTGATGGGCTGGACCACTTGGTAGRTGGGCTG
Ck12              CAGCGAGGGACCCAGCGGGACCTGCCACCTCGGTATTCCTCAGTGGGCCTGCTTTCACAAACGGGCCCACCAAGAAGAACCCATGGGCCAGGCCCACTTCAATGCCACGGAGGAGTGGGCTGACTGCGGTTCGGTAGCCTGGGAGGTTGGAGAGGTACCATGCGATGAGTGGGCTTGAGGTTACCGGAGTTTCGAGGCTTCCGATGAATGGGTCGCCGTTGATGGGCTGGACCACTTGGTAGGTGGGCTG
Ck17              CAGCGAGGGACCCAGCGGGACCTGCCACCTCGGTATTCCTCAGTGGGCCTGCTTTCACAAACGGGCCCACCAAGAAGAACCCATGGGCCAGGCCCACTTCAATGCCACGGAGGAGTGGGCTGACTGCGGTTCGGTAGCCTGGGAGGTTGGAGAGGTACCATGCGATGAGTGGGCTTGAGGTTACCGGAGTTTCGAGGCTTCCGATGNATGGGTCGCCGTTGATGGGCTGGACCACTTGGTAGGTGGGCT-
Ck2               -AGCGAGGGACCCAGCGGGACCTGCCACCTCGGTATTCCTCAGTGGGCCTGCTTTCACAAACGGGCCCACCAAGAAGAACCCATGGGCCAGGCCCACTTCAATGCCACGGAGGAGTGGGCTGACTGCGGTTCGGTAGCCTGGGAGGTTGGAGAGGTACCATGCGATGAGTGGGCTTGAGGTTACCGGAGTTTCGAGGCTTCCGATGAATGGGTCGCCGTTGATGGGCTGGACCACTTGGTAGGTGGGCTG
Ck20              CAGCGAGGGACCCAGCGGGACCTGCCACCTCGGTATTCCTCAGTGGGCCTGCTTTCACAAACGGGCCCACCAAGAAGAACCCATGGGCCAGGCCCACTTCAATGCCACGGAGGAGTGGGCTGACTGCGGTTCGGTAGCCTGGGAGGTTGGAGAGGTACCATGCGATGAGTGGGCTTGAGGTTACCGGAGTTTCGAGGCTTCCGATGAATGGGTCGCCGTTGATGGGCTGGACCACTTGGTAGGTGGGCT-
Ck21              CAGCGAGGGACCCAGCGGGACCTGCCACCTCGGTATTCCTCAGTGGGCCTGCTTTCACAAACGGGCCCACCAAGAAGAACCCATGGGCCAGGCCCACTTCAATGCCACGGAGGAGTGGGCTGACTGCGGTTCGGTAGCCTGGGAGGTTGGAGAGGTACCATGCGATGAGTGGGCTTGAGGTTACCGGAGTTTCGAGGCTTCCGATGAATGGGTCGCCGTTGATGGGCTGGACCACTTGGTAGGTGGGCTG
Ck22              CAGCGAGGGACCCAGCGGGACCTGCCACCTCGGTATTCCTCAGTGGGCCTGCTTTCACAAACGGGCCCACCAAGAAGAACCCATGGGCCAGGCCCACTTCAATGCCACGGAGGAGTGGGCTGACTGCGGTTCGGTAGCCTGGGAGGTTGGAGAGGTACCATGCGATGAGTGGGCTTGAGGTTACCGGAGTTTCGAGGCTTCCGATGAATGGGTCGCCGTTGATGGGCTGGACCACTTGGTAGGTGGGCTG
Ck23              CAGCGAGGGACCCAGCGGGNCCTGCCACCTCGGTATTCCTCAGTGGGCCTGCTTTCACAAACGGGCCCACCAAGAAGAACCCATGGGCCAGGCCCACTTCAATGCCACGGAGGAGTGGGCTGACTGCGGTTCGGTAGCCTGGGAGGTTGGAGAGGTACCATGCGATGAGTGGGCTTGAGGTTACCGGAGTTTCGAGGCTTCCGATGAATGGGTCGCCGTTGATGGGCTGGACCACTTGGTAGGTGGGCTG
Ck26              CAGCGAGGGACCCAGCGGGACCTGCCACCTCGGTATTCCTCAGTGGGCCTGCTTTCACAAACGGGCCCACCAAGAAGAACCCATGGGCCAGGCCCACTTCAATGCCACGGAGGAGTGGGCTGACTGCGGTTCGGTAGCCTGGGAGGTTGGAGAGGTACCATGCGATGAGTGGGCTTGAGGTTACCGGAGTTTCGAGGCTTCCGATGAATGGGTCGCCGTTGATGGGCTGGACCACTTGGTAGGTGGGCTG
Ck29              CAGCGAGGGACCCAGCGGGACCTGCCACCTCGGTATTCCTCAGTGGGCCTGCTTTCACAAACGGGCCCACCAAGAAGAACCCATGGGCCAGGCCCACTTCAATGCCACGGAGGAGTGGGCTGACTGCGGTTCGGTAGCCTGGGAGGTTGGAGAGGTACCATGCGATGAGTGGGCTTGAGGTTACCGGAGTTTCGAGGCTTCCGATGAATGGGTCGCCGTTGATGGGCTGGACCACTTGGTAGGTGGGCTG
Ck3               CAGCGAGGGACCCAGCGGGACCTGCCACCTCGGTATTCCTCAGTGGGCCTGCTTTCACAAACGGGCCCACCAAGAAGAACCCATGGGCCAGGCCCACTTCAATGCCACGGAGGAGTGGGCTGACTGCGGTTCGGTARCCTGGGAGGTTGGAGAGGTACCATGCGATGAGTGGGCTTGAGGTTACCGGAGTTTCGAGGCTTCCGATGAATGGGTCGCCGTTGATGGGCTGGACCACTTGGTAGGTGGGCTG
Ck32              CAGCGAGGGACCCAGCGGGACCTGCCACCTCGGTATTCCTCAGTGGGCCTGCTTTCACAAACGGGCCCACCAAGAAGAACCCATGGGCCAGGCCCACTTCAATGCCACGGAGGAGTGGGCTGACTGCGGTTCGGTAGCCTGGGAGGTTGGAGAGGTACCATGCGATGAGTGGGCTTGAGGTTACCGGAGTTTCGAGGCTTCCGATGAATGGGTCGCCGTTGATGGGCTGGACCACTTGGTAGGTGGGCT-
Ck34              CAGCGAGGGACCCAGCGGGACCTGCCACCTCGGTATTCCTCAGTGGGCCTGCTTTCACAAACGGGCCCACCAAGAAGAACCCATGGGCCAGGCCCACTTCAATGCCACGGAGGAGTGGGCTGACTGCGGTTCGGTAGCCTGGGAGGTTGGAGAGGTACCATGCGATGAGTGGGCTTGAGGTTACCGGAGTTTCGAGGCTTCCGATGAATGGGTCGCCGTTGATGGGCTGGACCACTTGGTAGGTGGGCTG
Ck35              CAGCGAGGGACCCAGCGGGACCTGCCACCTCGGTATTCCTCAGTGGGCCTGCTTTCACAAACGGGCCCACCAAGAAGAACCCATGGGCCAGGCCCACTTCAATGCCACGGAGGAGTGGGCTGACTGCGGTTCGGTAGCCTGGGAGGTTGGAGAGGTACCATGCGATGAGTGGGCTTGAGGTTACCGGAGTTTCGAGGCTTCCGATGAATGGGTCGCCGTTGATGGGCTGGACCACTTGGTAGGTGGGCTG
Ck36              CAGCGAGGGACCCAGCGGGACCTGCCACCTCGGTATTCCTCAGTGGGCCTGCTTTCACAAACGGGCCCACCAAGAAGAACCCATGGGCCAGGCCCACTTCAATGCCACGGAGGAGTGGGCTGACTGCGGTTCGGTAGCCTGGGAGGTTGGAGAGGTACCATGCGATGAGTGGGCTTGAGGTTACCGGAGTTTCGAGGCTTCCGATGAATGGGTCGCCGTTGATGGGCTGGACCACTTGGTAGGTGGGCTG
Ck4               CAGCGAGGGACCCAGCGGGACCTGCCACCTCGGTATTCCTCAGTGGGCCTGCTTTCACAAACGGGCCCACCAAGAAGAACCCATGGGCCAGGCCCACTTCAATGCCACGGAGGAGTGGGCTGACTGCGGTTCGGTAGCCTGGGAGGTTGGAGAGGTACCATGCGATGAGTGGGCTTGAGGTTACCGGAGTTTCGAGGCTTCCGATGAATGGGTCGCCGTTGATGGGCTGGACCACTTGGTAGGTGGGCT-
Ck49              CAGCGAGGGACCCAGCGGGACCTGCCACCTCGGTAWTCCTCAGTGGGCCTGCTTTCACAAACGGGCCCACCAAGAAGAACCCATGGGCCAGGCCCACTTCAATGCCACGGAGGAGTGGGCTGACTGCGGTTCGGTAGCCTGGGAGGTTGGAGAGGTACCATGCGATGAGTGGGCTTGAGGTTACCGGAGTTTCGAGGCTTCCGATGAATGGGTCGCCGTTGATGGGCTGGACCACTTGGTAGGTGGGCTG
Ck50              CAGCGAGGGACCCARCGGGACCTGCCACCTCGGTATTCCTCAGTGGGCCTGCTTTCACAAACGGGCCCACCAAGAAGAACCCATGGGCCAGGCCCACTTCAATGCCACGGAGGAGTGGGCTGACTGCKGTTCGGTAGCCTGGGAGGTTGGAGAGGTACCATGCGATGAGTGGGCTTGAGGTTACCGGAGTTTCGAGGCTTCCGATGAATGGGTCGCCGTTGATGGGCTGGACCACTTGGTAGGTGGGCTG
Ck51              CAGCGAGGGACCCAGCGGGACCTGCCACCTCGGTAWTCCTCAGTGGGCCTGCTTTCACAAACGGGCCCACCAAGAAGAACCCATGGGCCAGGCCCACTTCAATGCCACGGAGGAGTGGGCTGACTGCKGTTCGGTAGCCTGGGAGGTTGGAGAGGTACCATGCGATGAGTGGGCTTGAGGTTACCGGAGTTTCGAGGCTTCCGATGAATGGGTCGCCGTTGATGGGCTGGACCACTTGGTAGGTGGGCTG
Ck54              CAGCGAGGGACCCARCGGGACCTGCCACCTCGGTATTCCTCAGTGGGCCTGCTTTCACAAACGGGCCCACCAAGAAGAACCCATGGGCCAGGCCCACTTCAATGCCACGGAGGAGTGGGCTGACTGCKGTTCGGTAGCCTGGGAGGTTGGAGAGGTACCATGCGATGAGTGGGCTTGAGGTTACCGGAGTTTCGAGGCTTCCGATGAATGGGTCGCCGTTGATGGGCTGGACCACTTGGTAGGTGGGCTG
Ck54_R            CAGCGAGGGACCCARCGGGACCTGCCACCTCGGTATTCCTCAGTGGGCCTGCTTTCACAAACGGGCCCACCAAGAAGAACCCATGGGCCAGGCCCACTTCAATGCCACGGAGGAGTGGGCTGACTGCKGTTCGGTAGCCTGGGAGGTTGGAGAGGTACCATGCGATGAGTGGGCTTGAGGTTACCGGAGTTTCGAGGCTTCCGATGAATGGGTCGCCGTTGATGGGCTGGACCACTTGGTAGGTGGGCTG
Ck56              CAGCGAGGGACCCARCGGGACCTGCCACCTCGGTATTCCTCAGTGGGCCTGCTTTCACAAACGGGCCCACCAAGAAGAACCCATGGGCCAGGCCCACTTCAATGCCACGGAGGAGTGGGCTGACTGCKGTTCGGTAGCCTGGGAGGTTGGAGAGGTACCATGCGATGAGTGGGCTTGAGGTTACCGGAGTTTCGAGGCTTCCGATGAATGGGTCGCCGTTGATGGGCTGGACCACTTGGTAGGTGGGCTG
Ck7               CAGCGAGGGACCCAGCGGGACCTGCCACCTCGGTATTCCTCAGTGGGCCTGCTTTCACAAACGGGCCCACCAAGAAGAACCCATGGGCCAGGCCCACTTCAATGCCACGGAGGAGTGGGCTGACTGCGGTTCGGTAGCCTGGGAGGTTGGAGAGGTACCATGCGATGAGTGGGCTTGAGGTTACCGGAGTTTCGAGGCTTCCGATGAATGGGTCGCCGTTGATGGGCTGGACCACTTGGTAGGTGGGCTG
Ck80              CAGCGAGGGACCCAGCGGGACCTGCCACCTCGGTATTCCTCAATGGGCCTGCTTTYACAAACGGGCCCACCAAGAAGAACCCATGGGCCAGGCCCACTTCGATGCCACGGAGGAGTGGGCTGACTGCGGTTCGGTAGCCTGGGAGGTTGGAGAGGTACCATGCGATGAGTGGGCTTGAGGTTACCGGAGTTTCGAGGCTTCCGATGAATGGGTCGCCGTTGATGGGCTGGACCACTTGGTAGKTGGGCTG
Ck81              CAGCGAGGGACCCAGCGGGACCTGCCACCTCGGTATTCCTCAATGGGCCTGCTTTYACAAACGGGCCCACCAAGAAGAACCCATGGGCCAGGCCCACTTCGATGCCACGGAGGAGTGGGCTGACTGCGGTTCGGTAGCCTGGGAGGTTGGAGAGGTACCATGCGATGAGTGGGCTTGAGGTTACCGGAGTTTCGAGGCTTCCGATGAATGGGTCGCCGTTGATGGGCTGGACCACTTGGTAGKTGGGCTG
Ck83              -AGCGAGGGACCCAGCGGGACCTGCCACCTCGGTATTCCTCAATGGGCCTGCTTTYACAAACGGGCCCACCAAGAAGAACCCATGGGCCAGGCCCACTTCGATGCCACGGAGGAGTGGGCTGACTGCGGTTCGGTAGCCTGGGAGGTTGGAGAGGTACCATGCGATGAGTGGGCTTGAGGTTACCGGAGTTTCGAGGCTTCCGATGAATGGGTCGCCGTTGATGGGCTGGACCACTTGGTAGKTGGGCTG
Ck85              CAGCGAGGGACCCAGCGGGACCTGCCACCTCGGTATTCCTCAATGGGCCTGCTTTCACAAACGGGCCCACCAAGAAGAACCCATGGGCCAGGCCCACTTCGATGCCACGGAGGAGTGGGCTGACTGCGGTTCGGTAGCCTGGGAGGTTGGAGAGGTACCATGCGATGAGTGGGCTTGAGGTTACCGGAGTTTCGAGGCTTCCGATGAATGGGTCGCCGTTGATGGGCTGGACCACTTGGTAGGTGGGCTG
Ck85_R            CAGCGAGGGACCCAGCGGGACCTGCCACCTCGGTATTCCTCAATGGGCCTGCTTTCACAAACGGGCCCACCAAGAAGAACCCATGGGCCAGGCCCACTTCGATGCCACGGAGGAGTGGGCTGACTGCGGTTCGGTAGCCTGGGAGGTTGGAGAGGTACCATGCGATGAGTGGGCTTGAGGTTACCGGAGTTTCGAGGCTTCCGATGAATGGGTCGCCGTTGATGGGCTGGACCACTTGGTAGGTGGGCTG
Ck88              CAGCGAGGGACCCAGCGGGACCTGCCACCTCGGTATTCCTCAATGGGCCTGCTTTCACAAACGGGCCCACCAAGAAGAACCCATGGGCCAGACCCACTTCGATGCCACGGAGGAGTGGGCTGACTGCGGTTCGGTAGCCTGGGAGGTTGGAGAGGTACCATGCGATGAGTGGGCTTGAGGTTACCGGAGTTTCGAGGCTTCCGATGAATGGGTCGCCGTTGATGGGCTGGACCACTTGGTAGGTGGGCTG
Dm100             CAGCGAGGGACCCAGCGGRACCTGCCACCTCGGTATTCCTCAGTGGGCCTGCTTTCACAAAYGGGCCCACCAAGAAGAACCCATGGGCCAGGCCCACTTCGATGCCACGGAGGAGTGGGCTGACTGCGGTTCGGTAGCCTGGGAGGTTGGAGAGGTACCATGCGATGAGTGGGCTTGAGGTTACCGGAGTTTCGAGGCTTCCGATGAATGGGTCGCCGTTGATGGGCTGGACCACTTGGTAGGTGGGCTG
Dm102             CAGCGAGGGACCCAGCGGRACCTGCCACCTCGGTATTCCTCAGTGGGCCTGCTTTCACAAAYGGGCCCACCAAGAAGAACCCATGGGCCAGGCCCACTTCGATGCCACGGAGGAGTGGGCTGACTGCGGTTCGGTAGCCTGGGAGGTTGGAGAGGTACCATGCGATGAGTGGGCTTGAGGTTACCGGAGTTTCGAGGCTTCCGATGAATGGGTCGCCGTTGATGGGCTGGACCACTTGGTAGGTGGGCTG
Dm104             CAGCGAGGGACCCAGCGGRACCTGCCACCTCGGTATTCCTCAGTGGGCCTGCTTTCACAAAYGGGCCCACCAAGAAGAACCCATGGGCCAGGCCCACTTCGATGCCACGGAGGAGTGGGCTGACTGCGGTTCGGTAGCCTGGGAGGTTGGAGAGGTACCATGCGATGAGTGGGCTTGAGGTTACCGGAGTTTCGAGGCTTCCGATGAATGGGTCGCCGTTGATGGGCTGGACCACTTGGTAGGTGGGCTG
Dm106             CAGCGAGGGACCCAGCGGAACCTGCCACCTCGGTATTCCTCAGTGGGCCTGCTTTCACAAATGGGCCCACCAAGAAGAACCCATGGGCCAGGCCCACTTCGATGCCACGGAGGAGTGGGCTGACTGCGGTTCGGTAGCCTGGGAGGTTGGAGAGGTACCATGCGATGAGTGGGCTTGAGGTTACCGGAGTTTCGAGGCTTCCGATGAATGGGTCGCCGTTGATGGGCTGGACCACTTGGTAGGTGGGCTG
Dm108             CAGCGAGGGACCCAGCGGRACCTGCCACCTCGGTATTCCTCAGTGGGCCTGCTTTCACAAAYGGGCCCACCAAGAAGAACCCATGGGCCAGGCCCACTTCGATGCCACGGAGGAGTGGGCTGACTGCGGTTCGGTAGCCTGGGAGGTTGGAGAGGTACCATGCGATGAGTGGGCTTGAGGTTACCGGAGTTTCGAGGCTTCCGATGAATGGGTCGCCGTTGATGGGCTGGACCACTTGGTAGGTGGGCTG
Dm110             CAGCGAGGGACCCAGCGGRACCTGCCACCTCGGTATTCCTCAGTGGGCCTGCTTTCACAAAYGGGCCCACCAAGAAGAACCCATGGGCCAGGCCCACTTCGATGCCACGGAGGAGTGGGCTGACTGCGGTTCGGTAGCCTGGGAGGTTGGAGAGGTACCATGCGATGAGTGGGCTTGAGGTTACCGGAGTTTCGAGGCTTCCGATGAATGGGTCGCCGTTGATGGGCTGGACCACTTGGTAGGTGGGCTG
Dm111             CAGCGAGGGACCCAGCGGNACCTGCCACCTCGGTATTCCTCAGTGGGCCTGCTTTCACAAATGGGCCCACCAAGAAGAACCCATGGGCCAGGCCCACTTCGATGCCACGGAGGAGTGGGCTGACTGCGGTTCGGTAGCCTGGGAGGTTGGAGAGGTACCATGCGATGAGTGGGCTTGAGGTTACCGGAGTTTCGAGGCTTCCGATGAATGGGTCGCCGTTGATGGGCTGGACCACTTGGTAGGTGGGCT-
Dm112             CAGCGAGGGACCCAGCGGRACCTGCCACCTCGGTATTCCTCAGTGGGCCTGCTTTCACAAAYGGGCCCACCAAGAAGAACCCATGGGCCAGGCCCACTTCGATGCCACGGAGGAGTGGGCTGACTGCGGTTCGGTAGCCTGGGAGGTTGGAGAGGTACCATGCGATGAGTGGGCTTGAGGTTACCGGAGTTTCGAGGCTTCCGATGAATGGGTCGCCGTTGATGGGCTGGACCACTTGGTAGGTGGGCTG
Dm112_R           CAGCGAGGGACCCAGCGGRACCTGCCACCTCGGTATTCCTCAGTGGGCCTGCTTTCACAAAYGGGCCCACCAAGAAGAACCCATGGGCCAGGCCCACTTCGATGCCACGGAGGAGTGGGCTGACTGCGGTTCGGTAGCCTGGGAGGTTGGAGAGGTACCATGCGATGAGTGGGCTTGAGGTTACCGGAGTTTCGAGGCTTCCGATGAATGGGTCGCCGTTGATGGGCTGGACCACTTGGTAGGTGGGCTG
Dm114             CAGCGAGGGACCCAGCGGRACCTGCCACCTCGGTATTCCTCAGTGGGCCTGCTTTCACAAAYGGGCCCACCAAGAAGAACCCATGGGCCAGGCCCACTTCGATGCCACGGAGGAGTGGGYTGACTGCGGTTCGGTAGCCTGGGAGGTTGGAGAGGTACCATGCGATGAGTGGGCTTGAGGTTACCGGAGTTTCGAGGCTTCCGATGAATGGGTCGCCGTTGATGGGCTGGACCACTTGGTAGGTGGGCTG
Dm115             CAGCGAGGGACCCAGCGGRACCTGCCACCTCGGTATTCCTCAGTGGGCCTGCTTTCACAAAYGGGCCCACCAAGAAGAACCCATGGGCCAGGCCCACTTCGATGCCACGGAGGAGTGGGCTGACTGCGGTTCGGTAGCCTGGGAGGTTGGAGAGGTACCATGCGATGAGTGGGCTTGAGGTTACCGGAGTTTCGAGGCTTCCGATGAATGGGTCGCCGTTGATGGGCTGGACCACTTGGTAGGTGGGCTG
Dm116             CAGCGAGGGACCCAGCGGRACCTGCCACCTCGGTATTCCTCAGTGGGCCTGCTTTCACAAAYGGGCCCACCAAGAAGAACCCATGGGCCAGGCCCACTTCGATGCCACGGAGGAGTGGGCTGACTGCGGTTCGGTAGCCTGGGAGGTTGGAGAGGTACCATGCGATGAGTGGGCTTGAGGTTACCGGAGTTTCGAGGCTTCCGATGAATGGGTCGCCGTTGATGGGCTGGACCACTTGGTAGGTGGGCTG
Dm117             CAGCGAGGGACCCAGCGGRACCTGCCACCTCGGTATTCCTCAGTGGGCCTGCTTTCACAAAYGGGCCCACCAAGAAGAACCCATGGGCCAGGCCCACTTCGATGCCACGGAGGAGTGGGCTGACTGCGGTTCGGTAGCCTGGGAGGTTGGAGAGGTACCATGCGATGAGTGGGCTTGAGGTTACCGGAGTTTCGAGGCTTCCGATGAATGGGTCGCCGTTGATGGGCTGGACCACTTGGTAGGTGGGCTG
Dm118             CAGCGAGGGACCCAGCGGRACCTGCCACCTCGGTATTCCTCAGTGGGCCTGCTTTCACAAAYGGGCCCACCAAGAAGAACCCATGGGCCAGGCCCACTTCGATGCCACGGAGGAGTGGGCTGACTGCGGTTCGGTAGCCTGGGAGGTTGGAGAGGTACCATGCGATGAGTGGGCTTGAGGTTACCGGAGTTTCGAGGCTTCCGATGAATGGGTCGCCGTTGATGGGCTGGACCACTTGGTAGGTGGGCTG
Dm119             CAGCGAGGGACCCAGCGGRACCTGCCACCTCGGTATTCCTCAGTGGGCCTGCTTTCACAAAYGGGCCCACCAAGAAGAACCCATGGGCCAGGCCCACTTCGATGCCACGGAGGAGTGGGYTGACTGCGGTTCGGTAGCCTGGGAGGTTGGAGAGGTACCATGCGATGAGTGGGCTTGAGGTTACCGGAGTTTCGAGGCTTCCGATGAATGGGTCGCCGTTGATGGGCTGGACCACTTGGTAGGTGGGCTG
Mg37              CAGCGAGGGACCCAGCGGGACCTGCCACCTCGGTATTCCTCAGTGGGCCTGCTTTCACAAACGGGCCCACCAAGAAGAACCCATGGGCCAGGCCCACTTCGATGCCACGGAGGAGTGGGCTGACTGCGGTTCGGTAGCCTGGGAGGTTGGAGAGGTACCATGCGATGAGTGGGCTTGAGGTTACCGGAGTTTCGAGGCTTCCGATGAAGGGGTCGCCGTTGATGGGCTGGACCACTTGGTAGGTGGGCTG
Mg38              CAGCGAGGGACCCAGCGGGACCTGCCACCTCGGTATTCCTCAGTGGGCCTGCTTTCACAAACGGGCCCACCAAGAAGAACCCATGGGCCAGGCCCACTTCGATGCCACGGAGGAGTGGGCTGACTGCGGTTCGGTAGCCTGGGAGGTTGGAGAGGTACCATGCGATGAGTGGGCTTGAGGTTACCGGAGTTTCGAGGCTTCCGATGAAGGGGTCGCCGTTGATGGGCTGGACCACTTGGTAGGTGGGCT-
Mg39              CAGCGAGGGACCCAGCGGGACCTGCCACCTCGGTATTCCTCAGTGGGCCTGCTTTCACAAACGGGCCCACCAAGAAGAACCCATGGGCCAGGCCCACTTCGATGCCACGGAGGAGTGGGCTGACTGCGGTTCGGTAGCCTGGGAGGTTGGAGAGGTACCATGCGATGAGTGGGCTTGAGGTTACCGGAGTTTCGAGGCTTCCGATGAAGGGGTCGCCGTTGATGGGCTGGACCACTTGGTAGGTGGGCTG
Mg40              CAGCGAGGGACCCAGCGGGACCTGCCACCTCGGTATTCCTCAGTGGGCCTGCTTTCACAAACGGGCCCACCAAGAAGAACCCATGGGCCAGGCCCACTTCGATGCCACGGAGGAGTGGGCTGACTGCGGTTCGGTAGCCTGGGAGGTTGGAGAGGTACCATGCGATGAGTGGGCTTGAGGTTACCGGAGTTTCGAGGCTTCCGATGAAGGGGTCGCCGTTGATGGGCTGGACCACTTGGTAGGTGGGCTG
Mg40_R            CAGCGAGGGACCCAGCGGGACCTGCCACCTCGGTATTCCTCAGTGGGCCTGCTTTCACAAACGGGCCCACCAAGAAGAACCCATGGGCCAGGCCCACTTCGATGCCACGGAGGAGTGGGCTGACTGCGGTTCGGTAGCCTGGGAGGTTGGAGAGGTACCATGCGATGAGTGGGCTTGAGGTTACCGGAGTTTCGAGGCTTCCGATGAAGGGGTCGCCGTTGATGGGCTGGACCACTTGGTAGGTGGGCTG
Mg41              CAGCGAGGGACCCAGCGGGACCTGCCACCTCGGTATTCCTCAGTGGGCCTGCTTTCACAAACGGGCCCACCAAGAAGAACCCATGGGCCAGGCCCACTTCGATGCCACGGAGGAGTGGGCTGACTGCGGTTCGGTAGCCTGGGAGGTTGGAGAGGTACCATGCGATGAGTGGGCTTGAGGTTACCGGAGTTTCGAGGCTTCCGATGAAGGGGTCGCCGTTGATGGGCTGGACCACTTGGTAGGTGGGCTG
Mg57              CAGCGAGGGACCCAGCGGGACCTGCCACCTCGGTATTCCTCAGTGGGCCTGCTTTCACAAACGGGCCCACCAAGAAGAACCCATGGGCCAGGCCCACTTCGATGCCACGGAGGAGTGGGCTGACTGCGGTTCGGTAGCCTGGGAGGTTGGAGAGGTACCATGCGATGAGTGGGCTTGAGGTTACCGGAGTTTCGAGGCTTCCGATGAAGGGGTCGCCGTTGATGGGCTGGACCACTTGGTAGGTGGGCTG
Mg58              CAGCGAGGGACCCAGCGGGACCTGCCACCTCGGTATTCCTCAGTGGGCCTGCTTTCACAAACGGGCCCACCAAGAAGAACCCATGGGCCAGGCCCACTTCGATGCCACGGAGGAGTGGGCTGACTGCGGTTCGGTAGCCTGGGAGGTTGGAGAGGTACCATGCGATGAGTGGGCTTGAGGTTACCGGAGTTTCGAGGCTTCCGATGAAGGGGTCGCCGTTGATGGGCTGGACCACTTGGTAGGTGGGCTG
Mg59              CAGCGAGGGACCCAGCGGGACCTGCCACCTCGGTATTCCTCAGTGGGCCTGCTTTCACAAACGGGCCCACCAAGAAGAACCCATGGGCCAGGCCCACTTCGATGCCACGGAGGAGTGGGCTGACTGCGGTTCGGTAGCCTGGGAGGTTGGAGAGGTACCATGCGATGAGTGGGCTTGAGGTTACCGGAGTTTCGAGGCTTCCGATGAAGGGGTCGCCGTTGATGGGCTGGACCACTTGGTAGGTGGGCTG
Mg60              CAGCGAGGGACCCAGCGGGACCTGCCACCTCGGTATTCCTCAGTGGGCCTGCTTTCACAAACGGGCCCACCAAGAAGAACCCATGGGCCAGGCCCACTTCGATGCCACGGAGGAGTGGGCTGACTGCGGTTCGGTAGCCTGGGAGGTTGGAGAGGTACCATGCGATGAGTGGGCTTGAGGTTACCGGAGTTTCGAGGCTTCCGATGAAGGGGTCGCCGTTGATGGGCTGGACCACTTGGTAGGTGGGCTG
Mg61              CAGCRAGGGACCCAGCGGGACCTGCCACCTCGGTATTCCTCAGTGGGCCTGCTTTCACAAACGGGCCCACCAAGAAGAACCCATGGGCCAGGCCCACTTCGATGCCACGGAGGAGTGGGCTGACTGCGGTTCGGTAGCCTGGGAGGTTGGAGAGGTACCATGCGATGAGTGGGCTTGAGGTTACCGGAGTTTCGAGGCTTCCGATGAAGGGGTCGCCGTTGATGGGCTGGACCACTTGGTAGGTGGGCTG
Mg64              CAGCGAGGGACCCAGCGGGACCTGCCACCTCGGTATTCCTCAGTGGGCCTGCTTTCACAAACGGGCCCACCAAGAAGAACCCATGGGCCAGGCCCACTTCGATGCCACGGAGGAGTGGGCTGACTGCGGTTCGGTAGCCTGGGAGGTTGGAGAGGTACCATGCGATGAGTGGGCTTGAGGTTACCGGAGTTTCGAGGCTTCCGATGAAGGGGTCGCCGTTGATGGGCTGGACCACTTGGTAGGTGGGCT-
Mg64_R            CAGCGAGGGACCCAGCGGGACCTGCCACCTCGGTATTCCTCAGTGGGCCTGCTTTCACAAACGGGCCCACCAAGAAGAACCCATGGGCCAGGCCCACTTCGATGCCACGGAGGAGTGGGCTGACTGCGGTTCGGTAGCCTGGGAGGTTGGAGAGGTACCATGCGATGAGTGGGCTTGAGGTTACCGGAGTTTCGAGGCTTCCGATGAAGGGGTCGCCGTTGATGGGCTGGACCACTTGGTAGGTGGGCTG
Mg67              CAGCGAGGGACCCAGCGGGACCTGCCACCTCGGTATTCCTCAGTGGGCCTGCTTTCACAAACGGGCCCACCAAGAAGAACCCATGGGCCAGGCCCACTTCGATGCCACGGAGGAGTGGGCTGACTGCGGTTCGGTAGCCTGGGAGGTTGGAGAGGTACCATGCGATGAGTGGGCTTGAGGTTACCGGAGTTTCGAGGCTTCCGATGAAGGGGTCGCCGTTGATGGGCTGGACCACTTGGTAGGTGGGCTG
Mg69              -AGCGAGGGACCCAGCGGGACCTGCCACCTCGGTATTCCTCAGTGGGCCTGCTTTCACAAACGGGCCCACCAAGAAGAACCCATGGGCCAGGCCCACTTCGATGCCACGGAGGAGTGGGCTGACTGCGGTTCGGTAGCCTGGGAGGTTGGAGAGGTACCATGYGATGAGTGGGCTTGAGGTTACCGGAGTTTCGAGGCTTCCGATGAAGGGGTCGCCGTTGATGGGCTGGACCACTTGGTAGGTGGGCTG
Mg70              CAGCGAGGGACCCAGCGGGACCTGCCACCTCGGTATTCCTCAGTGGGCCTGCTTTCACAAACGGGCCCACCAAGAAGAACCCATGGGCCAGGCCCACTTCGATGCCACGGAGGAGTGGGCTGACTGCGGTTCGGTAGCCTGGGAGGTTGGAGAGGTACCATGCGATGAGTGGGCTTGAGGTTACCGGAGTTTCGAGGCTTCCGATGAAGGGGTCGCCGTTGATGGGCTGGACCACTTGGTAGGTGGGCTG
Mg72              CAGCGAGGGACCCAGCGGGACCTGCCACCTCGGTATTCCTCAGTGGGCCTGCTTTCACAAACGGGCCCACCAAGAAGAACCCATGGGCCAGGCCCACTTCGATGCCACGGAGGAGTGGGCTGACTGCGGTTCGGTAGCCTGGGAGGTTGGAGAGGTACCATGCGATGAGTGGGCTTGAGGTTACCGGAGTTTCGAGGCTTCCGATGAAGGGGTCGCCGTTGATGGGCTGGACCACTTGGTAGGTGGGCTG
Mg74              CAGCGAGGGACCCAGCGGGACCTGCCACCTCGGTATTCCTCAGTGGGCCTGCTTTCACAAACGGGCCCACCAAGAAGAACCCATGGGCCAGGCCCACTTCGATGCCACGGAGGAGTGGGCTGACTGCGGTTCGGTAGCCTGGGAGGTTGGAGAGGTACCATGCGATGAGTGGGCTTGAGGTTACCGGAGTTTCGAGGCTTCCGATGAAGGGGTCGCCGTTGATGGGCTGGACCACTTGGTAGGTGGGCTG
Mg77              CAGCGAGGGACCCAGCGGGACCTGCCACCTCGGTATTCCTCAGTGGGCCTGCTTTCACAAACGGGCCCACCAAGAAGAACCCATGGGCCAGGCCCACTTCGATGCCACGGAGGAGTGGGCTGACTGCGGTTCGGTAGCCTGGGAGGTTGGAGAGGTACCATGCGATGAGTGGGCTTGAGGTTACCGGAGTTTCGAGGCTTCCGATGAAGGGGTCGCCGTTGATGGGCTGGACCACTTGGTAGGTGGGCTG
Mg79              CAGCGAGGGACCCAGCGGGACCTGCCACCTCGGTATTCCTCAGTGGGCCTGCTTTCACAAACGGGCCCACCAAGAAGAACCCATGGGCCAGGCCCACTTCGATGCCACGGAGGAGTGGGCTGACTGCGGTTCGGTAGCCTGGGAGGTTGGAGAGGTACCATGCGATGAGTGGGCTTGAGGTTACCGGAGTTTCGAGGCTTCCGATGAAGGGGTCGCCGTTGATGGGCTGGACCACTTGGTAGGTGGGCTG
Nv120             CAGCGAGGGACCCAGCGGAACCTGCCACCTCGGTATTCCTCAGTGGGCCTGCTTTCACAAATGGGCCCACCAAGAAGAACCCATGGGCCAGGCCCACTTCGATGCCACGGAGGAGTGGGCTGACTGCGGTTCGGTAGCCTGGGAGGTTGGAGAGGTACCATGCGATGAGTGGGCTTGAGGTTACCGGAGTTTCGAGGCTTCCGATGAATGGGTCGCCGTTGATGGGCTGGACCACTTGGTAGGTGGGCTG
Nv122             CAGCGAGGGACCCAGCGGAACCTGCCACCTCGGTATTCCTCAGTGGGCCTGCTTTCACAAATGGGCCCACCAAGAAGAACCCATGGGCCAGGCCCACTTCGATGCCACGGAGGAGTGGGCTGACTGCGGTTCGGTAGCCTGGGAGGTTGGAGAGGTACCATGCGATGAGTGGGCTTGAGGTTACCGGAGTTTCGAGGCTTCCRATGAATGGGTCGCCGTTGATGGGCTGGACCACTTGGTAGGTGGGCTG
Nv123             CAGCGAGGGACCCAGCGGAACCTGCCACCTCGGTATTCCNCAGTGGGCCTGCTTTCACAAATGGGCCCACCAAGAAGAACCCATGGGCCAGGCCCACTTCGATGCCACGGAGGAGTGGGCTGACTGCGGTTCGGTAGCCTGGGAGGTTGGAGAGGTACCATGCGATGAGTGGGCTTGAGGTTACCGGAGTTTCGAGGCTTCCRATGAATGGGTCGCCGTTGATGGGCTGGACCACTTGGTAGGTGGGCTG
Nv125             --GCGAGGGACCCAGCGGAACCTGCCACCTCGGTATTCCTCAGTGGGCCTGCTTTCACAAATGGGCCCACCAAGAAGAACCCATGGGCCAGGCCCACTTCGATGCCACGGAGGAGTGGGCTGACTGCGGTTCGGTAGCCTGGGAGGTTGGAGAGGTACCATGCGATGAGTGGGCTTGAGGTTACCGGAGTTTCGAGGCTTCCAATGAATGGGTCGCCGTTGATGGGCTGGACCACTTGGTAGGTGGGCTG
Nv127             CAGCGAGGGACCCAGCGGRACCTGCCACCTCGGTATTCCTCAGTGGGCCTGCTTTCACAAAYGGGCCCACCAAGAAGAACCCATGGGCCAGGCCCACTTCGATGCCACGGAGGAGTGGGCTGACTGCGGTTCGGTAGCCTGGGAGGTTGGAGAGGTACCATGCGATGAGTGGGCTTGAGGTTACCGGAGTTTCGAGGCTTCCRATGAATGGGTCGCCGTTGATGGGCTGGACCACTTGGTAGGTGGGCTG
Nv130             CAGCGAGGGACCCAGCGGGACCTGCCACCTCGGTATTCCTCAGTGGGCCTGCTTTCACAAACGGGCCCACCAAGAAGAACCCATGGGCCAGGCCCACTTCRATGCCACGGAGGAGTGGGCTGACTGCGGTTCGGTAGCCTGGGAGGTTGGAGAGGTACCATGCGATGAGTGGGCTTGAGGTTACCGGAGTTTCGAGGCTTCCGATGAATGGGTCGCCGTTGATGGGCTGGACCACTTGGTAGGTGGGCTG
Nv131             -AGCGAGGGACCCAGCGGGACCTGCCACCTCGGTATTCCTCAGTGGGCCTGCTTTCACAAACGGGCCCACCAAGAAGAACCCATGGGCCAGGCCCACTTCGATGCCACGGAGGAGTGGGCTGACTGCGGTTCGGTAGCCTGGGAGGTTGGAGAGGTACCATGCGATGAGTGGGCTTGAGGTTACCGGAGTTTCGAGGCTTCCGATGAATGGGTCGCCGTTGATGGGCTGGACCACTTGGTAGGTGGGCTG
Nv134             CAGCGAGGGACCCAGCGGGACCTGCCACCTCGGTATTCCTCAGTGGGCCTGCTTTCACAAACGGGCCCACCAAGAAGAACCCATGGGCCAGGCCCACTTCRATGCCACGGAGGAGTGGGCTGACTGCGGTTCGGTAGCCTGGGAGGTTGGAGAGGTACCATGCGATGAGTGGGCTTGAGGTTACCGGAGTTTCGAGGCTTCCGATGAATGGGTCGCCGTTGATGGGCTGGACCACTTGGTAGGTGGGCTG
Nv134_R           CAGCGAGGGACCCAGCGGGACCTGCCACCTCGGTATTCCTCAGTGGGCCTGCTTTCACAAACGGGCCCACCAAGAAGAACCCATGGGCCAGGCCCACTTCRATGCCACGGAGGAGTGGGCTGACTGCGGTTCGGTAGCCTGGGAGGTTGGAGAGGTACCATGCGATGAGTGGGCTTGAGGTTACCGGAGTTTCGAGGCTTCCGATGAATGGGTCGCCGTTGATGGGCTGGACCACTTGGTAGGTGGGCTG
Nv138             CAGCGAGGGACCCAGCGGAACCTGCCACCTCGGTATTCCTCAGTGGGCCTGCTTTCACAAATGGGCCCACCAAGAAGAACCCATGGGCCAGGCCCACTTCGATGCCACGGAGGAGTGGGCTGACTGCGGTTCGGTAGCCTGGGAGGTTGGAGAGGTACCATGCGATGAGTGGGCTTGAGGTTACCGGAGTTTCGAGGCTTCCRATGAATGGGTCGCCGTTGATGGGCTGGACCACTTGGTAGGTGGGCTG
Pa140             CAGCGAGGGACCCAGCGGGCCCTGCCACCTCGGTGTTCCTCAGTGGGCCTGCTTTCACGAACGGGCCCACCAAGAAGAACCCATGGGCCAGGCCCACTTCGATGCCACGGAGGAGTGGGCTGACTGCGGTTCGGTAGCCTGGGAGGTTGGAGAGGTACCATGCGATGAGTGGGCTTGAGGTTACCGGAGTTTCGAGGCTTCCGATGAATGGGTCGCCGTTGATGGGCTGGACCACTTGGTAGGTGGGCTG
Pa141             ---CGAGGGACCCAGCGGGCCCTGCCACCTCGGTGTTCCTCAGTGGGCCTGCTTTCACGAACGGGCCCACCAAGAAGAACCCATGGGCCAGGCCCACTTCGATGCCACGGAGGAGTGGGCTGACTGCGGTTCGGTAGCCTGGGAGGTTGGAGAGGTACCATGCGATGAGTGGGCTTGAGGTTACCGGAGTTTCGAGGCTTCCGATGAATGGGTCGCCGTTGATGGGCTGGACCACTTGGTAGGTGGGCTG
Pa143             CAGCGAGGGACCCAGCGGGCCCTGCCACCTCGGTGTTCCTCAGTGGGCCTGCTTTCACGAACGGGCCCACCAAGAAGAACCCATGGGCCAGGCCCACTTCGATGCCACGGAGGAGTGGGCTGACTGCGGTTCGGTAGCCTGGGAGGTTGGAGAGGTACCATGCGATGAGTGGGCTTGAGGTTACCGGAGTTTCGAGGCTTCCGATGAATGGGTCGCCGTTGATGGGCTGGACCACTTGGTAGGTGGGCTG
Pa145             CAGCGAGGGACCCAGCGGGCCCTGCCACCTCGGTGTTCCTCAGTGGGCCTGCTTTCACGAACGGGCCCACCAAGAAGAACCCATGGGCCAGGCCCACTTCGATGCCACGGAGGAGTGGGCTGACTGCGGTTCGGTAGCCTGGGAGGTTGGAGAGGTACCATGCGATGAGTGGGCTTGAGGTTACCGGAGTTTCGAGGCTTCCGATGAATGGGTCGCCGTTGATGGGCTGGACCACTTGGTAGGTGGGCTG
Pa147             CAGCGAGGGACCCAGCGGGCCCTGCCACCTCGGTGTTCCTCAGTGGGCCTGCTTTCACGAACGGGCCCACCAAGAAGAACCCATGGGCCAGGCCCACTTCGATGCCACGGAGGAGTGGGCTGACTGCGGTTCGGTAGCCTGGGAGGTTGGAGAGGTACCATGCGATGAGTGGGCTTGAGGTTACCGGAGTTTCGAGGCTTCCGATGAATGGGTCGCCGTTGATGGGCTGGACCACTTGGTAGGTGGGCTG
Pa147_R           CAGCGAGGGACCCAGCGGGCCCTGCCACCTCGGTGTTCCTCAGTGGGCCTGCTTTCACGAACGGGCCCACCAAGAAGAACCCATGGGCCAGGCCCACTTCGATGCCACGGAGGAGTGGGCTGACTGCGGTTCGGTAGCCTGGGAGGTTGGAGAGGTACCATGCGATGAGTGGGCTTGAGGTTACCGGAGTTTCGAGGCTTCCGATGAATGGGTCGCCGTTGATGGGCTGGACCACTTGGTAGGTGGGCTG
Pa154             CAGCGAGGGACCCAGCGGGCCCTGCCACCTCGGTGTTCCTCAGTGGGCCTGCTTTCACGAACGGGCCCACCAAGAAGAACCCATGGGCCAGGCCCACTTCGATGCCACGGAGGAGTGGGCTGACTGCGGTTCGGTAGCCTGGGAGGTTGGAGAGGTACCATGCGATGAGTGGGCTTGAGGTTACCGGAGTTTCGAGGCTTCCGATGAATGGGTCGCCGTTGATGGGCTGGACCACTTGGTAGGTGGGCTG
Pa158             CAGCGAGGGACCCAGCGGGCCCTGCCACCTCGGTGTTCCTCAGTGGGCCTGCTTTCACGAACGGGCCCACCAAGAAGAACCCATGGGCCAGGCCCACTTCGATGCCACGGAGGAGTGGGCTGACTGCGGTTCGGTAGCCTGGGAGGTTGGAGAGGTACCATGCGATGAGTGGGCTTGAGGTTACCGGAGTTTCGAGGCTTCCGATGAATGGGTCGCCGTTGATGGGCTGGACCACTTGGTAGGTGGGCTG
//                    -         * - **              **      *            *  *  *                             -        *                  *       *        -                         -                                       *     *     -  -              -         *       |429|
Ck26              CAGCACCCAAAACAAAAAAWTGGTTTTAGGGACAAAACTAAAACACTTGAAAATGATATTTTTGGATCAGGACMTCTTGGCAGTATGTGAAAAGCGATCTACACCATGTTTGAAAATGAAAAGGTAGAAACAMGAGTTCTGTCAAGCACTCAAAACCTCTACACAARACACTTAAAAGCAG
Ck29              CAGCACCCAAAACAAAAAATTGGTTTTAGGGACAAAACTAAAACACTTGAAAATGATATTTTTGGATCAGGACCTCTTGGCAGTATGTGAAAAGCGATCTACACCATGTTTGAAAATGAAAAGGTAGAAACACGAGTTCTGTCAAGCACTCAAAACCTCTACACAAGACACTTAAAAGCAG
Ck32              CAGCACCCAAAACAAAAAATTGGTTTTAGGGACAAAACTAAAACACTTGAAAATGATATTTTTGGATCAGGACCTCTTGGCAGTATGTGAAAAGCGATCTACACCATGTTTGAAAATGAAAAGGTAGAAACACGAGTTCTGTCAAGCACTCAAAACCTCTACACAAGACACTTAAAAGCAG
Ck35              CAGCACCCAAAACAAAAAATTGGTTTTAGGG---AAACTAAAACACTTGAAAATGATATTTTTGGATCAGGACCTCTTGGCAGTATGTGAAAAGCGATCTACACCATGTTTGAAAATGAAAAGGTAGAAACACGAGTTCTGTCAAGCACTCAAAACCTCTACACAAGACACTTAAAAGCAG
Ck49              CAGCACCCAAAACAAAAAATTGGTTTTAGGGACAAAACTAAAACACTTGAAAATGATATTTTTGGATCAGGACATCTTGGCAGTATGTGAAAAGCGATCTACACCATGTTTGAAAATGAAAAGGTAGAAACAAGAGTTCTGTCAAGCACTCAAAACCTCTACACAAAACACTTAAAAGCAG
Ck50              CAGCACCCAAAACAAAAAATTGGTTTTAGGGACAAAACTAAAACACTTGAAAATGATATTTTTGGATCAGGACMTCTTGGCAGTATGTGAAAAGCGATCTACACCATGTTTGAAAATGAAAAGGTAGAAACAMGAGTTCTGTCAAGCACTCAAAACCTCTACACAARACACTTAAAAGCAG
Ck51              CAGCACCCAAAACAAAAAATTGGTTTTAGGGACAAAACTAAAACACTTGAAAATGATATTTTTGGATCAGGACATCTTGGCAGTATGTGAAAAGCGATCTACACCATGTTTGAAAATGAAAAGGTAGAAACAAGAGTTCTGTCAAGCACTCAAAACCTCTACACAAAACACTTAAAAGCAG
Ck54              CAGCACCCAAAACAAAAAATTGGKTTTAGGGACAAAACTAAAACACTTGAAAATGATATTTTTGGATCAGGACMTCTTGRCAGTATGTGAAAAGCGATCTACACCATGTTTGAAAATGAAAAGGTAGAAACAMGAGTTCTGTCAAGCACTCAAAACCTCTACACAARACACTTAAAAGCAG
Ck54_R            CAGCACCCAAAACAAAAAATTGGKTTTAGGGACAAAACTAAAACACTTGAAAATGATATTTTTGGATCAGGACMTCTTGRCAGTATGTGAAAAGCGATCTACACCATGTTTGAAAATGAAAAGGTAGAAACAMGAGTTCTGTCAAGCACTCAAAACCTCTACACAARACACTTAAAAGCAG
Ck56              CARCACCCAAAACAAAAAATTGGTTTTAGGGACAAAACTAAAACACTTGAAAATGATATTTTTGGATCAGGACMTCTTGGCAGTATGTGAAAAGCGATCTACACCATGTTTGAAAATGAAAAGGTAGAAACAMGAGTTCTGTCAAGCACTCAAAACCTCTACACAARACACTTAAAAGCAG
//                  -                -   *                                                 *     *                                                    *                                 *              |430|
Ck10              CTGCTACTCGACCTTTTCAGTATCGGTGTTATGATTTCGRTCAACTCTCCNCTCTTNTTCTGCGCAG
Ck11              CTGCTACTCGACCTTTTCAGTATCGGTGTTATGATTTCGGTCAACTTTCCACTCTTTTTCTGCGCAG
Ck21              CTGCTACTCGACCTTTTCAGTATCGGTGNTATGATTTCGRTCAACTYTCCACTCTTTTTCTGCGCAG
Ck22              CTGCTACTCGACCTTTTCAGTATCGNTGTTATGATTTCGATCAACTCTCCACTCTTTTTCTGCGCAG
Ck29              CTGCTACTCGACCTTTTCAGTATCGGTGTTNTGATTTCGGTCAACTCTCCACTCTTTTTCTGCGCAG
Ck32              -TGCTACTCGACCTTTTCAGTATCGGTGTTATGATTTCGGTCAACTCTCCACTCTTTTTCTSCGCAG
Ck36              CTGCTACTCGACCTTTTCAGTATCGGTGTTATGATTTCGGTCAACTCTCCACTCTTTTTCTKCGCAG
Ck50              CTGCTACTCGACCTTTTCAGTATCGGTGTTATGATTTCGGTCAACTCTCCACTCTTTTTCTTCGCAG
Ck54_R            CTGCTACTCGACCTTTTCAGTATCGGTGTNATGATTTCGATCAACTCTCCACTCTTTTTCTGCGCAG
Ck56              CTGCTACTCGACCTTTTCAGTATCGGTGTTATGATTTCNNTCAACTCTCCACTCTTTTTCTGCGCAG
//                                                       *      *              *     |431|
Ck1               CAGCAAGATGGCTCGGCGTGATACAGAACAGTATCCTTAAACTATCTTTCTGTATATGTATGCACTATCATTTTTTCCCCCCTTCTCTTTATTTATTCAACCTGAAGAGCACCTCTGGATATCACACGCACCCCGTTGGCGACTCAAACTCGACACCTCAATCTCACATAATGGCTG
Ck10              CAGCAAGATGGCTCGGCGTGATACAGAACAGTATCCTTAAACTCACTTTCTGTATATGTATGCACTATCATTTTTTTCCCCCTTCTCTTTATTTATTCAACCTGAAGAGCACCTCTGGANATCACACGCACCCCGTTGGCGACTCAAACTCGACACCTCAATCTCACATAATGGCTG
Ck11              CAGCAAGATGGCTCGGCGTGATACAGAACAGTATCCTTAAACTCACTTTCTGTATATGTATGCACTATCATTTTTTTCCCCCTTCTCTTTATTTATTCAACCTGAAGAGCACCTCTGGATATCACACGCACCCCGTTGGCGACTCAAACTCGACACCTCAATCTCACATAATGGCTG
Ck12              CAGCAAGATGGCTCGGCGTGATACAGAACAGTATCCTTAAACTCACTTTCTGTATATGTATGCACTATCATTTTTTTCCCCCTTCTCTTTATTTATTCAACCTGAAGAGCACCTCTGGATATCACACGCACCCCGTTGGCGACTCAAACTCGACACCTCAATCTCACATAATGGCTG
Ck34              CAGCAAGATGGCTCGGCGTGATACAGAACAGTATCCTTAAACTAACTTTCTGTATATGTATGCACTATCATTTTTTNCCCCCTTCTCTTTATTNATTCAACCTGAAGAGCACCTCTGGATATCACACGCACCCCGTTGGCGACTCAAACTCGACACCTCAATCTCACATAATGGCTG
Ck35              CAGCAAGATGGCTCGGCGTGATACAGAACAGTATCCTTAAACTAACTTTCTGTATATGTATGCACTATCATTTTTTTCCCCCTTCTCTTTATTTATTCAACCTGAAGAGCACCTCTGGATATCACACGCACCCCGTTGGCGACTCAAACTCGACACCTCAATCTCACATAATGGCTG
Ck7               CAGCAAGATGGCTCGGCGTGATACAGAACAGTATCCTTAAACTCACTTTTTGTATTTGTATGCACTATCAATTTTTTTAACCTTCTCTTTATTTATTCAACCTGAAGAGCACCTCTGGATATCCTACGCACCCTGTTTGCGANNNNAACWCGNCACCTCAATCTCACATAATGGGTG
Nv130             CAGCAAGATGGCTCGGCGTGATACAGAACAGTATCCTTAAACTCACTTTCTGTATATGTATGCACTATCATTTTTTTYTCCCTTCTCTTTATTTATTCAACCTGAAGAGCACCTCTGGATATCACACGCACCCYGTTGGCGACTCAAACTCGACACCTCAATCTCACATAATGGCTG
Nv131             CAGCAAGATGGCTCGGCGTGATACAGAACAGTATCCTTAAACTCACTTTCTGTATATGTATGCACTATCATTTTTTTTCCCCTTCTCTTTATTTATTCAACCTGAAGAGCACCTCTGGATATCACACGCACCCYGTTGGCGACTCAAACTCGACACCTCAATCTCACATAATGGCTG
Nv134             CAGCAAGATGGCTCGGCGTGATACAGAACAGTATCCTTAAACTCACTTTCTGTATATGTATGCACTATCATTTTTTTTYCCCTTCTCTTTATTTATTCAACCTGAAGAGCACCTCTGGATATCACACGCACCCYGTTGGCGACTCAAACTCGACACCTCAATCTCACATAATGGCTG
Nv134_R           CAGCAAGATGGCTCGGCGTGATACAGAACAGTATCCTTAAACTCACTTTCTGTATANGTATGCACTATCATTTTTTTYTCCCTTCTCTTTATTTATNCAACCTGAAGAGCACCTCTGGATATCACACGCACCCYGTTGGCGACTCAAACTCGACACCTCAATCTCACATAATGGCTG
Nv136             CAGCAAGATGGCTCGGCGTGATACAGAACAGTATCCTTAAACTCACTTTCTGTATATGTATGCACTATCATTTTTTTYTCCCTTCTCTTTATTTATTCAACCTGAAGAGCACCTCTGGATATCACACGCACCCYGTTGGCGACTCAAACTCGACACCTCAATCTCACATAATGGCTG
//                                                           *-    -     -              -     -**-                                           --        *   -           -                        -  |432|
Ck7               CTGACCTCATTGGAGAAGTTTTGGGGTAGCCATGGACAGACACGGGTCGACCCTAGTCCCGCGCTGGTCGGACTCAGAGCCCTGATTTATCTTATTATTTTAGCTCATTCTGGCTAGCAAACTCCATGGTCGCTTGTTAAACTGGTCCTGGAGCCACACCCGCCAATTTAAGATAATTTATGTAAACGATAGATATGGCTACATGATGTGGAAGGGCAG
Mg37              CTGACCTCATTGGAGAGGTTTTGGGGTAGCCATGGACAGACACGGGTCGACCCTAGTCCCGTGCTGGTCGGACTCAGAGCCCTGATTTATCTTATTATTTTACCTCATTCTGGCTAGCAAACTCCATGGTCGCTTGTTAAACTGGTCCTCGAGCCACACCCGCCAATTTAAGATAATTTATGTAAACGATAGAAATGGCTACATAATGTGGAAGGGCAG
Mg38              CTGACCTCATTGGAGAGGTTTTGGGGTAGCCATGGACAGACACGGGTCGACCCTAGTCCCGTGCTGGTCGGACTCAGAGCCCTGATTTATCTTATTATTTTACCTCATTCTGGCTAGCAAACTCCATGGTCGCTTGTTAAACTGGTCCTCGAGCCACACCCGCCAATTTAAGATAATTTATGTAAACGATAGAAATGGCTACATAATGTGGAAGGGCAG
Mg39              CTGACCTCATTGGAGAGGTTTTGGGGTAGCCATGGACAGACACGGGTCGACCCTAGTCCCGTGCTGGTCGGACTCAGAGCCCTGATTTATCTTATTATTTTACCTCATTCTGGCTAGCAAACTCCATGGTCGCTTGTTAAACTGGTCCTCGAGCCACACCCGCCAATTTAAGATAATTTATGTAAACGATAGAAATGGCTACATAATGTGGAAGGGCAG
Mg40              CTGACCTCATTGGAGAGGTTTTGGGGTAGCCATGGACAGACACGGGTCGACCCTAGTCCCGTGCTGGTCGGACTCAGAGCCCTGATTTATCTTATTATTTTACCTCATTCTGGCTAGCAAACTCCATGGTCGCTTGTTAAACTGGTCCTCGAGCCACACCCGCCAATTTAAGATAATTTATGTAAACGATAGAAATGGCTACATAATGTGGAAGGGCAG
Mg40_R            CTGACCTCATTGGAGAGGTTTTGGGGTAGCCATGGACAGACACGGGTCGACCCTAGTCCCGTGCTGGTCGGACTCAGAGCCCTGATTTATCTTATTATTTTACCTCATTCTGGCTAGCAAACTCCATGGTCGCTTGTTAAACTGGTCCTCGAGCCACACCCGCCAATTTAAGATAATTTATGTAAACGATAGAAATGGCTACATAATGTGGAAGGGCWG
Mg41              CTGACCTCATTGGAGAGGTTTTGGGGTAGCCATGGACAGACACGGGTCGACCCTAGTCCCGTGCTGGTCGGACTCAGAGCCCTGATTTATCTTATTATTTTACCTCATTCTGGCTAGCAAACTCCATGGTCGCTTGTTAAACTGGTCCTCGAGCCACACCCGCCAATTTAAGATAATTTATGTAAACGATAGAAATGGCTACATAATGTGGAAGGGCAG
Mg57              CTGACCTCATTGGAGARGTTTTGGGGTAGCCATGGACAGACACGGGTCGACCCTAGTCCCGTGCTGGTCGGACTCAGAGCCCTGATTTATCTTATTATTTTACCTCATTCTGGCTAGCAAACTCCATKGTCGCTTGTTAAACTGGTCCTCGAGCCACACCCGCCAATTTAAGATAATTTATGTAAACGATAGAAATGGCTACATAATGTGGAAGGGCAG
Mg58              CTGACCTCATTGGAGAGGTTTTGGGGTAGCCATGGACAGACACGGGTCGACCCTAGTCCCGTGCTGGTCGGACTCAGAGCCCTGATTTATCTTATTATTTTACCTCATTCTGGCTAGCAAACTCCATGGTCGCTTGTTAAACTGGTCCTCGAGCCACACCCGCCAATTTAAGATAATTTATGTAAACGATAGAAATGGCTACATAATGTGGAAGGGCAG
Mg59              CTGACCTCATTGGAGAGGTTTTGGGGTAGCCATGGACAGACACGGGTCGACCCTAGTCCCGTGCTGGTCGGACTCAGAGCCCTGATTTATCTTATTATTTTACCTCATTCTGGCTAGCAAACTCCATGGTCGCTTGTTAAACTGGTCCTCGAGCCACACCCGCCAATTTAAGATAATTTATGTAAACGATAGAAATGGCTACATAATGTGGAAGGGCAG
Mg60              CTGACCTCATTGGAGARGTTTTGGGGTAGCCATGGACAGACACGGGTCGACCCTAGTCCCGTGCTGGTCGGACTCAGAGCCCTGATTTATCTWATTATTTTAYCTCATTCTGGCTAGCAAACTCCATGGTCGCTTGTTAAACTGGTCCTCGAGCCACACCCGCCAATTTAAGATAATTTATGTAAACGATAGAAATGGCTACATAATGTGGAAGGGCAG
Mg61              CTGACCTCATTGGAGAGGTTTTGGGGTAGCCATGGACAGACACGGGTCGACCCTAGTCCCGTGCTGGTCGGACTCAGAGCCCTGATTTATCTTATTATTTTACCTCATTCTGGCTAGCAAACTCCATGGTCGCTTGTTAAACTGGTCCTCGAGCCACACCCGCCAATTTAAGATAATTTATGTAAACGATAGAAATGGCTACATAATGTGRAAGGGCAG
Mg64              CTGACCTCATTGGAGAGGTTTTGGGGTAGCCATGGACAGACACGGGTCGACCCTAGTCCCGTGCTGGTCGGACTCAGAGCCCTGATTTATCTTATTATTTTACCTCATTCTGGCTAGCAAACTCCATGGTCGCTTGTTAAACTGGTCCTCGAGCCACACCCGCCAATTTAAGATAATTTATGTAAACGATAGAAATGGCTACATAATGTGGAAGGGCAG
Mg64_R            CTGACCTCATTGGAGAGGTTTTGGGGTAGCCATGGACAGACACGGGTCGACCCTAGTCCCGTGCTGGTCGGACTCAGAGCCCTGATTTATCTTATTATTTTACCTCATTCTGGCTAGCAAACTCCATGGTCGCTTGTTAAACTGGTCCTCGAGCCACACCCGCCAATTTAAGATAATTTATGTAAACGATAGAAATGGCTACATAATGTGGAAGGGCAG
Mg67              CTGACCTCATTGGAGAAGTTTTGGGGTAGCCATGGACAGACACGGGTCGACCCTAGTCCCGTGCTGGTCGGACTCAGAGCCCTGATTTATCTWATTATTTTATCTCATTCTGGCTAGCAAACTCCATGGTCGCTTGTTAAACTGGTCCTCGAGCCACACCCGCCAATTTAAGATAATTTATGTAAACGATAGAAATGGCTACATAATGTGGAAGGGCAG
Mg69              CTGACCTCATTGGAGAAGTTTTGGGGTAGCCATGGACAGACACGGGTCGACCCTAGTCCCGTGCTGGTCGGACTCAGAGCCCTGATTTATCTAATTATTTTATCTCATTCTGGCTAGCAAACTCCATGGTCGCTTGTTAAACTGGTCCTCGAGCCACACCCGCCAATTTAAGATAATTTATGTAAACGATAGAAATGGCTACATAATGTGGAAGGGCAG
Mg74              CTGACCTCATTGGAGARGTTTTGGGGTAGCCATGGACAGACACGGGTCGACCCTAGTCCCGTGCTGGTCGGACTCAGAGCCCTGATTTATCTTATTATTTTAYCTCATTCTGGCTAGCAAACTCCATGGTCGCTTGTTAAACTGGTCCTCGAGCCACACCCGCCAATTTAAGATAATTTATGTAAACGATAGAAATGGCTACATAATGTGRAAGGGCAG
Mg77              CTGACCTCATTGGAGAGGTTTTGGGGTAGCCATGGACAGACACGGGTCGACCCTAGTCCCGTGCTGGTCGGACTCAGAGCCCTGATTTATCTTATTATTTTACCTCATTCTGGCTAGCAAACTCCATGGTCGCTTGTTAAACTGGTCCTCGAGCCACACCCGCCAATTTAAGATAATTTATGTAAACGATAGAAATGGCTACATAATGTGGAAGGGCAG
Mg79              CTGACCTCATTGGAGAAGTTTTGGGGTAGCCATGGACAGACACGGGTCGACCCTAGTCCCGTGCTGGTCGGACTCAGAGCCCTGATTTATCTAATTATTTTATCTCATTCTGGCTAGCAAACTCCATGGTCGCTTGTTAAACTGGTCCTCGAGCCACACCCGCCAATTTAAGATAATTTATGTAAACGATAGAAATGGCTACATAATGTGAAAGGGCAG
//                                *                                            -                              *         *                        -                     -                                           -          -     *      - |433|
Ck1               GGTTTGTGGGCAGAGAACCCGACATCTGAGCCGGTAAACACATTGCACGGGTAGTTTTCGGAGCTCAAAATTCAGGAGATAAAACTTTATTTGTGATGTTACTTTATTTATTTATTATTCGTATTTTCTTTCCTGACTTTTTGGATTATGTATGTTATTTGATATTTGCAG
Ck3               GGTTTGTGGGCAGAGAACCCGACATGTGAGCCGGTAAACACATTGCACGGGTAGTTTTCGGAGCTCAAAATTCAGGAGATAAAACTTTATTTGTGATGTTACTTTATTTATTTATTATTCGTATTTTCTTTCC-GACTNTTTGGATTATGTATGTTATTTGATATTTGCAG
Ck35              GGTTTGTGGGCAGAGAACCCGACATGTGAGCCGGTAAACACATTGCACGGGTAGTTTTCGGAGCTCAAAATTCAGGAGATAAAACTTTATTTGTGATGTTACTTTATTTATTTATTATTCGTATTTTCTTTCC-GACTTTTTGGATTATKTATGTTATTTGATATTTGCAG
Ck49              GGTTTGTGGGCAGAGAACCCGACATGTGAGCCGGTAAACACATTGCACGGGTAGTTTTCGGAGCTCAAAATTCAGGAGATAAAACTTTATTTGTGATGTTACTTTATTTATTTATTATTCGTATTTTCTTTCC-GACTTTTTGGATTATTTATGTTATTTGATATTTGCAG
Ck50              GGTTTGTGGGCAGAGARCCCGACATGTGNGCCGGTAAACACATTGCACGGGTAGTTTTCGGAGCTCAAAATTCAGGAGATAAAACTTTATTTGTGATGTTACTTTATTTATTTATTATTCGTATTTTCTTTCC-GACTTTTTGGATTATTTATGTTATTTGATATTTGCNG
Ck51              GGTTTGTGGGCAGAGAACCCAACATGTGAGCCGGTAAACACATTGCACGGGTAGTTTTCGGAGCTCAAAATTCAGGAGATAAAACTTTATTTGTGATGTTACTTTATTTATTTATTATTCGTATTTTCTTTCC-GACTTTTTGGATTATGTATGTTATTTGATATTTGCAG
Ck54              GGTTTGTGGGCAGAGAACCCRACATGTGAGCCGGTAAACACATTGCACGGGTAGTTTTCGGAGCTCAAAATTCAGGAGATAAAACTTTATTTGTGATGTTACTTTATTTATTTATTATTCGTATTTTCTTTCC-GACTTTTTGGATTATKTATGTTATTTGATATTTGCAG
Ck54_R            GGTTTGTGGGCAGAGAACCCRACATGTGAGCCGGTAAACACATTGCACGGGTAGTTTTCGGAGCTCAAAATTCAGGAGATAAAACTTTATTTGTGATGTTACTTTATTTATTTATTATTCGTATTTTCTTTCC-GACTTTTTGGATTATKTATGTTATTTGATATTTGCAG
Ck56              GGTTTGTGGGCAGAGAACCCGACATGTGAGCCGGTAAACACATTGCACGGGTAGTTTTCGGAGCTCAAAATTCAGGAGATAAAACTTTATTTGTGATGTTACTTTATTTATTTATTATTCGTATTTTCTTTCC-GACTTTTTGGATTATTTATGTTATTTGATATTTGCAG
Ck7               GGTTTGTGGGCAGAGAACCCGACATCTGAGCCGGTAAACACATTGCACGGGTAGTTTTCGGAGCTCAAAATTCAGGAGATAAAACTTTATTTGTGATGTTACTTTATTTATTTATTATTCGTATTTTCTTTCCTGACTTTTTGGATTATGTATGTTATTTGATATTTGCAG
//                                -   *    *                                                                                                                           *                     |434|
CaUTC00138833     TCCATTTCGACCATTCTTCCGCATATGCCAGCATGTAAAAGGAAGGGARAGAAATTTCAGCTG
Ck11              TCCATTTCGACCATTCTTCCGCATATGCCAGCATGTAAAAGGAAGGGAGGGAAATTTCAGCNG
Ck20              TCCRTTTCGACCATTCTTCCGCATATGCCAGCATGTAAANGGAAGGGAGGGAAATTTCAGCTG
Ck23              TCCRTTTCGACCATTCTTCCGCATATGCCAGCATGTNAAAGGAAGGGAGGGAAATTTCAGCTG
Ck7               TCCATTTCGACCATTCTTCCGCATATGCCAGCATGTAAAAGGAAGGGAGGGAAATTTCAGCTG
Dm100             TCCATTTCGACCATTCTTCCGCATATGCCAGCATGTAAAAGGAAGGGAGAGAAATTTCAGCTG
Dm112             TCCATTTCGACCATTCTTCCGCATATGCCAGCATGTAAAAGGAAGGGAGAGAAATTTCAGCTG
Nv120             TCCATTTCGACCATTCTTCCGCATATGCCAGCATGTAAAAGGAAGGGARAGAAATTTCAGCTG
Nv123             TCCATTTCGACCATTCTTCCGCATATGCCAGCATGTAAAAGGAAGGGAGAGAAATTTCAGCTG
Nv125             TCCATTTCGACCATTCTTCCGCATATGCCAGCATGTAAAAGGAAGGGARAGAAATTTCAGCTG
Pa158             TCCATTTCGACCATTCTTCCGCATATGCCAGCGTGTAAAAGGAAGGGAGAGAAATTTCAGCTG
//                   *                            -               **             |435|
CaASU0020421      CATCCAAATCTAAAACAACAGAT-AAAAAACATAGTGAGAAAGGATTAGGAGCCTGAGACAGAAGAGTAGTTTCCTCAAATTCGAAAACATAGCAGGATTTCAGGRGAACAAAGAGAACCAAAAGCCCTATCAAGAAGCACTACAATGCAAGGCTG
Ck1               CATCCAAATCTAAAACAACAGAT-AAAAAATATAGTGAGAAAGGATTAGGAGCCTGAGACAGAAGAGTAGTTTCCTCAAATTCGAAAACATAGCAGGATTTCAGGAGAACAAAGAGAACCAAAAGCCCTATCAAGAAGCACTACAATGCAAGGCTG
Ck10              CATCCAAATCTAAAACAACAGAT-AAAAAATATAGTGAGAAAGGATTAGGAGCCTGAGACAGAAGAGTAGTTTCCTCAAATTCGAAAACATAGCAGGATTTCAGGAGAACAAAGAGAACCAAAAGCCCTATCAAGAAGCACTACAATGCAAGGCTG
Ck11              CATCCAAATCTAAAACAACAGAT-AAAAAATATAGTGAGAAAGGATTAGGAGCCTGAGACAGAAGAGTAGTTTCCTCAAATTCGAAAACATAGCAGGATTTCAGGAGAACAAAGAGAACCAAAAGCCCTATCAAGAAGCMCTACAATGCAAGGCTG
Ck12              CATCCAAATCTAAAACAACAGAT-AAAAAATATAGTGAGAAAGGATTAGGAGCCTGAGACAGAAGAGTAGTTTCCTCAAATTCGAAAACATAGCAGGATWTCAGGAGAACAAAGAGAACCAAAAGCCCTATCAAGAAGCACTACAATGCAAGGCTG
Ck17              CATCCAAATCTAAAACAACAGAT-AAAAAATATAGTGAGAAAGGATTAGGAGCCTGAGACAGAAGAGTAGTTTCCTCAAATTCGAAAACATAGCAGGATTTCAGGAGAACAAAGAGAACCAAAAGCCCTATCAAGAAGCACTACAATGCAAGGCTG
Ck2               CATCCAAATCTAAAACAACAGAT-AAAAAATATAGTGAGAAAGGATTAGGAGCCTGAGACAGAAGAGTAGTTTCCTCAAATTCGAAAACATAGCAGGATTTCAGGAGAACAAAGAGAACCAAAAGCCCTATCAAGAAGCACTACAATGCAAGGCTG
Ck20              CATCCAAATCTAAAACAACAGAT-AAAAAATATAGTGAGAAAGGATTAGGAGCCTGAGACAGAAGAGTAGTTTCCTCAAATTCGAAAACATAGCAGGATTTCAGGAGAACAAAGAGAACCAAAAGCCCTATCAAGAAGCACTACAATGCAAGGCTG
Ck21              CATCCAAATCTAAAACAACAGAT-AAAAAATATAGTGAGAAAGGATTAGGAGCCTGAGACAGAAGAGTAGTTTCCTCAAATTCGAAAACATAGCAGGATTTCAGGAGAACAAAGAGAACCAAAAGCCCTATCAAGAAGCACTACAATGCAAGGCTG
Ck22              CATCCAAATCTAAAACAACAGAT-AAAAAATATAGTGAGAAAGGATTAGGAGCCTGAGACAKAAGAGTAGTTTCCTCAAATTCGAAAACATAGCAGGATTTCAGGAGAACAAAGAGAACCAAAAKCCCTATCAAGAAGCACTACAATGCAAGGCT-
Ck23              CATCCAAATCTAAAACAACAGAT--AAAAATATAGTGAGAAAGGATTAGGAGCCTGAGACAGAAGAGTAGTTTCCTCAAATTCGAAAACATAGCAGGATTTCAGGAGAACAAAGAGAACCAAAAGCCCTATCAAGAAGCACTACAATGCAAGGCTG
Ck26              CATCCAAATCTAAAACAACAGAT-AAAAAATATAGTGAGAAAGGATTAGGAGCCTGAGACAGAAGAGTAGTTTCCTCAAATTCGAAAACATAGCAGGATTTCAGGAGAACAAAGAGAACCAAAAGCCCTATCAAGAAGCACTACAATGCAAGGCTG
Ck29              CATCCAAATCTAAAACAACAGAT-AAAAAATATAGTGAGAAAGGATTAGGAGCCTGAGACAGAAGAGTAGTTTCCTCAAATTCGAAAACATAGCAGGATTTCAGGAGAACAAAGAGAACCAAAAGCCCTATCAAGAAGCACTACAATGCAAGGCTG
Ck3               CATCCAAATCTAAAACAACAGAT-AAAAAATATAGTGAGAAAGGATTAGGAGCCTGAGACAGAAGAGTAGTTTCCTCAAATTCGAAAACATAGCAGGATTTCAGGAGNACAAAGAGAACCAAAAGCCCTATCAAGAAGCACTACAATGCAAGGCT-
Ck32              CATCCAAATCTAAAACAACAGAT-AAAAAATNTAGTGAGAAAGGATTAGGAGCCTGAGNCAGAAGAGTAGTTTCCTCAAATTCGAAAACATNGCAGGATTTCAGGAGAACAAAGAGAACCAAAAGCCCTATCAAGAAGCACTACAATGCAAGGCTG
Ck34              CATCCAAATCTAAAACAACAGAT-AAAAAATATAGTGAGAAAGGATTAGGAGSCTGAGACAGAAGAGTAGTTTCCTCAAATTCGAAAACATAGCAGGATTTCAGGAGAAYAAAGAGAACCAAAAGCCCTATCAAGAAGCACTACAATGCAAGGCTG
Ck35              CATCCAAATCTAAAACAACAGAT-AAAAAATATAGTGAGAAAGGATTAGGAGSCTGAGACAGAAGAGTAGTTTCCTCAAATTCGAAAACATAGCAGGATTTCAGGAGAAYAAAGAGAACCAAAAGCCCTATCAAGAAGCACTACAATGCAAGGCTG
Ck36              CATCCANATCTAAAACAACAGAT-AAAAAATATAGTGAGAAAGGATTAGGAGCCTGAGACAGAAGAGTAGTTTCCTCAAATTCGAAAACATAGCAGGATTTCAGGAGAACAAAGAGAACCAAAAGCCCTATCAAGAAGCACTACAATGCAAGGCTG
Ck4               CATCCAAATCTAAAACAACAGAT-AAAAAATATAGTGAGAAAGGATTAGGAGCCTGAGACAGAAGAGTAGTTTCCTCAAATTCGAAAACATAGCAGGATTTCAGGAGAACAAAGAGAACCAAAAGCCCTATCAAGAAGCACTACAATGCAAGGCTG
Ck49              CATCCAAATCTAAAACAACAGAT-AAAAAATATAGTGAGAAAGGATTAGGAGGCTGAGACAGAAGAGTAGTTTCCTCAAATTCGAAAACATAGCAGGATTTCAGGAGAATAAAGAGAACCAAAAGCCCTATCAAGAAGCACTACAATGCAAGGCTG
Ck50              CATCCAAATCTAAAACAACAGAT-AAAAAATATAGTGAGAAAGGATTAGGAGCCTGAGACAGAAGAGTAGTTTCCTCAAATTCGAAAACATAGCAGGANTTCAGGAGAACAAAGAGAACCAAAAGCCCTATCAAGAAGCACTACAATGCAAGGCTG
Ck51              CATCCAAATCTAAAACAACAGAT-AAAAAATATAGTGAGAAAGGATTAGGAGCCTGAGACAGAAGAGTAGTTTCCTCAAATTCGAAAACATRGCAGGATTTCAGGAGAACAAAGAGAACCAAAAGCCCTATCAAGAAGCACTACAATGCAAGGCTG
Ck54              CATCCAAATCTAAAACAACAGAT-AAAAAATATAGTGAGAAAGGATTAGGAGCCTGAGACAGAAGAGTAGTTTCCTCAAATTCGAAAACATRGCAGGATTTCAGGAGAACAAAGAGAACCAAAAGCCCTATCAAGAAGCACTACAATGCAAGGCTG
Ck54_R            CATCCAAATCTAAAACAACAGAT-AAAAAATATAGTGAGAAAGGATTAGGAGCCTGAGACAGAAGAGTAGTTTCCTCAAATTCGAAAACATRGCAGGATTTCAGGAGAACAAAGAGAACCAAAAGCCCTATCAAGAAGCACTACAATGCAAGGCTG
Ck56              CATCCAAATCTAAAACAACAGAT-AAAAAATATAGTGAGAAAGGATTAGGAGSCTGAGACAGAAGAGTAGTTTCCTCAAATTCGAAAACATAGCAGGATTTCAGGAGAAYAAAGAGAACCAAAAGCCCTATCAAGAAGCACTACAATGCAAGGCTG
Ck7               CATCCAAATCTAAAACAACAGATNAAAAAATATAGTGAGAANGGATTAGGAGCCTGAGACAGAAGAGTAGTTTCCTCAAATTCGAAAACATAGCAGGATTTCAGGAGAACAAAGAGAACCAAAAGCCCTATCAAGAAGCACTACAATGCAAGGCTG
Ck80              CATCCAAATCTAAAACAACAGAT-AAAAAACATAGTGAGAAAGGATTAGGAGCCTGAGACAGAAGAGTAGTTTCCTCAAATTCGAAAACATAGCAGGATTTCAGGGGAACAAAGAGAACCAAAAGCCCTATCAAGAAGCACTACAATGCAAGGCTG
Ck81              CATCCAAATCTAAAACAACAGAT-AAAAAACATAGTGAGAAAGGATTAGGAGCCTGAGACAGAAGAGTAGTTTCCTCAAATTCGAAAACATAGCAGGATTTCAGGGGAACAAAGAGAACCAAAAGCCCTATCAAGAAGCACTACAATGCAAGGCT-
Ck83              CATCCAAATCTAAAACAACAGAT-AAAAAACATAGTGAGAAAGGATTAGGAGCCTGAGACAGAAGAGTAGTTTCCTCAAATTCGAAAACATAGCAGGATTTCAGGGGAACAAAGAGAACCAAAAGCCCTATCAAGAAGCACTACAATGCAAGGCTG
Ck85              CATCCAAATCTAAAACAACAGAT-AAAAAACATAGTGAGAAAGGATTAGGAGCCTGAGACAGAAGAGTAGTTTCCTCAAATTCGAAAACATAGCAGGATTTCAGGGGAACAAAGAGAACCAAAAGCCCTATCAAGAAGCACTACAATGCAAGGCTG
Ck85_R            CATCCAAATCTAAAACAACAGAT-AAAAAACATAGTGAGAAAGGATTAGGAGCCTGAGACAGAAGAGTAGTTTCCTCAAATTCGAAAACATAGCAGGATTTCAGGGGAACAAAGAGAACCAAAAGCCCTATCAAGAAGCACTACAATGCAAGGCTG
Ck88              CATCCAAATCTAAAACAACAGAT-AAAAAACATAGTGAGAAAGGATTAGGAGCCTGAGACAGAAGAGTAGTTTCCTCAAATTCGAAAACATAGCAGGATTTCAGGGGAACAAAGAGAACCAAAAGCCCTATCAAGAAGCACTACAATGCAAGGCTG
Dm100             CATCCAAATCTAAAACAACAGAT-AAAAAACATAGTGAGAAAGGATTAGGAGCCTGAGACAGAAGAGTAGTTTCCTCAAATTCGAAAACATAGCAGGATTTCAGGAGAACAAAGAGAACCAAAAGCCCTATCAAGAAGCACTACAATGCAAGGCTG
Dm104             CATCCAAATCTAAAACAACAGAT-RAAAAACATAGTGAGAAAGGATTAGGAGCCTGAGACAGAAGAGTAGTTTCCTCAAATTCGAAAACATAGCAGGATTTCAGGAGAACAAAGAGAACCAAAAGCCCTATCAAGAAGCACTACAATGCAAGGCTG
Dm106             CATCCAAATCTAAAACAACAGAT-AAAAAACATAGTGAGAAAGGATTAGGAGCCTGAGACAGAAGAGTAGTTTCCTCAAATTCGAAAACATAGCAGGATTTCAGGAGAACAAAGAGAACCAAAAGCCCTATCAAGAAGCACTACAATGCAAGGCTG
Dm108             CATCCAAATCTAAAACAACAGAT-AAAAAACATAGTGAGAAAGGATTAGGAGCCTGAGACAGAAGAGTAGTTTCCTCAAATTCGAAAACATAGCAGGATTTCAGGAGAACAAAGAGAACCAAAAGCCCTATCAAGAAGCACTACAATGCAAGGCTG
Dm110             CATCCAAATCTAAAACAACAGAT-AAAAAACATAGTGAGAAAGGATTAGGAGCCTGAGACAGAAGAGTAGTTTCCTCAAATTCGAAAACATAGCAGGATTTCAGGAGAACAAAGAGAACCAAAAGCCCTATCAAGAAGCACTACAATGCAAGGCTG
Dm111             CATCCAAATCTAAAACAACAGAT-GAAAAACATAGTGAGAAAGGATTAGGAGCCTGAGACAGAAGAGTAGTTTCCTCAAATTCGAAAACATAGCAGGATTTCAGGAGAACAAAGAGAACCAAAAGCCCTATCAAGAAGCACTACAATGCAAGGCTG
Dm112             CATCCAAATCTAAAACAACAGAT-AAAAAACATAGTGAGAAAGGATTAGGAGCCTGAGACAGAAGAGTAGTTTCCTCAAATTCGAAAACATAGCAGGATTTCAGGAGAACAAAGAGAACCAAAAGCCCTATCAAGAAGCACTACAATGCAAGGCTG
Dm112_R           CATCCAAATCTAAAACAACAGAT-AAAAAACATAGTGAGAAAGGATTAGGAGCCTGAGACAGAAGAGTAGTTTCCTCAAATTCGAAAACATAGCAGGATTTCAGGAGAACAAAGAGAACCAAAAGCCCTATCAAGAAGCACTACAATGCAAGGCTG
Dm113             CATCCAAATCTAAAACAACAGAT-RAAAAACATAGTGAGAAAGGATTAGGAGCCTGAGACAGAAGAGTAGTTTCCTCAAATTCGAAAACATAGCAGGATTTCAGGAGAACAAAGAGAACCAAAAGCCCTATCAAGAAGCACTACAATGCAAGGCTG
Dm114             CATCCAAATCTAAAACAACAGAT-RAAAAACATAGTGAGAAAGGATTAGGAGCCTGAGACAGAAGAGTAGTTTCCTCAAATTCGAAAACATAGCAGGATTTCAGGAGAACAAAGAGAACCAAAAGCCCTATCAAGAAGCACTACAATGCAAGGCTG
Dm115             CATCCAAATCTAAAACAACAGAT-GAAAAACATAGTGAGAAAGGATTAGGAGCCTGAGACAGAAGAGTAGTTTCCTCAAATTCGAAAACATAGCAGGATTTCAGGAGAACAAAGAGAACCAAAAGCCCTATCAAGAAGCACTACAATGCAAGGCTG
Dm116             CATCCAAATCTAAAACAACAGAT-GAAAAACATAGTGAGAAAGGATTAGGAGCCTGAGACAGAAGAGTAGTTTCCTCAAATTCGAAAACATAGCAGGATTTCAGGAGAACAAAGAGAACCAAAAGCCCTATCAAGAAGCACTACAATGCAAGGCT-
Dm117             CATCCAAATCTAAAACAACAGAT-AAAAAACATAGTGAGAAAGGATTAGGAGCCTGAGACAGAAGAGTAGTTTCCTCAAATTCGAAAACATAGCAGGATTTCAGGAGAACAAAGAGAACCAAAAGCCCTATCAAGAAGCACTACAATGCAAGGCTG
Dm118             CATCCAAATCTAAAACAACAGAT-AAAAAACATAGTGAGAAAGGATTAGGAGCCTGAGACAGAAGAGTAGTTTCCTCAAATTCGAAAACATAGCAGGATTTCAGGAGAACAAAGAGAACCAAAAGCCCTATCAAGAAGCACTACAATGCAAGGCTG
Dm119             CATCCAAATCTAAAACAACAGAT-AAAAAACATAGTGAGAAAGGATTAGGAGCCTGAGACAGAAGAGTAGTTTCCTCAAATTCGAAAACATAGCAGGATTTCAGGAGAACAAAGAGAACCAAAAGCCCTATCAAGAAGCACTACAATGCAAGGCTG
Mg37              CATCCAAATCTAAAACAACAGAT-AAAAAACATAGTGAGAAAGGATTATGAGCCTGAGACAGAAGAGTAGTTTCCTCAAATTCGAAAACATAGCAGGATTTCAGGAGAACAAAGAGAACCAAAAGCCCTATCAATAAGCACTACAATGCAAGGCTG
Mg38              CATCCAAATCTAAAACAACAGAT-AAAAAACATAGTGAGAAAGGATTATGAGCCTGAGACAGAAGAGTAGTTTCCTCAAATTCGAAAACATAGCAGGATTTCAGGAGAACAAAGAGAACCAAAAGCCCTATCAATAAGCACTACAATGCAAGGCTG
Mg39              CATCCAAATCTAAAACAACAGAT-AAAAAACATAGTGAGAAAGGATTATGAGCCTGAGACAGAAGAGTAGTTTCCTCAAATTCGAAAACATAGCAGGATTTCAGGAGAACAAAGAGAACCAAAAGCCCTATCAATAAGCACTACAATGCAAGGCTG
Mg40              CATCCAAATCTAAAACAACAGAT-AAAAAACATAGTGAGAAAGGATTATGAGCCTGAGACAGAAGAGTAGTTTCCTCAAATTCGAAAACATAGCAGGATTTCAGGAGAACAAAGAGAACCAAAAGCCCTATCAATAAGCACTACAATGCAAGGCTG
Mg40_R            CATCCAAATCTAAAACAACAGAT-AAAAAACATAGTGAGAAAGGATTATGAGCCTGAGACAGAAGAGTAGTTTCCTCAAATTCGAAAACATAGCAGGATTTCAGGAGAACAAAGAGAACCAAAAGCCCTATCAATAAGCACTACAATGCAAGGCTG
Mg41              CATCCAAATCTAAAACAACAGAT-AAAAAACATAGTGAGAAAGGATTATGAGCCTGAGACAGAAGAGTAGTTTCCTCAAATTCGAAAACATAGCAGGATTTCAGGAGAACAAAGAGAACCAAAAGCCCTATCAATAAGCACTACAATGCAAGGCTG
Mg57              CATCCAAATCTAAAACAACAGAT-AAAAAACATAGTGAGAAAGGATTATGAGCCTGAGACAGAAGAGTAGTTTCCTCAAATTCGAAAACATAGCAGGATTTCAGGAGAACAAAGAGAACCAAAAGCCCTATCAATAAGCACTACAATGCAAGGCTG
Mg58              CATCCAAATCTAAAACAACAGAT-AAAAAACATAGTGAGAAAGGATTATGAGCCTGAGACAGAAGAGTAGTTTCCTCAAATTCGAAAACATAGCAGGATTTCAGGAGAACAAAGAGAACCAAAAGCCCTATCAATAAGCACTACAATGCAAGGCTG
Mg59              CATCCAAATCTAAAACAACAGAT-AAAAAACATAGTGAGAAAGGATTATGAGCCTGAGACAGAAGAGTAGTTTCCTCAAATTCGAAAACATAGCAGGATTTCAGGAGAACAAAGAGAACCAAAAGCCCTATCAATAAGCACTACAATGCAAGGCTG
Mg60              CATCCAAATCTAAAACAACAGAT-AAAAAACATAGTGAGAAAGGATTATGAGCCTGAGACAGAAGAGTAGTTTCCTCAAATTCGAAAACATAGCAGGATTTCAGGAGAACAAAGAGAACCAAAAGCCCTATCAATAAGCACTACAATGCAAGGCTG
Mg61              CATCCAAATCTAAAACAACAGAT-AAAAAACATAGTGAGAAAGGATTATGAGCCTGAGACAGAAGAGTAGTTTCCTCAAATTCGAAAACATAGCAGGATTTCAGGAGAACAAAGAGAACCAAAAGCCCTATCAATAAGCACTACAATGCAAGGCTG
Mg64              CATCCAAATCTAAAACAACAGAT-AAAAAACATAGTGAGAAAGGATTATGAGCCTGAGACAGAAGAGTAGTTTCCTCAAATTCGAAAACATAGCAGGATTTCAGGAGAACAAAGAGAACCAAAAGCCCTATCAATAAGCACTACAATGCAAGGCTG
Mg64_R            CATCCAAATCTAAAACAACAGAT-AAAAAACATAGTGAGAAAGGATTATGAGCCTGAGACAGAAGAGTAGTTTCCTCAAATTCGAAAACATAGCAGGATTTCAGGAGAACAAAGAGAACCAAAAGCCCTATCAATAAGCACTACAATGCAAGGCTG
Mg67              CATCCAAATCTAAAACAACAGAT-AAAAAACATAGTGAGAAAGGATTATGAGCCTGAGACAGAAGAGTAGTTTCCTCAAATTCGAAAACATAGCAGGATTTCAGGAGAACAAAGAGAACCAAAAGCCCTATCAATAAGCACTACAATGCAAGGCTG
Mg69              CATCCAAATCTAAAACAACAGAT-AAAAAACATAGTGAGAAAGGATTATGAGCCTGAGACAGAAGAGTAGTTTCCTCAAATTCGAAAACATAGCAGGATTTCAGGAGAACAAAGAGAACCAAAAGCCCTATCAATAAGCACTACAATGCAAGGCTG
Mg70              CATCCAAATCTAAAACAACAGAT-AAAAAACATAGTGAGAAAGGATTATGAGCCTGAGACAGAAGAGTAGTTTCCTCAAATTCGAAAACATAGCAGGATTTCAGGAGAACAAAGAGAACCAAAAGCCCTATCAATAAGCGCTACAATGCAAGGCTG
Mg72              CATCCAAATCTAAAACAACAGAT-AAAAAACATAGTGAGAAAGGATTATGAGCCTGAGACAGAAGAGTAGTTTCCTCAAATTCGAAAACATAGCAGGATTTCAGGAGAACAAAGAGAACCAAAAGCCCTATCAATAAGCRCTACAATGCAAGGCTG
Mg74              CATCCAAATCTAAAACAACAGAT-AAAAAACATAGTGAGAAAGGATTATGAGCCTGAGACAGAAGAGTAGTTTCCTCAAATTCGAAAACATAGCAGGATTTCAGGAGAACAAAGAGAACCAAAAGCCCTATCAATAAGCRCTACAATGCAAGGCTG
Mg77              CATCCAAATCTAAAACAACAGAT-AAAAAACATAGTGAGAAAGGATTATGAGCCTGAGACAGAAGAGTAGTTTCCTCAAATTCGAAAACATAGCAGGATTTCAGGAGAACAAAGAGAACCAAAAGCCCTATCAATAAGCGCTACAATGCAAGGCTG
Mg79              CATCCAAATCTAAAACAACAGAT-AAAAAACATAGTGAGAAAGGATTATGAGCCTGAGACAGAAGAGTAGTTTCCTCAAATTCGAAAACATAGCAGGATTTCAGGAGAACAAAGAGAACCAAAAGCCCTATCAATAAGCGCTACAATGCAAGGCTG
Nv120             CATCCAAATCTAAAACAACAGAT-RAAAAACATAGTGAGAAAGGATTAGGAGCCTGAGACAGAAGAGTAGTTTCCTCAAATTCGAAAACATAGCAGGATTTCAGGAGAACAAAGAGAACCAAAAGCCCTATCAAGAAGCACTACAATGCAAGGCTG
Nv122             CATCCAAATCTAAAACAACAGAT-AAAAAACATAGTGAGAAAGGATTAGGAGCCYGAGACAGAAGAGTAGTTTCCTCAAATTCGAAAACATAGCAGGATTTCAGGAGAACAAAGAGAACCAAAAGCCCTATCAAGAAGCACTACAATGCAAGGCTG
Nv125             CATCCAAATCTAAAACAACAGAT-GAAAAACATAGTGAGAAAGGATTAGGAGCCTGAGACAGAAGAGTAGTTTCCTCAAATTCGAAAACATAGCAGGATTTCAGGAGAACAAAGAGAACCAAAAGCCCTATCAAGAAGCACTACAATGCAAGGCTG
Nv127             CATCCAAATCTAAAACAACAGAT-RAAAAACATAGTGAGAAAGGATTAGGAGCCTGAGACAGAAGAGTAGTTTCCTCAAATTCGAAAACATAGCAGGATTTCAGGAGAACAAAGAGAACCAAAAGCCCTATCAAGAAGCACTACAATGCAAGGCTG
Nv130             CATCCAAATCTAAAACAAGAGAT-AAAAAACATAGTGCGAAAGGATTAGGAGCCTGAGACAGAAGAGTAGTTTCCTCAAATTCGAAAACATAGCAGGATTTCAGGAGAACAAAGAGAACCAAAAGCCCTATCAAGAAGCACTACAATGCAAGGCTG
Nv131             CATCCAAATCTAAAACAAGAGAT-AAAAAACATAGTGCGAAAGGATTAGGAGCCTGAGACNGAAGAGTAGTTTCCTCAAATTCGAAAACATAGCAGGATTTCAGGAGAACAAAGAGAACCAAAAGCCCTATCAAGAAGCACTACAATGCAAGGCTG
Nv134             CATCCAAATCTAAAACAAGAGAT-AAAAAACATAGTGCGAAAGGATTAGGAGCCTGAGACAGAAGAGTAGTTTCCTCAAATTCGAAAACATAGCAGGATTTCAGGAGAACAAAGAGAACCAAAAGCCCTATCAAGAAGCACTACAATGCAAGGCTG
Nv134_R           CATCCAAATCTAAAACAAGAGAT-AAAAAACATAGTGCGAAAGGATTAGGAGCCTGAGACAGAAGAGTAGTTTCCTCAAATTCGAAAACATAGCAGGATTTCAGGAGAACAAAGAGAACCAAAAGCCCTATCAAGAAGCACTACAATGCAAGGCTG
Nv136             CATCCAAATCTAAAACAAGAGAT-AAAAAACATAGTGCGAAAGGATTAGGAGCCTGAGACAGAAGAGTAGTTTCCTCAAATTCGAAAACATAGCAGGATTTCAGGAGAACAAAGAGAACCAAAAGCCCTATCAAGAAGCACTACAATGCAAGGCTG
Nv138             CATCCAAATCTAAAACAACAGAT-RAAAAACATAGTGAGAAAGGATTAGGAGCCTGAGACAGAAGAGTAGTTTCCTCAAATTCGAAAACATAGCAGGATTTCAGGAGAACAAAGAGAACCAAAAGCCCTATCAAGAAGCACTACAATGCAAGGCTG
//                                  *     *     *      *          *   * -      -                             *       -     *   *              -         *    *                |436|
Ck10              AAAACAGAAACGTTTACATATTGATTTTGTTATTAGTTTGTTAAGAAATGATTTTGCTCCCCAAACTTGTTNAAAAATGTCACCAACAAAATTGATGAATATAAAGATACACTGTAGTATAGTCATCTCTCAGCTGTCTGTACAATANATTCTTNTAATTTCTTTCTTTGGCANCANCCCTTGTACACGAAATAGAAAAAAGCTGTGTTTTTTGTAAATAATGGAT-AATGGTGTTTTGGGAAATACAGNGGAAGTNGAGAGCAG
Ck17              AAAACAGAAACGTTTACATATTGATTTTGTTATTAGTTTGTTAAGAAATGATTTTGCTCCCCAAACTYGTTAAAAAATGNCACCAACAAAATTGATGAATATAAAGATACACTGTAGTATAGTCATCTCTCAGCTGTCTGTACAATAAATTCTTMTAATTTGTTTCTTTGTCACCACCCCTTGTACACGAAATAGAAAAAAGCTG------------------------------------------------------------
Ck2               AAAACAGAAACGTTTACATATTGATTTTGTTATTAGTTTGTTAAGAAATGATTTTGCTCCCCAAACTTGYTAAAAAATGTCACCAACAAAATTGATGAATATAAAGATACACTGTAGTATAGTCATCTCTCAGCTGTCTGTACAATAAATTCTTCTAATTTGTTTCTTTGTCACCACCCCTTGTACACGAAATAGAAAAAAGCTG------------------------------------------------------------
Ck21              AAAACAGAAACGTTTACATATTGATTTTGTTATTAGTTTGTTAAGAAATGATTTTGCTCCCCAAACTTGTTAAAAAATGTCACCAACAAAATTGATGAATATAAAGATACACTGTAGTATAGTCATCTCTCAGCTGTCTGTACAATAAATTCTTATAATTTGTTTCTTTGTCACCACCCCTTGTACACGAAATAGAAAAAAGCTGTGTTTTTTGTAAATAATGGAT-AATGGTGTTTTGGGAAATACAGAGGAAGTAGNGAGCAG
Ck23              AAAACAGAAACGTTTACATATTGATTTTGTTATTAGTTTGTTAAGAAATGNTTTTGCTCCCCNAACTTGTTAAAAAATGTCACCAACAAAATTGATGAATATAAAGATACACTGTAGTATAGTCATCTCTCAGCTGTCTGTACAATAAANTCTTCTAATTTGTTTCTTTGGCACCACCCCNTGTACACGAANTAGAAAAAAGCTGTGTTTTTTGTAAATAATGGAT-AATGGTGTTTTGGGAAATACAGAGGAAGTAGAGAGCAG
Ck26              AAMACAGAAACGTTTACATATTGATTTTGTTATTAGTTTGTTAAGAAATGATTTTGCTCCCCAAACTTGYTRAAAAATGTCACCAACAAAATTGATGAATATAAAGATACACTGTAGTATAGTCATCTCTCAGCTGTCTGTACAATAAATTCTTCTAATTTGTTTCTTTGKCACCACNCCTTGTACACGAAATAGAAAAAAGCTG------------------------------------------------------------
Ck29              AAMACAGAAACGTTTACATATTGATTTTGTTATTAGTTTGTTAAGAAATGATTTTGCTCCCCAAACTNGTTGAAAAATGTCNCCAACAAAATTGATGAATATAAAGATACACTGTAGTATAGTCATCTCTCAGCTGTCTGTMCAATAAATTCTTCTAATTTGTTTCTTTGGCACCACCCCTTGTACACGAAATAGAAAAAAGCTGTGTTTTTTGTAAATAATGGAT-AATGGTGTTTTGGGAAATACAGAGGTAGTAGAGAGCAG
Ck3               AAAACAGAAACGTTTACATATTGATTTTGTTATTAGTTTGTTAAGAAATGA-TTTGCTCCCCAAACTTGTTGAAAAATGTCACCAACAAAATTGATGAATATAAAGATACACTGTAGTATAGTCATCTCTCAGCTGTCTGTACAATAAATTCTTCTAATTTGTTTCTTTGGCACCACCCCTTGTACACGAAATAGAAAAAAGCTGTGTTTTTTGTAAATAATGGAT-AATGGTGTTTTGGGAAATACAGAGGTAGTAGAGAGCAG
Ck34              AAAACAGAAACGTTTACATATTGATTTTGTTATTAGTTTGTTAAGAAATGATTTTGCTCCCCAAACTTGTTAAAAAATGTCACCAACAAAATTGATGAATATAAAGATACACTGTAGTATAGTCATCTCTCAGCTGTCTGTACAATAAATTCTTCTAATTTGTTTCTTTGGCACCACCCCTTGTACACGAAATAGAAAAAAGCTG------------------------------------------------------------
Ck35              AAAACAGAAACGTTTACATATTGATTTTGTTATTAGTTTGTTAAGAAATGATTTTGCTCCCCAAACTTGNTAAAAAATGTCACCAACAAAATTGATGAATATAAAGANACACTGTAGTATAGTCATCTCTCAGCTGTCTGTACAATAAATTCTTCTAATTTGTTTCTTTGNCACCACCCCTTGTACACGAAATAGAAAAAAGCTG------------------------------------------------------------
Ck36              AAMACAGAAACGTTTACATATTGATTTTGTTATTAGTTTGTTAAGAAATGATTTTGCTCCCCAAACTTGTTRAAAAATGTCACCAACAAAATTGATGARTATAAAGATACACTGTAGTATAGTCATCTCTCAGCTGTCTGTACAATAAATTCTTCTAATTTGTTTCTTTGGCACCACCCCTTGTACACGAAATAGAAAAARGCTGTGTTTTTTGTAAATAATGGAT-AATGGTGTTTTGGGAAATACAGAGGWAGTAGAGAGCAG
Ck4               AAAACAGAAACGTTTACATATTGATTTTGTTATTAGTTTGTTAAGAAATGATTTTGCTCCCCAAACTTGTTAAAAAATGTCACCAACAAAATTGATGAATATAAAGATACACTGTAGTATAGTCATCTCTCAGCTGTCTGTACAATAAATTCTTCTAATTTGTTTCTTTGTCACCACCCCTTGTACACGAAATAGAAAAAAGCTG------------------------------------------------------------
Ck49              AAAACAGAAACGTTTACATATTGATTTTGTTATTAGTTTGTTAAGAAATGATTTTGCTCCCCAAACTTGCTAAAAAATGTCACCAACAAAATTGATGAATATAAAGATACACTGTAGTATAGTCATCTCTCAGCTGTCTGTACAATAAATTCTTCTAATTTGTTTCTTTGTCACCACCCCTTGTACACGAAATAGATAAAAGCTGTGTTTTTTGTAAATAATGGAT-AATGGTGTTTTGGGAAATACAGAGGAAGTAGAGAGCAG
Ck50              AAAACAGAAACGTTTACATATTGATTTTGTTATTAGTTTGTTAAGAAATGATTTTGCTCCCCAAACTTGCTAAAAAATGTCNCCAACAAAATTGATGAATATAAAGATACACTGTAGTATRGTCATCYCTCAGCTGTCTGTACAATAAATTCTTCTAATTTGTTTCTTTGTCACCACCCCTTGTACACGAAATAGATAAAAGCTGTGTTTTTTGTAAATAATGGAT-AATGGNGTTTTGGGAAATACAGAGGAAGTAGAGAGCAG
Ck51              AAAACAGAAACGTTTACATATTGATTTTGTTATTAGTTTGTTAAGAAATGNTTTTGCTCCCCAAACTTGCTAAAAAATGTCACCAACAAAATTGATGAATATAAAGATACACTGTAGTATAGTCATCTCTCAGCTGTCTGTACAATAAATTCTTCTAATTTGTTTCTTTGTCACCACCCCTTGTACNCGAAATAGATAAAAGCTGTGTTTTTTGTAAATAATGGAT-AATGGTGTTTTGGGAAATACAGAGGAAGTAGAGAGCAG
Ck54              AAAACAGAAACGTTTACATATTGATTTTGTTATTAGTTTGTTAAGAAATGATTTTGCTCCCCAAACTTGCTAAAAAATGTCACCAACAAAATTGATGAATATAAAGATACACTGTAGTATAGTCATCTCTCAGCTGTCTGTACAATAAATTCTTCTAATTTGTTTCTTTGTCACCACCCCTTGTACACGAAATAGAWAAAAGCTG------------------------------------------------------------
Ck54_R            AAAACAGAAACGTTTACATATTGATTTTGTTATTAGTTTGTTAAGAAATGATTTTGCTCCCCAAACTTGCTAAAAAATGTCACCAACAAAATTGATGAATATAAAGATACACTGTAGTATAGTCATCTCTCAGCTGTCTGTACAATAAATTCTTCTAATTTGTTTCTTTGTCACCACCCCTTGTACACGAAATAGAWAAAAGCTGTGTTTTTTGTRAATAATGGAT-AATGGTGTTTTGGGAAATACAGAGGAAGTAGAGAGCAG
Ck7               AAAACAGAAACGTTTACATATTGATTTTGTTATTAGTTTGTTAAGAAATGATTTTGCTCCCCAAACTTGTTAAAAAATGTCACCAACNAAATTGATGAATATAAAGATACACTGTAGTATAGTCATCTCTCAGCTGTCTGTACAATAAATTCTTCTAATTTGTTTCTTTGTCACCACCCCTTGTACACGAAATAGAAAAAAGCTGTGTTTTTTGTAAATAATGGATAAATGGTGTTTTGGGAAATACAGAGGAAGTAGAGAGCAG
//                  *                                                                - * *                          -                     -      -             -            *      -        *                         *   -              -                                    *            |437|
CaUTC00138833     TACCACAGCTGAAGAACATGTGACTGCTGGAGAAAGTTAAAGTGATATTGGAATCAATTCAGGAGATGATATTGGAAGTAAGGATTTTTAATCTGTTTTGCTATTTGCCATCTTGAACACTTTA-TTCTTGTGATGTTTTGAACAATATATTTGGTTCTGTGCTTAAAACCTCTTTGTCGTGTATTTTGACAAAATAGGAAATATTAGTTGTTTTTCATTTCATGTATGAATGTGGTGAACAATTATTCTTGCTG
Ck80              TACCACAGCTGAAGAACATGTGACTGCTGGAGAAAGTTAAAGTGATATTGGAATCAATTCAGGAGATGATATTGGAAGTAAGGATTTTTAATCTCTTTTGCTATTTGCCATTTTGAACACTTTATTTCTTGTGATGTTTTGAACAATATGTTTGTTTCTGTGCTTAAAACCTCATTGTCGTGTATTTTGACAAAATAGGAAATATTAGYTGTTTTTCATTTCATGTATGAATGTGGTGAACAATTATTCTTGCTG
Ck81              TACCACAGCTGAAGAACATGTGACTGCTGGAGAAAGTTAAAGTGATATTGGAATCAATTCAGGAGATGATATTGGAAGTAAGGATTTTTAATCTCTTTTGCTATTTGCCATTTTGAACACTTTATTTCTTGTGATGTTTTGAACAATATGTTTGTTTCTGTGCTTAAAACCTCATTGTCGTGTATTTTGACAAAATAGGAAATATTAGTTGTTTTTCATTTCATGTATGAATGTGGTGAACAATTATTCTTGCTG
Ck83              TACCACAGCTGAAGAACATGTGACTGCTGGAGAAAGTTAAAGTGATATTGGAATCAATTCAGGAGATGATATTGGAAGTAAGGATTTTTAATCTCTTTTGCTATTTGCCATTTTGAACACTTTATTTCTTGTGATGTTTTGAACAATATGTTTGTTTCTGTGCTTAAAACCTCATTGTCGTGTATTTTGACAAAATAGGAAATATTAGYTGTTTTTCATTTCATGTATGAATGTGGTGAACAATTATTCTTGCTG
Ck85              TACCACAGCTGAAGAACATGTGACTGCTGGAGAAAGTTAAAGTGATATTGGAATCAATTCAGGAGATGATATTGGAAGTAAGGATTTTTAATCTCTTTTGCTATTTGCCATTTTGAACACTTTATTTCTTGTGATGTTTTGAACAATATGTTTGTTTCTGTGCTTAAAACCTCATTGTCGTGTATTTTGACAAAATAGGAAATATTAGTTGTTTTTCATTTCATGTATGAATGTGGTGAACAATTATTCTTGCT-
Ck85_R            -----------------------CTGCTGGAGAAAGTTAAAGTGATATTGGAATCAATTCAGGAGATGATATTGGAAGTAAGGATTTTTAATCTCTTTTGCTATTTGCCATTTTGAACACTTTATTTCTTGTGATGTTTTGAACAATATGTTTGTTTCTGTGCTTAAAACCTCATTGTCGTGTATTTTGACAAAATAGGAAATATTAGTTGTTTTTCATTTCATGTATGAATGTGGTGAACAATTATTCTTGCTG
Ck88              TACCACAGCTGAAGAACATGTGACTGCTGGAGAAAGTTAAAGTGATATTGGAATCAATTCAGGAGATGATATTGGAAGTAAGGATTTTTAATCTCTTTTGCTATTTGCCATTTTGAACACTTTATTTCTTGTGATGTTTTGAACAATATGTTTGTTTCTGTGCTTAAAACCTCATTGTCGTGTATTTTGACAAAATAGGAAATATTAGTTGTTTTTCATTTCATGTATGAATGTGGTGAACAATTATTCTTGCTG
Nv120             TACCACAGCTGAAGAACATGTGACTGCTGGAGAAAGTTAAAGTGATATTGGAATCAATTCAGGAGATGATATTGGAAGTAAGGATTTTTAATCTGTTTTGCTATTTGCCATCTTGAACACTTTA-TTCTTGTGATGTTTTGAACAATATATTTGGTTCTGTGCTTAAAACCTCTTTGTCGTGTATTTTGACAAAATAGGAAATATTAGTTGTTTTTCATTTCATGTATGAATGTGGTGAACAATTATTCTTGCT-
Nv122             TACCACAGCTGAAGAACATGTGACTGCTGGAGAAAGTTAAAGTGATATTGGAATCAATTCAGGAGATGATATTGGAAGTAAGGATTTTTAATCTGTTTTGCTATTTGCCATCTTGAACACTTTA-TTCTTGTGATGTTTTGAACAATATATTTGGTTCTGTGCTTAAAACCTCTTTGTCGTGTATTTTGACAAAATAGGAAATATTAGTTGTTTTTCATTTCATGTATGAATGTGGTGAACAATTATTCTTGCTG
Nv125             TACCACAGCTGAAGAACATGTGACTGCTGGAGAAAGTTAAAGTGATATTGGAATCAATTCAGGAGATGATATTGGAAGTAAGGATTTTTAATCTGTTTTGCTATTTGCCATCTTGAACACTTTA-TTCTTGTGATGTTTTGAACAATATATTTGGTTCTGTGCTTAAAACCTCTTTGTCGTGTATTTTGACAAAATAGGAAATATTAGTTGTTTTTCATTTCATGTATGAATGTGGTGAACAATTATTCTTGCTG
//                                                                                                              *                *                                     *    *                  *                                  *                                              |438|
Ck80              AGANATTTCATGTTTCACTTGCNTCAATATGATCTGTATTTGCTCATCCTGGTYATATCCTTCTTTGATCTCTTCTAGTAACCCCACTTTAAGCTTATTCACTCTAAGGTGTAGCATAATGCCTTCTTCTTCATTGATCCTTGATAATGCATYTGCTG
Ck81              AGATATTTCATGTTTCACTTGCTTCAATATGATCTGTATTTGCTCATCCTGGTYATATCCTTCTTTGATCTCTTCTAGTAACCCCACTTTAAGCTTATTCACTCTAAGGTGTAGCATAATGCCTTCTTCTTCATTGATCCTTGATAATGCATYTGCTG
Ck83              AGATATTTCATGTTTCACTTGCTTCAATATGATCTGTATTTGCTCATCCTGGTYATATCCTTCTTTGATCTCTTYTAGTAACCCCACTTTAAGCTTATTCACTCTAAGGTGTAGCATAATGCCTTCTTCTTCATTGATCCTTGATAATGCATYTGCTG
Ck85              AGATATTTCATGTTTCACTTGCTTCAATATGATCTGTATTTGCTCATCCTGGTCATATCCTTCTTTGATCTCTTCTAGTAACCCCACTTTAAGCTTATTCACTCTAAGGTGTAGCATAATGCCTTCTTCTTCATTGATCCTTGATAATGCATTTGCTG
Ck85_R            AGATATTTCATGTTTCACTTGCTTCAATATGATCTGTATTTGCTCATCCTGGTCATATCCTTCTTTGATCTCTTCTAGTAACCCCACTTTAAGCTTATTCACTCTAAGGTGTAGCATAATGCCTTCTTCTTCATTGATCCTTGATAATGCATTTGCTG
Ck88              AGATATTTCATGTTTCACTTGCYTCAATATGATCTGTATTTGCTCATCCTGGTTATATCCTTCTTTGATCTCTTCTAGTAACCCCACTTTAAGCTTATTCACTCTAAGGTGTAGCATAATGCCTTCTTCTTCATTGATCCTTGATAATGCATCTGCTG
Nv122             AGATATTTCATGTTTCACTTGCTTCAATATGATCTGTATTTGCTCATCCTGGTTATATGCTTCTTTGATCTCTTCTAGTAACCCCACTTTAAGCTTATTCACTCTAAGGTGTAGCATAATGCCTTCTTCTTCAATGATCCTTGATAATGCATCTGCTG
Nv130             AGATATTTCATGTTTCACTTGCTTCAATATGATCTGTATTTGCTCATCCTGGTTATATGCTTCTTTGATCTCTTCTASTAACCCCACTTTAAGCTTATTCACTCTAAGGTGTAGCATAATGCCTTCTTCTTCAATGATCCTTGATAATGCATCTGCTG
Nv134             AGATATTTCATGTTTCACTTGCTTCAATATGATCTGTATTTGCTCATCCTGGTTATATGNTTCTTTGATCTCTTCTAGTNACCCCACTTTAAGCTTATTCACTCTAAGGTGTAGCATAATGCCTTCTTCTTCAATGATCCTTGATAATNCNTCTGCTG
Nv134_R           AGATATTTCATGTTTCACTTGCTTCAATATGATCTGTATTTGCTCATCCTGGTTATATGCTTCTTTGATCTCTTCTAGTAACCCCACTTTAAGCTTATTCACTCTAAGGTGTAGCATAATGCCTTCTTCTTCAATGATCCTTGATAATGCATCTGCTG
Nv138             AGATATTTCATGTTTCACTTGCTTCAATATGATCTGTATTTGCTCATCCTGGTTATATGCTTCTTTGATCTCTTCTAGTAACCCCACTTTAAGCTTATTCACTCTAAGGTGTAGCATAATGCCNNCTTCTTCAATGATCCTTGATAATGCATCTGCTG
//                                      -                              *    *               -  -                                                       *                  *     |439|
CaASU0020421      CATTTTCATTNAACCACCAATAGTACCATATAAAAAAGTCACGGTGGGAGTGAAAGTTATGATAATTAAACTGAAACAGACTTCATCTGGAGTACAATCATGTTCTCCTATCTTAACAAACAACTAACTGGGCAGGGAAATAACCAGTTAGAGATAAAAGGGGGCTACAGAAAGTATACNGTTGGTTATTATTCCATTCAAATAGCTGAAAGTAATGTCCTCTTCAGCTCATCGATATCCTTGAGCAG
Ck80              CATTTTCATTTAACCACCAATAGTACCATATAAAAAAGTCACGGTGGGAGTGAAAGTTATGATAATTAAACTGAAACAGACTTCATCTGGAGTACAATCATGTTCTCCTATCTTAACAAACAACTATCTGGGCAGTGAAAGAACCRGTTAGAGATAAAAGGGGGCTACAGAAAGTATACCGTTGGTTATTATTCCATTCAAATAGCTGAAAGTAATGTCCTCTTCAGCTCATCGATATCCTTGAGCAG
Ck85              CATTTTCATTTAACCACCAATAGTACCATATAAAAAAGTCACGGTGGGAGTGAAAGTTATGAWAATTAAACTGAAACAGACTTCATCTGGAGTACAATCATGTTCTCCTATMTTAACAAACAACTATCTGGGCAGKGAAAKAACCAGTTAGAGATAAAAGGGGGCNACAGAAAGTATACCGTTGGTTATTATTCCATTCAAATAGCTGAAAGTAATGTCCTCTTCAGCTCNTCGATATCCTTGAGCAG
Ck85_R            CATTTTCATTTAACCACCAATAGTACCATATAAAAAAGTCACGGTGGGAGTGAAAGTTATGAWAATTAAACTGAAACAGACTTCATCTGGAGTACAATCATGTTCTCCTATMTTAACAAACAACTATCTGGGCAGKGAAAKAACCAGTTAGAGATAAAAGGGGGCTACAGAAAGTATACCGTTGGTTATTATTCCATTCAAATAGCTGAAAGTAATGTCCTCTTCAGCTCATCGATATCCTTGAGCAG
Ck88              CATTTTCATTTAACCACCAATAGTANCATATAAAAAAGTCACGGTGGGAGTGAAAGTTATGATAATTAAACTGAAACAGACTTCATCTGGAGTACAATCATGTTCTCCTATCTTAACAAACAACTATCTGGGCAGTGAAAGAACCAGTTAGAGATAAAAGGGGGCNACAGAAAGTATACCGTTGGTTATTATTCCATTCANATAGCTGAAAGTAATGTCCTCTTCAGCTCATCGANATCCTTGAGCAG
Mg37              CATTTTCATTTAACCACCAATAGTACCATATAAAAAAGTCACGATGGGAGTGAAAGTTATGATAATTAAACTGAAACAGACTTCATCTGGAGTACAATCAYGTTCTCCTATCTTAACAAACAACTATCTGGGCAGTGAAGGAACCAGTTAGAGATCAAA-GTGGCTATAGAAAGTGTACCGTTGGTTATTATTCCATTGAAATAGCTGAAAGTAATGTCCTCTTCACCTCATCGATATCCTTGAGCAG
Mg40              CATTTTCATTTAACCACCAATAGTACCATATAAAAAAGTCACGATGGGAGTGAAAGTTATGATAATNAAACTGAAACAGACTTCATCTGGAGTACAATCATGTTCTCCTATCTTAACAAACAACTATCTGGGCAGTGAAGGAACCAGTTNGAGATCAAA-GTGGCTATNGAAAGTGTANCGTTGGTTATTATTCCATTGAAATAGCTGAAAGTAATGTCCTCTTCACCTCATCGATATCCTTGAGCAG
Mg40_R            CATTTTCATTTAACCACCAATAGTACCATATAAAAAAGTCRCGATGGGAGTGAAAGTTATGATAATTAAACTGAAACAGACTTCATCTGGAGTACAATCATGTTCTCCTATCTTAACAAACAACTATCTGGGCAGTGAAGGAACCAGTTAGAGATCAAA-GTGGCTATAGAAAGTGTACCGTTGGTTATTATTCCATTGAAATAGCTGAAAGTAATGTCCTCTTCACCTCATCGATATCCTTGAGCAG
Mg57              CATTTTCATTTAACCACCAATAGTACCATATAAAAAAGTCACGATGGGAGTGAAAGTTATGATAATTAAACTGAAACAGACTTCATCTGGAGTACAATCATGTTCTCCTATCTTAACAAACAACTATCTGGGCAGYGAAGKAACCAGTTAGAGATCAAA-GTGGCTATAGAAAGTGTACCGTTGGTTATTATTCCATTGAAATAGCTGAAAGTAATGTCCTCTTCACCTCATCGATATCCTTGAGCAG
Mg58              CATTTTCATTTAACCACCAATAGTACCATATAAAAAAGTCACGATGGGAGTGAAAGTTATGATAATTAAACTGAAACAGACTTCATCTGGAGTACAATCATGTTCTCCTATCTTAACAAACAACTATCTGGGCAGTGAAGGAACCAGTTAGAGATCAAA-GTGGCTATAGAAAGTGTACCGTTGGTTATTATTCCATTGAAATAGCTGAAAGTAATGTCCTCTTCACCTCATCGATATCCTTGARCAG
Mg59              CATTTTCATTTAACCACCAATAGTACCATATAAAAAAGTCACGATGGGAGTGAAAGTTATGATAATTAAACTGAAACAGACTTCATCTGGAGTACAATCATGTTCTCCTATCTTAACAAACAACTATCTGGGCAGTGAAGGAACCAGTTAGAGATCAAA-GTGGCTATAGAAAGTGTACCGTTGGTTATTATTCCATTGAAATAGCTGAAAGTAATGTCCTCTTCACCTCATCGATATCCTTGAGCAG
Mg77              CATTTTCNTTTAACCACCAATAGTACCATATAAAAAAGTCACGATGGGAGTGAAAGTTATGATAATTAAACTGAAACAGACTTCATCTGGAGTACAATCATGTTCTCCTATCTTAACAAACAACTATCTGGGCAGTGAAGGAACCAGTTAGAGATCAAA-GTGGCTATAGAAAGTGTACCGTTGGTTATTATTCCATTGAAATAGCTGAAAGTAATGTCCTCTTCACCTCATCGATATCCTTGAGCAG
//                                                        -  *                  *                                     -          *              -        *   **    -         *     *     *       *                      *                           *                 -   |440|
CaASU0020421      TTCTCTAATAGGAGGGGCCTTTTTGGGATCACTGTGCCAGGAACTATTGGGTGTAGTTGGTGAAGTGGTAAAGAAAGCATTGATGTTTAAATCGATCCTCAAACGCCTCGAATCGGTGCTAAATCAAATTACCCCAATCATCGAGGACATCGAGAAGCTCGATAAATTGCTCGAACGGCCTAACAGAGAAACCGAAATGTTCCAGAAGCAG
CaUTC00138833     TGCTCTAATAGGAGGGGCCTTTTTGGGATCACTGTGCCAGGAACTATTGGNTGTAGTTGGTGAAKTGGTAAAGAAAGCATTGATGTTCAAATCGATCCTCAAACGCCTCGAATCGGTGCTAAATCAAATTACCCCAATCATCGAGGACATCGAGAAGCTCGATAAATTGCTCGAACGGCCTAACAGAGAAACCGAAATGTTCCAGAAGCAG
Ck1               TGCTCTAATAGGAGGGGCCTTTTTGGGATCACTGTGCCAGGAACTATTGGGTGTAGTTAATGAAGTGGTAAAGAAAGCATTGATGTTCAAATCGATCCTCAAACGCCTCGAATCGGTGCTAAATCAAATTACCCCAATCATCGAGGACATCGAGAAGCTCGATAAATTGCTCGAACGGCCTAACAGAGAAACCGAAATGTTCCAGAAGCAG
Ck10              TGCTCTAATAGGAGGGGCCTTTTTGGGATCACTGTGCCAGGAACTATTGGGTGTAGTTAATGAAGTGGTAAAGAAAGCATTGATGTTCAAATCGATCCTCAAACGCCTCGAATCGGTGCTAAATCAAATTACCCCAATCATCGAGGACATCGAGAAGCTCGATAAATTGCTCGAACGGCCTAACAGAGAAACCGAAATGTTCCAGAAGCAG
Ck11              TGCTCTAATAGGAGGGGCCTTTTTGGGATCACTGTGCCAGGAACTATTGGGTGTAGTTAATGAAGTGGTAAAGAAAGCATTGATGTTCAAATCGATCCTCAAACGCCTCGAATCGGTGCTAAATCAAATTACCCCAATCATCGAGGACATCGAGAAGCTCGATAAATTGCTCGAACGGCCTAACAGAGAAACCGAAATGTTCCAGAAGCAG
Ck12              TGCTCTAATAGGAGGGGCCTTTTTGGGATCACTGTGCCAGGAACTATTGGGTGTAGTTAATGAAGTGGTAAAGAAAGCATTGATGTTCAAATCGATCCTCAAACGCCTCGAATCGGTGCTAAATCAAATTACCCCAATCATCGAGGACATCGAGAAGCTCGATAAATTGCTCGAACGGCCTAACAGAGAAACCGAAATGTTCCAGAAGCAG
Ck17              TGCTCTAATAGGAGGGGCCTTTTTGGGATCACTGTGCCAGGAACTATTGGGTGTAGTTAATGAAGTGGTAAAGAAAGCATTGATGTTCAAATCGATCCTCAAACGCCTCGAATCGGTGCTAAATCAAATTACCCCAATCATCGAGGACATCGAGAAGCTCGATAAATTGCTCGAACGGCCTAACAGAGAAACCGAAATGTTCCAGAAGCAG
Ck2               TGCTCTAATAGGAGGGGCCTTTTTGGGATCACTGTGCCAGGAACTATTGGGTGTAGTTAATGAAGTGGTAAAGAAAGCATTGATGTTCAAATCGATCCTCAAACGCCTCGAATCGGTGCTAAATCAAATTACCCCAATCATCGAGGACATCGAGAAGCTCGATAAATTGCTCGAACGGCCTAACAGAGAAACCGAAATGTTCCAGAAGCAG
Ck20              TGCTCTAATAGGAGGGGCCTTTTTGGGATCACTGTGCCAGGAACTATTGGGTGTAGTTAATGAAGTGGTAAAGAAAGCATTGATGTTCAAATCGATCCTCAAACGCCTCGAATCGGTGCTAAATCAAATTACCCCAATCATCGAGGACATCGAGAAGCTCGATAAATTGCTCGAACGGCCTAACAGAGAAACCGAAATGTTCCAGAAGCAG
Ck21              TGCTCTAATAGGAGGGGCCTTTTTGGGATCACTGTGCCAGGAACTATTGGGTGTAGTTAATGAAGTGGTAAAGAAAGCATTGATGTTCAAATCGATCCTCAAACGCCTCGAATCGGTGCTAAATCAAATTACCCCAATCATCGAGGACATCGAGAAGCTCGATAAATTGCTCGAACGGCCTAACAGAGAAACCGAAATGTTCCAGAAGCAG
Ck22              TGCTCTAATAGGAGGGGCCTTTTTGGGATCACTGTGCCAGGAACTATTGGGTGTAGTTAATGAAGTGGTAAAGAAAGCATTGATGTTCAAATCGATCCTCAAACGCCTCGAATCGGTGCTAAATCAAATTACCCCAATCATCGAGGACATCGAGAAGCTCGATAAATTGCTCGAACGGCCTAACAGAGAAACCGAAATGTTCCAGAAGCAG
Ck23              TGCTCTAATAGGAGGGGCCTTTTTGGGATCACTGTGCCAGGAACTATTGGGTGTAGTTAATGAAGTGGTAAAGAAAGCANTGATGTTCAAATCGATCCTCAAACGCCTCGAATCGGTGCTAAATCAAATTACCCCAATCATCGAGGACATCGAGAAGCTCGATAAATTGCTCGAACGGCCTAACAGAGAAACCGAAATGTTCCAGAAGCAG
Ck26              TGCTCTAATAGGAGGGGCCTTTTTGGGATCACTGTGCCAGGAACTATTGGGTGTAGTTARTGAAGTGGTAAAGAAAGCATTGATGTTCAAATCGATCCTCAAACGCCTCGAATCGGTGCTAAATCAAATTACCCCAATCATCGAGGACATCGAGAARCTCGATAAATTGCTCGAACGGCCTAACAGAGAAACCGAAATGTTCCAGAAGCAG
Ck29              TGCTCTAATAGGAGGGGCCTTTTTGGGATCACTGTGCCAGGAACTATTGGGTGTAGTTARTGAAGTGGTAAAGAAAGCATTGATGTTCAAATCGATCCTCAAACGCCTCGAATCGGTGCTAAATCAAATTACCCCAATCATCGAGGACATCGAGAARCTCGATAAATTGCTCGAACGGCCTAACAGAGAAACCGAAATGTTCCAGAAGCAG
Ck3               TGCTCTAATAGGAGGGGCCTTTTTGGGATCACTGTGCCAGGAACTATTGGGTGTAGTTAATGAAGTGGTAAAGAAAGCATTGATGTTCAAATCGATCCTCAAACGCCTCGAATCGGTGCTAAATCAAATTACCCCAATCATCGAGGACATCGAGAAGCTCGATAAATTGCTCGAACGGCCTAACAGAGAAACCGAAATGTTCCAGAAGCAG
Ck32              TGCTCTAATAGGAGGGGCCTTTTTGGGATCACTGTGCCAGGAACTATTGGGTGTAGTTANTGAAGTGGTAAAGAAAGCATTGATGTTCAAATCGATCCTCAAACGCCTCGAATCGGTGCTAAATCAAATTACCCCAATCATCGAGGACATCGAGAAACTCGATAAATTGCTCGAACGGCCTAACAGAGAAACCGAAATGTTCCAGAAGCAG
Ck36              TGCTCTAATAGGAGGGGCCTTTTTGGGATCACTGTGCCAGGAACTATTGGGTGTAGTTNNTGAAGTGGTAAAGAAAGCATTGATGTTCAAATCGATCCTCAAACGCCTCGAATCGGTGCTAAATCAAATTACCCCAATCATCGAGGACATCGAGAANCTCGATAAATTGCTCGAACGGCCTAACAGAGAAACYGAAATGTTCCAGAAGCAG
Ck4               TGCTCTAATAGGAGGGGCCTTTTTGGGATCACNGTGCCAGGAACTATTGGGTGTAGTTAATGAAGTGGTAAAGAAAGCATTGATGTTCAAATCGATCCTCAAACGCCTCGAATCGGTGCTAAATCAAATTACCCCAATCATCGAGGACATCGAGAAGCTCGATAAATTGCTCGAACGGCCTAACAGAGAAACCGAAATGTTCCAGAAGCAG
Ck49              TGCTCTAATAGGAGGGGCCTTTTTGGGATCACTGTGCCAGGAACTATTGGGTGTAGTTAATGAAGTGGTAAAGAAAGCATTGATGTTCAAATCGATCCTCAAACGCCTCGAATCGGTGCTAAATCAAATTACCCCAATCATCGAGGACATCGAGAAACTCGATAAATTGCTCGAACGGCCTAACAGAGAAACCGAAATGTTCCAGAAGCAG
Ck50              TGCTCTAATAGGAGGGGCCTTTTTGGGATCACTGTGCCAGGAACTATTGGGTGTAGTTAATGAAGTGGTAAAGAAAGCATTGATGTTCAAATCGATCCTCAAANGCCTCGAATCGGTGCTAAATCAAATTACCCCAATCATCGAGGACATCGAGAAACTCGATAAATTGCTCGAACGGCCTAACAGAGAAACYGAAATGTTCCAGAAGCAG
Ck51              TGCTCTAATAGGAGGGGCCTTTTTGGGATCACTGTGCCAGGAACTATTGGGTGTAGTTAATGAAGTGGTAAAGAAAGCATTGATGTTCAAATCGATCCTCAAACGCCTCGAATCGGTGCTAAATCAAATTACCCCAATCATCGAGGACATCGAGAAACTCGATAAATTGCTCGAACGGCCTAACAGAGAAACYGAAATGTTCCAGAAGCAG
Ck54              TGCTCTAATAGGAGGNGCCTTTTTGGGATCACTGTGNCAGGAACTATTGGGTGTAGTTAATGAAGTGGTAAAGAAAGCATTGATGTTCAAATCGATCCTCAAACGCCTCGAATCGGTGCTAAATCAAATTACCCCAATCATCGAGGACATCGAGAAACTCGATAAATTGCTCGANCGGCCTAACAGAGAAACYGAAATGTTCCAGAAGCAG
Ck54_R            TGCTCTAATAGGAGGGGCCTTTTTGGGATCACTGTGCCAGGAACTATTGGGTGTAGTTAATGAAGTGGTAAAGAAAGCATTGATGTTCAAATCGATCCTCAAACGCCTCGAATCGGTGCTAAATCAAATTACCCCAATCATCGAGGACATCGAGAAACTCGATAAATTGCTCGAACGGCCTAACAGAGAAACYGAAATGTTCCAGAAGCAG
Ck56              TGCTCTAATAGGAGGGGCCTTTTTGGGATCACTGTGCCAGGAACTATTGGGTGTAGTTAATGAAGTGGTAAAGAAAGCATTGATGTTCAAATCGATCCTCAAACGCCTCGAATCGGTGCTAAATCAAATTACCCCAATCATCGAGGACATCGAGAAACTCGATAAATTGCTCGAACGGCCTAACAGAGAAACTGAAATGTTCCAGAAGCAG
Ck7               TGCTCTAATAGGAGGGGCCTTTTTGGGATCACTGTGCCAGGAACTATTGGGTGTAGTTARTGAAGTGGTAAAGAAAGCATTGATGTTCAAATCNATCCTCAAACGCCTCGAATCGGTGCTAAATCAAATTACCCCAATCATCGAGGACATCGAGAAGCTCGATAAATTGCTCGAACGGCCTAACAGAGAAACCGAAATGTTCCAGAAGCAG
Ck80              TTCTCTAATAGGAGGGGCCTTTTTGGGATCACTGTGCCAGGAACTATTGGGTGTAGTTGGTGAAGTGGTAAAGAAAGCATTGATGTTTAAATCGATCCTCAAACGCCTCGAATCGGTGCTAAATCAAATTACCCCAATCATCGAGGACATCGAGAAGCTCGATAAATTGCTCGAACGGCCTAACAGAGAAACCGAAATGTTCCAGAAGCAG
Ck81              TTCTCTAATAGGAGGGGCCTTTTTGGGATCACTGTGCCAGGAACTATTGGGTGTAGTTGGTGAAGTGGTAAAGAAAGCATTGATGTTTAAATCGATCCTCAAACGCCTCGAATCGGTGCTAAATCAAATTACCCCAATCATCGAGGACATCGAGAAGCTCGATAAATTGCTCGAACGGCCTAACAGAGAAACCGAAATGTTCCAGAAGCAG
Ck83              TTCTCTAATAGGAGGGGCCTTTTTGGGATCACTGTGCCAGGAACTATTGGGTGTAGTTGGTGAAGTGGTAAAGAAAGCATTGATGTTYAAATCGATCCTCAAACGCCTCGAATCGGTGCTAAATCAAATTACCCCAATCATCGAGGACATCGAGAAGCTCGATAAATTGCTCGAACGGCCTAACAGAGAAACCGAAATGTTCCAGAAGCAG
Ck85              TTCTCTAATAGGAGGGGCCTTTTTGGGATCACTGTGCCAGGAACTATTGGGTGTAGTTGGTGAAGTGGTAAAGAAAGCATTGATGTTYAAATCGATCCTCAAACGCCTCGAATCGGTGCTAAATCAAATTACCCCAATCATCGAGGACATCGAGAAGCTCGATAAATTGCTCGAACGGCCTAACAGAGAAACCGAAATGTTCCAGAAGCAG
Ck85_R            TTCTCTAATAGGAGGGGCCTTTTTGGGATCACTGTGCCAGGAACTATTGGGTGTAGTTGGTGAAGTGGTAAAGAAAGCATTGATGTTYAAATCGATCCTCAAACGCCTCGAATCGGTGCTAAATCAAATTACCCCAATCATCGAGGACATCGAGAAGCTCGATAAATTGCTCGAACGGCCTAACAGAGAAACCGAAATGTTCCAGAAGCA-
Ck88              TTCTCTAATAGGAGGGGCCTTTTTGGGATCACTGTGCCAGGAACTATTGGGTGTAGTTGGTGAAGTGGTAAAGAAAGCATTGATGTTCAAATCGATCCTCAAACGCCTCGAATCGGTGCTAAATCAAATTACCCCAATCATCGAGGACATCGAGAAGCTCGATAAATTGCTCGAACGGCCTAACAGAGAAACCGAAATGTTCCAGAAGCAG
Dm100             TGCTCTAATAGGAGGGGCCTTTTTGGGATCACTGTGCCAGGAACTATTGGGTGTAGTTGGTGAAGTGGTAAAGAAAGCATTGATGTTCAAATCGATCCTCAAACGCCTCGAATCGGTGCTAAATCAAATTACCCCAATCATCGAGGACATCGAGAAGCTCGATCAATTGCTCGAACGGCCTAACAGAGAAACCGAAATGTTCCAGAAGCAG
Dm102             TGCTCTAATAGGAGGGGCCTTTTTGGGATCACTGTGCCAGGAACTATTGGGTGTAGTTGGTGAAGTGGTAAAGAAAGCATTGATGTTCAAATCGATCCTCAAACGCCTCGAATCGGTGCTAAATCAAATTACCCCAATCATCGAGGACATCGAGAAGCTCGATCAATTGCTCGAACGGCCTAACAGAGAAACCGAAATGTTCCAGAAGCAG
Dm104             TGCTCTAATAGGAGGGGCCTTTTTGGGATCACTGTGCCAGGAACTATTGGGTGTAGTTGGTGAAGTGGTAAAGAAAGCATTGATGTTCAAATCGATCCTCAAACGCCTCGAATCGGTGCTAAATCAAATTACCCCAATCATCGAGGACATCGAGAAGCTCGATCAATTGCTCGAACGGCCTAACAGAGAAACCGAAATGTTCCAGAAGCAG
Dm106             TGCTCTAATAGGAGGGGCCTTTTTGGGATCACTGTGCCAGGAACTATTGGGTGTAGTTGGTGAAGTGGTAAAGAAANCATTGATGTTCAAATCGATCCTCAAACGCCTCGANTCGGTGCTAAATCAAATTACCCCAATCATCGAGGACATCGAGAAGCTCGATCAATTGCTCGAACGGCCTAACAGAGAAACCGAAATGTTCCAGAAGCAG
Dm108             TGCTCTAATAGGAGGGGCCTTTTTGGGATCACTGTGCCAGGAACTATTGGGTGTAGTTGGTGAAGTGGTAAAGAAAGCATTGATGTTCAAATCGATCCTCAAACGCCTCGAATCGGTGCTAAATCAAATTACCCCAATCATCGAGGACATCGAGAAGCTCGATCAATTGCTCGAACGGCCTAACAGAGAAACCGAAATGTTCCAGAAGCA-
Dm110             TGCTCTAATAGGAGGGGCCTTTTTGGGATCACTGTGCCAGGAACTATTGGGTGTAGTTGGTGAAGTGGTAAAGAAAGCATTGATGTTCAAATCGATCCTCAAACGCCTCGAATCGGTGCTAAATCAAATTACCCCAATCATCGAGGACATCGAGAAGCTCGATCAATTGCTCGAACGGCCTAACAGAGAAACCGAAATGTTCCAGAAGCAG
Dm112             TGCTCTAATAGGAGGGGCCKTTTTGGGATCACTGTGCCAGGAACTATTGGGTGTAGTTGGTGAAGTGGTAAAGAAAGCATTGATGTTCAAATCGATCCTCAAACGCCTCGAATCGGTGCTAAATCAAATTRCCCCAATCATCGAGGACATCGAGAAGCTCGATMAATTGCTCGAACGGCCTAACAGAGAAACCGAAATGTTCCAGAAGCAG
Dm112_R           TGCTCTAATAGGAGGGGCCKTTTTGGGATCACTGTGCCAGGAACTATTGGGTGTAGTTGGTGANGTGGTAAAGAAAGCATTGATGTTCAAATCGATCCTCAAACGCCTCGAATCGGTGCTAAATCAAATTRCCCCAATCATCGAGGACATCGAGAAGCTCGATMAATTGCTCGAACGGCCTAACAGAGAAACCGAAATGTTCCAGAAGCAG
Dm113             TGCTCTAATAGGAGGGGCCTTTTTGGGATCACTGTGCCAGGAACTATTGGGTGTAGTTGGTGAAGTGGTAAAGAAAGCATTGATGTTCAAATCGATCCTCAAACGCCTCGAATCGGTGCTAAATCAAATTACCCCAATCATCGAGGACATCGAGAAGCTCGATCAATTGCTCGAACGGCCTAACAGAGAAACCGAAATGTTCCAGAAGCAG
Dm114             TGCTCTAATAGGNGGGGCCKTTTTGGGATCACTGTGCCAGGAACTATTGGGTGTAGTTGGTGAAGTGGTAAAGAAAGCATTGATGTTCAAATCGATCCTCAAACGCCTCGAATCGGTGCTAAATCAAATTRCCCCAATCATCGAGGACATCGAGAAGCTCGATMAATTGCTCGAACGGCCTAACAGAGAAACCGAAATGTTCCAGAAGCAG
Dm115             TGCTCTAATAGGAGGGGCCTTTTTGGGATCACTGTGCCAGGAACTATTGGGTGTAGTTGGTGAAGTGGTAAAGAAAGCATTGATGTTCAAATCGATCCTCAAACGCCTCGAATCGGTGCTAAATCAAATTACCCCAATCATCGAGGACATCGAGAAGCTCGATCAATTGCTCGAACGGCCTAACAGAGAAACCGAAATGTTCCAGAAGCAG
Dm117             TGCTCTAATAGGAGGGGCCTTTTTGGGATCACTGTGCCAGGAACTATTGGGTGTAGTTGGTGAAGTGGTAAAGAAAGCATTGATGTTCAAATCGATCCTCAAACGCCTCGAATCGGTGCTAAATCAAATTACCCCAATCATCGAGGACATCGAGAAGCNCGATCAATTGCTCGAACGGCCTAACAGAGAAACCGAAATGTTCCAGAAGCAG
Dm118             TGCTCTAATAGGAGGGGCCTTTTTGGGATCACTGTGCCAGGAACTATTGGGTGTAGTTGGTGAAGTGGTAAAGAAAGCATTGATGTTCAAATCGATCCTCAAACGCCTCGAATCGGTGCTRAATCAAATTACCCCAATCATCGAGGACATCGAGAAGCTCGATCAATTGCTCGAACGGCCTAACAGAGAAACCGAAATGTTCCAGAAGCAG
Mg37              TGCTCTAATAGGAGGGGCCTTTTTGGGATCACTGTGCCAGGAACTATTGGGTGTAGTTAGTGAAGTGGTAAAGAAAGCATTGATGTTCAAATCGATCCTCAAACGCCTCGAATCGGTGCTAAATCAAATTACCCCAATCATCGAGGACATCGAGAAGCTCGATAAATTGCTCGAACGGCCTAACAGAGAAACCGAAATGTTCCAGAAGCAG
Mg38              TGCTCTAATAGGNGGGGCCTTTTTGGGATCACTGTGCCAGGAACTATTGGGTGTAGTTAGTGAAGTGGTAAAGAAAGCATTGATGTTCAAATCGATCCTCAAACGCCTCGAATCGGTGCTAAATCAAATTACCCCAATCATCGAGGACATCGAGAAGCTCGATAAATTGCTCGAACGGCCTAACAGAGAAACCGAANTGTTCCAGAAGCAG
Mg39              TGCTCTAATAGGAGGGGCCTTTTTGGGATCACTGTGCCAGGAACTATTGGGTGTAGTTAGTGAAGTGGTAAAGAAAGCATTGATGTTCAAATCGATCCTCAAACGCCTCGAATCGGTGCTAAATCAAATTACCCCAATCATCGAGGACATCGAGAAGCTCGATAAATTGCTCGAACGGCCTAACAGAGAAACCGAAATGTTCCAGAAGCAG
Mg40              TGCTCTAATAGGAGGGGCCTTTTTGGGATCACTGTGCCAGGAACTATTGGGTGTAGTTAGTGAAGTGGTAAAGAAAGCATTGATGTTCAAATCGATCCTCAAACGCCTCGAATCGGTGCTAAATCAAATTACCCCAATCATCGAGGACATCGAGAAGCTCGATAAATTGCTCGAACGGCCTAACAGAGAAACCGAAATGTTCCAGAAGCAG
Mg40_R            TGCTCTAATAGGAGGGGCCTTTTTGGGATCACTGTGCCAGGAACTATTGGGTGTAGTTAGTGAAGTGGTAAAGAAAGCATTGATGTTCAAATCGATCCTCAAACGCCTCGAATCGGTGCTAAATCAAATTACCCCAATCATCGAGGACATCGAGAAGCTCGATAAATTGCTCGAACGGCCTAACAGAGAAACCGAANTGTTCCAGAAGCA-
Mg41              TGCTCTAATAGGAGGGGCCTTTTTGGGATCACTGTGCCAGGAACTATTGGGTGTAGTTAGTGAAGTGGTAAAGAAAGCATTGATGTTCAAATCGATCCTCAAACGCCTCGAATCGGTGCTAAATCAAATTACCCCAATCATCGAGGACATCGAGAAGCTCGATAAATTGCTCGAACGGCCTAACAGAGAAACCGAAATGTTCCRGAAGCAG
Mg57              TGCTCTAATAGGAGGGGCCTTTTTGGGATCACTGTGCCAGGAACTATTGGGTGTAGTTAGTGAAGTGGTAAAGAAAGCATTGATGTTCAAATCGATCCTCAAACGCCTCGAATCGGTGCTAAATCAAATTACCCCAATCATCGAGGACATCGAGAAGCTCGATAAATTGCTCGAACGGCCTAACAGAGAAACCGAAATGTTCCAGAAGCAG
Mg58              TGCTCTAATAGGAGGGGCCTTTTTGGGATCACTGTGCCAGGAACTATTGGGTGTAGTTAGTGAAGTGGTAAAGAAAGCATTGATGTTCAAATCGATCCTCAAACGCCTCGAATCGGTGCTAAATCAAATTACCCCAATCATCGAGGACATCGAGAAGCTCGATAAATTGCTCGAACGGCCTAACAGAGAAACCGAAATGTTCCAGAAGCAG
Mg59              TGCTCTAATAGGAGGGGCCTTTTTGGGATCACTGTGCCAGGAACTATTGGGTGTAGTTAGTGAAGTGGTAAAGAAAGCATTGATGTTCAAATCGATCCTCANACGCCTCGAATCGGTGCTAAATCAAATTACCCCAATCATCGAGGACATCGAGAAGCTCGATAAATTGCTCGAACGGCCTAACAGAGAAACCGAAATGTTCCAGAAGCAG
Mg60              TGCTCTAATAGGAGGGGCCTTTTTGGGATCACTGTGCCAGGAACTATTGGGTGTAGTTAGTGAAGTGGTAWAGAAAGCATTGATGTTCAAATCGATCCTCAAACGCCTCGAATCGGTGCTAAATCAAATTACCCCAATCATCGAGGACATCGAGAAGCTCGATAAATTGCTCGAACGGCCTAACAGAGAAACCGAAATGTTCCAGAAGCAG
Mg64              TGCTCTAATAGGAGGGGCCTTTTTGGGATCACTGTGCCAGGAACTATTGGGTGTAGTTAGTGAAGTGGTAAAGAAAGCATTGATGTTCAAATCGATCCTCAAACGCCTCGAATCGGTGCTAAATCAAATTACCCCAATCATCGAGGACATCGAGAAGCTCGATAAATTGCTCGAACGGCCTAACAGAGAAACCGAAATGTTCCAGAAGCAG
Mg64_R            TGCTCTAATAGNAGGGGCCTTTTTGGGATCACTGTGCCAGGAACTATTGGGTGTAGTTAGTGAAGTGGTAAAGAAAGCATTGATGTTCAAATCGATCCTCAAACGCCTCGAATCGGTGCTAAATCAAATTACCCCAATCATCGAGGACATCGAGAAGCTCGATAAATTGCTCGAACGGCCTAACAGAGAAACCGAAATGTTCCAGAAGCAG
Mg67              TGCTCTAATAGGAGGGGCCTTTTTGGGATCACTGTGCCAGGAACTATTGGGTGTAGTTAGTGAAGTGGTAAAGAAAGCATTGATGTTCAAATCGATCCTCAAACGCCTCGAATCGGTGCTAAATCAAATTACCCCAATCATCGAGGACATCGAGAAGCTCGATAAATTGCTCGAACGGCCTAACAGAGAAACCGAAATGTTCCAGAAGCAG
Mg69              TGCTCTAATAGGAGGGGCCTTTTTGGGATCACTGTGCCAGGAACTATTGGGTGTAGTTAGTGAAGTGGTAAAGAAAGCATTGATGTTCAAATCGATCCTCAAACGCCTCGAATCGGTGCTAAATCAAATTACCCCAATCATCGAGGACATCGAGAAGCTCGATAAATTGCTCGAACGGCCTAACAGAGAAACCGAAATGTTCCAGAAGCAG
Mg70              TGCTCTAATAGGAGGGGCCTTTTTGGGATCACTGTGCCAGGAACTATTGGGTGTAGTTAGTGAAGTGGTAAAGAAAGCATTGATGTTCAAATCGATCCTCAANCGCCTCGAATCGGTGCTAAATCAAATTACCCCAATCATCGAGGACATCGAGAAGCTCGATAAATTGCTCGAACGGCCTAACAGAGAAACCGAAATGTTCCAGAAGCAG
Mg72              TGCTCTAATAGGAGGGGCCTTTTTGGGATCACTGTGCCAGGAACTATTGGGTGTAGTTAGTGAAGTGGTAAAGAAAGCATTGATGTTCAAATCGATCCTCAAACGCCTCGAATCGGTGCTAAATCAAATTACCCCAATCATCGAGGACATCGAGAAGCTCGATAAATTGCTCGAACGGCCTAACAGAGAAACCGAAATGTTCCAGAAGCAG
Mg74              TGCTCTAATAGGAGGGGCCTTTTTGGGATCACTGTGCCAGGAACTATTGGGTGTAGTTAGTGAAGTGGTAAAGAAAGCATTGATGTTCAAATCGATCCTCAAACGCCTCGAATCGGTGCTAAATCAAATTACCCCAATCATCGAGGACATCGAGAAGCTCGATAAATTGCTCGAACGGCCTAACAGAGAAACCGAAATGTTCCAGAAGCAG
Mg77              TGCTCTAATAGGAGGGGCCTTTTTGGGATCACTGTGCCAGGAACTATTGGGTGTAGTTAGTGAAGTGGTAAAGAAAGCATTGATGTTCAAATCGATCCTCAAACGCCTCGAATCGGTGCTAAATCAAATTACCCCAATCATCGAGGACATCGAGAAGCTCGATAAATTGCTCGAACGGCCTAACAGAGAAACCGAAATGTTCCAGAAGCAG
Mg79              TGCTCTAATAGGAGGGGCCTTTTTGGGATCACTGTGCCAGGAACTATTGGGTGTAGTTAGTGAAGTGGTAAAGAAAGCATTGANGTTCAAATCGATCCTCAAACGCCTCGAATCGGTGCTAAATCANATTACCCCAATCATCGAGGACATCGAGAAGCTCGATAAATTGCTCGAACGGCCTAACAGAGAAACCGAAATGTTCCAGAAGCAG
Nv122             TGCTCTAATAGGAGGGGCCTTTTTGGGATCACTGTGCCAGGAACTATTGGGTGTAGTTGGTGAAGTGGTAAAGAAAGCATTGATGTTCAAATCGATCCTCAAACGCCTCGAATCGGTGCTAAATCAAATTACCCCAATCATCGAGGACATCGAGAAGCTCGATAAATTGCTCGAACGGCCTAACAGAGAAACCGAAATGTTCCAGAAGCAG
Nv125             TGCTCTAATAGGAGGGGCCTTTTTGGGATCACTGTGCCAGGAACTATTGGGTGTAGTTGGTGAAGTGGTAAAGAAAGCATTGATGTTCAAATCGATCCTCAAACGCCTCGAATCGGTGCTAAATCAAATTACCCCAATCATCGAGGACATCGAGAAGCTCGATAAATTGCTCGAACGGCCTAACAGAGAAACCGAAATGTTCCAGAAGCAG
Nv127             TGCKCTAATAGGAGGGGCCTTTTTGGGATCACTGTGCCAGGAACTATTGGGTGTAGTTGGTGAAGTGGTAAAGAAAGCATTGATGTTCAAATCGATCCTCAAACGCCTCGAATCGGTGCTAAATCAAATTACCCCAATCATCGAGGACATCGAGAAGCTCGATAAATTGCTCGAACGGCCTAACAGAGAAACCGAAATGTTCCAGNAGCAG
Nv130             TGCTCTAATAGGAGGGGCCTTTTTGGGATCACTGTGCCAGGAACTATTGGGTGTAGTTGGTGAAGTGGTAAAGAAAGCATTGATGTTCAAATCGATCCTCAAACGCCTCGAATCGGTGCTAAATCAAATTACCCCAATCATCGAGGACATCGAGAAGCTCGATAAATTGCTCGAACGGCCTAACAGAGAAACCGAAATGTTCCAGAAGCAG
Nv131             TGCTCTAATAGGAGGGGCCTTTTTGGGANCACTGTGCCNGGAACTATTGGGTGTAGTTGGTGAAGTGGTAAAGAAAGCATTGATGTTCAAATCGATCCTCAAACGCCTCGAATCGGTGCTAAATCAAATTACCCCAATCATCGAGGACATCGAGAAGCTCGATAAATTGCTCGAACGGCCTAACAGAGAAACCGANATGTTCCAGAAGCAG
Nv134             TGCTCTAATAGGAGGGGCCTTTTTGGGATCACTGTGCCAGGAACTATTGGGTGTAGTTGGTGAAGTGGTAAAGAAAGCATTGATGTTCAAATCGATCCTCAAACGCCTCGAATCGGTGCTAAATCAAATTACCCCAATCATCGAGGACATCGAGAAGCTCGATAAATTGCTCGAACGGCCTAACAGAGAAACCGAAATGTTCCAGAAGCAG
Nv134_R           TGCTCTAATNGGAGGGGCCTTTTTGGGATCACTGTGCCAGGAACTATTGGGTGTAGTTGGNGAAGTGGTAAAGAAAGCATTGATGTTCAAATCGANCCTCAAACGCCTCGAATCGGTGCTAAANCAAATTACCCCAATCATCGAGGACATCNAGAAGCTCGATAAATTGCTCGAACGGCCTAACAGAGAAACCGAAATGTTCCAGAAGCAG
Nv136             TGCTCTAATAGGAGGGGCCTTTTTGGGATCACTGTGCCAGGAACTATTGGGTGTAGTTGGTGAAGTGGTAAAGAAAGCATTGATGTTCAAATCGATCCTCAAACGCCTCGAATCGGTGCTAAATCAAATTACCCCAATCATCGAGGACATCGAGAAGCTCGATAAATTGCTCGAACGGCCTAACAGAGAAACCGAAATGTTCCAGAAGCAG
Nv138             TGCTCTAATAGGAGGGGCCTTTTTGGGATCACTGTGCCAGGAACTATTGGGTGTAGTTGGTGAAGTGGTAAAGAAAGCATTGATGTTCAAATCGATCCTCAAACGCCTCGAATCGGTGCTAAATCAAATTACCCCAATCATCGAGGACATCGAGAAGCTCGATAAATTGCTCGAACGGCCTAACAGAGAAACCGAAATGTTCCAGAAGCA-
//                 * -               *                                      **    -     -                *                                -         *                         *      *                            *          -       |441|
CaASU0020421      CAGCATATTTCTTGTCACTCCTTTACTAGGGATGGCAAAGGTTCTTGGTTCTTTTGGGAGGGCCACTAAAGCTGTAGAGGTCTATCAACGAGTGATATCTATATTCGAAATGTGCAAAGGTGCTGAAAGCGAGGATCTAGTAGTACCTTTACTTGGCCTTGGAAATCTCTTAATGAAGGAAAAAAGAGCT-
CaUTC00138833     CAGCATATTTCTTGTCACTCCTTTACTAGGGATGGCAAAGGTTCTTGGTTCTTTTGGGAGGGCCACTAAAGCTGTAGAGGTCTATCAACGAGTGATATCTATATTCGAAATGTGCAAAGGTGCTGACAGCGAGGATCTAGTAGTACCTTTACTTGGCCTTGGAAATCTCTTAATGAAGGAAAAAAGAGCTG
Ck1               CAGCATATTTCTTGTCACTCCTTTACTAGGGATGGCAAAGGTTCTTGGTTCTTTTGGGAGGGCCACTAAAGCTGTAGAGGTCTATCAACGAGTGATATCTATATTCGAAATGTGCAAAGGTGCTGAAAGCGAGGATCTAGTAGTACCTTTACTTGGCCTTGGAAATCTCTTAATGAAGGAAAAAAAAGCTG
Ck10              CAGCATATTTCTTGTCACTCCTTTACTAGGGATGGCAAAGGTTCTTGGTTCTTTTGGGAGGGCCACTAAAGCTGTAGAGGTCTATCAACGAGTGATATCTATATTCGAAATGTGCAAAGGTGCTGAAAGCGAGGATCTAGTAGTACCTTTACTTGGCCTTGGAAATCTCTTAATGAAGGAAAAAAAAGCTG
Ck11              CAGCATATTTCTTGTCACTCCTTTACTAGGGATGGCAAAGGTTCTTGGTTCTTTTGGGAGGGCCACTAAAGCTGTAGAGGTCTATCAACGAGTGATATCTATATTCGAAATGTGCAAAGGTGCTGAAAGCGAGGATCTAGTAGTACCTTTACTTGGCCTTGGAAATCTCTTAATGAAGGAAAAAAAAGCTG
Ck12              CAGCATATTTCTTGTCACTCCTTTACTAGGGATGGCAAAGGTTYTTGGTTCTTTTGGGAGGGCCACTAAAGCTGTAGAGGTCTATCAACGAGTRATATCTATATTCGAAATGTGCAAAGGTGCTGAAAGCGAGGATCTAGTAGTACCTTTACTTGGCCTTGGAAATCTCTTAATGAAGGAAAAAAAAGCTG
Ck17              CAGCATATTTCTTGTCACTCCTTTACTAGGGATGGCAAAGGTTCTTGGTTCTTTTGGGAGGGCCACTAAAGCTGTAGAGGTCTATCAACGAGTGATATCTATATTCGAAATGTGCAAAGGTGCTGAAAGCGAGGATCTAGTAGTACCTTTACTTGGCCTTGGAAATCTCTTAATGAAGGAAAAAAAAGCTG
Ck2               CAGCATATTTCTTGTCACTCCTTTACTAGGGATGGCAAAGGTTCTTGSTTCTTTTGGGAGGGCCACTAAAGCTGTAGAGGTCTATCAACGAGTGATATCTATATTCGAAATGTGCAAAGGTGCTGAWAGCGAGGATCTAGTAGTACCTTTACTTGGCCTTGGAAATCTCTTAATGAAGGAAAAAAAAGCT-
Ck20              CAGCATATTTCTTGTCACTCCTTTACTAGGGATGGCAAAGGTTYTTGGTTCTTTTGGGAGGGCCACTAAAGCTGTAGAGGTCTATCAACGAGTRATATCTATATTCGAAATGTGCAAAGGTGCTGAAAGCGAGGATCTAGTAGTACCTTTACTTGGCCTTGGAAATCTCTTAATGAAGGAAAAAAAAGCT-
Ck21              CAGCATATTTCTTGTCACTCCTTTACTAGGGATGGCAAAGGTTCTTGGTTCTTTTGGGAGGGCCACTAAAGCTGTAGAGGTCTATCAACGAGTGATATCTATATTCGAAATGTGCAAAGGTGCTGAAAGCGAGGATCTAGTAGTACCTTTACTTGGCCTTGGAAATCTCTTAATGAAGGAWAAAARAGCTG
Ck22              CAGCATATTTCTTGTCACTCCTTTACTAGGGATGGCAAAGGTTCTTGGTTCTTTTGGGAGGGCCACTAAAGCTGTAGAGGTCTATCAACGAGTGATATCTATATTCGAAATGTGCAAAGGTGCTGAAAGCGAGGATCTAGTAGTACCTTTACTTGGCCTTGGAAATCTCTTAATGAAGGAAAAAAAAGCTG
Ck23              CAGCATATTTCTTGTCACTCCTTTACTAGGGATGGCAAAGGTTCTTGGTTCTTTTGGGAGGGCCACTAAAGCTGTAGAGGTCTATCAACGAGTGATATCTATATTCGAAATGTGCAAAGGTGCTGAAAGCGAGGATCTAGTAGTACCTTTACTTGGCCTTGGAAATCTCTTAATGAAGGAAAAAAAAGCTG
Ck26              CAGCATATTTCTTGTCACTCCTTTACTAGGGATGGCAAAGGTTCTTGGTTCTTTTGGGAGGGCCACTAAAGCTGTAGAGGTCTATCAACGAGTGATATCTATATTCGAAATGTGCAAAGGTGCTGAAAGCGAGGATCTAGTAGTACCTTTACTTGGCCTTGGAAATCTCTTAATGAAGGAAAAAAAAGCTG
Ck29              CAGCATATTTCTTGTCACTCCTTTACTAGGGATGGCAAAGGTTCTTGGTTCTTTTGGGAGGGCCACTAAAGCTGTAGAGGTCTATCAACGAGTGATATCTATATTCGAAATGTGCAAAGGTGCTGAAAGCGAGGATCTAGTAGTACCTTTACTTGGCCTTGGAAATCTCTTAATGAAGGAAAAAAAAGCTG
Ck3               CAGCATATTTCTTGTCACTCCTTTACTAGGGATGGCAAAGGTTCTTGGTTCTTTTGGGAGGGCCACTAAAGCTGTAGAGGTCTATCAACGAGTGATATCTATATTCGAAATGTGCAAAGGTGCTGAAAGCGAGGATCTAGTAGTACCTTTACTTGGCCTTGGAAATCTCTTAATGAAGGAAAAAAAAGCTG
Ck32              CAGCATATTTCTTGTCACTCCTTTACTAGGGATGGCAAAGGTTCTTGGTTCTTTTGGGAGGGCCACTAAAGCTGTAGAGGTCTATCAACGAGTGATATCTATATTCGAAATGTGCAAAGGTGCTGAAAGCGAGGATCTAGTAGTACCTTTACTTGGCCTTGGAAATCTCTTAATGAAGGAAAAAAAAGCTG
Ck34              CAGCATATTTCTTGTCACTCCTTTACTAGGGATGGCAAAGGTTCTTGGTTCTTTTGGGAGGGCCACTAAAGCTGTAGAGGTCTATCAACGAGTGATATCTATATTCGAAATGTGCAAAGGTGCTGAAAGCGAGGATCTAGTAGTACCTTTACTTGGCCTTGGAAATCTCTTAATGAAGGAAAAAAAAGCTG
Ck35              CAGCATATTTCTTGTCACTCCTTTACTAGGGATGGCAAAGGTTCTTGGTTCTTTTGGGAGGGCCACTAAAGCTGTAGAGGTCTATCAACGAGTGATATCTATATTCGAAATGTGCAAAGGTGCTGAAAGCGAGGATCTAGTAGTACCTTTACTTGGCCTTGGAAATCTCTTAATGAAGGAAAAAAAAGCTG
Ck36              CAGCATATTTCTTGTCACTCCTTTACTAGGGATGGCAAAGGTTCTTGGTTCTTTTGGGAGGGCCACTAAAGCTGTAGAGGTCTATCAACGAGTGATATCTATATTCGAAATGTGCAAAGGTGCTGAAAGCGAGGATCTAGTAGTACCTTTACTTGGCCTTGGAAATCTCTTAATGAAGGAAAAAAAAGCTG
Ck4               CAGCATATTTCTTGTCACTCCTTTACTAGGGATGGCAAAGGTTCTTGSTTCTTTTGGGAGGGCCACTAAAGCTGTAGAGGTCTATCAACGAGTGATATCTATATTCGAAATGTGCAAAGGTGCTGAWAGCGAGGATCTAGTAGTACCTTTACTTGGCCTTGGAAATCTCTTAATGAAGGAAAAAAAAGCTG
Ck49              -AGCATATTTCTTGTCACTCCTTTACTAGGGATGGCAAAGGTTCTTGGTTCTTTTGGGAGGGCCACTAAAGCTGTAGAGGTCTATCAACGAGTGATATCTATATTCGAAATGYGCAAAGGTGCTGAAAGCGAGGATCTAGTAGTACCTTTACTTGGCCTTGGAAATCTCTTAATGAAGGAWAAAARAGCTG
Ck50              CAGCATATTTCTTGTCACTCCTTTACTAGGGATGGCAAAGGTTCTTGGTTCTTTTGGGAGGGCCACTAAAGCTGTAGAGGTCTATCAACGAGTGATATCTATATTCGAAATGTGCAAAGGTGCTGAAAGCGAGGATCTAGTAGTACCTTTACTTGGCCTTGGAAATCTCTTAATGAAGGAAAAAAAAGCTG
Ck51              CAGCATATTTCTTGTCACTCCTTTACTAGGGATGGCAAAGGTTCTTGGTTCTTTTGGGAGGGCCACTAAAGCTGTAGAGGTCTATCAACGAGTGATATCTATATTCGAAATGTGCAAAGGTGCTGAAAGCGAGGATCTAGTAGTACCTTTACTTGGCCTTGGAAATCTCTTAATGAAGGAAAAAAAAGCTG
Ck54              CAGCATATTTCTTGTCACTCCTTTACTAGGGATGGCAAAGGTTCTTGGTTCTTTTGGGAGGGCCACTAAAGCTGTAGAGGTCTATCAACGAGTGATATCTATATTCGAAATGTGCAAAGGTGCTGAAAGCGAGRATCTAGTAGTACCTTTACTTGGCCTTGGAAATCTCTTAATGAAGGAAAAAAARGCTG
Ck54_R            CAGCATATTTCTTGTCACTCCTTTACTAGGGATGGCAAAGGTTCTTGGTTCTTTTGGGAGGGCCACTAAAGCTGTAGAGGTCTATCAACGAGTGATATCTATATTCGAAATGTGCAAAGGTGCTGAAAGCGAGRATCTAGTAGTACCTTTACTTGGCCTTGGAAATCTCTTAATGAAGGAAAAAAARGCTG
Ck56              CAGCATATTTCTTGTCACTCCTTTACTAGGGATGGCAAAGGTTCTTGGTTCTTTTGGGAGGGCCACTAAAGCTGTAGAGGTCTATCAACGAGTGATATCTATATTCGAAATGTGCAAAGGTGCTGAAAGCGAGGATCTAGTAGTACCTTTACTTGGCCTTGGAAATCTCTTRATGAAGGAWAAAARAGCTG
Ck7               CAGCATATTTCTTGTCACTCCTTTACTAGGGATGGCAAAGGTTCTTGGTTCTTTTGGGAGGGCCACTAAAGCTGTAGAGGTCTATCAACGAGTGATATCTATATTCGAAATGTGCAAAGGTGCTGAAAGCGAGGATCTAGTAGTACCTTTACTTGGCCTTGGAAATCTCTTAATGAAGGAAAAAAAAGCTG
Ck80              CAGCATATTTCTTGTCACTCCTTTACTAGGGATGGCAAAGGTTCTTGGTTCTTTTGGGAGGGCCACTAAAGCTGTAGAGGTCTATCAACGAGTGATATCTATATTCGAAATGTGCAAAGGTGCTGAAAGCGAGGATCTAGTAGTACCTTTACTTGGCCTTGGAAATCTCTTAATGAAGGAAAAAAGAGCTG
Ck81              CAGCATATTTCTTGTCACTCCTTTACTAGGGATGGCAAAGGTTCTTGGTTCTTTTGGGAGGGCCACTAAAGCTGTAGAGGTCTATCAACGAGTGATATCTATATTCGAAATGTGCAAAGGTGCTGAAAGCGAGGATCTAGTAGTACCTTTACTTGGCCTTGGAAATCTCTTAATGAAGGAAAAAAGAGCTG
Ck83              CAGCATATTTCTTGTCACTCCTTTACTAGGGATGGCAAAGGTTCTTGGTTCTTTTGGGAGGGCCACTAAAGCTGTAGAGGTCTATCAACGAGTGATATCTATATTCGAAATGTGCAAAGGTGCTGAAAGCGAGGATCTAGTAGTACCTTTACTTGGCCTTGGAAATCTCTTAATGAAGGAAAAAAGAGCTG
Ck85              CAGCATATTTCTTGTCACTCCTTTACTAGGGATGGCAAAGGTTCTTGGTTCTTTTGGGAGGGCCACTAAAGCTGTAGAGGTCTATCAACGAGTGATATCTATATTCGAAATGTGCAAAGGTGCTGAAAGCGAGGATCTAGTAGTACCTTTACTTGGCCTTGGAAATCTCTTAATGAAGGAAAAAAGAGCTG
Ck85_R            CAGCATATTTCTTGTCACTCCTTTACTAGGGATGGCAAAGGTTCTTGGTTCTTTTGGGAGGGCCACTAAAGCTGTAGAGGTCTATCAACGAGTGATATCTATATTCGAAATGTGCAAAGGTGCTGAAAGCGAGGATCTAGTAGTACCTTTACTTGGCCTTGGAAATCTCTTAATGAAGGAAAAAAGAGCTG
Ck88              CAGCATATTTCTTGTCACTCCTTTACTAGGGATGGCAAAGGTTCTTGGTTCTTTTGGGAGGGCCACTAAAGCTGTAGAGGTCTATCAACGAGTGATATCTATATTCGAAATGTGCAAAGGTGCTGAAAGCGAGGATCTAGTAGTACCTTTACTTGGCCTTGGAAATCTCTTAATGAAGGAAAAAAGAGCT-
Ck92              CAGCATATTCCTTGTCACTCCTTTACTAGGGATGGCAAAGGTTCTTGGTTCTTTTGGGAGGGCCACTAAAGCTGTAGAGGTCTATCAACGMGTGATATCTATATTCGAAACGTGCAAAGGTGCTGAAWGCGARGATCTAGTAGTACCTTTACTTGGCCTTGGAAATCTCTTAATGAAGGAAAAAAGAGCTG
Ck94              CAGCATATTCCTTGTCACTCCTTTACTAGGGATGGCAAAGGTTCTTGGTTCTTTTGGGAGGGCCACTAAAGCTGTAGAGGTCTATCAACGAGTGATATCTATATTCGAAACGTGCANAGGTGCTGAAAGCGAGGATCTAGTAGTACCTTTACTTGGCCTTGGAAATCTCTTAATGAAGGAAAAAAGAGCTG
Ck96              CAGCATATTCCTTGTCACTCCTTTACTAGGGATGGCAAAGGTTCTTGGTTCTTTTGGGAGGGCCACTAAAGCTGTAGAGGTCTATCAACGAGTGATATCTATATTCGAAACGTGCAAAGGTGCTGAAAGCGAGGATCTAGTAGTACCTTTACTTGGCCTTGGAAATCTCTTAATGAAGGAAAAAAGAGCTG
Ck98              CAGCATATTCCTTGTCACTCCTTTACTAGGGATGGCAAAGGTTCTTGGTTCTTTTGGGAGGGCCACTAAAGCTGTAGAGGTCTATCAACGAGTGATATCTATATTCGAAACGTGCAAAGGTGCTGAAAGCGAGGATCTAGTAGTACCTTTACTTGGCCTTGGAAATCTCTTAATGAAGGAAAAAAGAGCTG
Dm100             CAGCATATTTCTTGTCACTCCTTTACTAGGGATGGCAAAGGTTCTTGGTTCTTTTGGGAGGGCCACTAAAGCTGTAGAGGTCTATCAACGAGTGATATCTATATTCAAAATGTGCAAAGGTGCTGAAAGCGAGGATCTAGTAGTACCTTTACTTGGCCTTGGAAATCTCTTAATGAAGGAAAAAAGAGCTG
Dm102             -AGCATATTTCTTGTCACTCCTTTACTAGGGATGGCAAAGGTTCTTGGTTCTTTTGGGAGGGCCACTAAAGCTGTAGAGGTCTATCAACGAGTGATATCTATATTCRAAATGTGCAAAGGTGCTGAAAGCGAGGATCTAGTAGTACCTTTACTTGGCCTTGGAAATCTCTTAATGAAGGAAAAAAGAGCTG
Dm104             CAGCATATTTCTTGTCACTCCTTTACTAGGGATGGCAAAGGTTCTTGGTTCTTTTGGGAGGGCCACTAAAGCTGTAGAGGTCTATCAACGAGTGATATCTATATTCRAAATGTGCAAAGGTGCTGAAAGCGAGGATCTAGTAGTACCTTTACTTGGCCTTGGAAATCTCTTAATGAAGGAAAAAAGAGCTG
Dm106             CAGCATATTTCTTGTCACTCCTTTACTAGGGATGGCAAAGGTTCTTGGTTCTTTTGGGAGGGCCACTAAAGCTGTAGAGGTCTATCAACGAGTGATATCTATATTCGAAATGTGCAAAGGTGCTGAAAGCGAGGATCTAGTAGTACCTTTACTTGGCCTTGGAAATCTCTTAATGAAGGAAAAAAGAGCTG
Dm108             CAGCATATTTCTTGTCACTCCTTTACTAGGGATGGCAAAGGTTCTTGGTTCTTTTGGGAGGGCCACTAAAGCTGTAGAGGTCTATCAACGAGTGATATCTATATTCAAAATGTGCAAAGGTGCTGAAAGCGAGGATCTAGTAGTACCTTTACTTGGCCTTGGAAATCTCTTAATGAAGGAAAAAAGAGCTG
Dm110             CAGCATATTTCTTGTCACTCCTTTACTAGGGATGGCAAAGGTTCTTGGTTCTTTTGGGAGGGCCACTAAAGCTGTAGAGGTCTATCAACGAGTGATATCTATATTCRAAATGTGCAAAGGTGCTGAAAGCGAGGATCTAGTAGTACCTTTACTTGGCCTTGGAAATCTCTTAATGAAGGAAAAAAGAGCTG
Dm111             CAGCATATTTCTTGTCACTCCTTTACTAGGGATGGCAAAGGTTCTTGGTTCTTTTGGGAGGGCCACTAAAGCTGTAGAGGTCTATCAACGAGTGATATCTATATTCAAAATGTGCAAAGGTGCTGAAAGCGAGGATCTAGTAGTACCTTTACTTGGCCTTGGAAATCTCTTAATGAAGGAAAAAAGAGCTG
Dm112             CAGCATATTTCTTGTCACTCCTTTACTAGGGATGGCAAAGGTTCTTGGTTCTTTTGGGAGGGCCACTAAAGCTGTAGAGGTCTATCAACGAGTGATATCTATATTCRAAATGTGCAAAGGTGCTGAAAGCGAGGATCTAGTAGTACCTTTACTTGGCCTTGGAAATCTCTTAATGAAGGAAAAAAGAGCTG
Dm112_R           CAGCATATTTCTTGTCACTCCTTTACTAGGGATGGCAAAGGTTCTTGGTTCTTTTGGGAGGGCCACTAAAGCTGTAGAGGTCTATCAACGAGTGATATCTATATTCRAAATGTGCAAAGGTGCTGAAAGCGAGGATCTAGTAGTACCTTTACTTGGCCTTGGAAATCTCTTAATGAAGGAAAAAAGAGCTG
Dm113             CAGCATATTTCTTGTCACTCCTTTACTAGGGATGGCAAAGGTTCTTGGTTCTTTTGGGAGGGCCACTAAAGCTGTAGAGGTCTATCAACGAGTGATATCTATATTCAAAATGTGCAAAGGTGCTGAAAGCGAGGATCTAGTAGTACCTTTACTTGGCCTTGGAAATCTCTTAATGAAGGAAAAAAGAGCTG
Dm114             CAGCATATTTCTTGTCACTCCTTTACTAGGGATGGCAAAGGTTCTTGGTTCTTTTGGGAGGGCCACTAAAGCTGTAGAGGTCTATCAACGAGTGATATCTATATTCAAAATGTGCAAAGGTGCTGAAAGCGAGGATCTAGTAGTACCTTTACTTGGCCTTGGAAATCTCTTAATGAAGGAAAAAAGAGCTG
Dm115             CAGCATATTTCTTGTCACTCCTTTACTAGGGATGGCAAAGGTTCTTGGTTCTTTTGGGAGGGCCACTAAAGCTGTAGAGGTCTATCAACGAGTGATATCTATATTCAAAATGTGCAAAGGTGCTGAAAGCGAGGATCTAGTAGTACCTTTACTTGGCCTTGGAAATCTCTTAATGAAGGAAAAAAGAGCTG
Dm116             CAGCATATTTCTTGTCACTCCTTTACTAGGGATGGCAAAGGTTCTTGGTTCTTTTGGGAGGGCCACTAAAGCTGTAGAGGTCTATCAACGAGTGATATCTATATTCAAAATGTGCAAAGGTGCTGAAAGCGAGGATCTAGTAGTACCTTTACTTGGCCTTGGAAATCTCTTAATGAAGGAAAAAAGAGCTG
Dm117             CAGCATATTTCTTGTCACTCCTTTACTAGGGATGGCAAAGGTTCTTGGTTCTTTTGGGAGGGCCACTAAAGCTGTAGAGGTCTATCAACGAGTGATATCTATATTCAAAATGTGCAAAGGTGCTGAAAGCGAGGATCTAGTAGTACCTTTACTTGGCCTTGGAAATCTCTTAATGAAGGAAAAAAGAGCTG
Dm118             CAGCATATTTCTTGTCACTCCTTTACTAGGGATGGCAAAGGTTCTTGGTTCTTTTGGGAGGGCCACTAAAGCTGTAGAGGTCTATCAACGAGTGATATCTATATTCRAAATGTGCAAAGGTGCTGAAAGCGAGGATCTAGTAGTACCTTTACTTGGCCTTGGAAATCTCTTAATGAAGGAAAAAAGAGCTG
Dm119             CAGCATATTTCTTGTCACTCCTTTACTAGGGATGGCAAAGGTTCTTGGTTCTTTTGGGAGGGCCACTAAAGCTGTAGAGGTCTATCAACGAGTGATATCTATATTCAAAATGTGCAAAGGTGCTGAAAGCGAGGATCTAGTAGTACCTTTACTTGGCCTTGGAAATCTCTTAATGAAGGAAAAAAGAGCNG
Mg37              CAGCATATTTCTTGTCACTCCTTTACTAGGGATGGCAAAGGTTCTTGGTTCTTTTGGGAGGGCCACTAAAGCTGTAGAGGTCTATCAACGAGTGATATCTATATTCGAAATGTGCAAAGGTGCTGAAAGCGAGGATCTAGTAGTACCTTTACTTGGCCTTGGAAATCTCTTAATGAAGGAAAAAAGAGCNG
Mg38              CAGCATATTTCTTGTCACTCCTTTACTAGGGATGGCAAAGGTTCTTGGTTCTTTTGGGAGGGCCACTAAAGCTGTAGAGGTCTATCAACGAGTGATATCTATATTCGAAATGTGCAAAGGTGCTGAAAGCGAGGATCTAGTAGTACCTTTACTTGGCCTTGGAAATCTCTTAATGAAGGAAAAAAGAGCTG
Mg39              -AGCATATTTCTTGTCACTCCTTTACTAGGGATGGCAAAGGTTCTTGGTTCTTTTGGGAGGGCCACTAAAGCTGTAGAGGTCTATCAACGAGTGATATCTATATTCGAAATGTGCAAAGGTGCTGAAAGCGAGGATCTAGTAGTACCTTTACTTGGCCTTGGAAATCTCTTAATGAAGGAAAAAAGAGCTG
Mg40              -AGCATATTTCTTGTCACTCCTTTACTAGGGATGGCAAAGGTTCTTGGTTCTTTTGGGAGGGCCACTAAAGCTGTAGAGGTCTATCAACGAGTGATATCTATATTCGAAATGTGCAAAGGTGCTGAAAGCGAGGATCTAGTAGTACCTTTACTTGGCCTTGGAAATCTCTTAATGAAGGAAAAAAGAGCTG
Mg40_R            -AGCATATTTCTTGTCACTCCTTTACTAGGGATGGCAAAGGTTCTTGGTTCTTTTGGGAGGGCCACTAAAGCTGTAGAGGTCTATCAACGAGTGATATCTATATTCGAAATGTGCAAAGGTGCTGAAAGCGAGGATCTAGTAGTACCTTTACTTGGCCTTGGAAATCTCTTAATGAAGGAAAAAAGAGCTG
Mg41              CAGCATATTTCTTGTCACTCCTTTACTAGGGATGGCAAAGGTTCTTGGTTCTTTTGGGAGGGCCACTAAAGCTGTAGAGGTCTATCAACGAGTGATATCTATATTCGAAATGTGCAAAGGTGCTGAAAGCGAGGATCTAGTAGTACCTTTACTTGGCCTTGGAAATCTCTTAATGAAGGAAAAAAGAGCT-
Mg57              CAGCATATTTCTTGTCACTCCTTTACTAGGGATGGCAAAGGTTCTTGGTTCTTTTGGGAGGGCCACTAAAGCTGTAGAGGTCTATCAACGAGTGATATCTATATTCGAAATGTGCAAAGGTGCTGAAAGCGAGGATCTAGTAGTACCTTTACTTGGCCTTGGAAATCTCTTAATGAAGGAAAAAAGAGCTG
Mg58              CAGCATATTTCTTGTCACTCCTTTACTAGGGATGGCAAAGGTTCTTGGTTCTTTTGGGAGGGCCACTAAAGCTGTAGAGGTCTATCAACGAGTGATATCTATATTCGAAATGTGCAAAGGTGCTGAAAGCGAGGATCTAGTAGTACCTTTACTTGGCCTTGGAAATCTCTTAATGAAGGAAAAAAGA----
Mg59              CAGCATATTTCTTGTCACTCCTTTACTAGGGATGGCAAAGGTTCTTGGTTCTTTTGGGAGGGCCACTAAAGCTGTAGAGGTCTATCAACGAGTGATATCTATATTCGAAATGTGCAAAGGTGCTGAAAGCGAGGATCTAGTAGTACCTTTACTTGGCCTTGGAAATCTCTTAATGAAGGAAAAAAGAGCT-
Mg60              CAGCATATTTCTTGTCACTCCTTTACTAGGGATGGCAAAGGTTCTTGGTTCTTTTGGGAGGGCCACTAAAGCTGTAGAGGTCTATCAACGAGTGATATCTATATTCGAAATGTGCAAAGGTGCTGAAAGCGAGGATCTAGTAGTACCTTTACTTGGCCTTGGAAATCTCTTAATGAAGGAAAAAAGAGCTG
Mg61              -AGCATATTTCTTGTCACTCCTTTACTAGGGATGGCAAAGGTTCTTGGTTCTTTTGGGAGGGCCACTAAAGCTGTAGAGGTCTATCAACGAGTGATATCTATATTCGAAATGTGCAAAGGTGCTGAAAGCGAGGATCTAGTAGTACCTTTACTTGGCCTTGGAAATCTCTTAATGAAGGAAAAAAGAGCTG
Mg64              CAGCATATTTYTTGTCACTCCTTTACTAGGGATGGCAAAGGTTCTTGGTTCTTTTGGGAGGGCCACTAAAGCTGTAGAGGTCTATCAACGAGTGATATCTATATTCGAAATGTGCAAAGGTGCTGAAAGCGAGGATCTAGTAGTACCTTTACTTGGCCTTGGAAATCTCTTAATGAAGGAAAAAAGAGCTG
Mg64_R            CAGCATATTTYTTGTCACTCCTTTACTAGGGATGGCAAAGGTTCTTGGTTCTTTTGGGAGGGCCACTAAAGCTGTAGAGGTCTATCAACGAGTGATATCTATATTCGAAATGTGCAAAGGTGCTGAAAGCGAGGATCTAGTAGTACCTTTACTTGGCCTTGGAAATCTCTTAATGAAGGAAAAAAGAGCTG
Mg67              CAGCATATTTCTTGTCACTCCTTTACTAGGGATGGCAAAGGTTCTTGGTTCTTTTGGGAGGGCCACTAAAGCTGTAGAGGTCTATCAACGAGTGATATCTATATTCGAAATGTGCAAAGGTGCTGAAAGCGAGGATCTAGTAGTACCTTTACTTGGCCTTGGAAATCTCTTAATGAAGGAAAAAAGAGCTG
Mg69              CAGCATATTTCTTGTCACTCCTTTACTAGGGATGGCAAAGGTTCTTGGTTCTTTTGGGAGGGCCACTAAAGCTGTAGAGGTCTATCAACGAGTGATATCTATATTCGAAATGTGCAAAGGTGCTGAAAGCGAGGATCTAGTAGTACCTTTACTTGGCCTTGGAAATCTCTTAATGAAGGAAAAAAGAGCTG
Mg70              CAGCATATTTCTTGTCACTCCTTTACTAGGGATGGCAAAGGTTCTTGGTTCTTTTGGGAGGGCCACTAAAGCTGTAGAGGTCTATCAACGAGTGATATCTATATTCGAAATGTGCAAAGGTGCTGAAAGCGAGGATCTAGTAGTACCTTTACTTGGCCTTGGAAATCTCTTAATGAAGGAAAAAAGAGCTG
Mg72              CAGCATATTTCTTGTCACTCCTTTACTAGGGATGGCAAAGGTTCTTGGTTCTTTTGGGAGGGCCACTAAAGCTGTAGAGGTCTATCAACGAGTGATATCTATATTCGAAATGTGCAAAGGTGCTGAAAGCGAGGATCTAGTAGTACCTTTACTTGGCCTTGGAAATCTCTTAATGAAGGAAAAAAGAGCTG
Mg74              CAGCATATTTCTTGTCACTCCTTTACTAGGGATGGCAAAGGTTCTTGGTTCTTTTGGGAGGGCCACTAAAGCTGTAGAGGTCTATCAACGAGTGATATCTATATTCGAAATGTGCAAAGGTGCTGAAAGCGAGGATCTAGTAGTACCTTTACTTGGCCTTGGAAATCTCTTAATGAAGGAAAAAAGAGCTG
Mg77              CAGCATATTTCTTGTCACTCCTTTACTAGGGATGGCAAAGGTTCTTGGTTCTTTTGGGAGGGCCACTAAAGCTGTAGAGGTCTATCAACGAGTGATATCTATATTCGAAATGTGCAAAGGTGCTGAAAGCGAGGATCTAGTAGTACCTTTACTTGGCCTTGGAAATCTCTTAATGAAGGAAAAAAGAGCTG
Mg79              CAGCATATTTCTTGTCACTCCTTTACTAGGGATGGCAAAGGTTCTTGGTTCTTTTGGGAGGGCCACTAAAGCTGTAGAGGTCTATCAACGAGTGATATCTATATTCGAAATGTGCAAAGGTGCTGAAAGCGAGGATCTAGTAGTACCTTTACTTGGCCTTGGAAATCTCTTAATGAAGGAAAAAAGAGCT-
Nv120             CAGCATATTTCTTGTCACTCCTTTACTAGGGATGGCAAAGGTTCTTGGTTCTTTTGGGAGGGCCACTAAAGCTGTAGAGGTCTATCAACGAGTGATATCTATATTCGAAATGTGCAAAGGTGCTGACAGCGAGGATCTAGTAGTACCTTTACTTGGCCTTGGAAATCTCTTAATGAAGGAAAAAAGAGCTG
Nv122             CAGCATATTTCTTGTCACTCCTTTACTAGGGATGGCAAAGGTTCTTGGTTCTTTTGGGAGGGCCACTAAAGCTGTAGAGGTCTATSAACGAGTGATATCTATATTCGAAATGTGCAAAGGTGCTGAAAGCGAGGATCTAGTAGTACCTTTACTTGGCCTTGGAAATCTCTTAATGAAGGAAAAAAGAGCTG
Nv123             CAGCATATTTCTTGTCACTCCTTTACTAGGGATGGCAAAGGTTCTTGGTTCTTTTGGGAGNGCCACTAAAGCTGTAGAGGTCTATSAACGAGTGATATCTATATTCGAAATGTGCAAAGGTGCTGAAAGCGAGGATCTAGTAGTACCTTTACTTGGCCTTGGAAATCTCTTAATGAAGGAAAAAAGAGCTG
Nv125             CAGCATATTTCTTGTCACTCCTTTACTAGGGATGGCAAAGGTTCTTGGTTCTTTTGGGAGGGCCACTAAAGCTGTAGAGGTCTATCAACGAGTGATATCTATATTCGAAATGTGCAAAGGTGCTGAMAGCGAGGATCTAGTAGTACCTTTACTTGGCCTTGGAAATCTCTTAATGAAGGAAAAAAGAGCTG
Nv127             CAGCATATTTCTTGTCACTCCTTTACTAGGGATGGCAAAGGTTCTTGGTTCTTTTGGGAGGGCCACTAAAGCTGTAGAGGTCTATCAACGAGTGATATCTATATTCGAAATGTGCAAAGGTGCTGAAAGCGAGGATCTAGTAGTACCTTTACTTGGCCTTGGAAATCTCTTAATGAAGGAAAAAAGAGCTG
Nv130             CAGCATATTTCTTGTCACTCCTTTACTAGGGATGGCAAAGGTTCTTGGTTCTTTTGGGAGGGCCACTAAAGCTGTAGAGGTCTATCAACGAGTGATATCTATATTCGAAATGTGCAAAGGTGCTGAAAGCGAGGATCTAGTAGTACCTTTACTTGGCCTTGGAAATCTCTTAATGAAGGAAAAAAGAGCTG
Nv131             CAGCATATTTCTTGTCACTCCTTTACTAGGGATGGCAAAGGTTCTTGGTTCTTTTGGGAGGGCCACTAAAGCTGTAGAGGTCTATCAACGAGTGATATCTATATTCGAAATGTGCAAAGGTGCTGAAAGCGARGATCTAGTAGTACCTTTACTTGGCCTTGGAAATCTCTTAATGAAGGAAAAAAGAGCTG
Nv134             -AGCATATTTCTTGTCACTCCTTTACTAGGGATGGCAAAGGTTCTTGGTTCTTTTGGGAGGGCCACTAAAGCTGTAGAGGTCTATCAACGAGTGATATCTATATTCGAAATGTGCAAAGGTGCTGAAAGCGAGGATCTAGTAGTACCTTTACTTGGCCTTGGAAATCTCTTAATGAAGGAAAAAAGAGCTG
Nv134_R           CAGCATATTTCTTGTCACTCCTTTACTAGGGATGGCAAAGGTTCTTGGTTCTTTTGGGAGGGCCACTAAAGCTGTAGAGGTCTATCAACGAGTGATATCTATATTCGAAATGTGCAAAGGTGCTGAAAGCGAGGATCTAGTAGTACCTTTACTTGGCCTTGGAAATCTCTTAATGAAGGAAAAAAGAGCTG
Nv136             CAGCATATTTCTTGTCACTCCTTTACTAGGGATGGCAAAGGTTCTTGGTTCTTTTGGGAGGGCCACTAAAGCTGTAGAGGTCTATCAACGAGTGATATCTATATTCGAAATGTGCAAAGGTGCTGAAAGCGARGATCTAGTAGTACCTTTACTTGGCCTTGGAAATCTCTTAATGAAGGAAAAAAGAGCTG
Nv138             CAGCATATTTCTTGTCACTCCTTTACTAGGGATGGCAAAGGTTCTTGGTTCTTTTGGGAGGGCCACTAAAGCTGTAGAGGTCTATCAACGAGTGATATCTATATTCGAAATGTGCAAAGGTGCTGAAAGCGAGGATCTAGTAGTACCTTTACTTGGCCTTGGAAATCTCTTAATGAAGGAAAAAAGAGCTG
Pa140             CAGCATATTTCTTGTCACTCCTTTACTAGGGATGGCAAAGGTTCTTGGTTCTTTTGGGAGGGCCACTAAAGCTGTAGAGGTCTATCAACGAGNGATATCTATATTCGAAACGTGCAAAGGTGCTGAAAGCGAGGATCTAGTAGTACCTTTACTTGGCCTTGGAAATCTCTTAATGAAGGAAAAAAGAGCTG
Pa141             CAGCATATTTCTTGTCACTCCTTTACTAGGGATGGCAAAGGTTCTTGGTTCTTTTGGGAGGGCCACTAAAGCTGTAGAGGTCTATCAACGAGTGATATCTATATTCGAAACGTGCAAAGGTGCTGAAAGCGAGGATCTAGTAGTACCTTTACTTGGCCTTGGAAATCTCTTAATGAAGGAAAAAAGAGCTG
Pa143             CAGCATATTTCTTGTCACTCCTTTACTAGGGATGGCAAAGGTTCTTGGTTCTTTTGGGAGGGCCACTAAAGCTGTAGAGGTCTATCAACGAGTGATATCTATATTCGAAACGTGCAAAGGTGCTGAAAGCGAGGATCTAGTAGTACCTTTACTTGGCCTTGGAAATCTCTTAATGAAGGAAAAAAGAGCTG
Pa145             CAGCATATTTCTTGTCACTCCTTTACTAGGGATGGCAAAGGTTCTTGGTTCTTTTGGGAGGGCCACTAAAGCTGTAGAGGTCTATCAACGAGTGATATCTATATTCGAAACGTGCAAAGGTGCTGAAAGCGAGGATCTAGTAGTACCTTTACTTGGCCTTGGAAATCTCTTAATGAAGGAAAAAAGAGCT-
Pa147             CAGCATATTTCTTGTCACTCCTTTACTAGGGATGGCAAAGGTTCTTGGTTCTTTTGGGAGGGCCACTAAAGCTGTAGAGGTCTATCAACGAGTGATATCTATATTCGAAACGTGCAAAGGTGCTGAAAGCGAGGATCTAGTAGTACCTTTACTTGGCCTTGGAAATCTCTTAATGAAGGAAAAAAGAGCTG
Pa147_R           CAGCATATTTCTTGTCACTCCTTTACTAGGGATGGCAAAGGTTCTTGGTTCTTTTGGGAGGGCCACTAAAGCTGTAGAGGTCTATCAACGAGTGATATCTATATTCGAAACGTGCAAAGGTGCTGAAAGCGAGGATCTAGTAGTACCTTTACTTGGCCTTGGAAATCTCTTAATGAAGGAAAAAAGAGCTG
Pa154             CAGCATATTTCTTGTCACTCCTTTACTAGGGATGGCAAAGGTTCTTGGTTCTTTTGGGAGGGCCACTAAAGCTGTAGAGGTCTATCAACGAGTGATATCTATATTCGAAACGTGCAAAGGTGCTGAAAGCGAGGATCTAGTAGTACCTTTACTTGGCCTTGGAAATCTCTTAATGAAGGAAAAAAGAGCT-
Pa158             CAGCATATTTCTTGTCACTCCTTTACTAGGGATGGCAAAGGTTCTTGGTTCTTTTGGGAGGGCCACTAAAGCTGTAGAGGTCTATCAACGAGTGATATCTATATTCGAAACGTGCAAAGGTGCTGAAAGCGAGGATCTAGTAGTACCTTTACTTGGCCTTGGAAATCTCTTAATGAAGGAAAAAAGAGCTG
//                         **                                *   *                                     *    -  *            *   * -             *-    **                                     -        *    **    |442|
Ck22              ---------------------------------------------------------CAAGTTTTTAAGCTGAGTTTTTCTGTTTTCCTGTCCTAAAGAAGCTAGAAGTCTTAGGCTGGATTGATTCTGCTATTTACTTAGCGTGGAAAAAGCTAGATTTTTTGTTTAAAAGCTG
Ck80              AGCTTTTTAAGCTTGGTATTTTGCATTTTTTTGCTTTTAAATGCTGTGTTTGGCTGACAAGTTTTTAAGCTGAGTTTTTCTGTTTTCCTGTCCTAAAGAAGCTAGAAGTCTTAGGCTGGATTGATTCTGCTATTTACTTAGCGTGGAAAAAGCTAGATTTTTTGTTTAAAAGCTG
Ck83              AGCTTTTTAAGCTTGGTATTTTGCATTTTTTTGCTTTTAAATGCTGTGTTTGGCTGACAAGTTTTTAAGCTGAGTTTTTCTGTTTTCCTGTCCTAAAGAAGCTAGAAGTCTTAGGCTGGATTGATTCTGCTATTTACTTAGCGNGGAAAAAGCTAGATTTTTTGTTTAAAAGCNG
Ck88              AGCTTTTTAAGCTTGGTATTNTGCATTTTTTTGCTTTTAAATGCTGTGTTTGGCTGACAAGTTTTTAAGCTGAGTTTTTCTGTTTTCCTGTCCTAAAGAAGCTAGAAGTCTTAGGCTGGATTGATTCTGCTANTTACTTAGCGTGGAAAAAGCTAGATTTTTTGTTTAAAAGCTG
Dm100             ---------------------------------------------------------CAANNTTTTAAGCTGAGTTTTTYTGTTTTCCTGTCCTAAAGAAGCTAGAAGTCTTAGGCTGGATNGATTCTGCTATTTAYTTAGCGTGGAAAAAGCTAGATTTTTTGTTTAAAAGCNG
Dm112             ---------------------------------------------------------CAANNTTTTAAGCTGAGTTTTTCTGTTTTCCTGTCCTAAAGAAGCTAGAAGTCTTAGGCTGGATTGATTCTGCTATTTAYTTAGCGTGGAAAAAGCTAGATTTTTTGTTTAAAAGCTG
Dm113             AGCTTTTTAAGCTTGGTATTTTGCATTTTTTTGCTTTTAAATGCTGTGTTTGGCTGCCAA--TTTTAAGCTGAGTTTTTCTGTTTTCCTGTCCTAAAGAAGCTAGAAGTCTTAGGCTGGATTGATTCTGCTATTTATTTAGCGTGGAAAAAGCTAGATTTTTTGTTTAAAAGCTG
Mg57              ---------------------------------------------------------CANGTTTTTAAGCTGAGTTTTTCTGTTTTCCTGTCCTAAAGAAGCTAGAAGTCTTAGGCTGGATTGATTCTGCTATTTACTTAGCGTGGAAAAAGCTAGATTTTTTGTTTAAAAGCTG
Mg59              ---------------------------------------------------------CAAGTTTTTAAGCTGAGTTTTTCTGTTTTCCTGTCCTAAAGAAGCTAGAAGTCTTAGGCTGGATTGATTCTGCTATTTACTTANCGTGGAAAAAGCTAGATTTTTTGTTTAAAAGCT-
Mg79              ---------------------------------------------------------CAAGTTTTTAAGCTGAGTTTTTCTGTTTTCCTGTCCTAAAGAAGCTAGAAGTCTTAGNCTGGATTGATTCTGCTATTTACTTAGCGTGGAAAAAGCTNGATTTTTTGTTTAAAAGCT-
//                                                                        -                      -                                                        *                                      |443|
Ck22              GACAGCCGAGACCGCTAGGAGGACGCCAAGAAGGGCTG
Ck36              GACAGCCGAGACCGCTAGGAGGACGCCAAGAAGGGCTG
Ck80              GACAGCCGAGACYGCTAGGAGRACGCCAAGANGGGCTG
Ck81              GACAGCCGAGACYGCTAGGAGRACGCCAAGAAGGNCTG
Ck83              GACAGCCGAGACYGCTAGGAGRACGCCAAGAAGGGCTG
Ck85              GACAGCCGAGACTGCTAGGAGGACGCCAAGAAGGGCTG
Ck85_R            GACAGCCGAGACYGCTAGGAGRACGCCAAGAAGGGCTG
Dm100             GACAGCCGAGACNGCTAGGAGGACGCCAAGAAGGGCTG
Dm102             GACAGCCGAGACYGCTAGGAGGACGCCAAGAAGGGCTG
Dm108             GACAGCCGAGACYGCTAGGAGGACGCCAAGAAGGGCTG
Mg77              GACAGCCNAGACTGCTAGGAGGACGCCAAGAAGGGCTG
Nv125             GACAGCCGAGACYGCTAGGAGGACGCCAAGAAGGGCTG
Pa141             GACAGCCGAGACCGCTAGGAGGACGCCAAGAAGGGCTG
Pa147_R           GACAGCCGAGACCGCTAGGAGGACGCCAAGAAGGGCTG
Pa154             GACAGCCGAGACCGCTAGGAGGACGCCAAGAAGGGCTG
Pa158             GACAGCCGAGACCGCTAGGAGGACGCCAAGAAGGGCNG
//                            *        *                |444|
Ck80              AAACCAATGATGATGCATAATGGAAATGAAACTCTTGATCTAGAAATGAGTACACAATCTTGTACATATGATTACGAGGAGACTGTGAATGAACAAGTGAATGTAGTGATCATCGAGATGGCTGGCCACAAAAAAATGCCATGTTCAATCAGAGAATTCATGCACTGAAAGAAGATGGGACCAAGGAGGAAGATGTATATCGTAAAGTAACCTAGAGTGCTG
Ck81              AAACCAATGATGATGCATAATGGAAATGAAACTCTTGATCTAGAAATGAGTACACAATCTTGTACATATGATTACGAGGAGACTGTGAATGAACAAGTGAATGTAGTGATCATCGAGATGGCTGGCCACAAAAAAATGCCATGTTCAATCGGAGAATTCATGCACTGAAAGAAGATGGGACCAAGGAGGAAGATGTATATCGTAAAGTAACCTAGAGTGCTG
Dm100             AAACCAATGATGATTCATAATGGAGATGAAACACTTGATCTAGAAATGAGTACACAATCTTGTACATATGATTACGAGGAGACTGTGAATGAACAAGTGAATGTAGTGATCATCGAGATGGCTGGCCAC-AAGAAATGCCATGTTCAATCGGAGAATTCATGCACTGAAAGAAGATGGGACCAAGGAGGAAGATGTATATCGTAAAGCAACCTAGAGTGCTG
Dm106             AAACCAATGATGATKCATAATGGAGATGAAACACTTGATCTAGAAATGAGTACACAATCTTGTACATATGATTACGAGGAGACTGTGAATGAACAAGTGAATGTAGTGATCATCGAGATGGCTGGCCAC-AAGAAATGCCATGTTCAATCGGAGAATTCATGCACTGAAAGAAGATGGGACCAAGGAGGAAGATGTATATCGTAAAGCAACCTAGAGTGCTG
Dm108             AAACCAATGATGATGCATAATGGAGATGAAACACTTGATCTAGAAATGAGTACACAATCTTGTACATATGATTACGAGGAGACTGTGAATGAACAAGTGAATGTAGTGATCATCGAGATGGCTGGCCAC-AAGAAATGCCATGTTYAATCGGAGAATTCATGCACTGAAAGAAGATGGGACCAAGGAGGAAGATGTATATCGTAAAGCAACCTAGAGTGCTG
Dm110             AAACCAATGATGATTCATAATGGAGATGAAACACTTGATCTAGAAATGAGTACACAATCTTGTACATATGATTACGAGGAGACTGTGAATGAACAAGTGAATGTAGTGATCATCGAGATGGCTGGCCAC-AAGAAATGCCATGTTCAATNGGAGAATTCATGCACTGAAAGAAGATGGGACCAAGGAGGAAGATGNATATCGTAAAGCAACCTAGAGTGCTG
Dm112             AAACCAATGATGATTCATAATGGAGATGAAACACTTGATCTAGAAATGAGTACACAATCTTGTACATATGATTACGAGGAGACTGTGAATGAACAAGTGAATGTAGTGATCATCGAGATGGCTGGCCAC-AAGAAATGCCATGTTCAATCGGAGAATTCATGCACTGAAAGAAGATGGGACCAAGGAGGAAGATGTATATCGTAAAGCAACCTAGAGTGCTG
Dm112_R           AAACCAATGATGATTCATAATGGAGATGAAACACTTGATCTAGAAATGAGTACACAATCTTGTACATATGATTACGAGGAGACTGTGAATGAACAAGTGAATGTAGTGATCATCGAGATGGCTGGCCAC-AAGAAATGCCATGTTCAATCGGAGAATTCATGCACTGAAAGAAGATGGGACCAAGGAGGAAGATGTATATCGTAAAGCAACCTAGAGTGCTG
Dm113             AAACCAATGATGATGCATAATGGAGATGAAACACTTGATCTAGAAATGAGTACACAATCTTGTACATATGATTACGAGGAGACTGTGAATGAACAAGTGAATGTAGTGATCATCGAGATGGCTGGCCAC-AAGAAATGCCATGTTCAATCGGAGAATTCATGCACTGAAAGAAGATGGGACCAAGGAGGAAGATGTATATCGTAAAGCAACCTAGAGTGCT-
Dm114             AAACCAATGATGATGCATAATGGAGATGAAACACTTGATCTAGAAATGAGTACACAATCTTGTACATATGATTACGAGGAGACTGTGAATGAACAAGTGAATGTAGTGATCATCGAGATGGCTGGCCAC-AAGAAATGCCATGTTCAATCGGAGAATTCATGCACTGAAAGAAGATGGGACCAAGGAGGAAGATGTATATCGTAAAGCAACCTAGAGTGCTG
Dm115             AAACCAATGATGATGCATAATGGAGATGAAACACTTGATCTAGAAATGAGTACACAATCTTGTACATATGATTACGAGGAGACTGTGAATGAACAAGTGAATGTAGTGATCATCGAGATGGCTGGCCAC-AAGAAATGCCATGTTCAATCGGAGAATTCATGCACTGAAAGAAGATGGGACCAAGGAGGAAGATGTATATCGTAAAGCAACCTAGAGTGCTG
Dm116             AAACCAATGATGATGCATAATGGAGATGAAACACTTGATCTAGAAATGAGTACACAATCTTGTACATATGATTACGAGGAGACTGTGAATGAACAAGTGAATGTAGTGATCATCGAGATGGCTGGCCAC-AAGAAATGCCATGTTCAATCGGAGAATTCATGCACTGAAAGAAGATGGGACCAAGGAGGAAGATGTATATCGTAAAGCAACCTAGAGTGCTG
Dm117             AAACCAATGATGATKCATAATGGAGATGAAACACTTGATCTAGAAATGAGTACACAATCTTGTACATATGATTACGAGGAGACTGTGAATGAACAAGTGAATGTAGTGATCATCGAGATGGCTGGCCAC-AAGAAATGCCATGTTCAATCGGAGAATTCATGCACTGAAAGAAGATGGGACCAAGGAGGAAGATGTATATCGTAAAGCAACCTAGAGTGCTG
Dm118             AAACCAATGATGATTCATAATGGAGATGAAACACTTGATCTAGAAATGAGTACACAATCTTGTACATATGATTACGAGGAGACTGTGAATGAACAAGTGAATGTAGTGATCATCGAGATGGCTGGCCAC-AAGAAATGCCATGTTCAATCGGAGAATTCATGCACTGAAAGAAGATGGGACCAAGGAGGAAGATGTATATCGTAAAGCAACCTAGAGTGCTG
Dm119             AAACCAATGATGATKCATAATGGAGATGAAACACTTGATCTAGAAATGAGTACACAATCTTGTACATATGATTACGAGGAGACTGTGAATGAACAAGTGAATGTAGTGATCATCGAGATGGCTGGCCAC-AAGAAATGCCATGTTYAATCGGAGAATTCATGCACTGAAAGAAGATGGGACCAAGGAGGAAGATGTATATCGTAAAGCAACCTAGAGTGCTG
Mg38              AAACCAATGATGATGCATAATGGAGATGAAACTCTTGATCTAGAAATGAGTACACAGTCTTGTACATATGATTACGAGGAGACTGTGAATGAACAAGTGAATGTAGTGATCATCGAGATGGCTGGCCACAAAAAAATGCCATGTTCAATCGGAGAATTCATGCACTGAAAGAAGATGGGACCAAGGAGGAAGATGTTTATCGTAAAGCAACCTAGAGTGCTG
Mg39              AAACCAATGATGATGCATAATGGAGATGAAACTCTTGATCTAGAAATGAGTACACAATCTTGTACATATGATTACGAGGAGACTGTGAATGAACAAGTGAATGTAGTGATCATCGAGATGGCTGGCCACAAAAAAATGCCATGTTCAATCGGAGAATTCATGCACTGAAAGAAGATGGGACCAAGGAGGAAGA--TTTATCGTAAAGCAACCTAGAGTGCTG
Mg40              AAACCAATGATGATGCATAATGGAGATGAAACTCTTGATCTAGAAATGAGTACACAGTCTTGTACATATGATTACGAGGAGACTGTGAATGAACAAGTGAATGTAGTGATCATCGAGATGGCTGGCCACAAAAAAATGCCATGTTCAATCGGAGAATTCATGCACTGAAAGAAGATGGGACCAATGAGGAAGATGTTTATCGTAAAGCAACCTAGAGTGCTG
Mg40_R            AAACCAATGATGATGCATAATGGAGATGAAACTCTTGATCTAGAAATGAGTACACANTCTTGTACATATGATTACGAGGAGACTGTGAATGAACAAGTGAATGTAGTGATCATCGAGATGGCTGGCCACAAAAAAATGCCATGTTCAATCGGAGAATTCATGCACTGAAAGAAGATGGGACCAANGAGGAAGATGTTTATCGTAAAGCAACCTAGAGTGCTG
Mg41              AAACCAATGATGATGCATAATGGAGATGAAACTCTTGATCTAGAAATGAGTACACAATCTTGTACATATGATTACGAGGAGACTGTGAATGAACAAGTGAATGTAGTGATCATCGAGATGGCTGGCCACAAAAAAATGCCATGTTCAATCGGAGAATTCATGCACTGAAAGAAGATGGGACCAAGGAGGAAGA--TTTATCGTAAAGCAACCTAGAGTGCTG
Mg57              AAACCAATGATGATGCATAATGGAGATGAAACTCTTGATCTAGAAATGAGTACACARTCTTGTACATATGATTACGAGGAGACTGTGAATGAACAAGTGAATGTAGTGATCATCGAGATGGCTGGCCACAAAAAAATGCCATGTTCAATCGGAGAATTCATGCACTGAAAGAAGATGGGACCAAGGAGGAAGATGTTTATCGTAAAGCAACCTAGAGTGCTG
Mg58              AAACCAATGATGATGCATAATGGAGATGAAACTCTTGATCTAGAAATGAGTACACAGTCTTGTACATATGATTACGAGGAGACTGTGAATGAACAAGTGAATGTAGTGATCATCGAGATGGCTGGCCACAAAAAAATGCCATGTTCAATCGGAGAATTCATGCACTGAAAGAAGATGGGACCAAGGAGGAAGATGTTTATCGTAAAGCAACCTAGAGTGCTG
Mg59              AAACCAATGATGATGCATAATGGAGATGAAACTCTTGATCTAGAAATGAGTACACAGTCTTGTACATATGATTACGAGGAGACTGTGAATGAACAAGTGAATGTAGTGATCATCGAGATGGCTGGCCACAAAAAAATGCCATGTTCAATCGGAGAATTCATGCACTGAAAGAAGATGGGACCAAGGAGGAAGATGTTTATCGTAAAGCAACCTAGAGTGCTG
Mg60              AAACCAATGATGATGCATAATGGAGATGAAACTCTTGATCTAGAAATGAGTACACAATCTTGTACATATGATTACGAGGAGAYTGYGAATGAACAAGTGAATGTAGTGATCATCGAGATGGCTGGCCACAAAAAAATGCCATGTTCAATCGGAGAATTCATGCACTGAAAGAAGATGGGACCAAGGAGGAAGATGTTTATMGTAAAGCAACCTAGAGTGCTG
Mg61              AAACCAATGATGATGCATAATGGAGATGAAACTCTTGATCTAGAAATGAGTACACAATCTTGTACATATGATTACGAGGAGATTGCGAATGAACAAGTGAATGTAGTGATCATCGAGATGGCTGGCCACAAAAAAATGCCATGTTCAATCGGAGAATTCATGCACTGAAAGAAGATGGGACCAAGGAGGAAGATGTTTATAGTAAAGCAACCTAGAGTGCTG
Mg69              AAACCAATGATGATGCATAATGGAGATGAAACTCTTGATCTAGAAATGAGTACACAATCTTGTACATATGATTACGAGGAGACTGTGAATGAACAAGTGAAYGTAGTGATCATCGAGATRGCTGGCCACAAAAAAATGCCATGTTCAATCGGAGAATTCATGCACTGAAAGAAGATGGGACCAAGGAGGAAGA--TTTATCGTAAAGCAACCTAGAGTGCTG
Mg70              AAACCAATGATGATGCATAATGGAGATGAAACTCTTGATCTAGAAATGAGTACACAATCTTGTACATATGATTACGAGGAGATTGCGAATGAACAAGTGAATGTAGTGATCATCGAGATGGCTGGCCACAAAAAAATGCCATGTTCAATCGGAGAATTCATGCACTGAAAGAAGATGGGACCAAGGAGGAAGATGTTTATMGTAAAGCAACCTAGAGTGCTG
Mg72              AAACCAATGATGATGCATAATGGAGATGAAACTCTTGATCTAGAAATGAGTACACAATCTTGTACATATGATTACGAGGAGATTGCGAATGAACAAGTGAATGTAGTGATCATCGAGATGGCTGGCCACAAAAAAATGCCATGTTCAATCGGAGAATTCATGCACTGAAAGAAGATGGGACCAAGGAGGAAGATGTTTATCGTAAAGCAACCTAGAGTGCT-
Mg74              AAACCAATGATGATGCATAATGGAGATGAAACTCTTGATCTAGAAATGAGTACACAATCTTGTACATATGATTACGAGGAGATTGCGAATGAACAAGTGAATGTAGTGATCATCGAGATGGCTGGCCACAAAAAAATGCCATGTTCAATCGGAGAATTCATGCACTGAAAGAAGATGGGACCAAGGAGGAAGATGTTTATMGTAAAGCAACCTAGAGTGCTG
Mg77              AAACCAATGATGATGCATAATGGAGATGAAACTCTTGATCTAGAAATGAGTACACAATCTTGTACATATGATTACGAGGAGATTGCGAATGAACAAGTGAATGTAGTGATCATCGAGATGGCTGGCCACAAAAAAATGCCATGTTCAATCGGAGAATTCATGCACTGAAAGAAGATGGGACCAAGGAGGAAGATGTTTATAGTAAAGCAACCTAGAGTGCTG
Mg79              AAACCAATGATGATGCATAATGGAGATGAAACTCTTGATCTAGAAATGAGTACACAATCTTGTACATATGATTACGAGGAGATTGCGAATGAACAAGTGAATGTAGTGATCATCGAGATGGCTGGCCACAAAAAAATGCCATGTTCAATCGGAGAATTCATGCACTGAAAGAAGATGGGACCAAGGAGGAAGATGTTTATCGTAAAGCAACCTAGAGTGCTG
//                              *         *       *                       *                         *  *               -                 -            *            *    -                                 -           *   *      *              |445|
CaASU0020421      CTGCCCTTAGTAAAGGAAAGGGAAGGTTCAGGAGGTAGCCCTTGAAGATGAGAGTCATGATTATAATTGTTTGCCAGAAAATGATCCTGTCTCTGAGGCTGTGGGAAAATTCCATTTGAGAAGCCTTGAACATATGCAGATGCGTCATGTGGCATAAAGATCGCATTAGCAGACGTAAGAATTTCTGATTGCTGGTTTGAATAGTTCTGCTTCTGAAGCTCTTGCAACTGCTTCAGGAGAAGCTGACGCTG
Ck80              CTGCCCTTAGTAAAGGAAAGGGAAGGTTCAGGAGGTAGCCCTTGAAGATGAGAGTCATGATTATAATTGTTTGCCAGAAAATGATCCTGTCTCTGAGGCTGTGGGAAAATTCCATTTGAGAAGCCTTGAACATATGCAGATGCGTCATGTGGCATAAAGATCGCATTAGCAGACGTAAGAATTTCTGATTGCTGGTTTGAATAGTTCTGCTTCTGAAGCTCTTGCAACTGCTTCAGGAGAAGCTGACGCTG
Ck81              CTGCCCTTAGTAAAGGAAAGGGAAGGTTCAGGAGGTAGCCCTTGAAGATGAGAGTCATGATTATAATTGTTTGCCAGAAAATGATCCTGTCTCTGAGGCTGTGGGAAAATTCCATTTGAGAAGCCTTGAACATATGCAGATGCGTCATGTGGCATAAAGATCGCATTAGCAGACGTAAGAATTTCTGATTGCTGGTTTGAATAGTTCTGCTTCTGAAGCTCTTGCAACTGCTTCAGGAGAAGCTGACGCTG
Ck83              CTGCCCTTAGTAAAGGAAAGGGAAGGTTCAGGAGGTAGCCCTTGAAGATGAGAGTCATGATTATAATTGTTTGCCAGAAAATGATCCTGTCTCTGAGGCTGTGGGAAAATTCCATTTGAGAAGCCTTGAACATATGCAGATGCGTCATGTGGCATAAAGATCGCATTAGCAGACGTAAGAATTTCTGATTGCTGGTTTGAATAGTTCTGCTTCTGAAGCTCTTGCAACTGCTTCAGGAGAAGCTGACGCTG
Ck85              CTGCCCTTAGTAAAGGAAAGGGAAGGTTCAGGAGGTAGCCCTTGAAGATGAGAGTCATGATTATAATTGTTTGCCAGAAAATGATCCTGTCTCTGAGGCTGTGGGAAAATTCCATTTGAGAAGCCTTGAACATATGCAGATGCGTCATGTGGCATAAAGATCGCATTAGCAGACGTAAGAATTTCTGATTGCTGGTTTGAATAGTTCTGCTTCTGAAGCTCTTGCAACTGCTTCAGGAGAAGCTGACGCTG
Ck85_R            CTGCCCTTAGTAAAGGAAAGGGAAGGTTCAGGAGGTAGCCCTTGAAGATGAGAGTCATGATTATAATTGTTTGCCAGAAAATGATCCTGTCTCTGAGGCTGTGGGAAAATTCCATTTGAGAAGCCTTGAACATATGCAGATGCGTCATGTGGCATAAAGATCGCATTAGCAGACGTAAGAATTTCTGATTGCTGGTTTGAATAGTTCTGCTTCTGAAGCTCTTGCAACTGCTTCAGGAGAAGCTGACGCTG
Ck88              -TGCCCTTAGTAAAGGAAAGGGAAGGTTCAGGAGGTAGCCCTTGAAGATGAGAGTCATGATTATAATTGTTTGCCAGAAAATGATCCTGTCTCTGAGGCTGTGGGAAAATTCCATTTGAGAAGCCTTGAACATATGCAGATGCGTCATGTGGCATAAAGATCGCATTAGCAGACGTAAGAATTTCTGATTGCTGGTTTGAATAGTTCTGCTTCTGAAGCTCTTGCAACTGCTTCAGGAGAAGCTGACGCTG
Ck92              --------------------------------------------------------------------------------------------------CTGCGAGAAAATTTCATTTGAGAATCCTTGAACAGATGCAGATGCGCCATGTGGCATAAAGACCGCATTAGCAGATGTAAGAATTTCTGATTGCTGGTTTGANTAGTTCTGCTTCTGAAGCTCTTGGAACTGCTTCAGGAGAAGCNG------
Ck98              --------------------------------------------------------------------------------------------------CTGCGAGAAAATTTCATTTGAGAATCCTTGAACAGATGCAGATGCGCCATGTGGCATAAAGACCGCATTAGCAGATGTAAGAATTTCTGATTGCTGGTTTGAATAGTTCTGCTTCTGAAGCTCTTGGRACTGCTTCAGGAGAAGCTG------
Dm112_R           --------------------------------------------------------------------------------------------------CTGCGAGAAAATTCCATTTGAGAATCCTTGAACATATGCAGATGCGTCATGTGGCATAAAGATCGCATTAGCAGACGTAAGAATTTCTGATTGCTGGTTTGAATAGTTCTGCTTCTGAAGCTCTTGCAACTGCTTCAGGAGAAGCTGACGCT-
Dm115             CTGCCCTTAGTAAAGGCAAGGGCAGGTTCAGGAGGTAGCCCTTGAAGATGAGAGTCATGATTATAATTGTTTGCCNGAAAATGATCCTGTCTCTGAGGCTGCGAGAAAATTCCATTTGAGAATCCTTGAACATATGCAGATGCGTCATGTGGCATAAAGATCGCATTAGCAGACGTAAGAATTTCTGATTGCTGGTTTGAATAGTTCTGCTTCTGAAGCTCTTGCAACTGCTTCAGGAGAAGCTGACGCTG
Mg38              --------------------------------------------------------------------------------------------------CTGCGAGAAAATTCCATTTGAGAATCCTTGAACATATGCAGATGCGTCATGTGGCATAAAGATCGCATTAGCAGACGTAAGAATTTCTGATTGCTGGTTTGAATAGTTCTGCTTCTGAAGCTCTTGCAACTGCTTCAGGAGAANCTGACGCAG
Mg41              --------------------------------------------------------------------------------------------------CTGCGAGAAAATTCCATTTGAGAATCCTTGAACATATGCAGATGCGTCATGTGGCATAAAGATCGCATTAGCAGACGTAAGAATTTCTGATTGCTGGTTTGAATAGTTCTGCTTCTGAAGCTCTTGCAACTGCTTCAGGAGAAGCTGACGCAG
Pa140             CTGCCCTTAGTAAAGGCAAAGGCAGTTTCAGGAGATAGCCCTTGAAAATGAGAGTAATGATTATAATTGTTTGCCAGAAAATGGTCCTGTCTCTGAGGGTGCGAGGAAATTCCATTTGAGAATCCCT---CAGATGCAGAAGTGCCATGTGGCATAAAGATCGCATTAGCAGACGTAAGAATTTCTGATTGCTGGTTTGAATAGTTCTGCTTCTGAAGTTCTTGCAACTGCTTCAGGAGAAGCTGACGCTG
Pa141             CTGCCCTTAGTAAAGGCAARGGCAGTTTCAGGAGATAGCCCTTGAAAATGAGAGTAATGATTATAATTGTTTGCCAGAAAATGGTCCTGTCTCTGAGGGTGCGAGGAAATTCCATTTGAGAATCCYT---CAGATGCAGAAGTGCCATGTGGCATAAAGATCGCATTAGCAGACGTAAGAATTTCTGATTGCTGGTTTGAATAGTTCTGCTTCTGAAGTTCTTGCAACTGCTTCAGGAGAAGCTGACGCTG
Pa143             CTGCCCTTAGTAAAGGCAARGGCAGTTTCAGGAGATAGCCCTTGAAAATGAGAGTAATGATTATAATTGTTTGCCAGAAAATGGTCCTGTCTCTGAGGGTGCGAGGAAATTCCATTTGAGAATCCYT---CAGATGCAGAAGTGCCATGTGGCATAAAGATCGCATTAGCAGACGTAAGAATTTCTGATTGCTGGTTTGAATAGTTCTGCTTCTGAAGTTCTTGCAACTGCTTCAGGAGAAGCTGACGCTG
Pa145             CTGCCCTTAGTAAAGGCAAAGGCAGTTTCAGGAGATAGCCCTTGAAAATGAGAGTAATGATTATAATTGTTTGCCAGAAAATGGTCCTGTCTCTGAGGGTGCGAGGAAATTCCATTTGAGAATCCCT---CAGATGCAGAAGTGCCATGTGGCATAAAGATCGCATTAGCAGACGTAAGAATTTCTGATTGCTGGTTTGAATAGTTCTGCTTCTGAAGTTCTTGCAACTGCTTCAGGAGAAGCTGACGCTG
Pa147             CTGCCCTTAGTAAAGGCAARGGCAGTTTCAGGAGATAGCCCTTGAAAATGAGAGTAATGATTATAATTGTTTGCCAGAAAATGGTCCTGTCTCTGAGGGTGCGAGGAAATTCCATTTGAGAATCCYT---CAGATGCAGAAGTGCCATGTGGCATAAAGATCGCATTAGCAGACGTAAGAATTTCTGATTGCTGGTTTGAATAGTTCTGCTTCTGAAGTTCTTGCAACTGCTTCAGGAGAAGCTGACGCTG
Pa147_R           CTGCCCTTAGTAAAGGCAARGGCAGTTTCAGGAGATAGCCCTTGAAAATGAGAGTAATGATTATAATTGTTTGCCAGAAAATGGTCCTGTCTCTGAGGGTGCGAGGAAATTCCATTTGAGAATCCYT---CAGATGCAGAAGTGCCATGTGGCATAAAGATCGCATTAGCAGACGTAAGAATTTCTGATTGCTGGTTTGAATAGTTCTGCTTCTGAAGTTCTTGCAACTGCTTCAGGAGAAGCTGACGCTG
Pa154             CTGCCCTTAGTAAAGGCAAAGGCAGTTTCAGGAGATAGCCCTTGAAAATGAGAGTAATGATTATAATTGTTTGCCAGAAAATGGTCCTGTCTCTGAGGGTGCGAGGAAATTCCATTTGAGAATCCCT---CAGATGCAGAAGTGCCATGTGGCATAAAGATCGCATTAGCAGACGTAAGAATTTCTGATTGCTGGTTTGAATAGTTCTGCTTCTGAAGTTCTTGCAACTGCTTCAGGAGAAGCTGACGCTG
Pa158             CTGCCCTTAGTAAAGGCAARGGCAGTTTCAGGAGATAGCCCTTGAAAATGAGAGTAATGATTATAATTGTTTGCCAGAAAATGGTCCTGTCTCTGAGGGTGCGAGGAAATTCCATTTGAGAATCCYT---CAGATGCAGAAGTGCCATGTGGCATAAAGATCGCATTAGCAGACGTAAGAATTTCTGATTGCTGGTTTGAATAGTTCTGCTTCTGAAGTTCTTGCAACTGCTTCAGGAGAAGCTGACGCTG
//                                *  *  *  *        *           *        *                           *              *  * * *     *          *  *      *       * * *               *            *                                            *     *-                       * |446|
CaASU0020421      TTCTAAAGACCATCCCATATAGCTTATGGTAAAGATAAAACATTCAGTTTACATTGATGAATTAGTTTGTATCCTAAATGTGACTTGAGTATTATTTTTCAGAAC-ATTACACTTTAAGCATATATATGCTTTTTGTTGTATTCAACTTCGAATATAATGATAAAGCTG
Ck80              TTCTAAAGACCATCCCATATAGCTTATGGTAAAGATAAAACATTCASTTTACATTGATGAATKAGTTTGTATCCTAAATGTGACTTGAGTATTATTTTTCAGAATAATTACACTTTAAGCATATATATGCTTTTTGTTGTATTCAACTTCGAATATAATGATAAAGCTG
Ck81              TTCTAAAGACCATCCCATATAGCTTATGGTAAAGATAAAACATTCAGTTTACATTGATGAATTAGTTTGTATCCTAAATGTGACTTGAGTATTATTTTTCAGAAY-ATTACACTTTAAGCATATATATGCTTTTTGTTGTATTCAACTTCGAATATAATGATAAAGCTG
Ck83              TTCTAAAGACCATCCCATATAGCTTATGGTAAAGATAAAACATTCAGTTTACATTGATGAATTAGTTTGTATCCTAAATGTGAATTGAGTATTATTTTTCAGAAC-ATTACACTTTAAGCATATATATGCTTTTTGTTGTATTCAACTTCGAATATAATGATAAAGCTG
Ck85              TTCTAAAGACCATCCCATATAGCTTATGGTAAAGATAAAACATTMAGTTTACATTGATGAATTAGTTTGTATCCTAAATGTGAMTTGAGTATTATTTTTCAGAAC-ATTACACTTTAAGCATATATATGCTTTTTGTTGTATTCAACTTCGAATATAATGATAAAGCTG
Ck85_R            TTCTAAAGACCATCCCATATAGCTTATGGTAAAGATAAAACATTMAGTTTACATTGATGAATTAGTTTGTATCCTAAATGTGAMTTGAGTATTATTTTTCAGAAC-ATTACACTTTAAGCATATATATGCTTTTTGTTGTATTCAACTTCGAATATAATGATAAAGCTG
Ck88              TTCTAAAGACCATCCCATATAGCTTATGGTAAAGATAAAACATTCASTTTACATTGATGAATKAGTTTGTATCCTAAATGTGACTTGAGTATTATTTTTCAGAATAATTACACTTTAAGCATATATATGCTTTTTGTTGTATTCAACTTCGAATATAATGATAAAGCTG
Dm104             TTCTAAAGACCATATCATATAGCTTATGGTAAAGATAANGCATTCAGTTTACATTGATGAATTAGTTTGTATCCTAAATGTGACTTGAGTATTATTTTTCAGANT-ATTACACTTTAAGCATATATATGCTTTTTGTTGTATTCAACTTCGAATATAATGATAAAGCNG
Dm106             TTCTAAAGACCATCCCATATAGCTTATGGTAAAGATAAAACATTCAGTTTACATTGATGAATTAGTTTGTATCCTAAATGTGACTTGAGTATTATTTTTCAGAAT-ATTACACTTTAAGCATATATATGCTTTTTGTTGTATTCAACTTCGAATATAATGATAAAGCTG
Dm108             TTCTAAAGACCATCCCATATAGCTTATGGTAAAGATAAAACATTCAGTTTACATTGATGAATTAGTTTGTATCCTAAATGTGACTTGAGTATTATTTTTCAGAAT-ATTACACTTTAAGCATATATATGCTTTTTGTTGTATTCAACTTCGAATATAATGATAAAGCTG
Dm111             TTCTAAAGACCATMYCATATAGCTTATGGTAAAGATAAARCATTCAGTTTACATTGATGAATTAGTTTGTATCCTAAATGTGACTTGAGTATTATTTTTCAGAAT-ATTACACTTTAAGCATATATATGCTTTTTGTTGTATTCAACTTCGAATATAATGATAAAGCTG
Dm112             TTCTAAAGACCATCCCATATAGCTTATGGTAAAGATAAAACATTCAGTTTACATTGATGAATTAGTTTGTATCCTAAATGTGACTTGAGTATTATTTTTCAGAAT-ATTACACTTTAAGCATATATATGCTTTTTGTTGTATTCAACTTCGAATATAATGATAAAGCTG
Dm112_R           TTCTAAAGACCATCCCATATAGCTTATGGTAAAGATAAAACATTCAGTTTACATTGATGAATTAGTTTGTATCCTAAATGTGACTTGAGTATTATTTTTCAGAAT-ATTACACTTTAAGCATATATATGCTTTTTGTTGTATTCAACTTCGAATATAATGATAAAGCTG
Dm113             TTCTAAAGACCATATCATATAGCTTATGGTAAAGATAAAGCATTCAGTTTACATTGATGAATTAGTTTGTATCCTAAATGTGACTTGAGTATTATTTTTCAGAAT-ATTACACTTTAAGCATATATATGCTTTTTGTTGTATTCAACTTCGAATATAATGATAAAGCT-
Dm114             TTCTAAAGACCATMYCATATAGCTTATGGTAAAGATAAARCATTCAGTTTACATTGATGAATTAGTTTGTATCCTAAATGTGACTTGAGTATTATTTTTCAGAAT-ATTACACTTTAAGCATATATATGCTTTTTGTTGTATTCAACTTCGAATATAATGATAAAGCTG
Dm116             TTCTAAAGACCATATCATATAGCTTATGGTAAAGATAAAGCATTCAGTTTACATTGATGAATTAGTTTGTATCCTAAATGTGACTTGAGTATTATTTTTCAGAAT-ATTACACTTTAAGCATATATATGCTTTTTGTTGTATTCAACTTCGAATATAATGATAAAGCTG
Dm117             TTCTAAAGACCATCCCATATAGCTTATGGTAAAGATAAAACATTCAGTTTACATTGATGAATTNGTTTGTATCCTAAATGTGACTTGAGTATTATTTTTCAGAAT-ATTACACTTTAAGCATATATATGCTTTTTGTTGTATTCAACTTCGAATATAATGATAAAGCTG
Dm118             TTCTAAAGACCATCCCATATAGCTTATGGTAAAGATAAAACATTCAGTTTACATTGATGAATTAGTTTGTATCCTAAATGTGACTTGAGTATTATTTTTCAGAAT-ATTACACTTTAAGCATATATATGCTTTTTGTTGTATTCAACTTCGAATATAATGATAAAGCTG
Nv122             TTCTAAAGACCATCCCATATAGCTTATGGTAAAGATAAAACATTCAGTTTACATTGATGAATTAGTTTGTATCCTAAATGTGACTTGAGTATTATTTTTCAGAAT-ATTACACTTTAAGCATATATATGCTTTTTGTTGTATTCAAYTTCGAATATAATGATAAAGCTG
Nv125             TTCTAAAGACCATCCCATATAGCTTATGGTAAAGATAAAACATTCAGTTTACATTGATGAATTAGTTNGTATCCTAAATGTGACTTGAGTATTATTTTTCAGAAT-ATTACACTTTAAGCATATATATGCTTTTTGTTGTATTCAAYTTCGAATATAATGATAAAGCTG
Nv127             TTCTAAAGACCATCCCATATAGCTTATGGTAAAGATAAAACATTCAGTTTACATTGATGAATTAGTTTGTATCCTAAATGTGACTTGAGTATTATTTTTCAGAAT-ATTACACTTTAAGCATATATATGCTTTTTGTTGTATTCAACTTCGAATATAATGATAAAGCTG
Nv130             TTCTAAAGACCATCNCATATAGTTTATGGTAAAGATAAAACATTCAGTTTACATTGATGAATTAGTTTGTATCCTAAATGTGACTTGAGTATTATTTTTCAGAAT-ATTACACTTTAAGCATGTATATGCTTTTTGTTGTATTCAACTTCGAATATAATGATAAAGCTG
Nv131             TTCTAAAGACCATCCCATATAGYTTATGGTAAAGATAAAACATTCAGTTTACATTGATGAATTAGTTTGTATCCTAAATGTGACTTGAGTATTATTTTTCAGAAT-ATTACACTTTAAGCATRTATATGCTTTTTGTTGTATTCAACTTCGAATATAATGATAAAGCTG
Nv134_R           TTCTAAAGACCATCCCATATAGYTTATGGTAAAGATAAAACATTCAGTTTACATTGATGAATTAGTTTGTATCCTAAATGTGACTTGAGTATTATTTTTCAGAAT-ATTACACTTTAAGCATRTATATGCTTTTTGTTGTATTCAACTTCGAATATAATGATAAAGCT-
Nv136             TTCTAAAGACCATCCCATATAGTTTATGGTAAAGATAAAACATTCAGTTTACATTGATGAATTAGTTTGTATCCTAAATGTGACTTGAGTATTATTTTTCAGAAT-ATTACACTTTAAGCATGTATATGCTTTTTGTTGTATTCAACTTCGAATATAATGATAAAGCTG
Nv138             TTCTAAAGACCATCCCATATAGCTTATGGTAAAGATAAAACATTCAGTTTACATTGATGAATTAGTTTGTATCCTAAATGTGACTTGAGTATTATTTTTCAGAAT-ATTACACTTTAAGCATATATATGCTTTTTGTTGTATTCAAYTTCGAATATAATGATAAAGCTG
//                             **       *                *    * *               *                    *                    *                 *                       *                      |447|
Ck22              AGGTGTCTCTGATGCTCTCAGCTGGTTTCTTTAGAGTTCGAAGTGGTTTGCCTGAACCAGTGTGGATGTACCCAGTATCCTATATTGCTTTCCACACCTACTCTATCCAGGCAGGGACTTTTTCTTCTTGTCTTGCTG
Ck51              AGGTGTCTCTGATGCTCTCAGCTGGTTTCTTTAGAGTTCGAAGTGGTTTGCCTGAACCAGTGTGGATGTACCCAGTATCCTATATTGCTTTCCACACCTACTCTATCCAGGCAGGGACTTTTTCTTCTTGTCTTGCTG
Ck7               AGGTGTCTCTGATGCTCTCAGCTGGTTTCTTTAGAGTTCGAAGTGGTTTGCCTGAACCAGTGTGGATATACCCAGTATCCTATATTGCTTTCCACACCTACTCTATCCAGGCAGGGACTTTTTCTTCTTGTCTTGCTG
Ck81              AGGTGTCTATGATGCTCTCAGCCGGTTTCTTTAGAGTTCGAAGTGGTTTGCCTGAACCAGTGTGGATGTACCCGGTATCCTATATTGCCTTCCACACCTACTCTATCCAGGCAGGGTTTTTTTCTTCTTGTCTTGCTG
Ck83              AGGTGTCTCTGATGCTCTCAGCTGGTTNCTTTAGAGTTCGAAGTGGTTTGCCTGAACCAGTGTGGATGTACCCGGTATCCTATATTGCCTTCCACACCTACTCTATCCAGGCAGGGACTTTTTCTTCTTGTCTTGCTG
Ck85              AGGTGTCTATGATGCTCTCAGCTGGTTTCTTTAGAGTTCGAAGTGGTTTGCCTGAANCAGTGTGGATGTACCCGGTATNCTATATTGCCTTCCACACCTACTCTATCCAGGCAGGGTTTTTTTCTTCTTGTCTTGCTG
Ck85_R            AGGTGTCTATGATGCTCTCAGCTGGTTTCTTTAGAGTTCGAAGTGGTTTGCCTGAACCAGTGTGGATGTACCCGGTATCCTATATTGCCTTCCACACCTACTCTATCCAGGCAGGGTTTTTTTCTTCTTGTCTTGCTG
Dm100             AGGTGTCTCTGATGCTCTCAGCTGGTTTCTTTAGAGTTCGAAGTGGNTTGCCTGAACCAGTGTGGATGTACCCGGTATCCTATATTGCCTTCCACACCTACTCTATCCAGGCAGGGACTTTTTCTTCTTGTCTTGCTG
Dm110             AGGTGTCTCTGATGCTCTCAGCTGGTTTCTTTAGAGTTCGAAGTGGTTTGCCTGAACCAGTGTGGATGTACCCGGTATCCTATATTGCCTTCCACACCTACTCTATCCAGGCAGGGACTTTTTCTTCTTGTCTTGCTG
Mg38              AGGTGTCTCTGRTGCTCTCAGCTGGTTTCTTTAGAGTTCGAAGTGGTTTGCNTGAACCAGTGTGGATGTACCCGGTATCCTATATTGCCTTCCACACCTACTCTATCCAGGCAGGGACTTTTTCTTCTTGTCTTGCTG
Nv122             AGGTGTCTCTGATGCTCTCAGCTGGTTTCTTTAGAGTTCGAAGTGGTTTGCCTGAACCAGTGTGGATGTACCCGGTATCCTATATTGCCTTCCACACCTACTCTATCCAGGCAGGGACTTTTTCTTCTTGTCTTGCTG
Nv130             AGGTGTCTCTGATGCTCTCAGCTGGTTTCTTTAGAGTTCGAAGTGGTTTGCCTGAACCAGTGTGGATATACCCGGTATCCTATATTGCCTTCCACACCTACTCTATCCAGGCAGGGACTTTTTCTTCTTGTCTTGCTG
//                        *  -          -                                            *     *              *                           **                    |448|
CaASU0020421      TAACAA-GGTCTTGTGAAACTGTATTCATTGGACATTTGATTAGCTTTAACTTATGTAATCAGAAGTTGCTCATGTTTTGGCCCCTTTTGAAGCTG
CaUTC00138833     TAACAA-GGTCTTGTGAARCTGTATTCATTGGAGATTTGCTTAGCTTCAACTTATGTAATCAGAAGTTGCTCATGTTTTGGCCCCTTTTGAAGCTG
Ck1               TAACAA-GGTCTTGTGAAACTGTATCCATTGGAGATTTGCTTAGCTTCAACTTATGTAATCAGAAGTTGTTCATGTTTTGGCCCCTTTTGAAGCTG
Ck11              TAACAA-GGTCTTGAGAAACTGTATTCATTGGAGATTTGCTTAGCTTCAACTTATGTAATCAGAAGTTGCGCATGYTTTGGCCCCTTTTGAAGCNG
Ck12              TAACAA-GGTCTTGAGAAACTGTATTCATTGGAGATTTGCTTAGCTTCAACTTATGTAATCAGAAGTTGCGCATGNTTTGGCCCCTTTTGAAGCTG
Ck23              TAACAA-GGTCTTGAGANACTGTATTCATTGGAGATTTGCTTAGCTTCAACTTATGTAATCAGAAGTTGCGCATGTTTTGGCCCCTTTTGAAGCTG
Ck26              TAACAA-GGTCTTGAGAAACTGTATTCATTGGAGATTTGCTTAGCTTCAACTTATGTAATCAGAAGTTGCGCATGTTTTGGCCCCTTTTGAAGCTG
Ck80              TAACAAGGGTCTTGTGAAACTGTATTCATTGGAGATTTGCTTAGCTTTAACTTATGTAATCAGAAGTTGCTCATGTTTTGGCCCCTTTTGAAGCTG
Ck81              TAACAAGGGTCTTGTGAAACTGTATTCATTGGAGATTTGCTTAGCTTTAACTTATGTAATCNGAAGTTGCTCATGTTTTGGCCCCTTTTGAAGCTG
Ck85              TAACAAGGGTCTTGTGAAACTGTATTCATTGGAGATTTGCTTAGCTTTAACTTATGTAATCAGAAGTTGCTCATGTTTTGGCCCCTTTTGAAGCTG
Dm100             TAACAA-GGTCTTGTGAAACTGTATTCATTGGAGATTTGCTTAGCTTCAACTTATGTAATCAGAAGTTGCTCATGTTTTGGCCCCTTTTGAAGCT-
Dm104             TAACAA-GGTCTTGTGAAACTGTATTCATTGGAGATTTGCTTAGCTTCAACTTATGTAATCAGAAGTTGCTCATGTTTTGGCCCCTTTTGAAGCTG
Dm106             TAACAA-GGTCTTGTGAAACTGTATTCATTGGAGATTTGCTTAGCTTCAACTTATGTAATCAGAAGTTGCTCATGTTTTGGCCCCTTTTGAAGCTG
Dm108             TAACAA-GGTCTTGTGAAACTGTATTCATTGGAGATTTGCTTAGCTTCAACTTATGTAATCAGAAGTTGCTCATGTTTTGGCCCCTTTTGAAGCTG
Dm110             TAACAN-GGTCTTGTGAAACTGTATTCATTGGAGATTTGCTTAGCTTCAACTTATGTAATCAGAAGTTGCTCATGTTTTGGCCCCTTTTGAAGCNG
Dm114             TAACAA-GGTCTTGTGAAACTGTATTCATTGGAGATTTGCTTAGCTTCAACTTATGTAATCAGAAGTTGCTCATGTTTTGGCCCCTTTTGAAGCTG
Dm118             TAACAA-GGTCTTGTGAAACTGTATTCATTGGAGATTTGCTTAGCTTCAACTTATGTAATCAGAAGTTGCTCATGTTTTGGCCCCTTTTGAAGCTG
Mg38              TAACAA-GGTCTTGTGAAACTGTATTCATTGGAGATTTGCTTAGCTTCAACTTATGTAATCAGAAGTTGCTCATGTTTTGGCCCCTTTTGAAGCTG
Mg39              TAACAA-GGTCTTGTGAAACTGTATTCATTGGAGATTTGCTTAGCTTCAACTTATGTAATCAGAAGTTGCTCATGTTTTGGCCCCTTTTGAAGCTG
Mg40_R            TAACAA-GGTCTTGTGAAACTGTATTCATTGGAGATTTGCTTAGCTTCAACTTATGTAATCAGAAGTTGCTCATGTTTTGGCCCCTTTTGAAGCTG
Mg41              TAACAN-GGTCTTGTGAAACTGTATTCATTGGAGATTTGCTTAGCTTCAACTTATGTAATCAGAAGTTGCTCATGTTTTGGCCCCTTTTGAAGC--
Mg59              TAACAA-GGTCTTGTGAAACTGTATTCATTGGAGATTTGCTTAGCTTCAACTTATGTAATCAGAAGTTGCTCATGTTTTGGCCCCTTTTGAAGCTG
Mg61              TAACAA-GGTCTTGTGAAACTGTATTCATTGGAGATTTGCTTAGCTTCAACTTATGTAATCAGAAGTTGCTCATGTTTTGGCCCCTTTTGAAGCTG
Mg69              TAACAA-GGTCTTGTGAAACTGTATTCATTGGAGATTTGCTTAGCTTCAACTTATGTAATCAGAAGTTGCTCATGTTTTGGCCCCTTTTGAAGCNG
Mg72              TAACAA-GGTCTTGTGAAACTGTATTCATTGGAGATTTGCTTAGCTTCAACTTATGTAATCAGAAGTTGCTCATGTTTTGGCCCCTTTTGAAGCTG
Mg74              TAACAA-GGTCTTGTGAAACTGTATTCATTGGAGATTTGCTTAGCTTCAACTTATGTAATCAGAAGTTGCTCATGTTTTGGCCCCTTTTGAAGCTG
Mg77              TAACAA-GGTCTTGTGAAACTGTATTCATTGGAGATTTGCTTAGCTTCAACTTATGTAATCAGAAGTTGCTCATGTTTTGGCCCCTTTTGAAGCTG
Nv120             TAACAA-GGTCTTGTGAAACTGTATTCATTGGAGATTTGCTTAGCTTCAACTTATGTAATCAGAAGTTGCTCATGTTTTGGCCCCTTTTGAAGCTG
Nv122             TAACAA-GGTCTTGTGAAACTGTATTCATTGGAGATTTNCTTAGCTTCAACTTATGTAATCAGAAGTTGCTCATGTTTTGGCCCCTTTTGANGCTG
Nv125             TAACAA-GGTCTTGTGAAACTGTATTCATTGGAGATTTGCTTAGCTTCAACTTATGTAATCAGAAGTTGCTCATGTTTTGGCCCCTTTTGAAGCTG
Nv136             TAACAA-GGTCTTGTGAAACTGTATTCATTGGNGATTTGCTTAGCTTCAACTTATGTAATCNGAAGTTNCTCATGTTTTGGCCCCTTTTGAAGCTG
Nv138             TAACAA-GGTCTTGTGAAACTGTATTCATTGGAGATTTGCTTAGCTTCAACTTATGTAATCAGAAGTTGCTCATGTTTTGGCCCCTTTTGAAGCTG
//                              *   -      -       -     -       *                     -*    -                    |449|
CaASU0020421      CAGCTTGAATATGGATAAGGTTGTCTCTATGACKTTGAATTGTTTGTGCGCGATCCTATCATAAGGTAATATCTCAATCATTGGAAAAATTGTCGATTGTTGATGTGGCCACTTCATACCATACAAGGACTGCTTTTGCTAGGCTTTGCATTTAATGAATCTTAATAGGGCCAGAGAAACATATGTTTGGATTGGAATTCCCACAGTAATACATTCTGAAACAGCT-
CaUTC00138833     CAGCTTGAATATGGATAAGGTTGTCTCTATGACTTTGAATTG-TTGTGCGCGATCCTATCATAAGGTAATATCTCAATCATTGGAAAAATTGTCGATTGTTGATGTGGCCACTTTATACCATACAAGGACYGGTTTTGCTAGGCTTTGCATTTAATGAATCTTAATAGGGCCAGAGAAACATATGTTTGGATTGGAATTCCCAAAGTAATACATTCTGAAACAGCTG
Ck80              CAGCTTGAATATGGATAAGGTTGTCTCTATGACTTTGAATTGTTTGTGCGCGATCCTATCATAAGGTAATATCTCAATCATTGGAAAAATTGTCGATTGTTGATGTGGCCACTTCATACCATACAAGGACTGCTTTTGCTAGGCTTTGCATTTAATGAATCTTAATAGGGCCAGAGAAACATATGTTTGGATTGGAATTCCCACAGTAATATATTCTGAAACAGCTG
Ck81              CAGCTTGAATATGGATAAGGTTGTCTCTATGACTTTGAATTGTTTGTGCGCGATCCTATCATAAGGTAATATCTCAATCATTGGAAAAATTGTCGATTGTTGATGTGGCCACTTCATACCATACAAGGACTGCTTTTGCTAGGCTTTGCATTTAATGAATCTTAATAGGGCCAGAGAAACATATGTTTGGATTGGAATTCCCACAGTAATATATTCTGAAACAGCTG
Ck83              CAGCTTGAATATGGATAAGGTTGTCTCTATGACTTTGAATTGTTTGTGCGCGATCCTATCATAAGGTAATATCTCAATCATTGGAAAAATTGTCGATTGTTGATGTGGCCACTTCATACCATACAAGGACTGCTTTTGCTAGGCTTTGCATTTAATGAATCTTAATAGGGCCAGAGAAACATATGTTTGGATTGGAATTCCCACAGTAATACATTCTGAAACAGCTG
Ck85              CAGCTTGAATATGGATAAGGTTGTCTCTATGACTTTGAATTGTTTGTGCGCGATCCTATCATAAGGTAATATCTCAATCATTGGAAAAATTGTCGATTGTTGATGTGGCCACTTCATACCATACAAGGACTGCTTTTGCTAGGCTTTGCATTTAATGAATCTTAATAGGGCCAGAGAAACATATGTTTGGATTGGAATTCCCACAGTAATACATTCTGAAACAGCTG
Ck85_R            CAGCTTGAATATGGATAAGGTTGTCTCTATGACTTTGAATTGTTTGTGCGCGATCCTATCATAAGGTAATATCTCAATCATTGGAAAAATTGTCGATTGTTGATGTGGCCACTTCATACCATACAAGGACTGCTTTTGCTAGGCTTTGCATTTAATGAATCTTAATAGGGCCAGAGAAACATATGTTTGGATTGGAATTCCCACAGTAATACATTCTGAAACAGCTG
Ck88              CAGCTTGAATATGGATAAGGTTGTCTCTATGACTTTGAATTGTTTGTGCGCGATCCTATCATAAGGTAATATCTCAATCATTGGAAAAATTGTCGATTGTTGATGTGGCCACTTCATACCATACAAGGACTGCTTTTGCTAGGCTTTGCATTTAATGAATCTTAATAGGGCCAGAGAAACATATGTTTGGATTGGAATTCCCACAGTAATACATTCTGAAACAGCTG
Dm100             CAGCTTGAATATGGATAAGGTTGTCTCTATGASTTTGAATTG-TTGTGCGCGATCCTATCATAAGGTAATATCTCAATCATTGGAAAAATTGTCGATTGTTGATGTGGCCACTTTATACCATACAAGGACTGGTTTTGCTAGGCTTTGCATTTAATGAATCTTAATAGGGCCAGAGAAACATATGTTTGGATTGGAATTCCCAAAGTAATACATTCTGAAACAGCTG
Dm102             CAGCTTGAATATGGATAAGGTTGTCTCTATGACTTTGAATTG-TTGTGCGCGATCCTATCATAAGGTAATATCTCAATCATTGGAAAAATTGTCGATTGTTGATGTGGCCACTTTATACCATACAAGGACTGGTTTTGCTAGGCTTTGCATTTAATGAATCTTAATAGGGCCAGAGAAACATATGTTTGGATTGGAATTCCCAAAGTAATACATTCTGAAACAGCTG
Dm104             CAGCTTGAATATGGATAAGGTTGTCTCTATGACTTTGAATTG-TTGTGCGCGATCCTATCATAAGGTAATATCTCAATCATTGGAAAAATTGTCGATTGTTGATGTGGCCACTTTATACCATACAAGGACTGCTTTTGCTAGGCTTTGCATTTAATGAATCTTAATARGGCCAGAGAAACATATGTTTGGATTGGAATTCCCAAAGTAAYACATTCTGAAACAGCTG
Dm106             CAGCTTGAATATGGATAAGGTTGTCTCTATGACTTTGAATTG-TTGTGCGCGATCCTATCATAAGGTAATATCTCAATCATTGGAAAAATTGTCGATTGTTGATGTGGCCACTTTATACCATACAAGGACTGGTTTTGCTAGGCTTTGCATTTAATGAATCTTAATAGGGCCAGAGAAACATATGTTTGGATTGGAATTCCCAAAGTAATACATTCTGAAACAGCTG
Dm108             CAGCTTGAATATGGATAAGGTTGTCTCTATGACTTTGAATTG-TTGTGCGCGATCCTATCATAAGGTAATATCTCAATCATTGGAAAAATTGTCGATTGTTGATGTGGCCACTTTATACCATACAAGGACTGGTTTTGCTAGGCTTTGCATTTAATGAATCTTAATAGGGCCAGAGAAACATATGTTTGGATTGGAATTCCCAAAGTAATACATTCTGAAACAGCTG
Dm110             CAGCTTGAATATGGATAAGGTTGTCTCTATGACTTTGAATTG-TTGTGCGCGATCCTATCATAAGGTAATATCTCAATCATTGGAAAAATTGTCGATTGTTGATGTGGCCACTTTATACCATACAAGGACTGSTTTTGCTAGGCTTTGCATTTAATGAATCTTAATAGGGCCAGAGAAACATATGTTTGGATTGGAATTCCCAAAGTAATACATTCTGAAACAGCTG
Dm111             CAGCTTGAATATGGATAAGGTTGTCTCTATGACTTTGAATTG-TTGTGCGCGATCCTATCATAAGGTAATATCTCAATCATTGGAAAAATTGTCGATTGTTGATGTGGCCACTTTATACCATACAAGGACTGCTTTTGCTAGGCTTTGCATTTAATGAATCTTAATAGGGCCAGAGAAACATATGTTTGGATTGGAATTCCCAAAGTAATACATTCTGAAACAGCTG
Dm112             CAGCTTGAATATGGATAAGGTTGTCTCTATGASTTTGAATTG-TTGTGCGCGATCCTATCATAAGGTAATATCTCAATCATTGGAAAAATTGTCGATTGTTGATGTGGCCACTTTATACCATACAAGGACTGGTTTTGCTAGGCTTTGCATTTAATGAATCTTAATAGGGCCAGAGAAACATATGTTTGGATTGGAATTCCCAAAGTAATACATTCTGAAACAGCTG
Dm112_R           CAGCTTGAATATGGATAAGGTTGTCTCTATGASTTTGAATTG-TTGTGCGCGATCCTATCATAAGGTAATATCTCAATCATTGGAAAAATTGTCGATTGTTGATGTGGCCACTTTATACCATACAAGGACTGGTTTTGCTAGGCTTTGCATTTAATGAATCTTAATAGGGCCAGAGAAACATATGTTTGGATTGGAATTCCCAAAGTAATACATTCTGAAACAGCTG
Dm113             CAGCTTGAATATGGATAAGGTTGTCTCTATGASTTTGAATTG-TTGTGCGCGATCCTATCATAAGGTAATATCTCAATCATTGGAAAAATTGTCGATTGTTGATGTGGCCACTTTATACCATACAAGGACTGSTTTTGCTAGGCTTTGCATTTAATGAATCTTAATAGGGCCAGAGAAACATATGTTTGGATTGGAATTCCCAAAGTAATACATTCTGAAACAGCTG
Dm114             CAGCTTGAATATGGATAAGGTTGTCTCTATGASTTTGAATTG-TTGTGCGCGATCCTATCATAAGGTAATATCTCAATCATTGGAAAAATTGTCGATTGTTGATGTGGCCACTTTATACCATACAAGGACTGGTTTTGCTAGGCTTTGCATTTAATGAATCTTAATAGGGCCAGAGAAACATATGTTTGGATTGGAATTCCCAAAGTAATACATTCTGAAACAGCTG
Dm115             CAGCTTGAATATGGATAAGGTTGTCTCTATGACTTTGAATTG-TTGTGCGCGATCCTATCATAAGGTAATATCTCAATCATTGGAAAAATTGTCGATTGTTGATGTGGCCACTTTATACCATACAAGGACTGSTTTTGCTAGGCTTTGCATTTAATGAATCTTAATAGGGCCAGAGAAACATATGTTTGGATTGGAATTCCCAAAGTAATACATTCTGAAACAGCTG
Dm116             -AGCTTGAATATGGATAAGGTTGTCTCTATGASTTTGAATTG-TTGTGCGCGATCCTATCATAAGGTAATATCTCAATCATTGGAAAAATTGTCGATTGTTGATGTGGCCACTTTATACCATACAAGGACTGGTTTTGCTAGGCTTTGCATTTAATGAATCTTAATAGGGCCAGAGAAACATATGTTTGGATTGGAATTCCCAAAGTAATACATTCTGAAACAGCTG
Dm117             CAGCTTGAATATGGATAAGGTTGTCTCTATGACTTTGAATTG-TTGTGCGCGATCCTATCATAAGGTAATATCTCAATCATTGGAAAAATTGTCGATTGTTGATGTGGCCACTTTATACCATACAAGGACTGCTTTTGCTAGGCTTTGCATTTAATGAATCTTAATAGGGCCAGAGAAACATATGTTTGGATTGGAATTCCCAAAGTAATACATTCTGAAACAGCNG
Dm118             CAGCTTGAATATGGATAAGGTTGTCTCTATGACTTTGAATTG-TTGTGCGCGATCCTATCATAAGGTAATATCTCAATCATTGGAAAAATTGTCGATTGTTGATGTGGCCACTTTATACCATACAAGGACTGSTTTTGCTAGGCTTTGCATTTAATGAATCTTAATAGGGCCAGAGAAACATATGTTTGGATTGGAATTCCCAAAGTAATACATTCTGAAACAGCTG
Dm119             CAGCTTGAATATGGATAAGGTTGTCTCTATGASTTTGAATTG-TTGTGCGCGATCCTATCATAAGGTAATATCTCAATCATTGGAAAAATTGTCGATTGTTGATGTGGCCACTTTATACCATACAAGGACTGSTTTTGCTAGGCTTTGCATTTAATGAATCTTAATAGGGCCAGAGAAACATATGTTTGGATTGGAATTCCCAAAGTAATACATTCTGAAACAGCTG
Nv120             CAGCTTGAATATGGATAAGGTTGTCTCTATGACTTTGAATTG-TTGTGCGCGATCCTATCATAAGGTAATATCTCAATCATTGGAAAAATTGTCGATTGTTGATGTGGCCACTTTATACCATACAAGGACYGGTTTTGCTAGGCTTTGCATTTAATGAATCTTAATAGGGCCAGAGAAACATATGTTTGGATTGGAATTCCCAAAGTAATACATTCTGAAACAGCTG
Nv122             CAGCTTGAATATGGATAAGGTTGTCTCTATGACTTTGAATTG-TTGTGCGCGATCCTATCATAAGGTAATATCTCAATCATTGSAAAAATTGTCGATTGTTGATGTGGCCACTTTATAYCATACAAGGACTGSTTTTGCTAGGCTTTGCATTTAATGAATCTTAATAGGGCCAGAGAAACATATGTTTGGATTGGAATTCCCAAAGTAATACATTCTGAAACAGCTG
Nv123             CAGCTTGAATATGGATAAGGTTGTCTCTATGACTTTGAATTG-TTGTGCGCGATCCTATCATAAGGTAATATCTCAATCATTGGAAAAATTGTCGATTGTTGATGTGGCCACTTTATACCATACAAGGACTGSTTTTGCTAGGCTTTGCATTTAATGAATCTTAATAGGGCCAGAGAAACATATGTTTGGATTGGAATTCCCAAAGTAATACATTCTGAAACAGCTG
Nv125             CAGCTTRAATATGGATAAGGTTGTCTCTATGACTTTGAATTG-TTGTGCGCGWTCCTATCATAAGGTAATATCTCAATCATTGSAAAAATTGTCGATTGTTGATGTGGCCACTTTATACCATACAAGGACTGCTTTTGCTAGGCTTTGCATTTAATGAATCTTAATAGGGCCAGAGAAACATATGTTTGGATTGGAATTCCCAAAGTAATACATTCTGAAACAGCTG
Nv127             CAGCTTGAATATGGATAAGGTTGTCTCTATGACTTTGAATTG-TTGTGCGCGATCCTATCATAAGGTAATATCTCAATCATTGGAAAAATTGTCGATTGTTGATGTGGCCACTTTATACCATACAAGGACTGCTTTTGCTAGGCTTTGCATTTAATGAATCTTAATAGGGCCAGAGAAACATATGTTTGGATTGGAATTCCCAAAGTAATACATTCTGAAACAGCTG
Nv130             CAGCTTGAATATGGATAAGGTTGTCTCTATGACTTTGAATTG-TTGTGCGCGATCCTATCATAAGGTAATATCTCAATCATTGG-AAAATTGTCGATTGTTGATGTGGCCACTTTATACCATACAAGGACTGCTTTTGCTAGGCTTTGCATTTAATGAATCTTAATAGGGCCAGAGAAACATAYGTTTGGATTGGAATTCCCAAAGTAATACATTCTGAAACAGCTG
Nv131             CAGCTTGAATATGGATAAGGTTGTCTCTATGACTTTGAATTG-TTGTGCGCGATCCTATCATAAGGTAATATCTCAATCATTGG-AAAATTGTCGATTGTTGATGTGGCCACTTTATACCATACAAGGACTGCTTTTGCTAGGCTTTGCATTTAATGAATCTTAATAGGGCCAGAGAAACATATGTTTGGATTGGAATTCCCAAAGTAATACATTCTGAAACAGCT-
Nv134             CAGCTTGAATATGGATAAGGTTGTCTCTATGACTTTGAATTG-TTGTGCGCGATCCTATCATAAGGTAATATCTCAATCATTGG-AAAATTGTCGATTGTTGATGTGGCCACTTTATACCATACAAGGACTGCTTTTGCTAGGCTTTGCATTTAATGAATCTTAATAGGGCCAGAGAAACATATGTTTGGATTGGAATTCCCAAAGTAATACATTCTGAAACAGCTG
Nv134_R           CAGCTTGAATATGGATAAGGTTGTCTCTATGACTTTGAATTG-TTGTGCGCGATCCTATCATAAGGTAATATCTCAATCATTGG-AAAATTGTCGATTGTTGATGTGGCCACTTTATACCATACAAGGACTGCTTTTGCTAGGCTTTGCATTTAATGAATCTTAATAGGGCCAGAGAAACATATGTTTGGATTGGAATTCCCAAAGTAATACATTCTGAAACAGCTG
Nv136             CAGCTTGAATATGGATAAGGTTGTCTCTATGACTTTGAATTG-TTGTGCGCGATCCTATCATAAGGTAATATCTCAATCATTGG-AAAATTGTCGATTGTTGATGTGGCCACTTTATACCATACAAGGACTGCTTTTGCTAGGCTTTGCATTTAATGAATCTTAATAGGGCCAGAGAAACATATGTTTGGATTGGAATTCCCAAAGTAATACATTCTGAAACAGCTG
Nv138             CAGCTTGAATATGGATAAGGTTGTCTCTATGACTTTGAATTG-TTGTGCGCGATCCTATCATAAGGTAATATCTCAATCATTGGAAAAATTGTCGATTGTTGATGTGGCCACTTTATACCATACAAGGACTGSTTTTGCTAGGCTTTGCATTTAATGAATCTTAATAGGGCCAGAGAAACATATGTTTGGATTGGAATTCCCAAAGTAATACATTCTGAAACAGCTG
//                      -                         *-                  -                              *                              *   -           * *                                  -               -                   *     - *               |450|
CaASU0020421      TAAGTTTATATGGTTGAACACATCATTTTGATAACTACCCAAAATTACCCCCGACTCACCCTTCCCACTTCCTCTGTTCATGGCAATGCTTCTCTTAT-AAAAAGCTTTTA-TTTTCATTACTTTATTATAAAATAAGTCGTGCACATATAACATATCACGTGTATCAGGGCTG
Ck1               TAAGTTTATATGGTTGAACACATCATTTTGATAACTAYCTAAAATTACCCCCGACTCACCCTTCCCACTTCCTCTGTTCATGGCAATGCTTCTCTTAT-AAAAAGCTTTTA-TTTTCATTACTTTATTATAAAATAAGTCGTGCACATATRACATATCACGTGTATCAGGGCTG
Ck10              TAAGTTKATATGGTTGAACACATCATTTTGATAACTACCTAAAATTACCCCCGACTCACCCTTCCCACTTCCTCTGTTCATGGCAATGCTTCTCTTAT-AAAAAGCTTTTA-TTTTCATTACTTTATTATAAAATAAGTCGTGCACATATAACATAKCACGTGTATCAGGGCTG
Ck11              TAAGTTKATATGGTTGAACACATCATTTTGATAACTACCTAAAATTACCCCCGACTCACCCTTCCCACTTCCTCTGTTCATGGCAATGCTTCTCTTAT-AAAAAGCTTTTA-TTTTCATTACTTTATTATAAAATAAGTCGTGCACATATAACATATCACGTGTATCAGGGCTG
Ck12              TAAGTTTATATGGTTGAACACATCATTTTGATAACTACCTAAAATTACCCCCGACTCACCCTTCCCACTTCCTCTGTTCATGGCAATGCTTCTCTTAT-AAAAAGCTTTTA-TTTTCATTACTTTATTATAAAATAAGTCGTGCACATATAACATAGCACGTGTATCAGGGCTG
Ck17              TAAGTTTATATGGTTGAACACATCATTTTGATAACTACCTAAAATTACCCCCGACTCACCCTTCCCACTTCCTCTGTTCATGGCAATGCTTCTCTTAT-AAAAAGCTTTTA-TTTTCATTACTTTATTATAAAATAAGTCGTGCACATATAACATAKCACGTGTATCAGGGCTG
Ck2               TAAGTTTATATGGTTGAACACATCATTTTGATAACTACCTAAAATTACCCCCGACTCACCCTTCCCACTTCCTCTGTTCATGGCAATGCTTCTCTTAT-AAAAAGCTTTTA-TTTTCATTACTTTATTATAAAATAAGTCGTGCACATATGACATATCACGTGTATCAGGGCTG
Ck20              TAAGTTTATATGGTTGAACACATCATTTTGATAACTACCTAAAATTACCCCCGACTCACCCTTCCCACTTCCTCTGTTCATGGCAATGCTTCTCTTAT-AAAAAGCTTTTA-TTTTCATTACTTTATTATAAAATAAGTCGTGCACATATAACATAKCACGTGTATCAGGGCTG
Ck21              TARGTTTATATGGTTGAACACATCATTTTGATAACTACCTAAAATTACCCCCGACTCACCCTTCCCACTTCCTCTGTTCATGGCAATGCNTCTCTTAT-AAAAAGCTTTTA-TTTTCATTACTTTATTATAAAATAAGTCGTGCACATATAACATATCACGTGTATCAGGGCTG
Ck22              TARGTTKATATGGTTGAACACATCATTTTGATAACTACCTAAAATTACCCCCGACTCACCCTTCCCACTTCCTCTGTTCATGGCAATGCTTCTCTTAT-AAAAAGCTTTTA-TTTTCATTACTTTATTATAAAATAAGTCGTGCACATATAACATATCACGTGTATCAGGGCTG
Ck23              TAAGTTTATATGGTTGAACACATCATTTTGATAACTACCTAAAATTACCCCCGACTCACCCTTCCCACTTCCTCTGTTCATGGCAATGCTTCTCTTAT-AAAAAGCTTTTA-TTTTCATTACTTTATTATAAAATAAGTCGTGCACATATRACATATCACGTGTATCAGGGCTG
Ck26              TAAGTTTATATGGTTGAACACATCATTTTGATAACTACCTAAAATTACCCCCGACTCACCCTTCCCACTTCCTCTGTTCATGGCAATGCTTCTCTTAT-AAAAAGCTTTTATTTTTCATTACTTTATTATAAAATAAGTCGTGCACATATAACATATCACGTGTATCAGGGCTG
Ck29              TAAGTTTATATGGTTGAACACATCATTTTGATAACTACCTAAAATTACCCCCGACTCACCCTTCCCACTTCCTCTGTTCATGGCAATGCTTCTCTTAT-AAAAAGCTTTTA-TTTTCATTACTTTATTATAAAATAAGTCGTGCACATATAACATATCANGTGTATCARGGCTG
Ck3               TAAGTTTATATGGTTGAACACATCATTTTGATAACTACCCAAAATTACCCCCGACTCACCCTT-CCACTTCCTCTGTTCATGGCAATGCTTCTCTTAT-AAAAAGCTTTTA-TTTTCATTACTTTATTATAAAATAAGTC-TGCACATATAACATATCACGTGTATCAGGGCTG
Ck32              TAAGTTTATATGGTTGAACACATCATTTTGATAACTACCTAAAATTACCCCCGACTCACCCTTCCCACTTCCTCTGTTCATGGCAATGCTTCTCTTAT-AAAAAGCTTTTA-TTTTCATTACTTTATTATAAAATAAGTCGTGCAYATATAACATATCACGTGTATCAGGGCTG
Ck34              TAAGTTTATATGGTTGAACACATCATTTTGATAACTACCTAAAATTACCCCCGACTCACCCTTCCCACTTCCTCTGTTCATGGCAATGCTTCTCTTAT-AAAAAGCTTTTA-TTTTCATTACTTTATTATAAAATAAGTCGTGCANATATAACATATCACGTGTANCANGGCTG
Ck35              TAAGTTTATATGGTTGAACACATCATTTTGATAACTACCTAAAATTACCCCCGACTCACCCTTCCCACTTCCTCTGTTCATGGCAATGCTTCTCTTAT-AAAAAGCTTTTA-TTTTCATTACTTTATTATAAAATAAGTCGTGCACATATAACATATCACGTGTATCARGGCTG
Ck36              TAAGTTTATATGGTTGAACACATCATTTTGATAACTACCTAAAATTACCCCCGACTCACCCTTCCCACTTCCTCTGTTCATGGCAATGCTTCTCTTAT-AAAAAGCTTTTA-TTTTCATTACTTTATTATAAAATAAGTCGTGCACATATAACATATCACGTGTATCAGGGCTG
Ck4               TAAGTTTATATGGTTGAACACATCATTTTGATAACTACCTAAAATTACCCCCGACTCACCCTTCCCACTTCCTCTGTTCATGGCAATGCTTCTCTTAY-AAAAAGCTTTTA-TTTTCATTACTTTATTATAAAATAAGTCGTGCACATATAACATATCACGTGTATCAGGGCTG
Ck49              TAAGTTTATATGGTTGAACACATCATTTTGATAACTACCTAAAATTACCCCCGACTCACCCTTCCCACTTCCTCTGTTCATGGCAATGCTTCTCTTAT-AAAAAGCTTTTA-TTTTCATTACTTTATTATAAAATAAGTCGTGCACATATAACATATCACGTGTATCAGGGCNG
Ck50              TAAGTTTATATGGTTGAACACATCATTTTGATAACTACCTAAAATTACCCCCGACTCACCCTTNCCACTTCCTCTGTTCATGGCAATGCTTCTCTTAT-AAAAAGCTTTTA-TTTTCATTACTTTATTATAAAATAAGTCGTGCACATATAACATATCACGTGTATCAGGGCTG
Ck51              TAAGTTTATATGGTTGAACACATCATTTTGATAACTACCTAAAATTACCCCCGACTCACCCTTNCCACTTCCTCTGTTCATGGCAATGCTTCTCTTAT-AAAAAGCTTTTA-TTTTCATTACTTTATTATAAAATAAGTCGTGCACATATAACATATCACGTGTATCAGGGCTG
Ck54              TAAGTTTATATGGTTGAACACATCATTTTGATAACTACCTAAAATTACCCCCGACTCACCCTTCCCACTTCCTCTGTTCATGGCAATGCTTCTCTTAT-AAAAAGCTTTTA-TTTTCATTACTTTATTATAAAATAAGTCGTGCAYATATAACATATCACGTGTATCAGGGCTG
Ck54_R            TAAGTTTATATGGTTGAACACATCATTTTGATAACTACCTAAAATTACCCCCGACTCACCCTTCCCACTTCCTCTGTTCATGGCAATGCTTCTCTTAT-AAAAAGCTTTTA-TTTTCATTACTTTATTATAAAATAAGTCGTGCAYATATAACATATCACGTGTATCAGGGCTG
Ck56              TAAGTTTATATGGTTGAACACATCATTTTGATAACTACCTAAAATTACCCCCGACTCACCCTT-CCACTTCCTCTGTTCATGGCAATGCTTCTCTTAT-AAAAAGCTTTTA-TTTTCATTACTTTATTATAAAATAAGTCGTGCACATATAACATATCACGTGTATCAGGGCTG
Ck7               TAAGTTTATATGGTTGAACACATCATTTTGATAACTACCTAAAATTACCCCCGACTCACCCTTCCCACTTCCTCTGTTCATGGCAATGCTTCTCTTAT-AAAAAGCTTTTA-TTTTCATTACTTTATTATAAAATAAGTCGTGCACATATAACATAGCACGTGTATCAGGGCTG
Ck80              TAAGTTTATATGGTTGAACACATCATTTTGATAACTACCCAAAATTACCCCCGACTCACCCTTCCCACTTCCTCTGTTCATGGCAATGCTTCTCTTAT-AAAAAGCTTTTA-TTTTCATTACTTTATTATAAAATAAGTCGTGCACATATAACATATCACGTGTATCAGGGCTG
Ck81              TAAGTTTATATGGTTGAACACATCATTTTGATAACTACCCAAAATTACCCCCGACTCACCCTTCCCACTTCCTCTGTTCATGGCAATGCTTCTCTTATAAAAAAGCTTTTA-TTTTCATTACTTTATTATAAAATAAGTCGTGCACATATAACATATCACGTGTATCAGGGCTG
Ck85              TAAGTTTATATGGTTGAACACATCATTTTGATAACTACCCAAAATTACCCCCGACTCACCCTTCCCACTTCCTCTGTTCATGGCAATGCTTCTCTTAT-AAAAAGCTTTTA-TTTTCATTACTTTATTATAAAATAAGTCGTGCACATATAACATATCACGTGTATCAGGGCTG
Ck85_R            TAAGTTTATATGGTTGAACACATCATTTTGATAACTACCCAAAATTACCCCCGACTCACCCTTCCCACTTCCTCTGTTCATGGCAATGCTTCTCTTAT-AAAAAGCTTTTA-TTTTCATTACTTTATTATAAAATAAGTCGTGCACATATAACATATCACGTGTATCAGGGCTG
Ck88              TAAGTT-ATATGGTTGAACACATCATTTTGATAACTACCCAAAATTACCCCCGACTCACCCTTCCCACTTCCTCTGTTCATGGCAATGCTTCTCTTAT-AAAAAGCTTTTA-TTTTCATTACTTTATTATAAAATAAGTCGTGCACATATAACATATCACGTGTATCAGGGCTG
Dm100             TAAGTTTATATGGTTGAACACATCATTTTGATAACTACCCAAAATTACCCCCGACTCACCCTTCCCACTTCCTCTGTTCATGGCAATGCTTCTCTTAT-AAAAAGCTTTTA-TTTTCATTACTTTATTATAAAATAAGTCGTGCACATATAACATATCACGTGTATCAGGGCTG
Dm102             TAAGTTTATATGGTTGAACACATCATTTTGATAACTACCCAAAATTACCCCCGACTCACCCTTCCCACTTCCTCTGTTCATGGCAATGCTTCTCTTAT-AAAAAGCTTTTA-TTTTCATTACTTTATTATAAAATAAGTCGTGCACATATAACATATCACGTGTATCAGGGCTG
Dm104             TAAGTTTATATGGTTGAACACATCATTTTGATAACTACCCAAAATTACCCCCGACTCACCCTTCCCACTTCCTCTGTTCATGGCAATGCTTCTCTTAT-AAAAAGCTTTTA-TTTTCATTACTTTATTATAAAATAAGTCGTGCACATATAACATATCACGTGTATCAGGGCTG
Dm106             TAAGTTTATATGGTTGAACACATCATTTTGATAACTACCCAAAATTACCCCCGACTCACCCTTCCCACTTCCTCTGTTCATGGCAATGCTTCTCTTAT-AAAAAGCTTTTA-TTTTCATTACTTTATTATAAAATAAGTCGTGCACATATAACATATCACGTGTATCAGGGCTG
Dm108             TAAGTTTATATGGTTGAACACATCATTTTGATAACTACCCAAAATTACCCCCGACTCACCCTTCCCACTTCCTCTGTTCATGGCAATGCTTCTCTTAT-AAAAAGCTTTTA-TTTTCATTACTTTATTATAAAATAAGTCGTGCACATATAACATATCACGTGTATCAGGGCTG
Dm110             TAAGTTTATATGGTTGAACACATCATTTTGATAACTACCCAAAATTACCCCCGACTCACCCTTCCCACTTCCTCTGTTCATGGCAATGCTTCTCTTAT-AAAAAGCTTTTA-TTTTCATTACTTTATTATAAAATAAGTCGTGCACATATAACATATCACGTGTATCAGGGCTG
Dm112             TAAGTTTATATGGTTGAACACATCATTTTGATAACTACCCAAAATTACCCCCGACTCACCCTTCCCACTTCCTCTGTTCATGGCAATGCTTCTCTTAT-AAAAAGCTTTTA-TTTTCATTACTTTATTATAAAATAAGTCGTGCACATATAACATATCACGTGTATCAGGGCTG
Dm112_R           TAAGTTTATATGGTTGAACACATCATTTTGATAACTACCCAAAATTACCCCCGACTCACCCTTCCCACTTCCTCTGTTCATGGCAATGCTTCTCTTAT-AAAAAGCTTTTA-TTTTCATTACTTTATTATAAAATAAGTCGTGCACATATAACATATCACGTGTATCAGGGCTG
Dm114             TAAGTTTATATGGTTGAACACATCATTTTGATAACTACCCAAAATTACCCCCGACTCACCCTTCCCACTTCCTCTGTTCATGGCAATGCTTCTCTTAT-AAAAAGCTTTTA-TTTTCATTACTTTATTATAAAATAAGTCGTGCACATATAACATATCACGTGTATCAGGGCTG
Dm115             TAAGTTTATATGGTTGAACACATCATTTTGATAACTACCCAAAATTACCCCCGACTCACCCTTCCCACTTCCTCTGTTCATGGCAATGCTTCTCTTAT-AAAAAGCTTTTA-TTTTCATTACTTTATTATAAAATAAGTCGTGCACATATAACATATCACGTGTATCAGGGCTG
Dm116             TAAGTTTATATGGTTGAACACATCATTTTGATAACTACCCAAAATTACCCCCGACTCACCCTTCCCACTTCCTCTGTTCATGGCAATGCTTCTCTTAT-AAAAAGCTTTTA-TTTTCATTACTTTATTATAAAATAAGTCGTGCACATATAACATATCACGTGTATCAGGGCTG
Dm117             TAAGTTTATATGGTTGAACACATCATTTTGATAACTACCCAAAATTACCCCCGACTCACCCTTCCCACTTCCTCTGTTCATGGCAATGCTTCTCTTAT-AAAAAGCTTTTA-TTTTCATTACTTTATTATAAAATAAGTCGTGCACATATAACATATCACGTGTATCAGGGCTG
Dm118             TAAGTTTATATGGTTGAACACATCATTTTGATAACTACCCAAAATTACCCCCGACTCACCCTTCCCACTTCCTCTGTTCATGGCAATGCTTCTCTTAT-AAAAAGCTTTTA-TTTTCATTACTTTATTATAAAATAAGTCGTGCACATATAACATATCACGTGTATCAGGGCTG
Dm119             TAAGTTTATATGGTTGAACACATCATTTTGATAACTACCCAAAATTACCCCCGACTCACCCTTCCCACTTCCTCTGTTCATGGCAATGCTTCTCTTAT-AAAAAGCTTTTA-TTTTCATTACTTTATTATAAAATAAGTCGTGCACATATAACATATCACGTGTATCAGGGCTG
Mg38              TAAGTTTATATGGTTGAACACATCATTTTGATAACTACCCAAAATTACCCCCGACTCACCCTTCCCACTTCCTCTGTTCATGGCAATGCTTCTTTTATAAAAAAGCTTTTA-TTTTCATTACTTTATTATAAAATAAGTCGTGCACATA-AACATATCACGTGTATCAGGGCTG
Mg39              TAAGTTTATATGGTTGAACACATCATTTTGATAACTACCCAAAATTACCCCCGACTCACCCTTCCCACTTCCTCTGTTCATGGCAATGCTTCTTTTATAAAAAAGCTTTTA-TTTTCATTACTTTATTATAAAATAAGTCGTGCACATA-AACATATCACGTGTATCAGGGCTG
Mg40              TAAGTTTATATGGTTGAACACATCATTTTGATAACTACCCAAAATTACCCCCGACTCACCCTTCCCACTTCCTCTGTTCATGGCAATGCTTCTTTTATAAAAAAGCTTTTA-TTTTCATTACTTTATTATAAAATAAGTCGTGCACATA-AACATATCACGTGTATCAGGGCTG
Mg40_R            TAAGTTTATATGGTTGAACACATCATTTTGATAACTACCCAAAATTACCCCCGACTCACCCTTCCCACTTCCTCTGTTCATGGCAATGCTTCTTTTATAAAAAAGCTTTTA-TTTTCATTACTTTATTATAAAATAAGTCGTGCACATA-AACATATCACGTGTATCAGGGCTG
Mg41              TAAGTTTATATGGTTGAACACATCATTTTGATAACTACCCAAAATTACCCCCGACTCACCCTTCCCACTTCCTCTGTTCATGGCAATGCTTCTTTTATAAAAAAGCTTTTA-TTTTCATTACTTTATTATAAAATAAGTCGTGCACATATAACATATCACGTGTATCAGGGCTG
Mg57              TAAGTTTATATGGTTGAACACATCATTTTGATAACTACCCAAAATTACCCCCGACTCACCCTTCCCACTTCCTCTGTTCATGGCAATGCTTCTTTTAT-AAAAAGCTTTTA-TTTTCATTACTTTATTATAAAATAAGTCGTGCACATATAACATATCACGTGTATCAGGGCTG
Mg58              TAAGTTTATATGGTTGAACACATCATTTTGATAACTACCCAAAATTACCCCCGACTCACCCTTCCCACTTCCTCTGTTCATGGCAATGCTTCTTTTATAAAAAAGCTTTTA-TTTTCATTACNTTATTATAAAATAAGTCGTGCACATA-AACATATCACGTGTATCAGGGCTG
Mg59              TAAGTTTATATGGNTGAACACATCATTTTGATAACTACCCAAAATTACCCCCGACTCACCCTTCCCACTTCCTCTGTTCATGGCAATGCTTCTTTTATAAAAAAGCTTTTA-TTTTCATTACTTTATTATAAAATAAGTCGTGCACATA-AACATATCACGTGTATCAGGGCTG
Mg60              TAAGTTTATATGGTTGAACACATCATTTTGATAACTACCCAAAATTACCCCCGACTCACCCTTCCCACTTCCTCTGTTCATGGCAATGCTTCTTTTATAAAAAAGCTTTTA-TTTTCATTACTTTATTATAAAATAAGTCGTGCACATATAACATATCACGTGTATCAGGGCTG
Mg61              TAAGTTTATATGGTTGAACACATCATTTTGATAACTACCCAAAATTACCCCCGACTCACCCTTCCCACTTCCTCTGTTCATGGCAATGCTTCTTTTATAAAAAAGCTTTTA-TTTTCATTACTTTATTATAAAATAAGTCGTGCACATATAACATATCACGTGTATCAGGGCTG
Mg64              TAAGTTTATATGGTTGAACACATCATTTTGATAACTACCCAAAATTACCCCCGACTCACCCTTCCCACTTCCTCTGTTCATGGCAATGCTTCTTTTAT-AAAAAGCTTTTA-TTTTCATTACTTTATTATAAAATAAGTCGTGCACATATAACATATCACGTGTATCAGGGCTG
Mg64_R            TAAGTTTATATGGTTGAACACATCATTTTGATAACTACCCAAAATTNCCCCCGACTCACCCTTCCCACTTCCTCTGTTCATGGCAATGCTTCTTTTAT-AAAAAGCTTTTA-TTTTCATTACTTTATTATAAAATAAGTCGTGCACATATAACATATCACGTGTATCAGGGCTG
Mg69              TAAGTTTATATGGTTGAACACATCATTTTGATAACTACCCAAAATTACCCCCGACTCACCCTTCCCACTTCCTCTGTTCATGGCAATGCTTCTTTTATAAAAAAGCTTTTA-TTTTCATTACTTTATTATAAAATAAGTCGTGCACATATAACATATCACGTGTATCAGGGCTG
Mg70              TAAGTTTATATGGTTGAACACATCATTTTGATAACTACCCAAAATTACCCCCGACTCACCCTTCCCACTTCCTCTGTTCATGGCAATGCTTCTTTTAT-AAAAAGCTTTTA-TTTTCATTACTTTATTATAAAATAAGTCGTGCACATATAACATATCACGTGTATCAGGGCTG
Mg72              TAAGTTTATATGGTTGAACACRTCANTTTGATAACTACCCAAAATTACCCCCGACTCACCCTTCCCACTTCCTCTGTTCATGGCAATGCTTCTTTTAT-AAAAAGCTTTTA-TTTTCATTACTTTATTATAAAATAAGTCGTGCACATATAACATATCACGTGTATCAGGGCTG
Mg74              TAAGTTTATATGGTTGAACACATCATTTTGATAACTACCCAAAATTACCCCCGACTCACCCTTCCCACTTCCTCTGTTCATGGCAATGCTTCTTTTAT-AAAAAGCTTTTA-TTTTCATTACTTTATTATAAAATAAGTCGTGCACATATAACATATCACGTGTATCAGGGCTG
Mg77              TAAGTTTATATGGTTGAACACATCATTTTGATAACTACCCAAAATTACCCCCGACTCACCCTTCCCACTTCCTCTGTTCATGGCAATGCTTCTTTTAT-AAAAAGCTTTTA-TTTTCATTACTTTATTATAAAATAAGTCGTGCACATATAACATATCACGTGTATCAGGGCTG
Mg79              TAAGTTTATATGGTTGAACACATCATTTTGATAACTACCCAAAATTACCCCCGACTCACCCTTCCCACTTCCTCTGTTCATGGCAATGCTTCTTTTAT-AAAAAGCTTTTA-TTTTCATTACTTTATTATAAAATAAGTCGTGCACATATAACATATCACGTGTATCAGGGCT-
Nv122             TAAGTTTATATGGTTGAACACATCATTTTGATAACTACCCAAAATTACCCCCGACTCACCCTTCCCACTTYCTCTGTTCATGGCAATGCTTCTCTTAT-AAAAAGCTTTTA-TTTTCATTACTTTATTMTAAAATAAGTCGTGCACATATAACATATCACGTGTATCAGGGCTG
Nv125             TAAGTTTATATGGTTGAACACATCATTTTGATAACTACCCAAAATTACCCCCGACTCACCCTTCCCACTTCCTCTGTTCATGGCAATGCTTCTCTTAT-TAAAAGCTTTTA-TTTTCATTACTTTATTATAAAATAAGTCGTGCACATATAACATATCACGTGTATCAGGGCTG
Nv127             TAAGTTTATATGGTTGAACACATCATTTTGATAACTACCCAAAATTACCCCCGACTCACCCTTCCCACTTCCTCTGTTCATGGCAATGCTTCTCTTAT-WAAAAGCTTTTA-TTTTCATTACTTTATTMTAAAATAAGTCGTGCACATATAACATATCACGTGTATCAGGGCTG
Nv130             TAAGTTTATATGGTTGAACACATCATTTTGATAACTACCCAAAATTACCCCCGACTCACCCTTCCCACTTCCTCTGTTCATGGCAATGCTTCTCTTAT-AAAAAGCTTTTA-TTTTCATTACTTTATTATAAAATAAGTCGTGCACATATAACATATCACGTGTATCAGGGCTG
Nv131             TAAGTTTATATGGTTGAACACATCATTTTGATAACTACCCAAAATTACCCCCGACTCACCCTTCCCACTTCCTCTGTTCATGGCAATGCTTCTCTTAT-AAAAAGCTTTTA-TTTTCATTACTTTATTATAAAATAAGTCGTGCACATATAACATATCACGTGTATCAGGGCTG
Nv134_R           TAAGTTTATRTGGTTGAACACATCATTTTGATAACTACCCAAAATTACCCCCGACTCACCCTTCCCACTTCCTCTGTTCATGGCAATGCTTCTCTTAT-AAAAAGCTTTTA-TTTTCATTACTTTATTATAAAATAAGTCGTGCACATATAACATATCACGTGTATCAGGGCTG
Nv136             TAAGTTTATATGGTTGAACACATCATTTTGATAACTACCCAAAATTACCCCCGACTCACCCTTCCCACTTCCTCTGTTCATGGCAATGCTTCTCTTAT-AAAAAGCTTTTA-TTTTCATTACTTTATTATAAAATAAGTCGTGCACATATAACATATCACGTGTATCAGGGCTG
Nv138             TAAGTTTATATGGTTGAACACATCATTTTGATAACTACCCAAAATTACCCCCGACTCACCCTTCCCACTTCCTCTGTTCATGGCAATGCTTCTCTTAT-AAAAAGCTTTTA-TTTTCATTACTTTATTMTAAAATAAGTCGTGCACATATAACATATCACRTGTATCAGGGCTG
//                  *   *  -           -               - *                              -                      *   - *                            *                *    *     *   -       *     |451|
Ck80              TCTATTGGCTCTTGAACTAAAAGCCGACCTTCTTGTTTTGCTCAGCGACGTGGACGGTCTTTATAGTGGTCCACCAAGCGATCCTCGTTCRAAGCTGATACATACATATGTAAAAGAAAAACATGAAGGTGTAATCACTTTTGGAGATAAGTCGAGGGTTGGRAGAGGAGGTATGCATGCTAAAGTAAAAGCTG
Ck81              TCTATTGGCTCTTGAACTAAAAGCCGACCTTCTTGTTTTGCTCAGCGACGTGGACGGTCTTTATAGTGGTCCACCAAGCGATCCTCGTTCAAAGCTGATACATACATATGTAAAAGAAAAACATGAAGGTGTAATCACTTTTGGAGATAAGTCGAGGGTTGGGAGAGGAGGTATGCATGCTAAAGTAAAAGCTG
Ck83              TCTATTGGCTCTTGAACTAAAAGCCGACCTTCTTGTTTTGCTCAGCGACGTGGACGGTCTTTATAGTGGTCCACCAAGCGATCCTCGTTCRAAGCTGATACATACATATGTAAAAGAAAAACATGAAGGTGTAATCACTTTTGGAGATAAGTCGAGGGTTGGRAGAGGMGGTATGCATGCTAAAGTAAAAGCWG
Ck85              TCTATTGGCTCTTGAACTAAAAGCCGACCTTCTTGTTTTGCTCAGCGACGTGGACGGTCTTTATAGTGGTCCACCAAGCGATCCTCGTTCGAAGCTGATACATACATATGTAAAAGAAAAACATGAAGGTGTAATCACTTTTGGAGATAAGTCGAGGGTTGGAAGAGGCGGTATGCATGCTAAAGTAAAAGCAG
Ck85_R            TCTATTGGCTCTTGAACTAAAAGCCGACCTTCTTGTTTTGCTCAGCGACGTGGACGGTCTTTATAGTGGTCCACCAAGCGATCCTCGTTCGAAGCTGATACATACATATGTAAAAGAAAAACATGAAGGTGTAATCACTTTTGGAGATAAGTCGAGGGTTGGAAGAGGCGGTATGCATGCTAAAGTAAAAGCAG
Ck88              TCTATTGGCTCTTGAACTAAAAGCCGACCTTCTTGTTTTGCTCAGCGACGTGGACGGTCTTTATAGTGGTCCACCAAGCGATCCTCGTTCAAAGCTGATACATACATATGTAAAAGAAAAACATGAAGGTGTAATCACTTTTGGAGATAAGTCGAGGGTTGGGAGAGGAGGTATGCATGCTAAAGTAAAAGCT-
Ck92              TCTATTGGCTCTTGAACTAAAAGCCGACCTTCTTGTTTTGCTCAGCGACGTCGACGGTCTTTATAGTGGTCCACCAAGCGATCCTCGTTCGAAGCTGATACATACATATGTAAAAGAAAAGCATGARGGTGTAATCACTTTTGGAGATAAGTCGAGGGTTGGAAGAGGCGGTATGAATGCTAAAGTAAAAGCAG
Ck94              TCTATTGGCTCTTGAACTAAARGCCGACCTTCTTGTTTTGCTCAGCGACGTCGACGGTCTTTATAGTGGTCCACCAAGCGATCCTCGTTCGAAGCTGATACAYACATATGTAAAAGAAAAGCATGAAGGTGTAATCACTTTTGGAGATAAGTCGAGGGTTGGAAGAGGCGGTATGAATGCTAAAGTAAAAGCAG
Ck96              TCTATTGGCTCTTGAACTAAARGCCGACCTTCTTGTTTTGCTCAGCGACGTCGACGGTCTTTATAGTGGTCCACCAAGCGATCCTCGTTCGAAGCTGATACAYACATATGTAAAAGAAAAGCATGARGGTGTAATCACTTTTGGAGATAAGTCGAGGGTTGGAAGAGGCGGTATGAATGCTAAAGTAAAAGCAG
Ck98              TCTATTGGCTCTTGAACTAAAAGCCGACCTTCTTGTTTTGCTCAGCGACGTCGACGGTCTTTATAGTGGTCCACCAAGCGATCCTCGTTCGAAGCTGATACATACATATGTAAAAGAAAAGCATGARGGTGTAATCACTTTTGGAGATAAGTCGAGGGTTGGAAGAGGCGGTATGAATGCTAAAGTAAAAGCAG
//                                     *                             *                                      *           *                 *     *                                   *     *      *                * |452|
Ck80              AATCCATTTAGTGGATTGCAACGGCTGAAATCCAAAGTATGGGCCATCGGATCAAGATCCAACGGCCGAAATTCGCTATAATTTGTAACATGNAAAACATTATATTTTTAATTGCACTCTATCTCGACCATTAGATTTAATCCGACCCCGAGATTACGAATTGCAG
Ck81              AATCAATTTAGTGGATTGCAACGTCTGAAATCCAAAGTATGGGCCATCGGATCAAGATCCAACGGCCGAAATTCGCTATAATTTGTAACATGGAAAACATTATATTTTTAATTGCACTCTATCTCGACCATTAGATTTAATCCGACCCCGAGATTACGAATTGCAG
Ck83              AATCCATTTAGTGGATTGCAACGGCTGAAATCCAAAGTATGGGCCATCGGATCAAGATCCAACGGCCGAAATTCGCTATAATTTGTAACATGGAAAACATTATATTTTTAATTGCACTCTATCTCGACCATTAGATTTAATCCGACCCCGAGATTACGAATTGCAG
Ck85              AATCCATTTAGTGGATTGCAACGGCTGAAATCCAAAGTATGGGCCATCGGATCAAGATCCAACGGCCGAAATTCGCTATAATTTGTAACATGGAAAACATTATATTTTTAATTGCACTCTATCTCGACCATTAGATTTAATCCGACCCCGAGATTACGAATTGCAG
Ck85_R            AATCCATTTAGTGGATTGCAACGGCTGAAATCCAAAGTATGGGCCATCGGATCAAGATCCAACGGCCGAAATTCGCTATAATTTGTAACATGGAAAACATTATATTTTTAATTGCACTCTATCTCGACCATTAGATTTAATCCGACCCCGAGATTACGAATTGCAG
Ck88              AATCMATTTAGTGGATTGCAACGKCTGAAATCCAAAGTATGGGCCATCGGATCAAGATCCAACGGCCGAAATTCGCTATAATTTGTAACATGGAAAACATTATATTTTTAATTGCACTCTATCTCGACCATTAGATTTAATCCGACCCCGAGATTACGAATTGCAG
Dm100             AATCCATTTAGTGGATTGCTACGGCTGAAATCCAAAGTATGGGCCATCGGATCAAGATCCAACGGCCRAAATTCGCTATAATTTGTAACATGGAAAACATTATATTTTTAATTGCACTCTATCTCGACCATTAGATTTAATCTGACCCTGAGATTACGAATTGCAG
Dm102             AATCCATTTAGTGGATTGCTACGGCTGAAATCCAAAGTATGGGCCATCGGATCAAGATCCAACGGCCGAAATTCGCTATAATTTGTAACATGGAAAACATTATATTTTTAATTGCACTCTANCTCGACCATTAGATTTAATCTGACCCTGAGATTACGAATTGCAG
Dm104             AATCCATTTAGTGGATTGCTACGGCTGAAATCCAAAGTATGGGCCATCGGATCAAGATCCAACGGCCRAAATTCGCTATAATTTGTAACATGGAAAACATTATATTTTTAATTGCACTCTATCTCGACCATTAGATTTAATCTGACCCTGAGATTACGAATTGCAG
Dm106             AATCCATTTAGTGGATTGCTACGGCTGAAATCCAAAGTATGGGCCATCGGATCAAGATCCAACGGCCGAAATTCGCTATAATTTGTAACATGGAAAACATTATATTTTTAATTGCACTCTATCTCGACCATTAGATTTAATCTGACCCTGAGATTACGAATTGCAG
Dm108             AATCCATTTAGTGGATTGCTACGGCTGAAATCCAAAGTATGGGCCATCGGATCAAGATCCAACGGCCAAAATTCGCTATAATTTGTAACATGGAAAACATTATATTTTTAATTGCACTCTATCTCGACCATTAGATTTAATCTGACCCTGAGATTACGAATTGCAG
Dm110             AATCCATTTAGTGGATTGCTACGGCTGAAATCCAAAGTATGGGCCATCGGATCAAGATCCAACGGCCGAAATTCGCTATAATTTGTAACATGGAAAACATTATATTTTTAATTGCACTCTATCTCGACCATTAGATTTAATCTGACCCTGAGATTACGAATTGCAG
Dm112             AATCCATTTAGTGGATTGCTACGGCTGAAATCCAAAGTATGGGCCATCGGATCAAGATCCAACGGCCAAAATTCGCTATAATTTGTAACATGGAAAACATTATATTTTTAATTGCACTCTATCTCGACCATTAGATTTAATCTGACCCTGAGATTACGAATTGCAG
Dm112_R           AATCCATTTAGTGGATTGCTACGGCTGAAATCCAAAGTATGGGCCATCGGATCAAGATCCAACGGCCAAAATTCGCTATAATTTGTAACATGGAAAACATTATATTTTTAATTGCACTCTATCTCGACCATTAGATTTAATCTGACCCTGAGATTACGAATTGCAG
Dm113             AATCCATTTAGTGGATTGCTACGGCTGAAATCCAAAGTATGGGCCATCGGATCAAGATCCAACGGCCAAAATTCGCTATAATTTGTAACATGGAAAACATTATATTTTTAATTGCACTCTATCTCGACCATTAGATTTAATCTGACCCTGAGATTACGAATTGCAG
Dm114             AATCCATTTAGTGGATTGCTACGGCTGAAATCCAAAGTATGGGCCATCGGATCAAGATCCAACGGCCAAAATTCGCTATAATTTGTAACATGGAAARCATTATATTTTTAATTGCACTCTATCTCGACCATTAGATTTAATCTGACCCTGAGATTACGAATTGCAG
Dm116             AATCCATTTAGTGGATTGCTACGGCTGAAATCCAAAGTATGGGCCATCGGATCAAGATCCAACGGCCGAAATTCGCTATAATTTGTAACATGGAAAACATTATATTTTTAATTGCACTCTATCTCGACCATTAGATTTAATCTGACCCTGAGATTACGAATTGCAG
Dm117             AATCCATTTAGTGGATTGCTACGGCTGAAATCCAAAGTATGGGCCATCGGATCAAGATCCAACGGCCRAAATTCGCTATAATTTGTAACATGGAAAACATTATATTTTTAATTGCACTCTATCTCGACCATTAGATTTAATCTRACCCTGAGATTACGAATTGCAG
Nv120             AATCCATTTAGTGGATTGCTACGGCTGAAATCCAAAGTATGGGCTATCGGATCAAGATCCAACGGCCGAAATTCGCTATAATTTGTAACATGGAAAACATTATATTTTTAATTGCACTCTATCTCGACCATTAGATTTAATCTGACCCTGAGATTACGAATTGCAG
Nv122             AATCCATTTAGTGGATTGCTACGGCTGAAATCCAAAGTATGGGCTATCGGATCAAGATCCAACGGCCGAAATTCGCTATAATTTGTAACATGGAAAACATTATATTTTTAATTGCACTCTATCTCGACCATTAGATTTAATCTGACCCTGAGATTACGAATTGCAG
Nv125             AATCCATTTAGTGGATTGCTACGGCTGAAATCCAAAGTATGGGCCATCGGATCAAGATCCAACGGCYGAAATTCGCTATAATTTGTAACATGGAAAACATTATATTTTTAATTGCACTCTATCTCGACCATTAGATTTAATCTGACCCTGAGATTACGAATTGCAG
Nv127             AATCCATTTAGTGGATTGCWACGGCTGAAATCCAAAGTATGGGCCATCGGATCAAGATCCAACGGCYGAAATTCGCTATAATTTGTAACATGGAAAACATTATATTTTTAATTGCACTCTATCTCGACCATTAGATTTAATCYGACCCYGAGATTACGAATTGCAG
Nv130             AATCCATTTAGTGGATTGCTACGGCTGAAATCCAAAGTATGGGCCATCGGATCAAGATCCAACGGCCGAAATTCGCTATAATTTGTAACATGGAAAACATTATATTTTTAATTGCACTCTATCTCGACCATTAGATTTAATCYGACCCTGAGATTACGAATTGCAG
Nv131             AATCCATTTAGTGGATTGCTACGGCTGAARTCCAAARTATGGGCCATCGGATCAAGATCCAACGGCCGAAATTCGCTATAATTTGTAACATGGAAAACATTATATTTTTAATTGCACTCTATCTCGACCATTAGATTTARTCYGACCCTGAGAKTACGAATTGCAG
Nv136             AATCCATTTAGTGGATTGCTACGGCTGAAATCCAAAGTATGGGCCATCGGATCAAGATCCAACGGCCGAAATTCGCTATAATTTGTAACATGGAAAACATTATATTTTTAATTGCACTCTATCTCGACCATTAGATTTARTCYGACCCTGAGAKTACRAATTGCAG
Nv138             AATCCATTTAGTGGATTGCTACGGCTGAAATCCAAAGTATGGGCYATCGGATCAAGATCCAACGGCYGAAATTCGCTATAATTTGTAACATGGAAAACATTATATTTTTAATTGCACTCTATCTCGACCATTAGATTTAATCTGACCCTGAGATTACGAATTGCAG
//                    *              *   *     -      -       *                     **                            -                                          *  *-    *    *   -        |453|
Ck81              TACAGATCCGACTCTATCGTCCATTCAATACTCATTTTTCATTAGAACAATACATAGCGATTTTTACCAAATGTCTGCAGTAGCTG
Ck83              TACAGATCCGACTCTATCGTCCCTTCAATACTCATTTTTCATTAGAACAATACATAGCGATTTTTACCAAATGTCTGCAGTAGCTG
Dm100             TACAGATCCGACTCYATCGTCCCTTCAATACNCATTTTTCATTAGAACAATACATAGCGATTTTTACCAAATGTCTGCAGTAGCTG
Dm112             TACAGATCCGACTCTATCGTCCCTTCAATACTCATTTTTCATTAGAACAATACATAGCGATTTTTACCAAATGTCTGCAGTAGCTG
Dm112_R           TACAGATCCGACTCTATCGTCCCTTCAATACTCATTTTTCATTAGAACAATACATAGCGATTTTTACCAAATGTCTGCAGTAGCTG
Dm117             TACAGATCCGACTCTATCGTCCCTTCAATAYTCATTTTTCATTAGAACAATACATAGCGATTTTTACCAAATGTCTGCAGTAGCTG
Dm118             TACAGATCCGACTCTATCGTCCCTTCAATACTCATTTTTCATTAGAACAATACATAGCGATTTTTACCAAATGTCTGCAGTAGCTG
Mg64_R            TACAGATCCGACTCNATTGTCCCTTCAATACTCATTTTTCATTAGAACAATACACAGCGATTTTTACCAAATGTCTGCAGTAGCTG
Mg72              TACAGATCCGACTCTATTGTCCCTTCAATACTCATTTTNCATTAGAACAATACNCAGYGATTTTTACCAAATGTCTGCAGTAGCTG
Nv122             TACAGATCCGACTCTATCGTCCCTTCAATACTCATTTTTCATTAGAACAATACATAGCGATTTTTACCAAATGTCTGCAGTAGCTG
Nv130             TACAGATCCGACTCTATCGTCCCTTCAATACTCATTTTTCATTAGAACAATACATAGCGATTTTTACCAAATGNCTGCAGTAGCTG
Nv131             TACAGATCCGACTCTATCGTCCCTTCAATACTCATTTTTCATTAGAACAATACATAGCGATTTTTACCAAATGTCTGCAGTAGCTG
Pa147             TACAGATCCGACTCTATCGTCCCTTCAACACCCATTTTTCATTAGAACAATACATAGCGATTTTTACCAAATGTCTGCAGTAGCTG
Pa154             TACAGATCCGACTCTATCGTCCCTTCAACACCCATTTTTCATTAGAACAATACATAGCGATTTTTACCAAATGTCTGCAGTAGCTG
Pa158             TACAGATCCGACTCTATCGTCCCTTCAACACCCATTTTTCATTAGAACAATACATAGCGATTTTTACCAAATGTCTGCAGTAGCTG
//                              -  *    -     * -*                      *  -                            |454|
Ck10              CTGCCCCTCCGTATTCGTTACTATCACCGGTTT-CCCCCCCTCCANGGCTG
Ck21              CTGCCCCTCCGTATTCGTTACTATCACCGGTTT-CCCCCCCTCCATGGCTG
Ck32              CTGCCCCTCCGTATTCGTKACTATCACCGGTTT-CCCCCCCTCCATGGCTG
Ck51              CTGCCCCTCCGTATTCGTNACTATCACCGGTTT-CCCCCCCTCCATGGCTG
Ck54_R            CTGCCCCTCCGTATTCGTTACTATCACCGGTTT-CCCCCCCTCCATGGCTG
Ck7               CTGCCCCTCCGTATTCGTTACTATCACCGGTTT-CCCCCCCTCCATGGCTG
Ck81              CTGCCCCTCCGTATTCGTTACTATCACCGGTTTCCCCCCCCTCCATGGCTG
Ck83              CTGCCCCTCCGTATTCGTTACTATCACCGGTTT-CCCCCCCTCCATGGCTG
Ck85              CTGCCCCTCCGTATTCGTTACTATCACCGGTTT-CCCCCCCTCCATGNCTG
Ck98              -TGCCCCTCCGTATTCGTTACTATCACCGGTTT-CCCTCCCTCCATGGCTG
Dm100             CTGCCCCTCCGTATTCGTTACTATCACCGGTTT-CCCCCCCTCCATGGCTG
Dm102             CTGCCCCTCCGTATTCGTTACTATCACCGGTTT-CCCCCCCTCCATGGCTG
Dm106             CTGCCCCTCCGTATTCGTTACTATCACCGGTTT-CCCCCCCTCCATGGCTG
Dm110             -TGCCCCTCCGTATTCGTTACTATCACCGGTTT-CNCCCCCTCCATGGCTG
Dm112             CTGCCCCTCCGTATTCGTTACTATCACCGGTTT-CCCCCCCTCCATGNCTG
Dm117             CTGCCCCTCCGTATTCGTTACTATCACCGGTTT-CCCCCCCTCCATGGCTG
Mg39              CTGCCCCTCCGTATTCGTTACTATCACCGGTTT-CCCCCCCTCCATGGCTG
Mg70              CTGCCCCTCCGTATTCGTTACTATCACCGGTTT-CCCCCCCTCCATGGCTG
Mg72              CTGCCCCTCCGTATTCGTTACTATCACCGGTTT-CCCCCCCTCCATGGCTG
Mg74              CTGCCCCTCCGTATTCGTTACTATCACCGGTTT-CCCCCCCTCCATGGCTG
Mg77              CTGCCCCTCCGTATTCGTTACTATCACCGGTTT-CCCCCCCTCCATGGCTG
Nv122             CTGCCCCTCCGTATTCGTTACTATCACCGGTTT-CCCCCCCTCCANGGCTG
Nv125             CTGCCCCTCCRTATTCGTTACTATCACCGGTTT-NCCCCCCTCCATGGCTG
Nv136             CTGCCCCTCCGTATTCGTTACTATCACCGGTTT-CCCCCCCTCCATGGCTG
Pa140             CTGCCCCTCCGTATTCGTTACTATCACCGGTTT-CCCCCCCTCCATGGCTG
Pa147_R           CTGCCCCTCCGTATTCGTTACTATCACCGGTTT-CCCCCCCTCCATGGCTG
//                          -       -                  -             |455|
CaASU0020421      CTGCAGTCTCCACTGCCCTTGCTAAAGTATTTATGAATTCCCCTTGTGTTTCCACATCAGATTTAACCTGGTAGTGAATAAAATAGGTCAGTGCTCTGTAGTAATTGATATAAGCATAATGTTTTTGAGGACGAGAAACAAGAATTGTATTGGATTTTATCAAGTCTTCAACTTATATTGCTCTCTGCTTGCTTAACRACATAATACAACTCTATTTATATTAAATGCAAAAACAGAATTCTAAACGGCAG
Ck1               CTGCAGTCTCCACTGCCCTTGCTAAAGTATTTATGAATTCCCCTTGTGTTTCCACATCAGATTTAACCTGGTAGTGAATAAAATAGGTCAGTGCTCTGTAGTAATTGATATAAGCATAATGTTTTTGAGGACGAGAAACAAGAATTGTATTGGATTTTATCAAGTCTTCAACTTATATTGCTCTCTGCTTGCTTAACAACATAATACAACTCTATTTATATTAAATGCCAAAACAGAATTCTAAACGGCAG
Ck10              CTGCAGTCTCCACTGTCCTTGCTAAAGTATTTATGAATTCCCCTTGTGTTTCCACATCAGATTTAACCTGGTAGTGAATAAAATAGGTCAGTGCTCTGTAGTAATTGATATAAGCATAATGTTTTTGAGGACGAGAAACAAGAATTGTATTGGATTTTATCAAGTCTTCAACTTATATTGCTCTCTGCTTGCTTAACAACATAATACAACTCTATTTATATTAAATGCCAAAACAGAATTCTAAACGGCAG
Ck12              CTGCAGTCTCCACTGYCCTTGCTAAAGTATTTATGAATTCCCCTTGTGTTTCCACATCAGATTTAACCTGGTAGTGAATAAAATAGGTCAGTGCTCTGTAGTAATTGATATAAGCATAATGTTTTTGAGGACGAGAAACAAGAATTGTATTGGATTTTATCAAGTCTTCAACTTATATTGCTCTCTGCTTGCTTAACAACATAATACAACTCTATTTATATTAAATGCCAAAACAGAATTCTAAACGGCAG
Ck2               CTGCAGTCTCCACTGYCCTTGCTAAAGTATTTATGAATTCCCCTTGTGTTTCCACATCAGATTTAACCTGGTAGTGAATAAAATAGGTCAGTGCTCTGTAGTAATTGATATAAGCATAATGTTTTTGAGGACGAGAAACAAGAATTGTATTGGATTTTATCAAGTCTTCAACTTATATTGCTCTCTGCTTGCTTAACAACATAATACAACTCTATTTATATTAAATGCMAAAACAGAATTCTAAACSGCAG
Ck29              CTGCAGTCTCCACTGCCCTTGCTAAAGTATTTATGAATTCCCCTTGTGTTTCCACATCAGATTTAACCTGGTAGTGAATAAAATAGGTCAGTGCTCTGTAGTAATTGATATAAGCATAATGTTTTTGAGGACGAGAAACAAGAATTGTATTGGATTTTATCAAGTCTTCAACTTATATTGCTCTCTGCTTGCTTAAMAACATAATACAACTCTATTTATATTAAATGCCAAAACAGAATTCTAAACGGCAG
Ck4               CTGCAGTCTCCACTGCCCTTGCTAAAGTATTTATGAATTCCCCTTGTGTTTCCACATCAGATTTAACCTGGTAGTGAATAAAATAGGTCAGTGNTCTGTAGTAATTGATATAAGCATAATGTTTTTGAGGACGAGAAACAAGAATTGTATTGGATTTTATCAAGTCTTCAACTTATATTGCTCTCTGCTTGCTTAACAACATAATACAACTCTATTTATATTAAATGCCAAAACAGAATTCTAAACGGCAG
Ck54              CTGCAGTCTCCACTGCCCTTGCTAAAGTATTTATGAATTCCCCTTGTGTTTNCACATCAGATTTAACCTGGTAGTGAATAAAATAGGTCAGTGCTCTGTAGTAATTGATATAAGCATAATGTTTTTGAGGACGAGAAACAAGAATTGTATTGNATTTTATCAAGTCTTNAACTTATATTGCTCTCTGCTTGNTTAACAACATAATACAACTCTNTTTATATTAAANGCCAANACAGAATTCTAAACGGCAG
Ck80              CTGCAGTCTCCACTGCCCTTGCTAAAGTATTTATGAATTCCCCTTGTGTTTCCACATCAGATTTAACCTGGTAGTGAATAAAATAGGTCAGTGCTCTGTAGTAAYTGATATAAGCATAATGTTTTTGAGGACGAGAAACAAGAATTGTATTGGATTTTATCAAGTCTTCAACTTATATTGCTCTCTGCTTGCTTAACAACATAATACAACTCTATTTATATTAAATGCAAAAACAGAATTCTAAACGGCAG
Ck81              CTGCAGTCTCCACTGCCCTTGCTAAAGTATTTATGAATTCCCCTTGTGTTTCCACATCAGATTTAACCTGGTAGTGAATAAAATAGGTCAGTGCTCTGTAGTAAYTGATATAAGCATAATGTTTTTGAGGACGAGAAACAAGAATTGTATTGGATTTTATCAAGTCTTCAACTTATATTGCTCTCTGCTTGCTTAACAACATAATACAACTCTATTTATATTAAATGCAAAAACAGAATTCTAAACGGCAG
Ck83              CTGCAGTCTCCACTGCCCTTGCTAAAGTATTTATGAATTCCCCTTGTGTTTCCACATCAGATTTAACCTGGTAGTGAATAAAATAGGTCAGTGCTCTGTAGTAATTGATATAAGCATAATGTTYTTGAGGACGAGAAACAAGAATTGTATTGGATTTTATCAAGTCTTCAACTTATATTGCTCTCTGCTTGCTTAACAACATAATACAACTCTATTTATATTAAATGCAAAAACAGAATTCTAAAYGGCAG
Ck85              CTGCAGTCTCCACTGCCCTTGCTAAAGTATTTATGAATTCCCCTTGTGTTTCCACATCAGATTTAACCTGGTAGTGAATAAAATAGGTCAGTGCTCTGTAGTAATTGATATAAGCATAATGTTTTTGAGGACGAGAAACAAGAATTGTATTGGATTTTATCAAGTCTTCAACTTATATTGCTCTCTGCTTGCTTAACAACATAATACAACTCTATTTATATTAAATGCAAAAACAGAATTCTAAACGGCAG
Ck85_R            CTGCAGTCTCCACTGCCCTTGCTAAAGTATTTATGAATTCCCCTTGTGTTTCCACATCAGATTTAACCTGGTAGTGAATAAAATAGGTCAGTGCTCTGTAGTAATTGATATAAGCATAATGTTTTTGAGGACGAGAAACAAGAATTGTATTGGATTTTATCAAGTCTTCAACTTATATTGCTCTCTGCTTGCTTAACAACATAATACAACTCTATTTATATTAAATGCAAAAACAGAATTCTAAACGGCAG
Ck88              CTGCAGTCTCCACTGCCCTTGCTAAAGTATTTATGAATTCCCCTTGTGTTTCCACATCAGATTTAACCTGGTAGTGAATAAAATAGGTCAGTGCTCTGTAGTAATTGATATAAGCATAATGTTTTTGAGGACGAGAAACAAGAATTGTATTGGATTTTATCAAGTCTTCAACTTATATTGCTCTCTGCTTGCTTAACAACATAATACAACTCTATTTATATTAAATGCAAAAACAGAATTCTAAACGGCAG
Dm100             CTGCAGTCTCCACTGCCCTTGCTAAAGTATTTATGAATTCCCCTTGTGTTTCCACATCAGNTTTAACCTGGTAKTGAATAAAATAGGTCAGTGCTCTGTAGTAATTGATATAAGCATAATGTTTTTGAGGACGAGAAACAAGAATTGTATTKGATTTTATCAAGTCTTCAACTTATATTGCTCTCTGCTTGCTTAACAACATAATACAACTCTATTTATATTAAATGCAAAAACAGAATTCTAAAYGGCAG
Dm102             CTGCAGTCTCCACTGCCCTTGCTAAAGTATTTATGAATTCCCCTTGTGTTTCCACATCAGATTTAACCTGGTAGTGAATAAAATAGGTCAGTGCTCTGTAGTAATTKATATAAGCATAATGTTTTTGAGGACGAKAAACAAGAATTGTATTKGATTTTATCAAGTCTTCAACTTATATTGCTCTCTGCTTGCTTAACAACATAATACAACTCTATTTATATTAAATGCRAAAACAGAATTCTAAACGGCAG
Dm104             CTGCAGTCTCCACTGCCCTTGCTAAAGTATTTATGAATTCCCCTTGTGTTTCCACATCAGATTTAACCTGGTAGTGAATAAAATAGGTCAGTGCTCTGTAGTAATTGATATAAGCATAATGTTTTTGAGGACGAGAAACAAGAATTGTATTGGATTTTATCAAGTCTTCAACTTATATTGCTCTCTGCTTGCTTAACAACATAATACAACTCTATTTATATTAAATGCAAAAACAGAATTCTAAACGGCAG
Dm106             CTGCAGNCTCCACTGCCCTTGCTAAAGTATTTATGAATTCCCCTTGTGTTTCCACATCAGATTTAACCTGGTAKTGAATAAAATAGGTCAGTGCTCTGTAGTAATTGATATAAGCATAATGTTTTTGAGGACGAGAANCAAGAATTGTATTKGATTTTATCAAGTCTTCAACTTATATTGCTCTCTGCTTGCTTAACAACATAATACAACTCTATTTATATTAAATGCAAAAACAGAATTCTAAAYGGCAG
Dm108             CTGCAGTCTCCACTGCCCTTGCTAAAGTATTTATGAATTCCCCTTGTGTTTCCACATCAGATNTAACCTGGTATTGAATAAAANAGNTCAGTGCTCTGTAGTAATTGATATAAGCATAATGTTTTTGAGGACGAGAAACAAGAATTNTATTGGATTTTATCAAGTCTTNAACTTANATTGCTCTCTGCTTGCTTAACAACATAATANAACTNTATNTATATTAAATGCAAAANCAGAATTCTAAATGGCAG
Dm110             CTGCAGTCTCCACTGCCCTTGCTAAAGTATTTATGAATTCCCCTTGTGTTTCCACATCAGATTTAACCTGGTAKTGAATAAAATAGGTCAGTGCTCTGTAGTAATTGATATAAGCATAATGTTTTTGAGGACGAGAAACAAGAATTGTATTKGATTTTATCAAGTCTTCAACTTATATTGCTCTCTGCTTGCTTAACAACATAATACAACTCTATTTATATTAAATGCAAAAACAGAATTCTAAAYGGCAG
Dm112_R           CTGCAGTCTCCACTGCCCTTGCTAAAGTATTTATGAATTCCCCTTGTGTTTCCACATCAGATTTAACCTGGTAKTGAATAAAATAGGTCAGTGCTCTGTAGTAATTGATATAAGCATAATGTTTTTGAGGACGAGAAACAAGAATTGTATTKGATTTTATCAAGTCTTCAACTTATATTGCTCTCTGCTTGCTTNACAACATAANACAACTCTATTTATATTAAATGCRAAAACAGAATTCTANAYGGCAG
Dm113             CTGCAGTCTCCACTGCCCTTGCTAAAGTATTTATGAATTCCCCTTGTGTTTCCACATCAGATTTAACCTGGTATTGAATAAAATAGGTCAGTGCTCTGTAGTAATTGATATAAGCATAATGTTTTTGAGGACGAGAAACAAGAATTGTATTGGATTTTATCAAGTCTTCAACTTATATTGCTCTCTGCTTGCTTAACAACATAATACAACTCTATTTATATTAAATGCAAAAACAGAATTCTAAATGGCAG
Dm114             -TGCAGTCTCCACTGCCCTTGCTAAAGTATTTATGAATTCCCCTTGTGTTTCCACATCAGATTTAACCTGGTAKTGAATAAAATAGGTCAGTGCTCTGTAGTAATTGATATAAGCATAATGTTTTTGAGGACGAGAAACAAGAATTGTATTKGATTTTATCAAGTCTTCAACTTATATTGCTCTCTGCTTGCTTAACAACATAATACAACTCTATTTATATTAAATGCAAAAACAGAATTCTAAAYGGCAG
Dm115             CTGCAGTCTCCACTGCCCNTGCTAAAGTATTTATGAATTCCCCTTGTGTNTCCACATCAGATTTAACCTGGTANTGAATAAAATAGGTCAGTGCTCTGTAGTAATTGATATAAGCATAATGTTTTTGAGGACGAGAAACAAGAATTGTATTTGATTTTATCAAGTCTTCAACTTATATTGCTCTCTGCTTGCTTAACAACATAATACAACTCTATTTATATTAAANGCGAAAACAGAATTCTAAACGGCAG
Dm116             CTGCAGTCTCCACTGCCCTTGCTAAAGTATTTATGAATTCCCCTTGTGTTTCCACATCAGATTTAACCTGGTAKTGAATAAAATAGGTCAGTGCTCTGTAGTAATTKATATAAGCATAATGTTTTTGAGGACGAKAAACAAGAATTGTATTGGATTTTATCAAGTCTTCAACTTATATTGCTCTCTGCTTGCTTAACAACATAATACAACTCTATTTATATTAAATGCAAAAACAGAATTCTAAAYGGCAG
Dm117             CTGCAGTCTCCACTGCCCTTGCTAAAGTATTNATGAATTCCCCTTGTGTTTCCACATCAGATTTAACCTGGTAKTGAATAAAATAGGTCAGTGCTCTGTAGTAATTGATATAAGCATAATGTTTTTGAGGACGAGAAACAAGAATTGTATTKGATTTTATCAAGTCTTCAACTTATATTGCTCTCTGCTTGCTTAACAACATAATACAACTCTATNTATATTAAATGCRAAAACAGAATTCTAAAYGGCAG
Dm118             CTGCAGTCTCCACTGCCCTTGCTAAAGTATTTATGAATTCCCCTTGTGTTTCCACATCAGATTTAACCTGGTAKTGAATAAAATAGGTCAGTGCTCTGTAGTAATTGATATAAGCATAATGTTTTTGAGGACGAGAAACAAGAATTGTATTKGATTTTATCAAGTCTTCAACTTATATTGCTCTCTGCTTGCTTAACAACATAATACAACTCTATTTATATTAAATGCRAAAACAGAATTCTAAAYGGCAG
Dm119             CTGCAGTCTCCACTGCCCTTGCTAAAGTATTTATGAATTCCCCTTGTGTTTCCACATCAGATTTAACCTGGTAGTGAATAAAATAGGTCAGTGCTCTGTAGTAATTGATATAAGCATAATGTTTTTGAGGACGAGAAACAAGAATTGTATTKGATTTTATCAAGTCTTCAACTTATATTGCTCTCTGCTTGCTTAACAACATAATACAACTCTNTTTATATTAAATGCAAAAACAGAATTCTAAACGGCAG
Mg37              CTGCAGTCTCCACTGCCCTTGCTAAAGTATTTATGAATTCCCCTTGTGTTTCCACATCAGATTTAACCNGGTAGTGAATAAAATAGGTCAGTGCTCTGTAGTAATTGATATAAGCATAATGTTTTTGAGGACGAGAAACAAGAATTGTATTGNATTTTATCAAGNCTTCAACTYATATTGCTCTCTGCTTGCTTAACAACATAATACAACTCTATTTATATTAAATGCAAAAACAGAATTCTAAACGGCAG
Mg38              CTGCAGTCTCCACTGCCCTTGCTAAAGTATTTATGAATTCCCCTTGTGTTTCCACATCAGNTTTAACCTGGTAGTGAATAAAATAGGTCAGTGCTCTGTAGTAATTGATATAAGCATAATGTTTTTGAGGACGAGAAACAAGAATTGTATTGGATTTTATCAAGTCTTCAACTTATATTGCTCTCTGCTTGCTTAACAACATAATACAANTCTATTTATATTAAATGCAAAAACAGAATTCTAAACGGCAG
Mg40              CTGCAGTCTCCACTGCCCTTGCTAAAGTATTTATGAATTCCCCTTGTGTTTCCACATCAGATTTAACCTGGTAGTGAATAAAATAGGTCAGTGCTCTGTAGTAATTGATATAAGCATAATGTTTTTGAGGACGAGAAACAAGAATTGTATTGGATTTTATCAAGTCTTCAACTTATATTGCTCTCTGCTTGCTTAACAACATAATACAACTCTATTTATATTAAATGCAAAAACAGAATTCTAAACGGCAG
Mg40_R            CTGCAGTCTCCACTGCCCTTGCTAAAGTATTTATGAATTCCCCTTGTGTTTCCACATCAGATTTAACCTGGTAGTGAATAAAATAGGTCAGTGCTCTGTAGTAATTGATATAAGCATAATGTTTTTGAGGACGAGAAACAAGAATTGTATTGGATTTTATCAAGTCTTCAACTTATATTGCTCTCTGCTTGCTTAACAACATAATACAACTCTATTTATATTAAATGCAAAAACAGAATTCTAAACGGCAG
Mg41              CTGCNGTCTCCACTGCCCTTGCTAAAGTATTTATGAATTCCCCTTGTGTTTCCACATCAGATTTAACCTGGTAGTGAATAAAATAGNTCAGTGCTCTGTAGTAATTGATATAAGCATAATGTTTTTGAGGACGAGAAACAAGAATTGTATTGGATTTTATCAAGTCTTCAACTTATATTGNTCTCTGCTTGCTTAACAACATAATACAACTCTATTTATATTAAATGCAAAAACAGAATTCTAAACGGCAG
Mg57              CTGCAGTCTCCACTGCCCTTGCTAAAGTATTTATGAATTCCCCTTGTGTTTCCACATCAGATTTAACCTGGTAGTGAATAAAATAGGTCAGTGCTCTGTAGTAATTGATATAAGCATAATGTTTTTGAGGACGAGAAACAAGRATTGTATTGGATTTTATCAAGTCTTCAACTTATATTGCTCTCTGCTTGCTTAACAACATAATACAACTCTATTTATATTAAATGCAAAAACAGAATTCTAAACGGCAG
Mg58              CTGCAGTCTCCACTGCCCTTGCTAAAGTATTTATGAATTCCCCTTGTGTTTCCACATCAGATTTAACCTGGTAGTGAATAAAATAGGTCAGTGCTCTGNAGTAATTGATATAAGCATAATGTTTTTGAGGACGAGAAACAAGAATTGTATTGGATTTTATCAAGTCTTCAACTTATATTGCTCTCTGCTTGCTTAACAACATAATACAACTCTATTTATATTAAATGCAAAAACAGAATTCTAAACGGCAG
Mg59              CTGCAGTCTCCACTGCCCTTGCTAAAGTATTTATGAATTCCCCTTGTGTTTCCACATCAGATTTAACCTGGTAGTGAATAAAATAGGTCAGTGCTCTGTAGTAATTGATATAAGCATAATGTTTTTGAGGACGAGAAACAAGAATTGTATTGGATTTTATCAAGTCTTCAACTTATATTGYTCTCTGCTTGCTTAACAACATAATACAACTCTATTTATATTAAATGCAAAAACAGAATTCTAAACGGCAG
Mg60              CTGCAGTCTCCACTGCCCTTGYTAAAGTATTTATGAATTCCCCTTGTGTTTCCACATCAGATTTAACCTGGTAGTGAATAAAATAGGTCAGTGCTCTGTAGTAATTGATATAAGCATAATGTTTTTGAGGACGAGAAACAAGAATTGTATTGGATTTTATCAAGTCTTCAACTTATATTGCTCTCTGCTTGCTTAACAACATAATACAACTCTATTTATATTAAATGCAAAAACAGAATTCTAAACGGCAG
Mg61              CTGCAGTCTCCACTGCCCTTGCTAAAGTATTTATGAATTCCCCTTGTGTTTCCACATCAGATTTAACCTGGTAGTGAATAAAATAGGTCAGTGCTCTGTAGTAATTGATATAAGCATAATGTTTTTGAGGACGAGAAACAAGAATTGTATTGGATTTTATCAAGTCTTCAACTTATATTGCTCTCTGCTTGCTTAACAACATAATACAACTCTATTTATATTAAATGCAAAAACAGAATTCTAAACGGCAG
Mg64              CTGCAGTCTCCACTGCCCTTGCTAAAGTATTTATGAATTCCCCTTGTGTTTCCACATCAGATTTAACCTGGTAGTGAATAAAATAGGTCAGTGCTCTGTAGTAATTGATATAAGCATAATGTTTTTGAGGACGAGAAACAAGAATTGTATTGGATTTTATCAAGTCTTCAACTTATATTGCTCTCTGCTTGCTTAACAACATAATACAACTCTATTTATATTAAATGCAAAAACAGAATTCTAAACGGCAG
Mg64_R            CTGCAGTCTCCACTGCCCTTGCTAAAGTATTTATGAATTCCCCTTGTGTTTCCACATCAGATTTAACCTGGTAGTGAATAAAATAGGTCAGTGCTCTGTAGTAATTGATATAAGCATAATGTTTTTGAGGACGAGAAACAAGAATTGTATTGGATTTTATCAAGTCTTCAACTTATATTGCTCTCTGCTTGCTTAACAACATAATACAACTCTATTTATATTAAATGCAAAAACAGAATTCTAAACGGCAG
Mg67              CTGCAGTCTCCACTGCCCTTGCTAAAGTATTTATGAATTCCCCTTGTGTTTCCACATCAGATTTAACCTGGTAGTGAATAAAATAGGTCAGTGCTCTGTAGTAATTGATATAAGCATAATGTTTTTGAGGACGAGAAACAAGAATTGTATTGGATTTTATCAAGTCTTCAACTTATATTGCTCTCTGCTTGCTTAACAACATAATACAACTCTATTTATATTAAATGCAAAAACAGAATTCTAAACGGCAG
Mg69              CTGCAGTCTCCACTGCCCTTGCTAAAGTATTTATGAATTCCCCTTGTGTTTCCACATCAGATTTAACCTGGTAGTGAATAAAATAGGTCAGTGCTCTGTAGTAATTGATATAAGCATAATGTTTTTGAGGACGAGAAACAAGAATTGTATTGGATTTTATCAAGTCTTCAACTTATATTGCTCTCTGCTTGCTTAACAACATAATACAACTCTATTTATATTAAATGCAAAAACAGAATTCTAAACGGCAG
Mg70              CTGCAGTCTCCACTGCCCTTGCTAAAGTATTTATGAATTCCCCTTGTGTTTCCACATCAGATTTAACCTGGTAGTGAATAAAATAGGTCAGTGCTCTGTAGTAATTGATATAAGCATAATGTTTTTGAGGACGAGAAACAAGAATTGTATTGGATTTTATCAAGTCTTCAACTTATATTGCTCTCTGCTTGCTTAACAACATAATACAACTCTATTTATATTAAATGCAAAAACAGAATTCTAAACGGCAG
Mg72              CTGCAGNCTCCACTGCCCTTGCTAAAGTATTTATGAATTCCCCTTGTGTTTCCACATCAGATTTAACCTGGTNGTGAATAAAATAGGTCAGTGCTCTGTAGTAATTGATATAAGCATAATGTTTTTGAGGACGAGAAACAAGAATTGTATTGNATTTTATCAAGTCTTCAACTTATATTGCTCTCTGCTTGCTTAACAACATAATACAACTCTATTTATATTAAATGCAAAAACAGAATTCTAAACGGCA-
Mg74              CTGCAGTCTCCACTGCCCTTGCTAAAGTATTTATGAATTCCCCTTGTGTTTCCACATCAGATTTAACCTGGTAGTGAATAAAATAGGTCAGTGCTCTGTAGTAATTGATATAAGCATAATGTTTTTGAGGACGAGAAACAAGAATTGTATTGGATTTTATCAAGTCTTCAACTTATATTGCTCTCTGCTTGCTTAACAACATAATACAACTCTATTTATATTAAATGCAAAAACAGAATTCTAAACGGCAG
Mg77              CTGCAGTCTCCACTGCCCTTGCTAAAGTATTTATGAATTCCCCTTGTGTTTCCACATCAGATTTAACCTGGTAGTGAATAAAATAGGTCAGTGCTCTGTAGTAATTGATATAAGCATAATGTTTTTGAGGACGAGAAACAAGANTTGTATTGGATTTTATCAAGTCTTCAACTTATATTGCTCTCTGCTTGCTTAACAACATAATACAACTCTATTTATATTAAATGCAAAAACAGAATTCTAAACGGCAG
Mg79              CTGCAGTCTCCACTGCCCTTGCTAAAGTATTTATGAATTCCCCTTGTGTTTCCACATCAGATTTAACCTGGTAGTGAATAAAATAGGTCAGTGCTCTGTAGTAATTGATATAAGCATAATGTTTTTGAGGACGAGAAACAAGAATTGTATTGGATTTTATCAAGTCTTCANCTTATATTGCTCTCTGCTTGCTTAACAACATAATACAACTCTATTTATATTAAATGCAAAAACAGAATTCTAAACGGCAG
Nv120             CTGCAGTCTCCACTGCCCTTGCTAAAGTATTTATGAATTCCCCTTGTGTTTCCACMTCAGATTTAACCTGGTAGTGAATAAAATAGGTCAGTGCTCTGTAGTAATTGATATAAGCATAATGTTTTTGAGGACGAGAAACAAGAATTGTATTGGATTTTATCAAGTCTTCAACTTATATTGCTCTCTGCTTGCTTAACAACATAATACAACTCTATTTATATTAAATGCAAAAACAGAATTCTAAATGGCAG
Nv123             CTGCAGTCTCCACTGCCCTTGCTAAAGTATTTATGAATTCCCCTTGNGTTTCCACATCAGATTTAACCTGGTAGTGAATAAAATAGGTCAGTGCTCTGTAGTAATTGATATAAGCATAATGTTTTTGAGGACGAGAAACAAGAATTGTATTGGATTTTATCAAGTCTTCAACTTATATTGCTCTCTGCTTGCTTAACAACATAATACAACTCTATTTATATTAAATGCAAAAACAGAATTCTAAATGGCAG
Nv125             CTGCAGTCTCCACTGCCCTTGCTAAAGTATTTATGAATTCCCCTTGTGTTTCCACATCAGATTTAACCTGGTAGTGAATAAAATAGGTCAGTGCTCTGTAGTAATTGATATAAGCATAATGTTTTTGAGGACGAGAAACAAGAATTGTATTGGATTTTATCAAGTCTTCAACTTATATTGCTCTCTGCTTGCTTAACAACATAATACAACTCTATTTATATTAAATGCAAAAACAGAATTCTAAATGGCAG
Nv127             CTGCAGTCTCCACTGCCCTTGCTAAAGTATTTATGAATTCCCCTTGTGTTTCCACATCAGATTTAACCTGGTAGTGAATAAAATAGGTCAGTGCTCTGTAGTAATTGATATAAGCATAATGTTTTTGAGGACGAGAAACAAGAATTGTATTGGATTTTATCAAGTCTTCAACTTATATTGCTCTCTGCTTGCTTAACAACATAATACAACTCTATTTATATTAAATGCAAAAACAGAATTCTAAATGGCAG
Nv130             CTGCAGTCTCCACTGCCCTTGCTAAAGTATTTATGAATTCCCCTTGTGTTTCCACATCAGATTTAACCTGGTAGTGAATAAAATAGGTCAGTGCTCTGTAGTAATTGATATAAGCATAATGTTTTTGAGGACGAGAAACAAGAATTGTATTGGATTTTATCAAGTCTTCAACTTATATTGCTCTCTGCTTGCTTAACAACATAATACAACTC--TTTATATTAAATGCAAAAACAGAATTCTAAACGGCAG
Nv131             CTGCAGTCTCCACTGCCCTTGCTAAAGTNTTTATGAATTCCCCTTGTGTNTCCACATCAGATTTAACCTGGTAGTGAATAAAATAGGTCAGTGCTCTGTAGTAATTGATATAAGCATAATGTTTTTGAGGACGAGAAACAAGAATTGTATTGGATTTTATCAAGTCTTCAACTTATATTGCTCTCTGCTTGCTTAACAACATAATACAACTCTATTTATATTAAATGCAAAAACAGAATTCTAAATGGCAG
Nv136             CTGCAGTCTCCACTGCCCTTGCTAAAGTATTTATGAATTCCCCTTGTGTTTCCACATCAGATTTAACCTGGTAGTGAATAAAATAGGTCAGTGCTCTGTAGTAATTGATATAAGCATAATGTTTTTGAGGACGAGAAACAAGAATTGTATTGGATTTTATCAAGTCTTCAACTTATATTGCTCTCTGCTTGCTTAACAACATAATACAACTC--TTTATATTAAATGCAAAAACAGAATTCTAAACGGCAG
Nv138             ------------CTGCCCTTGCTAAAGTATTTATGAATTCCCCTNGTGTTTCCACATCAGATTTAACCTGGTAGTGAATAAAATAGGTCAGTGCTCTGTAGTAATTGATATAAGCATAATGTTTTTGAGGACGAGAAACAAGAATTGTATTGGATTTTATCAAGTCTTCAACTTATATTGCTCTCTGCTTGCTTAACAACATAATACAACTCTATTTATATTAAATGCAAAAACAGAATTCTAAATGGCAG
//                               *     -                                 -                 *                              * *                -          *       -        *                     -      -               --                              *                *-    |456|
Ck81              TCGATACGGCAGGGGACATGNTGCCTTTTGAGAGCAATCTCAATTTCACATCAATCGACATTCCAATCAAAAGACCGAAATCAACTGCAANACATCTCAATTTTAAAGTAGCTACTGAAGACTGTTAAATATAATTCGAAAACAAACTTTGAAAAACTTAGATTTGGTANCTTCAGAGAATGCAAGTAAGATTATAAAAAACCTGTGTAAATTCATGAAGAATGTCTCTATGCCTTGCGAGCTTTTGGTTAACTGAAGTAGTGGAAGCAG
Ck83              TCGATACGGCAGGGGACATGATGCCTTTTGAGAGCAATCTCAAYTTCACATCAATCGACATTCNAATCAAAAGACCGAAATCAACTGCAACACATCTCAATTTTAAAGTAGCTACTGAAGACTGTTAAATATAATTCGAAAACAAACTTTGAAAAACTTAGATTTGGTAGCTTCAGAGAATGCAAGTAAGATTATAAAAAACCTGTGTAAATTCATGAAGAATGTCTCTATGCCTTGCGAGCTTTTGGTTAACTGAAGTAGTGGAANCAG
Ck85              TCGATACGGCAGGGGACATGATGCCTTTTGAGAGCAATCTCAATTTCACATCAATCGACATTCCAATCAAAAGACCGAAATCAACTGCAACACATCTCAATTTTAAAGTAGCTACTGAAGACTGTTAAATATAATTCGAAAACAAACTTTGAAAAACTTAGATTTGGTAGCTTCAGAGAATGCAAGTAAGATTATANAAAACCTGTGTAAATTCATGAAGAATGTCTCTATGCCTTGCGAGCTTTTGGTTANCTGAAGTAGTGGAAGCAG
Ck88              TCGATACGGCAGGGGACATGATGCCTTTTGAGAGCAATCTCAATTTCACATCAATCGACATTCCAATCAAAAGACCGAAATCAACTGCAACACATCTCAATTTTAAAGTAGCTACTGAAGACTGTCAAATATAATTCGAAAACAAACTTTGAAAARCTTAGATTTGGTAGCTTCAGAGAATGCAAGTAAGATTATAAAAAACCTGTGTAAATTCATGAAGAANGTCTCTATGCCTTGCGAGCTTTTGGTTNACTGAAGTAGTGGAAGCAG
Dm102             TCGATATGGCAGGGGACATGANGCCTTTTGAGAGCAATCTCAATTTCACATCAATCGACATTCCAATCAANAGACCGAAATCAACTGCAACACATCTCAATTTTAAAGTAGCTACTGAAGACTGTTAAATATAATNCGAAAACANACTTTGAAAAACTTAGATTTGGTAGCTTCAGAGAATGCAAGTAAGATTATAAAAAACCTGTGTAAATTCATGAAGAATGTCTCTATGCCTTGCGAGCTTTTGGTTAACTGAAGTAGTGGAAGCAG
Dm112             TCGATACGGCAGGGGACATGATGCCTTTTGAGAGCAATCTCAATTTCACATCAAACGACATTCCAATCAAAAGACCGAAATCAACTGCAACACATCTCAATTTTAAAGTAGCTACTGAAGACTATTAAATATAATTAGAAAACAAACTTTGAAAAACTTAGATTTGGTAGCTTCAGAGAATACAAGTAAGATTATAAAAAACCTGTGTAAATTCATGAAGAATGTCTCTATGCCTTGCGAGCTTTTGGTTAACTGAAGTAGTGGAAGCAG
Nv120             TCGATACGGCAGGGGACATGATGCCTTTTGAGAGCAATCTCAATTTCACATCAATCGACATTCCAATCAAAAGACCGAAATCAACTGCAACACATCTCAATTTTAAAGTAGCTACTGAAG-CTGTTAAATATAATTCGAAAACAAACTTTGAAAAACTTAGATTTGGTAGCTTCAGAGAATGCAAGTAAGATTATAAAAAACCTGTGTAAATTCATGAAGAATGTCTCTATGCCTTGCGAGCTTTTGGTTAACTGAAGTAGTGGAAGCAG
Nv122             TCGATACGGCAGGGGACATGATGCCTTTTGAGAGCAATCTCAATTTCACATCAATCGACATTCCAATCAAAAGACCGAAATCAACTGCAACACATCTCAATTTTAAAGTAGCTACTGAAG-CTGTTAAATATAATTCGAAAACAAACTTTGAAAAACTTAGATTTGGTAGCTTCAGAGAATGCAAGTAAGATTATAAAAAACCTGTGTAAATTCNTGAAGAATGTCTCTATGCCTTGCGAGCTTTTGGTTAACTGAAGTAGTGGAAGCAG
Nv127             TCGATACGGCAGGGGACATGATGCCTTTTGAGAGCAATCTCANTTTCACATCAATCGACATTCCAATCAAANGACCGAAATCAACTGCAACACATCTCAATTTTAAAGTAGCTACTGAAGNCTGTTAAATATAATTCGAAAACAAACTTTGAAAAACTTAGATTTGGTAKCTTCAGAGAATGCAAGTAAGATTATAAAAAACCTGTGTAAATTCATGAAGAATGTCTCTATGCCTTGCGAGCTTTTGGTTAACTGAAGTAGTGGAAGCA-
Nv138             TCGATACGGCAGGGGACATGATGCCTTTTGAGNGCAATCTCAATTTCACATCAATCGACATTCCAATCAAAAGACCGAAATCAACTGCAACACATCTCANTTTTAAAGTAGCTACTGAAGACTGTTAAATATAATTCGAAAACAAACTTTGAAAAACTTAGATTTGGTATCTTCAGAGAATGCAAGTAAGATTATAAAAAACCTGTGTAAATTCATGAAGAATGTCTCTATGCCTTGCGAGCTTTTGGTTAACTGAAGTAGTGGAAGCAG
//                      -                                    -          -                                                                    - -          -                  -             *           -                                                                                        |457|
CaASU0020421      TTTAAAATTTGAAGATATGACCTGATCACSAAAGCCAGCAGGATCGGACTCCACCGTCTCTAGAACATTGTTATCTTCCCTGCTTGATGTGGAGTAGTTAGGAGCCTGTGAACAAAAAATAAAGGTTAGGATGTAAAGAACATTAACAAACTGTGAACACACACACACACCCATAGAGAGACTGATAATTCTAGACCTTTTCTTCCTTGGCTTGAATGTTACTATCTTCCTTCYCAAAAGAAAGAGCAGATAATGTAACAGCATTAGCAG
Ck81              TTTAAAATTTGAAGATATGACCTGATCACGAAAGCCAGCAGGATCGGACTCCACCGTCTCTAGAACATTGTTATCTTCCCTGCTTGATGTGGAGTAGTTAGGAGCCTGTGAACAAAAAATAAAGGTTAGGATGTAAAGAACATTAACAAACTGTGANNACACACACACACCCATAGAGAGACTGATAATTCTAGACCTTTTCTTCCTTGGCTTGAATGTTACTATCTTCCTTCCCAAAAGAAAGAGCAGATAATGTAACAGCATTAGCAG
Ck85_R            TTTAAAATTTGAAGATATGACCTGATCACGAAAGCCAGCAGGATCGGACTCCACCGTCTCTAGAACATTGTTATCNTCCCTGCTTGATGTGGAGTAGTTAGGAGCCTGTGAACAAAAAATAAAGGTTAGGATGTAAAGAACATTAACAAACTGTGAACACA--CACACANCCATAGAGAGACTGATNATTCTAGACCTTTTCTTCCTTGGCTTGAATGTTNCNATCTTCCTTCCCAAAAGAAAGAGCAGATAATGTAACAGCATTAGCAG
Ck88              TTTAAAATTTGAAGATATGACCTGATCACGAAAGCCAGCAGGATCGGACTCCACCGTCTCTAGAACATTGTTATCTTCCCTGCTTGATGTGG---AGTTAGGAGCCTGTGAACAAAAAATAAAGGTTAGGATGTAAAGAACATTAACAAACTGTGAACACACACACACACCCATAGAGAGACTGATAATTCTAGACCTTTTCTTCCTTGGCTTGAATGTTACTATCTTCCTTCCCAAAAGAAAGAGCAGATAATGTAACAGCATTAGCAG
Mg38              TTTAAAATTTGAAGATATGACCTGATCACGAAAGCCAGCAGGATCGGACTCCACCGTCTCTAGAACATTGTTATCTTCCCTGCTTGATGTGGAGTAGTTAGGAGCCTGTGAACAAAAAATAAAGGTTAGGATGTAAAGAACATTAACAAACTGTGAACACACACACACACCCATAGAGAGACTGATAATTCTAGACCTTTTCTTCCTTGGCTTGAATGTTACTATCTTCCTTCCCANAAGAAAGAGCAGATAATGTAACAGCATTAGCAG
Mg59              TTTAAAATTTGAAGATATGACCTGATCACGAAAGCCAGCAGGATCGGACTCCACCGTCTCTAGAACATTGTTATCTTCCCTGCTTGATGTGGAGTAGTTAGGAGCCTGTGAACAAAAAATAAAGGTTAGGATGTACAGAACATTAACAAACTGTAGACACA--CACACACCCATAGAGAGACTGATAATTCTAGACCTTTTCTTCCTTGGCTTGAATGTTACTATCTTCCTTCCCAAAAGAAAGRGCAGATAATGTAACAGCATTAGCAG
Mg70              TTTAAAATTTGAAGATATGACCTGATCACGAAAGCCAGCAGGATCGGACTCCACCGTCTCTAGAACATTGTTATCTTCCCTGCTTGATGTGGAGTAGTTAGGAGCCTGTGAACAAAAAATAAAGGTTAGGATGTAAAGAACATTAACAAACTGTGAACACACACACACACCCATAGAGAGACTGATAATTCTAGACCTTTTCTTCCTTGGCTTGAATGTTACTATCTTCCTTCCCAAAAGAAAGAGCAGATAATGTAACAGCATTAGCAG
Pa140             TTTAAAATTTGAAGATCTGACCTGATCACGAAAGCCAGCAGGATCGGACTCCACCGTCTCTAGAACATTGYTATCTTCCCTGCTTGATGTGGAGTAGTTAGGAGCCTGTGAACAAAMAATRAAGGTTAGGATGTAAAGAACAYTAACAAACTGTGAACACANNCACACACCCATAGAGAGRCTNATAATTCTAGACCTTTTCTTCCTTGGCTTGTATGTTACTATCTTCCTTCCCAAAAGAAACAGCAGATAATGTAACAGCATTAGCAG
Pa141             TTTAAAATTTGAAGATCTGACCTGATCACGAAAGCCAGCAGGATCGGACTCCACCGTCTCTAGAACATTGYTATCTTCCCTGCTTGATGTGGAGTAGTTAGGAGCCTGTGAACAAAMAATRAAGGTTAGGATGTAAAGAACAYTAACAAACTGTGAACACANNCACACACCCATAGAGAGRCTGATAATTCTAGACCTTTTCTTCCTTGGCTTGTATGTTACTATCTTCCTTCCCAAAAGAAACAGCAGATAATGTAACAGCATTAGCAG
Pa143             TTTAAAATTTGAAGATCTGACCTGATCACGAAAGCCAGCAGGATCGGACTCCACCGTCTCTAGAACATTGYTATCTTCCCTGCTTGATGTGGAGTAGTTAGGAGCCTGTGAACAAAMAATRAAGGTTAGGATGTAAAGAACAYTAACAAACTGTGAACACANNCACACACCCATAGAGAGRCTGATAATTCTAGACCTTTTCTTCCTTGGCTTGTATGTTACTATCNTCCTTCCCAAAAGAAACAGCAGATAATGTAACAGCATTAGCAG
Pa147             TTTAAAATTTGAAGATCTGACCTGATCACGAAAGCCAGCAGGATCGGACTCCACCGTCTCTAGAACATTGNTATCTTCCCTGCTTGATGTGGAGTAGTTAGGAGCCTGTGAACAAANAATNAAGGTTAGGATGTAAAGAACANTAACAAACTGTGAACACA--CACACACCCATAGNGAGNCTGATAATTCTAGACCTTTTCTTCCTTGGCTTGTATGTTACTATCTTCCTTCCCAAAAGAAACAGCAGATAATGTAACAGCATTAGCAG
Pa154             TTTAAAATTTGAAGATCTGACCTGATCACGAAAGCCAGCAGGATCGGACTCCACCGTCTCTAGAACATTGYTATCTTCCCTGCTTGATGTGGAGTAGTTAGGAGCCTGTGAACAAAMAATRAAGGTTAGGATGTAAAGAACAYTAACAAACTGTGAACACACTCACACACCCATAGAGAGRCTGATAATTCTAGACCTTTTCTTCCTTGGCTTGTATGTTACTATCTTCCTTCCCAAAAGAAACAGCAGATAATGTAACAGCATTAGCAG
Pa158             TTTAAAATTTGAAGATCNGACCTGATCACGAAAGCCAGCAGGATCGGACTCCACCGTCTCTAGAACATTGYTATCTNCCCTGCTTGATGTGGAGTAGTTAGGAGCCTGTGAACAAAMAATRAAGGTTAGGATGTAAAGAACAYTAACAAACTGTGAACACANNCACACACCCATAGAGAGRCTGATAANTCTAGACCTTTTCTTCCTTGGCTTGTATGTTACNATCTTCCTTCCCAAAAGAANCAGCAGATAATGTAACAGCATTAGCAG
//                                *            -                                        *                                             *   *              -      *           --      -                 *                                 *                  -         *-                         |458|
CaUTC00138833     TTTTAAGCACATAAGCTGGAATTTTTGAGGTTCAGNAAAAAAAACTAGGTTCATCCAACTTAAAGCTTC--TACCTTATTCGGGCTAAAAARACCCTTAAAACCTCACTGAGCTGGTCAACCAAATCCAGCCCAGCTTTTAAGCAAAAAATATGATCTTATAAGCTG
Ck81              TTTTAAGCACATAAGCTGGAATTTTTGAGGTTCAGAAAAAAAAACTAGGTTCATCCAACTTAAAGCTTCTATACCTTATTCGGGCTRAAAAAAMCCTTAAAACCTCACTGAGCTGGTCAACCAAATCCAGCCCAGCTTTTAAGCAAAAAATATGATCTTATWAGCTG
Ck83              NTTTAAGCACATAAGCTGGAATTTTTGAGGTTCAGAAAAAAAAACTAGGTTCATCCAACTTAAAGCTTC--TACCTTATTCGGGCTGAAAAAAACCTTAAAACCTCACTGAGCTGGTCAACCAAATCCAGCCCAGCTTTTAAGCAAAAAATATGATCTTATAAGCTG
Ck88              TTTTAAGCACATAAGCTGGAATTTTTGAGGTTCAGAAAAAAAAACTAGGTTCATCCAACTTAAAGCTTC--TACCTTATTCGGGCNGAAAAAAACCTTAAAACCTCACTGAGCTGGTCAACCAAATCCAGCCCAGCTTTTAAGCAAAAAATATGATCTTATAAGCTG
Dm100             TTTTAAGCACATANGCTGGAATTTTTGAGGTTCAG-AAAAAAAACTAGGTTCATCCAACTTAAAGCTTC--TACCTTATTCGGGCTAAAAAAACCCTTAAAACCTCACTGAGCTGGTCAACCAAATCCAGCCCAGCTTTTAAGCAAAAAATATGATCTTATAAGCTG
Dm112             TTTTAAGCACATAAGCTGGAATTTTTGAGGTTCAG-AAAAAAAACTAGGTTCATCCAACTTAAAGCTTC--TACCTTATTCGGGCTAAAAAAACCCTTAAAACCTCACTGAGCTGGTCAACCAAATCCAGCCCAGCTTTTAAGCAGAAAATATGATCNTATAAGCTG
Dm112_R           TTTTAAGCACATAAGCTGGAATTTTTGAGGTTCAG-AAAAAAAACTAGGTTCATCCAACTTAAAGCTTC--TACCTTATTCGGGCTAAAAAAACCCTTAAAACCTCACTGAGCTGGTCAACCAAATCCAGCCCAGCTTTTAAGCAGAAAATATGATCTTATAAGCTG
Dm119             TTTTAAGCACATAAGCTGGAATTTTTGAGGTTCAG-RAAAAAAACTAGGTTCATCCAACTTAAAGCTTC--TACCTTATTCGGGCTAAAAARACCCTTAAAACCTCACTGAGCTGGTCAACCAAATCCAGCCCAGCTTTTAAGCAAAAAATATGATCTTATAAGCTG
Mg57              TTTTAAGCACATAAGCTGGAATTTTTGAGGTTCAGAAAAAAAAACTAGGTTCATCCAACTTAAAGCTTC--TACCTTATTCGGGCTAAAAGAACCCTTAAAACCGCACTGAGCTGGTCAACCAAATCCAGCCCAGCTTTTAAGCAAAAAATATGATCTTATAAGCTG
Mg58              TTTTAAGCACATAAGCTGGAATTTTTGAGGTTCAGAAAAAAAAACTAGGTTCATCCAACTTAAAGCTTC--TACCTTATTCGGGCTAAAAGAACCCTTAAAACCGCACTGAGCTGGTCAACCAAATCCAGCCCAGCTTTTAAGCAAAAAATATGATCTTATAAGCTG
Mg59              TTTTAAGCACATAAGCTGGAATTTTTGAGGTTCAGAAAAAAAAACTAGGTTCATCCAACTTAAAGCTTC--TACCTTATTCGGGCTAAAAGAACCCTTAAAACCGCACTGAGCTGGTCAACCAAATCCAGCCCAGCTTTTAAGCAAAAAATATGATCTTATAAGCTG
Mg61              TTTTAAGCACATAAGCTGGAATTTTTGAGGTTCAGAAAAAAAAACTAGGTTCATCCAACTTAAAGCTTC--TACCTTATTCGGGCTAAAAGAACCCTTAAAACCGCACTGAGCTGGTCAACCAAATCCAGCCCAGMTTTTAAGCAAAAAATATGATCTTATAAGCTG
Mg64              TTTTAAGCACATAAGCTGGAATTTTTGAGGTTCAGAAAAAAAAACTAGGTTCATCCAACTTAAAGCTTC--TACCTTATTCGGGCTAAAAGAACCCTTAAAACCGCACTGAGCTGGTCAACCAAATCCAGCCCAGCTTTTAAGCAAAAAATATGATCTTATAAGCTG
Mg72              TTTTAAGCACATAAGCTGGAATTTTTGAGGTTCAGAAAAAAAAACTAGGTTCATCCAACTTAAAGCTTC--TACCTTATTCGGGCTAAAAGAACCCTTAAAACCGCACTGAGCTGGTCAACCAAATCCAGCCCAGCTTTTAAGCAAAAAATATGATCTTATAAGCTG
Mg77              TTTTAAGCACATAAGCTGGAATTTTTGAGGTTCAGAAAAAAAAACTAGGTTCATCCAACTTAAAGCTTC--TACCTTATTCGGGCTAAAAGAACCCTTAAAACCGCACTGAGCTGGTCAACCAAATCCAGCCCAGCTTTTAAGCAAAAAATATGATCTTATAAGCTG
Mg79              TTTTAAGCACATAAGCTGGAATTTTTGAGGTTCAGAAAAAAAAACTAGGTTCATCCAACTTAAAGCTTC--TACCTTATTCGGGCTAAAAGAACCCTTAAAACCGCACTGAGCTGGTCAACCAAATCCAGCCCAGCTTTTAAGCAAAAAATATGATCTTATAAGCTG
Nv120             TTTTAAGCACATAAGCTGGAATTTTTGAGGTTCAGNAAAAAAAACTAGGTTCATCCAACTTAAAGCTTC--TACCTTATTCGGGCTAAAAARACCCTTAAAACCTCACTGAGCTGGTCAACCAAATCCAGCCCAGCTTTTAAGCAAAAAATATGATCTTATAAGCTG
//                                                    -                                                 *   ** *          *                              -         *               -     |459|
Ck81              CTGCAACCAAATATGCCCAAGANANATCAAAAGCCCCAAGTAACTTACCAATTGGCTTTTGCTGTCCATACGCCTTAAAGGAATAACACCCATCAAAAACATAGCCCAACCAACTATAGGAATAAGGAAAATGGCAGTTTTGCTAATGAACTNGAAGCTTCTCCCGAGAGTGAGAAGGGTGTATATGTCAAGAAAGCTCTGATGGTTAGATACGTATACAGCAGGAGTATCTGCTG
Ck88              CTGCAACCAAATATGCCCAAGATAAATCAAAAGCCCCAAGTAACTTACCAATTGGCTTTTGCTGTCCATACGCCTTAAAGGAATAACACCCATCAAAAACATAGCCCAACCAACTATAGGAATAAGGAAAATGGCAGTTTTGCTAATGAACTTGAAGCTTCTCCCGAGAGTGAGAAGGGTGTATATGTCAAGAAAGCTCTGATGGTTAGATACGTATACAGCAGGAGTATCTGCTG
Mg37              CTGCAACCAAATATGCCCAAGATAAATCAAAAGCCGCAAGTAACTTACCAATTGGCTTTTGCTGTCYATACGCCTCAAGGGAATAACACCCATCAAAAACATAGCCCACCCAACTATAGGAATAAGGAAAATGGCAGTTTTGCTAATGAACTTGAAGCTTCTCCCGAGAGTGAGAAGGGTGTATATGTCTAGAAAGCTCTGATGGTTAGATACGTAGACAGCAGGAGTATCTGCTG
Mg38              CTGCAACCAAATATGCCCAAGATAAATCAAAAGCCGCAAGTAACTTACCAATTGGCTTTTGCTGTCCATACGCCTCAAGGGAATAACACCCATCAAAAACATAGCCCACCCAACTATAGGAATAAGGAAAATGGCAGTTTTGCTAATGAACTTGAAGCTTCTCCCGAGAGTGAGAAGGGTGTATATGTCTAGAAAGCTCTGATGGTTAGATACGTAGACAGCAGGAGTATCTGCTG
Mg39              CTGCAACCAAATATGCCCAAGATAAATCAAAAGCCGCAAGTAACTTACCAATTGGCTTTTGCTGTCCATACGCCTCAAGGGAATAACACCCATCAAAAACATAGCCCACCCAACTATAGGAATAAGGAAAATGGCAGTTTTGCTAATGAACTTGAAGCTTCTCCCGAGAGTGAGAAGGGTGTATATGTCTAGAAAGCTCTGATGGTTAGATACGTAGACAGCAGGAGTATCTGCTG
Mg41              CTGCAACCAAATATGCCCAAGATAAATCAAAAGCCGCAAGTAACTTACCAATTGGCTTTTGCTGTCCATACGCCTCAAGGGAATAACACCCATCAAAAACATAGCCCACCCAACTATAGGAATAAGGAAAATGGCAGTTTTGCTAATGAACTTGAAGCTTCTCCCGAGAGTGAGAAGGGTGTATATGTCTAGAAAGCTCTGATGGTTAGATACGTAGACAGCAGGAGTATCTGCTG
Mg58              CTGCAACCAAATATGCCCAAGATAAATCAAAAGCCGCAAGTAACTTACCAATTGGCTTTTGCTGTCCATACGCCTCAAGGGAATAACACCCATCAAAAACATAGCCCACCCAACTATAGGAATAAGGAAAATGGCAGTTTTGCTAATGAACTTGAAGCTTCTCCCGAGAGTGAGAAGGGTGTATATGTCTAGAAAGCTCTGATGGTTAGATACGTAGACAGCAGGAGTATCTGCTG
Mg59              CTGCAACCAAATATGCCCAAGATAAATCAAAAGCCGCAAGTAACTTACCAATTGGCTTTTGCTGTCCATACGCCTCAAGGGAATAACACCCATCAAAAACATAGCCCACCCAACTATAGGAATAAGGAAAATGGCAGTTTTGCTAATGAACTTGAAGCTTCTCCCGAGAGTGAGAAGGGTGTATATGTCTAGAAAGCTCTGATGGTTAGATACGTAGACAGCAGGAGTATCTGCTG
Mg60              CTGCAACCAAATATGCCCAAGATAAATCAAAAGCCGCAAGTAACTTACCAATTGGCTTTTGCTGTCCATACGCCTCAAGGGAATAACACCCATCAAAAACATAGCCCACCCAACTATAGGAATAAGGAAAATGGCAGTNTTGCTAATGAACTTGAAGCTTCTCCCGAGAGTGAGAAGGGTGTATATGTCTAGAAAGCTCTGATGGTTAGATACGTAGACAGCAGGAGTATCTGCTG
Mg61              CTGCAACCAAATATGCCCAAGATAAATCAAAAGCCGCAAGTAACTTACCAATTGGCTTTTGCTGTCCATACGCCTCAAGGGAATAACACCCATCAAAAACATAGCCCACCCAACTATAGGAATAAGGAAAATGGCAGTTTTGCTAATGAACTTGAAGTTTCTCCCGAGAGTGAGAAGGGTGTATATGTCTAGAAAGCTCTGATGGTTAGATACGTAGACAGCAGGAGTATCTGCTG
Mg64              CTGCAACCAAATATGCCCAAGATAAATCAAAAGCCGCAAGTAACTTACCAATTGGCTTTTGCTGTCCATACGCCTCAAGGGAATAACACCCATCAAAAACATAGCCCACCCAACTATAGGAATAAGGAAAATGGCAGTTTTGCTAATGAACTTGAAGYTTCTCCCGAGAGTGAGAAGGGTGTATATGTCTAGAAAGCTCTGATGGTTAGATACGTAGACAGCAGGAGTATCTGCTG
Mg64_R            CTGCAACCAAATATGCCCAAGATAAATCAAAAGCCGCAAGTAACTTACCAATTGGCTTTTGCTGTCCATACGCCTCAAGGGAATAACACCCATCAAAAACATAGCCCACCCAACTATAGGAATAAGGAAAATGGCAGTTTTGCTAATGAACTTGAAGYTTCTCCCGAGAGTGAGAAGGGTGTATATGTCTAGAAAGCTCTGATGGTTAGATACGTAGACAGCAGGAGTATCTGCTG
Mg69              CTGCAACCAAATATGCCCAAGATAAATCAAAAGCCGCAAGTAACTTACCAATTGGCTTTTGCTGTCCATACGCCTCAAGGGAATAACACCCATCAAAAACATAGCCCACCCAACTATAGGAATAAGGAAAATGGCAGTTTTGCTAATGAACTTGAAGTTTCTCCCGAGAGTGAGAAGGGTGTATATGTCTAGAAAGCTCTGATGGTTAGATACGTAGACAGCAGGAGTATCTGCTG
Mg79              CTGCAACCAAATATGCCCAAGATAAATCAAAAGCCGCAAGTAACTTACCAATTGGCTTTTGCTGTCCATACGCCTCANGGGAATAACACCCATCAAAAACATAGCCCACCCAACTATAGGAATAAGGAAAATGGCAGTTTTGCTAATGAACTTGAAGCTTCTCCCGAGAGTGAGAAGGGTGTATATGTCTAGAAAGCTCTGATGGTTAGATACGTAGACAGCRGGAGTATCTGCTG
Nv130             CTGCAACCAAATATGCCCAAGATAAATCAAAAGCCGCAAGTAACTTACCAATTGGCTTTTGCTGTCCATACGCCTTAAGGGAATAACACCCATCAAAAACATAGCCCACCCAACTATAGGAATAAGGAAAATGGCAGTTTTGCTAATGAACTTGAAGCTTCTCCCGAGAGTGAGAAGGGTGTATATGTCTAGAAAGCTCTGATGGTTAGATACGTAGACAGCAGGAGTATCTGCTG
Nv131             CTGCAACCAAATATGCCCAAGATAAATCAAAAGCCGCAAGTAACTTACCAATTGGCTTTTGCTGTCCATACGCCTTAAGGGAATAACACCCATCAAAAACATAGCCCACCCAACTATAGGAATAAGGAAAATGGCAGTTTTGCTAATGAACTTGAAGCTTCTCCCGAGAGTGAGAAGGGTGTATATGTCTAGAAAGCTCTGATGGTTAGATACGTAGACAGCAGGAGTATCTGCTG
Nv134             CTGCAACCAAATATGCCCAAGATAAATCAAAAGCCGCAAGTANCTTACCAATTGGCTTTTGCTGTCCATACGCCTTAAGGGAATAACACCCATCAAAAACATAGCCCACCCAACTATAGGAATAAGGAAAATGGCAGTTTTGCTAATGAACTTGAAGCTTCTCCCGAGAGTGAGAAGGGTGTATATGTCTAGAAAGCTCTGATGGTTAGATACGTAGACAGCAGGAGTATCTGCTG
Nv134_R           CTGCAACCAAATATGCCCAAGATAAATCAAAAGCCGCAAGTAACTTACCAATTGGCTNTTGCTGTCCATACGCCTTAAGGGAATAACACCCATCAAAAACATAGCCCACCCAACTATAGGAATAAGGAAAATGGCAGTTTTGCTAATGAACTTGAAGCTTCTCCCGAGAGTGAGAAGGGTGTATATGTCTAGAAAGCTCTGATGGTTAGATACGNAGACAGCAGGAGTATCTGCTG
Nv136             -TGCAACCAAATATGCCCAAGATAAATCAAAAGCCGCAAGTAACTTACCAATTGGCTTTTGCTGTCCATACGCCTTAAGGGAATAACACCCATCAAAAACATAGCCCACCCAACTATAGGAATAAGGAAAATGGCAGTTTTGCTAATGAACTTGAAGCTTCNCCCGAGAGTGAGAAGGGTGTATATGTCTAGAAAGCTCTGATGGTTAGATACGTAGACAGCAGGAGTATCTGCTG
//                                                   *                              -        *  *                             *                                                *                               *                          *     -             |460|
CaASU0020421      GAATCCTAGTGATCGTAATTCGGTTGATCGAAGTGGCAACATTTTACCAGG-TTTTTATTTCAAATTTATTTCATTATTATATTAATTTTCTTGTATGAAAGAGTTGAACGAAGATTGCTAGTTTAAAACAAATGGTCTCTTCTGCCTGATCAGGTACTGTTGTTGATACACAGATTTGCCACCCTACAGAGTTCGAYTTTTATCTTTGCAG
Ck54              GAATCCTAGTGATCGTAATTCGGTTGATCGAAGTGGCAACATTTTACCAGG-TTTGTATTTCAAATTTA-TTCATTAGTATATTTA-TTTCTTGTATGAAAGAGTTGAACGGAGATTGCTARTTTAAAA-AATTGGTCTCTTCTTCCTGATCAGGAACTGTTATTGATACAAAGATTTGCCACCCTACAGAGTTCGATTTTTATCTTTGCAG
Ck54_R            GAATCCTAGTGATCGTAATTCGGTTGATCGAAGTGGCAACATTTTACCAGG-TTTGTATTTCAAATTTA-TTCATTAGTATATTTA-TTTCTTGTATGAAAGAGTTGAACGGAGATTGCTARTTTAAAA-AATTGGTCTCTTCTTCCTGATCAGGAACTGTTATTGATACAAAGATTTGCCACCCTACAGAGTTCGATTTTTATCTTTGCAG
Ck80              GAATCCTAGTGATCGTAATTCGGTTGATCGAAGTGGCAACATTTTACCAGG-TTTTTATTTCAAATTTATTTCATTATTATATTAATTTTCTTGTATGAAAGAGTTGAGCGAAGATTGCTAGTTTAAAACAAATGATCTCTTCTGCCTGATCAGGTACTGTTGTTGATACACAGATTTGCCACCCTACAGAGTTCGACTTTTATCTTTGCAG
Ck81              GAATCCTAGTGATCGTAATTCGGTTGATCGAAGTGGCAACATTTTACCAGGTTTTTTATTTCAAATTTATTTCATTATTATATTAATTTTCTTGTATRAAAGAGTTGAACGAAGATTGCTAGTTTAAAACAAATGGTCTCTTCTGCCTGATCAGGTACTGTTGTTGATACACAGATTTGCCACCCTACAGAGTTCGACTTTTATCTTTGCAG
Ck83              GAATCCTAGTGATCGTAATTCGGTTGATCGAAGTGGCAACATTTTACCAGG-TTTTTATTTCAAATTTATTTCATTATTATAWTAATTTTCTTGTATGAAAGAGTTGAGCGAAGATTGCTAGTTTAAAACAAATGATCTCTTCTGCCTGATCAGGTACTGTTGTTGATACACAGATTTGCCACCCTACAGAGTTCGACTTTTATCTTTGCAG
Ck85              GAATCCTAGTGATCGTAATTCGGTTGATCGAAGTGGCAACATTTTACCAGG-TTTTTATTTCAAATTTATTTCATTATTATATTAATTTTCTTGTATGAAAGAGTTGAGCGAAGATTGCTAGTTTAAAACAAATGATCTCTTCTGCCTGATCAGGTACTGTTGTTGATACACAGATTTGCCACCCTACAGAGTTCGACTTTTATCTTTGCAG
Ck85_R            GAATCCTAGTGATCGTAATTCGGTTGATCGAAGTGGCAACATTTTACCAGG-TTTTTATTTCAAATTTATTTCATTATTATATTAATTTTCTTGTATGAAAGAGTTGAGCGAAGATTGCTAGTTTAAAACAAATGATCTCTTCTGCCTGATCAGGTACTGTTGTTGATACACAGATTTGCCACCCTACAGAGTTCGACTTTTATCTTTGCAG
Ck88              GAATCCTAGTGATCGTAATTCGGTTGATCGAAGTGGCAACATTTTACCAGG-TTTTTATTTCAAATTTATTTCATTATTATATTAATTTTCTTGTATGAAAGAGTTGAGCGAAGATTGCTAGTTTAAAACAAATGATCTCTTCTGCCTGATCAGGTACTGTTGTTGATACACAGATTTGCCACCCTACAGAGTTCGACTTTTATCTTTGCAG
Dm119             GAATCCTAGTGATCGTAATTCGGTTGATCGAAGTGGCAACATTTTACCAGG-TTTNTATTTCAAATTTATTTCATTATTATATTWATTTTCTTGTATGAAAGAGTTGAACRRAGATTGCTAGTTTAAAACAAWTSGTCTCTTMTKCCTGATCAGGTACTGTTRTTGATACAMAGATTTGCCACCCTACAGAGTTCGAYTTTTATCTTTGCAG
Pa140             GAATCCTAGTGATCGTAATTCGGTTGATCGAAGTGGCAACATTTTACCAGG-TTTGTATTTCAAATTTATTTCATTATTATATTAATTTTCTTGTATGAAAGAGTTGAACGAAGATTGCTAGTTTAAAA-AAATG--CTCTTCTTCCTGATCAGGTACTGTTATTGATACAAAGATTTGCCACCCTACAGAGTTCGACTTTTATCTTTGCAG
Pa141             GAATCCTAGTGATCGTAATTCGGTTGATCGAAGTGGCAACATTTTACCAGG-TTTGTATTTCAAATTTATTTCATTATTATATTAATTTTCTTGTATGAAAGAGTTGAACGAAGATTGCTAGTTTAAAA-AAATG--CTCTTCTTCCTGATCAGGTACTGTTATTGATACAAAGATTTGCCACCCTACAGAGTTCGACTTTTATCTTTGCAG
Pa143             GAATCCTAGTGATCGTAATTCGGTTGATCGAAGTGGCAACATTTTACCAGG-TTTGTATTTCAAATTTATTTCATTATTATATTAATTTTCTTGTATGAAAGAGTTGAACGAAGATTGCTAGTTTAAAA-AAATG--CTCTTCTTCCTGATCAGGTACTGTTATTGATACAAAGATTTGCCACCCTACAGAGTTCGACTTTTATCTTTGCAG
Pa145             GAATCCTAGTGATCGTAATTCGGTTGATCGAAGTGGCAACATTTTACCAGG-TTTGTATTTCAAATTTATTTCATTATTATATTAATTTTCTTGTATGAAAGAGTTGAACGAAGATTGCTAGTTTAAAA-AAATG--CTCTTCTTCCTGATCAGGTACTGTTATTGATACAAAGATTTGCCACCCTACAGAGTTCGACTTTTATCTTTGCAG
Pa147             GAATCCTAGTGATCGTAATTCGGTTGATCGAAGTGGCAACATTTTACCAGG-TTTGTATTTCAAATTTATTTCATTATTATATTAATTTTCTTGTATGAAAGAGTTGAACGAAGATTGCTAGTTTAAAA-AAATG--CTCTTCTTCCTGATCAGGTACTGTTATTGATACAAAGATTTGCCACCCTACAGAGTTCGACTTTTATCTTTGCAG
Pa147_R           GAATCCTAGTGATCGTAATTCGGTTGATCGAAGTGGCAACATTTTACCAGG-TTTGTATTTCAAATTTATTTCATTATTATATTAATTTTCTTGTATGAAAGAGTTGAACGAAGATTGCTAGTTTAAAA-AAATG--CTCTTCTTCCTGATCAGGTACTGTTATTGATACAAAGATTTGCCACCCTACAGAGTTCGACTTTTATCTTTGCAG
Pa154             GAATCCYAGTGATCGTAATTCGGTTGATCGAAGTGGCAACATTTTACCAGG-TTTGTATTTCAAATTTATTTCATTATTATATTAATTTTCTTGTATGAAAGAGTTGAACGAAGATTGCTAGTTTAAAA-AAATG--CTCTTCTTCCTGATCAGGTACTGTTATTGATACAAAGATTTGCCACCCTACAGAGTTCGACTTTTATCTTTGCAG
Pa158             GAATCCTAGTGATCGTAATTCGGTTGATCGAAGTGGCAACATTTTACCAGG-TTTGTATTTCAAATTTATTTCATTATTATATTAATTTTCTTGTATGAAAGAGTTGAACGAAGATTGCTAGTTTAAAA-AAATG--CTCTTCTTCCTGATCAGGTACTGTTATTGATACAAAGATTTGCCACCCTACAGAGTTCGACTTTTATCTTTGCAG
//                      -                                                *                     *    - *            -          * -*         *          * -*      - *          *      *        *                         *              |461|
CaASU0020421      TTGTTTCTTTTCTAATTTTTTTGCGCCTTTTGTGACTTTTCTGAAAGGAGGTAGCATGAAAGAAACTATGAGAATGGAGAAGCATTCCCACTGGAGTGAGCAACGTGCTCAGTTTGATAATAAGGAGGAAGCTGACCAAAGGGATAAAGGAAGCAATGGTCACAAAATCCTTCGCAATGGAAGCAAATCAAAAAGGGGGAAGTTAGATCTTACTAAAGCAG
Ck80              TTGTTTCTTTTCTAATTTTTTTGCGCCTTTTGTGACTTTTCTGAAAGGAGGTAGCATGAAAGAAACTATGAGAATGGAGAAGCATTCCCACTGGAGTGAGCNACGTGCTCAGTTTGATAATAAGGAGGAAGCTGACCAAAGGGATAAAGGAAGCAATGGTCACAAAATCCTTCGCAATGGAAGCAAATCAAAAAGGGGGAAGTTAGATCTTACTAAAGCAG
Ck81              TTGTTTCTTTTCTAATTTTTTTGCGCCTTTTGTGACTTTTCTGAAAGGAGGTAGCATGAAAGAAACTATGAGAATGGAGAAGCATTCCCACTGGAGTGAGCAACGTGCTCAGTTTGATAATAAGGAGGAAGCTGACCAAAGGGATAAAGGAAGCAATGGTCACAAAATCCTTCGCAATGGAAGCAAATCAAAAAGGGGGAAGTTNGATCTTACTAAAGCAG
Ck85              TTGTTTCTTTTCTAATTTTTTTGCGCCTTTTGTGACTTTTCTGNAAGGAGGTAGCATGAAAGAAACTATGAGAATGGNGAAGCATTCCCACTGGAGTGAGCAACGTGCTCAGTTTGATAATAAGGAGGAAGCTGACCAAAGGGATAAAGGAAGCAATGGTCACAAAATCCTTCGCAATGGAAGCAAATCAAAAAGGGGGAAGTTAGATCTTACTAAAGCNG
Ck85_R            TTGTTTCTTTTCTAATTTTTTTGCGCCTTTTGTGACTTTTCTGAAAGGAGGTAGCATGAAAGAAACTATGAGAATGGAGAAGCATTCCCACTGGAGTGAGCAACGTGCTCAGTTTGATAATAAGGAGGAAGCTGACCAAAGGGATAAAGGAAGCAATGGTCACAAAATCCTTCGCAATGGAAGCAAATCAAAAAGGGGGAAGTTAGATCTTACTAAAGCAG
Ck88              TTGTTTCTTTTCTAATTTTTTTGCGCCTTTTGTGACTTTTCTGAAAGGAGGTAGCATGAAAGAAACTATGAGAATGGAGAAGCATTCCCACTGGAGTGAGCAANGTGCTCAGTTTGATAATAAGGAGGAAGCTGACCNAAGGGATAAAGGAAGCAATGGTCACAAAATCCTTCGCAATGGAAGCAAATCAAAAAGGGGGAAGTTAGATCTTACTAAAGCAG
Pa140             ---------------------------------------------------CAGCATGAAAGAAACTATGAGAATGGAGAAGCATTCCCACTGGAGTGAGAAACGTGCTCAGTTTGATAAAAAGGAGGAAGCTGACCAAAGGGATAAAGGAAGCAATGGTCACAAAATCCTTCGTAATGGAATNAAATCAAAAAGGGGGAAGTTAGATCTTACTAAAGCAG
Pa141             ---------------------------------------------------CAGCATGAAAGAAACTATGAGAATGGAGAAGCATTCCCACTGGAGTGAGAAACGTGCTCAGTTTGATAAAAAGGAGGAAGCTGACCAAAGGGATAAAGGAAGCAATGGTCACAAAATCCTTCGTAATGGAATYAAATCAAAAAGGGGGAAGTTAGATCTTACTAAAGCAG
Pa143             ---------------------------------------------------CAGCATGAAAGAAACTATGAGAATGGAGAAGCATTCCCACTGGAGTGAGAAACGTGCTCAGTTTGATAAAAAGGAGGAAGCTGACCAAAGGGATAAAGGAAGCAATGGTCACAAAATCCTTCGTAATGGAATYAAATCAAAAAGGGGGAAGTTAGATCTTACTAAAGCAG
Pa145             ---------------------------------------------------CAGCATGAAAGAAACTATGAGAATGGAGAAGCATTCCCACTGGAGTGAGAAACGTGCTCAGTTTGATAAAAAGGAGGAAGCTGACCAAAGGGATAAAGGAAGCAATGGTCACAAAATCCTTCGTAATGGAATYAAATCAAAAAGGGGGAAGTTAGATCTTACTAAAGCAG
Pa147             ---------------------------------------------------CAGCATGAAAGAAACTATGAGAATGGAGAAGCATTCCCACTGGAGTGAGAAACGTGCTCAGTTTGATAAAAAGGAGGAAGCTGACCAAAGGGATAAAGGAAGCAATGGTCACAAAATCCTTCGTAATGGAATYAAATCAAAAAGGGGGAAGTTAGATCTTACTAAAGCA-
Pa147_R           ---------------------------------------------------CAGCATGAAAGAAACTATGAGAATGGAGAAGCATTCCCACTGGAGTGAGAAACGTGCTCAGTTTGATAAAAAGGAGGAAGCTGACCAAAGGGATAAAGGAAGCAATGGTCACAAAATCCTTCGTAATGGAATYAAATCAAAAAGGGGGAAGTTAGATCTTACTAAAGCAG
Pa154             ----------------------------------------------------AGCATGAAAGAAACTATGAGAATGGAGAAGCATTCCCACTGGAGTGAGAAACGTGCTCAGTTTGATAAAAAGGAGGAAGCTGACCAAAGGGATAAAGGAAGCAATGGTCACAAAATCCTTCGTAATGGAATCAAATCAAAAAGGGGGAAGTTAGATCTTACTAAAGCAG
Pa158             ---------------------------------------------------CAGCATGAAAGAAACTATGAGAATGGAGAAGCATTCCCACTGGAGTGAGAAACGTGCTCAGTTTGATAAAAAGGAGGAAGCTGACCAAAGGGATAAAGGAAGCAATGGTCACAAAATCCTTCGTAATGGAATCAAATCAAAAAGGGGGAAGTTAGATCTTACTAAAGCAG
//                                                                   *                                                *                   *                                                     *       **                                     |462|
Ck81              CCAAATGAGTTTAAGGTACGGGCGGGTGGTCGACTCGATATGCAAATACAAAGACGTCCTATCAAAGGAGTTTCTTTGGCCAAGTTGAGAAGCATGGTGCTGTCCAACAGTGCGGAGAAACATAGACTATTTGTATGGTATTGGACAATAGGGTTCAAAGCAAAATGGACTTTACACCGGGGTTGAAATTTTCAGTACAAAACCGTGGACTAAGTGGCAG
Ck85              CCAAATGAGTTTAAGGTACGGGCGGGTGGTCGACTCGATATGCAAATACAAAGACGTCCTATCAAAGGAGTTTCTTTGGCCAAGTTGAGAARCATGGTGCTGTCCAACAGTGCGGAGAAACATAGACTATTTGTATGGTATTGGACAATAGGGTTCAAAGCAAAATGGACTTTACACCGGGGTTGAAATTYTCAGTACAAAACCGTGGACTAAGTGGCAG
Ck85_R            CCAAATGAGTTTAAGGTACGGGCGGGTGGTCGACTCGATATGCAAATACAAAGACGTCCTATCAAAGGAGTTTCTTTGGCCAAGTTGAGAARCATGGTGCTGTCCAACAGTGCGGAGAAACATAGACTATTTGTATGGTATTGGACAATAGGGTTCAAAGCAAAATGGACTTTACACCGGGGTTGAAATTTTCAGTACAAAACCGTGGACTAAGTGGCAG
Ck88              CCAAATGAGTTTAAGGTACGGGCGGGTGGTCGACTCGATATGCAAATACAAAGACGTCCTATCAAAGGAGTTTCTTTGGCCAAGTTGAGAAGCATGGTGCTGTCCAACAGTGCGGAGAAACATAGACTATTTGTATGGTATTGGACAATAGGGTTCAAAGCAAAATGGACTTTACACCGGGGTTGAAATTTTCAGTACAAAACCGTGGACTAAGTGGCAG
Dm102             CCAAATGAGTTTAAGGTACGGGCGGGTGGTCGACTCGATAGGAAAATCCAAAGAGGTACTATCAAAGGAGTTTCTTCAGCCAAGTTGAGAAGCATGGTGCTGTCCAACAGTGCAGAGAAACNTAGACTGTTTGTATGGTATTGGACAATGGGGTTCAAAGCTAAATGGACTCTACACCTGGGTTGAAATTTTCAATACAAAACCGTGGACTAAGTGGCAG
Dm110             CCAAATGAGTTTAAGGTACGGGCGGGTGGTCGACTCGATAGGAAAATCCAAAGAGGTACTATCAAAGGNGTTTCTTCAGCCAAGTTGAGAAGCATGGTGCTGTCCAACAGTGCAGAGAAACATAGACTGTTTGTATGGTATTGGACAATGGGGTTCAAAGCTAAATGGACTCTACACCTGGGTTGAAATTTTCAATACAAAACCGTGGACTAAGTGGCAG
Dm113             CCAAATGAGTTTAAGGTACGGGCGGGTGGTCGACTCGATAGGAAAATCCAAAGAGGTACTATCAANGGAGTTTCTTCAGCCAAGTTGAGAAGCATGGTGCTGTCCAACAGTGCAGAGAAACATAGACTGTTTGTATGGTATTGGACAATGGGGTTCAAAGCTAAATGGACTCTACACCTGGGTTGAAATTTTCAATACAAAACCGTGGACTAAGTGGCAG
Nv122             CCAAATGAGTTTAAGGTACGGGTTGGTGGTCGACTTGATATGCAAATCCAAAGAGGTACTATCAAAGGAGTTTCTTCGGCCAAGTTGAGAAGCATGGTGCTGTCCAACAATGCAGAGAAACATAGACTG-TTGTATGGTATTGGACAATGGGGTTCAAAGCAAAATGGACTCTACACCGGGGTTGAAATTNTCNGTACAAAACCGTGGACTAAGTGGCAG
Nv125             CCAAATGAGTTTAAGGTACGGGYKGGTGGTCGACTYGATATGCAAATCCAAAGAGGTACTATCAAAGGAGTTTCTTCGGCCAAGTTGAGAAGCATGGTGCTGTCCAACAATGCAGAGAAACATAGACTG-TTGTATGGTATTGGACAATGGGGTTCAAAGCAAAATGGACTCTACACCGGGGTTGAAATTTTCAGTACAAAACCGTGGACTAAGTGGCAG
Nv138             CCAAATGAGTTTAAGGTACGGGCGGGTGGTCGACTCGATATGCAAATCCAAAGAGGTACTATCAAAGGAGTTTCTTTGGCCAAGTTGAGAAGCATGGTGCTGTCCAACAATGCAGAGAAACATAGACTG-TTGTATGGTATTGGACAATGGGGTTCAAAGCAAAATGGACTCTACACCGGGGTTGAAATTTTCAGTACAAAACCGTGGACTAAGTGGCAG
//                                      **           *    * *    *      *  *                  **             *                 *   *              *                    *           *         *      *           -   *                         |463|
Ck80              TTGCAAGATTGGCCTAAAGTTCTCTAATTCAGAACAGGGAGGCATCTTCTTTTTCCCCAAATTATCTAATTTTTGGTCTGCTTACTAATATGTGTTTAATCTTTTCCCTAAACCGTTTTTTTATTTCCACGAGATGTTTGTCATAAGTC-TGGAACTTCTTAATTTCTTAAAAATATGGATTAGTGGTTGATATCAGCTG
Ck81              TTGCAAGATTGGCCTAAAGTTCTCTAATTCAGAACAGGGAGGCATCTTCTTTTTCCCCAAATTATCTAATTTTTGGTTTGCTTACTAATATGTGTTTAATCTTTTCCCTAAACCGTTTTTTTATTCCCACGAGATGTTTGTCATAAGTCTTGGAACNTCTTAATTTCTTAAAAATATGGATTAGTGGTTGATATCAGCTG
Ck83              TTGCAAGATTGGCCTAAAGTTCTCTAATTCAGAACAGGGAGGCATCTTCTTTTTCCCCAAATTATCTAATTTTTCGTCTGCTTACTAATATGTGTTTAATCTTTTCCCTAAACCGTTTTTTTATTTCCACGAGATGTTTGTCATAAGTC-TGGAACTTCTTAATTTCTTAAAAATATGGATTAGTGGTTGATATCAGCTG
Ck85              TTGCAAGATTGGCCTAAAGTTCTCTAATTCAGAACAGGGAGGCATCTTCTTTTTCCCCAAATTATCTAATTTTTSGTCTGCTTACTAATATGTGTTTAATCTTTTCCCTAAACCGTTTTTTTATTTCCACGAGATGTTTGTCATAAGTC-TGGAACTTCTTAATTTCTTAAAAATATGGATTAGTGGTTGATATCAGCTG
Ck85_R            TTGCAAGATTGGCCTAAAGTTCTCTAATTCAGAACAGGGAGGCATCTTCTTTTTCCCCAAATTATCTAATTTTTSGTCTGCTTACTAATATGTGTTTAATCTTTTCCCTAAACCGTTTTTTTATTTCCACGAGATGTTTGTCATAAGTC-TGGAACTTCTTAATTTCTTAAAAATATGGATTAGTGGTTGATATCAGCTG
Ck88              TTGCAAGATTGGCCTAAAGTTCTCTAATTCAGAACAGGGAGGCATCTTCTTTTTCCCCAAATTATCTAATTTTTGGTCTGCTTACTAATATGTGTTTAATCTTTTCCCTAAACCGTTTTTTTATTTCCACGAGATGTTTGTCATAAGTC-TGGAACTTCTTAATTTCTTAAAAATATGGATTAGTGGTTGATATCAGCTG
Nv122             TTGCAAGATTGGCCTAAAGTTCTCTAATTCAGAACAGGGAGGCATCTTCTTCTCCCCCAAATTATCTAATTTTTGGTCTGCTTACTAATATGTGTTTAATCTTTTCCCTAAACCGTTTTTTTATTCCCACGAGATGTTTGTCATAAGTC-TGGANCTTCTTAATTTCTTAAAAATATGGATTAGTGGTTGATATCAGCTG
Nv130             TTGCAAGATGGGCCTAAAGTTCTCTAATTCAGAACAGGGAGGCATCTTCTTTTTCCCCAAATTATCTAATTTTTGGTCTGCTTACTAATATGTGTTTAATCTTTTCCCTAAACCGTTTTTTTATTCCCACGAGATGTTTGTCATAAGTC-TGNAACTTCTTAATTTCTTAAAAATATGGATTAGTGGTTGATATCAGCTG
Nv131             TTGCAAGATTGGCCTAAAGTTCTCTAATTCAGAACAGGGAGGCATCTTCTTTTTCCCCAAATTATCTAATTTTTGGTCTGCTTACTAATATGTGTTTAATCTTTTCCCTAAACCGTTTTTTTATTCCCACGAGATGTTTGTCATAAGTC-TGGAACTTCTTAATTTCTTAAAAATATGGATTAGTGGTTGATATCAGCTG
Nv134_R           TTGCAAGATTGGCCTAAAGTTCTCTAATTCAGAACAGGGAGGCATCTTCTTTTTCCCCAAATTATCTAATTTTTGGTCTGCTTACTAATATGTGTTTAATCTTTTCCCTAAACCGTTTTTTTATTCCCACGAGATGTTTGTCATAAGTC-TGGAACTTCTTAATTTCTTAAAAATATGGATTAGTGGTTGATATCAGCTG
Nv136             TTGCAAGATGGGCCTAAAGTTCTCTAATTCAGAACAGGGAGGCATCTTCTTTTTCCCCAAATTATCTAATTTTTGGTCTGCTTACTAATATGTGTTTAATCTTTTCCCTAAACCGTTTTTTTATTCCCACGAGATGTTTGTCATAAGTC-TGGAACTTCTTAATTTCTTAAAAATATGGATTAGTGGTTGATATCAGCTG
//                         *                                         - -                    *  -                                               *                                                                          |464|
Ck81              CTGCTTGATGAATCATTGCTTAGCCTAAACAAAGAGTTGATCTTGGATCAGAACGAGAAATCATTGGCCGAACATAGTGCAAAGATCAGTGTTGAAGTTCTCAGGTTTGAGTCGGAGATACACGAGAGTTATTCTACTTTTGTGGAAAATCTCGTGGAGCAGTTTGCTG
Ck83              CTGCTTGATGAATCATTGCTTAGCCTAAACAAAGAGTTGATCTTGGATCAGAACGAGAAATCATTGGCCGAACATAGTGCAAAKATCAGTGTTGAAGTTCTCAGGTTTGAGTCGGAGATACACGAGAGTTATTCTACTTTTGTGGAAAATCTCGTGGAGCAGTTTGCTG
Ck85              CTGCTTGATGAATCATTGCTTAGCCTAAACAAAGAGTTGATCTTGGATCAGAACGAGAAATCATTGGCCGAACATAGTGCAAAGATCAGTGTTGAAGTTCTCAGGTTTGAGTCGGAGATACACGAGAGTTATTCTACTTTTGTGGAAAATCTCGTGGAGCAGTTTGCTG
Ck85_R            CTGCTTGATGAATCATTGCTTAGCCTAAACAAAGAGTTGATCTTGGATCAGAACGAGAAATCATTGGCCGAACATAGTGCAAAGATCAGTGTTGAAGTTCTCAGGTTTGAGTCGGAGATACACGAGAGTTATTCTACTTTTGTGGAAAATCTCGTGGAGCAGTTTGCTG
Ck88              CTGCTTGATGAATCATTGCTTAGCCTAAACAAAGAGTTGATCTTGGATCAGAACGAGAAATCATTGGCCGAACATAGTGCAAAGATCAGTGTTGAAGTTCTCAGGTTTGAGTCGGAGATACACGAGAGTTATTCTACTTTTGTGGAAAATCTCGTGGAGCAGTTTGCTG
Pa140             CTGCTTGATGAATCATTGCTTAGCCTAAACAAAGAGTTGATCTTGGATCAGAACGAGAAATCATTGGCCGAACATAGTGCAAAGATCAGTGTTGAAGTTCTCAGGTTTGAGTCGGAGATACACGATAGTTATTCTACTTTTGTGGAAAATCTCGTGGAGCAGTTTGCWG
Pa141             CTGCTTGATGAATCATTGCTTAGCCTAAACAAAGAGTTGATCTTGGATCAGAACGAGAAATCATTGGCCGAACATAGTGCAAAGATCAGTGTTGAAGTTCTCAGGTTTGAGTCGGAGATACACGATAGTTATTCTACTTTTGTGGAAAATCTCGTGGAGCAGTTTGCT-
Pa143             CTGCTTGATGAATCATTGCTTAGCCTAAACAAAGAGTTGATCTTGGATCAGAACGAGAAATCATTGGCCGAACATAGTGCAAAGATCAGTGTTGAAGTTCTCAGGTTTGAGTCGGAGATACACGATAGTTATTCTACTTTTGTGGAAAATCTCGTGGAGCAGTTTGCTG
Pa145             CTGCTTGATGAATCATTGCTTAGCCTAAACAAAGAGTTGATCTTGGATCAGAACGAGAAATCATTGGCCGAACATAGTGCAAAGATCAGTGTTGAAGTTCTCAGGTTTGAGTCGGAGATACACGATAGTTATTCTACTTTTGTGGAAAATCTCGTGGAGCAGTTTGCTG
Pa147             -TGCTTGATGAATCATTGCTTAGCCTAAACAAAGAGTTGATCTTGGATCAGAACGAGAAATCATTGGCCGAACATAGTGCAAAGATCAGTGTTGAAGTTCTCAGGTTTGAGTCGGAGATACACGATAGTTATTCTACTTTTGTGGAAAATCTCGTGGAGCAGTTTGCTG
Pa147_R           CTGCTTGATGAATCATTGCTTAGCCTAAACAAAGAGTTGATCTTGGATCAGAACGAGAAATCATTGGCCGAACATAGTGCAAAGATCAGTGTTGAAGTTCTCAGGTTTGAGTCGGAGATACACGATAGTTATTCTACTTTTGTGGAAAATCTCGTGGAGCAGTTTGCTG
Pa154             -TGCTTGATGAATCATTGCTTAGCCTAAACAAAGAGTTGATCTTGGATCAGAACGAGAAATCATTGGCCGAACATAGTGCAAAGATCAGTGTTGAAGTTCTCAGGTTTGAGTCGGAGATACACGATAGTTATTCTACTTTTGTGGAAAATCTCGTGGAGCAGTTTGCTG
Pa158             CTGCTTGATGAATCATTGCTTAGCCTAAACAAAGAGTTGATCTTGGATCAGAACGAGAAATCATTGGCCGAACATAGTGCAAAGATCAGTGTTGAAGTTCTCAGGTTTGAGTCGGAGWTACACGATAGTTATTCTACTTTTGTGGAAAATCTCGTGGAGCAGTTTGCTG
//                                                                                                   -                                 -       *                                         - |465|
CaASU0020421      AGTTGAAACCATCTTTTCACCC-TTCTTTTGTATTTTTTTGCTGACTGGATTCTTTTTGCTGGTTTGATAGTAGCGGGTTATGATGTTGGATGGCTATGATCTTTTTTTCTTTTCAACTTATGAATGCCCTCAAAATCATAAAGAAATCGTTTTGTAGTTCAAATAAGCTTTCCTTAGCTGGTGAAGCAG
Ck81              AGTTGAAACCATCTTTTCACCCTTTYTTTTGTATTTTTTTGCTGACTGGATTCTTTTTGCTGGTTTGATAGTAGCGGGTTATGATGTTGGATGGCTATGATCTTTTTTTCTTTTCAACTTATGAATGCCCTCAAAATCATAAAGAAATCGTTTTGTAGTTCAAATAAGCTTTCCTTAGCTRGTGAAGCAG
Ck83              AGTTGAAACCATCTTTTCACCC-TTCTTTTGTATTTTTTTGCTGACTGGATTCTTTTTGCTGGTTTGATAGTAGCGGGTTATGATGTTGGATGGCTATGATCTTTTTTTCNTTTCAACTTATGAATGCCCTCAAAATCATAAAGAAATCGTTTTGTAGTTCAAATAAGCTTTCCTTAGCTGGTGAAGCAG
Ck85              AGTTGAAACCATSTTTTCACCC-TTCTTTTGTATTTTTTTGCTGACTGGATTCTTTTTGCTGGTTTGATAGTAGCGGGTTATGATGTTGGATGGCTATGATCTTTTTTTCTTTTCAACTTATGAATGCCCTCAAAATCATAAAGAAATCGTTTTGTAGTTCAAATAAGCTTTCCTTAGCTGGTGAAGCAG
Ck85_R            AGTTGAAACCATSTTTTCACCC-TTCTTTTGTATTTTTTTGCTGACTGGATTCTTTTTGCTGGTTTGATAGTAGCGGGTTATGATGTTGGATGGCTATGATCTTTTTTTCTTTTCAACTTATGAATGCCCTCAAAATCATAAAGAAATCGTTTTGTAGTTCAAATAAGCTTTCCTTAGCTGGTGAAGCAG
Ck88              AGTTGAAACCATSTTTTCACCC-TTCTTTTGTATTTTTTTGCTGACTGGATTCTTTTTGCTGGTTTGATAGTAGCGGGTTATGATGTTGGATGGCTATGATCTTTTTTTCTTTTCAACTTATGAATGCCCTCAAAATCATAAAGAAATCGTTTTGTAGTTCAAATAAGCTTTCCTTAGCTGGTGAAGCAG
Dm111             AGTTGAAACCATCTTTTCACCCNTTTTTTTGTATTTTTTTGCTGACTGGATTCTTTTTGCTGGTTTGATAGTAGCGGGTTATGATGTTGGATGGCTATGATCTTTTTTTCTTTTCAACTTATGAATGCCCTCAAAATCATAAAGAAATCGTTTTGTAGTTCAAATAAGCTTTCCTTAGCTGGTGAAGCAG
Nv122             AGTTGAAACCATCTTTTCACCCTTTTTTTTGTATTTTTTTGCTGACTGGATTCTTTTTGCTGGTTTGATAGTAGCGGGTTATGATGTTGGATGGCTATGATCTTTTTTTCTTTTCAACTTATGAATGCCCTCAAAATCATAAAGAAATCGTTTTGTAGTTCAAATAAGCTTTCCTTAGCTGGTGAAGCAG
Nv127             AGTTGAAACCATCTTTTCACCCNNTTTTTTGTATTTTTTTGCTGACTGGATTCTTTTTGCTGGTTTGATAGTAGCGGGTTATGATGTTGGATGGCTATGATCTTTTTTTCTTTTCAACTTATGAATGCCCTCAAAATCATAAAGAAANCGTTTTGTAGTTCAAATAAGCTTTCCTTAGCTGGTGAAGCAG
Nv131             AGTTGAAACCATCTTTTCACCCTTTTTTTTGTATTTTTTTGCTGACTGGATTCTTTTTGCTGGTTTGATAGTAGCGGGTTATGATGTTGGATGGCTATGATCTTTTTTTCTTTTCAACTTATGAATGCCCTCAAAATCATAAAGAAATCGTTTTGTAGTTCAAATAAGCTTTCCTTAGCTGGTGAAGCAG
Nv136             AGTTGAAACCATCTTTTCACCCTTTTTTTTGTATTTTTTTGCTGACTGGATTCTTTTTGCTGGTTTGATAGTAGCGGGTTATGATGTTGGATGGCTATGATCTTTTTTTCTTTTCAACTTATGAATGCCCTCAAAATCATAAAGAAATCGTTTTGTAGTTCAAATAAGCTTTCCTTAGCTGGTGAAGCAG
//                            *            *                                                                                                                                                          -         |466|
CaASU0020421      CAATACGATTGCTATGAGTATATATATGAGACTGAAAATCGAAGTCAGATTCTTTATGATGCTAAGTTGGGTATTCCAATAGCGAACATTGCACATACTACCTCATATATTGCAATGAAATAAAGGAGCTTTATTGGGGGAAAGAGTTGTAGCAGTTTTTAGAAACTGCTG
Ck80              CAATACGATTGCTATGAGTATATATATGAGACTGAAAATCGAAGTCAGATTCTTTATGATGCTAAGTTGGGTATTCCAATAGCGAACATTGCACATACTAYCTCATATATTGCAATGRAATAAAGGAGCTTTATTGGGGNAAAGAGTTGTAGCAGTTTTTNGAAACTGCTG
Ck81              CAATACGATTGCTATGAGTATATATATGAGACTGAAAATCGAAGTCAGATTCTTTATGATGCTAAGTTGGGTATTCCAATAGCGAACATTGCACATACTACCTCATATATTGCAATGAAATAAAGGAGCTTTATTGGGGAAAAGAGTTGTAGCAGTTTTTAGAAACTGCTG
Ck83              CAATACGATTGCTATGAGTATATATATGAGACTGAAAATCGAAGTCAGATTCTTTATGATGCTAAGTTGGGTATTCCAATAGCGAACATTGCACATACTACCTCATATATTGCAATGAAATAAAGGAGCTTTATTGGGGGAAAGAGTTGTAGCAGTTTTTTGAAACTGCTG
Ck85              CAATACGATTGCTATGAGTATATATATGAGACTGAAANTCGAAGTCAGATTCTTTATGATGCTAAGTTGGGTATTCCAATAGCGAACATTGCACATACTACCTCATATATTGCAATGAAATAAAGGAGCTTTATTGGGGRAAAGAGTTGTAGCAGTTTTTWGAAACTGCTG
Ck85_R            CAATACGATTGCTATGAGTATATATATGAGACTGAAAATCGAAGTCAGATTCTTTATGATGCTAAGTTGGGTATTCCAATAGCGAACATTGCACATACTACCTCATATATTGCAATGAAATAAAGGAGCTTTATTGGGGRAAAGAGTTGTAGCAGTTTTTWGAAACTGCTG
Ck88              CAATACGATTGCTATGAGTATATATATGAGACTGAAAATCGAAGTCAGATTCTTTATGATGCTAAGTTGGGTATTCCAATAGCGAACATTGCACATACTACCTCATATATTGCAATGAAATAAAGGAGCTTTATTGGGGGAAAGAGTTGTAGCAG----------------
Dm100             CAATACGATTGCTATGAGTATATATATGAGACTGAAAATCGAAGTCAGATTCTTTATGATGCTAAGTTGGGTATTCCAATAGCGAACATTGCACATACTACCTCAGATATTGCAATGAAATAAAGGAGCTTTATTGGGGAAAAGAGTTGWAGCAGTTTTTNGAAACTGCT-
Dm102             CAATACGATTGCTATGAGTATATATATGAGACTGAAAATCGAAGTCAGATTCTTTATGATGCTAAGTTGGGTATTCCAATAGCGAACATTGCACATACTACCTCAGATATTGCAATGAAATAAAGGAGCTTTATTGGGGAAAAGAGTTGTAGCAGTTTTTAGAAACTGCTG
Dm108             CAATACGATTGCTATGAGTATATATATGAGACTGAAAATCGAAGTCAGATTCTTTATGATGCTAAGTTGGGTATTCCAATAGCGAACATTGCACATACTACCTCAGATATTGCAATGAAATAAAGGAGCTTTATTGGGGAAAAGAGTTGTAGCAGTTTTTAGAAACTGCTG
Dm111             CAATACGATTGCTATGAGTATATATATGAGACTGAAAATCGAAGTCAGATTCTTTATGATNCTAAGTTGNGTATTCCAANAGCGAACATTGCACATACTACCTCAGATATTGCAATGAAATAAAGGAGCTTTATTGGGGAAAAGAGTTGTAGCAGTTTTTAGAAACTGCT-
Dm112             CAATACGATTGCTATGAGTATATATATGAGACTGAAAATCGAAGTCAGATTCTTTATGATGCTAAGTTGGGTATTCCAATAGCGAACATTGCACATACTACCTCAGATATTGCAATGAAATAAAGGAGCTTTATTGGGGAAAAGAGTTGTAGCAGTTTTTAGAAACTGCTG
Dm112_R           CAATACGATTGCTATGAGTATATATATGAGACTGAAAATCGAAGTCAGATTCTTTATGATGCTAAGTTGGGTATTCCAATAGCGAACATTGCACATACTACCTCAGATATTGCAATGAAATAAAGGAGCTTTATTGGGGAAAAGAGTTGTAGCAGTTTTTAGAAACTGCTG
Dm118             CAATACGATTGCTATGAGTATATATATGAGACTGAAAATCGAAGTCAGATTCTTTATGATGCTAAGTTGGGTATTCCAATAGCGAACATTGCACATACTACCTCAGATATTGCAATGAAATAAAGGAGCTTTATTGGGGAAAAGAGTTGTAGCAGTTTTTAGAAACTGCTG
Nv122             CAATACGATTGCTACGAGTATATATATGAGACTGAAAATCGAAGTCAGATTCTTTATGATGCTAAGTTGGGTATTCCAATAGCGAACATTGCACATACTACCTCAGATATTGCAATGAAATAAAGGAGCTTTATTGGGGAAAAGAGTTGTAGCAGTTTTTAGAAACTGCTG
Nv125             CAATACGATTGCTATGAGTATATATATGAGACTGAAAATCGAAGTCAGATTCTTTATGATGCTAAGTTGGGTATTCCAATAGCGAACATTGCACATACTACCTCAGATATTGCAATGANATAAAGGAGCTTTATTGGGGAAAAGAGTTGTAGCAGTTTTTAGAAACTGCTG
Nv138             CAATACGATTGCTAYGAGTATRTATATGAGACTGAAAATCGAAGTCAGATTCTTTATGATGCTAAGTTGGGTATTCCAATAGCGAACANTGCACATACTACCTCAGATATTGCANTGAAATAAAGGAGCTTTATTGGGGAAAAGAGTTGTAGCAGTTTTTAGAAACTGCTG
//                              *      -                                                                              -    *           -                     *         -          *          |467|
CaASU0020421      CAGCAACTATGTCGTTACACACCAAGGCTCGCCCTCTAGAAACTAAAAGCCAT-AAAGAGGAATATACCACTTGGCACATGCAGTCGATTAATGCAAAAG--TTTACATGCAAGGATCCCAACAATCTATTGGCCCGTTTGGTACCAGATTTTAGGTGAAAAGGCTG
Ck1               CAGCAACTATGTCGTT--ACACCAAGGCTCGCCCTCTAGAAACTAAAAGCCAT-AAAGAGGAATATACCACTTGGCACATGCAGTCGATTAATGCAAAAGGTTTTACATGTAAGGATCCCAACAATCTATTGGCCCGTTTGGTACCAGATTTTAGGTGAAAAGGCTG
Ck10              CAGCAACTATGTCGTT--ACACCAAGGCTCGCCCTCTAGAAACTAAAAGCCAT-AAAGAGGAATATACCACTTGGCACATGCAGTCGATTAATGCAAAAGGTTTTACATGTAAGGATCCCAACAATCTATTGGCCCGTTTGGTACCAGATTTTAGGTGAAAAGGCTG
Ck11              CAGCAACTATGTCGTT--ACACCAAGGCTCGCCCTCTAGAAACTAAAAGCCAT-AAAGAGGAATAYACCACTTGGCACATGCAGTCGATTAATGCAAAAGGTTTTACATGTAAGGATCCCAACAATCTATTGGCCCGTTTGGTACCAGATTTTAGGTGAMAAGGCTG
Ck12              CAGCAACTATGTCGTT--ACACCAAGGCTCGCCCTCTAGAAACTAAAAGCCAT-AAAGAGGAATACACCACTTGGCACATGCAGTCGATTAATGCAAAAGGTTTTACATGTAAGGATCCCAACAATCTATTGGCCCGTTTGGTACCAGATTTTAGGTGAAAAGGCTG
Ck17              CAGCAACTATGTCGTT--ACACCAAGGCTCGCCCTCTAGAAACTAAAAGCCAT-AAAGAGGAATATACCWCTTGGCACATGCAGTCGATTAATGCAAAAGGTTTTACATGTAAGGATCCCAACAATCTATTGGCCCGTTTGGTACCAGATTTTAGGTGAAAAGGCTG
Ck2               CAGCAACTATGTCGTT--ACACCAAGGCTCGCCCTCTAGAAACTAAAAGCCAT-AAAGAGGAATATACCACTTGGCACWTGCAGTCGATTAATGCAAAAGSTTTTACATSTAAGGATCCCAACAATCTATTGGCCCGTTTGGTACCAGATTTTAGGTGAAAAGGCTG
Ck20              CAGCAACTATGTCGTT--ACACCAAGGCTCGCCCTCTAGAAACTAAAAGCCAT-AAAGAGGAATAYACCACTTGGCAYATGCAGTCGATTAATGCAAAAGGTTTTACATSTAAGGATCCCAACAATCTATTGGCCCGTTTGGTACCAGATTTTAGGTGAAAAGGCTG
Ck21              CAGCAACTATGTCGTT--ACACCAAGGCTCGCCCTCTAGAAACTAAAAGCCAT-ARAGAGGAATATACCACTTGGCACATGCAGTCGATTAATGCAAAAGSTTTTACATSTAAGGATCCCAACAATCTATTGGCCCGTTTGGTACCAGATTTTAGGTGAAAAGGCTG
Ck22              CAGCAACTATGTCGTT--ACACCAAGGCTCGCCCTYTAGAAACTAAAAGCCAT-AAAGAGGAATATACCACTTGGCACATGCAGTCGATTAATGCAAAAGGTTTTACATSTAAGGATCCCAACAATCTATTGGCCCGTTTGGTACCAGATTTTAGGTGAAAAGGCTG
Ck23              CAGCAACYATGTCGTT--ACACCAAGGCTCGCCCTCTAGAAACTAAAAGCCAT-AAAGAGGAATANACCACTTGGCACATGCAGTCGATTAATGCAAAAGSTTTTACATSTAAGGATCCCAACAATCTATTGGCCCGTTTGGTACCAGATTTTAGGTGAAAAGGCTG
Ck26              CAGCAACTATGTCGTT--ACACCAAGGCTCGCCCTCTAGAAACTAAAAGCCAT-AAAGAGGAATATACCACTTGGCACATGCAGTCGATTAATGCAAAAGCTTTTACATCTAAGGATCCCAACAATCTATTGGCCCGTTTGGTACCAGATTTTAGGTGAAAAGNCTG
Ck29              CAGCAACTATGTCGTT--ACACCAAGGCTCGCNCTCTAGAAACTAAAAGCCAT-AAAGAGGAATATACCACTTGGCACATGCAGTCGATTAATGCAAAAGGTTTTACATGTAAGGATCCCAACAATCTATTGGCCCGTTTGGTACCAGATTTTAGGTGAAAAGGCTG
Ck3               CAGCAACTATGTCGTT--ACACCAAGGCTCGCCCTCTAGAAACTAAAAGCCAT-AAAGAGGAATATACCACTTGGCACATGCAGTCGATTAATGCAAAAGSTTTTACATSTAAGGATCCCAACAATCTATTGGCCCGTTTGGTACCAGATTTTAGGTGAAAAGGCTG
Ck32              CAGCAACTATGTCGTT--ACACCAAGGCTCGCCCTCTAGAAACTAAAAGCCAT-AAAGAGGAATATACCACTTGGCACATGCAGTCGATTAATNCAAAAGSTTTTACATSTAAGGATCCCAACAATCTATTGGCCCGTTTGGTACCAGATTTTAGGTGAAAAGGCTG
Ck34              CAGCAACTATGTCGTT--ACACCAAGGCTCGCCCTCTAGAAACTAAAAGCCAT-AAAGAGGAATATACCACTTGGCACATGCAGTCGATTAATGCAAAAGGTTTTACATGTAAGGATCCCAACAATCTATTGGCCCGTTTGGTACCAGATTTTAGGTGAAAAGGCTG
Ck35              CAGCAACTATGTCGTT--ACACCAAGGCTCGCCCTCTAGAAACTAAAAGCCAT-AAAGAGGAATATACCACTTGGCACATGCAGTCGATTAATGCAAAAGCTTTTACATCTAAGGATCCCAACAATCTATTGGCCCGTTTGGTACCAGATTTTAGGTGAAAAGGCTG
Ck36              CAGCAACTATGTCGTT--ACACCAAGGCTCGCCCTCTAGAAACTAAAAGCCAT-AAAGAGGAATATACCACTTGGCACATGCAGTCGATTAATGCAAAAGCTTTTACATCTAAGGATCCCAACAATCTATTGGCCCGTTTGGTACCAGATTTTAGGTGAAAAGGCTG
Ck4               CAGCAACTATGTCGTT--ACACCAAGGCTCGCCCTCTAGAAACTAAAAGCCAT-AAAGAGGAATATACCACTTGGCACATGCAGTCGATTAATGCAAAAGGTTTTACATGTAAGGATCCCAACAATCTATTGGCCCGTTTGGTACCAGATTTTAGGTGAAAAGGCTG
Ck50              CAGCAACTATGTCGTT--ACACCAAGGCTCGCCCTCTAGAAACTAAAAGCCAT-AAAGAGGAATATACCACTTGGCACATGCAGTCGATTAATGCAAAAGGTTTTACATGTAAGGATCCCAACAATCTATTGGCCCGTTTGGTACCAGATTTTAGGTGAAAAGGCTG
Ck51              CAGCAACTATGTCGTT--ACACCAAGGCTCGCCCTCTAGAAACTAAAAGCCAT-AAAGAGGAATATACCACTTGGCACATGCAGTCGATTAATGCAAAAGGTTTTACATGTAAGGATCCCAACAATCTATTGGCCCGTTTGGTACCAGATTTTAGGTGAAAAGGCTG
Ck54              CAGCAACTATGTCGTT--ACACCAAGGCTCGCCCTCTAGAAACTAAAAGCCAT-AAAGAGGAATATACCACTTGGCACATGCAGTCGATTAATGCAAAAGSTTTTACATSTAAGGATCCCAACAATCTATTGGCCCGTTTGGTACCAGATTTTAGGTGAAAAGGCTG
Ck54_R            -AGCAACTATGTCGTT--ACACCAAGGCTCGCCCTCTAGAAACTAAAAGCCAT-AAAGAGGAATATACCACTTGGCACATGCAGTCGATTAATGCAAAAGSTTTTACATSTAAGGATCCCAACAATCTATTGGCCCGTTTGGTACCAGATTTTAGGTGAAAAGGCTG
Ck56              CAGCAACTATGTCGTT--ACACCAAGGCTCGCCCTCTAGAAACTAAAAGCCAT-AAAGAGGAATATACCACTTGGCACATGCAGTCGATTAATGCAAAAGGTTTTACATGTAAGGATCCCAACAATCTATTGGCCCGTTTGGTACCAGATTTTAGGTGAAAAGGCTG
Ck7               CAGCAACTATGTCGTT--ACACCAAGGCTCGCCCTCTAGAAACTAAAAGCCAT-AAAGAGGAATATACCACTTGGCACATGCAGTCGATTAATGCAAAAGGTTTTACATGTAAGGATCCCAACAATCTATTGGCCCGTTTGGTACCAGATTTTAGGTGAAAAGGCNG
Ck80              CAGCAACTATGTCGTT--ACACCAAGGCTCGCCCTCTAGAAACTAAAAGCCAT-AAAGAGGAATATACCACTTGGCACATGCAGTCGATTAATGCAAAAGGTTTTACATGTAAGGATCCCAACAACCTATTGGCCCGTTTGGTACCAGATTTTAGGTGAAAAGGCTG
Ck81              CAGCAACTATGTCGTT--ACACCAAGGCTCGCCCTCTAGAAACTAAAAGCCAT-AAAGAGGAATATACCACTTGGCACATGCAGTCNATTAATSCAAAAGGTTTTACATGTAAGGATCCCAACAAYCTATTGGCCCGTTTGGTACCAGATTTTAGGTGAAAAGGCTG
Ck83              CAGCAACTATGTCGTTACACACCAAGGCTCGCCCTCTAGAAACTAAAAGCCAT-AAAGAGGAATATACCACTTGGCACATGCAGTCGATTAATGCAAAAGGTTTTACATGYAAGGATCCCAACAAYCTATTGGCCCGTTTGGTACCAGATTTTAGGTGAAAAGGCTG
Ck85              CAGCAACTATGTCGTT--ACACCAAGGCTCGCCCTCTAGAAACTAAAAGCCAT-AAAGAGGAATATACCACTTGGCACATGCAGTCGATTAATGCAAAAGGTTTTACATGTAAGGATCCCAACAACCTATTGGCCCGTTTGGTACCAGATTTTAGGTGAAAAGGCTG
Ck85_R            CAGCAACTATGTCGTT--ACACCAAGGCTCGCCCTCTAGAAACTAAAAGCCAT-AAAGAGGAATATACCACTTGGCACATGCAGTCGATTAATGCAAAAGGTTTTACATGTAAGGATCCCAACAACCTATTGGCCCGTTTGGTACCAGATTTTAGGTGAAAAGGCTG
Ck88              CAGCAACTATGTCGTT--ACACCAAGGCTCGCCCTCTAGAAACTAAAAGCCAT-AAAGAGGAATATACCACTTGGCACATGCAGTCGATTAATCCAAAAGGTTTTACATGTAAGGATCCCAACAATCTATTGGCCCGTTTGGTACCAGATTTTAGGTGAAAAGGCTG
Nv130             CAGCAACTATGTCGTT--ACACCAAGGCTCGCCCTCTAGAAACTAAAAGCCATAAAAGAGGAATATACCACTTGGCACATGCAGTCGATTAATGCAAAAGGCTTTACATGTAAGGATCCCAACAATCTATTGGYCCGTTTGGTACCAGATTTTAGGTGAAAAGGCTG
Nv131             CAGCAACTATGTCGTT--ACACCAAGGCNCGCCCTCTAGAAACTAAAAGCCAT-AAAGAGGAATATACCACTTGGCNCATGCAGTCGATTAATGCAAAAGGCTTTACATGTAAGGATCCCAACAATCTATTGGTCCGTTTGGTACCAGATTTTAGGTGAAAAGGCTG
Nv134             CAGCAACTATGTCGTT--ACACCAAGGCTCGCCCTCTAGAAACTAAAAGCCATNAAAGAGGAATATACCACTTGGCACATGCAGTCGATTAATGCAAAAGGCTTTACATGTAAGGATCCCAACAATCTATTGGYCCGTTTGGTACCAGATTTTAGGTGAAAAGGCTG
Nv134_R           CAGCAACTATGTCGTT--ACACCAAGGCTCGCCCTCTAGAAACTAAAAGCCATAAAAGAGGAATATACCACTTGGCACATGCAGTCGATTAATGCAAAAGGCTTTACATGTAAGGATCCCAACAATCTATTGGYCCGTTTGGTACCAGATTTTAGGTGAAAAGGCTG
Nv136             CAGCAACTATGTCGTT--ACACCAAGGCTCGCCCTCTAGAAACTAAAAGCCAT-AAAGAGGAATATACCACTTGGCACATGCAGTCGATTAATGCAAAAGGCTTTACATGTAAGGATCCCAACAATCTATTGGYCCGTTTGGTACCAGATTTTAGGTGAAAAGGCTG
//                       -                           -                   -         *   -       --              *      **       **              *       *                         -       |468|
Ck23              ATCTCAAACATTGTAGCTTACTGGGACTGGAAAACAAATTACTAGTAGAA-TTTCAATCATTTCTTACCSTACTTCTGCAGTGCTG
Ck32              ATCTCAAACATTGTAGCTTACTGGGACTGGAAAACAAATTACTAGTAGAA-TTTCAATCATTTCTTACCCTACTTCTGCAGTGCTG
Ck36              ATCTCAAACATTGTAGCTTACTGGGACTGGAAAACAAATTACTAGTAGAA-TTTCAATCATTTCTTACCCTACTTCTGYAGTGCTG
Ck51              ATCTCAAACATTGTAGCTTACTGGGACTGGAAAACAAATTACTAGTAGAA-TTTCAATCATTTCTTACCCTACTTCTGCAGTGCTG
Ck7               ATCTCAAACATTGTAGCTTACTGGGACTGGAAAACAAATTACTAGTAGAA-TTTCAATCATTTCTTACCCTACTTCTGYAGTGCTG
Ck83              ATCTCAAACATTGTAGCTTACTGGGACTGGAAAACAAATTACTAGTAGAATTTTCAATCATTTCTTACCCTACTTCTGCAGTGCTG
Ck85_R            ATCTCAAACATTGTAGCTTACTGGGACTGGAAAACAAATTACTAGTAGAATTTTCAATCATTTCTTACCCTACTTCTGCAGTGCTG
Dm102             ATCTCAAACATTGTAGCTTACTGGGACTGGAAAACAAATTACTANTAGAATTTTCAATCAGTTCTTACCCTACTTCTGCAGTGCTG
```
