## Supplemental Materials 1 for "Pronounced Genetic Separation Among Varieties of the *Primula cusickiana* Species Complex, a Great Basin Endemic": UniqueReps.snps

```
96 8035
CaASU0020421      YCMACCGGAANCCAARAAATTGACTCAATATTACCGCTTGGACTTACTATACAACCGTCGAATACAATGGACAGACGTWTGTCRAGTGTGTGAACATATGATGTCGCTACGCTTTTCRGTWAAAATGCATGAATCAGMGAGCACAGGACCCGTCTCAACGCTCTCGTTCTAAAWGCCAAGTAGTGCCCCAMATTYACGTAGAGCTTCAATTATGGTAAGGGTGCCAAGAGAYYCCGCCAGTGATTGAAGAACAGATGGTAGCGAAYAACCTTGCTTCTCATGCCGCCGCCCTCTAYACNNNNNNNNNNNNNNNNNNNNCATSTAACCGATNNNNNNNNNNNNNNNNNNNNNNNNNNNNNNCGCAANNNNNNNNNNNNGCTCACGNNNNNNNNNNNNNNNNNNNNNNNNNNNNNNNNNNNNNNNNNNNNNNNNNNNNNNNNNNNNNNNNNNNNNNNGATATTTGGCCTCGTCTTACTTCCAYGACCAGCCCTCCGNNNNNNNNNNNNNNNAGTCAATTCTGAGNNNNNNNNGKAGTSNNNNNNNNNNNNNNNNNNNNNNNNNNNNNGAGNNNNNNNNNNNNNNNNNNNNNNNNNNNNNNNNNNNNNNNNNNNNNNNNNNNNNNNNNNNNNNNNNNNNNNNNNNNNNNNNNNNNNNNNNNNNNNNNNNNNNNNNNNNNNNNNNNNNNNNNNNNNNNNNNNNNNNNNNNNNNNNNNNNNNNNNNNNNNNNNNNNNNNNNNNNNNNNNNNNNNGCTGCYTNNNNNNNNNNNNNNNNNNNNNNNNNNNNNNNNNNNNNNNNNNNAGCAGTGGGAACGTGTNNNTCAATTGTTCAAGNNNNNNNTNNNCACAGCCTCACACTACCANNNNNNNNNNNNNNNCGTNNNNNNNNNNNNNNNNNNNNNNNNNNNNNNNNNNNNNNNNNNNNNNNNNNNNNNNNNNNGGRCCTTAGGGGACNNNNNNNNNNNNNNNNNNNNNNNNNNNNNTACGTCANNNNGCGCTTCAGCGNNNNNNNNNNNNNNNNNNNNNNNNNNNNNNNNNNNNNNNNNNNNNNNNNNNNNNNNNNNNNTGGCNAGNNNNNNNNNNNNNNNNNNNNNNNNNNNNNNNNNNNNNGGCNNNNNNNNNNNNNNNNNNNNNAGGGGTCTAATAGNNNNNNNNNNNNNNNNNNNNNNNNNNNNNNNNNNNNNNNNNNNNNNNNNNNNNNNNNNNNNNNNNNNNNNNNNNNNNNNNNNNNNNNNNNNNNNNNNNNNNNNNNNNNNNNNNNNNNNNNNNNAAATNNNNCAGCTTTACNNNNNNNNNNNNNNNNNNNNNGCCCTACCANNNNNNNNNCCCTNNNNNNNNNNNNNNNNNNNNNNNNNNNNNGACACGNNNNNNNNNNNNNNNNNNNNNNNNNNNNNNNNNNNNNNNNNNNNNNNNNNNNNNNNNNNNNNNNNNNNNNNNNNNNNNNNNNNNNNNCAGGAR--GANNNNNNNNNNNNNNNNNNNNNNNNNNNNNNNNNNNNNNNNNNNNTGATGGTYAGACTNNNNNNNNNNNNNNNNNNNNNNNNNNNNNNNNNNNNNNNNNNNNNNNNNNNNNNNNNNNNNNNNNNNNNNNNNNNNNNNNNNNNNNNNNNNNNNNGGGGGAATCGCGTATYGGACCTCCTNNNNNNNNNNNNNNNNNNNNNNNNNNNNNNNNNCCTTGGTCYTTCCGNNNNNNNNNNNNNNNNNNNNNNNNNNNNNNNNNGNNNNNNNNNNNNNNNNCAGTAATTTNNNNNNNNNNNNNNNNNNNNNNNNNNNNNNNNCTATTAAGAGTCGTCGGTCGNNNNNNNNNNNNNNNNNNNNNNNNNNNNNNNNNNNNNNNNNNNNNNNNNNNNNNNNNNNNNNNNNNNNNGAATCGCNNNNNNNNNNNNNNNNNNNNNNNNNNNNNNNNNNNNNNNNNNNNNNNNNNNNNNNNNNNNNNNNNNNNNNNNNNNNNNNNNNNNNNNNNNNNTCTTCACTCCTTTCAGGTGCWTTTCAATTNNNGGCTTGAGANNNNNNNNNNNNNNNNNNNNNNNNNNNNNNNNNNNNNNNNNNNNNNNNNNNNNNNNNNNNNNNNNNNNNNNNNNNNNNNNNNNNNNNNNNNNNNNNNNNNNNNNNNNNNNNNNNNNACCTNNNNNNNNNNNNNNNNNNNNNGTAATTAGYGGANNNNNAGAAGGGCTNNNNNNNNNNNNNNNNNNNNNNNNNNNNNNNNNNACTATCTTCAGGAGTCAGATATTAAGCAGACCNNNNNNNNNNNNNNNNNNNNNNNNNNNNNNNNNNNNNNNNNNNTTCGCTAGTCGGTGCANNNCCNNNNNNNNNNNNNNNNNNNNNNNNNNNNNNNNNNNNNNNNNNCATYTNNNNNNNNNNNNNNNNNNNNNNNNNNNNNNNNNNNNNNNNNNNNNNNNNNNNNNNNNNNNNNNNNNNNNNNNNNNNNNNNNNNNNNNNNNNNNNNNNNNNNNNNNNNNNNNNNNNNNNNAGGATNNNNNNGGMCCRCTAACTTACTTAAAGGNNNNNNNNNNNNNNNNNNNNNNNNNNNNNNNNNNNNNNNNNNNNNNNNNNNNNNNCACAATTTCAATCGCNNNNNNNNNNNNNNNNNNNNNNNNNNNNNNNNNNNNNNNNNNNNNNNNNNNNNNNNNNNNNNNNNNNNNNNNNNNNNNNNNNNNNNNNNNNNNNNNNNNNNNNNNNNNNNNNNNNNNNNNNNNNNNNNNNNNNNNNNNNNNNNNNNNNNNNNNNNNNNNNNNNNNNNNNNNNNNNNNNNNNNNNNNNNNNNNNNNNNNNNNNNNNNNNNNNNNNNTTCGGGTCATCCAANNNNNNNNNNNNNNNNNNNNNNNNNNNNNNGRTCTAGCAANNNNNNNNNNNNNNNNNNNNNNNNNNNNNNNNNNNNNNNNNNNTTGAATGACCTAGGTAANNNNNNNNNNNNNNNNNNGGAGGCGCGCCGNGGGTNNNNNNNNNNNNNNNNNNNNNNNNNNNNNNNNNNNNNNNNTCACGTTACAGAAGTGAANNNNNNNNNNNNNNNNNNNNNNNNNNNNNNNNNNNNNNNNNNNNNNNNNNNNTCGTGA-GAGTCTAARTGATNNNNNNNNNATAATCGTCATCGAACTAGGCTANNNNNNNNNNNNNNNNNNNNNNNNNNNNNNNNNNNNNNNNNNNNNNNNNNNNNNNNNNNNNNNNNNNNNNNNNNNNNNNNNNNNNNNNNNNNNNNNNNNNNNNNNNNNNNNNNNACTCACCCGGTTCGTCCAGTNNNNNNNNNNNNNNNNNNNNNNNNNNNNNNNNNNNNNNNNNNNNNNAGATGACTCTNNNNNNNNNNNNNNNNNNNNNNNNGNNNNNNNNNNNNNNNNNNNNNNNNNNNNNNNNNNNNNNNNNNNNNNNNNNNNNNNNNNNNNNNNNGGGGAATACACGGCGGCGTTGCGNNNNNNNNNNNNNNNNNNNNNNNNNNNNNNNNNNNNNNNNNNNCACAGCTGATRCGGANNNNNNNNNNNNNNNNNNNNNNNNNNNNAGTTCAGATAAGCACGGTTTGGGATAAGACATCCGCAGGTTAAGGAAGANNNNNNNNNNNNNNNNNNNNAGAGGGCACTGACGTTTCTTCCCATCCCACGTCCACNNNNNNNNTATCATCTTGCKAGCCTCGTCTCATAACCCCTAACATGGNNNNNNNNNNNNNNNNNNNNNNNNNNNNNNNNNNNNCCAGTGTGAGTCCRACGNNNNNNNNNASTAAATGAAAAYGANNNNNNNNNNNNNNNNNNTTTTAGAGAGAGGCGTGCYTCTCGCNNNNNNNNNNNNNNNNNNNNNNNNNNNNNNCCGTACTAGTATCATACAG--GCTCANNNNNNNNNNNNNNNNNNNNNNNNNNNNNNNNNNNNNNNNNNNNNNNNNNNNNNNCTCCACTCGATGTGTTGCGANNNNNNNNNNNAAACTATATTNNNNNNNNNNNNNNNNRATGTTNCNNNNCACATTCACTAGAGTAAGTTTTTTCGGCCCAYATNNNNGGACACCATTAANNNNNNNNNNNNNNNNNNNNNNNNNNNNNNNNNNNNNNNNNNNNTATCTNNNNNNNNNNNNNNNNNNNNNNNNNNNGATGATNNNNNNNNNNNNNNNNNNNNNNNNANNNNNNNNNNNNNNNNNNNNNNNNNNNNNNNNNNNNNNNNNNNNNNNNNNNNNNNNNNNNNNNNNNNNNNNNNNNNNNNNNNNNNNNNNNNNNNNNNNNNNNNNNNNACANNNNNNNNNNNNNNNNNNNNNNNNNNNNNNNNNNNNNNGTACNNNNNNNNNNNNNNNNNNNNNNNNNNNNNNNNNNNNNNNNNNNNNNNNNNNNNNNNNNNNNNNNNNNNNNNNNNNNNNNNNNNNNNNNNNNNNNNNNNNNNNNNNNNNNNNNNNNNNNNNNNNNNNNNNNNNNNNNNNNNNNNNNNNNNNNNNNNNNNNNNNNNNNNNNNNNNNNNNNNNNNNNNNNNNNNNNNNNNNNCACTGCTATCCTGANNNNNNATAAATNNNNNNNNNNNNNNNCGAGATCGAAACACGGGNNNNNNNNNNNNNNNNNNNNNNNNNNNNNNNNNNNNNNNNNNNNNNNNNNNNNNNNNNNNNNNNNNNNNNNNNNNNNNNNNNNNNNNNNNNNNNNNNNNNNNNNNNNNNNNNNNNNNNNNNNNNNNNNNNNNNNNNNNNNNNNNNNNNNNNNNNNNNNNNNNNNNNNNNNNNNNNNNNNNNNNNNNNNNNNNNNNNNNNNNNNNNNNNNNNNNNNNNNNNNNNNNNNNNNNNNNNNNNNNNNNNNNNNNNNNNNNNNNNNNNNNNNNNNNNNNNNNNNNNNNNNNNNNNNNNNNNNNATGAANNNNNNNNNNNNNNNNNNNNNNNNNNNNNNNNNNGGCCGATTATGTAAATNNNNNNNNNNNNNNNNNNNNNNNNNNNNNNNNGTTATGNNNNNNNNNNNNNNNNNNNNNNNNNNNNNNNNNNNNNNNNNNNNNNNNNNNNNNNNNNNNNNNNNNNATTACGANNNNNNNNNCGCNCCNCGGCNGCCGNNNNNNNNNYRGGTGASARRANNNNNNNNNNNNNNNGAAGGTCTTNNNNNNNNNNNNNNNNNNNNNNNNNNNNNNNNACGATGGAGACACTAGACGTATCACSCGATGTCTNNNNNNNNNNNNNNNNNNNNNNNNNNNNNNNNNNNNNNNNNNTTCGAAATG-GCNNNNNNNNNNNNNNNNNNNNNNNNNNNNNNNNNNNNNNNNNNNNNNNNNNAATTATTAMTWNNNNNNNNNNNNNNNNNNNNNNNNNNNNNNNNNNNNNNNNNNNNNNNNNNNNWGYGNNNNNNNNNNNNNNNNNTATACCCTGTGAATTACNNNNNNNNNNNNNNNNNNNNNNNNAGTCAGACTAGCNNNNNNNNNNNNNNNNNNNNNNNNNNNNNNNNNNNNNNNNNNNNNNNNNNNNNNNNNNNNNNNNNNNNNNNNNNNNNNNNNNNNNNNNNNNNNNNNNNNNNNNNNNNNNNNGACGAAGTNNNNNNNNNNNNNNNNNNNNNNNNNNNNNNNNNNNNNNNNNNNNNNNNNNNNNNNNNNNNNNNNNNNNNNNNNNGCTGARCSYKTTACTCACAGAGATNNNNNNNNNNNNNNNNNNNNNNNNNNNNNNNNNNNNNNNNNNNNNNNNNNNNNNNNNNNNNNNNNNNNNNNNNNNNNNNNNNNNNNNNNNNNNNNNNNNNNNACCGTTGCTCGCGCGGGAACNNNNNNNNNNNNNNNNNNNNNNNNNNNNNNNNNNNNNNNNNNNNNNNNNNNNNNNNNNNNNNNNNNNNNNNNNNNNNNNNNNNNNNNNNNTTACCGGAGTNNNNNNNNNNNNNNNNNNNNNNNNNNNNNNNNNNNNNNNNNNNNNNNNNNNNNNNNNNNNNNNNNNNNNNNNNNNNNNNNNNNNNNNNNNNNNNNNNNNNNNNNNNNNNNNNNNNTAGCCRAWTYNTGCTTGTAATYTCCACGGCGGTATTCCCATTMCCNTGTTACATTACGCGCGCCCTTCAANNNNNNNNNNNNNNNNNNNAGCGCGTGGAGGTAGGANNNNNNNNNNNNNNNNNNNNNNNNNNNNNNNNNNNNNNNNNNNAATG-GCTACNNNNNNNNNNNNNNNNNNNNNNNNNNNNNNNNNNNNNNNNNNNNNNNNNNNNNNNNNNNNNNNNNNNNNNNNNNNNNNNNNNNNNNNNNNNNNNNNNAGCNNNNNNNNNNNNNNNNNNNNNNNNNNNNNNNNNNNNNNNNNNNNNNNNNCTCGCAAGANNNNNNNNNNNNNNNNNNNNNNNNNNNNNNNNNNNNNNNNNNNNNNAGGYATCACTCGCGNNNNNNNNNNNNNNNNNNNNNGATTCAATATANNNNNNNNNATTTTTTGGCCTCNNNTTTCAACNNNNNNNNNNNNNNNNNNNNNNNNNNNNNNNNNNNNNNNNNNNNNNNNNNNNNNNNNNNNNNNNNNNNNNNNNNNNNNNNNNNNNNNNNNNNNNNNNNNNNNNNNNNNNNACYCA-N-GCCTCCNNNNNNNNNNNNNNNNNNNNNNNNNNNNNNNNNNNNNNNNNNNNNNNNNNNNNNNNNNNNNNNNNNNNNNNNNNNNNNNNNNNNNNNNNNNNNNNNNNNNNNNNNNNNNNNNNNNNNNNNNNNNNNNNNNNNNNNNNNNNNNNNNNNNNNNNNNNNNNNNNNNNNNNNNNNNNNNNNNNNNNNNNNNNNNNNNNNNNNGAGACCGCGGTCCGATTTATTCGGGAGTCTG-CNNNNNNCGNNNNNNNNNNNNNNNNNNNNNNNNNNNNNNNNNNNNNNNNNNNNNNNNNNNNNNNNNNNNNNNNNNNNNNNNNNNNNNNNNNNNNNNNNNNNNNNNNNNNNNNNNNNNNNNTATTGCAGAAAMKNKCGWNNNNNNNNNNNNNNNNNNNNNNNNNNNNNNNNNNNNNNNNNNNNNNNNNNNNNNNNNNNNNNNNNNNNNNNNNNNNNNNNNNNNNNNNNNNNNNNNNNNNNNNNNNNNNNNNNNNNNNNNNNNNNNNNNNNNNNNNNNNNNNNNGACTGTTTTGCATTTTTCCTGATTAGTNNNNNNNNNNNNNNNNNNNNNNNNNNNNNNNNNNNNNNNNNNNNNNNNNCAGCAGGTAAACTGTACGTTTGATATGTAAGC-GAGANNNNNNNNNNNNNNNNNNNNNNNNNNNNNNNNNNNNCKYTARTCAGAAGCRGAGTTCCRATATNNNNNNNNNNNNNNNNNNNNNNNNNNNNNNCAAGGTTTTCTGCNNNNNNNNNNNNNNNNNNNNNNNNNNNNNNNNNNNNNNNNNNNNNNNNNNNNNNNNNNNNNNNNNNNNNNNNNTNTCAATT-NNNNNNNNNNNNNNNNNNNNNNNNNNNNNNNNNNNNNNNNNNNNNNNNNNNNNNNNNNNNNNNNNNNNNNNNNNNNNNNNNNNNNNNNNNNNNNNNNNNNNNNNNNNNNNNNNNNNNNNNNGARRCTCAGYGCGCCTTCGGC--NNNNNNNNNNNNNNNNNNNNNNNNNNNNNNNNNNNNNNNNNNNNNNNNNNNNNNNNNNNNNNNNNNNNNNNNNNNNNNNNNNNNNNNNNNNNNNNNNNNNNNNNNNNNNNNNNNNNNNN-CGAGTCAAGCCGGTGGTCNNNNNNNNNNNNNNNNNNNNNNNNNNNNNNNNNNNNNNNNNNNNNNNNNNNNNNNNNNNNNNNNNNNNNNNNNNNNNNNNNNNNNNNNNNNNNNNNNNNNNNNNNNNNNNNNNNNNNNNNNNNNNNNNNNNNNNNNNNNNNNNNNNNNNNNNNNNNNNNNNNNNNNNNNNNNNCGWCCGTACGTCNNNNNNNNNNNNNNNNNNNNNNNNNNNNNNNNNNNNNNNNNNNNNNNNNNNNNNNNNNNNNGTTAACGT-GGAGCAGGGTAAGAGCTATGAGACNNNNNNNNNNNNNNNNNNNNNNNNNNNNNNNNCCCGTGACTCAAATAGGGNNNNNNNNNNNNNNNNNNNNNNNNNNNNNNNNNNNNNNNNNNNNNNNNNNNNNNNNNNNNNNNNNNNNNNNNNNNNNNNNNNNNNNNNNNNNNNNNNNNNNNNNGAAATGCCCCTGTGCCANNNNNNNNNNNNNNNNNNNNNNNNNNNN
CaUTC00138833     NNNNNNNNNNNNNNNNNNNNNNNNNNNNNNNNNNNNNNNGGACTTGCGAGTTWNNNNNNNNNNNNNNNNNNNNNNNNNNNNNNNNNNNNNNNNNNNNNNNNNNNNNNNNNNNNNNNNNNNNNNNNNNNNNNNNNNNNNNNNNNNNNNNNNNNNNNNNNNNNNNNNNNNNNNNNNNNNNNNNAATGAAGNNNNNNNNNNNNNNNNNNNNNNNNNNNNNNNNNNNCTAAGANNNNNNNNNNNNNNNNNNNNNNNNNNNNNNNNNNNNNNNNNNNNNNNNNNNNNNNNNNNNNNNNNNNNNTAAGTGCAAGCCGATCCTCGCTTCCAACCGATTAATCAACACCAAGCTCGTAGCAGTTGCATCGTAGTAGTTTATACATGCYCAYGGTCGCCGACCTACACCAGAGTGTCGGTATAMTTCGCACACRGTCCTCCACTTCRYGCSCGAGGCTCTAAATGATATTGGGCCTCGTCTTATTTYCATGAYSMGCMCTCCAGCGTACTCTCGATTCARCCTATTCTGTGTGCGCCAGGTGTTCKCGAGCCTATGACYRYKMYMGTNAATCTGGAGTSYATGTNNNNNNNNNNNNNNNNNNNNNNNNNNNNNNNNNNNNNNNNNNNNNNNNNNNNNNNNNNNNNNNNNNNNNNNNNNNNNNNNNNNNNNNACGGGTNNNNNNNNNNNNNNNNNNNNNNNNNNNNNNNNNNNNNNNNNNNNNNNNNNNNNNNNNNNNNNNNNNNNNNNNNNNNNNNNNGCTGCTYNNNNNNNNNNNNNNNNNNNNNNNNNNNNNNNNNNNNNNNNNNNRGCAGTGGGAACGTGTCGTNNNNNNNNNNNNNNNNNNNNTNNNCACAACCTGACCCTACCACCATGNNNNNNNNNNNNNNNNNNNNNNNNNNNNNNNNNNNNNNNNNNNNNNNNNNNNNNNNNNNNNNNNNNNNNNNNGNNNNNNNNNNNNNTGAGGAGCANCCNNNNNNNNNNNNNNNNNGACGTCANNNNNNNNNNNNNNNNNNNNNNNNNNNNNNNNNNNNNNNNNNNNNNNNNNNNNNNNNNNNNNNNNNNNNNNNNNNNNNNNNNNNNNNNNNNNNNNNNNNNNNNNNNNNNNNNNNNNNNNNGGYNNNNNNNNNNNNNNNNNNNNNNNNNNNNNNNNNNNNNNNNNNNNNNNNNNNNNNNNNNNNNNNNNNNNNNNNNNNNNNNNNNNNNGTNNNNNNNNNNNNTTTTGACAGGTNNNNNNNNNNNNNNNNNNNNNNNNNNNNNNNNNNNNNNNNNNNNNNNNNNNACGTNNNNNNNNNNNNNNNNNNNNNNNNNNNNNNGCCCTACNANNNNNNNNNCCCTNNNNNNNNNNNNNNTCYTGCTNNNNNNNNNNNNNNNNNNNNNNNNNNNNNNNNNNNNNNCTAAAGAGANNNNNNNNNNNNNNNCTTTNNNNNNNNNNNNNNNNNNNNNNNNNNNNNNNNNNNNNNNNNNNNNNNNNNNNNNNNNNNNNNNNNNNNNNNNNNNNNNNNNNNNNNNNNNNNNNNNNNNNNNNNNNNNNNNNNNNNNNNNNNCGNNNNNNNNNNNNNNNNNNNNNNNNNNNNNNNNNNNNNNNNNNNNNNNNNNNNNNNNNNNNNNNNNNNNNNNNNSGGGGRATCGCGTATCGGACCTCCTNNNNNNNNNNNNNNNNNNNNNNNNNNNNNNNNNNNNNNNNNNNNNNNNNNNNNNNNNNNNNNNNNNNNNNNNNNNNNNNNGNNNNNNNNNNNNNNNNNNNNNNNNNNNNNNNNNNNNNNNNNNNNNNNNNNNNNNNNNNNNNNNNNNNNNNNNNNNNGNNNNNNNNNNNNNNNNNNNNNNNNNNNNNNNNNNNNNNNNNNNNNNNNNNNNNNNNNNNNNNNNNNNNNNNNNNNNNNNNNNNNNNNNNNNNNNNNNNNNNNNNNNNNNNNNNNNNNNNNNNNNNNNNNNNNNNNNNNNNNNNNNNNNCAATTGTTNTNTTNNNNNNNTCTTTACTCCTTTCAGGTGNNNNNNNNNNNNNNNNNNNNNNNNNNNNNNNNNNNNNNNNNNNNNNNNNNNNNNNNNNNNNNNNNNTGCTNNNNNNNNNNNNNNNNNNNNNNNNNNNNNNNNNNNNNNNNNNNNNNNNNNNNNNNNNNNNNNNNNNNNNNNNNNNNNNNNNNNNNNNNNNNNNNNNNNNNNNNNNNNNNNNNNNNNNNNNNNNNNNNNNNNNNNNNNGCTGAGGAANNNNNNNNNNNNNNNNNNNNNNNNNNNNNNNGGCAG---NNNNNNNNNNNNNNNNNNNNNNTGAATNNNNNNNNNNNNNNNNNNNNNNNNNNNNNNNNNNNNNCTAARNNNNNNNNNNNNNNNNNNNNNNNNNNNNNNNNNNNNNNNNNNNNNNNNNNNNNNNNTTAGGTNNNNNNNNNNNNNNNNNNNNNNNNNNNNNNNNNNNNNNNNNNNNNNNNNNNNNNNNNNNNNNNNNNNNNNNNNNNNNNNNNNNNNNNNNNNNNNNNNNNNNNNNNNNNNNNNNNNNNNNNNNNNNNNNNNNNNNNNNNNNNNNNNNNNNNNNNNNNNNNNNNNNNNNNNNNNNNNNNNNNNNNNATGNNNNNNNNNNNNNNNGRRATCNNNNNNNNNNNNNNNNNNNNNNNNNNNNNNNNNNNNNNNNNNNNNNNNAGAATNNNNNNNNNNNNNNNNNNNNNNNNNNNNNNNNNNNNNNNNNNNNNNNNNNNNNNNNNNNNNNNNNNNNNNNNNNNNNNNNNNNNNNNNNNNNNNNNNNNNNNNNNNNNNNNNNNNNNNNNNNNNNNNNNNNNNNNNNNNNNNNNNNNNNNNNNNNNNNNNNNNNNNNNNNNNNNNNNNNNNNNNNNNNNNNNNNNNNNNNNNNNNNNNNNNNNNNNNNNNNNNNNNNNNNNNNNNNNNNNNNNNNNNNNNNNNNNNNNNNNNNNNNNNNNNNNNNNNNNNNNNNNNNNNNNGGNNNNNNNNNNNNNNNNNNNNNNNNNNNNNNNNNNNNNNNNNNNNNNNNNNNNNNNNNNNNNNNNNNNNNNAACTACCGNNNNNNNNNNNNNNNNNNNNNNNNNNNNNNNNNNNNNNNNNNNNNNNNNNNNNNNNNNNNNNNNNNNNNNNNNNNNNNNNNNNNNNNNNNNNNNNNNNNNNNNNNNNNNNNNNNNNNNNNNNNNNNNNCGACGTNNNNNNNNNNNNNNNNNNNNNNNNNNNNCGGMCANNNNNNNNNNNNNNNNNNNNNNNNNNNNNNNNNNNNNNNNNNNNNNNNNNNNNNNNNNNNNNNNNNNNNNNNNNNNNNNNNNNNNNMCCGGANNNNNNNNNNNNNNNNNNNNNNNNNNNNNNNNNNNNNNNNNNNNNNNNNNGNNNNNNNNNNNNNNNNNNNNNNNNNNNNNNNNNNNNNNNNNNNNNNNNNNNNNNNNNNNNNNNNNNNNNNNNNNNNNNNNNNNNNNNNNNNNNNNNNNNNNNNNNNNNNNNNNNNNNNNNNNNNNNNAARANNNNNNNNNNNNNNNNNNNNNNNNNNNNNNGCAGTTNNNNNNNNNNNNNNNNNNNNNNNNGTTGGKACAAGACATCCGCAGGTTCAGGAAGANNNNNNNNNNNNNNNNNNNNNNNNNNNNNNNNNNNNNNNNNNNNNNNNNNNNNNNNNNNNNNNNTRTGCCCTTGCTAGTCYGGTATCNNNNNNNNNNNNNNNNNNNNNNNNNNNNNNNNNNNNNNNNNNNNNNNNNNNNNNNNNNNNNNNNNNNNNNNNNNNNNNNNNNNNNNNNNNNNNAAARCTCAANNNNNNNNNNNNNNNNNNNNNNNNNNNNNNNNNNNNNNNNNNNNNNNNNNNNNNNNNNNNNNNNNNNNNNNNNNNNNNNNNNNNNNNNNNNNNNNNACTCGGANNNNNNNNNNNNNNNNNNNNNNNNNNNNNNNNNNNNNNNNNNNNNNNNNNNNNNNNNNNNNNNNNNCGGATCCNNNNNNNNNNNNNNNNNNNNNNNNNNNNNNNNNNNNNNNNNNNNNNNNNNNNNAAGTTTTTTCGGANNNNNNNNNNNNNNNNNNNNNNNNNNNNNNNNNNNNNNNNNNNNNNNNNNNNNNNNNNNNNNNNNNTATCTNNNNNNNNNNNNNNNNNNNNNNNNNNNNNNNNNNNNNNNNNNNNNNNNNNNNNNNNNANNNNNNNNNNNNNNNNNNNNNNNNNNNNNNNNNNNNNNNNNNNNNNNNNNNNNNNNNNNNNNNNNNNNNNNNNNNNNNNNNNNNNNNNNNNNNNNNNNNNNNNNNNNACNNNNNNNNNNNNNNNNNNNNNNNNNNNNNNNNNNNNNNNGTACNNNNNNNNNNNNNNNNNNNNNNNNNNNNNNNNNNNNNNNNNNNNNNNNNNNNNNNNNNNNNNNNNNNNNNNNNNNNNNNNNNNNNNNNNNNNNNNNNNNNNNNNNNNNNNNNNNNNNNNNNNNNNNNNNNNNNNNNNNNNNNNNNNNNNNNNNNNNNNNNNNNNNNNNNNNNNNNNNNNNNNNNNNNNNNNNNNNNNNNNNNNNNNNNNNNNNGCTACAATAAATNNNNNNNNNNNNNNNNNNNNNNNNNNNNNNNNNNNNNNNNNNNNNNNNNNNNNNNNNNNNNNGCCCGTNNNNNNNNNNNNNNNNNNNNNNNNNNNNNNNNNNNNNNNNNNNNNNNNNNNNNNNNNNNNNNNNNNNNNNNNNNNNNNNNNNNNNNNNNNNNNNNNNNNNNNNNNNNNNNNNNNNNNNGSCGTNNNNNNNNNNNNNNNNNNNNNNNNNNNNNNNNNNNNNNNNNNNNNNNNNNNNNNNNNNNNNNNNNNNNNNNNNNNNNNNNNNNNNNNNNNNNNNNNNNNNNNNNNNNNNNNNNNNNNNNNNNNNNNNNNNNNNNNNNNNNNNNNNNNNNNNNNNNNNNNNNNNNNNNNNNNNNNNNNNNNNNNNNNNNNNNNNNNNNNNNNNNNNNNNNNNNNNNNNNNNNNNNNNNNNNNTCCCCGNNNNNNNNNNNNNNNNNNNNNNNNNNNNNNNTATNNNNNNNNNNNNNNNNNNNNNNNNNNNNNNNNNNNNNNNNNNNNNNNNNNNNNNNNNNNNNNNNNNNNNNNNNNNNNNNNNNNNAATNNNNNNNNNNNNNNNNNNNNNNNNNNNNNNNNNNNNNNNNNNNNNNNNNAAATCCGWGACACTAGRCGTATCNNNNNNNNNNNGWGCGKATNNNNNNNNNNNNNNNNNNNNNNNNNNNNKYYYGCNNNNNNNNNNNNNNNNNNNNNNNNNNNNNNNNNNNNNNNNNNNNNNNNNNNNNNNNNNNNNNNNNNNNNNNNNTCCAGATCCCTNNNNGCNNNNNNNNNNNNNNNNNNNNNNNNNNNNNNNNNNNNNNNNNNNNNNNNNNNNNNNNTATACCCTGTGAATTACNNNNNNNNNNNNNNNNNNNNNNNNNNNNNNNNNNNNNNNTGTANNNNNNTTNNNNNNNNNNNNNNNNNNNNNNNNNNNNNNNNNNNNNNNNNNNNNNNNNNNNNNNNNNNNNNNNNNNNNNNNNNNNNNNNNNNNNNNNNNNNNNNNNNNNNNNNNNNNNNNNNNNNNNNNNNNNNNNNNNNNNNNNNNNNNNNNNNNNNNNNNNNNNNNNNNNNNNNNNNNNNNNNNNNNNNNNNNNNNNNNNNNNNNNNNNNNNNCGGAANNNNNNNNNNNNNNNNNNNNNNNNNCKNNNNNNNNNNNNNNNNNNNNNNNNNNNNNNNNNNNNNNNNNNNNNNNNNNNNNNNNNNNNNNNNNNNNCRTTGCTCGCSNGGGAACNNNNNNNNNNNNNNNNNNNNNNNNNNNNNNNNNNNNNNNNWACTYNNNNNNNNNNNNNNNNNNNNNNNNNNNNNNNNNNNNNNNNNNNNNNNNNNNNNNNNNNNNNNNNNNNNNNNNNNNNNNNNNNNNNNNNNNNNNNNNNCCNGCATNNNNNNNNNNNNNNNNNNNNNNNNNNNNNNNNNNNNNNNNNNNNNNNNNNNNNNNNNNNNNNNNNNNNNNNNNNNNNNNNNNNNNNNNNNNNNNNNNNNNNNNNNNNNNNNNNNNNNNNNNNNNNNNNNNNNNNNNNNNNNNNNNNNNNNNNNNNAGCACGTGGAGRCTGAANNNNNNNNNNNNNNNNNNNNNNNNNNNNNNNNNNNNNNNNNNNNNNNNNNNNNNNNNNNNNNNNNNNNNNNNNNNNNNNNNNNNNNNNNNNNNNNNNNCYWTNNNNNNNNNNNNNNNNNNNNNNNNNNNNNNNNNNNNNNNNNNNNNNNNNNNNNNNNNNNNNNNNNNNNNNNNNNNNNNNNNNNNNNNNNNNNNNNNNNNNNNNNNNNNNNNNNNNNNNNNNNNNNNNNNNNNNNNNNNNNNNNNNNNNNNNNNNNNNNNNNNNNNNNNNNNNNNNNNNNNNNNNNNNNNNNNNNNNNNNNNNNNNNNNNNNNNNNNNNNNNNNNNNNNNNNNNNNNNNNNNNNNNNNNNNNNNNNNNNNNNNNNNNNNNNNNNNNNNNNNNNNNNNNNNNNNNNNNNNNNNNNNNNNNNNNNNNNNNNNNNNNNNNNNNNNNNNNNNNNNNNNNNNNNNNNNNNNNNNNNNNNNNNNNNNNNNNNNNNNNNNNNNNNNNNNNNNNNNNGACGCTRANNNNNNNNNNNNNNNNNNNNNNNNNNNNNNNNNNNNNNNNNNNNNNNNNNNNNNNNNNNNNNNNNNNNNNNNNNNNNNNNNNNNNNNNNNNNNNNNNNNNNNNNNNNNNNNNNNNNNNACTGAAAGCGAATCYNNNNNNNNNNNNNNNNNNNNNNNNNNNNNNNNNNNNNNNNNNNNNNNNNNNNNNNNNNNNNNNNNNNNNNNNNNNNNNNNNNNNNNNNNNNNNNNNNCC-ATTCGGAG-NNNNNNNNNNNNNNNNNNNNNNNNNNNNNNNNNNNNNNNNNNNNNNNNNNNNNNNNNNNNNNNNNNNNNNNNNNNNNNNNNNNNNNNNNNNNNNNNNNNNNNNNNNNNNNNNNNNCAANNNNNNNNNNNNNNNNNNNNNNNNNNNNNNNNNNNNNNNNNNNNNNNNNNNNNNGTCATNNNNNNNNNNNNNNNNNNNNNNNNNNNNNNNNNNNNNNNNNNNNNNNNNNNNNNNNNNNNNNNNNNNNNNNNNNNNNNNNNNNNNNNNNNNNNNNNNNNNNNNNNNNNNNNNNNNNNNNGNNNNNNNNNNNNNNNNNNNNNNNNNNNNNNNNNNNNNNNNNNNNNNNNNNNNNNNCCATTGCCGCCGTTACGTNNNNNNNNAGAAGCGGAGTTCCAATATNNNNNNNNNNNNNNNNNNNNNNNNNNNNNNYAAGGYTGTCTGCNNNNNNNNNNNNNNNNNNNNNNNNNNNNNNNNNNNNNNNAAGCCCCGTGAGNCTAANNNNNNNNNNNNNNNNNNNNNNNNNNNNNNNNNNNNNNNNNNNNNNNNNNNNNNNNNNNNNNNNNNNNNNNNNNNNNNNNNNNNNNNNNNNNNNNNNNNNNNNNNNNNNNNNNNNNNNNNNNNNNNNNTNCANNNNNNNNNNNNNNNNNNNNNNNNNNNNNNNNNNNNNNNNNNNNNNNNNNNNNNNNNNNNNNNNNNNNNNNNNNNNNNNNNNNNNNNNNNNNNNNNNNNNNNNNNNNNNNNNNNNNNNNNNNNNNNNNNNNNNNNNNNNNNNNNNNNNNNNNNNNNN-CGAGTCAAGCYGGTRGTCNNNNNNNNNNNNNNNNNNNNNNNNNNNNNNNNNNNNNNNNNNNNNNNNNNNNNNNNNNNNNNNNNNNNNNCAANNNNNNNNNNNNNNNNNNNNNNNNNNNNNTGCCGNNNNNNNNNNNNNNNNNNNNNNNNNNNNNNNNNNNNNNNNNNNNNNNNNNNNNNNNNNNNNNNNNNNNNNNNNNNNNNNNNNNNNNNNNNNNNNNNNNNNNNNNNNNNNNNNNNNNNNNNNNNNNNNNNNNNNNNNNNNNNNNNNNNNNNNNNNNNNNNNNNNNNNNNNNNNNNNNNNNNNNNNNNNNNNNNNNNNNNNNNNNNNNNNNNNNNNNNNNNNNNNNNNNNNNNNANAGATTTTGTCTGAGATGANNNNNNNNNNNNNNNNNNNNNNNNNNNNNNNNNNNATKTAGCCC-TCTTGGCGATCGTTTNNNNNNNNNNNANCNNNNNNNNNNNNNNNNNNNNNNNNNNNNNNNNNNNNNNNNNNNNN
Ck1               NNNNNNNNNNNNNNNNNNNNNGGCCCTNNNNNNNNNNNNNNNNNNNNNNNNNNNNNNNNNNNNNNNNNNNNNNNNNNNNNNNNNNNNNNNNNNNNNNNNNNNNNNNNNNNNNNNNNNNNNNNNNNNNNNNNNNNNNNNNNNNNNNNNNGAGATCGCAACATTCTCGTNNNNNNNNNNNNNNNNNNNNNNNNNNNNNNNNNNNNNNNNNNNNNNNNNNNNNNNNNNNNNNNNNNNNNNNNNNNNNNNNAGAACAGAYGGTAGCGNNNNNNNNNNNNTATTATGCTGCCGCTTYTAATCCNNNNNNCAAGCCNNNNNNNNNNNNNNNNNNNNNNNNNNNNNNNNNNNNNNNNGTAGTNGCATNNNNNNNNNNNATTCATNNNNNNNGTNNNNNNNNNNNNNNNNNNNNNNNNNNNNNNNNNNNNNNNNNNNNNNNNNNCACNNNNNNNNNNNNNNNNGATATYGRGCCTYGTCTTAYTYCCATGACCAACCCTCCANNNNNNNNNNNNNNNNNNNNNNNNNNNNNNNNNNNNNNNNNNNNNNNNNNNNNNNNNNNNNNNNNNNNNNNGAGNNNNNNNNNNNNNNNNNNNNNCCCCTCNNNNNNNNNNNNNNNNNNCTGATCAGTNNNNNNNNNNNNNNNNNNNNNNNNNNNNNNNGTTCTGCATNNNNNNNNNNNNNNNNNNNNNNNNNNNTGGTYWACRCCTCNNNNNNNNNNNNNNNNNNNNNNNNNNGGGTCTTGAGTGGCATACAGCNNNNNNNYAGTTAGACAAACAAANNNNNNNNNNNNNNNNGTACWACTTATAGCAGTGGGAACGTGANNNTCAATTGTCCAAGTWTTAK-TNNNCACGGCCCCACACTACCACTATGNNNNNNNNNNCGTNNNNNNNNNNNNNNNNNNNNNNNNNNNNNNNNNNNNNNTGTTGRYG------NNNNNNNTGGCCTTGGCGGTCTSWCCGGCAGCCNNNNNGTAGGTCAGAGCGACGACANNNNAAGCTTCAACACGAAAATAGTTTATCCNNNNNTTGTGAGGACWGMCGATAGTCATTTCAGTTTCCCCAGGATTGACARGNNNNNNNNNNNNNNNCTTAAGTGNNNNNNNNNNNNNNNNNAGTTTACAGGAGTCNNNNNNNGAGAGTCTAAAAGGGCTCTAAAGMTCAAAAAACGATATGCCGGGGAAGGCTTACACGATNNNNNNNGCCTATATAGTGTGTTGACAGGTATGACCGCGCGGTGCAGANNNNNNNNNAAGCCCATGTCACTTGTGANAAATATGTNNNNNNNNNRTACMAGAATCCAGCGGAGAYGCCCTACCATATCTCTCACCTTCTGTACCCGTCGCANNNNNNNAACTCACANNNNNNTCTTTTCTCCCTCCCTACGACTGTCTAAAGAGANNCATCCCACCCCATYTTTNNNNNNNNNNNCGGTGGGGACGNNNACCAGATGTGNNNNNNNNNNATATTTCTCAGTGTGCCNNNNNNNNNNNNNNNNNNNNNNNNNNNNNNNNNNNNNNNNNNNNNNNNNNNNNNNNNNNNNNCGGGRGGGACGGGCAGGGNNCGTCTGGACCGTCGACRTTCTCAGGGRCTTAGNNGRGCGANAATTCGAAGCGAGGGGRAATCGYGTATTGGACCTCCTGWGAGTGCAACATTTTGGNNACACNNNNNNNNNCCTTGGTCTTTCCGNNNNNNNNNNNNNNNNNNNNNNNNNNNNNNNNNGNNNNNNNNNNNNNNNNNNNNNNNNNNNNNNNNTTATAGAKTRAGAACAAGCACTAGGCTATTAAGAGTCGTCSGTCGNNNNNNNNAGATACACCAATTRNNNNNNNNNNNNNNNNNNNNNNATGATCCTTAAAGANNNNNNNNNNNNNNNNNNNNNNAAAGRCAATGKTTTTATTGTGGTTACGAGACNTNNNNNNNNNNNNCACMTCAKAGCNNNNNNNNNNNNNNNNNNNNNNNNNNNNNNNNTCTTTACTCTTTTCAGGTGNNNNNNNNNNNNRNNNNNNNNNNNNNNNNNNNNNNNNNNNNNNNNNNNNNCCATCCCCAAGGCGNNCGCTTCCTCNNNGCRGCGYCNNNNNNNNNNNNNNNNNNNNNNGCCTGATCCCGRCMCAATAGGAGGGCCTGCAACWNNNNNG-AGATATTGGNNNNNNNNNNNNNNNNNNNNNNAGAAGGGYTNNNNNTTAACTCTAGTAGNNNNNNNNNNNNNNNNGCTATTTTCGGGAGTCAAAAATTANNNNNNNNTAGGGNNNNNNNNNCTGCTGACNNNNNGTRRMWGAWAATTTATTKCGCTAGTCGCTGCACGANNNNNNNGTTTTTCAANNNNNNNNNGTTGCGCCATTCTTYCATTCATCTGYTTCRGAAATCACNNNNNNNNNNNNNNNNNNNNNNNNNNNNNNNNNNNNNNNNNNNNNNNNNNNNNNNGGANNNNNNNNGGTGCCAGTGCCGGTATCNNNNNNNNNNNCCGTGTCAGTAGGTTNNNNTNNNNNNNNNNATTTATTAAACAGNNNNNNNNNNNNNNNNNNNNNNNNNNNNNNNNAAAGAGCGAGGGTGGAGAANNNNCACAATTTCTACCGCGGGATCNNNNNNNNNNNNNNNNATTTNNNNNNNNNNNNNNNNNNNNNNNNNNNNNNNNNNNNNNNNNNNNNNNNNNNNNNNNNNNNNNNNNNNNNNNNNNNNNCCCARTNGKNNNNNNNNNNNNNNNNGRCCWGTCCCTCATGGGGAAAATAGAATACCCNNNNNNNNNNNNNNNNNAMGCRTNNNNNNNNNNNNNNNCGYATGNNNNNNNNNNNTTCGAGTCATCCAANNNNNNNNNNNNNNNNNNNNNNNNNNNNNNGGTCTAACAANNNNNNNNNNNNNNNNNNNNNNNNNNNNNNNNGGATGATGAGTATGAATTACCGNAGTAAACCAATGGCGACANNNNNNNNGGCGCNCCGGGGGNGTCYSWNNNNNNNNNNNNNNNNNNNNNNNNNNNTT-A-TGNNNNNNNNNNNNNNNNNNAACTACNNNNNNNNNNNNNNNNNNNNNNNNNNNNNNNNNNNNNNNNNNNNNNTCATGA-GAGTCTGAACGGTNNNNNNNNNATAATCACCATCGCATTAGTTTANNNNNGTGATTCTCCCGCGACGCTAGNNNNNNNGACGTNNGCCCGCCGGAGATNNNNNNNNGCAYNNNNNNNAATGCAAGCGCGNNNNNNNNNNNNNNNNNNNNNNNNNNNNNNNNNNNNNNNNNNNNNNNNNNCCGAGCTCTAAAWNNNNNNNNNNNCCCGGANNNNNNNNNNNNNNNNNNNNNNNNNNCTCTGTTNNNNNNNNNNNNNNNNNGNNNNNNNNNNNNNNNNNNNNNNNNNNNNNTGGACTCCCACTCCTATAACGGCCNNNNNNNNNNNNGGRGAATGCACGACGGCGTGRSGNNNNNNNNNNATCATCCCCACCGTCNNNNNNNNNNAGCGNNNNCATAGCTGATACGGANNNNNNNNNNNNNNNNNNNNNNNNNNNNNNNNNNNNNNNNNNNNNGTTAAGACAAGACATCCGCAGGTTAAGGAAAANNNNNNNNNNNNNNNNNNNNNNNNNNNNNNNNNNNNNNNNNNNNNNNNNNNNNNNNNNNNNNNNTACGCCTTTNNNNNNNNNNNNNNATAAYTCCTAACRTGGNNNNNNNNNNNNNNNNNNNNNNNNNNNNNNNNNNNNCCAGTGTGAGTCCACCGNNNNNNNNNNNNNNNNNNNNNNNNNNNNNNNNNNNNNNNNNNNNNNNNNNNNNNNNNNNNNNNNNNNNNNNNNNNNNNNNNNNNNNNNNNNNNNNNNNNNNNNNNNNNTCATACAGGTGTTCANNNNNNNNNNNNNNNNNNNNNNNNNNNNNNNNNNNNNNNNNNNNNNNNNNNNNNNNNNNNNNNNNNNNNNNNNNNNNNNNNNNNNNNNNNNNNNNNNNNNNNNNNNNNNNNNNNNNNNNNNNNNNNNNNNNNNNNNNNNAAGTTTCTTCGGACCRCGTNNNNNNNNNNNNNNNNNNNNNNNNCTTATTGGGCAGNNNNNNNNNNNNNNNNNNNNNNNNNNNNNNNNNNNNNNNNNNNNNNNNNNNNNNNNNNNNNNNNNNNNNNNNNNNNNNNNNNNNNNANNNNNNNNNNNNNNNNNNNNNNNNNNNNNNNNNNNNNNNNNNNNNNNNNNNNNNNNNNNNNNNNNNNNNNNNNNNNNNNNNNNNNNNNNNNNNNNNNNNNNNNNNNNACAAAGTACSAAAMAGGARATNNNNNNNNNNNNNNNNNNNNGTACNNNNNNNNNNNNNNNNNNNNNNNNNNNNNNNNNNNNNNNNNNNNNNNNNNNNNNNNNNNNNNNNNNNNNNNNNNNNNNNNNNNNNNNNNNNNNNNNNNNNNNNNNNNNNNNNNNNNNNNNNNNNNNNNNNNNNNNNNNNNNNNNNNNNNNNNNNNNNNNNNNNNNNNNNNNNNNNNNNNNNNNNNNNNNNNNNNNNNNNCAATGATAACCTGAGCTACANTAAATNNNNNNNNNNNNNNNNNNNNNNNNNNNNNNNNNNNNNNNNNNNNNNNNNNNNNNNTGTAAAGNNNNNNNNNNNNNNNNNNNNNNNNNNNNNNNNNNNNNNNNNNNNNNNNNNNNNNNNNNNNGGTTANNNNNNNNNNNNNNNNNNNNNNNNNNNNNNNNNNNNNNNNNNNNNNNNNNNNNNNNNNNNNNNNNNNNNNNNNNNNNNNNNNNNNNNNNNNNNNNNNNNNNNNNNNNNNNNNNNNNNNNNNNNNNNNNNNNNNNNNNNNNNNNNNNNNNNNNNNNNNNNNNNNNNNNNNNNNNNNNNNNNNNNNNNNNNNNNCCGAGTACTNNNNNNNNNNNNNNNNNNNNNNNNNNNNNNNNNNNNNNNNNNNNNNNNNNNNNNNNNNNNNNNNNNNNNNNNNNNNNNNNNNNNNNNNGNTAT-NNNNNNNNNNNNNNNNNNNNNNNNNNNNNNNNNNNNNNNNNNNNNNNNNNNNNNNNNNNNNNNNNNNNNNNNNNNNNNNNNNNCRCGCCACGGCGGMCGNNNNNNNNNNNNNNNNNNNNNNACGNNNNNNNNNNNNNNNNNNNNNNNNNNNNNNNNNNNNNNNNNNNNNNNNNNNNNNNNNNNNNNNNNNNNNNNNNNNNNNNNNNNNNNNNNNNNNNNNNNNNNNNNNNNNNNNNNNNNNNNNNNNNNNNNNNNNNNNNNNNNNNNNNNNNNNNNNNNNNNNNNNNNNNNNNNNNNNNNNNNNNNNNNNNNNNNNNNNNNNNNNNNNNNNNNNNNNNNNAYNNNNNNNNNNNNNNNNNNNNNNNNNNNNNNNNNNNNNNNNNNNNNNNNNNNNNNNNNNNNNNNNNNNNNNNNNNNNNNNNNNNNNNNNNNNNNNNNNNNNNNNNNNNNNNNNNNNNNNNNNNNNNNNNNNNNNNNNNNNNNNNNNNNNNNNNNNNNNNNNNNNNNNNNNNNNNNCGATGGGCCCCGYNNNNNNNNNNNNNNNNNNNNNNNNNNNNNNNNNGACGAAGTTMCCA-CCTNNNNNNNNNNNNNNNNNNNNNNNNNNNNNNNNNNNNNNNNNNNNNNNNNNACTGCCGCGCTAGAGNNNNNNNNNNNNNNNNNNNNNNNNNNNNNNNNNNNNNNNNNNNNNNNNNNNNNNNNNNNNNNNNNNNNNNNNNNNNNNNNNNNNNNNNNNNNNNNNNNNNNNNNNNNNNNNNNNNNNNNNNNNNNNACCGATGCTGGCGCAGGAACNNNNNNNNNNNNNNNNNNNNNNNNNNCACATMNNNNNNNNNNNNNNNNNNNNNNNNNNNNNNNNNNNNNNNNNNNNNNNNNNNNNNNNNNNNNNNNNNNNNNNAAATTTCTNNNNNNNNNNNNNNNNNNNNNNNNNNNNNNNNNNNNNNNNNNNNNNNNNNNNNNNNNNNNNNNNNNNNNNNNNNNNNNNNNNNNNNNNNNNNNNNNNNNNNNNNNNNNNNNNNNNNNNNNNNNNNNNNNNNNNNNNNNNNNNNNNNNNNNNNNNNNNNNNNNNNNNNNNNNNNNNNNNNNNNNNNNNNNNNNNNNNNNNNNNNNNNNNNNNNNNNNNNNNNNNNNNNNNNNNNNNNNNNNNNNNNNNNNNNNNNNNNNNNNNNNNNNNNNNNNNNNNNNNNNNNNNNNNNNNNNNNNNNNNNNNNNNNNNNNNNNNNNNNNNNNNNNNNNNNNNNNNNNNNNNNNNNNNNNNNNNNNNNNNNNNNNNNNNNNNNNNNNNNNNNNNNNNNNNNNNNNNNNNNNNNNNNNNNNNNNNNNNNNNNNNNNNNNNNNNNNNNNNNNNNNNNNNNNNNNNNNNNNNNNNNNNNNNNNNNNNNNNNNNNNNNNNNNNNNNNNNNNNNNNNNNNNNNNNNNNNNNNNNNNATGTTTAGGCCTCNNNNNNNNNNNNNNNNNNNNNNNNNNNNNNNNNNNNNNNNNNNNNNNNNNNNNNNNNNNNNNNNNNNNNNNNNNNNNNNNNNNNNNNNNNNNNNNNNNNNNNNNNNNNNNNNNNNNNNNNNNNNNNNNNNNNNNNNNNNNNNNNNNNNNNNNNNNNNNNNNNNNNNNNNNNNNNNNNNNNNNNNNNNNNNNNNNNNNNNNNNNNNNNNNNNNNNNNNNNNNNNNNNNNNNNNNNNNNNNNNNNNNNNNNNNNNNNNNNNNNNNNNNNNNNNNNNNNNNNNNTTTTAAGMYAATNNNNNATTNNNNNNNNNNNNNNNNNNNNNNNNNNNNNNNGAGAYCGSGGTCCGAGTTTTYCNNNNNNNNNNNNNNNNNNNNNNNNNNNNNNNNNNNNNNNNNNNNNNNNNNNNNNNNNNNNNNNNNNNNNNNNNNNNNNNNNNNNNNNNNNNNNNNNNNNANNNNNNNNNNNNNNNNNNNNNNNNNNNNNNNNNNNNNNNNNNNNNNNNNNNNNNNNNNNNNNNNNNNNNNNNNNNNNNNNNNNNNNNNNNNNNNNNNNNNNNNNNNNNNNNNNNNNNNNNNNNNNNNNNNNNNNNNNNNNNNNNNNNNNNNNNNNNNNNNNNNNNCYTTTGTCACCGTNNNNNNNNNNNNNNGATTGTTNTGKATCTNNNNNNNNNNNNNNNNNNNNNNNCATTRAACTTAATAGGCTGGGCNNNNNNNNNNNNNNNNNNNNNNNNNNNNNNNAGGGTTAATATGTNNNNNNNNNGGGTTTAGTGCTTTGTAGNNNNNNNNNNNNNNNNNNNNNNNNNNAAAAGCGGAGTTCCAATATNNNNNNNNNNNNNNNNNNNNNNNNNNNNNNNNNNNNNNNNNNNNNNNNNNNNNNNNNNNNNNNNNNNNNNNNNNNNNNNNNNAAGCCCGGTGAATCTAANNNNNNNNNNNNNNNNNNNNNNNNNNNNNNNNNNNNNNNNNNNNNNNNNNNNNNNNNNNNNNNNNNNNNNNNNNNNNNNNNNNNNNNNNNNNNNNNNNNNNNNNNNNNNNNNNNNNNNNNNNNNNNNNNNNNNNNNNNNNNNNNNNNNNNNNNNNNNNNNNNNNNNNNNNNNNNNNNNNNNNNNNNNNNNNNNNNNNNNNNNNNNNNNNNNNNNNNNNNNNNNNNNNNNNNNNNNNNNNNNNNNNNNNNNNNNNNNNNNNNNNNNNNNNNNNNNNNNNNNNNNNNNNNN-CGAGTCAAGCCGGTGGTCNNNNNNNNNNNNNNNNNNNNNNNNNNNNNNNNNNNNNNNNNNNNNNNNNNNNNNNNNNNNNNNNNNNNNNNNNNNNNNNNNNNNNNNNNNNNNNNNNNNNNNNNNNNNNNNNNNNNNNNNNNNNNNNNNNNNNNNNNNNNNNNNNNNNNNNNNNNNNNNNNNNNNNTCCCTCTNNNNNNNNNNNNNNNNNNNNNNNNNNNNNNNNNNNNNNNNNNNNNNNNNNNNNNNNNNNNNNNNNNNNNNNNNNNNNNNNNNNNNNNNNNNNNNNNNNNNNNNNNNNNNNNNNNNNNNNNNNNNNNNNNNNNNNNNNNNNNNNNNNNNNNNNNNNNNNNNNNNNNNNNNNNNNNNNNNNNNNNNNNNNNNNNNNNNNNNNNNNNNNNNNNNNNNNNNNNNNATGGAACCCNNNNNNNNNNNNNNNNNNNNNNNNNNNNNNNNNNNNNNNNNNNNNNNNNNNNNNNNNNNNNNNNNNNNNNNNNNN
Ck10              NNNNNNNNNNNNNNNNNNNNNNNNNNNNNNNNNNNNNNNNNNNNNNNNNNNNNNNNNNNNNNNNNNNNNNNNNNNNNNNNNNNNNNNNNNNNNNNNNNNNNNNNNNNNNNNNNNNNNNNNNNNNNNNNNNNNNNNNNNNNNNNNNNNNNNNNNNNNNNNNNNNNNNNNNNNNNNNNNNNNNNNNNNNNCAAATGCACGTAGANNNNNNNNNNNNNNNNNNNNNNNNNNNNNNNNNNNNNNNNNNNNNAGAAYAGATGGCAGCGNNNNNNNNNNNNNNNNNNNNNNNNNNNNNNNNNNNNNNNNNNNNNNNGATCCNNNNNNNNNNNNNNNNNNNNNNNNNNNNNNNNNNNRTAGTNNNNNNNNNNNNNNNNNNNNNNNNNNNNNNNNNNNNNNNNNNNNNNNNNNNNNNNNNNNNNNNNNNNNNNNNNNNNNNNNNNNNNNNNNNNNNNNNNNNNGWTATTGGRCCYCKTCTTACTTCCATGACCAACCCTCCANNNNNNNNNNNNNNNNNNNNNNNNNNNNNNNNNNNNNNNNNNNNNNNNNNNNNNCCGCGATCGNNNNNNNNNNNNNNNNNNGTTCATCGCAGTGACYSCTCCATTGAGAAATGTGRTCGAGGNYCAGTGCACMWNTTCTARAGRTRYCGRAATGCGGACGTTCTGCATACGGGMCATATCATGATACTAAMATAATGGTTTAMACCTCTCTTCGGCGTCTTAAGGATGACTCTAGGGTCTTGAGTGGCATACAGMGCTGTTCCGACCTACCGGGAGTGRTCMMAWGTCCTCACKGTACTACTTATAGCAGTGGGAACGTGACGYNNNNNNNNNNNNNWATNNNNTNNNCACGGCCCCACACTACCANNNNNCGTTYGATGTYGTNNNNNNNNNNNNNNNNNNNNNNNNNNNNNNNNNNNNNNNNNNNNNNNNNNNNNNNNNNNGGGCCTTGGNNNNNTSACCGNNNNNNNNNNNGTAGGTCAGAGCGAYGACRNNNNNNNNNNNNNNNCGAAAATAGTTTATCCNNNNNNNNNNNNNNNNNNNNNNAGTCATTTCAGTTTCCCCAGGATNNNNNNNCCGCGGGCGCGCAGTNNNNNNNNNNNNNNNNNNNNNNGGCNNNNNNNNNNNNNNNNNNNNNNNNNNNNNNNNNNGGCTCTAAAGCYCNC-RAACGACGTGCACANNAAGGCTTACACGATGCGTTGTGSSTWTWYAGTGTGTTGACAGGCNNNNNNNNNNNNNNNNGMNNNNNNNNNNNNNNNNNNNNNNNNNNNNNAAATNNNNNNNNNNNNNNNNNNAGAATCMRGCGGNNNNGCCCTACCANNNNNNNNNCSCTNNNTACTCGTCGCCNNNNNNNNNNNNNNNNNNNNNNNNNNNNNNNNNNNNNNNNNNNNNNNNNNNNNNNNNNNNNNNNNNNNNNNNNNNNNNNNNNNNCGNNNNNNNNNNNNACYAGATATTNNNNNNNNNNATATTTCTCAKCTTGNNCCCGNNNNNNNNNNNNNNNNNNNNNNNNNNNNNNNNNNNNNNNNNNNNNNNNNNNNNNNNNNCRGGRGGGACGSGMAGSGCCNNNNNNNNNNNNNNNNGTTCKCAGGGACTTRGGAGGGCGATNNNNNNAAGCGAGGGGAAATCGCGTRTTGGAYCTCCTGTGAGCGTAACGCTNNNNNNNNNNNNNNNNNNNCCTTGGTCTTTCCGGTCGCGTGTGGTCGCGTAGAAATCCATGATTCCGNNNNNNNNNNNNNNNNNNNNNNNNNNNNNNNNNNNNNNNNNNNNNNNNNNNNNNNNNCTATTAAGRGTCGTCGGTCGNNNNNNNNAGATACACCAATTRTCAYATRAARTCTGANNNNNNNATGNNNNNNNNNNNNNNNNNNNNNNNNNNNNNTATTAAAGGCAATGGTTTTATYGTGGTTACGAGACKTTGTGGCG-TTTGCACCTCAGAGCNNNNNNNNNNNCTGATTACGCGCTCAGACGGANNNNNNNNNNNNNNNNNNNNNNNNNNNNNNNNNNNNNNNNNCGCGCCAAATCATCGTTANNNNNNNNNNCCATCCCCGAGGCGNNCGCTTCCTCNNNNNNNNNNNACTGAGTAGCACGAAGCGCNNNGCGTGNTCCCNNNCCAATAGGAGKGCNNNNAACTNNNNNG-AGATATTGGTNNNNNNNNNNNNNNNNTYTTANNNNNNNNNNNNNNNNNNNNNNNNNNNNNNNNNNNNNNNNNNNGCTATTTTCGGGAGTCAAAAATTANNNNNNNNNNNNNACAAGAGGANNNNNNNNTGAATNNNNNNNNNNNNNNNNTTCGCTAGTCGCTGCACGANNNNNNNNNNNNNNNNNNNNNNNNNGTTGCGCYATTCYTTCATYNNNNNGTTTCAGAAATSMYNNNNNNNNNNNNNNNNNNNNNNNNNNNNNNNNNNNNNNNNNNNNNNNNNNNNNNNNNNNNNNNNNNGSTGCCAGTGCCGGTATCNNNNNNNNNNNCCGTNNNNNNNNNNNNNNNWNNNNNNNNNNNNNNNNNNNNNNNNNNNNNNNNNNNNNNNNNNNNNNNNNNNNNNNNNNNNNNNNNNNNNNNNNNNNNNCRCAATTTCAATCGTNNNNNNNNNNNNNNNNNNNNNNNNNNACCTATGGAATGCAAGAGGNNNNNNNNNNNNNNNNNNNNNNNNNNNNNNNNNNNNNNNNNNNNNNNNNNNNNNNNNNNNNNNNNNNNNNNNNNNNNNNNNNNNNNNNNNNNNNNNNNNNNNNNNNAGTTWRYYYNNNNNNNNNNNNNNNNNNNNNNNGAAACAGTATTTAGACGCATGNNNNNNNNNNNNNNNNNNNNNNNNNNNNNNNNNNNNNNNNNNNNNNNNNNNNNNNNNNNNNNNNNNNNNNNNNNNNNNNNNNNNNNNNNNNNNNNNNNNNNNNNNNNNNNNNNNNNNNNNNNNNNNNNNNNNNNNNNNNNNNNNNNGGYGCGCCGSGGGTNNNNNNNNNNNNNNNNNNNNNNNNNNNNNNNNNNNNNNNNNNNNNNNNNNNNNNNNNNAACTACCGNNNNNNNNNNNNNNNNNNNNNNNNNNNNNNNNNNNNNNNNNNNNTCATRA-GAGTCTGAACGG-NTTACCACTATAATCACCATCGCATTAGTTTANNNNNCTGAGTCTNNCGCAACGATAGNNNNNNNNNNNNNNGACCGCCGGCGATNNNNNNNNTCATNNNNNNNNNNNNNNNNNNNNNNNNNNNNNNNNNNNNNNNNNNNNNNNNNNNNNNNNNNNNNNNNNNNNNNCGAGCYCTTAAANNNNNNNNNNNCCCGGRTCATCNNNNNNNNNNNNNNNNNNNNNNNNNNNNGCTGTTACCTACTGTTTGNNNNNNNNNNNNNNTYCNNNNNNNNNNNNTGGACTCCCACTCCTAWAACGGCCATTATGCNNNNNGGGGAATGCACGACGGCGTGGCGNNNNNNNRCGCACATTCCCACCGTCNNNNNNNNNNNNNNNNNNCATAGCTGATACGGAATTNAATANCGAAAANNNNNNNNNNNNNNNNNNNNNNNNNNNNNNGTTAAGACAAGACATCCGCAGGTTAAGGAAAANNNNNNNNNNNNNNNNNNNNNNNNNNNNNNNNNNNNNNNNNNNNNNNNNNNNNNNNNNNNNNNNNNNNNNNNNNNNNNNNNNNNNNNAKAACTCCTAACAKGGNNNNNNNNNNNNNNNNNNNNNNNNNNNNNNNNNGTCTCAGTGTGAGTCCACCGNNNNNNNNNNNNNNNNNNNNNNNNNNNNNNNNNNNNNNNNNNNNNNNNNNNNNNNNNNNNNNNNNNNNNNNNNNNNNNNNNNNNNNNNNNNNNNNNNNNNNNNNNNNNTCATACAGGTGTTCANNNNNNNNNNNNNNNNNNNNNNNNNNNNNNNNNNNNNNNNNNNNNNNNNNNNNNNNNNNNNNNNNNNNNNNNNNNNNNNNNNNNNNNNNNNNNNNNNNNNNNNNNNNNNNNNNNNNNNNNNNNNNNNNNNNNNNNNNNNAAGTTTCTTCGGANNNNNNNNNNNNNNNNNNNNNNNNNNNNNNNNNNNNNNNNNNNNNNNNNNNNNNNNNNNNNNNNNNNNNNNNNNNNNNNNNNNNNNNNNNNNNNNNNNNNNNNNNNNNNNNNNNNNNNNNNNNNNNNNANNNNNNNNNNNNNNNNNNNNNNNNNNNNNNNNNNNNNNNNNNNNNNNNNNNNNNNNNNNNNNNNNNNNNNNNNNNNNNNNNNNNNNNNNNNNNNNNNNNNNNNNNNNNNNWAGTACCAAACAGGAGATNNNNNNNNNNNNNNNNNNNNGTACNNNNNNNNNNNNNNNNNNNNNNNNNNNNNCCACCATNNNNNNNNNNNNNNNNNNNNNNNNNNNNNNNNNNNNNNNNNNNNNNNNNNNNNNNNNNNNNNNNNNNNNNNNNNNNNNNNNNNNNNNNNNNNNNNNNNNNNNNNNNNNNNNNNNNNNNNNNNNNNNNNNNNNNNNNNNNNNNNNNNNNNNNNNNNNNNNNNNNNNNNNNNNNNNNNNNNNNNNATAAATNNNNNNNNNNNNNNNNNNNNNNNNNNNNNNNNNNNNNNNNNNNNNNNNNNNNNNNNNNNNNNNNNNNNNNNNNNNNNNNNNNNNNNNNNNNNNNNNNNNNNNNNNNNNNNNNNNNNNNNNNNNNNNNNNNNNNNNNNN-AGTCCRGWNNNNNNNNNNNNNNNNNNNNNNNNNNNNNNNNNNNNNNNNNNNNNNNNNNNNNNNNNNNNNNNNNNNNNNNNNNNNNNNNNNNCCCTCATANCTTNNNNNNNNNNNNNNNNNNNNNNNNNNNNNNNNNNNNNNNNNNNNNNNNNNNNNNNNNNNNNNNNNNNNNNNNNNNNNNNNNNNNNNNNNNNNNNNNNNNNNACCCTNNNNNNNNNNNNNNNNNNNNNNNNNNNNNNNNNNNNYAACAGNNNNNNNNNNNNNNNNNNNNNNNNNNNNNNNNNNNNNNNNNNNNNNNNNNNNNNNNNNNNNNNNNNNNNNNNNNNNNNNNNNNNNNNNNNNNNNNNNNNNNNNNNNNNNNNNNNNCGYGCCACGGCGGCCGNNNNNNNNNNNNNNNNNNNNNNNNNNNNNNNNNNNNNNNNNNNNNNNNNNNNNNNNNNNNNNNNNNNNNNNNNNNNNNNNNNNNNNNNNNNNNNNNNNNNNNNNNNNNNNNNNNNNNNNGGACGGTTTGTTAGNNNNNNNNNNNNNNNNNNNNNNNNNNNNNNNNNNNNNNNNNNNNNNNNNNNNNNNNNNNNNNNNNNNNNNNNNNNNNNNNNNAACTATTAATTNNNNNNNNNNNNNNNNNNNNNNNNNNNNNNNNNNNNNNNNNNNNNNNNNNNNNNNNNNNNNNNNNNNNNNNNNNNNNNNNNNNNNNNNNNNNNNNNNNNNNNNNNNNNNNNNNNNNNNNNNNNNNNNNNTGTANNNNNNNNNNNNNNNNNNNNNNNNNNNNNNNNNNNNNNNNNNNNNNNNNNNNNNNNNNNNNNNNNNNNNNNNNNNNNNNNNNNNNNNNNNNNNNNNNNNNNNNNNNNNNNNNNNNNNNNNNNNNNNNNNNNNNNNNNNNNNNNNNNNNNNNNNNNNNNNNNNNNNNNNNNNNNNNNNNNNNNNNNNNNNNNNNNNNNNNNNNNNNNNNNNNNNNNNNNNNNNNNNNNNNNNNNNNNNNNNNNNNNNNNNNNNNNNNNNNNNNNNNNNNNNNNNNNNNNNNNNNNNNNNNNNNNNNNNNNNNNNNNNNNNNNNACCGATGCTGGCGCAGGAACNNNNNNNNNNNNNNNNNNNNNNNNNNNNNNNNNNNNNNNNNNNNNNNNNNNNNNNNNNNNNNNNNNNNNNNNNNNNNNNNNNNNNNNNNNNNNNNNNNNNNNNNNNNNNNNNNNNNNNNNNNNNNNNNNNNNNNNNNNNNNNNNNNNNNNNNNNNNNNNNNNNNNNNNNNNNNNNNNNNNNNNNNNNNNNNNNNNNNNNNNNNNNNNNNNNNNNNTAGCCTAAACNNNNNNNNNNNNNNNNNNNNNNNNNNNNNNNNNNNNNNNNNNNNNNNNNNNNNNNNNNNNNNNNNNNNNNNNNNNNNNNNNNNNNNNNNNNNNNNNNNNNNNNNNNNNNNNNNNNNNNNNNNNNNNNNNNNNNNNNNNNNNNNNNNNNNNNNNNNNNNNNNNNNNNNNNNNNNNNNNNNNNNNNNNNNNNNNNNNNNNNNNNNNNNNNNNNNNNNNNNNNNNNNNNNNNNNNNNNNNNNNNNNNNNNNNTATAACTGAGCTGAATNNNNNNNNNNNNNNNNNNNNNNNNNNNNNNNNNNNNNNNNNNNNNNNNNNNNNNNNNNNNNNNNNNNNNNNNNNNNNNNNNNNNNNNNNNNNNNNNNNNNNNNNNNNNNNNNNNNNNNNNNNNNNNNNNNNNNNNNNNNNNNNATGTTTAGGYCTCNNNNNNNNNNNNNNNNNNNNNNNNNNNNNNNNNNNNNNNNNNNNNNNNNNNNNNNNNNNNNNNNNNNNNNNNNNNNNNNNNNNNNNNNNNNNNNNNNNNNNNNNNNNNNNNNNNNNNNNNNNNNNNNNNNNNNNNNNNNNNNNNNNNNNNNNNNNNNNNNNNNNNNNNNNNNNNNNNNNNNNNNNNNNNNNNNNNNNNNNNNNNNNNNNNNNNNNNNNNNNNNNNNNNNNNNNNNNNNNNNNNNNNNNNNNNNNNNNNNNNNNNNNNNNNNNNNNNNNNNNTTTTAAGMYAATNNNNNNNNNNNNNNNNNNNNNNNNNNNNNNNNNNNNNNNGAGAYCGSGGTCCGAGTTTTTCNNNNNNNNNNNNNNNNNNNATMTCTCMNNNNNNNNNNNNNNNNNNNNNNNNNNNNNNNNNNNNNNNNNNNNNNNNNNNNNNNNNNNNNNNNNNNNNNNNANNNNNNNNNNNNNNNNNNNNNNNNNNNNNNNNNNNNNNNNNNNNNNNNNNNNNNNNNNNNNNNNNNNNNNNNNNNNNNNNNNNNNNNNNNNNNNNNNNNNNNNNNNNNNNNNNNNNNNNNNNNNAGAAACNTCATGANNNNNNNNNNNNNNNNNNNNNNNNNNNNCTTTTGTCACCGTNNNNNNNNNNNNNNNNNNNNNNNNNNNNNNNNNNNNNNNNNNNNNNNNNNNNNNNNNNNNNNNNNNNNNNNNNNNNNNNNNNNNNNNNNNNNNNNNNNNNNNNNNNNNNNNNNNNNNNNNNNNNNNNNNNNNNNNNNNNNNNNNNNNNNNNNNNNNNNNNNNNNNNNNNNNAAAAGCGGAGTTCCAATATNNNNNNNNNNNNNNNNNNNNNNNNNNNNNNNNNNNNNNNNNNNNNNNNNNNNNNNNNNNNNNNNNNNNNNNNNNNNNNNNNNAAGCCCGGTGAGTCYRANNNNNNNNNNNNNNNNNNNNNNNNNNNNNNNNNNNNNNNNNNNNNNNNNNNNNNNNNNNNNNNNNNNNNNNNNNNNNNNNNNNNNNNNNNNNNNNNNNNNNNNNNNNNNNNNNNNNNNNNNNNNNNNNNNNNNNNNNNNNNNNNNNNNNNNNNNNNNNNNNNNNNNNNNNNNNNNNNNNNNNNNNNNNNNNNNNNNNNNNNNNNNNNNNNNNNNNNNNNNNNNNNNNNNNNNNNNNNNNNNNNNNNNNNNNNNNNNNNNNNNNNNNNNNNNNNNNNNNNNNNNNNNNNN-CGGTTCAAGCCGGTGGTCNNNNNNNNNNNNNNNNNNNNNNNNNNNNNNNNNNNNNNNNNNNNNNNNNNNNNNNNNNNNNNNNNNNNNNNNNNNNNNNNNNNNNNNNNNNNNNNNNNNNNNNNNNNNNNNNNNNNNNNNNNNNNNNNNNNNNNNNNNNNNNNNNNNNNNNNNNNNNNNNNNNNNNNNNNNNNNNNNNNNNNNNNNNNNNNNNNNNNNNNNNNNNNNNNNNNNNNNNNNNNNNNNNNNNNNNNNNNNNNNNNNNNNNNNNNNNNNNNNNNNNNNNNNNNNNNNNNNNNNNNNNNNNNNNNNNNNNNNNNNNNNNNNNNNNNNNNNNNNNNNNNNNNNNNNNNNNNNNNNNNNNNNNNNNNNNNNNNNNNNNNNNNNNNNNNNNNNNNNNNNNNNNNNNNNNNNNNNNNNNNNNNNNNNNNNNNNNNNNNNNNNNNNNNNNNNNGAAATGCCCCTGTGCCANNNNNNNNNNNNNNNNNNNNNNNNNNNN
Ck11              NNNNNNNNNNNNNNNNNNNNNNNNNNNNNNNNNNNNNNNNNNNNNNNNNNNNNACTAAAGNAANNNNNNNNNNNNNNNNNNNNNNNNNNNNNNNNNNNNNNNNNNNNNNNNNNNNNNNNNNNNNNNNNNNNNNNNNNNNNNNACAGRMNNNNNNNNNNNNNNNNNNNNNNNNNNNNNNNNNNNNNNNNNNNNNNNNNNNNNNNNNNNNNNNNNNNNNNNNNNNNNNNNNNNNNNNNNNNNNNNNNNNAGAACAGATGGCAGCGNNNNNNNNNNNNNNNNNNNNNNNNNNNNNNNNNNNNNNNNNCAARCCGATCCNNNNNNNNNNNNNNNNNNNNNNNNNNNNNNNNNNNGTAGTNGCATNNNNNNNNNNNRTWCATNNNNNNNGNNNNNNNNNNNNNNNNNNNNNNNNNNNNNNNNNNNNNNNNNNNNNNNNNNNNNNNNNNNNNNNNNNNNNNKWTATYGRGCCYCKTCTTACTTCCATGACCARCCCTCCANNNNNNNNNNNNNNNNNNNNNNNNNNNNNNNNNNNNNNNNNNNNNNNNNNNNNNNNNNNNNNNNNNNNNNNNNNNNNNNNNGTTCATCGCAGTGACCCMYCNNNNNNNNNNNNNNNNNNNNNNNNNNNNNNNNNNNNNNNGAGGTGCCGGAATNNNNNNGTTCTGCATNNNNNNNNNNNNNNNNNNNNNNNNNNNTGGTTTACACNNNNNNNNNNNNNNNNNNNNNNNNNNNNNNNNNCTTGAGTKGCATANNNNNNNNNNNNNNNNNNNNNNNNNNNATCCCATGACCKCACGNNNNNNNNNNNAGCAGTGGGAACGTGANNNTCRATNGYTCRAGTATTAGTTACCCACGGCCCCACACTACCACYATGCGTTCGATGTCGTAGAGGGNCMAAGTATGCATGTTGTACGCNCATCATAGTNNNNGATGGTGGTCNGAACGNGGGCCTTGGCGGTCTSACCGGCAGCCCTTCCGTAGGTCAGAGMGATGACGAATANNNNNNNNNNNCGAAAATAGTTTATCCTCAGANNNNGAGGACTGCTGATAKTCATTTCARTYTMCCCAGGGTTGACAAGCTGCGGGCACGCCGTATTAAANCNNNNNNNNNNNNNNNNNNNNNNNNNNNNNNNNNNNNNNNNNNNNNNNNNNNRGCTCTAARGCTCNNNNNNNGACGAGCACANNAAGGCYTACACGATGC-NNNNGSGTWYACAGTGTGTTGACAGGCATARCCRCRCGSTRCAGANNNNNNNNNNNNNNNNNNNNNNNNNNNNNNNNNNNNNNNNNNNNNNNNNNNAGARTYMAGCGGNNNNGCCCTACCANNNNNNNNNCCCTCTGTACCCGTCGCATCTTGYTNNNNNNNNNNNNNNNNNNNNNNNNNNNNNNNNNNNNNNNNNNNNNNNNNNNNNNMRCSCCRYNNNNNNNNNNNNNNNCGNNNNNNNNNAMANNNNNNNNNNNNNNNNNNNNATATTTCYCAGCTTTNNNNNNNNNNNNNNNNNNNNNNNNNNNNNNNNNNNNNNNNNNNNNNNNNNNNNNNNNNNNNNNNYGGGAGGGACGNNNNNNNCCNNNNNNNNNNNNCGACGTTCGCAGGAACTTAGNNNNNNNNNNNNNNNNNNNNNGGGGRAATCGCGTATTGGAYCTCCTNNNNNNNNNNNNNNNNNNNNNNNNNNNNNNNNNNNNNNNNNNNNNNNGTCKCGTGTGGTCKCGTNNNNNNNNNNNNNNNNGNNNNNNNNNNNNNNNNNNNNNNNNNCYGCAWTTTATAGATTGAGAACAAGCAMTAGGCTATTAAGRGTCGTCGGTCGATAAAAATNNNNNNNNNNNNNNTMACATNNNNNNNNNNCSATAGNNNNNNNNNNNNGANNNNNNNNNNNNNNNNNNNNNNAAAGGCAATGGTTTTATNNNNNNNNNNNNNNNNNNNNNNNNNNNNNNNNNNNNNNNNNNNNNNNNNNNNNNNNNNNNNNNNAGACGGANNNNNNNNNNNNNNNNNNNNNNNNNNNNNNNNNNNNNNNNNNNNNNNNNNNNNNNNNNNACNNNNNNNNCCATCCCCGAGGCGNNCGCTNNNNNNNNNNNNNNNNNNNNNNNNNNNNNNNNNNNTATNNNNNNNNNNNNNNNNNNNNNNNNNNNNNNNNNNNNNNNNNNNNNNNNNNNNNNNNNNNNNNNNNNNTCTTANNNNNNNNNGGAACNNNNNNNNNNNNNGCTGANGCANNNNNNNGCTATCTTCGGGARTCAAAAATTAGGCAG---NNNNNNNNNNNGGACTGCTGACNNNNNGTAGATGAAANNNNNNTTCGCTAGTCGCTGCANNNNNNNNNNNNNNNNNNNNNNNNNNNNGTTGCGCNNNNNNNNNNNNNNNNNNNNNNNNNNNNNNNNNNNNNNNNNNNNNNNNNNGGGWGYGACCCGCTAGCNNNNNNNNNNNNNNNNNNNNNNNNNNNNNNGGTGCCAGTGCCGGTATCNNNNNNNGCGCCCGTNNNNNNNNNNNTCTANNNNNNNNNNNATTTATTAAACAGNNNNNNNNNNNNNNNNNNNNNNNNNNNNNNNNNNNNNNNNNNNNNNNNNNNNNNNCACAATTTCAATCGTNNNNNNNNNNNNNNNNNNNNNNNNNNACCTRTGRAMYGYAAGAGGNNNNNNNNNNNNNNNNNAACCNNNNNNNNNNNNNNNNNNNNNNNNNNNNNNNNNNNNNNNNNNNNNNAASWNNNNNNNNNNNNNNNNNNNNNNNNNNNNNNAAAATAGTTTACCCTGCCATCACTATTGTANNNNNNNNNNNNNNNNNNNNNNCGCATNNNNNNNNNNNNTTCGGGTCATCCRANNNNNNNNNNNNNNNNNNNNNNNNNNNNNNNNNNNNNNNNNNNNNNNNNNNNNNNNNNNNNNNNNNTAYATGNNNNNNNNNNNNNNNNNNNNNNNNNNNNNNNNNNNNNNNNNNNNNNNNNGGNNNNNNNNNNNNNNNNNNNNNNNNNNNNNNNNNNNNNNNNNNNNNNNNNNNNNNNNNNNNNNNNNNNNNNNNNNNNNNNNNNNNNNNNNNNNNNNNNNNNNNNNNNNNNNNNNNNNNNNNNNTCATGA-GAGTCTGAACGGTNNNNNNNNNATAATCACCATCGCATTAGTTTANNNNNNNNNNNNNNNNNNNNNNNNNNNNNNNNCGACGTCGGACCGCCRGCGATNNNNNNNNNNNNNNNNNNNNNNNNNNNNNNNNNNNNNNNNNNNNNNNNNNNNNNNNNNNNNNNNNNNNNNNNNNNNNNNNNNCGAGCTCYWMAATTATAAGCKTACCCGGATCWKCNNNNNNNNNNNNNNNNNNNNNNNNNNNNNNNNNNNNNNNNNNNNNGNNNNNNNNNNNNNNNNNNNNNNNNNNNNNTGGACTCCCACTCCTAWAACGGCCGTTCTGCNNNNNGGGGAATGCACGACGGCGTGGCRNNNNNNNGTGCACATTCCCACCGTCNNNNNNNNNNNNNNAAGGCATAGCTGATACGGMNNNNNNNNNNNNNNNNNNNNNNNNNNNNNNNNNNNNNNNNNNNNNGTTAAGACAAGACATCCGCAGGTTAAGGAAAANNNNNNNNNNNNNNNNNNNNNNNNNNNNNNNNNNNNNNNNNNNNNNNNNNNNNNNNNNNNNNNNAATGCCCGYNNNNNNNNNNNNNNAKAACTCCTAACATGGNNNNNNNNNNNNNNNNNNNNNNNNNNNNNNNNNNNNNNNNNNNNNNNNNNNNNNNNNNNNNNNNNNNNNNNNNNNNNNNNNNNNNNNNNNNNNNNNNNNNNNNNNNNNNNNNNNNNNNNNNNNNNNNNNNNNNNNNNNNNNNNNNNNNNNNNNNNNNNNNNTCAYACAGGTGTTCMNNNNNNNNNNNNNNNNNNNNNNNNNNNNNNNNNNNNNNNNNNNNNNNNNNNNNNNNNNNNNNNNNNNNNNNNNNNNNNNNNNNNNNNNNNNNNNNNNNNNNNNNNNNNNNNNNNNNNNNNNNNNNNNNNNNNNNNNNNNAAGTTTCTTCGGANNNNNNNNNNNNNNNNNNNNNNNNNNNNNNNNNNNNNNNNNNNNNNNNNNNNNNNNNNNNNNNNNNNNNNNNNNNNNNNNNNNNNNNNNNNNNNNNNNNNNNNNNNNNNNNNNNNNNNNNNNNNNNNNANNNNNNNNNNNNNNNNNNNNNNNNNNNNNNNNNNNNNNNNNNNNNNNNNNNNNNNNNNNNNNNNNNNNNNNNNNNNNNNNNNNNNNNNNNNNNNNNNNNNNNNNNNNNNNAAGTACCAAACAGGAGWYNNNNNNNNNNNNNNNNNNNNGTACNNNNNNGGGAAGTATGGTNNNNNNNNNNNNNNNNNNNNNNNNNNNNNNNNNNNNNNNNNNNNNNNNNNNNNNNNNNNNNNNNNNNNNNNNNNNNNNTCTGTCGCCGNNNNNNNNNNNNNNNNNNNNNNNNNNNNNNNNNNNNNNNNNNNNNNNNNNNNNNNNNNNNNNNNNNNNNNNNNNNNNNNNNNNNNNNNNNNNNCAATGATAACCTGAGCTACAATAAATNNNNNNNNNNNNNNNNNNNNNNNNNNNNNNNNNNNNNNNNNNNNNNNNNNNNNNNNNNNNNNNNNNNNNNNNNNNNNNNNNNNNNNNNNNNNNNNNNNNNNNNNNNNNNNNNNNNNNNNNNNNNNNNNNNNNNNNNNNNNNNNNNNNNNNNNNNNNNNNNNNNNNNNNNNNNNNNNNNNNNNNNNNNNNNNNNNNNNNNNNNNNNNNNNNNNNNNNNNNNNNNNNNNNNNNNNNNNNNNNNNNNNNNNNNNNNNNNNNNNNNNNNNNNNNNNNNNNNNNNNNNNNNNNNNNNNNNNNNNNNNNNNNNNNNNNNNNNNNNNNNNNNNNNNNNNNNNNNNNNNNNNNNNNNNNNNNNNNNNNNNNNNNNNNNNNNNNNNNNNNNNNNNNNNNNNNNNNNNNNNNNNNNNNNNNNNNNNNNNNNNTTCCCGNNNNNNNNNNNNNNNNNNNNNNNNNNNNNNNNNNNNNNNNNNNNNNNNNNNNNNNNNNNNNNNNNNNNNNNNNNNNNCGCGCCACGGCGGCCGNNNNNNNNNNNNNNNNNNNNNNNNNNNNNNNNNNNNNNNNNNNNNNNNNNNNNNNNNNNNNNNNNNNNNNNNNNNNNNNNNNNNNNNNNNNNNNNNNNNNNNNNNNNNNNNNNNNNNNNNNNNNNNNNNNNNNNNNNNNNNNNNNNNNNNNNNNNNNNNNNNNNNNNNNNNNNNNNNNNNNNNNNNNNNNNNNNNNNNNNNNNNNNNNNNNNNNNNNNNNNNNNNNNNNNNNNNNNNNNNNNNNNNNNNNNNNNNNNNNNNNNNNNNNNNNNNNNNNNNNNNNNNNNNNNNNNNNNNNNNNNNNNNNNNNNNNNNNNNNNNNNNNNNNNNNNNNNNNNNNNNNNNNNNNNNNNNNTGTANNNNNNNNNNNNNNNNNNNNNNNNNNNNNNNNNNNNNNNNNNNNNNNNNNNNNNNNNNNNNNNNNNNNNNNNNNNNNNNNNNNNNNNNNNNNNNNNNNNNNNNNNNNNNNNNNNNNNNNNNNNNNNNNNNNNNNNNNNNNNNNNNNNNNNNNNNNNNNNNNNNNNNNNNNNNNNNNNNNNNNNNNNNNNNNNNNNNNNNTTCACTGAGAKNNNNNNNNNNNNNNNNNNNNNNNNNNNNNNNNNNNNNNNNNNNNNNNNNNNNNNNNNNNNNNNNNNNNNNNNNNNNNNNNNNNNNNNNNNNNNNNNNNNNNNACCGATGCTGGCGCAGGMACNNNNNNNNNNNNNNNNNNNNNNNNNNNNNNNNNNNNNNNNNNNNNNNNNNNNNNNNNNNNNNNNNNNNNNNNNNNNNNNNNNNNNNNNNNNNNNNNNNNNNNNNNNNNNNNNNNNNNNNNNNNNNNNNNNNNNNNNNNNNNNNNNNNNNNNNNNNNNNNNNNNNNNNNNNNNNNNNNNNNNNNNNNNNNNNNNNNNNNNNNNNNNNNNNNNNNNNNNNNNNNNNNNNNNNNNNNNNNNNNNNNNNNNNNNNNNNNNNNNNNNNNNNNNNNNNNNNNNNNNNNNNNNNNNNNNNNNNNNNNNNNNNNNNNNNNNNNNNNNNNNNNNNNNNNNNNNNNNNNNNNNNNNNNNNNNNNNNNNNNNNNNATTGTGTGACNNNNNNNNNNNNNNNNNNNNNNNNNNNNNNNNNNNNNNNNNNNNNNNNNNNNNNNNNNNNNNNNNNNNNNNNNNNNNNNNNNNNNNNNNNNNNNNNNNNNTATAACTGAGCTGAATNNNNNNNNNNNNNNNNNNNNNNNNNNNNNNNNNNNNNNNNNNNNNNNNNNNNNNNNNNNNNNNNNNNNNNNNNNNNNNNNNNNNNNNNNNNNNNNNNNNNNNNNNNNNNNNNNNNNNNNNNNNNNNNNNNNNNNNNNNNNNNNNNNNNNNNNNNNNNNNNNNNNNNNNNNNNNNNNNNNNNNNNNNNNNNNNNNNNNNNNNNNNNNNNNNNNNNNNNNNNNNNNNNNNNNNNNNNNNNNNNNNNNNNNNNNNNNNNNNNNNNNNNNNNNNNNNNNNNNNNNNNNNNNNNNNNNNNNNNNNNNNNNNNNNNNNNNNNNNNNNNNNNNNNNNNNNNNNNNNNNNNNNNNNNNNNNNNNNNNNNNNNNNNNNNNNNNNNNNCATAGCATTGTGTANANATGGNNNNNNNNNNNNNNNNNNNNNNNNNNNNNNNNNNNNNNNNNNNNNNNNNNNNNNNATTNNNNNNNNNNNNNNNNNNNNNNNNNNNNNNNGAGAYCKCRGTCCKAGTTTTTCNNNNNNNNNNNNNNNNNNNATCTCTCCNNNNNNNNNNNNNNNNNNNNNNNNNNNNNNNNNNNNNNNNNNNNNNNNNNNNNNNNNNNNNNNNNNNNNNNNNNNNNNNNNNNNNNNNNNNNNNNNNNNNNNNNNNNNNNNNNNNNNNNNNNNNNNNNNNNNNNNNNNNNNNNNNNNNNNNNNNNNNNNNNNNNNNNNNNNNNNNNNNNNNNNNNNNNNNNNNNNNNNNNNNNNNNNNNNNNNNNNNNNNNNNNNNNNNNNNNNNNNNCTTTTGNCACCGTNNNNNNNNNNNNNNNNNNNNNNNNNNNNNNNNNNNNNNNNNNNNNNNNNNNNNNNNNNNNNNNNNNNNNNNNNNNNNNNNNNNNNNNNNNNNNNNNNNNNNNNNNAGGGTTAATATGTNNNNNNNNNNNNNNNNNNNNNNNNNNNNNNNNNNNNNNNNNNNNNNNNNNNNNAAAAGCGGAGTTCCAATATNNNNNNNNNNNNNNNNNNNNNNNNNNNNNNNNNNNNNNNNNNNNNNNNNNNNNNNNNNNNNNNNNNNNNNNNNNNNNNNNNNAAGCCCGGTGAGTCTAANNNNNNNNNNNNNNNNNNNNNNNNNNNNNNNNNNNNNNNNNNNNNNNNNNNNNNNNNNNNNNNNNNNNNNNNNNNNNNNNNNNNNNNNNNNNNNNNNNNNNNNNNNNNNNNNNNNNNNNNNNNNNNNNNNNNNNNNNNNNNNNNNNNNNNNNNNNNNNNNNNNNNNNNNNNNNNNNNNNNNNNNNNNNNNNNNNNNNNNNNNNNNNNNNNNNNNNNNNNNNNNNNNNNNNNNNNNNNNNNNNNNNNNNNNNNNNNNNNNNNNNNNNNNNNNNNNNNNNNNNNNNNNNNN-CGAGTCAAGCCGGTGGTCNNNNNNNNNNNNNNNNNNNNNNNNNNNNNNNNNNNNNNNNNNNNNNNNNNNNNNNNNNNNNNNNNNNNNNNNNNNNNNNNNNNNNNNNNNNNNNNNNNNNNNNNNNNNNNNNNNNNNNNNNNNNNNNNNNNNNNNNNNNNNNNNNNNNNNNNNNNNNNNNNNNNNNTCCCTCTNNNNNNNNNNNNNNNNNNNNNNNNNNNNNNNNNNNNNNNNNNNNNNNNNNNNNNNNNNNNNNNNNNNNNNNNNNNNNNNNNNNNNNNNNNNNNNNNNNNNNNNNNNNNNNNNNNNNNNNNNNNNNNNNNNNNNNNNNNNNNNNNNNNNNNNNNNNNNNNNNNNNNNNNNNNNNNNNNNNNNNNNNNNNNNNNNNNNNNNNNNNNNNNNNNNNNNNNNNNNNATGKAGCCYNNNNNNNNNNNNNNNNNNNNNNNNNNNNNNNNNNNNNNNNNNNNNNNNNNNNNNNNNNNNNNNNNNNNNNNNNNN
Ck12              NNNNNNNNNNNNNNNNNNNNNNNNNNNNNNNNNNNNNNNGGACCTACTAGACANNNNNNNNNNNNNNNNNNNNNNNNNNNNNNNNNNNNNNNNNNNNNNNNNNNNNNNNNNNNNNNNNNNNNNNNNNNNNNNNNNNNNNNNNNNNNNNNNNNNNNNNNNNNNNNNNNNNNNNNNNNNNNNNNNNNNNNNNNNNNNNNNNNNNNNNNNNNNNNNNNNNNNNNNNNNNNNNNNNNNNNNNNNNNNNNNNNNNNNNNNNNNNNNNNNNNNNNNNNNNNTATTATGCTNNCGCTTTTAATCCNNNNNNNNNNNNGATCCNNNNNNNNNNNNNNNNNNNNNNNNNNNNNNNNNNNNNNNNNNNNNNNNNNNNNNNNNNNNNNNNNNNNNGTNNNNNNNNNNNNNNNNNNNNNNNNNNNNNNNNNNNNNNNNNNNNNNNNNNNNNNNNNNNNNNNNNNNNNGWTATTGGGCCCCKTCTTRCTTCCATGACCAACCCTCCANNNNNNNNNNNNNNNNNNNNNNNNNNNNNNNNNNNNNNNNNNNNNNATCCGTGANNNNNNNNNNNNNNNNNNNNNNNNNNNGTTCATCGCAGTGACCCCTCNNNNNNNNNNNNNNNNNNNNNNNNNNNGCACNNNNNNNNRRGATRTCGAAATNNNNNNGTTCTGCATAYGGGMNNNNNNNNNNNNNNNNNNNNNTGGTTTACAYCTCCATCCGGCGTATCANNNNNNNNNNNNGGGTCTTGAGTKGCATWNNNNNNNNNNNNNNNNNNNNNNNNNNNNNNNNNNNNNNNNNNNGTACTACTTATAGCAGTGGGAACGTGACGYTCAATTGYYCAAGNNNNNNNTNNNCACGGCCCCACACTACCANNNNNCGTTYGATGTCGTNNNNNNNNNNNNNNNNNNNNNNNNNNNNNNNNNNNNNNNNNNNNNNNNNNNNNNNNNNNGGGYCTTGGNNNNNTCACCGNNNNNNNNNNNGTAGGTCAGAGCGATGACGNNNNNNNNNNNNNNNNNNNNNNNNNNNNNNNNNNNNNNNNAAGGACTGCCGATAGTCATTTCAGTYTMCYCAGGRTNNNNNNNCYGCGGGCRCGCMGTCTTAAAACAGATGGCAGGTGACGGCGGTTTACAGGGGTCWTTTGGTGAGAGTCTAAAAGGGCTCTAAACCTCC--GAACGRYRTKCMSRNNAAGGCTTACACGATGCKTYGTGGGTTTACAGTGTGTTGACAGGCATGACCGCGCGGTGCAGAGCTCRCCYKAAGCCCRTGTCGCTNNNNNNAAATACGGCAGCTTCGCATACAGGAATCCAGCGGNNNNGCCCTACCANNNNNNNNNNNNNCTGTACCCGYGGCATCTTGCTNNNNNNNNNNNNNNNNNNNNNNNNNNNNNNNNNNNNNNCTAAAAAGACYNNNNNNNNNNNNNNNNNNNNNNNNNNNNCGNNNNNNNNNNNNTCCAGAAGTGNNNNNNNNNNATATTTCTCAKCTTGNNCCCGNNNNNNNNNNNNNNNNNNNNNNNNNNNNNNNNNNNNNNNNNNNNNNNNNNNNNNNNNNCGGGAGGGACANNNNNNNNNNNNNNNNNNNNNNNNNGTTCTCAGGGACTTGGGANNNNNNNNNNNNNAAGCGAGGGGRAATCGCGTATTGGAYCTCCTGTGAGCGTAACRCTNNNNNNACACNNNNNNNNNNNNNNNNNNNNNNNGTCGCGTGTGGTCGCGTAGAAGTCCATGATTCCGNNNNNNNNNNNNNNNNNNNNNNNNNCTGCAWTTTATAGATKGAGAACAAGCACTAGGCTATTTAGAGTCGTCGGTCGNNNNNNNNAGATACACCAATTNTCACATNNNNNNNNNNNNNNNNNNNNNNNNNNNNNNNNNNNNNNNNNNNNNNNNNNNNNNNNNNNNNNNNNNNNNNNNNNNNNNNNNNNNNNNNNNNNNNNNNNNNNNNNNNNNNNNNNNNNNNNNNNNNNNNNNNNNNNNNNNNNNNNNNNNNNNNNNNNNNNNNNNNNNNNNNNNNNNNNNNNNNNNNNNNNNNNNNNNNNNNNNNNNNNNNNCCATCCCCGAGGCGCACGCTTCCTCNNNNNNNNNNNANNGAGTAGCNCGAAGCGCCATGCGTGATCCCNNNCCAATAGGTGGGCNNNNNNNNNNNNNG-AGATTTTGGTNNNNNNNNNNNNNNNNTCTYANNNNNNNNNNNNNNYTWRGTCTAGYWRNNNNNNNNNNNNNNNNGCTATYTTCGGGAGTCARAWATTANNNNNNNNNNNNNNNNNNNNNNNNNNNNNNNNNNNGTAGAAGAAANNNNNNTTCGCTAGTCGCTGCANNNNNNNNNNGTTTTTTGANNNNNNNNNGTTGCGCCATTCTTCCATTCATCTNNNNNNNNNNNNNNNNNNNNNNNNNNNNNNNNNNNNNNNTTCCCGCGGCCNNNNNNNNNNNNNNNNNNNNNNNNNNNNNNGGTGCCAGTGYCGGTATCNNNNNNNNNNNCCGTNNNNNNNNNNNNNNNTNNNNNNNNNNATTTATTAAACAGNNNNNNNNNNRKAGCCTACNNNNNNNNNNNNNNNNNNNNNNNNNNNNNNNNNNNNCACAAYTTCAAYCGYNNNNNNNNNNNNNNNNNNNNNNANTTACCTATGGAATGCAAGAGGTCGGNNNNNNNNNNNNNNNNNNNNNNGCCGATGACNNNNNNNNNNNNNNNNNNNNNNNNNNNNNNNNAACANNNNNNNNNNNNNNNNNNNNNNNNNNNNNNNNNNNARWTTACCCNNNNNNNNNNNNNNNNNNNNNNNNNNNNNNNNNNNNNNNNNNNNNNNNNNNNNNNNNNNNNNNNNNNNNNNNNNNNNNNNNNNNNNNNNNNNNNNNNNNNNNNNNNNNNNNNNNNNNNNNNNNNNNNNNNNNNNNNNNNNNNNNNNNNNNNNATGAAATRCCGAAGTRANNNNNNNNNNNNNTCTTGNNNGGNNNNNNNNNNNNNNNNNNNNNNNNNNNNNNNNNNNNNNNNNNNNNNNNNNNNNNNNNNNNNNNNNNNNNNNNNNNNNNNNNNNNNNNNNNNNNNNNNNNNNNNNNNNNNNNNNNNNNNNNNNTCATGA-GAGTCTGAACGGTNNNNNNNNNATAATCACCATCGCATTAGTTTANNNNNCTSWGKCTNNCGCAACGATAGNNNNNNNNNNNNNNGCCCACCGGAGATNNNNNNNNNNNNNNNNNNNNNNNNNNNNNNNNNNNNNNNNNNNNNNNNNNNNNNNNNNNNNNNNNNNNNNNNNNNNNNNNNNSGWGCTCTTAAATCATAACCTTGCCCGGRTCNNCNNNNNNNNNNNNNNNNNNNNNNNNNNNNNNNNNNNNNNNNNNNNNGNNNNNNNNNNNNNNNCCNNNNNNNNNNNNTGGACTCCCACTCCTAAAACGGCCATTATGCNNNNNGGGGAATGCACGACGGCGTGGCGNNNNNNNNNNCACATTCCCACCGTCNNNNNNNNNNNNNNNNNNCATAGCTGAWACGGANNNNNNNNNNNNNNNNNNNNNNNNNNNNNNNNNNNNNNNNNNNNNGTTAAGACAAGACATCYGCARGTTAAGGAAAANNNNNNNNNNNNNNNNNNNNNNNNNNNNNNNNNNNNNNNNNNNNNNNNNNNNNNNNNNNNNNNNAATGCCCGNNNNNNNNNNNNNNNATAACTCCTAACAGGGNNNNNNNNNNNNNNNNNNNNNNNNNNNNNNNNNNNNYCAGTGTGAGTCCACCGNNNNNNNNNNNNNNNNNNNNNNNNNNNNNNNNNNNNNNNNNNNNNNNNNNNNNNNNNNNNNNNNNNNNNNNNNNNNNNNNNNNNNNNNNNNNNNNNNNNNNNNNNNNNTCACACAGGTGTTCANNNNNNAGTCGGANNNNNNNNNNNNNNNNNNNNNNNNNNNNNNNNNNNNNNNNNNNNNNNNNNNNNNNNNNNNNNNNNNNNNNNNNNNNNNNNNNNNNNNNNNNNNNNNNNNNNNNNNNNNNNNNNNNNNNNNNNNNNNAAGTYTCTTCGGANNNNNNNNNNNNNNNNNNNNNNNNNNNNNNNNNNNNNNNNNNNNNNNNNNNNNNNNNNNNNNNNNNNNNNNNNNNNNNNNNNNNNNNNNNNNNNNNNNNNNNNNNNNNNNNNNNNNNNNNNNNNNNNNANNNNNNNNNNNNNNNNNNNNNNNNNNNNNNNNNNNNNNNNNNNNNNNNNNNNNNNNNNNNNNNNNNNNNNNNNNNNNNNNNNNNNNNNNNNNNNNNNNNNNNNNNNNWCAAAGTACCAAACAGGAGATNNNNNNNNNNNNNNNNNNNNGTACNNNNNNGAGAAGTATGGTNNNNNNNNNNNNNNNNNNNNNNNNNNNNNNNNNNNNNNNNNNNNNNNNNNNNNNNNNNNNNNNNNNNNNNNNNNNNNNNNNNNNNNNNNNNNNNNNNNNNNNNNNNNNNNNNNNNNNNNNNNNNNNNNNNNNNNNNNNNNNNNNNNNNNNNNNNNNNNNNNNNNNNNNNNNNNNNNNNNNNNNNNNNNNNNNNNNNNNNNNATAAATNNNNNNNNNNNNNNNNNNNNNNNNNNNNNNNNNNNNNNNNNNNNNNNNNNNNNNNNNNNNNNNNNNNNNNNNNNNNNNNNNNNNNNNNNNNNNNNNNNNNNNNNNNNNNNNNNNNNNNNNNNNNNNNNNNNNNNNNNNNNNNNNNNNNNNNNNNNNNNNNNNNNNNNNNNNNNNNNNNNNNNNNNNNNNNNNNNNNNNNNNNNNNNNNNNNNNNNNNNNNNNNNNNNNNNNNNNNNNNNNNNNNNNNNNNNNNNNNNNNNNNNNNNNNNNNNNNNNNNNNNNNNNNNNNNNNNNNNNNNNNNNNNNNNNNNNNNNNNNNNNNNNNNNNNNNNNNNNNNNNNNNNNNNNNNNNNNNNNNNNNNNNNNNNNNNNNNNNNNNNNNNNNNNNNNNNNNNNNNNNNNNNNNNNNNNNNNNNNNNNNNNNNNNNNNNNNNNNNNNNNNNNNNNNNNNNNNNNNNNNNNNNNNNNNNNNNNNNNNNNNNNNNNNNNNNNNNNNNNNNNNNNNCGYGCCACGGCGGCCGNNNNNNNNNNNNNNNNNNNNNNNNNNNNNNNNNNNNNNNNNNNNNNNNNNNNNNNNNNNNNNNNNNNNNNNNNNNNNNNNNNNNNNNNNNNNNNNNNNNNNNNNNNNNNNNNNNNNNNNGGACGGTTTGTTAGNNNNNNNNNNNNNNNNNNNNNNNNNNNNNNNNNNNNNNNNNNNNNNNNNNNNNNNNNNNNNNNNNNNNNNNNNNNNNNNNNNAACTATTAATTNNNNNNNNNNNNNNNNNNNNNNNNNNNNNNNNNNNNNNNNNNNNNNNNNNNNNNNNNNNNNNNNNNNNNNNNNNNNNNNNNNNNNNNNNNNNNNNNNNNNNNNNNNNNNNNNNNNNNNNNNNNNNNNNNNNNNNNNNNNNNNNNNNNNNNNNNNNNNNNNNNNNNNNNNNNNNNNNNNNNNNNNNNNNNNNCRNTGARCCCCSTNNNNNNNNNNNNNNNNNNNNNNNNNNNNNNNNNNNNNNNNNNNNNNNNNNNNNNNNNNNNNNNNNNNNNNNNNNNNNNNNNNNNNNNNNNNNNNNNNNNNNNNNNNNNNNNNNNNNNNNNNNNNNNNNNNNNNNNNNNNNNNNNNNNNNNNNNNNNNNNNNNNNNNNNNNNNNNNNNNNNNNNNNNNNNNNNNNNNNNNNNNNNNNNNNNNNNNNNNNNNNNNNNNNNNNNNNNNNNNNNNACCGATGCTGGCGCAGGMACNNNNNNNNNNNNNNNNNNNNNNNNNNNNNNNNNNNNNNNNNNNNNNNNNNNNNNNNNNNNNNNNNNNNNNNNNNNNNNNNNNNNNNNNNNNNNNNNNNNNNNNNNNNNNNNNNNNNNNNNNNNNNNNNNNNNNNNNNNNNNNNNNNNNNNNNNNNNNNNNNNNNNNNNNNNNNNNNNNNNNNNNNNNNNNNNNNNNNNNNNNNNNNNNNNNNNNNNNNNNNNNNNNNNNNNNNNNNNNNNNNNNNNNNNNNNNNNNNNNNNNNNNNNNNNNNNNNNNNNNNNNNNNNNNNNNNNNNNNNNNNNNNNNNNNNNNNNNNNNNNNNNNNNNNNNNNNNNNNNNNNNNNNNNNNNNNNNNNNNNNNNNNNNNNNNNNNNNNNNNNNNNNNNNNNNNNNNNNNNNNNNNNNNNNNNNNNNNNNNNNNNNNNNNNNNNNNNNNNNNNNNNNNNNNNNNNNNNNNNNNNNNNNNNNNNNNNTATAACTGAGCTGAATNNNNNNNNNNNNNNNNNNNNNNNNNNNNNNNNNNNNNNNNNNNNNNNNNNNNNNNNNNNNNNNNNNNNNNNNNNNNNNNNNNNNNNNNNNNNNNNNNNNNNNNNNNNNNNNNNNNNNNNNNNNNNNNNNNNNNNNNNNNNNNNATGTTTWGGYCTCNNNNNNNNNNNNNNNNNNNNNNNNNNNNNNNNNNNNNNNNNNNNNNNNNNNNNNNNNNNNNNNNNNNNNNNNNNNNNNNNNNNNNNNNNNNNNNNNNNNNNNNNNNNNNNNNNNNNNNNNNNNNNNNNNNNNNNNNNNNNNNNNNNNNNNNNNNNNNNNNNNNNNNNNNNNNNNNNNNNNNNNNNNNNNNNNNNNNNNNNNNNNNNNNNNNNNNNNNNNNNNNNNNNNNNNNNNNNNNNNNNNNNNNNNNNNNNNNNNNNNNNNNNNNNNNNNNNNNNNNNNNNNNNNNNNNNNNNNNATTNNNNNNNNNNNNNNNNNNNNNNNNNNNNNNNGAGAYCKCRGTCCKAGTTTTTCNNNNNNNNNNNNNNNNNNNATMTCTCMNNNNNNNNNNNNNNNNNNNNNNNNNNNNNNNNNNNNNNNNNNNNNNNNNNNNNNNNNNNNNNNNNNNNNNNNNNNNNNNNNNNNNNNNNNNNNNNNNNNNNNNNNNNNNNNNNNNNNNNNNNNNNNNNNNNNNNNNNNNNNNNNNNNNNNNNNNNNNNNNNNNNNNNNNNNNNNNNNNNNNNNNNNNNNNNNNNNNNNNNNNNNNNNNNNNNNNNNNNNNNNNNNNNNNNNNNNNNNNCTTTTGTCAYCGTNNNNNNNNNNNNNNNNNNNNNNNNNNNNNNNNNNNNNNNNNNNNNNNNNNNNNNNNNNNNNNNNNNNNNNNNNNNNNNNNNNNNNNNNNNNNNNNNNNNNNNNNNAGGGTTAATATGTNNNNNNNNNNNNNNNNNNNNNNNNNNNNNNNNNNNNNNNNNNNNNNNNNNNNNAAAAGCGGAGTTCCAATATNNNNNNNNNNNNNNNNNNNNNNNNNNNNNNNNNNNNNNNNNNNNNNNNNNNNNNNNNNNNNNNNNNNNNNNNNNNNNNNNNNAAGCCCGGTGAGTCNNANNNNNNNNNNNNNNNNNNNNNNNNNNNNNNNNNNNNNNNNNNNNNNNNNNNNNNNNNNNNNNNNNNNNNNNNNNNNNNNNNNNNNNNNNNNNNNNNNNNNNNNNNNNNNNNNNNNNNNNNNNNNNNNNNNNNNNNNNNNNNNNNNNNNNNNNNNNNNNNNNNNNNNNNNNNNNNNNNNNNNNNNNNNNNNNNNNNNNNNNNNNNNNNNNNNNNNNNNNNNNNNNNNNNNNNNNNNNNNNNNNNNNNNNNNNNNNNNNNNNNNNNNNNNNNNNNNNNNNNNNNNNNNNNN-CGRKTCAAGCCGGTGGTCNNNNNNNNNNNNNNNNNNNNNNNNNNNNNNNNNNNNNNNNNNNNNNNNNNNNNNNNNNNNNNNNNNNNNNNNNNNNNNNNNNNNNNNNNNNNNNNNNNNNNNNNNNNNNNNNNNNNNNNNNNNNNNNNNNNNNNNNNNNNNNNNNNNNNNNNNNNNNNNNNNNNNNNNNNNNNNNNNNNNNNNNNNNNNNNNNNNNNNNNNNNNNNNNNNNNNNNNNNNNNNNNNNNNNNNNNNNNNNNNNNNNNNNNNNNNNNNNNNNNNNNNNNNNNNNNNNNNNNNNNNNNNNNNNNNNNNNNNNNNNNNNNNNNNNNNNNNNNNNNNNNNNNNNNNNNNNNNNNNNNNNNNNNNNNNNNNNNNNNNNNNNNNNNNNNNNNNNNNNNNNNNNNNNNNNNNNNNNNNNNNNNNNNNNNNNNNNNNNNNNNNNNNNNNNNNNNNNNNNNNNNNNNNNNNNNNNNNNNNNNNNNNNNNNNNNNNNNNN
Ck17              NNNNNNNNNNNNNNNNNNNNNNNNNNNNNNNNNNNNNNNGGACCTACTAGACANNNNNNNNNNNNNNNNNNNNNNNNNNNNNNNNNNNNNNNNNNNNNNNNNNNNNNNNNNNNNNNNNNNNNNNNNNNNNNNNNNNNNNNNNWCAGRANNNNNNNNNNNNNNNNNNNNNNNNNNNNNNNNNNNNNNNNNNNNNNNNNNNNNNNNNNNNNNNNNNNNNNNNNNNNNNNNNNNNNNNNNNNNNNNNNNNAGAACAGATGGCAGCGNNNNNNNNNNNNNNNNNNNNNNNNNNNNNNNNNNNNNNNNNNNNNNNNNNNNNNNNNNNNNNNNNNNNNNNNNNNNNNNNNNNNNNNNNNNNNGCATNNNNNNNNNNNNNNNNNNNNNNNNGTNNNNNNNNNNNNNNNNNNNNNNNNNNNNNNNNNNNNNNNNNNNNNNNNNNCACNNNNNNNNNNNNNNNNGWTATYGRGCCYCKTCTTACTTCCATGACCAACCCTCCANNNNNNNNNNNNNNNNNNNNNNNNNNNNNNNNNNNNNNNNNNNNNNNNNNNNNNNNNNNNNNNNNNNNNNNGAGNNNNNNNGTTCATCGCAGTGACCCCTACATTGAGAAATGTGGNNNNNNNNNNNNNNNNATTTTCTANNNNNNNNNNNNNNNNNNNNNNNNNNNNACGGGMNNNNNNNNNNNNNNNNNNNNNTGGTTTAMACNNNNNNNNNNNNNNNNNNNNNNNNNNNNNNNNNCTTGAGTNGCATACAGCNNNNNNNNNNNNNNNNNNNNNNNATCCCATGWCCYCACKNNNNNNNNNNNAGYAGTGGGAACGTGACGTTCAATTGYYCAAGNNNNNNNTNNNCACGGCCCCACACTACCANNNNNCGTTCGATGTNNNNNNNNNNNNNNNNNNNNNNNNNNNNNNNNNNNNNNNNNNNNNNNNNNNNNNNNNNNNNNGNNNNNNNNCKKTCTSACCGGCAGCCCTTYCNNNNNNNNNNNNGATGACGNNNNNNNNNNNNNNNCGAAAATAGTTTATCCNNNNNTTATGAGT-CTGCCGATAGTCAWTTCAGTTTCCCCAGGATNNNNNNNCTGCGGGCACGCCGTNNNNNNNNAGATGGCCGGTKACNNNNNNNNNNNNNNNNNATTTGGTNNNNNNNNNNNNNGGCTCTAAAGCTMNNNNNNNNNNNNNNNNNNNAAGGCTTACACGATGCGNNNNGSGTWYACAGTGTGTTGACAGGCATGACCGCGCGGTGCAGANNNNNNNNNNNNNNNNNNNNNNNNNNNNNNNNNAYGKNNNNNNNNNNNNNNAGAAYCMRGCKGNNNNGCCCTAYCATRTCTCTTANNNNCTGTACCCGTCGMATCTTGTTAACCCACAGACRCGTCGTYTCTCCCTCCCTACGCCTGCYTAAAGAKACCCAYYYNNNNNNNNNNNNATTATTTGACGCGGTTGCGACGAAAWCCAGAWGKGCAGGAAWGTAATATTTCTCAGCTTGCCCCCGCGCATCTAATGTTCTCCCTGGCCTGATGGATAGACTTCATGTTGCCATAAACTCATCRCGGGGGGGACGGGCAGGGCCCGTCTGGRYCGTCGACGTYCSCRGKGACTTAGGAGGGCGANNNNNNNNNNNNNGGGGAAATCGCGTGTTGGACCTCCTNNNNNNNNNNNNNNNNNNNNACACNNNNNNNNNNNNNNNNNNNNNNNNNNNNNNNNNNNNNNNNAGAAGTCCATGATTCCGNNNNNNNNNNNNNNNNNNNNNNNNNYTGCAATTTAWAGATTNAGAACAAGCAMTAGGCTATTAAGAGTCGTCGGTCGNNNNNNNNAGATAMNCCAATTGNNNNNNNNNNNNNNNNNNNNNNNNNNNNNNNNNNNNNNNNNNNNNNNNNNNNNNNNNNNNNNNNNNNNNNNNNNNNNNNNNNNNNNNNNNNNNNNNNNNNNNNNNNNNNNNNNNNNNNNNNNNNNNNNNNNNNNNNNNNAGACGGANNNNNNNNNNNNNNNNNNNNNNNNNNNNNNNNNNNNNNNNNNNNNNNNNNNNNNNNNNNNNGAAGGAATCCATCCCCGAGSCGCWCGCTTCCTCNNNGCGGCGCCNNNNNNNNNNNNNNNNNNNNNNNNNNNNNNNNNNNCCAATAGGARKRCNNNNNNNNNNNNNG-RGATWTTKGTNNNNNNNNNNNNNNNNTCTTANNNNNNNNNNNNNNNNNNNNNNNNNNNNNNNNNNNNNNNNNNNGCTATCTTCGGGAGTCAAAAATNANNNNNNNNNNNNNNNNNNNGGANNNNNNNNNNNNNGTAGAWGAAANNNNNNTNCGCTAGTCGCTGCANNNNNNNNNNNNNNNNNNNNNNNNNNNNGTTGCGCCATTCTTTCATTNNNNNNNNNNNNNNNNNNNNNNNNNNNNNNNNNNNNNNNNNNNNNNNNNNNNNNNNNNNNNNNNNNNNNNNNNNNNNNNNGTTGTGGTGCCAGTGCCGGTATCNNNNNNNNNNNNNNNNNNNNNNNNNNNNNNNNNNNNNNNNNATTTATTAAACAGNNNNNNNNNNNNNNNNNNNNNNNNNNNNNNNNNNNNNNNNNNNNNNNNNNNNMTGCACAATTTCAACCGCNNNNNNNNNNNNNNNNNNNNNNATTTACCTATGGAATGCAAGRGGNNNNAAGAANNNNNNNNNNNNNNNNNNNNNNNNNNNNNNNNNNNNNNNNNNNNNNNNNCCCGATNNNNNNNNNNNNNNNNNNNNNNNNNNCCCTCATGGGGAAAATARWTTACCCNNNNNNNNNNNNNNNNNNNNNNNNNNNNNNNNNNNNNNCGCATGNNNNNNNNNNNNNNNNNNNNNNNNNNNNNNNNNNNNNNNGACRTYGNNNNNNNNNNNNNNNNNNNNNNNNNNNNNNNNNNNNNNNNNNNNNTACATGNNNNNNNNNNNNNNNNNNNNNNNNNNNNNNNNNNNNNNNNNNNNNNNNNGGCGCGCCGCGGGWNNNNNNNNNNNNCGCCAACYGANNNNNNNNNNNNNNNNNNNNNNNNNNNNNNNNNNNNAACTACCGNNNNNNNNNNNNNNNNNNNNNNNNNNNNNNNNNNNNNNNNNNNNTCATRA-GNGTCTGAACGGTTTYACCACTMTAATCACGATCGCATTAGTTTANNNNNNNNNNNNNNNNNNNNNNNNNNNNNNNNNNNNNNNNGACCGCCGGCGATNNNNNNNNNNNNANNNNNNNNNNNNNNNNNNNNNNNNNNNNNNNNNNNNNNNNNNNNNNNNNNNNNNNNNNNNNNNNNNNNNCGAGCTCTTARATCATAACCTTACCCGGANNNNNNNNNNNNNNNNNNNNNNNNNNNNNNNNNGCTGTTACCTAATGTTTGNNNNNNNNNNNNNNNNNNNNNNNNNNNNNTGGACTCCCACTCCTATAACGGCCNNNNNNNNNNNNGGGGAATGCACGACGGCGTGGCGNNNNNNNNNNNNNNNNNNNNNNNNNNNNNNNNNNNNNNNNNNNCATAGCTGATACGGAAYTAAATAMGTAA--NNNNNNNNNNNNNNNNNNNNNNNNNNNNNNGTTAAGACAAGACATCCGCAGGTTAAGGAAAANNNNNNNNNNNNNNNNNNNNNNNNNNNNNNNNNNNNNNNNNNNNNNNNNNNNNNNNNNNNNNNNNNNNNNNNNNNNNNNNNNNNNNNATAACTCCTAACAKGGNNNNNNNNNNNNNNNNNNNNNNNNNNNNNNNNNNNNNNNNNNNNNNNNNNNNNNNNNNNNNNNNNNNNNNNNNNNNNNNNNNNNNNNNNNNNNNNNNNNNNNNNNNNNNNNNNNNNNNNNNNNNNNNNNNNNNNNNNNNNNNNNNNNNNNNNNNNNNNNNNTCATWCAGGTGTTCANNNNNNNNNNNNNNNNNNNNNNNNNNNNNNNNNNNNNNNNNNNNNNNNNNNNNNNNNNNNNNNNNNNNNNNNNNNNNNNNNNNNNNNNNNNNNNNNNNNNNNNNNNNNNNNNNNNNNNNNNNNNNNNNNNNNNNNNNNNAAGTTTCTTCGGANNNNNNNNNNNNNNNNNNNNNNNNNNNNNNNNNNNNNNNNNNNNNNNNNNNNNNNNNNNNNNNNNNNNNNNNNNNNNNNNNCGTNNNNNNNNNNNNNNNNNNNNNNNNNNNNNNNNNNNNNNNNNNNNANNNNNNNNNNNNNNNNNNNNNNNNNNNNNNNNNNNNNNNNNNNNNNNNNNNNNNNNNNNNNNNNNNNNNNNNNNNNNNNNNNNNNNNNNNNNNNNNNNNNNNNNNNNNNNNNNNNNNNNNNNNNNNNNNNNNNNNNNNNNNNNNNNNNGTACNNNNNNGGGAAGTATGGYNNNNNNNNNNNNNNNNNNNNNNNNNNNNNNNNNNNNNNNNNNNNNNNNNNNNNNNNNNNNNNNNNNNNNNNNNNNNNNNNNNNNNNNNNNNNNNNNNNNNNNNNNNNNNNNNNNNNNNNNNNNNNNNNNNNNNNNNNNNNNNNNNNNNNNNNNNNNNNNNNNNNNNNNNNNNNNNNNNNNNNNNNNNNNNNNNNNNNNNNNATAAATNNNNNNNNNNNNNNNNNNNNNNNNNNNNNNNNNNNNNNNNNNNNNNNNNNNNNNNTGTAARGNNNNNNNNNNNNNNNNNNNNNNNNNNNNNNNNNNNNNNNNNNNCCTATAGCCCCCNNNNNNNNNNNNNNNNNNNNNNNNNNNNNNNNNNNNNNNNNNNNNNNNNNNNNNNNNNNNNNNNNNNNNNNNNNNNNNNNNNNNNNNNNNNNNNNNNNNNNNNNNNNNNNNNNCCCTCCTAACTTNNNNNNNNNNNNNNNNNNNNNNNNNNNNNNNNNNNNNNNNNNNNNNNNNNNNNNNNNNNNNNNNNNNNNNNNNNNNNNNNNNNNNNNNNNNNNNNNNNNNNNNNNNNNNNNNNNNNNNNNNNNNNNGGCTGGTTCTGTAAAANNNNNNNNNNNNNNNNNNNNNNNNNNNNNNNNNNNNNNNNNNNNNNNNNNNNNNNNNNNNNNNNNNNNNNNNNNNNNNNNNNNNNNNNNNNNNNNNNNNNNNNNNNNNNNNNNNNNNNNNNCGCGCCACGGCGGCCGNNNNNNNNNNNNNNNNNNNNNNNNNNNNNNNNNNNNNNNNNNNNNNNNNNNNNNNNNNNNNNNNNNNNNNNNNNNNNNNNNNNNNNNNNNNNNNNNNNNNNNNNNNNNNNNNNNNNNNNNNNNNNNNNNNNNNNNNNNNNNNNNNNNNNNNNNNNNNNNNNNNNNNNNNNNNNNNNNNNNNNNNNNNNNNNNNNNNNNNNNNNNNNNNNNNNNNNNNNNNNNNNNNNNNNNNNNNNNNNNNNNNNNNNNNNNNNNNNNNNNNNNNNNNNNNNNNNNNNNNNNNNNNNNNNNNNNNNNNNNNNNNNNNNNNNNNNNNNNNNNNNNNNNNNNNNNNNNNNNNNNNNNNNNNNNNNNNNNNNNNNNNNNNNNNNNNNNNNNNNNNNNNNNNNNNNNNNNNNNNNNNNNNNNNNNNNNNNNNNNNNNNNNNNNNNNNNNNNNNNNNNNNNNNNNNNNNNNNNNNNNNNNNNNNNNNNNNNNNNNNNNNNNNNNNNNNNNNNNNNNNNNNNNNNNNNNNNNNNNNNNNNNNNNNNNNNNNNNNNNNNNNNNNNNNNNNNNNNNNNNNNNNNNNNNNNNNNNNNNNNNNNNNNNNNNNNNNNNNNNNNNCGNNNNNNNNNNNNNNNNNNNNNNNNNNNNNNNNNNNNNNNNNNNNNNNNNNNNNNNNNNNNNNNNNNACCGATGCTGGCGCAGGMASNNNNNNNNNNNNNNNNNNNNNNNNNNNNNNNNNNNNNNNNNNNNNNNNNNNNNNNNNNNNNNNNNNNNNNNNNNNNNNNNNNNNNNNNNNNNNNNNNNNNNNNNNNNNNNNNNNNNNNNNNNNNNNNNNNNNNNNNNNNNNNNNNNNNNNNNNNNNNNNNNNNNNNNNNNNNNNNNNNNNNNNNNNNNNNNNNNNNNNNNNNNNNNNNNNNNNNNNNNNNNNNNNNNNNNNNNNNNNNNNNNNNNNNNNNNNNNNNNNNNNNNNNNNNNNNNNNNNNNNNNNNNNNNNNNNNNNNNNNNNNNNNNNNNNNNNNNNNNNNNNNNNNNNNNNNNNNNNNNNNNNNNNNNNNNNNNNNNNNNNNNNNATTGTGCTACNNNNNNNNNNNNNNNNNNNNNNNNNNNNNNNNNNNNNNNNNNNNNNNNNNNNNNNNNNNNNNNNNNNNNNNNNNNNNNNNNNNNNNNNNNNNNNNNNNNNTATAACTGAGCTGAATNNNNNNNNNNNNNNNNNNNNNNNNNNNNNNNNNNNNNNNNNNNNNNNNNNNNNNNNNNNNNNNNNNNNNNNNNNNNNNNNNNNNNNNNNNNNNNNNNNNNNNNNNNNNNNNNNNNNNNNNNNNNNNNNNNNNNNNNNNNNNNNATGTTTAGNCCTCNNNNNNNNNNNNNNNNNNNNNNNNNNNNNNNNNNNNNNNNNNNNNNNNNNNNNNNNNNNNNNNNNNNNNNNNNNNNNNNNNNNNNNNNNNNNNNNNNNNNNNNNNNNNNNNNNNNNNNNNNNNNNNNNNNNNNNNNNNNNNNNNNNNNNNNNNNNNNNNNNNNNNNNNNNNNNNNNNNNNNNNNNNNNNNNNNNNNNNNNNNNNNNNNNNNNNNNNNNNNNNSMTWGCATTGTGTACAGATGGNNNNNNNNNNNNNNNNNNNNNNNNNNNNNNNNNNNNNNNNNNNNNNNNNNNNNNNAYTNNNNNNNNNNNNNNNNNNNNNNNNNNNNNNNKAGATCGCGGTCCGAGTTTTTCNNNNNNNNNNNNNNNNNNNNNNNNNNNNNNNNNNNNNNNNNNNNNNNNNNNNNNNNNNNNNNNNNNNNNNNNNNNNNNNNNNNNNNNNNNNNNNNNNNNNNNNNNNNNNNNNNNNNNNNNNNNNNNNNNNNNNNNNNNNNNNNNNNNNNNNNNNNNNNNNNNNNNNNNNNNNNNNNNNNNNNNNNNNNNNNNNNNNNNNNNNNNNNNNNNNNNNNNNNNNNNNNAGAAACATCATGANNNNNNNNNNNNNNNNNNNNNNNNNNNNCTTTTGYCRCCGTNNNNNNNNNNNNNNNNNNNNNNNNNNNNNNNNNNNNNNNNNNNNNNNNNNNNNNNNNNNNNNNNNNNNNNNNNNNNNNNNNNNNNNNNNNNNNNNNNNNNNNNNNNNNNNNNNNNNNNNNNNNNNNNNNNNNNNNNNNNNNNNNNNNNNNNNNNNNNNNNNNNNNNNNNNNNNNNNNNNNNNNNNNNNNNNNNNNNNNNNNNNNNNNNNNNNNNNNNNNNNNNNNNNNNNNNNNNNNNNNNNNNNNNNNNNNNNNNNNNNNNNNNNNNNNNNAAGCCCGGTGAGTCTAANNNNNNNNNNNNNNNNNNNNNNNNNNNNNNNNNNNNNNNNNNNNNNNNNNNNNNNNNNNNNNNNNNNNNNNNNNNNNNNNNNNNNNNNNNNNNNNNNNNNNNNNNNNNNNNNNNNNNNNNNNNNNNNNNNNNNNNNNNNNNNNNNNNNNNNNNNNNNNNNNNNNNNNNNNNNNNNNNNNNNNNNNNNNNNNNNNNNNNNNNNNNNNNNNNNNNNNNNNNNNNNNNNNNNNNNNNNNNNNNNNNNNNNNNNNNNNNNNNNNNNNNNNNNNNNNNNNNNNNNNNNNNNNNN-CGAGTCAAGCCGRTGGTCNNNNNNNNNNNNNNNNNNNNNNNNTACATTNNNNNNNNNNNNNNNNNNNNNNNNNNNNNNNNNNNNNNNNNNNNNNNNNNNNNNNNNNNNNNNNNNNNNNNNNNNNNNNNNNNNNNNNNNNTGTTGGTTNNNNNNNNNNNNNNNNNNNNNNNNNNNNNNNNNNNNNNNNNNNNNNNNNNNNNNNNNNNNNNNNNNNNNNNNNNNNNNNNNNNNNNNNNNNNNNNNNNNNNNNNNNNNNNNNNNNNNNNNNNNNNNNNNNNNNNNNNNNNNNNNNNNNNNNNNNNNNNNNNNNNNNNNNNNNNNNNNNNNNNNNNNNNNNNNNNNNNNNNNNNNNNNNNNNNNNNNNNNNNNNNNNNNNNNNNNNNNNNNNNNNNNNNNNNNNNNNNNNNNNNNNRTGGAGCCCNNNNNNNNNNNNNNNNNNNNNNNNNNNNNNNNNNNNNNNNNNNNNNNNNNNNNNNNNNNNNNNNNNNNNNNNNNN
Ck2               NNNNNNNNNNNNNNNNNNNNNGRCCCWATGTYACCGCTYNNNNNNNNNNNNNNNNNNNNNNNNNNNNNNNNNNNNNNNNNNNNNNNNNNNNNNNNNNNNNNNNNNNNNNNNNNNNNNNNNNNNNNNNNNNNNNNNNNNNNNNNNNNNNNNNNNNNNNNNNNNNNNNNNNNNNNNNNNNNNNNNNNNNNNNNNNNNNNNNNNNNNNNNNNNNNNNNNNNNNNNNNNNNNNNNNNNNNNNNNNNNNNNNAGAACAGATGGYAGCGNNNNNNNNNNNNTATTATGCTGCCGCTTTTAATCCNNNNNNNNNNNNNNNNNTCANNNNNNNNNNNNNNNNNNNNNNNNNNNNNNNNNNNNNNNNNNNNNNNNNNNNNNNNNNNNNNNNNNNNNNNNNNNNNNNNNNNNNNNNNNNNNNNNNNNNNNNNNNNNNNNNNNNNNNNNNNNNNNNNNNNNNNNNNGATAKCGRGCCTCGTCTTACTYCCATGACCAACCCTCCANNNNNNNNNNNNNNNNNNNNNNNNNNNNNNNNNNNNNNNNNNNNNNNNNNNNNNCCGCGATCTCCRATGTGGAGNNNNNNNNNNNNNNNNNNNNNCCCCTCCCTTGACAAATGAGGNNNNNNNNNNNNNNNNNNNNNNNNNNNNNNNNNNNNNRCGGRCNNNNNNNNNNNNNNNNNNNNNNNNNNNNNNNNNNNNTGGKTTACACNNNTCTTCGGCGTCTTANNNNNNNNNNNNNNNNSTNGAGTKGYRTACAGCNNNNNNNCAGTTAGACAAACAAANNNNNNNNNNNNNNNNGTACTACTTATAGCAGTGGGAACGTGANNNTCAATTGTCCAAGNNNTWTTTNNNCACGGCCCCACACTACCANNNNNCGTTCRATGTNNNNNNNNNNNNNNNNNNNNNNNNNNNNNNNNNNNNNNNNNNNNNNNNNNNNNNNNNNNNNNTGGCCTTGGNNNNNNNNNNNGCAGCCNNNNNGTAGGTCAGAGCGACGACANNNNNNNNNNNNNNNNNNNNNNNNNNNNNNNNNNNNTTGTGAGGACTGCCGATNNNNNNNNNNNNNNNNNNNNNNNNNNNNNNNNNNNNNNNNNNNNNCYTAMAAGAGATGGCCGGTGACNNNAGTTTACASGAGTCNNNNNNNNNNNNNNNNNNNNGGCTCTAAAGCYCAAAAAACNNNNNNNNNNNNAAGGCTTACACGATNNNTTGTGSSWWTAWAGTGTGTTGACAGGTATGACCGCGCGGTGCAGAGCTCNCCTTAAGCCCATGWCACTNNNNNNAAATNNNNNNNNNNNNNNNNNNNNNNNNNNNNNNAGATNNNNNNNNNTATCTCTTACSCTCTGTACCCGTCGCANNNNNNNNNNNNNNNNNNNNNTCGTTTCTTCGCTTCCTTGCCTGCNNNNNNNNNNNNNNNNNNNNNNNNNNNNCTTNNNNNNNNNNGTGGCGACGNNNNNNNNNNNNNNNNNNNNNNNATATTTCTCAGCTTGNNCCCGNNNNNNNNNNNNNNNNNNNNNNNNNNNNNNNNNNNNTCATSTTGYCATAAACTCATNNYGGGRGGGACGGACTGGGCCNNNNNNNNNNNNCGACGTTCGCAGGGGCTTAGNNGGGCGATNNNNNNNNNNNNGGGGGAATCGCGTATTGGACCTCCTGTGAGTGCAASATWTTGGNNACACTGGTTAAGTCCTTGGTCTTTMCGNNNNNNNNNNNNNNNNNAGAAGTCCATGATTCCGNNNNNNNNNNNNNNNNTTGTGGTTTNNNNNNNKTATAGAKTRAGAMCAAGCACTAGGCTATTAAGAGTCGTCGGTCGNNNNNNNNRGATACACCAATTRNNNNNNARAGNCNGANNNNNNNNNNNTCCTTAATNNNNNNNNNNNNNNNNNNNNNNNNAAAGGCAATGGTTTTATNNNNNNNNNNNNNNNNNNNNNNNNNNNNCACMWCAGAGMNNNNNNNNNNNNNNNNNNNNNNNNNAGRCGGATCTTTAYTYTTTTCAGGTGNNNNNNNNNNNNANNNNNNNNNCGCGCYTAATCATCGTTNNNGAAGGAACCCATCCCCRAGGCGTANNNNNCCTMNNNRYGKYGCCNNNNNNNNNNNNNNNNNNNNNNGCCKGATCCYGGCCCAWTAGGAGGGCCTGCAACTNNNNNG-ASATATTGGTGCCANNNNNNNNNNNNNNNNNNNNNNNNNNNNNNNNNNNNNNNNNNNNGCTGAGGMANNNNNNNGCTATTTTCGGGAGTCAAAAATTANNNNNNNNTAGGGNNNNNNNNNNNNNNNNNNNNNNNNNNNNNNNNNNNNNNTTCGCTAGTCGCTGCANNNNNNNNNNGNTTTTTGAGATGATCAAGTTGCGCCATKCTWTCATTCATCTGCTTCGGAAATCACNNNNNNNNNNNNNNNNNNNNNNNNNNNNNNNNNNNNNNNNNNNNNGACRGCCSCTNNNNNNNNNNNGGTGCCAGTGCCGGTATCNNNNNNNNNNNNNNNATCAGTAGGTTNNNNNNNNNNNNNNNAATTATTAAAAAGNNNNNNNNNNNNNNNNNNNNNNNNNNNNNNNNAAAGAGCGAGGGTGGAGAANNNNCACAATYTCAATCGTNNNNNNNNNNNNNNNNNNNNNNNNNNACCTATGGAATGCAAGATGNNNNNNNNNNNNNNNNNNNNNNNNNNNNNNNNNNNNNNNNNNNNNNNNNNNNNNNNNNCCCGATNNNRACANNNNNNNNACCCNNNNNNNNNNNNNNNNNNNNNNNNNNNNNNNNNNNNNNNNNNNNNNNNNCCKCGTRAAATATTAYTTAGGNNNNNNNNNNNNNNNNNTTCGGGTCATCCAANNNNNNNNNNNNNNNNNNNNNRAAAATTTCNNNNNNNNNNNNNNNNNNNNNNNNNNNNNNNNNNNNYATATGGGATGATGAGTNNNNNNNNNNNNNNNNNNNNNNNNNNNNNNTCTTGNNNGGCGCGCCGNGGGNNNNNNNTGGGTTNNNNNNNNNNNNNNNNNNNNNNNNNNNNTCACGGCACAGARGGGAANNNNNNNNNNNNNNNNNNNNNNNNNNNNNNNNNNNNNNNNNNNNTCGGGGGTTCATGA-GAGTCTGAACGGTNNNNNNNNNATAATCACCATCGCATTAGTTTANNNNNNNNNNNNNNNTGAGGCAACATNNNNNNNNNNNNNNGMCCGCCGGAGATNNNNNNNNNNNNNNNNNNNNNNNNNNNNNNNNNNNNNNNNNNNNNNNNNNNNNNNNNNNNNNNNNNNNNNNNNNNNNNNNNNNNNNNNNNNNNNNNNNNNNNNNNNNNNNNNNNNNNNNNNNNNNNNNNNNNNNNNNNNNNNNNNNNNNNNNNNNNNNNNNGTGCGGAATAAAGTANNNCCANNNNNNNNNTSGACTCCCACTCCTATAACRGCCNNNNNNNNNNNNGGGGAATGCACGACGGCGTGGCGNNNNNNNNNNNNNNNNNNNNNNNNNNNNNNNNNNNNNNNNNNNCATAGCTGATACGGAATYAAATACGTAA--NNNNNNNNNNNNNNNNNNNNNNNNNNNNNNGTTAAGACAAGACATCCSCAGGTTWAGGAAAANNNNNNNNNNNNNNNNNNNNNNNNNNNNNNNNNNNNNNNNNNNNNNNNNNNNNNNNNNNNNNNNNNNNNNNNNNNNNNNNNNNNNNNATAACTCCTAACGTGGNNNNNNNNNNNNNNNNNNNNNNNNNNNNNNNNNNNNYCAGTGTGAGTCCAMCSNNNNNNNNNNNNNNNNNNNNNNNNNNNNNNNNNNNNNNNNNNNNNNNNNNNNNNNNNNNNNNNNNNNNNNNNNNNNNNNNNNNNNNNNNNNNNNNNNNNNNNNNNNNNTCATACWGSTSTTCANNNNNNACTCGGANNNNNNNNNNNNNNNNNNNNNNNNNNNNNNNNNNNNNNNNNNNNNNNNNNNNNNNNNNNNNNNNNNNNNNNNNNNNNNNNNNNNNNNNNNNNNNNNNNNNNNNNNNNNNNNNNNNNNNNNNNNNNNAAGTTTCTTCGGACCACGTNNNNNNNNNNNNNNNNNNNNNNNNNNNNNNNNNNNNNNNNNNNNNNNNNNNNGGTRAANRNNNNNNNNNNNNNNNNNNNNNNNNTCCTACARNNNNNNNNNNNNNNNNNNNNNNNNNNNNNNANNNNNNNNNNNNNNNNNNNNNNNNNNNNNNNNNNNNNNNNNNNNNNNNNNNNNNNNNNNNNNNNNNNNNNNNNNNNNNNNNNNNNNNNNNNNNNNNNNNNNNNNNNNNNNAAGTRCCAAACAGGAGATNNNNNNNNNNNNNNNNNNNNGTACNNNNNNGGGAAGTATGGTNNNNNNNNNNNNNNNNNNNNNNNNNNNNNNNNNNNNNNNNNNNNNNNNNNNNNNNNNNNNNNNNNNNNNNNNNNNNNNNNNNNNNNNNNNNNNNNNNNNNNNNNNNNNNNNNNNNNNNNNNNNNNNNNNNNNNNNNNNNNNNNNNNNNNNNNNNNNNNNNNNNNNNNNNNNNNNNNNNNNNNNNNNNNNNNNNNNNNNNNNNNNNNNNNNNNNNNNNNNNNNNNNNNNNNNNNNNNNNNNNNNNNNNNNNNNNNNNNNNNNNNNNNNNNNNNNNNNNNNNNNNNNNNNNNNNNNNNNNNNNNNNNNNNNNNNNNNNNNNNNNNNNNNNNNNNNNNNNNNNNNNNNNNNNNNNNNNNNNNNNNNNNNNNNNNNNNNNNNNNNNNNNNNNNNNNNNNNNNNNNNNNNNNNNNNNNNNNNNNNNNNNNNNNNNNNNNNNNCCCTCCTAACTTNNNNNNNNNNNNNNNNNNNNNNNNNNNNNNNNNNNNNNNNNNNNNNNNNNNNNNNNNNNNNNNNNNNNNNNNNNNNNNNNNNNNNNNNNNNNNNNNNNNNNNNNNNNNNNNNNNNNNNNNNNNNNNNNNNNNNNNNNNNNNNNNNNNNNNNNNNNNNNNNNNNNNNNNNNNNNNNNNNNNNNNNNNNNNNNNNNNNNNNNNNNNNNNNNNNNNNNNNNNNNNNNNNNNNNNNNNNNNNNNNNNNNNNNNNNNNNNNNNNNNNNCGCGCCACGGCGGCCGNNNNNNNNNNNNNNNNNNNNNNACGNNNNNNNNNNNNNNNNNNNNNNNNNNNNNNNNNNNNNNNNNNNNNNNNNNNNNNNNNNNNNNNNNNNNNNNNNNNNNNNNNNNNNNNNNNNNNNNNNNNNNNNNNNNNATNNNNNNNNNNNNNNNNNNNNNNNNNNNNNNNNNNNNNNNNNNNNNNNNNNNNNNNNNNNNNNNNNNNNNNNNNNNNNNNNNNNNNNNNNNNNNNNNNNNNNNNNNNNNNNNNNNNNNNNNNNNNNNNNNNNNNNNNNNNNNNNNNNNNNNNNNNNNNNNNNNNNNNNNNNNNNNNNNNNNNNNNNNNNNNNNNNNNNNNNNNNNNNNNNNNNNNNNNNNNNNNNNNNNNNNNNNNNNNNNNNNNNNNNNNNNNNNNNNNNNNNNNNNNNNNNNNNNNNNNNNCGATGRGCCCCGTNNNNNNNNNNNNNNNNNNNNNNNNNNNNNNNNNNNNNNNNNNNNNNNNNNNNNNNNNNNNNNNNNNNNNNNNNNNNNNNNNNNNNNNNNNNNNNNNNNNNNNNNNNNNNNNNNNNNNNNNNNNNNNNNNNNNNNNNNNNNNNNNNNNNNNNNNNNNNNNNNNNNNNNNNNNNNNNNNNNNNNNNNNNNNNNNNNNNNNNNNNNNNNNNNNNNNNNNNNNNNNNNNNNNNNNNNNNNNNNNNACCGATGCTGGCGCAGGAACNNNNNNNNNNNNNNNNNNNNNNNNNNNNNNNNNNNNNNNNNNNNNNNNNNNNNNNNNNNNNNNNNNNNNNNNNNNNNNNNNNNNNNNNNNNNNNNNNNNNNNNAAATTYCTNNNNNNNNNNNNNNNNNNNNNNNNNNNNNNNNNNNNNNNNNNNNNNNNNNNNNNNNNNNNNNNNNNNNNNNNNNNNNNNNNNNNNNNNNNNNNNNNNNNNNNNNNNNNNNNNNNNNNNNNNNNNNNNNNNNNNNNNNNNNNNNNNNNNNNTGTAACATTATCCGCGCCCTTCAANNNNNNNNNNNNNNNNNNNNNNNNNNNNNNNNNNNNNNNNNNNNNNNNNNNNNNNNNNNNNNNNNNNNNNNNNNNNNNNNNNNNNNNNNNNNNNNNNNNNNNNNNNNNNNNNNNNNNNNNNNNNNNNNNNNNNNNNNNNNNNNNNNNNNNNNNNNNNNNNNNNNNNNNNNNNNNNNNNNNNNNNNNNNNNNNNNNNNNNNNNNNNNNNNNNNNNNNNNNNNNNNNNNNNNNNNNNNNNNNNNNNNNNNNNNNNNNNNNNNNNNNNNNNNNNNNNNNNNNNNNNNNNNNNNNNNNNNNNNNNNNNNNNNNNNNNNNNNNNNNNNNNNNNNNNNNNNNNNNNNNNNNNNNATGTTTARGCCTCNNNNNNNNNNNNNNNNNNNNNNNNNNNNNNNNNNNNNNNNNNNNNNNNNNNNNNNNNNNNNNNNNNNNNNNNNNNNNNNNNNNNNNNNNNNNNNNNNNNNNNNNNNNNNNNNNNNNNNNNNNNNNNNNNNNNNNNNNNNNNNNNNNNNNNNNNNNNNNNNNNNNNNNNNNNNNNNNNNNNNNNNNNNNNNNNNNNNNNNNNNNNNNNNNNNNNNNNNNNNNNNNNNNNNNNNNNNNNNNNNNNNNNNNNNNNNNNNNNNNNNNNNNNNNNNNNNNNNNNNNNNNNNNNNNNNNNNNNNRTTNNNNNNNNNNNNNNNNNNNNNNNNNNNNNNNGAGATCCCGGTCCGAGTTTTTCNNNNNNNNNNNNNNNNNNNNNNNNNNNNNNNNNNNNNNNNNNNNNNNNNNNNNNNNNNNNNNNNNNNNNNNNNNNNNNNNNNNNNNNNNNNNNNNNNNNNNNNNNNNNNNNNNNNNNNNNNNNNNNNNNNNNNNNNNNNNNNNNNNNNNNNNNNNGTGGGGGGGGGCANNNNNNNNNNNNNNNNNNNNNNNNNNNNNNNNNNNNNNNNNNNNNNNNNNNNNNNNNNNNNNNNNNNNNNNNNNNNNNNNNNNNNNNNNNNNNNNNNCYTTTGTCACCGTNNNNNNNNNNNNNNGATTGTTKTGSATCTNNNNNNNNNNNNNNNNNNNNNNNNNNNNNNNNNNNNNNNNNNNNNNNNNNNNNNNNNNNNNNNNNNNNNNNNNNNNAGGGTTAATATGTNNNNNNNNNGGGTTGRGKGCTKTGTAGNNNNNNNNNNNNNNNNNNNNNNNNNNAAAAGCGGAGTTCCAATATNNNNNNNNNNNNNNNNNNNNNNNNNNNNNNNNNNNNNNNNNNNNNNNNNNNNNNNNNNNNNNNNNNNNNNNNNNNNNNNNNNAAGCCCGGTGWRTCTAANNNNNNNNNNNNNNNNNNNNNNNNNNNNNNNNNNNNNNNNNNNNNNNNNNNNNNNNNNNNNNNNNNNNNNNNNNNNNNNNNNNNNNNNNNNNNNNNNNNNNNNNNNNNNNNNNNNNNNNNNNNNNNNNNNNNNNNNNNNNNNNNNNNNNNNNNNNNNNNNNNNNNNNNNNNNNNNNNNNNNNNNNNNNNNNNNNNNNNNNNNNNNNNNNNNNNNNNNNNNNNNNNNNNNNNNNNNNNNNNNNNNNNNNNNNNNNNNNNNNNNNNNNNNNNNNNNNNNNNNNNNNNNNNN-CGAGTCAAGCCGGTGGTCNNNNNNNNNNNNNNNNNNNNNNNNNNNNNNNNNNNNNNNNNNNNNNNNNNNNNNNNNNNNNNNNNNNNNNNNNNNNNNNNNNNNNNNNNNNNNNNNNNNNNNNNNNNNNNNNNNNNNNNNNNNNNNNNNNNNNNNNNNNNNNNNNNNNNNNNNNNNNNNNNNNNNNWCCCTCTNNNNNNNNNNNNNNNNNNNNNNNNNNNNNNNNNNNNNNNNNNNNNNNNNNNNNNNNNNNNNNNNNNNNNNNNNNNNNNNNNNNNNNNNNNNNNNNNNNNNNNNNNNNNNNNNNNNNNNNNNNNNNNNNNNNNNNNNNNNNNNNNNNNNNNNNNNNNNNNNNNNNNNNTAGACATTGTCTGAGATGANNNNNNNNNNNNNNNNNNNNNNNNNNNNNNNNNNNNNNNNNNNNNNNNNNNNNNNNNNNNNNNNNNNNNNNNNNNNNNNNNNNNNNNNNNNNNNNNNNNNNNNNNNNNNNNNNNNNNNN
Ck20              NNNNNNNNNNNNNNNNNNNNNGACCYANNNNNNNNNNNNNNNNNNNNNNNNNNNNNNNNNNNNNNNNNNNNNNNNNNNNNNNNNNNNNNNNNNNNNNNNNNNNNNNNNNNNNNNNNNNNNNNNNNNNNNNNNNNNNNNNNNNNNNNNNNNNNNNNNNNNNNNNNNNNNNNNNNNNNNNNNNNNNNNNNNNNNNNNNNNNNNNNNNNNNNNNNNNNNNNNNNNNNNNNNNNNNNNNNNNNNNNNNNNNARRACRGATGGCAGCGNNNNNNNNNNNNNNNNNNNNNNNNNNNNNNNNNNNNNNNNNNNNNNNNATCCTMRNNNNNNNNNNNNNNNNNNNNNNNNNNNNNNNNNNNNNNGCAWNNNNNNNNNNNATACANNNNNNNNGTNNNNNNNNNNNNNNNNNNNNNNNNNNNNNNNNNNNNNNNNNNNNNNNNNNNNNNNNNNNNNNNNNNNNNGATATCGAGCCTCGTCTTACTTCCATGACCAACCCTCCANNNNNNNNNNNNNNNNNNNNNNNNNNNNNNNNNNNNNNNNNNNNNNNNNNNNNNNNNNNNNNNNNNNNNNNGAGNNNNNNNNNNNNNNNNNNNNNSCCACCNNNNNNNNNNNNNNNNNNNNNNNNNNNNNNNNNNNNNNNRAGATRTCGAAATGCGGACGTTCTGCMTNNNNNNNNNNNNNNNNNNNNNNNNNNNTKGTTTACACNNNTCTTCGGCGTCTTANNNNNNNNNNNNNNNNCTTGAGTKGCATASRGCNNNNNNNNNNNNNNNNNNNNNNNAACCCAAGTCCTCACTNNNNNNNNNNNAGCAGTGGGAACGTGACGYTCRATTGYTCAAGNNNNNNNTNNNCACGGCCCCACACTACCRNNNNNCGTTCRATRTNNNNNNNNNNNNNNNNNNNNNNNNNNNNNNNNNNNNNNNNNTGTTNNNNNNNNNNNNNNNNNGNNNNNNNNCGGTCNNNNNNGCAGCCNNNNNGTAGGTCAGAGCGATGACGNNNNNNNNNNNNNNNCGAAAATAGTTTATCCNNNNNNNNNAAGGACTGCCGATAGTCATTTCAGTTTCCCCAGGRTNNNNNNNNNNNNNNNNNNNNNNNNNNNNNNAGATGGCCGGAGACGGCNNNNNNNNNNNNNNNNNNNNNNNNNNNNNNNNNNGGCTCTAAAGCTCNNNNNNNNNNNNNNNNNNNAAGGCYTACACGATNNNNNNNGNNNNTANAGNGTGTTGACAGGCNNNNNNNNNNNNNNNNGANNNNNNNNNNNNNNNNNNNNNNNNNNNNNNNNNNNNNNNNNNNNNNNNNNNGGNNNNNNNNNNNNNNGCCCTACCANNNNNNNNNNNNNCTGCACCCGTCGCANNNNNNNNNNNNNNNNNNNNNTCGTCGCTNNNNNNNNNNNNNNNNCTAAAGAGANNNNNNNMRCSCCRTNNNNNNNNNNNNNNNCGNNNNNNNNNNNNNNNNNNNNNNNNNNNNNNNNATATTCCTCAGCTTGNNCCYGNNNNNNNNNNNNNNNNNNNNNNNTGATGGATAGACTNNNNNNNNNNNNNNNNNNNNNNYGGGAGGRACGGGNAKSGNNNNNNNNNNNNNNCGACNNNNNNNNNNNNNNNNNNNNNNNNNAATTTAAAGCGAGGGGRAATCGCGTRTTGGACCTCCTGTGWGTGCMACATWTTCGAAACACTGGTCAAGTCCTTGGTCTTTCCGSYMGCRTGTGSYMGCRTAAAAGTCCATGATTCAGCAGTTCGGAACTCTTATTGTGGTKTCTGCAWTTTATAGATTGAGRACAAGMACYAGGCTATTAAGAGWCGTCGGTCGTTAAGTCTAGTTACACCAATTGTCACATAAAATCTGAACSATARNNNNNNNNNNNNNNNRCCACCYACTNNNNNNNTATTNNNNNNNNNNNNNNNNNNNNNNNNNNNNNNNNNNNNNNNNNNNNNNNNNNNNNNNNNNNNNNNNNNCNNNNNNNNNNNNNNAGACGGANNNNNNNNNNNNNNNNNNNNNNNNNNNNNNNNNNNNNNNNNNNNNNNNNNNNNNNNNNNNNNNNNNNNNCCATCCCCGAGGCGNNCGCTNNNNNNNNGCGGCGCCAGAGAGTAGCACGAAGCGANNNNNNNNNNNNNNNNCCAATAGGTGGGCNNNNNNNNNNNNNG-AGATATTTGTNNNNNNNNNNNNNNNNNNNNNNNNNNNNNNNNNNNNNNNNNNNNNNNNNNNNNNNNNNNNNNNNGCTATYTTCGGGAGTCARAWATTANNNNNNNNTAGGGRCAAGANNNNNNNNNNNNNNNNGTARMWGAARNNNNNNTTCGCTAGTCGCTGCANNNNNNNNNNNNNNNNNNNNNNNNNNNNGTTGSGCCATTCTTTCATTNNNNNNNNNNNNNNNNNNNNNNNNNNNNNNNNNNNNNNNNNNNNGACCCGCTAGCNNNNNNNNNNNNNNNNNNNNNNNNNNNNNNGSTGCYAGTGCCGGTATCNNNNNNNNNNNCCGTNNNNNNNNNNNNNNNNNNNNNNNNNNNNNNNNNNNNNNNNNNNNNNNNNNNNNNNNNNNNNNNNNNNNNNNNNNNNNNNNNNNNNNNNNNNNNNCACAATTTCAAYCGYNNNNNNNNNNNNNNNNNNNNNNAYTTACCTATGGAATGCAAGAGGNNNNNNNNNNNNNNNNNNNNNCTACNNNNNNNNNNNNNNNNNNNNNNNNNAACTGCCGNNNNNNNNNNNNNNNNNNNNNNNNNNNNNNNNNNNNNNNNNNNNNNNNNNNNNNNNNNNNNNNNNNNNNNNNNNNNNNNNNNNNNNNNNNNNNNNNNNNNNNNNNNNNNNNNNNNNNNNNNNNNNNNNNNNNNNNNNNNNRACGWTRNNNNNNNNNNNNNNNNNNNNNNNNNNNNNNNNNNNNNNNNNNNNNNNNNNNNNNNNNNNNNNNNNNNNNNNNNNNNNNNNNNNNNNNNNNNNNNNNNNNNGGCGCGCCRCGGGTNNNNNNNNNNNNNNNNNNNNNNNNNNNNNNNNNTT-G-CGNNNNNNNNNNNNNNNNNNNNNNNNCGNNNNNNNNNNNNNNNNNNNNNNNNNNNNNNNNNNNNTCATGGGWTCATGR-GAGTCTGAACGG-TTTCCCACYATAATCACCMTCGCATTAGTTYANNNNNGTGATTCTNNCTCGAGGATCGNNNNNNNNNNNNNNGMCCRCCGGMGATNNNNNNNNNNNNNNNNNNNNNNNNNNNNNNNNNNNNNNNNNNNNNNNNNNNNNNNNNNNNNNNNNNNNNNNNNNNNNNNNNCCGAGCTCTWARATCATAACCTTACCCGGATCATCNNNNNNNNNNNNNNNNNNNNNNNNNNNNGCTGTTACCTACTGTTTGGGCGGAATAAAATRTCCNNNNNNNNNNNNTGGACTCCCACACCTATAACGGCCATTCTGCNNNNNGGGGAATGCACGACGGCGTGGCGNNNNNNNNNNNNNNNNNNNNNNNNNNNNNNNNNNNNNNNRAGGCATAGCTGATACGGANNNNNNNNNNNNNNNNNNNNNNNNNNNNNNNNNNNNNNNNNNNNNGTTAAGACAAGACATCYGCARGTTAAGGAAAANNNNNNNNNNNNNNNNNNNNNNNNNNNNNNNNNNNNNNNNNNNNNNNNNNNNNNNNNNNNNNNNNNNNNNNNNNNNNNNNNNNNNNNATAACTCCTAACAKGGNNNNNNNNNNNNNNNNNNNNNNNNNNNNNNNNNNNNNNNNNNNNNNNNNNNNNNNNNNNNNNNNNNNNNNNNNNNNNNNNNNNNNNNNNNNNNNNNNNNNNNNNNNNNNNNNNNNNNNNNNNNNNNNNNNNNNNNNNNNNNNNNNNNNNNNNNNNNNNNNNTCAYAYAGGTSTTCANNNNNNNNNNNNNNNNNNNNNNNNNNNNNNNNNNNNNNNNNNNNNNNNNNNNNNNNNNNNNNNNNNNNNNNNNNNNNNNNNNNNNNNNNNNNNNNNNNNNNNNNNNNNNNNNNNNNNNNNNNNNNNNNNNNNNNNNNNNAAGTTTCTTCGGANNNNNNNNNNNNNNNNNNNNNNNNNNNNNNNNNNNNNNNNNNNNNNNNNNNNNNNNNNNNNNNNNNNNNNNNNNNNNNNNNNNNNNNNNNNNNNNNNNNNNNNNNNNNNNNNNNNNNNNNNNNNNNNNANNNNNNNNNNNNNNNNNNNNNNNNNNNNNNNNNNNNNNNNNNNNNNNNNNNNNNNNNNNNNNNNNNNNNNNNNNNNNNNNNNNNNNNNNNNNNNNNNNNNNNNNNNNACAAAGT-CCAAACRGGAGATNNNNNNNNNNNNNNNNNNNNGTACNNNNNNGAGAAGYATGGTNNNNNNNNNNNNNNNNNNNNNNNNNNNNNNNNNNNNNNNNNNNNNNNNNNNNNNNNNNNNNNNNNNNNNNNNNNNNNNNNNNNNNNNNNNNNNNNNNNNNNNNNNNNNNNNNNNNNNNNNNNNNNNNNNNNNNNNNNNNNNNNNNNNNNNNNNNNNNNNNNNNNNNNNNNNNNNNNNNNNNNNNNNNNNNNNNNNNNNNNNNNNNNNNNNNNNNNNNNNNNNNNNNNNNNNNNNNNNNNNNNNNNNNNNNNNNNNNNNNNNNNNNNNNNNNNNNNNNNNNNNNNNNNNNNNNNNNNNNNNNNNNNNNNNNNNNNNNNNNNNNNNNNNNNNNNNNNNNNNNNNNNNNNNNNNNNNNNNNNNNNNNNNNNNNNNNNNNNNNNNNNNNNNNNNNNNNNNNNNNNNNNNNNNNNNNNNNNNNNNNNNNNNNNNNNNNNNNNCCCTCCTNACTNNNNNNNNNNNNNNNNNNNNNNNNNNNNNNNNNNNNNNNNNNNNNNNNNNNNNNNNNNNNNNNNNNNNNNNNNNNNNNNNNNNNNNNNNNNNNNNNNNNNNNNNNNNNNNNNNNNNNNNNNNNNNNNGGCTGGTTCTGTAAAANNNNNNNNNNNNNNNNNNNNNNNNNNNNNNNNNNNNNNNNNNNNNNNNNNNNNNNNNNNNNNNNNNNNNNNNNNNNNNNNNNNNNNNNNNNNNNNNNNNNNNNNNNNNNNNNNNNNNNNNNCGCGCCACGGCGGCCGNNNNNNNNNNNNNNNNNNNNNNNNNNNNNNNNNNNNNNNNNNNNNNNNNNNNNNNNNNNNNNNNNNNNNNNNNNNNNNNNNNNNNNNNNNNNNNNNNNNNNNNNNNNNNNNNNNNNNNNNNNNNNNNNNNNNNNNNNNNNNNNNNNNNNNNNNNNNNNNNNNNNNNNNNNNNNNNNNNNNNNNNNNNNNNNNNNNNNNNNNNNNNNNNNNNNNNNNNNNNNNNNNNNNNNNNNNNNNNNNNNNNNNNNNNNNNNNNNNNNNNNNNNNNNNNNNNNNNNNNNNNNNNNNNNNNNNNNNNNNNNNNNNNNNNNNNNNNNNNNNNNNNNNNNNNNNNNNNNNNNNNNNNNNNNNNNNNNNNNNNNNNNNNNNNNNNNNNNNNNNNNNNNNNNNNNNNNNNNNNNNNNNNNNNNNNNNNNNNNNNNNNNNNNNNNNNNNNNNNNNNNNNNNNNNNNNNNNNNNNNNNNNNNNNNNNNNNNNNNNNNNNNNNNNNNNNNNNNNNNNNNNNNNNNNNNNNNNNNNNNNNNNNNNNNNNNNNNNNNNNNNNNNNNNNNNNNNNNNNNNNNNNNNNNNNNNNNNNNNNNNNNNNNNNNNNNNNNNNNNNNNCGNNNNNNNNNNNNNNNNNNNNNNNNNNNNNNNNNNNNNNNNAATTAGTGTGTGTTAATTGCCATGGGRCCGATGCTGGCGCAGGAASNNNNNNNNNNNNNNNNNNNNNNNNNNNNNNNNNNNNNNNNNNNNNNNNNNNNNNNNNNNNNNNNNNNNNNNNNNNNNNNNNNNNNNNNNNNNNNNNNNNNNNNNNNNNNNNNNNNNNNNNNNNNNNNNNNNNNNNNNNNNNNNNNNNNNNNNNNNNNNNNNNNNNNNNNNNNNNNNNNNNNNNNNNNNNNNNNNNNNNNNNNNNNNNNNNNNNNNNNNNNNNNNNNNNNNNNNNNNNNNNNNNNNNNNNNNNNNNNNNNNNNNNNNNNNNNNNNNNNNNNNNNNNNNNNNNNNNNNNNNNNNNNNNNNNNNNNNNNNNNNNNNNNNNNNNNNNNNNNNNNNNNNNNNNNNNNNNNNNNNNNNNNNNNNNNNNNNNNNNNNNNNNNNNNNNNNNNNNNNNNNNNNNNNNNNNNNNNNNNNNNNNNNNNNNNNNNNNNNNNNNNNNNNNNNNNNNNNNNNNNNNNNNNNNNNNNNNTATAACTGAGCTGAATNNNNNNNNNNNNNNNNNNNNNNNNNNNNNNNNNNNNNNNNNNNNNNNNNNNNNNNNNNNNNNNNNNNNNNNNNNNNNNNNNNNNNNNNNNNNNNNNNNNNNNNNNNNNNNNNNNNNNNNNNNNNNNNNNNNNNNNNNNNNNNNATGTTTAGGTCTCNNNNNNNNNNNNNNNNNNNNNNNNNNNNNNNNNNNNNNNNNNNNNNNNNNNNNNNNNNNNNNNNNNNNNNNNNNNNNNNNNNNNNNNNNNNNNNNNNNNNNNNNNNNNNNNNNNNNNNNNNNNNNNNNNNNNNNNNNNNNNNNNNNNNNNNNNNNNNNNNNNNNNNNNNNNNNNNNNNNNNNNNNNNNNNNNNNNNNNNNNNNNNNNNNNNNNNNNNNNNNNCATAGCATTGTGTACAGATGGNNNNNNNNNNNNNNNNNNNNNNNNNNNNNNNNNNNNNNNNNNNNNNNNNNNNNNNNNNNNNNNNNNNNNNNNNNNNNNNNNNNNNNNNNGAGATCGCGKYCCGAGTTTTTCNNNNNNNNNNNNNNNNNNNNNNNNNNNNNNNNNNNNNNNNNNNNNNNNNNNNNNNNNNNNNNNNNNNNNNNNNNNNNNNNNNNNNNNNNNNNNNNNNNNNNNNNNNNNNNNNNNNNNNNNNNNNNNNNNNNNNNNNNNNNNNNNNNNNNNNNNNNNNNNNNNNNNNNNNNNNNNNNNNNNNNNNNNNNNNNNNNNNNNNNNNNNNNNNNNNNNNNNNNNNNNNNNNNNNNNNNNNNNNNNNNNNNNNNNNNNNNNNNNNNNNNNNCTTTTGTSACCGTNNNNNNNNNNNNNNNNNNNNNNNNNNNNNNNNNNNNNNNNNNNNNNNNNNNNNNNNNNNNNNNNNNNNNNNNNNNNNNNNNNNNNNNNNNNNNNNNNNNNNNNNNAGGGTTAATATNNNNNNNNNNNNNNNNNNNNNNNNNNNNNNNNNNNNNNNNNNNNNNNNNNNNNNNAAAAGCGGAGTTCCAATATNNNNNNNNNNNNNNNNNNNNNNNNNNNNNNNNNNNNNNNNNNNNNNNNNNNNNNNNNNNNNNNNNNNNNNNNNNNNNNNNNNAAGCCCGGTGAGTCTAANNNNNNNNNNNNNNNNNNNNNNNNNNNNNNNNNNNNNNNNNNNNNNNNNNNNNNNNNNNNNNNNNNNNNNNNNNNNNNNNNNNNNNNNNNNNNNNNNNNNNNNNNNNNNNNNNNNNNNNNNNNNNNNNNNNNNNNNNNNNNNNNNNNNNNNNNNNNNNNNNNNNNNNNNNNNNNNNNNNNNNNNNNNNNNNNNNNNNNNNNNNNNNNNNNNNNNNNNNNNNNNNNNNNNNNNNNNNNNNNNNNNNNNNNNNNNNNNNNNNNNNNNNNNNNNNNNNNNNNNNNNNNNNNN-CGRGTCAAGCCGGTGGTCNNNNNNNNNNNNNNNNNNNNNNNNNNNNNNNNNNNNNNNNNNNNNNNNNNNNNNNNNNNNNNNNNNNNNNNNNNNNNNNNNNNNNNNNNNNNNNNNNNNNNNNNNNNNNNNNNNNNNNNNNTGTTGGTTNNNNNNNNNNNNNNNNNNNNNNNNNNNNNNNNNNNNNNNNNNNNNNNNNNNNNNNNNNNNNNNNNNNNNNNNNNNNNNNNNNNNNNNNNNNNNNNNNNNNNNNNNNNNNNNNNNNNNNNNNNNNNNNNNNNNNNNNNNNNNNNNNNNNNNNNNNNNNNNNNNNNNNNNNNNNNNNNNNNNNNNNNNNNNNNNNNNNNNNNNNNNNNNNNNNNNNNNNNNNNNNNNNNNNNNNNNNNNNNNNNNNNNNNNNNNNNNNNNNNNNNNNNNNNNNNNNNNNNNNNNNNNNNNNNNNNNNNNNNNNAACNNNNNNNNNNNNNNNNNNNNNNNNNNNNNNNNNNNNNNNNNNNNN
Ck21              NNNNNNNNNNNNNNNNNNNNNNNNNNNNNNNNNNNNNNNGGACCTACTAGACNNNNNNNNNNNNNNNNNNNNAGACGTNNNNNNNNNNNNNNNNNNNNNNNNNNNNNNNNNNNNNNNNNNNNNNNNNNNNNNNNNNNNNNNNNNNNNNNNNNNNNNNNNNNNNNNNNNNNNNNNNNNNNNNNNNNNNNCAAATGNACGTAGAGCTTTTNNNNNNNNNNNNNNNNNNNNNNNNNNNNNNNNNNNNNNNAGRACRGATGGCAGCGNNNNNNNNNNNNNNNNNNNNNNNNNNNNNNNNNNNTAAGTGNNNNNNGATCCNNNNNNNNNNNNNNNNNNNNNNNNNNNNNNNNNNNGTAGTNGCATNNNNNNNNNNNNNNNNNNNNNNNNGTNNNNNNNNNNNNNNNNNNNNNNNNNNNNNNNNNNNNNNNNNNNNNNNNNNNNNNNNNNNNNNNNNNNNNGAYATYGRRCCTCGTCTTACTTCCATGACCAACCCTCCANNNNNNNNNNNNNNNNNNNNNNNNNNNNNNNNNNNNNNNNNNNNNNNNNNNNNNNNNNNNNNNNNNNNNNNGAGNNNNNNNNNNNNNNNNNNNNNCCCCTAMAYKAACGRACGTGGTCGNNNNNNNNNNNNNNNNNNNNNRAGRTRTCGRAANNNNNNNGTTCTGCATNNNNNNNNNNNNNNNNNNNNNNNNNNNTGGTTTACACNNNYMTYCGGCGTMTYMNNNNNNNNNNNNNNNNCTTGAGTGGCNTANNNNNNNNNNNNNNNNNNNNNNNNNNNRTCAAAAGTCCTCACKNNNNNNNNNNNAGCAGTGGGAACGTGANNNTCAATTGYYCRAGNNNNNNNTANCCACGGCCCCACACTACCACTATGCRTTCRATGTNNNNNNNNNNNNNNNNNNNNATGTTRTRCGCGCATCATAKTNNNNNNNNNNNNNNCGAASRGGGGCCTTGGNNNNNNNNNNNNNNNNNNNNNNGTAGGTCAGAGCGATGACGAATANNNNNNNNNNNCGAAAATAGTTTATCCNNNNNNNNNNNNNNNNNNNNNNAGTCATTTCAGTYTMCYCAGGRTNNNNNNNCTGCGGGCACGCCGTNNNNNNNNAGATGTTCGGTGACGGCAGTTTAMAGGAGTCATTTGGTNNNNNNNNNNNNNGKCTCTAAAGCTCNNNNNNNGGCGTGCNCANNNNNNNNNNNNNNNNNNNTCGTGGGTTTAAAGTGTGTTGACAGGCNNNNNNNNNNNNNNNNKAGCTCRCCYGAAGCCCATGTCACTNNNNNNNNNNNNNNNNNNNNNNNNNNNNNNAATCCAGCGGNNNNGYCCTACCANNNNNNNNNCCCTCTGTACCCGTCGCATCTTGCTNNNNNNNNNNNNNNKCGTYTCTNNNNNNNNNNNNNNNNNNNNNNNNNNNCAYYNNNNNNNNNNNNNATTNNNNNNNNNNNNNNNNNNNNNNACCAGATGTGNNNNNNNNNNRTATKTNTCAGCTTGNNCCCGNNNNNNNNNNNNNNNNNNNNNNNNNNNNNNNNNNNNNNNNNNNNNNNNNNNNNNNNNNCGRGGGGGAYGGGCAGGGMCNNNNNNNNNNNNCGASGTTCTCAGGGRCWTAGGANNNNNNNAATTTGAAGCGAGGGGRAATNGCGTRTTGGACCYCCTNNNNNNNNNNNNNNGTCGNNNNNNTGTTCAAGGNNNNNNNNNNNNNNGTCGCGTGTGGTCGCGTNNNNNNNNNNNNNNNNGNNNNNNNNNNNNNNNNNNNNNNNNNNNNNNNNNNNNNNNNNNNNNNNNNNNNNNNNNCTATTAAGAGTCGTCGGTCGNNNNNNNNAGWTACACCAATTGNNNNNNNNNNNNNNNANNNNNNATGATACTTAAAGASACCRCCTACTAGATCGCTATTAAAGGCAATGGTTTTATYGTGGYTACGAKWCGTTGTGGCG-TTTGCATCTCAGACCATTCCTGCCCCCTGATTACGCGCTCAGACGGATCTTTACYCYTYTCAGGTRCTTTTCAATTCTAGGCCTGATACGCGTCTAATCATCSYTWNNNNNNNNNNCCATCCCCGAGGCGCACGCTNNNNNTAGNNNNNNNNAGAGAGTAGCGCGAAGCGCCATNNNNNNNNNNNNNCCAATAGGAGKGCNNNNNNNNNNNNNG-AGATTTTGGTNNNNNNNNNNNNNNNNNNNNNAGAAGGGCTNNNNNTTAAGTCTAGTAGGCTGAGGCANNNNNNNGCTATTTTCGGGAGTCARAWATTANNNNNNNNNNNNNNNNNNNGGANNNNNNNNNNNNNNNNNNNNNNNNNNNNNTTCGCTAGTCGCTGCANNNCCNNNNNNNTTTTTGANNNNNNNNNGTTGCGCCATTCTTCCATTNNNNNNNNNNNNNNNNNNNNNNNNNNNNNNNNNNNNNNNNNNNNGTCCTGCGCGCNNNNNNNNNNNNNNNNNNNNNNNNNNNNNNGGTRCCAGTGCCGGTATCNNNNNNNGCGCCCGTNTCAGTNNNNNTCTATNNNNNNNNNNNNNNNNNNNNNNNNNNNNNNNNNNNNNNNNNNCGAGGTGCAGTKTNNNNNNNNNNNNNNNNNNNNNNNCACAATTTCAACCGCNNNNNNTTTGTNNNNNNNNNNNNNNNACCTATGGAATGCAAGATGTTGGNNNNNAGAATNNNNNNNNNNNNNNNNNNNNNNNNNNNNNNNNNNNNNNNNNNNNNNNNNNNNNAACANNNNNNNNNNNNNNNNNNNCCCTCATGGGGNNNNNAGTTTACCCNNNNNNNNNNNNNNNNNNNNNNNNNNNNNNNNNNNNNNCGCATGNNNNNNNNNNNTTCGGGTCATCCAANNNNNNNNNNNNNNNNNNNNNNNNNNNNNNNNNNNNNNNNNNNNNNNNNNNNNNNNNNNNNNNNNNTWCATGNNNNNNNNNNNATGAANTACCGAAGTAANNNNNNNNNNNNNCCTTGGTAGGNNNNNNNNNNNNNNNNNNNNNNNNNNNNNNNNNNNNNNNNNNNNNNNNNNNNNNNNNNNNNNNNNNNNNNAACTACNNCTTNNNNNNNNNNCCTTNCTAYAGAATGNNNNNNNNNNNNNNNNTCATGA-GAGTCTGAACGGTTTTMCNNNNATAATCACCATCGCATTAGTTTANNNNNCYGWGTCTNNNNNNNNNNNNNNNNNNNNNNNNNNNGACCGCCGGAGATNNNNNNNNGCATNCGGACANNNNNNNNNNNNNNNNNNNNNNNNNNNNNNNNNNNNNNNNNNAGTCACCCAGTTNGTCCAGTNNNNNNNNNNNNNNNNNNNNNNNNCCCGGANNNNNNNNNNNNNNNNNNNNNNNNNNGTCTRTTGCTGTTACCTACTGTTTGGGCGGAATAAAATNNNNNNNNNNNNNNNNTGGACTCCCACTCCTAAAACGGCCATTCTGCNNNNNGGGGAATGCACGACGGCGTGGCGNNNNNNNRYGNNNNNNNNNNNNNNNNNNNNNNNNNNNNNNNNNCATAGCTGATACGGAATTAAATAAGTAAAANNNNNNNNNNNNNNNNNNNNNNNNNNNNNNGTTAAGACAAGACATCCGCAGGTTAAGGAWRANNNNNNNNNNNNNNNNNNNNNNNNNNNNNNNNNNNNNNNNNNNNNNNNNNNNNNNNNNNNNNNNNNNNNNNNNNNNNNNNNNNNNNNRTAACTCCTAACATGGNNNNNNNNNNNNNNNNNNNNNNNNNNNNNNNNNGTCNNNNNNNNNNNNNNNNNNNNNNNNNNNNNNNNNNNNNNNNNNNNNNNNNNNNNNNNNNNNNNNNNNNNNNNNNNNNNNNNNNNNNNNNNNNNNNNNNNNNNNNNNNNNNNNNNNNNNNNNNNNNNTCRTACAGSTSTTCANNNNNNACTCGGANNNNNNNNNNNNNNNNNNNNNNNNNNNNNNNNNNNNNNNNNNNNNNNNNNNNNNNNNNNNNNNNNNNNNNNNNNNNNNNNNNNNNNNNNNNNNNNNNNNNNNNNNNNNNNNNNNNNNNNNNNNNNNAAGTTTCTTCGGANNNNNNNNNNNNNNNNNNNNNNNNNNNNNNNNNNNNNNNNNNNNNNNNNNNNNNNNNNNNNNNNNNNNNNNNNNNNNNNNNNNNNNNNNNNNNNNNNNNNNNNNNNNNNNNNNNNNNNNNNNNNNNNNANNNNNNNNNNNNNNNNNNNNNNNNNNNNNNNNNNNNNNNNNNNNNNNNNNNNNNNNNNNNNNNNNNNNNNNNNNNNNNNNNNNNNNNNNNNNNNNNNNNNNNNNNNNNNNAAGTACCAAACAGGAGATNNNNNNNNNNNNNNNNNNNNGTACNNNNNNNNNNNNNNNNNNNNNNNNNNNNNNNNNNNNNNNNNNNNNNNNNNNNNNNNNNNNNNNNNNNNNNNNNNNNNNNNNNNNNNNNNNNNNNNNNNNNNNNNNNNNNNNNNNNNNNNNNNNNNNNNNNNNNNNNNNNNNNNNNNNNNNNNNNNNNNNNNNNNNNNNNNNNNNNNNNNNNNNNNNNNNNNNNNNNNNNNNNNNNNNNNNNNNNNNNNNATAAATNNNNNNNNNNNNNNNNNNNNNNNNNNNNNNNNNNNNNNNNNNNNNNNNNNNNNNNNNNNNNNNNNNNNNNNNNNNNNNNNNNNNNNNNNNNNNNNNNNNNNNNNNCCTATAGCCCCCNNNNNNNNNNNNNNNNNNNNNNNNNNNNNNNNNNNNNNNNNNNNNNNNNNNNNNNNNNNNNNNNNNNNNNNNNNNNNNNNNNNNNNNNNNNNNNNNNNNNNNNNNNNNNNNNNCCCTCCTAACTTNNNNNNNNNNNNNNNNNNNNNNNNNNNNNNNNNNNNNNNNNNNNNNNNNNNNNNNNNNNNNNNNNNNNNNNNNNNNNNNNNNNNNNNNNNNNNNNNNNNNNNNNNNNNNNNNNNNNNNNNNNNNNNNNNNNNNNNNNNNNNNNNNNNNNNNNNNNNNNNNNNNNNNNNNNNNNNNNNNNNNNNNNNNNNNNNNNNNNNNNNNNNNNNNNNNNNNNNNNNNNNNNNNNNNNNNNNNNNNNNNNNNNNNNNNNNNNNNNNNNNNNCGCGCCACGGCGGCCGNNNNNNNNNNNNNNNNNNNNNNNNNNNNNNNNNNNNNNNNNNNNNNNNNNNNNNNNNNNNNNNNNNNNNNNNNNNNNNNNNNNNNNNNNNNNNNNNNNNNNNNNNNNNNNNNNNNNNNNNNNNNNNNNNNNNNNNNNNNNNNNNNNNNNNNNNNNNNNNNNNNNNNNNNNNNNNNNNNNNNNNNNNNNNNNNNNNNNNNNNNNNNNNNNNNNNNNNNNNNNNNNNNNNNNNNNNNNNNNNNNNNNNNNNNNNNNNNNNNNNNNNNNNNNNNNNNNNNNNNNNNNNNNNNNNNNNNNNNNNNNNNNNNNNNNNNNNNNNNNNNNNNNNNNNNNANACGCTCNNNNNNNNNNNNNNNTGTANNNNNNNNNNNNNNNNNNNNNNNNNNNNNNNNNNNNNNNNNNNNNNNNNNNNNNNNNNNNNNNNNNNNNNNNNNNNNNNNNNNNNNNNNNNNNNNNNNNNNNNNGACGAAGTNNNNNNNNNNNNNNNNNNNNNNNNNNNNNNNNNNNNNNNNNNNNNNNNNNNNNNNNNNNNNNNNNNNNNNNNNNNNNNNNNNNNNNNNNNNNNNNNNNNNNNNNNNNNNNNNNNNNNNNNNNNNNNNNNNNNNNNNNNNNNNNNNNNNNNNNNNNNNNNNNNNNNNNNNNNNNNNNNNNNNNNNNNNNNNNNNNNNNNNNACCGATGCTGGCGCAGGMACNNNNNNNNNNNNNNNNNNNNNNNNNNNNNNNNNNNNNNNNNNNNNNNNNNNNNNNNNNNNNNNNNNNNNNNNNNNNNNNNNNNNNNNNNNNNNNNNNNNNNNNNNNNNNNNNNNNNNNNNNNNNNNNNNNNNNNNNNNNNNNNNNNNNNNNNNNNNNNNNNNNNNNNNNNNNNNNNNNNNNNNNNNNNNNNNNNNNNNNNNNNNNNNNNNNNNNNNNNNNNNNNNNGACTTCTCATNNNNNNNNNNNNNNNNNNNNNNNNNNNNNNNNNNNNNNNNNNNNNNNNNNNNNNNNNNNNNNNNNNNNNNNNNNNNNNNNNNNNNNNNNNNNNNNNNNNNNNNNNNNNNNNNNNNNNNNNNNNNNNNNNNNNNNNNNNNNNNNNNNNNNNNNNNNNNNNNNNNNNNNNNNNNNNNNNNNNNNNNNNNNCATTNNNNNNNNNNNNNNNNNNNNNNNNNNNNNNNNNNNNNNNNNNNNNNTATAACTGAGCTGAATNNNNNNNNNNNNNNNNNNNNNNNNNNNNNNNNNNNNNNNNNNNNNNNNNNNNNNNNNNNNNNNNNNNNNNNNNNNNNNNNNNNNNNNNNNNNNNNNNNNNNNNNNNNNNNNNNNNNNNNNNNNNNNNNNNNNNNNNNNNNNNNATGYTTAGGCCTCNNNNNNNNNNNNNNNNNNNNNNNNNNNNNNNNNNNNNNNNNNNNNNNNNNNNNNNNNNNNNNNNNNNNNNNNNNNNNNNNNNNNNNNNNNNNNNNNNNNNNNNNNNNNNNNNNNNNNNNNNNNNNNNNNNNNNNNNNNNNNNNNNNNNNNNNNNNNNNNNNNNNNNNNNNNNNNNNNNNNNNNNNNNNNNNNNNNNNNNNNNNNNNNNNNNNNNNNNNNNNNCCTAGCATTGTGTACAGAKGGNNNNNNNNNNNNNNNNNNNNNNNNNNNNNNNNNNNNNNTTYTARGACAATNNNNNATTNNNNNNNNNNNNNNNNNNNNNNNNNNNNNNNGAGAYCGSGGTCCGAGTTTTYCNNNNNNNNNNNNNNNNNNNATMTCTCCNNNNNNNNNNNNNNNNNNNNNNNNNNNNNNNNNNNNNNNNNNNNNNNNNNNNNNNNNNNNNNNNNNNNNNNNNNNNNNNNNNNNNNNNNNNNNNNNNNNNNNNNNNNNNNNNNNNNNNNNNNNNNNNNNNNNNNNNNNNNNNNNNNNNNNNNNNNNNNNNNNNNNNNNNNNNNNNNNNNNNNNNNNNNNNNNNNNNNNNNNNNNNNNNNNNNNNNNNNNNNNNNNNNNNNNNNNNNNNCTTTTGTCACCGTNNNNNNNNNNNNNNNNNNNNNNNNNNNNNNNNNNNNNNNNNNNNNNNNNNNNNNNNNNNNNNNNNNNNNNNNNNNNNNNNNNNNNNNNNNNNNNNNNNNNNNNNNNNNNNNNNNNNNNNNNNNNNNNNNNNNNNNNNNNNNNNNNNNNNNNNNNNNNNNNNNNNNNNNNNNAAAAGCGGAGTTCCAATATNNNNNNNNNNNNNNNNNNNNNNNNNNNNNNNNNNNNNNNNNNNNNNNNNNNNNNNNNNNNNNNNNNNNNNNNNNNNNNNNNNAAGCCCGGTGAGTCTAANNNNNNNNNNNNNNNNNNNNNNNNNNNNNNNNNNNNNNNNNNNNNNNNNNNNNNNNNNNNNNNNNNNNNNNNNNNNNNNNNNNNNNNNNNNNNNNNNNNNNNNNNNNNNNNNNNNNNNNNNNNNNNNNNNNNNNNNNNNNNNNNNNNNNNNNNNNNNNNNNNNNNNNNNNNNNNNNNNNNNNNNNNNNNNNNNNNNNNNNNNNNNNNNNNNNNNNNNNNNNNNNNNNNNNNNNNNNNNNNNNNNNNNNNNNNNNNNNNNNNNNNNNNNNNNNNNNNNNNNNNNNNNNNN-CGAGTCAAGCCGGTGGTCNNNNNNNNNNNNNNNNNNNNNNNNNNNNNNNNNNNNNNNNNNNNNNNNNNNNNNNNNNNNNNNNNNNNNNTAANNNNNNNNNNNNNNNNNNNNNNNNNNNNNNNNNNNNNNNNNNNNNNNNNNNNNNNNNNNNNNNNNNNNNNNNNNNNNNNNNNNNNNNNNNNNNTCCCTMTNNNNNNNNNNNNNNNNNNNNNNNNNNNNNNNNNNNNNNNNNNNNNNNNNNNNNNNNNNNNNNNNNNNNNNNNNNNNNNNNNNNNNNNNNNNNNNNNNNNNNNNNNNNNNNNNNNNNNNNNNNNNNNNNNNNNNNNNNNNNNNNNNNNNNNNNNNNNNNNNNNNNNNNNNNNNNNNNNNNNNNNNNNNNNNNNNNNNNNNNNNNNNNNNNNNNNNNNNNNNNNNNNNNNNNNNNNNNNNNNNNNNNNNNNNNNNNNNNNNNNNNNNNNNNNNNNNNNNNNNNNNNNNNNNNNNNNNNNNNNNNNNN
Ck22              NNNNCCGGAAG-CRGGAGATTNNNNNNATATTACCGCTTGGACCTACTAGACAATCAAGGAAANNNNNNNNNNNNNNNNNNNNNNNNNNNNNNNNNNNNNNNNNNNNNNNNNNNNNNNNNNNNNNNNNNNNNNNNNNNNNNNNNNNNNNNNNNNNNNNNNNNNNNNNNNNNNNNNNNNNNNNNNNNNNCAAATGCACGTAGANNNNNNAATCTAACTAGTTGGNNNNNNNNNNNNNNNNNNNNNNNNAGAACAGATGGCAGCGNNNNNNNNNNNNTATTATGMTGYCGCTTTTAATCYNNNNNNCMAGCCGATCCNNNNNNNNNNNNNNNNNNNNNNNNNNNNNNNNNNNGTAGWNNNNNNNNNNNNNNNNNNNNNNNNNNNNNGTNNNNNNNNNNNNNNNNNNNNNCGGCATGCTGCACGTACAGTNNNNNNNNNCACNNNNNNNNNNNNNNNNNNNNNNNNNNNNNNNNNNNNTTCCATGACCAACCCTCCANNNNNNNNNNNNNNNNNNNNNNNNNNNNTGCNNNNNNNNNNNNNNNNNNNNNNNNNNNNNNNNNNNNNNNNGAGNNNNNNNNNNNNNNNNNNNNNNNNNNNCAYKAACRAACGTGGNNNNNNNNNNNNGCACNNNNNNNNNNNNNNNNNNNNNNNNNNNGTTCTGCATACGGGNNNNNNNNTGATACTRACAYAATGGTTTACACNNNYMTYCGGCGTMTYANNNNNNNNNNNNNNNNCTTGAGTGGCATACAGCNNNNNNNNNNNNNNNNNNNNNNNATCCCATGWYCYCACKNNNNNNNNNNNAGYAGTGGGAACGTGANNNNNNNNNNNNNNNNNNNNNNNTAYCCACGGCYCCACACTACCACTATGCGTTCGATGTNNNNNNNNNNNNNNNNNNNNNNNNNNNNNNNNNNNNNNNNNNNNNGGCG------CNAANNGGGGCCTTGGCKKTCNNNNNNNNNNNNNNNNNGYAGGTCAGAGCGAYGACRNNNNNNNNNNNNNNNCGAAAATAGTTTATCCNNNNNTTGTAAGGACTGCCGATRGTCATTTTAGTTCCCCCRKGGTNNNNNNNNNNNNNNNNNNNNNNCTTAAAACAGATGTTCGGTGACNNNAGTTAACAGGAGTCNNNNNNNGAGAGTCTAAAAGGGCTCTAAASCTCNNNNNNNGRCGTGCACANNAAGGCTTACACGATNNNTTGTGGGTTTACAGTGTGTTGACAGGCATNNCCGCGCGGTGCAGANNNNNNNNNNNNNNNNNNNNNNNNNNNNNNNNNAYGKNNNNNNNNNNNNNNNNAATCCAGCGGNNNNGCCCTAYCATGTCTCTTACCCTCTGTACCCGTCGMATCTYGCTAACCCACANNNNNNNNNNNNNNNNNNNNNNNNNNNNNNCTAAAGAGACCNNNNNCACCCCATNNNNCTCATTTGACGCGGTTGCGACGNNNACCAGATAGTNNNNNNNNNNRTATTTMTCAGCTTGNNNNNNNNNNNNNNNNNNNNNNNNNNNNNNNNNNNNNNNNNNNNNNNNNNNNNNNNNNNNNNNNCGGGRGGGACRGGTAGGGNNSGTCTGGACCGTCGACGTTYKCASGGACTTAGNNGGGCGATAATTTGAAGCGAGGGGRAATCGCGTATTRGAYCTCCTGTGTRTGCAACATTTTCANNNNNNNNNNNNNNNCCTTGGTCTTTCCGGTCGCGCGTGGTCGCGCAGAAGTCCATGATTCAGNNNNNNNNNNNNNNNNNNNNNNNNNCYGCRWTTTWTAGATTGAGAACAAGCAMTAGGCTATTAAKAGTCGTCGGTCGNNNNNNNNAGATACACGAATTGNNNNNNNNNNNNNNNNCNATAGNNNNTCCTTAAAGANNNNNNNNNNNNNNNNNNNNNNNNNNNNNNNNNNNNNNNNNNNNNNNNNNNNNNNTGTGGCG-TTTGCACCTCAGAGCNNNNNNNNNNNNNNNNNNNNNNNNNNNNNNNNTCTTTACTCCTCTAAGGTGNNNNNNNNNNNNNGATCTGATACGCGCCTAATCATNNNNNACGAGGGAACCCRTYCCCGAGGCGCACGCTTCCTCTAGGCGGCGCCAGAGAGTAGMAAGNAGCGCTATGCCTGATCCCNNNCCAATCGAAGGGANNNNAACTNGGGCGAAGAAACTGGTNNNNCTAATTAGCGGATCTTAAGAAGGGCTKGAAMTTAAGTCTAGTAGGCTGAGGMANNNNNNNGCTATCTTCGRGAGTCARAWATTANNNNNNNNWAGGKNNNNNNGGANNNNNNNNNNNNNSTAGAAGAAANNNNNNTTCGCTAGTCGCTGCANNNNNNNNNNNNNNNNNNNGATSAWCARGTTGCGCCATTCTTTCATTCATCTGTTTCAGAAATCMTNNNNNNNNNNNNNNNNNNNNNNNNNNNNNNNNNNNNNNNNNNNNNNNNNNNNNNNNNNNNNNNNNNGGTGCYAGTGCCGGTATCNNNNNNNNNNNNNNNNNNNNNNNNNNNNNNTNGGCNNGCTANNNNNNNNNNNNNNNNNNNNNNNNNNNNNNNNNNNNNNNNNNNNNNNNNNNNNNNNNNNNNNNNNNNNCACAATTTCAATCGTGGKATCNNNNNCGTACTNNNNNNNNNNNNNNNNNNNNNNNNNNNNNNNNNNNNNNNNNNNNNNNNNCTACNNNNNNNNNNNNNNNNNNNNNNNNNNNNNNNNNNNNNNNNNNNNNNNNNNNNNNNNNNNNNNNNNCCCTCATGGGGNNNNNNNNNNNNNNNNNNNNNNNNNNNNNNNAAGCGTNNNNNNNNNNNNNNNNNNNNNNNNNNNNNNNNTTYGGGTSATCCAAAARCTTTRCGTATSNNNNNNNNNNNNNNNNGGTCAAACAACTTGTCCAATCCTTYWCAACAMACCCTACATGGGTTGATGRGTNNNNNNNNNNNNNNNNNTCCAATGGCGACATCTTGNNNGGCGCGCCRCGGGTNNNNNNTGGGTTNNNNNNNNNNNNNNNNNNNNNNNNNNNNTCACGGCACAGAAGGGAAAACTACCGNNNGATAACCACCNNNNNNNNNNNNNNNNNNNNNNNTCATGGGTTCATGA-GAGTCTGAACGGTNNNNNNNNNNNNNNNNNNNNNNNNNNNNNNNNNNNNNNNNNNNNNNNNNNNNNNNNNNNNNNNNCGACGTNNGMCCRCCGGAKATNNNNNNNNNNNNNNNNNNNNNNNNNNNNNNNTTAANNNNNNNNNNNNNNNNNNNNNNNNNNNNNNNNNNNNNNNNNNNNNNNCGWGYTCTTARANNNNNNNNNNNCCCGGANNNNNNNNNNNNNNNNNNNNNNNNNNGTCTGTTNNNNNNNNNNNNNNNNNGGGCGGAATRARATANNNNNNNNNNNNNNNNNNNNNNNNNNNNNNNNNNNNNNNNNNNNNNNNNNNGGGGAATGCACGACGGCGTGGCGNNNNNNNACGNNNNNNNNNNNNNNNNNNNNNNNNNNNNNNNNNCATAGCTKATACKGANNNNNNNNNNNNNNNNNNNNNNNNNNNNNNNNNNNNNNNNNNNNNGTTAAGACAAGACATCCGCAGGTTAAGGAAAA-CCCGNNNNNNNNNNNNNNNNNNNNNNNNNNNNNNNNNNNNNNNNNNNNNNNNNNNCATGATACNNNNNNNNNNNNNNNNNNNNNNNRKAACTCCTAACATGGNNNNNNNNNNNNNNNNNNNNNNNNNNNNNNNNNNNNNNNNNNNNNNNNNNNNNNNNNNNNNNNNNNNNNNNNNNNNNNNNNNNNNNNNNNNNNNNNNNNNNNNNNNNNNNNNNNNNNNNNNNNNNNNNNNNNNNNNNNNNNNNNNNNNNNNNNNNNNNNNNTYATACAGGTSTTCANNNNNNACTCGGANNNNNNNNNNNNNNNNNNNNNNNNNNNNNNNNNNNRTCCTCGNNNNNNNNNNNNNNNNNNNNNNNNNNNNNNNNNNNNNNNNNNNNNNNNNNNNNNNNNNNNNNNNNNNNNNNNNNNNNNNNNNNNAAGTTTCTTCGGANNNNNNNNNNNNNNNNNNNNNNNNNNNNNNNNNNNNNNNNNNNNNNNNNNNNNNNNNNNNNNNNNNNNNNNNNNNNNNNNNNNNNNNNNNNNNNNNNNNNNNNNNNNNNNNNNNNNNNNNNNNNNNNNANNNNNNNNNNNNNNNNNNNNNNNNNNNNNNNNNNNNNNNNNNNNNNNNNNNNNNNNNNNNNNNNNNNNNNNNNNNNNNNNNNNNNNNNNNNNNNNNNNNNNNNNNNNNNNAAGTACCAAACAGGAGATNNNNNNNNNNNNNNNNNNNNGTACNNNNNNGRGAAGTATGRTNNNNNNNNNNNNNNNNNNNNNNNNNNNNNNNNNNNNNNNNNNNNNNNNNNNNNNNNNNNNNNNNNNNNNNNNNNNNNNNNNNNNNNNNNNNNNNNNNNNNNNNNNNNNNNNNNNNNNNNNNNNNNNNNNNNNNNNNNNNNNNNNNNNNNNNNNNNNNNNNNNNNNNNNNNNNNNNNNNNNNNNNNNNNNNNNNNNGCTAYWATAAATNNNNNNNNNNNNNNNNNNNNNNNNNNNNNNNNNNNNNNNNNNNNNNNNNNNNNNNNNNNNNNNNNNNNNNNNNNNNNNNNNNNNNNNNNNNNNNNNNNNNNNNNNNNNNNNNNNNNNNNNNNNNNNNNNNNNNNNNNNNNNNNNNNNNNNNNNNNNNNNNNNNNNNNNNNNNNNNNNNNNNNNNGANNNNNNNNNNNNNNNNNNNNNNNNNNNNNNNNNNNNNNNNNNNNNNNNNNNNNNNNNNNNNNNNNNNNNNNNNNNNNNNNNNNNNNNNNNNNNNNNNNNNNNNNNNNNNNNNNNNNNNNNNNNNNNNNNNNNNNNNNNNNNNNNNNNNNNNNNNNNNACCCTNNNNNNNNNNNNNNNNNNNNNNNNNNNNNNNNNNNNNNNNNNNNNNNNNNNNNNNNNNNNNNNNNNNNNNNNNNNNNNNNNNNNNNNNNNNNNNNNNNNNNNNNNNNNNNNNNNNNNNNNNNNNNNNNNNNNNNNNNNNNNNNNNNNNNNNNNNNNNCGCGCCACGGCGGCCGNNNNNNNNNNNNNNNNNNNNNNNNNNNNNNNNNNNNNNNNNNNNNNNNNNNNNNNNNNNNNNNNNNNNNNNNNNNNNNNNNNNNNNNNNNNNNNNNNNNNNNNNNNNNNNNNNNNNNNNGGACGGTTTGTTAGNNNNNNNNNNNNNNNNNNNNNNNNNNNNNNNNNNNNNNNNNNNNNNNNNNNNNNNNNNNNNNNNNNNNNNNNNNNNNNNNNNNNNNNNNNNNNNNNNNNNNNNNNNNNNNNNNNNNNNNNNNNNNNNNNNNNNNNNNNNNNNNNNNNNNNNNNNNNNNNNNNNNNNNNNNNNNNNNNNNNNNNNNNNNNNNNNNNNNNNAWACGCTCNNNNNNNNNNNNNNNNNNNNNNNNNNNNNNNNNNNNNNNNNNNNNNNNNNNNNNNNNNNNNNNNNNNNNNNNNNNNNNNNNNNNNNNNNNNNNNNNNNNNNNNNNNNNNNNNNNNNNNNNNNNGACGAAGTTMCCA-CCTNNNNNNNNNNNNNNNNNNNNNNNNNNNNNNNNNNNNNNNNNNNNNNNNNNNNNNNNNNNNNNNNNNNNNNNNNNNNNNTTCACTGAGATNNNNNNNNNNNNNNNNNNNNNNNNNNNNNNNNNNNNNNNNNNNNNNNNNNNNNNNNNNNNNNNNNNNNNNNNNNNNNNNNNNNNNNNNNNNNNNNNNNNNNNACCGATGCTGGCGCAGGAASNNNNNNNNNNNNNNNNNNNNNNNNNNNNNNNNNNNNNNNNNNNNNNNNNNNNNNNNNNNNNNNNNNNNNNNNNNNNNNNNNNNNNNNNNNNNNNNNNNNNNNNAAATTTCTNNNNNNNNNNNNNNNNNNNNNNNNNNNNNNNNNNNNNNNNNNNNNNNNNNNNNNNNNNNNNNNNNNNNNNNNNNNNNNNNNNNNNNNNNNNNNNNNNNNNNNNNTAGCCTAATCNNNNNNNNNNNNNNNNNNNNNNNNNNNNNNNNNNNNTGTAACATTATGCGCGCCCTTCAANNNNNNNNNNNNNNNNNNNNNNNNNNNNNNNNNNNNNNNNNNNNNNNNNNNNNNNNNNNNNNNNNNNNNNNNNNNNNNNAWTGTGYTACNNNNNNNNNNNNNNNNNNNNNNNNNNNNNNNNNNNNNNNNNNNNNNNNNNNNNNNNNNNNNNNNNNNNNNNNNNNNNNNNNNNNNNNNNNNNNNNNNNNNNNNNNNNNNNNNNNNNNNNNNNNNNNNNNNNNNNNNNNNNNNNNNNNNNNNNNNNNNNNNNNNNNNNNNNNNNNNNNNNNNNNNNNNNNNNNNNNNNNNNNNNNNNNNNNNNNNNNNNNNNNNNNNNNNNNNNNNNNNNNNNNNNNNNNNNNNNNNNNNNNNNNNNNNNNNNNNNNNNNNNNNNNNNNNNNNNNNNNNNCCAAAACTATTTATCARNNNNNNNNNNNNNNNNNNNNNNNNNNNNNNNNNNNNNNNNNNNNNNNNNNNNNNNNNNNNNNNNNNNNNNNNNNNNNNNNNNNNNNNNNNNNNNNNNNNNNNNNNNNNNNNNNNNNNNNNNNNNNNNNNNNNNNNNNNNNNNNNNNNNNNNNNNNNNNNNNNNNNNNNNNNNNNNNNNCCTAGCATTGTGTACAGATGGNNNNNNNNNNNNNNNNNNNNNNNNNNNNNNNNNNNNNNNNNNNNNNNNNNNNNNNNNNNNNNNNNNNNNNNNNNNNNNNNNNNNNNNNNGAGAYCGSGGTCCGAGTTTTTMNNNNNNNNNNNNNNNNNNNNNNNNNNNNNNNNNNNNNNNNNNNNNNNNNNNNNNNNNNNNNNNNNNNNNNNNNNNNNNNNNNNNNNNNNNNNNNNNNNNNNNNNNNNNNNNNNNNNNNNNNNNNNNNNNNNNNNNNNNNNNNNNNNNNNNNNNNNNNNNNNNNNNNNNNNNNNNNNNNNNNNNNNNNNNNNNNNNNNNNNNNNNNNNNNNNNNNNNNNNNNNNNNNNNNNNNNNNNNNNNNNNNNNNNNNNNNNNNNNNNNNNNNCTTTTGTCACCGTNNNNNNNNNNNNNNNNNNNNNNNNNNNNNNNNNNNNNNNNNNNNNNNNNNNNNNNNNNNNNNNNNNNNNNNNNNNNNNNNNNNNNNNNNNNNNNNNNNNNNNNNNNNNNNNNNNNNNNNNNNNNNNNNNNNNNNNNNNNNNNNNNNNNNNNNNNNNNNNNNNNNNNNNNNNAAAAGCGGAGTTCCAATATNNNNNNNNNNNNNNNNNNNNNNNNNNNNNNNNNNNNNNNNNNNNNNNNNNNNNNNNNNNNNNNNNNNNNNNNNNNNNNNNNNAAGCCCGGTGAGTCTAANNNNNNNNNNNNNNNNNNNNNNNNNNNNNNNNNNNNNNNNNNNNNNNNNNNNNNNNNNNNNNNNNNNNNNNNNNNNNNNNNNNNNNNNNNNNNNNNNNNNNNNNNNNNNNNNNNNNNNNNNNNNNNNNNNNNNNNNNNNNNNNNNNNNNNNNNNNNNNNNNNNNNNNNNNNNNNNNNNNNNNNNNNNNNNNNNNNNNNNNNNNNNNCCGAAACTNNNNNNNNNNNNNNNNNNNNNNNNNNNNNNNNNNNNNNNNNNNNNNNNNNNNNNNNNNNNNNNNNNNNNNNNNNN-CGGGTCAAGCCGGTGGTCNNNNNNNNNNNNNNNNNNNNNNNNNNNNNNNNNNNNNNNNNNNNNNNNNNNNNNNNNNNNNNNNNNNNNNNNNNNNNNNNNNNNNNNNNNNNNNNNNNNNNNNNNNNNNNNNNNNNNNNNNTGTTGGTTNNNNNNNNNNNNNNNNNNNNNNNNNNNNNNNNNNNNNTCCCTCTNNNNNNNNNNNNNNNNNNNNNNNNNNNNNNNNNNNNNNNNNNNNNNNNNNNNNNNNNNNNNNNNNNNNNNNNNNNNNNNNNNNNNNNNNNNNNNNNNNNNNNNNNNNNNNNNNNNNNNNNNNNNNNNNNNNNNNNNNNNNNNNNNNNNNNNNNNNNNNNNNNNNNNNNNNNNNNNNNNNNNNNNNNNNNNNNNNNNNNNNNNNNNNNNNNNNNNNNNNNNNNNNNNNNNNNNNNNNNNNNNNNNNNNNNNNNNNNNNNNNGAAATGCCCNTGTGCCANNNNNNNNNNNNNNNNNNNNNNNNNNNN
Ck23              NNNNNNNNNNNNNNNNNNNNNNNNNNNNNNNNNNNNNNNNNNNNNNNNNNNNNNNNNNNNNNNNNNNNNNNNNNNNNNNNNNNNNNNNNNNNNNNNNNNNNNNNNNNNNNNNNNNNNNNNNNNNNNNNNNNNNNNNNNNNNNACAGGANNNNNNNNNNNNNNNNNNNNNNNNNNNNNNNNNNNNNNNNNNNNNNNNNNNNNNNNNNNNNNNNNNNNNNNNNNNNNNNNNNNNNNNNNNNNNNNNNNNAGAACAGATGGYAGCGNNNNNNNNNNNNNNNNNNNNNNNNNNNNNNNNNNNNNNNNNNNNNNNGATCCNNNNNNNNNNNNNNNTRATCAANNNNNNNNNNNNNNNNNNNGCATNNNNNNNNNNNNNNNNNNNNNNNNNNNNNNNNNNNNNNNNNNNNNNNNNNNNNNNNNNNNNNNNNNNNNNNNNNNNNNNNNNNNNNNNNNNNNNNGWYATYGRGCCYCKTCTTACTTCCATGACCAACCCTCCANNNNNNNNNNNNNNNNNNNNNNNNNNNNNNNNNNNNNNNNNNNNNNNNNNNNNNNNNNNNNNNCNANTNTNNNNNNNNNNNNNNNNNNNNNNNNNCYCMYCNNNNNNNNNNNNNNNNNNNNNNNNNNNNNNNNNNNNNNNGAGATGTMGAAATGCTGACGTTCWGMATAYGGGMNNNNNNNNNNNNNNNNNNNNNTGGTTTACACNNNNNNNNNNNNNNNNNNNNNNNNNNNNNNNNNCTTGAGTKGCATACAGCNNNNNNNNNNNNNNNNNNNNNNNRTCMMAWGWCCYCACYNNNNNNNNNNNAGCAGTGGGAACGTGANNNNNNNNNNNNNNNNNNNNNNNTNNNCACGGCCCCACACTACCACTATGCGTTCRATGWNNNNNNNNNNNNNNNNNNNNNNNNNNNNNNNNNNNNNNNNNNNNNNNNNNNNNNNYGAACGRGGGCCTTGGNNNNNTCACCGNNNNNNNNNNNGTAGGTCAGAGCGATGACGNNNNNNNNNNNNNNNCGARRATAGTTTATCCNNNNNTTGTNNNNNNNNNNNNNAGTCATTTCAGTTTCCCCAGGATNNNNNNNCYGCGGGCGCGCCGTCTTAAAACAGATAGCCGGTGATNNNNNNNNNNNNNNNNNNNNNNNNNNNNNNNNNNNNNGGCTCTAAAGCTCNNNNNNNGGCGTGCACANNNNNNNNNNNNNNNNNNNTTGTGSSTWTAYAGYGTGTTGACAGGCNNNNNNNNNNNNNNNNGANNNNNNNNNNNNNNNNNNNNNNNNNNNNNNNNNAYRKNNNNNNNNNNNNNNAGNNNNNNNNNNNNNNGCCCYACCANNNNNNNNNCCCTNNNTACCCGTSGCATCTTKYTNNNNNNNNNNNNNNNNNNNNNNNNNNNNNNNNNNNNNNCTAARGAGANNNNNNNNNNNNNNNCTTTNNNNNNNNNNNCGNNNNNNNNNNNNACCAGAAGGTNNNNNNNNNNATATTTCTCAGCTTGNNCCTGNNNNNNNNNNNNNNNNNNNNNNNTGATGGATAGACWNNNNNNNNNNNNNNNNNNNNNNCGGGGGGGRCGNNNNNNNNNCGTCTGGACCRWCGACGTTCKCAGGGACTTAGNNNNNNNNNNNNNNNNNNNNNGGGGRAATCGCGTATTGGAYCYCCTNNNNNNNNNNNNNNNNNNNNNNNNTGGTCAAGTNNNNNNNNNNNNNNGTCGGGTGTGGTCGGGTNNNNNNNNNNNNNNNNGNNNNNNNNNNNNNNNNNNNNNNNNNCTGCMWTNNNNNNNNNNNNNNNNNNNNNNNNNCTATTAAGRGTCGTCGGTCGNNNNNNNNAGATACANNNNTTGNNNNNNNNNNNNNNNNCGATAGNNNNNNNNNNNNNNNNNNNNNNNNNNNNNNNNTAYTAAAGGCAACGGTTTTATNNNNNNNNNNNNNNNNNNNNNNNNNNNNCATCTCAGACCATTCCTGCCCCCTGATTACGCGCTCAGACGGANNNNNNNNNNNNNNNNNNNNNNNNNNNNNMYAGGCCTGATANNNNNNNNNNNNNCGTTANNNNNNNNNNCCATCCCCGAKGCRCACGCTNNNNNNNNGCGGCGCCNNNNNNNNNNNNNNNNNNNCATNNNNNNNNNNNNNCCAATAGGAGKGCNNNNNNNNAGGGCGWAGAWAYTGGTNNNNNNNNNNNNNNNNNNNNNNNNNNNNNNKGARCTTAAGTCGAGTAGGCTGAGGCAACAAGGAGCTATCTTCGGGAGTCAGATATTAAGCAGACCTAGGGACAAGMGGRCTGCTGACTGAATGTARMWGAAACTTTATTTCGCTAGTCGCTGCACGACCCTAAARYTTTTTGAGATSAWCRAGTTGCGCCATTCTTTCATTNNNNNNNNNNNNNNNNNNNNNNNNNNNNNNNNNNNNNNNNNNNNNNNNNNNNNNNNNNNNNNNNNNNNNNNNNNNNNNNNGTTGTGGYGCCAGTGCCGGYATCNNNNNNNGCGCCCGTGTCAGTNNNNNTCTANNNNNNNNNNNATTTATTARACAGNNNNNNNNNNNNNNNNNNNNNNNNNNNNNNNNNNNNNNNNNNNNNNNNNNNNMTGNNNNNNNNNNNNNNNNNNNNNNNNNNNNNNNNNNNNNATTTACCTATGGAATGCAAGAGGNNNNNNNNNAGAATNNNNNNNNNNNNNNNNNNNNNNNNNNNNNNNNNNNNNNNNNNNNCCCGAGNNNNNNNNNNNNNNNNNNNNNNNNNNCCCTCATGGGGAAAATNNNNNNNNNNNNNNNNNNNNNNNNNNNNNNNNNNNNNNNNNNNNNNNCGCWTGNNNNNNNNNNNNNNNNNNNNNNNNNNNNNNNNNNNNNNNNNNNNNNNNNNNNNNNNNNNNNNNNNNNNNNNNNNNNNNNNNNNNNNNNNNNTACWTGNNNNNNNNNNNNNNNNNNNNNNNNNNNNNNNNNNNNNNNNNNNNNNNNNGGNNNNNNNNNNNNNNNNNNNNNNNNNNNNNNNNNNNNNNNNNNNNNNNNNNNNNNNNNNNNNNNNNNNNNNNNNNNNNNNNNNNNNNNNNNNNNNNNNNNNNNNNNNNNNNNNNNNNNNNNNNTCATGA-GAGTCTGAACGGTNNNNNNNNNATAATCACGATCGCATTAGTTTANNNNNCTGTGTCTNNCGCGACGATAGNNNNNNNNNNNNNNGACCGCCGGCGANNNNNNNNNNNNNNNNNNNNNNNNNNNNNNNNNNNNNNNNNNNNNNNNNNNNNNNNNNNNNNNNNNNNNNNNNNNNNNNNNNNCGAGCTMTTAAANNNNNNNNNNNCCCGGAWCNNCNNNNNNNNATANNNNNNNNNNNNNNNNNGCTGTTACCTACTGTTTGNNNNNNNNNNNNNNNNNNNNNNNNNNNNNTGGACTCNCACTCCTNTAACGGCCAYTCYGCNNNNNGGGGNATGCACGACGGCGTGGCGNNNNNNNNNNNNNNNNNNNNNNNNNNNNNNNNNNNNNNNRAGGC-TAGCTGATACGGAATTAAATACGGAAAANNNNNNNNNNNNNNNNNNNNNNNNNNNNNNGTTAAGACAAGACATCCGCAGGTTAAGGAAAANNNNNNNNNNNNNNNNNNNNNNNNNNNNNNNNNNNNNNNNNNNNNNNNNNNNNNNNNNNNNNNNAATGCCCGTNNNNNNNNNNNNNNATAACTCCTAACRTGGNNNNNNNNNNNNNNNNNNNNNNNNNNNNNNNNNNNNNNNNNNNNNNNNNNNNNNNNNNNNNNNNNNNNNNNNNNNNNNNNNNNNNNNNNNNNNNNNNNNNNNNNNNNNNNNNNNNNNNNNNNNNNNNNNNNNNNNNNNNNNNNNNNNNNNNNNNNNNNNNNYCANACAGSTSTTCACTTSCTNNNNNNNNNNNNNNNNNNNNNNNNNNNNNNNNNNNNNNNNNNNNNNNNNNNNNNNNNNNNNNNNNNNNNNNNNNNNNNNNNNNNNNNNNNNNNNNNNNNNNNNNNNNNNNNNNNNNNNNNNNNNNNNNNNNNNAAGTTTCTTCGGANNNNNNNNNNNNNNNNNNNNNNNNNNNNNNNNNNNNNNNNNNNNNNNNNNNNNNNNNNNNNNNNNNNNNNNNNNNNNNNNNNNNNNNNNNNNNNNNNNNNNNNNNNNNNNNNNNNNNNNNNNNNNNNNANNNNNNNNNNNNNNNNNNNNNNNNNNNNNNNNNNNNNNNNNNNNNNNNNNNNNNNNNNNNNNNNNNNNNNNNNNNNNNNNNNNNNNNNNNNNNNNNNNNNNNNNNNNWCAAAGTACCAAACAGGAGATNNNNNNNNNNNNNNNNNNNNGTACNNNNNNGGGAARTATGGTNNNNNNNNNNNNNNNNNNNNNNNNNNNNNNNNNNNNNNNNNNNNNNNNNNNNNNNNNNNNNNNNNNNNNNNNNNNNNNNNNNNNNNNNNNNNNNNNNNNNNNNNNNNNNNNNNNNNNNNNNNNNNNNNNNNNNNNNNNNNNNNNNNNNNNNNNNNNNNNNNNNNNNNNNNNNNNNNNNNNNCAATGATAACCTGAGCTACAATAAATNNNNNNNNNNNNNNNNNNNNNNNNNNNNNNNNNNNNNNNNNNNNNNNNNNNNNNNNNNNNNNNNNNNNNNNNNNNNNNNNNNNNNNNNNNNNNNNNNNNNNNNNNNNNNNNNNNNNNNNNNNNNNNNNNNNNNNNNNN-AGTACGGTNNNNNNNNNNNNNNNNNNNNNNNNNNNNNNNNNNNNNNNNNNNNNNNNNNNNNNNNNNNNNNNNNNNNNNNNNNNNNNNNNNNNNNNNNNNNNNNNNNNNNNNNNNNNNNNNNNNNNNNNNNNNNNNNNNNNNNNNNNNNNNNNNNNNNNNNNNNNNNNNNNNNNNNNNNNNNNNNNNNNNNNNNNNNNNNNNNNNNNNNNNNNNNNNNNNNNNNNNNNNNNNNNNNNNNNNNNNNNNNNNNNNNNNNNNNNNNNNNNNNNNNNNNNNNNNNNNNNNNNNNNNNNNNNNNNNNNNNNNNNNNNNNNNNNNNNNNNNNNNNNNNNNNNNNNNNNNNNNNNNNNNNNNNNNNNNNNNNNNCGCGCCACGGCGGCCGNNNNNNNNNNNNNNNNNNNNNNNNNNNNNNNNNNNNNNNNNNNNNNNNNNNNNNNNNNNNNNNNNNNNNNNNNNNNNNNNNNNNNNNNNNNNNNNNNNNNNNNNNNNNNNNNNNNNNNNGGACGGTTTGTTAGNNNNNNNNNNNNNNNNNNNNNNNNNNNNNNNNNNNNNNNNNNNNNNNNNNNNNNNNNNNNNNNNNNNNNNNNNNNNNNNNNNNNNNNNNNNNNNNNNNNNNNNNNNNNNNNNNNNNNNNNNNNNNNNNNNNNNNNNNNNNNNNNNNNNNNNNNNNNNNNNNNNNNNNNNNNNNNNNNNNNNNNNNNNNNNNNNNNNNNNNNNNNNNNNNNNNNNNNNNNNNNTGTANNNNNNNNNNNNNNNNNNNNNNNNNNNNNNNNNNNNNNNNNNNNNNNNNNNNNNNNNNNNNNNNNNNNNNNNNNNNNNNNNNNNNNNNNNNNNNNNNNNNNNNNNNNNNNNNNNNNNNNNNNNNNNNNNNNNNNNNNNNNNNNNNNNNNNNNNNNNNNNNNNNNNNNNNNNNNNNNNNNNNNNNNNNNNNNNNNNNNNNNNNNNNNNNNNNNNNNNNNNNNNNNNNNNNNNNNNNNNNNNNNNNNNNNNNNNNNNNNNNNNNNNNNNNNNNNNNNNNNNNNNNNNNNNNNNNNNNNNNNNNNNNNNNNNNNNACCGAYGCTGGCGCAGGAACNNNNNNNNNNNNNNNNNNNNNNNNNNCACATANNNNNNNNNNNNNNNNNNNNNNNNNNNNNNNNNNNNNNNNNNNNNNNNNNNNNNNNNNNNNNNNNNNNNNNNNNNNNNNNNNNNNNNNNNNNNNNNNNNNNNNNNNNNNNNNNNNNNNNNNNNNNNNNNNNNNNNNNNNNNNNNNNNNNNNNNNNNNNNNACCACCGNNNNNNNNNNNNNNNNNNNNNNNNNNNNNNNNNNNNNNNNNNNNNNNNNNNNNNNNNNNNNNNNNNNNNNNNNNNNNNNNNNNNNNNNNNNNNNNNNNNNNNNNNNNNNNNNNNNNNNNNNNNNNNNNNNNNNNNNNNNNNNNNNNNNNNNNNNNNNNNNNNNNNNNNNNNNNNNNNNNNNNNNNNNNNNNNNNNNNNNNNNNNNNNNNNNNNNNNNNNNNNNNNCATTNNNNNNNNNNNNNNNNNNNNNNNNNNNNNNNNNNNNNNNNNNNNNNNNNNNNNNNNNNNNNNNNNNNNNNNNNNNNNNNNNNNNNNNNNNNNNNNNNNNNNNNNNNNNNNNNNNNNNNNNNNNNNNNNNNNNNNNNNNNNNNNNNNNNNNNNNNNNNNNNNNNNNNNNNNNNNNNNNNNNNNNNNNNNNNNNNNNNNNNNNNNNNATGTTTAGGCCTCNNNNNNNNNNNNNNNNNNNNNNNNNNNNNNNNNNNNNNNNNNNNNNNNNNNNNNNNNNNNNNNNNNNNNNNNNNNNNNNNNNNNNNNNNNNNNNNNNNNNNNNNNNNNNNNNNNNNNNNNANCCA-NNNNNNNNNNNNNNNNNNNNNNNNNNNNNNNNNNNNNNNNNNNNNNNNNNNNNNNNNNNNNNNNNNNNNNNNNNNNNNNNNNNNNNNNNNNNNNNNCCTAGCATTGTGTACAGATGGNNNNNNNNNNNNNNNNNNNNNCCAAAGNNNNNNNNNNNNNNNNNNNNNNNNNNNNNNNNNNNNNNNNNNNNNNNNNNNNNNNNNNNNNNGAGACCTCAGTCCTAGTTTTTCNNNNNNNNNNNNNNNNNNNNNNNNNNNNNNNNNNNNNNNNNNNNNNNNNNNNNNNNNNNNNNNNNNNNNNNNNNNNNNNNNNNNNNNNNNNNNNNNNNNANNNNNNNNNNNNNNNNNNNNNNNNNNNNNNNNNNNNNNNNNNNNNNNNNNNNNNNNNNNNNNNNNNNNNNNNNNNNNNNNNNNNNNCARNNNNNNNNNNNNNNNNNNNNNNNNNNNNNNNNNNNNNNNNNNNNNNNNNNNNNNNNNNNNNNNNNNNNNNNNNNNNCTTTTGTCAYCGTNNNNNNNNNNNNNNNNNNNNNNNNNNNNNNNNNNNNNNNNNNNNNNNNNNNNNNNNNNNNNNNNNNNNNNNNNNNNNNNNNNNNNNNNNNNNNNNNNNNNNNNNNAGGGTTAATATGTNNNNNNNNNNNNNNNNNNNNNNNNNNNNNNNNNNNNNNNNNNNNNNNNNNNNNAAAAGCGGAGTTCCAATATNNNNNNNNNNNNNNNNNNNNNNNNNNNNNNNNNNNNNNNNNNNNNNNNNNNNNNNNNNNNNNNNNNNNNNNNNNNNNNNNNNAAGCCCGGTGAGACTAANNNNNNNNNNNNNNNNNNNNNNNNNNNNNNNNNNNNNNNNNNNNNNNNNNNNNNNNNNNNNNNNNNNNNNNNNNNNNNNNNNNNNNNNNNNNNNNNNNNNNNNNNNNNNNNNNNNNNNNNNNNNNNNNNNNNNNNNNNNNNNNNNNNNNNNNNNNNNNNNNNNNNNNNNNNNNNNNNNNNNNNNNNNNNNNNNNNNNNNNNNNNNNNNNNNNNNNNNNNNNNNNNNNNNNNNNNNNNNNNNNNNNNNNNNNNNNNNNNNNNNNNNNNNNNNNNNNNNNNNNNNNNNNNN-CGGTTCAAGCCGGTGGTCNNNNNNNNNNNNNNNNNNNNNNNNTRCATTNNNNNNNNNNNNNNNNNNNNNNNNNNNNNNNNNNNNNNNNNNNNNNNNNNNNNNNNNNNNNNNNNNNNNNNNNNNNNNNNNNNNNNNNNNNTGTTGGTTNNNNNNNNNNNNNNNNNNNNNNNNNNNNNNNNNNNNNNNNNNNNNNNNNNNNNNNNNNNNNNNNNNNNNNNNNNNNNNNNNNNNNNNNNNNNNNNNNNNNNNNNNNNNNNNNNNNNNNNNNNNNNNNNNNNNNNNNNNNNNNNNNNNNNNNNNNNNNNNNNNNNNNNNNNNNNNNNNNNNNNNNNNNNNNNNNNNNNNNNNNNNNNNNNNNNNNNNNNNNNNNNNNNNNNNNNNNNNNNNNNNNNNNNNNNNNNNNNNNNNNNNNNNNNNNNNNNNNNNNNNNNNNNNNNNNNNNNNNNNNNNNNNNNNNNNNNNNNNNNNNNNNNNNNNNNNNNNNNNNNNNNNNNNN
Ck26              NNNNNNNNNNNNNNNNAGATTNNNNNNNNNNNNNNNNNNGGACCTACTAGACAWYYAARGWAANNNNNNNNNNNNNNNNNNNNNNNNNNNNNNNNNNNNNNNNNNNNNNNNNNNNNNNNNNNNNNNNNNNNNNNNNNNNNNNAYAGAANNNNNNNNNNNNNNNNNNNNNNNNNNNNNNNNNNNNNNNNCAAATGCACGTAGANNNNNNAATCTGACTAGGTGGNNNNNNNNNNNNNNNNNNNNNNNNRGAACAGATGGYAGCGNNNNNNNNNNNNNNNNNNNNNNNNNNNNNNNNNNNNNNNNNNNNNNNGATCCTCANNNNNNNNNNNNNNNNNNNNNNNNNNNNNNNNGTAGTNGCATNNNNNNNNNNNATWCATNNNNNNNNNNNNNNNNNNNNNNNNNNNNNNNNNNNNNNNNNNNNNNNNNNNNNNNNNNNNNNNNNNNNNNNNNNNNNNGATATYGRGCCTCGTCTTACTTCCATGACCAACCCTCCANNNNNNNNNNNNNNNNNNNNNNNNNNNNNNNNNNNNNNNNNNNNNNNNNNNNNNNNNNNNNNNNNNNNNNNGAGNNNNNNNNNNNNNNNNNNNNNNNNNNNCACGAGCGAACGTGGNNNAGGATCRGTNNNNNNNNNNNNNNNNNNNNNNNNNGCGGGCNNNNNNNNNNNNNNNCATATCRYGATACTAACATAATGGTTTACACNNNNNNNNNNNNNNNNNNNNNNNNNNNNNNNNNCTTKRGTKGCATACARCNNNNNNNCAGTTAGACAAACAAANNNNNNNNNNNNNNNNGTACTACYTATAGCAGTGGGAACGTGACGTTCAAYTGTCCAAGNNNTATKTNNNCACGGCCCCACACTACYACTATGCGTTCGRTGTCGTNNNNNNNNNAAGTATNCATGTTGTACGCGCATCATAGTNNNNNNNNNNNNNNCRARCGGGSGCCTTGGNNNNNTCACCGNNNNNNCYTCSGTAGGTCAGAGCGACGACANNNNNNNNNNNNNNNNNNNNNNNNNNNNNNNNNNNNTTGTRAGGAYTGMCGRKAGTCATTTCGGTTTCCCCAGGGTNNNNNNNCTGCGGGCACGCCGTNNNNNNNNNNNNNNNNNNNNNNGGCNNNNNNNNNNNNNNNNNNNNNNNNNNNNNNNNNNGGMTCYAAASCTCAC-AGTCGNCGTGCACANNAAGGCTTACACAATCAGTTGTGCCTATATRGTGTGTTGACAGGTATGACCGCGCGGTGCANNGCTCGCATGNNNNNNNNNNNNNNNNNNNNNNNNATGTNNNNNNNNNATACMAGAATCCAGCGGNNNNTCCCTACCATATCYCKTACCCTTTGTACCCGTCGCANNNNNNNNNNNNNNNGACACGNNNNNNNNNNNNNNNNNNNNNNNNCTAANGWGANNNNNNNNNNNNNNNNNNNNNNNNNNNNNNCAGTGGCGACGNNNAYCARMTGGTNNNNNNNNNNAGGTTTCTCAGCTTGNNCCCGNNNNNNNNNNNNNNNNNNNNNNNNNNNNNNNNNNNNNNNNNNNNNNNNNNNNNNNNNNCGGGGGRGACGGGCAGGGNNNNNNNNNNNNNNCRACGTTCTCAGGGRCTTAGNNNNNNNNNNNNNNNAAGCGRGGGGRAATCGCGTATTGGACCTCYTNNNNNNNNNNNNNNNNNNNNACACNNNNNNNNNNNNNNNNNNNNNNNNNNNNNNNNNNNNNNNNNNNNNNNNNNNNNNNNGNNNNNNNNNNNNNNNNNNNNNNNNNNNNNNNNTTATAGANTGAGAACAAGCACTAGGCTATTAAGAGTCGTCGGTCGNNNNNNNNAGATACACCAATTGTCACATNNNNNNNNNNCCATAGNNNNTCCTWAMANANNNNNNNNNNNNNNNNNNTATTAAAGGCAATGGTTTTATNNNNNNNNNNNNNNNNNNNNNNNNNNNNCACCTTGGAGCNNNNNNNNNNCCCGATTACGCGCTCAGACGGRTCTTTACTCTTTTCAGGTGNNNNNNNNNNACANNNNNNNNNCGCGCCTAWYCATYGTTAMCNNNNNNNNCCATCCCCGCGGTGNNCGCWTCCTCNNNGCGGCGCCAGACAGTAGCAAGAAGCGCNNNGCCTGGTCCCNNNCCAATAAGAGGGCCNGCAACTNNNNNG-AGGTATTTGTNNNNNNNNNNNNNNNNCCTTAAGAAGGGCTNNNNNTTAACTCTATTAGNNNNNNNNNACAAGGAGCTATTTTCGGGAGTCAAAAATTANNNNNNNNNNNNNNNNNNNGGACTSCTGACNNNNNNNNNNNNNNNATTTATTTCGCTAGTCGCTGCANGANNNNNNNGTTTTTTGANNNNNNNNNGTTGCGSCATTSTTTMRTTNNNNNNNNNNNNNNNNNNNCTAGGTCGGGNTGTAGATAGGGWGYGTTGCACGGGCGCCCTGAYAGACAGCCGCTGATGYARTAGTGGTGCCAGTGCCGGTATCCRTCTGAGTGTCCGTATCAGTAGGTTNNNNTTGRCSSGCTAWATTATTAAAAARNATCAGTCTANNNNNNNNNNNNNNNNNNNNNNAAAGAGCGAGGGTGNAGAATATGCACAATTTCAAYCRYNGNATNNNNNNCGTACTAAGTWATTWACCTATGGAATGCAAGAGGNNNNNNNNNANNAWNNNARCMNNNNNRTCGATGACNNNNNNNNNNNNNNNNNNNNNNNCCCGATMGKAACACTAGCAACMCCCNNNNNNNCCCTCATGGGGAAAATNNNNNNNNNTGCCATMATTATTACWNNNNNNNGAAATATTRTYTWKGCACATGTTTAGTTCCGTTTCGGGTCATCCAAAAACTTTGCGTATGNNNNNNNGAATATTTCGGTCTAACAANNNNNNNNNNNNNNNNNNNNNNNNNNNNNNNNNNNNNNNNNNNNNNNNNNNNNNNNNNNNACCAAYGGCRACATCTTANNNGGNNNNNNNNNNNNNNNNNNTGGGTTNNNNNNNNNNNNNNNNNNNNNNNNNNNNNNNNNNNNNNNNNNNNNNNNNNNNNNNNNNNNNNNNNNNNNNNNNNNNNNNNNNNNNNNNNNTCGGGGGTTCATGA-GAGTCTGRACGGTNTTACNNNNATAATCACCATCGCATTAGTTTANNNNNNNNNNNNNCTNNNNNNNNNNNNNNNNNNNNNNNNNKCCMGCCGGAGATNNNNNNNNNNNNNNNNNNNNNNNNNNNNNNNNNNNNNNNNNNNNNNNNNNNNNNNNNNNNNACTCACCCAGTGCATCCRGTNNNNNNNNNNNNNTCATAACCTTGCMCGGATCATCNNNNNNNNNNNNNNNNNNNNNNNNNNNNNNNNNNNNNNNNNNNNNGNNNNNNNNNNNNNNNNNNNNNNNNNNNNNTGGACTCCYACTCCTATAACGGCCNNNNNNNCATCGGGGGAATGCACGACGGCGTGGCGGWTMGMRNNNNNNNNNNNNNNNNNNNNNNNNNNNNNNNNNNNNCATAGCTGATACGGAMTYRAATACGKAA--NNNNNNNNNNNNNNNNNNNNNNNNNNNNNNGTTARGACAARACATCCGCAGGTTAAGGAAAANNNNNNNNNNNNNNNNNNNNNNNNNNNNNNNNNNNNNNNNNNNNNNNNNNNNNNNNNNNNNNNNAATGCCCGTNNNNNNNNNNNNNNATAACTCCTAACATGGNNNNNNNNNNNNNNNNNNNNNNNNNNNNNNNNNNNNNNNNNNNNNNNNNNNNNNNNNNNNNNNNNNNNNNNNNNNNNNNNNNNNNNNNNNNNNNNNNNNNNNNNNNNNNNNNNNNNNNNNNNNNNNNNNNNNNNNNNNNNNNNNNNNNNNNNNNNNNNNNNTCATACAGCTCTTCANNNNNNNNNNNNNNNNNNNNNNNNNNNNNNNNNNNNNNNNNNNNNNNNNNNNNNNNNNNNNNNNNNNNNNNNNNNNNNNCGAATCCNNNNNNNNNNNNNNNNNNNNNNNNNNNNNNNNNNNNNNNNNNNNNNNNNNNNNAAGTTYCTTCGGANNNNNNNNNNNNNNNNNNNNNNNNNNNNNNNNNNNNNNNNNNNNNNNNNNNNNNNNNNNNNNNNNNNNNNNNNNNNNNNNNNNNNNNNNNNNNNNNNNNNNNNNCCAGCCCTNNNNNNNNNNNNNNNNANNNNNNNNNNNNNNNNNNNNNNNNNNNNNNNNNNNNNNNNNNNNNNNNNNNNNNNNNNNNNNNNNNNNNNNNNNNNNNNNNNNNNNNNNNNNNNNNNNNNNNNNNNNACAAAGTACCAAAMAGGAGATNNNNNNNNNNNNNNNNNNNNGTACNNNNNNNNNNNNNNNNNNNNNNNNNNNNNNNNNNNNNNNNNNNNNNNNNNNNNNNNNNNNNNNNNNNNNNNNNNNNNNNNNNNNNNNNNNNNNNNNNNNNNNNNNNNNNNNNNNNNNNNNNNNNNNNNNNNNNNNNNNNNNNNNNNNNNNNNNNNNNNNNNNNNNNNNNNNNNNNNNNNNNNNNNNNNNNNNNNNNNNNNNNNNNNNNNNNNNNNNNNNATAAATNNNNNNNNNNNNNNNNNNNNNNNNNNNNNNNNNNNNNNNNNNNNNNNNNNNNNNNNNNNNNNNNNNNNNNNNNNNNNNNNNNNNNNNNNNNNNNNNNNNNNNNNNNNNNNNNNNNNNNNNNNNNNNNNNNNNNNNNNN-AGTACGGTNNNNNNNNNNNNNNNNNNNNNNNNNNNNNNNNNNNNNNNNNNNNNNNNNNNNNNNNNNNNNNNNNNNNNNNNNNNNNNNNNNNCCCTCCTAASKTNNNNNNNNNNNNNNNNNNNNNNNNNNNNNNNNNNNNNNNNNNNNNNNNNNNNNNNNNNNNNNNNNNNNNNNNNNNNNNNNNNNNNNNNNNNNNNNNNNNNNACCCTNNNNNNNNNNNNNNNNNNNNNNNNNNNNNNNNNNNNNNNNNNNNNNNNNNNNNNNNNNNNNNNNNNNNNNNNNNNNNNNNNNNNNNNNNNNNNNNNNNNNNNNNNNNNNNNNNNNNNNNNNNNNNNNNNNNNNNNNNNNNNNNNNNNNNNNNNNNNNCGCGCCRCGGCGGCCGNNNNNNNNNNNNNNNNNNNNNNNNNNNNNNNNNNNNNNNNNNNNNNNNNNNNNNNNNNNNNNNNNNNNNNNNNNNNNNNNNNNNNNNNNNNNNNNNNNNNNNNNNNNNNNNNNNNNNNNNNNNNNNNNNNNNNNNNNNNNNNNNNNNNNNNNNNNNNNNNNNNNNNNNNNNNNNNNNNNNNNNNNNNNNNNNNNNNNNNNNNNNNNNNNNNNNNNRTTAAGTAATTNNNNNNNNNNNNNNNNNNNNNNNNNNNNNNNNNNNNNNNNNNNNNNNNNNNNNNNNNNNNNNNNNNNNNNNNNNNNNNNNNNNNNNNNNNNNNNNNNNNNNNNNNNNNNNNNNNNNNNNNNNNNNNNNNNNNNNNNNNNNNNNNNNNTGGAATNGAATAGNNATTAAGNNNNNNNNNNNNNNNNNNNNNNNNNNNNNNNNNNNNNNNNNNNNNNNNNNNNNNNNNNNNNNNNNNNNNRACGARGTTMCCA-YCKNNNNNNNNNNNNNNNNNNNNNNNNNNNNNNNNNNNNNNNNNNNNNNNNNNNNNNNNNNNNNNNNNNNNNNNNNNNNNNNNNNNNNNNNNNNNNNNNNNNNNNNNNNNNNNNNNNNNNNNNNNNNNNNNNNNNNNNNNNNNNNNNNNNNNNNNNNNNNNNNNNNNNNNNNNNNNNNNNNNNNNNNNNNNNNNACCGATGCWGGCGCAGGAACNNNNNNNNNNNNNNNNNNNNNNNNNNNNNNNNNNNNNNNNNNNNNNNNNNNNNNNNNNNNNNNNNNNNNNNNNNNNNNNNNNNNNNNNNNNNNNNNNNNNNNNNNNNNNNNNNNNNNNNNNNNNNNNNNNNNNNNNNNNNNNNNNNNNNNNNNNNNNNNNNNNNNNNNNNNNNNNNNNNNNNNNNNNNNNNNNNNNNNNNNNNNNNNNNNNNNNNNNNNNNNNNNNGGCYT-TCATNNNNNNNNNNNNNNNNNNNNNNNNNTGTAACATTATGCGCGGCCTCCAANNNNNNNNNNNNNNNNNNNNNNNNNNNNNNNNNNNNNNNNNNNNNNNNNNNNNNNNNNNNNNNNNNNNNNNNNNNNNNNATAGTGCTACNNNNNNNNNNNNNNNNNNNNNNNNNNNNNNNNNNNNNNNNNNNNNNNNNNNNNNNNNNNNNNNNNNNNNNNNNNNNNNNNNNNNNNNNNNNNNNNNNNNNNNNNNNNNNNNNNNNNNNNNNNNNNNNNNNNNNNNNNNNNNNNNNNNNNNNNNNNNNNNNNNNNNNNNNNNNNNNNNNNNNNNNNNNNNNNNNNNNNNNNNNNNNNNNNNNNNNNNNNNNNNNNNNNNNNNNNNNNNNNNNNNNNNNNNNNNNNNNNNNATGTTTTGGCCTCNNNNNNNNNNNNNNNNNNNNNNNNNNNNNNNNNNNNNNNNNNNNNNNNNNNNNNNNNNNNNNNNNNNNNNNNNNNNNNNNNNNNNNNNNNTACGTCGNNNNNNNNNNNNNNNNNNNNNNNNNNNNNNNNNNNNNNNNNNNNNNNNNNNNNNNNNNNNNNNNNNNNNNNNNNNNNNNNNNNNNNNNNNNNNNNNNNNNNNNNNNNNNNNNNNNNNNNNNNNNNCCTAACATTCTGCACAGATGGNNNNNNNNNNNNNNNNNNNNNNNNNNNNNNNNNNNNNNTTTTAAGACAATNNNNNATTNNNNNNNNNNNNNNNNNNNNNNNNNNNNNNNGAGATCGCGGTCCGAGTTTTTCNNNNNNNNNNNNNNNNNNNNNNNNNNNNNNNNNNNNNNNNNNNNNNNNNNNNNNNNNNNNNNNNNNNNNNNNNNNNNNNNNNNNNNNNNNNNNNNNNNNNNNNNNNNNNNNNNNNNNNNNNNNNNNNNNNNNNNNNNNNNNNNNNNNNNNNNNNNNNNNNNNNNNNNNNNNNNNNNNNNNNNNNNNNNNNNNNNNNNNNNNNNNNNNNNNNNNNNNNNNNNNNNNNNNNNNNNNNNNNNNNNNNNNNNNNNNNNNNNNNNNNNNNCCTTTGWYACCGTNNNNNNNNNNNNNNRAYTGTTTTGYATCTNNNNNNNNNNNNNNNNNNNNNNNNNNNNNNNNNNNNNNNNNNNNNNNNNNNNNNNNNNNNNNNNNNNNNNNNNNNNAGGGTTAATATGTNNNNNNNNNGGGTTGAGGACTTTGTAGNNNNNNNNNNNNNNNNNNNNNNNNNNAAAAGCGGAGTTCCAATATNNNNNNNNNNNNNNNNNNNNNNNNNNNNNNNNNNNNNNNNNNNNNNNNNNNNNNNNNNNNNNNNNNNNNNNNNNNNNNNNNNAAGCCCGGTGAGTCTAANNNNNNNNNNNNNNNNNNNNNNNNNNNNNNNNNNNNNNNNNNNNNNNNNNNNNNNNNNNNNNNNNNNNNNNNNNNNNNNNNNNNNNNNNNNNNNNNNNNNNNNNNNNNNNNNNNNNNNNNNNNNNNNNNNNNNNNNNNNNNNNNNNNNNNNNNNNNNNNNNNNNNNNNNNNNNNNNNNNNNNNNNNNNNNNNNNNNNNNNNNNNNNNNNNNNNNNNNNNNNNNNNNNNNNNNNNNNNNNNNNNNNNNNNNNNNNNNNNNNNNNNNNNNNNNNNNNNNNNNNNNNNNNNN--GRKTCAAGCCGGTGGTCNNNNNNNNNNNNNNNNNNNNNNNNNNNNNNNNNNNNNNNNNNNNNNNNNNNNNNNNNNNNNNNNNNNNNNNNNNNNNNNNNNNNNNNNNNNNNNNNNNNNNNNNNNNNNNNNNNNNNNNNNTGTTGGTTNNNNNNNNNNNNNNNNNNNNNNNNNNNNNNNNNNNNNTCCCTCTNNNNNNNNNNNNNNNNNNNNNNNNNNNNNNNNNNNNNNNNNNNNNNNNNNNNNNNNNNNNNNNNNNNNNNNNNNNNNNNNNNNNNNNNNNNNNNNNNNNNNNNNNNNNNNNNNNNNNNNNNNNNNNNNNNNNNNNNNNNNNNNNNNNNNNNNNNNNNNNNNNNNNNATAGACATTGTCTGAGATGACAAATAATCNNNNNNNNNNNNNNNNNNNNNNNNNNATGGAGCCCNNNNNNNNNNNNNNNNNNNNNNNNNNNNNNNNNNNNNNNNNNNNNNNNNNNNNNNNNNNNNNNNNNNNNNNNNNN
Ck29              NNNNNNNNNNNNNNNNAGATTGACCCAATGTTACNGCTTRGAYTTACTAGACAACTAAAGARANNNNNNNNNNNNNNNNNNNNNNNNNNNNNNNNNNNNNNNNNNNNNNNNNNNNNNNNNNNNNNNNNNNNNNNNNNNNNNNNNNNNNCAGATCGCGACGTTCTTGTNNNNNNNNNNNNNNNNNNNNNNNNNNNNNNNNNNNNNNNNNNNNNNNNNNNNNNNNNNNNNNNNNNNNNNNNNNNNNNNNAGAACAGATGGTAGCGNNNNNNNNNNNNNNNNNNNNNNNNNNNNNNNNNNNNNNNNNCAAGCCGATCCNNNNNNNNNNNNNNNTRATCAANNNNNNNNNNNNNNNNNNNGCATNNNNNNNNNNNATWCATNNNNNNNGWNNNNNNNNNNNNNNNNNNNNNNNNNNNNNNNNNNNNNNNNNNNNNNNNNNNNNNNNNNNNNNNNNNNNNGATATYGRGCCTCGTCTTACTTCCATGACCAACCCTCCANNNNNNNNNNNNNNNNNNNNNNNNNNNNNNNNNNNNNNNNNNNNNNNNNNNNNNNNNNNNNNNNNNNNNNNGAGNNNNNNNGTTCATCGCAGTGANNNNNNCACGAACGAACGTGGNNNNNNNNNNNNNNNNNNNNNNNNNNNNNNNNNNNNNGCGGRCNNNNNNNNNNNNNNNNNNNNNNYGATACTAACATAAYGGTTTRCACNNNNNNNNNNNNNNNNNAATATGACTCTAGGGTCYWGAGWTGCATANNNNNNNNNNNNNNNNNNNNNNNNNNNNNNNNNNNNNNNNNNNGTACTACTTATAGCAGTGGGAACGTGACGTTCAATTGTCCAAGNNNNNNNTNNNCACGGCCCCACACTACCACYATGCGYTCGATGTNNNNNNNNNNNNNNNNNNNNNNNNNNNNNNNNNNNNNNNNNYGTTNNNNNNNNNNCAAACGGGGGCCTTGGNNNNNKCACCGGCAGCCNNNNNGTAGGTCAGAGCGGCGACANNNNNNNNNNNNNNNNNNNNNNNNNNNNNNNNNNNNTTGTRAGGAYTGMCGRTAGTCATTTCRGTTTCCCCAGGRTNNNNNNNCTGCGGGCACACCGTNNNNNAAGAGATGGCCTGTGACNNNARTTTACAGGAGTCNNNNNNNNNNNNNNNNNNNNGGMTCYAAASCTCNNNNNNNNNNNNNNNNNNNAAGGCTTACACAATCAGTTGTKCCTATATAGTGTGTTGRCARGTATGACCGCGCGGTGCANNNNNNNNNNNNNNNNNNNNNNNNNNNNNNNNNNNNNNNCAGCYTCGCATACANNAATCCAGYGGNNNNKCCCTACCATATCTCTTANNNNNNNNNNNNNNNNNNNNNNNNNNNNNNNNNNNNNNNNNNNNNNNNNNNNNNNNNNNNNNNCTAAAGAGAYCNNNNNAGTGTAGTNNNNNNNNNNNNNNNCARTGGCGRATAAAACCAGATGKGNNNNNNNNNNAKAWTTCTMAGCTTGNNCSCGNNNNNNNNNNNNNNNNNNNNNNNTGATGGATAGACTNNNNNNNNNNNNNNNNNNNNNNCGGGGGGGACGNNNNNNNCTNNNNNNNNNNNNCGACNNNNNNNNNNNNNNNNGAGGGCGANAATTTGWAGCGAGGGGGAATCGCGTATTGGACCTCYTNNNNNNNNNNNNNNNNNNNNNNNNTGGTCAAGTCCTTGGTCTTTCCGNNNNNNNNNNNNNNNNNNNNNNNNNNNNNNNNNGNNNNNNNNNNNNNNNNNNNNNNNNNNNNNNNNNNNNNNNNNNNNNNNNNNNNNNNNNCTATTAAGAGTCGTCGGTCGATAAAACTAGATACTCCAATTGNNNNNNNNNNNNNNNNCCAAAANNNNTCCTTAAAGANNNNNNNNNNNNNNNNNNNNNNAAAGGTAATGGTTTTATNNNNNNNNNNNNNNNNNNNNNNNNNNNNNNNNNNNNNNNNNNNNNNNNNCNNNNNNNNNNNNNNNNNNNNNNNNNNNNNNNNNNNNNNNNNNNNNNNNNNNNANNNNNNNNNNNNNNNNNNNNNNYGTTANNGAAGGCTCYCATCCCCGAGGCGCACGCTTCCTCNNNGCGGCACCNNNNNNNNNNNNNNNNNNNYRYGYCTGATCYCNNNCMAAWARGAGGGCNNNNNNNNAGKGCNNNNNNNNNNNNNNNNNNNNNNNNNNNNCCTTAAGAAGGGCTNNNNNTTAAG-CTAGTAGGCTGASGMAACAAGGAGCTATTTTCGGGAGTCAAAAATTAGGCAG---NNNNNNNNNNNNNNNNNNNNNNNNNNNGTAGAAGAAAATTTATTTCGCTRGTCGCWGCACGACCCTAAAGTTTTTTGAKATGATSAAGTYGCGSCWTTSTTTCATTCWTCTNNNNNNNNNNNNNNNNNNNNNNNNNNNNNNNNNNNNNNNNNNNNNNNNNNNNNNNNNNNGRCAKCMGCTNNNNNNNNNNNGGTGCCAGTGCTGGTATCNNNNNNNGTGTCCGTATYAGTAGGTTTCTATTGGNSSGCTAAATTATTAAAAAGTGTCAGGCTTRGAGYCTRCMGAGGGAMARKGTAAAGAGCGAGGGTGGAGAATATGCACAATTTCAACCGCNNNNNNNNNNNNNNNNNAAGTTATYTKYCWATGGAATRCAAGAGGTTGGNNNNNNNNNNNNNNNNNNNNNNRYCKRTRAMNNNNNNNNNNNNNNNNNNNNNNNNNNNNNNNNAACACWGGCAACNNNNGASCARTCCCTCATGGSGAAAATAGTTTACCCNNNNNNNNNNNNNNNNTAAGCGTNNNNNNNNNNNNNNNCACATGNNNNNNNNNNNTTCGGGTCATCCAANNNNNNNNNNNNNNNNNNNNNAGAAATTAYNNNNNNNNNNNNNNNNNNNNNNNNNNNNNNNNNNNNNNNNNNNNNNNNNNNNNATGNAWTACCGAAGTARACCAAYGGCGACATCYTANNNGGCGCGCCGSGGGNNNNNNNNNNNNNNNNNNNNNNNNNNNNNNNNNNNNNNNNNNNNNNNNNNNNNNNNNNNAACTMCNNNNNNNNNNNNNNNCCTTTNNNNNNNNNNNNNNNNNNTCGGGGGTTCATGA-GAGTMTGAACGGTYTTACCGCTATAATCACCATCGCATTAGTTTANNNNNNNNNNNNNCCNNNNNNNNNNNGGAGRGCGASGTNNGMCCGMCGRAGWTNNNNNNNNGYRTNNNNNNNAATGCAAGCGCGNNNNNNNNNNNNNNNNNNNNNNNNNNNNNNWSYCACCCAGTKCRKCCAGTNNNNNNNNNNNNNNNNNNNNNNNNCMCGGATTATTNNNNNNNNATNNNNNNNNNNNGTGTGTTNNNNNNNNNNNNNNNNNGNNNNNNNNNNNNNNNNNMCTNNNNNNNNNTSGACTCCCACTCCTATAACGGCCNNNNNNNNNNNNGGGGAATGCACGACGGCGTGGCGGTTCGCGGCGNNNNNNNNNNNNNNNNNNNNNNNNNNNNNNNNNCATAGCTGATACGGAMNTGAATMCGGAAATNNNNNNNNNNNNNNNNNNNNNNNNNNNNNNGTTARGACAARACATCCGCAGGTTAAGGAAAANNNNNNNNNNNNNNNNNNNNNNNNNNNNNNNNNNNNNNNNNNNNNNNNNNNNNNNNNNNNNNNNNNNNNNNNNNNNNNNNNNNNNNNATAACTCCTAACATGRNNNNNNNNNNNNNNNNNNNNNNNNNNNNNNNNNNNNCCAGTGTGAGTCMACCGNNNNNNNNNNNNNNNNNNNNNNNNNNNNNNNNNNNNNNNNNNNNNNNNNNNNNNNNNNNNNNNNNNNNNNNNNNNNNNNNNNNNNNNNNNNNNNNNNNNNNNNNNNNNTCATACAGGTGTTCANNNNNNNNNNNNNNNNNNNNNNNNNNNNNNNNNNNNNNNNNNNNNNNNNNNNNNNNNNNNNNNNNNNNNNNNNNNNNNNNNNNNNNNNNNNNNNNNNNNNNNNNNNNNNNNNNNNNNNNNNNNNNNNNNNNNNNNNNNNAAGTTTCTTCGGANNNNNNNNNNNNNNNNNNNNNNNNNNNNNNNNNNNNNNNNNNNNNNNNNNNNNNNNNNNNNNNNNNNNNNNNNNNNNNNNNNNNNNNNNNNNNNNNNNNNNNNN-TAGCCCTNNNNNNNNNNNNNNNNANNNNNNNNNNNNNNNNNNNNNNNNNNNNNNNNNNNNNNNNNNNNNNNNNNNNNNNNNNNNNNNNNNNNNNNNNNNNNNNNNNNNNNNNNNNNNNNNNNNNNNNNNNNNNNAAGTACCAAAMAGGAGATNNNNNNNNNNNNNNNNNNNNGTACCCGTTGNNNNNNNNNNNNNNNNNNNNNNNNNNNNNNNNNNNNNNNNNNNNNNNNNNNNNNNNNNNNNNNNNNNNNNNNNNNNNNNNNNNNNNNNNNTCTGKCGMCGNNNNNNNNNNNNNNNNNNNNNNNNNNNNNNNNNNNNNNNNNNNNNNNNNNNNNNNNNNNNNNNNNNNNNNNNNNNNNNNNNNNNNNNNNNNNNCAATGATAACCTGAGCTACAATAAATNNNNNNNNNNNNNNNNNNNNNNNNNNNNNNNNNNNNNNNNNNNNNNNNNNNNNNNNNNNNNNNNNNNNNNNNNNNNNNNNNNNNNNNNNNNNNNNNNNNNNNNNNNNNNNNNNNNNNNNNNNNNNNNNNNNNNNNNNNNNNNNNNNNNNNNNNNNNNNNNNNNNNNNNNNNNNNNNNNNNNNNNAGNNNNNNNNNNNNNNNNNNNNNNNNNNNNNNNNNNNNNNNNNNNNCYCTCCTAACTTNNNNNNNNNNNNNNNNNNNNNNNNNNNNNNNNNNNNNNNNNNNNNNNNNNNNNNNNNNNNNNNNNNNNNNNNNNNNNNNNNNNNNNNNNNNNNNNNNNNNNNNNNNNNNNNNNNNNNNNNNNNNNNNNNNNNNNNNNNNNNNNNNNNNNNNNNNNNNNNNNNNNNNNNNNNNNNNNNNNNNNNNNNNNNNNGTTTCTATNNNNNNNNNNNNNNNNNNNNNNNNNNNNNNNNNNNNNNNNNNNNNNNNNNNNNNNNNNNNNNNNCGCGCCGCGGCGGCCGNNNNNNNNNNNNNNNNNNNNNNNNNNNNNNNNNNNNNNNNNNNNNNNNNNNNWGGTCGAGCAATTNNNNNNNNNNNNNNNNNNNNNNNNNNNNNNNNNNNNNNNNNNNNNNNNNNNNNNGGAYGGTTTGTTAGNNNNNNNNNNNNNNNNNNNNNNNNNNNNNNNNNNNNNNNNNNNNNNNNNNNNNNNNNNNNNNNNNNNNNNNNNNNNNNNNNNNNNNNNNNNNNNNNNNNNNNNNNNNNNNNNNNNNNNNNNNNNNNNNNNNNNNNNNNNNNNNNNNNNNNNNNNNNNNNNNNNNNNNNNNNNNNNNNNNNNNNNNNNNNNNNNNNNNNNNNNNNNNNNNNNNNNNNNNNNNNNNNNNNNNNNNNNNNNNNNNNNNNNNNNNNNNNNNNNNNNNNNNNNNNNNNNNNNNNNNNNNNNNNNNNNNNNNNNNNNNNNNNNNNNNNNNNNNNNNNNNNNNNNNNNNNNNNNNNNNNNNNNNNNNNNNNNNNNNNNNNNNNNNNNNNNNNNNNNNNNNNNNNNNNNNNNNNNNNNNNNNNNNTAGAGNNNNNNNNNNNNNNNNNNNNNNNNNNNNNNNNNNNNNNNNNNNNNNNNNNNNNNNNNNCGNNNNNNNNNNNNNNNNNNNNNNNNNNNNNNNNNNNNNNNNNNNNNNNNNNNNNNNNNNNNNNNNNNACCGATGCTGGCGCAGGAACNNNNNNNNNNNNNNNNNNNNNNNNNNCACATANNNNNNNNNNNNNNNNNNNNNNNNNNNNNNNNNNNNNNNNNNNNNNNNNNNNNNNNNNNNNNNNNNNNNNNAAATTTCTNNNNNNNNNNNNNNNNNNNNNNNNNNNNNNNNNNNNNNNNNNNNNNNNNNNNNNNNNNNNNNNNNNNNNNNNNNNNNNNNNNNNNNNNNNNNNNNNNNNNNNNNTAGCYTAAWCNNNNNNNNNNNNNNNNNNNNNNNNNNNNNNNNNNNNNNNNNNNNNNNNNNNNNNNNNNNNNNNNNNNNNNNNNNNNNNNNNNNNNNNNNNNNNNNNNNNNNNNNNNNNNNNNNNNNNNNNNNNNNNNNNNNNNNNNNNNATAGTGCTACNNNNNNNNNNNNNNNNNNNNNNNNNNNNNNNNNNNNNNNNNNNNNNNNNNNNNNNNNNNNNNNNNNNNNNNNNNNNNNNNNNNNNNNNNNNNNNNNNNNNNNNNNNNNNNNNNNNNNNNNNNNNNNNNNNNNNNNNNNNNNNNNNNNNNNNNNNNNNNNNNNNNNNNNNNNNNNNNNNNNNNNNNNNNNNNNNNNNNNNNNNNNARGCAWCMCTCGYSNNNNNNNNNNNNNNNNNNNNNNNNNNNNNNNNNNNNNNNNNATGTTTAGGCCTCNNNNNNNNNNNNNNNNNNNNNNNNNNNNNNNNNNNNNNNNNNNNNNNNNNNNNNNNNNNNNNNNNNNNNNNNNNNNNNNNNNNNNNNNNNNNNNNNNNNNNNNNNNNNNNNNNNNNNNNNNNNNNNNNNNNNNNNNNNNNNNNNNNNNNNNNNNNNNNNNNNNNNNNNNNNNNNNNNNNNNNNNNNNNNNNNNNNNNNNNNNNNNNNNNNNNNNNNNNNNNNCCTAGCATTNTGTACAGATGGNNNNNNNNNNNNNNNNNNNNNNNNNNNNNNNNNNNNNNNNNNNNNNNNNNNNNNNNNNNNNNNNNNNNNNNNNNNNNNNNNNNNNNNNNGAGMCCGCGGTCCGAGTTTCTCNNNNNNNNNNNNNNNNNNNRTCTCTCCNNNNNNNNNNNNNNNNNNNNNNNNNNNNNNNNNNNNNNNNNNNNNNNNNNNNNNNNNNNNNNNNNNNNNNNNNNNNNNNNNNNNNNNNNNNNNNNNNNNNNNNNNNNNNNNNNNNNNNNNNNNNNNNNNNNNNNNNNNNNNNNNNNNNN--CCCTATCGNNNNNNNNNNNNNNNNNNNNNNNNNNNNNNNNNNNNNNNNNNNNNNNNNNNNNNNNNNNNNNNNNNNNNNNNNNNNNNNCTTTTRTCACCKTNNNNNNNNNNNNNNGATTGTTTTGTATCTNNNNNNNNNNNNNNNNNNNNNNNNNNNNNNNNNNNNNNNNNNNNNNNNNNNNNNNNNNNNNNNNNNNNNNNNNNNNAGGGTTAATATGTNNNNNNNNNNNNNNNNNNNNNNNNNNNNNNNNNNNNNNNNNNNNNNNNNNNNNAAAAGCGGAGTTCCAATATNNNNNNNNNNNNNNNNNNNNNNNNNNNNNNNNNNNNNNNNNNNNNNNNNNNNNNNNNNNNNNNNNNNNNNNNNNNNNNNNNNAAGCCCGGTGAGTCTAANNNNNNNNNNNNNNNNNNNNNNNNNNNNNNNNNNNNNNNNNNNNNNNNNNNNNNNNNNNNNNNNNNNNNNNNNNNNNNNNNNNNNAGCTAGGNNNNNNNNNNNNNNNNNNNNNNNNNNNNNNNNNNNNNNNNNNNNNNNNNNNNNNNNNNNNNNNNNNNNNNNNNNNNNNTGTTCCACGTCATTTCATTTGGGAANNNNNNNNNNNNNNNNNNNNNNNNNNNNNNNNNNNNNNNNNNNNNNNNNNNNNNNNNNNNNNNNNNNNNNNNNNNNNNNNNNNNNNNNNNNNNN-CGAGTCAAGCCGGTGGTCNNNNNNNNNNNNNNNNNNNNNNNNNNNNNNNNNNNNNNNNNNNNNNNNNNNNNNNNNNNNNNNNNNNNNNTAANNNNNNNNNNNNNNNNNNNNNNNNNNNNNNNNNNNNNNNNNNNNNNNNTGTYGGTTNNNNNNNNNNNNNNNNNNNNNNNNNNNNNNNNNNNNNTCCCTCTNNNNNNNNNNNNNNNNNNNNNNNNNNNNNNNNNNNNNNNNNNNNNNNNNNNNNNNNNNNNNNNNNNNNNNNNNNNNNNNNNNNNNNNNNNNNNNNNNNNNNNNNNNNNNNNNNNNNNNNNNNNNNNNNNNNNNNNNNNNNNNNNNNNNNNNNNNNNNNNNNNNNNNNNNNNNNNNNNNNNNNNNNNCAAATAATCNNNNNNNNNNNNNNNNNNNNNNNNNNNNNNNNNNNNNNNNNNNNNNNNNNNNNNNNNNNNNNNNNNNNNNNNNNNNNNNNNNNNNNNNNNNNNNNNNNNNNNNNNNNNNN
Ck3               NNNNNNNNNNNNNNNNNNNNNNNNNNNNNNNNNNNNNNNNNNNNNNNNNNNNNNNNNNNNNNNNNNNNNNNNNNNNNNNNNNNNNNNNNNNNNNNNNNNNNNNNNNNNNNNNNNNNNNNNNNNNNNNNNNNNNNNNNNNNNNNNNNNNNNNNNNNNNNNNNNNNNNNTATWN-AGMCARKTNNNNNNNNNNNNNNNNNNNNNNNNNNNNNNNNNNNNNNNNNNNNNNNNNNNNNNNNNNNNNNNNNNAGAACAGATGGYRGCGNNNNNNNNNNNNNNNNNNNNNNNNNNNNNNNNNNNNNNNNNCAAGCCGATCCNNNNNNNNNNNNNNNTNATCAANNNNNNNNNNNNNNNNNNNGCATNNNNNNNNNNNNNNNNNNNNNNNNNNNNNNNNNNNNNNNNNNNNNNNNNNNNNNNNNNNNNNNNNNNNNNNNNNNNNNNNNNNNNNNNNNNNNNNGATATTGGRCCTCGTCTTACTTCCATGACCAACCCTCCANNNNNNNNNNNNNNNNNNNNNNNNNNNNWRCNNNNNNNNNNNNNNNNNNNNNNNNNNNNNNNNNNNNNNNNGAGNNNNNNNNNNNNNNNNNNNNNNNNNNNCACGAACGAACGTSGNNNCTGATCAGTNNNNNNNNNNNNNNNNNNNNNNNNNGCGGASGTTCTGCATNNNNNNNNNNNNNTAAYACTAACATAATGGTTAACACNNNNNNNNNNNNNNNNNAGTACGGCTCTTGGGTCTTGAGTTRCATACAGCGYTRCTCCAGTTAGACAAACAAANNNNNNNNNNNNNNNNGKACTACTTWTAGCAGTGGGAACGTGANNNTCAATTGTCCAAGNNNTATTTNNNCACGGCCCCACACTACCANNNNNYGTYCRATGTCGTAGAGGGGCCNNNNNNNNNNNNNNNNNNNNNNNNNNNNNTGTTNNNNNNNNNNNNNNNNNTGGCCTTGGCGGTCNNNNNNNNNNNNCTYCCGTAGGTCAGAGCGACGACANNNNNNNNNNNNNNNCGAAAATAGTTTATCCNNNNNNNNNGAAGACTGCCGATAGGCATTTCAGTTTCCCCAGGATTGACAAGNNNNNNNNNNNNNNNCTTAAAAGAGWKGGCCGGTGACGGCAGTTTACAGGAGTCNNNNNNNGAGAGTCTAAAAGGGCTCTAAAGCTCAM-AAACGATANGCCGGNNAAGGCTTACACGATGNGTNGTGCCWATATAGYGTGTTGACAGGTATRACCGCGCGSTGCAGANNNNNNNNNNNNNNNNNNNNNNNNNNNNNNNNNATGTNNNNNNNNNAWAYAAGNNNNNNNNNNGGACGCCCTCCCATATCTCTTACCYTCTGTCCTCGTCGCATCTTGCTAACYCACANNNNNNTCGTCTCYTCGCTTCCTTGCCTGCCTAAAGAGACNNNNNNNNNNNNNNNNNNNNNNNNNNNNNCGGTGGSGACGNNNACCCGATGTGNNNNNNNNNNATATTTCTCAGCTTGNNNNNNNNNNNNNNNNNNNNNNNNNNNNNNNNNNNNNNNNNNTCATCTTGCCATAAACTCATNNCGGGGGGGACGNNNNNNNCCCGTCTGGACCGTCGRCGKTCKCAGGGRCTTAGGANNNNNNNNNNNNNNNNNNNGGGGGAATCGCGTATTGGACCTCCTKTGAGTGCAACATTTWSGNNACACNNNNNNNNNCCTTGGTCTTTCCGNNNNNNNNNNNNNNNNNAGAARTCCATGATTCCGNNNNNNNNNNNNNNNNNNNNNNNNNNNNNNNNTTATAGAKTRAGAACAAGCACTAGGCTWTTAAGAGTCGTMGGTCGNNNNNNNNAGAKACACCAATTRACACACNNNNNNNNNNAGATAGATGATCCCTAAANNNNNNNNNNNNNNNNNNNNNNNNAAAGGCAATGGTTTTATTGTGGTTACGAGACTTNNNNNNNNNNNNCRCCTCAKAGCNNNNNNNNNNCNNNNNNNNNNNNNNAGACGGANNNNNNNNNNNNNNNNNNNNNNNNNNNNNMYANNNNNNNNNNNNNNNNNNNNNNCRTYAACGAAGGAACCCATCCCCGAGGCGTACGYTTCCTCNNNNNNNNNNNGGACAGTAGCACAAAGCGCCATGCCTGATCCYGGCCCAATAGGAGGGCCYGCNNNNNNNNNNNNNNNNNNNNNGCCANNNNNNNNNNNNNNNNNAGAAGGGCTGGAACTTAAGTCTTGTAGNNNNNNNNNNNNNNNNGCTATYTTCGGGAGTCARAWATTNNNNNNNNNTAGGGNNNNNNNNNNNNNNNNNNNNNNGKARAWGAAACATGATTKCGCTAGTCGCTGCANNNNNCTAAAGTTTTTTGANNNNNNNNNGYTSCGCCATKCTATCATTCATCTGCTTCGGAAATCACNNNNNNNNNNNNNNNNNNNNNNNNNNNNNNNNNNNNNNNNNNNNNNNNNNNNNNNNNNNNNNNNNNGGTGCYAGTGCCRGTRTCNNNNNNNATGTCCGYNNNNNNNNNNNNNNNTNNNNNNNNNNNNNNNNNNNNNNNNATCAGGCGANNNNNNNNNCRAGGKACAGTGTAAAGAGCGAGGGTRGAGAANNNNCAMARTCTCAATCGTGGTATCYWTRTCANACTAAGTTWTTTACCTATGGAATGCAAGATGNNNNNNNNNNNNNNNNNAACCNNNNWNNNNNNNNNNNNNNNNNNNNNNNNAACTGCCGCCCGATNNNRACANNNNNNNNNNNNGGCCAGTNNNNNNNNNNNAAAATAGTTTACCCTGCCTTCATCATTACATNNNNNNNNNNNNNNNNNNNNNYGCATGNNNNNNNNNNNTTCGAGTCATCCAAAAACTTTGCGTATGAACGWTRNAAAATTTCNNNNNNNNNNNNNNNNNNNNNNNNNNNNNNNNNNNNNNNNNNGGATGATGAGTATGAANTACCGAAGTAANNNNNNNNNNNNNTCTTGNNNGGNNNNNNNNNNNNNNNNNNNNNNNNYGCCAACTGANNNNNNNNNNNTTGA-CGNNNNNNNNNNNNNNNNNNAACTACCGCTTGMTAACCAGCCCTTWNNNNNNNNNNNNNNNNNNTCGGAGGTTCATGA-GAGTCTGAACGGTTTTACNNNNATAATCACCATCGNATTAGTTTANNNNNGTGATTCTNNTGAGGCAACATNNNNNNNNNNNNNNGCCCGCCGGAGATNNNNNNNNNNNNNNNNNNNAATGCAACCGCGNNNNNNNNNNNNNNNNNNNNNNNNNNNNNNNNNNNNNNNNNNNNNNNNNNNNNNNNNNNNNNNTCATAACCTWGCCCGGATCATCNNNNNNNNNNNNNNNNNNNNNNNNNNNNNNNNNNNNNNNNNNNNNGNNNNNNNNNNNNNNNNNNNNNNNNNNNNNTGGACTCCCACTCCTATAACGGCCNNNNNNNNNNNNGGGGAATGCACGACGRCGTGGCGNNNNNNNNNNNNNNNNNNNNNNNNNNNNNNNNNNNAGGGNNNNCATAGCTGATACGGAATTGAATACGGAAATNNNNNNNNNNNNNNNNNNNNNNNNNNNNNNGTTAAGACAAGACATCCGCAGGTTAAGGAAAANNNNNNNNNNNNNNNNNNNNNNNNNNNNNNNNNNNNNNNNNNNNNNNNNNNNNNNNNNNNNNNNNNNNNNNNNNNNNNNNNNNNNNNATAACCCCTAACATGGNNNNNNNNNNNNNNNNNNNNNNNNNNNNNNNNNNNNNNNNNNNNNNNNNNNNNNNNNNNNNNNNNNNNNNNNNNNNNNNNNNNNNNNNNNNNNNNNNNNNNNNNNNNNNNNNNNNNNNNNNNNNNNNNNNNNNNNNNNNNNNNNNNNNNNNNNNNNNNNNNTCATACAGSTSTTCANNNNNNACTCGGANNNNNNNNNNNNNNNNNNNNNNNNNNNNNNNNNNNNNNNNNNNNNNNNNNNNNNNNNNNNNNNNNNNNNNNNNNNNNNNNNNNNNNNNNNNNNNNNNNNNNNNNNNNNNNNNNNNNNNNNNNNNNNAAGTTTCTTCGGANNNNNNNNNNNNNNNNNNNNNNNNNNNNNNNNNNNNNNNNNNNNNNNNNNNNNNNNNNNNNNNNNNNNNNNNNNNNNNNNNNNNNNNNNNNNNNNNNNNNNNNNNNNNNNNNNNNNNNNNNNNNNNNNANNNNNNNNNNNNNNNNNNNNNNNNNNNNNNNNNNNNNNNNNNNNNNNNNNNNNNNNNNNNNNNNNNNNNNNNNNNNNNNNNNNNNNNNNNNNNNNNNNNNNNNNNNNACAAAGTACCAAACAGGAGATNNNNNNNNNNNNNNNNNNNNGTAC-CGTTGGGGAAGTATGATNNNNNNNNNNNNNNNNNNNNNNNNNNNNNNNNNNNNNNNNNNNNNNNNNNNNNNNNNNNNNNNNNNNNNNNNNNNNNNNNNNNNNNNNNNNNNNNNNNNNNNNNNNNNNNNNNNNNNNNNNNNNNNNNNNNNNNNNNNNNNNNNNNNNNNNNNNNNNNNNNNNNNNNNNNNNNNNNNNNNNNNNNNNNNNNNNNNGCTACANNNNNNNNNNNNNNNNNNNNNNNNNNNNNNNNNNNNNNNNNNNNNNNNNNNNNNNNNNNNNNNNNNNNNNNNNNNNNNNNNNNNNNNNNNNNNNNNNNNNNNNNNNNNNNNNNNNNNNNNNNNNNNNCGGTTANNNNNNNNNNNNNNNNNNNNNNNNNNNNNNNNNNNNNNNNNNNNNNNNNNNNNNNNNNNNNNNNNNNNNNNNNNNNNNNNNNNNNNNNNNNNNNNNNNNNNNNCCATCCTAACTTNNNNNNNNNNNNNNNNNNNNNNNNNNNNNNNNNNNNNNNNNNNNNNNNNNNNNNNNNNNNNNNNNNNNNNNNNNNNNNNNNNNNNNNNNNNNNNNNNNNNNNNNNNNNNNNNNNNNNNNNNNNNNNNNNNNNNNNNNNNNNNNNNNNNNNNNNNNNNNNNNNNNNNNNNNNNNNNNNNNNNNNNNNNNNNNNNNNNNNNNNNNNNNNNNNNNNNNNNNNNNNNNNNNNNNNNNNNNNNNNNNNNNNNNNNNNNNNNNNNNNNNCGCGCCACGGCGGCCGNNNNNNNNNNNNNNNNNNNNNNNNNNNNNNNNNNNNNNNNNNNNNNNNNNNNAGGTCGARMAATTNNNNNNNNNNNNNNNNNNNNNNNNNNNNNNNNNNNNNNNNNNNNNNNNNNNNNNNNNNNNNNNNNNNNNNNNNNNNNNNNNNNNNNNNNNNNNNNNNNNNNNNNNNNNNNNNNNNNNNNNNNNNNNNNNNNNNNNNNNNNNNNNNNNNNNNNNNNNNNNNNNNNNNNNNNNNNNNNNNNNNNNNNNNNNNNNNNNNNNNNNNNNNNNNNNNNNNNNNNNNNNNNNNNNNNNNNNNNNNNNNNNNNNNNNNNNNNNNNNNNNNNNNNNNNNNNNNNNNNNNNNNNNNNNNNNNNNNNNNNNNNNNNNNNNNNNNNNNNNNNNNNNNNNNNNNNNNNNNNNNNNNNNNNNNNNNNNNNNNNNNNNNNNNNNNNNNNNNNNNNNNNNNNNNNNNNNNNNNNGACGAAGTNNNNNNNNNNNNNNNNNNNATCGNNNNNNNNNNNNNNNNNNNNNNNNNNNNNNNNNNNNNNNNNNNNNNNNNNNNNNNNNNNNNNNNNNNNNNNNNNNNNNNNNNNNNNNNNNNNNNNNNNNNNNNNNNNNNNNNNNNNNNNNNNNNNNNNNNNNNNNNNNNNNNNNNNNNNNNNNNNNNNNNNNNNNNNNNNNNNNNNNACCGATGCTGGCGCAGGAACNNNNNNNNNNNNNNNNNNNNNNNNNNNNNNNNNNNNNNNNNNNNNNNNNNNNNNNNNNNNNNNNNNNNNNNNNNNNNNNNNNNNNNNNNNNNNNNNNNNNNNNNNNNNNNNNNNNNNNNNNNNNNNNNNNNNNNNNNNNNNNNNNNNNNNNNNNNNNNNNNNNNNNNNNNNNNNNNNNNNNNNNNNNNNNNNNNNNNNNNNNNNNNNNNNNNNNNNNNNNNNNNNNNNNNNNNNNNNNNNNNNNNNNNNNNNNNNNNNNNNTGTAACATTATGCGCGCCCTTCAANNNNNNNNNNNNNNNNNNNNNNNNNNNNNNNNNNNNNNNNNNNNNNNNNNNNNNNNNNNNNNNNNNNNNNNNNNNNNNNATTGTGTTACNNNNNNNNNNNNNNNNNNNNNNNNNNNNNNNNNNNNNNNNNNNNNNNNNNCATTNNNNNNNNNNNNNNNNNNNNNNNNNNNNNNNNNNNNNNNNNNNNNNNNNNNNNNNNNNNNNNNNNNNNNNNNNNNNNNNNNNNNNNNNNNNNNNNNNNNNNNNNNNNNNNNNNNNNNNNNNNNNNNNNNNNNNNNNNNNNNNNNNNNNNNNNNNNNNNNNNNNNNNNNNNNNNNNNNNNNNNNNNNNNNNNNNNNNNNNNNNNNNATGTTTNGGCCTCNNNNNNNNNNNNNNNNNNNNNNNNNNNCCAAAACTATTTATCAGNNNNNNNNNNNNNNNNNNNNNNNNNNNNNNNNNNNNNNNNNNNNNNNNNNNNNNNNNNNNNNNNNNNNNNNNNNNNNNNNNNNNNNNNNNNNNNNNNNNNNNNNNNNNNNNNNNNNNNNNNNNNNNNNNNNNNNNNNNNNNNNNNNNNNNNNNNNNNNNNNNNNNNNNNNNNNNNNNNNNNNNNNNNNNNNNNNNNNNNNNNNNNNNNNNNNNNNNNNNNNNNNNNNNNNNNNNNNNTTTTAAGMYAMTNNNNNNNNNNNNNNNNNNNNNNNNNNNNNNNNNNNNNNNGAGATCGCGGTCCGAGTTTTTCNNNNNNNNNNNNNNNNNNNNNNNNNNNNNNNNNNNNNNNNNNNNNNNNNNNNNNNNNNNNNNNNNNNNNNNNNNNNNNNNNNNNNNNNNNNNNNNNNNNNNNNNNNNNNNNNNNNNNNNNNNNNNNNNNNNNNNNNNNNNNNNNNNNNNNNNNNNGTGGGTGAGGGTANNNNNNNNNNNNNNNNNNNNNNNNNNNNNNNNNNNNNNNNNNNNNNNNNNNNNNNNNNNNNNNNNNNNNNNNNNNNNNNNNNNNNNNNNNNNNNNNNCYTTTGTCACCGTNNNNNNNNNNNNNNGATTGTTTTGTATCTNNNNNNNNNNNNNNNNNNNNNNNCATTAAACTTAANAGACTGCGCNNNNNNNNNNNNNNNNNNNNNNNNNNNNNNNAGGGTTAATATGTNNNNNNNNNNNNNNNNNNNNNNNNNNNNNNNNNNNNNNNNNNNNNNNNNNNNNAAAAGCGGAGTTCCAATATNNNNNNNNNNNNNNNNNNNNNNNNNNNNNNNNNNNNNNNNNNNNNNNNNNNNNNNNNNNNNNNNNNNCYCCCACRNNNNNNNAAGCCCGGTGAGTCTAANNNNNNNNNNNNNNNNNNNNNNNNNNNNNNNNNNNNNNNNNNNNNNNNNNNNNNNNNNNNNNNNNNNNNNNNNNNNNNNNNNNNNNNNNNNNNNNNNNNNNNNNNNNNNNNNNNNNNNNNNNNNNNNNNNNNNNNNNNNNNNNNNNNNNNNNNNNNNNNNNNNNNNNNNNNNNNNNNNNNNNNNNNNNNNNNNNNNNNNNNNNNNNNNNNNNNNNNNNNNNNNNNNNNNNNNNNNNNNNNNNNNNNNNNNNNNNNNNNNNNNNNNNNNNNNNNNNNNNNNNNNNNNNNN-CGAGTCAAGCCGGTGGWCNNNNNNNNNNNNNNNNNNNNNNNNNNNNNNNNNNNNNNNNNNNNNNNNNNNNNNNNNNNNNNNNNNNNNNNNNNNNNNNNNNNNNNNNNNNNNNNNNNNNNNNNNNNNNNNNNNNNNNNNNTGTTGGTTNNNNNNNNNNNNNNNNNNNNNNNNNNNNNNNNNNNNNNNNNNNNNNNNNNNNNNNNNNNNNNNNNNNNNNNNNNNNNNNNNNNNNNNNNNNNNNNNNNNNNNNNNNNNNNNNNNNNNNNNNNNNNNNNNNNNNNNNNNNNNNNNNNNNNNNNNNNNNNNNNNNNNNNNNNNNNNNNNNNNNNNNNNNNNNNNNNNNNNNNNNNNNNNNNNNNNNNNNNNNNNNNNNNNNNNNNNNNNNNNNNNNNNNNNNNNNNNNNNNNNNNNNNNNNNNNNNNNNNNNNNNNNNNNNNNNNNNNNNNNNAACNNNNNNNNNNNNNNNNNNNNNNNNNNNNNNNNNNNNNNNNNNNNN
Ck32              NNNNNNNNNNNNNNNNNNNNNGACCCANNNNNNNNNNNNNNNNNNNNNNNNNNATCAAGGAAANNNNNNNNNNNNNNNNNNNNNNNNNNNNNNNNNNNNNNNNNNNNNNNNNNNNNNNNNNNNNNNNNNNNNNNNNNNNNNNNNNNNNCAGATCGCAATGTTCTCGTNNNNNNNNNNNNNNNNNNNNNNNNNNNNNNNNNNNNNNNNNNNNNNNNNNNNNNNNNNNNNNNNNNNNNNNNNNNNNNNNAGAACAGATGGYAGCGNNNNNNNNNNNNNNNNNNNNNNNNNNNNNNNNNNNNNNNNNCAAGCCKATCCNNNNNNNNNNNNNNNNNNNNNNNNNNNNNNNNNNNNNNNNNSCATNNNNNNNNNNNATACATNNNNNNNGTNNNNNNNNNNNNNNNNNNNNNNNNNNNNNNNNNNNNNNNNNNNNNNNNNNYACNNNNNNNNNNNNNNNNGATATYGRRCCTCGTCTTACTTCCATGACCAACCCTCCANNNNNNNNNNNNNNNNNNNNNNNNNNNNNNNNNNNNNNNNNNNNNNNNNNNNNNNNNNNNNNNNNNNNNNNNNNNNNNNNNNNNNNNNNNNNNNNNNNNNNNNNNNNNNNNNNNNNNNNNNNNNNNNNNNNNNNNNNNNNNNNNNNNNNNNNNGCGGACGTTCTGCATNNNNNNCATATCANNNNNNNNNNNNNNTGKTTTACACNNNTNTTCGGCGTCTKAARKATRACTSTANNNNCTTGASTSGCATANNNNGCYGCTCNNNNNNNNNNNNNNNNATCCCAAGTCCCCACGGTACTACTTATAGCAGTGGGAACGTGACGTTCAATTGYYCRAGTAWYATTTNNNCACGGCCCCACACTACCANNNNNCGTTCGAWGTCGTNNNNNNNNNNNNNNNNNNNNNNNNNNNNNNNNNNNNNNTGYTNNNNNNNNNNNNNNNNNGGGCCTTGGNNNNNTCACCGGCAGCYGTTCCGTAGGTCAGAGCGACGRCANNNNNNNNNNNNNNNNNNNNNNNNNNNNNNNNNNNNYTGYGAGGACTGCCGATAGKCWTTTCAGTTTCCCCAGGATNNNNNNNCCGCGGGCGCGCCGTNNNNNNNNAATTGGCCGTTGTCGGCAGTTTACWGSARKCNNNNNNNNNNNNNNNNNNNNGGCTCTAAAGCTCNNNNNNNGATATGYCGGNNAAGGCTYACACAATCAGTTGTGCCTATATAGTGTGTTGRCAGGTATNANCGCGCGGTGCANNNNNNNNNNNNNNNNNNNNNNNNNNNNNNNNNNNATGNNNNNNNNNNNNNNNNNNNNNNNNNNNAGATGCCCTACCANNNNNNNNNCCCTTTGTAYCCGTCGCANNNNNNNNNNNNNNNNNNNNNNNNNNNNNNNNNNNNNNNNNNNNNNNNNNNNNNCCNNNNNAGCGTCGTCWTTNNNNNNNNNNNCANNNNNNNNNNNNAYCARMTGKTNNNNNNNNNNNNNNNNNNNNNNNNNNNCCCGNNNNNNNNNNNNNNNNNNNNNNNTGATGGATAGACTNNNNNNNNNNNNNNNNNNNNNNYGGGGGGGACGNNNNNNNCTCGTCTGGACCGTNNNNGTTCTCAGGGACTKAGGANNNNNNNNNNNNNAAGCGRGGGGGAATCGCGTATTGGACCTCNTGTGAGYGCAASATWNNNNNNNNNNNNNNNNNNNNNNNNNNNNNNNNNGTCGCGTGTGGTCGCGTNNNNNNNNNNNNNNNNGNNNNNNNNNNNNNNNNNNNNNNNNNCTGYATTNNNNNNNNNNNNNNNNNNNNNNNNNCTATTAAGAGTCGTCGGTCGNNNNNNNNAGATACNCCAATTGTCACATNNNNNNNNNNNNNNNNATGANNNNNNNNGASRCCACCTACKNNNNNNNYATTAAAGGTAATGGNTTTATNNNNNNNNNNNNNNNNNNNNNNNNNNNNNNNNNNNNNNNNNNNNNNNNNNNNNNNNNNNNNNNNNNNNNNNNNNNNNNNNNNNNNNNNNNNNNNNNNNNNNNNGGCCCGATACGCGCCTATCCATCGTTAMCGAAATAACCMATCCSCGAGGCGNNCGCTTCCTCNNNGCGGCACCNNNNNNNNNNNNNNNNNNNNNNGYCTRAYCYCNNNCCAATARGAGGGCNNNNAACTNNNNNG-AGGTATTGGTNNNNNNNNNNNNNNNNCCTTANNNNNNNNNNNNNNTWAARYYTRGTAGNNNNNNNNNNNNNNNNGCTATTTTCGGGAGTCAAAAATTAGGCAG---TAAGGACAAGAGGANNNNNNNNNNNNNGTAGAWGAAANNNNNNTTCGCTAGTCGCTGCACGACCCTAAANNNNNNNNNNNNNNNNNNGTYGCGGCATTSTTTCATTCATCYNNNNNNNNNNNNNNNNNNNNCGGGATGTAGATANNNNNNGTCCCACGGGCNNNNNNNNNGACAGCCGCTGATGTAGAAGTGGTGCCAGTGCCGGTATCNNNNNNNNNNNCCGTRTCRRTNNNNNNNNNNNGGCSSGCTAWWTTATTAAAMAGTNNNNNNNNNGGAGTCTGCNNNNNNNNNNNNNAAAGAGCGAGGGTGGAGAATATGCACAATTTNAATCGTGGKATCNNNNNNNNNNNAAGTTATTWWYCWATGGAMTRYAAGAGGTCGGAAGAANGAATAGGAACCCTAATRTCGAWGACAACAGCAGTTATGGCAACTGCCGCYCGATCGKAACATTAGCAACCCCMGACCAATCCCTCATGGGGNNNNNAGTTTACCCTGCCAYCATTATYACANNNNNNNNNNNNNNNNNNNNNNCACATGNNNNNNNNNNNTTCGGGTCATCCAANNNNNNNNNNNNNNNNNNNNNNNNNNNNNNNNNNNNNNNNNNNNNNNNNNNNNNNNNNNNNNNNNNNNNNNNNNNNNNNNNNNNNNNNNNNNNNNNNNNNNNNNNNNNNNNNNNNNNNNNNGGCGCGCCGCGGGTNNNNNNNNNNNNCGCCNACTGANNNNNNNNNNNTTAAMCGNNNNNNNNNNNNNNNNNNNNNNNNNNNNNNNNNNNNNNNNNNNNNNNNNNNNNNNNNNNNNNNNNNNNNNTCATGA-GAGTCTGAACGGTYTTASNNNNATAATCACCATCGCATTAGTTTANNNNNNNNNNNNNACNNNNNNNNNNNNNNNNNCGRCGWCGGNCCGCCGNAGNTNNNNNNNNGNATGNNNNNNAATGCAAGCACGNNNNNNNNNNNNNNNNNNNNNNNNNNNNNNAGTCACCCAGTTCGTCCAGTCNNNNNNNNNNNNNNNNNNNNNNNCMCGGANNNNNNNNNNNNNNNNNNNNNNNNNNNNNNNNNNNNNNNNNNNNNNNNNNGNNNNNNNNNNNNNNNNNNNNNNNNNNNNNTGGASWCCCACTCCTATARCGGCCATTCTGCNNNNNGGGGAATGCACGACGGCGTGGCGGTTCGCGGCSNNNNNNNNNNNNNNNNNNNNNNNNNNNNNNNNNCATAGCTGNTACGGANNNNNNNNNNNNNNNNNNNNNNNNNNNNNNNNNNNNNNNNNNNNNGTTANGACAAAACATCCGCAGGTTAAGGAAAANNNNNNNNNNNNNNNNNNNNNNNNNNNNNNNNNNNNNNNNNNNNNNNNNNNNNNNNNNNNNNNNNNNNNNNNNNNNNNNNNNNNNNNATAACTCCTAAYATGGNNNNNNNNNNNNNNNNNNNNNNNNNNNNNNNNNGKCNNNNNNNNNNNNNNNNNNNNNNNNNNNNNNNNNNNNNNNNNNNNNNNNNNNNNNNNNNNNNNNNNNNNNNNNNNNNNNNNNNNNNNNNNNNNNNNNNNNNNNNNNNNNNNNNNNNNNNNNNNNNNTCATACANSTSTTCACTTCCTACTCGGANNNNNNNNNNNNNNNNNNNNNNNNNNNNNNNNNNNNNNNNNNNNNNNNNNNNNNNNNNNNNNNNNNNNNNNNNNNNNNNNNNNNNNNNNNNNNNNNNNNNNNNNNNNNNNNNNNNNNNNNNNNNNNAAGTTTCTTCGGANNNNNNNNNNNNNNNNNNNNNNNNNNNNNNCTTATTGSGCAGNNNNNNNNNNNNNNNNNNNNNNNNNNNNNNNNNNNNNNNNNNNNNNNNNNNNNNNNNNNNNNNNNNNNNNNNNNNNNNNNNNNNNNANNNNNNNNNNNNNNNNNNNNNNNNNNNNNNNNNNNNNNNNNNNNNNNNNNNNNNNNNNNNNNNNNNNNNNNNNNNNNNNNNNNNNNNNNNNNNNNNNNNNNNNNNNNACAAAGTACCAAAAAGGAGATNNNNNNNNNNNNNNNNNNNNGTACNNNNNNNNNNNNNNNNNNNNNNNNNNNNNNNNNNNNNNNNNNNNNNNNNNNNNNNNNNNNNNNNNNNNNNNNNNNNNNNNNNNNNNNNNNNNNNNNNNNNNNNNNNNNNNNNNNNNNNNNNNNNNNNNNNNNNNNNNNNNNNNNNNNNNNNNNNNNNNNNNNNNNNNNNNNNNNNNNNNNNNNNNNNNNNNNNNNNNNNNNNNNNNNNNNNNNNNNNNNATAAATNNNNNNNNNNNNNNNNNNNNNNNNNNNNNNNNNNNNNNNNNNNNNNNNNNNNNNNNNNNNNNNNNNNNNNNNNNNNNNNNNNNNNNNNNNNNNNNNNNNNNNNNNNNNNNNNNNNNNNNNNCGGTTANNNNNNNNNNNNNNNNNNNNNNNNNNNNNNNNNNNNNNNNNNNNNNNNNNNNNNNNNNNNNNNNNNNNNNNNNNNNNNNNNNNNNNNNNNNNNNNNNNNNNNNCCCTCCTAACTTNNNNNNNNNNNNNNNNNNNNNNNNNNNNNNNNNNNNNNNNNNNNNNNNNNNNNNNNNNNNNNNNNNNNNNNNNNNNNNNNNNNNNNNNNNNNNNNNNNNNNNNNNNNNNNNNNNNNNNNNNNNNNNNNNNNNNNNNNNNNNNNNNNNNNNNNNNNNNNNNNNNNNNNNNNNNNNNNNNNNNNNNNNNNNNNNNNNNNNNNNNNNNNNNNNNNNNNNNNNNNNNNNNNNNNNNNNNNNNNNNNNNNNNNNNNNNNNNNNNNNNNCGCGCCGCGGCGGCCGNNNNNNNNNNNNNNNNNNNNNNNNNNNNNNNNNNNNNNNNNNNNNNNNNNNNNNNNNNNNNNNNNNNNNNNNNNNNNNNNNNNNNNNNNNNNNNNNNNNNNNNNNNNNNNNNNNNNNNNNNNNNNNNNNNNNNNNNNNNNNNNNNNNNNNNNNNNNNNNNNNNNNNNNNNNNNNNNNNNNNNNNNNNNNNNNNNNNNNNNNNNNNNNNNNNNNNNNNNNNNNNNNNNNNNNNNNNNNNNNNNNNNNNNNNNNNNNNNNNNNNNNNNNNNNNNNNNNNNNNNNNNNNNNNNNNNNNNNNNNNNNNNNNNNNNNNNNNNNNNNNNNNNNNNNNNNNNNNNNNNNNNNNNNNNNNNNNNNNNNNNNNNNNNNNNNNNNNNNNNNNNNNNNNNNNNNNNNNNNNNNNNNNNNNNNNNNNNNCGATGAGCCCTGTNNNNNNNNNNNNNNNNNNNNNNNNNNNNNNNNNNNNNNNNNTACCR-CCGNNNNNNNNNNNNNNNNNNNNNNNNNNNNNNNNNNNNNNNNNNNNNNNNNNNNNNNNNNNNNNNNNNNNNNNNNNNNNNNNNNNNNNNNNNNNNNNNNNNNNNNNNNNNNNNNNNNNNNNNNNNCGNNNNNNNNNNNNNNNNNNNNNNNNNNNNNNNNNNNNNNNNNNNNNNNNNNNNNNNNNNNNNNNNNNACCGATGCTGGCGCAGGAACNNNNNNNNNNNNNNNNNNNNNNNNNNNNNNNNNNNNNNNNNNNNNNNNNNNNNNNNNNNNNNNNNNNNNNNNNNNNNNNNNNNNNNNNNNNNNNNNNNNNNNNNNNNNNNNNNNNNNNNNNNNNNNNNNNNNNNNNNNNNNNNNNNNNNNNNNNNNNNNNNNNNNNNNNNNNNNNNNNNNNNNNNNNNNNNNNNNNNNNNNNNNNNNNNNNNNNNNNNNNNNNNNNNNNNNNNNNNNNNNNNNNNNNNNNNNNNNNNNNNNNNNNNNNNNNNNNNNNNNNNNNNNNNNNNNNNNNNNNNNNNNNNNNNNNNNNNNNNNNNNNNNNNNNNNNNNNNNNNNNNNNNNNNNNNNNNNNNNNNNNNNNNNNNNNNNNNNNNNNNNNNNNNNNNNNNNNNNNNNNNNNNNNNNNNNNNNNNNNNNNNNNNNNNNNNNNNNNNNNNNNNNNNNNNNNNNNNNNNNNNNNNNNNNNNNNNNTATAGCTGAGCTGAATNNNNNNNNNNNNNNNNNNNNNNNNNNNNNNNNNNNNNNNNNNNNNNNNNNNNNNNNNNNNNNNNNNNNNNNNNNNNNNNNNNNNNNNNNNNNNNNNNNNNNNNNNNNNNNNNNNNNNNNNNNNNNNNNNNNNNNNNNNNNNNNATGTTTAGGCYTCNNNNNNNNNNNNNNNNNNNNNNNNNNNNNNNNNNNNNNNNNNNNNNNNNNNNNNNNNNNNNNNNNNNNNNNNNNNNNNNNNNNNNNNNNNNNNNNNNNNNNNNNNNNNNNNNNNNNNNNNNNNNNNNNNNNNNNNNNNNNNNNNNNNNNNNNNNNNNNNNNNNNNNNNNNNNNNNNNNNNNNNNNNNNNNNNNNNNNNNNNNNNNNNNNNNNNNNNNNNNNNNNNNNNNNNNNNNNNNNNNNNNNNNNNNNNNNNNNNNNNNNNNNNNNNNNNNNNNNNNNNNNNNNNNNNNNNNNNNATTNNNNNNNNNNNNNNNNNNNNNNNNNNNNNNNGAGMYCGCGGTCCGAGTTTYTCNNNNNNNNNNNNNNNNNNNNNNNNNNNNNNNNNNNNNNNNNNNNNNNNNNNNNNNNNNNNNNNNNNNNNNNNNNNNNNNNNNNNNNNNNNNNNNNNNNNNNNNNNNNNNNNNNNNNNNNNNNNNNNNNNNNNNNNNNNNNNNNNNNNNNNNNNNNNNNNNNNNNNNNNNNNNNNNNNNNNNNNNNNNNNNNNNNNNNNNNNNNNNNNNNNNNNNNNNNNNNNNNNNNNNNNNNNNNNNNNNNNNNNNNNNNNNNNNNNNNNNNNNCCTTTGTCACAGTNNNNNNNNNNNNNNNNNNNNNNNNNNNNNNNNNNNNNNNNNNNNNNNNNNNNNNNNNNNNNNNNNNNNNNNNNNNNNNNNNNNNNNNNNNNNNNNNNNNNNNNNNAGGGTTAATATGTNNNNNNNNNGGGTTGAGKGCTTTRTAKNNNNNNNNNNNNNNNNNNNNNNNNNNAAAAGCGGAGTTCCAATATNNNNNNNNNNNNNNNNNNNNNNNNNNNNNNNNNNNNNNNNNNNNNNNNNNNNNNNNNNNNNNNNNNNNNNNNNNNNNNNNNNAAGCCCGGTGAGTCTAANNNNNNNNNNNNNNNNNNNNNNNNNNNNNNNNNNNNNNNNNNNNNNNNNNNNNNNNNNNNNNNNNNNNNNNNNNNNNNNNNNNNNAGCTAGGNNNNNNNNNNNNNNNNNNNNNNNNNNNNNNNNNNNNNNNNNNNNNNNNNNNNNNNNNNNNNNNNNNNNNNNNNNNNNNNNNNNNNNNNNNNNNNNNNNNNNNNNNNNNNNNNNNNNNNNNNNNNNNNNNNNNNNNNNNNNNNNNNNNNNNNNNNNNNNNNNNNNNNNNNNNNNNNNNNNNNNNNNNNNNNNNNNNNN-CGAGTCAAGCCGGTGGTCNNNNNNNNNNNNNNNNNNNNNNNNNNNNNNNNNNNNNNNNNNNNNNNNNNNNNNNNNNNNNNNNNNNNNNTAANNNNNNNNNNNNNNNNNNNNNNNNNNNNNNNNNNNNNNNNNNNNNNNNNNNNNNNNNNNNNNNNNNNNNNNNNNNNNNNNNNNNNNNNNNNNNNNNNNNNNNNNNNNNNNNNNNNNNNNNNNNNNNNNNNNNNNNNNNNNNNNNNNNNNNNNNNNNNNNNNNNNNNNNNNNNNNNNNNNNNNNNNNNNNNNNNNNNNNNNNNNNNNNNNNNNNNNNNNNNNNNNNNNNNNNNNNNNNNNNNNNNNNNNNNNNNNNNNNNNNNNNNNNNNNNNNNNNNNNNNNNNNNCAAATAATCCAGGNNNNNNNNNNNNNNNNNNNNNNNNNNNNNNNNNNNNNNNNNNNNNNNNNNNNNNNNNNNNNNNNNNNNNNNNNNNNNNNNNNNNNNNNNNNNNNNNNNNNNNNNNN
Ck34              NNNNNNNNNNNNNNNNNNNNNNNNNNNNNNNNNNNNNNNNNNNNNNNNNNNNNNNNNNNNNNNNNNNNNNNNNNNNNNATG-CGTATGYNNNNNNNNNNNNNNNNNNNNNNNNNNNNNNNNNNNNNNNNNNNNNNNNNNNNNNNNNNNNNNNNNNNNNNNNNNNNNNNNNNNNNNNNNNNNNNNNNNNNNNNNNNNNNNNNNNNNNNNNNNNNNNNNNNNNNNNNNNNNNNNNNNNNNNNNNNNNNNAGAACAGATGGYAGCGNNNNNNNNNNNNNNNNNNNNNNNNNNNNNNNNNNNNNNNNNNNNNNNNNNNNNNNNNNNNNNNNNNNNNNNNNNNNNNNNNNNNNNNNNNNNNNCAWNNNNNNNNNNNATACATNNNNNNNNNNNNNNNNNNNNNNNNNNNNNNNNNNNNNNNNNNNNNNNNNNNNNNNNNNNNNNNNNNNNNNNNNNNNNNGATRTCGAGCCTCGTCTTACTTCCATGACCAACCCGTCANNNNNNNNNNNNNNNNNNNNNNNNNNNNNNNNNNNNNNNNNNNNNNNNNNNNNNNNNNNNNNNNNNNNNNNGAGNNNNNNNNNNNNNNNNNNNNNNNNNNNNNNNNNNNNNNNNNNNNNNNNNNNNNNNNNNNNNNNNNNGAGRTGTCGRAATGCGGACGTTCTGCATNNNNNNNNNNNNNNNNNNNNNNNNNNNTGGTTTRCACNNNTCTTCGGCGTCTKANNNNNNNNNNNNNNNNCTTGAGTGGCATANNNNNNNNNNNCAGTTAGACAAACAAARTCCCAWKTCYCYAMTNNNNNNNNNNNAGCAGTGGGAACGTGANNNTCAATYGTCCAAGNNNNNNNTNNNCACGGCCCCACACTACCANNNNNCGTTCGATGTNNNNNNNNNNNNNNNNNNNNNNNNNNNNNNNNNNNNNNNNNNNNNNNNNNNNNNNCAAACGGGGGCCTTGGNNNNNNNNNNNNNNNNNNNNNNGTAGGTCAGAGCGACGACANNNNNNNNNNNNNNNNNNNNNNNNNNNNNNNNNNNNTTGTAAGGSCTGCCGATAGGCATTTCAGTTTCCCCAGGATNNNNNNNNNNNNNNNNNNNNNNNNNNNNNNGGATGGCCGGTGACNNNNNNNNNNNNNNNNNNNNNNNNNNNNNNNNNNNNNGGCKCTAAAGCTCNNNNNNNGATATGNCGGNNAAGGCTTACRCAATNNNNNNNKCCTATATAGTGTGTTGRCAGRTATAAACGCGCGGTGCAGANNNNNNNNNNNNNNNNNNNNNNNNNNNNNAAATNNNNNNNNNNNNNNNNNNACAATCCAKNGGNNNNKCCCTACCATATCTCTTANNNNTTGNNNNNNNNNNNNNNNNNNNNNNNNNNNNNNNNNNNNNNNNNNNNNNNNNNNNNNNNNNNNNNNNNCCNNNNNNNNNNNNNNNNNNNNNNNNNNNNNNNNNNNNNNNNNNACCAGATGTGNNNNNNNNNNATATTTCTCAGCTTGNNCCCGNNNNNNNNNNNNNNNNNNNNNNNNNNNNNNNNNNNNNNNNNNNNNNNNNNNNNNNNNNCGGGGGGGACGNNNNNNNNNNNNNNNNNNNNNYGACGTTCTCAGGGACTKAGNNNNNNNNNNNNNNNAAGCGAGGGGRAATCGCGTATTGGACCTCYTGTGAGCGCAAGATANNNNNNWCACNNNNNNNNNNNNNNNNNNNNNNNGTCGCGTGTGGTCGCGTNNNNNNNNNNNNNNNNGNNNNNNNNNNNNNNNNNNNNNNNNNCTRCATTNNNNNNNNNNNNNNNNNNNNNNNNNCTATTAAGAGTCGTCGGTCGNNNNNNNNAGATACACCAATTGNNNNNNNNNNNNNNNNNNNNNNNNNNTCSTTRAANNNNNNNNNNNNNNNNNNNNNNNNAAAGGCAATRGTTTKAWTRTGRTTACRAGACKTNNNNNNNNNNNNNNNNNNNNNNNNNNNNNNNNNNCCAATTACGCGCTCAGACGGATCTTTACTCTTTTCAGGTGNNNNNNNNNNNNNGGCCCGATACGCGCCTATCYATNNNNNNNNNNNNNNNCCATCCCCGMGGYGNNCGCTTCCTCNNNNNNNNNNNNNNNNNNNNNNNNNNNNNNCATGCCTGATCCCGGCCCAATAAGAGGGCCWKYAACTNNNNNG-AGGTATTGATNNNNGTAATTARCGSACCTTRAGAAGGGCTNNNNNTTAAGCCTAGTAGNNNNNNNNNNNNNNNNGCTATYTTCGGGAGTCAAAAATTANNNNNNNNNNNNNNNNNNNNNNNNNNNNNNNNNNNGTAGAWGRAAATTTATTTCGCTAGTCGCTGCANNNNNNNNNNNNNNNNNNNNNNNNNNNNGTTGCGSCATTSTTTMRTTNNNNNNNNNNNNNNNNNNNNNNNNNNNNNNNNNNNNNNNNNNNNGTYSCAMGGGMNNNNNNNNNTAAAGCCGTTRATNNNGTAGWGGTGCCAGTGCYGGTATCNNNNNNNGTGTCCGTNNNNNNNNNNNNNNNNTNNNNNNNNNAWTTATTAAAMAGNNNNNNNNNNNNNNNNNNNNNNNNNNNNNNNNAAAGAGCGAGGRTGGAGAATNNNCACAATTTCAACCGCNNNNNNNNNNNNNNNNNCAGTTNNNNWYCWAKGGAATRCAAGAGGNNNNNNNNNNNNNNNNNNNNNNNNNNGTSGAWGWCNNNNNNNNNNNNNNNNNNNNNNNCCCRATNNNNNNNYTAGCAWCNNNNNNNNNNNCCCTCATGGGRNNNNNRGTTTACCCTRYCATCWYTRTTACATAAGCGTGAMATATTAYTYAGGYRCAYRTTTAGYTCCKTTTCGGGTCATCCAAAAACTTTGCGTATGAACGTTGGAATAYCTCGGTCTAACAACTTGTCCAATCCTTCTCAACAAACCCTATACGNNNNNNNNNNNATGAATTACCGGAGTAAACCAATGGCGACANNNNNNNNGGNNNNNNNNNNNNNNNNNNNNNNNNNNNNNNNNNNNNNNNNNNNNNTTNA-CGNNNNNNNNNNNNNNNNNNNNNNNNNNNNNNNNNNNNNNNNNNNNMTATARRATKNNNNNNNNNNNNNNNNTCATGA-GRGTCTGAACGGTNNNNNTATTATAATCACCATCGCATTAGTTTANNNNNNNNNNNNNNNNNNNNNNNNNNNNNNNNNNNNNNNNGYYCGCCGGAGATNNNNNNNNNNNNNNNNNNNNNNNNNNNNNNNNNNNNNNNNNNNNNNNNNNNNNNNNNNNNNNNNNNNNNNNNNNNNNNNNNNNNNNNNNNNNNNTCATAACCTTGNNNNNNNNNNNNNNNNNNNNNNNNNNNNNNNNGTGTGTTNNNNNNNNNNNNNNNNNGGGYRGRWTAAAATRNNNCCTNNNNNNNNNTGGASTCCCACTCCTATARCGGCCRTTCTGMNNNNNGGGGAATGCACGACGGCGTGGCGNNNNNNNNNNAACATNCCCACCGTCNNNNNNNNNNNNNNNNNNCATAGSTGATAYGGAATTAAATACGGAA--NNNNNNNNNNNNNNNNNNNNNNNNNNNNNNNNNNNNNNNNNNNNTCCGCAGGTTAAGGAAAANNNNNNNNNNNNNNNNNNNNNNNNNNNNNNNNNNNNNNNNNNNNNNNNNNNNNNNNNNNNNNNNNNNNNNNNNNNNNNNNNNNNNNNATAACTCCTAANATGNNNNNNNNNNNNNNNNNNNNNNNNNNNNNNNNNNNNNNNNNNNNNNNNNNNNNNNNNNNNNNNNNNNNNNNNNNNNNNNNNNNNNNNNNNNNNNNNNNNNNNNNNNNNNNNNNNNNNNNNNNNNNNNNNNNNNNNNNNNNNNNNNNNNNNNNNNNNNNNNNNTCATACAGGTGTTCANNNNNNNNNNNNNNNNNNNNNNNNNNNNNNNNNNNNNNNNNNNNNNNNNNNNNNNNNNNNNNNNNNNNNNNNNNNNNNNNNNNNNNNNNNNNNNNNNNNNNNNNNNNNNNNNNNNNNNNNNNNNNNNNNNNNNNNNNNNAAGTTTCTTCGGANNNNNNNNNNNNNNNNNNNNNNNNNNNNNNNNNNNNNNNNNNNNNNNNNNNNNNNNNNNNNNNNNNNNNNNNNNNNNNNNNNNNNNNNNNNNNNNNNNNNNNNNNNNNNNNNNNNNNNNNNNNNNNNNANNNNNNNNNNNNNNNNNNNNNNNNNNNNNNNNNNNNNNNNNNNNNNNNNNNNNNNNNNNNNNNNNNNNNNNNNNNNNNNNNNNNNNNNNNNNNNNNNNNNNNNNNNNNNNAWGTACCAAACARGAGATNNNNNNNNNNNNNNNNNNNNGTACNNNNNNNNNNNNNNNNNNNNNNNNNNNNNNNNNNNNNNNNNNNNNNNNNNNNNNNNNNNNNNNNNNNNNNNNNNNNNNNNNNNNNNNNNNNNNNNNNNNNNNNNNNNNNNNNNNNNNNNNNNNNNNNNNNNNNNNNNNNNNNNNNNNNNNNNNNNNNNNNNNNNNNNNNNNNNNNNNNNNNNNNNNNNNNNNNNNNNNNNNNNNNNNNNNNNNNNNNNNNNNNNNNNNNNNNNNNNNNNNNNNNNNNNNNNNNNNNNNNNNNNNNNNNNNNNNNNNNNNNNNNNNNNNNNNNNNNNNNNNNNNNNNNNNNNNNNNNNNNNNNNNNNNNNNCCTAAAGCCCCCNNNNNNNNNNNNNNNNNNNNNNNNNNNNNNNNNNNNNNNNNNNNNNNNNNNNNNNNNNNNNNNNNNNNNNNNNNNNNNNNNNNNNNNNNNNNNNNNNNNNNNNNNNNNNNNNNNNNNNNNNNNNNNNNNNNNNNNNNNNNNNNNNNNNNNNNNNNNNNNNNNNNNNNNNNNNNNNNNNNNNNNNNNNNNNNNNNNNNNNNNNNNNNNNNNNNNNNNNNNNNNNNNNNNNNNNNNNNNNNNNNNNNNNNNNNNNNNNNNNNNNNNNNNNNNNNNNNNNNNNNNNNNNNNNNNNNNNNNNNNNNNNNNNNNNNNNNNNNNNNNNNNNNNNNNNNNNNNNNNNNNNNNNNNNNNNNNNNNNNNNNNNNNNNNNNNNNNNNNNNNNNNNNNNCGCGCYACGGCGGCCGNNNNNNNNNNNNNNNNNNNNNNNNNNNNNNNNNNNNNNNNNNNNNNNNNNNNNNNNNNNNNNNNNNNNNNNNNNNNNNNNNNNNNNNNNNNNNNNNNNNNNNNNNNNNNNNNNNNNNNNRGATGGTTTGTTAGNNNNNNNNNNNNNNNNNNNNNNNNNNNNNNNNNNNNNNNNNNNNNNNNNNNNNNNNNNNNNNNNNNNNNNNNNNNNNNNNNNNNNNNNNNNNNNNNNNNNNNNNNNNNNNNNNNNNNNNNNNNNNNNNNNNNNNNNNNNNNNNNNNNNNNNNNNNNNNNNNNNNNNNNNNNNNNNNNNNNNNNNNNNNNNNNNNNNNNNNNNNNNNNNNNNNNNNNNNNNNNNNNNNNNNNNNNNNNNNNNNNNNNNNNNNNNNNNNNNNNNNNNNNNNNNNNNNNNNNNNNNNNNNNNNNNNNNNNNNNNNNNNNNNNNNNNNNNNNNNNNNNNNNNNNNNNNNNNNTCCCA-ACTNNNNNNNNNNNNNNNNNNNNNNNNNNNNNNNNNNNNNNNNNNNNNNNNNNNNNNNNNNNNNNNNNNNNNNNNNNNNNNNNNNNNNNNNNNNNNNNNNNNNNNNNNNNNNNNNNNNNNNNNNNNNNNNNNNNNNNNNNNNNNNNNNNNNNNNNNNNNNNNNNNNNNNNNNNNNNNNNNNNNNNNNNNNNNNNACCGATGCTGGCGCAGGAACNNNNNNNNNNNNNNNNNNNNNNNNNNNNNNNNNNNNNNNNNNNNNNNNNNNNNNNNNNNNNNNNNNNNNNNNNNNNNNNNNNNNNNNNNNNNNNNNNNNNNNNNNNNNNNNNNNNNNNNNNNNNNNNNNNNNNNNNNNNNNNNNNNNNNNNNNNNNNNNNNNNNNNNNNNNNNNNNNNNNNNNNNNNNNNNNNNNNNNNNNNNNNNNNNNNNNNNNNNNNNNNNNNNNNNNNNNNNNNNNNNNNNNNNNNNNNNNNNNNNNNNNNNNNNNNNNNNNNNNNNNNNNNNNNNNNNNNNNNNNNNNNNNNNNNNNNNNNNNNNNNNNNNNNNNNNNNNNNNNNNNNNNNNNNNNNNNNNNNNNNNNNNNNNNNNNNNNNNNNNNNNNNNNNNNNNNNNNNNNNNNNNNNNNNNNNNNNNNNNNNNNNNNNNNNNNNNNNNNNNNNNNNNNNNNNNNNNNNNNNNNNNNNNNNNNNNNTATAACYGAGCTGARTNNNNNNNNNNNNNNNNNNNNNNNNNNNNNNNNNNNNNNNNNNNNNNNNNNNNNNNNNNNNNNNNNNNNNNNNNNNNNNNNNNNNNNNNNNNNNNNNNNNNNNNNNNNNNNNNNNNNNNNNNNNNNNNNNNNNNNNNNNNNNNNNNNNNNNNNNNNNNNNNNNNNNNNNNNNNNNNNNNNNNNNNNNNNNNNNNNNNNNNNNNNNNNNNNNNNNNNNNNNNNNNNNNNNNNNNNNNNNNNNNNNNNNNNNNNNNNNNNNNNNNNNNNNNNNNNNNNNNNNNNNNNNNNNNNNNNNNNNNNNNNNNNNNNNNNNNNNNNNNNNNNNNNNNNNNNNNNNNNNNNNNNNNNNNNNNNNNNNNNNNNNNNNNNNNNNNNNNNNCCTAGCATTSTGTACAGWTGGNNNNNNNNNNNNNNNNNNNNNNNNNNNNNNNNNNNNNNNNNNNNNNNNNNNNNNNNNNNNNNNNNNNNNNNNNNNNNNNNNNNNNNNNNGAGATCGCGGTCCGAGTTTTTCNNNNNNNNNNNNNNNNNNNNNNNNNNNNNNNNNNNNNNNNNNNNNNNNNNNNNNNNNNNNNNNNNNNNNNNNNNNNNNNNNNNNNNNNNNNNNNNNNNNNNNNNNNNNNNNNNNNNNNNNNNNNNNNNNNNNNNNNNNNNNNNNNNNNNNNNNNNNNNNNNNNNNNNNNNNNNNNNNNNNNNNNNNNNNNNNNNNNNNNNNNNNNNNNNNNNNNNNNNNNNNNNNNNNNNNNNNNNNNNNNNNNNNNNNNNNNNNNNNNNNNNNNCCTTTGTCACCGTNNNNNNNNNNNNNNNNNNNNNNNNNNNNNNNNNNNNNNNNNNNNNNNNNNNNNNNNNNNNNNNNNNNNNNNNNNNNNNNNNNNNNNNNNNNNNNNNNNNNNNNNNAGGGTTAATATGTNNNNNNNNNNNNNNNNNNNNNNNNNNNNNNNNNNNNNNNNNNNNNNNNNNNNNAAAAGCGGAGTTCCAATATNNNNNNNNNNNNNNNNNNNNNNNNNNNNNNNNNNNNNNNNNNNNNNNNNNNNNNNNNNNNNNNNNNNNNNNNNNNNNNNNNNAGGCCCGGCGAGTCTAANNNNNNNNNNNNNNNNNNNNNNNNNNNNNNNNNNNNNNNNNNNNNNNNNNNNNNNNNNNNNNNNNNNNNNNNNNNNNNNNNNNNNNNNNNNNNNNNNNNNNNNNNNNNNNNNNNNNNNNNNNNNNNNNNNNNNNNNNNNNNNNNNNNNNNNNNNNNNNNNNNNNNNNNNNNNNNNNNNNNNNNNNNNNNNNNNNNNNNNNNNNNNNNNNNNNNNNNNNNNNNNNNNNNNNNNNNNNNNNNNNNNNNNNNNNNNNNNNNNNNNNNNNNNNNNNNNNNNNNNNNNNNNNNN-CGAGTCAAGCCGGTGGTCNNNNNNNNNNNNNNNNNNNNNNNNNNNNNNNNNNNNNNNNNNNNNNNNNNNNNNNNNNNNNNNNNNNNNNNNNNNNNNNNNNNNNNNNNNNNNNNNNNNNNNNNNNNNNNNNNNNNNNNNNNNNNNNNNNNNNNNNNNNNNNNNNNNNNNNNNNNNNNNNNNNNNNNNNNNNNNNNNNNNNNNNNNNNNNNNNNNNNNNNNNNNNNNNNNNNNNNNNNNNNNNNNNNNNNNNNNNNNNNNNNNNNNNNNNNNNNNNNNNNNNNNNNNNNNNNNNNNNNNNNNNNNNNNNNNNNNNNNNNNNNNNNNNNNNNNNNNNNNNNNNNNNNNNNNNNNNNNNNNNNNNNNNNNNNNNNNNNNNNCAAATAATCNNNNNNNNNNNNNNNNNNNNNNNNNNNNNNNNNNNNNNNNNNNNNNNNNNNNNNNNNNNNNNNNNNNNNNNNNNNNNNNNNNNNNNNNNNNNNNNNNNNNNNNNNNNNNN
Ck35              NNNNNNNNNNNNNNNNNNNNNNNNNNNNNNNNNNNNNNNNNNNNNNNNNNNNNNNNNNNNNNNNNNNNNNNNNNNNNNNNNNNNNNNNNNNNNNNNNNNNNNNNNNNNNNNNNNNNNNNNNNNNNNNNNNNNNNNNNNNNNNNNNNNNNNNNNNNNNNNNNNNNNNNNNNNNNNNNNNNNNNNNNNNNCAAATGCACGTAGANNNNNNNNNNNNNNNNNNNNNNNNNNNNNNNNNNNNNNNNNNNNNAGAACAGATGGTAGCGNNNNNNNNNNNNNNNNNNNNNNNNNNNNNNNNNNNNNNNNNNNNNNNNNNNNNNNNNNNNNNNNNNNNNNNNNNNNNNNNNNNNNNNNNNNNNNNNNNNNNNNNNNNNNNNNNNNNNNNNNNNNNNNNNNNNNNNNNNNNNNNNNNNNNNNNNNNNNNNNNNNNNNNNNNNNNNNNNNNNNNNNNNNNNNNNNNNNNNNNNNNNNNNNNNNNTTCCATGACCAACCCTCCANNNNNNNNNNNNNNNNNNNNNNNNNNNNNNNNNNNNNNNNNNNNNNNNNNNNNNNNNNNNNNNNNNNNNNNGAGNNNNNNNNNNNNNNNNNNNNNNNNNNNCACGAACGAACGTGGNNNNNNNNNNNNGCACNNNNNNNNGAGRTGTMGRWAWNNNNNNGTTCTGCATNNNNNNNNNNNNNNGATACTAACATAANNNNNNNNNNNNNTCTTCGGCGTCTKAAATATGACYGTANNNNNNNNNNNNNNNNNCAACNNNNNNNNNNNNNNNNNNNNNNNATCCCAAGTCCCCACKNNNNNNNNNNNAGCAGTGGGAACGTGANNNNNNNNNNNNNNNNNNNNNNNTNNNCACGGCCCCACACTACCANNNNNCGTTCGATGTNNNNNNNNNNNNNNNNNNNNNNNNNNNNNNNNNNNNNNNNNNNNNNNNNNNNNNNNNNNNNNGNNNNNNNNNNNNNNNNNNNNNNNNNNNNNNGTAGGTCAGAGCGACGACANNNNNNNNNNNNNNNNNNNNNNNNNNNNNNNNNNNNTTGTRAGGAYTGMCGATAGGCATYTCAGTTTCCCCAGGATNNNNNNNNNNNNNNNNNNNNNNNNNNNNNNNGATGGCCGGTGACNNNAGTTTACAGGAGTCNNNNNNNNNNNNNNNNNNNNGGCTSTAAAGCTCC--AAATGATATGTCGGNNAAGGCTTACRCAATNNNNNNNKCCTATATAGTGTGTTGRCAGGTTTGACAGCGCGGTGCANNNNNNNNNNNNNNNNNNNNNNNNNNNNNNNNNNNNNNNNNNNNNNNNNNNNNACNNNNNNNNNNNNNNNNNNNNNNNNNNNNNNNNNNNNTTGNNNNNNNNNNNNNNNNNNNNNNNNNNNNNNNNNNNNNNNNNNNNNNNNNNNNNNNNNNNNNNNNNNNNNNNNNNNNNNNNNNNNNNNNNNNNNNNNNGTGGCGACGNNNACCAGATGTGNNNNNNNNNNAGRWTTCTMAGCTTGNNCCCGNNNNNNNNNNNNNNNNNNNNNNNNNNNNNNNNNNNNNNNNNNNNNNNNNNNNNNNNNNCGGGGGGGACGGGCAGGANNNNNNNNNNNNNNNNNNGTTCTCAGGGGCTTAGNNNNNNNNNNNNNNNAAGCGAGGGGRAATCGCGTATTGGACCTCYTGTRTGYGCAASATWNNNNNNACACNNNNNNNNNCCTTGGTCTTTCCGGTCTCGTTGTGTCTCGTNNNNNNNNNNNNNNNNGNNNNNNNNNNNNNNNNNNNNNNNNNCTRCATTTTANAGATTGAGAACAAGCACTAGGCTATTAAGARTCGTCGGTCGAGTAAACTAGATACACCAATTGNNNNNNNNNNNNNNNNNNNNNNNNNNTCSTTRAANNNNNNNNNNNNNNNNNNNNNNNNAAAGGCAATRGTTTKATKGYSGTTAYGAGAYGYTTTGGCG-TTCGNNNNNNNNNNNNNNNNNNNNNNCCRATTACGCGCTCNNNNNNNNNNNNNNNNNNNNNNNNNNNNNNNNNNNNNNNNNNNNNNNNCGCRCCTATYYRTNNNNNNNGAAGTAACCCATCCCYGAGGCGNNNNNNNNNNNNNNNNNNNNNNNNNNNNNNNNNNNNNNNNNNNNGTCTGATCTCGGCCCAATARGAGGGCMWKYAACTNNNNNG-AGGTATTGGTNNNNNNNNNNNNNNNNNNNNNNNNNNNNNNNNNNNNNNNNNNNNNNNNGCTGAGGMANNNNNNNGCTATYTTCGGGAGTCAAAAATTANNNNNNNNNNNNNNNNNNNNNNNNNNNNNNNNNNNGTAGAAKAWAATTTATTTCGCTAGTCGCTGCANNNNNNNNNNGTTTTTTGANNNNNNNNNGTTGCGSNNNNNNNNNNNNCAYCTNNNNNNNNNNNNNNNNNNNNCGGGATGTAGATANNNNNNGTCCCACGGGCNNNNNNNNNKAMAKCMGYTGATNNNGTAGTGGTGCCAGTGCYGGTATCTATCGGNGTGTNNNNAYNAGTNNNNNNNNNNTNNNNNNNNNNNNNNNNNNNNNNNATTATGCTANNNNNNNNNNNNNNNNNNNNNNNNNNNNNNNNNNNNNNNNNNNNNNNNNNNNNNNNNNNNNNNNNNNNNNNNNNNNNAAGCTNNNNRYCWATGGAATRCAAGAGGNNNNNNNNNNNNNNNNNNNNNNNNNNGTCGAWGACNNNNNNNNNNNNNNNNNNNNNNNCCCGATNNNNNNNCTRRCMAYCCCCNNNNNNNNNNNNNNNNNNNNNNNAGTTTACCCTGCCATCATTATTACTNAAGYGTGAAATATTAYTYAGGNNNNNNTTTAGTTCCGTNNNNNNNNNNNNNNMAACYTTGCGTRTGNNNNNNNAGRAATTACNNNNNNNNNNNNNNNNNNNNNNNNNNNNNNNNNNNNTATACGNNNNNNNNNNNNNNNNNNNNNNNNNNNNACCARTGGCARCRTCTTAGTAGGCGCGCCGSKGGTGTCTGTTGGGTTNNNNNNNNNNCKGCARSKTNNNNNNNNNNNNNNNNNNNNNNNNNNNNNNNNNNNNNNNNNNNNNNNNNNNNNNNNNNNNNNNNNNNNNNNTCGGGAGTTCATGA-GRGTCTGAACGGTNNNNNNNNNATAATCACCATCGCATTAGTTTANNNNNNNNNNNNNCYNNNNNNNNNNNNNNNNNNNNNNNNNGMCCGCCGRAGWTNNNNNNNNNNNNNNNNNNNNNNNNNNNNNNNNNNNNNNNNNNNNNNNNNNNNNNNNNNNNNNNNNNNNNNNNNNNNNNNNNNNNNNNNNNNNNNNNNNNNNNNNNCCCGGANNNNNNNNNNNNNNNNNNNNNNNNNNNNNNNNNNNNNNNNNNNNNNNNNNGNNNNNNNNNNNNNNNNNCCTNNNNNNNNNTGGACTCCCACTCCTATAACGGCCNNNNNNNNNNNNGGGGAATGCACGACGGCGTGGCGGTTCGCGNNNAACATTCCCACCGTCNNNNNNNNNNAGGKNNNNCATAGSTGATAYGGAATNAAATACGNAA--NNNNNNNNNNNNNNNNNNNNNNNNNNNNNNNNNNNNNNNNNNNNTCCGCAGGTTAAGGAAAANNNNNNNNNNNNNNNNNNNNNNNNNNNNNNNNNNNNNNNNNNNNNNNNNNNNNNNNNNNNNNNNNNNNNNNNNNNNNNNNNNNNNNNATAACTCCTAACATGRNNNNNNNNNNNNNNNNNNNNNNNNNNNNNNNNNNNNNNNNNNNNNNNNNNNNNNNNNNNNNNNNNNNNNNNNNNNNNNNNNNNNNNNNNNNNNNNNNNNNNNNNNNNNNNNNNNNNNNNNNNNNNNNNNNNNNNNNNNNNNNNNNNNNNNNNNNNNNNNNNTCATACAGCTCTTCANNNNNNNNNNNNNNNNNNNNNNNNNNNNNNNNNNNNNNNNNNNNNNNNNNNNNNNNNNNNNNNNNNNNNNNNNNNNNNNNNNNNNNNNNNNNNNNNNNNNNNNNNNNNNNNNNNNNNNNNNNNNNNNNNNNNNNNNNNNAAGTTTCTTCGGANNNNNNNNNNNNNNNNNNNNNNNNNNNNNNNNNNNNNNNNNNNNNNNNNNNNNNNNNNNNNNNNNNNNNNNNNNNNNNNNNNNNNNNNNNTCCTAAAANNNNNNNNNNNNNNNNNNNNNNNNNNNNNNANNNNNNNNNNNNNNNNNNNNNNNNNNNNNNNNNNNNNNNNNNNNNNNNNNNNNNNNNNNNNNNNNNNNNNNNNNNNNNNNNNNNNNNNNNNNNNNNNNNNNNNNNNNNNNAAGTACCAAANAGGAGATNNNNNNNNNNNNNNNNNNNNGTACNNNNNNNNNNNNNNNNNNNNNNNNNNNNNNNNNNNNNNNNNNNNNNNNNNNNNNNNNNNNNNNNNNNNNNNNNNNNNNNNNNNNNNNNNNNNNNNNNNNNNNNNNNNNNNNNNNNNNNNNNNNNNNNNNNNNNNNNNNNNNNNNNNNNNNNNNNNNNNNNNNNNNNNNNNNNNNNNNNNNNNNNNNNNNNNNNNNNNNNNNNNNNNNNNNNNNNNNNNNNNNNNNNNNNNNNNNNNNNNNNNNNNNNNNNNNNNNNNNNNNNNNNNNNNNNNNNNNNNNNNNNNNNNNNNNNNNNNNNNNNNNNNNNNNNNNNNNNNNNNNNNNNNNNNNCCTAAAGCCCCCNNNNNNNNNNNNNNNNNNNNNNNNNNNNNNNNNNNNNNNNNNNNNNNNNNNNNNNNNNNNNNNNNNNNNNNNNNNNNNNNNNNNNNNNNNNNNNNNNNNNNNNNNNNNNNNNNCCCTCCTAASKTNNNNNNNNNNNNNNNNNNNNNNNNNNNNNNNNNNNNNNNNNNNNNNNNNNNNNNNNNNNNNNNNNNNNNNNNNNNNNNNNNNNNNNNNNNNNNNNNNNNNNNNNNNNNNNNNNNNNNNNNNNNNNNNNNNNNNNNNNNNNNNNNNNNNNNNNNNNNNNNNNNNNNNNNNNNNNNNNNNNNNNNNNNNNNNNNNNNNNNNNNNNNNNNNNNNNNNNNNNNNNNNNNNNNNNNNNNNNNNNNNNNNNNNNNNNNNNNNNNNNNNNCGCGCYACGGCGGCCGNNNNNNNNNNNNNNNNNNNNNNNNNNNNNNNNNNNNNNNNNNNNNNNNNNNNAGGTCGRGCAATTNNNNNNNNNNNNNNNNNNNNNNNNNNNNNNNNNNNNNNNNNNNNNNNNNNNNNNGGATGGTTTGTTAANNCTATCTATAARNNNNNNNNNNNNNNNNNNNNNNNNNNNNNNNNNNNNNNNNNNNNNNNNNNNNNNNNNNNNNNNNNNNNNNNNNNNNNNNNNNNNNNNNNNNNNNNNNNNNNNNNNNNNNNNNNNNNNNNNNNNNNNNNNNNNNNNNNNNNNNNNNNNNNNNNNNNNNNNNNNNNNNNNNNNNNNNNNNNNNNNNNNNNNNNNNNNNNNNNNNNNNNNNNNNNNNNNNNNTTNNNNNNNNNNNNNNNNNNNNNNNNNNNNNNNNNNNNNNNNNNNNNNNNNNNNNNNNNNNNNNNNNNNNNNNNNNNNNNNNNNNNNNNNNNNNNNNNNNNNNNNNYWCCAMACKNNNNNNNNNNNNNNNNNNNNNNNCTTAGGATGNNNNNNNNNNNNNNNNNNNNNNNNNNNNNNNNNNNNNNNNNNNNNNNNNNNNNNNNNNNNNNNNNNNNNNNNNNNNNNNNNNNNNNNNNNNNNNNNNNNNNNNNNNNNNNNNNNNNNNNNNNNNNNNNNNNNNNNNNNNNNNNNNNNNNNNNNNNNNNNACCGATGCTGGYGCAGGAACNNNNNNNNNNNNNNNNNNNNNNNNNNNNNNNNNNNNNNNNNNNNNNNNNNNNNNNNNNNNNNNNNNNNNNNNNNNNNNNNNNNNNNNNNNNNNNNNNNNNNNNNNNNNNNNNNNNNNNNNNNNNNNNNNNNNNNNNNNNNNNNNNNNNNNNNNNNNNNNNNNNNNNNNNNNNNNNNNNNNNNNNNNNNNNNNNNNNNNNNNNNNNNNNNNNNNNNNNNNNNNNNNNNNNNNNNNNNNNNNNNNNNNNNNNNNNNNNNNNNNTGTAACATTATNCGCGSCCNYCAANNNNNNNNNNNNNNNNNNNNNNNNNNNNNNNNNNNNNNNNNNNNNNNNNNNNNNNNNNNNNNNNNNNNNNNNNNNNNNNNNNNNNNNNNNNNNNNNNNNNNNNNNNNNNNNNNNNNNNNNNNNNNNNNNNNNNNNNNNNNNNNNNNNNNNNNNNNNNNNNNNNNNNNNNNNNNNNNNNNNNNNNNNNNNNNNNNNNNNNNNNNNNNNNNNNNNNNNNNNNNNNNNNNNNNNNNNNNNNNNNNNNNNNNNNNNNNNNNNNNNNNNNNNNNNNNNNNNNNNNNNNNNNNNNNNNNNNNNNNNNNNNNNNNNNNNNNNNNNNNNNNNNNNNNNNNNNNNNNNNNNNNNNNNNNNNNNNNNNNNNNNNNNNNNNNNNNNNNNNNNNNNNNNNNNNNNNNNNNNNNNNNNNNNNNNNNNNNNNNNNNNNNNNNNNNNNNNNNNNNNNNNNNNNNNNNNNNNNNNNNNNNNNNNNNNNNNNNNNNNNNNNNNNNNNNNNNNNNNNNNNNNNNNNNNNNNNNNNNNNNNNNNNNNNNNNNNNNNNNNNNNNNNNNNNNNNNNNNNNNNNNNNNNNNNNNNNNNNNNNNNNNNNNNNNNNNNNNNNNNNNNNNNNNNNNNNNNNNNNNNNNNNNNNNNNNNNNNNNNNNNNNNNNNNNNNNNNNNNNNNNNNNNNNNNNNNNNNNNNNNNNNNNNNNNNNNGAGMYCGCGGTCCGAGTTTYTCNNNNNNNNNNNNNNNNNCGNNNNNNNNNNNNNNNNNNNNNNNNNNNNNNNNNNNNNNNNNNNNNNNNNNNNNNNNNNNNNNNNNNNNNNNNNNNNNNNNNNNNNNNNNNNNNNNNNNNNNNNNNNNNNNNNNNNNNNNNNNNNNNNNNNNNNNNNNNNNNNNNNNNNNNNNNNNNNNNNNNNNNNNNNNNNNNNNNNNNNNNNNNNNNNNNNNNNNNNNNNNNNNNNNNNNNNNNNNNNNNNNNNNNNNNNNNNNNNNNNNNNNNCCTTTGTCACCGTNNNNNNNNNNNNNNNNNNNNNNNNNNNNNNNNNNNNNNNNNNNNNNNNNNNNNNNNNNNNNNNNNNNNNNNNNNNNNNNNNNNNNNNNNNNNNNNNNNNNNNNNNNNNNNNNNNNNNNNNNNNNNNNGGGTTGAGGGCTTTGTAGNNNNNNNNNNNNNNNNNNCTCAAGTCNNNNNNNNNNNNNNNNNNNNNNNNNNNNNNNNNNNNNNNNNNNNNNNNNNNNNNNNNNNNNNNNNNNNNNNNNNNNNNNNNNNNNNNNNNNNNNNNNNNNNAAGCCCGGTGAGTYTAANNNNNNNNNNNNNNNNNNNNNNNNNNNNNNNNNNNNNNNNNNNNNNNNNNNNNNNNNNNNNNNNNNNNNNNNNNNNNNNNNNNNNNNNNNNNNNNNNNNNNNNNNNNNNNNNNNNNNNNNNNNNNNNNNNNNNNNNNNNNNNNNNNNNNNNNNNNNNNNNNNNNNNNNNNNNNNNNNNNNNNNNNNNNNNNNNNNNNNNNNNNNNNNNNNNNNNNNNNNNNNNNNNNNNNNNNNNNNNNNNNNNNNNNNNNNNNNNNNNNNNNNNNNNNNNNNNNNNNNNNNNNNNNNN-CGAGTCAAGCCGGTGGTCNNNNNNNNNNNNNNNNNNNNNNNNNNNNNNNNNNNNNNNNNNNNNNNNNNNNNNNNNNNNNNNNNNNNNNNNNNNNNNNNNNNNNNNNNNNNNNNNNNNNNNNNNNNNNNNNNNNNNNNNNNNNNNNNNNNNNNNNNNNNNNNNNNNNNNNNNNNNNNNNNNNNNNTCCCTCTNNNNNNNNNNNNNNNNNNNNNNNNNNNNNNNNNNNNNNNNNNNNNNNNNNNNNNNNNNNNNNNNNNNNNNNNNNNNNNNNNNNNNNNNNNNNNNNNNNNNNNNNNNNNNNNNNNNNNNNNNNNNNNNNNNNNNNNNNNNNNNNNNNNNNNNNNNNNNNNNNNNNNNNNNNNNNNNNNNNNNNNNNNCAAATAATCNNNNNNNNNNNNNNNNNNNNNNNNNNNNNNNNNNNNNNNNNNNNNNNNNNNNNNNNNNNNNNNNNNNNNNNNNNNNNNNNNNNNNNNNNNNNNNNNNNNNNNNNNNNNNN
Ck36              NNNNNNNNNNNNNNNNNNNNNNNNNNNNNNNNNNNNNNNNNNNNNNNNNNNNNNNNNNNNNNNNNNNNNNNNNNNNNNNNNNNNNNNNNNNNNNNNNNNNNNNNNNNNNNNNNNNNNNNNNNNNNNNNNNNNNNNNNNNNNNNNNNNNNNNNNNNNNNNNNNNNNNNNNNNNNNNNNNNNNNNNNNNNNNNNNNNNNNNNNNNNNNNNNNNNNNNNNNNNNNNNNNNNNNNNNNNNNNNNNNNNNNNAGAACAGATGGTAGCGNNNNNNNNNNNNNNNNNNNNNNNNNNNNNNNNNNNNNNNNNNNNNNNGATCCNNNNNNNNNNNNNNNNNNNNNNNNNNNNNNNNNNNGTMGTNSCATNNNNNNNNNNNNNNNNNNNNNNNNGTNNNNNNNNNNNNNNNNNNNNNNNNNNNNNNNNNNNNNNNNNNNNNNNNNNCACNNNNNNNNNNNNNNNNGATRTCGAGCCTCGTCTTACTTCCATGACCAACCCTCCANNNNNNNNNNNNNNNNNNNNNNNNNNNNNNNNNNNNNNNNNNNNNNNNNNNNNNNNNNNNNNNNNNNNNNNGAGNNNNNNNNNNNNNNNNNNNNNNNNNNNNNNNNNNNNNNNNNNNNNAGGATTAGYNNNNNNNNNNNNNNNNNNNNNNNNNNNNNNNNNNNNNNNNNNNNNNNNNNNNNTGATACTAACATAATGGTTTACACNNNTCTTCGGCGTCTTAAGKATRACTCTANNNNCTTGAGTNGCATANNNNNNNNNNNNNNNNNNNNNNNNNNNNNNNNNNNNNNNNNNNGTACTACTTATAGCAGTGGGAACGTGACGTTCAATTGYYCRAGTAWNATTTNNNCACGGCCCCACACTACCACTWYGCGTTCGATGTNNNNNNNNNNNNNNNNNNNNNNNNNNNNNNNNNNNNNNNNNTGTTNNNNNNNNNNNNNNNNNGGGCCTTGGNNNNNTCACCGGCAGCCNNNNNNNNNNNNNNNNNGRCGACANNNNNNNNNNNNNNNNNNNNNNNNNNNNNNNNNNNNNNNNRAGGAYTGMCGAKAGTCATTTCAGTTTCCCCAGGATNNNNNNNCTGCGGGCACACCGTNNNNNNNNNNNNNNNNNNNNNNGGCAGTTTRCAGGAGTCNNNNNNNNNNNNNNNNNNNNGGCTCTARAGCTCAACAAATGATATGTCGGNNAAGGCTTACRCAATSAGTTGTKCCTATATAGTGTGTTGGCAGGTNNNNNNNNNNNNNNNNNNGCTCGYMTGNNNNNNNNNNNNNNTGTGAANNNNATGTNNNNNNNNNNNNNNNNNNNNNNNNNNNNNNGCCCTACCATAYCTCKTANNNNNNNTACCYRTCKCANNNNNNNARCTCACANNNNNNNNNNNNNNNNNNNNNNNNNNNNNNCTAAAGAGMCCCANNNNNNNNNNNNNNNNNNNNNNNNNNCANNNNNNNNNAAANNNNNNNNNNNNNNNNNNNNNNNNNNNNNNNNNNNNNNNNNNNNNNNNNNNNNNNNNNNNNNNNNNNNNNNNNNNNNNNNNNNNNNNNNNNNNNNNNNNCGGGGGGGACGNNNNNNNNNNNNNNNNNNNNNCGACGTTCTCAGGGACTTAGNNNNNNNNNNNNNNNAAGCGAGGGGGAATYGCGTATTGGACCTCCTNNNNNNNNNNNNNNNNNNNNACACNNNNNNNNNCCTTGGTCTTTCCGGTCTCGTNNNNTCTCGTNNNNNNNNNNNNNNNNGNNNNNNNNNNNNNNNNNNNNNNNNNNNNNNNNTTATAGATTGAGAACAAGCACTAGGCTATTAAGAGTCGTCGGTCGNNNNNNNNNNNNNNNNNNNNNNNNNNNNNNNNNNNNNNNNNNNNNNNNTCSTTRAANNCRCCRCCTACKNNNNNNNTATTAAAGGTAATGGKNTTATNNNNNNNNNNNNNNNNTKTGSCG-TTYGNNNNNNNNNNNNNNNNNNNNNNCCAGCTGTGCGCTCNNNNNNNTCTTTACTCTTTTCAGGTGNNNNNNNNNNNNNNNNNNNNNNNNNNNNNNNNNNNNNNNNNNNNNNNNNNCAATCCGCGAGGCGCACGCTTCCTCNNNNNNNNNNNNNNNNNNNNNNNNNNNNNNNNNNNNNNNNNNNNNNNNNNNNNNNNNNNNNNNNNNNNNNNNG-AGGTATTGGTNNNNNNNNNNNNNNNNCCWTAAGAAGGGCTGGAACNNNNNNNNNNNNNNNNNNNNNNNNNNNNNGCTATTTTCGGGAGTCAARAATTAGGCAGC--TAGGGNNNNNNNNNNNNNNNNNNNNNNNNNNNNNNNNATTTATTTCGCTAGTCGCTGCACGACYNNNNNNNNNNNNNNKATGATCAARTTGCKCCAYTSTTTCATTNNNNNNNNNNNNNNNNNNNNNNNNNNNNNNNNNNNNNNNNNNNNNNNNNNNNNNNNNNNNNNNNKAMAKCMGYTGATNNNNNNNNGGTGCCAGTGCCGGTATCNNNNNNNNNNNCCGTRTYAGTNNNNNNNNNNYNNNNNNNNNAATYATTAAAAAGNAACGGGCTAGGMGYCTRCNNNNNNNNNNNNNAAAGAGCGAGGRTGGAGAATNNNCACAATTTCAAYCGYNNNNNNNNNNNNNNNNNNNNNNATTTRYCWATGGAATRCAAGAGGNNNNNNNNNRGAAWNNNAACCNNNNNATCGATGACRACRGCAKTTATSGCNNNNNNNNCCCRATMNNARCAYTAGCAACNNNNNNNNNNNNNNNNNNNNNNAAAATNNNNNNNNNNNNNNNNNNNNNNNNNTAAGCGWNNNNNNNNNNNNNNNNNNNNNNNNNNNNNNNNNNNNNNNNNNNNNNNNNNNNNNNNNNNNNNNNNNNRRAWATTWCNNNNNNNNNNNNNNNNNNNNNNNNNNNNNNNNNNNNNNNNNNNNNNNNNNNNNNNNNNNNNNNNNNNNNNACCAATKGCRACANNNNNNNNGGCGCGCMGCGGGTNNNNNNNNNNNNNNNNNNNNNNNNNNNNNNNTAYTNAACGTCACGGCACAGAAGGGAAAACTMCMGNNNNNNNNNNNNNCCKTTNNNNNNNNNNGGGACGCANNNNNNNNTCATGA-GAGTCTGAACGGTCTTACNNNNATAATCACCATCGCATTAGTTTANNNNNNNNNNNNNACNNNNNNNNNNNNNNNNNCGACGTNNGWCCGCCGRAGWTNNNNNNNNGCATNNNNNNNNNNNNNNNNNNNTTAATTCCTGNNNNNNNNNNNNNNNNNNNNNNNNNNNNNNNNNNNNNNNNNNNNNNNNNNNNNNNNNNNNNNNNCCCGGANNNNNNNNNNNNNNNNNNNNNNNNNNNNNNNNNNNNNNNNNNNNNNNNNNGNNNNNNNNNNNNNNTCCCCTNNNNNNNNNTGGACTCCCACTCCTATAACGGCCNNNNNNNNNNNNGGGGAATGCACGACGGCGTGGCGNNNNNNNGCKNNNNNNNNNNNNNNNNNNNNNNNNNNNNNNNNNCATAGCTGATACGGAMTTRRATACGGARAWNNNNNNNNNNNNNNNNNNNNNNNNNNNNNNGTTNNGACAANAYATCCGCAGGTTAAGGAAAANNNCGNNNNNNNNNNNNNNNNNNNNNNNNNNNNNNNNNNNNNNNNNNNNNNNNNNNNNNNNNNNNNNNNNNNNNNNNNNNNNNNNNNATAACTCCTAACATGGNNNNNNNNNNNNNNNNNNNNNNNNNNNNNNNNNNNNNNNNNNNNNNNNNNNNNNNNNNNNNNNNNNNNNNNNNNNNNNNNNNNNNNNNNNNNNNNNNNNNNNNNNNNNNNNNNNNNNNNNNNNNNNNNNNNNNNNNNNNNNNNNNNNNNNNNNNNNNNNNNTCATACAGCTCTTCACTTCYTNNNNNNNNNNNNNNNNNNNNNNNNNNNNNNNNNNNNNNNNNNNNNNNNNNNNNNNNNNNNNNNNNNNNNNNNNNNNNNNNNNNNNNNNNNNNNNNNNNNNNNNNNNNNNNNNNNNNNNNNNNNNNNNNNNNNNAAGTTYCTTCGGANNNNNNNNNNNNNNNNNNNNNNNNNNNNNNNNNNNNNNNNNNNNNNNNNNNNNNNNNNNNNNNNNNNNNNNNNNNNNNNNNNNNNNNNNNNNNNNNNNNNNNNNNNNNNNNNNNNNNNNNNNNNNNNNANNNNNNNNNNNNNNNNNNNNNNNNNNNNNNNNNNNNNNNNNNNNNNNNNNNNNNNNNNNNNNNNNNNNNNNNNNNNNNNNNNNNNNNNNNNNNNNNNNNNNNNNNNNACANNNNNNNNNNNNNNNNNNNNNNNNNNNNNNNNNNNNNNGTACNNNNNNNNNNNNNNNNNNNNNNNNNNNNNNNNNNNNNNNNNNNNNNNNNNNNNNNNNNNNNNNNNNNNNNNNNNNNNNNNNNNNNNNNNNNNNNNNTCTKTCKCCGNNNNNNNNNNNNNNNNNNNNNNNNNNNNNNNNNNNNNNNNNNNNNNNNNNNNNNNNNNNNNNNNNNNNNNNNNNNNNNNNNNNNNNNNNNNNNCAATGATAACCTGAGCTACAATAAATNNNNNNNNNNNNNNNNNNNNNNNNNNNNNNNNNNNNNNNNNNNNNNNNNNNNNNNNNNNNNNNNNNNNNNNNNNNNNNNNNNNNNNNNNNNNNNNNNNNNNNNNNNNNNNNNNNNNNNNNNNNNNNNNNNNNNNNNNN-AGTTCGGTNNNNNNNNNNNNNNNNNNNNNNNNNNNNNNNNNNNNNNNNNNNNNNNNNNNNNNNNNNNNNNNNNNNNNNNNNNNNNNNNNNNCCCTCCTAACTNNNNNNNNNNNNNNNNNNNNNNNNNNNNNNNNNNNNNNNNNNNNNNNNNNNNNNNNNNNNNNNNNNNNNNNNNNNNNNNNNNNNNNNNNNNNNNNNNNNNNNNNNNNNNNNNNNNNNNNNNNNNNNNNNNNNNNNNNNNNNNNNNNNNNNNNNNNNNNNNNNNNNNNNNNNNNNNNNNNNNNNNNNNNNNNNGTTTCTATNNNNNNNNNNNNNNNNNNNNNNNNNNNNNNNNNNNNNNNNNNNNNNNNNNNNNNNNNNNNNNNNCGCGCCGCGGCGGCCGNNNNNNNNNNNNNNNNNNNNNNNNNNNNNNNNNNNNNNNNNNNNNNNNNNNNNNNNNNNNNNNNNNNNNNNNNNNNNNNNNNNNNNNNNNNNNNNNNNNNNNNNNNNNNNNNNNNNNNNNNNNNNNNNNNNNNNNNNNNNNNNNNNNNNNNNNNNNNNNNNNNNNNNNNNNNNNNNNNNNNNNNNNNNNNNNNNNNNNNNNNNNNNNNNNNNNNNNNNNNNNNNNNNNNNNNNNNNNNNNNNNNNNNNNNNNNNNNNNNNNNNNNNNNNNNNNNNNNNNNNNNNNNNNNNNNNNNNNNNNNNNNNNNNNNNNNNNNNNNNNNNNNNNNNNNNNNNNNNNNNNNNNNNNNNNNNNNNNNNNNNNNNTTNNNNNNNNNNNNNNNNNNNNNNNNNNNNNNNNNNNNNNNNNNNNNNNNNNNNNNNNNNNNNNNNNNNNNNNNNNNNNNNNNNNNNNNNNNNNNNNNNNNNNNNNNNNNNNNNNNNNNNNNNNNNNNNNNNNNNNNNNNNNNNNNNNNNNNNNNNNNNNNNNNNNNNNNNNNNNNNNNNNNNNNNNNNNNNNNNNNNNNNNNNNNNNNNNNNNNNNNNNNNNNNNNNNNNNNNNNNNNNNNNNNNNNNNNNNNNNNNNNNNNNNNNNNNNNNNNNNNNNNNNNNNNNNNNNNNNNNNNNNNNNNNACCGATGCTGGCGCAKGAACNNNNNNNNNNNNNNNNNNNNNNNNNNNNNNNNNNNNNNNNNNNNNNNNNNNNNNNNNNNNNNNNNNNNNNNNNNNNNNNNNNNNNNNNNNNNNNNNNNNNNNNNNNNNNNNNNNNNNNNNNNNNNNNNNNNNNNNNNNNNNNNNNNNNNNNNNNNNNNNNNNNNNNNNNNNNNNNNNNNNNNNNNNNNNNNNNNNNNNNNNNNNNNNNNNNNNNNNNNNNNNNNNNNNNNNNNNNNNNNNNNNNNNNNNNNNNNNNNNNNNNNNNNNNNNNNNNNNNNNNNNNNNNNNNNNNNNNNNNNNNNNNNNNNNNNNNNNNNNNNNNNNNNNNNNNNNNNNNNNNNNNNNNNNNNNNNNNNNNNNNNNNNNNNNNNNNNNNNNNNNNNNNNNNNNNNNNNNNNNNNNNNNNNNNNNNNNNNNNNNNNNNNNNNNNNNNNNNNNNNNNNNNNNNNNNNNNNNNNNNNNNNNNNNNNNNNNNNNNNNNNNNNNNNNNNNNNNNNNNNNNNNNNNNNNNNNNNNNNNNNNNNNNNNNNNNNNNNNNNNNNNNNNNNNNNNNNNNNNNNNNNNNNNNNNNNNNNNNNNNNNNNNNNNNNNNNNNNNNNNNNNNNNNNNNNNNNNNNNNNNNNNNNNNNNNNNATGTTTAGGCTTCNNNNNNNNNNNNNNNNNNNNNNNNNNNNNNNNNNNNNNNNNNNNNNNNNNNNNNNNNNNNNNNNNNNNNNNNNNNNNNNNNNNNNNNNNNNNNNNNNNNNNNNNNNNNNNNNNNNNNNNNNNNNNNNNNNNNNNNNNNNNNNNNNNNNNNNNNNNNNNNNNNNNNNNNNNNNNNNNNNNNNNNNNNNNNNNNNNNNNNNNNNNNNNNNNNNNNNNNNNNNNNNNNNNNNNNNNNNNNNNNNNNNNNNNNNNNNNNNNNNNNNNNNNNNNNNNNNNNNNNNNNNNNNNNNNNNNNNNNNNNNNNNNNNNNNNNNNNNNNNNNNNNNNNNNNNNGAGATCGCGGTCCGAGTTTTTCNNNNNNNNNNNNNNNNNNNNNNNNNNNNNNNNNNNNNNNNNNNNNNNNNNNNNNNNNNNCC-AWTCGGAG-NNNNNNNNNNNNNNNNNNNNNNNNNNNNNNNNNNNNNNNNNNNNNNNNNNNNNNNNNNNNNNNNNNNNNNNNNNNNNNNNNNNNNNNNNNNNNNNNNNNNNNNNNNNNNNNNNNNNNNNNNNNNNNNNNNNNNNNNNNNNNNNNNNNNNNNNNNNNNNNNNNNNNNNNNNNNNNNNNNNNNNNNNNNNNNNNNNCCTTTGTCACCGTNNNNNNNNNNNNNNRAYTGTTTTGYATCTNNNNNNNNNNNNNNNNNNNNNNNNNNNNNNNNNNNNNNNNNNNNNNNNNNNNNNNNNNNNNNNNNNNNNNNNNNNNNNNNNNNNNNNNNNNNNNNNNNGGGTTGAGTGCTTTGTAGNNNNNNNNNNNNNNNNNNNNNNNNNNAANAGCGGAGTTCCAATATNNNNNNNNNNNNNNNNNNNNNNNNNNNNNNNNNNNNNNNNNNNNNNNNNNNNNNNNNNNNNNNNNNNNNNNNNNNNNNNNNNANGCCCGGNGAGTCTAANNNNNNNNNNNNNNNNNNNNNNNNNNNNNNNNNNNNNNNNNNNNNNNNNNNNNNNNNNNNNNNNNNNNNNNNNNNNNNNNNNNNNNNNNNNNNNNNNNNNNNNNNNNNNNNNNNNNNNNNNNNNNNNNNNNNNNNNNNNNNNNNNNNNNNNNNNNNNNNNNNNNNNNNNNNNNNNNNNNNNNNNNNNNNNNNNNNNNNNNNNNNNNNNNNNNNNNNNNNNNNNNNNNNNNNNNNNNNNNNNNNNNNNNNNNNNNNNNNNNNNNNNNNNNNNNNNNNNNNNNNNNNNNNN-CGAGTCAAGCCGGTGGTCNNNNNNNNNNNNNNNNNNNNNNNNKACATTNNNNNNNNNNNNNNNNNNNNNNNNNNNNNNNNNNNNNNNNTAANNNNNNNNNNNNNNNNNNNNNNNNNNNNNNNNNNNNNNNNNNNNNNNNNNNNNNNNNNNNNNNNNNNNNNNNNNNNNNNNNNNNNNNNNNNNNNNNNNNNNNNNNNNNNNNNNNNNNNNNNNNNNNNNNNNNNNNNNNNNNNNNNNNNNNNNNNNNNNNNNNNNNNNNNNNNNNNNNNNNNNNNNNNNNNNNNNNNNNNNNNNNNNNNNNNNNNNNNNNNNNNNNNNNNNNNNNNNNNNNNNNNNNNNNNNNNNNNNNNNNNNNNNNNNNNNNNNNNNNNNNNNNNCAAATAATCNNNNNNNNNNNNNNNNNNNNNNNNNNNNNNNNNNNNNNNNNNNNNNNNNNNNNNNNNNNNNNAACNNNNNNNNNNNNNNNNNNNNNNNNNNNNNNNNNNNNNNNNNNNNN
Ck4               NNNNNNNNNNNNNNNNAGWYTNNNNNNNNNNNNNNNNNNRGATTTACNAGACANNNNNNNNNNNNNNNNNNNNNNNNNNNNNNNNNNNNNNNNNNNNNNNNNNNNNNNNNNNNNNNNNNNNNNNNNNNNNNNNNNNNNNNNNNNNNNNNNNNNNNNNNNNNNNNNNNTAYAA-AGCCAGGTNNNNNNNNNNNNNNNNNNNNNNNNNNNNNNNNNNNNNNNNNNNNNNNNNNNNNNNNNNNNNNNNNNAGAACAGATGGCAGCGNNNNNNNNNNNNNNNNNNNNNNNNNNNNNNNNNNNNNNNNNNNNNNNGATCCNNNNNNNNNNNNNNNNNNNNNNNNNNNNNNNNNNNGTAGTNNNNNNNNNNNNNNNNNNNNNNNNNNNNNNNNNNNNNNNNNNNNNNNNNNNNNNNNNNNNNNNNNNNNNNNNNNNNNNNNNCACNNNNNNNNNNNNNNNNNNNNNNNNNNNNNNNNNNNNTTCCATGACCAACCCTCCANNNNNNNNNNNNNNNNNNNNNNNNNNNNNNNNNNNNNNNNNNNNNNNNNNNNNNNNNNNNNNNNNNNNNNNGAGNNNNNNNNNNNNNNNNNNNNNCCCCTCCMYKRACRAAYGWSGNNNMKSATCAGTGCACNNNNNNNNNNNNNNNNNNNNNGYGGACGTTCTGCATNNNNNNNNNNNNNNNNNNNNNNNNNNNTGGTTAACACCTCTCTTAGGCATCTTANNNNNNNNNNNNNNNNCTTGAGTGGCACTCAGCNNNNNNNNNNNNNNNNNNNNNNNATYCCWAGTCCCCGCGNNNNNNNNNNNAGCAGTGGGAACGTGACGTNNNNNNNNNNNNNNNNTWTTTNNNCACGGCCCCACACTACCANNNNNCGTTCGATGTNNNNNNNNNNNNAAGTAYGCATGTTGTACGCKCANCATAGTNNNNNNNNNNNNNNNNNNNNNTGGCCTTGGNNNNNTCACCGNNNNNNCTTCCGTAGGTCAGAGCGACKACANNNNNNNNNNNNNNNNNNNNNNNNNNNNNNNNNNNNTTGTGAGGACTGACGATAGKCATTTCAGTTTCCCCAGGATNNNNNNNNNNNNNNNNNNNNNNNNNNNNNNAGATGGCCGGTGACGGCAGKYTACASGAGTSNNNNNNNNNNNNNNNNNNNNGGCTCTAAAGCTCAAAAAACGACGTGCACAGGAAGGCTTACACGATNNNTTGTGGGTTTAMAGTGTGTTGACAGGTATGACCGCGCAGTGCAGANNNNNNNNNNNNNNNNNNNNNNNNNNNNNNNNNNNNNNNNNNNNNNNNNNNNNNNNNNNNNNNNNNNGCCCTACMATATYTCTTACCCTCTGTACCCGTCGCANNNNNNNAACYCRCANNNNNNNNNNNNNNYCSYYYCYWYGMCTGYCTAAAGAGANNNNNNNNNNNNNNNNNNNATCNNNNNNNNCGGTGGGGACGNNNACCAGATGTGNNNNNNNNNNATATTTCTCRGCTWGNNNNNNNNNNNNNNNNNNNNNNNNNNNNNNNNNNNNNNNNNNTCATCTTGCCATAAACTCATNNCGGGAGGGACGGACCGGGNNCGTCTGGACCGTCGRCGTTCKCAGGGACTTAKNNNNNNNNNAATTYGNNNNNNGGGGGAATCGCGTATTGGACCTCCTGTGAGTGCAACATTNNNNNNTGACTGGTCAAGTCCTTGGTCTTTCCGNNNNNNNNNNNNNNNNNNNNNNNNNNNNNNNNNGNNNNNNNNNNNNNNNNCTGTGGTTTCTGCCTCTTATAGATTGAGAACAAGCACTAGGCTWTTAAGAGTCGTCGGTCGNNNNNNNNRGATACWCCAATTGNNNNNNNNNNNNNNNNAGATAGNNNNTCCTTAATNNSWCCACCTACTNNNNNNNNNNNAAAGGCAATGGTTTTATNNNNNNNNNNNNNNNNNNNNNNNNNNNNCACMTCAKAGCATTGCTGCCCNNNNNNNNNNNNNNNMGACGRATCTTTACTCTTTTCARGYGNNNNNNNNNNNNNGGTCTTGGGNNNNNNNNNNNNNCGTYANNNNNNNNNNCCATCCCCRAGGCGTANNNNTCCTCNNNNNNNNNNNGGACAGTAGCAAAAAGCGCNNNNNNNNNNNNNGGCCCAATAGGAGGGCCYGCAACTNNNNNNNNNNNNNNNNNGCCANNNNNNNNNNNNNNNNNAGAAGGGCTNNNNNNNNNNNNNNNNNNNNNNNNNNNNNNNNNNGCTATYTTCGGGAGKCARAWATTANNNNNNNNTWGRGNNNNNNNNNNNNNNNNNNNNNNNNNNNNNNNNNNNNNNTKCGCTAGTCGCTGCACRANNNNNNNNNNNNNNNNNNNNNNNNNGTTGCGCCATTCTWTCAYTCATCTGTTTCAGAAAACACNNNNNNNNNNNNNNNNNNNNNNNNNNNNNNNNNNNNNNNNNNNNNNNNNNNNNNNNNNNNNNNNNNGGTGCCAGTGCCGGTATCNNNNNNNGTATCCGTNNNNNNNNNNNNNNNNNNNNNNNNNNNNNNNNNNNNNNNNATCAGGCGANNNNNNNNNCNAGGTACAGTGTAAAGAGCGAGGGTGGAGAANNNNCACAATCTCAATCGTNNNNNNNNNNNCRTNCWNNNNNNNNNNNNNNNNNNNNNNNNNNNNNNNNAAGAAAGAATNNNAACCNNNNNNNNNNNNNNNNNNNNNNNNNNNNNNNNNNNNNCCCGATCNNNNNNNNNNNNNNACCCNNNNNNNCCTTCATGGGGNNNNNAGTTTACCCNNNNNNNNNNNNNNNNNMMGCGTNNNNNNNNNNNNNNNNNNNNNNNNNNNNNNNNTTCGAGTCATCCAAAAACTTTGCSTATGAACGTTGNNNNNNNNNNNNNNNNNNNNNNNNNNNNTCCTTCTCAACAAACTCTATATGGGWTGATGARTNNNNNNNNNNNNNNNNNNNNNNNNNNNNNNTCTTGNNNGGCGCGCMGCGGSNNNNNNNNNNNNNTGCCAACTGANNNNNNNNNNNTG-A-CGNNNNNNNNNNNNNNNNNNNNNNNNNNNNNNNNNNNNNNNNNNNNCTATARAATRGGGACGCAWMGGGGGTTCATGAKAAGTCTGAACGGTTYTACCACTATAATCACCATCGCATTAGTTTANNNNNNNNNNNNNNNCGCGACGATAGNNNNNNNNNNNNNNGCCCGCTGGAGAYNNNNNNNNGCATNCGGACANNNNNNNNNNNNNNNNNNNNNNNNNNNNNNNNNNNNNNNNNNNNNNNNNNNNNNNNNNNNNNNNNNNNNNNNNNNNNNNNNNNNNNCCCGGATCNNCNNNNNNNNNNNNNNNNNNNNNNNNNNNNNNNNNNNNNNNNNNNNNGNNNNNNNNNNNNNNNNNNNNNNNNNNNNNTSGACTCCCACTCCTATAACRGCCNNNNNNNNNNNNGGGGAATGCACGACGGCGTGGCGNNNNNNNNNNNNNNNNNNNNNNNNNNNNNNNNNNNNNNNNNNNCATAGCTGATACGGAATTAAATACGTAA--NNNNNNNNNNNNNNNNNNNNNNNNNNNNNNGTTAAGACAAGACATCCSCAGGTTWAGGAAAANNNNNNNNNNNNNNNNNNNNNNNNNNNNNNNNNNNNNNNNNNNNNNNNNNNNNNNNNNNNNNNNNNNNNNNNNNNNNNNNNNNNNNNATAACTCCYAACATGGNNNNNNNNNNNNNNNNNNNNNNNNNNNNNNNNNNNNCCAGTGTGAGTCCACCGNNNNNNNNNNNNNNNNNNNNNNNNNNNNNNNNNNNNNNNNNNNNNNNNNNNNNNNNNNNNNNNNNNNNNNNNNNNNNNNNNNNNNNNNNNNNNNNNNNNNNNNNNNNNTCATACAGGTGTTCANNNNNNACTCGGANNNNNNNNNNNNNNNNNNNNNNNNNNNNNNNNNNNNNNNNNNNNNNNNNNNNNNNNNNNNNNNNNNNNNNNNNNNNNNNNNNNNNNNNNNNNNNNNNNNNNNNNNNNNNNNNNNNNNNNNNNNNNNAAGTTTCTTCGGANNNNNNNNNNNNNNNNNNNNNNNNNNNNNNNNNNNNNNNNNNNNNNNNNNNNNNNNNNNNNNNNNNNNNNNNNNNNNNNNNNNNNNNNNNNNNNNNNNNNNNNNNNNNNNNNNNNNNNNNNNNNNNNNANNNNNNNNNNNNNNNNNNNNNNNNNNNNNNNNNNNNNNNNNNNNNNNNNNNNNNNNNNNNNNNNNNNNNNNNNNNNNNNNNNNNNNNNNNNNNNNNNNNNNNNNNNNNNNAAGWACCAAACAGGAGATNNNNNNNNNNNNNNNNNNNNGTACNNNNNNNNNNNNNNNNNNNNNNNNNNNNNNNNNNNNNNNNNNNNNNNNNNNNNNNNNNNNNNNNNNNNNNNNNNNNNNNNNNNNNNNNNNNNNNNNNNNNNNNNNNNNNNNNNNNNNNNNNNNNNNNNNNNNNNNNNNNNNNNNNNNNNNNNNNNNNNNNNNNNNNNNNNNNNNNNNNNNNNNNNNNNNNNNNNNNNNNCAATGATAACCTGANNNNNNNNNNNNNNNNNNNNNNNNNNNNNNNNNNNNNNNNNNNNNNNNNNNNNNNNNNNNNNNNNNNNNNNNNNNNNNNNNNNNNNNNNNNNNNNNNNNNNNNNNNNNNNNNNNNNNNNNNNNNNNNNNNNNNNNNNNNNNNNNNNNNNNNNNNNNNNNNNNNNNNNNNNNNNNNNNNNNNNNNNNNNNNNNNNNNNNNNNNNNNNNNNNNNNNNNNNNNNNNNNNNNNNNNNNNNNNNNNNNNNNNNNNNNNNNNNNNNNNNNNNNNNNNNNNNNNNNNNNNNNNNNNNNNNNNNNNNNNNNNNNNNNNNNNNNNNNNNNNNNNNNNNNNNNNNNNNNNNNNNNNNNNNNNNNNACCCTNNNNNNNNNNNNNNNNNNNNNNNNNNNNNNNNNNNNNNNNNNNNNNNNNNNNNNNNNNNNNNNNNNNNNNNNNNNNNNNNNNNNNNNNNNNNNNNNNNNNNNNNNNNNNNNNNNNNNNNNNNNNNNNNNNNNNNNNNNNNNNNNNNNNNNNNNNNNNCGCGCCACGGCGGCCGNNNNNNNNNNNNNNNNNNNNNNNNNNNNNNNNNNNNNNNNNNNNNNNNNNNNAGGTCGAAAAATTNNNNNNNNNNNNNNNNNNNNNNNNNNNNNNNNNNNNNNNNNNNNNNNNNNNNNNNNNNNNNNNNNNNNNNNNNNNNNNNNNNNNNNNNTTCGAATCCAGCNNNNNNNNNNNNNNNNNNNNNNNNNNNNNNNNNNNNNNNNNNNNNNNNNNNNNNNNNNNNNNNNNNNNNNNNNNNNNNNNNNNNNNNNNNNNNNNNNNNNNNNNNNNNNNNNNNNNNNNNNNNNNNNNNNNNNNNNNNNNNNNNNNNNNNNNNNNNNNNNNNNNNNNNNNNNNNNNNNNNNNNNNNNNNNNNNNNNNNNNNNNNNNNNNNNNNNNNNNNNNNNNNNNNNNNNNNNNNNNNNNNNNNNNNNNNNNNNNNNNNNNNNNNNNNNNNNNNNNNNNNNNNNNNNNNNNNNNNNGACGAAGTTMCCA-CCTNNNNNNNNNNNNNNNNNNNNNNNNNNNNNNNNNNNNNNNNNNNNNNNNNNNNNNNNNNNNNNNNNNNNNNNNNNNNNNNNNNNNNNNNNNNNNNNNNNNNNNNNNNNNNNNNNNNNNNNNNNNNNNNNNNNNNNNNNNNNNNNNNNNNNNNNNNNNNNNNNNNNNNNNNNNNNNNNNNNNNNNNNNNNNNNACCGATSCTGGCGCAGGAACNNNNNNNNNNNNNNNNNNNNNNNNNNNNNNNNNNNNNNNNNNNNNNNNNNNNNNNNNNNNNNNNNNNNNNNNNNNNNNNNNNNNNNNNNNNNNNNNNNNNNNNAAATTTCTNNNNNNNNNNNNNNNNNNNNNNNNNNNNNNNNNNNNNNNNNNNNNNNNNNNNNNNNNNNNNNNNNNNNNNNNNNNNNNNNNNNNNNNNNNNNNNNNNNNNNNNNNNNNNNNNNNNNNNNNNNNNNNNNNNNNNNNNNNNNNNNNNNNNNNTGTAACATTATGCGCGCCCTTCAANNNNNNNNNNNNNNNNNNNNNNNNNNNNNNNNNNNNNNNNNNNNNNNNNNNNNNNNNNNNNNNNNNNNNNNNNNNNNNNNNNNNNNNNNNNNNNNNNNNNNNNNNNNNNNNNNNNNNNNNNNNNNNNNNNNNNNNNNNNNNNNNNNNNNNNNNNNNNNNNNNNNNNNNNNNNNNNNNNNNNNNNNNNNNNNNNNNNNNNNNNNNNNNNNNNNNNNNNNNNNNNNNNNNNNNNNNNNNNNNNNNNNNNNNNNNNNNNNNNNNNNNNNNNNNNNNNNNNNNNNNNNNNNNNNNNNNNNNNNNNNNNNNNNNNNNNNNNNNNNNNNNNNNNNNNNNNNNNNNNNNNNNNNNATGTTTAGGCCTCNNNNNNNNNNNNNNNNNNNNNNNNNNNCCAAAACTATTTATCAGNNNNNNNNNNNNNNNNNNNNNNNNNNNNNNNNNNNNNNNNNNNNNNNNNNNNNNNNNNNNNNNNNNNNNNNNNNNNNNNNNNNNNNNNNNNNNNNNNNNNNNNNNNNNNNNNNNNNNNNNNNNNNNNNNNNNNNNNNNNNNNNNNNNNNNNNNNNNNNNNNNNNNNNNNNNNNNNNNNCMTAGCATTGTGTWCAGATGGNNNNNNNNNNNNNNNNNNNNNNNNNNNNNNNNNNNNNNNNNNNNNNNNNNNNNNNNNNNNNNNNNNNNNNNNNNNNNNNNNNNNNNNNNGAGATCGCGGTCCGAGTTTTTCNNNNNNNNNNNNNNNNNNNATCTCWCCNNNNNNNNNNNNNNNNNNNNNNNNNNNNNNNNNNNNNNNNNNNNNNNNNNNNNNNNNNNNNNNNNNNNNNNNNNNNNNNNNNNNNNNNNNNNNNNNNNNNNNNNNNNNNNNNNNNNNNNNNNNNNNNNNNNNNNNNNNNNNNNNNNNNNNNNNNNNNNNNNNNNNNNNNNNNNNNNNNNNNNNNNNNNNNNNNNNNNAGAARCAYCATGANNNNNNNNNNNNNNNNNNNNNNNNNNNNCYTTTGTCACCGTNNNNNNNNNNNNNNNNNNNNNNNNNNNNNNNNNNNNNNNNNNNNNNNNNNNNNNNNNNNNNNNNNNNNNNNNNNNNNNNNNNNNNNNNNNNNNNNNNNNNNNNNNAGGGTTAATATGTNNNNNNNNNGGGTTGAGGGCTTTGTAGNNNNNNNNNNNNNNNNNNNNNNNNNNAAAAGCGGAGTTCCAATATNNNNNNNNNNNNNNNNNNNNNNNNNNNNNNNNNNNNNNNNNNNNNNNNNNNNNNNNNNNNNNNNNNNNNNNNNNNNNNNNNNAAKCCCGGTGAGTCTAANNNNNNNNNNNNNNNNNNNNNNNNNNNNNNNNNNNNNNNNNNNNNNNNNNNNNNNNNNNNNNNNNNNNNNNNNNNNNNNNNNNNNNNNNNNNNNNNNNNNNNNNNNNNNNNNNNNNNNNNNNNNNNNNNNNNNNNNNNNNNNNNNNNNNNNNNNNNNNNNNNNNNNNNNNNNNNNNNNNNNNNNNNNNNNNNNNNNNNNNNNNNNNNNNNNNNNNNNNNNNNNNNNNNNNNNNNNNNNNNNNNNNNNNNNNNNNNNNNNNNNNNNNNNNNNNNNNNNNNNNNNNNNNNN-CGRKTCAAGCCGGTGGTCNNNNNNNNNNNNNNNNNNNNNNNNNNNNNNNNNNNNNNNNNNNNNNNNNNNNNNNNNNNNNNNNNNNNNNNNNNNNNNNNNNNNNNNNNNNNNNNNNNNNNNNNNNNNNNNNNNNNNNNNNTGTTGGTTNNNNNNNNNNNNNNNNNNNNNNNNNNNNNNNNNNNNNTCCCTCTNNNNNNNNNNNNNNNNNNNNNNNNNNNNNNNNNNNNNNNNNNNNNNNNNNNNNNNNNNNNNNNNNNNNNNNNNNNNNNNNNNNNNNNNNNNNNNNNNNNNNNNNNNNNNNNNNNNNNNNNNNNNNNNNNNNNNNNNNNNNNNNNNNNNNNNNNNNNNNNNNNNNNNNNNNNNNNNNNNNNNNNNNNNNNNNNNNNNNNNNNNNNNNNNNNNNNNNNNNNNNNNNNNNNNNNNNNNNNNNNNNNNNNNNNNNNNNNNNNNNNNNNNNNNNNNNNNNNNNNNNNNNNNNNNNNNNNNNNNNNNNNNN
Ck49              NNNNNNNNNNNNNNNNNNNNNNNNNNNNNNNNNNNNNNNNNNNNNNNNNNNNNNNNNNNNNNNNNNNNNNNNNNNNNNNNNNNNNNNNNNNNNNNNNNNNNNNNNNNNNNNNNNNNNNNNNNNNNNNNNNNNNNNNNNNNNNNNNNNNNNNNNNNNNNNNNNNNNNNTATTA--GACAAGTNNNNNNNCAAATGCACGTAGAGCTTTTNNNNNNNNNNNNNNNCTAAAWNNNNNNNNNNNNNNNNNNAGAACAGATGGYAGCGNNNNNNNNNNNNNNNNNNNNNNNNNNNNNNNNNNNNNNNNNNNNNNNKATCCNNNNNNNNNNNNNNNTGATCAANNNNNNNNNNNNNNNNNNNCCATNNNNNNNNNNNNNNNNNNNNNNNNGTNNNNNNNNNNNNNNNNNNNNNNNNNNNNNNNNNNNNNNNNNNNNNNNNNNNNNNNNNNNNNNNNNNNNNGATATYGRRCCTCGTCTTACTTCCATGACCAACCCTCCANNNNNNNNNNNNNNNNNNNNNNNNNNNNNNNNNNNNNNNNNNNNNNNNNNNNNNCCGCGATCGNNNNNNNNNNNNNNNNNNGTTCATCGCAGTGANNNNNNNNNNNNNNNNNNNNNNNNNNNNNNNNNNNNNNNNNNNNNNNNNNNNNNNNNNNNNNNNGTTCTGCATNNNNNNCATATCANNNNNNNNNNNNNNTGGTTTACACCWCNNNNNNNNNNNNNNAATATGACTGTNGGGTNNNNNNNNNNNNNNNNNNNNNNNNCAGTTAGACAAACAAANNNNNNNNNNNNNNNNGTACTACTTATAGCAGTGGGAACGTGANNNTCAATTGTCCAAGTATNNNNTACCCACGGCCCCACACTACCACTATGCGTTCGATGTCGTNNNNNNNNNNNNNNNNNATGTTGWAMGCGCATCATAGTNNNNNNNNNNNNNNCAANCGGGGGCNTTGGNNNNNTCACCGGCAGCCCTTCCGTAGGTCAGAGCGRCGACANNNNNNNNNNNNNNNNNNNNNNNNNNNNNNNNNNNNTTGTGAGGATTGCCGGTNGGCATTTCAGTTTCCCCAGGATNNNNNNNNNNNNNNNNNNNNNNCTCAAGAGAGATGGCCGGTGACGGCAGTTTACAGGAGTCATTTGGTNNNNNNNNNNNNNGGCTCTRAAGCTCNNNNNNNNNNNNNNNNNNNAAGGCTCACACGAGGAGTCGTGCCTATATAGTGTGTTGACAGGTATAACCGCGCGGTGTANNNNNNNNNNNNNNNNNNNNNNNNNNNNNNNAAATATGTNNNNNNNNNATACNACWATCMRGCGRAGATGCCCTACCACATCTTTTGCCCTCTGTACCCGTCGCANNNNNNNNNNNNNNNGACACGTAGCTTATNNNNNNNNNNNNNNNNCTAAAGAGANNCANNNAGTGTCGTCTWYCATNNNNNNNNSAGKGGCRACGAAANNNNNNNNNNNNNNNNNNNNATATTTCTCAGCTTGCCYCCGNNNNNNNNNNNNNNNNNNNNNNNNNNNNNNNNNNNNNNNNNNNNNNNNNNNNNNNNNNYGGGRGRGACGGGCAGGGNNCGTCTGGACCGTCGACGTTCTCAGGGRYTTAGNNNNNNNNNNNNNNNWARCGAGGGGGAATCGCGTATTGGACCTCCTNNNNNNNNNNNNNNNNNNNNACACTGGTCARGTCCTTGGTCTTTCCGNNNNNNNNNNNNNNNNNNNNNNNNNNNNNNNNNGNNNNNNNNNNNNNNNNNNNNNNNNNNNNNNNNTTATAGATTGAGANCAAGCACTAGGCTATTAAGAGTCGTCGGTCGAKWAAACYASATMCACCAAKYGNNNNNNNNNNNNNNNNCGRTRRATGAKCSTWRMAGANNNNNNNNNNNAGAYCGCTATTNNNNNNNNNNNNNNNNNTGTGGTYWCGWGACGTNNNNNNNNNNNNYACCTCAGAGCNNNNNNNNNNCNNNNNNNNNNNNNNNNNNNNNTCTTTACTCTTTTCAGGTGNNNNNNNNNNNNNGGCCTGATAMGCGCCTAWYCATYGTTAACKWAGTAACCMATCCSCGAGGCGNNCGCTTCCTCTAGGCGGCGCTNNNNNNNNNNNNNNNNNNNCATACCTGATCCCCGCCCAATAGGAGGGCCTGCAACWNNNNNG-AGGTATTGGTNNNNGWARWTARCGGWCCTTAAGAANGGCTNNNNNNNNNNNNNNNNNNGCTGAGGAANNNNNNNGCTATYTTYGGGAGTCARAWATTANNNNNNNNNNNNNNNNNNNNNNCTGCTGACNNNNNNNNNNNNNNNNNNNNNTTCTGTAGTCGCTGCACGANNNNNNNGTTTYTTGRNNNNNNNNNGTTGCGCCATTCTTTCATTNNNNNGTTTCAGAAATCATNNNNNNNNNNNNNNNNNNNNNNNNNNNNNNNNNNNNNNNNNNNNNGACAGCCGCYNNNNNNNNNNNGGTGYCAGTGCCGGTATCNNNNNNNNNNNCCGTATTAGTNNNNNNNNNNTNNNNNNNNNAATTATTAAAAARNATCAGTCTANNNNNNNNNMGRSRKACWGTGTAAAGMGCGAGGGTGSAGAATNNNCACAATTTCAACCGCNNNNNNNNNNNNNNNNNCAGTTNNNNATCWATGGAMTRYAAGAGGNNNNNNNNNNNNNNAGGAACCNNNNTGCCTGTAAANNNNNNNNNNNNNNNNNNNNNNNACCGATAGGAACACTAGCAACMCCCNNNNNNNCCCTCATGGGGAARATNNNNNNNNNYGCYATCATTAWTACATNNNNNNNNNNNNNNNNNNNNNCRCATGNNNNNNNNNNNTTCGGGTCATCCAAAAACTTYGAGAATGAACGTTGGAAAGTTTCNNNNNNNNNNNNNNNNNNNNNNNNNNNNNNNNNNNNNNNNNNGGTTAATGAGTNNNNNNNNNNNNNNNNNACCAAYGSCGACATCTTRNNNGGCGCGCCGCGGGTNNNNNNNNNNNNNNNNNNNNNNNNNNNNNNNNNTT-A-CGNNNNNNNNNNNNNNNNNNAACTACCGNNNNNNNNNNNNNNNNNNCYATRGAATGNNNNNNNNNNNNNNNNTCATGA-GARTMTGAACGGTTTTACCACTATAAYCACCATCGCATTAGTTTACCCGACTGAGTMKCTCGCGACGATAGGGAGAGCGACGTCGTCCAGCCGGAGATCCGCCCTAGCGTNCGGACAAATGCAAGCGYGNNNNNNNNNNNNNNNNNNNNNNNNNNNNNNACTMACCCAGTGCATCCASTNCGAGCTCTTAAANNNNNNNNNNNCCCGGANNNNNNNNNNNNNNNNNNNNNNNNNNNNNNNNNGCTGTTACCTACTATTTGGGTGGAACAAAAGCTCCNNNNNNNNNNNNTGGACTCCCACTCCTATAACGGCCNNNNNNNNNNNNGGGGAAWGCACGACGGCGTGGCGGTTAGAANNNNNNNNNNNNNNNNNNNNNNNNNNNNAGGTNNNNCATAGGTGATATGGAATCAAATACGTTAAANNNNNNNNNNNNNNNNNNNNNNNNNNNNNNGTTAAGACAAAACATCCGCAGGTYAAGGAWRANNNNNNNNNNNNNNNNNNNNNNNNNNNNNNNNNNNNNNNNNNNNNNNNNNNNNNNNNNNNNNNNNNNNNNNNNNNNNNNNNNNNNNNATAACTCCTAACATGGNNNNNNNNNNNNNNNNNNNNNNNNNNNNNNNNNNNNNNNNNNNNNNNNNNNNNNNNNNNNNNNNNNNNNNNNNNNNNNNNNNNNNNNNNNNNNNNNNNNNNNNNNNNNNNNNNNNNNNNNNNNNNNNNNNNNNNNNNNNNNNNNNNNNNNNNNNNNNNNNNNNNNNNNNNNNNNNNNNNNNNNNNNNNNNNNNNNNNNNNNNNNNNNNNNNNNNNNNNNNNNNNNNNNNNNNNNNNNNNNNNNNNNNNNNNNNNNNNNNNNNNNNNNNNNNNNNNNNNNNNNNNNNNNNNNNNNNNNNNNNNNNNNNNNNNNNNNAAGTTTCTTCGRANNNNNNNNNNNNNNNNNNNNNNNNNNNNNNMTYAWWGGGYAGNNNNNNNNNNNNNNNNNNNNNNNNNNNNNNNNNNNNNNNNNNNNNNNNNNNNNNNNNNNNNNCCAGCCCTNNNNNNNNNNNNNNNNANNNNNNNNNNNNNNNNNNNNNNNNNNNNNNNNNNNNNNNNNNNNNNNNNNNNNNNNNNNNNNNNNNNNNNNNNNNNNNNNNNNNNNNNNNNNNNNNNNNNNNNNNNNACAATGTACCAAACAGGAGATNNNNNNNNNNNNNNNNNNNNGTACNNNNNNNNNNNNNNNNNNNNNNNNNNNNNTCCTAATNNNNNNNNNNNNNNNNNNNNNNNNNNNNNNNNNNNNNNNNNNNNNNNNNNNNNNNNNNNNNNNNNNNNNNNNNNNNNNNNNNNNNNNNNNNNNNNNNNNNNNNNNNNNNNNNNNNNNNNNNNNNNNNNNNNNNNNNNNNNNNNNNNNNNNNNNNNNNNNNNNNCAATGATAANCTGAGCWACAATAAATNNNNNNNNNNNNNNNNNNNNNNNNNNNNNNNNNNNNNNNNNNNNNNNNNNNNNNNNNNNNNNNNNNNNNNNNNNNNNNNNNNNNNNNNNNNNNNNNNNNNNNNNNNNNNNNNNNNNNNNNNCGGTTANNNNNNNNNNN-AGTTCGGTNNNNNNNNNNNNNNNNNNNNNNNNNNNNNNNNNNNNNNNNNNNNNNNNNNNNNNNNNNNNNNNNNNNNNNNNNNNNNNNNNNNNNNNNNNNNNNNNNNNNNNNNNNNNNNNNNNNNNNNNNNNNNNNNNNNNNNNNNNNNNNNNNNNNNNNNNNNNNNNNNNNNNNNNNNNNNNNNNNNNNNNNNNNNNNNNNNNNNNNNNNNNNNNNNNNNNNNNNNNNNNNNNNNNNNNNNNNNNNNNNNNNNNNNNNNNNNNNNNNNNNNNNNNNNNNNNNNNNNNNNNNNNNGTTTCTATNNNNNNNNNNNNNNNNNNNNNNNNNNNNNNNNNNNNNNNNNNNNNNNNNNNNNNNNNNNNNNNNCGCGCCACGGCGGCCGNNNNNNNNNNNNNNNNNNNNNNNNNNNNNNNNNNNNNNNNNNNNNNNNNNNNAGGTAGAGC-ATTNNNNNNNNNNNNNNNNNNNNNNNNNNNNNNNNNNNNNNNNNNNNNNNNNNNNNNNNNNNNNNNNNNNNNNNNNNNNNNNNNNNNNNNNNNNNNNNNNNNNNNNNNNNNNNNNNNNNNNNNNNNNNNNNNNNNNNNNNNNNNNNNNNNNNNAWYWAKTAATTNNNNNNNNNNNNNNNNNNNNNNNNNNNNNNNNNNNNNNNNNNNNNNNNNNNNNNNNNNNNNNNNNNNNNNNNNNNNNNNNNNNNNNNNNNNNNNNNNNNNNNNNNNNNNNNNNNNNNNNNNNNNNNNNNNNNNNNNNNNNNNNNNNNNNNNNNNNNNNNNNNNNNNNNNNNNNNNNNNNNNNNNNNNNNNNNNNNNNNNNNNNNNNNNNNNNNNNNNNNNNNNNNNNNNNNNNNNNNNNNNNNNNYCCCA-MCTNNNNNNNNNNNNNNNNNNNNNNNNNNNNNNNNNNNNNNNNNNNNNNNNNNNNNNNNNNNNNNNNNNNNNNNNNNNNNNNNNNNNNNNNNNNNNNNNNNNNNNNNNNNNNNNNNNNNNNNNNNNCGNNNNNNNNNNNNNNNNNNNNNNNNNNNNNNNNNNNNNNNNNNNNNNNNNNNNNNNNNNNNNNNNNNACCGATGCTGGCGCAKGAACNNNNNNNNNNNNNNNNNNNNNNNNNNCACATANNNNNNNNNNNNNNNNNNNNNNNNNNNNNNNNNNNNNNNNNNNNNNNNNNNNNNNNNNNNNNNNNNNNNNNNNNNNNNNNNNNNNNNNNNNNNNNNNNNNNNNNNNNNNNNNNNNNNNNNNNNNNNNNNNNNNNNNNNNNNNNNNNNNNNNNNNNNNNNNNNNNNNNNNNNNNNNNNNNNNNNNNNNNNNNNNNNNNNNNNNNNNNNNNNNNNNNNNNNNNNNNNNNNNTGTAACATTATGCGCGCCCTTCAANNNNNNNNNNNNNNNNNNNNNNNNNNNNNNNNNNNNNNNNNNNNNNNNNNNNNNNNNNNNNNNNNNNNNNNNNNNNNNNATAGTGCTACNNNNNNNNNNNNNNNNNNNNNNNNNNNNNNNNNNNNNNNNNNNNNNNNNNCATNNNNNNNNNNNNNNNNNNNNNNNNNNNNNNNNNNNNNNNNNNNNNNNNNNNNNNNNNNNNNNNNNNNNNNNNNNNNNNNNNNNNNNNNNNNNNNNNNNNNNNNNNNNNNNNNNNNNNNNNNNNNNNNNNNNNNNNNNNNNNNNNNNNNNNNNNNNNNNNNNNNNNNNNNNNNNNNNNNNNNNNNNNNNNNNNNNNNNNNNNNNNNNATGTTTAGGCYTCNNNNNNNNNNNNNNNNNNNNNNNNNNNNNNNNNNNNNNNNNNNNNNNNNNNNNNNNNNNNNNNNNNNNNNNNNNNNNNNNNNNNNNNNNNNNNNNNNNNNNNNNNNNNNNNNNNNNNNNNNNNNNNNNNNNNNNNNNNNNNNNNNNNNNNNNNNNNNNNNNNNNNNNNNNNNNNNNNNNNNNNNNNNNNNNNNNNNNNNNNNNNNNNNNNNNNNNNNNNNNNNNNNNNNNNNNNNNNNNNNNNNNNNNNNNNNNNNNNNNNNNNCCAAAGNNNNNNNNNNNNNNNNNNNNNNNNNNNNATTNNNNNNNNNNNNNNNNNNNNNNNNNNNNNNNGAGMCCGCGGTCCGMGTTTCTCNNNNNNNNNNNNNNNNNNNATCTCTCCNNNNNNNNNNNNNNNNNNNNNNNNNNNNNNNNNNNNNNNNNNNNNNNNNNNNNNNNNNNNNNNNNNNNNNNNNNNNNNNNNNNNNNNNNNNNNNNNNNNNNNNNNNNNNNNNNNNNNNNNNNNNNNNNNNNNNNNNNNNNNNNNNNNNN--CCCTATTGNNNNNNNNNNNNNNNNNNNNNNNNNNNNNNNNNNNNNNNNNNNNNNNNNNNNNNNNNNNNNNNNNNNNNNNNNNNNNNNCCTTTGTCACCGTNNNNNNNNNNNNNNGACTGTTCTGCATCTNNNNNNNNNNNNNNNNNNNNNNNNNNNNNNNNNNNNNNNNNNNNNNNNNNNNNNNNNNNNNNNNNNNNNNNNNNNNAGGGTTAATATGWNNNNNNNNNNNNNNNNNNNNNNNNNNNNNNNNNNNNNNNNNNNNNNNNNNNNNAAAAGCGGAGTTCCAATATNNNNNNNNNNNNNNNNNNNNNNNNNNNNNNNNNNNNNNNNNNNNNNNNNNNNNNNNNNNNNNNNNNNNNNNNNNNNNNNNNNAAGCCCGGTGAGTCTAANNNNNNNNNNNNNNNNNNNNNNNNNNGCTTGCTCTTGRNNNNNNNNNNNNNNNNNNNNNNNNNNNNNNNNNNNNNNNNNNNNNNNNNNNNNNNNNNNNNNNNNNNNNNNNNNNNNNNNNNNNNNNNNNNNNNNNNNNNNNNNNNNNNNNNNNNNNNNNNNNNNNNNNNNNNNNNNNNNNNNNNNNNNNNNNNNNNNNNNNNNNNNNCCTAAACTNNNNNNNNNNNNNNNNNNNNNNNNNNNNNNNNNNNNNNNNNNNNNNNNNNNNNNNNNNNNNNNNNNNNNNNNNNN-CGAGTCAAGCCGGTGGTCNNNNNNNNNNNNNNNNNNNNNNNNTACATTNNNNNNNNNNNNNNNNNNNNNNNNNNNNNNNNNNNNNNNNNNNNNNNNNNNNNNNNNNNNNNNNNNNNNNNNNNNNNNNNNNNNNNNNNNNNNNNNNNNNNNNNNNNNNNNNNNNNNNNNNNNNNNNNNNNNNNNNNNNNNNNNNNNNNNNNNNNNNNNNNNNNNNNNNNNNNNNNNNNNNNNNNNNNNNNNNNNNNNNNNNNNNNNNNNNNNNNNNNNNNNNNNNNNNNNNNNNNNNNNNNNNNNNNNNNNNNNNNNNNNNNNNNNNNNNNNNNNNNNNNNNNNNNNNNNNNNNNNNNNNNNNNNNNNATAGACATTGTCTGAGATGACAARTAATCNNNNNNNNNNNNNNNNNNNNNNNNNNNNNNNNNNNNNNNNNNNNNNNNNNNNNNNNNNNNNNNNNNNNNNNNNNNNNNNNNNNNNNNNNNNNNNNNNNNNNNNNNNNNNN
Ck50              NNNNNNNNNNNNNNNNNNNNNGACCCANNNNNNNNNNNNNNNNNNNNNNNNNNNNNNNNNNNNNNNNNNNNNNNNNNNNNNNNNNNNNNNNNNNNNNNNNNNNNNNNNNNNNNNNNNNNNNNNNNNNNNNNNNNNNNNNNNNNNNNNNNNNNNNNNNNNNNNNNNNNNNNNNNNNNNNNNNNNNNNNNYAAAWGCACKTAGANNNNNNNNNNNNNNNNNNNNNNNNNNNNNNNNNNNNNNNNNNNNNAGAACAGATGGCAGCGNNNNNNNNNNNNNNNNNNNNNNNNNNNNNNNNNNNNNNNNNNNNNNNGATCCTCANNNNNNNNNNNNNNNNNNNNNNNNNNNNNNNNGTAGTNSCATNNNNNNNNNNNNNNNNNNNNNNNNGTNNNNNNNNNNNNNNNNNNNNNNNNNNNNNNNNNNNNNNNNNNNNNNNNNNCACNNNNNNNNNNNNNNNNGATATYGRGCCTCGTCTTACTTCCATGACCAACCCTCCANNNNNNNNNNNNNNNNNNNNNNNNNNNNTGSNNNNNNNNNNNNNNNNNNNNNNNNNNNNNNNNNNNNNNNN-AGNNNNNNNNNNNNNNNNNNNNNNNNNNNNNNNNNNNNNNNNNNNNNAGGWTCARTNNNNNNNNNNNNNNNNNNNNNNNNNNNNNNNNNNNNNNNNNNNNNNNNNNNNNNNNNNNNNNNNNNNTGGTTTACACYTSNNNNNNNNNNNNNNAATATGACTGTANNNNNNNNNNNNNNNNNCAGCNNNNNNNNNNNNNNNNNNNNNNNATCCCAAGTCCCCACGNNNNNNNNNNNAGCAGTGGGAACGTGANNNNNNNNNNNNNNNNNNNNNNNTNNNCACGGCCCCACACTACCACTATGCGTTCGRTGTNNNNNNNNNNNNAAGTATGCNNNNNNNNNNNNNNNNNNNNNTGTTNNNNNNNNNNCAAACGGGGGCCTTGGNNNNNTCACCGGCAGCCNNNNNGTAGGTCAGAGCGACGACANNNNNNNNNNNNNNNNNNNNNNNNNNNNNNNNNNNNNNNNRAGGACTGMCGAKAGGCATTTCAGTTTCCCCAGGATNNNNNNNCTGCGGGMACACCGTCTYRMNNNARATGGCCGKTGWCGGCNNNNNNNNNNNNNNNNNNNNNNNNNNNNNNNNNNGGCTCTAAAGCTCNNNNNNNNNNNNNNNNNGGAAGGCTCACACGAGSAGTNGTKCCTATATAGTGTGTTGACAGGTATAACCGCGCGCTGCANNNNNNNNNNNNNNNNNNNNNNNNNNNNNNNNNNNATGTNNNNNNNNNNNNNNACAATCCAGCGRNNNNGCCYTACCAYATCTYTTRCCCTCTGTACCCGTCGCANNNNNNNNNNNNNNNNNNNNNNNNNNNNNNNNNNNNNNNNNNNNNCYAAAGAGANNCAYYYAGCGTCGTNNNNCATRTTTGACRCAGTGGCRACGNNNNNNNNNNNNNNNNNNNNNNNATATTTCTCAGCTTGNNNNNNNNNNNNNNNNNNNNNNNNNNNNNTGATGGATAGACTNNNNNNNNNNNNNNNNNNNNNNYGGGRGGGACGNNNNNNNNNNNNNNNNNNNNNYGACGTTCKYAGGGACTKAGGAGRGCGRTNNNNNNAAGMSAGGGGRAATCGCGTATTGGACCTCYTNNNNNNNNNNNNNNNNNNNNACRMTGGTCAAGTNNNNNNNNNNNNNNNNNNNNNNNNNNNNNNNNNNNNNNNNNNNNNNNGNNNNNNNNNNNNNNNNNNNNNNNNNNNNNNNNTTATAGATTGAGAACAAGCACTAGGCTATAAAGAGTCGTCGGTCGATAGAACTACATCCACCAATTGTCACATNNNNNNNNNNNNNNNNNNNNTCGTTGAANNNNNNNNNNNNNNNNNNNNNNNNNNNNNNNNNNNNNNNNNNNNNNNNNNNNNNNNNTGTGGCG-TTTGNNNNNNNNNNNNNNNNNNNNNCNNNNNNNNNNNNNNNNNNNNNNNNNNNNNNNNNNNNNNNNCTTTTCAGTTNNAGGCCTGATACGCGCCTATCCATNNNNNNNGAAGTAACCCATCMCCGAGGCGCACGCTYCYTCNNNNNNNNNNNNNNNNNNNNNNNNNNNNNNCATNNNNNNNNNNNNNCCAAYAGGAGGGCNNNNNNNNARGGYNNNNNNNNNNNNNNNNNNNNNNNNNNNNCCTTAAGAAGGGCTNNNNNNNNNNNNNNNNNNNNNNNNNNNNNNNNNNGCTATTTTCGGGAGTCAAAAATTANNNNNNNNNNNNNNNNNNNNNNCYGCTGACNNNNNNNNNNNNNNNATTTAYTTCTGTAGTCGCTGCANNNCCCTAAANNNNNNNNNGATGATCAAGTTGCGCCATTSTTTCATTCATCTNNNNNNNNNNNNNNNNNNNNNNNNNNNNNNNNNNNNNNNGTTGCAAGGGCNNNNNNNNNGACAGCCGCTGATNNNGTAKTGGTGYCAGYGCCGGTATCNNNNNNNNNNNCCGTATYAGKNNNNNTCTATTNNNNNNNNNNNNNNNNNNNNNNNNNNNNNNNNNNNNNNNNNCGACGGACAGTGTAAAGMGCGAGGGTGSAGAAYNTGCACAATTTCAACCGCNNNNNNNNNNNNNNNNNMAGTTATTTWCCTATGGAATGCAAGAGGNNNNNNNNNAGAATNNNAACCNNNNNGYCKRWRAMNNNNNNNNNNNNNNNAACTGSCGMCCRATARKAACACTAGTATCCMYCGACCAAWCCCTCATGGGGNNNNNAGTTTACCCCGCCATCATTAATACATAAGCGTGAANTRTTATTTAGGCGCATGNNNNNNNNNNNNNNNNNNNNNNNNNNNNNNNNNNNNNNNNACGTTGGAAAGTTTCNNNNNNNNNNNNNNNNNNNNNNNNNNNNNNNNNNNNTATACGNNNNNNNNNNNNNNNNNNNNNNNNNNNNNNNNNNNNNNNNNTNTNNNNNGGCGCGCCGCGGGTNNNNNNNNNNNNNNNNNNNNNNCKGCARCGTNNNNNNNNNNNNNNNNNNNNNNNNNNNAACTMCCGNNNNNNNNNNNNNCCTTTNNNNNNNNNNGGGACGCANNNNNNNNTCATGA-GAGTATGAACGGTTTTACNNNNATAATCACCATCGCATTAGTTTANNNNNC-GAGTAGNNNNNNNNNNNNNGGAGAGCGACGTNNGMCCGCCGRAGWTNNNNNNNNGYRTNCGGACAAATGCAAGCGTGTTAATYCCYGGATCCCGGAGGTCACAACCTTGTCACCCAGTNCNTCCAGYNNNNNNNNNNNNNNNNNNNNNNNNCCCGGATCATCNNNNNNNNNNNNNNNNNNNNNNNNNNNNNNNNNNNNNNNNNNNNNGGGTGGAACAAAAGCTCCNNNGCCCCGGGNTGGACTCCCACTCCTATAACGGCCRTYCTGCNNNNNGRGGAATGCACGACKGCGTGGCGGTTMGMRGCTNNNNNNNNNNNNNNNNNNNNNNNNNRGGTNNNNCATAGCTGATACGGAATCAARYACGTTAAANNNNNNNNNNNNNNNNNNNNNNNNNNNNNNGTTAAGACAAAAYATCCGCAGGTTAAGGAAAANNNNNNNNNNNNNNNNNNNNNNNNNNNNNNNNNNNNNNNNNNNNNNNNNNNNNNNNNNNNNNNNNNNNNNNNNNNNNNNNNNNNNNNATAACTCCTAACATGGNNNNNNNNNNNNNNNNNNNNNNNNNNNNNNNNNNNNNNNNNNNNNNNNNNNNNNNNNNNNNNNNNNNNNNNNNNNNNNNNNNNNNNNNNNNNNNNNNNNNNNNNNNNNNNNNNNNNNNNNNNNNNNNNNNNNNNNNNNNNNNNNNNNNNNNNNNNNNNNNNTCATACAGGTGTTCANNNNNNACTCGGANNNNNNNNNNNNNNNNNNNNNNNNNNNNNNNNNNNNNNNNNNNNNNNNNNNNNNNNNNNNNNNNNNNNNNNNNNNNNNNNNNNNNNNNNNNNNNNNNGNGA-GTNNCNNNNNNNNNNNNNNNNNNNAAGTTTCTTCGGANNNNNNNNNNNNNNNNNNNNNNNNNNNNNNCTCATTGGGTAGNNNNNNNNNNNNNNNNNNNNNNNNNNNNNNNNNNNNNNNNNNNNNNNNNNNNNNNNNNNNNNNNNNNNNNNNNNNNNNNNNNNNNNANNNNNNNNNNNNNNNNNNNNNNNNNNNNNNNNNNNNNNNNNNNNNNNNNNNNNNNNNNNNNNNNNNNNNNNNNNNNNNNNNNNNNNNNNNNNNNNNNNNNNNNNNNNNNNAAGTACCAAAMAGGAGATNNNNNNNNNNNNNNNNNNNNGTACNNNNNNGGGAAGTATGGTNNNNNNNNNNNNNNNNNNNNNNNNNNNNNNNNNNNNNNNNNNNNNNNNNNNNNNNNNNNNNNNNNNNNNNNNNNNNNNNNNNNNNNNNNNNNNNNNNNNNNNNNNNNNNNNNNNNNNNNNNNNNNNNNNNNNNNNNNNNNNNNNNNNNNNNNNNNNNNNNNNNNNNNNNNNNNNNNNNNNNCAATGATAANCTGANNNNNNNNNNNNNNNNNNNNNNNNNNNNNNNNNNNNNNNNNNNNNNNNNNNNNNNNNNNNNNNNNNNNNNNNNNNNNNNNNNNNNNNNNNNNNNNNNNNNNNNNNNNNNNNNNNNNNNNNNNNNNNNNNNNNNNNNNNNNNNNNNNNNNNNNNNNNNNNNNNNNNNNNNNNNNNNNNNNNNNNNNNNNNNNNNNNNNNNNNNNNNNNNNNNNNNNNNNNNNNNNNNNNNNNNNNNNNNNNNNCCCTCCTAACTTNNNNNNNNNNNNNNNNNNNNNNNNNNNNNNNNNNNNNNNNNNNNNNNNNNNNNNNNNNNNNNNNNNNNNNNNNNNNNNNNNNNNNNNNNNNNNNNNNNNNNNNNNNNNNNNNNNNNNNNNNNNNNNNNNNNNNNNNNNNNNNNNNNNNNNNNNNNNNNNNNNNNNNNNNNNNNNNNNNNNNNNNNNNNNNNNNNNNNNNNNNNNNNNNNNNNNNNNNNNNNNNNNNNNNNNNNNNNNNNNNNNNNNNNNNNNNNNNNNNNNNNCGCGCCACGGCGGCCGNNNNNNNNNNNNNNNNNNNNNNNNNNNNNNNNNNNNNNNNNNNNNNNNNNNNNNNNNNNNNNNNNNNNNNNNNNNNNNNNNNNNNNNNNNNNNNNNNNNNNNNNNNNNNNNNNNNNNNNGGACGGTTTGTTAGNNNNNNNNNNNNNNNNNNNNNNNNNNNNNNNNNNNNNNNNNNNNNNNNNNNNNNNNNNNNNNNNNNNNNNNNNNNNNNNNNNNNNNNNNNNNNNNNNNNNNNNNNNNNNNNNNNNNNNNNNNNNNNNNNNNNNNNNNNNNNNNNNNNNNNNNNNNNNNNNNNNNNNNNNNNNNNNNNNNNNNNNNNNNNNNNNNNNNNNNNNNNNNNNNNNNNNNNNNNNNNNNNNNNNNNNNNNNNNNNTGGAATNGMATNNN-ATTAAGNNNNNNNNNNNNNNNNNNNNNNNNNNNNNNNNNNNNNNNNNNNNNNNNNNNNNNNNNNNNNNNNNNNNNNNNNNNNNNNNNNNNNNNNNNNNNNNNNNNNNNNNNNNNNNNNNNNNNNNNNNNNNNNNNNNNNNNNNNNNNNNNNNNNNNNNNNNNNNNNNNNNNNNNNNNNNNNNNNNNNNNNNNNNNNNNNNNNNNNNNNNNNNNNNNNNNNNNNNNNNNNNNNNNNNNNNNNNNNNNNNNNNNNNNNNNNNNNNNNNNNNNNNNNNNNNNNNNNACCGANGCTGGCGCAGGAACNNNNNNNNNNNNNNNNNNNNNNNNNNNNNNNNNNNNNNNNNNNNNNNNNNNNNNNNNNNNNNNNNNNNNNNNNNNNNNNNNNNNNNNNNNNNNNNNNNNNNNNAAAYTTCTNNNNNNNNNNNNNNNNNNNNNNNNNNNNNNNNNNNNNNNNNNNNNNNNNNNNNNNNNNNNNNNNNNNNNNNNNNNNNNNNNNNNNNNNNNNNNNNNNNNNNNNNNNNNNNNNNNNNNNNNNNNNNNNNNNNNNNNNNNNNNNNNNNNNNNNNNNNNNNNNNNNNNNNNNNNNNNNNNNNNNNNNNNNNNNNNNNNNNNNNNNNNNNNNNNNNNNNNNNNNNNNNNNNNNNNNNNNNNNNNNNNNNNNNNNNNNNNNNNNNNNNNNNNNNNNNNNNNNNNNNNNNNNNNNNNNNNNNNNNNNNNNNNNNNNNNNNNNNNNNNNNNNNNNNNNNNNNNNNNNNNNNNNNNNNNNNNNNNNNNNNNTATAACTGAGCTSAATNNNNNNNNNNNNNNNNNNNNNNNNNNNNNNNNNNNNNNNNNNNNNNNNNNNNNNNNNNNNNNNNNNNNNNNNNNNNNNNNNNNNNNNNNNNNNNNNNNNNNNNNNNNNNNNNNNNNNNNNNNNNNNNNNNNNNNNNNNNNNNNATGTTTAGGCYTCNNNNNNNNNNNNNNNNNNNNNNNNNNNNNNNNNNNNNNNNNNNNNNNNNNNNNNNNNNNNNNNNNNNNNNNNNNNNNNNNNNNNNNNNNNNNNNNNNNNNNNNNNNNNNNNNNNNNNNNNNNNNNNNNNNNNNNNNNNNNNNNNNNNNNNNNNNNNNNNNNNNNNNNNNNNNNNNNNNNNNNNNNNNNNNNNNNNNNNNNNNNNNNNNNNNNNNNNNNNNNNCCTAGCATTCTGTACAGATGGNNNNNNNNNNNNNNNNNNNNNNNNNNNNNNNNNNNNNNTTTTAAGACAATNNNNNNNNNNNNNNNNNNNNNNNNNNNNNNNNNNNNNNNGAGMCCGCGGTCCGMGTTTCTCNNNNNNNNNNNNNNNNNNNNNNNNNNNNNNNNNNNNNNNNNNNNNNNNNNNNNNNNNNNNNNNNNNNNNNNNNNNNNNNNNNNNNNNNNNNNNNNNNNNNNNNNNNNNNNNNNNNNNNNNNNNNNNNNNNNNNNNNNNNNNNNNNNNNNNNNNNNNNNNNNNNNNNNNNNNNNNNNNNNNNNNNNNNNNNNNNNNNNNNNNNNNNNNNNNNNNNNNNNNNNNNNNNNNNNNNNNNNNNNNNNNNNNNNNNNNNNNNNNNNNNNNNCYTTTGTCACCGTNNNNNNNNNNNNNNNNNNNNNNNNNNNNNNNNNNNNNNNNNNNNNNNNNNNNCACTACACTTAATAGACGGGATNNNNNNNNNNNNNNNNNNNNNNNNNNNNNNNAGGGTTAAYATGTNNNNNNNNNNNNNNNNNNNNNNNNNNNNNNNNNNNNNNNNNNNNNNNNNNNNNAAAAGCGGAGTTCCAATATCTCGNNNNNNNNNNNNNNNNNNNNNNNNNNNNNNNNNNNNNNNNNNNNNNNNNNNNNNNNNNNNNNNNNNNNNNNNNNNNNNAAGCCCGATGAGTCTAANNNNNNNNNNNNNNNNNNNNNNNNNNNNNNNNNNNNNNNNNNNNNNNNNNNNNNNNNNNNNNNNNNNNNNNNNNNNNNNNNNNNNNNNNNNNNNNNNNNNNNNNNNNNNNNNNNNNNNNNNNNNNNNNNNNNNNNNNNNNNNNNNNNNNNNNNNNNNNNNNNNNNNNNNNNNNNNNNNNNNNNNNNNNNNNNNNNNNNNNNNNNNNNNNNNNNNNNNNNNNNNNNNNNNNNNNNNNNNNNNNNNNNNNNNNNNNNNNNNNNNNNNNNNNNNNNNNNNNNNNNNNNNNNN-CGAGTCAAGCCGGTGGTCNNNNNNNNNNNNNNNNNNNNNNNNTACAYTNNNNNNNNNNNNNNNNNNNNNNNNNNNNNNNNNNNNNNNNNNNNNNNNNNNNNNNNNNNNNNNNNNNNNNNNNNNNNNNNNNNNNNNNNNNTGTTGRTTNNNNNNNNNNNNNNNNNNNNNNNNNNNNNNNNNNNNNNNNNNNNNNNNNNNNNNNNNNNNNNNNNNNNNNNNNNNNNNNNNNNNNNNNNNNNNNNNNNNNNNNNNNNNNNNNNNNNNNNNNNNNNNNNNNNNNNNNNNNNNNNNNNNNNNNNNNNNNNNNNNNNNNNNNNNNNNNNNNNNNNNNNNNNNNNNNNNNNNNNNNNNNNNNNNNNNNNNNNNNNNNNNNNNNNMAAATAATCNNNNNNNNNNNNNNNNNNNNNNNNNNNNNNNNNNNNNNNNNNNNNNNNNNNNNNNNNNNNNNAACGAAATGCCCCKGTGCCANNNNNNNNNNNNNNNNNNNNNNNNNNNN
Ck51              NNNNCCGSAAGCCAGGNNNNNNNNNNNNNNNNNNNNNNNNNNNNNNNNNNNNNNNNNNNNNNNNNNNNNNNNNNNNNNATG-CGTATGTNNNNNNNNNNNNNNNNNNNNNNNNNNNNNNNNNNNNNNNNNNNNNNNNNNNNNNNNNNNNNNNNNNNNNNNNNNNNNNNNNNNNNNNNNNNNNNNNNNNNNNNNNNNNNNNNNNNNNNNNNNNNNNNNNNNNNNNNNNNNNNNNNNNNNNNNNNNNNNAGAACAGATGGTAGCGNNNNNNNNNNNNNNNNNNNNNNNNNNNNNNNNNNNNNNNNNNNNNNNKATCCTCRNNNNNNNNNNNNTGATCAANNNNNNNNNNNNNNNNNNNGCATNNNNNNNNNNNATWCATNNNNNNNNNNNNNNNNNNNNNNNNNNNNNNNNNNNNNNNNNNNNNNNNNNNNNNNNNNNCACNNNNNNNNNNNNNNNNGATATCGAGCCTCGTCTTACTTCCATGACCAACCYTCCANNNNNNNNNNNNNNNNNNNNNNNNNNNNTGSNNNNNNNNNNNNNNNNNNNNNNNCCGCGATCGNNNNNNNNGAGNNNNNNNNNNNNNNNNNNNNNNNNNNNCACGAACGATCCTGGNNNAGGATCAGTNNNNNNNNNNNNNNNNNNNNNNNNNGCGGGCNNNNNNNNNNNNNNNNNNNNNNNNNNNNNNNNNNNNTGGTTTACACCTGNNNNNNNNNNNNNNWGTWTGAYTCKAGGGTCTTGAGTKGCATANNNNNNNNNNNCAGTTAGACAAACAAANNNNNNNNNNNNNNNNNNNNNNNNNNNAGCAGTGGGAACGTGANNNTCAATTGTCCAAGTATTATTTACCCACGGCCCCACACTACCANNNNNCGTTCGATGTCGTNNNNNNNNNNNNNNNNNATGTTGAACGCGCATCATAGTTGTTNNNNNNNNNNNNNNNNNGGGCMTTGGNNNNNNNNNNNNNNNNNCTTCCGTAGGTCAGAGCGACGACANNNNNNNNNNNNNNNNNNNNNNNNNNNNNNNNNNNNYWGYGAGGACTGMCGATAGGCATTTCAGTTTCCCCAGGAYNNNNNNNCYGCGGGCRCGCCGTCTCAANNNAGATGGCCGGTGACNNNNNNNNNNNNNNNNNATNTGGTGAGAGTCTAAAAGGGCTCTAAAGCTCNNNNNNNNNNNNNNNNNNNWAGGCTCACACGAGSAGTCGTKCCTATATAGTGTGTTGRMAGGTATRACCGCGCGGTGYANNNNNNNNNNNNNNNNNNNNNNNNNNNNNNNNNNNATGTNNNNNNNNNATACNACWATCMRGCGRAGRTGCCYTACCANNNNNNNNNCCCTCTGTACCCGTCGCANNNNNNNNNNNNNNNGACRCGNNNNNNNNNNNNNNNNNNNNNNNNNNNNNNNNNNNNNNNNAGCGTCGTNNNNCATNNNNNNNNCAGTGGCGACGNNNNNNNNNNNNNNNNNNNNNNNNNNNNNNNNNNNNNNCCCCCACGCANNNNNNNNNNNNNNNNNNNTGATGGWTAGACTNNNNNNNNNNNNNNNNNNNNNNTGGGAGGGACGNNNNNNNCTNNNNNNNNNNNNNNNNNNNNNNNNNNNNNNNNNNNNNNNNNNNNNNNWARCGAGGGGGAATCGCGTATTGGACCTCCTNNNNNNNNNNNNNNNNNNNNACACTGGTCAAGTCCTTGGTCTTTCCGNNNNNNNNNNNNNNNNNNNNNNNNNNNNNNNNNGNNNNNNNNNNNNNNNNNNNNNNNNNNNNNNNNTTATAGRTTGAGAACAAGCACTAGGCTATTAAGAGTCGTCGGTCGRKWAAACTAGATACACCAAKTGTCACATNNNNNNNNNACGATRANNNNTCSYTRAANNNNNNNNNNNNNNNNNNNNNNNNNNNNNNNNNNNNNNNNNNNNNNNNNNNNNNNNNNNNNNNNNNNNNCACATCAGRGCNNNNNNNNNNNNNNNNNNNNNNNNNNNNNNNNTCTTTACTCTTTTCAGGTGNNNNNNNNNNNNNNNNNNNNNNCGCGCCTATCCATTGTTANNGAAGTAACCMAYCCSCGAGGCGCACGCTTYYTCNNNGCGGCGCCAGACAGTAGCACGAAGCGCCATRCCTGATSCCGGTCCAATAGGAGGGCNNNNNNNNNNNNNG-AGGTATTGGTNNNNNNNNNNNNNNNNNNNNNNNNNNNNNNNNNNNTTAAGTCTAGTAGGCTGAGGMAACAAGGAGCTATTTTCGGGAGTCAAAAATTANNNNNNNNNNNNNNNNNNNNNNNNNNNNNNNNNNNGTAGAAKAAANNNNNNTTCGCTAGTCGCTGCACGANNNNNNNGTTTTTTGANNNNNNNNNGTTGCGCCATTCTTTCATTNNNNNGTTTCAGAAATCAYNNNNNNNNNNNNNNNNNNNNNNNNNNNNNNNNNNNNNNNNNNNNNGACAGSCGCTGATNNNNNNNNGGTGCCWKTGCCGGTATCNNNNNNNNNNNCCGTATCAGTNNNNNNNNNNTGGCNNGCTAATTTATTAAACANTATCAGTCTANNNNNNNNNCGAGGGACAGTGTAAAGAGCGAGGGTGGAGAATNNNCACAATTTCAACCGCNNNNNNNNNNNCGTACNCARTTATTTNNNNNNNNNNNNNNNNNNNTCGGAAGRANNNNNNNNAACCCTAATGCCTGTAAANNNNNNNNNNNNNNNNNNNNNNNCCCGATMRKNNNNCTAGCAACACCCGNCCAATCCCTCATGGGGAAAATNNNNNNNNNTGCTATCATTATTACATNNNNNNGAAATATTATTTAGGCGCATGNNNNNNNNNNNTTCGGGTCATCCAANNNNNNNNNNNNNNNNNNNNNNNNNNNNNNNNNNNNNNNNNNNNNNNNNNNNNNNNNNNNNNNNNNNNNNNNNNNNNNNNNNNNNNNNNNNNNNNNNNNNANNAATGGCAACATCTTANNNGGCGCGCCGCGGGTNNNNNNTGGGTTCGCCAACTGANNNNNNNNNNNTT-A-CGNNNNNNNNNNNNNNNNNNAACTMCCGNNNNNNNNNNNNNNNNNNNNNNNNNNNNNNNNNNNNNNNNNNNNTCATGA-GAGYCTGAACGGNTTTACCACTATAAYCACCATCGCATTAGTTTANNNNNNNNNNNNNCTNNNNNNNNNNNNNNNNNNNNNNNNNGACCGCCGAAGTTNNNNNNNNNNNNNNNNNNNAATGCAAGCGTGNNNNNNNNNNNNNNNNNNNNNNNNNNNNNNNNNNNNNNNNNNNNNNNNNNCCRARCTCTTAAATCATAACTTTGCMCGGATCATCAACTGGTCATATGTTCACTCTGYSTGTTNNNNNNNNNNNNNNNNNGNNNNNNNNNNNNNNTCCCCTNNNNNNNNNTGGACTCCCACTCCTATAACGGCCNNNNNNNCATCGGGGGAAWGCACGACKGCGTGGCGGTTAGAANNNNNNNNNNNNNNNNNNNNNNNNNNNNAAGGNNNNCATAGCTGRTACGGAATCAAATACGTTAAANNNNNNNNNNNNNNNNNNNNNNNNNNNNNNGTTAAGACAAAAYATCCGCAGGTTAAGGAAAANNNNNNNNNNNNNNNNNNNNNNNNNNNNNNNNNNNNNNNNNNNNNNNNNNNNNNNNCATGATACNNNNNNNNNNNNNNNNNNNNNNNATAACTCCTAACATGGNNNNNNNNNNNNNNNNNNNNNNNNNNNNNNNNNGNCNNNNNNNNNNNNNNNNNNNNNNNNNNNNNNNNNNNNNNNNNNNNNNNNNNNNNNNNNNNNNNNNNNNNNNNNNNNNNNNNNNNNNNNNNNNNNNNNNNNNNNNNNNNNNNNNNNNNNNNNNNNNNTCATACAGGTGTTCACTTCCTACTCGGANNNNNNNNNNNNNNNNNNNNNNNNNNNNNNNNNNNNNNNNNNNNNNNNNNNNNNNNNNNNNNNNNNNNNNNNNNNNNNNNNNNNNNNNNNNNNNNNNNNNNNNNNNNNNNNNNNNNNNNNNNNNNNAAGTTTCTTCGGANNNNNNNNNNNNNNNNNNNNNNNNNNNNNNCTCATTGGGTAGNNNNNNNNNNNNNNNNNNNNNNNNNNNNNNNNNNNNNNNNNNNNNNNNNNNNNNNNNNNNNNNNNNNNNNNNNNNNNNNNNNNNNNANNNNNNNNNNNNNNNNNNNNNNNNNNNNNNNNNNNNNNNNNNNNNNNNNNNNNNNNNNNNNNNNNNNNNNNNNNNNNNNNNNNNNNNNNNNNNNNNNNNNNNNNNNNACAAAGTACCAAAMAGGAGATNNNNNNNNNNNNNNNNNNNNGTACNNNNNNGGGAAGTATGGTNNNNNNNNNNNNNNNNNNNNNNNNNNNNNNNNNNNNNNNNNNNNNNNNNNNNNNNNNNNNNNNNNNNNNNNNNNNNNNNNNNNNNNNNNNNNNNNNNNNNNNNNNNNNNNNNNNNNNNNNNNNNNNNNNNNNNNNNNNNNNNNNNNNNNNNNNNNNNNNNNNNNNNNNNNNNNNNNNNNNNNNNNNNNNNNNNNNGCAACAATAAATNNNNNNNNNNNNNNNNNNNNNNNNNNNNNNNNNNNNNNNNNNNNNNNNNNNNNNNNNNNNNNNNNNNNNNNNNNNNNNNNNNNNNNNNNNNNNNNNNNNNNNNNNNNNNNNNNNNNNNNNNNNNNNNNNNNNNNNNNNNNNNNNNNNNNNNNNNNNNNNNNNNNNNNNNNNNNNNNNNNNNNNNNNNNNNNNNNNNNNNNNNNNNNNNNNNNNNNNNNNNNNNNNNNNNNCCCTCCTAACTTNNNNNNNNNNNNNNNNNNNNNNNNNNNNNNNNNNNNNNNNNNNNNNNNNNNNNNNNNNNNNNNNNNNNNNNNNNNNNNNNNNNNNNNNNNNNNNNNNNNNNNNNNNNNNNNNNNNNNNNNNNNNNNNNNNNNNNNNNNNNNNNNNNNNNNNNNNNNNNNNNNNNNNNNNNNNNNNNNNNNNNNNNNNNNNNNNNNNNNNNNNNNNNNNNNNNNNNNNNNNNNNNNNNNNNNNNNNNNNNNNNNNNNNNNNNNNNNNNNNNNNNCGCGCCACGGCGGCCGNNNNNNNNNNNNNNNNNNNNNNNNNNNNNNNNNNNNNNNNNNNNNNNNNNNNNNNNNNNNNNNNNNNNNNNNNNNNNNNNNNNNNNNNNNNNNNNNNNNNNNNNNNNNNNNNNNNNNNNNNNNNNNNNNNNNNNNNNNNNNNNNNNNNNNNNNNNNNNNNNNNNNNNNNNNNNNNNNNNNNNNNNNNNNNNNNNNNNNNNNNNNNNNNNNNNNNNNNNNNNNNNNNNNNNNNNNNNNNNNNNNNNNNNNNNNNNNNNNNNNNNNNNNNNNNNNNNNNNNNNNNNNNNNNNNNNNNNNNNNNNNNNNNNNNNNNNNNNNNNNNNNNNNNNNNNNNNNNNNNNNNNNNNNNNNNNNNNNNNNNNNNNNNNNNNNNNNNNNNNNNNNNNNNNNNNNNNNNNNNNNNNNNNNNNNNNNNNNNNNNNNNNNNNNNNNNNNNNNNNNNNNNNNNNNNNNNNNNNNNNNNNNNNNNNNTCCCA-YCTNNNNNNNNNNNNNNNNNNNNNNNNNNNNNNNNNNNNNNNNNNNNNNNNNNNNNNNNNNNNNNNNNNNNNNNNNNNNNNNNNNNNNNNNNNNNNNNNNNNNNNNNNNNNNNNNNNNNNNNNNNNNNNNNNNNNNNNNNNNNNNNNNNNNNNNNNNNNNNNNNNNNNNNNNNNNNNNNNNNNNNNNNNNNNNNACCGATGCTGGCGCAGGAACNNNNNNNNNNNNNNNNNNNNNNNNNNCACATANNNNNNNNNNNNNNNNNNNNNNNNNNNNNNNNNNNNNNNNNNNNNNNNNNNNNNNNNNNNNNNNNNNNNNNNNNNNNNNNNNNNNNNNNNNNNNNNNNNNNNNNNNNNNNNNNNNNNNNNNNNNNNNNNNNNNNNNNNNNNNNNNNNNNNNNNNNNNNNNNNNNNNNNNNNNNNNNNNNNNNNNNNNNNNNNNNNNNNNNNNNNNNNNNNNNNNNNNNNNNNNNNNNNNTGTAACATTATGCGCGCCCTTCAANNNNNNNNNNNNNNNNNNNNNNNNNNNNNNNNNNNNNNNNNNNNNNNNNNNNNNNNNNNNNNNNNNNNNNNNNNNNNNNNNNNNNNNNNNNNNNNNNNNNNNNNNNNNNNNNNNNNNNNNNNNNNNNNNNNNNNNNNNNNNNNNNNNNNNNNNNNNNNNNNNNNNNNNNNNNNNNNNNNNNNNNNNNNNNNNNNNNNNNNNNNNNNNNNNNNNNNNNNNNNNNNNNNNNNNNNNNNNNNNNNNNNNNNNNNNNNNNNNNNNNNNNNNNNNNNNNNNNNNNNNNNNNNNNNNNNNNNNNNNNNNNNNNNNNNNNNNNNNNNNNNNNNNNNNNNNNNNNNNNNNNNNNNNATGTTTAGGCTTCNNNNNNNNNNNNNNNNNNNNNNNNNNNNNNNNNNNNNNNNNNNNNNNNNNNNNNNNNNNNNNNNNNNNNNNNNNNNNNNNNNNNNNNNNNNNNNNNNNNNNNNNNNNNNNNNNNNNNNNNNNNNNNNNNNNNNNNNNNNNNNNNNNNNNNNNNNNNNNNNNNNNNNNNNNNNNNNNNNNNNNNNNNNNNNNNNNNNNNNNNNNNNNNNNNNNNNNNNNNNNNNNNNNNNNNNNNNNNNNNNNNNNNNNNNNNNNNNNNNNNNNNCCAAAGNNNNNNNNNNNTTTTAAGACAATNNNNNNNNNNNNNNNNNNNNNNNNNNNNNNNNNNNNNNNGAGCCCGCGGTCCGAGTTTCTCNNNNNNNNNNNNNNNNNNNNNNNNNNNNNNNNNNNNNNNNNNNNNNNNNNNNNNNNNNNNNNNNNNNNNNNNNNNNNNNNNNNNNNNNNNNNNNNNNNNNNNNNNNNNNNNNNNNNNNNNNNNNNNNNNNNNNNNNNNNNNNNNNNNNNNNNNNNNNNNNNNNNNNNNNNNNNNNNNNNNNNNNNNNNNNNNNNNNNNNNNNNNNNNNNNNNNNNNNNNNNNNNNNNNNNNNNNNNNNNNNNNNNNNNNNNNNNNNNNNNNNNNNCTTTTGTCACCGTNNNNNNNNNNNNNNNNNNNNNNNNNNNNNNNNNNNNNNNNNNNNNNNNNNNNCACTACANTTAATAGACGGGATNNNNNNNNNNNNNNNNNNNNNNNNNNNNNNNNNNNNNNNNNNNNNNNNNNNNNNNNNNNNNNNNNNNNNNNNNNNNNNNNNNNNNNNNNNNNNNNNNAAAAGCGGAGTTCCAATATCTCGNNNNNNNNNNNNNNNNNNNNNNNNNNNNNNNNNNNNNNNNNNNNNNNNNNNNNNNNNNNNNNNNNNNNNNNNNNNNNNAAGCCCGATGAGTCTAANNNNNNNNNNNNNNNNNNNNNNNNNNNNNNNNNNNNNNNNNNNNNNNNNNNNNNNNNNNNNNNNNNNNNNNNNNNNNNNNNNNNNNNNNNNNNNNNNNNNNNNNNNNNNNNNNNNNNNNNNNNNNNNNNNNNNNNNNNNNNNNNNNNNNNNNNNNNNNNNNNNNNNNNNNNNNNNNNNNNNNNNNNNNNNNNNNNNNNNNNNNNNNNNNNNNNNNNNNNNNNNNNNNNNNNNNNNNNNNNNNNNNNNNNNNNNNNNNNNNNNNNNNNNNNNNNNNNNNNNNNNNNNNNN-CGAGTCAAGCCGGTGGTCNNNNNNNNNNNNNNNNNNNNNNNNNNNNNNNNNNNNNNNNNNNNNNNNNNNNNNNNNNNNNNNNNNNNNNNNNNNNNNNNNNNNNNNNNNNNNNNNNNNNNNNNNNNNNNNNNNNNNNNNNNNNNNNNNNNNNNNNNNNNNNNNNNNNNNNNNNNNNNNNNNNNNNNNNNNNNNNNNNNNNNNNNNNNNNNNNNNNNNNNNNNNNNNNNNNNNNNNNNNNNNNNNNNNNNNNNNNNNNNNNNNNNNNNNNNNNNNNNNNNNNNNNNNNNNNNNNNNNNNNNNNNNNNNNNNNNNNNNNNNNNNNNNNNNNNNNNNNNNNNNNNNNNNNNNNNNNNNNNNNNNNNNNNNNNNNNNNNNNNCAARTAATCNNNNNNNNNNNNNNNNNNNNNNNNNNATGTAGCCCNNNNNNNNNNNNNNNNNNNNNNNNNNNNNNNNNNNNNNNNNNNNNNNNNNNNNNNNNNNNNNNNNNNNNNNNNNN
Ck54              NNNNNNNNNNNNNNNNNNNNNNNNNNNGTGTTACCGCTTGGACYTACTAGACANNNNNNNNNNNNNNNNNNNNNNNNNATG-CGWATGTNNNNNNNNNNNNNNNNNNNNNNNNNNNNNNNNNNNNNNNNNNNNNNNNNNNNNNNNNNNNNNNNNNNNNNNNNNNNNNTATTA--GACAATTNNNNNNNCAAANGCACGTAGANNNNNNAATCCGACTAGGTGGNNNNNNNNNNNNNNNNNNNNNNNNAGAACAGATGGYAGCGNNNNNNNNNNNNNNNNNNNNNNNNNNNNNNNNNNNNNNNNNNNNNNNNNNNNNNNNNNNNNNNNNNNNNNNNNNNNNNNNNNNNNNNNNNNNNNNNNNNNNNNNNNNNNNNNNNNNNNNNNNNNNNNNNNNNNNNNNNNNNNNNNNNNNNNNNNNNNNNNNNNNNNNNNNNNNNNNNNNNNNNNNNNNNNNNGATATCGAGCCTCGTCTTACTTCCATGACCAACCCTCCANNNNNNNNNNNNNNNNNNNNNNNNNNNNNNNNNNNNNNNNNNNNNNNNNNNNNNNNNNNNNNNNNNNNNNNGAGNNNNNNNGCTCATCGCAGTGANNNNNNNNNNNNNNNNNNNNNNNNNNNNNNNNNNNNNNNNNNNNNNNNNNNNNNNNNNNNNNNNGTTCTGCATNNNNNNNNNNNNNNNNNNNNNNNNNNNTGGTTTACACCTCTCTTCGGCGTCTTANNNNNNNNNNNNNNNNNNNNNNNNNNNNNNNNNNNNNNNNCAGTTAGAAAAACAAANNNNNNNNNNNNNNNNNNNNNNNNNNNAGCAGTGGGAACGTGANNNNNNNNNNNNNNNNTATTATTTNNNCACRGCCCCACACTACCANNNNNCGTTCGATGTNNNNNNNNNNNNNNNNNNNNNNNNNNNNNNNNNNNNNNNNNNNNNNNNNNNNNNNNNNNNNNGGGCMTTGGNNNNNNNNNNNNNNNNNNNNNNGTAGGTCAGAGCGACGACANNNNNNNNNNNNNNNNNNNNNNNNNNNNNNNNNNNNNNNNGAGGAYTGMCGRTAGGCATTTCAGTTTCCCCAGGATNNNNNNNCTGCGGGMACRCCGTCTCAANNNAGATGGCCGGTGACNNNAGTTTGCAGGAGTCNNNNNNNNNNNNNNNNNNNNGGCTCTAAAGCTCNNNNNNNNNNNNNNNNNNNAAGGCTCACACGAGNNNTCGTGCCTATATAGTGTGTTGACAGGTATGACCGTGTGGTGCANNNNNNNNNNNNNNNNNNNNNNNNNNNNNNNAAATNNNNCRGCTTCGCNNNNNACNNNNNNNNNNAGATGCCCTACCACATCTTTTGNNNNCTGTACCCGTCGCANNNNNNNAACYCACANNNNNNTAGCTTATTCGTCCTCATTCCTGCCTAAAGAGANNCAYYYNNNNNNNNNNNNCATNNNNNNNNNNGKGGCRACGNNNNNNNNNNNNNNNNNNNNNNNATATTTCTCAGCTTGNNCCCGNNNNNNNNNNNNNNNNNNNNNNNNNNNNNNNNNNNNNNNNNNNNNNNNNNNNNNNNNNYGGGRGGGACGNNNNNNNNNNNNNNNNNNNNNCGACGTTCKYAGGGRCTKAGNNGRGYGATWAYTTGAAGCSAGGGGGAATCGCGTATTGGACCTCYTGTGAGCACAAGATANNNNNNACACATGYCAAATNNNNNNNNNNNNNNNNNNNNNNNNNNNNNNNNNNNNNNNNNNNNNNNGNNNNNNNNNNNNNNNNNNNNNNNNNNNNNNNNTTATAGATTGAGAACAAGCACTAGGCTATTAAGAGTCGTCGGTCGGTAAAACTAGATACACCAAKTGNNNNNNNNNNNNNNNNNNNNNNNNNNTCCCTAAANNNNNNNNNNNNNNNNNNNNNNNNNNNNNNNNNNNNNNNNNTGTGGTTACGAGACGTTTTGGCG-TTYGNNNNNNNNNNNNNNNNNNNNNNNNNNNNNNNNNNNNARNCGGANNNNNNNNNNNNNNNNNNNNNNNNNNNNNNNNGGCCTGATACGCGCYTAWYCATYGTTANNGAAGTAACNCATCCCCGAGGCGCACGCTTYYTCNNNNNNNNNNNAGACAGTAGCACGGAGAGCNNNACCTGATCCCNNNCCAATARGAGGGCNNNNAACTNNNNN--AGGTATTGGTGTCANNNNNNNNNNNNNNNNNNNNNNNNNNNNNNNNNNNNNNNNNNNNGCTGAGGAANNNNNNNGCTATTTTCGGGAGTCAAAAATTANNNNNNNNNNNNNNNNNNNNNNNNNNNNNNNNNNNNNNNNNNNNNATTTATTTCKSTAGTCGCTGYANNNNNNNNNNNNNNNNNNNNNNNNNNNNGTTGCGCCATTGTTTCATTNNNNNNNNNNNNNNNNNNNNNNNNNAGGGATATAGATANNNNNNGTYSCAMGGGMNNNNNNNNNGACAGSCGCYGATNNNGTAGTGGTGYCWKTGCCGGTATCNNNNNNNNNNNNNNNNNNNNNNNNNNNNNNNTNNNNNNNNNNNNNNNNNNNNNNNATCAGGTTANNNNNNNNNMGRGRKACWGTGTAAAGMGCGAGGGTGSAGAANNNNCACAATTTCAACCGCNNNNNNNNNNNNNNNNNCAGTTNNNNNNNNNNNNNNNNNNNNNNNNNNNNNNNNNNNNNNNNNNNNNNNNNATCGATGACNNNNNNNNNNNNNNNNNNNNNNNCCSGATNNNNNNNCTAGCAACMCCCGACCARTNNNNNNNNNNNNNNNNNNNNNNNNNCGCCATCATTAATACATNNNNNNGRARTATYATTTAGGCGCATGTTTAGTTCCGTNNNNNNNNNNNNNNNNNNNNNNNNNNNNAAYGTTGNNNNNNNNNNNNNNNNNNNNNNNNNNNNNNNNNNNNNNNNNNNNNTATACGNNNNNNNNNNNNNNNNNNNNNNNNNNNNACCAAYGSCRACATCTTGNNNGGNNNNNNNNNNNNGTCTGTNNNNNNNNNNNNNNNNYKGCARCGTNNTTAA-CGTCACGGCACAGAAGGGAAAACTMCNNNNNNNNNNNNNNNNNNNNNNNNNNNNNNNNNNNNNNNNNNNNNNTCATGA-GARTCTGAACGG-NNNNNCACTATAAYCACCATCGCATTAGTTTANNNNNC-GAGTAGCTNNNNNNNNNNNNNNNNNCGANGTNNGMCCGCCGRAGWTNNNNNNNNNNNNNNNNNNNAATGCAAGCGCGNNNNNNNNNNNNNNNNNNNNNNNNNNNNNNNNNNNNNNNNNNNNNNNNNNNCAAACTCTTAAANNNNNNNNNNNNMCGRATCATCAACTGTTCNNNNNNNNNNNNNNNNNNNNGCTGTTACCTTCTGTTTGGACATAATATAATGTCCCCTNNNNNNNNNTGRACTCCCACTCCTATAACGGCCATTCTACNNNNNGRGGAATGCACGACKGCGTGGCGGTKMRMRNNNNNNNNNNNNNNNNNNNNNNNNNNNNARGKNNNNCATAGCTGRTACGGAATCAAATACGTWA--NNNNNNNNNNNNNNNNNNNNNNNNNNNNNNGTTAAGACAAAAYATCCGCAGGTTAAGRAAARNNNNNNNNNNNNNNNNNNNNNNNNNNNNNNNNNNNNNNNNNNNNNNNNNNNNNNNNNNNNNNNNNNNNNNNNNNNNNNNNNNNNNNNATAACTCCTAAYATGGNNNNNNNNNNNNNNNNNNNNNNNNNNNNNNNNNNNNCCAGTGTGAGTCCACCGNNNNNNNNNNNNNNNNNNNNNNNNNNNNNNNNNNNNNNNNNNTGGTTGAGGRTGGCTAAATNNNNNNNNNNNNNNNNNNNNNNNNNNNNNNNNNNNNNNNNNNNNNNNTCATACAGSTSTTCANNNNNNACYCGGANNNNNNNNNNNNNNNNNNNNNNNNNNNNNNNNNNNNNNNNNNNNNNNNNNNNNNNNNNNNNNNNNNNNNNNNNNNNNNNNNNNNNNNNNNNNNNNNNNNNNNNNNNNNNNNNNNNNNNNNNNNNNNAAGTTTCTTCGGANNNNNNNNNNNNNNNNNNNNNNNNNNNNNNNNNNNNNNNNNNNNNNNNNNNNNNNNNNNNNNNNNNNNNNNNNNNNNNNNNNNNNNNNNNTCCTAAAANNNNNNNNNNNNNNNNNNNNNNNNNNNNNNANNNNNNNNNNNNNNNNNNNNNNNNNNNNNNNNNNNNNNNNNNNNNNNNNNNNNNNNNNNNNNNNNNNNNNNNNNNNNNNNNNNNNNNNNNNNNNNNNNNNNNNNNNNNNNATGTACCAAACAGGAGATNNNNNNNNNNNNNNNNNNNNGTACNNNNNNNNNNNNNNNNNNNNNNNNNNNNNNNNNNNNNNNNNNNNNNNNNNNNNNNNNNNNNNNNNNNNNNNNNNNNNNNNNNNNNNNNNNNNNNNNNNNNNNNNNNNNNNNNNNNNNNNNNNNNNNNNNNNNNNNNNNNNNNNNNNNNNNNNNNNNNNNNNNNNNNNNNNNNNNNNNNNNNNNNNNNNNNNNNNNNNNNNNNNNNNNNNNNNNNNNNNNATAAATNNNNNNNNNNNNNNNNNNNNNNNNNNNNNNNNNNNNNNNNNNNNNNNNNNNNNNNNNNNNNNNNNNNNNNNNNNNNNNNNNNNNNNNNNNNNNNNNNNNNNNNNNCCTAAAGCCCCCNNNNNNNNNNNNNNNNNNNNNNNNNNNNNNNNNNNNNNNNNNNNNNNNNNNNNNNNNNNNNNNNNNNNNNNNNNNNNNNNNNNNNNNNNNNNNNNNNNNNNNNNNNNNNNNNNCCCTCCTAACTTNNNNNNNNNNNNNNNNNNNNNNNNNNNNNNNNNNNNNNNNNNNNNNNNNNNNNNNNNNNNNNNNNNNNNNNNNNNNNNNNNNNNNNNNNNNNNNNNNNNNNNNNNNNNNNNNNNNNNNNNNNNNNNNNNNNNNNNNNNNNNNNNNNNNNNNNNNNNNNNNNNNNNNNNNNNNNNNNNNNNNNNNNNNNNNNNNNNNNNNNNNNNNNNNNNNNNNNNNNNNNNNNNNNNNNNNNNNNNNNNNNNNNNNNNNNNNNNNNNNNNNNCGCGCCACGGCGGCCGNNNNNNNNNNNNNNNNNNNNNNNNNNNNNNNNNNNNNNNNNNNNNNNNNNNNNNNNNNNNNNNNNNNNNNNNNNNNNNNNNNNNNNNNNNNNNNNNNNNNNNNNNNNNNNNNNNNNNNNAGATGGTTTGTTAGNNCTATCTATAAAYNNNNNNNNNNNNNNNNNNNNNNNNNNNNNNNNNNNNNNNNNNNNNNNNNNNNNNNNNNNNNNNNNNNNNNNNNNNNNNNNNNNNNNNNNNNNNNNNNNNNNNNNNNNNNNNNNNNNNNNNNNNNNNNNNNNNNNNNNNNNNNNNNNNNNNNNNNNNNNNNNNNNNNNNNNNNNNNNNNNNNNNNNNNNNNNNNNNNNNNNNNNNNNNNNNNNNNNNNNTTNNNNNNNNNNNNNNNNNNNNNNNNNNNNNNNNNNNNNNNNNNNNNNNNNNNNNNNNNNNNNNNNNNNNNNNNNNNNNNNNNNNNNNNNNNNNNNNNNNNNNNNNNNNNNNNNNNNNNNNNNNNNNNNNNNNNNNNNCTTGGGATGNNNNNNNNNNNNNNNNNNNNNNNNNNNNNNNNNNNNNNNNNNNNNNNNNNNNNNNNNNNNNNNNNNNNNNNNNNNNNNNNNNNNNNNNNNNNNNNNNNNNNNNNNNNNNNNNNNNNNNNNNNNNNNNNNNNNNNNNNNNNNNNNNNNNNNNNNNNNNNNACCGATGCTGGCGCAGGAACNNNNNNNNNNNNNNNNNNNNNNNNNNCACATANNNNNNNNNNNNNNNNNNNNNNNNNNNNNNNNNNNNNNNNNNNNNNNNNNNNNNNNNNNNNNNNNNNNNNNAAATTTCTNNNNNNNNNNNNNNNNNNNNNNNNNNNNNNNNNNNNNNNNNNNNNNNNNNNNNNNNNNNNNNNNNNNNNNNNNNNNNNNNNNNNNNNNNNNNNNNNNNNNNNNNNNNNNNNNNNNNNNNNNNNNNNNNNNNNNNNNNNNNNNNNNNNNNNTGTAACATTATGCGCGCCCTTCAANNNNNNNNNNNNNNNNNNNNNNNNNNNNNNNNNNNNNNNNNNNNNNNNNNNNNNNNNNNNNNNNNNNNNNNNNNNNNNNATAGTGCTACNNNNNNNNNNNNNNNNNNNNNNNNNNNNNNNNNNNNNNNNNNNNNNNNNNCGTTNNNNNNNNNNNNNNNNNNNNNNNNNNNNNNNNNNNNNNNNNNNNNNNNNNNNNNNNNNNNNNNNNNNNNNNNNNNNNNNNNNNNNNNNNNNNNNNNNNNNNNNNNNNNNNNNNNNNNNNNNNNNNNNNNNNNNNNNNNNNNNNNNNNNNNNNNNNNNNNNNNNNNNNNNNNNNNNNNNNNNNNNNNNNNNNNNNNNNNNNNNNNNWTGTTTWGGCYTCNNNNNNNNNNNNNNNNNNNNNNNNNNNNNNNNNNNNNNNNNNNNNNNNNNNNNNNNNNNNNNNNNNNNNNNNNNNNNNNNNNNNNNNNNNNNNNNNNNNNNNNNNNNNNNNNNNNNNNNNAACCA-NNNNNNNNNNNNNNNNNNNNNNNNNNNNNNNNNNNNNNNNNNNNNNNNNNNNNNNNNNNNNNNNNNNNNNNNNNNNNNNNNNNNNNNNNNNNNNNNCCTAGCATTCTGTACAGATGGNNNNNNNNNNNNNNNNNNNNNNNNNNNNNNNNNNNNNNTTTTAAGACAATNNNNNNNNNNNNNNNNNNNNNNNNNNNNNNNNNNNNNNNGAGCCCGCGGTCCGAGTTTCTCNNNNNNNNNNNNNNNNNNNNNNNNNNNNNNNNNNNNNNNNNNNNNNNNNNNNNNNNNNNNNNNNNNNNNNNNNNNNNNNNNNNNNNNNNNNNNNNNNNNNNNNNNNNNNNNNNNNNNNNNNNNNNNNNNNNNNNNNNNNNNNNNNNNNNNNNNNNNNNNNNNNNNNNNNNNNNNNNNNNNNNNNNNNNNNNNNNNNNNNNNNNNNNNNNNNNNNNNNNNNNNNNNNNNNNNNNNNNNNNNNNNNNNNNNNNNNNNNNNNNNNNNNCYTTTGTCACCKTNNNNNNNNNNNNNNNNNNNNNNNNNNNNNNNNNNNNNNNNNNNNNNNNNNNNNNNNNNNNNNNNNNNNNNNNNNNNNNNNNNNNNNNNNNNNNNNNNNNNNNNNNAGGGTTAATATGTNNNNNNNNNGGGTTGAGTGCTTTGTAGNNNNNNNNNNNNNNNNNNNNNNNNNNAAAAGCGGAGTTCCAATATNNNNNNNNNNNNNNNNNNNNNNNNNNNNNNNNNNNNNNNNNNNNNNNNNNNNNNNNNNNNNNNNNNNNNNNNNNNNNNNNNNAAGCCCGGTGAGTCTAANNNNNNNNNNNNNNNNNNNNNNNNNNGCTTGTTCTTGGNNNNNNNNNNNNNNNNNNNNNNNNNNNNNNNNNNNNNNNNNNNNNNNNNNNNNNNNNNNNNNNNNNNNNNNNNNNNNNNNNNNNNNNNNNNNNN-GGCTGGAGKRYMYSNNNNNNNNNNNNNNNNNNNNNNNNNNNNNNNNNNNNNNNNNNNNNNNNNNNNNNNNNNNNNNNNNNNNNNNNNNNNNNNNNNNNNNNNNNNNNNNNNNNNNNNNNNNNNNNNNNNNNNNNNNNNNNNNNNNNNNNNNNNNNN-CGRKTCAAGCCGGTGGTCNNNNNNNNNNNNNNNNNNNNNNNNNNNNNNNNNNNNNNNNNNNNNNNNNNNNNNNNNNNNNNNNNNNNNNNNNNNNNNNNNNNNNNNNNNNNNNNNNNNNNNNNNNNNNNNNNNNNNNNNNNNNNNNNNNNNNNNNNNNNNNNNNNNNNNNNNNNNNNNNNNNNNNNNNNNNNNNNNNNNNNNNNNNNNNNNNNNNNNNNNNNNNNNNNNNNNNNNNNNNNNNNNNNNNNNNNNNNNNNNNNNNNNNNNNNNNNNNNNNNNNNNNNNNNNNNNNNNNNNNNNNNNNNNNNNNNNNNNNNNNNNNNNNNNNNNNNNNNNNNNNNNNNNNNNNNNNNNNNNATAGACATTGTCTGAGATGACAAATAATCNNNNNNNNNNNNNNNNNNNNNNNNNNNNNNNNNNNNNNNNNNNNNNNNNNNNNNNNNNNNNNNNNNNNNNNNNNNNNNNNNNNNNNNNNNNNNNNNNNNNNNNNNNNNNN
Ck54_R            NNNNNNNNNNNNNNNNNNNNNNNNNNNNNNNNNNNNNNNGGACYTACTAGACANNNNNNNNNNNNNNNNNNNNNNNNNAYG-CGTAWGTNNNNNNNNNNNNNNNNNNNNNNNNNNNNNNNNNNNNNNNNNNNNNNNNNNNNNNNNNNNNNNNNNNNNNNNNNNNNNNNNNNNNNNNNNNNNNNNNNNNNNNNNNNNNNNNNNACYCTAAATCCGACTAGGTGGNNNNNNNNNNNNNNNNNNNNNNNNAGAACAGATGGYAGCGNNNNNNNNNNNNNNNNNNNNNNNNNNNNNNNNNNNNNNNNNCAAGCCKATCCTCRNNNNNNNNNNNNTGATCAANNNNNNNNNNNNNGTAGTNNNNNNNNNNNNNNNNATACATNNNNNNNGNNNNNNNNNNNNNNNNNNNNNNNNNNNNNNNNNNNNNNNNNNNNNNNNNNNNNNNNNNNNNNNNNNNNNNGATATCGAGCCTCGTCTTACTTCCATGACCAACCCTCCANNNNNNNNNNNNNNNNNNNNNNNNNNNNNNNNNNNNNNNNNNNNNNNNNNNNNNNNNNNNNNNNNNNNNNNNNNNNNNNNNGCTCATCGCAGTGANNNNNNNNNNNNNNNNNNNNNNNNNNNNNNNNNNNNNNNNNNNNNNNNNNNNNNNNNNNNNNNNNNNNNNNNNNNNNNNNNNNNNNNNNNNNNNNNNNNNTGGTTTACACCTCTCTTCGGCGTCTTANNNNNNNNNNNNGGGTCTTGAGTTGCATANNNNNNNNNNNCAGTTAGAAAAACAAANNNNNNNNNNNNNNNNNNNNNNNNNNNAGCAGTGGGAACGTGANNNNNNNNNNNNNNNNTATTATTTNNNCACRGCCCCACACTACCACTATGCGTTCGATGTCGTAGAGGGGYCNNNNNNNNNNNNNNNNNNNNNNNNNNNNNTGTTNNNNNNNNNNCARGCGGGNNNNNNNNNNNNNTCACCGGCAGCCCTTCGGTAGGTCAGAGCGACGACAGGTANNNNNNNNNNNNNNNNNNNNNNNNNNNTCAGANNNNGAGGAYTGMCGRTAGGCATTTCAGTTTCCCCAGGATNNNNNNNCTGCGGGMACRCCGTCTCAANNNAGATGGCCGGTGACNNNAGTTTGCAGGAGTCNNNNNNNNNNNNNNNNNNNNGGCTCTAAAGCTCNNNNNNNNNNNNNNNNNNNAAGGCTCACACGAGCAGNNNNGCCTATATAGTGTGTTGACAGGTATGACCGTGTGGTGCANNNNNNNNNNNATGCCCATGTCACTTGTGAANNNNATGTNNNNNNNNNNNNNNACWATCMRGCGRAGATGCCCTACCACATCTTTTGNNNNCTGTACCCGTCGCANNNNNNNNNNNNNNNNNNNNNTAGCTTATTCGTCCTCATTCCTGCNNNNNNNNNCCNNNNNAGCGTCGTNNNNCATNNNNNNNNCAGKGGCRACGAAANNNNNNNNNNNNNNNNNNNNATATTTCTCAGCTTGCCCCCGNNNNNNNNNNNNNNNNNNNNNNNNNNNNNNNNNNNNNNNNNNNNNNNNNNNNNNNNNNYGGGRGGGACGNNNNNNNCTNNNNNNNNNNNNCGACGTTCKYAGGGRCTKAGNNGRGCGATWAYTTGAAGCSAGGGGGAATCGCGTATTGGACCTCYTNNNNNNNNNNNNNNNNNNNNACACNNNNNNNNNCCTTGGTCTTTCCGNNNNNNNNNNNNNNNNNNNNNNNNNNNNNNNNNGNNNNNNNNNNNNNNNNNNNNNNNNNNNNNNNNTTATAGATTGAGAACAAGCACTAGGCTATTAAGAGTCGTCGGTCGGTAAAACTAGATACACCAANTGNNNNNNNNNNNNNNNANNNNNNNNNNTCCCTAAANNNNNNNNNNNNNNNNNNNNNNNNNNNNNNNNNNNNNNNNNTNTGGTTACGAGACNTTTTGGCG-TTYGNNNNNNNNNNNNNNNNNNNNNNNNNNNNNNNNNNNNNNNNNNNNNNNNNNNNNNNNNNNNNNCTTTTCARTTNNNGGCCTGATANNNNNNNNNNNNNYGTTAACGAAGTAACCCATCCCCGAGGCGNNCGCTTYYTCNNNNNNNNNNNAGACAGTAGCACGGAGAGCCATACCTGATCCCNNNCCAATARGAGGGCNNNNAACTNNNNNG-AGGTATTGGTGTCANNNNNNNNNNNNNNNNNNNNNNNNNNNNNNNTTAACTCTATTAGGCTGAGGAAACAAGGNGCTATTTTCGGGAGTCAAAAATTANNNNNNNNNNNNNACAAGAGGANNNNNNNNTGAAYNNNNNNNNNNATYTRTTTCKSTAGTCGCTGYACGANNNNNNNATCYTCTGANNNNNNNNNGTTGCGCCATTGTTTCATTCATCTNNNNNNNNNNNNNNNNNNNNNNNNNNNNNNNNNNNNNNNGTYSCAMGGGMNNNNNNNNNGACAGSCGCYGATNNNGTAGTGGTGYCWKTGCCGGTATCNNNNNNNNNNNCCGTATCAGTNNNNNNNNNNTNNNNNNNNNNNNNNNNNNNNNNNATCAGGTTANNNNNNNNNMGRGRKACWGTGTAAAGCGCGAGGGTGCAGAATNNNCACAATTTCAACYGCGGTATCNNNNNNNNNNNCAGTTWTTTACCWATGGAATRCAAGAGGTYGGAAGRANNNNNNNNAACCNNNNNATCGATGACNNNNNNNNNNNNNNNNNNNNNNNCCSGATNNNAACACTAGCAACMCCCGACCARTNNNNNNNNNNNNNNNNNNNNNNNNNCGCCATCATTAATACATNNNNNNNNNNNNNNNNNNNNNNNNNNNNNNNNNNNNNNTTCGGGTCATCCAAAAACYTTGMGWATGNNNNNNNNNNNNNNNNNNNNNNNNNNNNNNNNNNNNNNNNNNNNNNNNNNNNTATACRNNNNNNNNNNNAYRARTTACCGRAGYAAAMMRAYGSCRACATCTTGNNNGGCGCGCCGCGGGTNNNNNNTGGGTTNNNNNNNNNNNNGCANCGTNNTTAA-CGNNNNNNNNNNNNNNNNNNAACTNCNNNNNGATTATCACCNNNNNCTATGGAATGGGGACGCANNNNNNNNTCATGA-GARTCTGAACGGTNNNNNCACTATAAYCACCATCGCATTAGTTTANNNNNC-GAGTAGCTNNNNNNNNNNNNNNNNNCGACGTNNGMCCGCCGRAGWTNNNNNNNNNNNNNNNNNNNAATGCAAGCGCGNNNNNNNNNNNNNNNNNNNNNNNNNNNNNNNNNNNNNNNNNNNNNNNNNNCCAAACTCTTAAANNNNNNNNNNNCMCGRATCATCNNNNNNNNNNNNNNNNNNNNNNNNNNNNGCTGTTACCTTCTGTTTGGACATAATATAATGTCCCCTGCCCCGGGYTGRACTCCCACTCCTATAACGGCCATTCTACCATCGGRGGAATGCACGACKGCGTGGCGGTKMRMRACGNNNNNNNNNNNNNNNNNNNNNNNNNARGKNNNNCATAGCTGRTACGGAATCAAATACGTWARANNNNNNNNNNNNNNNNNNNNNNNNNNNNNNGTTAAGACAAAAYATCCGCAGGTTAAGRAAARNNNNNNNNNNNNNNNNNNNNNNNNNNNNNNNNNNNNNNNNNNNNNNNNNNNNNNNNNNNNNNNNNNNNNNNNNNNNNNNNNNNNNNNATAACTCCTAAYATGGNNNNNNNNNNNNNNNNNNNNNNNNNNNNNNNNNGTCNNNNNNNNNNNNNNNNNNNNNNNNNNNNNNNNNNNNNNNNNNNNNNNNNNNNNNNNNNNTGGTTGAGGRTGGCTAAATNNNNNNNNNNNNNNNNNNNNNNNNNNNNNNNNNNNNNNNNNNNNNNNTCATACAGSTSTTCANNNNNNACTCGGANNNNNNNNNNNNNNNNNNNNNNNNNNNNNNNNNNNNNNNNNNNNNNNNNNNNNNNNNNNNNNNNNNCGAATCCNNNNNNNNNNNNNNNNNNNNNNNNNNNNNNNNNNNNNNNNNNNNNNNNNNNNNAAGTTTCTTCGGACCACNTNNNNNNNNNNNNNNNNNNNNNNNNCTTATTRCGCAGNNNNNNNNNNNNNNNNNNNNNNNNNNNNNNNNNNNNNNNNNNNNNNNNNNNNNNNNNNNNNNNNNNNNNNNNNNNNNNNNNNNNNNANNNNNNNNNNNNNNNNNNNNNNNNNNNNNNNNNNNNNNNNNNNNNNNNNNNNNNNNNNNNNNNNNNNNNNNNNNNNNNNNNNNNNNNNNNNNNNNNNNNNNNNNNNNACAATGTACCAAACAGGAGATNNNNNNNNNNNNNNNNNNNNGTACNNNNNNNNNNNNNNNNNNNNNNNNNNNNNNNNNNNNNNNNNNNNNNNNNNNNNNNNNNNNNNNNNNNNNNNNNNNNNNNNNNNNNNNNNNNNNNNNNNNNNNNNNNNNNNNNNNNNNNNNNNNNNNNNNNNNNNNNNNNNNNNNNNNNNNNNNNNNNNNNNNNNNNNNNNNNNNNNNNNNNNNNNNNNNNNNNNNNNNNCAATGATAASCTGAGCTACAATAAATNNNNNNNNNNNNNNNNNNNNNNNNNNNNNNNNNNNNNNNNNNNNNNNNNNNNNNNNNNNNNNNNNNNNNNNNNNNNNNNNNNNNNNNNNNNNNNNNNNNNNNNNNCCTAAAGCCCCCNNNNCGRTTANNNNNNNNNNNNNNNNNNNNNNNNNNNNNNNNNNNNNNNNNNNNNNNNNNNNNNNNNNNNNNNNNNNNNNNNNNNNNNNNNNNNNNNNNNNNNNNNNNNNNNNCCCTCCYAACTTNNNNNNNNNNNNNNNNNNNNNNNNNNNNNNNNNNNNNNNNNNNNNNNNNNNNNNNNNNNNNNNNNNNNNNNNNNNNNNNNNNNNNNNNNNNNNNNNNNNNNNNNNNNNNNNNNNNNNNNNNNNNNNNNNNNNNNNNNNNNNNTRACAGNNNNNNNNNNNNNNNNNNNNNNNNNNNNNNNNNNNNNNNNNNNNNNNNNNNNNNNNNNNNNNNNNNNNNNNNNNNNNNNNNNNNNNNNNNNNNNNNNNNNNNNNNNNNNNNNNNNCGCGCCACGGCGGCCGNNNNNNNNNNNNNNNNNNNNNNNNNNNNNNNNNNNNNNNNNNNNNNNNNNNNNNNNNNNNNNNNNNNNNNNNNNNNNNNNNNNNNNNNNNNNNNNNNNNNNNNNNNNNNNNNNNNNNNNAGATGGTTTGTTAGNNNNNNNNNNNNNNNNNNNNNNNNNNNNNNNNNNNNNNNNNNNNNNNNNNNNNNNNNNNNNNNNNNNNNNNNNNNNNNNNNNNNNNNNNNNNNNNNNNNNNNNNNNNNNNNNNNNNNNNNNNNNNNNNNNNNNNNNNNNNNNNNNNNNNNNNNNNNNNNNNNNNNNNNNNNNNNNNNNNNNNNNNNNNNNNNNNNNNNNNNNNNNNNNNNNNNNNNNNNNNNNNNNNNNNNNNNNNNNNNTGGAATAGNATNNN-ATYAAKNNNNNNNNNNNNNNNNNNNNNNNNNNNNNNNNNNNNNNNNNNNNNNNNNNNNNNNNNNNNNNNNNNNNNNNNNNNNNNNNNNNNNNNNNNNNNNNNNNNNNNNNNNNNNNNNNNNNNNNNNNNNNNNNNNNNNNNNACTGCCGCGCNNNNNNNNNNNNNNNNNNNNNNNNNNNNNNNNNNNNNNNNNNNNNNNNNNNNNNNNNNNNNNNNNNNNNNNNNNNNNNNNNNNNNNNNNNNNNNNNNNNNNNNNNNNNNNNNNNNNNNNNNNNNNNNNNNNACCGATGCTGGCGCAGGAACNNNNNNNNNNNNNNNNNNNNNNNNNNNNNNNNNNNNNNNNNNNNNNNNNNNNNNNNNNNNNNNNNNNNNNNNNNNNNNNNNNNNNNNNNNNNNNNNNNNNNNNNNNNNNNNNNNNNNNNNNNNNNNNNNNNNNNNNNNNNNNNNNNNNNNNNNNNNNNNNNNNNNNNNNNNNNNNNNNNNNNNNNNNNNNNNNNNNNNNNNNNNNNNNNNNNNNNNNNNNNNNNNNNNNNNNNNNNNNNNNNNNNNNNNNNNNNNNNNNNNNNNNNNNNNNNNNNNNNNNNNNNNNNNNNNNNNNNNNNNNNNNNNNNNNNNNNNNNNNNNNNNNNNNNNNNNNNNNNNNNNNNNNNNNNNNNNNNNNNNNNNNATAGTGCTACNNNNNNNNNNNNNNNNNNNNNNNNNNNNNNNNNNNNNNNNNNNNNNNNNNCGTTNNNNNNNNNNNNNNNNNNNNNNNNNNNNNNNNNNNNNNNNNNNNNNTATWACTGARCTGAATNNNNNNNNNNNNNNNNNNNNNNNNNNNNNNNNNNNNNNNNNNNNNNNNNNNNNNNNNNNNNNNNNNNNNNNNNATANNNNNNNNNNNNNNNNNNNNNNNNNNNNNNNNNNNNNNNNNNNNNNNNNNNNNNNNNNNNNNNNNNNNTGTTYNGGCNTCNNNNNNNNNNNNNNNNNNNNNNNNNNNNNNNNNNNNNNNNNNNNNNNNNNNNNNNNNNNNNNNNNNNNNNNNNNNNNNNNNNNNNNNNNNNNNNNNNNNNNNNNNNNNNNNNNNNNNNNNNNNNNNNNNNNNNNNNNNNNNNNNNNNNNNNNNNNNNNNNNNNNNNNNNNNNNNNNNNNNNNNNNNNNNNNNNNNNNNNNNNNNNNNNNNNNNNNNNNNNNNCCTAGCATTCTGTACAGATGGNNNNNNNNNNNNNNNNNNNNNCCAAAGNNNNNNNNNNNTTTTAAGACAATNNNNNNNNNNNNNNNNNNNNNNNNNNNNNNNNNNNNNNNGAGCCCGCGGTCCGAGTTTCTCNNNNNNNNNNNNNNNNNNNNNNNNNNNNNNNNNNNNNNNNNNNNNNNNNNNNNNNNNNNNNNNNNNNNNNNNNNNNNNNNNNNNNNNNNNNNNNNNNNNNNNNNNNNNNNNNNNNNNNNNNNNNNNNNNNNNNNNNNNNNNNNNNNNNNNNNNNNNNNNNNNNNNNNNNNNNNNNN--CCCTATCGNNNNNNNNNNNNNNNNNNNNNNNNNNNNNNNNNNNNNNNNNNNNNNNNNNNNNNNNNNNNNNNNNNNNNNNNNNNNNNNCYTTTGTCACCKTNNNNNNNNNNNNNNNNNNNNNNNNNNNNNNNNNNNNNNNNNNNNNNNNNNNNNNNNNNNNNNNNNNNNNNNNNNNNNNNNNNNNNNNNNNNNNNNNNNNNNNNNNAGGGTTAATATGTNNNNNNNNNGGGTTGAGTGCTTTGTAGNNNNNNNNNNNNNNNNNNNNNNNNNNAAAAGCGGAGTTCCAATATNNNNNNNNNNNNNNNNNNNNNNNNNNNNNNNNNNNNNNNNNNNNNNNNNNNNNNNNNNNNNNNNNNNNNNNNNNNNNNNNNNAAGCCCGGTGAGTCTAANNNNNNNNNNNNNNNNNNNNNNNNNNGCTTGTTCTTGGNNNNNNNNNNNNNNNNNNNNNNNNNNNNNNNNNNNNNNNNNNNNNNNNNNNNNNNNNNNNNNNNNNNNNNNNNNNNNNNNNNNNNNNNNNNNNNNNNNNNNNNNNNNNNNNNNNNNNNNNNNNNNNNNNNNNNNNNNNNNNNNNNNNNNNNNNNNNNNNNNNNNNNNNNNNNNNNNNNNNNNNNNNNNNNNNNNNNNNNNNNNNNNNNNNNNNNNNNNNNNNNNNNNNNNNNNNNNNNNNNNNNNNNNNNN-CGRKTCAAGCCGGTGGTCNNNNNNNNNNNNNNNNNNNNNNNNTACATTNNNNNNNNNNNNNNNNNNNNNNNNNNNNNNNNNNNNNNNNNNNNNNNNNNNNNNNNNNNNNNNNNNNNNNNNNNNNNNNNNNNNNNNNNNNNNNNNNNNNNNNNNNNNNNNNNNNNNNNNNNNNNNNNNNNNNNNNNNNNNNNNNNNNNNNNNNNNNNNNNNNNNNNNNNNNNNNNNNNNNNNNNNNNNNNNNNNNNNNNNNNNNNNNNNNNNNNNNNNNNNNNNNNNNNNNNNNNNNNNNNNNNNNNNNNNNNNNNNNNNNNNNNNNNNNNNNNNNNNNNNNNNNNNNNNNNNNNNNNNNNNNNNNNNNNNNNNNNNNNNNNNNNNNNCAAATAATCNNNNNNNNNNNNNNNNNNNNNNNNNNNNNNNNNNNNNNNNNNNNNNNNNNNNNNNNNNNNNNNNNNNNNNNNNNNNNNNNNNNNNNNNNNNNNNNNNNNNNNNNNNNNNN
Ck56              NNNNNNNNNNNNNNNNNNNNNNNNNNNRTGTTACCGCYTGGANNTACTAGACAACTAAAGAAANNNNNNNNNNNNNNNATG-CGTATGTNNNNNNNNNNNNNNNNNNNNNNNNNNNNNNNNNNNNNNNNNNNNNNNNNNNNNNNNNNNNNNNNNNNNNNNNNNNNNNTATTA--GACAAGTNNNNNNNNNNNNNNNNNNNNNNNNNNNNNNNNNNNNNNNNNNNNNNNNNNNNNNNNNNNNNNNNNNAGAACAGATGGCAGCGNNNNNNNNNNNNNNNNNNNNNNNNNNNNNNNNNNNNNNNNNNNNNNNNNNNNNNNNNNNNNNNNNNNNNNNNNNNNNNNNNNNNNNNNNNNNNSCANNNNNNNNNNNNATWCATNNNNNNNNNNNNNNNNNNNNNNNNNNNNNNNNNNNNNNNNNNNNNNNNNNNNNNNNNNNCACNNNNNNNNNNNNNNNNGATATTGGRCCTCGTCTTACTTCCATGACCAACCCTCCANNNNNNNNNNNNNNNNNNNNNNNNNNNNNNNNNNNNNNNNNNNNNNNNNNNNNNNNNNNNNNNNNNNNNNNGAGNNNNNNNNNNNNNNNNNNNNNNNNNNNNNNNNNNNNNNNNNNNNNAGGATCAGTGCA-NNNNNNNNGAGATGTCGAAATNNNNNNGTTCTGCATNNNNNNNNNNNNNNNNNNNNNNNNNNNTGGTTTACACCTGTCTTMGGCGTCTTAAATATGACTGTANNNNNNNNNNNNNNNNNNNNNNNNNNNNCAGTTAGACAAACAAANNNNNNNNNNNNNNNNNNNNNNNNNNNAGCAGTGGGAACGTGANNNTCAATTGTCCAAGTATTATTTNNNCACGGCCCCACACTACCANNNNNCGTTCGATGTNNNNNNNNNNNNNNNNNNNNNNNNNNNNNNNNNNNNNNNNNTGTTNNNNNNNNNNNNNNNNNGGGCMTTGGNNNNNTCACCGNNNNNNCTTCGGTAGGYCAGAGCGACGACANNNNNNNNNNNNNNNNNNNNNNNNNNNNNNNNNNNNTTGTRRGGAYTRCCGRTAGGCATTTCAGYTTCMCCAGGATNNNNNNNCTGCGGGCACGCCGTCTTRMNNNAAATGGCCGTTGTCNNNNNNNNNNNNNNNNNNNNNNNNNNNNNNNNNNNNNGGCTCTAAAGCTCNNNNNNNGATATGCCGGNNAAGGCTCACACGAGNNNTYGTGCCTATATAGTGTGTTGGAAGGTNNNNNNNNNNNNNNNNNNNNNNNNNNNNNNNNNNNNNNNNNNNNNNNAAATNNNNNNNNNNNNNNNNNNACAATCCAGCGAACATGCCCTACCAYAYCTYTTRNNNNCYGTACCCGTCGCANNNNNNNNNNNNNNNNNNNNNTAGCTTATTCGTCCTCATTCCTGCCTAAAGAGANNNNNNNAGCGTNGTNNNNCATNNNNNNNNCAGKGGCRACGNNNNNNNNNNNNNNNNNNNNNNNATATTTCTCAGCTTGNNCCCGNNNNNNNNNNNNNNNNNNNNNNNTGATGGATAGACTNNNNNNNNNNNNNNNNNNNNNNYGGGRGGGACGNNNNNNNCTNNNNNNNNNNNNCGACGTTCTCAGGGATTTAGNNGGGCGATNNNNNNWARCGAGGGGGAATCGCGTATTGGACCTCCTNNNNNNNNNNNNNNNNNNNNACACTGGTCAAGTCCTTGGTCTTTCCGNNNNNNNNNNNNNNNNNNNNNNNNNNNNNNNNNGNNNNNNNNNNNNNNNNNNNNNNNNNNNNNNNNTTATAGATTGAGAACAAGCACTAGGCTATTAAGAGTCGTCGGTCGGTAAAACTACATMCACCAATTGNNNNNNNNNNNNNNNNNNNNNNNNNNTCGTTGAANNNNNNNNNNNNNNNNNNNNNNNNNNNNNNNNNNNNNNNNNTGTGGTTACGAGACGTTGTGGCG-TTTGNNNNNNNNNNNNNNNNNNNNNNNNNNNNNNNNNNNNAGACGGANNNNNNNNNNNNNNNNNNNCNTTTCANTNMYAGGCCCGATACRYGCCTWWYCAWYGTTANNGAAGTAACCCAYCMCCGAGGCGCACGCTTCCTCNNNNNNNNNNNNNNNNNNNNNNNNNNNNNNNNNACCTGATCCCGGTCCAATAGGAGGGCCTGCAACTNNNNNG-AGRTATKGGTNNNNGTAATTAGCGGACCTTANNNNNNNNNNNNNNTTAAGCCTAGTAGNNNNNNNNNACAAGGWGCTATTTTCGGGAGTCAAAAATTAGGCAGC--NNNNNACAAGANNNNNNNNNNNNNNNNNNNNNNNNNNATTTACTTCGCTAGTCGCTGCACGANNNNNNNGTTTTTTGANNNNNNNNNGTTGCGCCATTCTTTCATTCATCTNTTTCAGAAATCANNNNNNNNNNNNNNNNNNNNNNNNNNGTCCCAAGGGCNNNNNNNNNGACAGCCGCCNNNNNNGTATTGGTGYCAGYGCCGGTATCNNNNNNNNNNNCCGTATCAGTNNNNNNNNNTTNNNNNNNNNNNNNNNNNNNNNNNATCAGGTTANNNNNNNNNCGASGGACAGTGWAAAAAGCGAGGGTGGAGAATNNNNNNNNNNNNNNNNNNNNNNNNNNNNNNNNNNNCRGTTNNNNRYCWATGGAATRCAAGAGGNNNNNNNNNNNNNNNNNNNNNNNNNNGCCTGTAAANNNNNNNNNNNNNNNNNNNNNNNCCCGATMNNNNNNCTAGCAACACCCNNNNNNNNNNNNNNNNNNNNNNNNNNNNNNNNCGCCATCATTAATACATNNNNNNGAAATATTATTTAGGCGCATGNNNNNNNNNNNNNNNNNNNNNNNNNNNNNNNNNNNNNNNNNNNNNNNNNNNNNNNNNNNNNNNNNNNNNNNNNNNNNNNNNNNNNNNNNNNNNNNNNGGTTAATGAGTNNNNNNNNNNNNNNNNNACCAANGGCRAYATYTWRNNNGGNNNNNNNNNNNNNNNNNNNNNNNNNNNNNNNNNNYKGCARCGTNNTTAA-CGNNNNNNNNNNNNNNNNNNAACTACCGNNNNNNNNNNNNNNNNNNNNNNNNNNNNNNNNNNNNTCGGGGGTTCATGA-GAGTMTGAACGGTTTTACCACTATAATCACCATCGCATTAGTTTANNNNNNNNNNNNNNNCGCGACGATAGNNNNNNCGACGTNNGMCCGCCGRAGWTNNNNNNNNGCRTNNNNNNNAATGCAAGCGCGNNNNNNNNNNNNNNNNNNNNNNNNNNNNNNNNNNNNNNNNNNNNNNNNNNNCGAGCTCTTAAANNNNNNNNNNNCCCGGATCNNCNNNNNNNNNNNNNNNNNNNNNGYSTGYTNNNNNNNNNNNNNNNNNGGGTGGAACAAAAGCTCCCCTNNNNNNNNNTGRACTCCCACTCCTATAACGGCCRTYCTRCNNNNNGRGGAATGCACGACKGCGTGGCGRTTMGMRNCGNNNNNNNNNNNNNNNNNNNNNNNNNAGGTNNNNCATAGSTGATAYGGANNNNNNNNNNNNNNNNNNNNNNNNNNNNNNNNNNNNNNNNNNNNNGTTAAGACAAAATATCCGCAGGTTAAGGRWRANNNNNNNNNNNNNNNNNNNNNNNNNNNNNNNNNNNNNNNNNNNNNNNNNNNNNNNNNNNNNNNNNNNNNNNNNNNNNNNNNNNNNNNATAACTCCTAACATGGNNNNNNNNNNNNNNNNNNNNNNNNNNNNNNNNNNNNNNNNNNNNNNNNNNNNNNNNNNNNNNNNNNNNNNNNNNNNNNNNNNNNNNNNNNNNNNNNNNNNNNNNNNNNNNNNNNNNNNNNNNNNNNNNNNNNNNNNNNNNNNNNNNNNNNNNNNNNNNNNNTCATACAGGTGTTCANNNNNNACTCGGANNNNNNNNNNNNNNNNNNNNNNNNNNNNNNNNNNNNNNNNNNNNNNNNNNNNNNNNNNNNNNNNNNCGAATCCNNNNNNNNNNNNNNNNNNNNNNNNNNNNNNNNNNNNNNNNNNNNNNNNNNNNNAAGTTTCTTCGGANNNNNNNNNNNNNNNNNNNNNNNNNNNNNNNNNNNNNNNNNNNNNNNNNNNNNNNNNNNNNNNNNNNNNNNNNNNNNNNNNNNNNNNNNNNNNNNNNNNNNNNNNNNNNNNNNNNNNNNNNNNNNNNNANNNNNNNNNNNNNNNNNNNNNNNNNNNNNNNNNNNNNNNNNNNNNNNNNNNNNNNNNNNNNNNNNNNNNNNNNNNNNNNNNNNNNNNNNNNNNNNNNNNNNNNNNNNNNNATGTACCAAACAGGAGATNNNNNNNNNNNNNNNNNNNNGTACNNNNNNNNNNNNNNNNNNNNNNNNNNNNNNNNNNNNNNNNNNNNNNNNNNNNNNNNNNNNNNNNNNNNNNNNNNNNNNNNNNNNNNNNNNNNNNNNNNNNNNNNNNNNNNNNNNNNNNNNNNNNNNNNNNNNNNNNNNNNNNNNNNNNNNNNNNNNNNNNNNNNNNNNNNNNNNNNNNNNNNNNNNNNNNNNNNNNNNNCAATGATAACCTGANNNNNNATAAATNNNNNNNNNNNNNNNNNNNNNNNNNNNNNNNNNNNNNNNNNNNNNNNNNNNNNNNNNNNNNNNNNNNNNNNNNNNNNNNNNNNNNNNNNNNNNNNNNNNNNNNNNNNNNNNNNNNNNNNNNNNNNNNNNNNNNNNNNNNNNNNNNNNNNNNNNNNNNNNNNNNNNNNNNNNNNNNNNNNNNNNNNNNNNNNNNNNNNNNNNNNNNNNNNNNNNNNNNNNNNNNNNNNNNNNNNNNNNNNNNNNNNNNNNNNNNNNNNNNNNNNNNNNNNNNNNNNNNNNNNNNNNNNNNNNNNNNNNNNNNNNNNNNNNNNNNNNNNNNNNNNNNNNNNNNNNNNNNNNNNNNNNNNNNNNNNNNNNNNNNNNNNNNNNNNNNNNNNNNNNNNNTAACAGNNNNNNNNNNNNNNNNNNNNNNNNNNNNNNNNNNNNNNNNNNNNNNNNNNNNNNNNNNNNNNNNNNNNNNNNNNNNNNNNNNNNNNNNNNNNNNNNNNNNNNNNNNNNNNNNNNNCGCGCCACGGCGGCCGNNNNNNNNNNNNNNNNNNNNNNNNNNNNNNNNNNNNNNNNNNNNNNNNNNNNNNNNNNNNNNNNNNNNNNNNNNNNNNNNNNNNNNNNNNNNNNNNNNNNNNNNNNNNNNNNNNNNNNNNNNNNNNNNNNNNNNNCTATCTATAAANNNNNNNNNNNNNNNNNNNNNNNNNNNNNNNNNNNNNNNNNNNNNNNNNNNNNNNNNNNNNNNNNNNNNNNNNNNNNNNNNNNNNNNNNNNNNNNNNNNNNNNNNNNNNNNNNNNNNNNNNNNNNNNNNNNNNNNNNNNNNNNNNNNNNNNNNNNNNNNNNNNNNNNNNNNNNNNNNNNNNNNNNNNNNNNNNNNNNNNNNNNNNNNNNNNNNNNNNNNNNNNNNNNNNNNNNNNNNNNNNNNNNNNNNNNNNNNNNNNNNNNNNNNNNNNNNNNNNNNNNNNNNNNNNNNNNNNNNNNNNNNNNNNNNNNNNNNNNNNNNNNNNNNNNNNNNNNNNNNNNNNNNNNNNNNNNNNNNNNNNNNNNNNNNNNNNNNNNNNNNNNNNNNNNNNNNNNNNNNNNNNNNNNNNNNNNNNNNNNNNNNNNNNNNNNNNNNNNNNNNNNNNNNNNNNNNNNNNNNNNNNNNNNNNNNNNNNNNNNNNNNNNNNNNNNNNNNNNNNNNNNNNNNNNNNNNNNNNNNNNNNNNACCGATGCTGGYGCAGGAACNNNNNNNNNNNNNNNNNNNNNNNNNNCACATANNNNNNNNNNNNNNNNNNNNNNNNNNNNNNNNNNNNNNNNNNNNNNNNNNNNNNNNNNNNNNNNNNNNNNNAAATTTCTNNNNNNNNNNNNNNNNNNNNNNNNNNNNNNNNNNNNNNNNNNNNNNNNNNNNNNNNNNNNNNNNNNNNNNNNNNNNNNNNNNNNNNNNNNNNNNNNNNNNNNNNTAGCCTAATCNNNNNNNNNNNNNNNNNNNNNNNNNNNNNNNNNNNNNNNNNNNNNNNNNNNNNNNNNNNNNNNNNNNNNNNNNNNNNNNNNNNNNNNNNNNNNNNNNNNNNNNNNNNNNNNNNNNNNNNNNNNNNNNNNNNNNNNNNNNATAGTGCTACNNNNNNNNNNNNNNNNNNNNNNNNNNNNNNNNNNNNNNNNNNNNNNNNNNCNTTNNNNNNNNNNNNNNNNNNNNNNNNNNNNNNNNNNNNNNNNNNNNNNTATWACYGARCTGARTNNNNNNNNNNNNNNNNNNNNNNNNNNNNNNNNNNNNNNNNNNNNNNNNNNNNNNNNNNNNNNNNNNNNNNNNNNNNNNNNNNNNNNNNNNNNNNNNNNNNNNNNNNNNNNNNNNNNNNNNNNNNNNNNNNNNNNNNNNNNNNNATGTTTAGGCTTCNNNNNNNNNNNNNNNNNNNNNNNNNNNNNNNNNNNNNNNNNNNNNNNNNNNNNNNNNNNNNNNNNNNNNNNNNNNNNNNNNNNNNNNNNNNNNNNNNNNNNNNNNNNNNNNNNNNNNNNNNNNNNNNNNNNNNNNNNNNNNNNNNNNNNNNNNNNNNNNNNNNNNNNNNNNNNNNNNNNNNNNNNNNNNNNNNNNNNNNNNNNNNNNNNNNNNNNNNNNNNNCCTAGCATTCTGTACAGATGGNNNNNNNNNNNNNNNNNNNNNNNNNNNNNNNNNNNNNNTTTTAAGACAATNNNNNNNNNNNNNNNNNNNNNNNNNNNNNNNNNNNNNNNGAGCCCGCGGTCCGAGTTTCTCNNNNNNNNNNNNNNNNNNNNNNNNNNNNNNNNNNNNNNNNNNNNNNNNNNNNNNNNNNNCC-ATTCRGAG-NNNNNNNNNNNNNNNNNNNNNNNNNNNNNNNNNNNNNNNNNNNNNNNNNNNNNNNNNNNNNNNNNNNNNNNNNNNNNNNNNNNNNNNNNNNNNNNNNNNNNNNNNNNNNNNNNNNNNNNNNNNNNNNNNNNNNNNNNNNNNNNNNNNNNNNNNNNNNNNNNNNNNNNNNNNNNNNNNNNNNNNNNNNNNNNNNNCYTTTGTCACCGTNNNNNNNNNNNNNNNNNNNNNNNNNNNNNNNNNNNNNNNNNNNNNNNNNNNNNNNNNNNNNNNNNNNNNNNNNNNNNNNNNNNNNNNNNNNNNNNNNNNNNNNNNAGGGTTAATATGWNNNNNNNNNNNNNNNNNNNNNNNNNNNNNNNNNNNNNNNNNNNNNNNNNNNNNAAAAGCGGAGTTCCAATATNNNNNNNNNNNNNNNNNNNNNNNNNNNNNNNNNNNNNNNNNNNNNNNNNNNNNNNNNNNNNNNNNNNNNNNNNNNNNNNNNNAAGCCCGGTGAGTCTAANNNNNNNNNNNNNNNNNNNNNNNNNNGCTTGCTCTTGGNNNNNNNNNNNNNNNNNNNNNNNNNNNNNNNNNNNNNNNNNNNNNNNNNNNNNNNNNNNNNNNNNNNNNNNNNNNNNNNNNNNNNNNNNNNNNNNNNNNNNNNNNNNNNNNNNNNNNNNNNNNNNNNNNNNNNNNNNNNNNNNNNNNNNNNNNNNNNNNNNNNNNNNNNNNNNNNNNNNNNNNNNNNNNNNNNNNNNNNNNNNNNNNNNNNNNNNNNNNNNNNNNNNNNNNNNNNNNNNNNNNNNNNNNNN-CGAGTCAAGCCGGTGGTCNNNNNNNNNNNNNNNNNNNNNNNNNNNNNNNNNNNNNNNNNNNNNNNNNNNNNNNNNNNNNNNNNNNNNNNNNNNNNNNNNNNNNNNNNNNNNNNNNNNNNNNNNNNNNNNNNNNNNNNNNNNNNNNNNNNNNNNNNNNNNNNNNNNNNNNNNNNNNNNNNNNNNNTCCCTCTNNNNNNNNNNNNNNNNNNNNNNNNNNNNNNNNNNNNNNNNNNNNNNNNNNNNNNNNNNNNNNNNNNNNNNNNNNNNNNNNNNNNNNNNNNNNNNNNNNNNNNNNNNNNNNNNNNNNNNNNNNNNNNNNNNNNNNNNNNNNNNNNNNNNNNNNNNNNNNNNNNNNNNNNNNNNNNNNNNNNNNNNNNCAARTAATCNNNNNNNNNNNNNNNNNNNNNNNNNNNNNNNNNNNNNNNNNNNNNNNNNNNNNNNNNNNNNNNNNGAAATGCCCCTATGCCANNNNNNNNNNNNNNNNNNNNNNNNNNNN
Ck7               NNNNCCGGANGCYAGGAGACYNNNNNNNNNNNNNNNNNNRGATTTACTAGACANNNNNNNNNNNNNNNNNNNNNNNNNNNNNNNNNNNNNNNNNNNNNNNNNNNNNNNNNNNNNNNNNNNNNNNNNNNNNNNNNNNNNNNNNNNNNNNNNNNNNNNNNNNNNNNNNNNNNNNNNNNNNNNNNNNNNNNNNNNNNNNNNNNNNNNNNNNNNNNNNNNNNNNNNNNNNNNNNNNNNNNNNNNNNNNNNNAGAACAGATGGTAGCGNNNNNNNNNNNNTATTAWGCTGCCRCTTTTAATCCNNNNNNNNNNNNGATCCNNNNNNNNNNNNNNNNNNNNNNNNNNNNNNNNNNNNNNNNNGCATNNNNNNNNNNNNNNNNNNNNNNNNGTNNNNNNNNNNNNNNNNNNNNNNNNNNNNNNNNNNNNNNNNNNNNNNNNNNCACNNNNNNNNNNNNNNNNGATATTGGRCCTCGTCTTACTYCCATGACCAACCCTCCANNNNNNNNNNNNNNCNNNNNNNNNNNNNTGCNNNNNNNNNNNNNNNNNNNNNNNNNNNNNNNNCTARTCTKGAGNNNNNNNNNNNNNNNNNNNNNNNNNNNNNNNNNNNNNNNNNNNNNAGCATCAGTGCACNNNNNNNNNNNNNNNNNNNNNGYGKACNNNNNNNNNNNNNNNCATATCATRATACTAACATWATGGTTAACACNNNNNNNNNNNNNNNNNNNNNNNNNNNNNGGGTCTTGAGTNGCATACAGCGCTGCTCCAGTTAGACAAACAAANNNNNNNNNNNNNNNNRTACTACTTATAGCAGTGGGAACGTGANNNTCAATTGTCCAAGTATTTTTTNNNCACGGCCCCACACTACCAATATGYGTYCGATGTCGTNNNNNNNNNAAGTACGCATGTTGTACGCGCATCATAGTTGTTNNNNNNNNNNNNNNNNNTGGNCTTGGCGGTCNNNNNNGCAGSCCTTCCGTAGGTCAGAGCGACGACANNNNNNNNNNNNNNNCGAAAATAGTTTATCCNNNNNTTGTGAGGACTGCCAATAGKCATTTCAGTTTCCCCAGRATNNNNNNNNNNNNNNNNNNNNNNCYTAAAAGAGTGGGCCGGTGACNNNAGTTTACAGGAGTCNNNNNNNNNNNNNNNNNNNNGGCTCTAAAGCYCAAAAAACTACGTGCACANNAAGGCTTACACGATGMGTTGTGCCWATATAGYGTGTTGACAGGTATGACCGCGCRGTGCAGANNNNNNNNNAAGCCCATGTCACTNNNNNNNNNNNNNNCAGCTTCGCATACNNNNNNNNNNNNNAGATGCCCTACCANNNNNNNNNCGCTCTGTACCCGTCGCANNNNNNNNNNNNNNNNNNNNNNNNNNNNNTCGCTTCCTTGCCTGCCTAAAGAGACYCATCCNNNNNNNNNNNNNNNNNNNNNNNCRGTGRSGACGNNNNNNNNNNNNNNNNNNNNNNNATATTTCTCAKCTTGNNNNNNNNNNNNNNNNNNNNNNNNNNNNNNNNNNNNNNNNNNNNNNNNNNNNNNNNNNNNNNNNCGGGGGGGACGNNNNNNNCCCGTCTGGACCGNNNNNATTCTCAGGGACTTAGNNGRGCGATNNNNNNAWGCGAGGGGRAATCGCGTATTGGACCTCCTGTGAGTGCAGGATATACGNNACACTGGTCRAGTCCTTGGTCTTTCCGNNNNNNNNNNNNNNNNNNNNNNNNNNNNNNNNNGNNNNNNNNNNNNNNNNNNNNNNNNNNNNNNNNTTATAGAKTRAGAACAAGCACTAGGCTATTAAGAGTCGTCGGTCGNNNNNNNNRGATACAYCRWTTGNNNNNNAAAGTCTGWNNNNNNNNNNNNNNNNNNNNNSACCAYYTACTNNNNNNNNNNNARAGGCAATGGTTTTATNNNNNNNNNNNNNNNNNNNNNNNNNNNNCACCTCATAGCNNNNNNNNNNCNNNNNNNNNNNNNNMGACGRANNNNNNNNNNNNNNNNNNNNNNNNNNNNNNNNGGCCTGATANNNNNNNNNNNNNCATTANNNNNNNNNNCCATCCCCRAGGCGNNCGYTTCCWCNNNGCAGCGCCNNNNNNNNNNNNNNNNNNNCATGCCTGATCCCGGCCCTATAGGAGGGCCWGCNNNNNNNNNK-ASATATTGGWGCCANNNNNNNNNNNNNNNNNAGAAGGGCTGGAAMNNNNNNNNNNNNNGCTGAGGCANNNNNNNGCTATTTTCGGGAGTCAAAAATTANNNNNNNNTAGGGNNNNNNNNNNNNNNNNNNNNNNNNNNNNNNNNATTTATTTCGCTAGTCGCTGCAMGWCCNNNNNGTTTTTCAANNNNNNNNNGYTSCGCCATTCTTCCATTNNNNNGTKYCRGARNTCACNNNNNNNNNNNNNNNNNNNNNNNNNNNNNNNNNNNNNNNNNNNNNNNNNNNNNNNNNNNNNNNNNNGGTGCYAGTGCCRGTRTCNNNNNNNNTGTCCGTGTCNGTNNNNNNNNNTNNNNNNNNNNAWTTATTAAAMAGNNNNNNNNNNNNNNNNNNNNNNNNNNNNNNNNAAAGAGCGAGGGTRGAGAANNNNCACAATTTCAATCGTNNNNNNYWTRTNNNNNNNNNNNATTTACCTATGGACTGTGAGAGGNNNNAAGAAAGAANNNNNNNNNNNNTGCCGATGACNNNNNNNNNNNNNNNNNNNNNNNNNNNNNCNNAACANNNNNNNNNNNNGGCCAGTNNNNNNNNNNNARAATAGTTTACCCNNNNNNNNNNNNNNNNGAMGCGTAAAATATTATTTAGGCGCAYGNNNNNNNNNNNTTCGRGTCATCCAANNNNNNNNNNNNNNAACGTTGGAATATTTCGGTTTAACAANNNNNNNNNNNNNNNNNNNNNNNNNNNNNNNNGGATGATGAGTNNNNNNNNNNNNNNNNNACCAATGGTGACATCTTGGTAGGCGCGCMGSGGGTGGCCGTNNNNNNYGCCAACTGANNNNNNNNNNNTT-G-CANNNNNNNNNNNNNNNNNNNNNNNNCGNNNNNNNNNNNNNNNNNNNNNNNNNNNNNNNNNNNNTCGGGGTTNNNNNNNNNNNNNNNNNNNNTTTACCACTATAATCACCATCGCATTAGTTTANNNNNCTGAGTCTNNCGCGACGATAGGGAGAGCGACGTNNGCCCGCYGGAGATNNNNNNNNNNNNNNNNNNNAATGCAAGCGCGNNNNNNNNNNNNNNNNNNNNNNNNNNNNNNNNNNNNNNNNNNNNNNNNNNNCGAGCTCTTAAANNNNNNNNNNNCCCGGATC--CNNNNNNNNNNNNNNNNNNNNNNNNNNNNGCTGTTACCTACTGTTTGNNNNNNNNNNNNNNNNNCTTGCSCCGGGYTGGACTCCCACTCCTATAACGGCCNNNNNNNNNNNNGGGGAATGCACGACGGCGTGGCGNNNNNNNNNNCATTATTAACTTTWGACTGGGTGGAAGCGAAGGCATAGCTGATACGGAATTAAATACGTAAAANNNNNNNNNNNNNNNNNNNNNNNNNNNNNNGTTARGACAAGACATCCGCAGGTTAAGGAAAANNNNNNNNNNNNNNNNNNNNNNNNNNNNNNNNNNNNNNNNNNNNNNNNNNNNNNNNCATAATACNNNNNNNNNNNNNNNNNNNNNNNATAACTCCTAACAGGGNNNNNNNNNNNNNNNNNNNNNNNNNNNNNNNNNGTCNNNNNNNNNNNNNNNNNNNNNNNNNNNNNNNNNNNNNNNNNNNNNNNNNNNNNNNNNNNNNNNNNNNNNNNNNNNNNNNNNNNNNNNNNNNNNNNNNNNNNNNNNNNNNNNNNNNNNNNNNNNNNTCATACAGGTGTTCACTTCYTACTTGGANNNNNNNNNNNNNNNNNNNNNNNNNNNNNNNNNNNNNNNNNNNNNNNNNNNNNNNNNNNNNNNNNNNNNNNNNNNNNNNNNNNNNNNNNNNNNNNNNGAGA-GTARYNNNNNNNNNNNNNNNNNNNAAGTTTCTTCGGANNNNNNNNNNNNNNNNNNNNNNNNNNNNNNCTTATTGGGCAGNNNNNNNNNNNNNNNNNNNNNNNNNNNNNNNNNNNNNNNNNNNNNNNNNNNNNNNNNNNNNNCCAGCCCTNNNNNNNNNNNNNNNNANNNNNNNNNNNNNNNNNNNNNNNNNNNNNNNNNNNNNNNNNNNNNNNNNNNNNNNNNNNNNNNNNNNNNNNNNNNNNNNNNNNNNNNNNNNNNNNNNNNNNNNNNNNACAAAGTACCAAACAGGAGATNNNNNNNNNNNNNNNNNNNNGTACNNNNNNNNNNNNNNNNNNNNNNNNNNNNNNNNNNNNNNNNNNNNNNNNNNNNNNNNNNNNNNNNNNNNNNNNNNNNNNNNNNNNNNNNNNNNNNNNNNNNNNNNNNNNNNNNNNNNNNNNNNNNNNNNNNNNNNNNNNNNNNNNNNNNNNNNNNNNNNNNNNNNNNNNNNNNNNNNNNNNNNNNNNNNNNNNNNNNNNNNNNNNNNNNNNNNNNNNNNNATAAATNNNNNNNNNNNNNNNNNNNNNNNNNNNNNNNNNNNNNNNNNNNNNNNNNNNNNNNNNNNNNNNNNNNNNNNNNNNNNNNNNNNNNNNNNNNNNNNNNNNNNNNNNNNNNNNNNNNNNNNNNNNNNNNNNNNNNNNNNNNNNNNNNNNNNNNNNNNNNNNNNNNNNNNNNNNNNNNNNNNNNNNNNNNNNNNNNNNNNNNNNNNNNNNNNNNNNNNNNNNNNNNNNNNNNNCCCTCCTAMCTTNNNNNNNNNNNNNNNNNNNNNNNNNNNNNNNNNNNNNNNNNNNNNNNNNNNNNNNNNNNNNNNNNNNNNNNNNNNNNNNNNNNNNNNNNNNNNNNNNNNNNACCCTNNNNNNNNNNNNNNNNNNNNNNNNNNNNNNNNNNNNNNNNNNNNNNNNNNNNNNNNNNNNNNNNNNNNNNNNNNNNNNNNNNNNNNNNNNNNNNNNNNNNNNNNNNNNNNNNNNNNNNNNNNNNNNNNNNNNNNNNNNNNNNNNNNNNNNNNNNNNNCGCGCCACGGCGGCCGNNNNNNNNNNNNNNNNNNNNNNACGNNNNNNNNNNNNNNNNNNNNNNNNNNNAGGTCGAGCAATTNNNNNNNNNNNNNNNNNNNNNNNNNNNNNNNNNNNNNNNNNNNNNNNNNNNNNNNNNNNNNNNNNNNNNNNNNNNNNNNNNNNNNNNNNNNNNNNNNNNNNNNNNNNNNNNNNNNNNNNNNNNNNNNNNNNNNNNNNNNNNNNNNNNNNNNNNNNNNNNNNNNNNNNNNNNNNNNNNNNNNNNNNNNNNNNNNNNNNNNNNNNNNNNNNNNNNNNNNNNNNNNNNNNNNNNNNNNNNNNNNNNNNNNNNNNNNNNNNNNNNNNNNNNNNNNNNNNNNNNNNNNNNNNNNNNNNNNNNNNNNNNNNNNNYGGAATAAAATAGANATCAAGNNNNNNNNNNNNNNNNNNNNNNNNNNNNNNNNNNNNNNNNNNNNNNNNNNNNNNNNNNNNNNNNNNNNNNNNNNNNNNNNNNNNNNNNNNNNNNNNNNNNNNNNNNNNNCTTAGGATRNNNNNNNNNNNNNNNNNNACTGCCGCGCTAGAGNNNNNNNNNNNNNNNNNNNNNNNNNNNNNNNNNNNNNNNNNNNNNNNNNNNNNNNNNNNNNNNNNNNNNNNNNNNNNNNNNNNNNNNNNNNNNNNNNNNNNNNNNNNNNNNNNNNNNNNNNNNNNNACCGATGCTGGCGCAGGAACNNNNNNNNNNNNNNNNNNNNNNNNNNNNNNNNNNNNNNNNNNNNNCATACCTTAACWAAAANNNNNNNNNNNNNNNNNNNNNNNNNNNNNNNNNNNNNNNNNNNNNNNNNNNNNNNNNNNNNNNNNNNNNNNNNNNNNNNNNNNNNNNNNNNNNNNNNNNNNNNNNNNNNNNNNNNNNNNNNNNNNNNNNNNNNNNNNNNNNNNNNNNNNNNNNNNNNNNNNNNNNNNNNNNNNNNNNNNNNNNNNNNNNNNNNNNNNNNNTGTAACATTATSCGCGCCCTTCAANNNNNNNNNNNNNNNNNNNNNNNNNNNNNNNNNNNNNNNNNNNNNNNNNNNNNNNNNNNNNNNNNNNNNNNNNNNNNNNATTGTGTTACNNNNNNNNNNNNNNNNNNNNNNNNNNNNNNNNNNNNNNNNNNNNNNNNNNCATTNNNNNNNNNNNNNNNNNNNNNNNNNNNNNNNNNNNNNNNNNNNNNNNNNNNNNNNNNNNNNNNNNNNNNNNNNNNNNNNNNNNNNNNNNNNNNNNNNNNNNNNNNNNNNNNNNNNNNNNNNNNNNNNNNNNNNNNNNNNNNNNNNNNNNNNNNNNNNNNNNNNNNNNNNNNNNNNNNNNNNNNNNNNNNNNNNNNNNNNNNNNNNATGTTTAGGCCTCNNNNNNNNNNNNNNNNNNNNNNNNNNNCCAAAACTATTTATCAGNNNNNNNNNNNNNNNNNNNNNNNNNNNNNNNNNNNNNNNNNNNNNNNNNNNNNNNNNNNNNNNNNNNNNNNNNNNNNNNNNNNNNNNNNNNNNNNNNNNNNNCCNNNNNNNNNNNNNNNNNNNNNNNNNNNNNNNNNNNNNNNNNNNNNNNNNNNNNNNNNNNNNNNNNNNNNNNNNNNNNNNNNNNNNNNNNNNNNNNNNNNNNNNNNNNNNNNNNNNNNNNNNNNNNNNNNNNNNTTTTAAGMYAATNNNNNATTNNNNNNNNNNNNNNNNNNNNNNNNNNNNNNNGAGATCGCGGTCCGAGTTTTTCNNNNNNNNNNNNNNNNNNNAYCYCTCCNNNNNNNNNNNNNNNNNNNNNNNNNNNNNNNNNNNNNNNNNNNNNNNNNNNNNNNNNNNNNNNNNNNNNNNNNNNNNNNNNNNNNNNNNNNNNNNNNNNNNNNNNNNNNNNNNNNNNNNNNNNNNNNNNNNNNNNNNNNNNNNNNNNNNNNNNNNNNNNNNNNNNNNNNNNNNNNNNNNNNNNNNNNNNNNNNNNNNNNNNNNNNNNNNNNNNNNNNNNNNNNNNNNNNNNNNNNNNNCYTTTGTCACCGTNNNNNNNNNNNNNNGAYTGTTNTGSATCTNNNNNNNNNNNNNNNNNNNNNNNNNNNNNNNNNNNNNNNNNNNNNNNNNNNNNNNNNNNNNNNNNNNNNNNNNNNNNNNNNNNNNNNNNNNNNNNNNNNNNNNNNNNNNNNNNNNNNNNNNNNNNNNNNNNNNNNNNNNNNNAAAAGCGGAGTTCCAATATNNNNNNNNNNNNNNNNNNNNNNNNNNNNNNNNNNNNNNNNNNNNNNNNNNNNNNNNNNNNNNNNNNNNNNNNNNNNNNNNNNAAGCCCGGTGAGTCTAANNNNNNNNNNNNNNNNNNNNNNNNNNNNNNNNNNNNNNNNNNNNNNNNNNNNNNNNNNNNNNNNNNNNNNNNNNNNNNNNNNNNNNNNNNNNNNNNNNNNNNNNNNNNNNNNNNNNNNNNNNNNNNNNNNNNNNNNNNNNNNNNNNNNNNNNNNNNNNNNNNNNNNNNNNNNNNNNNNNNNNNNNNNNNNNNNNNNNNNNNNNNNNNNNNNNNNNNNNNNNNNNNNNNNNNNNNNNNNNNNNNNNNNNNNNNNNNNNNNNNNNNNNNNNNNNNNNNNNNNNNNNNNNNN-CGAGTCAAGCCGGTGGTCNNNNNNNNNNNNNNNNNNNNNNNNTACATTNNNNNNNNNNNNNNNNNNNNNNNNNNNNNNNNNNNNNNNNNNNNNNNNNNNNNNNNNNNNNNNNNNNNNNNNNNNNNNNNNNNNNNNNNNNNNNNNNNNNNNNNNNNNNNNNNNNNNNNNNNNNNNNNNNNNNNNNTCCCTCNNNNNNNNNNNNNNNNNNNNNNNNNNNNNNNNNNNNNNNNNNNNNNNNNNNNNNNNNNNNNNNNNNNNNNNNNNNNNNNNNNNNNNNNNNNNNNNNNNNNNNNNNNNNNNNNNNNNNNNNNNNNNNNNNNNNNNNNNNNNNNNNNNNNNNNNNNNNNNNNNNNNNNNNNNNNNNNNNNNNNNNNNNNNNNNNNNNNNNNNNNNNNNNNNNNNNNNNNNNNNNNNNNNNNNNNNNNNNNNNNNNNNNNNNNNNNNNNNNNNNNNNNNNNNNNNNNNNNNNNNNNNNNNNNNNNNNNNNNNNNNNNNN
Ck80              NNNNNNNNNNNNNNNNNNNNNNNNNNNNNNNNNNNNNNNGGACTTAYTAGACANNNNNNNNNNACAATGGACNNNNNNNNNNNNNNNNNGTGAACAYAYKNNNNNNNNNNGCTTTTCGRTTAAANNNNNNNNNNNNNNNNNNNNNNNNNNNNNNNNNNNNNNNNNNNNNNNNNNNNNNNNNAGTGACCNNNNNNNNNNNNNNGCTTCAATTATGGTTAAGTTGNNNNNNNNNNNNGCCAGTAANNNNAGAACAGATNGTAGCGNNNNNNNNNNNNNNNNNNNNNNNNNNNNNNNNNNNTAAGTGCAAGCCRATSYTCGNNNNNNNNNNNNTAATCRANNNNNNNNNNNNNGCAGTNNNNNNNNNNNNNNNNATAGATNNNNNNNNNNNNNNNNNNNNNNNNNNNNNNNNNNNNNNNNNNNNNNNNNNNNNNNNNNNCGTNNNNNNNNNNNNNNNNGATATTTGGCCTCGTCTTACTTCCRTGACMAGCCCTCCRNNNNNNNNNNNNNNCAGTCAATTCTGTGNNNCCCGCGTAGTCNNNNNNNNNNNNCCGCSATCGNNNNNNNNGAGNNNNNNNATTGATCTCCATAGNNNNNNNNNNNNNNNNNNNNNTSRNNNNNNNNNNNNNNNNNNNNNNNNNNNNNNNNNNNNNNNNNNNNNNNNNNNNNNNNNNNNNNTGATRCTAACRTARNNNNNNNNNNNNNTAYCCGRMGYAWTANNNNNNNNNNNNGAATNNNNNNNNNNNNNNNNNNNNNNNNNNNNNNNNNNNNNNNNNNNNNNNNNNNNNNNNGTGTTMSTTATNNNNNNNNNNNNNNNNNNNTCAATTGTTCAAGNNNNNNNTNNNCACAGCCTCACACTACCACCATGNNNNNNNNNNNNNNNNNNNNNNNNNNNNNNNNNNNNNNNNNNNNNNNNNNNNNNNNNNNNNNNNNNNNNNNNGGGCCTTGGNNNNNNNNNNNNNNNNNNNNNNNNNNNNNNNNNNTACGTCANNNNNNNNNNNNNNNNNNNNNNNNNNNNNNNNNNNNNNNNNNNNNNNNNNNNNNNNNNNNNNNNNNNNNNNNNNNNNNNNNNNNNNNNNNNNNNNNNNNNNNNNNNNNNNNNNNNNNNNNGGCNNNNNNNNNNNNNNNNNNNNNNNNNNNNNNNNNNNNNNNNNNNNNNNNNNNNNNNNNNNNNNNNGGNNNNNNNNNNNNNNNNNTCGTNNNNNNNNNNNNNNNNNNNNNNNNNNNNNNNNNNNNNNNNNNNNNNNNNNNNNNNNNNNNNNNNTATGAANNNNNNNNNNNNNNNNNNNNNNNNNNNNNNNNNNNNNNGCCCTACCANNNNNNNNNCCCWCTGNNNNNNNNNNNNNNNNNNNNNNNNNNNNNNNNNNNNNNNNCTCTCCCCATGCGGGCNNNNNNNNNNNNNNNNNNNNNNNNNNNNNNNNNNNNNNNNNNNNNNNNNNNNNNNNNNNNNNNNNNNNNNNNNNNNNNNNNNNNNNNNCCNNNNNNNNNNNNNNNNNNNNNNNNNNNTGATGGTTACACTNNNNNNNNNNNNNNNNNNNNNNNNNNNNNNNNNNNNNNNNNNNNNNNNNNNNNNNNNNNNNNNNNNNNNNNNNNNNGGGCGATNNNNNNNNNNNNGSGGGAATCGCGTATCGGACCTCCTNNNNNNNNNNNNNNNNNNNNNNNNNNNNNNNNNCCTTGGNCTTTCCGNNNNNNNNNNNNNNNNNNNNNNNNNNNNNNNNNGNNNNNNNNNNNNNNNNCTGTRAYTKNNNNNNNNNNNNNNNNNNNNNNNNNNNNNNNNCTACTAAGAGTCGTCGGTCGNNNNNNNNNNNNNNNNNNNNNNNNNNNNNNNNNNNNNNNNNNNNNNNNNNNNNNNNGANNNNNNNNNNNNNNNNNNNNNNNNNNNNNNNNNNNNNNNNNNNNNNNNNNNNNNNNNNNNNNNNNNNNNNNNNNNNNNNNNNNNNNNNNNNNNNNNNNNNNNNNNNNNNNNNNNNNNNNNNNNNNNNNNNNNNNNNNNNNNNGGCCTGAGANNNNNNNNNNNNNNNNNNACNNNNNNNNNNNNNNNNNNNNNNNNTGCTNNNNNNNNNNNNNNNNNNNNNNNNNNNNNNNNNNNNNNNNNNNNNNNNNNNNNNNNNNNNNNNNNNNNNNNNNNNNNNNNNNNNNNNNNNNNNGTAATAAGCAGANNNNNARAAGGGCTNNNNNNNNNNNNNNNNNNNNNNNNNNNNNNNNNNGCTATCTTCGGGAGTCAGATATTANNNNNNNNNNNNNNNNNNNNNNNNNNNNNNNNNNNNNNNNNNNNNNNNNNNYTCGCTAGTCGGTGCANNNNNNNNNNNNNNNNNNNNNNNNNNNNNNNNNNNNNNNNNNNNNNNCATCTNNNNNNNNNNNNNNNNNNNNNNNNNNNNNNNNNNNNNNNNNNNNNNNNNNNNNNNNNNNNNNNNNNNNNNNNNNNNNNNNNNNNNNNNNNNNNNNNNNNNNNNNNNNNNNNNNNNNNNNAGGATNNNNNNNNNNNNNNNACTTACTTAAAGGNNNNNNNNNNRGAGYCTACNNNNNNNNNNNNNNNNNNNNNNNNNNNNNNNNNNNNNNNNNNNNNNNNNNNGRGATCNNNNNNNNNNNNNNNNNNNNACCTATGGACTGTAAAAGGTCGGNNNNNNNNNNNNNNNNNNNNNNNNNNNNNNNNNNNNNNNNNNNNNNNNNNNNNNNNNNNNNNNNNNNNNNNNNNNNNNNNNNNNNNNNNNNNNNNNNNNNNNNNNNNNNNNNNNNNNNNNNNNNNNNNNNNNNNNNNNNNNNNNNNNNNNNNNNNNNNNNNNNNNNNNNNNNNNNNNNNNNNNNNNNNNNNNNNNNNNNNNNNNNNNNNNGGTCTAGCAACTTGTCCAANNNNNNNNNNNNNNNNNNNNNNNRRTAGRCKAGYNNNNNNNNNNNNNNNNNNNNNNNNNNNNNNNNNNNNNNGGCGCGCCGGGGGTNNNNNNNNNNNNNNNNNNNNNNNNNNNNNNNNNNNNNNNNNNNNNNNNNNNNNNNNNNNNNNNNNNNNNNNNNNNNNNNCCTTTNNNNNNNNNNNNNNNNNNNNNNNNNNTCGTGA-GAGTCTRAGTGATNNNNNNNNNATARTCGTCATCGAACTAGGCTANNNNNNNNNNNNNNNNNNNNNNNNNNNNNNNNCGACCNNNNNNNNNNNNNNNNNNNNNNNNNNNNGCGGACACATGCGMGAGCTNNNNTTTCTGNNNNNNNNNNNNNNNNNNNNACTCACCCANYTCGTNCAGTCNNNNNNNNNNNNNNNNNNNNNNNMCCGGANNNNNNNNNNNNNNNNNNNNNNNNNNNNNNNNNNNNNNNNNNNNNNNNNNGNNNNNNNNNNNNNNNNNNNNGCCCCGGGCNNNNNNNNNNNNNNNNNNNNNNNNNNNNNNNCAYMGGGGGAATAYACGGCGGCGTGGCKNNNNNNNNNNNNNNNNNNNNNNNNNNNNNNNNNNNNNNNNNNNCACAGCTGATGCGGANNNNNNNNNNNNNNNCTGTAYNYCCGTYAGTTCTTAGRAGCACGGTTTGGGATAAGACATCCGCAGGTTAAGGAAGAACCYRGATACTTGACAGACTAGAGGGCACTGACGTTTCTTCCCATCCCACSKCTACNNNNNNNNTATGCTCTTGCTAGCCTCGTCTTATAACCCCTAACATGGAGRTAARACTCAGAGCCGAACGCTGNNNNNNNNNNNCCAGYGTGAGTCCAACGNNNNNNNNNNNNNNNNNNNNNNNNNNNNNNNNNNNNNNNNNNTTTTAGGGAGAGACGTGCCTCTCGCNNNNNNNNNNNNNNNNNNNNTTTGCTNNNNNNNTAYTRNTNTCATACAGGTGTCCANNNNNNNNNNNNNTTGTACGTATTGACGTAATCCAGAAAATCCCACCANNNNNNNCTCCACTCGATGTGTTGCGATAGGNNNNNNNAAACTATATTNNNNNNNNNNNNNNNNNNNNNNNNNNNNCACATTNNNNNNNNNAAGTTTTTWCGGMNNNNNNNNNNNNNNNNNNNNNNNNNNNNNNCCTATTGGACGRNNNNNNNNNNNNNNNNNNNNNNNNTATCTNNNNNNNNNNTKTNNNNNNNNNNNNNNGATGACNNNNNNNNNNNNNNNNNNNNNNNNANNNNNNNNNNNNNNNNNNNNNNNNNNNNNNNNNNNNNNNNNNNNNNNNNNNNNNNNNNNNNNNNNNNNNNNNNNNNNNNNNNNNNNNNNNNNNNNNNNNNNNNNNNNNNNNNNNNNNNNNNNNNNNNNNNNNNNNNNNNNNNNNNNNNGTACNNNNNNNNNNNNNNNNNNNNNNNNNNNNNTCMYMATNNNNNNNNNNNNNNNNNNNNNNNNNNNNNNNNNNNNNNNNNNNNNNNNNNNNNNNNNNNNNNNNNNNNNN---CTAAGACTAGTCTNNNNNNNNNNNNNNNNNNNNNNNNNNNNNNNNNNNNNNNNNNNNNNNNNNNNNNNNNNNNNNNNNNNNNNNNNNNNNCACTGCTATCCTGANNNNNNATAAATNNNNNNNNNNNNNNNGGAAATCGAAACACAGGNNNNNNNNNNNNNNNNNNNNNNNNNNNNNNNNNNNNNNNNNNNNNNNNNNNNNNNNNNNNNNNNNNNNNNNNNNNNNNNNNNNNNNNNNNNNNNNNNNNNNNNNNNNNNNNNNNNNNNNNNNNNNNNNNNNNNNNNNNNNNNNNNNNNNNNNNNNNNNNNNNNNNNNNNNNNNNNNNNNNNNNNNNNNNNNNNNNNNNNNNNNNNNNNNNNNNNNNNNNNNNNNNNNNNNNNNNNNNNNNNNNNNNNNNNNNNNNNNNNNNNNNNNNNNNNNNNNNNNNNNNNNNNNNNNNNNNNNNNNNNNNNNNNNNNNNNNNNNNNNNNNNNNNNNNNNNNNNGGCYGATTATGTRAAWNNNNNNNNNNNNNNNNNNNNNNNNNNNNNNNNNNNNNNNNNNNNNNNNNNNNNNNNNNNNNNNNNNNNNNNNNNNNNNNNNNNNNNNNNNNNNNNNNNNNNNNNNATTACGANNNNNNNNNCGCGCCGCGGCGGCCGNNNNNNNNNNNNNNNNNNNNNNNNNNNNNNNNNNNNNNNNNNNNNNNNNNNNNNNNNNNNNNNNNNNNNNNNNNNNNAAATCCGAGWCACTAGACGTAWCRCCCGATGTCTNNNNNNNNNNNNNNNNNNNNNNNNNNNNNNNNNNNNNNNNNNNNNNNNNNNNNNNNNNNNNNNNNNNNNNNNNNNNNCCTTATCGCCGNNNNNNNNNNNNNNNNNNNNNNNNNNNNNNNNNNNNNNNNNNNNNNNNNNNNNNNNNNNNNNNNNNNNNNNNNNNNNNNNNNNNNNNNNNNNNNNNNNNNWATACCCTGTGAAKTACNNNNNNNNNTGGNNNNNNNNNNNNAGTCAGACTAGCNNNNNNNNNNNNNNNNNNNNNNNNNNNNNNNNNNNNNNNNNNNNNNNNNNNNNNNNNNNNNNNNNNNNNNNNNNNNNNNNNNNNNNNNNNNNNNNNNNNNNNNNNNNNNNNNNNNNNNNNNNNNNNNNNNNNNNNNNNNNNNNNNNNNNNNNNNNNNNNNNNNNNNNNNNNNNNNNNNNNNNNNNNNNNNNNNNNNNNNNNNNNNNNNNNNNNNNNNNNNNNNNNNNNNNNNNNNNNNNNNNNNNNNNNNNNNNNNNNNNNNNNNNNNNNNNNNNNNNNNNNNNNNNNNNNNNNNNNNNNNNNNNNNNNNNNNNNNNNNACCGTTGCTCGCGCGGGAACCGGGGGGAGATGAAAGTTTANNNNNNCATTCANNNNNNNNNNNNNNNNNNNNNNNNNNNNNNNNNNNNNNNNNNNNNNNNNNNNNNNNNNKTRCCGGRGYNNNNNNNNNNNNNNNNNNNNNNNNNNNNNNNNNNNNNNNNNNCCCGCATANNNNNNNNNNNNNNNNNNNNNNNNNNNNNNNNNNNNNNNNNNGCCATCGNNNNNNNNNNNNNNNNNNNNNNNNNNNNNNNNNNNNNTTCTACAGTGGTATTCCCANTTTTNTGTTACATTACGCGSGCCCTTCAANNNCANNNNNNNNNNNNNNNNNNNNNNNNNNNNNNNNNNNNNNNNNNNNNNGGCTTGTGGATNNNNNNNNNNNNNNNNNNNNNNNNNNNNNNNNNNNNNNNNNNNNNNNNNNNNNNNNNNNNNNNNNNNNNNNNNNNNNCACTNNNNNNNNNNNNNNNNNNNNNNNNNNNNNNNNNNNNNNNNNNNNNNNNNNNNNNNNNNNNNNNNNNNNNNNNNNNNNNNNNNNNNNNNNNNNNNNCTCGCTAAANNNNNNNNNNNNNNNNNNNNNNNNNNNNNNNNNNNNNNNNNNNNNNNNNNNNNNNNNNNNNNNNNNNNNNNNNNNNNNNNNNNNNNNNNNNNNNNNNNNNNATGTTTTGNCCTMNNNTTTCAACANACCNGATTACGCAGGNNNNNNNNNNNNNNNNNNNNNNNNNNNNNNNNNNNNNNNNNNNNNNNNNNNNNNNNNNNNNNNNNNNNNNNNNNNNNNNNNNNNNNNNNNNNNNNNNNNN-GCCTCCNNNNNNNNNNNNNNNNNNNNNNNNNNNNNNNNNNNNNNNNNGACGNTAANNNNNNNNNNNNNNNNNNNNNNNNNNNNNNNNNNNNNNNNNNNNNNNNNNNNNNNNNNNNNNNNNNNNNNNNNNNNNNNNNNNNNNNNNNNNNNNNNNNNNNNNNNNNNNNNNNNNNNNNNNNNNNNNNNNNNNNNNNNNNNNNNNNNNGAGACCGCGGTCCGATTTATTCGGGAGACTG-MNNNNNNCGNNNNNNNNNNNNNNNNNNNNNNNNNNNNNNNNNNNNNNNNNNNNNNNNNNNNNNNNNNNNNNNNNNNNNNNNNNNNNNNNNNNNNNNNNNNNNNNNNNNNNNNNNNNNNNNNNNNNNNNNNNNNNNNNNNNNNNNNNNNNNNNNNNNNNNNNNNNNNNNNNNNNNNNNNNNNNNNNNNNNNNNNNNNNNNNNNNNNNNNNNNNNNNNNNNNNNNNNNNNNNNNNNNNNNNNNNNNNNNNNNNNNNNNNNNNNNNNNNNNATATNNNNNNNNNNGNCCNTCTTGCATTTTTACTGATAGATNNNNNNNNNNNNNNNNNNNNNNNNNNNNNNNNNNNNNNNNNNNNNNNNNNNNNNNNNNNNNNNNNNNNNNNNNNNNNAAGC-GAGANNNNNNNNNNNNNNNNNNNNNNNNNNNNNNNNNNNNNNNNNNNNAGAAGCGGAGTTCCAATAKNNNNNNNNNNNNNNNNNNNNNNNNNNNNNNNNNNNNNNNNNNNNNNNNNNNNNNNNNNNNNNNNNNNNNNNNNNNNNNNNNNNNNNNNNNNNNNNNNNNNNNNNNNNNNNNNNNNNNNNNNNNNNNNNNNNNNNNNNNNNNNNNNNNNNNNNNNNNNNNNNNNNNNNNNNNNNNNNNNNNNNNNNNNNNNNNNNNNNNNNNNNNNNNNNNNNNNNNNNNNNNNNNNNNNNNNNNNNNNNNNNNNNNGAGACTCAGYGCGCCTTCGGC--NNNNNNNNNNNNNNNNNNNNNNNNNNNNNNNNNNNNNNNNNNNNNNNNNNNNNNNNNNNNNNNNNNNNNNNNNNNNNNNNNNNNNNNNNNNNNNNNNNNNNNNNNNNNNNNNNNNNNNN-CGAGTCAAGCCGGTAGTCNNNNNNNNNNNNNNNNNNNNNNNNNNNNNNNNNNNNNNNNNNNNNNNNNNNNNNNNNNNNNNNNNNNNNNNNNNNNNNNNNNNNNNNNNNNNNNNNNNNNNNTGCCGNNNNNNNNNNNNNNNNNNNNNNNNNNNNNNNNNNNNNNNNNNNNNNNNNNNNNNNNNNNNNNNNNNCGTCCTTAGGCCNNNNNNNNNNNNNNNNNNNNNNNNNNNNNNNNNNNNNNNNNNNNNNNNNNNNNNNNNNNNNNNNNNNNNNNNNNNNNNNNNAGAGCTATGAGGCNNNNNNNNNNNNNNNNNNNNNNNNNNNNNNNNCCAGTGACTCAAATAGGGNNNNNNNNNNNNNNNNNNNNNNNNNNNNNNNNNNNNNNNNNNNNNNNNNNNNNNNNNNNNNNNNNATTTAGCCCNNNNNNNNNNNNNNNNNNNNNNNNNNNNNNNNNNNNNNNNNNNNNNNNNNNNNNNNNNNNNNNNNNNNNNNNNNN
Ck81              NNNNNNNNNNNNNNNNGGATTNNNNNNNNNNNNNNNNNNGGACTTAYKAGACANNNNNNNNNNACAATGGACNNNNNNNNNNNNNNNNNGTGAACACACTNNNNNNNNNNGCTTTTCGGTTAAANNNNNNNNNNNNNNNNNNNNNNNNNNNNNNNNNNNNNNNNNNNNNNNNNNNNNNNNNAGTGACCCAAATTCACGTAGANNNNNNTTTATGGTTRAGTTGNNNNNNNNNNNNGCCAGTAANNNNASAACAKATSGTAGCGNNNNNNNNNNNNTCYCATKCCGCMGYCCTCTATCCNNNNNNNNNNNNNNNNNNNNNNNNNNNNNNNNNNNNNNNNNNNNNNNNNNNNNNNNNNGCATNNNNNNNNNNNNNNNNNACTCATGNNNNNNNNNNNNNNNNNNNNNNNNNNNNNNNNNNNNNNNNNNNNNNNNNNNNNNNNNNNNNNNNNNNNNNNNNNNNNNNNNNNNNNNNNNNTTCCATGACCAGCCCTCCGNNNNNNNNNNNNNNNWGYCWATTCTGTRNNNNNNNNGTAGWCNNNNNNNNNNNNNNNNNNNNNNNNNNNNNGAGNNNNNNNNNNNNNNNNNNNNNNNNNNNNNNNNNNNNNNNNNNNNNNNNNNNNNNNNNNNNNNNNNNNNNNNNNNNNNNNNNNNNNNNNNNNNNNNNNNNNCCTGTCATGATRCTAACRTAANNNNNNNNNNNNNTAYCCGRMGYAWTANNNNNNNNNNNNGAATNNNNNNNNNNNNNNNNNNNNNNNNNNNNNNNNNNNNNNNNNNNNNNNNNNNNNNNNNNNNNNNNNNNNNNNNNNNNNNNNNNNNNNNNNNNNNNNNNNNNNNNNNNTNNNCACAGCCTCACACTACCACCATGNNNNNNNNNNCGCNNNNNNNNNAAGTATGYNNNNNNNNNNNNNNNNNNNNNNNNNNNNNNNNNNNNNNNNNNGGGCCTTGGNNNNNNNNNNNNNNNNNNNNNNNNNNNNNNNNNNTACGTCANNNNRCGCTTCAGCGNNNNNNNNNNNNNNNNNNNNNNNNNNNNNNNNNNNNNNNNNNNNNNNNNNNNNNNNNNNNNTGGCAAGNNNNNNNNNNNNNNNNNNNNNNNNNNNNNNNNNNNNNNNNNNNNNNNNNNNNNNNNNNNNNAGGGGTCTAATAGNNNNNNNNNNNNNNNNNNNNNNNNNNNNNNGSNNNNNNNNNNNNNNNNNNNNNNNNNNNNNNNNNNNNNNNNNNNNNNNNNNNNNNNNNNNNNNNNNNNNNNNNNNNNNNNNNNNNNNNNNNNNNNNNNNNNNNNNNNNNNNNNNNNNNNNNNNNNNNNNNGCYCTACCANNNNNNNNNCCCTNNNNNNNNNNNNNNNNNNNNNNNNNNNNNNNNNNNNNNNNNNNCTCTCCCCATGCGGGCNNNNNNNNNNNNNNNNNNNNNNNNNNNNNNNNNNNNNNNNNNNNNNNNNNNNNNNNNNNNNNNNNNNNNNNNNNNNNNNNNNNNNNNNNNNNNNNNNNNNNNNNNNNNNNNNNNNNNTGATGGTTASRCTNNNNNNNNNNNNNNNNNNNNNNNNNNNNNNNNNNNNNNNNNNCGTATGGACCGTNNNNNNNNNNNNNNNNNNNNNNNNNNNNNNNNNNNNNNNNNGGGGGAATCGCGTATCGGACCTCCTNNNNNNNNNNNNNNNNNNNNNNNNNNNNNNNNNNNNNNNNNNNNNNNNNNNNNNNNNNNNNNNNNNNNNNNNNNNNNNNNGNNNNNNNNNNNNNNNNCTGTAATTTNNNNNNNNNNNNNNNNNNNNNNNNNNNNNNNNCTACTAAGAGTCGTCGGTCGNNNNNNNNNNNNNNNNNNNNNNNNNNNNNNNNNNNNNNNNNNNNNNNNNNNNNNNNNNNNNNNNNNNNNGAWTSKMNNNNNNNNNNNNNNNNNNNNNNNNNNNNNNNNNNNNNNNNNNNNNNNNNNNNNNNNNNNNATTCCTGCCCNNNNNNNNNNNNNNNNNNNNNNTCTTCWCTCCTTTCAGGTGNNNNNNNNNNNNNNNNNNNNNNNNNNNNNNNNNNNNNNNNNNNNNNNNNNNNNNNNNNNNNNNNNNTGCTNNNNNNNNNNNNNNNNNNNNNNNNNNNNNNNNNNNNNNNNNNNNNNNNNNNNNNNNNNNNNNNNNNNNACCTNNNNNNNNNNNNNNNNNNNNNNNNNNNNNNNNNNNNNNARAAGGRCTNNNNNNNNNNNNNNNNNNNNNNNNNNNNNNNNNNACTATCTTCAGGAGTCAGATATTAAGCAGAACNNNNNNNNNNNGRANNNNNNNNNNNNNNNNNNNNNNNNNNNNNYTCGCTAKTCGGTGCANNNNNNNNNNNNNNNNNNNNNNNNNNNNNNNNNNNNNNNNNNNNNNNNNNNNNNNNNNNNNNNNNNNNNNNNNNNNNNNNNNNNNNNNNNNNNNNNNNNNNNNNNNNNNNNNNNNNNNNNNNNNNNNNNNNNNNNNNNNNNNNNNNNNNNNNNNNNNNNNNNNNNNNNNNNNNNNNNNNNNNGGMCCRCTANNNNNNNNNNNNNNNNNNNNNNNNNNNNNNNNNNNNNNNNNNNNNNNNNNNNNNNNNNNNNNNNNNNNCACAATTTCAATCRCNNNNNNCATACCGTTTTNNNNNNNNNACCTATGGACTGTAAGAGGNNNNNNNNNNNNNNNNNNNNNNNNNNNNNNNNNNNNNNNNNNNNNNNNNNNNNNNNNNNNNNNNNNNNNNNNNNNNNNNNNNNNNNNNNNCCCCCATGGGGNNNNNNNNNNNNNNNNNNNNNNNNNNNNNNNNNNNNNNNNNNNNNNNNNNNNNNNNNNNNNNNNNNNNNTTCGGGTCATCCAANNNNNNNNNNNNNNNNNNNNNNNNNNNNNNGGTCTAGCAANNNNNNNNNNNNNNNNNNNNNNNNNNNNNNNNAATAGACTAGTNNNNNNNNNNNNNNNNNNNNNNNNNNNNNNNNNNNGGAGGCGCGCCGGGGGTNNNNNNNNNNNNNNNNNNNNNNNNNNNNNNNNNNNNNNNNTCACGGTACAGAAGTGAANNNNNNNNNNNNNNNNNNNNNNNNNNNNNNNNNNNNNNNNNNNNNNNNNNNNTCGTGA-GAGTCTAAGTKA-NNNNNNNNNATAATCGTCATCGAACTAGGCTANNNNNNNNNNNNNNNNNNNNNNNNNNNNNNNNNNNNNNNNNNNNNNNNNNNNNNNNNNNNNNNNNNNNNNNNCATGCGAGAGCTNNNNNNNNNNNNNNNNNNNNNNNNNNNNNNNNNNNNNNNNNNNNNNNNNNCNNNNNNNNNNNNNNNNNNNNNNNMCCGGANNNNNNNNNNNNNNNNACATGACTTTNNNNNNNNNNNNNNNNNNNNNNNNGNNNNNNNNNNNNNNNNNNNNNNNNNNNNNNNNNNNNNNNNNNNNNNNNNNNNNNNNNNNNNNNNNGGGGAATAYACGGCGGCGTGGCKNNNNNNNNNNNNNNNNNNNNNNNNNNNNNNNNNNNNNNNNNNNCACAGCTGATGCGGANNNNNNNNNNNNNNNCTGTATTYCCGTYNNNNNNNNNNNNNNNNNTTTGGGATAAGACATCCGCAGGTTAAGGAAGANNNYRGATACTTGACGGACTAGAGGGCACTGACGTTTCTTCCCATCCCACGTCYACAACGGCTTTATGCTCTTGCTAGCCTCGTCTTATAACCCCTAACATGGAGATAAGACTAATAGCCGAACGCTGTCATCTTCGTCCCAGYGTGAGTCCAACGCTTGTCANGAGTAAATGAAAACGAARAAMTCAWCCTAACATATTTTARAGAGAGGCGTGCCTCTCGCCGCTCACCTGGGGAAATGTGTTTGTCGAGTCYRTACTAATATCATACASGTGTYCANNNNNNNNNNNNNTTGTACGYATTGACGYAANNNNNNNNNNNNNNNNNNNNNNNNCTCCACTCGATGTGTNGCGWNNNNNNNNNNNAAACTATATTNNNNNNNNNNNNNNNNNNNNNNNNNNNNCACATTCAATAGAGTAAGTTTTTTCGGCNNNNNNNNNNRRACWCCMTYAANNNNNNNNCCTATTGGACGGNNNNNNNNNNNNNNNNNNNNNNNNTATCTNNNNNNNNNNNNNGCTGAGNNNNNNNNRATGAYNNNNNNNNNNNNNNNNNNNNNNNNANNNNNNNNNNNNNNNNNNNNNNNNNNNNNNNNNNNNNNNNNNNNNNNNNNNNNNNNNNNNNNNNNNNNNNNNNNNNNNNNNNNNNNNNNNNNNNNNNNNNNNNNNNNNNNNNNNNNNNNNNNNNNNNNNNNNNNNNNNNNNNNNNNNNGTACNNNNNNNNNNNNNNNNNNNNNNNNNNNNNNNNNNNNNNNNNNNNNNNNNNNNNNNNNNNNNNNNNNNNNNNNNNNNNNNNNNNNNNNNNNNNNNNNNNNNNNNNNNNNNNNNNNNNNNNNNNNNNNNNNNNNNNNNNNNNNNNNNNNNNNNNNNNNNNNNNNNNNNNNNNNNNNNNNNNNNNNNNNNNNNNNNNNNNNNCACTGCTATCCTGAGCTACANNNNNNNNNNNNNNNNNNNNNGGAAATCGAAACACAGGNNNNNNNNNNNNNNNNNNNNNNNTGTAAAGNNNNNNNNNNNNNNNNNNNNNNNNNNNNNNNNNNNNNNNNNNNNNNNNNNNNNNNNNNNNNNNNNNNNNNNNNNNNAAGGAGGCANNNNNNNNNNNNNNNNNNNNNNNNNNNNNNNNNNNNNNNNNNNNNNNNNNNNNNNNNNNNNNNNNNNNNNNNNNNNNNNNNNNNNNNNNNNNNNNNNNNNNNNNNNNNNNNNNNNNNNNNNNNNNNNNNNNNNNNNNNNNNNNNNNNNNNNNNNNNNNNNNNNNNNNNNNNNNNNNNNNNNNATGAANNNNNNNNNNNNNNNNNNNNNNNNNNNNNNNNNNGGCYGATTATGTAAAWNNNNNNNNNNNNNNNNNNNNNNNNNNNNNNNNNNNNNNNNNNNNNNNNNNNNNNNNNNNNNNNNNNNNNNNNNNNNNNNNNNNNNNNNNNNNNNNNNNNNNNNNNATTACGANNNNNNNNNCGCGCCGCGGCGGCCGNNNNNNNNNNNNNNNNNNNNNNNNNNNNNNNNNNNNNNNNNNNNNNNNNNNNNNNNNNNNNNNNNNNNNNNNNNNNNAAATCCGAGWSACTAGACGTAWCAYCCGATKTCTNNNNNNNNNNNNNNNNNNNNNNNNNNNNNNNNNNNNNNNNNNNNNNNNNNNNNNNNNNNNNNNNNNNNNNNNNNNNNNNNNNNNNNNNNNNNNNNNNNNNNNNNNNNNNNNNNNNNNNNNNNNNNNNNNNNNNNNNNNNNNNNNNNNNNNNNNNNNNNNNNNNNNNNNNNNNNNNNNNNNNNNNNNNNTATACCCTGTGAATTACNNNNNNNNNNNNNNNNNNNNNNNNAGTCAGACTAGCNNNNNNNNNNNNNNNNNNNNNNNNNNNNNNNNNNNNNNNNNNNNNNNNNNNNNNNNNNNNNNNNNNNNNNNNNNNNNNNNNNNNNNNNNNNNNNNNNNNNNNNNNNNNNNNGACGAAGTTCTCA-CTTNNNNNNNNNNNNNNNNNNNNNNNNNNNNNNNNNNNNNNNNNNNNNNNNNNNNNNNNNNNNNNNNNNNNNNNNNNNNNNCTCACAGAGRTNNNNNNNNNNNNNNNNNNNNNNNNNNNNNNNNNNNNNNNNNNNNNNNNNNNNNNNNNNNNNNNNNNNNNNNNNNNNNNNNNNNNNNNNNNNNNNNNNNNNNNACCGTTGCTCGCGCGGGAACCGGGTGGNGNTGAAWGTTTANNNNNNNNNNNNNNNNNNNNNNNNNTCTACGGGGANAAAAANNNNNNNNNNNNNNNNNNNNNNNNNNNNNNNNNNNNNNNNNNNNNNNNNNNNNNNNNNNNNNNNNNNNNNNNNNNNNNNNNCCCGCATANNNNNNNNNNNNNNNNNNNNNNNNNNNNNNNNNNNNNNNNNNNNNNNNNNNNNNNNNNNNNNNNNNNNNNNNNNNNNNNNNNNNNNTTCTACAGTGGTATTCCCATTTTTNNNNNNNNNNNNNNNNNNNNNNNNNNNNNNNNNNNNNNNNNNNNNNNNNNNNNNNNNNNNNNNNNNNNNNNNNNNNNNNNNNNNNNNNNNNNNNNNNNNNNNNNAATG-GCTACNNNNNNNNNNNNNNNNNNNNNNNNNNNNNNNNNNNNNNNNNNNNNNNNNNCACTNNNNNNNNNNNNNNNNNNNNNNNNNNNNNNNNNNNNNNNNNNNAGGNNNNNNNNNNNNNNNNNNNNNNNNNNNNNNNNNNNNNNNNNNNNNNNNNCTCGCTAAANNNNNNNNNNNNNNNNNNNNNNNNNNNNNNNNNNNNNNNNNNNNNNNNNNNNNNNNNNNNNNNNNNNNNNNNNNNNNNNNNGATTYAATANANNNNNNNNNATGTTTTGNCCTMNNNTYTCAA-NNNNNNNNNNNNNNNNNNNNNNNNNNNNNNNNNNNNNNNNNNNNNNNNNNNNNNNNNNNNNNNNNNNNNNNNNNNNNNNNNNNNNNNNNNNNNNNNNNNNNNNNNNNNNNNNNNNNN-GCCTCCNNNNNNNNNNNNNNNNNNNNNNNNNNNNNNNNNNNNNNNNNNNNNNNNNNNNNNNNNNNNNNNNNNNNNNNNNNNNNNNNNNNNNNNNNNNNNNNNNNNNNNNNNNNNNNNNNNNCAGNNNNNNNNNNNNNNNNNNNNNNNNNNNNNNNNNNNNNNNNNNNNNNNNNNNNNNNNNNNNNNNNNNNNNNNNNNNNNNNNGAGACCGCGGTCCGATTTATTCGGGAGWCTG-CNNNNNNNNNNNNNNNNNNNNNNNNNNNNNNNNNNNNNNNNNNNNNNNNNNNNNNNNNNNNNNNNNNNNNNNNNNNNNNNNNNNNNNNNNNNNNNNNNNNNNNNNNNNNNNNNNNNNNNNNNNNNNNNNNNNNNNNNNNNNNNNNNNNNNNNNNNNNNNNNNNNNNNNNNNNNNNNCAANNNNNNNNNNNNNNNNNNNNNNNNNNNNNNNNNNNNNNNNNNNNNNNNNNNNNNNNNNNNNNNNNNNNNNNNNNNNNNNNNNNNNNNNNNNNNNNNNNNNNNNNNNNNNNNNNNNNNNTTACTGATAAATNNNNNNNNNNNNNNNNNNNNNNNNNNNNNNNNNNNNNNNNNNNNNNNNNCAGCAGGTAAACTGTACGTTTGATATGTAAGTGACGANNNNNNNNNNNNNNNNNNNNNNNNNNNNNNNNNNNNCGTTAATCAGAAGCGGAGTTCCAATATNNNNNNNNNNNNNNNNNNNNNNNNNNNNNNNNNNNNNNNNNNNNNNNNNNNNNNNNNNNNNNNNNNNCCTYYRYGNNNNNNNNNNNNNNNNNNNNNNNNNNNNNNNNNNNNNNNNNNNNNNNNNNNNNNNNNNNNNNNNNNNNNNNNNNNNNNNNNNNNNNNNNNNNNNNNNNNNNNNNNNNNNNNNNNNNNNNNNNNNNNNNNNNNNNNNNNNNNNNNNNNNNNNNNNNNNNNNNNNNNNNNNNNGAGACTCAGCGCGCCTTCGGC--NNNNNNNNNNNNNNNNNNNNNNNNNNNNNNNNNNNNNNNNNNNNNNNNNNNNNNNNNNNNNNNNNNNNNNNNNNNNNNNNNNNNNNNNNNNNNNNNNNNNNNNNNNNNNNNNNNNNNNN-CGAGTCAAGCCGGTGRTCCAM-GTTGAACNNNNNNNNNNNNNNNNNNNNNNNNNNNNNNNNNNNNNNNNNNNNNNNNNNNNNNNNNNNNNNNNNNNNNNNNNNNNNNNNNNNNNNNNNNNTGCCGNNNNNNNNNNNNNNNNNNNNNNNNNNNNNNNNNNNNNNNNNNNNNNNNNNNNNNNNNNNNNNNNNNNNNNNNNNNNNNNNNNNNNNNNNNNNNNNNNNNNNNNNNNNNNNNNNNNNNNNNNNNNNNNNNNNNNNNNNNNNNNNNNNNNNNNNNNNNNNNAGAGCTATGAGACNNNNNNNNNNNNNNNNNNNNNNNNNNNNNNNNCCAGTGACTCAAATAGGGNNNNNNNNNNNNNNNNNNNNNNNNNNNNNNNNNNNNNNNNNNNNNNNNNNNNNNNNNNNNNNNNNATGTAGCCCNNNNNNNNNNNNNNNNNNNNNNNNNNNNNNGARMTGCCCCTGTGCYANNNNNNNNNNNNNNNNNNNNNNNNNNNN
Ck83              TCCANNNNNNNNNNNNGGATTGACYCANNNNNNNNNNNNNNNNNNNNNNNNNNNNNNNNNNNNAGCTTGGATAGACGTNNNNNNNNNNNGTGAACAYAYKNNNNNNNNNNGCTTTTCNGYNAAANNNNNNNNNNNNNNNNNNNNNNNNNNNNNNNNNNNNNNNNNNNNNNNNNNNNNNNNNAGTGACCCAAGTTCAGGAAGANNNNNNNNNNNNNNNNNNNNNCCAAGAGGTCCCGCCAGTAANNNNAGAACAGATSGTAGCGNNNNNNNNNNNNNNNNNNNNNNNNNNNNNNNNNNNTAAGTGCARGCCRATSYTCGNNNNNNNNNNNNTAATCAANNNNNNNNNNNNNGCAGTNGCATNNNNNNNNNNNNNNNNNNNNNNNNGWNNNNNNNNNNNNNNNNNNNNNNNNNNNNNNNNNNNNNNNNNNNNNNNNNNCGTNNNNNNNNNNNNNNNNNNNNNNNNNNNNNNNNNNNNTTCCRTGACMAGCCCTCCRNNNNNNNNNNNNNNNAGYCWAWWCYGTGNNNNNNNNGTAGTCNNNNNNNNNNNNNNNNNNNNNCTAATCTGGAGNNNNNNNNNNNNNNNNNNNNNNNNNNNNNNNNNNNNNNNNNNTSRNNNNNNNNNNNNNATTTTCTTNNNNNNNNNNNNNNNNNNNNNNNNNNNNNNNNNNNNNNNNNTGATANTAANATAANNNNNNNNNNNNNTATCCGAAGCAATANNNNNNNNNNNNGAATNNNNNNNNNNNNNNNNNGCTGCTTNNNNNNNNNNNNNNNNNNNNNNNNNNNNNNNNGTGTTMSTTAWNNNNNNNNNNNNNNNNNNNNNNNNNNNNNNNNNNNNNNNTNNNCACAGCCTCACACTACCANNNNNNNNNNNNNNNCGYNNNNNNNNNNNNNNNNNNNNNNNNNNNNNNNNNNNNNNNNNNNNNNNNNNNNNNNNNNNGGGCCTTGGGGGACNNNNNNNNNNNNNNNNNNNNNNNNNNNNNTACGTCANNNNNNNNNNNNNNNNNNNNNNNNNNNNNNNTCAGANNNNNNNNNNNNNNNNNNNNNNNNNNNNNNNNNNNNNNNNNNNNNNNNNNNNNNNNNNNNNNNNNNNNNNNNNNNNNNNNNNNNGGCNNNNNNNNNNNNNNNNNNNNNNNNNNNNNNNNNNNNNNNNNNNNNNNNNNNNNNNNNNNNNNNNNNNNNNNNNNNNNNNNNNNTCGTNNNNNNNNNNNNNNNNNNNNNNNNNNNNNNNNNNNNNNNNNNNNNNNNNNNNNNNNNNNNNNNNTATGAANNNNTCGTCAGCTYTRCNNNNNNNNNNNNNNNNNNNNNGCYCTACCANNNNNNNNNCCCTCTGNNNNNNNNNNNNNNNNNNAACTCACRGACACGNNNNNNNNCTCTCCCCATGCGGGCCTAAAGAGANNCAYYYNNNNNNNNNNNNNNNNNNNNNNNNNNNNNNNNNNNNNNNNNNNNNNNNNNNNNNNNNNNNNNNNNNNNNNNNCCNNNNNNNNNNNNNNNNNNNNNNNNNNNTGATGGTTASACTNNNNNNNNNNNNNNNNNNNNNNNNNNNNNNNNNNNNNNNNNNNNNNNNNNNNNNNNNNNNNNNNNNNNNNNNNNNNGGGCGATNNNNNNNNNNNNGGGGGAATCGCGTATCGGACCTCCTNNNNNNNNNNNNNNNNNNNNNNNNNNNNNNNNNCCTTGGYCTTTCCGNNNNNNNNNNNNNNNNNNNNNNNNNNNNNNNNNGNNNNNNNNNNNNNNNNCTGTAATTTNNNNNNNNNNNNNNNNNNNNNNNNNNNNNNNNCTAYTAAGAGTCRTCGGTCGNNNNNNNNNNNNNNNNNNNNNNTCTCATNNNNNNNNNNNNNNNNNNNNNNNNNNNNGNNNNNNNNNNNNNNNNNNNNNNNNNNNNNNNNNNNNNNNNNNNNNNNNNNNNNNNNNNNNNNNNNNNNNNNNNNNNNNNNNNNNNNNNNNNNNNNNNNNNNNNNNNNNNNNTCTTYACTCCTTTCAGGTGNNNNNNNNNNCTAGGCCTGAGANNNNNNNNNNNNNNNNNNACNNNNNNNNNNNNNNNNNNNNNNNNTGCTNNNNNTRGNNNNNNNNNNNNNNNNNNNNNNNNNNNNNNNNNNNNNNNNNNNNNNNNNNNNNNNNNNNNACCTNNNNNNNNNNNNNNNNNNNNNGTAATTAGCNGANNNNNNNNNNNNNNGGGACNNNNNNNNNNNNNNNNNNNNNNNNNNNNNGCTATCTTCGGGAGTCAGATATTANNNNNNNNNNNNNATAGGAGGANNNNNNNNTGAATNNNNNNNNNNNNNNNNYTCGCTAGTCGGTGCANNNCCNNNNNNNNNNNNNNGTAGGTCAANNNNNNNNNNNNNNNNNNNNNNNNNNNNNNNNNNNNNNTTMGKTNNNNNNNNNNNNNRGATACNNNNNNNNNNNNNNNNNNNNNNNNNNNNNNNNNNNNNNNNNNNNNNNNNNNNNNNNNNNNNNNNNNNNNNNNNNNNNNNNAGGATCCTANNNNNNNNNNNNNNNNNNNNNNNNNNNNNNNNNNAGAGCCTACNNNNNNNNNNNNNNNNNNNNNNNNNNNNNNNNNMTGCACAATTTCAATCRCNNNNNNNNNNNCGTTTTNNNNNNNNNACCTATGGAMTGYAAGAKGTTGGCAGAAAGAATNNNNNNNNNNNTNNNNNNNNNNNNNNNNNNNNNNNNNNNNNNNNNNNNNNNNNNNNNNNNNNNNNNNNNNNNNNNNNNNNNNNNNNNNNNNNNNNNNNNNNNNNNNNNNNNNNNNNNNNNNNNNNNNNNNNNNNNNNNNNNNNNNNNNNNNNNNNNTTCGGGTCACCCAANNNNNNNNNNNNNNNNNNNNNNNNNNNNNNGGTCTAGCAANNNNNNNNNTCYTNCTCNACAGACCCNNNNNNRRTAGRCKAGYNNNNNNNNNNNNNNNNNNNNNNNNNNNNNNNNNNNNNNGGCGCGCCGGGGGTNNNNNNNNNNNNNNNNNNNNNNNNNNNNNNNNNNNNNNNNTCACGGCACAGAAGGGAAAACTACCGNNNNNNNNNNNNNCCTTTCTWTAAAAYGAGGACGCANNNNNNNNTCGTGA-GAGTCTAAGTKATNNNNNNNNNATARTCGTCATCGAACTAGGCTANNNNNNNNNNNNNNNNNNNNNNNNNNGCGAAGNNNNNNNNNNNNNNNNNNNNNNNNNNNNNNNNNNNNNNNNNNNNNNNNNNNNNNNNNNNNNNNNNNNNNNNNNNNNNNNNNNNNNNNNNNNNNNNNNNNNNNCNNNNNNNNNNNNNNNNNNNNNNNMCCGGANNNNNNNNNNNNNNNNACATGACTTTNNNNNNNNNNNNNNNNNNNNNNNNGNNNNNNNNNNNNNNNNNNNNNNNNNNNNNNNNNNNNNNNNNNNNNNNNNNNNNNNNNNNNNNNNNGGGGAATAYACGGCGGCGTGGCKNNNNNNNNNNNNNNNNNNNNNNNNNNNNNNNNNNNNNNNNNNNCACAGCTGATGCGGANNNNNNNNNNNNNNNCTGTAYTYCYGTYNNNNNNNNNNNNNNNNNTTTGGGAYAAGACATCCGCAGGTTAAGGAAGAACCYRNNNNNNNNNNNNNNNAGAGGGCACTGACGTTTCTTCCCATCCCACGTACACCATGGCACNNNNNNNNNGCTAGCCTCGTCTCNNNNNNNNNNNNNNNNAGRTAARMCWCAGAGCCGAACGCTGTCCTCTTCGTCCCAGTGYGAGTCCAAYGCYTGTCAGGNNNNNNNNNNNNNNNAGAAATCAANNNNNNNNNTTTWAGGGAGAGACGTGCCNNNNNNNNNNNNNNNNNNNNNNNNNNTTTCCTKAGTCCGTACTAGTTTCATACAGGTGYYCACTTCCTACTCGGAYTRYRSGTRTWRACKTRATCCAGAAAATCCCACCAATGACCGCTCCACTCGWTGTGTWKCGATAGGSGGRTCYAAACTATATWNNNNNNNNNNNNNNNNNNNNNNNNNNNNCACATTCAATAGAGTAAGTTTTTTCGGCCCACATNNNNNNNNNNNNNNNNNNNNNNNNCCTATTGGACGGNNNNNNNNNNNNNNNNNNNNNNNNTATCTNNNNNNTCAGWGTNNNNNNNNNNNNNNGATGATTATAGCACNNNNNNNNNNNNNNNNANNNNNNNNNNNNNNNNNNNNNNNNNNNNNNNNNNNNNNNNNNNNNNNNNNNNNNNNNNNNNNNNNNNNNNNNNNNNNNNNNNNNNNNNNNNNNNNNNNNNNNNNNNNACANNNNNNNNNNNNNNNNNNNNNNNNNNNNNNNNNNNNNNGTACNNNNNNNNNNNNNNNNNNNNNNNNNNNNNTCNNNATNNNNNNNNNNNNNNNNNNNNNNNNNNNNNNNNNNNNNNNNNNNNNNNNNNNNNNNNNNNNNNNNNNNNNNNNNNNNNNNNNNNNNNNNNNNNNNNNNNNNNNNNNNNNNNNNNNNNNNNNNNNNNNNNNNNNNNNNNNNNNNNNNNNNNNNNNNNNNNNNNNNCACTGCTATCCTGAGCTACAATAAATNNNNNNNNNNNNNNNNNNNNNNNNNNNNNNNNNNNNNNNNNNNNNNNNNNNNNNNNNNNNNNNNNNNNNNNNNNNNNNNNNNNNNNNNNNNNNNNNNNNNNNNNNNNNNNNNNNNNNNNNNNNNNNNNNNNNNNNNNNNNNNNNNNNNNNNNNNNNNNNNNNNNNNNNNNNNNNNNNNNNNNNNNNNNNNNNNNNNNNNNNNNNNNNNNNNNNNNNNNNNNNNNNNNNNNNNNNNNNNNNNNNNNNNNNNNNNNNNNNNNNNNNNNNNNNNNNNNNNNNNNNNNNNNNNNNNNNNNNNNNNNNNNNNNNNNNNNNNNNNNNNNNNNNNNRTGAANNNNNNNNNGTTCTNNNNNNNNNNNNNNNNNNNNGGCYGATTATGTRAAWNNNNNNNNNNNNNNNNNNNNNNNNNNNNNNNNGTTATGNNNNNNGAAGRNNNNNNNNNNNNNNNNNNNNNNNNNNNNNNNNNNNNNNNNNNNNNNNNNNNNNNNNATTACGANNNNNNNNNCGCGCCGCGGCGGCCGNNNNNNNNNCGGGCGAGGGGGNNNNNNNNNNNNNNNNNNNNNNNNNNNNNNNNNNNNNNNNNNNNNNNNNNNNNNNNAAATCCGAKWSACYWGACGTAWCNNNNNNNNNNNNNNNNNNNNNNNNNNNNNNNNNNNNNNNNNNNNNNNNNNNNNNNNNNNNNNNNNNNGTAATTAC-NNNNNNNNNNNNNNNNNNNNNNNNNNNNNNNNNNNNNNNNNNNNNNNNNNCACGGATCCCANNNNNNCTAATATGCAACGTNNNNNNNNNNNNNNNNNNNNNNNNNNNNNNNNNNNNNNNNNNNNNNNNNNNNNNNNNNNNNNNNNNNNTGGNNNNNNNNNNNNAGTCAGACTAGCNNNTGTANNNNNNNNNNNNNNNNNNNNNNNNNNNNNNNNNNNNNNNNNNNNNNNNNNNNNNNNNNNNNNNNNNNNNNNNNNNNNNNNNNNNNNNNNNNNNNNNNNNNNNNNNNNNNNNNNNNNNNNNNNNNNNNNNNNATCANNNNNNNNNNNNNNNNNNNNNNNNNNNNNNNNNNNNACTACNGCGCNNNNNNNNNNNNNNNNNNNNNNNNNNNNNNNNNNNNNNNNNNNNNNNNNNNNNNNNNNNNNNNNNNNNNNNNNNNNNNNNNNNNNNNNNNNNNNNNNNNNNNNNNNNNNNNNNNNNNNNNNNNNNNNNNNNACCGTTGCTCGCGCGGGAACCGGGGGGAGATGAAACTTCANNNNNNNNNNNNNNNNNNNNNNNNNTCTACGGGRAYAAAAANNNNNNNNNNNNNNNNNNNNNNNNNNNNNNNNNNNNNNNNNNARATTTCTNNNNNNNNNNNNNNNNNNNNNNNNNNNNNNNNNNNNNNNNNNNNNNNNNNNNNNNNNNNNNNNNNNNNNNNNNNNNNNNNNNNNNNNNNNNNNNNNNNNNNNNNTAGCCTRATCNNNNNNNNNNNNNNNNNNNNNNNNNNNNNNNNNNNNTKTWACRTTACGCGCGCCCTTCAANNNCRNNNNNNNNNNNNNNNNNNNNNNNNNNNNNNNNNNNNNNNNNNNNNNNNNNNNNNNNNNNNNNNNNNNNNNNNNNAATGTGCTACNNNNNNNNNNNNNNNNNNNNNNNNNNNNNNNNNNNNNNNNNNNNNNNNNNCACTNNNNNNNNNNNNNNNNNNNNNNNNNNNNNNNNNNNNNNNNNNNNNNNNNNNNNNNNNNNNNNNNNNNNNNNNNNNNNNNNNNNNNNNNNNNNNNNCTCGCTAAANNNNNNNNNNNNNNNNNNNNNNNNNNNNNNNNNNNNNNNNNNNNNNNNNNNNNNNNNNNNNNNNNNNNNNNNNNNNNNNNNGATTCAATATANNNNNNNNNATGTTTTGNCCTNNNNNNNNNNNNNNNNNNNNNNNNNNNNNNNNNNNNNNNNNNNNNNNNNNNNNNNNNNNNNNNNNNNNNNNNNNNNNNNNNNNNNNNNNNNNNNNNNNNNNNNNNNNNNNNNNNNNNNNNNNNNNNNN-GCCTCCNNNNNNNNNNNNNNNNNNNNNNNNNNNNNNNNNNNNNNNNNNNNNNNNNNNNNNNNNNNNNNNNNNNNNNNNNNNNNNNNNNNNNNNNNNNNNNNNNNNNNNNNNNNNNNNNNNNCAGNNNNNNNNNNNNNNNNNNNNNNNNNNNNNNNNNNNNNNNNNNNNNNNNNNNNNNNNNNNNNNNNNNNNNNNNNNNNNNNNGAGACCGCGGTCYGATTTATTCRGGAGTCWG-CNNNNNNNNNNNNNNNNNNNNNNNNNNNNNNNNNNNNNNNNNNNNNNNNNNNNNNNNNNNNNNNNNNNNTCATCTNNNNNNNNNNNNNNNNNNNNNNNNNNNNNNNNNNNNNNNNNNNNNNNNNNNNNNNNNNNNNNNNNNNNNNNNNNNNNNNNNNNNNNNNNNNNNNNNNNNNNCNANNNNNNNNNNNNNNNNNNNNNNNNNNNNNNNNNNNNNNNNNNNNNNNNNNNNNNNNNNNNNNNNNNNNNNNNNNNNNNNNNNNNNNNNNNNNNNNNNNNNNNNNNNNNNNNNNNNNNNTTACYGRTAAATNNNNNNNNNNNNNNNNNNNNNNNNNNNNNNNNNNNNNNNNNNNNNNNNNCAGCAGGTAAACTGTACGTTTGATATGTAAGYGAMGANNNNNNNNNNNNNNNNNNNNNNNNNNNNNNNNNNNNNNNNNNNNAGAASCGGAGTTCCAATATYYYKNNNNNNNNNNNNNNNNNNNNNNNNNNNNNNNNNNNNNNNNNNNNNNNNNNNNNNNNNNNNNNNCCTYYRYGNNNNNNNNNNNNNNNNNNNNNNNNNNNNNNNNNNNNNNNNNNNNNNNNNNNNNNNNNNNNNNNNNNNNNNNNNNNNNNNNNNNNNNNNNNNNNNNNNNNNNNNNNNNNNNNNNNNNNNNNNNNNNNNNNNNNNNNNNNNNNNNNNNNNNNNNNNNNNNNNNNNNNNNNNNNGAGACTCAGCGCGCCTTCGGC--NNNNNNNNNNNNNNNNNNNNNNNNNNNNNNNNNNNNNNNNNNNNNNNNNNNNNNNNNNNNNNNNNNNNNNNNNNNNNNNNNNNNNNNNNNNNNNNNNNNNNNNNNNNNNNNNNNNNNNN-CGAGTCAAGCCGGTGRTCNNNNNNNNNNNNNNNNNNNNNNNNNNNNNNNNNNNNNNNNNNNNNNNNNNNNNNNNNNNNNNNNNNNNNNCAANNNNNNNNNNNNNNNNNNNNNNNNNNNNNTGCCGNNNNNNNNNNNNNNTGTTGGTTNNNNNNNNNNNNNNNNNNNNNNNNNNNNNNNNNNNNNNNNNNNNCGTCCTTAGGTCNNNNNNNNNNNNNNNNNNNNNNNNNNNNNNNNNNNNNNNNNNNNNNNNNNNNNNNNNNNNNNNNNNNNNNNNNNNNNNNNNAGAGCTATGAGACNNNNNNNNNNNNNNNNNNNNNNNNNNNNNNNNCCAGTGACTCAAATAGGGNNNNNNNNNNNNNNNNNNNNNNNNNNNNNNNNNNNNNNNNNNNNNNNNNNNNNNNNNNNNNNNNNATKTRGCCCNNNNNNNNNNNNNNNNNNNNNNNNNNNNNNNNNNNNNNNNNNNNNNNNNNNNNNNNNNNNNNNNNNNNNNNNNNN
Ck85              TCCANNNNNNNNNNNNNNNNNNNNNNNATAYTAYCKYTTNNNNNNNNNNNNNNNNNNNNNNNNACAAWSGACNNNNNNATG-CGAGTTTGTGAACACACTNNNNNNNNNNGCTTTYCNGNNAAANNNNNNNNNNNNNNNNNNNNNNNNNNNNNNNNNNNNNNNNNNNNNNNNNNNNNNNNNAGTGACCNNNNNNNNNNNNNNNNNNNNNNNNNNNNNNNNNNNNNNNNNGGTCCCGCCAGTAANNNNAGAACAGATGGTAGCGNNNNNNNNNNNNNNNNNNNNNNNNNNNNNNNNNNNNNNNNNNNNNNNNNNNNTCGNNNNNNNNNNNNNNNNNNNNNNNNNNNNNNNNGCAGTNGCATNNNNNNNNNNNNNNNNNNNNNNNNNNNNNNNNNNNNNNNNNNNNNNNNNNNNNNNNNNNNNNNNNNNNNNNNNNNNNNNNNNNNNNNNNNNNNNNGATATTTGGCCTCGTYTTACTTCCATRACCAGCCCTCCGNNNNNNNNNNNNNNNNNNNNNNNNNNNNNNNCCCGCGTAGWCNNNNNNNNNNNNNNNNNNNNNNNNNNNNNGAGNNNNNNNNNNNNNNNNNNNNNNNNNNNNNNNNNNNNNNNNNNNNNNNNNNNNNNNNNNATYTYCTWNNNNNNNNNNNNNNNNNNNNNNNNNNNNNNNNNNNNNNNNNTGATACYAACATARNNNNNNNNNNNNNTACCCGGCGTATTANNNNNNNNNNNNGAATNNNNNNNNNNNNNNNNNRCTGCTTNNNNNNNNNNNNNNNNNNNNNNNNNNNNNNNNGTGTTMSTTATNNNNNNNNNNNNNNNNNNNTCAATTGTTCAAGNNNNNNNTNNNCACAGCCTCACACTACCACCATGNNNNNNNNNNCGTNNNNNNNNNNNNNNNNNNNNNNNNNNNNNNNNNNNNNNNNNNNNNNNNNNNNNNNNNNNGGGCCTTGGNNNNNNNNNNNNNNNNNNNNNNNNNNNNNNNNNNTACGTCANNNNNNNNNNNNNNNNNNNNNNNNNNNNNNNNNNNNNNNNNNNNNNNNNNNNNNNNNNNNNNNNNNNNNNNNNNNNNNNNNNNNNNNNNNNNNNNNNNNNNNNNNNNNNNNNNNNNNNNNGGCNNNNNNNNNNNNNNNNNNNNNNNNNNNNNNNNNNNNNNNNNNNNNNNNNNNNNNNNNNNNNNNNNNNNNNNNNNNNNNNNNNNTCGTNNNNNNNNNNNNNNNNNNNNNNNNNNNNNNNNNNNNNNNNNNNNNNNNNNNNNNNNNNNNNNNNNNNNNNNNNNWCGTCAGCTTTACNNNNNNNNNNNNNNNNNNNNNGCYCTACCANNNNNNNNNCCCWNNNNNNNNNNNNNNNNNNNNNAACTCACANNNNNNNNNNNNNNCTCTCCCCATGCGGGCCTAAAGAGANNCAYYYNNNNNNNNNNNNNNNATGTGACGNNNNNNNNNNNNNNNNNNNNNNNNCAGGAN-AKANNNNNNNNNNNNNNNNNNNNNNNNNNNNNNNNNNNNNNNNNNNNTGATGGTTACACTNNNNNNNNNNNNNNNNNNNNNNNNNNNNNNNNNNNNNNNNNNNNNNNNNNNNNNNNNNNNNNNNNNNNNNNNNNNNNNNNNNNNNNNNNNNNNNNGGGGGAATCRCRKATYGGACYTCCTNNNNNNNNNNNNNNNNNNNNNNNNNNNNNNNNNCCTTGGTCTTTCCGNNNNNNNNNNNNNNNNNNNNNNNNNNNNNNNNNGNNNNNNNNNNNNNNNNCTRTRAYTKNNNNNNNTTACTGATTGAGAAGAAGCACTTGGCTACTAAGAGTCGTCGGTCGNNNNNNNNNNNNNNNNNNNNNNNNNNNNNNNNNNNNNNNNNNNNNNNNNNNNNNNNNNNNNNNNNNNNNNNNNNNNNNNNNNNNNNNNNNNNNNNNNNNNNNNNNNNNNNNNNNNNNNNNNNNNNNNNNNNNNNNNATTCCTGCCCNNNNNNNNNNNNNNNNNNNNNNTCTTCNCTCCTTTCAGGTGNNNNNNNNNNCTANNNNNNNNNNNNNNNNNNNNNNNNNNNNNNNNNNNNNNNNNNNNNNNNNNNNNTGCTNNNNNTAGNNNNNNNNNNNNNNNNNNNNNNNNNNNNNNNNNNNNNNNNNNNNNNNNNNNNNNNNNNNNACCTNNNNNNNNNNNNNNNNNNNNNGTAATWARCNGANNNNNARAAGGRCTNNNNNNNNNNNNNNNNNNGCTRAGCCANNNNNNNACTATCTTCAGGAGTCAGATATTANNNNNNNNNNNNNNNNNNNNNNNNNNNNNNNNNNNNNNNNNNNNNNNNNNNYTCGCTAGTCGGTGCANNNNNNNNNNNNNNNNNNNNNNNNNNNNNNNNNNNNNNNNNNNNNNNCATCTNNNNNNNNNNNNNNTTMSGTNNNNNNNNNNNNNNNNNNNNNNNNNNNNNNNNNNNNNNNNNNNNNNNNNNNNNNNNNNNNNNNNNNNNNNNNNNNNNNNNNNNNNNNNNNNNNNNNNNNAGGAWNNNNNNGGMCCRCTAACGTACTTAAAGGNNNNNNNNNNNNNNNNNNNNNNNNNNNNNNNNNNNNNNNNNNNNNNNNNNNNNNNCACAATTTCARTCGCGAGAKCNNNNNCGTTTTNNNNNNNNNACCTATGGACTGTAAGAGGTCGSNNNNNAGAATNNNNNNNNNNNNNNNNNNNNNNNNNNNNNNNNNNNNNNNNNNNNNNNNNNNNNNNNNNNNNNNNNNNNNNNNNNNNNNNNNNNNNNNNNNNNNNNNNNNNNNNNNNNNNNNNNNNNNNNNNNNNNNNNNNNNNNNNNNNNNNNNNNNNNNNNNNNNNNNNNNNNNNNNNNNNNNNNNNNNNNNNNNNNNNNNNNNNNNNNGGTCTAGCAANYTGTCCAANNNNNNNNNNNNNNNNNNNNNNNNNNNNNNNNNNNNNNNNNNNNNNNNNNNNNNNNNNNNNNNNNNNNNGGAGGCGCGCCGGGGGTNNNNNNNNNNNNNNNNNNNNNNNNNNNNNNNNNNNNNNNNNNNNNNNNNNNNNNNNNNNNNNNNNNNNNNNNNNNNNNNNNNNNNNNNNNNNNNNNNNNNNNNNNNNNNNTCGTGA-GAGTCTAAGTKATNNNNNNNNNATARTCGTCATCGAACTAGGCTANNNNNNNNNNNNNNNNNNNNNNNNNNNNNNNNCGACCTNNNNNNNNNNNNNNNNNNNNNNNNNNNGNNNNNNCATGCGAGAGCTNNNNTTTCTGNNNNNNNNNNNNNNNNNNNNACTCACYCRKTTCGTSCAGTNNNNNNNNNNNNNNNNNNNNNNNNMCCGGANNNNNNNNNNNNNNNNACATGACTTTNNNNNNNNNNNNNNNNNNNNNNNNGNNNNNNNNNNNNNNCCCNNNNNNNNNNNNNNNNNNNNNNNNNNNNNNNNNNNNNNNNNNNNNNNNGGGGAATACACGGCGGCGTGGCGNNNNNNNNNNNNNNNNNNNNNNNNNNNNNNNNNNNNNNNNNNNCACAGCTGATGCGGANNNNNNNNNNNNNNNCTGTATTCCCGTTAGWTMTKAKAAGCACGGTTTGGGAYAAGACATCCGCAGGTTAAGGAAGANNNTGNNNNNNNNNNNNNNNAGAGGGCACTGACGTTTCTTCCCATCCCAMGTMCACAATGGCTTTATGCTCTTGCTAGCCTCGTCTCATAACCCCTAACATGGAGGTAAACCACAGAGCCGAACGCTGNNNNNNNNGTCCCAGTGTGAGTCCAACGCTTGTCAGGNNNNNNNNNNNNNNNNNNNNNNNNNNNNNNNNNTTTTAGGGAGAGACGTGCCTCTCGCCGCTCACCTGRGGAAATGYGTTTSCTGAGTSCGTACTARTWTCATACAGGTGTCCANNNNNNNNNNNNNTTGTACGTATTGACGTAATCCAGAAAATCCCACCAATGACMGCTCCACTCGATGTGTTGCGATAGGNNNNNNNAAACTATATTGCTGTCTCGCGGGCACAATGTTACATTGCACATTYAATAGAGTRAGTTTTTTCGGMCCACATCGATRRACWCCMTYAATGCTCTGCCCTWTTGGACRGNNNNNNNNNNNNNNNNAGTAAATGTATCTAATYCGNNNNTGTGATGAGNNNNNNNNGATGACNNNNNNNNNNNNNNNNNNNNNNNNANNNNNNNNNNNNNNNNNNNNNNNNNNNNNNNNNNNNNNNNNNNNNNNNNNNNNNNNNNNNNNNNNNNNNNNNNNNNNNNNNNNNNNNNNNNNNNNNNNNNNNNNNNNACANNNNNNNNNNNNNNNNNNNNNNNNNNNNNNNNNNNNNNGTACNNNNNNNNNNNNNNNNNNNNNNNNNNNNNNNNNNNNNNNNNNNNNNNNNNNNNNNNNNNNNNNNNNNNNNNNNNNNNNNNNNNNNNNNNNNNNNNNNNNNNNNNNNNNNNNNNNNNNNNNNNNNNNNNNNNNNNNNNNNNNNNNNNNNNNNNNNNNNNNNNNNNNNNNNNNNNNNNNNNNNNNNNNNNNNNNNNNNNNNCACTGCTATCCTGAGCTACAATAAATNNNNNNNNNNNNNNNNNNNNNNNNNNNNNNNNNNNNNNNNNNNNNNNNNNNNNNNNNNNNNNNNNNNNNNNNTATATTTTCGGTATCCATCTNNNNNNNNNNNNNNNNNNNNNNNNNNNNNNNNNNNNNNNNNNNNNNNNNNNNNNNNNNNNNNNNNNNNNNNNNNNNNNNNNNNNNNNNNNNNNNNNNNNNNNNNNNNNNNNNNNNNNNNNNNNNNNNNNNNNNNNNNNNNNNNNNNNNNNNNNNNNNNNNNNNNNNNNNNNNNNNNNNNNNNNNNNNNNNNNNNNNNNNNNNNNNNNNNNNNNNNNNNNNNNNNNNNNNNNNNNNNNNNNNNNNNNNNNNNNNNNNNNNNNNNNNNNNNNNNNNNNGGCTGATTATGTAAAANNNNNNNNNNNNNNNNNNNNNNNNNNNNNNNNGTTATGNNNNNNNNNNNNNNNNNNNNNNNNNNNNNNNNNNNNNNNNNNNNNNNNNNNNNNNNNNNNNNGG-GTATYRCGANNNNNNNNNCGCGCCGCGGCGGCCGNNNNNNNNNNNNNNNNNNNNNNNNNNNNNNNNNNNNNNNNNNNNNNNNNNNNNNNNNNNNNNNNNNNNNNNNNNNNNAAATCCGAGACACTAGACGTATCNNNNNNNNNNNNNNNNNNNNNNNNNNNNNNNNNNNNNNNNNNNNNNNNNNNNNNNNNNNNNNNNNNNGCAGTTAC-NNNNNNNNNNNNNNNNNNNNNNNNNNNNNNNNNNNNNNNAATTATYRATTYMCGGATCCCANNNNNNNNNNNNNNNNNNNNNNNNNNNNNNNNNNNNNNNNNNNNNNNNNNNNNNNNNNNNNNTATACCCTGYGAAK---NNNNNNNNNNNNNNNNNNNNNNNNAGTCAGACTAGCNNNNNNNNNNNNNNNNNNNNNNNNNNNNNNNNNNNNNNNNNNNNNNNNNNNNNNNNNNNNNNNNNNNNNNNNNNNNNNNNNNNNNNNNNNNNNNNNNNNNNNNNNNNNNNNNNNNNNNNNNNNNNNNNNNNNNNNNNNATCANNNNNNNNNNNNNNNNNNNNNNNNNNNNNNNNNNNNNNNNNNNNNNNNNNNNNNNNNNNNNNNNNNNNNNNNNNNNNNNNNNNNNNNNNNNNNNNNNNNNNNNNNNNNNNNNNNNNNNNNNNNNNNNNNNNNNNNNNNNNNNNNNNNNNNNNNNNNNNNNNNNNNNNNNNNNNNNNNACCGTTGCTCGCGCGGGAACCGGGGGGAGATGAAAGTTTANNNNNNNNNNNNNNNATGGANNNNNKCTACGGGAACAAAAANNNNNNNNNNNNNNNNNNNNNNNNNNNNNGTGCCGGGGCNNNNNNNNNNNNNNNNNNNNNNNNNNNNNNNNNNNNNNNNNNCCCGCATANNNNNNNNNNNNNNNNNNNNNNNNNNNNNNNNNNNNNNNNNNGCCATCGNNNNNNNNNNNNNNNNTAGCCTAATCNNNNNNNNNNNTTCYACRGYGGTATTCCCMTTYYYNTGTTACATTACGCGCGCSCTTCAANNNCANNNNNNNNNNNNNNNNNNNNNNNNNNNNNNNNNNNNNNNNNNNNNNGGCTTSTGGATNNNNNNNNNNNNNNNNNAATGTGCTACNNNNNNNNNNNNNNNNNNNNNNNNNNNNNNNNNNNNNNNNNNNNNCCTTNSACTNNNNNNNNNNNNNNNNNNNNNNNNNNNNNNNNNNNNNNNNNNNNNNNNNNNNNNNNNNNNNNNNNNNNNNNNNNNNNNNNNNNNNNNNNNNNNNNCTCRYTAAANNNNNNNNNNNNNNNNNNNNNNNNNNNNNNNNNNNNNNNNNNNNNNNGGCNTCACTCGCGNNNNNAACCCGGCANNNNNNNGATTYAATATANNNNNNNNNNNNNNNNNNNNNNNNNTTYCAACNNNNNNNNNNNNNNNNNNNNNNNNNNNNNNNNNNNNNNNNNNNNNNNNNNNNNNNNNNNNNNNNNNNNNNNNNNNNNNNNNNNNNNNNNNNNNNNNNNNNNNNNNNNNNNNNNNNNN-GCCTCCNNNNNNNNNNNNNNNNNNNNNNNNNNNNNNNNNNNNNNNNNNNNNNNNNNNNNNNNNNNNNNNNNNNNNNNNNNNNNNNNNNNNNNNNNNNNNNNNNNNNNNNNNNNNNNNNNNNNNNNNNNNNNNNNNNNNNNNNNNNNNNNNNNNNNNNNNNNNNNNNNNNNNNNNNNNNNNNNNNNNNNNNNNNNNNNNNNNNNNGAGACCGCGGTCYGATTTATTCGGGAGTCTG-CNNNNNNNNNNNNNNNNNNNNNNNNNNNNNNNNNNNNNNNNNNNNNNNNCC-ATTCGGAG-NNNNNNNNNNNNNNNNNNNNNNNNNNNNNNNNNNNNNNNNNNNNNNNNNNNNNNNNNNNNNNNNNNNNNNNNNNNNNNNNNNNNGTGGAGGAGGGTANNNNNNNNNNNNNNNNNNNNNNNNNNNNNNNNNNNNNNNNNNNNNNNNNNNNNNNNNNNNNNNNNNNNNNNNNNNNNNNNNNNNNNNNNNNNNNNNNNNNNNNNNNNNNNATATNNNNNNNNNNGMCCKTCTTRCATTTTTACTGATAAATNNNNNNNNNNNNNNNNNNNNNNNNNNNNNNNNNNNNNNNNNNNNNNNNNCAGCAGGTAAACTGTACGTTTGATATGTAAGYGRMGANNNNNNNNNNNNNNNNNNNNNNNNNNNNNNNNNNNNNNNNNNNNAGAAGCGGAGTTCCAATAKNNNNNNNNNNNNNNNNNNNNNNNNNNNNNNNNNNNNNNNNNNNNNNNNNNNNNNNNNNNNNNNNNNNNNNNNNNNNNNNNNNNNNNNNNNNNNNNNNNNNNNNNNNNNNNNNNNNNNNNNNNNNNNNNNNNNNNNNNNNNNNNNNNNNNNNNNNNNNNNNNNNNNNNNNNNNNNNNNNNNNNNNNNNNNNNNNNNNNNNNNNNNNNNNNNNNNNNNNNNNNNNNNNNNNNNNNNNNNNNNNNNNNNGAGACTCAGYGCGCCTTCGGC--NNNNNNNNNNNNNNNNNNNNNNNNNNNNNNNNNNNNNNNNNNNNNNNNNNNNNNNNNNNNNNNNNNNNNNNNNNNNNNNNNNNNNNNNNNNNNNNNNNNNNNNNTAAANNNNNNNNNNN--GAGTCAAGCCGGTAGTCNNNNNNNNNNNNNNNNNNNNNNNNNNNNNNNNNNNNNNNNNNNNNCCTATNNNNNNNNNNNNNNNNNNNNCARNNNNNNNNNNNNNNNNNNNNNNNNNNNNNTGCCGNNNNNNNNNNNNNNNNNNNNNNNNNNNNNNNNNNNNNNNNNNNNNNNNNNNNNNNNNNNNNNNNNNCRTCCTTAGGCCNNNNNNNNNNNNNNNNNNNNNNNNNNNNNNNNNNNNNNNNNNNNNNNNNNNNNNNNNNNNNGTTAACGT-GGAGCAGGGCAAGRGCTATGAGACNNNNNNNNNNNNNNNNNNNNNNNNNNNNNNNNCCAGTGACTCAAATAGGGNNNNNNNNNNNNNNNNNNNNNNNNNNNNNNNNNNNNNNNNNNNNNNNNNNNNNNNNNNNNNNNNNNNNNNNNNNNNNNNNNNNNNNNNNNNNNNNNNNNNNNNNNNNNNNNNNNNNNNNNNNNNNNNNNNNNNNNNNNNNNNNNNNNNN
Ck85_R            TCCANNNNNNNNNNNNNNNNNNNNNNNNNNNNNNNNNNNGGACTTACKAGACANNNNNNNNNNRCAAWSGACAGACGTATG-CGAGTKTGTGAACACACTNNNNNNNNNNGCTTTTCNGNNAAANNNNNNNNNNNNNNNNNNNNNNNNNNNNNNNNNNNNNNNNNNNNNNNNNNNNNNNNNAGTGACCNNNNNNNNNNNNNNGCTTCANNNNNNNNNNNNNNNNNNNNNGGTCCCGCCAGTAANNNNAGAACAGATGGTAGCGNNNNNNNNNNNNNNNNNNNNNNNNNNNNNNNNNNNNNNNNNNNNNNNRATCYTCGNNNNNNNNNNNNNNNNNNNNNNNNNNNNNNNNGNAGTNGCATNNNNNNNNNNNNNNNNNNNNNNNNGTNNNNNNNNNNNNNNNNNNNNNNNNNNNNNNNNNNNNNNNNNNNNNNNNNNCGTNNNNNNNNNNNNNNNNGATATTTGGCCTCGTYTTACTTCCATRACCAGCCCTCCGNNNNNNNNNNNNNNNNNNNNNNNNNNNNNNNCCCGCGTAGWCNNNNNNNNNNNNCCGCGATCGNNNNNNNNGAGNNNNNNNNNNNNNNNNNNNNNNNNNNNNNNNNNNNNNNNNNNTSRNNNNNNNNNNNNNATYYYCTWNNNNNNNNNNNNNNNNNNNNNNNNNNNNNNNNNNNNNNNNNTGATACYAACATARNNNNNNNNNNNNNTACCCGGCGTATTANNNNNNNNNNNNGAATNNNNNNNNNNNNNNNNNNCTGCTTNNNNNNNNNNNNNNNNNNNNNNNNNNNNNNNNNNNNNNNNNNNNNNNNNNNNNNNNNNNNNNTCAATTGTTCAAGNNNNNNNTNNNCACAGCCTCACACTACCANNNNNNNNNNNNNNNCGTNNNNNNNNNNNNNNNNNNNNNNNNNNNNNNNNNNNNNNNNNNNNNNNNNNNNNNNNNNNGGGCCTTGGGGGACNNNNNNGCNGCCNNNNNNNNNNNNNNNNNTACGTCAAATANNNNNNNNNNNNNNNNNNNNNNNNNNNTCAGANNNNNNNNNNNNNNNNNNNNNNNNNNNNNNNNNNNNNNNNNNNNNNNNNNNNNNNNNNNNNNNNNNNNNNNNNNNNNNNNNNNNGGCNNNNNNNNNNNNNNNNNNNNNNNNNNNNNNNNNNNNNNNNNNNNNNNNNNNNNNNNNNNNNNNNGGNNNNNNNNNNNNNNNNNNNNNNNNNNNNNNNNNNNNNNNNNNNNNNNNNNNNNNNNNNNNNNNNNNNNNNNNNNNNNNNNNNNNNTATGAAAAATWCGTNNNNNNNNNNNNNNNNNNNNNNNNNNNNNNGCYCTACCANNNNNNNNNCCCWCTGNNNNNNNNNNNNNNNNNNAACTCACAGACACGNNNNNNNNCTCTCCCCATGCGGGCCTAAAGAGANNNNNNNNNNNNNNNNNNNNNNNNNNNNNNNNNNNNNNNNNNNNNNNNNNNNNNNNNNNNNNNNNNNNNNNNNNNNNNNCCNNNNNNNNNNNNNNNNNNNNNNNNNNNTGATGGTTACACTNNNNNNNNNNNNNNNNNNNNCGNNNNNNNNNNNNNNNNNNNNNNNNNNNNNNNNNNNNNNNNNNNNNNNNNNNNNNGGGCGATNNNNNNNNNNNNGGGGGAATCRCRKATYGGACYTCCTNNNNNNNNNNNNNNNNNNAANNNNNNNNNNNNNCCTTGGTCTTTCCGNNNNNNNNNNNNNNNNNNNNNNNNNNNNNNNNNGNNNNNNNNNNNNNNNNCTRTRAYTKNNNNNNNNNNNNNNNNNNNNNNNNNNNNNNNNCTACTAAGAGTCGTCGGTCGNNNNNNNNNNNNNNNNNNNNNNNNNNNNAAGAYSMGANNNNNNNAGGANNNNNNNNNNNNNNNNNNNNNNNNNNNNNNNNNNNNNNNNNNNNNNNNNNNNNNNNNNNNNNNNNNNNNNNNNNNNNNNNNNNNNNNNNNNNNNNNNNNNNNNNNNNNNNNNNNNNNNNNTCTTCWCTCCTNTCAGGTGNNNNNNNNNNNNNNNNNNNNNNNNNNNNNNNNNNNNNNNNACNNNNNNNNNNNNNNNNNNNNNNNNTGCTNNNNNTAGNNNNNNNNNNNNNNNNNNNNNNNNNNNNNNNNNNNNNNNNNNNNNNNNNNNNNNNNNNNNACCTNNNNNNNNNNNNNNNNNNNNNNNNNNNNNNNNNNNNNNANAAGGNCTNNNNNNNNNNNNNNNNNNNNNNNNNNNNNNNNNNACTATCTTCAGGAGTCAGATATTANNNNNNNNNNNNNNNNNNNGGANNNNNNNNTGAATNNNNNNNNNNNNNNNNYTCGCTAGTCGGTGCANNNCCNNNNNNNNNNNNNNNNNNNNNNNNNNNNNNNNNNNNNNNNNNCATCTNNNNNNNNNNNNNNTTMSGTNNNNNNNNNNNNNGGATACNNNNNNNNNNNNNNNNNNNNNNNNNNNNNNNNNGTANNNNNNNNNNNNNNNNNNNNNNNNNNNNNNNNNNCCGTNNNNNNNNNNNCCYANNGGCCCGCTAACGTACTTAAAGGNNNNNNNNNNNNNNNNNNNNNNNNNNNNNNNNNNNNNNNNNNNNNNNNNNNNNNNCACAATTTCARTCGCGAGAKCNNNNNCGTTTTNNNNNNNNNACCTATGGACTGTAAGAGGNNNNNNNNNAGAATAGGNNNNNNNNNNNNNNNNNNNNNNNNNNNNNNNNNNNNNNNNNNNNNNNNNNNNNNNNNNNNNNNNNNNNNNNNNNNNNNNNNNNNNNNNNNNNNNNNNNNNNNNNNNNNNNNNNNNNNNNNNNNNNNNNNNNNNNNNNNNNNNNNNNNNNNNNNTTCGGGTCATCCAANNNNNNNNNNNNNNNNNNNNNNNNNNNNNNGGTCTAGCAAYTTGTCCAANNNNNNNNNNNNNNNNNNNNNNNNNNNNNNNNNNNNNNNNNNNNNNNNNNNNNNNNNNNNNNNNNNNNNGGAGGCGCGCCGGGGGWNNNNNNNNNNNNCGGTCTATGGNNNNNNNNNNNNNNNNNNNNNNNNNNNNNNNNNNNNAACTACNNNNNNNNNNNNNNNCCTTTNNNNNNNNNNNNNNNNNNNNNNNNNNTCGTGA-GAGTCTAAGTKATNNNNNNNNNATARTCGTCATCGAACTAGGCTANNNNNNNNNNNNNNNNNNNNNNNNNNNNNNNNCGACCTCGNNNNNNNNNNNNNNNNNNNNNNNNNGNNNNNNCATGCGAGAGCTNNNNNNNNNNNNNNNNNNNNNNNNNNNNNNNNNNNNNNNNNNNNNNNNNNCNNNNNNNNNNNNNNNNNNNNNNNMCCGGANNNNNNNNNNNNNNNNACATGACTTTNNNNNNNNNNNNNNNNNNNNNNNNGNNNNNNNNNNNNNNNNNNNNNNNNNNNNNNNNNNNNNNNNNNNNNNNNNNNNNNNNNNNNNNNNNGGGGAATACACGGCGGCGTGGCGNNNNNNNNNNNNNNNNNNNNNNNNNNNNNNNNNNNNNNNNNNNCACAGCTGATGCGGANNNNNNNNNNNNNNNCTGTATTCCCGTTAGWTMTKAKAAGCACGGTTTGGGAYAAGACATCCGCAGGTTAAGGAAGANNNYRNNNNNNNNNNNNNNNAGAGGGCACTGACGTTTCTTCCCATCCCAMGTMCACAATGGCTTNNNNNNNNNGCTAGCCTCGTCTCATAACCCCTAACATGGAGGTAAACCACAGAGCCGAACGCTGNNNNNNNNNNNCCAGTGTGAGTCCAACGNNNNNNNNNAGTAAATGA-AACGANNNNNNNNNNNNNNNNNNTTTTAGGGAGAGACGTGCCTCTCGCCGCTCACCTGRGGAAATGTGTTTSCTGAGTSCGTACTARTWTCATACAGGTGTCCACTTCCTNNNNNNNTTGTACGTATTGACGTAATCCAGAAAATCCCACCAATGACNGCTCCACTCGATGTGTTGCGATAGGNNNNNNNAAACTATANTGCTGTCTCGCGGGCACAATGTTACATTKNNNNNNNAATAGAGTRAGTTTTTTCGGMNNNNNNCGATNNNNNNNNNNNNTGCTCTGCCCTWTTGGACRGTAAACNTCTGCCGNGCAGTAAATGTATCTAATTCGTCAGTGNGATGAGTCCYAAAAGATGACNNNNNNNNNNNNNNNNNNNNNNNNANNNNNNNNNNNNNNNNNNNNNNNNNNNNNNNNNNNNNNNNNNNNNNNNNNNNNNNNNNNNNNNNNNNNNNNNNNNNNNNNNNNNNNNNNNNNNNNNNNNNNNNNNNNACANNNNNNNNNNNNNNNNNNNNNNNNNNNNNNNNNNNNNNGTACCCATTGNNNNNNNNNNNNNNNNNNNNNNNNNNNNNNNNNNNNNNNNNNNNNNNNNNNNNNNNNNNNNNNNNNNNNNNNNNNNNNNNNNNNNNNNNNTCTTTCGCCR---CWAAGACYARWMTNNNNNNNNNNNNNNNNNNNNNNNNNNNNNNNNNNNNNNNNNNNNNNNNNNNNNNNNNNNNNNNNNNNNNNNNNNNNNCACTGCTATCCTGAGCTACAATAAATNNNNNNNNNNNNNNNNNNNNNNNNNNNNNNNNNNNNNNNNNNNNNNNNNNNNNNNNNNNNNNNNNNNNNNNNTATATTTTCGGTATCCATCTNNNNNNNNNNNNNNNNNNNNNNNNNNNNNCGGNTANNNNNNNNNNNNNNNNNNNNNNNNNNNNNNNNNNNNNNNNNNNNNNNNNNNNNNNNNNNNNNNNNNNNNNNNNNNNNNNNNNNNNNNNNNNNNNNNNNNNNNNNNNNNNNNNNNNNNNNNNNNNNNNNNNNNNNNNNNNNNNNNNNNNNNNNNNNNNNNNNNNNNNNNNNNNNNNNNNNNNNNNNNNNNNNNNNNNNNNNNNNNNNNNNNNNNNNNNNNNNNNNNNNNNNNNNNNNNNNNNGGCTGATTATGTAAAANNNNNNNNNNNNNNNNNNNNNNNNNNNNNNNNGTTATGNNNNNNGAAGANNNNNNNNNNNNNNNNNNNNNNNNNNNNNNNNNNNNNNNNNNNNNNNNNNNGG-GTATTRCGANNNNNNNNNCGCGCCGCGGCGGCCGNNNNNNNNNNNNNNNNNNNNNNNNNNNNNNNNNNNNNNNNNNNNNNNNNNNNNNNNNNNNNNNNNNNNNNNNNNNNNAAATCCGAGACACTAGACGTATCACCCGATGTCTNNNNNNNNNNNNNNNNNNNNNNNNNNNNNNNNNNNNNNNNNNAGTGAGACCGACNNNNNNNNNNNNNNNNNNNNNNNNNNNNNNNNNNNNNNNNNNNNNNNNNNNNNNNNNNNNNNNCGGATCCCANNNNNNNNNNNNNNNNNNNNNNNNNNNNNNNNNNNNNNNNNNNNNNNNNNNNNNNNNNNNNNTATACCCTGYGAAK---NNNNNNNNNNNNNNNNNNNNNNNNAGTCAGACTAGCNNNTGTANNNNNNNNNNNNNNNNNNNNNNNNNNNNNNNNNNNNNTANNNNNNNNNNNNNNNNNNNNNNNNNNNNNNNNNNNNNNNNNNNNNNNNNNNNNNNNNNNNNNNNNGACGAAGTNNNNNNNNNNNNNNNNNNNNNNNNNNNNNNNNNNNNNNNNNNNNNNNNNNNNNNNNNNNNNNNNNNNNNNNNNNNNNNNNNNNNNNNCTCACAGAGATNNNNNNNNNNNNNNNNNNNNNNNNNNNNNNNNNNNNNNNNNNNNNNNNNNNNNNNNNNNNNNNNNNNNNNNNNNNNNNNNNNNNNNNNNNNNNNNNNNNNNNACCGTTGCTCGCGCGGGAACCGGGGGGAGATGAANGTTTANNNNNNNNNNNNNNNATGGANNNNNKCTACGGGAACAAAAANNNNNNNNNNNNNNNNNNNNNNNNNNNNNGTGCCGGGGCNNNNNNNNNNNNNNNNNNNNNNNNNNNNNNNNNNNNNNNNNNCCCGCATANNNNNNNNNNNNNNNNNNNNNNNNNNNNNNNNNNNNNNNNNNGCCATCGNNNNNNNNNNNNNNNNTAGCCTAATCNNNNNNNNNNNTTCNACNGNGGTRTTCCCNTTNNNNNNNNNNNNNNNNNNNNNNNNNNNNNNNCANNNNNNNNNNNNNNNNNNNNNNNNNNNNNNNNNNNNNNNNNNNNNNGGCTTSTGGATNNNNNNNNNNNNNNNNNNNNNNNNNNNNNNNNNNNNNNNNNNNNNNNNNNNNNNNNNNNNNNNNNNNNNNNNCCTTNSACTNNNNNNNNNNNNNNNNNNNNNNNNNNNNNNNNNNNNNNNNNNNNNNNNNNNNNNNNNNNNNNNNNNNNNNNNNNNNNNNNNNNNNNNNNNNNNNNCYCGCTAAANNNNNNNNNNNNNNNNNNNNNNNNNNNNNNNNNNNNNNNNNNNNNNRGGCRTCACTCGCGNNNNNAACCCGGCANNNNNNNGATTYAATATANNNNNNNNNACGTTTTG-CCTCNNNNNNNNNNNNNNNNNNNNNNNNNNNNNNNNNNNNNNNNNNNNNNNNNNNNNNNNNNNNNNNNNNNNNNNNNNNNNNNNNNNNNNNNNNNNNNNNNNNNNNNNNNNNNNNNNNNNNNNNNNNNNNN-GCCTCCNNNNNNNNNNNNNNNNNNNNNNNNNNNNNNNNNNNNNNNNNGWCGSTAANNNNNNNNNNNNNNNNNNNNNNNNNNNNNNNNNNNNNNNNNNNNNNNNNNNNNNNNNNNNNNNNNNNNNNNNNNNNNNNNNNNNNNNNNNNNNNNNNNNNNNNNNNNNNNNNNNNNNNNNNNNNNNNNNNNNNNNNNNNNNNNNNNNNNGAGACCGCGGTCYGATTTATTCGGGAGTCTG-CNNNNNNNNNNNNNNNNNNNNNNNNNNNNNNNNNNNNNNNNNNNNNNNNCC-ATTCGGAG-NNNNNNNNTCATMTNNNNNNNNNNNNNNANNNNNNNNNNNNNNNNNNNNNNNNNNNNNNNNNNNNNNNNNNNNNNNNNNNNNNNNNNNNNNNNNNNNNNNNNNNNNNNNNNNNNNNNNNNNNNNNNNNNNNNNNNNNNNNNNNNNNNNNNNNNNNNNNNNNNNNNNNNNNNNNNNNNNNNNNNNNNNNNNNNNNNNNNNNNNNNNNNATATNNNNNNNNNNGMCCKTCTTRCATTTTTACTGATNAATNNNNNNNNNNNNNNNNNNNNNNNNNNNNNNNNNNNNNNNNNNNNNNNNNCAGCAGGTAAACTGTACGTTTGNTATGTAAGYGAMGANNNNNNNNNNNNNNNNNNNNNNNNNNNNNNNNNNNNNNNNNNNNAGAAGCGGAGTTCCAATAKNNNNNNNNNNNNNNNNNNNNNNNNNNNNNNNNNNNNNNNNNNNNNNNNNNNNNNNNNNNNNNNNNNNNNNNNNNNNNNNNNNNNNNNNNNNNNNNNNNNNNNNNNNNNNNNNNNNNNNNNNNNNNNNNNNNNNNNNNNNNNNNNNNNNNNNNNNNNNNNNNNNNNNNNNNNNNNNNNNNNNNNNNNNNNNNNNNNNNNNNNNNNNNNNNNNNNNNNNNNNNNNNNNNNNNNNNNNNNNNNNNNNNNGAGACTCAGYGCGCCTTCGGC--NNNNNNNNNNNNNNNNNNNNNNNNNNNNNNNNNNNNNNNNNNNNNNNNNNNNNNNNNNNNNNNNNNNNNNNNNNNNNNNNNNNNNNNNNNNNNNNNNNNNNNNNTAAANNNNNNNNNNN-CGAGTCAAGCCGGTAGTCNNNNNNNNNNNNNNNNNNNNNNNNNNNNNNNNNNNNNNNNNNNNNCCTATNNNNNNNNNNNNNNNNNNNNCAANNNNNNNNNNNNNNNNNNNNNNNNNNNNNTGCCGNNNNNNNNNNNNNNNNNNNNNNNNNNNNNNNNNNNNNNNNNNNNNNNNNNNNNNNNNNNNNNNNNNCRTCCTTAGGCCNNNNNNNNNNNNNNNNNNNNNNNNNNNNNNNNNNNNNNNNNNNNNNNNNNNNNNNNNNNNNGTTAACGT-GGAGCAGGGCAAGRGCTATGAGACNNNNNNNNNNNNNNNNNNNNNNNNNNNNNNNNCCAGTGACTCAAATAGGGNNNNNNNNNNNNNNNNNNNNNNNNNNNNNNNNNNNNNNNNNNNNNNNNNNNNNNNNNNNNNNNNNANKNAGCCCNNNNNNNNNNNNNNNNNNNNNNNNNNNNNNNNNNNNNNNNNNNNNNNNNNNNNNNNNNNNNNNNNNNNNNNNNNN
Ck88              TCCANNNNNNNNNNNNNNNNNNNNNNNATACTATCTTTNGGACTTAYKAGACANNNNNNNNNNACAATGGACAGACGTATG-YGAGTTTGTGAACAYAYKATGTCGCCACGCTTTTCRRYWAAANNNNNNNNNNNNNNNNNNNNNNNNNNNNNNNNNNNNNNNNNNNNNNNNNNNNNNNNNAGTGACCCAARTTCASGWAGAGCTTCAATTATGGTTAAGTTGNNNNNNGGTCCCGCCAGTAAKWRAAGAACAGATSGTAGCGNNNNNNNNNNNNNNNNNNNNNNNNNNNNNNNNNNNNNNNNNNNNNNNNNNNNNNNNNNNNNNNNNNNNNNNNNNNNNNNNNNNNNNNNNNNNNGCATNNNNNNNNNNNATAGNTNNNNNNNNNNNNNNNNNNNNNNNNNNNNNNNNNNNNNNNNNNNNNNNNNNNNNNNNNNNNNNNNNNNNNNNNNNNNNNNNNNNNNNNNNNNNNNNNNNTTCCATRACCAGCCCTCCGNNNNNNNNNNNNNNNTGCCTATTCTGTANNNNNNNNGTAGTCNNNNNNNNNNNNCCGCGATCGNNNNNNNNGAGNNNNNNNNNNNNNNNNNNNNNNNNNNNNNNNNNNNNNNNNNNNNNNNNNNNNNNACGCNNNNNNNNNNNNNNNNNNNNNNNNNNNCCAGTACATNNNNNNNNNNNNNTGATRCTAACRTAANNNNNNNNNNNNNTATCCCGCGTATTANNNNNNNNNNNNNNNNNNNNNNNNNNNNNNNNNNNNNNNNNNNNNNNNNNNNNNNNNNNNNNNNNNNNNNNNNNNNNNNNNNNNNNNNNNNNNNNNNNNNNNNNNNNNNNNNNNNNNNNNNNTNNNCACAGCCTCACACTACCANNNNNNNNNNNNNNNNNNNNNNNNNNNNNNNNNNNNNNNNNNNNNNNNNNNNNNNNNNNNNNNNNNNNNNNNNNNNNGNNNNNNNNNNNNNNNNNNNNNNNNNNNNNNNNNNNNNNNNNNTACGTCANNNNNNNNNNNNNNNNNNNNNNNNNNNNNNNNNNNNNNNNNNNNNNNNNNNNNNNNNNNNNNNNNNNNNNNNNNNNNNNNNNNNNNNNNNNNNNNNNNNNNNNNNNNNNNNNNNNNNNNNGGCNNNNNNNNNNNNNNNNNNNNNNNNNNNNNNNNNNNNNNNNNNNNNNNNNNNNNNNNNNNNNNNNNNNNNNNNNNNNNNNNNNNNNNNGCCTATACATTANNNNNNNNNNNNNNNNNNNNNNNNNNNNNNNNNNNNNNNNNNNNNNNNNNNNNNNNNNNNNNNNNNNNNNNNNNNNNNNNNNNNNNNNNNNNNNNNGCTCTACCANNNNNNNNNNNNNCTGNNNNNNNNNNNNNNNNNNNNNNNNNNNNNNNNNNNNNNNNCTCTCCCCATGCGGGCCTAAAGAGANNNNNNNNNNNNNNNNNNNNNNNNNNNNNNNNNNNNNNNNNNNNNNNNNNNNNNNNNNNNNNNNNNNNNNNNNNNNNNNNNNNNNNNNNNNNNNNNNNNNNNNNNNNNTGATGGTTACACTNNNNNNNNNNNNNNNNNNNNNNNNNNNNNNNNNNNNNNNNNNNNNNNNNNNNNNNNNNNNNNNNNNNNNNNNNNNNNNNNNNNNNNNNNNNNNNNGGGGGAATCRCRKATYGGACYTCCTNNNNNNNNNNNNNNNNNNNNNNNNNNNNNNNNNCCTTGGNCTTTCCGNNNNNNNNNNNNNNNNNNNNNNNNNNNNNNNNNGNNNNNNNNNNNNNNNNCTRYAATTTNNNNNNNTTACTGATTGAGAAGGAGCCCTAGGCTACTAAGAGTCGTCGGTSGNNNNNNNNNNNNNNNNNNNNNNNNNNNNNNNNNNNNNNNNNNNNNNNNNNNNNNNNNNNNNNNNNNNNNNNNNNNNNNNNNNNNNNNNNNNNNNNNNNNNNNNNNNNNNNNNNNNNNNNNNNNNNNNNNNNNNNNNATTCCTGCCCNNNNNNNNNNNNNNNNNNNNNNTCTTCNCTCCTTTCAGGTGNNNNNNNNNNNNNNNNNNNNNNNNNNNNNNNNNNNNNNNNNNNNNNNNNNNNNNNNNNNNNNNNNNNNNNNNNNNNNNNNNNNNNNNNNNNNNNNNNNNNNNNNNNNNNNNNNNNNNNNNNNNNNNNNNNNNNNNNNNRCCTNNNNNNNNNNNNNNNNNNNNNNNNNNNNNNNNNNNNNNAGAMGGGCTNNNNNNNNNNNNNNNNNNNNNNNNNNNNNNNNNNRCTATCTTCAGGAGTCAGATATTANNNNNNNNNNNNNNNNNNNNNNNNNNNNNNNNNNNNNNNNNNNNNNNNNNNYTCGCTAGTCGGTGCANNNNNNNNNNNNNNNNNNNNNNNNNNNNNNNNNNNNNNNNNNNNNNNCANCTNNNNNNNNNNNNNNNNNNNNNNNNNNNNNNNNNNNNNNNNNNNNNNNNNNNNNNNNNNNNNNNNNNNNNNNNNNNNNNNNNNNNNNNNNNNNNNNNNNNNNNNNNNNNNNNNNNNNNNNNNNNNNNNNNNNNNNNNNNNNNNNNNNNNNNNNNNNNNNNNNNNNNNNNNNNNNNNNNNNNNNNNNNNNNNNNNNNNNNNNNNNNNNNCACAATTTCAATCGCNNNNNNNNNNNNNNNNNNNNNNNNNNACCTATGGACTGTAAGAGGNNNNNNNNNNNNNNNNNNNNNNNNNNNNNNNNNNNNNNNNNNNNNNNNNNNNNNNNNNNNNNNNNNNNNNNNNNNNNNNNNNNNNNNNNNCCCCCATGGGGNNNNNNNNNNNNNNNNNNNNNNNNNNNNNNNNNNNNNNNNNNNNNNNNNNNNNNNNNNNNNNNNNNNNNTTCGGGTCATCCAANNNNNNNNNNNNNNNNNNNNNNNNNNNNNNGGTCTAGCAACTTGTCCAWTCCTWCTCRMCAGACCCNNNNNNNNNNNNNNNNNNNNNNNNNNNNNNNNNNNNNNNNNNNNNNNNNNNNNNNGGCGCGCCGGGGGTNNNNNNNNNNNNNNNNNNNNNNNNNNNNNNNNNNNNNNNNTCACGGCACAGAAGGGAANNNNNNNNCGTNNNNNNNNNNNNNNNCTATAAANTGNNNNNNNNNNNNNNNNTCGTGA-GAGTCTAAGTGA-NNNNNNNNNATAATCGTCATCGAACTAGGCTANNNNNNNNNNNNNNNNNNNNNNNNNNNNNNNNNNNNNNNNNNNNNNNNNNNNNNNNNNNNNNNNNNNNNNNNNNNNNNNNNNNNNNNNNNNNNNNNNNNNNNNNNNNNNNNNNNACTCACCCRKTTCGTSCAGTNNNNNNNNNNNNNNNNNNNNNNNNNNNNNNNNNNNNNNNNNNNNNNACATGACTTTNNNNNNNNNNNNNNNNNNNNNNNNGNNNNNNNNNNNNNNNNNNNNNNNNNNNNNNNNNNNNNNNNNNNNNNNNNNNNNNNNNNNNNNNNNGGGGAATACACAGCGGCGTGGCGNNNNNNNNNNNNNNNNNNNNNNNNNNNNNNNNNNNNNNNNNNNCACAGCTGATGCGGANNNNNNNNNNNNNNNCTGTATYTCCGTCAGTTCTTAGAAGCACGGTTTGGGACAAGACATCCGCAGGTTAAGGAAGAACCNNNNNNNNNNNNNNNNNAGAGGGCACTGACGTTTCTTCCCATCCCACSKCTACNNNNNNNNNNNNNNNNNGCTAGCCTCGTCTCA-AACCCCTAACATGGAGATAAGACTMAKAGCCGAACGCTGNNNNNNNNNNNCCAGTGTGAGTCCAACGCTTGCCRGGAGTAAATGAAAACGAAGAAATCAACCTAACATATTTTAGGGAGAGACGTGCCTCTCGCCGCTCACCTGGGGAAATGTGTTTGCTGAGTSCGTACTAGT-TCATACACGTGTTCANNNNNNNNNNNNNTTGTACGTATTGACGTAANNNNNNNNNNNNNNNNNATGACMGCTCCACTCGATGTGTTGCGANNNNNNNNNNNNNNNNNNNNNNNNNNNNNNNNNNNNNNNNNNNNNNNNNCACATTCAATAGAGTAAGYTTTTTYGGCNNNNNNNNNNNNNNNNNNNNNNNNNNNNNNCNTATTGGNCGGNNNNNNNNNNNNNNNNNNNNNNNNNNNNNNNNNNNTSARNNNNNNNNNYCCTAAAARATGATTATAGCACTTTKYRARGTATRATMANNNNNNNNNNNNNNNNNNNNNNNNNNNNNNNNNNNNNNNNNNNNNNNNNNNNNNNNNNNNNNNNNNNNNNNNNNNNNNNNNNNNNNNNNNNNNNNNNNNNNNNNNNNNNNNNNNNNNNNNNNNNNNNNNNNNNNNNNNNNNNNNNNNNGTACNNNNNNNNNNNNNNNNNNNNNNNNNNNNNNNNNNNNNNNNNNNNNNNNNNNNNNNNNNNNNNNNNNNNNNNNNNNNNNNNNNNNNNNNNNNNNNNNNNNNNNNNNNNNNNNNNNNNNNNNNNNNNNNNNNNNNNNNNNNNNNNNNNNNNNNNNNNNNNNNNNNNNNNNNNNNNNNNNNNNNNNNNNNNNNNNNNNNNNNCACTGCTATCCTGANNNNNNRTAAATNNNNNNNNNNNNNNNNNNNNNNNNNNNNNNNNNNNNNNNNNNNNNNNNNNNNNNNNNNNNNNNNNNNNNNNNNNNNNNNNNNNNNNNNNNNNNNNNAGKCMAAGMNNNNNNNNNNNNNNNNNNNNNNNNNNNNNNNNNNNNNNNNNNNNNNNNNNNNNNNNNNNNNNNNNNNNNNNNNNNNNNNNNNNNNNNNNNNNNNNNNNNNNNNNNNNNNNNNNNNNNNNNNNNNNNNNNNNNNNNNNNNNNNNNNNNNNNNNNNNNNNNNNNNNNNNNNNNNNNNNNNNNNNNNNNNNNNNNNNNNNNNNNNNNNNNNNNNNNNNNNNNNNNNNATGARNNNNNNNNNNNNNNNNNNNNNNNNNNNNNNNNNNGGCYGATTATGTAAAWNNNNNNNNNNNNNNNNNNNNNNNNNNNNNNNNNNNNNNNNNNNNNNNNNNNNNNNNNNNNNNNNNNNNNNNNNNNNNNNNNNNNNNNNNNNNNNNNNNNNGG-GTATTACGANNNNNNNNNCGCGCCGCGGCGGCCGNNNNNNNNNNNNNNNNNNNNNNNNNNNNNNNNNNNNNNNNNNNNNNNNNNNNNNNNNNNNNNNNNNNNNNNNNNNNNAAATCCGAGTCACTAGACGTAACACCCGATGTCTNNNNNNNNNNNNNNNNNNNNNNNNNNNNNNNNNNNNNNNNNNNNNNNNNNNNNNNNGTWATTAC-NNNNNNNNNNNNCCTTATCACCGNNNNNNNNNNNNNNNNNNNNNNNNNNNCACGGATCCCANNNNNNCTAATATGCAACGTNNNNNNNNNNNNNNNNNNNNNNNNNNNNNNNNNNNNNNNNNNNNNNNNNNNNNNNNNNNNNNNNNNNNNNNNNNNNNNNNNNNAGTCAGACTAGCNNNNNNNNNNNNNTTNNNNNNNNNNNNNNNNNNNNNNNNNNNNNNNNNNNNNNNNNNNNNNNNNNNNNNNNNNNNNNNNNNNNNNNNNNNNNNNNNNNNNNNNNNNNNNNNGACGAAGTNNNNNNNNNNNNNNNNNNNNNNNNNNNNNNNNNNNNNNNNNNNNNNNNNNNNNNNNNNNNNNNNNNNNNNNNNNGCTGARCSYKTTANNNNNNNNNNNNNNNNNNNNNNNNNNNNNNNNNNNNNNNNNNNNNNNNNNNNNNNNNNNNNNNNNNNNNNNNNNNNNNNNNNNNNNNART-AGTGNAGATTAACTTTCTTGTGACCGTTGCTCGCGCRGGAACCGGGTGGAGATGAAAGTTTANNNNNNNNNNNNNNNNNNNNNNNNNTCTACGGGGMYAAAARNNNNNNNNNNNNNNNNNNNNNNNNNNNNNNNNNNNNNNNNNNAAATTTCNNNNNNNNNNNNNNNNNNNNNNNNNNNNNNNNNNNNNNNNNNNNNNNNNNNNNNNNNNNNNNNNNNNNNNNNNNNNNNNNNNNNNNNNNNNNNNNNNNNNNNNNNNNNNNNNNNNNTGCTTGTCATTTCTACAKTGGTATTCCCATTTTTNTGTTACATTACGCGCGCSCTTCAANNNNNNNNNNNNNNNNNNNNNNNNNNNNNNNNNNNNNNNNNNNNNNNNNNNNNNNNNNNNNNNNNNNNNNNNNNNNNNNAWTGCRCTACNNNNNNNNNNNNNNNNNNNNNNNNNNNNNNNNNNNNNNNNNNNNNCCTWNNNNNNNNNNNNNNNNNNNNNNNNNNNNNNNNNNNNNNNNNNNNNNNNNNNNNNNNNNNNNNNNNNNNNNNNNNNNNNNNNNNNNNNNNNNNNNNNNNNNCTCGCTAAANNNNNNNNNNNNNNNNNNNNNNNNNNNNNNNNNNNNNNNNNNNNNNNNNNNNNNNNNNNNNNNNNNNNNNNNNNNNNNNNNNNNNNNNNNNNNNNNNNNNNNNNNNNNNNNNNNNNNNNNNNNNACACTYGATTACGCAGGNNNNNNNNNNNNNNNNNNNNNNNNNNNNNNNNNNNNNNNNNNNNNNNNNNNNNNNNNNNNNNNNNNNNNNNNNNNNNNNNNNNNNNNNNNNNNNNNNNNNNNNNNNNNNNNNNNNNNNNNNNNNNNNNNNNNNNNNNNNNNNNNNNNNNNNNNNNNNNNNNNNNNNNNNNNNNNNNNNNNNNNNNNNNNNNNNNNNNNNNNNNNNNNNNNNNNNNNNNNNNNCAGNNNNNNNNNNNNNNNNNNNNNNNNNNNNNNNNNNNNNNNNNNNNNNNNNNNNNNNNNNNNNNNNNNNNNNNNNNNNNNNNGAGACCGCGGTCYGATTTATTCGGGAGACTG-CNNNNNNNNNNNNNNNNNNNNNNNNNNNNNNNNNNNNNNNNNNNNNNNNNNNNNNNNNNNNNNNNNNNNNNNNNNNNNNNNNNNNNNNNNNNNNNNNNNNNNNNNNNNNNNNNNNNNNNNNNNNNNNNNNNNNNNNNNNNNNNNNGTGGGGGAGGCTNNNNNNNNNNNNNNNNNNNNNNNNNNNNNNNNNNNNNNNNNNNNNNNNNNNNNNNNNNNNNNNNNNNNNNNNNNNNNNNNNNNNNNNNNNNNNNNNNNNNNNNNNNNNNNNNNNNNNNNNNNNNNNNNNNNNNNNNNNNNTTACTGATAGATNNNNNNNNNNNNNNNNNNNNNNNNNNNNNNNNNNNNNNNNNNNNNNNNNCAGCAGGTAAACTGTACGTTYGATATGTAAGYGAMGANNNNNNNNNNNNNNNNNNNNNNNNNNNNNNNNNNNNNNNNNNNNAGAAGCGGAGTTCCAATATNNNNNNNNNNNNNNNNNNNNNNNNNNNNNNNNNNNNNNNNNNNNNNNNNNNNNNNNNNNNNNNNNNNNNNNNNNNNNNNNNNNNNNNNNNNNNNNNNNNNNNNNNNNNNNNNNNNNNNNNNNNNNNNNNNNNNNNNNNNNNNNNNNNNNNNNNNNNNNNNNNNNNNNNNNNNNNNNNNNNNNNNNNNNNNNNNNNNNNNNNNNNNNNNNNNNNNNNNNNNNNNNNNNNNNNNNNNNNNNNNNNNNNGAGACTCAGCGCGCCTTCGGC--NNNNNNNNNNNNNNNNNNNNNNNNNNNNNNNNNNNNNNNNNNNNNNNNNNNNNNNNNNNNNNNNNNNNNNNNNNNNNNNNNNNNNNNNNNNNNNNNNNNNNNNNTAARNNNNNNNNNNN-CGAGTCAAGCCGGTRRTCNNNNNNNNNNNNNNNNNNNNNNNNNNNNNNNNNNNNNNNNNNNNNNNNNNNNNNNNNNNNNNNNNNNNNNNNNNNNNNNNNNNNNNNNNNNNNNNNNNNNNNNNNNNNNNNNNNNNNNNNNNNNNNNNNNNNNNNNNNNNNNNNNNNNNNNNNNNNNNNNNNNNNNNNNNNNNCGTCCTTAGATCNNNNNNNNNNNNNNNNNNNNNNNNNNNNNNNNNNNNNNNNNNNNNNNNNNNNNNNNNNNNNGTTAACGT-GGNGCAGGGCANNNNNNNNNNNNNNNNNNNNNNNNNNNNNNNNNNNNNNNNNNNNNCCAGTGACTCAAATAGGGNNNNNNNNNNNNNNNNNNNNNNNNNNNNNNNNNNNNNNNNNNNNNNNNNNNNNNNNNNNNNNNNNNNNNNNNNNNNNNNNNNNNNNNNNNNNNNNNNNNNNNNNNNNNNNNNNNNNNNNNNNNNNNNNNNNNNNNNNNNNNNNNNNNNN
Ck92              NNNNNNNNNNNNNNNNNNNNNNNNNNNNNNNNNNNNNNNNNNNNNNNNNNNNNNNNNNNNNNNNNNNNNNNNNNNNNNNNNNNNNNNNNNNNNNNNNNNNNNNNNNNNNNNNNNNNNNNNNNNNNNNNNNNNNNNNNNNNNNNNNNNNNNNNNNNNNNNNNNNNNNNNNNNNNNNNNNNNNNNNNNNNNNNNNNNNNNNNNNNNNNNNNNNNNNNNNNNNNNNNNNNNNNNNNNNNNNNNNNNNNNNNNNNNNNNNNNNNNNNNNNNNNNNNNNNNNNNNNNNNNNNNNNNNNNNNNNNNNNNNNNNNNNNNNNNNNNNNNNNNNNNNNNNNNNNNNNNNNNNNNNNNNNNNNNNNNNNNNNNNNNNNNNNNNNNNNNNNNNNNNNNNNNNNNNNNNNNNNNNNNNNNNNNNNNNNNNNNNNNNNNNNNNNNNNNNNNNCCCCACATCTNNNNNNNNNNNNNNNNNNNNNNNNNNNNNNNNNNNNNNNNNNNNNNNNNNNNNNNNNNNNNNNNNNNNNNNNNNNNNNNNNNNNNNNNNNNNNNNNNNNNNNNNNNNNNNNNNNNNATGNNNNNNNNNNNNNNNNNNNNNNNNNNNNNNNNNNNNNNNNNNNNNNNNNNNNNNNNNNNNNNNNNNNNNNNNNNNNNNNNNNNNNNNNNNNNNNNNNNNNNNNNNNNNNNNNNNNNNNNNNNNNNNNNNNNNNNNNNNNNNNNNNNNNNNNNNNNNNNNNNNNNNNNNNNNNNNNNNNNNNNNNNNNNNNNNNNNNNNNNNNNNNNNNNNNNNNNNNNNNNNNNNNNNNNNAACGGCGAAAACGTGTNNNNNNNNNNNNNNNNNNNNNNNTNNNTRAAGACTCGCCCAGTCANNNNNNNNNNNNNNNNNNNNNNNNNNNNNNNNNNNNNNNNNNNNNNNNNNNNNNNNNNNNNNNNNNNNNNNNNNNNNGNNNNNNNNNNNNNNNNNNNNNNNNNNNNNNNNNNNNNNNNNNNNNNNNNNNNNNNNNNNNNNNNNNNNNNNNNNNNNNNNNNNNNNNNNNNNNNNNNNNNNNNNNNNNNNNNNNNNNNNNNNNNNNNNNNNNGCAAAGACGTGYCCCNNNNNNNNNNNNNNNNNNNNNNNNNNNNNNNNNNNNNNNNNNNNNNNNNNNNNNNNNNNNNNNNNNNNNNNNNNNNNNNNNNNNNNNNNNNNNNNNNNNNNNNNNNNNNNNNNNNNNNNNNNNNNNNNNNNNNNNNNNNNNNNNNNNNNNNNNNNNNNNNNNNNNNNNNNNNNNNNNNNNNNNNNNNNNNNNNNNNNNNNNNNNNNNNNNNNNNNNNNNNNNNNNNNNNNNNNNNNNNNNNNNNNNNNNNNNNNNNNNNNNNNNNNNNNNNNNNNNNNNNNNNNNNNNNNNNNNNNNNNNNNNNNNNNNNNNNNNNNNNNNNNNNNNNNNNNNNNNNNNNNNNNNNNNNNNNNNNNNNNNNNNNNNNNNNNNNNNNNNNNNNNNNNNNNNNNNNNNNNNTTCCRGGCCTTT-TCGTCTNNNNNNNNNNNNNNNNNNNNNNNNNNNNNNNNNNNNNNNNNNNNNNNNNNNNNNNNNNNNNNNNNNNNNNNNNNNNNNNNNNNNNNNNNNNNNNNNNNNNNNNNNNNNGGGGGAATCGCGTATCGGGCCTCTTNNNNNNNNNNNNNNNNNNNNNNNNNNNNNNNNNNNNNNNNNNNNNNNNNNNNNNNNNNNNNNNNNNNNNNNNNNNNNNNNTACAATYGGGGCCATCANNNNNNNNNNNNNNNNNNNNNNNNNNNNNNNNNNNNNNNNNNNNNNNNNNNNNNNNNNNNGNNNNNNNNNNNNNNNNNNNNNNNNNNNNNNNNNNNNNNNNNNNNNNNNNNNNNNNNNNNNNNNNNNNNNNNNNNNNNNNNNNNNNNNNNNNNNNNNNNNNNNNNNNNNNNNNNNNNNNNNNNNNNNNNNNNNNNNNNNNNNNNNNNNNNNNNNNNNNNNNNNNNNNNNNNNNNNNNNNNNNNNNNNNNNNNNNNNNNNNNNNNNNNNNNNNNNNNNNNNNNNNNNNNNNNNNNNNNNNNNNNNNNNNNNNNNNNNNNNNNNNNNNNNNNNNNNNNNNNNNNNNNNNNNNNNNNNNNNNNNNNNNNNNNNNNNNNNNNNNNNNNNNNNNNNNNNNNNNNNNNNNNNNNNNNNNNNNNNNNNNNNNNNNNNNNNNNNNNNNNNNNNNNNNNNNNNNNNNNNNNNNNNNNNNNNNNNNNNNNNNNNNNNNNNNNNNNNNNNNNNNNNNNNNNNNNNNNNNNNNNNNNNNNNNNNNNNNNNNNNNNNNNNNNNNNNNNNNNNNNNNNNNNNNNNNNNNNNNNNNNNNNNNNNNNNNNNNNNNNNNNNNNNNNNNNNNNNNNNNNNNNNNNNNNNNNNNNNNNNNNNNNNNNNNNNNNNNNNNNNNNNNNNNNNNNNNNNNNNNNNNNNNNNNNNNNNNNNNNNNNNNNNNNNNNNNNNNNNNNNNNNNNNNNNNNNNNNNNNNNNNNNNNNNNNNNNNNNNNNNNNNNNNNNNNNNNNNNNNNNNNNNNNNNNNNNNNNNNNNNNNNNNNNNNNNNNNNNNNNNNNNNNNNNNNNNNNNNNNNNNNNNNNNNNNNNNNNNNNNNNNNNNNNNNNNNNNNNNNNNCCTGNNNNNNNNNNNNNNNNNNNNNNNNNNNNNNNNNNNNNNNNNNNNNNNNNNNNNNNNNNNNNNNNNNNNNNNNNNNNNNNNNNNNNNNNNNNNNNNNNNNNNNNNNNNNNNNNNNNNNNNNNNNNNNNNNNNNNNNNNNNNNNNNNNNNNNNNNNNNNNNNNNNNNNNNNNNNNNNNNNNNNNNNNNNNNNNNNNNNNNNNNNNNNNNNNNNNNNNNNNNNNNNNNNNNNNNNNNNNNNNNNNNNNNNNNNNNNNNNNNNNNNNNNNNNNNNNNNNNNNNNNNNNNNNNNNNNNNNNNNNNNGGNNNNNNNNNNNNNNNNNNNNNNNNNNNNNNNNNNNNNNNNNNNNNNNNNNNNNNNNNNNNNNNNNNNNNNNNNNNNNNNNNNNNNNNNNNNNNNNNNNNNNNNNNNNNNNNNNNNNNNNNNNNNNNNNNNNNNNNNNNNNNNNNNNNNNNNNNNNNNNNNNNNNNNNNNNNNNNNNNNNNNNNNNNNNNNNNNNNNNNNNNNNNNNNNNNNNNNNNNNNNNNNNNNNNNNNNNNNNNNNNNNNNNNNNNNNNNNNNNNNNNNNNNNNNNNNNNNNNNNNNNNNNNNNNNNNNNNNNNNNNNNNNNNNNNNNNNNNNNNNNNNNNNNNNNNNNNNNNNNNNNNNNNNNNNNNNNNNNNNNNNNNNNNNNNNNNNNNNNNNNNNNNNNNNTNNNNNNNNNNNNNNNNNNNNNNNNNNNNNNNNNNNNNNNNNNNNNNNNNNNNNNNNNNNNNNNNNNNNNNNNNNNNNNNNNNNNNNNNNNNNNNNNNNNNNNNNNNNNNNNNNNNNNNNNNNNNNNNNNNNNNNNNNNNNNNNNNNNNNNNNNNNNNNNNNNNNNNNNNNNNNNNNNNNNNNNNNNNNNNNNNNNNNNNNNNNNNCCCGCMGGCTAWRGAAGANNNNNNNNNNNNNNNNNNNN--------CCAATTTGTCCCTCGA-NNNNNNNNNNNNNNNNNNNNNNNNNNNNNNNNNNNNNNNNNNNNNNNNNNNNNNNNNNACGTGRACAANNNNNNNNNNNNNNNNNNNNNNNNNNNNNNNNNNNNNNNNNNNNNNNNNNNNNNNNNNNNNNNNNNNNNNNNNNNNNNNNNNNNNNNNNNNNNNNNNNNNNNNNNNNNNNNNNNNNNNNNNNNNNNNNNNNNNNNNNNNNNNNNNNNNNNNNNNNNNNNNNNNNNNNNNNNNNNNNNNNNNNNNNNNNNNNNNNNNNNNNNNNNNNNNNNNNNNNNNNNNNTGTTTTCTAACACACTGTRANNNNNNNNNNNNNNNNNNNNNNNNNNNNNNNNNNNNNNNNNNNNNNNNNNNNNNNNNNNNNNNNNNNNNNNNNNNNNNNNNNNNNNNNNNNNNNNNNNNNNNNNNNNNNNNNNNNNNNNNNNNNNNNNNNNNNNNNNNNNNNNNNNNNNNNNNNNNNNNNNNNNNNNNNNNNNNNNNNNNNNNNNNNNNNNNNNNNNNNNNNNNNAA-TCGTAGCTCTGCACCAGAWTCAAGYSACTTTGGTTCAAMRAGAMCCATTGAAAAATAATTCCGTACAACSTTACGRGCAATCWCCTSRTGTTTTCATGTCGCGTCNNNNNNNNNNNNNNNNNNNNNAGAAAGGAGGCCNNNNNNNNTGCANNNNNNNNNNNNNNNNNNAACAGAAAAGCNNNNNNNTATCCCGCCTTCG-AATAAGCTCTTGATCNNNNNNNNNNNNNNNNNNATAGCTATAGTGTNNNNNNNNNNAATTTGCGACTGAAAAATGC-TCCTCAGATCCAGGAA-ACTGGNNNNNNNNNNNNNNNNGGGGCATGTGGGANNNNNNNNNNNNNNNAAAACANNNNNNNNNNNNNNNNNNNNNNNNNNCCTGAGRGCATTTAAAAAGCTCAGGGTACGGANNNNNNNNNNNNNNNNNNNNNNNNNNNNNNNNNNNNNNNNNNNNNNNNNNNNNNNNNNNNNNNNNNNNNNNNNNNNNNNNNNNNNNNNNNNNNNNNNNNNNNNNNNNNNNNNNNNNNNNGTTTCSACCATNNNNNNNNNNNNNNNNNNNNNNNNNNNNNNNNNNNNNNNNNNNNNNNNCAGRCGAGTCTGNNNNNNNNNNNNNNNNNNNNNNNNNNNNNNNNNNNNNNNNNNNNNNNNNNNNNNNNNNNNNNNNNNNNNNNNNNNNNNNNNNNNNNNNNNNNNNNNNNNNNNNNNNNNNNNNNNNNNNNNNNNNNNNNNNNNNNNNNNNNNNNNNNNNNNNNNNNNNNNNNNNNNNNNNNNNNNNNNNNNNNNNNNNNNNNNNNNNNNNNNNNNNNNNNNNNNNNNNNNNNNNNNNNNNNNNNNNNNNNNNNNNNNNNNNNNNNNNNNNNNNNNNNNNNNNNNNNNNNNNNNNNNNNNNNNNNNNNNNNNNNNNNNNNNNNNNNNNNNNNNNNNNNNNNNNNNNNNNNNNNNNNNNNNNNNNNNNNNNNNNNNNNNNNNNNNNNNNNNNNNNNNNNNNNNNNNNNNNNNNNNNNNNNNNNNNNNNNNNNNNNNNNNNNNNNNNNNNNNNNNNNNNNNNNNNNNNNNNNNNNNNNNNNNNNNNNNNNNNNNNNNNNNNNNNNNNNNNNNNNNNNNNNNNNNNNNNNNNNNNNNNNNNNNNNNNNNNNNNNNNNNNNNNNNNNNNNNNNNNNNNNNNNNNNNNNNNNNNNNNNNNNNNNNNNNNNNNNNNNNNNNNNNNNNNNNNNNNNNNNNNNNNNNNNNNNNNNNNNNAGCCAGACTAGTNNNNNNNNNNNNNNNNNNNNNNNNNNNNNNNNNNNNNNNNNNNNNNNNNNNNNNNNNNNNNNNNNNNNNNNNNNNNNNNNNNNNNNNNNNNNNNNNNNNNNNNNNNNNNNNNNNNNNNNNNNNNNNNNNNNNNNNNNNNNNNNNNNNNNNNNNNNNNNNNNNNNNNNNNNNNNNNNNNNNNNNNNNNNNNNNNNNNNNNNNNNNNNNNNNNNNNNNNNNNNNNNNNNNNNNNNNNNNNNNNNNNNNNNNNNNNNNNNNNNNNNNNNNNNNNNNNNNNNNNNNNNNNNNNNNNNNNNNNNNNNNNNNNNNNNNNNNNNNNNNNNNNNNNNNNNNNNNNNNNNNNNNNNNNNNNNNNNNNNNNNNNNNNNNNNNNNNNNNNNNNNNNNNNNNNNNNNNNNNNNNNNNNNNNNNNNNNNNNNNNNNNNNNNNNNNNNNNNNNNNNNNNNNNNNNNNNNNNNNNNNNNNNNNNNNNNNNNNNNNNNNNNNNNNNNNNNNNNNNNNNNNNNNNNNNNNNNNNNNNNNNNNNNNNNNNNNNNNNNNNNNNNNNNNNNNNNNNNNNNNNNNNNNNNNNNNNNNNNNNNNNNNNNNNNNNNNNNNNNNNNNNNNNNNNNNNNNNNNNNNNNNNNNNNNNNNNNNNNNNNNNNNNNNNNNNNNNNNNNNNNNNNNNNNNNNNNNNNNNNNNNNNNNNNNNNNNNNNNNNNNNNNNNNNNNNNNNNNNNNNNNNNNNNNNNNNNNNNNNNNNNNNNNNNNNNNNNNNNNNNNNNNNNNNNNNNNNNNNNNNNNNNNNNNNNNNNNNNNNNNNNNNNNNNNNNNNNNNNNNNNNNNNNNNNNNNNNNNNNNNNNNNNNNNNNNNNNNNNNNNNNNNNNNNNNNNNNNNNNNNNNNNNNNNNNNNNNNNNNNNNNNNNNNNNNNNNNNNNNNNNNNNNNNNNNNNNNNNNNNNNNNNNNNNNNNNNNNNNNNNNNNNNNNNNNNNNNNNNNNNNNNNNNNNNNNNNNNNNNNNNNNNNNNNNNNNNNNNNNNNNNNNNNNNNNNNNNNNNNNNNNNNNNNNNNNNNNNNNNNNNNNNNNNNNNNNNNNNNNNNNNNNNNNNNNNNNNNNNNNNNNNNNNNNNNNNNNNNNNNNNNNNNNNNNNNNNNNNNNNNNNNNNNNNNNNNNNNNNNNNNNNNNNNNNNNNNNNNNNNNNNNNNNNNNNNNNNNNNNNNNNNNNNNNNNNNNNNNNNNNNNNNNNNNNNNNNNNNNNNNNNNNNNNNNNNNNNNNNNNNNNNNNNNNNNNNNNNNNNNNNNNNNNNNNNNNNNNNNNNNNNNNNNNNNNNNNNNNNNNNNNNNNNNNNNNNNNNNNNNNNNNNNNNNNNNNNNNNNNNNNNNNNNNNNNNNNNNNNNNNNNNNNNNNNNNNNNNNNNNNNNNNNNNNNNNNNNNNNNNNNNNNNNNNNNNNNNNNNNNNNNNNNNNNNNNNNNNNNNNNNNNNNNNNNNNNNNNNNNNNNNNNNNNNNNNNNNNNNNNNNNNNNNNNNNNNNNNNNNNNNNNNNNNNNNNNNNNNNNNNNNNNNNNNNNNNNNNNNNNNNNNNNNNNNNNNNNNNNNNNNNNNNNNNNNNNNNNNNNNNNNNNNNNNNNNNNNNNNNNNTAAGTATCCANNNNNNNNNNNNNNNNNNNNNNNNNNNNNNNNNNNNNNNNNNNNNNNNNNNNNNNNNNNNNNNNNNNNNNNNNNNNNNNNNNNNNNNNNNNNNNNNNNNNNNNNNNNNNNNNNNNNNNNNNNNNNNNNNNNNNNNNNNNNNNNNNNNNNNNNNNNNNNNNNNNNNNNNNNNNNNNNNNNNNNNNNNNNNNNNNNNNNNNNNNNNNNNNNNNNNNNNNNNNNNNNNNNNNNNNNNNNNNNNNNNNNNNNNNNNNNNNNNNNNNNNNNNNNNNNNNNNNNNNNNNNNNNNNNNNNNNNNNNNNNNNNNNNNNNNNCGCTTATGATCTCGGTTCANNNNNNNNNNNNNNNNNNNNNNNNNNNNNNNNNNNRGRGYSRTRYATTTATAAGATCRGTGACATCGATKANNNNNNNNNNNNNNNNNNNNNNNNNNNNNNNNNNNNNNNNNNNNNNNNNNNNNNNNNNNNNNNNNNNANATTNGTGCANNNNNNNNNNNNNNNNNNNNNNNNNNNNNNNNNNNNNNNNNNNNNNNARTCGTCWNNNNNNNNNNNNNNNNNTTCCCARGCTTNNNNNNNNNNNNNNNNNNNNNNNNNNNNNNNNNNNNNNNNNNNNNNNNNNNNNNNNNNNNNNNNNNNNNGGTGACTAATA--AACTCCANNNNNNNNNNNNNNNNNNNNNGGTRAKCTKG-NNNNNNNNNNNNNNNNNNNNNNNNNNNGACTTGMGTGAAGTCGAMGCCCATGTACCAAATGYCCNNNNNNNNNNNNNNNNNNNCTTAYMCCTAYAANNNNNNNNNNNNNNNNNNNGGTGAYAATAACGNNNNNNNNNNNNNNNNNNNNNNNNNNNNNNNNNNNNNNNNNNNNNNNNNNNNNNNNNNNNNNNNNNNNNNNNNNNNNNNNNTAAGCAAGGGAACTGCGRNNNNNNNNNNNNNNNNNNNNNNNNNNNNNNNNNNNNNNNNNNNNNNNNNNNNNNNNNNNNNNNNNNNNNNNNNNNNNNNNNNNNNNNNNNGGKTTCWATGANNNNNNNNNNNNNNNNNNNNNNNNNNNNNNNNNNNNNNNNNNNNNNNN
Ck94              TTCANNNNNNNNNNNNNNNNNNNNNNNNNNNNNNNNNNNNNNNNNNNNNNNNNNNNNNNNNNNNNNNNNNNNNNNNNNNNNNNNNNNNNNNNNNNNNNNNNNNNNNNNNNNNNNNNNNNNNNNNNNNNNNNNNNNNNNNNNNNNNNNNNNNNNNNNNNNNNNNNNNNNNNNNNNNNNNNNNNNNNNNNNNNNNNNNNNNNNNNNNNNNNNNNNNNNNNNNNNNNNNNNNNNNNNNNNNNNNNNNNNNNNNNNNNNNNNNNNNNNNNNNNNNNNNNNNNNNNNNNNNNNNNNNNNNNNNNNNNNNNNNNNNNNNNNNNNNNNNNNNNNNNNNNNNNNNNNNNNNNNNNNNNNNNNNNNNNNNNNNNNNNNNNATAGATNNNNNNNNNNNNNNNNNNNNNNNNNNNNNNNNNNNNNNNNNNNNNNNNNNNNNNNNNNNNNNCCCCACATCTNNNNNNNNNNNNNNNNNNNNNNNNNNNNNNNNNNNNNNNNNNNNNNNNNNNNNNNNNNNNNNNNNNNNNNNNNNNNNNNNNNNNNNNNNNNNNNNNNNNNNNNNNNNNNNNNNNNNATGNNNNNNNNNNNNNNNNNNNNNNNNNNNNNNNNNNNNNNNNNNYGGNNNNNNNNNNNNNNNNNNNNNNNNNNNNNNNNNNNNNNNNNNNNNNNNNNNNNNNTTCACTANNNNNNNNNNNNNNNNNNNNNNNNNNNNNNNNNNNNNNNNNNNNNNNNNNNNNGAGTNNNNNNNNNNNNNNNNNNNNNNNNNNNNNNNNNNNNNNNNNNNNNNNNNNNNNNNNNNNNNNNNNNNAACGGCGAAAACGTGTNNNNNNNNNNNNNNNNNNNNNNNTNNNTAAAGACTCGCCCAGTCANNNNNNNNNNNNNNNNNNNNNNNNNNNNNNNNNNNNNNNNNNNNNNNNNNNNNNNNNNNNNNNNNNNNNNNNNNNNNGNNNNNNNNNNNNNNNNNNNNNNNNNNNNNNNNNNNNNNNNNNNNNNNNNNNNNNNNNNNNNNNNNNNNNNNNNNNNNNNNNNNNNNNNNNNNNNNNNNNNNNNNNNNNNNNNNNNNNNNNNNNNNNNNNNNNGCAAARACGTGCCCCNNNNNNNNNNNNNNNNNNNNNNNNNNNNNNNNNNNNNNNNNNNNNNNNNNNNNNNNNNNNNNNNNNNNNNNNNNNNNNNNNNNNNNNNNNNNNNNNNNNNNNNNNNNNTCATNNNNNNNNNNNNNNNNNNNNNNNNNNNNNNNNNNNNNNNNNNNNNNNNNNNNNNNNNNNNNNNNNNNNNNNNNNNNNNNNNNNNNNNNNNNNNNNNNNNNNNNNNNNNNNNNNNNNNNNNNNNNNNNNNNNNNNNNNNNNNNNNNNNNNNNNNNNNNNNGMCACTNNNNNNNNNNNNNNNNNNNNNNNNNNNNNNNNNNNNNNNNNNNNNNNNNNNNNNNNNNNNNNNNNNNNNNNNNNNNNNNNNNNNNNNNNNNNNNNNNNNNNNNNNNNNNNNNNNNNNNNNNNTTCCAGTCCTTT-TCGTCTNNNNNNNNNNNNNNNNNNNNNNNNNNNNNNNNNNNNNNNNNNNNNNNNNNNNNNNNNNNNNNNNNNNNNNNNNNNNNNNNNNNNNNNNNGGACAATNNNNNNNNNNNNGGGGGAATCGCGTAKCGGGCCTSTTNNNNNNNNNNNNNNNNNNNNNNNNNNNNNNNNNNNNNNNNNNNNNNNNNNNNNNNNNNNNNNNNNNNNNNNNNNNNNNNNTACAATTGRGGTCATCANNNNNNNNNNNNNNNNNNNNNNNNNNNNNNNNNNNNNNNNNNNNNNNNNNNNNNNNNNNNGNNNNNNNNNNNNNNNNNNNNNNNNNNNNNNNNNNNNNNNNNNNNNNNNNNNNNNNNNNNNNNNNNNNNNNNNNNNNNNNNNNNNNNNNNNNNNNNNNNNNNNNNNNNNNNNNNNNNNNNNNNNNNNNNNNNNNNNNNNNNNNNNNNNNNNNNNNNNNNNNNNNNNNNNNNNNNNNNNNNNNNNNNNNNNNNNNNNNNNNNNNNNNNNNNNNNNNNNNNNNNNNNNNNNNNNNNNNNNNNNNNNNNNNNNNNNNNNNNNNNNNNNNNNNNNNNNNNNNNNNNNNNNNNNNNNNNNNNNNNNNNNNNNNNNNNNNNNNNNNNNNNNNNNNNNNNNNNNNNNNNNNNNNNNNNNNNNNNNNNNNNNNNNNNNNNNNNNNNNNNNNNNNNNNNNNNNNNNNNNNNNNNNNNNNNACTACCTTCGTGAATCAGATATTAAACAAACTNNNNNNNNNNNNNNNNNNNNNNNNNNNNNNNNNNNNNNNNNNNNNNNNNNNNNNNNNNNNNNNNNNNNNNNNNNNNNNNNNNNNNNNNNNNNNNNNNNNNNNNNNNNNNNNNNNNNNNNNNNNNNNNNNNNNNNNNNNNNNNNNNNNNNNNNNNNNNNNNNNNNNNNNNNNNNNNNNNNNNNNNNNNNNNNNNNNNNNNNNNNNNNNNNNNNNNNNNNNNNNNNNNNNNNNNNNNNNNNNNRGCCCGCKRNNNNNNNNNNNNNNNNNNNNNNNNNNNNNNNNNNNNNNNNNNNNNNNNNNNNNNNNNNNNNNNNNNNNNNNNNNNNNNNNNNNGGRATCTTTGTNNNNNNNNNNNNNNNNNNNNNNNNNNNNNNNNNNNNNNNNNNNAGAATNNNNNNNNNNNNNNNNNNNNNNNNNNNNNNNNNNNNTACGGCTANNNNNNNNNNNNNNNNNNNNNNNNNNNNNNNNNNNNNNNNNNNNNNNNNNNNNNNNNNNNNNNNNNNNNNNNNNNNNNNNNNNNNNNNNNNNNNNNNNNNNNNNNNNNNNNNNNNNNNNNNNNNNNNNNNNNNNNNNNNNNNNNNNNNNNNNNNNNNNNNNNNNNNNNNNNNNNNNNNNNNNNNNNNNNNNNNNNNNNNNNNNNNNNNNNNNNNNNNNNNNNNNNNNNNNNNNNNNNNNNNNNNNNNGGNNNNNNNNNNNNNNNNNNNNNNNNNNNNNNNNNNNNNNNNNNNNNNNNNNNNNNNNNNNNNNNNNNNNNNAACTACCGNNNNNNNNNNNNNNNNNNNNNNNNNNNNGGRRYNM-NNNNNNNNNNNNNNNNNNNNNNNNNNNNNNNNNNNNNNNNNNNNNNNNNNNNNNNNNNNNNNNNNNNNNNNNNNNNNNNNNNNNNNNNNNNNNNNNNNNNNNNNNNNNNNNNNNNNNNNNNNNNNNNNNNNNNNNNNNNNNNNNNNNNNNNNNNAATCTATGCKGTTTTRGCCANNNNNNNNNNNNNNNNNNNNNNNNNNNNNNNNNNNNNNNNNNNNCCCGGANNNNNNNNNNNNNNNNNNNNNNNNNNNNNNNNNNNNNNNNNNNNNNNNNNTNNNNNNNNNNNNNNNNNNNNNNNNNNNNNNNNNNNNNNNNNNNNNNNNNNNNNNNNNNNNNNNNNNNNNNNNNNNNNNNNNNNNNNNNNNNNNNNNNNNNNNNNNNNNNNNNNNNNNNNNNNNNNNNNNNNNNNNNNNNNNNNNNNNNNNNNNNNNNNNNNNNNNNNNNNNNNNNNNNNNNNNNNNNNNNNNNNNNNNNNNNNNNCCCGCAGGCTAAGGAAGANNNNNNNNNNNNNNNNNNNNNNNNNNNNNNNNNNNNNNNNNNNNNNNNNNNNNNNNNNNNNNNNNNNNNNNNNNNNNNNNNNNNNNNNNNNNNNNNNNNNNNNRCGYGAACAANNNNNNNNNNNNNNNNNNNNNNNNNNNNNNNNNNNNNNNNNNNNNNNNNNNNNNNNNNNNNNNNNNNNNNNNNNNNNNNNNNNNNNNNNNNNNNNNNNNNNNNNNNNNNNNNNNNNNNNNNNNNNNNNNNNNNNNNNNNNNNNNNNNNNNNNNNNNNNNNNNNNNNNNNNNNTYTTAKWNNNNNNNNNNNNNNNNNNNNNNNNNNNNNNNNNNNNNNNNNNNNNNNNNNNNNNNNNNNNNNNNNNNNNNNNNNNNNNNNNNNNNNNNNNNNNNNNNNNNNNNNNNNNNNNNNNNNNNNNNNNNNNNNNNNNNNNNNNNNNNNNNNNNNNNNNNNNNNNNNNNNNNNNNNNNNNNNNNNNNNNNNNNNNNNNNNNNNNNNNNNNNNNNNNNNNNNNNNNNNNNNNNNNNNNNNNNNNNNNNNNNNNNNNNNNNNNNNNNNNNNNNNNANNNNNNNNNNNNNNNNNNNNTTNAAGTGACTTTGSTTCAAAGAGAACCAWCGAAAAATAGCNNNNNNNNNNNNNNNNNNNNNNNNNNNNNNNTGTTCATGTCGCGTYACCAAGTGCCGAACAGSGGATAGAAAGGAGGCCGTNCGCTGTGCATCGCTGCGTTCGTTGAGTAACRGAAAAGCTNCTCWTTATCCCGCCTTCGNNNNNNNNNNNNNNNNWTAGGCTGATTTCATAWAATAGCTATAGTGTNNNNNNNNNNAATTTGCGACTGAAAANNNNNNNNNNNNNNNCGGGAA-ACTGGTCACCGGGTCTCAMCGGGGGCNTGTGGGATATCGCTTARYWTTCNNNNNNNNNNNNNNNNNNNNNNNNNNNNNNNNCCTGAGRGCATTTAANNNNNNNNNNNNNNNNN-------AATATATAAACACYGGNNNNNNNNNNNNNNNNNATCCTCCCTTACGCTATCTGNNNNNNNNNNNNNNNNNNNNNNNNNNNNNNNNNNNNNNNNNNNNNNNNNNNNNNNNNNNGTTTCCACCATNNNNNNNNNNNNNNNNNNNNNNNNNNNNNNNNNNNNNNNNNNNNNNNNNNNNNNNNNNNNNNNNNNNNNNNNNNNNNNNNNNNNNNNNNNNNNNNNNNNNNNNNNNNNNNNNNNNNNNNNNNNNNNNNNNNNNNNNNNNNNNNNNNNNNNNNNNNNNNNNNNNNNNNNNNNNNNNNNNNNNNNNNNNNNNNNNNNNNNNNNNNNNNNNNNNNNNNNNNNNNNNNNNNNNNNNNNNNNNNNNNNNNNNNNNNNNNNNNNNNNNNNNNNNNNNNNNNNNNNNNNNNNNNNNNNNNNNNNNNNNNNNNNNNNNNNNNNNNNNNNNNNNNNNNNNNNNNNNNNNNNNNNNNNNNNNNNNNNNNNNNNNNNNNNNNNNNNNNNNNNNNNNNNNNNNNNNNNNNNNNNNNNNNNNNNNNNNNNNNNNNNNNNNNNNNNNNNNNNNNNNNNNNNNNNNNNNNNNNNNNNNNNNNNNNNNNNNNNNNNNNNNNNNNNNNNNNNNNNNNNNNNNNNNNNNNNNNNNNNNNNNNNNNNNNNNNNNNNNNNNNNNNNNNNNNNNNNNNNNNNNNNNNNNNNNNNNNNNNNNNNNNNNNNNNNNNNNNNNNNNNNNNNNNNNNNNNNNNNNNNNNNNNNNNNNNNNNNNNNNNNNNNNNNNNNNNNNNNNNNNNNNNNNNNNNNNNNNNNNNNNNNNNNNNNNNNNNNNNNAGCCAGTCTAGTNNNNNNNNNNNNNNNNNNNNNNNNNNNNNNNNNNNNNNNNNNNNNNNNNNNNNNNNNNNNNNNNNNNNNNNNNNNNNNNNNNNNNNNNNNNNNNNNNNNNNNNNNNNNNNNNNNNNNNNNNNNNNNNNNNNNNNNNNNNNNNNNNNNNNNNNNNNNNNNNNNNNNNNNNNNNNNNNNNNNNNNNNNNNNNNNNCCCSAACGCGTTANNNNNNNNNNNNNNNNNNNNNNNNNNNNNNNNNNNNNNNNNNNNNNNNNNNNNNNNNNNNNNNNNNNNNNNNNNNNNNNNNNNNNNNNNNNNNNNNNNNNNNNNNNNNNNNNNNNNNNNNNNNNNNNNNNNNNNNNNNNNNNNNNNNNNNNNNNNNNNNNNNNNNNNNACGCRNNNNNNNNNNNNNNNNNNNNNNNNNNNNNNNNNNNNNNNNNNNNNNNNNNNNNNNNNNNNNNNNNNNNNNNNNNNNNNNNNNNNNNNNNNNNNNNNNNNNNNNNNNNNNNNNNNNNNNNNNNNNNNNNNNNNNNNNNNNNNNNNNNNNNNNNNNNNNNNNNNNNNNNNNNNNNNNNNNNNNNNNNNNNNNNNNNNNNNNNNNNNNNNNNNNNNNNNNNNNNNNNNNNNNNNNNNNNNNNNNNNNNNNNNNNNNNNNNNNNNNNNNNNNNNNNNNNNNNNNNNNNNNNNNNNNNNNNNNNNNNNNNNNNNNNNNNNNNNNNNNNNNNNNNNNNNNNNNNNNNNNNNNNNNNNNNNNNNNNNNNNNNNNNNNNNNNNNNNNNNNNNNNNNNNNNNNNNNNNNNNNNNNNNNNNNNNNNNNNNNNNNNNNNNNNNNNNNNNNNNNNNNNNNNNNNNNNNNNNNNNNNNNNNNNNNNNNNNNNNNNNNNNNNNNNNNNNNNNNNNNNNNNNNNNNNNNNNNNNNNNNNNNNNNNNNNNNNNNNNNNNNNNNNNNNNNNNNNNNNNNNNNNNNNNNNNNNNNNNNNNNNNNNNNNNNNNNNNNNNNNNNNNNNNNNNNNNNNNNNNNNNNNNNNNNNNNNNNNNNNNNNNNNNNNNNNNNNNNNNNNNNNNNNNNNNNNNNNNNNNNNNNNNNNNNNNNNNNNNNNNNNNNNNNNNNNNNNNNNNNNNNNNNNNNNNNNNNNNNNNNNNNNNNNNNNNNNNNNNNNNNNNNNNNNNNNNNNNNNNNNNNNNNNNNNNNNNNNNNNNNNNNNNNNNNNNNNNNNNNCGTNNNNNNNNNNNNNNNNNNNNNNNNNNNNNNNNNNNNNNNNNNNNNNNTCTAAGNNNNNNNNNNNNNNNNNNNNNNNNNNNNNNNNNNNNNNNNNNNNNNNNNNNNNNNNNNNNNNNNNNNNNNNNNNNNNNNNNNNNNNNNNNNNNNNNNNNNNNNNNNNNNNNNNNNNNNNNNNNNNNNNNNNNNNNNNNNNNNNNNNNNNNNNNNNNNNNNNNNNNNNNNNNNNNNNNNNNNNNNNNNNNNNNNNNNNNNNNNNNNNNNNNNNNNNNNNNNNNNNNNNNNNNNNNNNNNNNNNNNNNNNNNNNNNNNNNNNNNNNNNNNNNNNNNNNNNNNNNNNNNNNNNNNNNNNNNNNNNNNNNNNNNNNNNNNNNNNNNNNNNNNNNNNNNNNNNNNNNNNNNNNNNNNNNNNNNNNNNNNNNNNNNNNNNNNNNNNNNNNNNNNNNNNNNNNNNNNNNNNNNNNNNNNNNNNNNNNNNNNNNNNNNNNNNNNNNNNNNNNNNNNNNNNNNNNNNNNNNNNNNNNNNNNNNNNNNNNNNNNNNNNNNNNNNNNNNNNNNNNNNNNNNNNNNNNNNNNNNNNNNNNNNNNNNNNNNNNNNNNNNNNNNNNNNNNNNNNNNNNNNNNNNNNNNNNNNNNNNNNNNNNNNNNNNNNNNNNNNNGCAATGGTGACTAAGCNNNNNNNNNNNNNNNNNNNNNNNNNNNNNNNNAAYTTCAACGAATAKATNNNNNNNNNNNNNNNNNNNNNCGCTTATGRKCTYRGTTCAATATTTTGGTTCNNNNNNNNNNNNNNNNNNNNNNNRGRGYSRTRYATTTATAAGATCRGTGACATMGATGANNNNNNNNNNNNNNNNNNNNNNNNNNNNNNNNNNNNNNNNNNNNNNNNNNNNNNNNNNNNNNNNNNNATATTGGTGCANNNNNNNNNNNNNNNNNNNNNNNNNNNNNGCATAAYAYACCCTCWATNNNNNNNNNNNNNNNNNNNNNNNNNNNNNNNNNNNNNNNNNNNNNNNNNNNNNNNNNNNNNNNNNNNCATACCCTCAACNNNNNNGAATTKGKGWGAGRCNNNNNGGTGRCTAATAAAAACTCCANNNTCTCCCCGGCCCAAAACGGGTGAGCTGG-NNNNNTGGGATGCTGACTANNNNNNNNGACTTGCAAGAAGTCGAMKCCCWTGTACCAAATRYYCNNNNNNNNNNNNNNNNNNNCTTACACCTACAACMYWCRTTATTACATTAGTCGTCATATAAACGAGCAACTTCGATCGTANNNNNNNNNNNNNNNNNNNNNNNNNNNNNNNNNNNNNNNNNNNNNNNNNNNNNNNNNNNNNNNNNTAAGCARGGGAACTGCGGNNNNNNNNNNNNNNNNNNNNNNNNNNNNNNNNNNNNNNNNNNNSTATATRYCYAYAAGNNNNNNNNNNNNNNNN-TCATAGAARCGTGTCNNNNNNNNNNNNNNNNNNNNNNNNNNNNNNNNNNNNNNNNNNNNNNNNNNNNNNNNNNN
Ck95              NNNNNNNNNNNNNNNNNNNNNNNNNNNNNNNNNNNNNNNNNNNNNNNNNNNNNNNNNNNNNNNNNNNNNNNNNNNNNNNNNNNNNNNNNNNNNNNNNNNNNNNNNNNNNNNNNNNNNNNNNNNNNNNNNNNNNNNNNNNNNNNNNNNNNNNNNNNNNNNNNNNNNNNNNNNNNNNNNNNNNNNNNNNNNNNNNNNNNNNNNNNNNNNNNNNNNNNNNNNNNNNNNNNNNNNNNNNNNNNNNNNNNNNNNNNNNNNNNNNNNNNNNNNNNNNNNNNNNNNNNNNNNNNNNNNNNNNNNNNNNNNNNNNNNNNNNNNNNNNNNNNNNNNNNNNNNNNNNNNNNNNNNNNNNNNNNNNNNNNNNNNNNNNNNNNNNNNNNNNNNNNNNNNNNNNNNNNNNNNNNNNNNNNNNNNNNNNNNNNNNNNNNNNNNNNNNNNNNNNNNNNNNNNNNNNNNNNNNNNNNNNNNNNNNNNNNNNNNNNNNNNNNNNNNNNNNNNNNNNNNNNNNNNNNNNNNNNNNNNNNNNNNNNNNNNNNNNNNNNNNNNNNNNNNNNNNNNNNNNNNNNNNNNNNNNNNNNNNNNNNNNNNNNNNNNNNNNNNNNNNNNNNNNNNNNNNNNNNNNNNNNNNNNNNNNNNNNNNNNNNNNNNNNNNNNNNNNNNNNNNNNNNNNNNNNNNNNNNNNNNNNNNNNNNNNNNNNNNNNNNNNNNNNNNNNNNNNNNNNNNNNNNNNNNNNNNNNNNNNNNNNNNNNNNNNNNNNNNNNNNNNNNNNNNNNNNNNNNNNNNNNNNNNNNNNNNNNNNNNNNNNNNNNNNNNNNNNNNNNNNNNNNNNNNNNNNNNNNNNNNNNNNNNNNNNNNNNNNNNNNNNNNNNNNNNNNNNNNNNNNNNNNNNNNNNNNNNNNNNNNNNNNNNNNNNNNNNNNNNNNNNNNNNNNNNNNNNNNNNNNNNNNNNNNNNNNNNNNNNNNNNNNNNNNNNNNNNNNNNNNNNNNNNNNNNNNNNNNNNNNNNNNNNNNNNNNNNNNNNNNNNNNNNNNNNNNNNNNNNNNNNNNNNNNNNNNNNNNNNNNNNNNNNNNNNNNNNNNNNNNNNNNNNNNNNNNNNNNNNNNNNNNNNNNNNNNNNNNNNNNNNNNNNNNNNNNNNNNNNNNNNNNNNNNNNNNNNNNNNNNNNNNNNNNNNNNNNNNNNNNNNNNNNNNNNNNNNNNNNNNNNNNNNNNNNNNNNNNNNNNNNNNNNNNNNNNNNNNNNNNNNNNNNNNNNNNNNNNNNNNNNNNNNNNNNNNNNNNNNNNNNNNNNNNNNNNNNNNNNNNNNNNNNNNNNNNNNNNNNNNNNNNNNNNNNNNNNNNNNNNNNNNNNNNNNNNNNNNNNNNNNNNNNNNNNNNNNNNNNNNNNNNNNNNNNNNNNNNNNNNNNNNNNNNNNNNNNNNNNNNNNNNNNNNNNNNNNNNNNNNNNNNNNNNNNNNNNNNNNNNNNNNNNNNNNNNNNNNNNNNNNNNNNNNNNNNNNNNNNNNNNNNNNNNNNNNNNNNNNNNNNNNNNNNNNNNNNNNNNNNNNNNNNNNNNNNNNNNNNNNNNNNNNNNNNNNNNNNNNNNNNNNNNNNNNNNNNNNNNNNNNNNNNNNNNNNNNNNNNNNNNNNNNNNNNNNNNNNNNNNNNNNNNNNNNNNNNNNNNNNNNNNNNNNNNNNNNNNNNNNNNNNNNNNNNNNNNNNNNNNNNNNNNNNNNNNNNNNNNNNNNNNNNNNNNNNNNNNNNNNNNNNNNNNNNNNNNNNNNNNNNNNNNNNNNNNNNNNNNNNNNNNNNNNNNNNNNNNNNNNNNNNNNNNNNNNNNNNNNNNNNNNNNNNNNNNNNNNNNNNNNNNNNNNNNNNNNNNNNNNNNNNNNNNNNNNNNNNNNNNNNNNNNNNNNNNNNNNNNNNNNNNNNNNNNNNNNNNNNNNNNNNNNNNNNNNNNNNNNNNNNNNNNNNNNNNNNNNNNNNNNNNNNNNNNNNNNNNNNNNNNNNNNNNNNNNNNNNNNNNNNNNNNNNNNNNNNNNNNNNNNNNNNNNNNNNNNNNNNNNNNNNNNNNNNNNNNNNNNNNNNNNNNNNNNNNNNNNNNNNNNNNNNNNNNNNNNNNNNNNNNNNNNNNNNNNNNNNNNNNNNNNNNNNNNNNNNNNNNNNNNNNNNNNNNNNNNNNNNNNNNNNNNNNNNNNNNNNNNNNNNNNNNNNNNNNNNNNNNNNNNNNNNNNNNNNNNNNNNNNNNNNNNNNNNNNNNNNNNNNNNNNNNNNNNNNNNNNNNNNNNNNNNNNNNNNNNNNNNNNNNNNNNNNNNNNNNNNNNNNNNNNNNNNNNNNNNNNNNNNNNNNNNNNNNNNNNNNNNNNNNNNNNNNNNNNNNNNNNNNNNNNNNNNNNNNNNNNNNNNNNNNNNNNNNNNNNNNNNNNNNNNNNNNNNNNNNNNNNNNNNNNNNNNNNNNNNNNNNNNNNNNNNNNNNNNNNNNNNNNNNNNNNNNNNNNNNNNNNNNNNNNNNNNNNNNNNNNNNNNNNNNNNNNNNNNNNNNNNNNNNNNNNNNNNNNNNNNNNNNNNNNNNNNNNNNNNNNNNNNNNNNNNNNNNNNNNNNNNNNNNNNNNNNNNNNNNNNNNNNNNNNNNNNNNNNNNNNNNNNNNNNNNNNNNNNNNNNNNNNNNNNNNNNNNNNNNNNNNNNNNNNNNNNNNNNNNNNNNNNNNNNNNNNNNNNNNNNNNNNNNNNNNNNNNNNNNNNNNNNNNNNNNNNNNNNNNNNNNNNNNNNNNNNNNNNNNNNNNNNNNNNNNNNNNNNNNNNNNNNNNNNNNNNNNNNNNNNNNNNNNNNNNNNNNNNNNNNNNNNNNNNNNNNNNNNNNNNNNNNNNNNNNNNNNNNNNNNNNNNNNNNNNNNNNNNNNNNNNNNNNNNNNNNNNNNNNNNNNNNNNNNNNNNNNNNNNNNNNNNNNNNNNNNNNNNNNNNNNNNNNNNNNNNNNNNNNNNNNNNNNNNNNNNNNNNNNNNNNNNNNNNNNNNNNNNNNNNNNNNNNNNNNNNNNNNNNNNNNNNNNNNNNNNNNNNNNNNNNNNNNNNNNNNNNNNNNNNNNNNNNNNNNNNNNNNNNNNNNNNNNNNNNNNNNNNNNNNNNNNNNNNNNNNNNNNNNNNNNNNNNNNNNNNNNNNNNNNNNNNNNNNNNNNNNNNNNNNNNNNNNNNNNNNNNNNNNNNNNNNNNNNNNNNNNNNNNNNNNNNNNNNNNNNNNNNNNNNNNNNNNNNNNNNNNNNNNNNNNNNNNNNNNNNNNNNNNNNNNNNNNNNNNNNNNNNNNNNNNNNNNNNNNNNNNNNNNNNNNNNNNNNNNNNNNNNNNNNNNNNNNNNNNNNNNNNNNNNNNNNNNNNNNNNNNNNNNNNNNNNNNNNNNNNNNNNNNNNNNNNNNNNNNNNNNNNNNNNNNNNNNNNNNNNNNNNNNNNNNNNNNNNNNNNNNNNNNNNNNNNNNNNNNNNNNNNNNNNNNNNNNNNNNNNNNNNNNNNNNNNNNNNNNNNNNNNNNNNNNNNNNNNNNNNNNNNNNNNNNNNNNNNNNNNNNNNNNNNNNNNNNNNNNNNNNNNNNNNNNNNNNNNNNNNNNNNNNNNNNNNNNNNNNNNNNNNNNNNNNNNNNNNNNNNNNNNNNNNNNNNNNNNNNNNNNNNNNNNNNNNNNNNNNNNNNNNNNNNNNNNNNNNNNNNNNNNNNNNNNNNNNNNNNNNNNNNNNNNNNNNNNNNNNNNNNNNNNNNNNNNNNNNNNNNNNNNNNNNNNNNNNNNNNNNNNNNNNNNNNNNNNNNNNNNNNNNNNNNNNNNNNNNNNNNNNNNNNNNNNNNNNNNNNNNNNNNNNNNNNNNNNNNNNNNNNNNNNNNNNNNNNNNNNNNNNNNNNNNNNNNNNNNNNNNNNNNNNNNNNNNNNNNNNNNNNNNNNNNNNNNNNNNNNNNNNNNNNNNNNNNNNNNNNNNNNNNNNNNNNNNNNNNNNNNNNNNNNNNNNNNNNNNNNNNNNNNNNNNNNNNNNNNNNNNNNNNNNNNNNNNNNNNNNNNNNNNNNNNNNNNNNNNNNNNNNNNNNNNNNNNNNNNNNNNNNNNNNNNNNNNNNNNNNNNNNNNNNNNNNNNNNNNNNNNNNNNNNNNNNNNNNNNNNNNNNNNNNNNNNNNNNNNNNNNNNNNNNNNNNNNNNNNNNNNNNNNNNNNNNNNNNNNNNNNNNNNNNNNNNNNNNNNNNNNNNNNNNNNNNNNNNNNNNNNNNNNNNNNNNNNNNNNNNNNNNNNNNNNNNNNNNNNNNNNNNNNNNNNNNNNNNNNNNNNNNNNNNNNNNNNNNNNNNNNNNNNNNNNNNNNNNNNNNNNNNNNNNNNNNNNNNNNNNNNNNNNNNNNNNNNNNNNNNNNNNNNNNNNNNNNNNNNNNNNNNNNNNNNNNNNNNNNNNNNNNNNNNNNNNNNNNNNNNNNNNNNNNNNNNNNNNNNNNNNNNNNNNNNNNNNNNNNNNNNNNNNNNNNNNNNNNNNNNNNNNNNNNNNNNNNNNNNNNNNNNNNNNNNNNNNNNNNNNNNNNNNNNNNNNNNNNNNNNNNNNNNNNNNNNNNNNNNNNNNNNNNNNNNNNNNNNNNNNNNNNNNNNNNNNNNNNNNNNNNNNNNNNNNNNNNNNNNNNNNNNNNNNNNNNNNNNNNNNNNNNNNNNNNNNNNNNNNNNNNNNNNNNNNNNNNNNNNNNNNNNNNNNNNNNNNNNNNNNNNNNNNNNNNNNNNNNNNNNNNNNNNNNNNNNNNNNNNNNNNNNNNNNNNNNNNNNNNNNNNNNNNNNNNNNNNNNNNNNNNNNNNNNNNNNNNNNNNNNNNNNNNNNNNNNNNNNNNNNNNNNNNNNNNNNNNNNNNNNNNNNNNNNNNNNNNNNNNNNNNNNNNNNNNNNNNNNNNNNNNNNNNNNNNNNNNNNNNNNNNNNNNNNNNNNNNNNNNNNNNNNNNNNNNNNNNNNNNNNNNNNNNNNNNNNNNNNNNNNNNNNNNNNNNNNNNNNNNNNNNNNNNNNNNNNNNNNNNNNNNNNNNNNNNNNNNNNNNNNNNNNNNNNNNNNNNNNNNNNNNNNNNNNNNNNNNNNNNNNNNNNNNNNNNNNNNNNNNNNNNNNNNNNNNNNNNNNNNNNNNNNNNNNNNNNNNNNNNNNNNNNNNNNNNNNNNNNNNNNNNNNNNNNNNNNNNNNNNNNNNNNNNNNNNNNNNNNNNNNNNNNNNNNNNNNNNNNNNNNNNNNNNNNNNNNNNNNNNNNNNNNNNNNNNNNNNNNNNNNNNNNNNNNNNNNNNNNNNNNNNNNNNNNNNNNNNNNNNNNNNNNNNNNNNNNNNNNNNNNNNNNNNNNNNNNNNNNNNNNNNNNNNNNNNNNNNNNNNNNNNNNNNNNNNNNNNNNNNNNNNNNNNNNNNNNNNNNNNNNNNNNNNNNNNNNNNNNNNNNNNNNNNNNNNNNNNNNNNNNNNNNNNNNNNNNNNNNNNNNNNNNNNNNNNNNNNNNNNNNNNNNNNNNNNNNNNNNNNNNNNNNNNNNNNNNNNNNNNNNNNNNNNNNNNNNNNNNNNNNNNNNNNNNNNNNNNNNNNNNNNNNNNNNNNNNNNNNNNNNNNNNNNNNNNNNNNNNNNNNNNNNNNNNNNNNNNNNNNNNNNNNNNNNNNNNNNNNNNNNNNNNNNNNNNNNNNNNNNNNNNNNNNNNNNNNNNNNNNNNNNNNNNNNNNNNNNNNNNNNNNNNNNNNNNNNNNNNNNNNNNNNNNNNNNNNNNNNNNNNNNNNNNNNNNNNNNNNNNNNNNNNNNNNNNNNNNNNNNNNNNNNNNNNNNNNNNNNNNNNNNNNNNNNNNNNNNNNNNNNNNNNNNNNNNNNNNNNNNNNNNNNNNNNNNNNNNNNNNNNNNNNNNNNNNNNNNNNNNNNNNNNNNNNNNNNNNNNNNNNNNNNNNNNNNNNNNNNNNNNNNNNNNNNNNNNNNNNNNNNNNNNNNNNNNNNNNNNNNNNNNNNNNNNNNNNNNNNNNNNNNNNNNNNNNNNNNNNNNNNNNNNNNNNNNNNNNNNNNNNNNNNNNNNNNNNNNNNNNNNNNNNNNNNNNNNNNNNNNNNNNNNNNNNNNNNNNNNNNNNNNNNNNNNNNNNNNNNNNNNNNNNNNNNNNNNNNNNNNNNNNNNNNNNNNNNNNNNNNNNNNNNNNNNNNNNNNNNNNNNNNNNNNNNNNNNNNNNNNNNNNNNNNNNNNNNNNNNNNNNNNNNNNNNNNNNNNNNNNNNNNNNNNNNNNNNNNNNNNNNNNNNNNNNNNNNNNNNNNNNNNNNNNNNNNNNNNNNNNNNNNNNNNNNNNNNNNNNNNNNNNNNNNNNNNNNNNNNNNNNNNNNNNNNNNNNNNNNNNNNNNNNNNNNNNNNNNNNNNNNNNNNNNNNNNNNNNNNNNNNNNNNNNNNNNNNNNNNNNNNNNNNNNNNNNNNNNNNNNNNNNNNNNNNNNNNNNNNNNNNNNNNNNNNNNNNNNNNNNNNNNNNNNNNNNNNNNNNNNNNNNNNNNNNNNNNNNNNNNNNNNNNNNNNNNNNNNNNNNNNNNNNNNNNNNNNNNNNNNNNNNNNNNNNNNNNNNNNNNNNNNNNNNNNNNNNNNNNNNNNNNNNNNNNNNNNNNNNNNNNNNNNNNNNNNNNNNNNNNNNNNNNNNNNNNNNNNNNNNNNNNNNNNNNNNNNNNNNNNNNNNNNNNNNNNNNNNNNNNNNNNNNNNNNNNNNNNNNNNNNNNNNNNNNNNNNNNNNNNNNNNNNNNNNNNNNNNNNNNNNNNNNNNNNNNNNNNNNNNNNNNNNNNNNNNNNNNNNNNNNNNNNNNNNNNNNNNNNNNNNNNNNNNNNNNNNNNNNNNNNNNNNNNNNNNNNNNNNNNNNNNNNNNNNNNNNNNNNNNNNNNNNNNNNNNNNNNNNNNNNNNNNNNNNNNNNNNNNNNNNNNNNNNNNNNNNNNNNNNNNNNNNNNNNNNNNNNNNNNNNNNNNNNNNNNNNNNNNNNNNNNNNNNNNNNNNNNNNNNNNNNNNNNNNNNNNNNNNNNNNNNNNNNNNNNNNNNNNNNNNNNNNNNNNNNNNNNNNNNNNNNNNNNNNNNNNNNNNNNNNNNNNNNNNNNNNNNNNNNNNNNNNNNNNNNNNNNNNNNNNNNNNNNNNNNNNNNNNNNNNNNNNNNNNNNNNNNNNNNNNNNNNNNNNNNNNNNNNNNNNNNNNNNNNNNNNNNNNNNNNNNNNNNNNNNNNNNNNNNNNNNNNNNNNNNNNNNNNNNNNNNNNNNNNNNNNNNNNNNNNNNNNNNNNNNNNNNNNNNNNNNNNNNNNNNNNNNNNNNNNNNNNNNNNNNNNNNNNNNNNNNNNNNNNNNNNNNNNNNNNNNNNNNNNNNNNNNNNNNNNNNNNNNNNNNNNNNNNNNNNNNNNNNNNNNNNNNNNNNNNNNNNNNNNNNNNNNNNNNNNNNNNNNNNNNNNNNNNNNNNNNNNNNNNNNNNNNNNNNNNNNNNNNNNNNNNNNNNNNNNNNNNNNNNNNNNNNNNNNNNNNNNNNNNNNNNNNNNNNNNNNNNNNNNNNNNNNNNNNNNNNNNNNNNNNNNNNNNNNNNNNNNNNNNNNNNNNNNNNNNNNNNNNNNNNNNNNNNNNNNNNNNNNNNNNNNNNNNNNNNNNNNNNNNNNNNNNNNNNNNNNNNNNNNNNNNNNNNNNNNNNNNNNNNNNNNNNNNNNNNNNNNNNNNNNNNNNNNNNNNNNNNNNNNNNNNNNNNNNNNNNNNNNNNNNNNNNNNNNNNNNNNNNNNNNNNNNNNNNNNNNNNNNNNNNNNNNNNNNNNNNNNNNNNNNNNNNNNNNNNNNNNNNNNNNNNNNNNNNNNNNNNNNNNNNNNNNNNNNNNNNNNNNNNNNNNNNNNNNNNNNNNNNNNNNNNNNNNNNNNNNNNNNNNNNNNNNNNNNNNNNNNNNNNNNNNNNNNNNNNNNNNNNNNNNNNNNNNNNNNNNNNNNNNNNNNNNNNNNNNNNNNNNNNNNNNNNNNNNNNNNNNNNNNNNNNNNNNNNNNNNNNNNNNNNNNNNNNNNNNNNNNNNNNNNNNNNNNNNNNNNNNNNNNNNNNNNNNNNNNNNNNNNNNNNNNNNNNNNNNNNNNNNNN
Ck96              NNNNNNNNNNNNNNNNNNNNNNNNNNNNNNNNNNNNNNNNNNNNNNNNNNNNNNNNNNNNNNNNNNNNNNNNNNNNNNNNNNNNNNNNNNNNNNNNNNNNNNNNNNNNNNNNNNNNNNNNNNNNNNNNNNNNNNNNNNNNNNNNNNNNNNNNNNNNNNNNNNNNNNNNNNNNNNNNNNNNNNNNNNNNNNNNNNNNNNNNNNNNNNNNNNNNNNNNNNNNNNNNNNNNNNNNNNNNNNNNNNNNNNNNNNNNNNNNNNNNNNNNNNNNNNNNNNNNNNNNNNNNNNNNNNNNNNNNNNNNNNNNNNNNNNNNNNNNNNNNNNNNNNNNNNNNNNNNNNNNNNNNNNNNNNNNNNNNNNNNNNNNNNNNNNNNNNNNNNNNNNNNNNNNNNNNNNNNNNNNNNNNNNNNNNNNNNNNNNNNNNNNNNNNNNNNNNNNNNNNNNNNNNNNNNNNNNNNNNNNNNNNNNNNNNNNNNNNNNNNNNNNNNNNNNNNNNNNNNNNNNNNNNNNNNNNNNNNNNNNNNNNNNNNNNNNNNNNNNNNNNNNNNNNNNNNNNNNNNNNNNNNNATGNNNNNNNNNNNNNNNNNNNNNNNNNNNNNNNNNNNNNNNNNNNNNNNNNNNNNNNNNNNNNNNNNNNNNNNNNNNNNNNNNNNNNNNNNNNNNNNNNNNNNNNNNNNNNNNNNNNNNNNNNNNNNNNNNNNNNNNNNNNNNNNNNNNNNNNNNNNNNNNNNNNNNNNNNNNNNNNNNNNNNNNNNNNNNNNNNNNNNNNNNNNNNNNNNNNNNNNNNNNNNNNNNNNNNNNNNNNNNNNNNNNNNNNNNNNNNNNNNNNNNNNNNNNNNNTNNNTAAAGACTCGCCCAGTCANNNNNNNNNNNNNNNNNNNNNNNNNNNNNNNNNNNNNNNNNNNNNNNNNNNNNNNNNNNNAGCAATGCTANNNNNNNGNNNNNNNNNNNNNNNNNNNNNNNNNNNNNNNNNNNNNNNNNNNNNNNNNNNNNNNNNNNNNNNNNNNNNNNNNNNNNNNNNNNNNNNNNNNNNNNNNNNNNNNNNNNNNNNNNNNNNNNNNNNNNNNNNNNNNNNNNNNNNNNNNNNNNNNNNNNNNNNNNNNNNNNNNNNNNNNNNNNNNNNNNNNNNNNNNNNNNNNNNNNNNNNNNNNNNNNNNNNNNNNNNNNNNNNNNNNNNNNNNNNNNNNNNNNNNNNNNNNNNNNNNNNNNNNNNNNNNNNNNNNNNNNNNNNNNNNNNNNNNNNNNNNNNNNNNNNNNNNNNNNNNNNNNNNNNNNNNNNNNNNNNNNNNNNNNNNNNNNNNNNNNNNNNNNNNNNNNNNNNNNNNNNNNNNNNNNNNNNNNNNNNNNNNNNNNNNNNNNNNNNNNNNNNNNNNNNNNNNNNNNNNNNNNNNNNNNNNNNNNNNNNNNNNNNNNNNNNNNNNNNNNNNNNNNNNNNNNNNNNNNNNNNNNNNNNNNNNNNNNNNNNNNNNNNNNNNNNNNNNNNNNNNNNNNNNNNNNNNNNNNNNNNNNNNNNNNNNNNNNNNNNNNNNNNNNNNNNNNNNNNNNNNNNNNNNNNNNNNNNNNNNNNNNNNNNNNNNNNNNNNNNNNNNNNNNNNNNNNNNNNNNNNNNNNNNGGGGGAATCGCGTATCGGGCCTCTTNNNNNNNNNNNNNNNNNNNNNNNNNNNNNNNNNNNNNNNNNNNNNNNNNNNNNNNNNNNNNNNNNNNNNNNNNNNNNNNNTACAATTGGGGTCATCANNNNNNNNNNNNNNNNNNNNNNNNNNNNNNNNNNNNNNNNNNNNNNNNNNNNNNNNNNNNGNNNNNNNNNNNNNNNNNNNNNNNNNNNNNNNNNNNNNNNNNNNNNNNNNNNNNNNNNNNNNNNNNNNNNNNNNNNNNNNNNNNNNNNNNNNNNNNNNNNNNNNNNNNNNNNNNNNNNNNNNNNNNNNNNNNNNNNNNNNNNNNNNNNNNNNNNNNNNNNNNNNNNNNNNNNNNNNNNNNNNNNNNNNNNNNNNNNNNNNNNNNNNNNNNNNNNNNNNNNNNNNNNNNNNNNNNNNNNNNNNNNNNNNNNNNNNNNNNNNNNNNNNNNNNNNNNNNNNNNNNNNNNNNNNNNNNNNNNNNNNNNNNNNNNNNNNNNNNNNNNNNNNNNNNNNNNNNNNNNNNNNNNNNNNNNNNNNNNNNNNNNNNNNNNNNNNNNNNNNNNNNNNNNNNNNNNNNNNNNNNNNNNNNNNNNNNNNNNNNNNNNNNNNNNNNNNNNNNNNNNNNNNNNNNNNNNNNNNNNNNNNNNNNNNNNNNNNNNNNNNNNNNNNNNNNNNNNNNNNNNNNNNNNNNNNNNNNNNNNNNNNNNNNNNNNNNNNNNNNNNNNNNNNNNNNNNNNNNNNNNNNNNNNNNNNNNNNNNNNNNNNNNNNNNNNNNNNNNNNNNNNNNNNNNNNNNNNNNNNNNNNNNNNNNNNNNNNNNNNNNNNNNNNNNNNNNNNNNNNNNNNNNNNNNNNNNNNNNNNNNNNNNNNNNNNNNNNNNNNNNNNNNNNNNNNNNNNNNNNNNNNNNNNNNNNNNNNNNNNNNNNNNNNNNNNNNNNNNNNNNNNNNNNNNNNNNNNNNNNNNNNNNNNNNNNNNNNNNNNNNNNNNNNNNNNNNNNNNNNNNNNNNNNNNNNNNNNNNNNNNNNNNNNNNNNNNNNNNNNNNNNNNNNNNNNNNNNNNNNNNNNNNNNNNNNNNNNNNNNNNNNNNNNNNNNNNNNNNNNNNNNNNNNNNNNNNNNNNNNNNNNNNNNNNNNNNNNNNNNNNNNNNNNNNNNNNNNNNNNNNNNNNNNNNNNNNNNNNNNNNNNNNNNNNNNNNNNNNNNNNNNNNNNNNNNNNNNNNNNNNNNNNNNNNNNNNNNNNNNNNNNNNNNNNNNNNNNNNNNNNNNNNNNNNNNNNNNNNNNNNNNNNNNNNNNNNNNNNNNNNNNNNGGNNNNNNNNNNNNNNNNNNNNNNNNNNNNNNNNNNNNNNNNNNNNNNNNNNNNNNNNNNNNNNNNNNNNNNNNNNNNNNNNNNNNNNNNNNNNNNNNNNNNNNNNNNNNNNNNNNNNNNNNNNNNNNNNNNNNNNNNNNNNNNNNNNNNNNNNNNNNNNNNNNNNNNNNNNNNNNNNNNNNNNNNNNNNNNNNNNNNNNNNNNNNNNNNNNNNNNNNNNNNNNNNNNNNNNNNNNNNNNNNNNNNNNNNNNNNNNNNNNNNNNNNNNNNNNNNNNNNNNNNNNNNNNNNNNNNNNNNNNNNNNNNNNNNNNNNNNNNNNNNNNNNNNNNNNNNNNNNNNNNNNNNNNNNNNNNNNNNNNNNNNNNNNNNNNNNNNNNNNNNNNNNNNNNNNNNNNNNNNNNNNNNNNNNNNNNNNNNNNNNNNNNNNNNNNNNNNNNNNNNNNNNNNNNNNNNNNNNNNNNNNNNNNNNNNNNNNNNNNNNNNNNNNNNNNNNNNNNNNNNNNNNNNNNNNNNNNNNNNNNNNNNNNNNNNNNNNNNNNNNNNNNNNNNNNNNNNNNNNNNNNNNNNNNNNNNNNNNNNNNNNNNNNNNNNNNNNCCCGCAGGCTAAGGAAGANNNNNNNNNNNNNNNNNNNNNNNNNNNNNNNNNNNNNNNNNNNNNNNNNNNNNNNNNNNNNNNNNNNNNNNNNNNNNNNNNNNNNNNNNNNNNNNNNNNNNNNRCGYGRACAANNNNNNNNNNNNNNNNNNNNNNNNNNNNNNNNNNNNNNNNNNNNNNNNNNNNNNNNNNNNNNNNNNNNNNNNNNNNNNNNNNNNNNNNNNNNNNNNNNNNNNNNNNNNNNNNNNNNNNNNNNNNNNNNNNNNNNNNNNNNNNNNNNNNNNNNNNNNNNNNNNNNNNNNNNNNNNNNNNNNNNNNNNNNNNNNNNNNNNNNNNNNNNNNNNNNNNNNNNNNNTGTTTTCTAACACACTGTGANNNNNNNNNNNNNNNNNNNNNNNNNNNNNNNNNNNNNNNNNNNNNNNNNNNNNNNNNNNNNNNNNNNNNNNNNNNNNNNNNNNNNNNNNNNNNNNNNNNNNNNNNNNNNNNNNNNNNNNNNNNNNNNNNNNNNNNNNNNNNNNNNNNNNNNNNNNNNNNNNNNNNNNNNNNNNNNNNNNNNNNNNNNNNNNNNNNNNNNNNNNNNANNNNNNNNNNNNNNNNNNNNATCAAGTGTCTWTGGTTCAAAGAGAANNNNNNNNNNNNNNNTCYGWACWATCTKANNNNNNNNNNNNNNNNNNNNNNNNNNNNNNNNNNNNNNNNNNNNNNNNNNNNNAGAAAGGAGGCCATAAGCTATGCANNNNNNNGTNCGTTGAGTAACGGAAAAGCNNNNNNNTATCCCGCCTTCR-ATAATAGTTTTCATCATAGGCTGATTTCRTAWAATAGCTATARTGTGCCTTGGCCGAATTTGCGNYTGAAAAATGCTTCCTCAKRWYCGGGAA-ANNGGTCANCGGGTNTCNNNGRRGGCATGTGGGANNNNNNNNNNNNNNNAAAATANNNNNNNNNNNNNNNNNNNNNNNNNNCCTGAGRGCATTTAANNNNNNNNNNNNNNNNNGAGCGGGGATGTACAAGCATTGTNNNNNNNNNNNNNNNNNNNNNNNNNNNNNNNNNNNNNNNNNNNNNNNNNNNNNNNNNNNNNNNNNNNNNNNNNNNNNNNNNNNNNNNNNNNNNNNNNNNNNNNNNNNNNNNNNNNNNNNNNNNNNNNNNNNNNNNNNNNNNNNNNNNNNNNNNNNCAGACGANNCTGNNNNNNNNNNNNNNNNNNNNNNNNNNNNNNNNNNNNNNNNNNNNNNNNNNNNNNNNNNNNNNNNNNNNNNNNNNNNNNNNNNNNNNNNNNNNNNNNNNNNNNNNNNNNNNNNNNNNNNNNNNNNNNNNNNNNNNNNNNNNNNNNNNNNNNNNNNNNNNNNNNNNNNNNNNNNNNNNNNNNNNNNNNNNNNNNNNNNNNNNNNNNNNNNNNNNNNNNNNNNNNNNNNNNNNNNNNNNNNNNNNNNNNNNNNNNNNNNNNNNNNNNNNNNNNNNNNNNNNNNNNNNNNNNNNNNNNNNNNNNNNNNNNNNNNNNNNNNNNNNNNNNNNNNNNNNNNNNNNNNNNNNNNNNNNNNNNNNNNNNNNNNNNNNNNNNNNNNNNNNNNNNNNNNNNNNNNNNNNNNNNNNNNNNNNNNNNNNNNNNNNNNNNNNNNNNNNNNNNNNNNNNNNNNNNNNNNNNNNNNNNNNNNNNNNNNNNNNNNNNNNNNNNNNNNNNNNNNNNNNNNNNNNNNNNNNNNNNNNNNNNNNNNNNNNNNNNNNNNNNNNNNNNNNNNNNNNNNNNNNNNNNNNNNNNNNNNNNNNNNNNNNNNNNNNNNNNNNNNNNNNNNNNNNNNNNNNNNNNNNNNNNNNNNNNNNNNNNNNNAGCCAGWCTAGTNNNNNNNNNNNNNNNNNNNNNNNNNNNNNNNNNNNNNNNNNNNNNNNNNNNNNNNNNNNNNNNNNNNNNNNNNNNNNNNNNNNNNNNNNNNNNNNNNNNNNNNNNNNNNNNNNNNNNNNNNNNNNNNNNNNNNNNNNNNNNNNNNNNNNNNNNNNNNNNNNNNNNNNNNNNNNNNNNNNNNNNNNNNNNNNNNNNNNNNNNNNNNNNNNNNNNNNNNNNNNNNNNNNNNNNNNNNNNNNNNNNNNNNNNNNNNNNNNNNNNNNNNNNNNNNNNNNNNNNNNNNNNNNNNNNNNNNNNNNNNNNNNNNNNNNNNNNNNNNNNNNNNNNNNNNNNNNNNNNNNNNNNNNNNNNNNNNNNNNNNNNNNNNNNNNNNNNNNNNNNNNNNNNNNNNNNNNNNNNNNNNNNNNNNNNNNNNNNNNNNNNNNNNNNNNNNNNNNNNNNNNNNNNNNNNNNNNNNNNNNNNNNNNNNNNNNNNNNNNNNNNNNNNNNNNNNNNNNNNNNNNNNNNNNNNNNNNNNNNNNNNNNNNNNNNNNNNNNNNNNNNNNNNNNNNNNNNNNNNNNNNNNNNNNNNNNNNNNNNNNNNNNNNNNNNNNNNNNNNNNNNNNNNNNNNNNNNNNNNNNNNNNNNNNNNNNNNNNNNNNNNNNNNNNNNNNNNNNNNNNNNNNNNNNNNNNNNNNNNNNNNNNNNNNNNNNNNNNNNNNNNNNNNNNNNNNNNNNNNNNNNNNNNNNNNNNNNNNNNNNNNNNNNNNNNNNNNNNNNNNNNNNNNNNNNNNNNNNNNNNNNNNNNNNNNNNNNNNNNNNNNNNNNNNNNNNNNNNNNNNNNNNNNNNNNNNNNNNNNNNNNNNNNNNNNNNNNNNNNNNNNNNNNNNNNNNNNNNNNNNNNNNNNNNNNNNNNNNNNNNNNNNNNNNNNNNNNNNNNNNNNNNNNNNNNNNNNNNNNNNNNNNNNNNNNNNNNNNNNNNNNNNNNNNNNNNNNNNNNNNNNNNNNNNNNNNNNNNNNNNNNNNNNNNNNNNNNNNNNNNNNNNNNNNNNNNNNNNNNNNNNNNNNNNNNNNNNNNNNNNNNNNNNNNNNNNNNNNNNNNNNNNNNNNNNNNNNNNNNNNNNNNNNNNNNNNNNNNNNNNNNNNNNNNNNNNNNNNNNNNNNNNNNNNNNNNNNNNNNNNNNNNNNNNNNNNNNNNNNNNNNNNNNNNNNNNNNNNNNNNNNNNNNNNNNNNNNNNNNNNNNNNNNNNNNNNNNNNNNNNNNNNNNNNNNNNNNNNNNNNNNNNNNNNNNNNNNNNNNNNNNNNNNNNNNNNNNNNNNNNNNNNNNNNNNNNNNNNNNNNNNNNNNNNNNNNNNNNNNNNNNNNNNNNNNNNNNNNNNNNNNNNNNNNNNNNNNNNNNNNNNNNNNNNNNNNNNNNNNNNNNNNNNNNNNNNNNNNNNNNNNNNNNNNNNNNNNNNNNNNNNNNNNNNNNNNNNNNNNNNNNNNNNNNNNNNNNNNNNNNNNNNNNNNNNNNNNNNNNNNNNNNNNNNNNNNNNNNNNNNNNNNNNNNNNNNNNNNCWRCAYYYRRTGAKSCWWTNNNNNNNNNNNNNNNNNNNNNNNNNNNNNNNNNNNNNNNNNNNNNNNNNNNNNNNNNNNNNNNNNNNNNNNNNNNNNNNNNNNNNNNNNNNNNNNNNNNNNNNNNNNNNNNNNNNNNNNNNNNNNNNNNNNNNNNNNNNNNNNNNNNNNNNNNNNNNNNNNNNNNNNNNNNNNNNNNNNNNNNNNNNNNNNNNNNNNNNNNNNNNNNNNNNNNNNNNNNNNNNNNNNNNNNNNNNNNNNNNNNNNNNNNNNNNNNNNNNNNNNNNNNNNNNNNNNNNNNNNNNNNNNNNNNNNNNNNNNNNNNNNNNNNNNNNNNNNNNNNNNNNNNNNNNNNNNNNNNNNNNNNNNNNNAATTTCAWCGAATMTATNNNNNNNNNNNNNNNNNNNNNCGCTWATGATCTCGGTTCANNNNNNNNNNNNNNNNNNNNNNNNNNNNNNNNNNNNNNNNNNNNNNNNNNNNNNNNNNGTGACANCGATGANNNNNNNNNNNNNNNNNNNNNNNNNNNNNNNNNNNNNNNNNNNNNNNNNNNNNNNNNNNNNNNNNNNATATTGGTGCANNNNNNNNNNNNNNNNNNNNNNNNNNNNNNNNNNNNNNNNNNNNNNNNNNNNNNNNNNNNNNNNNNNNNNNNTTCCCAGGCTTACGATGTGARCCAGTGGTGNNNNNNNNNNNNCATACCCTCAACNNNNNNNNNNNNNNNNNNNNNNNNNNGGTGACTAATA--AACTCCANNNNNNNNNNNNNNNNNNNNNGGTGAGCTGG-NNNNNTKGGATGCKGWCTRNNNNNNNNRRCTTGCRAGAAGTCGAATCCCTTGTACCAAATATTCNNNNNNNNNNNNNNNNNNNCTTACACCTACAACMYWCATYATTACATTAKTNNNNNNNNNNNNNNNNNNNNNNNNNNNNNNNNNNNNNNNNNNNNNNNNNNNNNNNNNNNNNNNNNNNNNNNNNNNNNNNNNNNNNNNNNNNNNNNNNNNNNNNNNNNNNNNNNNNNNNNNNNNNNNNNNNNNNNNNNNNNNNNNNNNNNNNNNNNNNNNNNNNNNNNNNNNNNNNNNNNNNNNNNNNNNNNNNNNNNNNNNNGGGTTAAATGANNNNNNNNNNNNNNNNNNNNAGAAGTGATTGTTNNNNNNNNNNNNNNN
Ck98              TTCANNNNNNNNNNNNNNNNNNNNNNNNNNNNNNNNNNNNNNNNNNNNNNNNNNNNNNNNNNNNNNNNNNNNNNNNNNNNNNNNNNNNNNNNNNNNNNNNNNNNNNNNNNNNNNNNNNNNNNNNNNNNNNNNNNNNNNNNNNNNNNNNNNNNNNNNNNNNNNNNNNNNNNNNNNNNNNNNNNNNNNNNNNNNNNNNNNNNNNNNNNNNNNNNNNNNNNNNNNNSYARGANNNNNNNNNNNNNNNNNNNNNNNNNNNNNNNNNNNNNNNNNNNNNNNNNNNNNNNNNNNNNNNNNNNNNNNNNNNNNNNNNNNNNNNNNNNNNNNNNNNNNCATTTAANNNNNNNNNNNNNNNNNNNNNNNNNNNNNNNNNNATAGATNNNNNNNNNNNNNNNNNNNNNNNNNNNNNNNNNNNNNNNNNNNNNNNNNNNNNNNNNNNNNNNNNNNNNNNNNNNNNNNNNNNNNNNNNNNNNNNNNNNNNNNNNNNNNNNNNNNNNNNNNNNNNNNNNNNNNNNNNNNNNNNNNNNNNNNNNNNNNNNNNNNNNNNNNNNNNNNNNNNNNNNNNNNNATGNNNNNNNNNNNNNNNNNNNNNNNNNNNNNNNNNNNNNNNNNNNNNNNNNNNNNNNNNNNNNNNNNNNNNNNNNNNNNNNNNNNNNNNNNNNNNNNNNNNNNNNNNNNNNNNNNNNNNNNNNNNNNNNNNNNNNNNNNNNNNNNNNNNNNNNNNNNNNNNNGAGTNNNNNNNNNNNNNNNNNNNNNNNNNNNNNNNNNNNNNNNNNNNNNNNNNNNNNNNNNNNNNNNNNNNAACGGCGAAAMCGTGTNNNNNNNNNNNNNNNNNNNNNNNTNNNTAAAGACTCGCCCAGTCANNNNNNNNNNNNNNNNNNATGCAGGCCNNNNNNNNNNNNNNNNNNNNNNNNNNNNNNNNNNNNNNNNNNNNNNNNNNGNNNNNNNNNNNNNNNNNNNRYARCCNNNNNNNNNNNNNNNNNNNNNNNNNNNNNNNNNNNNNNNNNNNNNNNNNNNNNNNTGGAANNNNNNNNNNNNNNNNNNNNNNNNNNNNNNNNNNNNNNNNNNNNNNNSCAAAGACGTGCCCCNNNNNNNNNNNNNNNNNNNNNNNNNNNNNNNNNNNNNNNNNNNNNN-----CCCAATGGNNNNNNNNNNNNNNNNNNNNNNNNNNNNNNNNNNNNNNNNNNNNNNNNNNNNNNNNNNNNNNNNNNNNNNNNNNNNNNNNNNNNNNNNNNNNNNNNNNNNNNNNNNNNNNNNNNNNNNNNNNNNNNNNNNNNNNNNNNNNNNNNNNNNNNNNNNNNNNNNNNNNNNNNNNNNNNNNNNNNNNNNNNNNNNNNNNNNNNNNNNNNNNNNNNNNNNNNNNNNNNNNNNNNNNNNNNNNNNNNNNNNNNNNNNNNNNNNNNNNNNNNNNNNNNNNNNNNNNNNNNNNNNNNNNNNNNNNNNNNNNNNNNNNNNNNNNNNNNNNNNNNNNNNNNNNNNNNNNNNTTCCAGGCCTTT-TCGTCTNNNNNNNNNNNNNNNNNNNNNNNNNNNNNNNNNNNNNNNNNNNNNNNNNNNNNNNNNNNNNNNNNNNNNNNNNNNNNNNNNNNNNNNNNGGACAATNNNNNNNNNNNNGGGGGAATCGCGTATCGGGCCTCTTNNNNNNNNNNNNNNNNNNNNNNNNNNNNNNNNNNNNNNNNNNNNNNNNNNNNNNNNNNNNNNNNNNNNNNNNNNNNNNNNTACAATTAGGGCCATCANNNNNNNNNNNNNNNNNNNNNNNNNNNNNNNNNNNNNNNNNNNNNNNNNNNNNNNNNNNNGNNNNNNNNNNNNNNNNNNNNNNNNNNNNNNNNNNNNNNNNNNNNNNNNNNNNNNNNNNNNNNNNNNNNNNNNNNNNNNNNNNNNNNNNNNNNNNNNNNNNNNNNNNNNNNNNNNNNNNNNNNNNNNNNNNNNNNNNNNNNNNNNNNNNNNNNNNNNNNNNNNNNNNNNNNNNNNNNNNNNNNNNNNNNNNNNNNNNNNNNNNNNNNNNNNNNNNNNNNNNNNNNNNNATNNNNNNNNNNNNNNNNNNNNNNNNNNNNNNNNNNNNNNNNNNNNNNNNNNNNNNNNNNNNNNNNNNNNNNNNNNNNNNNNNNNNNNNNNNNNNNNNNNNNNNNNNNNNNNNNNNNNNNNNNNNNNNNNNNNNNNNNNNNNNNNNNNNNNNNNNNNNNNNNNNNNNNNNNNNNNNNNNNNNNACTACCTTCGTGAATCAGATATTAARCAAACYNNNNNNNNNNNNNNTTGCCARCNNNNNNNNNNNNNNNNNNNNNNNNNNNNNNNNNNNNNNNNNNNNNNNNNNNNNNNNNNNNNNNNNNNNNNNNNNNNNNNNNNNNNNNNNNNNNNNNNNNNNNNNNNNNNNNNNNNNNNNNNNNNNNNNNNNNNNNNNNNNNNNNNNNNNNNNNNNNNNNNNNTRNNNNNNNNNNNNNNNNNNNNNNNNNNNNNNNNNNNNNNNNNNNNNNNNNCTTANNNNNNNNNNNNNNNNNNNNNNNNNNNNNNNNNNNNNNNNNNNNNNNNNNNNNNNNNNNNNNNNNNNNNNNNNNNNNNNNNNNNNNNNNNNNNNGGAATCTTTGTNNNNNNNNNNNNNNNNNNNNNNNNNNNNNNNNNNNNNNNNNNNAGAATGARNNNNNNNNNNNNNNNNNNNNNNNNNNNNNNNNNTACGGCTANNNNNNNNNNNNNNNNNNNNNNNNNNNNNNNNNNNNNNNNNNNNNNNNNNNNNNNNNNNNNNNNNNNNNNNNNNNNNNNNNNNNNNNNNNNNNNNNNNNNNNNNNNNNNNNNNNNNNNNNNNNNNNNNNNNNNNNNNNNNNNNNNNNNNNNNNNNNNNNNNNNNNNNNNNNNNNNNNNNNNNNNNNNNNNNNNNNNNNNNNNNNNNNNNNNNNNNNNNNNNNNNNNNNNNNNNNNNNNNNNNNNNNNGGNNNNNNNNNNNNNNNNNNNNNNNNNNNNNNNNNNNNNNNNNNNNNNNNNNNNNNNNNNNNNNNNNNNNNNNNNNNNCGNNNNNNNNNNNNNNNNNNNNNNNNNNNNGGRRYRCTNNNNNNNNNNNNNNNNNNNNNNNNNNNNNNNNNNNNNNNNNNNNNNNNNNNNNNNNNNNNNNNNNNNNNNNNNNNNNNNNNNNNNNNNNNNNNNNNNNNNNNNNNNNNNNNNNNNNNNNNNNNNNNNNNNNNNNNNNNNNNNNNNNNNNNNNNNAATCTATGCGKTTTTGGCYANNNNNNNNNNNNNNNNNNNNNNNNNNNNNNNNNNNNNNNNNNNNCCCGGANNNNNNNNNNNNNNNNNNNNNNNNNNNNNNNNNNNNNNNNNNNNNNNNNNTNNNNNNNNNNNNNNNNNNNNNNNNNNNNNNNNNNNNNNNNNNNNNNNNNNNNNNNNNNNNNNNNNNNNNNNNNNNNNNNNNNNNNNNNNNNNNNNNNNNNNNNNNNNNNNNNNNNNNNNNNNNNNNNNNNNNNNNNNNNNNNNNNNNNNNNNNNNNNNNNNNNNNNNNNNNNNNNNNNNNNNNNNNNNNNNNNNNNNNNNNNNNNCCCGCAGGCTAAGGAAGANNNNNNNNNNNNNNNNNNNN--------CCAATTTGTCCCTCGR-NNNNNNNNNNNNNNNNNNNNNNNNNNNNNNNNNNNNNNNNNNNNNNNNNNNNNNNNNNACGTGRACAANNNNNNNNNNNNNNNNNNNNNNNGTTNNNNNNNNNNNNNNNNNNNNNNNNNNNNNNNNNNNNNNNNNNNNNNNNNNNNNNNNNNNNNNNNNNNNNNNNNNNNNNNNNNNNNNNNNNNNNNNNNNNNNNNNNNNNNNNNNNNNNNNNNNNNNNNNNNNNNNNNNNNNNNNNNNTYTTAKWNNNNNNNNNNNNNNNNNNNNNNNNNNNNNNNNNNNNNNNNNNTGTTTTCTAACACACTGTGANNNNNNNNNNNNNNNNNNNNNNNNNNNNNNNNNNNNNNNNNNNNNNNNNNNNNNNNNNNNNNNNNNNNNNNNNNNNNNNNNNNNNNNNNNNNNNNNNNNNNNNNNNNNNNNNNNNNNNNNNNNNNNNNNNNNNNNNNNNNNNNNNNNNNNNNNNNNNNNNNNNNNNNNNNNNNNNNNNNNNNNNNNNNNNNNNNNNNNNNNNNNNAA-TCGTAGCTCTGCACCAGAWTCAAGYSACTTWGGTTCAAARRRAAYCATYGAAAAATARYTMYRWACAMTCTTACGRGCAATCACCTGATGTKTTCATGTCGCGTCACCAAGTGCCGAACAGSGGATAGAAAGGAGGCCATAAGCTATGCATCGCTGNNNNNNNNNNNNAAYRRAWAAGCTYCTCNTTATCCCGCCTTCGNNNNNNNNNNNNNNNNATAGGCTGATTTCATAWAATAGCTATAGTGTNNNNNNNNNNAAYTTGCGAYTGAMAAATGCYTCCTCAGATCCGGGAA-ATWGGTCAACTGGATTCCCTGGGGGCATGTGGGATATCGCTTRRYWTTCAAAACAAACYCCCGTCYCCATCTACAACAATTCCTGAGAGCATTTAAAAAGCTCAGGGTACGGAGAGCGGGGATGTACAAGCAYTGKTTTAAAGNNNNNNNNNNNNNNNNNNNNNNNNNNNNNNNNNNNNNNNNNNNNNNNNNNNNNNNNNNNNNNNNNNNNNNNNNNNNNNNNNNNNNNNNNGTTTCSACCATNNNNNNNNNNNNNNNNNNNNNNNNNNNNNNNNNNNNNNNNNNNNNNNNNNNNNNNNNNNNNNNNNNNNNNNNNNNNNNNNNNNNNNNNNNNNNNNNNNNNNNNNNNNNNNNNNNNNNNNNNNNNNNNNNNNNNNNNNNNNNNNNNNNNNNNNNNNNNNNNNNNNNNNNNNNNNNNNNNNNNNNNNNNNNNNNNNNNNNNNNNNNNNNNNNNNNNNNNNNNNNNNNNNNNNNNNNNNNNNNNNNNNNNNNNNNNNNNNNNNNNNNNNNNNNNNNNNNNNNNNNNNNNNNNNNNNNNNNNNNNNNNNNNNNNNNNNNNNNNNNNNNNNNNNNNNNNNNNNNNNNNNNNNNNNNNNNNNNNNNNNNNNNNNNNNNNNNNNNNNNNNNNNNNNNNNNNNNNNNNNNNNNNNNNNNNNNNNNNNNNNNNNNNNNNNNNNNNNNNNNNNNNNNNNNNNNNNNNNNNNNNNNNNNNNNNNNNNNNNNNNNNNNNNNNNNNNNNNNNNNNNNNNNNNNNNNNNNNNNNNNNNNNNNNNNNNNNNNNNNNNNNNNNNNNNNNNNNNNNNNNNNNNNNNNNNNNNNNNNNNNNNNNNNNNNNNNNNNNNNNNNNNNNNNNNNNNNNNNNNNNNNNNNNNNNNNNNNNNNNNNNNNNNNNNNNNNNNNNNNNNNNNNNNNNNNNNNNNNNNNNNNNNNNNNNNNNNNNNNAGCCAGACTAGTNNNNNNNNNNNNNNNNNNNNNNNNNNNNNNNNNNNNNNNNNNNNNNGATTSCGGYGGTANNNNNNNNNNNNNNNNNNNNNNNNNNNNNNNNNNNNNNNNNNNNNNNNNNNNNNNNNNNNNNNNNNNNNNNNNNNNNNNNNNNNNNNNNNNNNNNNNNNNNNNNNNNNNNNNNNNNNNNNNNNNNNNNNNNNNNCCCGAACGCGTTWNNNNNNNNNNNNNNNNNNNNNNNNNNNNNNNNNNNNNNNNNNNNNNNNNNNNNNNNNNNNNNNNNNNNNNNNNNNNNNNNNNNNNNNNNNNNNNNNNNNNNNNNNNNNNNNNNNNNNNNNNNNNNNNNNNNNNNNNNNNNNNNNNNNNNNNNNNNNNNNNNNNNNNNNACGCGNNNNNNNNNNNNNNNNNNNNNNNNNNNNNNNNNNNNNNNNNNNNNNNNNNNNNNNNNNNNNNNNNNNNNNNNNNNNNNNNNNNNNNNNNNNNNNNNNNNNNNNNNNNNNNNNNNNNNNNNNNNNNNNNNNNNNNNNNNNNNNNNNNNNNNNNNNNNNNNNNNNNNNNNNNNNNNNNNNNNNNNNNNNNNNNNNNNNNNNNNNNNNNNNNNNNNNNNNNNNNNNNNNNNNNNNNNNNNNNNNNNNNNNNNNNNNNNNNNNNNNNNNNNNNNNNNNNNNNNNNNNNNNNNNNNNNNNNNNNNNNNNNNNNNNNNNNNNNNNNNNNNNNNNNNNNNNNNNNNNNNNNNNNNNNNNNNNNNNNNNNNNNNNNNNNNNNNNNNNNNNNNNNNNNNNNNNNNNNNNNNNNNNNNNNNNNNNNNNNNNNNNNNNNNNNNNNNNNNNNNNNNNNNNNNNNNNNNNNNNNNNNNNNNNNNNNNNNNNNNNNNNNNNNNNNNNNNNNNNNNNNNNNNNNNNNNNNNNNNNNNNNNNNNNNNNNNNNNNNNNNNNNNNNNNNNNNNNNNNNNNNNNNNNNNNNNNNNNNNNNNNNNNNNNNNNNNNNNNNNNNNNNNNNNNNNNNNNNNNNNNNNNNNNNNNNNNNNNNNNNNNNNNNNNNNNNNNNNNNNNNNNNNNNNNNNNNNNNNNNNNNNNNNNNNNNNNNNNNNNNNNNNNNNNNNNNNNNNNNNNNNNNNNNNNNNNNNNNNNNNNNNNNNNNNNNNNNNNNNNNNNNNNNNNNNNNNNNNNNNNNNNNNNNNNNNNNNNNNNNNNNNNNNNNNNNNNNNNNNNCGTNNNNNNNNNNNNNNNNNNNNNNNNNNNNNNNNNNNNNNNNNNNNNNNNNNNNNNNNNNNNNNNNNNNNNNNNNNNNNNNNNNNNNNNNNNNNNNNNNNNNNNNNNNNNNNNNNNNNNNNNNNNNNNNNNNNNNNNNNNNNNNNNNNNNNNNNNNNNNNNNNNNNNNNNNNNNNNNNNNNNNNNNNNNNNNNNNNNNNNNNNNNNNNNNNNNNNNNNNNNNNNNNNNNNNNNNNNNNNNNNNNNNNNNNNNNNNNNNNNNNNNNNNNNNNNNNNNNNNNNNNNNNNNNNNNNNNNNNNNNNNNNNNNNNNNNNNNNNNNNNNNNNNNNNNNNNNNNNNNNNNNNNNNNNNNNNNNNNNNNNNNNNNNNNNNNNNNNNNNNNNNNNNNNNNNNNNNNNNNNNNNNNNNNNNNNNNNNNNNNNNNNNNNNNNNNNNNNNNNNNNNNNNNNNNNNNNNNNNNNNNNNNNNNNNNNNNNNNNNNNNNNNNNNNNNNNNNNNNNNNNNNNNNNNNNNNNNNNNNNNNNNNNNNNNNNNNNNNNNNNNNNNNNNNNNNNNNNNNNNNNNNNNNNNNNNNNNNNNNNNNNNNNNNNNNNNNNNNNNNNNNNNNNNNNNNNNNNNNNNNNNNNNNNNNNNNNNNNNNNNNNNNNNNNNNNNNNNNGCAATGGTGACTAAGCNNNNNNNNATGACCANNNNNNNNNNNNNNNNNAATTTCAACGAATATATNNNNNNNNNNNNNNNNNNNNNCGCTTATGATCTCGGNTCAATATYTYGGTTCNNNNNNNNNNNNNNNNNNNNNNNRRGGYSRTRYRTWWATAAGATCRGTGACATCGATGANNNNNNNNNNNNNNNNNNNNNNNNNNNNNNNNNNNNNNNNNNNNNNNNNNNNNNNNNNNNNNNNNNNATATTGGTGCANNNNNNNNNNNNNNNNNNNNNNNNNNNNNGCATAACACACCCTCTATAATCGTCANNNNNNNNNNNNNNNNNNNNNNNNNNNN-CGATGTGAGCCAGTGGTGNNNNNNNNNNNNCRTACCTTCRACNNNNNNGAATTTGGGAGAGGCNNNNNGGTGACTAATA--AACTCCANNNTCTCCCCKGYCCAAAACGGGTGAGYTGG-NNNNNTGGGATGCTGACTANNNNNNNNRACTTGCRAGAAGTYGAMGCCCATGWRCCAAATGYYCNNNNNNNNNNNNNNNNNNNCTTACACCTACAACMYWCRTYATTWCATTAGTNNNNNNNNNNNNNAGCAACTTCGATCGTANNNNNNNNNNNNNNNNNNNNNNNNNNNNNNNNNNNNNNNNNNNNNNNNNNNNNNNNNNNNNNNNNTMAGCAAGGGAACTGCGGNNNNNNNNNNNNNNNNNNNNNNNNNNNNNNNNNNNNNNNNNNNCTATATGTCCACAAGNNNNNNNNNNNNNNNNNNNNNNNNNNNNNNNNGGTTTCTATGANNNNNNNNNNNNNNNNNNNNAGAAGTGATTGTTNNNNNNNNNNNNNNN
Dm100             NNNNNNNNNNNNNNNNNNNNNNNNNNNNNNNNNNNNNNNGGACTTGCGAGTTANNNNNNNNNNNNNNNNNNNNNNNNNNNNNNNNNNNNNNNNNNNNNNNNNNNNNNNNNGCTTTTCAGTAAAANNNNNNNNNNNNNNNNNNNNNNNNNNNNNNNNNNNNNNNNNNNNNNNNNNNNNNNNNNNNNNNNNNNNNNNNNNNNNNNNNNNNNNNNNNNNNNNNNNNNNNNNNAATCATNNNNNNNNNNNNAGAACAGWTGGTAGCGNNNNNNNNNNNNNNNNNNNNNNNNNNNNNNNNNNNNNNNNNCAAGCTGATCCTCGCTTCCAAACGACNNNNNNNCACCGTACTAGCAGCAGTNNNNNNNNNNNNNNNNNNNNNNGTCCATGNNTNNNNNNNNNNNNNNNNNNNNCATTCTACTTCGCACTCAGTNNNNNNNNNCACGCCCGAGGCTCTAAATNNNNNNNNNNNNNNNNNNNNYTYCATGAYSMGCMCTCCANNNNNNNNNNNNNNNAACYTATTCTGTGNNNNNNNNATGTTCGCGMNNNNNNNNNNNNNNNNNNNNNNNNNGAGNNNNNNNNNNNNNNNNNNNNNNNNNNNNNNNNNNNNNNNNNNNNNNNNNNNNNNNNNNNNNNNNNNNNNNNNNNNNNNNNNNNNNNNNNNNNNNWCGGGCNNNNNNNNNNNNNNNNNNNNNNNNNNNNNNNNNNNNNNNNNNNNNNNNNNNNNNNNNNNNNNNNNNNNNNNNNNNNNNNNNGCTGCTCNNNNNNNNNNNNNNNNNNNNNNNNNNNNNNNNNNNNNNNNNNNAGCAKTGGGAACGTGTCGTNNNNNNNNNNNNNNNNNNNNTNNNCACAACCTGGCCCTACCACCATGNNNNNNNNNNNNNNNNNNNNNNNNNNNNNNNNNNNNNNNNNNNNNNNNNNNNNNNNNNNNNNNNNNNNNNNNGGGCCTTGANNNNNTGACCAGCAGCCNNNNNGTGGATT-GAGCGACGTCANNNNNNNNNNNNNNNNNNNNNNNNNNNNNNNNNNNNNNNNNNNNNNNNNNNNNNNNNNNNNNNNNNNNNNNNNNNNNNNNNNNNNNNNNNNNNNNNNNNNNNNNNNNNNNNNNNNNNNNNGGCNNNNNNNNNNNNNNAACTATANNNNNNNNNNNNNNNNNNNNNNNNNNNNNNNNNNNNNNNNNNNNNNNNNNNNNNNNNNNNNNTCGTNNNNNNNNNNNNTTTTGACCGGTNNNNNNNNNNNNNNNNNNNNNNNNNNNNNNNNNNNNNNNNNNNNNNNAAATACGTCAGCTTTGCNNNNNNNNNNNNNNNNNNNNNNNNNNNNNNNNNNNNNNNCCCTNNNNNNNNNNNNNNTCTTGCTNNNNNNNNGAAACGNNNNNNNNNNNNNNNNNNNNNNNNNNNNNNNNNNNNNNNNNNNNNNNNNNNNNNNNNNNNNNNNNNNNNNNNNNNNNNNNNNNNNNNNNNNNNNNNNNNNNNNNNNNNNNNNNNNNNNNNNNNNNNNNNNNNNNNNNNNNNTGWTRRTTAGACTNNNNNNNNNNNNNNNNNNNNNNNNNNNNNNNNNNNNNNNNNNNNNNNNNNNNNNNNNNNNNNNNNNNNNNNNNNNNNNNNNNNNNNNNNNNNNNNGGGGGAATCGCGTATCGGACCTCCTNNNNNNNNNNNNNNNNNNAANNNNNNNNNNNNNCCTTGGTCTTTCCGNNNNNNNNNNNNNNNNNNNNNNNNNNNNNNNNNGNNNNNNNNNNNNNNNNNNNNNNNNNNNNNNNNNNNNNNNNNNNNNNNNNNNNNNNNNCTATTAAGAGTCGTCGGTCGNNNNNNNNNNNNNNNNNNNNNNNNNNNNNNNNNNNNNNNNNNNNNNNNNNNNNNNNNNCAYYACCTMYTNNNNNNNNNNNAAAGGCAATGGTTTTATNNNNNNNNNNNNNNNNNNNNNNNNNNNNNNNNNNNNNNNNNNNNNNNNNNNNNNNNNNNNNNNNAGAAT--NNNNNNNNNNNNNNNNNNNNNNNNNNNNNNNNGGCCTGAGANNNNNNNNNNNNNNNNNNNNNNNNNNNNNNNNNNNNNNNNNNNNTGCTNNNNNNNNNNNNNNNNNNNNNNNNNNNNNNNNNNNNNNNNNNNNNNNNNNNNNNNNNNNNNNNNNNNNAACTNNNNNNNNNNNNNNNNNNNNNGTAATTAGCGGANNNNNAGAAGAGCTGGGACNNNNNNNNNNNNNGCTGAGGAANNNNNNNGCTATCTTCGGGAGTCAGATAYTAGGNAG---NNNNNACAAAATGANNNNNNNNNNNNNNNNNNNNNNNNNNNNNTTCGCTAGTCTCTGCANNNNNNTAAGNNNNNNNNNNNNNNNNNNNNNNNNNNNNNNNNNNNNNNNNNNNNNNNNNNNNNNNNNNNNNNNNNNNNNNNNNNNGGGTGCNNNNNNNNNNNATTACGGCCNNNNNNNNNNNNNNNNNNNNNNNNNNNNNNNNNNNNNNNNNNNNNNNNNNNNNNNNNNNNNNNNNNNNNNNGGCCCGCTANNNNNNNNNNNNNNNNNNNNNNNNNNNNNNNNNNNNNNNNNNNNNNNNNNNNNNNNNNNNNNNNNATGCACAATTTCAATCACNNNNNNCATACCGTACTNNNNNNNNNNNNNNNNNNNNNNNNNNNNNNNNNNNNNNNNNNAGGNNNNGTACNNNNNNNNNNNNNNNNNNNNNNNNNNNNNNNNNNNNNNNNNNNNNNNNNNNNNNNNNNTACGAGTCCCTCATGKGGAAAATNNNNNNNNNNNNNNNNNNNNNNNNNNNNNNNNNNNNNNNNNNNNNNNNNNNNNNNNNNNNNNNNTTCGGGTCATCCAANNNNNNNNNNNNNNNNNNNNNNNNNNNNNNNNNNNNNNNNNNNNNNNNNAACKTCTTAAYRGGMCCNNNNNNNNNNNNNNNNNNNNNNNNNNNNNNNNNNNNNNNNNNNNNNNNNNNNGGAGGCGCGCCGGGGGNGTTCGTNNNNNNNNNNNNNNNNNNNNNNNNNNNNNNNNNNTCANGGCACNCAAGGGATNNNNNNCGNNNNNNNNNNNNNNNNNNNNNNNNNNNNNNNNNNNNNNNNNNNNTCGTGA-GAGTCTGAGCGATNNNNNNNNNATGATCGCCATCRCGTATGTCTANNNNNNNNNNNNNNNNNNNNNNNNNNNNNNNNCGACGTNNNNNNNNNNNNNNNGTAGCTTCNNNNNNRGMCRNNNNNNNNNNNNNNNNTTCTTGGATCCCGGAGGTCACAAACTNNNNNNNNNNNNNNNNNNNNNNNNNNNNNNNNNNNNNNNNNNNNCCCGGANNNNNAACTGTTCNNNNNNNNNNNNNNNNNNNNNNNNNNNNNNNNNNNNNGNNNNNNNNNNNNNNNNNNNNGCCCCGGRCNNNNNNNNNNNNNNNNNNNNNNNNNNNNNNNCRTCGGGGRAATGCAYGGCGGCGTGGCGNNNNNNNNNNNNNNNNNNNNNNNNNNNNNNNNNNNNNNNAAGACACAGCTGATACGGANNNNNNNNNNNNNNNNNNNNNNNNNNNNNNNNNNNNNNNNNNNNNGTTGGGACAAGCCATCCGCAGATTAAGGAAGA-YYNGTGAACTTGGCGGACCNNNNNNNNNNNNNNNNNNNNNNNNNNNNNNNNNNNNCATGGCACTATGCCCTTGSTAGTCTGGTATCATAACCCCTAACATGGNNNNNNNNNNCTGAGCCRAATGTTGYCCTCNTCGTCCCAKTGTGAKTCCAAYGNNNNNNNNNNNNNNNNNNNNNNNNAAAACTCAANNNNNNNNNNNNNNNNNNNNNNNNNNNNNNNNNNNNNNNNNNNNNNNNNNNNNNNNNNNNNNNNNNNTACGAAWNNNNNNNNNNNNNNNNNNNNNNACTCGGANNNNNNNNNNNNNNNNNNNNNNNNNNNNNNNNNNNATCCCCGNNNNNNNNNNNNNNNNNNNNNNNNCNGATCCCGGAAGCTC-NNNNNNNNNNNNNNNNNNNNNNNNATYTNNNNNNNNNNNNNNNAAGTTTTTTCGGANNNNNNCGATNNNNNNNNNNNNNNNNNNNNNNNNNNNNNNNNNNNNNNNNNNNNNNNNNNNNNNNNTATCTNNNNNNNNNNNNNGCTTAANNNNNNNNNNNNNNNNNNNNNNTATTCGNGGTAYGGGAANNNNNNNNNNNNNNNNNNNNNNNNNNNNNNNNNNNNNNNNNNNNNNNNNNNNNNNNNNNNNNNNNNNNNNNNNNNNNNNNNNNNNNNNNNNNNNNNNNNNNNNNNNNACWAAGTGCCAAACAGGAGATNNNNNNNNNNNNNNNNNNNNGTACNNNNNNNNNNNNNNNNNNNNNNNNNNNNNTCMYMATNNNNNNNNNNNNNNNNNNNNNNNNNNNNNNNNNNNNNNNNNNNNNNNNNNNNNNNNNNNNTCTTTCGCCGNNNNNNNNNNNNNNNNNNNNNNNNNNNNNNNNNNNNNNNNNNNNNNNNNNNNNNNNNNNNNNNNNNNNNNNNNNNNNNNNNACATTGNNNNNNNNNNNNNNNNNNNNNNNNNNATAAATNNNNNNNNNNNNNNNGGAGATCGAAACACGTGNNNNNNNNNNNNNNNNNNNNNNNTGTAAAGGCCTGTACCTTATATTCTCCGTACCNATCTTAACAGGCAGAGRCTTATAGAACAACCCCGGGTNATGGCGACATRRAAGGAGGGATTGAACACTCGGTGCCTGAWACATATGGGTTAATMCAGGGGCRTNNNNNNNNNNNNTGANNNNNNNNNNNNNNNNNNNNNNNNNNNNNNNNNNNNGTANNNNNNNYGRGSRGGMYGAYGCKTKGKGCAAATACATATGTGGAAAGGATGAAAACATGGGTCCCCGNCGGAGGNNNNNNNNNTNNNNNTCCAGTTGCNNNNNNNNNNNNNNNNNNNNNNNNNGGCTGATTATGTAAAANNNNNNTANANNNNNNNNNNNNSCATCGGCAANNNNNNNNNNNNGAAGANNNNNNNNNNNNNNNNNNNNNNNNNNNNNNNNNNNNNNNNNANNNCGAWTARG-AYATTAGGATCAGGGCCGCGCGCCACGGCTGCCRAATANNNCCNNNNNNNNNNNNNATTNNNNNNNNNNNNNNNNNNNNNNNNNTTNNNNNNNNNNNNNAAAGTGTCGTCWAAATCCGAGACRCTAGACGTATCNNNNNNNNNNNGAGCGTATGGACGGCTGGTCGAGACTATCTATGAATNNNNNNNNNNNNNNNNNNTTNNNNNNNNNAGGGGTGCTGGKNNNNNNNNNNNTAATTTAAGCGAACCTNNNNNNNNNNNTCCAGATCCCTTGGGGCNNNNNNNNNNNNNNAGATTGGGTGTGCCACGACGTNNNNNNNNNNNNNNNNNNNNNTATACCCTGTGAATTACNNNNNNAGCNNNTATGNNNNNNNNAGCCAGACTAGCGAGTGTAGNNNNNNN-CCGTTTGSAACAGNATAGANATTCAGNNTAGRGTGTTATAGCTTAATGTCGGAGGGGCACATTAAGATGCAAAANNNAGCAYRGAGANNNNNNNNNNNNNNNNNNNNNNNNNGCACGTCACYNNNNGAGACTCATNNNNNNNNNWARCCYYYTTRCYGRTGTNNNNNNNNNNNNNNNGCTGAACCTKTTACTCACAGAGNTGAAGCGRAANNNNNNNNNNNNNNNNNNNNNNNNNNNNTRTTATATNCTCACGNNNNNTCTCANNNNNNNNNNNNNN--CAGNTACAGGCAMACTGCYACNGAAACGTTGCTCGCGTGGGAACNNNNNNNNNNNNNNNNNNNNTTCAYRNNNNNNCTCNNNNNTACTTNNNNNNNNNNNNNNNNNNNNNNNNNNNNNNNNNNNNNNNNNNNNNNNNNNNNNNNCTTNNNNNNNNCGCGGCTGATAGGGGATTGTCNNNNNNNNNTCCTGAATCNNNNNNNNNNNNNNNNNNNNNNNNNNNNNNNNNNNNNNNNNNNNNNNNNNNNNNNNNNNNNNNNNNNNNNNNNNNNNNNNNNNNNNNNNNNNNNNNNNNNNNNNNNNNNNNNNNNNNNNNNNNNNNNNNNNNNNNNNNCANNNNNNNNNNNNNNAGCACGTGGAGGCAGAANNNNNNNNNNNNNNNNNNNNNNNNNNNNNNNNNNNNNNNNNNNNNNNNNNNNNNNNNNNNNNNNNNNNNNNNNNNNNNNNNNNNNNNNNNNNNNNNNNNNNNNNNNNNNAACGTTCAAGTGCCAGGGTCNNNNNNNNNNNNNNNNNNNNNNNNNNNNNNNNNNNNNNNNNNNNNNNNNNNNNNNNNNNNNNNNNNNNNNNNNNNNNNNNNNNNNNNNNNNNNNNNNNNNNNNNNNNNNNNNNNNNNNNNNNNNNNNNNNNNNNNNNNNNNNNNNNNNNNNNNNNNNNNNNNNNNNNNNNNNNNNNNNNNNNNNNNNNNNNNNNNNNNNNNNNNNNNNNNNNNNNNNNNNNNNCTACRATKMWWTGTCCANNNNNNNNNNNNNNNNNNNNNNNNNNNNNNNNNNNNNNNNNNNNNNNNNNNNNNNNNNNNNNNNNNNNNNNNNNNNNNNNNNNNNNNNNNNNNNNNNNNNNNNNNNNNNNNNNNNNNNNNNNNNNNNNNNNNNNNNNNNNNNNCGTCTGNNNNNNNNNNNNNNNNNNNNNNNNNNNNNNNNNNNNNNNNNNNNNNNNNNNNNNNNNNNNNNNNNNNNNNNCCAAAGNNNNNNNNNNNNNNNNNNNNNNNNNNNNNNNNNNNNNNNNNNNNNNNNNNNNNNNNNNNNNNGAGACCGCGGTCCGAGTTTTTCNNNNNNNNNNNNNNNNNNNATCTCTGCNNNNNNNNNNNNNNNNNNNNNNNNNNNNNNNNNNNNNNNNNNNNNNNNNNNNNNNNNNNNNNNNNNNNNNNNNYKTYNNNNNNNNNNNNNNNNNNNNNNNNNNNNNNNNNNNNNNNNNNNNNNNNNNNNNNNNNNNNNNNNNNNNNNNNNNNNNNNNNNNNNNNNNNNNNNNNNNNNNNNNNNNNNNNNNNNNNNNNNNNNNNNNNNNNNNNNNNNNNNNNNNNNNNNNNNNNNNNNNCTATAGTCACCGTNNNNNNNNNNNNNNNNNNNNNNNNNNNNNNNNNNNNNNNNNNNNNNNNNNNNNNNNNNNNNNNNNNNNNNNNNNCTRYGRWNNNNNNNNGCAGCATCTAAACTGTNNNNNNNNNNNNNNNNNNNNNNNNNNNNNNNNNNNNNNNNNNNNNNNNNNNNNNNNNNCTMTAGYCAGAAGCGGAGTTCCAATATNNNNNNNNNNNNNNNNNNNNNNNNNNNNNNCAAGGTTGKCTGCNNNNNNNNACGTCCAGGGATAAGCCCTCCACGTAAGCCAAAGCCYGGTGAG-CTAANNNNNNNNNNNNNNNNNNNNNNNNNNNNNNNNNNNNNNNNNNNNNNNNNNNNNNNNNNNNNNNNNNNNN-CCRCTTAGCAGCCGCNNNNNNNNNNNNNNNNNNNNNNNNNNNNNNNNNNNNNNNNNNNNNNNNNNNNNNNNNNNNNNNNNNNNNNNNNNNNNNNNNNNNNTGTTCTWCSCCATTTCRTTTSR-GGNNNNNNNNNNNNNNNNNNNNNNNNNNNNNNNNNNNNNNNNNNNNNNNNNNNNNNNNNNNNNNNNNNNNNNNNNNNNNNNNNNNNNNNNNNNNNN-CTAGTCAAGCCGGTGGTCNNNNNNNNNNNNNNNNNNNNNNNNTACATWNNNNNNNNNNNNNNNCTTATNNNNNNNNNNNNNNNNNNNNNNNNNNNNNNNNNNNNNNNNNNNNNNNNNNNNTGCCGNNNNNNNNNNNNNNNNNNNNNNNNNNNNNNNNNNNNNNNNNNNNNNNNNNNNNNNNNNNNNNNNNNNNNNNNNNNNNNNNNNNNNNNNNNNNNNNNNNNNNNNNNNNNNNNNNNNNNNNNNNNNNNNNNNNNNNNNNNNATTAACGT-TGAGCAGGGCANNNNNNNNNNNNNNNNNNNNNNNNNNNNNNNNNNNNNNNNNNNNNNNNNNNNNNNNNNNNNNNNNNNNNNNNNATA-ATTTTGTCTGAGATGANNNNNNNNNNNNNNNNNNNNNNNNNNNNNNNNNNNATGTAGCCCNNNNNNNNNNNNNNNNNNNNNNNNNNNAACNNNNNNNNNNNNNNNNNNNNNNNNNNNNNNNNNNNNNNNNNNNNN
Dm102             NNNNNNNNNNNNNNNNNNNNNAATCCANNNNNNNNNNNNGGACTTGCGAGTTANNNNNNNNNNNNNNNNNNNNNNNNNNNNNNNNNNNNNNNNNNNNNNNNNNNNNNNNNGCTTTTCAGTAAAANNNNNNNNNNNNNNNNNNNNNNNNNNNNNNNNNNNNNNNNNNNNNNNNNNNNNNNNNAATGAAGNNNNNNNNNNNNNNNNNNNNNNNNNNNNNNNNNNNCTAAGANNNNNNNNNNNNNNNNNNAGAACAGWTGGTAGCGNNNNNNNNNNNNNNNNNNNNNNNNNNNNNNNNNNNTAAGTGNNNNNNGATCCNNNCTTCCAAACGACTAATCAANATCGTACTAGCANNNNNTNNNNNNNNNNNNNNNNNNNNNNNNNNNNCTYNNNNNNNNNNNNNNNNNNNNCRKTMYACKWYGCRCWCAGTGCNNNNNNNCACGCCCGAGGCTCTAAATNNNNNNNNNNNNNNNNNNNNYTYCATGAYSMGCMCTCYAAANNNNNNNNNNNNNAACYTATTCTKTGNNNGYGAGATGTTCGCGANNNNNNNNNNNNNNNNNNNNNNNNNGAGTGTATGTNNNNNNNNNNNNNNNNNNNNNNNNNNNNNNNNNNNNNNNNNNNNNNNNNNNNNNNNNNNNNNNNNNNNNNNNNNNNNNNNNNNNNNNNNNNNNNNNNNNNTGRTACTARCATAANNNNNNNNNNNNNNNNNNNNNNNNNNNNNNNNNNNNNNNGGGTNNNNNNNNNNNNNNNNNNNNNNNNNNNNNNNNNNNNNNNNNNNNNNNNNNNNNNNNNNNNNNNNNNNAGCAGTGGGAACGTGTNNNNNNNNNNNNNNNNNNNNNNNTNNNCACAACCTGRCCCTACCANNNNNNNNNNNNNNNCRTNNNNNNNNNNNNNNNNNNNNNNNNNNNNNNNNNNNNNNNNNNNNNNNNNNNNNNNNNNNGNNNNNNNNNNNNNNNNNNNGCAGCCNNNNNGTGGATT-GAGCGACGTCANNNNNNNNNNNNNNNNNNNNNNNNNNNNNNNTCAGWNNNNNNNNNNNNNNNNNAGTAATTGCAGTTTCCCTAGGGTNNNNNNNNNNNNNNNNNNNNNNNNNNNNNNNNNNNNNNNNNNNNNNNNNNNNNNNNNNNNNNNNNNNNNNNNNNNNNNNNNNNNNNNNNNNNNNNNNNNNNNNNNNNNNNNGGNNNNNNNNNNNNNNNNNNNNNNNNNNNNNNNNNTTTTGACCGGTNNNNNNNNNNNNNNNNNNNNNNNNNNNNNNNNNNNNNNNNNNNNNNNNNNNNNNNNNNNNNNNNNNNNNNNNNNNNNNNNNNNNNNNNNNNNNNNNNNNNNNNNNNNCTGNNNNNNNNNNNTCTTGCTNNNNNNNNNNNNNNNNNNNNNNNNNNNNNNNNNNNNNNNNNNNNNNNNNCGTCCNNNNNNNNNNNNNNNNNNNNNNNNNNNNNNNNNNNNNNNNNNNNNNNNNNNNNNNNNNNNNNNNNNNNNNNNCGNNNNNNNNACCAATGTCCCTTCTTTACTGWTRRTTAGACTNNNNNNNNNNNNNNNNNNNNNNNNNNNNNNNNNNNNNNNNNNNNNNNNNNNNNNNNNNNNNNNNNNNNNNNNNNNNGGGCGATNNNNNNNNNNNNGGGGGAATCGCGTATCGGACCTCCTNNNNNNNNNNNNNNNNNNAANNNNNNNNNNNNNCCTTGGTCTTTCCGNNNNNNNNNNNNNNNNNNNNNNNNNNNNNNNNNGNNNNNNNNNNNNNNNNNNNNNNNNNNNNNNNNNNNNNNNNNNNNNNNNNNNNNNNNNCTATTAAGAGTCGTCGGTCGNNNNNNNNNNNNNNNNNNNNNNNNNNNNNNNNNNNNNWNNNNNNNNNNNNNNNNNNNNNNNNNNNNNNNNNNNNNNNNNNNNNNNNNNNNNNNNNNNNNNNNNNNNNNNNNNNNNNNNNNNNNNNNNNNNNNNNNNNNNNNNNNNNNCCAACCGTTCTCTTAGAAT--NNNNNNNNNNNNNNNNNNNNNNNNNNNNNNNNKGCCTGAGANNNNNNNNNNNNNNNNNNACNNNNNNNNNNNNNNNNNNNNNNNNTGCTNNNNNNNNNNNNNNNNNNNNNNNNNNNNNNNNNNNNNNNNNNNNNNNNNNNNNNNNNNNNNNNNNNNNNNNNNNNNNNNNNNNNNNNNNNNNNNNNNNNNNNNNNNNNNNNNNNNNNNNNNNNNNNNNNNNNNNNNNGCTGAGGAANNNNNNNGCTATCTTCGGGAGTCAGATAYTANNNNNNNNNNNNNNNNNNNNNNNNNNNNNNNNNNNNNNNNNNNNNNNNNNNTTCGCTAGTCTCTGCANNNNNNNNNNNNNNNNNNNNNNNNNNNNNNNNNNNNNNNNNNNNNNNNNNNNNNNNNNNNNNNNNNNNNNNNNNNNNNNNNNNNNNNNNNNNNNNNNNNNNNNNNNNNNNNNNNNNNNNNNNNNNNNNNNNNNNNNNNNNNNNNNNNNNNTATCGAGNNNNCCGTNNNNNNNNNNNNNNNNNNNNNNNNNNNNNNNNNNNNNNNTNNNNNNNNNNNNNNNNNNNNNNNNNNNNNNNNNNNNNNNNNNNNNNNNNNNNNNCACAATTTCAATCACNNNNNNNNNNNNNNNNNNNNNNNNNNNNNNNNNNNNNNNNNNNNNNNNNAAGAAAGAATAGGNNNNGTACNNNNNNNNNNNNNNNNNNNNNNNNNNNNNNNNNNNNNNNNNNNNNNNNNNNNNNNNNNNNNNNNNCCCTCRTGGGGAAAATNNNNNNNNNNNNNNNNNNNNNNNNNNNNNNNNNNNNNNNNNNNNNNNNNNNNNNNNNNNNNNNNTTCGGGTCATCCAANNNNNNNNNNNNNNNNNNNNNNNNNNNNNNNNNNNNNNNNNNNNNNNNNAACTTCTTAAYAGGMCCNNNNNNNNNNNNNNNNNNNNNNNNNNNNNNNNNNNNNNNNNNNNNNNNNNNNGGAGGCGCGCCGGGGGTNNNNNNNNNNNNNNNNNNNNNNNNNNNNNNNNNNNNNNNNTCAMGGCACACAAGGGWTNNNNNNNNNNNNNNNNNNNNNNNNNNNNNNNNNNNNNNNNNNNNNNNNNNNNTCGTGA-GAGTCTGAGCGATNNNNNNNNNATGATCGCCATCRCGTATGTCTANNNNNNNNNNNNNNNNNNNNNNNNNNNNNNNNNNNNNNNNNNNNNNNNNNNNNGCAGTTTCNNNNNMGGACRNNNNNNNNNNNNNNNNNNNNNNNNNNNNNNNNNNNNNNNNNNNNNNNNNNNNNNNNNNNNNNNNNNNNNNNNNNNNNNNNNNNNNNCCCGGANNNNNAACTGTTCACANNNNNNNNNNNNNNNNNNNNNNNNNNNNNNNNNNGNNNNNNNNNNNNNNNNNNNNGCCCCGGGCNNNNNNNNNNNNNNNNNNNNNNNNNNNNNNNNNNNNGGGRAATGCAYGGCGGCGTGGCGNNNNNNNNNNNNNNNNNNNNNNNNNNNNNNNNNNNNNNNNNNNNNNNNNNNNNNNNNNNNNNNNNNNNNNNNNNNNNNNNNNNNNNNNNNNNNNNNNNNNNNNGTTGGGACAAGCCATCCGCAGRTTAAGGAAGANNNYGNNNNNNNNNNNNNNNNNNNNNNNNNNNNNNNNNNNNNNNNNNNNNNNNNNNNNNNNNNNNNNNNNNNNGCTAGTCTGGTATCATAACCCCTAACATGGNNNNNNNNNNCTGAGCCGAATGTTGNNNNNNNNGTCCCAGTKTKAKTCCARCGTTTGTCAGGNNNNNNNNNNNNNNNNNNNNNNNNNNNNNNNNNNNNNNNNNNNNNNNNNNNNNNNNNNCGCGACGACAGGAGGTCTTANNNNNNNNNNNNNTACGAATANNNNNNNNNNNNNNNCTGCCTACTCGGANNNNNNNNNNNNNNNNNNNNNNNNNNNNNNNNNNNNNNNNNNNNNNNNNNNNNNNNNNNNNNNNNNCNGATCCNNNNNNNNNNNNNNNNNNNNNNNNNNNNNNNNNNATTTNNNNNNNNNNNNNNNAARTTTTTTCGGANNNNNNCGATNNNNNNNNNNNNNNNNNNNNNNNNNNNNNNNNNNNNNNNNNNNNNNNNAGTAAATGTATCTNNNNNNTCAGNNNNNNNNNNNNNNNNNNNNNNNNNNNNNNNTATTCGAGGTRTGGGAANNNNNNNNNNNNNNNNNNNNNNNNNNNNNNNNNNNNNNNNNNNNNNNNNNNNNNNNNNNNNNNNNNNNNNNNNNNNNNNNNNNNNNNNNNNNNNNNNNNNNNNNNNNACWAAGTGCCAAACAGGAGATNNNNNNNNNNNNNNNNNNNNGTACCCATTGNNNNNNNNNNNNNNNNNNNNNNNTCMYMATNNNNNNNNNNNNNNNNNNNNNNNNNNNNNNNNNNNNNNNNNNNNNNNNNNNNNNNNNNNNTCTTTCGCCGNNNNNNNNNNNNNNNNNNNNNNNNNNNNNNNNNNNNNNNNNNNNNNNNNNNNNNNNNNNNNNNNNNNNNNNNNNNNNNNNNNNNNNNNNNNNNCACTGCTATCCTGANNNNNNATARATNNNNNNNNNNNNNNNCGAGATCGAAACACGTGNNNNNNNNNNNNNNNNNNNNNNNNNNNNNNGCTTGTNNNNNNNNNNNNNNNNNNNNNNNNTAACAGGYAGAGRCTTATAGAACAACCNNNNNNNNKGGCGNNATAANNNNNNNNNTTGANNNNNNNNNNNCTGAWACATWYRGGTTRWYNNNGGGGCGTGCTAACTGCCCTKKACGTGAGGACTCAATTAGAAGTTACACCTGCTAACGCRTAGAGGNCGTGRGSRGGMYGAYGCGTGGKGCAAATACATATGTGTAAAGGATGAAAACATGGGTCCCCGTCGGRRGACGAGTGCTTACCAATCCAGTTGCGCTCTYRRRKRRRAAAAGAATATYCGGCTGATTATGTAAAATAACAGCTTACACGAAAGTTAACCACCGGCAWNNNNNNNNNNNNGAAGANNNNNNNNNNNNNNNNNNNNNNNNNNTATNNNNNNNNNNNNWTAYCGAATAGG-AYATTAGGATCRGRGMYGCGCGCCACGGCTGCCGAATAGCGYCNNNNNNNNNNNNAATTNNNNNNNNNNNNNNNNNNNNGTGCCTTAGGGCRAGCARWTTTAGTGTCGTCTAAATCCGAGACACTAGACGTATCACCCAGGGCCTGAGCGTATGGACAACTGGTCGAGANNNNNNNNNNNNGTCCCTNNNNNNNNNNNNNNNNNNNNNNNNNNNNNNNNNNNTTCTGACACTGTAATTTAAGCKAAYCYNNNNNNNNNNNTCCAGATCCYTTTAGGCTGGCGAGGCTCCACANNNNNGGTGTGCNACGACGTNNNNNNNNNNTCAAGNNNNNNTATACCCTGTGAATTACNNNNNNNNNNNNTATGNNNNNNNNAGCCARACTAGCGAGNNNNGNNNNNNNNNCGTWTGGNNCAGNATAGNNATTCAGNNNNNNNNNNNNNNNNNTGATGACGGAGGGGCACATTAAGATGCAAAAAGTCGGAYRGAGANNNNNNNNNNNNNNNNNNNNNNNNNGCACGTCACYNNNNGGGACTCWTNNNNNNNNNAAGCCNNCTTGCCGGTGTMCTGCCGNGCNNNNNNNNNNNNNNNNNNNNNNNNNNNNNGAAGCGGAACGTGCCCNNNNNNNNNNNNNNNNNNNNRTATTATATWCTCACGTTGTATCTCANNNNNNNNNNNNNNNNNNNNNNNNNNNNNNNNNNNNNNNNAACGTTGCTCGCGTGGGAACCCGAGGGWGATGAAWGNGTTTTCAYRNNNNNNCTCNNNNN-WYTTNNNNNNNNNNNNNNNNNNNNNNNNNNNNNNNNNNNNNNNNNNNNNNNNNNNNNNNCTTNNNNNNNNNNNNNNNNNNNNNNNNNNNNNNNTGACCTATCCTGAATCNNNNNNNNNNNNNNNNNNNNNNNNNNNNNNNNNNNNNNNNNNNNNNNNNNNNNNNNNNNNNNNNNNNNNNNNNNNNNNNNNNNNNNNNNNNNNNNNNNNNNNNNNNNNNNNTGCTACATTACGCGCGCCCTTCAANNNCANNNNNNNNNNNNNNAGCACGTGGAGGCAGAANNNNNNNNNNNNNNNNNNNNNNNNNNNNNNNNNNNNNNNNNNNNNNNNNNNNNNNNNNNNNTGACACTCTGGTNNNNNNNNNNNNNNNNNNNNNNNNNNNNNNNNNNNNNNNNNNNNNNNNNNNNNNNNNNNNNNNNNNNNNNNNNNNNNNNNNNNNNNNNNNNNNNNNNNNNNNNNNNNNNNNNNNNNNNNNNNNNNNNNNNNNNNNNNNNNNNNNNNNNNNNNNNNNNNNNNNNNNNNNNNNNNNNNNNNNNNNNNNNNNNNNNNNNNNNNNNNNNNNNNNNNNNNNNNNNNNNNNNNNNNNNNNNNNNNNNNNNNNNNNNNNNNNNNNNNNNNNNNNNNNNNNNNNNNNCTACGATTATTTGTCCANNNNNNNNNNNNNNNNNNNNNNNNNNNNNNNNNNNNNNNNNNNNNNNNNNNNNNNNNNNNNNNNNNNNNNNNNNNNNNNNNNNNNNNNNNNNNNNNNNNNNNNNNNNNNNNNNNNNNNNNNNNNNNNNNNNNNNNNNNNNNNNNNNNNNNNNNNNNNNNNNNNNNNNNNNNNNNNNNNNNNNNNNNNNNNNNNNNNNNNNNNNNNNNNNNNCNNNNNNNNCCAAAGNNNNNNNNNNNNNNNNNNNNNNNNNNNNNNNNNNNNNNNNNNNNNNNNNNNNNNNNNNNNNNGAGACCGCGGTCCGAGTTTTTCNNNNNNNNNNNNNNNNNNNNNNNNNNNNNNNNNNNNNNNNNNNNNNNNNNNNNNNNNNNNNNNNNNNNNNNNNNNNNNNNNNNNNNNNNNNNNNNNNNNNTGTCNNNNNNNNNNNNNNNNNNNNNNNNNNNNNNNNNNNNNNNNNNNNNNNNNNNNNNNNNNNNNNNNNNNNNNNNNNNNNNNNNNYAANNNNNNNNNNNNNNNNNNNNNNNNNNNNGANNNNNAGAAACGTCGTAANNNNNNATGACNNNNNNNNNNNNNNNNNCTATAGTCACCGTNNNNTATACAATCANNNNNNNNNNNNNNNTCACTGATAAATNNNNNNNNNNNNNNNNNNNNNNNNNNNNNNNNNCTGCGAANNNNACGANNNNNNNNNNNNNNNNNNNNNNNNNNNNNNNNNNNNNNNNNNNNNNNNNNNNNNNNGTGACGCCTMCTACTTAANNNNNNNNAGAAGCGGAGTTCCAATATNNNNNNNNNNNNNNNNNNNNNNNNNNNNNNCAAGGTTGTMTKCNNNNNNNNACGTCCAGGGMTAAGCCCTCCACGTAAGCCAAAGCACGGTGAGTCTAANNNNNNNNNNNNNNNNNNNNNNNNNNNNNNNNNNNNNNNNNNNNNNNNNNNNNNNNNNNNNNNNNNNNN-CCGCTTAGMARCYGCNNNNNNNNNNNNNNNNNNNNNNNNNNNNNNNNNNNNNNNNNNNNNNNNNNNNNNNNNNNNNNNNNNNNNNNNNNNNNNNNNNNNNNNNNNNNNNNNNNNNNNNNNNNNNNNNNNNNNNNNNNNNNNNNNNNNNNNNNNNNNNNNNNNNNNNNNNNNNNNNNNNNNNNNNNNNNNNNNNNNNNNNNNNNNNNNNNNNNNNNNNNN-CTAGTCAAGCCGGTGGTCNNNNNNNNNNNNNNNNNNNNNNNNNNNNNNNNNNNNNNNNNNNNNCTTATNNNNNNNNNNNNNNNNNNNNNNNNNNNNNNNNNNNNNNNNNNNNNNNNNNNNTGCCGNNNNNNNNNNNNNNTATTGGTTNNNNNNNNNNNNNNNNNNNNNNNNNNNNNNNNNNNNNNNNNNNNNNNNNNNNNNNNNNNNNNNNNNNNNNNNNNNNNNNNNNNNNNNNNNNNNNNNNNNNNNNNNNNNNNNNNNNNNNNNNNNNNNNNNNNNNNNNNNNNNNNNNNNNNNNNNNNNNNNNNNNNNNNNNNNNNNNNNNNNNNNNNNNNNNNNNNNNNNNNNNNNNNNNNNATA-ATTTTGTCTGAGATGANNNNNNNNNNNNNNNNNNNNNNNNNNNNNNNNNNNAYGTAGCCCNNNNNNNNNNNNNNNNNNNNNNNNNNNAACSAAATGCCYCTGTRCCANNNNNNNNNNNNNNNNNNNNNNNNNNNN
Dm104             NNNNNNNNNNNNNNNNNNNNNNNNNNNNNNNNNNNNNNNGGACTTGCGAGTTNNNNNNNNNNNNNNNNNNNNNNNNNNNNNNNNNNNNNNNNNNNNNNNNNNNNNNNNNNGCTTTTCAGTAAAANNNNNNNNNNNNNNNNNNNNNNNNNNNNNNNNNNNNNNNNNNNNNNNNNNNNNNNNNAATGAAGNNNNNNNNNNNNNNNNNNNNNNNNNNNNNNNNNNNCTAAGANNNNNNNNNNNNNNNNNNAGAACAGATGGTAGCGNNNNNNNNNNNNNNNNNNNNNNNNNNNNNNNNNNNNNNNNNCAAGCTGATCCTCGCTTCCWAACGACNNNNNNNCACCGTACTAGCAGCAGTNNNNNNNNNNNNNNNNNNNNNNGCCCATGNNNNNNNNNNNNNNNNNNNNNNNCRKTMYACKWYGCRCWCAGTGCNNNNNNNNNNGCCCGAGGCTCTAAANGATATTGGGCCTCGTCTTACYTYCATGAYSMGCMCTCCANNNNNNNNNNNNNNCAACCTATTCTGTGTGCNNNNNATGTTCGCGMNNNNNNNNNNNNNNNNNNNNNNNNNGAGNNNNNNNNNNNNNNNNNNNNNNNNNNNNNNNNNNNNNNNNNNNNNNNNNNNNNNNNNNNNNNNNNNNNNNNNNNNNNNNNNNNNNNNNNNNNNNACGGGCNNNNNNNNNNNNNNNNNNNNNNNNNNNNNNNNNNNNNNNNNNNNNNNNNNNNNNNNNNNNGGGTNNNNNNNNNNNNNNNNNGCTGCTCNNNNNNNNNNNNNNNNNNNNNNNNNNNNNNNNNNNNNNNNNNNAGCAGTGGGAACGTGTNNNACGGTTGTTCATGNNNNNNNTNNNCACAACCTGACCCTACCACCATGNNNNNNNNNNCGTNNNNNNNNNNNNNNNNNNNNNNNNNNNNNNNNNNNNNNNNNNGACGGTGGTCNNNNNNNGGGCCTTGANNNNNTGACCAGCAGCCNNNNNGTGGATT-GAGCGACGTCANNNNNNNNNNNNNNNNNNNNNNNNNNNNNNNNNNNNNNNNNNNNNNNNNNNNNNNNNNNNNNNNNNNNNNNNNNNNNNNNNNNNNNNNNNNNNNNNNNNNNNNNNNNNNNNNNNNNNNNNGGCNNNNNNNNNNNNNNAACTATANNNNNNNNNNNNNNNNNNNNNNNNNNNNNNNNNNNNNNNNNNNNNNNNNNNNNNNNNNNNNNTCGTNNNNNNNNNNNNTTTTGACCGGTNNNNNNNNNNNNNNNNNNNNNNNNNNNNNNNNNNNNNNNNNNNNNNNNNNNACGTNNNNNNNNNNNNNNNNNNNNNNNNNNNNNNNNNNNNNNNNNNNNNNNNCCCTCTGNNNNNNNNNNNTCTTGCTNNNNNNNNNNNNNNNNNNNNNNNNNNNNNNNNNNNNNNNNNNNNNNNNNNNNNNNNNNNNNNNNNNNNNNNNNNNNNNNNNNNNNNNNNNNNNNNNNNNNNNNNNNNNNNNNNNNNNNNNNNNNNNCGNNNNNNNN------GTCCCTTCTTTACNNNNNNNNNNNNNNNNNNNNNNNNNNNNNNNNNCGNNNNNNNNNNNNNNNNNNNNNNNNNNNNNNNNNNNNNNNNNNNNNNNNNNNNNNNNNNNNNNNNNNNNNNNNNGGGGGAATCGCGTATCGGACCTCCTNNNNNNNNNNNNNNNNNNAANNNNNNNNNNNNNCCTTGGTYTTTCCGNNNNNNNNNNNNNNNNNNNNNNNNNNNNNNNNNGNNNNNNNNNNNNNNNNNNNNNNNNNNNNNNNNNNNNNNNNNNNNNNNNNNNNNNNNNCTATTAAGAGTCGTCGGTCGNNNNNNNNNNNNNNNNNNNNNNNNNNNNNNNNNNNNNNNNNNNNNNNNNNNNNNNNNNNNNNNNNNNNNNNNNNNNTATYAAGGGCAATGCTTTTATNNNNNNNNNNNNNNNNNNNNNNNNNNNNNNNNNNNNNNNNNNNNNNNNNNNNNNNNNNNNNNNNAGAAT--TCTTTACTCCTTTCAGGTGNNNNNNNNNNNNNTGCCTGAGANNNNNNNNNNNNNNNNNNACNNNNNNNNNNNNNNNNNNNNNNNNTGCTNNNNNTAGNNNNNNNNNNNNNNNNNNNNNNNNNNNNNNNNNNNNNNNNNNNNNNNNNNNNNNNNNNNNNNNNNNNNNNNNNNNNNNNNNNNNNNNNNNNNNNNNNNNNNNNNNNNNNNNNNNNNNNNNNNNNNNNNNGCTGAGGAANNNNNNNGCTATCTTCGGGAGTCAGATAYTANNNNNNNNNNNNNNNNNNNTGACTGCTGANNNNNNNNNNNNNNNNNNNNNNTTCGCTAGTCTCTGCANNNNNYTAAGNNNNNNNNNNNNNNNNNNNNNNNNNNNNNNNNNNNNNNNNNNNNNNNNNNNNNNNNNNNNNNNNNNNNNNNNNNNNNNNNNNNNNNNNNNNNNNNNNNNNNNNNNNNNNNNNNNNNNNNNNNNNNNNNNNNNNNNNNNNNNNNNNNNNNNNNNNNNNNNNNNNNNNNNNNNNNNNNNNNNNACTTATTAAAAGGNNNNNNNNNNNNNNNNNNNNNNNNNNNNNNNNNNNNNNNNNNNNNNNNNNNNNNNCACAATTTCAATCACNNNNNNNNNNNNNNNNNNNNNNNNNNNNNNNNNNNNNNNNNNNNNNNNNNNNNNAGAATNNNNNNNNNNNTNNNNNNNNNNNNNNNNNNNNNNNNNNNNNNNNNNNNNNNNNNNNNNNNNNNNNNNNNTACGAGTCCCTCRTGGGGNNNNNNNNNNNNNNNNNNNNNNNNNNNNNNNNNNNNNNNNNNNNNNNNNNNNNNNNNNNNNNNNNNNNNTTCGGGTNATCCAANNNNNNNNNNNNNNNNNNNNNNNNNNNNNNNNNNNNNNNNNNNNNNNNNNNNNNNNNNNNNNNNNNNNNNNNNNNNNNNNNNNATNWGTCACTGAAGTAANNNNNNNNNNNNNNNNNNNNNGGNNNNNNNNNNNNGTTCGTNNNNNNNNNNNNNNNNNNNNNNNNNTANNNNNNNNNNNNNNNNNNNNNNNNNAACTACNNNNNNNNNNNNNNNNNNNNNNNNNNNNNNNNNNNNNNNNNNNNNNTCGTGA-GAGTCTGAGCGATNNNNNNNNNATGATCGCCATCACGTATGTCTANNNNNNNNNNNNNNNNNNNNNNNNNNGGGAAANNNNNNNNNNNNNNNNNNNNNGCAGCKTCNNNNNNGGNNANNNNNNNNNNNNNNNNNNNNNNNNNNNNNNNNNNNNNNNNNNNNNNNNNNNNNNNNNNNNNNNNNNNNNNNNNNNCCATAGCCTTACCCGGANNNNNNNNNNNNNNNNNNNNNNNNNNNNNNNNNNNNNNNNNNNNNNNNNNGNNNNNNNNNNNNNNNNNNNNNNNNNNNNNNNNNNNNNNNNNNNNNNNNNNNNNNNNNNNNNNNNNGGGRAATGCAYGGCGGCGTGGCGNNNNNNNNNNNNNNNNNNNNNNNNNNNNNNNNNNNNNNNNNNNCRCAGCTGATACGGANNNNNNNNNNNNNNNNNNNNNNNNNNNNNNNNNNNNNNNNNNNNNGTTGGGACAAGCCATCCGCAGRTTAAGGAAGANNNNNNNNNNNNNNNNNNNNNNNNNNNNNNNNNNNNNNNNNNNNNATCGCGTCTACNNNNNNNNTATGCCCTTGCTAGTCTCRTAYCATAACCCCTAACATGGNNNNNNNNNNCTGAGCCRAATGTTGNNNNNNNNNNNCCAGTGTGAGTCCAACGNNNNNNNNNNNNNNNNNNNNNNNNNNNNNNNNNNNNNNNNNNNNNNNNNNNNNNNNNNNNNNNNNNNNNNNNNNNNNNNNNNNNNNNNNNNNNNNNNNNNNNNNNNNNNNNNNNNNNNNNNNNCTGCCWACTCGGANNNNNNNNNNNNNNNNNNNNNNNNNNNNNNNNNNNATCCCCGNNNNNNNNNNNNNNNNNNNNNNNNCGGATCCNNNNNNNNNNNNNNNNNNNNNNNNNNNNNNNNNNNNNNGAGGCANNNNNNNNNAAGTTTTTTCGGANNNNNNCGATNNNNNNNNNNNNNNNNNNNNNNNNNNNNNNNNNNNNNNNNNNNNNNNNAGTAAATGNNNNNATTTTGNNNNNNNNNNNNNNNNNNNNNNNNNNNNNNNNNNNTATTCGAGGTATGGGAANNNNNNNNNNNNNNNNNNNNNNNNNNNNNNNNNNNNNNNNNNNNNNNNNNNNNNNNNNNNNNNNNNNNNNNNNNNNNNNNNNNNNNNNNNNNNNNNNNNNNNNNNNNACWAAGTGCCAAACAGGAGATNNNNNNNNNNNNNNNNNNNNGTACNNNNNNNNNNNNNNNNNNNNNNNNNNNNNNNNNNNNNNNNNNNNNNNNNNNNNNNNNNNNNNNNNNNNNNNNNNNNNNNNNNNNNNNNNNNNNNNNNNNNNNNNNNNNNNNNNNNNNNNNNNNNNNNNNNNNNNNNNNNNNNNNNNNNNNNNNNNNNNNNNNNNNNNNNNNNNNNNNNNNNNNNNNNNNNNNNNNNNNNNNNNNNNNNNNNNNGCTACAATAAATNNNNNNNNNNNNNNNSGAGATCGAAACACGTGNNNNNNNNNNNNNNNNNNNNNNNNNNNNNNGCTTGTNNNNNNNNNNNNNNNNNNNNNNNNTNNNNNNNNNNNNCTTATAGAACAAACNNNNNNNNNNNNNACNNNNAAGGAGGGATTGAACACTCGGTGCCTGAAACATATGGGTTAATACANNGGCGTNNNNNNNGCGCTGTANNNNAGGACTCAATTAGAAGTTACNNNNNNNNNNNNRYAGMRGYCGTGAGCGGGCCGATTCGTGGTGCAAATACATATGTGGRNNNNNNNNNNNCATNNNNNNNNNTCGGGRGACGAGTGCATNNNNNTCCAGYTGCNNNNNNNNNNNNNAAWAGAAWACTCGGCTGATTATGTAAAANNNNNNCTTRCACGAAAGTWNRCCACYGGCAAGTTATGTCCCCGGAAGAGTTTCTATATGAGGAGCGAC-AAATGTATACCTAGTCAGAAWTACCGRATMGTKAYRTTAGGATCAGRGMYGCGCGCCACGGCTGCCGAATARCGCCCGGNTGAGAGGAAATTNNNNNNNNNNNGATGGGCTTNNNNNTTAGGGCRAGCAAWTAAAGTRTCGTCTAAATCCGAGACGCTAGACGTATCNNNNNNNNNNNGAGCKTATGGACGGCTGGTCGANNNNNNNNNNNNNNNNNNNNNNNNNNNNNNNNTTGTAGTNTTNNNNNNNNNNNNNTTCTGACACTGTAATTTAAGCNNNNNNNNNNNNNNNNNNNNNNNNNNNNTKRGGCNNNNNNNNNNNNNNWNNNNNNNNNNNNNNNNNNNN--TCNNNNNNNNNNNNNNNNNTATACCCTGTGAATTACTGGAAAAGCNNNTATGNNNNNNNNAGCCAGACTAGCGAGTRTARNNNNNNNACCGTTNNNNNNNNNNNNNNNNNNNNNGTTANNNNNNNNNNNNNNNNTGANNNNNNNNNNNNNTAAGATGCAAAAAGTARGANNNNNNNNNNNNNNNNNNNNNNNNNNNNNNNGCACGTCACYNNNNNNNNNNNNNNNNNNNNNNNNNNNNNNNNNNNNNNNNACTGCCGYGCCGGGGNNNNNNNNNNNNNNNNNNNNNNNNGAAGCGGAACGTGCCCNNNNNNNNNNNNNNNNNNCKNNNNNNNNNNNNNNNNTTGTATCTCAGTTCTCCACTAACANNNNNNNNNNNNNNNNNNNNNNNNNNAACGTTGCTCGCGTGGGAACNNNNNNNNNNNNNNNNNNNNNNNNNNNNNNNNCTCNNNNNTTCCTNNNNNNNNNNNNNNNNNNNNNNNNNNNNNNNNNNNNNNNNNNNNNTTACTTGAGTCTTNNNNNNNNNNNNNNNNNNNNNNNNNNNNNNNWGACCNNTCCTGAATCNNNNNNNNNNNNNNNNNNNNNNNNNNNNNNNNNNNNNNNNNNNNNNNNNNNNNNNNNNNNNNNNNNNNNNNNNNNNNNNNNNNNNNNNNNNNNNNNNNNNNNNNNNNNNNNNNNNNNNNNNNNNNNNNNNNNNNNNNNNNNNNNNNNNNNNNNNAGCACGTGGAGGCAGRANNNNNNNNNNNNNNNNNNNNNNNNNNNNNNNNNNNNNNNNNNNNNNNNNNNNNNNNNNNNNNNNNNNNNNNNNNNNNNNNNNNNNNNNNNNNNNNNNNNNNNNNNNNNNNNNNNNNNNNNNNNNNNNNNNNNNNNNNNNNNNNNNNNNNNNNNNNNNNNNNNNNNNNNNNNNNNNNNNNNNNNNNNNNNNNNNNNNNNNNNNNNNNNNNNNNNNNNNNNNNNNNNNNNNNNNNNNNNNNNNNNNNNNNNNNNNNNNNAGGCATYACTCGCGNNNNNNNNNNNNNNNNNNNNNRNNYNMRTRWANNNNNNNNNNNNNNNNNNNNNNNNNNNNNNNNNNNNNNNNNNNNNNNNNCTACGATTATTTGTCCANNNNNNNNNNNNNNNNNNNNNNNNNNNNNNNNNNNNNNNNNNNNNNNNNNNNNNNNNNNNNNNNNNNNNNNNNNNNNNNNNNNNNNNNNNNNNNNNNNNNNNNNNNNNNNNNNNNNNNNNNNNNNNNNNNNNNNNNNNNNNNNNNNNNNNNNNNNNNNNNNNNNNNNNNNNNNNNNNNNNNNNNNNNNNNNNNNNNNNNNNNNNNNNNNNNCNNNNNNNNNNNNNNNNNNNNNNNNNNNNNNNNNNNNNNNNNNNNNNNNNNNNNNNNNNNNNNNNNNNNNNNNNNNNGAGACCGCGGTCCGAGTTTTTCNNNNNNNNNNNNNNNNNNNNNNNNNNNNNNNNNNNNNNNNNNNNNNNNNNNNNNNNNNNNNNNNNNNNNNNNNNNNNNNNNNNNNNNNNNNNNNNNNNNTCKTCNNNNNNNNNNNNNNNNNNNNNNNNNNNNNNNNNNNNNNNNNNNNNNNNNNNNNNNNNNNNNNNNNNNNNNNNNNNNNNNNNNNNNNNNNNNNNNNNNNNNNNNNNNNNNNNNNGANNNNNMGRRAYGTYGYAANNNNNNNTGACNNNNNNNNNNNNNNNNNCTATAGTCACCGTNNNNTATACAATCAGACTGTTTTGCATTTTTAGTGACAAACAAAATTAATCCNNNNNNNNNNNNNNNNNNNNNNCTGCGAANNNNNNNNGNNNNNNNNNNNNNNNNNNNNNNNNNNNNNNNNNNNNNNNNNNNNNNNNNNNNNNNNNNNNNNNNNNNNNNNNNNNNNNNNNAGAAGCGGAGTTCCAATATNNNNNNNNNNNNNNNNNNNNNNNNNNNNNNCAAGGTTGKMTKNNNNNNNNNACGTCCAGGGMTAAGCCCTCCACGTARGYYAAAGCACGGTGAGTCTAANNNNNNNNNNNNNNNNNNNNNNNNNNNNNNNNNNNNNNNNNNNNNNNNNNNNNNNNNNNNNNNNNNNNNNNNNNNNNNNNNNNNNNNNNNNNNNNNNNNNNNNNNNNNNNNNNNNNNNNNNNNNNNNNTCCANNNNNNNNNNNNNNNNNNNNNNNNNNNNNNNNNNNNNNYGTTCTWCSCCATTTCRTYTGGNGRNNNNNNNNNNNNNNNNNNNNNNNNNNNNNNNNNNNNNNNNNNNNNNNNNNNNNNNNNNNNNNNNNNNNNNNNNNNNNNNNNNNNNNNNNNNNNN-CTAGTCAAGCCGGTGGTCNNNNNNNNNNNNNNNNNNNNNNNNNNNNNNNNNNNNNNNNNNNNNCTTATNNNNNNNNNNNNNNNNNNNNNNNNNNNNNNNNNNNNNNNNNNNNNNNNNNNNTGCCGNNNNNNNNNNNNNNNNNNNNNNNNNNNNNNNNNNNNNNNNNNNNNNNNNNNNNNNNNNNNNNNNNNNNNNNNNNNNNNNNNNNNNNNNNNNNNNNNNNNNNNNNNNNNNNNNNNNNNNNNNNNNNNNNNNNNNNNNNNNATTAACGY-TGAGCAGGGCANNNNNNNNNNNNNNNNNNNNNNNNNNNNNNNNNNNNNNNNNNNNNNNNNNNNNNNNNNNNNNNNNNNNNNNNNATA-ATTTTGTCTGAGATGANNNNNNNNNNNNNNNNNNNNNNNNNNNNNNNNNNNNNNNNNNNNNNNNNNNNNNNNNNNNNNNNNNNNNNNNNNNNNNNNNNNNNNNNNNNNNNNNNNNNNNNNNNNNNNNNNNNNNNN
Dm106             NNNNNCGGTAGCCAAGNNNNNNNNNNNNNNNNNNNNNNNGGACTTGCKAGTTANNNNNNNNNNNNNNNNNNNNNNNNNNNNNNNNNNNNNNNNNNNNNNNNNNNNNNNNNNNNNNNNNNNNNNNNNNNNNNNNNNNNNNNNNNNNNNNNNNNNNNNNNNNNNNNNNNNNNNNNNNNNNNNNAATGAAGNNNNNNNNNNNNNNNNNNNNAAGATGGCTAGGTTGNNNNNNAATCATNNNNNNNNNNNNAGANCAGATGGTAGCGNNNNNNNNNNNNNNNNNNNNNNNNNNNNNNNNNNNNNNNNNNNNNNNNNNNNTCGCTTCCWAACGACNNNNNNNCACCGTACTAGNNNNNNNNGCATNNNNNNNNNNNNNNNNNNNNNNNNNNCNNNNNNNNNNNNNNNNNNNNCATTCTACTTCGCACTCAGWNNNNNNNNNCACGCCCGAGGCTCTAAATGATATTGGGCCTCGTCTTACCTCCATGACCAGCCCTCCAAANNNNNNNNNNNNCAACCTATTCTGTGNNNNNNNNNNNNNNNNNANNNNNNNNNNNNNNNNNNNNNNNNNGAGTGTATGTNNNNNNNNNNNNNNNNNNNNNNNNNNNNNNNNNNNNNNNNNNNNNNNNNNNNNNNNNNNNNNNNNNNNNNNNNNNNNNGCTCTGCAGACGGGCNNNNNNNNNNNNNNNNNNNNNNNNNNNNNNNNNNNNNNNNNNNNNNNNNNNNNNNNNNNNNNNNNNNNNNNNNNNNNNNNNGCTGCTCNNNNNNNNNNNNNNNNNNNNNNNNNNNNNNNNNNNNNNNNNNNAGCAGTGGGAACGTGTNNNACGGTTGTTCATGNNNNNNNTNNNCACAACCTGRCCCTACCANNNNNNNNNNNNNNNNNNNNNNNNNNNNNNNNNNNNNNNNNNNNNNNNNNNNNNNNNNNNNNNNNNNNNNNNNNNNNGNNNNNNNNNNNNNTGACCANNNNNNNNNNNNNNNNNNNNNNNGACGTCANNNNNNNNNNNNNNNNNNNNNNNNNNNNNNNNNNNNNNNNNNNNNNNNNNNNNAGTAATTGCAGTTTCCCTAGGGTNNNNNNNNNNNNNNNNNNNNNNNNNNNNNNNNNNNNNNNNNNNNRGCNNNNNNNNNNNNNNNNNNNNNNNNNNNNNNNNNNNNNNNNNNNNNNNNNNNNNNNNNNNNNNNNNNNNNNNNNNNNNNNNNNNNNNNNNNNNNNNNNNNTTTTGACCGGTNNNNNNNNNNNNNNNNNNNNNNNNNNNNNNNNNNNNNNNNNNNNNNNNNNNNNNNNNNNNNNNNNNNNNNNNNNNNNNNNNNNNNNNNNNNNNNNNNNNNNNNCCCTCTGNNNNNNNNNNNTCTTGCTNNNNNNNNNNNNNNNNNNNNNNNNNNNNNNNNNNNNNNNNNNNNNNNNNNNNNNNNNNNNNNNNNNNNNNNNNNNNNNNNNNNNNNNNAAANNNNNNNNNNNNNNNNNNNNNNNNNNNNNNNNNNNCGNNNNNNNNACCAATGTCCCTTCTTTACNNNNNNNNNNNNNNNNNNNNNNNNNNNNNNNNNCGNNNNNNNNNNNNNNNNNNNNCGTCTGGACCGTNNNNNNNNNNNNNNNNNNNNNNGGGCGATNNNNNNNNNNNNGGGGGAATCGCGTATCGGACCTCCNNNNNNNNNNNNNNNNNNNNNNNNNNNNNNNNNNNNNNNNNNNNNNNNNNNNNNNNNNNNNNNNNNNNNNNNNNNNNNNNNGNNNNNNNNNNNNNNNNNNNNNNNNNNNNNNNNTTACTGATTGAAAAGAAGCACTAGGCTATTAAGAGTCGTCGGTCGNNNNNNNNNNNNNNNNNNNNNNNNNNNNNNNNNNNNNNNNNNNNNNNNNNNNNNNNNNNNNNNNNNNNNNNNNNNNNNNNAAGGGCAATGCTTTTATNNNNNNNNNNNNNNNNNNNNNNNNNNNNNNNNNNNNNNNNNNNNNNNNNNNNNNNNNNNNNNNNAGAAT--NNNNNNNNNNNNNNNNNNNNNNNNNNNNNNNNTGCCTGAGANNNNNNNNNNNNNNNNNNNNNNNNNNNNNNNNNNNNNNNNNNNNNNNNNNNNNNNNNNNNNNNNNNNNNNNNNNNNNNNNNNNNNNNNNNNNNNNNNNNNNNNNNNNNNNNNNNNNNNNNNNNNNNNNNNNNNNNNNNNNNNNNNNNNNNNNNNNNNNNNNNNNNNNGGGACNNNNNNNNNNNNNGCTGAGGAANNNNNNNGCTATCTTCGGGAGTCAGATATTANNNNNNNNNNNNNNNNNNNNNNNNNNNNNNNNNNNNNNNNNNNNNNNNNNNTTCGCTAGTCTCTGCANNNNNYTARGNNNNNNNNNNNNNNNNNNNNNNNNNNNNNNNNNNNNNNNNNNNNNNNNNNNNNNNNTYAGGTNNNNNNNNNNNNNNNNNNNNNNNNNNNNNNNNNNNNNNNNNNNNNNNNNNNNNNNNNNNNNNNNNNNNNNNNNNNNNNNNNNNNNNNNNCCGTNNNNNNNNNNNNNNNNNNNNNNNNNNACTTATTANAAGGNNNNNNNNNNNNNNNNNNNNNNNNNNNNNNNNNNNNNNNNNNNNNNNNNNNNATGNNNNNNNNNNNNNNNGGGATCNNNNNNNNNNNNNNNNNNNNNNNNNNNNNNNNNNNNNNNNNNNNNNNNAGAATNNNNNNNNNNNNNNNNNNNNNNNNNNNNNNNNNNNNNNNNNNNNNNNNNNNNNNNNNNNNNNNNNNNNNTACGAGTCCCTCNTGNGGNNNNNNNNNNNNNNNNNNNNNNNNNNNNNNNNNNNNNNNNNNNNNNNNNNNNNNNNNNNNNNNNNNNNNTTCGGGTCATCCAANNNNNNNNNNNNNNNNNNNNNNNNNNNNNNNNNNNNNNNNNNNNNNNNNNNNNNNNNNNNNNNNNNNNNNNNNNNNNNNNNNNNNNNNNNNNNNNNNNNNNNNNNNNNNNNNNNNNNNNNNGGCGCGCCGGGGGTGTTCGTNNNNNNNNNNNNNNNNNNNNNNNNNWANNNNNNNNNNNNNNNNNNNNNNNNNNNNNNNCGNNNNNNNNNNNNNNNNNNNNNNNNNNNNNNNNNNNNNNNNNNNNTCGTGA-NAGTCTGAGCGATNNNNNNNNNATGATCGCCATCACGTATGTCTANNNNNNNNNNNNNNNNNNNNNNNNNNNNNNNNNNNNNNNNNNNNNNNNNNNNNGYAGCTYCNNNNNNNNNNNNNNNNNNNNNNNNNNNNNNNNNNNNNNNNNNNNNNNNNNNNNNNNNNNNNNNNNNNNNNNNNNNNNNNNNNNNNNCCATAGCCTTACCCGGANNNNNNNNNNNNNNNNNNNNNNNNNNNNNNNNNGTTACTATCTACTGTTKGNNNNNNNNNNNNNNNNNNNNNNNNNNNNNNNNNNNNNNNNNNNNNNNNNNNNNNNNNNNNNNNNNGGGAAATGCATGGCGGCGTGGCGNNNNNNNNNNNNNNNNNNNNNNNNNNNNNNNNNNNNNNNNNNNCACAGCTGATACGGANNNNNNNNNNNNNNNNNNNNNNNNNNNNNNNNNNNNNNNNNNNNNGTTGGGACAAGCCATCCGCAGGTTAAGGAAGANNNNNKGAACTTGGCGGACCNNNNNNNNNNNNNNNNNNNNNNNNNCCCACGTCTACNNNNNNNNTATGCCCTTGCTAGTCTGGTATCATAACCCCTAACATGGNNNNNNNNNNCTGAGCCGAATGTTGNNNNNNNNGTCCCAKTGTGAKTCCAAYGNNNNNNNNNNNNNNNNNNNNNNNNNNNNNNNNNNNNNNNNNNNNNNNNNNNNNNNNNNNNNNNNNNNNNNNNNNNNNNNNNNNNNNNNNNNNNNNNNNNNNNNNNNNNNNNNNNNNNNNNNNNNNNNNNACTCGGANNNNNNNNNNNNNNNNNNNNNNNNNNNNNNNNNNNATCCCCGNNNNNNNNNNNNNNNNNNNNNNNNNNNNNNNNNNNNNNNNNNNNNNNNNNNNNNNNNNNNNNNNNATCTGRGGCANNNNNNNNNAAGTTTTTTCGGANNNNNNNNNNNNNNNNNNNNNNNNNNNNNNNNNNNNNNNNNNNNNNNNNNNNNNNNNNNNNNNNNNTATCTNNNNNNNNNNNNNNNNNNNNNNNNNNNNNNNNNNNNNNNNNTATTCGAGGTRTGGGAANNNNNNNNNNNNNNNNNNNNNNNNNNNNNNNNNNNNNNNNNNNNNNNNNNNNNNNNNNNNNNNNNNNNNNNNNNNNNNNNNNNNNNNNNNNNNNNNNNNNNNNNNNNACWAAGTGCCAAACAGGAGATNNNNNNNNNNNNNNNNNNNNGTACNNNNNNNNNNNNNNNNNNNNNNNNNNNNNNNNNNNNNNNNNNNNNNNNNNNNNNNNNNNNNNNNNNNNNNNNNNNNNNNNNNNNNNNNNNNNNNNNNNNNNNNNNNNNNNNNNNNNNNNNNNNNNNNNNNNNNNNNNNNNNNNNNNNNNNNNNNNNNNNNNNNNNNNNNNNNNNNNNNNNNNNNNNNNNNNNNNNNNNNCACTGCTATCCTGAGCTACAATAAATNNNNNNNNNNNNNNNSGAGATCGAAACACGTGNNNNNNNNNNNNNNNNNNNNNNNNNNNNNNNNNNNNNCCTNNNNNNNNNNNNNNNNNNNNNNNNNNNNNNNNNCTTATAGAACAAMCCCNNNNNNTGGCGASNNNNNNNNNNNNNTTGAACACTCGGTGCCTGAWAYATATGGGTTAATACRNNGGCRYNNNNNNNGCSCTNNNCKYGNNNNNNNNNNNNGAAGTCACACCTGCTAACGCNNNGARGCCGTGAGCRGGCCGATGCGTGGTGCAAATACG-ATGTGGANNNNNNNNNNNNNNNNNNNNNNNNCGGRRGNNNNNNNNNTACCAATCCAGTTGCNNNNNCAGAGAAGAAAAGAATACTCGGCTGATTATGTAAAANNNNNNCTNNCACGAAAGTTAANNNCCGGYANNNNNNNNNNNNNNNNNNNNNNNNNNNNNNNNNNNNNNNNNNNNTATACCTAGTCANAANNNNCGNNNNGKTATATTAGGANNAGRGMYGCGCGCCACGGCTGCCRAATAGCGCCCGGGTGAGAGGAAATTAATRCCAGSCSGCTGAGCTGGTGCCTTAGGGCAAGCAAATWWAGTGTYGTCTAAATCCGAGACRCTAGACGTATCNNNNNNNNNNNGAGCGTATGGACGGCTGGTCGANNNNNNNNNNNNNNNNNNNNNNNNNNNNNNNNTTNNNNNNNNNNNNNNNNNNNNNTTCTGACACTGTAATTTAAGCNNNNNNNNNNNNNNNNNNNNNNNNNNNNTKRGNNNGGNGAGGCTCCACWNNNNNNNNNNNNNNNNNNNNNNNNNNNNNNNNNNNNNNNNNTATACCCTGTGAATTACNNNNNNNNNCRKTATGNNNNNNNNAGCCAGACTAGCGAGNNNNANNNNNTT-YCGTTTGSAACAGAATAGN-ATTCAGGKNNNNNNNNNNNNNNNNNNTGWCGGAGGGGCACATTAAGATGCAAARNNNAGGATGGAGANNNNNNNNNNNNNNNNNNNNNNNNNGCACGTCACYNNNNNNNNNNNNNNNNNNNNNNAAGCCTTCTTGCCGGTGNACTGCCGCNCNNNNNNNNNNNNNNNNNNNNNNNNNNNNNGAAGCGGAANNNNNNNNNNNNNNNNNNNNNNNNNCKNNNNNNNNNNNNNNNNTTGTATCTCAGTTCTCCACTAACANNNNNNNNNNNNNNNNNNNNNNNNNNAACGTTGCTCGCGTGGGAACNNNNNNNNNNNNNNNNNNNNNNNNNNNNNNNNNNNNNNNNTACTTTCTACGGGAACAAAAANNNNNNNNNNNNNNNNNNNNNNNNNNNNNNNNNNNNNNNNNNNNNNNNNNNNNNNNNNNNNNNNNNNNNNNNNTRACCNNTCYTGAATCCCCTTAAGATNNNNNNNNNNNNNNNNNNNNNNNNNNNNNNNNNNNNNNNNNNNNNNNNNNNNNNNNNNNNNNNNNNNNNNNNNNNNNNNNNNNNNNNNNNNNNNNNNNNNNNNNNNNNNNNNNNNNNNNNNNNNNNNNCANNNNNNNNNNNNNNAGCACGTRRARGCAGAANNNNNNNNNNNNNNNNNNNNNNNNNNNNNNNNNNNNNNNNNNNNNNNNNNNNNNNNNNNNNNNNNNNNNNNNNNNNNNNNNNNNNNNNNNNNNNNNNNNNNNNNNNNNNNNNNNNNNNNNNNNNNNNNNNNNNNNNNNNNNNNNNNNNNNNNNNNNNNNNNNNNNNNNNNNNNNNNNNNNNNNNNNNNNNNNNNNNNNNNNNNNNNNNNNNNNNNNNNNNNNNNNNNNNNNNNNNNNNNNNNNNNNNNNNNNNNNNNAGGCATTACTCGCGNNNNNNNNNNNNNNNNNNNNNNNNNNNNNNNNNNNNNNNNNNNNNNNNNNNNNNNNNNNNNNNNNNNNNNNNNNNNNNNNNCTACGATTATTTGTCCANNNNNNNNNNNNNNNNNNNNNNNNNNNNNNNNNNNNNNNNNNNNNNNNNNNNNNNNNNNNNNNNNNNNNNNNNNNNNNNNNNNNNNNNNNNNNNNNNNNNNNNNNNNNNNNNNNNNNNNNNNNNNNNNNNNNNNNNNNNNNNNNNNNNNNNNNNNNNNNNNNNNNNNNNNNNNNNNNNNNNNNNNNNNNNNNNNNNNNNNNNNNNNNNNNNCNNNNNNNNNNNNNNNNNNNNNNNNNNNNNNNNNNNNNNNNNNNNNNNNNNNNNNNNNNNNNNNNNNNNNNNNNNNNGAGACCGCGGTCCGAGTTTTTCNNNNNNNNNNNNNNNNNNNNNNNNNNNNNNNNNNNNNNNNNNNNNNNNNNNNNNNNNNNNNNNNNNNNNNNNNNNNNNNNNNNNNNNNNNNNNNNNNNNNNNNNNNNNNNNNNNNNNNNNNNNNNNNNNNNNNNNNNNNNNNNNNNNNNNNNNNNNNNNNNNNNNNNNNNNNNNNNNNNNNNNNNNNNNNNNNNNNNNNNNNNNNNNNNNNNNNNNNNNNNNNNNNNNNNNNNNNNNNNNNNNNNNNNNNNNNNNNNNNNNNNNNCTATAGTCACCGTNNNNTATACRATCAGACTGTTTTGCATTTNNNNNNNNNNNNANAATTAATCTNNNNNNNNNNNNNNNNNNNNNNNNNNNNNNNNNNNNNNNNNNNNNNNNNNNNNNNNNNNNNNNNNNNNNNNNNNNNNNNNNNNNNNNNNNNNNCCATTGCCGCCGTTACGTCTCTAGTCAGAAGCGGAGTTCCAATATCTCGNNNNNNNNNNNNNNNNNNNNNNNNNNCAAGGTTGTMTKCNNNNNNNNACGTCCAGGGATAAGCCCTCCACGTARGYYAAAGCACGGTGAGTCTAANNNNNNNNNNNNNNNNNNNNNNNNNNNNNNNNNNNNNNNNNNNNNNNNNNNNNNNNNNNNNNNNNNNNNNNNNNNNNNNNNNNNNNNNNNNNNNNNNNNNNNNNNNNNNNNNNNNNNNNNNNNNNNNNNNNNNNNNNNNNNNNNNNNNNNNNNNNNNNNNNNNNNNNNNNTGTTCTACGCCATTTCATTTCN-GGNNNNNNNNNNNNNNNNNNNNNNNNNNNNNNNNNNNNNNNNNNNNNNNNNNNNNNNNNNNNNNNNNNNNNNNNNNNNNNNNNNNNNNNNNNNNNN-CTAGTCAAGCCGGTGGTCNNNNNNNNNNNNNNNNNNNNNNNNNNNNNNNNNNNNNNNNNNNNNNNNNNNNNNNNNNNNNNNNNNNNNNNNNNNNNNNNNNNNNNNNNNNNNNNNNNNNNNTGCCGNNNNNNNNNNNNNNNNNNNNNNNNNNNNNNNNNNNNNNNNNNNNNNNNNNNNNNNNNNNNNNNNNNNNNNNNNNNNNNNNNNNNNNNNNNNNNNNNNNNNNNNNNNNNNNNNNNNNNNNNNNNNNNNNNNNNNNNNNNNNNNNNNNNNNNNNNNNNNNNNNNNNNNNNNNNNNNNNNNNNNNNNNNNNNNNNNNNNNNNNNNNNNNNNNNNNNNNNNNNNNNNNNNNNNNNNATA-ATTTTGTCTGAGATGANNNNNNNNNNNNNNNNNNNNNNNNNNNNNNNNNNNATGTAGCCCNNNNNNNNNNNNNNNNNNNNNNNNNNNNNNNNNNNNNNNNNNNNNNNNNNNNNNNNNNNNNNNNNNNNNNNNNNN
Dm108             NNNNNNNNNNNNNNNNNNNNNNNNNNNNNNNNNNNNNNNGGACTTGCGAGTTANNNNNNNNNNNNNNNNNNNNNNNNNNNNNNNNNNNNNNNNNNNNNNNNNNNNNNNNNNNNNNNNNNNNNNNNNNNNNNNNNNNNNNNNNNNNNNNNNNNNNNNNNNNNNNNNNNNNNNNNNNNNNNNNAATGAAGNNNNNNNNNNNNNNNNNNNNNNNNNNNNNNNNNNNNNNNNNNNNNNNNNNNNNNNNNNNAGAACAGATGGTAGCGNNNNNNNNNNNNCCTNATGCCGCCGCCCTCTATCCNNNNNNCAAGCTNNNNNTCGCTTCCWAACGACNNNNNNNCACCGTACTAGCANNNNNNGCATNNNNNNNNNNNNNNNNNGCCCATGNNTNNNNNNNNNNNNNNNNNNNNCATTCTACTTCGCACTCAGTNNNNNNNNNCACGCCCGAGGCTCTAAATGATATTGGGCCTCGTCTTACCTCCATGACCAGCCCTCCAAANNNNNNNNNNNNNAACYTATTCTGTGNNNGCGAGATGTTCGCGMNNNNNNNNNNNNNNNNNNNNNNNNNGAGNNNNNNNNNNNNNNNNNNNNNNNNNNNNNNNNNNNNNNNNNNNNNNNNNNNNNNNNNNNNNNNNNNNNNNNNNNNNNNNNNNNNNGCTCTGCAGACGGGCNNNNNNNNNNNNNNNNNNNNNNNNNNNNNNNNNNNNNNNNNNNNNNNNNNNNNNNNNNNNNNNNNNNNNNNNNNNNNNNNNGCTGCTCNNNNNNNNNNNNNNNNNNNNNNNNNNNNNNNNNNNNNNNNNNNAGCAGTGGGAACGTGTNNNACGGTTGTTCATGNNNNNNNTANCCACAACCTGRCCCTACCACCATGNNNNNNNNNNCGTAGAGGGGCCNNNNNNNNNNNNNNNNNNNNNNNNNNNNNNNNNGACGGTGGTCNNNNNNNGNNNNNNNNNNNNNTGACCANNNNNNNNNNNGTGGATT-GAGCGACGTCANNNNNNNNNNNNNNNNNNNNNNNNNNNNNNNNNNNNNNNNNNNNNNNNNNNNNNNNNNNNNNNNNNNNNNNNNNNNNNNNNNNNNNNNNNNNNNNNNNNNNNNNNNNNNNNNNNNNNNNNGGCNNNNNNNNNNNNNNNNNNNNNNNNNNNNNNNNNNNNNNNNNNNNNNNNNNNNNNNNNNNNNNNNNNNNNNNNNNNNNNNNNNNTCGTNNNNNNNNNNNNTTTTGACCGGTNNNNNNNNNNNNNNNNNNNNNNNNNNNAAGCCCATGTCACTNNNNNNNNNNACGTNNNNNNNNNNNNNNNNNNNNNNNNNNNNNNNNNNNNNNNNNNNNNNNNCCCTCTGNNNNNNNNNNNTCTTGCTNNNNNNNNNNNNNNNNNNNNNNNNNNNNNNNNNNNNNNNNNNNNNNNNNNNNNNNNNNNNNNNNNNNNNNNNNNNNNNNNNNNNNNNNNNNNNNNNNNNNNCAGGAA--TANNNNNNNNNNNNNNNYGNNNNNNNNACCAATGTCCCTTCTTTACTGATGGTTAGACTNNNNNNNNNNNNNNNNNNNNNNNNNNNNNNNNNNNNNNNNNNNNNNNNNNNNNNNNNNNNNNNNNNNNNNNNNNNNNNNNNNNNNNNNNNNNNNNGGGGGAATCGCGTATCGGACCTCCTNNNNNNNNNNNNNNNNNNNNNNNNNNNNNNNNNCCTTGGTCTTTCCGNNNNNNNNNNNNNNNNNNNNNNNNNNNNNNNNNGNNNNNNNNNNNNNNNNNNNNNNNNNNNNNNNNNNNNNNNNNNNNNNNNNNNNNNNNNCTATTAAGAGTCGTCGGTCGNNNNNNNNNNNNNNNNNNNNNNNNNNNNATGATCTAANNNNNNNNNNNNNNNNNNNNNNNNNNNNNNNNGAATCGCNNNNNNNNNNNNNNNNNNNNNNNNNNNNNNNNNNNNNNNNNNNNNNNNNNNNNNNNNNNNNNNNNNNNNNNNNNNNNNNNNNNNNAGAAT--TCTTTACTCCTTTCAGGTGNNNNNNNNNNNNNKGCCTGAGANNNNNNNNNNNNNNNNNNNNNNNNNNNNNNNNNNNNNNNNNNNNTGCTNNNNNNNNNNNNNNNNNNNNNNNNNNNNNNNNNNNNNNNNNNNNNNNNNNNNNNNNNNNNNNNNNNNNAACTNNNNNNNNNNNNNNNNNNNNNGTAATTWGNGGANNNNNAGAAGAGCTGGGACNNNNNNNNNNNNNGCTGAGGAANNNNNNNGCTATCTTCGGGAGTCAGATAYTANNNNNNNNNNNNNACAAAANNNNNNNNNNNNNNNNNNNNNNNNNNNNNNNNTTCGCTAGTCTCTGCANNNCCNNNNNNNNNNNNNNNNNNNNNNNNNNNNNNNNNNNNNNNNNNNNNNNNNNNNNNNNNNNNNNNNNNNNNNNNNNNNNNNNGGGTGCNNNNNNNNNNNNNNNNNNNNNNNNNNNNNNNNNNNNNNNNNNNNNNNNNNNNNNNNNNNNNNNNNNNNNNCCGTNNNNNNNNNNNNNNNNNNNNNNNNNNACTTATTAAAAGGNNNNNNNNNNNNNNNNNNNNNNNNNNNNNNNNNNNNNNNNNNNNNNNNNNNNNNNCACAATTTCAATCACNNNNNNNNNNNCGTACTNNNNNNNNNNNNNNNNNNNNNNNNNNNNNNNNAAGAAAGAATNNNNNNNNNNNNNNNNNNNNNNNNNNNNNNNNNNNNNNNNNNNNNNNNNNNGGNNNNNNNNNNNNNNNNTACGAGTNNNNNNNNNNNNNNNNNNNNNNNNNNNNNNNNNNNNNNNNNNNNNNNNNNNNNNNNNNNNNNNNNNNNNNNNNNNNNNNNTTCGGGTCATCCAAAAANTTTGCGTANGNNNNNNNNNNNNNNNNNNNNNNNNNNNNNNNNNNNNNNNNNNNNNNNNNNNNNNNNNNNNNNNNNNNNNATGTGTCACTGAAGTAANNNNNNNNNNNNNNNNNNNNNGGCGCGCCGGGGGTNNNNNNNNNNNNCACTCTATGANNNNNNNNNTANNNNNNNTCAMGGCACRCAAGGGATNNNNNNCGNNNGAAAGCANCCNNNNNCTATAAANTGNNNNNNNNNNNNNNNNTCGTGA-GAGTCTGAGCGATNNNNNNNNNATRATCGCCAWCRCGTATGTCTANNNNNNNNNNNNNNNNNNNNNNNNNNNNNNNNCGACGTCGNNNNNNNNNNNNNGCAGCTTCNNNNNCGGMYRNNNNNNNNNNNNTTGCNNNNNNNNNNNNNNNNNNNNNNNNNNACTCTCCCAGTTCGTCCAGTNNNNNNNNNNNNNNNNNNNNNNNNCCCGGANNNNNAACTGTTCACWNNNNNNNNNNNNNNNNNGTTACTATCTACTGTTTGNNNNNNNNNNNNNNNNNNNNNNNNNNNNNNNNNNNNNNNNNNNNNNNNNNNNNNNNNNNNNNNNNGGGRAATGCAYGGCGGCGTGGCGNNNNNNNNNNNNNNNNNNNNNNNNNNNNNNNNNNNNNNNNNNNCACAGCTGATACGGANNNNNNNNNNNNNNNNNNNNNNNNNNNNNNNNNNNNNNNNNNNNNGTTGGGACAAGCCATCCGCAGATTAAGGAAGANNNYGGGAACTTGGYGGACCNNNNNNNNNNNNNNNNNNNNNNNNNCCCACGTCTACNNNNNNNNTATGCCCTTGCTAGTCTGGTATCATAACCCCTAACATGGNNNNNNNNNNCTGAGCCAAATGTTGNNNNNNNNNNNCCATTGTGAGTCCAATGNNNNNNNNNNNNNNNNNNNNNNNNNNNNNNNNNNNNNNNNNNNNNNNNNNNNNNNNNNNNNNNNNNNNNNNNNNNNNNNNNNNNNNNNNNNNNNNNNNNNTACGAATANNNNNNNNNNNNNNNYKKCCTACTCGGANNNNNNNNNNNNNNNNNNNNNNNNNNNNNNNNNNNNNNNNNNNNNNNNNNNNNNNNNNNNNNNNNNNNNNNNNAAACTATATTNNNNNNNNNNNNNNNNNNNNNNNNNNTTGAGGCANNNNNNNNNAAGTTTTTTCGGANNNNNNNNNNNNNNNNNNNNNNNNNNNNNNNNNNNNNNNNNNNNNNNNNNNNNNNNNNNNNNNNNNTATCTATTTTGNNNNNNNNNNNNNTYYTAMAANNNNNNNNNNNNNNTATTCGAGGTATGGGAANNNNNNNNNNNNNNNNNNNNNNNNNNNNNNNNNNNNNNNNNNNNNNNNNNNNNNNNNNNNNNNNNNNNNNNNNNNNNNNNNNNNNNNNNNNNNNNNNNNNNNNNNNNNNNAAGTGCCAAACAGGAGATNNNNNNNNNNNNNNNNNNNNGTACNNNNNNNNNNNNNNNNNNNNNNNNNNNNNNNNNNNNNNNNNNNNNNNNNNNNNNNNNNNNNNNNNNNNNNNNNNNNNNNNNNNNNNNNNNNNNNNNNNNNNNNNNNNNNNNNNNNNNNNNNNNNNNNNNNNNNNNNNNNNNNNNNNNNNNNNNNNNNNNNNNNNNNNNNNNNNNNNNNNNNNNNNNNNNNNNNNNNNNNNNNNNNNNNNNNNNNNNNNNATAAATNNNNNNNNNNNNNNNCGAGATCGAAACACGTGNNNNNNNNNNNNNNNNNNNNNNNNNNNNNNGCYTGTACCTTATATTCTCCGTACCNATCTTNNNAGGYAGAGRCTTATAGAACAACCCCNNNNNNKGGCGASAWAANNNNNNNNNNNNNACACTCGGTGCCTGATAYATATGGGTTAATACANNGGCRTNNNNNNNNNGCTGTANNNNNNNNNNNNNNNNTAAGTTATACCTGCTAACGCGTAGAGGCCGYGRGSRGGMYGAYGCGTGGKRCAAATACR-AWGTGGAAAGGATGAAAACATGGGTCCCCGNCGGAGGACGAGTGCTTACCAATCCAGTYGCNNNNNTGAGTRGAAAAAGAAAACTCGGCTGATTATGTAAAANNNNNNNNTACACGAAAGTTAGCCACCGGYRANNNNNNTCCCCGNNNNNNNNNNNNNNNNNNNNNNNNNNNNNNNTATNNNNNNNNNNNNTNNNCGAAYANNNNNATTAGGATYAGGGCCGCGCGCCACGGCTGCCGAATARCRCCNNNNNNNNNNNNNATTNNNNNNNNNNNGATAGGCTTGTGCCTTNNNNNNNNNNNNNTTARTGTCGTCTAAATCCGAGACACTAGACGTATCACCYAGGGCCTGAGYKTATGGACGGCTGGTCGAGACTATCTATGAATGTCCCTTTCGAGCCCAGCTTGTAGTWTTWAGGGGTGCTGGGTTCTGACACTGTAATTTAAGCGAACCTAATTATTAATTTCCAGATCCYTTGGGNNTGGCGAGGCTCCRCAGATTGGGTGTGCCACGACGW--TSNNNNNNNNNNNNNNNNNTATACCCTGTGAATTACNNNNNNRGMNNNTATGNNNNNNNNAGCCAGACTAGCGAGNNNNNNNNNNNNACCGTTTGGAACMGMNTAGANNTTCAGNNTANNNNNNNNNNNNNNNNTGTNNNNNNNNNNNNNTAWGATGCAAAAAGTARGATGGAGANNNNNNNNGACGAAGTNNNNNNNNNGCACGYCACCNNNNGGGACYCATNNNNNNNNNAAGCCTTYTTRYCGRTGTACTGYCRYGCNNNNNNNNNNNNNNNNNNCTCACAGAGATGAAGNNNNNNNNNNNNNNNNNNNNNNNNNNNNNNNNRTATTATRTWCTCACGTTGTATCTCANNNNNNNNNNNNNNNNNNNNNNNNNNNNNNNNNNNNNNNNAACGTTGCTCGCGTGGGAWCCCGAGGGAGWNGAANGTGTTNNNNNNNNNNNNCTCNNNNNTACTTNNNNNNNNNNNNNNNNNNNNNNNNNNNNNNNNNNNNNNNNNNNNNNNNNNNNNNNCTTNNNNNNNNAGCGGCCGATAGGGGATTGTCCANNACCNNTCCTGAATCNNNNNNNNNNNNNNNNNNNNNNNNNNNNNNNNNNNNNNNNNNNNNNNNNNNNNNNNNNNNNNNNNNNNNNNNNNNNNNNNNNNNNNTYCTACGGCGGAATWYCCATYCTCNTGCTACATTACGCGCGCCCTTCAANNNCANNNNNNNNNNNNNNAGCACGTGGAGGCAGAAGATAGGTTATTTAGGNNNNNNNNNNNNNNNNNNNNNNNNNNNNNNNNNNNNNNNNNNNNNNNNNNNNNNNNNNNNNNNNNNNNNNNNNNNNNNNNNNNATATNNNNNNNAACGTTCAAGTGCCAGGGTCNNNNNNNNNNNNNNNNNNNNNNNNNNNNNNNNNNNNNNNNNNNNNNNNNNNNNNNNNNNNNNNNNNNNNNNNNNNNNNNNNNNNNNNNNNNNNNNNNNNNNNNNNNNNNNNNNNNNNNNNNNNNNNNNNNNNNNNNNNNNNNNNNNNNNNNNNNNNNNNNNNNNNNNNNNNNNNNNNNNNNNNNNNNNNNNNNNNNNNNNNNNNNNNNNNNNNNNNNNNNNNNCTACRATKMWWTGTCCANNNNNNNNNNNNNNNNNNNNNNNNNNNNNNNNNNNNNNNNNNNNNNNNNNNNNNNNNNNNNNNNNNNNNNNNNNNNNNNNNNNNNNNNNNNNNNNNNNNNNNNNNNNNNNNNNNNNNNNNNNNNNNNNNNNNNNNNNNNNNNNNNNNNNNNNNNNNNNNNNNNNNNNNNNNNNNNNNNNNNNNNNNNNNNNNNNNNNNNNNNNNNNNNNNNNNNNNNNNNNNNNNNNNNNNNNNNNNNNNNNNNNNNNNNNNNNNNNNNNNNNNNNNNNNNNNNNNNNNNNNNNNNNNRAGACCGCGGTCCGAGTTTTTCNNNNNNNNNNNNNNNNNNNNNNNNNNNNNNNNNNNNNNNNNNNNNNNNNNNNNNNNNNNNNNNNNNNNNNNNNNNNNNNTCATCTNNNNNNNNNNNNNNNCGTCNNNNNNNNNNNNNNNNNNNNNNNNNNNNNNNNNNNNNNNNNNNNNNNNNNNNNNNNNNNNNNNNNNNNNNNNNNNNNNNNNNNNNNNNNNGATANNNNNNNNNNNNNNNNNNNGANNNNNNNNNNNNNNNNNNNNNNNNNNNNNNNNNNNNNNNNNNNNNNCTATAGTCACCGTNNNNTATACAATCAGACTGTTTTGCATTTTCACTGATAAATAAAATTAATCCNNNNNNNNNNNNNNNNNNNNNNCTGCGAANNNNACGAGNNNNNNNNNNNNNNNRGGTTTGATAYGTNNNNNNNNNNNNNNNNNNNNNNNNNNNGTGACGCCTMCTACTTAANNNNNNNNAGAAGCGGAGTTCCAATATNNNNNNNNNNNNNNNNNNNNNNNNNNNNNNCAAGGTTGTCTGCNNNNNNNNACGYCCAGGRMTAAGCNNNNNNNNTARGYYANNNNNNNNNNNNNNNNNNNNNNNNNNNNNNNNNNNNNNNNNNNNNNNNNNNNNNNNNNNNNNNNNNNNNNNNNNNNNNNNNNNNNN-CCGCTTAGCAGCCGCNNNNNNNNNNNNNNNNNNNNNNNNNNNNNNNNNNNNNNNNNNNTCCANNNNNNNNNNNNNNNNNNNNNNNNNNNNNNNNNNNNNNCGTTCTTCCCCATTTCGTTTGG-GGNNNNNNNNNNNNNNNNNNNAGCCATRCTGAGTNNNNNNNNNNNNNNNNNNNNNNNNNNNNNNNNNNNNNNNNNNNNNNNNNNNNNNNNNNNNNN-CTAGTCAAGCCGGTGGTCNNNNNNNNNNNNNNNNNNNNNNNNNNNNNNNNNNNNNNNNNNNNNCTTATNNNNNNNNNNNNNNNNNNNNNNNNNNNNNNNNNNNNNNNNNNNNNNNNNNNNTGCCGNNNNNNNNNNNNNNNNNNNNNNNNNNNNNNNNNNNNNNNNNNNNNNNNNNNNNNNNNNNNNNNNNNNNNNNNNNNNNNNNNNNNNNNNNNNNNNNNNNNNNNNNNNNNNNNNNNNNNNNNNNNNNNNNNNNNNNNNNNNATTAACGT-TGAGCAGGGCANNNNNNNNNNNNNNNNNNNNNNNNNNNNNNNNNNNNNNNNNNNNNNNNNNNNNNNNNNNNNNNNNNNNNNNNNATA-ATTTTGTCTGAGATGANNNNNNNNNNNNNNNNNNNNNNNNNNNNNNNNNNNNNNNNNNNNNNNNNNNNNNNNNNNNNNNNNNNNNNNNNNGAAATGCCCCTGTACCANNNNNNNNNNNNNNNNNNNNNNNNNNNN
Dm110             NNNNNNNNNNNNNNNNNNNNNNNNNNNNNNNNNNNNNNNNNNNNNNNNNNNNNNNNNNNNNNNNNNNNNNNNNNNNNNNNNNNNNNNNNNNNNNNNNNNNNNNNNNNNNNGYTTTTCAGTAAAANNNNNNNNNNNNNNNNNNNNNNNNNNNNNNNNNNNNNNNNNNNNNNNNNNNNNNNNNNNNNNNNNNNNNNNNNNNNNNNNNNNNNNNNNNNNNNNNNNNNNNNNNNNNNNNNNNNNNNNNNNNAGAACAGATGGTAGCGNNNNNNNNNNNNNNNNNNNNNNNNNNNNNNNNNNNTAAGTGCAAGCTGATCCTCGCTTCCAAACGACTAATCAACAYCGTACTARCAGCAGTTNNNNNNNNNNNNNNNNNNNNNGCCCATGNNNNNNNNNNNNNNNNNNNNNNNNNNNNNNNNNNNNNNNNNNNNNNNNNNNNCACGCCCGAGGCTCTAAATGATATTGGGCCTCGTCTTACCTCCATGACCAGCCCTCCANNNNNNNNNNNNNNNAACCTATTCTGTGNNNGCGAGNNNNNNGSKMNNNNNNNNNNNNNNNNNNNNNNNNNGAGNNNNNNNNNNNNNNNNNNNNNNNNNNNNNNNNNNNNNNNNNNTNRNNNNNNNNNNNNNNNNNNNNNNNNNNNNNNNNNNNNNNNNNNNNNNNNNACGGGCNNNNNNNNNNNNNNNNNNNNNNNNNNNNNNNNNNNNNNNNNNNNNNNNNNNNNNNNNNNNGGGTNNNNNNNNNNNNNNNNNNNNNNNNNNNNNNNNNNNNNNNNNNNNNNNNNNNNNNNNNNNNNNNNNNNAGCAGTGGGAACGTGTNNNACGRTTGTTCATGNNNNNNNTNNNCACAACCTGGCCCTACCANNNNNNNNNNNNNNNNNNNNNNNNNNNAAGTATGCNNNNNNNNNNNNNNNNNNNNNNNNNNNNNNNNNNNNNNNNNNGGGCCTTGRNNNNNNNNNNNGCAGCCNNNNNGTGGATT-GAGCGACGTCANNNNNNNNNNNNNNNNNNNNNNNNNNNNNNNTCAGANNNNNNNNNNNNNNNNNNNNNNNNNNNNNNNNNNNNNNNNNNNNNNNNNNNNNNNNNNNNNNNNNNNNNNNNNNNNNNNNNNNNGGCNNNNNNNNNNNNNNNNNNNNNNNNNNNNNNNNNNNNNNNNNNNNNNNNNNNNNNNNNNNNNNNNNNNNNNNNNNNNNNNNNNNNNNNNNNNNNNNNNNNTTTTGNCCGGTNNNNNNNNNNNNNNNNNNNNNNNNNNNNNNNNNNNNNNNNNTGCAAANNNNACGTNNNNNNNNNNNNNNNNNNNNNNNNNNNNNNNNNNNNNNNNNNNNNNNNCCCTNNNNNNNNNNNNNNTCTTGCWNNNNNNNNGAAACGNNNNNNNNNNNNNNNNNNNNNNNNNNNNNNNNNNNNNNNNNNNNNNNNNNNNNNNNNNNNNNNNNNNNNNNNNNNNNNNNNNNNNNNNNNNNNNNNNNNNNNNNNNNNNNNNNNNNNNNNNN------GTCCCTTCTTTACNNNNNNNNNNNNNNNNNNNNNNNNNNNNNNNNNNNNNNNNNNNNNNNNNNNNNNNNNNNNNNNNNNNNNNNNNNNNNNNNNNNNNNNNNNNNNNNNNNNNNNNNNNNNGGGGGAATCGCGTANCGGACCTCCTNNNNNNNNNNNNNNNNNNNNNNNNNNNNNNNNNCCTTRGTCTTYCCGNNNNNNNNNNNNNNNNNNNNNNNNNNNNNNNNNGNNNNNNNNNNNNNNNNNNNNNNNNNNNNNNNNNNNNNNNNNNNNNNNNNNNNNNNNNCTATTAAGAGTCGNCGGTCGNNNNNNNNNNNNNNNNNNNNNNNNNNNNNNNNNNNNNNNNNNNNNNNNNNNNNNNNNNNNNNNNNNNNNNNNNNNNNNNNNNNNNNNNNNNNNNNNNNNNNNNNNNNNNNNNNNNNNNNNNNNNNNNNNNNNNNNNNNNNNNNNNNNCCAACCGTTCTCTTAGAAT--NNNNNNNNNNNNNNNNNNNNNNNNNNNNNNNNKGCCTGAGANNNNNNNNNNNNNNNNNNNNNNNNNNNNNNNNNNNNNNNNNNNNTGCTNNNNNNNNNNNNNNNNNNNNNNNNNNNNNNNNNNNNNNNNNNNNNNNNNNNNNNNNNNNNNNNNNNNNNNNNNNNNNNNNNNNNNNNNNNNNNNNNNNNNNNNNNNNNNNAGAAGAGCTNNNNNNNNNNNNNNNNNNGCTGAGGAANNNNNNNGCTATCTTCGGGAGTCNGATAYTNGGYAGC--NNNNNNNNNNNNNNNNNNNNNNNNNNNNNNNNNNNNNNNNNNNTTCGCTAGTCTCTGCANNNNNNNNNNNNNNNNNNNNNNNNNNNNNNNNNNNNNNNNNNNNNNNNNNNNNNNNNNNNNNNNNNNNNNNNNNNNNNNNNNNNNNNNNNNNNNNNNNNNNNNNNNNNNNNNNNNNNNNNNNNNNNNNNNNNNNNNNNNNNNNNNNNNNNNNNNNNNNNNNCCGTNNNNNNNNNNNNNNNNNNNNNNNNNNACTTATTAAAAGGTNNNNNNNNNNNNNNNNNNNNNNNNNNNNNNNNNNNNNNNNNNNNNNNNNNNNNNCACAATTTCAATCACNNNNNNNNNNNNNNNNNNNNNNNNNNNNNNNNNNNNNNNNNNNNNNNNNNNNNNAGAATAGGNNNNNNNNNNNNNNNNNNNNNNNNNNNNNNNNNNNNNNNNNNNNNNNNNNNNNNNNNNNNNNNNNNNNNNNNNCCCTCATRKGGRAAATNNNNNNNNNNNNNNNNNNNNNNNNNNNNNNNNNNNNNNNNNNNNNNNNNNNNNNNNNNNNNNNNTTCGGGTCATCCAANNNNNNNNNNNNNNNNNNNNNNNNNNNNNNNNNNNNNNNNNNNNNNNNNNNNNNNNNNNNNNNNNNNNNNNNNNNNNNNNNNNNNNNNNNNNNNNNNNNNNNNNNNNNNNNNNNNNNNNNNGGNNNNNNNNNNNNNNNNNNNNNNNNNNNNNNNNNNNNNNNNNNNTANNNNNNNTCACGGCACACAAGGGWTNNNNNNNNNNNNNNNNNNNNNNNNNNNNNNNNNNNNGGGACGCANNNNNNNNTCGTGA-GAGTCTGAGCGATNNNNNNNNNATGATCGCCATCACGTATGTCTANNNNNNNNNNNNNNNNNNNNNNNNNNNNNNNNCGACGTNNNNNNNNNNNNNNNGCAGCTTCNNNNNNNNNNNNNNNNNNNNNNNNNNNNNNNNNNNNNNNNNNNNNNNNNNNNNNNNNNNNNNNNNNNNNNNNNCNNNNNNNNNNNNNNNNNNNNNNNCCCGGANNNNNNNNNNNNNACANNNNNNNNNNNNNNNNNGTTACTATCTACTGTTKGNNNNNNNNNNNNNNNNNNNNNNNNNNNNNNNNNNNNNNNNNNNNNNNNNNNNNNNNNNNNCATCGGGGRAATGCAYGGCGGCGTGGCGNNNNNNNNNNNNNNNNNNNNNNNNNNNNNNNNNNNNNNNNNNNCACAGCTGATACGGANNNNNNNNNNNNNNNNNNNNNNNNNNNNNNNNNNNNNNNNNNNNNGTTGGGACAAGCCATCCGCAGRTTAAGGAAGANNNNNTGAACTTGGCGGACCNNNNNNNNNNNNNNNNNNNNNNNNNNNNNNNNNNNNCATGGCACTATGCCCTTGCTAGTCTSGTATCATAACCCCTAACATGGNNNNNNNNNNCTGAGCCGAATGTTGNNNNNNNNGTCCCAKTGTGAKTCCAAYGNNNNNNNNNNNNNNNNNNNNNNNNNNNNNNNNNNNNNNNNNNNNNNNNNNNNNNNNNNNNNNNNNNNCGCGACGACAGGAGGTCTTANNNNNNNNNNNNNNNNNNNNNNNNNNNNNNNNNNNNNNNNNNACTCGGANNNNNNNNNNNNNNNNNNNNNNNNNNNNNNNNNNNNNNNNNNNNNNNNNNNNNNNNNNNNNNNNNNCNGATCCNNNNNNNNNNNNNNNNNNNNNNNNGGAAGAATACATNNNNNNNNNNNNNNNNNAAGTTTTTTCGGANNNNNNCGATNNNNNNNNNNNNNNNNNNNNNNNNNNNNNNNNNNNNNNNNNNNNNNNNNNNNNNNNNNNNNNNNNNNTCCGNNNNNNNNNNNNNNNNNNNNNNNNNNNNNNNNNNNNNNNNNNNNNNNANNNNNNNNNNNNNNNNNNNNNNNNNNNNNNNNNNNNNNNNNNNNNNNNNNNNNNNNNNNNNNNNNNNNNNNNNNNNNNNNNNNNNNNNNNNNNNNNNNNNNNNNNNNNNNAAGTGCCAAACAGGAGATNNNNNNNNNNNNNNNNNNNNGTACNNNNNNNNNNNNNNNNNNNNNNNNNNNNNNNNNNNNNNNNNNNNNNNNNNNNNNNNNNNNNNNNNNNNNNNNNNNNNNNNNNNNNNNNNNNNNNNNTCTTTCGCCGNNNNNNNNNNNNNNNNNNNNNNNNNNNNNNNNNNNNNNNNNNNNNNNNNNNNNNNNNNNNNNNNNNNNNNNNNNNNNNNNNACATTGNNNNNNNNNNNNNNNNNNNNGCTACAATAAATNNNNNNNNNNNNNNNSGAGATCGAAACACGTGNNNNNNNNNNNNNNNNNNNNNNNNNNNNNNNNNNNNANNNTATATTCTCCGTACCYATCTTAACAGGNAGAGACTTATAGAACAAMCCCNNNNNNTGGCGACATAANNNNNNNNNNNNNACACTCGGTGCCTGMTACATATGGGTTAATCCAGGGGCGYNNNNNNNGCNNNTGANNNNAGGACTCAATTANNNNNNNNNNNNNNNNNNNNGTANNNNNNNNNNNNNNNNNNNNNNNNNNNNCAAATACATMWGTGGAATGGATGAAAANNNNNNNNNNNNNCGGRGGNNNNNNNNNTNNNNNTNNNNNNNNNNNNNTGAGTAGAAAAAGAATACTCGGCTGATTATGTAAAANNNNNNCTNANNNNNNNNNNRACCACCGGCAWGTTATGNNNNNNGAAGANNNNNNNNATGAGGAGCGAC-AAATGTANNNNNNNNNNNNNWTACCGNNNNGG-ATNNNNNNNTCAGGGCCGCGCGCCACGGCTGCCGAATAGYGCCNNNNNNNNNNNNNATTNNNNNNNNNNNGATGGGCTTGTGCATTNNNNNNNNNNNNNNNARTGTCGTSTAAATCCGAGACACTAGACGTATCNNNNNNNNNNNGAGCTTATNNNNNNNNNNNNNNGANNNNNNNNNNNNNNNNNNTTCGAGCCCAGCNNGTAGYWTTWNNNNNNNNNNNNTTCTGAYACTGTAATTTAAGCGAACCTNNNNNNNNNNNNNNNNNNNNNNNNNNGCTGNCNAGGCTCCGCAGATTGCGTGTGCCACGATGTTATGRTAGAATTTAGAAGCTATATACCCTGTGAATTACTGGAANAGCCRKTATGAAACGGCCAGCCARACTAGCGAGNNNNGNNNNNNNAYCGTTTGGAACAGNATNNN-ATTCRGRTNNNNNNNNNNNNNNNTGAYGTCGGAGGGGCACATTAWGATGCAAAAAGTAGGATGGAGANNNNNNNNNNNNNNNNNNNNNNNNNGSMCGTCWCYNNNNNNNNNNNNNNNNNNNNNNNNNNNNNNNNNNNNNNNNACNGCCGCGCNNNNNNNNNNNNNNNNNNCTCACAGAGATNNNNNNNNNNNNNNNNATCACACGAG--------NNNNNNNNNNNNNNNNNNTTSTATCTCANNNNNNNNNNNNNNNNNNNNNNNNNNNNNNNNNNNNNNNNAACGTTGCTCGCGTGGGAACNNNNNNNNNNNNNNNNNNNNNNNNNNNNNNNNNNNATGGATACTTNNNNNNNNNNNNNNNNNNNNNNNNNNNNNNNNNNNNNNNNNNNNNNNNNNNNNNNCWTNNNNNNNNNNNNNNNNNNNNNNNNNNNNNCANNACCNNTCCTGAATCNNNNNNNNNNNNNNNNNNNNNNNNNNNNNNNNNNNNNNNNNNNNNNNNNNNNNNNNNNNNNNNNNNNNNNNNNNNNGGCTTCTCATNNNNNNNNNNNNNNNNNNNNNNNNNTGTTACATTACGCGCGCCCTTCAANNNCANNNNNNNNNNNNNNAGCACGTGGAGGCAGRANNNNNNNNNNNNNNNNNNNNNNNNNNNNNNNNNNNNNNNNNNNNNNNNNNNNNNNNNNNNNNNNNNNNNNNNNNNNNNNNNNNNNNNNNNNNNNNNNNATANNNNNNNNNNNNNNNNNNNNNNNNNNNNNNNNNNNNNNNNNNNNNNNNNNNNNNNNNNNNNNNNNNNNNNNNNNNNNNNNNNNNNNNNNNNNNNNNNNNNNNNNNNNNNNNNNNNNNNNNNNNNNNNNNNNNNNNNNNNNNNNNNNNNNNNNNNNNAGGCATCACTCGCGNNNNNNNNNNNNNNNNNNNNNNNNNNNNNNNNNNNNNNNNNNNNNNNNNNNNNNNNNNNNNNNNNNNNNNNNNNNNNNNNNCTACGATTATTYGTCCANNNNNNNNNNNNNNNNNNNNNNNNNNNNNNNNNNNNNNNNNNNNNNNNNNNNNNNNNNNNNNNNNNNNNNNNNNNNNNNNNNNNNNNNNNNNNNNNNNNNNNNNNNNNNNNNNNNNNNNNNNNNNNNNNNNNNNNNNNNNNNNNNNNNNNNNNNNNNNNNNNNNNNNNNNNNNNNNNNNNNNNNNNNNNNNNNNNNNNNNNNNNNNNNNNNNNNNNNNNNNNNNNNNNNNNNNNNNNNNNNNNNNNNNNNNNNNNNNNNNNNNNNNNNNNNNNNNNNNNNNNNNNNNNGAGACCGCGGTCCGAGTTTTTCNNNNNNNNNNNNNNNNNNNNNNNNNNNNNNNNNNNNNNNNNNNNNNNNNNNNNNNNNNNNNNNNNNNNNNNNNNNNNNNTCATCTNNNNNNNNNNNNNNTNNNNNNNNNNNNNNNNNNNNNNNNNNNNNNNNNNNNNNNNTATCTCGTNNNNNNNNNNNNNNNNNNNNNNNNNNNNNNNNNNNNNNNNNNNNNNNNNNNNNNNNNNNNNNNNNNNNNGANNNNNNNNNNNNNNNNNNNNNNNNATGACNNNNNNNNNNNNNNNNNCTATAGTCACCGTNNNNNNNNNNNNNNGACTGTTTTGCATTTNNNNNNNNNNNNAAAATTAATCTNNNNNNNNNNNNNNNNNNNNNNNNNNNNNNNNNACGAGNNNNNNNNNNNNNNNAGGTTTGATRTGTNNNNNNNNNNNNNNNNNNNNNNNNNNNGTGACGCCTNCTACTTAANNNNNNNNAGAAGCGGAGTTCCAATATNNNNNNNNNNNNNNNNNNNNNNNNNNNNNNCAAGGTTGTCTKCNNNNNNNNACGTCCAGSGMTAAGCNNNNNNNNTAAGCCAAAGCACGGTGAGTCTAANNNNNNNNNNNNNNNNNNNNNNNNNNNNNNNNNNNNNNNNNNNNNNNNNNNNNNNNNNNNNNNNNNNNNNNNNNNNNNNNNNNNNNNNNNNNNNNNNNNNNNNNNNNNNNNNNNNNNNNNNNNNNNNNNNNNNNNNNNNNNNNNNNNNNNNNNNNNNNNNNNNNNNNNNNNNNNNNNNNNNNNNNNNNNNNNNNNNNNNNNNNNNNNNNNNNNNNNNNNNNNNNNNNNNNNNNNNNNNNNNNNNNNNNNNNNNNNNNNNNNNNNNNNNNNNNNNNNNNNNNNNNNNNNN-CTAGTCAAGCCGGTGGTCNNNNNNNNNNNNNNNNNNNNNNNNTACATTNNNNNNNNNNNNNNNCTTATNNNNNNNNNNNNNNNNNNNNNNNNNNNNNNNNNNNNNNNNNNNNNNNNNNNNTGCCGNNNNNNNNNNNNNNNNNNNNNNNNNNNNNNNNNNNNNNNNNNNNNNNNNNNNNNNNNNNNNNNNNNNNNNNNNNNNNNNNNNNNNNNNNNNNNNNNNNNNNNNNNNNNNNNNNNNNNNNNNNNNNNNNNNNNNNNNNNNNNNNNNNNNNNNNNNNNNNNNNNNNNNNNNNNNNNNNNNNNNNNNNNNNNNNNNNNNNNNNNNNNNNNNNNNNNNNNNNNNNNNNNNNNNNNNATA-ATTTTGTCTGAGATGANNNNNNNNNNNNNNNNNNNNNNNNNNNNNNNNNNNNNNNNNNNN-TCTTGGCGATCGTTTNNNNNNNNNNNAACGAAANGCCCCTGTACCANNNNNNNNNNNNNNNNNNNNNNNNNNNN
Dm111             NNNNNNNNNNNNNNNNNNNNNNNNNNNNNNNNNNNNNNNNNNNNNNNNNNNNNNNNNNNNNNNNNNNNNNNNNNNNNNNNNNNNNNNNNNNNNNNNNNNNNNNNNNNNNNGCTTTTCAGTAAAANNNNNNNNNNNNNNNNNNNNNNNNNNNNNNNNNNNNNNNNNNNNNNNNNNNNNNNNNAATGAAGNNNNNNNNNNNNNNNNNNNNAAGATGGCTAGGTTGNNNNNNNNNNNNNNNNNNNNNNNNAGAACAGATGGTAGCGNNNNNNNNNNNNNNNNNNNNNNNNNNNNNNNNNNNNNNNNNNNNNNNGATCCTCGCTTCCWAACGACNNNNNNNCACCGTACTAGCRNNNNNNNNNNNNNNNNNNNNNNNNNNNGCCCATGNNTNNNNNNNNNNNNNNNNNNNNNNNNNNNNNNNNNNNNNNNNGCNNNNNNNNNNGCCCGAGGCTCTAAATGATATTGGGCCTCGTCTTACYTYCATGAYSMGCMCTCCANNNNNNNNNNNNNNNAACCTATTCTGTGNNNGYSAGNNNNNNGCGCNNNNNNNNNNNNNNNNNNNNNNNNNGAGNNNNNNNNNNNNNNNNNNNNNNNNNNNNNNNNNNNNNNNNNNNNNNNNNNNNNNNNNNNNNNNNNNNNNNNNNNNNNNNNNNNNNNNNNNNNNNACGGGYNNNNNNNNNNNNNNNNNNNNNNNNNNNNNNNNNNNNNNNNNNNNNNNNNNNNNNNNNNNNGGGTNNNNNNNNNNNNNNNNNNNNNNNNNNNNNNNNNNNNNNNNNNNNNNNNNNNNNNNNNNNNNNNNNNNAGCAGTGGGAACGTGTNNNNNNNNNNNNNNNNNNNNNNNTATCCACAACCTGRCCCTACCACCATGNNNNNNNNNNCRTNNNNNNNNNNNNNNNNNNNNNNNNNNNNNNNNNNNNNNNNNNNNNNNNNNNNNNNNNNNGNNNNNNNNNNNNNNNNNNNNNNNNNNNNNNGTGGATT-GAGCGACGTCANNNNNNNNNNNNNNNNNNNNNNNNNNNNNNNNNNNNNNNNNNNNNNNNNNNNNNNNNNNNNNNNNNNNNNNNNNNNNNNNNNNNNNNNNNNNNNNNNNNNNNNNNNNNNNNNNNNNNNNNNNNNNNNNNNNNNNNNNAACTWTAARGRRTSTAATARNNNNNNNNNNNNNNNNNNNNNNNNNNNNNNNNNNNNNNNNNNNNNNNNNNNNNNNNNNNNNNNNNTTTTGACCGGTNNNNNNNNNNNNNNNNNNNNNNNNNNNNNNNNNNNNNNNNNNNNNNNNNNNNNNNNNNNNNNNNNNNNNNNNNNNNNNNNNNNNNNNNNNNNNNNNNNNNNNNNNNNCTGNNNNNNNNNNNTCTTGCTNNNNNNNNGAAACGNNNNNNNNNNNNNNNNNNNNNNNNNNNNNNNNNNNNNNNNNNNNNNNNNNNNNNNNNNNNNNNNNNNNNNNNNNNNNNNNNNNNNNNNNNNNNNNNNNNNNNNNNNNNNNNNNNNNNNNNNNNNNNNNNNNNNNNNNNNNNNNNNNNNNNNNNNNNNNNNNNNNNNNNNNNNNNNNNNNNNNNNNNNNNNNNNNNNCGTCTGGACCGNNNNNNNNNNNNNNNNNNNNNNNGGGCGAWNNNNNNNNNNNNGGGGGAATCGCGTATCGGACCTCCTNNNNNNNNNNNNNNNNNNNNNNNNNNNNNNNNNNNNNNNNNNNNNNNNNNNNNNNNNNNNNNNNNNNNNNNNNNNNNNNNGNNNNNNNNNNNNNNNNNNNNNNNNNNNNNNNNNNNNNNNNNNNNNNNNNNNNNNNNNCTATTAAGAGTCGTCGGTCGNNNNNNNNNNNNNNNNNNNNNNNNNNNNNNNNNNNNNANNNNNNNNNNNNNNNNNNNNNNNNNNNNNNNNNNNNNNNNNNNNNNNNNNNNNNNNNNNNNNNNNNNNNNNNNNNNNNNNNNNNNNNNNNNNNNNNNNNNNNNNNNNNNNNNNNNNNNNNNNNAGAAT--NNNNNNNNNNNNNNNNNNNNNNNNNNNNNNNNGGCCTGAGANNNNNNNNNNNNNNNNNNNNNNNNNNNNNNNNNNNNNNNNNNNNNNNNNNNNNNNNNNNNNNNNNNNNNNNNNNNNNNNNNNNNNNNNNNNNNNNNNNNNNNNNNNNNNNNNNNNNNNNNNNNNNNNNNNNNNNNNNNNNNNNNNNNNNNNNNNNNNNNNNNNNNNNNNNNNNNNNNNNNNNNNNGCTGAGGAANNNNNNNNNNNNNNNNNNNNNNNNNNNNNNNNNNNNNNNNNNNNNNNNNNTGANNNNNNNNNNNNNNNNNNNNNNNNNNNNNTTCGCTAGTCTCTGCANNNNNNNNNNNNNNNNNNNNNNNNNNNNNNNNNNNNNNNNNNNNNNNNNNNNNNNNNNNNNNNNNNNNNNNNNNNNNNNNNNNNNNNNNNNNNNNNNNNNNNNNNNNNNNNNNNNNNNNNNNNNNNNNNNNNNNNNNNNNNNNNNNNNNNNNNNNNNNNNNCCGTNNNNNNNNNNNNNNNNNNNNNNNNNNACTTATTAAAAGGNNNNNNNNNNRGAGCCYACNNNNNNNNNNNNNNNNNNNNNNNNNNNNNNNNNNNNNNNNNNNNNNNNNNNNNNNNNNNNNNCGTACNNNNNNNNNNNNNNNNNNNNNNNNNNNNNNNNNNNNNNAGAATNNNNNNNNNNNNNNNNNNNNNNNNNNNNNNNNNNNNATATGCCGNNNNNNNNNNNNNNNNNNNNNNNNNNNNNNNNNNNNNNNNNNNNNNNNNNNNNNNNNNNNNNNNNNNNNNNNNNNNNNNNNNNNNNNNNNNNNNNNNNNNNNNNNNNNNNNNNNNNNNNNNNNNNNNNNNNNNNNNNNNNNNNNNNNNNNNNNNNNNNNNNNNNNNNNNNNNNNNNNNNNNNNNNNNNNNNNNNNNNNNNNNNNNNNNNNNNNNNNNNNNNNNNNNNNNNNNNNNNNNNNNNNNNNNGGNNNNNNNNNNNNNNNNNNNNNNNNNNNNNNNNNNNNNNNNNNNNNNNNNNNNTCANGGCACACAAGGGATNNNNNNNNNNNNNNNNNNNNNCCTTTNNNNNNNNNNNNNNNNNNNNNNNNNNTCGTGA-GAGTCTGAGCGATNNNNNNNNNATGATCGCCATCACGTATGTCTANNNNNNNNNNNNNNNNNNNNNNNNNNNNNNNNCGACGTNNNNNNNNNNNNNNNGTAGCTTCNNNNNAGGACANNNNNNNNNNNNNNNNTTCYTRNNNNNNNNNNNNNNNNNNNNNNNNNNNNNNNNNNNNNNNNNNNNNNNNNNNNNNNNNNNNNNNNCCCGGANNNNNNNNNNNNNAYANNNNNNNNNNNNNNNNNGTTACTATCTACTGTTTGNNNNNNNNNNNNNNNNNNNNNNNNNNNNNNNNNNNNNNNNNNNNNNNNNNNNNNNNNNNNCATCGGGGNAATGCATGGCGGCGTGGCGNNNNNNNNNNNNNNNNNNNNNNNNNNNNNNNNNNNNNNNNNNNCGCAGCTGATACGGANNNNNNNNNNNNNNNNNNNNNNNNNNNNNNNNNNNNNNNNNNNNNNNNNNNNNNNNNNNTCCGCAGATTAAGGAAGANNNNNNNNNNNNNNNNNNNNNNNNNNNNNNNNNNNNNNNNNNNNNMYCRCGTCTACNNNNNNNNNNNNNNNNNGCTAGTCTCGTATCNNNNNNNNNNNNNNNNNNNNNNNNNNNNNNNNNNNNNNNNNNNNNNNNNNNNNNNNNNNNNNNNNNNNNNNNNNNNNNNNNNNNNNNNNNNNNNNNNNNNNNNNNNNNNNNNNNNNNNNNNNNNNNNNNNNNNNNNNNNNNNNNNNNNNNNNNNNNNNNNNNNNNNCTGTACGAATANNNNNNNNNNNNNNNNNNNNNACTCGGANNNNNNNNNNNNNNNNNNNNNNNNNNNNNNNNNNNATCCCCGNNNNNNNNNNNNNNNNNNNNNNNNNNNNNNNNNNNNNNNNNNNNNNNNNNNNNNNGGAGGAATACATTTNNNNNNNNNNNNNNNAAGTTTTTTCGGANNNNNNNNNNNNNNNNNNNNNNNNNNNNNNNNNNNNNNNNNNNNNNNNNNNNNNNNNNNNNNNNNNTATCTNNNNNNNNNNTGNNNNNNNNNNNNNNNNNNNNNNNNNNNNNNNNNNNNNNNNNNNNNANNNNNNNNNNNNNNNNNNNNNNNNNNNNNNNNNNNNNNNNNNNNNNNNNNNNNNNNNNNNNNNNNNNNNNNNNNNNNNNNNNNNNNNNNNNNNNNNNNNNNNNNNNNACAAAGTGCCAAACAGGAGATNNNNNNNNNNNNNNNNNNNNGTACNNNNNNNNNNNNNNNNNNNNNNNNNNNNNTCNNNATNNNNNNNNNNNNNNNNNNNNNNNNNNNNNNNNNNNNNNNNNNNNNNNNNNNNNNNNNNNNNNNNNNNNNNNNNNNNNNNNNNNNNNNNNNNNNNNNNNNNNNNNNNNNNNNNNNNNNNNNNNNNNNNNNNNNNNNNNNNNNNNNNNNNNNNNNNNNNNNNNNNNNNNNNNNNNNNNNNNNNNNATAAANNNNNNNNNNNNNNNNNNNNNNNNNNNNNNNNNNNNNNNNNNNNNNNNNNNNNNNNNNNNNNNNNNNNNANNNNNNNNNNNNNNNNNNNNNNNNNNNAGGNAGAGANNNNNNNNNNNNCCNNNNNNNNNNNNNANNNNNAAGGAGGGANNNNNNNNNNNNNNNCTGCTA-ATAWGGGKWRAYACANNGGCGCNNNNNNNNNNNNTGANNNNNNNNNNNNNNNNNNNNNNNNNNNNNNNNNNNNNNNNNNNNNNTGGGGAGGATGACGCGTGGGGNNNNNNNNNATGTGTANNNNNNNNNNNCAYGGGTCCCMGNCGGGGGNNNNNNNNNNNNNNNTNNNNNNNNNNNNNNNNNNNNNNNNNNNNNNNNNGGCTGATTATGTAAAANNNNNNCTNANNNNNNNNNNAGCCANNNNNNNNNNNNNNNNNNNNNNNNNNNNNNNNATGAGGAGCGAC-AAATGNNNNNNNNNNNNNNNNNACCGNNNNGG-AYATTAGGATCAGGGCCGCGCGCCACGKCTGCCGNNNNNNNCMNNNNNNNNNNNNNATTNNNAYYRGGYGNNNNNNNNNNNNNNNNNNNNNNNNNNNNNNNRRYGTCGTCTAAATCCGAGACGCTAGACGTATCNNNNNNNNNNNCARCGTATNNNNNNNNNNNNNNGACTATCTATGAATNNNNNNNNNNNNNNNNNNTTNNNNNNNNNNNNNNNNNNNNNTTCTGACACTGNNNNNNNNNNNNNNNNNNNNNNNNNNNTCCAGATCCTTNNNNNNNNNNNNNNNNNNNNAGATTGNNNNNNNNNNNNNNNNNNNNNNNNNNNNNNNNNNNNTATACCCTGTGAATTACNNNNNNNNNNNNNNNNNNNNNNNNNGCCAGACTAGCGAGTGTAGCANGTTTACCGTNTRGAACNGAATAGATATTCAGGTTMGAGTGTTATAGCTTGATKACGGAGGGGCACATTAAGATGCAAAARRTAGGMNNNNNNNNNNNNNNNNNNNNNNNNNNNNNNNGSMCGTCWCTNNNNGGGACTCWTNNNNNNNNNAAGCCTTCTTGCCGGTGWANWGNCNNGCNNNNNGCTGAACCTGTTANNNNNNNNNNNNNNNNNNNNNNNNNNNNNNNNNNNNNNNNNNNNNNNNNNNNNNNNNNNNNNNNNNNNNNNNNNNNNNNNNNNNNNNNNNNNNNNNNNNNNNNNNNNNNNNNNAACGTTGCTCGCGTGGGAACNNNNNNNNNNNNNNNNNNNNNNNNNNNNNNNNNNNNNNNNTACTTNNNNNNNNNNNNNNNNNNNNNNNNNNNNNNNNNNNNNNNNNNNNNNNNNNNNNNNCTTNNNNNNNNNNNNNNNNNNNNNNNNNNNNNNNNNNNNNNTCCTRAATCNNNNNNNNNNNNNNNNNNNNNNNNNNNNNNNNNNNNNNNNNNGCCATCGNNNNNNNNNNNNNNNNNNNNNNNNNNNNNNNNNNNNNNNNNNNNNNNNNNNNNNNNNNNNNNTGCTACATTACGCGCGCCCTTCAANNNNNNNNNNNNNNNNNNNAGCACGTRRARGCAGRANNNNNNNNNNNNNNNNNNNNNNNNNNNNNNNNNNNNNNNNNNNNNNNNNNNNNNNNNNNNNNNNNNNNNNNNNNNNNNNNNNNNNNNNNNNNNNNNNNNNNNNNNNNNNNNNNNNNNNNNNNNNNNNNNNNNNNNNNNNNNNNNNNNNNNNNNNNNNNNNNNNNNNNNNNNNNNNNNNNNNNNNNNNNNNNNNNNNNNNNNNNNNNNNNNNNNNNNNNNNNNNNNNNNNNNNNNNNNNNNNNNNNNNNNNNNNNNNNNNNNNNNNNNNNNNNNNNNNNNNNNNNNNNNNNNNGCCTCARTATRNNNNNNNNNNNNNNNNNNNNNNNNNNNNNNNNNNNNNNNNNNNNNNNNNCTACAATGCAATGTCCANNNNNNNNNNNNNNNNNNNNNNNNNNNNNNNNNNNNNNNNNNNNNNNNNNNNNNNNNNNNNNNNNNNNNNNNNNNNNNNNNNNNNNNNNNNNNNNNNNNNNNNNNNNNNNNNNNNNNNNNNNNNNNNNNNNNNNNNNNNNNNNNNNNNNNNNNNNNNNNNNNNNNNNNNNNNNNNNNNCCCAGCCCTATTTATCGAGGGNNNNNNNNNNNNNNNNNNNNNNNNNNNNNNNNNNNNNNNNNNNNNNNNNNNNNNNNNNNNNNNNNNNNNNNNNNNNNNNNNNNNNNNNNGAGACCGCGGTCCGAGTTTTTCNNNNNNNNNNNNNNNNNNNNNNNNNNNNNNNNNNNNNNNNNNNNNNNNNNNNNNNNNNNNNNNNNNNNNNNNNNNNNNNNNNNNNNNNNNNNNNNNNNNTNNNNNNNNNNNNNNNNNNNNNNNNNNNNNNNNNNNNNNNNNNNNNNNNNNNNNNNNNNNNNNNNNNNNNNNNNNNNNNNNNNNNNNNNNNNNNNNNNNNNNNNNNNNNNNNNNNNNNNNNNNNNNNNNNNNNNNNNNNNNNNNNNNNNNNNNNNNNNNNNNNNNNCTATAGTCACCGTNNNNNNNNNNNNNNNNNNNNNNNNNNNNNNNNNNNNNNNNNNNNNNNNNNNNNNNNNNNNNNNNNNNNNNNNNNNNNNNNNNNNNNNNNGNNNNNNNNNNNNNNNNNNNNNNNNNNNNNNNNNNNNNNNNNNNNNNNNNNNNNNNNNNNNNNNNNNNNNNNNNNNNNNNNNNNNNNNNNNNNNNNNNNNNNNNNNNNNNNNNNNNNNNNNNNNNNNNNNNCAAGGTTGTCTTCNNNNNNNNACGYCCAGGRMTAAGCNNNNNNNNTAGGTTAAAGCACGGTGAGTCTAANNNNNNNNNNNNNNNNNNNNNNNNNNNNNNNNNNNNNNNNNNNNNNNNNNNNNNNNNNNNNNNNNNNNNNNNNNNNNNNNNNNNNNNNNNNNNNNNNNNNNNNNNNNNNNNNNNNNNNNNNNNNNNNNNNNNNNNNNNNNNNNNNNNNNNNNNNNNNNNNNNNNNNNNNNYGTTCTWCSCCATTTCRTYTGGNGRNNNNNNNNNNNNNNNNNNNNNNNNNNNNNNNNNNNNNNNNNNNNNNNNNNNNNNNNNNNNNNNNNNNNNNNNNNNNNNNNNNNNNNNNNNNNNN-CTAGTCAAGCCGGTGGTCNNNNNNNNNNNNNNNNNNNNNNNNNNNNNNNNNNNNNNNNNNNNNCTTATNNNNNNNNNNNNNNNNNNNNNNNNNNNNNNNNNNNNNNNNNNNNNNNNNNNNTGCCGNNNNNNNNNNNNNNNNNNNNNNNNNNNNNNNNNNNNNNNNNNNNNNNNNNNNNNNNNNNNNNNNNNNNNNNNNNNNNNNNNNNNNNNNNNNNNNNNNNNNNNNNNNNNNNNNNNNNNNNNNNNNNNNNNNNNNNNNNNNNNNNNNNNNNNNNNNNNNNNNNNNNNNNNNNNNNNNNNNNNNNNNNNNNNNNNNNNNNNNNNNNNNNNNNNNNNNNNNNNNNNNNNNNNNNNNATA-ATTTTGTCTGAGATGANNNNNNNNNNNNNNNNNNNNNNNNNNNNNNNNNNNNNNNNNNNNNNNNNNNNNNNNNNNNNNNNNNNNNNNAACNNNNNNNNNNNNNNNNNNNNNNNNNNNNNNNNNNNNNNNNNNNNN
Dm112             NNNNCCGGTAGCCAAGNNNNNNNNNNNNNNNNNNNNNNNGGACTTGCGAGTTANNNNNNNNNNNNNNNNNNNNNNNNNNNNNNNNNNNNNNNNNNNNNNNNNNNNNNNNNGYTTTTCAGTAAAANNNNNNNNNNNNNNNNNNNNNNNNNNNNNNNNNNNNNNNNNNNNNNNNNNNNNNNNNAATGAAGNNNNNNNNNNNNNNNNNNNNAAGATGGCTAGGTTCNNNNNNAATCATNNNNNNNNNNNNAGAACAGATGGTAGCGNNNNNNNNNNNNNNNNNNNNNNNNNNNNNNNNNNNNNNNNNNNNNNNNNNNNTCGCTTCCAAACGACNNNNNNNYACCRWRCTMGCAGCAGTYNNNNNNNNNNNNNNNNNNNNNGYCCATGNNTNNNNNNNNNNNNNNNNNNNNNNNNNNNNNNNNNNNNNNNNSCNNNNNNNCACGCCCGAGGCTCTAAATNNNNNNNNNNNNNNNNNNNNYTYCATGAYSMGCMCTCCAAANNNNNNNNNNNNNAACCTATTCTGTGNNNGYSAGNNNNNNGCGNNNNNNNNNNNNNNNNNNNNNNNNNNGAGTGTRTGTNNNNNNNNNNNNNNNNNNNNNNNNNNNNNNNNNNNNNNNNNNNNNNNGCGYNNNNNNNNNNNNNNNNNNNNNNNNNNNNNNNNNNNNNNNNNNNNNNNNNNNNNNNNNNNNNNNNNNNNNNNNNNNNNNNNNNNNNNNNNNNNNNNNNNNNNNNNNNNNNNNNNNNNNNNNNNNNNNNNNNNNNNNNNNNNNNNNNNNNNNNNNNNNNNNNNNNNNNNNNNNNNAGCAGTGGGAACGTGTNNNNNNNNNNNNNNNNNNNNNNNTNNNCACAACCTGGCCCTACCANNNNNNNNNNNNNNNNNNNNNNNNNNNNNNNNNNNNNNNNNNNNNNNNNNNNNNNNNNNNNNNNNNNNNNNNNNNNNGNNNNNNNNNNNNNTGACCAGCAGCCNNNNNGTGRRTTGAGNCGACGTCANNNNACGCTTYAACANNNNNNNNNNNNNNNNNNNNNNNNNNNNNNNNNNNNNNNNNNNNNNNNNNNNNNNNNNNNNNNNNNNNNNNNNNNNNNNNNNNNNNNNNNNNNNNNNNNNNNNNNNNNNNNNNNNNNNNNNNNNNNNNNNNNNNNNNNNNNNNNNNNNNNNNNNNNNNNNNNNNNNNNNNNNNNNNNNNNNNNNNNNNNNNTCGTNNNNNNNNNNNNTTTTGACCGGTNNNNNNNNNNNNNNNNNNGCTTACCTGAAGCCCATGTTACNNNNNNNNNNNNNNNCAGCTTTGCNNNNNNNNNNNNNNNNNNNNNNNNNNNNNNNNNNNNNNNCCCTCTGNNNNNNNNNNNTCTTGCTNNNNNNNNNNNNNNNNNNNNNNNNNNNNNNNNNNNNNNNNNNNNNNNNNNNNNNNNNNNNNNNNNNNNNNNNNNNNNNNNNNNNNNNNNNNNNNNNNNNNNMAGGAA--TANNNNNNNNNNNNNNNNNNNNNNNNNACCAATGTCCCTTCTTTACTGTTAATTAGACWNNNNNNNNNNNNNNNNNNNNNNNNNNNNNNNNNNNNNNNNNNCGTCTGGACCGTNNNNNNNNNNNNNNNNNNNNNNRGGCGATNNNNNNNNNNNNGGGGGAATCGCGTATCGGACCTCCTNNNNNNNNNNNNNNNNNNNNNNNNNNNNNNNNNCCTTGGTCTTTCCGNNNNNNNNNNNNNNNNNNNNNNNNNNNNNNNNNGNNNNNNNNNNNNNNNNNNNNNNNNNNNNNNNNNNNNNNNNNNNNNNNNNNNNNNNNNCTATTAAGAGTCGTCGGTCGNNNNNNNNNNNNNNNNNNNNNNNNNNNNATGATCTAANNNNNNNNNNNNNNNNNNNNNNNNNNNNNNNNNNNNNNNNNNNNNNNNNNNNNNNNNNNNNNNNNNNNNNNNNNNNNNNNNNNNNNNNNNNNNNNNNNNNNNNNNNNNNNCCAACCGTTCTCTTAGAAT--TCTTTACTCCTTTCAGGTGNNNNNNNNNNNNNGGCCTGAGANNNNNNNNNNNNNNNNNNNNNNNNNNNNNNNNNNNNNNNNNNNNNNNNNNNNNNNNNNNNNNNNNNNNNNNNNNNNNNNNNNNNNNNNNNNNNNNNNNNNNNNNNNNNNNNNNNNNAACTNNNNNNNNNNNNNNNNNNNNNNNNNNNNNNNNNNNNNNAGAAGAGCTGGGACNNNNNNNNNNNNNNNNNNNNNNNNNNNNNGCTATCTTCGGGAGTCAGATACTANNNNNNNNNNNNNACAARANNNCTGYTGACNNNNNNNNNNNNNNNNNNNNNTTCGCTAGTCTCTGCANNNNNNNNNNNNNNNNNNNNNNNNNNNNNNNNNNNNNNNNNNNNNNNNNNNNNNNNNNNNNNNNNNNNNNNNNNNNNNNNNNNNNGGGTGCNNNNNNNNNNNNNNNNNNNNNNNNNNNNNNNNNNNNNNNNNNNNNNNNNNNNNNNNNNNNNNNNNNNNNNCCGTNNNNNNNNNNNCCTANNNNNNNNNNNNNNNNNNNNNNNNTNNNNNNNNNNNNNNNNNNNNNNNNNNNNNNNNNNNNNNNNNNNNNNNNNNNNNNCACAATTTCAATCACNNNNNNNNNNNNNNNNNNNNNNNNNNNNNNNNNNNNNNNNNNNNNNNNNAAGAANNNNNNNNNNNNNNNNNNNNNNNNNNNNNNNNNNNNNNNNNNNNNNNNNNNNNNNNNNNNNNNNNNNNNNNNNNNNNNNNNNNNNNNNNNNNAANATNNNNNNNNNNNNNNNNNNNNNNNNNNNNNNNNNNNNNNNNNNNNNNNNNNNNNNNNNNNNNNNNTTCGGGTCATCCAANNNNNNNNNNNNNNNNNNNNNNNNNNNNNNNNNNNNNNNNNNNNNNNNNANCTTCTTAAYAGGMCCNNNNNNNNNNNNNNNNNNNNNNNNNNNNNNNNNNNNNNNNNNNNNNNNNNNNGGWGGNNNNNNNNNNNNNNNNNNNNNNNNNNNNNNNNNNNNNNNNNNNNNNNNNNNNTCAAGGCACACAAGGGATNNNNNNCGNNNGAAAGCACCCNNNNNCTATARARTGNNNNNNNNNNNNNNNNTCGTGA-GAGTCTGAGCGATNNNNNNNNNATGATCGCCATCACGTATGTCTANNNNNNNNNNNNNNNNNNNNNNNNNNNNNNNNCGACGNNNNNNNNNNNNNNNNGNAGCTTCNNNNNMRKMCANNNNNNNNNNNNNNNNNNNNNNNNNNNNNNNNNNNNNNNNNNNNNNNNNNNNNNNNNNNNNNNNNNNNNNNNNNNNNNNNNNNNNNCCCGGANNNNNAACTGTTCNNNNNNNNNNNNNNNNNNNNNNNNNNNNNNNNNNNNNGNNNNNNNNNNNNNNNNNNNNNNNNNNNNNNNNNNNNNNNNNNNNNNNNNNNNNNNNNNNNNNNNNGGGRAATGCAYGGCGGCGTGGCGNNNNNNNNNNNNNNNNNNNNNNNNNNNNNNNNNNNNNNNAAGACACAGCTGATACGGANNNNNNNNNNNNNNNNNNNNNNNNNNNNNNNNNNNNNNNNNNNNNGTKGGGACARGMCATCCGCAGRTTAAGGAAGA-CYNNTGAACTTGGCGGACCNNNNNNNNNNNNNNNNNNNNNNNNNCCCACGTCTACNNNNNNNNNNNNNNNNNGSTAGTCTGGTATCATAACCCCTAACATGGNNNNNNNNNNCTGAGCCAAATGTTGTCCTCTTCGTCNNNNNNNNNNNNNNNNNCTAATAAGANNNNNNNNNNNNNNNAAAACTCGANNNNNNNNNNNNNNNNNNNNNNNNNNNNNNNNNNNNNNNNNNNNNNNNNNNNNNNNNNNNNNNNNNNTACGAATANNNNNNNNNNNNNNNNNNNNNACTCGGANNNNNNNNNNNNNNNNNNNNNNNNNNNNNNNNNNNAWCCCCGNNNNNNNNNNNNNNNNNNNNNNNNNNNNNNNNNNNNNNNNNNNNNNNNNNNNNNNNNNNNNNNNNMYTTNNNNNNNNNNNNNNNAAGTTTTTTCGGANNNNNNNNNNAGACACCCTTATNNNNNNNNNNNNNNNNNNNNNNNNNNNNNNNNNNNNNNNNNNNNTATCTRTTTTKNNNNNNNNNNNNNNNNNNNNNNNNNNNNNNNNNNNTATTCGAGGTATGGGAANNNNNNNNNNNNNNNNNNNNNNNNNNNNNNNNNNNNNNNNNNNNNNNNNNNNNNNNNNNNNNNNNNNNNNNNNNNNNNNNNNNNNNNNNNNNNNNNNNNNNNNNNNNACWAAGTGCCAAACAGGAGATNNNNNNNNNNNNNNNNNNNNGTACNNNNNNNNNNNNNNNNNNNNNNNNNNNNNTCNNNATNNNNNNNNNNNNNNNNNNNNNNNNNNNNNNNNNNNNNNNNNNNNNNNNNNNNNNNNNNNNNNNNNNNNNNNNNNNNNNNNNNNNNNNNNNNNNNNNNNNNNNNNNNNNNNNNNNNNNNNNNNNNNNNNNNNNNNNNNNNNNNNNNNNNNNNNNNNNNNNNNNNCACTGCTATCCTGANNNNNNNNNNNNNNNNNNNNNNNNNNNNNNNNNNNNNNNNNNNNNNNNNNNNNNNNNNNNNNNNNNNTGTAAAGNNNNNNNCCTTATATTCTCCGTACCYATCTWAACAGGYAGAGACTTATAGAACAAMCNNNNNNNNKGGCGASNNNNNNNNNNNNNTTGRNNNNNNNNNNNCTGMWACATATGGGTTAATACANNGGCGCGCTAACTGCGCTGTACGCGAGGACTCAATTAGAAGTTATNNNNNNNNNNNNGTANNNNNNNTGAGCAGGCCGATGCGTGGTGNNNNNNNNNATGTGKANNNNNNNNNNNYATGGGTCCCCGTCGGAGGNNNNNNNNNTNNNNNTNNNNNNNNNNNNNTGAGTAGAAAAAGAAAACTCGGCTGATTATGTAAAANNNNNNCTTACACGAAAGTTAGCYMTCGGCAAGTTATGNNNNNNGAAGAGYTTCTATATGAGGAGCGAC-AAATGTATNNNNNNNNNNNNTTACCGAATAGG-ATAWTAGGMWCARGGCCGCGCGCCACGGCTGCCGAATAGCGCCNNNNNNNNNNNNAATTNNNNNNNNNNNNNNNNNNNNNNNNNTTNNNNNNNNNNNNNAAAGTGTCGTCNAAATCCGAGACRCTAGACGTATCACCCAGGGCCTCAGCGTATGGACGGCTGGTCGAGANNNNNNNNNNNNGTCCCTNNNNNNNNNNNNTTNNNNNNNNNNNNNNNNNNNNNTTCTGACACTGNNNNNNNNNNKAACSYNNNNNNNNNNNTCCAGATCCCTTTAGGCNNNNNNNNNNNNNNWGGTTGGGTGTGCCACGACGNTCTGNNNNNNTCAAGNNNNNNTATACCCTGTGAATTAYNNNNNNAGCCRNTATGNNNNNNNNAGCCAGACTAGCGAGTGTAGNNNNNTTACCGTTTGGAACAGNATAGATNTTCRGGTTMGAGTGTTATAGCTTGATKWCGGAGGGGCACATTAWGATGCAAAAAGWARGATGGAGAAAGARAGTGACGNAGTTCCCA-CCTGSMCGTCWCYNNNNGGGWATCTTNNNNNNNNNAAGCCTTCTTRCCGGTGTNNNNNNNNNNNNNNNNNNNNNNNNNNNNNNNNNNNNNNNNNNNCGNAACGTGCCCNNNNNNNNNNNNNNNNNNNNNNNNNNNNNNNNNNNNTTGTATCTCANNNNNNNNNNNNNNNNNNNNNNNNNNNNNNNNNNNNNNNNAACGTTGCTCGCGTGGGAACNNNNNNNNNNNNNNNNNNNNTTCACANNNNNNCTCNNNNNTACTTNNNNNNNNNNNNNNNNNNNNNNNNNNNNNNNNNNNNNNNNNNNNNNNNNNNNNNNCWTNNNNNNNNCGCGGCCGATAGGGGATTGTCNNNNACCNNNCCTGAATCNNNNNNNNNNNNNNNNNNNNNNNNNNNNNNNNNNNNNNNNNNNNNNNNNNNNNNNNNNNNNNNNNNNNNNNNNNNNGGCTTCTCATNNNNNNNNNNNNNNNNNNNNNNNNNTGTTACATTACGCGCGCCCTTCAANNNNNNNNNNNNNNNNNNNAGCACGTGGAGGCAGRANNNNNNNNNNNNNNNNNNNNNNNNNNNNNNNNNNNNNNNNNNNNNNNNNNNNNNNNNNNNNTGAYACKCTGSYNNNNNNNNNNNNNNNNNNNNNNNNNNNNNNNNNNNNNNNNNNNNNNNNNNNNNNNNNNNNNNNNNNNNNNNNNNNNNNNNNNNNNNNNNNNNNNNNNNNNNNNNNNNNNNNNNNNNNNNNNNNNNNNNNNNNNNNNNNNNNNNNNNNNNNNNNNNNNNNNNNNNNNNNNNNNNNNNNNNNNNNNNNNNNNNNNNNNNNNNNNNNNNNNNNNNNNNNNNNNNNNNNNNNNNNNNNNNNNNNNNNNNNNNNNNNNNNNNNNNNNATACCCGACCACRACCGCTACGATTATTTGTCCANNNNNNNNNNNNNNNNNNNNNNNNNNNNNNNNNNNNNNNNNNNNNNNNNNNNNNNNNNNNNNNNNNNNNNNNNNNNNNNNNNNNNNNNNNNNNNNNNNNNNNNNNNNNNNNNNNNNNNNNNNNNNNNNNNNGACTCTAANNNNNNNNNNNNNNNNNNNNNNNNNNNNNNNNNNNNNNNNNNNNNNNNNNNNNNNNNNNNNNNNNNNNNNNNNNNNNNNNNNNNNNNNNNNNNNNNNNNNNNNNNNNNNNNNNNNNNNNNNNNNNNNNNNNNNNNNNNNNNNNNNNNNNGAGACCGCGGTCYGAGTTTTTCNNNNNNNNNNNNNNNNNNNNNNNNNNNNNNNNNNNNNNNNNNNNNNNNNNNNNNNNNNNCC-ATTCGGRG-NNNNNNNNNNNNNNNNNNNNNNNNNNNNNNNNNNNNNNNNNNNNNNNNNNNNNNNNNNNNNNNNNNNNNNNNNNNNNNNNNNNNNNNNNNNNNNNNNNNNNNNNNNNNNNNNNNNYAANNNNNNNNNNNNNNNNNNNNNNNNNNNNNNNNNNNNNNNNNNNNNNNNNNNNNNATGAYNNNNNNNNNNNNNNNNNCTATAGTCACCGTNNNNTATACAATCANNNNNNNNNNNNNNNNNNNNNNNNNNNAAAATTAATCTNNNNNNNNNNNNNNNNNNNNNNCTGCGAANNNNNNNNGNNNNNNNNNNNNNNNAGGTTTGATATGTNNNNNNNNNNNNNNNNNNNNNNNNNNNNNNNNNNNNNNNNNNNNNCTCTAGTCAGAAGCGGAGTTCCAATATNNNNNNNNNNNNNNNNNNNNNNNNNNNNNNCAAGGTTGTCTKCNNNNNNNNACGTCCAGGGMTAAGCCCTCCACGTANGNNAAAGCMYGGTGAGTCTAANNNNNNNNNNNNNNNNNNNNNNNNNNNNNNNNNNNNNNNNNNNNNNNNNNNNNNNNNNNNNNNNNNNNNNNNNNNNNNNNNNNNNNNNNNNNNNNNNNNNNNNNNNNNNNNNNNNNNNNNNNNNNNNNNNNNNNNNNNNNNNNNNNNNNNNNNNNNNNNNNNNNNNNNNNNNNNNNNNNNNNNNNNNNNNNNNNNNNNNNNNNNNNNNNNNNNNNNNNNNNNNNNNNNNNNNNNNNNNNNNNNNNNNNNNNNNNNNNNNNNNNNNNNNNNNNNNNNNNNNNNNNNNNNN-CTAGTCAAGCCGGTGGTCNNNNNNNNNNNNNNNNNNNNNNNNNNNNNNNNNNNNNNNNNNNNNCTTATNNNNNNNNNNNNNNNNNNNNNNNNNNNNNNNNNNNNNNNNNNNNNNNNNNNNTGCCGNNNNNNNNNNNNNNNNNNNNNNNNNNNNNNNNNNNNNNNNNNNNNNNNNNNNNNNNNNNNNNNNNNNNNNNNNNNNNNNNNNNNNNNNNNNNNNNNNNNNNNNNNNNNNNNNNNNNNNNNNNNNNNNNNNNNNNNNNNNATTAACGT-TGAGCAGGGCANNNNNNNNNNNNNNNNNNNNNNNNNNNNNNNNNNNNNNNNNNNNNNNNNNNNNNNNNNNNNNNNNNNNNNNNNATA-ATTTTGTCTGAGATGANNNNNNNNNNNNNNNNNNNNNNNNNNNNNNNNNNNNNNNNNNNNNNNNNNNNNNNNNNNNNNNNNNNNNNNAACNNNNNNNNNNNNNNNNNNNNNNNNNNNNNNNNNNNNNNNNNNNNN
Dm112_R           NNNNNNNNNNNNNNNNNNNNNNNNNNNNNNNNNNNNNNNGGACTTGCGAGTTANNNNNNNNNNNNNNNNNNNNNNNNNNNNNNNNNNNNNNNNNNNNNNNNNNNNNNNNNGYTTTTCAGTAAAANNNNNNNNNNNNNNNNNNNNNNNNNNNNNNNNNNNNNNNNNNNNNNNNNNNNNNNNNAATGAAGNNNNNNNNNNNNNNNNNNNNAAGATGGCTAGGTTCNNNNNNAATCATNNNNNNNNNNNNAGAACAGATGGTAGCGNNNNNNNNNNNNNNNNNNNNNNNNNNNNNNNNNNNTAAGTGNNNNNNNNNNNNNNCTTCCAAACGACNNNNNNNNACCRWRCTMGCAGCAGTNGCATNNNNNNNNNNNNNNNNNGYCCATGSTNNNNNNNNNNNNNNNNNNNNNNNNNNNNNNNNNNNNNNNNNSCGCCACTTCACGCCCGAGGCTCTAAATNNNNNNNNNNNNNNNNNNNNYTYCATGAYSMGCMCTCCAAANNNNNNNNNNNNNAACCTATTCTGTGNNNGYSAGNNNNNNGCGMNNNNNNNNNNNNNNNNNNNNNNNNNGAGTGTATGTNNNNNNNNNNNNNNNNNNNNNNNNNNNNNNNNNNNNNNNNNNNNNNNNNNNNNNNNNNNNNNNNNNNNNNNNNNNNNNNNNNNNNNNNNNNNNNNNNNNNNNNNNNNNNNNNNNNNNNNNNNNNNNNNNNNNNNNNNNNNNNNNNNNNNNNNNNNNNNNNNNNNNNNNNNNNNNNNNNNNNNNNNNNNNNNNNNNNNNNNNNNNNNNNNNNNNNNNNNNNNNNNAGCAGTGGGAACGTGTCGTNNNNNNNNNNNNNNNNNNNNTATCCACAACCTGGCCCTACCANNNNNNNNNNNNNNNNNNNNNNNNNNNAAGKATGCNNNNNNNNNNNNNNNNNNNNNNNNNGACGGTGGYCNNNNNNNGGGCCTTGANNNNNNNNNNNNNNNNNNNNNNGTGRRTTGAGTCGACGTCANNNNNNNNNNNNNNNNNNNNNNNNNNNNNNNNNNNNNNNNNNNNNNNNNNNNNNNNNNNNNNNNNNNNNNNNNNNNNNNNNNNNNNNNNNNNNNNNNNNNNNNNNNNNNNNNNNNNNNNNGGYNNNNNNNNNNNNNNNNNNNNNNNNNNNNNNNNNNNNNNNNNNNNNNNNNNNNNNNNNNNNNNNNNNNNNNNNNNNNNNNNNNNTCGNNNNNNNNNNNNNTTTTGACCGGTNNNNNNNNNNNNNNNNNNNNNNNNNNNNNNNNNNNNNNNNNNNNNNNNNNNACGTNNNNNNNNNNNNNNNNNNNNNNNNNNNNNNNNNNNNNNNNNNNNNNNNCCCTCTGNNNNNNNNNNNTCTTGCTNNNNNNNNNNNNNNNNNNNNNNNNNNNNNNNNNNNNNNNNNNNNNNNNNNNNNNNNNNNNNNNNNNNNNNNNNNNNNNNNNNNNNNNNNNNNNNNNNNNNNNNNNNNNNNNNNNNNNNNNNNNNNNCGNNNNNNNNACCAATGTCCCTTCTTTACTGTTAATTAGACTNNNNNNNNNNNNNNNNNNNNNNNNNNNNNNNNNNNNNNNNNNCGNCTGGACCGNNNNNNNNNNNNNNNNNNNNNNNRGGCGATNNNNNNNNNNNNGGGGGAATCGCGTATCGGACCTCCTNNNNNNNNNNNNNNNNNNNNNNNNNNNNNNNNNCCTTGGTCTKTCCGNNNNNNNNNNNNNNNNNNNNNNNNNNNNNNNNNGNNNNNNNNNNNNNNNNNNNNNNNNNNNNNNNNNNNNNNNNNNNNNNNNNNNNNNNNNCTATTAAGAGTCGTCGGTCGNNNNNNNNNNNNNNNNNNNNNNNNNNNNNNNNNNNNNANNNNNNAGGWNNNNNNNNNNNNNNNNNNNNNNNNNNNNTATTNNNNNNNNNNNNNNNNNNNNNNNNNNNNNNNNNNNNNNNNNNNNNNNNNNNNNNNNATTCCNGCCCNCCAACCGTTCTCTTAGAAT--NNNNNNNNNNNNNNNNNNNNNNNNNNNNNNNNGGCCTGAGANNNNNNNNNNNNNNNNNNNNNNNNNNNNNNNNNNNNNNNNNNNNNNNNNNNNNNNNNNNNNNNNNNNNNNNNNNNNNNNNNNNNNNNNNNNNNNNNNNNNNNNNNNNNNNNNNNNNAACTNNNNNNNNNNNNNNNNNNNNNNNNNNNNNNNNNNNNNNAGAAGAGCTGGGACNNNNNNNNNNNNNNNNNNNNNNNNNNNNNGCTATCTTCGGGAGTCAGATACTAGGCAG---NNNNNACAARANNNNNNNNNNNNNNNNNNNNNNNNNNNNNNNNTTCGCTAGTCTCTGCANNNNNNNNNNNNNNNNNNNGATGATCAANNNNNNNNNNNNNNNNNNNCATCTNNNNNNNNNNNNNNNNNNNNNNNNNNNNNNNNNNNNNNNNNNNNNNNNNNNNNNNNNNNNNNNNNNNNNNNNNNNNNNNNNNNNNNNNNNNNNNNNNNNNNNNNNNNNNCCGTNNNNNNRRGTTCCTANNNNNNNNNNNNNNNNNNNNNNNNTNNNNNNNNNNNNNNNNNNNNNNNNNNNNNNNNNNNNNNNNNNNNNNNNNNNAKRCACAATTTCAATCACNNNNNNNNNNNNNNNNNNNNNNNNNNNNNNNNNNNNNNNNNNNNNNNNNAAGAWAGAATNNNNNNNNNNNNNNNNNNNNNNNNNNNNNNNNNNNNNNNNNNNNNNNNNNNNNNNNNNNNNNNNNNNNNNNNNNNNNNNNNNNNNNNAAAATNNNNNNNNNNNNNNNNNNNNNNNNNNNNNNNNNNNNNNNNNNNNNNNNNNNNNNNNNNNNNNNNTTCGGGTCATCCAAAAATTTTGCGTAGGNNNNNNNNNNNNNNNNNNNNNNNNNNNNNNNNNNNNNNNNNNNNNNNNNNNNNNNNNNNNNNNNNNNNNNNNNNNNNNNNNNNNNNNNNNNNNNNNNNNNNNNNNNNGGNNNNNNNNNNNNNNNNNNNNNNNNNNNNNNNNNNNNNNNNNNNNNNNNNNNNTCAAGGCACACAAGGGATNNNNNNNNNNNGAAAGCACCCNNNNNCNATAGAATGNNNNNNNNNNNNNNNNTCGTGA-GAGTCTGAGCGATNNNNNNNNNATGATCGCCATCACGTATGTCTANNNNNNNNNNNNNNNNNNNNNNNNNNGGGAAACGACGTNNNNNNNNNNNNNNNGYAGCTTCNNNNNAGGACANNNNNNNNNNNNNNNNNNNNNNNNNNNNNNNNNNNNNNNNNNNNNNNNNNNNNNNNNNNNNNNNNNNNNNNNNNNNNNNNNNNNNNCCCGGANNNNNAACTGTTCNNNTNACGGCTCTNNNNNNNNNNNNNNNNNNNNNNNNGNNNNNNNNNNNNNNNNNNNNNNNNNNNNNNNNNNNNNNNNNNNNNNNNNNNNNNNNNNNNNNNNNGGGRAATGCAYGGCGGCGTGGCGNNNNNNNNNNNNNNNNNNNNNNNNNNNNNNNNNNNNNNNNNNNCACAGCTGATACGGANNNNNNNNNNNNNNNNNNNNNNNNNNNNNNNNNNNNNNNNNNNNNGTKGGGACARGMCATCCGCAGRTTAAGGAAGANNNNNTGAACTTGGCGGACC--------CCAACTTTTCTTCCCATCCCACGTCTACNNNNNNNNNNNNNNNNNGSTAGTCTGGTATCATAACCCCTAACATGGNNNNNNNNNNCTGAGCCAAATGTTGTCCTCTTCNNNCCAKTGTGAKTCCARYGNNNNNNNNNNNNNNNNNNNNNNNNAAAACTCGANNNNNNNNNNNNNNNNNNNNNNNNNNNNNNNNNNNNNNNNNNNNNNNNNNNNNNNNNNNNNNNNNNNTACGAATANNNNNNNNNNNNNNNNNNNNNACTCGGANNNNNNNNNNNNNNNNNNNNNNNNNNNNNNNNNNNAWCCCCGNNNNNNNNNNNNNNNNNNNNNNNNNNNNNNNNNNNNNNNNNNNNNNNNNNNNNNNNNNNNNNNNNATNNGAGGCANNNNNNNNNAAGTTTTTTCGGACCACATNNNNNNNNNNNNNNNNNNNNNNNNNNNNNNNNNNNNNNNNNNNNNNNNNNNNNNNNNNNNNNNNNATTTTGTCMGNNNGCTTAANNNNNNNNNNNNNNNNNNNNNNTATTCGAGGTATGGGAANNNNNNNNNNNNNNNNNNNNNNNNNNNNNNNNNNNNNNNNNNNNNNNNNNNNNNNNNNNNNNNNNNNNNNNNNNNNNNNNNNNNNNNNNNNNNNNNNNNNNNNNNNNACWAAGTGCCAAACAGGAGATNNNNNNNNNNNNNNNNNNNNGTACNNNNNNNNNNNNNNNNNNNNNNNNNNNNNTCNNNAYNNNNNNNNNNNNNNNNNNNNNNNNNNNNNNNNNNNNNNNNNNNNNNNNNNNNNNNNNNNNNNNNNNNNNNNNNNNNNNNNNNNNNNNNNNNNNNNNNNNNNNNNNNNNNNNNNNNNNNNNNNNNNNNNNNNNNNNNNNNNNNNNNNNNNNNACATTGNNNNNNCACTGCTNTCCTGAGCTACAATAAATNNNNNNNNNNNNNNNNNNNNNNNNNNNNNNNNNNNNNNNNNNNNNNNNNNNNNNNNNNNNNNNNNNNNNCCTNNNNNNNNNNNNNNNNNNNNTNNNAGGNAGAGACTTATAGAACAAMCNNNNNNNNKGGCGASNNNNNNNNNNNNNTTGRNNNNNNNNNNNCTGMWACATATGGGTTAATACANNGGCGCGCTAACTGCGCTGTACGCGAGGACTCAATTAGAAGTTATNNNNNNNNNNNNGTANNNNNNNTGAGCAGGCCGATGCGTGGTGNNNNNNNNNATGTGKANNNNNNNNNNNYATGGGTCCCCGTCGGAGGNNNNNNNNNTACCAATNNNNNNNNNNNNNTGAGTAGAAAAAGAAAACTCGGCTGATTATGTAAAANNNNNNCTTACACGAAAGTTNGCYMTCGGCAANNNNNNNNNNNNNNNNNNNNNNNNNATGAGGAGCGAC-AAATGTATNNNNNNNNNNNNTTACCGNATAGG-ATAWTAGGMWCAGGGCCGCGCGCCACGGCTGCCGAATAGCGCCNNNNNNNNNNNNAATTNNNNNNNNNNNNNNNNNNNNNNNNNTTAGGGCAAGCAAATAAAGTGTCGTCNAAATCCGAGACRCTAGACGTATCNNNNNNNNNNNCAGCGTATGGACGGCTGGTCGANNCTAYCTRTGAATGTCCCTNNNNNNNNNNNNTTGTAGTNTTNNNNNNNNNNNNNTTCTGACACTGTAATTTAAGCNAACCNAATTATTAATTTCCAGATCCCTYTAGGCNNNNNNNNNNNNNNWGGTTGGGTGTGCCACGACGTTCTGATAGAATCAAGNNNNNNTATACCCTGTGAATTAYNNNNNNAGCNNNTATGAAACGGCCAGCCAGACTAGCGAGNNNNGNNNNNNNACCGTTTGGAACAGAATANN-ATTCRGGTTMGAGTGTTATAGCTTGATKWCGGAGGGGCACATTAWGATGCAAAAAGTARGATGGAGANNNNNNNNGACGAAGWNNNNNNNNNGSMCGTCWCYATCRGGGWATCTTTCGAGGGTGAAGCCTTCTTNCCGGTGTACTGCCGCSCNNNNNNNNNNNNNNNNNNCTCACAGAGATGAAGCGRAACGTGCCCNNNNNNNNNNNNNNNNNNNNATATWAWATTCTCRCGTTGTATCTCANNNNNNNNNNNNNNNNNNNNNNNNNNNNNNNNNNNNNNNNAACGTTGCTCGCGTGGGAACNNNNNNNNNNNNNNNNNNNNTTCACANNNNNNCTCNNNNNTACTTTCTACGGGAACAATAANNNNNNNNNNNNNNNNNNNNNNNNNNNNNNNNNNNNNNNCWTNNNNNNNNCGCGGCCGATAGGGGATTGTCNNNNACCNNTNNNNNNNNNNNNNNNNNNNNNNNNNNNNNNNNNNNNNNNNNNNNNNNNNNNNNNNNNNNNNNNNNNNNNNNNNTAGCCTAATCNGGCTTCTCRTNNNNNNNNNNNNNNNNNNNNNNNNNTGTTACATTACGCGCGCCCTTCAANNNNNNNNNNNNNNNNNNNAGCACGTGGAGGCAGRANNNNNNNNNNNNNNNNNNNNNNNNNNNNNNNNNNNNNNNNNNNNNNNNNNNNNNNNNNNNNTGAYACKCTGSYNNNNNNNNNNNNNNNNNNNNNNNNNNNNNNNNNNNNNNNNNNNNNNNNNNNNNNNNNNNNNNNNNNNNNNNNNNNNNNNNNNNNNNNNNNNNNNNNNNNNNNNNNNNNNNNNNNNNNNNNNNNNNNNNNNNNNNNNNNNNNNNNNNNNNNNNNNNNNNNNNNNNNNNNNNNNNNNNNNNNNNNNNNNNNNNNNNNNNNNNNNNNNNNNNNNNNNNNNNNNNNNNNNNNNNNNNNNNNNNNNNNNNNNNNNNNNNNNNNNNNNNNNNNNNNNNNNNNNNNCTACGATTATTTGTCCANNNNNNNNNNNNNNNNNNNNNNNNNNNNNNNNNNNNNNNNNNNNNNNNNNNNNNNNNNNNNNNNNNNNNNNNNNNNNNNNNNNNNNNNNNNNNNNNNNNNNNNNNNNNNNNNNNNNNNNNNNNNNNNNNNNGACTCTAANNNNNNNNNNNNNNNNNNNNNNNNNNNNNNNNNNNNNNNNNNNNNNNNNNNNNNNNNNNNNNNNNNNNNNNNNNNNNNNNNNNNNNNNNNNNNNNNNNNNNNNNNNNNNNNNNNNNNNNNNNNNNNNNNNNNNNNNNNNNNNNNNNNNNGAGACCGCGGTCYGAGTTTTTCNNNNNNNNNNNNNNNNNNNNNNNNNNNNNNNNNNNNNNNNNNNNNNNNNNNNNNNNNNNCC-ATTCGGRG-NNNNNNNNTCATCTNNNNNNNNNNNNNNNNNNNNNNNNNNNNNNNNNNNNNNNNNNNNNNNNNNNNNNNWATCTCGTNNNNNNNGTGGGGGAGGGTANNNNNNNNNNNNNNNNNNYAANNNNNNNNNNNNNNNNNNNNNNNNNNNNGANNNNNNNNNNNNNNNNNNNNNNNNNNNNNNNNNNNNNNNNNNNNNNCTATAGTCACCGTNNNNTATACAATCANNNNNNNNNNNNNNNNNNNNNNNNNNNAARATTAATCTNNNNNNNNNNNNNNNNNNNNNNCTGCGAANNNNNNNNGNNNNNNNNNNNNNNNAGGTTTGATATGTNNNNNNNNNNNNNNNNNNNNNNNNNNNNNNNNNNNNNNNNNNNNNNNNNNNNNAGAAGCGGAGTTCCAATATNNNNNNNNNNNNNNNNNNNNNNNNNNNNNNCAAGGTTGTCTKCNNNNNNNNACGTCCAGGGMTAAGCCCTCCACGTANGNNAAAGCMYGGTGAGTCTAANNNNNNNNNNNNNNNNNNNNNNNNNNNNNNNNNNNNNNNNNNNNNNNNNNNNNNNNNNNNNNNNNNNNNNNNNNNNNNNNNNNNNNNNNNNNNNNNNNNNNNNNNNNNNNNNNNNNNNNNNNNNNNNNNNNNNNNNNNNNNNNNNNNNNNNNNNNNNNNNNNNNNNNNNNNNNNNNNNNNNNNNNNNNNNNNNNNNNNNNNNNNNNNNNNNNNNNNNNNNNNNNNNNNNNNNNNNNNNNNNNNNNNNNNNNNNNNNNNNNNNNNNNNNNNNNNNNNNNNNNNNNNNNNN-CTAGTCAAGCCGGTGGTCNNNNNNNNNNNNNNNNNNNNNNNNTACATTNNNNNNNNNNNNNNNCTTATNNNNNNNNNNNNNNNNNNNNNNNNNNNNNNNNNNNNNNNNNNNNNNNNNNNNTGCCGNNNNNNNNNNNNNNTAYTGGTTNNNNNNNNNNNNNNNNNNNNNNNNNNNNNNNNNNNNNNNNNNNNNNNNNNNNNNNNNNNNNNNNNNNNNNNNNNNNNNNNNNNNNNNNNNNNNNNNNNNNNNNNNNNNNNNNNNNNNATTAACGT-TGAGCAGGGCANNNNNNNNNNNNNNNNNNNNNNNNNNNNNNNNNNNNNNNNNNNNNNNNNNNNNNNNNNNNNNNNNNNNNNNNNATA-ATTTTGTCTGAGATGANNNNNNNNNNNNNNNNNNNNNNNNNNNNNNNNNNNATGTAGCCC-YNTTGGCGATCGTTTNNNNNNNNNNNAACNNNNNNNNNNNNNNNNNNNNNNNNNNNNNNNNNNNNNNNNNNNNN
Dm113             NNNNCCGGWAGCCAAGNNNNNNNNNNNNNNNNNNNNNNNGGACTTGCKAGTTANNNNNNNNNNNNNNNNNNNNNNNNNNNNNNNNNNNNNNNNNNNNNNNNNNNNNNNNNNNNNNNNNNNNNNNNNNNNNNNNNNNNNNNNNNNNNNNNNNNNNNNNNNNNNNNNNNNNNNNNNNNNNNNNAATAAAGNNNNNNNNNNNNNNNNNNNNAAGATGGCTAGGTTCNNNNNNAATCATNNNNNNNNNNNNNNNNNNNNNNNNNNNNNNNNNNNNNNNNCCTCATGCCGCCGCCCTCTATCCNNNNNNNNNNNNNNNNNNNNCTTCCAAACGACNNNNNNNNAYCGTACTARNNNNNNNNNNNNNNNNNNNNNNNNNNNNNNNNNNNNNNNNNNNNNNNNNNNNNNNNNNNCATTCTACTTCGCACTCAGNGCNNNNNNNNNNGCCCGAGGCTCTAAATGATATTGGGYCTCGTCTTACTTTCATGATGCGCACTCCANNNNNNNNNNNNNNNNNNNNNNNNNNNNNNNNNNNNNNNNNNNNNNNNNNNNNNNNNNNNNNNNNNNNNNNGAGNNNNNNNNNNNNNNNNNNNNNNNNNNNNNNNNNNNNNNNNNNNNNNNNNNNNNNNNNNNNNNNNNNNNNNNNNNNNNNNNNNNNNGCTCTGCAGNNNNNNNNNNNNNNNNNNNNNNNNNNNNNNNNNNNNNNNNNNNNNNNNNNNNNNNNNNNNNNNNNNNNNNNNNNNNNNNNNNNNNNNNNNNNNNNNNNNNNNNNNNNNNNNNNNNNNNNNNNNNNNNNNNNNNNNNNAGCAGTGGGAACGTGTNNNACGATTGTTCATGNNNNNNNTNNNCACAACCTGRCCCTACCANNNNNNNNNNNNNNNNNNNNNNNNNNNNNNNNNNNNNNNNNNNNNNNNNNNNNNNNNNNNNNNNNNNNNNNNNNNNNGNNNNNNNNNNNNNNNNNNNNNNNNNNNNNNGTGGATT-GAGCGACGTCANNNNNNNNNNNNNNNNNNNNNNNNNNNNNNNNNNNNNNNNNNNNNNNNNNNNNNNNNNNNNNNNNNNNNNNNNNNNNNNNNNNNNNNNNNNNNNNNNNNNNNNNNNNNNNNNNNNNNNNNNNNNNNNNNNNNNNNNNNNNNNNNAGGGGTCTAATAGNNNNNNNNNNNNNNNNNNNNNNNNNNNNNNNNNNNNNNNNNNNNNNNNNNNNNNNNNNNNNNNNNTTTTGACCGGTNNNNNNNNNNNNNNNNNNNNNNNNNNNNNNNNNNNNNNNNNNNNNNNNNNNNNNNNNNNNNNNNNNNNNNNNNNNNNNNNNNNNNNNNNNNNNNNNNNNNNNNNNNNNNNNNNNNNNNNNNNNNNNNNNNNNNNNNNNNNNNNNNNNNNNNNNNNNNNNNNNNNNNNNNNNNNNNNNNNNNNNNNNNNNNNNNNNNNNNNNNNNNNNNNNNNNNNNNNNNNNNNNNNNNNNNNNNNNNNNNNNNNNNNNNNNNNNNNNNNNNNNNNNNNNNNNNNNNNNNNNNNNNNNNNNNNNNNNNNNNNNNNNNNNNNNNNNNNNNNNNNNNNNNNNNNNNNNNNNNNNNNNNNNNNNNNNNNNNNNNNNNNNNNNNNNNNNNNNNNNNNNNNNNNNNGGGGGAATCGCGTATCGGACCTCCTNNNNNNNNNNNNNNNNNNNNNNNNNNNNNNNNNNNNNNNNNNNNNNNNNNNNNNNNNNNNNNNNNNNNNNNNNNNNNNNNGNNNNNNNNNNNNNNNNNNNNNNNNNNNNNNNNNNNNNNNNNNNNNNNNNNNNNNNNNNNNNNNNNNNNNNNNNNNNGNNNNNNNNNNNNNNNNNNNNNNNNNNNNNNNNNNNNNNNNNNNNNNNNNNNNNNNNNNNNNNNNNNNNNGAATCGCNNNNNNNNNNNNNNNNNNNNNNNNNNNNNNNNNNNNNNNNNNNNNNNNNNNNNNNNNNNNNNNNNNNNNNNNNNNNNNNNNNNNNAGAAT--TCTTTACTCCTTTCAGGTGNNNNNNNNNNNNNGGCCTGAGANNNNNNNNNNNNNNNNNNNNNNNNNNNNNNNNNNNNNNNNNNNNNNNNNNNNNNNNNNNNNNNNNNNNNNNNNNNNNNNNNNNNNNNNNNNNNNNNNNNNNNNNNNNNNNNNNNNNNNNNNNNNNNNNNNNNNNNNNNNNNGTAATTWGCGGANNNNNNNNNNNNNNNNNNNNNNNNNNNNNNNNNNNNNNNNNNNNNNNNGCTATCTTCGGGAGTCAGATAYTANNNNNNNNNNNNNNNNNNNNNNNNNNNNNNNNNNNNNNNNNNNNNNNNNNNNNNNNNNNNNNNNNNNNNNNNNNNNNNNNNNNNNNNNNNNNNNNNNNNNNNNNNNNNNNNNNNNNNNNNNNNNNNNNNNNNNNNNNNNNNNNNNNNNNNNNNNNNNNNNNNNNNNNNNNNNNNNNNNNNNNNNNNNNNNNNNNNNNNNNNNNNNNNNNNNNNNNNNNNNNNNNNNNNNNNNNNNNNNNNNNNNNNNNNNNNNNNNNNACTTATTAAAAGGNNNNNNNNNNNNNNNNNNNNNNNNNNNNNNNNNNNNNNNNNNNNNNNNNNNNNNNCACAATTTCAATCACNNNNNNNNNNNNNNNNNNNNNNNNNNNNNNNNNNNNNNNNNNNNNNNNNNNNNNNNNNNNNNNNNNNNNNNNNNNNNNNNNNNNNNNNNNNNNNNNNNNNNNNNNNNNNNNNNNNNNNNNNNNNNNNNNNNNNNNNNNNNNNNNNNNNNNNNNNNNNNNNNNNNNNNNNNNNNNNNNNNNNNNNNNNNNNNNNNNNNNNNNNNNNNNNNNNNNNNTTCGGGTCATCCAANNNNNNNNNNNNNNNNNNNNNNNNNNNNNNNNNNNNNNNNNNNNNNNNNNNNNNNNNNNNNNNNNNNNNNNNNNNNNNNNNNNATGAGTCACTGAAGTAANNNNNNNNNNNNNNNNNNNNNGGCGCGCCGGGGGTNNNNNNNNNNNNNNNNNNNNNNNNNNNNNNNTANNNNNNNNNNNNNNNNNNNNNNNNNNNNNNNNNNNNNNNNNNNNNNNNNNNNNNNNNNNNNNNNNNNNNNNNNNNNNTCGTGA-GAGTCTGAGCGATNNNNNNNNNATRATCGCCAWCRCGTATGTCTANNNNNNNNNNNNNNNNNNNNNNNNNNNNNNNNNNNNNNNNNNNNNNNNNNNNNNNNNNNNNNNNNNNNNNNNNNNNNNNNNNNNNNNNNNNNNNNNNNNNNNNNNNNNNNNNNNACTCACCANGTTCGTCCAGTNNNNNNNNNNNNNCCATAGCCTTANNNNNNNNNNNAACTGTTCNNNTGACGGCTCTNNNNNNNNNNNNNNNNNNNNNNNNGNNNNNNNNNNNNNNNNNNNNNNNNNNNNNNNNNNNNNNNNNNNNNNNNNNNNNNNNNNNNNNNNNNNNNNNNNNNNNNNNNNNNNNNNNNNNNNNNNNNNNNNNNNNNNNNNNNNNNNNNNNNNNNNNNNNCRCAGCTGATACGGANNNNNNNNNNNNNNNNNNNNNNNNNNNNNNNNNNNNNNNNNNNNNGTTGGGACAAGCCATCCGCAGATTAAGGAAGACCTNNGGAACTTGGCGGACCNNNNNNNNNNNNNNNNNNNNNNNNNATCGCGTCTACNNNNNNNNNNNNNNNNNGSTAGTCTSGTATCNNNNNNNNNNNNNNNNNNNNNNNNNNCTGAGCCAAATGTTGNNNNNNNNNNNCCATTGTGAGTCCAATGNNNNNNNNNNNNNNNNNNNNNNNNNNNNNNNNNNNNNNNNNNNNNNNNNNNNNNNNNNNNNNNNNNNCGCGACGACAGGAGGTCTTANNNNNNNNNNNNNNNNNNNNNNNNNNNNNNNNNNNNNNNNNNNNNNNNNNNNNNNNNNNNNNNNNNNNNNNNNNNNNNNNNNNNATCCCCGNNNNNNNNNNNNNNNNNNNNNNNNNNNNNNNNNNNNNNNNNNNNNNNNNNNNNNNNNNNNNNNNNNNNNNNNNNNNNNNNNNNNAAGTTTTTTCGGANNNNNNNNNNNNNNNNNNNNNNNNNNNNNNNNNNNNNNNNNNNNNNNNNNNNNNNNNNNNNNNNNNNNNNNATTTTGNNNNNNNNNNNNNNNNNNNNNNNNNNNNNNNNNNNTATTCGAGGTATGGGAANNNNNNNNNNNNNNNNNNNNNNNNNNNNNNNNNNNNNNNNNNNNNNNNNNNNNNNNNNNNNNNNNNNNNNNNNNNNNNNNNNNNNNNNNNNNNNNNNNNNNNNNNNNNNNNNNNNNNNNNNNNNNNNNNNNNNNNNNNNNNNNNNNNNGTACNNNNNNNNNNNNNNNNNNNNNNNNNNNNNNNNNNNNNNNNNNNNNNNNNNNNNNNNNNNNNNNNNNNNNNNNNNNNNNNNNNNNNNNNNNNNNNNNTCTTTCGCCGNNNNNNNNNNNNNNNNNNNNNNNNNNNNNNNNNNNNNNNNNNNNNNNNNNNNNNNNNNNNNNNNNNNNNNNNNNNNNNNNNNNNNNNNNNNNNNNNNNNNNNNNNNNNNNNNNNNNNNNNNNNNNNNNNNNNNNNNNNNNNNNNNNNNNNNNNNNNNNNNNNNNNNNNNNNNNNNNNNNNNNNNNNNNNNNTATATTCTCCGTACCTATCTNNNNNNNNNNNNNCTTATAGAACAAACNNNNNNNNTGGCGNNWWAANNNNNNNNNGTGAACACTCGGTGCCTGAAACATATGGGTTAATNNNNNGGCGTNNNNNNNNNSCWNNNNNNNNNNNNNNNNNNNGAAGTTATNNNNNNNNNNNNGTMNNNNNNNNNNNNNNNNNNNNNNNNNNNNNNNNNNNNNAWGTGTANNNNNNNNNNNNNNGGGYCCCCGTCGGAGGNNNNNNNNNTACCRATNNNNNNNNNNNNNTGAGTGGAAAAAGAATACTCGRCTGATTATGTAAAANNNNNNCTTNNNNNNNNNNNNNNNNTCGGCAANNNNNNNNNNNNNNNNNNNNNNNNNNNNNNNNNNNNNNNNNNNNNNNNNNNNNNNNNNANNNCGRATMRG-ATNNNNNNNNNAGGGCCGNNNNNNNNNNNNNNNNAATANNNCMNNNNNNNNNNNNAATTNNNACCAGSCGNNNNNNNNNGTGCCTTNNNNNNNNNNNNNAAAGTRNNNNNNAAATCCGAGACACTAGACGTATCNNNNNNNNNNNSAGCKTATNNNNNNNNNNNNNNNNNNNNNNNNNNNNNNNNNNTTCRAGMCCAGCTTNNNNNNNNNNNNNNNNNNNNNTTCTGACACTGTAATTTAAGCNNNNNNNNNNNNNNNNNNNNNNNNNNNNNNNNNNTGGCGAGGCTCCGCNNNNNNNNNNNNNNNNNNNNNTGTSNNNNNNTCAAGNNNNNNTATACCCTGTGAATTACTGGAAAAGCNNNTATGNNNNNNNNAGCCAGACTAGCGAGNNNNGNNNNNNNACNNNNTGGAACAGMATAGANATTCGGNNNNNNNNNNNNNNNNNTGANNNNNNNNNNNNNNNNTAAGATGCAAAANNNAGGATGGAGANNNNNNNNNNNNNNNNNNNNNNNNNGCACGTCACCNNNNGGGACTCATNNNNNNNNNAAGCCTTCNTGCCGGTGTCCTGCCGCGCYGGGGGCTGAACCTGTTACTCACAGAGATGGAGCGAAACGTGCCCATCACACGAGTGTGAGGGCGNNNNNNNNNNNNNNNNTTGTATCTCAGTTCYCCRNWWRYANNNNNNNNNNNNNNNNNNNNNNNNNNAACGTTGCTCGCGTGGGAACNNNNNNNNNNNNNNNNNNNNTTCR--NNNNNNNNNNNNNNTACTTNNNNNNNNNNNNNNNNNNNNNNNNNNNNNNNNNNNNNNNNNNNNNTAACTTGAGTNNNNNNNNNNNNNNNNNNNNNNNNNNNNNNNNCATGACCNNTNNNNNNNNNNNNNNNNNNNNNNNNNNNNNNNNNNNNNNNNNNNNNNNNNNNNNNNNNNNNNNNNNNNNNNNNNTAGCCTAATCNGGCTTSTCATTCCTAYGGCGGAATTTCCATTCTCNTGYTACATTACGCGCGCCCTTCAANNNNNNNNCTCNNNNNNNNAGCACGTGGAGGCAGRANNNNNNNNNNNNNNNNNNNNNNNNNNNNNNNNNNNNNNNNNNNNNNNNNNNNNNNNNNNNNNNNNNNNNNNNNNNNNNNNNNNNNNNNNNNNNNNNNNNNNNNNNNNNNAACGTTCAAGTGCCAGGGTCNNNNNNNNNNNNNNNNNNNNNNNNNNNNNNNNNNNNNNNNNNNNNNNNNNNNNNNNNNNNNNNNNNNNNNNNNNNNNNNNNNNNNNNNNNNNNNNNNNNNNNNNNNNNNNNNNNNNNNNNNNNNNNNNAGGCATCACTCGCGNNNNNNNNNNNNNNNNNNNNNNNNNNNNNNNNNNNNNNNNNNNNNNNNNNNNNNNNNNNNNNNNNNNNNNNNNNNNNNNNNCTACRATKMWWTGTCCANNNNNNNNNNNNNNNNNNNNNNNNNNNNNNNNNNNNNNNNNNNNNNNNNNNNNNNNNNNNNNNNNNNNNNNNNNNNNNNNNNNNNNNNNNNNNNNNNNNNNNNNNNNNNNNNNNNNNNNNNNNNNNNNNNNNNNNNNNNNNNNNNNNNNNNNNNNNNNNNNNNNNNNNNNNNNNNNNNNNNNNNNNNNNNNNNNNNNNNNNNNNNNNNNNNNNNNNNNNNNNNNNNNNNNNNNNNNNNNNNNNNNNNNNNNNNNNNNNNNNNNNNNNNNNNNNNNNNNNNNNNNNNNNNNNNNNNNNNNNNNNNNNNNNNNNNNNNNNNNNNNNNNNNNNNNNNNNNNNNNNNNNNNNNNNNNNNNNNNNNNNNNNNNNNNNNNNNNNNNNNNNNNNNNNNNNNNNNNNNNNNNNNNNNNNNNNNNNNNNNNNNNNNNNNNNNNNNNNNNNNNNNNNNNNTATCTCGTNNNNNNNGTGGGGGAGGGTWNNNNNNNNNNNNNNNNNNNNNNNNNNGATANNNNNNNNNNNNNNNNNNNNNNNNNNNNNNNNNNNNNNNNNNNNNNNNNNNNNNNNNNNNNNNNNNNNNNNNNNNNNNNNNNNNTATACAATCANNNNNNNNNNNNNNNTCACTGATAAATAAAATTAATCTNNNNNNNNNNNNNNNNNNNNNNNNNNNNNNNNNNNNNNNNNNNNNNNNNNNNNNNNNNNNNNNNNNNNNNNNNNNNNNNNNNNNNNNNNNNNNGTGACKCCTNCTNCTTAANNNNNNNNAGAAGCGGAGTTCCAATATNNNNNNNNNNNNNNNNNNNNNNNNNNNNNNCAAGGTTGTCTTCNNNNNNNNNNNNNNNNNNNNNNNNNNNNNNNNNNNNNNNAAGCACGGTGAGTCTAANNNNNNNNNNNNNNNNNNNNNNNNNNNNNNNNNNNNNNNNNNNNNNNNNNNNNNNNNNNNNNNNNNNNNNNNNNNNNNNNNNNNNNNNNNNNNNNNNNNNNNNNNNNNNNNNNNNNNNNNNNNNNNNNNNNNNNNNNNNNNNNNNNNNNNNNNNNNNNNNNNNNNNNNNNYGTTCTWCSCCATTTCRTTTGG-GGNNNNNNNNNNNNNNNNNNNNNNNNNNNNNNNNNNNNNNNNNNNNNNNNNNNNNNNNNNNNNNNNNNNNNNNNNNNNNNNNNNNNNNNNNNNNNN-CTAGTCAAGCCGGTGGTCNNNNNNNNNNNNNNNNNNNNNNNNNNNNNNNNNNNNNNNNNNNNNNNNNNNNNNNNNNNNNNNNNNNNNNNNNNNNNNNNNNNNNNNNNNNNNNNNNNNNNNNNNNNNNNNNNNNNNNNNNNNNNNNNNNNNNNNNNNNNNNNNNNNNNNNNNNNNNNNNNNNNNNNNNNNNNNNNNNNNNNNNNNNNNNNNNNNNNNNNNNNNNNNNNNNNNNNNNNNNNNNNNNNNNNNNNNNNNNNNNNNNNNATTAANGT-TGAGCAGGGCANNNNNNNNNNNNNNNNNNNNNNNNNNNNNNNNNNNNNNNNNNNNNNNNNNNNNNNNNNNNNNNNNNNNNNNNNATA-ATTTTGTCTGAGATGANNNNNNNNNNNNNNNNNNNNNNNNNNNNNNNNNNNNNNNNNNNNNNNNNNNNNNNNNNNNNNNNNNNNNNNNNNCAAATGCCTCTGTGCCANNNNNNNNNNNNNNNNNNNNNNNNNNNN
Dm114             NNNNNNNNNNNNNNNNNNNNNNNNNNNNNNNNNNNNNNNGGACTTGCGAGTTANNNNNNNNNNNNNNNNNNNNNNNNNNNNNNNNNNNNNNNNNNNNNNNNNNNNNNNNNGCTTTTCAGTAAAANNNNNNNNNNNNNNNNNNNNNNNNNNNNNNNNNNNNNNNNNNNNNNNNNNNNNNNNNAATGAAGNNNNNNNNNNNNNNNNNNNNNNNNNNNNNNNNNNNCTAAGANNNNNNNNNNNNNNNNNNAGAACAGATGGTAGCGNNNNNNNNNNNNNNNNNNNNNNNNNNNNNNNNNNNNNNNNNNNNNNNGATCCNNNCTTCCAAACGACNNNNNNNCACCGTACTAGCAGCAGTYGCATNNNNNNNNNNNNNNNNNGCCCATGNNTNNNNNNNNNNNNNNNNNNNNCATTCTACTTCGCACTCAGTGCNNNNNNNNNNGCCCGAGGCTCTAAATGATATTGGGCCTCGTCTTACTTTCATGATGCGCACTCCANNNNNNNNNNNNNNNAACCTATTCTGTGNNNGYGAGNNNNNNNNNMNNNNNNNNNNNNNNNNNNNNNNNNNGAGTGTATGTNNNNNNNNNNNNNNNNNNNNNNNNNNNNNNNNNNNNNNNNNNNNNNNNNNNNNNNNNNNNNNNNNNNNNNNNNNNNNNGCTCTGCATNNNNNNNNNNNNNNNNNNNNNNNNNNNNNNNNNNNNNNNNNNNNNNNNNNNNNNNNNNNNNNNNNNNGGTNNNNNNNNNNNNNNNNNGCTGCTCNNNNNNNNNNNNNNNNNNNNNNNNNNNNNNNNNNNNNNNNNNNAGCAGTGGGAACGTGTCGTACGATTGTTCATGNNNNNNNTNNNCACAACCTGRCCCTACCACCATGNNNNNNNNNNNNNNNNNNNNNNNNNNNNNNNNNNNNNNNNNNNNNNNNNNNNNNNNNNNNNNNNNNNNNNNNGNNNNNNNNNNNNNNNNNNNNNNNNNNNNNNGTGGATT-GAGCGACGTCANNNNACRSYTTMACANNNNNNNNNNNNNNNNNNNNNNNNNNNNNNNNNNNNNNNNNNNNNNNNNNNNNNNNNNNNNNNNNNNNNNNNNNNNNNNNNNNNNNNNNNNNNNNNNNNNNNNNNNNNNNNNNNNNNNNNNNAACYATANNNNNNNNNNNNNNNNNNNNNNNNNNNNNNNNNNNNNNNNNNNGGNNNNNNNNNNNNNNNNNNNNNNNNNNNNNNNNNTTTTGACCGGTNNNNNNNNNNNNNNNNNNNNNNNNNNNAAGCCCATGTCACTNNNNNNNNNNNNNNNNNNNNNNNNNNNNNNNNNNNNNNNNNNNNNNNNNNNNNNNNNNNNNNCCCTCTGNNNNNNNNNNNTCTTGCTNNNNNNNNNNNNNNNNNNNNNNNNNNNNNNNNNNNNNNNNNNNNNNNNNNNNNNNNNNNNNNNNNNNNNNNNNNNNNNNNNNNNNNNNNNNNNNNNNNNNNNNNNNNNNNNNNNNNNNNNNNNNNNNNNNNNNNNNACCAATGTCCCTTCTTTACNNNNNNNNNNNNNNNNNNNNNNNNNNNNNNNNNNNNNNNNNNNNNNNNNNNNNNNNNNNNNNNNNNNNNNNNNNNNNNNNNNNNNNNNNNNNNNNNNNNNNNNNNNNNGGGGGAATCGCGTATCGGACCTCCTNNNNNNNNNNNNNNNNNNNNNNNNNNNNNNNNNCCTTRGTCTTTCCGNNNNNNNNNNNNNNNNNNNNNNNNNNNNNNNNNGNNNNNNNNNNNNNNNNNNNNNNNNNNNNNNNNNNNNNNNNNNNNNNNNNNNNNNNNNCTATTAAGAGTCGTCGGTCGNNNNNNNNNNNNNNNNNNNNNNNNNNNNATGATCTAANNNNNNNAGGANNNNNNNNNNNNNNNNNNNNNNNNNNNNNNNNNNNNNNNNNNNNNNNNNNNNNNNNNNNNNNNNNNNNNNNNNNNNNNNNNNNNNNNNNNNNNNNNNNNNNNNNNNNNNNNNNAGAAT--TCTTTACTCCTTTCAGGTGCTTTTCAACTNNNKGCCTGAGANNNNNNNNNNNNNNNNNNNNNNNNNNNNNNNNNNNNNNNNNNNNNNNNNNNNNNNNNNNNNNNNNNNNNNNNNNNNNNNNNNNNNNNNNNNNNNNNNNNNNNNNNNNNNNNNNNNNAACTNNNNNNNNNNNNNNNNNNNNNNNNNNNNNNNNNNNNNNAGMAGAGCTNNNNNNNNNNNNNNNNNNGCTGAGGAANNNNNNNGCTATCTTCGGGAGTCAGATATTANNNNNNNNNNNNNNNNNNNNNNNNNNNNNNNNNNNNNNNNNNNNNNNNNNNTTCGCTAGTCTCTRCANNNNNNNNNNNNNNNNNNNGATGATCAANNNNNNNNNNNNNNNNNNNNNNNNNNNNNNNNNNNNNNNNNNNNNNNNNNNNNNNNNNNNNNNNNNNNNNNNNNNNNNNNNNNNNNNNNNNNNNNNNNNNNNNNNNNNNNNNNNNNNNNNNNNNNNNNNNNNNCCGTNNNNNNNNNNNNNNNNNNNNNNNNNNACTTATTAAAAGGNNNNNNNNNNNNNNNNNNNNNNNNNNNNNNNNNNNNNNNNNNNNNNNNNNNNNNNCACAATTTYAATCACNNNNNNNNNNNNNNNNNNNNNNNNNNNNNNNNNNNNNNNNNNNNNNNNNAAGAAAGAATNNNNNNNNNNNNNNNNNNNNNNNNNNNNNNNNNNNNNNNNNNNNNNNNNNNNNNNNNNNNNNNNNNNNNNNNNNNNCCCTCATGKGGNNNNNNNNNNNNNNNNNNNNNNNNNNNNNNNNNNNNNNNNNNNNNNNNNNNNNNNNNNNNNNNNNNNNNTTCGGGTCATCCAANNNNNNNNNNNNNNNNNNNNNNNNNNNNNNNNNNNNNNNNNNNNNNNNNNNNNNNNNNNNNNNNNNNNNNNNNNNNNNNNNNNATGAGTCACTGAAGTAANNNNNNNNNNNNNNNNNNGGAGGCGCGCCGGGGGTNNNNNNNNNNNNNNNNNNNNNNNNNNNNNNNTANNNNNNNNNNNNNNNNNNNNNNNNNNNNNNNNNNNNNNNNNNNNNNNNNNNNNNNNNNNNNNNNNNNNNNNNNNNNNTYGTGA-GAGTCTGAGCGATNNNNNNNNNATRATCGCCAWCGCGTATGTCTANNNNNNNNNNNNNNNNNNNNNNNNNNRGGAARNNNNNNNNNNNNNNNNNNNNNGYAGCTTCNNNNNMNNNCRNNNNNNNNNNNNKYGCNNNNNNNNNNNNNNNNNNNNNNNNNNACTCACCAAGTTCGTCCAGTNNNNNNNNNNNNNNNNNNNNNNNNCCCGGANNNNNNNNNNNNNNNNNNNNNNNNNNNNNNNNNGTTACTATCTACTGTTTGNNNNNNNNNNNNNNNNNNNNNNNNNNNNNNNNNNNNNNNNNNNNNNNNNNNNNNNNNNNNNNNNNGGGRAATGCAYGGYGGCGTGGCGNNNNNNNNNNNNNNNNNNNNNNNNNNNNNNNNNNNNNNNNNNNCRCAGCTGATACGGANNNNNNNNNNNNNNNNNNNNNNNNNNNNNNNNNNNNNNNNNNNNNGTKGGGACARGMCATCCGCAGATTAAGGAAGANNNNNGGAACTTGGCGGACCNNNNNNNNNNNNNNNNNNNNNNNNNMYCRCGTCTACNNNNNNNNTATGCCCTTGSTAGTCTGGTATCATAACCCCTAACATGGNNNNNNNNNNCTGAGCCARATGTTGNNNNNNNNNNNCCAKTGTGAKTCCAAYGNNNNNNNNNNNNNNNNNNNNNNNNNNNNNNNNNNNNNNNNNNNNNNNNNNNNNNNNNNNNNNNNNNNNNNNNNNNNNNNNNNNNNNNNNNNNNNNNNNNNNNNNNNNNNNNNNNNNNNNNNNNNNNNNNACTCGGANNNNNNNNNNNNNNNNNNNNNNNNNNNNNNNNNNNATCCCCRNNNNNNNNNNNNNNNNNNNNNNNNCKGATCCNNNNNNNNNNNNNNNNNNNNNNNNNNNNNNNNNNNNNNNNNNNNNNNNNNNNNAAGTTTTTTCGGANNNNNNCGATNNNNNNNNNNNNNNNNNNNNNNNNNNNNNNNNNNNNNNNNNNNNNNNNNNNNNNNNNNNNNATTTTGNNNNNNNNNNNNNNNNNNNNNNNNNNNCCAGCYCCTATTCGAGGTATGGGAANNNNNNNNNNNNNNNNNNNNNNNNNNNNNNNNNNNNNNNNNNNNNNNNNNNNNNNNNNNNNNNNNNNNNNNNNNNNNNNNNNNNNNNNNNNNNNNNNNNNNNNNNNNACNAAGTGCCAAACAGGAGATNNNNNNNNNNNNNNNNNNNNGTACNNNNNNNNNNNNNNNNNNNNNNNNNNNNNTCMYMATNNNNNNNNNNNNNNNNNNNNNNNNNNNNNNNNNNNNNNNNNNNNNNNNNNNNNNNNNNNNNNNNNNNNNNNNNNNNNNNNNNNNNNNNNNNNNNNNNNNNNNNNNNNNNNNNNNNNNNNNNNNNNNNNNNNNNNNNNNNNNNNNNNNNNNNNNNNNNNNNNNNCACTGCTATCCTGAGCTACANTAAATNNNNNNNNNNNNNNNCGAGATCGAAACACGKGNNNNNNNNNNNNNNNNNNNNNNNNNNNNNNNNNNNNNCCTTATATTCTCCGTACCCATCTNNNNNNNNNNNNNCTTATAGAACAACCTCNNNNNNKGGCGACATAAAAGGAGGGATTGRACACTCGGTGCCTGMWACATATGGGTTAATNNNGGGGCGYNNNNNNNGCCYTNNNNNNNAGGACTCAATTAGAAGTTACNNNNNNNNNNNNGTAGAGGCCGTGGGGAGGATGACGCGTGGGANNNNNNNNNATGTGGANNNNNNNNNNNYATGGGTCCCCGTCGGGRGNNNNNNNNNTNNNNNTCCAGTTGCNNNNNTGAGTGGAAAAAGAATAYTCGGCTGATTATGTAAAANNNNNNCTTNCRCGAAAGTTNRCCANNNNNNNNNNNNNNNNNNNNNNNNGTTTCTATATGAGGAGCGAC-AAATGTATNNNNNNNNNNNNTNNNCGNNNNGG-ATAWTAGRMTCAGGGCCGCGCGCCACGGCTGCCGAATAGYGCCNNNNNNNNNNNNAATTNNNNNNNNNNNGATGGGCTTNNNNNTTNNNNNNNNNNNNNNNAGTGTCGTCTAAATCCGAGACACTAGACGTATCACCCAGGGCCTGAGCKTATGGACGGCTGGTCGANNNNNNNNNNNNNNGTCCCTNNNNNNNNNNNNTTGTAGYTTTTNNNNNNNNNNNNTTCTGACACTGTAATTTAAGCGAACCTNNNNNNNNNNNNNNNNNNNNNNTKRGGCTGGCGAGGCTCCGCAGATTNGGTGYGYCACGACGTTMTGNNNNNNNNNNNNNNNNNTATACCCTGTGAATTACTGGAACAGCNNNTATGNNNNNNNNAGCCAGACTAGCGAGNNNNGNNNNNNNACCGTTTGGAACAGAATANN-ATTCRGGTNNNNNNNNNNNNNNNTGGTGACGGAGGGGCACATTAWGATGCAAAARRTMGGATGGAGANNNNNNNNNNNNNNNNNNNNNNNNNGCACGTCACCNNNNGGRACTCWTNNNNNNNNNNNNNNNNNNNNNNNNNNNAYWGYCRCGCNNNNNNNNNNNNNNNNNNCTYACAGAGATNNNNCGGAACGTGCCCNNNNNNNNNNNNNNNNNNCGAWAWTATATTCTCAMGTTGTATCTYAGTTCTCCAMTAACACACAGTTACAGGCAAACTGCCACAGAAACGTTGCTCGCGTGGGAACCCGAGGGAGNKGAMWGNNTTTTCR--NNNNNNCTCNNNNNTWCTTNNNNNNNNNNNNNNNNNNNNNNNNNNNNNNNNNNNNNNNNNNNNNTTACTTGAGTNNNAAATTTCTNNNNNNNNNNNNNNNNNNNNNCATGACCNNTNNNNNNNNNNNNNNNNNNNNNNNNNNNNNNNNNNNNNNNNNNNNNNNNNNNNNNNNNNNNNNNNNNNNNNNNNNNNNNNNNNNNNNNNNNNNNNTYCTACGGCGGAATWYCCATYCTCNTGYTACATTACGCGCGCCMTTCAANNNNNNNNNNNNNNNNNNNAGCACGTGGAGGCAGGANNNNNNNNNNNNNNNNNNNNNNNNNNNNNNNNNNNNNNNNNNNNNNNNNNNNNNNNNNNNNNNNNNNNNNNNNNNNNNNNNNNNNNNNNNNNNNNNNNNNNNNNNNNNNNNNNNNNNNNNNNNNNNNNNNNNNNNNNNNNNNNNNNNNNNNNNNNNNNNNNNNNNNNNNNNNNNNNNNNNNNNNNNNNNNNNNNNNNNNNNNNNNNNNNNNNNNNNNNNNNNNNNNNNNNNNNNNNNNNNNNNNNNNNNNNNNNNNNAGGCATCAYTCGCGNNNNNNNNNNNNNNNNNNNNNNNNNNNNNNNNNNNNNNNNNNNNNNNNNNNNNNNNNNNNNNNNNNNNNNNNNNNNNNNNNCTACRATKMWWTGTCCANNNNNNNNNNNNNNNNNNNNNNNNNNNNNNNNNNNNNNNNNNNNNNNNNNNNNNNNNNNNNNNNNNNNNNNNNNNNNNNNNNNNNNNNNNNNNNNNNNNNNNNNNNNNNNNNNNNNNNNNNNNNNNNNNNNNNNNNNNNNNNNNNNNNNNNNNNNNNNNNNNNNNNNNNNNNNNNNNNNNNNNNNNNNNNNNNNNNNNNNNNNNNNNNNNNNNNNNNNNNNNNNNNNNNNNNNNNNNNNNNNNNNNNNNNNNNNNNNNNNNNNNNNNNNNNNNNNNNNNNNNNNNNNNGAGACCGCGGTCYGAGTTTTTCNNNNNNNNNNNNNNNNNNNNNNNNNNNNNNNNNNNNNNNNNNNNNNNNNNNNNNNNNNNNNNNNNNNNNNNNNNNNNNNNNNNNNNNNNNNNNNNNNNNNNNNNNNNNNNNNNNNNNNNNNNNNNNNNNNNNNNNNNNNNTATCTCGTNNNNNNNNNNNNNNNNNNNNNNNNNNNNNNNNNNNNNNNNNNNNNNNNNNNNNNNNNNNNNNNNNNNNNNNNNNNNMGAAAYGTCGTAANNNNNNNNNNNNNNNNNNNNNNNNNNNNCTATAGTCACCGTNNNNNNNNNNNNNNGACTGTTTYGCATTTTTAGTGACAAACAAAATTAATCTNNNNNNNNNNNNNNNNNNNNNNCTGCGAANNNNACGANNNNNNNNNNNNNNNNNNNNNNNNNNNNNNNNNNNNNNNNNNNNNNNNNNNNNNNNNNNNNNNNNNNNNNNNNNNNNNNNNNAGAAGCGGAGTTCCAATATNNNNNNNNNNNNNNNNNNNNNNNNNNNNNNCAAGKTTGTCTKCNNNNNNNNACGTCCAGGGATAAGCCCTCCACGTARGYYANNNNNNNNNNNNNNNNNNNNNNNNNNNNNNNNNNNNNNNNNNNNNNNNNNNNNNNNNNNNNNNNNNNNNNNNNNNNNNNNNNNNNNNNNNNNNNNNNNNNNNNNNNNNNNNNNNNNNNNNNNNNNNNNNNNNNNNNNNNNNNNNNNNNNNNNNNNNNNNNNNNNNNNNNNNNNNNNNNNNNNNNNNNNNNNNNNNNNNNNNNNNNNNNNNNNNNNNNNNNNNNNNNNNNNNAGCCATGCTGAGTNNNNNNNNNNNNNNNNNNNNNNNNNNNNNNNNNNNNNNNNNNNNNNNNNNNNNNNNNNNNNN--TAGTCAAGCCGGTGGTCNNNNNNNNNNNNNNNNNNNNNNNNTACATTNNNNNNNNNNNNNNNNNNNNNNNNNNNNNNNNNNNNNNNNNNNNNNNNNNNNNNNNNNNNNNNNNNNNNNNNTGCCGNNNNNNNNNNNNNNNNNNNNNNNNNNNNNNNNNNNNNNNNNNNNNNNNNNNNNNNNNNNNNNNNNNNNNNNNNNNNNNNNNNNNNNNNNNNNNNNNNNNNNNNNNNNNNNNNNNNNNNNNNNNNNNNNNNNNNNNNNNNATTAACGT-TGAGCAGGGCANNNNNNNNNNNNNNNNNNNNNNNNNNNNNNNNNNNNNNNNNNNNNNNNNNNNNNNNNNNNNNNNNNNNNNNNNATA-ATTTTGTCTGAGATGANNNNNNNNNNNNNNNNNNNNNNNNNNNNNNNNNNNATGTAGCCC-TCTTGNCGATCGTTTNNNNNNNNNNNNNNNNNNNNNNNNNNNNNNNNNNNNNNNNNNNNNNNNNNNNNNNNNNN
Dm115             NNNNNNNNNNNNNNNNNNNNNNNNNNNNNNNNNNNNNNNNNNNNNNNNNNNNNNNNNNNNNNNNNNNNNNNNNNNNNNNNNNNNNNNNNNNNNNNNNNNNNNNNNNNNNNNNNNNNNNNNNNNNNNNNNNNNNNNNNNNNNNNNNNNNNNNNNNNNNNNNNNNNNNNNNNNNNNNNNNNNNNNNNNNNNNNNNNNNNNNNNNNNNNNNNNNNNNNNNNNNNNNNNNNNNNNNNNNNNNNNNNNNNNNAGAANAGATGGTAGCGNNNNNNNNNNNNNNNNNNNNNNNNNNNNNNNNNNNNNNNNNNNNNNNNNNNNNNNCTTCCAAACGACNNNNNNNNACCGTACTAGCAGCAGTNGCRTNNNNNNNNNNNNNNNNNGYCCATGNNNNNNNNNNNNNNNNNNNNNNNNNNNNNNNNNNNNNNNNNNNSCNNNNNNNNNNGCCCGAGGCTCTAAATGATATTGGGCCTCGTCTTACCTCCATGACCAGCCCTCCANNNNNNNNNNNNNNNAACCTATTCTGTGTGCNNNNNNNNNNNNNNANNNNNNNNNNNNNNNNNNNNNNNNNGAGNNNNNNNNNNNNNNNNNNNNNNNNNNNNNNNNNNNNNNNNNNNNNNNNNNNNNNGCGCATTTTCTWNNNNNNNNNNNNNNNNNNNGCTCTGCAKACGGGNNNNNNNNNNNNNNNNNNNNNNNNNNNNNNNNNNNNNNNNNNNNNNNNNNNNNNNNNNNNNNNNNNNNNNNNNNNNNNNNNNNNNNNNNNNNNNNNNNNNNNNNNNNNNNNNNNNNNNNNNNNNNNNNNNNNAGCAGTGGGAACGTGTNNNACGGTTGTTCATGNNNNNNNTNNNCACAACCTGGCCCTACCANNNNNNNNNNNNNNNCNTNNNNNNNNNNNNNNNNNNNNNNNNNNNNNNNNNNNNNNNNNNNNNNNNNNNNNNNNNNNGNNNNNNNNNNNNNNNNNNNGCAGCCNNNNNGTGRRTTGAGNCGACGTCANNNNNNNNNNNNNNNNNNNNNNNNNNNNNNNNNNNNNNNNNNNNNNNNNNNNNNNNNNNNNNNNNNNNNNNNNNNNNNNNNNNNNNNNNNNNNNNNNNNNNNNNNNNNNNNNNNNNNNNNNNNNNNNNNNNNNNNNNNNNNNNNNNNNNNNNNNNNNNNNNNNNNNNNNNNNNNNNNNNNNNNNNNNNNNNNNNNNNNNNNNNNNNNNNNNNNNNNNNNNNNYTTTGACMGGTNNNNNNNNNNNNNNNNNNNNNNNNNNNRAGCCCATGTYACTNNNNNNNNNNNNNNNNNNNNNNNNNNNNNNNNNNNNNNNNNNNNNNNNNNNNNNNNNNNNNNCCCTCTGNNNNNNNNNNNNNNNNNNNNNNNNNNNNNNNNNNNNNNNNNNNNNNNNNNNNNNNNNNNNNNNNNNNNNNNNNNNNNNNNNNNNNNNNNNNNNNNNNNNNNNNNNNNNNNNNNNNNNNNNNNNNNNNNNNNNNNNNNNNNNNNNNNNNNNNNNNACCAATGTCCCTTCTTTACTGTTAATTAGACTNNNNNNNNNNNNNNNNNNNNNNNNNNNNNNNNNNNNNNNNNNNNNNNNNNNNNNNNNNNNNNNNNNNNNNNNNNNNGGGCGATNNNNNNNNNNNNGGGGGAAKCGCGTATCGGACCTCCTNNNNNNNNNNNNNNNNNNNNNNNNNNNNNNNNNCCNTGGTCTTTCCGNNNNNNNNNNNNNNNNNNNNNNNNNNNNNNNNNGNNNNNNNNNNNNNNNNNNNNNNNNNNNNNNNNNNNNNNNNNNNNNNNNNNNNNNNNNCTATTAAGAGTCGTCGGTCGNNNNNNNNNNNNNNNNNNNNNNNNNNNNATGATCTAANNNNNNNNNNNNNNNNNNNNNNNNNNNNNNNNNNNNNNNNNNNNNNNNNNNNNNNNNNNNNNNNNNNNNNNNNNNNNNNNNNNNNNNNNNNNNNNNNNNNNNNNNNNNNNNNNNNNNNNNNNNNAGAAT--TCTTTACTCCTTTCAGGTGNNNNNNNNNNNNNKGCCTGAGANNNNNNNNNNNNNNNNNNNNNNNNNNNNNNNNNNNNNNNNNNNNTGCTNNNNNNNNNNNNNNNNNNNNNNNNNNNNNNNNNNNNNNNNNNNNNNNNNNNNNNNNNNNNNNNNNNNNNNNNNNNNNNNNNNNNNNNNNNNNNNNNNNNNNNNNNNNNNNAGAAGAGCTNNNNNNNNNNNNNNNNNNGCTGAGGAANNNNNNNGCTATCTTCGGGAGTCRGATAYTAGGCAGC--NNNNNNNNNNNNNNNNNNNNNNNNNNNNNNNNNNNNNNNNNNNTTCGCTAGTCTCTGCANNNNNNNNNNNNNNNNNNNNNNNNNNNNNNNNNNNNNNNNNNNNNNNNNNNNNNNNNNNNNNNNNNNNNNNNNNNNNNNNNNNNNNNNNNNNNNNNNNNNNNNNNNNNNNNNNNNNNNNNNNNNNNNNNNNNNNNNNNNNNNNNNNNNNNNNNNNNNNNNNNNNNNNNNNNRGGTTNNNNNNNNNNNNNNNNNNNNNNNNNNNNNNNNNNNNNNNNNNNNNNNNNNNNNNNNNNNNNNNNNNNNNNNNNNNNNNNNNNNCACAATTTCAATCACNNNNNNNNNNNNNNNNNNNNNNNNNNNNNNNNNNNNNNNNNNNNNNNNNNNNNNAGAMTNNNNNNNNNNNNNNNNNNNNNNNNNNNNNNNNNNNNNNNNNNNNNNNNNNNNNNNNNNNNNNNNNNNNNNNNNNNNNNNNNNNNNNNNNNNNNNNNNNNNNNNNNNNNNNNNNNNNNNNNNNNNNNNNNNNNNNNNNNNNNNNNNNNNNNNNNNNNNNNNNNNNNNNNNNNNNNNNNNNNNNNNNNNNNNNNNNNNNNNNNNNNNNNNNNNNNNNNNNNNNNNNNNNNNNNNNNNNNNNNNNNNNNNNNNNNNNNNNNNNNNNNNNNNNNNNNNNNNNNNNNNNNNNNNNNGGCGCGCCGGGGGTNNNNNNNNNNNNNNNNNNNNNNNNNNNNNNNNNNNNNNNNNNNNNNNNNNNNNNNNNNNNNNNNNNNNNNNNNNNNNNNYCTTTNNNNNNNNNNNNNNNNNNNNNNNNNNTCGTGA-GAGTCTGAGCGATNNNNNNNNNATRATCGCCAWCRCGTATGTCTANNNNNNNNNNNNNNNNNNNNNNNNNNNNNNNNMGACGTNNNNNNNNNNNNNNNGTAGCTTCNNNNNNNNNNNNNNNNNNNNNNNNNNNTTCYTRNNNNNNNNNNNNNNNNNNNNNNNNNNNNNNNNNNNNNNNNNNNNNNNNNNNNNNNNNNNNNNNNCCCGGANNNNNNNNNNNNNNNNNNNNNNNNNNNNNNNNNGTTACTATCTACTGTTTGNNNNNNNNNNNNNNNNNNNNNNNNNNNNNNNNNNNNNNNNNNNNNNNNNNNNNNNNNNNNNNNNNGGGRAATGCAYGGCGGCGTGGCGNNNNNNNNNNNNNNNNNNNNNNNNNNNNNNNNNNNNNNNNNNNCGCAGCTGATACGGANNNNNNNNNNNNNNNNNNNNNNNNNNNNNNNNNNNNNNNNNNNNNGTTGGGACAAGCCATCCGCAGATTAAGGAAGANNNNNGGAACTTGGCGGACCCGCGGGCACCAACTTTTCTTCCCATNNNNNNNNNNNNNNNNNNNNNNNNNNNNGCTAGTCTSGTATCATAACCCCTAACATGGNNNNNNNNNNNNNNNNNNNNNNNNNNNNNNNNNNNNCCANTGTGATTCCAGCGNNNNNNNNNNNNNNNNNNNNNNNNNNNNNNNNNNNNNNNNNNNNNNNNNNNNNNNNNNNNNNNNNNNNNNNNNNNNNNNNNNNNNNNNNNNNNNNNNNNNNNNNNNNNNNNNNNNNNNNNNNNNNNNNNACTCGGANNNNNNNNNNNNNNNNNNNNNNNNNNNNNNNNNNNATCCCCGNNNNNNNNNNNNNNNNNNNNNNNNNNNNNNNNNNNNNNNNNNNNNNNNNNNNNNNNNNNNNNNNNNNTTNNNNNNNNNNNNNNNAAGTTTTTTCGGANNNNNNNNNNNNNNNNNNNNNNNNNNNNNNNNNNNNNNNNNNNNNNNNNNNNNNNNNNNNNNNNNNTATCTNNNNNNNNNNNNNNNNNNNNNNNNNNNNNNNNNNNNNNNNNTATTCGAGGTATGGGAANNNNNNNNNNNNNNNNNNNNNNNNNNNNNNNNNNNNNNNNNNNNNNNNNNNNNNNNNNNNNNNNNNNNNNNNNNNNNNNNNNNNNNNNNNNNNNNNNNNNNNNNNNNNNNAAGTGCCAAACAGGAGATNNNNNNNNNNNNNNNNNNNNGTACNNNNNNNNNNNNNNNNNNNNNNNNNNNNNNNNNNNNNNNNNNNNNNNNNNNNNNNNNNNNNNNNNNNNNNNNNNNNNNNNNNNNNNNNNNNNNNNNNNNNNNNNNNNNNNNNNNNNNNNNNNNNNNNNNNNNNNNNNNNNNNNNNNNNNNNNNNNNNNNNNNNNNNNNNNNNNNNNNNNNNNNNNNNNNNNNNNNNNNNCACTGCTATCCTGAGCTACAATAAATNNNNNNNNNNNNNNNNNNNNNNNNNNNNNNNNNNNNNNNNNNNNNNNNNNNNNNNNNNNNNNNNNNNNACCTNNNNNNNNNNNNNNNNNNNNNNNNAGGCAGAGACTTATAGAACAAMCCCNNNNNNTGGCGACATAANNNNNNNNNNNNNACACTCGGTGCCTGAAACATATGGGTTAATNNNNNGGCGYNNNNNNNGGSCTNNNCGYGNNNNNNNNNNNNNNNNNNNNNNNNNNNNNNNNGTAGAGGCCGTGAGCGGGCCGATGCGTGGTGNNNNNNNNNMTRTGGAATGGATGAAAACRTGGGTCCCCGNCGGGRGNNNNNNNNNTNNNNNTCCAGTTGCNNNNNYRRRKARRAAAAGAAWAYTCGGCTGATTATGYAAAANNNNNNCTTNCACGAAAGTTARCCACCGGCAANNNNNNNNNNNNNNNNNGTTTCTRTATGAGGAGCGAC-AAATGNNNNNNNNNNNNNNNNTACCGNNNNRG-AYNNNNNNNNNAGGKCCGCGCGCCACGGCTGCCGAATARCGCCNNNNNNNNNNNNNWTTNNNANNAGGCGGMTGRGCTKGTGCATTNNNNNNNNNNNNNNNAGTGNNNNNNAAATCCGAGACGCTAGACGTATCNNNNNNNNNNNGAGCGTATGGACGGCTGGTCGANNCTATCTATGAATNNNNNNNNNNNNNNNNNNWWNNNNNNNNNNNNNNNNNNNNNTTCTGACACTGNNNNNNNNNNNNNNNNNNNNNNNNNNNTCCAGATYCTTTGGGNNNNNNNNNNNNNNNNANNNNNNNNNNNNNNNNNNNNTCTGATAGAANNNNNNNNNNNTATACYCTGTGAATTACNNNNNNAGCNNNTATGNNNNNNNNAGCCAGACTAGCGAGNNNNGNNNNNNNNNCGTTNNNNNNNNNNNNNNNNNNNNNGTNNNNNNNNNNNNNNNNNNTGACGGAGGGGCACATTAAGATGCAAAANNNAGSANNGAGANNNNNNNNNNNNNNNNNNNNNNNNNGCACGTCACCNNNNGGGANTCWYNNNNNNNNNNNNNNNNNNNNNNNNNNNNNNNNNNNNNNNNNNNNNNNNNNNNNNNNNNNNNNNNNNGAAGCGAAACRTGCCCNNNNNNNNNNNNNNNNNNNNATATTATATTCTCACGTTGTANNNNNNNNNNNNNNNNNNNNNNNNNNNNNNNNNNNNNNNNNNNNNAACGTTGCTCGCGTGGGAACYSKAGRRNKWNKWWYGTNTTTTCAYRCACATACTCATGGATACTTNNNNNNNNNNNNNNNNNNNNNNNNNNNNNNNNNNNNNNNNNNNNNNNNNNNNNNNCWTNNNNNNNNAGCGGCCGATAGGGGATTGTCNNWGACYNNTNNNNNNNNNNNNNNNNNNNNNNNNNNNNNNNNNNNNNNNNNNNNNNNNNNGCCATCGNNNNNNNNNNNNNNNNNNNNNNNNNNNNNNNNNNNNNNNNNNNNNNNNNNNNNNNNNNNNNNNNNNNNNNNNNNNNNNNNNNNNNNNNNNNNNNNNNNNNNNNNNAGCACGTGGAGGCAAAANNNNNNNNNNNNNNNNNNNNNNNNNNNNNNNNNNNNNNNNNNNNNNNNNNNNNNNNNNNNNTAGCACTCTGGTNNNNNNNNNNNNNNNNNNNNNNNNNNNNNNNNNNNNNNNNNNNNNNNNNNNNNNNNNNNNNNNNNNNNNNNNNNNNNNNNTATAACTGAGCTGAATNNNNNNNNNNNNNNNNNNNNNNNNNNNNNNNNNNNNNNNNNNNNNNNNNNNNNNNNNNNNNNNNNNNNNNNNNNNNNNNNNNNNNNNNAGGCATTACTCGCGNNNNNNNNNNNNNNNNNNNNNNNNNNNNNNNNNNNNNNNNNNNNNNNNNNNNNNNNNNNNNNNNNNNNNNNNNNNNNNNNNCTACRATKMWWTGTCCANNNNNNNNNNNNNNNNNNNNNNNNNNNNNNNNNNNNNNNNNNNNNNNNNNNNNNNNNNNNNNNNNNNNNNNNNNNNNNNNNNNNNNNNNNNNNNNNNNNNNNNNNNNNNNNNNNNNNNNNNNNNNNNNNNNNNNNNNNNNNNNCGTCTGNNNNNNNNNNNNNNNNNNNNNNNNNNNNNNNNNNNNNNNNNNNNNNNNNNNNNNNNNNNNNNNNNNNNNNNNNNNNNNNNNNNNNNNNNNNNNNNNNNNNNNNNNNNNNNNNNNNNNNNNNNNNNNNNNNNNNNNNNNNRAGACCGCGGTCYGAGTTTTTCNNNNNNNNNNNNGAGTRNNNNNNNNNNNNNNNNNNNNNNNNNNNNNNNNNNNNNNNNNNNNNNNNNNNNNNNNNNNNNNNNNNNNNNNNNNNNNNNNNNNNNNNNNNNNNNNNNNNNNNNNNNNNNNNNNNNNNNNNNNNTATCTCGTNNNNNNNNNNNNNNNNNNNNNNNNNNNNNNNNNNNNNNYAANNNNNNNNNNNNNNNNNNNNNNNNNNNNGANNNNNNNNNNNNNNNNNNNNNNNNNNNNNNNNNNNNNNNNNNNNNNCTATAGTCACCGTNNNNTATACAATCANNNNNNNNNNNNNNNNNNNNNNNNNNNAAAATTAATCNNNNNNNNNNNNNNNNNNNNNNNCTGCGAANNNNACGANNNNNNNNNNNNNNNNNNNNNNNNNNNNNNNNNNNNNNNNNNNNNNNNNNNNNNNNNNNNNNNNNNNNNNNNNNNNNNNNNNAGAAGCGGAGTTCCAATATNNNNNNNNNNNNNNNNNNNNNNNNNNNNNNCAAGGTTGTCTGCNNNNNNNNACGTCCAGGGATAAGCCCTCCACGTARGYYANNNNNNNNNNNNNNNNNNNNNNNNNNNNNNNNNNNNNNNNNNNNNNNNNNNNNNNNNNNNNNNNNNNNNNNNNNNNNNNNNNNNNNNNNNNNNNNNNNNNNNNNNNNNNNNNNNNNNNNNNNNNNNNNNNNNNNNNNNNNNNNNNNNNNNNNNNNNNNNNNNNNNNNNNNNNNNNNNNNNNNNNNNNNGTTCTACGCCATTTCATNTNGNGNNNNNNNNNNNNNNNNNNNNNNNNNNNNNNNNNNNNNNNNNNNNNNNNNNNNNNNNNNNNNNNNNNNNNNNNNNNNNNNNNNNNNNNNNNNNNNN-CTAGTCAAGCCGGTGGTCNNNNNNNNNNNNNNNNNNNNNNNNNNNNNNNNNNNNNNNNNNNNNCTTATNNNNNNNNNNNNNNNNNNNNNNNNNNNNNNNNNNNNNNNNNNNNNNNNNNNNTGCCGNNNNNNNNNNNNNNNNNNNNNNNNNNNNNNNNNNNNNNNNNNNNNNNNNNNNNNNNNNNNNNNNNNNNNNNNNNNNNNNNNNNNNNNNNNNNNNNNNNNNNNNNNNNNNNNNNNNNNNNNNNNNNNNNNNNNNNNNNNNNNNNNNNNNNNNNNNNNNNNNNNNNNNNNNNNNAATCCCAAAGGGTACAGNNNNNNNNNNNNNNNNNNNNNNNNNNNNNNNNNNNNNNNNNNNATA-ATTTTGTCTGAGATGANNNNNNNNNNNNNNNNNNNNNNNNNNNNNNNNNNNNNNNNNNNNNNNNNNNNNNNNNNNNNNNNNNNNNNNNNNNNNNNNNNNNNNNNNNNNNNNNNNNNNNNNNNNNNNNNNNNNNNN
Dm116             NNNNNNNNNNNNNNNNNNNNNNNNNNNNNNNNNNNNNNNNNNNNNNNNNNNNNNNNNNNNNNNNNNNNNNNNNNNNNNNNNNNNNNNNNNNNNNNNNNNNNNNNNNNNNNGYTTYTCAGTAAAANNNNNNNNNNNNNNNNNNNNNNNNNNNNNNNNNNNNNNNNNNNNNNNNNNNNNNNNNAATGAAGNNNNNNNNNNNNNNNNNNNNNNNNNNNNNNNNNNNNNNNNNAATCATNNNNNNNNNNNNAGAAYAGATGGTAGCGNNNNNNNNNNNNNNNNNNNNNNNNNNNNNNNNNNNNNNNNNNNNNNNNNNNNNNNCTTCCAAACGACNNNNNNNCNNNNNNNNNNNNNNNNNNNNNNNNNNNNNNNNNNNNNNNNNNNNNNNNNNNNNNNNNNNNNNNNNNNNNCATTCTACTTCGCACTCAGTCTNNNNNNNNNNGCCCGAGGCTNNNNNNGATATTGGGCCTCGTCTTACTTTCATGATGCGCACTCCANNNNNNNNNNNNNNNAACCTATTCTKTGNNNNNNNNNNNNNNNNNNNNNNNNNNNNNNNNNNNNNNNNNNNGAGNNNNNNNNNNNNNNNNNNNNNNNNNNNNNNNNNNNNNNNNNNNNNNNNNNNNNNGCGCNNNNNNNNNNNNNNNNNNNNNNNNNNNGCTCTGCANNNNNNNNNNNNNNNNNNNNNNNNNNNNNNNNNNNNNNNNNNNNNNNNNNNNNNNNNNNNNNNNNNNNNNNNNNNNNNNNNNNNNNNNNNNNNNNNNNNNNNNNNNNNNNNNNNNNNNNNNNNNNNNNNNNNNNNNNNAGCAGTGGGAACGTGTNNNACGATTGTTCATGNNNNNNNTNNNCACAACCTGGCCCTACCANNNNNNNNNNNNNNNNNNNNNNNNNNNNNNNNNNNNNNNNNNNNNNNNNNNNNNNNNNNNNNNNNNNNNNNNNNNNNGNNNNNNNNNNNNNNNNNNNNNNNNNNNNNNGTGGATT-GAGCGACGTYANNNNNNNNNNNNNNNNNNNNNNNNNNNNNNNNNNNNNNNNNNNNNNNNNNNNNAGTAATTGCAGTTTCCCTAGGGTNNNNNNNNNNNNNNNNNNNNNNNNNNNNNNNNNNNNNNNNNNNNNNNNNNNNNNNNNNNNNNNNNNNNNNNNNNNNNNNNNNNNNNNNNNNNNNNNNNNNNNNNNNNNNNNNNNNNNNNNNNNNNNNNNNNNNNNNNNNNNNNNNNTTTTGACCGGTNNNNNNNNNNNNNNNNNNNNNNNNNNNAAGCCCATGTCACTNNNNNNNNNNNNNNNNNNNNNNNNNNNNNNNNNNNNNNNNNNNNNNNNNNNNNNNNNNNNNNNNNNCTGNNNNNNNNNNNNNNNNNNNNNNNNNNNNNNNNNNNNNNNNNNNNNNNNNNNNNNNNNNNNNNNNNNNNNNNNNNNNNNNNNNNNNNNNNNNNNNNNNNNNNNNNNNNNNNNNNNNNNNNNNNNNNNNNNNNNNNNNNNNNNNNNNNNNNNNNNNACCAATGTCCCTTCTTTACNNNNNNNNNNNNNNNNNNNNNNNNNNNNNNNNNNNNNNNNNNNNNNNNNNNNNNNNNNNNNNNNNNNNNNNNNNNNNNNNNNNNNNNNNNNNNNNNNNNNNNNNNNNNGGGGGAATCGCGTATCGGACCTCCTNNNNNNNNNNNNNNNNNNNNNNNNNNNNNNNNNCCYTRGTCTTTCCGNNNNNNNNNNNNNNNNNNNNNNNNNNNNNNNNNGNNNNNNNNNNNNNNNNNNNNNNNNNNNNNNNNNNNNNNNNNNNNNNNNNNNNNNNNNCTATTAAGAGTCGTCGGTCGNNNNNNNNNNNNNNNNNNNNNNNNNNNNNNNNNNNNNNNNNNNNNNNNNNNNNNNNNNNNNNNNNNNNNNNNNNNNNNNNAAAGGCAATGGTTTTATNNNNNNNNNNNNNNNNNNNNNNNNNNNNNNNNNNNNNNNNNNNNNNNNNNNNNNNNNNNNNNNNAGAAT--TCTTTACTCCTTTCAGGTGNNNNNNNNNNNNNKGCCTGAGANNNNNNNNNNNNNNNNNNNNNNNNNNNNNNNNNNNNNNNNNNNNNNNNNNNNNNNNNNNNNNNNNNNNNNNNNNNNNNNNNNNNNNNNNNNNNNNNNNNNNNNNNNNNNNNNNNNNAACTNNNNNNNNNNNNNNNNNNNNNGTRATTAGCGGANNNNNNNNNNNNNNNNNNNNNNNNNNNNNNNNNNNNNNNNNNNNNNNNGCTATCTTCGGGAGTCAGATATTANNNNNNNNNNNNNNNNNNNNNNNNNNNNNNNNNNNNNNNNNNNNNNNNNNNTTCGCTAGTCTCTGCANNNNNNNNNNNNNNNNNNNNNNNNNNNNNNNNNNNNNNNNNNNNNNNNNNNNNNNNNNNNNNNNNNNNNNNNNNNNNNNNNNNNNNNNNNNNNNNNNNNNNNNNNNNNNNNNNNNNNNNNNNNNNNNNNNNNNNNNNNNNNNNNNNNNNNTATCGANNNNNNNNNNNNNNNNNNNNNNNNNNNNNNNNNNNACTTATTAAAAGGNNNNNNNNNNNNNNNNNNNNNNNNNNNNNNNNNNNNNNNNNNNNNNNNNNNNNNNCACAATTTCAATCACNNNNNNNNNNNCGTACTNNNNNNNNNNNNNNNNNNNNNNNNNNNNNNNNNNNNNNNNNNNNNNNNNNNNNNNNNNNNNNNNNNNNNNNNNNNNNNNNNNNNNNNNNNNNNNNNNNNNNNNNNNNNNNNNNNNNNNNNNNNNNNNNNNNNNNNNNNNNNNNNNNNNNNNNNNNNNNNNNNNNNNNNNNNNNNNNNNNNNNNNNNNTTTAGTTCCGTTTCGGGYCATCCAANNNNNNNNNNNNNNNNNNNNNNNNNNNNNNNNNNNNNNNNNNNNNNNNNNNNNNNNNNNNNNNNNNNNNNNNNNNNNNNNNNNNNNNNNNNNNNNNNNNNNNNNNNNNNNNNNNNNNNNNNGGCGCGCCGGGGGTGTTCGTNNNNNNNNNNNNNNNNNNNNNNNNNNNNNNNNNNNNNNNNNNNNNNNNNNNNNNNNNNNNNNNNNNNNNNNNNNNNNNNNNNNNNNNNNNNNNNNNNNNNNNNNTCGTGA-GAGTCTGAGCGA-NNNNNNNNNATGATCGCCATCACGTATGTCTANNNNNNNNNNNNNNNNNNNNNNNNNNNNNNNNNNNNNNNNNNNNNNNNNNNNNNNNNNNNNNNNNNNNNNNNNNNNNNNNNNNNNNNNNNNNNNGATCCCGGAGGTCACAAACTNNNNNNNNNNNNNNNNNNNNNNNNNNNNNNNNNNNNNNNNNNNNCCCGGANNNNNAACTKTTCNNNNNNNNNNNNNNNNNNNNGTTACTATCTACTGTTTGNNNNNNNNNNNNNNNNNNNNNNNNNNNNNNNNNNNNNNNNNNNNNNNNNNNNNNNNNNNNNNNNNGGGRAATGCAYGGCGGCGTGGCGNNNNNNNNNNNNNNNNNNNNNNNNNNNNNNNNNNNNNNNNNNNCGCAGCTGATACGGANNNNNNNNNNNNNNNNNNNNNNNNNNNNNNNNNNNNNNNNNNNNNNNNNNNNNNNNNNNTCCGCAGATTAAGGAAGANNNNNGGAACTTGGCGGACCNNNNNNNNNNNNNNNNNNNNNNNNNATCGCGTCTACNNNNNNNNNNNNNNNNNGSTAGTCTGGTATCATAACCCCTAACATGGNNNNNNNNNNCTGAGCCGAATGTTGNNNNNNNNNNNCCAKTKTKAGTCCAAYGNNNNNNNNNNNNNNNNNNNNNNNNNNNNNNNNNNNNNNNNNNNNNNNNNNNNNNNNNNNNNNNNNNNNNNNNNNNNNNNNNNNNNNNNNNNNNNNNNNNNNNNNNNNNNNNNNNNNNNNNNNNNNNNNNNNNNNNNNNNNNNNNNNNNNNNNNNNNNNNNNNNNNNNNNNNNNNNNNNNNNNNNNNNNNNNNNNNNNNNNNNNNNNNNNNNNNNNNNNNNNNNNNNNNNNNNNNNNNNNNNNNNNTTGAGGCANNNNNNNNNAAGTTTTTTCGGANNNNNNNNNNNNNNNNNNNNNNNNNNNNNNNNNNNNNNNNNNNNNNNNNNNNNNNNNNNNNNNNNNNNNNNATCTTGNNNNNNNNNNNNNNNNNNNNNGGTGGTNNNNNNNNTATTCGAGGTATGGGAANNNNNNNNNNNNNNNNNNNNNNNNNNNNNNNNNNNNNNNNNNNNNNNNNNNNNNNNNNNNNNNNNNNNNNNNNNNNNNNNNNNNNNNNNNNNNNNNNNNNNNNNNNNNNNAAGTGCCAAACAGGAGATNNNNNNNNNNNNNNNNNNNNGTACNNNNNNNNNNNNNNNNNNNNNNNNNNNNNNNNNNNNNNNNNNNNNNNNNNNNNNNNNNNNNNNNNNNNNNNNNNNNNNNNNNNNNNNNNNNNNNNNNNNNNNNNNNNNNNNNNNNNNNNNNNNNNNNNNNNNNNNNNNNNNNNNNNNNNNNNNNNNNNNNNNNNNNNNNNNNNNNNNNNNNNNNNNNNNNNNNNNNNNNNNNNNNNNNNNNNNNNNNNNNNNNNNNNNNNNNNNNNNNNNCGAGATCGAAACACGTGNNNNNNNNNNNNNNNNNNNNNNNNNNNNNNNNNNNNACCTNNNNNNNNNNNNNNNNNNNNTNNNNNNNNNNNNCTTATAGAACAAMCCCNNNNNNTGGCGRCATAANNNNNNNNNTTRAACACTCGGTGCCTGAWACATWMRGGKWGWCNNNNNRGCRTNNNNNNNNNCCTNNNCGCGNNNNNNNNNNNNGAAGTTACNNNNNNNNNNNNGTANNNNNNNNNNNNNNNNNNNNNNNNNNNNCAAATACG-ATGTGGANNNNNNNNNNNCATGGGTCCCCGNCGGAGGNNNNNNNNNTACCAAWACAGTTGCNNNNNTGAGTRGAAAAAGAAWACTCGGCTGATTATGTAAAANNNNNNCTTNCACGAAAGTTAANNNCCGGCAANNNNNNNNNNNNNNNNNNNNNNNNNATGAGGAGCGAC-AAATGNNNACCTAGTCAGAATNNNCGGATCGG-ATNNNNNNNNNAGGKCCGCGCGCCACGGCTGCCGRATANNNCCNNNNNNNNNNNNNATTNNNNNNNNNNNGATGGGCTTGCGCCTTARGGCRAGCAAWTAAARTGTCGTCTAAATCCGAGACGCTAGACGTATCACCCAGGGCCTGAGCKTATGGACAGCTGGTCGANNNNNNNNNNNNNNNNNNNNNNNNNNNNNNNNTTNNNNNNNNNAGGGGTGCTGGGTTCTGACACTGTRATTTAAGCTAACCTNNNNNNNNNNNNNNNNNNNNNNTKRGNNNNNNNNNNNNNNNNANNNNNNNNNNNNNNNNNNNNNNNNATAGAATCAAGNNNNNNTATACYCTGTGAATTACTGGAACAGCNNNTATGAAACGGCCNNNNNNNNNNNNGARNNNNGNNNNNTTNNNNNNTGGAACAGNATANN-ATTCAGGTNNNNNNNNNNNNNNNTGATKACGGAGGGGCACATTAAGATGCAAAAAGTAGGAYRGAGANNNNNNNNGACGAAGTNNNNNNNNNGCACGTCACCNNNNRGGACTYWTNNNNNNNNNNNNNNNNNNNNNNNNNNNNNNNNNNNNNNNNNNGNTGAACCTGTYANNNNNNNNNNNGAAGNNNNNNNNNNNNNNNNNNNNNNNNNNNNNNNNNNNNNNNNNNNNNNNNTTGTATCTCAGTNCNCCACTAACANNNNNNNNNNNNNNNNNNNNNNNNNNAACGTTGCTCGCGTGGGAACYSKAGGGNGMTNNAWGKNTTTTCAYRNNNNNNCTCNNNNNTWCTTTCTACGGGAACAAAAACTGGATACTAAGTKTACCMACGTGCYCTTTWACTTGAGTNNNNNNNNNNNNNNNNNNNNNNNNNNNNNNNNCRTRACCNNTNNNNNNNNNNNNNNNNNNNNNNNNNNNNNNNNNNNNNNNNNNNNNNNNNNNNNNNNNNNNNNNNNNNNNNNNNNNNNNNNNNNNGGCTTGTCATTCCTRCGGCGGAAYTTCCATTCTCNTGCTACATTACGCGCGCCCTTCAANNNNNNNNNNNNNNNNNNNAGCACGTGGAGGCAGAANNNNNNNNNNNNNNNNNNNNNNNNNNNNNNNNNNNNNNNNNNNAATGTGCTACNNNNNNNNNNNNNNNNNNNNNNNNNNNNNNNNNNNNNNNNNNNNNNNNNNNNNNNNAACGTTCAAGTGCCAGGGTCNNNNNNNNNNNNNNNNNNNNNNNNNNNNNNNNNNNNNNNNNNNNNNNNNNNNNNNNNNNNNNNNNNNNNNNNNNNNNNNNNNNNNNNNNNNNNNNNNNNNNNNNNNNNNNNNNNNNNNNNNNNNNNNNNNNNNNNNNNNNNNNNNNNNNNNNNNNNNNNNNNNNNNNNNNNNNNNNNNNNNNNNNNNNNNNNNNNNNNNNNNNNNNNNNNNNNNNNNNNNNNNCTACRATKMWWTGTCCANNNNNNNNNNNNNNNNNNNNNNNNNNNNNNNNNNNNNNNNNNNNNNNNNNNNNNNNNNNNNNNNNNNNNNNNNNNNNNNNNNNNNNNNNNNNNNNNNNNNNNNNNNNNNNNNNNNNNNNNNNNNNNNNNNNNNNNNNNNNNNNNNNNNNNNNNNNNNNNNNNNNNNNNNNNNNNNNNNCCCAGCCCTATTTATCGAGGGNNNNNNNNNNNNNNNNNNNNNNNNNNNNNNNNNNNNNNNNNNNNNNNNNNNNNNNNNNNNNNNNNNNNNNNNNNNNNNNNNNNNNNNNNGAGACCGCGGTCYGAGTTTTTCNNNNNNNNNNNNNNNNNCGNNNNNNNNNNNNNNNNNNNNNNNNNNNNNNNNNNNNNNNNNNNNNNNNNNNNNNNNNNNNNNNNNNNNNNNNNNNNNNNNNNNNNNNNNNNNNNNNNNNNNNNNNNNNNNNNNNNNNNNNNTATCTCGTNNNNNNNNNNNNNNNNNNNNNNNNNNNNNNNNNNNNNNNNNNNNNNNNNNNNNNNNNNNNNNNNNNNNNNNNNNNNMGAAAYGTCGTAANNNNNNNNNNNNNNNTGCTTAAGNNNNNCTATAGTCACCGTNNNNTATACAATCAGACTGTTTTGCATTTNNNNNNNNNNNNAAAATTRATCTNNNNNNNNNNNNNNNNNNNNNNCTGCGAANNNNACAARNNNNNNNNNNNNNNNAGGTTTGANATGTNNNNNNNNNNNNNNNNNNNNNNNNNNNNNNNNNNNNNNNNNNNNNNNNNNNNNAGAAGCGGAGTTCCAATATNNNNNNNNNNNNNNNNNNNNNNNNNNNNNNCAAGGTTGTCTKCNNNNNNNNACGYCCAGGRCTAAGCNNNNNNNNTAAGCCAAAGCCCGGTGAG-CTAANNNNNNNNNNNNNNNNNNNNNNNNNNNNNNNNNNNNNNNNNNNNNNNNNNNNNNNNNNNNNNNNNNNNNNNNNNNNNNNNNNNNNNNNNNNNNNNNNNNNNNNNNNNNNNNNNNNNNNNNNNNNNNNNNNNNNNNNNNNNNNNNNNNNNNNNNNNNNNNNNNNNNNNNNNNNNNNNNNNNNNNNNNNNNNNNNNNNNNNNNNNNNNNNNNNNNNNNNNNNNNNNNNNNNNNNNNNNNNNNNNNNNNNNNNNNNNNNNNNNNNNNNNNNNNNNNNNNNNNNNNNNNNNNN-CTAGTCAAGCCGGTGGTCNNNNNNNNNNNNNNNNNNNNNNNNNNNNNNNNNNNNNNNNNNNNNNNNNNNNNNNNNNNNNNNNNNNNNNNNNNNNNNNNNNNNNNNNNNNNNNNNNNNNNNTGCCGNNNNNNNNNNNNNNNNNNNNNNNNNNNNNNNNNNNNNNNNNNNNNNNNNNNNNNNNNNNNNNNNNNNNNNNNNNNNNNNNNNNNNNNNNNNNNNNNNNNNNNNNNNNNNNNNNNNNNNNNNNNNNNNNNNNNNNNNNNNNNNNNNNNNNNNNNNNNNNNNNNNNNNNNNNNNNNNNNNNNNNNNNNNNNNNNNNNNNNNNNNNNNNNNNNNNNNNNNNNNNNNNNNNNNNNNATA-ATTTTGTCTGAGATGANNNNNNNNNNNNNNNNNNNNNNNNNNNNNNNNNNNNNNNNNNNNNNNNNNNNNNNNNNNNNNNNNNNNNNNNNNNNNNNNNNNNNNNNNNNNNNNNNNNNNNNNNNNNNNNNNNNNNNN
Dm117             NNNNNNNNNNNNNNNNNNNNNNNNNNNNNNNNNNNNNNNGGACTTGCGAGTTANNNNNNNNNNNNNNNNNNNNNNNNNNNNNNNNNNNNNNNNNNNNNNNNNNNNNNNNNNNNNNNNNNNNNNNNNNNNNNNNNNNNNNNNNNNNNNNNNNNNNNNNNNNNNNNNNNNNNNNNNNNNNNNNAATGAAGNNNNNNNNNNNNNNNNNNNNAAGATGGCTAGGTTGNNNNNNNNNNNNNNNNNNNNNNNNAGAACAGATGGTAGCGNNNNNNNNNNNNNNNNNNNNNNNNNNNNNNNNNNNNNNNNNNNNNNNGATCCTCGCTTCCAAACGACNNNNNNNCACCGTACTAGCANNNNNTNNNNNNNNNNNNNNNNNNNNNGCCCATGCTTNNNNNNNNNNNNNNNNNNNNNNNNNNNNNNNNNNNNNNNNNNNNNNNNNCACGCCCGAGGCWCTAAATGATATTGGGCCTCGTCTTACYTYCATGAYSMGCMCTCCANNNNNNNNNNNNNNCAACCTGTTCTGTGNNNGCGAGATGTTCNNNMNNNNNNNNNNNNNNNNNNNNNNNNNGAGTGTAYGTNNNNNNNNNNNNNNNNNNNNNNNNNNNNNNNNNNNNNNNNNNNNNNNGCGCATTTTCTWNNNNNNNNNNNNNNNNNNNGCTCTGCAKNNNNNNNNNNNNNNNNNNNNNNNNNNNNNNNNNNNNNNNNNNNNNNNNNNNNNNNNNNNNNNNNNNNNNNNNNNNNNNNNNNNNNNNGCTGCTCNNNNNNNNNNNNNNNNNNNNNNNNNNNNNNNNNNNNNNNNNNNAGCAGTGGGAACGTGTCGTACGGTTGTTCATGNNNNNNNTNNNCACAACCTGRCCCTACCACCATGNNNNNNNNNNNNNNNNNNNNNNNNNNNNNNNNNNNNNNNNNNNNNNNNNNNNNNNNNNNNNNNNNNNNNNNNGNNNNNNNNNNNNNNNNNNNNNNNNNNNNNNGTGGATT-GAGCGACGTCANNNNNNNNNNNNNNNNNNNNNNNNNNNNNNNNNNNNNNNNNNNNNNNNNNNNNAGTAATTGCAGTTTCCCTAGGGTNNNNNNNNNNNNNNNNNNNNNNNNNNNNNNNNNNNNNNNNNNNNGGCNNNNNNNNNNNNNNNNNNNNNNNNNNNNNNNNNNNNNNNNNNNNNNNNNNNNNNNNNNNNNNNNNNNNNNNNNNNNNNNNNNNTCGTNNNNNNNNNNNNTTTTGACCGGTNNNNNNNNNNNNNNNNNNNNNNNNNNNNNNNNNNNNNNNNNNNNNNNNNNNNNNNNNNNNNNNNATRCANNNNNNNNNNNNNNNNNNNNNNNNNNNNNNNNNNCCCTCTGNNNNNNNNNNNTCTTGCTNNNNNNNNNNNNNNNNNNNNNNNNNNNNNNNNNNNNNNNNNNNNNNNNNNNNNNNNNNNNNNNNNNNNNNNNNNNNNNNNNNNNNNNNNNNNNNNNNNNNNCRGGAA--TANNNNNNNNNNNNNNNNNNNNNNNNNACCAATGTCCCTTCTTTACTGWTRRTTAGACTNNNNNNNNNNNNNNNNNNNNNNNNNNNNNNNNNNNNNNNNNNNNNNNNNNNNNNNNNNNNNNNNNNNNNNNNNNNNNNNNNNNNNNNNNNNNNNNGGGGGAATCGCGTATCGGACCTCCTNNNNNNNNNNNNNNNNNNNNNNNNNNNNNNNNNNNNNNNNNNNNNNNNNNNNNNNNNNNNNNNNNNNNNNNNNNNNNNNNGNNNNNNNNNNNNNNNNNNNNNNNNNNNNNNNNNNNNNNNNNNNNNNNNNNNNNNNNNCTATTAAGAGTCGTCGGTCGNNNNNNNNNNNNNNNNNNNNNNNNNNNNNNNNNNNNNNNNNNNNAGGANNNNNNNNNNCATTACCTCCTNNNNNNNNNNNNNNNNNNNNNNNNNNNNNNNNNNNNNNNNNNNNNNNNNNNNNNNNNNNNNNNNNNNNNNNNNNNNNNNNNNNNNNNNNNNNAGAAT--NNNNNNNNNNNNNNNNNNNNNNNNNNNNNNNNGGCCTGAGANNNNNNNNNNNNNNNNNNNNNNNNNNNNNNNNNNNNNNNNNNNNTGCTNNNNNNNNNNNNNNNNNNNNNNNNNNNNNNNNNNNNNNNNNNNNNNNNNNNNNNNNNNNNNNNNNNNNNNNNNNNNNNNNNNNNNNNNNNNNNGTAATTAGCGGANNNNNAGAAGAGCTGGGACNNNNNNNNNNNNNGCTGAGGAANNNNNNNGCTATCTTCGGGAGTCAGATAYYANNNNNNNNNNNNNNNNNNNTGACTGCTGATNNNNNNNNNNNNNNNNNNNNNTTCGCTAGTCTCTGCANNNNNNNNNNNNNNNNNNNNNNNNNNNNNNNNNNNNNNNNNNNNNNNNNNNNNNNNNNNNNNNNNNNNNNNNNNNNNNNNNNNNNNNNNNNNNNNNNNNNNNNNNNNNNNNNNNNNNNNNNNNNNNNNNNNNNNNNNNNNNNNNNNNNNNTATCGAGNNNNNNNNNNNNNNNNNNNCCTWNNNNNNNNNNNACTTRTTAAAAGGNNNNNNNNNNNNNNNNNNNNNNNNNNNNNNNNNNNNNNNNNNNNNNNNNNNNNNNCACAATTTCAATCACNNNNNNNNNNNNNNNNNNNNNNNNNNNNNNNNNNNNNNNNNNNNNNNNNNNNNNAGAATNNNNNNNNNNNNNNNNNNNNNNNNNNNNNNNNNNNNNNNNNNNNNNNNNNNNNNNNNNNNNNNNNNNNNNNNNNNNCCCTCATGKGGNNNNNNNNNNNNNNNNNNNNNNNNNNNNNNNNNNNNNNNNNNNNNNNNNNNNNNNNNNNNNNNNNNNNNTTCGGGTCATCCAAAAATTTTGCGTAGGNNNNNNNNNNNNNNNNNNNNNNNNNNNNNNNNNNNNNNNNNNNNNNNNNNNNNNNNNNNNNNNNNNNNNATGAGTCACTGAAGTAANNNNNNNNNNNNNNNNNNGGAGGNNNNNNNNNNNNGTTCGTNNNNNNNNNNNNNNNNNNNNNNNNNNNNNNNNNNNNNNNNNNNNNNNNNNNNAACTACNNNNNNNNNNNNNNNNNNNNNNNNNNNNNNNNNNNNNNNNNNNNNNTCGTGA-GAGTCTGAGCGA-NNNNNNNNNATRATCGCCAWCRCGTATGTCTANNNNNNNNNNNNNNNNNNNNNNNNNNNNNNNNNNNNNNNNNNNNNNNNNNNNNGYAGCTTCNNNNNNNNNNNNNNNNNNNNNNNKTGCTTCNTNNNNNNNNNNNNNNNNNNNNNNNNNNNNNNNNNNNNNNNNNNNNNNNNNNNNNNNNNNNNNNNNNCCCGGANNNNNAACTGTTCNNNNNNNNNNNNNNNNNNNNNNNNNNNNNNNNNNNNNGNNNNNNNNNNNNNNNNNNNNNNNNNNNNNNNNNNNNNNNNNNNNNNNNNNNNNNNNNNNNNNNNNGGGRAATGCAYGGCGGCGTGGCGNNNNNNNNNNNNNNNNNNNNNNNNNNNNNNNNNNNNNNNNNNNCACAGCTGATACGGANNNNNNNNNNNNNNNNNNNNNNNNNNNNNNNNNNNNNNNNNNNNNGTTGGGACAAGCCATCCGCAGATTAAGGAAGANNNNNKGAACTTGGCGGACCNNNNNNNNNNNNNNNNNNNNNNNNNCCCACGTCTACNNNNNNNNNNNNNNNNNGCTAGTCTCGTATCATAACCCCTAACATGGNNNNNNNNNNCTGAGCCRAATRTTGTCCTYTTCGTCCCAKTGTGAKTCCARYGNNNNNNNNNNNNNNNNNNNNNNNNNNNNNNNNNNNNNNNNNNNNNNNNNNNNNNNNNNNNNNNNNNNNNNNNNNNNNNNNNNNNNNNNNNNNNNNNNNNNNNNNNNNNNNNNNNNNNNNNNNNNNNNNNACTCGGANNNNNNNNNNNNNNNNNNNNNNNNNNNNNNNNNNNATCCCCGNNNNNNNNNNNNNNNNNNNNNNNNNNNNNNNNNNNNNNNNNGTTGTCTCCCGCGNNNNNNNNNNNNNNNNNNNNNNNNNNNNNNAWGTTTTTTCGGANNNNNNNNNNNNNNNNNNNNNNNNNNNNNNNNNNNNNNNNNNNNNNNNNNNNNNNNNNAGTAAAYGTATCTNNNNNNNNNNNNNNNNNNNNNNNNNNNNNNNNNCCAGCNCCTATTCGAGGTATGGGAANNNNNNNNNNNNNNNNNNNNNNNNNNNNNNNNNNNNNNNNNNNNNNNNNNNNNNNNNNNNNNNNNNNNNNNNNNNNNNNNNNNNNNNNNNNNNNNNNNNNNNNNNNNACWAAGTGCCAAACAGGAGATNNNNNNNNNNNNNNNNNNNNGTACCCATTGNNNNNNNNNNNNNNNNNNNNNNNTCMYMATNNNNNNNNNNNNNNNNNNNNNNNNNNNNNNNNNNNNNNNNNNNNNNNNNNNNNNNNNNNNNNNNNNNNNNNNNNNNNNNNNNNNNNNNNNNNNNNNNNNNNNNNNNNNNNNNNNNNNNNNNNNNNNNNNNNNNNNNNNNNNNNNNNNNNNNNNNNNNNNNNNNCACTGCTATCCTGAGCTACAATAAATNNNNNNNNNNNNNNNSGAGATCGAAACACGTGNNNNNNNNNNNNNNNNNNNNNNNNNNNNNNNNNNNNNNNNNNNNNNNNNNNNNNNNNNNNTRACAGGNAGAGACTTATAGAACAAACCCNNNNNNTGGCGACATAANNNNNNNNNTTGAACACTCGGTGCCTGCTA-ATATGGGTTAATCCARGGGCRTGCTAACWGCGCTNNNCGCGAGGACTCAATTAGAAGTTAYNNNNNNNNNNNNGTANNNNNNNTGAGCGGGCCGATGCGTGGTGCAAATACG-MTRTCGANNNNNNNNNNNCATGGGTCCCCGNCGGGGGACGAGNGCAYACCAATCCAGTTGCNNNNNTAGAGAAGAAAAGAATACTCGGYYGATTATGTARAANNNNNNCTTNNNNNNNNNNNAACCACCGGCAANNNNNNNNNNNNNNNNNNNNNNNNNNNNNNNNNNNNNNNNNNNTATACCTAGTCAGAAATACCGNNNNGG-AYAWTAGGMWCAGGKCCGCGCGCCACRGCTGCCGAATAGCGCCNNNNNNNNNNNNAATTNNNNNNNNNNNNNNNNNNNNNNNNNTTNNNNNNNNNNNNNTTARTGNNNNNNAAATCCGAGACRCTAGACGTATCACCCAGGGCCTCAGCGTATGGACGGCTGGTCGAGACYATCTATGAATNNNNNNNNNNNNNNNNNNTTGTAGYTTTTAGGGGTGCTGGGTTCTGACACTGTAATTTAAGCNNNNNNAATTATTAATTNNNNNNNNNNNTGGGNNNNNNNNNNNNNNNNAGATTGGGTGTGCTACGACGTNNNNNNNNNNTCAASNNNNNNTAYACYCTGTGAATTACNNNNNNAGCCGTTRTGNNNNNNNNAGCCAGACTAGCGAGNNNNGNNNNNNNNNCGTTTGGAACAGAAYNGNNAYTCNGNNNNNNNNNNNNNNNNNTGATGWCGGATGGGCACATTAAGATGCAAAAAGTAGGMNNNNNNNNNNNNNNNNNNNNNNNNNNNNNNNGCACGTCACYATCRGGGACTYATNNNNNNNNNNNNNNNNNNNNNNNNNNNACTGYCRNGCNNNNNNNNNNNNNNNNNNCTCACAGAGATNNNNCGGAANNNNNNNNNNNNNNNNNNNNNNNNNNNNNNNNNNNNNNNNNNNTTGTATCTCAGTTCYCCRCATRTANNNNNNNNNNNNNNNNNNNNNNNNNNAACGTTGCTCGCGTGGGAACNNNNNNNNNNNNNNNNNNNNYTCG--CACATACTCATAGATACTTTCTACGGGAACAANAANNNNNNNNNNNNNNNNNNNNNNNNNNNNNTTACTTGAGTCTTGAGTTTATAGCGGCCGATAGGGGATTGTCCATGACCNNTNNNNNNNNCCCTTAAGATNNNNNNNNNNNNNNNNNNNNNNNNNNNNNNNNNNNNNNNNNNNNNNNNNNNNNNNNNNNNNNNNNNNNNNNNNNNNNNNNNNNNNNNNNNNNNNNNNNNNNTGNTACATTACGCGCGCCCTTCAANNNNNNNNNNNNNNNNNNNAGCACGTGGAGGCAGAANNNNNNNNNNNNNNNNNNNNNNNNNNNNNNNNNNNNNNNNNNNNNNNNNNNNNNNNNNNNNNNNNNNNNNNNNNNNNNNNNNNNNNNNNNNNNNNNNNNNNNNNNNNNNNNNNNNNNNNNNNNNNNNNNNNNNNNNNNNNNNNNNNNNNNNNNNNNNNNNNNNNNNNNNNNNNNNNNNNNNNNNNNNNNNNNNNNNNNNNNNNNNNNNNNNNNNNNNNNNNNNNNNNNNNNNNNNNNNNNNNNNNNNNNNNNNNNNNAGGCATCACTCGCGNNNNNNNNNNNNNNNNNNNNNNNNNNNNNNNNNNNNNNNNNNNNNNNNNNNNNNNNNNNNNNNNATACCCSACCACGACCGCTACGWTTATTTGTCCANNNNNNNNNNNNNNNNNNNNNNNNNNNNNNNNNNNNNNNNNNNNNNNNNNNNNNNNNNNNNNNNNNNNNNNNNNNNNNNNNNNNNNNNNNNNNNNNNNNNNNNNNNNNNNNNNNNNNNNNNNNNNNNNNNNGACGCTAANNNNNNNNNNNNNNNNNNNNNNNNNNNNNNNNNNNNNNNNNNNNNNNNNNNNNNNNNNNNNNNNNNNNNNNNNNNNNNNNNNNNNNNNNNNNNNNNNNNNNNNNNNNNNNNNNNNNNNNNNNNNNNNNNNNNNNNNNNNNNNNNNNNNNGAGACCGCGGTCCGAGTTTTTCNNNNNNNNNNNNNNNNNNNNNNNNNNNNNNNNNNNNNNNNNNNNNNNNNNNNNNNNNNNNNNNNNNNNNNNNNNNNNNNTCATCTNNNNNNNNNNNNNNNNNNNNNNNNNNNNNNNNNNNNNNNNNNNNNNNNNNNNNNNNNNNNNNNNNNNNNNNNNNNNNNNNNNNNNNNNNNNNNNNNNNNNNNNNNNNNNNNNNNNNNNNNNNNNNNNNNNNNNNNNNNNNNNNNNNNNNNNNNNNNNNATGANNNNNNNNNNNNNNNNNNCTATAGTCACYGTNNNNNNNNNNNNNNGACTGTTTTGCATTTNNNNNNNNNNNNAAAATTAATCTNNNNNNNNNNNNNNNNNNNNNNCTGCGAANNNNACGAGNNNNNNNNNNNNNNNNNNNNNNNNNNNNNNNNNNNNNNNNNNNNNNNNNNNNNNNGTGACGMCTNCTACTTAANNNNNNNNAGAAGCGGAGTTCCAATATCTCGNNNNNNNNNNNNNNNNNNNNNNNNNNCAAGGTTGTCTTCNNNNNNNNACGTCCAGGGMTAAGCCCTCCACGTARGYYAAAGCACGGTGAGTCTA-NNNNNNNNNNNNNNNNNNNNNNNNNNNNNNNNNNNNNNNNNNNNNNNNNNNNNNNNNNNNNNNNNNNNNNNNNNNNNNNNNNNNNNNNNNNNNNNNNNNNNNNNNNNNNNNNNNNNNNNNNNNNNNNNNNNNNNNNNNNNNNNNNNNNNNNNNNNNNNNNNNNNNNNNNNCGTTCTTCCCCATTTCGTTTSG-GGNNNNNNNNNNNNNNNNNNNNNNNNNNNNNNNNNNNNNNNNNNNNNNNNNNNNNNNNNNNNNNNNNNNNNNNNNNNNNNNNNNNNNNNNNNNNNN-CTAGTCAAGCCGGTGGTCNNNNNNNNNNNNNNNNNNNNNNNNNNNNNNNNNNNNNNNNNNNNNCTTATNNNNNNNNNNNNNNNNNNNNNNNNNNNNNNNNNNNNNNNNNNNNNNNNNNNNTGCCGNNNNNNNNNNNNNNNNNNNNNNNNNNNNNNNNNNNNNNNNNNNNNNNNNNNNNNNNNNNNNNNNNNNNNNNNNNNNNNNNNNNNNNNNNNNNNNNNNNNNNNNNNNNNNNNNNNNNNNNNNNNNNNNNNNNNNNNNNNNNNNNNNNNNNNNNNNNNNNNNNNNNNNNNNNNNNNNNNNNNNNNNNNNNNNNNNNNNNNNNNNNNNNNNNNNNNNNNNNNNNNNNNNNNNNNNATA-ATTTTGTCTGAGATGANNNNNNNNNNNNNNNNNNNNNNNNNNNNNNNNNNNNNNNNNNNNNNNNNNNNNNNNNNNNNNNNNNNNNNNNNNSAAATGCCYCTGTRCCANNNNNNNNNNNNNNNNNNNNNNNNNNNN
Dm118             NNNNNNNNNNNNNNNNNNNNNNNNNNNNNNNNNNNNNNNNNNNNNNNNNNNNNNNNNNNNNNNNNNNNNNNNNNNNNNNNNNNNNNNNNNNNNNNNNNNNNNNNNNNNNNNNNNNNNNNNNNNNNNNNNNNNNNNNNNNNNNNNNNNNNNNNNNNNNNNNNNNNNNNNNNNNNNNNNNNNNAATGAAGNNNNNNNNNNNNNNNNNNNNNNNNNNNNNNNNNNNNNNNNNNNNNNNNNNNNNNNNNNNAGAAYAGATGGTAGCGNNNNNNNNNNNNNNNNNNNNNNNNNNNNNNNNNNNNNNNNNNNNNNNNNNNNTCGCTTCCAAACGACNNNNNNNCACCGTACTAGCANNNNNYNNNNNNNNNNNNNNNNNNNNNGCCCATGNNTNNNNNNNNNNNNNNNNNNNNNNNNNNNNNNNNNNNNNNNNNNNNNNNNNNNNGCCCGAGGCTCTAAATGATATTGGGCCTCGTCTTACYTYCATGAYSMGCMCTCYANNNNNNNNNNNNNNNAACCTATTCTGTGNNNGCGAGATGTTCNNNCNNNNNNNNNNNNNNNNNNNNNNNNNGAGNNNNNNNNNNNNNNNNNNNNNNNNNNNNNNNNNNNNNNNNNNNNNNNNNNNNNNGCGCNNNNNNNNNNNNNNNNNNNNNNNNNNNGCTCTGCANNNNNNNNNNNNNNNNNNNNNNNNNNNNNNNNNNNNNNNNNNNNNNNNNNNNNNNNNNNNNNNNNNNGGGTNNNNNNNNNNNNNNNNNNNNNNNNNNNNNNNNNNNNNNNNNNNNNNNNNNNNNNNNNNNNNNNNNNNAGCAGTGGGAACGTGTNNNNNNNNNNNNNNNNNNNNNNNTNNNCACAACCTGRCCCTACCANNNNNNNNNNNNNNNCGTNNNNNNNNNNNNNNNNNNNNNNNNNNNNNNNNNNNNNNNNNNNNNNNNNNNNNNNNNNNGNNNNNNNNNNNNNNNNNNNNNNNNNNNNNNGTGRRTTGAGTCGACGTCANNNNNNNNNNNNNNNNNNNNNNNNNNNNNNNNNNNNNNNNNNNNNNNNNNNNNNNNNNNNNNNNNNNNNNNNNNNNNNNNNNNNNNNNNNNNNNNNNNNNNNNNNNNNNNNNNNNNNNNNGGCNNNNNNNNNNNNNNNNNNNNNNNNNNNNNNNNNNNNNNNNNNNNNNNNNNNNNNNNNNNNNNNNNNNNNNNNNNNNNNNNNNNTCGTNNNNNNNNNNNNTTTTGACCGGTNNNNNNNNNNNNNNNNNNNNNNNNNNNNNNNNNNNNNNNNNNNNNNNNNNNNNNNNNNNNNNNNNNNNNNNNNNNNNNNNNNNNNNNNNNNNNNNNNNNNNNNCCCTCTGNNNNNNNNNNNNCTTGCTNNNNNNNNNNNNNNNNNNNNNNNNNNNNNNNNNNNNNNNNNNNNNNNNNNNNNNNNNNNNNNNNNNNNNNNNNNNNNNNNNNNNNNNNNNNNNNNNNNNNNNNNNNNNNNNNNNNNNNNNNNNNNNNNNNNNNNNNNNNNNNNNNNNNNNNNNNNTGWTRRTTAGAYTNNNNNNNNNNNNNNNNNNNNNNNNNNNNNNNNNNNNNNNNNNNNNNNNNNNNNNNNNNNNNNNNNNNNNNNNNNNNNNNNNNNNNNNNNNNNNNNGGGGGAATCGCGTATCGGACCTCCTNNNNNNNNNNNNNNNNNNNNNNNNNNNNNNNNNNNNNNNNNNNNNNNNNNNNNNNNNNNNNNNNNNNNNNNNNNNNNNNNGNNNNNNNNNNNNNNNNNNNNNNNNNNNNNNNNNNNNNNNNNNNNNNNNNNNNNNNNNCTATTAAGAGTCGTCGGTCGNNNNNNNNNNNNNNNNNNNNNNNNNNNNNNNNNNNNNNNNNNNNNNNNNNNNNNNNNNNNNNNNNNNNNNNNNNNNNNNNNNNNNNNNNNNNNNNNNNNNNNNNNNNNNNNNNNNNNNNNNNNNNNNNNNNNNNNNNNNNNNNNNNNNNNNNNNNNNNNNNAGAAT--NNNNNNNNNNNNNNNNNNNNNNNNNNNNNNNNGGCCTGAGANNNNNNNNNNNNNNNNNNNNNNNNNNNNNNNNNNNNNNNNNNNNTGCTNNNNNNNNNNNNNNNNNNNNNNNNNNNNNNNNNNNNNNNNNNNNNNNNNNNNNNNNNNNNNNNNNNNNNNNNNNNNNNNNNNNNNNNNNNNNNNNNNNNNNNNNNNNNNNAGAAGAGCTNNNNNNNNNNNNNNNNNNNNNNNNNNNNNNNNNNGCTATCTTCGGGAGTCAGATAYTANNNNNNNNNNNNNNNNNNNNNNNNNNNNNNNNNNNNNNNNNNNNNNNNNNNTTCGCTAGTCTCTGCANNNNNNNNNNNNNNNNNNNNNNNNNNNNNNNNNNNNNNNNNNNNNNNNNNNNNNNNNNNNNNNNNNNNNNNNNNNNNNNNNNNNNNNNNNNNNNNNNNNNNNNNNNNNNNNNNNNNNNNNNNNNNNNNNNNNNNNNNNNNNNNNNNNNNNNNNNNNNNNNNCCGTNNNNNNNNNNNNNNNNNNNNNNNNNNNNNNNNNNNNNNNNNNNNNNNNNNNNNNNNNNNNNNNNNNNNNNNNNNNNNNNNNNNNNNNNNNNNNNCACAATTTCAATCACNNNNNNNNNNNNNNNNNNNNNNNNNNNNNNNNNNNNNNNNNNNNNNNNNNNNNNNNNNNNNNNNNNNNNNNNNNNNNNNNNNNNNNNNNNNNNNNNNNNNNNNNNNNNNNNNNNNNNNNNNNNNNNNNNNNNNNNNNNNNNNNNNNNNNNNNNNNNNNNNNNNNNNNNNNNNNNNNNNNNNNNNNNNNNNNNNNNNNNNNNNNNNNNNNNNNNNNNNNNNNNNNNNNNNNNNNNNNNNNNNNNNNNNNNNNNNNNNNNNNNNNNNNNNNNNNNNNNNNNNNNNNNNNNNNNNNNNNNNNNNNNNNNNNNNNNNNNNNNNNNNNNNNNNNNNNNNNNNNNNNNNNNNNNNNGGNNNNNNNNNNNNNNNNNNNNNNNNNNNNNNNNNNNNNNNNNNNNNNNNNNNNNNNNNNNNNNNNNNNNNNNNNNNNNNNNNNNNNNNNNNNNNNNNNNNNNNNNNNNNNNNNNNNNNNNNNNTCGTGA-GAGTCTGAGCGATNNNNNNNNNATGATCGCCATCRCGTATGTCTANNNNNNNNNNNNNNNNNNNNNNNNNNNNNNNNCGACGTNNNNNNNNNNNNNNNNNNNNNNNNNNNNNNNNNNNNNNNNNNNNNNNNNNNNNNNNNNNNNNNNNNNNNNNNNNNNNNNNNNNNNNNNNNNNNNNNNNNNNNNNNNNNNNNNNNNNNNNNNNNNNNNNNNNNNNNNNNNNNNNNNNNNNNNNNNNNNNNGTTACTATCTACTGTTTGNNNNNNNNNNNNNNNNNNNNNNNNNNNNNNNNNNNNNNNNNNNNNNNNNNNNNNNNNNNNNNNNNGGGRAATGCAYGGCGGCGTGGCGNNNNNNNNNNNNNNNNNNNNNNNNNNNNNNNNNNNNNNNNNNNCACAGCTGATACGGANNNNNNNNNNNNNNNNNNNNNNNNNNNNNNNNNNNNNNNNNNNNNGTTGGGACRAGCCATCCGCAGRTTAAGGAAGANNNNNTGAACTTGGCGGACCNNNNNNNNNNNNNNNNNNNNNNNNNCCCACGTCTACNNNNNNNNTATGCCCTTGCTAGTCTSGTATCATAACCCCTAACATGGNNNNNNNNNNNNNNNNNNNNNNNNNTCCTCTTCNNNCCAKTGTGAKTCCARYGNNNNNNNNNNNNNNNNNNNNNNNNNNNNNNNNNNNNNNNNNNNNNNNNNNNNNNNNNNNNNNNNNNNNNNNNNNNNNNNNNNNNNNNNNNNNNNNNNNNNTACGAATANNNNNNNNNNNNNNNNNNNNNACTCGGNNNNNNNNNNNNNNNNNNNNNNNNNNNNNNNNNNNNNNNNNNNNNNNNNNNNNNNNNNNNNNNNNNNNNNNNNNNNNNNNNNNNNNNNNNNNNNNNNNNNNNNNNNNNNNTTNNNNNNNNNNNNNNNAAGTTTTTTCGGANNNNNNNNNNNNNNNNNNNNNNNNNNNNNNNNNNNNNNNNNNNNNNNNNNNNNNNNNNNNNNNNNNNNNNNATTTTGNNNNNNNNNNNNNNNNNNNNNNNNNNNNNNNNNNNTAYTCGAGGTRTGGGAANNNNNNNNNNNNNNNNNNNNNNNNNNNNNNNNNNNNNNNNNNNNNNNNNNNNNNNNNNNNNNNNNNNNNNNNNNNNNNNNNNNNNNNNNNNNNNNNNNNNNNNNNNNNNNAAGTGCCAAACAGGAGATNNNNNNNNNNNNNNNNNNNNGTACNNNNNNNNNNNNNNNNNNNNNNNNNNNNNNNNNNNNNNNNNNNNNNNNNNNNNNNNNNNNNNNNNNNNNNNNNNNNNNNNNNNNNNNNNNNNNNNNNNNNNNNNNNNNNNNNNNNNNNNNNNNNNNNNNNNNNNNNNNNNNNNNNNNNNNNNNNNNNNNNNNNNNNNNNNNNNNNNNNNNNNNNNNNNNNNNNNNNNNNNNNNNNNNNNNNNNNNNNNNATAAANNNNNNNNNNNNNNNNCGAGATCGAAACACGTGNNNNNNNNNNNNNNNNNNNNNNNNNNNNNNNNNNNNACNTTATAWTCTCCGTACCTATCTNNNNNNNNNNNNNCTTATAGAACAAMCNNNNNNNNTGGCGNNATAAAAGGAGGGATYGAACACTCGGTGCCTGATATATWYRGGTTRWYNNNNNGGCGTNNNNNNNNNGCTTGANNNNNNNNNNNNNNNNGAAGTTACNNNNNNNNNNNNNNNNNNNNNNNNNNNNNNNNNNNNNNNNNNNCAAATACATATGTGKANNNNNNNNNNNCATNNNNNNNNNNCGGAGGACGAGTGCATNNNNNWNNNNNNNNNNNNNTGAGTGGAAAAAGAAWAYTCGGCYGATTATGTAAAANNNNNNCTTACACGAAAGTTNACCATCGGCAANNNNNNNNNNNNNNNNNNNNNNNNNNNNNNNNNNNNNNNNNNNNNNACCTAGTCAGAANNNNCGNNNNGG-AYNNNNNNNTYAGRGMYGCGCGCCACGGCTGCCGAATAGCGCCCGGATGAGAGGAAATTNNNNNNNNNNNNNNNNNNNNNNNNNTTNNNNNNNNNNNNNAAARTGTCGTCTAAATCCGAGACACTAGACGTATCNNNNNNNNNNNCAGCGTATGGACGGCTGGTCGAGANNNNNNNNNNNNNNNNNNNNNNNNNNNNNNTTNNNNNNNNNNNNNNNNNNNNNTTCTGACACTGNNNNNNNNNNNNNNNNNNNNNNNNNNNNNNNNNNNNNNTKRGGCNNNNNNNNNNNNNNWGATTGNNNNNNNNNNNNNNNNNNNNNNNNNTCAAGNNNNNNTATACYCTGTGAATTACTGGAAAAGCNNNNNNNNNNNNNNNAGCCAGACTAGCGAGNNNNNNNNNNNNWCNNNNNNNNNNNNNNNNNNNNNNNNNNNTANNNNNNNNNNNNNYRATGANNNNNNNNNNNNNTAAGATGCAAAAAGTAGSAYRRARANNNNNNNNNNNNNNNNNNNNNNNNNGCACGTCACYNNNNGGGACTCTTNNNNNNNNNAAGCCNTCTTGNCGGTGTACTGCCGNNCNNNNNNNNNNNNNNNNNNNNNNNNNNNNNNNNNNNNNNCGTGCCCNNNNNNNNNNNNNNNNNNNNNNNNNNNNNNNNNNNNTTGTANNNNNNNNNNNNNNNNNNNCACAGTTACAGGCAARCTGCNACAGAAACGTTGCTCGCGTGGGAACNNNNNNNNNNNNNNNNNNNNTTYAYRNNNNNNCTCNNNNNTACTTNNNNNNNNNNNNNNNNNNNNNNNNNNNNNNNNNNNNNNNNNNNNNNNNNNNNNNNNNNNNNNNNNNNNNNNNNNNNNNNNNNNNNNNNNTGACCTGTNNNNNNNNNNNNNNNNNNNNNNNNNNNNNNNNNNNNNNNNNNNNNNNNNNNNNNNNNNNNNNNNNNNNNNNNNNNNNNNNNNNNNNNNNNNNNNNNNNNNNNNNNNNNNNNNNNNNNNNNNNNNNNNNNNNNNNNNNNNNNNNNNNNNNNNNNNNNNNNNNNAGCACGTRRARGCARAANNNNNNNNNNNNNNNNNNNNNNNNNNNNNNNNNNNNNNNNNNNNNNNNNNNNNNNNNNNNNTRRCACTCTGGTNNNNNNNNNNNNNNNNNNNNNNNNNNNNNNNNNNNNNNNNNNNNNNNNNNNNNNNNNNNNNNNNNNNNNNNNNNNNNNNNTAKAACTGAGCTGAATNNNNNNNNNNNNNNNNNNNNNNNNNNNNNNNNNNNNNNNNNNNNNNNNNNNNNNNNNNNNNNNNNNNNNNNNNNNNNNNNNNNNNNNNAGGCATCACTCGCGNNNNNNNNNNNNNNNNNNNNNNNNNNNNNNNNNNNNNNNNNNNNNNNNNNNNNNNNNNNNNNNNNNNNNNNNNNNNNNNNNCTACRWTKMWWTGTCCANNNNNNNNNNNNNNNNNNNNNNNNNNNNNNNNNNNNNNNNNNNNNNNNNNNNNNNNNNNNNNNNNNNNNNNNNNNNNNNNNNNNNNNNNNNNNNNNNNNNNNNNNNNNNNNNNNNNNNNNNNNNNNNNNNNNNNNNNNNNNNNNNNNNNNNNNNNNNNNNNNNNNNNNNNNNNNNNNNNNNNNNNNNNNNNNNNNNNNNNNNNNNNNNNNNNNNNNNNNNNNNNNNNNNNNNNNNNNNNNNNNNNNNNNNNNNNNNNNNNNNNNNNNNNNNNNNNNNNNNNNNNNNNNGAGACCGCGGTCYGAGTTTTTCNNNNNNNNNNNNNNNNNNNNNNNNNNNNNNNNNNNNNNNNNNNNNNNNNNNNNNNNNNNNNNNNNNNNNNNNNNNNNNNNNNNNNNNNNNNNNNNNNNNNNNNNNNNNNNNNNNNNNNNNNNNNNNNNNNNNNNNNNNNNNNNNNNNNNNNNNNNNNNNNNNNNNNNNNNNNNNNNNNNNNNNNNNNNNNNNNNNNNNNNNNNNNNNNNNNNNNNNNNNNNNNNNNNNNNNNNNNNNNNNNNNNNNNNNNNNNNNNNNNNNNNNNNNNNNNNNNNNNNNNNNTATACAATCANNNNNNNNNNNNNNNNNNNNNNNNNNNNNNNNNNNNNNNNNNNNNNNNNNNNNNNNNNNNCTGCGAANNNNACGAGNNNNNNNNNNNNNNNNNNNNNNNNNNNNNNNNNNNNNNNNNNNNNNNNNNNNNNNNNNNNNNNNNNNNNNNNNNNNNNNNNAGAAGCGGAGTTCCAATATNNNNNNNNNNNNNNNNNNNNNNNNNNNNNNCAAGGTTGTCTGCNNNNNNNNACGYCCAGGRCTAAGCCCTCCACGTAAGCCAAAGCACGGTGAGTCTAANNNNNNNNNNNNNNNNNNNNNNNNNNNNNNNNNNNNNNNNNNNNNNNNNNNNNNNNNNNNNNNNNNNNNNNNNNNNNNNNNNNNNNNNNNNNNNNNNNNNNNNNNNNNNNNNNNNNNNNNNNNNNNNNNNNNNNNNNNNNNNNNNNNNNNNNNNNNNNNNNNNNNNNNNNNNNNNNNNNNNNNNNNNNNNNNNNNNNNNNNNNNNNNNNNNNNNNNNNNNNNNNNNNNNNNNNNNNNNNNNNNNNNNNNNNNNNNNNNNNNNNNNNNNNNNNNNNNNNNNNNNNNNNNN-CTAGTCAAGCCGGTGGTCNNNNNNNNNNNNNNNNNNNNNNNNNNNNNNNNNNNNNNNNNNNNNCTTATNNNNNNNNNNNNNNNNNNNNNNNNNNNNNNNNNNNNNNNNNNNNNNNNNNNNTGCCGNNNNNNNNNNNNNNNNNNNNNNNNNNNNNNNNNNNNNNNNNNNNNNNNNNNNNNNNNNNNNNNNNNNNNNNNNNNNNNNNNNNNNNNNNNNNNNNNNNNNNNNNNNNNNNNNNNNNNNNNNNNNNNNNNNNNNNNNNNNNNNNNNNNNNNNNNNNNNNNNNNNNNNNNNNNNAATCCCAAAGGGTACAGNNNNNNNNNNNNNNNNNNNNNNNNNNNNNNNNNNNNNNNNNNNATA-ATTTTGTCTGRGATGWNNNNNNNNNNNNNNNNNNNNNNNNNNNNNNNNNNNNNNNNNNNNNNNNNNNNNNNNNNNNNNNNNNNNNNNNNNNNNNNNNNNNNNNNNNNNNNNNNNNNNNNNNNNNNNNNNNNNNNN
Dm119             NNNNNNNNNNNNNNNNNNNNNNNNNNNNNNNNNNNNNNNNNNNNNNNNNNNNNNNNNNNNNNNNNNNNNNNNNNNNNNNNNNNNNNNNNNNNNNNNNNNNNNNNNNNNNNNNNNNNNNNNNNNNNNNNNNNNNNNNNNNNNNNNNNNNNNNNNNNNNNNNNNNNNNNNNNNNNNNNNNNNNAATGAAGNNNNNNNNNNNNNNNNNNNNNNNNNNNNNNNNNNNNNNNNNNNNNNNNNNNNNNNNNNNAGAACAGATGGTAGCGNNNNNNNNNNNNNNNNNNNNNNNNNNNNNNNNNNNNNNNNNNNNNNNNNNNNNNNCTTCCAAACGACNNNNNNNCACCGTACTAGNNNNNNNNNNNNNNNNNNNNNNNNNNNNNNNNNNNNNNNNNNNNNNNNNNNNNNNNNNNNNNNNNNNNNNNNNNNNNNNNNNNNNNNNNNNGCCCGAGGCTCTARATGATATTGGGCCTCGTCTTACYTYCATGAYSMGCMCTCCANNNNNNNNNNNNNNNAACCTATTCTGTGNNNNNNNNNNNNNNNNNMNNNNNNNNNNNNNNNNNNNNNNNNNGAGNNNNNNNNNNNNNNNNNNNNNNNNNNNNNNNNNNNNNNNNNNNNNNNNNNNNNNGCGCNNNNNNNNNNNNNNNNNNNNNNNNNNNNNNNNNNNNACGGGCCCTATCANNNNNNNNNNNNNNNNNNNNNNNNNNNNNNNNNNNNNNNNNNNNNNNNNNNNNGGGTNNNNNNNNNNNNNNNNNNNNNNNNNNNNNNNNNNNNNNNNNNNNNNNNNNNNNNNNNNNNNNNNNNNAGCAGTGGGAACGTGTCGTACGRTTGTTCATGNNNNNNNTNNNCACAACCTGRCCCTACCACCATGNNNNNNNNNNCGTNNNNNNNNNNNNNNNNNNNNNNNNNNNNNNNNNNNNNNNNNNNNNNNNNNNNNNNNNNNGNNNNNNNNNNNNNTGACCANNNNNNNNNNNGTGGANT-GAGCGACGTCANNNNNNNNNNNNNNNNNNNNNNNNNNNNNNNNNNNNNNNNNNNNNNNNNNNNNAGTAATTGCAGTTTCCCTAGGGTNNNNNNNNNNNNNNNNNNNNNNNNNNNNNNNNNNNNNNNNNNNNNNNNNNNNNNNNNNNNNNNNNNNNNNNNNNNNNNNNNNNNNNNNNNNNNNNNNNNNNNNNNNNNNNNGGNNNNNNNNNNNNNNNNNNNNNNNNNNNNNNNNNTTTTGACCGGTNNNNNNNNNNNNNNNNNNNNNNNNNNNNNNNNNNNNNNNNNNNNNNNNNNNNNNNNNNNNNNNNNNNNNNNNNNNNNNNNNNNNNNNNNNNNNNNNNNNNNNNCCCTNNNNNNNNNNNNNNTCTTGCTNNNNNNNNNNNNNNNNNNNNNNNNNNNNNNNNNNNNNNNNNNNNNNNNNNNNNNNNNNNNNNNNNNNNNNNNNNNNNNNNNNNNNNNNNNNNNNNNNNNNNNNNNNNNNNNNNNNNNNNNNNNNNNNNNNNNNNNNACCAATGNCCCTTCTTTACNNNNNNNNNNNNNNNNNNNNNNNNNNNNNNNNNNNNNNNNNNNNNNNNNNNNNNNNNNNNNNNNNNNNNNNNNNNNNNNNNNNNNNNNNNNNNNNNNNNNNNNNNNNNGGGGGAATCGCGTATCGGACCTNCTNNNNNNNNNNNNNNNNNNNNNNNNNNNNNNNNNNNNNNNNNNNNNNNNNNNNNNNNNNNNNNNNNNNNNNNNNNNNNNNNGNNNNNNNNNNNNNNNNNNNNNNNNNNNNNNNNNNNNNNNNNNNNNNNNNNNNNNNNNCTATTAAGAGTCGTCGGTCGNNNNNNNNNNNNNNNNNNNNNNNNNNNNNNNNNNNNNNNNNNNNNNNNNNNNNNNNNNNNNNNNNNNNNNNNNNNNNNNNNNNNNNNNNNNNNNNNNNNNNNNNNNNNNNNNNNNNNNNNNNNNNNNNNNNNNNNNNNNNNNNNNNNNNNNNNNNNNNNNNAGAAT--NNNNNNNNNNNNNNNNNNNNNNNNNNNNNNNNTGCCTGAGANNNNNNNNNNNNNNNNNNACNNNNNNNNNNNNNNNNNNNNNNNNNNNNNNNNNNNNNNNNNNNNNNNNNNNNNNNNNNNNNNNNNNNNNNNNNNNNNNNNNNNNNNNNNNNNNNNNNNNNNNNNNNNNNNNNNNNNNNNNNNNNNNNNNNNNNNNNNNNNNNNNNNNNNNNNNNNNNNNNNNNNNNNNNNNNNNNNNNNNNGCTATCTTCGGGAGTCAGATAYTANNNNNNNNNNNNNNNNNNNNNNNNNNNNNNNNNNNNNNNNNNNNNNNNNNNTTCGCTAGTCTCTGCANNNNNNNNNNNNNNNNNNNNNNNNNNNNNNNNNNNNNNNNNNNNNNNNNNNNNNNNNNNNNNNNNNNNNNNNNNNNNNNNNNNNNNNNNNNNNNNNNNNNNNNNNNNNNNNNNNNNNNNNNNNNNNNNNNNNNNNNNNNNNNNNNNNNNNNNNNNNNNNNNCCGTNNNNNNNNNNNNNNNNNNNNNNNNNNACTTATTAAAAGGNNNNNNNNNNGGAGCMYACNNNNNNNNNNNNNNNNNNNNNNNNNNNNNNNNNNNNNNNNNNNNNNNNNNNNNNNNNNNNNNNNNNNNNNNNNNNNNNNNNNNNNNNNNNNNNNNNNNNNNNNNNNNNNNNNNNNNNNNNNNNNNNNNNNNNNNNNNNNNNNNNNNNNNNNNNNNNNNNNNNNNNNNNNNNNNNNNNNNNNNNNNNNNNNNNNNNNNNNNNNNNNNNNNNNNNNNNNNNNNNNNNNNNNNNNNNNNNNNNNNNNNNNNNNNNNNNNNNNNNNNNNNNNNNNNNNNNNNNNNNNNNNNNNNNNNNNNNNNNNNNNNNNNNNNNNNNNNNNNNNNNNNNNNNNNNNNNNNNNNNNNNNNNNNNNNNNNNNNNNNNNNNNNNNNNNNNNNNNNNNNNNNNNNNNNNNNNNNNNNGGCGCGCCGGGGGTNNNNNNNNNNNNNNNNNNNNNNNNNNNNNNNNNNNNNNNNNNNNNNNNNNNNNNNNNNNNNNNNCGNNNNNNNNNNNNNCCTTTNNNNNNNNNNGGGACGCANNNNNNNNTYGYGA-GAGTCTGAGCGATNNNNNNNNNATRATCGCCAWCRCGTATGTCTANNNNNNNNNNNNNNNNNNNNNNNNNNNNNNNNNNNNNNNNNNNNNNNNNNNNNGYAGCTTCNNNNNMGGACRNNNNNNNNNNNNNNNNNNNNNNNNNNNNNNNNNNNNNNNNNNNNNNNNNNNNNNNNNNNNNNCNNNNNNNNNNNNCCATAGCCTTACCCGGANNNNNNNNNNNNNNNNNNNNNNNNNNNNNNNNNGTTACTATCTACTGTTTGNNNNNNNNNNNNNNNNNNNNNNNNNNNNNNNNNNNNNNNNNNNNNNNNNNNNNNNNNNNNCATCGGGGRAATGCAYGGYGGCGTGGCGNNNNNNNNNNNNNNNNNNNNNNNNNNNNNNNNNNNNNNNNNNNCACAGCTGATACGGANNNNNNNNNNNNNNNNNNNNNNNNNNNNNNNNNNNNNNNNNNNNNNNNNNNNNNNNNNNTCCGCAGATTAAGGAAGANNNNNKGAACTTGGYGGACCNNNNNNNNNNNNNNNNNNNNNNNNNNNNNNNNNNNNNNNNNNNNNNNNNNNNNGSTAGTCTSGTATCATAACCCCTAACATGGNNNNNNNNNNNNNNNNNNNNNNNNNNNNNNNNNNNNCCAGTGTGAKTCCAACGNNNNNNNNNNNNNNNNNNNNNNNNRAARCTCAANNNNNNNNNTNTTWGARRGWSGMKTRMYNNNNNNNNNNNNNNNNNNNNNNNNNNNNNNNNNNNNNNNNNNNNNNNNNNNNNNNNNNNNNNNNNNNNACTCGGANNNNNNNNNNNNNNNNNNNNNNNNNNNNNNNNNNNNNNNNNNNNNNNNNNNNNNNNNNNNNNNNNNNNNNNNNNNNNNNNNNNNNNNNNNNNNNNNNNNNNNNNNNNNNTTNNNNNNNNNNNNNNNAAGTTTTTTCGGANNNNNNNNNNNNNNNNNNNNNNNNNNNNNNNNNNNNNNNNNNNNNNNNNNNNNNNNNNNNNNNNNNTATCTNNNNNNNNNNTGTNNNNNNNNNNNNNNNNNNNNNNNNNNNNTATTCGMGGTATGGGAANNNNNNNNNNNNNNNNNNNNNNNNNNNNNNNNNNNNNNNNNNNNNNNNNNNNNNNNNNNNNNNNNNNNNNNNNNNNNNNNNNNNNNNNNNNNNNNNNNNNNNNNNNNACWNNNNNNNNNNNNNNNNNNNNNNNNNNNNNNNNNNNNNNGTACNNNNNNNNNNNNNNNNNNNNNNNNNNNNNNNNNNNNNNNNNNNNNNNNNNNNNNNNNNNNNNNNNNNNNNNNNNNNNNNNNNNNNNNNNNNNNNNNNNNNNNNNNNNNNNNNNNNNNNNNNNNNNNNNNNNNNNNNNNNNNNNNNNNNNNNNNNNNNNNNNNNNNNNNNNNNNNNNNNNNNNNNNNNNNNNNNNNNNNNNNNNNNNNNNNNNNGCTACANTAAATNNNNNNNNNNNNNNNGGAGATCGAAACRCGTGNNNNNNNNNNNNNNNNNNNNNNNNNNNNNNNNNNNNANNNNNNNNNNNNNNNNNNNNNNNTNNNAGGNAGAGANNNNNNNNNNNNCYNNNNNNNNTGGCGACNNNNNNNNNNNNNNNNNACACTCGGTGCNNNNNNNNNATGGGTTAATNNNNNGGCGTNNNNNNNNNNNNNNNNNNNNNNNNNNNNNNNGAAGWTACNNNNNNNNNNNNGTANNNNNNNTGRGCGGGCCGATKCGYGGTGCAAATACATMTGTGTANNNNNNNNNNNCATNNNNNNNNNNCKGRGRNNNNNNNNNTNNNNNTCCAGTTGCNNNNNNNNNNNNNNNNNNNNNNNNNGGCTGATTATGTAAAANNNNNNCTNANNNNNNNNNNNRNNNNNNNNNNNNNNNNNNNNNNNNNNNNNNNNNNNATGAGGAGCGAC-AAATGTATNNNNNNNNNNNNATACNNAATANNNNNNNNNNNNNNAGRGNNGCGCGCCACGGCTGCCGAATANNNNCNNNNNNNNNNNNNATTNNNANNAGGCGGATGGGCTTNNNNNTTNNNNNNNNNNNNNNNANTGTCGTCTAAATCCGAGACACTAGACGTATCNNNNNNNNNNNSAGCGTATNNNNNNNNNNNNNNGANNNNNNNNNNNNNNNNNNNNNNNNNNNNNNNNNNNNNNNNNNNNNNNNNNNNNNNNNNNNNNNNTAATTYRAGCNNNNNNNNNNNNNNNNNNNNNNNNNNNNTTARNNNNNNNNNNNNNNNNWNNNNNNNNNNNNNNNNNNNNNNNNNNNNNNNNNNNNNNNNNTATACNCTGTGAATTACNNNNNNARCNNNNNNNNNNNNNNNAGCCAGACTAGCGAGTGYAGNNNNNNNNNNNNNNNNNNNNNNNNNNNNNNNNNNGNNNNNNNNNNNNNNNNNNNNNNNNNNNNNNNNNNNTAAGATGCAAANAGTARGANNNNNNNNNNNNNNNNNNNNNNNNNNNNNNNGCACGTCACCNNNNNNNNNNNNNNNNNNNNNNNNNNNNNNNNNNNNNNNNNNNNNNNNNNNNNNNNNNNNNNNNNNNNNNNNNNNNNNNNNNNNNNNNNNNNNNNNNNNNNNNNNNNNNNNNNCKNNNNNNNNNNNNNNNNTWGTATCTCANNTCYCCRNWWRYANNNNNNNNNNNNNNNNNNNNNNNNNNNNNNNNNNNNNNNNNNNNNNNNNNNNNNNNNNNNNNNNNNTTCAYRNNNNNNNNNNNNNNTACTTTCTACGGGAACAAAAANNNNNNNNNNNNNNNNNNNNNNNNNNNNNNNNNNNNNNNNNNGAGTTTATNNNNNNNNNNNNNNNNNNNNNCATRNNNNNTCCTGAATCCCCTTAAGATNNNNNNNNNNNNNNNNNNNNNNNNNNNNNNNNNNNNNNNNNNNNNNNNNNNNNNNNNNNNNNNNNNNNNNNNNNNNNNNNNNNNNNNNNNNNNNNNNNNNNNNNNNNNNNNNNNNNNNNNNNNNNNNNNNNNNNNNNNNNNNNNAGCACGTRRARGCAGAANNNNNNNNNNNNNNNNNNNNNNNNNNNNNNNNNNNNNNNNNNNNNNNNNNNNNNNNNNNNNNNNNNNNNNNNNNNNNNNNNNNNNNNNNNNNNNNNNNNNNNNNNNNNNNNNNNNNNNNNNNNNNNNNNNNNNNNNNNNNNNNNNNNNNNNNNTATAACTGAGCTGAATNNNNNNNNNNNNNNNNNNNNNNNNNNNNNNNNNNNNNNNNNNNNNNNNNNNNNNNNNNNNNNNNNNNNNNNNNNNNNNNNNNNNNNNNNNNNNNNNNNNNNNNNNNNNNNNNNNNNNNNNNNNNNNNNNNNNNNNNNNNNNNNNNNNNNNNNNNNNNNNNNNNNNNNNNNNNNNNNNNNNNNNCTACGATTATTTGTCCANNNNNNNNNNNNNNNNNNNNNNNNNNNNNNNNNNNNNNNNNNNNNNNNNNNNNNNNNNNNNNNNNNNNNNNNNNNNNNNNNNNNNNNNNNNNNNNNNNNNNNNNNNNNNNNNNNNNNNNNNNNNNNNNNNNNNNNNNNNNNNNNNNNNNNNNNNNNNNNNNNNNNNNNNNNNNNNNNNNNNNNNNNNNNNNNNNNNNNNNNNNNNNNNNNNNNNNNNNNNNNNNNNNNNNNNNNNNNNNNNNNNNNNNNNNNNNNNNNNNNNNNNNNNNNNNNNNNNNNNNNNNNNNNRAGACCGCGGTCCGAGTTTTTCNNNNNNNNNNNNNNNNNNNNNNNNNNNNNNNNNNNNNNNNNNNNNNNNNNNNNNNNNNNNNNNNNNNNNNNNNNNNNNNTCATCTNNNNNNNNNNNNNNNYKTCNNNNNNNNNNNNNNNNNNNNNNNNNNNNNNNNNNNNNNNNNNNNNNNNNNNNNNNNNNNNNNNNNNNNNNNNNNNNNNNNNNNNNNNNNNNNNNNNNNNNNNNNNNNNNNNNNNNNNNNNNNNNNNNNNNNNNNNNNNNNNNNNNNNNNNNNNNNNNNNNNNNNNNNNNNNNNNNNNNNNNNNNNNNNNNNNNNNNNNNNNNNNNNNNNNNNNNNNNNNNNNNNNNNNNNNNNNNNNNNNNNNNNNNNNNNNNNNNNNNNNNNNNNNNNNNNNNNNNNNNNNNNNNNNNNNNNNNNNNNNNNNNNNNNNNNNNNNNNNNNNNNNNNNNNNNNNNNNNNNNNNNNNAGAAGCGGAGTTCCAATATNNNNNNNNNNNNNNNNNNNNNNNNNNNNNNCRAGKTTGTCTGCNNNNNNNNNNNNNNNNNNNNNNNNYCTCCACGTAGGCCAAAGCACGGTGAGNCTAANNNNNNNNNNNNNNNNNNNNNNNNNNNNNNNNNNNNNNNNNNNNNNNNNNNNNNNNNNNNNNNNNNNNNNNNNNNNNNNNNNNNNNNNNNNNNNNNNNNNNNNNNNNNNNNNNNNNNNNNNNNNNNNNTCCANNNNNNNNNNNNNNNNNNNNNNNNNNNNNNNNNNNNNNNNNNNNNNNNNNNNNNNNNNNNNNNNNNNNNNNNNNNNNNNNNNNNNNNNNNNNNNNNNNNNNNNNNNNNNNNNNNNNNNNNNNNNNNNNNNNNNNNNNNNNNNNNNNNNNNNNNNNNN-CTAGTCAAGCCGGTGGTCNNNNNNNNNNNNNNNNNNNNNNNNNNNNNNNNNNNNNNNNNNNNNCTTATNNNNNNNNNNNNNNNNNNNNNNNNNNNNNNNNNNNNNNNNNNNNNNNNNNNNNNNNNNNNNNNNNNNNNNNNNNNNNNNNNNNNNNNNNNNNNNNNNNNNNNNNNNNNNNNNNNNNNNNNNNNNNNNNNNNNNNNNNNNNNNNNNNNNNNNNNNNNNNNNNNNNNNNNNNNNNNNNNNNNNNNNNNNNNNNNNNNNNNNNNNNNNNNNNNNNNNNNNNNNNNNNNNNNNNNNNNNNNNNNNNNNNNNNNNNNNNNNNNNNNNNNNNNNNNNNNNNNNNNNNNNNNNNNNATA-ATTTTGTCTGAGNTGANNNNNNNNNNNNNNNNNNNNNNNNNNNNNNNNNNNATGTAGCCCNNNNNNNNNNNNNNNNNNNNNNNNNNNNNNNNNNNNNNNNNNNNNNNNNNNNNNNNNNNNNNNNNNNNNNNNNNN
Mg37              NNNNNNNNNNNNNNNNNNNNNNNNNNNNNNNNNNNNNNNNNNNNNNNNNNNNNACCAAAAAAANNNNNNNNNAGACKTNNNNNNNNNNNNNNNNNNNNNNNNNNNNNNNNNNNNNNNNNNNNNNGGAMCTGCGACGTCGTGCNNNNNNNNNNNNNNNNNNNNNNNNNNNNNNNNNNNNNNNNNNNNNNCAAATTCACGTAGANNNNNNNNNNNNNNNNNNNNNNNNNNNNNNNNNATCCTGACNNNNAGAACAGATGGTAGNCNNNNNNNNNNNNNNNNNNNNNNNNNNNNNNNNNNNNNNNNNCAAGTCGATCCTCGGTTCCAACCGATNNNNNNNNNNNNNNNNNNNNNNNNNNNNNNTCTTGTNNNNNNNNNNNGCCYATGNNNATCACCCCAAGGCAGCCYCTNNNNNNNNNNNNNNNNNNNNNNNNNNNNNCGCGCCCGAGGCTNNNNNNGATATTGGGCYTCGTCAGACTTCYATGGCCAGCCCTCCANNNNNNNNNNNNNNNNNNNNNNNNNNNNNNNNNNNNNNNNNNNNNNNNNNNNNNNNNNNNNNNNNNNNNNNNNNNNNNNNNNNNNNNNNNNNNNNNNNNNNNNNNNNNNNNNNNNNNNNNNNNNNNNNNNNNNNNNNNNNGAAGTGTCTGAATNNNNNNNNNNNNNNNACGGGCNNNNNNNNNNNNNNNNNNNNNNNNNNNNNNNNNNNNNNNNNNNNNNNNNNNNNNNNNNNNNNNNNNNNNNNNNNNNNNNNNNNNNNNNNNNNNNNNNNNNNNNNNNNNNNNNNNNNNNNNNNNNNNNNNNNAGCAGTGGGAATGTGTNNNTTAATTTTTSATGNNNNNNNTNNNTACAGCCTCACACTATCACCATGNNNNNNNNNNNNNAGAGGGGNCRGGTATGCNNNNNNNNNNNNNNNNNNNNNNNNNNNNNNNNNNNNNNNNNNGGGCCTTGGNNNNNNNNNNNNNNNNNNNNNNNNNNNNNNNNNNNNNNNNNNNNNACGCTTCAAMANNNNNNNNNNNNNNNNNNNNNNNNNNNNNNNNNNNNNNNNNNNNNNNNNNNNNNNNNNNNNNNNNNNNNNNNNNNNNNNNNNNNNNNNNNNNNNNNNNNNNNNNNNNNNNNNNNNNNNNNNNNNNNNNNNNNNNNNNNNNNNNNNNNNNNNNNNNNNNNNNNNNNNNNNNNNNNAGAACTTTTATGG-NNNNNNNNNNNNNNNNNNNTGTTAACAGGTNNNNNNNNNNNNNNNNNNNNNNNNNNNAAGANTAWGTCAMTNNNNNNNNNNACGTNNNNNNNNNNNNNNNNNNNNNNNNNNNNNNNNNNNNNNNNNNNNNNNNNNNNNNNNNNNNNNNNNNNNNNNNNNNNNNNNNGAAACGNNNNNNNNNNNNNNNNNNNNNNNNNNNNNNNNNNNNNNNNNNNNNNNNCTYTNNNNNNNNNNNNNNNNNNNNNNNNNNNNNNNNNNNNNNNNNNNNNNNNNNNNNNNNNNNNCCNNNNNNNNNNNNNNNNNNNNNNNNNNNNNNNNNNNNNNNNNNNNNNNNNNNNNNNNNNNNNNNNNNNNNNNNNNNNNNNNNNCGTCTGGACCGTNNNNNNNNNNNNNNNNNNNNNNGNGCGATACTYTGNNNNNNGGGGRAGTCGCGTATTGGACCTCCTNNNNNNNNNNNNNNNNNNNNNNNNNNNNNNNNNNNNNNNNNNNNNNNNNNNNNNNNNNNNNNNNNNNNNNNNNNNNNNNNGNNNNNNNNNNNNNNNNNNNNNNNNNNNNNNNNTTACTGATTGWGAAGAACCACTAGGCYACTAAGAGTCGTCGGTCGNNNNNNNNNNNNNNNNNNNNNNNNNNNNNNNNNNNNNANNNNNNNNNNNNNNNNNNNNNNNNNNNNNNNNNNNNNNNNNNRAAGGCRRTGGNKKTMTNNNNNNNNNNNNNNNNATGAGCATCATRNNNNNNNNNNNNNNNNNNNNNNNNNNNNNNNNNNNNNNNNNNNNNNNNNNNNNNNNNNNNNNNNNNNNNNNNNNNGGCCTGAGANNNNNNNNNNNNNNNNNNNNNNNNNNNNNNNNNNNNNNNNNNNNNNNNNNNNNNNNNNNNNNNNNNNNNNNNNNNNNNNNNNNNNNNNNNNNNNNNNNNNNNNNNNNNNNNNNNNNNNNNNNNNNNNNNNNNNNNNNNNNNGTAATTAGCGGANNNNNNNNNNNNNNNNNNNNNNNNNNNNNNNNNNNNNNNNNNNNNNNNGYTATCTGCGGGAGTCAGATATTAAGCMGACCNNNNNACRAGAGGANNNNNNNNTGAATNNNNNNNNNNNNNNNNTTCGCTAGTCGCTGCANNNYYCTAAANNNNNNNNNNNNNNNNNNNNNNNNNNNNNNNNNNNNNCCTCNNNNNNNNNNNNNNNNNNNNNNNNNNNNNNNNNNNNNNNNNNNNNNNNNNNATTACGGCCNNNNNNNNNNNNNNNNNNNNNTGTGCCAGTGCCGGTAAGNNNNNNNNNNNCCRTNNNNNNNNNNNNNNNNNNNNNNNNNNNNNNNNNNNNNNNNNNNNNNNNNGGAACCTACNNNNNNNNNNNNNNNNNNNNNNNNNNNNNNNNNNNNCACAATTTCAATCGCNNNNNNNNNNNNNNNNNNNNNNNNNNACTTATKGWCTGTAAGAAGTCGNNNNNNNNNNNNNNNNNNNNNNNNNNNNNNNNGTCGGTGGTCATGACNNNNNNNNNNNNNNNGGNNNNNNNNNNNNNNNNNNNNNNNNNNNNNNNNNNAAAATNNNNNNNNNNNNNNNNNNNNNNNNNNNNNNNNNNNNNNNNNNNNNNNNNNNNNNNNNNNNNNNNNNNNNNNNNNNNNNNNNNNNNNNNNNNNNNNNNNNNNNNNNNNNNNNNNNNNNNNNNNNNNNNNNNNNNNNNNNNNNNNNNNNNNNNNNNNNNNNNNATGANCCATCTAACTANNNNNNNNNNNNNNNNNNNNNNGGCGCGCCGGGGGTNNNNNNNNNNNNNNNNNNNNNNNNNNNNNNNNNNNNNNNNCAAYGGCATAGAARGGAANNNNNNNNNNNAAAAGCCCCTNNNNNNNNNNNNNNNNNNNNNNNNNNNNNNNCCGTGA-GAGTCTGAGCGATNNNNNNNNNATAATTGCCATCGCATTAGTCTAATGAGNNNNNNNNNNNNNNNNNNNNNNNNNNNCAACGTCGNNNNNNNNNNNNNNNNNNNNNNNNNNNNNNNNNNNNNNNNNNNNNNNNNNNNNNNNNNNNNNNNNNNNNNNNNNNNNNNNNNNNNNNNNNNNNNCNNNNNNNNNNNNNNNNNNNNNNNCCYGGANNNNNNNNNNNNNNNNNNNNNNNNNNGTCCGTTGTTGCTCTCGACGGTTTGNNNNNNNNNNNNNNNNNNNNGCCCCGTGCNNNNNNNNNNNNNNNNNNNNNNNNNNNNNNNNNNNNGGGGAATGCACGGCGGCGGGGCGNNNNNNNNNNNNNNNNNNNNNNNNNGTTCGCAAGANNNNNNNNCACATCTGATACGTANNNNNNNNNNNNNNNNNNNNNNNNNNNNAATYCTTGGACTTGGCGGTTAGGACAAGACATCCGCAGGTTAAGGAAGANNNNNNNNNNNNNNNNNNNNNNNNNNNNNNNNNNNNNNNNNNNNNNNNNNNNNNNNNNNNNNNNNNNNNNNNNNNNNNNNNNNNNNNNNNNNNNNNNNNNNNNNNNNNNNNNNNNNNNNNNNNNNNNNNNNNNNNNNNNCCAGTGTGAGYCCAACGNNNNNNNNNNNNNNNNNNNNNNNNNNNNNNNNNGYCGCCTGANNNNNNNNNNNNNNNNNNNNNNNNNNNNNNNNNNNNNNNNNNNNNNNNNNNNNNNNNNNNNNNNNNNNNNNNNNNNNNNNNNNNNNNNNNNNNNCGGCGCATGCAGNGTTGTNNNNNNNNNNNNNNNNNNNNNNNNNNNNNNNNNNNNNNNNNNNNNNNNNNNNNNNNNNNNNNNNNNNNNNNNNNNNNNNNNNNNNNNNNNNNNNNNNNNNNNNNNNNNAAGTTTCCTCGGANNNNNNNNNNNNNNNNNNNNNNNNNNNNNNNNNNNNNNNNNNNNNNNNNNNNNNNNNNNNNNNNNNNNNNNNNNNNNNNNNNNNNNNNNNNNNNNNNNNNNNNNNNNNNNNNNNNNNNNNNNNNNNNNANNNNNNNNNNNNNNNNNNNNNNNNNNNNNNNNNNNNNNNNNNNNNNNNNNNNNNNNNNNNNNNNNNNNNNNNNNNNNNNNNNNNNNNNNNNNNNNNNNNNNNNNNNNATANNNNNNNNNNNNNNNNNNNNNNNNNNNNNNNNNNNNNNGTACNNNNNNNNNNNNNNNNNNNNNNNNNNNNNTCMYMATNNNNNNNNNNNNNNNNNNNNNNNNNNNNNNNNNNNNNNNNNNNNNNNNNNNNNNNNNNNNTCTTTCGCYGNNNNNNNNNNNNNNNNNNNNNNNNNNNNNNNNNNNNNNNNNNNNNNNNNNNNNNNNNNNNNNNNNNNNNNNNNNNNNNNNNNNNNNNNNNNNNNNNNNNNNNNNNNNGCTCCAATAAANNNNNNNNNNNNNNNNGGAGAYCGAAACASGGGNNNNNNNNNNNNNNNNNNNNNNNNNNNNNNNNNNNNNNNNNNNNNNNNNNNNNNNNNNNNNNNNRGGCAGNRACTCTTAGACCAANNNNNNNNNNNNNNNNNNNNNTAGTAGGGNNNNNNNNNNNNNNNNNNNNNNNNNNNNNNNNNNNNNNNNNNNNNKCTCCATNNNNNNNNNNNNNNNNNNNNNNNNNNNNNNNNNNNNNNNNNNNNNNNNNNNNNNNNNNNNNNNNNNNNNNNNNNNTGCACAAG-NNNNNNNNNNNNNNNNNNNNNGGGTCCACGNNNNNNNNNNNNNNNNNNNNNNNNNNNNNNNNNNNNNNNNNNNNNNNNNNNNNNNNGGCTGACGACGTAAGANNNNNNNNNNNNNNNNNNNNNNCCANNNNNNNGTTATGTCNCCAGCAAANNNNNNNNNNNNNNNNNNNNNNNNNNNNNNNNNNNNNNNNNNNNNNNNNNNNNNNNNNNNNNNNNNNNNNNNCGCGCCACGGCGGCCGNNNNNNNNNNNNNNNNNNNNNNNNNAANNNNNNNNNNNNNNNNNNNNNNNNNNNNNNNNNNNNNNNNNNNNNNNNNNAAATCCGAGACACTAGACGAATCNNNNNNNNNNNNNNNNNNNGGTCGGCTGGTTAANNNNNNNNNNNNNNNNNNNNNNNNNNNNNNNNNNNNNNNNNNNCGGRATGCCGGGNNNNNNNNNNNNNNNNNNNNNNNNNNNNNNNNNNNNNNTCCGAACCCCTNNNNNNNNNNNNNNNNNNNNNGATYGNNNNNNNNNNNNNNNNNNNNNNNNNNNNNNAGATCATATGCCCTGTGAATTACNNNNNNNNNCGGNNNNNNNNNNNNAGTCAGACTAKCNNNTGTWNNNNNNNNNNNNNNNNNNNNNNNNNNNNNNNNNNNNNNNNNNNNNNNNNNNNNNNNNNNNNNNNNNNNNNNNNNNNNNNNNNNNNNNNNNNNNNNNNNNNNNNNGACAAAGNNNNNNNNNNNNNNNNNNNNNYCGNNNNNNNNNNNNNNNNNNNNNNNNNNNNNNNNNNNNNNNNNNNNNNNNNNNGTTCAACCTGTTANNNNNNNNNNNNNNNNNNNNCTCGTCTNNNNNNNNNNNNNNNNNNNNNNNNNNNNNNNNNNNNNNNNNNNNNNNNNNNNNNNNNNNNAATTAGTGTGTGTTAATNGCTATAGGAACGTTGCTCGCGCGAGAACNNNNNNNNNNNNNNNNNNNNNNNNNNNNNNNNAGCNNNNNNNNNNNNNNNNNNNNNNNNNNNNNNNNNNNNNNNNNNNNNNNNNNNNNNNNNNNNNNNNNATGNNNNNNNNNNNNNNNNNNNNNNNNNNNNNNNNNNNNNNNCCTGCATCNNNNNNNNNNCCATCGTGATGGGGTAAYCTCRATGACGAAGAGCCATCGCRSCKTCCAATTGTTTTAGACTAATCCGGCTTCTCATTTCTACGGCCNTATTCCNATTCTCCTGTAACATTACGCGCGCCCTTCAAGGRNNTGTTATACATTCGCAGCGCGTGRAGGTAGRATTCGTTCCGAAATAAGCGGGGTGCGCNNNNNNNCCTTTTNNNTATTATGCTACTAACMTGAGGATATTCTGGTTCAYTACGNNNNNNNNNNNAANRTCNNNNNNNNNGANNNNNNNNNNNNNNNNNNNNGAGGACGCACTCACCATAACWTRGYRTAACTRGRMYGMATNNNRCCAANNNNNNNNNNNNNNNNNNNNNNNNNTTMGCAAAGAGGRGCCAAYTGACCATCYTAMNNNNNNNNCNNNCCMYYTTAAKKGAGTCATCACTAGCGAATTAAACCCRGCGRATCCARNNNNNNNNNNNNNNGRAYTANNNNNNNNNNNNNNNNGTTTGGANNNNNNNNNNNNNNNNNCCACAACTATTTATGCAGTNCTTGAGTTTTTTCCCCCAAGTGGACRTCNNNNNNNNNNNNNNNNNNNNNNNNNNNNNNNNNTAAGRRTANNNNACCTATTNNNNNNNCAATTNCTTAGRCCGGTGCACCYTTAANNNNNNCATTGCATNNNNNNNNGTANNNNNNNNNNNNNNCCGTGGARCGGGCGCGTNNNNNNNNNNNNNNNNNNNNNNNNNNNNNNNNNNNYCAANNNNYNNNNNNNNNNNNNNNCG-CGCCTGTAGACTAGCATRTNNNATCGTWGTTTTTAATNNNNNNGGCCACGTTGGAGACCGCGGTCCGAGTTTTTCNNNNNNNNNNNNNNNNNNNNNNNNNNNNNNNNNNNTTAGACC-GTCACCCAATTGNGCANNNNNNNNNNNNNNNNNNNNNNNNNNNNNNCACTATGNNNNTGGCAKNNATYGCGGAACTCGNNNNNNNNNNNNNNNNNNNNNNNNNNNGNNCCN-NNNNNNNNNNNNNTTMMTNNN-GTGAYGGCCNNNNNNNNGGTGNNNNNNNNNNNNNNNNNNNNNAGCAANNNNNNNNNNNNNNNNNNNNNNNNNNNNNNNNNNNNNNNNNNNNNNNNNNNNNNNNNNNNNNNNNNNNNNNNNNNNNNNNNNNNNNNNNNNNNNNNNNNNNNNNNNTATTAAACTTAATTG-CTGGACNNNNNNNNNNNNNNNNNNNNNNNNNNNNNNNNNNNNNNNNNNNNNNNNNNNNNNNNNNNNNNNNNNNNNNNNNNNNNNNNNNNNNNNNNNNNNNNNNAGATGCGGAGTTCTAATGTNNNNNNNNNNNNNNNNNNNNNNCCGGGGAACAARGTTGTCCGCNNNNNNNNNNNNNNNNNNNNNNNNCCTYYRYGNNNNNNNTAGACCGGTGAGTCTAANNNNNNNNNNNNNNNNNNNNNNNNNNNNNNNNNNNNNNNNNNNNNNNNNNNNNNNNNNNNNNNNNNNNNNNNNNNNNNNNNNNNNNNNNNNNNNNNNNNNNNNNNNNNNNNNNNNNNNNNNNNNNNNNNNNN-GATCTACAGACCTCNNNNNNNNNNNNNNNNNNNNNNNNNNNNNNNNNNNNNNNNNNNNNNNNNNNNNNNNNNNNNNNNNNNNNNNNNNNNNNNNGGCTGGGGNNNNNNNNNNNNNNNNNNNNNNNNNNNNNNNNNNNNNNNNNNNNNNNNNNNNNN-CGAGTCAAGCCGGCGGTCNNNNNNNNNNNNNNNNNNNNNNNNNNNNNNNNNNNNNNNNNNNNNNNNNNNNNNNNNNNNNNNNNNNNNNNNNNNNNNNNNNNNNNNNNNNNNNNNNNNNNNNNNNNNNNNNNNNNNNNNNNNNNNNNNNNNNNNNNNNNNNNNNNNNNNNNNNNNNNNNNNNNNNNNNNNNNNNNNNNNNNNNNNNNNNNNNNNNNNNNNNNNNNNNNNNNNNNNNNNNNNNNNNNNNNNNNNNNNNNNNNNNNNNNNNNNNNNNNNNNNNNNNNNNNNNNNNNNNNNAATCCCAAAGGGTACAGAACACCTAATGTAGGNNNNNNNNNNNNNNNNNNNNNNNNNNNNNNNNNNNNNNNNNNNNNNNNNNNNNNNNNNNNNNNNNNNNNNNNNNNNC-ATACTNNNNNNNNNNNNNNNNNNNNNNNNNNNNNNNNNNNNNNNNNNNNNNNNNNNNNNNNNNNNNNNNNNNNNGGGACAGCCGTTCAG
Mg38              NNNNNNNNNNNNNNNNAGATTNNNNNNNNNNNNNNNNNNGGACTTACTAGACAACCAAAAAAANNNNNNNNNRGACGTNNNNNNNNNNNNNNNNNNNNNNATGYCGCCACNNNNNNNNNNNNNNGGACCYGCGACGTCGTGCACAGGANNNNNNNNNNNNNNNNNNNNNNNNNNNNNNNNNNNNNNNNCAAATTCACGTAGAGTTTTANNNNNNNNNNNNNNNNNNNNNNNNNNNATCCTGACGT-TAKAACAGATGGTAGYCNNNNNNNNNNNNNNNNNNNNNNNNNNNNNNNNNNNNNNNNNNNNNNNGATCCNNNGTTCCAACCGATNNNNNNNNNNNNNNNNNNNNCAAGWNNNNNNNNNNNNNNNNNNNNNNGCCYATGNNNATCACCCCAAGGCAGCCYCTNNNNNNNNNNNNNNNNNNNNNNNNNNNNNCGCGCCCGAGGCTNNNNNNGATATTGGGCCTCGTCAGACTTCCATGGCCAGCCCTCCANNNNNNNNNNNNNNCNNNNNNNNNNNNNNNNNNNNNNNNNNNNNNNNNNNNNNNNNNNNNNNNNNNNNNNNGAGNNNNNNNNNNNNNNNNNNNNNNNNNNNNNNNNNNNNNNNNNNNNNNNNNNNNNNNNNNNNNNNNNNNNNNNNNNNNNNNNNNNNNNNNNNNNNNNNNNNNNNNNNNNNNNNNNNNNNNNNNNNNNNNNNNNNNNNNNNNNNNNNNNNNNNNNNNNNNNNNAGGTNNNNNNNNNNNNNNNNNNNNNNNNNNNNNNNNNNNNNNNNNNNNNNNNNNNNNNNNNNNNNNNNNNNAGCAGTGGGAATGTGTNNNTTAATTTTTSATGNNNNNNNTNNNTACAGCCTCACAYTATCACCATGNNNNNNNNNNNNNNNNNNNNNNNNNNNNNNNNNNNNNNNNNNNNNNNNNNNNNNNAGCGAYANTCNNNNNNNGNNNNNNNNNNNNNTAACCANNNNNNNNNNNNNNNNNNNNNNNNNNNNNNNNNNACGCTTCAAMANNNNNNNNNNNNNNNNNNNNNNNNNNNNNNNNNNNNNNNNNNNNNNNNNNNNNNNNNNNNNNNNNNNNNNNNNNNNNNNNNNNNNNNNNNNNNNNNNNNNNNNNNNNNNNNNNNNNNNNNNNNNNNNNNNNNNNNNNNNNNNNNNNNNNNNNNNNNNNNNNNNNNNNNNNNNNNAGAACTTTTATGG-NNNNNNNNNNNNNNNNNNNTGTTAACAGGTNNNNNNNNNNNNNNNNNNNNNNNNNNNAAGACTAAGTCACTNNNNNNAAATACGTNNNNNNNNNNNNNNNNNNNNNNNNNNNNNNNNNNNNNNNNNNNNNNNNNNNNCTGNNNNNNNNNNNCCTTGCTNNNNNNNNNNNNNNNNNNNNNNNNNNNNNNNNNNNNNNNNNNNNNNNNNNNNNNNNNNNNNNNNNNNNNNNNNNNNNNNNNNNNNNNNNNNNNNNNNNNNNNNNNNNNNNNNNNNNNNNNNNNNNNNNNNNNNNNNNNNNNNNNNNNNNNNNNNNNNNNNNNNNNNNNNNNNNNNNNNNNNNNNNNNNNNNNNNNNNNNNNNNNNNNNNNNNNNNNNNNNNNNNNNNNNNNNNNNNNNNNNNNNNNNNNNNACTTTGNNNNNNGGGGGAGTCGCGTATTGGACCTCCTNNNNNNNNNNNNNNNNNNNNNNNNNNNNNNNNNYCTTGGTCTTTCCRNNNNNNNNNNNNNNNNNNNNNNNNNNNNNNNNNGNNNNNNNNNNNNNNNNNNNNNNNNNNNNNNNNTTACTGATTGTGAAGAACCACTAGGCYACTAWGAGTCGTCGGWCGNNNNNNNNNNNNNNNNNNNNNNNNNNNNNNNNNNNNNANNNNNNNNNNNNNNNNNNNNNNNNNNNNNNNNNNNNNNNNNNAAAAGCAATGGTTTTATNNNNNNNNNNNNNNNNATGAGSAWYATGNNNNNNNNNNNATTCCTGCCCNNNNNNNNNNNNNNNNNNNNNNNNNNNNNNNNNNNNNNNNNNNNNNNNNNNNNNGGCCTGAGANNNNNNNNNNNNNNNNNNNNNNNNNNNNNNNNNNNNNNNNNNNNNNNNNNNNNNNNNNNNNNNNNNNNNNNNNNNNNNNNNNNNNNNNNNNNNNNNNNNNNNNNNNNNNNNNNNNNAACTNNNNNNNNNNNNNNNNNNNNNNNNNNNNNNNNNNNNNNNNNNNNNNNNNNNNNNNNNNNNNNNNNNNNNNNNNNGATGAAAGCTATCTGCGGGAGTCAGATATTANNNNNNNNNNNNNNNNNNNNNNNNNNNNNNNNNNNNNNNNNNNNNNNNNNNNNNNNNNNNNNNNNNNNNNNNNNNNNNNNNNNNNNNNNNNNNNNNNNNNNNNNNNNNNNNNNNYCTCTNNNNNNNNNNNNNNNNNNNNNNNNNNNNNNNNNGNGTGCNNNNNNNNNNNNNNNNNNNNNNNNNNNNNNNNNNNNNNNNNTGTGCCAGTGCCGGTAAGNNNNNNNNNNNCCGTNNNNNNNNNNNNNNNNNNNNNNNNNNNNNNNNNNNNNNNNNNNNNNNNNNNNNNNNNNNNNNNNNNNNNNNCTTGAACTGGAGAGGTTCGNNNNCACAATTTCAATCGCNNNNNNNNNNNNNNNNNNNNNNNNNNACTTATGGWCTGTAAGAAGNNNNNNNNNAGAATNNNNNNNNNNNNNNNNNNNNNGTCGGTGGTCATGAYNNNNNNNNNNNNNNNNNNNNNNNNNNNNNNNNNNNNNNNNNNNNNNNNNNNAAAATNNNNNNNNNNNNNNNNNNNNNNNNNNNNNNNNNNNNNNNNNNNNNNNNNNNNNNNNNNNNNNNNTTCGGGTCGTCCAANNNNNNNNNNNNNNNNNNNNNNNNNNNNNNNNNNNNNNNNNNNNNNNNNNNNNNNNNNNNNNNNNNNNNNNNGNTAGACTAGTATGAACCATCTAACTATNNNNNNNNNNNNNNNNNNNNNGGCGCGCCGGGGGNNNNNNNNNNNNNNNNNNNNNNNCGGYGGNGTNNNNNNNNNCAAYGGCATAGAAGGGAAAACTACNNNNNAAAAGCCCCTNNNNNNNNNNNNNNNGGGACGCANNNNNNNNCCRTGA-GAGTCTGAGCGATNNNNNNNNNNNNNNNNNNNNNNNNNNNNNNNNNNNNNNNNNNNNNNNNNNNNNNNNNNNNNNNNNNNNNNCGNNNNNNNNNNNNNNNNNNNNNNNNNNNNNNNNNNNNNNNNNNNNNNNNNNNNNNNNNNNNNNNNNNNNNNNNNNNNNNNNNNNNNNNNNNNNNNNNNNNNNNNNNNNNNNNNNNNNNNCCCGGANNNNNNNNNNNNNNNNNNNNNNNNNNGTCCGTKGTTGCTCTCGACGGTTTGNNNNNNNNNNNNNNTCCNNNGCCCCGTRCNNNNNNNNNNNNNNNNNNNNNNNNNNNNNNNNNNNNGGGGAATGCACGGCGGCGGGGCGNNNNNNNNNNNNNNNNNNNNNNNNNGTTCGCAAGANNNNNNNNCACATCTGATACGTANNNNNNNNNNNNNNNNNNNNNNNNNNNNNNNNNNNNNNNNNNNNNGTTAGGACAAGACATCCGCAGGTTAAGGAAGANNNNNGGTGCTTGACGGTCC--------CCAACTTTTCTTCCCAANNNNNNNNNNNCRTGGCACTATGCCCTTNNNNNNNNNNNNNNATAACCCTTAACATGGNNNNNNNNNNNNNNNNNNNNNNNNNNNNNNNNNNNNCCAGTGTGAGTCCAACGNNNNNNNNNAGTAAATGAAAACGANNNNNNNNNGCCGCCTGANNNNNNNNNNNNNNNNNNNNNNNNNNNNNNNNNNNNNNNNNNNNNNNNNNNNNNNNNNNNNNNNNNNNNNNNNNNNNNNNNCTTCCTACTCGGANNNNNNNNNNNNNNNNNNNNNNNNNNNNNNNNNNNNNNNNNNNNNNNNNNNNNNNNNNNNNNNNNNNNNNNNNAAACTATATTNNNNNNNNNNNNNNNNNNNNNNNNNNNNNNNNNNNNNNNNNNNAAGTTTCCTCGGANNNNNNNNNNNNNNNNNNNNNNNNNNNNNNNNNNNNNNNNNNCTTGTCTTGATTCTTCNNNNNNNNNNNNNNNNNNNNNNNNNNNNNNNNNNNNNNNNNNNNNNNNNNNNNNNNNNNNNNNNNNNNNNANNNNNNNNNNNNNNNNNNNNNNNNNNNNNNNNNNNNNNNNNNNNNNNNNNNNNNNNNNNNNNNNNNNNNNNNNNNNNNNNNNNNNNNNNNNNNNNNNNNNNNNNNNNNNNNNNNNNNNNNNNNNNNNNNNNNNNNNNNNNNNNNNNNNGTACNNNNNNNNNNNNNNNNNNNNNNNNNNNNNNNNNNNNNNNNNNNNNNNNNNNNNNNNNNNNNNNNNNNNNNNNNNNNNNNNNNNNNNNNNNNNNNNNNNNNNNNNNN---CTAAGACTAGAATNNNNNNNNNNNNNNNNNNNNNNNNNNNNNNNNNNNNNNNNNNNNNNNNNNNNNNNNNNNNNNNNNNNNNNNNNNNNNNNNNNNNNNNNNNNNNNNNNATAAATNNNNNNNNNNNNNNNGGAGATCGAAACACGGGNNNNNNNNNNNNNNNNNNNNNNNNNNNNNNNNNNNNNNNNNNNNNNNNNNNNNNNNNNNNNNNNAGGCAGWGAATTATAGAAAAANNNNNNNNNNNNNNNNNNNNNNNNNNNNNNNNNNNNNNNNNNNNNNNNNNNNNNNNNNNNNNNNNNNGGNNNNNNNNNNNNNNNNNNNNNNNNNNNNNNNNNNNNNNNNNNNNNNNNNNNNNNNNNNNNNNNNNNNNNNNNNNNNNNNNNNNNNNNTGCACAAGGNNNNNNNNNNNNNNNNNNNNNGGGTCCACRNNNNNNNACGAATGCTNNNNNNNNNNNNNNNNNNNNNNNNNNNNACATTGTAGCTCGGCTGACGACGTAAGANNNNNNNNNNNNNNNNNNNNNNCCANNNNNNNNNNNNNNNNNNNGCAAANNNNNNNNNNNNNNNNNNNNNNNNNNNNNNNNNNNNNNNNNNNNNNNNNNNNNNNNNNNNNNNNNNNNNNNNCGCGCCACGGCGGCCGNNNNNNNNNNNNNNNNNNNNNNNNNNNNNNNNNNNNNNNNNNNNNNNNNNNNNNNNNNNNNNNNNNNNNNNNNNNNNAAATCCRAGACAYTAGASGAATCNNNNNNNNNNNNNNNNNNNGGTCGGCTGGTTAANNNNNNNNNNNNNNNNNNNNNNNNNNNNNNNNNNNNNNNNNNNCGGGATGCCGGGCCTGANCACCGNNNNNNNNNNNNNNNNAATTTTTAACTNNNNNNNNNNNNNNNNNNNNNNNNNNNNNNNNGATYGNNNNNNNNNNNNNNNNNNNNNNNNNNNNNNAGATCRTATGCCCTGTGAATTACNNNNNNNNNNNNNNNNGAACAGCAAGTCAGACTAGCNNNTGTANNNNNNNNNNNNNNNNNNNNNNNNNNNNNNNNNNNNNNNNNNNNNNNNNNNNNNNNNNNNNNNNNNNNNNNNNNNNNNNNNNNNNNNNNNNNNNNNNNNNNNNNGACAAAGWNNNNNNNNNNNNNNNNNNNNNNNNNNNNNNNNCTTAGGATGNNNNNNNNNNNNNNNNNNNNNNNNNNNNNNNNNGTTCAACCTGTTANNNNNNNNNNNNNNNNNNNNNNNNNNNNNNNNNNNNNNNNNNNNNNNNNNNNNNNNNNNNNNNNNNNNNNNNNNNNNNNNNNNNNNNNNNNNNNNNNNNNNNNNNNNNNNNNNAACGTTGCTCGCGCGAGAACNNNNNNNNNNNNNNNNNNNNNNNNNNNNNNNNAGCNNNNNNNNNNTCTACGAGAACAAAGANNNNNNNNNNNNNNNNNNNNNNNNNNNNNNNNNNNNNNNNNNNNNNNNNNNNNNNNNNNNNNNNNNNNNNNNNNNNNNNNNNNNNNNNNNNNNNNNNNNCCATCGNNNNNNGGTNNNNNNNATGACSAAGANNNNNNNTGSYTTCCAATTGTTTNNNNNNNNNNCNNNNNNNNNNNNNNNNNNNNNNNNNNNNNNNNNNCNNNNNNNNNNNNNNNNNNNNNNNNRGATATGTCATAGATTCRCAGCGMGTGGAGGTAGGATTCGTTCCGAAATAAGCGGGGTGCGCGYGCCCCCYYWWTTTCTATTRTGCTACTAACCTGAGGATATTMTGGTTCATTNYGNNNNNNNNNNNNNNNNNNNNNNNNNNRAGGCGTCGGCGTTCAGTCTAGGAGGWCGTTATCAATGTGACWTRGTATAACTGGACCGCATCGTACCRANNNNNNNNNNNCTANNNNNNNNNNNTTCGCAAAGAGGGGCCAACTGACCATCTTAMNNNNNNNNYNNNNNNNNNNNNGTGAGTCATCACTAGCGNNNNRAACCCRGCGNATCCAGNNNNNNNNNNNCAANNNNNNNNNNNNNNNNNNNNNNGTTTNGANNNNNNNNNNNNNNNNNCCACAACTATTTATGCAGTRCTTGAGYTWTTTCCCYCRRRKRRRSGTCNNNNNNNNNNNNNNNNNNNNNNNNNNNNNNNGTTAAGNNTANNNTRCCTATTNNNNNNNAAATTGCTTAGGCCGGTGCACCTTTACNNNNNNCAWTGCATNNNNNNNNGTANNNNNNNATATAAASCGNNNNNCGGGCGCGTNNNNNNNNNNNNNNNNNNNNNNNNNNNNNNNNNNNCCANNNNNYNNNNNNNNNGGGGCTNNNNNNNNNNNNNNNNNCATATNNNMTCGTTGTTT-TAATGGAGTNGGCCACGTTGGAGACCGCGGTCCGAGTTTTTCNNNNNNNNNNNNNNNNNNNNNNNNNNNNNNNNNNNNNNNNNC-GYNACCCCGTTGNGCANNNNNNNNNNNNNNNNNNNNTCATCYNNNNNGAAAAGNNNNTGGCRTNNNNNNNNGAACTCGNNNNNNNNNCWTCTTGGAGNNNNNNNNGCGCCACNNNNNNNNNNNNNTTCCTNNN-GTGATGGCCNNNNNNNNNNNNNNNNNNNNNNNNNNNNNNNNNAGCAANNNNNNNNNNNNNTKNNNNNNNNNNNNNNNNNNNNNNNNNNNNNNNNNNNNNNNNNNNNNNNNNNNNNNNNNNNNNNNNNNNNNNNNNNNNNNNNNNNNNNNNNNNTRTTAAWCTTAATWG-CTGGACNNNNNNNATTANNNNNCAGCAGGTAAACTGTNNNNNNNNNNNNNNNNNNNNNNNNNNNNNNNNNNNNNNNNNNNNNNNNNNNNNNNNNNNNNNNNNNAGATGCGGAGTTCTAATGTCTCGNNNNNNNNNNNNNNNNNNYSGGSKARCAARGTTGTCCGCNNNNNNNNNNNNNNNNNNNNNNNNNNNNNNNNNNNNNNNTAGACCGGTGAGTCTAANNNNNNNNNNNNNNNNNNNNNNNNNNNNNNNNNNNNNNNNNNNNNNNNNNNNNNNNNNNNNNNNNNNNNNNNNNNNNNNNNNNNNNNNNNNNNNNNNNNNNNNNNNNNNNNNNNNNNNNNNNNNNNNNNNNNNNNNNNNNNNNNNNNNNNNNNNNNNNNNNNNNNNNNNNNNNNNNNNNNNNNNNNNNNNNNNNNNNNNNNNNNNNNNNNNNNNAGCCATGCTGTGTGGCTGGGGNNNNNNNNNNNNNNNNNNNNNNNNNNNNNNNNNNNNNNNNNNNNNNNNNNNNNN-CGAGTCAAGCCGGCGGTCNNNNNNNNNNNNNNNNNNNNNNNNNNNNNNNNNNNNNNNNNNNNNCTTATNNNNNNNNNNNNNNNNNNNNNNNNNNNNNNNNNNNNNNNNNNNNNNNNNNNNNNNNNNNNNNNNNNNNNNNNNNNNNNNNNNNNNNNNNNNNNNNNNNNNNNNNNNNNNNNNNNNNNNNNNNNNNNNNNNNNNNNNNNNNNNNNNNNNNNNNNNNNNNNNNNNNNNNNNNNNNNNNNNNNNNNNNNNNNNNNNNNNNNNNNNNNNNNNNNNNNNNNNNNNNNNNNNNNNAATCCCAAAGGGTACAGAACACCTAATGTAGGNNNNNNNNNNNNNNNNNNNNNNNNNNNNNNNNNNNNNNNNNNNNNNNNNNNNNNNNNNNNNNNNNNNNNNNNNNNNC-ATACTNNNNNNNNNNNNNNNNNNNNNNNNNNNNNNNNNNNNNNNNNNNNNNNNNNNNNNNNNNNNNNNNNNNNNGGGACAGCCGTTCAG
Mg39              NNNNNNNNNNNNNNNNNNNNNNNNNNNNNNNNNNNNNNNNNNNNNNNNNNNNNACCAAAAAAANNNNNNNNNNNNNNNNNNNNNNNNNNNNNNNNNNNNNNNNNNNNNNNNNNNNNNNNNNNNNGGAMCTGCGACGTCGTGCNNNNNNCCGGTTTCAACGCTCTCGCNNNNNNNNNNNNNNNNNNNNNNNNNNNNNNNNNNNGTTTTANNNNNNNNNNNNNNNNNNNNNNNNNNNATCCTGACNNNNAGAACAGATGKTAGYCNNNNNNNNNNNNNNNNNNNNNNNNNNNNNNNNNNNNNNNNNNNNNNNGATCCNNNGTTCCAACCGATNNNNNNNNNNNNNNNNNNNNNNNNNNNNNNNNNNNNNNNNNATACGTGCCYATGGTNATCACCCCAAGGCAGCCTCTNNNNNNNNNNNNNNNNNNNNNNNNNNNNNCGCGCCCGAGGCTNNNNNNGATATTGGGCCTCGTCAGACTTCCATGGCCAGCCCTCCANNNNNNNNNNNNNNNNNNNNNNNNNNNNNNNNNNNNNNNNNNNNNNNNNNNNNNNNNNNNNNNNNNNNNNNGAGNNNNNNNNNNNNNNNNNNNNNNNNNNNNNNNNNNNNNNNNNNNNNNNNNNNNNNNNNNNNNNNNNNGAAGTGTCTGAATNNNNNNNNNNNNNNNNNNNNNNNNNNNNNNNNNNNNNNNNNNNNNNNNNNNNNNNNNNNNNNNNNNNNNNNNNNNNNNNNNAGGTNNNNNNNNNNNNNNNNNNNNNNNNNNNNNNNNNNNNNNNNNNNNNNNNNNNNNNNNGTGTTACTTATAGCAGTGGGAATGTGTNNNNNNNNNNNNNNNNNNNNNNNTNNNTACAGCCTCACACTATCACCATGNNNNNNNNNNNNNNNNNNNNNNAGGTATGCNNNNNNNNNNNNNNNNNNNNNNNNNNNNNNNNNNNNNNNNNNGGGCCYTGGNNNNNNNNNNNNNNNNNNNNNNNNNNNNNNNNNNNNNNNNNNNNNACGCTTCNAMANNNNNNNNNNNNNNNNNNNNNNNNNNNNNNNNNNNNNNNNNNNNNNNNNNNNNNNNNNNNNNNNNNNNNNNNNNNNNNNNNNNNNNNNNNNNNNNNNNNNNNNNNNNNNNNNNNNNNNNNNNNNNNNNNNNNNNNNNNNNNNNNNNNNNNNNNNNNNNNNNNNNNNNNNNNNNNAGAACTTTTATGG-NNNTCGTNNNNNNNNNNNNTGTTAACAGGTNNNNNNNNNNNNNNNNNNNNNNNNNNNNNNNNNNNNNNNNNNNNNNNAAATNNNNNNNNNNNNNNNNNNNNNNNNNNNNNNNNNNNNNNNNNNNNNNNNNNNNNNNNCTGNNNNNNNNNNNNNNNNNNNNNNNNNNNNNNNNNNNNNNNNNNNNNNNNNNNNNNNNNNNNNNNNNNNNNNNNNNNNNNNNNNNNNNNNNNNNNNNNNNNNNNNNNNNNNNNNNNNNNNNNNNNNNNNNNNNNNNNNNNNNNNNNNNNNNNNNNNNNNNNNNNNNNNNNNNNNNTGATGGTTAGACTNNNNNNNNNNNNNNNNNNNNNNNNNNNNNNNNNNNNNNNNNNNNNNNNNNNNNNNNNNNNNNNNNNNNNNNNNNAANNNNNNNNNNNNNNNNNNNGGGGGAGTCGCGTATTGGACCTCCTNNNNNNNNNNNNNNNNNNNNNNNNNNNNNNNNNNNNNNNNNNNNNNNNNNNNNNNNNNNNNNNNNNNNNNNNNNNNNNNNGNNNNNNNNNNNNNNNNNNNNNNNNNNNNNNNNNNNNNNNNNNNNNNNNNNNNNNNNNCTACTAWGAGTCGTCGGTCGNNNNNNNNNNNNNNNNNNNNNNNNNNNNNNNNNNNNNNNNNNNNNNNNNNNNNNNNNNNNNNNNNNNNNNNNNNNNNNNNAAARGCAATGGTTTTATNNNNNNNNNNNNNNNNATGAGCATCATGNNNNNNNNNNNATTCCTGCCCCNNNNNNNNNNNNNNNNNNNNNNNNNNNNNNNNNNNNNNNNCTTTTCAATCNNNGGCCTGAGANNNNNNNNNNNNNNNNNNNNNNNNNNNNNNNNNNNNNNNNNNNNNNNNNNNNNNNNNNNNNNNNNNNNNNNNNNNNNNNNNNNNNNNNNNNNNNNNNNNNNNNNNNNNNNNNNNNNNNNNNNNNNNNNNNNNNNNNNNNNNNNNNNNNNNNNNNNNNNAGAAGGGCTNNNNNNNNNNNNNNNNNNNNNNNNNNNGATGAAAGCTATCTGCGGGAGTCAGATATTANNNNNNNNNNNNNNNNNNNNNNNNNNNNNNNNNNNNNNNNNNNNNNNNNNNNNNNNNNNNNNNNNNNNNNYYNNNNNNNNNNNNNNNNNNNNNNNNNNNNNNNNNNNNNNNNNNNNNNNNNNNNNNNNNNNNNTTAGGCNNNNNNNNNNNNNNNNNNNNNNNNNNNNNNATTACGGCCNNNNNNNNNNNNNNNNNNNNNTGTGCCAGTGCCGGTAAGNNNNNNNNNNNCCGTNNNNNNNNNNNCCTANNNNNNNNNNNNNNNNNNNNNNNNTNNNNNNNNNNNNNNNNNNNNNNNNNNNNNNNNNNNNNNNNNNNNNNNNNNNNNNCACAATTTCAATCGCNNNNNNNNNNNNNNNNNNNNNNNNNNACTTATGGACTGTRAGARGNNNNNNNNNAGAATNNNNNNNNNNNTNNNNNNNNNGTCGGYGGTCATGACNNNNNNNNNNNNNNNNNNNNNNNNNNNNNNNNNNNNNNNNNNNNNNNNNNNAAAATNNNNNNNNNNNNNNNNNNNNNNNNNNNNNNNNNNNNNNNNNNNNNNNNNNNNNNNNNNNNNNNNTTCGGGTCGTCCAANNNNNNNNNNNNNNNNNNNNNNNNNNNNNNGGACTAGTAGNNNNNNNNNNNNNNNNNNNNNNNNNNNNNNNNGGTAGACTAGTNNNNNNNNNNNNNNNNNNNNNNNNNNNNNNNNNNNNNNGGNNNNNNNNNNNNNNNNNNNNNNNNNNNNNNNNNNNNNNNNNNNNNNNNNNNNCAACGGCATAGAAAGGAANNNNNNNNNNNAAAAGCCCCTNNNNNNNNNNNNNNNNNNNNNNNNNNNNNNNCCGTGA-GAGTCTGAGCGATNNNNNNNNNATAATTGCCATCGCATTAGTCTANNNNNNNNNNNNNNNNNNNNNNNNNNNNNNNNCAACGTCGNNNNNNNNNNNNNNNNNNNNNNNNNGNNNNNNNNNNNNNNNNNNNNNNNNNNNNNNNNNNNNNNNNNNNNNNNNNNNNNNNNNNNNNNNNNNNNNNNNNNNNNNNNNNNNNNNNNNNNCCCGGANNNNNNNNNNNNNNNNTGATGATCCTNNNNNNNGTTGCTCTCGACGGTTTGNNNNNNNNNNNNNNNNNNNNGYCCCGTNCNNNNNNNNNNNNNNNNNNNNNNNNNNNNNNNCAACAGGGGAATGCACGGCGGCGGGGCGNNNNNNNNNNNNNNNNNNNNNNNNNGTTCGCAAGANNNNNNNNCACATCTGATACGTANNNNNNNNNNNNNNNNNNNNNNNNNNNNNNNNNNNNNNNNNNNNNGTTAGGACAAGACATCCGCAGGTTAAGGAAGANNNNNGGTACTTGACGGTCCNNNNNNNNNNNNNNNNNNNNNNNNNNNNNNNNNNNNNNNNNNNNTATGCCCTTNNNNNNNNNNNNNNATAACCCTTAACATGGNNNNNNNNNNNNNNNNNNNNNNNNNNNNNNNNNGTCNNNNNNNNNNNNNNNNNNNNNNNNNNNNNNNNNNNNNNNNNNNNNNNNNNGCCGCCTGANNNNNNNNNNNNNNNNNNNNNNNNNNNNNNNNNNNNNNNNNNNNNNNNNNNNNNNNNNNNNNNNNNNNNNNNNNNNNNNNNNNNNNNACTCGGANNNNNNNNNNNNNNNNNNNNNNNNNNNNNNNNNNNNNNNNNNNNNNNNNNNNNNNNNNNNNNCACGNNNNNNNNNNNNNNNNNNNNNNNNNNNNNNNNNNNNNNNNNNNNNNNNNNNNNNNNNNNNAAGTTTCCTCGGANNNNNNNNNNNNNNNNNNNNNNGAACGTGTNNNNNNNNNNNNCTTGTTTTGGTCCATCNNNNNNNNNNNNNNNNNNNTCAGNNNNNNNNNNNNNNNNNNNNNNNNNNNNNNNNNNNNNNNNNNNNNNNANNNNNNNNNNNNNNNNNNNNNNNNNNNNNNNNNNNNNNNNNNNNNNNNNNNNNNNNNNNNNNNNNNNNNNNNNNNNNNNNNNNNNNNNNNNNNNNNNNNNNNNNNNNNNNNNNNNNNNNNNNNNNNNNNNNNNNNNNNNNNNNNNNNNGTACNNNNNNNNNNNNNNNNNNNNNNNNNNNNNTCMYMATNNNNNNNNNNNNNNNNNNNNNNNNNNNNNNNNNNNNNNNNNNNNNNNNNNNNNNNNNNNNNNNNNNNNNNNNNNNNNNNNNNNNNNNNNNNNNNNNNNNNNNNNNNNNNNNNNNNNNNNNNNNNNNNNNNNNNNNNNNNNNNNNNNNNNNNNNNNNNNNNNNNNNNNNNNNNNNNNNNNNNNNATAAATNNNNNNNNNNNNNNNGGAGATCGAAACACGGGNNNNNNNNNNNNNNNNNNNNNNNNNNNNNNNNNNNNNC-TNNNNNNNNNNNNNNNNNNNNNNNNAGGCAGWGANNNNNNNNNNNNNNNNNNNNNNNNNNNNNNNNNNNNNNNNNNNNNNNNNNNNNNNNNNNNNNNNNNNNNNNNNNNNNNNNNNNNNNGCTCCATNNNNNNNNNNNNNNNNNNNNNNNNNNNNNNNNNNNNNNNNNNNNNNNNNNNNNNNNNNNNNNNNNNNNNNNNNNNTGCACAAG-NNNNNNNNNNNNNNNNNNNNNNNNNNNNNNNNNNNNNNNNNNNNNNNNNNNNNNNNNNNNNNNNNNNNNNNNNNNNNNNNNNNNNNGGCTGACGACGTAAGANNNNNNNNNNNNNNNNNNNNNNNNNNNNNNNNNNNNNNNNNNNNNNNNNGTGNCYATNNNNNNNNNNNNNNNNNNNNNRTAYGATCWGAANNNNNNNNNNNNNNNNNNNNNNNNNNNNNNNCGCGCCACGGCGGCCGNNNNNNNNNNNNNNNNNNNNNNNNNNNNNNNNNNNNNNNNNNNNNNNNNNNNNNNNNNNNNNNNNNNNNNNNNNNNNAAATCCAAGACATTAGAGGAATCNNNNNNNNNNNNNNNNNNNGGTCGGCTGGTTAANNNNNNNNNNNNNNNNNNNNNNNNNNNNNNNNNNNNNNNNNNNNNNNNNNNNNNNCCTGATCACCKNNNNNNNNNNNNNNNNNNNNNNNNNNNTCCGAACCCCTNNNNNNNNNNNNNNNNNNNNNGATYGNNNNNNNNNNNNNNNNNNNNNNNNNNNNNNAGATCATATGCCCTGTGAATTACNNNNNNNNNCGGNNNNNNNNNNNNAGTCAGACTAGCNNNNNNNNNNNNNNNNNNNNNNNNNNNNNNNNNNNNNNNNNNNNNNNNNNNNNNNNNNNNNNNNNNNNNNNNNNNNNNNNNNNNNNNNNNNNNNNNNNNNNNNTGKCNAAGGACAAAGTNNNNNNNNNNNNNNNNNNNNNNNNNNNNNNNNNNNNNNNNNNNNNNNNNNNNNNNNNNNACTGCYGCGYNNNNNNNNNNNNNNNNNNNNNNNNNNNNNNNNNNNNNNNNNNNNNNNNNNNNNNNNNNNNNNNNNNNNNNNNNNNNNNNNNNNNNNNNNNNNNNNNNNNNNNNNNNNNNNNNNNNNNNNNNNNNNNNNNNNAACGTTGCTCGCGCGAGAACNNNNNNNNNNNNNNNNNNNNNNNNNNNNNNNNNNNNNNNNNNNNNNNNNNNNNNNNNNNNNYATGCGGCTNNNNNNNNNNNNNNNNNNNNNNNNNNNNNNNNNNNNNNNNNNNNNNNNNNNNNNNNNNNNNNNNNNNNNNNNCCTGCATCNNNNNNNNNNNNNNNNCGATGGGGTARTCNNNATGACGAAGANNNNNNNCRNNNNNNNNNNNNNNNNNNNNNNNNCNNNNNNNNNNNNNNNNNNNNNNNNNNNNNNNNNNMNNNNNNNNNNNNNNNNNNNNNNNNGGANNNNNTATAGATTCGCATTGCGTGGAGGTAGGANNNNNNNNNNNNNNNNNNNNNNNNNNGTNNNNNCCTTTTNNNTATTATGCTACTAACMTGNGGATATTMTGGTTCATTATGTGTGATCCCTCAASATCCCTTCCACTGAGGYGTCGGCGTTCARTCKAGGAGGACKYWMTCAMYRTRACTTGGYRTAACTGGRMYGMATNNNACCAANNNNNNNNNNNCTANNNNNNNNNNNNNNNNNNNNNGGGGCCAACNNNNNNNNYTACNNNNNNNNCWGGYCATTNNNNGTGNNNNNNNNNNNNNNNNNNAAACCCGGYGNATCCAGNNNNNNNNNNNNNNNNNNNNNNNNNNNNNNNNNATTGTTTGGANNNNNNNNNNNNNNNNNNNNNNNNNNNNNNNNNNGTRCYGGAGTTWTTTCCCYCAAGTGGACGTCNNNNNNNNNNNNNNNNNNNNNNNNNNNNNNNATTAAGNNTANNNTACCTATTNNNNNNNCAATTNNNNNGGCCGGKGCMCCTTTACNNNNNNCAATGCATNNNNNNNNGTANNNNNNNNTATAAACCGNNNNNCGGGCGCGTNNNNNNNNNNNNNNNNNNNNNNNNNNNNNNNNNNNCCAANNNNCNNNNNNNNNNNGGCTCG-CGNNNNNNNNNNNNCATATNNNATCGTTGTTTTTAATNNNNNNNNNCACATTGGAGACCGCGGTCCGAGTTTTTCNNNNNNNNNNNNNNNNNNNNNNNNNNNNNNNNNNNNNNNNNC-GTCATCCCGTTGNNNNNNNNNNNNNNNNNNNNTGANNNNNNNNNNNNACTRTGNNNNNNNNATNNATCGNNGAACTCGNNNNNNNNNCNTCTTGGAGAATTTTGTNNNNNNNNNNNNNNNNNNNNNNNNNATTNNNNNNNNNNCAANNNNNNNNNNNNNNNNNNNNNNNNNNNNCTAGCAANNNNNNNNNNNNNNNNNNNNNNNNNNNNNNNNNNNNNNNNNNNNNNNNNNNNNNNNNNNNNNNNNNNNNNNNNNNNNNNNNNNNNNNNNNNNNNNNNNNNNNNNNNTRTTAAWCTTAATWG-CTGGACNNNNNNNNNNNNNNNNNNNNNNNNNNNNNNNNNNNNNNNNNNNNNNNNNNNNNNNNNNNNNNNNNNNNNNNNNNNNNNNNNNNNNNNNNNNNNNNNNAGATGCGGAGTTCTAATGTNNNNNNNNNNNNNNNNNNNNNNTGGGCTAGCAAGGTTGTCCGCNNNNNNNNNNNNNNNNNNNNNNNNCCTYYRYGNNNNNNNTAGACCGGTKAGTCTAANNNNNNNNNNNNNNNNNNNNNNNNNNNNNNNNNNNNNNNNNNNNNNNNNNNNNNNNNNNNNNNNNNNNNNNNNNNNNNNNNNNNNNNNNNNNNNNNNNNNNNNNNNNNNNNNNNNNNNNNNNNNNNNNNNNNNNNNNNNNNNNNNNNNNNNNNNNNNNNNNNNNNNNNNNNNNNNNNNNNNNNNNNNNNNNNNNNNNNNNNNNNNNNNNNNNNNNNNNNNNNNNNNNNNNNNNNNNNNNNNNNNNNNNNNNNNNNNNNNNNNNNNNNNNNNNNNNNNNNNNNNNNNNNN-CGAGTMAAGCYGGYRGTCNNNNNNNNNNNNNNNNNNNNNNNNTACATTNNNNNNNNNNNNNNNNNNNNNNNNNNNNNNNNNNNNNNNNNNNNNNNNNNNNNNNNNNNNNNNNNNNNNNNNNNNNNNNNNNNNNNNNNNNTATTGGGTNNNNNNNNNNNNNNNNNNNNNNNNNNNNNNNNNNNNNNNNNNNNNNNNNNNNNNNNNNNNNNNNNNNNNNNNNNNNNNNNNNNNNNNNNNNNNNNNNNNNNNNNNNNNNNNNNNNNNNNNNNNNNNNNNNNNNNNNNNNNNNNNNNNNNNAATCCCAAAGGGTACAGAACACCTAATGTAGGNNNNNNNNNNNNNNNNNNNNNNNNNNNNNNNNNNNNNNNNNNNNNNNNNNNNNNNNNNNNNNNNNNNNNNNNNNNNC-ATACTNNNNNNNNNNNNNNNNNNNNNNNNNNNNNNNNNNNNAACNNNNNNNNNNNNNNNNNNNNNNNNNNNNNNNNNNNNNNNNNNNNN
Mg40              NNNNNNNNNNNNNNNNNNNNNNNNNNNNNNNNNNNNNNNGGACTTACTAGACAACCAAAAAAANNNNNNNNNNNNNNNNNNNNNNNNNNNNNNNNNNNNNNNNNNNNNNNNNNNNNNNNNNNNNGGACCTGCGACGTCGTGCNNNNNNCCGGTTTCAACGCTCTCGCTATAACAGCCGAGTNNNNNNNCAAATTCACGTAGANNNNNNNNNNNNNNNNNNNNNNNNNNNNNNNNNATCCTGACNNNNAKAACAGATGGTAGTCNNNNNNNNNNNNTCTCATGCCACCGCCCTCTGTCCNNNNNNNNNNNNNNNNNNNNGTTCCAACCGATNNNNNNNNNNNNNNNNNNNNNNNNNNNNNNTCTTGKNNNNNATACGWGCCTATGNNNATCACCCCAAGGCAGCCYCTNNNNNNNNNNNNNNNNNNNNNNNNNNNNNNNNGCCCGAGGCTNNNNNNGATATTGGGCCTCGTCAGACTTCCATGGCCAGCCCTCCANNNNNNNNNNNNNNNNNNNNNNNNNNNNNNNNNNNNNNNNNNNNNNNNNNNNNNNNNNNNNNNNNNNNNNNGAGNNNNNNNNNNNNNNNNNNNNNNNNNNNNNNNNNNNNNNNNNNNNNNNNNNNNNNNNNNNNNNNNNNNNNNNNNNNNNNNNNNNNNNNNNNNNNNNNNNNNNNNNNNNNNNNNNNNNNNNNNNNNNNNNNNNNNNNNNNNNNNNNNNNNNNNNNNNNNNNNNNNNNNNNNNNNNNNNNNNNNNNNNNNNNNNNNNNNNNNNNNNNNNNNNNNNNNNNNNNNNNNNNNNNNNNAGCAGTGGGAATGTGTNNNTTAATTTTTSATGNNNNNNNTNNNTACAGCCTCACACTATCANNNNNNNNNNNNNNNNNNNNNNNNNNNNNNNNNNNNNNNNNNNNNNNNNNNNNNNNNNNNNNNNNNNNNNNNNNNNNGNNNNNNNNGGGTTNNNNNNNNNNNNNNNNNNNNNNNNNNNNNNNNNNNNNNNNNNNNNNNNNNNNNNNNNNNNNNNNNNNNNNNNNNNNNNNNNNNNNNNNNNNNNNNNNNNNNNNNNNNNNNNNNNNNNNNNNNNNNNNNNNNNNNNNNNNNNNNNNNNNNNNNNNNNNNNNNNNNNNNNNNNNNNNNNNNNNNNNNNNNNNNNNNNNNNNNNNNNNNNNNNNNNNNNNNNNNNNNNAGAACTTNTATGG-NNNNNNNNNNNNNNNNNNNTGTTAACAGGTNNNNNNNNNNNNNNNNNNNNNNNNNNNNNNNNNNNNNNNNNNNNNNNAAATACGTNNNNNNNNNNNNNNNNNNNNNNNNNNNNNNNNNNNNNNNNNNNNNNNNNNNNNNNNNNNNNNNNNNNNNNNNNAACCCACANNNNNNNNNNNNNNNNNNNNNNNNNNNNNNNNNNNNNNNNNNNNNNNNNNNNNNNNNNNNNNNNNNNNNNNNNNNNNNNNNNNNNNNNNNNNNNNNNNNNNNNNNNNNNNNNNNNNNNCCNNNNCGCANNNNNNNNNNNNNNNNNNNNNNNNNNNNNNNNNNNNNNNNNNNNNNNNNNNNNNNNNNNNNNNNNNNNNNNNNNNNNNNNNNNNNNNNNNNNNNNNNNNNNNNNNNNNNNNNNNNNNNNNNNNNNNNGGGGRAGTCGCGTATTGGACCTCCTNNNNNNNNNNNNNNNNNNNNNNNNNNNNNNNNNNNNNNNNNNNNNNNNNNNNNNNNNNNNNNNNNNNNNNNNNNNNNNNNGNNNNNNNNNNNNNNNNNNNNNNNNNNNNNNNNTTACTGATTGAGAAGAACCACTAGGCYACTAAGAGTCGTCGGTCGNNNNNNNNNNNNNNNNNNNNNNNNNNNNNNNNNNNNNNNNNNNNNNNNNNNNNNNNNNNNNNNNNNNNNNNNNNNNNNNNAAAGGCAATGGTTTTATNNNNNNNNNNNNNNNNNNNNNNNNNNNNNNNNNNNNNNNNNNNNNNNNNNNNNNNNNNNNNNNNNNNNNNNTCTTTACTCCTATCAGGYGNNNNNNNNNNNNNGGCCTGAGANNNNNNNNNNNNNNNNNNNNNNNNNNNNNNNNNNNNNNNNNNNNNNNNNNNNNNNNNNNNNNNNNNNNNNNNNNNNNNNNNNNNNNNNNNNNNNNNNNNNNNNNNNNNNNNNNNNNAACNNNNNNNNNNNNNNNNNNNNNNGTAATTAGCGGANNNNNNNNNNNNNNNNNNNNNNNNNNNNNNNNNNNNNNNNNNNNNNNNGCTATCTGCGGGAGTCAGATATTANNNNNNNNNNNNNNNNNNNNNNNNNNNNNNNNNNNNNNNNNNNNNNNNNNNTTCGCTAGTCGCTGCANNNNNNNNNNNNNNNNNNNNNNNNNNNNNNNNNNNNNNNNNNNNNNNNNNNNNNNNNNNNNNNNNNNNNNNNNNNNNNNNNNNNNNNNNNNNNNNNNNNNNNATTACGGCCNNNNNNNNNNNNNNNNNNNNNTGTGCCAGTGCCGGTAAGNNNNNNNNNNNNNNNNNNNNNNNNNNNNNNNNNNNNNNNNNACTTATTAAAAGANNNNNNNNNNNNNNNNNNNNNNNNNNNNNNNNNNNNNNNNNNNNNNNNNNNNNNNCACAATTTCAATCGCNNNNNNNNNNNNNNNNNNNNNNNNNNACTTATGGACTGTAAGAAGNNNNNNNNNNNNNNNNNNNNNNNNNNNNNNNNNNNGTCGGYGGTCAKGACNNNNNNNNNNNNNNNNNNNNNNNNNNNNNNNNNNNNNNNNNNNNNNNNNNNAAAATNNNNNNNNNNNNNNNNNNNNNNNNNNNNNNNNNNNNNNNNNNNNNNNNNNNNNNNNNNNNNNNNTTCGGGTCGTCCAANNNNNNNNNNNNNNNNNNNNNNNNNNNNNNNNNNNNNNNNNNNNNNNNNNNNNNNNNNNNNNNNNNNNNNNNNNNNNNNNNNNATGAACCATCTAACTAWNNNNNNNNNNNNNNNNNNRGAGGCGCRCCGGRGGTNNNNNNNNNNNNNNNNNNNNNNNNNNNNNNNNNNNNNNNNNNNNNNNNNNNNNNNNNNAACTACNNNNNAAAAGCCCCTNNNNNNNNNNNNNNNNNNNNNNNNNNNNNNNCCGTGA-GAGTCTGAGCGA-NNNNNNNNNATAATTGCCATCGCATTAGTCTANNNNNNNNNNNNNNNNNNNNNNNNNNNNNNNNNNNNNNYGNNNNNNNNNNNNNNNNNNNNNNNNNNNNNNNNNNNNNNNNNNNNNNNNNNNNNNNNNNNNNNNNNNNNNNNNNNACTCANCCAGTTCGTCCAGTNNNNNNNNNNNNNNNNNNNNNNNNCCCGGANNNNNGACCGTTGNNNNNNNNNNNNNGTCCGTTGTTGCTCTCGACGGTTTGNNNNNNNNNNNNNNNNNNNNNNNNNNNNNNNNNNNNNNNNNNNNNNNNNNNNNNNNNNNNNNNNNGGGGAATGCACGGCGGCGGGGCGNNNNNNNNNNNNNNNNNNNNNNNNNGTTCGCAAGANNNNNNNNCACATCTGATACGTANNNNNNNNNNNNNNNNNNNNNNNNNNNNAATTCTTGGACTTGGCGGTTAGGACAAGACATCCGCAGGTTAAGGAAGANNNNNGGTGCTTGACGTTCCNNNNNNNNNNNNNNNNNNNNNNNNNNNNNNNNNNNNNNNNNNNNNNNNNNNNNNNNNNNNNNNNNNNATAACCCTTAACATGGNNNNNNNNNNNNNNNNNNNNNNNNNNNNNNNNNNNNCCAGTGTGAGTCCAACGNNNNNNNNNNNNNNNNNNNNNNNNNNNNNNNNNNNNNNNNNNNNNNNNNNNNNNNNNNNNNNNNNNNNNNNNNNNNNNNNNNNNNNNNNNNNNNNNNNNNNNNNNNNNNNNNNNNNNNNNNNNNNNNNNNNNNNNNCGGCGCATGCAGWGTTGTNNNNNNNNNNNNNNNNNNNNNNNNNNNNNNNNNNNNNNNNNNNNNNNNNNNNNNNNNNNNNNNNNNNNNNNNNNNNNNNNNNNNNNNNNNNNNNNNNNNNNNNNNNNNAAGTTTCCTCGGANNNNNNNNNNNNNNNNNNNNNNGAACGTGTNNNNNNNNNNNNNNNNNNNNNNNNNNNNNNNNNNNNNNNNNNNNNNNNNNNNNNNNNNNNTCCTACAANNNNNNNNNNNNNNNNNNNNNNNNNNNNNNANNNNNNNNNNNNNNNNNNNNNNNNNNNNNNNNNNNNNNNNNNNNNNNNNNNNNNNNNNNNNNNNNNNNNNNNNNNNNNNNNNNNNNNNNNNNNNNNNNNNNNNNNNNNNNNNNNNNNNNNNNNNNNNNNNNNNNNNNNNNNNNNNNNNGTACNNNNNNNNNNNNNNNNNNNNNNNNNNNNNNNNNNNNNNNNNNNNNNNNNNNNNNNNNNNNNNNNNNNNNNNNNNNNNNNNNNNNNNNNNNNNNNNNNNNNNNNNNN---CTAAGACTAGAATNNNNNNNNNNNNNNNNNNNNNNNNNNNNNNNNNNNNNNNNNNNNNNNNNNNNNNNNNNNNNNNNNNNNNNNNNNNNNNNNNNNNNNNNNNNNNNNNNNNNNNNNNNNNNNNNNNNNNNGGAGATCGAAACACGGGNNNNNNNNNNNNNNNNNNNNNNNNNNNNNNNNNNNNNNNNNNNNNNNNNNNNNNNNNNNNNNNNARGCAGWGACTCATAGACCAANNNNNNNNNNNNNNNNNNNNNNNNNNNNNNNNNNNNNNNNNNNNNNNNNNNNNNNNNNNNNNNNNNNNNNNNNNGCTCCATNNNNNNNNNNNNNNNNNNNNNNNNNNNNNNNNNNNNNNNNNNNNNNNNNNNNNNNNNNNNNNNNNNNNNNNNNNNTGCACAAG-NNNNNNNGTGGATGCAAANNNNNNNNNNNNNNNNNNNACGAATGCTNNNNNNNNNNNNNNNNNNNNNNNNNNNNNNNNNNNNNNNNGGCYGAYKAYSTAARANNNNNNNNNNNNNNNNNNNNNNNNNNNNNNNNNNNNNNNNNNNNNNNNNNNNNNNNNNNNNNNNNNNNNNNNNNNNNNGTACGATCAGAANNNNNNNNNNNNNNNNNNNNNNNNNNNNNNNCGCGCCACGGCGGCCGNNNNNNNNNNNNNNNNNNNNNNNNNNNNNNNNNNNNNNNNNNNNNNNNNNNNNNNNNNNNNNNNNNNNNNNNNNNNNAAATCCRAGACAYTAGASGAATCNNNNNNNNNNNNNNNNNNNGGTCGGCTGGTTAANNNNNNNNNNNNNNNNNNNNNNNNNNNNNNNNNNNNNNNNNNNCGGGATGCCGGGCCTGATCACCGNNNNNNNNNNNNNNNNNNNNNNNNNNNNNNNNNNNNNNNNNNNNNNNNNNNNNNNNNNNGATYGNNNNNNNNNNNNNNNNNNNNNNNNNNNNNNAGATCATATGCCCTGTGAATTACNNNNNNNNNNNNNNNNGAACAGCAAGTCAGACTAGCNNNNNNNNNNNNNNNNNNNNNNNNNNNNNNNNNNNNNNNNNNNNNNNNNNNNNNNNNNNNNNNNNNNNNNNNNNNNNNNNNNNNNNNNNNNNNNNNNNNNNNNTGTCARAGGACAAAGTNNNNNNNNNNNNNNNNNNNNNNNNNNNNNNNNNNNNNNNNNNNNNNNNNNNNNNNNNNNNNNNNNNNNNNNNNNNNNNNNNNNNNNNNNNNNNNNNNNNNNNNNNNNNNNNNNNNNNNNNNNNNNNNNNNNNNNNNNNNNNNNNNNNNNNNNNNNNNNNNNNNNNNNNNNNNNNAATTAGTGTGTGTTWATKGCTATAGGAACGTTGCTCGCGCGAGAACNNNNNNNNNNNNNNNNNNNNNNNNNNSACATAAGCNNNNNNNNNNTCTACGAGAACARAGATATGCGGCWNNNNNNNNNNNNNNNNNNNNNNNNNNNNNNNNNNNNNNNNNNNNNNNNNNNNNNNNNNNNNNNNNNNNNNNNNNNNNNNNNNNNNNNNNNCCATCGNNNNNNGGTNNNNTCAATGACGAAGANNNNNNNCGCCTNNNNNNNNNNNNNNNNNNNNNCNNNNNNNNNNNNNNNNNNNNNNNNNNNNNNNNNNMTGTAACATTACGCGCGCCCNTCAAGGATAWSTYATAGATTCGCAKYGCGTGGAGGTAGGATTCGTTCCGAAATAAAGCTTGTGCATNNNNNNCCCTTTTTKYTWTTATGCTACWAACCTGANNNNNNNNNNNNTCATTNCGTGTGATCCCTCNNNNNNCCTTCNNNNAAGGCGTCGGCGTTCAGTCTAGGRGGACKYWMTCAMYRTRACTTRGNNNNNNNNNNNNNNNNCGTACCAAKRACGWGAGGGCTCTGGCTAGACTGTTCGCAAAGRGGGGCYRACTGACCATCYTACTATRTAACCAGGCCATTTYAAGTGAGTCAWCACTMGCGAATTAAACCCRGYGAATCCAGGATTCAATATACNANRNYTAATGTTTTGACCTCATTGTTTGGANNNNNNNNNNNNNNNNNCCACAACTATTTATGCAGTNCTTSAGTTATTTCCCCCAAGTGGACGTCANNCCANNATCGGTAGGCCGTTNTNTNTAGNATTAAGAGTANNNTACCTATTNNNNNNNCAATTNYTYMNNCCGGTGCACCTTTAAATGGGCCMATGCATNNNNNNNNGTANNNNNNNA-ATAAANNNNNNNNCGRGCGCGTNNNNNNNNNNNNNNNNNNNNNNNNNNNNNNNNNNNNNNNNNNNTNNNNNNNNNNNGGCTNNNNNNNNNNNNNNNNNNNNNNNNNNNNNNNNNNNNNNNNAGAGANNNNCAMATYGGAGACCGCGGTCCGAGTTTTTCGATAATATAGCNNNNNNNNNNNNNNNNNNNNNNNNTGAGACC-GTCAYCCMRTTGNRCACTCTTTCGGAG-NNNNTAANNNNNNNNNNNNRMWAWGNNNNNNNNATNNNNNNNNGAACTCGRCRYKSRYRCATCTTGGAGAATTTTGTGTTCCG-NNNNNNNNNNNNNTKCCTNNNNNNNNNNNNNNNNTATTGNNNNNNNNNNNNNNNNNNNNNNNNNAGYAANNNNNNNNNNNNNTTNNNNNNNNNNNNNNNNNNNNNNNNNNNNNNNNNNNNNNNNNNNNNNNNNNNNNGACTGTTTTGCATTTNNNNNNNNNNNNNNNNNNNNNNNTATTAAACTTAAWTG-CTGGACNNNNNNNCTTANNNNNNNNNNNNNNNNNNNNNNNNNNNNNNNNNNNNNNNNNNNNNNNNNNNNNNNNNNNNNNNNNNNNNNNNNNNNNNYTCTAGTMAGATGCGGAGTTCTAATGTNNNNNNNNNNNNNNNNNNNNNNTGGGCTAGCAAGGTTGTCCGCNNNNNNNNNNNNNNNNNNNNNNNNNNNNNNNNNNNNNNNTAGACCGGTGAGTCTAANNNNNNNNNNNNNNNNNNNNNNNNNNNNNNNNNNNNNNNNNNNNNNNNNNNNNNNNNNNNNNNNNNNNNNNNNNNNNNNNNNNNNNNNNNNNNNNNNNNNNNNNNNNNNNNNNNNNNNNNNNNNNNNNNNNNNNNNNNNNNNNNNNNNNNNNNNNNNNNNNNNNNNNNNNNNNNNNNNNNNNNNNNNNNNNNNNNNNNNNNNNNNNNNNNNNNNNNNNNNNNNNNNNGGCTGGGGNNNNNNNNNNNNNNNNNNNNNNNNNNAGGTGTCGAACGGNNNNNNNNNNNNNNN-CGAGTCAAGCCGGCGGTCNNNNNNNNNNNNNNNNNNNNNNNNNNNNNNNNNNNNNNNNNNNNNNNNNNNNNNNNNNNNNNNNNNNNNNNNNNNNNNNNNNNNNNNNNNNNNNNNNNNNNNNNNNNNNNNNNNNNNNNNNNNNNNNNNNNNNNNNNNNNNNNNNNNNNNNNNNNNNNNNNNNNNNNNNNNNNNNNNNNNNNNNNNNNNNNNNNNNNNNNNNNNNNNNNNNNNNNNNNNNNNNNNNNNNNNNNNNNNNNNNNNNNNNNNNNNNNNNNNNNNNNNNNNNNNNNNNNNNNNNNNNNNNNNNNNNNNNNAACACCTAATGTAGGNNNNNNNNNNNNNNNNNNNNNNNNNNNNNNNNNNNNNNNNNNNNNNNNNNNNNNNNNNNNNNNNNNNNNNNNNNNNNNNNNNNNNNNNNNNNNNNNNNNNNNNNNNNNNNNNNNNNNNNNNNNNNNNNNNNNNNNNNNNNNNNNNNNNNNNNGGGACAGCCGTTCAG
Mg40_R            NNNNNNNNNNNNNNNNNNNNNGACCCANNNNNNNNNNNNNNNNNNNNNNNNNNACCAAAAAAANNNNNNNNNNNNNNNNNNNNNNNNNNNNNNNNNNNNNNNNNNNNNNNNNNNNNNNNNNNNNGGACCTGCGACGTCGTGCNNNNNNCCGGNTTCAACGCTCNCGCNNNNNNNNNNNNNNNNNNNNNNNNNNNNNNNNNNNNNNNNNNNNNNNNNNNNNNNNNNNNNNNNNNNNATCCTGACNNNNAKAACAGATGGTAGTCNNNNNNNNNNNNNNNNNNNNNNNNNNNNNNNNNNNNNNNNNCAAGCCGATCCNNNGTTCCAACCGATTAATCAANNNNNNNNNNNNNNNNNNNNNNNTCTTGNNNNNNNNNNNNNNNNNNNGTNATCACCCCAAGGCAGCCYCTNNNNNNNNNNNNNNNNNNNNNNNNNNNNNNNNGCCCGAGGCTNNNNNNGATATTGGGCCTCGTCAGACTTCCATGGCCAGCCCTCCANNNNNNNNNNNNNNNNNNNNNNNNNNNNNNNNNNNNNNNNNNNNNNNNNNNNNNNNNNNNNNNNNNNNNNNGAGNNNNNNNNNNNNNNNNNNNNNNNNNNNNNNNNNNNNNNNNNNNNNNNNNNNNNNGCGCNNNNNNNNNNNNNNNNNNNNNNNNNNNNNNNNNNNNNNNNNNNNNNNNNNNNNNNNNNNNNNNNNNNNNNNNNNNNNNNNNNNNNNNNNNNNNNNNNNNNNNNNNNNNNNNNNNNNNNNNNNNNNNNNNNNNNNNNNNNNNNNNNNNNNNNNNNNNNNNNNNNNNNNNNNNNNAGCAGTGGGAATGTGTNNNTTAATTTTTSATGNNNNNNNTTTTTACAGCCTCACACTATCACCATGNNNNNNNNNNNNNNNNNNNNNNNNNNNNNNNNNNNNNNNNNNNNNNNNNNNNNNNNNNNNNNNNNNNNNNNNGNNNNNNNNGGGTTNNNNNNNNNNNNNNNNNNNNNNNNNNNNNNNNNNNNNNNNNNNNNNNNNNNNNNNNNNNNNNNNNNNCCAGANNNNNNNNNNNNNNNNNNNNNNNNNNNNNNNNNNNNNNNNNNNNNNNNNNNNNNNNNNNNNNNNNNNNNNNNNNNNNNNNNNNNNNNNNNNNNNNNNNNNNNNNNNNNNNNNNNNNNNNNNNNNNNNNNNNNNNNNNNNNNNNNNNNNNNNNNAGAACTTTTATGG-NNNTCGTNNNNNNNNNNNNTGTTAACAGGTNNNNNNNNNNNNNNNNNNGCTCNCCNGNNNNNNNNNNNNNNNNNNNNNNNNACGTNNNNNNNNNNNNNNNNNNNNNNNNNNNNNNNNNNNNNNNNNNNNNNNNCCCTCTRNNNNNNNNNNNNNNNNNNNNNNNNNNNNNNNNNNNNNNNNNNNNNNNNNNNNNNNNNNNNNNNNNNNNNNNNNNNNNNNNNNNNNNNNNNNNNNNNNNNNNNNNNNNNNNNNNNNNNNNNNNNNNNNNNNNNNNNNNNNNNNNNNNNNNNNNNNNNNNNNNNNNNNNNNNNNNNNNNNNNNNNNNNNNNNNNNNNNNNNNNNNNNNNNNNNNNNNNNNNNNNNNNNNNCGTCTGGACCGTNNNNNNNNNNNNNNNNNNNNARNNNNNNNNNNNNNNNNNNNGGGGRAGTCGCGTATTGGACCTCCTNNNNNNNNNNNNNNNNNNNNNNNNNNNNNNNNNYCTTGGTCTTTCCGNNNNNNNNNNNNNNNNNNNNNNNNNNNNNNNNNGNNNNNNNNNNNNNNNNNNNNNNNNNNNNNNNNTTACTGNTTGAGAAGAACCACTAGGCYACTAAGAGTCGTCGGTCGNNNNNNNNNNNNNNNNNNNNNNNNNNNNNNNNNNNNNNNNNNNNNNNNNNNNNNNNNNNNNNNNNNNNNNNNNNNNNNNNAAAGGCAATGGTTTTATNNNNNNNNNNNNNNNNNNNNNNNNNNNNNNNNNNNNNNNNNNNNNNNNNNNNNNNNNNNNNNNNNNNNNNNNNNNNNNNNNNNNNNNNNNNNNNNNNNNNNNNGGCCTGAGANNNNNNNNNNNNNNNNNNACNNNNNNNNNNNNNNNNNNNNNNNNNNNNNNNNNNNNNNNNNNNNNNNNNNNNNNNNNNNNNNNNNNNNNNNNNNNNNNNNNNNNNNNNNNNNNNNNAACTNNNNNNNNNNNNNNNNNNNNNNNNNNNNNNNNNNNNNNNNNNNNNNNNNNNNNNNNNNNNNNNNNNNNNNNNNNGATGAAAGCTATCTGCGGGAGTCAGATATTAAGCCGACCNNNNNNNNNNNNNNNNNNNNNNNNNNNNNNNNNNNNNNNNNNNTTCGCTAGTCGCTGCWNNNNNNNNNNNNNNNNNNNNNNNNNNNNNNNNNNNNNNNNNNNNNNNNNNNNNNNNNNNNNNNNNNNNNNNNNNNNNNNNNNNNNNNNNNNNNNNNNNNNNNNNNNNNNNNNNNNNNNNNNNNNNNNNNNNNTGTGCCAGTGCCGGTAAGNNNNNNNNNNNNNNNNNNNNNNNNNNCCTANNNNNNNNNNNACTTATTAAAAGANNNNNNNNNNNNNNNNNNNNNNNNNNNNNNNNNNNNNNNNNNNNNNNNNNNNNNNCACAATTTCAATCGCNNNNNNNNNNNNNNNNNNNNNNNNNNACTTATGGACTGTAAGAAGNNNNNNNNNNNNNNAGGNNNNNNNNNNNNNNNNNNGTCGGYGGTCAKGACNNNNNNNNNNNNNNNNNNNNNNNNNNNNNNNNNNNNNNNNNNNNNNNNNNNAAAATNNNNNNNNNNNNNNNNNNNNNNNNNNNNNNNNNNNNNNNNNNNNNNNNNNNNNNNNNNNNNNNNTTCGGGTCGTCCAANNNNNNNNNNNNNNNNNNNNNNNNNNNNNNNNNNNNNNNNNNNNNNNNNNNNNNNNNNNNNNNNNNNNNNNNNNNNNNNNNNNNNNNNNNNNNNNNNNNNNNNNNNNNNNNNNNNNNNNNNGGCGCRCCGGRGGTNNNNNNNNNNNNNNNNNNNNNNNNNNNNNNNNNNNNNNNNNNNNNNNNNNNNNNNNNNNNNNNNNNNNNNNNNNNNNNNNNNNNNNNNNNNNNNNNNNNNNNNNNNNNNNCCGTGA-GAGTCTGAGCGANNNNNNNNNNATAATTGCCATCGCATTAGTCTAATGAGNNNNNNNNNNNNNNNNNNNNNNNNNNNNNNNNNNNNNNNNNNNNNNNNNNNNNNNNNNNNNNNNNNNNNNNNNNNNNNNTTGCNNNNNNNNNNNNNNNNNNNNNNNNNNACTCACCCAGTTCGTCCAGTNNNNNNNNNNNNNNNNNNNNNNNNCCCGGANNNNNNNNNNNNNNNNNNNNNNNNNNNNNNNNNGTTGCTCTCGACGGTTTGNNNNNNNNNNNNNNNNNNNNNNNNNNNNNNNNNNNNNNNNNNNNNNNNNNNNNNNNNNNNNNNNNGGGGAATGCACGGCGGCGGGGCGNNNNNNNNNNNNNNNNNNNNNNNNNGTTCGCAAGWNNNNNNNNCACATCTGATACGTANNNNNNNNNNNNNNNNNNNNNNNNNNNNRATTCTTGGACTTGGCGGTTAGGACAAGACATCCGCAGGTTAAGGAAGANNNNNGGTNCTTGACGNTCCNNNNNNNNNNNNNNNNNNNNNNNNNNNNNNNNNNNNNNNNNNNNTATGCCCTTNNNNNNNNNNNNNNATAACCCTTAACATGGNNNNNNNNNNNNNNNNNNNNNNNNNNNNNNNNNNNNCCAGTGTGAGTCCAACGNNNNNNNNNNNNNNNNNNNNNNNNNNNNNNNNNNNNNNNNNNNNNNNNNNNNNNNNNNNNNNNNNNNNNNNNNNNNNNNNNNNNNNNNNNNNNNNNNNNNNNNNNNNNNNNNNNNNNNNNNNNNNNNNNNNNNNNNCGGCGCATGCAGWGTTGTNNNNNNNNNNNNNNNNNNNNNNNNNNNNNNNNNNNNNNNNNNNNNNNNNNNNNNNNNNNNNNNNNNNNNNNNNNNNNNNGGGA-GNTGCNNNNNNNNNNNNNNNNNNNAAGTTTCCTCGGANNNNNNNNNNNNNNNNNNNNNNGAACGTGTNNNNNNNNNNNNNNNNNNNNNNNNNNNNGGTAAATGNNNNNNNNNNNNNNNNNNNNNNNNNNNNNNNNNNNNNNNNNNNNNNNNNNNNNNNNNNNNNNANNNNNNNNNNNNNNNNNNNNNNNNNNNNNNNNNNNNNNNNNNNNNNNNNNNNNNNNNNNNNNNNNNNNNNNNNNNNNNNNNNNNNNNNNNNNNNNNNNNNNNNNNNNNNNNNNNNNNNNNNNNNNNNNNNNNNNNNNNNNNNNNNNNNGTACNNNNNNNNNNNNNNNNNNNNNNNNNNNNNTCMYMATNNNNNNNNNNNNNNNNNNNNNNNNNNNNNNNNNNNNNNNNNNNNNNNNNNNNNNNNNNNNNNNNNNNNNNNNNNNNNNNNNNNNNNNNNNNNNNNNNNNNNNNNNNNNNNNNNNNNNNNNNNNNNNNNNNNNNNNNNNNNNNNNNNNNNNNNNNNNNNNNNNNNNNNNNNNNNNNNNNNNNNNNNNNNNNNNNNNNNNNNNNNNGGAGATCGAAACACGGGNNNNNNNNNNNNNNNNNNNNNNNNNNNNNNNNNNNNNNNNNNNNNNNNNNNNNNNNNNNNNNNNNNNNNNNNNCTCATAGACCAANNNNNNNNNNNNNNNNNNNNNNNNNNNNNNNNNNNNNNNNNNNNNNNNNNNNNNNNNNNNNNNNNNNNNNNNNNNNNNNNNNNNNNNNNNNNNNNNNNNNNNNNNNNNNNNNNNNNNNNNNNNNNNNNNNNNNNNNNNNNNNNNNNNNNNNNNNNNTGCACAAG-NNNNNNNGTGGATGCAAANNNNNNNNNNNNNNNNNNNNNNNNNNNNNNNNNNNNNNNNNNNNNNNNNNNNNNNNNNNNNNNNNNNNGGCYGAYKAYSTAARANNNNNNNNNNNNNNNNNNNNNNNNNNNNNNNNNNNNNNNNNNNNGCAAANNNNNNNNNNNNNNNNNNNNNNNNNNNNNGTACGATCAGAANNNNNNNNNNNNNNNNNNNNNNNNNNNNNNNCGCGCCACGGCGGCCGNNNNNNNNNNNNNNNNNNNNNNNNNNNNNNNNNNNNNNNNNNNNNNNNNNNNNNNNNNNNNNNNNNNNNNNNNNNNNAAATCCRAGACAYTAGASGAATCNNNNNNNNNNNNNNNNNNNGGTCGGCTGGTTAANNNNNNNNNNNNNNNNNNNNNNNNNNNNNNNNNNNNNNNNNNNCGGGATGCCGGGCCTGATCACCGNNNNNNNNNNNNNNNNNNNNNNNNNNNTCCGAACCCCTNNNNNNNNNNNNNNNNNNNNNGATYGNNNNNNNNNNNNNNNNNNNNNNNNNNNNNNAGATCATATGCCCTGTGAATTACNNNNNNNNNNNNNNNNNNNNNNNNAGTCAGACTAGCNNNTGTANNNNNNNNNNNNNNNNNNNNNNNNNNNNNNNNNNNNNCANNNNNNNNNNNNNNNNNNNNNNNNNNNNNNNNNNNNNNNNNNNNNNNNNNNNNNNNNNNNNNNNNNNNNNNNNNNNNNNNNNNNNNNNNNNNNNNNNNNNNNNNNNNNNNNNNNNNNNNNNNNNNNNNNNNNNNNNNNNNNNNNNNNNNNNNNNNNNNNNCTCACAGAAATNNNNNNNNNNNNNNNNNNNNNNNNNNNNNNNNNNNNNNNNNNNNNNNNNNNNNNNNNNNNNNNNNNNNNNNNNNNNAATTAGYGTGTGTTWATKGCTATAGGAACGTTGCTCGCGCGAGAACNNNNNNNNNNNNNNNNNNNNNNNNNNNNNNNNAGCNNNNNNNNNNNNNNNNNNNNNNNNNNNNNNNNNNNNNNNNNNNNNNNNNNNNNNNNNNNNNNNNNNNNNNNNNNNNNNNNNNNNNNNNNNNNNNNNNNNNNNNNNNNNNNNNNNNNNNNNNNNNNCCATCGNNNNNNGGTNNNNNNNATGACGAAGANNNNNNNCGNNNNNNNNNNNNNNNNNNNNNNNNCNNNNNNNNNNNNNNNNNNNNNNNNNNNNNNNNNNMTGTAACATTACGCGCGCCCTTCAAGGANNNNTNNNAGATTCGSAKYGCGTGGAGGTAGGATTCGTTCCGAAATAAAGCTTGTGCATGTNNNNNCCTTTTNNNNWTTATGCTACWAACCTGANNNNNNNNNNNNTCATTNCGNNNNNNNNNNNAACATNNNNNCNNNNAAGGCGTCGGCGTTCAGTCTAGGRGGACKYWMTCAMYRTRACTTRGNNNNNNNNNNNNNNNNCGTACCAAKRNCGWGRGGGCTCNNNNNNNNNNNTTCGCAAAGNGGGGCYRACTGACCATCNNNNNNNNNNNNCNNNCCANNNNNNGTGNNNNNNNNNNNNNNAATTNAACCCNGNGAATCCAGNNNNNNNNNNNC-AGRAYTANNNNNNNNNNNNNNNNNNNNNNNATTCCCNRCCRSSCCCGCCACAACTATTTATGCAGTRCTTSAGTTATTTCCCCCAAGTGGACGTCAWWCCARRATCGGTWGGCCGTTNTWTMTAGKATTAAGAGTAATGTACCTATTTCCGTTCCAATTGYTYMGGCCGGTGCACCTTTAAATGGGCCMATGCATGACGCTARGTANNNNNNNNNNNNNNNNNNNNNNCGRGCGNNNNNNNNNNNNNNNNNNNNNNNNNNNNNNNNNNNNNNNNNNNNNNTNNNNNNNNNNNGGCTNNNNNNNNNNNNNNNNNNNNNNNNNNNNNNNNNNNNNNNNNNNNNNNNNCNNNNNNGAGACCGCGGTCCGAGTTTTTCNNNNNNNNNNNNNNNNNNNNNNNNNNNNNNNNNNNTGAGACC-GTCAYCCMRTTGNRCANNNNNNNNNNNNNNNNTAANNNNNNNNNNNNRMWAWGNNNNNNNNATNNNNNNNNGAACTCGRCRYKSRYRCATCTTGGAGNNNNNNNNGTTCCG-NNNNNNNNNNNNNTNCCTATT-GTGATGGCCNNNTATTRNNNNNNNNNNNNNNNNNNNNNNNNNAGCRANNNNNNNNNNNNNNNNNNNNNNNNNNNNNNNNNNNNNNNNNNNNNNNNNNNNNNNNNNNNNNNNNNNNNNNNNNNNNNNNNNNNNNNNNNNNNNNNNNNNNNNNNNTRTTAAWCTTAAWWG-CTGGACNNNNNNNCTTANNNNNNNNNNNNNNNNNNNNNNNNNNNNNNNNNNNNNNNNNNNNNNNNNNNNNNNNNNNNNNNNNNNNNNNNNNNNNNNNNNNNNNAGATGCGGAGTTCTAATGTNNNNNNNNNNNNNNNNNNNNNNTGGGCTAGCAAGGTTGTCCGCNNNNNNNNNNNNNNNNNNNNNNNNNNNNNNNNNNNNNNNTAGACCGGTGAGTCTAANNNNNNNNNNNNNNNNNNNNNNNNNNNNNNNNNNNNNNNNNNNNNNNNNNNNNNNNNNNNNNNNNNNNNNNNNNNNNNNNNNNNNNNNNNNNNNNNNNNNNNNNNNNNNNNNNNNNNNNNNNNNNNNNNNNNNNNNNNNNNNNNNNNNNNNNNNNNNNNNNNNNNNNNNNNNNNNNNNNNNNNNNNNNNNNNNNNNNNNNNNNNNNNNNNNNNNNNNNNNNNNNNNNGGCTGGGGNNNNNNNNNNNNNNNNNNNNNNNNNNAGGTGTCGAACGGNNNNNNNNNNNNNNN-CGAGTCAAGCCGGCGGTCNNNNNNNNNNNNNNNNNNNNNNNNNNNNNNNNNNNNNNNNNNNNNNNNNNNNNNNNNNNNNNNNNNNNNNNNNNNNNNNNNNNNNNNNNNNNNNNNNNNNNNNNNNNNNNNNNNNNNNNNNNNNNNNNNNNNNNNNNNNNNNNNNNNNNNNNNNNNNNNNNNNNNNNNNNNNNNNNNNNNNNNNNNNNNNNNNNNNNNNNNNNNNNNNNNNNNNNNNNNNNNNNNNNNNNNNNNNNNNNNNNNNNNNNNNNNNNNNNNNNNNNNNNNNNNNNNNNNNNNNNNNNNNNNNNNNNNNNAACACCTAATGTAGGNNNNNNNNNNNNNNNNNNNNNNNNNNNNNNNNNNNNNNNNNNNNNNNNNNNNNNNNNNNNNNNNNNNNNNNNNNNNNNNNNNNNNNNNNNNNNNNNNNNNNNNNNNNNNNNNNNNNNNNNNNNNNNNNNNNNNNNNNNNNNNNNNNNNNNNNGGGACAGCCGTTCAG
Mg41              NNNNNNNNNNNNNNNNNNNNNNNNNNNNNNNNNNNNNNNGGACTTACTAGACAACCAAAAAAANNNNNNNNNAGACGTNNNNNNNNNNNNNNNNNNNNNNATGTCGCCACNNNNNNNNNNNNNNGGACCYGCGACGTCGTGCNNNNNNNNNNNNNNNNNNNNNNNNNNNNNNNNNNNNNNNNNNNNNNCAAATTCACGTAGANNNNNNNNNNNNNNNNNNNNNNNNNNNNNNNNNATCCTGACNNNNAGAACAGATGGTAGYCNNNNNNNNNNNNNNNNNNNNNNNNNNNNNNNNNNNNNNNNNNNNNNNNNNNNNNNGTTCCAACCGATNNNNNNNNNNNNNNNNNNNNGCAGTNNNNNNNNNNNNNNNNNNNNNNGCCCATGNNNATCACCCCAAGGCAGCCTCTNNNNNNNNNNNNNNNNNNNNNNNNNNNNNNNNGCCCGAGGCTNNNNNNGATATTGGGCCTCGTCAGACTTCCATGGCCAGCCCTCCANNNNNNNNNNNNNNNNNNNNNNNNNNNNNNNNNNNNNNNNNNNNNNNNNNNNNNNNNNNNNNNNNNNNNNNGAGNNNNNNNNNNNNNNNNNNNNNNNNNNNNNNNNNNNNNNNNNNNNNNNNNNNNNNNNNNNNNNNNNNGAAGTGTCTGAATNNNNNNNNNNNNNNNACGGGCNNNNNNNNNNNNNNNNNNNNNNNNNNNNNNNNNNNNNNNNNNNNNNNNNNNNNNNNNNNNNNNNNNNNNNNNNNNNNNNNNNNNNNNNNNNNNNNNNNNNNNNNNNNNNNNNNNNNNNNNNNNNNNNNNNNAGCAGTGGGAATGTGTNNNNNNNNNNNNNNNNNNNNNNNTNNNTACAGCCTCACAYTATCANNNNNNNNNNNNNNNNNNNNNNNNNNNNNNNNNNNNNNNNNNNNNNNNNNNNNNNNNNNNNNNNNNNNNNNNNNNNNGNNNNNNNNNNNNNNNNNNNNNNNNNNNNNNNNNNNNNNNNNNNNNNNNNNNNNNNNNNNNNNNNNNNNNNNNNNNNNNNNNNNNNNNNNNNNNNNNNNNNNNNNNNNNNNNNNNNNNNNNNNNNNNNNNNNNNNNNNNNNNNNNNNNNNNNNNNNNNNNNNNNNNNNNNNNNNNNNNNNNNNNNNNNNNNNNNNNNNNNNNNNNNNNNNNNNNNNNNNNNNNNNNNNNNNNNNNNNNNAGAACTTTTATGG-NNNTCG-NNNNNNNNNNNNTGTTAACAGGTNNNNNNNNNNNNNNNNNNNNNNNNNNNAAGANTAWGTCAMTNNNNNNNNNNNNNNNNNNNNNNNNNNNNNNNNNNNNNNNNNNNNNNNNNNNNNNNNNNNNNNCCCTCTGNNNNNNNNNNNNNNNNNNRACCCACANNNNNNNNNNNNNNNNNNNNNNNNNNNNNNNNNNNNNNNNNNNNNNNNNNNNNNNNNNNNNNNNNNNNNNNNNNNNNNNNNNNNNNNNNNNNNNNNNNNNNNNNNNNNNNNNNNNNNNCCNNNNNNNNNNNNNNNNNNNNNNNNNNNNNNNNNNNNNNNNNNNNNNNNNNNNNNNNNNNNNNNNNNNNNNNNNNNNNNNNNNNNNNNNNNNNNNNNNNNNNNNNNNNNNNNNNNNNNNNNNNNNNNNNNNNNNNNGGGGGAGTCGCGTATTGGACCTCCTNNNNNNNNNNNNNNNNNNNNNNNNNNNNNNNNNTCTTGGTCTTTCCGNNNNNNNNNNNNNNNNNNNNNNNNNNNNNNNNNGNNNNNNNNNNNNNNNNNNNNNNNNNNNNNNNNTTACTGATTGWGAAGAWCCACTAGGCYACTAWGAGTCGTCGGTCGNNNNNNNNNNNNNNNNNNNNNNNNNNNNNNNNNNNNNNNNNNNNNNNNNNNNNNNNNNNNNNNNNNNNNNNNNNNNNNNNAAAGGCAATGGTTTTATNNNNNNNNNNNNNNNNATGAGCATCATGNNNNNNNNNNNNNNNNNNNNNNNNNNNNNNNNNNNNNNNNNNNTCTTTACTCCTATCAGGTGATTTTCAATTNNNGGCCTGAGANNNNNNNNNNNNNNNNNNNNNNNNNNNNNNNNNNNNNNNNNNNNNNNNNNNNNNNNNNNNNNNNNNNNNNNNNNNNNNNNNNNNNNNNNNNNNNNNNNNNNNNNNNNNNNNNNNNNAACTNNNNNNNNNNNNNNNNNTCCTNNNNNNNNNNNNNNNNNAGAASGGNTNNNNNNNNNNNNNNNNNNNNNNNNNNNNNNNNNNGCTATCTGCGGGAGTCAGATANTANNNNNNNNNNNNNNNNNNNGGANNNNNNNNNNNNNNNNNNNNNNNNNNNNNTTCGCTAGTCGCTGCANNNNNCTAAANNNNNNNNNNNNNNNNNNNNNNNNNNNNNNNNNNNNNCCTCTNNNNNNNNNNNNNNNNNNNNNNNNNNNNNNNNNGRGTGCNNNNNNNNNNNNNNNNNNNNNNNNNNNNNNNNNNNNNNNNNTGTGCCAGTGCCGGTAAGNNNNNNNNNNNNNNNNNNNNNNNNNNNNNNNNNNNNNNNNNNNNNNNNNNNNNNNNNNNNNNNNNNNNNNNNNNNNNNNNNNNNNNNNNNNNNNNNNNNNNNNNNNNNNCACAATTTCAATCGCNNNNNNNNNNNNNNNNNNNNNNNNNNACTTATTGACTGTAAGAAGNNNNNNNNNAGAATNNNNNNNNNNNNNNNNNNNNNGTCGGTGGTCATGAYNNNNNNNNNNNNNNNNNNNNNNNNNNNNNNNNNNNNNNNNNNNNNNNNNNNNNNNNNNNNNNNNNNNNNNNNNNNNNNNNNNNNNNNNNNNNNNNNNNNNNNNNNNNNNNNNNNNNNNNNTTCGGGTCGTCCAANNNNNNNNNNNNNNNNNNNNNNNNNNNNNNNNNNNNNNNNNNNNNNNNNTCCTNNTCAACAGACCTNNNNNNNNNNNNNNNNNNNNNNNNNNNNNNNNNNNNNNNNNNNNNNNNNNNNNNNGGCGCRCCGGGGGTNNNNNNNNNNNNNNNNNNNNNNCGGCGGGGTNNNNNNNNNCAAYGGCATAGAARGGAANNNNNNNNNNNAAAAGCCCCTNNNNNNNNNNNNNNNNNNNNNNNNNNNNNNNCCGTGA-GAGTCTGAGCGATNNNNNNNNNATAATTGCCATCGCATTAGTCTANNNNNNNNNNNNNNNNNNNNNNNNNNNNNNNNNNNNNNCGNNNNNNNNNNNNNNNNNNNNNNNNNNNNNNNNNNNNNNNNNNNNNNNNNNNNNNNNNNNNNNNNNNNNNNNNNNNNNNNNNNNNNNNNNNNNNNCNNNNNNNNNNNNNNNNNNNNNNNCNCGGANNNNNNNNNNNNNNNNNNNNNNNNNNGTCCGTTGTTGCTCTCGACGGTTTGNNNNNNNNNNNNNNNNNNNNGNCCCGTNCNNNNNNNNNNNNNNNNNNNNNNNNNNNNNNNNNNNNGGGGAATGCACGGCGGCGGGGCGNNNNNNNNNNNNNNNNNNNNNNNNNGTTCGCAAGANNNNNNNNCACATCTGATACGTANNNNNNNNNNNNNNNNNNNNNNNNNNNNNNNNNNNNNNNNNNNNNGTTAGGACAAGACRTCCGCAGGTTAAGGAAGANNNNNGGTACTTGACGGTCC--------CCAACTTTTCTTCCCAANNNNNNNNNNNNNNNNNNNTATGCCCTTNNNNNNNNNNNNNNATAACCCTTAACATGGNNNNNNNNNNNNNNNNNNNNNNNNNNNNNNNNNNNNCCAGTGTGAGTNCAACGNNNNNNNNNNNNNNNNNNNNNNNNNNNNNNNNNGCCGCCTGANNNNNNNNNNNNNNNNNNNNNNNNNNNNNNNNNNNNNNNNNNNNNNNNNNNNNNNNNNNNNNNNNNNNNNNNNNNNNNNNNNNNNNNNNNNNNNNNNNNNNNNNNNNNNNNNNNNNNNNNNNNNNNNNNNNNNNNNNNNNNNNNNNNNNNNNNNNNNNNNNNNNNNNNNNNNNNNNNNNNNNNNNNNNNNNNNNNNNNNNNNNNNNNNNNNNNNNNNNNNAAGTTTCCTCGGANNNNNNNNNNANNCANCCNTANNNNNNNNNNNNNNNNNNNNNCTTGTCTTGATTCTTCNNNNNNNNNNNNNNNNNNNNNNNNNNNNNNNNNNNNNNNNNNNNNNNNNNNNNNNNNNNNNNNNNNNNNNANNNNNNNNNNNNNNNNNNNNNNNNNNNNNNNNNNNNNNNNNNNNNNNNNNNNNNNNNNNNNNNNNNNNNNNNNNNNNNNNNNNNNNNNNNNNNNNNNNNNNNNNNNNNNNNNNNNNNNNNNNNNNNNNNNNNNNNNNNNNNNNNNNNNGTACNNNNNNNNNNNNNNNNNNNNNNNNNNNNNTCACCATNNNNNNNNNNNNNNNNNNNNNNNNNNNNNNNNNNNNNNNNNNNNNNNNNNNNNNNNNNNNNNNNNNNNNNNNNNNNNNNNNNNNNNNNNNNNNNNNNNNNNNNNNNNNNNNNNNNNNNNNNNNNNNNNNNNNNNNNNNNNNNNNNNNNNNNNNNNNNNNNNNNCACTGCTAACCTGANNNNNNATAAATNNNNNNNNNNNNNNNGGAGATCGAAACACGGGNNNNNNNNNNNNNNNNNNNNNNNNNNNNNNNNNNNNNNNNNNNNNNNNNNNNNNNNNNNNNNNNARGCAGWGACTCWTAGACCAANNNNNNNNNNNNNNNNNNNNNNNNNNNNNNNNNNNNNNNNNNNNNNNNNNNNNNNNNNNNNNNNNNNNNNNNNNGCTCCATNNNNNNNNNNNNNNNNNNNNNNNNNNNNNNNNNNNNNNNNNNNNNNNNNNNNNNNNNNNNNNNNNNNNNNNNNNNTGCACAAGGNNNNNNNNNNNNNNNNNNNNNGGGTCCACRNNNNNNNNNNNNNNNNNNNNNNNNNNNNNNNNNNNNNNNNNNNNNNNNNNNNNNNNGGCTGACGACGTAAGANNNNNNNNNNNNNNNNNNNNNNCCANNNNNNNNNNNNNNNNNNNNNNNNNNNNNNNNNNNNNNNNNNNNNNNNNNNNNGTACGATCAGAANNNNNNNNNNNNNNNNNNNNNNNNNNNNNNNCGCGCCACGGCGGCCGNNNNNNNNNNNNNNNNNNNNNNNNNNNNNNNNNNNNNNNNNNNNNNNNNNNNNNNNNNNNNNNNNNNNNNNNNNNNNAAATCCGAGACACTAGACGNATCNNNNNNNNNNNNNNNNNNNGGTCGGCTGGTTAANNNNNNNNNNNNNNNNNNNNNNNNNNNNNNNNNNNNNNNNNNNCGGGATGCCGGGCCTGATCAYCGNNNNNNNNNNNNNNNNNNNNNNNNNNNNNNNNNNNNNNNNNNNNNNNNNNNNNNNNNNNGATNGNNNNNNNNNNNNNNNNNNNNNNNNNNNNNNAGATCATATGCCCTGTGAATTACNNNNNNNNNNNNNNNNGARNAGCAAGTCAGACTAGCNNNNNNNNNNNNNNNNNNNNNNNNNNNNNNNNNNNNNNNNNNNNNNNNNNNNNNNNNNNNNNNNNNNNNNNNNNNNNNNNNNNNNNNNNNNNNNNNNNNNNNNNNNNNNNNNNNNNNNNNNNNNNNNNNNNNNNNNNNNNNNNNNNNNNNNNNNNNNNNNNNNNNNNNNNNNNNNNNNNNNNNNNNNNNNNNNNNNNNNNNNNNNNNNNNNNNNNNNNNNNNNNNNNNNNNNNNNNNNNNNNNNNNNNNNNNNNNNNNNNNNNNNNNNNNNNNNNNNNNNNNNNNNNNNNNNNNNNNNNNNNNNNNNNNNNNNNNNNNNAACGTTGCTCGCGCGAGAACNNNNNNNNNNNNNNNNNNNNNNNNNNNNNNNNAGCNNNNNNNNNNNNNNNNNNNNNNNNNNNNNNNNNNNNNNNNNNNNNNNNNNNNNNNNNNNNNNNNNNNNAAATGTCWNNNNNNNNNNNNNNNNNNNNNNNNNNNNNNNNNNNNNNNNNNNNNNNNNNNNNNNNNNNNNGGTAATCNNNATGWSGAAGANNNNNNNCASCTNNNNNNNNNNNNNNNNNNNNNCNNNNNNNNNNTTCTACGGCCGTNTTCCNATTCTCCNNNNNNNNNNNNNNNNNNNNNNNNNGANNNNNTATAGATTCGCAGCGMGTGGAGGTAGGANNNNNNNNNNNNNNNNNNNNNNNNNNNNGCCCCCCTTTWNNNTATTRTGCTACTAACCTGAGGATATTCTGGTTCATTNCGNNNNNNNNNNNNNNNNNNNNNCNNNNAAGGYGTCGGCGTTCARTCKAGGAGGWCGTTATCAATGTGACWTGGTATAACTGGACCGCATYKWACCAANNNNNNNNNNNCTAGAGTAGTRTGGTTCGCAAAGRGGGGCCAACTGACCATCTTAANNNNNNNNYAGGCCATTNNNNGTGAGTCATCACTAGCGNNNNNAACCCGGNGNATCCAGNNNNNNNNNNNCNANNNNNNATGTTTTGACCNCNNNNNNNNNNATTCCCGACCGGGCCCGCCACAACTATTTATGCAGTACTTSAGYTWTTTCCCCCAAGTGGACGTCAAACCAGAATCGGTANNNNNNNNNNNNNNNNATTAAGNNTANNNTACCTATTTCCGTNCMAATTNYYYANNCCGGKGCACCTTTACNNNNNNCAWTGCATNNNNNNNNGTAATGTCCGANATAAANNNNNNNNCGGGCGCGTNNNNNNNNNNNNNNNNNNNNNNNNNNNNNNNNNNNCCANNNNTTNNNNNNNNNNNGGCTNNNNNNNNNNNNNNNNNNNNNNNNNATCGTTGTTTTTAATGGAGTNAGCCNNNNNNGAGACCGCGGTCCGAGTTTTTCNNNNNNNNNNNNGNGTANNNNNNNNNNNNNNNNNNNNNNNNC-GYYACCCMRTTGNNNNNNNNNNNNNNNNNNNNTGANNNNNNNNNNNCACTATGNNNNNNNNATNNNNNNNNNNNNNNNNNNNNNNNNNNNNNNNNNNAATTTTGTNNNNNNNNNNNNNNNNNNNNTTCCTATTNNNNNNNNNNCAANNNNNGGTSNNNNNNNNNNNNNNNNNNNNNNNNNNNNNNNNNNNNNNNNNNNNNNNNNNNNNNNNNNNNNNNNNNNNNNNNNNNNNNNNNNNNNNNNNNNNNNNNNNNNNNNNNNNNNNNNNNNNNNNNNNNNNNNNNNNNNNNNNNNNNNNNNNNNNNNNNNNNNNNNNCTTANNNNNNNNNNNNNNNNNNNNNNNNNNNNNNNNNNNNNNNNNNNNNNNNNNNNNNNNNNNNNNNNNNNNNNNNNNNNNNNNNNNNNNAGATGCGGAGTTCTAATGTNNNNNNNNNNNNNNNNNNNNNNNNNNNNNNCAAGGTTGTCCGCNNNNNNNNNNNNNNNNNNNNNNNNCCTYYRYGNNNNNNNTAGACCGGTKAGTCTAWNNNNNNNNNNNNNNNNNNNNNNNNNNNNNNNNNNNNNNNNNNNNNNNNNNNNNNNNNNNNNNNNNNNNNNNNNNNNNNNNNNNNNNNNNNNNNNNNNNNNNNNNNNNNNNNNNNNNNNNNNNNNNNNNNNNNNNNNNNNNNNNNNNNNNNNNNNNNNNNNNNNNNNNNNNNNNNNNNNNNNNNNNNNNNNNNNNNNNNNNNNNNNNNNNNNNNNNNNNNNNNNNNNNNNNNNNNNNNNNNNNNNNNNNNNNNNNNNNNNNNNNNNNNNNNNNNNNNNNNNNNNNNNNNN-CGAGTCAAGCCGGCGGTCNNNNNNNNNNNNNNNNNNNNNNNNNNNNNNNNNNNNNNNNNNNNNCTTATNNNNNNNNNNNNNNNNNNNNNNNNNNNNNNNNNNNNNNNNNNNNNNNNNNNNNNNNNNNNNNNNNNNNNNNNNNNNNNNNNNNNNNNNNNNNNNNNNNNNNNNNNNNNNNNNNNNNNNNNNNNNNNNNNNNNNNNNNNNNNNNNNNNNNNNNNNNNNNNNNNNNNNNNNNNNNNNNNNNNNNNNNNNNNNNNNNNNNNNNNNNNNNNNNNNNNNNNNNNNNNNNNNNNNAATCCCAAAGGGTACAGAACACCTAATGTAGGNNNNNNNNNNNNNNNNNNNNNNNNNNNNNNNNNNNNNNNNNNNNNNNNNNNNNNNNNNNNNNNNNNNNNNNNNNNNNNNNNNNNNNNNNNNNNNNNNNNNNNNNNNNNNNNNNNNNNNNNNNNNNNNNNNNNNNNNNNNNNNNNNNNNNNNNGGGACAGCCGTTCAG
Mg57              NNNNNNNNNNNNNNNNAGATTNNNNNNNNNNNNNNNNNNGGACTTACTAGACAACCAAAAAAANNNNNNNNNNGACGKNNNNNNNNNNNNNNNNNNNNNNNNNNNNNNNNNNNNNNNNNNNNNNGGAMCTGCGACGTCRTGCACAGGACCGGTTTCAACGCTCTCGCGATAA-AACCAANWNNNNNNNNNNNNNNNNNNNNNNNNNNNNNNNNNNNNNNNNNNNNNNNNNNNNNNATCCTGACGT-TAGAACAGATGGTAGYSNNNNNNNNNNNNNNNNNNNNNNNNNNNNNNNNNNNNNNNNNNNNNNNNNNNNTCGGTTCCAACCGATTAATCAANNNNNNNNNNNNNGCAGTNNNNNTCTTGTNNNNNNNNNNNGCCYATGNNNATYACCSCAAGGCAGCCTCTNNNNNNNNNNNNNNNNNNNNNNNNNNNNNNNNGCCCGAGGCTNNNNNNNNNNNNNNNNNNNNNNNNNNTTCYATGGCCAGCCCTCCANNNNNNNNNNNNNNNNNNNNNNNNNNNNNNNNNNNNNNNNNNNNNNNNNNNNNNNNNNNNNNNNNNNNNNNGAGNNNNNNNNNNNNNNNNNNNNNNNNNNNNNNNNNNNNNNNNNNNNNNNNNNNNNNNNNNNNNNNNNNGAAGKGTCTGAATNNNNNNNNNNNNNNNACKGGCNNNNNNNNNNNNNNNNNNNNNNNNNNNNNNNNNNNNNNNNNNNNNNNNNNNNNNNNNNNNAGGYNNNNNNNNNNNNNNNNNNNNNNNNNNNNNNNNNNNNNNNNNNNNNNNNNNNNNNNNNNNNNNNNNNNAGCAGTGGGWATGTGTNNNNNNNNNNNNNNNNNNNNNNNTNNNTACAGCCTCACAYTATCACCATGNNNNNNNNNNNNNNNNNNNNNNAGKTATGCNNNNNNNNNNNNNNNNNNNNNNNNNNNNNNNNNNNNNNNNNNGGGCCTTGGNNNNNNNNNNNNNNNNNNNNNNNNNNNNNNNNNNNNNNNNNNNNNACGCTTCAACANNNNNNNNNNNNNNNNNNNNNNNNNNNNNNNNNNNNNNNNNNNNNNNNNNNNNNNNNNNNNNNNNNNNNNNNNNNNNNNNNNNNNNNNNNNNNNNNNNNNNNNNNNNNNNNNNNNNNNNNNNNNNNNNNAGGGGTCTAATAGNNNNNNNNNNNNNNNNNNNNNNNNNNNNNNNNAGAACTTTTATGG-NNNNNNNNNNNNNNNNNNNTGTTAACAGGTNNNNNNNNNNNNNNNNNNGCTCACCTGAAGANTAWGTCAATNNNNNNAAATNNNNNNNNNNNNNNNNNNNNNNNNNNNNNNNNNNNNNNNNNNNNNNNNNNNNCCCTCTGNNNNNNNNNNNNNNNNNNAACCCACAGAAACGNNNNNNNNNNNNNNNNNNNNNNNNNNNNNNNNNNNNNNNNNNNNNNNNNNNNNNNNNNNNNNNNNNNNNNNNNNNNNNNNNNNNNNNNNNNNNNNNNNNNNNNNNNNNNNNNNNNNNNNNNNNNNNNNNNNNNNNNNNNNNNNNNNNNNNNNNNNNNNNNNNNNNNNNNNNNNNNNNNNNNNNNNNNNNNNNNNNNNNNNNNNNNNNNNNNNNNNNNNNNNNNNNNNNAANNNNNNNNNNNNNNNNNNNGGGGGAGTCGCGTATTGGACCTCCTNNNNNNNNNNNNNNNNNNNNNNNNNNNNNNNNNCCTTGGTCTTTCCGNNNNNNNNNNNNNNNNNNNNNNNNNNNNNNNNNGNNNNNNNNNNNNNNNNNNNNNNNNNNNNNNNNTTACTGATTGAGAAKAACCACTAGGCYACTAWGAGTCGTCGGTCGNNNNNNNNNNNNNNNNNNNNNNNNNNNNNNNNNNNNNNNNNNNNGGAANNNNNNNNNNNNNNNNNNNNNNNNNNNNNNNNNNNNNNNNNNNNNNNNNNNNNNNNNNNNNNNNNNNNNNNNNNNNNNNNNNNNNNNNNNNNNNNNNNNNNNNNNNNNNNNNNNNNNNNNNNNNNNNNNNNNNNNNNNNNNNNNNNNNNNNNGGCCTGAGANNNNNNNNNNNNNNNNNNNNNNNNNNNNNNNNNNNNNNNNNNNNNNNNNNNNNNNNNNNNNNNNNNNNNNNNNNNNNNNNNNNNNNNNNNNNNNNNNNNNNNNNNNNNNNNNNNNNAAYTNNNNNNNNNNNNNNNNNTCCTNNNNNNNNNNNNNNNNNNNNNNNNNNNNNNNNNNNNNNNNNNNNNNNNNNNNNGATGAAAGCTATCTGCGGGAGTCAGATATTANNNNNNNNNNNNNNNNNNNNNNNNNNNNNNNNNNNNNNNNNNNNNNNNNNNTTCGCTAGTCGCTGCANNNYYNNNNNNNNNNNNNNGATGATCAANNNNNNNNNNNNNNNNNNNCCTCTNNNNNNNNNNNNNNNNNNNNNNNNNNNNNNNNNNNNNNNNNNNNNNNNNNNNNNNNNNNNNNNNNNNNNNNNNNNNNNNNTGTGYCAGTGCCGGTAAGNNNNNNNNNNNCCGTNNNNNNAGGTNNNNNNNNNNNNNNNNNNNNNNNNNNNNNNNNNNNNNNNNNNNNNNNNNNNNNNNNNNNNNNNNNNNNNNNNNNNNNNNNNNNNNNNNNNNNNNNNNNNNNNNNNNNNNNNNNNNNNNNNNNNNNACTTATGGACTGTARGARGNNNNNNNNNNNNNNNNNNNNNNNNNNNNNNNNNNNNNNNNNNNNNNNNNNNNNNNNNNNNNNNNNNNNNNNNNNNNNNNNNNNNNNNNNNMCCTCATKGGGAAARTNNNNNNNNNNNNNNNNNNNNNNNNNNNNNNNNNNNNNNNNNNNNNNNNNNNNNNNNNNNNNNNNTTCGGGTCGTCCAANNNNNNNNNNNNNNNNNNNNNNNNNNNNNNNNNNNNNNNNNNNNNNNNNNNNNNNNNNNNNNNNNNNNNNNNGGTAGACTAGTNNNNNNNNNNNNNNNNNNNNNNNNNNNNNNNNNNNGGAGGCGCGTCGGGGGTNNNNNNNNNNNNNNNNNNNNNNCGGCGGGGTNNNNNNNNNCAACGGCATAGAARGGAANNNNNNNNNNNNNNNNNNNNNNNNNNNNNNNNNNNNNNNNNNNNNNNNNNNNCCGTNA-GAGTCTGAGCGATNNNNNNNNNATAATTGCCATCGCATTAGTCTAATGAGNNNNNNNNNNNNNNNNNNNNNNNNNNNNNNNNNCGNNNNNNNNNNNNNNNNNNNNNNNNNNNNNNNNNNNNNNNNNNNNNNNNNNNNNNNNNNNNNNNNNNNNNNNNNNACTCACCCAGTTCGTCCAGTNNNNNNNNNNNNNNNNNNNNNNNNCCCGGANNNNNNNNNNNNNNNNTGATGATCCTNNNNNNNNNNNNNNNNNNNNNNNNGNNNNNNNNNNNNNNNNNNNNNNNNNNNNNNNNNNNNNNNNNNNNNNNNNNNNNNNNNNNNNNNNNGGGGAATGCACGGCGGCGGGGCGNNNNNNNNNNNNNNNNNNNNNNNNNRTTCKCAAGANNNNNNNNCACATCTGATACGTANNNNNNNNNNNNNNNNNNNNNNNNNNNNAATTCTYGKACTTGGCGGTTAGGACAAGACATCCGCAGGTTAAGGAAGA-CCNNGGTRCTTGACGGTCCNNNNNNNNNNNNNNNNNNNNNNNNNNNNNNNNNNNNNNNNNNNNNNNNNNNNNNNNNNNNNNNNNNNATAACCCTTAACATGGNNNNNNNNNNNNNNNNNNNNNNNNNNNNNNNNNNNNCCAGTGTGRGTCCAACGNNNNNNNNNNNNNNNNNNNNNNNNAAGACGCAANNNNNNNNNNNNNNNNNNNNNNNNNNNNNNNNNNNNNNNNNNNNNNNNNNNNNNNNNNNNNNNNNNNNNNNNNNNNNNNNNNNNNNNNNNNNNNNNACTCGGANNNNNNNNNNNNNNNNNNNNNNNNNNNNNNNNNNNNNNNNNNNNNNNNNNNNNNNNNNNNNNCACGCGGACCCNNNNNNNNNNNNNNNNNNNNNNNNNNNNNNNNNNNNNNNNNNNNNNNNNNNNNAAGTTTCCTCSGANNNNNNNNNNARWCASCCWTAWGAACGTATNNNNNNNNNNNNCTTGTTTTGGTCCATCNNNNNNNNNNNNNNNNNNNNNNNTGTNNNNNNNNNNNNNNNNNNNNNNNNNNNNNNNNNNNNNNNNNNNNANNNNNNNNNNNNNNNNNNNNNNNNNNNNNNNNNNNNNNNNNNNNNNNNNNNNNNNNNNNNNNNNNNNNNNNNNNNNNNNNNNNNNNNNNNNNNNNNNNNNNNNNNNNNNNNNNNNNNNNNNNNNNNNNNNNNNNNNNNNNNNNNNNNNGTACNNNNNNNNNNNNNNNNNNNNNNNNNNNNNNNNNNNNNNNNNNNNNNNNNNNNNNNNNNNNNNNNNNNNNNNNNNNNNNNNNNNNNNNNNNNNNNNNNNNNNNNNNN---CTAAGACTAGAATNNNNNNNNNNNNNNNNNNNNNNNNNNNNNNNNNNNNNNNNNNNNNNNNNNNNNNNNNNNNNNNNNNNNNNNNNNNNNNNNNNNNNNNNNNNNNNNNNATAAATNNNNNNNNNNNNNNNGGAGATCGAAACACGGGNNNNNNNNNNNNNNNNNNNNNNNNNNNNNNNNNNNNNCATNNNNNNNNNNNNNNNNNNNNNNNNNNNNNNNNNCTCTTAGACCAANNNNNNNNNNNNNNNNNNNNNNNNNNNNNNNNNNNNNNNNNNNNNNNNNNNNNNNNNNNNNNNNNNNNNNNNNNNNNNNNNNNNNNNNNNNNNNNNNNNNNNNNNNNNNNNNNNNNNNNNNNNNNNNNNNNNNNNNNNNNNNNNNNNNNNNNNNNNTGCACAAG-NNNNNNNNNNNNNNNNNNNNNGGGTCCACGNNNNNNNNNNNNNNNNNNNNNNNNNNNNNNNNNNNNNNNNNNNNNNNNNNNNNNNNGGCTGACGACGTAAGANNNNNNNNNNNNNNNNNNNNNNNNNNNNNNNNGTTATGNNNNNNNNNNNGTGTCTATNNNNNNNNNNNNNNNNNNNNNNNNNNNNNNNNNNNNNNNNNNNNNNNNNNNNNNNNNNNNNNNNCGCGCCACGGCGGCCGNNNNNNNNNNNNNNNNNNNNNNNNNNNNNNNNNNNNNNNNNNNNNNNNNNNNAGKGCGAGC-ATTNNNNNNNNNNNNAAATCCGAGACACTAGACGAATCNNNNNNNNNNNNNNNNNNNGGTCGGCTGGTTAANNMTATCTATGAATNNNNNNNNNNNNNNNNNNNNNNNNNNNNNCGGGATGCCGGGCCTGATCACCGNNNNNNNNNNNNNNNNAATTTTTAACTTCCGAACCCCTNNNNNNNNNNNNNNNNNNNNNGATYGNNNNNNNNNNNNNNNNNNNNNNNNNNNNNNAGATCATATACCCTGTGAATTACNNNNNNNNNCGGNNNNGAAYAGCAAGTCAGACTAGCNNNNNNNNNNNNNNNNNNNNNNNNNNNNNNNNNNNNNNNNNNNNNNNNNNNNNNNNNNNNNNNNNNNNNNNNNNNNNNNNNNNNNNNNNNNNNNNNNNNNNNNNNNNNNNNNNNNNNNNNNNNNNNNNNNNNNNNNNNACCGNNNNNNNNNNNNNNNNNNNNNNNNNNNNNNNNNNNNNNNNNNNNNNNNNNNNNNNNNNNNNNNNCTYACAGAAATNNNNNNNNNNNNNNNNNNNNNNNNNNNNNNNNNNNNNNNNNNNNNNNNNNNNNNNNNNNNNNNNNNNNNNNNNNNNAATTAGTGTGTGTTAATKGCTATAGGAACGTTGCTCGCGCGRRAACNNNNNNNNNNNNNNNNNNNNNNNNNNNNNNNNNNNNNNNNNNNNNNNNNNNNNNNNNNNNNCATGCGGYTNNNNNNNNNNNNNNNNNNNNNNNNNNNNNNNNNAAATGTCTNNNNNNNNNNNNNNNNNNNNNNNNNNNNNNNCCTGCATCNNNNNNNNNNCCATCGTGATRGGSYAATCTCAATGACGAAGANNNNNNNNNSCKTCCAATTGTTTTAGACTAATCYGGCTNCWCATTTCTACGGCCGTATTCCMATTCTCCNNNNNNNNNNNNNNNNNNNNNNNNGGANNNNNTATAGRTYYGCAGCGAGTGGAGGTAGGANNNNNNNNNNNNNNNGCGGGGTGCGCGTGCCCCCCTWTTCKCTATTGTGCTACNNNNNNNNGGATATTCTGGTTCATTANNTGTGATCCCTCAACATMNNNNSNNNNGWNNNNNNNNNNNNNNNNNNNNGAGGWCGNNNTCANNNTNACTTGGNNNNNNNNNNNNNNNNCKTACCAAGAACGTGAGGTMKCKRGYWRKAYKGTTCGCRANGAGGGGCCAACTGACCATCCTACTATATAACYAGGCCANNKTMAGTGNNNNNNNNNNNNNNNNNNARRCCCRGYGAATCCAGNNNNNNNNNNNC-AGGACTAATGTTTTGACCYCATTNNNNNNNATTCCCGRCCRSSCCCRCCACAACTATTTAYGCAGKANTTGAGTTTTTTCCCCCAAGTGGACGCCWTTCYAAGATCGGTANNNNNNNNNNNNNNNNNNTAAGNNTAATGTACCTATTTCCGTTCCAATTNNNNNGGCCRGGAYACCTTTACATGGGCCAWTGCATNNNNNNNNGTANNNNNNNW-ATAAACCGTGGAACGRGCGCGTTGTANNNNNNNNNNNNNNNNNNNNNNTGCACATGCNNNNNNNNTNNNNNNNNNGGGGCTCG-CGNNNNNNNNNNNNNNNNNNNNATCGTTGTTTTTAATRRARWNRGCCNNNNNNGAGACCGCGGTCCGAGTTTTTCGATAATATAGCNGAGTANNNNNNNNNNNNNNNNNNTGARACC-GTCACCYCGTTGNGCANNNNNNNNNNNNNNNNCGANNNNNNNNNNNNNNNNNNNNNNNNNNATGANNNNNNGRAYTYGGSRYKSRYGCATCTTGGAGAATTTTGTGCGTCACNNNNNNNNNNNNNTTCCTATTNNNNNNNNNNNNNTATTGNNNNNNNNNNNNNNNNNNNNNNNNNAGCAANNNNNNNNNNNNNNNNNNNNNNNNNNNNNNNNNNNNNNNNNNNNNNNNNNNNNNNNNNNNNNNNNNNNNNNNNNNNNNNNNNNNNNNNNNNNNNNNNNNNNNNNNNTRTTAAWCTTAATWG-CTGGACNNNNNNNATTANNNNNNNNNNNNNNNNNNNNNNNNNNNNNNNNNNNNNNNNNNNNNNNNNNNNNNNNNNNNNNNNNNNNNNNNNNNNNNNNNNNNNNAGATGCGGAGTTCTAATGTNNNNNNNNNNNNNNNNNNNNNNCCGGGGAACAAGGTTGTCCGCGGCCCGATNNNNNNNNNNNNNNNNCCTYYRYGNNNNNNNTAGACCGGTGAGTCTAWNNNNNNNNNNNNNNNNNNNNNNNNNNNNNNNNNNNNNNNNNNNNNNNNNNNNNNNNNNNNNNNNNNNNNNNNNNNNNNNNNNNNNNNNNNNNNNNNNNNNNNNNNNNNNNNNNNNNNNNNNNNNNNNNTCCANNNNNNNNNNNNNNNNNNNNNNNNNNNNNNNNNNNNNNNNNNNNNNNNNNNNNNNNNNNNNNNNNNNNNNNNNNNNNNNNNNNNNNNNNNNNNNNNNNNNNNNNNNNNNNNNNNNNNNNNNNNNNNNNNNNNNNNNNNNNNNTAAANNNNNNNNNNN-CGAGTAAAGMTGGTAGTCNNNNNNNNNNNNNNNNNNNNNNNNNNNNNNNNNNNNNNNNNNNNNNNNNNNNNNNNNNNNNNNNNNNNNNNNNNNNNNNNNNNNNNNNNNNNNNNNNNNNNNNNNNNNNNNNNNNNNNNNNNNNNNNNNNNNNNNNNNNNNNNNNNNNNNNNNNNNNNNNNNNNNNNNNNNNNNNNNNNNNNNNNNNNNNNNNNNNNNNNNNNNNNNNNNNNNNNNNNNNNNNNNNNNNNNNNNNNNNNNNNNNNNNNNNNNNNNNNNNNNNNNNNNNNNNNNNNNNNNNNNNNNNNNNNNNNNNNRACACCTRATGTAGGNNNNNNNNNNNNNNNNNNNNNNNNNNNNNNNNNNNNNNNNNNNNNNNNNNNNNNNNNNNNNNNNNNNNNNNNNNNNNNNNNNNNNNNNNNNNNNNNNNNNNNNNNNNNNNNNNNNNNNNNNNNNNNNNNNNNNNNNNNNNNNNNNNNNNNNNGGGACAGCCGTTCAG
Mg58              NNNNNNNNNNNNNNNNNNNNNNNNNNNNNNNNNNNNNNNGGACTTACTAGACAACCAAAAAAANNNNNNNNNNNNNNNNNNNNNNNNNNNNNNNNNNNNNNNNNNNNNNNNNNNNNNNNNNNNNGGACCYGCGACGTCGTGCNNNNNNNNNNNNNNNNNNNNNNNNNTATAACAGCMGAGTNNNNNNNNNNNNNNNNNNNNNNNNNNNNNNNNNNNNNNNNNNNNNNNNNNNNNNATCCTGACNNNNAGAAYAGATGKTAGCCNNNNNNNNNNNNNNNNNNNNNNNNNNNNNNNNNNNNNNNNNNNNNNNNNNNNNNNGTTCCAACCGATNNNNNNNNNNNNNNNNNNNNNNNNNNNNNNNNNNNNNNNNNNNNNNNNNNNNNNNNNATCACCCCAAGGCAGCCTCTNNNNNNNNNNNNNNNNNNNNNNNNNNNNNNNNGCCCGAGGCTNNNNNNGATATTGGGCYTCGTCAGACTTCCATGGCCAGCCCTCCANNNNNNNNNNNNNNNNNNNNNNNNNNNNNNNNNNNNNNNNNNNNNNNNNNNNNNNNNNNNNNNNNNNNNNNGAGNNNNNNNNNNNNNNNNNNNNNNNNNNNNNNNNNNNNNNNNNNNNNNNNNNNNNNNNNNNNNNNNNNGAAGTGTCTGAATNNNNNNNNNNNNNNNNNNNNNNNNNNNNNNNNNNNNNNNNNNNNNNNNNNNNNNNNNNNNNNNNNNNNNNNNNNNNNNNNNNNNNNNNNNNNNNNNNNNNNNNNNNNNNNNNNNNNNNNNNNNNNNNNNNNNNNNNNNNNNNNNNNNNNNNNAGCAGTGGGAATGTGTCGTTTAATTTTTGATGNNNNNNNTNNNTACAGCCTCACAYTATCANNNNNNNNNNNNNNNNNNNNNNNNNNNNNNNNNNNNNNNNNNNNNNNNNNNNNNNNNNNNNNNNNNNNNNNNNNNNNGNNNNNNNNNNNNNNNNNNNNNNNNNNNNNNNNNNNNNNNNNNNNNNNNNNNNNNNNNNNNNNNNNNNNNNNNNNNNNNNNNNNNNNNNNNNNNNNNNNNNNNNNNNNNNNNNNNNNNNNNNNNNNNNNNNNNNNNNNNNNNNNNNNNNNNNNNNNNNNNNNNNNNNNNNNNNNNNNNNNNNNNNNNNNNNNNNNNNNNNNNNNNNNNNNNNNNNNNNNNNNNNNNNNNNNNNNNNNNNAGAACTTTTATGG-NNNNNNNNNNNNNNNNNNNTGTTAACAGGTNNNNNNNNNNNNNNNNNNNNNNNNNNNNNNNNNNNNNNNNNNNNNNNNNNNNNNNNNNNNNNNNNNNNNNNNNNNNNNNNNNNNNNNNNNNNNNNNNNNNNNNNNNNCTGNNNNNNNNNNNNNNNNNNNNNNNNNNNNNNNNNNNNNNNNNNNNNNNNNNNNNNNNNNNNNNNNNNNNNNNNNNNNNNNNNNNNNNNNNNNNNNNNNNNNNNNNNNNNNNNNNNNNNNNNNNNNNNNNNNNNNNNNNNNNNNNNNNNNNNNNNNNNNNNNNNNNNNNNNNNNNNNNNNNNNNNNNNNNNNNNNNNNNNNNNNNNNNNNNNNNNNNNNNNNNNNNNNNNNNNNNNNNNNNNNNNNNNNNNNNNNNNNNNNNNNNNNNNNNNNNNNNNNNNNNGGGGRAGTCGCGTATTGGACCTCCTNNNNNNNNNNNNNNNNNNNNNNNNNNNNNNNNNNNNNNNNNNNNNNNNNNNNNNNNNNNNNNNNNNNNNNNNNNNNNNNNGNNNNNNNNNNNNNNNNNNNNNNNNNNNNNNNNTTACTGATTGWGAAGAACCACTAGGCCACTAAGAGTCGTCGGTCGNNNNNNNNNNNNNNNNNNNNNNNNNNNNNNNNNNNNNNNNNNNNNNNNNNNNNNNNNNNNNNNNNNNNNNNNNNNNNNNNAAARGCAATGGTTTTATNNNNNNNNNNNNNNNNNNNNNNNNNNNNNNNNNNNNNNNNNNNNNNNNNNNNNNNNNNNNNNNNNNNNNNNNNNNNNNNNNNNNNNNNNNNNNNNNNNNNNNNGGCCTGAGANNNNNNNNNNNNNNNNNNNNNNNNNNNNNNNNNNNNNNNNNNNNNNNNNNNNNNNNNNNNNNNNNNNNNNNNNNNNNNNNNNNNNNNNNNNNNNNNNNNNNNNNNNNNNNNNNNNNAACTNNNNNNNNNNNNNNNNNNNNNNNNNNNNNNNNNNNNNNNNNNNNNNNNNNNNNNNNNNNNNNNNNNNNNNNNNNNNNNNNNGCTATCTGCGGGAGTCAGATATTANNNNNNNNNNNNNNNNNNNNNNNNNNNNNNNNNNNNNNNNNNNNNNNNNNNNNNNNNNNNNNNNNNNNNNNNNNNNNNNNNNNNNNNNNNNNNNNNNNNNNNNNNNNNNNNNNNNNNNNNNNNNNNNNNNNNNNNNNNNNNNNNNNNNNNNNNNNNNNNNNNNNNNNNNNNNNNNNNNNNNNNNNNNNNNNNNNNNNNNTGTGCCAGTGCCGSTAAGNNNNNNNNNNNNNNNNNNNNNNNNNNNNNNNNNNNNNNNNNACTTATTAAAAGANNNNNNNNNNNNNNNNNNNNNNNNNNNNNNNNCTTGAACTGAAGAGGTTCGNNNNCACAATTTCAATCGCNNNNNNCAWACNNNNNNNNNNNNNNNACTTATGGACTGTAAGAAGNNNNNNNNNNNNNNNNNNNNNNNNNNNNNNNNNNNGTCGGYRGTCATGAYNNNNNNNNNNNNNNNNNNNNNNNNNNNNNNNNNNNNNNNNNNNNNNNNNNNNNNNNNNNNNNNNNNNNNNNNNNNNNNNNNNNNNNNNNNNNNNNNNNNNNNNNNNNNNNNNNNNNNNNNNNNNNNNNNNNNNNNNNNNNNNNNNNNNNNNNNNNNNNNNNNNNNNNNNNNNNNNNNNNNNNNNNNNNNNNNNNNNNNNNNNNNNNNNNNNNNNNNNNNNNNNNNNNNNNNNNNNNNNNNNNNNNNNNNNNNNNNGGNNNNNNNNNNNNNNNNNNNNNNNNNNNNNNNNNNNNNNNNNNNNNNNNNNNNNNNNNNNNNNNNNNNNNNNNNNNNCGCTYNNNNNNNNNNNNNNNNNNNNNNNNNNNNNNNNNNNNNNNNNCCRTGA-GAGTCTGAGCGA-NNNNNNNNNATAATTGCCATCGCATTAGTCTANNNNNNNNNNNNNNNNNNNNNNNNNNNNNNNNNNNNNNCGNNNNNNNNNNNNNNNNNNNNNNNNNNCGGACANNNNNNNNNNNNNNNNNNNNNNNNNNNNNNNNNNNNNNNNNNNNNNNNNNNNNNNNNNNNNNNNNNNNNNNNNNNNNNNNNNNNNNCCCGGANNNNNGACCGTTGNNNNNNNNNNNNNNNNNNNNGTYGCTCTCGACKGTTTGNNNNNNNNNNNNNNNNNNNNNNNNNNNNNNNNNNNNNNNNNNNNNNNNNNNNNNNNNNNNNNNNNGGGGAATGCACGGCGGCGGGGCGNNNNNNNNNNNNNNNNNNNNNNNNNGTTCGCAAGANNNNNNNNCACATCTGATACGTANNNNNNNNNNNNNNNNNNNNNNNNNNNNAATTCTTGGACTTGGCRGTTAGGACAAGACATCCGCAGGTTAAGGAAGANNNNNGGTGCTTGACGGTCCNNNNNNNNNNNNNNNNNNNNNNNNNNNNNNNNNNNNNNNNNNNNNNNNNNNNNNNNNNNNNNNNNNNATAACCCTTAACATGGNNNNNNNNNNNNNNNNNNNNNNNNNNNNNNNNNNNNCCAGTGTGAGTCCAACGNNNNNNNNNNNNNNNNNNNNNNNNAAGACGCAAGCCGCCTGANNNNNNNNNNNNNNNNNNNNNNNNNNNNNNNNNNNNNNNNNNNNNNNNNNNNNNNNNNNNNNNNNNNNNNNNNNNNNNNNNNNNNNNNNNNNNNNNNNNNNNNNNNNNNNNNNNNNNNNNNNNNNNNNNNNNNNNNNNNNNNNNNNNNNNNNNNNNNNNNNNNNNNNNNNNNNNNNNNNNNNNNNNNNNNNNNNNNNNNNNNNNNNNNNNNNNNNNNNNNAAGTTTCCTCGGAYYACAWNNNNNNNNNNNNNNNNNNNNNNNNNNNNNNNNNNNNCTTGTCTTGATTCTTCNNNNNNNNNNNNNNNNNNNNNNNTGTNNNNNNNNNNNNNNNNNNNNNNNNNNNNNNNNNNNNNNNNNNNNANNNNNNNNNNNNNNNNNNNNNNNNNNNNNNNNNNNNNNNNNNNNNNNNNNNNNNNNNNNNNNNNNNNNNNNNNNNNNNNNNNNNNNNNNNNNNNNNNNNNNNNNNNNNNNNNNNNNNNNNNNNNNNNNNNNNNNNNNNNNNNNNNNNNGTACNNNNNNNNNNNNNNNNNNNNNNNNNNNNNNNNNNNNNNNNNNNNNNNNNNNNNNNNNNNNNNNNNNNNNNNNNNNNNNNNNNNNNNNNNNNNNNNNNNNNNNNNNNNNNNNNNNNNNNNNNNNNNNNNNNNNNNNNNNNNNNNNNNNNNNNNNNNNNNNNNNNNNNNNNNNNNNNNNNNNNNNNNNNNNNNNNNNNNNNNNNNNNNNNNNNNNNNNNNNNNNNNNNNNNNNNNNNNNNNNNNNNNNNNNNNNNNNNNNNNNNNNNNNNNNNNNNNNNNNNNNNNNNNNNNNNNNNNNNNNNNNNNNNNNNNNNNNNNNNNNNNNNNNNNNCTCTTAGACCAANNNNNNNNNNNNNNNNNNNNNNNNNNNNNNNNNNNNNNNNNNNNNNNNNNNNNNNNNNNNNNNNNNNNNNNNNNNNNNNNNNNNNNNNNNNNNNNNNNNNNNNNNNNNNNNNNNNNNNNNNNNNNNNNNNNNNNNNNNNNNNNNNNNNNNNNNNNNTGCACAAGGNNNNNNNNNNNNNNNNNNNNNGGGTCCACGNNNNNNNNNNNNNNNNNNNNNNNNNNNNNNNNNNNNNNNNNNNNNNNNNNNNNNNNGGCTGACGACGTAAGANNNNNNNNNNSATAARWSCTNNNNNNNNNNNNNNNNNNNNNNNNNNNNNNNNNNNNNNNNNNNNNNNNNNNNNNNNNNNNNNNNNNNNNNNNNNNNNNNNNNNNNNNNNNNNNNNNNNNNNCGCGCCACGGCGGCCGNNNNNNNNNNNNNNNNNNNNNNNNNNNNNNNNNNNNNNNNNNNNNNNNNNNNNNNNNNNNNNNNNNNNNNNNNNNNNAAATCCGAGACACTAGACGAATCNNNNNNNNNNNNNNNNNNNNNNNNNNNNNNNNNNNNNNNNNNNNNNNNNNNNNNNNNNNNNNNNNNNNNNNNNNNNNNNNNNNNNNNNCCTGATCACCGNNNNNNNNNNNNNNNNNNNNNNNNNNNNNNNNNNNNNNNNNNNNNNNNNNNNNNNNNNNRATYGNNNNNNNNNNNNNNNNNNNNNNNNNNNNNNAGATCATATGCCCTGTGAATTACNNNNNNNNNNNNNNNNNNNNNNNNNNNNNNNNNNNNNNNNNNNNNNNNNNNNNNNNNNNNNNNNNNNNNNNNNNNNNNNNNNNNNNNNNNNNNNNNNNNNNNNNNNNNNNNNNNNNNNNNNNNNNNNNNNNNNNNNNNNTGTCANAGNNNNNNNNNNNNNNNNNNNNNNNNNNNNNNNNNNNNNNNNNNNNNNNNNNNNNNNNNNNNNNNNNNNNNNNNNNNNNNNNNNNNNNNNNNNNNNNNNNNNNNNNNNNNNNNNNNNNNNNNNNNNNNNNNNNNNNNNNNNNNNNNNNNNNNNNNNNNNNNNNNNNNNNNNNNNNNNNNNNNNNNNNNNNNNNNNNNNNNNNNNNNNNNNAACGTTGCTCRCGCGAGANCNNNNNNNNNNNNNNNNNNNNNNNNNNNNNNNNNNNNNNNNNNNNNNNNNNNNNNNNNNNNNNNNNNNNNNNNNNNNNNNNNNNNNNNNNNNNNNNNNNNNNNNNNNNNNNNNNNNNNNNNNNNNNNNNNNNNNNNNNNNNNNNNNNNNNNNNNNNNNNNNNNNNNNTGATGGNNNNNNNTCAATGACGAAGANNNNNNNNNNNNTCCAATTGTTTNNNNNNNNNNCNNNNNNNNNNNNNNNNNNNNNNNNNNNNNNNNNNCTGTAACATTACGCGCGCCCTTCAAGGANNNNNYATASNNNNNNAKYGCGTGGAGGTAGGANNNNNNNNNNNNNNNNNNNNNNNNNNGTNNNNNCCTTTTNGNNNNNNNNNNNNNNNNNNNNNNNNNNNNNNNNYCATTNCGTGTGATCCCTCAAGATCNNNNCNNNNGAGGCGTCGGCGTTCAGTCTAGGARGACGCACTCACCATAACTTGGTATAAYTGGACCGCATCGTNNNNNNNNNNNNNNNNCTAGAATAGTATGGTTCGCAAAGAGGGGCCAACTGACCATCYTAMTRYATAACTNNNNNNNNKTMRGTRNNNNNNNNNNNNNNNNNNNNNNNNNNNNNATCCAGNNNNNNNNNNNCAAKRRYWRNNNNNNNNNNNNNNNNNNNNNNNRTTCCCGNCCNNNCCCGNNNNNNNNNNNNNNNNNNNNYTTNAGTTWTTTCCSCCRRRKRRRSGTCATTCCWRRATCGRTANNNNNNNNWATMKAGYATTAAGNNTANNNTACCTATNNNNNNNNCNNNNNCTTANNCCGGKGCACCYKTACATKKGCCATTSMATNNNNNNNNGTAANNNNNNANATAAACCGNNNNNCGARCGNNNNNNNTACCAGTCCCGAGTACAGATAGTGCCTATGCCCAACGTTYNNNNNNNNNNNGGCTNNNNNNNNNNNNNNNNNNNNNNNNNATCGTAGTTTTTAATGGAGTNNNNCNNNNNNGAGACCGCGGTCCGAGTTTTTCNNNNNNNNNNNNNNNNNNNNNNNNNNNNNNNNNNNYKWGRCNNNNNNNNNNNNNNNNNNNNNNNNNNNNNNNNNNCGANNNNNNNNNNNNACTATGNNNNNNNNATNNNNNNNNGAACTCGGSRYKSRYGCATCTTGGAGAATTTTGTNNNNNNNNNNNNNNNNNNNNTTCCTNNNNNNNNNNNNNNNNTATYGNNNNNNNNNNNNNNNNNNNNNNNNNNNNNNNNNNNNNNNNNNNNNNNNNNNNNNNNNNNNNNNNNNNNNNNCTTTTGTCACCGTNNNNNNNNNNNNNNNNNNNNNNNNNNNNNNNNNNNNNNNNNNNNNNNNNNNNTRTTAAWMTTAATWG-CTGGACNNNNNNNNNNNNNNNNCAGCAGGTAAACTGTNNNNNNNNNNNNNNNNNNNNNNNNNNNNNNNNNNNNNNNNNNNNNNNNNNNNNNNNNNNNNNNNNNAGATGCGGAGTTCTAATGTNNNNNNNNNNNNNNNNNNNNNNCCGGGGAACAAGGTTGTCCGCNNNNNNNNNNNNNNNNNNNNNNNNCCTYYRYGNNNNNNNTAGACCGGTTAGTCTAANNNNNNNNNNNNNNNNNNNNNNNNNNNNNNNNNNNNNNNNNNNNNNNNNNNNNNNNNNNNNNNNNNNNNNNNNNNNNNNNNNNNNNNNNNNNNNNNNNNNNNNNNNNNNNNNNNNNNNNNNNNNNNNNNNNNNNNNNNNNNNNNNNNNNNNNNNNNNNNNNNNNNNNNNNNNNNNNNNNNNNNNNNNNNNNNNNNNNNNNNNNNNNNNNNNNNNNNNNNNNNNNNNNNNNNNNNNNNNNNNNNNNNNNNNNNNNNNNNNNNAGGTRACGAACGGNNNNNNNNNNNNNNN-CGAGTCAAGCCGGCGGTCNNNNNNNNNNNNNNNNNNNNNNNNNNNNNNNNNNNNNNNNNNNNNNNNNNNNNNNNNNNNNNNNNNNNNNNNNNNNNNNNNNNNNNNNNNNNNNNNNNNNNNNNNNNNNNNNNNNNNNNNNNNNNNNNNNNNNNNNNNNNNNNNNNNNNNNNNNNNNNNNNNNNNNNNNNNNNNNNNNNNNNNNNNNNNNNNNNNNNNNNNNNNNNNNNNNNNNNNNNNNNNNNNNNNNNNNNNNNNNNNNNNNNNNNNNNNNNNNNNNNNNNNNNNNNNNNNNNNNNNNNNNNNNNNNNNNNNNNAACACCTAATGTAGGNNNNNNNNNNNNNNNNNNNNNNNNNNNNNNNNNNNNNNNNNNNNNNNNNNNNNNNNNNNNNNNNNNNNNNNNNNNNNNNNNNNNNNNNNNNNNNNNNNNNNNNNNNNNNNNNNNNNNNNNNNNNNNNNNNNNNNNNNNNNNNNNNNNNNNNNGGGACAGCCGTTCAG
Mg59              TNCANNNNNNNNNNNNNNNNNNNNNNNNNNNNNNNNNNNGGACTYACTAGACAACCAAAAAAANNNNNNNNNNNNNNNNNNNNNNNNNNNNNNNNNNNNNNNNNNNNNNNNNNNNNNNNNNNNNGGAMCTGCGACGTCGTGCNNNNNNCCGGYTTCAACGCTCTCGCTATAACAGCCGAGTNNNNNNNNNNNNNNNNNNNNNGTTTTANNNNNNNNNNNNNNNNNNNNNNNNNNNATCCTGACGT-TAKAAYAGATGKTAGYCNNNNNNNNNNNNNNNNNNNNNNNNNNNNNNNNNNNNNNNNNTAAGCCNNNNNTCGGTTCCAACCGATNNNNNNNNNNNNNNNNNNNNCAAGTNNNNNTCTTGTNNNNNAYACATGCCYATGNNNATCACCCCAAGGCAGCCTCWNNNNNNNNNNNNNNNNNNNNNNTCCGTTTCGCGCCCGAGGCTNNNNNNNNNNNNNNNNNNNNNNNNNNTTCCATGGCCAGCCCTCCANNNNNNNNNNNNNNCNNNNNNNNNNNNNNNNNNNNNNNNNNNNNNNNNNNNNNNNNNNNNNNNNNNNNNNNGAGNNNNNNNNNNNNNNNNNNNNNNNNNNNNNNNNNNNNNNNNNNNNNNNNNNNNNNNNNNNNNNNNNNGAAGTGTCTGAATNNNNNNNNNNNNNNNNNNNNNNNNNNNNNNNNNNNNNNNNNNNNNNNNNNNNNNNNNNNNNNNNNNNNNNNNNNNNNNNNNAGGTNNNNNNNNNNNNNNNNNNNNNNNNNNNNNNNNNNNNNNNNNNNNNNNNNNNNNNNNNNNNNNNNNNNAGCAGTGGGAATGTGTCGTNNNNNNNNNNNNNNNNNNNNTNNNTACAGCCTCACACTATCANNNNNNNNNNNNNNNNNNNNNNNNNNNAGGTATGCNNNNNNNNNNNNNNNNNNNNNNNNNRRCG------NNNNNNNGNNNNNNNNNNNNNNNNNNNNNNNNNNNNNNNNNNNNNNNNNNNNNNNNNNNNNACGCTYCAACANNNNNNNNNNNNNNNNCCAGANNNNNNNNNNNNNNNNNNNNNNNNNNNNNNNNNNNNNNNNNNNNNNNNNNNNNNNNNNNNNNNNNNNNNNNNNNNNNNNNNNNNNNNNNNNNNNNNNNNNNNNNNNNNNNNNNNNNNNNNNNNNNNNNNNNNNNNNNNNNNNNNNNNNNNNNNAGAACTTTTATGG-NNNTCGNNNNNNNNNNNNNTGTTAACAGGTNNNNNNNNNNNNNNNNNNNNNNNNNNNAAGACTAWGTCAATNNNNNNAAATNNNNNNNNNNNNNNNNNNNNNNNNNNNNNNNNNNNNNNNNNNNNNNNNNNNNNNNNNNNNNNNNNNNNNNNNNNNNNNNNNNNNNGAAACGNNNNNNNNNNNNNNNNNNNNNNNNNNNNNNNNNNNNNNNNNNNNNNNNNNNNNNNAYTTAACGNNNNNNNNNNNNNNNNNNNNNNNNNNNNNNNNNNNNNNNNNNNNNNNNNNNNNNNCGCANNNNNNNNNNNNNNNNNNNNNNNNNNNNNNNNNNNNNNNNNNNNNNNNNNNNNNNNNNNNNNNNNNNNNNNNNNCGTCTGGACCGTNNNNNNNNNNNNNNNNNNNNNNGGGCGATNNNNNNNNNNNNGGGGAAGTCGCGTATTGGACCTCCTNNNNNNNNNNNNNNNNNNNNNNNNNNNNNNNNNNNNNNNNNNNNNNNNNNNNNNNNNNNNNNNNNNNNNNNNNNNNNNNNGNNNNNNNNNNNNNNNNNNNNNNNNNNNNNNNNTTACTGATTGWGAAGAACCACTAGGCCACTAAGAGTCGTCGGTCGNNNNNNNNNNNNNNNNNNNNNNNNNNNNNNNNNNNNNNNNNNNNNNNNNNNNNNNNNNNNNNNNNNNNNNNNNNNNNNNNAAAGGCAATGGTTTTATNNNNNNNNNNNNNNNNNNNNNNNNNNNNNNNNNNNNNNNNNNNNNNNNNNNNNNNNNNNNNNNNNNNNNNNNNNNNNNNNNNNNNNNNNNNNNNNNNNNNNNNGGCCTGAGANNNNNNNNNNNNNNNNNNNNNNNNNNNNNNNNNNNNNNNNNNNNNNNNNNNNNNNNNNNNNNNNNNNNNNNNNNNNNNNNNNNNNNNNNNNNNNNNNNNNNNNNNNNNNNNNNNNNAACTNNNNNNNNNNNNNNNNNTCCTGTAATTAGCGGANNNNNAGAAGGGCTNNNNNNNNNNNNNNNNNNNNNNNNNNNNNNNNNNGCTATCTGCGGGAGTCAGAT----NNNNNNNNNNNNNNNNNNNNNNNNNNNNNNNNNNNNNNNNNNNNNNNNNNNNNNNNNNNNNNNNNNNNNNYYNNNNNNNNNNNNNNGATGATCAANNNNNNNNNNNNNNNNNNNNNNNNNNNNNNNNNNNNNNNNNNNNNNNNNNNNNNNNNNNNNNNNNNNNNNNNNNNNNNNNNNNNNNNNNNNNNNNNGTANNNNNTGTGCCAGTGCCGGTAAGNNNNNNNNNNNCCGTNNNNNNAGRTTCCTANNNNNNNNNNNNNNNNNNNNNNNNNNNNNNNNNNNNNNNNNNNNNNNNNNNNNNNNCTTGAACTGAAGAGGTTCGNATGCACAATTTCAATCGCNNNNNNNNNNNNNNNNNNNNNNNNNNACTTATGGACTGTRAGARGNNNNNNNNNAGAANNNNNNNNGYRCNNNNNNNNNNGTCGGCGGTCATGACNNNNNNNNNNNNNNNNNNNNNNNNNNNNNNNNNNNNNNNNNNNNNNNNNNNAAAATNNNNNNNNNNNNNNNNNNNNNNNNNNNNNNNNNNNNNNNNNNNNNNNNNNNNNNNNNNNNNNNNTTCGGGTCGTCCAANNNNNNNNNNNNNNNNNNNNNNNNNNNNNNGGACTMGCAGNNNNNNNNNNNNNNNNNNNNNNNNNNNNNNNNNNNNNNNNNNNNNNNNNNNNNNNNNNNNNNNNNNNNNNNNNNNNNNNNNGGNNNNNNNNNNNNNNNNNNNNNNNNCGCTCTATGANNNNNNNNNNNNNNNNNNCAACGGCATAGAAAGGAANNNNNNCGNNNNNNNNNNNNNCCTTTNNNNNNNNNNNNNNNNNNNNNNNNNNCCGTGA-GAGTCTGAGCGATNNNNNNNNNATAATTGCCATCGCATTAGTCTAATGAGNNNNNNNNNNNNNNNNNNNNNNNNNNNCAACGTNNNNNNNNNNNNNNNNNNNNNNNNNNNGNNNNNNNNNNNNNNNNNNNNNNNNNNNNNNNNNNNNNNNNNNNNNNNNACTCACCCAGTTCGTCCAGTNNNNNNNNNNNNNNNNNNNNNNNNCCCGGANNNNNGACCGTTGNNNTGATGNTCCTNNNNNNNNNNNNNNNNNNNNNNNNGNNNNNNNNNNNNNNNNNNNNGCCCCGTRCNNNNNNNNNNNNNNNNNNNNNNNNNNNNNNNNNNNNGGGGAATGCACGGCGGCGGGGCGNNNNNNNNNNNNNNNNNNNNNNNNNGTTCGCAAGANNNNNNNNCACATCTGATACGTANNNNNNNNNNNNNNNNNNNNNNNNNNNNAATTCTTGGACTTGGCGGTTAGGACAAGACATCCGCAGGTTAAGGAAGA-CCNNGGTGCTTGACGGTCCNNNNNNNNNNNNNNNNNNNNNNNNNNNNNNNNNNNNNNNNNNNNTATGCCCTTNNNNNNNNNNNNNNATAACCCTTAACATGGNNNNNNNNNNNNNNNNNNNNNNNNNNNNNNNNNNNNCCAGTGTGAGTYCAACGNNNNNNNNNAGTAACTAG-AACGRAAGACGCAAGCCGCCTGANNNNNNNNNNNNNNNNNNNNNNNNNNNNNNNNNNNNNNNNNNNNNNNNNNNNNNNNNNNNNNNNNNNNNNNNNNNNNNNNNNNNNNNACTCGGANNNNNNNNNNNNNNNNNNNNNNNNNNNNNNNNNNNNNNNNNNNNNNNNNNNNNNNNNNNNNNCACGNNNNNNNNNNNNNNNNNNNNNNNNNNNNNNNNNNNNNNNNNNNNNNNNNNNNNNNNNNNNAAGTTTCCTCGGANNNNNNNNNNARWCASCCWTAWNNNNNNNNNNNNNNNNNNNNNNNNNNNNNNNNNNNNNNNNNNNNNNNNNNNNNNNNNNNTGTNNNNNNTCCTRCAANNNNNNNNNNNNNNNNNNNNNNNNNNNNNNANNNNNNNNNNNNNNNNNNNNNNNNNNNNNNNNNNNNNNNNNNNNNNNNNNNNNNNNNNNNNNNNNNNNNNNNNNNNNNNNNNNNNNNNNNNNNNNNNNNNNNNNNNNNNNNNNNNNNNNNNNNNNNNNNNNNNNNNNNNNNNNNNNNNGTACNNNNNNNNNNNNNNNNNNNNNNNNNNNNNTCMYMATNNNNNNNNNNNNNNNNNNNNNNNNNNNNNNNNNNNNNNNNNNNNNNNNNNNNNNNNNNNNNNNNNNNNNNNNNNNNNNNNNNNNNNNNNNNNNNNNNNNNNNNNNNNNNNNNNNNNNNNNNNNNNNNNNNNNNNNNNNNNNNNNNNNNNNNNNNNNNNNNNNNNNNNNNNNNNNNNNNNNNNNNNNNNNNNNNNNNNNNNNNNNGGAGATCGAAACACGGGNNNNNNNNNNNNNNNNNNNNNNNNNNNNNNNNNNNNNNNNNNNNNNNNNNNNNNNNNNNNNNNNAGGCAGWGACTCWTAGACCAANNNNNNNNNNNNNNNNNNNNNTAGTAGGGANNNNNNNNNNNNNNNNNNNNNNNNNNNNNNNNNNNNNNNNNNNNGCTCCATNNNNNNNNNNNNNNNNNNNNNNNNNNNNNNNNNNNNNNNNNNNNNNNNNNNNNNNNNNNNNNNNNNNNNNNNNNNTGCACAAG-NNNNNNNNNNNNNNNNNNNNNGGGTCCACGNNNNNNNACGAATGCTNNNNNNNNNNNNNNNNNNNNNNNNNNNNNNNNNNNNNNNNGGCYGAYKAYGTAARANNNNNNNNNNNNNNNNNNNNNNNNNNNNNNNNNNNNNNTCTCCANNNNNGTGTCTATNNNNNNNNNNNNNNNNNNNNNGTACGATCAGAANNNNNNNNNNNNNNNNNNNNNNNNNNNNNNNCGCGCCACGGCGGCCGNNNNNNNNNNNNNNNNNNNNNNNNNNNNACCAGGCGNNNNNNNNNNNNNNNNAGGGCGAGC-ATTNNNNNNNNNNNNAAATCCGAGACACTAGACGAATCNNNNNNNNNNNNNNNNNNNGGTCGGCTGGTTAANNNNNNNNNNNNNNNNNNNNNNNNNNNNNNNNNNNNNNNNNNNCGGGATGCCGGGCCTKATCACCGNNNNNNNNNNNNNNNNNNNNNNNNNNNTCCGAACCCCTNNNNNNNNNNNNNNNNNNNNNGAYYGNNNNNNNNNNNNNNN--TGNNNNNNNNNNNAGATCATATGCCCTGTGAATTACNNNNNNNNNCGGNNNNNNNNNNNNAGTCAGACTATCNNNNNNNNNNNNNTTNNNNNNNNNNNNNNNNNNNNNNNNNNNNNCANNNNNNNNNNNNNNNNNNNNNNNNNNNNNNNNNNNNNNNNNNNNNNNNNNNNNNNNNTGTCAAAGNNNNNNNNNNNNNNNNNNNNNNNNNNNNNNNNNNNNNNNNNNNNNNNNNNNNNNNNNNNNNNNNNNNNNNNNNNNNNNNNNNNNNNNNNNNNNNNNNNNNNNNNNNNNNNNNNNNNNNNNNNNNNNNNNNNNNNNNNNNNNNNNNNNNNNNNNNNNNNNNNNNNNNNNNNNNNNNNNNNNNNNNNNNNNNNNNNNNNNNNNNNNNNNNAACGTTGCTCGCGCGRGAACNNNNNNNNNNNNNNNNNNNNNNNNNNNNNNNNAGTNNNNNNNNNNNNNNNNNNNNNNNNNNTATGCGGCTNNNNNNNNNNNNNNNNNNNNNNNNNNNNNNNNNAAATGTCTNNNNNNNNNNNNNNNNNNNNNNNNNNNNNNNCCTGCATCNNNNNNNNNNCSATCGNNNNNNGSYNNNNNNNATGACSAAGANNNNNNNNNCCTTCCAATTGTTTTAGACTAATCCGGCTTCTCATNNNNNNNNNNNNNNNNNNNNNNNNCTGTAACATTACGCGCGCCCTTCAAGRANNTGTYATAGAKTCGCAGCGCGTGRAGGTAGRATTCGTTCCGAAATAANNNNNNNNNNNGTGCCCNCCTTTTTTCTATTATGCTACTAACMTGAGGATATTCTGGTTCATTACGNNNNNNNNNNNAACATCNNNNCNNNNGANNNNNNNNNNNNNNNNNNNNGANNNNNCACTCACCATAASTTRGNNNNNNNNNNNNNNNNCGTACCRANNNNNNNNNNNNNNGARTAGTATGGTTCGCARAGAGGGGCCAAYNNNNNNNNCTRCTATATAACCAGGCCANNTTAAGTGNNNNNNNNNNNNNNNNNNANNNNNNNNNNATCCAGNNNNNNNNNNNCARGGACTAATGTTTTGACCTCAWWNNNNNNNATTCCCGACCGCCCCCGCCACAACTATTTATGCAGTACTKGAGTTWTTTCCCCNNNNNNNNNNTCAWWCYARRATCGGTANNNNNNNTWATMKAGYATWAAGAGTWAWGTACCTATTTCCGTTCCAATTNNNNNGGCCGGKRCACCYTTACATGGGCCATTGCATNNNNNNNNGTAANNNNNNNNNNNNNCCGNNNNNCGAGCGCGTTGTAWNNNNNNNNNNNNNNNNNNNNNNNNNNNNNNCCAANGTNTTGNCCARRGNNGGCKCG-CGNNNNNNNNNNNNNNNNNNNNATCGTWGTTTTTAATNNNNNNGGCCNNNNNNGAGACCGCGGTCCGAGTTTTTCGATAATATAGCNNNNNNCGNNNNNNNNNNNNNNNNTKAGACC-GTCATCCCGTTGNNNNNNNNNNNNNNNNNNNNCGTNNNNNNNNNNNCNNNNNNNNNNNNNNAKNNNNNNNNGARCYCGNNNNNNNNNCATCTTGGAGNNNNNNNNGCGCCACNNNNNNNNNNNNNTTMMTATTNNNNNNNNNNNNNTATT-NNNNNNNNNNNNNNNNNNNNNNNNNAGTAANNNNNNNNNNNNNTTNNNNNNNNNNNNNNNNNNNNNNNNNNNNNNNNNNNNNNNNNNNNNNNNNNNNNNNNNNNNNNNNNNNNNNNNNNNNNNNNNNNNNNNNNNNTATTAAACTTAAWTN-CTGGACNNNNNNNCTTANNNNNNNNNNNNNNNNNNNNAGCTTTGATATGTNNNNNNNNNNNNNNNNNNNNNNNNNNNNNNNNNNNNNNNNNNNNNNNNNNNNNAGATGCGGAGWTCTAATGTNNNNNNNNNNNNNNNNNNNNNNTGGGCTAGCAAGGTTGTCCGCNNNNNNNNNNNNNNNNNNNNNNNNNNNNNNNNNNNNNNNTAGACCGGTKAGTCTAWNNNNNNNNNNNNNNNNNNNNNNNNNNNNNNNNNNNNNNNNNNNNNNNNNNNNNNNNNNNNNNNNNNNNNNNNNNNNNNNNNNNNNNNNNNNNNNNNNNNNNNNNNNNNNNNNNNNNNNNNNNNNNNNNTCCANNNNNNNNNNNNNNNNNNNNNNNNNNNNNNNNNNNNNNNNNNNNNNNNNNNNNNNNNNNNNNNNNNNNNNNNNNNNNNNNNNNNNNNNNNNNNNNNNNNNNNNNNNNNNNNNNNNNNNNNNNNNNNNNNAGGTGTCGAACGGNNNNNNNNNNNNNNN-CGAGTCAAGCCGGCGGTCNNNNNNNNNNNNNNNNNNNNNNNNTACATTNNNNNNNNNNNNNNNCTAATNNNNNNNNNNNNNNNNNNNNNNNNNNNNNNNNNNNNNNNNNNNNNNNNNNNNNNNNNNNNNNNNNNNNNNNNNNNNNNNNNNNNNNNNNNNNNNNNNNNNNNNNNNNNNNNNNNNNNNNNNNNNNNNNNNNNNNNNNNNNNNNNNNNNNNNNNNNNNNNNNNNNNNNNNNNNNNNNNNNNNNNNNNNNNNNNNNNNNNNNNNNNNNNNNNNNNNNNNNNNNNNNNNNNNNNNNNNNNNNNNNNNNNAACACCTAATGTAGGNNNNNNNNNNNNNNNNNNNNNNNNNNNNNNNNNNNNNNNNNNNNNNNNNNNNNNNNNCAAGNNNNNNNNNNNNNNNC-ATACTNNNNNNNNNNNNNNNNNNNNNNNNNNNNNNNNNNNNAACNNNNNNNNNNNNNNNNNNNNNNNNNNNNNNGGGACAGCCGTTCAG
Mg60              NNNNNNNNNNNNNNNNNNNNNNNNNNNATATTACTGCTTNNNNNNNNNNNNNNACCAAAAAAANNNNNNNNNNNNNNNNNNNNNNNNNNNNNNNNNNNNNATGTCGCCRCNNNNNNNNNNNNNNGGACCTGCGACGTCGTGMNNNNNNCCGGTTTCAACGCTCTCGCTATAWAAGCCGAGTNNNNNNNCAAATTCACGTAKWNNNNNNNNNNNNNNNNNNNNNNNNNNNNNNNNNNNNNNNNNNNNNATAACAGATGGTAGCCTTCTATTACRGGNNNNNNNNNNNNNNNNNNNNNNNNNNNNNNNNNNNNNNNNNNNGTTCCAACCGATNNNNNNNNNNNNNNNNNNNNNNNNNNNNNNTGTTGNNNNNNNNNNNNGCCYATGNNNATCACCCCAAGGCAACCTCTNNNNNNNNNNNNNNNNNNNNNNNNNNNNNNNNGCCCGAGGCTNNNNNNGATATTGGGCCTCGTCAGACTTCCATGGCCAGCCCTCCANNNNNNNNNNNNNNNNNNNNNNNNNNNNNNNNNNNNNNNNNNNNNNNNNNNNNNNNNNNNNNNNNNNNNNNGAGNNNNNNNNNNNNNNNNNNNNNNNNNNNNNNNNNNNNNNNNNNNNNNNNNNNNNNGCGCNNNNNNNNGAAGTGTCTGAGTNNNNNNNNNNNNNNNACGGGCNNNNNNNNNNNNNNNNNNNNNNNNNNNNNNNNNNNNNNNNNNNNNNNNNNNNNNNNNNNNAGGTNNNNNNNNNNNNNNNNNNNNNNNNNNNNNNNNNNNNNNNNNNNNNNNNNNNNNNNNNNNNNNNNNNNAGCAGTGGGAATGTGTNNNNNNNNNNNNNNNNNNNNNNNTNNNTACAGCCTCACACTATCANNNNNNNNNNNNNNNNNNNNNNNNNNNAGGTATGCNNNNNNNNNNNNNNNNNNNNNNNNNNNNNNNNNNNNNNNNNNGNNNNNNNNNNNNNNNNNNNNNNNNNNNNNNNNNNNNNNNNNNNNNNNNNNNNNNNNNNNNNNNNNNNNNNNNNNNNNNNNNNNNNNNNNNNNNNNNNNNNNNNNNNNNNNNNNNNNNNNNNNNNNNNNNNNNNNNNNNNNNNNNNNNNNNNNNNNNNNNNNNNNNNNNNNNNNNNNNNNNNNNNNNNNNNNNNNNNNNNNNNNNNNNNNNNNNNNNNNNNNNNNNNNNNNNNNNNNNNAGAACTTTTATGG-NNNNNNNNNNNNNNNNNNNTGTTAACAGGTNNNNNNNNNNNNNNNNNNNNNNNNNNNAAGACTAAGTCACTNNNNNNNNNNNNNNNNNNNNNNNNNNNNNNNNNNNNNNNNNNNNNNNNNNNNNNNNNNNNNNNNNNCTGNNNNNNNNNNNNNNNNNNNNNNNNNNNNNNNNNNNNNNNNNNNNNNNNNNNNNNNNNNNNNNNNNNNNNNNNNNNNNNNNNNNNNNNACTTAACGNNNNNNNNNNNNNNNNNNNNNNNNNNNNNNNNNNNNNNNNNNNNNNNNNNNNNNNNNNNNNNNNNNNNNNNNNNNNNNNNNNNNNNNNNNNTGCTGCTGCCACAAACTCACNNNNNNNNNNNNNNNNNNNNNNNNNNNNNNNNNNNNNNNNNNNNNNNNNNNNNNNNNNNNNNNNNNNNNNNNNNNGGGGRAGTCGCGTATTGGACCTCCTNNNNNNNNNNNNNNNNNNNNNNNNNNNNNNNNNCCTTGNTCTTTCNGNNNNNNNNNNNNNNNNNNNNNNNNNNNNNNNNNGNNNNNNNNNNNNNNNNNNNNNNNNNNNNNNNNTTACTRATTGAGAAGAASCACTAGGCCACTAAGAGTTGTCGGTCGNNNNNNNNNNNNNNNNNNNNNNTCACATNNNNNNNNNNNNNNNNNNNNNNNNNNNNNNNNNNNNNNNNNNNNNNNNNNNNAAAGGCAATGGTTTTATNNNNNNNNNNNNNNNNATGAGCAWCATGNNNNNNNNNNNNNNNNNNNNNNNNNNNNNNNNNNNNNNNNNNNTCTTTACTCCTATCAGGCGNNNNNNNNNNNNNGGCCTGAGANNNNNNNNNNNNNNNNNNNNNNNNNNNNNNNNNNNNNNNNNNNNNNNNNNNNNNNNNNNNNNNNNNNNNNNNNNNNNNNNNNNNNNNNNNNNNNNNNNNNNNNNNNNNNNNNNNNNAACTNNNNNNNNNNNNNNNNNNNNNNNNNNNNNNNNNNNNNNNNNNNNNNNNNNNNNNNNNNNNNNNNNATTGAGGAANNNNNNNGYTATCTGCGGGAGTCAGATATTANNNNNNNNNNNNNNNNNNNNNNNNNNNNNNNNNNNNNNNNNNNNNNNNNNNNNNNNNNNNNNNNNNNNNNNNNNNNNNNNNNNNNNNNNNNNNNNNNNNNNNNNNNNNNNNNNNCCTCTNNNNNNNNNNNNNNNNNNNNNNNNNNNNNNNNNNNNNNNNNNNNNNNNNNNNNNNNNNNNNNNNNNNNNNNNNNNNNNNNTGTGCCAGTGCCGGTAAGTATCGGGNNNNNNNNNNNNNNNNNNNNNNNNNNNNNNNNNNNNNNNNNNNNNNNNNNNNNNNNNNNNNNNNNNNNNNNNNNNNNNNCTTGAACTGGAGAGGTTCGNNNNCACAATTTCAATCGCNNNNNNNNNNNNNNNNNNNNNNNNNNACTTATGGACTGTGAGAGGNNNNNNNNNNNNNNNNNNNNNNNNNNNNNNNNNNNGTYGRCGGTCATGACNNNNNNNNNNNNNNNNNNNNNNNNNNNNNNNNNNNNNNNNAGCTCATTGGGNNNNNNNNNNNNNNNNNNNNNNNNNNNNNNNNNNNNNNNNNNNNNNNNNNNNNNNNNNTTTAGTACCGTTTCGGGTCGTCCAWNNNNNNNNNNNNNNNNNNNNNNNNNNNNNNNNNNNNNNNNNNNNNNNNNNNNNNNNNNNNNNNNNNNNNNNNNNNNNNNNNNNNNNNNNNNNNNNNNNNNNNNNNNNNNNNNNNNNNNNNNGGCGCRCCGGGGGTNNNNNNNNNNNNNNNNNNNNNNCGGCGGGGKNNNNNNNNNCAACAGCGTAGAAGGRAANNNNNNNNNNNAAAAGCCCCTNNNNNNNNNNNNNNNNNNNNNNNNNNNNNNNCCGTGA-GAGTCTGAGCGA-NNNNNNNNNATAATTGCCATCGCATTAGTCTAATGAGNNNNNNNNNNNNNNNNNNNNNNNNNNNNNNNNNNNNNNNNNNNNNNNNNNNNNNNNNNNNNNNNNNNNNNNNNNNNNNNNNNNNNNNNNNNNNNNNNNNNNNNNNNNNNNNNNNNNNNNNNNNNNNNNNNNNNNNNNNNNNNNNNNNNNNNNNNNNNNNNNNNNGANCGTTGNNNNNNNNNNNNNNNNNNNNGTTGCTCTMGACTGYTTGNNNNNNNNNNNNNNNNNNNNNNNNNNNNNNNNNNNNNNNNNNNNNNNNNNNNNNNNNNNNNNNNNGGGGAATGCACGGCGGCGGGGCGNNNNNNNNNNNNNNNNNNNNNNNNNRTWYGCAAGANNNNNNNNCACATCTGATACGTANNNNNNNNNNNNNNNNNNNNNNNNNNNNNNNNNNNNNNNNNNNNNGTTAGGWCAAGACATCCGCAGGTTAAGGAAGANNNNNGGTAYYTGACGGTMCNNNNNNNNNNNNNNNNNNNNNNNNNNNNNNNNNNNNNNNNNNNNNNNNNNNNNNNNNNNNNNNNNNNATAACCCTTAACATGGNNNNNNNNNNNNNNNNNNNNNNNNNNNNNNNNNNNNCYAGTGTGAGTCCAACGNNNNNNNNNNNNNNNNNNNNNNNNNNNNNNNNNGCCGCCTGANNNNNNNNNNNNNNNNNNNNNNNNNNNNNNNNNNNNNNNNNNNNNNNNNNNNNNNNNNNNNNNNNNNNNNNNNNNNNNNNNNNNNNNNNNNNNNNNNNNNNNNNNNNNNNNNNNNNNNNNNNNNNNNNNNNNNNNNNNNNNNNNNNNNNNNNNNNNNNNNNNNNNNNNNNNNNNNNNNNNNNNNNNNNNNNNNNNNNNNNNNNNNNNNNNNNNNNNNNNNAAGTTTCCTCGGANNNNNNNNNNNNNNNNNNNNNNNNNNNNNNNNNNNNNNNNNNCTTGTTTTGGTCCATCNNNNNNNNNNNNNNNNNNNNNNNNNNNNNNNNNNNNNNNNNNNNNNNNNNNNNNNNNNNNNNNNNNNNNNANNNNNNNNNNNNNNNNNNNNNNNNNNNNNNNNNNNNNNNNNNNNNNNNNNNNNNNNNNNNNNNNNNNNNNNNNNNNNNNNNNNNNNNNNNNNNNNNNNNNNNNNNNNAYWNNNNNNNNNNNNNNNNNNNNNNNNNNNNNNNNNNNNNNGTACNNNNNNNNNNNNNNNNNNNNNNNNNNNNNNNNNNNNNNNNNNNNNNNNNNNNNNNNNNNNNNNNNNNNNNNNNNNNNNNNNNNCCAATGGGCGCAANNNNNNNNNNNNNNNNNNNNNNNNNNNNNNNNNNNNNNNNNNNNNNNNNNNNNNNNNNNNNNNNNNNNNNNNNNNNNNNNNNNNNNNNNNNNNNNNNNNNNNNNNNNNNNNNNNNNNNNNNNNATAAATNNNNNNNNNNNNNNNGGAGAYCGAAACACGGGNNNNNNNNNNNNNNNNNNNNNNNNNNNNNNNNNNNNNNNNNNNNNNNNNNNNNNNNNNNNNNNNNNNNNNNNNCTCWTASACCAANNNNNNNNNNNNNNNNNNNNNNNNNNNNNNNNNNNNNNNNNNNNNNNNNNNNNNNNNNNNNNNNNNNNNNNNNNNNNNNNNNNNNNNNNNNNNNNNNNNNNNNNNNNNNNNNNNNNNNNNNNNNNNNNNNNNNNNNNNNNNNNNNNNNNNNNNNNNTACACAAG-NNNNNNNNNNNNNNNNNNNNNGGGTCCACGNNNNNNNNNNNNNNNNNNNNNNNNNNNNNNNNNNNNNNNNNNNNMMATTGTARCTSSGCYGAYKAYGTAARANNNNNNNNNNGATAAATCCTNNNNNNNNNNNNNNNNNNNNNNNNNNNNNNNNNNNNNNNNNNNNNNNNNNNNNNNNNNATACGATCAGAANNNNNNNNNNNNNNNNNNNNNNNNNNNNNNNCGCGCCACGGCGGCCGNNNNNNNNNNNNNNNNNNNNNNNNNNNNACCAGGCGNNNNNNNNNNNNNNNNNNNNNNNNNNNNNNNNNNNNNNNNNAAATCCGAGACACTAGACKAATCNNNNNNNNNNNNNNNNNNNGGTCGGCTGGTTAANNCTATYYATGAATNNNNNNNNNNNNNNNNNNNNNNNNNNNNNCGGGATGCCRGGCCTTATCACCGNNNNNNNNNNNNNNNNAATTTTTAACTTCCGAACCYCTNNNNNNNNNNNNNNNNNNNNNNNNNNNNNNNNNNNNNNNNNNNNNNNNNNNNNNNNAGATCATATGCCCTGTGAATTACGKTCCCNNNNNNNNNNNNNNNNNNAGYCRGACTAGCNNNNNNNNNNNNNNNNNNNNNNNNNNNNNNNNNNNNNNNNNNNNNNNNNNNNNNNNNNNNNNNNNNNNNNNNNNNNNNNNNNNNNNNNNNNNNNNNNNNNNNNTGGCAAAGNNNNNNNNNNNNNNNNNNNNNNNNNNNATCGNNNNNNNNNCTTAGGATGNNNNNNNNNNNNNNNNNNNNNNNNNNNNNNNNNNNNNNNNNNNNNNNNNNNNNNNNNNNNNNNNNNNNNNNNNNNNNNNNNNNNNNNNNNNNNNNNNNNNNNNNNNNNNNNNNNNNNNNNNNNNNNNNNNNNNNNNNNNNNNNNNNNNNNNNNNNNNNNAACGTTGCTCGCRCGAGAACNNNNNNNNNNNNNNNNNNNNNNNNNNNNNNNNAGCNNNNNNNNNNNNNNNNNNNNNNNNNNNATNCGGCTNNNNNNNNNNNNNNNNNNNNNNNNNNNNNNNNNAAATGTCTNNNNNNNNNNNNNNNNNNNNNNNNNNNNTGNNNNNNNNNCCCTTAATTANNNNNNTAACGGKCCNNNNTCAWYRACGAARRNNNNNNNYGCCTNNNNNNNNNNNNNNNNNNNNNNNNNNNNNNNNTTMTACGGCCGTATTYCAATTCTCCNNNNNNNNNNNNNNNNNNNNNNNNNNNNNNNNCATGGATTCGCAGCGCGTGGAGGTAGGANNNNNNNNNNNNNNNNNNNNNNNNNNNNGACTNCTCAATCTCNATTATGCTACTWWCCKRCGGATATTCTGGTTCATTACRNNNNNNNNNNNAAGACCNNNNCNNNNNTGGCGTCGGCGYTCAATCGAGGAGKACGCACTCACCATAACTTGGTATAACTGGGCCGCAT-GTACCAANNNNNNNNNNNNNNTGGCAAGACTGNNNNNNNNNNGGGACCAACTGACCATTCTRCTATATAACTAGGNNNTTTTAAGTGAGTCATCACTMGCGAAGTNNNNNNNNNNNATCCAGGATTCNATATACAAGGATTANNNNNNNNNNNNNTTTGTTTGGANNNNNNNNNNNNNNNNNCCACAACTATTTATGCANNNCNNNNGTKTTTTCYCCCAAGTGGACGNNWWTCCAGAATCGGTAGGCCGTGTTNTMTARYATTAAGAGNNMWGNACCTATCNNNNNNNCWAWTNTTC-NNYTGGGGCACCCTTCCNNNNNNCATTCCATNNNNNNNNNNNATGTCCGATAT-AACTANNNNNTSGGCGCGCTGWATACCAGTCCCGAGTACAGATAGTGCACATGCCCANCACTCCGANNNNNNAGGGCTCGTTGCCTGTARACTAGCWWATATCATCGTTGTTTTTAATGGAGTNGTTAACGYTGGAGACCGCGGTCCGAGTTTTTCGAGAGTCTARCGATTCANNNNNNNNNNCATGATGGNNNNNNNNNNNNNNNNNNNNAGCACTCTNTCGGAG-GGGTCGATNNNNNNTTTTCGCTAAACTTNNNNNAKGMNNNNMGGAACTNGNNNNNNNNNCACCGTGGTGAATTTTGTNNNNNNNGTGGGGGAAGGTATTCCTATT-NTNNTGGCCNNNNNNNNNNNNCAATACCTGGTGATGCTTTNNARYAANNNNNNNNNNNNNTTNNNNNNNNNNNNNNNNNNNNNNNNNNCTTTTGTCACCGTNNNNNNNNNNNNNNNNNNNNNNNNNNNNNNNNNNNNNNNNNNNNNNNNNNNNTATTAAWCTTAATNG-CTGGACNNNNNNNNNNNNNNNNNNNNNNNNNNNNNNNNNNNNNNNNNNNNNNNNNNNNNNNNNNNNNNNNNNNNNNNNNNNNNNNNNNNNNNNNNNNNNNNNNAGATGCGGAGTTCTAATGTNNNNNNNNNNNNNNNNNNNNNNCCGGGGAACAAGGTTGTCCGCNNNNNNNNNNNNNNNNNNNNNNNNCCTYYRYGNNNNNNNTAGACCGGTGAGTCTAANNNNNNNNNNNNNNNNNTNTCAAGTGNNNNNNNNNNNNNNNNNNNNNNNNNNNNNNNNNNNNNNNNNNNNNNNNNNNNNNNNNNNNNNNNNNNNNNNNNNNNNNNNNNNNNNNNNNNNNNNNNNNNNNNNNNNNNNNNNNNNNNNNNNNNNNNNNNNNNNNNNNNNNNNNNNNNNNNNNNNNNNNNNNNNNNNNNNNNNNNNNNNNNNNNNNNNNNNNNNNNNNNNNNNNNNNNNNNNNNNNNNNNNNNNNNNNNNNNNNNNNNNNNNNNNNNNNNNNNNNNNNNNNNN-CGAGTAAAGCTGGTGGTCNNNNNNNNNNNNNNNNNNNNNNNNNNNNNNNNNNNNNNNNNNNNNNNNNNNNNNNNNNNNNNNNNNNNNNNNNNNNNNNNNNNNNNNNNNNNNNNNNNNNNNNNNNNNNNNNNNNNNNNNNNNNNNNNNNNNNNNNNNNNNNNNNNNNNNNNNNNNNNNNNNNNNNNNNNNNNNNNNNNNNNNNNNNNNNNNNNNNNNNNNNNNNNNNNNNNNNNNNNNNNNNNNNNNNNNNNNNNNNNNNNNNNNNNNNNNNNNNNNNNNNNNNNNNNNNNNNNNNNNAATCCCAAAGGGTACAGAACACCCAATGTAGGNNNNNNNNNNNNNNNNNNNNNNNNNNNNNNNNNNNNNNNNNNNNNNNNNNNNNNNNNNNNNNNNNNNNNNNNNNNNNNNNNNNNNNNNNNNNNNNNNNNNNNNNNNNNNNNNNNNNNNNNNNNNNNNNNNNNNNNNNNNNNNNNNNNNNNNNGGGACAGCCGTTCAG
Mg61              NNNNNNNNNNNNNNNNNNNNNNNNNNNAGATTCCCGCTTGGACTTACTAGACANNNNNNNNNNNNNNNNNNNNNNNNNNNNNNNNNNNNNNNNNNNNNNNATGTMGCCACNNNNNNNNNNNNNNGGACCTGCGACGTCGTGCNNNNNNNNNNNNNNNNNNNNNNNNNTATAAAAGCCGAGTNNNNNNNCWAATTCACGTAGANNNNNNNNNNNNNNNNNNNNNNNNNNNNNNNNNNNNNNNNNGT-TATAACAGATGGTAGCCTTCTATTACGGGNNNNNNNNNNNNNNNNNNNNNNNNNNNNNNNNNNNNNNNNNNNGTTCCAACCGATNNNNNNNNNNNNNNNNNNNNNNNNNNNNNNTSTTGKNNNNNNNNNNNNNNNNNNNNNATCACCCCAAGGYAGCCTCTNNNNNNNNNNNNNNNNNNNNNNNNNNNNNNNNGCCCGAGGCTNNNNNNNNNNNNNNNNNNNNNNNNNNTTCCATGGCCAGCCCTCCANNNNNNNNNNNNNNNNNNNNNNNNNNNNNNNNNNNNNNNNNNNNNNNNNNNNNNNNNNNNNNNNNNNNNNNGAGNNNNNNNNNNNNNNNNNNNNNNNNNNNNNNNNNNNNNNNNNNNNNNNNNNNNNNGCGCNNNNNNNNGAAGTGTCTGAGTNNNNNNNNNNNNNNNNNNNNNNNNNNNNTGATAMTAACATAANNNNNNNNNNNNNNNNNNNNNNNNNNNNNNNNNNNNNNNNNNNNNNNNNNNNNNNNNNNNNNNNNNNNNNNNNNNNNNNNNNNNNNNNNNNNNNNNNNNNNNNNNNNNNNAGCAGTGGGAATGTGTNNNNNNNNNNNNNNNNNNNNNNNTNNNTACAGCCTCACACTATCANNNNNNNNNNNNNNNNNNNNNNNNNNNAGGTATGCNNNNNNNNNNNNNNNNNNNNNNNNNNNNNNNNNNNNNNNNNNGGGCCTTGGGGGTCNNNNNNNNNNNNNNNNNNNNNNNNNNNNNNNNNNNNNNNNNNNNNNNNNNNNNNNNNNNNNNNNNNNNNNNNNNNNNNNNNNNNNNNNNNNNNNNNNNNNNNNNNNNNNNNNNNNNNNNNNNNNNNNNNNNNNNNNNNNNNNNNNNNNNNNNNNNNGACNNNNNNNNNNNNNNNNNNNNNAGGGGTCTAATAGNNNNNNNNNNNNNNNNNNNNNNNNNNNNNNNNAGAACTTTNATGG-NNNNNNNNNNNNNNNNNNNTGTTAACAGGTNNNNNNNNNNNNNNNNNNNNNNNNNNNNNNNNNNNNNNNNNNNNNNNAAAYNNNNNNNNNNNNNNNNNNNNNNNNNNNNNNNNNNNNNNNNNNNNNNNNNNNNNNNNCTGNNNNNNNNNNNNNNNNNNNNNNNNNNNNNNNNNNNNNNNNNNNNNNNNNNNNNNNNNNNNNNNNNNNNNNNNNNNNNNNNNNNNNNNACTTAACGNNNNNNNNNNNNNNNNNNNNNNNNNNNNNNNNNNNNNNNNNNNNNNNNNNNNNNNNNNNNNNNNNNNNNNNNNNNNNNNNNNNNNNNNNNNNNNNNNNNNNNNNNNNNNNNNNTGGCAAGGACGNNNNNNNNNNNNNNNNNNNNNNNNNNNNNNNNNNNNNNNNNNNNNNNNNNNNNNNNNNNNNNGGGGRAGTCGCGTATTGGMCCTCCTNNNNNNNNNNNNNNNNNNNNNNNNNNNNNNNNNNNNNNNNNNNNNNNNNNNNNNNNNNNNNNNNNNNNNNNNNNNNNNNNGNNNNNNNNNNNNNNNNNNNNNNNNNNNNNNNNTTACTRATTGAGAAGAWSCACTAGGCCACTAAGAGTTGTCGGTCGNNNNNNNNNNNNNNNNNNNNNNNNNNNNNNNNNNNNNNNNNNNNNNNNNNNNNNNNNNNNNNNNNNNNNNNNNNNNNNNNAAAGGCAATGGTTTTATNNNNNNNNNNNNNNNNNNNNNNNNNNNNNNNNNNNNNNNNNNNNNNNNNNNNNNNNNNNNNNNNNNNNNNNNNNNNNNNNNNNNNNNNNNNNNNNNNNNNNNNGGCCTGAGANNNNNNNNNNNNNNNNNNNNNNNNNNNNNNNNNNNNNNNNNNNNNNNNNNNNNNNNNNNNNNNNNNNNNNNNNNNNNNNNNNNNNNNNNNNNNNNNNNNNNNNNNNNNNNNNNNNNAACTNNNNNNNNNNNNNNNNNNNNNGTAATTAGCGGANNNNNNNNNNNNNNNNNNNNNNNNNNNNNNNNNNNNNNNNNNNNNNNNGTTATCTGCGGGAGTSAGATATTANNNNNNNNNNNNNNNNNNNNNNNNNNNNNNNNNNNNNNNNNNNNNNNNNNNNNNNNNNNNNNNNNNNNNNNNNNNNNNNNNNNNNNNNNNNNNNNNNNNNNNNNNNNNNNNNNNCCTCTNNNNNNNNNNNNNNTTAGGCNNNNNNNNNNNNNNNNNNNNNNNNNNNNNNNNNNNNNNNNNNNNNNNNNNNNNNNNNNNNTGTGCCAGTGCCGGTAAGNNNNNNNNNNNNNNNNNNNNNNNNNNNNNNNNNNNNNNNNNNNNNNNNNNNNNNNNNNNNNNNNNNNNNNNNNNNNNNNNNNNNNNCTTGAACTGGAGAGGTTCGNNNNCACAATTTCAATCGCNNNNNNNNNNNNNNNNNNNNNNNNNNACCTATGGACTGTAGGAGANNNNNNNNNNNNNNNNNNNNNNNNNNNNNNNNNNNGTCGRCGGTCATGACNNNNNNNNNNNNNNNNNNNNNNNNNNNNNNNNNNNNNNNNAGCTSATTGGGNNNNNNNNNNNNNNNNNNNNNNNNNNNNNNNNNNNNNNNNNNNNNNNNNNNNNNNNNNNTTAGTACCGTTTCGGGTCGTCCAANNNNNNNNNNNNNNNNNNNNNNNNNNNNNNGGACTAGCGGNNNNNNNNNTCCTTCTCAACAGACCTNNNNNNNNNNNNNNNNNNNNNNNNNNNNNNNNNNNNNNNNNNNNNNNNNNNNGGAGGCGCGCCGGGGGTNNNNNNNNNNNNNNNNNNNNNNCGGCGGGGTNNNNNNNNNCAACAGCGTAGAAGGGAANNNNNNNNCTTAAAAGCCCCTNNNNNNNNNNNNNNNNNNNNNNNNNNNNNNNCCGTGA-GAGTCTGAGCGATNNNNNNNNNATAATTGCCATCGCATTAGTCTAATGAGNNNNNNNNNNNNNNNNNNNNNNNNNNNNNNNNNNNNNNNNNNNNNNNNNNNNNNNNNNNNNNNNNNNNNNNNNNNNNNNNNNNNNNNNNNNNNNNNNNNNNNNNNNNNNNNNNNNNNNNNNNNNNNNNNNNNNNNNNNNNNNNNNNNNNNNNNCCCGGANNNNNGAYCGTTGNNNNNNNNNNNNNNNNNNNNNNNNNNNNNNNNNNNNNGNNNNNNNNNNNNNNNNNNNNNNNNNNNNNNNNNNNNNNNNNNNNNNNNNNNNNNNNNNNNNNNNNRGGGAATGCACGGCGGCGGGGCGNNNNNNNNNNNNNNNNNNNNNNNNNGTTCGCAARANNNNNNNNCACATCTGATACGTANNNNNNNNNNNNNNNNNNNNNNNNNNNNNNNNNNNNNNNNNNNNNNNNNNNNNNNNNNNTCCGCAGGTTAAGGAAGANNNNNGGTATCTGACGGTACNNNNNNNNNNNNNNNNNNNNNNNNNNNNNNNNNNNNNNNNNNNNTATGCCCTTNNNNNNNNNNNNNNATAACCCTTAACATGGNNNNNNNNNNNNNNNNNNNNNNNNNNNNNNNNNNNNCCAGTGTGAGTCCAACGNNNNNNNNNNNNNNNNNNNNNNNNAAGACGMAAGCCGCTTGANNNNNNNNNNNNNNNNNNNNNNNNNNNNNNNNNNNNNNNNNNNNNNNNNNNNNNNNNNNNNNNNNNNNNNNNNNNNNNNNNNNNNNNNNNNNNNNNNNNNNNNNNNNNNNNNNNNNNNNNNNNNNNNNNNNNNNNNNNNNNNNNNNNNNNNNNNNNNNNNNNNNNNNNNNNNNNNNNNNNNNNNNNNNNNNNNNNNNNNNNNNNNNNNNNNNNNNNNNNNAAGTTTCCTCGGACYACATNNNNNNNNNNNNNNNNNNNNNNNNNNNNNNNNNNNNNNNNNNNNNNNNNNNNNNNNNNNNNNNNNNNNNNNTCAGNNNGCCGGGTCCTAAAANNNNNNNNNNNNNNNNNNNNNNNNNNNNNNANNNNNNNNNNNNNNNNNNNNNNNNNNNNNNNNNNNNNNNNNNNNNNNNNNNNNNNNNNNNNNNNNNNNNNNNNNNNNNNNNNNNNNNNNNNNNNNNNNNNNNNNNNNNNNNNNNNNNNNNNNNNNNNNNNNNNNNNNNNNNNNNNNNNGTACNNNNNNNNNNNNNNNNNNNNNNNNNNNNNNNNNNNNNNNNNNNNNNNNNNNNNNNNNNNNNNNNNNNNNNNNNNNNNNNNNNNCCTATGGGCGCAANNNNNNNNNNNNNNNNNNNNNNNNNNNNNNNNNNNNNNNNNNNNNNNNNNNNNNNNNNNNNNNNNNNNNNNNNNNNNNNNNNNNNNNNNNNNNNNNNNNNNNNCACTGCTAACCTGANNNNNNNNNNNNNNNNNNNNNNNNNNNGGAGAACGAAACACGGGNNNNNNNNNNNNNNNNNNNNNNNNNNNNNNNNNNNNNNNNNNNNNNNNNNNNNNNNNNNNNNNNNNNNNNNNNCTCATAGACCAANNNNNNNNNNNNNNNNNNNNNNNNNNNNNNNNNNNNNNNNNNNNNNNNNNNNNNNNNNNNNNNNNNNNNNNNNNNNNNNNNNNNNNNNNNNNNNNNNNNNNNNNNNNNNNNNNNNNNNNNNNNNNNNNNNNNNNNNNNNNNNNNNNNNNNNNNNNNTACACAAG-NNNNNNNGTGGATGCMAANNNGGGTCCACGNNNNNNNACGAATGCTNNNNNNNNNNNNNNNNNNNNNNNNNNNNACATTGTAGCTCGGCCGATTATGTAAAANNNNNNNNNNGATAAATCCTNNNNNNNNNNNNNNNNNNNNNNNNNNNNNNNNNNNNNNNNNNNNNNNNNNNNNNNNNNATAYGATCWGAANNNNNNNNNNNNNNNNNNNNNNNNNNNNNNNCGCGCCACGGCGGCCGNNNNNNNNNNNNNNNNNNNNNNNNNNNNNNNNNNNNNNNNNNNNNNNNNNNNAGGGCGAGC-ATTNNNNNNNNNNNNTAATCCGAGACACTAGACGAATCNNNNNNNNNNNNNNNNNNNGGTCGGCTGGTTAANNNNNNNNNNNNNNNNNNNNNNNNNNNNNNNNNNNNNNNNNNNCGGGATGCCGGGCCTTATCACCGNNNNNNNNNNNNNNNNNNNNNNNNNNNNNNNNNNNNNNNNNNNNNNNNNNNNNNNNNNNGATTGNNNNNNNNNNNNNNNNNNNNNNNNNNNNNNAGATCATATGCCCTGTGAATTACGGTCCCNNNNNNNNNNNNNNNNNNAGCCGGACTAGCNNNNNNNNNNNNNNNNNNNNNNNNNNNNNNNNNNNNNNNNNNNNNNNNNNNNNNNNNNNNNNNNNNNNNNNNNNNNNNNNNNNNNNNNNNNNNNNNNNNNNNNTGGCAAAGGACAAAGTNNNNNNNNNNNNNNNNNNNNNNNNNNNNNNNNCTTAGGATGNNNNNNNNNNNNNNNNNNNNNNNNNNNNNNNNNNNNNNNNNNNNNNNNNNNNNNNNNNNNNNNNNNNNNNNNNNNNNNNNNNNNNNNNNNNNNNNNNNNNNNNNNNNNNNNNNNNNNNNNNNNNNNNNNNNNNNNNNNNNNNNNNNNNNNNNNNNNNNNAACGTTGCTCGCGCGAGAACNNNNNNNNNNNNNNNNNNNNNNNNNNNNNNNNNNNNNNNNNNNNNNNNNNNNNNNNNNNNNYATSCGGCNNNNNNNNNNNNNNNNNNNNNNNNNNNNNNNNNNNNNNNNNNNNNNNNNNNNNNNNNNNNNNNNNNNNNNTGNNNNNNNNNNNNNNNNNNNYSMYYSTAACGRKCCAATCNNNWTRACGRAGANNNNNNNNNNNNNNNNNNNNNNNNNNNNNNNNNNNNNNNNNNNNNNNNNNNNNNNNNNNNNNNNNNNNCTGTAACATTACGCGCGCCCTTCAANGANNNNNCATNNATTCGCAGCGCGTGGAGGTAGGANNNNNNNNNNNNNNNNNNNNNNNNNNNNGACYCCCTATTCTCTATTATGCTACTWACCKRCGGATATTCTGGTTYATYACGNNNNNNNNNNNNNNNNNNNNNCNNNNGTGGCGTCGGCGTTCAATCGAGGARKACGCACTCACCATAACTTGGNNNNNNNNNNNNNNNNCGTACCAATNACNNGAGAGCTCKRGYARKAYKGTTCGCAAAGNGTGGCCARCTGRCCCTCCTRCNNNNNNNNTNNNCCATTTTAAGTGNNNNNNNNNNNNNNNNNNNNNNNNNNNNAATCCGGGATTCAATATAGAAGGACTANNNNNNNNNNNNNNNNGTTTGGAATTCCCGRCCRCSCCCGMCACAACTATTTATGCANNNCNNNNRTTTTTTCCCCCAAGTGGACGTCTTTCCAGARTCGGNANNNNNNN-TATATAGTGGTAAGAGTAATGNACCTATCKCCGTTYCAAATANNNNNNCTGGGGCACCCTTACMTGGGCCATTCCATNNNNNNNNNNNRTGTCCGA-ATTAACTRTGGAANNNNNNNNNTGTANACCAGTCCCGAGTACAGATAGCGTACGTGCCCANCATTCNNNNNNNNNAGGGCTCG-CGNNNNNNNNNNNNNNNNNATCATCGTTGTTTTTAATNNNNNRGTTNACGTTGGAGACCGCGGTCCGAGTTTTTCGAGRGTCTAGCAATTCANNNNNNNNNNCATGATGGTTAGATC-GTCACCCCGTTGANNNCTCTTTCGGATCNNNNCGATNNNNNNTTNNCNNNNNNNNNNNNNNATNNNNNNASNNNNNNNGCGCGCATGNNNNNNNNNNAATTTTGTACGCTACNNNNNNNNNNNNNNNNNNNNNNNNNNNNNNNNNNTATTGRGTCNNNNNNNNNNNNNNNNNNNNNAGYAANNNNNNNNNNNNNNNNNNNNNNNNNNNNNNNNNNNNNNNNNNNNNNNNNNNNNNNNNNNNNNNNNNNNNNNNNNNNNNNNNNNNNNNNNNNNNNNNNNNNNNNNNNTATTAATCTTAATAG-CTGRACNNNNNNNNNNNNNNNNNNNNNNNNNNNNNNNAGCTTTGATATGTNNNNNNNNNNNNNNNNNNNNNNNNNNNNNNNNNNNNNNNNNNNNNYTCTAGTCAGATGCGGAGTTCTAATGTNNNNNNNNNNNNNNNNNNNNNNCCGGGGAACAAGGTTGTCCGCNNNNNNNNNNNNNNNNNNNNNNNNNNNNNNNNNNNNNNNTAGACCGGTGAGTCTAANNNNNNNNNNNNNNNNNNNNNNNNNNNNNNNNNNNNNNNNNNNNNNNNNNNNNNNNNNNNNNNNNNNNNNNNNNNNNNNNNNNNNNNNNNNNNNNNNNNNNNNNNNNNNNNNNNNNNNNNNNNNNNNNNNNNNNNNNNNNNNNNNNNNNNNNNNNNNNNNNNNNNNNNNNNNNNNNNNNNNNNNNNNNNNNNNNNNNNNNNNNNNNNNNNNNNNNNNNNNNNNNNNNNNNNNNNNNNNNNNNNNNNNNNNNNNNNNNNNNNAGGTGACGAACGGNNNNNNNNNNNNNNN-CGAGTMAAGCYGGYGGTCNNNNNNNNNNNNNNNNNNNNNNNNNNNNNNNNNNNNNNNNNNNNNNNNNNNNNNNNNNNNNNNNNNNNNNNNNNNNNNNNNNNNNNNNNNNNNNNNNNNNNNNNNNNNNNNNNNNNNNNNNNNNNNNNNNNNNNNNNNNNNNNNNNNNNNNNNNNNNNNNNNNNNNNNNNNNNNNNNNNNNNNNNNNNNNNNNNNNNNNNNNNNNNNNNNNNNNNNNNNNNNNNNNNNNNNNNNNNNNNNNNNNNNNNNNNNNNNNNNNNNNNNNNNNNNNNNNNNNNNNNNNNNNNNNNNNNNNNAACACCCAATGTAGGNNNNNNNNNNNNNNNNNNNNNNNNNNNNNNNNNNNNNNNNNNNNNNNNNNNNNNNNNNNNNNNNNNNNNNNNNNNNNNNNNNNNNNNNNNNNNNNNNNNNNNNNNNNNNNNNNNNNNNNNNNNNNNNNNNNNNNNNNNNNNNNNNNNNNNNNGGGACAGCCGTTCAG
Mg64              NNNNNNNNNNNNNNNNNNNNNNNNNNNNNNNNNNNNNNNGGACTTACTAGACANNNNNNNNNNNNNNNNNNNNNNNNNNNNNNNNNNNNNNNNNNNNNNNATGTCGCCACNNNNNNNNNNNNNNGGACCTGCGACGTCGTGCNNNNNNCCGGTTTCAACGCTMTCGCNNNNNNNNNNNNNNNNNNNNNCAAATTCRCGTWGANNNNNNNNNNNNNNNNNNNNNNNNNNNNNNNNNNNNNNNNNGT-TAGAACAGATGGTAGCCTTCTNTTACGGGNNNNNNNNNNNNNNNNNNNNNNNNNNNNNNNNNNNNNNNNNNNGTTCCAACCGATNNNNNNNNNNNNNNNNNNNNNNNNNNNNNNTSTTGTNNNNNNNNNNNGCCCATGNNNATCACCCCAAGGYAGCCTC-NNNNNNNNNNNNNNNNNNNNNNNNNNNNNNNNGCCCGAGGCTNNNNNNNNNNNNNNNNNNNNNNNNNNTTCCATGGCCAGCCCTCCANNNNNNNNNNNNNNNNNNNNNNNNNNNNNNNNNNNNNNNNNNNNNNNNNNNNNNNNNNNNNNNNNNNNNNNGAGNNNNNNNNNNNNNNNNNNNNNNNNNNNNNNNNNNNNNNNNNNNNNNNNNNNNNNNNNNNNNNNNNNGAAGTGTCTGAGTNNNNNNNNNNNNNNNNNNNNNNNNNNNNNNNNNNNNNNNNNNNNNNNNNNNNNNNNNNNNNNNNNNNNNNNNNNNNNNNNNNNNNNNNNNNNNNNNNNNNNNNNNNNNNNNNNNNNNNNNNNNNNNNNNNNNNNNNNNNNNGTGTTACTTATAGCAGTGGGAATGTGTNNNNNNNNNNNNNNNNNNNNNNNTNNNTACAGCCTCACACTATCANNNNNNNNNNNNNNNNNNNNNNNNNNNNNNNNNNNNNNNNNNNNNNNNNNNNNNNNNNNNNNNNNNNNNNNNNNNNNGGGCCTTGGNNNNNNNNNNNNNNNNNNNNNNNNNNNNNNNNNNNNNNNNNNNNNACGCTTCAACANNNNNNNNNNNNNNNNNNNNNNNNNNNNNNNNNNNNNNNNNNNNNNNNNNNNNNNNNNNNNTGGTAAGNNNNNNNNNNNNNNNNNNNNNNNNNNNNNNNNNNNNNNNNNNNNNNNNNNNNNNNNNNNNNNNNNNNNNNNNNNNNNNNNNNNNNNNNNNNNNNNNNNNNNNNNNNAGAACTTTTATGG-NNNNNNNNNNNNNNNNNNNTGTTAACAGGTNNNNNNNNNNNNNNNNNNNNNNNNNNNAAGAMTAAGTCACTNNNNNNAAATNNNNNNNNNNNNNNNNNNNNNNNNNNNNNNNNNNNNNNNNNNNNNNNNNNNNNNNNCTGNNNNNNNNNNNNNNNNNNAACCCACANNNNNNNNNNNNNNNNNNNNNNNNNNNNNNNNNNNNNNNNNNNNNNNNNNNNNNNNNNNNNACTTAACGNNNNNNNNNNNNNNNNNNNNNNNNCACGCA--TANNNNNNNNNNNNNNNCCNNNNNNNNNNNNNNNNNNNNNNNNNNNTGATGGTTAGACTNNNNNNNNNNNNNNNNNNNNNNNNNNNNNNNNNNNNNNNNNNNNNNNNNNNNNNNNNNNNNNNNNNNNNNNNNNNNNNNNNNNNNNNNNNNNNNNGGGGRAGTCGCGTATTGGACCTCCTNNNNNNNNNNNNNNNNNNNNNNNNNNNNNNNNNCCTTGGTCTTTCCGNNNNNNNNNNNNNNNNNNNNNNNNNNNNNNNNNGNNNNNNNNNNNNNNNNNNNNNNNNNNNNNNNNTTACTRATTGAGAAGAWSCACTARRCCACTAAGAGTTGTCGGTCGNNNNNNNNNNNNNNNNNNNNNNNNNNNNNNNNNNNNNNNNNNNNNNNNNNNNNNNNNNNNNNNNNNNNNNNNNNNNNNNNAAAGGCAATGGTTTTATNNNNNNNNNNNNNNNNNNNNNNNNNNNNNNNNNNNNNNNNNNNNNNNNNNNNNNNNNNNNNNNNNNNNNNNTCTTTACTCCTATCAGGYGNNNNNNNNNNNNNGGCCTGAGANNNNNNNNNNNNNNNNNNNNNNNNNNNNNNNNNNNNNNNNNNNNTGCTNNNNNNNNNNNNNNNNNNNNNNNNNNNNNNNNNNNNNNNNNNNNNNNNNNNNNNNNNNNNNNNNNNNNAACTNNNNNNNNNNNNNNNNNNNNNNNNNNNNNNNNNNNNNNAGAASGGCTNNNNNNNNNNNNNNNNNNATTGAGGAANNNNNNNGTTATCTGCGGGAGTCAGATATTANNNNNNNNNNNNNNNNNNNNNNNNNNNNNNNNNNNNNNNNNNNNNNNNNNNNNNNNNNNNNNNNNNNNNNNNNNNNNNNNNNNNNNNNNNNNNNNNNNNNNNNNNNNNNNNNNNCCTCTNNNNNNNNNNNNNNNNNNNNNNNNNNNNNNNNNNNNNNNNNNNNNNNNNNNNNNNNNNNNNNNNNNNNNNNNNNNNNNNNTGTGCCAGTGCCGCTAAGTATCGGGNNNNNNNNNNNNNNNNNNNNNNNNNNNNNNNNNNNNNNNNNNNNNNNNNNNNNNNNNNNNNNNNNNNNNNNNNNNNNNNNNNNNNNNNNNNNNNNNNNNNNNCACAATTTCAATCGCNNNNNNNNNNNNNNNNNNNNNNNNNNACYTATGGACTGTRRGAGRTCGGNNNNNNNNNNNNNNNNNNNNNNNNNNNNNNNGTYGRCGGTCATGACNNNNNNNNNNNNNNNNNNNNNNNNNNNNNNNNNNNNNNNNNNCTCATNGGGNNNNNNNNNNNNNNNNNNNNNNNNNNNNNNNNNNNNNNNNNNNNNNNNNNNNNNNNNNTTTAGTACCGTTTCGGGTCGTCCAANNNNNNNNNNNNNNNNNNNNNNNNNNNNNNNNNNNNNNNNNNNNNNNNNNNNNNNNNNNNNNNNNNNNNNNNNNNNNNNNNNNNNNNNNNNNNNNNNNNNNNNNNNNNNNNNNNNNNNGGANNNNNNNNNNNNNNNNNNNNNNNNNNNNNNNNNNNNNNNNNNNNNNNNNNNNNNCAACAGCGTAGAAGGGAAAACYACNNNNNAAAAGCCCCTCCTTTNNNNNNNNNNNNNNNNNNNNNNNNNNCCGTGA-GAGTCTGAGCGATNNNNNNNNNATAATTGCCATCGCATTAGTCTANNNNNNNNNNNNNNNNNNNNNNNNNNNNNNNNCAACGTNNNNNNNNNNNNNNNNNNNNNNNNNNNNNNNNNNNNNNNNNNNNNNNNNNNNNNNNNNNNNNNNNNNNNNNNNNNNNNNNNNNNNNNNNNNNNNNNNNNNNNNNNNNNNNNNNNNNNNNNCCCGGANNNNNGATCGTTGNNNNNNNNNNNNNGTCCGTTNNNNNNNNNNNNNNNNNGNNNNNNNNNNNNNNNNNNNNNNNNNNNNNNNNNNNNNNNNNNNNNNNNNNNNNNNNNNNNNNNNNGGGGAATGCACGGCGGCGGGGCGNNNNNNNNNNNNNNNNNNNNNNNNNGTTCGCAAGANNNNNNNNCACATCTGATACGTANNNNNNNNNNNNNNNNNNNNNNNNNNNNNNNNNNNNNNNNNNNNNGTTAGGACAAGACATYCGCAGGTTAAGGAAGANNNNNNNNNNNNNNNNNNNNNNNNNNNNNNNNNNNNNNNNNNNNNNNNNNNNNNNNNNNNNNNNNNNNNNNNNNNNNNNNNNNNNNNATAACCCTTAACATGGNNNNNNNNNNNNNNNNNNNNNNNNNNNNNNNNNNNNCCAGTGTGAGTCCAACGNNNNNNNNNNNNNNNNNNNNNNNNAAGACGCAAGCCGCYTGANNNNNNNNNNNNNNNNNNNNNNNNNNNNNNNNNNNNNNNNNNNNNNNNNNNNNNNNNNNNNNNNNNNNNNNNNNNNNNNNNNNNNNNNNNNNNNNNNNNNNNNNNNNNNNNNNNNNNNNNNNNNNNNNNNNNNNNNNNNNNNNNNNNNNNNNNNNNNNNNNNNNNNNNNNNNNNNNNNNNNNNNNNNNNNNNNNNNNNNNNNNNNNNNNNNNNNNNNNNNAAGTTTCCTCGGACCACNTNNNNAGACAGCCTTATGAACGTGTNNNNNNNNNNNNNNNNNNNNNNNNNNNNGGTAAATGNNNNNNNNNNNNNNNNNNNNNNNNNNNNNNNNNNNNNNNNNNNNNNNNNNNNNNNNNNNNNNANNNNNNNNNNNNNNNNNNNNNNNNNNNNNNNNNNNNNNNNNNNNNNNNNNNNNNNNNNNNNNNNNNNNNNNNNNNNNNNNNNNNNNNNNNNNNNNNNNNNNNNNNNNNNNNNNNNNNNNNNNNNNNNNNNNNNNNNNNNNNNNNNNNNGTACNNNNNNNNNNNNNNNNNNNNNNNNNNNNNTCNNNATNNNNNNNNNNNNNNNNNNNNNNNNNNNNNNNNNNNNNNNNNNNNNNNCCTATGGGCGCAANNNNNNNNNNNNNNNNNNNNNNNNNNNNNNNNNNNNNNNNNNNNNNNNNNNNNNNNNNNNNNNNNNNNNNNNNNNNNNNNNNNNNNNNNNNNNNNNNNNNNNNNNNNNNNNNNNNNNNNNNNNATAAATNNNNNNNNNNNNNNNGGAGAWCGAAACACGGGNNNNNNNNNNNNNNNNNNNNNNNTGTATAGNNNNNNNNNNNNNNNNNNNNNNNNNNNNNNNNNNNNNNNNNNNCTCATAGACCAANNNNNNNNNNNNNNNNNNNNNNNNNNNNNNNNNNNNNNNNNNNNNNNNNNNNNNNNNNNNNNNNNNNNNNNNNNNNNNNNNNNNNNNNNNNNNNNNNNNNNNNNNNNNNNNNNNNNNNNNNNNNNNNNNNNNNNNNNNNNNNNNNNNNNNNNNNNNTACACAAGGNNNNNNNGTGGATGCAAANNNKGGTCCACGNNNNNNNACGAATGCTNNNNNNNNNNNNNNNNNNNNNNNNNNNNMMATTGTARCTSCGCTGACGACGTAAGATAACAGNNNNGATAWATCCTNNNNNNNNNNNNGTTATGNNNNNNNNNNNNNNNNNNNNNNNNNNNNNNNNNNNNNNNNGTACGATCAGAANNNNNNNNNNNNNNNNNNNNNNNNNNNNNNNCGCGCCACGGCGGCCGNNNNNNNNNNNNNNNNNNNNNNNNNNNNACCAGGCGNNNNNNNNNNNNNNNNAGGGCGAGC-ATTNNNNNNNNNNNNAAATCCGAGACACTAGACGAATCNNNNNNNNNNNNNNNNNNNGGTCGGCTGGTTAANNNNNNNNNNNNNNNNNNNNNNNNNNNNNNNNNNNNNNNNNNNNNNNNNNNNNNNCCTTATCACCGNNNNNNNNNNNNNNNNNNNNNNNNNNNNNNNNNNNNNNNNNNNNNNNNNNNNNNNNNNNNNNNNNNNNNNNNNNNNNNNNNNNNNNNNNNNNNNAGATCATATRCCCTGTGAATTACGGTCCCNNNCGGNNNNNNNNNNNNAGCCGGACTAGCNNNNNNNNNNNNNNNNNNNNNNNNNNNNNNNNNNNNNNNNNNNNNNNNNNNNNNNNNNNNNNNNNNNNNNNNNNNNNNNNNNNNNNNNNNNNNNNNNNNNNNNTGKCAAAGNNNNNNNNTCCYA-ACANNNNNNNNNNNNNNNNNNNNNNNCTTAGGATGNNNNNNNNNNNNNNNNNNNNNNNNNNNNNNNNNNNNNNNNNNNNNNNNNNNNNNNNNNNNNNNNNNNNNNNNNNNNNNNNNNNNNNNNNNNNNNNNNNNNNNNNNNNNNNNNNNNNNNNNNNNNNNNNNNNNNNNNNNNNNNNNNNNNNNNNNNNNNNNAACGTTGCTCGCGCGAGAACNNNNNNNNNNNNNNNNNNNNNNNNNNNNNNNNAGCNNNNNNNNNNTCTACGAGAACAAAGACATCCGGCTNNNNNNNNNNNNNNNNNNNNNNNNNNNNNNNNNAAATGTCNNNNNNNNNNNNNNNNNNNNNNNNNNNNNTGNNNNNNNNNNNNNNNNNNNTGCYYGTARCGGKCCAATCTCAAYGACGAAGANNNNNNNNNNNNNNNNNNNNNNNNNNNNNNNNNCGGCTYCTCATTTCTACGGCCGTATTCCAATTCTCCTGTAMYATTACGCGCGCCCTTCAANNNNNTGTCATAGATTCGCAGCGCGTGGAGGTAGGATTCGTTCCGAAATAANNNNNNNNNNNNNRCCCCCTCAATCGCNATTATGCTACTWACCTGCGGATATTCKGGTTTATCNCGNNNNNNNNNNNAAGACCNNNNCNNNNNWNNNNNNNNNNNNNNNNNNNNRAGKACGYWMYCAMYRTRMCTTGGNNNNNNNNNNNNNNNNNNNAMCAATRACRWSARRGCTCNNGNANNANNSTTCGCAAAGAGTGGCCAACTGACCCTCCTGCTATATAACTAGGNNNNN-TAAGTGNNNNNNNNNNNNNNAAGTAAASCCRRCGAATCCAGNNNNNNNNNNNNMANNNNNNATGTTTTGACCTCWTTNNNNNNNATTCCCGGCCACGCCCGCCACAACTATTTATGCANNNCTTGAGTKTTTTCCCCCRRRKRRRSGTCAWTCCAGAATCRGTAGGCCGTGTTWYNTANSGGTAAGAGNNATGNACCTATNKCSGTTYCWAATGNNNNNNCTGGGGCACNNNTCCMTKKKMCATTCCATNNNNNNNNNNNNTGTCCGNNNNNNNCCGNNNNNCGGGCGCGTTGTATACCAGTCCCGAGTACASATAGYSYACRTGCCYANNAYTCCGWNNNNNNGGGGCTAGTTGNNNNNNNNNNNNNNNNNNNNAYCGTWGTTTTTAATGGAGTRGTTAACGTTGGAGACCGCGGTCCGAGTTTTTCNNNNNNNNNNNRATTCACGATCTGTGCACGTGCGTTGAGACTYRTCACMCCGYKGAGSRCTCTTTCGGATCGGGTCGATTCATCTYTTTCNNNNNNNNNNNNNNATRANNNNCGGGATTTRNNNNNNNNNCAYCGTGGWGAATTTTGTRCGCYAYGTGGGGGAAGGTANNNNNATTNNNNNNNNNNNNNTATTGNGTCNNNNNNNNNNNNNNNNNNNNNAGYAANNNNNNNNNNNNNTTNNNNNNNNNNNNNNNNNNNNNNNNNNCTTTTGTCACCGTNNNNNNNNNNNNNNNNNNNNNNNNNNNNNNNNNNNNNNNNNNNNNNNNNNNNNNNNNNNNNNNNNNNNNNNNNNNNNNNNNNNNNNNNNNNNNNNNNNNNNNNNNAGCTTTGATATGTNNNNNNNNNGGATGGAATGTATTGCTGNNNNNNNNNNNNNNNNNNCTCTAGTCAGATGCGGAGTTCTAATGTNNNNNNNNNNNNNNNNNNNNNNCCGGGGAACAAGGTTGTCCGYGGCCCGATNNNNNNNNNNNNNNNNCCTYYRYGNNNNNNNTAGAMCGGTGAGTCTAANNNNNNNNNNNNNNNNNNNNNNNNNNNNNNNNNNNNNNNNNNNNNNNNNNNNNNNNNNNNNNNNNNNNNNNNNNNNNNNNNNNNNNNNNNNNNNNNNNNNNNNNNNNNNNNNNNNNNNNNNNNNNNNNNNNNNNNNNNNNNNNNNNNNNNNNNNNNNNNNNNNNNNNNNNNNNNNNNNNNNNNNNNNNNNNNNNNNNNNNNNNNNNNNNNNNNNNNNNNNNNNNNNNNNNNNNNNNNNNNNNNNNNNNNNNNNNNNNNNNNAGGYGACGAASGGTAAANNNNNNNNNNN-CGAGKMAAGCYGGTGGTCCACYGTTGAACTNNNNNNNNNNNNNNNNNNNNNNNNNNNNNNNNNNNNNNNNNNNNNNNNNNNNNNNNNNNNNNNNNNNNNNNNNNNNNNNNNNNNNNNNNNNNNNNNNNNNNNNNNNNNNTATTGGTTNNNNNNNNNNNNNNNNNNNNNNNNNNNNNNNNNNNNNNNNNNNNNNNNNNNNNNNNNNNNNNNNNNNNNNNNNNNNNNNNNNNNNNNNNNNNNNNNNNNNNNNNNNNNNNNNNNNNNNNNNNNNNNNNNNNNNNNNNNNNNNNNNNNNNNNNNNNNNNNNNNNNNNNAACACCCAATGTAGGNNNNNNNNNNNNNNNNNNNNNNNNNNNNNNNNNNNNNNNNNNNNNNNNNNNNNNNNNNNNNNNNNNNNNNNNNNNNC-ATACTNNNNNNNNNNNNNNNNNNNNNNNNNNNNNNNNNNNNNNNNNNNNNNNNNNNNNNNNNNNNNNNNNNNNNGGGACAGCCGTTCAG
Mg64_R            TCCANNNNNNNNNNNNNNNNNNNNNNNNNNNNNNNNNNNNNNNNNNNNNNNNNACCAAAAAAANNNNNNNNNNNNNNNNNNNNNNNNNNNNNNNNNNNNNATGTCGCCACNNNNNNNNNNNNNNNNNNNNNNNNNNNNNNNNNNNNNNCCGGTTTCAACGCTMTCGCNNNNNNNNNNNNNNNNNNNNNCAAATTCRCGTWGANNNNNNNNNNNNNNNNNNNNNNNNNNNNNNNNNNNNNNNNNNNNNAGAACAGATGGTAGCCTTCTMTTACGGGNNNNNNNNNNNNNNNNNNNNNNNNNNNNNNNNNNNGATCCTCGGTTCCAACCGATNNNNNNNNNNNNNNNNNNNNGCAGTNNNNNTSTTGKAAGCAATACGTGCCCATGNNNATCACCCCAAGGYAGCCTCTNNNNNNNNNNNNNNNNNNNNNNNNNNNNNNNNGCCCGAGGCTNNNNNNGATATTGGGCCTCGTCAGACTTCCATGGCCAGCCCTCCANNNNNNNNNNNNNNNNNNNNNNNNNNNNNNNNNNNNNNNNNNNNNNNNNNNNNNNNNNNNNNNCTAAYCYGGAGNNNNNNNNNNNNNNNNNNNNNNNNNNNNNNNNNNNNNNNNNNNNNNNNNNNNNNNNNNNNNNNNNNNNNNNNNNNNNNNNNNNNNNNNNNNNNNACGGGCNNNNNNNNNNNNNNNNNNNNNNNNNNNNNNNNNNNNNNNNNNNNNNNNNNNNNNNNNNNNNNNNNNNNNNNNNNNNNNNNNNNNNNNNNNNNNNNNNNNNNNNNNNNNNNNNNNNNNNNNNNNNNNNNNNNAGCAGTGGGAATGTGTNNNTTAATTKTTYATGNNNNNNNTWTYTACAGCCTCACACTATCACCATGNNNNNNNNNNNNNNNNNNNNNNNNNNNNNNNNNNNNNNNNNNNNNNNNNNNNNNNNNNNNNNNNNNNNNNNNGGGCCTTGGNNNNNNNNNNNGCAGCCNNNNNNNNNNNNNNNNNNNNNNNNNNNNNNNNNNNNNNNNNNNNNNNNNNNNNNNNNNNNNNNNNNNNNNNNNNNNNNNNNNNNNNNNNNNNNNNNNNNNNNNNNNNNNNNNNNNNNNNNNNNNNNNNNNNNNNNNNNNNNNNNNNNNNNNNNNNNNNNNNNNNNNNNAGGGGTCTAATAGNNNNNNNNNNNNNNNNNNNNNNNNNNNNNNNNNNNNNNNNNNNNNNNNNNNNNNNNNNNNNNNNNTGTTAACAGGTNNNNNNNNNNNNNNNNNNNNNNNNNNNAAGAMTAAGTCACWNNNNNNAAATNNNNNNNNNNNNNATACANNNNNNNNNNNNNNNNNNNNNNNNNNNNNNNNNNNNNNCTGNNNNNNNNNNNTCTTGCNNNNNNNNNNNNNNNNNNNNNNNNNNNNNNNNNNNNNNNNNNNNNNNNNNNNNNNNNNNNNNNNNNNNNNNNNNNNNNNNNNNNNNNNNNNNNNNNNNNNNNNNNNNNNNNNNNNNNNNNNNNNNNNNNNNNNNNNNNNNNNNNNNNNNNNNNNNNTGATGGTTAGACTNNNNNNNNNNNNNNNNNNNNNNNNNNNNNNNNNNNNNNNNNNCGTCTGGACCGTNNNNNNNNNNNNNNNNNNNNNNNNNNNNNNNNNNNNNNNNNGGGGRAGTCGCGTATTGGACCTCCTNNNNNNNNNNNNNNNNNNNNNNNNNNNNNNNNNNNNNNNNNNNNNNNNNNNNNNNNNNNNNNNNNNNNNNNNNNNNNNNNGNNNNNNNNNNNNNNNNNNNNNNNNNNNNNNNNTTACTRATTGAGAAGAWSCACTARRCCACTAAGAGTTGTCGGTCGNNNNNNNNNNNNNNNNNNNNNNTCACATNNNNNNNNNANNNNNNNNNNNNNNNNNNNNNNNNNNNNNNNNNNNNNNNNNNAAAGGCAATGGTTTTATNNNNNNNNNNNNNNNNNNNNNNNNNNNNNNNNNNNNNNNNNNNNNNNNNCNNNNNNNNNNNNNNNNNNNNNTCTTTACTCCTATCAGGYGNNNNNNNNNNNNNGGCCTGAGANNNNNNNNNNNNNNNNNNNNNNNNNNNNNNNNNNNNNNNNNNNNTGCTNNNNNNNNNNNNNNNN---CCCWCACACGGMTCCCNNNNNNNNNNNNNNNNNNNNNNNNNNNNNNNNNAACTNNNNNNNNNNNNNNNNNGCTTNNNNNNNNNNNNNNNNNAGAASGGCTNNNNNNNNNNNNNNNNNNNNNNNNNNNGATGAAAGTTATCTGCGGGAGTCAGATATTANNNNNNNNNNNNNNNNNNNNNNNNNNNNNNNNNNNNNNNNNNNNNNNNNNNNNNNNNNNNNNNNNNNNNNNNNNNNNNNNNNNNNNNNNNNNNNNNNNNNNNNNNNNNNNNNNNNNNNNNNNNNNNNNNNNNNNNNNNNNNNNNNNNNNNNNNNNNNNNNNNNNNNNNNNNNNNNNNNNNNNNNNNNNNNNNNNNNNNNTGTGCCAGTGCCGCTAAGNNNNNNNNNNNNNNNNNNNNNNNNNNNNNNNNNNNNNNNNNACTTATTAAAAGANNNNNNNNNNNNNNNNNNNNNNNNNNNNNNNNNNNNNNNNNNNNNNNNNNNNNNNCACAATTTCAATCGCGGGATCNNNNNNNNNNNNNNNNNNNNACYTATGGACTGTRRGAGRNNNNNNNNNNNNNNNNNNNNNNNNNTNNNNNNNNNGTYGRCGGTCATGACNNNNNNNNNNNNNNNNNNNNNNNNNNNNNNNNNNNNNNNNNNNNNNNNNNNNNNNNNNNNNNNNNNNNNNNNNNNNNNNNNNNNNNNNNNNNNNNNNNNNNNNNNNNNNNNNNNNNNNNNTTCGGGTCGTCCAANNNNNNNNNNNNNNNNNNNNNNNNNNNNNNNNNNNNNNNNNNNNNNNNNNNNNNNNNNNNNNNNNNNNNNNNNNNNNNNNNNNNNNNNNNNNNNNNNNNNNNNNNNNNNNNNNNNNNNNNNGGCGCRCCGGGGGTNNNNNNNNNNNNNNNNNNNNNNNNNNNNNNNNNNNNNNNNNNNNNNNNNNNNNNNNNNNNNNNNCGNNNAAAAGCCCCTNNNNNNNNNNNNNNNNNNNNNNNNNNNNNNNCCGTGA-GAGTCTGAGCGATNNNNNNNNNATAATTGCCATCGCATTAGTCTANNNNNNNNNNNNNNNNNNNNNNNNNNNNNNNNNNNNNNNNNNNNNNNNNNNNNNNNNNNNNNNNNNNNNNNNAACGCGAGAGCTNNNNNNNNNNNNNNNNNNNNNNNNNNNNNNNNNNNNNNNNNNNNNNNNNNNNNNNNNNNNNNNNNNNNNNNNNNCCCGGANNNNNNNNNNNNNCTNNNNNNNNNNNGTCCGTTGTTGCTCTCGACKGYTTGNNNNNNNNNNNNNNNNNNNNNNNNNNNNNNNNNNNNNNNNNNNNNNNNNNNNNNNNNNNNNNNNNGGGGAATGCACGGCGGCGGGGCGNNNNNNNNNNNNNNNNNNNNNNNNNGTTCGCAAGANNNNNNNNCACATCTGATACGTANNNNNNNNNNNNNNNNNNNNNNNNNNNNNNNNNNNNNNNNNNNNNGTTAGGACAAGACATYCGCAGGTTAAGGAAGANNNNNNNNNNNNNNNNNNNNNNNNNNNNNNNNNNNNNNNNNNNNNNNNNNNNNNNNNNNNNNNNNNNNNNNNNNNNNNNNNNNNNNNATAACCCTTAACATGGNNNNNNNNNNNNNNNNNNNNNNNNNNTCTCTCCNNNCCAGTGTGAGTCCAACGNNNNNNNNNNNNNNNNNNNNNNNNNNNNNNNNNGCCGCYTGANNNNNNNNNNNNNNNNNNNNNNNNNNNNNNNNNNNNNNNNNNNNNNNNNNNNNNNNNNNNNNNNNNNNNNNNNNNNNNNNNNNNNNNNNNNNNNNNNNNNNNNNNNNNNNNNNNNNNNNNNNNNNNNNNNNNNNNNNNNNNNNNNNNNNNNNNNNNNNNNNNNNNNNNNNNNNNNNNNNNNNNNNNNNNNNNNNNNNNNNNNNNNNNNNNNNNNNNNNNNAAGTTTCCTCGGANNNNNNNNNNNNNNNNNNNNNNGAACGTGTNNNNNNNNNNNNNNNNNNNNNNNNNNNNNNNNNNNNNNNNNNNNNNNNNNNNNNNNNNNNNNNNNNNNNNNNNNNNNNNNNNNNNNNNNNNNNNNNNNANNNNNNNNNNNNNNNNNNNNNNNNNNNNNNNNNNNNNNNNNNNNNNNNNNNNNNNNNNNNNNNNNNNNNNNNNNNNNNNNNNNNNNNNNNNNNNNNNNNNNNNNNNNAYWNNNNNNNNNNNNNNNNNNNNNNNNNNNNNNNNNNNNNNGTACNNNNNNNNNNNNNNNNNNNNNNNNNNNNNNNNNNNNNNNNNNNNNNNNNNNNNNNNNNNNNNNNNNNNNNNNNNNNNNNNNNNCCTATGGGCGCAANNNNNNNNNNNNNNNNNNNNNNNNNNNNNNNNNNNNNNNNNNNNNNNNNNNNNNNNNNNNNNNNNNNNNNNNNNNNNNNNNNNNNNNNNNNNNNNNNNNNNNNCACTGCTAACCTGANNNNNNNNNNNNNNNNNNNNNNNNNNNGGAGAWCGAAACACGGGNNNNNNNNNNNNNNNNNNNNNNNNNNNNNNNNNNNNNNNNNNNNNNNNNNNNNNNNNNNNNNNNNNNNNNNNNCTCATRGACCAANNNNNNNNNNNNNNNNNNNNNNNNNNNNNNNNNNNNNNNNNNNNNNNNNNNNNNNNNNNNNNNNNNNNNNNNNNNNNNNNNNNNNNNNNNNNNNNNNNNNNNNNNNNNNNNNNNNNNNNNNNNNNNNNNNNNNNNNNNNNNNNNNNNNNNNNNNNNTACACAAGGNNNNNNNNNNNNNNNNNNNNNKGGTCCACGNNNNNNNNNNNNNNNNNNNNNNNNNNNNNNNNNNNNNNNNNNNNMMATTGTARCTSCGCTGACGACGTAAGATAACAGNNNNGATAWATCCNNNNNNNNNNNNNNNNNNNNNNNNNNNNNNNNNNNNNNNNNNNNNNNNNNNNNNNNNNNGTACGATCAGAANNNNNNNNNNNNNNNNNNNNNNNNNNNNNNNCGCGCCACGGCGGCCGNNNNNNNNNNNNNNNNNNNNNNNNNNNNACCAGGCGNNNNNNNNNNNNNNNNNNNNNNNNNNNNNNNNNNNNNNNNNAAATCCGAGACACTAGACGAATCNNNNNNNNNNNNNNNNNNNGGTCGGCTGGTTAANNNNNNNNNNNNNNNNNNNNNNNNNNNNNNNNNNNNNNNNNNNNNNNNNNNNNNNCCTTATCACCGNNNNNNNNNNNNNNNNNNNNNNNNNNNTCCGAACNYCTNNNNNNNNNNNNNNNNNNNNNNNNNNNNNNNNNNNNNNNNNNNNNNNNNNNNNNNNAGATCATATRCCCTGTGAATTACGGTCCCNNNNNNNNNNNNNNNNNNAGCCGGACTAGCNNNNNNNNNNNNNNNNNNNNNNNNNNNNNNNNNNNNNNNNNNNNCANNNNNNNNNNNNNNNNNNNNNNNNNNNNNNNNNNNNNNNNNNNNNNNNNNNNNNNNNTGGCAAAGGACAAAGTNNNNNNNNNNNNNNNNNNNATCGNNNNNNNNNNNNNNNNNNNNNNNNNNNNNNNNNNNNNNNNNNNNNNNNNNNNNNNNNNNNNNNNNNNNNNNNNNNNNNNNNNNNNNNNNNNNNNNNNNNNNNNNNNNNNNNNNNNNNNNNNNNNNNNNNNNNNNNNNGTYCYCCNCATGTRNNNNNNNNNNNNNNNNNNNNNNNNNNAACGTTGCTCGCGCGAGAACNNNNNNNNNNNNNNNNNNNNNNNNNNNNNNNNAGCNNNNNNNNNNTCTACGAGAACAAAGANNNNNNNNNNNNNNNNNNNNNNNNNNNNNNNNNNNNNNNNNNNNNNNNNNNNNNNNNNNNNNNNNNNNNNNNNNNNNNTGNCCTGCATCNNNNNNNNNNTGCYYGTARCGGKCCAATCTCAAYGACGAAGANNNNNNNNNNNNNNNNNNNNNNNTAGACTAATCNNNNNNNNNNNTTCTACGGCCGTATTCCAATTCTCCNNNNNNNNNNNNNNNNNNNNNNNNNNNTATGTNNNNNATTCGCAGCGCGTGGAGGTAGGANNNNNNNNNNNNNNNNNNNNNNNNNNNNRCCCCCTCAATNNNYATTATGCTACTWACCTGCNNNNNNNNNNNNTTATCNCGNNNNNNNNNNNAAGACCNNNNNNNNNNWNNNNNNNNNNNNNNNNNNNNRAGKACGYWMYCAMYRTRMCTTGGNNNNNNNNNNNNNNNNNNNAMCAANNNNNNNNNNNNNNNNNNNNNNNNNTTCGCAAAGAGTGGCCAACTGACCCTCCTGCNNNNNNNNTNNNNNNNNNNNNGTGNNNNNNNNNNNNNNAAGYANNNNNNNNNAATCCAGGATNCAATATANMANNNNNNNNNNNNNNNNNNNWTTNNNNNNNATTCCCGGCCACGCCCGCCACAACTATTTATGCAGNACNNNNGTKTTTTCCCCCRRRKRRRSGTCNNNNNNNNNNNNNNNNNNNNNNNTWTMTARNGGTAAGAGNNNNNNACCTRTNKCSGTTYCWAATGNNNNAGCTGGGGCACNNNTCCMTKKKMCATTCCATNNNNNNNNNNNNTGTCCGNNNNNNNCCGNNNNNCGGGCGCGTTGTATACCAGTCCCGAGTACASATAGYSYACRNNNCYAANAYTCCGNNNNNNNNNNNNNAGTTGCCTGTAAACTAGMWWATNNNAYCGTWGTTTTTAATGGAGTRGTTANNNNNNGAGACCGCGGTCCGAGTTTTTCNNNNNNNNNNNRNNNNNNNNNNNNNNNACGTGCGTTGAGACYTRTCACMCCGYKGANNNCTCTTTCGGATCGGGTCGATTCATCTYTYTCNNNNNNNNNNNNNNATRANNNNCGGGATTTRNNNNNNNNNCAYCGTGGWGAATTTTKTNNNNNNNNNNNNNNNNNNNNTTCCTNNN-RTSRTGGCCNNNTATTGNNNNNNNNNNNNNNNNNNNNNNNCTANYARNNNNNNNNNNNNNNNNNNNNNNNNNNNNNNNNNNNNNNNNNNNNNNNNNNNNNNNNNNNNNNNNNNNNGACTGTTTTGCATTTNNNNNNNNNNNNNNNNNNNNNNNNNNNNNNNNNNNNNNNNNNNNNNNNNNNNNNNNNNNNNNNNNNNNNNNNNNNNNNNNNNNNNNNNNNNNNNNNNNNNNNNNNNNNNNNNNNNNNNNNNNNNNNNNNNNNNNNNNNNNNNAGATGCGGAGTTCTAATGTNNNNNNNNNNNNNNNNNNNNNNCCGGGGAACAAGGTTGTCCNYGGCCCGATNNNNNNNNNNNNNNNNCCTYYRYGNNNNNNNTAGAMCGGTGAGTCTAANNNNNNNNNNNNNNNNNNNNNNNNNNNNNNNNNNNNNNNNNNNNNNNNNNNNNNNNNNNNNNNNNNNNNNNNNNNNNNNNNNNNNNNNNNNNNNNNNNNNNNNNNNNNNNNNNNNNNNNNNNNNNNNNTCCANNNNNNNNNNNNNNNNNNNNNNNNNNNNNNNNNNNNNNNNNNNNNNNNNNNNNNNNNNNNNNNNNNNNNNNNNNNNNNNNNNAGCCATGCTGTGTNNNNNNNNNNNNNNNNNNNNNNNNNNNNNNNNNNAGGYGACGAASGGNNNNNNNNNNNNNNN--GAGKMAAGCYGGTGGTCCACTGTTGAACTNNNNNNNNNNNNTACATTNNNNNNNNNNNNNNNNNNNNNNNNNNNNNNNNNNNNNNNNNNNNNNNNNNNNNNNNNNNNNNNNNNNNNNNNNNNNNNNNNNNNNNNNNNNNNNNNNNNNNNNNNNNNNNNNNNNNNNNNNNNNNNNNNNNNNNNNNNNNNNNNNNNNNNNNNNNNNNNNNNNNNNNNNNNNNNNNNNNNNNNNNNNNNNNNNNNNNNNNNNNNNNNNNNNNNNNNNNNNNNNNNNNNNNNNNNNNNNNNNNNNNNNNNNNNNNNNNNNNNNNNNNAACACCCAATGTAGGNNNNNNNNNNNNNNNNNNNNNNNNNNNNNNNNNNNNNNNNNNNNNNNNNNNNNNNNNNNNNNNNNNNNNNNNNNNNNNNNNNNNNNNNNNNNNNNNNNNNNNNNNNNNNNNNNNNNNNNNNNNNNNNNNNNNNNNNNNNNNNNNNNNNNNNNGGGACAGCCGTTCAG
Mg67              NNNNNNNNNNNNNNNNNNNNNNNNNNNNNNNNNNNNNNNNNNNNNNNNNNNNNNNNNNNNNNNNNNNNNNNNNNNNNNNNNNNNNNNNNNNNNNNNNNNNATRTCGYCACNNNNNNNNNNNNNNGGACCTGCGACGTCGTGANNNNNNCCGNTTTCAACGCTCTCGCNNNNNNNNNNNNNNNNNNNNNNNNNNNNNNNNNNNNNNNNNNNNNNNNNNNNNNNNNNNNNNNNNNNNNNNNNNNNNNNNAKAACAGATGGTAGCCTTCTMTTACRGGNNNNNNNNNNNNNNNNNNNNNNNNNNNNNNNNNNNGATCCNNNGTTCCAACCGATNNNNNNNNNNNNNNNNNNNNNNNNNNNNNNTCTTGTNNNNNNNNNNNGCCCATGNNNATCACCCCAAGGCAGCCTCTNNNNNNNNNNNNNNNNNNNNNNTYYGYYTNNNGCCCGAGGCTNNNNNNGATATTGGGCCTCGTCAGACTTCCATGGCCAGCCCTCCANNNNNNNNNNNNNNNNNNNNNNNNNNNNNNNNNNNNNNNNNNNNNNNNNNNNNNNNNNNNNNNNNNNNNNNGAGNNNNNNNNNNNNNNNNNNNNNNNNNNNNNNNNNNNNNNNNNNNNNNNNNNNNNNGCGCNNNNNNNNNNNNNNNNNNNNNNNNNNNNNNNNNNNNACGGGCNNNNNNNNNNNNNNNNNNNNNNNNNNNNNNNNNNNNNNNNNNNNNNNNNNNNNNNNNNNNAGGTNNNNNNNNNNNNNNNNNNNNNNNNNNNNNNNNNNNNNNNNNNNNNNNNNNNNNNNNNNNNNNNNNNNAGCAGTGGGAATGTGTNNNNNNNNNNNNNNNNNNNNNNNTNNNTACAGCCTCACACTATCANNNNNNNNNNNNNNNNNNNNNNNNNNNNNNNNNNNNNNNNNNNNNNNNNNNNNNNNNNNNNNNNNNNNNNNNNNNNNGGGCCTTGGNNNNNNNNNNNNNNNNNNNNNNNNNNNNNNNNNNNNNNNNNNNNNNNNNNNNNNNNNNNNNNNNNNNNNNNNNNNNNNNNNNNNNNNNNNNNNNNNNNNNNNNNNNNNNNNNNNNNNNNNNNNNNNNNNNNNNNNNNNNNNNNNNNNNNNNNNNNNNNNNNNNNNNNNNNNNNNNNNNNNNNNNNNNNNNNNNNNNNNNNNNNNNNNNNNNNNNNNNNNNNNNNNNNNNNNNNNNNNNNNNNNNNNNNNNNNNNNNNNNNNNNTGTTAACAGGTNNNNNNNNNNNNNNNNNNNNNNNNNNNAAGACTAARTCACTNNNNNNAAATNNNNNNNNNNNNNNNNNNNNNNNNNNNNNNNNNNNNNNNNNNNNNNNNNNNNNNNNNNNNNNNNNNNNNNNNNNNNNNNNNNNNNNNNNNNNNNNNNNNNNNNNNNNNNNNNNNNNNNNNNNNNNNNNNNNNNNNNNNNNNNNNNNNNNNNNNNNNNNNNNNNNNNNNNNNNNNNNNNNNNNNNNNNNNNNNNNNNNNNNNNNNNNNNNNNNNNNNNNNNNNNNNNNNNNNNTGATGGTTAGACTNNNNNNNNNNNNNNNNNNNNNNNNNNNNNNNNNNNNNNNNNNNNNNNNNNNNNNNNNNNNNNNNNNNNNNNNNNNNNNNNNNNNNNNNNNNNNNNGGGGRAGTCGCGTATTGGACCTCCTNNNNNNNNNNNNNNNNNNNNNNNNNNNNNNNNNCCTTGATCTTTCTGNNNNNNNNNNNNNNNNNNNNNNNNNNNNNNNNNGNNNNNNNNNNNNNNNNNNNNNNNNNNNNNNNNNNNNNNNNNNNNNNNNNNNNNNNNNCCACTAAGAGTTGTCGGTCGNNNNNNNNNNNNNNNNNNNNNNNNNNNNNNNNNNNNNNNNNNNNNNNNNNNNNNNNNNNNNNNNNNNNNNNNNNNNNNNNAAAGGCAATGGTTTTATNNNNNNNNNNNNNNNNATGAGCATCATGNNNNNNNNNNNNNNNNNNNNNNNNNNNNNNNNNNNNNNNNNNNNNNNNNNNNNNNNNNNNNNNNNNNNNNNNNNNGGCCTGAGANNNNNNNNNNNNNNNNNNNNNNNNNNNNNNNNNNNNNNNNNNNNNNNNNNNNNNNNNNNNNNNNNNNNNNNNNNNNNNNNNNNNNNNNNNNNNNNNNNNNNNNNNNNNNNNNNNNNAACTNNNNNNNNNNNNNNNNNNNNNNNNNNNNNNNNNNNNNNNNNNNNNNNNNNNNNNNNNNNNNNNNNNNNNNNNNNNNNNNNNGYTATCTGCGGGAGTCAGATATTAAGCMGACCNNNNNNNNNNNNNNNNNNNNNNNNNNNNNNNNNNNNNNNNNNNNNNNNNNNNNNNNNNNNNNNNNNNNNNNNNNNNNNNNNNNNNNNNNNNNNNNNNNNNNNNNNNNNNNNNNNNNNNNNNNNNNNNNNNNNNNNNNNNNNNNNNNNNNNNNNNNNNNNNNNNNNNNNNNNNNNNNNNNNNNNNNNNNNNNTGTGCCAGTGCCGGTAAGNNNNNNNNNNNNNNNNNNNNNNNNNNNNNNNNNNNNNNNNNNNNNNNNNNNNNNNNNNNNNNNNGGARCCTACNNNNNNNNNNNNNCTTGAACTGGAGAGGTTCGNNNNCACAATTTCAATCGCNNNNNNNNNNNNNNNNNNNNNNNNNNACTTATGGACTGTRAGARGNNNNNNNNNNNNNNNNNNNNNNNNNNNNNNNNNNNGTYGRCGGTCATGACNNNNNNNNNNNNNNNNNNNNNNNNNNNNNNNNNNNNNNNNNNNNNNNNNNNNNNNNNNNNNNNNNNNNNNNNNNNNNNNNNNNNNNNNNNNNNNNNNNNNNNNNNNNNNNNNNNNNNNNNNNNNNNNNNNNNNNNNNNNNNNNNNNNNNNNNNNNNNNNNNNNNKGACTAGYRGNNNNNNNNNNNNNNNNNNNNNNNNNNNNNNNNNNNNNNNNNNNATGAACCATCTAACTAANNNNNNNNNNNNNNNNNNGGAGGCGCGCCGGGGGTNNNNNNNNNNNNNNNNNNNNNNNNNNNNNNNNNNNNNNNNCAMCAGCGTAGAAGGGAANNNNNNNNCTTNNNNNNNNNNNNNNNNNNNNNNNNNNNNNNNNNNNNNNNNNCCGTGA-GAGTCYGAGCGAWNNNNNNNNNATAATTGCCATCGCATTAGTCTAATGAGNNNNNNNNNNNNNNNNNNNNNNNNNNNNNNNNNNNNNNNNNNNNNNNNNNNNNNNNNNNNNNNNNNNNNNNNNNNNNNNNNNNNNNNNNNNNNNNNNNNNNNNNNNNNNNNNNNNNNNNNNNNNNNNNNNNNNNNNNNNNNNNNNNNNNNNNNCCCGGANNNNNGRTCGTKGNNNNNNNNNNNNNNNNNNNNGTTGCTCTMGACTGYTTGNNNNNNNNNNNNNNNNNNNNNNNNNNNNNNNNNNNNNNNNNNNNNNNNNNNNNNNNNNNNNNNNNGGGGAATGCACGGCGGCGGGGCGNNNNNNNNNNNNNNNNNNNNNNNNNATWTGCAAGANNNNNNNNCACATCTGATACGTANNNNNNNNNNNNNNNNNNNNNNNNNNNNNNNNNNNNNNNNNNNNNGTTAGGACAAGACATCCGCAGGTTAAGGAAGANNNNNNNNNNNNNNNNNNNNNNNNNNNNNNNNNNNNNNNNNNNNNNNNNNNNNNNNNNNNNNNNNNNNNNNNNNNNNNNNNNNNNNNNNNNNNNNNNNNNNNNNNNNNNNNNNNNNNNNNNNNNNNNNNNNNNNNNNNNCCAGTGTGAGTCCAACGNNNNNNNNNNNNNNNNNNNNNNNNNNNNNNNNNNNNNNNNNNNNNNNNNNNNNNNNNNNNNNNNNNNNNNNNNNNNNNNNNNNNNNNNNNNNNNNNNNNNNNNNNNNNNNNNNNNNNNNNNNNNNNNNNNNNNNNNNNNNNNNNNNNNNNNNNNNNNNNNNNNNNNNNNNNNNNNNNNNNNNNNNNNNNNNNNNNNNNNNNNNNNNNNNNNNNNNNNNNNNNNNNNNNNNNNNNNNNNNNNNNNNNNNNNNNNNNNNNNNNNAAGTTTCCTCGGANNNNNNNNNNNNNNNNNNNNNNGAACGTGTNNNNNNNNNNNNCTTGTCTTGATTCTTCNNNNNNNNNNNNNNNNNNNNNNNNNNRCCGGGTCCTAAAANNNNNNNNNNNNNNNNNNNNNNNNNNNNNNANNNNNNNNNNNNNNNNNNNNNNNNNNNNNNNNNNNNNNNNNNNNNNNNNNNNNNNNNNNNNNNNNNNNNNNNNNNNNNNNNNNNNNNNNNNNNNNNNNNNNNNNNNNNNNNNNNNNNNNNNNNNNNNNNNNNNNNNNNNNNNNNNNNNGTACNNNNNNNNNNNNNNNNNNNNNNNNNNNNNNNNNNNNNNNNNNNNNNNNNNNNNNNNNNNNNNNNNNNNNNNNNNNNNNNNNNNCCTATGGGCGCAANNNNNNNNNNNNNNNNNNNNNNNNNNNNNNNNNNNNNNNNNNNNNNNNNNNNNNNNNNNNNNNNNNNNNNNNNNNNNNNNNNNNNNNNNNNNNNNNNNNNNNNNNNNNNNNNNNNNNNNNNNNATAAATNNNNNNNNNNNNNNNGGAGATCGAAACACGGKNNNNNNNNNNNNNNNNNNNNNNNNNNNNNNNNNNNNNNNNNNNNNNNNNNNNNNNNNNNNNNNNNNNNNNNNNCTCWTASACCAANNNNNNNNNNNNNNNNNNNNNNNNNNNNNNNNNNNNNNNNNNNNNNNNNNNNNNNNNNNNNNNNNNNNNNNNNNNNNNNNNNNNNNNNNNNNNNNNNNNNNNNNNNNNNNNNNNNNNNNNNNNNNNNNNNNNNNNNNNNNNNNNNNNNNNNNNNNNTACACAAG-NNNNNNNNNNNNNNNNNNNNNNNNNNNNNNNNNNNNNNNNNNNNNNNNNNNNNNNNNNNNNNNNNNNNNNNNNNMMATTGTARCTSGGCTSACGACGTAAGANNNNNNNNNNSATAAAWSCTNNNNNNNNNNNNNNNNNNNNNNNNNNNNNGTGTATATNNNNNNNNNNNNNNNNNNNNNATATGATCTGAANNNNNNNNNNNNNNNNNNNNNNNNNNNNNNNCGCGCCATGGCGGCCGNNNNNNNNNNNNNNNNNNNNNNNNNNNNNNNNNNNNNNNNNNNNNNNNNNNNNNNNNNNNNNNNNNNNNNNNNNNNNAAATCCGAGACACTAGACGAATCNNNNNNNNNNNNNNNNNNNGGTCGGCTGGTTAANNCTATCTATGAATNNNNNNNNNNNNNNNNNNNNNNNNNNNNNCGAGATGTCGGGCCTKATCACCGNNNNNNNNNNNNNNNNNNNNNNNNNNNNNNNNNNNNNNNNNNNNNNNNNNNNNNNNNNNGATNGNNNNNNNNNNNNNNNNNNNNNNNNNNNNNNAGATCATATRCCCTGTGAATTACGGTCCCNNNNNNNNNNNNNNNNNNAGYCRGACTAGCNNNNNNNNNNNNNTTNNNNNNNNNNNNNNNNNNNNNNNNNNNNNNNNNNNNNNNNNNNNNNNNNNNNNNNNNNNNNNNNNNNNNNNNNNNNNNNNNNNNNNNNTGGCAAAGGACARAGTNNNNNNNNNNNNNNNNNNNNNNNNNNNNNNNNNNNNNNNNNNNNNNNNNNNNNNNNNNNNNNNNNNNNNNNNNNNNNNNNNNNNNNNNNNNNNNNNNNNNNNNNNNNNNNNNNNNNNNNNNNNNNNNNNNNNNNNNNNNNNNNNNNNNNNNNNNNNNNNNNNNNNNNNNNNNNNNNNNNNNNNNNNNNNNNNNNNNNNNNAACGTTGCTCGCGCGAGAACNNNNNNNNNNNNNNNNNNNNNNNNNNNNNNNNAGCNNNNNNNNNNNNNNNNNNNNNNNNNNCATCCGGCTNNNNNNNNNNNNNNNNNNNNNNNNNNNNNNNNNNNNNNNNNNNNNNNNNNNNNNNNNNNNNNNNNNNNNTGNNNNNNNNNNNNNNNNNNNNNNNNNTAACGGTCCRATCTCAWYRACGRAGANNNNNNNCGNNNNNNNNNNNNNNNNNNNNNNNNCNNNNNNNNNNTTCTACGGCCGTNTTCYMATTCTCCTGTAACATTACGCGCGCCCTTCAANNNNNNNNCATNNNNNNNNAGCGCGTGGAGGTAGGANNNNNNNNNNNNNNNNNNNNNNNNNNKTRCCCCCTCAATCTCTATTGTGCTACTTACCTGCGGATATTCTGGTTTATCACGNNNNNNNNNNNARNACCCCTTCNNNNGTNNNNNNNNNNNNNNNNNNNNGARGAMGCACTCACCATAACTTGGTATAACTGGGCCGCATNNNACCAATGAYGAGAGRGNNNKRGYARKAYKGTTAGCAAAGAGTGGTCAACTGACCCTCCTACNNNNNNNNTAGGCYATTTTAAGTGAGKCATCACTMGCGAAGTAAASCCNNCGNATCCGGGATTCAATATACAAGGACTAATGTYTTGACCTCTTTNNNNNNNATTCCCGNCCRCSCCCGMCACAACTATTTATGCANNNCNNNNGTTTTTTCCCCCAAGTGGACGTGNNNNNNNNNNNNNNNGGCCGTGNNNNNNNNNNNNAAGAGYAATGNACCTATCNNNNNNNCTAATGTTTANNCTGGGGCACCCTTMCNNNNNNCATTCCATGACGCCAAGTTATGTCCGNNNNNNNCCGNNNNNNNNNNNCGTTGTATACCAGTCCCGAGTACASATAGYGYACRNNNCCAACATTCCRANNNNNNGGRGCTCGWTGCCTGTAGACTAGCATATNNNATCKTTGTTTTTAATNNNNNNNNNARCGTTSGAGACCGCGGTCCGAGTTTTTCNNNNNNNNNNNANNNNNNNNNNNNNNNCATGATGGNNNNNNTYNTCRCNCCGYNGAGCANNNNNNNNNNNNKGGYCGATNNNNNNNTTYCGCTANNCTTNNNNNATGCATCGASGGATTTAGCGCGCACACACCGTGGTGNNNNNNNNNNNNNNNGTGGGGGAAGGTANNNNNNNNNNNNNNNNNNCANNNNNNNNNNNNNNNNNNNNNNNNNNNNNNNAGYAANNNNNNNNNNNNNTTNNNNNNNNNNNNNNNNNNNNNNNNNNCTTNTGTCACCGTNNNNNNNNNNNNNNNNNNNNNNNNNNNNNNNNNNNNNNNNNNNNNNNNNNNNTATTAANCTTAATAG-CTGGACNNNNNNNATTANNNNNNNNNNNNNNNNNNNNAGCTTTGATATGTNNNNNNNNNNNNNNNNNNNNNNNNNNNNNNNNNNNNNNNNNNNNNNNNNNNNNAGATGCGGAGTTCTAAYGTNNNNNNNNNNNNNNNNNNNNNNCCGGGGAACAAGGTTGTCCGCNNNNNNNNNNNNNNNNNNNNNNNNCCTNNNNGNNNNNNNTAGAACGGTGAGTCTAANNNNNNNNNNNNNNNNNNNNNNNNNNNNNNNNNNNNNNNNNNNNNNNNNNNNNNNNNNNNNNNNNNNNNNNNNNNNNNNNNNNNNNNNNNNNNNNNNNNNNNNNNNNNNNNNNNNNNNNNNNNNNNNNNNNNNNNNNNNNNNNNNNNNNNNNNNNNNNNNNNNNNNNNNNNNNNNNNNNNNNNNNNNNNNNNNNNNNNNNNNNNNNNNNNNNNNNNNNNNNNNNNNNNNNNNNNNNNNNNNNNNNNNNNNNNNNNNNNNNNNNNNNNNNNNNNNNNNNNNNNNNNNNNN-CGAGTAAAGCTGGTGGTCNNNNNNNNNNNNNNNNNNNNNNNNNNNNNNNNNNNNNNNNNNNNNNNNNNNNNNNNNNNNNNNNNNNNNNNNNNNNNNNNNNNNNNNNNNNNNNNNNNNNNNNNNNNNNNNNNNNNNNNNNNNNNNNNNNNNNNNNNNNNNNNNNNNNNNNNNNNNNNNNNNNNNNNNNNNNNNNNNNNNNNNNNNNNNNNNNNNNNNNNNNNNNNNNNNNNNNNNNNNNNNNNNNNNNNNNNNNNNNNNNNNNNNNNNNNNNNNNNNNNNNNNNNNNNNNNNNNNNNNAATCCCAAAGGGTACAGAACACCYAATGTAGGNNNNNNNNNNNNNNNNNNNNNNNNNNNNNNNNNNNNNNNNNNNNNNNNNNNNNNNNNNNNNNNNNNNNNNNNNNNNNNNNNNNNNNNNNNNNNNNNNNNNNNNNNNNNNNNNNNNNNNNNNNNNNNNNNNNNNNNNNNNNNNNNNNNNNNNNGGGACNGCCGTTCAG
Mg69              NNNNNNNNNNNNNNNNNNNNNNNNNNNNNNNNNNNNNNNGGACTTACTAGACANCCAAAAAAANNNNNNNNNNNNNNNNNNNNNNNNNNNNNNNNNNNNNATGTMGCCACNNNNNNNNNNNNNNGGACCTGCGACGTCGTGMNNNNNNCCGGTTTCAACGCTCTCGCNNNNNNNNNNNNNNNNNNNNNNNNNNNNNNNNNNNNNNNNNNNNNNNNNNNNNNNNNNNNNNNNNNNNATTCTGACNNNNAKAACAGATGGTAGCCTTCTATTACGGGNNNNNNNNNNNNNNNNNNNNNNNNNNNNNNNNNNNGATCCNNNGTTCCAACCGATNNNNNNNNNNNNNNNNNNNNGCAGTNNNNNTSTTGNNNNNNNNNNNNGCCCRTGGTNATCACCCCAAGGCARCCTCTNNNNNNNNNNNNNNNNNNNNNNNNNNNNNNNNGCCCGAGGCTNNNNNNGATATTGGGCCTCGTCAGACTTCCATGGCCAGCCCTCCANNNNNNNNNNNNNNNNNNNNNNNNNNNNNNNNNNNNNNNNNNNNNNNNNNNNNNNNNNNNNNNNNNNNNNNGAGNNNNNNNNNNNNNNNNNNNNNNNNNNNNNNNNNNNNNNNNNNNNNNNNNNNNNNNNNNATTTTCTANNNNNNNNNNNNNNNNNNNNNNNNNNNNACGGGCNNNNNNNNNNNNNNNNNNNNNNNNNNNNNNNNNNNNNNNNNNNNNNNNNNNNNNNNNNNNAGGTNNNNNNNNNNNNNNNNNNNNNNNNNNNNNNNNNNNNNNNNNNNNNNNNNNNNNNNNNNNNNNNNNNNAGCAGTGGGAATGTGTCGTTTAATTKTTSATGNNNNNNNTNNNTACAGCCTCACACTATCACCATGNNNNNNNNNNNNNNNNNNNNNNNNNNNNNNNNNNNNNNNNNNNNNNNNNNNNNNNNNNNNNNNNNNNNNNNNGGGCCTKGGNNNNNNNNNNNNNNNNNNNNNNNNNNNNNNNNNNNNNNNNNAATAACGCTTCAACANNNNNNNNNNNNNNNNNNNNNNNNNNNNNNNNNNNNNNNNNNNNNNNNNNNNNNNNNNNNNNNNNNNNNNNNNNNNNNNNNNNNNNNNNNNNNNNNNNNNNNNNNNNNNNNNNNNNNNNNNNNNNNNNNNNNNNNNNNNNNNNNNNNNNNNNNNNNNNNNNNNNNNNNNNNNNNNNNNNNNNNNNNNNNNNNNNNNNNNNNNNNNNNTGTTAACAGGTNNNNNNNNNNNNNNNNNNNNNNNNNNNAAGACTAAGTCACTTGTGAWAAATNNNNNNNNNNNNNNNNNNNNNNNNNNNNNNNNNNNNNNNNNNNNNNNNNNNNNNNNCTGNNNNNNNNNNNNNNNNNNAACCCACANNNNNNNNNNNNNNNNNNNNNNNNNNNNNNNNNNNNNNNNNNNNNNNNNNNNNNNNNNNNNNNNNNNNNNNNNNNNNNNNNNNNNNNNNNNNNNNNNNNNNNNNNNNNNNNNNNNNNNCCNNNNNNNNNNNNNNNNNNNNNNNNNNNWGATGGTTAGACTTCCTGCTGCCACAAACTCACNNNNNNNNNNNNNNNNNNNNNNCGTCTGGACCGTNNNNNNNNNNNNNNNNNNNNNNNNNNNNNACTTTGNNNNNNGGGGRAGTCGCGTATTGGACCTCCTNNNNNNNNNNNNNNNNNNNNNNNNNNNNNNNNNCCTTGNTCTTTCNGNNNNNNNNNNNNNNNNNNNNNNNNNNNNNNNNNGNNNNNNNNNNNNNNNNNNNNNNNNNNNNNNNNTTACTNATTGAGAAGANNCACTAGGCCACTAAGAGTTGTCGGTCGNNNNNNNNNNNNNNNNNNNNNNTCACMTATGATCTAANNNNNNNNNNNNNNNNNNNNNNNNNNNNNNNNNNNNNNNNNNNAAAGGCAATGGTTTTATNNNNNNNNNNNNNNNNNNNNNNNNNNNNNNNNNNNNNNNNNNNNNNNNNNNNNNNNNNNNNNNNNNNNNNNNNNNNNNNNNNNNNNNNNNNNNNNNNNNNNNNGGCCTGAGANNNNNNNNNNNNNNNNNNNNNNNNNNNNNNNNNNNNNNNNNNNNTGCTNNNNNNNNNNNNNNNNNNNNNNNNNNNNNNNNNNNNNNNNNNNNNNNNNNNNNNNNNNNNNNNNNNNNAACNNNNNNNNNNNNNNNNNNGCTTNNNNNNNNNNNNNNNNNAGAACGGCTNNNNNNNNNNNNNNNNNNNNNNNNNNNNNNNNNNGYTATCTGCGGGAGTSAGATATTANNNNNNNNNNNNNNNNNNNNNNNNNNNNNNNNNNNNNNNNNNNNNNNNNNNTTCGCTAGTCGCTGCANNNNNNNNNNNNNNNNNNNNNNNNNNNNNNNNNNNNNNNNNNNNNNNNNNNNNNNNNNNNNNNNNNNNNNNNNNNNNNNNNNNNNNNNNNNNNNNNNNNNNNNNNNNNNNNNNNNNNNNNNNNNNNNNNNNNTGTGCCAGTGCCGGTAAGNNNNNNNNNNNCCGTNNNNNNAGGNTNNNNNNNNNNNNNNNACTTATTAAAAGANNNNNNNNNNGGARCCTASNNNNNNNNNNNNNCTTGAACTGGAGAGGTTCGNNNNCACAATTTCAATCGCGGGATCNNNNNNNNNNNNNNNNNNNNACYTATGGACTGTRAGARGTCGGNNNNNAGAATNNNNNNNNNNNNNNNNNNNNNGTNGGCGGTCNTGACNNNNNNNNNNNNNNNNNNNNNNNNNNNNNNNNNNNNNNNNNNNNNNNNNNNAAAATNNNNNNNNNNNNNNNNNNNNNNNNNNNNNNNNNNNNNNNNNNNNNNNNNNNNNNNNNNNNNNNNTTCGGGTCGTCCAANNNNNNNNNNNNNNNNNNNNNNNNNNNNNNKGACTAGYRGCTTGYCCAANNNNNNNNNNNNNNNNNNNNNNNNNNNNNNNNNNNNNNNNNNNNNNNNNNNNNNNNNNNNNNNNNNNNNGGAGGNNNNNNNNNNNNNNNNNNNNNNNNCGCTCTATGANNNNNNNNNNNNNNNNNNNNNNNNNNNNNNNNNNNNNNNNNNNNNNNAAAAGCCCCTNNNNNNNNNNNNNNNNNNNNNNNNNNNNNNNCCGTGA-GAGTCTGAGCGATNNNNNNNNNATAATTGCCATCGCATTAGTCTANNNNNNNNNNNNNNNNNNNNNNNNNNNNNNNNCAACGTNNNNNNNNNNNNNNNNNNNNNNNNNNNNNNNNNNAACGYGAGAGCTTTGCNNNNNNNNNNNNNNNNNNNNNNNNNNNNNNNNNNNNNNNNNNNNNNNNNNNNNNNNNNNNNNNNNNNNNNCCCGGANNNNNGATCGTNGNNNNNNNNNNNNNGTCCNTTGTTGCTCTMGACTGYTTGNNNNNNNNNNNNNNNNNNNNNNNNNNNNNNNNNNNNNNNNNNNNNNNNNNNNNNNNNNNNNNNNNGGGGAATGCACGGCGGYGGGGCGNNNNNNNNNNNNNNNNNNNNNNNNNATATGCAAGANNNNNNNNCACATCTGATACGTANNNNNNNNNNNNNNNNNNNNNNNNNNNNNNNNNNNNNNNNNNNNNGTTAGGACAAGACATCCGCAGGTTAAGGAAGANNNNNGGTACTYRACGGTCCNNNNNNNNNNNNNNNNNNNNNNNNNNNNNNNNNNNNNNNNNNNNTATGCCCTTNNNNNNNNNNNNNNATAACCCTTAACATGGNNNNNNNNNNNNNNNNNNNNNNNNNNNNNNNNNNNNCCAGTGTGAGTCCAACGNNNNNNNNNNNNNNNNNNNNNNNNNNNNNNNNNGCCGCTTGANNNNNNNNNNNNNNNNNNNNNNNNNNNNNNNNNNNNNNNNNNNNNNNNNNNNNNNNNNNNNNNNNNNNNNNNNNNNNNNNNCTTCCTNNNNNNNCGGCGCATGCAGAGTTGTNNNNNNNNNNNNNNNNNNNNNNNNNNNNNNNNNNNNNNNNNNNNNNNNCGGACCCAAACTATATTNNNNNNNNNNNNNNNNNNNNNNNNNNNNNNNNNNNNNNNNNNNAAGTTTCCTCGGANNNNNNNNNNNNNNNNNNNNNNGAACGTGTNNNNNNNNNNNNCTTGTTTTGGTCCATCNNNNNNNNNNNNNNNNNNNNNNNNNNNNNNNNNNNNNNNNNNNNNNNNNNNNNNNNNNNNNNNNNNNNNNANNNNNNNNNNNNNNNNNNNNNNNNNNNNNNNNNNNNNNNNNNNNNNNNNNNNNNNNNNNNNNNNNNNNNNNNNNNNNNNNNNNNNNNNNNNNNNNNNNNNNNNNNNNAYWNNNNNNNNNNNNNNNNNNNNNNNNNNNNNNNNNNNNNNGTACNNNNNNNNNNNNNNNNNNNNNNNNNNNNNTCNYNATNNNNNNNNNNNNNNNNNNNNNNNNNNNNNNNNNNNNNNNNNNNNNNNCCWATGGGCGCAANNNNNNNNNN---CTAAGACTAGAATNNNNNNNNNNNNNNNNNNNNNNNNNNNNNNNNNNNNNNNNNNNNNNNNNNNNNNNNNNNNNNNNNACACYGNNNNNNNNNNNNNNNNNNNNGCTMCAATWAATNNNNNNNNNNNNNNNGGAGAMCGAAACACGGGNNNNNNNNNNNNNNNNNNNNNNNNNNNNNNNNNNNNNTAWNNNNNNNNNNNNNNNNNNNNNNNNNNNNNNNNNCTCATAGACCAANNNNNNNNNNNNNNNNNNNNNTAGTAGGGANNNNNNNNNNNNNNNNNNNNNNNNNNNNNNNNNNNNNNNNNNNNGCYCCATNNNNNNNNNNNNNNNNNNNNNNNNNNNNNNNNNNNNNNNNNNNNNNNNNNNNNNNNNNNNNNNNNNNNNNNNNNNTACANAAG-NNNNNNNNNNNNNNNNNNNNNGGGTCCACGNNNNNNNNNNNNNNNNNNNNNNNNNNNNNNNNNNNNNNNNNNNNMMATTGTARCTSSGCYGAYKAYGTAARANNNNNNNNNNNNNNNNNNNNNNNNNNNNNNNNNNNNNNNNNNNNNNNNNNNNNNNNNNNNNNNNNNNNNNNNNNNNNNATAYGATCWGAANNNNNNNNNNNNNNNNNNNNNNNNNNNNNNNCGCGCCACGGCGGCCGNNNNNNNNNNNNNNNNNNNNNNNNNNNNACCAGGCGNNNNNNNNNNNNNNNNAGGGCGAGC-ATTNNNNNNNNNNNNAAATCCGAGACACTAKACGAATCNNNNNNNNNNNNNNNNNNNGGTCGGCTGRTTAANNNNNNNNNNNNNNNNNNNNNNNNNNNNNNNNNNNNNNNNNNNNNNNNNNNNNNNCCTTATCACCGNNNNNNNNNNNNNNNNAATTNTTAACTTCCGAACCYCTNNNNNNNNNNNNNNNNNNNNNGATYGNNNNNNNNNNNNNNNNNNNNNNNNNNNNNNAGATCATATGCCCTGTGAATTACGKTCCCNNNCGGNNNNNNNNNNNNAGYCRGACTAGCNNNNNNNNNNNNNNNNNNNNNNNNNNNNNNNNNNNNNNNNNNNNNNNNNNNNNNNNNNNNNNNNNNNNNNNNNNNNNNNNNNNNNNNNNNNNNNNNNNNNNNNNNNNNNNNGACAAAGTNNNNNNNNNNNNNNNNNNNNNNNNNNNNNNNNNNNNNNNNNNNNNNNNNNNNNNNNNNNNNNNNNNNNNNNNNNNNNNNNNNNNNNNCTCACAGAAATNNNNNNNNNNNNNNNNNNNNNNNNNNNNNNNNNNNNNNNNNNNNNNNNNNNNNNNNNNNNNNGTYCTYYACWWRTRNNNNNNNNNNNNNNNNNNNNNNNNNNAACGTTGCTCGCGCGAGAACNNNNNNNNNNNNNNNNNNNNNNNNNNNNNNNNAGCNNNNNNNNNNNNNNNNNNNNNNNNNNNNNNNNNNNNNNNNNNNNNNNNNNNNNNNNNNNNNNNNNNNNAAATGTCTNNNNNNNNNNNNNNNNNNNNNNNNNNNNTGNNNNNNNNNCCCTTAATTATGCYYGTAACGGGCCNNNNNNNAYGNCGAARAGTCCTCGNNCCTNNNNNNNNNNNNNNNNNNNNNCGGCTYCTCAYTTATACGGCCGTATTTCAATTCTCCTGTAACATTACGCGCGCCCTTCAAGNNNNTGTCATAGATTCGCAGCGCGTGGAGGTAGGANNNNNNNNNNNNNNNNNNNNNNNNNNGTRCCCNCTCAATNNNNATTRTGCTACTWACCKRNNNNNNNNNNNNNTYATYRCGCGTGATTCCTCRAGACCNNNNCCACTGNGGCGTCGGCGTTCAATCGAGRARKACGCACTCACCATAACTTGGNNNNNNNNNNNNNNNNCGTACYAANNNNNNNNNNNCTCNNNNNNNNNNNTNMGCAAAGNRKGGYCAACTGACCMTCCTRCNNNNNNNNTAGGCCANNKTMAGTGNNNNNNNNNNNNNNAAGTNAACSCRRCGNATCCRGNNNNNNNNNNNCNANNNNNNNNNNNNNNNNNNNWTTNNNNNNNNNNNNNNNNNNNNNNNNCCACAACTATTTATGCARKACTTGNGTKTYWYYCCCCAAGTGGACGTCATTGCAGAATCGGTAGGCCGTGNNNNNNNNNATTAAGAGTAATGNACCTATCTCCSYTCCWMAWGNNNNNNCYGGGGCACNNNTCCATGGGCCATYCCATGASGCYAAGTAATGTCCGANATAAACCGTGGAACGGGSRCGTTGNATACCAGTCCCGAGTACAGATASCSTACGTGCCCAACATTCCGNCCAAAGNNGGCTCSTTRCCTGTARACTAGNNNNNNNNATCGTTGTTTTTAATGGAGTRNNNNNNNNNNGAGACCGCGGTYCGAGTTTTTCNNNNNNNNNNNANNNNNNNNNNNNNNNCATGATGGNNNNNNNNNNNNNNNNNNNNNNNNNNNNNNNNNNNNTGGCCGANTCATCTYTTTCNNNNNNCTTATGGCATGMATCGCGGRAYTYRGCGCGCATGCAYCGTGKWGAATTTTGTNNNNNNNNNNNNNNNNNNNNTTCCNNNN-RTSRTGGCCNNNNNNNNAGTCNNNNNNNNNNNNNNNNNNNNNAGYAANNNNNNNNNNNNNTTNNNNNNNNNNNNNNNNNNNNNNNNNNCTTTTGTCACCGTNNNNNNNNNNNNNNGACTGTTNTKCRTTTNNNNNNNNNNNNNNNNNNNNNNNTATTAATCTTAMTAG-CTGGACNNNNNNNNNNNNNNNNNNNNNNNNNNNNNNNAGCTTTGATATGTNNNNNNNNNNNNNNNNNNNNNNNNNNNNNNNNNNNNNNNNNNNNNYTCTRGTCAGATGCGGAGTTCTAATGTNNNNNNNNNNNNNNNNNNNNNNCCGGGGAACAAGGTTGTCCGCNNNNNNNNNNNNNNNNNNNNNNNNCCTYYRYGNNNNNNNTAGAACGGTGAGTCTAANNNNNNNNNNNNNNNNNNNNNNNNNNNNNNNNNNNNNNNNNNNNNNNNNNNNNNNNNNNNNNNNNNNNNNNNNNNNNNNNNNNNNNNNNNNNNNNNNNNNNNNNNNNNNNNNNNNNNNNNNNNNNNNNNNNNNNNNNNNNNNNNNNNNNNNNNNNNNNNNNNNNNNNNNNNNNNNNNNNNNNNNNNNNNNNNNNNNNNNNNNNNNNNNNNNNNNNNNNNNNNNNNNNNNNNNNNNNNNNNNNNNNNNNNNNNNNNNNNNNNNNNNNNNNNNNNNTAAANNNNNNNNNNN-CGAGTAAAGCTGGTGGTCNNNNNNNNNNNNNNNNNNNNNNNNNNNNNNNNNNNNNNNNNNNNNCTTATNNNNNNNNNNNNNNNNNNNNNNNNNNNNNNNNNNNNNNNNNNNNNNNNNNNNNNNNNNNNNNNNNNNNNNNTATTGGTTNNNNNNNNNNNNNNNNNNNNNNNNNNNNNNNNNNNNNNNNNNNNNNNNNNNNNNNNNNNNNNNNNNNNNNNNNNNNNNNNNNNNNNNNNNNNNNNNNNNNNNNNNNNNNNNNNNNNNNNNNNNNNNNNNNNNNNNNNNNNNNNNNNNNNNNNNNNNNNNNNNNNNNNAACACCCAATGTAGGNNNNNNNNNNNNNNNNNNNNNNNNNNNNNNNNNNNNNNNNNNNNNNNNNNNNNNNNNNNNNNNNNNNNNNNNNNNNNNNNNNNNNNNNNNNNNNNNNNNNNNNNNNNNNNNNNNNNNNNNNNNNNNNNNNNNNNNNNNNNNNNNNNNNNNNNGGGACNGCCGTTCAG
Mg70              NNNNNNNNNNNNNNNNNNNNNNNNNNNNNNNNNNNNNNNNNNNNNNNNNNNNNNNNNNNNNNNNNNNNNNNNNNNNNNNNNNNNNNNNNNNNNNNNNNNNATGTCGCCACNNNNNNNNNNNNNNGGACCTGCGACGTCGTGCNNNNNNCCGGTTTCAACGCTCTCGCTATAAAAGCCGAGTNNNNNNNNNNNNNNNNNNNNNNNNNNNNNNNNNNNNNNNNNNNNNNNNNNNNNNATTCTGACNNNNAKAACAGATGGTAGCCTTCTATTACGGGNNNNNNNNNNNNNNNNNNNNNNNNNNNNNNNNNNNNNNNNNNNGTTCCAACCGATNNNNNNNNNNNNNNNNNNNNNNNNNNNNNNTCTTGNNNNNNNNNNNNNNNNNNNNNNATCACCCCAAGGCAGCCTCTNNNNNNNNNNNNNNNNNNNNNNNNNNNNNNNNGCCCGAGGCTNNNNNNGATATTGGGCCTCGTCAGACTTCCATGGCCAGCCCTCCANNNNNNNNNNNNNNNNNNNNNNNNNNNNNNNNNNNNNNNNNNNNNNNNNNNNNNNNNNNNNNNNNNNNNNNGAGNNNNNNNNNNNNNNNNNNNNNNNNNNNNNNNNNNNNNNNNNNNNNNNNNNNNNNNNNNNNNNNNNNNNNNNNNNNNNNNNNNNNNNNNNNNNNNNNNNNNNNNNNNNNNNNNNNNNNNNNNNNNNNNNNNNNNNNNNNNNNNNNNNNNNNNNNNNNNNNNNNNNNNNNNNNNNNNNNNNNNNNNNNNNNNNNNNNNNNNNNNNNNNNNNNNNNNNNNNNNNNNNNNNNNNNAGCAGTGGGAATGTGTNNNTTAATTTTTGATGNNNNNNNTNNNTACAGCCTCACACTATCANNNNNNNNNNNNNNNNNNNNNNNNNNNNNNNNNNNNNNNNNNNNNNNNNNNNNNNNNNNNNNNNNNNNNNNNNNNNNGNNNNNNNNNNNNNNNNNNNNNNNNNNNNNNNNNNNNNNNNNNNNNNNNNNNNNNNNNNNNNNNNNNNNNNNNNNNNNNNNNNNNNNNNNNNNNNNNNNNNNNNNNNNNNNNNNNNNNNNNNNNNNNNNNNNNNNNNNNNNNNNNNNNNNNNNNNNNNNNNNNNNNNNNNGACNNNNNNNNNNNNNNNNNNNNNNNNNNNNNNNNNNNNNNNNNNNNNNNNNNNNNNNNNNNNNNNNNNAGAACTTTTATGG-NNNNNNNNNNNNNNNNNNNTGTTAACAGGTNNNNNNNNNNNNNNNNNNNNNNNNNNNNNNNNNNNNNNNNNNNNNNNARATNNNNNNNNNNNNNNNNNNNNNNNNNNNNNNNNNNNNNNNNNNNNNNNNNNNNNNNNNNNNNNNNNNNNNNNNNNNNNNNNNNNNNNNNNNNNNNNNNNNNNNNNNNNNNNNNNNNNNNNNNNNNNNNNNNNNNNNNNNNNNNNNNNACTTAACGNNNNNNNNNNNNNNNNNNNNNNNNNNNNNNNNNNNNNNNNNNNNNNNNNNNNNNNNNNNNNNNNNNNNNNNNNNNNNNTGATGGTTAGACTTGCTGCTGCCACAAACTCACNNNNNNNNNNNNNNNNNNNNNNNNNNNNNNNNNNNNNNNNNNNNNNNNNNNNNNNNGGGCGATNNNNNNNNNNNNGGGGRAGTCGCGTATTGGACCTCCTNNNNNNNNNNNNNNNNNNNNNNNNNNNNNNNNNCCTTGATCTTTCTGNNNNNNNNNNNNNNNNNNNNNNNNNNNNNNNNNGNNNNNNNNNNNNNNNNNNNNNNNNNNNNNNNNTYACTRATTGAGAAGAASCACTARRCCACTAAGAGTTGTCGGTCGNNNNNNNNNNNNNNNNNNNNNNNNNNNNATGATCTAANNNNNNNNNNNNNNNNNNNNNNNNNNNNNNNNNNNNNNNNNNNAAAGGCAATGGTTTTATNNNNNNNNNNNNNNNNATGAGCAACATGNNNNNNNNNNNNNNNNNNNNNNNNNNNNNNNNNNNNNNNNNNNNNNNNNNNNNNNNNNNNNNNNNNNNNNNNNNNGGCCTGAGANNNNNNNNNNNNNNNNNNNNNNNNNNNNNNNNNNNNNNNNNNNNTGCTNNNNNNNNNNNNNNNNNNNNNNNNNNNNNNNNNNNNNNNNNNNNNNNNNNNNNNNNNNNNNNNNNNNNAACTNNNNNNNNNNNNNNNNNTNCTNNNNNNNNNNNNNNNNNNNNNNNNNNNNNNNNNNNNNNNNNNNNNNNNNNNNNNNNNNNNGTTATCTGCGGGAGTCAGATATTANNNNNNNNNNNNNNNNNNNNNNCTGCTGACNNNNNNNNNNNNNNNNNNNNNNNNNNNNNNNNNNNNNNNNNNNNNNNNNNNNNNNNNNNNNNNNNNNNNNNNNNNNNNNNNNNNNNNNNNNNNNNNNNNNNNNNNNNNNNNNNNNNNNNNNNNNNNNNNNNNNNNNNNNNNNNNNNNNNNNNNNNNNNNNNNNNNNNNNTRTGCCAGTGCCGGTAAGNNNNNNNNNNNNNNNNNNNNNNNNNNNNNNNNNNNNNNNNNNNNNNNNNNNNNNNNNNNNNNNNNNNNNNNNNNNNNNNNNNNNNNCTTGAACTGGAGAGGTTCGNNNNCACAATTTCAATCGCNNNNNNNNNNNNNNNNNNNNNNNNNNACTTATGGACTGTRAGARGTCGGAAGAANNNNNNNNNNNNNNNNNNNNNNNNNNGTYGGYGGWCWTGACNNNNNNNNNNNNNNNNNNNNNNNNNNNNNNNNNNNNNNNNNNNNNNNNNNNNNNNNNNNNNNNNNNNNNNNNNNNNNNNNNNNNNNNNNNNNNNNNNNNNNNNNNNNNNNNNNNNNNNNNNNNNNNNNNNNNNNNNNNNNNNNNNNNNNNNNNNNNNNNNNNNNGGACTAGTAGNNNNNNNNNNNNNNNNNNNNNNNNNNNNNNNNGGTAGACTAGTNNNNNNNNNNNNNNNNNNNNNNNNNNNNNNNNNNNGGAGGNNNNNNNNNNNNNNNNNNNNNNNNNNNNNNNNNNCGRCGGGGGNNNNNNNNNCAACAGCGTAGAAGGGAANNNNNNNNNNNNNNNNNNNNNNNNNNNNNNNNNNNNNNNNNNNNNNNNNNNNCCGTGA-GAGTCTGAGCGATNNNNNNNNNATAATTGCCATCGCATTAGTCTAATGAGNNNNNNNNNNNNNNNNNNNNNNNNNNNNNNNNNNNNNNNNNNNNNNNNNNNNNNNNNNNNNNNNNNNNNNNNNNNNNNNNNNNNNNNNNNNNNNNNNNNNNNNNNNNNNNNNNNNNNNNNNNNNNNNNNNNNNNNNNNNNNNNNNNNNNNNNNCCCGGANNNNNGATCGTTGNNNNNNNNNNNNNGTCCGTTSTTGCTCTCGACTGCTTGNNNNNNNNNNNNNNTCCNNNNNNNNNNNNNNNNNNNNNNNNNNNNNNNNNNNNNNNNNNNNNNNNGGGGAATGCACGGCGGCGGGGCGNNNNNNNNNNNNNNNNNNNNNNNNNNNNNNNNNNNNNNNNNNNCACATCTGATACGTGNNNNNNNNNNNNNNNNNNNNNNNNNNNNNNNNNNNNNNNNNNNNNGTTAGGACAAGACATCCGCAGGTTAAGGAAGANNNNNGGTATCTGACGGTMCNNNNNNNNNNNNNNNNNNNNNNNNNNNNNNNNNNNNNNNNNNNNNNNNNNNNNNNNNNNNNNNNNNNATAACCCTTAACATGGNNNNNNNNNNNNNNNNNNNNNNNNNNNNNNNNNGTCCCAGTGTGAGTCCAACGNNNNNNNNNAGTAAATGAAAACGANNNNNNNNNNNNNNNNNNNNNNNNNNNNNNNNNNNNNNNNNNNNNNNNNNNNNNNNNNNNNNNNNNNNNNNNNNNNNNNNNNNNNNNNNNNNNNNNNNNNNNNNNNNNNNNNNNNNNNNNNNNNNNNNNNNNNNNNNNNNNNNNNNNNNNNNNNNNNNNNNNNNNNNNNNNNNNNNNNNNNNNNNNNNNNNNNNNNNNNNNNNNNNNNNNNNNNNNNNNNNNNNNNNNNNNNNNNNNNAAGTTTCCTCGGANNNNNNNNNNNNNNNNNNNNNNNNNNNNNNNNNNNNNNNNNNCTTGTTYTGGTCCATCNNNNNNNNNNNNNNNNNNNNNNNNNNGCCGGGTCCTAAAANNNNNNNNNNNNNNNNNNNNNNNNNNNNNNANNNNNNNNNNNNNNNNNNNNNNNNNNNNNNNNNNNNNNNNNNNNNNNNNNNNNNNNNNNNNNNNNNNNNNNNNNNNNNNNNNNNNNNNNNNNNNNNNNNNNNNNNNNNNNNNNNNNNNNNNNNNNNNNNNNNNNNNNNNNNNNNNNNNGTACNNNNNNNNNNNNNNNNNNNNNNNNNNNNNNNNNNNNNNNNNNNNNNNNNNNNNNNNNNNNNNNNNNNNNNNNNNNNNNNNNNNNNNNNNNNNNNNNNNNNNNNNNNNNNNNNNNNNNNNNNNNNNNNNNNNNNNNNNNNNNNNNNNNNNNNNNNNNNNNNNNNNNNNNNNNNNNNNNNNNNNNNNNNACACTGNNNNNNNNNNNNNNNNNNNNNNNNNNNNNNNNNNNNNNNNNNNNNNNGGAGATCGAAACACGGGNNNNNNNNNNNNNNNNNNNNNNNNNNNNNNNNNNNNNNNNNNNNNNNNNNNNNNNNNNNNNNNNNNNNNNNNNMTYATAGANMAANNNNNNNNNNNNNNNNNNNNNNNNNNNNNNNNNNNNNNNNNNNNNNNNNNNNNNNNNNNNNNNNNNNNNNNNNNGCTCCATNNNNNNNNNNNNNNNNNNNNNNNNNNNNNNNNNNNNNNNNNNNNNNNNNNNNNNNNNNNNNNNNNNNNNNNNNNNTACACAAG-NNNNNNNNNNNNNNNNNNNNNGGGTCCACGNNNNNNNACGAATGCTNNNNNNNNNNNNNNNNNNNNNNNNNNNNACATTGTAGCTCGGCTGACGACGTAAGANNNNNNNNNNNNNNNNNNNNNNNNNNNNNNNNNNNNNNNNNNNNNNNNNGTGTCTATNNNNNNNNNNNNNNNNNNNNNGTACGATCAGAANNNNNNNNNNNNNNNNNNNNNNNNNNNNNNNCGCGCCACGGCGGCYGNNNNNNNNNNNNNNNNNNNNNNNNNNNNACCAGGCGNNNNNNNNNNNNNNNNNNNNNNNNNNNNNNNNNNNNNNNNNAAATCCGAGACACTAGACGAATCNNNNNNNNNNNNNNNNNNNGGTCGGCTGGTTAANNNNNNNNNNNNNNNNNNNNTTCGAGACCAGTNNNNNNNNNNNNNNNNNNNNNNNCCTTATCACCGNNNNNNNNNNNNNNNNNNNNNNNNNNNNNNNNNNNNNNNNNNNNNNNNNNNNNNNNNNNGATTGNNNNNNNNNNNNNNNNNNNNNNNNNNNNNNAGATCATATGCCCTGTGAATTACGGTCCCNNNCGGNNNNNNNNNNNNAGCCGGACTAGCNNNNNNNNNNNNNTTNNNNNNNNNNNNNNNNNNNNNNNNNNNNNNNNNNNNNNNNNNNNNNNNNNNNNNNNNNNNNNNNNNNNNNNNNNNNNNNNNNNNNNNNTGGCAAAGGACAAAGTNNNNNNNNNNNNNNNNNNNNNNNNNNNNNNNNNNNNNNNNNNNNNNNNNNNNNNNNNNNACTGCTGCGCNNNNNNNNNNNNNNNNNNNNNNNNNNNNNNNNNNNNNNNNNNNNNNNNNNNNNNNNNNNNNNNNNNNNNNNNNNNNNNNNNNNNNNNNNNNNNNNNNNNNNNNNNNNNNNNNNNNNNNNNNNNNNNNNNNNAACGTTGCTCGCGCGAGAACNNNNNNNNNNNNNNNNNNNNNNNNNNNNNNNNNNNNNNNNNNNNNNNNNNNNNNNNNNNNNTATGCGGCNNNNNNNNNNNNNNNNNNNNNNNNNNNNNNNNNNNNNNNNNNCATACTCATCTAAAAGGCTATNNNNNNNNNNNNNNNNNNCCCTTAATTAYGCYYGTAGCGGGCCAATCNNNACGACGARRANNNNNNNYGNNNNNNNNNNNNNNNNNNNNNNNNCNNNNNNNNNNNNNNNNNNNNNNNNNNNNNNNNNNCNNNNNNNNNNNNNNNNNNNNNNNNNNNNNTGYCATNNATTCGCWGCGCGTGGAGGTAGGANNNNNNNNNNNNNNNNNNNNNNNNNNGTGMYCMTTCAATCTCNATTATGCTACTTWCCTGNGGATATTCTGGTTYRTYNCGTGTGATCCCTCAAGACCCCTTCNNNNGNGGCGTCGGCGTTYAATCGAGGAGGACGTTATCAATGTGANNNNNTATAACTGGGCCGCATCGTACCARTGACGAGAGGGNNNGAGTAGTATGGTTCGCAAAGNGTGGCCAACTGACCCTCCTRCTATATAACTNNNCCATTTTAAGTGAGTCATCACTAGCGRAGTNAACCCNNNGAATCCAGNNNNNNNNNNNC-ANNNNNNNNNNNNNNNNNNNTTTGTTTGGANNNNNNNNNNNNNNNNNCCACAACTATTTATGCANNNCTTGWGTTTTTTCCCCNNNNNNNNNNTCNNNNNNNNNNNNNNNGGNCGTG-TATNTARNNNTAAGAGNNATRNACCTATNNNNNNNNCAAATNTTC-AGCTGKGGCAYYYTTACNNNNNNYATTCCATGACGCCAANNNATGTCCGWAWWAAWCTATGGAACGAGCGCGTTGTATACCAGTCCCGAGTACAGATAGYSYACRTGCCCAATATCCNNNNNNNNNGRRGCTCGTTGCCTGTARACTAGCWWATNNNACCGTAGTTTTTAATGGAGTGGTTNNNNNNNGAGACCGCGGTCCGAGKTTTTCNNNNNNNNNNNRATTCANNNNNNNNNNACTTGCATTKAGAYNNNNNNNNNNNNNNGGCACTCTTTCGGAGCGGGTCGATNNNNNNTWTTCGCTAAANNNNNNNNATGMATCRCGGNANTNNGCRYKSRTGCATCGTGGAGAATTTTGTGCGCCACKYSGGGGAGGRTATTCCKNNNAATSATGGCCNNNNNNNNNNNNNNNNNNNNNNNNNNNNNNNNNNNNNNNNNNNNNNNNNNNNNNNNNNNNNNNNNNNNNNNNNNNNNNNCTTTTGTCACCGTNNNNNNNNNNNNNNNNNNNNNNNNNNNNNNNNNNNNNNNNNNNNNNNNNNNNNNNNNNNNNNNNNNNNNNNNNNNNNNNNNNNNNNNNNNNNNNNNNNNNNNNNNNNNNNNNNNNNNNNNNNNNNNNNNNNNNNNNNNNNNNNNNNNNNNNNNNNNNNNNNNNNNNNNNNNAGATGCGGAGTTCTAATGTNNNNNNNNNNNNNNNNNNNNNNCCGRGGAACAAGGTTGTCCGCGGCCCGATNNNNNNNNNNNNNNNNCCTYYRYGNNNNNNNTAGACCGGTGAGTCTAANNNNNNNNNNNNNNNNNNNNNNNNNNNNNNNNNNNNNNNNNNNNNNNNNNNNNNNNNNNNNNNNNNNNNNNNNNNNNNNNNNNNNNNNNNNNNNNNNNNNNNNNNNNNNNNNNNNNNNNNNNNNNNNNNNNNNNNNNNNNNNNNNNNNNNNNNNNNNNNNNNNNNNNNNNNNNNNNNNNNNNNNNNNNNNNNNNNNNNNNNNNNNNNNNNNNNNNNNNNNNNNNNNNNNNNNNNNNNNNNNNNNNNNNNNNNNNNNNNNNNNNNNNNNNNNNNNNNNNNNNNNNNNNNN-CGAGKMAAGCYGGTGGTCNNNNNNNNNNNNNNNNNNNNNNNNNNNNNNNNNNNNNNNNNNNNNCTTATNNNNNNNNNNNNNNNNNNNNNNNNNNNNNNNNNNNNNNNNNNNNNNNNNNNNNNNNNNNNNNNNNNNNNNNNNNNNNNNNNNNNNNNNNNNNNNNNNNNNNNNNNNNNNNNNNNNNNNNNNNNNNNNNNNNNNNNNNNNNNNNNNNNNNNNNNNNNNNNNNNNNNNNNNNNNNNNNNNNNNNNNNNNNNNNNNNNNNNNNNNNNNNNNNNNNNNNNNNNNNNNNNNNNNAATCCCAAAGGGTACAGAACACCCAATGTAGGNNNNNNNNNNNNNNNNNNNNNNNNNNNNNNNNNNNNNNNNNNNNNNNNNNNNNNNNNNNNNNNNNNNNNNNNNNNNNNNNNNNNNNNNNNNNNNNNNNNNNNNNNNNNNNNNNNNNNNNNNNNNNNNNNNNNNNNNNNNNNNNNNNNNNNNNGGGAC-GCCGTTCAG
Mg72              NNNNNNNNNNNNNNNNNNNNNNNNNNNNNNNNNNNNNNNNNNNNNNNNNNNNNACCAAAAAAANNNNNNNNNAGACGTNNNNNNNNNNNNNNNNNNNNNNATGTCGCCACNNNNNNNNNNNNNNGGACCTGCGACGTCGTGCACAGGACCGGTTTYAACGCTCTCGCNNNNNNNNNNNNNNNNNNNNNNNNNNNNNNNNNNNNNNNNNNNNNNNNNNNNNNNNNNNNNNNNNNNNNNNNNNNNNNNNAKAACAGATGGTAGCCTTCTATTACGGGNNNNNNNNNNNNNNNNNNNNNNNTAAGTGYAAGCCGATCCTCGGTTCCAACCGATNNNNNNNNNNNNNNNNNNNNGCAGTNNNNNTCTTGTRAGCANNNNNNGCCCATRGNNATCACCCCAAGGCAGCCTCTNNNNNNNNNNNNNNNNNNNNNNTYYGYYTCGCGCCCGAGGCTNNNNNNNNNNNNNNNNNNNNNNNNNNTTCCATGGCCAGCCCTCCANNNNNNNNNNNNNNNNNNNNNNNNNNNNNNNNNNNNNNNNNNNNNNNNNNNNNNNNNNNNNNNNNNNNNNNNNNNNNNNNNNNNNNNNNNNNNNNNNNNNNNNNNNNNNNNNNNNNNNNNNNNNNNNNNNNNATTTTCTAGAAGTGTCTGAATNNNNNNNNNNNNNNNACGGGCNNNNNNNNNNNNNNNNNNNNNNNNNNNNNNNNNNNNNNNNNNNNNNNNNNNNNNNNNNNNAGGTNNNNNNNNNNNNNNNNNNNNNNNNNNNNNNNNNNNNNNNNNNNNNNNNNNNNNNNNNNNNNNNNNNNAGCAGTRGGAATGTGTCGTNNNNNNNNNNNNNNNNNNNNTTTYTACAGCCTCACACTATCACCATGNNNNNNNNNNNNNNNNNNNNNNAGGTGTGCNNNNNNNNNNNNNNNNNNNNNNNNNNNNNNNNNNNNNNNNNNGGGCCTTGGGGGTCNNNNNNGCAGCCNNNNNNNNNNNNNNNNNNNNNNNNNNNNACGCTTCAACANNNNNNNNNNNNNNNNYCAGANNNNNNNNNNNNNNNNNNNNNNNNNNNNNNNNNNNNNNNNTGGTAAGNNNNNNNNNNNNNNNNNNNNNNNNNNNNNNNNNNNNNGACNNNNNNNNNNNNNNNNNNNNNAGGGGTCTAATAGNNNNNNNNNNNNNNNNNNNNNNNNNNNNNNNNAGAACTTTTATGG-NNNTCGTNNNNNNNNNNNNTGTTAACAGGTNNNNNNNNNNNNNNNNNNNNNNNNNNNNNNNNNNNNNNNNNNNNNNNNNNNACGTNNNNNNNNNNNNNNNNNNNNNNNNNNNNNNNNNNNNNNNNNNNNNNNNNNNNNNNNNNNNNNNNNNTCTTGCTAACCCAYANNNNNNNNNNNNNNNNNNNNNNNNNNNNNNNNNNNNNNNNNNNNNNNNNNNNNNCTCTNNNNNNNNNNNNNNNNNNNNNNNNNNNNNNNNNNNCACGCA--TANNNNNNNNNNNNNNNCCNNNNNNNNNNNNNNNNNNNNNNNNNNNTGATGGTTAGACTYGCTGCTGCCACAAACTCACNNNNNNNNNNNNNNNNNNNNNNNNNNNNNNNNNNNNNNNNNNNNNNNNNNNNNNAANNNNNNNNNNNNNNNNNNNNNNNNNNNNNNNNNNNNNNNNNNNNNNNNNNNNNNNNNNNNNNNNNNNNNNNNNNNNNCCTTGATCTTTCTGNNNNNNNNNNNNNNNNNNNNNNNNNNNNNNNNNGCAGTTCGGAACTATTANNNNNNNNNNNNNNNNNNNNNNNNNNNNNNNNNNNNNNNNNCCACTAAGAGTTGTCGGTCGNNNNNNNNNNNNNNNNNNNNNNTCACATNNNNNNNNNNNNNNNNGGAANNNNNNNNAGCACCACCTACTNNNNNNNNNNNAAAGGCAATGGTTTTATNNNNNNNNNNNNNNNNNNNNNNNNNNNNNNNNNNNNNNNATTCCTGCCCCNNNNNNNNNNNNNNNNNNNNNNNNNNNNNNNNNNNNNNNNNNNNNNNNNNNNNGGCCTGAGANNNNNNNNNNNNNNNNNNACNNNNNNNNNNNNNNNNNNNNNNNNTGCTNNNNNNNNNNNNNNNNNNNNNNNNNNNNNNNNNNNNNNNNNNNNNNNNNNNNNNNNNNNNNNNNNNNNNNNNAGGGCNNNNNNNNNNNNTCCTGTAATTAGCGGANNNNNRGAACGGCTNNNNNNNNNNNNNNNNNNNNNNNNNNNNNNNNNNGTTATCTGCGGGAGTCAGATATTAAGCAGACCNNNNNACAAGAGGANNNNNNNNTGAATNNNNNNNNNNNNNNNNNNNNNNNNNNNNNNNNNNNYYNNNNNNNNNNNNNNGATGATCAANNNNNNNNNNNNNNNNNNNCCTCTNNNNNNNNNNNNNNNNNNNNNNNNNNNNNNNNNGGGTGCNNNNNNNNNNNNNNNNNNNNNNNNNNNNNNNNNGTANNNNNTGTGCCAGTRCCGGTAAGNNNNNNNNNNNCCGTNNNNNNAGGTTCCTANNNNNNNNNNNNNNNNNNNNNNNNNNNNNNNNNNGGAACCTAGNNNNNNNNNNNNNCTTGAACTGGAGAGGTTCGNATGCACAATTTCAATCGCNNNNNNNNNNNNNNNNNNNNNNNNNNACTTATGGACTGTAAGAAGTCGGAAGAANNNNNAGGNNNNGTACNNNNNNNNNNGTCGGYGGTCATGACAACTTCCGNNNNNNNNNNNNNNNNNNNNNNNNNNNNNNNNAGCTCATTGGGAAAATNNNNNNNNNNNNNNNNNNNNNNNNNNNNNNNNNNNNNNNNNNNNNNNNNNNNNTTTAGTACCGTTTCGGGTCGTCCAANNNNNNNNNNNNNNNNNNNNNNNNNNNNNNNNNNNNNNNNNNNNNNNNNNNNNNNNNNNNNNNNNNNNNNNNNNNNNNNNNNNNNNNNNNNNNNNNNNNNNNNNNNNNNNNNNNNNNNGGAGGCGCGCCGGRGGTNNNNNNNNNNNNNNNNNNNNNNNNNNNNNNNNNNNNNNNNCAACAGCGTAGAAGGGAAAACCACCGNNNAAAAGCCCCTCCTYTNNNNNNNNNNNNNNNNNNNNNNNNNNCCGTGA-GAGTCTGAGCGATNNNNNNNNNATAATTGCCATCGCATTAGTCTAATGAGNNNNNNNNNNNNNNNNNNNNNGGAGAGCAACGTCGNNNNNNNNNNNNNNNNNNNNNNNNNGCGGACANNNNNNNNNNNNNNNNNNNNNNNNNNNNNNNNNNNNNNNNNNNNNNNNNNNNNNNNNNNNNNCNNNNNNNNNNNNNNNNNNNNNNNCCCGGANNNNNGATCGTTGCTATGATGATCCTGTCCGTTNNNNNNNNNNNNNNNNNGNNNNNNNNNNNNNNTCYNNNNNNNNNNNNNNNNNNNNNNNNNNNNNNNNNNNNNNNNNNNNNNNNGGGGAATGCACGGCGGCGGGGCGNNNNNNNNNNNNNNNNNNNNNNNNNNNNNNNNNNNNNNNNNNNCACATCTGATACGTRNNNNNNNNNNNNNNNNNNNNNNNNNNNNNNNNNNNNNNNNNNNNNGTTAGGACAAGACATCCGCAGGTTAAGGAAGANNNNNGGTATCTGACGGTCCNNNNNNNNNNNNNNNNNNNNNNNNNNNNNNNNNNNNNNNNNNNNTATGCCCTTNNNNNNNNNNNNNNATARCCCTTAACATGGNNNNNNNNNNNNNNNNNNNNNNNNNTTCTCTCYGTCCCAGTGTGAGTCCAACGNNNNNNNNNNNNNNNNNNNNNNNNAAGACGCAANNNNNNNNNNNNNNNNNNNNNNNNNNNNNNNNNNNNNNNNNNNNNNNNNNNNNNNNNNNNNNNNNNNNNNNNNNNNNNNNNNNNNNNNNNCTTCCTNNNNNNNNNNNNNNNNNNNNNNNNNNNNNNNNNNNNNNNNNNNNNNNNNNNNNNNNNNNNNNNNNNNNNCACGCGGACYCAAACTATATTNNNNNNNNNNNNNNNNNNNNNNNNNNNNNNNNNNNNNNNNNNNAAGTTTCCTCGGACTACATNNNNAGACAGCCTTATNNNNNNNNNNNNNNNNNNNNNNNNNNNNNNNNNNNNGGTAAATGNNNNNNNNNNNNNNNTGTGCCGGGNNNNNNNNNNNNNNNNNNNNNNNNNNNNNNNNNNNNNNANNNNNNNNNNNNNNNNNNNNNNNNNNNNNNNNNNNNNNNNNNNNNNNNNNNNNNNNNNNNNNNNNNNNNNNNNNNNNNNNNNNNNNNNNNNNNNNNNNNNNNNNNNNAYWNNNNNNNNNNNNNNNNNNNNNNNNNNNNNNNNNNNNNNGTACNNNNNNNNNNNNNNNNNNNNNNNNNNNNNTCMYMATNNNNNNNNNNNNNNNNNNNNNNNNNNNNNNNNNNNNNNNNNNNNNNNNNNNNNNNNNNNNNNNNNNNNNNNNNNNNNNNNNNNNNNNNNNNNNNNNNNNNNNNNNNNNNNNNNNNNNNNNNNNNNNNNNNNNNNNNNNNNNNNNNNNNNNNACACTGNNNNNNNNNNNNNNNNNNNNGCTCCAATAAATNNNNNNNNNNNNNNNGGAGATCGAAACASGGGNNNNNNNNNNNNNNNNNNNNNNNTGTANAGNNNNNNNNNNNNNNNNNNNNNNNNNNNNNNNNNNNNNNNNNNNCTCATAGACCAANNNNCGGTTANNNNNNNNNNNTAGTAGGGANNNNNNNNNNNNNNNNNNNNNNNNNNNNNNNNNNNNNGGNNNNNGCTCCATNNNNNNNNNNNNNNNNNNNNNNNNNNNNNNNNNNNNNNNNNNNNNNNNNNNNNNNNNNNNNNNNNNNNNNNNNNNTACRCRAGGNNNNNNNNNNNNNNNNNNNNNGGGTCCACGNNNNNNNNNNNNNNNNNNNNNNNNNNNNNNNNNNNNNNNNNNNNMMATTGTARCTSGGCTGACGACGTAAGATAACAGNNNNGATAWATCCTNNCCANNNNNNNNNNNNNTCCCCAGCAAANNNNNNNNNNNNNNNNNNNNNNNNNNNNNNNNNNNNNNNNNNNNNNNNNNNNNNNNNNNNNNNNNNNNNNNNCGCGCCACGGCGGCCGNNNNNNNNNNNNNNNNNNNNNNNNNNNNNNNNNNNNNNNNNNNNNNNNNNNNAGGGCGAGC-ATTNNNNNNNNNNNNAAATCCGAGACACTAGACGAATCNNNNNNNNNNNNNNNNNNNGGTCGGCTGGTTAANNNNNNNNNNNNNNNNNNNNTTCGRGACCAGTNNNNNNNNNNNNNNNNNNNNNNNNNNNNNNNNNNNNNNNNNNNNNNNNNNAATTTTTAACTTCCGARCCCCTNNNNNNNNNNNNNNNNNNNNNGATTGNNNNNNNNNNNNNNNNNNNNNNNNNNNNNNAGATCATATGCCCTGTGAATTACGGTCCCNNNCGGNNNNNNNNNNNNAGCCGGACTAGCNNNNNNNNNNNNNNNNNNNNNNNNNNNNNNNNNNNNNNNNNNNNCANNNNNNNNNNNNNNNNNNNNNNNNNNNNNNNNNNNNNNNNNNNNNNNNNNNNNNNNNNNNNNNNNNNNNNNNNNNNNNNNNNNNNNNNNNNNATCNNNNNNNNNNNNNNNNNNNNNNNNNNNNNNNNNNNNNACTGCTGCGCNNNNNGTTCAAT------CTCACAGAAATNNNNNNNNNNNNNNNNNNNNNNNNNNNNNNNNNNNNNNNNNNNNNNNNNNNNNNNNNNNNNNNNNNNNNNNNNNNNAATNAGTGNGTGTTAATTGCTATAGGAACGTTGCTCGCGCGAGAACNNNNNNNNNNNNNNNNNNNNNNNNNNCACATANNNNNNNNNNNNNNNNNNNNNNNNNNNNNNNNNNNNNNNNNNNNNNNNNNNNNNNNNNNNNNNNNNNNNNNNNNNNNNNCATACTCATCTAAAAGGCTATNNNNNNNNNNCCTGCRTCCCCTTAATTANNNNNNTAGCGGNNNNNNNTNNACGACGARGANNNNNNNNNCCTNNNNNNNNNNNNNNNNNNNNNCGGCTTCTCATNNNNNNNNNNNNNNNNNNNNNNNNCTGTAACNTTACGCGCGCCCTTCAAGNNCANNNCATNNATTCGCAGCGCGTGGAGGTAGGATTCGTTCCGAAATAANNNNNNNNNNNGTGMYCNCTCAATCTCNATTATGCTACTTAMCTGCGGATATTCTGGTTTGTCNCGNNNNNNNNNNNAAGACCCCTNCCACTNTGGCGTCGGCGTTCAATCGAGRAGGACGTTATCAATGTGACTNNNNNNNNNNNNNNNNNNNCGTACCAATGACGAGAGGGCTCNNNNNNNNNNNTTCGCNAAGNGTGGCCAACTGACCCTCNNNNNNNNNNNNTWGGCCATTTTAAGTGNNNNNNNNNNNNNNRAGTAAACCCAACGNATCCAGNNNNNNNNNNNNNNGGACTANNNNNNNNNNNNNNNNGTTTGGANNNNNNNNNNNNNNNNNCCRCAACTATTTATGCAGTACNNNNGTTTTTTCCCCNNNNNNNNNNNNATTCCAGAAYCGGNANNNNNNN-TATNTANNNNTAAGAGNNNNNTACCTAANTCSSTTCCAAATGNNNNAGCTNNNNNNNCCTYCCAWGGGCTATTCCATGACGCCAANNNATGTCCGNNNNNNNCTATGGAANNNNNNCGTTGTATACCAGTCCCGAGTACACATAGNNNNNNNNNCCWATATYCCRANNNNNNAGNNNNMGTTGNNNNNNNNNNNNNNNNNNNNAYCGTWGTTTTTAATGGAGTRGTTNNNNNNNGAGACCGCGGTCCGAGTTTTTCNNNNNNNNNNNGATTCANNATCTGTGCCATGATGGNNNNNNC-GTCACCCCGTTKGGCANNNNNNNNNNNNNNNNCGATTCATCTTTTTCNNNNNNNNNNTGGCAKAAATCRCGGGATTTAGCGCGCACACACCGTGGTGNNNNNNNNNNNNNNNKTGGGGGAGGRTAWTCCKATTNNNNNNNNNNCAANNNNNNNNNNNNNNNNNNNNNNNNNNNNNNAGCAANNNNNNNNNNNNNYTNNNNNNNNNNNNNNNNNNNNNNNNNNCTTTTGTCACCGTNNNNNNNNNNNNNNNNNNNNNNNNNNNNNNNNNNNNNNNNNNNNNNNNNNNNNNNNNNNNNNNNNNNNNNNNNNNNNNNNNATTANNNNNCAGCAGGTAAACTGTNNNNNNNNNNNNNNNNNNNNNNNNNNNNNNNNNNNNNNNNNNNNNNNNNNNNNNNNNNNNNNNNNNAGATGCGGAGTTCTARTGTNNNNNNNNNNNNNNNNNNNNNNCCGGGGAACAAGGTTGTCCGCNNNNNNNNNNNNNNNNNNNNNNNNCCTYYRYGNNNNNNNTAGACCGGTGAGTCTAANNNNNNNNNNNNNNNNNNNNNNNNNNNNNNNNNNNNNNNNNNNNNNNNNNNNNNNNNNNNNNNNNNNNNNNNNNNNNNNNNNNNNNNNNNNNNNNNNNNNNNNNNNNNNNNNNNNNNNNNNNNNNNNNNNNNNNNNNNNNNNNNNNNNNNNNNNNNNNNNNNNNNNNNNNNNNNNNNNNNNNNNNNNNNNNNNNNNNNNNNNNNNNNNNNNNNNNNNNNNNNNNNNNNNNNNNNNNNNNNNNNNNNNNNNNNNNNNNNNNNNNNNNNNNNNNNNNAAANNNNNNNNNNN-CGAGKMAAGCYGGTGGTCNNNNNNNNNNNNNNNNNNNNNNNNTACATTNNNNNNNNNNNNNNNNNNNNNNNNNNNNNNNNNNNNNNNNCAANNNNNNNNNNNNNNNNNNNNNNNNNNNNNNNNNNNNNNNNNNNNNNNNTATTGGGTNNNNNNNNNNNNNNNNNNNNNNNNNNNNNNNNNNNNNNNNNNNNNNNNNNNNNNNNNNNNNNNNNNNNNNNNNNNNNNNNNNNNNNNNNNNNNNNNNNNNNNNNNNNNNNNNNNNNNNNNNNNNNNNNNNNNNNNNNNNNNNNNNNNNNNNNNNNNNNNNNNNNNNNAACACCCAATGTAGGNNNNNNNNNNNNNNNNNNNNNNNNNNNNNNNNNNNNNNNNNNNNNNNNNNNNNNNNNNNNNNNNNNNNNNNNNNNNC-ATNCTATGTAGCCCNNNNNNNNNNNNNNNNNNNNNNNNNNNNNNNNNNNNNNNNNNNNNNNNNNNNNNNNNNNNGGGACAGCCGTTCAG
Mg74              NNNNNNNNNNNNNNNNNNNNNNNNNNNNNNNNNNNNNNNGGACTTACTAGACAACCAAAAAAANNNNNNNNNNNNNNNNNNNNNNNNNNNNNNNNNNNNNATGTCGCCASNNNNNNNNNNNNNNGGACCTGCGWCGTCGTGMNNNNNNCCGGTTTCARCGCYCYCKCNNNNNNNNNNNNNNNNNNNNNNNNNNNNNNNNNNNNNNNNNNNNNNNNNNNNNNNNCTTAGANNNNNNNNNNNNNNGT-TAGAACAGATGGTAGCCTTCTATTACGGGNNNNNNNNNNNNNNNNNNNNNNNNNNNNNNNNNNNGATCCNNNGTTCCAACCGATNNNNNNNNNNNNNNNNNNNNGCAGTNNNNNTCTTGTNNNNNNNNNNNNNNNNNNNNNATCACCCCAAGGCAGCCTCTNNNNNNNNNNNNNNNNNNNNNNNNNNNNNNNNGCCCGAGGCTNNNNNNGATATTGGGCCTCGTCAGACTTCCATGGCCAGCCCTCCANNNNNNNNNNNNNNCNNNNNNNNNNNNNNNNNNNNNNNNNNNNNNNNNNNNNNNNNNNNNNNNNNNNNNNNGAGNNNNNNNNNNNNNNNNNNNNNNNNNNNNNNNNNNNNNNNNNNNNNNNNNNNNNNNNNNNNNNNNNNNNNNNNNNNNNNNNNNNNNNNNNNNNNNACGGGCNNNNNNNNNNNNNNNNNNNNNNNNNNNNNNNNNNNNNNNNNNNNNNNNNNNNNNNNNNNNNNNNNNNNNNNNNNNNNNNNNNNNNNNNNNNNNNNNNNNNNNNNNNNNNNNNNNNNNNNNGTGTTACTTAWAGCAGTGGGAATGTGTNNNTTAATTKTTKATGNNNNNNNTNNNTACAGCCTCACACTATCANNNNNNNNNNNNNNNNNNNNNNNNNNNAGGTRTGCNNNNNNNNNNNNNNNNNNNNNNNNNNNNNNNNNNNNNNNNNNGGGCCTTGGNNNNNNNNNNNNNNNNNNNNNNNNNNNNNNNNNNNNNNNNNNNNNACGCTTCAACANNNNNNNNNNNNNNNNNNNNNNNNNNNNNNNNNNNNNNNNNNNNNNNNNNNNNNNNNNNNNNNNNNNNNNNNNNNNNNNNNNNNNNNNNNNNNNNNNNNNNNNNNGACNNNNNNNNNNNNNNNNNNNNNNNNNNNNNNNNNNNNNNNNNNNNNNNNNNNNNNNNNNNNNNNNNNAGAANTTTTATGG-NNNTCGNNNNNNNNNNNNNTGTTAACAGGTNNNNNNNNNNNNNNNNNNNNNNNNNNNNNNNNNNNNNNNNNNNNNNNNNNNNNNNCAGCTTTGCNNNNNNNNNNNNNNNNNNNNNNNNNNNNNNNNNNNNNNNNNNNCTGNNNNNNNNNNNTCTTGCWAACCCACANNNNNNNNNNNNNNNNNNNNNNNNNNNNNNNNNNNNNNNNNNNNNNNNNNNNNNNNNNNNNNNNNNNNNNNNNNNNNNNNAAANNNNNNNNNNNNNNNNNNNNNNNNNNNNNNNNNNNNNNNNNNNNNNNNNNNNNNNNNNNNNNNNTGATGGTTAGACTTGCTGCTGCCACAAACTCACNNNNNNNNNNNNNNNNNNNNNNNNNNNNNNNNNNNNNNNNNNNNNNNNNNNNNNNNNNNNNNNACTTTGNNNNNNGGGGRAGTCGCGTATTGGACCTCCTNNNNNNNNNNNNNNNNNNNNNNNNNNNNNNNNNNNNNNNNNNNNNNNNNNNNNNNNNNNNNNNNNNNNNNNNNNNNNNNNGNNNNNNNNNNNNNNNNNNNNNNNNNNNNNNNNNNNNNNNNNNNNNNNNNNNNNNNNNCCACTAAGAGTTGTCGGTCGNNNNNNNNNNNNNNNNNNNNNNNNNNNNNNNNNNNNNNNNNNNNGGANNNNNNNNNNNNNNNNNNNNNNNNNNNNNNNNNAAAGGCAATGGTTTTATNNNNNNNNNNNNNNNNATGAGCAACATGNNNNNNNNNNNNNNNNNNNNNCNNNNNNNNNNNNNNNNNNNNNNNNNNNNNNNNNNNNNNNNNNNNNNNNNNNNNGGCCTGAGANNNNNNNNNNNNNNNNNNNNNNNNNNNNNNNNNNNNNNNNNNNNNNNNNNNNNNNNNNNNNNNNNNNNNNNNNNNNNNNNNNNNNNNNNNNNNNNNNNNNNNNNNNNNNNNNNNNNNNNNAGGGCNNNNNNNNNNNNNNNNNNNNNNNNNNNNNNNNNNNNNNNNNNNNNNNNNNNNNNNNNNNNATTGAGGAANNNNNNNGTTATCTGCGGGAGTCAGATATTANNNNNNNNNNNNNNNNNNNGGANNNNNNNNNNNNNNNNNNNNNNNNNNNNNNNNNNNNNNNNNNNNNNNNNNNNNNNNNNNNNNNNNNNNNNNNNNNNNNNNNNNNNNNNNNNNNNNNNNNNNNNNNNNNNNNNNNNNNNNNNNNNNNNNNNNNNNNNNNNNNNNNNNNNNNNNNNNNNNNNNNNNNNNNNNNNNNNNNTRTGCCAGTRCCGGTAAGNNNNNNNNNNNCCGTNNNNNNNNNNNNNNNNNNNNNNNNNNNNNNNNNNNNNNNNNNNNNNNNNNNNNNNNNNNNNNNNNNNNNNNCTTGAACTGGAGAGGTTCGNNNNCACAATTTCAATCGCNNNNNNCATACNNNNNNNNNNNNNNNACTTATGGACTGTAAGAAGNNNNNNNNNNNNNNNNNNNNNNNNNNNNNNNNNNNGTCGRYGGTCWTGACNNNNNNNNNNNNNNNNNNNNNNNNNNNNNNNNNNNNNNNNNNNNNNNNNNNNNNNNNNNNNNNNNNNNNNNNNNNNNNNNNNNNNNNNNNNNNNNNNNNNNNNNNNNNNNNNNNNNNNNNTTCGGGTCGTCCAANNNNNNNNNNNNNNNNNNNNNNNNNNNNNNTGACTAGTAGNNNNNNNNNNNNNNNNNNNNNNNNNNNNNNNNGGTAGACTAGTATGAACCATCTAACTAANNNNNNNNNNNNNNNNNNNNNGGCGCGCCGGAGGTNNNNNNNNNNNNNNNNNNNNNNCGGCGGGGGNNNNNNNNNNNNNNNNNNNNNNNNNNNAACTACCGNNNNNNNNNNNNNNNNNNNNNNNNNNNNNNNNNNNNNNNNNNNNCCGTGA-GAGTCTGAGCGATNNNNNNNNNATAATTGCCATCGCATTAGTCTAATGAGNNNNNNNNNNNNNNNNNNNNNNNNNNNCAACGTNNNNNNNNNNNNNNNNNNNNNNNNNNNNNNNNNNNNNNNNNNNNNNNNNNNNNNNNNNNNNNNNNNNNNNNNNNNNACTCACCCAGTTCGTCCAGTNNNNNNNNNNNNNNNNNNNNNNNNCCCGGANNNNNNNNNNNNNNNNNNNNNNNNNNNNNNNNNSTTGCTCTCGACTGYTTGNNNNNNNNNNNNNNNNNNNNNNNNNNNNNNNNNNNNNNNNNNNNNNNNNNNNNNNNNNNNNNNNNGGGGAATGCACGGCGGCGGGGCGNNNNNNNNNNNNNNNNNNNNNNNNNRTTYGCAARANNNNNNNNCACATCTGATACGTRNNNNNNNNNNNNNNNNNNNNNNNNNNNNNNNNNNNNNNNNNNNNNGTTAGGACAAGACATCCGCAGGTTAAGGAAGANNNNNGGTATCTGACGGTMCNNNNNNNNNNNNNNNNNNNNNNNNNNNNNNNNNNNNNNNNNNNNTATGCCCTTNNNNNNNNNNNNNNATAACCCTTAACATGGNNNNNNNNNNNNNNNNNNNNNNNNNNNNNNNNNGTCCCAGTGTGAGTCCAACGNNNNNNNNNNNNNNNNNNNNNNNNNNNNNNNNNNNNNNNNNNNNNNNNNNNNNNNNNNNNNNNNNNNNNNNNNNNNNNNNNNNNNNNNNNNNNNNNNNNNNNNNNNNNNNNNNNNNNNNNNNNCTTCCTNNNNNNNNNNNNNNNNNNNNNNNNNNNNNNNNNNNNNNNNNNNNNNNNNNNNNNNNNNNNNNNNNNNNNCACGCGGACNCNNNNNNNNNNNNNNNNNNNNNNNNNNNNNNNNNNNNNNNNNNNNNNNNNNNNNAAGTTTCCTCGGANNNNNNNNNNNNNNNNNNNNNNGAACSYGYNNNNNNNNNNNNNNNNNNNNNNNNNNNNNNNNNNNNNNNNNNNNNNNNNNNNNNNNNNNNNNNNNNNNNNNNNNNNNNNNNNNNNNNNNNNNNNNNNNANNNNNNNNNNNNNNNNNNNNNNNNNNNNNNNNNNNNNNNNNNNNNNNNNNNNNNNNNNNNNNNNNNNNNNNNNNNNNNNNNNNNNNNNNNNNNNNNNNNNNNNNNNNAYWNNNNNNNNNNNNNNNNNNNNNNNNNNNNNNNNNNNNNNGTACCCGTCGNNNNNNNNNNNNNNNNNNNNNNNTCMYMATNNNNNNNNNNNNNNNNNNNNNNNNNNNNNNNNNNNNNNNNNNNNNNNNNNNNNNNNNNNNNNNNNNNNNN---CTAAGRCTAGAATNNNNNNNNNNNNNNNNNNNNNNNNNNNNNNNNNNNNNNNNNNNNNNNNNNNNNNNNNNNNNNNNNNNNNNNNNNNNNNNNNNNNNNNNNNNNNNNNNATAAATNNNNNNNNNNNNNNNGGAGATCGAAACASGGGNNNNNNNNNNNNNNNNNNNNNNNNNNNNNNNNNNNNNNNNNNNNNNNNNNNNNNNNNNNNNNNNNNNNNNNNNCTCATAGACCAANNNNCGGTTANNNNNNNNNNNNNNNNNNNNNNNNNNNNNNNNNNNNNNNNNNNNNNNNNNNNNNNNNNNNNNNNNNNNNNNNNNNNNNNNNNNNNNNNNNNNNNNNNNNNNNNNNNNNNNNNNNNNNNNNNNNNNNNNNNNNNNNNNNNNNNNNNNTACACAAG-NNNNNNNNNNNNNNNNNNNNNGGGTCCACGNNNNNNNNNNNNNNNNNNNNNNNNNNNNNNNNNNNNNNNNNNNNACATTGTAGCTCGGCYGAYKAYGTAARANNNNNNNNNNGATAWATCCTNNNNNNNNNNNNNNNNNNNNNNNNNNNNNNNNNNNNNNNNNNNNNNNNNNNNNNNNNNGTACGATCAGAANNNNNNNNNNNNNNNNNNNNNNNNNNNNNNNCGCGCCACGGCGGCCGNNNNNNNNNNNNNNNNNNNNNNNNNNNNNNNNNNNNNNNNNNNNNNNNNNNNNNNNNNNNNNNNNNNNNNNNNNNNNAAATCCGAGACACTAGACGAATCNNNNNNNNNNNNNNNNNNNGGTCGGCYGGTTAANNNNNNNNNNNNNNNNNNNNTTCGAGACCAGTNNNNNNNNNNNNNNNNNNNNNNNCCNTATCANCGNNNNNNNNNNNNNNNNNNNNNNNNNNNTCCGANCCCCTNNNNNNNNNNNNNNNNNNNNNGATTGNNNNNNNNNNNNNNNNNNNNNNNNNNNNNNWGATCATATGCCCTGTGAATTACGGTCCCNNNNNNNNNNNNNNNNNNNNNNNNNNNNNNNNNNNNNNNNNNNNNNNNNNNNNNNNNNNNNNNNNNNNNNNNNNNNNNNNNNNNNNNNNNNNNNNNNNNNNNNNNNNNNNNNNNNNNNNNNNNNNNNNNNNNNNNNNNNNNNNNNNNNNNNNNNNNNNNNNNNNNNNNATYKNNNNNNNNNNNNNNNNNNNNNNNNNNNNNNNNNNNNNNNNNNNNNNNNNNNNNNNNNNNNNNNNNNNNNNNNNNNNNNNNNNNNNNNNNNNNNNNNNNNNNNNNNNNNNNNNNNNNNNNNNNNNNNNNNNNNNNNNNNNNNNNNNNNNNNNNNNNNNNNNNNNNNNNNNNNNNNNNNAACGTTGCTCGCGCGAGAACNNNNNNNNNNNNNNNNNNNNNNNNNNNNNNNNNNNNNNNNNNNNNNNNNNNNNNNNNNNNNNNNNNNNNNNNNNNNNNNNNNNNNNNNNNNNNNNNNNNNNNNNNNNNNNNCATACTCATCTAAAAGGCTATNNNNNNNNNNNNNNNNNNCCCTTAATTANNNNNNTANCGGGCCAATYYYAACGACGANNAGTCCTCGYGNNNNNNNNNNNNNNNNNNNNNNNNCGGCTYCTCATNNNNNNNNNNNNNNNNNNNNNNNNCNNNNNNNNNNNNNNNNNNNNNNNNNNNNNNNNNNNNNATTCGCAGCGCGTGGAGGTAGGATTCGTTCCGAAATNANNNNNNNNNNNGTGMCYCCTCAATCTCNATTRTGCTRCTWACCTGCGGATATTCTGGTTYRTYNCGNNNNNNNNNNNNNNNNNNNNNCNNNNNTGGCGTCGGCGTTCAATCGAGRAGGACGTTATCAATGTGACTNNNTATAACTGGGCCGCATCGTACCAANNNNNNNNNNNCTCGAGTAGTATGGTTCGCAAAGNGTGGCCAACTGACCCTCCTRCTATAYRACTAGGCCATTTTAAGTGNNNNNNNNNNNNNNAWGTAAACCYRRYGAATCCAGNNNNNNNNNNNCAAGGACTANNNNNNNNNNNNNNNNNNNNNNNATTCCCGRCCRCSCCCGCCACAAMTATTTATGCANNNCTTGAGTTTTTTCCCCYAAGTGGACGTCATTCCAGAATCGGKAGGACGTGNNNNNNNNNNNNAAGAGNNATRNACCTATNTCCGTTCCAAATGTTYAAGCYNNNNNNNCCTCACNNNNNNYATTCCAKGACGCCAANNNNTGTCCGA-ATTRACTATGGAANNNNNNCGTTGTATACCAGTCCCGAGTACASATAGYSYACRTGCCCWATATYCCGANNNNNNAGGGCTMGTTGNNNNNNNNNNNNCWWAWNNNANCGTNGTTTTTAATNNNNNGGTTNNNNNNNGAGACCGCGGTCCGAGKTTTTCNNNNNNNNNNNGNNNNNNNNNNNNNNNMMTKRYKKNNNNNNC-GTCACCCCGTTKAGCACTCTTTCGGAGTGGGTCGAYTCATCTTWTTYGCTAAANNNATGGCAGRANNNNCGNNNNNNNGCRYKSRYRCATCGTGGAGNNNNNNNNNNNNNNNKYSGGGGAGGRTATTCCKAYTNATCATGGCCNNNNNNNNNNNNNNNNNNNNNNNNNNNNNNNNNAGCAANNNNNNNNNNNNNTTNNNNNNNNNNNNNNNNNNNNNNNNNNCTTTTGTCACCGTNNNNNNNNNNNNNNNNNNNNNNNNNNNNNNNNNNNNNNNNNNNNNNNNNNNNNNNNNNNNNNNNNNNNNNNNNNNNNNNNNNNNNNNNNNNNNNNNNNNNNNNNNNNNNNNNNNNNNNNNNNNNNNNNNNNNNNNNNNNNNNNNNNNNNNNNNNNNNNNNNNNNNNNNNNNNNNNNNNNNNNNNNNNNNNNNNNNNNNNNNNNNNNNNNNNNCCGNGGAACAAGGTTGTCCGCGGCCCGATNNNNNNNNNNNNNNNNCCTYYRYGNNNNNNNTAGACCGGTGAGTCTAANNNNNNNNNNNNNNNNNNNNNNNNNNNNNNNNNNNNNNNNNNNNNNNNNNNNNNNNNNNNNNNNNNNNNNNNNNNNNNNNNNNNNNNNNNNNNNNNNNNNNNNNNNNNNNNNNNNNNNNNNNNNNNNNTCCANNNNNNNNNNNNNNNNNNNNNNNNNNNNNNNNNNNNNNNNNNNNNNNNNNNNNNNNNNNNNNNNNNNNNNNNNNNNNNNNNNNNNNNNNNNNNNNNNNNNNNNNNNNNNNNNNNNNNNNNNNNNNNNNNNNNNNNNNNNNNNTAAANNNNNNNNNNN-CGAGKMAAGCYGGTGGTCNNNNNNNNNNNNNNNNNNNNNNNNNNNNNNNNNNNNNNNNNNNNNCTTATNNNNNNNNNNNNNNNNNNNNNNNNNNNNNNNNNNNNNNNNNNNNNNNNNNNNNNNNNNNNNNNNNNNNNNNTATTGGGTNNNNNNNNNNNNNNNNNNNNNNNNNNNNNNNNNNNNNNNNNNNNNNNNNNNNNNNNNNNNNNNNNNNNNNNNNNNNNNNNNNNNNNNNNNNNNNNNNNNNNNNNNNNNNNNNNNNNNNNNNNNNNNNNNNNNNNNNNNNNNNNNNNNNNNAATCCCAAAGGGTACAGAACACCCAATGTAGGNNNNNNNNNNNNNNNNNNNNNNNNNNNNNNNNNNNNNNNNNNNNNNNNNNNNNNNNNNNNNNNNNNNNNNNNNNNNNNNNNNNATGTAGCCCNNNNNNNNNNNNNNNNNNNNNNNNNNNAACNNNNNNNNNNNNNNNNNNNNNNNNNNNNNNGGGACAGCCGTTCAG
Mg77              TCCANNNNNNNNNNNNNNNNNNNNNNNNNNNNNNNNNNNGGACTTACTAGACAACCAAAAAAANNNNNNNNNNNNNNNNNNNNNNNNNNNNNNNNNNNNNATGTCGCCACNNNNNNNNNNNNNNGGACCTGCGACGTCGTGMACAGGACCGGTTTCAACGCTCTCGCNNNNNNNNNNNNNNNNNNNNNNNNNNNNNNNNNNNGTTTTANNNNNNNNNNNNNNNCTTAGANNNNNNNNNNNNNNGT-TAGAACAGATGGTAGCCTTCTATTACGGGTCTCRTGCCACCGCCCTCTGTCCNNNNNNTAAGCCGATCCNNNGTTCCAACCGATTAACCAANNNNNNNNNNNNNNNNNNNNNNNTCTTGTAAGCANNNNNNNNNNNNNGNNATCACCCCAAGGCAGCCTCTNNNNNNNNNNNNNNNNNNNNNNTNNGNNTNNNGCCCGAGGCTNNNNNNNNNNNNNNNNNNNNNNNNNNTTCCATGGCCAGYCCTCCANNNNNNNNNNNNNNNNNNNNNNNNNNNNNNNNNNNNNNNNNNNNNNNNNNNNNNNNNNNNNNNNNNNNNNNGAGNNNNNNNNNNNNNNNNNNNNNNNNNNNNNNNNNNNNNNNNNNNNNNNNNNNNNNNNNNATTTTCTAGAAGTGTCTGAATNNNNNNNNNNNNNNNACGGGCNNNNNNNNNNNNNNNNNNNNNNNNNNNNNNNNNNNNNNNNNNNNNNNNNNNNNNNNNNNNAGGNNNNNNNNNNNNNNNNNNNNNNNNNNNNNNNNNNNNNNNNNNNNNNNNNNNNNNNNNGTGTTACTTATAGCAGTGGGAATGTGTNNNNNNNNNNNNNNNNNNNNNNNTNNNTACAGCCTCACACTATCACCATGNNNNNNNNNNNNNNNNNNNNNNAGGTATGCNNNNNNNNNNNNNNNNNNNNNNNNNAGCG------NNNNNNNGGGCCTTGGGGGTCNNNNNNNNNNNNNNNNNNNNNNNNNNNNNNNNNNNNNNNNACGCTTCAACANNNNNNNNNNNNNNNNCCAGANNNNNNNNNNNNNNNNNNNNNNNNNNNNNNNNNNNNNNNNTGGTAAGNNNNNNNNNNNNNNNNNNNNNNNNNNNNNNNNNNNNNGACNNNNNNNNNNNNNNNNNNNNNNNNNNNNNNNNNNNNNNNNNNNNNNNNNNNNNNNNNNNNNNNNNNAGAASTTTTATGG-NNNTCGTNNNNNNNNNNNNTGTTAACAGGTNNNNNNNNNNNNNNNNNNNNNNNNNNNAAGACTAAGTCACTNNNNNNAAATNNNNCAGCTTTGCNNNNNNNNNNNNNNNNNNNNNNNNNNNNNNNNNNNNNNNNNNNCTGNNNNNNNNNNNTCTTGCTNNNNNNNNNNNNNNNNNNNNNNNNNNNNNNNNNNNNNNNNNNNNNNNNNNNNNNNNNNNNNNCTCTNNNNNNNNNNNNNNNNNNNNNNNNNNNNNNNNNNNNNNNNNNNNNNNNNNNNNNNNNNNNNNNNNNCGCANNNNNNNNNNNNNNNNNNNNNNNNNNNNNNNNTGCTGCTGCCACAAACTCACNNNNNNNNNNNNNNNNNNNNNNNNNNNNNNNNNNNNNNNNNNNNNNNNNNNNNNAANNNNNNNACTTTGNNNNNNGGGGRAGTCGCGTATTGGACCTCCTNNNNNNNNNNNNNNNNNNAANNNNNNNNNNNNNCCTTGATCTTTCTGNNNNNNNNNNNNNNNNNNNNNNNNNNNNNNNNNGNNNNNNNNNNNNNNNNNNNNNNNNNNNNNNNNTTACTGATTGAGAAGAACCACTAGGCYACTAWGAGTYGTCGGTCGNNNNNNNNNNNNNNNNNNNNNNTCACATNNNNNNNNNANNNNNNGGAANNNNNNNNNNCACCACCTACTNNNNNNNNNNNAAAGGCAATGGTTTTATNNNNNNNNNNNNNNNNATGAGCAACATGNNNNNNNNNNNNNNNNNNNNNYNNNNNNNNNNNNNNNNNNNNNTCTTTACTCCTATCAGGTGNNNNNNNNNNNNNGGCCTGAGANNNNNNNNNNNNNNNNNNNNNNNNNNNNNNNNNNNNNNNNNNNNTACTNNNNNNNNNNNNNNNNNNNNNNNNNNNNNNNNNNNNNNNNNNNNNNNNNNNNNNNNNNNNNNNNNNNNAACTAGGGCNNNNNNNNNNNNKCYTNNNNNNNNNNNNNNNNNAGAACGGCTNNNNNNNNNNNNNNNNNNNNNNNNNNNGATGAAAGTTATCTGCGGGAGTCAGATATTANNNNNNNNNNNNNNNNNNNGGANNNNNNNNTGAATGTAGATGGAANNNNNNNNNNNNNNNNNNNNNNNNNNNNNNNNNNNNNNNNNNNNNNNNNNNNNNNNNNNNNNNNNNNNNNNNNNNNNNNNNNNNNNNNTTATGCNNNNNNNNNNNNNGGGTGCNNNNNNNNNNNNNNNNNNNNNNNNNNNNNNNNNNNNNNNNNTGTGCCAGTGCCGGTAAGTATCGGGNNNNNNNNNNNNNNNNNNNNNNNNNNNNNNNNNNNNNNNNNNNNNNNNNNNNNNNNNNNNNNNNNNNNNNNNNNNNNNNCTTGAACTGGAGAGGTTCGNNNNCACAATTTCAATCGCGGGATCCATACCGTACTNNNNNNNNNACTTATGGACTGTAAGAAGNNNNAAGAANNNNNAGGNNNNGTACNNNNNNNNNNGTCGACGGNCTTGACNNNNNNNNNNNNNNNNNNNNNNNNNNNNNNNNNNNNNNNNAGCTCATTGGGNNNNNNNNNNNNNNNNNNNNNNNNNNNNNNNNNNNNNNNNNNNNNNNNNNNNNNNNNNTTTAGTACCGTTTCGGGTCGTCCAANNNNNNNNNNNNNNNNNNNNNNNNNNNNNNNNNNNNNNNNCTTGTCTAANNNNNNNNNNNNNNNNNNNNNNNGGTAGACTAGTNNNNNNNNNNNNNNNNNNNNNNNNNNNNNNNNNNNNNNGGCGCGCCGGAGGTNNNNNNNNNNNNNNNNNNNNNNNNNNNNNNNNNNNNNNNNCAACAGCGTAGRAGGGAAAACCACNNNNNAAAAGCCCCTCCTTTNNNNNNNNNNNNNNNNNNNNNNNNNNCCGTGA-GAGTCTGAGCGATNNNNNNNNNATAATTGCCATCGCATTAGTCTAATGAGNNNNNNNNNNNNNNNNNNNNNNNNNNNCAACGTCGNNNNNNNNNNNNNNNNNNNNNNNNNNNNNNNNNNNNNNNNNNNNNNNNNNNNNNNNNNNNNNNNNNNNNNNNNNACTCACCCAGTTCGTCCAGTCNNNNNNNNNNNNNNNNNNNNNNNCCCGGANNNNNGATCGTTGNNNNNNNNNNNNNGTCCGTTNNNNNNNNNNNNNNNNNGNNNNNNNNNNNNNNTCCNNNNNNNNNNNNNNNNNNNNNNNNNNNNNNNNNNNNNNNNNNNNNNNNGGGGAATGCACGGCGGCGGGGCGNNNNNNNNNNNNNNNNNNNNNNNNNGTTCGCAAGANNNNNNNNCACATCTGATACGTGNNNNNNNNNNNNNNNNNNNNNNNNNNNNAATTCTTGGACTTGGCGGTTAGGACAAGACATCCGCAGGTTAAGGAAGANNNTGGGTATCTGACGGTACNNNNNNNNNNNNNNNNNNNNNNNNNNNNNNNNNNNNNNNNNNNNTATGCCCTTNNNNNNNNNNNNNNATAACCCTTAACATGGNNNNNNNNNNNNNNNNNNNNNNNNNNNNNNNNNGTCCCAGTGTGAGTCCAACGNNNNNNNNNNNNNNNNNNNNNNNNAAGACGCAANNNNNNNNNNNNNNNNNNNNNNNNNNNNNNNNNNNNNNNNNNNNNNNNNNNNNNNNNNNNNNNNNNNNNNNNNNNNNNNNNNNNNNNNNNCTTCCTNNNNNNNNNNNNNNNNNNNNNNNNNNNNNNNNNNNNNNNNNNNNNNNNNNNNNNNNNNNNNNNNNNNNNNNNNNNNNNNNAAACTATATTNNNNNNNNNNNNNNNNNNNNNNNNNNNNNNNNNNNNNNNNNNNAAGTTTCCTCGGANNNNNNNNNNNNNNNNNNNNNNGAACGCGTNNNNNNNNNNNNNNNNNNNNNNNNNNNNNNNNNNNNNNNNNNNNNNNNNNNNNNGCCGGGNNNNNNNNNNNNNNNNNNNNNNNNNNNNNNNNNNNNNNANNNNNNNNNNNNNNNNNNNNNNNNNNNNNNNNNNNNNNNNNNNNNNNNNNNNNNNNNNNNNNNNNNNNNNNNNNNNNNNNNNNNNNNNNNNNNNNNNNNNNNNNNNNAYWNNNNNNNNNNNNNNNNNNNNNNNNNNNNNNNNNNNNNNGTACNNNNNNNNNNNNNNNNNNNNNNNNNNNNNTCMYMATNNNNNNNNNNNNNNNNNNNNNNNNNNNNNNNNNNNNNNNNNNNNNNNNNNNNNNNNNNNNNNNNNNNNNN---CTAAGACTAGAATNNNNNNNNNNNNNNNNNNNNNNNNNNNNNNNNNNNNNNNNNNNNNNNNNNNNNNNNNNNNNNNNNACACTGNNNNNNNNNNNNNNNNNNNNNNNNNNATAAATNNNNNNNNNNNNNNNGGAGATCGAAACACGGGNNNNNNNNNNNNNNNNNNNNNNNTGTAAAGNNNNNNNNNNNNNNNNNNNNNNNNNNNNNNNNNNNNNNNNNNNMTYATAGACMAANNNNNNNNNNNNNNNNNNNNNTAGTAGGGANNNNNNNNNNNNNNNNNNNNNNNNNNNNNNNNNNNNNNNNNNNNGCTCCATNNNNNNNNNNNNNNNNNNNNNNNNNNNNNNNNNNNNNNNNNNNNNNNNNNNNNNNNNNNNNNNNNNNNNNNNNNNTACACAAG-NNNNNNNNNNNNNNNNNNNNNGRGTYYMCGNNNNNNNACGAATGCTNNNNNNNNNNNNNNNNNNNNNNNNNNNNMMATTGTARCTSGGCTGACGACGTAAGATAACAGNNNNGATATATCCTNNCCANNNNNNNNNNNNNTCCCCANNNNNKTGYCTAYNNNNNNNNNNNNNNNNNNNNNGTACGATCAGRNNNNNNNNNNNNNNNNNNNNNNNNNNNNNNNNCGCGCCACGGCGGCCNNNNNNNNNNNNNNNNNNNNNNNNNNNNNACCAGGCGNNNNNNNNNNNNNNNNAGGGCGAGC-ATTNNNNNNNNNNNNAAATCCGAGACACTAGACGAATCNNNNNNNNNNNNNNNNNNNGGTCGGCTGGTTAANNNNNNNNNNNNNNNNNNNNTTCGAGACCAGTNNNNNNNNNNNNNNNNNNNNNNNCCTTATCACCGNNNNNNNNNNNNNNNNAATTTTTAACTTCCGANCCCCTNNNNNNNNNNNNNNNNNNNNNNNNNNNNNNNNNNNNNNNNNNNNNNNNNNNNNNNNAGATCATATGCCCTGTGAATTACGGTCCCNNNNNNNNNNNNNNNNNNAGCCGGACTAGCNNNTGTANNNNNNNNNNNNNNNNNNNNNNNNNNNNNNNNNNNNNNNNNNNNNNNNNNNNNNNNNNNNNNNNNNNNNNNNNNNNNNNNNNNNNNNNNNNNNNNNTGGCAAAGGACAAAGTNNNNNNNNNNNNNNNNNNNATNNNNNNNNNNNNNNNNNNNNNNNNNNNNNNNNNNNNNNNNNNNNNNNNNNNNNNNNNNNNNNNNNNNNNNNNNNNNNNNNNNNNNNNNNNNNNNNNNNNNNNNNNNNNNNNNNNNNNNNNNNNNNNNNNNNNNNNNNNNNNNNNNNNNNNNNNNNNNNNNNNNNNNNNNNNNNNNNNNNNACGTTGCTCGCGCGAGAACNNNNNNNNNNNNNNNNNNNNNNNNNNCACATAAGCNNNNNNNNNNTCTACGAGAACAAAGANNNNNNNNNNNNNNNNNNNNNNNNNNNNNNNNNNNNNNNNNNNNNNNNNNCATACTCATCTAAAAGGCTATNNNNNNNTGNNNNNNNNNCCCTTAATTATGCCTSTAACGGGCCAATCNNNAYRACGARGAGTCCTCGNNCCTNNNNNNNNNNNNNNNNNNNNNCNNNNNNNNNNTTMTACGGCCGTATTYCAAWTCTCCTGTAACATTMCGCGCGCCCTTCAANNNNNTGTCATNNATTCGCAGCGCGTGGAGGTAGGATTCGTTCCGAAATAANNNNNNNNNNNNNGCYCACTCAATCTCNATTATGCTACTTWACTGCGGATATTCTGGTTYRTYACGTGTGATCCCTCAAGACCNNNNCCACTNTGGCGTCGGCGTTCAATCGAGGAGGACGTTATCAATGTGACTNNNNNNNNNNNNNNNNNNNCGTACCAATAWCGTGAGGGNNNNNNNNNNNNNNTTCGCAAAGNGTGGCCAACNNNNNNNNCYACTATATAACTNNNCCATTTTAAGTGNNNNNNNNNNNNNNATGTANNNNNNNNNNATCCAGNNNNNNNNNNNNNNGGACTANNNNNNNNNNNNNTTTNNNNNNNATTCCCGACCGCCCCCGCCACAACTATTTATGCAGTACTTGAGTTTTTTCCCCTAAGTGGACGTCATTCCAGAATCGGTNGGMCGTGNNNNNNNNNNNTAAGAGNNATRCACCTAWNTCCGTTCCAAATGNNNNNNCYGKGGCAYCCTNNCATGGGCCATTCCRKGACGCCAAATAATGTCCGNNNNNNNNNNTGGAACGGGCGCGTTGTATACCAGTCCCGAGTACASATAGNNNNNNTGCCCAATNNCCCNANNNNNNRRGGCTMGTTGNNNNNNNNNNNNCWWAWNNNAYCGTWGTTTTTAATGGRGTGGTTNACGTTNGAGACCGCGGTCCGAGTTTTTCNNNNNNNNNNNAATTCANNNNNNNNNNCATGATGGTTAGACC-GTCACCCCGTTTAGCACTCTTTCGGAG-GGGTCGATNNNNNNTTTTCNNNNNNNNNNTGGCAKGMATCRCGSGATTTRGCGCGCATGNNNNNNNNNNNNNNNNNNGCGCCACTTGGGGGAGGATATTCCGATTTATCATGGCCCAAWRWTGGGTGCAATACCTGGTGATGMTTTCTAGCAANNNNNNNNNNNNNTTNNNNNNNNNNNNNNNNNNNNNNNNNNCTTTTGTCACCGTNNNNNNNNNNNNNNNNNNNNNNNNNNNNNNNNNNNNNNNNNNNNNNNNNNNNNNNNNNNNNNNNNNNNNNNNNNNNNNNNNNNNNNNNNNNNNNNNNNNNNNNNNNNNNNNNNNNNNNNNNNNNNNNNNNNNNNNNNNNNNNNNNNNNNNNNNNNNNNNNNNNNNNNNNNNAGATGCGGAGTTCTAATGTNNNNNNNNNNNNNNNNNNNNNNCCGNGGAACAAGGTTGTCCGCGGCCCGATNNNNNNNNNNNNNNNNCCTYYRYGNNNNNNNTAGACCGGTGAGTCTAANNNNNNNNNNNNNNNNNNNNNNNNNNNNNNNNNNNNNNNNNNNNNNNNNNNNNNNNNNNNNNNNNNNNNNNNNNNNNNNNNNNNNNNNNNNNNNNNNNNNNNNNNNNNNNNNNNNNNNNNNNNNNNNNNNNNNNNNNNNNNNNNNNNNNNNNNNNNNNNNNNNNNNNNNNNNNNNNNNNNNNNNNNNNNNNNNNNNNNNNNNNNNNNNNNNNNNNNNNNNNNNNNNNNNNNNNNNNNNNNNNNNNNNNNNNNNNNNNNNNNAGGCGACGAAGGGNNNNNNNNNNNNNNN--GAGTAAAGCTGGTGGTCNNNNNNNNNNNNNNNNNNNNNNNNNNNNNNNNNNNNNNNNNNNNNCTTATNNNNNNNNNNNNNNNNNNNNNNNNNNNNNNNNNNNNNNNNNNNNNNNNNNNNNNNNNNNNNNNNNNNNNNNNNNNNNNNNNNNNNNNNNNNNNNNNNNNNNNNNNNNNNNNNNNNNNNNNNNNNNNNNNNNNNNNNNNNNNNNNNNNNNNNNNNNNNNNNNNNNNNNNNNNNNNNNNNNNNNNNNNNNNNNNNNNNNNNNNNNNNNNNNNNNNNNNNNNNNNNNNNNNNNNNNNNNNNNNNNNNNNAACACCCAATGTAGKNNNNNNNNNNNNNNNNNNNNNNNNNNNNNNNNNNNNNNNNNNNNNNNNNNNNNNNNNNNNNNNNNNNNNNNNNNNNC-ATACTATGTAGCCCNNNNNNNNNNNNNNNNNNNNNNNNNNNNNNNNNNNNNNNNNNNNNNNNNNNNNNNNNNNNGGGAC-GCCGTTCAG
Mg79              NNNNNNNNNNNNNNNNNNNNNNNNNNNNNNNNNNNNNNNNNNNNNNNNNNNNNNNNNNNNNNNNNNNNNNNNNNNNNNNNNNNNNNNNNNNNNNNNNNNNATGTCGCCACNNNNNNNNNNNNNNGGACCTGCGWCGTCGTGMNNNNNNCCGGTTTCAACGCTCTCGCTATAAAAGCCGAGTNNNNNNNNNNNNNNNNNNNNNNNNNNNNNNNNNNNNNNNNNNNNNNNNNNNNNNNNNNNNNNGT-TATAACAGATGGTAGCCTTCTATTACGGGNNNNNNNNNNNNNNNNNNNNNNNNNNNNNNNNNNNNNNNNNNNGTTCCAACCGATNNNNNNNNNNNNNNNNNNNNNNNNNNNNNNTCTTGTNNNNNNNNNNNGCCCATNNNNATCACCCCAAGGCAGCCTCTNNNNNNNNNNNNNNNNNNNNNNNNNNNNNNNNGCCCGAGGCTNNNNNNNNNNNNNNNNNNNNNNNNNNTTCCATGGCCAGCCCTCCANNNNNNNNNNNNNNNNNNNNNNNNNNNNNNNNNNNNNNNNNNNNNNNNNNNNNNNNNNNNNNNNNNNNNNNGAGNNNNNNNNNNNNNNNNNNNNNNNNNNNNNNNNNNNNNNNNNNNNNNNNNNNNNNGCGCNNNNNNNNGAAGTGTCTGAATNNNNNNNNNNNNNNNNNNNNNNNNNNNNNNNNNNNNNNNNNNNNNNNNNNNNNNNNNNNNNNNNNNNNNNNNNNNNNNNNNNNNNNNNNNNNNNNNNNNNNNNNNNNNNNNNNNNNNNNNNNNNNNNNNNNNNNNNNNNNNNNNNNNNNNNNAGCAGTGGGAATGTGTNNNNNNNNNNNNNNNNNNNNNNNTNNNTACAGCCTCACACTATCANNNNNNNNNNNNNNNNNNNNNNNNNNNNNNNNNNNNNNNNNNNNNNNNNNNNNNNNNNNNNNNNNNNNNNNNNNNNNGGGCCTTGGNNNNNNNNNNNNNNNNNNNNNNNNNNNNNNNNNNNNNNNNNNNNNNNNNNNNNNNNNNNNNNNNNNNNNNNNNNNNNNNNNNNNNNNNNNNNNNNNNNNNNNNNNNNNNNNNNNNNNTGGTAAGNNNNNNNNNNNNNNNNNNNNNNNNNNNNNNNNNNNNNNNNNNNNNNNNNNNNNNNNNNNNNNNNNNNNNNNNNNNNNNNNNNNNNNNNNNNNNNNNNNNNNNNNNNAGAACTTTTATGG-NNNNNNNNNNNNNNNNNNNTGTTAACAGGTNNNNNNNNNNNNNNNNNNNNNNNNNNNAAGACTAAGTCACTNNNNNNAAATNNNNNNNNNNNNNNNNNNNNNNNNNNNNNNNNNNNNNNNNNNNNNNNNNNNNNNNNCTGNNNNNNNNNNNNNNNNNNNNNNNNNNNNNNNNNNNNNNNNNNNNNNNNNNNNNNNNNNNNNNNNNNNNNNNNNNNNNNNNNNNNNNNNNNNNNNNNNNNNNNNNNNNNNNNNNNNNNNNNNNNNNNNNNNNNNNNNNNNNNNNNNNNNNNNNNNNNNNNNNNNNNNNNNNNNNTGATGGTTAGACTNNNNNNNNNNNNNNNNNNNNNNNNNNNNNNNNNNNNNNNNNNNNNNNNNNNNNNNNNNNNNNNNNNNNNNNNNNNNNNNNNNNACTTTGNNNNNNGGGGAAGTCGCGTATTGGACCTCCTNNNNNNNNNNNNNNNNNNNNNNNNNNNNNNNNNCCTTGATCTTTMTGNNNNNNNNNNNNNNNNNNNNNNNNNNNNNNNNNGNNNNNNNNNNNNNNNNNNNNNNNNNNNNNNNNTTACTGATTGAGAAGAACCACTAGGCCACTAAGAGTTGTCGGTCGNNNNNNNNNNNNNNNNNNNNNNNNNNNNNNNNNNNNNNNNNNNNNNNNNNNNNNNNNNNNNNNNNNNNNNNNNNNNNNNNAAAGGCAATGGTTTTATNNNNNNNNNNNNNNNNATGAGCAACATGNNNNNNNNNNNATTCCTGCCCNNNNNNNNNNNNNNNNNNNNNNTCTTTACTCCTATCAGGTGNNNNNNNNNNNNNGGCCTGAGANNNNNNNNNNNNNNNNNNNNNNNNNNNNNNNNNNNNNNNNNNNNNNNNNNNNNNNNNNNNNNNNNNNNNNNNNNNNNNNNNNNNNNNNNNNNNNNNNNNNNNNNNNNNNNNNNNNNAACTNNNNNNNNNNNNNNNNNNNNNNNNNNNNNNNNNNNNNNAGAACGGCTNNNNNNNNNNNNNNNNNNNNNNNNNNNGATGAAAGTTATCTGCGGGAGTCAGATATTANNNNNNNNNNNNNNNNNNNNNNNNNNNNNNNNNNNNNNNNNNNNNNNNNNNNNNNNNNNNNNNNNNNNNNNNNNNNNNNNNNNNNNNNNNNNNNNNNNNNNNNNNNNNNNNNNNCCTCTNNNNNNNNNNNNNNNNNNNNNNNNNNNNNNNNNNNNNNNNNNNNNNNNNNNNNNNNNNNNNNNNNNNNNNNNNNNNNNNNTGTGCCAGTGCCGGTAAGTATCGGGNNNNNNNNNNNNNNNNNNNNNNNNNNNNNNNNNNNNNNNNNNNNNNNNNNNNNNNNNNNNNNNNNNNNNNNNNNNNNNNCTTGAASTGGAGAGGTTCGNNNNCACAATTTCAATCGCNNNNNNNNNNNNNNNNNNNNNNNNNNACTTATGGACTGTAAGAAGNNNNNNNNNNNNNNNNNNNNNNNNNNNNNNNNNNNGTYGRCGGWCTTGACNNNNNNNNNNNNNNNNNNNNNNNNNNNNNNNNNNNNNNNNNGCTCATTGGGNNNNNNNNNNNNNNNNNNNNNNNNNNNNNNNNNNNNNNNNNNNNNNNNNNNNNNNNNNTTTAGTACCGTTTCGGGTCGTCCAANNNNNNNNNNNNNNNNNNNNNNNNNNNNNNGGACTAGCAGNNNNNNNNNTCCTTCTCAACAGACCYNNNNNNNNNNNNNNNNNNNNNNNNNNNNNNNNNNNNNNNNNNNNNNNNNNNNNNNGGCGCGCCGGAGGTNNNNNNNNNNNNNNNNNNNNNNCGGCGGGGGNNNNNNNNNCAACAGCGTAGRAGGGAANNNNNNNNCGTNNNNNNNNNNNNNNNNNNNNNNNNNNNNNNNNNNNNNNNNNCCGTGA-GAGTCTGAGCGATNNNNNNNNNATAATTGCCATCGCATTAGTCTANNNNNNNNNNNNNNNNNNNNNNNNNNNNNNNNNNNNNNNNNNNNNNNNNNNNNNNNNNNNNNNNNNNNNNNNNNNNNNNNNNNNNNNNNNNNNNNNNNNNNNNNNNNNNNNNNNNNNNNNNNNNNNNNNNNNNNNNNNNNNNNNNNNNNNNNNNNNNNNNNNNNNNNNNGATCGTTGNNNNNNNNNNNNNNNNNNNNNNNNNNNNNNNNNNNNNGNNNNNNNNNNNNNNNNNNNNGCCCCSTRCNNNNNNNNNNNNNNNNNNNNNNNNNNNNNNNNNNNNGGGGAATGCACGGCGGCGGGGCGNNNNNNNNNNNNNNNNNNNNNNNNNATATGCAAAANNNNNNNNCACATCTGATACGTGNNNNNNNNNNNNNNNNNNNNNNNNNNNNNNNNNNNNNNNNNNNNNGTTAGGACAAGACATCCGCAGGTTAAGGAAGA-CCNNGGTATCTGACGGTCCNNNNNNNNNNNNNNNNNNNNNNNNNNNNNNNNNNNNNNNNNNNNNNNNNNNNNNNNNNNNNNNNNNNATAACCCTTAACATGGNNNNNNNNNNNNNNNNNNNNNNNNNNNNNNNNNNNNCCAGTGTGAGTCCAACGNNNNNNNNNNNNNNNNNNNNNNNNAAGACGCAAGCCGCCTGRNNNNNNNNNNNNNNNNNNNNNNNNNNNNNNNNNNNNNNNNNNNNNNNNNNNNNNNNNNNNNNNNNNNNNNNNNNNNNNNNNNNNNNNNNNNNNNNNNNNNNNNNNNNNNNNNNNNNNNNNNNNNNNNNNNNNNNNNNNNNNNNNNNNNNNNNNNNNNNNNNNNNNNNNNNNNNNNNNNNNNNNNNNNNNNNNNNNNNNNNNNNNNNNNNNNNNNNNNNNNAAGTTTCCTCGGACTACANNNNNAGACAGCCTTATGAACGCGTNNNNNNNNNNNNCTTGTTTTGGTCCATYNNNNNNNNNNNNNNNNNNNTCAGNNNNNNNNNTCCTAARANNNNNNNNNNNNNNNNNNNNNNNNNNNNNNANNNNNNNNNNNNNNNNNNNNNNNNNNNNNNNNNNNNNNNNNNNNNNNNNNNNNNNNNNNNNNNNNNNNNNNNNNNNNNNNNNNNNNNNNNNNNNNNNNNNNNNNNNNNNNNNNNNNNNNNNNNNNNNNNNNNNNNNNNNNNNNNNNNNGTACNNNNNNNNNNNNNNNNNNNNNNNNNNNNNNNNNNNNNNNNNNNNNNNNNNNNNNNNNNNNNNNNNNNNNNNNNNNNNNNNNNNNNNNNNNNNNNNNNNNNNNNNNNNNNNNNNNNNNNNNNNNNNNNNNNNNNNNNNNNNNNNNNNNNNNNNNNNNNNNNNNNNNNNNNNNNNNNNNNNNNNNNNNNNNNNNNNNNNNNNNNNNNNNNNNNNNNNNNNNNNNNNNNNNNNNNNNNNNNNNGGAGATCGAAACASGGGNNNNNNNNNNNNNNNNNNNNNNNNNNNNNNNNNNNNNNNNNNNNNNNNNNNNNNNNNNNNNNNNNNNNNNNNNCTCATAGACCAANNNNNNNNNNNNNNNNNNNNNNNNNNNNNNNNNNNNNNNNNNNNNNNNNNNNNNNNNNNNNNNNNNNNNNNNNNNNNNNNNNNNNNNNNNNNNNNNNNNNNNNNNNNNNNNNNNNNNNNNNNNNNNNNNNNNNNNNNNNNNNNNNNNNNNNNNNNNTACACAAGGNNNNNNNNNNNNNNNNNNNNNGGGTCCACGNNNNNNNACGAATGCTNNNNNNNNNNNNNNNNNNNNNNNNNNNNMMATTGTARCTSGGCYGAYKAYGTAARANNNNNNNNNNGATAWATCCNNNNNNNNNNNNNNNNNNNNNNNNNNNNNNNNNNNNNNNNNNNNNNNNNNNNNNNNNNNNNNNNNNNNNNNNNNNNNNNNNNNNNNNNNNNNNNNNNNNNNNCGCGCCACGGCGGCYGNNNNNNNNNNNNNNNNNNNNNNNNNNNNNNNNNNNNNNNNNNNNNNNNNNNNAGGGCGAGC-ATTNNNNNNNNNNNNAAATCCGAGACACTAGACGAATCNNNNNNNNNNNNNNNNNNNGGTCGGCTGGTTAANNNNNNNNNNNNNNNNNNNNTTCGAGACCAGTNNNNNNNNNNNNNNNNNNNNNNNCCTTATCACCGNNNNNNNNNNNNNNNNNNNNNNNNNNNNNNNNNNNNNNNNNNNNNNNNNNNNNNNNNNNNNNNNNNNNNNNNNNNNNNNNNNNNNNNNNNNNNNTGATCATATGCCCTGTGAATTACNNNNNNNNNNNNNNNNGAACAGCAAGCCGGACTAGCNNNNNNNNNNNNNNNNNNNNNNNNNNNNNNNNNNNNNNNNNNNNNNNNNNNNNNNNNNNNNNNNNNNNNNNNNNNNNNNNNNNNNNNNNNNNNNNNNNNNNNNTGGCAAAGGACAAAGTNNNNNNNNNNNNNNNNNNNNNNNNNNNNNNNNNNNNNNNNNNNNNNNNNNNNNNNNNNNNNNNNNNNNNNNNNNNNNNNNNNNNNNNNNNNNNNNNNNNNNNNNNNNNNNNNNNNNNNNNNNNNNNNNNNNNNNNNNNNNNNNNNNNNNNNNNNNNNNNNNNNNNNNNNNNNNNAATTAGTGTGTGTTAATTGCTATAGGAACGTTGCTCGCGCGAGAACNNNNNNNNNNNNNNNNNNNNNNNNNNNNNNNNAGCNNNNNNNNNNTCTACGAGAACAAAGATATGCGGCTAAGTGTACCCACGTGCTCTTNNNNNNNNNNNNNNNNNNNNNCATACTCATCTAAAAGGCTATNNNNNNNNNNNNNNNNNNCCCTTAATTATGCCTGTARCGGGCCAATCNCAACGACGARGANNNNNNNNNCCTNNNNNNNNNNNNNNNNNNNNNCGGCTYCTCATTTMTACGGCCRTATTYCAATTCTCCTGTAACATTACGCGCRCCCTTCAANNNNNNNNCATNNATTCGCAGCGCGTGGAGGT-GGATTCGTTCCGAAATAANNNNNNNNNNNNNGMCYCCTCAATCTCTATTRTGCTACTTTACTGCGGATATTCTGGTTYRTYGCGTTAGATCTCTCAAGACCNNNNCNNNNNTNNNNNNNNNNNNNNNNNNNNRAGGACGTTATCAATGTGACTNNNNNNNNNNNNNNNNNNNCGTACCAATAACGTGAGGGNNNGAGTAGTATGGTTCGCAAAGNGTGGCCAACNNNNNNNNCYRCTATATAACTNNNCCATTTTAAGTGNNNNNNNNNNNNNNAAGTNAACCYRRYGAATCCAGNNNNNNNNNNNNNNGGACTANNNNNNNNNNNNNTTTNNNNNNNATTCCCGRCCRCSCCCGCCACAAMTATTTATGCANNNCNNNNGTKTTTTCCCCNNNNNNNNNNTCWTTCCAGAATYGGTAGGMCGTGNTATMTARYNNTAAGAGNNATGTACCTATNNNNNNNNCAAATNNNNNNNCYGGGGCACCCTTCCNNNNNNYATTCCAGNNNNNNNNGWTATGTCCGN-ATAAANNNNNNNNCGAGCGNNNTGTANACCAGTCCCGAGTACAGATAGNNNNNNNNNCCAACATYCCRANNNNNNRRGKSTCGTTGNNNNNNNNNNNNCTAATNNNACCGTAGTTTTTAATGGGGTGGTTNACGTTGGAGACCGCGGTCCGAGTTTTTCNNNNNNNNNNNGATTCANNNNNNNNNNNNNNNNNNTKAGACC-GTCACCCCGTTKGNNNNNNNNNNNNNNNGGGTCGATNNNNNNTWTTNNNNNNNCTTNNNNNAKGMNNNNCGGGATTNAGCGCGCACACATCGTGGAGAATTTTGTGCGCCACGCCGGGGAGGGTATTCCNNNNAATCATGGCCNNNWRWTGNNNNNNNNNNNNNNNNNNNNNNNNNRGTAAAGAAACATCGTAGTTNNNNNNNNNNNNNNNNNNNNNNNNNNCTTTTGTCACCGTNNNNNNNNNNNNNNNNNNNNNNNNNNNNNNNNNNNNNNNNNNNNNNNNNNNNNNNNNNNNNNNNNNNNNNNNNNNNNNNNNNNNNNNNNNNNNNNNNNNNNNNNNAGCTTTGATATGTNNNNNNNNNNNNNNNNNNNNNNNNNNNNNNNNNNNNNNNNNNNNNNNNNNNNNAGATGCGGAGTTCTAATGTNNNNNNNNNNNNNNNNNNNNNNCCGGGGAACAAGGTTGTCCGCGGCCCGATNNNNNNNNNNNNNNNNNNNNNNNNNNNNNNNTAGACCGGTGAGTCTAANNNNNNNNNNNNNNNNNTTTCARKTGNNNNNNNNNNNNNNNNNNNNNNNNNNNNNNNNNNNNNNNNNNNNNNNNNNNNNNNNNNNNNNNNNNNNNNNNNNNNNNNNNNNNNNNNNNNNNNNNNNNNNNNNNNNNNNNNNNNNNNNNNNNNNNNNNNNNNNNNNNNNNNNNNNNNNNNNNNNNNNNNNNNNNNNNNNNNNNNNNNNNNNNNNNNNNNNNNNNNNNNNNNNNNNNNNNNNNNNNNNNNNNNNNNNNNNNNNNNAGGYGACGARSGGNNNNNNNNNNNNNNN-CGAGTCAAGCCGGCGGTCNNNNNNNNNNNNNNNNNNNNNNNNNNNNNNNNNNNNNNNNNNNNNNNNNNNNNNNNNNNNNNNNNNNNNNNNNNNNNNNNNNNNNNNNNNNNNNNNNNNNNNNNNNNNNNNNNNNNNNNNNNNNNNNNNNNNNNNNNNNNNNNNNNNNNNNNNNNNNNNNNNNNNNNNNNNNNNNNNNNNNNNNNNNNNNNNNNNNNNNNNNNNNNNNNNNNNNNNNNNNNNNNNNNNNNNNNNNNNNNNNNNNNNNNNNNNNNNNNNNNNNNNNNNNNNNNNNNNNNNNNNNNNNNNNNNNNNNNAACACCCAATGTAGKNNNNNNNNNNNNNNNNNNNNNNNNNNNNNNNNNNNNNNNNNNNNNNNNNNNNNNNNNNNNNNNNNNNNNNNNNNNNC-ATACTNNNNNNNNNNNNNNNNNNNNNNNNNNNNNNNNNNNNNNNNNNNNNNNNNNNNNNNNNNNNNNNNNNNNNGGGACAGCCGTTCAG
Nv120             NNNNNNNNNNNNNNNNNNNNNNNNNNNNNNNNNNNNNNNGGACTTGCGAGTTANNNNNNNNNNNNNNNNNNNNNNNNNNNNNNNNNNNNNNNNNNNNNNNNNNNNNNNNNNNNNNNNNNNNNNNATGCCTACGTCCTCGTGCNNNNNNNNNNNNNNNNNNNNNNNNNNNNNNNNNNNNNNNAATGAAGNNNNNNNNNNNNNNNNNNNNNNNNNNNNNNNNNNNNNNNNNNNNNNNNNNNNNNNNNNNAGAACAGATGGTARCGNNNNNNNNNNNNNNNNNNNNNNNNNNNNNNNNNNNNNNNNNNNNNNNNNNNNTCGCTTCCAACCGATNNNNNNNCACCAAGCTCGNNNNNNNNNNNNCGTAGTAGTTTNNNNNNGCCCATGNNCGCCGACCTACACCAGAGTGTCGGTATAMTTCGCACACAGTCCTCCACTTNNNGCSCGAGGCTCTAAATNNNNNNNNNNNNNNNNNNNNTTYCATGAYSMGCMCTCCAGCGTACTCTCGATTNARCCTATTCTGTGNNNNNNNNNNNNNNNNNAGCCTATGANNNNNNNNNNNNNNNNNGAGNNNNNNNNNNNNNNNNNNNNNNNNNNNNNNNNNNNNNNNNNNNNNNNNNNNNNNNNNNNNNNNNNNNNNNNNNNNNNNNNNNNNNGCTCTGCATNNNNNNNNNNNNNNNNNNNNNNNNNNNNNNNNNNNNNNNNNNNNNNNNNNNNNNNNNNNNNNNNNNGGGTNNNNNNNNNNNNNNNNNNNNNNNNNNNNNNNNNNNNNNNNNNNNNNNNNNNNNNNNNNNNNNNNNNNAGCAGTGGGAACGTGTNNNNNNNNNNNNNNNNNNNNNNNTNNNCACAACCTGACCCTACCANNNNNNNNNNNNNNNNNNNNNNNNNNNNNNNNNNNNNNNNNNNNNNNNNNNNNNNNNNNNNNNNNNNNNNNNNNNNNGNNNNNNNNNNNNNNNNNNNNNNNNNNNNNNNNNNNNNNNNNNGACGTCANNNNNNNNNNNNNNNNNNNNNNNNNNNNNNNNNNNNNNNNNNNNNNNNNNNNNAGTAATTGCAGTTTCCCCAGGGTNNNNNNNNNNNNNNNNNNNNNNNNNNNNNNNNNNNNNNNNNNNNNNNNNNNNNNNNNNNNNNNNNNNNNNNNNNNNNNNNNNNNNNNNNNNNNNNNNNNNNNNNNNNNNNNNNNNNNNNNNNNNNNNNNNCNGWNNNNNNNNNNNNTTTTGACAGGTNNNNNNNNNNNNNNNNNNNNNNNNNNNNNNNNNNNNNNNNNNNNNNNNNNNNNNNNNNNNNNNNNNNNNNNNNNNNNNNNNNNNNGCCCTACCANNNNNNNNNCCCTNNNNNNNNNNNNNNTCYTGCTNNNNNNNNNNNNNNNNNNNNNNNNNNNNNNNNNNNNNNCTAAAGAGANNNNNNNNNNNNNNNNNNNNNNNNNNNNNNNNNNNNNNNNNNNNNNNNNNNNNNNNNNNNNNNNNNNNNNNNNNNNNNNCCNNNNNNNNNNNNNNNNNNNNNNNNNNNTGATGGTTAGACNNNNNNNNNNNNNNNNNNNNNNNNNNNNNNNNNNNNNNNNNNNNNNNNNNNNNNNNNNNNNNNNNNNNNNNNNNNNNGGGCGATNNNNNNNNNNNNGGGGGAATCGCGTATCGGACCTCCTNNNNNNNNNNNNNNNNNNNNNNNNNNNNNNNNNNNNNNNNNNNNNNNNNNNNNNNNNNNNNNNNNNNNNNNNNNNNNNNNGNNNNNNNNNNNNNNNNNNNNNNNNNNNNNNNNNNNNNNNNNNNNNNNNNNNNNNNNNCTATTAAGAGTCGTCGATCGNNNNNNNNNNNNNNNNNNNNNNNNNNNNNNNNNNNNNNNNNNNNNNNNNNNNNNNNNNNNNNNNNNNNNNNNNNNNNNNNNNNNNNNNNNNNNNNNNNNNNNNNNNNNNNNNNNNNNNNNNNNNNNNNNNNNNNNNNNNNNNNNNNNYCAATTGTTYTYTTNNNNNNNNNNNNNNNNNNNNNNNNNNNNNNNNNNNNNNNGGCCTGRGANNNNNNNNNNNNNNNNNNNNNNNNNNNNNNNNNNNNNNNNNNNNNNNNNNNNNNNNNNNNNNNNNNNNNNNNNNNNNNNNNNNNNNNNNNNNNNNNNNNNNNNNNNNNNNNNNNNNAACTNNNNNNNNNNNNNNNNNNNNNNNNNNNNNNNNNNNNNNNNNNNNNNNNNNNNNNNNNNNNNNNNNGCTGAGGAANNNNNNNGCYRTCYTYRGGWGTCAGATRTTWNNNNNNNNNNNNNNNNNNNNNNNNNNNNNNNNNNNNNNNNNNNNNNNNNNNTTSGCTAGWCGSTGCANNNNNNNNNNNNNNNNNNNNNNNNNNNNNNNNNNNNNNNNNNNNNNNNNNNNNNNNNNNNNNNNNNNNNNNNNNNNNNNNNNNNNNNNNNNNNNNNNNNNNNNNNNNNNNNNNNNNNNNNNNNNNNNNNNNNNNNNNNNNNNNNNNNNNNNNNNNNNNNNNCCGTNNNNNNNNNNNNNNNNNNNNNNNNNNNNNNNNNNNNNNNNNNNNNNNNNNNNNNNNNNNNNNNNNNNNNNNNNNNNNNNNNNNNNNNNNNNNNNNNNNNNNNNNNNNNNNNNNNNNNNNNNNNNNNNNNNNNNNNNNNNNNNNNNNNNNNNNNNNNNNNNNNNNNNNNNNNNNNNNNNNNNNNNNNNNNNNNNNNNNNNNNNNNNNNNNNNNNNNNNNNNNNNNNNNNNNNNNNNNNNNNNNNNNNNNNNNNNNNNNNNNNNNNNNNNNNNNNNNNNNNNNNNNNNNNNNNNNNNNNNNNNNNNNNNNNNNNNNNNNNNNNNNNNNNNNNNNNNNNNNNNNNNNNNNNNNNNNNNNNNNNNNNNNNNNNNNNNNNNNNNNNNNNNNNNNNNNNNNNNNNNNNNNNNNNNNNNNNNNNNNNNNNNNNNNNNNNNNNNNNNNNNNNNNNNNNNNNNNNGGAGGNNNNNNNNNNNNNNNNNNNNNNNNNNNNNNNNNNNNNNNNNNNNNNNNNNNNTCACGGCACGCAAGGGATAACTACCGNNNNNNNNNNNNNNNNNNNNNNNNNNNNNNNNNNNNNNNNNNNNTCGTGA-GAGTCTGAGCGATNNNNNNNNNATAATCGCCATCGCATTAGTCTANNNNNNNNNNNNNNNNNNNNNNNNNNNNNNNNCGACGTNNNNNNNNNNNNNNNNNNNNNNNNNNNNCGGMCANNNNNNNNNNNNNNNNTNCCTGNNNNNNNNNNNNNNNNNNNNNNNNNNNNNNNNNNNNNNNNNNNNNNNNNNNNNNNNNNNNNNNNCCCGGANNNNNNNNNNNNNNNNNNNNNNNNNNNNNNNNNNNNNNNNNNNNNNNNNNGNNNNNNNNNNNNNNNNNNNNNNNNNNNNNNNNNNNNNNNNNNNNNNNNNNNNNNNNNNNNNNNNNGGGAAATGCATGGCGGCGTGGCGNNNNNNNNNNNNNNNNNNNNNNNNNNNNNNNNNNNNNNNAARACRCAGCTGATACGGANNNNNNNNNNNNNNNGCAGTTNNNNNNNNNNNNNNNNNNNNNNNNNNNNNNNNNNNNNNTCCGCAGGTTCAGGAAGANNNNNNNNNNNNNNNNNNNNNNNNNNNNNNNNNNNNNNNNNNNNNNNNNNNNNNNNNNNNNNNNTATGCCCTTGCTAGTCYGGTATCNNNNNNNNNNNNNNNNNNNNNNNNNNCTGAGTCGAATGTTGNNNNNNNNNNNCCMGTGTGAGTCCAATGCTTGTCAGGNNNNNNNNNNNNNNNAAARCTCAANNNNNNNNNNNNNNNNNNNNNNNNNNNNNNNNNNNNNNNNNNNNNNNNNNNNNNNNNNNNNNNNNNNNNNNNNNNNNNNNNNNNNNNNNNNNNNNNNNNNNNNNNNNNNNNNNNNNNNNNNNNNNNNNNNNNNNNNNNNNNNNNNNNNNNNNNNNNNNNNNNNNNNNNNNNNNNNNNNNNNNNNNNNNNNNNNNNNNNNNNNNNNNNNNNATNNNNNNNNNNNNNNNNNAAGTTTTTTCGGANNNNNNNNNNAGASACSCTTWTNNNNNNNNNNNNNNNNNNNNNNNNNNNNNNNNNNNNNNNNNNNNNNNNNNNNNNNNNNNNNNNNNNNNNNNNNNNNNNNNNNNNNNNNNNTWTTCGAGGTATRGKAANNNNNNNNNNNNNNNNNNNNNNNNNNNNNNNNNNNNNNNNNNNNNNNNNNNNNNNNNNNNNNNNNNNNNNNNNNNNNNNNNNNNNNNNNNNNNNNNNNNNNNNNNNNNNNAAGTGCCAAACAGGAGATNNNNNNNNNNNNNNNNNNNNGTACNNNNNNNNNNNNNNNNNNNNNNNNNNNNNNNNNNNNNNNNNNNNNNNNNNNNNNNNNNNNNNNNNNNNNNNNNNNNNNNNNNNNNNNNNNNNNNNNTCTTTCGCCGNNNNNNNNNNNNNNNNNNNNNNNNNNNNNNNNNNNNNNNNNNNNNNNNNNNNNNNNNNNNNNNNNNNNNNNNNNNNNNNNNNNNNNNNNNNNNNNNNNNNNNNNNNNNNNNNNNNNNNNNNNNNNNNNNNNNNNNNNNNNNNNNNNNNNNNNNNNNNNNNNNNNNNNNNNNNNNNNNNNNNGCCCGTNNNNNNNNNNNNNNNNNNNNNNNNNNNNAGGNAGAGACTTATAGAACAAACCGNNNNNNGRRMKNNNNNNNNNNNNNNNNNNNNNNNNNNNNNNNNNNNNNNNNNNNNNNNNNAGANNGSCGTNNNNNNNNNNNNGTANNNNNNNNNNNNNNNNNNNNNNNNNNNNNNNNNNNNNNNNNNNNNNTAGGGGTGCCGCTGCGTGGGGNNNNNNNNNNNNNNNNNNNNNNNNNNNNNNGGGTCCCCGYCGGAGGNNNNNNNNNNNNNNNTNNNNNNNNNNNNNNNNNNNNNAAAAGAAAACTTGGCTGATTATGTAAAANNNNNNNNNNNNNNNNNNNNNNNNNCCTGCAANNNNNNNNNNNNNNNNNNNNNNNNNNNNNNNNNNNNNNNNNNNNNNACCTAGTCAGAANNNNCYNNNNNNNNNNNNNNNNNNAGGKCYGCGSRMCACGGYKRCCGAGCANNNNNCGGGTGAGAGGANNNNAATNNNNNNNNNNNNNNNNNNNNNNNNNNNNNNNNNNNNNNNAGTAYCACCTAAATCCGWGACACTAGRCGTATCNNNNNNNNNNNGWGCGKATGGACGGCTGGCCGANNNNNNNNNNNNNNKYYYGCNNNNNNNNNNNNNNGTAGTTTTANNNNNNNNNNNNTTCTGACACCGKARKYTAAGCNNNNNNNNNNNNNNNNNNNNNNNNNNNNNNNNNNNNNNNNNNNNNNNNNNNNNNNNNNNNNNNNNNNNNNNNNNNNNNNNNNNNNNNNNNTATACCCTGTGAATTACNNNNNNNNNCGTNNNNNNNNNNNNAGCCAGACTAGCNNNNNNNNCAAGTTTNNNNNNTGGRMCNGNATRRRWATTCAGNNNNNNNNNNNNNNNNNNNNNNNNNNNNNNNNNNNNNNNNNNNNNNNNNNNNNNNNNNNNNNNNNNNNNNNNNNNNNNNNNNNNNNACCTATCTATNNNNNNNNNNNNNNNNNNNNNNNNNNNNNNNNNNNNNNNNNNNNNNNNNNNNNNNNNNNNNNNNNNNNCTCACAKAGATGGAGCGGAANNNNNNNNNNNNNNNNNNNNNNNNNNNATATTATATTCYCACGCTGCGNNNNNNNNNNNNNNNNNNNNNNNNNNNNNNNNNNNNNNNNNNNNNAACRTTGCTCGCSTGGGAACNNNNNNNNNNNNNNNNNNNNNNNNNNNNNNNNNNNNNNNNWACTYNNNNNNNNNNNNNNNNNNNNNNNNNNNNNNNNNNNNNNNNNNNNNNNNNNNNNNNNNNNNNNNNNNNNNNNNNNNNNNNNNNNNNNNSANNNTCTGTNNNNNNNNNNNNNNNNNNNNNNNNNNNNNNNNNNNNNNNNNNNNNNNNNNNNNNNNNNNNNNNNNNNNNNNNNNNNNNNNNNNNNNNNNNNNNNNNNNNNNNNNNNNNNNNNNNNNNNNNNNNNNNNNNNNNNNNNNNNNNNNNNNNNNNNNNNNNNNNNNNAGCACGTGGAGGCTGAANNNNNNNNNNNNNNNNNNNNNNNNNNNNNNNNNNNNNNNNNNNNNNNNNNNNNNNNNNNNNTGACCCTCTAGTNNNNNNNNNNNNNNNNNNNNNNNNNCTATNNNNNNNAACAGTCAAGTGCCAGCGTCNNNNNNNCACTCACCATGANNNNNNNNNNNNNNNNNNNNNNNNNNNNNNNNNNNNNNNNNNNNNNNNNNNNNNNNNNNNNNNNNNNNNNNNNNNNNNNNNNNNNNNNNNNNNNNNNNNNNNNNNNNNNNNNNNNNNNNNNNNNNNNNNNNNNNNNNNNNNNNNNNNNNNNNNNNNNNNNNNNNNNNNNNNNNNNNNNNNNNNNNNNATACCCGACCACGACCGNNNNNNNNNNNNNNNNNNNNNNNNNNNNNNNNNNNNNNNNNNNNNNNNNNNNNNNNNNNNNNNNNNNNNNNNNNNNNNNNNNNNNNNNNNNNNNNNNNNNNNNNNNNNNNNNNNNNNNNNNNNNNNNNNNNNNNNNNNNNNNNNNNNNNNNNNNNNNNNNCGTCTGNNNNNNNNNNNNNNNNNNNNNNNNNNNNNNNNNNNNNNNNNNNNNNNNNNNNNNNNNNNNNNNNNNNNNNNNNNNNNNNNNNNNNNNNNNNNNNNNNNNNNNNNNNNNNNNNNNNNNNNNNNNNNNNNNNNNNNNNNNNGRRACCGCGGTCCGAGTTTTTCNNNNNNNNNNNNNNNNNNNNNNNNNNNNNNNNNNNNNNNNNNNNNNNNNNNNNNNNNNNNNNNNNNNNNNNNNNNNNNNNNNNNNNNNNNNNNNNNNNNNYGTCNNNNNNNNNNNNNNNNNNNNNNNNNNNNNNNNNNNNNNNNNNNNNNNNNNNNNNNNNNNNNNNNNNNNNNNNNNNNNNNNNNNNNNNNNNNNNNNNNNNNNNNNNNNNNNNNNNNNNNNNNNNNNNNNNNNNNNNGATTGTCATAYWTAGCTTGGGCACAAATTYTGTCACCGTNNNNWATRCAATCMNNNNNNNNNNNNNNNTTACTGATAAATAAAATWARTCYNNNNNNNNNNNNNNNNNNNNNNNNNNNNNNNNNNNNNNNNNNNNNNNNNNNNNNNNNNNNNNNNNNNNNNNNNNNNNNNNNNNNNNNNNNNNNCCATTGCCGCCGTTACGTNNNNNNNNAGAAGCGGAGTTCCAATATNNNNNNNNNNNNNNNNNNNNNNNNNNNNNNYAAGGYTGTCTGCNNNNNNNNASGCCCAGGACTAAGCCCTCCACGTAGGCCAAAGCCCCGTGAGTCTAANNNNNNNNNNNNNNNNNNNNNNNNNNNNNNNNNNNNNNNNNNNNNNNNNNNNNNNNNNNNNNNNNNNNNNNNNNNNNNNNNNNNNNNNNNNNNNNNNNNNNNNNNNNNNNNNNNNNNNNNNNNNNNNNNNNNNNNNNNNNNNNNNNNNNNNNNNNNNNNNNNNNNNNNNNNNNNNNNNNNNNNNNNNNNNNNNNNNNNNNNNNNNNNNNNNNNNNNNNNNNNNNNNNNNNNNNNNNNNNNNNNNNNNNNNNNNNNNNNNNNNNNNNNNNNNNNNNNNNNNNNNNNNNNN-CGAGTCAAGCYGGTRGTCNNNNNNNNNNNNNNNNNNNNNNNNNNNNNNNNNNNNNNNNNNNNNNNNNNNNNNNNNNNNNNNNNNNNNNNNNNNNNNNNNNNNNNNNNNNNNNNNNNNNNNTGCCGNNNNNNNNNNNNNNNNNNNNNNNNNNNNNNNNNNNNNNNNNNNNNNNNNNNNNNNNNNNNNNNNNNNNNNNNNNNNNNNNNNNNNNNNNNNNNNNNNNNNNNNNNNNNNNNNNNNNNNNNNNNNNNNNNNNNNNNNNNNNNNNNNNNNNNNNNNNNNNNNNNNNNNNNNNNNNNNNNNNNNNNNNNNNNNNNNNNNNNNNNNNNNNNNNNNNNNNNNNNNNNNNNNNNNNNNNNNNNNNNNNNNNNNNNNNNNNNNNNNNNNNNNNNNNNNNNNNNNNNNNNNNNNNATGTAGCCC-TCTTGGCGATCGTTTNNNNNNNNNNNNNNNNNNNNNNNNNNNNNNNNNNNNNNNNNNNNNNNNNNNNNNNNNNN
Nv122             NNNNNNNNNNNNNNNNNNNNNNNNNNNNNNNNNNNNNNNGGACTTGCTAGTTANNNNNNNNNNNNNNNNNNNNNNNNNNNNNNNNNNNNNNNNNNNNNNNNNNNNNNNNNGCTTTTCAGTAAAANNNNNNNNNNNNNNNNNNNNNNNNNNNNNNNNNNNNNNNNNNNNNNNNNNNNNNNNNAATGAAGNNNNNNNNNNNNNNNNNNNNNNNNNNNNNNNNNNNNNNNNNNNNNNNNNNNNNNNNNNNAGAACAGATGGTAGCGNNNNNNNNNNNNNNNNNNNNNNNNNNNNNNNNNNNNNNNNNCAAGCCGATCCTCGCTTCCAACCGATNNNNNNNCACAATGCCCGYANNNNNTGNATCGTAGTNNNNNNNNNNNNNNNNNNGTCGCCGACCCACACCRGAGTGTNNNNNNNNNNNNNNNNNNNNNNTCCACTTCACGCCCGAGGCTCTAAATGATATTGGGCCTCGYCTTAYTTTCATGATGCGCACTCCAGCNNNNNNNNNNNNNARCCTATTCTGTGNNNGCGAGNNNNNNNNNMGCCTAYGACYRYKMYMNTTAATCTGGAGCCCATGTATKCCYMGMCGYGGNNNNNNNNNNNNNNNNNNNNNNNNNNNNNNNNNNNNNNNNNNNNNNNNNNNNNNNNNNNNNNNNGCTCTGCATACGGGTNNNNNNNNNNNNNNNNNNNNNNNNNNNNNNNNNNNNNNNNNNNNNNNNNNNNNNNNNNNNNNNNNNNNNNNNNNNNNNNNNGCTGCTCNNNNNNNNNNNNNNNNNNNNNNNNNNNNNNNNNNNNNNNNNNNAGCAGTGGGAACGTGTNNNACGATTGTTCATGNNNNNNNTNNNCACAACCTGACCCTACCACCATGNNNNNNNNNNNNNAGAGGGGCCNNNNNNNNNNNNNNNNNNNNNNNNNNNNNNNNNNNNNNNNNNNNNNNNNNGNNNNNNNNGNGTCNNNNNNGCAGCCNNNNNNNNNNNNNNNNNGACGTCANNNNNNNNNNNNNNNNNNNNNNNNNNNNNNNNNNNNNNNNNNNNNNNNNNNNNAGTAATTGCAGTTTCCCCAGGGTNNNNNNNNNNNNNNNNNNNNNNNNNNNNNNNNNNNNNNNNNNNNNNNNNNNNNNNNNNNNNAACTATANNNNNNNNNNNNNNNNNNNNNNNNNNNNNNNNNNNNNNNNNNNNNNNNNNNNNNNNNNNNNNCTGNNNNNNNNNNNNNTTTTGACAGGTNNNNNNNNNNNNNNNNNNRMYCRCCTGNNNNNNNNNNNNNNTGTGAANNNNACGTCAGCTTTGCNNNNNNNNNNNNNNNNNNNNNGCCCTACCANNNNNNNNNYCCTCTGNNNNNNNNNNNTCYTGCTNNNNNNNNGAAACGNNNNNNNNNNNNNNNNNNNNNNNNNNNNNNNNNNNNNNNNNNNNNNNNNNNNNNNNNNNNNNNNNNNNNNNNNNNNNNNNNNNNNNNNNNNNNNNNNNNNNNNNNNNNNNNNCGNNNNCGCANNNNNNNNNNNNNNNNNNNNNNNNNNNNNNNNNNNNNNNNNNNNNNNNNNNNCGNNNNNNNNNNNNNNNNNNNNNNNNNNNNNNNNNNNNNNNNNNNNNNNNNNNNNNGGGCGATNNNNNNNNNNNNGGGGGAATCGCGTATCGGACCTCCTNNNNNNNNNNNNNNNNNNNNNNNNNNNNNNNNNNNNNNNNNNNNNNNNNNNNNNNNNNNNNNNNNNNNNNNNNNNNNNNNGNNNNNNNNNNNNNNNNNNNNNNNNNNNNNNNNNNNNNNNNNNNNNNNNNNNNNNNNNCTATTAAGAGTCGKCGRTCGNNNNNNNNNNNNNNNNNNNNNNNNNNNNNNNNNNNNNNNNNNNNNNNNNNNNNNNNNNNNNNNNNNNNNGAATCGCNNNNAAAGGCAATGGTTTTATNNNNNNNNNNNNNNNNNNNNNNNNNNNNNNNNNNNNNNNATYCCTGCCCNCCAACCGTTCTCGTNNNNNNNNNNNNNNNNNNNNNNNNNNCTTTTCAATTNNNGGCCTGAGANNNNNNNNNNNNNNNNNNACNNNNNNNNNNNNNNNNNNNNNNNNTGCTNNNNNNAGNNNNNNNNNNNNNNNNNNNNNNNNNNNNNNNNNNNNNNNNNNNNNNNNNNNNNNNNNNNNNNNNRGGRCNNNNNNNNNNNNNNNNNNNNNNNNNNNNNNNNNAGAAGGGCTGRGACNNNNNNNNNNNNNNNNNNNNNNNNNNNNNGCTATCTTCGGGAGTCAGATATTAGGCAGC--NNNNNNNNNNNTGANNNNNNNNNNNNNNNNNNNNNNNNNNNNNTTCGCTAGWCGSTGCANNNNNCTAAGNNNNNNNNNNNNNNNNNNNNNNNNNNNNNNNNNNNNNNNNNNNNNNNNNNNNNNNNTTAGGTNNNNNNNNNNNNNGGGTGCNNNNNNNNNNNNNNNNNNNNNNNNNNNNNNNNNNNNNNNNNNNNNNNNNNNNNNNNNNNNNNNNNNNNNNNNNNNNNNNNNNNNNCCTANNNNNNNNNNNACTTATCAAAAGGNNNNNNNNNNNNNNNNNNNNNNNNNNNNNNNNNNNNNNNNNNNNNNNNNNNNNNNCACAATTTCAATCACGGAATCNNNNNNNNNNNNNNNNNNNNNNNNNNNNNNNNNNNNNNNNNNNNNNNNAGAATAGGNNNNNNNNNNNNNNNNNNNNNNNNNNNNNNNNNNNNNNNNNNNNNNNNGGNNNNNNNNNNNNNNNNNNNNNNNCCCTCATGGGGAAAATNNNNNNNNNNNNNNNNNNNNNNNNNNNNNNNNNNNNNNNNNNNNNNNNNNNNNTTTAGTTCCGTTTCGGGTCATCCAANNNNNNNNNNNNNNNNNNNNNNNNNNNNNNNNNNNNNNNNNNNNNNNNNNNNNNNNNNNNNNNNNNNNNNNNNNNNNNNNNNNNNNNNNNNNNNNNNNNNNNNNNNNNNNNNNNNNNNNNNGGCGYGCCGGGGGTGTCCGTNNNNNNCGCTCTATGANNNNNNNNNNNNNNNNNNNNNNNNNNNNNNNNNNNNAACTAYNNNNNGAAAGCCCCCNNNNNNNNNNNNNNNGGGACGCANNNNNNNNTCGTGA-GAGTCTGAGCGATNNNNNNNNNATAATCGCCATCGCATTATTCTANNNNNNNNNNNNNNNNNNNNNNNNNNGGGAAGCGACGTNNNNNNNNNNNNNNNNNNNNNNNNNNNNNNNNNNNNNNNNNNNNNNNNNNNNNNNNNNNNNNNNNNNNNNNNNNNNNNNNNNNNNNNNNNNNNNNNNNNNNNNNNNNNNNNNNNNNNNNNCCCGGANNNNNNNNNNNNNNNNTGATGGCTCWNNNNNNNNNNNNNNNNNNNNNNNNGNNNNNNNNNNNNNNNNNNNNNNNNNNNNNNNNNNNNNNNNNNNNNNNNNNNNNNNNNNNNNNNNNGGGAAATGCATGGCGGCRTGGCGNNNNNNNNNNNNNNNNNNNNNNNNNNNNNNNNNNNNNNNNNNNCACAGCYGATACGGANNNNNNNNNNNNNNNGCAGTTTTGCGACNNNNNNNNNNNNNNNNNGTTGGGACAAGACATCCGSAGGTTAAGGAAGANNNNNNNNNNNNNNNNNNNNNNNNNNNNNNNNNNNNNNNNNNNNNCCCACGTCTAYCATGGCACTATGCCCTTGCTASTYTSGTATCATAACCYCTAMCATGGNNNNNNNNNNCTGAGTCGAATGTTGTCCTCTTCGTCNNNNNNNNNNNNNNNNNCTTGTCAGGNNNNNNNNNNNNNNNNNNNNNNNNNNNNNNNNNNNNNNNNNNNNNNNNNNNNNNNNNNTTTTCCGACGGAAGGACGNGTCCGCCNNNNCTGCACGAATANNNNNNNNNNNNNNNNNNNNNACTCGGANNNNNNNNNNNNNNNNNNNNNNNNNNNNNNNNNNNNNNNNNNNNNNNNNNNNNNNNNNNNNNNNNNCGGATCCNNNNNNNNNNGTTATCTCCCGCG-GCAAGATTACATNNGAGGCANNNNNNNNNAAGTTTTTTCGGANNNNNNCGATNNNNNNNNNNNNNNNNNNNNNNNNNNNNNNNNNNNNNNNNNNNNNNNNAGTAAATGTATYYNNNNNNTCAGNNNNNNNNNNNNNNNNNGACAGTNNNNNNNNTWTTCGAGKYATRRKAANNNNNNNNNNNNNNNNNNNNNNNNNNNNNNNNNNNNNNNNNNNNNNNNNNNNNNNNNNNNNNNNNNNNNNNNNNNNNNNNNNNNNNNNNNNNNNNNNNNNNNNNNNNACWAAGTGCCAAACAGGAGATNNNNNNNNNNNNNNNNNNNNGTACNNNNNNNNNNNNNNNNNNNNNNNNNNNNNTCMYMATNNNNNNNNNNNNNNNNNNNNNNNNNNNNNNNNNNNNNNNNNNNNNNNNNNNNNNNNNNNNTYTTTCGCCGNNNNNNNNNNNNNNNNNNNNNNNNNNNNNNNNNNNNNNNNNNNNNNNNNNNNNNNNNNNNNNNNNNNNNNNNNNNNNNNNNNNNNNNNNNNNNCACTGCTATCCTGAGCTACAATAAATNNNNNNNNNNNNNNNGGAGATCGAAACACGGGNNNNNNNNNNNNNNNNNNNNNNNNNNNNNNGCCYGTNNNNNNNNNNNNNNNNNNNNNNNNNAAYNNNNNNNNNCTTATAGAACAAACNNNNNNNNNNNNNNNNNNNATTGAGGGATTGANNNNNNNNNNNNNNNNNNNNNNNNNNNNNNAGANNGGCGTGMTAACTNNNNNGTANNNNAGGACTCAATTANNNNNNNNNNNNNNNNNNNNNNNGAGGCCGNNNNNNNNNNNNNNNNNNNNNCAAATACG-ATGKNNNATGGATGAAAANNNGGGTCCCCGNCGRAGGACGAGWGCTNNNNNNTNNNNNNNNGCTTTNNNNNNNNNNNNNNNNNNNNGGCCGATTATGTAAAANNNNNNNNNNNNNNNNNNNNNNNNNNNNNNNNNNNNNNNNNNNNGAAGANNNNNNNNNNNNNNNNNNNNNNNNNNYATACCTAGTCAGAWNNNNYKNNNNNNNNNATTACGANNAGGGCYGYGCKMCACGGYGRCCGAGCANNNNNCGGGTGAGAGGANNNNNNNNNNNNNNNAATGGGGGTGTGCYKTNNNNNNNNNNNNNNNNNNNTCGTCTAAATCCGAGACACTAGRCGTATCACCCAGGGTCTGWGCGKATGKACGGCTGGCCGANNCTATCTATGAATTCTTGCNNNNNNNNNNNNNNNNNNNNNNNNNNNNNNNNNNNTTCTGACACCGTAATTTAAGCNNNNNNNNNNNNNNNNNNNNNNNNNNNNNNNNNNNNNNNNNNNNNNNNNGATTGCRCKTKCCMYGR---NNNNNNNNNNTCAAGNNNNNNTATACCCTGTGAATTACNNNNNNNNNCGTNNNNNNNNNNNNAGCCAGACTAGCRMGNNNNNCAAGTNNNNNNNNTGGAMCAGMRTNNN-RTTCAGNNNNNNNNNNNNNNNNNNNNNNNNNNNNNNNNNNNNTATGATGCAAANNNNNNNNNNNNNNNNNNNNNNNNNNNNNNNNNNNNNNNGCCCGTYTCTATCGNNNNNNNNNNNNNNNNNNNNNNNNNNNNNNNNNNNNACTGCCNCGCNNNNNNNNNNNNNNNNNNCTCACAKAGATRGAGNNNNNNNNNNNNNNNNNNNNNNNNNNNNNNNNATATTATANTCTCACGNNNNNCTTCGNNNNNNNNNNNNNNNNNNNNNNNNNNNNNNNNNNNNNNNNAACGTTGCTCGCGTGGGAACNNNNNNNNNNNNNNNNNNNNTACATANNNNNNCGCATGGAWACTTNNNNNNNNNNNNNNNNNNNNNNNNNNNNNNNNNNNNNNNNNNNNNTTAATTGAGTNNNNNNNNNNNNNNNNNNNNNNNNNNNNNNNNCANNTTCTGTCCNGCATCYYYYKRRGAWNNNNNNNNNNNNNNNNNNNNNNNNNNNNNNNNGCCATYGNNNNNNNNNNNNNNNNTAGCCTAATCNNNNNNNNNNNNNNNNNNNNNNNNNNNNNNNNNNNNTGCTACATTACGCGCRCCCTTCAANNNCANNNNNNNNNNNNNNAGCACRTGGAGGCAGRANNNNNNNNNNNNNNNNNNNNNNNNNNNNNNNNNNNNNNNNNNNNNNNNNNNNNNNNNNNNNNNNNNNNNNNNNNNNNNNNNNNNNNNNNNNNNNNNNNNNNNNCACKNNNNNNNNNNNNNNNNNNNNNNNNNNNNNCACTYWCCATGANNNNNNNNNNNNNNNNNNNNNNNNNNNNNNNNNNNNNNNNNNNNNNNNNNNNNNNNNNNNNNNNNNNNNNNNNNNNNNNNNNNNNNNNNNNNNNNNNNNNNNNNNNNNNNNNNNNNNNNNNNNNNNNNNNNNNNNNNNNNNNNNNNNNNNNNNNNNNNNNNNNNNNNNNNNNNNNNNNNNNNNNNNNNNNNNNNNNNNNNNNNNNNNNNNNNNNNNNNNNNNNNNNNNNNNNNNNNNNNNNNNNNNNNNNNNNNNNNNNNNNNNNNNNNNNNNNNNNNNNNNNNNNNNNNNNNNNNNNNNNNNNNNNNNNNNNNNNNNNNNNNNNNNNNNNNNNNNNNNNNNNNNNNNNNNNAACGCTAANNNNCGWCTGNNNNNNNNNNNNNNNNNNNNNNNNNNNNNNNNNNNNNNNNNNNNNNNNNNNNNNNNNNNNNNNNNNNNNNNNNNNNNNNNNNNNNNNNNNNNNNNNNNNNNNNNNNNNNNNNNNNNNNNNNNNNNNNNNNNNNNNNNNNGARACCGCGGTCCGAGTTTTTCNNNNNNNNNNNNNNNNNCGNNNNNNNNNNNNNNNNNNNNNNNNNNNNNNNNNNNNNNNNNNNNNNNNNNNNNNNNNNNNTCATYTNNNNNNNNNNNNNNNCGTCNNNNNNNNNNNNNNNNNNNNNNNNNNNNNNNNNNNNNNNNNNNNNNNNNNNNNNNNNNNNNNNNNNNNNNNNNNNNNNNNNNNNNNNNNNGATANNNNNNNNNNNNNNNNNNNNNNNNNNAGAAACGTCGTAANNAGATRTSATTTATWGCTTGGRNACAAMTTYTGTCACCGTAAAATATRCAATCAGACTGTTTTGCAGTATTACTGATAAATGAAATTAATCTCATYAAACWWRATARAYTRGACCTACRGAATTCRMGWGNNNNNNNNNNNNNNNAGGTTTGCTATGTNACCAAANNNNNNNNNNNNNNNNNNNNNNNNNNNNNNNNNNNNNNNNNNNNNNAGAAGCGGAGTTCCAATATCTCGNNNNNNNNNNNNNNNNNNNNNNNNNNCAAGGYTGTCTGCNNNNNNNNACGCCCAGGACTAAGCNNNNNNNNTAGGCCAAAGCCCGGTGAGTCTAANNNNNNNNNNNNNNNNNNNNNNNNNNNNNNNNNNNNNNNNNNNNNNNNNNNNNNNNNNNNNNNNNNNNNNNNNNNNNNNNNNNNNNNNNNNNNNNNNNNNNNNNNNNNNNNNNNNNNNNNNNNNNNNNNNNNNNNNNNNNNNNNNNNNNNNNNNNNNNNNNNNNNNNNNNNNNNNNNNNNNNNNNNNNNNNNNNNNNNNNNNNNNNNNNNNNNNNNNNNNNNNNNNNNNNNNNNNNNNNNNNNNNNNNNNNNNNNNNNNNNNNNNNNNNNNNNNNNNNNNNNNNNNNNN-CKAGTCAAGCCGGTRGTCNNNNNNNNNNNNNNNNNNNNNNNNNNNNNNNNNNNNNNNNNNNNNNNNNNNNNNNNNNNNNNNNNNNNNNCAANNNNNNNNNNNNNNNNNNNNNNNNNNNNNTGCCGNNNNNNNNNNNNNNTATTGGTTNNNNNNNNNNNNNNNNNNNNNNNNNNNNNNNNNNNNNNNNNNNNNNNNNNNNNNNNNNNNNNNNNNNNNNNNNNNNNNNNNNNNNNNNNNNNNNNNNNNNNNNNNNNNNNNNNNNNNATTAACGT-TGAGCAGGGCANNNNNNNNNNNNNNNNNNNNNNNNNNNNNNNNNNNNNNNNNNNNNNNNNNNNNNNNNNNNNNNNNNNNNNNNNATRGATTTTGTCTGAGATGANNNNNNNNNNNNNNNNNNNNNNNNNNNNNNNNNNNNNNNNNNNNNNNNNNNNNNNNNNNNNNNNNNNNNNNAACNNNNNNNNNNNNNNNNNNNNNNNNNNNNNNNNNNNNNNNNNNNNN
Nv123             NNNNNNNNNNNNNNNNNNNNNNNNNNNNNNNNNNNNNNNNNNNNNNNNNNNNNNNNNNNNNNNNNNNNNNNNNNNNNNNNNNNNNNNNNNNNNNNNNNNNNNNNNNNNNNNNNNNNNNNNNNNNNNNNNNNNNNNNNNNNNNNNNNNNNNNNNNNNNNNNNNNNNNNNNNNNNNNNNNNNNAATGAAGNNNNNNNNNNNNNNNNNNNNNNNNNNNNNNNNNNNNNNNNNNNNNNNNNNNNNNNNNNNNNNNNNNNNNNNNNNNNNNNNNNNNNNNNNNNNNNNNNNNNNNNNNNNNNNNNNNNNCAAGCCGATCCTCGCTTCCAACCGATNNNNNNNCNNNNNNNNNNNNGCARNNGSATCGTAGTNNNNNNNNNNNNNNNNNNNNNGCCGACCCACACCRGAGTGTNNNNNNNNNNNNNNNNNNNNNNNNNNNNNCACGCSCGAGGCTYTAAATGATATTGGGCCTCGYCTTNCTTTCATGATGCGCACTCCANNNNNNNNNNNNNNNNNNNNNNNNNNNNNNNNNNNNNNNNNNNNNAGCCTAYGANNNNNNNNNYTAATCTGGAGNNNNNNNNNNNNNNNNNNNNNNNNNNNNNNNNNNNNNNNNNNNNNNNNNNNNNNNNNNNNNNNNNNNNNNNNNNNNNNNNNNNNNNNNNNNNNNNNNNNNNNNNNNNNNNNNNNNNNNNNNNNNNNNNNNNNNNNNNNNNNNNNNNNNNNNNNNNNNNNNNNNNNNNNNNNNNNNNNNNNNGCTGCTCNNNNNNNNNNNNNNNNNNNNNNNNNNNNNNNNNNNNNNNNNNNNNNNNNNNNNNNNNNNNNNNNNNNNNNNNNNNNNNNNNNTNNNCACAACCTGACCCTACCACCATGNNNNNNNNNNNNNNNNNNNNNNNNNNNNNNNNNNNNNNNNNNNNNNNNNNNNNNNNNNNNNNNNNNNNNNNNGNNNNNNNNNNNNNNNNNNNNNNNNNNNNNNNNNNNNNNNNNNGACGTCANNNNNNNNNNNNNNNNNNNNNNNNNNNNNNNNNNNNNNNNNNNNNNNNNNNNNNNNNNNNNNNNNNNNNNNNNNNNNNNNNNNNNNNNNNNNNNNNNNNNNNNNNNNNNNNNNNNNNNNNNNNNNNNNNNNNNNNNNNNNNNNNNNNNNNNNNNNNNNNNNNNNNNNNNNNNNNNNNNNNNNNNNNNNNNNNNNNNNNNNNNNNNNCTGTNNNNNNNNNNNNNNNNNNNNNNNNNNNNNNNNNNNNNNNNNNNNNNNNNNNNNNNNNNNNNNNNNNNNNNNNNNNNNNNNNNNNNNNNNNNNNNNNNNNNNNNNNNNNGCCCTACCANNNNNNNNNCCCTNNNNNNNNNNNNNNTCTTGCWNNNNNNNNNNNNNNNNNNNNNNNNNNNNNNNNNNNNNNNNNNNNNNNNNNNNNNNNNNNNNNNNNNNNNNNNNNNNNNNNNNNNNNNNNNNNNNNNNNNNNNNNNNNNNNNNNNNNNNNNNNNNNNNNNNNNNNNNNNNNNNNNNNNNNNNNNNNNNNNNNNNNNNNNNNNNNNNNNNNNNNNNNNNNNNNNNNNNNNNNNNNNNNNNNNNNNNNNNNNNNNNNNNNNNNNNNNNNNNNNNNNNNNNNNNNNNNNNNNNNNNNNNNNNNNNNNNNNNNNNNNNNNNNNNNNNNNNNNNNNNNNNNNAANNNNNNNNNNNNNNNNNNNNNNNNNNNNNNNNNNNNNNNNNNNNNNNNNNNNNNNNNNNNGNNNNNNNNNNNNNNNNNNNNNNNNNNNNNNNNNNNNNNNNNNNNNNNNNNNNNNNNNNNNNNNNNNNNNNNNNNNNGNNNNNNNNNNNNNNNNNNNNNNNNNNNNNNNNNNNNNNNNNNNNNNNNNNNNNNNNNNNNNNNNNNNNNNNNNNNNNNNNNNNNNNNNNNNNNNNNNNNNNNNNNNNNNNNNNNNNNNNNNNNNNNNNNNNNNNNNNNNNNNNNNNNNNNNNNNNNNNNNNNNNNNNNNNNNNNNNNNNNNNNNNNNNNNNNNNNNNNNNNNNNNNNNNNNNNNNNNNNNNNNNNNNNNNNNNNNNNNNNNNNNNNNNNNNNNNNNNNNNNNNNNNNNNNNNNNNNNNNNNNNNNNNNNNNNNNNNNNNNNNNNNNNNNNNNNNNNNNNNNNNNNNNNNNNNNNNNNNNNNNNNNNNNNNNNNNNNNNNNNNNNNNNNNNNNNNNNNNNNNNNNNNNNNNNNNNNNNNNNNNNNNNNNNNNNNNNNNNNNNNNNNNNNNNNNNNNNNNNNNNNNNNNNNNNNNTGANNNNNNNNNNNNNNNNNNNNNNNNNNNNNNNNNNNNNNNNNNNNNNNNNNNNNNNNNNNNNNNNNNNNNNNNNNNNNNNNNNNNNNNNNNNNNNNNNNNNNNNNNNNNNNNNNNNNNNNNNNNNNNNNNNGGGTGCNNNNNNNNNNNNNNNNNNNNNNNNNNNNNNNNNNNNNNNNNNNNNNNNNNNNNNNNNNNNNNNNNNNNNNCCGTNNNNNNNNNNNCCTANNNNNNNNNNNNNNNNNNNNNNNNNNNNNNNNNNGGAGCCCACNNNNNNNNNNNNNNNNNNNNNNNNNNNNNNNNNNNNNNNNNNNNNNNNNNNGGAATCNNNNNNNNNNNNNNNNNNNNNNNNNNNNNNNNNNNNNNNNNNNNNNNNNNNNNNNNNNNNGTACNNNNNNNNNNNNNNNNNNNNNNNNNNNNNNNNNNNNNNNNNNNNNNNNNNNNNNNNNNNNNNNNNNNNNNNNNNNNAAAATNNNNNNNNNNNNNNNNNNNNNNNNNNNNNNNNNNNNNNNNNNNNNNNNNNNNNNNNNNNNNNNNNNNNNNNNNNNNNNNNNNNNNNNNNNNNNNNNNNNNNNNNNNNNNNNNNNNNNNNNNNNNNNNNNNNNNNNNNNNNNNNNNNNNNNNNNNNNNNNNNNNNNNNNNNNNNNNNNNNNNNNNNNNNNNNNNNNNNNNGGNNNNNNNNNNNNNNNNNNNNNNNNNNNNNNNNNNNNNNNNNNNNNNNNNNNNNNNNNNNNNNNNNNNNNNAACTRNNNNNNNNNNNNNNNNNNNNNNNNNNNNNNNNNNNNNNNNNNNNNNNNNNNNNNNNNNNNNNNNNNNNNNNNNNNNNNNNNNNNNNNNNNNNNNNNNNNNNNNNNNNNNNNNNNNNNNNNNNNNNNNNNNNNNNNNNCGNNNNNNNNNNNNNNNNNNNNNNNNNNNNNNNNNNNNNNNNNNNNNNNNNNNNNNNNNNNNNNNNNNNNNNNNNNNNNNNNNNNNNNNNNNNNNNNNNNNNNNNNNNNNNNNNNNNNNNCCCGGANNNNNNNNNNNNNNNNNNNNNNNNNNNNNNNNNNNNNNNNNNNNNNNNNNGNNNNNNNNNNNNNNNNNNNNNNNNNNNNNNNNNNNNNNNNNNNNNNNNNNNNNNNNNNNNNNNNNGGGAAATGCATGGCGGCRTGGCGNNNNNNNNNNNNNNNNNNNNNNNNNNNNNNNNNNNNNNNAAGANNNNNNNNNNNNNNNNNNNNNNNNNNNNNNNNNNNNNNNNNNNNNNNNNNNNNNNNNNNNNNNNNNNNNNNNNNTCCGSAGGTTAAGGAAGANNNNNNNNNNNNNNNNNNNNNNNNNNNNNNNNNNNNNNNNNNNNNNNNNNNNNNNNNNNNNNNNNNNNNNNNNGCTAGTCTSGTATCNNNNNNNNNNNNNNNNNNNNNNNNNNNNNNNNNNNNNNNNNNNNNNNNNNNNCCAGTGTGAGTCCAATGNNNNNNNNNNNNNNNNNNNNNNNNNNNNNNNNNNNNNNNNNNNNNNNNNNNNNNNNNNNNNNNNNNNNNNNNNNNNNNNNNNNNNNNNNNNNNNNNNNNNNNNNNNNNNNNNNNNNNNNNNNNNNNNNNNNNNNNNNNNNNNNNNNNNNNNNNNNNNNNNNNNNNNNNNNNNNNNNNNNNNNNNNNNNNNNNNNNNNNNNNNNNNNNNNNNNNNNNNNNGYTGTCTCCCGCGTNNNNNNNNNNNNNNNNNNNNNNNNNNNNNNNNNNNNNNNNNNNNNNNNNNNNNNNNNNNNNNNNNNNNNNNNNNNNNNNNNNNNNNNNNNNNNNNNNNNNNNNNNNNNTATCTNNNNNNNNNNNNNNNNNNNNNNNNNNNNNNNNNNNNNNNNNNNNNNNNNNNNNNNNNANNNNNNNNNNNNNNNNNNNNNNNNNNNNNNNNNNNNNNNNNNNNNNNNNNNNNNNNNNNNNNNNNNNNNNNNNNNNNNNNNNNNNNNNNNNNNNNNNNNNNNNNNNNACWNNNNNNNNNNNNNNNNNNNNNNNNNNNNNNNNNNNNNNGTACNNNNNNNNNNNNNNNNNNNNNNNNNNNNNNNNNNNNNNNNNNNNNNNNNNNNNNNNNNNNNNNNNNNNNNNNNNNNNNNNNNNNNNNNNNNNNNNNNNNNNNNNNNNNNNNNNNNNNNNNNNNNNNNNNNNNNNNNNNNNNNNNNNNNNNNNNNNNNNNNNNNNNNNNNNNNNNNNNNNNNNNNNNNNNNNNNNNNNNNNNNNNNNNNNNNNNNNNNNNNNNNNNNNNNNNNNNNNNNNNNNNNNNNNNNNNNNNNNNNNNNNNNNNNNNNNNNNNNNNNNNNNNNNGCCTGTNNNNNNNNNNNNNNNNNNNNNNNNNNACNNNNNNNNNNNNNNNNNNNNNNNNNGGGTTANNNNNNNNNNNNNNNNNNNNNNNNNNNNNNNNNNNNNNNNNNNNNNNNNNNNNNAGANNGGCGTNNNNNNNNNNNNNNNNNNNNNNNNNNNNNNNNNNNNNNNNNNNNNNNNNNNNNNNNNNNNNNNNNNNNNNNNNNNNNNNNNNNNNNNNNNNNNNNNNNNNNNNNNNNNNNNNNNNNNNNNNNNNNNNNNNNNNNNNNNNNNNNNCGGATTATNNNNNNNNNNNNNNNNNNNNNNNNNGGCTGATTATGTAANANNNNNNNNNNNNNNNNNNNNNNNNNNNNNNNNNNNNNNNNNNNNGAAGANNNNNNNNNNNNNNNNNNNNNNNNNNNNNNNNNNNNNNNNNNNNNNNNNNNNNNNNNNNNNNNNNAGGGCYRNNNNNNNNNNNNNNNNAGCANNNNNNNNNNNNNNNNNGNNNNNNNNNNNNNNNNNNNNNNNNNNNNNNNNNNNNNNNNNNNNNNNNNNNNNNNAAATCCGAGACACTAGRCGTRTCNNNNNNNNNNNGWGCGKATNNNNNNNNNNNNNNNNNNNNNNNNNNNNGTCCGCNNNNNNNNNNNNNNNNNNNNNNNNNNNNNNNNNNNNNNNNNNNNNNNNNNNNNNNNNNNNNNNNNNNNNNNNNTCCAGATCCCTNNNNGCNNNNNNNNNNNNNNNNNNNNNNNNNNNNNNNNNNNNNNNNNNNNNNNNNNNNNNNNNNNNNNNNNNNNNNNNNNNNNNNNNNNNNNNNNNNNNNNNNNNNNNNNNNNNNNNNNNNNNNNNNNNNNNCGTTNNNNNNNNNNNNNNNNNNNNNNNNNNNNNNNNNNNNNNNNNNNNNNNNNNNNNNNNNTATGATGCAAANNNNNNNNNNNNNNNNNNNNNNNNNNNNNNNNNNNNNNNNNNNNNNNNNRTCGNNNNNNNNNNNNNNNNNNNNNNNNNNNNNNNNNNNNNNNNNNNNNNNNNNNNNNNNNNNNNNNNNNNNNNNNNNNNNNNNNNNNNNNNNNNNNNNNNNNNNNNNNNNNNCKNNNNNNNNNNNNNNNNNNNNNNNNNNNNNNNNNNNNNNNNNNNNNNNNNNNNNNNNNNNNNNNNNNNNNNNNNNNNNNNNNNNNNNNNNNNNNNNNNNNNNNNNNNNNNNNNNNNNNNNNNNNNNNNNNNNNNNNNNNNNNNNNNNNNNNNNNNNNNNNNNNNNNNNNNNNNNNNNNNNNNNNNNNNNNNNNNNNNNNNNNNNNNNNNNNNNNNNNNNNNNNNNNNNNNNNNNNNNNNNNNNNNNNNNNNNNNNNNNNNNNNNNNNNNNNNNNNNNNNNNNNNNNNNNNNNNNNNNNNNNNNNNNNNNNNNNNNNNNNNNNNNNNNNNNNNNNNNNNNNNNNNNNNNNNNNNNNNNNNNNNNNNNNNNNNNNNNCANNNNNNNNNNNNNNNNNNNNNNNNNNNNNNNNNNNNNNNNNNNNNNNNNNNNNNNNNNNNNNNNNNNNNNNNNNNNNNNNNNNNNNNNNNNNNNNNNNNNNNNNNNNNNNNNNNNNNNNNNNNNNNNNNNNNNNCACTNNNNNNNNNNNNNNNNNNNNNNNNNNNNNNNNNNNNNNNNNNNNNNNNNNNNNNNNNNNNNNNNNNNNNNNNNNNNNNNNNNNNNNNNNNNNNNNNNNNNNNNNNNNNNNNNNNNNNNNNNNNNNNNNNNNNNNNNNNNNNNNNNNNNNNNNNNNNNNNNNNNNNNNNNNNNNNNNNNNNNNNNNNNNNNNNNNNNNNNNNNNNNNNNNNNNNNNNNNNNNNNNNNNNNNNNNNNNNNNNNNNNNNNNNNNNNNNNNNNNNNNNNNNNNNNNNNNNNNNNNNNNNNNNNNNNNNNNNNNNNNNNNNNNNNNNNNNNNNNNNNNNNNNNNNNNNNNNNNNNNNNNNNNNNNNNNNNNNNNNNNNNNNNNNNNNNNNNNNNNNNNNNNNNNNNNNNNNNNNNNNNNNNNNNNNNNNNNNNNNNNNNNNNNNNNNNNNNNNNNNNNNNNNNNNNNNNNNNNNNNNNNNNNNNNNNNNNNNNNNNNNNNNNNNNNNNNNNNNNNNNNNNNNNNNNNNNNNNNNNNNNNNNNNNNNNNNNNNNNNNNNNNNNNNNNNNNNNNNNNNNNNNNNNNNNNNNNNNNNNNNNNNNNNNNNNNNNNNNNNNNNNNNNNNNNNNNNNNNNNNNNNNNNNNNNNNNNNNNNNNNNNNNNNNNNTYATCTNNNNNNNNNNNNNNNCGTCNNNNNNNNNNNNNNNNNNNNNNNNNNNNNNNNNNNNNNNNNNNNNNNNNNNNNNNNNNNNNNNNNNNNNNNNNNNNNNNNNNNNNNNNNNNNNNNNNNNNNNNNNNNNNNNNNGANNNNNNNNNNNNNNNNNNNNNNNNNNNNNNNNNNGCTTGGGNNNNNNNNNNNNNNNNNNNNNNNNNNNNNNNNNNNNNNNNNNNNNNNNNNNNNNNNNNNNNNNNNNNNNNNNNNNNNNNNNNNNNNNNNNNNNNNNNNNNNNNNNNNNNNNNNNNNNNNNNNNNNNNNNNNNNNNNNNNNNNNNNNNNNNNNNNNNNNNNNNNNNNNNNNNNNNNNNNNNNNNNNNNNNNNNNNNNNNNNNNNNNNNNNNNNNNNNNNNNNNNNNNNNNNNNNNNNNNCAAGGTTGTCTGCNNNNNNNNNNNNNNNNNNNNNNNNCCTCCACGNNNNNNNNNNNNNNNNNNNNNNNNNNNNNNNNNNNNNNNNNNNNNNNNNNNNNNNNNNNNNNNNNNNNNNNNNNNNNNNNNNNNNNNNNNNNNNNNNNNNNNNNNNNNNNNNNNNNNNNNNNNNNNNNNNNNNNNNNNNNNNNNNNNNNNNNNNNNNNNNNNNNNNNNNNNNNNNNNNNNNNNNNNNNNNNNNNNNNNNNNNNNNNNNNNNNNNNNNNNNNNNNNNNNNNNNNNNNNNNNNNNNNNNNNNNNNNNNNNNNNNNNNNNNNNNNNNNNNNNNNNNNNNNNNNNNNNNNNNNNNNNNNNNNNNNNN-CKAGTCAAGCCGGTAGTCNNNNNNNNNNNNNNNNNNNNNNNNTACATTNNNNNNNNNNNNNNNCTTATNNNNNNNNNNNNNNNNNNNNNNNNNNNNNNNNNNNNNNNNNNNNNNNNNNNNTGCCGNNNNNNNNNNNNNNNNNNNNNNNNNNNNNNNNNNNNNNNNNNNNNNNNNNNNNNNNNNNNNNNNNNNNNNNNNNNNNNNNNNNNNNNNNNNNNNNNNNNNNNNNNNNNNNNNNNNNNNNNNNNNNNNNNNNNNNNNNNNNNNNNNNNNNNNNNNNNNNNNNNNNNNNNNNNNNNNNNNNNNNNNNNNNNNNNNNNNNNNNNNNNNNNNNNNNNNNNNNNNNNNNNNNNNNNNNNNNNNNNNNNNNNNNNNNNNNNNNNNNNNNNNNNNNNNNNNNNNNNNNNNNNNNNNNNNNNNNNNNNNNNNNNNNNNNNNNNNNNNNNNNNNNNNNNNNNNNNNNNNNNNNNNNNNNNNNNNNNNNNNNNNNNNNNNN
Nv125             NNNNYCGGWMGCCAANNNNNNNNNNNNNNNNNNNNNNNNGGACTTGCTAGTTANNNNNNNNNNNNNNNNNNNNNNNNNNNNNNNNNNNNNNNNNNNNNNNNNNNNNNNNNNNNNNNNNNNNNNNNNNNNNNNNNNNNNNNNNNNNNNNNNNNNNNNNNNNNNNNNNNNNNNNNNNNNNNNNRAKGAMGNNNNNNNNNNNNNNNNNNNNNNNNNNNNNNNNNNNCTAAGANNNNNNNNNNNNNNNNNNAGAACAGATGGTAGCGNNNNNNNNNNNNNNNNNNNNNNNNNNNNNNNNNNNNNNNNNCAAGCYGATCCTCGCTTCCAACCGATNNNNNNNCACCAAGCTCGNNGCAGTTNCATCGTAGTNNNNNATACATGCCCATGGTNRCCGACYCMCACCAGAGTGTYGGTACACGATGMGCAYARTCCTCCACTTCACGYCCGAGGCTCTAAATGATATTGGGCCTCGYCTTACTTTCATGATGCGCACTCCAGCGTACTCTCGATTNAGCCTATTMTGTGNNNNNNNNGTGTTCGCGAGCCTATGANNNNNNNNNTTAATCTGGAGCCCATGTNNNNNNNNNNNNNNNNNNNNNNNNNNNNNNNNNNNNNNNNNNNNNNNNNNNATTTTMKANNNNNNNNNNNNNNNNNNNNNNNNNNNNACGGGCNNNNNNNNNNNNNNNNNNNNNNNNNNNNNNNNNNNNNNNNNNNNNNNNNNNNNNNNNNNNGGGTNNNNNNNNNNNNNNNNNGCTGCTCNNNNNNNNNNNNNNNNNNNNNNNNNNNNNNNNNNNNNNNNNNNAGCAGTGGGAACGTGTCGTACGATTGTTCATGNNNNNNNTNNNCACAACCTGAMCCTACCACCATRNNNNNNNNNNNNNAGAGGGGCCAAGTATGCNNNNNNNNNNNNNNNNNNNNNNNNNNNNNNNNNNNNNNNNNNGGGCCTTGRGGGTCTGAGGAGCAGCCNNNNNNNNNNNNNNNNNGACGTCANNNNNNNNNNNNNNNNNNNNNNNNNNNNNNNNNNNNNNNNNNNNNNNNNNNNNAGTAATTGCAGTTTCCCCAGGGTNNNNNNNNNNNNNNNNNNNNNNNNNNNNNNNNNNNNNNNNNNNNNNNNNNNNNNNNNNNNNNNNNNNNNNNNNNNNNNNNNNNNNNNNNNNNNNNNNNNNNNNNNNNNNNNGGNNNNNNNNNNNNNNNNNNNNNNNNNNNNNNNNNTTTYGACAGGTNNNNNNNNNNNNNNNNNNRMYCRCCTGAARMCCATGTCACTNNNNNNNNNNNNNNYAGCTTTGCNNNNNNNNNNNNNNNNNNNNNGCCCTACCANNNNNNNNNNNNNCTGNNNNNNNNNNNTCYTGCTNNNNNNNNNNNNNNNNNNNNNNNNNNNNNNNNNNNNNNNNNNNNNNNNNCGTCCNNNNNNNNCTTTNNNATTAGGGGNNNNNNNNNNNNNNNNNNNNNNNNCAGAAA--TGNNNNNNNNNNNNNNNNNNNNNCGCANNNNNNNNNNNNNNNNNNNTGATGGTTAGACTNNNNNNNNNNNNNNNNNNNNCNNNNNNNNNNNNNNNNNNNNNNNNNNNNNNNNNNNNNNNNNNNNNNNNNNNNNNNNNNNNNNNNNNNNNNNNNNGGGGGARTCGCGTATCGGACCTCCTNNNNNNNNNNNNNNNNNNNNNNNNNNNNNNNNNNNNNNNNNNNNNNNNNNNNNNNNNNNNNNNNNNNNNNNNNNNNNNNNGNNNNNNNNNNNNNNNNNNNNNNNNNNNNNNNNNNNNNNNNNNNNNNNNNNNNNNNNNCTATTAAGAGTCGTCGRTCGNNNNNNNNNNNNNNNNNNNNNNNNNNNNNNNNNNNNNNNNNNNNAGGANNNNNNNNNNNNNNNNNNNNNNNNNNNNNNNNNNNNNNNNNNNNNNNNNNNNNNNNNNNNNNNNNNNNNNNNNNNNNNNNNNNNNNNNNNNNNNNNNNNTCAATTGTTTTTTTNNNNNNNTCTTTACTCCTTTCAGGTGNNNNNNNNNNNNNGGCCTGAGANNNNNNNNNNNNNNNNNNNNNNNNNNNNNNNNNNNNNNNNNNNNTGCTNNNNNKAGNNNNNNNNNNNNNNNNNNNNNNNNNNNNNNNNNNNNNNNNNNNNNNNNNNNNNNNNNNNNNNNNNNNNNNNNNNNNNNNNNNNNNNNNNNNNNNNNNNNNNNAGAAGGGCTNNNNNNNNNNNNNNNNNNNNNNNNNNNNNNNNNNGCYRTCYTYRGGWGTCAGATRTTWNNNNNNNNNNNNNNNNNNNTGANNNNNNNNNNNNNNNNNNNNNNNNNNNNNTTGGCTAGTCGCTGCANNNNNCTAAGNNNNNNNNNNNNNNNNNNNNNNNNNNNNNNNNNNNNNNNNNNNNNNNNNNNNNNNNNNNNNNNNNNNNNNNNNNNGGGTGCNNNNNNNNNNNNNNNNNNNNNNNNNNNNNNNNNNNNNNNNNNNNNNNNNNNNNNNNNNNTATCGGGNNNNMCGTNNNNNNNNNNNCCTANNGGCCCGCTAACTTATCAAAAGGNNNNNNNNNNNNNNNNNNNNNNNNNNNNNNNNNNNNNNNNNNNNNNNNNNNNATGNNNNNNNNNNNNNNNGGAATCNNNNNCGTACTNNNNNNNNNNNNNNNNNNNNNNNNNNNNNNNNAAGAAAGAATNNNNNNNGTACTNNNNNNNNNNNNNNNNNNNNNNNNNNNNNNNNNNNNNNNGGNNNNNNNNNNNNNNNNNNNNNNNCCCTCAKGGGGAAAATNNNNNNNNNNNNNNNNNNNNNNNNNNNNNNNNNNNNNNNNNNNNNNNNNNNNNNNNNNNNNNNNTTCGGGTCATCCAANNNNNNNNNNNNNNNNNNNNNNNNNNNNNNNNNNNNNNNNCTTGTCCAANNNNNNNNNNNNNNNNNNNNNNNNNNNNNNNNNNNNNNNNNNNNNNNNNNNNNNNNNNNNNNNNNNNNNNNNGGCGTGCCGGGGGTNNNNNNNNNNNNCGCTCTATGANNNNNNNNNNNNNNNNNNWCACGGCACRCAAGGGATNNNNNNCGNNNNNNNNNNNNNNNNNNNNNNNNNNNNNNNNNNNNNNNNNNNNTCGTGA-GAGTCTGAGCGATNNNNNNNNNATAATCGCCATCGCATTAGTCTRNNNNNNNNNNNNNNNNNNNNNNNNNNNNNNNNCGACGTCGNNNNNNNNNNNNNNNNNNNNNNNNNNCGGMCANNNNNNNNNNNNGTGCNNNNNNNNNNNNNNNNNNNNNNNNNNNNNNNNNNNNNNNNNNNNNNCNNNNNNNNNNNNNNNNNNNNNNNCCCSGANNNNNNNNNNNNNATANNNNNNNNNNNNNNNNNNNNNNNNNNNNNNNNNNGNNNNNNNNNNNNNNNNNNNNNNNNNNNNNNNNNNNNNNNNNNNNNNNNNNNNNNNNNNNNNNNNNGGGAAATGCATGGCGGCATGGCGNNNNNNNNNNNNNNNNNNNNNNNNNNNNNNNNNNNNNNNAARACGCAGCTGATACGGANNNNNNNNNNNNNNNGCAGTTNNNNNNNNNNNNNNNNNNNNNNNNGTTGGGACAAGACATCCGCAGGTTMAGGAAGANNNYGNNNNNNNNNNNNNNNNNNNNNNNNNNNNNNNNNNNNNNNNCCCACGTCTAYNNNNNNNNTATGCCCTTRCTWSTCTCGTATCATAACCCCTTACATGGNNNNNNNNNNCTGAGCYGAATGTTGNNNNNNNNRTCCCAGTGTGAGTCCAATGNNNNNNNNNNNNNNNNNNNNNNNNNNNNNNNNNNNNNNNNNNNNNNNNNNNNNNNNNNNNNNNNNNNYKYTCCGACGGAAGGACGTGNNNNNNNNNNNNNTACGAATANNNNNNNNNNNNNNNCTGCCTACTCGGANNNNNNNNNNNNNNNNNNNNNNNNNNNNNNNNNNNNNNNNNNNNNNNNNNNNNNNNNNNNNNTAGGCGGATCCAAACTATATTGTTGTCTCCCGCGTGSRAGAWTACNNNNGAGGCANNNNNNNNNAAGTTTTTTCGGANNNNNNCGATNNNNNNNNNNNNNNNNNNNNNNNNNNNNNNNNNNNNNNNNNNNNNNNNNNNNNNNNNNNNNNNNNNNYCAGNNNNNNNNNNNNNNNNNNNNNNNNNNNNNNNTNTTCGAGNNATNNNAANNNNNNNNNNNNNNNNNNNNNNNNNNNNNNNNNNNNNNNNNNNNNNNNNNNNNNNNNNNNNNNNNNNNNNNNNNNNNNNNNNNNNNNNNNNNNNNNNNNNNNNNNNNACAAAGTGCCAAACAGGAGATNNNNNNNNNNNNNNNNNNNNGTACCCATTGNNNNNNNNNNNNNNNNNNNNNNNTCMYMATNNNNNNNNNNNNNNNNNNNNNNNNNNNNNNNNNNNNNNNNNNNNNNNNNNNNNNNNNNNNNNNNNNNNNNNNNNNNNNNNNNNNNNNNNNNNNNNNNNNNNNNNNNNNNNNNNNNNNNNNNNNNNNNNNNNNNNNNNNNNNNNNNNNNNNNNNNNNNNNNNNNCACTGCTATCCTGAGCTACAATAAATNNNNNNNNNNNNNNNNNNNNNNNNNNNNNNNNNNNNNNNNNNNNNNNNNNNNNNNNNNNNNNGCCTGTNNNNNNNNNNNNNNNNNNNNNNNNTAACAGGYAGAGACTTATAGAACAAACCGNNNNNNNNNNNNNNNNNATTGAGGGANNNNNNNNNNNNNNNCCTATGCCCNNNNNNNNNNAGANNGGCGTNNNNNNNNNNNNNNNNNNNAGGACTCAATTANNNNNNNNNNNNNNNNNNNNNNNGAGGCCGTAGGGGTGCCGCTGCGTGGGGCAAATACG-ATGTNNNNNNNNNNNNNNNNNGGRTCCCCGYCGRAGGNNNNNNNNNNNNNNNTNNNNNNNNGCTYTNNNNNNNNNNNNNNNNNNNNGGCTGATTATGTAAAATAACAGNNNNNNNNNNNNNNNNNNNNNNNNNNNNNNNNNNNNNNGAAGANNNNNNNNNNNNNNNNNNNNNNNNNNTAWACCTAGTCAGAANAGCCTNNNNNNNNNATTACGANNAGGGCCGYGCKMCACGGYGRCCGAGCANNNNNNNNNNNNNNNNNNNNNNNNNNNNNNNNAATGGGGGTGTRYCTTNNNNNNNNNNNNNNNNNNNNNNNNNAAATCCGAGACACTAGRCGTATCNNNNNNNNNNNGAGCGTATGGACGGCTGGCCGANNNNNNNNNNNNNNGTCCGCNNNNNNNNNNNNNNNNNNNNNNNCAGGAYACCGRGNNNNNNNNNNNKARKYTAAGCNNNNNNNNNNNNNNNNNNNNNNNNNNNNNNNNNNNNNNNNNNNNNNNNNGATTGCACGTGCCACAACATNNNNNNNNNNNNNNNNNNNNNTATACCCTGTGAATTACNNNNNNNNNNGTNNNNNNNNNNNNAGCCAGACTAGCNNNNNNNNCAAGTNNNNYRYTTGGAACAGNRTRRN-RTTNAGNNNNNNNNNNNNNNNNNNNNNNNCGGAGGGGGACATTATGATGCAAANNNNNNNNNNNNNNNNNNNNNNNNNNNNNNNNNNNNNNNGCCCGTCTCTNNNNNNNNNNNNNNNNNNNNNNNNNNNNNNNNNNNNNNNNACTGCCGCGCNNNNNNNNNNNNNNNNNNCTCACAGAGATGGAGNNNNNCATGCCCNNNNNNNNNNNNNNNNNNNNNNNNNNNNNNNNNNNNCTGCGTCTCANNNNNNNNNNNNNNNNNNNNNNNNNNNNNNNNNNNNNNNNAACGTTGATCGCGTGGGAACNNNNNNNNNNNNNNNNNNNNTTCG--CGCATACGCNNNNNTACTYNNNNNNNNNNNNNNNNNNNNNNNNNNNNNNNNNNNNNNNNNNNNNTWACTTKAKTNNNAAATTTCTNNNNNNNNNNNNNNNNNNNNNCANNTTCTGTCCTGCATCNNNNNNNNNNNNNNNNNNNNNNNNNNNNNNNNNNNNNNNNNNGCCATCGNNNNNNNNNNNNNNNNNNNNNNNNNNNGGCTTSTCATNNNNNNNNNNNNNNNNNNNNNNNNNTGCTNCATTACGCGCACCCTTCAANNNCANNNNNNNNNNNNNNAGCACGTGGAGGCWGAANNNNNNNNNNNNNNNGGSTTGTGCATNNNNNNNNNNNNNNNNNNNNNNNNNNNNNNNNNNNNNNNNNNNNNNNNNNNNNNNNNNNNNNNNNNNNNNNNNNNNNNNNNNNGACGTTCACATGCCAGCGTCNNNNNNNCACTCACCATGANNNNNNNNNNNNNNNNNNNNNNNNNNNNNNNNNNNNNNNNNNNNNNNNNNNNNNNNNNNNNNNNNNNNNNNNNNNNNNNNNNNNNNNNNNNNNNNNNNNNNNNNNNNNNAGGCATTACTCGCGNNNNNNNNNNNNNNNNNNNNNNNNNNNNNNNNNNNNNNNNNNNNNNNNNNNNNNNNNNNNNNNNATATCCGACCACGACCGNNNNNNNNNNNNNNNNNNNNNNNNNNNNNNNNNNNNNNNNNNNNNNNNNNNNNNNNNNNNNNNNNNNNNNNNNNNNNNNNNNNNNNNNNNNNNNNNNNNNNNNNNNNNNNNNNNNNNNNNNNNNNNNNNNNNNNNNNNNNNNNNNNNNNNNNNNNNNNNNNNNNNNNNNNNNNNNNNNNNNNNNNNNNNNNNNNNNNNNNNNNNNNNNNNNNNNNNNNNNNNNNNNNNCNNNNNNNNNNNNNNNNNNNNNNNNNNNNNNNNNNNNNNNNNNNNNNNNNNNNNNNNNNNNNNNNNNNNNNNNNNNNGAGACCGCGGTCCGAGTTTTTCNNNNNNNNNNNNGAGTANNNNNNNNNNNNNNNNNNNNNNNNNNNNNNNNNNNNNNNNNNNNNNNNNNNNNNNNNNNNNNTCATCTNNNNNNNNNNNNNNACGTCNNNNNNNNNNNNNNNNNNNNNNNNNNNNNNNNNNNNNNNNNNNNNNNNNNNNNNNNNNNNNNNNNNNNNNNNNNNNNNNNNNNNNNNNNNNNNNNNNNNNNNNNNNNNNNNNNGANNNNNNNNNNNNNNNNNNNNAGATGTCATAYWTAGCTTGGGYAYAAMTWYWGTCACCGTAAAATATACAATCANNNNNNNNNNNNNNNTTACTGATAAATNNNNNNNNNNNNNNNNNNNNNNNNNNNNNNNNNCTACNGANNNNRMGWNCNGCATGTAAACTGTAGGTTTGCTATRTARSCRAARACAGCGGAGTGCATCGCAGCCATTGCTGNTGTTACGTNNNNNNNNAGAAGCGGAGTTCCAATATCTCGNNNNNNNNNNNNNNNNNNNNNNNNNNCAAGGTTGTCTGCNNNNNNNNASGCCCAGGACTAAGCNNNNNNNNTAGGCCAAAGCCCCGTGAGTCTAANNNNNNNNNNNNNNNNNTTTCAATTGNNNNNNNNNNNNNNNNNNNNNNNNNNNNNNNNNNNNNNNNNNNNNNNNNNNNNNNNNNNNNNNNNNNNNNNNNNNNNNNNNNNNNNNNNNNNNNNNNNNNNNNNNNNNNNNNNNNNNNNNNNNNNNNNNNNNNNNNNNNNNNNNNNNNNNNNNNNNNNNNNNNNNNNNNNNNNNNNNNNNNNNNNNNNAGCCATACTGAGTNNNNNNNNNNNNNNNNNNNNNNNNNNNNNNNNNNNNNNNNNNNNNNNNNNNNNNNNNNNNNN-CKAGTCAAGCYGGTGGTCNNNNNNNNNNNNNNNNNNNNNNNNTACATTNNNNNNNNNNNNNNNNNNNNNNNNNNNNNNNNNNNNNNNNNNNNNNNNNNNNNNNNNNNNNNNNNNNNNNNNTGCCGNNNNNNNNNNNNNNNNNNNNNNNNNNNNNNNNNNNNNNNNNNNNNNNNNNNNNNNNNNNNNNNNNNNNNNNNNNNNNNNNNNNNNNNNNNNNNNNNNNNNNNNNNNNNNNNNNNNNNNNNNNNNNNNNNNNNNNNNNNNATTAAYNT-TNAGCAGGGCANNNNNNNNNNNNNNNNNNNNNNNNNNNNNNNNNNNNNNNNNNNNNNNNNNNNNNNNNNNNNNNNNNNNNNNNNNNNNNNNNNNNNNNNNNNNNNNNNNNNNNNNNNNNNNNNNNNNNNNNNNNNNNNNATGTAGCCCNNNNNNNNNNNNNNNNNNNNNNNNNNNAACNNNNNNNNNNNNNNNNNNNNNNNNNNNNNNNNNNNNNNNNNNNNN
Nv127             NNNNCCGGWARCCAAGNNNNNNNNNNNNNNNNNNNNNNNGGACTTGCGAGTTANNNNNNNNNNNNNNNNNNNNNNNNNNNNNNNNNNNNGTAAACATATTNNNNNNNNNNNNNNNNNNNNNNNNNNNNNNNNNNNNNNNNNNNNNNNNNNNNNNNNNNNNNNNNNNNNNNNNNNNNNNNNNAATGAAGNNNNNNNNNNNNNNNNNNNNNNNNNNNNNNNNNNNNNNNNNNNNNNNNNNNNNNNNNNNAGAACAGATGGTAGCGNNNNNNNNNNNNNNNNNNNNNNNNNNNNNNNNNNNTAAGTGNNNNNNNNNNNNNNCTTCCAACCGATTAATCAANACCAAGCTCGNNNNNNNNNNNNNNNNNNAGTTTNNNNNNNNNNNNNGTNGCCGACCCACACCAGAGTGTNNNNNNNNNNNNNNNNNNNNNNNNNNNNNCACGCCCGAGGCTCTAAATGATATTGGGCCTCGTCTTACTTTCATGATGCGCACTCCAGCGTAYTCTCGATTNARCCTATTCTGTGNNNNNNNNNNNNNNNNNAGCCTATGANNNNNNNNNNNNNNNNNGAGNNNNNNNNNNNNNNNNNNNNNNNNNNNNNNNNNNNNNNNNNNNNNNNNNNNNNNGCGCNNNNNNNNNNNNNNNNNNNNNNNNNNNGCTCTGCATNNNNNNNNNNNNNNNNNNNNNNNNNNNNNNNNNNNNNNNNNNNNNNNNNNNNNNNNNNNNNNNNNNNNNNNNNNNNNNNNNNNNNNNNNNNNNNNNNNNNNNNNNNNNNNNNNNNNNNNNNNNNNNNNNNNNNNNNNAGCAGTGGGAACGTGTNNNACGATTGTTCATRNNNNNNNTNNNCACAACCTGACCCTACCANNNNNNNNNNNNNNNCRTNNNNNNNNNNNNNNNNNNNNNNNNNNNNNNNNNNNNNNNNNNNNNNNNNNNNNNNNNNNGGGCCTTGANNNNNNNNNNNNNNNNNNNNNNNNNNNNNNNNNNGACGTCANNNNNNNNNNNNNNNNNNNNNNNNNNNNNNNNNNNNNNNNNNNNNNNNNNNNNNNNNNNNNNNNNNNNNNNNNNNNNNNNNNNNNNNNNNNNNNNNNNNNNNNNNNNNNNNNNNNNNNNNGGYNNNNNNNNNNNNNNNNNNNNNNNNNNNNNNNNNNNNNNNNNNNNNNNNNNNNNNNNNNNNNNNNTGNNNNNNNNNNNNNNNNNNNNNNNNNNNNNNNNNTTTTGACAGGTNNNNNNNNNNNNNNNNNNNNNNNNNNNNNNNNNNNNNNNNNNNNNNNAAATNNNNNNNNNNNNNNNNNNNNNNNNNNNNNNNNNNGCCCTACCRNNNNNNNNNCCCTCTGNNNNNNNNNNNTCTTGCTNNNNNNNNNNNNNNNNNNNNNNNNNNNNNNNNNNNNNNNNNNNNNNNNNNNNNNNNNNNNNNNNNNNNNNNNNNNNNNNNNNNNNNNNNNNNNNNNNNNNNCAGGAA--TANNNNNNNNNNNNNNNNNNNNNNNNNNNNNNNNNNNNNNNNNNNNTGATGGTTAGACTNNNNNNNNNNNNNNNNNNNNCGNNNNNNNNNNNNNNNNNNNNNNNNNNNNNNNNNNNNNNNNNNNNNNNNNNNNNNNNNNNNNNNNNNNNNNNNNGGGGGAATCGCGTATCGGACCTCCTNNNNNNNNNNNNNNNNNNNNNNNNNNNNNNNNNCTTCGGTCTTTCCGNNNNNNNNNNNNNNNNNNNNNNNNNNNNNNNNNGNNNNNNNNNNNNNNNNNNNNNNNNNNNNNNNNNNNNNNNNNNNNNNNNNNNNNNNNNCTATTAAGAGTCGTCGATCGNNNNNNNNNNNNNNNNNNNNNNNNNNNNNNNNNNNNNNNNNNNNNNNNNNNNNNNNNNNNNNNNNNNNNGAATCGCNNNNNNNNNNNNNNNNNNNNNNNNNNNNNNNNNNNNNNNNNNNNNNNNNNNNNNNNNNNNNNNNNNNNNNNYCAAYYGTTYTYKTNNNNNNNTCTTTACTCCTTTCAGGTGNNNNNNNNNNNNNGGCCTGAGANNNNNNNNNNNNNNNNNNNNNNNNNNNNNNNNNNNNNNNNNNNNTGCTNNNNNNNNNNNNNNNNNNNNNNNNNNNNNNNNNNNNNNNNNNNNNNNNNNNNNNNNNNNNNNNNNNNNNNNNNNNNNNNNNNNNNNNNNNNNNNNNNNNNNNNNNNNNNNAGAAGGGCYNNNNNNNNNNNNNNNNNNNNNNNNNNNNNNNNNNGCYRTCYTYRGGWGTCAGATRTTWNNNNNNNNNNNNNNNNNNNNNNNNNNNNNNNNNNNNNNNNNNNNNNNNNNNTTGGCTAGTCGCTGCANNNNNNNNNNNNNNNNNNNNNNNNNNNNNNNNNNNNNNNNNNNNNNNNNNNNNNNNNNNNNNNNNNNNNNNNNNNNNNNNNNNNNNNNNNNNNNNNNNNNNNNNNNNNNNNNNNNNNNNNNNNNNNNNNNNNNNNNNNNNNNNNNNNNNNNNNNNNNNNNNNNNNNNNNNNNNNNNNNNNNNNNNNNNNNNACTTATCAAMAGGTNNNNNNNNNNNNNNNNNNNNNNNNNNNNNNNNNNNNNNNNNNNNNNNNNNNNNNCACAATTTCAATCACNNNNNNNNNNNNNNNNNNNNNNNNNNNNNNNNNNNNNNNNNNNNNNNNNNNNNNNNNNNNNNNNNNNNNNNNNNNNNNNNNNNNNNNNNNNNNNNNNNNNNNNNNNNNNNNNNNNNNNNNNNNNNNNNNNNNNNNCCCTCATGGGGNNNNNNNNNNNNNNNNNNNNNNNNNNNNNNNNNNNNNNNNNNNNNNNNNNNNNNNNNNNNNNNNNNNNNTTCGGGTCATCCAAARATTYTGCGTAGGNNNNNNNNNNNNNNNNNNNNNNNNNNNNNNNNNNNNNNNNNNNNNNNNNNNNNNNNNNNNNNNNNNNNNNNNNNNNNNNNNNNNNNNNNNNNNNNNNNNNNNNNGGAGGCGTGCCGGGGGTNNNNNNNNNNNNCGCTCNATGANNNNNNNNNNNNNNNNNNNNNNNNNNNNNNNNNNNNNNNNNNNNCTTNNNNNNNNNNNNNNNNNNNNNNNNNNNNNNNNNNNNNNNNNTCGTGA-GAGTCTGAGCGATNNNNNNNNNATAATCGCCATCGCATTAGTCTGNNNNNNNNNNNNNNNNNNNNNNNNNNNNNNNNCGACGTNNNNNNNNNNNNNNNNNNNNNNNNNNNNNNNNNNNNNNNNNNNNNNGTGCNNNNNNNNNNNNNNNNNNNNNNNNNNNNNNNNNNNNNNNNNNNNNNNNNNNNNNNNNNNNNNNNNNNNNNCCCSGANNNNNNNNNNNNNNNNNNNNNNNNNNNNNNNNNNNNNNNNNNNNNNNNNNGNNNNNNNNNNNNNNNNNNNNNNNNNNNNNNNNNNNNNNNNNNNNNNNNNNNNNNNNNNNNNNNNNGGGRAATGCAYGGCGGCRTGGCGNNNNNNNNNNNNNNNNNNNNNNNNNNNNNNNNNNNNNNNNNNNCRCAGCTGATACGGANNNNNNNNNNNNNNNNNNNNNNNNNNNNNNNNNNNNNNNNNNNNNGKTGGGACAAGACATCCGCAGGTTAAGGAAGANNNNNNNNNNNNNNNNNNNNNNNNNNNNNNNNNNNNNNNNNNNNNCCCACGTCTACNNNNNNNNNNNNNNNNNGCTAGTCTCGTATCATAACCCCTWMCATGGNNNNNNNNNNCWGAGCYGAAYGYTGNNNNNNNNNNNCCAGTGTGAGTCCAATGCTTGTCAKGNNNNNNNNNNNNNNNNNNNNNNNNNNNNNNNNNNNNNNNNNNNNNNNNNNNNNNNNNNNNNNNNNNNNNNNNNNNNNNNNNNNNNNNNCTGNNNNNNNNNNNNNNNNNNNNNNNCTGCCTNNNNNNNNNNNNNNNNNNNNNNNNNNNNNNNNNNNNNNNNNNATCCCCGNNNNNNNNNNNNNNNNNNNNNNNNNNNNNNNNNNNNNNNNNNNNNNNNNNNNNNNNNNNNNNNNNNNNNNNNNNNNNNNNNNNNAAGTTTTTTCGGANNNNNNNNNNNNNNNNNNNNNNNNNNNNNNNNNNNNNNNNNNNNNNNNNNNNNNNNNNNNNNNNNNTATCTNNNNNNNNNNNNNNNNNNNNNNNNNNNNNNNNN-CAGYCCCNNNNNNNNNNNNNNNNANNNNNNNNNNNNNNNNNNNNNNNNNNNNNNNNNNNNNNNNNNNNNNNNNNNNNNNNNNNNNNNNNNNNNNNNNNNNNNNNNNNNNNNNNNNNNNNNNNNNNNNNNNNACWAAGTGMCAAACAGGAGATNNNNNNNNNNNNNNNNNNNNGTACNNNNNNNNNNNNNNNNNNNNNNNNNNNNNNNNNNNNNNNNNNNNNNNNNNNNNNNNNNNNNNNNNNNNNNNNNNNNNNNNNNNNNNNNNNNNNNNNNNNNNNNNNNNNNNNNNNNNNNNNNNNNNNNNNNNNNNNNNNNNNNNNNNNNNNNNNNNNNNNNNNNNNNNNNNNNNNNNNNNNNNNNNNNNNNNNNNNNNNNNNNNNNNNNNNNNNGCTACANNNNNNNNNNNNNNNNNNNNNCGAGATCGAAACACGGGNNNNNNNNNNNNNNNNNNNNNNNNNNNNNNNNNNNNANNNNNNNNNNNNNNNNNNNNNNNNAACAGGYAGAGACTTATAGAACAAACNNNNNNNNNNNNNNNNNNNAWGGAGGGATTGANNNNNNNNNNNNNNNNNNNNNNNNNNNNNNAGANNGGYGTNNNNNNNGCNNNNNNNNNNAGGACTCAATTANNNNNNNNNNNNNNNNNNNNNNNGAGGCCGNNNNNNNNNNNNNNNNNNNNNNNNNNNNNNNNNNNNNNNNNNNNNNNNNNNGGGTCCCCGYCGRAGGACGAGTGCTNNNNNNTNNNNNNNNGCTTTNNNNNNNNNNNNNNNNNNNNGGCYGATTATGTAAAANNNNNNNNCNCACGAAAGNTNNNNNNNNNNNNNNNNNNTCCCCGNNNNNNNNNNNNNNNNNNNNNNNNNNNNNNNNNNNNNNNNNNNNNNNNNNNNNNNNNNNNNATTACGANNAGGGCCRCGCGMCACGGYGRCCGAGCWNNNNNCGGGTGAGAGGANNNNAATNNNNNNNNAATGGGCTTATGCCTYAGGGCGAGCRATKNNNNNNNNNNNNAAATCCGAGACACTAGRCGTATCNNNNNNNNNNNGAGCGTATNNNNNNNNNNNNNNNNCTATCTAYGAATGTCCGCNNNNNNNNNNNNNNGTAGTTTTANNNNNNNNNNNNTTCTGACACCGTAATTTAAGCNNNNNNNNNNNNNNNNNTCCAGATCCCTNNNNNNNNNNNNNNNNNNNNNGATTGNNNNNNNNNNNNNNNNNNNATGGAAKCAWGNNNNNNTATACCCTGTGAATTACNNNNNNNNNNNNNNNNAAACGGCCAGCCAGACTAGCNNNTGTANNNNNNNNNNCGTTNNNNNNNNNNNNNNNNNNNNNNNNNNNNNNNNNNNNNNNNNNNNNNNNNNNNNNNNNTATGATGCAAANNNNNNNNNNNNNNNNNNNNNNNNNNNNNNNNNNNNNNNACCTATCTATNNNNNNNNNNNNNCTTAGGAYGAAGCCTTCTYACCGGWGTACTGCCRCGCNNNNNNNNNNNNNNNNNNNNNNNNNNNNNGGRKCGGAAAGTTATCNNNNNNNNNNNNNNNNNNCNNNNNNNNNNNNNNNNNCTGCGCTTCGKWTYYCCRCATRTANNNNNNNNNNNNNNNNNNNNNNNNNNAACGTTNCTCGCGTGGNAACNNNNNNNNNNNNNNNNNNNNNNNNNNNNNNNNCGCNNNNNWACTYTCTWCGGGAACAAWAANNNNNNNNNNNNNNNNNNNNNNNNNNNNNTTAATTGAGTNNNNNNNNNNNNNNNNNNNNNNNNNNNNNNNNSANNTTCTGTNNNNNNNNCCCTTAAGATNNNNNNNNNNNNNNNNNNNNNNNNNNNNNNNNNNNNNNNNNNNNNNNNNNNNNNNNNNNNNNNNNNGGYTTSTCATNNNNNNNNNNNNNNNNNNNNNNNNNTGCTACATTACGCGCRCCCTTCAANNNCANNNNNNNNNNNNNNAGCACRTGGAGGCAGRANNNNNNNNNNNNNNNNNNNNNNNNNNNNNNNNNNNNNNNNNNNNNNNNNNNNNNNNNNNNNNNNNNNNNNNNNNNNNNNNNNNNNNNNNNNNNNNNNNNNNNNNNNNNNAACATTCAAGTGCCAGCGTCNNNNNNNCACTCACCATGANNNNNNNNNNNNNNNNNNNNNNNNNNNNNNNNNNNNNNNNNNNNNNNNNNNNNNNNNNNNNNNNNNNNNNNNNNNNNNNNNNNNNNNNNNNNNNNNNNNNNNNNNNNNNNNNNNNNNNNNNNNNNNNNNNNNNNNNNNNNNNNNNNNNNNNNNNNNNNNNNNNNNNNNNNNNNNNNNNNNNNNNNNNNNNNNNNNNNNNNNNNNNNNNNNNNNNNNNNNNNNNNNNNNNNNNNNNNNNNNNNNNNNNNNNNNNNNNNNNNNNNNNNNNNNNNNNNNNNNNNNNNNNNNNNNNNNNNNNNNNNNNNNNNNNNNNNNNNNNNNNNNNNNNNNNNNNNNNNNNNNNNNNNNNNNNNNNNNNNNNNNNNNNNNNNNNNNNNNNNNNNNNNNNNNNNNNNNNNNNNNNNNNNNNNNNNNNNNNNNNNNNNNNNNNNNNNNNNNNNNNNNNNNNNNNNNNNNNNNNNNNNNNNNNNNNNNNNNNNNNNNNNNNNNNNNNNNNNNNNNNNNNNNNNGAGACCGCGGTCCGAGTTTTTCNNNNNNNNNNNNNNNNNNNNNNNNNNNNNNNNNNNNNNNNNNNNNNNNNNNNNNNNNNNNNNNNNNNNNNNGAACNNNNNNNNNNNNNNNNNNNNNNNNNNNNNNNNNNNNNNNNNNNNNNNNNNNNNNNNNNNNNNNNNNNNNNNNNNNNNNNNGTGGGGGAGGGTANNNNNNNNNNNNNNNNNNNNNNNNNNNNNNNNNNNNNNNNNNNNNNNNNNNNNNNNNNNNNNNNNNNNNNNAGATNNNNNAYATAGCTTGGGYAYAACTTTTGTCACCGTNNNNWATRCAATCAGACTGTTTTGCATTTTTACTGATAAATRAAATWARTCYNNNNNNNNNNNNNNNNNNNNNNCTACGGANNNNACGANNNNNNNNNNNNNNNNNNNNNNNNNNNNNNNNNNNNNNNNNNNNNNNNNNNNNNNNCCATTGCYGCYGTTACGTCTCTAGTCAGAAGCGGAGTTCCAATATNNNNNNNNNNNNNNNNNNNNNNNNNNNNNNCAAGGTTGTCTGCNNNNNNNNAGGCCCAGGACTAAGCNNNNNNNNTAGGCCAAAGCMCSGTGAGTCTAANNNNNNNNNNNNNNNNNNNNNNNNNNNNNNNNNNNNNNNNNNNNNNNNNNNNNNNNNNNNNNNNNNNNNNNNNNNNNNNNNNNNNNNNNNNNNNNNNNNNNNNNNNNNNNNNNNNNNNNNNNNNNNNNNNNNNNNNNNNNNNNNNNNNNNNNNNNNNNNNNNNNNNNNNNNNNNNNNNNNNNNNNNNNNNNNNNNNNNNNNNNNNNNNNNNNNNAGCCATACTGNGTNNNNNNNNNNNNNNNNNNNNNNNNNNNNNNNNNNNNNNNNNNNNNNNNNNNNNNNNNNNNNN-CGAGTCAAGCCGGTAGTCNNNNNNNNNNNNNNNNNNNNNNNNNNNNNNNNNNNNNNNNNNNNNNNNNNNNNNNNNNNNNNNNNNNNNNNNNNNNNNNNNNNNNNNNNNNNNNNNNNNNNNTGCCGNNNNNNNNNNNNNNNNNNNNNNNNNNNNNNNNNNNNNNNNNNNNNNNNNNNNNNNNNNNNNNNNNNNNNNNNNNNNNNNNNNNNNNNNNNNNNNNNNNNNNNNNNNNNNNNNNNNNNNNNNNNNNNNNNNNNNNNNNNNATTAACGT-TGRGCAGGGCANNNNNNNNNNNNNNNNNNNNNNNNNNNNNNNNNNNNNNNNNNNNNNNNNNNNNNNNNNNNNNNNNNNNNNNNNNNNNNNNNNNNNNNNNNNNNNNNNNNNNNNNNNNNNNNNNNNNNNNNNNNNNNNNNNNNNNNNNNNNNNNNNNNNNNNNNNNNNNNNNNNNAACNNNNNNNNNNNNNNNNNNNNNNNNNNNNNNNNNNNNNNNNNNNNN
Nv130             TCCANNNNNNNNNNNNNNNNNNNNNNNNNNNNNNNNNNNNNNNNNNNNNNNNNACCAAAGAAAAGAATGTTTNNNNNNNNNNNNNNNNNNNNNNNNNNNNRRGTCRCCMCNNNNNNNNNNNNNNNNNNNNNNNNNNNNNNNNACRAGANNNNNNNNNNNNNNNNNNNNNNNNNNNNNNNNNNNNNNNNNNNNNNNNNNNNNNNNNNNNNNNNNNNNNNNNNNNNNNNNNNNNNNNNNNNNNNNNNNNAGAACAGATGGTAGCGNNNNNNNNNNNNNNNNNNNNNNNNNNNNNNNNNNNNNNNNNNNNNNNGATCCNNNCTTCCAACCGATNNNNNNNNGCCATGCCCGNNNNNNNNNNNNNNNNNNNNNNNNNNNNNNNNNNNNNNNATCACGCCACACCAGACTGTNNNNNNNNNNNNNNNNNNNNNNNNNNNNNCACGCCCGAGGCTNNNNNNGATATTGGGCCTCGTCTTACTTTCATGATGCGCACTCCANNNNNNNNNNNNNNNNNNNNNNNNNNNNNNNNNNNNNNNNNNNNNNNNNNNNNNNNNNNNNNNNNNNNNNNGAGTGTATACNNNNNNNNNNNNNNNNNNNNNNNNNNNNNNNNNNNNNNNNNNNNNNNGSGCNNNNNNNNNNNNNNNNNNNNNNNNNNNGCTCTGCATNNNNNNNNNNNNNNNNNNNNNNNNNNNNNNNNNNNNNNNNNNNNNNNNNNNNNNNNNNNNNNNNNNNNNNNNNNNNNNNNNNNNNNNNNNNNNNNNNNNNNNNNNNNNNNNNNNNNNNNNNNNNNNNNNNNNNNNNNAGCAGTGGGAACGTGTCGTTCGATTGTTCATGNNNNNNNTNNNCACAGCCTCACACTACCANNNNNNNNNNNNNNNNNNNNNNNNNNNNNNNNNNNNNNNNNNNNNNNNNNNNNNNNNNNNGACGGTGGTCNNNNNNNGNNNNNNNNNNNNNTGACCANNNNNNNNNNNTTGGGTC-GAGCGACGTCANNNNNNNNNNNNNNNNNNNNNNNNNNNNNNNNNNNNNNNNNNNNNNNNNNNNNNNNNNNNNNNNNNNNNNNNNNNNNNNNNNNNNNNNNNNNNNNNNNNNNNNNNNNNNNNNNNNNNNNNGGCNNNNNNNNNNNNNNNNNNNNNARGGGTCTWATAGNNNNNNNNNNNNNNNNNNNNNNNNNNNNNNNNNNNNNNNNNNNNNNNNNNNNNNNNNNNNNNNNNTGTTGACAGGTAAAACCGNGCNGCGCANNNNNNNNNNNNNNNNNNNNNNNNNNNNNNNAAATACGTNNNNNNNNNNNNNNNNNNNNNNNNNNNNNNGCCCTACCANNNNNNNNNCCCTCTGNNNNNNNNNNNNNNNNNNNNNNNNNNGAAACGNNNNNNNNCCCTCYCCACGTYTRCNNNNNNNNNNNNNNNNNNNNNNNNNNNNNNNNNNNNNNNNNNNNNNNNNNAAANNNNNNNNNNNNNNNNNNNNNNNNNNNNNNNNNNNNNNNNNSACANNNNNNNNNNNNNNNNNNNTCATGGTTAGACTNNNNNNNNNNNNNNNNNNNNCGNNNNNNNNNNNNNNNNNNNNNNNNNNNNNNNNNNNNNNNNNNNNNNNNNNNNNNNNNNNNNNNNNNNNNNNNNGGTGGAGTCGCGTATTGGACCTCCTNNNNNNNNNNNNNNTTCGNNNNNNNNNNNNNNNCCTTGGTCTTTCCGNNNNNNNNNNNNNNNNNNNNNNNNNNNNNNNNNGNNNNNNNNNNNNNNNNNNNNNNNNNNNNNNNNNNNNNNNNNNNNNNNNNNNNNNNNNCTACTAAGAGTCGTCGGTCGNNNNNNNNNNNNNNNNNNNNNNNNNNNNNNNNNNNNNNNNNNNNNNNNNNNNNNNNNNNNNNNNNNNNNNNNNNNNTTTTAAAGGCAATGGNTTTATNNNNNNNNNNNNNNNNNNNNNNNNNNNNNNNNNNNNNNNNNNNNNNNNNNNNNNNNNNNNNNNNNNNNNNNNNNNNNNNNNNNNNNNNNNNNNNNNNNNNNNNGGCCCGAGANNNNNNNNNNNNNNNNNNNNNNNNNNNNNNNNNNNNNNNNNNNNTGCTNNNNNNNNNNNNNNNNNNNNNNNNNNNNNNNNNNNNNNNNNNNNNNNNNNNNNNNNNNNNNNNNNNNNAACTNNNNNNNNNNNNNNNNNNNNNNNNNNNNNNNNNNNNNNAGAAGGACTNNNNNNNNNNNNNNNNNNNNNNNNNNNNNNNNNNGCTATCTTCGGAAGTCAGATATTANNNNNNNNNNNNNNNNNNNNNNNNNNNNNNNNNNNGTAGATGAAANNNNNNTTCGCWAGTYGCTGCANNNNCNNNNNNNNNNNNNNNNNNNNNNNNNNNNNNNNNNNNNNNNNNCATCTNNNNNNNNNNNNNNNNNNNNNNNNNNNNNNNNNNNNNNNNNNNNNNNNNNNNNNNNNNNNNNNNNNNNNNNNNNNNNNNNNNNNNNNNNNNNNNNNNNNNNNNNNNNNNCCGTNNNNNNNNNNNNNNNNN--CCCGCTAACTTATTAAAAGGNNNNNNNNNNNNNNNNNNNNNNNNNNNNNNNNNNNNNNNNNNNNNNNNNNNNNNNYACRATTTCAATCANNNNNNNNNNNNNNNNNNNNNNNNNNNNNNNNNNNNNNNNNNNNNNNNNNNNNNNNNNNNNNNNNNNNNNNNNNNNNNNNNNNNNNNNNNNNNNNNNNNNNNNNNNNNNNNNNNNNNNNNNNNNNNNNNNNNNNNNCCCTCATGGGGNNNNNNNNNNNNNNNNNNNNNNNNNNNNNNNNNNNNNNNNNNNNNNNNNNNNNNNNNNNNNNNNNNNNNNNNNNNNNNNNNNNNNNNNNNNNNNNNNGTCGTTGNNNNNNNNNNNNNNNNNNNNNNNNNNNNNNNNNNNNNNNNNNNNNNNNNNNNNNNNNNNNNNATGAATCACYTAAGTAANNNNNNNNNNNNNNNNNNNNNGGCTCGCCGCGGGNNNNNNNNNNNNNNNNNNNNNNNNNNNNNNNNTANNNNNNNNNNNNNNNNNNNNNNNNNNNNNNNCGNNNNNNNNNNNNNNNNNNNNNNNNNNNNNNNNNNNNNNNNNNNNTTGTGA-GAGTCTGAGCGATNNNNNNNNNACAATCGCCATTGCATTAGTCTANNNNNNNNNNNNNNNNNNNNNNNNNNNNNNNNCGACGTNNNNNNNNNNNNNNNNNNNNNNNNNNNNNNNNNNACTACGAGAGCTNNNNNNNNNNNNNNNNNNNNNNNNNNNNNNNNNNNNNNNNNNNNNNNNNNNNNNNNNNNNNNNTCCACACCTTACCCGGANNNNNNNNNNNNNNNNNNNNNNNNNNNNNNNNNGTT-CAATCTACTGTATGNNNNNNNNNNNNNNNNNNNNNNNNNNNNNNNNNNNNNNNNNNNNNNNNNNNNNNNNNNNNNNNNNGGGGAATGCACGRCGGCGTGGCGNNNNNNNNNNCACATTYTCACYGTCNNNNNNNNNNNNNNNNNNGACCGCTGATACGGANNNNNNNNNNNNNNNNNNNNNTTGCSACNNNNNNNNNNNNNNNNNGTTGGGACAAGACATCCGCAGGTTAAGGAAGANNNNNNNNNNNNNNNNNNNNNNNNNNNNNNNNNNNNNNNNNNNNNCNTACGTCTGCCATAGCACNNNNNNNNNGCTAGTCTCGYATCATAACCCCTAACATGGNNNNNNNNNNCTGAGCCGAAYGTTGTCCTCTTCNNNCCAGTGTGAGTCCAACGNNNNNNNNNNNNNNNNNNNNNNNNNNNNNNNNNGCTGCCTGANNNNNNNNNNNNNNNNNNNNNNNNNNNNNNNNNNNNNNNNNNNNNGTTGCCNNNNNNNNNNNNNNNTCATACAGGCGTTYANNNNNNNNNNNNNNNNNNNNNNNNNNNNNNNTTTACAAATAATCTATGNNNNNNNNNNNNNNNNNNNNNNNNNNNNNNNNNNNNNNNNNNNNNNNNNNNNNNNNNNNNNNNNNNNNNNNNNNNNNNNNNNTCAAAA-GTAAGTTTTTTCGGANNNNNNCGATNNNNNNNNNNNNNNNNNNNNNNNNNNNNNNNNNNNNNNNNNNNNNNNNNNNNNNNNTRTCTNNNNNNNNNNNNNNNNNNNNNNNNNNNGATGGTNNNNNNNNNNNNNNNNNNNNNNNNANNNNNNNNNNNNNNNNNNNNNNNNNNNNNNNNNNNNNNNNNNNNNNNNNNNNNNNNNNNNNNNNNNNNNNNNNNNNNNNNNNNNNNNNNNNNNNNNNNNNNNNNNNNNNNAAGTGCCAAACAGGAGATNNNNNNNNNNNNNNNNNNNNGTACNNNNNNNNNNNNNNNNNNNNNNNNNNNNNTCMYMATNNNNNNNNNNNNNNNNNNNNNNNNNNNNNNNNNNNNNNNNNNNNNNNNNNNNNNNNNNNNTCTTTCGCCGNNNNNNNNNNNNNNNNNNNNNNNNNNNNNNNNNNNNNNNNNNNNNNNNNNNNNNNNNNNNNNNNNNNNNNNNNNNNNNNNNNNNNNNNNNNNNNNNNNNNNNNNNNNNNNNNNNNNNNNNNNNNNNNNNNNNNNNNNNNNNNNNNNNNNNNNNNNNNNNNNNNNNNNNNNNNNNNNNNNNNAGCTACANNNNNNNNNNNNNNNNNNNNNNNNNNNNNNNNNNNNCTTATAGAACAAACNNNNNNNNNNNNNNNNNNNNNNNNNNNNNNNNNNNNNNNNNNNNNNNNNNNNNNNNNNNNNNNNNNNNNNNNGCTCCATNNNNNNNNYGCGNNNNNNNNNNNNGCGCTTTCCCCTCCTAACTCNNNNNNNNNNNNNNNNNNNNNNNNNNNNNNNNNNNNNNNNNNNNNNNNNNNNNNNNNNNNNNNNNNNNNNNYGGAGGNNNNNNNNNNACCAANNNNNNNNNNNNNNNNNNNNNNAAAAGAAAACTCGGTCGATTATGTAAAANNNNNNNNNNNNNNNNNNNNNNCCACCGACATGTTATGNNNNNNNNNNNNNNNNNNNGCGAGAAGTTTTAAGTCTNNNACCTAGCAGTAANNNNNNNNNNNNNNNNNNNNNNNNNNNNNNNCGCGCCACGGCGGCCGNNNNNNNNNNNNNNNNNNNNNNNNNNNNNNNNNNNNNNNNNNNNNNNNNNNNNNNNNNNNNNNNNNNNNNNNNNNNNAAATCCGAGACACTAGACGTATGACCCAGTGTGYGAGCGTWANNNNNNNNNNNNNNNNNNNNNNNNNNNNNNNNNNNNNNNNNNNNNNNNNNNNNNNNNNNNNNNNNNNNNNNNNNNNNNNNTAATTTANGCNNNNNNNNNNNNNNNNNTCTGAACCCCTNNNNNNNNNNNNNNNNNNNNNNNNNNNNNNNNNNNNNNNNNNNNNAYGKWTNNNNNAAACCATATACCCTGTGAATTACNNNNNNNNNNNNNNNNNNNNNNNNAGCCAGACTAGCNNNNNNNNNNNNNTTNNNNNNNNNNNNNNNNNNNNNNNNNNNNNNNNNNNNNNNNNNNNNNNNNNGGGTGGGGCACATNNNNNNNNNNNNNNNNNNNNNNNNNNNNNNNNNNNNNNNNNNNNNNNNNNNNNNNNNNNNNNNNNNNNNNNNNNNNNNNNNNAWGTATTCYTACCRGTSTNNNNNNNNNNTGTGAGCTGWACTTGCTACTCACAGAGATNNNNNNNNNNNNNNNNNNNNNNNNNNNNNNNNNNNNNNNNNNNNNNNNNNNNNNNNNNNNNNNNNNNNNNNNNNNNNNNNNNNNNNNNNNNNNNNNNNNNNNAATGTTGCTCGCGCGGGAACNNNNNNNNNNNNNNNNNNNNNNNNNNNNNNNNCGCNNNNNNNNNNTCTAYGGGAACAAAAANNNNNNNNNNNNNNNNNNNNNNNNNNNNNTTACTTGAGTNNNAAATTTCTNNNNNNNNNNNNNNNNNNNNNNNNNNNNTGTNNNNNNNNNNNNNNNNNNNNNNNNNNNNNNNNNNNNNNNNNNNNNNNNNNGCCATCTNNNNNNNNNNNNNNNNWWACCTAATCNNNNNNNNNNNNNNNNNNNNNNNNNNNNNNNNNNNNNNNNNNNNNNNNNNNNNNNNNNNNNNNNNNNNNNNNNNNNNNNAGCACGYGGGGGTAGGANNNNNNNNNNNNNNNNNNNNNNNNNNNNNNNNNNNNNNNNNNNNNNNNNNNNNNNNNNNNNNNNNNNNNNNNNNNNNNNNNNNNNNNNNNNNNNNNNNNNNNNNNNNNNNNNNNNNNNNNNNNNNNNNNNNAGACGCACTCACCACGANNNNNNNNNNNNNNNNNNNNNNNNNNNNNNNNNNNNNNNNNNNNNNNNNNNNNNNNNNNNNNNNNNNNNNNNNATAGTACCNNNNNNNNNNNNNNNNNNNNNNNNNNNNNNNNNNNNNNNNNNNNNNNNNNNNNNNNNNNNNNNNNNNNNNNNNNNNNNNNNNNNNNNNNNNNNNNNNNNNNNNNNNNNNNNNNNNNNNNNNNNNNNNNNNNNNNNNNNNNNNNNNNNNNNNNNNNNNNNNNNNNNNNNNNNNNNNNNNNNNNNNNNNNNNNNNNNNNNNNNNNNNNNNNNNNNNNNNNNNNNNNNNNNNNNNNNNNNNNNNNNNNNNNNNNNNNNNNNNNNNNNNNNNNNNNNNNNNNNNNNNNNNNNNNNNNNNNNNNNNNNNNNNNNNNNNNNNNNNNNNNNNNNNNNNNNNNNNNNNNNNNNNNNNNNNNNNNNNNNNNNNNNNNNNNNNNNNNNNNNNNNNNNNNNNNNNNNNNNNNNNNNNNNNNNNNNNNNNNNNNNNNNNNGAGACCGCGGTCCGAGTATTTCNNNNNNNNNNNNNNNNNCGNNNNNNNNNNNNNNNNNNNNNNNNNNNNNNNNNNNNNNNNNNNNNNNNNNNNNNNNNNNNNNNNNNNNNNNNNNNNNNNNNNNNNNNNNNNNNNNNNNNNNNNNNNNNNNNCATCGTAGAGAATCTCGTNNNNNNNGTGKGGRAKKGTANNNNNNNNNNNNNNNNNNNNNNNNNNGNCANNNNNNNNNNNNNNNNNNNNNNNNNNAAGAACATCGTAANNGGAWGTCNTACTTTCCTTGGGCACAACTTTTGTCACCGATTTTTGTACAACCAGACTGYTTTGCATTTTTACTAATAAATRAAATTAATCYNNNNNNNNNNNNNNNNNNNNNNTCGCGGAATCTNNNNNNNNNNNNNNNNNNNNAGGTATGATATGTNNNNNNNNNNNNNNNNNNNNNNNNNNNNNNNNNNNNNNNNNNNNNNNNNNNNNAGAAGCGAAGTTACAATATCTCGNNNNNNNNNNNNNNNNNNNNNNNNNNCAGCGTAGTCTGCGGGACGTAACGCCCAGGACAAGGCCCTYYRYGNNNNNNNAAGCCCGGTGAGTCTAANNNNNNNNNNNNNNNNNNNNNNNNNNNNNNNNNNNNNNNNNNNNNNNNNNNNNNNNNNNNNNNNNNNNNNNNNNNNNNNNNNNNNNNNNNNNNNNNNNNNNNNNNNNNNNNNNNNNNNNNNNNNNNNNNNNNNNNNNNNNNNNNNNNNNNNNNNNNNNNNNNNNNNNNNNNNNNNNNNNNNNNNNNNNNNNNNNNNNNNNNNNNNNNNNNNNNNNNNNNNNNNNNNNNNNNNNNNNNNNNNNNNNNNNNNNNNNNNNNNNNNNNNNNNNNNNNNTAAANNNNNNNNNNNNNNNNNNNNNNNNNNNNNNNNNNNNNNNNNNNNNNNNNNNNNNNNNNNNNNNNNNNNNNNNNNNCTTATNNNNNNNNNNNNNNNNNNNNNNNNNNNNNNNNNNNNNNNNNNNNNNNNNNNNTGCMGNNNNNNNNNNNNNNNNNNNNNNNNNNNNNNNNNNNNNNNNNNNNNNNNNNNNNNNNNNNNNNNNNNNNNNNNNNNNNNNNNNNNNNNNNNNNNNNNNNNNNNNNNNNNNNNNNNNNNNNNNNNNNNNNNNNNNNNNNNNATTAACGT-TGAGCAGGGCANNNNNNNNNNNNNNNNNNNNNNNNNNNNNNNNNNNNNNNNNNNNNNNNNNNNNNNNNNNNNNNGTCATCGTTTNNNNNNNNNNNNNNNNNNNNNNNNNNNNNNNNNNNNNNNNNNNNNNNNNNNNNNNNNNNNNNNNNNNNNNNNNNNNNNNNNNNNNNNNNNNNNNNNNNNNNNNNNNNNNNNNNNNNNNNNNNNNNNNNNNNNNNNNNNN
Nv131             NNNNNNNNNNNNNNNNNNNNNNNNNNNNNNNNNNNNNNNGAGCTTGCTNGTTAACCAAAGAAAAGAATGKTTNNNNNNATAACGAGTGTNNNNNNNNNNNRRGTCRCCMCNNNNNNNNNNNNNNNNNNNNNNNNNNNNNNNNNNNNNNNNNNNNNNNNNNNNNNNNNNNNNNNNNNNNNNNNNNNNNNCAAATTCACGTAGANNNNNNNNNNNNNNNNNNNNNNNNNNNNNNNNNNNNNNNNNNNNNAGAACAGATGGTAGCGNNNNNNNNNNNNNNNNNNNNNNNNNNNNNNNNNNNNNNNNNNNNNNNGATCCNNNCTTCCAACCGATNNNNNNNNGCCATGCCCGNNGCAGTNNNNNCGTAGKNNNNNNNNNNNNNNNNNNNNNATCACGCCACACCAGACTGTNNNNNNNNNNNNNNNNNNNNNNTCCGCTTNNNGCCCGAGGCTNNNNNNGATATTGGGCCTCGTCTTACTTTCATGATGCGCACTCCANNNNNNNNNNNNNNNNNNNNNNNNNNNNTGCNNNNNNNNNNNNNNNNNNNNNNNNNNNNNNNNNNNNNNNNGAGTGTATACNNNNNNNNNNNNNNNNNNNNNNNNNNNNNNNNNNNNNNNNNNNNNNNNNNNNNNNNNNNNNNNNNNNNNNNNNNNNNNGCTCTGCATNNNNNNCCTATCANNNNNNNNNNNNNNNNNNNNNNNNNNNNNNNNNNNNNNNNNNNNNNNNNNNNNGAATNNNNNNNNNNNNNNNNNNNNNNNNNNNNNNNNNNNNNNNNNNNNNNNNNNNNNNNNNNNNNNNNNNNAGCAGTGGGAACGTGTNNNTCGATTGTTCATGNNNNNNNTNNNCACAGCCTCACACTACCANNNNNNNNNNNNNNNNNNNNNNNNNNNNNNNNNNNNNNNNNNNNNNNNNNNNNNNNNNNNNNNNNNNNNNNNNNNNNGNNNNNNNNNNNNNNNNNNNGCRGCCNNNNNTTGGGTC-GAGCGACGTCANNNNNNNNNNNNNNNNNNNNNNNNNNNNNNNNNNNNNNNNNNNNNNNNNNNNNNNNNNNNNNNNNNNNNNNNNNNNNNNNNNNNNNNNNNNNNNNNNNNNNNNNNNNNNNNNNNNNNNNNNNNNNNNNNNNNNNNNNNNNNNNNNNNNNNNNNNNNNNNNNNNNNNNNNNNNNNNNNNNNNNNNNNNNNNNNNNNNNNNNNNNNNNNNNNNNNNNNNNNNNNTGTTGACAGGTNNNNNNNNNNNNNNNNNNNNNNNNNNNNNNNNNNNNNNNNNNNNNNNNNNNNNNNNNNNNNNNNNNNNNNNNNNNNNNNNNNNNNGCCCTACCANNNNNNNNNCCCTNNNNNNNNNNNNNNTMTTGCTNNNNNNNNNNNNNNNNNNNNNNNNNNNNNNNNNNNNNNCTRRAGAGANNNNNNNNNNNNNNNNNNNNNNNNNNNNNNNNNNNNNNNNNNNNNNNNNNNNNNNNNNNNNNNNNNNNNNNNNNNNNNNNNNNNNNNNNNNNNNNNNNNNNNNNNNNNTCATGGTTAGACTNNNNNNNNNNNNNNNNNNNNNNNNNNNNNNNNNNNNNNNNNNNNNNNNNNNNNNNNNNNNNNNNNNNNNNNNNNNNNNNNNNNNNNNNNNNNNNNGGGGGAGTCGCGTATTGGACCTCCTNNNNNNNNNNNNNNTTCGNNNNNNNNNNNNNNNCCTTGNTCTTTCCGNNNNNNNNNNNNNNNNNNNNNNNNNNNNNNNNNGNNNNNNNNNNNNNNNNNNNNNNNNNNNNNNNNNNNNNNNNNNNNNNNNNNNNNNNNNCTACTAAGAGTCGTCGGTCGNNNNNNNNNNNNNNNNNNNNNNNNNNNNNNNNNNNNNNNNNNNNNNNNNNNNNNNNNNNNNNNNNNNNNNNNNNNNTTTTNNNNNNNNNNNNNNNNNNNNNNNNNNNNNNNNNNNNNNNNNNNNNNNNNNNNNNNNNNNNNNNNNNNNNNNNNNNNNNNNNNNNNNNNNNNNNNNNNNNNNNNNNNNNNNNNNNNNNNNNGGCCCGAGANNNNNNNNNNNNNNNNNNNNNNNNNNNNNNNNNNNNNNNNNNNNNNNNNNNNNNNNNNNNNNNNNNNNNNNNNNNNNNNNNNNNNNNNNNNNNNNNNNNNNNNNNNNNNNNNNNNNNNNNNNNNNNNNNNNNNNNNNNNNNNNNNNNNNNNNNNNNNNNNNNNNNNNNNNNNNNNNNNNNNNNNNGCTGAGGCANNNNNNNGCTATCTTCGGGAGTCAGATATTAAGCAGACCNNNNNNNNNNNNNNNNNNNNNNNNNNNGTAGATGAAANNNNNNTTCGCWAGTYGCTGCANNNCCNNNNNNNNNNNNNNNNNNNNNNNNNNNNNNNNNNNNNNNNNNNNNNNNNNNNNNNNNNNNNTTAGGTNNNNNNNNNNNNNNNNNNNNNNNNNNNNNNNNNNNNNNNNNNNNNNNNNNNNNNNNNNNNNNNNNNNNNNNNNNNNNNTACTGGGNNNNNNNNNNNNNNNNNNNNNNNNN--CCCGCTAACTTATTAAAAGGTNNNNNNNNNNNNNNNNNNNNNNNNNNNNNNNNNNNNNNNNNNNNNNNNNNNNNNCACAATTTCAATCACNNNNNNNNNNNNNNNNNNNNNNNNNNNNNNNNNNNNNNNNNNNNNNNNNNNNNNNNNNNNNNMAACNNNNNNNNNNNNNNNNNNNNNNNNNNNNNNNNNNNNNNNNNNNNNNNNNNNNNNNNNNNNNNNNNNNNNNNNNNNNNNNNNNNNNNNNNNNNNNNNNNNNNNNNNNNNNNNNNNNNNNNNNNNNNNNNNNNNNNNNNNKNNNGTTCCGTNNNNNNNNNNNNNNNNNNNNNNNNNNNNNNNNNNNNNNNNNNNNNNNNNNNNNNNNNNNNNNNNNNNNNNNNNNNNNNNNNNNNNNNNNNNNNNNNNNNNNNNNNNNNNNNNNNNNNNNNNNNNNNNNNNNNGGAGGCGCGCCGCGGGTNNNNNNNNNNNNNNNNNNNNNNNNNNNNNNNTGNNNNNNNNNNNNNNNNNNNNNNNNNNNNNNNCGNNNNNNNNNNNNNTCTTTNNNNNNNNNNNNNNNNNNNNNNNNNNTTGTGA-GAGTCTGAGCGA-NNNNNNNNNACAATCGCCATTGCATTAGTCTANNNNNNNNNNNNNNNNNNNNNNNNNNNNNNNNCGACGTNNNNNNNNNNNNNNNNNNNNNNNNNNNNNNNNNNNNNNNNNNNNNNNNNNNNNNNNNNNNNNNNNNNNNNNNNNNNACTCATCCAGTTTGTCTAGTNNNNNNNNNNNNNNNNNNNNNNNNCCCGGANNNNNNNNNNNNNNNNAGATGACTCTNNNNNNNGTT-CAATCTACTGTATGNNNNNNNNNNNNNNNNNNNNNNNNNNNNNNNNNNNNNNNNNNNNNNNNNNNNNNNNNNNNNNNNNGGGGAATGCACGGCGGCGTGGCGNNNNNNNNNNCACATTTCCACYGTCNNNNNNNNNNNNNNNNNNGACCGCTGATACGGANNNNNNNNNNNNNNNNNNNNNNNNNNNNNNNNNNNNNNNNNNNNNGTTGGGACAAGACATCCGCAGGTTAARGAAGANNNNNNNNNNNNNNNNNNNNNNNNNNNNNNNNNNNNNNNNNNNNNCCYACGTCTRCNNNNNNNNNNNNNNNNNGCTAGTCTCGTATCATAACCCCTAACATGGNNNNNNNNNNCTGRRCCGARYGTKGTCCTCTTCNNNCCAGTGTGAGTCCAATGNNNNNNNNNNNNNNNNNNNNNNNNNNNNNNNNNGCTGCCTGANNNNNNNNNNNNNNNNNNNNNNNNNNNNNNNNNNNNNNNNNNNNNTTTGCCNNNNCTGNNNNNNNNTCATACAGGCGTTTACTTCNTNNNNNNNNNNNNNNNNNNNNNNNNNTTTACAAATAATCTATGNNNNNNNNNNNNNNNNNNNNNNNNNNNTTGGNNNNNNNNNNNNNNNNNNNNNNNNNNNNNNNNNNNNNNNNNATNNNNNNNNTCAWARRGTAAGTTTTTTCGGANNNNNNCGATNNNNNNNNNNNNNNNNNNNNNNNNNNNNNNNNNNNNNNNNNNNNNNNNNNNNNNNNTATCTNNNNNNNNNNNNNNNNNNNNNNNNNNNNNNNNNNNNNNNNNNNNNNNNNNNNNNNNNANNNNNNNNNNNNNNNNNNNNNNNNNNNNNNNNNNNNNNNNNNNNNNNNNNNNNNNNNNNNNNNNNNNNNNNNNNNNNNNNNNNNNNNNNNNNNNNNNNNNNNNNNNNACAAAGTGCCAAACAGGAGATNNNNNNNNNNNNNNNNNNNNGTACNNNNNNNNNNNNNNNNNNNNNNNNNNNNNNNNNNNNNNNNNNNNNNNNNNNNNNNNNNNNNNNNNNNNNNNNNNNNNNNNNNNNNNNNNNNNNNNNNNNNNNNNNNNNNNNNNNNNNNNNNNNNNNNNNNNNNNNNNNNNNNNNNNNNNNNNNNNNNNNNNNNNNNNNNNNNNNNNNNNNNNNNNNNNNNNNNNNNNNNCACTGCTATCCTGANNNNNNNNNNNNNNNNNNNNNNNNNNNNNNNNNNNNNNNNNNNNNNNNNNNNNNNNNNNNNNNNNNNNNNNNNNAGCTACNNNNNNNNNNNNNNNNNNNNNNNNNAMSNNNNNNNNNCTTATAGAACAAACNNNNNNNNNNNNNNNNNNNNNNNNNNNNNNNNNNNNNNNNNNNNNNNNNNNNNNNNNNNNNNNNNNNNNNNNGCTCCANNNNNNNNNCGCANNNNNNNNNNNNNNNNNNNNCCCTCCTAACTCNNNRAGTCTGNNNNNNNNNNNNNNNNNNNNNNNNNNNNNNNNNNNNNNNNNNNNNNNNNNNNNNNNNNNNNYGGAGGNNNNNNNNNNNNNNNNNNNNNNNNGCTCGNNNNNNNNAAAAGAAAACTCGGTCGATTATGTAAAANNNNNNNNNNNNNNNNNNNNNNCCACCGACATNNNNNNNNNNNNNNNNNNNNNNNNNGCGAGAAGTTTTAAGTCTNNNACCTAGYMRKAANNNNNNNNNNNNNNNNNNNNNNNNNNNNNNNCGCGCCACGGCGGCCGNNNNNNNNNCGRGYRRGAGGANNNNNNNNNNNNNNNNNNNNNNNNNNNNNNNNNNNNNNNNNNNNNNNNNNNNNNNNAAATCCGAGACACTAGACGTATGACCCAGTGTGTGAGCGTAANNNNNNNNNNNNNNNNNNNNNNNNNNNNNNNNNNNNNNNNNNNNNNNNTTAGTTTTTNNNNNNNNNNNNNNNNNNNNNNNTAATTTAMGCNNNNNNNNNNNNNNNNNNNNNNNNNNNNNNNNNNCGACGGGAATCAGCNGATTRNNNNNNNNNNNNNNNNNNNATGGATNNNNNAAACCATATACCCTGTGAATTACNNNNNNNNNCGNNNNNNNNNNNNNNNNNNNNNNNNNNNNNNNNNNNNNNNNNNNNNNNNNNNNNNNNNNNNNNNNNNNNNNNNNNNNNNNNNNNNNNNNNNGGGTGGGGCACATNNNNNNNNNNNNNNNNNNNNNNNNNNNNNNNNNNNNNNNNNNNNNNNNNNNNNNNNNNNNNNNNNNNNNNNNNCTTAGGATGNNNNNNNNNNNNNNNNNNNNNNNNNNNNTGTGANNNNNNNNNNNNNNNNNNNNNNNNNNNNNNNNNNNNNNNNNNNNNNNNNNNNNNNNNNCNAWAWTATATTCTCACGNNNNNNNNNNNNNNNNNNNNNNNNNNNNNNNNNNNNNNNNNNNNNNNNNNAATGTTGCTCGCGCGGGAACNNNNNNNNNNNNNNNNNNNNNNNNNNNNNNNNNNNRTGGANNNNNTCYACGGGAACAAAAANNNNNNNNNNNNNNNNNNNNNNNNNNNNNTTACTTGAGTNNNNNNNNNNNNNNNNNNNNNNNNNNNNNNNNNNNNNNNTGWTCTGCAYCNNNNNNNNNNNNNNNNNNNNNNNNNNNNNNNNNNNNNNNNNNGCCATCTNNNNNNNNNNNNNNNNNNNNNNNNNNNNNNNNNNNNNNNNNNNNNNNNNNNNNNNNNNNNNNTGTTACATTACGCGCGCCCTTCAANNNNNNNNNNNNNNNNNNNAGCACGCGGGGGTAGGANNNNNNNNNNNNNNNNNNNNNNNNNNNNNNNNNNNNNNNNNNNNNNNNNNNNNNNNNNNNNNNNNNNNNNNNNNNNNNNNNNNNNNNNNNNNNNNNNNCTATNNNNNNNNNNNNNNNNNNNNNNNNNNNNNAGACGNNNNNNNNNNNNNNNNNNNNNNNNNNNNNNNNNNNNNNNNNNNNNNNNNNNNNNNNNNNNNNNNNNNNNNNNNNNNNNNNNNNNNATAGTACCNNNNAATATCTTNNNNNNNNNNNNNNNNAGGCATCACCCACGNNNNNNNNNNNNNNNNNNNNNNNNNNNNNNNNNNNNNNNNNNNNNNNNNNNNNNNNNNNNNNNNNNNNNNNNNNNNNNNNNNNNNNNNNNNNNNNNNNNNNNNNNNNNNNNNNNNNNNNNNNNNNNNNNNNNNNNNNNNNNNNNNNNNNNNNNNNNNNNNNNNNNNNNNNNNNNNNNNNNNNNNNNNNNNNNNNNNNNNNNNNNNNNNNNNNNNNNNNNNNNNNNNNNNNNNNNNNNNNNNNNNNNNNNNNNNNNNNNNNNNNNNNNNNNNCTTTNNNNNNNNNNNNNNNNNNNNNNNNNNNNNNNNNNNNNNNNNNNNNNNNNNNNNNNNNNNNNNNNNNNNNNNNNNNNNNNNNNNNNNNNNNNNNNNNNNNNNNNNNNNNNNNGAGACAGCGGTCCGAGTTTTTCNNNNNNNNNNNNNNNNNNNATCTCTGCNNNNNNNNNNNNNNNNNNNNNNNNNNNNNNNNNNNNNNNNNNNNNNNNNNNNNNNNNNNNNNNNNNNNNNNNNNNNNNNNNNNNNNNNNNNNNNNNNNNNNNNNNNNNNNNNNAATCTCGTNNNNNNNGTGGGGAATTGTANNNNNNNNNNNNNNNNNNNNNNNNNNNNNNNNNNNNNNNNNNNNNNNNNNNNNNNNNNNNNNNNNNNNNNNGGATNNNNNACTTTCTCAGGGCRCRANNNNNNNNNNNNNTTTTTATRCAATYAGACTGTTTTGCATTTTTACTAATAAATAAAAYTNATCCNNNNNNNNNNNNNNNNNNNNNNTCGCGGANNNNNNNNNNNNNNNNNNNNNNNNNNNNNNNNNNNNNNNNNNNNNNNNNNNNNNNNNNNNNNNNNNNNNNNNNNNNNNNNNNNNNNNNNNAGAAGCGAAGTTACAATATNNNNTCTGCGATGTCATGCTTGCCAGCGGGCAGCGTAGTCTGCGGGACGTAACGCCCAGGACAAGGCNNNNNNNNNNNNNNNAAGCCCGGTGAGTCTAANNNNNNNNNNNNNNNNNNNNNNNNNNNNNNNNNNNNNNNNNNNNNNNNNNNNNNNNNNNNNNNNNNNNNNNNNNNNNNNNNNNNNNNNNNNNNNNNNNNNNNNNNNNNNNNNNNNNNNNNNNNNNNNNNNNNNNNNNNNNNNNNNNNNNNNNNNNNNNNNNNNNNNNNNNNNNNNNNNNNNNNNNNNNNNNNNNNNNNNNNNNNNNNNNNNNNNNNNNNNNNNNNNNNNNNNNNNNNNNNNNNNNNNNNNNNNNNNNNNNNNNNNNNNNNNNNNNNNNNNNNNNNNNNN-CGAGGCAAGCCGGTGGTCNNNNNNNNNNNNNNNNNNNNNNNNNNNNNNNNNNNNNNNNNNNNNCTTATNNNNNNNNNNNNNNNNNNNNNNNNNNNNNNNNNNNNNNNNNNNNNNNNNNNNTGCMGNNNNNNNNNNNNNNNNNNNNNNNNNNNNNNNNNNNNNNNNNNNNNNNNNNNNNNNNNNNNNNNNNNNNNNNNNNNNNNNNNNNNNNNNNNNNNNNNNNNNNNNNNNNNNNNNNNNNNNNNNNNNNNNNNNNNNNNNNNNNNNNNNNNNNNNNNNNNNNNNNNNNNNNNNNNNNNNNNNNNNNNNNNNNNNNNNNNNNNNNNNNNNNNNNNNNNNNNNNNNNNNNNNNNNNNNNNNNNNNNNNNNNNNNNNNNNNNNNNNNNNNNNNNNNNNNNNNNNNNNNNNNNNNNNNNNNNNNNNNNNNNNNNNNNNNNNNNNNNNNNNNNNNNNNNNNNNNNNNNNNNNNNNNNNNNNNNNNNNNNNNNNNNNNNNN
Nv134             NNNNNNNNNNNNNNNNNNNNNNNNNNNNNNNNNNNNNNNGGACTTACTAGACAACCAAAGAAANNNNNNNNNNNNNNNNNNNNNNNNNNNNNNNNNNNNNRRGTCRCCMCNNNNNNNNNNNNNNNNNNNNNNNNNNNNNNNNNNNNNNNNNNNNNNNNNNNNNNNNNNNNNNNNNNNNNNNNNNNNNNNNNNNNNNNNNNNNNNNNNNNNNNNNNNNNNNNNNNNNNNNNNNNNNNNNNNNNNNNNNNNNNNNNNNNNNNNNNNNNNNNNNNNNNNNNNNNNNNNNNNNNNNNNNNNNNNNNNNNNNNNNNNNNNNNNCTYCCAACCGATNNNNNNNNGCCATGTCCGNNGCAGTNNNNNNNNNNNNNNNNNNNNNNNNNNNNNNNNNNNNNNNNNNNNNNNNNNNNNNNNNNNNNNNNNNNNNNNNNNNNNNNNNNNNGCCCGAGGCTNNNNNNGATATTGGGCCTCGTCTTACTTTCATGATGCGCACTCCANNNNNNNNNNNNNNNNNNNNNNNNNNNNNNNNNNNNNNNNNNNNNNGCACGTAGNNNNNNNNNNNNNNNNNGAGTGTATACNNNNNNNNNNNNNNNNNNNNNNNNNNNNNNNNNNNNNNNNNNNNNNNNNNNNNNNNNNNNNNNNNNNNNNNNNNNNNNNNNNNNNNNACGGGCCCTATCANNNNNNNNNNNNNNNNNNNNNNNNNNNNNNNNNNNNNNNNNNNNNNNNNNNNNNNNNNNNNNNNNNNNNNNNNNNNNNNNNNNNNNNNNNNNNNNNNNNNNNNNNNNNNNNNNGTGTTACTCATAGCAGTGGGAACGTGTNNNTCGATTGTTCATGNNNNNNNTNNNCACAGCCTCACACTACCANNNNNNNNNNNNNNNNNNNNNNNNNNNNNNNNNNNNNNNNNNNNNNNNNNNNNNNNNNNNGACGGTGGTYNNNNNNNGNNNNNNNNNNNNNNNNNNNNNNNNNNNNNNTTGGGTC-GAGCGACGTCANNNNNNNNNNNNNNNNNNNNNNNNNNNNNNNNNNNNNNNNNNNNNNNNNNNNNNNNNNNNNNNNNNNNNNNNNNNNNNNNNNNNNNNNNNNNNNNNNNNNNNNNNNNNNNNNNNNNNNNNNNNNNNNNNNNNNNNNNNNNNNNNNNNNNNNNNNNNNNNNNNNNNNNNNNNNNNNNNNNNNNNNNNNNNNNNNNNNNNNNNNNNNNNNNNNNNNNNNNNNNNTGTTGACAGGTAAAACCGCGCRGCGCANNNNNNNNNNNNNNNNNNNNNNNNNNNNNNNNNNNNNNNNNNNNNNNNNNNNNNNNNNNNNNNNNNNNNNNNNNNNNNNNNNNNNNNNNNNNNNNNNNNNNNNNNNNNNNNNNNNNNNNNNNNNNNNNNNNNNNNNNNNNNNNNNNNNNNCTNNAGAGANNNNNNNNNNNNNNNNNNNNNNNNNNNNNNNNNNNNNNNNNNNNNNNNNNNNNNNNNNNNNNNNNNNNNNNNNNNNNNNNNNNNNNNNNNNNNNNNNNNNNNNNNNNNNNNNNNNNNNNNNNNNNNNNNNNNNNNNNNNNNNNNNNNNNNNNNNNNNNNNNNNNNNNNNNNNNNNNNNNNNNNNNNNNNNNNNNNNNNNNNNNNNNNNNNNNNNNNGGKGGAGTCGCGTATTGGACCTCCTNNNNNNNNNNNNNNTTCGNNNNNNNNNNNNNNNNNNNNNNNNNNNNNNNNNNNNNNNNNNNNNNNNNNNNNNNNNNNNNNGNNNNNNNNNNNNNNNNNNNNNNNNNNNNNNNNNNNNNNNNNNNNNNNNNNNNNNNNNCTACTAAGAGTCGTCGGTCGNNNNNNNNNNNNNNNNNNNNNNNNNNNNNNNNNNNNNNNNNNNNNNNNNNNNNNNNNNNNNNNNNNNNNNNNNNNNNNNNNNNNNNNNNNNNNNNNNNNNNNNNNNNNNNNNNNNNNNNNNNNNNNNNNNNNNNNNNNNNNNNNNNNNNNNNNNNNNNNNNNNNNNNNNNNNNNNNNNNNNNNNNNNNNNNNNNNNNNNNGGCCCGAGANNNNNNNNNNNNNNNNNNACNNNNNNNNNNNNNNNNNNNNNNNNNNNNNNNNNNNNNNNNNNNNNNNNNNNNNNNNNNNNNNNNNNNNNNNNNNNNNNNNNNNNNNNNNNNNNNNNNNNNNNNNNNNNNNNNNNNNNNNNNNNNNNNNNNNNNNNNNNNNNNNNNNNNNNNNNNNNNNNNNNNNNNNNNNNNNNNNNNNNNNNNNNNNNNNNNNNNNNNNNNNNNNNNNNNNNNNNNNNNNNNNNNNNNNNNNNNNNNNNGTAGATGAAANNNNNNTTCGCWAGTYGCTGCANNNNNNNNNNNNNNNNNNNNNNNNNNNNNNNNNNNNNNNNNNNNNNNNNNNNNNNNNNNNNNNNNNNNNNNNNNNNNNNNNNNNNNNNNNNNNNNNNNNNNNNNNNNNNNNNNNNNNNNNNNNNNNNNNNNNNNNNNNNNNNNNNNNNNNNNNNNNNNNNNNNNNNNNNNNNNNNNNNNNNNNNNNNNNNNNNNNNNNNNNNNNNNNNNNNNNNNNNNNNNNNNNNNNNNNNNNNNNNNNNNNNNNNNNNNNNNNNNNNCACAATTTCAATCACNNNNNNNNNNNNNNNNNNNNNNNNNNNNNNNNNNNNNNNNNNNNNNNNNNNNNNNNNNNNNNNNNNNNNNNNNNNNNNNNNNNNNNNNNNNNNNNNNNNNNNNNNNNNNNNNNNNNNNNNNNNNNNNNNNNNNNNNNNNNNNNNNNNNNNNNNNNNNNNNNNNNNNNNNNNNNNNNNNNNNNNNNNNNNNNNNNNNNNNNNNNNNNNNNNNNNNNNNNNNNNNNNNNNNNNNNNNNNNNNNNNNNNNNNNNNNNNNNNNNNNNNNNNNNNNNNNNNNNNNNNNNNNNNNNNNNNNNNNNNNNNNNNNNNNNNNNNNNNNNNNNNNNNNNNNNNNNNNNNNNNNNNNNNNNGGCKCGCCGCGGGTNNNNNNNNNNNNNNNNNNNNNNNNNNNNNNNNNNNNNNNNNNNNNNNNNNNNNNNNNNNNNNNNNNNNNNNNNNNNNNNNNNNNNNNNNNNNNNNNNNNNNNNNNNNNNNTTGTGA-GAGTCTGAGCGANNNNNNNNNNACAATCGCCATTGCATTAGTCTANNNNNNNNNNNNNNNNNNNNNNNNNNNNNNNNCGACGNNNNNNNNNNNNNNNNNNNNNNNNNNNNNNNNNNNNNNNNNNNNNNNNNNNATCCTGNNNNNNNNNNNNNNNNNNNNNNNNNNNNNNNNNNNNNNNNNNNNNNNNNNNNNNNNNNNNNNNNCCCGGANNNNNNNNNNNNNNNNNNNNNNNNNNNNNNNNNGTT-CAATCTACTGTATGNNNNNNNNNNNNNNNNNNNNNNNNNNNNNNNNNNNNNNNNNNNNNNNNNNNNNNNNNNNNNNNNNGGGGAATGCACGRCGGCGTGGCGNNNNNNNNNNCACATTTYCACYGTCNNNNNNNNNNNNNNNNNNGACCGCTGATACGGANNNNNNNNNNNNNNNNNNNNNTTGCGACNNNNNNNNNNNNNNNNNGTTGGGACAAGACATCCGCAGGTTAAGGAAGANNNNNNNNNNNNNNNNNNNNNNNNNNNNNNNNNNNNNNNNNNNNNNNNNNNNNNNNNNNNNNNNNNNNNNNNNGCTAGTCTCGTATCNNNNNNNNNNNNNNNNNNNNNNNNNNNNNNNNNNNNNNNNNNNNNNNNNNNNNNNNNNNNNNNNNNNNNNNNNNNNNNNNNNNNNNNNNNNNNNNNNNNNNNGCTGCCTGANNNNNNNNNNNNNNNNNNNNNNNNNNNNNNNNNNNNNNNNNNNNNNNNNNNNNNNNNNNNNNNNNNTCATACAGGCGTTYANNNNNNNNNNNNNNNNNNNNNNNNNNNNNNNTTTACAAATAATCTATGNNNNNNNNNNNNNNNNNNNNNNNNNNNNNNNNNNNNNNNNNNNNNNNNNNNNNNNNNNNNNNNNNNNNNNNNNNNNNNNNNNTCAWWRAKWAAGTTTTTTCGGANNNNNNNNNNNNNNNNNNNNNNNNNNNNNNNNNNNNNNNNNNNNNNNNNNNNNNNNNNNNNNNNNNTATCTNNNNNNNNNNNNNNNNNNNNNNNNNNNGATGGTNNNNNNNNNNNNNNNNNNNNNNNNANNNNNNNNNNNNNNNNNNNNNNNNNNNNNNNNNNNNNNNNNNNNNNNNNNNNNNNNNNNNNNNNNNNNNNNNNNNNNNNNNNNNNNNNNNNNNNNNNNNNNNNNNNNACWNNNNNNNNNNNNNNNNNNNNNNNNNNNNNNNNNNNNNNGTACNNNNNNNNNNNNNNNNNNNNNNNNNNNNNNNNNNNNNNNNNNNNNNNNNNNNNNNNNNNNNNNNNNNNNNNNNNNNNNNNNNNNNNNNNNNNNNNNNNNNNNNNNNNNNNNNNNNNNNNNNNNNNNNNNNNNNNNNNNNNNNNNNNNNNNNNNNNNNNNNNNNNNNNNNNNNNNNNNNNNNNNNNNNNNNNNNNNNNNNNNNNNNNNNNNNNNNNNNNNNNNNNNNNNNNNNNNNNNNNNNNNNNNNNNNNNNNNNNNNNNNNNNNNNNNNNNNNNNNNNNNNNNNNNNNNNNNNNNNNNNNNNNNNNNNNNNNNNNNNNNNNNNNNNNNCTTATAGAACAANNNNNNNNNNNNNNNNNNNNNNNNNNNNNNNNNNNNNNNNNNNNNNNNNNNNNNACGAAGC---NNNNNNNNNNGCTCCATNNNNNNNNNNNNNNNNNNNNNNNNNNNNNNNNCCCTCCTAACTCNNNGAGTCCANNNNNNNNNNNNNNNNNNNNNNNNNNNNNNNNNNNNNGTGGATAAAAANNNNNNNNNNNNNNNNNNNNNNNNNNNNNNNNNNNNNNNNNNNNNNNNNNNNNNNNAAAAGAAAACTCGGTCGATTATGTAAAANNNNNNNNNNNNNNNNNNNNNNCCANNNNNNNNNNNNNNNNNNNNNNNNNNNNNNNNNNNNNNNNNNNNNNNNNNNNNNNNNNNNNNNNNNNNNNNNNNNNNNNNNNNNNNNNNNNNNNNNNNNNNNNNNNNNNNNNNNNNNNNNNNNNNNNNNNNNNNNNNAATACCARGCGNNNNNNNNNNNNNNNNNNNNNNNNNNNNNNNNNNNNNNNNNAAATCCGAGACACTAGACGTATGNNNNNNNNNNNGAGCGTTANNNNNNNNNNNNNNNNCTATCTATGAATNNNNNNNNNNNNNNNNNNNNNNNNNNNNNNNNNNNNNNNNNNNNNNNNNNNNNNNNNNNNNNGRRCCTNNNNNNNNNNNNNNNNNNNNNNNNNNNNNNNNNNNNNNNNNNNNNNNNNNNNNNNNNNNNNNNNNNNAYGKWTNNNNNAAACCATATACCCTGTGAATTACNNNNNNNNNNNNNNNNNNNNNNNNNNNNNNNNNNNNNNNNNNNNNNNNNNNNNNNNNNNNNNNNNNNNNNNNNNNNNNNNNNNNNNNNNNNNNNNNNNNNNNNNNNNNNNNNNNTATGATGCAAANNNNNNNNNNNNNNNNNNNNNNNNNNNNNNNNNNNNNNNNNNNNNNNNNNNNNNNNNNNNNNNNNNNNNNNNNNNNNNNNNNNNNNNNNNNNNNNNNNNTGTGANNNNNNNNNNNNNNNNNNNNNNNNNNNNNNNNNNNNNNNNNNNNNNNNNNNNNNNNNNCKAAAWTWTAWTYTYACGNNNNNNNNNNNNNNNNNNNNNNNNNNNNNNNNNNNNNNNNNNNNNNNNNNAATGTTGCTCGCGCGGGAACNNNNNNNNNNNNNNNNNNNNNNNNNNNNNNNNNNNNNNNNNNNNNNNNNNNNNNNNNNNNNNNNNNNNNNNNNNNNNNNNNNNNNNNNNNNNNNNNNNNNNNNNNNNNNNNNNNNNNNNNNNNNNNNNNNNNNNNNNNNTGNNNNNNNNNNNNNNNNNNNNNNNNNNNNNNNNNNNNNNNNNNNNNNNNNNNNNNNNNNNNNNNNNNNNNNNNNNNNNNNNNNNNNNNNNNNNNNNNNNNNNNNNNNNNNNNNNNNNNNNNNNNNNNNNNNNNNNNNNNNNNNNNNNNNNNNNNNNNNNNNNNNAGCACGCGGGGGTAGGANNNNNNNNNNNNNNNNNNNNNNNNNNNNNNNNNNNNNNNNNNNNNNNNNNNNNNNNNNNNNNNNNNNNNNNNNNNNNNNNNNNNNNNNNNNNNNNNNNNNNNNNNNNNNNNNNNNNNNNNNNNNNNNNNNNNNNNNNNNNNNNNNNNNNNNNNTATAACTGAGCTGAAWNNNNNNNNNNNNNNNNNNNNNNNNNNNNNNNNNNNNNNNNNNNNNNNNNNNNNNNNNNNNNNNNNATATCTTNNNNNNNNNNNNNNNNNNNNNNNNNNNNNNNNNNNNNNNNNNNNNNNNNNNNNNNNNNNNNNNNNNNNNNNNNNNNNNNNNNNNNNNNNNNNNNNNNNNNNNNNNNNNNNNNNNNNNNNNNNNNNNNNNNNNNNNNNNNNNNNNNNNNNNNNNNNNNNNNNNNNNNNNNNNNNNNNNNNNNNNNNNNNNNNNNNNNNNNNNNNNNNNNNNNNNNNNNNNNNNNNNNNNNNNNNNNNNNNNNNNNNNNNNNNNNNNNNNNNNNNNNNNNNNNNNNNNNNNNNNNNNNNNNNNNNNNNNNNNNNNNNNNNNNNNNNNNNNNNNNNNNNNNNNNNNNNNNNNNNNNNNNNNNNNNNNNNNNNNNNNNNNNNNNNNNNNNNNNNNNNNNNNNNNNNNNNNNNNNNNNNNNNNNNNNNNNNGAGACCGCGGTCCGAGTWTTTCNNNNNNNNNNNNNNNNNNNNNNNNNNNNNNNNNNNNNNNNNNNNNNNNNNNNNNNNNNNNNNNNNNNNNNNNNNNNNNNNNNNNNNNNNNNNNNNNNNNNNNNNNNNNNNNNNNNNNNNNNNNNNNNNNNNNNNNNNNNNNNNNNNNNNNNNNNNNNNNNNNNNNNNNNNNNNATTNNNNNNNNNNNNNNNNNNGNCANNNNNNNNNNNNNNNNNNNNNNNNNNNNNNNNNNNNNNNNNGGATNNNNNACTTTCCYWGGGCGCGANNNNNNNNNNNNNTTTTTATACAATCANNNNNNNNNNNNNNNKTACTAATAAATNNNNNNNNNNNNNNNNNNNNNNNNNNNNNNNNNNNNNNNNAGCTNNNNNNNNNNNNNNNNNNNNNNNNNNNNNNNNNNNNNNNNNNNNNNNNNNNNNNNNNNNNNNNNNNNNNNNNNNNNNNNNNNNNNNNNNNNNNNNNNNNNNNNNNNNNNTCTGCAATGTCATGCTCGNNNNNNNNCAGCGTAGTCTGCGGGACGTANNNNNNNNNNNNNNNNNNNNNNNNNNNNNNNAAGCCCGGTGAGTCTAANNNNNNNNNNNNNNNNNNNNNNNNNNNNNNNNNNNNNNNNNNNNNNNNNNNNNNNNNNNNNNNNNNNNNNNNNNNNNNNNNNNNNNNNNNNNNNNNNNNNNNNNNNNNNNNNNNNNNNNNNNNNNNNNNNNNNNNNNNNNNNNNNNNNNNNNNNNNNNNNNNNNNNNNNNNNNNNNNNNNNNNNNNNNNNNNNNNNNNNNNNNNNNNNNNNNNNNNNNNNNNNNNNNNNNNNNNNNNNNNNNNNNNNNNNNNNNNNNNNNNNNNNNNNNNNNNNNNNNNNNNNNNNNNNNNNNNNNNNNNNNNNNNNNNNNNNNNNNNNNNNNNNNNNNNNNNNNNNNNNNNNNNNNNNNNNNNNNNNNNNNNNNNNNNNNNNNNNNNNNNNNNNNNNNNNNNNNNNNNNNNNNNNNNNNTGCMGNNNNNNNNNNNNNNNNNNNNNNNNNNNNNNNNNNNNNNNNNNNNNNNNNNNNNNNNNNNNNNNNNNNNNNNNNNNNNNNNNNNNNNNNNNNNNNNNNNNNNNNNNNNNNNNNNNNNNNNNNNNNNNNNNNNNNNNNNNNNNNNNNNNNNNNNNNNNNNNNNNNNNNNNNNNNNNNNNNNNNNNNNNNNNNNNNNNNNNNNNNNNNNNNNNNNNNNNNNNNNNGTCATCGTTTNNNNNNNNNNNNNNNNNNNNNNNNNNNNNNNNNNNNNNNNNNNNNNNNNNNNNNNNNNNNNNNNNNNNNNNNNNNNNNNNNNNNNNNNNNNNNNNNNNNNNNNNNNNNNNNNNNNNNNNNNNNNNNNNNNNNNNNNNNN
Nv134_R           NNNNNNNNNNNNNNNNNNNNNNNNNNNNNNNNNNNNNNNNNNNNNNNNNNNNNNNNNNNNNNNNNNNNNNNNNNNNNNNNNNNNNNNNNNNNNNNNNNNNRRGTCRCCMCNNNNNNNNNNNNNNNNNNNNNNNNNNNNNNNNNNNNNNNNNNNNNNNNNNNNNNNNNNNNNNNNNNNNNNNNNNNNNNNNNNNNNNNNNNNNNNNNNNNNNNNNNNNNNNNNNNNNNNNNNNNNNNNNNNNNNNNNNAGAACAGATGGTAGCGNNNNNNNNNNNNNNNNNNNNNNNNNNNNNNNNNNNNNNNNNNNNNNNNNNNNNNNCTTCCAACCGATNNNNNNNNGCCATGTCCGNNNNNNNNNNNNNNNNNNNNNNNNNNNNNNNNNNNNNNNNNNNNNNNNNNNNNNNNNNNNNNNNNNNNNNNNNNNNNNNNNNNNNNNNNNNGCCCGAGGCTNNNNNNGATATTGGGCCTCGTCTTACTTTCATGATGCGCACTCCANNNNNNNNNNNNNNNNNNNNNNNNNNNNNNNNNNNNNNNNNNNNNNGCACGTAGNNNNNNNNNNNNNNNNNGAGTGTATACNNNNNNNNNNNNNNNNNNNNNNNNNNNNNNNNNNNNNNNNNNNNNNNNNNNNNNNNNNNNNNNNNNNNNNNNNNNNNNGCTCTGCATNNNNNNNNNNNNNNNNNNNNNNNNNNNNNNNNNNNNNNNNNNNNNNNNNNNNNNNNNNNNNNNNNNNNNNNNNNNNNNNNNNNNNNNNNNNNNNNNNNNNNNNNNNNNNNNNNNNNNNNNNNNNNNGTGTTACTCATAGCAGTGGGAACGTGTNNNTCGATTGTTCATGNNNNNNNTNNNCACAGCCTCACACTACCANNNNNNNNNNNNNNNNNNNNNNNNNNNNNNNNNNNNNNNNNNNNNNNNNNNNNNNNNNNNNNNNNNNNNNNNNNNNNGNNNNNNNNNNNNNTGACCANNNNNNNNNNNTTGGGTC-GAGCGACGTCANNNNNNNNNNNNNNNNNNNNNNNNNNNNNNNNNNNNNNNNNNNNNNNNNNNNNNNNNNNNNNNNNNNNNNNNNNNNNNNNNNNNNNNNNNNNNNNNNNNNNNNNNNNNNNNNNNNNNNNNNNNNNNNNNNNNNNNNNNNNNNNNNNNNNNNNNNNNNNNNNNNNNNNNNNNNNNNNNNNNNNNNNNNNNNNNNNNNNNNNNNNNNNTCGTNNNNNNNNNNNNTGTTGACAGGTAAAACCGCGCRGCGCANNNNNNNNNNNNNNNNNNNNNNNNNNNNNNNAAATNNNNNNNNNNNNNNNNNNNNNNNNNNNNNNNNNNGCCCTACCANNNNNNNNNNNNNCTGNNNNNNNNNNNNNNNNNNNNNNNNNNNNNNNNNNNNNNNNCCCTCCCCACGTTTGCNNNNNNNNNNNNNNNNNNNNNNNNNNNNNNNNNNNNNNNNNNNNNNNNNNNNNNNNNNNNNNNNNNNNNNNNNNNNNNNNNNNNNNNNNNNNNNNNNNNNNNNNNNNNNNNNNNNNNTSATGGTTAGACTNNNNNNNNNNNNNNNNNNNNNNNNNNNNNNNNNNNNNNNNNNNNNNNNNNNNNNNNNNNNNNNNNNNNNNNNNNNNNNNNNNNNNNNNNNNNNNNGGKGGAGTCGCGTATTGGACCTCCTNNNNNNNNNNNNNNTTCGNNNNNNNNNNNNNNNCCTTGGTCTTTCCGNNNNNNNNNNNNNNNNNNNNNNNNNNNNNNNNNGNNNNNNNNNNNNNNNNNNNNNNNNNNNNNNNNNNNNNNNNNNNNNNNNNNNNNNNNNCTACTAAGAGTCGTCGGTCGNNNNNNNNNNNNNNNNNNNNNNNNNNNNNNNNNNNNNNNNNNNNNNNNNNNNNNNNNNNNNNNNNNNNNNNNNNNNNNNNAAAGGCAATGGTTTTATNNNNNNNNNNNNNNNNNNNNNNNNNNNNNNNNNNNNNNNNNNNNNNNNNNNNNNNNNNNNNNNNNNNNNNNNNNNNNNNNNNNNNNNNNNNNNNNNNNNNNNNGGCCCGAGANNNNNNNNNNNNNNNNNNNNNNNNNNNNNNNNNNNNNNNNNNNNNNNNNNNNNNNNNNNNNNNNNNNNNNNNNNNNNNNNNNNNNNNNNNNNNNNNNNNNNNNNNNNNNNNNNNNNAACTNNNNNNNNNNNNNNNNNNNNNNNNNNNNNNNNNNNNNNNNNNNNNNNNNNNNNNNNNNNNNNNNNNNNNNNNNNNNNNNNNGCTATCTTCGGGAGTCAGATATTANNNNNNNNNNNNNNNNNNNNNNNNNNNNNNNNNNNGTAGATGAAANNNNNNTTCGCWAGTYGCTGCANNNNNNNNNNNNNNNNNNNNNNNNNNNNNNNNNNNNNNNNNNNNNNNNNNNNNNNNNNNNNNNNNNNNNNNNNNNNNNNNNNNNNNNNNNNNNNNNNNNNNNNNNNNNNNNNNNNNNNNNNNNNNNNNNNNNNNNNNNNNNNNNNNNNNNNNNNNNNNNNNNNNNNNNNNNAGGATNNNNNNNNNNNNNNNNNNNNNNNNNNNNNNNNNNNNNNNNNNNNNNNNNNNNNNNNNNNNNNNNNNNNNNNNNNNNNNNNNNNCACAATTTCAATCACNNNNNNNNNNNAGTACWNNNNNNNNNNNNNNNNNNNNNNNNNNNNNNNNNNNNNNNNNNNNNNNNNNNNNNNNNNNNNNNNNNNNNNNNNNNNNNNNNNNNNNNNNNNNNNNNNNNNNNNNNNNNNNNNNNNNNNNNNNNNNNNNNNNNNNNNNNNNNNNNNNNNNNNNNNNNNNNNNNNNNNNNNNNNNNNNNNNNNNNNNNNNNNNNNNNNNNNNNNNNNNNNNNNNNNNNNNNNNNNNNNNNNNNNNNNNNNNNNNNNNNNNNNNNNNNNNNNNNNNNNNNNNNNNNNNNNNNNNNNNNNNNNNNNNNNNNNNNNNNNNNNNNNNNNNNNNNNNNNNNNNNNNNNNNGGCKCGCNGCGGGNNNNNNNNNNNNNNNNNNNNNNNNNNNNNNNNNNNNNNNNNNNNNNNNNNNNNNNNNNNNNNNNNNNNNNNNNNNNNNNNNNNNNNNNNNNNNNNNNNNNNNNNNNNNNNNNNNNNNNNNNNNNNNNNNNNNNNNNNNNNACAATCGCCATTGCATTAGTCTANNNNNNNNNNNNNNNNNNNNNNNNNNNNNNNNNNNNNNNNNNNNNNNNNNNNNNNNNNNNNNNNNGNNNNNNNNNNNNNNNNNNNNNNNNNNNNNNNNNNNNNNNNNNNNNNNNNNNNNNNNNNNNNNNNNNNNNNNNNNNNNNNNNNNNNNNNNNNNNNNNNNNNNNNNNNNNNNNNNNNNNNNNNNNNNNNNNNNGTT-CAATCTACTGTATGNNNNNNNNNNNNNNNNNNNNNNNNNNNNNNNNNNNNNNNNNNNNNNNNNNNNNNNNNNNNNNNNNGGGGAATGCACGRCGGCGTGGCGNNNNNNNNNNCACATTYTCACYGTCNNNNNNNNNNNNNNNNNNGACCGCTGATACGGANNNNNNNNNNNNNNNNNNNNNTTGCGACNNNNNNNNNNNNNNNNNGTTGGGACAAGACATCCGCAGGTTAAGGAAGANNNNNNNNNNNNNNNNNNNNNNNNNNNNNNNNNNNNNNNNNNNNNCCYACGTCTRCNNNNNNNNNNNNNNNNNGCTAGTCTCGTATCATRACCCCTAACATGGNNNNNNNNNNNNNNNNNNNNNNNNNNNNNNNNNNNNNNNNNNNNNNNNNNNNNNNNNNNNNNNNNNNNNNNNNNNNNNNNNNNNNNGCTGCCTGANNNNNNNNNNNNNNNNNNNNNNNNNNNNNNNNNNNNNNNNNNNNNTTTGCCNNNNNNNNNNNNNNNTCATACAGGCGTTYANNNNNNNNNNNNNNNNNNNNNNNNNNNNNNNTTTACAAATAATCTATGNNNNNNNNNNNNNNNNNNNNNNNNNNNNNNNNNNNNNNNNNNNNNNNNNNNNNNNNNNNNNNNNNNNNNNNNNNNNNNNNNNNNNNNNNNNAAGTTTTTTCGGANNNNNNNNNNNNNNNNNNNNNNNNNNNNNNNNNNNNNNNNNNNNNNNNNNNNNNNNNNNNNNNNNNNNNNNNNNNNNNNNNNNNNNNNNNTCCTAAAAGATGGTNNNNNNNNTTTTCGAGGTATAATAANNNNNNNNNNNNNNNNNNNNNNNNNNNNNNNNNNNNNNNNNNNNNNNNNNNNNNNNNNNNNNNNNNNNNNNNNNNNNNNNNNNNNNNNNNNNNNNNNNNNNNNNNNNNNNNNNNNNNNNNNNNNNNNNNNNNNNNNNNNNNNNNNNNNGTACNNNNNNNNNNNNNNNNNNNNNNNNNNNNNNNNNNNNNNNNNNNNNNNNNNNNNNNNNNNNNNNNNNNNNNNNNNNNNNNNNNNNNNNNNNNNNNNNNNNNNNNNNNNNNNNNNNNNNNNNNNNNNNNNNNNNNNNNNNNNNNNNNNNNNNNNNNNNNNNNNNNNNNNNNNNNNNNNNNNNNNNNNNNNNNNNNNNNNNNNNNNNNNNNNNNNNNNNNNNNNNNNNNNNNNNNNNNNNNNNNNNNNNNNNNNNNNNNNNNNNNNNNNNNNNNNNNNNNNNNNNNNNNNNNNNNNNNNNNNNNNNNNNNNNNNNNNNNNNNNNNNNNNNNNNCTTATAGAACAAACNNNNNNNNNNNNNNNNNNNNNNNNNNNNNNNNNNNNNNNNNNNNNNNNNNNNNNNNNNNNNNNNNNNNNNNNNNNNNNNNNNNNNNNCGCRNNNNNNNNNNNNNNNNNNNNCCCTCCTAACTCNNNNNNNNNNNNNNNNNNNNNNNNNNNNNNNNNNNNNNNNNNNNNNNNNNNNNNNNNNNNNNNNNNNNNNNYGGAGGNNNNNNNNNNNNNNNNNNNNNNNNNNNNNNNNNNNNNAAAAGAAAACTCGGTCGATTATGTAAAANNNNNNNNNNNNNNNNNNNNNNNNNCCGACATNNNNNNNNNNNNNNNNNNNNNNNNNNNNNNNNNNNNNNNNNNNNNNNNNNNNNNNNNNNNNNNNNNNNNNNNNNNNNNNNNNNNNNNNNCGCGCCACGGCGGCCGNNNNNNNNNCGGGNGAGNGGANNNNNNNACCARGCGNNNNNNNNNNNNNNNNNNNNNNNNNNNNNNNNNNNNNNNNNAAATCCGAGACACTAGACGTATGNNNNNNNNNNNGAGCGTTANNNNNNNNNNNNNNNNNNNNNNNNNNNNNNNNNNNNNNNNNNNNNNNNTTAGTTTTTNNNNNNNNNNNNNNNNNNNNNNNTAATTTAMGCNNNNNNNNNNNNNNNNNNNNNNNNNNNNNNNNNNNNNNNNNNNNNNNNNNNNNNNNNNNNNNNNNNNNNNNNNAYGKWTNNNNNAAACCATATACCCTGTGAATTACNNNNNNNNNNNNNNNNNNNNNNNNAGCCAGACTAGCNNNNNNNNNNNNNTTNNNNNNNNNNNNNNNNNNNNNNNNNNNNNNNNNNNNNNNNNNNNNNNNNNNNNNNNNNNNNNNTATGATGCAAANNNNNNNNNNNNNNNNNNNNNNNNNNNNNNNNNNNNNNNNNNNNNNNNNNNNNNNNNNNNNNNNNNNNNNNNNNNNNNNNNNNNNNNNNNNNNNNNNNNTGTGANNNNNNNNNNNNNNNNNNNNNNNNNNNNNNNNNNNNNNNNNNNNNNNNNNNNNNNNNNNNNNNNNNNNNNNNNNNNNNNNNNNNNNNNNNNNNNNNNNNNNNNNNNNNNNNNNNNNNNNNNNNNNNAATGTTGCTCGCGCGGGAACNNNNNNNNNNNNNNNNNNNNNNNNNNNNNNNNNNNNNNNNNNNNNNNNNNNNNNNNNNNNNNNNNNNNNNNNNNNNNNNNNNNNNNNNNNNNNNNNNNNNNNNNNNNNNNNNNNNNNNNNNNNNNNNNNNNNNNNNNNNTGNNNNNNNNNNNNNNNNNNNNNNNNNNNNNNNNNNNNNNNNNNNNNNNNNNNNNNNNNNNNNNNNNNNNNNNNNNNNNNNNNNNNNNNNNNNNNNNNNNNNNNNNNNNNNNNNNNNNNNNNTGTTACATTACKCGCGCCCTTCAANNNNNNNNNNNNNNNNNNNAGCACGCGGGGGTAGGANNNNNNNNNNNNNNNNNNNNNNNNNNNNNNNNNNNNNNNNNNNNNNNNNNNNNNNNNNNNNNNNNNNNNNNNNNNNNNNNNTTTTGCCCTGTNNNNNNNNNNNNNNNNNNNNNNNNNNNNNNNNNNNNNNNNNNNNCACTCACCACGANNNNNNNNNNNNNNNNNNNNNNNNNNNNNNNNNNNNNNNNNNNNNNNNNNNNNNNNNNNNNNNNNNNNNNNNNNNNNNNNNNNNNAATATCTTNNNNNNNNNNNNNNNNNNNNNNNNNNNNNNNNNNNNNNNNNNNNNNNNNNNNNNNNNNNNNNNNNNNNNNNNNNNNNNNNNNNNNNNNNNNNNNNNNNNNNNNNNNNNNNNNNNNNNNNNNNNNNNNNNNNNNNNNNNNNNNNNNNNNNNNNNNNNNNNNNNNNNNNNNNNNNNNNNNNNNNNNNNNNNNNNNNNNNNNNNNNNNNNNNNNNNNNNNNNNNNNNNNNNNNNNNNNNNNNNNNNNNNNNNNNNNNNNNNNNNNNNNNNNNNNNNNNNNNNNNNNNNNNNNNNNNNNNNNNNNNNNNNNNNNNNNNNNNNNNNNNNNNNNNNNNNNNNNNNNNNNNNNNNNNNNNNNNNNNNNNNNNNNNNNNNNNNNNNNNNNNNNNNNNNNNNNNNNNNNNNNNNNNNNNNNNNNNGAGACCGCGGTCCGAGTWTTTCNNNNNNNNNNNNNNNNNNNNNNNNNNNNNNNNNNNNNNNNNNNNNNNNNNNNNNNNNNNNNNNNNNNNNNNNNNNNNNNNNNNNNNNNNNNNNNNNNNNNNNNNNNNNNNNNNNNNNNNNNNNNNNNNNNNNNNNNNNNNAATCTCGTNNNNNNNNNNNNNNNNNNNNNNNNNNNNNNNNNNNNNNNNNNNNNNNNNNNNNNNNNNNNNNNNNNNNNNNNNNNNNNNNNNNNNNNNNNNGGATNNNNNACTTTCCYWGGGCGCGANNNNNNNNNNNNNTTTTTATACAATCAGACTGTTTTGCATTTKTACTAATAAATNNNNNNNNNNNNNNNNNNNNNNNNNNNNNNNNNNNNNNNNAGCTNNNNNNNNNNNNNNNNNNNNNNNNNNNNNNNNNAAGCAAAGANNNNNNNNNNNNNNNNNNNNNNNNNNNNNNNNNNNNNNNNNNNNAGAAGCGAAGTTACAATATNNNNTCTGCAATGTCATGCTCGNNNNNNNNCAGCGTAGTCTGCGGGACGTAACGCCCAGGACAAGGCNNNNNNNNNNNNNNNAAGCCCGGTGAGTCTAANNNNNNNNNNNNNNNNNNNNNNNNNNNNNNNNNNNNNNNNNNNNNNNNNNNNNNNNNNNNNNNNNNNNNNNNNNNNNNNNNNNNNNNNNNNNNNNNNNNNNNNNNNNNNNNNNNNNNNNNNNNNNNNNNNNNNNNNNNNNNNNNNNNNNNNNNNNNNNNNNNNNNNNNNNNNNNNNNNNNNNNNNNNNNNNNNNNNNNNNNNNNNNNNNNNNNNNNNNNNNNNNNNNNNNNNNNNNNNNNNNNNNNNNNNNNNNNNNNNNNNNNNNNNNNNNNNNNNNNNNNNNNNNNNNNNNNNNNNNNNNNNNNNNNNNNNNNNNNNNNNNNNNNNNNNNNNNNNNNNNNNNNNNNNNNNNCTTATNNNNNNNNNNNNNNNNNNNNNNNNNNNNNNNNNNNNNNNNNNNNNNNNNNNNNNNNNNNNNNNNNNNNNNNNNNNNNNNNNNNNNNNNNNNNNNNNNNNNNNNNNNNNNNNNNNNNNNNNNNNNNNNNNNNNNNNNNNNNNNNNNNNNNNNNNNNNNNNNNNNNNNNNNNNNNNNNNNNNNNNNNNNNNNNNNNNNNNNNNNNNNNNNNNNNNNNNNNNNNNNNNNNNNNNNNNNNNNNNNNNNNNNNNNNNNNNNNNNNNNNNNNNNNNNNNNNNNNN---ATCGTTTNNNNNNNNNNNNNNNNNNNNNNNNNNNNNNNNNNNNNNNNNNNNNNNNNNNNNNNNNNNNNNNNNNNNNNNNNNNNNNNNNNNNNNNNNNNNNNNNNNNNNNNNNNNNNNNNNNNNNNNNNNNNNNNNNNNNNNNNNNN
Nv136             NNNNNNNNNNNNNNNNNNNNNNNNNNNNNNNNNNNNNNNGRRCTTRCTWGWYNACCAAAGAAAAGAATGKTTNNNNNNNNNNNNNNNNNNNNNNNNNNNNAGGTCACCCCNNNNNNNNNNNNNNATGCCTGCGNGGTCGTCCNNNNNNNNNNNNNNNNNNNNNNNNNNNNNNNNNNNNNNNNNNNNNNNNNNNNNNNNNNNNNNNNNNNNNNNNNNNNNNNNNNNNNNNNNNNNNNNNNNNNNNNNNAGAACAGATGGTAGCGNNNNNNNNNNNNNNNNNNNNNNNNNNNNNNNNNNNNNNNNNCAAGCCGATCCNNNCTTCCAACCGATNNNNNNNNGCCATGCCCGNNNNNNNNGCATCGTAGNNNNNNNNNNNNGCCCATGNNNNNNNNNNNNNNNNNNNNNNNNNNNNNNNNNNNNNNNNNNNNNTCCGCTWNNNGCCCGAGGCTNNNNNNGATATTGGGCCTCGTCTTACTTTCATGATGCGCACTCCANNNNNNNNNNNNNNNNNNNNNNNNNNNNTGCNNNNNNNNNNNNNNNNNNNNNNNNNNNNNNNNNNNNNNNNGAGTNNATNNNNNNNNNNNNNNNNNNNNNNNNNNNNNNNNNNNNNNNNNNNNNNNNNGCGCNNNNNNNNNNNNNNNNNNNNNNNNNNNGCTCTGCATNNNNNNCCTATCANNNNNNNNNNNNNNNNNNNNNNNNNNNNNNNNNNNNNNNNNNNNNNNNNNNNNGAATNNNNNNNNNNNNNNNNNNNNNNNNNNNNNNNNNNNNNNNNNNNNNNNNNNNNNNNNNNNNNNNNNNNAGCAGTGGGAACGTGTNNNTCGATTGTTCATGNNNNNNNTNNNCACAGCCTCACACTACCANNNNNNNNNNNNNNNNNNNNNNNNNNNAAGTATGCNNNNNNNNNNNNNNNNNNNNNTCTCNNNNNNNNNNNNNNNNNGNNNNNNNNNNNNNTGACCAGCAGCCNNNNNTTGGGTC-GAGCGACGTCANNNNNNNNNNNNNNNNNNNNNNNNNNNNNNNNNNNNNNNNNNNNNNNNNNNNNNNNNNNNNNNNNNNNNNNNNNNNNNNNNNNNNNNNNNNNNNNNNNNNNNNNNNNNNNNNNNNNNNNNNNNNNNNNNNNNNNNNNNNNNNNNAMRGGTCTWWTAGNNNNNNNNNNNNNNNNNNNNNNNNNNNNNNGGNNNNNNNNNNNNNNNNNNNNNNNNNNNNNNNNNTGTTGACAGGTAAAACCGCGCGGCGCTNNNNNNNNNNNNNNNNNNNNNNNNNNNNNNNAAATACGTNNNNNNNNNNNNNNNNNNNNNNNNNNNNNNGCCCTACCANNNNNNNNNNNNNNNNNNNNNNNNNNNNNNNNNNNNNNNNNNNNNNNNNNNNNNNNCCCTCCCCACGTTTGCNNNNNNNNNNNNNNNNNNNNNNNNCTTTNNNNNNNNNNNNNNNNNNNNNNNNNNNNNNNNNNNNNNNNNNNNNNNNNNNNNNNNNNNNCCNNNNNNNNNNNNNNNNNNNNNNNNNNNTCATGGTTAGACTNNNNNNNNNNNNNNNNNNNNNNNNNNNNNNNNNNNNNNNNNNNNNNNNNNNNNNNNNNNNNNNNNNNNNNNNNNNNNNNNNNNNNNNNNNNNNNNGGGGGAGTCGCGTATTGGANCTCCTNNNNNNNNNNNNNNTTCGNNNNNNNNNNNNNNNNNNNNNNNNNNNNNNNNNNNNNNNNNNNNNNNNNNNNNNNNNNNNNNGNNNNNNNNNNNNNNNNNNNNNNNNNNNNNNNNNNNNNNNNNNNNNNNNNNNNNNNNNCTACTAAGAGTCGTCGGTCGNNNNNNNNNNNNNNNNNNNNNNNNNNNNNNNNNNNNNNNNNNNNNNNNNNNNNNNNNNNNNNNNNNNNNNNNNNNNTTTTNNNNNNNNNNNNNNNNNNNNNNNNNNNNNNNNNNNNNNNNNNNNNNNNNNNNNNNNATTCNTGCCCNNNNNNNNNNNNNNNNNNNNNNNNNNNNNNNNNNNNNNNNNNNNNNNNNNNNNNGGCCCGAGANNNNNNNNNNNNNNNNNNNNNNNNNNNNNNNNNNNNNNNNNNNNNNNNNNNNNNNNNNNNNNNNNNNNNNNNNNNNNNNNNNNNNNNNNNNNNNNNNNNNNNNNNNNNNNNNNNNNAACTNNNNNNNNNNNNNNNNNNNNNNNNNNNNNNNNNNNNNNAGAAGGACTNNNNNNNNNNNNNNNNNNNNNNNNNNNNNNNNNNGCTATCTTCGGGAGTCAGATATTANNNNNNNNNNNNNACAAGANNNCTGCTGACNNNNNGTAGATGAAANNNNNNTTCGCWAGTYGCTGCANNNCCNNNNNNNNNNNNNNNNNNNNNNNNNNNNNNNNNNNNNNNNNNNNNNNNNNNNNNNNNNNNNNNNNNNNNNNNNNNNNNNNGGGTGCNNNNNNNNNNNNNNNNNNNNNNNNNNNNNNNNNNNNNNNNNNNNNNNNNNNNNNNNNNNNNNNNNNNNNNCCGTNNNNNNNNNNNNNNNNN--CCCGCTANNNNNNNNNNNNNNNNNNNNNNNNNNNNNNNNNNNNNNNNNNNNNNNNNNNNNNNNNNNNNNNNNNNNNACAATTTCAATCACNNNNNNNNNNNNNNNNNNNNNNNNNNNNNNNNNNNNNNNNNNNNNNNNNNNNNNNNNNNNNNNNNNNNNNNNNNNNNNNNNNNNNNNNNNNNNNNNNNNNNNNNNNNNNNNNNNNNNNNNNNNNNNNNNNNNNNNCCCTCATGGGGNNNNNNNNNNNNNNNNNNNNNNNNNNNNNNNNNNNNNNNNNNNNNNNNNNNNNNNNNNNNNNNNNNNNNNTCAGGTCATYCAANNNNNNNNNNNNNNNNNNNNNNNNNNNNNNNNNNNNNNNNNNNNNNNNNNNNNNNNNNNNNNNNNNNNNNNNNNNNNNNNNNNNNNNNNNNNNNNNNNNNNNNNNNNNNNNNNNNNNNNNNGGNNNNNNNNNNNNNNNNNNNNNNNNNNNNNNNNNNNNNNNNNNNTANNNNNNNNNNNNNNNNNNNNNNNNNNNNNNNNNYTTNNNNNNNNNNNNNNNNNNNNNNNNNNNNNNNNNNNNNNNNNTTGTGA-GAGTCTGAGCGATNNNNNNNNNACAATNGCCATTGCATTAGTCNANNNNNNNNNNNNNNNNNNNNNNNNNNNNNNNNCGACGTNNNNNNNNNNNNNNNNNNNNNNNNNNNNNNNNNNNNNNNNNNNNNNNNNNNNNNNNNNNNNNNNNNNNNNNNNNNNNNNNNNNNNNNNNNNNNNNNNNNNNNNNNNNNNNNNNNNNNNNNCCCGGANNNNNNNNNNNNNNNNAGATGACTCTNNNNNNNGTT-CAATCTACTGTATGNNNNNNNNNNNNNNNNNNNNNNNNNNNNNNNNNNNNNNNNNNNNNNNNNNNNNNNNNNNNCATCGNNNNNNNNNNNNNNNNNNNNNNNNNNNNNNNNNCACATTYTCACYGTCNNNNNNNNNNNNNNNNNNGACCGCTGATACGGANNNNNNNNNNNNNNNNNNNNNNNNNNNNNNNNNNNNNNNNNNNNNGTTGGGACAAGACATCCGCAGGTTAARGAAGANNNNNNNNNNNNNNNNNNNNNNNNNNNNNNNNNNNNNNNNNNNNNCCTACGTCTGCNNNNNNNNTATGCCCTTGCTAGTCTCGTATCATAACCCCTAACATGGNNNNNNNNNNCTGAGCCGARYGTKRNNNNNNNNGTCCCAGTGTGAGTCCAACGNNNNNNNNNNNNNNNNNNNNNNNNNNNNNNNNNGCTGCCTGANNNNNNNNNNNNNNNNNNNNNNNNNNNNNNNNNNNNNNNNNNNNNGTTGCCNNNNCTGNNNNNNNNTCATACAGGCGTTYANNNNNNNNNNNNNNNNNNNNNNNNNNNNNNNTTTACAAATAATCTATGNNNNNNNNNNNNNNNNNNNNNNNNNNNTTGSNNNNNNNNNNNNNNNNNNNNNNNNNNNNNNNNNNNNNNNNNNNNNNNNNNNTCATAGAGTAAGTTTTTTCGGANNNNNNCGATNNNNNNNNNNNNNNNNNNNNNNNNNNNNNNNNNNNNNNNNNNNNNNNNNNNNNNNNTRTCTNNNNNNNNNNNNNNNNNNNNNNNNNNNGATGGTCCAGCCCCTTTTCGAGGTATAATAANNNNNNNNNNNNNNNNNNNNNNNNNNNNNNNNNNNNNNNNNNNNNNNNNNNNNNNNNNNNNNNNNNNNNNNNNNNNNNNNNNNNNNNNNNNNNNNNNNNNNNNNNNNNNNAAGTGCCAAACAGGAGATNNNNNNNNNNNNNNNNNNNNGTACCCGTTGNNNNNNNNNNNNNNNNNNNNNNNTCCTAATNNNNNNNNNNNNNNNNNNNNNNNNNNNNNNNNNNNNNNNNNNNNNNNNNNNNNNNNNNNNNNNNNNNNNNNNNNNNNNNNNNNNNNNNNNNNNNNNNNNNNNNNNNNNNNNNNNNNNNNNNNNNNNNNNNNNNNNNNNNNNNNNNNNNNNNNNNNNNNNNNNNNNNNNNNNNNNNNNGCTACAATAAATNNNNNNNNNNNNNNNNNNNNNNNNNNNNNNNNNNNNNNNNNNNNNNNNNNNNNNNNNNNNNNNNNNNNANNNNNNNNNNNNNNNNNNNNNNNNNNNNNNNNNNNNNNNNNNNNNNNNACNNNNNNNNNNNNNNNNNNNNNNNNNNNNNNNNNNNNNNNNNNNNNNNNNNNNACGRRGC---NNNGGNNNNNNNNNNNNNNNNNNNNNNNNNNNNNNNNNNNNNNNNNNNNNNNNNNNNNNNNNNNNNNNNNNTGGKGGGKCCTATGCGTGRKGNNNNNNNNNNNNNNNNNNNNNNNNNNNNNNNNNNNNNNNNYGGAGGACAAGTGCTNNNNNNNNNNNNNNNNNNNNNNNNNNNNAAAAGAAAACTCGGTCGATTATGTAAAANNNNNNNNNNNNNNNNNNNNNNNNNNNNNNNNNNNNNNYCCCTGRAAGANNNNNNNNGCGAGAAGTTTTAAGTCTNNNACCTAGTCAGAANNNNNNNNNNNNNNNNNNNNNNNNNNNNNNNCGCGCCACGGCGGCCGNNNNNNNNNNNNNNNNNNNNNNNNNNNNNNNNNNNNNNNNNNNNNNNNNNNNNNNNNNNNNNNNNNNNNNNNNNNNNAAATCCGAGACACTAGACGTATGNNNNNNNNNNNGAGCGTTANNNNNNNNNNNNNNNNNNNNNNNNNNNNNNNNNNNNNNNNNNNNNNNNNNNNNNNNNNNNNNNNNNNNNNNNNNNNNNNNTAATTTAAGCGAACCTNNNNNNNNNNNNNNNNNNNNNNNNNNGCCGACGGGAATCAGCNNNNNNNNNNNNNNNNNNNNNNNNNATGGATNNNNNAARCCATATACCCTGTGAATTACNNNNNNNNNNNNNNNNNNNNNNNNAGCCAGACTAGCNNNNNNNNNNNNNTTNNNNNNNNNNNNNNNNNNNNNNNNNNNNNNNNNNNNNNNNNNNNNNNNNNNNNNNNNNNNNNNNNNNNNNNNNNNNNNNNNNNNNNNNNNNNNNNNNNNNNNNNNNNNNNNNNNNNNNNNNNNNNNNNNNNNNNNNNNNNNNNNNNNNNNNNNNNNNNNNNNNACTGCCGCGCTGTGANNNNNNNNNNNNNNNNNNNNNNNNNNNNNNNNNNNNNNNNNNNNNNNNNNNNNNNNNNCKANNTTWTANTYTYACKNNNNNNNNNNNNNNNNNNNNNNNNNNNNNNNNNNNNNNNNNNNNNNNNNNAATGTTGCTCGCGCGGGAACNNNNNNNNNNNNNNNNNNNNNNNNNNNNNNNNCGCNNNNNNNNNNTCTATGGGAACAAAAANNNNNNNNNNNNNNNNNNNNNNNNNNNNNTTACTTGAGTNNNNNNNNNNNNNNNNNNNNNNNNNNNNNNNNNNNNNNNTGTNNNNNNNNNNNNNNNNNNNNNNNNNNNNNNNNNNNNNNNNNNNNNNNNNNNNNNNNNNNNNNNNNNNNNNNNNNNNNNNNNNNNNNNNNNNNNNNNNNNNNNNNNNNNNNNNNNNNNNNNNNNNNNNNNNNNNNNNNNNNNNNNNNCANNNNNNNNNNNNNNAGCACGYGGGGGTAGGWNNNNNNNNNNNNNNNNNNNNNNNNNNNNNNNNNNNNNNNNNNNNNNNNNNNNNNNNNNNNNNNNNNNNNNNNNNNNNNNNNTTTTGCCCTGTNNNNNNNNNNNNNNNNNNNNNNNNNNNNNNNNNNNNNNNNNNNNNNNNNNNNNNNNNNNNNNNNNNNNNNNNNNNNNNNNNNNNNNNNNNNNNNNNNNNNNNNNNNNNNNNNNNNNNNNNNNNNNNNNNNNNNNNNNNNNNNNNNNNNNNNNNNNNNNNNNNNNNNNNNNNNNNNNNNNNNNNNNNNNNNNNNNNNNNNNNNNNNNNNNNNNNNNNNNNNNNNNNNNNNNNNNNNNNNNNNNNNNNNNNNNNNNNNNNNNNNNNNNNNNNNNNNNNNNNNNNNNNNNNNNNNNNNNNNNNNNNNNNNNNNNNNNNNNNNNNNNNNNNNNNNNNNNNNNNNNNNNNNNNNNNNNNNNNNNNNNNNNNNNNNNNNNNNNNNNNNNNNNNNNNNNNNNNNNNNNNNNNNNNGACGCTAANNNNNNNNNNNNNNNNNNNNNNNNNNNNNNNNNNNNNNNNNNNNNNNNNNNNNNNNNNNNNNNNNNNNNNNNNNNNNNNNNNNNNNNNNNNNNNNNNNNNNNNNNNNNNNNNNNNNNNNNNNNNNNNNNNNNNNNNNNNNNNNNNNNNNGAGACCGCGGTCCGAGTATTTCNNNNNNNNNNNNNNNNNNNNNNNNNNNNNNNNNNNNNNNNNNNNNNNNNNNNNNNNNNNNNNNNNNNNNNNNNNNNNNNNNNNNNNNNNNNNNNNNNNNNNNNNNNNNNNNNNNNNNNNNNNNNNNNNNNNNNNNNNNNNNNNNNNNNNNNNNNNNNNNNNNNNNNNNNNNNNNNNNNNNNNNNNNNNNNNNNNNNNNNNNNNNNNNNNNNNNNNNNNNNNNNNNNNNNNNNNNNNNNNGGATNNNNNACTWTCYYWGGGCRCRRCTTTTGTCACCGATTTTTATACAATCANNNNNNNNNNNNNNNNNNNNNNNNNNNRAAATTAATCYNNNNNNNNNNNNNNNNNNNNNNNNNNNNNNNNNNNNNNNNNNNNNNNNNNNNNNNNNNNNNNNNNNNNNNNNNNNNNNNNNNNNNNNNNNNNNNNNNNNNNNNNNNNNNNNNNNNNNNNAGAAGCGAAGTTACAATATCTCGNNNNNNNNNNNNNNNNNNNNNNNNNNCAGCGTAGTCTGCGGGACGTAACGCCCAGGACAAGGCCCTCCACGNNNNNNNAAGCCCGGTGAGTCTA-NNNNNNNNNNNNNNNNNNNNNNNNNNNNNNNNNNNNNNNNNNNNNNNNNNNNNNNNNNNNNNNNNNNNNNNNNNNNNNNNNNNNNNNNNNNNNNNNNNNNNNNNNNNNNNNNNNNNNNNNNNNNNNNNNNNNNNNNNNNNNNNNNNNNNNNNNNNNNNNNNNNNNNNNNNNNNNNNNNNNNNNNNNNNNNNNNNNNNNNNNNNNNNNNNNNNNNNNNNNNNNNNNNNNNNNNNNNNNNNNNNNNNNNNNNNNNNNNNNNNNNNNNNNNNNNNNNNNNNNNNNNNNNNNNNNNNNNNNNNNNNNNNNNNNNNNNNNNNNNNNNNNNNNNNNNNNNNNNNNNNNNNNNNNNNNNNCTTATNNNNNNNNNNNNNNNNNNNNNNNNNNNNNNNNNNNNNNNNNNNNNNNNNNNNTGCMGNNNNNNNNNNNNNNNNNNNNNNNNNNNNNNNNNNNNNNNNNNNNNNNNNNNNNNNNNNNNNNNNNNNNNNNNNNNNNNNNNNNNNNNNNNNNNNNNNNNNNNNNNNNNNNNNNNNNNNNNNNNNNNNNNNNNNNNNNNNNNNNNNNNNNNNNNNNNNNNNNNNNNNNNNNNNNNNNNNNNNNNNNNNNNNNNNNNNNNNNNNNNNNNNNNNNNNNNNNNNNNGTCRTCGTTTNNNNNNNNNNNNNNNNNNNNNNNNNNNNNNNNNNNNNNNNNNNNNNNNNNNNNNNNNNNNNNNNNNNNNNNNNNNNNNNNNNNNNNNNNNNNNNNNNNNNNNNNNNNNNNNNNNNNNNNNNNNNNNNNNNNNNNNNNNN
Nv138             NNNNCTAGAAATCNAGNNNNNNNNNNNNNNNNNNNNNNNGGACTTGCTAGTTANNNNNNNNNNNNNNNNNNNNNNNNNNNNNNNNNNNNNNNNNNNNNNNNNNNNNNNNNNNNNNNNNNNNNNNNNNNNNNNNNNNNNNNNNNNNNNNNNNNNNNNNNNNNNNNNNNNNNNNNNNNNNNNNAATGAAGNNNNNNNNNNNNNNNNNNNNNNNNNNNNNNNNNNNNNNNNNNNNNNNNNNNNNNNNNNNAGAMCAGATGGTAGCGNNNNNNNNNNNNNNNNNNNNNNNNNNNNNNNNNNNNNNNNNNNNNNNNNNNNTCGCTTCCAACCGATNNNNNNNCACMAWGCYCGNNGCARTNCCANCGTAGTNNNNNNNNNNNGCCCATGNNNGCCGACCTACACCAGAGTGTNNNNNNNNNNNNNNNNNNNNNNNNNNNNNNNNGCCCGAGGCTCYRARWGATATTGGGCCTCGTCTTACTTTCATGATGCGCACTCCANNNNNNNNNNNNNNNARCCTATTCTGTGTGCNNNNNNNNNNNNNNNGCCTATGANNNNNNNNNTTAATCTGGAGTCCATGTNNNNNNNNNNNNNNNNNNNNNNNNNNNNNNNNNNNNNNNNNNNNNNNNNNNNNNNNNNNNNNNNNNNNNNNNNNNNNNGCTCTGCATACGKGYCCTATCANNNNNNNNNNNNNNNNNNNNNNNNNNNNNNNNNNNNNNNNNNNNNNNNNNNNNNNNNNNNNNNNNNNNNNNNNNNNNNNNNNNNNNNNNNNNNNNNNNNNNNNNNNNNNNNNNNNNNNNNNNNNAGCAGTGGGAACGTGTNNNACGATTGTTCATRNNNNNNNTNNNCACAACCTGAMCCTACCANNNNNNNNNNNNNNNNNNNNNNNNNNNNNNNNNNNNNNNNNNNNNNNNNNNNNNNNNNNNNNNNNNNNNNNNNNNNNGNNNNNNNNNNNNNNNNNNNGCAGCCNNNNNNNNNNNNNNNNNGACGTCANNNNNNNNNNNNNNNNNNNNNNNNNNNNNNNNNNNNNNNNNNNNNNNNNNNNNAGTAATTGCAGTTTCCCCAGGGTNNNNNNNNNNNNNNNNNNNNNNNNNNNNNNNNNNNNNNNNNNNNGGCNNNNNNNNNNNNNNNNNNNNNNNNNNNNNNNNNNNNNNNNNNNNNNNNNNNNNNNNNNNNNNNNNNNNNNNNNNNNNNNNNNNNNNNNNNNNNNNNNNNTTWTGACAGGTNNNNNNNNNNNNNNNNNNNNNNNNNNNNNNNNNNNNNNNNNNNNNNNAAATNNNNNNNNNNNNNNNNNNNNNNNNNNNNNNNNNNGCCCTACCANNNNNNNNNCCCTNNNNNNNNNNNNNNNNNNNNNNNNNNNNNGAAACGNNNNNNNNNNNNNNNNNNNNNNNNNNNNNNNNNNNNNNNNNNNNNNNNNNNNNNNNNNNNNNNNNNNNNNNNNNNNNNNNNNNNNNNNNNNNNNNNNNNNNNNNNNNNNNNNNNNNNNNNNNNNNNNNNNNNNNNNNNNNNTGWTRRTTAGACTNNNNNNNNNNNNNNNNNNNNNNNNNNNNNNNNNNNNNNNNNNNNNNNNNNNNNNNNNNNNNNNNNNNNNNNNNNNNNNNNNNNNNNNNNNNNNNNGGGGGAATCGCGTATCGGACCTCCTNNNNNNNNNNNNNNNNNNNNNNNNNNNNNNNNNNNNNNNNNNNNNNNNNNNNNNNNNNNNNNNNNNNNNNNNNNNNNNNNGNNNNNNNNNNNNNNNNNNNNNNNNNNNNNNNNNNNNNNNNNNNNNNNNNNNNNNNNNSTATTAAGAGTCGKCGGTCGNNNNNNNNNNNNNNNNNNNNNNNNNNNNNNNNNNNNNANNNNNNNNNNNNNNNNNNNNNNNNNNNNNNNNNNNNNNNNNNAAAGGCAATGGTTTTATNNNNNNNNNNNNNNNNNNNNNNNNNNNNNNNNNNNNNNNNNNNNNNNNNNNNNNNNNNNNNNNNNNNNNNNNNNNNNNNNNNNNNNNNNNNNNNNNNNNNNNNNNNNNNNNNNNNNNNNNNNNNNNNNNNNNNNNNNNNNNNNNNNNNNNNNNNNNTGCTNNNNNNNNNNNNNNNNNNNNNNNNNNNNNNNNNNNNNNNNNNNNNNNNNNNNNNNNNNNNNNNNNNNNAACTNNNNNNNNNNNNNNNNNNNNNNNNNNNNNNNNNNNNNNNNNNNNNNNNNNNNNNNNNNNNNNNNNNNNNNNNNNNNNNNNNGCYRTCYTYRGGWGTCAGATRTTWNNNNNNNNNNNNNNNNNNNTGANNNNNNNNNNNNNNNNNNNNNNNNNNNNNTTCGCTAGWCGSTGCANNNNNNNNNNNNNNNNNNNNNNNNNNNNNNNNNNNNNNNNNNNNNNNNNNNNNNNNNNNNNNNNNNNNNNNNNNNNNNNNNNNNNNNNNNNNNNNNNNNNNNNNNNNNNNNNNNNNNNNNNNNNNNNNNNNNNNNNNNNNNNNNNNNNNNNNNNNNNNNNNMCGTNNNNNNNNNNNCCTANNNNNNNNNNNNNNNNNNNNNNNNNNNNNNNNNNNNNNNNNNNNNNNNNNNNNNNNNNNNNNNNNNNNNNNNNNNNNNNCACAATTYCAATCACGGAATCNNNNNNNNNNNNNNNNNNNNNNNNNNNNNNNNNNNNNNNNNNNNNNNNNNNNNNNNNNNNNNNNNNNNNNNNNNNNNNNNNNNNNNNNNNNNNNNNNNNNNNNNGGNNNNNNNNNNNNNNNNNNNNNNNCCCTCATGGGGNNNNNNNNNNNNNNNNNNNNNNNNNNNNNNNNNNNNNNNNNNNNNNNNNNNNNNNNNNNNNNNNNNNNNTTCGGGTCATCCAANNNNNNNNNNNNNNNNNNNNNNNNNNNNNNNNNNNNNNNNNNNNNNNNNNNNNNNNNNNNNNNNNNNNNNNNNNNNNNNNNNNNNNNNNNNNNNNNNNNNNNNNNNNNNNNNNNNNNNGGAGGNNNNNNNNNNNNRTCCGTNNNNNNNNNNNNNNNNNNNNNNNNNNNNNNNNNNNNNNNNNNNNNNNNNNNNNNNNNNCGNNNNNNNNNNNNNTCTTTNNNNNNNNNNNNNNNNNNNNNNNNNNTCGTGA-GAGTCTGAGCGANNNNNNNNNNATAATCGCCATCGCATTAGTCTRNNNNNNNNNNNNNNNNNNNNNNNNNNNNNNNNCGACGTNNNNNNNNNNNNNNNNNNNNNNNNNNNNNNNNNNNNNNNNNNNNNNNNNNNNNNNNNNNNNNNNNNNNNNNNNNNNACTCACCAAGTTCGTCCAGTCNNNNNNNNNNNNNNNNNNNNNNNCCCNGANNNNNNNNNNNNNNNNNNNNNNNNNNNNNNNNNNNNNNNNNNNNNNNNNNGNNNNNNNNNNNNNNNNNNNNNNNNNNNNNNNNNNNNNNNNNNNNNNNNNNNNNNNNNNNNNNNNNGGGAAATGCATGGCGGCRTGGCGNNNNNNNNNNNNNNNNNNNNNNNNNNNNNNNNNNNNNNNNNNNCRCAGCTGATACGGANNNNNNNNNNNNNNNNNNNNNTTGCGACNNNNNNNNNNNNNNNNNGTTGGGACAAGACATCCGCAGGTTAAGGAAGANNNNNNNNNNNNNNNNNNNNNNNNNNNNNNNNNNNNNNNNNNNNNCCCACGTCTAYNNNNNNNNTATGCCCTTGCTAGTCTSGTATCATAACCCCTAMCATRGNNNNNNNNNNCTGAGYYGAATGTTGNNNNNNNNNNNCCAGTGTGAGTCCAATGCTTGTCATGNNNNNNNNNNNNNNNNNNNNNNNNNNNNNNNNNNNNNNNNNNNNNNNNNNNNNNNNNNCGCTCCGATGGAAGGACGTGNNNNNNNNNNNNNYRCGAATANNNNNNNNNNNNNNNNNNNNNNNNNNNNNNNNNNNNNNNNNNNNNNNNNNNNNNNNNNNNNNNNNNNNNNNNNNNNNNNNNNNNNNNNNNTAGGNNNNNNNNNNNNNNNNNNNNNNNNNNNNNNNNNNNNNNNNNATNNNNNNNNNNNNNNNNN---TTTTTTCGGANNNNNNNNNNNNNNNNNNNNNNNNNNNNNNNNNNNNNNNNNNNNNNNNNNNNNNNNNNNNNNNNNNYAYCYNNNNNNNNNNNNNGCTTAATCCTAAAANNNNNNNNNNNNNNYTTTCGAGNCATAATAANNNNNNNNNNNNNNNNNNNNNNNNNNNNNNNNNNNNNNNNNNNNNNNNNNNNNNNNNNNNNNNNNNNNNNNNNNNNNNNNNNNNNNNNNNNNNNNNNNNNNNNNNNNNNNAAGTGCCAAACAGGAGATNNNNNNNNNNNNNNNNNNNNGTACNNNNNNNNNNNNNNNNNNNNNNNNNNNNNNNNNNNNNNNNNNNNNNNNNNNNNNNNNNNNNNNNNNNNNNNNNNNNNNNNNNNNNNNNNNNNNNNNNNNNNNNNNNNNNNNNNNNNNNNNNNNNNNNNNNNNNNNNNNNNNNNNNNNNNNNNNNNNNNNNNNNNNNNNNNNNNNNNNNNNNNNNNNNNNNNNNNNNNNNCACTGCTATCCTGAGYTACANNNNNNNNNNNNNNNNNNNNNCGAGATCGAAACACGGGNNNNNNNNNNNNNNNNNNNNNNNNNNNNNNGCCNGTGCATNNNNNNNNNNNNNNNNNNNNNNNNNNNNNNNNNCTTATAGAACAAACCGNNNNNNNNNNNNNNNNNNNNNNNNNNNNNNNNNNNNNNNNNTCTATGCCCNNNNNNNNNNAGANNGGCGTNNNNNNNACNNNGTRNNNNAGGACTCAATTANNNNNNNNNNNNNNNNNNNNNNNNNNNNNNTAGGGGTGCCGCTGTGTGGGGNNNNNNNNNATGTNNNNNNNNNNNNNNNNNGGATCCCCGCCGGAGGNNNNNNNNNNNNNNNNNNNNNNNNNNNNNNNNNNNNNAAAAGAAAACTCGGCCGATTATGTAAAANNNNNNNNNNNNNNNNNNNNNNNNNNNNNNNNNNNNNNNNNNNNNNNNNNNNNNNNNNNNNNNNNNNNNNNNNNNNNNACCTAGTCAGAANNNNNNGATANNNNNNNNNNNNNNAGGGCCRYGCKMCACGGYGRCCGAGCANNNNNNNNNNNNNNNNNNNNNNNNNNNNNNNNAATGGGCTTNNNNNKTNNNNNNNNNNNNNNNNNNNNNNNNNAAATCCGAGACACTAGRCGTATCNNNNNNNNNNNGWGCGKATNNNNNNNNNNNNNNNNNNNNNNNNNNNNTCTTGCNNNNNNNNNNNNNNNNNNNNNNNNNNNNNNNNNNNTTCTGACACCGTAATTTAASYNNNNNNNNNNNNNNNNNNNNNNNNNNNNNNNNGCNNNNNNNNNNNNNNNGATTGNNNNNNNNNNNNNNNNNNNNNNNNNNNNNNNNNNNNTATACCCTGTGAATTACNNNNNNNNNNNNNNNNNNNNNNNNNNNNNNNNNNNNNNNYGTANCAAGTTTNNNNNNNNNNNNNNNNNNNNNNNNNNNNNNNNNNNNNNNNNNNNNNNNNNNNNNNNNNNNNNNTATGATGCAAANNNNNNNNTAGTGTNNNNNNNNNNNNNNNNNNNNNNNNNACCTATCTATATCNNNNNNNNNNNNNNNNNNNNNNNNNNNNNNNNNNNNNNNNNNNNNNNNNNNNNNNNNNNNNNNNNNNNNNNNNNNNGGAGCGGAANNNNNNNNNNNNNNNNNNNNNNNNNNNNNNNNNNNNNNNNNNNCTGCGTCYCANNNNNNNNNNNNNNNNNNNNNNNNNNNNNNNNNNNNNNNNAACGTTGCTCGCGTGGGAACNNNNNNNNNNNNNNNNNNNNTWCR--NNNNNNCGCNNNNNTACTTNNNNNNNNNNNNNNNNNNNNNNNNNNNNNNNNNNNNNNNNNNNNNNNNNNNNNNNNNNAAATTTNTNNNNNNNNNNNNNNNNNNNNNSANNTTCCGTNNNNNNNNYYYYKRRGAWNNNNNNNNNNNNNNNNNNNNNNNNNNNNNNNNNNNNNNNNNNNNNNNNNNNNNNNNNNNNNNNNNNNNNNNNNNNNNNNNNNNNNNNNNNNNNNNNNNNNNNNNNNNNNNNNNNNNNNNNNNNNNNNNNNNNNNNNNNNNNNNNAGCACGTGGAGGCWGAANNNNNNNNNNNNNNNNNNNNNNNNNNNNNNNNNNNNNNNNNNNNNNNNNNNNNNNNNNNNNNNNNNNNNNNNNNNNNNNNNNNNNNNNNNNNNNNNNNNNNNNNNNNNNAACAKTCAAGTGCCAGCGTCNNNNNNNCACTCACCATGANNNNNTAGAACTGAGCTGAATNNNNNNNNNNNNNNNNNNNNNNNNNNNNNNNNNNNNNNNNNNNNNNNNNNNNNNNNNNNNNNNNNNNNNNNNNNNNNNNNNNNNNNNNNNNNNNNNNNNNNNNNNNNNNNNNNNNNNNNNNNNNNNNNNNNNNNNNNNNNNNNNNNNNNNNNNNNNNNNNNNNNNNNNNNNNNNNNNNNNNNNNNNNNNNNNNNNNNNNNNNNNNNNNNNNNNNNNNNNNNNNNNNNNNNNNNNNNNNNNNNNNNNNNNNNNNWTTTCTMGGNNNNNNNNNNNNNNNNNNNNNNNNNNNNNNNNNNNNNNNNNNNNNNNNNNNNNNNNNNNNNNNNNNNNNNNNNNNNNNNNNNNNNNNNNNNNNNNNNNNNNNNNNNNNNNNNNNNNNNNNNNNNNNNNNNNNNNNNNNNNNNNNNNNNNNNNNNNNNNNNNNNNNNNNNNNNNNNNNNNNNNNNNNNNNNNNNNNACTGAAAGCGAATCTNNNNNNNNNNNNNNNNGAGACCGCGGTCCGAGTTTTTCNNNNNNNNNNNNNNNNNNNNNNNNNNNNNNNNNNNNNNNNNNNNNNNNNNNNNNNNNNNNNNNNNNNNNNNNNNNNNNNNNNNNNNNNNNNNNNNNNNNNYGTCNNNNNNNNNNNNNNNNNNNNNNNNNNNNNNNNNNNNNNNNNNNNNNNNNNNNNNNNNNNNNNNNNNNNNNNNNNNNNNNNNNCGANNNNNNNNNNNNNNNNNNNNNNNNNNNNNNNNNNNNNNNNNNNNNNNNNNGGATNNNNNACTNAGCTTGGGTATAAMTTYTGTCACCGWNNNNWATRCAATCMNNNNNNNNNNNNNNNTTACTGATAAATRAAATTAATCYNNNNNNNNNNNNNNNNNNNNNNNNNNNNNNNNNACGAGNNNNNNNNNNNNNNNNNNNNNNNNNNNNRRCCAAARRNNNNNNNNNNNNNNNNNNCCATTGCCGCCGTTACGTNNNNNNNNAGAAGCGGAGTTCCAATATCTCGNNNNNNNNNNNNNNNNNNNNNNNNNNCAAGGTTGTCTGCNNNNNNNNACGCCCAGGACTCATACCTCCACGTAGGCCAAAGCCCSGTGAGTCTAANNNNNNNNNNNNNNNNNNNNNNNNNNNNNNNNNNNNNNNNNNNNNNNNNNNNNNNNNNNNNNNNNNNNNNNNNNNNNNNNNNNNNNNNNNNNNNNNNNNNNNNNNNNNNNNNNNNNNNNNNNNNNNNNTSCANNNNNNNNNNNNNNNNNNNNNNNNNNNNNNNNNNNNNNNNNNNNNNNNNNNNNNNNNNNNNNNNNNNNNNNNNNNNNNNNNNNNNNNNNNNNNNNNNNNNNNNNNNNNNNNNNNNNNNNNNNNNNNNNNNNNNNNNNNNNNNNNNNNNNNNNNNNNN-CGAGTCAAGCCGGTAGTCNNNNNNNNNNNNNNNNNNNNNNNNNNNNNNNNNNNNNNNNNNNNNNNNNNNNNNNNNNNNNNNNNNNNNNNNNNNNNNNNNNNNNNNNNNNNNNNNNNNNNNTGCCGNNNNNNNNNNNNNNNNNNNNNNNNNNNNNNNNNNNNNNNNNNNNNNNNNNNNNNNNNNNNNNNNNNNNNNNNNNNNNNNNNNNNNNNNNNNNNNNNNNNNNNNNNNNNNNNNNNNNNNNNNNNNNNNNNNNNNNNNNNNNNNNNNNNNNNNNNNNNNNNNNNNNNNNNNNNNAATMCCAAAGGGTACAGNNNNNNNNNNNNNNNNNNNNNNNNNNNNNNNNNNNNNNNNNNNNNNNNNNNNNNNNNNNNNNNNNNNNNNNNNNNNNNNNNNNNNNNNNNNNNNNNNNNNNNNNNNNNNNNNNNNNNNNNNNNNNNNNNNNNNNNNNNNNNNNNNNNNNNNNNNNNNNNNNNNNNNNNNNNNNNNNNNNNNN
Pa140             NNNNNNNNNNNNNNNNNNNNNNNNNNNNNNNNNNNNNNNNNNNNNNNNNNNNNNNNNNNNNNNNNNNNNNNNNNNNNNNNNNNNNNNNNNNNNNNNNNNNNNNNNNNNNNNNNNNNNNNNNNNNNNNNNNNNNNNNNNNNNNNNNNNNNNNNNNNNNNNNNNNNNNNNNNNNNNNNNNNNNNNNNNNNNNNNNNNNNNNNNNNNNNNNNNNNNNNNNNNNNNNNNNNNNNNNNNNNNNNNNNNNNNNNNNNNNNNNNNNNNNNNNNNNNNNNNNNNNNNNNNNNNNNNNNNNNNNNNNNNNNNNNNNNNNGRCCCNNNCTTCCAGCCATTNAATTAMNNNNNNNNNNNNNNNNNNNNNNNNNNNNNNNNNNNNNNNNNNNNNNNGTNNNNNNNNNNNNNNNNNNNNNNNNNNNNNNNNNNNNNNNNNNNNNNNNNNNNNCCCCGAAGYTNNNNNNNNNNNNNNNNNNNNNNNNNNNNNNNNNNNNNNNNNNNNNNNTCGTATGTNGCTNNNNNNNNNNNNNNNNNNNNNNNNNNNNNNNNNNNNNNNNNNNNNNNNNNNNNNNNNGAANNNNNNNNNNNNNNNNNNNNNNNNNNNNNNNNNNNNNNNNNNNNNNNNNNNNNNNNNNNNNNNNNNNNNNNNNNNNNNNNNNNNNNNNNNNNNNNNNNNNNNNNNNNNNNNNNNNNNNNNNNNNNNNNNNNNNNNNNNNNNNNNNNNNNNNNNNNNNNNNGAGTNNNNNNNNNNNNNNNNNNNNNNNNNNNNNNNNNNNNNNNNNNNNNNNNNNNNNNNNNNNNNNNNNNNAGCWGCGGAAACRYKTNNNNNNNNNNNNNNNNNNNNNNNTNNNTACAGCYYCACCCTACCANNNNNNNNNNNNNNNNNNNNNNNNNNNNNNNNNNNGYAAGGTACATGTCCTGGGGCNNNNNNNNNNNNNNNNNNNNNTNNNNNNNNNNNNNNNNNNNRYAGCYNNNNNNNNNNNNNNNNNNNNNNNNAATGNNNNNNNNNNNGACGATCACCGCGACANNNNNNNNNNNNNNNNNNNNNNNNNNNNNNNNNNNNNNNNNNNNNNNNNNNNNNNNNNNNNNNNNNNNNNNNNNNNNNNNNNNNNNNNNNNNNNNNNNNNNNNNNNNNNNNNNNNNNNNNNNNNNNNNNNNNNNNNNNNNNNNNNNNNNNNNNNNNNNNNNNNNNNNNNNNNNNNTCGTNNNNNNNNNNNNNNNNNNNNNNNNNNNNNNNNNNNNNNNNNNNNNNNNNNNNNNNNNNNNNNNNNNNNNNNNNNNNNNNNNNNNNNNNNNNNNNNNNNNNNNNNNNNNNNNNNNNNNNNNNNNNNNNNNNNNNNNNNNNNNNNNNNNNNNNAATCCACARACAMGNNNNNNNNNNNNNNNNNNNNNNNNNNNNNNNNNNNYACTCNNNNNNNNNNNNNNNNNNNNNNNNNNNNNNNNNNNNNNNNNNNNNNNNNNNNNNNNNNNNNNNNNNNNNNNNNNNNNNNNNNNNNNNNNNNNNNNNNNNNNTGTAGGTTCGACTNNNNNNNNNNNNNNNNNNNNNNNNNNNNNNNNNNNNNNNNNNCAYCYRMACYGTNNNNNNNNNNNNNNNNNNNNNNGGGCGATNNNNNNNNNNNNGGGAGAATCGCGTATCGAACCTCCWNNNNNNNNNNNNNNNNNNRMNNNNNNNNNNNNNNNNNNNNNNNNNNNNNNNNNNNNNNNNNNNNGGCGGCTGMCRGGCTCTACAAATGGAGCCAACANNNNNNNNNNNNNNNNNNNNNNNNNNNNNNNNNNNNNNNNNNNNNNNNNNNNNNNNNNNNTNNNNNNNNNNNNNNNNNNNNNNNNNNNNNNNNNNNNNANNNNNNNNNNNNNNNNNNNNNNNNNNNNNNNNNNNNNNNNNNNNNNNNNNNNNNNNNNNNNNNNNNNNNNNNNNNNNNNNNNNNNNNNNNNNNNNNNNNNNNNNNNNNNNNNNNNNNNNNNNNNNNNNNNNNNNNNNNNNNNNNNNNNNNNNNNNNNNNNNNNNNNNNNNNNNNNNNNNNNNNNNNNNNNNNNNNNNNNNNNNNNNNNNNNNNNNNNNNNNNNNNNNNNNNNNNNNNNNNNNNNNNNNNNNNNNNNNNNNNNNNNNNNNNNNNNNNNNNNNNNNNNNNNNNNNNNNNNNNNNNNNNNNNNNNNNNNNNNNNNNNNNNNNNNNNNNNNNNNNNNNNNNNNNNNNNNNNNNNNNNNNNNNNNNNGCTATCTTCGGGAGTCAGATATTAAGCAAACCNNNNNNNNNNNTGANNNNNNNNNNNNNNNNNNNNNNNNNNNNNNNNNNNNNNNNNNNNNNNNCCCWMAGNNNNNNNNNNNNNNNNNNNNNNNNNNNNNNNNNNNNNNNNNNNNNNNNNNNNNNNNNNNNNNCATCTCACGATGGNNNNNNNNNNNNNNNNNRTTAYSACMNNNNNNNNNNNNNNNNNNNNNNNNNNNNNNNNNNNNNNNNNNNNNNNNNNCYGTNNNNNNNNNNNNNNNNNAGCCCGTTANNNNNNNNNNNNNTNNNNNNNNNNNNNNNNNNNNNNNNNNNNNNNNNNNNNNNNNNNNNNNNNNNNNNNNNNNNNNNNNNNNNSGGRTYTTTATNNNNNNNNNNNNNNNNNNNNNNNNNNNNNNNNNNNNNNNNNNNARRATNNNNNNNNNNNNNNNNNNNNNNNNNNNNNNNNNNNNNNNNNNNNNNNNNNNNNNNNNNNNNNNNNNNNNNNNNNNNNNNNNNNNNNNNNNNNNNNNNNNNNNNNNNNNNNNNNNNNNNNNNNNNNNNNNNNNNNNNNNNNNNNNNNNNNNNNNNNNNNNNNNNNNNNNNNNNNNNNNNNNNNNNNNNNNNNNNNNNNNNNNNNNNNNNNNNNNNNNNNNNNNNNNNNNNNNNNNNNNNNNNNNNNNNNNNNNNNNNNNNNNNNNNNNNNNNNNNNNNNNNNNNNNNNNNNNTTCGCGCCGGGTGTNNNNNNNNNNNNNNNNNNNNNNNNNNNNNNNNNNNNNNNNNNNNNNNNNNNNNNNNNNNNNNNNCNNNNNNNNNNNNNNNNNNNNNNNNNNNNNGRRRCGCTNNNNNNNNNNNNNNNNNNNNNNNNNNNNNNNNNNNNNNNNNNNNNNNNNNNNNNNNNNNNNNNNNNNNNNNNNNNNNNNNNNNNNNNNNNNNNNNNNNCNNNNNNNNNNNNNNNNNNNNNNNNNNNNNNNNNNNNNNNNNNNNNNNNNNNNNNNNNNNNNNNNNNNNNNNNNNNNNNNNNNNNNNNNNNNNNNNCNNNNNNNNNNNNNNNNNNNNNNNCCCGGANNNNNNNNNNNNNNNNNNNNNNNNNNNNNNNNNNNNNNNNNNNNNNNNNNTNNNNNNNNNNNNNNNNNNNNNNNNNNNNNCGGGCTTTCGATTTCRTTATGAGANNNNNNNNNNNNGGGGCGTGCGCGGCGGCGTGGCGNNNNNNNNNNNNNNNNNNNNNNNNNNNNNNNNNNNNNNNNNNNNNNNNNNNNNNNNNNNNNNNNNNNNNNNNNNNNNNNNNNNNNNNNNNNNNNNNNNNNNNNNNNNNNNNNNNNNNTCCGCAGGCTAAGGAAGANNNNNNNNNNNNNNNNNNNNCACTAAAGGCAGCTCGATCTCTCATNNNNNNNNNNNNNNNNNNNNNNNNNNNNNNNNNNNNNNNNNNNNNNNNNNNNNNNNNNNNNNNNNNNNNNNNNNNNNNNNNNNNNNNNNNNGTCNNNNNNNNNNNNNNNNNNNNNNNNNNCGYMRAYGANRTCCANNNNNNNNNNNNNNNNNNTGTTAGAGAGAG-CTTAACCAATTNNNNNNNNNNNNNNNNNNNNNNNNNNNGATWNNNNNNNNNNNNNNNNNNNNNNNNNNNNNNNNNNNNNNNNNNNNNNNNNNNNNNNNNNNNNNNNNNNNNNNNNNNNNNNNNNNNNNNNNNNNNNNNNNNNNNNNNNNNNNNNNNNNNNNNNNGCCGACCACTACATNNNNNNNNNNNNNNNNNNNNNNNNNNNNNNNNNNNNNNNNNNNNNNNNNNNNNNNNNNNNNNNNNNNNNNNNNNNNNNNNNNNNNNNNNNNNNNNNNNNNNNNNNNNNNNNNNNNNNNNNNNNNNNNNNNNNNNNNNNNNNNNNNNNNNNNNNNNNNNNNNNNNNNNNNNACAATAACATCTACAAGACTGAATCTTTGATCTNNNNNNNNNNNNNNCTCTTACGGGTCTGCCCCGTGGAATCGTTTTAATTTTT-TAAGAATCGCCAGCACTRTAGCNNNAARTGCCARRCAGGAGATWTATTAAGAAGAACTCATCAGTCANNNNNNNNNNNNNNNNNNGTCGATTTGATTCCTCATCGCTGGAATCCG-TGTAGAACGCTCGATTNNNNNNNNNNNNNNNNNNNNNNNNNNNNNNNNNNNNNNNNNGGATTGCTACTGAAACGCAG-CTTCCTGAACTGTACGRGCTAACGACAGATTTCACCCAGGTATGGACATACCGCTCTCCANNNNNNCGGGCGNNNNNNNNNNNNNNGCTAAAACAAATNNNNNNNNNNNNNNNGGAGATTGAAACACTGGCTTTACTATAAGRCAWAARTTAGNNNNNNNNNNNNNNNNNNNNNNNNNNNNNNNNNNNNNNNNNNNNNNNNNNNNNNNNNNNNNNNNNNCRGATWNNNNNNNNNNNNNNNNNNNNNNNNNNNNNNNNNNNNNNNNNNNNNNNNNNNNNNNNNNNNNNNNNNNNNNNNNNNNNNNNNNNAGAAATCGATTGNNNNNNNNACCAGCTWATTTNNNNNNNNNNNNNNNNNNNNNNNNNNNNNNNNNNNNNNNNNNNNNNNNNNNNNNNNNNNNNNNNNNNNNNNNNNNNNNNNNNNNNNNNNNNNNNNNNNNNNNNNNNNNNNNNNNNNNNNNNNNNNNNNNNNNNNNNNNNNNNNNNNNNNNNNNNNNNNNNNNNNNNNNNNNNNNATKWCTNNNNNNNNNNNNNNNNNNNNNNNNNNNNNNNNNNNNNNNNNNNNNNNNNNNNNNNNNNNNNNNNNNNNNNNNNNNNNNNNNNNNNNNNNNNNNNNNNNNNNNNNNNNNNNNNNNNNNNNNNNNNNNNNNNNNNNNNNNNNNNNNNNNNNNNNNNNNNNNNNNNNNNNNNNNNNNNNNNNNNNNNNNNNNNNNNNNNNNNNNNNNNNNNNNNNNNNNNNNNNNNNNNNNNNNNNNCTCTCTATGRATNNNNNNNNNNNNNNNNNNNNNNNNNNNNNNNNNNNNNNNNNNNNNNNNNNNNNNNNNNNNNNNNNNNNNNNNNNNNNNNNNNNNNNNNNNNNNNNNNNNNNNNNNNNNNNNNNNNNNNNNNNNNNNNNNNNNNNNNNNNNNNNNNNNNNNNNTRTAYCMCKTRGTTARCNNNNNNNNNNNNNNNNNNNNNNNNNNNNNNNNNNNNNNNTGTANNGGGCCCNNNNNNNNNNNNNNNNNNNNNNNNNNNNNNNTAGCTTGGTAACANNNNNNNNNNNNNNNNNNNAGTKTWATGTRNNNNNNNNNNNNNNNNNNNNNNNNNNNNNNNNNNNNNNNNNNNNNNNNNNNNNNNNNNNNNNNNNNNNNNNNNNNNNNNNNNNNNNNNNACTGATGCGCNNNNNNNNNNNNNNNNNNNNNNNNNNNNNNNNNNNNNNNNNNNNNGGTGTTTAGACACAGAAANNNNNNNNNNNNNNNNNNNNNNNNNNNNNNNNNNNNNNNNNNNNNNNNNNNNNNNNNNNNNNNNNNNNNNNNNNNNNNNNNNNNNNNNNNNNNNNNNNNNNNNNNNNNNNNNNNNNNNNNNNNNNNNNNNNNNNNNNNNNNNNNNNNNNNNNNNNNNNTCCGGCTCTCGYACCTTGCANNNNNNNNNNNNNNNNNNNNNNNNNNNNNNNNNNNNNNNNNNNNNNNNNNNNNNNNNNNNNNNNNNNNNNNNNNNNNNNNNNNNNNNNNNNNNNNNNNNNNNNNNNNNNNNNNNCGCATCCCTACNNNNNNNNNNNNNNNNNNNNNNNNNNNNNNNNNNNNNNNNNNNNNNTGTTACACYACGTACGCCCTTTGCNNNNNNNNNNNNNNNNNNNNNNNNNNNNNNNNNNNNNNNNNNNNNNNNNNNNNNNNNNNNNNNNNNNNNNNNNNNNNNNNNNNNNNNNNNNNNNNNNNNNNNNNNNNNNNNNNNNNNNNNNNNNNNNNNNNNNNNNNNNNNNNNNNNNNNNNNNNNNNNNNNNNNNNNNNNNNNNNNNNNNNNNNNNNNNNNNNNNNNNNNNNNNNNNNNNNNNNNNNNNNNNNNNNNNNNNNNNNNNNNNNNNNNNNNNNNNNNNNNNNNNNNNNNNNNNNNNNNNNNNNNNNNNNNNNNNNNNNNNNNNNNNNNNNNNNNNNNNNNNNNNGCACNNNNNNNNNNNNNNNNNNNNNNNNNNNNNNNNNNNNNNNNNNNNNNNNNNNNNNNNNNNNNNNNNNNNNNNNNNNNNNNNNNNNNNNNNNNNNNNNNNNNNNNNNNNNNNNNNNNNNNNNNNNNNNNNNNNNNNNNNNNNNNNNRGTNNNNNNNNNNNNNNNNNNNNNNNNNNNNNNNNNNNNNNNNNNNNNNNNNNNNNNNNNNNNNNNNNNNNNNNNNNNNNNNNNNNNNNNNNNNNNNNNNNNNNNGGTNNNNNNNNNNNNNNNNNNNNNNNNNNNNNNNNNNNNNNNNNNNNNNNNNNNNNNNNNNNNNNNNNNNNNNNNNNNNNNNNNNNNNNNNNNNNNNNNNNNNNNNNNNNNNNNNNNNNNNNNNNNNNNNNNNNNNNNNNNNNNNNNNNNNNNNNNNNNNNNNNNNNNNNNNNNNNNNNNNNNNNNNNNNNNNNNNNNNNNNNNNNNNNNNNNNNNNNNTCCACTNNNNNNNNNNNTCTNNNNNNNNNGACGNNNNNNNNNNNNNNNNNNNNNNNNNNNNNNNNNNNNNNNNNNNNNNNNNNNNNNNNNNNNNGTGNNNNNNNNNNNNNNNNNNNNNNTAACTCTCGGCAGGCCTTGNNNNNNNNNNNNNNNNNNNNNNNNNNGWGRTNNNNNNNNNNNNNNNNNNNNNNNNNNNNNNNNNNNNNNNNNNNNNNNNNNNNNNNNNNNNNNNNNNNNNNNNNNNNNNNNNNNNNNNNNNNNNNNNNNNNNNNNNNNNNNNNNNNNNNNNNNNNNNNNNNNNNNNNNNNNNNNNNNNNNNNNNNNNNNNNNNNNNNNNNNNNNNNNNNNNNNNNNNNNNNNNNNNNNNNNNGGGAGAGGCRTTCCAATATNNNNATCAAGGATCARGGGGTTNNNNNNNNNNNNNNNNNNNNNGTAAGTATACGCCCAGGATTAAGCCCTCCATGTAGGCCANNNNNNNNNNNNNNNNNGGTTGCGTTCTTCATAAACATCTTCACTCAATCCAAAGAATCTACCATYYTGSCWYCTCTCTCTAAGTTATTGAYTTACGGGCATCACCGTTAGGATGAAATAATTGATGAGACATCAGGGCCATCGGCCTTGAATCAGCGTACGTGAMGATGGCTTAAANYCGGAAGAANNNNNNNNNNNNNNNNNNNNNNNNNTAACTTACACGGTGGTTTCNNNNNNNNNNNNNCAGGAAACCTGCGCCCCCTATCTTGAGACTAGTANNNNNNNNNNNNNNNNNCCGATTGAAAAGTGAGGCAGGCCGGTGGTCTTATAGAATCTATACGCTTGTAATNNNNNNATGGCTCGAGACGAACTKCCGGAAAGATGAGGCTGGAAATNNNCMGCRGYGRCATGTCGTTCACGGGCCGAWNNNNNNNNNNNNNNNNNNNYGTTRGTTGATCCTCGAATGACCACAGCAAACATATGGGTCGCCTNNNNNNNTGTGTGCCGGTATCGGTATTCCTTGACTAGACTGCCAGTCAGGCGCTGCTGATGTTCGAAGGTCGTATCGAGTAYWWGCRTYTRARYMAKGCRWKAAMCATGGRACCTGCATCGCTTACCTTGAGCGTCTACCAGGTGTCAACAACTCGGCCGCTGACTAAAGTGCCAAAGTACTAGTCAATTCAACAGAAGCATTGAGCCGCCCACTCTCGTCNNNNNNNNNNNNNNNNNNNNNNNNNNNNNNNNAAGCCACGATANNNNNNNNNNNNNNNNNNNNAAATAACTAG--CNNNNNNNNNNNNNNN
Pa141             NNNNNNNNNNNNNNNNNNNNNNNNNNNNNNNNNNNNNNNNNNNNNNNNNNNNNNNNNNNNNNNNNNNNNNNNNNNNNNNNNNNNNNNNNAA-GTTGTGTTNNNNNNNNNNNNNNNNNNNNNNNNNNNNNNNNNNNNNNNNNNNNNNNNNNNNNNNNNNNNNNNNNNNNNNNNNNNNNNNNNNNNNNNNNNNNNNNNNNNNNNNNNNNNNNNNNNNNNNNNNNNNNNNNNNNNNNNNNNNNNNNNNNNNNNNNNNNNNNNNNNNNNNNNNNNNNNNNNNNNNNNNNNNNNNNNNNNNNNNNNNNNNNNNNNGNCCCNNNCTTCCAGCYATTNNNNNNNNNNNNNNNNNNNNNNNNNNNNNNNNNNNNNRNCANNNNNNNNNNNNNGTNNNNNNNNNNNNNNNNNNNNNNNNNNNNNNNNNNNNNNNNNNNNNNNNNNNNNCCCCGAAGYTNNNNNNNNNNNNNNNNNNNNNNNNNNNNNNNNNNNNNNNNNNNNNNNTCGTATGTRGCTNNNNNNNNNNNNNNNNNNNNNNNNNNNNNNNNNNNNNNNNNNNNNNNNNNNNNNNNNGAANNNNNNNNNNNNNNNNNNNNNNNNNNNNNNNNNNNNNNNNNNNNNNNNNNNNNNNNNNNNNNNNNNNNNNNNNNNNNNNNNNNNNNNNNNNNNNNNNNNNNNNNNNNNNNNNNNNNNNNNNNNNNNNNNNNNNNNNNNNNNNNNNNNNNNNNNNNNNNNNGAGTNNNNNNNNNNNNNNNNNNNNNNNNNNNNNNNNNNNNNNNNNNNNNNNNNNNNNNNNNNNNNNNNNNNAGCWGCGGAAACRYKTTATNNNNNNNNNNNNNNNNNNNNTNNNTACAGCCYCACCCTACCANNNNNNNNNNNNNNNNNNGKRGGGRCCNNNNNNNNGTAAGGTACATGTCCTGGGGCNNNNNNNNNNNNNNNNNNNNNTNNNNNNNNNNNNNNNNNNNATAGCCNNNNNNNNNNNNNNNNNNNNNNNNAATGNNNNNNNNNNNGACRATCACCGCGASANNNNNNNNNNNNNNNNNNNNNNNNNNNNNNNNNNNNNNNNNNNNNNNNNNNNNNNNNNNNNNNNNNNNNNNNNNNNNNNNNNNNNNNNNNNNNNNNNNNNNNNNNNNNNNNNNNNNNNNNNNNNNNNNNNNNNNNNNNNNNNNNNNNNNNNNNNNNNNNNNNNNNNNNNNNNNNNTCGTNNNNNNNNNNNNNNNNNNNNNNNNNNNNNNNNNNNNNNNNNNNNNNNNNNNNNNNNNNNNNNNNNNNNNNNNNNNNNNCARYTTCGYNNNNNNNNNNNNNNNNNNNNNNNNNNNNNNNNNNNNNNNNNNNCTGNNNNNNNNNNNNNNNNNNNNNNNNNNRACAMGNNNNNNNNNNNNNNNNNNNNNNNNNNNNNNNNNNNCACTCNNNNNNNNNNNNNNNNNNNNNNNNNNNNNNNNNNNNNNNNNNNNNNNNNNNNNNNNNNNNNNNNNNNNNNNNNNNNNNCGAGNNNNNNNNNNNNNNNNNNNTGTAGGTTCGACT--CGGCCTCTTCCTCGAGTCNNNNNNNNNNNNNNNNNNNNNNCAYCYRMACYGTNNNNNNNNNNNNNNNNNNNNNNGGGCGATNNNNNNNNNNNNGGGAGAATCGCGTATCGAACCTCCNNNNNNNNNNNNNNNNNNNACNNNNNNNNNNNNNNNNNNNNNNNNNNNNNNNNNNNNNNNNNNNNGGCGGCTGCCAGGCTCTACAAATGGAGCCAACANNNNNNNNNNNNNNNNNNNNNNNNNNNNNNNNNNNNNNNNNNNNNNNNNNNNNNNNNNNNTNNNNNNNNNNNNNNNNNNNNNNNNNNNNNNNNNNNNNNNNNNNNNNNNNNNNNNNNNNNNNNNNNNNNNNNNNNNNNNNNNNNNNNNNNNNNNNNNNNNNNNNNNNNNNNNNNNNNNNNNNNNNNNNNNNNNNNNNNNNNNNNNNNNNNNNNNNNNNNNNNNNNNNNNNNNNNNNNNNNNNNNNNNNNNNNNNNNNNNNNNNNNNNNNNNNNNNNNNNNNNNNNNNNNNNNNNNNNNNNNNNNNNNNNNNNNNNNNNNNNNNNNNNNNNNNNNNNNNNNNNNNNNNNNNNNNNNNNNNNNNNNNNNNNNNNNNNNNNNNNNNNNNNNNNNNNNNNNNNNNNNNNNNNNNNNNNNNNNNNNNNNNNNNNNNNNNNNNNNNNNNNNNNNNNNNNNNNNNNNNNNNNNNNNNNGCTATCTTCGGGAGTCAGATATTANNNNNNNNNNNNNNNNNNNNNNNNNNNNNNNNNNNNNNNNNNNNNNNNNNNNNNNNNNNNNNNNNNNNNNCCNNNNNNNNNNNNNNNNNNNNNNNNNNNNNNNNNNNNNNNNNNNNNNNATTATAACAG----NNNNNNCATCTCACGATGGNNNNNNNNNNNNNNNNNRTTAYSACMNNNNNNNNNNNNNTTGNNNNNNNNNNNNNNNNNNNNNNNNNNNNNNNNNNCYGTNNNNNNNNNNNNNNNNNAGCCCGTTANNNNNNNNNNNNNNNNNNNNNNNNNNNNNNNNNNNNNNNNNNNNNNNNNNNNNNNNNNNNNNNNNNNNNNNNNNNNNNNNNNNSGGRTYTTTATNNNNNNNNNNNNNNNNNNNNNNNNNNNNNNNNNNNNNNNNNNNNNNNNNNNNNNNNNNNNNNNNNNNNNNNNNNNNNNNNNNNNNNNNNNNNNNNNNNNNNNNNNNNNNNNNNNNNNNNNNNNNNNNNNNNNNNNNNNNNNNNNNNNNNNNNNNNNNNNNNNNNNNNNNNNNNNNNNNNNNNNNNNNNNNNNNNNNNNNNNNNNCGCGGATCCTCTAANNNNNNNNNNNNNNNNNNNNNNNNNNNNNNNNNNNNNNNNNNNNNNNNNNNNNNNNNNNNNNNNNNNNNNNNNNNNNNNNNNNNNNNNNNNNNNNNNNNNNNNNNNNNNNNNNNNNNNNNNTTCGCGCCGGGTGTNNNNNNNNNNNNCGCTCTATAANNNNNNNNNNNNNNNNNNNNNNNNNNNNNNNNNNNNRAYTACNNCTTNNNNNNNNNNNNNNNNNNNNNNNNNGRGNCGCTNNNNNNNNNNNNNNNNNNNNNNNNNNNNNNNNNNNNNNNNNNNNNNNNNNNNNNNNNNNNNNNNNNNNNNNNNNNNNNNNNNNNNNNNNNNNNNNNNNCKNNNNNNNNNNNNNNNNNNNNNNNNNNNNNNNNNNNNNNNNNNNNNNNNNNNNNNGGKTCCAAAGGCTTCAACTANNNNNNNNNNNNNNNNNNNNCNNNNNNNNNNNNNNNNNNNNNNNCCCGGANNNNNNNNNNNNNNNNNNNNNNNNNNNNNNNNNNNNNNNNNNNNNNNNNNTNNNNNNNNNNNNNNNNNNNNACCTTGGRCCGGGCTTTCGATTTCGTTATGAGANNNNNNNNNNNNGGGGCGTGCGCGGCGGCGTGGCGNNNNNNNNNNNNNNNNNNNNNNNNNNNNNNNNNNNNNNNNNNNNNNNNNNNNNNNNNNNNNNNNNNNNNNNNNNNNNNNNNNNNNNNNNNNNNNNNNNNNNNNNNNNNNNNNNNNNNTCCGCAGGCTAAGGAAGANNNCGNNNNNNNNNNNNNNNCRCTAAAGGCAGCTYGATCTCTCATNNNNNNNNNNNNNNNNNNNNNNNNNNNNNNNNNNNNNNNNNNNNNNNNNNNNNNNNNNNNNNNNNNNNNNNNNNNNNNNNNNNNNNNNNNNNNNNNNNNNNNNNNNNNNNNNNNNNNNNNCGYMRAYGANRTCCANNNNNNNNNNNNNNNNNNTGTTAGAGAGAG-CTTAACCAATTYNNNNNNNNNNNNNNNNNNNNNNNNNNGATTNNNNNNNNNNNNNNNNNNNNNNNNNNNNNNNNTCTCRGANNNNNNNNNNNNNNNNNNNNNNNNNNNNNNNNNNNNNNNNNNNNNNNNNNNNNNNNNNNNNNNNNNNNNNNNNNNNNNNNNNNGCCGAMCACTACATNNNNNNNNNNNNNNNNNNNNNNNNNNNNNNNNNNNNNNNNNNNNNNNNAAGANNNNNNNNNNNNNNNNNNNNNNNNNNNNNNNNNNNNNNNNNNNNNNNNAACACCTCNNNNNNNNNNNNNNNNNNNNNNNNNNNNNNNNNNNNNNNNNNNNNNNNNNNNNNNNNNNNNNACAATAACATCTACAAGACTGAATCTTTGATCTTTGCTTGCA-AAGACTCTTACGGGTCTGCCCCGTGGAATCGTTTTAATTTTT-TAAGAATCGCCAGCACTATAGCNNNAARTGCCARRCAGGAGATATMTTAAGAAGAACTCATCAGTCANNNNNNNNNNNNNNNNNNGTCGATTTGATTCCTCANCGCTGGAATCCG-TGTAGAACGCTCGATTAGCAAGCATCATGATGTGNNNNNNNNNNNNNNNNNNNNNNNGGATTGCTACTGAAACGCAGMTYTCCTGAACTGTACGGACTAACGCCAGATTTCACCCAGGTATGGACATACCGCTCTCCAGCTTNCCGGGCGCCCTCCCGTCCCCWGCTAAANNNNNNTTAGCAGCTGCAAGAGGGGATTGAAACACTGGCTTTACTATAAGACAAAAGTTAGAAATAARNNNNNNNNNNNNNNNNNNNNNNNNNNNNNNNNNNNNNNNNNNNNNNNNNNNNNNNNNNNNNNNNNNNNNNNNNNNNNNNNNNNNNNNNNNNNNNNNNNNNNNNNNNNNNNNNNNNNNNNNNNNNNNNNNNNNNNNNNNNNNNNNNNNNAGAAATCGATWGNNNNNNNNACCAGCTAATTTNNNNNNNNNNNNNNNNNNNNNNNNNNNNNNNNNNNNNNNNNNNNNNNNNNNNNNNNNNNNNNNNNNNNNNNNNNNNNAAGCGTGGTNNNNNNNNNNNNNNNNNNNNNNNNNNNNNNNNNNNNNNNNNNNNNNNNNNNNNNNNTAGTGANNNNNNNNNNNNNNNNNNNNNNNNNNATKWCTNNNNNNNNNNNNNNNNNNNGCACAGGTCGATCAGTCTNNNNNNNNNNNNNNNNNNNNNNNNNNNNNNNNNNNNNNNNNNNNNNNNNNNNNNNNNNNNNNNNNNNNNNNNNNNNNNNNNNNNNNNNNNNNNNNNNNNNNNNNNNNNNNNNNNNNNNNNNNNNNNNNNNNNNNNNNNNNNNNNNNNNNNNNNNNNNNNNNNNNNNNNNNNNNNNNNNNNNNNNNNNNNNNNNNNNNNNNNNNNNNNNNNNNNNNNNNNNNNNNNNNNNNNNNNNNNNNNNNNNNNNNNNNNNNNNNNNNNNNNNNNNNNNNNNNNNNNNNNNNNNNNNNNNNNNNNNNNNNNNNNNNNNNNNNNNNNNNNNNNNNNNNNNNNNNNNNNNNNNNNNNNNNNNNNNNNNNNNTRTAYCMCKTRGTTARCNNNNNNNNNNNNGAGANNNNNNNNTTCTGGATCGGCNNNTGTANAGGGCCCNNNNNNNNNNNNNNNNNNNNNNNNNNNNNNNTAGCTTGGTAACANNNNNNNNNNNNNNNNNNNAGTTTAATGTGNNNNNNNNNNNNNNNNNNNNNNNNNNNNNNNNNNNNNNNNNNNNNNNNNNNNNNNNNNNNNNTCTATAATANNNNNNNNNNNNNNNNNNNNNNNNNNNNNNNNNNNNNNNNNNNNNNCYCGGGGGG--NNNNTTGKCNNNNNNNGGTGTTTAGACACAGAAANNNNNNNNNNNNNNNNNNNNNNNNNNNNNNNNNNNNNNNNNNNNNNNNNNNNNNNNNNNNNNNNNNNNNNNNNNNNNNNNNNNNNNNNNNNNNNNNNNNNNNNNNNNNNNNNNNNNNNNNNNNNNNNNNNNNNNNNNNNNNNNNNNNNNNNNNNNNNNTCCGGCTCTCGYACCTTGCANNNNNNNNNNNNNNNNNNNNNNNNNNNNNNNNNNNNNNNNNNNNNNNNNNNNNNNNNNNNNNNNNNNNNNNNNNNNNNNNNNNNNNNNNNNNNNNNNNNNNNNNNNNNNNNNNNCGTTTCCCAACNNNNNNNNNNNNNNNNNNNNNNNNNNNNNNNNNNNNNNNNNNNNNNYGTTACACYACGTACGCCCTTTGCNNNNNNNNNNNNNNNNNNNNNNNNNNNNNNNNNNNNNNNNNNNNNNNNNNNGTCGGGGCCGCNNNNNNNNNNNNNNNNNNNNNNNNNNNNNNNNNNNNNNNNNNNNNNNNNNNNNNNNNNNNNNNNNNNNNNNNNNNNNNNNNNNNNNNNNNNNNNNNNNNNNNNNNNNNNNNNNNNNNNNNNNNNNNNNNNNNNNNNNNNNNNNNNNNNNNNNNNNNNNNNNNNNNNNNNNNNNNNNNNNNNNNNNNNNNNNNNNNNNNNNNNNNNNNNNNNNNNNNNNNNNNNNNNNNNNNNNNNNNNNNNNNNNNNNNNNNNNNNNNNNGCAYNNRAWCMCRKAAANNNNNNNNNNNNNNNNNNNNNNNNNNNNNNNNNNNNNNNNNNNNNNNNNNNNNNNNNNNNNNNNNNNNNNNNNNNNNNNNNNNNNNNNNNNNNNNNNNNNNNNNNNNNNNNNNNNNNNNNNNNNNNNNNNNAGTNNNNNNNNNNNNNNNNNNNNNNNNNNNNNNNNNNNNNNNNNNNNNNNNNNNNNNNNNNNNNNNNNNNNNNNNNNNNNNNNNNNNNNNNNNNGAAGANNNNNNGGTNNNNNNNNNNNNNNNNNNNNNNNNNNNNNNNNNNNNNNNNNNNNNNNNNNNNNNNNNNNNNNNNNNNNNNNNNNNNNNNNNNNNNNNNNNNNNNNNNNNNNNNNNNNNNNNNNNNNNNNNNNNNNNNNNNNNNNNNNNNNNNNNNNNNNNNNNNNNNNNNNNNNNNNNNNNNNNNNNNNNNNNNNNNNNNNNNNNNNNNNNNNNNNNNNNNNNNNNNNNNNNNNNNNNNNNNNTCTNNNNNNNNNNNNNNNNNNNNNNNNNNNNNNNNNNNNNNNNNNNNNNNNNNNNNNNNNNNNNNNNNNNNNNNNNNNNNNNNNNNNNNNNNNNNNNNNNNNTAAYTCTCGGCAGGCCTTGNNNNNNNNNNNNNNNNNNNNNNNNNNGWGRTNNNNNNNNNNNNNNNNNNNNNNNNNNNNNNNNNNNNNNNNNNNNNNNNNNNNNNNNNNNNNNNNNNNNNNNNNNNNNNNNNNNNNNNNNNNNNNNNNNNNNNNNNNNNNNNNNNNNNNNNNCNNAGGNANNTCANNNNNNNNNNNNNNNNNNNNNNNNNNNNNNNNNNNNNNNNNNNNNNNNNNNNNNNNNNNNNNNNNNNGGGAGAGGCRTTCCAATATNNNNATCAAGGATCAAGGGGTTNNNNNNNNNNNNNNNNNNNNNGTAAGTATACGCCCAGGATTAAGCCCTCCAYGTAGGCCANNNNNNNNNNNNNNNNNGGTTGAGTTCTTCATAAACATCTTCACTCAATCCAAAGAATCTACCATTTTGGCACCTCTCTCTAAGTTRTTGATKTACRGGCATCAYCGTWAGGATGAAATAATTGATGRGAYATCAGGGCCATCGGNNNNAAATCAGCGTACGTGAMGATGGCTTAAACYCGGAAGAACACAGTAGGCTGGGAGATTCGGAGATAACTTGCACGGTGGTTTCRGATWAGYKGACACAGGAAACCTGCGCCCCCTATCTTGAGACTAGTACGATRATGGACASCGRACCGATTGAAAAGTGAGGCAGGCCGGTGGTCTTATAGAATCTCTACGCTTGTAATTATRTTATGGCTCGAGACRAMCTKCCAAAAAGATGAGGCTGGAAATCTACMGCRGCGRCATGTCGTTCACGGGCCGATNNNNNATAAGGGCGGACATNNNNNNNNGATCCTCGAATGACCACAGCAAACATATGGGTCGCCTNNNNNNNTGTGTGCCGGTATCGGTATTCCTTGACTAGACTGCCAGTCAGGCGCTGCTGATGTTCGAAGGTCGTATCGAGTAYWWGCRTYTRARYMAKKCRWKAAMCATGGRACCTGCATCGCTTACCTTR----TCTACCAKGTGTCAACAACTCGGCCGCTGACTAAAGTGCCAAAGTACTAGTCAATTCAACRGAAGCATTGAGCCGCCCACTCTCGTCAMTTGACNNNNNNNNNTTGAGGTCGATGGGATAAGCCACGATATACNNNNNNNNNNNNNNNNNAAATAACTAG--CATGGAGGAAAGAACA
Pa143             NNNNNNNNNNNNNNNNNNNNNNNNNNNNNNNNNNNNNNNNNNNNNNNNNNNNNNNNNNNNNNNNNNNNNNNNNNNNNNNNNNNNNNNNNAA-GTTGTGTTNNNNNNNNNNNNNNNNNNNNNNNNNNNNNNNNNNNNNNNNNNNNNNNNNNNNNNNNNNNNNNNNNNNNNNNNNNNNNNNNNNNNNNNNNNNNNNNNNNNNNNNNNNNNNNNNNNNNNNNNNNNNNNNNNNNNNNNNNNNNNNNNNNNNNNNNNNNNNNNNNNNNNNNNNNNNNNNNNNNNNNNNNNNNNNNNNNNNNNNNNNNNNNNNNNNNNNNNNNCTTCCAGCCATTNNNNNNNNNNNNNNNNNNNNNNNNNNNNNNNNNNNNNNNNNNNNNNNNNNNNNNNNNNNNNNNNNNNNNNNNNNNNNNNNNNNNNNNNNNNNNNNNNNNNNNNNNNNNNCCCCGAAGYTNNNNNNNNNNNNNNNNNNNNNNNNNNNNNNNNNNNNNNNNNNNNNNNTCGTATGTNGCTNNNNNNNNNNNNNNNNNNNNNNNNNNNNNNNNNNNNNNNNNNNNNNNNNNNNNNNNNGAANNNNNNNNNNNNNNNNNNNNNNNNNNNNNNNNNNNNNNNNNNNNNNNNNNNNNNNNNNNNNNNNNNNNNNNNNNNNNNNNNNNNNNNNNNNNNNNNNNNNNNNNNNNNNNNNNNNNNNNNNNNNNNNNNNNNNNNNNNNNNNNNNNNNNNNNNNNNNNNNNNNNNNNNNNNNNNNNNNNNNNNNNNNNNNNNNNNNNNNNNNNNNNNNNNNNNNNNNNNNNNNNNNNNNNNAGCWGCGGAAACRYKTNNNNNNNNNNNNNNNNNNNNNNNTNNNTACAGCYYCACCCTACCANNNNNNNNNNNNNNNNNNNNNNNNNNNNNNNNNNNGTAAGGTACATGTCCTGGGGCNNNNNNNNNNNNNNNNNNNNNTNNNNNNNNNNNNNNNNNNNNNNNNNNNNNNNNNNNNNNNNNNNNNNNNNNNNNNNNNNNNNNNNGACRWTCRCCGCGASANNNNNNNNNNNNNNNNNNNNNNNNNNNNNNNNNNNNNNNNNNNNNNNNNNNNNNNNNNNNNNNNNNNNNNNNNNNNNNNNNNNNNNNNNNNNNNNNNNNNNNNNNNNNNNNNNNNNNNNNNNNNNNNNNNNNNNNNNNNNNNNNNNNNNNNNNNNNNNNNNNNNNNNNNNNNNNNNNNNNNNNNNNNNNNNNNNNNNNNNNNNNNNNNNNNNNNNNNNNNNNNNNNNNNNNNNNNNNNNNNNNNNNNNNRACTNNNNNNNNNNNNNNNNNNNNNNNNNNNNNNNNNNNNNNNNNNNNNNNNNNNNNNNNCTGNNNNNNNNNNNNNNNNNNNNNNNNNNNNNNNNNNNNNNNNNNNNNNNNNNNNNNNNNNNNNNNNNNNNNNNNNNNNNNNNNNNNNNNNNNNNNNNNNNNNNNNNNNNNNNNNNNNNNNNNNNNNNNNNNNNNNNNNNNNNNNNNNNNNNNNNNNNNNNNNNNNNNNNNNNNNNTGTAGGTTCGACTNNNNNNNNNNNNNNNNNNNNNNNNNNNNNNNNNNNNNNNNNNNNNNNNNNNNNNNNNNNNNNNNNNNNNNNNNNNNNNNNNNNNNNNNNNNNNNNGGGAGAATCGCGTATCGAACCTCCTNNNNNNNNNNNNNNNNNNNNNNNNNNNNNNNNNNNNNNNNNNNNNNNNNNNNNNNNNNNNNNNNGGCGGCTGCCAGGCTCTACAAATGGAGCCAACANNNNNNNNNNNNNNNNNNNNNNNNNNNNNNNNNNNNNNNNNNNNNNNNNNNNNNNNNNNNTNNNNNNNNNNNNNNNNNNNNNNNNNNNNNNNNNNNNNNNNNNNNNNNNNNNNNNNNNNNNNNNNNNNNNNNNNNNNNNNNNNNNNNNNNNNNNNNNNNNNNNNNNNNNNNNNNNNNNNNNNNNNNNNNNNNNNNNNNNNNNNNNNNNNNNNNNNNNNNNNNNNNNNNNNNNNNNNNNNNNNNNNNNNNNNNNNNNNNNNNNNNNNNNNNNNNNNNNNNNNNNNNNNNNNNNNNNNNNNNNNNNNNNNNNNNNNNNNNNNNNNNNNNNNNNNNNNNNNNNNNNNNNNNNNNNNNNNNNNNNNNNNNNNNNNNNNNNNNNNNNNNNNAACTNNNNNNNNNNNNNNNNNNNNNNNNNNNNNNNNNNNNNNNNNNNNNNNNNNNNNNNNNNNNNNNNNNNNNNNNNNNNNNNNNGCTATCTTCGGGAGTCAGATATTANNNNNNNNNNNNNNNNNNNNNNNNNNNNNNNNNNNNNNNNNNNNNNNNNNNNNNNNNNNNNNNNNNNNNNNNNNNNNNNNNNNNNNNNNNNNNNNNNNNNNNNNNNNNNNNNNNNNNNNNNNNNNNNNNNNNNNNNNNNCAWCTCACGATGGNNNNNNNNNNNNNNNNNNNNNNNNNNNNNNNNNNNNNNNNNNNNNNNNNNNNNNNNNNNNNNNNNNNNNNNNNNNNNNNNNNNNNNNNNNNNNNNNNNNNNNNNNNNNNNNNNNNNNNNNNNNNNNNNNNNNNNNNNNNNNNNNNNNNNNNNNNNNNNNNNNNNNNNNNNNNNNNNNNNNNNNNNNNNNNNNNNNNNNNNNNNNNNNNNNNNNNNNNNNNNNNNNNNNNNNNNNNNNNNNNNNNNNNNNNNNNNNNNNNNNNNNNNNNNNNNNNNNNNNNNNNNNNNNNNNNNNNNNNNNNNNNNNNNNNNNNNNNNNNNNNNNNNNNNNNNNNNNNNNNNNNNNNNNNNNNNNNNNNNNNNNNNNNNNNNNNNNNNNNNNNNNNNNNNNNNNTGWWRTTYCGTCGCGGATCCTCTAANNNNNNNNNNNNNNNNNNNNNNNNNNNNNNNNNNNNNNNNNNNNNNNNNNNNNNNNNNNNNNNNNNNNNNNNNNNNNNNNNNNNNNNNNNNNNNNNNNNNNNNNNNNNNNNNNNNNNNNNNTTCGCGCCGGGTGTNNNNNNNNGACNNNNNNNNNNNNNNNNNNNNNNNNNNNNNNNNNNNNNNNNNNNNNNNRWYTACNNCTTNNNNNNNNNNNNNNNNNNNNNNNNNNNNNNNNNNNNNNNNNNNNNNNNNNNNNNNNNNNNNNNNNNNNNNNNNNNNNNNNNNNNNNNNNNNNNNNNNNNNNNNNNNNNNNNNNNNNNNNNNNNNNNNNNNNNNNNNNNNNNNNNNNNNNNNNNNNNNNNNNNNNNNNNNNNNNNNNNNNNNNNNNNNGGTTCCAAAGGCTTCAACTANNNNNNNNNNNNNNNNNNNNNNNNNNNNNNNNNNNNNNNNNNNNNNNNNNNNNNNNNNNNNNNNNNNNNNNNNNNNNNNNNNNNNNNNNNNNNNNNNNNNTNNNNNNNNNNNNNNNNNNNNNNNNNNNNNCGGGCTTTCGATTTCRTTATGAGANNNNNNNNNNNNGGGGCGTGCGCGGCGGCGTGGCGNNNNNNNNNNNNNNNNNNNNNNNNNNNNNNNNNNNNNNNNNNNNNNNNNNNNNNNNNNNNNNNNNNNNNNNNNNNNNNNNNNNNNNNNNNNNNNNNNNNNNNNNNNNNNNNNNNNNNTCCGCAGGCTAAGGAAGANNNNNNNNNNNNNNNNNNNNCRCTAAAGGCAGCTYGATCTCTCATNNNNNNNNNNNNNNNNNNNNNNNNNNNNNNNNNNNNNNNNNNNNNNNNNNNNNNNNNNNNNNNNNNNNNNNNNNNNNNNNNNNNNNNNNNNNNNNNNNNNNNNNNNNNNNNNNNNNNNNNCGYMRAYGANRTCCANNNNNNNNNNNNNNNNNNTGTTAGAGAGAG-CTTAACCAATTYNNNNNNNNNNNNNNNNNNNNNNNNNNGATTNNNNNNNNNNNNNNNNNNNNNNNNNNNNNNNNNNNNNNNNNNNNNNNNNNNNNNNNNNNNNNNNNNNNNNNNNNNNNNNNNNNNNNNNNNNNNNNNNNNNNNNNNNNNNNNNNNNNNNNNNNRCCGAACACTACATNNNNNNNNNNNNNNNNNNNNNNNNNNNNNNNNNNNNNNNNNNNNNNNNNNNNNNNNNNNNNNNNNNNNNNNNNNNNNNNNNNNNNNNNNNNNNNNNNNNNNNNNNNNNNNNNNNNNNNNNNNNNNNNNNNNNTCCTACAANNNNNNNNNNNNNNNNNNNNNNNNNNNNNNACAATAACATCTACAAGACTGAATCTTTGATCTTTGCTTGCA-AAGACTCTTACGGGTCTGCCCCGTGGAATCGTTTTAATTTTT-TAAGAATCGCCAGCACTGTAGCNNNAAGTGCCAAACAGGAGATWTATTAAGAAGAACTCATCAGTCANNNNNNNNNNNNNNNNNNGTCGATTTGATNNNNNNNCGCTGGAATCCG-TGTAGAACGCTCGATTAGCARGCATCAYGATGTGNNNNNNNNNNNNNNNNNNNNNNNGGATTGCTACTGAAACGCAGCTTTCYTGAACTGTACGGRCTAACGACAGAT-TCACCCAGGTATGGACATACCGCTCTCCANNNNNNCGGGCGNNNNNNNNNNNNNNNNNNNNNNNNNNTTARCAGCTGCAAGAGGRGATTGAAACACTGGCTTTACTATAAGACAAAAGTTAGNNNNNNNNNNNNNNNNNNNNNNNNNNNNNNNNNNNNNNNNNNNNNNNNNNNNNNNNNNNNNNNNNNNNNNNNNNNNNNNNNNNNNNNNNNNNNNNNNNNNNNNNNNNNNNNNNNNNNNNNNNNNNNNNNNNNNNNNNNNNNNNNNNNNNNNNNNNAGAAATCGATTGNNNNNNNNNNNNNNNNNNNNNNNNNNNNNNNNNNNNNNNNNNNNNNNNNNNNNNNNNNNNNNNNNNNNNNNNNNNNNNNNNNNNNNNNNNNNNNNNNNNNNNNNNNNNNNNNNNNNNNNNNNNNNNNNNNNNNNNNNNNNNNNNNNNNNNNNNNNNNNNNNNNNNNNNNNNNNNNNNNNNNNNNNNNNNNNNNNNNNNNNNNNNNNNNNNNNNNNNNNNGCACAGGTCGATCAGTCTNNNNNNNNNNNNNNNNNNNNNNNNNNNNNNNNNNNNNNNNNNNNNNNNNNNNNNNNNNNNNNNNNNNNNNNNNNNNNNNNNNNNNNNNNNNNNNNNNNNNNNNNNNNNNNNNNNNNNNNNNNNNNNNNNNNNNNNNNNNNNNNNNNNNNNNNNNNNNNNNNNNNNNNNNNNNNNNNNNNNNNNNNNNNNNNNNNNNNNNNNNNNNNNNNNNNNNNNNNNNNNNNNNNNNNNNNNNNNNNNNNNNNNNNNNNNNNNNNNNNNNNNNNNNNNNNNNNNNNNNNNNNNNNNNNNNNNNNNNNNNNNNNNNNNNNNNNNNNNNNNNNNNNNNNNNNNNNNNNNNNNNNNNNNNNNNNNNNNNNNNTRTAYCMCKTRGTTARCNNNNNNNNNNNNGAGANNNNNNNNNNNNNNNNNNNNNNNNNNNNNNNNNCCNNNNNNNNNNNNNNNNNNNNNNNNNNNNNNNTAGCTTGGTAACANNNNNNNNNNNNNNNNNNNNNNNNNNNNNNNNNNNNNNNNNNNNNNNNNNNNGGAGAATTNNNNNNNNNNNNNNNNNNNNNNNNNNNNNNNNNNNNNNNNNNNNNNNNNNNNNNNNNNNNNNNNNNNNNNNNNNNNNNNNNNNNNNNNNNNNNNNNNNNNNNTTGTCNNNNNNNGGTGTTTAGACACAGAAANNNNNNNNNNNNNNNNNNNNNNNNNNNNNNNNNNNNNNNNNNNNNNNNNNNNNNNNNNNNNNNNNNNNNNNNNNNNNNNNNNNNNNNNNNNNNNNNNNNNNNNNNNNNNNNNNNNNNNNNNNNNNNNNNNNNNNNNNNNNNNNNNNNNNNNNNNNNNNTCCGGCTCTCGCACCTTGCANNNNNNNNNNNNNNNNNNNNNNNNNNNNNNNNNNNNNNNNNNNNNNNNNNNNNNNNNNNNNNNNNNNNNNNNNNNNNNNNNNNNNNNNNNNNNNNNNNNNNNNNNNNNNNNNNNCGCATCCCTACNNNNNNNNNNNNNNNNNNNNNNNNNNNNNNNNNNNNNNNNNNNNNNNNNNNNNNNNNNNNNNNNNNNNNNNNNNNNNNNNNNNNNNNNNNNNNNNNNNNNNNNNNNNNNNNNNNNNNNNNNGTCGGGGCCGCNNNNNNNNNNNNNNNNNAANGYGCTATNNNNNNNNNNNNNNNNNNNNNNNNNNNNNNNNNNNNNNNNNNNNNNNNNNNNNNNNNNNNNNNNNNNNNNNNNNNNNNNNNNNNNNNNNNNNNNNNNNNNNNNNNNNNNNNNNNNNNNNNNNNNNNNNNNNNNNNNNNNNNNNNNNNNNNNNNNNNNNNNNNNNNNNNNNNNNNNNNNNNNNNNNNNNNNNNNNNNNNNNNNNNNNNNNNNNNNNNNNNNNNNNNNNNNNNNNGCACNNNANCNCNNAAANNNNNNNNNNNNNNNNNNNNNNNNNNNNNNNNNNNNNNNNNNNNNNNNNNNNNNNNNNNNNNNNNNNNNNNNNNNNNNNNNNNNNNNNNNNNNNNNNNNNNNNNNNNNNNNNNNNNNNNNNNNNNNNNNNNAGTNNNNNNNNNNNNNNNNNNNNNNNNNNNNNNNNNNNNNNNNNNNNNNNNNNNNNNNNNNNNNNNNNNNNNNNNNNNCATYTCNNNNNNNNNNGAAGANNNNNNGNTNNNNNNNNNNNNNNNNNNNNNNNNNNNNNNNNNNNNNNNNNNNNNNNNNNNNNNNNNNNNNNNNNNNNNNNNNNNNNNNNNNNNNNNNNNNNNNNNNNNNNNNNNNNNNNNNNNNNNNNNNNNNNNNNNNNNNNNNNNNNNNNNNNNNNNNNNNNNNNNNNNNNNNNNNNNNNNNNNNNNNNNNNNNNNNNNNNNNNNNNNNNNNNNNNNNNNNNNNNNNNNNNNNNNNNNNNTCTNNNNNNNNNNNNNNNNNNNNNNNNNNNNNNNNNNNNNNNNNNNNNNNNNNNNNNNNNNNNNNNNNNNNNNNNNNNNNNNNNNNNNNNNNNNNNNNNNNNTAACTCTCGGCAGGCCTTGNNNNNNNNNNNNNNNNNNNNNNNNNNNNNNNNNNNNNNNNNNNNNNNNNNNNNNNNNNNNNNNNNNNNNNNNNNNNNNNNNNNNNNNNNNNNNNNNNNNNNNNNNNNNNNNNNNNNNNNNNNNNNNNNNNNNNNNNNNNNNNNNNNNNNNNNNNNNNNNNNNNNNNNNNNNNNNNNNNNNNNNNNNNNNNNNNNNNNNNNNNNNNNNNNNNNNNNNNNNNNNNNNNNNNNNNGGGAGAGGCRTTCCAATATNNNNATCAAGGATCAAGGGGTTNNNNNNNNNNNNNNNNNNNNNGTAAGTATACGCCCAGGATTAAGCNNNNNNNNTAGGCCRNNNNNNNNNNNNNNNNNGGTTGAGTTCTTCATRAACATCTTCACTCAATCTAAAGAATCTACCATTTTGGCACCTCTCTCTAAGTTATTGATTTACGGGCATCATCGTAAGGATGAAATAATTGATGAGACATCAGGGCCATCGGNNNNGAATCAGCGTACGTGAMGATGGCTTAAACYCGGAAGAANNNNNNNNNNNNNNNNNNNNNNNNNTAACTTRCACGGTGGTTTCAG-TTAGTGGACACAGGAAACCTGCGCCCCCTATCTTGAGACTAGTANNNNNNNNNNNNNNNNNCCGATTGAAA-GTGAGGCAGGCCGGTGGTCTTATAGAATCTATACGCTTGTAATNNNNNNATGGCTCGAGACAACNNNNNGGAAAGATGAGGCTGGAAATNNNCCGCAGCGGCATGTCGTTCACGGGCCGATTTCCAATAAAGCTGKACATYGTTRGTYGATCCTCGAATGACCACAGCAAACATATGGGTCGCCTTTTTCCGTGTGTGCCGGTATCGGTATTCCTTGACTAGACTGCCAGTCAGGCGCWGCTGATGTTCGAAGGTCGTATCGAGTAYWWGCRTYTRARYMAKKCRTTAAACATGGAACCTGCATCGCTTACCTTGNNNNNNNNNNNNNNNTCAACAACTCGGCCGCTGACTAAAGTGCCAAAGTACTAGTCAATTCAACAGAAGCATYGARCCGCCCACTCTCGTCNNNNNNNNNNNNNNNNNNNNNNNNNNNNNNNNAAGCCACGATANNNNNNNNNNNNNNNNNNNNAAATAACTAG--CATGGAGGAAAGAACA
Pa145             NNNNNNNNNNNNNNNNNNNNNNNNNNNNNNNNNNNNNNNNNNNNNNNNNNNNNNNNNNNNNNNNNNNNNNNNNNNNNNNNNNNNNNNNNAA-GTTGTGTTNNNNNNNNNNNNNNNNNNNNNNNNNNNNNNNNNNNNNNNNNNNNNNNNNNNNNNNNNNNNNNNNNNNNNNNNNNNNNNNNNNNNNNNNNNNNNNNNNNNNNNNNNNNNNNNNNNNNNNNNNNNNNNNNNNNNNNNNNNNNNNNNNNNNNNNNNNNNNNNNNNNNNNNNNNNNNNNNNNNNNNNNNNNNNNNNNNNNNNNNNNNNNNNNNNGRCCCCCGCTTCCAGCCATTTAATTAANNNNNNNNNNNNNNNNNNNNNNNNNNNNNNNNNNNNNNNNNNNNNNNNNNNNNNNNNNNNNNNNNNNNNNNNNNNNNNNNNNNNNNNNNNNNNNNNNNNNNNCCCCGAAGYTNNNNNNNNNNNNNNNNNNNNNNNNNNNNNNNNNNNNNNNNNNNNNNNTCGTATGTRGCTANNNNNNNNNNNNNNNNNNNNNNNNNNNNNNNNNNNNNNNNNNNNNNNNNNNNNNNNGAANNNNNNNNNNNNNNNNNNNNNNNNNNNNNNNNNNNNNNNNNNTCGNNNNNNNNNNNNNNNNNNNNNNNNNNNNNNNNNNNNNNNNNNNNNNNNNNNNNNNNNNNNNNNNNNNNNNNNNNNNNNNNNNNNNNNNNNNNNNNNNNNNNNNNNNNNNNNNNNNNNNNNNNNNNNNNNNNNNNNNNNNNNNNNNNNNNNNNNNNNNNNNNNNNNNNNNNNNNNNNNNNNNNNNNNAGCWGCGGAAACRYKTNNNNNNNNNNNNNNNNNNNNNNNTNNNTACAGCCYCACCCTACCANNNNNNNNNNNNNNNNNNKGAGGGACCNNNNNNNNNNNNNNNNNNNNNNNNNNNNNNNNNNNNNNNNNNNNNNNNNNTNNNNNNNNNNNNNNNNNNNNNNNNNNNNNNNNNNNNNNNNNNNNNNNNNAANGNNNNNNNNNNNGACGATCACCGCGACANNNNNNNNNNNNNNNNNNNNNNNNNNNNNNNNNNNNNNNNNNNNNNNNNNNNNNNNNNNNNNNNNNNNNNNNNNNNNNNNNNNNNNNNNNNNNNNNNNNNNNNNNNNNNNNNNNNNNNNNNNNNNNNNNNNNNNNNNNNNNNNNNNNNNNNNNNNNNNNNNNNNNNNNNNNNNNNTCGNNNNNNNNNNNNNNNNNNNNNNNNNNNNNNNNNNNNNNNNNNNNNNNNNNNNNNNNNNNNNNNNNNNNNNNNNNNNNNNNNNNNNNNNNNNNNNNNNNNNNNNNNNNNNNNNNNNNNNNNNNNNNNNNNNNNNNNNNNNNNNNNNNNNNNNNAATCYACARACAMGNNNNNNNNNNNNNNNNNNNNNNNNNNNNNNNNNNNCACTCNNNNNNNNNNNNNNNNNNNNNNNNNNNNNNNNNNNNNNNNNNNNNNNNNNNNNNNNNNNNNNNNNNNNNNNNNNNNNNNNNNNNNNNNNNNNNNNNNNNNNTGTAGGTTCGACT-CCGGCCTCTTCCTCGAGTCNNNNNNNNNNNNNNNNNNNNNNCAYCYRMACYGTNNNNNNNNNNNNNNNNNNNNNNNNNNNNNNNNNNNNNNNNNGGGAGAATCGCGTATCGAACCTCCTNNNNNNNNNNNNNNNNNNNNNNNNNNNNNNNNNNNNNNNNNNNNNNNNNNNNNNNNNNNNNNNNGGCGGCTGCCAGGCTCTACAWWYGGARCYAWYWNNNNNNNNNNNNNNNNNNNNNNNNNNNNNNNNNNNNNNNNNNNNNNNNNNNNNNNNNNNNTNNNNNNNNNNNNNNNNNNNNNNNNNNNNNNNNNNNNNNNNNNNNNNNNNNNNNNNNNNNNNNNNNNNNNNNNNNNNNNNNNNNNNNNNNNNNNNNNNNNNNNNNNNNNNNNNNNNNNNNNNNNNNNNNNNNNNNNNNNNNNNNNNNNNNNNNNNNNNNNNNNNNNNNNNNNNNNNNNNNNNNNNNNNNNNNNNNNNNNNNNNNNNNNNNNNNNNNNNNNNNNNNNNNNNNNNNNNNNNNNNNNNNNNNNNNNNNNNNNNNNNNNNNNNNNNNNNNNNNNNNNNNNNNNNNNNNNNNNNNNNNNNNNNNNNNNNNNNNNNNNNNNNNNNNNNNNNNNNNNNNNNNNNNNNNNNNNNNNNNNNNNNNNNNNNNNNNNNNNNNNNNNNNNNNNNNNNNNNNNNNNNNNNNNNNGCTATCTTCGGGAGTCAGATATTANNNNNNNNNNNNNNNNNNNNNNNNNNNNNNCGCACNNNNNNNNNNNNNNNNNNNNNNNNNNNNNNNNNNNNNNNNNNNNNNNNNNNNNNNNNNNNNNNNNNNNNNNNNNNNNNNNNNNNNNNNNNNNNNNNNNNNNNNNCATCTCACGATGGNNNNNNNNNNNNNNNNNRTTAYSACMNNNNNNNNNNNNNNNNNNNNNNNNNNNNNNNNNNNNNNNNNNNNNNNNNNCYGTNNNNNNNNNNNNNNNNNNNNNNNNNNNNNNNNNNNNNNNNNNNNNNNNNNNNNNNNNNNNNNNNNNNNNNNNNNNNNNNNNNNNNNNNNNNNNNNNNNNNNNNNNNNNNSGGRTYNNNNNNNNNNNNNNNNNNNNNNNNNNNNNNNNNNNNNNNNNNNNNNNNARRANNNNNNNNNNNNNNNNNNNNNNNNNNNNNNNNNNNNNNNNNNNNNNNNNNNNNNNNNNNNNNNNNNNNNNNNNNNNNNNNNNNNNNNNNNNNNNNNNNNNNNNNNNNNNNNNNNNNNNNNNNNNNNNNNNNNNNNNNNNNNNNNNNNNNNNNNNNNNNNNNNNNNNNNNNNNNNNNNNNNNNNNNNNNNNNNNNNNNNNNNNNNNNNNNNNNNNNNNNNNNNNNNNNNNNNNNNNNNNNNNNNNNNNNNNNNNNNNNNNNNNNNNNNNNNNNNNNNNNNNNNNNNNNNNNNNTTCGCGCCGGGTGTNNNNNNNNNNNNNNNNNNNNNNNNNNNNNNNNNNNNNNNNNNNNNNNNNNNNNNNNNNRAYTACNNNNNNNNNNNNNNNNNNNNNNNNNNNNNNNNNNNNNNNNNNNNNNNNNNNNNNNNNNNNNNNNNNNNNNNNNNNNNNNNNNNNNNNNNNNNNNNNNNNNNNNNNNNNNNNNNNNNNNNNNNNNNNNNNNNNNNNNCKNNNNNNNNNNNNNNNNNNNNNNNNNNNNNNNNNNNNNNNNNNNNNNNNNNNNNNGGKTCCARAGGCTTCAACTANNNNNNNNNNNNNNNNNNNNNNNNNNNNNNNNNNNNNNNNNNNNCCCGGANNNNNNNNNNNNNNNNNNNNNNNNNNNNNNNNNNNNNNNNNNNNNNNNNNTNNNNNNNNNNNNNNNNNNNNNNNNNNNNNCGGGCTTTCGATTTCATTATGAGANNNNNNNNNNNNGGGGCGTGCGCGGCGGCGTGGCGNNNNNNNNNNNNNNNNNNNNNNNNNNNNNNNNNNNNNNNNNNNNNNNNNNNNNNNNNNNNNNNNNNNNNNNNNNNNNNNNNNNNNNNNNNNNNNNNNNNNNNNNNNNNNNNNNNNNNTCCGCAGGCTAAGGAAGANNNNNNNNNNNNNNNNNNNNCACTAAAGGCAGCTCGATCTCTCATNNNNNNNNNNNNNNNNNNNNNNNNNNNNNNNNNNNNNNNNNNNNNNNNNNNNNNNNNNNNNNNNNNNNNNNNNNNNNNNNNNNNNNNNNNNNNNNNNNNNNNNNNNNNNNNNNNNNNNNNNNNNNNNNNNNNNNNNNNNNNNNNNNNNNNNNNTGTTAGAGAGAG-CTTAACCAATTYNNNNNNNNNNNNNNNNNNNNNNNNNNGATTNNNNNNNNNNNNNNNNNNNNNNNNNNNNNNNNTCTCRGANNNNNNNNNNNNNNNNNNNNNNNNNNNNNNNNNNNNNNNNNNNNNNNNNNNNNNNNNNNNNNNNNNNNNNNNNNNNNNNNNNNGCCGACCACTACATNNNNNNNNNNNNNNNNNNNNNNNNNNNNNNNNNNNNNNNNNNNNNNNNNNNNNNNNNNNNNNNNNNNNNNNNNNNNNNNNNNNNNNNNNNNNNNNNNNNNNNNNNNNNNNNNNNNNNNNNNNNNNNNNNNNNNNNNNNNNNNNNNNNNNNNNNNNNNNNNNNNNNNNNNNACAATAACATCTACAAGACTGAATCTTTGATCTTTGCTTGCA-AAGACTCTTACGGGTCTGCCCCGTGGAATCGTTTTAATTTYT-TAAGAATCGCCAGCACTRTAGCNNNAARTGCCARRCAGGAGATATMTTAAGAAGAACTCATCAGTCANNNNNNNNNNNNNNNNNNGTCGATTTGATTCCTCATCGCTGGAATCCG-TGTAGAACGCTCGATTAGCAGGCATCACGATGTGNNNNNNNNNNNNNNNNNNNNNNNGGATTGCTACTGAAACGCAG-CTTCYTGAACTGTACGAACTAACGMCAGATTTCACCCANNNNNNNNNNNNNCGCTCTCCAGCTTTCCGGGCGNNNNNNNNNNNNNNGCTAAAACAAAWTTAACAGCTGCAAGWGGNGATTGAAACACTGGCTTTACTATAAGACWAAAGTTAGNNNNNNNNNNNNNNNNNNNNNNNNNNNNNNNNNNNNNNNNNNNNNNNNNNNNNNNNNNNNNNNNNNCAGAYWNNNNNNNNNNNNNNNNNNNNNNNNNNNNNNNNNNNNNNNNNNNNNNNNNNNNNNNNNNNNNNNNNNNNNNNNNNNNNNNNNNNAGAAMTCGATTGNNNNNNNNNNNNNNNNNNNNNNNNNNNNNNNNNNNNNNNNNNNNNNNNNNNNNNNNNNNNNNNNNNNNNNNNNNNNNNNNNNNNNNNNNNNNNNNNNNNNNNNNNNNNNNNNNNNNNNNNNNNNNNNNNNNNNNNNNNNNNNNNNNNNNNNNNNNNNNNNNNNNNNNNNNNNNNNNNNNNNNNNNNNNNNNNNNATKWCTNNNNNNNNNNNNNNNNNNNGCAMAGGTCGATCAGTCTNNNNNNNNNNNNNNNNNNNNNNNNNNNNNNNNNNNNNNNNNNNNNNNNNNNNNNNNNNNNNNNNNNNNNNNNNNNNNNNNNNNNNNNGTWNNNNNNNNNNNNNNNNNNNNNNNNNNNNNNNNNNNNNNNNNNNNNNNNNNNNNNNNNNNNNNNNNNNNNNNNNNNNNNNNNNNNNNNNNNNNNNNNNNNNNNNNNNNNNNNNNNNNNNNNNNNNNNNNNNNNNNNNNNNNNNNNNNNNNNNNNNNNNNNNNNNNNNNNNNNNNNNNNNNNNNNNNNNNNNNNNNNNNNNNNNNNNNNNNNNNNNNNNNNNNNNNNNNNNNNNNNNNNNNNNNNNNNNNNNNNNNNNNNNNNNNNNNNNNNNTRTAYCMCKTRGTTARCNNNNNNNNNNNNNNNNNNNNNNNNNNNNNNNNNNNNNNNNNNNNAGGGCCCNNNNNNNNNNNNNNNNNNNNNNNNNNNNNNNTAGCTTGGTAACANNNNNNNNNNNNNNNNNNNAGTGTTATGTANNNNNNNNNNNNNNNNNNNNNNNNNNNNNNNNNNNNNNNNNNNNNNNNNNNNNNNNNNNNNNNNNNNNNNNNNNNNNNNNNNNNNNNNNNNNNNNNNNNNNNNNNNNNNNNNNNNNNNNNNNNNNNNNNNNNTTGGCNNNNNNNGGTGTTTAGACACAGAAANNNNNNNNNNNNNNNNNNNNNNNNNNNNNNNNNNNNNNNNNNNNNNNNNNNNNNNNNNNNNNNNNNNNNNNNNNNNNNNNNNNNNNNNNNNNNNNNNNNNNNNNNNNNNNNNNNNNNNNNNNNNNNNNNNNNNNNNNNNNNNNNNNNNNNNNNNNNNNTCCGGCTCTCGYACCTTGCANNNNNNNNNNNNNNNNNNNNNNNNNNNNNNNNNNNNNNNNNNNNNNNNNNNNNNNNNNNNNNNNNNNNNNNNNNNNNNNNNNNNNNNNNNNNNNNNNNNNNNNNNNNNNNNNNNCGCATCCCTACNNNNNNNNNNNNNNNNNNNNNNNNNNNNNNNNNNNNNNNNNNNNNNTGTTACACYACGTACGCCCYTTGCNNNNNNNNNNNNNNNNNNNNNNNNNNNNNNNNNNNNNNNNNNNNNNNNNNNGTCGGGGCCGCNNNNNNNNNNNNNNNNNNNNNNNNNNNNNNNNNNNNNNNNNNNNNNNNNNNNNNNNNNNNNNNNNNNNNNNNNNNNNNNNNNNNNNNNNNNNNNNNNNNNNNNNNNNNNNNNNNNNNNNNNNNNNNNNNNNNNNNNNNNNNNNNNNNNNNNNNNNNNNNNNNNNNNNNNNNNNNNNNNNNNNNNNNNNNNNNNNNNNNNNNNNNNNNNNNNNNNNNNNNNNNNNNNNNNNNNNNNNNNNNNNNNNNNNNNNNNNNNNNNNGCACNNRAWCMCRKAAANNNNNNNNNNNNNNNNNNNNNNNNNNNNNNNNNNNNNNNNNNNNNNNNNNNNNNNNNNNNNNNNNNNNNNNNNNNNNNNNNNNNNNNNNNNNNNNNNNNNNNNNNNNNNNNNNNNNNNNNNNNNNNNNNNNAGTNNNNNNNNNNNNNNNNNNNNNNNNNNNNNNNNNNNNNNNNNNNNNNNNNNNNNNNNNNNNNNNNNNNNNNNNNNNNNNNNNNNNNNNNNNNNNNNNNNNNNNGGTNNNNNNNNNNNNNNNNNNNNNNNNNNNNNNNNNNNNNNNNNNNNNNNNNNNNNNNNNNNNNNNNNNNNNNNNNNNNNNNNNNNNNNNNNNNNNNNNNNNNNNNNNNNNNNNNNNNNNNNNNNNNNNNNNNNNNNNNNNNNNNNNNNNNNNNNNNNNNNNNNNNNNNNNNNNNNNNNNNNNNNNNNNNNNNNNNNNNNNNNNNNNNNNNNNNNNNNNNNNNNNNNNNNNNNNNNTCYNNNNNNNNNGACGNNNNNNNNNNNNNNNNNNNNNNNNNNNNNNNNNNNNNNNNNNNNNNNNNNNNNNNNNNNNNNNNNNNNNNNNNNNNNNNNNNNNNNTAAYTCTCGGCAGGCCTTGNNNNNNNNNNNNNNNNNNNNNNNNNNGWGRTNNNNNNNNNNNNNNNNNNNNNNNNNNNNNNNNNNNNNNNNNNNNNNNNNNNNNNNNNNNNNNNNNNNNNNNAGATTTAACTTNNNNNNNNNNNNNNNNNNNNNNNNNNNNNNNNNNNNNNNNNNNNNNNNNNNNNNNNNNNNNNNNNNNNNNNNNNNNNNNNNNNNNNNNNNNNNNNNNNNNNNNNNNNNNNNNNNNNNNNGGGAGAGGCRTTCCAATATNNNNATCAAGGATCARGGGGTTNNNNNNNNNNNNNNNNNNNNNGTAAGTATACGCCCAGGATTAAGCCCTCCAYGTAGGCCANNNNNNNNNNNNNNNNNGGTYGMGTTCTTCATAAACATCTTCACTCAATCCAAAGAATCTACCATTTTGGCACCTCTCTCTAAGTTATTGATTTACGGGCATCACCGTTAGGATGAAATAATTGATGGGATATCAGGGCCATCGGNNNNAAATCAGCGTACGTGACGATGGCTTAAAT-CGGAAGRANNNNNNNNNNNNNNNNNNNNNNNNNTAACTTRCACGGTGGTTTCNNNNNNNNNNNNNCAGGAAACCTGCGCCCCCTATCTTGAGACTAGTANNNNNNNNNNNNNCGAACCGATTGAAAAGTGAGGCAGGCCGGTGGTCNNNNNNNNNNNNTACGCTTGTAATNNNNNNATGGCTCGAGACAACCTKCCGGAAAGATGAGGCTGGAAATNNNNCGNNGCGGCATGTCGTTCACGGGCCGATYGTCAATAARGSYGGACATYGTTRGTTGATCCTCGAATGACCACAGCAAACATATGGGTCGCCTNNNNNNNNNNNNNNNNNNNTCGGTATTCCTTGACTAGACTGCCAGTCAGGCGCWGCTGATGTTCGAAGGTCGTATCGAGTNNNNNNNNNNNNNNNNNNNNWKAAMCATGGRACCTGCATCGCTTACCTTGAGYGTYTACCAKGTGTCAACAACTCGGCCGCTGACTAAAGNGCCAAAGTACTAGTCAATTCAACAGAAGCATYGAGCCGCCCACTCTCGTCNNNNNNNNNNNNNNNNNNNNNNNNNNNNNNNNAAGCCACGATANNNNNNNNNNNNNNNNNNNNAAATAACTAG--CATKGAGGAAAGAACA
Pa147             NNNNNNNNNNNNNNNNNNNNNNNNNNNNNNNNNNNNNNNNNNNNNNNNNNNNNNNNNNNNNNNNNNNNNNNNAACTGTNNNNNNNNNNNAA-GTTGTGTTNNNNNNNNNNNNNNNNNNNNNNNNNNNNNNNNNNNNNNNNNNNNNNNNNNNNNNNNNNNNNNNNNNNNNNNNNNNNNNNNNNNNNNNNNNNNNNNNNNNNNNNNNNNNNNNNNNNNNNNNNNNNNNNNNNNNNNNNNNNNNNNNNNNNNNNNNNNNNNNNNNNNNNNNNNNNNNNNNNNNNNNNNNNNNNNNNNNNNNNNNNNNNNNNNNGRCCCNNNCTTCCAGCCATTTAATTAANNNNNNNNNNNNNNNNNNNNNNNNNNNNNNNNNNNNNNNNNNNNNNNNNNNNNNNNNNNNNNNNNNNNNNNNNNNNNNNNNNNNNNNNNNNNNNNNNNNNNNCCCYGAAGYTNNNNNNNNNNNNNNNNNNNNNNNNNNNNNNNNNNNNNNNNNNNNNNNTCGTATGTRGCTNNNNNNNNNNNNNNNNNNNNNNNNNNNNNNNNNNNNNNNNNNNNNNNNNNNNNNNNNGAANNNNNNNNNNNNNNNNNNNNNNNNNNNNNNNNNNNNNNNNNNNNNNNNNNNNNNNNNNNNNNNNNNNNNNNNNNNNNNNNNNNNNNNNNNNNNNNNNNNNNNNNNNNNNNNNNNNNNNNNNNNNNNNNNNNNNNNNNNNNNNNNNNNNNNNNNNNNNNNNNNNNNNNNNNNNNNNNNNNNNNNNNNNNNNNNNNNNNNNNNNNNNNNNNNNNNNNNNNNNNNNNNNNNNNNAGCWGCGGAAACRYKTNNNNNNNNNNNNNNNNNNNNNNNTNNNTACAGCYYCACCCTACCANNNNNNNNNNNNNNNNNNNNNNNNNNNNNNNNNNNGTAAGGTACATGTCCTGGGGCNNNNNNNNNNNNNNNNNNNNNTNNNNNNNNNNNNNNNNNNNRYAGCCNNNNNNNNNNNNNNNNNNNNNNNNNNNNNNNNNNNNNNNGACRATCRCCGCGASANNNNNNNNNNNNNNNNNNNNNNNNNNNNNNNNNNNNNNNNNNNNNNNNNNNNNNNNNNNNNNNNNNNNNNNNNNNNNNNNNNNNNNNNNNNNNNNNNNNNNNNNNNNNNNNNNNNNNNNNNNNNNNNNNNNNNNNNNNNNNNNNNNNNNNNNNNNNNNNNNNNNNNNNNNNNNNNNNNNNNNNNNNNNNNNNNNNNNNNNNNNNNNNNNNNNNNNNNNNNNNNNNNNNNNNNNNNNNNNNNNNNNNNNNNNNNNNNNNNNNNNNNNNNNNNNNNNNNNNNNNNNNNNNNNNNNNNNNNNNNNNNNNNNNNNNNNNNNNNNNNNNNNNNNNNNNNNNNNNNNNNNNNNNNNNNNNNNNNNNNNNNNNNNNNNNNNNNNNNNNNNNNNNNNNNNNNNNNNNNNNNNNNNNNNNNNNNNNNNNNNNNNNNNNNNNNNNNNNNNNNNNNNNNNNNNNNNNNNNNNNNNNNNNNNNNNNNNNNNNNNNNNTGTAGGTTCGACTNNNNNNNNNNNNNNNNNNNNNNNNNNNNNNNNNNNNNNNNNNNNNNNNNNNNNNNNNNNNNNNNNNNNNNNNNNNNNNNNNNNNNNNNNNNNNNNGGGAGAATCGCGTATCGAACCTCCTNNNNNNNNNNNNNNNNNNNNNNNNNNNNNNNNNNNNNNNNNNNNNNNNNNNNNNNNNNNNNNNNGGCGGCTGCCAGGCTCTACAAATGGAGCCAACANNNNNNNNNNNNNNNNNNNNNNNNNNNNNNNNNNNNNNNNNNNNNNNNNNNNNNNNNNNNTNNNNNNNNNNNNNNNNNNNNNNNNNNNNNNNNNNNNNNNNNNNNNNNNNNNNNNNNNNNNNNNNNNNNNNNNNNNNNNNNNNNNNNNNNNNNNNNNNNNNNNNNNNNNNNNNNNNNNNNNNNNNNNNNNNNNNNNNNNNNNNNNNNNNNNNNNNNNNNNNNNNNNNNNGTGCTANTCCCACCCAATGNNNNNNNNNNNNNNNNNNNNNNNNNNNNNNNNNNNNNNNNNNNNNNNNNNNNNNNNNNNNNNNNNNNNNNNNNNNNNNNNNNNNNNNNNNNNNNNNNNNNNNNNNNNNNNNNNNNNNNNNNNNNNNNNNNNNNNNNNNNNNNNNNNNNNNNNNNNNNNNNNNNNNNNNNNNNNNNNNNNNNNNNNNNNNNNNNNNNNNNNNNNNNNNNNNNNNNNNNNNNNNNGCTATCTTCGGGAGTCAGATATTANNNNNNNNNNNNNNNNNNNNNNNNNNNNNNNNNNNNNNNNNNNNNNNNNNNNNNNNNNNNNNNNNNNNNNCCNNNNNNNNNNNNNNNNNNNNNNNNNNNNNNNNNNNNNNNNNNNNNNNNNNNNNNNNNNNNNNNNNNNCATCTCACGATGGNNNNNNNNNNNNNNNNNNNNNNNNNNNNNNNNNNNNNNNKTRNNNNNNNNNNNNNNNNNNNNNNNNNNNNNNNNNNCYGTNNNNNNNNNNNNNNNNNNNNNNNNNNNNNNNNNNNNNNNNNNNNNNNNNNNNNNNNNNNNNNNNNNNNNNNNNNNNNNNNNNNNNNNNNNNNNNNNNNNNNNNNNNNNNNNNNNNTTTATNNNNNNNNNNNNNNNNNNNNNNNNNNNNNNNNNNNNNNNNNNNNNNNNNNNNNNNNNNNNNNNNNNNNNNNNNNNNNNNNNNNNNNNNNNNNNNNNNNNNNNNNNNNNNNNNNNNNNNNNNNNNNNNNNNNNNNNAAAACNNNNNNNNNNNNNNNNNNNNNNNNNNNNNNNNNNNNNNNNNNNNNNNNNNNNNNNNNNNNNNNNCGCGGATCCTCTAANNNNNNNNNNNNNNNNNNNNNNNNNNNNNNNNNNNNNNNNNNNNNNNNNNNNNNNNNNNNNNNNNNNNNNNNNNNNNNNNNNNNNNNNNNNNNNNNNNNNNNNNNNNNNNNNNNNNNNNNNTTCGCGCCGGGNGTNNNNNNNNNNNNNNNNNNNNNNNNNNNNNNNNNNNNNNNNNNNNNNNNNNNNNNNNNNNNNNNNCKNNNNNNNNNNNNNNNNNNNNNNNNNNNNNNNNNNNNNNNNNNNNNNNNNNNNNNNNNNNNNNNNNNNNNNNNNNNNNNNNNNNNNNNNNNNNNNNNNNNNNNNNNNNNNNNNNNNNNNNNNNNNNNNNNNNNNNNNNNNNNNNNNNNNNNNNNNNNNNNNNNNNNNNNNNNNNNNNNNNNTTGCNNNNNNGGGTCCAAAGGCTTCAACTANNNNNNNNNNNNNNNNNNNNNNNNNNNNNNNNNNNNNNNNNNNNCCCGGANNNNNNNNNNNNNNNNNNNNNNNNNNNNNNNNNNNNNNNNNNNNNNNNNNTNNNNNNNNNNNNNNNNNNNNNNNNNNNNNCGGGCTTTCGATTTCGTTATGAGANNNNNNNNNNNNGGGGCGTGCGCGGCGGCGTGGCGNNNNNNNNNNNNNNNNNNNNNNNNNNNNNNNNNNNNNNNNNNNNNNNNNNNNNNNNNNNNNNNNNNNNNNNNNNNNNNNNNNNNNNNNNNNNNNNNNNNNNNNNNNNNNNNNNNNNNTCCGCAGGCTAAGGAAGANNNNNNNNNNNNNNNNNNNNCRCTAAAGGCAGCTYGATCTCTCATNNNNNNNNNNNNNNNNNNNNNNNNNNNNNNNNNNNNNNNNNNNNNNNNNNNNNNNNNNNNNNNNNNNNNNNNNNNNNNNNNNNTCCCCCTCNNNNNNNNNNNNNNNNNNNNNNNNNNNNNCGNNNANGA-NTCCANNNNNNNNNNNNNNNNNNTGTTAGAGAGAG-CTTAACCAATTYNNNNNNNNNNNNNNNNNNNNNNNNNNGATTNNNNNNNNNNNNNNNNNNNNNNNNNNNNNNNNNNNNNNNNNNNNNNNNNNNNNNNNNNNNNNNNNNNNNNNNNNNNNNNNNNNNNNNNNNNNNNNNNNNNNNNNNNNNNNNNNNNNNNNNNNGCCGAMCACTACATNNNNNNNNNNNNNNNNNNNNNNNNNNNNNNNNNNNNNNNNNNNNNNNNNNNNNNNNNNNNNNNNNNNNNNNNNNNNNNNNNNNNNNNNNNNNNNNNNNNNNNNNNNNNNNNNNNNNNNNNNNNCGTNNNNNNNNNNNNNNNNNNNNNNNNNNNNNNNNNNNNNNNNNNNNACAATAACATCTACAAGACTGAATCTTTGATCTTTGCTTGCA-AAGACTCTTACGGGTCTGCCCCGTGGAATCGTTTTAATTTYT-TAAGAATCGCCAGCACTRTAGCNNNAARTGCCARRCAGGAGATATCTTAAGAAGAACTCATCAGTCANNNNNNNNNNNNNNNNNNGTCGATTTGATNNNNNNNCGCTGGAATCCG-YGTAAAACG-CCGGACAGCARGCATCATGATGTGNNNNNNNNNNNNNNNNNNNNNNNGGATTGCTACTGAAACGCAGCTTTCCTGAACTGTACGRACTAACGACAGATTTCACCCAGGTATGGACATACCGCTCTCCANNNNNNCGGGCGCCCTCCCGTCCCCAGNTAAAACAAATTTAGCAGCTGCAAGAGGAGATTGAAACACTGGCTTTACTATAAGRCWWAARTTAGNNNNNNNNNNNNNNNNNNNNNNNNNNNNNNNNNNNNNNNNNNNNNNNNNNNNNNNNNNNNNNNNNNNNNNNNNNNNNNNNNNNNNNNNNNNNNNNNNNNNNNNNNNNNNNNNNNNNNNNNNNNNNNNNNNNNNNNNNNNNNNNNNNNNNNNNNNNAGAAMTCGATTGNNNNNNNNACCAGCTAATTNNNNNNNNNNNNNNNNNNNNNNNNNNNNNNNNNNNNNNNNNNNNNNNNGTAATCGAAGCNNNNNNNNNNNNNNNNNNNNNNNNNNNNNNNNNNNNNNNNNNNNNNNNNNNNNNNNNNNNNNNNNNNNNNNNNNNNNNNNNNNNNNNNNNNNNNNNNNNNNNNNNNNNNNNNNNNNNNNNNNNNNNNNGCGGANNNNNNNNGCACAGGTCGATCAGTCTTGTNNNNNNNNNNNNNNNNNNNNNNNNNNNNNNNNNNNNNNNNNNNNNNNNNNNNNNNNNNNNNNNNNNNNNNNNNNNNNNNNNNNNNNNNNNNNNNNNNNNNNNNNNNNNNNNNNNNNNNNNNNNNNNNNNNNNNNNNNNNNNNNNNNNNNNNNNNNNNNNNNNNNNNNNNNNNNNNNNNNNNNNNNNNNNNNNNNNNNNNNNNNNNNNNNNNNNNNNNNNNNNNNNNNNNNNNNNNNNNNNNNNNNNNNNNNNNNNNNNNNNNNNNNNNNNNNNNNNNNNNNNNNNNNNNNNNNNNNNNNNNNNNNNNNNNNNNNNNNNNNNNNNNNNNNNNNNNNNNNNNNNNNNNNNNNNNNNNNNNTRTAYCMCKTRGTTARCNNNNNNNNNNNNGAGANNNNNNNNNNNNNNNNNNNNNNNNNNNNNNNNNNNNNNNNNNNNNNNNNNNNNNNNNNNNNNNNNNTAGCTTGGTAACANNNNNNNNNNNNNNNNNNNAGTTTAATGTGNNNNNNNNNNNNNNNNNNNNNNNNNNNNNNNNNNNNNNNNNNNNNNNNNNNNNNNNNNNNNNNNNNNNNNNNNNNNNNNNNNNNNNNNNNNNNNNNNNNNNNNNNNNNNNNNNNNNNNNNNNNNNNNNNNNNTTGKCNNNNNNNGGTGTTTAGACACAGAAANNNNNNNNNNNNNNNNNNNNNNNNNNNNNNNNNNNNNNNNNNNNNNNNNNNNNNNNNNNNNNNNNNNNNNNNNNNNNNNNNNNNNNNNNNNNNNNNNNNNNNNNNNNNNNNNNNNNNNNNNNNNNNNNNNNNNNNNNNNNNNNNNNNNNNNNNNNNNNTCCGGCTCTCGCACCTTGCANNNNNNNNNNNNNNNNNNNNNNNNNNNNNNNNNNNNNNNNNNNNNNNNNNNNNNNNNNNNNNNNNNNNNNNNNNNNNNNNNNNNNNNNNNNNNNNNNNNNNNNNNNNNNNNNNNCGCATCCCTACNNNNNNNNNNNNNNNNNNNNNNNNNNNNNNNNNNNNNNNNNNNNNNTGTTACACTACGTACGCCCTTTGCNNNNNNNNNNNNNNNNNNNNNNNNNNNNNNNNNNNNNNNNNNNNNNNNNNNNNNNNNNNNNNNNNNNNNNNNNNNNNNNNNNNNNNNNNNNNNNNNNNNNNNNNNNNNNNNNNNNNNNNNNNNNNNNNNNNNNNNNNNNNNNNNNNNNNNNNNNNNNNNNNNNNNNNNNNNNNNNNNNNNNNNNNNNNNNNNNNNNNNNNNNNNNNNNNNNNNNNNNNNNNNNNNNNNNNNNNNNNNNNNNNNNNNNNNNNNNNNNNNNNNNNNNNNNNNNNNNNNNNNNNNNNNNNNNNNNNNNNNNNNNNNNNNNNNNNNNNNNNNNNNNGCACNNNNNNNNNNNNNNNNNNNNNNNNNNNNNNNNNNNNNNNNNNNNNNNNNNNNNNNNNNNNNNNNNNNNNNNNNNNNNNNNNNNNNNNNNNNNNNNNNNNNNNNNNNNNNNNNNNNNNNNNNNNNNNNNNNNNNNNNNNNNNNNNAGTNNNNNNNNNNNNNNNNNNNNNNNNNNNNNNNNNNNNNNNNNNNNNNNNNNNNNNNNNNNNNNNNNNNNNNNNNNNNNNNNNNNNNNNNNNNGAAGANNNNNNGGTNNNNNNNNNNNNNNNNNNNNNNNNNNNNNNNNNNNNNNNNNNNNNNNNNNNNNNNNNNNNNNNNNNNNNNNNNNNNNNNNNNNNNNNNNNNNNNNNNNNNNNNNNNNNNNNNNNNNNNNNNNNNNNNNNNNNNNNNNNNNNNNNNNNNNNNNNNATNNNNNNNNNNNNNNNNNNNNNNNNNNNNNNNNNNNNNNNNNNNNNNNNNNNNNNNNNNNNTCCACTNNNNNNNNNNNTCTNNNNNNNNNNNNNNNNNNNNNNNNNNNNNNNNNNNNNNNNNNNNNNNNNNNNNNNNNNNNNNNNNNNNNNNNNNNNNNNNNNNNNNNNNNNNNNNNNNNTAACTCTCGGCAGGCCTTGNNNNNNNNNNNNNNNNNNNNNNNNNNGWGRTNNNNNNNNNNNNNNNNNNNNNNNNNNNNNNNNNNNNNNNNNNNNNNNNNNNNNNNNNNNNNNNNNNNNNNNNNNNNNNNNNNNNNNNNNNNNNNNNNNNNNNNNNNNNNNNNNNNNNNNNYCWYAGGKAWWTCAYNNNNNNNNNNNNNNNNNNNNNNNNNNNNNNNNNNNNNNNNNNNNNNNNNNNNNNNNNNNNNNNNNNGGGAGAGGCRTTCCAATATNNNNATCAAGGATCAAGRGGTTNNNNNNNNNNNNNNNNNNNNNRTAAGTATACGCCCAGGATTAAGCNNNNNNNNTAGGCCANNNNNNNNNNNNNNNNNGGTTGMGTTCTTCATAAACATCTTCACTCAATCYAAAGAATCTACCATTTTGGCACCTCTCTCTAAGTTATTGATTTACGGGCATCACCGTTAGGATGAAATAATTGATGAGACATCAGGGCCATCGGNNNNAAATCAGCGTACGTGACGATGGCTTAAAT-CGGAAGAMCACAGTAGGCTGGGAGAYTCGGAGATARCKTRCAMGGTGGTTTCRGATWAGYKKACACAGGAAACCTGCGCCCCCTATCTTGAGACTAGTACGATRATGGACASNNNNCCGATTGAAAAGTGAGGCAGGCCGGTGGTCTTATAGAATCTATACRMTTGTARTNNNNNNATGGCTCGAGACRAMCTKCCNNNNNNNNNNNNNNNNNNNNNNNCCGCAGCGGCATGTCGTTCACGGGCCGATTGTCAATAARGSYGGACATYGTTRGTTNNNNNNNNNNNNNNCACAGCAAACATATGGGTCGCCTTTTTCCGTGTGTGCCGGTATCGGTATTCCTTGMCTASACTGCCASTCAGGCGCTGCTGATGTTCGAAGGTCGTATCGAGTAYWWGCRTYTRARYMAKGCRWKAAMCRWKGRAYCTGCATCGCTTACCTTGAGYGTCTACCAKGTGTCAACAACTCGGCCGCTGACTAAARTGCCAAAGTACTAGTCAATTCAACAGAAGCATCGARCCGCCCACTCTCGTCACTYGACATGTARGTCTTGAGGTCGATGGGATAAGYCACGTTMTACCGAGARMACMTGCGYCGMARTAASTAKACYATKGAGGAAAGAACA
Pa147_R           TYCWNNNNNNNNNNNNNNNNNNNNNNNNNNNNNNNNNNNNNNNNNNNNNNNNNNNNNNNNNNNNNNNNNNNNAACTGTNNNNNNNNNNNAA-GTTGTGTTNNNNNNNNNNACAGTTAAGTAGGGNNNNNNNNNNNNNNNNNNNNNNNNNNNNNNNNNNNNNNNNNNNNNNNNNNNNNNNNNNNNNNNNNNNNNNNNNNNNNNNNNNNNNNNNNNNNNNNNNNNNNNNNNNNNNNNNNNNNNNNNNNNNNNNNNNNNNNNNNNNNNNNNNNNNNNNNNNNNNNNNNNNNNNNNNNNNNNNNNNNNNNNNNNGGCCCCCGCTTCCAGCCATTTAATTAANNNNNNNNNNNNNNNNNNNNNNNNNNNNNANRCANNNNNNNNNNNNNNNNNNNNNNNNNNNNNNNNNNNNNNNNNNNNNNNNNNNNNNNNNNNNNNNNNNNNCCCYGAAGYTNNNNNNNNNNNNNNNNNNNNNNNNNNNNNNNNNNNNNNNNNNNNNNNTCGTATGTRGCWNNNNNNNNNNNNNNNNNNNNNNNNNNNNNNNNNNNNNNNNTCGCTATCGNNNNNNNNGAANNNNNNNNNNNNNNNNNNNNNNNNNNNNNNNNNNNNNNNNNNTCGNNNNNNNNNNNNNNNNNNNNNNNNNNNNNNNNNNNNNNNNNNNNNNNNNACGGACNNNNNNNNNNNNNNNNNNNNNNNNNNNNNNNNNNNNNNNNNNNNNNNNNNNNNNNNNNNNGAGTNNNNNNNNNNNNNNNNNNNNNNNNNNNNNNNNNNNNNNNNNNNNNNNNNNNNNNNNNNNNNNNNNNNAGCWGCGGAAACRYKTNNNNNNNNNNNNNNNNNNNNNNNTNNNTACAGCYYCACCCTACCANNNNNNNNNNNNNNNNNNGKRGGGRCCAAGTATACGTAAGGTACATGTCCTGGGGCNNNNNNNNNNNNNNNNNNNNNTNNNNNNNNNNNNNNNNNNNRYAGCCNNNNNNNNNNNNNNNNNNNNNNNNAAKGNNNNNNNNNNNGACRATCRCCGCGASANNNNNNNNNNNNNNNNNNNNNNNNNNNNNNNNNNNNNNNNNNNNNATGCGACNNNNNNNNNNNNNNNNNNNNNNNNNNNNNNNNNNNNNNNNNNNNNNNNNNNNNNNNNNNNNNNNNNNNNNNNNNNNNNNNNNNNNNNNNNNNNNNNNNNNNNNNNNNNNNNNNNNNNNNNNNNTCGTNNNNNNNNNNNNNNNNNNNNNNNNNNNNNNNNNNNNNNNNNNNNNNNNNNNNNNNNNNNNNNNNNNNNNNNNNNNNNNCAGYTTCGYNNNNNNNNNNNNNNNNNNNNNNNNNNNNNNNNNNNNNNNNNNNCTGNNNNNNNNNNNNNNNNNNNNNNNNNNNNNNNNNNNNNNNNNNNNNNNNNNNNNNNNNNNNNNNNNNNCACTCNNNNNNNNNNNNNNNNNNNNNNNNNNNNNNNNNNCAGNNNNNNNNNNNNNNNNNNNNNNNNNNNNNNNNNNNNNNNNNNNNNNNNNNNNNNNNNNNNNNNNTGTAGGTTCGACT-CCGGCCTCTTCCTCGAGTCNNNNNNNNNNNNNNNNNNNNNNNNNNNNNNNNNNNNNNNNNNNNNNNNNNNNNNNNNNNNNNNNNNNNNNNNNNNGGGAGAATCGCGTATCGAACCTCCTNNNNNNNNNNNNNNNNNNNNNNNNNNNNNNNNNNNNNNNNNNNNNNNNNNNNNNNNNNNNNNNNGGCGGCTGCCAGGCTCTACAAATGGAGCCAACANNNNNNNNNNNNNNNNNNNNNNNNNNNNNNNNNNNNNNNNNNNNNNNNNNNNNNNNNNNNTNNNNNNNNNNNNNNNNNNNNNNNNNNNNNNNNNNNNNNNNNNNNNNNNNNNNNNNNNNNNNNNNNNNNNGAATCGCNNNNNNNNNNNNNNNNNNNNNNNNNNNNNNNNNNNNNNNNNNNNNNNNNNNNNNNNNNNNNNNNNNNNNNNNNNNNNNNNNNNNNNNNNNNNNNNNNNNNNNNNNNNNNNNCTGGATGACTNNNNNNNNNNNNNNNNNNNNNNNNNNNNNNNNNNNNNNNNNNNNNNNNNNNNNNNNNNNNNNNNNNNNNNNNNNNNNNNNNNNNNNNNNNNNNNNNNNNNNNNNNNNNNNNNNNNNNNNNNNNNNNNNNNNNNNNNNNNNNNNNNNNNNNNNNNNNNNNNNNNNNNNNNNNNNNNNNNNNNNNNNNNNNNNNNNNNNGTCGTGGCCNNNNNNNGCTATCTTCGGGAGTCAGATATTAAGCAAACCNNNNNNNNNNNTGANNNNNNNNNNNNNNNNNNNNNNNNNNNNNNNNNNNNNNNNNNNNNNNNCCCTAAGNNNNNNNNNNNNNNNNNNNNNNNNNNNNNNNNNNNNNNNNNNNNNNNNNNNNNNNNNNNNNNCATCTCACGATGGNNNNNNNNNNNNNNNNNRTTAYSACMNNNNNNNNNNNNNKTRNNNNNNNNNNNNNNNNNNNNNNNNNNNNNNNNNNNYGTNNNNNNNNNNNNNNNNNNNNNNNNNNNNNNNNNNNNNNNTNNNNNNNNNNNNNNNNNNNNNNNNNNNNNNNNNNNNNNNNNNNNNNNNNNNNNNNNNNNNNNNNNNNNNSGGRTYNNNNNNNNNNNNNNNNNNNNNNNNNNNNNNNNNNNNNNNNNNNNNNNNARRATNNNNNNNNNNNNNNNNNNNNNNNNNNNNNNNNNNNNAACTGCCANNNNNNNNNNNNNNNNNNNNNNNNNNNNNNNNNNNNNNNNNNNNNNNNNNNNNNNNNNNNNNNNNNNNNNNNNNNNNNNNNNNNNNNNNNNNNNNNNNNNNTGWWRTTCSGTCGCGGATCCTCTAANNNNNNNNNNNNNNNNNNNNNNNNNNNNNNNNNNNNNNNNNNNNNNNNNNNNNNNNNNNNNNNNNNNNNNNNNNNNNNNNNNNNNNNNNNNNNNNNNNNNNNNNNNNNNNNNNNNNNNNNNTTCGCGCCGGGTGTNNNNNNYRGACKCGCTCTATAANNNNNNNNNNNNNNNNNNNNNNNNNNNNNNNNNNNNRWYTACNNNNNNNNNNNNNNNNNNNNNNNNNNNNNNGRNRCGCTNNNNNNNNNNNNNNNNNNNNNNNNNNNNNNNNNNNNNNNNNNNNNNNNNNNNNNNNNNNNNNNNNNNNNNNNNNNNNNNNNNNNNNNNNNNNNNNNNNCKNNNNNNNNNNNNNNNNNNNNNNNNNNNNNNNNNNNNNNNNNNNNNNNNNNNNNNGGGTCCAAAGGCTTCAACTANNNNNNNNNNNNNNNNNNNNNNNNNNNNNNNNNNNNNNNNNNNNCCCGGANNNNNNNNNNNNNNNNNNNNNNNNNNNNNNNNNNNNNNNNNNNNNNNNNNTNNNNNNNNNNNNNNNNNNNNNNNNNNNNNCGGGCTTTCGATTTCGTTATGAGANNNNNNNNNNNNGGGGCGTGCGCGGCGGCGTGGCGNNNNNNNNNNNNNNNNNNNNNNNNNNNNNNNNNNNNNNNNNNNNNNNNNNNNNNNNNNNNNNNNNNNNNNNNNNNNNNNNNNNNNNNNNNNNNNNNNNNNNNNNNNNNNNNNNNNNNTCCGCAGGCTAAGGAAGANNNCGNNNNNNNNNNNNNNNCRCTAAAGGCAGCTYGATCTCTCATNNNNNNNNNNNNNNNNNNNNNNNNNNNNNNNNNNNNNNNNNNNNNNNNNNNNNNNNNNNNNNNNNNNNNNNNNNNNNNNNNNNNNNNNNNNGTCNNNNNNNNNNNNNNNNNNNNNNNNNNNNNNNNNNNNNNNNNNNNNNNNNNNNNNNNNNNTGTTAGAGAGAG-CTTAACCAATTYNNNNNNNNNNNNNNNNNNNNNNNNNNGATTNNNNNNNNNNNNNNNNNNNNNNNNNNNNNNNNTCTCRGANNNNNNNNNNNNNNNNNNNNNNNNNNNNNNNNNNNNNNNNNNNNNNNNNNNNNNNNNNNNNNNNNNNNNNNNNNNNNNNNNNNGCCGAMCACTACATNNNNNNNNNNNNNNNNNNNNNNNNNNNNNNNNNNNNNNNNNNNNNNNNNNNNNNNNNNNNNNNNNNNNNNNNNNNNNNNNNNNNNNNNNNNNNNNNNNNNNNNNNNNNNNNNNNNNNNNNNNNNNNNNNNNNNNNNNNNNNNNNNNNNNNNNNNNNNNNNNNNNNNNNNNACAATAACATCTACAAGACTGAATCTTTGATCTTTGCTTGCA-AAGACTCTTACGGGTCTGCCCCGTGGAATCGTTTTAATTTYT-TAAGAATCGCCAGCACTRTAGCNNNAARTGCCARRCAGGAGATATCTTAAGAAGAACTCATCAGTCANNNNNNNNNNNNNNNNNNGTCGATTTGATTCCTCATCGCTGGAATCCG-YGTAAAACG-CCGGACAGCARGCATCATGATGTGNNNNNNNNNNNNNNNNNNNNNNNGGATTGCTACTGAAACGCAGCTTTCCTGAACTGTACGAACTAACGACAGATTTCACCCAGGTATGGACATACCGCTCTCCAGCTTTCCGGGCGCCCTCCCGTCCCCAGCTAAAACAAATTTAGCAGCTGCAAGAGGAGATTGAAACACTGGCTTTACTATAAGRCWWAARTTAGNNNNNNNNNNNNNNNNNNNNNNNNNNNNNNNNNNNNNNNNNNNNNNNNNNNNNNNNNNNNNNNNNNNNNNNNNNNNNNNNNNNNNNNNNNNNNNNNNNNNNNNNNNNNNNNNNNNNNNNNNNNNNNNNNNNNNNNNNNNNNNNNNNNNNNNNNNNAGAAMTCGATTGNNNNNNNNACCAGCTAATTTNNNNNNNNNNNNNNNNNNNNNNNNNNNNNNNNNNNNNNNNNNNNNNNNNNNNNNNNNNNNNNNNNNNNNNNNNNNNNAAGCGTGGTNNNNNNNNNNNNNNNNNNNNNNNNNNNNNNNNNNNNNNNNNNNNNNNNNNNNNNNNNNNNNNNNNNNNNNNNNNNNNNNNNNNNNNNNATKWCTNNNNNNNNNNNNNNNNNNNGCACAGGTCGATCAGTCTTGTNNNNNNNNNNNNNNNNNNNNNNNNNNNNNNNNNNNNNNNNNNNNNNNNNNNNNNNNNNNNNNNNNNNNNNNNNNNNNNNNNNNNGTTNNNNNNNNNNNNNNNNNNNNNNNNNNNNNNNNNNNNNNNNNNNNNNNNNNNNNNNNNNNNNNNNNNNNNNNNNNNNNNNNNNNNNNNNNNNNNNNNNNNNNNNNNNNNNNNNNNNNNNNNNNNNNNNNNNNNNNNNNNNNNNNNNNNNNNNNNNNNNNNNNNNNNNNNNNNNNNNNNNNNNNNNNNNNNNNNNNNNNNNNNNNNNNNNNNNNNNNNNNNNNNNNNNNNNNNNNNNNNNNNNNNNNNNNNNNNNNNNNNNNNNNNNNNNNNNTRTAYCMCKTRGTTARCNNNNNNNNNNNNGAGANNNNNNNNNNNNNNNNNNNNNNNNNNNNAGGRCNNNNNNNNNNNNNNNNNNNNNNNNNNNNNNNNNTAGCTTGGTAACANNNNNNNNNNNNNNNNNNNAGTTTAATGTGNNNNNNNNNNNNNNNNNNNNNNGGAGAATTNNNNNNNNNNNNNNNNNNNATCGNNNNNNNNNNNNNNNNNNNNNNNNNNNNNNNNNNNNNNNNNNNNNNNNNNNNNNNNNNNNNNNNCTCGGGGGG--NNNNNNNNNNNNNNNNGGTGTTTAGACACAGAAANNNNNNNNNNNNNNNNNNNNNNNNNNNNNNNNNNNNNNNNNNNNNNNNNNNNNNNNNNNNNNNNNNNNNNNNNNNNNNNNNNNNNNNNNNNNNNNNNNNNNNNNNNNNNNNNNNNNNNNNNNNNNNNNNNNNNNNNNNNNNNNNNNNNNNNNNNNNNNTCCGGCTCTCGCACCTTGCANNNNNNNNNNNNNNNNNNNNNNNNNNNNNNNNNNNNNNNNNNNNNNNNNNNNNNNNNNNNNNNNNNNNNNNNNNNNNNNNNNNNNNNNNNNNNNNNNNNNNNGAKCTCGNNNNNCGCATCCCTACNNNNNNNNNNNNNNNNNNNNNNNNNNNNNNNNNNNNNNNNNNNNNNTGTTACACTACGTACGCCCTTTGCNNNNNNNNNNNNNNNNNNNNNNNNNNNNNNNNNNNNNNNNNNNNNNNNNNNGTCGGGGCCGCNNNNNNNNNNNNNNNNNNNNNNNNNNNNNNNNNNNNNNNNNNNNNNNNNNNNNNNNNNNNNNNNNNNNNNNNNNNNNNNNNNNNNNNNNNNNNNNNNNNNNNNNNNNNNNNNNNNNNNNNNNNNNNNNNNNNNNNNNNNNNNNNNNNNNNNNNNNNNNNNNNNNNNNNNNNNNNNNNNNNNNNNNNNNNNNNNNNNNNNNNNNNNNNNNNNNNNNNNNNNNNNNNNNNNNNNNNNNNNNNNNNNNNNNNNNNNNNNNNNNGCACNNNANCNCNNAAANNNNNNNNNNNNNNNNNNNNNNNNNNNNNNNNNNNNNNNNNNNNNNNNNNNNNNNNNNNNNNNNNNNNNNNNNNNNNNNNNNNNNNNNNNNNNNNNNNNNNNNNNNNNNNNNNNNNNNNNNNNNNNNNNNNAGTNNNNNNNNNNNNNNNNNNNNNNNNNNNNNNNNNNNNNNNNNNNNNNNNNNNNNNNNNNNNNNNNNNNNNNNNNNNNNNNNNNNNNNNNNNNGAAGANNNNNNGGTNNNNNNNNNNNNNNNNNNNNNNNNNNNNNNNNNNNNNNNNNNNNNNNCYTAAKNNNNNNNNNNNNNNNNNNNNNNNNNNNNNNNNNNNNNNNNNNNNNNNNNNNNNNNNNNNNNNNNNNNNNNNNNNNNNNNNNNNNNNNNNNNNNNNNNNNNNATNNNNNNNNNNNNNNNNNNNNNNNNNNNNNNNNNNNNNNNNACTTTATGAAG-NNNNNNNNNNNNNNNNNNNNNNNNNTCTNNNNNNNNNGACGNNNNNNNNNNNNNNNNNNNNNNNNNNNNNNNNNNNNNNNNNNNNNNNNNNNNNNNNNNNNNGTGNNNNNNNNNNNNNNNNNNNNNNTAACTCTCGGCAGGCCTTGNNNNNNNNNNNNNNNNNNNNNNNNNNGWGRTNNNNNNNNNNNNNNNNNNNNNNNNNNNNNNNNNNNNNNNNNNNNNNNNNNNNNNNNNNNNNNNNNNNNNNNNNNNNNNNNNNNNNNNNNNNNNNNNNNNNNNNNNNNNNNNNNNNNNNNNNNNNNNNNNNNNNNNNNNNNNNNNNNNNNNNNNNNNNNNNNNNNNNNNNNNNNNNNNNNNNNNNNNNNNNNNNNNNNNNNNNGGAGAGGCRTTCCAATATNNNNATCAAGGATCAAGRGGTTNNNNNNNNNNNNNNNNNNNNNRTAAGTATACGCCCAGGATTAAGCNNNNNNNNTAGGCCANNNNNNNNNNNNNNNNNGGTTGMGTTCTTCATAAACATCTTCACTCAATCYAAAGAATCTACCATTTTGGCACCTCTCTCTAAGTTATTGATTTACGGGCATCACCGTTAGGATGAAATAATTGATGAGACATCAGGGCCATCGGNNNNAAATCAGCGTACGTGACGATGGCTTAAAT-CGGAAGAMNNNNNNNNNNNNNNNNNNNNNNNNNTARCKTRCAMGGTGGTTTCRGATWAGYKNACACAGGAAACCTGCGCCCCCTATCTTGAGACTAGTACGATRATGGACASNNNNCCGATTGAAAAGTGAGGCAGGCCGGTGGTCTTATAGAATCTATACRMTTGTARTTATATTATGGCTCGAGACRAMCTKCCNNNNNNNNNNNNNNNNNNNNNNNCCGCAGCGGCATGTCGTTCACGGGCCGATTGTCAATAARGSYGGACATYGTTRGTTGATCCTCGAATGACCACAGCAAACATATGGGTCGCCTTTTTCCGTGTGTGCCGGTATCGGTATTCCTTGMCTASACTGCCASTCAGGCGCTGCTGATGTTCGAAGGTCGTATCGAGTAYWWGCRTYTRARYMAKGCRWKAAMCRWKGRAYCTGCATCGCTTACCTTGAGYGTCTACCAKGTGTCAACAACTCGGCCGCTGACTAAARTGCCAAAGTACYAGTCAATTCAACAGAAGCATCGARCCGCCCACTCTCGTCACTNGACATGTAGGTCTTGAGGTCGATGGGATAAGYCACGTTMNNNCGAGARMNNMTGCGYCGMARTAASTAK--YATKGAGGAAAGAACA
Pa150             NNNNNNNNNNNNNNNNNNNNNNNNNNNNNNNNNNNNNNNNNNNNNNNNNNNNNNNNNNNNNNNNNNNNNNNNNNNNNNNNNNNNNNNNNNNNNNNNNNNNNNNNNNNNNNNNNNNNNNNNNNNNNNNNNNNNNNNNNNNNNNNNNNNNNNNNNNNNNNNNNNNNNNNNNNNNNNNNNNNNNNNNNNNNNNNNNNNNNNNNNNNNNNNNNNNNNNNNNNNNNNNNNNNNNNNNNNNNNNNNNNNNNNNNNNNNNNNNNNNNNNNNNNNNNNNNNNNNNNNNNNNNNNNNNNNNNNNNNNNNNNNNNNNNNNNNNNNNNNNNNNNNNNNNNNNNNNNNNNNNNNNNNNNNNNNNNNNNNNNNNNNNNNNNNNNNNNNNNNNNNNNNNNNNNNNNNNNNNNNNNNNNNNNNNNNNNNNNNNNNNNNNNNNNNNNNNNNNNNNNNNNNNNNNNNNNNNNNNNNNNNNNNNNNNNNNNNNNNNNNNNNNNNNNNNNNNNNNNNNNNNNNNNNNNNNNNNNNNNNNNNNNNNNNNNNNNNNNNNNNNNNNNNNNNNNNNNNNNNNNNNNNNNNNNNNNNNNNNNNNNNNNNNNNNNNNNNNNNNNNNNNNNNNNNNNNNNNNNNNNNNNNNNNNNNNNNNNNNNNNNNNNNNNNNNNNNNNNNNNNNNNNNNNNNNNNNNNNNNNNNNNNNNNNNNNNNNNNNNNNNNNNNNNNNNNNNNNNNNNNNNNNNNNNNNNNNNNNNNNNNNNNNNNNNNNNNNNNNNNNNNNNNNNNNNNNNNNNNNNNNNNNNNNNNNNNNNNNNNNNNNNNNNNNNNNNNNNNNNNNNNNNNNNNNNNNNNNNNNNNNNNNNNNNNNNNNNNNNNNNNNNNNNNNNNNNNNNNNNNNNNNNNNNNNNNNNNNNNNNNNNNNNNNNNNNNNNNNNNNNNNNNNNNNNNNNNNNNNNNNNNNNNNNNNNNNNNNNNNNNNNNNNNNNNNNNNNNNNNNNNNNNNNNNNNNNNNNNNNNNNNNNNNNNNNNNNNNNNNNNNNNNNNNNNNNNNNNNNNNNNNNNNNNNNNNNNNNNNNNNNNNNNNNNNNNNNNNNNNNNNNNNNNNNNNNNNNNNNNNNNNNNNNNNNNNNNNNNNNNNNNNNNNNNNNNNNNNNNNNNNNNNNNNNNNNNNNNNNNNNNNNNNNNNNNNNNNNNNNNNNNNNNNNNNNNNNNNNNNNNNNNNNNNNNNNNNNNNNNNNNNNNNNNNNNNNNNNNNNNNNNNNNNNNNNNNNNNNNNNNNNNNNNNNNNNNNNNNNNNNNNNNNNNNNNNNNNNNNNNNNNNNNNNNNNNNNNNNNNNNNNNNNNNNNNNNNNNNNNNNNNNNNNNNNNNNNNNNNNNNNNNNNNNNNNNNNNNNNNNNNNNNNNNNNNNNNNNNNNNNNNNNNNNNNNNNNNNNNNNNNNNNNNNNNNNNNNNNNNNNNNNNNNNNNNNNNNNNNNNNNNNNNNNNNNNNNNNNNNNNNNNNNNNNNNNNNNNNNNNNNNNNNNNNNNNNNNNNNNNNNNNNNNNNNNNNNNNNNNNNNNNNNNNNNNNNNNNNNNNNNNNNNNNNNNNNNNNNNNNNNNNNNNNNNNNNNNNNNNNNNNNNNNNNNNNNNNNNNNNNNNNNNNNNNNNNNNNNNNNNNNNNNNNNNNNNNNNNNNNNNNNNNNNNNNNNNNNNNNNNNNNNNNNNNNNNNNNNNNNNNNNNNNNNNNNNNNNNNNNNNNNNNNNNNNNNNNNNNNNNNNNNNNNNNNNNNNNNNNNNNNNNNNNNNNNNNNNNNNNNNNNNNNNNNNNNNNNNNNNNNNNNNNNNNNNNNNNNNNNNNNNNNNNNNNNNNNNNNNNNNNNNNNNNNNNNNNNNNNNNNNNNNNNNNNNNNNNNNNNNNNNNNNNNNNNNNNNNNNNNNNNNNNNNNNNNNNNNNNNNNNNNNNNNNNNNNNNNNNNNNNNNNNNNNNNNNNNNNNNNNNNNNNNNNNNNNNNNNNNNNNNNNNNNNNNNNNNNNNNNNNNNNNNNNNNNNNNNNNNNNNNNNNNNNNNNNNNNNNNNNNNNNNNNNNNNNNNNNNNNNNNNNNNNNNNNNNNNNNNNNNNNNNNNNNNNNNNNNNNNNNNNNNNNNNNNNNNNNNNNNNNNNNNNNNNNNNNNNNNNNNNNNNNNNNNNNNNNNNNNNNNNNNNNNNNNNNNNNNNNNNNNNNNNNNNNNNNNNNNNNNNNNNNNNNNNNNNNNNNNNNNNNNNNNNNNNNNNNNNNNNNNNNNNNNNNNNNNNNNNNNNNNNNNNNNNNNNNNNNNNNNNNNNNNNNNNNNNNNNNNNNNNNNNNNNNNNNNNNNNNNNNNNNNNNNNNNNNNNNNNNNNNNNNNNNNNNNNNNNNNNNNNNNNNNNNNNNNNNNNNNNNNNNNNNNNNNNNNNNNNNNNNNNNNNNNNNNNNNNNNNNNNNNNNNNNNNNNNNNNNNNNNNNNNNNNNNNNNNNNNNNNNNNNNNNNNNNNNNNNNNNNNNNNNNNNNNNNNNNNNNNNNNNNNNNNNNNNNNNNNNNNNNNNNNNNNNNNNNNNNNNNNNNNNNNNNNNNNNNNNNNNNNNNNNNNNNNNNNNNNNNNNNNNNNNNNNNNNNNNNNNNNNNNNNNNNNNNNNNNNNNNNNNNNNNNNNNNNNNNNNNNNNNNNNNNNNNNNNNNNNNNNNNNNNNNNNNNNNNNNNNNNNNNNNNNNNNNNNNNNNNNNNNNNNNNNNNNNNNNNNNNNNNNNNNNNNNNNNNNNNNNNNNNNNNNNNNNNNNNNNNNNNNNNNNNNNNNNNNNNNNNNNNNNNNNNNNNNNNNNNNNNNNNNNNNNNNNNNNNNNNNNNNNNNNNNNNNNNNNNNNNNNNNNNNNNNNNNNNNNNNNNNNNNNNNNNNNNNNNNNNNNNNNNNNNNNNNNNNNNNNNNNNNNNNNNNNNNNNNNNNNNNNNNNNNNNNNNNNNNNNNNNNNNNNNNNNNNNNNNNNNNNNNNNNNNNNNNNNNNNNNNNNNNNNNNNNNNNNNNNNNNNNNNNNNNNNNNNNNNNNNNNNNNNNNNNNNNNNNNNNNNNNNNNNNNNNNNNNNNNNNNNNNNNNNNNNNNNNNNNNNNNNNNNNNNNNNNNNNNNNNNNNNNNNNNNNNNNNNNNNNNNNNNNNNNNNNNNNNNNNNNNNNNNNNNNNNNNNNNNNNNNNNNNNNNNNNNNNNNNNNNNNNNNNNNNNNNNNNNNNNNNNNNNNNNNNNNNNNNNNNNNNNNNNNNNNNNNNNNNNNNNNNNNNNNNNNNNNNNNNNNNNNNNNNNNNNNNNNNNNNNNNNNNNNNNNNNNNNNNNNNNNNNNNNNNNNNNNNNNNNNNNNNNNNNNNNNNNNNNNNNNNNNNNNNNNNNNNNNNNNNNNNNNNNNNNNNNNNNNNNNNNNNNNNNNNNNNNNNNNNNNNNNNNNNNNNNNNNNNNNNNNNNNNNNNNNNNNNNNNNNNNNNNNNNNNNNNNNNNNNNNNNNNNNNNNNNNNNNNNNNNNNNNNNNNNNNNNNNNNNNNNNNNNNNNNNNNNNNNNNNNNNNNNNNNNNNNNNNNNNNNNNNNNNNNNNNNNNNNNNNNNNNNNNNNNNNNNNNNNNNNNNNNNNNNNNNNNNNNNNNNNNNNNNNNNNNNNNNNNNNNNNNNNNNNNNNNNNNNNNNNNNNNNNNNNNNNNNNNNNNNNNNNNNNNNNNNNNNNNNNNNNNNNNNNNNNNNNNNNNNNNNNNNNNNNNNNNNNNNNNNNNNNNNNNNNNNNNNNNNNNNNNNNNNNNNNNNNNNNNNNNNNNNNNNNNNNNNNNNNNNNNNNNNNNNNNNNNNNNNNNNNNNNNNNNNNNNNNNNNNNNNNNNNNNNNNNNNNNNNNNNNNNNNNNNNNNNNNNNNNNNNNNNNNNNNNNNNNNNNNNNNNNNNNNNNNNNNNNNNNNNNNNNNNNNNNNNNNNNNNNNNNNNNNNNNNNNNNNNNNNNNNNNNNNNNNNNNNNNNNNNNNNNNNNNNNNNNNNNNNNNNNNNNNNNNNNNNNNNNNNNNNNNNNNNNNNNNNNNNNNNNNNNNNNNNNNNNNNNNNNNNNNNNNNNNNNNNNNNNNNNNNNNNNNNNNNNNNNNNNNNNNNNNNNNNNNNNNNNNNNNNNNNNNNNNNNNNNNNNNNNNNNNNNNNNNNNNNNNNNNNNNNNNNNNNNNNNNNNNNNNNNNNNNNNNNNNNNNNNNNNNNNNNNNNNNNNNNNNNNNNNNNNNNNNNNNNNNNNNNNNNNNNNNNNNNNNNNNNNNNNNNNNNNNNNNNNNNNNNNNNNNNNNNNNNNNNNNNNNNNNNNNNNNNNNNNNNNNNNNNNNNNNNNNNNNNNNNNNNNNNNNNNNNNNNNNNNNNNNNNNNNNNNNNNNNNNNNNNNNNNNNNNNNNNNNNNNNNNNNNNNNNNNNNNNNNNNNNNNNNNNNNNNNNNNNNNNNNNNNNNNNNNNNNNNNNNNNNNNNNNNNNNNNNNNNNNNNNNNNNNNNNNNNNNNNNNNNNNNNNNNNNNNNNNNNNNNNNNNNNNNNNNNNNNNNNNNNNNNNNNNNNNNNNNNNNNNNNNNNNNNNNNNNNNNNNNNNNNNNNNNNNNNNNNNNNNNNNNNNNNNNNNNNNNNNNNNNNNNNNNNNNNNNNNNNNNNNNNNNNNNNNNNNNNNNNNNNNNNNNNNNNNNNNNNNNNNNNNNNNNNNNNNNNNNNNNNNNNNNNNNNNNNNNNNNNNNNNNNNNNNNNNNNNNNNNNNNNNNNNNNNNNNNNNNNNNNNNNNNNNNNNNNNNNNNNNNNNNNNNNNNNNNNNNNNNNNNNNNNNNNNNNNNNNNNNNNNNNNNNNNNNNNNNNNNNNNNNNNNNNNNNNNNNNNNNNNNNNNNNNNNNNNNNNNNNNNNNNNNNNNNNNNNNNNNNNNNNNNNNNNNNNNNNNNNNNNNNNNNNNNNNNNNNNNNNNNNNNNNNNNNNNNNNNNNNNNNNNNNNNNNNNNNNNNNNNNNNNNNNNNNNNNNNNNNNNNNNNNNNNNNNNNNNNNNNNNNNNNNNNNNNNNNNNNNNNNNNNNNNNNNNNNNNNNNNNNNNNNNNNNNNNNNNNNNNNNNNNNNNNNNNNNNNNNNNNNNNNNNNNNNNNNNNNNNNNNNNNNNNNNNNNNNNNNNNNNNNNNNNNNNNNNNNNNNNNNNNNNNNNNNNNNNNNNNNNNNNNNNNNNNNNNNNNNNNNNNNNNNNNNNNNNNNNNNNNNNNNNNNNNNNNNNNNNNNNNNNNNNNNNNNNNNNNNNNNNNNNNNNNNNNNNNNNNNNNNNNNNNNNNNNNNNNNNNNNNNNNNNNNNNNNNNNNNNNNNNNNNNNNNNNNNNNNNNNNNNNNNNNNNNNNNNNNNNNNNNNNNNNNNNNNNNNNNNNNNNNNNNNNNNNNNNNNNNNNNNNNNNNNNNNNNNNNNNNNNNNNNNNNNNNNNNNNNNNNNNNNNNNNNNNNNNNNNNNNNNNNNNNNNNNNNNNNNNNNNNNNNNNNNNNNNNNNNNNNNNNNNNNNNNNNNNNNNNNNNNNNNNNNNNNNNNNNNNNNNNNNNNNNNNNNNNNNNNNNNNNNNNNNNNNNNNNNNNNNNNNNNNNNNNNNNNNNNNNNNNNNNNNNNNNNNNNNNNNNNNNNNNNNNNNNNNNNNNNNNNNNNNNNNNNNNNNNNNNNNNNNNNNNNNNNNNNNNNNNNNNNNNNNNNNNNNNNNNNNNNNNNNNNNNNNNNNNNNNNNNNNNNNNNNNNNNNNNNNNNNNNNNNNNNNNNNNNNNNNNNNNNNNNNNNNNNNNNNNNNNNNNNNNNNNNNNNNNNNNNNNNNNNNNNNNNNNNNNNNNNNNNNNNNNNNNNNNNNNNNNNNNNNNNNNNNNNNNNNNNNNNNNNNNNNNNNNNNNNNNNNNNNNNNNNNNNNNNNNNNNNNNNNNNNNNNNNNNNNNNNNNNNNNNNNNNNNNNNNNNNNNNNNNNNNNNNNNNNNNNNNNNNNNNNNNNNNNNNNNNNNNNNNNNNNNNNNNNNNNNNNNNNNNNNNNNNNNNNNNNNNNNNNNNNNNNNNNNNNNNNNNNNNNNNNNNNNNNNNNNNNNNNNNNNNNNNNNNNNNNNNNNNNNNNNNNNNNNNNNNNNNNNNNNNNNNNNNNNNNNNNNNNNNNNNNNNNNNNNNNNNNNNNNNNNNNNNNNNNNNNNNNNNNNNNNNNNNNNNNNNNNNNNNNNNNNNNNNNNNNNNNNNNNNNNNNNNNNNNNNNNNNNNNNNNNNNNNNNNNNNNNNNNNNNNNNNNNNNNNNNNNNNNNNNNNNNNNNNNNNNNNNNNNNNNNNNNNNNNNNNNNNNNNNNNNNNNNNNNNNNNNNNNNNNNNNNNNNNNNNNNNNNNNNNNNNNNNNNNNNNNNNNNNNNNNNNNNNNNNNNNNNNNNNNNNNNNNNNNNNNNNNNNNNNNNNNNNNNNNNNNNNNNNNNNNNNNNNNNNNNNNNNNNNNNNNNNNNNNNNNNNNNNNNNNNNNNNNNNNNNNNNNNNNNNNNNNNNNNNNNNNNNNNNNNNNNNNNNNNNNNNNNNNNNNNNNNNNNNNNNNNNNNNNNNNNNNNNNNNNNNNNNNNNNNNNNNNNNNNNNNNNNNNNNNNNNNNNNNNNNNNNNNNNNNNNNNNNNNNNNNNNNNNNNNNNNNNNNNNNNNNNNNNNNNNNNNNNNNNNNNNNNNNNNNNNNNNNNNNNNNNNNNNNNNNNNNNNNNNNNNNNNNNNNNNNNNNNNNNNNNNNNNNNNNNNNNNNNNNNNNNNNNNNNNNNNNNNNNNNNNNNNNNNNNNNNNNNNNNNNNNNNNNNNNNNNNNNNNNNNNNNNNNNNNNNNNNNNNNNNNNNNNNNNNNNNNNNNNNNNNNNNNNNNNNNNNNNNNNNNNNNNNNNNNNNNNNNNNNNNNNNNNNNNNNNNNNNNNNNNNNNNNNNNNNNNNNNNNNNNNNNNNNNNNNNNNNNNNNNNNNNNNNNNNNNNNNNNNNNNNNNNNNNNNNNNNNNNNNNNNNNNNNNNNNNNNNNNNNNNNNNNNNNNNNNNNNNNNNNNNNNNNNNNNNNNNNNNNNNNNNNNNNNNNNNNNNNNNNNNNNNNNNNNNNNNNNNNNNNNNNNNNNNNNNNNNNNNNNNNNNNNNNNNNNNNNNNNNNNNNNNNNNNNNNNNNNNNNNNNNNNNNNNNNNNNNNNNNNNNNNNNNNNNNNNNNNNNNNNNNNNNNNNNNNNNNNNNNNNNNNNNNNNNNNNNNNNNNNNNNNNNNNNNNNNNNNNNNNNNNNNNNNNNNNNNNNNNNNNNNNNNNNNNNNNNNNNNNNNNNNNNNNNNNNNNNNNNNNNNNNNNNNNNNNNNNNNNNNNNNNNNNNNNNNNNNNNNNNNNNNNNNNNNNNNNNNNNNNNNNNNNNNNNNNNNNNNNNNNNNNNNNNNNNNNNNNNNNNNNNNNNNNNNNNNNNNNNNNNNNNNNNNNNNNNNNNNNNNNNNNNNNNNNNNNNNNNNNNNNNNNNNNNNNNNNNNNNNNNNNNNNNNNNNNNNNNNNNNNNNNNNNNNNNNNNNNNNNNNNNNNNNNNNNNNNNNNNNNNNNNNNNNNNNNNNNNNNNNNNNNNNNNNNNNNNNNNNNNNNNNNNNNNNNNNNNNNNNNNNNNNNNNNNNNNNNNNNNNNNNNNNNNNNNNNNNNNNNNNNNNNNNNNNNNNNNNNNNNNNNNNNNNNNNNNNNNNNNNNNNNNNNNNNNNNNNNNNNNNNNNNNNNNNNNNNNNNNNNNNNNNNNNNNNNNNNNNNNNNNNNNNNNNNNNNNNNNNNNNNNNNNNNNNNNNNNNNNNNNNNNNNNNNNNNNNNNNNNNNNNNNNNNNNNNNNNNNNNNNNNNNNNNNNNNNNNNNNNNNNNNNNNNNNNNNNNNNNNNNNNNNNNNNNNNNNNNNNNNNNNNNNNNNNNNNNNNNNNNNNNNNNNNNNNNNNNNNNNNNNNNNNNNNNNNNNNNNNNNNNNNNNNNNNNNNNNNNNNNNNNNNNNNNNNNNNNNNNNNNNNNNNNNNNNNNNNNNNNNNNNNNNNNNNNNNNNNNNNNNNNNNNNNNNNNNNNNNNNNNNNNNNNNNNNNNNNN
Pa152             NNNNNNNNNNNNNNNNNNNNNNNNNNNNNNNNNNNNNNNNNNNNNNNNNNNNNNNNNNNNNNNNNNNNNNNNNNNNNNNNNNNNNNNNNNNNNNNNNNNNNNNNNNNNNNNNNNNNNNNNNNNNNNNNNNNNNNNNNNNNNNNNNNNNNNNNNNNNNNNNNNNNNNNNNNNNNNNNNNNNNNNNNNNNNNNNNNNNNNNNNNNNNNNNNNNNNNNNNNNNNNNNNNNNNNNNNNNNNNNNNNNNNNNNNNNNNNNNNNNNNNNNNNNNNNNNNNNNNNNNNNNNNNNNNNNNNNNNNNNNNNNNNNNNNNNNNNNNNNNNNNNNNNNNNNNNNNNNNNNNNNNNNNNNNNNNNNNNNNNNNNNNNNNNNNNNNNNNNNNNNNNNNNNNNNNNNNNNNNNNNNNNNNNNNNNNNNNNNNNNNNNNNNNNNNNNNNNNNNNNNNNNNNNNNNNNNNNNNNNNNNNNNNNNNNNNNNNNNNNNNNNNNNNNNNNNNNNNNNNNNNNNNNNNNNNNNNNNNNNNNNNNNNNNNNNNNNNNNNNNNNNNNNNNNNNNNNNNNNNNNNNNNGAANNNNNNNNNNNNNNNNNNNNNNNNNNNNNNNNNNNNNNNNNNNNNNNNNNNNNNNNNNNNNNNNNNNNNNNNNNNNNNNNNNNNNNNNNNNNNNNNNNNNNNNNNNNNNNNNNNNNNNNNNNNNNNNNNNNNNNNNNNNNNNNNNNNNNNNNNNNNNNNNNNNNNNNNNNNNNNNNNNNNNNNNNNNNNNNNNNNNNNNNNNNNNNNNNNNNNNNNNNNNNNNNNNNNNNNNNNNNNNNNNNNNNNNNNNNNNNNNNNNNNNNNNNNNNNGNNNNNNNNNNNNNNNNNNNNNNNNNNNNNNNNNNNNNNNNNNNNNNNNNNNNNNNNNNNNNNNNNNNNNNNNNNNNNNNNNNNNNNNNNNNNNNNNNNTNNNNNNNNNNNNNNNNNNNNNNNNNNNNNNNNNNNNNNNNNNNNNNNNNNNNNNNNNNNNNNNNNNNNNNNNNNNNNNNNNNNNNNNNNNNNNNNNNNNNNNNNNNNNNNNNNNNNNNNNNNNNNNNNNNNNNNNNNNNNNNNNNNNNNNNNNNNNNNNNNNNNNNNNNNNNNNNNNNNNNNNNNNNNNNNNNNNNNNNNNNNNNNNNNNNNNNNNNNNNNNNNNNNNNNNNNNNNNNNNNNNNNNNNNNNNNNNNNNNNNNNNNNNNNNNNNNNNNNNNNNNNNNNNNNNNNNNNNNNNNNNNNNNNNNNNNNNNNNNNNNNNNNNNNNNNNNNNNNNNNNNNNNNNNNNNNNNNNNNNNNNNNNNNNNNNNNNNNNNNNNNNNNNNNNNNNNNNNNNNNNNNNNNNNNNNNNNNNNNNNNNNNNNNNNNNNNNNNNNNNNNNNNNNNNNNNNNNNNNNNNNNNNNNNNNNNNNNNNNNNNNNNNNNNNNNNNNNNNNNNNNNNNNNNNNNNNNNNNNNNNNNNNNNNNNNNNNNNNNNNNNNNNNNNNNNNNNNNNNNNNNNNNNNNNNNNNNNNNNNNNNNNNNNNNNNNNNNNNNNNNNNNNNNNNNNNNNNNNNNNNNNNNNNNNNNNNNNNNNNNNNNNNNNNNNNNNNNNNNNNNNNNNNNNNNNNNNNNNNNNNNNNNNNNNNNNNNNNNNNNNNNNNNNNNNNNNNNNNNNNNNNNNNNNNNNNNNNNNNNNNNNNNNNNNNNNNNNNNNNNNNNNNNNNNNNNNNNNNTNNNNNNNNNNNNNNNNNNNNNNNNNNNNNNNNNNNNNNNNNNNNNNNNNNNNNNNNNNNNNNNNNNNNNNNNNNNNTNNNNNNNNNNNNNNNNNNNNNNNNNNNNNNNNNNNNNANNNNNNNNNNNNNNNNNNNNNNNNNNNNNNNNNNNNNNNNNNNNNNNNNNNNNNNNNNNNNNNNNNNNNNNNNNNNNNNNNNNNNNNNNNNNNNNNNNNNNNNNNNNNNNNNNNNNNNNNNNNNNNNNNNNNNNNNNNNNNNNNNNNNNNNNNNNNNNNNNNNNNNNNNNNNNNNNNNNNNNNNNNNNNNNNNNNNNNNNNNNNNNNNNNNNNNNNNNNNNNNNNNNNNNNNNNNNNNNNNNNNNNNNNNNNNNNNNNNNNNNNNNNNNNNNNNNNNNNNNNNNNNNNNNNNNNNNNNNNNNNNNNNNNNNNNNNNNNNNNNNNNNNNNNNNNNNNNNNNNNNNNNNNNNNNNNNNNNNNNNNNNNNNNNNNNNNNNNNNNNNNNNNNNNNNNNNNNNNNNNNNNNNNNNNNNNNNNNNNNNNNNNNNNNNNNNNNNNNNNNNNNNNNNNNNNNNNNNNNNNNNNNNNNNNNNNNNNNNNNNNNNNNNNNNNNNNNNNNNNNNNNNNNNNNNNNNNNNNNNNNNNNNNNNNNNNNNNNNNNNNNNNNNNNNNNNNNNNNNNNNNNNNNNNNNNNNNNNNNNNNNNNNNNNNNNNNNNNNNNNNNNNNNNNNNNNNNNNNNNNNNNNNNNNNNNNNNNNNNNNNNNNNNNNNNNNNNNNNNNNNNNNNNNNNNNNNNNNNNNNNNNNNNNNNNNNNNNNNNNNNNNNNNNNNNNNNNNNNNNNNNNNNNNNNNNNNNNNNNNNNNNNNNNNNNNNNNNNNNNNNNNNNNNNNNNNNNNNNNNNNNNNNNNNNNNNNNNNNNNNNNNNNNNNNNNNNNNNNNNNNNNNNNNNNNNNNNNNNNNNNNNNNNNNNNNNNNNNNNNNNNNNNNNNNNNNNNNNNNNNNNNNNNNNNNNNNNNNNNNNNNNNNNNNNNNNNNNNNNNNNNNNNNNNNNNNNNNNNNNNNNNNNNNNNNNNNNNNNNNNNNNNNNNNNNNNNNNNNNNNNNNNNNNNNNNNNNNNNNNNNNNNNNNNNNNNNNNNNNNNNNNNNNNNNNNNNNNNNNNNNNNNNNNNNNNNNNNNNNNNNNNNNNNNNNNNNNNNNNNNNNNNNTTNNNNNNNNNNNNNNNNNNNNNNNNNNNNNNNNNNNNNNNNNNNNNNNNNNNNNNNNNNNNNNNNNNNNNNNWNTACNNNNNNNNNNNNNNNNNNNNNNNNNNNNNNNNNNNNNNNNNNNNNNNNNNNNNNNNNNNNNNNNNNNNNNNNNNNNNNNNNNNNNNNNNNNNNNNNNNNNNNNNNNNNNNNNNNNNNNNNNNNNNNNNNNNNNNNNNNNNNNNNNNNNNNNNNNNNNNNNNNNNNNNNNNNNNNNNNNNNNNNNNNNNNNNNNNNNNNNNNNNNNNNNNNNNNNNNNNNNNNNNNNNNNNNNNNNNNNNNNNNNNNNNNNNNNNNNNNNNNNNNNNNNNNNNNNNNNNNNNNNNNNNNNNNNNNNNNNNNNNNNNNNNNNNNTNNNNNNNNNNNNNNNNNNNNNNNNNNNNNNNNNNNNNNNNNNNNNNNNNNNNNNNNNNNNNNNNNNNNNNNNNNNNNNNNNNNNNNNNNNNNNNNNNNNNNNNNNNNNNNNNNNNNNNNNNNNNNNNNNNNNNNNNNNNNNNNNNNNNNNNNNNNNNNNNNNNNNNNNNNNNNNNNNNNNNNNNNNNNNNNNNNNNNNNNNNNNNNNNNNNNNNNNNNNNNNNNNNNNNNNNNNNNNNNNNNNNNNNNNNNNNNNNNNNNNNNNNNNNNNNNNNNNNNNNNNNNNNNNNNNNNNNNNNNNNNNNNNNNNNNNNNNNNNNNNNNNNNNNNNNNNNNNNNNNNNNNNNNNNNNNNNNNNNNNNNNNNNNNNNNNNNNNNNNNNNNNNNNNNNNNNNNNNNNNNNNNNNNNNNNNNNNNNNNNNNNNNNNNNNNNNNNNNNNNNNNNNNNNNNNNNNNNNNNNNNNNNNNNNNNNNNNNNNNNNNNNNNNNNNNNNNNNNNNNNNNNNNNNNNNNNNNNNNNNNNNNNNNNNNNNNNNNNNNNNNNNNNNNNNNNNNNNNNNNNNNNNNNNNNNNNNNNNNNNNNNNNNNNNNNNNNNNNNNNNNNNNNNNNNNNNNNNNNNNNNNNNNNNNNNNNNNNNNNNNNNNNNNNNNNNNNNNNNNNNNNNNNNNNNNNNNNNNNNNNNNNNNNNNNNNNNNNNNNNNNNNNNNNNNNNNNNNNNNNNNNNNNNNNNNNNNNNNNNNNNNNNNNNNNNNNNNNNNNNNNNNNNNNNNNNNNNNNNNNNNANNNNNNNNNNNNNNNNNNNNNNNNNNNNNNNNNNNNNNNNNNNNNNNNNNNNNNNNNNNNNNNNNNNNNNNNNNNNNNNNNNNNNNNNNNNNNNNNNNNNNNNNNNNNNNNNNNNNNNNNNNNNNNNNNNNNNNNNNNNNNNNNNNNNGTCANNNNNNNNNNNNNNNNNNNNNNNNNNNNNNNNNNNNNNNNNNNNNNNNNNNNNNNNNNNNNNNNNNNNNNNNNNNNNNNNNNNNNNNNNNNNNNNNNNNNNNNNNNNNNNNNNNNNNNNNNNNNNNNNNNNNNNNNNNNNNNNNNNNNNNNNNNNNNNNNNNNNNNNNNNNNNNNNNNNNNNNNNNNNNNNNNNNNNNNNNNNNNNNNNNNNNNNNNNNNNNNNNNNNNNNNNNNNNNNNNNNNNNNNNNNNNNNNNNNNNNNNNNNNNNNNNNNNNNNNNNNNNNNNNNNNNNNNNNNNNNNNNNNNNNNNNNNNNNNNNNNNNNNNNNNNNNNNNNNNNNNNNNNNNNNNNNNNNNNNNNNNNNNNNNNNNNNNNNNNNNNNNNNNNNNNNNNNNNNNNNNNNNNNNNNNNNNNNNNNNNNNNNNNNNNNNNNNNNNNNNNNNNNNNNNNNNNNNNNNNNNNNNNNNNNNNNNNNNNNNNNNNNNNNNNNNNNNNNNNNNNNNNNNNNNNNNNNNNNNNNNNNNNNNNNNNNNNNNNNNNNNNNNNNNNNNNNNNNNNNNNNNNNNNNNNNNNNNNNNNNNNNNNNNNNNNNNNNNNNNNNNNNNNNNNNNNNNNNNNNNNNNNNNNNNNNNNNNNNNNNNNNNNNNNNNNNNNNNNNNNNNNNNNNNNNNNNNNNNNNNNNNNNNNNNNNNNNNNNNNNNNNNNNNNNNNNNNNNNNNNNNNNNNNNNNNNNNNNNNNNNNNNNNNNNNNNNNNNNNNNNNNNNNNNNNNNNNNNNNNNNNNNNNNNNNNNNNNNNNNNNNNNNNNNNNNNNNNNNNNNNNNNNNNNNNNNNNNNNNNNNNNNNNNNNNNNNNNNNNNNNNNNNNNNNNNNNNNNNNNNNNNNNNNNNNNNNNNNNNNNNNNNNNNNNNNNNNNNNNNNNNNNNNNNNNNNNNNNNNNNNNNNNNNNNNNNNNNNNNNNNNNNNNNNNNNNNNNNNNNNNNNNNNNNNNNNNNNNNNNNNNNNNNNNNNNNNNNNNNNNNNNNNNNNNNNNNNNNNNNNNNNNNNNNNNNNNNNNNNNNNNNNNNNNNNNNNNNNNNNNNNNNNNNNNNNNNNNNNNNNNNNNNNNNNCCNNNNNNNNNNNNNNNNNNNNNNNNNNNNNNNNNNNNNNNNNNNNNNNNNNNNNNNNNNNNNNNNNNNNNNNNNNNNNNNNNNNNNNNNNNNNNNNNNNNNNNNNNNNNNNNNNNNNNNNNNNNNNNNNNNNNNNNNNNNNNNNNNNNNNNNNNNNNNNNNNNNNNNNNNNNNNNNNNNNNNNNNNNNNNNNNNNNNNNNNNNNNNNNNNNNNNNNNNNNNNNNNNNNNNNNNNNNNTTNNNNNNNNNNNNNNNNNNNNNNNNNNNNNNNNNNNNNNNNNNNNNNNNNNNNNNNNNNNNNNNNNNNNNNNNNNNNNNNNNNNNNNNNNNNNNNNNNNNNNNNNNNNNNNNNNNNNNNNNNNNNNNNNNNNNNNNNNNNNNNNNNNNNNNNNNNNNNNNNNNNNNNNNNNNNNNNNNNNNNNNNNNNNNNNNNNNNNNNNNNNNNNNNNNNNNNNNNNNNNNNNNNNNNNNNNNNNNNNNNNNNNNNNNNNNNNNNNNNNNNNNNNNNNNNNNNNNNNNNNNNNNNNNNNNNNNNNNNNNNNNNNNNNNNNNNNNNNNNNNNNNNNNNNNNNNNNNNNNNNNNNNNNNNNNNNNNNNNNNNNNNNNNNNNNNNNNNNNNNNNNNNNNNNNNNNNNNNNNNNNNNNNNNNNNNNNNNNNNNNNNNNNNNNNNNNNNNNNNNNNNNNNNNNNNNNNNNNNNNNNNNNNNNNNNNNNNNNNNNNNNNNNNNNNNNNNNNNNNNNNNNNNNNNNNNNNNNNNNNNNNNNNNNNNNNNNNNNNNNNNNNNNNNNNNNNNNNNNNNNNNNNNNNNNNNNNNNNNNNNNNNNNNNNNNNNNNNNNNNNNNNNNNNNNNNNNNNNNNNNNNNNNNNNNNNNNNNNNNNNNNNNNNNNNNNNNNNNNNNNNNNNNNNNNNNNNNNNNNNNNNNNNNNNNNNNNNNNNNNNNNNNNNNNNNNNNNNNNNNNNNNNNNNNNNNNNNNNNNNNNNNNNNNNNNNNNNNNNNNNNNNNNNNNNNNNNNNNNNNNNNNNNNNNNNNNNNNNNNNNNNNNNNNNNNNNNNNNNNNNNNNNNNNNNNNNNNNNNNNNNNNNNNNNNNNNNNNNNNNNNNNNNNNNNNNNNNNNNNNNNNNNNNNNNNNNNNNNNNNNNNNNNNNNNNNNNNNNNNNNNNNNNNNNNNNNNNNNNNNNNNNNNNNNNNNNNNNNNNNNNNNNNNNNNNNNNNNNNNNNNNNNNNNNNNNNNNNNNNNNNNNNNNNNNNNNNNNNNNNNNNNNNNNNNNNNNNNNNNNNNNNNNNNNNNNNNNNNNNNNNNNNNNNNNNNNNNNNNNNNNNNNNNNNNNNNNNNNNNNNNNATNNNNNNNNNNNNNNNNNNNNNNNNNNNNNNNNNNNNNNNNNNNNNNNNNNNNNNNNNNNNNNNNNNNNNNNNNNNNNNNNNNNNNNNNNNNNNNNNNNNNNNNNNNNNNNNNNNNNNNNNNNNNNNNNNNNNNNNNNNNNNNNNNNNNNNNNNNNNNNNNNNNNNNNNNNNNNNNNNNNNNNNNNNNNNNNNNNNNNNNNNNNNNNNNNNNNNNNNNNNNNNNNNNNNNNNNNNNNNNNNNNNNNNNNNNNNNNNNNNNNNNNNNNNNNNNNNNNNNNNNNNNNNNNNNNNNNNNNNNNNNNNNNNNNNNNNNNNNNNNNNNNNNNNNNNNNNNNNNNNNNNNNNNNNNNNNNNNNNNNNNNNNNNNNNNNNNNNNNNNNNNNNNNNNNNNNNNNNNNNNNNNNNNNNNNNNNNNNNNNNNNNNNNNNNNNNNNNNNNNNNNNNNNNNNNNNNNNNNNNNNNNNNNNNNNNNNNNNNNNNNNNNNNNNNNNNNNNNNNNNNNNNNNNNNNNNNNNNNNNNNNNNNNNNNNNNNNNNNNNNNNNNNNNNNNNNNNNNNNNNNNNNNNNNNNNNNNNNNNNNNNNNNNNNNNNNNNNNNNNNNNNNNNNNNNNNNNNNNNNNNNNNNNNNNNNNNNNNNNNNNNNNNNNNNNNNNNNNNNNNNNNNNNNNNNNNNNNNNNNNNNNNNNNNNNNNNNNNNNNNNNNNNNNNNNNNNNNNNNNNNNNNNNNNNNNNNNNNNNNNNNNNNNNNNNNNNNNNNNNNNNNNNNNNNNNNNNNNNNNNNNNNNNNNNNNNNNNNNNNNNNNNNNNNNNNNNNNNNNNNNNNNNNNNNNNNNNNNNNNNNNNNNNNNNNNNNNNNNNNNNNNNNNNNNNNNNNNNNNNNNNNNNNNNNNNNNNNNNNNNNNNNNNNNNNNNNNNNNNNNNNNNNNNNNNNNNNNNNNNNNNNNNNNNNNNNNNNNNNNNNNNNNNNNNNNNNNNNNNNNNNNNNNNNNNNNNNNNNNNNNNNNNNNNNNNNNNNNNNNNNNNNNNNNNNNNNNNNNNNNNNNNNNNNNNNNNNNNNNNNNNNNNNNNNNNNNNNNNNNNNNNNNNNNNNNNNNNNNNNNNNNNNNNNNNNNNNNNNNNNNNNNNNNNNNNNNNNNNNNNNNNNNNNNNNNNNNNNNNNNNNNNNNNNNNNNNNNNNNNNNNNNNNNNNNNNNNNNNNNNNNNNNNNNNNNNNNNNNNNNNNNNNNNNNNNNNNNNNNNNNNNNNNNNNNNNNNNNNNNNNNNNNNNNNNNNNNNNNNNNNNNNNNNNNNNNNNNNNNNNNNNNNNNNNNNNNNNNNNNNNNNNNNNNNNNNNN
Pa154             TYCWNNNNNNNNNNNNNNNNNNNNNNNNNNNNNNNNNNNNNNNNNNNNNNNNNNNNNNNNNNNNNNNNNNNNNNNNNNNNNNNNNNNNNAA-GTTGTGTTNNNNNNNNNNACAGTTAAGTAGGGNNNNNNNNNNNNNNNNNNNNNNNNNNNNNNNNNNNNNNNNNNNNNNNNNNNNNNNNNNNNNNNNNNNNNNNNNNNNNNNNNNNNNNNNNNNNNNNNNNNNNNNNNNNNNNNNNNNNNNNNNNNNNNNNNNNNNNNNNNNNNNNNNNNNNNNNNNNNNNNNNNNNNNNNNNNNNNWTGTCANNNNNNGRCCCNNNCTTCCAGCCATTTAATTAANNNNNNNNNNNNNNNNNNNNNNNNNNNNNANNCANNNNNNNNNNNNNGTNNNNNNNNNNNNNNNNNNNNNNNNNNNNNNNNNNNNNNNNNNNNNNNNNNNNNCCCCGAAGCTNNNNNNNNNNNNNNNNNNNNNNNNNNNNNNNNNNNNNNNNNNNNNNNTCGTATGTGGCTANNNNNNNNNNNNNNNNNNNNNNNNNNNNNNNNNNNNNNNNNNNNNNNNNNNNNNNNGAANNNNNNNNNNNNNNNNNNNNNNNNNNNNNNNNNNNNNNNNNNTCGNNNNNNNNNNNNNNNNNNNNNNNNNNNNNNNNNNNNNNNNNNNNNNNNNNNNNNNNNNNNNNNNNNNNNNNNNNNNNNNNNNNNNNNNNNNNNNNNNNNNNNNNNNNNNNNNNNNGAGTNNNNNNNNNNNNNNNNNNNNNNNNNNNNNNNNNNNNNNNNNNNNNNNNNNNNNNNNNNNNNNNNNNNAGCWGCGGAAACRYKTNNNNNNNNNNNNNNNNNNNNNNNGNNNTACAGCYYCACCCTACCANNNNNNNNNNNNNNNNNNNKRGGGRCCAAGTATACGTAAGGTACATGTCCTGGGGCNNNNNNNNNNNNNNNNNNNNNTNNNNNNNNNNNNNNNNNNNRYAGCCNNNNNNNNNNNNNNNNNNNNNNNNNAKGNNNNNNNNNNNGACGATCACCGCGACATCAGANNNNNNNNNNNNNNNNNNNNNNNNNNNNNNNNNNNNNNNNNNNNNNNNNNNNNNNNNNNNNNNNNNNNNNNNNNNNNNNNNNNNNNNNNNNNNNNNNNNNNNNNNNNNAGGGGC-------NNNNNNNNNNNNNNNNNNNNNNNNNNNNNNNNNNNNNNNNNNNNNNNNNNNNNNNNNNNNNNNNNNNNNNNNNNNNNNNNNNNNNNNNNNNNNNNNNNNNNNNNNNNNNNNNNNNNNYGTGGANNNNNNNNCAGCTTCGCNNNNNNNNNNNNNNNNNNNNNNNNNNNNNNNNNNNNNNNNNNNCTGNNNNNNNNNNNNNNNNNNNNNNNNNNRACAMGNNNNNNNNNNNNNNNNNNNNNNNNNNNNNNNNNNNCACTCNNNNNNNNNNNNNNNNNNNNNNNNNNNNNNNNNNCAGNNNNNNNNNNNNNNNNNNNNNNNNNNNNNNNNNNNNNNNNNNNNNNNNNNNNNNNNNNNNNNNNTGTAGGTTCGACT-CCGGCCNCTTCCTCGAGTCTGNNNNNNNNNNNNNNNNNNNNCANCNNNACNGTNNNNNNNNNNNNNNNNNNNNNNNNNNNNNNNNNNNNNNNNNGGGAGAATCGCGTATCGAACCTCCTNNNNNNNNNNNNNNNNNNAANNNNNNNNNNNNNNNNNNNNNNNNNNNNNNNNNNNNNNNNNNNNGGCGGCTGCCAGGCTCTACAAATGGAGCCAACANNNNNNNNNNNNNNNNNNNNNNNNNNNNNNNNNNNNNNNNNNNNNNNNNNNNNNNNNNNNTNNNNNNNNNNNNNNNNNNNNNNNNNNNNNNNNNNNNNNNNNNNNNNNNNNNNNNNNNNNNNNNNNNNNNGAATCGCNNNNNNNNNNNNNNNNNNNNNNNNNNNNNNNNNNNNNNNNNNNNNNNNNNNNNNNNNNNNWCTCYWRYYMNNNNNNNNNNNNNNNNNNNNNNNNNNNNNNNNNNNNNNNNNNNNNNNNNNNNNNNNNNNNNNNNNNNNNNNNNNNNNNNNNACNNNNNNNNNNNNNNNNNNNNNNNNNNNNNNNNNTACNNNNNNNNNNNNNNNNNNNNNNNNNNNNNNNNNNNNNNNNNNNNNNNNNNNNNNNNNNNNANCTAGGGCNNNNNNNNNNNNNNNNNNNNNNNNNNNNNNNNNNNNNNNNNNNNNNNNNNNNNNNNNNNNNNNNNNNNNNNNNNNNGCTATCTTCGGGAGTCAGATATT-AGCAAACCNNNNNNNNNNNNNNNNNNNNNNCRCWCNNNNNNNNNNNNNNNNNNNNNNNNNNNNNNNNNNNCCCWAAGNNNNNNNNNNNNNNNNNNNNNNNNNNNNNNNNNNNNNNNNNNATTATNACAG----NNNNNNCATCTCACGATGGNNNNNNNNNNNNNNNNNNNNNNNNNNNNNNNNNNNNNNNKTRNNNNNNNNNNNNNNNNNNNNNNNNNNNNNNNNNNCYGTNNNNNNNNNNNCCTANNNNNNNNNNNNNNNNNNNNNNNNTNNNNNNNNNNNNNNNNNNNNNNNNNNNNNNNNNNNNNNNNNNNNNNNNNNNNNNNNNNNNNNNNNNNNNSGGRTYTTTATNNNNNNNNNNNNNNNNNNNNNNNNNNNNNNNNNNCCGGNNNNNNNNNNGGGNNNNNNNNNNNNNNNNNNNNNNNNNNNNNNNNNAACTGCCANNNNNNNNNNNNNNNNNNNNNNNNNNNNNNNNNNNNNNNNNNNAAAACNNNNNNNNNNNNNNNNNNNNNNNNNNNNNNNNNNNNNNNNNNNNNNNNNNNNNTGWWRTTCSGWCGCGGATCCTCTAANNNNNNNNNNNNNNNNNNNNNNNNNNNNNNNNNNNNNNNNCTGATTCGANNNNNNNNNNNNNNNNNNNNNNNNNNNNNNNNNNNNNNNNNNNNNNNNNNNNNNNNNNNNNNNNNNNNNNNNTTCGCGCCGGGTGTNNNNNNYRRACKCGCTCTATAANNNNNNNNNNNNNNNNNNNNNNNNNNNNNNNNNNNNRWYTACNNNNNNNNNNNNNNNNNNNNNNNNNNNNNNNNNNNNNNNNNNNNNNNNNNNNNNNNNNNNNNNNNNNNNNNNNNNNNNNNNNNNNNNNNNNNNNNNNNNNNNNNNNNNNNNNNNNNNNNNNNNNNNNNNNNNNNNNNNNNNNNNNNNNNNNNNNNNNNNNNNNNNNNNNNNNNNNNNNNNNNNNNNNNNNNNGGTTCCAAAGGCTTCAACTANNNNNNNNNNNNNNNNNNNNNNNNNNNNNNNNNNNNNNNNNNNNCCCGGANNNNNNNNNNNNNNNNNNNNNNNNNNNNNNNNNNNNNNNNNNNNNNNNNNTNNNNNNNNNNNNNNNNNNNNNNNNNNNNNCGGGCTTTCGATTTCATTATGAGANNNNNNNTATCGGGGGCGTGCGCGGCGGCGTGGCGNNNNNNNNNNNNNNNNNNNNNNNNNNNNNNNNNNNNNNNNNNNNNNNNNNNNNNNNNNNNNNNNNNNNNNNNNNNNNNNNNNNNNNNNNNNNNNNNNNNNNNNNNNNNNNNNNNNNNTCCGCAGGCTAAGGAAGANNNCGNNNNNNNNNNNNNNNCACTAAAGGCAGCTCGATCTCTCATNNNNNNNNNNNNNNNNNNNNNNNNNNNNNNNNNNNNNNNNNNNNNNNNNNNNNNNNNNNNNNNNNNNNNNNNNNNNNNNNNNNTCCCCCTCNNNNNNNNNNNNNNNNNNNNNNNNNNNNNCGYMRAYGATRTCCANNNNNNNNNNNNNNNNNNYGTTAGAGAGAG-CTTAAC-AATTCNNNNNNNNNNNNNNNNNNNNNNNNNNGATTNNNNNNNNNNNNNNNNNNNNNNNNNNNNNNNNTCTCRGANNNNNNNNNNNNNNNNNNGTCTGCCCATACTAACANNNNNNNNNNNNNNNNNNNNNNNNNNNNNNNNNNNNNNNNNNNNNNNNGCCGACCACTACATNNNNNNNNNNNNNNNNNNNNNNNNNNNNNNNNNNNNNNNNNNNNNNNNAAGANNNNNNNNNNNNNNNNNNNNNNNNNNNNNNNNNNNNNNNNNNNNNNNNAACACCTCNNNNNNNNNNNTCAGCGWNNNNNNNNNNNNNNNNNNNNNNNNNNNNNNNNNNNNNNNNNNNNACAATAACATCTACAAGACTGAATCTTTGATCTTTGCTTGCA-AAGACTCTTACGGGTCTGCCCCGTGGAATCGTTTTAATTTTT-TAAGAATCGCCAGCACTGTAGCNNNAARTGCCARRCAGGAGATATATTAAGAAGAACTCATCAGTCACGGTTANNNNNNNNNNNNNNNNNNNNNNNTCCTCATCGCTGGAATCCG-TGTARAACGCTCGRWYAGCAAGCATCATGAYGTGNNNNNNNNNNNNNNNNNNNNNNNGGATTGCTACTGAAACGCAGCTTTCCTGAACTGTACGRGCTAACGACAGATTTCACCCAGGTATGGACATACCGCTCTCCANNNNNNCGGGCGCCCTCCCGTCCCCANNNNNNACAAATTTARCAGCTGCAAGAGGRGATTGAAACACTGGCTTTACTATAAGACAAAAGTTAGNNNNNNNNNNNNNNNNNNNNNNNNNNNNNNNNNNNNNNNNNNNNNNNNNNNNNNNNNNNNNNNNNNCRGATWNNNNNNNNNNNNNNNNNNNNNNNNNNNNNNNNNNNNNNNNNNNNNNNNNNNNNNNNNNNNNNNNNNNNNNNNNNNNNNNNNNNAGAAATCGATTGNNNNNNNNACCAGCTAATTTNNNNNNNNNNNNNNNNNNNNNNNNNNNNNNNNNNNNNNNNNNNNNNNNNNNNNNNNNNNNNNNNNNNNNNNNNNNNNNNNNNNNNNNNNNNNNNNNNNNNNNNNNNNNNNNNNNNNNNNNNNNNNNNNNNNNNNNNNNNNNNNNNNNNNNNNNNNNNNNNNNNNNNNNNNNNNNAYKWCTNNNNNNNNNNNNNNNNNNNGCAMAGGTCGATCRGTCTNNNNNNNNNNNNNNNNNNNNNNNNNNNNNNNNNNNNNNNNNNNNNNNNNNNNNNNNNNNNNNNNNNNNNNNNNNNNNNNNNNNNNNNGTTNNNNNNNNNNNNNNNNNNNNNNNNNNNNNNNNNNNNNNNNNNNNNNNNNNNNNNNNNNNNNNNNNNNNNNNNNNNNNNNNNNNNNNNNNNNNNNNNNNNNNNNNNNNNNNNNNNNNNNNNNNNNNNNNNNNNNNNNNNNNNNNNNNNNNNNNNNNNNNNNNNNNNNNNNNNNNNNNNNNNNNNNNNNNNNNNNNNNNNNNNNNNNNNNNNNNNNNNNNNNNNNNNNNNNNNNNNNNNNNNNNNNNNNNNNNNNNNNNNNNNNNNNNNNNNNTRTAYCMCKTRGTTARCNNNNNNNNNNNNGAGANNNNNNNNNNNNNNNNNNNNNNNTGTANAGGGCCCNNNNNNNNNNNNNNNNNNNNNNNNNNNNNNNTAGCTTGGTAACANNNNNNNNNNNNNNNNNNNAGTGTTATGTANNNNNNNNNNNNNNNNNNNNNNGGAGAATTNNNNNNNNNNNNNNNNNNNNNNNNNNNNNNNNNNNNNNNNNNNNNNNNNNNNNNNNNNNNNNNNNNNNNNNNNNNNNNNNNNNNNNNCTCGGGGGG--NNNNNNNNNNNNNNNNGGTGTTTAGACACAGAAANNNNNNNNNNNNNNNNNNNNNNNNNNNNNNNNNNNNNNNNNNNNNNNNNNNNNNNNNNNNNNNNNNNNNNNNNNNNNNNNNNNNNNNNNNNNNNNNNNNNNNNNNNNNNNNNNNCACTTANNNATGGANNNNNNNNNNNNNNNNNNNNNNNNNNNNNNTCCGGCTCTCGTACCTTGCANNNNNNNNNNNNNNNNNNNNNNNNNNNNNNNNNNNNNNNNNNNNNNNNNNNNNNNNNNNNNNNNNNNNNNNNNNNNNNNNNNNNNNNNNNNNNNNNNNNNNNNNNNNNNNNNNNCGCATCCCTACNNNNNNNNNNNNNNNNNNNNNNNNNNNNNNNNNNNNNNNNNNNNNNTGTTACACTACGTACGCCCTTTGCNNNNNNNNNNNNNNNNNNNNNNNNNNNNNNNNNNNNNNNNNNNNNNNNNNNGTCGGGGCCGCNNNNNNNNNNNNNNNNNNNNNNNNNNNNNNNNNNNNNNNNNNNNNNNNNNNNNNNNNNNNNNNNNNNNNNNNNNNNNNNNNNNNNNNNNNNNNNNNNNNNNNNNNNNNNNNNNNNNNNNNNNNNNNNNNNNNNNNNNNNNNNNNNNNNNNNNNNNNNNNNNNNNNNNNNNNNNNNNNNNNNNNNNNNNNNNNNNNNNNNNNNNNNNNNNNNNNNNNNNNNNNNNNNNNNNNNNNNNNNNNNNNNNNNNNNNNNNNNNNNNGCACNNNNNNNNNNNNNNNNNNNNNNNNNNNNNNNNNNNNNNNNNNNNNNNNNNNNNNNNNNNNNNNNNNNNNNNNNNNNNNNNNNNNNNNNNNNNNNNNNNNNNNNNNNNNNNNNNNNNNNNNNNNNNNNNNNNNNNNNNNNNNNNNAGTNNNNNNNNNNNNNNNNNNNNNNNNNNNNNNNNNNNNNNNNNNNNNNNNNNNNNNNNNNNNNNNNNNNNNNNNNNNNNNNNNNNNNNNNNNNGAAGANNNNNNGNTNNNNNNNNNNNNNNNNNNNNNNNNNNNNNNNNNNNNNNNNNNNNNNNCYTAAKNNNNNNNNNNNNNNNNNNNNNNNNNNNNNNNNNNNNNNNNNNNNNNNNNNNNNNNNNNNNNNNNNNNNNNNNNNNNNNNNNNNNNNNNNNNNNNNNNNNNNNNNNNNNNNNNNNNNNNNNNNNNNNNNNNNNNNNNNNNNNNNNNNNNNNNNNNNNNNNNNNNCCCACTNNNNNNNNNNNTCTNNNNNNNNNGACGNNNNNNNNNNNNNNNNNNNNNNNNNNNNNNNNNNNNNNNNNNNNNNNNNNNNNNNNNNNNNGTGNNNNNNNNNNNNNNNNNNNNNNTAAYTCTCGGCAGGCCTTGNNNNNNNNNNNNNNNNNNNNNNNNNNGWGRTNNNNNNNNNNNNNNNNNNNNNNNNNNNNNNNNNNNNNNNNNNNNNNNNNNNNNNNNNNNNNNNNNNNNNNNNNNNNNNNNNNNNNNNNNNNNNNNNNNNNNNNNNNNNNNNNNNNNNNNNYCWYAGGKAWWTCAYNNNNNNNNNNNNNNNNNNNNNNNNNNNNNNNNNNNNNNNNNNNNNNNNNNNNNNNNNNNNNNNNNNGGGAGAGGCGTYCCAATATNNNNATCAAGGATCAAGGGGTTNNNNNNNNNNNNNNNNNNNNNGTAAGTATACGCCCAGGATTAAGCNNNNNNNNTAGGCCANNNNNNNNNNNNNNNNNGGTTGCGTTCTTCATAANNNNNNNNNCTCAATCYAAAGAATCTACCATTTTGGCACCTCTCTCTAAGCTATTGATTTACGGGCATCACCGTTAGGATGAAATAATTGATGRGAYATCAGGGCCATCGGNNNNAAATCAGCGTACGTGACGATGGCTTAAAT-CGGAAGAMCACAGTAGGCTGGGAGATTCGGAGNTAACTTACACGGTGGTTTCASATWAGYKKACACAGGAAACCTGCGCCCCCTATCTTGAGACTAGTACTATGATCGATAGNNNNCC-ATTGAAA-GTGAGGCAGGCCGGTGGTCTTATAGAATCTATACGCTTGTAATNNNNNNATGGCTCGAGACRAMYTKCCGGAAAGATGAGGCTGGAAATNNNCCGCAGCGGCATGTCGTTCACGGGCCGATNNNNNATAARGGCGGAYATYGTTRGTTGATCCTCGAATGACCACAGCAAACATATGGGTCGCCTNNNNNNNNNNNNNNNNNNNTCGGTATTCCTTGACTAGACTGCCAGTCAGGCGCTGCTGATGTTCGAAGGTCGTATCGAGTAYWWGCRTYTRARYMAKKCRWKAAMCATGGRACCTGCATCGCTTACCTTGAGCGTCTACCAGGTGTCAACAACTCGGCCGCTGACTAAAGNGCCAAAGNACTAGTCAATTCAACAGAAGCATCGAGCCGCCCACTCTCGTCNNNNNNNATGTAGGTCYTGAGGTCGATGGGATAAGYCACGTTMTRYCGAGARMACMTGCGCCGAAATAACTAG--CATGGAGGAAAGAACA
Pa156             NNNNNNNNNNNNNNNNNNNNNNNNNNNNNNNNNNNNNNNNNNNNNNNNNNNNNNNNNNNNNNNNNNNNNNNNNNNNNNNNNNNNNNNNNNNNNNNNNNNNNNNNNNNNNNNNNNNNNNNNNNNNNNNNNNNNNNNNNNNNNNNNNNNNNNNNNNNNNNNNNNNNNNNNNNNNNNNNNNNNNNNNNNNNNNNNNNNNNNNNNNNNNNNNNNNNNNNNNNNNNNNNNNNNNNNNNNNNNNNNNNNNNNNNNNNNNNNNNNNNNNNNNNNNNNNNNNNNNNNNNNNNNNNNNNNNNNNNNNNNNNNNNNNNNNNNNNNNNNNNNNNNNNNNNNNNNNNNNNNNNNNNNNNNNNNNNNNNNNNNNNNNNNNNNNNNNNNNNNNNNNNNNNNNNNNNNNNNNNNNNNNNNNNNNNNNNNNNNNNNNNNNNNNNNNNNNNNNNNNNNNNNNNNNNNNNNNNNNNNNNNNNNNNNNNNNNNNNNNNNNNNNNNNNNNNNNNNNNNNNNNNNNNNNNNNNNNNNNNNNNNNNNNNNNNNNNNNNNNNNNNNNNNNNNNNNNNNNNNNNNNNNNGAANNNNNNNNNNNNNNNNNNNNNNNNNNNNNNNNNNNNNNNNNNNNNNNNNNNNNNNNNNNNNNNNNNNNNNNNNNNNNNNNNNNNNNNNNNNNNNNNNNNNNNNNNNNNNNNNNNNNNNNNNNNNNNNNNNNNNNNNNNNNNNNNNNNNNNNNNNNNNNNNNNNNNNNNNNNNNNNNNNNNNNNNNNNNNNNNNNNNNNNNNNNNNNNNNNNNNNNNNNNNNNNNNNNNNNNNNNNNNNNNNNNNNNNNNNNNNNNNNNNNNNNNNNNNNNGNNNNNNNNNNNNNNNNNNNNNNNNNNNNNNNNNNNNNNNNNNNNNNNNNNNNNNNNNNNNNNNNNNNNNNNNNNNNNNNNNNNNNNNNNNNNNNNNNNTNNNNNNNNNNNNNNNNNNNNNNNNNNNNNNNNNNNNNNNNNNNNNNNNNNNNNNNNNNNNNNNNNNNNNNNNNNNNNNNNNNNNNNNNNNNNNNNNNNNNNNNNNNNNNNNNNNNNNNNNNNNNNNNNNNNNNNNNNNNNNNNNNNNNNNNNNNNNNNNNNNNNNNNNNNNNNNNNNNNNNNNNNNNNNNNNNNNNNNNNNNNNNNNNNNNNNNNNNNNNNNNNNNNNNNNNNNNNNNNNNNNNNNNNNNNNNNNNNNNNNNNNNNNNNNNNNNNNNNNNNNNNNNNNNNNNNNNNNNNNNNNNNNNNNNNNNNNNNNNNNNNNNNNNNNNNNNNNNNNNNNNNNNNNNNNNNNNNNNNNNNNNNNNNNNNNNNNNNNNNNNNNNNNNNNNNNNNNNNNNNNNNNNNNNNNNNNNNNNNNNNNNNNNNNNNNNNNNNNNNNNNNNNNNNNNNNNNNNNNNNNNNNNNNNNNNNNNNNNNNNNNNNNNNNNNNNNNNNNNNNNNNNNNNNNNNNNNNNNNNNNNNNNNNNNNNNNNNNNNNNNNNNNNNNNNNNNNNNNNNNNNNNNNNNNNNNNNNNNNNNNNNNNNNNNNNNNNNNNNNNNNNNNNNNNNNNNNNNNNNNNNNNNNNNNNNNNNNNNNNNNNNNNNNNNNNNNNNNNNNNNNNNNNNNNNNNNNNNNNNNNNNNNNNNNNNNNNNNNNNNNNNNNNNNNNNNNNNNNNNNNNNNNNNNNNNNNNNNNNNNNNNNNNNNNNNNNNNNNNNNNNNNNNNNNNNNNNNNNTNNNNNNNNNNNNNNNNNNNNNNNNNNNNNNNNNNNNNNNNNNNNNNNNNNNNNNNNNNNNNNNNNNNNNNNNNNNNTNNNNNNNNNNNNNNNNNNNNNNNNNNNNNNNNNNNNNNNNNNNNNNNNNNNNNNNNNNNNNNNNNNNNNNNNNNNNNNNNNNNNNNNNNNNNNNNNNNNNNNNNNNNNNNNNNNNNNNNNNNNNNNNNNNNNNNNNNNNNNNNNNNNNNNNNNNNNNNNNNNNNNNNNNNNNNNNNNNNNNNNNNNNNNNNNNNNNNNNNNNNNNNNNNNNNNNNNNNNNNNNNNNNNNNNNNNNNNNNNNNNNNNNNNNNNNNNNNNNNNNNNNNNNNNNNNNNNNNNNNNNNNNNNNNNNNNNNNNNNNNNNNNNNNNNNNNNNNNNNNNNNNNNNNNNNNNNNNNNNNNNNNNNNNNNNNNNNNNNNNNNNNNNNNNNNNNNNNNNNNNNNNNNNNNNNNNNNNNNNNNNNNNNNNNNNNNNNNNNNNNNNNNNNNNNNNNNNNNNNNNNNNNNNNNNNNNNNNNNNNNNNNNNNNNNNNNNNNNNNNNNNNNNNNNNNNNNNNNNNNNNNNNNNNNNNNNNNNNNNNNNNNNNNNNNNNNNNNNNNNNNNNNNNNNNNNNNNNNNNNNNNNNNNNNNNNNNNNNNNNNNNNNNNNNNNNNNNNNNNNNNNNNNNNNNNNNNNNNNNNNNNNNNNNNNNNNNNNNNNNNNNNNNNNNNNNNNNNNNNNNNNNNNNNNNNNNNNNNNNNNNNNNNNNNNNNNNNNNNNNNNNNNNNNNNNNNNNNNNNNNNNNNNNNNNNNNNNNNNNNNNNNNNNNNNNNNNNNNNNNNNNNNNNNNNNNNNNNNNNNNNNNNNNNNNNNNNNNNNNNNNNNNNNNNNNNNNNNNNNNNNNNNNNNNNNNNNNNNNNNNNNNNNNNNNNNNNNNNNNNNNNNNNNNNNNNNNNNNNNNNNNNNNNNNNNNNNNNNNNNNNNNNNNNNNNNNNNNNNNNNNNNNNNNNNNNNNNNNNNNNNNNNNNNNNNNNNNNNNNNNNNNNNNNNNNNNNNNNNNNNNNNNNNNNNNNNNNNNNNNNNNNNNNNNNNNNNNNNNNNNNNNNNNNNNNNNNNNNNNNNNNNNNNNNNNNNNNNNNNNNNNNNNNNNNNNNNNNNNNNNNNNNNNNNNNNNNNNNNNNNNNNNNNNNNNNNNNNNNNNNNNNTTNNNNNNNNNNNNNNNNNNNNNNNNNNNNNNNNNNNNNNNNNNNNNNNNNNNNNNNNNNNNNNNNNNNNNNNNNNNNNNCTTNNNNNNNNNNNNNNNNNNNNNNNNNNNNNNNNNNNNNNNNNNNNNNNNNNNNNNNNNNNNNNNNNNNNNNNNNNNNNNNNNNNNNNNNNNNNNNNNNNNNNNNNNNNNNNNNNNNNNNNNNNNNNNNNNNNNNNNNNNNNNNNNNNNNNNNNNNNNNNNNNNNNNNNNNNNNNNNNNNNNNNNNNNNNNNNNNNNNNNNNNNNNNNNNNNNNNNNNNNNNNNNNNNNNNNNNNNNNNNNNNNNNNNNNNNNNNNNNNNNNNNNNNNNNNNNNNNNNNNNNNNNNNNNNNNNNNNNNNNNNNNNNNNNTNNNNNNNNNNNNNNNNNNNNNNNNNNNNNNNNNNNNNNNNNNNNNNNNNNNNNNNNNNNNNNNNNNNNNNNNNNNNNNNNNNNNNNNNNNNNNNNNNNNNNNNNNNNNNNNNNNNNNNNNNNNNNNNNNNNNNNNNNNNNNNNNNNNNNNNNNNNNNNNNNNNNNNNNNNNNNNNNNNNNNNNNNNNNNNNNNNNNNNNNNNNNNNNNNNNNNNNNNNNNNNNNNNNNNNNNNNNNNNNNNNNNNNNNNNNNNNNNNNNNNNNNNNNNNNNNNNNNNNNNNNNNNNNNNNNNNNNNNNNNNNNNNNNNNNNNNNNNNNNNNNNNNNNNNNNNNNNNNNNNNNNNNNNNNNNNNNNNNNNNNNNNNNNNNNNNNNNNNNNNNNNNNNNNNNNNNNNNNNNNNNNNNNNNNNNNNNNNNNNNNNNNNNNNNNNNNNNNNNNNNNNNNNNNNNNNNNNNNNNNNNNNNNNNNNNNNNNNNNNNNNNNNNNNNNNNNNNNNNNNNNNNNNNNNNNNNNNNNNNNNNNNNNNNNNNNNNNNNNNNNNNNNNNNNNNNNNNNNNNNNNNNNNNNNNNNNNNNNNNNNNNNNNNNNNNNNNNNNNGCCGAMCACTACATNNNNNNNNNNNNNNNNNNNNNNNNNNNNNNNNNNNNNNNNNNNNNNNNNNNNNNNNNNNNNNNNNNNNNNNNNNNNNNNNNNNNNNNNNNNNNNNNNNNNNNNNNNNNNNNNNNNNNNNNNNNNNNNNNNNNNNNNNNNNNNNNNNNNNNNNNNNNNNNNNNNNNNNNNNRNNNNNNNNNNNNNNNNNNNNNNNNNNNNNNNNNNNNNNNNNNNNNNNNNNNNNNNNNNNNNNNNNNNNNNNNNNNNNNNNNNNNNNNNNNNNNNNNNNNNNNNNNNNNNNNNNNNNNNNNNNNNNNNNNNNNNNNNNNNNNNNNNNNNGTCANNNNNNNNNNNNNNNNNNNNNNNNNNNNNNNNNNNNNNNNNNNNNNNNNNNNNNNNNNNNNNNNNNNNNNNNNNNNNNNNNNNNNNNNNNNNNNNNNNNNNNNNNNNNNNNNNNNNNNNNNNNNNNNNNNNNNNNNNNNNNNNNNNNNNNNNNNNNNNNNNNNNNNNNNNNNNNNNNNNNNNNNNNNNNNNNNNNNNNNNNNNNNNNNNNNNNNNNNNNNNNNNNNNNNNNNNNNNNNNNNNNNNNNNNNNNNNNNNNNNNNNNNNNNNNNNNNNNNNNNNNNNNNNNNNNNNNNNNNNNNNNNNNNNNNNNNNNNNNNNNNNNNNNNNNNNNNNNNNNNNNNNNNNNNNNNNNNNNNNNNNNNNNNNNNNNNNNNNNNNNNNNNNNNNNNNNNNNNNNNNNNNNNNNNNNNNNNNNNNNNNNNNNNNNNNNNNNNNNNNNNNNNNNNNNNNNNNNNNNNNNNNNNNNNNNNNNNNNNNNNNNNNNNNNNNNNNNNNNNNNNNNNNNNNNNNNNNNNNNNNNNNNNNNNNNNNNNNNNNNNNNNNNNNNNNNNNNNNNNNNNNNNNNNNNNNNNNNNNNNNNNNNNNNNNNNNNNNNNNNNNNNNNNNNNNNNNNNNNNNNNNNNNNNNNNNNNNNNNNNNNNNNNNNNNNNNNNNNNNNNNNNNNNNNNNNNNNNNNNNNNNNNNNNNNNNNNNNNNNNNNNNNNNNNNNNNNNNNNNNNNNNNNNNNNNNNNNNNNNNNNNNNNNNNNNNNNNNNNNNNNNNNNNNNNNNNNNNNNNNNNNNNNNNNNNNNNNNNNNNNNNNNNNNNNNNNNNNNNNNNNNNNNNNNNNNNNNNNNNNNNNNNNNNNNNNNNNNNNNNNNNNNNNNNNNNNNNNNNNNNNNNNNNNNNNNNNNNNNNNNNNNNNNNNNNNNNNNNNNNNNNNNNNNNNNNNNNNNNNNNNNNNNNNNNNNNNNNNNNNNNNNNNNNNNNNNNNNNNNNNNNNNNNNNNNNNNNNNNNNNNNNNNNNNNNNNNNNNNNNNNNNNNNNNNNNNNNNNNNNNNNNNNNNNNNNNNNNNNNNNNNNNNNNNNNNNNNNNNNNNNNNNNNNNNNNNNNNNNNNNNNNNNNNNNNNNNNNNNNNNNNNNNNNNNNNNNNNNNNNNNNNNNNNNNNNNNNNNNNNNNNNNNNNNNNNNNNNNNNNNNNNNNNNNNNNNNNNNNNNNNNNNNNNNNNNNNNNNNNNNNNNNNNNNNNNNNNNNNNNNNNNNNNNNNNNNNNNNNNNNNNNNNNNNNNNNNNNNNNNNNNNNNNNNNNNNNNNNNNNNNNNNNNNNNNNNNNNNNNNNNNNNNNNNNNNNNNNNNNNNNNNNNNNNNNNNNNNNNNNNNNNNNNNNNNNNNNNNNNNNNNNNNNNNNNNNNNNNNNNNNNNNNNNNNNNNNNNNNNNNNNNNNNNNNNNNNNNNNNNNNNNNNNNNNNNNNNNNNNNNNNNNNNNNNNNNNNNNNNNNNNNNNNNNNNNNNNNNNNNNNNNNNNNNNNNNNNNNNNNNNNNNNNNNNNNNNNNNNNNNNNNNNNNNNNNNNNNNNNNNNNNNNNNNNNNNNNNNNNNNNNNNNNNNNNNNNNNNNNNNNNNNNNNNNNNNNNNNNNNNNNNNNNNNNNNNNNNNNNNNNNNNNNNNNNNNNNNNNNNNNNNNNNNNNNNNNNNNNNNNNNNNNNNNNNNNNNNNNNNNNNNNNNNNNNNNNNNNNNNNNNNNNNNNNNNNNNNNNNNNNNNNNNNNNNNNNNNNNNNNNNNNNNNNNNNNNNNNNNNNNNNNNNNNNNNNNNNNNNNNNNNNNNNNNNNNNNNNNNNNNNNNNNNNNNNNNNNNNNNNNNNNNNNNNNNNNNNNNNNNNNNNNNNNNNNNNNNNNNNNNNNNNNNNNNNNNNNNNNNNNNNNNNNNNNNNNNNNNNNNNNNNNNNNNNNNNNNNNNNNNNNNNNNNNNNNNNNNNNNNNNNNNNNNNNNNNNNNNNNNNNNNNNNNNNNNNNNNNNNNNNNNNNNNNNNNNNNNNNNNNNNNNNNNNNNNNNNNNNNNNNNNNNNNNNNNNNNNNNNNNNNNNNNNNNNNNNNNNNNNNNNNNNNNNNNNNNNNNNNNNNNNNNNNNNNNNNNNNNNNNNNNNNNNNNNNNNNNNNNNNNNNNNNNNNNNNNNNNNNNNNNNNNNNNNNNNNNNNNNNNNNNNNNNNNNNNNNNNNNNNNNNNNNNNNNNNNNNNNNNNNNNNNNNNNNNNNNNNNNNNNNNNNNNNNNNNNNNNNNNNNNNNNNNNNNNNNNNNNNNNNNNNNNNNNNNNNNNNNNNNNNNNNNNNNNNNNNNNNNNNNNNNNNNNNNNNNNNNNNNNNNNNNNNNNNNNNNNNNNNNNNNNNNNNNNNNNNNNNNNNNNNNNNNNNNNNNNNNNNNNNNNNNNNNNNNNNNNNNNNNNNNNNNNNNNNNNNNNNNNNNNNNNNNNNNNNNNNNNNNNNNNNNNNNNNNNNNNNNNNNNNNNNNNNNNNNNNNNNNNNNNNNNNNNNNNNNNNNNNNNNNNNNNNNNNNNNNNNNNNNNNNNNNNNNNNNNNNNNNNNNNNNNNNNNNNNNNNNNNNNNNNNNNNNNNNNNNNNNNNNNNNNNNNNNNNNNNNNNNNNNNNNNNNNNNNNNNNNNNNNNNNNNNNNNNNNNNNNNNNNNNNNNNNNNNNNNNNNNNNNNNNNNNNNNNNNNNNNNNNNNNNNNNNNNNNNNNNNNNNNNNNNNNNNNNNNNNNNNNNNNNNNNNNNNNNNNNNNNNNNNNNNNNNNNNNNNNNNNNNNNNNNNNNNNNNNNNNNNNNNNNNNNNNNNNNNNNNNNNNNNNNNNNNNNNNNNNNNNNNNNNNNNNNNNNNNNNNNNNNNNNNNNNNNNNNNNNNNNNNNNNNNNNNNNNNNNNNNNNNNNNNNNNNNNNNNNNNNNNNNNNNNNNNNNNNNNNNNNNNNNNNNNNNNNNNNNNNNNNNNNNNNNNNNNNNNNNNNNNNNNNNNNNNNNNNNNNNNNNNNNNNNNNNNNNNNNNNNNNNNNNNNNNNNNNNNNNNNNNNNNNNNNNNNNNNNNNNNNNNNNNNNNNNNNNNNNNNNNNNNNNNNNNNNNNNNNNNNNNNNNNNNNNNNNNNNNNNNNNNNNNNNNNNNNNNNNNNNNNNNNNNNNNNNNNNNNNNNNNNNNNNNNNNNNNNNNNNNNNNNNNNNNNNNNNNNNNNNNNNNNNNNNNNNNNNNNNNNNNNNNNNNNNNNNCAGGAAACCTGCGCCCCCTATCTTGANNNNNNNNNNNNNNNNNNNNNNNNNNNNNNNNNNNNNNNNNNNNNNNNNNNNNNNNNNNNNNNNNNNNNNNNNNNNNNNNNNNNNNNNNNNNNNNNNNNNNNNNNNNNNNNNNNNNNNNNNNNNNNNNNNNNNNNNNNNNNNNNNNNNNNNNNNNNNNNNNNNNNNNNNNNNNNNNNNNNNNNNNNNNNNNNNNNNNNNNNNNNNNNNNNNNNNNNNNNNNNNNNNNNNNNNNNNNNNNNNNNNNNNNNNNNNNNNNNNNNNNNNNNNNNNNNNNNNNNNNNNNNNNNNNNNNNNNNNNNNNNNNNNNNNNNNNNNNNNNNNNNNNNNNNNNNNNNNNNNNNNNNNNNNNNNNNNNNNNNNNNNNNNNNNNNNNNNNNNNNNNNNNNNNNNNNNNNNNNNNNNNNNNNNNNNNNNNNNNNNNNNNNNNNNNNNNNNNNNNNNNNNNNNNNNNNNNNNNNNNNNNNNNNNNNNNNNNNNNNNNNNNNNNNNNNNNNNNNNNNNNNNNNNNNNNNNNNNNNNNNNNNNNNNNNNN
Pa158             TYCWNNNNNNNNNNNNNNNNNNNNNNNNNNNNNNNNNNNNNNNNNNNNNNNNNNNNNNNNNNNNNNNNNNNNAACTGTNNNNNNNNNNNAA-GTTGTGTTNNNNNNNNNNNNNNNNNNNNNNNNNNNNNNNNNNNNNNNNNNNNNNNNNNNNNNNNNNNNNNNNNNNNNNNNNNNNNNNNNNNNNNNNNNNNNNNNNNNNNNNNNNNNNNNNNNNNNNNNNNNNNNNNNNNNNNNNNNNNNNNNNNNNNNNNNNNNNNNNNNNNNNNNNNNNNNNNNNNNNNNNNNNNNNNNNNNNNNNNNNNNNNNNNNGRCCCNNNCTTCCAGCCATTTAATTAANNNNNNNNNNNNNNNNNNNNNNNNNNNNNAGACANNNNNNNNNNNNNGTNNNNNNNNNNNNNNNNNNNNNNNNNNNNNNNNNNNNNNNNNNNNNNNNNNNNNCCCCGAAGYTNNNNNNNNNNNNNNNNNNNNNNNNNNNNNNNNNNNNNNNNNNNNNNNTCGTATGTRGCTNNNNNNNNNNNNNNNNNNNNNNNNNNNNNNNNNNNNNNNNNNNNNNNNNNNNNNNNNGAANNNNNNNNNNNNNNNNNNNNNNNNNNNNNNNNNNNNNNNNNNNNNNNNNNNNNNNNNNNNNNNNNNNNNNNNNNNNNNNNNNNNNNNNNNNNNNNNNNNNNNNNNNNNNNNNNNNNNNNNNNNNNNNNNNNNNNNNNNNNNNNNNNNNNNNNNNNNNNNNGAGTNNNNNNNNNNNNNNNNNNNNNNNNNNNNNNNNNNNNNNNNNNNNNNNNNNNNNNNNNNNNNNNNNNNAGCWGCGGAAACRYKTTATNNNNNNNNNNNNNNNNNNNNGNNNTACAGCYYCACCCTACCANNNNNNNNNNNNNNNNNNGKRGGKRCCAAGTATACGTAAGGTACATGWCCTGGGGCNNNNNNNNNNNNNNNNNNNNNTNNNNNNNNNNNNNNNNNNNRYAGCCNNNNNNNNNNNNNNNNNNNNNNNNAATGNNNNNNNNNNNGACRATCACCGCGASATCAGANNNNNNNNNNNNNNNNNNNNNNNNNNNNNNNNNNNNNNNNNNNNNNNNNNNNNNNNNNNNNNNNNNNNNNNNNNNNNNNNNNNNNNNNNNNNNNNNNNNNNNNNNNNN-----CCTAAGAGNNNNNNNNNNNNNNNNNNNNNNNNNNNNNNNNNNNNNNNNNNNNNNNNNTCGTNNNNNNNNNNNNNNNNNNNNNNNNNNNNNNNNNNNNNNNNNNNNNNNNNNNNNNNNNNNNNNNNNNNNNNNNNNNNNNNNNNNNNNNNNNNNNNNNNNNNNNNNNNNNNNNNNNNNNNNNNNNNNNNNNNNNNNNNNNNNNNNNNNNNNNNAATCYACANACANGNNNNNNNNNNNNNNNNNNNNNNNNNNNNNNNNNNNCACTCNNNNNNNNCTTTNNNNNNNNNNNNNNNNNNNNNNNNNNNNNNNNNNNNNNNNNNNNNNNNNNNNNNNNNNNNNNNNNNCGAGNNNNNNNNNNNNNNNNNNNTGTAGGTTCGACT-CCGGCCTCTTCCTCGAGTCNNNNNNNNNNNNNNNNNNNNNNCAYCYRMACYGTNNNNNNNNNNNNNNNNNNNNNNGGGCGATNNNNNNNNNNNNGGGAGAATCGCGTATCGAACCTCCTNNNNNNNNNNNNNNNNNNRMNNNNNNNNNNNNNNNNNNNNNNNNNNNNNNNNNNNNNNNNNNNNGGCGGCTGCCAGGCTCTACAAATGGAGCCAACANNNNNNNNNNNNNNNNNNNNNNNNNNNNNNNNNNNNNNNNNNNNNNNNNNNNNNNNNNNNTNNNNNNNNNNNNNNNNNNNNNNNNNNNNNNNNNNNNNNNNNNNNNNNNNNNNNNNNNNNNNNNNNNNNNNNNNNNNNNNNNNNNNNNNNNNNNNNNNNNNNNNNNNNNNNNNNNNNNNNNNNNNNNNNNNNNNNNNNNNNNNNNNNNNNNNNNNNNNNNNNNNNNNNNGTGCTATTCCCACCCAATGNNNNNNNNNNNNNNNNNNNNNNNNNNNNNNNNNNNNNNNNACNNNNNNNNNNNNNNNNNNNNNNNNNNNNNNNNNNNNNNNNNNNNNNNNNNNNNNNNNNNNNNNNNNNNNNNNNNNNNNNNNNNNNNNNNNNNNNNNNNNNAGGGCNNNNNNNNNNNNNNNNNNNNNNNNNNNNNNNNNNNNNNNNNNNNNNNNNNNNNNNNNNNNNNNNNNNNNNNNNNNNGCTATCTTCGGGAGTCAGATATTAAGCAAACCNNNNNNNNNNNTGANNNNNNNNNNNNNNNNNNNNNNNNNNNNNNNNNNNNNNNNNNNNNNNNCCCWAAGNNNNNNNNNNNNNNNNNNNNNNNNNNNNNNNNNNNNNNNNNNNNNNNNNNNNNNNNNNNNNNCATCTCACGATGGNNNNNNNNNNNNNNNNNRTTAYSACMNNNNNNNNNNNNNKTRNNNNNNNNNNNNNNNNNNNNNNNNNNNNNNNNNNCYGTNNNNNNNNNNNCCTANNNNNNNNNNNNNNNNNNNNNNNNYNNNNNNNNNNNNNNNNNNNNNNNNNNNNNNNNNNNNNNNNNNNNNNNNNNNNNNNNNNNNNNNNNNNNNSGGRTYTTTATCGCACTNNNNNNNNNNNNNNNNNNNNNNNNNNNNCCGGAGTAANNNNNGGGNNNNNNNNNNNNNNNNNNNNNNNNNNNNNNNNNNNNNNNNNNNNNNNNNNNNNNNNNNNNNNNNNNNNNNNNNNNNNNNNNNNNNNNNNNNNNNNNNNNNNNNNNNNNNNNNNNNNNNNNNNNNNNNNNNNNNNNNNNNNNNTGWWRTTCSGTNNNNNNNNNNNNNNNNNNNNNNNNNNNNNNNNNNNNNNNNNNNNNNNNNNNNNNNNNNNNNNNNNNNNNNNNNNNNNNNNNNNNNNNNNNNNNNNNNNNNNNNNNNNNNNNNNNNNNNNNNNNNNNNNNNNNNNNTTCGCGCCGGGTGTNNNNNNYRNACKNNNNNNNNNNNNNNNNNNNNNNNNNNNNNNNNNNNNNNNNNNNNNNRWCTACCGNNNNNNNNNNNNNCATTTNNNNNNNNNNGRGNCGCTNNNNNNNNNNNNNNNNNNNNNNNNNNNNNNNNNNNNNNNNNNNNNNNNNNNNNNNNNNNNNNNNNNNNNNNNNNNNNNNNNNNNNNNNNNNNNNNNNNCKNNNNNNNNNNNNNNNNNNNNNNNNNNNNNNNNNNNNNNNNNNNNTTGCNNNNNNGGTTCCAGAGGCTTCAACTANNNNNNNNNNNNNNNNNNNNYNNNNNNNNNNNNNNNNNNNNNNNCCCGGANNNNNNNNNNNNNNNNNNNNNNNNNNNNNNNNNNNNNNNNNNNNNNNNNNTNNNNNNNNNNNNNNNNNNNNNNNNNNNNNCGGGCTTTCGATTTCRTTATGAGANNNNNNNTATCGGGGGCGTGCGCGGCGGCGTGGCGNNNNNNNNNNNNNNNNNNNNNNNNNNNNNNNNNNNNNNNAGGANNNNNNNNNNNNNNNNNNNNNNNNNNNNNNNNNNNNNNNNNNNNNNNNNNNNNNNNNNNNNNNNNNNNNNNNNNTCCGCAGGCTAAGGAAGANNNCGNNNNNNNNNNNNNNNCRCTAAAGGCAGCTYGATCTCTCATNNNNNNNNNNNNNNNNNNNNNNNNNNNNNNNNNNNNNNNNNNNNNNNNNNNNNNNNNNNNNNNNNNNNNNNNNNNNNNNNNNNTCCCCCTCNNNNNNNNNNNNNNNNNNNNNNNNNNNNNCGYMRAYGANRTCCANNNNNNNNNNNNNNNNNNTGTTAGAGAGAG-CTTAACCAATTCNNNNNNNNNNNNNNNNNNNNNNNNNNGWTTNNNNNNNNNNNNNNNNNNNNNNNNNNNNNNNNTCTCRGANNNNNNNNNNNNNNNNNNNNNNNNNNNNNNNNNNNNNNNNNNNNNNNNNNNNNNNNNNNNNNNNNNNNNNNNNNNNNNNNNNNGCCGACCACTACATNNNNNNNNNNNNNNNNNNNNNNNNNNNNNNNNNNNNNNNNNNNNNNNNAAGANNNNNNNNNNNNNNNNNNNNNNNNNNNNNNNNNNNNNNNNNNNNNNNNAACACCTCNNNNNNNNNNNNNNNCGTNNNNNNNNNNNNNNNNNNNNNNNNNNNNNNNNNNNNNNNNNNNNACMNTAACATCYACARGACTGAATCTTTGATCTTTGCYTGCA-AAGACTCTTACGGGTCTGCCCCGTGGAATCGTTTTAATTTCT-TAAGAATCGCCAGCACTRTAGCNNNAARTGCCARRCAGGAGATATMTTAAGAAGAACTCATCAGTCANNNNNNNNNNNNNNNNNNGTCGATTTGATTCCTCATCGCTGGAATCCG-TGTAGAACGCTCGATTAGCARGCATCATGATGTGNNNNNNNNNNNNNNNNNNNNNNNGGATTGCTACTGAAACGCAGCNTTCCTGAACTGTACG-ACTAACGACAGATTTCACCCAGGTATGGACATACCGCTCTCCANNNNNNCGGGCGCCCTCCCGTCCCCAGCTAAAACAAATTTAACAGCTGCAAGAGGGGATTGAAACACTGGCTTTACTATAAGACAAAAGTTAGNNNNNNNNNNNNNNNNNNNNNNNNNNNNNNNNNNNNNNNNNNNNNNNNNNNNNNNNNNNNNNNNNNCRGANWNNNNNNNNNNNNNNNNNNNNNNNNNNNNNNNNNNNNNNNNNNNNNNNNNNNNNNNNNNNNNNNNNNNNNNNNNNNNNNNNNNNAGAAATCGATTGNNNNNNNNACCAGCTAATTTNNNNNNNNNNNNNNNNNNNNNNNNNNNNNNNNNNNNNNNNNNNNNNNGTAATCGAAGCNNNNNNNNNNNNNNNNNNNAAGCGTGGTNNNNNNNNNNNNNNNNNNNNNNNNNNNNNNNNNNNNNNNNNNNNNNNNNNNNNNNNNNNNNNNNNNNNNNNNNNNNNNNNNNNNNNNNATKWCTTCCTCGNNNNNNNNNNNNNGCACAGGTCGATCAGTCTNNNNNNNNNNNNNNNNNNNNNNNNNNNNNNNNNNNNNNNNNNNNNNNNNNNNNNNNNNNNNNNNNNNNNNNNNNNNNNNNNNNNNNNGTTNNNNNNNNNNNNNNNNNNNNNNNNNNNNNNNNNNNNNNNNNNNNNNNNNNNNNNNNNNNNNNNNNNNNNNNNNNNNNNNNNNNNNNNNNNNNNNNNNNNNNNNNNNNCTCTCTATGNATNNNNNNNNNNNNNNNNNNNNNNNNNNNNNNNNNNNNNNNNNNNNNNNNNNNNNNNNNNNNNNNNNNNNNNNNNNNNNNNNNNNNNNNNNNNNNNNNNNNNNNNNNNNNNNNNNNNNNNNNNNNNNNNNNNNNNNNNNNNNNNNNNNNNNNNNTRTAYCMCKTRGTTARCNNNNNNNNNNNNGAGANNNNNNNNNNNNNNNNNNNNNNNNNNNNAGGGCCCNNNNNNNNNNNNNNNNNNNNNNNNNNNNNNNTAGCTTGGTAACANNNNNNNNNNNNNNNNNNNAGTTTAATGTGNNNNNNNNNNNNNNNNNNNNNNNNNNNNNNNNNNNNNNNNNNNNNNNNNNNNNNNNNNNNNNNNNNNNNNNNNNNNNNNNNNNNNNNNNACTGATGCGCNNNNNNNNNNNNNNNNNNCTCGGGGGG--NNNNNNNNNNNNNNNNGGTGTTTAGACACAGAAANNNNNNNNNNNNNNNNNNNNNNNNNNNNNNNNNNNNNNNNNNNNNNNNNNNNNNNNNNNNNNNNNNNNNNNNNNNNNNNNNNNNNNNNNNNNNNNNNNNNNNNNNNNNNNNNNNCACTTANNNATGGANNNNNNNNNNNNNNNNNNNNNNNNNNNNNNTCCGGCTYTCGTACCTTGCANNNNNNNNNNNNNNNNNNNNNNNNNNNNNNNNNNNNNNNNNNNNNNNNNNNNNNNNNNNNNNNNNNNNNNNNNNNNNNNNNNNNNNNNNNNNNNNNNNNNNNNNNNNNNNNNNNCGCATCCCTACNNNNNNNNNNNNNNNNNNNNNNNNNNNNNNNNNNNNNNNNNNNNNNNNNNNNNNNNNNNNNNNNNNNNNNNNNNNNNNNNNNNNNNNNNNNNNNNNNNNNNNNNNNNNNNNNNNNNNNNNNGTCGGGGCCGCNNNNNNNNNNNNNNNNNAATGTGCTATNNNNNNNNNNNNNNNNNNNNNNNNNNNNNNNNNNNNNNNNNNNNNNNNNNNNNNNNNNNNNNNNNNNNNNNNNNNNNNNNNNNNNNNNNNNNNNNNNNNNNNNNNNNNNNNNNNNNNNNNNNNNNNNNNNNNNNNNNNNNNNNNNNNNNNNNNNNNNNNNNNNNNNNNNNNNNNNNNNNNNNNNNNNNNNNNNNNNNNNNNNNNNNNNNNNNNNNNNNNNNNNNNNNNNNNNNGCACNNRAWCMCRKAAANNNNNNNNNNNNNNNNNNNNNNNNNNNNNNNNNNNNNNNNNNNNNNNNNNNNNNNNNNNNNNNNNNNNNNNNNNNNNNNNNNNNNNNNNNNNNNNNNNNNNNNNNNNNNNNNNNNNNNNNNNNNNNNNNNNAGTNNNNNNNNNNNNNNNNNNNNNNNNNNNNNNNNNNNNNNNNNNNNNNNNNNNNNNNNNNNNNNNNNNNNNNNNNNNNNNNNNNNNNNNNNNNGAAGANNNNNNGRTNNNNNNNNNNNNNNNNNNNNNNNNNNNNNNNNNNNNNNNNNNNNNNNNNNNNNNNNNNNNNNNNNNNNNNNNNNNNNNNNNNNNNNNNNNNNNNNNNNNNNNNNNNNNNNNNNNNNNNNNNNNNNNNNNNNNNNNNNNNNNNNNNNNNNNNNNNNNNNNNNNNNNNNNNNNNNNNNNNNNNNNNNNNNNNNNNNNNNNNNNNNNNNNNNNNNNNNNTCCACTNNNNNNNNNNNTCTNNNNNNNNNNNNNNNNNNNNNNNNNNNNNNNNNNNNNNNNNNNNNNNNNNNNNNNNNNNNNNNNNNNNNNNNNNNNNNNNNNNNNNNNNNNNNNNNNNNTAAYTCTCGGCAGGCCTTGNNNNNNNNNNNNNNNNNNNNNNNNNNGTGATNNNNNNNNNNNNNNNNNNNNNNNNNNNNNNNNNNNNNNNNNNNNNNNNNNNNNNNNNNNNNNNNNNNNNNNNNNNNNNNNNNNNNNNNNNNNNNNNNNNNNNNNNNNNNNNNNNNNNNNNNCNNRGGNRNNTCANNNNNNNNNNNNNNNNNNNNNNNNNNNNNNNNNNNNNNNNNNNNNNNNNNNNNNNNNNNNNNNNNNNGGGAGAGGCATTCCAATATNNNNATCAAGGATCAAGGGGTTNNNNNNNNNNNNNNNNNNNNNGTAAGTATACGCCCAGGATTAAGCNNNNNNNNTAGGCCANNNNNNNNNNNNNNNNNGGTTGCGTTCTTCATAAACATCTTCACTCAATCYAAAGAATCTMCCATTTTGGCACCTCTCTCTAAGYTATTGATTTACGGGCATCAYCGTWAGGATGAAATAATTGATGRGAYATCAGGGCCATCGGCCTTRAATCAGMGTACGTGAAGATGGCTTAAACCCGGAAGAANNNNNNNNNNNNNNNNNNNNNNNNNTAACTTGCACGGTGGTTTCNNNNNNNNNNNNNCAGGAAACCTGCGCCCCCTATCTTGAGACTAGTACGATAATGGACAGCGNACCGATTGAAAAGTGAGGCAGGCCGGTGGTCTTATAGAATCTATACRMTTGTARTNNNNNNATGGCTCGAGACAACCTKCCGGAAAGATGAGGCTGGAAATCTAYCGYRGCGGCATGTCGTTCACGGGCCGATTGTCAATAARGSYGGACATYGTTRGTTGATCCTCGAATGACCACAGSAAACATATGGGTCGCCTTTTTCCGNNNNNNNNNNNNTCGGTATTCCTTGACTAGACTGCCAGTCAGGCGCTGCTGATGTTCGAAGGTCGTATCGAGTAYWWGCRTYTRARYMAKKCRWKAAMCATGGRACCTGCATCGCTTACCTTGAGYGTCTACCAKGTGTCAACAACTCGGCCGCTGACTAAAGKGCCAAAGTACTAGTCAATTCAACAGAAGCATCGAGCCGCCCACTCTCGTCNNNNNNNATGTAGGTCNNNNNNNNNNNNNNNNAAGCCACGATATACCGAGAGCACCTGCGTCGAAATAACTAG--CATKAGAKAAAGAACA
```
