## Supplemental Materials 1 for "Pronounced Genetic Separation Among Varieties of the *Primula cusickiana* Species Complex, a Great Basin Endemic": UniqueReps.snpsmap

```
1	loc0_snp0_pos9	10	1
1	loc0_snp1_pos21	22	2
1	loc0_snp2_pos29	30	3
1	loc0_snp3_pos64	65	4
2	loc1_snp4_pos4	5	5
2	loc1_snp5_pos24	25	6
2	loc1_snp6_pos41	42	7
2	loc1_snp7_pos78	79	8
2	loc1_snp8_pos87	88	9
2	loc1_snp9_pos96	97	10
2	loc1_snp10_pos148	149	11
2	loc1_snp11_pos149	150	12
2	loc1_snp12_pos174	175	13
2	loc1_snp13_pos179	180	14
2	loc1_snp14_pos193	194	15
2	loc1_snp15_pos242	243	16
3	loc2_snp16_pos60	61	17
3	loc2_snp17_pos64	65	18
3	loc2_snp18_pos76	77	19
3	loc2_snp19_pos121	122	20
3	loc2_snp20_pos139	140	21
4	loc3_snp21_pos4	5	22
4	loc3_snp22_pos35	36	23
4	loc3_snp23_pos58	59	24
4	loc3_snp24_pos77	78	25
4	loc3_snp25_pos96	97	26
4	loc3_snp26_pos100	101	27
5	loc4_snp27_pos16	17	28
5	loc4_snp28_pos50	51	29
5	loc4_snp29_pos52	53	30
5	loc4_snp30_pos55	56	31
5	loc4_snp31_pos67	68	32
5	loc4_snp32_pos97	98	33
5	loc4_snp33_pos99	100	34
5	loc4_snp34_pos103	104	35
5	loc4_snp35_pos107	108	36
5	loc4_snp36_pos113	114	37
5	loc4_snp37_pos120	121	38
5	loc4_snp38_pos123	124	39
6	loc5_snp39_pos4	5	40
6	loc5_snp40_pos25	26	41
6	loc5_snp41_pos26	27	42
6	loc5_snp42_pos79	80	43
6	loc5_snp43_pos91	92	44
6	loc5_snp44_pos100	101	45
6	loc5_snp45_pos103	104	46
6	loc5_snp46_pos106	107	47
6	loc5_snp47_pos130	131	48
6	loc5_snp48_pos181	182	49
6	loc5_snp49_pos184	185	50
6	loc5_snp50_pos214	215	51
6	loc5_snp51_pos223	224	52
6	loc5_snp52_pos233	234	53
7	loc6_snp53_pos18	19	54
7	loc6_snp54_pos45	46	55
7	loc6_snp55_pos65	66	56
7	loc6_snp56_pos79	80	57
7	loc6_snp57_pos80	81	58
7	loc6_snp58_pos86	87	59
7	loc6_snp59_pos88	89	60
7	loc6_snp60_pos89	90	61
7	loc6_snp61_pos92	93	62
7	loc6_snp62_pos95	96	63
8	loc7_snp63_pos38	39	64
8	loc7_snp64_pos49	50	65
8	loc7_snp65_pos88	89	66
8	loc7_snp66_pos160	161	67
8	loc7_snp67_pos175	176	68
8	loc7_snp68_pos180	181	69
8	loc7_snp69_pos206	207	70
8	loc7_snp70_pos215	216	71
8	loc7_snp71_pos240	241	72
9	loc8_snp72_pos13	14	73
9	loc8_snp73_pos63	64	74
9	loc8_snp74_pos70	71	75
9	loc8_snp75_pos85	86	76
9	loc8_snp76_pos88	89	77
9	loc8_snp77_pos94	95	78
10	loc9_snp78_pos15	16	79
10	loc9_snp79_pos65	66	80
10	loc9_snp80_pos80	81	81
10	loc9_snp81_pos83	84	82
10	loc9_snp82_pos96	97	83
10	loc9_snp83_pos110	111	84
10	loc9_snp84_pos134	135	85
10	loc9_snp85_pos197	198	86
10	loc9_snp86_pos199	200	87
10	loc9_snp87_pos220	221	88
10	loc9_snp88_pos245	246	89
11	loc10_snp89_pos11	12	90
11	loc10_snp90_pos42	43	91
11	loc10_snp91_pos55	56	92
11	loc10_snp92_pos60	61	93
11	loc10_snp93_pos61	62	94
11	loc10_snp94_pos74	75	95
11	loc10_snp95_pos95	96	96
11	loc10_snp96_pos101	102	97
11	loc10_snp97_pos114	115	98
11	loc10_snp98_pos124	125	99
11	loc10_snp99_pos151	152	100
12	loc11_snp100_pos13	14	101
12	loc11_snp101_pos25	26	102
12	loc11_snp102_pos52	53	103
12	loc11_snp103_pos57	58	104
12	loc11_snp104_pos91	92	105
12	loc11_snp105_pos99	100	106
12	loc11_snp106_pos105	106	107
12	loc11_snp107_pos110	111	108
12	loc11_snp108_pos171	172	109
12	loc11_snp109_pos185	186	110
13	loc12_snp110_pos0	1	111
13	loc12_snp111_pos12	13	112
13	loc12_snp112_pos33	34	113
13	loc12_snp113_pos39	40	114
13	loc12_snp114_pos58	59	115
13	loc12_snp115_pos66	67	116
13	loc12_snp116_pos76	77	117
13	loc12_snp117_pos80	81	118
13	loc12_snp118_pos81	82	119
13	loc12_snp119_pos85	86	120
13	loc12_snp120_pos92	93	121
13	loc12_snp121_pos107	108	122
13	loc12_snp122_pos108	109	123
13	loc12_snp123_pos142	143	124
14	loc13_snp124_pos2	3	125
14	loc13_snp125_pos8	9	126
14	loc13_snp126_pos16	17	127
14	loc13_snp127_pos27	28	128
14	loc13_snp128_pos40	41	129
14	loc13_snp129_pos51	52	130
14	loc13_snp130_pos54	55	131
14	loc13_snp131_pos69	70	132
14	loc13_snp132_pos80	81	133
14	loc13_snp133_pos102	103	134
14	loc13_snp134_pos147	148	135
14	loc13_snp135_pos159	160	136
14	loc13_snp136_pos174	175	137
14	loc13_snp137_pos175	176	138
14	loc13_snp138_pos189	190	139
14	loc13_snp139_pos191	192	140
14	loc13_snp140_pos196	197	141
14	loc13_snp141_pos202	203	142
15	loc14_snp142_pos7	8	143
15	loc14_snp143_pos8	9	144
15	loc14_snp144_pos39	40	145
15	loc14_snp145_pos46	47	146
15	loc14_snp146_pos62	63	147
15	loc14_snp147_pos76	77	148
16	loc15_snp148_pos0	1	149
16	loc15_snp149_pos3	4	150
16	loc15_snp150_pos25	26	151
16	loc15_snp151_pos41	42	152
16	loc15_snp152_pos43	44	153
16	loc15_snp153_pos51	52	154
16	loc15_snp154_pos66	67	155
16	loc15_snp155_pos76	77	156
16	loc15_snp156_pos88	89	157
16	loc15_snp157_pos90	91	158
16	loc15_snp158_pos94	95	159
16	loc15_snp159_pos127	128	160
16	loc15_snp160_pos136	137	161
16	loc15_snp161_pos152	153	162
16	loc15_snp162_pos172	173	163
16	loc15_snp163_pos181	182	164
16	loc15_snp164_pos197	198	165
16	loc15_snp165_pos199	200	166
16	loc15_snp166_pos226	227	167
17	loc16_snp167_pos16	17	168
17	loc16_snp168_pos49	50	169
17	loc16_snp169_pos60	61	170
17	loc16_snp170_pos79	80	171
17	loc16_snp171_pos90	91	172
17	loc16_snp172_pos94	95	173
17	loc16_snp173_pos96	97	174
17	loc16_snp174_pos114	115	175
17	loc16_snp175_pos116	117	176
17	loc16_snp176_pos127	128	177
17	loc16_snp177_pos133	134	178
17	loc16_snp178_pos135	136	179
17	loc16_snp179_pos136	137	180
17	loc16_snp180_pos139	140	181
18	loc17_snp181_pos48	49	182
18	loc17_snp182_pos65	66	183
18	loc17_snp183_pos92	93	184
18	loc17_snp184_pos98	99	185
18	loc17_snp185_pos106	107	186
18	loc17_snp186_pos128	129	187
18	loc17_snp187_pos145	146	188
19	loc18_snp188_pos7	8	189
19	loc18_snp189_pos17	18	190
19	loc18_snp190_pos21	22	191
19	loc18_snp191_pos29	30	192
19	loc18_snp192_pos41	42	193
19	loc18_snp193_pos48	49	194
19	loc18_snp194_pos53	54	195
19	loc18_snp195_pos58	59	196
19	loc18_snp196_pos64	65	197
19	loc18_snp197_pos65	66	198
19	loc18_snp198_pos95	96	199
19	loc18_snp199_pos119	120	200
19	loc18_snp200_pos132	133	201
19	loc18_snp201_pos133	134	202
20	loc19_snp202_pos17	18	203
20	loc19_snp203_pos42	43	204
20	loc19_snp204_pos58	59	205
20	loc19_snp205_pos70	71	206
20	loc19_snp206_pos84	85	207
20	loc19_snp207_pos104	105	208
21	loc20_snp208_pos0	1	209
21	loc20_snp209_pos6	7	210
21	loc20_snp210_pos8	9	211
21	loc20_snp211_pos16	17	212
21	loc20_snp212_pos53	54	213
21	loc20_snp213_pos55	56	214
21	loc20_snp214_pos58	59	215
21	loc20_snp215_pos61	62	216
21	loc20_snp216_pos84	85	217
21	loc20_snp217_pos110	111	218
21	loc20_snp218_pos114	115	219
21	loc20_snp219_pos148	149	220
21	loc20_snp220_pos170	171	221
21	loc20_snp221_pos177	178	222
21	loc20_snp222_pos214	215	223
22	loc21_snp223_pos26	27	224
22	loc21_snp224_pos41	42	225
22	loc21_snp225_pos46	47	226
22	loc21_snp226_pos51	52	227
22	loc21_snp227_pos58	59	228
22	loc21_snp228_pos73	74	229
23	loc22_snp229_pos21	22	230
23	loc22_snp230_pos23	24	231
23	loc22_snp231_pos37	38	232
23	loc22_snp232_pos51	52	233
23	loc22_snp233_pos158	159	234
23	loc22_snp234_pos179	180	235
24	loc23_snp235_pos12	13	236
24	loc23_snp236_pos25	26	237
24	loc23_snp237_pos26	27	238
24	loc23_snp238_pos33	34	239
24	loc23_snp239_pos47	48	240
24	loc23_snp240_pos113	114	241
24	loc23_snp241_pos134	135	242
24	loc23_snp242_pos148	149	243
25	loc24_snp243_pos3	4	244
25	loc24_snp244_pos99	100	245
25	loc24_snp245_pos115	116	246
25	loc24_snp246_pos123	124	247
26	loc25_snp247_pos3	4	248
26	loc25_snp248_pos6	7	249
26	loc25_snp249_pos12	13	250
26	loc25_snp250_pos14	15	251
26	loc25_snp251_pos15	16	252
26	loc25_snp252_pos54	55	253
26	loc25_snp253_pos66	67	254
26	loc25_snp254_pos74	75	255
26	loc25_snp255_pos75	76	256
26	loc25_snp256_pos81	82	257
26	loc25_snp257_pos90	91	258
26	loc25_snp258_pos108	109	259
26	loc25_snp259_pos114	115	260
26	loc25_snp260_pos150	151	261
26	loc25_snp261_pos159	160	262
26	loc25_snp262_pos174	175	263
27	loc26_snp263_pos18	19	264
27	loc26_snp264_pos19	20	265
27	loc26_snp265_pos53	54	266
27	loc26_snp266_pos71	72	267
27	loc26_snp267_pos86	87	268
27	loc26_snp268_pos132	133	269
27	loc26_snp269_pos202	203	270
27	loc26_snp270_pos216	217	271
27	loc26_snp271_pos218	219	272
27	loc26_snp272_pos227	228	273
27	loc26_snp273_pos234	235	274
27	loc26_snp274_pos264	265	275
28	loc27_snp275_pos10	11	276
28	loc27_snp276_pos12	13	277
28	loc27_snp277_pos44	45	278
28	loc27_snp278_pos50	51	279
28	loc27_snp279_pos57	58	280
28	loc27_snp280_pos65	66	281
28	loc27_snp281_pos98	99	282
28	loc27_snp282_pos107	108	283
28	loc27_snp283_pos118	119	284
28	loc27_snp284_pos124	125	285
28	loc27_snp285_pos125	126	286
28	loc27_snp286_pos128	129	287
28	loc27_snp287_pos133	134	288
28	loc27_snp288_pos134	135	289
28	loc27_snp289_pos141	142	290
28	loc27_snp290_pos151	152	291
28	loc27_snp291_pos165	166	292
28	loc27_snp292_pos166	167	293
28	loc27_snp293_pos170	171	294
28	loc27_snp294_pos192	193	295
28	loc27_snp295_pos199	200	296
28	loc27_snp296_pos239	240	297
28	loc27_snp297_pos247	248	298
30	loc29_snp298_pos3	4	299
30	loc29_snp299_pos12	13	300
30	loc29_snp300_pos38	39	301
30	loc29_snp301_pos43	44	302
30	loc29_snp302_pos63	64	303
30	loc29_snp303_pos64	65	304
31	loc30_snp304_pos4	5	305
31	loc30_snp305_pos14	15	306
31	loc30_snp306_pos33	34	307
31	loc30_snp307_pos54	55	308
31	loc30_snp308_pos61	62	309
31	loc30_snp309_pos66	67	310
33	loc32_snp310_pos6	7	311
33	loc32_snp311_pos7	8	312
33	loc32_snp312_pos12	13	313
33	loc32_snp313_pos39	40	314
33	loc32_snp314_pos44	45	315
34	loc33_snp315_pos13	14	316
34	loc33_snp316_pos43	44	317
34	loc33_snp317_pos60	61	318
36	loc35_snp318_pos4	5	319
36	loc35_snp319_pos38	39	320
36	loc35_snp320_pos45	46	321
36	loc35_snp321_pos46	47	322
36	loc35_snp322_pos60	61	323
36	loc35_snp323_pos66	67	324
36	loc35_snp324_pos68	69	325
36	loc35_snp325_pos72	73	326
36	loc35_snp326_pos104	105	327
36	loc35_snp327_pos114	115	328
36	loc35_snp328_pos119	120	329
36	loc35_snp329_pos173	174	330
37	loc36_snp330_pos6	7	331
37	loc36_snp331_pos18	19	332
37	loc36_snp332_pos42	43	333
37	loc36_snp333_pos47	48	334
37	loc36_snp334_pos63	64	335
37	loc36_snp335_pos68	69	336
37	loc36_snp336_pos70	71	337
38	loc37_snp337_pos35	36	338
39	loc38_snp338_pos44	45	339
39	loc38_snp339_pos47	48	340
39	loc38_snp340_pos71	72	341
39	loc38_snp341_pos85	86	342
39	loc38_snp342_pos89	90	343
39	loc38_snp343_pos96	97	344
39	loc38_snp344_pos139	140	345
39	loc38_snp345_pos175	176	346
39	loc38_snp346_pos185	186	347
39	loc38_snp347_pos189	190	348
40	loc39_snp348_pos12	13	349
40	loc39_snp349_pos52	53	350
41	loc40_snp350_pos15	16	351
41	loc40_snp351_pos16	17	352
41	loc40_snp352_pos22	23	353
41	loc40_snp353_pos52	53	354
41	loc40_snp354_pos60	61	355
42	loc41_snp355_pos65	66	356
44	loc43_snp356_pos18	19	357
44	loc43_snp357_pos22	23	358
44	loc43_snp358_pos57	58	359
44	loc43_snp359_pos66	67	360
45	loc44_snp360_pos4	5	361
45	loc44_snp361_pos57	58	362
45	loc44_snp362_pos78	79	363
45	loc44_snp363_pos102	103	364
45	loc44_snp364_pos153	154	365
45	loc44_snp365_pos160	161	366
46	loc45_snp366_pos28	29	367
46	loc45_snp367_pos33	34	368
46	loc45_snp368_pos60	61	369
46	loc45_snp369_pos75	76	370
46	loc45_snp370_pos90	91	371
47	loc46_snp371_pos16	17	372
47	loc46_snp372_pos35	36	373
47	loc46_snp373_pos67	68	374
47	loc46_snp374_pos71	72	375
47	loc46_snp375_pos73	74	376
47	loc46_snp376_pos79	80	377
49	loc48_snp377_pos35	36	378
49	loc48_snp378_pos38	39	379
49	loc48_snp379_pos55	56	380
49	loc48_snp380_pos70	71	381
49	loc48_snp381_pos87	88	382
49	loc48_snp382_pos91	92	383
49	loc48_snp383_pos97	98	384
50	loc49_snp384_pos3	4	385
50	loc49_snp385_pos40	41	386
51	loc50_snp386_pos27	28	387
52	loc51_snp387_pos1	2	388
52	loc51_snp388_pos2	3	389
52	loc51_snp389_pos3	4	390
52	loc51_snp390_pos8	9	391
52	loc51_snp391_pos14	15	392
52	loc51_snp392_pos24	25	393
52	loc51_snp393_pos29	30	394
52	loc51_snp394_pos34	35	395
52	loc51_snp395_pos35	36	396
52	loc51_snp396_pos51	52	397
52	loc51_snp397_pos61	62	398
52	loc51_snp398_pos78	79	399
52	loc51_snp399_pos86	87	400
52	loc51_snp400_pos99	100	401
52	loc51_snp401_pos114	115	402
52	loc51_snp402_pos120	121	403
52	loc51_snp403_pos138	139	404
52	loc51_snp404_pos162	163	405
52	loc51_snp405_pos167	168	406
52	loc51_snp406_pos203	204	407
53	loc52_snp407_pos5	6	408
53	loc52_snp408_pos15	16	409
53	loc52_snp409_pos30	31	410
53	loc52_snp410_pos34	35	411
53	loc52_snp411_pos51	52	412
53	loc52_snp412_pos64	65	413
53	loc52_snp413_pos74	75	414
53	loc52_snp414_pos95	96	415
53	loc52_snp415_pos100	101	416
53	loc52_snp416_pos106	107	417
53	loc52_snp417_pos143	144	418
53	loc52_snp418_pos159	160	419
53	loc52_snp419_pos186	187	420
53	loc52_snp420_pos195	196	421
53	loc52_snp421_pos227	228	422
53	loc52_snp422_pos231	232	423
53	loc52_snp423_pos232	233	424
53	loc52_snp424_pos236	237	425
53	loc52_snp425_pos238	239	426
53	loc52_snp426_pos245	246	427
54	loc53_snp427_pos26	27	428
54	loc53_snp428_pos124	125	429
55	loc54_snp429_pos11	12	430
55	loc54_snp430_pos36	37	431
55	loc54_snp431_pos52	53	432
55	loc54_snp432_pos74	75	433
55	loc54_snp433_pos82	83	434
55	loc54_snp434_pos97	98	435
55	loc54_snp435_pos121	122	436
56	loc55_snp436_pos22	23	437
56	loc55_snp437_pos43	44	438
56	loc55_snp438_pos49	50	439
57	loc56_snp439_pos7	8	440
57	loc56_snp440_pos14	15	441
57	loc56_snp441_pos38	39	442
57	loc56_snp442_pos40	41	443
57	loc56_snp443_pos51	52	444
57	loc56_snp444_pos54	55	445
57	loc56_snp445_pos64	65	446
57	loc56_snp446_pos121	122	447
57	loc56_snp447_pos166	167	448
57	loc56_snp448_pos171	172	449
58	loc57_snp449_pos26	27	450
58	loc57_snp450_pos39	40	451
58	loc57_snp451_pos100	101	452
58	loc57_snp452_pos136	137	453
58	loc57_snp453_pos149	150	454
58	loc57_snp454_pos183	184	455
59	loc58_snp455_pos15	16	456
59	loc58_snp456_pos19	20	457
59	loc58_snp457_pos36	37	458
59	loc58_snp458_pos38	39	459
59	loc58_snp459_pos42	43	460
59	loc58_snp460_pos48	49	461
59	loc58_snp461_pos54	55	462
59	loc58_snp462_pos58	59	463
59	loc58_snp463_pos64	65	464
59	loc58_snp464_pos70	71	465
59	loc58_snp465_pos117	118	466
59	loc58_snp466_pos120	121	467
59	loc58_snp467_pos126	127	468
59	loc58_snp468_pos155	156	469
59	loc58_snp469_pos160	161	470
59	loc58_snp470_pos178	179	471
59	loc58_snp471_pos185	186	472
59	loc58_snp472_pos209	210	473
59	loc58_snp473_pos211	212	474
59	loc58_snp474_pos215	216	475
60	loc59_snp475_pos6	7	476
60	loc59_snp476_pos17	18	477
60	loc59_snp477_pos18	19	478
60	loc59_snp478_pos28	29	479
60	loc59_snp479_pos42	43	480
60	loc59_snp480_pos69	70	481
60	loc59_snp481_pos74	75	482
60	loc59_snp482_pos87	88	483
60	loc59_snp483_pos93	94	484
60	loc59_snp484_pos122	123	485
60	loc59_snp485_pos123	124	486
60	loc59_snp486_pos167	168	487
60	loc59_snp487_pos177	178	488
60	loc59_snp488_pos186	187	489
60	loc59_snp489_pos198	199	490
60	loc59_snp490_pos201	202	491
60	loc59_snp491_pos206	207	492
60	loc59_snp492_pos207	208	493
60	loc59_snp493_pos216	217	494
61	loc60_snp494_pos34	35	495
61	loc60_snp495_pos183	184	496
62	loc61_snp496_pos13	14	497
62	loc61_snp497_pos29	30	498
62	loc61_snp498_pos31	32	499
62	loc61_snp499_pos32	33	500
62	loc61_snp500_pos40	41	501
62	loc61_snp501_pos54	55	502
62	loc61_snp502_pos112	113	503
62	loc61_snp503_pos118	119	504
62	loc61_snp504_pos131	132	505
62	loc61_snp505_pos173	174	506
62	loc61_snp506_pos174	175	507
62	loc61_snp507_pos184	185	508
63	loc62_snp508_pos30	31	509
64	loc63_snp509_pos8	9	510
64	loc63_snp510_pos10	11	511
64	loc63_snp511_pos16	17	512
64	loc63_snp512_pos24	25	513
64	loc63_snp513_pos45	46	514
64	loc63_snp514_pos67	68	515
64	loc63_snp515_pos79	80	516
64	loc63_snp516_pos104	105	517
64	loc63_snp517_pos132	133	518
64	loc63_snp518_pos136	137	519
64	loc63_snp519_pos144	145	520
64	loc63_snp520_pos151	152	521
64	loc63_snp521_pos160	161	522
65	loc64_snp522_pos6	7	523
65	loc64_snp523_pos43	44	524
65	loc64_snp524_pos75	76	525
66	loc65_snp525_pos8	9	526
66	loc65_snp526_pos14	15	527
66	loc65_snp527_pos33	34	528
66	loc65_snp528_pos36	37	529
66	loc65_snp529_pos44	45	530
67	loc66_snp530_pos10	11	531
67	loc66_snp531_pos54	55	532
67	loc66_snp532_pos106	107	533
67	loc66_snp533_pos124	125	534
67	loc66_snp534_pos136	137	535
67	loc66_snp535_pos139	140	536
68	loc67_snp536_pos34	35	537
68	loc67_snp537_pos58	59	538
68	loc67_snp538_pos59	60	539
69	loc68_snp539_pos11	12	540
70	loc69_snp540_pos21	22	541
70	loc69_snp541_pos29	30	542
70	loc69_snp542_pos47	48	543
70	loc69_snp543_pos52	53	544
70	loc69_snp544_pos55	56	545
70	loc69_snp545_pos156	157	546
70	loc69_snp546_pos188	189	547
70	loc69_snp547_pos206	207	548
71	loc70_snp548_pos9	10	549
71	loc70_snp549_pos10	11	550
71	loc70_snp550_pos26	27	551
71	loc70_snp551_pos29	30	552
71	loc70_snp552_pos42	43	553
71	loc70_snp553_pos46	47	554
71	loc70_snp554_pos52	53	555
71	loc70_snp555_pos53	54	556
71	loc70_snp556_pos55	56	557
72	loc71_snp557_pos12	13	558
72	loc71_snp558_pos19	20	559
72	loc71_snp559_pos23	24	560
72	loc71_snp560_pos36	37	561
72	loc71_snp561_pos45	46	562
72	loc71_snp562_pos49	50	563
72	loc71_snp563_pos52	53	564
72	loc71_snp564_pos75	76	565
74	loc73_snp565_pos15	16	566
74	loc73_snp566_pos36	37	567
74	loc73_snp567_pos57	58	568
75	loc74_snp568_pos11	12	569
75	loc74_snp569_pos37	38	570
75	loc74_snp570_pos68	69	571
75	loc74_snp571_pos76	77	572
75	loc74_snp572_pos131	132	573
75	loc74_snp573_pos137	138	574
75	loc74_snp574_pos144	145	575
76	loc75_snp575_pos0	1	576
76	loc75_snp576_pos11	12	577
76	loc75_snp577_pos39	40	578
76	loc75_snp578_pos51	52	579
76	loc75_snp579_pos64	65	580
76	loc75_snp580_pos65	66	581
76	loc75_snp581_pos78	79	582
76	loc75_snp582_pos83	84	583
76	loc75_snp583_pos102	103	584
76	loc75_snp584_pos133	134	585
76	loc75_snp585_pos139	140	586
76	loc75_snp586_pos179	180	587
76	loc75_snp587_pos187	188	588
76	loc75_snp588_pos189	190	589
77	loc76_snp589_pos13	14	590
77	loc76_snp590_pos87	88	591
77	loc76_snp591_pos129	130	592
77	loc76_snp592_pos150	151	593
77	loc76_snp593_pos151	152	594
77	loc76_snp594_pos191	192	595
78	loc77_snp595_pos17	18	596
78	loc77_snp596_pos44	45	597
78	loc77_snp597_pos58	59	598
78	loc77_snp598_pos77	78	599
78	loc77_snp599_pos92	93	600
78	loc77_snp600_pos94	95	601
78	loc77_snp601_pos99	100	602
78	loc77_snp602_pos101	102	603
78	loc77_snp603_pos103	104	604
78	loc77_snp604_pos125	126	605
78	loc77_snp605_pos156	157	606
78	loc77_snp606_pos167	168	607
78	loc77_snp607_pos172	173	608
78	loc77_snp608_pos232	233	609
78	loc77_snp609_pos255	256	610
79	loc78_snp610_pos2	3	611
79	loc78_snp611_pos12	13	612
79	loc78_snp612_pos30	31	613
80	loc79_snp613_pos69	70	614
80	loc79_snp614_pos73	74	615
80	loc79_snp615_pos74	75	616
80	loc79_snp616_pos80	81	617
80	loc79_snp617_pos88	89	618
80	loc79_snp618_pos162	163	619
80	loc79_snp619_pos171	172	620
80	loc79_snp620_pos187	188	621
80	loc79_snp621_pos190	191	622
81	loc80_snp622_pos8	9	623
81	loc80_snp623_pos11	12	624
81	loc80_snp624_pos24	25	625
81	loc80_snp625_pos89	90	626
82	loc81_snp626_pos5	6	627
82	loc81_snp627_pos15	16	628
82	loc81_snp628_pos42	43	629
82	loc81_snp629_pos56	57	630
82	loc81_snp630_pos57	58	631
82	loc81_snp631_pos60	61	632
82	loc81_snp632_pos65	66	633
82	loc81_snp633_pos79	80	634
83	loc82_snp634_pos10	11	635
83	loc82_snp635_pos31	32	636
83	loc82_snp636_pos50	51	637
83	loc82_snp637_pos68	69	638
83	loc82_snp638_pos79	80	639
83	loc82_snp639_pos86	87	640
83	loc82_snp640_pos94	95	641
83	loc82_snp641_pos102	103	642
83	loc82_snp642_pos114	115	643
83	loc82_snp643_pos142	143	644
83	loc82_snp644_pos160	161	645
83	loc82_snp645_pos163	164	646
83	loc82_snp646_pos166	167	647
84	loc83_snp647_pos15	16	648
84	loc83_snp648_pos56	57	649
84	loc83_snp649_pos111	112	650
84	loc83_snp650_pos147	148	651
84	loc83_snp651_pos150	151	652
84	loc83_snp652_pos161	162	653
85	loc84_snp653_pos43	44	654
85	loc84_snp654_pos64	65	655
85	loc84_snp655_pos76	77	656
85	loc84_snp656_pos100	101	657
85	loc84_snp657_pos102	103	658
85	loc84_snp658_pos112	113	659
85	loc84_snp659_pos116	117	660
85	loc84_snp660_pos146	147	661
85	loc84_snp661_pos149	150	662
86	loc85_snp662_pos9	10	663
86	loc85_snp663_pos24	25	664
86	loc85_snp664_pos38	39	665
86	loc85_snp665_pos41	42	666
86	loc85_snp666_pos62	63	667
86	loc85_snp667_pos64	65	668
87	loc86_snp668_pos3	4	669
87	loc86_snp669_pos28	29	670
87	loc86_snp670_pos32	33	671
87	loc86_snp671_pos39	40	672
87	loc86_snp672_pos44	45	673
87	loc86_snp673_pos52	53	674
87	loc86_snp674_pos53	54	675
88	loc87_snp675_pos7	8	676
88	loc87_snp676_pos12	13	677
88	loc87_snp677_pos30	31	678
88	loc87_snp678_pos47	48	679
88	loc87_snp679_pos50	51	680
88	loc87_snp680_pos60	61	681
88	loc87_snp681_pos76	77	682
88	loc87_snp682_pos80	81	683
88	loc87_snp683_pos91	92	684
88	loc87_snp684_pos92	93	685
88	loc87_snp685_pos106	107	686
88	loc87_snp686_pos108	109	687
88	loc87_snp687_pos117	118	688
88	loc87_snp688_pos126	127	689
89	loc88_snp689_pos57	58	690
89	loc88_snp690_pos107	108	691
89	loc88_snp691_pos109	110	692
89	loc88_snp692_pos135	136	693
89	loc88_snp693_pos162	163	694
89	loc88_snp694_pos170	171	695
89	loc88_snp695_pos189	190	696
89	loc88_snp696_pos201	202	697
89	loc88_snp697_pos204	205	698
89	loc88_snp698_pos217	218	699
90	loc89_snp699_pos126	127	700
90	loc89_snp700_pos127	128	701
90	loc89_snp701_pos128	129	702
91	loc90_snp702_pos19	20	703
91	loc90_snp703_pos37	38	704
91	loc90_snp704_pos49	50	705
91	loc90_snp705_pos65	66	706
91	loc90_snp706_pos83	84	707
91	loc90_snp707_pos88	89	708
91	loc90_snp708_pos95	96	709
91	loc90_snp709_pos96	97	710
91	loc90_snp710_pos105	106	711
91	loc90_snp711_pos110	111	712
91	loc90_snp712_pos112	113	713
91	loc90_snp713_pos127	128	714
91	loc90_snp714_pos133	134	715
91	loc90_snp715_pos159	160	716
92	loc91_snp716_pos14	15	717
92	loc91_snp717_pos65	66	718
92	loc91_snp718_pos75	76	719
92	loc91_snp719_pos80	81	720
92	loc91_snp720_pos86	87	721
92	loc91_snp721_pos90	91	722
92	loc91_snp722_pos103	104	723
92	loc91_snp723_pos107	108	724
92	loc91_snp724_pos137	138	725
92	loc91_snp725_pos143	144	726
92	loc91_snp726_pos168	169	727
92	loc91_snp727_pos194	195	728
94	loc93_snp728_pos22	23	729
94	loc93_snp729_pos34	35	730
94	loc93_snp730_pos43	44	731
94	loc93_snp731_pos64	65	732
95	loc94_snp732_pos11	12	733
95	loc94_snp733_pos29	30	734
95	loc94_snp734_pos30	31	735
95	loc94_snp735_pos32	33	736
95	loc94_snp736_pos34	35	737
95	loc94_snp737_pos47	48	738
95	loc94_snp738_pos59	60	739
95	loc94_snp739_pos69	70	740
95	loc94_snp740_pos79	80	741
95	loc94_snp741_pos131	132	742
95	loc94_snp742_pos145	146	743
95	loc94_snp743_pos155	156	744
95	loc94_snp744_pos160	161	745
96	loc95_snp745_pos166	167	746
96	loc95_snp746_pos168	169	747
96	loc95_snp747_pos232	233	748
96	loc95_snp748_pos247	248	749
97	loc96_snp749_pos17	18	750
97	loc96_snp750_pos19	20	751
97	loc96_snp751_pos26	27	752
97	loc96_snp752_pos37	38	753
97	loc96_snp753_pos45	46	754
97	loc96_snp754_pos48	49	755
97	loc96_snp755_pos69	70	756
98	loc97_snp756_pos14	15	757
98	loc97_snp757_pos18	19	758
98	loc97_snp758_pos19	20	759
98	loc97_snp759_pos36	37	760
98	loc97_snp760_pos43	44	761
98	loc97_snp761_pos49	50	762
98	loc97_snp762_pos69	70	763
98	loc97_snp763_pos76	77	764
98	loc97_snp764_pos77	78	765
98	loc97_snp765_pos80	81	766
98	loc97_snp766_pos85	86	767
98	loc97_snp767_pos110	111	768
98	loc97_snp768_pos120	121	769
98	loc97_snp769_pos124	125	770
98	loc97_snp770_pos130	131	771
98	loc97_snp771_pos141	142	772
99	loc98_snp772_pos6	7	773
99	loc98_snp773_pos20	21	774
99	loc98_snp774_pos33	34	775
99	loc98_snp775_pos40	41	776
99	loc98_snp776_pos42	43	777
99	loc98_snp777_pos44	45	778
99	loc98_snp778_pos53	54	779
99	loc98_snp779_pos55	56	780
99	loc98_snp780_pos57	58	781
99	loc98_snp781_pos104	105	782
99	loc98_snp782_pos106	107	783
99	loc98_snp783_pos126	127	784
99	loc98_snp784_pos127	128	785
99	loc98_snp785_pos169	170	786
99	loc98_snp786_pos170	171	787
99	loc98_snp787_pos186	187	788
100	loc99_snp788_pos26	27	789
100	loc99_snp789_pos30	31	790
100	loc99_snp790_pos40	41	791
100	loc99_snp791_pos49	50	792
100	loc99_snp792_pos59	60	793
100	loc99_snp793_pos72	73	794
100	loc99_snp794_pos86	87	795
100	loc99_snp795_pos88	89	796
100	loc99_snp796_pos99	100	797
100	loc99_snp797_pos103	104	798
100	loc99_snp798_pos111	112	799
101	loc100_snp799_pos9	10	800
101	loc100_snp800_pos10	11	801
101	loc100_snp801_pos22	23	802
101	loc100_snp802_pos25	26	803
101	loc100_snp803_pos35	36	804
101	loc100_snp804_pos40	41	805
101	loc100_snp805_pos50	51	806
101	loc100_snp806_pos52	53	807
101	loc100_snp807_pos82	83	808
101	loc100_snp808_pos121	122	809
101	loc100_snp809_pos124	125	810
101	loc100_snp810_pos131	132	811
101	loc100_snp811_pos134	135	812
101	loc100_snp812_pos146	147	813
101	loc100_snp813_pos148	149	814
101	loc100_snp814_pos157	158	815
102	loc101_snp815_pos21	22	816
102	loc101_snp816_pos33	34	817
102	loc101_snp817_pos39	40	818
103	loc102_snp818_pos33	34	819
103	loc102_snp819_pos37	38	820
103	loc102_snp820_pos50	51	821
103	loc102_snp821_pos51	52	822
103	loc102_snp822_pos52	53	823
103	loc102_snp823_pos57	58	824
103	loc102_snp824_pos60	61	825
103	loc102_snp825_pos70	71	826
103	loc102_snp826_pos72	73	827
103	loc102_snp827_pos84	85	828
103	loc102_snp828_pos115	116	829
103	loc102_snp829_pos117	118	830
103	loc102_snp830_pos121	122	831
104	loc103_snp831_pos34	35	832
104	loc103_snp832_pos64	65	833
104	loc103_snp833_pos82	83	834
106	loc105_snp834_pos37	38	835
106	loc105_snp835_pos41	42	836
106	loc105_snp836_pos46	47	837
106	loc105_snp837_pos175	176	838
107	loc106_snp838_pos64	65	839
108	loc107_snp839_pos12	13	840
108	loc107_snp840_pos25	26	841
108	loc107_snp841_pos47	48	842
109	loc108_snp842_pos9	10	843
109	loc108_snp843_pos24	25	844
109	loc108_snp844_pos38	39	845
109	loc108_snp845_pos48	49	846
109	loc108_snp846_pos93	94	847
109	loc108_snp847_pos96	97	848
109	loc108_snp848_pos99	100	849
109	loc108_snp849_pos111	112	850
109	loc108_snp850_pos139	140	851
109	loc108_snp851_pos141	142	852
109	loc108_snp852_pos167	168	853
109	loc108_snp853_pos171	172	854
109	loc108_snp854_pos180	181	855
109	loc108_snp855_pos183	184	856
109	loc108_snp856_pos210	211	857
109	loc108_snp857_pos213	214	858
109	loc108_snp858_pos215	216	859
109	loc108_snp859_pos218	219	860
110	loc109_snp860_pos8	9	861
110	loc109_snp861_pos23	24	862
110	loc109_snp862_pos25	26	863
110	loc109_snp863_pos28	29	864
110	loc109_snp864_pos68	69	865
111	loc110_snp865_pos21	22	866
111	loc110_snp866_pos55	56	867
111	loc110_snp867_pos57	58	868
111	loc110_snp868_pos69	70	869
111	loc110_snp869_pos83	84	870
111	loc110_snp870_pos133	134	871
111	loc110_snp871_pos139	140	872
111	loc110_snp872_pos188	189	873
111	loc110_snp873_pos203	204	874
111	loc110_snp874_pos223	224	875
112	loc111_snp875_pos11	12	876
112	loc111_snp876_pos39	40	877
112	loc111_snp877_pos42	43	878
113	loc112_snp878_pos3	4	879
113	loc112_snp879_pos13	14	880
113	loc112_snp880_pos16	17	881
113	loc112_snp881_pos27	28	882
113	loc112_snp882_pos35	36	883
113	loc112_snp883_pos40	41	884
113	loc112_snp884_pos43	44	885
113	loc112_snp885_pos68	69	886
113	loc112_snp886_pos87	88	887
114	loc113_snp887_pos5	6	888
114	loc113_snp888_pos10	11	889
114	loc113_snp889_pos17	18	890
114	loc113_snp890_pos46	47	891
114	loc113_snp891_pos70	71	892
114	loc113_snp892_pos87	88	893
114	loc113_snp893_pos90	91	894
114	loc113_snp894_pos91	92	895
115	loc114_snp895_pos2	3	896
115	loc114_snp896_pos8	9	897
115	loc114_snp897_pos9	10	898
115	loc114_snp898_pos10	11	899
115	loc114_snp899_pos11	12	900
115	loc114_snp900_pos30	31	901
115	loc114_snp901_pos31	32	902
115	loc114_snp902_pos51	52	903
115	loc114_snp903_pos56	57	904
115	loc114_snp904_pos64	65	905
115	loc114_snp905_pos76	77	906
115	loc114_snp906_pos78	79	907
115	loc114_snp907_pos128	129	908
115	loc114_snp908_pos153	154	909
115	loc114_snp909_pos155	156	910
115	loc114_snp910_pos170	171	911
115	loc114_snp911_pos201	202	912
115	loc114_snp912_pos213	214	913
115	loc114_snp913_pos224	225	914
115	loc114_snp914_pos230	231	915
115	loc114_snp915_pos235	236	916
116	loc115_snp916_pos5	6	917
116	loc115_snp917_pos22	23	918
116	loc115_snp918_pos26	27	919
116	loc115_snp919_pos36	37	920
117	loc116_snp920_pos0	1	921
117	loc116_snp921_pos48	49	922
117	loc116_snp922_pos66	67	923
117	loc116_snp923_pos96	97	924
117	loc116_snp924_pos117	118	925
117	loc116_snp925_pos128	129	926
117	loc116_snp926_pos135	136	927
117	loc116_snp927_pos156	157	928
117	loc116_snp928_pos194	195	929
117	loc116_snp929_pos197	198	930
118	loc117_snp930_pos18	19	931
118	loc117_snp931_pos22	23	932
118	loc117_snp932_pos39	40	933
118	loc117_snp933_pos41	42	934
118	loc117_snp934_pos45	46	935
118	loc117_snp935_pos46	47	936
118	loc117_snp936_pos49	50	937
119	loc118_snp937_pos23	24	938
120	loc119_snp938_pos6	7	939
120	loc119_snp939_pos8	9	940
120	loc119_snp940_pos64	65	941
120	loc119_snp941_pos79	80	942
120	loc119_snp942_pos82	83	943
120	loc119_snp943_pos84	85	944
120	loc119_snp944_pos90	91	945
120	loc119_snp945_pos110	111	946
121	loc120_snp946_pos6	7	947
121	loc120_snp947_pos17	18	948
121	loc120_snp948_pos18	19	949
121	loc120_snp949_pos28	29	950
121	loc120_snp950_pos59	60	951
122	loc121_snp951_pos30	31	952
122	loc121_snp952_pos54	55	953
122	loc121_snp953_pos55	56	954
122	loc121_snp954_pos56	57	955
122	loc121_snp955_pos65	66	956
122	loc121_snp956_pos67	68	957
123	loc122_snp957_pos18	19	958
123	loc122_snp958_pos27	28	959
123	loc122_snp959_pos31	32	960
123	loc122_snp960_pos34	35	961
123	loc122_snp961_pos39	40	962
123	loc122_snp962_pos43	44	963
124	loc123_snp963_pos25	26	964
124	loc123_snp964_pos26	27	965
124	loc123_snp965_pos31	32	966
124	loc123_snp966_pos56	57	967
124	loc123_snp967_pos68	69	968
125	loc124_snp968_pos45	46	969
125	loc124_snp969_pos52	53	970
125	loc124_snp970_pos72	73	971
125	loc124_snp971_pos92	93	972
125	loc124_snp972_pos96	97	973
125	loc124_snp973_pos116	117	974
125	loc124_snp974_pos123	124	975
125	loc124_snp975_pos142	143	976
125	loc124_snp976_pos143	144	977
125	loc124_snp977_pos144	145	978
125	loc124_snp978_pos145	146	979
125	loc124_snp979_pos152	153	980
126	loc125_snp980_pos1	2	981
126	loc125_snp981_pos28	29	982
126	loc125_snp982_pos53	54	983
126	loc125_snp983_pos55	56	984
126	loc125_snp984_pos101	102	985
126	loc125_snp985_pos149	150	986
126	loc125_snp986_pos153	154	987
127	loc126_snp987_pos13	14	988
127	loc126_snp988_pos19	20	989
127	loc126_snp989_pos37	38	990
127	loc126_snp990_pos39	40	991
128	loc127_snp991_pos16	17	992
128	loc127_snp992_pos42	43	993
128	loc127_snp993_pos46	47	994
128	loc127_snp994_pos47	48	995
128	loc127_snp995_pos52	53	996
128	loc127_snp996_pos57	58	997
128	loc127_snp997_pos61	62	998
128	loc127_snp998_pos72	73	999
128	loc127_snp999_pos76	77	1000
128	loc127_snp1000_pos83	84	1001
128	loc127_snp1001_pos84	85	1002
129	loc128_snp1002_pos8	9	1003
129	loc128_snp1003_pos13	14	1004
129	loc128_snp1004_pos46	47	1005
129	loc128_snp1005_pos49	50	1006
129	loc128_snp1006_pos56	57	1007
129	loc128_snp1007_pos57	58	1008
129	loc128_snp1008_pos59	60	1009
129	loc128_snp1009_pos60	61	1010
129	loc128_snp1010_pos71	72	1011
129	loc128_snp1011_pos75	76	1012
129	loc128_snp1012_pos88	89	1013
129	loc128_snp1013_pos117	118	1014
129	loc128_snp1014_pos119	120	1015
129	loc128_snp1015_pos134	135	1016
129	loc128_snp1016_pos153	154	1017
129	loc128_snp1017_pos155	156	1018
130	loc129_snp1018_pos0	1	1019
130	loc129_snp1019_pos9	10	1020
130	loc129_snp1020_pos13	14	1021
130	loc129_snp1021_pos18	19	1022
130	loc129_snp1022_pos47	48	1023
131	loc130_snp1023_pos38	39	1024
131	loc130_snp1024_pos44	45	1025
131	loc130_snp1025_pos119	120	1026
131	loc130_snp1026_pos150	151	1027
132	loc131_snp1027_pos69	70	1028
132	loc131_snp1028_pos105	106	1029
132	loc131_snp1029_pos108	109	1030
132	loc131_snp1030_pos112	113	1031
132	loc131_snp1031_pos119	120	1032
132	loc131_snp1032_pos134	135	1033
132	loc131_snp1033_pos136	137	1034
132	loc131_snp1034_pos146	147	1035
132	loc131_snp1035_pos160	161	1036
132	loc131_snp1036_pos170	171	1037
132	loc131_snp1037_pos178	179	1038
132	loc131_snp1038_pos188	189	1039
132	loc131_snp1039_pos200	201	1040
133	loc132_snp1040_pos11	12	1041
133	loc132_snp1041_pos34	35	1042
133	loc132_snp1042_pos46	47	1043
133	loc132_snp1043_pos51	52	1044
133	loc132_snp1044_pos56	57	1045
133	loc132_snp1045_pos66	67	1046
133	loc132_snp1046_pos76	77	1047
133	loc132_snp1047_pos80	81	1048
133	loc132_snp1048_pos97	98	1049
133	loc132_snp1049_pos100	101	1050
133	loc132_snp1050_pos115	116	1051
133	loc132_snp1051_pos119	120	1052
133	loc132_snp1052_pos139	140	1053
133	loc132_snp1053_pos166	167	1054
133	loc132_snp1054_pos169	170	1055
133	loc132_snp1055_pos173	174	1056
133	loc132_snp1056_pos181	182	1057
133	loc132_snp1057_pos187	188	1058
133	loc132_snp1058_pos188	189	1059
133	loc132_snp1059_pos189	190	1060
133	loc132_snp1060_pos206	207	1061
133	loc132_snp1061_pos218	219	1062
133	loc132_snp1062_pos224	225	1063
134	loc133_snp1063_pos29	30	1064
134	loc133_snp1064_pos33	34	1065
134	loc133_snp1065_pos105	106	1066
134	loc133_snp1066_pos106	107	1067
134	loc133_snp1067_pos120	121	1068
134	loc133_snp1068_pos122	123	1069
134	loc133_snp1069_pos135	136	1070
135	loc134_snp1070_pos16	17	1071
135	loc134_snp1071_pos40	41	1072
135	loc134_snp1072_pos43	44	1073
135	loc134_snp1073_pos61	62	1074
135	loc134_snp1074_pos62	63	1075
135	loc134_snp1075_pos80	81	1076
135	loc134_snp1076_pos86	87	1077
135	loc134_snp1077_pos90	91	1078
135	loc134_snp1078_pos99	100	1079
135	loc134_snp1079_pos109	110	1080
135	loc134_snp1080_pos130	131	1081
135	loc134_snp1081_pos138	139	1082
135	loc134_snp1082_pos151	152	1083
135	loc134_snp1083_pos169	170	1084
135	loc134_snp1084_pos196	197	1085
137	loc136_snp1085_pos44	45	1086
137	loc136_snp1086_pos54	55	1087
137	loc136_snp1087_pos62	63	1088
137	loc136_snp1088_pos149	150	1089
137	loc136_snp1089_pos199	200	1090
138	loc137_snp1090_pos79	80	1091
138	loc137_snp1091_pos109	110	1092
138	loc137_snp1092_pos143	144	1093
139	loc138_snp1093_pos5	6	1094
139	loc138_snp1094_pos40	41	1095
139	loc138_snp1095_pos62	63	1096
139	loc138_snp1096_pos64	65	1097
139	loc138_snp1097_pos103	104	1098
139	loc138_snp1098_pos110	111	1099
139	loc138_snp1099_pos115	116	1100
139	loc138_snp1100_pos127	128	1101
139	loc138_snp1101_pos136	137	1102
139	loc138_snp1102_pos138	139	1103
139	loc138_snp1103_pos139	140	1104
139	loc138_snp1104_pos145	146	1105
139	loc138_snp1105_pos152	153	1106
139	loc138_snp1106_pos157	158	1107
140	loc139_snp1107_pos38	39	1108
140	loc139_snp1108_pos49	50	1109
140	loc139_snp1109_pos52	53	1110
141	loc140_snp1110_pos7	8	1111
141	loc140_snp1111_pos9	10	1112
141	loc140_snp1112_pos17	18	1113
141	loc140_snp1113_pos19	20	1114
141	loc140_snp1114_pos41	42	1115
141	loc140_snp1115_pos78	79	1116
141	loc140_snp1116_pos86	87	1117
141	loc140_snp1117_pos106	107	1118
141	loc140_snp1118_pos118	119	1119
141	loc140_snp1119_pos120	121	1120
141	loc140_snp1120_pos127	128	1121
141	loc140_snp1121_pos139	140	1122
141	loc140_snp1122_pos145	146	1123
141	loc140_snp1123_pos163	164	1124
143	loc142_snp1124_pos26	27	1125
143	loc142_snp1125_pos36	37	1126
143	loc142_snp1126_pos37	38	1127
143	loc142_snp1127_pos39	40	1128
143	loc142_snp1128_pos60	61	1129
143	loc142_snp1129_pos70	71	1130
143	loc142_snp1130_pos71	72	1131
144	loc143_snp1131_pos3	4	1132
144	loc143_snp1132_pos10	11	1133
144	loc143_snp1133_pos44	45	1134
144	loc143_snp1134_pos49	50	1135
144	loc143_snp1135_pos56	57	1136
144	loc143_snp1136_pos68	69	1137
144	loc143_snp1137_pos85	86	1138
144	loc143_snp1138_pos93	94	1139
144	loc143_snp1139_pos103	104	1140
144	loc143_snp1140_pos109	110	1141
144	loc143_snp1141_pos111	112	1142
144	loc143_snp1142_pos128	129	1143
144	loc143_snp1143_pos136	137	1144
145	loc144_snp1144_pos9	10	1145
145	loc144_snp1145_pos51	52	1146
145	loc144_snp1146_pos57	58	1147
145	loc144_snp1147_pos78	79	1148
145	loc144_snp1148_pos87	88	1149
145	loc144_snp1149_pos109	110	1150
145	loc144_snp1150_pos113	114	1151
145	loc144_snp1151_pos123	124	1152
145	loc144_snp1152_pos131	132	1153
145	loc144_snp1153_pos158	159	1154
145	loc144_snp1154_pos201	202	1155
145	loc144_snp1155_pos226	227	1156
145	loc144_snp1156_pos245	246	1157
146	loc145_snp1157_pos115	116	1158
146	loc145_snp1158_pos116	117	1159
146	loc145_snp1159_pos117	118	1160
146	loc145_snp1160_pos125	126	1161
146	loc145_snp1161_pos126	127	1162
146	loc145_snp1162_pos148	149	1163
146	loc145_snp1163_pos188	189	1164
147	loc146_snp1164_pos16	17	1165
147	loc146_snp1165_pos40	41	1166
147	loc146_snp1166_pos86	87	1167
147	loc146_snp1167_pos87	88	1168
147	loc146_snp1168_pos94	95	1169
147	loc146_snp1169_pos98	99	1170
147	loc146_snp1170_pos122	123	1171
147	loc146_snp1171_pos129	130	1172
147	loc146_snp1172_pos144	145	1173
147	loc146_snp1173_pos168	169	1174
148	loc147_snp1174_pos30	31	1175
148	loc147_snp1175_pos31	32	1176
149	loc148_snp1176_pos8	9	1177
149	loc148_snp1177_pos20	21	1178
149	loc148_snp1178_pos31	32	1179
149	loc148_snp1179_pos42	43	1180
149	loc148_snp1180_pos48	49	1181
149	loc148_snp1181_pos62	63	1182
149	loc148_snp1182_pos74	75	1183
149	loc148_snp1183_pos78	79	1184
149	loc148_snp1184_pos95	96	1185
149	loc148_snp1185_pos107	108	1186
149	loc148_snp1186_pos108	109	1187
149	loc148_snp1187_pos113	114	1188
149	loc148_snp1188_pos150	151	1189
149	loc148_snp1189_pos174	175	1190
150	loc149_snp1190_pos10	11	1191
150	loc149_snp1191_pos13	14	1192
150	loc149_snp1192_pos51	52	1193
151	loc150_snp1193_pos8	9	1194
151	loc150_snp1194_pos11	12	1195
151	loc150_snp1195_pos32	33	1196
151	loc150_snp1196_pos53	54	1197
152	loc151_snp1197_pos16	17	1198
152	loc151_snp1198_pos18	19	1199
152	loc151_snp1199_pos24	25	1200
152	loc151_snp1200_pos39	40	1201
152	loc151_snp1201_pos64	65	1202
152	loc151_snp1202_pos95	96	1203
152	loc151_snp1203_pos97	98	1204
152	loc151_snp1204_pos106	107	1205
152	loc151_snp1205_pos116	117	1206
152	loc151_snp1206_pos118	119	1207
152	loc151_snp1207_pos135	136	1208
152	loc151_snp1208_pos220	221	1209
153	loc152_snp1209_pos4	5	1210
153	loc152_snp1210_pos34	35	1211
153	loc152_snp1211_pos43	44	1212
153	loc152_snp1212_pos76	77	1213
153	loc152_snp1213_pos99	100	1214
153	loc152_snp1214_pos100	101	1215
153	loc152_snp1215_pos119	120	1216
153	loc152_snp1216_pos144	145	1217
153	loc152_snp1217_pos154	155	1218
153	loc152_snp1218_pos162	163	1219
153	loc152_snp1219_pos163	164	1220
154	loc153_snp1220_pos7	8	1221
154	loc153_snp1221_pos11	12	1222
154	loc153_snp1222_pos34	35	1223
154	loc153_snp1223_pos37	38	1224
154	loc153_snp1224_pos76	77	1225
154	loc153_snp1225_pos81	82	1226
154	loc153_snp1226_pos86	87	1227
154	loc153_snp1227_pos105	106	1228
154	loc153_snp1228_pos106	107	1229
154	loc153_snp1229_pos107	108	1230
154	loc153_snp1230_pos121	122	1231
154	loc153_snp1231_pos122	123	1232
154	loc153_snp1232_pos125	126	1233
154	loc153_snp1233_pos126	127	1234
154	loc153_snp1234_pos139	140	1235
154	loc153_snp1235_pos174	175	1236
155	loc154_snp1236_pos36	37	1237
155	loc154_snp1237_pos82	83	1238
156	loc155_snp1238_pos21	22	1239
156	loc155_snp1239_pos22	23	1240
156	loc155_snp1240_pos26	27	1241
156	loc155_snp1241_pos28	29	1242
156	loc155_snp1242_pos50	51	1243
156	loc155_snp1243_pos70	71	1244
156	loc155_snp1244_pos71	72	1245
156	loc155_snp1245_pos72	73	1246
156	loc155_snp1246_pos73	74	1247
157	loc156_snp1247_pos6	7	1248
157	loc156_snp1248_pos14	15	1249
157	loc156_snp1249_pos23	24	1250
157	loc156_snp1250_pos30	31	1251
157	loc156_snp1251_pos40	41	1252
157	loc156_snp1252_pos49	50	1253
157	loc156_snp1253_pos63	64	1254
157	loc156_snp1254_pos71	72	1255
157	loc156_snp1255_pos72	73	1256
157	loc156_snp1256_pos90	91	1257
157	loc156_snp1257_pos104	105	1258
157	loc156_snp1258_pos135	136	1259
157	loc156_snp1259_pos139	140	1260
157	loc156_snp1260_pos149	150	1261
158	loc157_snp1261_pos7	8	1262
158	loc157_snp1262_pos20	21	1263
158	loc157_snp1263_pos26	27	1264
158	loc157_snp1264_pos40	41	1265
158	loc157_snp1265_pos71	72	1266
158	loc157_snp1266_pos83	84	1267
159	loc158_snp1267_pos53	54	1268
159	loc158_snp1268_pos81	82	1269
159	loc158_snp1269_pos160	161	1270
159	loc158_snp1270_pos169	170	1271
160	loc159_snp1271_pos12	13	1272
160	loc159_snp1272_pos42	43	1273
160	loc159_snp1273_pos49	50	1274
160	loc159_snp1274_pos63	64	1275
161	loc160_snp1275_pos3	4	1276
161	loc160_snp1276_pos29	30	1277
161	loc160_snp1277_pos35	36	1278
161	loc160_snp1278_pos57	58	1279
161	loc160_snp1279_pos85	86	1280
161	loc160_snp1280_pos86	87	1281
161	loc160_snp1281_pos88	89	1282
161	loc160_snp1282_pos111	112	1283
161	loc160_snp1283_pos112	113	1284
162	loc161_snp1284_pos37	38	1285
162	loc161_snp1285_pos54	55	1286
162	loc161_snp1286_pos75	76	1287
162	loc161_snp1287_pos89	90	1288
162	loc161_snp1288_pos100	101	1289
163	loc162_snp1289_pos60	61	1290
163	loc162_snp1290_pos81	82	1291
164	loc163_snp1291_pos13	14	1292
164	loc163_snp1292_pos19	20	1293
164	loc163_snp1293_pos30	31	1294
164	loc163_snp1294_pos131	132	1295
164	loc163_snp1295_pos137	138	1296
164	loc163_snp1296_pos143	144	1297
164	loc163_snp1297_pos158	159	1298
164	loc163_snp1298_pos159	160	1299
164	loc163_snp1299_pos179	180	1300
164	loc163_snp1300_pos196	197	1301
167	loc166_snp1301_pos5	6	1302
167	loc166_snp1302_pos14	15	1303
167	loc166_snp1303_pos85	86	1304
167	loc166_snp1304_pos149	150	1305
168	loc167_snp1305_pos9	10	1306
168	loc167_snp1306_pos17	18	1307
168	loc167_snp1307_pos20	21	1308
168	loc167_snp1308_pos29	30	1309
168	loc167_snp1309_pos63	64	1310
168	loc167_snp1310_pos95	96	1311
168	loc167_snp1311_pos116	117	1312
168	loc167_snp1312_pos153	154	1313
168	loc167_snp1313_pos162	163	1314
169	loc168_snp1314_pos17	18	1315
169	loc168_snp1315_pos51	52	1316
169	loc168_snp1316_pos67	68	1317
169	loc168_snp1317_pos106	107	1318
169	loc168_snp1318_pos112	113	1319
169	loc168_snp1319_pos126	127	1320
169	loc168_snp1320_pos158	159	1321
169	loc168_snp1321_pos161	162	1322
169	loc168_snp1322_pos197	198	1323
170	loc169_snp1323_pos30	31	1324
170	loc169_snp1324_pos84	85	1325
170	loc169_snp1325_pos90	91	1326
170	loc169_snp1326_pos95	96	1327
171	loc170_snp1327_pos15	16	1328
171	loc170_snp1328_pos121	122	1329
171	loc170_snp1329_pos218	219	1330
172	loc171_snp1330_pos1	2	1331
172	loc171_snp1331_pos15	16	1332
172	loc171_snp1332_pos60	61	1333
172	loc171_snp1333_pos72	73	1334
172	loc171_snp1334_pos96	97	1335
172	loc171_snp1335_pos133	134	1336
172	loc171_snp1336_pos140	141	1337
172	loc171_snp1337_pos175	176	1338
172	loc171_snp1338_pos178	179	1339
172	loc171_snp1339_pos190	191	1340
172	loc171_snp1340_pos197	198	1341
173	loc172_snp1341_pos0	1	1342
173	loc172_snp1342_pos14	15	1343
173	loc172_snp1343_pos27	28	1344
173	loc172_snp1344_pos36	37	1345
173	loc172_snp1345_pos69	70	1346
173	loc172_snp1346_pos75	76	1347
173	loc172_snp1347_pos92	93	1348
174	loc173_snp1348_pos9	10	1349
174	loc173_snp1349_pos20	21	1350
174	loc173_snp1350_pos33	34	1351
174	loc173_snp1351_pos43	44	1352
174	loc173_snp1352_pos53	54	1353
174	loc173_snp1353_pos61	62	1354
174	loc173_snp1354_pos78	79	1355
174	loc173_snp1355_pos81	82	1356
175	loc174_snp1356_pos12	13	1357
175	loc174_snp1357_pos27	28	1358
175	loc174_snp1358_pos45	46	1359
175	loc174_snp1359_pos51	52	1360
175	loc174_snp1360_pos65	66	1361
175	loc174_snp1361_pos74	75	1362
176	loc175_snp1362_pos38	39	1363
176	loc175_snp1363_pos57	58	1364
176	loc175_snp1364_pos84	85	1365
176	loc175_snp1365_pos128	129	1366
176	loc175_snp1366_pos182	183	1367
176	loc175_snp1367_pos189	190	1368
176	loc175_snp1368_pos193	194	1369
176	loc175_snp1369_pos202	203	1370
177	loc176_snp1370_pos15	16	1371
177	loc176_snp1371_pos25	26	1372
177	loc176_snp1372_pos33	34	1373
177	loc176_snp1373_pos34	35	1374
177	loc176_snp1374_pos35	36	1375
177	loc176_snp1375_pos67	68	1376
177	loc176_snp1376_pos70	71	1377
177	loc176_snp1377_pos98	99	1378
177	loc176_snp1378_pos108	109	1379
177	loc176_snp1379_pos115	116	1380
177	loc176_snp1380_pos135	136	1381
177	loc176_snp1381_pos158	159	1382
177	loc176_snp1382_pos169	170	1383
177	loc176_snp1383_pos193	194	1384
177	loc176_snp1384_pos199	200	1385
177	loc176_snp1385_pos200	201	1386
178	loc177_snp1386_pos4	5	1387
178	loc177_snp1387_pos12	13	1388
178	loc177_snp1388_pos24	25	1389
178	loc177_snp1389_pos25	26	1390
178	loc177_snp1390_pos44	45	1391
178	loc177_snp1391_pos45	46	1392
178	loc177_snp1392_pos47	48	1393
178	loc177_snp1393_pos61	62	1394
178	loc177_snp1394_pos96	97	1395
179	loc178_snp1395_pos33	34	1396
179	loc178_snp1396_pos53	54	1397
180	loc179_snp1397_pos9	10	1398
180	loc179_snp1398_pos13	14	1399
180	loc179_snp1399_pos36	37	1400
180	loc179_snp1400_pos39	40	1401
180	loc179_snp1401_pos45	46	1402
181	loc180_snp1402_pos5	6	1403
181	loc180_snp1403_pos7	8	1404
181	loc180_snp1404_pos47	48	1405
181	loc180_snp1405_pos56	57	1406
181	loc180_snp1406_pos70	71	1407
181	loc180_snp1407_pos85	86	1408
181	loc180_snp1408_pos86	87	1409
181	loc180_snp1409_pos88	89	1410
182	loc181_snp1410_pos20	21	1411
182	loc181_snp1411_pos33	34	1412
182	loc181_snp1412_pos42	43	1413
182	loc181_snp1413_pos44	45	1414
183	loc182_snp1414_pos98	99	1415
183	loc182_snp1415_pos130	131	1416
183	loc182_snp1416_pos158	159	1417
184	loc183_snp1417_pos8	9	1418
184	loc183_snp1418_pos21	22	1419
184	loc183_snp1419_pos25	26	1420
184	loc183_snp1420_pos48	49	1421
184	loc183_snp1421_pos56	57	1422
184	loc183_snp1422_pos60	61	1423
184	loc183_snp1423_pos64	65	1424
184	loc183_snp1424_pos75	76	1425
185	loc184_snp1425_pos54	55	1426
185	loc184_snp1426_pos64	65	1427
186	loc185_snp1427_pos84	85	1428
186	loc185_snp1428_pos85	86	1429
186	loc185_snp1429_pos89	90	1430
186	loc185_snp1430_pos98	99	1431
186	loc185_snp1431_pos113	114	1432
186	loc185_snp1432_pos115	116	1433
186	loc185_snp1433_pos121	122	1434
186	loc185_snp1434_pos127	128	1435
186	loc185_snp1435_pos128	129	1436
187	loc186_snp1436_pos21	22	1437
187	loc186_snp1437_pos32	33	1438
187	loc186_snp1438_pos40	41	1439
188	loc187_snp1439_pos4	5	1440
188	loc187_snp1440_pos14	15	1441
188	loc187_snp1441_pos24	25	1442
188	loc187_snp1442_pos78	79	1443
188	loc187_snp1443_pos85	86	1444
188	loc187_snp1444_pos89	90	1445
188	loc187_snp1445_pos91	92	1446
188	loc187_snp1446_pos108	109	1447
188	loc187_snp1447_pos118	119	1448
188	loc187_snp1448_pos177	178	1449
189	loc188_snp1449_pos7	8	1450
189	loc188_snp1450_pos8	9	1451
189	loc188_snp1451_pos9	10	1452
189	loc188_snp1452_pos53	54	1453
189	loc188_snp1453_pos85	86	1454
189	loc188_snp1454_pos98	99	1455
189	loc188_snp1455_pos100	101	1456
189	loc188_snp1456_pos102	103	1457
189	loc188_snp1457_pos123	124	1458
189	loc188_snp1458_pos127	128	1459
190	loc189_snp1459_pos6	7	1460
190	loc189_snp1460_pos16	17	1461
190	loc189_snp1461_pos36	37	1462
190	loc189_snp1462_pos43	44	1463
190	loc189_snp1463_pos47	48	1464
190	loc189_snp1464_pos57	58	1465
190	loc189_snp1465_pos66	67	1466
190	loc189_snp1466_pos72	73	1467
190	loc189_snp1467_pos84	85	1468
190	loc189_snp1468_pos95	96	1469
190	loc189_snp1469_pos96	97	1470
190	loc189_snp1470_pos114	115	1471
190	loc189_snp1471_pos128	129	1472
190	loc189_snp1472_pos132	133	1473
190	loc189_snp1473_pos158	159	1474
192	loc191_snp1474_pos15	16	1475
192	loc191_snp1475_pos40	41	1476
193	loc192_snp1476_pos55	56	1477
193	loc192_snp1477_pos85	86	1478
193	loc192_snp1478_pos150	151	1479
193	loc192_snp1479_pos201	202	1480
194	loc193_snp1480_pos39	40	1481
194	loc193_snp1481_pos67	68	1482
194	loc193_snp1482_pos76	77	1483
194	loc193_snp1483_pos85	86	1484
195	loc194_snp1484_pos6	7	1485
195	loc194_snp1485_pos22	23	1486
195	loc194_snp1486_pos25	26	1487
195	loc194_snp1487_pos26	27	1488
195	loc194_snp1488_pos27	28	1489
195	loc194_snp1489_pos36	37	1490
195	loc194_snp1490_pos40	41	1491
195	loc194_snp1491_pos42	43	1492
195	loc194_snp1492_pos50	51	1493
195	loc194_snp1493_pos121	122	1494
195	loc194_snp1494_pos136	137	1495
195	loc194_snp1495_pos142	143	1496
195	loc194_snp1496_pos148	149	1497
195	loc194_snp1497_pos159	160	1498
195	loc194_snp1498_pos163	164	1499
195	loc194_snp1499_pos181	182	1500
195	loc194_snp1500_pos184	185	1501
195	loc194_snp1501_pos201	202	1502
195	loc194_snp1502_pos203	204	1503
196	loc195_snp1503_pos9	10	1504
196	loc195_snp1504_pos24	25	1505
196	loc195_snp1505_pos30	31	1506
196	loc195_snp1506_pos38	39	1507
196	loc195_snp1507_pos40	41	1508
196	loc195_snp1508_pos47	48	1509
196	loc195_snp1509_pos52	53	1510
196	loc195_snp1510_pos70	71	1511
196	loc195_snp1511_pos88	89	1512
196	loc195_snp1512_pos89	90	1513
196	loc195_snp1513_pos104	105	1514
196	loc195_snp1514_pos145	146	1515
196	loc195_snp1515_pos165	166	1516
197	loc196_snp1516_pos42	43	1517
197	loc196_snp1517_pos73	74	1518
197	loc196_snp1518_pos76	77	1519
197	loc196_snp1519_pos78	79	1520
197	loc196_snp1520_pos84	85	1521
197	loc196_snp1521_pos85	86	1522
197	loc196_snp1522_pos94	95	1523
197	loc196_snp1523_pos97	98	1524
197	loc196_snp1524_pos101	102	1525
197	loc196_snp1525_pos102	103	1526
197	loc196_snp1526_pos105	106	1527
197	loc196_snp1527_pos122	123	1528
197	loc196_snp1528_pos131	132	1529
197	loc196_snp1529_pos140	141	1530
197	loc196_snp1530_pos146	147	1531
197	loc196_snp1531_pos152	153	1532
197	loc196_snp1532_pos153	154	1533
197	loc196_snp1533_pos179	180	1534
197	loc196_snp1534_pos182	183	1535
197	loc196_snp1535_pos184	185	1536
198	loc197_snp1536_pos12	13	1537
198	loc197_snp1537_pos44	45	1538
199	loc198_snp1538_pos9	10	1539
199	loc198_snp1539_pos10	11	1540
199	loc198_snp1540_pos13	14	1541
199	loc198_snp1541_pos33	34	1542
199	loc198_snp1542_pos39	40	1543
199	loc198_snp1543_pos51	52	1544
199	loc198_snp1544_pos63	64	1545
199	loc198_snp1545_pos66	67	1546
199	loc198_snp1546_pos99	100	1547
199	loc198_snp1547_pos113	114	1548
199	loc198_snp1548_pos120	121	1549
200	loc199_snp1549_pos0	1	1550
200	loc199_snp1550_pos16	17	1551
200	loc199_snp1551_pos60	61	1552
200	loc199_snp1552_pos86	87	1553
200	loc199_snp1553_pos170	171	1554
200	loc199_snp1554_pos207	208	1555
200	loc199_snp1555_pos217	218	1556
201	loc200_snp1556_pos29	30	1557
201	loc200_snp1557_pos76	77	1558
202	loc201_snp1558_pos6	7	1559
202	loc201_snp1559_pos31	32	1560
202	loc201_snp1560_pos40	41	1561
202	loc201_snp1561_pos49	50	1562
202	loc201_snp1562_pos55	56	1563
202	loc201_snp1563_pos61	62	1564
202	loc201_snp1564_pos85	86	1565
202	loc201_snp1565_pos91	92	1566
202	loc201_snp1566_pos103	104	1567
202	loc201_snp1567_pos106	107	1568
202	loc201_snp1568_pos109	110	1569
202	loc201_snp1569_pos119	120	1570
203	loc202_snp1570_pos72	73	1571
203	loc202_snp1571_pos91	92	1572
203	loc202_snp1572_pos117	118	1573
203	loc202_snp1573_pos145	146	1574
204	loc203_snp1574_pos3	4	1575
204	loc203_snp1575_pos22	23	1576
204	loc203_snp1576_pos25	26	1577
204	loc203_snp1577_pos27	28	1578
204	loc203_snp1578_pos34	35	1579
204	loc203_snp1579_pos55	56	1580
204	loc203_snp1580_pos57	58	1581
204	loc203_snp1581_pos59	60	1582
204	loc203_snp1582_pos80	81	1583
204	loc203_snp1583_pos88	89	1584
204	loc203_snp1584_pos128	129	1585
204	loc203_snp1585_pos143	144	1586
204	loc203_snp1586_pos188	189	1587
204	loc203_snp1587_pos190	191	1588
204	loc203_snp1588_pos216	217	1589
204	loc203_snp1589_pos219	220	1590
205	loc204_snp1590_pos0	1	1591
205	loc204_snp1591_pos50	51	1592
207	loc206_snp1592_pos24	25	1593
207	loc206_snp1593_pos31	32	1594
207	loc206_snp1594_pos33	34	1595
207	loc206_snp1595_pos38	39	1596
207	loc206_snp1596_pos55	56	1597
207	loc206_snp1597_pos84	85	1598
207	loc206_snp1598_pos97	98	1599
209	loc208_snp1599_pos20	21	1600
209	loc208_snp1600_pos51	52	1601
209	loc208_snp1601_pos81	82	1602
209	loc208_snp1602_pos115	116	1603
209	loc208_snp1603_pos134	135	1604
209	loc208_snp1604_pos136	137	1605
210	loc209_snp1605_pos15	16	1606
210	loc209_snp1606_pos77	78	1607
210	loc209_snp1607_pos83	84	1608
210	loc209_snp1608_pos123	124	1609
210	loc209_snp1609_pos137	138	1610
210	loc209_snp1610_pos145	146	1611
211	loc210_snp1611_pos20	21	1612
211	loc210_snp1612_pos27	28	1613
211	loc210_snp1613_pos33	34	1614
211	loc210_snp1614_pos39	40	1615
211	loc210_snp1615_pos45	46	1616
211	loc210_snp1616_pos66	67	1617
211	loc210_snp1617_pos69	70	1618
211	loc210_snp1618_pos75	76	1619
211	loc210_snp1619_pos92	93	1620
211	loc210_snp1620_pos99	100	1621
211	loc210_snp1621_pos110	111	1622
211	loc210_snp1622_pos111	112	1623
211	loc210_snp1623_pos120	121	1624
211	loc210_snp1624_pos129	130	1625
211	loc210_snp1625_pos133	134	1626
211	loc210_snp1626_pos143	144	1627
211	loc210_snp1627_pos151	152	1628
211	loc210_snp1628_pos156	157	1629
211	loc210_snp1629_pos162	163	1630
211	loc210_snp1630_pos174	175	1631
211	loc210_snp1631_pos210	211	1632
211	loc210_snp1632_pos222	223	1633
211	loc210_snp1633_pos235	236	1634
211	loc210_snp1634_pos236	237	1635
211	loc210_snp1635_pos253	254	1636
212	loc211_snp1636_pos4	5	1637
212	loc211_snp1637_pos30	31	1638
212	loc211_snp1638_pos47	48	1639
212	loc211_snp1639_pos51	52	1640
212	loc211_snp1640_pos115	116	1641
212	loc211_snp1641_pos118	119	1642
212	loc211_snp1642_pos150	151	1643
212	loc211_snp1643_pos161	162	1644
212	loc211_snp1644_pos171	172	1645
212	loc211_snp1645_pos174	175	1646
212	loc211_snp1646_pos190	191	1647
212	loc211_snp1647_pos194	195	1648
212	loc211_snp1648_pos201	202	1649
212	loc211_snp1649_pos215	216	1650
213	loc212_snp1650_pos9	10	1651
213	loc212_snp1651_pos91	92	1652
213	loc212_snp1652_pos117	118	1653
213	loc212_snp1653_pos153	154	1654
214	loc213_snp1654_pos26	27	1655
214	loc213_snp1655_pos60	61	1656
215	loc214_snp1656_pos137	138	1657
215	loc214_snp1657_pos141	142	1658
215	loc214_snp1658_pos149	150	1659
215	loc214_snp1659_pos184	185	1660
216	loc215_snp1660_pos3	4	1661
216	loc215_snp1661_pos33	34	1662
216	loc215_snp1662_pos35	36	1663
216	loc215_snp1663_pos38	39	1664
216	loc215_snp1664_pos77	78	1665
216	loc215_snp1665_pos127	128	1666
216	loc215_snp1666_pos131	132	1667
216	loc215_snp1667_pos159	160	1668
216	loc215_snp1668_pos169	170	1669
217	loc216_snp1669_pos13	14	1670
217	loc216_snp1670_pos43	44	1671
217	loc216_snp1671_pos59	60	1672
217	loc216_snp1672_pos60	61	1673
217	loc216_snp1673_pos61	62	1674
217	loc216_snp1674_pos63	64	1675
217	loc216_snp1675_pos85	86	1676
217	loc216_snp1676_pos89	90	1677
217	loc216_snp1677_pos98	99	1678
217	loc216_snp1678_pos107	108	1679
217	loc216_snp1679_pos110	111	1680
217	loc216_snp1680_pos140	141	1681
217	loc216_snp1681_pos142	143	1682
217	loc216_snp1682_pos143	144	1683
218	loc217_snp1683_pos55	56	1684
218	loc217_snp1684_pos98	99	1685
218	loc217_snp1685_pos120	121	1686
218	loc217_snp1686_pos127	128	1687
218	loc217_snp1687_pos128	129	1688
218	loc217_snp1688_pos132	133	1689
218	loc217_snp1689_pos134	135	1690
218	loc217_snp1690_pos153	154	1691
218	loc217_snp1691_pos154	155	1692
218	loc217_snp1692_pos156	157	1693
218	loc217_snp1693_pos158	159	1694
218	loc217_snp1694_pos201	202	1695
218	loc217_snp1695_pos223	224	1696
218	loc217_snp1696_pos230	231	1697
218	loc217_snp1697_pos231	232	1698
218	loc217_snp1698_pos235	236	1699
218	loc217_snp1699_pos237	238	1700
219	loc218_snp1700_pos13	14	1701
219	loc218_snp1701_pos48	49	1702
219	loc218_snp1702_pos74	75	1703
219	loc218_snp1703_pos80	81	1704
219	loc218_snp1704_pos106	107	1705
219	loc218_snp1705_pos146	147	1706
219	loc218_snp1706_pos149	150	1707
219	loc218_snp1707_pos155	156	1708
219	loc218_snp1708_pos173	174	1709
219	loc218_snp1709_pos178	179	1710
219	loc218_snp1710_pos179	180	1711
219	loc218_snp1711_pos184	185	1712
219	loc218_snp1712_pos193	194	1713
219	loc218_snp1713_pos206	207	1714
219	loc218_snp1714_pos219	220	1715
219	loc218_snp1715_pos222	223	1716
220	loc219_snp1716_pos88	89	1717
221	loc220_snp1717_pos12	13	1718
221	loc220_snp1718_pos18	19	1719
221	loc220_snp1719_pos20	21	1720
221	loc220_snp1720_pos25	26	1721
221	loc220_snp1721_pos33	34	1722
221	loc220_snp1722_pos38	39	1723
221	loc220_snp1723_pos45	46	1724
221	loc220_snp1724_pos54	55	1725
221	loc220_snp1725_pos60	61	1726
221	loc220_snp1726_pos93	94	1727
221	loc220_snp1727_pos96	97	1728
221	loc220_snp1728_pos100	101	1729
221	loc220_snp1729_pos102	103	1730
221	loc220_snp1730_pos139	140	1731
221	loc220_snp1731_pos141	142	1732
221	loc220_snp1732_pos165	166	1733
222	loc221_snp1733_pos3	4	1734
222	loc221_snp1734_pos7	8	1735
222	loc221_snp1735_pos39	40	1736
222	loc221_snp1736_pos79	80	1737
222	loc221_snp1737_pos97	98	1738
222	loc221_snp1738_pos149	150	1739
222	loc221_snp1739_pos162	163	1740
222	loc221_snp1740_pos164	165	1741
222	loc221_snp1741_pos171	172	1742
223	loc222_snp1742_pos11	12	1743
223	loc222_snp1743_pos36	37	1744
223	loc222_snp1744_pos58	59	1745
223	loc222_snp1745_pos93	94	1746
223	loc222_snp1746_pos97	98	1747
223	loc222_snp1747_pos189	190	1748
223	loc222_snp1748_pos205	206	1749
224	loc223_snp1749_pos4	5	1750
224	loc223_snp1750_pos16	17	1751
224	loc223_snp1751_pos18	19	1752
224	loc223_snp1752_pos19	20	1753
224	loc223_snp1753_pos30	31	1754
224	loc223_snp1754_pos32	33	1755
224	loc223_snp1755_pos38	39	1756
224	loc223_snp1756_pos43	44	1757
224	loc223_snp1757_pos55	56	1758
224	loc223_snp1758_pos67	68	1759
224	loc223_snp1759_pos77	78	1760
224	loc223_snp1760_pos92	93	1761
224	loc223_snp1761_pos110	111	1762
224	loc223_snp1762_pos135	136	1763
224	loc223_snp1763_pos136	137	1764
224	loc223_snp1764_pos167	168	1765
224	loc223_snp1765_pos175	176	1766
224	loc223_snp1766_pos183	184	1767
224	loc223_snp1767_pos193	194	1768
224	loc223_snp1768_pos204	205	1769
224	loc223_snp1769_pos235	236	1770
224	loc223_snp1770_pos239	240	1771
224	loc223_snp1771_pos251	252	1772
224	loc223_snp1772_pos262	263	1773
224	loc223_snp1773_pos263	264	1774
225	loc224_snp1774_pos2	3	1775
225	loc224_snp1775_pos9	10	1776
225	loc224_snp1776_pos10	11	1777
225	loc224_snp1777_pos11	12	1778
225	loc224_snp1778_pos23	24	1779
225	loc224_snp1779_pos38	39	1780
225	loc224_snp1780_pos73	74	1781
225	loc224_snp1781_pos74	75	1782
225	loc224_snp1782_pos85	86	1783
225	loc224_snp1783_pos98	99	1784
225	loc224_snp1784_pos103	104	1785
225	loc224_snp1785_pos109	110	1786
225	loc224_snp1786_pos130	131	1787
225	loc224_snp1787_pos133	134	1788
225	loc224_snp1788_pos145	146	1789
225	loc224_snp1789_pos156	157	1790
225	loc224_snp1790_pos158	159	1791
225	loc224_snp1791_pos164	165	1792
225	loc224_snp1792_pos189	190	1793
226	loc225_snp1793_pos113	114	1794
227	loc226_snp1794_pos20	21	1795
227	loc226_snp1795_pos48	49	1796
227	loc226_snp1796_pos51	52	1797
227	loc226_snp1797_pos52	53	1798
227	loc226_snp1798_pos56	57	1799
227	loc226_snp1799_pos111	112	1800
227	loc226_snp1800_pos171	172	1801
227	loc226_snp1801_pos194	195	1802
228	loc227_snp1802_pos15	16	1803
228	loc227_snp1803_pos56	57	1804
228	loc227_snp1804_pos67	68	1805
228	loc227_snp1805_pos78	79	1806
228	loc227_snp1806_pos87	88	1807
228	loc227_snp1807_pos110	111	1808
228	loc227_snp1808_pos124	125	1809
228	loc227_snp1809_pos128	129	1810
228	loc227_snp1810_pos180	181	1811
228	loc227_snp1811_pos184	185	1812
228	loc227_snp1812_pos219	220	1813
228	loc227_snp1813_pos247	248	1814
228	loc227_snp1814_pos255	256	1815
228	loc227_snp1815_pos256	257	1816
229	loc228_snp1816_pos29	30	1817
229	loc228_snp1817_pos55	56	1818
229	loc228_snp1818_pos60	61	1819
229	loc228_snp1819_pos64	65	1820
229	loc228_snp1820_pos65	66	1821
229	loc228_snp1821_pos73	74	1822
230	loc229_snp1822_pos10	11	1823
230	loc229_snp1823_pos37	38	1824
230	loc229_snp1824_pos42	43	1825
230	loc229_snp1825_pos52	53	1826
230	loc229_snp1826_pos72	73	1827
230	loc229_snp1827_pos85	86	1828
230	loc229_snp1828_pos87	88	1829
230	loc229_snp1829_pos91	92	1830
230	loc229_snp1830_pos92	93	1831
231	loc230_snp1831_pos70	71	1832
232	loc231_snp1832_pos7	8	1833
232	loc231_snp1833_pos15	16	1834
232	loc231_snp1834_pos44	45	1835
232	loc231_snp1835_pos46	47	1836
232	loc231_snp1836_pos59	60	1837
232	loc231_snp1837_pos62	63	1838
233	loc232_snp1838_pos24	25	1839
233	loc232_snp1839_pos33	34	1840
233	loc232_snp1840_pos36	37	1841
233	loc232_snp1841_pos60	61	1842
234	loc233_snp1842_pos13	14	1843
234	loc233_snp1843_pos19	20	1844
234	loc233_snp1844_pos66	67	1845
234	loc233_snp1845_pos68	69	1846
234	loc233_snp1846_pos74	75	1847
234	loc233_snp1847_pos113	114	1848
234	loc233_snp1848_pos118	119	1849
234	loc233_snp1849_pos121	122	1850
236	loc235_snp1850_pos24	25	1851
236	loc235_snp1851_pos30	31	1852
237	loc236_snp1852_pos18	19	1853
237	loc236_snp1853_pos35	36	1854
237	loc236_snp1854_pos41	42	1855
237	loc236_snp1855_pos47	48	1856
237	loc236_snp1856_pos70	71	1857
237	loc236_snp1857_pos76	77	1858
237	loc236_snp1858_pos90	91	1859
237	loc236_snp1859_pos100	101	1860
237	loc236_snp1860_pos102	103	1861
237	loc236_snp1861_pos105	106	1862
237	loc236_snp1862_pos110	111	1863
238	loc237_snp1863_pos66	67	1864
238	loc237_snp1864_pos72	73	1865
238	loc237_snp1865_pos115	116	1866
238	loc237_snp1866_pos117	118	1867
238	loc237_snp1867_pos120	121	1868
238	loc237_snp1868_pos124	125	1869
238	loc237_snp1869_pos147	148	1870
239	loc238_snp1870_pos14	15	1871
239	loc238_snp1871_pos24	25	1872
239	loc238_snp1872_pos32	33	1873
239	loc238_snp1873_pos39	40	1874
240	loc239_snp1874_pos5	6	1875
240	loc239_snp1875_pos42	43	1876
240	loc239_snp1876_pos63	64	1877
240	loc239_snp1877_pos73	74	1878
240	loc239_snp1878_pos109	110	1879
240	loc239_snp1879_pos147	148	1880
240	loc239_snp1880_pos152	153	1881
240	loc239_snp1881_pos164	165	1882
240	loc239_snp1882_pos165	166	1883
240	loc239_snp1883_pos169	170	1884
240	loc239_snp1884_pos170	171	1885
240	loc239_snp1885_pos172	173	1886
240	loc239_snp1886_pos173	174	1887
240	loc239_snp1887_pos174	175	1888
240	loc239_snp1888_pos193	194	1889
240	loc239_snp1889_pos198	199	1890
240	loc239_snp1890_pos203	204	1891
241	loc240_snp1891_pos55	56	1892
241	loc240_snp1892_pos61	62	1893
241	loc240_snp1893_pos69	70	1894
241	loc240_snp1894_pos78	79	1895
241	loc240_snp1895_pos99	100	1896
241	loc240_snp1896_pos110	111	1897
241	loc240_snp1897_pos115	116	1898
241	loc240_snp1898_pos116	117	1899
241	loc240_snp1899_pos132	133	1900
241	loc240_snp1900_pos137	138	1901
241	loc240_snp1901_pos142	143	1902
241	loc240_snp1902_pos143	144	1903
241	loc240_snp1903_pos146	147	1904
241	loc240_snp1904_pos157	158	1905
241	loc240_snp1905_pos179	180	1906
241	loc240_snp1906_pos211	212	1907
242	loc241_snp1907_pos10	11	1908
242	loc241_snp1908_pos18	19	1909
242	loc241_snp1909_pos43	44	1910
242	loc241_snp1910_pos64	65	1911
242	loc241_snp1911_pos81	82	1912
242	loc241_snp1912_pos84	85	1913
242	loc241_snp1913_pos86	87	1914
242	loc241_snp1914_pos90	91	1915
242	loc241_snp1915_pos91	92	1916
242	loc241_snp1916_pos98	99	1917
242	loc241_snp1917_pos103	104	1918
242	loc241_snp1918_pos119	120	1919
243	loc242_snp1919_pos62	63	1920
243	loc242_snp1920_pos69	70	1921
243	loc242_snp1921_pos95	96	1922
243	loc242_snp1922_pos120	121	1923
243	loc242_snp1923_pos156	157	1924
243	loc242_snp1924_pos182	183	1925
243	loc242_snp1925_pos186	187	1926
243	loc242_snp1926_pos192	193	1927
243	loc242_snp1927_pos216	217	1928
243	loc242_snp1928_pos226	227	1929
243	loc242_snp1929_pos249	250	1930
244	loc243_snp1930_pos20	21	1931
244	loc243_snp1931_pos27	28	1932
244	loc243_snp1932_pos45	46	1933
244	loc243_snp1933_pos46	47	1934
244	loc243_snp1934_pos54	55	1935
244	loc243_snp1935_pos66	67	1936
244	loc243_snp1936_pos90	91	1937
244	loc243_snp1937_pos111	112	1938
244	loc243_snp1938_pos128	129	1939
244	loc243_snp1939_pos135	136	1940
245	loc244_snp1940_pos68	69	1941
246	loc245_snp1941_pos11	12	1942
246	loc245_snp1942_pos17	18	1943
246	loc245_snp1943_pos46	47	1944
246	loc245_snp1944_pos50	51	1945
246	loc245_snp1945_pos53	54	1946
246	loc245_snp1946_pos59	60	1947
246	loc245_snp1947_pos60	61	1948
246	loc245_snp1948_pos61	62	1949
246	loc245_snp1949_pos82	83	1950
246	loc245_snp1950_pos86	87	1951
246	loc245_snp1951_pos158	159	1952
246	loc245_snp1952_pos162	163	1953
246	loc245_snp1953_pos228	229	1954
246	loc245_snp1954_pos243	244	1955
247	loc246_snp1955_pos24	25	1956
247	loc246_snp1956_pos42	43	1957
247	loc246_snp1957_pos118	119	1958
247	loc246_snp1958_pos156	157	1959
247	loc246_snp1959_pos180	181	1960
247	loc246_snp1960_pos195	196	1961
247	loc246_snp1961_pos241	242	1962
248	loc247_snp1962_pos2	3	1963
248	loc247_snp1963_pos13	14	1964
248	loc247_snp1964_pos14	15	1965
248	loc247_snp1965_pos16	17	1966
248	loc247_snp1966_pos22	23	1967
248	loc247_snp1967_pos26	27	1968
248	loc247_snp1968_pos29	30	1969
248	loc247_snp1969_pos125	126	1970
248	loc247_snp1970_pos130	131	1971
248	loc247_snp1971_pos139	140	1972
248	loc247_snp1972_pos144	145	1973
248	loc247_snp1973_pos146	147	1974
248	loc247_snp1974_pos147	148	1975
248	loc247_snp1975_pos174	175	1976
248	loc247_snp1976_pos181	182	1977
248	loc247_snp1977_pos204	205	1978
248	loc247_snp1978_pos216	217	1979
248	loc247_snp1979_pos227	228	1980
248	loc247_snp1980_pos261	262	1981
249	loc248_snp1981_pos18	19	1982
249	loc248_snp1982_pos23	24	1983
249	loc248_snp1983_pos27	28	1984
249	loc248_snp1984_pos31	32	1985
249	loc248_snp1985_pos77	78	1986
249	loc248_snp1986_pos93	94	1987
249	loc248_snp1987_pos94	95	1988
249	loc248_snp1988_pos113	114	1989
249	loc248_snp1989_pos119	120	1990
249	loc248_snp1990_pos130	131	1991
250	loc249_snp1991_pos4	5	1992
250	loc249_snp1992_pos10	11	1993
250	loc249_snp1993_pos41	42	1994
251	loc250_snp1994_pos48	49	1995
251	loc250_snp1995_pos50	51	1996
251	loc250_snp1996_pos90	91	1997
251	loc250_snp1997_pos133	134	1998
251	loc250_snp1998_pos134	135	1999
251	loc250_snp1999_pos149	150	2000
251	loc250_snp2000_pos165	166	2001
251	loc250_snp2001_pos172	173	2002
251	loc250_snp2002_pos182	183	2003
252	loc251_snp2003_pos10	11	2004
252	loc251_snp2004_pos16	17	2005
252	loc251_snp2005_pos20	21	2006
252	loc251_snp2006_pos21	22	2007
252	loc251_snp2007_pos38	39	2008
252	loc251_snp2008_pos40	41	2009
252	loc251_snp2009_pos41	42	2010
252	loc251_snp2010_pos49	50	2011
252	loc251_snp2011_pos56	57	2012
252	loc251_snp2012_pos75	76	2013
252	loc251_snp2013_pos81	82	2014
252	loc251_snp2014_pos118	119	2015
252	loc251_snp2015_pos145	146	2016
253	loc252_snp2016_pos38	39	2017
253	loc252_snp2017_pos87	88	2018
253	loc252_snp2018_pos91	92	2019
253	loc252_snp2019_pos127	128	2020
253	loc252_snp2020_pos147	148	2021
254	loc253_snp2021_pos42	43	2022
254	loc253_snp2022_pos45	46	2023
255	loc254_snp2023_pos7	8	2024
255	loc254_snp2024_pos8	9	2025
255	loc254_snp2025_pos85	86	2026
255	loc254_snp2026_pos86	87	2027
255	loc254_snp2027_pos102	103	2028
255	loc254_snp2028_pos111	112	2029
255	loc254_snp2029_pos200	201	2030
255	loc254_snp2030_pos203	204	2031
256	loc255_snp2031_pos2	3	2032
256	loc255_snp2032_pos29	30	2033
256	loc255_snp2033_pos37	38	2034
256	loc255_snp2034_pos45	46	2035
256	loc255_snp2035_pos57	58	2036
256	loc255_snp2036_pos87	88	2037
256	loc255_snp2037_pos99	100	2038
256	loc255_snp2038_pos125	126	2039
256	loc255_snp2039_pos129	130	2040
256	loc255_snp2040_pos152	153	2041
256	loc255_snp2041_pos159	160	2042
256	loc255_snp2042_pos161	162	2043
256	loc255_snp2043_pos171	172	2044
256	loc255_snp2044_pos172	173	2045
257	loc256_snp2045_pos57	58	2046
257	loc256_snp2046_pos70	71	2047
258	loc257_snp2047_pos10	11	2048
258	loc257_snp2048_pos23	24	2049
258	loc257_snp2049_pos45	46	2050
258	loc257_snp2050_pos51	52	2051
259	loc258_snp2051_pos0	1	2052
259	loc258_snp2052_pos35	36	2053
259	loc258_snp2053_pos52	53	2054
259	loc258_snp2054_pos81	82	2055
259	loc258_snp2055_pos110	111	2056
260	loc259_snp2056_pos25	26	2057
260	loc259_snp2057_pos36	37	2058
260	loc259_snp2058_pos77	78	2059
261	loc260_snp2059_pos1	2	2060
261	loc260_snp2060_pos8	9	2061
261	loc260_snp2061_pos96	97	2062
261	loc260_snp2062_pos105	106	2063
261	loc260_snp2063_pos162	163	2064
261	loc260_snp2064_pos163	164	2065
261	loc260_snp2065_pos166	167	2066
261	loc260_snp2066_pos185	186	2067
262	loc261_snp2067_pos37	38	2068
262	loc261_snp2068_pos49	50	2069
262	loc261_snp2069_pos59	60	2070
262	loc261_snp2070_pos91	92	2071
262	loc261_snp2071_pos94	95	2072
262	loc261_snp2072_pos103	104	2073
262	loc261_snp2073_pos121	122	2074
262	loc261_snp2074_pos127	128	2075
262	loc261_snp2075_pos145	146	2076
262	loc261_snp2076_pos148	149	2077
262	loc261_snp2077_pos167	168	2078
262	loc261_snp2078_pos181	182	2079
262	loc261_snp2079_pos193	194	2080
262	loc261_snp2080_pos208	209	2081
262	loc261_snp2081_pos216	217	2082
262	loc261_snp2082_pos221	222	2083
262	loc261_snp2083_pos227	228	2084
262	loc261_snp2084_pos229	230	2085
262	loc261_snp2085_pos253	254	2086
263	loc262_snp2086_pos10	11	2087
263	loc262_snp2087_pos34	35	2088
263	loc262_snp2088_pos45	46	2089
264	loc263_snp2089_pos60	61	2090
264	loc263_snp2090_pos110	111	2091
264	loc263_snp2091_pos114	115	2092
264	loc263_snp2092_pos142	143	2093
264	loc263_snp2093_pos149	150	2094
264	loc263_snp2094_pos160	161	2095
264	loc263_snp2095_pos209	210	2096
264	loc263_snp2096_pos218	219	2097
264	loc263_snp2097_pos246	247	2098
264	loc263_snp2098_pos252	253	2099
265	loc264_snp2099_pos76	77	2100
265	loc264_snp2100_pos150	151	2101
265	loc264_snp2101_pos222	223	2102
266	loc265_snp2102_pos6	7	2103
266	loc265_snp2103_pos58	59	2104
266	loc265_snp2104_pos70	71	2105
266	loc265_snp2105_pos71	72	2106
266	loc265_snp2106_pos89	90	2107
266	loc265_snp2107_pos90	91	2108
266	loc265_snp2108_pos97	98	2109
266	loc265_snp2109_pos108	109	2110
266	loc265_snp2110_pos109	110	2111
266	loc265_snp2111_pos127	128	2112
266	loc265_snp2112_pos150	151	2113
266	loc265_snp2113_pos169	170	2114
266	loc265_snp2114_pos197	198	2115
267	loc266_snp2115_pos51	52	2116
267	loc266_snp2116_pos56	57	2117
267	loc266_snp2117_pos131	132	2118
267	loc266_snp2118_pos178	179	2119
268	loc267_snp2119_pos26	27	2120
268	loc267_snp2120_pos52	53	2121
268	loc267_snp2121_pos162	163	2122
268	loc267_snp2122_pos186	187	2123
269	loc268_snp2123_pos44	45	2124
269	loc268_snp2124_pos76	77	2125
269	loc268_snp2125_pos78	79	2126
269	loc268_snp2126_pos82	83	2127
269	loc268_snp2127_pos96	97	2128
270	loc269_snp2128_pos20	21	2129
270	loc269_snp2129_pos25	26	2130
270	loc269_snp2130_pos40	41	2131
270	loc269_snp2131_pos56	57	2132
270	loc269_snp2132_pos58	59	2133
270	loc269_snp2133_pos64	65	2134
270	loc269_snp2134_pos100	101	2135
270	loc269_snp2135_pos111	112	2136
270	loc269_snp2136_pos133	134	2137
270	loc269_snp2137_pos158	159	2138
270	loc269_snp2138_pos168	169	2139
270	loc269_snp2139_pos229	230	2140
271	loc270_snp2140_pos5	6	2141
271	loc270_snp2141_pos35	36	2142
271	loc270_snp2142_pos42	43	2143
271	loc270_snp2143_pos46	47	2144
272	loc271_snp2144_pos2	3	2145
272	loc271_snp2145_pos13	14	2146
272	loc271_snp2146_pos21	22	2147
272	loc271_snp2147_pos22	23	2148
272	loc271_snp2148_pos45	46	2149
272	loc271_snp2149_pos49	50	2150
272	loc271_snp2150_pos65	66	2151
272	loc271_snp2151_pos80	81	2152
272	loc271_snp2152_pos81	82	2153
272	loc271_snp2153_pos90	91	2154
272	loc271_snp2154_pos116	117	2155
272	loc271_snp2155_pos133	134	2156
273	loc272_snp2156_pos8	9	2157
273	loc272_snp2157_pos60	61	2158
273	loc272_snp2158_pos86	87	2159
273	loc272_snp2159_pos118	119	2160
273	loc272_snp2160_pos196	197	2161
274	loc273_snp2161_pos11	12	2162
274	loc273_snp2162_pos13	14	2163
274	loc273_snp2163_pos41	42	2164
274	loc273_snp2164_pos52	53	2165
274	loc273_snp2165_pos100	101	2166
274	loc273_snp2166_pos109	110	2167
274	loc273_snp2167_pos118	119	2168
274	loc273_snp2168_pos121	122	2169
274	loc273_snp2169_pos151	152	2170
275	loc274_snp2170_pos13	14	2171
275	loc274_snp2171_pos23	24	2172
275	loc274_snp2172_pos25	26	2173
275	loc274_snp2173_pos33	34	2174
275	loc274_snp2174_pos35	36	2175
276	loc275_snp2175_pos22	23	2176
276	loc275_snp2176_pos56	57	2177
276	loc275_snp2177_pos85	86	2178
276	loc275_snp2178_pos89	90	2179
276	loc275_snp2179_pos105	106	2180
276	loc275_snp2180_pos135	136	2181
276	loc275_snp2181_pos140	141	2182
276	loc275_snp2182_pos186	187	2183
276	loc275_snp2183_pos189	190	2184
276	loc275_snp2184_pos197	198	2185
276	loc275_snp2185_pos236	237	2186
276	loc275_snp2186_pos244	245	2187
276	loc275_snp2187_pos260	261	2188
277	loc276_snp2188_pos4	5	2189
277	loc276_snp2189_pos11	12	2190
277	loc276_snp2190_pos17	18	2191
277	loc276_snp2191_pos26	27	2192
277	loc276_snp2192_pos35	36	2193
277	loc276_snp2193_pos40	41	2194
277	loc276_snp2194_pos49	50	2195
277	loc276_snp2195_pos86	87	2196
277	loc276_snp2196_pos87	88	2197
278	loc277_snp2197_pos43	44	2198
278	loc277_snp2198_pos64	65	2199
278	loc277_snp2199_pos79	80	2200
278	loc277_snp2200_pos92	93	2201
278	loc277_snp2201_pos100	101	2202
278	loc277_snp2202_pos112	113	2203
278	loc277_snp2203_pos134	135	2204
279	loc278_snp2204_pos12	13	2205
279	loc278_snp2205_pos13	14	2206
279	loc278_snp2206_pos18	19	2207
279	loc278_snp2207_pos21	22	2208
279	loc278_snp2208_pos27	28	2209
279	loc278_snp2209_pos33	34	2210
279	loc278_snp2210_pos57	58	2211
279	loc278_snp2211_pos72	73	2212
279	loc278_snp2212_pos81	82	2213
279	loc278_snp2213_pos90	91	2214
279	loc278_snp2214_pos108	109	2215
279	loc278_snp2215_pos129	130	2216
279	loc278_snp2216_pos138	139	2217
279	loc278_snp2217_pos141	142	2218
279	loc278_snp2218_pos144	145	2219
279	loc278_snp2219_pos164	165	2220
279	loc278_snp2220_pos167	168	2221
279	loc278_snp2221_pos168	169	2222
279	loc278_snp2222_pos187	188	2223
279	loc278_snp2223_pos192	193	2224
279	loc278_snp2224_pos204	205	2225
279	loc278_snp2225_pos225	226	2226
279	loc278_snp2226_pos231	232	2227
279	loc278_snp2227_pos246	247	2228
280	loc279_snp2228_pos6	7	2229
280	loc279_snp2229_pos12	13	2230
280	loc279_snp2230_pos18	19	2231
280	loc279_snp2231_pos27	28	2232
280	loc279_snp2232_pos33	34	2233
280	loc279_snp2233_pos41	42	2234
280	loc279_snp2234_pos54	55	2235
280	loc279_snp2235_pos62	63	2236
281	loc280_snp2236_pos50	51	2237
281	loc280_snp2237_pos88	89	2238
281	loc280_snp2238_pos99	100	2239
281	loc280_snp2239_pos135	136	2240
281	loc280_snp2240_pos136	137	2241
282	loc281_snp2241_pos1	2	2242
282	loc281_snp2242_pos3	4	2243
282	loc281_snp2243_pos8	9	2244
282	loc281_snp2244_pos48	49	2245
282	loc281_snp2245_pos53	54	2246
282	loc281_snp2246_pos70	71	2247
283	loc282_snp2247_pos15	16	2248
283	loc282_snp2248_pos21	22	2249
283	loc282_snp2249_pos41	42	2250
284	loc283_snp2250_pos7	8	2251
284	loc283_snp2251_pos11	12	2252
284	loc283_snp2252_pos26	27	2253
284	loc283_snp2253_pos29	30	2254
284	loc283_snp2254_pos32	33	2255
284	loc283_snp2255_pos42	43	2256
284	loc283_snp2256_pos67	68	2257
284	loc283_snp2257_pos85	86	2258
285	loc284_snp2258_pos1	2	2259
285	loc284_snp2259_pos29	30	2260
285	loc284_snp2260_pos31	32	2261
285	loc284_snp2261_pos45	46	2262
285	loc284_snp2262_pos46	47	2263
286	loc285_snp2263_pos18	19	2264
286	loc285_snp2264_pos23	24	2265
286	loc285_snp2265_pos25	26	2266
286	loc285_snp2266_pos26	27	2267
286	loc285_snp2267_pos32	33	2268
286	loc285_snp2268_pos38	39	2269
286	loc285_snp2269_pos62	63	2270
286	loc285_snp2270_pos86	87	2271
286	loc285_snp2271_pos97	98	2272
286	loc285_snp2272_pos137	138	2273
287	loc286_snp2273_pos48	49	2274
287	loc286_snp2274_pos68	69	2275
287	loc286_snp2275_pos106	107	2276
287	loc286_snp2276_pos132	133	2277
287	loc286_snp2277_pos155	156	2278
287	loc286_snp2278_pos177	178	2279
288	loc287_snp2279_pos6	7	2280
288	loc287_snp2280_pos12	13	2281
288	loc287_snp2281_pos13	14	2282
288	loc287_snp2282_pos23	24	2283
288	loc287_snp2283_pos24	25	2284
288	loc287_snp2284_pos31	32	2285
288	loc287_snp2285_pos41	42	2286
288	loc287_snp2286_pos56	57	2287
288	loc287_snp2287_pos59	60	2288
288	loc287_snp2288_pos61	62	2289
288	loc287_snp2289_pos65	66	2290
288	loc287_snp2290_pos80	81	2291
288	loc287_snp2291_pos93	94	2292
288	loc287_snp2292_pos152	153	2293
288	loc287_snp2293_pos192	193	2294
288	loc287_snp2294_pos199	200	2295
289	loc288_snp2295_pos32	33	2296
289	loc288_snp2296_pos45	46	2297
289	loc288_snp2297_pos49	50	2298
290	loc289_snp2298_pos11	12	2299
290	loc289_snp2299_pos38	39	2300
291	loc290_snp2300_pos0	1	2301
291	loc290_snp2301_pos4	5	2302
291	loc290_snp2302_pos19	20	2303
291	loc290_snp2303_pos40	41	2304
291	loc290_snp2304_pos51	52	2305
292	loc291_snp2305_pos35	36	2306
292	loc291_snp2306_pos72	73	2307
292	loc291_snp2307_pos73	74	2308
292	loc291_snp2308_pos74	75	2309
292	loc291_snp2309_pos84	85	2310
292	loc291_snp2310_pos87	88	2311
292	loc291_snp2311_pos92	93	2312
292	loc291_snp2312_pos120	121	2313
292	loc291_snp2313_pos161	162	2314
293	loc292_snp2314_pos12	13	2315
293	loc292_snp2315_pos22	23	2316
293	loc292_snp2316_pos36	37	2317
293	loc292_snp2317_pos40	41	2318
293	loc292_snp2318_pos51	52	2319
293	loc292_snp2319_pos53	54	2320
293	loc292_snp2320_pos65	66	2321
293	loc292_snp2321_pos86	87	2322
293	loc292_snp2322_pos101	102	2323
294	loc293_snp2323_pos50	51	2324
294	loc293_snp2324_pos98	99	2325
294	loc293_snp2325_pos114	115	2326
294	loc293_snp2326_pos173	174	2327
294	loc293_snp2327_pos190	191	2328
294	loc293_snp2328_pos201	202	2329
294	loc293_snp2329_pos203	204	2330
295	loc294_snp2330_pos3	4	2331
295	loc294_snp2331_pos14	15	2332
295	loc294_snp2332_pos60	61	2333
295	loc294_snp2333_pos88	89	2334
295	loc294_snp2334_pos107	108	2335
295	loc294_snp2335_pos122	123	2336
295	loc294_snp2336_pos127	128	2337
295	loc294_snp2337_pos144	145	2338
295	loc294_snp2338_pos198	199	2339
295	loc294_snp2339_pos199	200	2340
295	loc294_snp2340_pos200	201	2341
295	loc294_snp2341_pos202	203	2342
296	loc295_snp2342_pos18	19	2343
296	loc295_snp2343_pos33	34	2344
296	loc295_snp2344_pos59	60	2345
296	loc295_snp2345_pos88	89	2346
296	loc295_snp2346_pos124	125	2347
297	loc296_snp2347_pos17	18	2348
297	loc296_snp2348_pos18	19	2349
297	loc296_snp2349_pos24	25	2350
297	loc296_snp2350_pos67	68	2351
297	loc296_snp2351_pos72	73	2352
297	loc296_snp2352_pos73	74	2353
297	loc296_snp2353_pos75	76	2354
297	loc296_snp2354_pos94	95	2355
297	loc296_snp2355_pos102	103	2356
297	loc296_snp2356_pos115	116	2357
297	loc296_snp2357_pos139	140	2358
297	loc296_snp2358_pos142	143	2359
297	loc296_snp2359_pos205	206	2360
297	loc296_snp2360_pos211	212	2361
298	loc297_snp2361_pos3	4	2362
298	loc297_snp2362_pos20	21	2363
298	loc297_snp2363_pos36	37	2364
298	loc297_snp2364_pos43	44	2365
298	loc297_snp2365_pos49	50	2366
298	loc297_snp2366_pos63	64	2367
299	loc298_snp2367_pos6	7	2368
299	loc298_snp2368_pos7	8	2369
299	loc298_snp2369_pos12	13	2370
299	loc298_snp2370_pos26	27	2371
299	loc298_snp2371_pos32	33	2372
299	loc298_snp2372_pos95	96	2373
299	loc298_snp2373_pos102	103	2374
299	loc298_snp2374_pos141	142	2375
299	loc298_snp2375_pos212	213	2376
299	loc298_snp2376_pos238	239	2377
299	loc298_snp2377_pos244	245	2378
299	loc298_snp2378_pos248	249	2379
299	loc298_snp2379_pos249	250	2380
300	loc299_snp2380_pos3	4	2381
300	loc299_snp2381_pos16	17	2382
300	loc299_snp2382_pos39	40	2383
300	loc299_snp2383_pos51	52	2384
300	loc299_snp2384_pos62	63	2385
300	loc299_snp2385_pos63	64	2386
301	loc300_snp2386_pos51	52	2387
301	loc300_snp2387_pos95	96	2388
301	loc300_snp2388_pos104	105	2389
301	loc300_snp2389_pos108	109	2390
301	loc300_snp2390_pos140	141	2391
301	loc300_snp2391_pos161	162	2392
301	loc300_snp2392_pos183	184	2393
301	loc300_snp2393_pos200	201	2394
301	loc300_snp2394_pos201	202	2395
301	loc300_snp2395_pos212	213	2396
301	loc300_snp2396_pos213	214	2397
302	loc301_snp2397_pos5	6	2398
302	loc301_snp2398_pos20	21	2399
302	loc301_snp2399_pos47	48	2400
302	loc301_snp2400_pos48	49	2401
302	loc301_snp2401_pos62	63	2402
302	loc301_snp2402_pos75	76	2403
302	loc301_snp2403_pos76	77	2404
302	loc301_snp2404_pos81	82	2405
302	loc301_snp2405_pos89	90	2406
303	loc302_snp2406_pos11	12	2407
303	loc302_snp2407_pos12	13	2408
303	loc302_snp2408_pos91	92	2409
303	loc302_snp2409_pos101	102	2410
303	loc302_snp2410_pos121	122	2411
303	loc302_snp2411_pos127	128	2412
303	loc302_snp2412_pos157	158	2413
303	loc302_snp2413_pos174	175	2414
303	loc302_snp2414_pos185	186	2415
303	loc302_snp2415_pos189	190	2416
304	loc303_snp2416_pos48	49	2417
304	loc303_snp2417_pos78	79	2418
304	loc303_snp2418_pos80	81	2419
305	loc304_snp2419_pos15	16	2420
305	loc304_snp2420_pos44	45	2421
305	loc304_snp2421_pos45	46	2422
306	loc305_snp2422_pos57	58	2423
306	loc305_snp2423_pos98	99	2424
306	loc305_snp2424_pos109	110	2425
306	loc305_snp2425_pos116	117	2426
306	loc305_snp2426_pos135	136	2427
307	loc306_snp2427_pos5	6	2428
307	loc306_snp2428_pos10	11	2429
307	loc306_snp2429_pos16	17	2430
307	loc306_snp2430_pos29	30	2431
307	loc306_snp2431_pos37	38	2432
307	loc306_snp2432_pos41	42	2433
307	loc306_snp2433_pos44	45	2434
307	loc306_snp2434_pos46	47	2435
307	loc306_snp2435_pos53	54	2436
307	loc306_snp2436_pos60	61	2437
307	loc306_snp2437_pos61	62	2438
307	loc306_snp2438_pos80	81	2439
307	loc306_snp2439_pos90	91	2440
307	loc306_snp2440_pos104	105	2441
307	loc306_snp2441_pos182	183	2442
307	loc306_snp2442_pos189	190	2443
307	loc306_snp2443_pos196	197	2444
307	loc306_snp2444_pos197	198	2445
308	loc307_snp2445_pos46	47	2446
308	loc307_snp2446_pos72	73	2447
308	loc307_snp2447_pos81	82	2448
308	loc307_snp2448_pos84	85	2449
308	loc307_snp2449_pos91	92	2450
308	loc307_snp2450_pos92	93	2451
308	loc307_snp2451_pos134	135	2452
309	loc308_snp2452_pos52	53	2453
309	loc308_snp2453_pos155	156	2454
309	loc308_snp2454_pos184	185	2455
309	loc308_snp2455_pos190	191	2456
310	loc309_snp2456_pos0	1	2457
310	loc309_snp2457_pos9	10	2458
310	loc309_snp2458_pos18	19	2459
310	loc309_snp2459_pos19	20	2460
311	loc310_snp2460_pos15	16	2461
311	loc310_snp2461_pos17	18	2462
311	loc310_snp2462_pos33	34	2463
311	loc310_snp2463_pos34	35	2464
311	loc310_snp2464_pos42	43	2465
311	loc310_snp2465_pos46	47	2466
312	loc311_snp2466_pos51	52	2467
312	loc311_snp2467_pos58	59	2468
312	loc311_snp2468_pos69	70	2469
312	loc311_snp2469_pos81	82	2470
312	loc311_snp2470_pos88	89	2471
313	loc312_snp2471_pos18	19	2472
313	loc312_snp2472_pos32	33	2473
313	loc312_snp2473_pos50	51	2474
313	loc312_snp2474_pos70	71	2475
314	loc313_snp2475_pos69	70	2476
315	loc314_snp2476_pos8	9	2477
316	loc315_snp2477_pos39	40	2478
316	loc315_snp2478_pos46	47	2479
316	loc315_snp2479_pos47	48	2480
316	loc315_snp2480_pos72	73	2481
316	loc315_snp2481_pos75	76	2482
316	loc315_snp2482_pos77	78	2483
316	loc315_snp2483_pos90	91	2484
316	loc315_snp2484_pos92	93	2485
316	loc315_snp2485_pos96	97	2486
317	loc316_snp2486_pos8	9	2487
317	loc316_snp2487_pos13	14	2488
317	loc316_snp2488_pos15	16	2489
317	loc316_snp2489_pos50	51	2490
317	loc316_snp2490_pos57	58	2491
317	loc316_snp2491_pos61	62	2492
317	loc316_snp2492_pos68	69	2493
317	loc316_snp2493_pos85	86	2494
317	loc316_snp2494_pos94	95	2495
317	loc316_snp2495_pos127	128	2496
317	loc316_snp2496_pos146	147	2497
317	loc316_snp2497_pos150	151	2498
317	loc316_snp2498_pos164	165	2499
318	loc317_snp2499_pos60	61	2500
319	loc318_snp2500_pos6	7	2501
319	loc318_snp2501_pos27	28	2502
319	loc318_snp2502_pos39	40	2503
319	loc318_snp2503_pos60	61	2504
319	loc318_snp2504_pos97	98	2505
319	loc318_snp2505_pos128	129	2506
319	loc318_snp2506_pos159	160	2507
319	loc318_snp2507_pos196	197	2508
319	loc318_snp2508_pos208	209	2509
320	loc319_snp2509_pos17	18	2510
320	loc319_snp2510_pos22	23	2511
320	loc319_snp2511_pos26	27	2512
320	loc319_snp2512_pos37	38	2513
320	loc319_snp2513_pos70	71	2514
320	loc319_snp2514_pos81	82	2515
320	loc319_snp2515_pos82	83	2516
320	loc319_snp2516_pos93	94	2517
320	loc319_snp2517_pos104	105	2518
321	loc320_snp2518_pos1	2	2519
321	loc320_snp2519_pos3	4	2520
321	loc320_snp2520_pos13	14	2521
321	loc320_snp2521_pos46	47	2522
321	loc320_snp2522_pos63	64	2523
321	loc320_snp2523_pos66	67	2524
321	loc320_snp2524_pos68	69	2525
321	loc320_snp2525_pos81	82	2526
321	loc320_snp2526_pos120	121	2527
321	loc320_snp2527_pos121	122	2528
321	loc320_snp2528_pos139	140	2529
321	loc320_snp2529_pos148	149	2530
321	loc320_snp2530_pos150	151	2531
322	loc321_snp2531_pos14	15	2532
322	loc321_snp2532_pos15	16	2533
322	loc321_snp2533_pos16	17	2534
322	loc321_snp2534_pos53	54	2535
322	loc321_snp2535_pos66	67	2536
322	loc321_snp2536_pos71	72	2537
322	loc321_snp2537_pos76	77	2538
322	loc321_snp2538_pos84	85	2539
322	loc321_snp2539_pos97	98	2540
322	loc321_snp2540_pos120	121	2541
322	loc321_snp2541_pos129	130	2542
322	loc321_snp2542_pos155	156	2543
322	loc321_snp2543_pos161	162	2544
322	loc321_snp2544_pos174	175	2545
322	loc321_snp2545_pos181	182	2546
322	loc321_snp2546_pos182	183	2547
322	loc321_snp2547_pos189	190	2548
322	loc321_snp2548_pos190	191	2549
322	loc321_snp2549_pos199	200	2550
323	loc322_snp2550_pos18	19	2551
324	loc323_snp2551_pos28	29	2552
324	loc323_snp2552_pos53	54	2553
324	loc323_snp2553_pos62	63	2554
325	loc324_snp2554_pos3	4	2555
325	loc324_snp2555_pos10	11	2556
325	loc324_snp2556_pos17	18	2557
325	loc324_snp2557_pos38	39	2558
325	loc324_snp2558_pos41	42	2559
325	loc324_snp2559_pos69	70	2560
325	loc324_snp2560_pos75	76	2561
325	loc324_snp2561_pos77	78	2562
325	loc324_snp2562_pos82	83	2563
325	loc324_snp2563_pos92	93	2564
325	loc324_snp2564_pos95	96	2565
325	loc324_snp2565_pos98	99	2566
325	loc324_snp2566_pos100	101	2567
325	loc324_snp2567_pos101	102	2568
325	loc324_snp2568_pos128	129	2569
326	loc325_snp2569_pos13	14	2570
326	loc325_snp2570_pos15	16	2571
326	loc325_snp2571_pos48	49	2572
326	loc325_snp2572_pos54	55	2573
326	loc325_snp2573_pos65	66	2574
326	loc325_snp2574_pos68	69	2575
327	loc326_snp2575_pos16	17	2576
327	loc326_snp2576_pos24	25	2577
327	loc326_snp2577_pos26	27	2578
327	loc326_snp2578_pos37	38	2579
327	loc326_snp2579_pos49	50	2580
328	loc327_snp2580_pos5	6	2581
328	loc327_snp2581_pos22	23	2582
328	loc327_snp2582_pos23	24	2583
328	loc327_snp2583_pos39	40	2584
328	loc327_snp2584_pos81	82	2585
328	loc327_snp2585_pos99	100	2586
329	loc328_snp2586_pos18	19	2587
329	loc328_snp2587_pos21	22	2588
329	loc328_snp2588_pos46	47	2589
329	loc328_snp2589_pos203	204	2590
329	loc328_snp2590_pos244	245	2591
330	loc329_snp2591_pos19	20	2592
330	loc329_snp2592_pos34	35	2593
330	loc329_snp2593_pos57	58	2594
330	loc329_snp2594_pos60	61	2595
331	loc330_snp2595_pos8	9	2596
331	loc330_snp2596_pos51	52	2597
331	loc330_snp2597_pos62	63	2598
331	loc330_snp2598_pos72	73	2599
331	loc330_snp2599_pos80	81	2600
331	loc330_snp2600_pos87	88	2601
331	loc330_snp2601_pos96	97	2602
331	loc330_snp2602_pos98	99	2603
331	loc330_snp2603_pos111	112	2604
331	loc330_snp2604_pos137	138	2605
331	loc330_snp2605_pos146	147	2606
331	loc330_snp2606_pos147	148	2607
331	loc330_snp2607_pos152	153	2608
331	loc330_snp2608_pos155	156	2609
331	loc330_snp2609_pos162	163	2610
331	loc330_snp2610_pos167	168	2611
331	loc330_snp2611_pos170	171	2612
331	loc330_snp2612_pos172	173	2613
331	loc330_snp2613_pos181	182	2614
332	loc331_snp2614_pos1	2	2615
332	loc331_snp2615_pos5	6	2616
332	loc331_snp2616_pos8	9	2617
332	loc331_snp2617_pos49	50	2618
333	loc332_snp2618_pos18	19	2619
333	loc332_snp2619_pos19	20	2620
333	loc332_snp2620_pos48	49	2621
333	loc332_snp2621_pos52	53	2622
333	loc332_snp2622_pos68	69	2623
334	loc333_snp2623_pos3	4	2624
334	loc333_snp2624_pos11	12	2625
334	loc333_snp2625_pos14	15	2626
334	loc333_snp2626_pos23	24	2627
334	loc333_snp2627_pos51	52	2628
335	loc334_snp2628_pos31	32	2629
335	loc334_snp2629_pos34	35	2630
335	loc334_snp2630_pos42	43	2631
336	loc335_snp2631_pos2	3	2632
336	loc335_snp2632_pos22	23	2633
336	loc335_snp2633_pos43	44	2634
336	loc335_snp2634_pos45	46	2635
337	loc336_snp2635_pos2	3	2636
337	loc336_snp2636_pos64	65	2637
337	loc336_snp2637_pos69	70	2638
337	loc336_snp2638_pos88	89	2639
338	loc337_snp2639_pos33	34	2640
339	loc338_snp2640_pos27	28	2641
339	loc338_snp2641_pos38	39	2642
339	loc338_snp2642_pos41	42	2643
339	loc338_snp2643_pos64	65	2644
339	loc338_snp2644_pos94	95	2645
339	loc338_snp2645_pos149	150	2646
339	loc338_snp2646_pos156	157	2647
339	loc338_snp2647_pos170	171	2648
339	loc338_snp2648_pos218	219	2649
340	loc339_snp2649_pos7	8	2650
340	loc339_snp2650_pos14	15	2651
340	loc339_snp2651_pos16	17	2652
340	loc339_snp2652_pos17	18	2653
340	loc339_snp2653_pos25	26	2654
340	loc339_snp2654_pos76	77	2655
340	loc339_snp2655_pos82	83	2656
340	loc339_snp2656_pos118	119	2657
340	loc339_snp2657_pos128	129	2658
340	loc339_snp2658_pos140	141	2659
340	loc339_snp2659_pos148	149	2660
340	loc339_snp2660_pos171	172	2661
340	loc339_snp2661_pos174	175	2662
340	loc339_snp2662_pos176	177	2663
340	loc339_snp2663_pos188	189	2664
341	loc340_snp2664_pos0	1	2665
341	loc340_snp2665_pos12	13	2666
341	loc340_snp2666_pos14	15	2667
341	loc340_snp2667_pos26	27	2668
341	loc340_snp2668_pos36	37	2669
341	loc340_snp2669_pos60	61	2670
341	loc340_snp2670_pos66	67	2671
341	loc340_snp2671_pos68	69	2672
342	loc341_snp2672_pos24	25	2673
342	loc341_snp2673_pos50	51	2674
342	loc341_snp2674_pos58	59	2675
342	loc341_snp2675_pos62	63	2676
342	loc341_snp2676_pos108	109	2677
342	loc341_snp2677_pos136	137	2678
343	loc342_snp2678_pos65	66	2679
345	loc344_snp2679_pos20	21	2680
345	loc344_snp2680_pos34	35	2681
346	loc345_snp2681_pos0	1	2682
346	loc345_snp2682_pos16	17	2683
346	loc345_snp2683_pos39	40	2684
346	loc345_snp2684_pos66	67	2685
347	loc346_snp2685_pos19	20	2686
347	loc346_snp2686_pos23	24	2687
347	loc346_snp2687_pos82	83	2688
347	loc346_snp2688_pos120	121	2689
347	loc346_snp2689_pos123	124	2690
347	loc346_snp2690_pos174	175	2691
347	loc346_snp2691_pos182	183	2692
347	loc346_snp2692_pos192	193	2693
348	loc347_snp2693_pos8	9	2694
348	loc347_snp2694_pos9	10	2695
348	loc347_snp2695_pos12	13	2696
348	loc347_snp2696_pos27	28	2697
349	loc348_snp2697_pos6	7	2698
349	loc348_snp2698_pos16	17	2699
349	loc348_snp2699_pos68	69	2700
349	loc348_snp2700_pos88	89	2701
349	loc348_snp2701_pos91	92	2702
349	loc348_snp2702_pos122	123	2703
349	loc348_snp2703_pos201	202	2704
350	loc349_snp2704_pos11	12	2705
350	loc349_snp2705_pos12	13	2706
350	loc349_snp2706_pos28	29	2707
350	loc349_snp2707_pos31	32	2708
350	loc349_snp2708_pos48	49	2709
350	loc349_snp2709_pos95	96	2710
350	loc349_snp2710_pos106	107	2711
350	loc349_snp2711_pos124	125	2712
350	loc349_snp2712_pos134	135	2713
350	loc349_snp2713_pos140	141	2714
350	loc349_snp2714_pos146	147	2715
351	loc350_snp2715_pos1	2	2716
351	loc350_snp2716_pos37	38	2717
351	loc350_snp2717_pos46	47	2718
351	loc350_snp2718_pos54	55	2719
351	loc350_snp2719_pos55	56	2720
352	loc351_snp2720_pos33	34	2721
352	loc351_snp2721_pos70	71	2722
352	loc351_snp2722_pos87	88	2723
352	loc351_snp2723_pos103	104	2724
352	loc351_snp2724_pos125	126	2725
352	loc351_snp2725_pos160	161	2726
352	loc351_snp2726_pos173	174	2727
352	loc351_snp2727_pos196	197	2728
352	loc351_snp2728_pos198	199	2729
353	loc352_snp2729_pos1	2	2730
353	loc352_snp2730_pos2	3	2731
353	loc352_snp2731_pos3	4	2732
353	loc352_snp2732_pos8	9	2733
353	loc352_snp2733_pos10	11	2734
353	loc352_snp2734_pos13	14	2735
353	loc352_snp2735_pos15	16	2736
353	loc352_snp2736_pos17	18	2737
353	loc352_snp2737_pos18	19	2738
353	loc352_snp2738_pos26	27	2739
353	loc352_snp2739_pos30	31	2740
353	loc352_snp2740_pos32	33	2741
353	loc352_snp2741_pos99	100	2742
353	loc352_snp2742_pos105	106	2743
353	loc352_snp2743_pos117	118	2744
353	loc352_snp2744_pos141	142	2745
354	loc353_snp2745_pos158	159	2746
355	loc354_snp2746_pos32	33	2747
355	loc354_snp2747_pos49	50	2748
355	loc354_snp2748_pos52	53	2749
355	loc354_snp2749_pos105	106	2750
355	loc354_snp2750_pos130	131	2751
355	loc354_snp2751_pos140	141	2752
356	loc355_snp2752_pos9	10	2753
356	loc355_snp2753_pos19	20	2754
356	loc355_snp2754_pos68	69	2755
356	loc355_snp2755_pos76	77	2756
356	loc355_snp2756_pos113	114	2757
356	loc355_snp2757_pos145	146	2758
356	loc355_snp2758_pos147	148	2759
356	loc355_snp2759_pos172	173	2760
356	loc355_snp2760_pos184	185	2761
356	loc355_snp2761_pos211	212	2762
356	loc355_snp2762_pos214	215	2763
356	loc355_snp2763_pos217	218	2764
356	loc355_snp2764_pos250	251	2765
356	loc355_snp2765_pos251	252	2766
356	loc355_snp2766_pos253	254	2767
357	loc356_snp2767_pos24	25	2768
357	loc356_snp2768_pos28	29	2769
357	loc356_snp2769_pos75	76	2770
357	loc356_snp2770_pos80	81	2771
357	loc356_snp2771_pos96	97	2772
357	loc356_snp2772_pos119	120	2773
358	loc357_snp2773_pos1	2	2774
358	loc357_snp2774_pos4	5	2775
358	loc357_snp2775_pos8	9	2776
358	loc357_snp2776_pos36	37	2777
358	loc357_snp2777_pos38	39	2778
358	loc357_snp2778_pos39	40	2779
358	loc357_snp2779_pos42	43	2780
358	loc357_snp2780_pos43	44	2781
358	loc357_snp2781_pos45	46	2782
358	loc357_snp2782_pos117	118	2783
358	loc357_snp2783_pos133	134	2784
359	loc358_snp2784_pos24	25	2785
359	loc358_snp2785_pos48	49	2786
359	loc358_snp2786_pos57	58	2787
359	loc358_snp2787_pos58	59	2788
359	loc358_snp2788_pos63	64	2789
359	loc358_snp2789_pos77	78	2790
359	loc358_snp2790_pos81	82	2791
359	loc358_snp2791_pos84	85	2792
359	loc358_snp2792_pos85	86	2793
359	loc358_snp2793_pos96	97	2794
359	loc358_snp2794_pos112	113	2795
359	loc358_snp2795_pos119	120	2796
359	loc358_snp2796_pos121	122	2797
359	loc358_snp2797_pos137	138	2798
360	loc359_snp2798_pos16	17	2799
360	loc359_snp2799_pos33	34	2800
360	loc359_snp2800_pos36	37	2801
360	loc359_snp2801_pos41	42	2802
360	loc359_snp2802_pos43	44	2803
360	loc359_snp2803_pos62	63	2804
360	loc359_snp2804_pos78	79	2805
360	loc359_snp2805_pos94	95	2806
360	loc359_snp2806_pos96	97	2807
360	loc359_snp2807_pos97	98	2808
360	loc359_snp2808_pos114	115	2809
360	loc359_snp2809_pos116	117	2810
360	loc359_snp2810_pos117	118	2811
360	loc359_snp2811_pos139	140	2812
361	loc360_snp2812_pos4	5	2813
361	loc360_snp2813_pos9	10	2814
361	loc360_snp2814_pos27	28	2815
361	loc360_snp2815_pos60	61	2816
361	loc360_snp2816_pos71	72	2817
361	loc360_snp2817_pos93	94	2818
361	loc360_snp2818_pos107	108	2819
362	loc361_snp2819_pos41	42	2820
362	loc361_snp2820_pos95	96	2821
362	loc361_snp2821_pos126	127	2822
362	loc361_snp2822_pos133	134	2823
362	loc361_snp2823_pos150	151	2824
362	loc361_snp2824_pos165	166	2825
362	loc361_snp2825_pos167	168	2826
362	loc361_snp2826_pos168	169	2827
362	loc361_snp2827_pos210	211	2828
363	loc362_snp2828_pos51	52	2829
363	loc362_snp2829_pos63	64	2830
363	loc362_snp2830_pos65	66	2831
363	loc362_snp2831_pos138	139	2832
363	loc362_snp2832_pos140	141	2833
363	loc362_snp2833_pos156	157	2834
363	loc362_snp2834_pos172	173	2835
363	loc362_snp2835_pos173	174	2836
363	loc362_snp2836_pos177	178	2837
363	loc362_snp2837_pos178	179	2838
365	loc364_snp2838_pos9	10	2839
365	loc364_snp2839_pos38	39	2840
365	loc364_snp2840_pos40	41	2841
365	loc364_snp2841_pos60	61	2842
365	loc364_snp2842_pos61	62	2843
365	loc364_snp2843_pos64	65	2844
365	loc364_snp2844_pos81	82	2845
365	loc364_snp2845_pos96	97	2846
365	loc364_snp2846_pos138	139	2847
366	loc365_snp2847_pos1	2	2848
366	loc365_snp2848_pos14	15	2849
366	loc365_snp2849_pos24	25	2850
366	loc365_snp2850_pos57	58	2851
366	loc365_snp2851_pos70	71	2852
366	loc365_snp2852_pos78	79	2853
366	loc365_snp2853_pos85	86	2854
366	loc365_snp2854_pos100	101	2855
366	loc365_snp2855_pos123	124	2856
366	loc365_snp2856_pos142	143	2857
366	loc365_snp2857_pos154	155	2858
366	loc365_snp2858_pos161	162	2859
366	loc365_snp2859_pos182	183	2860
366	loc365_snp2860_pos184	185	2861
366	loc365_snp2861_pos200	201	2862
366	loc365_snp2862_pos214	215	2863
366	loc365_snp2863_pos265	266	2864
367	loc366_snp2864_pos7	8	2865
367	loc366_snp2865_pos59	60	2866
367	loc366_snp2866_pos95	96	2867
367	loc366_snp2867_pos107	108	2868
367	loc366_snp2868_pos124	125	2869
367	loc366_snp2869_pos186	187	2870
368	loc367_snp2870_pos4	5	2871
368	loc367_snp2871_pos10	11	2872
368	loc367_snp2872_pos12	13	2873
368	loc367_snp2873_pos13	14	2874
368	loc367_snp2874_pos22	23	2875
368	loc367_snp2875_pos50	51	2876
368	loc367_snp2876_pos54	55	2877
368	loc367_snp2877_pos68	69	2878
368	loc367_snp2878_pos79	80	2879
368	loc367_snp2879_pos102	103	2880
368	loc367_snp2880_pos103	104	2881
369	loc368_snp2881_pos8	9	2882
369	loc368_snp2882_pos16	17	2883
369	loc368_snp2883_pos17	18	2884
369	loc368_snp2884_pos20	21	2885
369	loc368_snp2885_pos34	35	2886
369	loc368_snp2886_pos36	37	2887
369	loc368_snp2887_pos98	99	2888
369	loc368_snp2888_pos109	110	2889
369	loc368_snp2889_pos129	130	2890
369	loc368_snp2890_pos137	138	2891
369	loc368_snp2891_pos170	171	2892
369	loc368_snp2892_pos172	173	2893
369	loc368_snp2893_pos177	178	2894
369	loc368_snp2894_pos225	226	2895
369	loc368_snp2895_pos236	237	2896
369	loc368_snp2896_pos244	245	2897
369	loc368_snp2897_pos253	254	2898
370	loc369_snp2898_pos41	42	2899
370	loc369_snp2899_pos45	46	2900
370	loc369_snp2900_pos57	58	2901
370	loc369_snp2901_pos83	84	2902
370	loc369_snp2902_pos91	92	2903
370	loc369_snp2903_pos135	136	2904
370	loc369_snp2904_pos139	140	2905
370	loc369_snp2905_pos197	198	2906
370	loc369_snp2906_pos210	211	2907
370	loc369_snp2907_pos218	219	2908
370	loc369_snp2908_pos235	236	2909
370	loc369_snp2909_pos243	244	2910
370	loc369_snp2910_pos249	250	2911
371	loc370_snp2911_pos23	24	2912
371	loc370_snp2912_pos43	44	2913
371	loc370_snp2913_pos95	96	2914
371	loc370_snp2914_pos134	135	2915
371	loc370_snp2915_pos137	138	2916
372	loc371_snp2916_pos31	32	2917
372	loc371_snp2917_pos71	72	2918
372	loc371_snp2918_pos86	87	2919
373	loc372_snp2919_pos125	126	2920
373	loc372_snp2920_pos151	152	2921
374	loc373_snp2921_pos12	13	2922
374	loc373_snp2922_pos24	25	2923
374	loc373_snp2923_pos27	28	2924
374	loc373_snp2924_pos52	53	2925
374	loc373_snp2925_pos55	56	2926
374	loc373_snp2926_pos64	65	2927
374	loc373_snp2927_pos66	67	2928
374	loc373_snp2928_pos70	71	2929
374	loc373_snp2929_pos87	88	2930
374	loc373_snp2930_pos96	97	2931
374	loc373_snp2931_pos123	124	2932
374	loc373_snp2932_pos145	146	2933
375	loc374_snp2933_pos65	66	2934
375	loc374_snp2934_pos67	68	2935
375	loc374_snp2935_pos79	80	2936
375	loc374_snp2936_pos89	90	2937
375	loc374_snp2937_pos94	95	2938
375	loc374_snp2938_pos119	120	2939
376	loc375_snp2939_pos3	4	2940
376	loc375_snp2940_pos54	55	2941
376	loc375_snp2941_pos94	95	2942
376	loc375_snp2942_pos107	108	2943
376	loc375_snp2943_pos110	111	2944
376	loc375_snp2944_pos120	121	2945
377	loc376_snp2945_pos3	4	2946
377	loc376_snp2946_pos7	8	2947
377	loc376_snp2947_pos10	11	2948
377	loc376_snp2948_pos39	40	2949
377	loc376_snp2949_pos40	41	2950
377	loc376_snp2950_pos42	43	2951
377	loc376_snp2951_pos52	53	2952
377	loc376_snp2952_pos76	77	2953
377	loc376_snp2953_pos82	83	2954
377	loc376_snp2954_pos98	99	2955
378	loc377_snp2955_pos34	35	2956
378	loc377_snp2956_pos75	76	2957
378	loc377_snp2957_pos100	101	2958
378	loc377_snp2958_pos133	134	2959
378	loc377_snp2959_pos174	175	2960
378	loc377_snp2960_pos207	208	2961
378	loc377_snp2961_pos217	218	2962
378	loc377_snp2962_pos235	236	2963
378	loc377_snp2963_pos239	240	2964
379	loc378_snp2964_pos31	32	2965
379	loc378_snp2965_pos213	214	2966
380	loc379_snp2966_pos20	21	2967
380	loc379_snp2967_pos143	144	2968
380	loc379_snp2968_pos171	172	2969
380	loc379_snp2969_pos172	173	2970
380	loc379_snp2970_pos180	181	2971
380	loc379_snp2971_pos184	185	2972
380	loc379_snp2972_pos198	199	2973
381	loc380_snp2973_pos37	38	2974
381	loc380_snp2974_pos38	39	2975
381	loc380_snp2975_pos40	41	2976
381	loc380_snp2976_pos42	43	2977
381	loc380_snp2977_pos43	44	2978
381	loc380_snp2978_pos57	58	2979
381	loc380_snp2979_pos69	70	2980
381	loc380_snp2980_pos95	96	2981
381	loc380_snp2981_pos98	99	2982
381	loc380_snp2982_pos103	104	2983
381	loc380_snp2983_pos118	119	2984
381	loc380_snp2984_pos119	120	2985
381	loc380_snp2985_pos120	121	2986
381	loc380_snp2986_pos128	129	2987
381	loc380_snp2987_pos133	134	2988
381	loc380_snp2988_pos150	151	2989
381	loc380_snp2989_pos168	169	2990
381	loc380_snp2990_pos179	180	2991
382	loc381_snp2991_pos26	27	2992
382	loc381_snp2992_pos34	35	2993
382	loc381_snp2993_pos39	40	2994
382	loc381_snp2994_pos45	46	2995
382	loc381_snp2995_pos50	51	2996
382	loc381_snp2996_pos63	64	2997
383	loc382_snp2997_pos3	4	2998
383	loc382_snp2998_pos14	15	2999
384	loc383_snp2999_pos18	19	3000
384	loc383_snp3000_pos34	35	3001
384	loc383_snp3001_pos45	46	3002
385	loc384_snp3002_pos2	3	3003
385	loc384_snp3003_pos20	21	3004
385	loc384_snp3004_pos42	43	3005
385	loc384_snp3005_pos46	47	3006
385	loc384_snp3006_pos70	71	3007
385	loc384_snp3007_pos79	80	3008
385	loc384_snp3008_pos85	86	3009
385	loc384_snp3009_pos106	107	3010
385	loc384_snp3010_pos118	119	3011
385	loc384_snp3011_pos120	121	3012
386	loc385_snp3012_pos6	7	3013
386	loc385_snp3013_pos38	39	3014
386	loc385_snp3014_pos44	45	3015
386	loc385_snp3015_pos45	46	3016
386	loc385_snp3016_pos55	56	3017
387	loc386_snp3017_pos18	19	3018
387	loc386_snp3018_pos48	49	3019
387	loc386_snp3019_pos53	54	3020
387	loc386_snp3020_pos80	81	3021
387	loc386_snp3021_pos87	88	3022
387	loc386_snp3022_pos93	94	3023
387	loc386_snp3023_pos94	95	3024
387	loc386_snp3024_pos95	96	3025
387	loc386_snp3025_pos117	118	3026
387	loc386_snp3026_pos123	124	3027
388	loc387_snp3027_pos4	5	3028
388	loc387_snp3028_pos16	17	3029
388	loc387_snp3029_pos28	29	3030
388	loc387_snp3030_pos40	41	3031
388	loc387_snp3031_pos61	62	3032
388	loc387_snp3032_pos67	68	3033
388	loc387_snp3033_pos88	89	3034
388	loc387_snp3034_pos91	92	3035
389	loc388_snp3035_pos18	19	3036
389	loc388_snp3036_pos39	40	3037
389	loc388_snp3037_pos62	63	3038
389	loc388_snp3038_pos83	84	3039
389	loc388_snp3039_pos101	102	3040
389	loc388_snp3040_pos105	106	3041
389	loc388_snp3041_pos163	164	3042
389	loc388_snp3042_pos185	186	3043
390	loc389_snp3043_pos14	15	3044
390	loc389_snp3044_pos17	18	3045
390	loc389_snp3045_pos18	19	3046
390	loc389_snp3046_pos29	30	3047
390	loc389_snp3047_pos34	35	3048
390	loc389_snp3048_pos36	37	3049
390	loc389_snp3049_pos41	42	3050
390	loc389_snp3050_pos42	43	3051
390	loc389_snp3051_pos45	46	3052
390	loc389_snp3052_pos65	66	3053
390	loc389_snp3053_pos67	68	3054
390	loc389_snp3054_pos95	96	3055
390	loc389_snp3055_pos116	117	3056
390	loc389_snp3056_pos123	124	3057
390	loc389_snp3057_pos132	133	3058
390	loc389_snp3058_pos138	139	3059
390	loc389_snp3059_pos147	148	3060
390	loc389_snp3060_pos167	168	3061
390	loc389_snp3061_pos177	178	3062
390	loc389_snp3062_pos205	206	3063
391	loc390_snp3063_pos46	47	3064
391	loc390_snp3064_pos74	75	3065
391	loc390_snp3065_pos75	76	3066
391	loc390_snp3066_pos81	82	3067
391	loc390_snp3067_pos85	86	3068
392	loc391_snp3068_pos0	1	3069
392	loc391_snp3069_pos70	71	3070
392	loc391_snp3070_pos120	121	3071
392	loc391_snp3071_pos146	147	3072
393	loc392_snp3072_pos4	5	3073
393	loc392_snp3073_pos25	26	3074
393	loc392_snp3074_pos28	29	3075
393	loc392_snp3075_pos30	31	3076
393	loc392_snp3076_pos33	34	3077
393	loc392_snp3077_pos67	68	3078
393	loc392_snp3078_pos93	94	3079
393	loc392_snp3079_pos99	100	3080
393	loc392_snp3080_pos115	116	3081
393	loc392_snp3081_pos133	134	3082
393	loc392_snp3082_pos137	138	3083
393	loc392_snp3083_pos144	145	3084
393	loc392_snp3084_pos159	160	3085
393	loc392_snp3085_pos163	164	3086
393	loc392_snp3086_pos165	166	3087
393	loc392_snp3087_pos166	167	3088
393	loc392_snp3088_pos170	171	3089
393	loc392_snp3089_pos171	172	3090
393	loc392_snp3090_pos200	201	3091
393	loc392_snp3091_pos202	203	3092
393	loc392_snp3092_pos207	208	3093
393	loc392_snp3093_pos215	216	3094
393	loc392_snp3094_pos226	227	3095
394	loc393_snp3095_pos7	8	3096
394	loc393_snp3096_pos26	27	3097
394	loc393_snp3097_pos71	72	3098
394	loc393_snp3098_pos86	87	3099
394	loc393_snp3099_pos99	100	3100
395	loc394_snp3100_pos53	54	3101
395	loc394_snp3101_pos91	92	3102
395	loc394_snp3102_pos109	110	3103
395	loc394_snp3103_pos126	127	3104
395	loc394_snp3104_pos132	133	3105
395	loc394_snp3105_pos144	145	3106
395	loc394_snp3106_pos214	215	3107
395	loc394_snp3107_pos241	242	3108
396	loc395_snp3108_pos109	110	3109
396	loc395_snp3109_pos110	111	3110
397	loc396_snp3110_pos4	5	3111
397	loc396_snp3111_pos46	47	3112
397	loc396_snp3112_pos62	63	3113
397	loc396_snp3113_pos63	64	3114
397	loc396_snp3114_pos70	71	3115
397	loc396_snp3115_pos94	95	3116
397	loc396_snp3116_pos114	115	3117
397	loc396_snp3117_pos130	131	3118
397	loc396_snp3118_pos138	139	3119
397	loc396_snp3119_pos154	155	3120
397	loc396_snp3120_pos180	181	3121
398	loc397_snp3121_pos3	4	3122
398	loc397_snp3122_pos22	23	3123
398	loc397_snp3123_pos27	28	3124
398	loc397_snp3124_pos54	55	3125
398	loc397_snp3125_pos75	76	3126
398	loc397_snp3126_pos81	82	3127
399	loc398_snp3127_pos10	11	3128
399	loc398_snp3128_pos25	26	3129
399	loc398_snp3129_pos40	41	3130
399	loc398_snp3130_pos58	59	3131
399	loc398_snp3131_pos80	81	3132
399	loc398_snp3132_pos83	84	3133
400	loc399_snp3133_pos19	20	3134
400	loc399_snp3134_pos37	38	3135
401	loc400_snp3135_pos2	3	3136
401	loc400_snp3136_pos16	17	3137
401	loc400_snp3137_pos26	27	3138
401	loc400_snp3138_pos31	32	3139
401	loc400_snp3139_pos37	38	3140
401	loc400_snp3140_pos39	40	3141
401	loc400_snp3141_pos48	49	3142
401	loc400_snp3142_pos60	61	3143
401	loc400_snp3143_pos85	86	3144
401	loc400_snp3144_pos118	119	3145
401	loc400_snp3145_pos124	125	3146
401	loc400_snp3146_pos126	127	3147
401	loc400_snp3147_pos188	189	3148
402	loc401_snp3148_pos0	1	3149
402	loc401_snp3149_pos10	11	3150
402	loc401_snp3150_pos26	27	3151
402	loc401_snp3151_pos41	42	3152
402	loc401_snp3152_pos62	63	3153
402	loc401_snp3153_pos88	89	3154
402	loc401_snp3154_pos90	91	3155
402	loc401_snp3155_pos98	99	3156
403	loc402_snp3156_pos10	11	3157
403	loc402_snp3157_pos65	66	3158
403	loc402_snp3158_pos204	205	3159
403	loc402_snp3159_pos234	235	3160
405	loc404_snp3160_pos33	34	3161
406	loc405_snp3161_pos7	8	3162
406	loc405_snp3162_pos15	16	3163
406	loc405_snp3163_pos44	45	3164
406	loc405_snp3164_pos45	46	3165
406	loc405_snp3165_pos60	61	3166
406	loc405_snp3166_pos61	62	3167
407	loc406_snp3167_pos28	29	3168
407	loc406_snp3168_pos54	55	3169
407	loc406_snp3169_pos55	56	3170
407	loc406_snp3170_pos88	89	3171
407	loc406_snp3171_pos93	94	3172
407	loc406_snp3172_pos112	113	3173
407	loc406_snp3173_pos135	136	3174
407	loc406_snp3174_pos151	152	3175
407	loc406_snp3175_pos164	165	3176
407	loc406_snp3176_pos193	194	3177
407	loc406_snp3177_pos199	200	3178
407	loc406_snp3178_pos208	209	3179
408	loc407_snp3179_pos25	26	3180
408	loc407_snp3180_pos32	33	3181
408	loc407_snp3181_pos34	35	3182
408	loc407_snp3182_pos58	59	3183
409	loc408_snp3183_pos32	33	3184
409	loc408_snp3184_pos39	40	3185
409	loc408_snp3185_pos87	88	3186
409	loc408_snp3186_pos91	92	3187
409	loc408_snp3187_pos99	100	3188
409	loc408_snp3188_pos104	105	3189
410	loc409_snp3189_pos5	6	3190
410	loc409_snp3190_pos11	12	3191
410	loc409_snp3191_pos14	15	3192
410	loc409_snp3192_pos32	33	3193
410	loc409_snp3193_pos38	39	3194
410	loc409_snp3194_pos62	63	3195
410	loc409_snp3195_pos77	78	3196
410	loc409_snp3196_pos80	81	3197
410	loc409_snp3197_pos110	111	3198
410	loc409_snp3198_pos153	154	3199
410	loc409_snp3199_pos162	163	3200
410	loc409_snp3200_pos167	168	3201
410	loc409_snp3201_pos169	170	3202
410	loc409_snp3202_pos170	171	3203
410	loc409_snp3203_pos182	183	3204
410	loc409_snp3204_pos218	219	3205
410	loc409_snp3205_pos233	234	3206
410	loc409_snp3206_pos239	240	3207
410	loc409_snp3207_pos251	252	3208
410	loc409_snp3208_pos254	255	3209
411	loc410_snp3209_pos2	3	3210
411	loc410_snp3210_pos10	11	3211
411	loc410_snp3211_pos27	28	3212
411	loc410_snp3212_pos48	49	3213
411	loc410_snp3213_pos62	63	3214
411	loc410_snp3214_pos80	81	3215
411	loc410_snp3215_pos117	118	3216
411	loc410_snp3216_pos149	150	3217
411	loc410_snp3217_pos151	152	3218
411	loc410_snp3218_pos157	158	3219
411	loc410_snp3219_pos171	172	3220
411	loc410_snp3220_pos173	174	3221
411	loc410_snp3221_pos175	176	3222
411	loc410_snp3222_pos176	177	3223
411	loc410_snp3223_pos179	180	3224
411	loc410_snp3224_pos184	185	3225
411	loc410_snp3225_pos206	207	3226
411	loc410_snp3226_pos213	214	3227
411	loc410_snp3227_pos221	222	3228
411	loc410_snp3228_pos245	246	3229
412	loc411_snp3229_pos61	62	3230
413	loc412_snp3230_pos5	6	3231
413	loc412_snp3231_pos51	52	3232
413	loc412_snp3232_pos66	67	3233
413	loc412_snp3233_pos90	91	3234
413	loc412_snp3234_pos113	114	3235
413	loc412_snp3235_pos122	123	3236
413	loc412_snp3236_pos136	137	3237
413	loc412_snp3237_pos142	143	3238
413	loc412_snp3238_pos143	144	3239
413	loc412_snp3239_pos158	159	3240
413	loc412_snp3240_pos168	169	3241
413	loc412_snp3241_pos179	180	3242
414	loc413_snp3242_pos19	20	3243
414	loc413_snp3243_pos31	32	3244
414	loc413_snp3244_pos37	38	3245
414	loc413_snp3245_pos38	39	3246
414	loc413_snp3246_pos52	53	3247
414	loc413_snp3247_pos54	55	3248
414	loc413_snp3248_pos80	81	3249
414	loc413_snp3249_pos100	101	3250
414	loc413_snp3250_pos173	174	3251
414	loc413_snp3251_pos203	204	3252
414	loc413_snp3252_pos209	210	3253
415	loc414_snp3253_pos17	18	3254
415	loc414_snp3254_pos35	36	3255
415	loc414_snp3255_pos40	41	3256
415	loc414_snp3256_pos41	42	3257
415	loc414_snp3257_pos44	45	3258
415	loc414_snp3258_pos56	57	3259
416	loc415_snp3259_pos6	7	3260
416	loc415_snp3260_pos81	82	3261
416	loc415_snp3261_pos145	146	3262
416	loc415_snp3262_pos146	147	3263
416	loc415_snp3263_pos188	189	3264
417	loc416_snp3264_pos5	6	3265
417	loc416_snp3265_pos49	50	3266
417	loc416_snp3266_pos64	65	3267
417	loc416_snp3267_pos89	90	3268
417	loc416_snp3268_pos91	92	3269
417	loc416_snp3269_pos121	122	3270
417	loc416_snp3270_pos128	129	3271
417	loc416_snp3271_pos163	164	3272
418	loc417_snp3272_pos1	2	3273
418	loc417_snp3273_pos15	16	3274
418	loc417_snp3274_pos64	65	3275
419	loc418_snp3275_pos1	2	3276
419	loc418_snp3276_pos19	20	3277
419	loc418_snp3277_pos24	25	3278
419	loc418_snp3278_pos48	49	3279
419	loc418_snp3279_pos73	74	3280
419	loc418_snp3280_pos91	92	3281
419	loc418_snp3281_pos110	111	3282
419	loc418_snp3282_pos111	112	3283
419	loc418_snp3283_pos137	138	3284
419	loc418_snp3284_pos173	174	3285
420	loc419_snp3285_pos30	31	3286
420	loc419_snp3286_pos44	45	3287
420	loc419_snp3287_pos50	51	3288
420	loc419_snp3288_pos65	66	3289
420	loc419_snp3289_pos138	139	3290
420	loc419_snp3290_pos146	147	3291
420	loc419_snp3291_pos151	152	3292
421	loc420_snp3292_pos5	6	3293
421	loc420_snp3293_pos10	11	3294
421	loc420_snp3294_pos23	24	3295
421	loc420_snp3295_pos36	37	3296
421	loc420_snp3296_pos69	70	3297
421	loc420_snp3297_pos77	78	3298
421	loc420_snp3298_pos80	81	3299
421	loc420_snp3299_pos102	103	3300
421	loc420_snp3300_pos146	147	3301
421	loc420_snp3301_pos171	172	3302
421	loc420_snp3302_pos174	175	3303
421	loc420_snp3303_pos183	184	3304
421	loc420_snp3304_pos193	194	3305
421	loc420_snp3305_pos195	196	3306
421	loc420_snp3306_pos198	199	3307
421	loc420_snp3307_pos201	202	3308
421	loc420_snp3308_pos203	204	3309
422	loc421_snp3309_pos38	39	3310
423	loc422_snp3310_pos35	36	3311
423	loc422_snp3311_pos41	42	3312
423	loc422_snp3312_pos48	49	3313
423	loc422_snp3313_pos63	64	3314
423	loc422_snp3314_pos69	70	3315
423	loc422_snp3315_pos106	107	3316
423	loc422_snp3316_pos110	111	3317
423	loc422_snp3317_pos122	123	3318
423	loc422_snp3318_pos126	127	3319
423	loc422_snp3319_pos129	130	3320
423	loc422_snp3320_pos183	184	3321
423	loc422_snp3321_pos186	187	3322
423	loc422_snp3322_pos192	193	3323
423	loc422_snp3323_pos201	202	3324
424	loc423_snp3324_pos13	14	3325
424	loc423_snp3325_pos14	15	3326
424	loc423_snp3326_pos15	16	3327
425	loc424_snp3327_pos35	36	3328
425	loc424_snp3328_pos166	167	3329
425	loc424_snp3329_pos220	221	3330
426	loc425_snp3330_pos5	6	3331
426	loc425_snp3331_pos20	21	3332
426	loc425_snp3332_pos31	32	3333
426	loc425_snp3333_pos38	39	3334
426	loc425_snp3334_pos39	40	3335
426	loc425_snp3335_pos55	56	3336
426	loc425_snp3336_pos78	79	3337
426	loc425_snp3337_pos91	92	3338
426	loc425_snp3338_pos109	110	3339
427	loc426_snp3339_pos20	21	3340
427	loc426_snp3340_pos32	33	3341
427	loc426_snp3341_pos35	36	3342
427	loc426_snp3342_pos39	40	3343
427	loc426_snp3343_pos47	48	3344
427	loc426_snp3344_pos50	51	3345
427	loc426_snp3345_pos70	71	3346
427	loc426_snp3346_pos84	85	3347
427	loc426_snp3347_pos98	99	3348
427	loc426_snp3348_pos99	100	3349
427	loc426_snp3349_pos109	110	3350
427	loc426_snp3350_pos119	120	3351
427	loc426_snp3351_pos130	131	3352
427	loc426_snp3352_pos154	155	3353
427	loc426_snp3353_pos168	169	3354
427	loc426_snp3354_pos170	171	3355
427	loc426_snp3355_pos175	176	3356
427	loc426_snp3356_pos182	183	3357
427	loc426_snp3357_pos200	201	3358
427	loc426_snp3358_pos201	202	3359
427	loc426_snp3359_pos202	203	3360
427	loc426_snp3360_pos220	221	3361
427	loc426_snp3361_pos242	243	3362
427	loc426_snp3362_pos245	246	3363
428	loc427_snp3363_pos36	37	3364
428	loc427_snp3364_pos51	52	3365
428	loc427_snp3365_pos90	91	3366
428	loc427_snp3366_pos102	103	3367
428	loc427_snp3367_pos110	111	3368
428	loc427_snp3368_pos136	137	3369
428	loc427_snp3369_pos217	218	3370
429	loc428_snp3370_pos13	14	3371
429	loc428_snp3371_pos16	17	3372
429	loc428_snp3372_pos45	46	3373
429	loc428_snp3373_pos51	52	3374
429	loc428_snp3374_pos59	60	3375
430	loc429_snp3375_pos4	5	3376
430	loc429_snp3376_pos14	15	3377
430	loc429_snp3377_pos16	17	3378
430	loc429_snp3378_pos18	19	3379
430	loc429_snp3379_pos19	20	3380
430	loc429_snp3380_pos34	35	3381
430	loc429_snp3381_pos35	36	3382
430	loc429_snp3382_pos42	43	3383
430	loc429_snp3383_pos55	56	3384
430	loc429_snp3384_pos58	59	3385
430	loc429_snp3385_pos61	62	3386
430	loc429_snp3386_pos91	92	3387
430	loc429_snp3387_pos100	101	3388
430	loc429_snp3388_pos119	120	3389
430	loc429_snp3389_pos127	128	3390
430	loc429_snp3390_pos136	137	3391
430	loc429_snp3391_pos162	163	3392
430	loc429_snp3392_pos202	203	3393
430	loc429_snp3393_pos208	209	3394
430	loc429_snp3394_pos214	215	3395
430	loc429_snp3395_pos217	218	3396
430	loc429_snp3396_pos232	233	3397
430	loc429_snp3397_pos242	243	3398
431	loc430_snp3398_pos2	3	3399
431	loc430_snp3399_pos19	20	3400
431	loc430_snp3400_pos23	24	3401
431	loc430_snp3401_pos73	74	3402
431	loc430_snp3402_pos79	80	3403
431	loc430_snp3403_pos132	133	3404
431	loc430_snp3404_pos166	167	3405
432	loc431_snp3405_pos39	40	3406
432	loc431_snp3406_pos46	47	3407
432	loc431_snp3407_pos61	62	3408
433	loc432_snp3408_pos43	44	3409
433	loc432_snp3409_pos44	45	3410
433	loc432_snp3410_pos49	50	3411
433	loc432_snp3411_pos55	56	3412
433	loc432_snp3412_pos70	71	3413
433	loc432_snp3413_pos76	77	3414
433	loc432_snp3414_pos77	78	3415
433	loc432_snp3415_pos78	79	3416
433	loc432_snp3416_pos79	80	3417
433	loc432_snp3417_pos123	124	3418
433	loc432_snp3418_pos124	125	3419
433	loc432_snp3419_pos133	134	3420
433	loc432_snp3420_pos137	138	3421
433	loc432_snp3421_pos149	150	3422
433	loc432_snp3422_pos174	175	3423
434	loc433_snp3423_pos16	17	3424
434	loc433_snp3424_pos61	62	3425
434	loc433_snp3425_pos92	93	3426
434	loc433_snp3426_pos102	103	3427
434	loc433_snp3427_pos127	128	3428
434	loc433_snp3428_pos149	150	3429
434	loc433_snp3429_pos193	194	3430
434	loc433_snp3430_pos204	205	3431
434	loc433_snp3431_pos210	211	3432
434	loc433_snp3432_pos217	218	3433
435	loc434_snp3433_pos16	17	3434
435	loc434_snp3434_pos20	21	3435
435	loc434_snp3435_pos25	26	3436
435	loc434_snp3436_pos149	150	3437
436	loc435_snp3437_pos3	4	3438
436	loc435_snp3438_pos32	33	3439
436	loc435_snp3439_pos48	49	3440
436	loc435_snp3440_pos49	50	3441
437	loc436_snp3441_pos18	19	3442
437	loc436_snp3442_pos24	25	3443
437	loc436_snp3443_pos30	31	3444
437	loc436_snp3444_pos37	38	3445
437	loc436_snp3445_pos48	49	3446
437	loc436_snp3446_pos52	53	3447
437	loc436_snp3447_pos54	55	3448
437	loc436_snp3448_pos61	62	3449
437	loc436_snp3449_pos91	92	3450
437	loc436_snp3450_pos99	100	3451
437	loc436_snp3451_pos105	106	3452
437	loc436_snp3452_pos109	110	3453
437	loc436_snp3453_pos124	125	3454
437	loc436_snp3454_pos134	135	3455
437	loc436_snp3455_pos139	140	3456
438	loc437_snp3456_pos2	3	3457
438	loc437_snp3457_pos67	68	3458
438	loc437_snp3458_pos69	70	3459
438	loc437_snp3459_pos71	72	3460
438	loc437_snp3460_pos98	99	3461
438	loc437_snp3461_pos120	121	3462
438	loc437_snp3462_pos127	128	3463
438	loc437_snp3463_pos141	142	3464
438	loc437_snp3464_pos154	155	3465
438	loc437_snp3465_pos161	162	3466
438	loc437_snp3466_pos170	171	3467
438	loc437_snp3467_pos196	197	3468
438	loc437_snp3468_pos200	201	3469
438	loc437_snp3469_pos215	216	3470
438	loc437_snp3470_pos252	253	3471
439	loc438_snp3471_pos94	95	3472
439	loc438_snp3472_pos111	112	3473
439	loc438_snp3473_pos149	150	3474
439	loc438_snp3474_pos154	155	3475
439	loc438_snp3475_pos173	174	3476
439	loc438_snp3476_pos208	209	3477
440	loc439_snp3477_pos22	23	3478
440	loc439_snp3478_pos53	54	3479
440	loc439_snp3479_pos58	59	3480
440	loc439_snp3480_pos74	75	3481
440	loc439_snp3481_pos77	78	3482
440	loc439_snp3482_pos133	134	3483
440	loc439_snp3483_pos152	153	3484
441	loc440_snp3484_pos40	41	3485
441	loc440_snp3485_pos43	44	3486
441	loc440_snp3486_pos62	63	3487
441	loc440_snp3487_pos100	101	3488
441	loc440_snp3488_pos111	112	3489
441	loc440_snp3489_pos126	127	3490
441	loc440_snp3490_pos135	136	3491
441	loc440_snp3491_pos139	140	3492
441	loc440_snp3492_pos140	141	3493
441	loc440_snp3493_pos145	146	3494
441	loc440_snp3494_pos155	156	3495
441	loc440_snp3495_pos161	162	3496
441	loc440_snp3496_pos167	168	3497
441	loc440_snp3497_pos175	176	3498
441	loc440_snp3498_pos198	199	3499
441	loc440_snp3499_pos226	227	3500
441	loc440_snp3500_pos244	245	3501
442	loc441_snp3501_pos1	2	3502
442	loc441_snp3502_pos3	4	3503
442	loc441_snp3503_pos19	20	3504
442	loc441_snp3504_pos58	59	3505
442	loc441_snp3505_pos59	60	3506
442	loc441_snp3506_pos64	65	3507
442	loc441_snp3507_pos70	71	3508
442	loc441_snp3508_pos87	88	3509
442	loc441_snp3509_pos120	121	3510
442	loc441_snp3510_pos130	131	3511
442	loc441_snp3511_pos156	157	3512
442	loc441_snp3512_pos163	164	3513
442	loc441_snp3513_pos192	193	3514
442	loc441_snp3514_pos203	204	3515
443	loc442_snp3515_pos9	10	3516
443	loc442_snp3516_pos10	11	3517
443	loc442_snp3517_pos43	44	3518
443	loc442_snp3518_pos47	48	3519
443	loc442_snp3519_pos85	86	3520
443	loc442_snp3520_pos90	91	3521
443	loc442_snp3521_pos93	94	3522
443	loc442_snp3522_pos106	107	3523
443	loc442_snp3523_pos110	111	3524
443	loc442_snp3524_pos112	113	3525
443	loc442_snp3525_pos126	127	3526
443	loc442_snp3526_pos127	128	3527
443	loc442_snp3527_pos132	133	3528
443	loc442_snp3528_pos133	134	3529
443	loc442_snp3529_pos171	172	3530
443	loc442_snp3530_pos180	181	3531
443	loc442_snp3531_pos185	186	3532
443	loc442_snp3532_pos186	187	3533
444	loc443_snp3533_pos56	57	3534
444	loc443_snp3534_pos79	80	3535
444	loc443_snp3535_pos136	137	3536
445	loc444_snp3536_pos12	13	3537
445	loc444_snp3537_pos21	22	3538
446	loc445_snp3538_pos14	15	3539
446	loc445_snp3539_pos24	25	3540
446	loc445_snp3540_pos32	33	3541
446	loc445_snp3541_pos56	57	3542
446	loc445_snp3542_pos82	83	3543
446	loc445_snp3543_pos85	86	3544
446	loc445_snp3544_pos101	102	3545
446	loc445_snp3545_pos119	120	3546
446	loc445_snp3546_pos132	133	3547
446	loc445_snp3547_pos145	146	3548
446	loc445_snp3548_pos150	151	3549
446	loc445_snp3549_pos184	185	3550
446	loc445_snp3550_pos196	197	3551
446	loc445_snp3551_pos200	201	3552
446	loc445_snp3552_pos207	208	3553
447	loc446_snp3553_pos16	17	3554
447	loc446_snp3554_pos19	20	3555
447	loc446_snp3555_pos22	23	3556
447	loc446_snp3556_pos25	26	3557
447	loc446_snp3557_pos34	35	3558
447	loc446_snp3558_pos46	47	3559
447	loc446_snp3559_pos55	56	3560
447	loc446_snp3560_pos83	84	3561
447	loc446_snp3561_pos98	99	3562
447	loc446_snp3562_pos101	102	3563
447	loc446_snp3563_pos103	104	3564
447	loc446_snp3564_pos105	106	3565
447	loc446_snp3565_pos111	112	3566
447	loc446_snp3566_pos122	123	3567
447	loc446_snp3567_pos125	126	3568
447	loc446_snp3568_pos132	133	3569
447	loc446_snp3569_pos140	141	3570
447	loc446_snp3570_pos142	143	3571
447	loc446_snp3571_pos144	145	3572
447	loc446_snp3572_pos160	161	3573
447	loc446_snp3573_pos173	174	3574
447	loc446_snp3574_pos218	219	3575
447	loc446_snp3575_pos224	225	3576
447	loc446_snp3576_pos225	226	3577
447	loc446_snp3577_pos249	250	3578
448	loc447_snp3578_pos13	14	3579
448	loc447_snp3579_pos14	15	3580
448	loc447_snp3580_pos22	23	3581
448	loc447_snp3581_pos39	40	3582
448	loc447_snp3582_pos44	45	3583
448	loc447_snp3583_pos46	47	3584
448	loc447_snp3584_pos62	63	3585
448	loc447_snp3585_pos83	84	3586
448	loc447_snp3586_pos104	105	3587
448	loc447_snp3587_pos122	123	3588
448	loc447_snp3588_pos146	147	3589
449	loc448_snp3589_pos8	9	3590
449	loc448_snp3590_pos11	12	3591
449	loc448_snp3591_pos22	23	3592
449	loc448_snp3592_pos67	68	3593
449	loc448_snp3593_pos73	74	3594
449	loc448_snp3594_pos88	89	3595
449	loc448_snp3595_pos116	117	3596
449	loc448_snp3596_pos117	118	3597
450	loc449_snp3597_pos14	15	3598
450	loc449_snp3598_pos18	19	3599
450	loc449_snp3599_pos25	26	3600
450	loc449_snp3600_pos33	34	3601
450	loc449_snp3601_pos39	40	3602
450	loc449_snp3602_pos47	48	3603
450	loc449_snp3603_pos69	70	3604
450	loc449_snp3604_pos70	71	3605
450	loc449_snp3605_pos75	76	3606
451	loc450_snp3606_pos6	7	3607
451	loc450_snp3607_pos32	33	3608
451	loc450_snp3608_pos33	34	3609
451	loc450_snp3609_pos52	53	3610
451	loc450_snp3610_pos83	84	3611
451	loc450_snp3611_pos114	115	3612
451	loc450_snp3612_pos118	119	3613
451	loc450_snp3613_pos130	131	3614
451	loc450_snp3614_pos132	133	3615
451	loc450_snp3615_pos167	168	3616
451	loc450_snp3616_pos183	184	3617
451	loc450_snp3617_pos203	204	3618
451	loc450_snp3618_pos209	210	3619
451	loc450_snp3619_pos211	212	3620
452	loc451_snp3620_pos2	3	3621
452	loc451_snp3621_pos6	7	3622
452	loc451_snp3622_pos9	10	3623
452	loc451_snp3623_pos21	22	3624
452	loc451_snp3624_pos37	38	3625
452	loc451_snp3625_pos39	40	3626
452	loc451_snp3626_pos70	71	3627
452	loc451_snp3627_pos93	94	3628
452	loc451_snp3628_pos97	98	3629
452	loc451_snp3629_pos99	100	3630
452	loc451_snp3630_pos128	129	3631
452	loc451_snp3631_pos145	146	3632
452	loc451_snp3632_pos150	151	3633
452	loc451_snp3633_pos156	157	3634
452	loc451_snp3634_pos160	161	3635
452	loc451_snp3635_pos168	169	3636
453	loc452_snp3636_pos21	22	3637
453	loc452_snp3637_pos51	52	3638
453	loc452_snp3638_pos90	91	3639
453	loc452_snp3639_pos102	103	3640
453	loc452_snp3640_pos120	121	3641
453	loc452_snp3641_pos126	127	3642
453	loc452_snp3642_pos162	163	3643
453	loc452_snp3643_pos168	169	3644
453	loc452_snp3644_pos175	176	3645
453	loc452_snp3645_pos192	193	3646
454	loc453_snp3646_pos4	5	3647
454	loc453_snp3647_pos19	20	3648
454	loc453_snp3648_pos23	24	3649
454	loc453_snp3649_pos29	30	3650
454	loc453_snp3650_pos36	37	3651
454	loc453_snp3651_pos44	45	3652
454	loc453_snp3652_pos66	67	3653
454	loc453_snp3653_pos67	68	3654
454	loc453_snp3654_pos96	97	3655
454	loc453_snp3655_pos139	140	3656
454	loc453_snp3656_pos142	143	3657
454	loc453_snp3657_pos143	144	3658
454	loc453_snp3658_pos148	149	3659
454	loc453_snp3659_pos153	154	3660
454	loc453_snp3660_pos157	158	3661
455	loc454_snp3661_pos14	15	3662
455	loc454_snp3662_pos17	18	3663
455	loc454_snp3663_pos22	23	3664
455	loc454_snp3664_pos28	29	3665
455	loc454_snp3665_pos30	31	3666
455	loc454_snp3666_pos31	32	3667
455	loc454_snp3667_pos54	55	3668
455	loc454_snp3668_pos57	58	3669
456	loc455_snp3669_pos10	11	3670
456	loc455_snp3670_pos18	19	3671
456	loc455_snp3671_pos37	38	3672
457	loc456_snp3672_pos15	16	3673
457	loc456_snp3673_pos21	22	3674
457	loc456_snp3674_pos55	56	3675
457	loc456_snp3675_pos73	74	3676
457	loc456_snp3676_pos104	105	3677
457	loc456_snp3677_pos106	107	3678
457	loc456_snp3678_pos123	124	3679
457	loc456_snp3679_pos134	135	3680
457	loc456_snp3680_pos142	143	3681
457	loc456_snp3681_pos151	152	3682
457	loc456_snp3682_pos173	174	3683
457	loc456_snp3683_pos180	181	3684
457	loc456_snp3684_pos196	197	3685
457	loc456_snp3685_pos197	198	3686
457	loc456_snp3686_pos228	229	3687
457	loc456_snp3687_pos245	246	3688
457	loc456_snp3688_pos246	247	3689
458	loc457_snp3689_pos6	7	3690
458	loc457_snp3690_pos43	44	3691
458	loc457_snp3691_pos54	55	3692
458	loc457_snp3692_pos123	124	3693
458	loc457_snp3693_pos125	126	3694
458	loc457_snp3694_pos136	137	3695
458	loc457_snp3695_pos155	156	3696
458	loc457_snp3696_pos169	170	3697
458	loc457_snp3697_pos181	182	3698
459	loc458_snp3698_pos16	17	3699
459	loc458_snp3699_pos29	30	3700
459	loc458_snp3700_pos70	71	3701
459	loc458_snp3701_pos116	117	3702
459	loc458_snp3702_pos120	121	3703
459	loc458_snp3703_pos135	136	3704
459	loc458_snp3704_pos142	143	3705
459	loc458_snp3705_pos154	155	3706
459	loc458_snp3706_pos155	156	3707
459	loc458_snp3707_pos162	163	3708
459	loc458_snp3708_pos180	181	3709
459	loc458_snp3709_pos214	215	3710
459	loc458_snp3710_pos233	234	3711
459	loc458_snp3711_pos243	244	3712
459	loc458_snp3712_pos244	245	3713
460	loc459_snp3713_pos36	37	3714
460	loc459_snp3714_pos86	87	3715
460	loc459_snp3715_pos90	91	3716
460	loc459_snp3716_pos91	92	3717
460	loc459_snp3717_pos93	94	3718
460	loc459_snp3718_pos104	105	3719
460	loc459_snp3719_pos135	136	3720
460	loc459_snp3720_pos145	146	3721
460	loc459_snp3721_pos161	162	3722
461	loc460_snp3722_pos35	36	3723
461	loc460_snp3723_pos66	67	3724
461	loc460_snp3724_pos75	76	3725
461	loc460_snp3725_pos78	79	3726
461	loc460_snp3726_pos108	109	3727
461	loc460_snp3727_pos157	158	3728
461	loc460_snp3728_pos189	190	3729
461	loc460_snp3729_pos216	217	3730
461	loc460_snp3730_pos222	223	3731
462	loc461_snp3731_pos6	7	3732
462	loc461_snp3732_pos55	56	3733
462	loc461_snp3733_pos77	78	3734
462	loc461_snp3734_pos82	83	3735
462	loc461_snp3735_pos84	85	3736
462	loc461_snp3736_pos97	98	3737
462	loc461_snp3737_pos108	109	3738
462	loc461_snp3738_pos110	111	3739
462	loc461_snp3739_pos111	112	3740
462	loc461_snp3740_pos121	122	3741
462	loc461_snp3741_pos132	133	3742
462	loc461_snp3742_pos134	135	3743
462	loc461_snp3743_pos135	136	3744
462	loc461_snp3744_pos142	143	3745
462	loc461_snp3745_pos144	145	3746
462	loc461_snp3746_pos155	156	3747
462	loc461_snp3747_pos162	163	3748
462	loc461_snp3748_pos171	172	3749
462	loc461_snp3749_pos197	198	3750
463	loc462_snp3750_pos51	52	3751
463	loc462_snp3751_pos100	101	3752
463	loc462_snp3752_pos120	121	3753
463	loc462_snp3753_pos174	175	3754
463	loc462_snp3754_pos182	183	3755
463	loc462_snp3755_pos183	184	3756
464	loc463_snp3756_pos22	23	3757
464	loc463_snp3757_pos23	24	3758
464	loc463_snp3758_pos35	36	3759
464	loc463_snp3759_pos40	41	3760
464	loc463_snp3760_pos42	43	3761
464	loc463_snp3761_pos47	48	3762
464	loc463_snp3762_pos54	55	3763
464	loc463_snp3763_pos57	58	3764
464	loc463_snp3764_pos76	77	3765
464	loc463_snp3765_pos77	78	3766
464	loc463_snp3766_pos91	92	3767
464	loc463_snp3767_pos109	110	3768
464	loc463_snp3768_pos113	114	3769
464	loc463_snp3769_pos128	129	3770
464	loc463_snp3770_pos149	150	3771
464	loc463_snp3771_pos161	162	3772
464	loc463_snp3772_pos171	172	3773
464	loc463_snp3773_pos178	179	3774
464	loc463_snp3774_pos190	191	3775
464	loc463_snp3775_pos194	195	3776
465	loc464_snp3776_pos9	10	3777
465	loc464_snp3777_pos51	52	3778
465	loc464_snp3778_pos53	54	3779
465	loc464_snp3779_pos74	75	3780
465	loc464_snp3780_pos77	78	3781
465	loc464_snp3781_pos125	126	3782
466	loc465_snp3782_pos83	84	3783
466	loc465_snp3783_pos117	118	3784
466	loc465_snp3784_pos125	126	3785
466	loc465_snp3785_pos167	168	3786
467	loc466_snp3786_pos12	13	3787
467	loc466_snp3787_pos25	26	3788
467	loc466_snp3788_pos180	181	3789
468	loc467_snp3789_pos14	15	3790
468	loc467_snp3790_pos21	22	3791
468	loc467_snp3791_pos100	101	3792
468	loc467_snp3792_pos105	106	3793
468	loc467_snp3793_pos117	118	3794
468	loc467_snp3794_pos139	140	3795
468	loc467_snp3795_pos149	150	3796
468	loc467_snp3796_pos160	161	3797
469	loc468_snp3797_pos7	8	3798
469	loc468_snp3798_pos35	36	3799
469	loc468_snp3799_pos55	56	3800
469	loc468_snp3800_pos65	66	3801
469	loc468_snp3801_pos69	70	3802
469	loc468_snp3802_pos77	78	3803
469	loc468_snp3803_pos78	79	3804
469	loc468_snp3804_pos93	94	3805
469	loc468_snp3805_pos100	101	3806
469	loc468_snp3806_pos101	102	3807
469	loc468_snp3807_pos109	110	3808
469	loc468_snp3808_pos110	111	3809
469	loc468_snp3809_pos125	126	3810
469	loc468_snp3810_pos133	134	3811
469	loc468_snp3811_pos159	160	3812
470	loc469_snp3812_pos26	27	3813
470	loc469_snp3813_pos42	43	3814
470	loc469_snp3814_pos60	61	3815
470	loc469_snp3815_pos69	70	3816
470	loc469_snp3816_pos78	79	3817
470	loc469_snp3817_pos84	85	3818
471	loc470_snp3818_pos9	10	3819
471	loc470_snp3819_pos12	13	3820
471	loc470_snp3820_pos23	24	3821
471	loc470_snp3821_pos27	28	3822
471	loc470_snp3822_pos33	34	3823
471	loc470_snp3823_pos39	40	3824
471	loc470_snp3824_pos45	46	3825
472	loc471_snp3825_pos15	16	3826
472	loc471_snp3826_pos29	30	3827
472	loc471_snp3827_pos39	40	3828
472	loc471_snp3828_pos50	51	3829
472	loc471_snp3829_pos68	69	3830
472	loc471_snp3830_pos105	106	3831
472	loc471_snp3831_pos111	112	3832
472	loc471_snp3832_pos134	135	3833
472	loc471_snp3833_pos144	145	3834
472	loc471_snp3834_pos164	165	3835
472	loc471_snp3835_pos169	170	3836
472	loc471_snp3836_pos173	174	3837
472	loc471_snp3837_pos174	175	3838
472	loc471_snp3838_pos191	192	3839
472	loc471_snp3839_pos218	219	3840
472	loc471_snp3840_pos225	226	3841
472	loc471_snp3841_pos253	254	3842
472	loc471_snp3842_pos255	256	3843
473	loc472_snp3843_pos13	14	3844
473	loc472_snp3844_pos24	25	3845
473	loc472_snp3845_pos39	40	3846
473	loc472_snp3846_pos41	42	3847
473	loc472_snp3847_pos54	55	3848
473	loc472_snp3848_pos78	79	3849
473	loc472_snp3849_pos80	81	3850
473	loc472_snp3850_pos82	83	3851
473	loc472_snp3851_pos83	84	3852
473	loc472_snp3852_pos89	90	3853
473	loc472_snp3853_pos99	100	3854
473	loc472_snp3854_pos129	130	3855
473	loc472_snp3855_pos139	140	3856
473	loc472_snp3856_pos147	148	3857
473	loc472_snp3857_pos160	161	3858
473	loc472_snp3858_pos161	162	3859
473	loc472_snp3859_pos171	172	3860
474	loc473_snp3860_pos0	1	3861
474	loc473_snp3861_pos14	15	3862
474	loc473_snp3862_pos47	48	3863
474	loc473_snp3863_pos79	80	3864
474	loc473_snp3864_pos97	98	3865
474	loc473_snp3865_pos158	159	3866
474	loc473_snp3866_pos163	164	3867
475	loc474_snp3867_pos28	29	3868
475	loc474_snp3868_pos44	45	3869
475	loc474_snp3869_pos50	51	3870
475	loc474_snp3870_pos53	54	3871
475	loc474_snp3871_pos74	75	3872
475	loc474_snp3872_pos78	79	3873
475	loc474_snp3873_pos83	84	3874
475	loc474_snp3874_pos87	88	3875
475	loc474_snp3875_pos88	89	3876
475	loc474_snp3876_pos93	94	3877
475	loc474_snp3877_pos97	98	3878
475	loc474_snp3878_pos98	99	3879
475	loc474_snp3879_pos104	105	3880
475	loc474_snp3880_pos105	106	3881
475	loc474_snp3881_pos125	126	3882
475	loc474_snp3882_pos131	132	3883
475	loc474_snp3883_pos147	148	3884
475	loc474_snp3884_pos152	153	3885
475	loc474_snp3885_pos169	170	3886
475	loc474_snp3886_pos184	185	3887
476	loc475_snp3887_pos6	7	3888
476	loc475_snp3888_pos26	27	3889
476	loc475_snp3889_pos66	67	3890
476	loc475_snp3890_pos67	68	3891
477	loc476_snp3891_pos5	6	3892
477	loc476_snp3892_pos15	16	3893
477	loc476_snp3893_pos29	30	3894
477	loc476_snp3894_pos36	37	3895
477	loc476_snp3895_pos53	54	3896
477	loc476_snp3896_pos57	58	3897
477	loc476_snp3897_pos76	77	3898
478	loc477_snp3898_pos10	11	3899
478	loc477_snp3899_pos12	13	3900
478	loc477_snp3900_pos20	21	3901
478	loc477_snp3901_pos21	22	3902
478	loc477_snp3902_pos27	28	3903
478	loc477_snp3903_pos34	35	3904
478	loc477_snp3904_pos41	42	3905
478	loc477_snp3905_pos49	50	3906
478	loc477_snp3906_pos55	56	3907
478	loc477_snp3907_pos101	102	3908
479	loc478_snp3908_pos13	14	3909
479	loc478_snp3909_pos23	24	3910
479	loc478_snp3910_pos38	39	3911
479	loc478_snp3911_pos52	53	3912
479	loc478_snp3912_pos65	66	3913
479	loc478_snp3913_pos66	67	3914
479	loc478_snp3914_pos99	100	3915
479	loc478_snp3915_pos102	103	3916
479	loc478_snp3916_pos123	124	3917
479	loc478_snp3917_pos129	130	3918
479	loc478_snp3918_pos145	146	3919
479	loc478_snp3919_pos150	151	3920
479	loc478_snp3920_pos164	165	3921
479	loc478_snp3921_pos188	189	3922
480	loc479_snp3922_pos2	3	3923
480	loc479_snp3923_pos10	11	3924
480	loc479_snp3924_pos25	26	3925
480	loc479_snp3925_pos26	27	3926
480	loc479_snp3926_pos54	55	3927
480	loc479_snp3927_pos55	56	3928
480	loc479_snp3928_pos61	62	3929
480	loc479_snp3929_pos81	82	3930
480	loc479_snp3930_pos103	104	3931
480	loc479_snp3931_pos108	109	3932
481	loc480_snp3932_pos2	3	3933
481	loc480_snp3933_pos40	41	3934
482	loc481_snp3934_pos45	46	3935
482	loc481_snp3935_pos75	76	3936
483	loc482_snp3936_pos10	11	3937
483	loc482_snp3937_pos28	29	3938
483	loc482_snp3938_pos70	71	3939
483	loc482_snp3939_pos72	73	3940
483	loc482_snp3940_pos77	78	3941
483	loc482_snp3941_pos96	97	3942
484	loc483_snp3942_pos22	23	3943
484	loc483_snp3943_pos32	33	3944
484	loc483_snp3944_pos40	41	3945
484	loc483_snp3945_pos70	71	3946
484	loc483_snp3946_pos146	147	3947
484	loc483_snp3947_pos166	167	3948
484	loc483_snp3948_pos210	211	3949
484	loc483_snp3949_pos238	239	3950
484	loc483_snp3950_pos239	240	3951
485	loc484_snp3951_pos10	11	3952
485	loc484_snp3952_pos14	15	3953
485	loc484_snp3953_pos27	28	3954
485	loc484_snp3954_pos73	74	3955
485	loc484_snp3955_pos86	87	3956
485	loc484_snp3956_pos89	90	3957
485	loc484_snp3957_pos103	104	3958
485	loc484_snp3958_pos140	141	3959
485	loc484_snp3959_pos178	179	3960
485	loc484_snp3960_pos179	180	3961
485	loc484_snp3961_pos182	183	3962
485	loc484_snp3962_pos190	191	3963
485	loc484_snp3963_pos195	196	3964
486	loc485_snp3964_pos27	28	3965
486	loc485_snp3965_pos34	35	3966
486	loc485_snp3966_pos39	40	3967
486	loc485_snp3967_pos66	67	3968
486	loc485_snp3968_pos117	118	3969
486	loc485_snp3969_pos137	138	3970
487	loc486_snp3970_pos15	16	3971
487	loc486_snp3971_pos22	23	3972
487	loc486_snp3972_pos37	38	3973
487	loc486_snp3973_pos41	42	3974
488	loc487_snp3974_pos3	4	3975
488	loc487_snp3975_pos7	8	3976
488	loc487_snp3976_pos28	29	3977
488	loc487_snp3977_pos38	39	3978
488	loc487_snp3978_pos53	54	3979
488	loc487_snp3979_pos66	67	3980
488	loc487_snp3980_pos69	70	3981
488	loc487_snp3981_pos82	83	3982
488	loc487_snp3982_pos99	100	3983
488	loc487_snp3983_pos100	101	3984
488	loc487_snp3984_pos115	116	3985
488	loc487_snp3985_pos122	123	3986
489	loc488_snp3986_pos76	77	3987
489	loc488_snp3987_pos80	81	3988
489	loc488_snp3988_pos126	127	3989
489	loc488_snp3989_pos139	140	3990
489	loc488_snp3990_pos206	207	3991
489	loc488_snp3991_pos207	208	3992
489	loc488_snp3992_pos216	217	3993
489	loc488_snp3993_pos227	228	3994
490	loc489_snp3994_pos6	7	3995
490	loc489_snp3995_pos7	8	3996
490	loc489_snp3996_pos20	21	3997
490	loc489_snp3997_pos88	89	3998
490	loc489_snp3998_pos89	90	3999
490	loc489_snp3999_pos90	91	4000
490	loc489_snp4000_pos111	112	4001
490	loc489_snp4001_pos115	116	4002
490	loc489_snp4002_pos119	120	4003
490	loc489_snp4003_pos126	127	4004
490	loc489_snp4004_pos145	146	4005
490	loc489_snp4005_pos151	152	4006
491	loc490_snp4006_pos3	4	4007
491	loc490_snp4007_pos12	13	4008
491	loc490_snp4008_pos36	37	4009
491	loc490_snp4009_pos43	44	4010
491	loc490_snp4010_pos59	60	4011
491	loc490_snp4011_pos69	70	4012
491	loc490_snp4012_pos71	72	4013
491	loc490_snp4013_pos112	113	4014
491	loc490_snp4014_pos122	123	4015
491	loc490_snp4015_pos142	143	4016
491	loc490_snp4016_pos156	157	4017
491	loc490_snp4017_pos170	171	4018
491	loc490_snp4018_pos182	183	4019
491	loc490_snp4019_pos202	203	4020
491	loc490_snp4020_pos214	215	4021
491	loc490_snp4021_pos219	220	4022
492	loc491_snp4022_pos12	13	4023
492	loc491_snp4023_pos13	14	4024
492	loc491_snp4024_pos21	22	4025
492	loc491_snp4025_pos35	36	4026
492	loc491_snp4026_pos46	47	4027
492	loc491_snp4027_pos66	67	4028
492	loc491_snp4028_pos76	77	4029
492	loc491_snp4029_pos86	87	4030
493	loc492_snp4030_pos22	23	4031
493	loc492_snp4031_pos45	46	4032
493	loc492_snp4032_pos53	54	4033
493	loc492_snp4033_pos55	56	4034
493	loc492_snp4034_pos66	67	4035
494	loc493_snp4035_pos31	32	4036
494	loc493_snp4036_pos102	103	4037
494	loc493_snp4037_pos106	107	4038
494	loc493_snp4038_pos107	108	4039
494	loc493_snp4039_pos113	114	4040
494	loc493_snp4040_pos146	147	4041
495	loc494_snp4041_pos22	23	4042
495	loc494_snp4042_pos36	37	4043
495	loc494_snp4043_pos76	77	4044
495	loc494_snp4044_pos110	111	4045
496	loc495_snp4045_pos8	9	4046
496	loc495_snp4046_pos9	10	4047
496	loc495_snp4047_pos40	41	4048
497	loc496_snp4048_pos35	36	4049
497	loc496_snp4049_pos61	62	4050
497	loc496_snp4050_pos96	97	4051
497	loc496_snp4051_pos99	100	4052
497	loc496_snp4052_pos102	103	4053
497	loc496_snp4053_pos104	105	4054
500	loc499_snp4054_pos10	11	4055
500	loc499_snp4055_pos53	54	4056
500	loc499_snp4056_pos54	55	4057
500	loc499_snp4057_pos108	109	4058
500	loc499_snp4058_pos117	118	4059
500	loc499_snp4059_pos127	128	4060
500	loc499_snp4060_pos150	151	4061
500	loc499_snp4061_pos235	236	4062
501	loc500_snp4062_pos34	35	4063
501	loc500_snp4063_pos59	60	4064
501	loc500_snp4064_pos85	86	4065
501	loc500_snp4065_pos116	117	4066
501	loc500_snp4066_pos126	127	4067
501	loc500_snp4067_pos135	136	4068
502	loc501_snp4068_pos0	1	4069
502	loc501_snp4069_pos16	17	4070
502	loc501_snp4070_pos18	19	4071
502	loc501_snp4071_pos43	44	4072
502	loc501_snp4072_pos46	47	4073
502	loc501_snp4073_pos59	60	4074
502	loc501_snp4074_pos62	63	4075
502	loc501_snp4075_pos75	76	4076
503	loc502_snp4076_pos3	4	4077
503	loc502_snp4077_pos8	9	4078
503	loc502_snp4078_pos16	17	4079
503	loc502_snp4079_pos34	35	4080
503	loc502_snp4080_pos58	59	4081
503	loc502_snp4081_pos75	76	4082
503	loc502_snp4082_pos78	79	4083
503	loc502_snp4083_pos84	85	4084
503	loc502_snp4084_pos88	89	4085
503	loc502_snp4085_pos115	116	4086
503	loc502_snp4086_pos132	133	4087
503	loc502_snp4087_pos144	145	4088
503	loc502_snp4088_pos163	164	4089
503	loc502_snp4089_pos166	167	4090
503	loc502_snp4090_pos193	194	4091
503	loc502_snp4091_pos205	206	4092
504	loc503_snp4092_pos74	75	4093
505	loc504_snp4093_pos17	18	4094
505	loc504_snp4094_pos24	25	4095
505	loc504_snp4095_pos28	29	4096
505	loc504_snp4096_pos42	43	4097
505	loc504_snp4097_pos58	59	4098
505	loc504_snp4098_pos59	60	4099
505	loc504_snp4099_pos61	62	4100
505	loc504_snp4100_pos62	63	4101
505	loc504_snp4101_pos92	93	4102
505	loc504_snp4102_pos100	101	4103
505	loc504_snp4103_pos101	102	4104
505	loc504_snp4104_pos105	106	4105
505	loc504_snp4105_pos107	108	4106
505	loc504_snp4106_pos112	113	4107
505	loc504_snp4107_pos117	118	4108
505	loc504_snp4108_pos119	120	4109
505	loc504_snp4109_pos132	133	4110
505	loc504_snp4110_pos166	167	4111
505	loc504_snp4111_pos167	168	4112
505	loc504_snp4112_pos169	170	4113
506	loc505_snp4113_pos6	7	4114
506	loc505_snp4114_pos27	28	4115
506	loc505_snp4115_pos61	62	4116
506	loc505_snp4116_pos69	70	4117
506	loc505_snp4117_pos79	80	4118
506	loc505_snp4118_pos90	91	4119
506	loc505_snp4119_pos100	101	4120
506	loc505_snp4120_pos105	106	4121
506	loc505_snp4121_pos122	123	4122
506	loc505_snp4122_pos138	139	4123
506	loc505_snp4123_pos166	167	4124
506	loc505_snp4124_pos234	235	4125
507	loc506_snp4125_pos27	28	4126
507	loc506_snp4126_pos32	33	4127
507	loc506_snp4127_pos37	38	4128
507	loc506_snp4128_pos46	47	4129
507	loc506_snp4129_pos58	59	4130
507	loc506_snp4130_pos59	60	4131
507	loc506_snp4131_pos73	74	4132
507	loc506_snp4132_pos75	76	4133
507	loc506_snp4133_pos76	77	4134
507	loc506_snp4134_pos83	84	4135
507	loc506_snp4135_pos84	85	4136
507	loc506_snp4136_pos85	86	4137
507	loc506_snp4137_pos93	94	4138
507	loc506_snp4138_pos143	144	4139
508	loc507_snp4139_pos5	6	4140
508	loc507_snp4140_pos31	32	4141
508	loc507_snp4141_pos59	60	4142
508	loc507_snp4142_pos67	68	4143
508	loc507_snp4143_pos77	78	4144
508	loc507_snp4144_pos79	80	4145
508	loc507_snp4145_pos86	87	4146
508	loc507_snp4146_pos90	91	4147
508	loc507_snp4147_pos105	106	4148
508	loc507_snp4148_pos112	113	4149
508	loc507_snp4149_pos129	130	4150
508	loc507_snp4150_pos157	158	4151
508	loc507_snp4151_pos170	171	4152
508	loc507_snp4152_pos192	193	4153
508	loc507_snp4153_pos193	194	4154
510	loc509_snp4154_pos8	9	4155
510	loc509_snp4155_pos9	10	4156
510	loc509_snp4156_pos12	13	4157
510	loc509_snp4157_pos35	36	4158
510	loc509_snp4158_pos40	41	4159
510	loc509_snp4159_pos41	42	4160
510	loc509_snp4160_pos46	47	4161
510	loc509_snp4161_pos57	58	4162
510	loc509_snp4162_pos58	59	4163
510	loc509_snp4163_pos64	65	4164
510	loc509_snp4164_pos107	108	4165
510	loc509_snp4165_pos108	109	4166
510	loc509_snp4166_pos121	122	4167
510	loc509_snp4167_pos150	151	4168
511	loc510_snp4168_pos6	7	4169
511	loc510_snp4169_pos58	59	4170
511	loc510_snp4170_pos73	74	4171
511	loc510_snp4171_pos74	75	4172
511	loc510_snp4172_pos91	92	4173
511	loc510_snp4173_pos114	115	4174
511	loc510_snp4174_pos132	133	4175
511	loc510_snp4175_pos133	134	4176
511	loc510_snp4176_pos137	138	4177
511	loc510_snp4177_pos150	151	4178
511	loc510_snp4178_pos178	179	4179
511	loc510_snp4179_pos182	183	4180
511	loc510_snp4180_pos183	184	4181
511	loc510_snp4181_pos185	186	4182
511	loc510_snp4182_pos197	198	4183
511	loc510_snp4183_pos199	200	4184
511	loc510_snp4184_pos202	203	4185
512	loc511_snp4185_pos6	7	4186
512	loc511_snp4186_pos18	19	4187
512	loc511_snp4187_pos36	37	4188
512	loc511_snp4188_pos57	58	4189
512	loc511_snp4189_pos61	62	4190
512	loc511_snp4190_pos76	77	4191
512	loc511_snp4191_pos78	79	4192
512	loc511_snp4192_pos102	103	4193
512	loc511_snp4193_pos109	110	4194
512	loc511_snp4194_pos125	126	4195
512	loc511_snp4195_pos142	143	4196
512	loc511_snp4196_pos157	158	4197
512	loc511_snp4197_pos167	168	4198
512	loc511_snp4198_pos168	169	4199
512	loc511_snp4199_pos172	173	4200
513	loc512_snp4200_pos4	5	4201
513	loc512_snp4201_pos30	31	4202
513	loc512_snp4202_pos39	40	4203
514	loc513_snp4203_pos17	18	4204
514	loc513_snp4204_pos22	23	4205
514	loc513_snp4205_pos26	27	4206
514	loc513_snp4206_pos35	36	4207
514	loc513_snp4207_pos54	55	4208
514	loc513_snp4208_pos63	64	4209
514	loc513_snp4209_pos67	68	4210
514	loc513_snp4210_pos69	70	4211
514	loc513_snp4211_pos94	95	4212
514	loc513_snp4212_pos96	97	4213
514	loc513_snp4213_pos107	108	4214
514	loc513_snp4214_pos114	115	4215
514	loc513_snp4215_pos134	135	4216
514	loc513_snp4216_pos153	154	4217
514	loc513_snp4217_pos156	157	4218
514	loc513_snp4218_pos158	159	4219
514	loc513_snp4219_pos166	167	4220
514	loc513_snp4220_pos178	179	4221
515	loc514_snp4221_pos4	5	4222
515	loc514_snp4222_pos10	11	4223
515	loc514_snp4223_pos29	30	4224
515	loc514_snp4224_pos80	81	4225
515	loc514_snp4225_pos116	117	4226
515	loc514_snp4226_pos145	146	4227
515	loc514_snp4227_pos148	149	4228
515	loc514_snp4228_pos150	151	4229
515	loc514_snp4229_pos163	164	4230
515	loc514_snp4230_pos164	165	4231
515	loc514_snp4231_pos165	166	4232
515	loc514_snp4232_pos174	175	4233
516	loc515_snp4233_pos39	40	4234
516	loc515_snp4234_pos74	75	4235
516	loc515_snp4235_pos86	87	4236
516	loc515_snp4236_pos150	151	4237
516	loc515_snp4237_pos152	153	4238
516	loc515_snp4238_pos172	173	4239
516	loc515_snp4239_pos180	181	4240
516	loc515_snp4240_pos200	201	4241
517	loc516_snp4241_pos93	94	4242
517	loc516_snp4242_pos101	102	4243
517	loc516_snp4243_pos113	114	4244
517	loc516_snp4244_pos116	117	4245
518	loc517_snp4245_pos0	1	4246
518	loc517_snp4246_pos3	4	4247
518	loc517_snp4247_pos49	50	4248
518	loc517_snp4248_pos61	62	4249
518	loc517_snp4249_pos64	65	4250
518	loc517_snp4250_pos79	80	4251
519	loc518_snp4251_pos2	3	4252
519	loc518_snp4252_pos6	7	4253
519	loc518_snp4253_pos32	33	4254
519	loc518_snp4254_pos47	48	4255
519	loc518_snp4255_pos71	72	4256
519	loc518_snp4256_pos92	93	4257
519	loc518_snp4257_pos94	95	4258
519	loc518_snp4258_pos102	103	4259
519	loc518_snp4259_pos134	135	4260
519	loc518_snp4260_pos144	145	4261
519	loc518_snp4261_pos163	164	4262
519	loc518_snp4262_pos190	191	4263
520	loc519_snp4263_pos1	2	4264
520	loc519_snp4264_pos2	3	4265
520	loc519_snp4265_pos52	53	4266
520	loc519_snp4266_pos63	64	4267
520	loc519_snp4267_pos75	76	4268
520	loc519_snp4268_pos81	82	4269
520	loc519_snp4269_pos84	85	4270
520	loc519_snp4270_pos85	86	4271
520	loc519_snp4271_pos89	90	4272
520	loc519_snp4272_pos95	96	4273
520	loc519_snp4273_pos107	108	4274
521	loc520_snp4274_pos3	4	4275
521	loc520_snp4275_pos8	9	4276
521	loc520_snp4276_pos16	17	4277
521	loc520_snp4277_pos18	19	4278
521	loc520_snp4278_pos24	25	4279
521	loc520_snp4279_pos38	39	4280
521	loc520_snp4280_pos43	44	4281
522	loc521_snp4281_pos9	10	4282
522	loc521_snp4282_pos11	12	4283
522	loc521_snp4283_pos17	18	4284
522	loc521_snp4284_pos24	25	4285
522	loc521_snp4285_pos51	52	4286
522	loc521_snp4286_pos71	72	4287
522	loc521_snp4287_pos88	89	4288
522	loc521_snp4288_pos151	152	4289
522	loc521_snp4289_pos153	154	4290
522	loc521_snp4290_pos156	157	4291
522	loc521_snp4291_pos169	170	4292
522	loc521_snp4292_pos177	178	4293
522	loc521_snp4293_pos204	205	4294
523	loc522_snp4294_pos4	5	4295
523	loc522_snp4295_pos16	17	4296
523	loc522_snp4296_pos26	27	4297
523	loc522_snp4297_pos27	28	4298
523	loc522_snp4298_pos42	43	4299
523	loc522_snp4299_pos59	60	4300
523	loc522_snp4300_pos61	62	4301
523	loc522_snp4301_pos64	65	4302
523	loc522_snp4302_pos68	69	4303
523	loc522_snp4303_pos71	72	4304
523	loc522_snp4304_pos72	73	4305
523	loc522_snp4305_pos88	89	4306
523	loc522_snp4306_pos97	98	4307
523	loc522_snp4307_pos119	120	4308
523	loc522_snp4308_pos140	141	4309
523	loc522_snp4309_pos149	150	4310
524	loc523_snp4310_pos20	21	4311
524	loc523_snp4311_pos22	23	4312
524	loc523_snp4312_pos25	26	4313
524	loc523_snp4313_pos34	35	4314
524	loc523_snp4314_pos63	64	4315
524	loc523_snp4315_pos68	69	4316
524	loc523_snp4316_pos79	80	4317
524	loc523_snp4317_pos80	81	4318
524	loc523_snp4318_pos83	84	4319
524	loc523_snp4319_pos90	91	4320
524	loc523_snp4320_pos128	129	4321
524	loc523_snp4321_pos148	149	4322
524	loc523_snp4322_pos156	157	4323
524	loc523_snp4323_pos170	171	4324
524	loc523_snp4324_pos180	181	4325
524	loc523_snp4325_pos191	192	4326
524	loc523_snp4326_pos205	206	4327
524	loc523_snp4327_pos218	219	4328
525	loc524_snp4328_pos5	6	4329
525	loc524_snp4329_pos9	10	4330
525	loc524_snp4330_pos34	35	4331
525	loc524_snp4331_pos35	36	4332
525	loc524_snp4332_pos59	60	4333
525	loc524_snp4333_pos64	65	4334
525	loc524_snp4334_pos87	88	4335
525	loc524_snp4335_pos97	98	4336
525	loc524_snp4336_pos101	102	4337
525	loc524_snp4337_pos134	135	4338
525	loc524_snp4338_pos161	162	4339
525	loc524_snp4339_pos164	165	4340
525	loc524_snp4340_pos172	173	4341
526	loc525_snp4341_pos2	3	4342
526	loc525_snp4342_pos14	15	4343
526	loc525_snp4343_pos23	24	4344
526	loc525_snp4344_pos26	27	4345
526	loc525_snp4345_pos29	30	4346
526	loc525_snp4346_pos30	31	4347
526	loc525_snp4347_pos42	43	4348
526	loc525_snp4348_pos54	55	4349
526	loc525_snp4349_pos56	57	4350
526	loc525_snp4350_pos77	78	4351
527	loc526_snp4351_pos3	4	4352
527	loc526_snp4352_pos12	13	4353
527	loc526_snp4353_pos27	28	4354
527	loc526_snp4354_pos37	38	4355
527	loc526_snp4355_pos38	39	4356
527	loc526_snp4356_pos51	52	4357
527	loc526_snp4357_pos54	55	4358
527	loc526_snp4358_pos60	61	4359
527	loc526_snp4359_pos79	80	4360
527	loc526_snp4360_pos90	91	4361
527	loc526_snp4361_pos93	94	4362
527	loc526_snp4362_pos129	130	4363
527	loc526_snp4363_pos135	136	4364
527	loc526_snp4364_pos153	154	4365
527	loc526_snp4365_pos161	162	4366
527	loc526_snp4366_pos164	165	4367
528	loc527_snp4367_pos5	6	4368
528	loc527_snp4368_pos9	10	4369
528	loc527_snp4369_pos10	11	4370
528	loc527_snp4370_pos11	12	4371
528	loc527_snp4371_pos14	15	4372
528	loc527_snp4372_pos15	16	4373
528	loc527_snp4373_pos23	24	4374
528	loc527_snp4374_pos24	25	4375
528	loc527_snp4375_pos46	47	4376
528	loc527_snp4376_pos58	59	4377
528	loc527_snp4377_pos110	111	4378
528	loc527_snp4378_pos127	128	4379
528	loc527_snp4379_pos140	141	4380
528	loc527_snp4380_pos155	156	4381
528	loc527_snp4381_pos157	158	4382
529	loc528_snp4382_pos7	8	4383
529	loc528_snp4383_pos13	14	4384
529	loc528_snp4384_pos15	16	4385
529	loc528_snp4385_pos18	19	4386
529	loc528_snp4386_pos44	45	4387
529	loc528_snp4387_pos86	87	4388
529	loc528_snp4388_pos91	92	4389
529	loc528_snp4389_pos92	93	4390
529	loc528_snp4390_pos126	127	4391
529	loc528_snp4391_pos130	131	4392
529	loc528_snp4392_pos134	135	4393
529	loc528_snp4393_pos153	154	4394
530	loc529_snp4394_pos12	13	4395
530	loc529_snp4395_pos27	28	4396
530	loc529_snp4396_pos33	34	4397
530	loc529_snp4397_pos62	63	4398
530	loc529_snp4398_pos72	73	4399
530	loc529_snp4399_pos79	80	4400
530	loc529_snp4400_pos101	102	4401
530	loc529_snp4401_pos106	107	4402
530	loc529_snp4402_pos117	118	4403
530	loc529_snp4403_pos120	121	4404
530	loc529_snp4404_pos124	125	4405
530	loc529_snp4405_pos132	133	4406
530	loc529_snp4406_pos134	135	4407
530	loc529_snp4407_pos136	137	4408
530	loc529_snp4408_pos156	157	4409
530	loc529_snp4409_pos162	163	4410
531	loc530_snp4410_pos17	18	4411
531	loc530_snp4411_pos18	19	4412
531	loc530_snp4412_pos23	24	4413
531	loc530_snp4413_pos33	34	4414
531	loc530_snp4414_pos39	40	4415
531	loc530_snp4415_pos59	60	4416
531	loc530_snp4416_pos94	95	4417
531	loc530_snp4417_pos120	121	4418
531	loc530_snp4418_pos122	123	4419
531	loc530_snp4419_pos124	125	4420
531	loc530_snp4420_pos135	136	4421
531	loc530_snp4421_pos141	142	4422
531	loc530_snp4422_pos207	208	4423
532	loc531_snp4423_pos10	11	4424
532	loc531_snp4424_pos37	38	4425
532	loc531_snp4425_pos44	45	4426
532	loc531_snp4426_pos46	47	4427
532	loc531_snp4427_pos86	87	4428
532	loc531_snp4428_pos104	105	4429
532	loc531_snp4429_pos106	107	4430
532	loc531_snp4430_pos127	128	4431
532	loc531_snp4431_pos130	131	4432
533	loc532_snp4432_pos3	4	4433
533	loc532_snp4433_pos17	18	4434
533	loc532_snp4434_pos28	29	4435
533	loc532_snp4435_pos53	54	4436
533	loc532_snp4436_pos61	62	4437
533	loc532_snp4437_pos63	64	4438
535	loc534_snp4438_pos7	8	4439
535	loc534_snp4439_pos29	30	4440
535	loc534_snp4440_pos30	31	4441
535	loc534_snp4441_pos78	79	4442
535	loc534_snp4442_pos85	86	4443
535	loc534_snp4443_pos128	129	4444
537	loc536_snp4444_pos2	3	4445
537	loc536_snp4445_pos12	13	4446
537	loc536_snp4446_pos15	16	4447
537	loc536_snp4447_pos25	26	4448
537	loc536_snp4448_pos38	39	4449
537	loc536_snp4449_pos72	73	4450
537	loc536_snp4450_pos75	76	4451
537	loc536_snp4451_pos83	84	4452
537	loc536_snp4452_pos101	102	4453
537	loc536_snp4453_pos104	105	4454
537	loc536_snp4454_pos109	110	4455
537	loc536_snp4455_pos135	136	4456
537	loc536_snp4456_pos136	137	4457
537	loc536_snp4457_pos149	150	4458
538	loc537_snp4458_pos2	3	4459
538	loc537_snp4459_pos3	4	4460
538	loc537_snp4460_pos67	68	4461
538	loc537_snp4461_pos72	73	4462
538	loc537_snp4462_pos90	91	4463
538	loc537_snp4463_pos95	96	4464
539	loc538_snp4464_pos9	10	4465
539	loc538_snp4465_pos17	18	4466
539	loc538_snp4466_pos27	28	4467
539	loc538_snp4467_pos36	37	4468
539	loc538_snp4468_pos60	61	4469
539	loc538_snp4469_pos66	67	4470
540	loc539_snp4470_pos39	40	4471
540	loc539_snp4471_pos57	58	4472
540	loc539_snp4472_pos66	67	4473
540	loc539_snp4473_pos79	80	4474
540	loc539_snp4474_pos82	83	4475
540	loc539_snp4475_pos113	114	4476
540	loc539_snp4476_pos119	120	4477
540	loc539_snp4477_pos128	129	4478
540	loc539_snp4478_pos130	131	4479
540	loc539_snp4479_pos131	132	4480
540	loc539_snp4480_pos137	138	4481
540	loc539_snp4481_pos145	146	4482
540	loc539_snp4482_pos148	149	4483
540	loc539_snp4483_pos153	154	4484
540	loc539_snp4484_pos155	156	4485
541	loc540_snp4485_pos4	5	4486
541	loc540_snp4486_pos28	29	4487
541	loc540_snp4487_pos31	32	4488
541	loc540_snp4488_pos45	46	4489
541	loc540_snp4489_pos52	53	4490
541	loc540_snp4490_pos60	61	4491
541	loc540_snp4491_pos121	122	4492
541	loc540_snp4492_pos122	123	4493
541	loc540_snp4493_pos132	133	4494
541	loc540_snp4494_pos140	141	4495
541	loc540_snp4495_pos144	145	4496
541	loc540_snp4496_pos151	152	4497
541	loc540_snp4497_pos153	154	4498
541	loc540_snp4498_pos162	163	4499
541	loc540_snp4499_pos167	168	4500
541	loc540_snp4500_pos177	178	4501
541	loc540_snp4501_pos178	179	4502
542	loc541_snp4502_pos6	7	4503
542	loc541_snp4503_pos21	22	4504
542	loc541_snp4504_pos30	31	4505
542	loc541_snp4505_pos35	36	4506
542	loc541_snp4506_pos57	58	4507
542	loc541_snp4507_pos62	63	4508
542	loc541_snp4508_pos66	67	4509
542	loc541_snp4509_pos79	80	4510
542	loc541_snp4510_pos82	83	4511
542	loc541_snp4511_pos97	98	4512
542	loc541_snp4512_pos98	99	4513
542	loc541_snp4513_pos109	110	4514
542	loc541_snp4514_pos116	117	4515
542	loc541_snp4515_pos128	129	4516
542	loc541_snp4516_pos129	130	4517
542	loc541_snp4517_pos132	133	4518
542	loc541_snp4518_pos136	137	4519
542	loc541_snp4519_pos158	159	4520
542	loc541_snp4520_pos160	161	4521
542	loc541_snp4521_pos176	177	4522
542	loc541_snp4522_pos210	211	4523
542	loc541_snp4523_pos218	219	4524
542	loc541_snp4524_pos220	221	4525
543	loc542_snp4525_pos24	25	4526
543	loc542_snp4526_pos25	26	4527
543	loc542_snp4527_pos26	27	4528
543	loc542_snp4528_pos27	28	4529
543	loc542_snp4529_pos39	40	4530
543	loc542_snp4530_pos50	51	4531
543	loc542_snp4531_pos67	68	4532
544	loc543_snp4532_pos8	9	4533
544	loc543_snp4533_pos16	17	4534
544	loc543_snp4534_pos19	20	4535
544	loc543_snp4535_pos23	24	4536
544	loc543_snp4536_pos41	42	4537
544	loc543_snp4537_pos106	107	4538
545	loc544_snp4538_pos189	190	4539
546	loc545_snp4539_pos91	92	4540
546	loc545_snp4540_pos97	98	4541
546	loc545_snp4541_pos127	128	4542
549	loc548_snp4542_pos9	10	4543
549	loc548_snp4543_pos13	14	4544
549	loc548_snp4544_pos14	15	4545
549	loc548_snp4545_pos15	16	4546
549	loc548_snp4546_pos19	20	4547
549	loc548_snp4547_pos30	31	4548
549	loc548_snp4548_pos31	32	4549
549	loc548_snp4549_pos37	38	4550
549	loc548_snp4550_pos39	40	4551
549	loc548_snp4551_pos40	41	4552
549	loc548_snp4552_pos45	46	4553
549	loc548_snp4553_pos80	81	4554
549	loc548_snp4554_pos84	85	4555
549	loc548_snp4555_pos86	87	4556
549	loc548_snp4556_pos97	98	4557
549	loc548_snp4557_pos110	111	4558
549	loc548_snp4558_pos117	118	4559
549	loc548_snp4559_pos126	127	4560
549	loc548_snp4560_pos130	131	4561
549	loc548_snp4561_pos147	148	4562
551	loc550_snp4562_pos190	191	4563
552	loc551_snp4563_pos17	18	4564
552	loc551_snp4564_pos24	25	4565
552	loc551_snp4565_pos30	31	4566
553	loc552_snp4566_pos7	8	4567
553	loc552_snp4567_pos38	39	4568
553	loc552_snp4568_pos44	45	4569
553	loc552_snp4569_pos55	56	4570
553	loc552_snp4570_pos67	68	4571
553	loc552_snp4571_pos91	92	4572
553	loc552_snp4572_pos92	93	4573
553	loc552_snp4573_pos106	107	4574
553	loc552_snp4574_pos111	112	4575
554	loc553_snp4575_pos9	10	4576
554	loc553_snp4576_pos23	24	4577
554	loc553_snp4577_pos43	44	4578
554	loc553_snp4578_pos56	57	4579
554	loc553_snp4579_pos61	62	4580
554	loc553_snp4580_pos63	64	4581
554	loc553_snp4581_pos80	81	4582
554	loc553_snp4582_pos118	119	4583
554	loc553_snp4583_pos120	121	4584
554	loc553_snp4584_pos122	123	4585
554	loc553_snp4585_pos127	128	4586
554	loc553_snp4586_pos135	136	4587
555	loc554_snp4587_pos139	140	4588
555	loc554_snp4588_pos164	165	4589
556	loc555_snp4589_pos59	60	4590
556	loc555_snp4590_pos113	114	4591
558	loc557_snp4591_pos3	4	4592
558	loc557_snp4592_pos4	5	4593
558	loc557_snp4593_pos5	6	4594
558	loc557_snp4594_pos43	44	4595
558	loc557_snp4595_pos75	76	4596
558	loc557_snp4596_pos85	86	4597
560	loc559_snp4597_pos15	16	4598
560	loc559_snp4598_pos18	19	4599
560	loc559_snp4599_pos36	37	4600
560	loc559_snp4600_pos100	101	4601
560	loc559_snp4601_pos139	140	4602
561	loc560_snp4602_pos12	13	4603
561	loc560_snp4603_pos18	19	4604
562	loc561_snp4604_pos12	13	4605
562	loc561_snp4605_pos23	24	4606
562	loc561_snp4606_pos76	77	4607
562	loc561_snp4607_pos234	235	4608
563	loc562_snp4608_pos21	22	4609
563	loc562_snp4609_pos51	52	4610
563	loc562_snp4610_pos57	58	4611
563	loc562_snp4611_pos60	61	4612
563	loc562_snp4612_pos65	66	4613
563	loc562_snp4613_pos78	79	4614
563	loc562_snp4614_pos97	98	4615
563	loc562_snp4615_pos99	100	4616
563	loc562_snp4616_pos101	102	4617
564	loc563_snp4617_pos34	35	4618
564	loc563_snp4618_pos39	40	4619
564	loc563_snp4619_pos84	85	4620
564	loc563_snp4620_pos103	104	4621
565	loc564_snp4621_pos11	12	4622
565	loc564_snp4622_pos21	22	4623
565	loc564_snp4623_pos37	38	4624
565	loc564_snp4624_pos71	72	4625
565	loc564_snp4625_pos80	81	4626
565	loc564_snp4626_pos92	93	4627
565	loc564_snp4627_pos101	102	4628
565	loc564_snp4628_pos127	128	4629
565	loc564_snp4629_pos128	129	4630
565	loc564_snp4630_pos134	135	4631
565	loc564_snp4631_pos147	148	4632
566	loc565_snp4632_pos40	41	4633
566	loc565_snp4633_pos69	70	4634
566	loc565_snp4634_pos82	83	4635
566	loc565_snp4635_pos84	85	4636
566	loc565_snp4636_pos87	88	4637
566	loc565_snp4637_pos100	101	4638
566	loc565_snp4638_pos113	114	4639
566	loc565_snp4639_pos122	123	4640
566	loc565_snp4640_pos138	139	4641
567	loc566_snp4641_pos31	32	4642
567	loc566_snp4642_pos50	51	4643
567	loc566_snp4643_pos52	53	4644
567	loc566_snp4644_pos70	71	4645
567	loc566_snp4645_pos77	78	4646
567	loc566_snp4646_pos87	88	4647
567	loc566_snp4647_pos89	90	4648
567	loc566_snp4648_pos131	132	4649
567	loc566_snp4649_pos142	143	4650
567	loc566_snp4650_pos146	147	4651
568	loc567_snp4651_pos80	81	4652
568	loc567_snp4652_pos179	180	4653
568	loc567_snp4653_pos195	196	4654
569	loc568_snp4654_pos28	29	4655
569	loc568_snp4655_pos34	35	4656
570	loc569_snp4656_pos30	31	4657
570	loc569_snp4657_pos63	64	4658
570	loc569_snp4658_pos77	78	4659
570	loc569_snp4659_pos108	109	4660
570	loc569_snp4660_pos204	205	4661
572	loc571_snp4661_pos4	5	4662
572	loc571_snp4662_pos21	22	4663
572	loc571_snp4663_pos43	44	4664
572	loc571_snp4664_pos50	51	4665
572	loc571_snp4665_pos53	54	4666
572	loc571_snp4666_pos85	86	4667
572	loc571_snp4667_pos89	90	4668
573	loc572_snp4668_pos44	45	4669
573	loc572_snp4669_pos135	136	4670
574	loc573_snp4670_pos63	64	4671
574	loc573_snp4671_pos165	166	4672
574	loc573_snp4672_pos221	222	4673
575	loc574_snp4673_pos126	127	4674
575	loc574_snp4674_pos129	130	4675
575	loc574_snp4675_pos174	175	4676
577	loc576_snp4676_pos36	37	4677
577	loc576_snp4677_pos42	43	4678
577	loc576_snp4678_pos117	118	4679
577	loc576_snp4679_pos118	119	4680
578	loc577_snp4680_pos12	13	4681
578	loc577_snp4681_pos26	27	4682
578	loc577_snp4682_pos44	45	4683
578	loc577_snp4683_pos57	58	4684
578	loc577_snp4684_pos62	63	4685
578	loc577_snp4685_pos79	80	4686
578	loc577_snp4686_pos92	93	4687
578	loc577_snp4687_pos93	94	4688
578	loc577_snp4688_pos132	133	4689
578	loc577_snp4689_pos134	135	4690
578	loc577_snp4690_pos149	150	4691
578	loc577_snp4691_pos150	151	4692
579	loc578_snp4692_pos102	103	4693
579	loc578_snp4693_pos122	123	4694
579	loc578_snp4694_pos124	125	4695
579	loc578_snp4695_pos138	139	4696
579	loc578_snp4696_pos139	140	4697
579	loc578_snp4697_pos162	163	4698
579	loc578_snp4698_pos170	171	4699
579	loc578_snp4699_pos176	177	4700
580	loc579_snp4700_pos24	25	4701
580	loc579_snp4701_pos36	37	4702
580	loc579_snp4702_pos48	49	4703
580	loc579_snp4703_pos64	65	4704
580	loc579_snp4704_pos79	80	4705
580	loc579_snp4705_pos84	85	4706
580	loc579_snp4706_pos90	91	4707
580	loc579_snp4707_pos105	106	4708
580	loc579_snp4708_pos109	110	4709
580	loc579_snp4709_pos114	115	4710
580	loc579_snp4710_pos120	121	4711
580	loc579_snp4711_pos132	133	4712
581	loc580_snp4712_pos133	134	4713
581	loc580_snp4713_pos156	157	4714
581	loc580_snp4714_pos237	238	4715
582	loc581_snp4715_pos24	25	4716
582	loc581_snp4716_pos31	32	4717
582	loc581_snp4717_pos83	84	4718
582	loc581_snp4718_pos98	99	4719
582	loc581_snp4719_pos101	102	4720
582	loc581_snp4720_pos102	103	4721
582	loc581_snp4721_pos103	104	4722
583	loc582_snp4722_pos0	1	4723
583	loc582_snp4723_pos1	2	4724
583	loc582_snp4724_pos5	6	4725
583	loc582_snp4725_pos7	8	4726
583	loc582_snp4726_pos11	12	4727
583	loc582_snp4727_pos12	13	4728
583	loc582_snp4728_pos23	24	4729
583	loc582_snp4729_pos24	25	4730
583	loc582_snp4730_pos38	39	4731
583	loc582_snp4731_pos51	52	4732
583	loc582_snp4732_pos68	69	4733
583	loc582_snp4733_pos88	89	4734
583	loc582_snp4734_pos108	109	4735
583	loc582_snp4735_pos110	111	4736
583	loc582_snp4736_pos112	113	4737
583	loc582_snp4737_pos115	116	4738
583	loc582_snp4738_pos130	131	4739
583	loc582_snp4739_pos134	135	4740
583	loc582_snp4740_pos141	142	4741
583	loc582_snp4741_pos165	166	4742
583	loc582_snp4742_pos186	187	4743
584	loc583_snp4743_pos28	29	4744
584	loc583_snp4744_pos59	60	4745
584	loc583_snp4745_pos99	100	4746
584	loc583_snp4746_pos100	101	4747
584	loc583_snp4747_pos118	119	4748
584	loc583_snp4748_pos148	149	4749
584	loc583_snp4749_pos167	168	4750
584	loc583_snp4750_pos198	199	4751
584	loc583_snp4751_pos201	202	4752
585	loc584_snp4752_pos31	32	4753
585	loc584_snp4753_pos60	61	4754
585	loc584_snp4754_pos68	69	4755
585	loc584_snp4755_pos92	93	4756
586	loc585_snp4756_pos43	44	4757
586	loc585_snp4757_pos53	54	4758
586	loc585_snp4758_pos65	66	4759
587	loc586_snp4759_pos29	30	4760
587	loc586_snp4760_pos50	51	4761
587	loc586_snp4761_pos64	65	4762
587	loc586_snp4762_pos67	68	4763
587	loc586_snp4763_pos84	85	4764
587	loc586_snp4764_pos91	92	4765
587	loc586_snp4765_pos110	111	4766
587	loc586_snp4766_pos121	122	4767
587	loc586_snp4767_pos154	155	4768
587	loc586_snp4768_pos155	156	4769
587	loc586_snp4769_pos171	172	4770
589	loc588_snp4770_pos35	36	4771
589	loc588_snp4771_pos46	47	4772
589	loc588_snp4772_pos112	113	4773
590	loc589_snp4773_pos9	10	4774
590	loc589_snp4774_pos102	103	4775
590	loc589_snp4775_pos111	112	4776
590	loc589_snp4776_pos135	136	4777
590	loc589_snp4777_pos137	138	4778
590	loc589_snp4778_pos138	139	4779
590	loc589_snp4779_pos141	142	4780
590	loc589_snp4780_pos148	149	4781
590	loc589_snp4781_pos159	160	4782
591	loc590_snp4782_pos38	39	4783
592	loc591_snp4783_pos40	41	4784
592	loc591_snp4784_pos47	48	4785
592	loc591_snp4785_pos55	56	4786
592	loc591_snp4786_pos79	80	4787
592	loc591_snp4787_pos97	98	4788
592	loc591_snp4788_pos157	158	4789
593	loc592_snp4789_pos4	5	4790
593	loc592_snp4790_pos11	12	4791
593	loc592_snp4791_pos24	25	4792
593	loc592_snp4792_pos25	26	4793
593	loc592_snp4793_pos33	34	4794
593	loc592_snp4794_pos36	37	4795
593	loc592_snp4795_pos59	60	4796
593	loc592_snp4796_pos79	80	4797
593	loc592_snp4797_pos81	82	4798
594	loc593_snp4798_pos113	114	4799
596	loc595_snp4799_pos64	65	4800
596	loc595_snp4800_pos73	74	4801
596	loc595_snp4801_pos90	91	4802
596	loc595_snp4802_pos109	110	4803
596	loc595_snp4803_pos117	118	4804
597	loc596_snp4804_pos23	24	4805
598	loc597_snp4805_pos9	10	4806
598	loc597_snp4806_pos114	115	4807
598	loc597_snp4807_pos115	116	4808
598	loc597_snp4808_pos176	177	4809
598	loc597_snp4809_pos213	214	4810
598	loc597_snp4810_pos222	223	4811
598	loc597_snp4811_pos225	226	4812
598	loc597_snp4812_pos238	239	4813
600	loc599_snp4813_pos8	9	4814
600	loc599_snp4814_pos14	15	4815
600	loc599_snp4815_pos37	38	4816
600	loc599_snp4816_pos41	42	4817
600	loc599_snp4817_pos65	66	4818
601	loc600_snp4818_pos34	35	4819
601	loc600_snp4819_pos56	57	4820
601	loc600_snp4820_pos66	67	4821
601	loc600_snp4821_pos166	167	4822
601	loc600_snp4822_pos170	171	4823
601	loc600_snp4823_pos176	177	4824
601	loc600_snp4824_pos179	180	4825
601	loc600_snp4825_pos230	231	4826
602	loc601_snp4826_pos5	6	4827
602	loc601_snp4827_pos30	31	4828
602	loc601_snp4828_pos31	32	4829
602	loc601_snp4829_pos53	54	4830
602	loc601_snp4830_pos54	55	4831
602	loc601_snp4831_pos56	57	4832
602	loc601_snp4832_pos59	60	4833
602	loc601_snp4833_pos99	100	4834
602	loc601_snp4834_pos143	144	4835
602	loc601_snp4835_pos151	152	4836
602	loc601_snp4836_pos172	173	4837
602	loc601_snp4837_pos175	176	4838
603	loc602_snp4838_pos5	6	4839
603	loc602_snp4839_pos43	44	4840
603	loc602_snp4840_pos46	47	4841
603	loc602_snp4841_pos47	48	4842
603	loc602_snp4842_pos48	49	4843
603	loc602_snp4843_pos65	66	4844
603	loc602_snp4844_pos71	72	4845
603	loc602_snp4845_pos79	80	4846
603	loc602_snp4846_pos83	84	4847
603	loc602_snp4847_pos98	99	4848
603	loc602_snp4848_pos134	135	4849
603	loc602_snp4849_pos137	138	4850
603	loc602_snp4850_pos140	141	4851
603	loc602_snp4851_pos154	155	4852
603	loc602_snp4852_pos156	157	4853
603	loc602_snp4853_pos158	159	4854
604	loc603_snp4854_pos36	37	4855
604	loc603_snp4855_pos42	43	4856
604	loc603_snp4856_pos52	53	4857
604	loc603_snp4857_pos55	56	4858
604	loc603_snp4858_pos56	57	4859
604	loc603_snp4859_pos57	58	4860
605	loc604_snp4860_pos68	69	4861
605	loc604_snp4861_pos187	188	4862
606	loc605_snp4862_pos17	18	4863
607	loc606_snp4863_pos11	12	4864
608	loc607_snp4864_pos37	38	4865
608	loc607_snp4865_pos38	39	4866
608	loc607_snp4866_pos68	69	4867
608	loc607_snp4867_pos81	82	4868
608	loc607_snp4868_pos105	106	4869
608	loc607_snp4869_pos114	115	4870
608	loc607_snp4870_pos119	120	4871
608	loc607_snp4871_pos128	129	4872
608	loc607_snp4872_pos137	138	4873
608	loc607_snp4873_pos145	146	4874
609	loc608_snp4874_pos146	147	4875
610	loc609_snp4875_pos20	21	4876
611	loc610_snp4876_pos3	4	4877
611	loc610_snp4877_pos16	17	4878
611	loc610_snp4878_pos22	23	4879
612	loc611_snp4879_pos21	22	4880
612	loc611_snp4880_pos40	41	4881
612	loc611_snp4881_pos44	45	4882
612	loc611_snp4882_pos53	54	4883
612	loc611_snp4883_pos76	77	4884
612	loc611_snp4884_pos99	100	4885
612	loc611_snp4885_pos179	180	4886
613	loc612_snp4886_pos39	40	4887
613	loc612_snp4887_pos47	48	4888
613	loc612_snp4888_pos56	57	4889
613	loc612_snp4889_pos71	72	4890
613	loc612_snp4890_pos78	79	4891
613	loc612_snp4891_pos81	82	4892
614	loc613_snp4892_pos6	7	4893
614	loc613_snp4893_pos13	14	4894
614	loc613_snp4894_pos27	28	4895
614	loc613_snp4895_pos34	35	4896
614	loc613_snp4896_pos58	59	4897
614	loc613_snp4897_pos60	61	4898
615	loc614_snp4898_pos14	15	4899
615	loc614_snp4899_pos15	16	4900
615	loc614_snp4900_pos19	20	4901
615	loc614_snp4901_pos20	21	4902
615	loc614_snp4902_pos51	52	4903
616	loc615_snp4903_pos15	16	4904
616	loc615_snp4904_pos21	22	4905
616	loc615_snp4905_pos26	27	4906
616	loc615_snp4906_pos30	31	4907
616	loc615_snp4907_pos56	57	4908
616	loc615_snp4908_pos59	60	4909
616	loc615_snp4909_pos79	80	4910
616	loc615_snp4910_pos111	112	4911
617	loc616_snp4911_pos59	60	4912
617	loc616_snp4912_pos60	61	4913
617	loc616_snp4913_pos66	67	4914
617	loc616_snp4914_pos69	70	4915
617	loc616_snp4915_pos97	98	4916
617	loc616_snp4916_pos100	101	4917
617	loc616_snp4917_pos104	105	4918
617	loc616_snp4918_pos105	106	4919
617	loc616_snp4919_pos110	111	4920
617	loc616_snp4920_pos111	112	4921
617	loc616_snp4921_pos123	124	4922
617	loc616_snp4922_pos146	147	4923
617	loc616_snp4923_pos149	150	4924
617	loc616_snp4924_pos196	197	4925
617	loc616_snp4925_pos212	213	4926
617	loc616_snp4926_pos226	227	4927
617	loc616_snp4927_pos227	228	4928
617	loc616_snp4928_pos229	230	4929
618	loc617_snp4929_pos4	5	4930
618	loc617_snp4930_pos6	7	4931
618	loc617_snp4931_pos44	45	4932
619	loc618_snp4932_pos46	47	4933
619	loc618_snp4933_pos54	55	4934
619	loc618_snp4934_pos56	57	4935
619	loc618_snp4935_pos62	63	4936
619	loc618_snp4936_pos65	66	4937
619	loc618_snp4937_pos93	94	4938
619	loc618_snp4938_pos114	115	4939
619	loc618_snp4939_pos131	132	4940
619	loc618_snp4940_pos134	135	4941
619	loc618_snp4941_pos135	136	4942
619	loc618_snp4942_pos197	198	4943
619	loc618_snp4943_pos221	222	4944
620	loc619_snp4944_pos140	141	4945
621	loc620_snp4945_pos14	15	4946
621	loc620_snp4946_pos54	55	4947
621	loc620_snp4947_pos69	70	4948
622	loc621_snp4948_pos6	7	4949
622	loc621_snp4949_pos55	56	4950
623	loc622_snp4950_pos45	46	4951
623	loc622_snp4951_pos69	70	4952
623	loc622_snp4952_pos84	85	4953
623	loc622_snp4953_pos138	139	4954
624	loc623_snp4954_pos11	12	4955
624	loc623_snp4955_pos49	50	4956
624	loc623_snp4956_pos50	51	4957
624	loc623_snp4957_pos74	75	4958
624	loc623_snp4958_pos103	104	4959
625	loc624_snp4959_pos12	13	4960
625	loc624_snp4960_pos88	89	4961
625	loc624_snp4961_pos122	123	4962
625	loc624_snp4962_pos126	127	4963
625	loc624_snp4963_pos158	159	4964
625	loc624_snp4964_pos172	173	4965
625	loc624_snp4965_pos188	189	4966
626	loc625_snp4966_pos123	124	4967
626	loc625_snp4967_pos177	178	4968
628	loc627_snp4968_pos3	4	4969
628	loc627_snp4969_pos64	65	4970
628	loc627_snp4970_pos86	87	4971
628	loc627_snp4971_pos93	94	4972
628	loc627_snp4972_pos122	123	4973
628	loc627_snp4973_pos167	168	4974
628	loc627_snp4974_pos168	169	4975
629	loc628_snp4975_pos16	17	4976
629	loc628_snp4976_pos20	21	4977
629	loc628_snp4977_pos46	47	4978
629	loc628_snp4978_pos49	50	4979
629	loc628_snp4979_pos50	51	4980
629	loc628_snp4980_pos64	65	4981
629	loc628_snp4981_pos84	85	4982
629	loc628_snp4982_pos94	95	4983
629	loc628_snp4983_pos116	117	4984
629	loc628_snp4984_pos136	137	4985
629	loc628_snp4985_pos144	145	4986
629	loc628_snp4986_pos151	152	4987
629	loc628_snp4987_pos158	159	4988
629	loc628_snp4988_pos168	169	4989
629	loc628_snp4989_pos189	190	4990
629	loc628_snp4990_pos191	192	4991
630	loc629_snp4991_pos130	131	4992
630	loc629_snp4992_pos138	139	4993
630	loc629_snp4993_pos199	200	4994
630	loc629_snp4994_pos213	214	4995
631	loc630_snp4995_pos36	37	4996
631	loc630_snp4996_pos69	70	4997
631	loc630_snp4997_pos198	199	4998
632	loc631_snp4998_pos13	14	4999
632	loc631_snp4999_pos28	29	5000
633	loc632_snp5000_pos8	9	5001
633	loc632_snp5001_pos38	39	5002
633	loc632_snp5002_pos39	40	5003
633	loc632_snp5003_pos73	74	5004
633	loc632_snp5004_pos90	91	5005
633	loc632_snp5005_pos92	93	5006
633	loc632_snp5006_pos94	95	5007
633	loc632_snp5007_pos113	114	5008
633	loc632_snp5008_pos119	120	5009
633	loc632_snp5009_pos131	132	5010
633	loc632_snp5010_pos144	145	5011
633	loc632_snp5011_pos147	148	5012
634	loc633_snp5012_pos11	12	5013
635	loc634_snp5013_pos68	69	5014
635	loc634_snp5014_pos71	72	5015
635	loc634_snp5015_pos167	168	5016
636	loc635_snp5016_pos58	59	5017
636	loc635_snp5017_pos60	61	5018
636	loc635_snp5018_pos63	64	5019
637	loc636_snp5019_pos34	35	5020
637	loc636_snp5020_pos48	49	5021
637	loc636_snp5021_pos53	54	5022
637	loc636_snp5022_pos103	104	5023
637	loc636_snp5023_pos107	108	5024
637	loc636_snp5024_pos148	149	5025
637	loc636_snp5025_pos183	184	5026
637	loc636_snp5026_pos200	201	5027
638	loc637_snp5027_pos11	12	5028
638	loc637_snp5028_pos34	35	5029
638	loc637_snp5029_pos37	38	5030
638	loc637_snp5030_pos63	64	5031
638	loc637_snp5031_pos73	74	5032
638	loc637_snp5032_pos78	79	5033
638	loc637_snp5033_pos93	94	5034
638	loc637_snp5034_pos131	132	5035
638	loc637_snp5035_pos134	135	5036
639	loc638_snp5036_pos8	9	5037
639	loc638_snp5037_pos81	82	5038
639	loc638_snp5038_pos118	119	5039
639	loc638_snp5039_pos149	150	5040
639	loc638_snp5040_pos162	163	5041
641	loc640_snp5041_pos6	7	5042
641	loc640_snp5042_pos87	88	5043
642	loc641_snp5043_pos16	17	5044
642	loc641_snp5044_pos18	19	5045
642	loc641_snp5045_pos21	22	5046
642	loc641_snp5046_pos23	24	5047
642	loc641_snp5047_pos36	37	5048
642	loc641_snp5048_pos62	63	5049
642	loc641_snp5049_pos71	72	5050
642	loc641_snp5050_pos128	129	5051
642	loc641_snp5051_pos129	130	5052
642	loc641_snp5052_pos132	133	5053
642	loc641_snp5053_pos137	138	5054
642	loc641_snp5054_pos142	143	5055
642	loc641_snp5055_pos143	144	5056
643	loc642_snp5056_pos69	70	5057
643	loc642_snp5057_pos180	181	5058
644	loc643_snp5058_pos58	59	5059
644	loc643_snp5059_pos154	155	5060
644	loc643_snp5060_pos187	188	5061
644	loc643_snp5061_pos190	191	5062
645	loc644_snp5062_pos52	53	5063
645	loc644_snp5063_pos58	59	5064
645	loc644_snp5064_pos60	61	5065
645	loc644_snp5065_pos65	66	5066
645	loc644_snp5066_pos155	156	5067
645	loc644_snp5067_pos181	182	5068
646	loc645_snp5068_pos13	14	5069
646	loc645_snp5069_pos18	19	5070
646	loc645_snp5070_pos44	45	5071
646	loc645_snp5071_pos50	51	5072
646	loc645_snp5072_pos54	55	5073
646	loc645_snp5073_pos62	63	5074
646	loc645_snp5074_pos64	65	5075
646	loc645_snp5075_pos79	80	5076
646	loc645_snp5076_pos83	84	5077
646	loc645_snp5077_pos86	87	5078
646	loc645_snp5078_pos94	95	5079
646	loc645_snp5079_pos105	106	5080
646	loc645_snp5080_pos112	113	5081
646	loc645_snp5081_pos115	116	5082
646	loc645_snp5082_pos129	130	5083
646	loc645_snp5083_pos131	132	5084
646	loc645_snp5084_pos133	134	5085
646	loc645_snp5085_pos145	146	5086
646	loc645_snp5086_pos147	148	5087
646	loc645_snp5087_pos170	171	5088
646	loc645_snp5088_pos190	191	5089
646	loc645_snp5089_pos214	215	5090
646	loc645_snp5090_pos216	217	5091
647	loc646_snp5091_pos0	1	5092
647	loc646_snp5092_pos72	73	5093
647	loc646_snp5093_pos85	86	5094
647	loc646_snp5094_pos101	102	5095
647	loc646_snp5095_pos109	110	5096
647	loc646_snp5096_pos115	116	5097
647	loc646_snp5097_pos117	118	5098
647	loc646_snp5098_pos118	119	5099
647	loc646_snp5099_pos129	130	5100
647	loc646_snp5100_pos137	138	5101
647	loc646_snp5101_pos139	140	5102
649	loc648_snp5102_pos20	21	5103
649	loc648_snp5103_pos43	44	5104
649	loc648_snp5104_pos46	47	5105
649	loc648_snp5105_pos68	69	5106
649	loc648_snp5106_pos72	73	5107
649	loc648_snp5107_pos126	127	5108
649	loc648_snp5108_pos150	151	5109
649	loc648_snp5109_pos201	202	5110
650	loc649_snp5110_pos4	5	5111
650	loc649_snp5111_pos10	11	5112
650	loc649_snp5112_pos39	40	5113
650	loc649_snp5113_pos59	60	5114
650	loc649_snp5114_pos61	62	5115
650	loc649_snp5115_pos66	67	5116
650	loc649_snp5116_pos68	69	5117
650	loc649_snp5117_pos75	76	5118
650	loc649_snp5118_pos86	87	5119
650	loc649_snp5119_pos87	88	5120
650	loc649_snp5120_pos104	105	5121
650	loc649_snp5121_pos129	130	5122
650	loc649_snp5122_pos137	138	5123
650	loc649_snp5123_pos154	155	5124
651	loc650_snp5124_pos28	29	5125
651	loc650_snp5125_pos88	89	5126
652	loc651_snp5126_pos15	16	5127
652	loc651_snp5127_pos20	21	5128
652	loc651_snp5128_pos38	39	5129
652	loc651_snp5129_pos59	60	5130
652	loc651_snp5130_pos67	68	5131
652	loc651_snp5131_pos81	82	5132
652	loc651_snp5132_pos83	84	5133
652	loc651_snp5133_pos106	107	5134
652	loc651_snp5134_pos114	115	5135
652	loc651_snp5135_pos121	122	5136
652	loc651_snp5136_pos128	129	5137
652	loc651_snp5137_pos129	130	5138
653	loc652_snp5138_pos0	1	5139
653	loc652_snp5139_pos55	56	5140
653	loc652_snp5140_pos59	60	5141
653	loc652_snp5141_pos62	63	5142
653	loc652_snp5142_pos113	114	5143
653	loc652_snp5143_pos153	154	5144
654	loc653_snp5144_pos17	18	5145
654	loc653_snp5145_pos27	28	5146
654	loc653_snp5146_pos34	35	5147
654	loc653_snp5147_pos36	37	5148
654	loc653_snp5148_pos63	64	5149
654	loc653_snp5149_pos74	75	5150
654	loc653_snp5150_pos91	92	5151
654	loc653_snp5151_pos101	102	5152
654	loc653_snp5152_pos116	117	5153
654	loc653_snp5153_pos194	195	5154
654	loc653_snp5154_pos210	211	5155
654	loc653_snp5155_pos221	222	5156
655	loc654_snp5156_pos21	22	5157
655	loc654_snp5157_pos155	156	5158
656	loc655_snp5158_pos29	30	5159
656	loc655_snp5159_pos32	33	5160
656	loc655_snp5160_pos38	39	5161
656	loc655_snp5161_pos49	50	5162
656	loc655_snp5162_pos50	51	5163
656	loc655_snp5163_pos73	74	5164
656	loc655_snp5164_pos77	78	5165
656	loc655_snp5165_pos82	83	5166
656	loc655_snp5166_pos105	106	5167
657	loc656_snp5167_pos14	15	5168
657	loc656_snp5168_pos74	75	5169
657	loc656_snp5169_pos75	76	5170
657	loc656_snp5170_pos85	86	5171
657	loc656_snp5171_pos152	153	5172
657	loc656_snp5172_pos173	174	5173
657	loc656_snp5173_pos181	182	5174
657	loc656_snp5174_pos194	195	5175
657	loc656_snp5175_pos222	223	5176
657	loc656_snp5176_pos225	226	5177
657	loc656_snp5177_pos231	232	5178
657	loc656_snp5178_pos234	235	5179
658	loc657_snp5179_pos24	25	5180
658	loc657_snp5180_pos43	44	5181
658	loc657_snp5181_pos47	48	5182
658	loc657_snp5182_pos57	58	5183
658	loc657_snp5183_pos66	67	5184
658	loc657_snp5184_pos97	98	5185
658	loc657_snp5185_pos127	128	5186
658	loc657_snp5186_pos191	192	5187
658	loc657_snp5187_pos204	205	5188
658	loc657_snp5188_pos207	208	5189
658	loc657_snp5189_pos227	228	5190
659	loc658_snp5190_pos7	8	5191
659	loc658_snp5191_pos38	39	5192
659	loc658_snp5192_pos43	44	5193
659	loc658_snp5193_pos62	63	5194
659	loc658_snp5194_pos73	74	5195
659	loc658_snp5195_pos120	121	5196
659	loc658_snp5196_pos123	124	5197
659	loc658_snp5197_pos138	139	5198
659	loc658_snp5198_pos139	140	5199
659	loc658_snp5199_pos152	153	5200
660	loc659_snp5200_pos47	48	5201
660	loc659_snp5201_pos60	61	5202
660	loc659_snp5202_pos71	72	5203
660	loc659_snp5203_pos75	76	5204
660	loc659_snp5204_pos78	79	5205
660	loc659_snp5205_pos145	146	5206
661	loc660_snp5206_pos14	15	5207
661	loc660_snp5207_pos40	41	5208
661	loc660_snp5208_pos42	43	5209
661	loc660_snp5209_pos47	48	5210
661	loc660_snp5210_pos52	53	5211
661	loc660_snp5211_pos55	56	5212
661	loc660_snp5212_pos75	76	5213
661	loc660_snp5213_pos89	90	5214
661	loc660_snp5214_pos90	91	5215
661	loc660_snp5215_pos92	93	5216
661	loc660_snp5216_pos126	127	5217
662	loc661_snp5217_pos4	5	5218
662	loc661_snp5218_pos27	28	5219
662	loc661_snp5219_pos42	43	5220
662	loc661_snp5220_pos52	53	5221
662	loc661_snp5221_pos58	59	5222
662	loc661_snp5222_pos65	66	5223
662	loc661_snp5223_pos79	80	5224
662	loc661_snp5224_pos86	87	5225
662	loc661_snp5225_pos92	93	5226
662	loc661_snp5226_pos100	101	5227
662	loc661_snp5227_pos106	107	5228
663	loc662_snp5228_pos53	54	5229
663	loc662_snp5229_pos63	64	5230
663	loc662_snp5230_pos72	73	5231
663	loc662_snp5231_pos181	182	5232
664	loc663_snp5232_pos15	16	5233
664	loc663_snp5233_pos57	58	5234
665	loc664_snp5234_pos7	8	5235
665	loc664_snp5235_pos49	50	5236
665	loc664_snp5236_pos66	67	5237
665	loc664_snp5237_pos79	80	5238
665	loc664_snp5238_pos90	91	5239
665	loc664_snp5239_pos92	93	5240
665	loc664_snp5240_pos95	96	5241
665	loc664_snp5241_pos135	136	5242
665	loc664_snp5242_pos157	158	5243
665	loc664_snp5243_pos175	176	5244
665	loc664_snp5244_pos177	178	5245
665	loc664_snp5245_pos180	181	5246
665	loc664_snp5246_pos195	196	5247
665	loc664_snp5247_pos225	226	5248
667	loc666_snp5248_pos103	104	5249
668	loc667_snp5249_pos8	9	5250
668	loc667_snp5250_pos14	15	5251
668	loc667_snp5251_pos50	51	5252
668	loc667_snp5252_pos90	91	5253
668	loc667_snp5253_pos107	108	5254
669	loc668_snp5254_pos5	6	5255
669	loc668_snp5255_pos31	32	5256
669	loc668_snp5256_pos101	102	5257
669	loc668_snp5257_pos103	104	5258
669	loc668_snp5258_pos108	109	5259
669	loc668_snp5259_pos156	157	5260
669	loc668_snp5260_pos165	166	5261
669	loc668_snp5261_pos176	177	5262
669	loc668_snp5262_pos177	178	5263
669	loc668_snp5263_pos190	191	5264
669	loc668_snp5264_pos191	192	5265
669	loc668_snp5265_pos216	217	5266
669	loc668_snp5266_pos222	223	5267
669	loc668_snp5267_pos223	224	5268
669	loc668_snp5268_pos230	231	5269
670	loc669_snp5269_pos54	55	5270
670	loc669_snp5270_pos77	78	5271
670	loc669_snp5271_pos143	144	5272
670	loc669_snp5272_pos195	196	5273
671	loc670_snp5273_pos50	51	5274
671	loc670_snp5274_pos69	70	5275
671	loc670_snp5275_pos99	100	5276
671	loc670_snp5276_pos154	155	5277
671	loc670_snp5277_pos155	156	5278
671	loc670_snp5278_pos161	162	5279
672	loc671_snp5279_pos10	11	5280
672	loc671_snp5280_pos63	64	5281
672	loc671_snp5281_pos64	65	5282
672	loc671_snp5282_pos83	84	5283
672	loc671_snp5283_pos249	250	5284
673	loc672_snp5284_pos12	13	5285
673	loc672_snp5285_pos34	35	5286
673	loc672_snp5286_pos60	61	5287
673	loc672_snp5287_pos72	73	5288
673	loc672_snp5288_pos103	104	5289
673	loc672_snp5289_pos108	109	5290
674	loc673_snp5290_pos6	7	5291
674	loc673_snp5291_pos15	16	5292
674	loc673_snp5292_pos23	24	5293
674	loc673_snp5293_pos67	68	5294
674	loc673_snp5294_pos72	73	5295
674	loc673_snp5295_pos85	86	5296
674	loc673_snp5296_pos104	105	5297
674	loc673_snp5297_pos131	132	5298
674	loc673_snp5298_pos142	143	5299
674	loc673_snp5299_pos146	147	5300
674	loc673_snp5300_pos147	148	5301
674	loc673_snp5301_pos162	163	5302
674	loc673_snp5302_pos164	165	5303
674	loc673_snp5303_pos174	175	5304
674	loc673_snp5304_pos201	202	5305
674	loc673_snp5305_pos222	223	5306
674	loc673_snp5306_pos227	228	5307
675	loc674_snp5307_pos7	8	5308
675	loc674_snp5308_pos31	32	5309
675	loc674_snp5309_pos112	113	5310
675	loc674_snp5310_pos138	139	5311
675	loc674_snp5311_pos141	142	5312
675	loc674_snp5312_pos144	145	5313
677	loc676_snp5313_pos1	2	5314
677	loc676_snp5314_pos151	152	5315
677	loc676_snp5315_pos170	171	5316
678	loc677_snp5316_pos17	18	5317
678	loc677_snp5317_pos18	19	5318
678	loc677_snp5318_pos50	51	5319
679	loc678_snp5319_pos31	32	5320
679	loc678_snp5320_pos44	45	5321
679	loc678_snp5321_pos81	82	5322
679	loc678_snp5322_pos133	134	5323
680	loc679_snp5323_pos8	9	5324
680	loc679_snp5324_pos26	27	5325
680	loc679_snp5325_pos31	32	5326
680	loc679_snp5326_pos57	58	5327
680	loc679_snp5327_pos70	71	5328
680	loc679_snp5328_pos76	77	5329
680	loc679_snp5329_pos77	78	5330
680	loc679_snp5330_pos94	95	5331
681	loc680_snp5331_pos17	18	5332
681	loc680_snp5332_pos26	27	5333
681	loc680_snp5333_pos27	28	5334
681	loc680_snp5334_pos30	31	5335
681	loc680_snp5335_pos45	46	5336
681	loc680_snp5336_pos48	49	5337
681	loc680_snp5337_pos84	85	5338
681	loc680_snp5338_pos95	96	5339
681	loc680_snp5339_pos108	109	5340
681	loc680_snp5340_pos125	126	5341
681	loc680_snp5341_pos152	153	5342
681	loc680_snp5342_pos159	160	5343
682	loc681_snp5343_pos33	34	5344
682	loc681_snp5344_pos57	58	5345
682	loc681_snp5345_pos120	121	5346
683	loc682_snp5346_pos19	20	5347
683	loc682_snp5347_pos75	76	5348
683	loc682_snp5348_pos80	81	5349
683	loc682_snp5349_pos85	86	5350
684	loc683_snp5350_pos123	124	5351
685	loc684_snp5351_pos17	18	5352
685	loc684_snp5352_pos34	35	5353
685	loc684_snp5353_pos42	43	5354
685	loc684_snp5354_pos54	55	5355
685	loc684_snp5355_pos63	64	5356
686	loc685_snp5356_pos27	28	5357
686	loc685_snp5357_pos105	106	5358
687	loc686_snp5358_pos120	121	5359
687	loc686_snp5359_pos146	147	5360
688	loc687_snp5360_pos4	5	5361
688	loc687_snp5361_pos7	8	5362
688	loc687_snp5362_pos8	9	5363
688	loc687_snp5363_pos79	80	5364
689	loc688_snp5364_pos5	6	5365
689	loc688_snp5365_pos6	7	5366
689	loc688_snp5366_pos43	44	5367
689	loc688_snp5367_pos44	45	5368
689	loc688_snp5368_pos46	47	5369
689	loc688_snp5369_pos59	60	5370
689	loc688_snp5370_pos60	61	5371
689	loc688_snp5371_pos78	79	5372
689	loc688_snp5372_pos91	92	5373
689	loc688_snp5373_pos125	126	5374
689	loc688_snp5374_pos131	132	5375
689	loc688_snp5375_pos139	140	5376
689	loc688_snp5376_pos140	141	5377
689	loc688_snp5377_pos141	142	5378
689	loc688_snp5378_pos142	143	5379
689	loc688_snp5379_pos180	181	5380
689	loc688_snp5380_pos186	187	5381
689	loc688_snp5381_pos202	203	5382
689	loc688_snp5382_pos218	219	5383
689	loc688_snp5383_pos242	243	5384
689	loc688_snp5384_pos246	247	5385
690	loc689_snp5385_pos132	133	5386
690	loc689_snp5386_pos166	167	5387
691	loc690_snp5387_pos44	45	5388
691	loc690_snp5388_pos56	57	5389
692	loc691_snp5389_pos6	7	5390
692	loc691_snp5390_pos64	65	5391
692	loc691_snp5391_pos65	66	5392
692	loc691_snp5392_pos71	72	5393
692	loc691_snp5393_pos73	74	5394
692	loc691_snp5394_pos85	86	5395
692	loc691_snp5395_pos96	97	5396
692	loc691_snp5396_pos114	115	5397
692	loc691_snp5397_pos118	119	5398
692	loc691_snp5398_pos124	125	5399
692	loc691_snp5399_pos130	131	5400
692	loc691_snp5400_pos148	149	5401
692	loc691_snp5401_pos159	160	5402
693	loc692_snp5402_pos39	40	5403
693	loc692_snp5403_pos123	124	5404
693	loc692_snp5404_pos175	176	5405
694	loc693_snp5405_pos249	250	5406
694	loc693_snp5406_pos250	251	5407
694	loc693_snp5407_pos271	272	5408
695	loc694_snp5408_pos10	11	5409
695	loc694_snp5409_pos11	12	5410
695	loc694_snp5410_pos14	15	5411
695	loc694_snp5411_pos43	44	5412
695	loc694_snp5412_pos44	45	5413
695	loc694_snp5413_pos46	47	5414
695	loc694_snp5414_pos103	104	5415
695	loc694_snp5415_pos118	119	5416
695	loc694_snp5416_pos143	144	5417
695	loc694_snp5417_pos157	158	5418
695	loc694_snp5418_pos178	179	5419
695	loc694_snp5419_pos190	191	5420
695	loc694_snp5420_pos204	205	5421
696	loc695_snp5421_pos52	53	5422
696	loc695_snp5422_pos53	54	5423
696	loc695_snp5423_pos55	56	5424
696	loc695_snp5424_pos66	67	5425
696	loc695_snp5425_pos72	73	5426
696	loc695_snp5426_pos98	99	5427
696	loc695_snp5427_pos120	121	5428
696	loc695_snp5428_pos123	124	5429
696	loc695_snp5429_pos137	138	5430
696	loc695_snp5430_pos192	193	5431
696	loc695_snp5431_pos199	200	5432
697	loc696_snp5432_pos33	34	5433
698	loc697_snp5433_pos21	22	5434
698	loc697_snp5434_pos68	69	5435
698	loc697_snp5435_pos187	188	5436
699	loc698_snp5436_pos34	35	5437
699	loc698_snp5437_pos58	59	5438
699	loc698_snp5438_pos76	77	5439
699	loc698_snp5439_pos97	98	5440
700	loc699_snp5440_pos2	3	5441
700	loc699_snp5441_pos9	10	5442
700	loc699_snp5442_pos94	95	5443
700	loc699_snp5443_pos106	107	5444
700	loc699_snp5444_pos178	179	5445
700	loc699_snp5445_pos190	191	5446
701	loc700_snp5446_pos2	3	5447
701	loc700_snp5447_pos11	12	5448
701	loc700_snp5448_pos78	79	5449
701	loc700_snp5449_pos127	128	5450
701	loc700_snp5450_pos151	152	5451
701	loc700_snp5451_pos170	171	5452
701	loc700_snp5452_pos214	215	5453
701	loc700_snp5453_pos227	228	5454
702	loc701_snp5454_pos21	22	5455
702	loc701_snp5455_pos24	25	5456
702	loc701_snp5456_pos51	52	5457
702	loc701_snp5457_pos70	71	5458
702	loc701_snp5458_pos101	102	5459
702	loc701_snp5459_pos105	106	5460
702	loc701_snp5460_pos106	107	5461
702	loc701_snp5461_pos141	142	5462
703	loc702_snp5462_pos22	23	5463
703	loc702_snp5463_pos42	43	5464
703	loc702_snp5464_pos45	46	5465
703	loc702_snp5465_pos53	54	5466
703	loc702_snp5466_pos86	87	5467
703	loc702_snp5467_pos88	89	5468
703	loc702_snp5468_pos91	92	5469
703	loc702_snp5469_pos122	123	5470
703	loc702_snp5470_pos124	125	5471
705	loc704_snp5471_pos44	45	5472
705	loc704_snp5472_pos69	70	5473
705	loc704_snp5473_pos88	89	5474
705	loc704_snp5474_pos101	102	5475
705	loc704_snp5475_pos133	134	5476
705	loc704_snp5476_pos134	135	5477
705	loc704_snp5477_pos145	146	5478
705	loc704_snp5478_pos156	157	5479
705	loc704_snp5479_pos174	175	5480
705	loc704_snp5480_pos200	201	5481
706	loc705_snp5481_pos4	5	5482
706	loc705_snp5482_pos25	26	5483
706	loc705_snp5483_pos26	27	5484
706	loc705_snp5484_pos40	41	5485
707	loc706_snp5485_pos71	72	5486
707	loc706_snp5486_pos89	90	5487
707	loc706_snp5487_pos103	104	5488
707	loc706_snp5488_pos146	147	5489
707	loc706_snp5489_pos148	149	5490
707	loc706_snp5490_pos151	152	5491
707	loc706_snp5491_pos189	190	5492
707	loc706_snp5492_pos210	211	5493
707	loc706_snp5493_pos212	213	5494
708	loc707_snp5494_pos11	12	5495
708	loc707_snp5495_pos36	37	5496
708	loc707_snp5496_pos52	53	5497
708	loc707_snp5497_pos55	56	5498
708	loc707_snp5498_pos63	64	5499
708	loc707_snp5499_pos66	67	5500
708	loc707_snp5500_pos75	76	5501
708	loc707_snp5501_pos107	108	5502
708	loc707_snp5502_pos115	116	5503
710	loc709_snp5503_pos27	28	5504
710	loc709_snp5504_pos28	29	5505
710	loc709_snp5505_pos33	34	5506
710	loc709_snp5506_pos38	39	5507
710	loc709_snp5507_pos53	54	5508
710	loc709_snp5508_pos88	89	5509
710	loc709_snp5509_pos98	99	5510
710	loc709_snp5510_pos108	109	5511
710	loc709_snp5511_pos119	120	5512
710	loc709_snp5512_pos145	146	5513
710	loc709_snp5513_pos149	150	5514
710	loc709_snp5514_pos155	156	5515
710	loc709_snp5515_pos160	161	5516
710	loc709_snp5516_pos167	168	5517
710	loc709_snp5517_pos201	202	5518
710	loc709_snp5518_pos231	232	5519
710	loc709_snp5519_pos237	238	5520
710	loc709_snp5520_pos259	260	5521
711	loc710_snp5521_pos1	2	5522
711	loc710_snp5522_pos19	20	5523
711	loc710_snp5523_pos31	32	5524
711	loc710_snp5524_pos32	33	5525
711	loc710_snp5525_pos52	53	5526
711	loc710_snp5526_pos67	68	5527
711	loc710_snp5527_pos97	98	5528
711	loc710_snp5528_pos101	102	5529
711	loc710_snp5529_pos102	103	5530
711	loc710_snp5530_pos105	106	5531
712	loc711_snp5531_pos6	7	5532
712	loc711_snp5532_pos67	68	5533
712	loc711_snp5533_pos73	74	5534
712	loc711_snp5534_pos80	81	5535
712	loc711_snp5535_pos129	130	5536
713	loc712_snp5536_pos7	8	5537
713	loc712_snp5537_pos14	15	5538
713	loc712_snp5538_pos21	22	5539
713	loc712_snp5539_pos24	25	5540
713	loc712_snp5540_pos25	26	5541
713	loc712_snp5541_pos57	58	5542
713	loc712_snp5542_pos69	70	5543
713	loc712_snp5543_pos87	88	5544
713	loc712_snp5544_pos90	91	5545
713	loc712_snp5545_pos99	100	5546
713	loc712_snp5546_pos102	103	5547
713	loc712_snp5547_pos116	117	5548
713	loc712_snp5548_pos129	130	5549
714	loc713_snp5549_pos9	10	5550
714	loc713_snp5550_pos36	37	5551
714	loc713_snp5551_pos58	59	5552
714	loc713_snp5552_pos62	63	5553
714	loc713_snp5553_pos63	64	5554
714	loc713_snp5554_pos94	95	5555
714	loc713_snp5555_pos104	105	5556
714	loc713_snp5556_pos124	125	5557
714	loc713_snp5557_pos127	128	5558
714	loc713_snp5558_pos131	132	5559
714	loc713_snp5559_pos148	149	5560
715	loc714_snp5560_pos9	10	5561
715	loc714_snp5561_pos30	31	5562
715	loc714_snp5562_pos54	55	5563
715	loc714_snp5563_pos81	82	5564
716	loc715_snp5564_pos56	57	5565
716	loc715_snp5565_pos97	98	5566
716	loc715_snp5566_pos140	141	5567
716	loc715_snp5567_pos144	145	5568
716	loc715_snp5568_pos148	149	5569
717	loc716_snp5569_pos3	4	5570
717	loc716_snp5570_pos22	23	5571
717	loc716_snp5571_pos33	34	5572
717	loc716_snp5572_pos45	46	5573
717	loc716_snp5573_pos58	59	5574
717	loc716_snp5574_pos80	81	5575
717	loc716_snp5575_pos85	86	5576
718	loc717_snp5576_pos2	3	5577
718	loc717_snp5577_pos17	18	5578
718	loc717_snp5578_pos29	30	5579
718	loc717_snp5579_pos35	36	5580
718	loc717_snp5580_pos51	52	5581
718	loc717_snp5581_pos57	58	5582
718	loc717_snp5582_pos90	91	5583
718	loc717_snp5583_pos93	94	5584
718	loc717_snp5584_pos104	105	5585
718	loc717_snp5585_pos119	120	5586
718	loc717_snp5586_pos127	128	5587
718	loc717_snp5587_pos128	129	5588
718	loc717_snp5588_pos141	142	5589
718	loc717_snp5589_pos144	145	5590
718	loc717_snp5590_pos156	157	5591
718	loc717_snp5591_pos162	163	5592
718	loc717_snp5592_pos165	166	5593
718	loc717_snp5593_pos170	171	5594
719	loc718_snp5594_pos7	8	5595
719	loc718_snp5595_pos92	93	5596
720	loc719_snp5596_pos34	35	5597
720	loc719_snp5597_pos40	41	5598
720	loc719_snp5598_pos42	43	5599
720	loc719_snp5599_pos43	44	5600
720	loc719_snp5600_pos60	61	5601
720	loc719_snp5601_pos62	63	5602
720	loc719_snp5602_pos71	72	5603
720	loc719_snp5603_pos72	73	5604
720	loc719_snp5604_pos76	77	5605
720	loc719_snp5605_pos93	94	5606
720	loc719_snp5606_pos114	115	5607
720	loc719_snp5607_pos119	120	5608
720	loc719_snp5608_pos121	122	5609
720	loc719_snp5609_pos128	129	5610
720	loc719_snp5610_pos175	176	5611
720	loc719_snp5611_pos192	193	5612
721	loc720_snp5612_pos29	30	5613
721	loc720_snp5613_pos67	68	5614
721	loc720_snp5614_pos89	90	5615
721	loc720_snp5615_pos126	127	5616
721	loc720_snp5616_pos150	151	5617
722	loc721_snp5617_pos12	13	5618
722	loc721_snp5618_pos21	22	5619
722	loc721_snp5619_pos26	27	5620
722	loc721_snp5620_pos112	113	5621
722	loc721_snp5621_pos114	115	5622
723	loc722_snp5622_pos5	6	5623
723	loc722_snp5623_pos6	7	5624
723	loc722_snp5624_pos21	22	5625
723	loc722_snp5625_pos24	25	5626
723	loc722_snp5626_pos34	35	5627
723	loc722_snp5627_pos35	36	5628
723	loc722_snp5628_pos43	44	5629
723	loc722_snp5629_pos52	53	5630
723	loc722_snp5630_pos60	61	5631
723	loc722_snp5631_pos89	90	5632
723	loc722_snp5632_pos101	102	5633
723	loc722_snp5633_pos106	107	5634
723	loc722_snp5634_pos114	115	5635
723	loc722_snp5635_pos126	127	5636
724	loc723_snp5636_pos12	13	5637
724	loc723_snp5637_pos27	28	5638
724	loc723_snp5638_pos78	79	5639
724	loc723_snp5639_pos83	84	5640
724	loc723_snp5640_pos84	85	5641
724	loc723_snp5641_pos85	86	5642
724	loc723_snp5642_pos88	89	5643
724	loc723_snp5643_pos94	95	5644
724	loc723_snp5644_pos108	109	5645
724	loc723_snp5645_pos122	123	5646
724	loc723_snp5646_pos126	127	5647
724	loc723_snp5647_pos128	129	5648
724	loc723_snp5648_pos133	134	5649
724	loc723_snp5649_pos135	136	5650
724	loc723_snp5650_pos145	146	5651
724	loc723_snp5651_pos149	150	5652
724	loc723_snp5652_pos165	166	5653
724	loc723_snp5653_pos176	177	5654
724	loc723_snp5654_pos188	189	5655
724	loc723_snp5655_pos211	212	5656
724	loc723_snp5656_pos212	213	5657
724	loc723_snp5657_pos233	234	5658
724	loc723_snp5658_pos234	235	5659
724	loc723_snp5659_pos235	236	5660
724	loc723_snp5660_pos253	254	5661
724	loc723_snp5661_pos257	258	5662
725	loc724_snp5662_pos0	1	5663
725	loc724_snp5663_pos3	4	5664
725	loc724_snp5664_pos11	12	5665
725	loc724_snp5665_pos18	19	5666
725	loc724_snp5666_pos31	32	5667
725	loc724_snp5667_pos32	33	5668
725	loc724_snp5668_pos37	38	5669
725	loc724_snp5669_pos46	47	5670
725	loc724_snp5670_pos47	48	5671
725	loc724_snp5671_pos49	50	5672
725	loc724_snp5672_pos50	51	5673
725	loc724_snp5673_pos59	60	5674
725	loc724_snp5674_pos66	67	5675
725	loc724_snp5675_pos75	76	5676
725	loc724_snp5676_pos132	133	5677
725	loc724_snp5677_pos150	151	5678
725	loc724_snp5678_pos165	166	5679
725	loc724_snp5679_pos192	193	5680
725	loc724_snp5680_pos219	220	5681
725	loc724_snp5681_pos220	221	5682
726	loc725_snp5682_pos7	8	5683
726	loc725_snp5683_pos11	12	5684
726	loc725_snp5684_pos30	31	5685
726	loc725_snp5685_pos59	60	5686
726	loc725_snp5686_pos85	86	5687
726	loc725_snp5687_pos117	118	5688
726	loc725_snp5688_pos134	135	5689
726	loc725_snp5689_pos146	147	5690
726	loc725_snp5690_pos149	150	5691
726	loc725_snp5691_pos159	160	5692
726	loc725_snp5692_pos162	163	5693
726	loc725_snp5693_pos165	166	5694
726	loc725_snp5694_pos167	168	5695
726	loc725_snp5695_pos171	172	5696
726	loc725_snp5696_pos174	175	5697
726	loc725_snp5697_pos177	178	5698
726	loc725_snp5698_pos187	188	5699
726	loc725_snp5699_pos193	194	5700
726	loc725_snp5700_pos220	221	5701
726	loc725_snp5701_pos242	243	5702
727	loc726_snp5702_pos39	40	5703
727	loc726_snp5703_pos103	104	5704
727	loc726_snp5704_pos115	116	5705
727	loc726_snp5705_pos166	167	5706
727	loc726_snp5706_pos202	203	5707
727	loc726_snp5707_pos209	210	5708
728	loc727_snp5708_pos3	4	5709
728	loc727_snp5709_pos15	16	5710
728	loc727_snp5710_pos37	38	5711
728	loc727_snp5711_pos38	39	5712
728	loc727_snp5712_pos39	40	5713
728	loc727_snp5713_pos63	64	5714
729	loc728_snp5714_pos27	28	5715
729	loc728_snp5715_pos55	56	5716
729	loc728_snp5716_pos79	80	5717
730	loc729_snp5717_pos6	7	5718
730	loc729_snp5718_pos15	16	5719
730	loc729_snp5719_pos22	23	5720
730	loc729_snp5720_pos31	32	5721
730	loc729_snp5721_pos33	34	5722
731	loc730_snp5722_pos5	6	5723
731	loc730_snp5723_pos111	112	5724
731	loc730_snp5724_pos143	144	5725
731	loc730_snp5725_pos153	154	5726
731	loc730_snp5726_pos154	155	5727
732	loc731_snp5727_pos0	1	5728
732	loc731_snp5728_pos25	26	5729
732	loc731_snp5729_pos76	77	5730
732	loc731_snp5730_pos86	87	5731
732	loc731_snp5731_pos92	93	5732
732	loc731_snp5732_pos103	104	5733
732	loc731_snp5733_pos106	107	5734
732	loc731_snp5734_pos109	110	5735
732	loc731_snp5735_pos120	121	5736
732	loc731_snp5736_pos123	124	5737
732	loc731_snp5737_pos126	127	5738
732	loc731_snp5738_pos128	129	5739
732	loc731_snp5739_pos131	132	5740
732	loc731_snp5740_pos159	160	5741
732	loc731_snp5741_pos169	170	5742
732	loc731_snp5742_pos197	198	5743
733	loc732_snp5743_pos13	14	5744
733	loc732_snp5744_pos24	25	5745
733	loc732_snp5745_pos25	26	5746
733	loc732_snp5746_pos36	37	5747
733	loc732_snp5747_pos83	84	5748
733	loc732_snp5748_pos90	91	5749
733	loc732_snp5749_pos114	115	5750
733	loc732_snp5750_pos192	193	5751
733	loc732_snp5751_pos205	206	5752
734	loc733_snp5752_pos21	22	5753
734	loc733_snp5753_pos55	56	5754
734	loc733_snp5754_pos56	57	5755
734	loc733_snp5755_pos81	82	5756
734	loc733_snp5756_pos82	83	5757
734	loc733_snp5757_pos89	90	5758
734	loc733_snp5758_pos103	104	5759
734	loc733_snp5759_pos118	119	5760
734	loc733_snp5760_pos122	123	5761
734	loc733_snp5761_pos130	131	5762
734	loc733_snp5762_pos138	139	5763
734	loc733_snp5763_pos140	141	5764
734	loc733_snp5764_pos152	153	5765
734	loc733_snp5765_pos153	154	5766
734	loc733_snp5766_pos161	162	5767
734	loc733_snp5767_pos187	188	5768
734	loc733_snp5768_pos189	190	5769
734	loc733_snp5769_pos202	203	5770
734	loc733_snp5770_pos206	207	5771
734	loc733_snp5771_pos215	216	5772
735	loc734_snp5772_pos5	6	5773
735	loc734_snp5773_pos23	24	5774
735	loc734_snp5774_pos59	60	5775
735	loc734_snp5775_pos107	108	5776
735	loc734_snp5776_pos109	110	5777
735	loc734_snp5777_pos115	116	5778
735	loc734_snp5778_pos136	137	5779
735	loc734_snp5779_pos141	142	5780
735	loc734_snp5780_pos163	164	5781
735	loc734_snp5781_pos173	174	5782
736	loc735_snp5782_pos8	9	5783
736	loc735_snp5783_pos63	64	5784
736	loc735_snp5784_pos80	81	5785
737	loc736_snp5785_pos13	14	5786
737	loc736_snp5786_pos22	23	5787
737	loc736_snp5787_pos39	40	5788
737	loc736_snp5788_pos67	68	5789
737	loc736_snp5789_pos68	69	5790
737	loc736_snp5790_pos77	78	5791
737	loc736_snp5791_pos131	132	5792
737	loc736_snp5792_pos132	133	5793
738	loc737_snp5793_pos48	49	5794
738	loc737_snp5794_pos50	51	5795
738	loc737_snp5795_pos86	87	5796
738	loc737_snp5796_pos119	120	5797
738	loc737_snp5797_pos133	134	5798
738	loc737_snp5798_pos140	141	5799
738	loc737_snp5799_pos141	142	5800
738	loc737_snp5800_pos142	143	5801
738	loc737_snp5801_pos148	149	5802
738	loc737_snp5802_pos149	150	5803
738	loc737_snp5803_pos160	161	5804
738	loc737_snp5804_pos171	172	5805
738	loc737_snp5805_pos180	181	5806
738	loc737_snp5806_pos182	183	5807
738	loc737_snp5807_pos185	186	5808
738	loc737_snp5808_pos189	190	5809
738	loc737_snp5809_pos233	234	5810
738	loc737_snp5810_pos236	237	5811
738	loc737_snp5811_pos242	243	5812
738	loc737_snp5812_pos244	245	5813
738	loc737_snp5813_pos250	251	5814
739	loc738_snp5814_pos23	24	5815
739	loc738_snp5815_pos173	174	5816
740	loc739_snp5816_pos69	70	5817
740	loc739_snp5817_pos86	87	5818
741	loc740_snp5818_pos22	23	5819
741	loc740_snp5819_pos57	58	5820
741	loc740_snp5820_pos140	141	5821
742	loc741_snp5821_pos4	5	5822
742	loc741_snp5822_pos30	31	5823
743	loc742_snp5823_pos145	146	5824
745	loc744_snp5824_pos12	13	5825
745	loc744_snp5825_pos18	19	5826
745	loc744_snp5826_pos33	34	5827
745	loc744_snp5827_pos38	39	5828
745	loc744_snp5828_pos41	42	5829
745	loc744_snp5829_pos59	60	5830
745	loc744_snp5830_pos71	72	5831
745	loc744_snp5831_pos79	80	5832
746	loc745_snp5832_pos8	9	5833
746	loc745_snp5833_pos70	71	5834
746	loc745_snp5834_pos78	79	5835
746	loc745_snp5835_pos81	82	5836
746	loc745_snp5836_pos90	91	5837
746	loc745_snp5837_pos128	129	5838
746	loc745_snp5838_pos141	142	5839
746	loc745_snp5839_pos174	175	5840
746	loc745_snp5840_pos182	183	5841
746	loc745_snp5841_pos188	189	5842
747	loc746_snp5842_pos24	25	5843
747	loc746_snp5843_pos66	67	5844
747	loc746_snp5844_pos91	92	5845
747	loc746_snp5845_pos152	153	5846
747	loc746_snp5846_pos172	173	5847
747	loc746_snp5847_pos213	214	5848
748	loc747_snp5848_pos87	88	5849
748	loc747_snp5849_pos110	111	5850
748	loc747_snp5850_pos126	127	5851
748	loc747_snp5851_pos168	169	5852
748	loc747_snp5852_pos199	200	5853
748	loc747_snp5853_pos222	223	5854
749	loc748_snp5854_pos29	30	5855
749	loc748_snp5855_pos100	101	5856
749	loc748_snp5856_pos118	119	5857
750	loc749_snp5857_pos102	103	5858
750	loc749_snp5858_pos179	180	5859
750	loc749_snp5859_pos198	199	5860
750	loc749_snp5860_pos253	254	5861
751	loc750_snp5861_pos8	9	5862
751	loc750_snp5862_pos11	12	5863
751	loc750_snp5863_pos165	166	5864
752	loc751_snp5864_pos4	5	5865
752	loc751_snp5865_pos90	91	5866
752	loc751_snp5866_pos184	185	5867
753	loc752_snp5867_pos150	151	5868
754	loc753_snp5868_pos1	2	5869
754	loc753_snp5869_pos135	136	5870
754	loc753_snp5870_pos143	144	5871
754	loc753_snp5871_pos146	147	5872
754	loc753_snp5872_pos154	155	5873
754	loc753_snp5873_pos173	174	5874
755	loc754_snp5874_pos42	43	5875
755	loc754_snp5875_pos57	58	5876
755	loc754_snp5876_pos58	59	5877
755	loc754_snp5877_pos60	61	5878
755	loc754_snp5878_pos64	65	5879
755	loc754_snp5879_pos73	74	5880
755	loc754_snp5880_pos81	82	5881
756	loc755_snp5881_pos9	10	5882
756	loc755_snp5882_pos124	125	5883
757	loc756_snp5883_pos40	41	5884
757	loc756_snp5884_pos153	154	5885
757	loc756_snp5885_pos174	175	5886
758	loc757_snp5886_pos39	40	5887
758	loc757_snp5887_pos51	52	5888
758	loc757_snp5888_pos75	76	5889
758	loc757_snp5889_pos93	94	5890
758	loc757_snp5890_pos95	96	5891
758	loc757_snp5891_pos144	145	5892
758	loc757_snp5892_pos152	153	5893
758	loc757_snp5893_pos153	154	5894
758	loc757_snp5894_pos159	160	5895
758	loc757_snp5895_pos177	178	5896
758	loc757_snp5896_pos181	182	5897
759	loc758_snp5897_pos15	16	5898
759	loc758_snp5898_pos16	17	5899
759	loc758_snp5899_pos45	46	5900
759	loc758_snp5900_pos47	48	5901
759	loc758_snp5901_pos81	82	5902
759	loc758_snp5902_pos85	86	5903
759	loc758_snp5903_pos89	90	5904
759	loc758_snp5904_pos93	94	5905
759	loc758_snp5905_pos104	105	5906
759	loc758_snp5906_pos125	126	5907
761	loc760_snp5907_pos102	103	5908
762	loc761_snp5908_pos4	5	5909
762	loc761_snp5909_pos8	9	5910
762	loc761_snp5910_pos10	11	5911
762	loc761_snp5911_pos73	74	5912
762	loc761_snp5912_pos84	85	5913
762	loc761_snp5913_pos85	86	5914
762	loc761_snp5914_pos100	101	5915
762	loc761_snp5915_pos104	105	5916
762	loc761_snp5916_pos125	126	5917
762	loc761_snp5917_pos136	137	5918
763	loc762_snp5918_pos13	14	5919
763	loc762_snp5919_pos14	15	5920
763	loc762_snp5920_pos17	18	5921
763	loc762_snp5921_pos25	26	5922
763	loc762_snp5922_pos28	29	5923
763	loc762_snp5923_pos30	31	5924
763	loc762_snp5924_pos31	32	5925
763	loc762_snp5925_pos35	36	5926
763	loc762_snp5926_pos73	74	5927
763	loc762_snp5927_pos123	124	5928
763	loc762_snp5928_pos136	137	5929
763	loc762_snp5929_pos158	159	5930
763	loc762_snp5930_pos162	163	5931
763	loc762_snp5931_pos164	165	5932
763	loc762_snp5932_pos180	181	5933
763	loc762_snp5933_pos182	183	5934
763	loc762_snp5934_pos190	191	5935
763	loc762_snp5935_pos204	205	5936
763	loc762_snp5936_pos218	219	5937
763	loc762_snp5937_pos221	222	5938
763	loc762_snp5938_pos226	227	5939
763	loc762_snp5939_pos249	250	5940
763	loc762_snp5940_pos258	259	5941
763	loc762_snp5941_pos263	264	5942
764	loc763_snp5942_pos87	88	5943
765	loc764_snp5943_pos31	32	5944
765	loc764_snp5944_pos35	36	5945
765	loc764_snp5945_pos56	57	5946
765	loc764_snp5946_pos66	67	5947
765	loc764_snp5947_pos68	69	5948
765	loc764_snp5948_pos96	97	5949
765	loc764_snp5949_pos108	109	5950
765	loc764_snp5950_pos122	123	5951
765	loc764_snp5951_pos129	130	5952
765	loc764_snp5952_pos139	140	5953
765	loc764_snp5953_pos140	141	5954
765	loc764_snp5954_pos148	149	5955
765	loc764_snp5955_pos152	153	5956
765	loc764_snp5956_pos193	194	5957
765	loc764_snp5957_pos199	200	5958
765	loc764_snp5958_pos219	220	5959
765	loc764_snp5959_pos223	224	5960
765	loc764_snp5960_pos224	225	5961
765	loc764_snp5961_pos235	236	5962
765	loc764_snp5962_pos243	244	5963
765	loc764_snp5963_pos244	245	5964
765	loc764_snp5964_pos246	247	5965
765	loc764_snp5965_pos247	248	5966
765	loc764_snp5966_pos250	251	5967
766	loc765_snp5967_pos26	27	5968
767	loc766_snp5968_pos135	136	5969
767	loc766_snp5969_pos208	209	5970
768	loc767_snp5970_pos0	1	5971
768	loc767_snp5971_pos3	4	5972
770	loc769_snp5972_pos61	62	5973
770	loc769_snp5973_pos79	80	5974
770	loc769_snp5974_pos123	124	5975
771	loc770_snp5975_pos61	62	5976
771	loc770_snp5976_pos93	94	5977
771	loc770_snp5977_pos112	113	5978
772	loc771_snp5978_pos75	76	5979
772	loc771_snp5979_pos78	79	5980
773	loc772_snp5980_pos32	33	5981
773	loc772_snp5981_pos101	102	5982
773	loc772_snp5982_pos116	117	5983
773	loc772_snp5983_pos169	170	5984
773	loc772_snp5984_pos186	187	5985
773	loc772_snp5985_pos193	194	5986
774	loc773_snp5986_pos0	1	5987
774	loc773_snp5987_pos1	2	5988
774	loc773_snp5988_pos2	3	5989
774	loc773_snp5989_pos8	9	5990
774	loc773_snp5990_pos17	18	5991
774	loc773_snp5991_pos41	42	5992
774	loc773_snp5992_pos49	50	5993
774	loc773_snp5993_pos74	75	5994
774	loc773_snp5994_pos86	87	5995
774	loc773_snp5995_pos96	97	5996
774	loc773_snp5996_pos112	113	5997
774	loc773_snp5997_pos116	117	5998
774	loc773_snp5998_pos124	125	5999
774	loc773_snp5999_pos136	137	6000
774	loc773_snp6000_pos147	148	6001
774	loc773_snp6001_pos149	150	6002
774	loc773_snp6002_pos150	151	6003
775	loc774_snp6003_pos1	2	6004
775	loc774_snp6004_pos24	25	6005
775	loc774_snp6005_pos35	36	6006
775	loc774_snp6006_pos50	51	6007
775	loc774_snp6007_pos52	53	6008
775	loc774_snp6008_pos59	60	6009
775	loc774_snp6009_pos84	85	6010
775	loc774_snp6010_pos85	86	6011
775	loc774_snp6011_pos87	88	6012
775	loc774_snp6012_pos92	93	6013
775	loc774_snp6013_pos96	97	6014
775	loc774_snp6014_pos100	101	6015
775	loc774_snp6015_pos101	102	6016
775	loc774_snp6016_pos105	106	6017
775	loc774_snp6017_pos136	137	6018
777	loc776_snp6018_pos6	7	6019
777	loc776_snp6019_pos24	25	6020
777	loc776_snp6020_pos48	49	6021
777	loc776_snp6021_pos57	58	6022
777	loc776_snp6022_pos66	67	6023
777	loc776_snp6023_pos74	75	6024
777	loc776_snp6024_pos81	82	6025
777	loc776_snp6025_pos88	89	6026
777	loc776_snp6026_pos89	90	6027
777	loc776_snp6027_pos90	91	6028
777	loc776_snp6028_pos99	100	6029
778	loc777_snp6029_pos0	1	6030
778	loc777_snp6030_pos28	29	6031
779	loc778_snp6031_pos35	36	6032
779	loc778_snp6032_pos123	124	6033
779	loc778_snp6033_pos150	151	6034
779	loc778_snp6034_pos182	183	6035
780	loc779_snp6035_pos13	14	6036
781	loc780_snp6036_pos14	15	6037
781	loc780_snp6037_pos160	161	6038
781	loc780_snp6038_pos177	178	6039
781	loc780_snp6039_pos178	179	6040
781	loc780_snp6040_pos191	192	6041
781	loc780_snp6041_pos194	195	6042
782	loc781_snp6042_pos73	74	6043
782	loc781_snp6043_pos110	111	6044
782	loc781_snp6044_pos156	157	6045
783	loc782_snp6045_pos138	139	6046
784	loc783_snp6046_pos28	29	6047
784	loc783_snp6047_pos36	37	6048
784	loc783_snp6048_pos53	54	6049
784	loc783_snp6049_pos71	72	6050
784	loc783_snp6050_pos74	75	6051
784	loc783_snp6051_pos81	82	6052
784	loc783_snp6052_pos88	89	6053
784	loc783_snp6053_pos131	132	6054
784	loc783_snp6054_pos140	141	6055
784	loc783_snp6055_pos159	160	6056
785	loc784_snp6056_pos44	45	6057
785	loc784_snp6057_pos46	47	6058
785	loc784_snp6058_pos47	48	6059
785	loc784_snp6059_pos98	99	6060
785	loc784_snp6060_pos101	102	6061
785	loc784_snp6061_pos127	128	6062
785	loc784_snp6062_pos147	148	6063
786	loc785_snp6063_pos62	63	6064
787	loc786_snp6064_pos0	1	6065
787	loc786_snp6065_pos94	95	6066
787	loc786_snp6066_pos115	116	6067
787	loc786_snp6067_pos116	117	6068
787	loc786_snp6068_pos160	161	6069
787	loc786_snp6069_pos163	164	6070
787	loc786_snp6070_pos181	182	6071
787	loc786_snp6071_pos186	187	6072
787	loc786_snp6072_pos190	191	6073
787	loc786_snp6073_pos193	194	6074
787	loc786_snp6074_pos195	196	6075
787	loc786_snp6075_pos199	200	6076
788	loc787_snp6076_pos18	19	6077
788	loc787_snp6077_pos35	36	6078
788	loc787_snp6078_pos69	70	6079
788	loc787_snp6079_pos74	75	6080
788	loc787_snp6080_pos106	107	6081
789	loc788_snp6081_pos161	162	6082
790	loc789_snp6082_pos115	116	6083
790	loc789_snp6083_pos225	226	6084
791	loc790_snp6084_pos9	10	6085
791	loc790_snp6085_pos69	70	6086
791	loc790_snp6086_pos135	136	6087
791	loc790_snp6087_pos142	143	6088
791	loc790_snp6088_pos164	165	6089
791	loc790_snp6089_pos168	169	6090
791	loc790_snp6090_pos170	171	6091
791	loc790_snp6091_pos185	186	6092
791	loc790_snp6092_pos209	210	6093
791	loc790_snp6093_pos211	212	6094
791	loc790_snp6094_pos231	232	6095
792	loc791_snp6095_pos22	23	6096
792	loc791_snp6096_pos37	38	6097
792	loc791_snp6097_pos48	49	6098
792	loc791_snp6098_pos151	152	6099
792	loc791_snp6099_pos214	215	6100
792	loc791_snp6100_pos227	228	6101
793	loc792_snp6101_pos30	31	6102
793	loc792_snp6102_pos81	82	6103
793	loc792_snp6103_pos87	88	6104
793	loc792_snp6104_pos100	101	6105
794	loc793_snp6105_pos54	55	6106
795	loc794_snp6106_pos8	9	6107
795	loc794_snp6107_pos34	35	6108
795	loc794_snp6108_pos42	43	6109
795	loc794_snp6109_pos83	84	6110
796	loc795_snp6110_pos1	2	6111
797	loc796_snp6111_pos190	191	6112
799	loc798_snp6112_pos5	6	6113
799	loc798_snp6113_pos21	22	6114
799	loc798_snp6114_pos25	26	6115
799	loc798_snp6115_pos26	27	6116
799	loc798_snp6116_pos31	32	6117
799	loc798_snp6117_pos43	44	6118
799	loc798_snp6118_pos75	76	6119
799	loc798_snp6119_pos100	101	6120
799	loc798_snp6120_pos107	108	6121
799	loc798_snp6121_pos123	124	6122
799	loc798_snp6122_pos128	129	6123
799	loc798_snp6123_pos138	139	6124
799	loc798_snp6124_pos142	143	6125
799	loc798_snp6125_pos149	150	6126
799	loc798_snp6126_pos161	162	6127
799	loc798_snp6127_pos166	167	6128
799	loc798_snp6128_pos168	169	6129
799	loc798_snp6129_pos193	194	6130
799	loc798_snp6130_pos197	198	6131
799	loc798_snp6131_pos202	203	6132
800	loc799_snp6132_pos46	47	6133
800	loc799_snp6133_pos59	60	6134
801	loc800_snp6134_pos12	13	6135
801	loc800_snp6135_pos42	43	6136
801	loc800_snp6136_pos85	86	6137
801	loc800_snp6137_pos110	111	6138
801	loc800_snp6138_pos139	140	6139
802	loc801_snp6139_pos24	25	6140
802	loc801_snp6140_pos68	69	6141
802	loc801_snp6141_pos69	70	6142
802	loc801_snp6142_pos94	95	6143
802	loc801_snp6143_pos95	96	6144
802	loc801_snp6144_pos97	98	6145
802	loc801_snp6145_pos103	104	6146
802	loc801_snp6146_pos147	148	6147
802	loc801_snp6147_pos148	149	6148
802	loc801_snp6148_pos189	190	6149
802	loc801_snp6149_pos216	217	6150
802	loc801_snp6150_pos223	224	6151
803	loc802_snp6151_pos100	101	6152
803	loc802_snp6152_pos169	170	6153
804	loc803_snp6153_pos70	71	6154
804	loc803_snp6154_pos137	138	6155
804	loc803_snp6155_pos190	191	6156
805	loc804_snp6156_pos33	34	6157
805	loc804_snp6157_pos57	58	6158
805	loc804_snp6158_pos58	59	6159
805	loc804_snp6159_pos60	61	6160
805	loc804_snp6160_pos67	68	6161
805	loc804_snp6161_pos91	92	6162
805	loc804_snp6162_pos97	98	6163
805	loc804_snp6163_pos128	129	6164
805	loc804_snp6164_pos136	137	6165
805	loc804_snp6165_pos153	154	6166
805	loc804_snp6166_pos156	157	6167
805	loc804_snp6167_pos168	169	6168
805	loc804_snp6168_pos172	173	6169
805	loc804_snp6169_pos178	179	6170
805	loc804_snp6170_pos205	206	6171
805	loc804_snp6171_pos222	223	6172
806	loc805_snp6172_pos12	13	6173
806	loc805_snp6173_pos36	37	6174
806	loc805_snp6174_pos136	137	6175
807	loc806_snp6175_pos20	21	6176
807	loc806_snp6176_pos45	46	6177
807	loc806_snp6177_pos69	70	6178
807	loc806_snp6178_pos78	79	6179
807	loc806_snp6179_pos83	84	6180
808	loc807_snp6180_pos15	16	6181
808	loc807_snp6181_pos18	19	6182
808	loc807_snp6182_pos20	21	6183
808	loc807_snp6183_pos92	93	6184
808	loc807_snp6184_pos111	112	6185
808	loc807_snp6185_pos116	117	6186
808	loc807_snp6186_pos137	138	6187
808	loc807_snp6187_pos144	145	6188
808	loc807_snp6188_pos146	147	6189
808	loc807_snp6189_pos156	157	6190
808	loc807_snp6190_pos171	172	6191
809	loc808_snp6191_pos3	4	6192
809	loc808_snp6192_pos4	5	6193
809	loc808_snp6193_pos157	158	6194
810	loc809_snp6194_pos9	10	6195
810	loc809_snp6195_pos42	43	6196
810	loc809_snp6196_pos63	64	6197
810	loc809_snp6197_pos91	92	6198
810	loc809_snp6198_pos98	99	6199
810	loc809_snp6199_pos106	107	6200
810	loc809_snp6200_pos108	109	6201
810	loc809_snp6201_pos109	110	6202
810	loc809_snp6202_pos134	135	6203
810	loc809_snp6203_pos185	186	6204
810	loc809_snp6204_pos207	208	6205
811	loc810_snp6205_pos26	27	6206
811	loc810_snp6206_pos51	52	6207
811	loc810_snp6207_pos56	57	6208
811	loc810_snp6208_pos74	75	6209
811	loc810_snp6209_pos75	76	6210
811	loc810_snp6210_pos111	112	6211
811	loc810_snp6211_pos119	120	6212
811	loc810_snp6212_pos159	160	6213
811	loc810_snp6213_pos163	164	6214
812	loc811_snp6214_pos24	25	6215
813	loc812_snp6215_pos38	39	6216
813	loc812_snp6216_pos81	82	6217
813	loc812_snp6217_pos171	172	6218
813	loc812_snp6218_pos174	175	6219
813	loc812_snp6219_pos243	244	6220
814	loc813_snp6220_pos74	75	6221
814	loc813_snp6221_pos139	140	6222
814	loc813_snp6222_pos159	160	6223
814	loc813_snp6223_pos205	206	6224
816	loc815_snp6224_pos28	29	6225
816	loc815_snp6225_pos29	30	6226
816	loc815_snp6226_pos84	85	6227
816	loc815_snp6227_pos95	96	6228
816	loc815_snp6228_pos136	137	6229
816	loc815_snp6229_pos148	149	6230
816	loc815_snp6230_pos182	183	6231
816	loc815_snp6231_pos203	204	6232
817	loc816_snp6232_pos13	14	6233
817	loc816_snp6233_pos71	72	6234
817	loc816_snp6234_pos125	126	6235
817	loc816_snp6235_pos147	148	6236
818	loc817_snp6236_pos0	1	6237
818	loc817_snp6237_pos17	18	6238
818	loc817_snp6238_pos93	94	6239
818	loc817_snp6239_pos105	106	6240
818	loc817_snp6240_pos122	123	6241
818	loc817_snp6241_pos171	172	6242
818	loc817_snp6242_pos181	182	6243
818	loc817_snp6243_pos253	254	6244
820	loc819_snp6244_pos123	124	6245
821	loc820_snp6245_pos3	4	6246
821	loc820_snp6246_pos15	16	6247
821	loc820_snp6247_pos40	41	6248
822	loc821_snp6248_pos32	33	6249
822	loc821_snp6249_pos42	43	6250
822	loc821_snp6250_pos106	107	6251
823	loc822_snp6251_pos65	66	6252
823	loc822_snp6252_pos169	170	6253
824	loc823_snp6253_pos10	11	6254
824	loc823_snp6254_pos137	138	6255
824	loc823_snp6255_pos187	188	6256
824	loc823_snp6256_pos250	251	6257
825	loc824_snp6257_pos149	150	6258
825	loc824_snp6258_pos152	153	6259
825	loc824_snp6259_pos153	154	6260
826	loc825_snp6260_pos1	2	6261
826	loc825_snp6261_pos4	5	6262
826	loc825_snp6262_pos21	22	6263
826	loc825_snp6263_pos25	26	6264
826	loc825_snp6264_pos44	45	6265
826	loc825_snp6265_pos49	50	6266
826	loc825_snp6266_pos88	89	6267
826	loc825_snp6267_pos100	101	6268
826	loc825_snp6268_pos101	102	6269
826	loc825_snp6269_pos118	119	6270
826	loc825_snp6270_pos126	127	6271
826	loc825_snp6271_pos128	129	6272
826	loc825_snp6272_pos138	139	6273
826	loc825_snp6273_pos146	147	6274
827	loc826_snp6274_pos34	35	6275
827	loc826_snp6275_pos95	96	6276
827	loc826_snp6276_pos171	172	6277
827	loc826_snp6277_pos203	204	6278
828	loc827_snp6278_pos89	90	6279
829	loc828_snp6279_pos22	23	6280
829	loc828_snp6280_pos27	28	6281
829	loc828_snp6281_pos47	48	6282
829	loc828_snp6282_pos52	53	6283
829	loc828_snp6283_pos86	87	6284
829	loc828_snp6284_pos110	111	6285
829	loc828_snp6285_pos130	131	6286
829	loc828_snp6286_pos156	157	6287
829	loc828_snp6287_pos203	204	6288
830	loc829_snp6288_pos19	20	6289
831	loc830_snp6289_pos34	35	6290
831	loc830_snp6290_pos61	62	6291
831	loc830_snp6291_pos70	71	6292
831	loc830_snp6292_pos138	139	6293
832	loc831_snp6293_pos120	121	6294
832	loc831_snp6294_pos203	204	6295
833	loc832_snp6295_pos21	22	6296
833	loc832_snp6296_pos48	49	6297
833	loc832_snp6297_pos49	50	6298
833	loc832_snp6298_pos67	68	6299
833	loc832_snp6299_pos75	76	6300
833	loc832_snp6300_pos78	79	6301
833	loc832_snp6301_pos87	88	6302
833	loc832_snp6302_pos97	98	6303
833	loc832_snp6303_pos121	122	6304
833	loc832_snp6304_pos124	125	6305
833	loc832_snp6305_pos126	127	6306
834	loc833_snp6306_pos16	17	6307
834	loc833_snp6307_pos17	18	6308
834	loc833_snp6308_pos50	51	6309
835	loc834_snp6309_pos30	31	6310
835	loc834_snp6310_pos96	97	6311
835	loc834_snp6311_pos139	140	6312
835	loc834_snp6312_pos140	141	6313
835	loc834_snp6313_pos147	148	6314
835	loc834_snp6314_pos174	175	6315
836	loc835_snp6315_pos6	7	6316
836	loc835_snp6316_pos15	16	6317
836	loc835_snp6317_pos20	21	6318
836	loc835_snp6318_pos24	25	6319
836	loc835_snp6319_pos48	49	6320
836	loc835_snp6320_pos50	51	6321
836	loc835_snp6321_pos64	65	6322
836	loc835_snp6322_pos96	97	6323
836	loc835_snp6323_pos104	105	6324
836	loc835_snp6324_pos105	106	6325
836	loc835_snp6325_pos113	114	6326
836	loc835_snp6326_pos144	145	6327
836	loc835_snp6327_pos152	153	6328
837	loc836_snp6328_pos43	44	6329
837	loc836_snp6329_pos58	59	6330
837	loc836_snp6330_pos139	140	6331
838	loc837_snp6331_pos9	10	6332
838	loc837_snp6332_pos10	11	6333
838	loc837_snp6333_pos25	26	6334
838	loc837_snp6334_pos33	34	6335
838	loc837_snp6335_pos69	70	6336
838	loc837_snp6336_pos97	98	6337
838	loc837_snp6337_pos101	102	6338
841	loc840_snp6338_pos23	24	6339
841	loc840_snp6339_pos43	44	6340
841	loc840_snp6340_pos55	56	6341
841	loc840_snp6341_pos58	59	6342
841	loc840_snp6342_pos68	69	6343
841	loc840_snp6343_pos85	86	6344
841	loc840_snp6344_pos132	133	6345
841	loc840_snp6345_pos140	141	6346
841	loc840_snp6346_pos159	160	6347
841	loc840_snp6347_pos160	161	6348
841	loc840_snp6348_pos163	164	6349
841	loc840_snp6349_pos215	216	6350
841	loc840_snp6350_pos224	225	6351
841	loc840_snp6351_pos228	229	6352
841	loc840_snp6352_pos236	237	6353
841	loc840_snp6353_pos237	238	6354
841	loc840_snp6354_pos262	263	6355
842	loc841_snp6355_pos7	8	6356
842	loc841_snp6356_pos21	22	6357
842	loc841_snp6357_pos22	23	6358
842	loc841_snp6358_pos25	26	6359
842	loc841_snp6359_pos27	28	6360
842	loc841_snp6360_pos39	40	6361
842	loc841_snp6361_pos41	42	6362
842	loc841_snp6362_pos42	43	6363
842	loc841_snp6363_pos86	87	6364
842	loc841_snp6364_pos92	93	6365
842	loc841_snp6365_pos103	104	6366
842	loc841_snp6366_pos107	108	6367
842	loc841_snp6367_pos113	114	6368
842	loc841_snp6368_pos125	126	6369
842	loc841_snp6369_pos134	135	6370
842	loc841_snp6370_pos150	151	6371
842	loc841_snp6371_pos159	160	6372
843	loc842_snp6372_pos14	15	6373
843	loc842_snp6373_pos34	35	6374
843	loc842_snp6374_pos43	44	6375
844	loc843_snp6375_pos133	134	6376
845	loc844_snp6376_pos25	26	6377
845	loc844_snp6377_pos41	42	6378
845	loc844_snp6378_pos202	203	6379
845	loc844_snp6379_pos208	209	6380
846	loc845_snp6380_pos101	102	6381
846	loc845_snp6381_pos141	142	6382
847	loc846_snp6382_pos45	46	6383
847	loc846_snp6383_pos109	110	6384
847	loc846_snp6384_pos136	137	6385
847	loc846_snp6385_pos142	143	6386
847	loc846_snp6386_pos143	144	6387
847	loc846_snp6387_pos145	146	6388
847	loc846_snp6388_pos156	157	6389
847	loc846_snp6389_pos170	171	6390
847	loc846_snp6390_pos185	186	6391
848	loc847_snp6391_pos24	25	6392
848	loc847_snp6392_pos43	44	6393
848	loc847_snp6393_pos45	46	6394
848	loc847_snp6394_pos46	47	6395
848	loc847_snp6395_pos85	86	6396
848	loc847_snp6396_pos98	99	6397
848	loc847_snp6397_pos101	102	6398
848	loc847_snp6398_pos102	103	6399
848	loc847_snp6399_pos126	127	6400
848	loc847_snp6400_pos176	177	6401
849	loc848_snp6401_pos111	112	6402
849	loc848_snp6402_pos126	127	6403
850	loc849_snp6403_pos45	46	6404
850	loc849_snp6404_pos46	47	6405
850	loc849_snp6405_pos47	48	6406
850	loc849_snp6406_pos54	55	6407
850	loc849_snp6407_pos89	90	6408
850	loc849_snp6408_pos99	100	6409
850	loc849_snp6409_pos120	121	6410
850	loc849_snp6410_pos131	132	6411
850	loc849_snp6411_pos139	140	6412
850	loc849_snp6412_pos161	162	6413
850	loc849_snp6413_pos182	183	6414
850	loc849_snp6414_pos194	195	6415
850	loc849_snp6415_pos195	196	6416
850	loc849_snp6416_pos196	197	6417
850	loc849_snp6417_pos250	251	6418
851	loc850_snp6418_pos14	15	6419
851	loc850_snp6419_pos56	57	6420
851	loc850_snp6420_pos57	58	6421
851	loc850_snp6421_pos64	65	6422
851	loc850_snp6422_pos74	75	6423
851	loc850_snp6423_pos106	107	6424
851	loc850_snp6424_pos181	182	6425
852	loc851_snp6425_pos0	1	6426
852	loc851_snp6426_pos31	32	6427
852	loc851_snp6427_pos78	79	6428
852	loc851_snp6428_pos97	98	6429
852	loc851_snp6429_pos137	138	6430
852	loc851_snp6430_pos151	152	6431
852	loc851_snp6431_pos186	187	6432
852	loc851_snp6432_pos194	195	6433
852	loc851_snp6433_pos203	204	6434
853	loc852_snp6434_pos94	95	6435
853	loc852_snp6435_pos114	115	6436
854	loc853_snp6436_pos109	110	6437
855	loc854_snp6437_pos93	94	6438
855	loc854_snp6438_pos116	117	6439
855	loc854_snp6439_pos133	134	6440
856	loc855_snp6440_pos107	108	6441
856	loc855_snp6441_pos194	195	6442
857	loc856_snp6442_pos110	111	6443
857	loc856_snp6443_pos146	147	6444
858	loc857_snp6444_pos51	52	6445
858	loc857_snp6445_pos66	67	6446
858	loc857_snp6446_pos130	131	6447
859	loc858_snp6447_pos172	173	6448
860	loc859_snp6448_pos37	38	6449
860	loc859_snp6449_pos50	51	6450
860	loc859_snp6450_pos91	92	6451
860	loc859_snp6451_pos115	116	6452
860	loc859_snp6452_pos116	117	6453
860	loc859_snp6453_pos127	128	6454
861	loc860_snp6454_pos54	55	6455
862	loc861_snp6455_pos13	14	6456
862	loc861_snp6456_pos40	41	6457
862	loc861_snp6457_pos41	42	6458
862	loc861_snp6458_pos46	47	6459
862	loc861_snp6459_pos78	79	6460
862	loc861_snp6460_pos83	84	6461
862	loc861_snp6461_pos88	89	6462
863	loc862_snp6462_pos188	189	6463
864	loc863_snp6463_pos33	34	6464
864	loc863_snp6464_pos45	46	6465
864	loc863_snp6465_pos75	76	6466
864	loc863_snp6466_pos94	95	6467
866	loc865_snp6467_pos51	52	6468
867	loc866_snp6468_pos22	23	6469
867	loc866_snp6469_pos103	104	6470
867	loc866_snp6470_pos109	110	6471
867	loc866_snp6471_pos112	113	6472
868	loc867_snp6472_pos0	1	6473
868	loc867_snp6473_pos10	11	6474
869	loc868_snp6474_pos31	32	6475
869	loc868_snp6475_pos164	165	6476
870	loc869_snp6476_pos1	2	6477
870	loc869_snp6477_pos37	38	6478
870	loc869_snp6478_pos44	45	6479
870	loc869_snp6479_pos78	79	6480
870	loc869_snp6480_pos102	103	6481
870	loc869_snp6481_pos131	132	6482
870	loc869_snp6482_pos150	151	6483
871	loc870_snp6483_pos39	40	6484
871	loc870_snp6484_pos63	64	6485
871	loc870_snp6485_pos166	167	6486
872	loc871_snp6486_pos53	54	6487
872	loc871_snp6487_pos93	94	6488
873	loc872_snp6488_pos195	196	6489
874	loc873_snp6489_pos51	52	6490
874	loc873_snp6490_pos73	74	6491
874	loc873_snp6491_pos114	115	6492
874	loc873_snp6492_pos116	117	6493
874	loc873_snp6493_pos118	119	6494
874	loc873_snp6494_pos186	187	6495
875	loc874_snp6495_pos183	184	6496
876	loc875_snp6496_pos45	46	6497
876	loc875_snp6497_pos65	66	6498
876	loc875_snp6498_pos70	71	6499
876	loc875_snp6499_pos96	97	6500
876	loc875_snp6500_pos114	115	6501
876	loc875_snp6501_pos128	129	6502
876	loc875_snp6502_pos161	162	6503
877	loc876_snp6503_pos9	10	6504
877	loc876_snp6504_pos20	21	6505
877	loc876_snp6505_pos27	28	6506
877	loc876_snp6506_pos63	64	6507
877	loc876_snp6507_pos68	69	6508
877	loc876_snp6508_pos69	70	6509
877	loc876_snp6509_pos80	81	6510
877	loc876_snp6510_pos94	95	6511
878	loc877_snp6511_pos24	25	6512
878	loc877_snp6512_pos141	142	6513
878	loc877_snp6513_pos159	160	6514
879	loc878_snp6514_pos4	5	6515
880	loc879_snp6515_pos91	92	6516
880	loc879_snp6516_pos165	166	6517
880	loc879_snp6517_pos192	193	6518
880	loc879_snp6518_pos201	202	6519
880	loc879_snp6519_pos207	208	6520
880	loc879_snp6520_pos209	210	6521
881	loc880_snp6521_pos132	133	6522
881	loc880_snp6522_pos133	134	6523
881	loc880_snp6523_pos134	135	6524
881	loc880_snp6524_pos135	136	6525
881	loc880_snp6525_pos136	137	6526
881	loc880_snp6526_pos143	144	6527
881	loc880_snp6527_pos162	163	6528
882	loc881_snp6528_pos14	15	6529
882	loc881_snp6529_pos29	30	6530
882	loc881_snp6530_pos174	175	6531
883	loc882_snp6531_pos18	19	6532
883	loc882_snp6532_pos148	149	6533
883	loc882_snp6533_pos167	168	6534
883	loc882_snp6534_pos204	205	6535
883	loc882_snp6535_pos219	220	6536
884	loc883_snp6536_pos8	9	6537
884	loc883_snp6537_pos51	52	6538
884	loc883_snp6538_pos119	120	6539
884	loc883_snp6539_pos129	130	6540
884	loc883_snp6540_pos151	152	6541
884	loc883_snp6541_pos170	171	6542
885	loc884_snp6542_pos7	8	6543
885	loc884_snp6543_pos61	62	6544
885	loc884_snp6544_pos69	70	6545
886	loc885_snp6545_pos78	79	6546
886	loc885_snp6546_pos80	81	6547
886	loc885_snp6547_pos85	86	6548
886	loc885_snp6548_pos160	161	6549
887	loc886_snp6549_pos184	185	6550
888	loc887_snp6550_pos3	4	6551
888	loc887_snp6551_pos39	40	6552
888	loc887_snp6552_pos43	44	6553
888	loc887_snp6553_pos53	54	6554
888	loc887_snp6554_pos64	65	6555
888	loc887_snp6555_pos74	75	6556
888	loc887_snp6556_pos89	90	6557
888	loc887_snp6557_pos118	119	6558
888	loc887_snp6558_pos124	125	6559
888	loc887_snp6559_pos157	158	6560
888	loc887_snp6560_pos158	159	6561
888	loc887_snp6561_pos162	163	6562
888	loc887_snp6562_pos166	167	6563
888	loc887_snp6563_pos171	172	6564
888	loc887_snp6564_pos182	183	6565
888	loc887_snp6565_pos184	185	6566
888	loc887_snp6566_pos186	187	6567
888	loc887_snp6567_pos194	195	6568
888	loc887_snp6568_pos199	200	6569
888	loc887_snp6569_pos210	211	6570
888	loc887_snp6570_pos217	218	6571
889	loc888_snp6571_pos23	24	6572
889	loc888_snp6572_pos43	44	6573
889	loc888_snp6573_pos44	45	6574
889	loc888_snp6574_pos76	77	6575
889	loc888_snp6575_pos158	159	6576
889	loc888_snp6576_pos180	181	6577
890	loc889_snp6577_pos48	49	6578
890	loc889_snp6578_pos66	67	6579
890	loc889_snp6579_pos124	125	6580
891	loc890_snp6580_pos66	67	6581
891	loc890_snp6581_pos97	98	6582
891	loc890_snp6582_pos113	114	6583
892	loc891_snp6583_pos6	7	6584
893	loc892_snp6584_pos102	103	6585
894	loc893_snp6585_pos29	30	6586
894	loc893_snp6586_pos169	170	6587
895	loc894_snp6587_pos127	128	6588
896	loc895_snp6588_pos202	203	6589
897	loc896_snp6589_pos36	37	6590
897	loc896_snp6590_pos43	44	6591
897	loc896_snp6591_pos130	131	6592
898	loc897_snp6592_pos20	21	6593
898	loc897_snp6593_pos31	32	6594
898	loc897_snp6594_pos45	46	6595
898	loc897_snp6595_pos51	52	6596
898	loc897_snp6596_pos72	73	6597
898	loc897_snp6597_pos73	74	6598
899	loc898_snp6598_pos184	185	6599
899	loc898_snp6599_pos192	193	6600
900	loc899_snp6600_pos94	95	6601
900	loc899_snp6601_pos97	98	6602
900	loc899_snp6602_pos99	100	6603
900	loc899_snp6603_pos242	243	6604
901	loc900_snp6604_pos10	11	6605
901	loc900_snp6605_pos74	75	6606
901	loc900_snp6606_pos104	105	6607
901	loc900_snp6607_pos207	208	6608
901	loc900_snp6608_pos209	210	6609
902	loc901_snp6609_pos43	44	6610
902	loc901_snp6610_pos55	56	6611
902	loc901_snp6611_pos64	65	6612
902	loc901_snp6612_pos67	68	6613
902	loc901_snp6613_pos82	83	6614
902	loc901_snp6614_pos109	110	6615
902	loc901_snp6615_pos119	120	6616
902	loc901_snp6616_pos140	141	6617
902	loc901_snp6617_pos141	142	6618
902	loc901_snp6618_pos210	211	6619
902	loc901_snp6619_pos218	219	6620
902	loc901_snp6620_pos221	222	6621
903	loc902_snp6621_pos27	28	6622
903	loc902_snp6622_pos32	33	6623
903	loc902_snp6623_pos33	34	6624
903	loc902_snp6624_pos70	71	6625
903	loc902_snp6625_pos182	183	6626
904	loc903_snp6626_pos25	26	6627
904	loc903_snp6627_pos28	29	6628
904	loc903_snp6628_pos72	73	6629
905	loc904_snp6629_pos22	23	6630
905	loc904_snp6630_pos59	60	6631
905	loc904_snp6631_pos68	69	6632
905	loc904_snp6632_pos103	104	6633
905	loc904_snp6633_pos127	128	6634
905	loc904_snp6634_pos134	135	6635
905	loc904_snp6635_pos147	148	6636
905	loc904_snp6636_pos150	151	6637
905	loc904_snp6637_pos151	152	6638
905	loc904_snp6638_pos153	154	6639
905	loc904_snp6639_pos154	155	6640
905	loc904_snp6640_pos155	156	6641
905	loc904_snp6641_pos156	157	6642
905	loc904_snp6642_pos157	158	6643
905	loc904_snp6643_pos177	178	6644
906	loc905_snp6644_pos78	79	6645
906	loc905_snp6645_pos82	83	6646
906	loc905_snp6646_pos100	101	6647
906	loc905_snp6647_pos108	109	6648
906	loc905_snp6648_pos129	130	6649
908	loc907_snp6649_pos42	43	6650
909	loc908_snp6650_pos21	22	6651
909	loc908_snp6651_pos69	70	6652
909	loc908_snp6652_pos161	162	6653
910	loc909_snp6653_pos200	201	6654
911	loc910_snp6654_pos54	55	6655
911	loc910_snp6655_pos68	69	6656
911	loc910_snp6656_pos88	89	6657
911	loc910_snp6657_pos98	99	6658
911	loc910_snp6658_pos131	132	6659
911	loc910_snp6659_pos132	133	6660
913	loc912_snp6660_pos29	30	6661
913	loc912_snp6661_pos93	94	6662
913	loc912_snp6662_pos117	118	6663
913	loc912_snp6663_pos120	121	6664
913	loc912_snp6664_pos124	125	6665
913	loc912_snp6665_pos126	127	6666
913	loc912_snp6666_pos129	130	6667
913	loc912_snp6667_pos134	135	6668
913	loc912_snp6668_pos144	145	6669
913	loc912_snp6669_pos149	150	6670
913	loc912_snp6670_pos150	151	6671
913	loc912_snp6671_pos154	155	6672
913	loc912_snp6672_pos155	156	6673
913	loc912_snp6673_pos156	157	6674
913	loc912_snp6674_pos159	160	6675
913	loc912_snp6675_pos173	174	6676
913	loc912_snp6676_pos184	185	6677
913	loc912_snp6677_pos185	186	6678
913	loc912_snp6678_pos188	189	6679
913	loc912_snp6679_pos193	194	6680
913	loc912_snp6680_pos194	195	6681
913	loc912_snp6681_pos201	202	6682
914	loc913_snp6682_pos6	7	6683
914	loc913_snp6683_pos12	13	6684
914	loc913_snp6684_pos34	35	6685
914	loc913_snp6685_pos46	47	6686
914	loc913_snp6686_pos71	72	6687
914	loc913_snp6687_pos80	81	6688
914	loc913_snp6688_pos97	98	6689
914	loc913_snp6689_pos111	112	6690
914	loc913_snp6690_pos129	130	6691
914	loc913_snp6691_pos131	132	6692
914	loc913_snp6692_pos143	144	6693
915	loc914_snp6693_pos36	37	6694
916	loc915_snp6694_pos26	27	6695
916	loc915_snp6695_pos29	30	6696
916	loc915_snp6696_pos77	78	6697
916	loc915_snp6697_pos201	202	6698
916	loc915_snp6698_pos246	247	6699
917	loc916_snp6699_pos34	35	6700
917	loc916_snp6700_pos125	126	6701
918	loc917_snp6701_pos13	14	6702
918	loc917_snp6702_pos19	20	6703
918	loc917_snp6703_pos25	26	6704
918	loc917_snp6704_pos37	38	6705
918	loc917_snp6705_pos43	44	6706
918	loc917_snp6706_pos59	60	6707
918	loc917_snp6707_pos63	64	6708
918	loc917_snp6708_pos73	74	6709
919	loc918_snp6709_pos83	84	6710
919	loc918_snp6710_pos92	93	6711
919	loc918_snp6711_pos104	105	6712
919	loc918_snp6712_pos117	118	6713
919	loc918_snp6713_pos118	119	6714
919	loc918_snp6714_pos127	128	6715
919	loc918_snp6715_pos131	132	6716
919	loc918_snp6716_pos133	134	6717
920	loc919_snp6717_pos60	61	6718
920	loc919_snp6718_pos85	86	6719
920	loc919_snp6719_pos97	98	6720
920	loc919_snp6720_pos106	107	6721
920	loc919_snp6721_pos118	119	6722
920	loc919_snp6722_pos183	184	6723
921	loc920_snp6723_pos16	17	6724
921	loc920_snp6724_pos17	18	6725
921	loc920_snp6725_pos23	24	6726
921	loc920_snp6726_pos62	63	6727
921	loc920_snp6727_pos88	89	6728
921	loc920_snp6728_pos108	109	6729
921	loc920_snp6729_pos130	131	6730
921	loc920_snp6730_pos143	144	6731
921	loc920_snp6731_pos167	168	6732
921	loc920_snp6732_pos190	191	6733
921	loc920_snp6733_pos191	192	6734
921	loc920_snp6734_pos217	218	6735
921	loc920_snp6735_pos223	224	6736
921	loc920_snp6736_pos224	225	6737
922	loc921_snp6737_pos89	90	6738
923	loc922_snp6738_pos55	56	6739
923	loc922_snp6739_pos129	130	6740
923	loc922_snp6740_pos138	139	6741
924	loc923_snp6741_pos17	18	6742
924	loc923_snp6742_pos20	21	6743
924	loc923_snp6743_pos38	39	6744
924	loc923_snp6744_pos48	49	6745
924	loc923_snp6745_pos50	51	6746
924	loc923_snp6746_pos54	55	6747
924	loc923_snp6747_pos69	70	6748
924	loc923_snp6748_pos83	84	6749
924	loc923_snp6749_pos104	105	6750
924	loc923_snp6750_pos112	113	6751
924	loc923_snp6751_pos114	115	6752
924	loc923_snp6752_pos118	119	6753
925	loc924_snp6753_pos35	36	6754
925	loc924_snp6754_pos40	41	6755
925	loc924_snp6755_pos70	71	6756
925	loc924_snp6756_pos194	195	6757
926	loc925_snp6757_pos4	5	6758
926	loc925_snp6758_pos120	121	6759
926	loc925_snp6759_pos136	137	6760
927	loc926_snp6760_pos196	197	6761
928	loc927_snp6761_pos15	16	6762
928	loc927_snp6762_pos30	31	6763
928	loc927_snp6763_pos31	32	6764
928	loc927_snp6764_pos32	33	6765
928	loc927_snp6765_pos33	34	6766
928	loc927_snp6766_pos63	64	6767
929	loc928_snp6767_pos69	70	6768
929	loc928_snp6768_pos136	137	6769
930	loc929_snp6769_pos54	55	6770
930	loc929_snp6770_pos179	180	6771
931	loc930_snp6771_pos60	61	6772
932	loc931_snp6772_pos7	8	6773
932	loc931_snp6773_pos46	47	6774
932	loc931_snp6774_pos51	52	6775
932	loc931_snp6775_pos56	57	6776
932	loc931_snp6776_pos82	83	6777
932	loc931_snp6777_pos123	124	6778
933	loc932_snp6778_pos4	5	6779
933	loc932_snp6779_pos6	7	6780
933	loc932_snp6780_pos16	17	6781
934	loc933_snp6781_pos51	52	6782
935	loc934_snp6782_pos3	4	6783
935	loc934_snp6783_pos4	5	6784
935	loc934_snp6784_pos41	42	6785
935	loc934_snp6785_pos48	49	6786
936	loc935_snp6786_pos53	54	6787
936	loc935_snp6787_pos192	193	6788
937	loc936_snp6788_pos5	6	6789
937	loc936_snp6789_pos199	200	6790
938	loc937_snp6790_pos8	9	6791
938	loc937_snp6791_pos13	14	6792
938	loc937_snp6792_pos55	56	6793
938	loc937_snp6793_pos56	57	6794
939	loc938_snp6794_pos113	114	6795
939	loc938_snp6795_pos124	125	6796
940	loc939_snp6796_pos2	3	6797
940	loc939_snp6797_pos19	20	6798
940	loc939_snp6798_pos54	55	6799
940	loc939_snp6799_pos74	75	6800
940	loc939_snp6800_pos78	79	6801
940	loc939_snp6801_pos100	101	6802
940	loc939_snp6802_pos114	115	6803
941	loc940_snp6803_pos16	17	6804
941	loc940_snp6804_pos26	27	6805
941	loc940_snp6805_pos82	83	6806
941	loc940_snp6806_pos87	88	6807
941	loc940_snp6807_pos120	121	6808
941	loc940_snp6808_pos171	172	6809
941	loc940_snp6809_pos173	174	6810
941	loc940_snp6810_pos204	205	6811
941	loc940_snp6811_pos222	223	6812
942	loc941_snp6812_pos7	8	6813
942	loc941_snp6813_pos19	20	6814
942	loc941_snp6814_pos31	32	6815
942	loc941_snp6815_pos43	44	6816
942	loc941_snp6816_pos47	48	6817
942	loc941_snp6817_pos52	53	6818
942	loc941_snp6818_pos69	70	6819
942	loc941_snp6819_pos73	74	6820
942	loc941_snp6820_pos150	151	6821
942	loc941_snp6821_pos159	160	6822
943	loc942_snp6822_pos7	8	6823
943	loc942_snp6823_pos43	44	6824
943	loc942_snp6824_pos78	79	6825
943	loc942_snp6825_pos82	83	6826
943	loc942_snp6826_pos167	168	6827
943	loc942_snp6827_pos171	172	6828
943	loc942_snp6828_pos174	175	6829
943	loc942_snp6829_pos237	238	6830
944	loc943_snp6830_pos91	92	6831
944	loc943_snp6831_pos97	98	6832
944	loc943_snp6832_pos122	123	6833
944	loc943_snp6833_pos124	125	6834
944	loc943_snp6834_pos135	136	6835
944	loc943_snp6835_pos184	185	6836
944	loc943_snp6836_pos188	189	6837
945	loc944_snp6837_pos2	3	6838
945	loc944_snp6838_pos7	8	6839
945	loc944_snp6839_pos13	14	6840
945	loc944_snp6840_pos71	72	6841
945	loc944_snp6841_pos74	75	6842
945	loc944_snp6842_pos76	77	6843
945	loc944_snp6843_pos85	86	6844
945	loc944_snp6844_pos93	94	6845
945	loc944_snp6845_pos94	95	6846
945	loc944_snp6846_pos98	99	6847
945	loc944_snp6847_pos133	134	6848
945	loc944_snp6848_pos136	137	6849
945	loc944_snp6849_pos154	155	6850
946	loc945_snp6850_pos46	47	6851
946	loc945_snp6851_pos50	51	6852
946	loc945_snp6852_pos61	62	6853
946	loc945_snp6853_pos62	63	6854
946	loc945_snp6854_pos75	76	6855
947	loc946_snp6855_pos18	19	6856
947	loc946_snp6856_pos40	41	6857
947	loc946_snp6857_pos50	51	6858
948	loc947_snp6858_pos18	19	6859
948	loc947_snp6859_pos32	33	6860
948	loc947_snp6860_pos59	60	6861
948	loc947_snp6861_pos62	63	6862
948	loc947_snp6862_pos65	66	6863
948	loc947_snp6863_pos73	74	6864
948	loc947_snp6864_pos84	85	6865
948	loc947_snp6865_pos104	105	6866
948	loc947_snp6866_pos115	116	6867
948	loc947_snp6867_pos124	125	6868
949	loc948_snp6868_pos33	34	6869
949	loc948_snp6869_pos61	62	6870
949	loc948_snp6870_pos65	66	6871
950	loc949_snp6871_pos51	52	6872
950	loc949_snp6872_pos53	54	6873
950	loc949_snp6873_pos60	61	6874
950	loc949_snp6874_pos77	78	6875
950	loc949_snp6875_pos146	147	6876
951	loc950_snp6876_pos86	87	6877
951	loc950_snp6877_pos87	88	6878
951	loc950_snp6878_pos89	90	6879
951	loc950_snp6879_pos139	140	6880
952	loc951_snp6880_pos15	16	6881
952	loc951_snp6881_pos17	18	6882
952	loc951_snp6882_pos45	46	6883
952	loc951_snp6883_pos51	52	6884
952	loc951_snp6884_pos62	63	6885
952	loc951_snp6885_pos87	88	6886
952	loc951_snp6886_pos96	97	6887
952	loc951_snp6887_pos129	130	6888
952	loc951_snp6888_pos132	133	6889
952	loc951_snp6889_pos163	164	6890
952	loc951_snp6890_pos171	172	6891
952	loc951_snp6891_pos173	174	6892
952	loc951_snp6892_pos201	202	6893
952	loc951_snp6893_pos205	206	6894
952	loc951_snp6894_pos206	207	6895
952	loc951_snp6895_pos207	208	6896
952	loc951_snp6896_pos210	211	6897
952	loc951_snp6897_pos214	215	6898
952	loc951_snp6898_pos216	217	6899
953	loc952_snp6899_pos1	2	6900
953	loc952_snp6900_pos35	36	6901
954	loc953_snp6901_pos28	29	6902
954	loc953_snp6902_pos33	34	6903
954	loc953_snp6903_pos44	45	6904
954	loc953_snp6904_pos71	72	6905
954	loc953_snp6905_pos135	136	6906
955	loc954_snp6906_pos4	5	6907
955	loc954_snp6907_pos24	25	6908
955	loc954_snp6908_pos48	49	6909
955	loc954_snp6909_pos75	76	6910
955	loc954_snp6910_pos77	78	6911
955	loc954_snp6911_pos90	91	6912
955	loc954_snp6912_pos108	109	6913
955	loc954_snp6913_pos116	117	6914
955	loc954_snp6914_pos165	166	6915
955	loc954_snp6915_pos166	167	6916
955	loc954_snp6916_pos191	192	6917
955	loc954_snp6917_pos238	239	6918
955	loc954_snp6918_pos251	252	6919
956	loc955_snp6919_pos122	123	6920
956	loc955_snp6920_pos125	126	6921
957	loc956_snp6921_pos14	15	6922
957	loc956_snp6922_pos99	100	6923
957	loc956_snp6923_pos100	101	6924
957	loc956_snp6924_pos179	180	6925
958	loc957_snp6925_pos5	6	6926
958	loc957_snp6926_pos12	13	6927
958	loc957_snp6927_pos42	43	6928
958	loc957_snp6928_pos48	49	6929
958	loc957_snp6929_pos80	81	6930
959	loc958_snp6930_pos63	64	6931
959	loc958_snp6931_pos150	151	6932
959	loc958_snp6932_pos200	201	6933
959	loc958_snp6933_pos258	259	6934
960	loc959_snp6934_pos18	19	6935
960	loc959_snp6935_pos51	52	6936
960	loc959_snp6936_pos69	70	6937
960	loc959_snp6937_pos102	103	6938
960	loc959_snp6938_pos118	119	6939
960	loc959_snp6939_pos144	145	6940
960	loc959_snp6940_pos149	150	6941
960	loc959_snp6941_pos194	195	6942
961	loc960_snp6942_pos86	87	6943
961	loc960_snp6943_pos117	118	6944
961	loc960_snp6944_pos193	194	6945
961	loc960_snp6945_pos224	225	6946
961	loc960_snp6946_pos275	276	6947
962	loc961_snp6947_pos3	4	6948
962	loc961_snp6948_pos22	23	6949
962	loc961_snp6949_pos47	48	6950
962	loc961_snp6950_pos60	61	6951
962	loc961_snp6951_pos63	64	6952
962	loc961_snp6952_pos69	70	6953
962	loc961_snp6953_pos110	111	6954
962	loc961_snp6954_pos122	123	6955
962	loc961_snp6955_pos131	132	6956
962	loc961_snp6956_pos133	134	6957
962	loc961_snp6957_pos134	135	6958
962	loc961_snp6958_pos177	178	6959
962	loc961_snp6959_pos211	212	6960
963	loc962_snp6960_pos97	98	6961
963	loc962_snp6961_pos106	107	6962
963	loc962_snp6962_pos196	197	6963
963	loc962_snp6963_pos205	206	6964
964	loc963_snp6964_pos3	4	6965
964	loc963_snp6965_pos12	13	6966
964	loc963_snp6966_pos42	43	6967
964	loc963_snp6967_pos48	49	6968
964	loc963_snp6968_pos74	75	6969
964	loc963_snp6969_pos93	94	6970
964	loc963_snp6970_pos98	99	6971
964	loc963_snp6971_pos115	116	6972
964	loc963_snp6972_pos127	128	6973
964	loc963_snp6973_pos142	143	6974
965	loc964_snp6974_pos1	2	6975
965	loc964_snp6975_pos4	5	6976
965	loc964_snp6976_pos20	21	6977
965	loc964_snp6977_pos28	29	6978
965	loc964_snp6978_pos33	34	6979
965	loc964_snp6979_pos36	37	6980
965	loc964_snp6980_pos42	43	6981
965	loc964_snp6981_pos46	47	6982
965	loc964_snp6982_pos69	70	6983
965	loc964_snp6983_pos76	77	6984
965	loc964_snp6984_pos84	85	6985
965	loc964_snp6985_pos88	89	6986
965	loc964_snp6986_pos117	118	6987
965	loc964_snp6987_pos130	131	6988
965	loc964_snp6988_pos149	150	6989
966	loc965_snp6989_pos32	33	6990
966	loc965_snp6990_pos58	59	6991
966	loc965_snp6991_pos87	88	6992
966	loc965_snp6992_pos107	108	6993
966	loc965_snp6993_pos119	120	6994
966	loc965_snp6994_pos132	133	6995
966	loc965_snp6995_pos142	143	6996
966	loc965_snp6996_pos174	175	6997
966	loc965_snp6997_pos215	216	6998
966	loc965_snp6998_pos223	224	6999
966	loc965_snp6999_pos231	232	7000
966	loc965_snp7000_pos235	236	7001
967	loc966_snp7001_pos37	38	7002
967	loc966_snp7002_pos58	59	7003
967	loc966_snp7003_pos69	70	7004
967	loc966_snp7004_pos80	81	7005
967	loc966_snp7005_pos84	85	7006
967	loc966_snp7006_pos96	97	7007
967	loc966_snp7007_pos101	102	7008
967	loc966_snp7008_pos104	105	7009
967	loc966_snp7009_pos121	122	7010
967	loc966_snp7010_pos134	135	7011
967	loc966_snp7011_pos143	144	7012
968	loc967_snp7012_pos6	7	7013
968	loc967_snp7013_pos14	15	7014
968	loc967_snp7014_pos17	18	7015
968	loc967_snp7015_pos18	19	7016
968	loc967_snp7016_pos28	29	7017
968	loc967_snp7017_pos66	67	7018
968	loc967_snp7018_pos82	83	7019
968	loc967_snp7019_pos95	96	7020
968	loc967_snp7020_pos98	99	7021
968	loc967_snp7021_pos103	104	7022
968	loc967_snp7022_pos108	109	7023
968	loc967_snp7023_pos122	123	7024
968	loc967_snp7024_pos144	145	7025
968	loc967_snp7025_pos152	153	7026
968	loc967_snp7026_pos198	199	7027
968	loc967_snp7027_pos206	207	7028
968	loc967_snp7028_pos212	213	7029
968	loc967_snp7029_pos214	215	7030
968	loc967_snp7030_pos219	220	7031
968	loc967_snp7031_pos234	235	7032
968	loc967_snp7032_pos235	236	7033
968	loc967_snp7033_pos249	250	7034
969	loc968_snp7034_pos7	8	7035
969	loc968_snp7035_pos34	35	7036
969	loc968_snp7036_pos73	74	7037
969	loc968_snp7037_pos76	77	7038
969	loc968_snp7038_pos77	78	7039
969	loc968_snp7039_pos98	99	7040
969	loc968_snp7040_pos117	118	7041
970	loc969_snp7041_pos93	94	7042
970	loc969_snp7042_pos138	139	7043
970	loc969_snp7043_pos142	143	7044
970	loc969_snp7044_pos208	209	7045
971	loc970_snp7045_pos92	93	7046
971	loc970_snp7046_pos125	126	7047
971	loc970_snp7047_pos135	136	7048
971	loc970_snp7048_pos147	148	7049
972	loc971_snp7049_pos19	20	7050
973	loc972_snp7050_pos12	13	7051
973	loc972_snp7051_pos30	31	7052
973	loc972_snp7052_pos39	40	7053
973	loc972_snp7053_pos43	44	7054
973	loc972_snp7054_pos44	45	7055
973	loc972_snp7055_pos46	47	7056
973	loc972_snp7056_pos52	53	7057
973	loc972_snp7057_pos58	59	7058
973	loc972_snp7058_pos79	80	7059
973	loc972_snp7059_pos96	97	7060
973	loc972_snp7060_pos98	99	7061
973	loc972_snp7061_pos101	102	7062
973	loc972_snp7062_pos102	103	7063
973	loc972_snp7063_pos124	125	7064
973	loc972_snp7064_pos137	138	7065
974	loc973_snp7065_pos3	4	7066
974	loc973_snp7066_pos9	10	7067
974	loc973_snp7067_pos33	34	7068
974	loc973_snp7068_pos47	48	7069
974	loc973_snp7069_pos55	56	7070
974	loc973_snp7070_pos59	60	7071
974	loc973_snp7071_pos79	80	7072
974	loc973_snp7072_pos91	92	7073
974	loc973_snp7073_pos107	108	7074
974	loc973_snp7074_pos124	125	7075
974	loc973_snp7075_pos142	143	7076
974	loc973_snp7076_pos143	144	7077
974	loc973_snp7077_pos145	146	7078
975	loc974_snp7078_pos16	17	7079
975	loc974_snp7079_pos42	43	7080
975	loc974_snp7080_pos45	46	7081
975	loc974_snp7081_pos84	85	7082
975	loc974_snp7082_pos85	86	7083
975	loc974_snp7083_pos86	87	7084
975	loc974_snp7084_pos96	97	7085
975	loc974_snp7085_pos127	128	7086
975	loc974_snp7086_pos129	130	7087
976	loc975_snp7087_pos0	1	7088
976	loc975_snp7088_pos17	18	7089
976	loc975_snp7089_pos24	25	7090
976	loc975_snp7090_pos28	29	7091
976	loc975_snp7091_pos32	33	7092
976	loc975_snp7092_pos54	55	7093
976	loc975_snp7093_pos55	56	7094
976	loc975_snp7094_pos71	72	7095
976	loc975_snp7095_pos82	83	7096
976	loc975_snp7096_pos83	84	7097
976	loc975_snp7097_pos85	86	7098
976	loc975_snp7098_pos96	97	7099
976	loc975_snp7099_pos106	107	7100
976	loc975_snp7100_pos111	112	7101
976	loc975_snp7101_pos131	132	7102
976	loc975_snp7102_pos152	153	7103
976	loc975_snp7103_pos165	166	7104
976	loc975_snp7104_pos169	170	7105
977	loc976_snp7105_pos7	8	7106
977	loc976_snp7106_pos42	43	7107
977	loc976_snp7107_pos44	45	7108
977	loc976_snp7108_pos61	62	7109
977	loc976_snp7109_pos63	64	7110
977	loc976_snp7110_pos108	109	7111
977	loc976_snp7111_pos109	110	7112
977	loc976_snp7112_pos121	122	7113
977	loc976_snp7113_pos135	136	7114
977	loc976_snp7114_pos142	143	7115
977	loc976_snp7115_pos202	203	7116
977	loc976_snp7116_pos216	217	7117
977	loc976_snp7117_pos233	234	7118
977	loc976_snp7118_pos245	246	7119
977	loc976_snp7119_pos246	247	7120
977	loc976_snp7120_pos280	281	7121
977	loc976_snp7121_pos282	283	7122
977	loc976_snp7122_pos292	293	7123
978	loc977_snp7123_pos17	18	7124
978	loc977_snp7124_pos43	44	7125
978	loc977_snp7125_pos60	61	7126
978	loc977_snp7126_pos67	68	7127
978	loc977_snp7127_pos71	72	7128
978	loc977_snp7128_pos75	76	7129
978	loc977_snp7129_pos105	106	7130
978	loc977_snp7130_pos116	117	7131
979	loc978_snp7131_pos6	7	7132
979	loc978_snp7132_pos7	8	7133
979	loc978_snp7133_pos26	27	7134
979	loc978_snp7134_pos35	36	7135
979	loc978_snp7135_pos41	42	7136
979	loc978_snp7136_pos65	66	7137
979	loc978_snp7137_pos80	81	7138
979	loc978_snp7138_pos136	137	7139
979	loc978_snp7139_pos158	159	7140
979	loc978_snp7140_pos168	169	7141
979	loc978_snp7141_pos189	190	7142
979	loc978_snp7142_pos191	192	7143
979	loc978_snp7143_pos197	198	7144
979	loc978_snp7144_pos200	201	7145
979	loc978_snp7145_pos211	212	7146
979	loc978_snp7146_pos227	228	7147
979	loc978_snp7147_pos229	230	7148
979	loc978_snp7148_pos240	241	7149
979	loc978_snp7149_pos241	242	7150
980	loc979_snp7150_pos47	48	7151
980	loc979_snp7151_pos51	52	7152
980	loc979_snp7152_pos68	69	7153
980	loc979_snp7153_pos75	76	7154
981	loc980_snp7154_pos11	12	7155
981	loc980_snp7155_pos12	13	7156
981	loc980_snp7156_pos21	22	7157
981	loc980_snp7157_pos32	33	7158
981	loc980_snp7158_pos57	58	7159
981	loc980_snp7159_pos65	66	7160
981	loc980_snp7160_pos83	84	7161
981	loc980_snp7161_pos85	86	7162
981	loc980_snp7162_pos86	87	7163
981	loc980_snp7163_pos96	97	7164
981	loc980_snp7164_pos99	100	7165
981	loc980_snp7165_pos118	119	7166
981	loc980_snp7166_pos126	127	7167
981	loc980_snp7167_pos130	131	7168
981	loc980_snp7168_pos131	132	7169
981	loc980_snp7169_pos132	133	7170
981	loc980_snp7170_pos162	163	7171
981	loc980_snp7171_pos198	199	7172
982	loc981_snp7172_pos42	43	7173
982	loc981_snp7173_pos61	62	7174
982	loc981_snp7174_pos76	77	7175
982	loc981_snp7175_pos82	83	7176
982	loc981_snp7176_pos83	84	7177
982	loc981_snp7177_pos151	152	7178
982	loc981_snp7178_pos186	187	7179
982	loc981_snp7179_pos210	211	7180
983	loc982_snp7180_pos22	23	7181
983	loc982_snp7181_pos24	25	7182
983	loc982_snp7182_pos45	46	7183
983	loc982_snp7183_pos108	109	7184
983	loc982_snp7184_pos130	131	7185
983	loc982_snp7185_pos140	141	7186
983	loc982_snp7186_pos155	156	7187
983	loc982_snp7187_pos170	171	7188
983	loc982_snp7188_pos185	186	7189
983	loc982_snp7189_pos203	204	7190
983	loc982_snp7190_pos209	210	7191
983	loc982_snp7191_pos213	214	7192
983	loc982_snp7192_pos223	224	7193
984	loc983_snp7193_pos5	6	7194
984	loc983_snp7194_pos34	35	7195
984	loc983_snp7195_pos41	42	7196
984	loc983_snp7196_pos90	91	7197
984	loc983_snp7197_pos115	116	7198
984	loc983_snp7198_pos139	140	7199
984	loc983_snp7199_pos142	143	7200
984	loc983_snp7200_pos147	148	7201
985	loc984_snp7201_pos50	51	7202
985	loc984_snp7202_pos63	64	7203
985	loc984_snp7203_pos70	71	7204
985	loc984_snp7204_pos74	75	7205
985	loc984_snp7205_pos95	96	7206
985	loc984_snp7206_pos97	98	7207
985	loc984_snp7207_pos98	99	7208
985	loc984_snp7208_pos103	104	7209
985	loc984_snp7209_pos105	106	7210
985	loc984_snp7210_pos107	108	7211
985	loc984_snp7211_pos117	118	7212
985	loc984_snp7212_pos163	164	7213
985	loc984_snp7213_pos165	166	7214
985	loc984_snp7214_pos176	177	7215
985	loc984_snp7215_pos179	180	7216
985	loc984_snp7216_pos193	194	7217
986	loc985_snp7217_pos10	11	7218
986	loc985_snp7218_pos16	17	7219
986	loc985_snp7219_pos51	52	7220
986	loc985_snp7220_pos55	56	7221
986	loc985_snp7221_pos58	59	7222
986	loc985_snp7222_pos60	61	7223
986	loc985_snp7223_pos73	74	7224
986	loc985_snp7224_pos76	77	7225
987	loc986_snp7225_pos3	4	7226
987	loc986_snp7226_pos10	11	7227
987	loc986_snp7227_pos37	38	7228
987	loc986_snp7228_pos66	67	7229
987	loc986_snp7229_pos90	91	7230
987	loc986_snp7230_pos97	98	7231
987	loc986_snp7231_pos109	110	7232
988	loc987_snp7232_pos38	39	7233
988	loc987_snp7233_pos42	43	7234
988	loc987_snp7234_pos43	44	7235
988	loc987_snp7235_pos57	58	7236
988	loc987_snp7236_pos59	60	7237
988	loc987_snp7237_pos84	85	7238
988	loc987_snp7238_pos85	86	7239
988	loc987_snp7239_pos101	102	7240
988	loc987_snp7240_pos112	113	7241
988	loc987_snp7241_pos113	114	7242
988	loc987_snp7242_pos125	126	7243
988	loc987_snp7243_pos145	146	7244
988	loc987_snp7244_pos147	148	7245
988	loc987_snp7245_pos183	184	7246
988	loc987_snp7246_pos187	188	7247
988	loc987_snp7247_pos211	212	7248
988	loc987_snp7248_pos216	217	7249
989	loc988_snp7249_pos27	28	7250
989	loc988_snp7250_pos114	115	7251
989	loc988_snp7251_pos153	154	7252
989	loc988_snp7252_pos156	157	7253
989	loc988_snp7253_pos157	158	7254
990	loc989_snp7254_pos5	6	7255
990	loc989_snp7255_pos9	10	7256
990	loc989_snp7256_pos24	25	7257
990	loc989_snp7257_pos31	32	7258
990	loc989_snp7258_pos33	34	7259
990	loc989_snp7259_pos48	49	7260
990	loc989_snp7260_pos63	64	7261
990	loc989_snp7261_pos97	98	7262
990	loc989_snp7262_pos105	106	7263
990	loc989_snp7263_pos107	108	7264
990	loc989_snp7264_pos109	110	7265
990	loc989_snp7265_pos143	144	7266
991	loc990_snp7266_pos24	25	7267
991	loc990_snp7267_pos97	98	7268
991	loc990_snp7268_pos120	121	7269
991	loc990_snp7269_pos122	123	7270
991	loc990_snp7270_pos123	124	7271
991	loc990_snp7271_pos126	127	7272
991	loc990_snp7272_pos128	129	7273
991	loc990_snp7273_pos131	132	7274
991	loc990_snp7274_pos132	133	7275
992	loc991_snp7275_pos2	3	7276
992	loc991_snp7276_pos3	4	7277
992	loc991_snp7277_pos18	19	7278
992	loc991_snp7278_pos40	41	7279
992	loc991_snp7279_pos45	46	7280
992	loc991_snp7280_pos54	55	7281
992	loc991_snp7281_pos115	116	7282
992	loc991_snp7282_pos150	151	7283
992	loc991_snp7283_pos151	152	7284
992	loc991_snp7284_pos152	153	7285
992	loc991_snp7285_pos154	155	7286
992	loc991_snp7286_pos171	172	7287
993	loc992_snp7287_pos28	29	7288
993	loc992_snp7288_pos49	50	7289
993	loc992_snp7289_pos73	74	7290
993	loc992_snp7290_pos104	105	7291
993	loc992_snp7291_pos109	110	7292
993	loc992_snp7292_pos111	112	7293
993	loc992_snp7293_pos167	168	7294
993	loc992_snp7294_pos182	183	7295
994	loc993_snp7295_pos19	20	7296
994	loc993_snp7296_pos69	70	7297
994	loc993_snp7297_pos73	74	7298
994	loc993_snp7298_pos77	78	7299
994	loc993_snp7299_pos88	89	7300
994	loc993_snp7300_pos94	95	7301
994	loc993_snp7301_pos126	127	7302
994	loc993_snp7302_pos152	153	7303
994	loc993_snp7303_pos155	156	7304
994	loc993_snp7304_pos162	163	7305
994	loc993_snp7305_pos176	177	7306
995	loc994_snp7306_pos26	27	7307
995	loc994_snp7307_pos60	61	7308
995	loc994_snp7308_pos61	62	7309
995	loc994_snp7309_pos78	79	7310
995	loc994_snp7310_pos108	109	7311
995	loc994_snp7311_pos110	111	7312
995	loc994_snp7312_pos117	118	7313
995	loc994_snp7313_pos122	123	7314
995	loc994_snp7314_pos138	139	7315
995	loc994_snp7315_pos141	142	7316
995	loc994_snp7316_pos148	149	7317
995	loc994_snp7317_pos181	182	7318
996	loc995_snp7318_pos5	6	7319
996	loc995_snp7319_pos101	102	7320
996	loc995_snp7320_pos107	108	7321
996	loc995_snp7321_pos113	114	7322
996	loc995_snp7322_pos129	130	7323
996	loc995_snp7323_pos139	140	7324
996	loc995_snp7324_pos142	143	7325
996	loc995_snp7325_pos167	168	7326
996	loc995_snp7326_pos179	180	7327
996	loc995_snp7327_pos187	188	7328
996	loc995_snp7328_pos204	205	7329
996	loc995_snp7329_pos206	207	7330
996	loc995_snp7330_pos209	210	7331
996	loc995_snp7331_pos218	219	7332
996	loc995_snp7332_pos219	220	7333
996	loc995_snp7333_pos226	227	7334
997	loc996_snp7334_pos31	32	7335
997	loc996_snp7335_pos42	43	7336
997	loc996_snp7336_pos84	85	7337
997	loc996_snp7337_pos88	89	7338
997	loc996_snp7338_pos126	127	7339
997	loc996_snp7339_pos174	175	7340
997	loc996_snp7340_pos189	190	7341
998	loc997_snp7341_pos7	8	7342
998	loc997_snp7342_pos12	13	7343
998	loc997_snp7343_pos28	29	7344
998	loc997_snp7344_pos30	31	7345
998	loc997_snp7345_pos58	59	7346
998	loc997_snp7346_pos62	63	7347
998	loc997_snp7347_pos72	73	7348
998	loc997_snp7348_pos74	75	7349
998	loc997_snp7349_pos75	76	7350
998	loc997_snp7350_pos78	79	7351
998	loc997_snp7351_pos109	110	7352
998	loc997_snp7352_pos134	135	7353
998	loc997_snp7353_pos141	142	7354
998	loc997_snp7354_pos144	145	7355
998	loc997_snp7355_pos158	159	7356
998	loc997_snp7356_pos168	169	7357
998	loc997_snp7357_pos172	173	7358
998	loc997_snp7358_pos193	194	7359
998	loc997_snp7359_pos217	218	7360
998	loc997_snp7360_pos222	223	7361
998	loc997_snp7361_pos225	226	7362
998	loc997_snp7362_pos234	235	7363
998	loc997_snp7363_pos246	247	7364
999	loc998_snp7364_pos22	23	7365
999	loc998_snp7365_pos71	72	7366
999	loc998_snp7366_pos86	87	7367
999	loc998_snp7367_pos95	96	7368
999	loc998_snp7368_pos106	107	7369
999	loc998_snp7369_pos122	123	7370
999	loc998_snp7370_pos128	129	7371
999	loc998_snp7371_pos129	130	7372
999	loc998_snp7372_pos143	144	7373
999	loc998_snp7373_pos161	162	7374
999	loc998_snp7374_pos167	168	7375
999	loc998_snp7375_pos170	171	7376
999	loc998_snp7376_pos176	177	7377
1000	loc999_snp7377_pos20	21	7378
1000	loc999_snp7378_pos23	24	7379
1000	loc999_snp7379_pos57	58	7380
1000	loc999_snp7380_pos73	74	7381
1001	loc1000_snp7381_pos48	49	7382
1001	loc1000_snp7382_pos67	68	7383
1001	loc1000_snp7383_pos80	81	7384
1001	loc1000_snp7384_pos90	91	7385
1001	loc1000_snp7385_pos91	92	7386
1001	loc1000_snp7386_pos100	101	7387
1001	loc1000_snp7387_pos107	108	7388
1001	loc1000_snp7388_pos123	124	7389
1001	loc1000_snp7389_pos147	148	7390
1001	loc1000_snp7390_pos150	151	7391
1001	loc1000_snp7391_pos157	158	7392
1001	loc1000_snp7392_pos164	165	7393
1001	loc1000_snp7393_pos166	167	7394
1001	loc1000_snp7394_pos178	179	7395
1001	loc1000_snp7395_pos180	181	7396
1002	loc1001_snp7396_pos11	12	7397
1002	loc1001_snp7397_pos29	30	7398
1002	loc1001_snp7398_pos34	35	7399
1002	loc1001_snp7399_pos62	63	7400
1002	loc1001_snp7400_pos65	66	7401
1002	loc1001_snp7401_pos68	69	7402
1002	loc1001_snp7402_pos69	70	7403
1002	loc1001_snp7403_pos70	71	7404
1002	loc1001_snp7404_pos92	93	7405
1002	loc1001_snp7405_pos94	95	7406
1002	loc1001_snp7406_pos122	123	7407
1002	loc1001_snp7407_pos143	144	7408
1002	loc1001_snp7408_pos149	150	7409
1002	loc1001_snp7409_pos150	151	7410
1002	loc1001_snp7410_pos153	154	7411
1002	loc1001_snp7411_pos162	163	7412
1002	loc1001_snp7412_pos165	166	7413
1002	loc1001_snp7413_pos168	169	7414
1002	loc1001_snp7414_pos169	170	7415
1002	loc1001_snp7415_pos177	178	7416
1002	loc1001_snp7416_pos195	196	7417
1002	loc1001_snp7417_pos214	215	7418
1002	loc1001_snp7418_pos225	226	7419
1003	loc1002_snp7419_pos5	6	7420
1003	loc1002_snp7420_pos20	21	7421
1003	loc1002_snp7421_pos29	30	7422
1003	loc1002_snp7422_pos50	51	7423
1003	loc1002_snp7423_pos64	65	7424
1003	loc1002_snp7424_pos65	66	7425
1003	loc1002_snp7425_pos67	68	7426
1003	loc1002_snp7426_pos107	108	7427
1003	loc1002_snp7427_pos108	109	7428
1003	loc1002_snp7428_pos119	120	7429
1003	loc1002_snp7429_pos122	123	7430
1003	loc1002_snp7430_pos123	124	7431
1003	loc1002_snp7431_pos126	127	7432
1003	loc1002_snp7432_pos132	133	7433
1003	loc1002_snp7433_pos138	139	7434
1003	loc1002_snp7434_pos147	148	7435
1003	loc1002_snp7435_pos148	149	7436
1003	loc1002_snp7436_pos151	152	7437
1003	loc1002_snp7437_pos158	159	7438
1003	loc1002_snp7438_pos197	198	7439
1003	loc1002_snp7439_pos204	205	7440
1003	loc1002_snp7440_pos205	206	7441
1003	loc1002_snp7441_pos207	208	7442
1003	loc1002_snp7442_pos226	227	7443
1003	loc1002_snp7443_pos235	236	7444
1004	loc1003_snp7444_pos6	7	7445
1004	loc1003_snp7445_pos26	27	7446
1004	loc1003_snp7446_pos31	32	7447
1004	loc1003_snp7447_pos56	57	7448
1004	loc1003_snp7448_pos68	69	7449
1004	loc1003_snp7449_pos77	78	7450
1004	loc1003_snp7450_pos78	79	7451
1004	loc1003_snp7451_pos83	84	7452
1004	loc1003_snp7452_pos123	124	7453
1004	loc1003_snp7453_pos134	135	7454
1004	loc1003_snp7454_pos156	157	7455
1005	loc1004_snp7455_pos28	29	7456
1005	loc1004_snp7456_pos41	42	7457
1005	loc1004_snp7457_pos71	72	7458
1005	loc1004_snp7458_pos80	81	7459
1005	loc1004_snp7459_pos81	82	7460
1005	loc1004_snp7460_pos94	95	7461
1005	loc1004_snp7461_pos140	141	7462
1005	loc1004_snp7462_pos151	152	7463
1006	loc1005_snp7463_pos9	10	7464
1006	loc1005_snp7464_pos14	15	7465
1006	loc1005_snp7465_pos49	50	7466
1006	loc1005_snp7466_pos51	52	7467
1006	loc1005_snp7467_pos52	53	7468
1006	loc1005_snp7468_pos59	60	7469
1006	loc1005_snp7469_pos67	68	7470
1006	loc1005_snp7470_pos75	76	7471
1006	loc1005_snp7471_pos85	86	7472
1006	loc1005_snp7472_pos90	91	7473
1006	loc1005_snp7473_pos94	95	7474
1006	loc1005_snp7474_pos133	134	7475
1006	loc1005_snp7475_pos136	137	7476
1007	loc1006_snp7476_pos10	11	7477
1007	loc1006_snp7477_pos38	39	7478
1007	loc1006_snp7478_pos115	116	7479
1007	loc1006_snp7479_pos177	178	7480
1007	loc1006_snp7480_pos186	187	7481
1007	loc1006_snp7481_pos201	202	7482
1007	loc1006_snp7482_pos205	206	7483
1007	loc1006_snp7483_pos222	223	7484
1008	loc1007_snp7484_pos14	15	7485
1008	loc1007_snp7485_pos15	16	7486
1008	loc1007_snp7486_pos17	18	7487
1008	loc1007_snp7487_pos26	27	7488
1008	loc1007_snp7488_pos30	31	7489
1008	loc1007_snp7489_pos31	32	7490
1008	loc1007_snp7490_pos41	42	7491
1008	loc1007_snp7491_pos46	47	7492
1008	loc1007_snp7492_pos47	48	7493
1008	loc1007_snp7493_pos55	56	7494
1008	loc1007_snp7494_pos62	63	7495
1008	loc1007_snp7495_pos68	69	7496
1008	loc1007_snp7496_pos86	87	7497
1008	loc1007_snp7497_pos98	99	7498
1008	loc1007_snp7498_pos105	106	7499
1008	loc1007_snp7499_pos117	118	7500
1008	loc1007_snp7500_pos157	158	7501
1008	loc1007_snp7501_pos200	201	7502
1009	loc1008_snp7502_pos30	31	7503
1009	loc1008_snp7503_pos34	35	7504
1009	loc1008_snp7504_pos42	43	7505
1009	loc1008_snp7505_pos78	79	7506
1009	loc1008_snp7506_pos114	115	7507
1009	loc1008_snp7507_pos186	187	7508
1009	loc1008_snp7508_pos228	229	7509
1009	loc1008_snp7509_pos238	239	7510
1010	loc1009_snp7510_pos1	2	7511
1010	loc1009_snp7511_pos6	7	7512
1010	loc1009_snp7512_pos28	29	7513
1010	loc1009_snp7513_pos34	35	7514
1010	loc1009_snp7514_pos42	43	7515
1010	loc1009_snp7515_pos53	54	7516
1010	loc1009_snp7516_pos75	76	7517
1010	loc1009_snp7517_pos84	85	7518
1010	loc1009_snp7518_pos98	99	7519
1010	loc1009_snp7519_pos116	117	7520
1010	loc1009_snp7520_pos121	122	7521
1010	loc1009_snp7521_pos124	125	7522
1010	loc1009_snp7522_pos136	137	7523
1011	loc1010_snp7523_pos37	38	7524
1011	loc1010_snp7524_pos46	47	7525
1011	loc1010_snp7525_pos56	57	7526
1011	loc1010_snp7526_pos73	74	7527
1012	loc1011_snp7527_pos33	34	7528
1012	loc1011_snp7528_pos42	43	7529
1012	loc1011_snp7529_pos63	64	7530
1012	loc1011_snp7530_pos64	65	7531
1012	loc1011_snp7531_pos72	73	7532
1012	loc1011_snp7532_pos74	75	7533
1012	loc1011_snp7533_pos76	77	7534
1012	loc1011_snp7534_pos131	132	7535
1012	loc1011_snp7535_pos132	133	7536
1012	loc1011_snp7536_pos141	142	7537
1012	loc1011_snp7537_pos204	205	7538
1013	loc1012_snp7538_pos37	38	7539
1013	loc1012_snp7539_pos45	46	7540
1013	loc1012_snp7540_pos73	74	7541
1013	loc1012_snp7541_pos85	86	7542
1013	loc1012_snp7542_pos94	95	7543
1013	loc1012_snp7543_pos97	98	7544
1013	loc1012_snp7544_pos121	122	7545
1013	loc1012_snp7545_pos130	131	7546
1013	loc1012_snp7546_pos133	134	7547
1013	loc1012_snp7547_pos142	143	7548
1013	loc1012_snp7548_pos145	146	7549
1013	loc1012_snp7549_pos151	152	7550
1013	loc1012_snp7550_pos153	154	7551
1013	loc1012_snp7551_pos161	162	7552
1013	loc1012_snp7552_pos163	164	7553
1013	loc1012_snp7553_pos166	167	7554
1013	loc1012_snp7554_pos169	170	7555
1013	loc1012_snp7555_pos186	187	7556
1013	loc1012_snp7556_pos191	192	7557
1014	loc1013_snp7557_pos49	50	7558
1014	loc1013_snp7558_pos61	62	7559
1014	loc1013_snp7559_pos73	74	7560
1014	loc1013_snp7560_pos77	78	7561
1014	loc1013_snp7561_pos78	79	7562
1014	loc1013_snp7562_pos88	89	7563
1014	loc1013_snp7563_pos118	119	7564
1014	loc1013_snp7564_pos124	125	7565
1014	loc1013_snp7565_pos147	148	7566
1014	loc1013_snp7566_pos154	155	7567
1014	loc1013_snp7567_pos163	164	7568
1014	loc1013_snp7568_pos170	171	7569
1015	loc1014_snp7569_pos6	7	7570
1015	loc1014_snp7570_pos16	17	7571
1015	loc1014_snp7571_pos20	21	7572
1015	loc1014_snp7572_pos27	28	7573
1015	loc1014_snp7573_pos28	29	7574
1015	loc1014_snp7574_pos53	54	7575
1015	loc1014_snp7575_pos62	63	7576
1015	loc1014_snp7576_pos64	65	7577
1015	loc1014_snp7577_pos72	73	7578
1015	loc1014_snp7578_pos90	91	7579
1015	loc1014_snp7579_pos91	92	7580
1015	loc1014_snp7580_pos144	145	7581
1016	loc1015_snp7581_pos39	40	7582
1016	loc1015_snp7582_pos67	68	7583
1016	loc1015_snp7583_pos74	75	7584
1016	loc1015_snp7584_pos81	82	7585
1016	loc1015_snp7585_pos85	86	7586
1016	loc1015_snp7586_pos91	92	7587
1017	loc1016_snp7587_pos17	18	7588
1017	loc1016_snp7588_pos20	21	7589
1017	loc1016_snp7589_pos50	51	7590
1017	loc1016_snp7590_pos53	54	7591
1017	loc1016_snp7591_pos55	56	7592
1017	loc1016_snp7592_pos73	74	7593
1017	loc1016_snp7593_pos89	90	7594
1017	loc1016_snp7594_pos95	96	7595
1017	loc1016_snp7595_pos113	114	7596
1017	loc1016_snp7596_pos114	115	7597
1017	loc1016_snp7597_pos128	129	7598
1017	loc1016_snp7598_pos135	136	7599
1017	loc1016_snp7599_pos148	149	7600
1017	loc1016_snp7600_pos151	152	7601
1017	loc1016_snp7601_pos157	158	7602
1018	loc1017_snp7602_pos13	14	7603
1018	loc1017_snp7603_pos17	18	7604
1018	loc1017_snp7604_pos35	36	7605
1018	loc1017_snp7605_pos51	52	7606
1018	loc1017_snp7606_pos62	63	7607
1019	loc1018_snp7607_pos24	25	7608
1019	loc1018_snp7608_pos25	26	7609
1019	loc1018_snp7609_pos33	34	7610
1019	loc1018_snp7610_pos36	37	7611
1019	loc1018_snp7611_pos40	41	7612
1019	loc1018_snp7612_pos52	53	7613
1019	loc1018_snp7613_pos55	56	7614
1019	loc1018_snp7614_pos95	96	7615
1019	loc1018_snp7615_pos107	108	7616
1019	loc1018_snp7616_pos115	116	7617
1019	loc1018_snp7617_pos122	123	7618
1019	loc1018_snp7618_pos125	126	7619
1019	loc1018_snp7619_pos126	127	7620
1019	loc1018_snp7620_pos128	129	7621
1019	loc1018_snp7621_pos152	153	7622
1019	loc1018_snp7622_pos162	163	7623
1019	loc1018_snp7623_pos168	169	7624
1019	loc1018_snp7624_pos170	171	7625
1019	loc1018_snp7625_pos209	210	7626
1019	loc1018_snp7626_pos217	218	7627
1020	loc1019_snp7627_pos13	14	7628
1020	loc1019_snp7628_pos22	23	7629
1020	loc1019_snp7629_pos32	33	7630
1021	loc1020_snp7630_pos15	16	7631
1021	loc1020_snp7631_pos33	34	7632
1021	loc1020_snp7632_pos35	36	7633
1021	loc1020_snp7633_pos36	37	7634
1021	loc1020_snp7634_pos79	80	7635
1021	loc1020_snp7635_pos91	92	7636
1021	loc1020_snp7636_pos93	94	7637
1021	loc1020_snp7637_pos97	98	7638
1021	loc1020_snp7638_pos100	101	7639
1021	loc1020_snp7639_pos114	115	7640
1021	loc1020_snp7640_pos125	126	7641
1021	loc1020_snp7641_pos126	127	7642
1021	loc1020_snp7642_pos133	134	7643
1021	loc1020_snp7643_pos134	135	7644
1021	loc1020_snp7644_pos135	136	7645
1021	loc1020_snp7645_pos159	160	7646
1021	loc1020_snp7646_pos163	164	7647
1021	loc1020_snp7647_pos167	168	7648
1022	loc1021_snp7648_pos9	10	7649
1022	loc1021_snp7649_pos49	50	7650
1022	loc1021_snp7650_pos53	54	7651
1022	loc1021_snp7651_pos85	86	7652
1022	loc1021_snp7652_pos92	93	7653
1022	loc1021_snp7653_pos108	109	7654
1022	loc1021_snp7654_pos112	113	7655
1022	loc1021_snp7655_pos114	115	7656
1022	loc1021_snp7656_pos138	139	7657
1022	loc1021_snp7657_pos186	187	7658
1022	loc1021_snp7658_pos205	206	7659
1023	loc1022_snp7659_pos20	21	7660
1023	loc1022_snp7660_pos28	29	7661
1023	loc1022_snp7661_pos36	37	7662
1023	loc1022_snp7662_pos43	44	7663
1023	loc1022_snp7663_pos67	68	7664
1024	loc1023_snp7664_pos17	18	7665
1024	loc1023_snp7665_pos54	55	7666
1024	loc1023_snp7666_pos58	59	7667
1024	loc1023_snp7667_pos84	85	7668
1024	loc1023_snp7668_pos85	86	7669
1024	loc1023_snp7669_pos91	92	7670
1024	loc1023_snp7670_pos99	100	7671
1024	loc1023_snp7671_pos105	106	7672
1024	loc1023_snp7672_pos107	108	7673
1024	loc1023_snp7673_pos110	111	7674
1024	loc1023_snp7674_pos120	121	7675
1024	loc1023_snp7675_pos123	124	7676
1024	loc1023_snp7676_pos127	128	7677
1024	loc1023_snp7677_pos199	200	7678
1025	loc1024_snp7678_pos18	19	7679
1025	loc1024_snp7679_pos21	22	7680
1025	loc1024_snp7680_pos25	26	7681
1025	loc1024_snp7681_pos55	56	7682
1025	loc1024_snp7682_pos96	97	7683
1025	loc1024_snp7683_pos120	121	7684
1025	loc1024_snp7684_pos125	126	7685
1025	loc1024_snp7685_pos130	131	7686
1026	loc1025_snp7686_pos25	26	7687
1026	loc1025_snp7687_pos37	38	7688
1026	loc1025_snp7688_pos64	65	7689
1026	loc1025_snp7689_pos93	94	7690
1026	loc1025_snp7690_pos97	98	7691
1026	loc1025_snp7691_pos102	103	7692
1026	loc1025_snp7692_pos103	104	7693
1026	loc1025_snp7693_pos110	111	7694
1026	loc1025_snp7694_pos137	138	7695
1026	loc1025_snp7695_pos140	141	7696
1026	loc1025_snp7696_pos145	146	7697
1026	loc1025_snp7697_pos152	153	7698
1026	loc1025_snp7698_pos159	160	7699
1026	loc1025_snp7699_pos167	168	7700
1027	loc1026_snp7700_pos10	11	7701
1027	loc1026_snp7701_pos23	24	7702
1027	loc1026_snp7702_pos24	25	7703
1027	loc1026_snp7703_pos30	31	7704
1027	loc1026_snp7704_pos43	44	7705
1027	loc1026_snp7705_pos48	49	7706
1027	loc1026_snp7706_pos53	54	7707
1027	loc1026_snp7707_pos60	61	7708
1027	loc1026_snp7708_pos64	65	7709
1027	loc1026_snp7709_pos73	74	7710
1027	loc1026_snp7710_pos74	75	7711
1027	loc1026_snp7711_pos85	86	7712
1027	loc1026_snp7712_pos89	90	7713
1027	loc1026_snp7713_pos98	99	7714
1027	loc1026_snp7714_pos104	105	7715
1027	loc1026_snp7715_pos131	132	7716
1027	loc1026_snp7716_pos139	140	7717
1027	loc1026_snp7717_pos161	162	7718
1027	loc1026_snp7718_pos173	174	7719
1027	loc1026_snp7719_pos180	181	7720
1027	loc1026_snp7720_pos214	215	7721
1027	loc1026_snp7721_pos239	240	7722
1027	loc1026_snp7722_pos246	247	7723
1028	loc1027_snp7723_pos11	12	7724
1028	loc1027_snp7724_pos26	27	7725
1028	loc1027_snp7725_pos61	62	7726
1028	loc1027_snp7726_pos65	66	7727
1028	loc1027_snp7727_pos81	82	7728
1028	loc1027_snp7728_pos90	91	7729
1028	loc1027_snp7729_pos112	113	7730
1029	loc1028_snp7730_pos13	14	7731
1029	loc1028_snp7731_pos15	16	7732
1029	loc1028_snp7732_pos24	25	7733
1029	loc1028_snp7733_pos31	32	7734
1029	loc1028_snp7734_pos33	34	7735
1029	loc1028_snp7735_pos97	98	7736
1029	loc1028_snp7736_pos98	99	7737
1029	loc1028_snp7737_pos107	108	7738
1029	loc1028_snp7738_pos154	155	7739
1029	loc1028_snp7739_pos155	156	7740
1029	loc1028_snp7740_pos178	179	7741
1029	loc1028_snp7741_pos182	183	7742
1030	loc1029_snp7742_pos6	7	7743
1030	loc1029_snp7743_pos19	20	7744
1030	loc1029_snp7744_pos31	32	7745
1030	loc1029_snp7745_pos72	73	7746
1030	loc1029_snp7746_pos74	75	7747
1030	loc1029_snp7747_pos83	84	7748
1030	loc1029_snp7748_pos85	86	7749
1030	loc1029_snp7749_pos119	120	7750
1030	loc1029_snp7750_pos134	135	7751
1030	loc1029_snp7751_pos139	140	7752
1030	loc1029_snp7752_pos140	141	7753
1030	loc1029_snp7753_pos146	147	7754
1030	loc1029_snp7754_pos199	200	7755
1031	loc1030_snp7755_pos14	15	7756
1031	loc1030_snp7756_pos16	17	7757
1031	loc1030_snp7757_pos17	18	7758
1031	loc1030_snp7758_pos18	19	7759
1031	loc1030_snp7759_pos27	28	7760
1031	loc1030_snp7760_pos29	30	7761
1031	loc1030_snp7761_pos35	36	7762
1031	loc1030_snp7762_pos42	43	7763
1031	loc1030_snp7763_pos56	57	7764
1031	loc1030_snp7764_pos66	67	7765
1031	loc1030_snp7765_pos87	88	7766
1031	loc1030_snp7766_pos125	126	7767
1031	loc1030_snp7767_pos130	131	7768
1031	loc1030_snp7768_pos131	132	7769
1031	loc1030_snp7769_pos135	136	7770
1031	loc1030_snp7770_pos163	164	7771
1031	loc1030_snp7771_pos174	175	7772
1031	loc1030_snp7772_pos186	187	7773
1031	loc1030_snp7773_pos202	203	7774
1032	loc1031_snp7774_pos13	14	7775
1032	loc1031_snp7775_pos16	17	7776
1032	loc1031_snp7776_pos64	65	7777
1032	loc1031_snp7777_pos81	82	7778
1032	loc1031_snp7778_pos82	83	7779
1032	loc1031_snp7779_pos87	88	7780
1032	loc1031_snp7780_pos119	120	7781
1032	loc1031_snp7781_pos120	121	7782
1032	loc1031_snp7782_pos121	122	7783
1032	loc1031_snp7783_pos128	129	7784
1032	loc1031_snp7784_pos161	162	7785
1032	loc1031_snp7785_pos164	165	7786
1032	loc1031_snp7786_pos173	174	7787
1033	loc1032_snp7787_pos0	1	7788
1033	loc1032_snp7788_pos5	6	7789
1033	loc1032_snp7789_pos9	10	7790
1033	loc1032_snp7790_pos14	15	7791
1033	loc1032_snp7791_pos29	30	7792
1033	loc1032_snp7792_pos32	33	7793
1033	loc1032_snp7793_pos54	55	7794
1033	loc1032_snp7794_pos58	59	7795
1033	loc1032_snp7795_pos59	60	7796
1033	loc1032_snp7796_pos61	62	7797
1033	loc1032_snp7797_pos63	64	7798
1033	loc1032_snp7798_pos90	91	7799
1033	loc1032_snp7799_pos118	119	7800
1033	loc1032_snp7800_pos124	125	7801
1033	loc1032_snp7801_pos133	134	7802
1033	loc1032_snp7802_pos134	135	7803
1034	loc1033_snp7803_pos18	19	7804
1034	loc1033_snp7804_pos24	25	7805
1034	loc1033_snp7805_pos26	27	7806
1034	loc1033_snp7806_pos27	28	7807
1034	loc1033_snp7807_pos29	30	7808
1034	loc1033_snp7808_pos32	33	7809
1034	loc1033_snp7809_pos33	34	7810
1034	loc1033_snp7810_pos39	40	7811
1034	loc1033_snp7811_pos45	46	7812
1034	loc1033_snp7812_pos56	57	7813
1034	loc1033_snp7813_pos59	60	7814
1034	loc1033_snp7814_pos64	65	7815
1034	loc1033_snp7815_pos71	72	7816
1034	loc1033_snp7816_pos72	73	7817
1034	loc1033_snp7817_pos91	92	7818
1034	loc1033_snp7818_pos94	95	7819
1034	loc1033_snp7819_pos120	121	7820
1034	loc1033_snp7820_pos206	207	7821
1034	loc1033_snp7821_pos209	210	7822
1034	loc1033_snp7822_pos244	245	7823
1035	loc1034_snp7823_pos10	11	7824
1035	loc1034_snp7824_pos19	20	7825
1035	loc1034_snp7825_pos36	37	7826
1035	loc1034_snp7826_pos50	51	7827
1035	loc1034_snp7827_pos58	59	7828
1035	loc1034_snp7828_pos81	82	7829
1035	loc1034_snp7829_pos84	85	7830
1035	loc1034_snp7830_pos86	87	7831
1035	loc1034_snp7831_pos89	90	7832
1035	loc1034_snp7832_pos96	97	7833
1035	loc1034_snp7833_pos106	107	7834
1035	loc1034_snp7834_pos139	140	7835
1035	loc1034_snp7835_pos142	143	7836
1036	loc1035_snp7836_pos14	15	7837
1036	loc1035_snp7837_pos28	29	7838
1036	loc1035_snp7838_pos38	39	7839
1036	loc1035_snp7839_pos44	45	7840
1036	loc1035_snp7840_pos46	47	7841
1036	loc1035_snp7841_pos86	87	7842
1036	loc1035_snp7842_pos89	90	7843
1036	loc1035_snp7843_pos113	114	7844
1036	loc1035_snp7844_pos114	115	7845
1036	loc1035_snp7845_pos118	119	7846
1036	loc1035_snp7846_pos119	120	7847
1036	loc1035_snp7847_pos158	159	7848
1036	loc1035_snp7848_pos166	167	7849
1036	loc1035_snp7849_pos167	168	7850
1036	loc1035_snp7850_pos168	169	7851
1036	loc1035_snp7851_pos177	178	7852
1036	loc1035_snp7852_pos202	203	7853
1037	loc1036_snp7853_pos9	10	7854
1037	loc1036_snp7854_pos20	21	7855
1037	loc1036_snp7855_pos23	24	7856
1037	loc1036_snp7856_pos28	29	7857
1037	loc1036_snp7857_pos41	42	7858
1037	loc1036_snp7858_pos60	61	7859
1037	loc1036_snp7859_pos92	93	7860
1037	loc1036_snp7860_pos106	107	7861
1037	loc1036_snp7861_pos132	133	7862
1037	loc1036_snp7862_pos133	134	7863
1037	loc1036_snp7863_pos136	137	7864
1037	loc1036_snp7864_pos146	147	7865
1037	loc1036_snp7865_pos156	157	7866
1037	loc1036_snp7866_pos171	172	7867
1037	loc1036_snp7867_pos172	173	7868
1038	loc1037_snp7868_pos8	9	7869
1038	loc1037_snp7869_pos22	23	7870
1038	loc1037_snp7870_pos26	27	7871
1038	loc1037_snp7871_pos31	32	7872
1038	loc1037_snp7872_pos46	47	7873
1038	loc1037_snp7873_pos61	62	7874
1038	loc1037_snp7874_pos65	66	7875
1038	loc1037_snp7875_pos69	70	7876
1038	loc1037_snp7876_pos70	71	7877
1038	loc1037_snp7877_pos99	100	7878
1038	loc1037_snp7878_pos113	114	7879
1038	loc1037_snp7879_pos116	117	7880
1038	loc1037_snp7880_pos119	120	7881
1038	loc1037_snp7881_pos134	135	7882
1038	loc1037_snp7882_pos140	141	7883
1038	loc1037_snp7883_pos167	168	7884
1038	loc1037_snp7884_pos175	176	7885
1038	loc1037_snp7885_pos181	182	7886
1039	loc1038_snp7886_pos10	11	7887
1039	loc1038_snp7887_pos16	17	7888
1039	loc1038_snp7888_pos29	30	7889
1039	loc1038_snp7889_pos48	49	7890
1039	loc1038_snp7890_pos94	95	7891
1039	loc1038_snp7891_pos144	145	7892
1039	loc1038_snp7892_pos147	148	7893
1039	loc1038_snp7893_pos156	157	7894
1039	loc1038_snp7894_pos168	169	7895
1039	loc1038_snp7895_pos177	178	7896
1040	loc1039_snp7896_pos11	12	7897
1040	loc1039_snp7897_pos29	30	7898
1040	loc1039_snp7898_pos63	64	7899
1040	loc1039_snp7899_pos73	74	7900
1040	loc1039_snp7900_pos80	81	7901
1040	loc1039_snp7901_pos111	112	7902
1040	loc1039_snp7902_pos113	114	7903
1040	loc1039_snp7903_pos121	122	7904
1040	loc1039_snp7904_pos133	134	7905
1040	loc1039_snp7905_pos137	138	7906
1040	loc1039_snp7906_pos157	158	7907
1040	loc1039_snp7907_pos167	168	7908
1040	loc1039_snp7908_pos179	180	7909
1040	loc1039_snp7909_pos194	195	7910
1040	loc1039_snp7910_pos199	200	7911
1040	loc1039_snp7911_pos208	209	7912
1040	loc1039_snp7912_pos219	220	7913
1040	loc1039_snp7913_pos221	222	7914
1040	loc1039_snp7914_pos251	252	7915
1040	loc1039_snp7915_pos253	254	7916
1041	loc1040_snp7916_pos16	17	7917
1041	loc1040_snp7917_pos89	90	7918
1041	loc1040_snp7918_pos124	125	7919
1041	loc1040_snp7919_pos133	134	7920
1041	loc1040_snp7920_pos139	140	7921
1041	loc1040_snp7921_pos161	162	7922
1041	loc1040_snp7922_pos197	198	7923
1041	loc1040_snp7923_pos205	206	7924
1041	loc1040_snp7924_pos222	223	7925
1042	loc1041_snp7925_pos61	62	7926
1042	loc1041_snp7926_pos68	69	7927
1042	loc1041_snp7927_pos91	92	7928
1042	loc1041_snp7928_pos111	112	7929
1043	loc1042_snp7929_pos3	4	7930
1043	loc1042_snp7930_pos16	17	7931
1043	loc1042_snp7931_pos19	20	7932
1043	loc1042_snp7932_pos49	50	7933
1043	loc1042_snp7933_pos75	76	7934
1043	loc1042_snp7934_pos80	81	7935
1043	loc1042_snp7935_pos86	87	7936
1043	loc1042_snp7936_pos98	99	7937
1043	loc1042_snp7937_pos124	125	7938
1043	loc1042_snp7938_pos130	131	7939
1043	loc1042_snp7939_pos133	134	7940
1043	loc1042_snp7940_pos141	142	7941
1043	loc1042_snp7941_pos157	158	7942
1043	loc1042_snp7942_pos163	164	7943
1043	loc1042_snp7943_pos174	175	7944
1044	loc1043_snp7944_pos7	8	7945
1044	loc1043_snp7945_pos10	11	7946
1044	loc1043_snp7946_pos17	18	7947
1044	loc1043_snp7947_pos43	44	7948
1044	loc1043_snp7948_pos61	62	7949
1044	loc1043_snp7949_pos100	101	7950
1044	loc1043_snp7950_pos135	136	7951
1045	loc1044_snp7951_pos14	15	7952
1045	loc1044_snp7952_pos29	30	7953
1045	loc1044_snp7953_pos35	36	7954
1045	loc1044_snp7954_pos36	37	7955
1045	loc1044_snp7955_pos38	39	7956
1045	loc1044_snp7956_pos40	41	7957
1045	loc1044_snp7957_pos61	62	7958
1045	loc1044_snp7958_pos64	65	7959
1045	loc1044_snp7959_pos66	67	7960
1046	loc1045_snp7960_pos37	38	7961
1046	loc1045_snp7961_pos128	129	7962
1046	loc1045_snp7962_pos147	148	7963
1046	loc1045_snp7963_pos156	157	7964
1046	loc1045_snp7964_pos161	162	7965
1046	loc1045_snp7965_pos168	169	7966
1046	loc1045_snp7966_pos169	170	7967
1046	loc1045_snp7967_pos170	171	7968
1046	loc1045_snp7968_pos175	176	7969
1046	loc1045_snp7969_pos195	196	7970
1046	loc1045_snp7970_pos209	210	7971
1046	loc1045_snp7971_pos212	213	7972
1046	loc1045_snp7972_pos213	214	7973
1046	loc1045_snp7973_pos216	217	7974
1046	loc1045_snp7974_pos256	257	7975
1046	loc1045_snp7975_pos259	260	7976
1047	loc1046_snp7976_pos0	1	7977
1047	loc1046_snp7977_pos11	12	7978
1047	loc1046_snp7978_pos85	86	7979
1047	loc1046_snp7979_pos108	109	7980
1047	loc1046_snp7980_pos111	112	7981
1047	loc1046_snp7981_pos122	123	7982
1047	loc1046_snp7982_pos123	124	7983
1047	loc1046_snp7983_pos133	134	7984
1047	loc1046_snp7984_pos151	152	7985
1047	loc1046_snp7985_pos157	158	7986
1047	loc1046_snp7986_pos166	167	7987
1048	loc1047_snp7987_pos7	8	7988
1048	loc1047_snp7988_pos39	40	7989
1048	loc1047_snp7989_pos41	42	7990
1049	loc1048_snp7990_pos1	2	7991
1049	loc1048_snp7991_pos3	4	7992
1049	loc1048_snp7992_pos10	11	7993
1049	loc1048_snp7993_pos11	12	7994
1049	loc1048_snp7994_pos18	19	7995
1049	loc1048_snp7995_pos28	29	7996
1049	loc1048_snp7996_pos29	30	7997
1049	loc1048_snp7997_pos37	38	7998
1049	loc1048_snp7998_pos59	60	7999
1049	loc1048_snp7999_pos67	68	8000
1049	loc1048_snp8000_pos69	70	8001
1049	loc1048_snp8001_pos127	128	8002
1049	loc1048_snp8002_pos141	142	8003
1049	loc1048_snp8003_pos156	157	8004
1049	loc1048_snp8004_pos160	161	8005
1049	loc1048_snp8005_pos179	180	8006
1049	loc1048_snp8006_pos207	208	8007
1050	loc1049_snp8007_pos38	39	8008
1050	loc1049_snp8008_pos48	49	8009
1050	loc1049_snp8009_pos62	63	8010
1050	loc1049_snp8010_pos65	66	8011
1050	loc1049_snp8011_pos79	80	8012
1050	loc1049_snp8012_pos92	93	8013
1050	loc1049_snp8013_pos93	94	8014
1050	loc1049_snp8014_pos138	139	8015
1050	loc1049_snp8015_pos139	140	8016
1050	loc1049_snp8016_pos141	142	8017
1050	loc1049_snp8017_pos154	155	8018
1050	loc1049_snp8018_pos155	156	8019
1050	loc1049_snp8019_pos158	159	8020
1052	loc1051_snp8020_pos13	14	8021
1052	loc1051_snp8021_pos22	23	8022
1052	loc1051_snp8022_pos26	27	8023
1052	loc1051_snp8023_pos33	34	8024
1052	loc1051_snp8024_pos34	35	8025
1052	loc1051_snp8025_pos35	36	8026
1052	loc1051_snp8026_pos55	56	8027
1052	loc1051_snp8027_pos77	78	8028
1052	loc1051_snp8028_pos78	79	8029
1052	loc1051_snp8029_pos84	85	8030
1052	loc1051_snp8030_pos124	125	8031
1052	loc1051_snp8031_pos131	132	8032
1052	loc1051_snp8032_pos137	138	8033
1052	loc1051_snp8033_pos148	149	8034
1052	loc1051_snp8034_pos169	170	8035
```
