## Supplemental Materials 1 for "Pronounced Genetic Separation Among Varieties of the *Primula cusickiana* Species Complex, a Great Basin Endemic": UniqueReps.ugeno

```
299999999999999999999999999992222909909999999999999999999999999999299999299999929999999999199191
299999999929999999999929992999999999999999999292999999999999999999999999999991299999299999999999
299999999929229999919999990922999999999999999999999999929999299999999999999999999999999999999999
292999921999929299999299999992999999999299999999999999999929999999999999999999999999999999999999
299999919929929999999992929999299999999999999999999999999999999229999999999999999999999999999999
229992299229229999929992222119921999992222299222299299929292222922992992292292292292299999999999
099909999909009099999999909999999999999999999999999999222222222299292922299999900090999999999999
299999999999999999999999999222112999999999999999999999999999999999999999999999922992999999999999
299999999299999999999999999992922999999999999999999999229992299999999929999999999999999990099990
299999999999999929999922129999222999999999999999999999999999999999999999999999992999999999999999
299999999999999999999999999101001999999999999999999999999999999999999999999999299999992222299292
299999999999999999999999999999992999999999999999999999929992999222222221229999922222999999999999
299999999999999999999999999222222999992229922229292999999999999999999999999299999999999999099099
099999999999999999999999999999999999999999999999999999222222222222922222222999999992999999999999
299929299992299999999999999999999999999999999999999999929999299999999929299999919999999999999999
292999999999929299999999999999999999999999999999999999992299291292222222229999999999999999999999
299999999999991999920990909999999999999999999999999999999299222229999299929999999999999999999999
029999999999999999999999999000000999999222292222292222999999999999999999992222299999299999999999
299099999009099990990090999922992999999999999999999999229292999222299999999999992999999999999999
299999999299999999992999099299922999999999999999999999922999992999999999299999999999999999999999
099999999929299999999992299009990999999992992222999299999999999999999999999999999999999999999999
029999999999999999992999999990999999919229999999299999999999999999999992299992999999999999999999
199999999999999999999999999992222999992992999222992999999999999999999999999999999999999999999999
099999999999999999999999999000000999999999999999999999222222222999992299999999999999999999999999
299999999999999999999999999999991999999999999999999999999999999999999999999999999999999999999999
292229221122222222222222222222222999992222222229222222222222222222222222222292222922299999999999
099999999999999999999999999999999999999999999999999999999999999222222222229999999999999999999999
292992929929999999999999991929999999999999299992999999999299999999999999299999999999999999999999
929999999299999999999999999292999999999299929929999999999999999999999929999999299999999999999099
922929999919922299999999299292999999992929229999999999299929992999999929299222999992999999999999
929222992222222299222229292191919999992229922999299299222929999999222922299222922992922922299292
929999901999099999999019199292229999992922222299999229299999292999299929992222999999299929299999
229999999999999999999999999999999999990000000000000000222222222222222222222222222222222222299292
929999999992922999992929299292999999909299929999999999999929299999999999299999299999929922299292
929999999999999999999999999999999999992922222199292222999999999999999999992222999999299999999999
909999999999999999999999999999999999992222222112229222999999999999999999990290022222199999999999
909999999999999999999999999999999999992229222229229229999999999999999999999199999999999999999999
922229999229299999229299299292229999992929929229229999929992292999292922999912992299199999999999
929999999999999999999999999999999999999299929199199219999999999999999999999292999999999999999999
922929292292222229292229922922222999999992299929229999999999999999999999999912999992299999999999
009999999999999999999999999999999999999999999999999999299229292222222222220000990990099999999999
929999999999999999999999999999999999999999999999999999999999999999299919292999299999999999299292
922929992999229229999929229099990909909999999999999999992299992999299999999992999999999999999999
019999999999999999999999999929999999992929222229229229222292292292222929922992999992299999999999
922992292229919299292299992991929999999299999929999299992929999999992999999292299999922999999292
909999999999999999999999999999999999992190292299299229999999999999999999990099999999999999999999
909999999999999999999999999999999999999999999999999999222222222222222222220001022999099999999999
929999999909999999999999999999999999992222299992292999999999999999999999992992999999999999999999
909999999999999999999999999999999999999229992112210999999999999999999999990990999999999999999999
929999999999999999999999999999999999999999999929999999999999992999919919992292992992999999999999
922999299929999199229229922292929999992292229229999299222999992999999929999222229999999999999999
919999999999999999999999999999999229992222222222222222222222222222222222221212222222222222299292
929999999999999999999999999999999999992222222222229222999999999999999999992222299999199999999999
222222222292222229292222222299229999999922222992222222000000909099000090999222222222299999999999
222222222222222222222222222222222999992222222222222222122222122222222222222222222222299999999999
909999999999999999999999999999999999999292299229999999999999999999999999990090099999999999999999
909999999999999999999999999999999999999999999999999999999999999999999999990990099999922222299292
929999999999999999999999992299999999999922999999999299929999992999999992999999999999999909999099
229999999999999999999999999212990999992222222229222222999999999999999999992292299999299999999999
929999999929991999999229992999999999999929999999929999999999999999999999999999992992299999999999
909999999999999999999999999099009999999299221119299229999999999999999999999299999999999999999999
229999999999999999999999999212112999992229299999999229999999999999999999999992999999999999999999
919999999999999999999999999999999999992229222229999999999999999999999999999992999999999999999999
929999999999999999999999999999999999991212110919129101999999999999999999992122299999999999999999
929992999999999999999999999999999999999999999999999999999999999999999999992112299229299999999999
919299929999999999992929999299922999999999999999999999999999999999999999999199999999999999299999
999999909999999999999999992992999999999999999999999999999999999999299999999222999999299999999999
222999222229222922229222922222222009002222222222222222922222222222222292222222222222222222292222
929999999999999999999999999999999999999292999129299299999999999999999999999292922222299999999999
999222299999929999992992299299999999999999999999999999999999999999999999999199999999999999999999
992222022092999999929999999999999999999999999999999999999999999999999999999999999999999999999999
999099009119222992919929999999999999999999999999999999999999999999999999999999999999999999999999
999299999299999999999999999191919929999999919999999999999999999999999999999999999999999929299299
992299999999292999229129922999999999999999999999999999999999999999999999999999999999999999999999
999292999929999992929999992999992999999999999199922222999929999229929999929999229992999999999999
999299299999999999999999999992119999999999999999929299999999999999992929299992999999999999999999
999222992992999921999999929999999999999999999999999999292992222222999929229999999999999999999999
999299922992221229929929992999999999999999999999999999999999999999999999999999999999999999999999
992222991222992222922992929999992999999992299992222229999999999999999999992299222922299999999999
929292299922999999999999999999999999992922222999929992299992299299222922299292999299199999299999
999299999999299299992999992929999909999999999999999992999999999999999999999999992292299999999999
999299999929221992299999992222222999999299999999999999999999999929999999999999999999999999999999
991222222222222229222222222999999999999999999999999999999999999999999999999999999999999999999999
992292999999999999922102209999999999999999999999999999999999999999999999999999999999999999999999
999292922229999222209992229222222999999999999999999999999999999999999999999999999999999999999999
999299999999920292292229929999999999999999999999999999999999999999999999999999999999999999999999
992292999999922999992929292222229929929229922999999922900999090099900909092992992992922999299292
992221222222222229209929292999999999999999999999999999999999999999999999999999999999999999999999
992299221922292992929299992999999999999999999999999999999999999999999999999999999999999999999999
019299999999992299999999992990009999992922299999299299999999999999999999999222999999999999999999
992099929999292929992922222999999999999999999999999999999999999999999999999999999999999999999999
999129190119999201929299999999999999999999999999999999999999999999999999999999999999999999999999
992292929999221299292999992292299999999999999999999999992999999992999992299999999229999999999999
222222222222222222222222222999999229922222222222222222222222222222222212222292222222222222299292
929292292999229299229999999999999999992999999929299292999999922999992929999992929999990999999990
292922222299222229292929922299229999999922229992222292009009909999191091999292222222299999999999
992229999999999199192922222999999999999999999999999999999999999999999999999999999999999999999999
992929919999292299219922220999999999999999999999999999999999999999999999999999999999999999999999
222222222222222222222222222222222229222222222222222222222222222222222222222222222222222222290000
999929999229999999992929999999999999999999292929999999999909999999199909999999999999999999999999
220000000000000000000000000222222229222222222222222222222222222222222222222222222222211111199191
922929999222229999292299292229299999992929292999299292222929299999292929299221999999999999999999
999121222222222222222222222999999999999999999999999999999999999999999999999999999999999999999999
292222999999292299992929292922229999999129291999999922999999999999999999999999199999999999999999
999999999999992999999999299999999999929999299999999999299999999999999999999292999999991909199191
999929999999299999929299992919999999999999929929999999292999292229999922299992999992999999299292
999929999299299999922929992999999999999999999999999999999999999999999999999999999999900090099090
992999992999912299299229222999999999999999999999999999999999999999999999999999999992999999999999
992929999929999999999999999999999999099929299929999999929999992999999999299999929299999999999999
999909999090129929992299299999999999999999999999999999999999999999999999999999999999999999999999
220222202222220222202222220222222229222222222222222222222222222222222222222222222222200000090000
292222929222222229222222922222229999990909919909999999292999299922222922229991099999999999999999
092929292929992999999999992990909999999999999999999999999229999929999929299292999999999999999999
922222299992219299222299229999999999992922299299999992929999999999999999999992929922999999999999
922929222999929299292299292999929999912229929299929999999999999999299929999292992992210991199191
999929299999192299922929002999999999999999999999999999999999999999999999999999999999999999999999
992222922222222222922222222999999999992229222902292202999999999999999999999999922222999999999999
222222222222222222212222222222222999992222222222222222999999999999999999992222222222299999999999
999909999099999999999999099999909999999999999999999999999999999999990999999999999999922929299292
292999999999999999999999999929999999999999999299199999222999292992992922299999999999999999999999
992229292222992999999999992999999999999999999999999999999999999999999999999999999999921121199291
999929999999999999999999299992929999909299929999999999999929992999999929299999999999999999999292
992999229922229222922919922999999999999999999999999999999999999999999999999999999999999999999999
992922222929220222222222222999999999999999999999999999999999999999999999999999999999999999999999
992222292222222222222222221999999999999292999999992292999999999999999999992292999999299999999999
992929999999992999999999999929999999999999999999999999999999999992999929229999999999999999099999
999222299292229299299222229999999009909999999999999999999999999999999999999999999999999999999999
992922929922992999990100022999999999999999999999999999999999999999999999999999999999999999999999
990992929922922999992999992999999999999999999999999999999999999999999999999999999999999999999999
999992222222902222922222222999999999999999999999999999999999999999999999999999999999999999999999
229292992299292299222299999292222999992922229929999229999999999909999000099999229999299999999999
992992929229922292122990092999999999999999999999999999999999999999999999999999999999999999999999
999992299299999999992929999999999999992929992999199999999999999999999999999299999999999999999999
290990999909990999999909999929999999999999991992999999999999299929299929999999919999999999999299
992212222222222222222222222999999999999999999999999999999999999999999999999999999999999999999999
992292929999292990029999992999999999999999999999999999999999999999999999999999999999999999999999
992202999222299222229999922999999999999999999999999999999999999999999999999999999999999999999999
992999999999999999929299999229929999999299999999299992999999999999999999999992099992999999999999
992222222929222222222222222999999999999999999999999999000000000000999000009999999999999999999999
999291299999222299292229292999999999999999999999999999999999999999999999999999999999999999999999
999292929222222299222222922292299929992929299229999229992922992999999922290009999929922929299992
992222222222212211122112222999992999999999999999999999999999999999999999999999999999999999999999
922000020000222222222222222999999999992222222222222222222222222222222222222292222222299999999999
992922229929222222922222292999999999999999999999999999999999999999999999999999909000999999999999
992122222222992929929999992999999999999999999999999999999999999999999999999999999999999999999999
999992929299299999299999999999999999999999999099999999999929299999999999999292999999999999999999
992992919299999999999999292999999999999999299299222999229992292292222999229992999999999999999999
992999999999999999299999299090909999999999929999999999999999999999992999999299999999999999999299
292292929999999929992992929999929999992999999999999999922299292922222299229999229922299099999999
922992299921292299292229299992229999992929229929999999229229999999999929999299929992999999999999
299992999999929999999991992992299999992999999299999999999999999999999992299292999999992999299299
992992999999222999992929992999999999999999999999999199999999999999299999999999999999999999999999
992220290992292922992222229999999999999999999999999999999999999999999999999999999999999999999999
992212299229229929992229229999999999999999999999999999999999999999999999999999999999999999999999
992999929999992299992922202999999999999999999999999999999999999999999999999999999999999999999999
222222292222222229222112222222222999999999999999999999999999999999999999992222222922299999999999
992999229929222929212292229999999999999999999999999999999999999999999999999999999999999999999999
222129919222292299922229990222229999992922229229229222999922299999999999992229222999299999999999
992922222229292222922222222292922999999222292229222229922912229222292992229292229929992299299299
992022222222292299222222222999999999999999999999999999999999999999999999999999999999999999999999
929922299222992999999999999999999999992222222229299292909999999999299922292222292999999999999999
992999299929992999229992999992229999999999999999999999999292299992992922999999999999909909999990
299999199999299999992919999992929929992999922999999999299999292999999999999299929999222929999292
990999222299992999992992229999999999999999999999999999999999999999999999999999999999999999999999
990999029999992999919992222222222999999999999999999999999999999999999999999999929922999999999999
922992292922222999222292922992222999999999999999999999999999999999999999992999991999999999999999
999991299929929229299999291999999999999999999999999999999999999999999999999999999999999999999999
990999199199999999999191990991199999999099999999999999999999999999999999999990999999922929299292
990919991909929299992229229999999999999999999999999999999999999999999999999999999999999999999999
922999999992999299991999999999999999999999999999999999299999999999999929299992999992999999999992
999999009009999999902222229999999999999999999999999999999999999999999999999999999999999999999999
999999299929999999999299999999299999999999999999999999999999992222999299999990999999999999999999
992222292922002099020009001999999999999999999999999999999999999999999999999999999999999999999999
992999029909222992922222222999999999999999999999999999999999999999999999999999999999999999999999
999929299999929999292999299999999999999992999999999999999999999999999992999999929999999999099099
992192299222222222929999999999999999999999999999999999999999999999999999999999999999999999999999
299999299999999999999999999999299999999999299299999299999999999992999929999990299999999999999999
992222222222212921922292222999999999999999999999999999999999999999999999999999999999999999999999
992999299999999999992929299292929999999222199929999999299292999992992929992299999992999999999999
999292222292219222992922229999999999999999999999999999999999999999999999999999999999999999999999
999999299999999999999929999999999999999999999999999999999299992999999999299292909999992999999992
999999099999999999999999999999999229929222229229222292999999999999999999999999999999999999999999
299999292992929299999229929222222999992299299229929229992999999992221222922992222922222222299292
999999229999992999929999999999999999999999999999999999999999999299992222299999999999990909099990
929999199999999999999999999999929999999922999999999999999999999999999999999299229999999999999299
992222222221222222222222222999999999999999999999999999999999999929999999999999999999999999999999
992299292229299992902999999999999999999999999999999999999999999999999999999999999999999999999999
999229229299902099999909002999999999999999999999999999999999999999999999999999999999999999999999
992999299922992299922999992909999999999992992229999999299929992999292999999999999999922929999292
992929222222222919222192229999999999999999999999999999999999999999999999999999999999999999999999
992222229212292222222292222999999999999999999999999999999999999999999999999999999999999999999999
999292299299922299999299999999999999999999999999999999992919299999999929299999999999999999999999
992299229929929999999292222292929909909292992229929999299999992999999299992299999999922999999992
992999992229929999929992299999999999999999999999999999009999999999990990009999999999999999999999
992292992229229222291212212999999999999999999999999999999999999999999999999999999999999999999999
222222222222222222222222222222111229222222222222222222222222222222222292222292222222222222299292
991292922929992222929992992999999999999999999999999999999999999999999999999999999999999999999999
992999922209992999999999992999999999999999999999999999999999999999999999999999922222999999999999
999999992999999999999999999999929999992229999999999999999999999999999999299929999999912999999291
992992222999292912202222222999999999999999999999999999999999999999999999999999999999999999999999
999999922292929999921222922999999999999999999999999999999999999999999999999999999999999999999999
292299922929922992222929222292222999992229229229222999929922299992909009009999229929999999999999
999222991222999222299999999999999999999999999999999999999999999999999999999999999999999999999999
999090000909990999999999999999999999999999999999999999999999999999999999999999999999922222299292
222222222222222222222222222222222009002222222222222222222222222222222222222222222222200000090000
999999992999999999999999999999999219229999999999999999999999999999999929999999999999922222299292
099999922999999999929999999222222999999999999999999999999999999999999999999999999999999999999999
999922292922999122929999999999999999999999999999999999999999999999999999999999999999999999999999
992912122919292992222222222999292999999992999999999999229222222222292299229999999999999999999999
292222222222221222212222222222222999992222222229222222222222222222222222222292222222299999999999
222222222222222222222222222222222229222222222222222222222222222222222222222222222222200000090000
999929992999929992991222229999999999999999999999999999999999999999999999999999999999999999999999
992292222222222222921022202999999999999999999999999999999999999999999999999999999999999999999999
999212992999292299999229999992999999999999999999999999999999999299292929299999999999999999999999
999199902999999999999999990999929999999999299299229999999999999999992299999999999999999999999999
999999992299999999999929299999999999999199992929999999229999999999299999299999999999229999992999
999919991992002999922929999999999999999999999999999999999999999999999999999999999999999999999999
992299999299992299992999999999929999999999999929299299999999099999999900099992999999999999999999
992999929229222922221222229999999999999999999999999999999999999999999999999999999999999999999999
992929999229229299992999999299999999999999999999999999999999999999999909999999999999999999999999
999999992299999299229999991999999999992999999999999299999999999999999929299999999999999999999999
299999999299999999992999999919999999999999299992999999999999999999999999999299299999999999299299
999299992291299299292999999999999999999929999929999999999999999999999999999999922992999999999999
992229929292222222929999992999999999992922999999992999122222922222222222229299929929299999999999
992199999199992929992992229999999999999999999999999999999999999999999999999999999999999999999999
999099999009999992199092209999999999999999999999999999222992999299929292229999999999999999999999
992299929222092999922929992999999999999999999999999999999999999999999999999999999999999999999999
999999999292999999929999999929292999999999999929999999922999999999999929929299999999999999999199
999999992292222999992299992999999999999999999999999999992999999999299922199999999999999999999999
929099999090099900099999999999999999999299929229999999999999999999999999992292299999999999999999
999229222292192929929992922999999999999999999999999999999999999999999999999999999999999999999999
222999929229299929212929999922222999999929299292222999999292999292299999229992299999999990999990
299999999299999999999299229999999999999999999999299999992992999999999999999299999999999999099999
999999999291091999999999919992299999999999999999999999999999999999999999999999999999999999999999
299999999222999009922292202292999999992222222222222222222222222222222222222292200000999999999999
999299929229299221992222929999999999999999999999999999999999999999999999999999999999999999999999
999299929292221299912922222999999999999999999999999999999999999999999999999999999999999999999999
999929999929192199992999299292929999929229999999999992999929999999999929999299999299999999999292
999999009909900292992222229999999999999999999999999999999999999999999999999999999999999999999999
992222222222022212222222222999999999999999999999999999999999999999999999999999999999999999999999
999992209222920999209222929999999999999999999999999999999999999999999999999999999999999999999999
920000090000000009090000000222229999992229229999929229999999999992292229299292229999299999999999
992292229929222229222111122999999999999999999999999999999999999999999999999999999999999999999999
999999999229999999992999999992229999999929999999999999999999999999999999999292999999999999999099
992999222922209099992929992999999999999999999999999999999999999999999999999999999999999999999999
999292992219292999929922299999999999999999999999999999999999999999299999999999999999999999999999
999902999202912929992229292999999999999999999999999999999999999999999999999999999999999999999999
992992929929022222992922222999999999999999999999999999999999999999999999999999999999999999999999
991999929999992922922929922999999999999999999999999999999999999999999999999999999999999999999999
992292222222012101922221122999999999999999999999999999999999999999999999999999999999999999999999
992999929999292911922999922999999999999999999999999999999999999999999999999999999999999999999999
292299929929299222922992229922221999992999299229292999929222222222222299222999929922299299999299
999999999922929999999199999999999999999999999999999999999999999999999922299299999999999999999292
992292222222099000090900012999999999999999999999999999999999999999999999999999999999999999999999
999999929999992999929992292999999999999999999999999999999990090999292009199999999999999999999999
299999999929999919991999929292199999992999299992992299299299992929999929999999999999999999999999
999222299929229229192299929999999999999999999999999999999999999999999999999999999999999999999999
292999999229222929222299992229222999990999009009009009992992992992292929229292229992999999999999
999929999922992999299999992992999999992992299229999299999999999999999999999199999999999999999999
992991999222222229999929229999999999999999999999999999999999999999999999999999999999999999999999
929929929222929992992922292999299999992222222999229299999999999090999990992999992999999999099999
999999999990009999999909009999999999999999999999999999922929299999299999229999999999999999999999
292222222222222222222222222222222929921112119001212111222229229222222222222292222922222222299292
229929999992929299299999929929999909912999929929929999299929999999929929999299992999929999299292
992999922912992299229999992999999999999999999999999999999999999999999999999999999999999999999999
999299992991999299999999229992999999992999299229999999299999999999999929999999999992999999999999
999229299222299299999999299912929999992929992999999299299992999999999922299222999999229999299992
992929999992299999992299999999999999909929999299999299999999999999999299999999999992999999999999
929299999992999999999999299992929999999999999999999999299999999999999929299999999999999909999099
992922292922922212999929999999999999999999999999999999999999999999999999099999922222999999999999
992999999992222922299292122999999999999999999999999999999999999999999999999999999999999999999999
292222222222222222222222222222222999990000000009000000299222299999992999992292222222299999999999
992299999992229299222929221999999999999999999999999999999999999999999999999999999999999999999999
299999999292929299199299992992929999999999299999999999191999191999999919999999922992922992299292
929999999992922299999299999999999999992921999999999999299992999999999999999292999999929999299292
992992929292222992992929022999999999999999999999999999999999999999999999999999999999999999999999
999999929922929999299299999990999999999999999929299999999999292999999929999999999999999999999999
992222221222222222222222222999999999999999999999999999999999999999999999999999999999999999999999
992292222222222229122222222999999999999999999999999999999999999999999999999999999999999999999999
292992929929992292929299229299222999999999999929999999009990099000999909909999929999999999999999
992199929919992999922929922999999999999999999999999999999999999999999999999999999999999999999999
929999999999299999999999999992229999999991999999999999992999999929999999299299992999999999999999
999999999999299292999990999999999999999999999999999999999999999999999999999999999999922222299292
999919999999199999999999999992929999992999299299999999929992999999999929299222999992999999999999
999902990299299222999292229999999999999999999999999999999999999999999999999999999999999999999999
999999999999299999999999999999999999992999999999999999292299999999999999999999999999911919199991
999999929999229201192222229999999999999999999999999999999999999999999999999999999999999999999999
990999999999299222299222299999999999999999999999999999999999999999999999999999999999999999999999
999999999999199299999999999999929999929999999999999999999999992999999929999999999999992992299292
999999099990299222999292229999999999999999999999999999999999999999999999999999999999999999999999
992222222222222222222222222999999999999999999999999999222222212220022222229999999999999999999999
999999999999199992999999999999999999999299999999992299999999999292999999229992992999999999999999
999929999292222922909999992999999999999999999999999999999999999999999999999999999999999999999999
992222992292222229222229222999929999999292222229299922222999292999992922992922929992211911199191
992999929292229291292229222999999999999999999999999999999999999999999999999999999999999999999999
292999929999229999999999999292299999999999999919929999999999292999992929999999999929999999999999
999929999292929999999299999992929999929999999229999199992929992999999929999222999999299999999292
992192999229222999999299922999999999999999999999999999999999999999999999999999999999999999999999
999999999999229922192222229999999999999999999999999999999999999999999999999999999999999999999999
299999999929229299999929999929229929992999999999999999999999999999999999999992922992900999999999
290900009990009009090909990299229999999922222992292292999229929999292999999292222999999999999999
999999999999929299999929999999999999999299929229999999992999999999999999999999292999929999299291
999999999999220992202922229999999999999999999999999999999999999999999999999999999999999999999999
999992999999929299199999999292999999999999992999999992299999999999922929999929999999999999999999
999999999299922999922222219999999999999999999999999999999999999999999999999999999999999999999999
992999929999222229222222222999999999999999999999999999909999900009900000009999999999999999999999
999999999999229229292129229999999999999999999999999999999999999999999999999999999999999999999999
929999299992229299999299999992999999992992999919999999999999992999999929999992999999999999999999
292222222229222229222222292922222999992229229222222229222222922222222222229299212222299999999999
922999999929992299999999299299229929929992999999999999999999999999292999299222999999211919199191
999999999099991999999999991929999909902999999999999999999999929999999992299999999999922992999292
999999999929299999929929999922229999992999292999992999999999999999999999299992999929999999999990
999999999999222222992212229999999999999999999999999999999999999999999999999999999999999999999999
992999291992222299299229292999999999999999999999999999999999999999999999999999999999999999999999
999222222292222222292299222222222999999999999999999999122220222222222222229999999999999999999999
999992999299929299999929299292299099999999999999999999299999999992992229999999999999999999999292
999999299999999299929929292992999999999299299229299999999999999999999229299992999999999999999990
929999999292999299229299992992229929929222222929229299922992992999992999999292999999919919199999
999999999999999299992999999999929999902299929999999999999929999999999929299299999999999999999292
999929999999292299222229299999999999999999999999999999999999999999999999999999990999999999999999
999999990909999099999909999999999999992299999999999999999999992999999929299922999999999999999999
999999999999991299992929992992999999999929999999999999992999999999299999999992999999999999999999
999990999999219222290102200999999999999999999999999999999999999999999999999999999999999999999999
999999999999999299299999999999999999999999999999999999222222922222222122919999999999999999999999
999999992999992299999299999999999909909999992999999999999999999999999929999999999999999999099099
992999229992292222222221129999999999999999999999999999999999999999999999999999999999999999999999
999999999999199299120019912999999999999999999999999999999999999999999999999999999999999999999999
991999999999199199992119999999999999999999299999999999299999999999999999999292999999299999999999
999922929299222299192299292999999999999999999999999999999999999999999999999999999999999999999999
999999999999229221292222229999999999999999999999999999999999999999999999999999999999999999999999
999999929999199090921021129999999999999999999999999999999999999999999999999999999999999999999999
991999999999920299999292290999999999992922299999999999999999999999999999999999999999999999999999
992999299222229229922229999929992999992222929999299299999999199009999909099292229992299999999999
992929299992222999292929992999999999992299919229999999222229292999992929999222999999999992999299
992221199299922222929299992999999999999999999999999999999999999999999999999999999999999999999999
999929999999292212992222229999999999999999999999999999999999999999999999999999999999999999999999
999999999999922929292222220999999999999999999999999999999999999999999999999999999999999999999999
992999929929929922129299992999999999999999999999999999999999999999999999999999999999999999999999
999299929999299922999221922999999999999999999999999999999999999999999999999999999999999999999999
992229299291222229992222922999999999999999999999999999999999999999999999999999999999999999999999
999999999999299912999992999999999999999999999999992999999999999222999929229299992999999299299292
292919929229222229922929292922922999992222229222292299922222292222292922229292299992292292299299
999999999929292922921999299999999999999999299929999299999999999999999999999999299999999999999999
999999292999992929922292992999999999999999999999999999999999999999999999999999909999999999999999
999999929999022902192299990999999999999999999999999999999999999999999999999999999999999999999999
292999999929299929999999992222222999999999999999999999990999990909900090909999999999999999999999
999999999929999929999999999299912999999999999999999999999999999999992999299992999999999999999299
999999999929999929929999999992992999991299999299999999999992999929999999929999999999999999999999
999929229222999922929292199999999999999999999999999999999999999999999999999999999999999999999999
990999909909990999900999900222999999999999999999999999922999299999999292299999999999999999999999
292992999299922929999999299999999999999929299992299299009099999999909990999999929999999999999999
992999999929229921292922222999999999999999999999999999999999999999999999999999999999999999999999
999992929229222992922922212999999999999999999999999999999999999999999999999999999999999999999999
299999999099999990999999990929229999992299999299299299999299299922922229992999292999299999999999
222222222222222222222222222222222229222222222222222222222222222229222222222222222222200000090000
292299222929929292222229292222222999992292299992222992229222299229229922229292202119922222299292
991999999999999992999992992999999999992922999999992299999999999999999999999299999999299999999999
999999929929299992999929299999999999999999999999999999999999999999999999999999999999999999199191
999999299999992299929929992999929999999999299999999999999999992999992999999292299999990999099099
999999999999999991999090009999999999999999999999999999999992299229999292929999999999999999999999
999999999999999999299999999999999999999921229992299999999999999999999999999999922992999999999999
992999992999992229202922222999999999999999999999999999999999999999999999999999999999999999999999
299999929929999999299992999922992999992299222229999999222992292000909009002992999999999999999999
922299299229922999292222229992929929999929999999999299929299999992999922292229999999991119199191
929299292929992999292229922992999929922992299299999992999999922999299922992992922999299991999992
999999999299992999999999999999992999999999999999999999999999929929929999929999299991992299999929
999999999929992999999999099999999999999999299229999999222292999222292929299299999999999999999999
999999999299922999299299999292929999999999992999929992999999992992999929299999992999299999999990
999999999299999919922999299992992999999999299229999999999999999999999999999999999999999999999999
999999999999999999229299299992999919929999929999999992929999999999999999999299999999922999299992
999999922929222992929999920999999999999999999999999999999999999999999999999999999999999999999999
292222222222222222222222229222222999992222222222122221222222222222222222222292200090299999999999
999299290199222299222229922999999999999999999999999999999999999999999999999999999999999999999999
999299291999929929922922222999999999999999999999999999999999999999999999999999999999999999999999
292222222292222222221211122222222999992222222222222222292222222222222222222292222222299999999999
999999999999999999990999999999999999999999999999999999299929292229929222299999999999999999999999
992292992192992999992999992999999999999999999999999999999999999999999999999999999999999999999999
992999999999229092092922299999999999999999999999999999999999999999999999999999999999999999999999
992292902992990999922999922999999999999999999999999999999999999999999999999999999999999999999999
999999999999929999992299992990999999999909999909099999999999999999999929999099999999999999999999
929929999929929299292292222299229999992999222229919929292999992992992922292292222292299999999999
999929999999999299992999999999929999999999299999999999222192229999999929299922999999922929299992
992002021220222222222222222999999999999999999999999999999999999999999999999999999999999999999999
999999999999999999992999999999999999992022222229229292999999999999999999999999999999999999999999
992099999299929299222299929999999999999999999999999999999999999999999999999999999999999999999999
999999099999999299999999999299229999999999999999999999992999992999999929999999999929999999999999
929999999299999999922299999299999999992299192229299992999999929999999929992992999999999999999999
992999999999922299992222222229229999999999999999999999999999999999090999999999929999999999999999
999999999909999999099099999999999999999999299999299299999929999999992999999992299999999992999992
999999999999999999299199999299299999992999992999929299999999999999999999999999999299999999999999
999999999999999999999299999999999929922999999999992999999999999999999999999999999999990010099092
299999999999229299992299999299292999999999299992299999999229292999999992299999990999299999999999
992999992999999299999929299222929999999999929999999992299992999999999929299992999999222999999991
992222191912999999992922222999999999999999999999999999999999999999999999999999999999999999999999
999902292999292929999929999999999999999922999992999992999999999999999999999999929999999999999999
922121292222222292222222222222229929922222222229222292222222222922222222292222222292222922299292
999219992999222999999222299999999999999999999999999999999999999999999999999999999999999999999999
999999999999999999999922999999999999992299299222992299999299922222919229229999999999999999999999
999999999992929999999929999999999999999299222999999999999999999999099909999992999999999999999999
299999999999999999999929999922222999999999999922999999992999292999999929999199992992999999999999
990999999009909909999909909999999999999999999999999999229292999992292229299999999999999999999999
999299292292999999992992292999999999999992222999222922222222929299222292999999900000999999999999
222222222222222222222222222222222009902222222222222222222222222222222222222222222222200000090000
999999921929999919999990099999999999999999999999999999999999999999999999999999999999999999999999
999192992999999999292222229999299999999999999999999999929999999999999229299999999999999999999999
999999929999919922299922222999999999999999999999999999999999999999999999999999999999999999999999
999999999999999999999299292299999999992299999999999999221999992999999999929999999999992999999999
992222220292222222222222222999999999999999999999999999999999999999999999999999999999922222299292
999222992292999219999292229999999999999999999999999999999999999999999999999999999999999999999999
999999999999299999999929299299999999991999922999999992992999999999999999999999999992999999999292
292222222222222222222222222222220999992222222229222222222222222222222222222222222229222222299292
999999999999129292992222229999999999999999999999999999999999999999999999999999999999999999999999
999209999129929299299299229999999999999999999999999999999999999999999999999999999999999999999999
990222999999999922999999992999999999999999999999999999999999999999999999999999922222999999999999
999999999999999999999999992999999999999999999999999999222222122222222992229999999999999999999999
992999999999992992992201122999999999999999999999999999999999999999999999999999999999999999999999
929929991991999999999999992999999999992999999299999999999999999999999999992922999999999999999992
290000000000000000000000000222222999992922222222222222222222222222222222222292222222299999999999
999299229292222922220001192999999999999999999999999999999999999999999999999999999999999999999999
909999999999999999999999999222222999999999999999999999999999999999999999990090999999999999999999
999999999999999999999999999221222999999999999999999999999999999999999999999299929229299999999999
099999999999999999999999999099000999999999999999999999299229222999999999299999999999999999999999
212222222222222299222222222222222999992222229222229229222222222292222222229292222222299999999999
222222222222222222222222222222222129222222222222222222222222222222222222222222221221222222299292
999999999929999999999999999292992999991999999190999999999999292999999999929999999999999999999999
999999999929999999299999999111019999999199199999999999999999999999999999099991999999992999299292
999999999999999999999999999229999999990991209002222101922222222229992222229999999999999999999999
099999999999999999999999999000000999999999999999909999999999999999999999999999999999922222299292
299999999999999999999999999222222999999902291220190229999999999999999999999292222922299999999999
999999999929999999999929992902229999992999929999999999929999999999999999999299929999999999999999
222900999990099999999999999229299999992922229999299929922922992929992922292292999992299999999999
229999999999999999999999999222222999991222222111121221999999999999999999992222222222299999999999
290000000000002000000000000229222999992222229229222222922222222222292222229292222922299999999999
999999999999999999999999999222222009009999999999999999999999999999999999999999999999999999999999
999999999999999999999999999222222999992222229222292299999999999999999999992292221992299999999999
999999999999999999999999999922999999991999999229999229999999999999999929999299922999999992999292
999299999299999299999929292922299999902292929299999299992999999999999222299292999992929999299999
292292929999929999929992999222222999991121219912102111229222222222222222222922222992299999999999
999999999999999999999999999922292999999299999099999999999999999999999999992299299999299999999999
299999999999999999999999999929922999999999999999999999929999992999999299999999999999900090999090
929999999999999999999999999922992999992999999009999992999999222922999929222999999999999999999999
999999999999999999999999999929992999999999999999999999222992922201190999929999922222999999999999
299999999999999999999992299020000999999999999999999992999999999999999999999999999999922222299292
099999999999999999999999999009000999999999999999999999999999999999999999999999999999922222299292
999999999999999999999999999929222999999099909990999999999999999999999999999292999999299999999999
999999999999999999999999999020000999999999999999999999999999999999999999999299922922999999999999
999999999999999999999999999922222999999999999999999999999999999999999999999999999999922222299291
299999999999999999999999999912222999999999992999999999999999999999999999999299292992999999999999
299999999999999999999999999122222999992299292229999929999999999999999999999292999999299999999999
292222222222222922229222222212220999999999999999999999999999999999999999999999922222999999999999
999999999991999299299929992992929999999229299999999999929999999999992922299992292999999999999999
929992929229992299929222220992999909902222222229229222922999292999999999999292999999992929299292
999999999999999999999999999221222999999999999999999999099009999999990999999999999999999999999999
999999999999999999999999999292229999999999999999999999999999999999999999999999900000999999999299
999999999909999999999999999992222999992922992222229299999999999999999999999999299999999999999999
299999999999999999999999999222222099009999999999999999999999999999999999999999999999999999999999
999999999999999999999999999292229999999999999999999999990999090999999900999992992992299999999999
929999999999099999999999009992999999992229929999299999999999299999992922999292999999999999999999
299999999999999999999999999222229999990999299999999999929999999999992929299992999999999999999999
999999999999999999999999999999009999999999999999999099999999999999999999999000999999922222299222
199999999999999999999099990999229999999999922999999999999909999999999999999291999999999999999999
999999999999999999999999999999229999992292922129999999999999999999999999992299992999299999999999
999999999999999999999999999999229999991290292299922922999999999999999999999999999999999999999999
099999999999999999999999999000090999999922299929992999999999999999999999999292999999999999999999
299999999999999999999999999922222999999999999999999999999999999999999999999999991292999999999999
222222222222222222222222222122222999992222222222222222222222222222222222222292222222299999999999
292999929999999999999999299992299999999999999929999999999999919912999909909999999999999999999999
999999999999999999999999999999229999992229929999299999999999999999999999999292922992990999999090
099999999999999999999999999919199999999999999299999999999992292992999929922999999999999999999999
999999999999999999999999999999009999999999999999999999992229299992222992229999999999999999999999
992999999999999299991229292222222999999999999999999999999999999999999999999999999999999999999999
999999999999999999999999999999909999999999999999999999922992229299922299929999999999999999999999
999999929999999999999999999999229999999229999999999299999929999992999929999299999999990999999090
229999999999999999999999999222229999992292292299929292999999999999999999999229222292199999999999
999999999999999999999999999999129999999929299222292929999999999999999999999999999999999999999999
999999999999999999999999999992921999999299929929999999992999999929999999929292999999999999999299
999999099999999999999999999299229999999999992999999992999999222999999929999999999999999990999090
999999999999999999999999999929229999992999999929999999999999999909909009099999999999299999999999
999999929999999992999992999999922999999999299999999999999299991929929299929999999929299299999999
299999999999999999999999999222222999999999999999992999999999999999999999999099929222999999999999
999999999999299999992999992990990999999999999999299299999999999999999999999999999992999999999999
999999999999999999999999999999990999992222299222222222999999999999999999991199999900099999999999
222222222222222222222222222222222229222222222222222222222222222222222222222222222222222222292212
999999999999999999999999999999999299929999999999999999999999999999999999999999999999922222299291
999999999999999999999999999999999009009999999999999999999999999999999999999999999999922222299292
999999999999999999999999999999999229219999999999999999999999999999999999999999999999992222299292
999999999999999999999999999999999009909999999999999999999999999999999999999999999999922222299292
999999999999999999999999999999999099009999999999999999999999999999999999999999999999922222299292
999999999999999999999999999999999099909999999999999999999999999999999999999999999999922222299292
999999999999999999999999999999999229929999999999999999999999999999999999999999999999910211199291
222991992991292299292929292992229929922222992229299292299999999299292922299222292299999999999999
991222922222112029922112222999999929922222222229222229999999999999999999992292222992222222299292
999999999999999999999999999999999009009999999999999999999999999999999999999999999999922222299292
999999999999999999999999999999999909229999999999999999999999999999999999999999999999922222299292
222222222222222222222222222222222009002222222222222222222222222222222222222222222222222222292222
999999999999922999999999999999929929929299999999999299999999999999999992999992999992999999999099
999922222922992999999229999999999909099999999999999999999999999999999999999999999999999999999999
999999999999999999999999999999999009019999999999999999999999999999999999999999999999922222299992
999299999999999999992999999292999929922299992219299299292922992992992922299292929992929929299292
999999999999999999999999999999999009009999999999999999999999999999999999999999999999922222299292
999999999999999999999999999999999099299999999999999999999999999999999999999999999999922222299292
999999999999999999999999999999999919229999999999999999999999999999999999999999999999992222299292
999999999999999999999999999999999009009999999999999999999999999222222999999999999999999999999999
999909999999909999199999999999929999292299929992999999299999999999999999992299929999999999999999
999999999999999999999999999299929229229999999999999999929299299999992992299999999999900000099090
999999999999999999999999999999999299129999999999999999999999999999999999999999999999922222299292
999999999999999999999999999999999009009999999999999999999999999999999999999999999999922222299292
999999999999999999999999999999999929229999999999999999999999999999999999999999999999920212299292
999999999999999999999999999999999009009999999999999999999999999999999999999999999999922292299292
999999999999999999999999999999999909909999999999999999999999999999999999999999999999922222299292
999999999999999999999999999999999919912999929929999999999999999999992229299999999999990909099999
999999999999999999999999999999999099009999999999999999999999999999999999999999999999922222299292
292929999992929999222299229222222999909292999229229299999992999929299999999292992999290990099090
922929999922922999292929299922229999909922929929229292299999999999992929999292299992222922299992
229222299222229299292922222292221999922222222929929229222992299292922922299292999992929922299292
999999999999999999999999999999999119109999999999999999999999999999999999999999999999992222299292
299999999999999999999999999229999299922222229999292221222222292222222222229299299999222222299292
999999999999999999999999999999999929229999999999999999999999999999999999999999999999912221199292
992999299999999999999999999929999999992999999299999999999999999992999929299999999999990999999999
929999999999999999999999999999999999992229299999999999999999999999999999992222900999299999999999
999999999999999999999999999999999999992999222999922922999999999999999999999999229992099999999999
999999999999999999999999999999999999992992299229222929992999299999991999999999999999299999999999
999999999999999999999999999999229909992999229292299929999999999999999999999999999999999999999999
999999999999999999999999999999999999992229229129992292999999999999999999999992999999999999999999
999999999999999999999999999999999999992299929299999199999999999999999999999292292999999999999999
999999999999999999999999999999991999992299222229929292222292992999999999992992299999999999999999
999999299299999900999990099999999999992222229222222229229222222222222222222292222229299999999999
999999999999999999999999999999999999992222222222222221999999999999999999992292222922299999999999
999999999999999999999999999999999999992992229999022299999999999999999999992992999999299999999999
992999999999992299992999299999999999992999999999999999999999999999999922999929999999909909999090
999999999999999999999999999999999999992292229222222222999999999999999999991999999999999999999999
999999999999999999999999999999999999992922222229221292999999999999999999999999999999999999999999
999999999999999999999999999999999999991299229992222229999999999999999999999999999999999999999999
999199999992299999292999999929999999992929992999299929299999992999992929299292299999999999999999
999999999999999999999999999999999999992222999222291229999999999999999999999299299999999999999999
999999999999999999999999999999999009902922229992222222999999999999999999999999999999999999999999
999999999999999999999999999999999999992221129222222909999999999999999999999992999999299999999999
999999999999999999999999999999999999992122229222229212999999999999999999999999999090999999999999
999999999999999999999999999999999999992921222229999299999999999999999999992222299999299999999999
999999999929909999999999999999999999992299929999299199929999999999999929999999999992999999999999
919999999999999999999999999999999999992222222222222222999999999999999999991222299999299999999999
999999999999999999999999999999999999999299999229999299292292992999991229299299922299999999999999
999999999999999999999999999999999999999222929229209299999999999999999999999999299999299999999999
999999999999999999999999999999999999999222299222122229999999999999999999999999999999999999999999
999999999999999999999999999999999999990129200229999909999999999999999999992299999999299999999999
999999999999999999999999999999999999999292999229922299999999999999999999999999912929999999999999
999999999999999999999999999999999099099229929229299299999999999999999999999292299999222222299292
999999999999999999999999999999999999999222099222292222999999999999999999999999929999999999999999
999299222299212292299222292999999999999292299999999999999999999999999999999999922229922992299292
999999999999999999999999999999999999992219229222222292999999999999999999999999999999999999999999
999999999999999999999999999999999999999222299999229999999999999999999999999292290299999999999999
999999999999999999999999999999999999991122190229029292999999999999999999992992999992299999999999
999999999999999999999999999999999999992222229999992222222222222222222212229292999999999999999999
999999999999999999999999999999999999992222212222212121999999999999999999999292999999299999999999
999999999999999999999999999999999999992212222222222222999999999999999999999999999999999999999999
999999999999999999999999999999999999992299229999929999999229999922999999999299999299999990999990
999999999999999999999999999999999999992229291229222222999999999999999999999999999999999999999999
999999999999999999999999999999999999992299292222222299229992222222292222122292299999299999999999
999999999999999999999999999999999999999229999222299999999999999999999999991991199999099999999999
999999999999999999999999999999999999992222222222222222999999999999999999992292211911299999999999
992999999999999999999999999999999999999229299999999229929299992922999299229299299990992999299992
999999999999999999999999999999999999992222229222222122999999999999999999999999999999999999999999
299999999999999999999999999922992999999292299921992299999999999999999999999999929999999999999999
999999999999999999999999999999999999992222222222221212999999999999999999992292299999999999999999
999999999999999999999999999999999999992222299999222292999999999999999999999909999999999999999999
999099999909099999909999990992999999999299999999999999999999999999999999999292292999999999999999
999999999999999999999999999999999999999190229222212029999999999999999999999999999999999999999999
999999999999999999999999999999999999999222229222222229929999999121111212119999922222299999999999
099999292999999999999999999111221999992222222222222222222222222222222222222222222222299999999999
999299999999999999999999229999999999999299999999999999999999999992299929299992999999990999999999
999999999999999999999999999999999999990222922222222222999999999999999999999999999999999999999999
999999999999999999999999999999999999999229299222222229999999999999999999999999099999999999999999
999999999999999999999999999999999999992219222229999922999999999999999999999999999999999999999999
999999999999999999999999999999999999999222299229122929999999929222229922229999299999999999999999
999999999999999999999999999999999999999292212299922299999999999999999999999999999999999999999999
999999999999999999999999999999999999999212020009112221999999999999999999999999999999999999999999
999999999999999999999999999999999999992229222119229229229992999999999929299999922299999999999999
999999999999999999999999999999999999990222229000922209999999999999999999992999922929999999999999
292999999999999999999999999992229999999929929299999999299999299992999999999999929999900909099090
929929999999999999999999999999999999999929299999999999299999992999999929299999299992999999999990
999999999999999999999999999992929999992229929299999999229929999999999929999222999992999990999999
999999999999929999292999999999999999999929999299229999992999292999929299199999999999999999999999
999999999999999999999999999999999999999929922229222992999999999999999999999999922992990000099090
929999999999999999999999999999999999999222229229299292999999999999999999999292999999999990099999
999999999999999999999999999999999999999900999999990009992222992222222292290090900990099999999999
999999999999999999999999999999999999990119219220292090999999999999999999999999999999999999999999
999999999999999999999999999999999999999129922229929292999999999999999999999992999999999999999999
999999999999999999999999999999999999992222222222222229999999999999999999992192999999999999999999
999999999999999999999999999999999999992229199222992992999999999999999999999999999999299999999999
999999999999999999999999999999222999991222922221212229999999999999999999999999999999999999999999
299999999999999999999999999222222999992222292119199199999999999999999999999292299999999999999999
999999999999999999999999999999999999992229122229299219999999999999999999999999999999999999999999
999999999999999999999999999999999999992222222122222222999999999999999999992222299999299999999999
292222222222222222222222222222222999991221222229222222222222222222222222922292222922299999999999
999999999999999999999999999999999999992222229222222222999999999999999999990000099999099999999999
999999999999999999999999999999999999999212129229219229999999999999999999999999999999999999999999
999999999999999999999999999999999999992222221221222222999999999999999999999999999999999999999999
299999999999999999999999999992999999999922999999999929999999999999999999992299291929999999999999
999999999999999999999999999999999999999222999222299229999999999999999999999909999999999999999999
992999929999999999999999992999999999992222222222212222999999999999999999999999999999999999999999
929999999999999999999999999999999999999992999999999999299999999999999999992999299299999909099090
999999999999999999999999999999999999999992991992999999999999992292292299299999999229999999999999
299999999999999999999999999999999999999922229999222992999999999999999999999090099999099999999999
999999999999999999999999999999999999999292229992922999999999999999999999999291299999999999999999
999999999999999999999999999999999999992222229222222222999999999999999999999192299999199999999999
999999999999922992922999992999999999999110999909991999999999292922992929229999299999999999999999
999999999999999999999999999999999999992021099222992029999999999999999999999999999999999999999999
999999999999999999999999999999999999992222111222221119999999999999999999992999999999999999999999
999999999999999999999999999999999999992222212229292922999999999999999999992299999999999999999999
229999999999999999999999999111220999992222222222222222222222222222222222222222222222299999999999
299999999999999999999999999219922999999299299299292299999999999999999999999299922999999999999999
929999999999999999999999999999999999992222220001222001999999999999999999992222222222299999999999
999292999922929922999292299999999999992222299229222229222222292222221222222292999999999999999999
999999909999999999999999999999999999992299222299999222999999999999999999999999999999999999999999
999999999999999992999992929999999999992999292929929299999999299199929999999299299299929999999992
919999999999999999999999999999999999999299299229299999999999999999999999991022299999099999999999
299999999999999999929999999999929999999999229991999999999999999999999222229999999999999999999999
999999999999999999999999999999999999992922292222212229999999999999999999999999999999999999999999
999999999999999999999999999990290999999929229929299299999999999999999999992999292929999999999999
999999999999999999999999999999999999990999099999990099229222292229929999999992999999999999999999
999999999999999999999999999299992999999000000000000009922222222222222292220099099999099999999999
999999999999999999999999999999999999992222229922291292999999999999999999992292222922299999999999
999999999999999999999999999999999999992299229229292999999999999999999999999999999192999999999999
199292999999299999992999999999299999999999299929999299929999299299992929299999999999999999999999
929999999999999999999999999992222999992299292229929999292929292199191922299929229999999999999999
999999999999999999999999999999999999990211099229101012999999999999999999999999999999999999999999
921999999999999999999999999999999999992229929229299929999999999999999999999929999992299999999999
999999999999999999999999999992992999999292229992299999999999999999999999999999990990999999999999
999999999999999999999999999999999999992211222119222211999999999999999999999999999999999999999999
999999999999999999999999999999999999992999222229999229222222222929922222999292291999299999999999
999999999999999999999999999999999999992299209229299299999999999999999999999992999999999999999999
199999999999999999999999999999999999999929229222229999999999992999999999999999999999999999999999
999999999999999999999999999999999999999999919929922999999999999999999999999999222222999999999999
999999999999999999999999999999999999999299929222992229999999999999999999999299199999999999999999
999999999999999999999999999999999999999999909999999999222222222222222222229999900000999999999999
229999999999999999999999999229229999992222222222222222222222222222222222222292222222211111199191
999999999999999999999999999999999999999909909990090909999999999222222222299999999999999999999999
999999999999999999999999999999999999992929129222222222999999999999999999999999999999999999999999
999999999999999999999999999090999999999992929299999299292999292992992229992299992999999999999999
999999999999999999999999999999999999992222229222222299999999999999999999999999999999990090099090
999999999009999999999999999999999999999999929929992999929292299999999999929999299999999999999999
299999999999999999999999999222222229222222222222229222122222290222222229222292229922992999999999
999999999999999999999999999999999999992222222222221222999999999999999999999299999999999999999999
929229999292999999999999999992929999992929992299999991229929999999999999299999299999222999999299
999999999999999999999999999999999999992210922222222292999999999999999999999999999999999999999999
999999999999999999999999999999999999999999990999999999999999999999999999990090999999022929299292
929999999999999992299992999999992999999992992299992999999999992999929299992999929922200009990090
999999999999999999999999999999999999999929222222299919999999999999999999999999999999999999999999
999999999999999999999999999999999999992222222229229299999999999999999999999921299999999999999999
999999999999299999999299190999999999992292222222292299999999999999999999992292999999999999999999
999999999999999999999999999999999999999921922229222999999999999999999999999999999999999999999999
999999999999999999999999999999929999992929292229999929999909990999099909999999999999999999999999
999999999999999999999999999999999999920999990009999999999999999999999999999999999999922222299292
999999999999999999999999999999999999990299922222292219999999999999999999999999999999999999999999
999999999999999999999999999999999999992222212229222229999999999999999999999999999999999999999999
992991929999999299999999999999999999992292922229222299999999999999999999999992922999999999999999
999999999999999999999999999999999999992222222222222222999999999999999999999222299229200900099090
999999999999999999999999999999999999992221222222222229999999999999999999999999999999999999999999
999999999999999999999999999999999999999229222129292222999999999999999999999999999999999999999999
999999999999999999999999999999999999992212122112222221999999999999999999999999999999999999999999
999999999999999999999999999999999999992292229222222919999999999999999999999999999999299999999999
999999999999999999999999999999999999999999999099999999992299922222229299229999999999999999999999
292999999229292999929999999929922999999999299229992999222299999929222299229999999999999099099099
992999999929299222922929999929999999999999999299999999999999999991999999999999999999999999999999
999999999999999999999999999999999999992222122222222222999999999999999999992292299999299999999999
999999999999992999999999999992299999999999999929999299299999299299299921999229999999299999299999
999999999999999999999999999999999999992299292222122229999999999999999999999999999999999999999999
999999999999999992999992992999999999999999999909999999929999999222999999999999292999990999999999
999999999999999999999999999999999999992299291222999929999999999999999999999999229999999999999999
992999999999999999999999292992999999999222229922199229992999999999999229999292299992929999999992
990999999999909999999999990999999999999909999990999999999999999999999999999999922222999999999999
299999999999999999999999999999992929922999992992992999229999999999999909999999929999999999999999
299929999929999999999999999929929999992999229922299299999929299999992929992292929999990999099090
999999999999999999999999999999999999992222299922922999999999999999999999992292199999299999999999
929999999999999999999999999999999999992222999222229299999999999999999999992999299999290000999999
999999999999999999999999999999999999999229999222229929299999999999999999999992099999999999999999
999999999999999999999999999999999999999999909990999999999999999999999999999999999999922222299292
919999292999929299992999999999999999999911999992299991999999999999999999999919999191999999990999
999999999999999999999999999999999999992299299929229999999999999999999999992299992291999999999999
999999999999999999999999999999999999999222219222222222999999999999999999992992299999299999999999
999999999999999999999999999999999999992222229222292292999999999999999999999092099999299999999999
999999999999999999999999999999999999999922999992292292999999999999191999999999299999999999999999
999999992999999999999999999999992999990999999999099909299229299999999929929999999999999999999999
222211122122222222222222222222222999992222222222222229222222222222222222222292222222299999999999
999999999999999999999999999220222999999299299999222999999999999999999999999999999999999999999999
999999999999999999999999999999999999992299999222222122999999999999999999999292999999299999999999
992999999992929999992922929299999999999999999999929299999299999999999929299990999999999999999292
999999999999999999999999999999999999992229299229222229009000990090000999009292229992299999999999
999999999999999999999999999999229929929999929999929099999999999999999999999299992999999999999292
929999999999999999999999999999999999992102222222121222999999999999999999992292299999299999999999
999999999999999999999999992922221999999992999929992292929299999992299999229999222992999999999999
999999999999999999999999999999999999999999999999992999992299292910909299929999999999999999999999
999999999999999999999999999999999999999999999999990999999999999999999999909999999999922222299292
099999999999999999999999999099009999999929999992292299999999999999999999999292222992999999999999
999999999999999999999999999999999999992229222229929299099999999999999999999999999999999999999999
992999929929929999929292929992992999999999999999299292999990090090990999999992929999299999999999
999999999999999999999999999999999999992999299229929299999999999999999000009999999999999999999999
999999999999999999999999999999999999999999229992292292999999999999999999991292199999199999999999
999999999999999999999999999999999999999221999992221221999999999999999999999999999999999999999999
999999999999999999999999999999999999999222229222222229999999999999999999999090099999099999999999
999999999999999999999999999999999999999299999999999929999999999222222999292292222222099999999999
999999999999999999999999999999999999992222222922222222999999999999999999992292221992299999999999
929999999999999999999999999229229999992222222299999992292999292999299929999292990999999999999999
999999999999999999999999999999999999999992999999999292999999999299992222229199299999199999999999
999999999999999999999999999999999999999999999999999999229229292912292299129999999999999999999999
999999999999999999999999999999999999999999999999999999292999229221122009219999999999999999999999
999999999999999999999999999999999999999999999999999999000000191222222292229999999999999999999999
999999999999999999999999999999999999999999999999999999292992299922219292229999999999999999999999
999999999999999999999999999999999999999999999999999999199299229292229992929999999999999999999999
999999999999999999999999999999999999999999999999999999222222222121111000109999999999999999999999
999999999999999999999999999999999999999999999999999999222221222222229222229999999999999999999999
999999999999999999999999999999999999999999999999999999212222221222222222229999999999999999999999
999999999992999999999999999299229999999999992999929999299999999999990990099292922999999999999999
999999999999999999999999999999999999999999999999999999202222999199929191999999999999999999999999
999999999999999999999999999999999999999999999999999999119291192299992929229999999999999999999999
999999999999999999999999999999999999999999999999999999229999222999999999999999999999920222299292
299299999929929999999999929992229999999999999922999999299999292999299999999299919999999999999999
999999999999999999999999999999999999999999999999999999222222122992922222229999999999999999999999
099999999299299999999999999999990999999999929222992999299999292992992922929992299999999999999999
299999999999999999999999999229222999999999299992292999299992299292212999229999999999999999999999
999999999999999999999999999999999999999999999999999999221112222222222222229999999999999999999999
299999909929292999922922991292292999999299222222292299299229922922922929229292292999922922299299
999999999999999999999999999999999999999999999999999999212229222999992929999999999999999999999999
999999999999999999999999999999999999999999999999999999222222221929999999999999999999999999999999
999999999999999999999999999292229999992292229999999999909099999999099929999222299992999999999999
999999999999999999999999999999999999999999999999999999229199992992292299299999999999999999999999
999999999999999999999999999999999999999999999992999999020190011222922229229999999999999999999999
999999999999999999999999999999999999999999999999999999222222222092992999999999999999999999999999
999999999999999999999999999999999999999999999999999999222222291222292222229999999999999999999999
229999999999999999999999999999999999992222222222222222220112212222222222222292222222299999999999
999999999999999999999999999999999999999999099999999999229229992992999922229999999999999999999999
999999999999999999999999999299229999999999999999999999009229099999999999999991999999992229299292
999999999999999999999999999999999999999999999999999999922929222999912222999999999999999999999999
999999999999999999999999999999999999999999999999999999929992292012222221219999999999999999999999
999999999999999999999999999999999999999999999999999999929292299922229192029999999999999999999999
999999999999999999999999999999999999999999999999999999222222222222222022229999999999999999999999
999999999999999999999999999999999999999999999999999999929199292222929222229999999999999999999999
999999999999999999999999999999999999999999999999999999222292292929129999929999999999999999999999
299929299929222999992992222922291999999999999999992999222222292222222222229999999999999299999992
999999999999999999999999999999999999999999999999999999222222992222222212009999999999999999999999
999999999999999999999999999999999999999999999999999999009000990222229922229999999999999999999999
999999999999999999999999999999999999999299999229929929222992292222929222220999999999999999999999
999999999999999999999999999999999999999999999999999999222222222210001101119999999999999999999999
999999999999999999999999999999999999999999999999999999292999292229921999209999999999999999999999
999999999999999999999999999999999999999999999999999999222222922122222222229999999999999999999999
999999999999999999999999999999999999999999999999999999992299229999992299229999999900999999999999
999999999999999999999999999999999999999999999999999999292929222292212229229999999999999999999999
929999999999999999999999999999222999999999009999999999992299999999929229992999992999999999999999
999999999999999999999999999999999999999999999999999999992222122222922222229999999999999999999999
999999999292992999992992222222119999999999999999999999992999999999992929299229999999999999999999
999999999999999999999999999999999999999999999999999999212000222929922299999999999999999999999999
999999999999999999999999999999999999999999999999999999222222122001109900009999999999999999999999
999999999999999999999999999999999999990999099990990999922222929229992222290990099999099999999999
999999999999999999999999999999999999999999999999999999222112222222222222229999999999999999999999
999999999999999999999999999999999999999999999999999999212221129222222222229999922999999999999999
999999999999999999999999999999999999999999999999999999201110922221122000002292229929299999999999
999999999999999999999999999999999999999999999999999999112221222222222922229999999999999999999999
099999999999999999999999999929999999999999999999999999222222222222222999999999999999999999999999
999222292299999229999299229999999999999999999999929922101990909099909090999999999299299999999999
999999999999999999999999999999999999999999999999999999929221222929992222229999999999999999999999
999999999999999999999999999999999999999999999999999999212222291222222222229999999999999999999999
999999999999999999999999999999999999999999999999999999999229299922919229229999999999999999999999
999999999999999999999999999999999999999999999999999999900220209922992922999999999999999999999999
999999999999999999999999999999999999999999999999999999999292222221929292929999999999999999999999
299999999999999999999999999222222999999999999999999999129222222922201222229999999999999999999999
999999999999999999999999999999999999999999999999999999229191222992229999999999999999999999999999
999999999999999999999999999999999999999999999999999999222222222222201222229999999999999999999999
999999999999999999999999999999999999999999999999999999122222221222222222229999999999999999999999
999999999999999999999999999999999999999999999999999999229222229212222222999999922999999999999999
999999999999999999999999999999999999999999999999999999222292222222222292119999999999999999999999
999999999999999999999999999999999999999999999999999999999299212292999292229999992229999999999999
999999999999999999999999999999999999999999999999999999010001120222222222229999999999999999999999
999999999999999999999999099999999999999999999999999999992292292292922922999999999999999999999999
999999999999999999999999999999999999999999999999999999291222292929922222229999999999999999999999
999999999999999999999999999999999999999999999999999999192292999229929222229999999999999999999999
999999999999999999999999999999999999999999999999999999299199222222922222229999999999999999999999
999999999999999999999999999999999999999999999999999999122222222222222222229999999999999999999999
299999999999929999999999999999229999999922929992229229009190999199919099999992992999999999999999
999999999999999999999999999999999999999999999999999999099009999292222222229999999999999999999999
999999999999999999999999999999999999999999999999999999212299292992229922299999999999999999999999
999999999999999999999999999999229999999999999999999999221199199992922921919999999999999999999999
999999999999999999999999999999999999999999999999999999199229299922299292929999999999999999999999
999999999999999999999999999999999999999999999999999999222222222222222222229999999999900000099090
999999999999999999999999999999999999999999999999999999122222222222222222229999999999999999999999
299999999999999999999999999922229999999919992999999999999299999229929999999999999999990009099990
999999999999999999999999999999999999999999999999999999929999922221129992999999999999999999999999
999999999999999999999999999999999999999999999999999999299929212229929922229999999999999999999999
292292222292222199021101902222929999999999999999999999999292292992929999999999999999999999999999
999999999999999999999999999999999999999999999999999999992299291292222299229999999999999999999999
099999999999999999999999999009099999999999999999999999222299999229999229999999999999999999999999
999999999999999999999999999099990999999999999299999299999922222922229992222992999999999999999999
999999999909990999909999990999999999992222222222222222229222292222222222229999999999999999999999
999999999999999999999999999999999999999999999999999999222222292999291929299999999999999999999999
999999999999999999999999999999999999999999999999999999222222912222222222229999999999999999999999
999999999999999999999999999999999999999999999999999999221222222992992292299999999999999999999999
999999999999999999999999999999999999999999999999999999222222222212222222229999999999999999999999
999999999999999999999999999999999999999999999999999999211222222222222222229999999999999999999999
999999999999999999999999999999999999999999999999999999212222219221122992299999999999999999999999
999999999999999999999999999999999999999999999999999999222222222922202292229999999999999999999999
999999999999999999999999999999999999999999999999999999999222222222992922219999999999999999999999
999999999999299999999999999999999999999999999999999999999229999292922990119999999999999999999999
999999999999999999999999999999999999999999999999999999999999911129999999919999999999999999999999
999999999999999999999999999999999999999999999999999999922222922200092999999999999999999999999999
999999999999999999999999999999999999999999999999999999222222221222292229229999999999999999999999
999999999999999999999999999999999999999999999999999999222222222222222222229999999999900000099090
999999999999999999999999999999999999999999999999999999199229992222222222229999999999999999999999
999999999999999999999999999999999999999999999999999999222222222929912999999999999999999999999999
999999999999999999999999999999999999999999999999999999999929292222922191129999999999999999999999
999999999999999999999999999999999999999999999999999999922222222999999929029999999999999999999999
299999999999999999999990999999999999999999999999999999222222222222222222229999999999999999999999
999999999999999999999999999999999999999999999999999999222222292009900999999999999999999999999999
299999999999999999999999999222229999999999999999999999999922292922291922299999999999999999999999
999999999999999999999999999999999999999999999999999999202221222222222222229999999999999999999999
999999999999999999999999999999999999999999999999999999222222292222221222229999999999999999999999
999999999999999999999999999999999999999999999999999999929929999902222922299999999999999999999999
999999999999999999999999999999999999999999999999999999229112929999929992999999999999999999999999
999999999999999999999999999999999999999999999999999999122929292999299222999999999999999999999999
999999999999999999999999992999999999999999999999999999222222222122222222229999999999999999999999
999999999999999999999999999999999999999999999999999999222222122222222299229999999999999999999999
999999999999999999999999999999999999999999999999999999222222222229929122229999999999999999999999
999999999999999999999999999999999999999999999999999999222222222020010202909999999999999999999999
999999999999999999999999999999999999999999999999999999022002222222222222229999999999999999999999
999999999999999999999999999999999999999999999999999999999229222911192929299999999999999999999999
999999999999999999999999999999999999999999999999999999222222222222222101219999999999999999999999
999999999999999999999999999999999999999999999999999999222222222222221222229999999999999999999999
929999999999999999999999999299929999999999999009999299999929999999922222299299999992999999999999
999999999999999999999999999999999999999999999999999999222222222999922999029999999999999999999999
999999999999999999999999999999999999999999999999999999999992922219922229229999999999999999999999
999999999999999999999999999999999999992999999999929999999992999222222222222299999999999099999999
999999999999999999999999999999999999999999999999999999922292229229992192929999999999999999999999
999999999999999999999999999999999999999999999999999999212999222222222222999999999999999999999999
999999999999999999999999999999999999999999999999999999299999299929992222299999999999990090099090
999999999999999999999999999999999999999999999999999999222222222292291299229999999999999999999999
999999999999999999999999999999999929929999999999999999222292292092222222299999999999922222299292
999999999999999999999999999999999999999999999999999999999999292122229222229999992999999999999999
999999999999999999999999999999999999999999999999999999999999921292222222299999999999999999999999
999929292122229929929292229999999999999999990999990999999999929222222222229999999999999999999999
999999999999999999999999999999999999999999999999999999999999209222222292999999999999999999999999
999999999999999999999999999900990999999999999999999999999999229222992292299999999999999999999999
999999999999999999999999999999999999999999999999999999222992922221122222229999999999999999999999
999999999999999999999999999999999999999000999999999999292999922999222222229990999999999999999999
999999999999999999999999999999999999999999999999999999999999929229922000029999999999999999999999
999999999999999999999999999999999999999999999999999999999999900222222222929999999999999999999999
999999999999999999999999999999999999999999999999999999999992929222222011019999999999999999999999
999999999999999999999999999999999999999999999999999999112000010222222222229999999999999999999999
999999999999999999999999999999999999999999999999999999999999999291929922229999999999999999999999
999999999992999999992929299999999929992299999999999999999999991999992999999999999999999999299299
999999999999999999999999999999999999999999999999999999929999299222929122119999999999999999999999
999999999999999999999999999999999999999999999999999999922222221222922292229999999999999999999999
999999999999999999999999999999999999999999999999999999999999999292212222229999999999999999999999
992299999199292999999222222999999999999999999999999999299999999299222299999999999999999999999999
999999999999999999999999999999999999999999999999999999222999999199129191109999999999999999999999
992922129299299299992999992999999999999999999999999999999999999229999999999999999999999999999999
909999999999999999999999999999999999999999999999999999222992222222222222229999999999099999999999
999999999999999999999999999999999999999999999999999999929092129292292229229999999999999999999999
999999999999999999999999999999999999999999999999999999999999999911191212229999999999999999999999
999999999999999999999999999999999999999999999999999999229990192222299222229999999999999999999999
999999999999999999999999999999999999999999999999999999222222222090009999999999999999999999999999
999999999999999999999999999999999999999999999999999999222299999122929999229999999999999999999999
292222922222222222222222222222222999992222122229212221222222222222222222222292222222299999999999
999999999999999999999999999999999999999999999999999999999299292129999999999999999999999999999999
999999999999999999999999999999999999999999999999999999999999999021122100209999999999999999999999
999999999999999999999999999999999999999999999999909999999999099222999229229990999999999999999999
299999999999999992999999999299999999999999999999992999999999992992999999999299929999999990090999
999222999299929999922999991999999999992999999999999999999999999992999929999999992999999999999999
999999999999999999999999999999999999999999999999999999999999999220022021299999999999999999999999
999999999999999999999999999999999999999999999999999999299229212922299299229999999999999999999999
999999999999999999999999999999999999999999999999999999022111292922229922229999999999999999999999
999999999999999999999999999999999999999999999999999999999999999222229002209999999999999999999999
999999999999999999999999999999999999999999999999999999229119299292929222299999999999999999999999
929999999999999999299999919999229999999999999229999999999299999222299292299999999999999999299999
999999999999999999999999999999999999999999999999999999999999999292210292229999299999999999999999
999999999999999999999999999999999999999999999999999999992002222222222222229999999999999999999999
999999999999999999999999999999999999999999999999999999999999999222229221229999999999999999999999
999999999999999999999999999992929999999999229929999292929999999992292922999212999999929992999292
999999999999999999999999999999999999999999999999999999999999999221191222229999999999999999999999
999999999999999999999999999999999999999999999999999999999999999292212222229999999999999999999999
999999999999999999999999999999999999999999999999999999299992992222222221299999999999999999999999
999999999999999999999999999999999999999999999999999999221222929299929292999999999999999999999999
999999999999999999999999999999999999999999999999999999999999999099900999909999999999922222299292
992299999992999999999999999999929999999909900999999999999999999999992992999992999999999999999999
999999999999999999999999999999999999992229299999999992009999999999990900092222999999299999999999
999999999999999999999999999999999999999999999999999999212222222222222222229999999999999999999999
999999999999999999999999999999999999999999999999999999999999299192201122119999999999999999999999
999999999999999999999999999999999999999999999999999999192999999999922229299999999999929929299299
999999999999999999999999999999999999999999999999999999299999999102202222229999999999999999999999
999999999999999999999999999999999999999999999999999999222229222291101909109999999999999999999999
999999999999999999999999999999999999999999999999999999999119119929922121229999999999999999999999
099999999999999999999999999999999999999999999999999999922229222292222222929999929999999999999999
299999999999999999999999999999999999999999909910000999992292229222292299929999922929999999999999
999999999999999999999999999999999999999999999999999999929009292922999299229999999999999999999999
999999929999992999999999999999292999999999999922999999999999999292929111029999222999999999999999
999999999999999999999999999999999999999999999999999999229192222299292222229999999999999999999999
999999999999999999999999999999999999999999999999999999992922292292999922299999999299909999099099
999999999999909999990999099999999999999999999999999999229929999299292292229999999999999999999999
929999999992999999999999999922999999999199999119919999992992999999929929299999999999299999999999
999999999999999999999999999999999999999999999999999999999229212922299999229999999999999999999999
999999999999999999999999999999999999999999299992999999999999999900990999999299929299999999999999
999999999999999999999999999999999999099999999999999999999999999099999999099999999999922222299292
999999999999999999999999999999999999999229229929929999990999999999099999099922999999999999999999
999999999999999999999999999999999999999999999999999999222229292222222922219999999999999999999999
999299299999999999929999999999999999999229999999292999999999999999999999909299929999999999999999
999999999999999999999999999999999999999999999999999999919299992292922922229999999999999999999999
999999999999999999999999999999999999999999999999999999999999999999999999990292222222299999999999
929999999999999999999999999999999999999099909099999099999999999999999999992192929999922922299292
999999999999999999999999999999999999999999999999999999999999999999999999992092222222299999999999
999999999999999999999999999999999999999999999999992999999999999999999999992222200000299999999999
999999999999999999999999999999999999999999999999999999999999999999999999992291122222099999999999
992222222222212222222221122999999999992222222229222299999999929292922222222292229992299999999999
999999999999999999999999999299229999999999999999999999999999999999999999999090922222999999999999
999999999999999999999999999999999099999222299222922929999999999999999999991192121222199999999999
292999929999222999292999992299229999999922229999292299999299999999292999999099222929999999999999
099999999999999999999999999222292999999229299992299999999999999999999999992292222229299999999999
999999999999999999999999999999999999999922229222222299999999999999999999992299222992299909999999
992999999999992999999229999999999999999999999999999999222229229229922999999199999999999999999999
999999999999999999999999999999999999992229299229222229999999999999999999999199222999999999999999
999999999999999999999999999999999999999999999999999999929222292999929929999999909009999999999999
999999999999999999999999999999999999999299229999220229999999999999999999999292299999299999999999
929999999999999999999999999999999999992929222229991229999999999999999999999299999999299999999999
299999999999999999999999999922222999992999999999999999929999929999999929999992999999999991999199
292922922992222229922292229922222999999999219229992999999999992922922999929292929999999999999999
299999999999999999999999999201111999999999999999999999999999999999999999999292999929299999999999
992999929999299292229992299999999999999999999999999999999999999990999999999992999999999999999999
929999999999999999999999999999999999999092009990999099999999999999999999992992299999299999999999
199999999999999992999999999909999999999992999299999999999299999922992999999999299999999999999999
222222922222222229222222222222222999992222229222222222222222222222212229222292222922222222299292
999999999999999999999229999991999999999992999999999299929999999999999999999292929992299999999999
999999999999999999999999999999999999999999999999999999999999999999999999999999990009922222299292
999999999999999999999999999999999999999999999999999999210009220222222222229999992999999999999999
229999999999999999999999999999999999992222222222222221222222222222222222222222222222299999999999
999999999999999999999999999999999999999999999999999999999999299992299292229999922222922221199292
999999999999999999999999999999999929922222222229222229999999999999999999992292222922022222299292
999999999999992999999999999911999999992222999229229222191991119191191111192929919992222929999999
999999999999999999999999999999999999922222222229222222999999999999999999992292299999222122299292
902222222222222222222222222999999999992222922222992222222222222222222222220290122222199999999999
999999999999999999999999999999999929229999999999999999999999999999999999999999999999922212299292
999999999999999999999999999999999919229999999999999999999999999999999999999999999999922222299292
099999999999999999999999999999999999999999999999999999999999999099999999909990999999922222299992
999999999999999999990990009999999999999999999999999999999999999999999999999999999999922222299292
999999999999999999999999999999999009009999999999999999999999999999999999999999999999922222299292
999999999999999999999999999999999219229999999999999999999999999999999999999999999999922222299292
999999999999999999999999999999999909909999999999999999999999999999999999999999999999922222299292
999999999999999999999999999999999999990099099999999999999999999999999999999999999999921222299292
999999999999909099999999999999999999999999999999999999999999999999999999999999999999922222299292
999999999999999999999999999999999119919999999999999999999999999999999999999999999999922222299292
999999999999999999999999999999999009009999999999999999999999999999999999999999999999922222299292
929999999999999999999999999999999999999929299999999992999999292999299992999999999999209999999990
999999999999999999999991999999999999999999999999999999099999999999999999999999999999922222299292
999999999999999999999999999999999999999999999999999999999999999999999999999999999999922212299292
999999999999929999999999999999999999992922292992929299999999999999999999999999999999990990999099
999999999999999999999999999999999009009999999999999999999999999999999999999999999999922222299292
999999999909999999990999999999999999999999999999999999999999999999999999999999999999922222299292
999999999999999999999999999999999999999999299999299999929999999999299999999992299999990090099099
999999999999999999999999999999999999999999999999999999009009999999999999999999999999922222299222
999999999999999999999999999999999909909999999999999999999999999999999999999999999999922222299222
999999999999999999999999999999999099909999999999999999999999999999999999999999999999922222299292
999999999999999999999999999999999999999999999999999999999229922922299999229999999999991991199292
999999999999999999999999999999222999999999999999999999999999299992992922999999929999991929999999
999999999999999999999999999999999099099999999999999999999999999999999999999999999999922222299292
222222222222222222222222222222222999220000000000000000222222222222222222222111292999222222299292
999999999999999999999999999909999999999999999999999999999999999990099999999999999999922292299292
999999999999999999999999999999999929219999999999999999999999999999999999999999999999922222299292
999999299992999999292199292999999999992999929929299999992999992999299929999922999999992999299999
999999999999999999999999999999999999909999999999999999999999999999999999999999999999922222299292
999999999999999999999999999999009999992229222229929222929992992999992292299929922922922922299292
999999999999999999999999999999999009009999999999999999999999999999999999999999999999922229999292
929999999299929299299999999992229999999999999999999999999999999999999929999299999999990999999990
999999999999999999999999999999999909909999999999999999999999999999999999999999999999922222299292
999999999999999999999999999999999009009999999999999999999999999999999999999999999999922222299292
929999999999999999999999999222229999992222222229222229999999999999999999992222222292299200099990
999999999999999999999999999999999909909999999999999999999999999999999999999999999999992222299292
999999292922212999929299999992999999999299999929999999992999999992992922999299999999929222299292
999999999999999999999999999999999009009999999999999999999999999999999999999999999999922229299292
999999999999999999999999999999999229219999999999999999999999999999999999999999999999922222299292
992929929129229992929999922999999999999999999999999999999999999999999999999999999999999292299992
299999999999999999999999999292222999999999999999999999999999999999999999999999999999900090099999
999999999999999999999999999999999009009999999999999999999999999999999999999999999999922222299292
999999999999999999999999999999999909009999999999999999999999999999999999999999999999922222299292
999999999999999999999999999999999209999999999999999999999999999999999999999999999999922222299292
999999999999999999999999999999999909909999999999999999999999999999999999999999999999922222299292
299999999999999999999999999999222999992929299222299999999999999999999999999292229999911191199191
299999999999999999999999999222229999999999999999999999999999999999999999999999999999922221199292
999999999999999999999999999999999999999999999999929929222992999299929292999999999999200000099090
999999999999999999999999999999999999999999999999999999222222222222222222229999999999900900099090
099999999999999999999999999000000229929999999999999999999999999999999999999999999999922222299292
999999999999999999999999999999999999999999999999999999999999999999999999999999909090922222299292
929999929999299999992992999999999999992222222222222222999999999999999999999299999999900000099090
999999999999229222292222229999999999999999999999999999999999999999999999999999999999900000099090
999999999999999099999999999999999999999999999999999999999999990999999999999999999999922222299292
999999999999999999999999999999999909909999999999999999999999999999999999999999999999922222299292
999999999999999999999999999999999999999999999999999999222999992992999929229999999999990990099999
922919299999299999999929999222929999992292999929299992999999999999999922292992999999999992299292
999999999999999999999999999999999999999999999999999999999999999999999999999999999999992992299199
999999999999999999999999999999999099209999999999999999999999999999999999999999999999922222299292
929999992999992999299299999999999999992299922229999999992999992999999992999292299999990990999090
299299999929999999999299909929999999999299229992999299999999999999999999999999999999999992299292
999999999999999999999999999999999999009999999999999999999999999999999999999999999999922221199292
999999999999999999999999999999999999999999999999999999229222222222222222229999999999990000099090
```
