## Supplemental Materials 1 for "Pronounced Genetic Separation Among Varieties of the *Primula cusickiana* Species Complex, a Great Basin Endemic": UniqueReps.usnps

```
96 998
CaASU0020421      CCTCTCGTGTTCCAATACTTTCYCGACTNNNNTNNNNNNNCNNCNNNNNNNNNTCNNNGNNTNNNNNANNNNNNNNNNNNNNNNNNNNNTNNNGNGNNTNTNNGNNNNNNGGANNNNGNCNNNNNNNNNNGNNGNNNNNNNNNNNNNNANANNNNCNCNNNNANNNNNNNNNNNNNANNNNNTNNNNNNNNNNNNCNNNNNGNNGNANNAGNNNNNNNNNNCNNNNNNNNNGTNTNNNNNNNNNNNNNNNNANNNGNGNNNNTGNNNNNNNGNCNNNNNANNNNNNNNNNNNNNNGNNNCGNNNNNNNANNNNNNNNNNNNNNNNNNNNNNNNNNNNNNNNANNNTNNNNGNNGGGNNNNNNANNNNNNNNCNNTNNNNNNNNNNNNNNNNCNNNNNNNTNNGNNNNNNNGNNNNNNCNNNAGGNNNGANTCCNNNNGNGNNATNNNGCGNNNNNCNNANRNNTATCNGNNNNTNNNNNTNNANNNNNNNANNNTNNNNNNNNNNNNNNNNNGNANANNNNNNNNNNNNNNNNNNNNNNNNNNNNNNNNNNNNNNNNNNNNNANNNNNTNNNNNNNNNGNNNNNNNNNNNANNGNNNGNNNNGNNNNNNTGNNNNNGNNNNNNWNNNNNNNYNNNGNNNNNGNNNNNNNNNNNNNNNNNNNNANNNNNNNNCANNNNNNNNNNANNNNNNNNNGNNNNNNNNNNNNNNNNNNNNNNANTCNGNNNNNNNCNNNNNNNNGNNNNNNNNNNNNNNNNNNCNNNNNNCNNNNNNNNNNNNCNNNNNNTNNCNCNNNNNNNNNNNNNNNNNNNCNTNNNNNNNNNNNNNNNNNNNNNNNNNNNNNNNNNNNNNNNNNNNNNNNG-NNGNNNNNNNNNNNNNNNNNNNNNNNNTANNNNNNNNNNNNNNNNNNNNNTTNNNNNNAAANNYTNNNANNNNNNNANNNNNNNNNN-NNNNNNNNNNGNNNNNNNNNNNNNNNCNNNNATNNGNNNNNNNNNNGNN
CaUTC00138833     NNNNNCNNNNNNNNNNNGNNNTNNNNNNAACGTACATGTCCACYTCGCCTCSTTCGCCGTCTKATMNAANNNNNNNNNNGNNNNNNNNNYNNNGGNNNTNTGNNNNNNNNGNNTCNNGNNNNNNNNNNNNGNNNNNNNNNNNTNNNNNNGNNNNNCNCNNTNNNNANNNTNNNNNNNNNNNNNNGNNNNNNNNNNCNNNNNNNNGNNNNNGNNNNNNNNNNNNNNNNNNTNGNNNNNNNNNTNNNNNNNNNNNNNNNNNNCNNGNNNNTNNNNNANNNNNNTNNNNNNNNNNNNNNNNNNNNNNNNNGNGNNNNNNNGNNNNNNNNNNNNNNNNNNNNNNNNNNNNNNNNNNNNGNNNNNNNNAGNNNNNNNNNNNNNNNCNNNNNCNNNNNNNNANNNNNNGNNNNNNNNNNNNNANNGNNKGNNNNNNTCNNNNNNNNANNNNNNNNNNCNNNNNGNNNNNNNTNNNNNNNTNNNNNNNNANNNNNNNANNNTNNNNNNNNNNNNNNNNNNGANNNNGNNNNNNNNNNNNNNNNNNNNSNNNNNNNNNNNNNNNNNNNNNNNNNNNNNNNNNNNNNNCNNNANNNNNNNNNNNNNNNNANNNNNNNNTNGNNNYNNNNNNNNCNCNNNNNNNNGNNNNNNNTNNTNNNNNNNNNNNNNNNNNNNNNNNNNNNCNNKNNNNNANNNNNANNNNNNNNNNNNCNNNNNNNNNNNNNNNNNNNNNNNNNNCNNNNNNNNNNNNNNNNNCNNNNNNNNNNNNNNNNNNNNNNNNNNNNNNNNNNNNNNNNNNNNNNNNNNNNNNNNNNNNNNNNNNNNNNNNNNNNNGNNNNNNNNNNNNNNNNNNNNNNNNNNNGNNNNNNNNNNNNNNNNGNNNNNNNNNNNNNNNNNNNNNNNNCNNNNNNNNGNNNNNNNNNNNNNGNNNNCNTNNNANNNNCNNNNNNNNNNNTNNNNNNNNNNNNGNNNNNNANNCNNNNNNNNNNNNNNNNTNNNNC-NANNN
Ck1               NNNCNNNNNNNNNNNTNNNNNNNNNANTNANNNNNNNGNCNNCNTNNNNNCNNTCNNNNNNNNNNNNANNCNNGNNNNANNNRCNNGAANANAGNGTATNCGNGNNNTGNTGTTCNGGNCCNTGGANTTNNANAGCTGGNNGTTANTGAGNAACGCCCGANCNTTANTATNNGGNCNCCNNNNNNAANCCGNGAGCWGNANGNNGNNNCAGNGNNNNATANNNTTNCNNNNGNNNNNNNCNCCNGNNARGCANANNNGNTNNTNTNNTNATGANNTNCTAANNNNNNANNGNNCTGNTNNANNNNANNAGNNNTNNNNNNNNNNNCNKNNNRCAGNNTNANANNNTNNNTGANNGGSNNNNTNANNNNNNNCNNTNTCANNNANGNNTNNNNCANANNNNTNGNNNNTNNGNNTNGNTNNNNGGNNNNNNTNTNNNNGNNNNNNNNNNNGNNNNNNNNNNNNNNNTCNNNTNNNNNNNNNNNANNNNNNNAMNNTNNNNNNNNNNNNNNNNNGGNNNNGNNNNNNNNNNTNNNNNNNNNNNNNNNNNNNNNNNNNNNNNNGNNNNNNNNNNNNNNNNNGNNNNNNNNNNNNNNGNNNNNANNNNNNNNNNNNNNNNNNNNNNNNNNYNNNNNNNNNNNNNNNNNNNNNNNNNNNNGNNNNNNACNNNNNCGNNNNNNNNNNNNANNANNNNNNNNTNNNNNNNNNNNNNNNNNNNNNNNNNNNNNNNNNNNNNNNNNNNNNNNNNNNNNNNNNNNNNNNNNNNNNNNNNNNNNNNNNNNNNNNNNNNCNNNNNNNNNNNNNNNNNNNNNNNNNNNNNNNNNNNNNNNNNNNNNNNNNNNNNNNNNNNNNNTNTNNNNNNGNNNNNNNNNNNNNNNNNNNNANNNNNNNNNNNNNNNNNNNNNNNNNNNGNNTNNGNNNNNANANNTNNNNNNNNGNNNNNNNNNNNNNNNNNNNNNNNNGNNNNNNNNNNNNNNCNNNNNNNNNNNNNNNNCNNNNNN
Ck10              NNNNNNNNNNNNNNNNNNGNNNNNNANNNNCNNNNNNGNNNNNNNNNNNNNNNTCNNNNNNNNNNANNNTCTGGCTTCAGTTACGAGAACTKAGGNTNTNCNYGNNNNNNGGNTNNGGNNCNNNGNGNNNGNNNGCTNGGTGCNMNNNANNNACNCNSNCNNNNNNNNNNNNGNNYNCNCNNNNNAACNNGAGNGCTNNNNGGCGNNNNAGNGCRNNANNNNTTYGCNNCANNNNGTNNCNCCNNCNNNGNANANNTNNNNNTNNAGNTNNGANNNNCTNMNNNNNNNNNGNNCNNNWNNNNNNNNNNANNNNNGNNNNNNNNNNNNNNNNNNNGNNNAANNNNNNNNNNNNNNGGNNNNNNNAGNNNNNNCATTNTNANNNCNTNNNNNNNNANRTNNNNTGNYNNTCNGNCANNNTANNNGGNNNNNNNNTNNNCGNNNNNNNNNNNGNNNNNNNNNNNNNNNTNNNNNNNNNNNNNNNNANNNNNNNNCNNTNNNTNNNNNNNNNNNNNNNANNNNNNNNNNNNNNNNNNRNNNNNNNNNNNNNNCNNNNNNNNNNNNNNNNCNNNANNNNNNNNNNNNNNNNNNNNNNNGNNNNNNNNNNNNNNNNNNGNNNNNNNNNNTNNNNNNNNNNNNNNNNNNNTNNNNNNNNNNNNNNNNNNNNNNNNNNNNNNNNNNNNNNNANNNNNNNNNNNNNNNNNNNNNNNNNNNNNNNNANNNNNNNNNNNNNNNNNNNNNNNNNNNNNNNNNNNNNNNNNTNNNNNNNNNNNNNNNNNNNNNNNNNNNNCNNNNNNNNNNNNNNNNNNNNNNNNNNNNNNNNNNNNNNNNNNNNNNNNNNNNNNNNNNNNNNTNNNNNNNNGNNNNTNNNNNNNNNNNNNNNANNNNNNNNNNNNNNNNNNNNANNNNNNGNNNNNNNNNNNNNNNNTNNNNNNNNGNNNNNNNNNNNNNNNNNNNNNNNNGNNNNNNNNNNNNNNNNNNNNNNNNNNNNNNNNNNNGNN
Ck11              NNNNNNGNNNNNNNANNNNNNNNNNANNNACNNNNNNGNCNNCNNNNNNNNNNTCNNNNNNNNNNNNNNTCNNNNNTNANNNANNNNANNNGNGNGTATACGCGNCANGGGGTTCCGGANCANGGAGTNNNNNNRNANG-NGCTANNNNNNNAYNCNCGATNNNNNNNRNNNGNANNCNNNNNNNANCNCGNNNNCNNNNNNGNGNNCMAGTNMNNSNNANNNTNNNNNNANNNNNNANCNCNNNNTNNNNNNNNNTNGNCNTGNNGTNANGNNNNNCNNNNNYANNNNNGNGCNNANNNANNNNNNNANNNNNGNNNNCNNNNNNNNANNNNAGANNNANRNNNNNNGNNNNNGNNNNNNNNNNNNNNNNCNNTNNNNNCCCNNNNNNNNNNAGAKNNNNNGNNNNTCNGNTANNATNNNNGGNNNNNNANTNNNNNNNNNNNNNNNNGNNNNNNNNNNNNNNNTNNNNNNNNNNNNNNNNANNNNNNNNCNNTNGNNNNNNGNNNNNNNNGGANNNNNNNNNNNNNNNNNNNNNNNNNNNNNNNNNNNNNNNNNNNNNNNNNNNNNNNNNNNNNNNNCNNNNNNNNNNNNNGNNNNNNNNNNNNNNNNNNNNNNNNNNNNNNNNNNNNNNNNNNNNNNNNNTNNNNNNNNNNNNNNNNNNNNNNNNNNNNANNNNNNNNNNMNNNNNNNNNNNNNNNNNNNNNNNNNNNNNNNNNNNNNNNNNNNNNNNNNNNNNNGNNNNNNNNNNNNNNNNNNNTNNNNNNNNNNNNNNNNNNNNNNNNNNNNNNNNNNNNNNNNNNNNNNNNNNNNNNNNNNNNNNNNNNNNNNNNNNNNNTNNNNNNNNNNNNNNNTNNNNNNGNNNNTNNNNNNNNNNNNNNNNNNNNNNNNNNNNNNNNNNNNNNNNNNNGNNNNNNNNNNNANNNNTNNNNNNNNGNNNNNNNNNNNNNNNNNNNNNNNNGNNNNNNNNNNNNNNCNNNNNNNNNNNNNNNNYNNNNNN
Ck12              NNNNNCNNNNNNNNNNNNNNNNNNNNNTNNCNNNNNNNNNNNNNTNNNNNNNNTCNNNNNNNNNTNNNNTCNNNCNTNAGNNACGNGWNNNNAGGGNNTNCNYGNNNNNNGGNTNNGGNNNNNGGNGTAGGATAGCTNGKTGCTACTNAGAAGCNCNNGATNNNNAYNNNNNGNNCNCNCNNNNNANNNNGANNGCTNNANNGCGNNCCAGNGCNNNNNNNNNNNNNNNNNNNNNNNNNCCCCNNCCANGNNNANNTNNYNNTNNNNNNANGNNNTNCTANNNNTNNNNNGNNCNNNTNNANNANNNNANNNNNGGNNNNNNCNNNNNANNNNNRNNNNNNNNNNNNNNNGNTNGNNNNNNNNNNNNNNNNCNNTNTNANNNANNNNNNNNNNACRNNNNNNGNCNNTCNGNNANNNTNNNNGGNNNNNNANTNNNNGNNNNNNNNNNNGNCNNNNNNNNNNNNNTNNNNNNNNNNNNNNNNANNNNNNNWCNNTNGNNNNNNNNNNNNNNNNNANNNNNNNNNNNNNNNNNNNNNNNNNNNNNNNNNNNNNNNNNNNNNNNNNNNNNNNNNNNNNNNNNNNNNNNNNNNNNNGNNNNNNNNNNNNNNNNNNGNNNNNNNNNNTNNNNNNNNNNNNNNNNNNNNNNNNNNNNNNNRNNNNNNNNNNNNNNNNNNNNNNNNNNNMNNNNNNNNNNNNNNNNNNNNNNNNNNNNNNNNNNNNNNNNNNNNNNNNNNNNNNNNNNNNNNNNNNNNNNNNNNTNNNNNNNNNNNNNNNNNNNNNNNNNNNNCNNNNNNNNNNNNNNNNNNNNNNNNNNNNNNNNNNNNNNNNNNNNNNNNNNNNNNNNNNNNNNNNTNNNNNNGNNNNTNNNNNNNNNNNNNNNNNNNNNNNNNNNNNNNNNNNNNNNNNNNGNNNNNNNNNNNANNNNTNNNNNNNNGNNNNNNNNNNNNNNNNNNNNNNNNGNNNNNNNNNNNNNNNNNNNNNNNNNNNNNNNNNNNNNN
Ck17              NNNNNCNNNNNNNNANNNNNNNNNNANNNNNNNNNNNNNCNNNNTNNNNNCNNTCNNNNNNNNNNNNANTATNNNTNNNGNNANNNNAANNKNGGGNNTNCNCNNNNNNNGNTTCCNGNNCNTGGNGNNGNNTNGNNNGGNGCTANNNNGNNACNCCNGATCRGTACYNNTAGTACACCCGTTGRAACCCGAGNNCNNNANNNCGNNCMAGNGNNNNNNNNNNNNNNNNNANNNNNNNGCCCCNGNNNNGNNNANNTNNNNNTNNNGNNANGNNNNNCTNNNNNNNNNNTGNNNNNNNNNANNNNNNGANNNNTGNGNNNNNNNNCNNNNNNCARNNNNANNNANNNNGNNNNNGGNNGNNNNAGNNNNNNCATTNNNNNNNCNNANNNNNNNRCANNNNNTGNNNNTNNGNNNNNNTANNNGGNNNNNNNNTNNNNNNNNNNNNNNNNGNNNNNNNNNNNNNNNTNNNNNNNNNNCNNNNNANNNNNNNNNNNTNGNNNNNNNNNNNNNNNNNANNNGNNNNNNNTNNNNNNNNNNNNNNNNNNNNNCNNNNNNNNNNNNNNNNNNNANNNNNNNNNNNNNNNNNNNNNNNNGNNNNNNNNNNNNNNNNNNNNNNNNNNNNNNNNNNNNNNNNNNNNNNNNNNNNNNNNNNNNNNNNNNNNNNNNNNNNNNNNNNNGNNNNNMNNNNNNNNNNNNNNNNNNNNNNNNNNNNNNNNNNNNNNNNNNNNNNNNNNNNNNGNNNNNNNNNNNNNNNNNNNTNNNNNNNNNNNNNNNNNNNNNNNNNNNNCNNNNNNNNNNNNNNNNNNNNNNNNNNNNNNNNNNNNNNNNNNNNNNNNTNNNNNNNNNNNNNNNYNNNNNNKNNNNNNNNNNNNNNNNNNNNNNNNNNNNNNNNNNNNNNNNNANNNNNNGNNNNNNNNNNNNNNNNNNNNNNNNNGNNNNNNNNNNNNNNNNNNNNNNNNGNNTNNNNNNNNTNNNNNNNNNNNNNNNNNNNCNNNNNN
Ck2               NNNCYNNNNNNNNNNNNNNNNNNNNANTNNNANNNNNNNNNNNNNNNNNNNNNTCNNNNNNNNNNACANNCTNNNNNCNNNNANGNNAANANAGNGNWTNCNCNNNNNNNTGNNCNGGNNNNTGNNNTAGNANNGCNNGNTGTTACWNANNNNNGNCSGANNNGCNNNNNTNNGNNNCNCNNNGNATCNCGNGNNCTGNAAGNCGNTNCAGNGNGNNNTNNNNTNNCNNNAGNNNGTNGCTNCNGNNAGGCANAGNNNNNCNTNTNNNNNNGNNNTTCTAANNNNNCNNNGNNNTGNNNNANNNNANNANNNNNGNNNNNNNNNNCNNANANNNNNNTANNANNANNNGTNNTNGGNTNNNNANNNNNNNGCNNTNNNGNNNANNNNNNNNNNNNNNNNNNNGANCNTNNGNNNNNNTANNNGGNNNNNNNNTNNNNGNNNNNNNNNNNGNCNNNNNNNNNNNNNTCNNNNNTNNNNNANNNANNNNNNNNCNNTNGNNNNNNNNNNNNNNNNNNNNNNNNNNNNNNNNNNNNNNNNNNNNNNNNNNNCNNNNNNNNNNNNNNNNNNNNNNNNNNNNNNNNNNNNNNNNNNNNGNNNNNANNNNNNNNNNNNNTNNNNNNNNNNNNNNNNNNNNNNNNNNNNNNNNNNNNNNNNNGNNNNNNNNNNNNNNNNNNNNNNNNNNNANNNNNNNNNNNTNNNNNNNNNNNNNNNNNNNNNNNNNCNNNNNNNNNNNNNNNNNNNNNNNNNNNNNNNNNNNNNNNNNNNNNNNNNNNNNNNNNNNNNNNNNCNNNNNNNNNNNNNNNNNNNNNNNNNNNNNNNNNNNNNNNNNNNNNNNNNNNNNNNNNNNNNNNNTNNNNNNGNNNNNNNNNNNNNNNNNNNNNNNNNNNNNNNGNNNNNNNNNNNNNNNNGNNTNNNNNNNNANANNTNNNNNNNNGNNNNNNNNNNNNNNNNNNNNNNNNGNNNNNNNNNNNNNNCNNNNNNNNNNNTNNNNNNNNNNN
Ck20              NNNYNNNNNNNNNNNNNNNNNNNNNRNNNNCRNNNNNNNCNNCNTNNNNNNNNTCNNNNNNNNNNNNANNCNNNNNTCMNNNANGNNARNNTNGGGNNTNCNCNNNNTNNGNTNCNGGNNCNNGGNNNNGGNNNGNNNGNNGCNANNNNNNNGNNCNNGANNNGNANNRNNNGNNNNCNCNNTNNAANNCNNNAGCTGAAAGRCGGTCCAGTGCAASNNNCNTNNNNNCNANNNNNNNNCNCNNGCNNNGNNNANNNNNNNNTNTANNNANGNNNNNSTNNNNNANNNNNGNNCNNNNNNNNNNNNNNANNNNYGNNNNNCNNNGNNNNNNNNNNNNNNNNNNANNNNNNNNNNGGNNNNNTNNGNNNNNGCCYTNTNANNNMNNNNNNNNNCRCATNNNNTGRCNNACNGNNNNNRTNNNNGGNNNNNNNNTNNNNNNNNNNNNNNNNGNNNNNNNNNNNNNNNTNNNNNNNNNNNNNNNNANNNNNNNACNNTNGNNNNNNNNNNNNNNNNNNNNNNNNNNNNNNNNNNNNNNNNNNNNNNNNNNNCNNNNNNNNNNNNNNNNNNNANNNNNNNNNNNNNNNNNNNNNNNNGNNNNNNNNNNNNNNNNNNNNNNNNNNNNNNNNNNNNNNNNNNNNNNNNNNNNNNNNNNNNNNNNNNNNNNNNNNNNNNNNNNNGNNNNTANNNNNNNNNNNNNNNNNNNNNNNNNNNNNNNNNNNNNNNNNNNNNNNNNNNNNNNNNNNNNNNNNNNNNNNNNNTNNNNNNNNNNNNNNNNNNNNNNNNNNNNCNNNNNNNNNNNNNNNNNNNNNNNNNNNNNNNNNNNNNNNNNNNNNNNNTNNNNNNNNNNNNNNNNNNNNNNGNNNNNNNNNNNNNNNNNNNNNNNNNNNNNNNNNNNNNNNNNNNNNNNNGNNNNNNNNNNNANNNNTNNNNNNNNGNNNNNNNNNNNNNNNNNNNNNNNNGNNNNNNNNNNNTNNNNNNNNNNNNNNNNNNNNNNANNN
Ck21              NNNNNCNNGNNNNNNNNNGTNNNNNRNNANCNNNNNNGNCNNNNTNNNNNNNNTCNNNNNNNNNNNNANNAKGNNNNNANNNANGNNANNNKNGNGNNTACGCNNNANNGGGNNNNGGANCNNNGNGNNGGATNGNTNNNTGCNACTNNNNNNCNCNCGATNNGNNNYNNTNNNNCNCNCNNNNNAACNCGANAGCNGNNANGNGNNNNAGNGNNANATACCTTYGCCCCAGTTTGTNNCCCNGNCCNNGNNNANNNGNTCNTNNNGNNNNGNCNTNCTNNNNNTNNNNNGNGCTNATNNNNNNTNNNANGNNNGGNGNNNNNNNNNNANNNCNGNNNNANANNNNNNGNGNTTGNNNNNNNNANCNCANNCMNTNYNNNNNANGNCNNNNNNNNANNNNTTGNNNNTCNGNYNNNNTANNNGGNNNNNNNNTNNNCNNNNNNNNNNNNGNCNNNNNNNNNNNNNTNNNNNNNNNNNNNNNNANNNNNNNNCNNTNNNNNNNNNNNNNNNNNNNANNNNNNNNNNNTNNNNNNNNNNNNNNNNNNNNNCNNNNNNNNNNNNNNNNNNNNNNNNNNNNNNNNNNNNNNNNNNNNGNNNNNNNNNNNNNNNNNNNNNNNNNNNNNNNNNNNNNNNNNNNNNNTNNTNNNNNNNNNNNNNNNNNNANNNNNNNNNNNNNNNNNNNNMNNNNNNNNNNNNNNNNNNNNNNNNNNNNNNNNNNGNNNNNNNNNNNNNNNNNNNNNNNNNNNNNNCNNNNNNNNTNNNNNNNNNNNNNNNNNNNNNNNNNNNNCNNNNNNNNNNNNNNNNNNNNNNNNNNNNNNNNNNNNNNNNNNNNNNNNKNNNNNNNNNNNNNYNTNNNNNNGNNNNTNNNNNNNNNNNNNNNNNNNNNNNNNNNNNNNNNNNNNNNNNNNGNNNNNNNNNNNNNNNNTNNNNNNNNGNNNNNNNNNNNNNNNNNNNNNNNNGNNNNNNANNNNNNNMNNNNNNNNNNNNNNNNNNNNNNN
Ck22              NCTNTCGNNNNNNNNNNNGNANNNNANTNMCNNNNNNGNNNNNNTNNTNNCNNNCNNNNTNNNNNNNANNNKNNCNNNAGNTANGNNAANNKNGNNNNTACGCNNNNNGNGGTNNNGGNNCNTGGNNTAGNANAGNTNGNTGCTANNNNGNNNCNCCCGATCNNNACNANTAGTNCNCNNNNNNNAANCCSNGAGCTANNNGGCGNNCMAGNGNNNNNTANNNNNGCNNNNGNNTGNAGCCCCGGMTANGNAGANGTGGTCNTNWNGNNANGNNNNTCTAMNNNNNNNNNGNNNNNNTNCNNNNNNNNAGNTNNNNNNNNCNNNNNNNNNNNCNNNNTNNNATNNTCTGTNATNGGNTNNNNAAGNANNNGCNNNNNNNNCNANNNNNANNNNRNANNNNTNGANNNNNNGNCNNNNTNNNNGGCCNNNTNNTNNNNNNNNNNNNNNNNGNCNNTNNNNNNNNNNTNNNNNNNNNNNNNNNNANNNNNNNNCNNTNGNNNNNNNNNNNNNNNNGANNNNNNNNNNNNNNNNNNNNNNNNGNNNNNNNNNNNNNNNNNNNNNNNNNCNNNNNNNNNNNNNNNNNNNNNNNNNNNGNNNNNNNNNNNNNNNNNNGNNNNNNNNNNNNNNNNNNNNNNNNNNNTNNNNNNNNNNNNNNNNNNNNNACNNNNNNNNANNNNNNNNNNANNNNNNNNNNNTNNNNNNNNNNNNNNNNNNNNANNNNGNNNNNNNNNNNNNNNNGNNNNNNNNNNNNNNNNNNNNNNNNNNNNNNNNNNNNNNNNNNNNNNNNNNNNANNNNNNNNNNNNNNNNNNNNNNNNNNNNNNNNNNNNNNNNNNNNTNNNNNNNNNNNNNNNNNNNNNNGNNNNNNNNNNNNNNNNNNNNNNNNNNNNNNNNNNNNNNNNNNNNNNNNGNNNNNNNNNNNNNNNNTNNNNNNNNGNNNNNNNNNNNNNNNNCNNNNNNNGNNNNNNNNNNNTNNCNNNNNNNNNNNNNNNNNNNNGNN
Ck23              NNNNNNNNNNNNNNANNNNNNNNNNANNNNCNNANNNNNCNNNNNNNNNNNNNTCNNNNNNNNNNNNNNNCNNNNNTCAGNNANNNNAANNYNGNNNNTNCGCNNNNNNGGGNTNNGGNNCNTNGNGTAGNNNNGNTNNNTGCNANNNNRNNANNCNCNATNNNNANNNTNNGNNCNCNCNNTNNRNNCCGNNNNCNNNNANGNGNNCNAGNGNNNGNNNNNYTNNCCCCANNYTNTNNCCCNNGNCNNGNNGANNNNGTCGTGTMGTTATGACATTCTNNNNNNNNNNTGNGCTNANNNANNNNNNGNNNNNTGNNGNNNNNNNCNNNNNNCANNNNNWNNNNNNNNGNNNNNGNNNNNNNNNNNNNNNNCNNTNTNANNNCNNNNNNNNNNANANNANNTGNNNNTCNGNNNNNRTANNNGGNNNNNNANTNNNNNNNNNNNNNNNNGSNNNNNNNNNNNNNNTNNNNNNNNNNNNNNNNANNNNNNNWCNNTNGNNNNNNNNNNNNNNNGGANNNNNNNNNNNNNNNNNNGNNNNNNNNNNNNNNNNNNNNNNNNNNNNNNNNNNNNNNNNNNNNNNNNNNNNNNNNNNNGNNNNNNNNNNNNNNNNNNGNNNNNNNNNNNNNNNNNNNNNNNNNNNNNNTNNNNNNNNNNNNNNNNNNNNNNNNNNNNNNNNNNNNNNNANNANNNNNNNNNNNNNNNNNNNNNNNNNCNNNNNNNNNNNNNNNNNNNNNNNNNNNNNNNNNNNNCNNNNNNNNNNNNNNNNNNNNNNNNNNNNNNNNNNNNNCNNNNNNNNNNNNNNNNNNNNNNNNNNNNNNNNNNNNNNNNNNNNNNNNTNNNNNNNNNANNNNNNNNNNNNGNNNNNNNNNNNNNNNNNNNNANNNNNNNNNNNNNNCNNNNNNNNNNNNGNNNNNNNNNNNANNNNTNNNNNNNNGNNNNNNNNNNNNNNNNNNNNNNNNGNNTNNNNNNNNTNNNNNNNNNNNNNNNNNNNNNNNNNN
Ck26              NNTNNCGNNNNNNNANNNGNANNNNANNNNCANNNNNGNCNNCNNNNNNNNNNTCNNNNNNNNNNNNANNNGNGNNNCNNTTANNNNAANANAGGGNATNCGCGNCANNRGGNTNSGGNNNNTGGNGNNNGNNNGCTNGGTGTTNCNNNGNAACNCCCGANNANNANNNNNNAGNCNCNCNNNNNAANNCGNNNGCNNNANNNNGNNNCAGNGCNNCNTANNTTNNTNCCRGNCNGTMNTNCCNGCNGNACANGNNTGNTNGTNNNGTNNTGANNTNCTNNTCYTGCTYAGRGCTGNTTCANTNNATGANNTGTGNNNNCNNTNNCMKAGMNCANANNAAGATNTTNNNNNATNGNNTNNNNNNNNNNNNGCANTNNCNNNNANNNNNNNNCNNCATNNNNNGNNNNTNAGWNNNNNTANNNGGNNNNNNANTNNNNNNNNNNNNNNNNGNNNNNNNANNNNNNNTNNNNNNNNNNNNNNCNANNNNNNNAMNNTNNNNNNNNNNNNNNNNNNNANNNNNNNNNNNNNNNNNNGNNNNNNNNNNNNNNCNNNNNNNNNNNNNNNNCNNNNNNNNNNNNNNNNNNNNNNNNNNNGNNNNNNNNNNNNNNNNNNNNNNNNNNNNNTNNNNNNNNNNNNNNNNNNNNNNNNNTNNNNNNNNNNNNACNNNNNNNNNNNNNNNNNNNANNNNNNNNNNNNNNNNNNNNNNNNNNNNNNNNNNGNNGNNNNNNNNNNNNNNNNGNNNNNNNNNNNNNNNNNNNNNNNNNNNNNNNNNNNNNNNNNNNNNNNNCNNNNNNNNNNNNCNNNNNNNNNNNNNNNNNNNNNNNNNNNNNNNNNNNTNNNNNNNNNNNNNTNTNNNNNNGNNNNNNNNNNNNNNNNNNNNNNNNNNNNNNNNNNNNNNNNNNNNNNNNGNNTNNNNNNNNANANNTNNNNNNNNGNNNNNNNNNNNNNNNNNNNNNNNNGNNNNNNNNNNNTNNCNNNNNNNNNNNTTNNNCNNNNNN
Ck29              NNTCTCGNNNNNNNNTNNNNNNNNNANNNACNNANNNNNCNNCNWNNNNNNNNTCNNNNNNNNNNNNANTNGNNNNNCNNNTANNAGANNNNAGGGNNTNCGCNNNNYNAGGNKCNGGNNNNTGGNGNATNANNGNNNGGTKTTNNNNNNAANCNCCNNNNNNNNACNGNNNAGACNMNSNNTNNANTNCNAGAGCNNNNAGNNGNNNNAGTGNNNCNTANNNTNNNNCNNNNNNNTNGCCCCNANYANRNNGNNNTGNTCGTGNNNNNATGACATTCTWNNNNNNCNNNGNGCTGATTCATTATATGANNNGTGGNNNNNNYNNNNNAGNACAGNTTNANANNANNNNNGATNGGNNNNNNNANNNCNNGCATTNNCNACNANGNNTNNNCNNNATNANTNGNNMNTNNGTCNNNNTANNNGGNNNNNNNNTNNNNGNNNNNNNNNNNGNNNNNNNNNNNNNNNTNNNNNNNNNNNNNN-NANNNNNNNNMNNTCNNNNNNNGNNNNNNNNGGANNNNNNNNNNNNNNNNNNNNNNNNANNNNNNNNYNNNNNNNNNNNNNNNNNNNNNNNNNNNNNNNNGNNNNNNNNNNNGNNNNNNNNNNNGNNNNNNGNNNNNNNNNNNNNNNNNNNNNNNNNNNNNNNNNNNNNNNNNNNNNNNNNNNNNNNNNGNNNNNNGNNNNNANNANNNNNNNNTNNNNNNNNNNNNNNNNNNNNANNNNNNNNNNNNNNNNNNNNNGNNNNNNNNNNNNNNNNNNNNNNNNNNNNNNNNNNNNNNCNNNNNNNNNCNNNNNNNNNNNNNNNNNNNNNNNNNNNNNNNNNNNNNNNNNNNNNNNNTNNNNNNNNNNNNNNNNNNNNNNGNNNNTNNNNNNNNNNNNNNNNNNNNNNNNNNNNNCNNNNNNNNNNNNNKNNTNNNNNNNNANNNNTNNNNNNNNGNNNNNNNNGNNNNNGNNNNNNNNNGNNNNNNANNNNYNNCNNNNNNNNNNNNTNNNNNNNNNN
Ck3               NNNNNNNNNNNNNNNNWNNNNNNNNANNNACNNANNNNNCNNNNNNNNNNNNNTCNNNNWNNNNNNNANNNGNGNNNSANNYANNGGAACANWGNGNATNCNCGGNNTNNTGTNNCGGNNCNNAGANTAGGANAGCNNGGTGTTANNNNGNAANGCCCGATCNGCANNNNNNGGNCNCNNNNNGNANCCCGANNNCTGNANGNCGNNNCWGNGCNNGATNNNNTTNCNCNANNYNNYAGCTCCNNCCAGGCNNNGNNGGTNNTNTNNNNATGNNATNCTAANNNNNNNNNGNGCNNNTNNNNGNTANNAGRNGTGNNNNCNWNNGCNNANNGNAGATNNANATAANNNNTGNTNGNNNGNNTNAGCACNNGCANTNTNGNNNANNNNTNNNNNNCATNNNNNGNNNNTNNGNNNNGNTANNNGGNNNNNNNNCNNNNNNNNNNNNNNNNGNCNNNNNNNNNNNNNTNNNNNNNNNNNNNNNNANNNNNNNACNNTCGNNNNNNNNNNNNNNNNGNNNNNNNNNNNNNNNTNNNNNNNNNNNNNNNNNNCNNNNNNNNNNNNNNNNNNNNNNNNNNNNNNNNNNNNNNNNNNNNGNNNNNNNNNNNGNNNNNNNNNNNNNNNNNNNNNNNNNNNNNNNNNNNNNNNNNNNNNNNNNNNNNNNNANNCNNNNNNNNNNNNNNNNNANNNNNNNNNNNNNNNNNNNNNNNNNNNNNNNNNNNNNGNNNNNNNNNNNNNNNNGNNNNNNNNNNCNNNNNNNNNNNNNNNNNNNNNNNNNNNNNNNNNNNNNCNNNANNNNNNNNNNNNNNNNNNNNNNNNNNNNNNNNNNNNNNNNNNNNNNNNNNNNNNNNNNTNNNNNNNNGNNNNNNNNNNNNNNNNNNNNNNNNNNNNNNNGNNNNNNNNNNNNNNNNGNNTNNGNNNNNANNNNTNNNNNNANGNNNNNNNNNNNNNNNNNNNNNNNNGNNNNNNNNNNNTNNNNNNNNNNNNNNNNNNNNNNANNN
Ck32              NNNCNNGNNNNNNNNTNNNNNNNNNANNNACNNNNNNNNCNNCNTNNNNNYNNTCNNNNNNNNNNNNNNNNNNNNNNCANTNANGANANCNGAGGGWATNCNCGNNNTNNGGNTCCGGNNNNTGGNGNNGGANNGNTNGGTGTTNNNNNGNNNNGCNCGANNNNNNCNGTNNANNCNNNCNNTNNANTCNGANNGCTNNNNNGNGNNYNAGNGCNNNANACNTTNNNNNNNNNNCGTMTCNCCNANNANRNANGNNTNNTNNTGTAGNNANGACANNCTANNCNTNCTTAGNNCTNNNNCATNANATGAGNNGTGGGGGCCTTTGCCKAGCACNGANNNANANNNNNNNNNNNNGGNNGNNTNNNNNNNNNCANTNNANNCCANGGNTNNNCCNNANNNNNNGNNNNTCNGTCNNNNTNNNNGGNNNNNNNNTNNNCNNNNNNNNNNNNNCCNNNNNNNNNNNNNTNNNNTNNNNNNNNNNNANNNNNNNAANNTNNNNNNNNNNNNNNNNNNNANNNNNNNNNNNNNNTNNNNNNNNNNNNNNNNNNCNNNNNNNNNNNNNNNNNNNNNNNNNNNNNNNNNNNNNNNNNNNNGNNNNNNNNNNNNNNNNNNNNNNNNNNNNNNNNNNNNNNNNNNNNNNNNNNNNNNNNNNNNNGNNNNNNNCNNNNNNNNNNNNNGNNNNNANNNNNNNNNNNNNNNNNNNNNNNNNNNNNNNNNNNNNNNNNNNNNNNNNNNNNNNNNNNNNNNNNNNNNNNNNNTNNNNNNNNNNNNNNNNNNNNNNNNNNNNYNNNNNNNNNNNNNNNNNNNNNNNNNNNNNNNNNNNNNNNNNNNNNNNNNNNNNNNNNNNNNNNNTNNNNNNGNNNNNNNNNNNNNNNNNNNNNNNNNNNNNNNNNNNNNNNNNNNNNNNNGNNNNNNNNNNNANANNTNNNNNNNNGNNNNNNNNGNNNNNNNNNNNNNNNGNNNNNNANNNNNNNNNNNNNNNNNNNNTANNNNNNNNN
Ck34              NNNNNNNNNTNNNNNNNNNNNNNNNANNNNNNNNNNNNNCNNCNNNNNNNNNNTCNNNNNNNNNNNNANNNNNNNNTCANNNANGNNANNATNGNGNNTNCNCNNNNNNAGGNNNNGGNNNNTGGNNNNGNNNNGNTNGNNKTTANNNANNNACNCCNGNNNNNNNCNNNNNNNNCNCNCNNNNNANNNYGNNNGCTNNWNNGNGNNCNAGNGNNNNNTNNNNTTNNNNCAGNNCGNNNYNCCNNNCAGAYANGNRTGNTNNTNNNNNNRTGNNNNNCTNNNNNTNATNAGNGCNNNNTNANNNNATNANNNGNGNNNNNNNTNNCNNNGNNCNGRTTAAKATATTCTGNGANNGNNNNNNTNNNNNNRNNCNTTNNNNNNNANNNNNNNNNNNCNNNNNTNGRNCNTMNGNNANNNTANNNNGNNNNNNNNTNNNNNNNNNNNNNNNNGNNNNNNNNNNNNNNNTNNNNNNNNNNNNNNNNANNNNNNNNCNNTNNNNNNNNNNNNNNNNNNNNNNNNNNNNNNNANNNNNNNNNNNNNNNNNNNNNNNNNNNNNNNNNNNNNNNNNNNNNNNNNNNNNNNNNNNNNNNNNNGNNNNNNNNNNNNNNNNNNGNNNNNNNNNNNNNNNNNNNNNNNNNNNNNNNNNNNNNNNNNNNNNNNNNNCNNNNNNNNNNNNNNNNNNNANNNNNNNNNNNNNNNNNNNNNNNNNNNNNNNNNNNNNNNNNNNNNNNNNNNNNNNNNNNNNNNNNNNNNNNNNNTNNNNNNNNNNNNNNNNNNNNNNNNNNNNNNNNNNNNNNNNNNNNNNNNNNNNNNNNNNNNNNNNNNNNNNNNNNNNNTNNNNNNNNNNNNNNNNNNNNNNGNNNNNNNNNNNNNNNNNNNNNNNNNNNNNNNNNNNNNNNNNNNNNNNNGNNNNNNNNNNNANNNNTNNNNNNNNGNNNNNNNNNNNNNNNNNNNNNNNNGNNNNNNNNNNNNNNNNNNNNNNNNNNNTNNNNNNNNNN
Ck35              NNNNNNNNNNNNNNNNNNGNNNNNNANNNNNNNNNNNNNNNNNNNNNNNNNNNNCNNNNNNNNNNNNANNNGNNCNWNANNTNNGANNANNKNGNNNNTNCNCNNNNNNNGNNNNNGGNNNNTGGNNNNGNANNGTTNGNNKTTNNNNNNNNANNNNNGNNNNNNNNNNNNNNGNCNMNCNNNNNAANNNGNNNGCTNNANGGNGNNCCAGTGNNNNNTNNNNTKTNNNCNNNNNRNNTCNNNNNNNAGRYANGNNNNNNCNTNNNNNNATGNNNTNCNANNCNTNMTNAGAGNYNNNTNNNTNNNNNNNNNGNGNNNNNNNTNNCNNNRCNNNGANTANGNTNANNNGNNRTTGGGTNSNNNNNNNNNNGCNNTNNCNNNNANNNNNNNNNNNNANNNNNNGNNCNTNNGTNANGNTANNNNGNNNNNNNNTNNNNNNNNNNNNNNNNGNNNNNNNNNNNNNNNTNNNNNNNNNNNNANNNANNNNNNNNNNNTNNNNNNNNNNNNNNNNNNNNNNNNNNNNNNNANNNNNNNNNNNNNNNNNNNNNCNNNNNNNNNNNNNNNNNNNNNNNNNNNNNNNNNNNNNNNNNNNNGNNNNNNNNNNNGNNNNNNGNCNNNNNNNNNNNNNNNNNNNNNNNNNNNNNNNTNNNNNNNNNNNNNNNNCNNNCNNNNNNNNNNNNNNNANNNNNNNNNNNNNNNNNNNNNNNNNNNNNNNNNNNNNNNNNNNNNNNNNNNNNNNNNNNNNNNNNNNNNNNNNNNNNNNNNNNNNNNNNNNNNNNNNNNNNNNNNNNNNNNNNNNNNNNNNNNNNNNNNNNNNNNNNNNNNNNNNNNNNNNNNNNNNNNNNNNNNNNNNNNNNNNGNNNGNNNNNNNNNNNNNNNNNNNNNNNNNNNNNNNNNNNNNNNNNNNNGNNNNNNNNNNNNNANCNNNNNNNNNGNNNNNNNNNNNNNNNNNNNNNNNNGNNNNNNNNNNNNNNCNNNNNNNNNNNNTNNNNNNNNNN
Ck36              NNNNNNNNNNNNNNNNNNNNNNNNNANNNNCNNNNNNGNCNNNNTNNNNNCNNTCNNNNNNNNNNNNANNNNNGNNNNNNNTANGANANNNNAGGGWATNCGCNNNNTNNGGNTCNNGNNNNNGGNGNNNGRNNGTTNGGTKTNNCNGNGNNNNNCCNNANCNNNACNNNNNANANNNNNNNNNNANNNCGNNNGCNNNANGGNGNNNCAGNNNNNNNTNCNTNNKNNNCNGNNNNNNNCCCCNNNNNNNNNNGNNWGGNNNTGTNNNNNTGAYNNTCYNNNNNNNMTNNGNNCTNNNYNANTMNATNANNNNTGNNGNCNNTTNCMNRGNNNANNTWNNNNNNWNNNNNNANNGGNNNNTTAAGNNCNCNCANTNNANNCNANGNNNATNNNNNANNNNNNGNCCNTNNGNCNNNNTANNNGGNCNNNNNNTNNNNNNNNNNNNNNNNGCNNNNNNNNNNNNNNTNNNNNNNNNNNNNNNNANNNNNNNANNNTNNNNNNNNKNNNNNNNNGGANNNNNNNNNNNNNNNNNNGNNNNNNNNNNNNNNCNNNNNNNNNNNNNNNNNNNNNNNNNNNNNNNNGNNNNNNNNNNNGNNNNNNNNNNNNNNNNNNNNNNNNNNNNNNNNNNNNNNNNNNNNNNNNNNNNTNNNNNNNNNNNNNNNNNNNNNNNNNNNNNNNNNNNNANNNNNNNNNNNNNNNNNNNNNNNNNNNNNNNNNNNNNNNNNNNNNNNNNNNNNNNNNNNNNNNNNNNNNNNNNNNNNNNNNNNNNNNNNNNNNNNNNNNNNNNTNNNNNNNNNNNNNNNNNNNNNNNNNNNNNNNNNNNNNNNNNNNNNNNNNNNNNNNNNNNNNNNNNNNNNNNGNNNNNNNNNNGNNNNNNNNNNNNNNNNNNNNNNNNNNNNNNNNNNNNNGNNTNNNNNNNNNNANNTNNNNNNNNGNNNNNNNNNNNNNNNNNNNNNNNNGNNTNNNANNNNNNNNNNNNNNNNNNNNTNNNNNNANNN
Ck4               NNYNNCNNNNNNNNNNANNNNNNNNANNNNCNNNNNNGNNNNNNNNNNNNCNNNCNNNNNNNNNNNNANNCKNGCNNCANNNACANNTANNGNGGNNWTNCNCNNCANNNTGNTNCGKNNNNTGGNNNNGGANNGCTGGNTGTTANNNNNNNNNNCYCGANCNNYANNNNTNGGNCNCNNNNNGNACNCCGNNANCTNNTAGNNGNTCCWGNGNNNGNTNCNNTNNCCNNARNNTNYNNCTNCNNCNNGGCANNGNNGNNNNTNTNNNNNNGANNNNCTAANNNNNNNNNGNACNNNNNNNNGNTANNANNTNNNNGGNCNNNNNCCNNNANCNGNNTNNNATANNNTGTNNTNGGNNGNNGNNNNNNACGCATTNNNANNNANGNCNNNNNNNNANNNNNNGNNNNTNNGNNNNNNTANNNGGNNNNNNNNTNNNNGNNNNNNNNNNNGNCNNNNNNNNNNNNNTNNNNNNNNNNNNNNNNANNNNNNNNCNNTNNNNNNNNNNNNNNNNNGNNNNNNNNNNNNNNNNNNNNNNNNNNNNNNNNNNNNNNNNNNNNNNNNNNNNCNNNNNNNNNNNNNNNNNNNNNNNNNNNGNNNNNNNNNNNGNNNNNNNNNNGNNNNNNNNNNNNNNNNNNNNNNNNNNNNNNNNNNNNNNNNNNNNNACNNNNNNNNNNNNNNNNNNNANNNNNNNNNNNTNNNNNNNNNNNNNNNNNNNNNNNNNGNNNNNNNNNNNNNNNNNNNNNNNNNNNNNNNNNNNNNNNNNNNNNNNNNNNNNNNNNNNNNNNNNCNNNANNNNNNNNNNNNNNNNNNNNNNNNNNNNNNNNNNNNNNNNNNNNTNNNNNNNNNNNNNNNNNNNNNNGNNNNTNNNNNNNNNNNNNNNNNNNNNNNNNNNNNNNNNNNNANNNNNNGNNNNNNNNNNNANANNTNNNNNNNNGNNNNNNNNNNNNNNNNNNNNNNNNGNNNNNNNNNNNTNNCNNNNNNNNNNNNNNNNNNNNNNN
Ck49              NNNNNNNNNNNNNNNNTNGTNTNNNANNNNCNNANNNNNCNNNNTNNNNNNNNTCNNNNNNNNNNANNNTNNNNNNNNANTNACNAGNNNANAGNGTNTACGCGNNANNAGGNTCCGGNNNNTGGNNCAGGATNGNNNGGTGTTNNNNAGNAACGCCCGANNAGNANNGYANAGANNCCCNNNNNAANCCGNNNRCNNNARGNNGNNNCAGYSNNNGAKANCTNTNCNCNNGNNTGTATCNCCGGNCAGGCANGNRTGNNCNTNNNNTNNNGANNTNCTNANNNNNCNNNGNNCTNNNTNANTNTATNANNNGNGNNNGCNTCNNCAGAGMNCANATNNANAYAANNNNTNATNGGNNNNNTNAGNNNANNCATYGTCAACCACGNCTNNNCNANANNNNNTGCCNNTNNGTNNNGNTTNNNGGNNNNNNNNTNNNNNNNNNNNNNNNNNNNNNNNNNNNNNNNNTNNNNWNNNNNNNNNCNANNNNNNNACNNTNNNTNNNNNNNNNNNNNGGANNNNNNNNNNNNNNTNNNGNNNNNNNNNNNNNNNNNNNNNNNNNNNNNNNNNNNNNNNNNNNNNNNGNNNNNNNNNNNGNNNNNNNNNNNGNNNNNNNNNNNNNNNNNTNNNNNNNNNNNNNNNNNNNNNNNNNNNNNNNNNNNNNNNCNNNNNNNNNNNNNGNNNNNANNANNNNNNNNNNNNNNNNNNNNNNNNNNNNNNNNNNGNNNNNNNNNNNNNNNNGNNNNNNNNNNCNNNNNNNNNNNNNNNNNNNNNNNNNNNNNNNNNNNNNYNNNNNNNNNNNNNNNNNNNNNNNNNNNNNNNNNNNNNNNNNNNNNNNNNNNNNNNNNNANNNNNTNNNNNNGNNNNTNNNNNNNNNNNNNNNNNNNNNNNNNNNNNCNNNNNNNNNNNNNGNNTNNNNNNNNANNNNTNNNNNNNNGNNNTNNNNNNNNNNNNCNNNNNNNGNNTNNNNNNNNNNNNNNNNNNNNNNNTTNNNNNNNNNN
Ck50              NNNCNNNNNNNNNNNNNNGNNNNNNANNNNCANNNNNGNCNNNNTNNNNNCNNTCNNNNTNNNNNNNANNNNNRNNNNNNNNASNANNANNGNGNNNNTNCGCNNCNTNAGGNTCNGGNNNNNGGNGYNGGNNNGNNGGGTKTTNNNNNGNNACNYCCGANNNNNANYGNAAAGNNNCNNNNTNNANNNYGAGNGCNNNAANNNGNNNCAGTCCNNNNTNNNNNNGNNCNNNTNTGNNTCCCYNNNCNNGNNRNNNTGNNNNTNNNNTNNTGNCANTCTANNNNTNCTNAGNNCTNATTNNNNNTAYGANNNGTGNNGNCNNYNGCAKAGCACNGATTAANNNAANNNGNNNNNGGNNNCNNNAGNNCNCNCANTN-NNACNANGNCTAYGCNNNATNNNNNGCCNCTCNGTCNNGNTTNNNGGNNNNNNNNTNNNNNNNNNNNNNNNNGNCNNNNNNNNGNNNNTNNNNTNNNNNNNNNNNANNNNNNNNMNNTNGNNNNNNNNNNNNNNNGNNNNNNNNNNNNNNNNNNNNNNNNNNNNNNNNNNNCNNNNNNNNNNNNNNNNNNNNNNNNNNNNNNNNNNNNNNNNNNNNGNNNNNNNNNNNNNNNNNNGNNNNNNNNNNNNNNNNNNNNNNNNNNNNNNNNNNNNTNNNNNNNNNNNNNNNNNNNNNNNNNNNNNNNNNANNNNNNNNNNNTNNNNNNNNNNNNNNNNNNNNNNNNNNNNNNNNNNNNNNNNNNNNNNNNNNNNNNNNNNNNNNTNNNNNNNNNNNNNNNNNNNNNNNNNNNNYNNNNNNNNNNNNNNNNNNNNNNNNNNNNNNNNNNNNNNNNNNNNNNNNTNNNNNNNNNNNNNTNNNNNNNNGNNNNNNNNNNNNNNNNNNNNNNNNNNNNNNNNNNNNNNNNNNNNNNNNGNNNNNGNNNNNANNNNTTNNNNNNNGNNNNNNNNNNNNNNNNNNNNNNNNGNNYNNNNNNNNTNNNNNNNNNNNNNNNTNNNNNNAGNN
Ck51              NCNNNNNNNTNNNNNNNNNNNNNNNANNNNCRNANNNNNCNNCNNNNNNNCNNTCNNNNTNNNNNANANNNGNGNNNCNNNNAGNAGANNANNGNGTATACNCGNNATNNGGNNNCGGNNNNWGGNGCNGNNTAGNNNGGTKTTNNNNNGNAACGYNCGANNRNNNNNGNANAGNNNNCCGNTNNANTNNNNNNRCNNNAAGNNGNNNCAGTGCNAGNTNNNNNNNCNNNNGNNNGTNTCCCYNGCCAGGNNNGNNNNNTCGTNNNNNNANGANNTNCTNANNNNNCTNNGNNCTNNNTCATTNTATNANNTRTNGGNNCCTCNNCMKNGANCANATNAANANNNNNNNNNATNGGNTGNNTNAGNNNNNNCATYNNCNNNNANNNNTNNNNCACATTATTNGNCCNTNAGTNNNANTTNNNGGNNNNNTNNTNNNCNNNNNNNNNNNNGCCNNNNNNNNNNNNNTNNNNTNNNNNNNNNNNANNNNNNNAMNNTNGNNNNNNNNNNNNNNNNGANNNNNNNNNNNNNNNNNNNNNNNNNNNNNNNNNCNNNNNNNNNNNNNNNNNNNNNNNNNNNNNNNNNNNNNNNNNNNNGNNNNNNNNNNNNNNNNNNNNNNNNNNNNNNNNNNNNNNNNNNNNNNNNNNNNNNNNNNNNNNNNNNNNNCNNNNNNNNNNNNNNNNNNNANNANNNNNNNNNNNNNNNNNNNNNNNNNNNNNNNNNNGNNNNNNNNNNNNNNNNNNNNNNNNNNNNNNNNNNNNNNNNNNNNNNNNNNNNNNNNNNNNNNNNNTNNNNNNNNNNNNNNNNNNNNNNNNNNNNNNNNNNNNNNNNNNNNNNNNNNNNNNNNNNANNNTNNNNNNNNGNNNNNNNNNNNNNNNNNNNNNNNNNNNNNNNNNNNNNNNNNNNNNNNNGNNNNNGNNNNNNNNNNTTNNNNNNNGNNNNNNNNNNNNNNNNNNNNNNNNGNNNNNNNNNNNNNNNNNNNNNNNNNNNTNNNCNNNNNN
Ck54              NNNNTCNNNTNNNNNNTNGNANNNNANNNNNNNNNNNNNNNNNNNNNNNNNNNTCNNNNNNNNNNNNANTNNNNNNNNANNNACGNNNNNANNGNNTATNCNCNNNNNNNGGNNNNGGNNNNNGGNGCNGNGNNGNNNGNTGTTNNNNANRNANGCCNGANCNGCANYNNANNGNNNCNCNNNNNANNNCGNGAGCTNNAANNNGNNNCAGTGNNNNNTNNNNNTTNNNNANNNTGTNTCCCYNNCNANRNANGGNNNNNCNTNNNNNNNTGNNNNNCTNNNANTNCTNAGNNNNNNNTNNNTNTANNANNNGNNNNNNNNNTNNSNNNGMANNNATNRAGNNANNNNGNNATNGNGNNCNTAANNNNNNNCNTYN-CNNCNANNNNTNNNNNANATTNNNTGGCCNTCNGTNNNRNTWNNNGGNNNNNNNNTNNNNGNNNNANNNNNNGNCNNNNNNNNNNNNNTNNNNNNNNNNNNANNNANNNNNNNNCNNTNNNNNNNNNNNNNNNNNNNANNNNNNNNNNNANNNNNNNNNNNNNNNNNNNNNCNNNNNNNNNNNNNNNNNNNNNNNNNNNNNNNNNNNNNNNNNNNNGNNNNNNNNNNNNNNNNNNGNCNNNNNNNNNNNNNNNNNNNNNNNNNNNNNNNTNNNNNNNNNNNNNNNNNNNNCNNNNNNNNNNNNNNNANNANNNNNNNNTNNNNNNNNNNNNNNNNNNNNNNNNNGNNNNNNNNNNNNNNNNGNNNNNNNNNNCNNNNNNNNNNNNNNNNNNNNNNNNNNNNNNNNNNNNNYNNNNNNNNNNNNNNNNNNNNNANNNNNNNNNNNNNNNNNNNNNNNNNNTNNNNNNNNNNNNNTNNNNNNNNGNNNNNNNNNNNNNNNNNNNNNNNNNNNNNNNNNNNNNNNNNNNNNNNNKNNNNNNNNNNNANANNTNNNNNNNNGNNNTNNNNNNNNSNNNNNNNNNNNGNNNNNNNNNNNNNNNNNNNNNNNNNNTTNNNNNNNNNN
Ck54_R            NNNNNCNNNYNNNNNNNNNCANNNNANNNACRNANNNGNNNNCNNNNNNNNNNTCNNNNNNNNNNNNNNTNNNNNNNNNNNNACGNGANNANNGNNTATNCGCGGNNTNAGNNTCGGGANNANGGNGCNGNGNNGNNNGGNGTTNNTGNGNNACGCCNGANNNGCNCNGNANAGANNCCCNNNNNANTNCGNGAGCNNNANGNNGNNNCAGTGNNANNTNNNNNTTNNNNNNTNTNTATCNCYNNCCANRNANGGNNNNTCGTNNAGNTNYGANNCNCTANNNNTNCTNAGNNCTNNNTNNNTNTATNAGNNGTGGGNNCNNTNNSNNAGMANNNATNNNNATNNNNNRNGATNGGNTNCNTNANNTNACNCNTYN-CNNCNANNNNTNNNNCANATNNNNTGGCCCTCAGTCNNRNTWNNNGGNNNNNNNNTNNNCNNNNNANNNNNNGNCNNNNNANNNNNNNTCNNNTNNNNNNNNNNNANNNNNNNACNNTNNNNNNNNNNNNNNNNNGGANNNNNNNNNNNANNTNNNNNNNNNNNNNNNNNNCNNNNNNNNNNNNNNNNNNNNANNNNNNNNNNNNNNNNNNNNNNNGNNNNNNNNNNNNNNNNNNGNNNNNNNNNNNNNNNNNNNNNNNNNNNNNNNNNNNNYNNNNNNNNNNNNNNNNNNNCNNNNNNNNNNNNNANNNNNNNNNNNNNNNNNNNNNNNNNNNNNNNNNNNNNNNNNNNNNNNNNNNNNNGNNNNNNNNNNCNNNNNNNNTNNNNNNNNNNNNNTNNNNNNNNNNNNNNNNNNNNNNNNNNNNNNNNNNNNNNNNNNNNNNNNNNNNNNNNNNNNNNNTNNNNNNNNNANNNTNNNNNNNNGNNNNNNNNNNNNNNNNNNNNNNNNNNNNNNNNNNCNNNNNNNNNNNNNKNNNNNNNNNNNANANNTNNNNNNNNGNNNTNNNNNNNNNNNNNNNNNNNNGNNTNNNNNNNNNNNNNNNNNNNNNNNNTNNNNNNNNNN
Ck56              NNNNTCGNNTNNNNNNTNNNNNNNNANNNNNNNNNNNNNCNNCNNNNNNNCNNTCNNNNNNNNNNNNANNNNNG-NTNANNNAGGANNNNANNGNGTATNCNCNNNNTNNGGNTNGGGNNNNTGGNGTNGNNNNGNTNGNTGTNNNNNANNNACCCCNGANNNGCANNGNANAGNNNCNCNNTNNANTNCGNGNRCNNNAAGNNGNNNCAGTCNNNNNTNNNNNTGNNNNANTYCGTNTCCCCNNNNAGGCANRNGTNNTNGTGNANNNNTGANNTNCTAANNNTNCNNAGNNCTNNTTNNNTNWATNNNNNGNGNNNNNNNCNNCMNNGANNNNATNAANNNNNNNNNTNAWNGNNNNCNTNAGNNNNNGCATTNNNANCNANGNNTNNNNNANANNNNTNGCCCNTCNGTCNNGNTNNNNGGNNNNNNNNTNNNNNNNNNNNNNNNNGNCNNNNNANNNNNNNTNNNNNNNNNNNNNNNNANNNNNNNNCNNTNNNNNNNNNNNNNNNNNGNANNNNNNNNNNNNNNNNNNNNNNNNNNNNNNNNNNNNNNNNNNNNNNNNNNNNNNANNNNNNNNNNNNNNNNNNNNNNNGNNNNNNNNNNNNNNNNNNNNCNNNNNNNNNNNNNNNNNNNNNNNNNNNNNNNNNNNNNNNNNNNNNNNNNNNNNNNNNNNNNNNNNNNNANNANNNNNNNNTNNNNNNNNNNNNNNNNNNNNANNNNNNNNNNNNNNNNNNNNNGNNNNNNNNNNCNNNNNNNNTNNNNNNNNNNNNNNNNNNNNNNNNNNNNTNNNNNNNNNNNNNNNNNNNNNNNNNNNNNNNNNNNNNNNNNNNNNNNNTNNNNNNNNNNNNNTNNNNNNNNGNNNNNNNNNNRNNNNNNNNNNNNNNNNNNNNNNNNNNNNNNNNNNNNNGNNNNNNNNNNNANNNNTNNNNNNNNGNNNTNNNNNNNNNNNNNNNNNNNNGNNNNNNNNNNNNNNCNNNNNNNNNNNNTNNNNNNNANN
Ck7               NCCNNCNNNNNNNNNNNNNNNNNNNANWNNCNNNNNNNNCNNNNTNNNNNCNNTCNNCNTNNNNNNTANNNNNGCNNCNNTTANNNGAACANAGNGTTTNCGCGNCATNNTGTNCCGGNNCNTGRNNTAGNANNGCTNGGTGTTANTNNNAANNGCNGGANNNNCAYTNNNNRGNNNCNNNNNNNANCCNGNGNGCTGNAAGNNGNNNCAGNGNGNNNNNYNNTNNCNCNANNNTNTNNCNCCNGNCAGGCNNAGNNGGNCNTNTNNNNNTGWCNTNCTNANNNNNNNNNGNGCTNNTNNANNNNANNANRNNTGNGGNNNTCNNNCNANNGNAGNGTAANANATTNNNTNATTGGGNGNNTNNGNNNNNTNATTNTNAACNANNNNTNNNNNANA-NNNNTGNNCCTNNGNNAGGATANNNGGNNNNNTNNTNNNCNNNNNNNNNNNNGCTNNNNNNNNGNNNNTNNNNTNNNNNNNNNCNANNNNNNNACNNTNNNNNNNNNNNNNNNNNNNANNNNNNNNNNNNNNNNNNNNNNNNNNNNNNNNNCNNNNNNNNNNNNNNNNCNNNNNNNNNNNNNNNNNNNNNNNNNNNGNNNNNANNNNNGNNNNNNNNNNNNNNNNNNNNNNNNNNNNNNNNNNNNNNNNNNNCNNNNNNNNNNNNNNNNNCNCGNNNNNNNNNNNNANNNNNNANNNNNNNNNNNNNNNNNNNNNNNNNNNNNNSNNNNNNNNNNNNNNNNGNNNNNNNNNNCNNNNNNNNNNNNNNNNNNNNNNNNNNNNNNNNNNNNNCNNNANNNNNNNNNNNNNNNNNNNNNNNNNCNNNNNNNNNNNNNNNNNNNNNNNNNNNNNNNNTNTNNNNNNGNNNNYNNNNNNNNNNNNNNNNNNNNNNNNNNNNNNNNNNNNNNNNNNNGNNTNNNNNNNNNNNNNTNNNNNNNNGNNNNNNNNNNNNNNNNNNNNNNNNGNNTNNNNNNNNNNNCNNNNNNNNNNNNNNNNNNNNNNN
Ck80              NNNNNYNTNNYNCNNNNCNTTNNCNANNAAYGNANNNGNNNNGNNNNNNNCNNTCNNCGNCTNNNANANTNNRNNNNNNNNTNNGNGNNNNNANNGNNTNTGNNNNNNNNGGNNNNNGNNNNNNNNNNNNGNNNNNNGNNTNNNNNNANNNNNNNCNCGNNNNNCNNNNNNNNNNNNNCNNNTNNNNNNNNNGNNCNNNNNGNNGNTNNAGNNNNNNNNANNNNNNNNNNNNNNTNNANNNTNNNNNNNNNNNNNGNGNNNNTNNNNNNNNGNNNNNNNANNNNNNNNNNNNNNNGNNNNGNNANNNNNGNNNNGGNNNNNNNNNNNNNNNNNNNNNNNNNNNNNTCNNCNNNNGGNNNNNNNNNNNCNNNCNNTNNNNNCNNNNGCTNTNCCNNANNNNNNGNNNCNNAGNNNNNNCNCCAGGCYGGANTCCCANNGNNNNGTNTNNYGNNAANCGNANNNNTNWNNNNTNNTNNTNNTNNANNNNNNNNNNNTNNNTNNNNNGNNNNNNNGNANANNNNNNNNNNNNNNNNNNNNNNNNNNNNNNNNNNNNNNNNNNNNNNNNNNNWNNNNNNNNNNNNNNNNNNNNNANNGNNNNNNNNNNNNNNNWGNNNNNNNNNANNNNNNNNNNNNNNGNNTNNGNNNNNNNNNNNNNNNNNNNNNNNNNNNNNNNNNNNNNNNNNAGNANNNNNNGNNNNNNNNCNNNNNNNNNCNNNNNNCNGNNCNNNNNNCNNNNNNNNNNNNNNNNNCNNNNNNNNNNNNNNCNNNNNNNNNNNNNNNNNNNNNNCNCANNNNNNNNNNNNNNNNNNNNTNNNNNNNNNNNNNGNNNNNNNNNNNNNNNNNNNNNNNNNNNNNNNNNG-NNGNNNNNNNNNNNNNNNNNNNNNNNNNNNNNNNNNNNNNNNNNNNNNTNTANNNNNNNNANNNTNNNNNNNNNNNNNNNNNNNNNN-NNNNNNNNNNGNNNNNNNNNCNNNNNCNNNNNTNNGNNNNNNCNNNNNN
Ck81              NNTNNYNTNNCNCNNNNCTNTNNCNANTNNNNNNNNNNNCNNNTNNNNNNNNNNCNNNRNNWNNNNNANNNNNNNNNNNNTTNNGNGNNNNNNNNNNNTNTGNGNYNNNNGGNNNNNGNCNNNNNANNNNNNNGNNNGNNNNNNNNNNNNNNNNNCNCNNNNNNCNNNNNNNNNNNNNNNNNTNNNNNANNNNNNCNNNNNNNNGNTNNAGNNNNNNNNNNSNNNNNCNNNGNNNNNNNNNTNNNNNNNNNANNNNNGNNNNTGNNRNNNNGNNNNNNNNNNNNNNNNNNNNNNNNNNNCNNNNNNNNANATNNGNNNNNNNNNNNNNNNNNCNNNNNNNNANNNTNNNCNNNGGGNNNNNNANNNNNNNNCNNTNNNNNNNNNNNNTNNNNCNNANNNTNNGNNNNNNNGNNNNNNCNCCNGGNYGGACTCCCATCGTGACATGCARCSNNANNCNNANNNNTATNNRNTNNTNNNTNTNNANNNNNNNNNNNTNNNNNNNNNNNNNNNNNGGNNANGNNNNNNNNNNNNNNGNNNNNNNNNNNNNNNNNNNNNNNNNNNNANNNNNWNNNNNNNNNNNNNNNNNNNNNANNGNNNNNNNNNNNNNNNWKNNNNNNNNNNNNNNNNNNNNNNNNGNNNNNGNNNNNNNNNNNNNNNNNNNNACNNNNNNNNANNNNNNNNNNAGNNNNNANNNNNNNNNNNCNNNNNNNNNNNNNNNNCNNNNNNNNNNNNNNNNNNGNNNNNNNNNNCNNNNNNNGNNNNNNCNNNNNNNNNNNNNNNNNNNTNNCNCNNNNNNNNNNNNNNNNNNNNNTNNNNNNNNNNNNNNNNNNNNNNNNNNCNNNNNNNNNNNNNNNNNNNNG-NNNNNNNNNNNNNNNNNNNNNNNNNNNNNNNNNNCNNNNNNNNNNNNNNNNANNNNNNAACNNTTNNNNNNRNNNNNNNNNNNNNNN-NNNNNNNNNNGGNNNNNNNNCNNNNNNNNNNNTNNGNNNNNNCNNNGNN
Ck83              CNTCNNNTGNYNCNNNNCTNNCCCNANNAAYGNANNNGNCNNNNWNNNNNCNNNCNNNGNNTNNNNTANNNNRNNTNNNNNTNNGNGNNTNNANNNNNTNTNNGNNNNNNGGANNNNGNNNANNNNNNNNGNNNNNNNNNTNNNNNNANGANNNNCNCGNNCANCANYNNNNNNNNNNCNNNTNNNNNNNNNGNNCNNNNNGNNGNTNNAGNNCNNNNNNNNNNNNNNNNNGNTTNNANNNTNGNNNNNNNANNNGNNGNNNTNNAGNTNNGNCNNANNNNTNCNNNNNNNNNNNGANNNNNNANNNGANNTNNGGGGNNNTNNNNNNNNNNNNNNNNNNNANNNTNTNCNNNNGGNNNNNNAAGNNCACNCNNTNNNNGNNNNNNNNNNNNCNNANNNTNNGNNNNNNNGNNNNNNCNCYNGGCYNGATNCNCATCGTNANGNNTAGCGCCRACCGGANNNNTATCNNNTNNTNGWNNTTNANNNNNNNANNNTNNNTNNNNNNNNNNNNNGGANNNNNNNNNNNNNNNNNNNNNNNNNNNNNNNNNNNNNNNNNNNNNNNANNTNNWNNNNNNNNNGNANNNNNNNNNANNGNNNGNNNNNNNNNNNWNNNNNNNNANNNNNCNNCNNNNNNNNNNTNNGNTNNNNNNNNNNNNNNNNNNNNNCNNNCNNNNNNNNNNNNNACNNNNNANNNNTNNNNNNNNNNNNNNNNNNNNANNNNGNNCNNNNNNNNNNNNNGNNNNNNNNNNCNNNNNNNNNNNNNNCNNNNNNNNNNNNNNNNNNNTNNCNNNNNNNNNNNNNNNNNNNNNNNTNNNNNNNNNNNNNNNNNNNNNNNNNNCNNNNNNNNNNNNNNNNNNNNG-NNNNNNNNNNNNNCNNNNNNNNNNNNNNNNNNNNCNNNNNNNNNNNNNNNNANNNNNNAAMNNNTYNNNNNRNNNNNNNNNNNNNNN-NNNNNNNNNNGNNNNNNANNCNTNNNCNNNNNTNNGNNNNNNCNNNNNN
Ck85              CNNNTNNWNTCNCNNNNCNNNNCCNANNNNNGNNNNNGNCNNNNNNNNNNNNNTCNNNNNCWNNNNNANNNNNNNYNNNNNTNNGNGNNTNNANNGNNTNTGNGNNNNNNGGNNNNNGNNNNNNNNNNNNGNNNNNNNNNTNNNNNNNNGANNNNCNCNNNCNNCANYNNNANNNNANNNNNTNNNNNNNNNNNNYNNNNNGNNGNTNCAGNNNNNNNNNNNNNNNNCNNNGNTNNNNNNNTNGNNNNNNNANNNRNGNNCNTNNNNNNNNGNNNNNNNANTNNNNNNNNNNNNNGNNNCGNNNNNNNAGNTNNGGNGNNNNNNNNNNNNNNNNNNNNNNNNNNNTNNNNNNNGGGNNNNNNNNNNNNNNNCNNTNNNNNCNNNNGNTNTNCNNNANNNTNNGNCNNNNNGNNNNNNCNCCAGGNTNGATTCCCANCGTNNNGTGTAGCGNNAACCGNATATTTATCARCTNTTYNTTNTNNANNNNNNNANNNTNNNNNNNNNNNNNNNNNGGANNNNNNNANNNNNNNNNNNNNNNNNNNNNNNNNNNNNNNNNNNNNNNNNNNNNANNNNNNNNNGNNNNNNNNNNGANNGNNNNNNNNNNNNNNNTNNNNNNNNGNNNNTCNNNNNNNNNNGNNNNNGNNNNNNNNNNNNNNNNNNNNNNNCNNNNNNNNNNNNNNNNNAGNNNGNANNGNNNNNNNNCNNNNNNNNNCNNNANNCNGNNCNNNNNNCNNNNNNGNNNNNNNNCNSNNNNNNNNNNNNNNCNNNNNNNNNNNNCNNCNNNTNNNNCNNNNNNNNNNNNNNNNNNNNNTNNNNNNNNNNNNNNNNNNNNNNNNNNNNNNNNNNNNNNNNNNNNNNNG-NNNNNNNNNGNNNNNNNNNNNNNNNNNNNNGNNNNNNNNNNNNNNNNNTNTANNNNNNAAMNNNTNNNNNNNNNNNNNNNNNNNNNN-NNNNNNNNANGNNNNCNANNCNNNNNCNNNNATNNGNNNNNNNNNNNNN
Ck85_R            CNNNNCNWGTCNCNNNNCNTNNCCNANNNNYGNNNNNGNCNNNNTNNNNNCNNTCNNNNNCWNNNANANNNNRNNYNNNNNTNNGNGNNTNNNNNGNNTNTNNGNNNNNNGGANCNNGANNANNNNNNNNGNNNNNNGNNNNNNNNNAAGNNNNNCNCGNNCANCANNNNNNNNNNNNCNNNTNGNNNNNNNGNNYNNANNGNNGNTNNAGNNNANNANNNNNNNNNNNNNGNNNNNANNNTNGNNNNNNNANNNNNGNNNNTNNNGNTNNGNCNNNNNANTNCNNNNTNNNNCNNANNCGNNNNNNNAGNTNNGNNGGNNNNNNNNNNNNNNNNNNNNNNANNNTYNNNNNNGGGNNGNNNNANNNCNNNCNNTNNNNNCCNNNGNTNNNNCNNANNNTNNGNNNNNNNGNNNNNNCNCCAGGNYNGATNCCCANNGNGNNGTGTAGCGCNAACCGNATATTNATNANCTCTTTGTTATNNANNNNNNNANNNTCNNNNNNNTGNNNNNNNGGANNNNNNNANNNNNNNNNNNNNNNNNNNNNNNNNNNNNNNNNNNNNNNNNNNNNANNNNNNNNNGNANNNNNNNNGANNGNNNNNNNNNNNNNNNTGNNNNNGNNNNNNNCNNNNNNNNNNGNNNNNGNTNNNNNNNTNNNNNNNNNNANNNNNNNNNANNNNNNNNNNAGNNNGNANNGNNNNNNNNCNNNNNNNNNCNNNANNCNNNNCNNNNNNCNNNNNNNNNNNNNNNCNSNNNNNNNNNNNNNNCNNNNNNNNNNNNCNNCNNNTNNCNNNNNNNNNNNNNNNNNNNNNNNTNNNNNNNNNNNNNGNNNNNNNNNNNNNNNNNNNNNNNNNNNNNNNNNG-NNNNNNNNNGNNNCNNNNNANNNNNNNNNNNNNNNNNNNNNNNNNNNNTNTNNNNNNNAAMNNNTNNNNNNNNNNNNNNNNNNNNNN-NNNNNNNNANGNNNNCNANNCNNNNNCNNNNATNNGNNNNNNCNNNNNN
Ck88              CNNNNYNTGTYCCNNNNCTTTNCCRANNNNNNNNNNNNNCNNGNNNNNNNNNNNCNNNANNTNNNANANNNNNNCNNNANNTNNGNNNNNNNNNNNNNTNTNNNNNNNNNGNNNNNNGNNNNNNNNNNNNGNNNNNNNNNNGNNNNNNNNNNNNNCNNGNNNNNCANNNNNNNNNNNNNNNNTNNNNNNNNNNNNYNNNNNGNNGNTNCAGNNNNNNNNNNNNNNNNCNNNGNNNNNNNNNNNNNNNNNNNRNNNNNGNNNNTNNNNNNNNGNNNNNNNANNNNNNNNNNNNNNNNNNNNNNNNNNNNANNNNNGNNNNNNNNNNNNNNNNNCNNNNNNNNANNNTCTNNNNNNGGNNNNNNANNCNNANNCNNTNNNNNNNNNNNNNNNNCNNNNNNNTNNGNNNNNNNANNNNNNCNCCAGGCNNGANNCCCANNGTGACGTGTAGCCNNANCCNNNNNNNTATNNNNTNNNNRNNATTTANNNNNNNNNNNTNNNNNNNNNNNNNNNNNGNRNNNNNNNNNNMNNNNNNNNNNNNNNNNNNNNNNNNNNNNNNNNNNNNANNNNNWNNNNNNNNNNNNNNNNNNNNGANNGNNNNNNNNNNNNNNNAGNNNNNNNANANNNCNNCNNNNNNNNNNNNNGNNNNTNNNNNNNNNNNNNNNANNNNNNNNCNNNNNNNNNNTAGNNNNNRNNNNTNNNNNNNNNNNNNNNNNNNNNNTCNGNNNNNNNNNNNNNNNNRNNNNNNNNCNNNNNNNNNNNNNNNNCNNNNNNNNNNNNNNNNNNNNNNNNNANNNNNNNNNNNNNNNNNNNNNNNNNNNNNNNNNNNNNNNNNNNNNNNCNNNNNNNNNNNNNNNNNNNNG-NNNNNNNNNNNNNNNNNNNNNNNNNNNNNNGNNNNNNNNNNNNNNNNNNNNANNNNNNAAMNNNTNNNNNNNNNNNNNNNNNNNNNN-NNNNNNNNANGNNNNNNNNNNNNNNNCNNNNANNNGNNNNNNNNNNNNN
Ck92              NNNNNNNNNNNNNNNNNNNNNNNNNNNNNNNNNNNNNNNNNNNNNNNNNNNCNNNNNNNNNNNNNNNTNNNNNNNNNNNNNNNNNNNNNNNNNGNNNNTNTNNNNNNNNNGNNNNNNNNNNNNNNNANNNNNNNNNNNNNNNNNNNNNNNNNNNNNNNNNNNNNNNNNNNNNNNNNNNNNNCNNNNNNNNNNNNNCNNNNNNNNTGNNNNGNNNNNNNNNNNNNNNNNNNNNNNNNNNNNNNNNNNNNNNNNNNNNNNNNNNNNNNNNNNNNNNNNNNNNNNNNNNNNNNNNNNNNNNNNNNNNNNNNNNNNNNNTNNNNNNNNNNNNNNNNNNNNNNNNNNNNNNNNNNNNNNGNNNNNNNNNNNNNNNNNNNNNNNNNNNNNNNNNNNNNNNNNNNNNNNTNNNNNNNNNNNNNNNNNNNNRNNN-NNNNNANNNNNNNNNNNNNNNNNNNNNTNNNNNNNNNNNNNNNNNNNNNNNNNNAATTAACGNNGNGNNANCGNTNGAANGNNANNNRANNNNNNNNNNNNNNNNNNGNNNNNNNNNNCNNNNNNNNNNNNNNNNNNNNNNNNNNNNNNNNNNNNNNNNNNNNNNNNNNNNNNNNNNNNNNNNNNNNNNNNNNNNNNNNNNNNNNNNNNNNNNGNNNNNNNNNNNNNNNNNNNNNNNNNNNNNNNNNNNNNNNNNNNNNNNNNNNNNNNNNNNNNNNNNNNNNNNNNNNNNNNNNNNNNNNNNNNNNNNNNNNNNNNNNNNNNNNNNNNNNNNNNNNNNNNNNNNNNNNNNNNNNNNNNNNNNNNNNNNNNNNNNNNNNNNNNNNNNNNNNNNNNNNNNNNNNNNNNNNNNNNNNNNNNNNNNNNNNNNNNNNNNNNNNNNNNNNNNNNNNNNNNNNNNNNNNNNNNNNNNNNNNNNNNNNNGNNNNNNNNNNNNNNNNNNNNNNNNNNNNGTNNNYGNNNNGNNNNANNTNNNNNNANNTNNNGTNNCNGNNNNNANNNNNNNNCNNNN
Ck94              TNNNNNNNNNNNNNNNNNNNNNNNNNNNNNNNNNNNNNNNNNGNNNNNNNNCNNNNNNNNNNNNNNNTNNNNGNNNNNNNCNNNNNGNNNNNNGNNNNTNTNNNNNNNNNGNNNNNNNNNNNNNNNANNNNNNNNNNNNNTNNNNNNNNNNNNNNNNNNNNNANNNNNNNNNNNNNNNNNNCNNNNNNNNNNANNCNNNNNNNNTRNNNNGNNNNNNNNNNNNNNNNNNNNNNNNNNNNNNNNNNNNNNNNNNNNNNNNNNNTANNNNNNNNNNNNNNNNNNNNNNNNNNNNNNNNNNNCNNNNNNNNNGGNNNNNNGNNNNNNANNNNNNNNNNNNNNNNNNNNNNNNNNNNNGNNNNNNNNAGNNNNMNNNNNNNNNNNNNNNNNNNNGNNNNANNNNNNTNNNNNNNNNNNNNNNNNNNNGNNNNNNNNNANNNNNNNNNNNNNNNNNTNNNNNNNNNNNNNNNNNNNNNNNNNNNNNNANTTANNGACGGGCAATCNWTNGNAAGCWNNNNRNANNNNCNNNNNNNNNNNNGNNNNNNNNNNNNNNNNNNNNNNNNNNNNNNNNNNNNNNNNNNNNNNNNNNNNNNNNNNNNNNNNNNNNNNNNNNNNNNNNNNNNNNNNNNNNNNNNNNNNNNNNNGNNNNNNNNNNNNNNNNNNNNNNNNNNNNNCNNNNNNNNNNNNNNNNGNNNNNNNNNNNNNNNNNNNNNNNNNNNNNNNNNNNNNNNNNNNNNNNNNNNNNNNNNNNNNNNNNNNNNNNNNNNNNNNNNNNNNNNNNNNNNNNNNNNNNNNNNNNNNNNNNNNNNNNNNNNNNNNNNNNNNNNNNNNNNNNNTNNNNNNNNNNNNANNNNNNNNNNNNNNNNNNNNNNNNNNNNNNNNNNNNNNNNNNNNNNNNNNNNNNNNNNNNNNNNNNNNNNNNNNNNNNNNNNNNANNNTKNNGKANNYGNNNNGNNNTNNNNNNANWNANATNANGTNNCTCTNNNNANNNNANN-NNNNN
Ck95              NNNNNNNNNNNNNNNNNNNNNNNNNNNNNNNNNNNNNNNNNNNNNNNNNNNNNNNNNNNNNNNNNNNNNNNNNNNNNNNNNNNNNNNNNNNNNNNNNNNNNNNNNNNNNNNNNNNNNNNNNNNNNNNNNNNNNNNNNNNNNNNNNNNNNNNNNNNNNNNNNNNNNNNNNNNNNNNNNNNNNNNNNNNNNNNNNNNNNNNNNNNNNNNNNNNNNNNNNNNNNNNNNNNNNNNNNNNNNNNNNNNNNNNNNNNNNNNNNNNNNNNNNNNNNNNNNNNNNNNNNNNNNNNNNNNNNNNNNNNNNNNNNNNNNNNNNNNNNNNNNNNNNNNNNNNNNNNNNNNNNNNNNNNNNNNNNNNNNNNNNNNNNNNNNNNNNNNNNNNNNNNNNNNNNNNNNNNNNNNNNNNNNNNNNNNNNNNNNNNNNNNNNNNNNNNNNNNNNNNNNNNNNNNNNNNNNNNNNNNNNNNNNNNNNNNNNNNNNNNNNNNNNNNNNNNNNNNNNNNNNNNNNNNNNNNNNNNNNNNNNNNNNNNNNNNNNNNNNNNNNNNNNNNNNNNNNNNNNNNNNNNNNNNNNNNNNNNNNNNNNNNNNNNNNNNNNNNNNNNNNNNNNNNNNNNNNNNNNNNNNNNNNNNNNNNNNNNNNNNNNNNNNNNNNNNNNNNNNNNNNNNNNNNNNNNNNNNNNNNNNNNNNNNNNNNNNNNNNNNNNNNNNNNNNNNNNNNNNNNNNNNNNNNNNNNNNNNNNNNNNNNNNNNNNNNNNNNNNNNNNNNNNNNNNNNNNNNNNNNNNNNNNNNNNNNNNNNNNNNNNNNNNNNNNNNNNNNNNNNNNNNNNNNNNNNNNNNNNNNNNNNNNNNNNNNNNNNNNNNNNNNNNNNNNNNNNNNNNNNNNNNNNNNNNNNNNNNNNNNNNNNNNNNNNNNNNNNNNNNNNNNNNNNNNNNNNNNNNNNNNNNNNNNNNNNNNNNNNNNNNNNNNNNNNNNNNNNNNNNNNNNNNNNNNNNNNNNNNN
Ck96              NNNNNNNNNNNNNNNNNNNNNNNNNNNNNNNNNNNNNNNNNNNNNNNNNNNNNNNNNNNNNNNNNNNTNNNNNNNNNNNNNNNNNNNNNNNNNNNNNNTNTNNNNNNNANGNNNNNNNNNNNNNNNNNNNNNNNNNNNNNNNNNNNNNNNNNNNNNNNNNNNNNNNNNNNNNNNNNNNNNNNNNNNNNNNNNNNNCNNNNNNNNTGNNNNGNNNNNNNNNNNNNNNNNNNNNNNNNNNNNNNNNNNNNNNNNNNNNNNNNNNNNNNNNNNNNNNNNNNNNNNNNNNNNNNNNNNNNNNNNNNNNNNNNNNNNNNNNNNNNNNNNNNNNNNNNNNNNNNNNNNNNNNNNNNNNNNGNNNNNNNNNNNNNNNNNNNNNNNNNNNNNNNNNNNNNNNNNNNNNNNNNNNNNNNNNNNNNNNNNNNNGNNNNNNNNNANNNNNNNNNNNNNNNNNNNNNTNNNNNNNNNNNNNNNNNNNNNNNNNNANTTNANNNNGAGNAANCAATTGRAAGNNANNNRNANNNNNNNNNNNNNNNNNNNNNNNNNNNNCNNNNNNNNNNNNNNNNNNNNNNNNNNNNNNNNNNNNNNNNNNNNNNNNNNNNNNNNNNNNNNNNNNNNNNNNNNNNNNNNNNNNNNNNNNNNNNGNNNNNNNNNNNNNNNNNNNNNNNNNNNNNNNNNNNNNNNNNNNNNNNNNNNNNNNNNNNNNNNNNNNNNNNNNNNNNNNNNNNNNNNNNNNNNNNNNNNNNNNNNNNNNNNNNNNNNNNNNNNNNNNNNNNNNNNNNNNNNNNNNNNNNNNNNNNNNNNNNNNNNNNNNNNNNNNNNNNNNNNNNNNNNNNNNNNNNNNNNNNNNNNNNNNNNNNNNNNNNNNNNNNNNNNNNNNNNNNNNNNNNNNNNNNNNNNNTNNNNNNNNNNNNNNNNNNNNNNNNNNNNNNNNNNNNTTNNGTNNNNGNNNNGNNNNNNNTGNANNNANNTNRNGTNNCTNNNNNNNNNNNNNNNANNTN
Ck98              TNNNNNNNNNNNNNNNNNNNNYNNNNNNNNNNNTNNNNNNNNGNNNNNNNNNNNNNNNNNNNNNNNNTNNNNNNNNNNNNNNNNNNGNNNNNNGNNNNTNTNNNGNNNNNGNNNYNNNNNNGNNNNANNNNNN-NNNNNNNNNNNNNNNNNNNNNNNNNNNNNNNNNNNNNNNNNNNNNNNCNNNNNNNNNNANNCNNNNNNNNTGNNNNGNNNNNNNNNNNNNNNNNNNNNNNNNNANNNNNNNNNNNNNNNNNNNNNNNNTRNNNCNNNNNNNNNNNNNNNNNNNNTNNNNNNNANNNNNNNNNNNNGGNNNNNNGANNNNNANNNNNNNNNNNNNNNNNNNNNNNNNNNNNGNNNNNNNNNGNNNNCNNNNNNNNNNNNNNNNNNNNGNNNNANNNNNNTNNNNNNNNNNNNNNNNNNNNGNNN-NNNNNANNTNNNNNNNNNNNNNNTNNNTNNNNNNNNNNNNNNNNNNNNNNNNNNAATWAACGACGAGCNWTCNATNGAAAGCWACTAAAATNNNNNNNNNNNNNNNNGNNNNNNNNNNNNNNNNNNNNNNNNNNNNNNNNNNNNNNNNNNNNNNNNNNNNNNNNNNNNNNNNNNNNNNNNNNNNNNNNNNNNNNNNNNNNNNNNNNNNNNNNNGNNNNNNNNNNGNNNNNNNNNNNNNNNNNNCNNNNNNNNNNNNNNNNGNNNNNNNNNNNNNNNNNNNNNNNNNNNNNNNNNNNNNNNNNNNNNNNNNNNNNNNNNNNNNNNNNNNNNNNNNNNNNNNNNNNNNNNNNNNNNNNNNNNNNNNNNNNNNNNNNNNNNNNNNNNNNNNNNNNNNNNNNNNNNNNNTNNNNNNNNNNNNNNNNNNNNNNNNNNNNNNNNNNNNNNNNNNNNNNNNNNNNNNNNNNNNNNNNNNNNNNNNNNNNNNNNNNNNNNNNNNNNNNNNNANANTTNNGTANNYGNNNNGNNNTANNNGNRNANANATNANGWNNCTNTNNNNANNNNANNNCNNTN
Dm100             NNNNNCNNNNNNCNNNNNNNNNCNNANNNACGCNCTCGNNNNNTNTNCNNCCTNCNNNGNNTGMNNNANNNNNNNNNNNGNNNNNNNNNCNNNGGNNNTNTGNNNNNNNNGANTCNGGNNNNNNNNNNNNGNTNNNNNNNTNTNNNNNAGANNNNNNCNNTNANNNNNNNNNNNNNNNNNNNTNNNNNNNNNNNNCNNANNGNNGNNNNAGNNNNNNNNNCNNTNNNNNN-NNNTNNNNNNTNNNNNNNNNANNNGNAGNCNYGNAGNNNNTNNANNNNNNNNCNGNNNNNNNNNNNNNCNNNNNNNGANATNNNNNNGNGNNNNNNNNNNACANNNNNNNANNNNNKNNNNNGGGGNNNNNANGNNNNNNCNNTNNNNNCNNCNNCNNTGNNNNANTNNNNGNNNCNNRGNNNNNACNNNNGGYNTNNTTSCNAYCKNNANNNNNNNCNNCNNCNNGTNNTYNNTNANNNNNTNNNTNNNGANNNNNNNACNNTNNNTNNNNTNNNNNNANNNANANGGATATAATCCTGARGGACTAGGNNNGNNNNTNYAAATTCNCNTNTCNNNANANANNNCTNNANNNNANCTRACGRANCNNANNNNTNAGCTNGGACNNTNANAANCGCNAGCNNNNGNANTNGGTGNN-TTNTTATGTANGGNNNTNGNTNNCAACNNNGNTNCANTNCNANNNNTNTNNNNTCNNNNNNNNNNNNNNNNNNNNNCNNNNCNNNNNNNNNNNNNNNNNNNNNNCNNNNNNNNNNNNNNNNNNNNNNNNNNNNNNNNNNNNNNCNNNNNNNNNNNNNNNNNNNNNNNNNNNNNNNNNNNNGNNNNNNNNNNNNNNNNNANNNNNNNNNNNNGNNNNTNNNNNNNNNNNNNNNNTNNNNNNNNNNNNNNNNNNNNNNNNNNGNNNNNNGNNGANNNNMTNNNANAAAGNNNNNNNANNNNNNGNNNNNNNNNTNNTNTNNNNCNNNNNNNNNNANNNNNTNNNNCNNANNN
Dm102             NNNCNCNNNNNNCNNNNGNNNTNNNANNANCNCANTCNTNNNNNTYNCGNCCTNCANNGNGTGANNNAANNNNNNNNNNNNTNNNNGNNNNNNGNNNNTNTNNRNNNNNNGNNNCNGGNNNANNGNNNNNNNNNNNNGNNNNTNNNNNNNNNNNNNNNGNTNNNNNNTNNNNNNNNNNCNNCTNNNNNNNNNGNNCNNANNGNNGNNNNAGNNNNWNNNNNNNNNNNNNT-NNNTNNANNNTNNNNNNNNNNNNNNNNNNCNYNNNNNNNNTNNNNNNNNNNNNNNNNNNNANCNNNNNNNTNNNNNNANNNNNNNGGGNGNNNNNNNNNNNCANNNNNNNANNNNNTNNNNNGGGNNNNNNANNNNNNNNCNNTNNNNNNNNTNNCNNNNNNNNANTANNNGNNNCNNNGNNNNNNNNNNNGGNYNNNNNCCNANCKTNNNNNANNNCNCCNNNNNGNNNTTNNTNANNNNTTNGNNNNNGANNNNNNNACNNTCNNTNNNNTNNNNNNNNGNANANNGNNNTAATCNNGNANGNCYNGGTCCKCTGCTCYAAATTCTCGTATCTRCAATTAAAACCNNANNANWYCTGACGGAGCNAANNNGTRTGCTGGGANTNNNNGAANCACCANCNNTNGNNNTNGGNGNNNTTNNNGTGTATGGNNNTNGNTCNNNACCNNGGTNNAGTNCNWNNNNTNNNGATTCNNNNNNNNNNNNNNNNNNGNNCNNNNCNNNNNNNNNNNGNNNNNNNNNNNNNNNNNNNNNNNNNNNNNNNNNNNNNNNNNNNNNNNNNCNNNNNNNNNNNNNNNNNNNNNNNNNNNNNNNNNNNNNNNNNNNNNNNNCNNNNNANNNNNNNNNNNNGNNNNNNNNNNNNNNNNNNNNNTNNNNNNNNNNNNNYNNNGNANNANNNGNANANNGNGNNNNNTNTNNNANAAAGNNNNNNNANNNNNNNNNNNNNNNNTNNNNTNNNNCNTNNNNNNNNNNNNNNTNNNNCNNAGNN
Dm104             NNNNNCNNNNNNCNNNNGNNNTNNNANNNACGCNCTCGNNNNNTNNNCGNNCTTCNNCGTNTGMNNNANNNNNNNNNNNGNNNNNNGNNCNNNGNGNNTNTGNGNNNNGNGANTCNGGNNNNNNNNNNNNGNTNNNNNNNTNTNNNNNNGNNNNNNNCGNTNNNNNNNNNNNNNNNNNCNNCNNGNNNNNNNNNNCNNANNGNNGNNNNAGNNNNNNNNNNNTTNNNNNN-GNNTNNANNNTNGNNNNNNNNNNNNNNNNCNYNNNGTNNNTNNANNNNNNNNNNNNNNNNNNNNNNNNNGNNNNNNNANNNNNNNNGNNNTNNNNNNNNNACNNNNNNNNANNNNNNNNGNNNGNGNNNTNNANNNNNNNCNNTNNNNGNNNCNNNNNNNNNNCANNNNNNGNNNNNNNGNNNNNNCNNNNGGNNNNGNTCCNANNGNNNNNNNNNNNNCCNNCNNGNNNNNCNTNANNNNTNTNNNNNNGANNNNNNNACNNTNNNNNNNNNNNNNNNNNNGANANNGNNNTNNTCNNNANGGACTANGNCCTNTGNYCCAARNTNTCGTNTCNNCANTTRANRCCGCAGGAAWCCTGACGGARCGAANNGNTRAGCTNGGNNNNTGNGANNNRCNWNNTNNNGTANTNGGTRNNATNTTNNTNTATRNNNNTNNNNCGNNACCNKNGTANANNNCNTNNNTTNNNGANTCNNNNNNNNNNNNNNNNNNNNNNNNNNCNNNNNNNNNNNNNNNNNNNNNNNNNNNNNNNNNNNNNNNNNNNNNNNCNNNNNNYNNNNNNCNNNNNNNNNNNNNNNNNNNNNNNNNNNNNNNNNNNNNNNNNNNNNNNNCNNNNNNNNNNNNNNNNNNGNNNNNNNNNNNNNNNNNNNNTTNNNNNNNNNNNNNNNNNGNANNNNNNGNATACNGNNGNNNNNNTNNNANAAAGNNNNNNNNNNNTNNGNNNNNNNNNTNNNNTNNNNCNNNNNNNNNNANNNNNTNNNNNNNNNNN
Dm106             NNNNNCNNNNNNNNNNNGNNANCNNANNNNNGCNCTNNNCNNNNNCNCNNCCTTCANCGNNNNANNNAANNNNNNNNNAGNNNNNNNNNCNNNGNGNNTNTNNNNNNNNNGNNTNNNGNNNNNNGNNNNNGNNNNNNNNNNNTNNNNNNNNNNNNNNCGNTNNNNNNNNNNNNNANNNCNNCNNGNNNCNNNGNNCNNNNNNNNGNNNCAGNNNNNNNNNNNNTNNNNNN-NNNTNNNNNNNNNNNNNNNNNNNNNNNGNCNTNNNNNNNNTNNRNNNNNNYNNNNNNNNNNNCNNNNNNGNNNNNNGNGNNNNNNNGNNNNNNNNNNNNNACNNNNNNNNANNNNNNNNNNNNGGGNNNWNNNGNNNNNNCNNTNNNNNNNNCNNNNNNNNNNCANNNNNTGNNNNNNNGNNNNNNCNNNNGGNNKNANTCCNANCKNNNNNNNNNNNNNCNNCNNNNNNTCCNTNNNNNNNTNNNNNNNGANNNNNNNACNNTNNNNNNNNNNNNNNNNNGGANANNNNTNNNNTCCNGANNGAYTRNGNCCNCNGCNCCAAANNNNCNTATCNGCANTNNAAANCNNNNNAANNCNGANGRAGCGAAACGGTAWGCTNGGNNNNTNNGANNNRNCWNNNNNNGNNCTNGGNANT-TTKNNNTGTRNGGNNNTNNNNCNNNACNNKNGTANANNNNNAANNNNNNNRANTCTNNNNNNNNNNNNNNNNNNNNCNNNNCNNNNNNNNNNNNNNNNNNNNNNNNNNNNNNNNNNNNNNNNNNNNNNNCNNNNNNNNNNNNNCNNNNNNNNNNNNNNNNNNNNNNNNNNNNNNNNNNNNNNNNNNNNNNNNCNNNNNNNNNNNNNNNNNNGNNNNNNNNNNNNNNNNNNNNNNNNNNNNNNNNNNNNNNNNNNNNNNNNGNATNCNNNNNNNNNCCTTNNANAAAGNNNNNNNNNNNNNNGNNNNNNNNNTNNNNNNNNNCNNNNNNNNNNNNNNNNTNNNNCNNNNNN
Dm108             NNNNNCNNNNNNNNNNNGNNNNNNNANTNANGCNCTCNNCNNNTNTNCNNCCTTCANNGNGTGMNNNANNNNNNNNNNAGNNNNNNNNNCNNNGNGNNTATGNGGNNNGNGNNTNNGGNNNNNNNNNNNNGNNNNNNNNNTNTNNNTNNGNNNNNNNCGNTNNNNNNNNNNNNNNNANYNNCTNNNNNNNNNNNNCNNNNNGNNGNNNNAGNNNANNNNNNCNNNNNNNN-GNNTNNNNNNTNNNNNNNNNANNNGNAGNCNYNNANNNNNTNCNNNNNNNNNCNNNNNNNNNCNNNNNNGNNNNNNNANNTNNNNGGNNNNNNNNNGNNNANNNNNNNNNATNNNNNNNGNNNGGNNGNTNANGNANANNCNNTNNNNNCCNCNNYNGNNCNNNANTANNTGNNNNNNNGNNNNNNCNNNNGGNYGNANTCCNANNGNNNNNNNNNNCNCCNNNNNNANNNTCNTNNNNNNNTTNNNANNGANNNNNNNNCNNTNNNNNNNNNNNNNNNNNNNANANNGATATNATCCNGAANNAYTANGNNCTNNTCTCYAAATTCNCGTATCNACANNTAAAGCCNCNNNANTNCYNAYGGARCNNANNGGTNTRCTGGGACTGTGAGAATCGNCAGCTNNNGNRNTNGGNNNNATTNTNNTNTATRGNANYNGNTCNNAANNNNGGTNNAGNNCNANNNNTNTCNANTCNNNNNNNNNNNNNNNNCNGNNCNNNNCGNNNNNNNNNNNNNNNNANNNNCNNNNNNNNNNNNNNNNNNNNNNNNNNNNNNNNNNNNNNCNNNNNNNNNNNNNNNNNNNNNNNNNNNNNNNNNNNNNNNNNNNNNNNNNNNNNNNNNNNNNNNNNNNRNNNNNNNNNNNNNNCNNNNNNTNNNNNNNNNNNNNNNANGNNNNNNNNGNATACNGNGGNANNTNTNNNANANANNNNNNNNANNNTNNGNNCNNNNNNTNNNNTNNNNCNNNNNNNNNNANNNNNTNNNNNNNNGNN
Dm110             NNNNNNNNNNNNCNNNNNNNNNNNNANNAACGCACTCGTNNNNTNNNNNNCCTTCNNNGNGNGMNNNANNNNRNNNNNNGNNNNNNGNNNNNNGNGNNTNTNNNNCNNNNGRNNCNGGNNNANNNNNNNNGNNNNNNNNNNNTNNNNGNGNNNNNNNCNNTNANNNNNNNNNNNNNNNNNNCNNNNNNNNNNNNNCNNNNNGNNGNNNNAGNNNNNNNNNNNNNNNNNNT-NNNTNNNNNNTNNNNNNNNNNNNNNNANNCNYGNNNNNNNTNNNNNNNNNNNNNNNNNNNNNCNNNNNNGTNNNNNNANNNNNNNNGGNNNNNNNNNNNNNCRNNNNNNNANNNNNNNNNNNNGNNNNNTNANNNNNNCNCNNTNNNNNCNNCNNNNNNNNCNNANNANNTGNNNNNNAGNNNNNNCNNNNGGNNTNNTTCCNANCKNNNNNNANNNNNNCNNNNNGNNATNNNTNANNNNNNNGNNNNNNANNNNNNNNCNNTNNNNNNNNTNNNNNNANNGANANNNANATAATCCNGAANNACTAGGNCNGNTNNTNNAMATNNNCNTNTNNACANTNANRACCGNANGANWCCNGNCGGAGCNNANNGGTNNRSTNGNANNGNGNGAANNNCCAGTTRTCGTACTCGGNGNNATTTNNGYGTATGGNNNTNNNNCNNANNNGNNSTNNANNNNGANNNNTNNCNANTCNNNNNNNNNNNNNNNGNNGNNCNNNNCNNNNNNNNNNNNNNNNNANNNNNNNNNNNNNNNNNNNNNNNNNNNNNCNNNNNNNNNNNNNCNNNNNNNNNNNNNNNNNNNNNNNNNNNNNNNNNNNNNNNNNNNNNNNNNNNNNNNNNNNNNNNNNNNGNNNNNNNNNNNNNNCNNNNNTNNNNNNNNTNNNNNNNNNGNNNNANNNGNNTNCNNNGGNRNNTNTNNNANANAGNNNNNNNNNNNNNNNNNNNNNNNNTNNTNTNNNNCNNNNNNNNNNNNNNNNTNNNNN-NAGNN
Dm111             NNNNNNNNNNNNCNNNNGNNANNNNANNNNCGCNCTCNNNNNNTNTNNGNNCTTCNNNGNSNGCNNNANNNNNNNNNNNGNNNNNNGNNNNNNGNNNNTATGNRNNNNNNGNNNNNGGNNNNNNNNNNNNNNTRNNNNNNNNTNNNNNNNNNNNNNNNGNTNANNNNNNNNNNNNNNNNNNNNNNNNNCNNNGNNCNNNNNNNNGNNNNAGNNNNANNNNNNNNNNNNNN-NNNTNNNNNNNNNNNNNNNNNNNNNNNNNCNNNNNGNNNNTNNNNNNNNNNNNNNNNNNNNNCNNNNNNGNNANNNNNNNTNNNNNGNNNNNNGNNNNNNNNNNNNNNNNNNNNNNNNNNNNNGNNNNNNNANNNNCNNNCNNTNNNNNCNNCNNCNNTNNNNNANNANNTGNNNNNNAGNNNNNNCNNNNNGNNNNRNNCNNNNNNNNNNNNNNNGCNNCNNCNNNNNATTNNTNNNNNNNTNNTNNNNNANNNNNNNACNNTNNNTNNNNNNNNNNNNNNNANNNNNANNNNANCNNNANGNN-WANGNNNGNNNNNNTNAANYCNCNNNTNNNNANTNANAGCNNNNNGNNNCCNGACGGNNMNNANYNNNNNRCTNCNACNNTNNGNNNCNNNAGNNNNNGNNNNNGGTGATATTTTTGTGTATGNNNNTNGNWNNCNNNNNNNNNNNANNNNNANNNNTNNNNNNTCNNNNNNNNNCNNNNNNNNGNNNNNNNCNNNNNNNNNNNNNNNNNNNNNNNNNNNNNNNNNNNNNNNNNNNNNNNNNNNNNNTNNNNNNCNNNNNNNNNNNNNNNNNNNNNNNNNNNNNNNNNNNNNNNNNNNNGNNNNNNNNNNNNNNNNNNNNNNGNNNNNNNNNNNNNNNNNNNNTNNNNNNNNNNNNNNNNNNNNNNNNNNNGNNNNNNNNNGNNNNNNNNNNANANAGNNNNNNNNNNNNNNGNNNNNNNNNTNNNNTNNNNCNNNNNNNNNNNNNNNNTNNNNNNNANNN
Dm112             NCNNNCNNNNNNCNNNNGNNANCNNANNNNNGCNYWCGYNNNNTNTNNSNCCTNCANNGNSNGNNNNARNNNNNYNNNNNNNNNNNNNNNNNNGNNNNTNTNNNNNNNNNGNNTCNNGNCNNNNNNNNNNNNNNNNNNNNTNTNNTTNNNANNNNNNCGNTNNNNNNNNNNNNNNNANNNNCTNNNNNCNNNGNNCNNNNNGNNGNNNNAGNNNANNNNNNNNNNNNNNT-GNNTNNNNNNNNNNNNNNNNANNNNNAGNNNCNNANTNNNTNNNNNNNNNNNCNNNNNNNNNCNNANNNNTNNNNNNANNNNNNNGNNNNNNNNNNNNNNNNANNNNNNNANNNNNTNNNNNGGNNNNNNNANGNANANNCNNTNNNNNCNNCNNCNNNNNNNNANTNNNNGNNNNNNNGNNNNNACNNNNGGYNTNANNSCNATCNANGNNNNNNNCNNCNNCNNNNNNYTNNTNNANNNNTTNNNNNNGANNNNNNNACNNTNNNTNNNNNNNNNNNNNGNNNNNGNNTAWAATCNNGANNGNCTANGTCCTCTGNTNCNAANTCTCNTNTNNACANTTAAAGYTGNAGGANTCCTGMCRGAGCNAANNNNTNAGCTGCGANTNTNNGNANCACNWGCTNTNGNACTNGGTGNTATTTTTGTGTAWRGAACTNGNTNNNNNCCNNNGTNNANTNCNANNNNTNTNNANNCNNNNNNNNNNNNNNNGNNGNNNNNNNCNNNNNNNNNNNGNNNNNNNNNNNNNNNNNNNNNNNNNNNNNNNNNNNNNNNNNNNNNNNNCCNNNNNNNNNNNNNNNNNNNNNNNNNNNNNNNNNTNNNNNNNNNNNNNNNNNNNNNNNNNNNNNNNNNGNNNNNNNNNNGNNNNNNNNNNNNNNNNNNNNNNNNYNNNNNNNNANNNGNANNCNGNNGNANNNCTNNNANAAAGNNNNNNNNNNNNNNNNNNNNNNNNTNNNNTNNNNCNNNNNNNNNNANNNNNTNNNNNNNANNN
Dm112_R           NNNNNCNNNNNNCNNNNGNNANCNNANNANNNCNNWCGNCNNNTTNNNSTCCTNCANNGNSNGMNNNAANNNNNNNNNNNNNNNNNNNNNNNNGGNNNTATNNNNCNNGNGANNNNTGNNNNNNNNNNNNGNNNNNNNNNTNTNNNNNNGNNNNNNNCGNTNNNNNNNNNNNNNNNNNCNNCTNNNNNCNNNGNNCNNNNNGNNGNNNNAGNNNNANANNNNTNNNNCNT-NNNTNNNNNNNNNNNNNNNNANNNNNAGNNNCGNANNNNNTNNNNTNNANNNNNNNNNNNNNCNRANNNNTNNNNNRANNNNNNNGGNNNNNNNNNNNNNNNANNNNNNNATNNNNNNNNNNNGNNNNNNNANNNANANNCNNTNNNNGCNNCNNCNNNNNNNNANTNTNNGNNNNNNNGNNNNNNCNNNNGGNNT-ANNSCNATNKNNGNNNNNNNCNNCNNCNNNNNNTNCNTCNNNNNNNTGNTNNNGANNNNNNNACNNTNNNYNNNNNNNNNNNANGGANNNNNNTNTNATCNNGANNGNCTANGTCCTCTGNTNCNAANTCTCNTATNNACANTTAANGYTNNNNGANTCCTGMCGGAGCNAANNNNTAAGCTNCGNCTNTGNGAATCACNWGCTATNGNANTCGGNGNNATTTTTGTGTATRGNANTCGTTCNNAACCNNGGTNNANTNCNAANNNTNTNNANTNNNNNNNNNNNNNNANGNNGNNNNNNNCNNNNNNNNNNNGNNNNNNNNNNNNNNNNNNNNNNNNNNNNNNNNNNNNNNNNNNNNNNNNNCNNNNNNNNNNNNNNNNNNNNNNNNNNNNNNNNNTNNNNNNNNNNNNNNNNNNNNNNNNNNNNNNNNNGNNNNNNNNNNGNNNCNNNNNNNNNNNNNNWNGNNNYNNNGNNNNNNNNGNANNCNGNNGNANNNNTNNNANAAAGNNNNNNNNNNNNNNNNNNNNNNNNTNNTNTNNNNCNTNNNNNNNNANNNNNTNNNNC-NANNN
Dm113             NCNNNCNNNNNNNNNNNGNNANCNNNNTNNNNCNNTNNNNNNNNNNNCGNNCTTCNNNNNNNNNNNNANNNNNNNNNNANNNNNNNNNNNNNNGNGNNTNTNNNNNNNNNGNNNNNGGNNNNNNNNNNNNNNNGNNNNNNNNTNNNNNNNNNNNNNNNNNNNNNNNNNNNNNNNNNNNNNNNNNNNNNNNNNNNNCNNNNNNNNGNNNNNGNNNNNNNNNNCNNNNNNNN-GNNTNNNNNNNNNNNNNNNNNNNNGNNNNNNYNNNNNNNNNNNNNNNNNNNNNNNNNNNNNNNNNNNNNGNNNNNNNANNNNNNNNNNNNNNNNNNNNNNNNNNNNNNNNANNNNNNNNGNNNGGNNNNTNNNNNNNNNNCNNTNNNNNNNNNNNNNNNNCNNCNNTNTNNGNNNNNNNNNNNNNNCNNNNGGTNGNGNNSNNANNGNNNNNNANNNNNNNNNCNNNNNNNNNNTNNNNNNNNTNNNNNNGANNNNNNNNNNNTNNNNNNNNTNNNNNNNNNNNNNNNNNNANNNTCNNGNANGACTNNGNNCNNNGNTNNNAANNCTCNTRTNNACANTTNNNNNTNNNNNNNANCTRNNGNANMNAANCNGTNAGNTNSNNNNRTNNGANNNNNCNNNTNTNGTANTNGGNGNNANTNNNGNNTANGGNNNTNGNTCGCAACCGGNGTANANTNNNANNNTNNNCGANTNNNNNNNNNNNNNNANGCNGNNNNCNNCNNNNNNNNNNNNNNNNNNNNNNCNNNNNNNNNNNNNNNNNNNNNNNNCNNNNNNNNNNNNNCNNNNNNNNNNNNNNNNNNNNNNNNNNNNNNNNNNNNNNNNNNNNNNNNNNNNNNNNNNNNNNNNNNNNNNNNNNNNNNNNNNNNNNNNNNNNNNNNNTNGNNNNNANNNNNNNNNNNNANACNNNNNNNNNTNTNNNANNNNGNNNNNNNNNNNNNNGNNNNNNNNNTNNNNNNNNNNNNNNNNNNNNANNNNNTNNNNNNNNGNN
Dm114             NNNNNCNNNNNNCNNNNGNNNTNNNANNNNCNCNCTCGYCNNNTNTNCGNNCTTCNNNGNGNNMNNNAANNNNNNNNNANNNNNNNNNNCNNNGGGNNTNTGNNNNNNNNGNNNNNGGNSNNNNNNNNNNNNYNNNNGNNNNTNNNTNNNNNNNNNNCGNTNNNNNNNNNNNNNNNNNNNNCNNNNNNNNNNNNNCNNNNNGNNGNNNNAGNNNANNANNNNNNNNNNNN-GTNTNNNNNNNNNNNNNNNNANNNNNANNCNTNNNNNNNNTNNNNTNNNNNNNNNNNNNNNNCNNNNNNGNNNNNNNANNNNNNNGGNNNNNNNNNNNNNNCNNNNNNNNANNNNNNNNGNNGGGNNNNTNNNNNNNNNNYNNTNNNNGNNNCNNCNGNNCNNNANNNNNTGNNNNNNNGNNNNNNCNNNNGGNNGNRNTSCNANNKNNNNNNNNNNNNNCNNCNNGNNNNNNNTNANNNNNNTNNNNNCGANNNNNNNACNNTNNNTNNNNNNNNNNNNNGGNNANNNNTANNNTCTNGAAGGACTNGGNCYNNTGNTCTNAANTCTCNTNTCNACANTTNRNRCNNNNGGANTNCNGMCGGAGCNAANNGNTNNGCTGGGNNTNTGNGAANNRCCANCTNNNGTANTNGGNGNNATTTNNGTGTATGGNNNTNRNNYNNANCCNGGGTACAGTNCNWNNNTNTNCGANTNNNNNNNNNNNNNNNNNCNGNNNNNNNCNNNNNNNNNNNNNNNNNNNNNNNNNNNNNNNNNNNNNNNNNNNNNNNCNNNNNNNNNNNNNCNNNNNNNNNNNNNNNNNNNNNNNNNNNNNNNNNNNNNNNNNNNNNNNNNNNNNNNNNNNNNNNNNNNGNNNNNNNNNNNNNNNNNNNNNNNNNNNNNTNNNNNNNNNNNANNNNNNGNNTACNGNGNNNNNNNTNNNANAAANNNNNNNNNNNNNNNNNNCNNNNNNTNNTNNNNNNCNNNNNNNNNNANNNNNTNNNNC-NNNNN
Dm115             NNNNNNNNNNNNNNNNNNNNNNNNNANNNNNNCNNTCGNCNNNTNNNNSNNCTTCNNNGTNNNANNNANNNNNNCTNNAGNNNNNNNNNNNNNGNGNNTNTNNNNNNNNNGNNNCNNGNNNNNNNNNNNNNNNNNNNNNNNNTNNNTNNNNNNNNNNCGNNNNNNNNNNNNNNNNNNNNNNCTNNNNNNNNNGNNCNNNNNGNNGNNNNAGNNNANNNNNNNNNNNNNNN-GNNTNNNNNNTNNNNNNNNNNNNNNNANNCNYGNNNNNNNTNNNNNNNNNNNNNNNNNNNNNNNGNNNNNNNNNNNNANNNNNNNNGNNNNNNNNNNNNNNNNNNNNNNNNNNNNNNNNNNNNGGNNNNNNNNNNNCNNNCNNTNNNNNMNNCNNNNNTNNNNNANNNNNTGNNNNNNNGNNNNNNCNNNNGGNNGGNNNCCNNNNTNNNNNNNNNNNNNCNNCNNNNNNNTNNTNNNNNNNTNNNNNNNGANNNNNNNNCNNTNNNNNNNNNNNNNNNNNGGANNNNNATNNNATCCNGAANNACTNNGNGCNCNNNTCCNMATTCNCNTNTCNRCANTTNAARCCNNNGGNNNCCNRNNGGARCNNWNNGGTNNGNTNGGNCNNWNNGNNNCGNNANNTANNGNANTNGGNGNNNTNTNNNTGTANGGNNNTNGNNNNNNACCNNGGNNNAGTACGANNNNTNTNGANTNNNNNNNNNNCNNNNNNNNNNNNNNNNCNNNNNNNNNNNGNNNNNNNNNNNNNNNNTNNNNNNNNNNNNNNNNNNCNNNNNNNNNNNNNCNNNNNNNNNNNNNNNNNNNNNNNNNNNNNNNNNNNNGNNNNNNNNNNNNNNNNNNNNNNNNNNNNNNRNNANNNNNNNNNNNNNNNNNNNNNNNNNNTNNNNNYNNNGNNNNNNNNGNANNCNGNGNNNNNNNTNNNANAAANNNNNNNNNNNNNNNGNNNNNNNNNTNNNNTNNNNCNNNNNNNNNNNNCNNNTNNNNNNNNNNN
Dm116             NNNNNNNNNNNNCNNNNGNNNNCNNANNNNNNCNCNNNNNNNNNNNNCCNNCNTCNNNGNNNNNNNNANNNNNNCNNNANNNNNNNNNNNNNNGNGNNTNTNNNNNNNNNGNNNNNGGNNNNNNGNNNNNNNNNNNNNNNNNTNNNTNNNNNNNNNNNGNNNNNNNNNNNNNNNNNNNNNNCNNNNNNNNNNNNNCNNNNNGNNGNNNNAGNNNNNNNNNNNNTNNNNNN-GNNTNNNNNNNNNNNNNNNNANNNGNNNNNNTNNNNNNNNTNNNNNNNNNNNNNNNNNNNANNNNNNNNGNNNNNNNANNTNNNNNNNNNNNNNNNNNNNNNNNNNNNNGANNNNNNNNNNNNGGGNNNNNNNNNNNNNNCNNTNNNNNNNNNNNNNNNGNNNNANTNNNTGNNNNNNNGNNNNNNCNNNNNGNNGNGNNSCNANNGNNNNNNNNNNNNNNNNNNNNNNNNTCNTNNNNNNNNTNNNNTNGANNNNNNNNCNNTNNNNNNNNNNNNNNNNNNNNNANNNATNTNNTCCNGRANRACMNNGNNCNCNGNTNNAAANTCNCNTAWCNACANTTNAAANCNNNNGNATNCTGNNGGANCNNANNGGTRARCTGGGNNNNTNAGRANNRNNANNNATNGTANTCNRNGNTNNTTNNGTGTATGGNANTNGNNNNCNANNNNNGTANAGTNCNWAGGTNNNCRANTNNNNNNNNNNNNNNNNGCNGNNNNNNNCNNNNNNNNGNNNNNNNNNNNNNCNNNNNNNNNNNNNNNNNNNNNNNNNNNNNNNNNNNNNNCNNNNNNNNNNNNNNNNNNNNNNNNNNNNNNNNNNNNNNNNNNNNGNNNNNNNNNNNNNNNNNNNNNNGNNNGNNNNNNNNNNNNNNNNNNNNNNNNNTNNNNNNNNNNNANNNNGNGNATNCNGNARNANNNNTNNNANANAGNNNNNNNNNNNNNNNNNNNNNNNNTNNNNNNNNNCNNNNNNNNNNNNNNNNTNNNNNNNNNNN
Dm117             NNNNNCNNNNNNNNNNNGNNANNNNANNNNCGCNCTCNTNNNNTTTNNNNCCTTCNNCGNGTNMNNNAANNNNNCTNNANNNNNNNNNNCNNNGGGNNTNTGNNNNNNNNGNNNNNGGNNNNNNGNNNNNGNNNNNNNNNTNTNNNNNNNNRNNNNNCGNTNNNNNNNNNNNNNNNANNNNCTNNNNNNNNNNNNCNNNNNNNNGNNNNAGNNNNNNANNCNNNNNNNNN-NNNTNNNNNNTNNNNNNNNNNNNNGNAGNCNYNNNGTNNNTNNNNNNNNNNNNNNNNNNNANNNNWNNNGNNNNNNNANNNNNNNNGNNNNNNNNNNNNNNCNNNNNNNNATNNNNNNNGNNGGNGNNNNNNANNNNNNNCNNTNNNNNNNNCNNNNGTNNNNNANTNNNNGNNNNNNNGNNNNNNCNNNNGGNNKNANNCCNATCKNNNNNNNNNNNNNCNNCNNNNTNNNNNTNNNNNNTTNNNNNNCGANNNNNNNACNNTCNNTNNNNNNNNNNNNNGGANANNNNNNTRATCCNGAANGA-TARGTCCNCTGNTNCAMANTCNCGYATCNGCANTTNNAACCNNNNNAAACCNGMCGGAGCNAANNNNTNTRNTGCGACNNTGAGANTNGNNAGCNNTNGNACTNGGNGNNNTTNNNGTGTATGNNNNTCGNNCNNANCNNNNGTANANYACAAANNTTTTCGANTNTNNNNNNNNNNNNNNNNNGNNNNNNNCNNNNNNNNNNNNNNNNNNNNNNNNNNNNNNNNNNNNNNNNNNNNNNNCNNNNNNNNNNNNCCNNNNNNNNNNNNNNNNNNNNNNNNNNNNNNNNNGNNNNNNNNNNNNNNNNNNNNNNNNNNNNNNNNNGNNNNNNNNNNNNNNCNNNNNNNNNNNNNNNNNNNNNNNNNNNNNANNNGNNTNCNGNGGNNNNTNTTNNANAAAGNNNNNNNNNNNNNNGNNNNNNNNNTNNNNTNNNNCNNNNNNNNNNNNNNNNTNNNNNNNNGNN
Dm118             NNNNNNNNNNNNNNNNNGNNNNNNNANNNNNGCNCTCNYNNNNTNTNNNNNCTTCNNNGNGTNCNNNANNNNNNCNNNANNNNNNNGNNNNNNGNNNNTNTNNGNNNNNNGNNNNNTGNNNNNNNNNNNNGNNNNNNNNNTNTNNNNNNNNNNNNNNCGNNNNNNNNNNNNNNNNNNNNNNNTNNNNNNNNNNNNCNNNNNNNNGNNNNAGNNNNNNNNNNNNNNNNNNN-NNNTNNNNNNTNNNNNNNNNNNNNNNANNNNYNNNNNNNNTNNNNNNNNNNNNNNNNNNNNNCNNNNNNNNNNNNNNANNNNNNNNNNNNNNNNNNNNNNNNNNNNNNNNNNNNNNNNNNNNNGNNNNNNNNNNNNNNNNCNNTNNNNNCNNNNNNNNNNNNNNNNNNNNTGNNNNNNNGNNNNNNCNNNNGGNNTNANTCCNNTNKNNNNNNNNNNCNNCNNNNNNNNNNTNNTNNNNNNNNTNNNNNNGANNNNNNNNCNNTNNNNNNNNNNNNNNNNNNNANANNNATANNNTCNNGNAGGATYNNGNNCGNNGNNNNAAANTNNCGTNWNNACANTTAANACTNNNNNNANNCNGNYGGAGCGAANNNNTNARCTNCGANNNTNNGNNNNRCNWGNNNTNGTANNNGGNNNNWNNNTNRTNTATGRNNNTNGNTCNNNNNCNNNGNNCANTNCNANNNNNNNNGATTNNNNNNNNNNNNNNNNNNNNNNNNNNNCNNNNNNNNNNNGNNNNNNNNNNNNNNNNTNNNNNNNNNNNNNNNNNNCNNNNNNNNNNNNNCNNNNNNNNNNNNNNNNNNNNNNNNNNNNNNNNNNNNNNNNNNNNNNNNNNNNNNNNNNNNNNNNNNNGNNNNNNNNNNNNNNNNNNNNNNNNNNNNNNNNNNNNNNNNNNNNNNNNNNANNNNGNGGNNNNNNTNNNANAAAGNNNNNNNNNNNNNNNNNNNNNNNNTNNNNTNNNNCNNNNNNNNNNNNCNNNTNNNNNNNNNNN
Dm119             NNNNNNNNNNNNNNNNNGNNNNNNNANNNNNNCNCTNNNNNNNNNNNNNNNCTTCNNNGNNNNMNNNANNNNNNCNNNNGTNNNNNGNNNNNNGGGNNTNTGNGNNNNNNGNNTNNGGNNNNNNGNNNNNNNNNNNNGNNNNTNNNNNNNNNNNNNNCNNTNNNNNNNNNNNNNNNNNNNNCNNNNNNNNNNNNNCNNNNNNNNGNNNNAGNNNNNNNNNNNNNNNNNNN-NNNTNNANNNNNNNNNNNNNNNNNNNNNNNNYNNNNNNNNTNNNNNNNNNNNNNNNNNNNNNCNNNNNNGNNANNNNNNNNNNNNNNNNNNNNNNNNNNNNNNNNNNNNNNNNNNNNNNNNNNGGNNNNNNNNGNNCNCNYNNTNNNNNNNNCNNCNNNNNCNCANNNNNTGNNNNNNAGNNNNNNCNNNNNGNNKNNNNSCNNNNKNNANANNNNNNNNCNNNNNNNNNNTNNTNNNNNNNTNNTNNNNGANNNNNNNANNNTNNNNNNNNNNNNNNNNNNGNNRNNNANNTNANYNNGANNNANTNNGNNNNNNGNTNCAMANTNNCNTNTCNNNANTNANNRNNNNNNGANACNTNNNGGANCNNANNGNTNNNCTNSNANNNNNNNANNNANNWNNNNNNGNANNNGGYGNNNNNNNNNNNTNTRNNNNTNNNNNNNNNNNNKNGTANNNTNNNAANNNNTNCRNNTCTNNNNNNNNNNNNNNNNNNNNNNNNNCNNNNNNNNNNNNNNNNNNNNNNNNNNNNTNNNNNNNNNNNNNNNNNNNNNNNNNNNNNNNNCNNNNNNNNNNNNNNNNNNNNNNNNNNNNNNNNNNNNNNNNNNNNNNNNNNNNNNNNNNNNNNNNNNNRNNNNNNNNNNNNNNCNNNNNNTNNNNNNNNNNNNNNNNNNNNNNNNNNNNNNNNNNNNNNNNNNNTNNNRNNAAGNNNNNNNNNNNTNNNNNNNNNNNNTNNNNTNNNNNNNNNNNNNNNNNNNNNTNNNNCNNNNNN
Mg37              NNNNNNANGNNNNCNNNNTNNNNTNANNNACGTNNNNNNNTNNTNNANNNCCNAYNNNNNNNNNNNNNNNNNNNNNTNNGNNNNNNNNNNNNNGNTNNTNTGNNGCNNNNGGNNNNNNNCNNNNNNNNNNNNNNNNNNANNNTNNNTNNGNNNNNNNNNNNNANNNNNNTNNNNNNNNCNNNNNNNNNCNNNGCNCNNNNNNNNGNNNCAGNNNNANNNNNNNKNTNNNNNNNNTNNNNNNNNNNNNNNNNNNNNGNNNNNNTGNAGNTNNGNYANNNNCNNNNNGNNNNGNNCNNNNNNNNNANNNNANNNNNKGNNNNNNNTNNNGNNNNNANNNNNNNNNNNNNNNNCNNNGGNNNNNNANNNANNNNCNNTANNNNCCNNNNNNNNNNCNNANNNNCTGNNNCNNNGNNNGNNCNNNGGGNNNNNNNNNNNNNGNNNCNNNNNNNNNNGNNNNNNNNNNNNTNNNNNNNNNNNNNNNNANNNNNNNANNNTNNNTNNNNTNNNNNNNNNGANANNNNNNNNATNNNNNNGNNNNNNNTNNNNNNNNNNANNNNCNNNNNNNNNNANNNNNNNCNGCANNNNNNNNNNNNGNNNNNNANNNNNNNNTNNGNNNNNNCNNNNCNNNNGNNNNTGNNCNNKNTNNNNNNNNNNNNNNNNNNANNCNNNNNCNNNCNNNNNNTANNNANNNNNNGNNNNNNNCNGATARTAGCCSAACGCCGGGNTTATCTGNNNCNTGCAGCAGNANNNGANAACWGYNANNNMACYATNCNCYTKATACRTRNNANNTNCGCTGCGCNNNNTARTNNCTNCANARCCCAANCTNGNNNCGGTNNNNNCANNNYNNNN-TANTNNGCTGNNNNNNAANGNNNNNNNCANNGANYCGNNNNNTNTNNGNNANNNNNNNNNNNNNGNNNNNNNNNNTNNGANNRNGNNNNNNNNNNNNCNNNNNGNNNNNGNNNNNNNNNNNNNNNNNNNNNNCGNNNNNNANNNNNNT
Mg38              NNTNNCANGNNCNCANNNTTNNNT-ANNNNCNTNNNNGNNNNNTNNANNNCCNACNNCNNNNNNNNNANNNNNNNNNNNNNNNNNNANNNNNNGNTNNTNTGNNNNNNGNGNNTNNNNNCNNNNNNNNNNNNNNNNNNANNNTNNNTNAGNNNNNNNNGNCNNNNNNNNNNNNNNNNNNNNNNNNNNNNNNNNCNCNNNNNGNNGNNNCAGNNNNANNNNNNNTNTNCNNNNNNTNNNNNNNNNNNNNNNNANNNNNNNNNATNNNNNNNNNNNNNNNNCNNNCNNNNNNGNNCNNNNNNNNNNNTNNANNNNNGNNGNNNNNTNNNNNNNNNANNNNNNNANNNNNNNCCNNNGGNNNNNNAANNANNCNCNNNNNNNNNCNNNNNNNNNNNNNANNNNCTGNCNCNNNGNNNGNNCNNNNGGNNG-NTTNCNNNNGNGNCNNNNNNNNCCNNNNNNANNNNNNTNNNNNTNNNNNNNNNNANNNNNNNNNNNTNNNNNNNNNGNNNNNNNNNANANNNNNNNNATNNNNNNNNNNNNGNNNNNNNNNNNNANNNNCNNGNNNNNNCANNNNNNNCNNNANNNNNNNNNNNNGNNNNNNNNNNNNNNNTNNGNNNNNNCANNTNNNNNGNNNNTGNNNNCGNTNNNNNNNNNNNNNNNNNNANNNNCNNNCNNNNNNNNNNNANNNANNANNNNNNNNNNNNNGNTNNTASNTSANCNNCNRGTTCATCTGGCCCCTGCAGCNGNNNNNRAGAWAWGCCRNANCACCATNYNNNNGANRCNTGNANNNTNCGCTGYRCNNNTTANTNTCTNAAGAGCCCACNCTNGNNASNGTNNNNNCNNNNYNNGTNNANTGNGCTGNNNNNNNGNGNNNNCNNNANNGRNNNGNCNGNTNTNNNNNANKNNNNNNNNNNNGNANNANNNNNTTNKANNNNGNNNNNNNNNNNNNNNNNCGNNNNNGNNNNTNNNNNNNNNNNNNNNNNCGNNNNNNANNNNNNT
Mg39              NNNNNNANNNNNNCNTNNNTNNNTNANNNNCNTNNNNNNNNNCTTNANNNCCNACNNNNNNNNNNNNANNNNNNNNTNNNNNNNNNANNNNNAGNNNNTNTGNNNCNNNNGGNNNNNNNCNNNNNNNNNNNNNNNNNNANTNTNNNNNANNNNNNNNNGNNNNNNNNNNNNNNNNNNNNNNNTNNNNNNNNANNNCNNNNNNNNGNNNNAGNNNNNNNNNNNNTNTNCCNNNTNTNNNNNNNNNNNNNNNNNNNNNNGNNNATNNNNNNNNNNYNNNNNNNTNNNGNNNNGNNCNNANNNNTNNNNNNANNNNNGNNGNNNTNTNNNNNNNNNANNNNNNNANNNANNNCNNNNGNNNNNNNANNNANNNNCNNTNNNNNCCNNNGNNNNNNNNNANNNTNTGNNNYNNAGNNNGNNCNNNNGGNNGNNNTNCNNNCNNNNCNNNNNNNNNCNNNNCNNNNNNNNTNNNANTNNNGNNNNNNANNNNNNNNNNNTNNNTNNNNNNNNNNNNNNNANANNNNTNNNANNNNNNNNNNNNNNNTNNNNNNNNNNANNNNNNNNNNNNNNNANNNNNNNNNNNNGNNGNNNNNNNNGNNNNNNNNNNNNNNNTNNGNNNNNNNANNNCNNNNGNNNNTGNNCNNGNNNNNNNNNNNNNNNNNNNGANNNNNNCNNNNNNNNNNNNNANNNNNNNGNNNNNNNNNNCNNATANTAGNCNNNCNNMNGGNNTATTNNGNNCNTGCNGCAGTACCCGAGAAMTGYNANANNNCCNTNCGYTNGNNAYNTGNNNNTTNNGCYGYGCNNNTTANTNTCTNCANNGCCCACNCTNGNNACNGTNNNNNCANNNCNNNT-NANTNNNCTGNNNNNNNGNNNNGNNNNNRNNNANCNGNCANNNANCNNNCANNNNNNNNNNNNNGNNNNNNNNNNTNNTANNRNGNNNNNNNNNNNNNNNNNNNNNNNNGNNTNNNNNNNNTNNNNNNNNNNCGNNNNNNANNNANNN
Mg40              NNNNNCANNNNNNCNTANTNNNNTNANTNNNNTNNNNNNNTNCTNNANNNNCNACNNNNNNNNNNNNANNNNNNNNNNNNNNNNNNNNNNNNNGNTNNTNTNNNNNNNNNGNTNNNNNNNNNNNNNNNNNNNNNNNNNANNNTNNNNNAGNNNNNNNNNNNCNNNNNNNNNNNNNNNNCNGNNNNNNNNNNNNNNCNNNNNNNNGNNNCAGNNNNNNNNNNNNTNNNNNNNGNNTNNNNNNNNNNNNNNNNANNNGNNNNNNTNNNNNNNNGNNNNNNNNNNNNNGNNNNGNNNNNNNNNGNNNNNNNANNNNNGNNNNNNNNTNNNNNNNNNANNNNNNNANNNNNNNNCNNGGGNNNNNNNANNANNNNCNNTNNNNNNYNNNNNNNNNCNNNANTNNCTGNNNNNNNGNNNGNNCNNNGGGNNGNNNNNCNNNNGNNNNNNNNNNNNNNGNNNNNNNNNNNNTNNNANNNNNNNNANNNANNNNNNNNNNNTNNNNNNNNNGNNNNNNNNNNNANNNNNNNNATNNNNNNNNNNNNNNTNNNNNNNNNNANNTNNNNGNNNNNNNANNNNNNNNNNNNNNNGNNNNNNNNGNNNNNNNNNNNNNNNTNNGNNNNNNCANNNNNNNNGNNNNTGNNNNCGNNNNNNNNNNNNNNNNNNNGANNNNNNNNNNNNNNNNNNNTANNAANNAGNNNNNNNNNNNNGNTNATAGNCCNNCNNMGGGTWYATYTCNNCCYTGCANCNGTNCCNAAGRAMTGNCACCGCRCCATTCGCTYGMTAYATGTNNCTTNCGCTGCGCCCNTTAGTNTCTNCANMNCCCAAACTNGNNANNGTNNNNNNNNNNTNNNTNNNNNANNCTGGNNNNNARNRGNANNNNNANNNANNNGRCATNKNNNTNNNANTNNNNNNNNTNNGNANNNNNNNCTNNTANNNNGNNNNNNNNNNNNNNNNNNGNNGNNGNNNNNNNNNNNNNNNNNNNNNNNGNNNNNNNNNNNNNT
Mg40_R            NNNCNNANNNNNNCNNNNNNNNNTNANNNACNTANNNNNNTNNNTNANNNNCNACNNNNNNNNNNNNANNNNNNCNNNNNNNNNNNNNNNNNNGNTNNTTTGNNNNNNNNGNTNNNNNNNNANNNNNNNNNNNNNNNNANTNTNNCNNNGNNNNNNNCRNNNNNNNNNNNNNNNNNNNNNNNNNNNNNCNNRNNNCNNNNNGNNGNNNCAGNNNNNNNNNNNNTNNNNNNNNNNTNNANNNNNNNNNNNNNANNNNNNNNNATGNNNNNNNGNNNNNNNNNNNNNNNNNNGNNNNNANNNGNNNNNNNANNNNNGNNNGNNNNTNNNNNNNNNANNNNNNNANNNNNNNNNNNNGGNNNNNNNNNNNNNNNCNNTANNNNNNNNNNNNGNNCNNNANNNNNTGNNNNNNNGNNNGNNCNNNGGGNNGNNNTNCNNNNGNNNNNNNNNNNNNNGNNNNNNNGNNNNTNNNANNTNNNNNNNNNANNNNNNNNNNNTNNNTNNNNNNNNNNNNNNNNNANNNNNNNNNTNNNNNNNNNNNNNNNNNNNNNNNNNANNTNNNNNNNNNNNNANNNNNNNNNNNANNNGNNNNNNNNGNNNNNNNNNNNNNNNTNNGNNNNNNCANNNCNNNNGNNNNTGNNNNNGNTNNNNNNNCNNNNNNNNNNNNNNNNNNNNANNNNNNNNNTANNNANNNNNNNNNNNNNNNNGNTNNTAGNCNNNCNNMGGGNNNATYTCGNNCNNGCANCNGNANCNAAGRAMTGNCACCNCNCCANNCNCNNGNTNNATGN-ANNNCCGCTGCGCCCKTTAGTGTCTTCAGMGCCCAAACTGGNNNNNGNNNNNNNNNNNTNNNTNNNNNNNNCNGNNNNNNARNRNNANNNNNANNNANNNGRCNTNNATNTNNNANNNNNNNNNNNNNGNANNNNNNNNTNNTANNNNGNNNNNNNNNNNNNNNNNNGNNGNNGNNNNNNNNNNNNNNNNNNNNNNNGNNNNNNNNNNNNNT
Mg41              NNNNNCANGNNCNCNNNNTNNNNTNANNNNNNTNNNNGNNNNNTNNANNNNCNACNNNNNNNNNNNNANNNNNNNNTNNGNNNNNNNNNNNNNGNNNNTNTNNNNNNNNNGNNNNNNNNNNNNNNNNNNNNNNNNNNNANTNTNNNTNNNNNNNNNNCGNNCNNNNNNNNNNNNNNNNCNNNNNNNNNNNNNNNNCNNNNNGNNGNNNCAGNNNNNNNNNNNNTNTNNNNNGTNTNNNNNNNNNNNNNNNNANNTNNGNNNNNNNNGNNNNGNNANNNNCNNNCNNNNNNGNNNNNNNNNNNNNNNNNANNNNNTNNGNNNNNTNNNNNNNNNNNNNNNNNANNNNNTNNNNNNGGNNNGNNANNNANNNNCNNTNNNNNNCNNNNNNNNNNCNNANNNNCTGNNNNNNNGNNNGNNCNNNNGGNNG-NNTNCNNNNGNNNCNNNNNNNNNNNNNNNNNNNNNNNTNNANNTNNNNNNNNNNANNNNNNNNNNNTNNNTNNNNNNNNNNNNNGNANANNNNNNNNATNNNNNNNNNNNNNNTNNNNNNNNNNANNNNCNNNNNNNNNNANNNNNNNCNNNNNNNGNNNNNNNNGNNNNNNNNNNNNNNNTNNGNNNNNNCANNNNNNNNGNNNNTGNNNNCGNNNNNNNNNNNNNNNNNNNNNNNNNNNNNNNNNNNNNNNNNANNNANNNNNNNGNNNNNNNNNNTANTWGNCSNNCNCCNNGNNTATCNNNCCCNTGCAGCNGNNNCNAAGAWAWGCYANAGCRCCATNYGCTNGANNNNTGNNNCNNCCGCTGCGCCNNTTANTNTCTTMANANCCCACNCTNGAGANNGTNNNNNCNNNTTNNNTNNNNTGNACNGNNNNNNNRNNNNGNNNNCANNNANNNNNNANNTANCNSNNNNNNNNNNNNNNNNNNANNNNNNNNTNNNANNRNGNNNNNNNNNNNNNNNNNNNNNNNNGNNNNTNNNNNNNNNNNNNNNNNCGNNNNNNNNNNNNNT
Mg57              NNTNNCANGNNNNCATANNNNNNT-ANNNNNGTANNNGNNTNNTNNANNNNCNNYNNNNNNNNNNNNANNNNNNNNTNNGNNNNNNANNNNNNGNNNNTNTGNNNCNNNNGGNNNNNNNCNNNNNNNNNNNNNGNNNNANNNTNNCTNANNNNNNNNCGNNCANNNNNNNNNNNNNNNNNNNNNNNNNNNNANNNCNNNNNGNNGNNNCAGNNNNNNGNNNNNNNNNNNNNNNNTNNNNNNNNNNNNNNNNANNTNNNNNNATNNNNNNNNGNYNNTNNCNNNNNNNNNNGNNCNGNNNNNNNNNNNNNNNNNNGNNNNNNNNNNNNNNNNNMANNNNNNNANNNNNNNCNNNGGGNNNGNNANNNNNNNNCNNTANNNNNCNNNNNNNNNCNNNANNNTNNGNNNNNNNGNNNKNNCNNNGGGCNGNNNNNCNNNNGNNANNNNNNNNNNCNNNNCGNNNNNNNTNNAANTNNNNTNNNNNANNNNNNNNNNNTNNNNNNNNNGNNNNNNNNNANANNNNTNNNNTNNNNNNNNNNNNNNNNNNNNNNNNNANNNNCNNNNNNNNNNANNNNNNNNNGNNGNNNNNNNNNNNGNNNNNNNNNNNGNNNTNNGNCNNNNCANNTCNNNNGNNNNTGNNCNCGNNNNNNNNNNNNNNNNNNNNNNNCNNNNNNANNNNNNNNNTANNNNNNNGNNNGNNNNNNCNGAYAATAGNNSAAYGCCNGGNNTATCNGGCCCCTGNNGCANTANSNGWNAWNTGNCACCGCACCATTYGCNTGNNAYATGN-ACTNCCGNTGCGCCNNNTANTGTCTTCANNGCYCACACTNGNNACGGTTNNATNNNNNTNNGT-NNNTRNRCNGGNANNNAGNGNNGNNNNNNNNNAANNGRCAGNTANNTNNNANNNNNNNNNNNNNGNANNNNNNNNTNNGAGNRNGNNNNNNNNNNNTNNNNNNNNNNANGNNNNNNNNNNNNNNNNNNNNNNNGNNNNNNNNNNNNNT
Mg58              NNNNNCANNNNNNCNNANNNNNNTNANNNNNNTNNNNNNNNNNNNNANNNNCNACNNNNNNNNNNNNANNNNNNNNTNNNNNNNNNNNNNNNNGGTNNTNTNNNNNNNNNGNNNNNNNNNNNNNNNNNNNNNNNNNNNANNNTNNNNNNNNNNNNNNNGNNNNNNNNNNNNNNNNNNNNNNNNNNNNNNNNNNNNCNNNNNNNNGNNNCAGNNNNNNNNNNNNTNNNNNNNNNNTNNNNNNNNNNNNNNNNANNNNNNNNNNTNNNNNNNNNNNNNNNNNNNNNNNNNNNSNNNNNNNNNGNNNNTNNANANNNGNNNNNNNNTNNNNNNNNNNNNNNNNNNNNNNNNNNNNNNGNNNNNNNNNGCNNNNNCNNTNNNNNNCNNNNCNNNNNNNNANTNNNTGNNNNNNNGNNNGNNCNNNGGGNNGNNNNNCNNNNGNNACNNNNNNNNNNNNNNNNNNNNNNNTYNNNNTNNNNTNNNNNANNNNNNNNNNNTNNNNNNNNNNNNNNNNNNNNNNNNNNNNNNNTNNNNNNNNNNNNNNNNNNNNNNNNNANNNNCNNNNNNNNNNANNNNANNNNNNNNNNNNNNNNNNNGNNNNNNNNNNNNNNNTNNNNNNNNNNANNNNNNNNGNNNNTGNNNNNNNNNNNNNNNNNNNNNNNNNGNNNNNNNNNNNNNNNNNNNNNANNNNNNNNNNNNNNNNNNNNNANNATAGNNNANCNNCGGGNNYANYNNGNNCNNNNNNCNGTANCNGAGAACTGCCNNAGCACCATYTNNNTGNNNNNTGNARNNNCNNYTGCRCCNYTTANTNTCNNCNNANCCCACACTNGANACNGNNTTCTCACGTYNNNTNNNNTGNNCNGNNNNNNRNNNNNGNNNNNANNNANNNGRCANNTNNNYNNNNNNNNNNNGNNNNNGNNNNANNNNNTNNGANNRNGNNNNNNNNNNNNNNNNNNNNNGNNGNNNNNNNNNNNNNNNNNNNNNNNGNNNNNNNNNNNNNT
Mg59              NNNNNCANNNNNNCNYANNTNNNT-ANNNANGTNNNNGNNTNCTNNANNTCCNNCNNCNNNNNNNNNANNNNNNNNTNNNNNNNNNANNNNNNGGNNNTNTNNNNCNNGNGNNNNNNNNCNANNNNNNNNNNNNNNNNANTNTNNNTNANNNNNNNNNNNNNANNNNNNNNANNNNNNNNGNNNNNNNCNNNGNNCNNNNNNNNGNNNCAGNNNNNNNNNNNNTNNNNNNNNNNTNNNNNNNNNNNNNNNNANNTGNGNNNN-NNNNNNNNNNYNNTNNNNNNNNNNNTNGNNCNGANNNNNNNNTNGANNNNNGNNGNNGNNTNNNNNNNNNANNNNNNNANNNANNNNNNNNGNNNGNNNANGNNCNNNCNNTANNNNCNNNNGNNNNNCNNNANTNTNNGNNNCNNNGNNNGNNCNNNGGGCNGNNNTNCNNNNGNGACNNNNNNNNNCNNNNCNNNNNNNNTNNANNNNNNNTNRNNNANNNNNNNNNNNTNNNTNNNNNNNNNNNNNNNNNANNNNNNNNATNNNNNNGNNNNNNNTNNNNNNNNNNANNNNCNNGNNNNNNNANNNNNNNNNNCNGNNGNNNNNNNNGNNNNNNNCNNNGNNNTNNGNNNNNNCANNNCNNNNGNTNNTGNNCNNTNNNNTNNNNCNNNNNNNNNGNNNNNNNNNNNNNNNNNNNNNANNNANNNGNNNGNNNNNNCNGNYNNTASNNCAACGNCGGRNTYAKCTNGCNCCTGCAGCAGNANCNGANANCTGNCRNNGCACYNTTCGCNTGNNANNTGNAACWNCCGCTGCNCCNYTWAGTGTCTTCANNGCCCACACTNGANNCNGTTWNNNCANGNTNRNK-NNNTNNGCNGGNNGNNAGNNNNGNNNNCNNNNANNNGNCNGNTANNTNNNANTNNNNNNNNNNNNNANNNANNNNTNNTANNNNGNNNNNNNNNNNTNNNNNNNNNGNNGNNTNTNNNNNNNNNNNNNNNNNNGNNNNANANNNANNT
Mg60              NNNNTNANNNNCNCNTANTNNNNNNAGNNNNNTNNNNNNNTNNTNNANNNNCNACNNNNNNNNNNNNANNNNNNCNTNNGNNNNNNANNNNNNGNNNNTNTNNNNCNNNNGNNNNNNNNNNNNNNNNNNNNNNNNNNNANNNTNNNTNNNNNNNNNNNGNNNNNNNNNNNNANNNNNNNNNNNGNNNNNNNNNNNCNNNNNNNNGNNNCAGNNCNNNNNNNNNTNTNNNNNGNNTNNNNNNNNNNNNNNNNANNNNNNNNTNTNNNNNNNNNNNNNNNNCNNNNNNNNNNGANNNNNNNNNNNNNTNNANNNNNGNNNNNNNNTNNNNNNNNANNNNNNNGANNNNNNNNNNNNGGNNNGNNGNNNANNNNCNNTANNNNNNNNNNNNNNNNNNNNNTNNNTGNNNNNNNGNNNGNNCNNNNGGNNGNNNNNCNNNNGNNNCNNNNNNNNNNNNNNNNNNNNNNNTNNNNNTNNNNNNNNNNANNNNNNNANNNTNNNNNNNANNNNNNNNNNNANANNNNNNNNNTNNNNNNNNNNNNNNNNNNNNNNNNNANNNNCNNNNNNNNNSANNNNANNNNNNNNNNGNNNNNNNNGNNNNNNNCNNNNNNNTNNGNYNNNNCANNTYNNNNNNNNNTGGNNNNGNNNNNNNNNNNNNNNNNNNGNNNCNCNNNNNNNNNNNNNNNANNNANNNNNNNGNNNNTNNTNACNAYAGNYCNNNNCCNNNNNCGTCNNNTNCCNGCCGCARNANCNNTGAACTGC-ANNGNNCCATTTGNTTGMGNNNTGTAANTTNCNCNGCGNCCYTTAGNGNCCNCAN-NYCCCCNCTNNAGACNGCWTTATCNCATCANGTTTWTTGNGAYGRGTNNGNNAGGGGTNTTCATNNAMNMGNCANGTATNNNTNANTNNNNNGNNNNNGNNNNNNNNNNTNNGANNRNGNNANNNNNNNNNNNNNNNNNNNNNGNNNNNNNNNNNNNNNNNNNNNNCGNNNNNNNNNNNNNT
Mg61              NNNNTCNNNNNCNCNNANTNNNNN-AGNNNNNTNNNNNNNTNNNNNANNNNCNNCNNNNNNNNNNNNANNNNNNCNTNNNNTNNNNNNNNNNNGNNNNTNTNNNNCNNNNGGTNNNNNNNNNNNNNNNNNANNGNNNNANNNTNNNNNANNNNNNNNNGNNNNNNNNNNNNANNNNNNNNNNNNNANNNNNNNNNCNNNNNNNNGNNNCAGNNNNNNNNNNNNTNNNNNNNNNNTNNNNNNNNNNNNNNNNANNNGNNNNNNTNNNNNNNNNNNNNNNNCNTNNNNNNNNGNNNNNNNNNNNNNNTNNANNNNNGNNNNNNNNTNNNNNNNNANNNNNNNGANNNANTNNNNNGGGNNNGNNGNNCANNNNCNNTANNNNNNNNNNNNNNNNNNNANTNNNNGNNNNNNNGNNNGNNCNNNNNGNNGNNNTNCNNNNGNNATNNNNNNNNNNNNNNNNNNNNNNNTYNNNNNNNNGNCANNNANNNNNNNNNNNTNNNNNNNANNNNNNNNNGNNNANNNNNNNNNTNNNNNNNNNNNNNNNNNNNNNNNNNANNTNCNNGNNNNNNCANNNNANNNNNNNNNNGNNNNNNNNGNNNNNNNNNNNGNNNTNNGNNNNNNCANNNNNNNNGNNNNTGGNNNNGNNNNNNNNNNNNNNNNNNNGANNNNCNNNNNNNNNNNNNNNANNNNNNNSNNNNNNNNTNNNSACANTAGNNNNNNNNCGNGNNCNTCNNNYCCCTGCCGYAGNNNCNGTGAACTGNCACCGCNCCRTNTNCTTGNNNNATGTAANNTCCNCNRCGCCNTGTAGTGNCCTCAANNCCCACMCTNNRGACGNNTNTATCNCATCNNGT-NNTTNRGNTGGATNNGAGANGNGTNTNCNNNNANNANGNAGNNNNNTCNNANNNNNNNNNNNNNGNNNNNANNNCTNNGANNNNGNNNNNNNNNNNNNNNNNNNNNGNNGNNNNNNNNNNNNNNNNNNNNNNNGNNNNNNNNNNNNNT
Mg64              NNNNNCNNNNNCNCNTNNTNNNNN-AGNNNNNTNNNNNNNTNNTNNANNNNCNNCNNNNNNNNNNNNANNNNNNNNTNNNNNNNNNNNNNNNAGNNNNTNTNNNNNNNNNGGNNNNNNNCNNNNNANNNNNNNNNNNNANNNTNNNTNANNNNNNNNNGNNCNNNNNNNNNANNNNANCNNNTNNNNNNNNNNNNCNNNNNGNNGNNNCAGNNNNNNNNNNNNTNNNNNNNGNNTNNNNNNTNNNNNNNNNANNNNNGNNTNTNNNNNNNNNNNNNNNNCNNNNNNNNNNCANNNNNNNNNNNNNNNNANNNNNGGNNNNNNNTNNNNNNNNNNNNNNNNGANNNNNNNNNNNGNNNNNNNNGANNACNNNCNNTNNNNNCNNNNNNNNNNNNNNANTNNCNGNNNNNNNGNNNGNNCNNNNGGNNNNNNNNCNNNNGNNAYNNNNNNNNNNNNNNNNNNNNNNNTCNAANNTNNNNNNNNNANNNNNNNNNNNTNNNTNNNANNNNNNNNNNNANANGNNNNNNNTNNNNNNNNNNNNNNNNNNNNNNNNNANNTNCNNGNNNNNNSAANNNANNNNGNNNNNGNNNNNNNNGNNNNNNNCNNNGNNNTNNGNNNNNNNANNNNNNNNNNNNNTGGNCNNGNNNNNNNNNNNNNNNNNNNGNYNNNCNNNNNNNNNNNNNNNANNNANNACNNNGNNNNTNNNGRCAAYAGNNNNNCGCCGNNNTCATCTNNCCCCNGCCGTNGNANCNNWNAAMTGNNACCSCACCATTTGNNTGNGACATGNMNCTNCCNCTGCRCCCSGTAGNGNCNTCAGNNCCNCCMCTNNNGNCNGTTTTATYNNATCWNGTTNNNTGRGATGNRTGTTAGAGGGGTCYTCNNNNAANCRNCAGGNANNTCNNANTNNNNNGNNNNNNNNNNNANTNCTNNGAGNRNGNNNNNNNNNNNNNNNNNNNNNGANGGNNNNNNNNNNTNNNNNNNNNNNGNNNNNNANNNNNNT
Mg64_R            CNNNNNANNNNCNNNTNNTNNNNNNAGNNNCGTNNNNGNNTACTNNANNNNCNACNNNNNNNNNNNTANNNNNNNNNNNGNNNNNNNNNNNNNGNKNNTWTGNNNNNNNNGGNNCNNNNNNNNNNNNNNNNNNGNNNNNNNNTNNNTNANNANNNNNNGNTNNNNNNNNNNNNNNNNNNNNNTNNNNNCNNNNNNCNNNNNNNNGNNNCAGNNCNANNNNNNNTNNNNCNNGNNTNNNNNNTNNNCNNNNNANNGNNGNNNATNNNNNNNNNNNNNNNNNNNNNNNNNNNCNNNNNNNNNGNNNNNNNAGNNNNGNNNNNNTNTNNNNNNNNNNNNNNNNNANNNNNNNNNNNNGGNNNNNNNNGNANNNNCNNTNNNNNNNNNNNNCNNNNNNNANNCNCTGNNNNNNNGNNNGNNCNNNNGGNNNNNNNNCNNNNGNNNYNNNNNNNNNNNNNNNNNNNNNNNTNNNANNNNNNNNNNNNANNNNNNNANNNTNNNNNNNANNNNNNNNNGNNNANNNNNNNNNTNNNNNNNNNNNNNNNNNNNNNNNNNANNNNCNNNNNNNNNSAANNNANNNNNNNNNNGNNNNNNNNGNNNNNNNCNNNNNNNTNNGNNNNNNNANNNYNNNNNNNNNTGGNNNNGNNNNNNNNNCNNNNNNNNNGANNCNNNNNNNNNNNNNNNRNANNNANNANNNNNNNNNTNCNGRCAAYAGNNNNANNCCNNNTTNNTCNNNCCCNYGCCNTNGNANNNNWNAAMTGNNANNNCACCATNTNNNNGNGANATGNMNNTNCCGCNGCRCNNNGTAGNNNCNTCAGNGCCNCCMCTNNNGNCNGTTTTANYANATCNNNNTTWNTGRGANGNRNNNTAGANGGGTCYTCNNNNAANCRNCANNTNTNTNNCANNNNNNNNNNTNNNNNNNNNNNNNTNNGAGNRNGNNNNNNNNNNNTNNNNNCNNNGNNGGNTNNNNNNNNNNNNNNNNNNNNGNNNNNNNNNNNNNT
Mg67              NNNNNNNNNNNCNCNTNNNNNNNNNAGNNNCNTNNNNNNNTNNTNNANNYNCNACNNNNNNNNNNNNANNNNNNCNNNNGNNNNNNANNNNNNGNNNNTNTNNNNNNNNNGGNNNNNNNNNNNNNNNNNNNNNNNNNNNNNNTNNNTNANNNNNNNNNNNNNNNNNNNNNNNNNNNNNNNNNTNNNNNNNNNNNNCNNNNNANNGNNNNAGNNNNNNNNNNNNTNTNNNNNNNNTNNNNNNNNNNNNNNNNANNNNNNNNNNTGNNNNNNNNNNNNNNNNNNNNNNNNNNGNNNNNNNNNNNNANTNNANNNNNGNNNNNNNNTNNNNNNNNNNNNNNNNNNNNNANNNNCNNGGGNNNNNNGNNCNNNNNCNNTANNNNNNNNNNNNNNNNNNNANKNNNTGNNNNNNNGNNNGNNCNNNNGGNNNNNNNNNNNNNGNNNNNNNNNNNNNNNNNNNNNNNNNNNTNNNANTNNNNNCANNNANNNNNNNNNNNTNNNNNNNANNNNNNNNNNNANANNNNNNNNNTNNNNNNNNNNNNNNNNNNNNNNNNNANNNNNNNNNNNNNNSANNNNANNNNNNNGNNGNNNNNNNNGNNNNNNNNNNNNNNNTNNGNCNNNNCANNNNNNNNGNNNNTGGNNNNGNNNNTNNNNNNNNNNNNNNGANNNNNNNNNNNNNNNNNNNNANNNANNNCNNNNNNNNTNNNNACRAYAGNCNNNCNYCGNNNNCNNCNNKCCCCTGCCGTAGNRCCNGTNAACTGCNAYNGAATCATNTGCTTGMGACNTGTAACTNCCNCNGCGGNCNNNAGYGNCCNCAGANCCCMCNCTGGAGNCNNTTTTANCACATCANGTWTANTNNNATGNANNNGNGAGNKGTNNYCATNNACCAAGCNNGNNNCNNNNANTNNNNNGNNNNNGNANNNANNNNYNNGANNNNGNNNNNNNNNNNNNNNNNNNNNNNNGNNNNNNNNNNNNNNNNNNNNNNCGNNNNNNNNNNNNNT
Mg69              NNNNNCANNNNCNCNTNNNNNNNTNAGNNNCNTNNNNGNNTNNTTNANNNNCNACNNNNNNNNNNNNANNNNNNNTNNNGNNNNNNANNNNNNGGKNNTNTGNNNNNNNNGGNNNNNNACNNNNNNNNNNNNNNNNNNNNNNTNNNTGANNNNNNNNNGNNCNNNNNNNNNNNNNNNNCNNNWGNNNNCNNNNCNCNNNNNNNNGNNNCAGNNCANNNNNNNNTNNNNNNNNNNTNNNNNNTNNNNNNNNNANNGNNGNNNNTNNNNNNNNGNNNNNNNNNNNNNNNNNNGNNCNGNNNNGNNANTNNAGNNNNGGNGNNNNNTNNNNNNNNNANNNNNNNANNNACNNNNNNGGNNNGNNNNNNNANNNNCNNTNNNNNCNNNNNNCGNNNNNNANNNNCTGNNNNNNNGNNNGNNCNNNNGGNNGNNNTNCNNNNGNNNTNNNNNNNNCNGNNNNGANNNNNNTNNNANTNNNNNNNNNNANNNNNNNANNNTNNNTNNNANGNNNNNANNGANANNNNWNNNNTNNNNNNGNNNNNNNYNNNNNNNNNNANNNNCNNNNNNNNNSANNNNNNNNNNNNNNNGNNNNNNNNGNNNNNNNCNNNGNNNTNNRNNNNNNNANNTYNNNNGNNNNTGGNCNNGNNNNNNNNNNNNNNNNNNNNANNNNNNNNNANNNNNNNNRNANNNANNNNNNNGNNNNTNNTGACNNYNGTNCNNCGCCGGNNTCATCNNGCNCNNGCNNYRGTANCCGNGAACTGNCANCNMNYCATNTGCNTGNGNCNTGNNNNTNNCRCTGCGCCCNTTAGTGNCCYCMGNNCCNCCACYGGAGACGRTNTTATCACATCNANTTTNNTGRNNNGNANNNGNNNNNTGNCYTCNTAGAMCCRGCANNTNTNNCNNANTNNNNNGNNTNNGNNNNNANNNCTNNGANNRNGNNNNNNNNNNNNNNNNNNNNNNANGNNNNTNNNNNNTNNNNNNNNNNNGNNNNNNNNNNNNNT
Mg70              NNNNNNNNNNNCNCNTANNNNNNTNAGNNNNNTNNNNNNNTNNNNNANNNNCNACNNNNNNNNNNNNANNNNNNNNNNNNNNNNNNNNNNNNNGNTNNTNTNNNNNNNNNGNNNNNNNNNNNNNNNNNNNANNNNNNNANNNTNNNNNANNNNNNNNNNNNNNNNNNNNNNANNNNNNNNNNTGNNNNNNNNGNNCNNNNNANNGNNNCAGNNNANNNNNNNNTNTNNNNNNNNTNNNNNNTNNNNNNNNNANNTNNNNNNNTNNNNTNNNNNNNNNNNNNNNNNNNNNNGNNNNNNNNNNNNNNTNNANNNNNGGGNNNNNNWNNNNNNNNNNNNNNNNNNNNNANNNCNNNGGNNNNGNNGNNNNNNNNCNNTANNNNNNNNNNNNNNNNNNNANTNNCTGNCNNNNNGNNNNNNCNNNNGGNNGNNNNNCNNNCGNGNNNNNNNNNNNNNNNNNNNNNNNNNTNNNNNTNNNNNCANNNANNNNNNNNNNNTNNNNNNNNNNNNNNNANNNNNANNNNNNNNNTNNNNNNNNNNNNNNTNNNNNNNNNNANNNNCNNGNNNNNNCANNNNNNNNNNNNGNNGNNNNNNNNGNNNNNNNCNNNNNNNTNNGNNNGNNNANNNNNNNNGNNNNTGGNCNNGNNNNTNNNNNNNNNNNNNNGANNNNNNCNNNNNNNNNNNNNANNNNNNNGNNNNCNNNNNNTGGCANCAGNYNNNCNNCNNNNTCNTCNNGCMTCNGCNGYNGTACCNGNGAAANNCCACNGCNCCATTTNCTTGAGNNATGN-NNTTNCNCTGCNCNNNNTAGNRNCNNCAN-GCCYACNYTGNAGWCGGTTTTATCATACCNNRTTTWNTGGGNNGNRTNNTANGGGGGTNTTCANNNAMCCNRCAGKTNTNNNNNNNNNNNNNGNNNNNNNNNNNNNNNNTNNGAGNRNGNNNNNNNNNNNNNNNNNNNNNNNNGNNNNTNNNNNNNNNNNNNNNNNCGNNNNNNNNNNNNNT
Mg72              NNNNNNANGNNCNCATNNNNNNNNNAGNAACGTNNNNGNNTRNTNNANNYCCNNCNNNNNNNNNNNNNNNNNNNNTTNNGNNNNNNANNNNNNRGNNNTTTGNNNCNNNNGGTNCNNNNCNANNNANNNNANNGNNNNANTNTNNNNNNGNNNNNNNNNNTCNNNNNNNTNNNNNNANCNNNTGNNNNNNNANNNNNNNNNANNGGNNNAGNNCNNNGNGCNNTNNNCCNNNNNTNNANNNTNNNNNNNNNNGNTGNGNNNNTGNAGNTNNNNYNNTNNCNNNCNNNNTNGNNCNGANNNNNNANTNGANNNNNGGGNGNGNNTGNNNNNNNAANNNNNNGANNNNNNNNNNNGGGNNNNNNGAGNACNNNCNNTANNNACCNNNGCNNNNNCNNANTCTCNGNCNNNNNGNNNNNNCNNNNGGNNGNNNTNCNNTCGNNANNNNNNNNNCNNNNNCGANNNNNNTTNANNNTNNNTCNNNNANNNNNNNANNNTNNNTNNNNNNNNNNNANNGANANGNNNNNNNTNNTNNNGNNNNNGNTNNNNNNNNNNRNNNNCNNNNNNNNNSAANNNANNCNNCANNNNNNNNNNNNGNNNNNNNNNNNGNNNTNNGNNNGNNNNNNTCNNNNGNNNNTGGNCNNGNNNNNNNNNCNNNNNNNNNNNNNCNNNCNTANNNNNNNNNTANNANNNNNNNNNCNNNNNCTNGNNNCAGNNCNNCGNCGGNCNCNTCTNGCNCCNGMCGTNGNACCCNTGAAATNNCACCNCNCCANNTGCTTGNGACNTGNNANNTNCGCNGCNNCNNNTAGNNTCNTCAGNGCNCCCATTGNAGNCGNTTTTNNCATAYCANGNTNNNTGRGNNGNGTNTGNGGGNNGTCTTCNNNGAACCAGCNNKTANCNNNNANTNNNNNGNNNNNNNANNANNNNNTNNGANNRNGNNNNNNNNNNNNNNNNNNNNNNANGNNTNNNANNNNTNNNNNNNNNNNGNNNNNNACNNNNNT
Mg74              NNNNNCANNNNSNCNTNNNNNTNN-AGNNNCNTNNNNGNNTNNNNNANNNNCNACNNCNNNNNNNNNANNNNNNNNNNNGNNNNNNNNNNNNAGNKNNTNTNNNNCNNNNGGNNNNNNNCNNNNNNNNNNANNNNNNNANTNTNNNNNNNANNNNNNNGNTCNNNNNNNNNNNNANNNNNNNTGNNNNNNNNNCNCNNNNNNNNGNNNNAGNNNNNNGNNNNNTNTNNCNNNNNTNNNNNNNNNNNNNNNNNGNNNNNNNTNTNNNGNNNNNNNNNNNNNNNNNNNNNNNGNNCNNNNNNNNNNNTNNANANNNGNNNNNNNNTNNNNNNNNNNNNNNNNNANNNANNNCCNNNGGNNNGNNNAGNNNNNNCNNTANNNNCNNNNNNNNNNCNNNANNNNNTGNNNNNNNGNNNGNNCNNNNGGNNGNNNTNCNNNCGNNNNNNNNNNNNCNNNNNCGNNNNNNNTNNNANNNNNNNNNNNNANNNNNNNANNNTCNNTNNNNNGNNNNNNNNNANANNNNNNNNNTNNTNNNNNNNNNNNNNNNNNNNNNNANNNNCNNNNNNNNNCANNNNANNNNNNNNNNGNNNNNNNNGNNNNNNNNNNNNNNNTNNGNNNGNNNANNNCNNNNGNNNNTGGNNNNNNNNNNNNNNNNNNNNNNNNNNNNYNNNNNNNNNNNNNNNNNANNNNNNNNNNNNCNNNNNNTNNCAACAGTYNNNCGNCNNNNNNNTCTNGYCCCNGCCGYNGNNNCNNTGAAATNCCANCGCNCCATTTGCTTGNGAYATGNAANNNCCNCTGCGCCANNNAGNRNCNTCAGAGCNCACNYTGNNGACGNTTTTATCATAYCANGTTNWNTNGGNNGNGNNNKNGAGGGGYCTTYANAGAANCNRCNNKTATNNNNNANTNNNNNGNNNNNNNNNNNNNNNNNNNGAGNRNGNNNNNNNNNNNTNNNNNNNNNNANGNNNNTNNNNNNTNNNNNNNNNNCGNNNNNNNCNNANNT
Mg77              CNNNNCANNNNCNCATNNNTNTNN-AGTNACNTANNNNNNTANNNNANNNNCNNCNNNNNNNNNNNNANNNNNNNTTNNGNNNNNNANNNNNAGNNNNTNTGNNNCNNGNGGTNNNNNNCNANNNANNNNANNNNNNNANTNTNNNTNANANNNNNNNGNTNNNNNNNNTNNNNNNNNNNGNNGNNNNNNNANCNCNNANNANNGNNNCAGNNCNANGNNCNNTNTNNYNNGNNTNNNNNNTNNNNNNNNNAGNKNNGNNNATNNNGNTGNNNNNNNNNNNTNCNNNNNNGANNNNNNNNNNNNNTNNAGATNNGNGNGNGNNNNNNNNNNNANNNNNNNGANNNNCNNCNNNNGGNNNNNNGANNACNNNCNNTANNNNCCNNNNNNNNNCCNNANTNNCNGNCNNNNNGNNNGNNCNNNGGGNTGNNNTNCNNNCGNNANNNNNNNNNCNNNNNNNANNNNNNTNNNANNNNNNNCNNNNANNNNNNNANNNTNNNTNNNNNGNNNNNANNNANANGNNNNNNNTNNNNNNGNNNNNNNTNNNNNNNNNNANNNNYNNGNNNNNNSAANNNANNCNNCNKNNGNNNNNNNNNNNNNNNNCNNNGNNNTNNGNNNGNNNANNTCNNNNNNNNNTGGNNNNGNTNNNNNNNNNNNNNNNNNGANNNNNNNNNNNNNNNNNNNNANNAANNANNNNNCNNNTNNTSACANYAGTNCNNCNCCGNNNTCNTCTNNCACCNGACGYAGTANCCNTGAAATNNCACNNCNCCNYTTNCTTGNGANNTGNNANTNCCGCTGCGCCMNNTAGNRCCNTCAGNNCCCNCACTGAAGNNGGTTTTNTCATNCCANRTTNWNTGGGNTGNATNNGAGAGGGGTNTTCNNNGAMCCRGNNGTTATCTGTCANTNNNNNGNNNNNNNNNNNNNNNNTNNGAGNRNGNNNNNNNNNNNNNNNNNNNNNGNNGNNNNTNNNNNNNNNNNNNNNNNNGNNNNNNACNNNNNT
Mg79              NNNNNNNNNNNCNCNTANNNNNNN-AGNNNNNTNNNNNNNTNNTNNANNNNCNNCNNNNNNNNNNNNANNNNNNCNTNNNNNNNNNNNNNNNNGNNNNTNTNNNNNNNNNGGNNNNNNNNNNNNNANNNNNNNNNNNNANNNTNNNTNANNNNNNNNNGNNNNNNNNNNNNNNNNNNNNNNNTNNNNNNNNNNCNCNNNNNANNGNNNCAGNNNNNNNNNNNNTNTNCNNNGNNTNNNNNNNNNNNNNNNNANNNNNGNNNATNNNNNNNNNNNNNNNNCNNNNNNNNNNGANNNNNNNNNNNNNTNNANNNNNGNNNNNNNNWNNNNNNNNNNNNNNNNGANNNANTNNNNNNGGNNNGNNGNNCNNNNNCNNTNNNNNNNNNNNNNNNNNNNNNNTNNNNGNNNCNNNGNNNGNNCNNNNGGCNGNNNNNCNNNNGNNACNNNNNNNNNNNNNNNNNNNNNNNTTNAANTNNNGNNANNNANNNNNNNNNNNTNNNNNNNNNNNNNNNNNNNNNANNNNNNNNNTNNNNNNNNNNNNNNNNNNNNNNNNNANNNNCNNGNNNNNNSANNNNANNNNNNNNNNNNNNNNNNNGNNNNNNNNNNNGNNNTNNGNNNGNNNANNNNNNNNNNNNNTGNNNNCGNNNNNNNNNNNNNNNNNNNGANNNNNNNNNNNNNNNNNNNTANNNANNAGGNNNCNNNNNNTGRCAACAGNNCNNCGCCGNNNNCNTCTNNYCCCTGACGYGGTANCNNTNAAATNNCACNGCNCCNYTTNCTTGNGNYATGNNANTNCCNCNGCNCYMYNTAGNGTCNNCANNNCCCCCNYTNGAGANNGNTNTNNCACAYCANRTTNTNTGGGNTGNGTNNNAGGNNGGTNTTNNTNNAMNCAGCAGGTNTNTNNNRGTNNNNNGNNNNNNNNNNNANNNNTNNGAGNNNGNNANNNNNNNNNNNNNNNNNNGNNGNNNNNNNNNNNNNNNNNNNNNNNGNNNNNNANNNNNNT
Nv120             NNNNNCNNNNNNNCNNNGNNNNNNNANNNNNGTNCANNNNCANTNCGCCTNSTNCGCNGNNNNATNNANNNNNNNNNNANNNNNNNGNNNNNNGNNNNTNTNNNNNNNNNGNNNNNNGNNNNNNGNNNNNNNNNNNNNNNCNTNNNNNNNNNNNNCNCNNTNNNNANNNNNNNNNNNNCNNNTNNNNNNNNNGNNCNNNNNNNNGNNNNAGNNNNNNNNNNNNNNNNNNTNNNNTNNNNNNNNNNNNNNNNANNNNNNNNCNTNNNNNNNNGNNNNNNNNNNNNNNNNNNNNNCNNNNNNNNNNNNNNNNNNNNNNNNNNNNNNNNNNNNNNNNNNNNNNNNNNNNNNNNNNNGGNNNNNNNAAGNNNNNNCNNTNNNNNCNNNNNCNNNNNNNNANNNNNNGNNNNNNNGNNNNNACNGNNNGNNNNNNTCNNANNGTNANNNNNNNNNNNNNNNNNNNNTNNNTNNANNNNNNNNNNNNKANNNNNNNNCNNTNNNNNNNNTNNNNNNNNNNNNNNNGNNNNNATCCNKNNNNNNNANSNNNTNNNNNNCNNNNNCYCNNNTNNNTANNNNNNNNCNNNNNNANNCNNNNGGGNNGNNANNNNNNGCTNGGNNYNNGNGANNNNNNNNNNNNNGNNCNNGNNNATNNTNNNNNNNNNNNNNNTNNNNNNNAACNNNGGNNNANNNNNANNNNNNNSNNTTNNNNNNNNNNNNNNNNNNNNNNNNNNNCNNNNNNNNNNNANNNNNCNNNNCNNCNNNNNNNNNNNNNNNNNNNNNNNNNNNNNNNNNNCNNNNNNNNNNNNNNNNNNNNNNNNNNNNNNNNNNNNNGNNNNNNNNNNNNNNNNNNNNNNNNNNNNNNGNNNNNNNNNNNNNNNNNNNNNTNNNNNNNNNNNNNNNNNNNNNTGAGCGNRNACNNNNNNNNNCNTNNNANAAACNNNNNNNNNNNNNNNNNNNNNNNNGNNNNNNNNNCNNNNNNNNNNNNNNNNNNNNNC-NNNNN
Nv122             NNNNNCNNNNNNCNNNNGNNNNNNNANNNACGTNCTYNTNCNNNTCGNNTCCTTCGNNGNGNNMYMTAAYNNNNNNNNAGNNNNNNNNNCNNNGNGNNTNTGNNGNNNNNGNTNCNNGNNNNNNGNNNNNNNTNNNNNNNCNTNNCNGNGANNNNCNCGNTNANNNNNNNNNNNNNNNCNGNNNGNNNNNNNGNNCNNNNNNNNGNNNNAGNNNNNNNNNNCNTNNNCNTNNTNTNNANNNTNGNNNNNNNNGNNNNGRNNNTGNNGNNNNGNNANNNNNNTNCNNNNNNNNNNNNANNNGNNNNNNNAGNNNNNNNGGNNNNNNNNGNNNNCANNNNNNGANNNNNNNNNNNNGGGNGNNNNANNANNCNCNNTNNNNGCNNNNNNNNNNNNNNANNNWNNGNNNNNNNGNNNNNNCNGCNGGNNNNATTCCNATCNTNNNNNGCNGCNNCNNNNNGNTATNCNTNANNNNTTNGNNNCNKANNNNNNNACNNTNNNTNNNNTNNNNNNNNGGANANNGNNNNANTCNNNNNGGNNNANGTNNTNTNNNCNAANTNCNCGNNTNTNNANNNNNNNNNNNANNAANNYNNANGGGNNGNNNNAGKNNNCTGGGNCCNNNNGANNNNNNNG-NNTNGNNCNNGGNNANNNTNNNNNNTNNNNNNNTCNNNCNNAANNNNGNCNNANTNCGANNNTNNNCNTTTCYNNNNNNNNCNNNANNNNGNNCNNNNCNNNNNNNNNNNNNNNNNNNCNNNNNCNNNNNNNNNNNNNNNNNNNNNNNNNNNNNNNNNNNNNNNNNNNNNNNNNNNNNNNNNNNNNNNNNNNNNGNNGNNNNNNNNNNNNNNNNNNNNNNNNNNNNNNGNNNGNNNNNNNNNNCNNNNNNTNNNNNNNNNNNNNNNANNNANARTGCGARAACRRCGGNAANNNTTNNANANAGNNNNNNNNNNNNNNNNNNNNNNNNKNNNNNNANNCNTNNNNNNNNANNNNNTNNNNNNNANNN
Nv123             NNNNNNNNNNNNNNNNNGNNNNNNNNNNNACGTNCNNRNSCNNNNNGNNNCSTTCNNNNNNNNAYNTANNNNNNNNNNNNNNNNNNNNNCNNNNNNNNTNTGNNNNNNNNGNNNNNNGNNNNNNNNNNNNNNNNNNNNNNCNNNNNNNNNNNNNNCNCNNTNNNNNNNNNNNNNNNNNNNNNNNNNNNNNNNNNNNNNANNNNNGNNNNNGNNNNNNNNNNNNNNNNNNNNNNNNNNNNNNNNNNNNNNNNNNNNNNNNNNNNNNNGNNNNNNNNNNNNNNNNCNNNNNNNNNCNNANNNNNNANNNNNGNNNNNNNNNNGNNNNNNNNNNNNANNNNNNNNNNNNNNNNNNNNGNNNNNNNNANNNNNNNNNNNNNNNNNCNNNNNNNNNNNNNANNNNNNGNNNNNNNGNNNNNANNNNNNGNNNNNNNCNNNNNGNNNNNNNNNNNNNNNNNNNNNTNNNNNNNNNNNNNTNNNNNNNNANNNNNNNANNNTNNNNNNNNNNNNNNNNNNNNNNNNGNNNNNNNNNTNNNNNNNNANGNNNNNNNNNNNNNNNNNNNNNNNGNNNANNNNNNNNNNNANNNNNNNNNNNGNGNNNGNNNNNNNNNNTNGNNNTNNNNNNNNCNCNNNNNNNNNNNNNNNNNNNNNTNNNNNNNTNNNNNNNNCNNNNNNNNNNNKNNNNNNNNNNNNNNNNNNNNNNNNNNNNNNNNNNNNNNNNNNNNNNCNNNNNNNNNNNNNNNNNNNNNNNNCNNNNNNNNNNNNNNNNNNNNNNNNNNNNNNNNNNNNNNNNNNNNNNNNNNNNNNNNNNNNNNNNNNNNNNNNNNNNNNNNNNNNNNNNNNNNNNNNNNNNNNNNNNNNNNNNNNNNNNNNNNNNYNNNNNNTNNNNNNNNNNNNNNNNNGNNNNNNGNNNNNNNNNNNNNNNNNNNNNNANNANNNNNNNNNNNNNNNNNNNNNNNNNNKNNTNTNNNNCNNNNNNNNNNNNNNNNNNNNNNNNNNNN
Nv125             NYNNNCNNNNNNNNNNNGNNNTNNNANNNACGTNCANGTCCNCTTNRCCTCCTTCGCNGNNTGATNTAANNNNNNTNNNGNNNNNNGNNCNNNGGGNNTNTRNNGCNNNNGRTTCNNGNNNNNNGNNNNNNNNNNNNGNNNNTNNCTNNNANNNNCNNGNTNNNNNNTNTNGNNNNGNNNGNTNNNNNNNNNNNNCNNNNNNNNGNNNNAGNNNNNNANNNNNNNNNNNTNGNNTNNNNNNTNGNNNNNNNNNNNNNGNNNNTNNNGNNNNGNNANNNNNNNNCNNNNNNNANCNNANNCGNNNNNNGNGNTNNNNGGNNGTNNNNNGNNNNCANNNNNNNANNNNCNNNNNNNGGNNGNNNANGNNNNNNCNNTNNNNNCCNNNNCNGNNNCNNANNANNNGNNNNNNNGNNNNNACNGNNGGNYNNANTCCNANCGNNNNNNGNNNCNCCNNNNGGATRNNCNTNANNNNNNNGNNNNNNANNNNNNNACNNTCNNTNNNNNNNNNNNNNGGANNNNGNNNTAATCCNNNNGNNCNANGNNNNNTNNNCCAANNNCYCNNNTNTNNAANNNNNNNNNNANNAANCCNNANGGGNNNNNNNARTNNNNTNGGNNTNNNCNANNNNNNNGCNNNNGNNNNNGNNNANNYTNNNNNGTNNNNNNNTNNNNCNNAANCNNNGTNNANTGCNANNNTNTNCNTTTCNNNNNNNNNCNNNNNGNNGNNCNNNNCNSNNNNNNNNNNNNNNNNNNNNCNNCNNNNNNNNNNNNNNNNNNNNNCNNNNNNNNNNNNCNNNNNNNNNNNNNNNNNNNNNNNNNNNNNNNNNNNNNNNNNNNNNNNNNCNNNNNNNNNNNNNNNNNNGNNANNNNNNNNNNNCNNNNNATNNNNNNNNNNNNNNNNNGNNNAGAGYGAANANNNNGNAAAACNTTNNANANACNNANNNNNNNNNNNNNNCNNNNNNKNNTNNNNNNCNNNNNNNNNNANNNNNNNNNNCNNANNN
Nv127             NCNNNCNNNNTNNNNNNGNNNNNNNANNANNNTANANNNNNANNTNGNNNCCTTCGCNGNNNNATNNANNNNNNCNNNANNNNNNNNNNNNNNGNGNNTNTNNRNNNNNNGANNNNNGNNNNNNNNNNNNGNNNNNNTNNNNTNNNNNANNNNNNCNCGNTNNNNNNNNNNNNNNNANNNNNTNGNNNNNNNNNNCNNNNNGNNGNNNNAGNNNNNNNNNNCNNNNNNNTNGNNTNNNNNNTNNNNNNNNNNNNNNNGNNNNTNNNNNNNNGNNNNNNNNNNNNNNNNNNNNNNNNNNNNGTNNNNNNANNNNNNNNNNNNNNNNNNNNNNNCNNNNNNNNATNNNNNNNNNNGGGNNGNNNNNNCNNNNNCNNTNNNNNCNNNNNNNGNNNNNNANNNNNNGNNNNNNNGNNNNNNCNNNNGGNNNNANNCCNANNGTNNNNNNNNGNNCNNNCNNNNNNNNNNTNNNNNNNTNNNNNN-NANNNNNNNACNNTNNNNNNNNNNNNNNNNNNGNNANNNANNNAATCNNNNNGGNNNANGNCNNNTNNNCNNNNNNCYCGNNTNTNNANNCNANNNNNCNNNNNNNNNNANGGGNNGNNANAGTGNNNTNGNNCTNNGNGANNCNNNNGNNAKNGNNNNCGNTNNNNTNNNNNNNTNNNNNNNTNNCTCNNNRCTNNNGCANANNNCNAANNTNNNSNTTTNTNNNNNNNNNNNNNNGNNGNNCNNNNCNNNNNNNNNNNNNNNNNNNNNNCNNCNNNNNNNNNNNNNNNNNNNNNNNNNNNNNNNNNNNNNNNNNNNNNNNNNNNNNNNNNNNNNNNNNNNNNNNNNNNNNNNNNNNNNNNNNNNNNNNNNNNNNNNGNNNNNNNNNNNGNNNNNNNNNNNNNNNNNNNGNNNNNNNNNNNANAGYGNRTACNGNGNNNNNCCTNNNANANASNNNNNNNNNNNNNNNNNCNNNNNNGNNNNNNNNNCNNNNNNNNNNANNNNNNNNNNNNNANNN
Nv130             CNNNNNGTNNNCNNRNNNNNNNNNNANNNNCNTNNTNNNNNNNNNNANNNCCNTCNNNNNNNNNNNNAANNNNNCNNNANNNNNNNNNNNNNNGGGNNTNTNNNNNNNGNGNNTNNGGNNNNNNNNNNNNGNNRNNNNNNNNTANNNNAGNNNNNCNCGNNNANCNNNNNNNNNANNNNNANTNGNNNNNNNNNNCNGNNNGNNGNNNNAGNNNNNNNNNNNTTNNNNNNNNNNCNNNNNNTNNNNNNNNNANNNNNGNNNNTNNNNNNANGNCNNNNNANNNNNNNNNNNNNCNNNNNCGNNNNNNNRNNNNNNNNNNNNNNNNNNNNNNNCNNNNNNNNNNTNNNNNNGNNNGTNNNNTNNNGNNNNNNTNNTNNNNNCNNNNNNTNNNNNNCANNNNNAGNNNNNNNGNNANNNCNNCNGGNNNNATNCCNATNGNNNCNNNCNNNGNNNGNNNNNNNNNN-TNANNNNNTNNNNNTNNANNNNNNNNCNNTNNNTNNNNTNNNNNNNNNNNNNNNAANNNNNTCNNNNNNNNNNNNNTNNNYNGCNNNNNNNNNNYNNANNNNCANNNNNNNCCGNNNGNANNNNNNNNGNNNNNNNNNNNNNNNTGGNNNNNNNNNANNCNNNNNNNANCGNNNNNGNNNNTNNNNNNNNGNNNNNNNNNNNNTNACANNNNNNNNNNANNNCNNANNTNTNNNNTTNNNNNNNNNNCNNNWNNNNNNNNNNNNCNNNNNNNNNNNNNNNNNNNNNNNNACNNNNNNNNNNNNANNNNNNNNNNNNNNNNNNNNNNNNNNNNNNNNNNNNNNNNNNNNNNNNNNNNNNNNNNNNNNNNNNNNNNNNNNNNNNNNNNNNNNNNNNGNNNGNNNNNNNNNNNNNNNNNNNNNNNNCANGNNNNNANNNANAGACCGTATACNGTNNNANNNNTTNNAGARNGNNNNNNNNNNNNNNNNNNNNNNANNNNNNTNNNNCNNNNNNNNNNANNNNGNNNNNNNNNNNN
Nv131             NNNNNCGTNTNCNNNNNNTNNNNNNANNNNCNTNNTNGNNCNNNNNANNTNCNTCNNNNTNNNNNNNAANNNNNNNNNANTNNNNNGNNNNNNGNGNNTNTNNNNNNNNNGNNNCNGGNNNNNNNNNNNNNNNNNNNNNNNNTNNNNNNNNNNNNCNCNNTNNNNRNNNNNNNNNNNNNNNNTNNNNNNNNNNNNCNGNNNNNNGNNNNAGNNNNNNNNNNNTNNNNNNNNNNNCNNNNNNNNNNNNNNNNNNNNNNNNNCNTGNNNNNANGNCNNNNNNNTNNNNNNNNNANNNNNNNCGTNNNNNNANNNNNNNNNNANNNNNNNNNNNNNNNNNNNNGNNNNNNNNNNNNGGGNNNNTNNNGNNCNNNTNNTNNNNNCNNNNNNNNNNTNNNANNNTNAGNNNNNNNGNNANNNCNNNNGRNNNNANNCCNRTNGNNNCNNNCNGNGCNNGNNGNNNNTNNRTNANNNNNTNNNNNNNNANNNNNNNACNNTNNNNNNNNNNNNNNNNNGNNNNNNANNNNANTCNNNNNNNNNNNNNTNNNCNNCNTNNNNNNNNYNNNNNTNCANNNNNNNCCNNNNGNANNNNNNNNGNNNRNNNNNNNNNNNTGGNNNNNNGNNANNNNNANRNNANCGNNCNNNNNNNNNNNNNNNNGNNNNNNNNNNNCNNANNNNNNNGNNNNANNNNGNANNTNNNNNNTWTNNNNNNNNNCNNNNNNNNGNNNNNNNCNNNNNNNNNNNNNNNNNCNNNNNNANNNNNNNNNNNNNANTNNNNNNCNNNNNNNNNNNNNNNNNNNNNNNNNNNNNNNNNNNNNNNNNNNNNNNNNNNNNNNNTNNNNNNNNNNNNNNNNNNNNNNNNGNNNNTNNNNNNNNNNNNNNNNNNNNNNNNANGNNNNNNNNNNNANACCNTRTACNGNNNNNNNNNTNTGAGANNGNNNNNNNNNNNNNNNNNNNNNNNNGNNNNTNNNNCNNNNNNNNNNNNNNNNNNNNNNNNNNNN
Nv134             NNNNNCGNNNNCNNNNNNNNNNNNNNNNNNNNTNNTNGNNNNNNNNNNNNNCNTCNNNNNNNNNTNNAANNNNNNNNNNGTNNNNNNNNNNNAGNGNNTNTNNNNNNNGNGNNNNNGGNNNNNNNNNNNNNNNNNNNNNNNNTANNNNNNNNNNNNNNNNNNNNNNNNNNNNNNNNNNNNNNNNNNNNNNNNNNNCNGNNNNNNGNNNNAGNNNNNNNNNNNNNNNNNNNNNNNCNNANNNNNNNNNNNNNNNNNNNNNNNNNNNNNNNANGNNNNNNNNNNNNNNNNNNNNNNNNNNNNNNNNNNNNANNNNNNNNNNNNNNNNNNNNNNNNNNNNNNNNNNNNNNNNNNNNNGKNNNNNNNNNNNNNNNTNNTNNNNNCNNNNNNNNTNNNNNANNNNNAGNNNNNNNGNNANNNCNNCNGGNNNNNNNCNNNNNNNNNCNNNNNNNGNNNGNNNNNNNNNNATNNNNNNNTNNNNNTNNANNNNNNNANNNTNNNNNNNNNNNNNNNNNNNNNNNNNNNNNNNTNNNNNNNNNNCNNNTNNNNNNCNCNNNNTNNNNNNNNNNNCANNNNNNNCNNNNNNNNNNNNNNNNNNNNNNNACNNNNNNNTNGNNCNNNNNNNRNNNNNNNNNANCGNNNNNNNNNNNNNNNNNNNNTNNNNNNNNNNNNNANNNNNNKGNNNNANNNNNNNNNNNNNNNNTNNNNNNNNNNNNNNNNNNNNNNNNNNNNCNNNNNNNNNNNNNNNNNNNNNNNNNNNNTNNNNNNNNNNNTNNNNNNNNNNNNNNNNNNNNNNNNNNNNNNNNNNNNNNNNNNNNNNNNNNNNNNNNNNNNNNNNNNNNNNNNNNNNNNNNNNNNNNNNGNNNNNNNNNNNNNNNNNNNNNNNNNNNNNNNNNANNNANNNNNANACCNTANANNNTNNNNNNNNNNTNAGNNNGNNNNNNNNNNNNNNNNNNNNNNNNNNNNNNNNNNCNNNNNNNNNNNNNNNGNNNNNNNNNNNN
Nv134_R           NNNNNNNNNNNCNNNNNNNNNNNNNANNNNNNTNNTNNNNNNNNNNNNNNNCNTCNNNNNNNNNTNNAANNNNNNNNNANNNNNNNNNNNNNAGNGNNTNTNNNNNNNNNGNNTNNGGNNNNNNNNNNNNNNNNNNNNNNTNTANNNNANNNNNNCNNGNNNNNCNNNNNNNNNNNNNNNNNTNNNNNNNNNNNNCNGNNNGNNGNNNNAGNNNNNNNNNNNNTNNNNNNNNNNCNNNNNNNNNNNNNNNNANNNNNNNNNNTNNNNNNANGNNNNNNNNNNNNNNNNNNNNNNNGNNNNNNNNNNNNANNTNNNNNNNNNNNNNNNNNNNNNNNNNNNNNNNNNNNNNNNNNNGKNNNNNNNNNNNNNNNNNNTNNNNNNNNNNGNNNNNNNNNNNNNNNAGNNNNNNNGNNANNNCNNCNGGNNNNANNCCNNNNNNNNCNNNCNNNGNNNGNNNNNNNNNNNTNNNNNNNNNNNNATNTANNNNNNNNNNNTNNNNNNNNNNNNNNNNNNNNNNNNNNNNNNNTCNNNNNNNNNNNNNNNNNCNNCNNNNNNNNNNYNNNNNNNCANNNNNNNNCNNNNNNNNNNNNNNNGNNNGNNNCNNNNNNNTNGNNNNNNGNNANNNNNNNNNNANCGNNNNNGNNNNTNNNNNNNNNTNNNNNNNNNNNNNANNNNNNNNNNNNANNNNNNNNNNNNNNNNTNNNNNNNNNNNNNNNNNNNNKNNNNNNNCNNNNNNNNNNNNNNNCNNNNNNNNNCNNNNNNNNNNNNNNTNNNNNNNNNNNNNNNNNNNNNNNNNNNNNNNNNNNNNNNNNNNNNNNNNNNNNNNNNNNNNNNNNNNNNNNNNNNNNNNNNNNNNNNNGNNNNNNNNNNNNNNNNNNNNNNNNNNNNNANNNNNNNNNNNNNANACCNTATANNNTNNNNANNNTNTNAGANNGNNNNNNNNNNNNNNNNNNNNNNNNNNNNNTNNNNNNNNNNNNNNNNNNNN-NNNNNNNNNNNN
Nv136             NNNNNCGTNNNCNCNNNNNNNNNNNANNNACNTNNTNNNCCNNTNNNNNTNCNTCNNNNTNNNNNNNAANNNNNCNNNANTNNNNNGNNNNNNGNGNNTNTNNNNCNTNNGNNTCNGGNNNNNNNNNNNNNNNMNNNGNNNNTANNNNAGNNNNNCNNNNNNNNCNNNNTNNNNNNNNCNNNTNNNNNNNNNNNNCNGNNNNNNGNNNNAGNNNNNNNNNNNTNNNNNNNNNNNCNNNNNNNNNNNNNNNNANNNNNGNNNNTNNANTNANGNCNNNNNNNNNCNNNNNNNNNCNNNNNCNNNNNNNNANNNNNNNNNNNNNNNNNNNNNNNCNNNNNNNNANNNNNNNNNNNNGNNNNNTNNNNYNNNNNTNNTNNNNNCNNNNNNNNNNNNNNANNNTNAGNNNNNNANNNANNNCNNNNGRNNNNANTCCNANCGNNNCNNNCNGNGNNNGNNGNNNNNNNATNANNNNNTNNNNNTCTANNNNNNNNCNNTCNNTNNNNNNNNNNNNNNGANNNNNANNNNNNCNNNNNNNNNCNGNNNNNNNNNNNCNNNNNNNYANNNNNNCANNNNNNNNNNCANGNANNNNNNNNGNNNNNNNNNNNNNNNTNGNNNNNNNNNAANNNCANNNNANCGNNNNNGNNNNTNNNNNNNNNNNNNNNNNNNNNNCANNNNNNKKNNNNANNNCNNANNTNNNNNNTTNNNNNNNNNNNNNNNNNNNNNNCNNNNCNNNNNNNNNNNNNNNCNNNNNNNNNNNNNNNNNNNNNNNNNNNNNNNNNNNNNNNNNNNNNNNNNNNNNNNNNNNNNNNNNNNNNNNNNNNNNNNGNNNNNNNNNNNNNNNNNNNNNNNNNNNNNNNNNGNNNNNNNNNNNNNNNNNNNNNNNNNNNNNNNNNNNNNNNNNNNANACCGTANNCNNNNNNNNNNNTTNNAGAANGNNNNNNNNNNNNNNNNNNNNNNNNNNNNNTNNNNCNNNNNNNNNNNNNNNGNNNNNNNNNNNN
Nv138             NCNNNCNNNNNNNNNNNGNNNNNNNANNNNNGTNCWNRNCCNNTNNGNNNNCYTCNNNGTNNNNTNTAANNNNNNNNNAKTNNNNNNNNNNNNGNGNNTNTNNNNNNNNNGNNNCNNGNNNNNNGNNNNNGNNNNNNNNNNNTNNNNNANNNNNNCNCNNNNANNNNNNNNNNNNNNNNNNNTNNNNNNNNNNNNCNNNNNNNNGNNNNAGNNNNANNNNNNNTNNNNNNNNNNNNNNNNNTNNNNNNNNNANNNNNNNNNNTNNNGNNNNGNNNNNNNNNNNNNNNNNNNNNCNNANNNNNNNNNNNAGNNNNNNNNNNNNNNNNNGNNNNCNNNNNNNNANNNNNNNNNNNGGNGNNNNNNNGNNCNNNCNNTNNNNNCNNNNNNNNNNCCNNANNNNNNGNNNNNNNGNNNNNNCNNCNGGNNNNANTCCNANNGTNNNNNGNNNCNNNNNNNGNNNNTNNNTNNNNNNNYNNNTANNTANNNNNNNNCNNTNNNNNNNNNNNNNNNNNGGNNANNGGTNNNNTCCNNNNNNNCNANGNCNTNTNNNNCNANNNCCCNNNNNNNCANNNNNNNNNNNNNNNANNNTNNNGGGNNNNNNNANKNNNNTNGNNNCNNNNGANNNNCNNGNNNNNGNNNNNNNTNATNNNNNNNNNTNNNGNNNTCNNNNNNNACNNNNGTNNANTNCNANNNNNTNSNTCTNYNNNNNNNNNNNNNNNNNNNNNNNNNCNNNNNNNNNNNNNNNNNNNNNNCNNCNNTNNNNNNNNNNNNNNNNNNNNNNNNNNNNNNNNNNNNNNNNNNGNNNNNNNNNNNNNNNNNNNNNNNNNNNNNNNNNNNNNNNNNNNNNNNNNNNGNNNNNGNNNNNNNNNNNNNNNNNNNNNTNNNNNNNNNNNNNCNNNNNNNANAGTGNRNACNNNGGNNANCNTTNNANCAASNNNNNNNNNNNTNNNNNNNNNNNNGNNNNNNNNNCNNNNNNNNNNNNCNNNNNNNNNNNNNNN
Pa140             NNNNNNNNNNNNNNNNNNNNNNNNNNNNNNCNTANNNNNNNNNNTNNNNNNCNNNNTNNNNNNNNNNANNNNNNNNNNNNNNNNNNGNNNNNNGNNNNTNYNNNNNGNNNTNNNYNNNGNCNNNNNNNNNNNNNNNNNNNTNNNNNNNNNNNNNNNNNNNNTANNNNCNNNNNNNNNNNNNNTNNNNNCNNNGNNCNNRNNNNGTGNNNNTNNNNANNNNNNNNNNNNNNNNNNNNNNNNNNNNNNNNNNNNNNNNNNNNNNTGNNGNNNNNNCANNNNNNNCNNSNNNNNNNYNNNNNTNTNNNNNNNSANNNNNNRNNNNNNNNNNNNNNNNNNNNNNNNNNNNNNNNNNNNTGNNNNNNNNNNNNNCNNNNNNNNNNNCNNNNNNNNNNCNNANNNNNNTNNNNTNNGNNNNNNNNNNNNGNNNANNNNNNNNCNNCNNAANNANNNNNNNNNNNNCNNNNNNNNNNNNNNNNNNNNNNAACNGTARNCAATNNTTAANNNTACAATNGNGANARNNNNNNNNNNNANNNNNNNNNNNNNNNNTNCNNNNNNNNNNNNNNNNNNNNNNNNNNNNNANNNNNNNNNNNNNNNNNNNNNNNNNNNNNNNNNNNCNNNNNNNNNNNNNNNNNNNNRNNNNNNNTNGCNNNNNGNNNANNNNNNNNNNNNCNNNNNNANNNNNNNNNNNNNNNCNNNNNNNNNNNNNNNNNNNNNNANNNNNGNNNNNNNNNNNNNNNNNNNNNNNNNNNNNNNNNNNNNNNNNNNNNNNNNNNNNNNNNNNNCNNNNNNNNNNNNNNNNNNNNNGNNNNNNNNNNNNNNNNNNNNNNNNNNNNTNNNNNNNNNNNNNNNNNNNNNNNNNNNNNNNNNNNNNNNNCNNNNCNNNNCNNNNNNNNGNNNNCNNNNNGNNNNNNNNNNNNNNNNNNNNTNCNNGAAANTTCACTTGTTACGANAGNACGNNCGAANGTGNGCNNTATNGTCGCWTTTAACAGGNNNANNCN
Pa141             NNNNNNNNNNTNNNNNNNNNNNNNNNNNNNCNTNNNNNNNNNNNTNNNNNNCNNNNTNNNNNNNNNNANNNNNNNNNNNNNNNNNNGNNNNNNGANNNTNYNNNRNGNNNTNNNTNNNGNSNNNNNNNNNNNNNNNNNNNTNNNNNNNNNANNNNNNNGNNNANNNNCNNNNNNNNNNNNGNTTNNNNCNNNGNNCNNANNNNGTGNNNNTNNNNNNNNNNNNNNNNNNNNNNNNNNNNNNNNNNNNNNNNNNNNNNNNNNNTNNNNNNNNNNCNNNNNN-NCNNSNNTNNNNYNNNNNTNNNNNNNNNSANNNNNNNNNNNNNNNNNNNNNNNNNNNNNNANNNNNNNNNNNNTGNNANNNNRNCNNNCNNNNNNNNNNNCNNNNNNNNANCNNANNNNNNTNNNCTNNGNNNNNNNNNNNNGNCNANNNNNNNNNNNCNNAANNANNNNCNNNNNNNCNNNNNNNGNNNNCNNNNNNNNNAACTGTAANCAATNNTNAAANNTACCATTGCGNGAAANNNNNNNNNNNNNNNNNNNNNNNNNNNTNCNNNNNNNNNNNGNNNNNNNNGNNNNNNNNANNNANNNNNNNNNNNNNNNNNNNNNNNNNNNNNNNNNNNNNNNNNNNNNNNNNNNNRNNNGNGNTNGCNNNNNGNNNANNNNNNNNNNTNNNNGNTNANNNNNNNNNNNNNNNCNNNNNNNNNNNNNNNNNNNNNNTNNNNNGNNNNNNNNNCNNNNNNNNNNNNNNNNNNNNNNNNNNNNNNNNNNNNNNNNNNNNNNNNNNCNCNNNNNNNNNNNNNNNNNNNGNNNNNNNNNNNNNNNNNNNNNNNNNNANTNNNNNNNNNNNNNNNNNNNNNNNNNNNNNNNNNNNNNNNNNNNNNCNNNNNNNNNNNNNNNNNNCNNNNNGNNNNNNNNNNNNNNNNNNNNTNCNNGAAANTTCACTTRTTANGAAAGTACGSRCGAATGTGTGCNTNATNGTCGCWTTTAACAGGTNTATNCA
Pa143             NNNNNNNNNNTNNNNNNNNNNNNNNNNNNNNNTNNNNNNNNNNNNNNNNNNCNNNNTNNNNNNNNNNANNNNNNNNNNNNNNNNNNNNNNNNNGNNNNTNYNNNNNGNNNTNNNNNNNNNSNNNNNNNNNNNNNNNNNNNNNNNNNNNCNNNNNNNNNGNNNNNNNNNNNNNNNNNNNNNNNTNNNNNNNNNNNNCNNNNNNNGTGNNNNTNNNNNNNNNNNNNNNNNNNNNNNNNNNNNNNNNNNNNNNNANNNNNNNNNNTNNNNNNNNNNNNNNNNNNNCNNNNNNNNNNNNNNNNNNNNNNNNNNNNNNNNNNNNNNNNNNNNNNNNNNNNNNNNNGANNNNNNNNNNNNTGNNNNNNNRNCNNNNNNNNNNNNNNNNNNNNNNNNANNNNNNNNNNNTNNNNTNNGNNNNNNNNNNNNGNNNANNNNNNNNNNNCNNAANNANNNNNNNNNNNNCNNNNNNNNNNNNNNNNNNANNNAACTGTAGNCAATNNTNAAANNTACAATNGNNNGAANNNNNNNNNNNNNNNNNNNNNNNNNNNNTNNNNNNNNNNNNNNNNNNNNNNNNNNNNNNNNNNNANNNNNNNNNNNNNNNNNNNNNNNNNNNNNNNNNNNNNNNNNNNNNNNNNNNNRNNNGNNNNNNCNNNNNGNNNNNNNNNGNNNNNNNNNNNTNANNNNNNNNNNNNNNNCNNNNNNNNNNNNNNNNNNNNNNANNNNNNNNNNNNNNNCNNNNNNGNNNNNNNNNNNNNNNNNNNNNNNNNNNNNNNNNNNNNNNNNNNCNCNNNNNNNNNNNNNNNNNNNGNNNNNNNNNNNNNNNNNNNNNNNCNNANTNNNNNNNNNNNNNNNNNNNNNNNNNNNNNNNNNNNNNNNNNNNNNCNNNNNNNNNNNNNNNNNNCNNNNNNNNNNNNNNNNNNNNNNNNNNTNCNNGANRNTTCACTTGTTANGANAGTACGNNCGAANGNGNGCCTTATCGTCGCWTTNAACAGGNNNANNCA
Pa145             NNNNNNNNNNTNNNNNNNNNNNNNNNNNNNCGTANNNNNNNNNNNNNNNNNCNNNNTANNNNNNNNNANNNNGNNNNNNNNNNNNNNNNNNNNGNNNNTNYNNNANNNNNTNNNNNNNGNCNNNNNNNNNNNNNNNNNNNTNNNNNNNNNNNNNNNNNNNNTANNNNCNNNNNNNNNNNNNNTTNNNNCNNNNNNCNNNNNNNGTGNNNNTNNNNNNNNNNNNNNNNNNNNNNNNNNNNNNNNNNNNNNNNNNNNNNNNNNNTNNNNNCNNNNNNNNNNNNNCNNSNNNNNNNYNNNNNNNNNNNNNNNSNNNNNNNRNNNNNNNNNNNNNNNNNNNNNNNNNNNNNNNNNNNNTGNNNNNNNRNNNNNNNNNNNNNNNNNCNNNNNNNNRNNNNANNNNNNTNNNNTNNGNNNNNNNNNNNNGNNNANNNNNNNNNNNNNNAANNANNNNCNNNNNNNCNNNNNNNNNNNNNNNNNNNNNNAACTGTARNCAATNNTTAAANNTACMNTTGNGAGAANNNNNNNNNNNANNNNNNNNNNNNNNNNTNNNNNNNNNNNNNNNNNNNNNNNNNNNNNNNANNNANNNNNNNNNNNNNNNNNTNNNNNNNNNNNNNNNNNNNNNNNNNNNNNNNNNNRNNNNNNNNNGCNNNNNGNNNANNNNNNNNNNNNNNNNNTNANNNNNNNNNNNNNNNCNNNNNNNNNNNNNNNNNNNNNNANNNNNGNNNNNNNNNCNNNNNNNNNNNNNNNNNNNNNNNNNNNNNNNNNNNNNNNNNNNNNNNNNNCNCNNNNNNNNNNNNNNNNNNNGNNNNNNNNNNNNNNNNNNNNNNNNNNNNTNNNNNNNNNNNNNNNNNNNNNNNNNNNNNNNNNNNNNNNNNNNNNCNNNNCNNNNNNNNNNNNNCNNNNNGNNNNNNNNTNNNNNNNNNNNTNCNNGAAANYTCACTTGTTANGRNAGNACGNACGNANGTGNGCTTTATNNTCGCNTTTAACAGGNNNANNCA
Pa147             NNNNNNNNANTNNNNNNNNNNNNNNNNNNNCNTANNNNNNNNNNNNNNNNNCNNNNTNNNNNNNNNNANNNNNNNNNNNNNNNNNNNNNNNNNGNNNNTNYNNNNNGNNNTNNNYNNNNNSNNNNNNNNNNNNNNNNNNNNNNNNNNNNNNNNNNNNNNNNNNNNNNNNNNNNNNNNNNNNNTNNNNNNNNNNNNCNNNNNNNGTGNNNNTNNNNNNNNNNNNNNNNNNNNANNNNNNNNNNNNNNNNNNNNNNNNNNNNNNTNNNNNNNNNNCNNNNNNNNCNNNNNTNNNNYNNNNNNNNNNNNNNNNANNNNNNNNNNNNNNNNNNNNNNANNNNNNNANNNNNNNNNNNNTGNNNNNNNNKNNNNNNNNNNNNNNNNNNNNNNNGNANNNNANNNNNNTNNNNTNNGNNNNNNNNNNNNGNNNANNNNNNNTNNNCNNAANNANNNNNNNNNNNNCNNNNNNNNNNNNNNNNCNNNNNAACTGTARNCAATNNTNAAANNTACAATNGCGAGARNNNNNNNNNNNNNNNNNNNNNNNNNNNNTNCNNNNNNCNNNNNNNNNNNNNNNNNNNNNNNNGNAGNNNNNNNNNNNNNNNNNNNNNNNNNNNNNNNNNNNNNNNNNNNNNNNNNNNRNNNGNNNNNNNNNNNNGNNNANNNNNNNNNNNNNNNNNTNANNNNNNNNNNNNNNNCNNNNNNNNNNNNNNNNNNNNNNANNNNNGNNNNNNNNNNNNNNNNNNNNNNNNNNNNNNNNNNNNNNNNNNNNNNNNNNNNNNNNNNNNCNNNNNNNNNNNNNNNNNNNNNGNNNNNNNNNNNNNNNNNNNNNNNNNNANTNNNNNNNNNNNNNNNNNNNNNNNNNNNNNTNNNNNNNNNNCNNNNCNNNNNNNNNNNNNNNNNNCNNNNNGNNNNNNNNNNNNNNWNNNNNTNCNNRANANTTCACTTGTTANGAAAGTACGSNCGAANGTNNGCTTTNTCGTCGCWWTTAACAGGTCTATGYA
Pa147_R           YNNNNNNNANTNANNNNNNNNNNNNNNNNNCGTANNNNNNNANNNNNNNNNCNNNNTNNNNNNNNANANNNNGNNNNNNGNNNNNNGNNNNNNGNNNNTNYNNNRCGNNNTNNNYNNNGNSNNNNGNNNNNNNNNNNNNNTNNNNNNNNNANNNNNNNGNNNNNNNNCNNNNNNCNNNNNNNTTNNNNNNNNNNNCNNNNNNNGTGNNNNTNNNNNNNNNNCNNNNNNNNNNANNNNNNNNNNNNNNNNNNNNNNNNNNNTNTGNNGNNNNNNCANNNNNNNCNNSNNTNNNNYNNNNNNNTNNNNNNNSNNNNNNNRNNNNNNANNNNNNNNNNNNNNNGANNNNNNNNNNNNTGNKANNNNRNNNNNCNNNNNNNNNNNCNNNNNNNNANNNNANNNNNNTNNNNTNNGNNNNNNNNNNNNGNCNANNNNNNNNCNNNNNAANNANNNNCNNNNNNNCNNNNNNNNNNNNNNNNNNNNNNAACTGTARNCAATNNTTAAANNTACAATTGCGAGARNNNNNNNNNNNNNNNNNNNNNNNNNNNNTNCNNNNNNNNNNNGNNNNNNNNNNNNNNNNNANNNAGNNNNNNNNNNNNNNNNTNNNNNNNNNNNNNNNNNNNNNNNNNNNNNNNNNNRNNNGNNNNNGNNNNNNGNNNANNNNNGNNCNNNNNNGNNNANNNNNNNNNNNNNNNCNNNNNNNNNNNNNNNNNNNANNANNNNNGNNNNNNNNNCNNNNNNNNNNNNNNNNNNNNNNNNNNNNNNNNNNNNNNNNNNNNNNNNNNCNCNNNNNNNNNNNNNNNNNNNGNNNNNNNNNNNNNNNNNNNNNNNNNNANTNNNNNNNNNNNNANNNNNNNNNNNNNNNNTNNNNNNGNNNNNNNNCNNNNCNNNNNNNNGNNNNCNNNNNGNNNNNNNNNNNNNNNNNNNNTNCNNRANANTTCACTTGTTANGANAGTACGSNCGAATGTNNGCTTTATCGTCGCWWTTAACAGGTCTANGYA
Pa150             NNNNNNNNNNNNNNNNNNNNNNNNNNNNNNNNNNNNNNNNNNNNNNNNNNNNNNNNNNNNNNNNNNNNNNNNNNNNNNNNNNNNNNNNNNNNNNNNNNNNNNNNNNNNNNNNNNNNNNNNNNNNNNNNNNNNNNNNNNNNNNNNNNNNNNNNNNNNNNNNNNNNNNNNNNNNNNNNNNNNNNNNNNNNNNNNNNNNNNNNNNNNNNNNNNNNNNNNNNNNNNNNNNNNNNNNNNNNNNNNNNNNNNNNNNNNNNNNNNNNNNNNNNNNNNNNNNNNNNNNNNNNNNNNNNNNNNNNNNNNNNNNNNNNNNNNNNNNNNNNNNNNNNNNNNNNNNNNNNNNNNNNNNNNNNNNNNNNNNNNNNNNNNNNNNNNNNNNNNNNNNNNNNNNNNNNNNNNNNNNNNNNNNNNNNNNNNNNNNNNNNNNNNNNNNNNNNNNNNNNNNNNNNNNNNNNNNNNNNNNNNNNNNNNNNNNNNNNNNNNNNNNNNNNNNNNNNNNNNNNNNNNNNNNNNNNNNNNNNNNNNNNNNNNNNNNNNNNNNNNNNNNNNNNNNNNNNNNNNNNNNNNNNNNNNNNNNNNNNNNNNNNNNNNNNNNNNNNNNNNNNNNNNNNNNNNNNNNNNNNNNNNNNNNNNNNNNNNNNNNNNNNNNNNNNNNNNNNNNNNNNNNNNNNNNNNNNNNNNNNNNNNNNNNNNNNNNNNNNNNNNNNNNNNNNNNNNNNNNNNNNNNNNNNNNNNNNNNNNNNNNNNNNNNNNNNNNNNNNNNNNNNNNNNNNNNNNNNNNNNNNNNNNNNNNNNNNNNNNNNNNNNNNNNNNNNNNNNNNNNNNNNNNNNNNNNNNNNNNNNNNNNNNNNNNNNNNNNNNNNNNNNNNNNNNNNNNNNNNNNNNNNNNNNNNNNNNNNNNNNNNNNNNNNNNNNNNNNNNNNNNNNNNNNNNNNNNNNNNNNNNNNNNNNNNNNNNNNNNNNNNNNNNNNNNNNNNNNNNNNNNNNNNNNNNNNNNNNNN
Pa152             NNNNNNNNNNNNNNNNNNNNNNNNNNNNNNNNNNNNNNNNNNNNNNNNNNNNNNNNNNNNNNNNNNNANNNNNNNNNNNNNNNNNNNNNNNNNNNNNNGNNNNNNNNNNNTNNNNNNNNNNNNNNNNNNNNNNNNNNNNNNNNNNNNNNNNNNNNNNNNNNNNNNNNNNNNNNNNNNNNNNNNNNNNNNNNNNNNNNNNNNNNNTNNNNNTNNNNANNNNNNNNNNNNNNNNNNNNNNNNNNNNNNNNNNNNNNNNNNNNNNNNNNNNNNNNNNNNNNNNNNNNNNNNNNNNNNNNNNNNNNNNNNNNNNNNNNNNNNNNNNNNNNNNNNNNNNNNNNNNNNNNNNNNNNNNNNTNNNNNNNNNNNNNNNNNNNNNNNNNNNNNNNNNNNNNNNNNNNNNNNTNNNNNNNNNNNNNNNNNNNNNNNNNNNNNNNNNNNNNNNNNNNNNNNNNNNNNNNNNNNNNNNNNNNNNNNNNNNNNNNANNNNNNNNNNNTNNNNNNNNNNNNNNNNNNNNNNNNNNNNNNNNNNNNNNNNNNNNNNNNNNNNNNNNNNNNNNNNNNNNNNNNNNNNNNNNNNNNNNNNNNNNNNNNNNNNNNNNNNNNNNNNNNNNNNNNNNNNNNNNNNNNNNNNNNNNNNNNNNNNNNNCNNNNNNNNNNNNNNNNNNNNNNNNNNNNNNTNNNNNNNNNNNNNNNNNNNNNNNNNNNNNNNNNNNNNNNNNNNNNNNNNNNNNNNNNNNNNNNNNNNNNNNNNNNNNNNNNNNNNNNNNNNNNNNNNNNNNNNNNNNNNNNNNNNNNNNNNNNNNNNNNNNNNNNNNNNNNNNNNNNNNNNNNNNNNNNNNNNNNNNNNNNNNNNNNNNNNNNNNTNNNNNNNNNNNNNNNNNNNNNNNNNNNNNNNNNNNNNNNNNNNNNNNNNNNNNNNNNNNNNNNNNNNNNNNNNNNNNNNNNNNNNNNNNNNNNNNNNNNNNNNNNNNNNNNNNNNNNNNNNNNNNNNNNNNNNN
Pa154             YNNNNNNNNNTNANNNNNNNNNNNNNNNTNCNTANNNNNNNANNTNNNNNNCNNNNTANNNNNNNNNANNNNGNNNNNNNNNNNNNGNNNNNNGNNNNGNYNNNRCGNNNTNNNYNNNGNCANNNNNNNNNNNGNNNNNNNNNNNNNGNNANNNNNNNGNNNANNNNCNNNNNNCNNNNNNNTNGNNNCNNNNNNCNNANNNNGTGNNNNTNNNNNNNNNNCNNNNNYNNNNNNNNNANNNNNCNNNNNNNAGNNNNNNNNNTGNNNNCNNNNCANNNNN-NCNNNNNTNNNNYNNANNNNTNNNNNNNSANNNNGNNGNNNNNANNNNNNNNANNNNNNGANNNNCNNNNNNNTGNKANNNNRNNNNNNNNNNNNNNNNNNNNNNNNNNANNNNANNNNNNTNNNNTNAGNNNNNNNNNNNNGNCNANNNNNNNTNNNCNNAANNANNNNCNANNNNNCNNNNNNNGNNNNCNNGCNNNNNAACTGTAGNCAATGNNTAAANNTACAATNGCNAGAANNNNNNNNNNNANNNNNNNNNNNNNNNNTNCNNNNNNNNNNNNNNNNNNNNNNNNNNNNNANNNANNNNNNNNNNNNNNNNNTNNNNNNNNNNNNNNNNNNNNNNNNNNNNNNNNNNRNNNGNNNTNGCNNNNNGNNNANNNNNGNNNNNNNNNGNNNANNNNNNNNNANGNNNCNNNNNNNNNNNNNNNNNNNNNNANNNNNGNNNNNNNNNCNNNNNNNNNNNNNNNNNNNNNNNNNNNNNNNNNNNNNNNNNNNNNNNNNNCNNNNNNNNNNNNNNNNNNNNNGNNNNNNNNNNNNNNNNNNNNNNNNNNANTNNNNNNNNNNNNANNNNNNNNNNNNNNNNNNNNNNNNNNNCNNNNCNNNNCNNNNNNNNGNNNNCNNNNNGNNNNNNNNNNNNNNWNNNNNTNCNNGANANTTNACTTGTTANGAAAGTACGGNCGAANGTGNGCNTTATNNTCGCWTTTAACAGGNCYATGCA
Pa156             NNNNNNNNNNNNNNNNNNNNNNNNNNNNNNNNNNNNNNNNNNNNNNNNNNNNNNNNNNNNNNNNNNNANNNNNNNNNNNNNNNNNNNNNNNNNNNNNNGNNNNNNNNNNNTNNNNNNNNNNNNNNNNNNNNNNNNNNNNNNNNNNNNNNNNNNNNNNNNNNNNNNNNNNNNNNNNNNNNNNNNNNNNNNNNNNNNNNNNNNNNNTNNNNNTNNNNNNNNNNNNNNNNNNNNNNNNNNNNNNNNNNNNNNNNNNNNNNNNNNNNNNNNNNNNNNNNNNNNNNNNNNNNNNNNNNNNNNNNNNNNNNNNNNNNNNNNNNNNNNNNNNNNNNNNNNNNNNNNNNNNNNNNNNNNNNNTNNNNNNNNNNCNNNNNNNNNNNNNNNNNNNNNNNNNNNNNNNNNNNNTNNNNNNNNNNNNNNNNNNNNNNNNNNNNNNNNNNNNNNNNNNNNNNNNNNNNNNNNCNNNNNNNNNNNNNNNNNNNNNNRNNNNNNNNNNNTNNNNNNNNNNNNNNNNNNNNNNNNNNNNNNNNNNNNNNNNNNNNNNNNNNNNNNNNNNNNNNNNNNNNNNNNNNNNNNNNNNNNNNNNNNNNNNNNNNNNNNNNNNNNNNNNNNNNNNNNNNNNNNNNNNNNNNNNNNNNNNNNNNNNNNNNNNNNNNNNNNNNNNNNNNNNNNNNNNNNNNNNNNNNNNNNNNNNNNNNNNNNNNNNNNNNNNNNNNNNNNNNNNNNNNNNNNNNNNNNNNNNNNNNNNNNNNNNNNNNNNNNNNNNNNNNNNNNNNNNNNNNNNNNNNNNNNNNNNNNNNNNNNNNNNNNNNNNNNNNNNNNNNNNNNNNNNNNNNNNNNNNNNNNNNNNNNNNNNNNNNNNNNNNNNNNNNNNNNNNNNNNNNNNNNNNNNNNNNNNNNNNNNNNNNNNNNNNNNNNNNNNNNNNNNNNNNNNNNNNNNNNNNNNNNNNNNNNNNACNNNNNNNNNNNNNNNNNNNNNNNNNNNNNNNNNNNNNNNNNNN
Pa158             YNNNNNNNANTNNNNNNNNNNNNNNNNNNNCNTANNNNNNNANNTNNNNNNCNNNNTNNNNNNNNNNANNNNNNNNNNNNNNNNNNGNNNNNNGANNNGNYNNNRCGNNNTNNNYNNNGNSANNNNNNNNNNN-NNNNNNTNNNNNNNNNNNNNNNNNNNNTANNNNCNTNNNNNNNNNNGNTTNNNNCNNNGNNCNNRNNNNGTGNNNNTNNNNNNNNNNNNNNNNNNNNANNNNNANNNNNNNNNNNNNNGNNNNNNNNNTGNNGNNNNNNCANNNNNNNCNNSNNTNNNNYNNANNNNYNNNNNNNSACNNNGTNGNNNNNNNNNNNNNNNNNNNNNGNNNNNNNNNNNNNTGNKNNNNNRGNNANCNNNNNNNNNNNCNNNNNNGNGNYNNANNNNNNTNNNNTNAGNNNNNANNNNNNGNCNANNNNNNNTNNNCNNAANNWNNNNCNNNNNNNCNNNNNNNGNNNNCNNNCNNNNNARCTGTARNCAATNNTTAAANNTACAATNGCGAGAANNNNNNNNNNNANNNNNNNNNNNNNNNNTNCNNNNNNCNNNNGNNNNNNNNNNNNNNNNNATNNANNNNNNNNNNNNNNNNNTNNNNNNNNNNNNNCNNNNNNNNNNNNNNNNNNNNRNNNGNNNNNGCNNNNNGNNNANNNNNNNNNNNNCNNGNNNANNNNNNNNNANGNNNCNNNNNNNNNNNNNNNNNNNNNNANNNNNNNNNNNNNNNCNNNNNNGNNNNNNNNNNNNNNNNNNNNNNNNNNNNNNNNNNNNNNNNNNNCNCNNNNNNNNNNNNNNNNNNNGNNNNNNNNNNNNNNNNNNNNNNNNNNANTNNNNNNNNNNNNNNNNNNNNNNNNNNNNNNNNNNNNNNNNCNNNNCNNNNNNNNNNNNNNNNNNCNNNNNGNNNNNNNNNNNNNNNNNNNNTNCNNGANANTTCACTTGTTACGANAGNACGGNCGAANGTGTGCTTTATCNTCGCWTTTAACAGGNCNATGCA
```
