## Supplemental Materials 1 for "Pronounced Genetic Separation Among Varieties of the *Primula cusickiana* Species Complex, a Great Basin Endemic": UniqueReps.ustr

```
CaASU0020421					3	3	1	3	1	3	2	1	2	1	1	3	3	0	0	1	0	3	1	1	1	3	1	3	2	0	3	1	-9	-9	-9	-9	1	-9	-9	-9	-9	-9	-9	-9	3	-9	-9	3	-9	-9	-9	-9	-9	-9	-9	-9	-9	1	3	-9	-9	-9	2	-9	-9	1	-9	-9	-9	-9	-9	0	-9	-9	-9	-9	-9	-9	-9	-9	-9	-9	-9	-9	-9	-9	-9	-9	-9	-9	-9	-9	-9	1	-9	-9	-9	2	-9	2	-9	-9	1	-9	1	-9	-9	2	-9	-9	-9	-9	-9	-9	2	2	0	-9	-9	-9	-9	2	-9	3	-9	-9	-9	-9	-9	-9	-9	-9	-9	-9	2	-9	-9	2	-9	-9	-9	-9	-9	-9	-9	-9	-9	-9	-9	-9	-9	-9	0	-9	0	-9	-9	-9	-9	3	-9	3	-9	-9	-9	-9	0	-9	-9	-9	-9	-9	-9	-9	-9	-9	-9	-9	-9	-9	0	-9	-9	-9	-9	-9	1	-9	-9	-9	-9	-9	-9	-9	-9	-9	-9	-9	-9	3	-9	-9	-9	-9	-9	2	-9	-9	2	-9	0	-9	-9	0	2	-9	-9	-9	-9	-9	-9	-9	-9	-9	-9	3	-9	-9	-9	-9	-9	-9	-9	-9	-9	2	1	-9	1	-9	-9	-9	-9	-9	-9	-9	-9	-9	-9	-9	-9	-9	-9	-9	-9	0	-9	-9	-9	2	-9	2	-9	-9	-9	-9	1	2	-9	-9	-9	-9	-9	-9	-9	2	-9	3	-9	-9	-9	-9	-9	0	-9	-9	-9	-9	-9	-9	-9	-9	-9	-9	-9	-9	-9	-9	-9	2	-9	-9	-9	3	2	-9	-9	-9	-9	-9	-9	-9	0	-9	-9	-9	-9	-9	-9	-9	-9	-9	-9	-9	-9	-9	-9	-9	-9	-9	-9	-9	-9	-9	-9	-9	-9	-9	-9	-9	-9	-9	-9	-9	-9	0	-9	-9	-9	1	-9	-9	-9	-9	2	-9	-9	2	2	2	-9	-9	-9	-9	-9	-9	0	-9	-9	-9	-9	-9	-9	-9	-9	3	-9	-9	1	-9	-9	-9	-9	-9	-9	-9	-9	-9	-9	-9	-9	-9	-9	-9	-9	3	-9	-9	-9	-9	-9	-9	-9	1	-9	-9	2	-9	-9	-9	-9	-9	-9	-9	2	-9	-9	-9	-9	-9	-9	3	-9	-9	-9	0	2	2	-9	-9	-9	2	0	-9	1	3	3	-9	-9	-9	-9	2	-9	2	-9	-9	0	1	-9	-9	-9	2	3	2	-9	-9	-9	-9	-9	3	-9	-9	0	-9	2	-9	-9	1	0	1	3	-9	2	-9	-9	-9	-9	1	-9	-9	-9	-9	-9	1	-9	-9	0	-9	-9	-9	-9	-9	-9	-9	0	-9	-9	-9	1	-9	-9	-9	-9	-9	-9	-9	-9	-9	-9	-9	-9	-9	-9	-9	-9	-9	2	-9	0	-9	0	-9	-9	-9	-9	-9	-9	-9	-9	-9	-9	-9	-9	-9	-9	-9	-9	-9	-9	-9	-9	-9	-9	-9	-9	-9	-9	-9	-9	-9	-9	-9	-9	-9	-9	-9	-9	-9	-9	-9	-9	-9	-9	-9	-9	-9	0	-9	-9	-9	-9	-9	1	-9	-9	-9	-9	-9	-9	-9	-9	-9	2	-9	-9	-9	-9	-9	-9	-9	-9	-9	-9	-9	0	-9	-9	2	-9	-9	-9	2	-9	-9	-9	-9	2	-9	-9	-9	-9	-9	-9	1	2	-9	-9	-9	-9	-9	2	-9	-9	-9	-9	-9	-9	1	-9	-9	-9	-9	-9	-9	-9	1	-9	-9	-9	2	-9	-9	-9	-9	-9	2	-9	-9	-9	-9	-9	-9	-9	-9	-9	-9	-9	-9	-9	-9	-9	-9	-9	-9	-9	-9	0	-9	-9	-9	-9	-9	-9	-9	-9	3	0	-9	-9	-9	-9	-9	-9	-9	-9	-9	-9	0	-9	-9	-9	-9	-9	-9	-9	-9	-9	2	-9	-9	-9	-9	-9	-9	-9	-9	-9	-9	-9	-9	-9	-9	-9	-9	-9	-9	-9	-9	-9	-9	0	-9	1	3	-9	2	-9	-9	-9	-9	-9	-9	-9	3	-9	-9	-9	-9	-9	-9	-9	-9	2	-9	-9	-9	-9	-9	-9	-9	-9	-9	-9	-9	-9	-9	-9	-9	-9	-9	-9	3	-9	-9	-9	-9	-9	-9	3	-9	-9	-9	-9	-9	-9	-9	-9	-9	-9	-9	-9	3	-9	-9	-9	-9	-9	-9	1	-9	-9	3	-9	3	-9	-9	-9	-9	-9	-9	-9	-9	-9	-9	-9	-9	-9	-9	-9	-9	-9	-9	-9	3	-9	1	-9	-9	-9	-9	-9	-9	-9	-9	-9	-9	-9	-9	-9	-9	-9	-9	-9	-9	-9	-9	-9	-9	-9	-9	-9	-9	-9	-9	-9	-9	-9	-9	-9	-9	-9	-9	-9	-9	-9	-9	-9	-9	-9	-9	-9	-9	-9	2	-9	-9	-9	2	-9	-9	-9	-9	-9	-9	-9	-9	-9	-9	-9	-9	-9	-9	-9	-9	-9	-9	-9	-9	-9	-9	-9	-9	1	0	-9	-9	-9	-9	-9	-9	-9	-9	-9	-9	-9	-9	-9	-9	-9	-9	-9	-9	-9	-9	-9	1	1	-9	-9	-9	-9	-9	-9	0	0	0	-9	-9	1	1	-9	-9	-9	0	-9	-9	-9	-9	-9	-9	-9	0	-9	-9	-9	-9	-9	-9	-9	-9	-9	-9	-9	-9	-9	-9	-9	-9	-9	-9	-9	-9	-9	2	-9	-9	-9	-9	-9	-9	-9	-9	-9	-9	-9	-9	-9	-9	-9	3	-9	-9	-9	-9	0	1	-9	-9	2	-9	-9	-9	-9	-9	-9	-9	-9	-9	-9	2	-9	-9
CaASU0020421					3	3	1	3	1	3	2	1	2	1	1	3	3	0	0	1	0	3	1	1	1	3	3	3	2	0	3	1	-9	-9	-9	-9	1	-9	-9	-9	-9	-9	-9	-9	3	-9	-9	3	-9	-9	-9	-9	-9	-9	-9	-9	-9	1	3	-9	-9	-9	2	-9	-9	1	-9	-9	-9	-9	-9	0	-9	-9	-9	-9	-9	-9	-9	-9	-9	-9	-9	-9	-9	-9	-9	-9	-9	-9	-9	-9	-9	1	-9	-9	-9	2	-9	2	-9	-9	1	-9	1	-9	-9	2	-9	-9	-9	-9	-9	-9	2	2	0	-9	-9	-9	-9	2	-9	3	-9	-9	-9	-9	-9	-9	-9	-9	-9	-9	2	-9	-9	2	-9	-9	-9	-9	-9	-9	-9	-9	-9	-9	-9	-9	-9	-9	0	-9	0	-9	-9	-9	-9	3	-9	3	-9	-9	-9	-9	0	-9	-9	-9	-9	-9	-9	-9	-9	-9	-9	-9	-9	-9	0	-9	-9	-9	-9	-9	1	-9	-9	-9	-9	-9	-9	-9	-9	-9	-9	-9	-9	3	-9	-9	-9	-9	-9	2	-9	-9	2	-9	0	-9	-9	0	2	-9	-9	-9	-9	-9	-9	-9	-9	-9	-9	3	-9	-9	-9	-9	-9	-9	-9	-9	-9	2	1	-9	1	-9	-9	-9	-9	-9	-9	-9	-9	-9	-9	-9	-9	-9	-9	-9	-9	0	-9	-9	-9	2	-9	2	-9	-9	-9	-9	1	2	-9	-9	-9	-9	-9	-9	-9	2	-9	3	-9	-9	-9	-9	-9	0	-9	-9	-9	-9	-9	-9	-9	-9	-9	-9	-9	-9	-9	-9	-9	2	-9	-9	-9	3	2	-9	-9	-9	-9	-9	-9	-9	0	-9	-9	-9	-9	-9	-9	-9	-9	-9	-9	-9	-9	-9	-9	-9	-9	-9	-9	-9	-9	-9	-9	-9	-9	-9	-9	-9	-9	-9	-9	-9	-9	0	-9	-9	-9	1	-9	-9	-9	-9	2	-9	-9	2	2	2	-9	-9	-9	-9	-9	-9	0	-9	-9	-9	-9	-9	-9	-9	-9	3	-9	-9	1	-9	-9	-9	-9	-9	-9	-9	-9	-9	-9	-9	-9	-9	-9	-9	-9	3	-9	-9	-9	-9	-9	-9	-9	1	-9	-9	2	-9	-9	-9	-9	-9	-9	-9	2	-9	-9	-9	-9	-9	-9	3	-9	-9	-9	0	2	2	-9	-9	-9	2	0	-9	1	3	3	-9	-9	-9	-9	2	-9	2	-9	-9	0	1	-9	-9	-9	2	3	2	-9	-9	-9	-9	-9	3	-9	-9	0	-9	0	-9	-9	1	0	1	3	-9	2	-9	-9	-9	-9	1	-9	-9	-9	-9	-9	1	-9	-9	0	-9	-9	-9	-9	-9	-9	-9	0	-9	-9	-9	1	-9	-9	-9	-9	-9	-9	-9	-9	-9	-9	-9	-9	-9	-9	-9	-9	-9	2	-9	0	-9	0	-9	-9	-9	-9	-9	-9	-9	-9	-9	-9	-9	-9	-9	-9	-9	-9	-9	-9	-9	-9	-9	-9	-9	-9	-9	-9	-9	-9	-9	-9	-9	-9	-9	-9	-9	-9	-9	-9	-9	-9	-9	-9	-9	-9	-9	0	-9	-9	-9	-9	-9	1	-9	-9	-9	-9	-9	-9	-9	-9	-9	2	-9	-9	-9	-9	-9	-9	-9	-9	-9	-9	-9	0	-9	-9	2	-9	-9	-9	2	-9	-9	-9	-9	2	-9	-9	-9	-9	-9	-9	1	2	-9	-9	-9	-9	-9	2	-9	-9	-9	-9	-9	-9	0	-9	-9	-9	-9	-9	-9	-9	3	-9	-9	-9	2	-9	-9	-9	-9	-9	2	-9	-9	-9	-9	-9	-9	-9	-9	-9	-9	-9	-9	-9	-9	-9	-9	-9	-9	-9	-9	0	-9	-9	-9	-9	-9	-9	-9	-9	3	0	-9	-9	-9	-9	-9	-9	-9	-9	-9	-9	0	-9	-9	-9	-9	-9	-9	-9	-9	-9	2	-9	-9	-9	-9	-9	-9	-9	-9	-9	-9	-9	-9	-9	-9	-9	-9	-9	-9	-9	-9	-9	-9	0	-9	1	3	-9	2	-9	-9	-9	-9	-9	-9	-9	3	-9	-9	-9	-9	-9	-9	-9	-9	2	-9	-9	-9	-9	-9	-9	-9	-9	-9	-9	-9	-9	-9	-9	-9	-9	-9	-9	3	-9	-9	-9	-9	-9	-9	3	-9	-9	-9	-9	-9	-9	-9	-9	-9	-9	-9	-9	3	-9	-9	-9	-9	-9	-9	1	-9	-9	3	-9	3	-9	-9	-9	-9	-9	-9	-9	-9	-9	-9	-9	-9	-9	-9	-9	-9	-9	-9	-9	3	-9	1	-9	-9	-9	-9	-9	-9	-9	-9	-9	-9	-9	-9	-9	-9	-9	-9	-9	-9	-9	-9	-9	-9	-9	-9	-9	-9	-9	-9	-9	-9	-9	-9	-9	-9	-9	-9	-9	-9	-9	-9	-9	-9	-9	-9	-9	-9	-9	2	-9	-9	-9	2	-9	-9	-9	-9	-9	-9	-9	-9	-9	-9	-9	-9	-9	-9	-9	-9	-9	-9	-9	-9	-9	-9	-9	-9	1	0	-9	-9	-9	-9	-9	-9	-9	-9	-9	-9	-9	-9	-9	-9	-9	-9	-9	-9	-9	-9	-9	1	1	-9	-9	-9	-9	-9	-9	0	0	0	-9	-9	3	1	-9	-9	-9	0	-9	-9	-9	-9	-9	-9	-9	0	-9	-9	-9	-9	-9	-9	-9	-9	-9	-9	-9	-9	-9	-9	-9	-9	-9	-9	-9	-9	-9	2	-9	-9	-9	-9	-9	-9	-9	-9	-9	-9	-9	-9	-9	-9	-9	3	-9	-9	-9	-9	0	1	-9	-9	2	-9	-9	-9	-9	-9	-9	-9	-9	-9	-9	2	-9	-9
CaUTC00138833					-9	-9	-9	-9	-9	3	-9	-9	-9	-9	-9	-9	-9	-9	-9	-9	-9	2	-9	-9	-9	1	-9	-9	-9	-9	-9	-9	0	0	3	2	1	0	3	0	1	2	1	3	3	0	3	1	1	3	2	3	3	1	3	2	1	1	3	2	3	3	2	1	3	1	2	0	1	3	-9	0	0	-9	-9	-9	-9	-9	-9	-9	-9	-9	-9	2	-9	-9	-9	-9	-9	-9	-9	-9	-9	1	-9	-9	-9	2	2	-9	-9	-9	1	-9	1	2	-9	-9	-9	-9	-9	-9	-9	-9	2	-9	-9	1	3	-9	-9	2	-9	-9	-9	-9	-9	-9	-9	-9	-9	-9	-9	-9	2	-9	-9	-9	-9	-9	-9	-9	-9	-9	-9	-9	1	-9	-9	-9	-9	-9	-9	2	-9	-9	-9	-9	-9	3	-9	3	-9	-9	1	-9	-9	-9	-9	0	-9	-9	-9	1	-9	-9	-9	-9	-9	-9	-9	-9	-9	-9	-9	-9	-9	-9	2	-9	-9	-9	-9	-9	-9	-9	-9	-9	-9	3	-9	-9	-9	-9	-9	-9	-9	-9	2	-9	-9	-9	-9	-9	2	-9	-9	-9	-9	-9	-9	-9	-9	-9	-9	-9	-9	-9	-9	-9	-9	-9	-9	1	-9	2	-9	-9	-9	-9	-9	-9	-9	-9	-9	1	-9	-9	-9	-9	-9	-9	-9	-9	-9	-9	-9	-9	-9	-9	-9	-9	-9	-9	3	-9	-9	2	-9	-9	-9	-9	1	-9	-9	-9	-9	-9	0	-9	-9	-9	-9	-9	-9	1	-9	-9	-9	-9	-9	-9	-9	-9	-9	-9	-9	-9	-9	-9	-9	-9	-9	-9	-9	-9	-9	-9	-9	-9	-9	2	-9	2	-9	-9	-9	-9	-9	-9	-9	2	-9	-9	-9	-9	-9	-9	-9	-9	-9	-9	-9	-9	-9	-9	-9	-9	-9	-9	-9	-9	-9	-9	-9	-9	-9	-9	-9	-9	-9	-9	-9	-9	-9	-9	-9	-9	2	-9	-9	-9	-9	-9	-9	-9	-9	0	2	-9	-9	-9	-9	-9	-9	-9	-9	-9	-9	-9	-9	-9	-9	-9	3	-9	-9	-9	-9	-9	3	-9	-9	-9	-9	-9	-9	-9	-9	0	-9	-9	-9	-9	-9	-9	2	-9	-9	-9	-9	-9	-9	-9	-9	-9	-9	-9	-9	-9	0	-9	-9	2	-9	-9	2	2	-9	-9	-9	-9	-9	-9	1	3	-9	-9	-9	-9	-9	-9	-9	-9	0	-9	-9	-9	-9	-9	-9	-9	-9	-9	-9	3	-9	-9	-9	-9	-9	2	-9	-9	-9	-9	-9	-9	-9	1	-9	-9	-9	-9	-9	-9	-9	1	-9	-9	-9	-9	-9	-9	-9	-9	0	-9	-9	-9	-9	-9	-9	-9	0	-9	-9	-9	1	-9	-9	-9	-9	-9	-9	-9	-9	-9	-9	-9	-9	-9	-9	-9	-9	-9	-9	2	0	-9	-9	-9	-9	2	-9	-9	-9	-9	-9	-9	-9	-9	-9	-9	-9	-9	-9	-9	-9	-9	-9	-9	-9	-9	2	-9	-9	-9	-9	-9	-9	-9	-9	-9	-9	-9	-9	-9	-9	-9	-9	-9	-9	-9	-9	-9	-9	-9	-9	-9	-9	-9	-9	-9	-9	-9	-9	-9	-9	-9	-9	-9	-9	3	-9	-9	-9	0	-9	-9	-9	-9	-9	-9	-9	-9	-9	-9	-9	-9	-9	-9	-9	-9	0	-9	-9	-9	-9	-9	-9	-9	-9	1	-9	2	-9	-9	-9	1	-9	-9	-9	-9	-9	-9	-9	-9	3	-9	3	-9	-9	-9	-9	-9	-9	-9	-9	2	-9	-9	-9	-9	-9	-9	-9	1	-9	-9	1	-9	-9	-9	-9	-9	-9	-9	-9	-9	-9	-9	-9	-9	-9	-9	-9	-9	-9	-9	-9	-9	-9	-9	-9	-9	-9	-9	3	-9	-9	2	-9	-9	-9	-9	-9	0	-9	-9	-9	-9	-9	0	-9	-9	-9	-9	-9	-9	-9	-9	-9	-9	-9	-9	3	-9	-9	-9	-9	-9	-9	-9	-9	-9	-9	-9	-9	-9	-9	-9	-9	-9	-9	-9	-9	-9	-9	-9	-9	-9	-9	3	-9	-9	-9	-9	-9	-9	-9	-9	-9	-9	-9	-9	-9	-9	-9	-9	-9	3	-9	-9	-9	-9	-9	-9	-9	-9	-9	-9	-9	-9	-9	-9	-9	-9	-9	-9	-9	-9	-9	-9	-9	-9	-9	-9	-9	-9	-9	-9	-9	-9	-9	-9	-9	-9	-9	-9	-9	-9	-9	-9	-9	-9	-9	-9	-9	-9	-9	-9	-9	-9	-9	-9	-9	-9	-9	-9	-9	-9	-9	-9	-9	-9	-9	-9	-9	-9	-9	-9	-9	-9	-9	-9	-9	-9	-9	2	-9	-9	-9	-9	-9	-9	-9	-9	-9	-9	-9	-9	-9	-9	-9	-9	-9	-9	-9	-9	-9	-9	-9	-9	-9	-9	-9	2	-9	-9	-9	-9	-9	-9	-9	-9	-9	-9	-9	-9	-9	-9	-9	-9	2	-9	-9	-9	-9	-9	-9	-9	-9	-9	-9	-9	-9	-9	-9	-9	-9	-9	-9	-9	-9	-9	-9	-9	-9	3	-9	-9	-9	-9	-9	-9	-9	-9	2	-9	-9	-9	-9	-9	-9	-9	-9	-9	-9	-9	-9	-9	2	-9	-9	-9	-9	3	-9	1	-9	-9	-9	0	-9	-9	-9	-9	3	-9	-9	-9	-9	-9	-9	-9	-9	-9	-9	-9	1	-9	-9	-9	-9	-9	-9	-9	-9	-9	-9	-9	-9	2	-9	-9	-9	-9	-9	-9	0	-9	-9	3	-9	-9	-9	-9	-9	-9	-9	-9	-9	-9	-9	-9	-9	-9	-9	-9	1	-9	-9	-9	-9	3	-9	-9	0	-9	-9	-9
CaUTC00138833					-9	-9	-9	-9	-9	3	-9	-9	-9	-9	-9	-9	-9	-9	-9	-9	-9	2	-9	-9	-9	1	-9	-9	-9	-9	-9	-9	0	0	3	2	1	0	3	0	1	2	1	3	3	0	3	3	1	3	2	3	3	1	3	3	1	1	3	2	3	3	2	1	3	1	1	0	1	0	-9	0	0	-9	-9	-9	-9	-9	-9	-9	-9	-9	-9	2	-9	-9	-9	-9	-9	-9	-9	-9	-9	3	-9	-9	-9	2	2	-9	-9	-9	1	-9	1	2	-9	-9	-9	-9	-9	-9	-9	-9	2	-9	-9	1	3	-9	-9	2	-9	-9	-9	-9	-9	-9	-9	-9	-9	-9	-9	-9	2	-9	-9	-9	-9	-9	-9	-9	-9	-9	-9	-9	1	-9	-9	-9	-9	-9	-9	2	-9	-9	-9	-9	-9	3	-9	3	-9	-9	1	-9	-9	-9	-9	0	-9	-9	-9	1	-9	-9	-9	-9	-9	-9	-9	-9	-9	-9	-9	-9	-9	-9	2	-9	-9	-9	-9	-9	-9	-9	-9	-9	-9	3	-9	-9	-9	-9	-9	-9	-9	-9	2	-9	-9	-9	-9	-9	2	-9	-9	-9	-9	-9	-9	-9	-9	-9	-9	-9	-9	-9	-9	-9	-9	-9	-9	1	-9	2	-9	-9	-9	-9	-9	-9	-9	-9	-9	1	-9	-9	-9	-9	-9	-9	-9	-9	-9	-9	-9	-9	-9	-9	-9	-9	-9	-9	3	-9	-9	2	-9	-9	-9	-9	1	-9	-9	-9	-9	-9	0	-9	-9	-9	-9	-9	-9	1	-9	-9	-9	-9	-9	-9	-9	-9	-9	-9	-9	-9	-9	-9	-9	-9	-9	-9	-9	-9	-9	-9	-9	-9	-9	2	-9	2	-9	-9	-9	-9	-9	-9	-9	2	-9	-9	-9	-9	-9	-9	-9	-9	-9	-9	-9	-9	-9	-9	-9	-9	-9	-9	-9	-9	-9	-9	-9	-9	-9	-9	-9	-9	-9	-9	-9	-9	-9	-9	-9	-9	2	-9	-9	-9	-9	-9	-9	-9	-9	0	2	-9	-9	-9	-9	-9	-9	-9	-9	-9	-9	-9	-9	-9	-9	-9	3	-9	-9	-9	-9	-9	3	-9	-9	-9	-9	-9	-9	-9	-9	0	-9	-9	-9	-9	-9	-9	2	-9	-9	-9	-9	-9	-9	-9	-9	-9	-9	-9	-9	-9	0	-9	-9	2	-9	-9	1	2	-9	-9	-9	-9	-9	-9	1	3	-9	-9	-9	-9	-9	-9	-9	-9	0	-9	-9	-9	-9	-9	-9	-9	-9	-9	-9	3	-9	-9	-9	-9	-9	2	-9	-9	-9	-9	-9	-9	-9	1	-9	-9	-9	-9	-9	-9	-9	1	-9	-9	-9	-9	-9	-9	-9	-9	0	-9	-9	-9	-9	-9	-9	-9	0	-9	-9	-9	1	-9	-9	-9	-9	-9	-9	-9	-9	-9	-9	-9	-9	-9	-9	-9	-9	-9	-9	2	0	-9	-9	-9	-9	2	-9	-9	-9	-9	-9	-9	-9	-9	-9	-9	-9	-9	-9	-9	-9	-9	-9	-9	-9	-9	3	-9	-9	-9	-9	-9	-9	-9	-9	-9	-9	-9	-9	-9	-9	-9	-9	-9	-9	-9	-9	-9	-9	-9	-9	-9	-9	-9	-9	-9	-9	-9	-9	-9	-9	-9	-9	-9	-9	3	-9	-9	-9	0	-9	-9	-9	-9	-9	-9	-9	-9	-9	-9	-9	-9	-9	-9	-9	-9	0	-9	-9	-9	-9	-9	-9	-9	-9	1	-9	2	-9	-9	-9	3	-9	-9	-9	-9	-9	-9	-9	-9	3	-9	3	-9	-9	-9	-9	-9	-9	-9	-9	2	-9	-9	-9	-9	-9	-9	-9	1	-9	-9	1	-9	-9	-9	-9	-9	-9	-9	-9	-9	-9	-9	-9	-9	-9	-9	-9	-9	-9	-9	-9	-9	-9	-9	-9	-9	-9	-9	3	-9	-9	1	-9	-9	-9	-9	-9	0	-9	-9	-9	-9	-9	0	-9	-9	-9	-9	-9	-9	-9	-9	-9	-9	-9	-9	3	-9	-9	-9	-9	-9	-9	-9	-9	-9	-9	-9	-9	-9	-9	-9	-9	-9	-9	-9	-9	-9	-9	-9	-9	-9	-9	3	-9	-9	-9	-9	-9	-9	-9	-9	-9	-9	-9	-9	-9	-9	-9	-9	-9	3	-9	-9	-9	-9	-9	-9	-9	-9	-9	-9	-9	-9	-9	-9	-9	-9	-9	-9	-9	-9	-9	-9	-9	-9	-9	-9	-9	-9	-9	-9	-9	-9	-9	-9	-9	-9	-9	-9	-9	-9	-9	-9	-9	-9	-9	-9	-9	-9	-9	-9	-9	-9	-9	-9	-9	-9	-9	-9	-9	-9	-9	-9	-9	-9	-9	-9	-9	-9	-9	-9	-9	-9	-9	-9	-9	-9	-9	2	-9	-9	-9	-9	-9	-9	-9	-9	-9	-9	-9	-9	-9	-9	-9	-9	-9	-9	-9	-9	-9	-9	-9	-9	-9	-9	-9	2	-9	-9	-9	-9	-9	-9	-9	-9	-9	-9	-9	-9	-9	-9	-9	-9	2	-9	-9	-9	-9	-9	-9	-9	-9	-9	-9	-9	-9	-9	-9	-9	-9	-9	-9	-9	-9	-9	-9	-9	-9	3	-9	-9	-9	-9	-9	-9	-9	-9	2	-9	-9	-9	-9	-9	-9	-9	-9	-9	-9	-9	-9	-9	2	-9	-9	-9	-9	3	-9	1	-9	-9	-9	0	-9	-9	-9	-9	3	-9	-9	-9	-9	-9	-9	-9	-9	-9	-9	-9	1	-9	-9	-9	-9	-9	-9	-9	-9	-9	-9	-9	-9	2	-9	-9	-9	-9	-9	-9	0	-9	-9	3	-9	-9	-9	-9	-9	-9	-9	-9	-9	-9	-9	-9	-9	-9	-9	-9	1	-9	-9	-9	-9	3	-9	-9	0	-9	-9	-9
Ck1					-9	-9	-9	3	-9	-9	-9	-9	-9	-9	-9	-9	-9	-9	-9	1	-9	-9	-9	-9	-9	-9	-9	-9	-9	0	-9	1	-9	0	-9	-9	-9	-9	-9	-9	-9	2	-9	3	-9	-9	3	-9	1	-9	-9	-9	-9	-9	3	-9	-9	1	3	-9	-9	-9	-9	-9	-9	-9	-9	-9	-9	-9	-9	0	-9	-9	3	-9	-9	2	-9	-9	-9	-9	0	-9	-9	-9	2	3	-9	-9	2	0	0	-9	0	-9	0	2	-9	2	1	0	1	-9	3	2	-9	2	-9	-9	-9	1	2	-9	1	2	1	1	3	-9	2	2	-9	3	3	-9	1	2	2	0	-9	1	1	-9	-9	0	-9	0	2	3	1	2	2	-9	-9	2	1	1	0	-9	1	2	0	2	-9	0	0	3	2	3	3	3	2	0	-9	3	-9	1	1	0	-9	1	0	1	-9	-9	2	2	-9	3	-9	3	3	-9	-9	-9	-9	-9	-9	0	0	-9	3	3	2	-9	2	0	2	3	1	2	-9	0	-9	2	-9	-9	2	-9	-9	-9	3	0	2	-9	2	-9	-9	-9	-9	0	1	0	-9	-9	-9	1	1	-9	3	-9	-9	-9	-9	2	-9	-9	-9	-9	-9	-9	-9	3	-9	3	3	-9	2	-9	-9	0	2	2	3	0	-9	0	-9	-9	-9	2	-9	1	-9	-9	1	-9	1	-9	-9	1	-9	0	1	2	0	-9	-9	1	-9	3	1	0	0	-9	-9	-9	-9	-9	-9	0	-9	-9	2	-9	-9	3	1	2	-9	1	-9	-9	0	-9	-9	-9	-9	0	-9	-9	0	2	-9	-9	-9	1	-9	-9	-9	-9	-9	-9	-9	-9	-9	-9	-9	3	-9	2	-9	-9	-9	2	3	0	2	-9	-9	1	-9	0	-9	0	-9	-9	-9	1	-9	-9	-9	1	2	0	-9	-9	2	2	2	-9	-9	-9	-9	1	-9	0	-9	-9	-9	-9	-9	-9	-9	3	-9	-9	1	-9	1	3	0	-9	-9	-9	0	-9	2	-9	-9	1	-9	-9	-9	-9	3	0	-9	0	-9	-9	-9	-9	1	-9	2	-9	-9	-9	-9	1	-9	-9	2	-9	-9	1	-9	2	-9	1	-9	-9	-9	-9	2	2	-9	-9	-9	-9	-9	-9	1	-9	1	-9	-9	-9	-9	2	-9	-9	-9	-9	-9	-9	-9	-9	-9	-9	-9	2	-9	-9	-9	-9	-9	-9	-9	-9	-9	-9	-9	-9	-9	-9	-9	1	3	-9	-9	-9	1	-9	-9	-9	-9	-9	-9	-9	-9	-9	-9	-9	0	-9	-9	-9	-9	-9	-9	-9	0	3	-9	-9	1	-9	-9	-9	-9	-9	-9	-9	-9	-9	-9	-9	-9	-9	-9	-9	-9	-9	2	2	-9	-9	-9	-9	2	-9	-9	-9	-9	-9	-9	-9	-9	-9	-9	1	-9	-9	-9	-9	-9	-9	-9	-9	-9	-9	-9	-9	-9	-9	-9	-9	-9	-9	-9	-9	-9	-9	-9	-9	-9	-9	-9	-9	-9	-9	2	-9	-9	-9	-9	-9	-9	-9	-9	-9	-9	-9	-9	-9	-9	-9	-9	-9	2	-9	-9	-9	-9	-9	-9	-9	-9	-9	-9	-9	-9	-9	-9	2	-9	-9	-9	-9	-9	0	-9	-9	-9	-9	-9	-9	-9	-9	-9	-9	-9	-9	-9	-9	-9	-9	-9	-9	-9	-9	-9	-9	-9	-9	-9	-9	1	-9	-9	-9	-9	-9	-9	-9	-9	-9	-9	-9	-9	-9	-9	-9	-9	-9	-9	-9	-9	-9	-9	-9	-9	-9	-9	-9	-9	2	-9	-9	-9	-9	-9	-9	0	3	-9	-9	-9	-9	-9	3	2	-9	-9	-9	-9	-9	-9	-9	-9	-9	-9	-9	-9	0	-9	-9	0	-9	-9	-9	-9	-9	-9	-9	-9	1	-9	-9	-9	-9	-9	-9	-9	-9	-9	-9	-9	-9	-9	-9	-9	-9	-9	-9	-9	-9	-9	-9	-9	-9	-9	-9	-9	-9	-9	-9	-9	-9	-9	-9	-9	-9	-9	-9	-9	-9	-9	-9	-9	-9	-9	-9	-9	-9	-9	-9	-9	-9	-9	-9	-9	-9	-9	-9	-9	-9	-9	-9	-9	-9	-9	-9	-9	-9	-9	-9	-9	-9	-9	-9	-9	-9	-9	-9	-9	-9	-9	-9	-9	-9	-9	-9	-9	-9	-9	-9	-9	3	-9	-9	-9	-9	-9	-9	-9	-9	-9	-9	-9	-9	-9	-9	-9	-9	-9	-9	-9	-9	-9	-9	-9	-9	-9	-9	-9	-9	-9	-9	-9	-9	-9	-9	-9	-9	-9	-9	-9	-9	-9	-9	-9	-9	-9	-9	-9	-9	-9	-9	-9	-9	-9	-9	-9	-9	-9	-9	-9	-9	-9	-9	1	-9	1	-9	-9	-9	-9	-9	-9	2	-9	-9	-9	-9	-9	-9	-9	-9	-9	-9	-9	-9	-9	-9	-9	-9	-9	-9	-9	-9	0	-9	-9	-9	-9	-9	-9	-9	-9	-9	-9	-9	-9	-9	-9	-9	-9	-9	-9	-9	-9	-9	-9	-9	-9	-9	-9	-9	2	-9	-9	1	-9	-9	2	-9	-9	-9	-9	-9	0	-9	0	-9	-9	1	-9	-9	-9	-9	-9	-9	-9	-9	2	-9	-9	-9	-9	-9	-9	-9	-9	-9	-9	-9	-9	-9	-9	-9	-9	-9	-9	-9	-9	-9	-9	-9	-9	2	-9	-9	-9	-9	-9	-9	-9	-9	-9	-9	-9	-9	-9	-9	3	-9	-9	-9	-9	-9	-9	-9	-9	-9	-9	-9	-9	-9	-9	-9	-9	3	-9	-9	-9	-9	-9	-9
Ck1					-9	-9	-9	3	-9	-9	-9	-9	-9	-9	-9	-9	-9	-9	-9	1	-9	-9	-9	-9	-9	-9	-9	-9	-9	0	-9	1	-9	0	-9	-9	-9	-9	-9	-9	-9	2	-9	3	-9	-9	3	-9	1	-9	-9	-9	-9	-9	3	-9	-9	1	3	-9	-9	-9	-9	-9	-9	-9	-9	-9	-9	-9	-9	0	-9	-9	3	-9	-9	2	-9	-9	-9	-9	0	-9	-9	-9	0	3	-9	-9	2	0	0	-9	0	-9	0	2	-9	2	1	0	1	-9	3	2	-9	2	-9	-9	-9	1	2	-9	1	2	1	1	3	-9	2	2	-9	3	3	-9	1	2	2	0	-9	1	1	-9	-9	0	-9	0	2	3	1	2	2	-9	-9	2	1	1	0	-9	1	2	0	2	-9	0	0	3	2	3	3	3	2	0	-9	3	-9	1	1	0	-9	1	0	1	-9	-9	2	2	-9	3	-9	3	3	-9	-9	-9	-9	-9	-9	0	0	-9	3	3	2	-9	2	0	2	3	0	2	-9	0	-9	2	-9	-9	2	-9	-9	-9	3	0	2	-9	2	-9	-9	-9	-9	0	1	0	-9	-9	-9	1	1	-9	3	-9	-9	-9	-9	2	-9	-9	-9	-9	-9	-9	-9	3	-9	3	3	-9	2	-9	-9	0	0	2	3	0	-9	0	-9	-9	-9	2	-9	1	-9	-9	1	-9	1	-9	-9	1	-9	0	1	2	0	-9	-9	1	-9	3	1	0	0	-9	-9	-9	-9	-9	-9	0	-9	-9	2	-9	-9	3	1	2	-9	1	-9	-9	0	-9	-9	-9	-9	0	-9	-9	0	2	-9	-9	-9	1	-9	-9	-9	-9	-9	-9	-9	-9	-9	-9	-9	3	-9	1	-9	-9	-9	0	3	0	2	-9	-9	1	-9	0	-9	0	-9	-9	-9	1	-9	-9	-9	1	2	0	-9	-9	2	2	3	-9	-9	-9	-9	1	-9	0	-9	-9	-9	-9	-9	-9	-9	3	-9	-9	1	-9	1	3	0	-9	-9	-9	0	-9	2	-9	-9	1	-9	-9	-9	-9	3	0	-9	0	-9	-9	-9	-9	1	-9	2	-9	-9	-9	-9	1	-9	-9	2	-9	-9	1	-9	2	-9	1	-9	-9	-9	-9	2	2	-9	-9	-9	-9	-9	-9	1	-9	1	-9	-9	-9	-9	2	-9	-9	-9	-9	-9	-9	-9	-9	-9	-9	-9	2	-9	-9	-9	-9	-9	-9	-9	-9	-9	-9	-9	-9	-9	-9	-9	1	3	-9	-9	-9	1	-9	-9	-9	-9	-9	-9	-9	-9	-9	-9	-9	0	-9	-9	-9	-9	-9	-9	-9	0	0	-9	-9	1	-9	-9	-9	-9	-9	-9	-9	-9	-9	-9	-9	-9	-9	-9	-9	-9	-9	2	2	-9	-9	-9	-9	2	-9	-9	-9	-9	-9	-9	-9	-9	-9	-9	1	-9	-9	-9	-9	-9	-9	-9	-9	-9	-9	-9	-9	-9	-9	-9	-9	-9	-9	-9	-9	-9	-9	-9	-9	-9	-9	-9	-9	-9	-9	2	-9	-9	-9	-9	-9	-9	-9	-9	-9	-9	-9	-9	-9	-9	-9	-9	-9	2	-9	-9	-9	-9	-9	-9	-9	-9	-9	-9	-9	-9	-9	-9	2	-9	-9	-9	-9	-9	0	-9	-9	-9	-9	-9	-9	-9	-9	-9	-9	-9	-9	-9	-9	-9	-9	-9	-9	-9	-9	-9	-9	-9	-9	-9	-9	3	-9	-9	-9	-9	-9	-9	-9	-9	-9	-9	-9	-9	-9	-9	-9	-9	-9	-9	-9	-9	-9	-9	-9	-9	-9	-9	-9	-9	2	-9	-9	-9	-9	-9	-9	0	3	-9	-9	-9	-9	-9	3	2	-9	-9	-9	-9	-9	-9	-9	-9	-9	-9	-9	-9	0	-9	-9	0	-9	-9	-9	-9	-9	-9	-9	-9	1	-9	-9	-9	-9	-9	-9	-9	-9	-9	-9	-9	-9	-9	-9	-9	-9	-9	-9	-9	-9	-9	-9	-9	-9	-9	-9	-9	-9	-9	-9	-9	-9	-9	-9	-9	-9	-9	-9	-9	-9	-9	-9	-9	-9	-9	-9	-9	-9	-9	-9	-9	-9	-9	-9	-9	-9	-9	-9	-9	-9	-9	-9	-9	-9	-9	-9	-9	-9	-9	-9	-9	-9	-9	-9	-9	-9	-9	-9	-9	-9	-9	-9	-9	-9	-9	-9	-9	-9	-9	-9	-9	3	-9	-9	-9	-9	-9	-9	-9	-9	-9	-9	-9	-9	-9	-9	-9	-9	-9	-9	-9	-9	-9	-9	-9	-9	-9	-9	-9	-9	-9	-9	-9	-9	-9	-9	-9	-9	-9	-9	-9	-9	-9	-9	-9	-9	-9	-9	-9	-9	-9	-9	-9	-9	-9	-9	-9	-9	-9	-9	-9	-9	-9	-9	1	-9	1	-9	-9	-9	-9	-9	-9	2	-9	-9	-9	-9	-9	-9	-9	-9	-9	-9	-9	-9	-9	-9	-9	-9	-9	-9	-9	-9	0	-9	-9	-9	-9	-9	-9	-9	-9	-9	-9	-9	-9	-9	-9	-9	-9	-9	-9	-9	-9	-9	-9	-9	-9	-9	-9	-9	2	-9	-9	1	-9	-9	2	-9	-9	-9	-9	-9	0	-9	0	-9	-9	1	-9	-9	-9	-9	-9	-9	-9	-9	2	-9	-9	-9	-9	-9	-9	-9	-9	-9	-9	-9	-9	-9	-9	-9	-9	-9	-9	-9	-9	-9	-9	-9	-9	2	-9	-9	-9	-9	-9	-9	-9	-9	-9	-9	-9	-9	-9	-9	3	-9	-9	-9	-9	-9	-9	-9	-9	-9	-9	-9	-9	-9	-9	-9	-9	3	-9	-9	-9	-9	-9	-9
Ck10					-9	-9	-9	-9	-9	-9	-9	-9	-9	-9	-9	-9	-9	-9	-9	-9	-9	-9	2	-9	-9	-9	-9	-9	-9	0	-9	-9	-9	-9	3	-9	-9	-9	-9	-9	-9	2	-9	-9	-9	-9	-9	-9	-9	-9	-9	-9	-9	-9	-9	-9	-9	1	3	-9	-9	-9	-9	-9	-9	-9	-9	-9	-9	0	-9	-9	-9	1	3	1	2	2	3	1	1	3	0	2	1	1	0	3	2	0	2	0	0	3	1	2	0	2	2	-9	1	-9	1	-9	3	-9	1	2	-9	-9	-9	-9	-9	-9	2	2	-9	1	-9	-9	2	2	-9	-9	3	-9	-9	-9	2	-9	2	-9	-9	-9	2	-9	-9	-9	2	3	1	-9	2	2	1	2	3	-9	3	-9	-9	-9	0	-9	-9	-9	0	3	-9	3	-9	2	-9	3	-9	-9	-9	-9	-9	-9	-9	-9	-9	-9	-9	-9	2	-9	-9	1	-9	3	-9	3	-9	-9	-9	-9	-9	0	0	3	-9	-9	2	0	2	-9	2	3	1	-9	-9	-9	-9	2	2	3	2	-9	-9	-9	-9	0	2	-9	2	3	2	-9	-9	0	-9	-9	-9	-9	1	1	1	2	3	-9	-9	3	0	-9	-9	-9	-9	2	1	-9	-9	3	-9	3	3	-9	-9	3	-9	-9	-9	2	-9	0	-9	0	-9	-9	1	-9	-9	-9	-9	-9	1	-9	-9	0	2	-9	1	-9	-9	2	0	-9	-9	-9	-9	3	1	-9	3	-9	-9	-9	-9	-9	-9	-9	-9	-9	2	-9	-9	3	-9	-9	-9	1	-9	-9	-9	-9	-9	-9	-9	-9	-9	-9	0	-9	-9	-9	-9	-9	2	-9	-9	-9	-9	-9	-9	-9	-9	-9	-9	-9	-9	-9	-9	-9	-9	-9	-9	-9	2	-9	-9	-9	0	0	-9	-9	-9	-9	-9	-9	-9	-9	-9	-9	-9	-9	-9	-9	2	2	-9	-9	-9	-9	-9	-9	-9	0	2	-9	-9	-9	-9	-9	-9	3	0	1	1	-9	1	-9	0	-9	-9	-9	3	-9	1	-9	-9	-9	-9	-9	-9	-9	-9	0	-9	2	1	-9	-9	-9	-9	1	2	-9	1	-9	-9	1	3	-9	2	-9	3	0	-9	-9	-9	1	0	-9	-9	-9	2	2	-9	-9	-9	-9	-9	-9	-9	-9	1	-9	-9	-9	3	2	-9	-9	-9	-9	-9	-9	-9	-9	-9	-9	-9	2	-9	-9	-9	-9	-9	-9	-9	-9	-9	-9	-9	-9	-9	-9	-9	1	-9	-9	-9	-9	-9	-9	-9	-9	-9	-9	-9	-9	-9	-9	-9	-9	0	-9	-9	-9	-9	-9	-9	-9	-9	3	-9	-9	1	-9	-9	-9	1	-9	-9	-9	-9	-9	-9	-9	-9	-9	-9	-9	-9	-9	-9	-9	0	-9	-9	-9	-9	-9	-9	-9	-9	-9	-9	-9	-9	-9	-9	-9	-9	-9	-9	2	-9	-9	-9	-9	-9	-9	-9	-9	-9	-9	-9	-9	-9	-9	3	-9	-9	-9	-9	-9	-9	-9	-9	-9	-9	-9	-9	-9	-9	-9	-9	3	-9	-9	-9	0	-9	-9	-9	-9	-9	-9	-9	-9	-9	-9	-9	-9	-9	-9	-9	-9	-9	-9	-9	-9	-9	-9	-9	2	-9	-9	-9	-9	-9	-9	-9	-9	-9	-9	-9	-9	-9	-9	-9	-9	-9	-9	2	-9	-9	-9	-9	-9	-9	-9	-9	-9	-9	1	-9	-9	-9	-9	-9	-9	-9	-9	-9	-9	-9	-9	-9	-9	-9	-9	-9	-9	-9	1	-9	-9	-9	-9	-9	-9	-9	-9	-9	-9	-9	-9	-9	-9	-9	-9	-9	-9	-9	-9	-9	-9	-9	-9	-9	-9	-9	-9	-9	-9	-9	-9	-9	-9	-9	-9	-9	-9	-9	0	-9	-9	-9	-9	-9	-9	-9	-9	-9	-9	-9	-9	-9	-9	-9	-9	-9	-9	-9	-9	-9	-9	-9	-9	-9	-9	-9	-9	-9	-9	-9	-9	0	-9	-9	-9	-9	-9	-9	-9	-9	-9	-9	-9	-9	-9	-9	-9	-9	-9	-9	-9	-9	-9	-9	-9	-9	-9	-9	-9	-9	-9	-9	-9	-9	-9	-9	-9	-9	-9	-9	-9	-9	-9	1	-9	-9	-9	-9	-9	-9	-9	-9	-9	-9	-9	-9	-9	-9	-9	-9	-9	-9	-9	-9	-9	-9	-9	-9	-9	-9	-9	-9	3	-9	-9	-9	-9	-9	-9	-9	-9	-9	-9	-9	-9	-9	-9	-9	-9	-9	-9	-9	-9	-9	-9	-9	-9	-9	-9	-9	-9	-9	-9	-9	-9	-9	-9	-9	-9	-9	-9	-9	-9	-9	-9	-9	-9	-9	-9	-9	-9	-9	-9	-9	-9	-9	-9	-9	-9	-9	-9	-9	-9	-9	-9	1	-9	-9	-9	-9	-9	-9	-9	-9	2	-9	-9	-9	-9	1	-9	-9	-9	-9	-9	-9	-9	-9	-9	-9	-9	-9	-9	-9	-9	0	-9	-9	-9	-9	-9	-9	-9	-9	-9	-9	-9	-9	-9	-9	-9	-9	-9	-9	-9	-9	0	-9	-9	-9	-9	-9	-9	2	-9	-9	-9	-9	-9	-9	-9	-9	-9	-9	-9	-9	-9	-9	-9	-9	1	-9	-9	-9	-9	-9	-9	-9	-9	2	-9	-9	-9	-9	-9	-9	-9	-9	-9	-9	-9	-9	-9	-9	-9	-9	-9	-9	-9	-9	-9	-9	-9	-9	2	-9	-9	-9	-9	-9	-9	-9	-9	-9	-9	-9	-9	-9	-9	-9	-9	-9	-9	-9	-9	-9	-9	-9	-9	-9	-9	-9	-9	-9	-9	-9	-9	-9	-9	-9	2	-9	-9
Ck10					-9	-9	-9	-9	-9	-9	-9	-9	-9	-9	-9	-9	-9	-9	-9	-9	-9	-9	2	-9	-9	-9	-9	-9	-9	0	-9	-9	-9	-9	3	-9	-9	-9	-9	-9	-9	2	-9	-9	-9	-9	-9	-9	-9	-9	-9	-9	-9	-9	-9	-9	-9	1	3	-9	-9	-9	-9	-9	-9	-9	-9	-9	-9	0	-9	-9	-9	1	3	1	2	2	3	1	1	3	0	2	1	1	0	3	2	0	2	0	0	3	1	1	0	2	2	-9	1	-9	1	-9	3	-9	3	2	-9	-9	-9	-9	-9	-9	2	2	-9	1	-9	-9	2	2	-9	-9	3	-9	-9	-9	2	-9	2	-9	-9	-9	2	-9	-9	-9	2	3	1	-9	2	2	1	2	3	-9	0	-9	-9	-9	0	-9	-9	-9	0	3	-9	3	-9	3	-9	3	-9	-9	-9	-9	-9	-9	-9	-9	-9	-9	-9	-9	2	-9	-9	3	-9	3	-9	3	-9	-9	-9	-9	-9	0	0	3	-9	-9	2	0	2	-9	2	3	1	-9	-9	-9	-9	2	2	3	2	-9	-9	-9	-9	0	2	-9	2	3	0	-9	-9	0	-9	-9	-9	-9	1	1	3	2	3	-9	-9	3	0	-9	-9	-9	-9	2	1	-9	-9	3	-9	3	3	-9	-9	3	-9	-9	-9	2	-9	0	-9	0	-9	-9	1	-9	-9	-9	-9	-9	1	-9	-9	0	2	-9	1	-9	-9	2	0	-9	-9	-9	-9	3	1	-9	0	-9	-9	-9	-9	-9	-9	-9	-9	-9	2	-9	-9	3	-9	-9	-9	0	-9	-9	-9	-9	-9	-9	-9	-9	-9	-9	0	-9	-9	-9	-9	-9	2	-9	-9	-9	-9	-9	-9	-9	-9	-9	-9	-9	-9	-9	-9	-9	-9	-9	-9	-9	2	-9	-9	-9	0	0	-9	-9	-9	-9	-9	-9	-9	-9	-9	-9	-9	-9	-9	-9	2	2	-9	-9	-9	-9	-9	-9	-9	0	2	-9	-9	-9	-9	-9	-9	3	0	1	1	-9	1	-9	0	-9	-9	-9	3	-9	1	-9	-9	-9	-9	-9	-9	-9	-9	0	-9	0	1	-9	-9	-9	-9	1	2	-9	3	-9	-9	1	3	-9	2	-9	3	0	-9	-9	-9	1	0	-9	-9	-9	2	2	-9	-9	-9	-9	-9	-9	-9	-9	1	-9	-9	-9	3	2	-9	-9	-9	-9	-9	-9	-9	-9	-9	-9	-9	2	-9	-9	-9	-9	-9	-9	-9	-9	-9	-9	-9	-9	-9	-9	-9	1	-9	-9	-9	-9	-9	-9	-9	-9	-9	-9	-9	-9	-9	-9	-9	-9	0	-9	-9	-9	-9	-9	-9	-9	-9	3	-9	-9	1	-9	-9	-9	1	-9	-9	-9	-9	-9	-9	-9	-9	-9	-9	-9	-9	-9	-9	-9	0	-9	-9	-9	-9	-9	-9	-9	-9	-9	-9	-9	-9	-9	-9	-9	-9	-9	-9	0	-9	-9	-9	-9	-9	-9	-9	-9	-9	-9	-9	-9	-9	-9	3	-9	-9	-9	-9	-9	-9	-9	-9	-9	-9	-9	-9	-9	-9	-9	-9	3	-9	-9	-9	0	-9	-9	-9	-9	-9	-9	-9	-9	-9	-9	-9	-9	-9	-9	-9	-9	-9	-9	-9	-9	-9	-9	-9	2	-9	-9	-9	-9	-9	-9	-9	-9	-9	-9	-9	-9	-9	-9	-9	-9	-9	-9	2	-9	-9	-9	-9	-9	-9	-9	-9	-9	-9	1	-9	-9	-9	-9	-9	-9	-9	-9	-9	-9	-9	-9	-9	-9	-9	-9	-9	-9	-9	1	-9	-9	-9	-9	-9	-9	-9	-9	-9	-9	-9	-9	-9	-9	-9	-9	-9	-9	-9	-9	-9	-9	-9	-9	-9	-9	-9	-9	-9	-9	-9	-9	-9	-9	-9	-9	-9	-9	-9	0	-9	-9	-9	-9	-9	-9	-9	-9	-9	-9	-9	-9	-9	-9	-9	-9	-9	-9	-9	-9	-9	-9	-9	-9	-9	-9	-9	-9	-9	-9	-9	-9	0	-9	-9	-9	-9	-9	-9	-9	-9	-9	-9	-9	-9	-9	-9	-9	-9	-9	-9	-9	-9	-9	-9	-9	-9	-9	-9	-9	-9	-9	-9	-9	-9	-9	-9	-9	-9	-9	-9	-9	-9	-9	1	-9	-9	-9	-9	-9	-9	-9	-9	-9	-9	-9	-9	-9	-9	-9	-9	-9	-9	-9	-9	-9	-9	-9	-9	-9	-9	-9	-9	3	-9	-9	-9	-9	-9	-9	-9	-9	-9	-9	-9	-9	-9	-9	-9	-9	-9	-9	-9	-9	-9	-9	-9	-9	-9	-9	-9	-9	-9	-9	-9	-9	-9	-9	-9	-9	-9	-9	-9	-9	-9	-9	-9	-9	-9	-9	-9	-9	-9	-9	-9	-9	-9	-9	-9	-9	-9	-9	-9	-9	-9	-9	1	-9	-9	-9	-9	-9	-9	-9	-9	2	-9	-9	-9	-9	1	-9	-9	-9	-9	-9	-9	-9	-9	-9	-9	-9	-9	-9	-9	-9	0	-9	-9	-9	-9	-9	-9	-9	-9	-9	-9	-9	-9	-9	-9	-9	-9	-9	-9	-9	-9	0	-9	-9	-9	-9	-9	-9	2	-9	-9	-9	-9	-9	-9	-9	-9	-9	-9	-9	-9	-9	-9	-9	-9	1	-9	-9	-9	-9	-9	-9	-9	-9	2	-9	-9	-9	-9	-9	-9	-9	-9	-9	-9	-9	-9	-9	-9	-9	-9	-9	-9	-9	-9	-9	-9	-9	-9	2	-9	-9	-9	-9	-9	-9	-9	-9	-9	-9	-9	-9	-9	-9	-9	-9	-9	-9	-9	-9	-9	-9	-9	-9	-9	-9	-9	-9	-9	-9	-9	-9	-9	-9	-9	2	-9	-9
Ck11					-9	-9	-9	-9	-9	-9	2	-9	-9	-9	-9	-9	-9	-9	0	-9	-9	-9	-9	-9	-9	-9	-9	-9	-9	0	-9	-9	-9	0	3	-9	-9	-9	-9	-9	-9	2	-9	3	-9	-9	3	-9	-9	-9	-9	-9	-9	-9	-9	-9	-9	1	3	-9	-9	-9	-9	-9	-9	-9	-9	-9	-9	-9	-9	-9	-9	1	3	-9	-9	-9	-9	-9	1	-9	0	-9	-9	-9	0	-9	-9	-9	-9	0	-9	-9	-9	2	-9	2	-9	2	1	0	1	0	3	2	3	2	-9	3	0	-9	2	2	2	2	1	1	3	3	2	2	0	-9	3	0	-9	2	2	0	2	1	-9	-9	-9	-9	-9	-9	2	-9	0	-9	2	-9	-9	2	3	1	0	-9	-9	-9	-9	-9	-9	-9	0	1	-9	3	-9	3	2	0	1	-9	-9	-9	-9	-9	-9	-9	2	-9	-9	-9	2	-9	0	-9	-9	3	-9	-9	-9	-9	-9	-9	-9	0	-9	3	-9	3	2	-9	-9	-9	-9	3	-9	-9	-9	-9	-9	-9	2	-9	2	-9	-9	3	3	0	2	1	-9	3	-9	-9	2	-9	-9	0	-9	-9	-9	1	-9	-9	-9	-9	-9	-9	0	-9	-9	-9	-9	-9	-9	0	-9	3	-9	3	-9	-9	-9	-9	1	-9	-9	-9	-9	-9	-9	-9	-9	-9	1	-9	2	-9	3	-9	1	2	-9	-9	2	1	-9	0	-9	2	-9	-9	-9	-9	-9	3	-9	-9	-9	-9	-9	1	0	-9	-9	-9	-9	-9	2	-9	2	3	-9	-9	0	-9	-9	-9	0	-9	-9	-9	-9	-9	-9	-9	0	-9	-9	-9	-9	-9	2	-9	-9	-9	-9	3	-9	-9	-9	-9	-9	-9	-9	-9	0	-9	-9	-9	-9	0	2	0	-9	-9	-9	0	-9	2	-9	-9	-9	-9	-9	-9	2	-9	-9	-9	-9	-9	2	-9	-9	-9	-9	-9	-9	-9	-9	-9	-9	-9	-9	-9	-9	-9	-9	3	-9	-9	1	-9	-9	-9	-9	-9	3	3	3	-9	-9	-9	-9	-9	-9	-9	-9	-9	-9	0	2	0	2	-9	-9	-9	-9	-9	2	-9	-9	-9	-9	1	3	-9	2	-9	1	0	-9	-9	0	1	-9	-9	-9	-9	2	2	-9	-9	-9	-9	-9	-9	0	-9	1	-9	-9	-9	-9	-9	-9	-9	-9	-9	-9	-9	-9	-9	-9	-9	-9	2	-9	-9	-9	-9	-9	-9	-9	-9	-9	-9	-9	-9	-9	-9	-9	1	-9	-9	-9	-9	-9	-9	-9	-9	-9	-9	-9	-9	-9	-9	-9	-9	0	-9	-9	-9	-9	-9	-9	-9	-9	3	-9	-9	1	-9	2	-9	-9	-9	-9	-9	-9	2	-9	-9	-9	-9	-9	-9	-9	-9	2	2	0	-9	-9	-9	-9	-9	-9	-9	-9	-9	-9	-9	-9	-9	-9	-9	-9	-9	-9	-9	-9	-9	-9	-9	-9	-9	-9	-9	-9	-9	-9	-9	-9	-9	-9	-9	-9	-9	-9	-9	-9	-9	-9	-9	-9	-9	-9	-9	-9	-9	-9	-9	-9	-9	-9	-9	-9	-9	-9	-9	-9	-9	-9	-9	-9	3	-9	-9	-9	-9	-9	-9	-9	-9	-9	-9	-9	-9	-9	2	-9	-9	-9	-9	-9	-9	-9	-9	-9	-9	-9	-9	-9	-9	-9	-9	-9	-9	-9	-9	-9	-9	-9	-9	-9	-9	-9	-9	-9	-9	-9	-9	-9	-9	-9	-9	-9	-9	-9	-9	-9	-9	-9	-9	-9	-9	-9	-9	-9	1	-9	-9	-9	-9	-9	-9	-9	-9	-9	-9	-9	-9	-9	-9	-9	-9	-9	-9	-9	-9	-9	-9	-9	-9	-9	-9	-9	-9	0	-9	-9	-9	-9	-9	-9	-9	-9	-9	-9	3	-9	-9	-9	-9	-9	-9	-9	-9	-9	-9	-9	-9	-9	-9	-9	-9	-9	-9	-9	-9	-9	-9	-9	-9	-9	-9	-9	-9	-9	-9	-9	-9	-9	-9	-9	-9	-9	-9	-9	-9	-9	-9	-9	-9	-9	-9	-9	-9	-9	-9	-9	-9	-9	-9	2	-9	-9	-9	-9	-9	-9	-9	-9	-9	-9	-9	-9	-9	-9	-9	-9	-9	-9	-9	1	-9	-9	-9	-9	-9	-9	-9	-9	-9	-9	-9	-9	-9	-9	-9	-9	-9	-9	-9	-9	-9	-9	-9	-9	-9	-9	-9	-9	-9	-9	-9	-9	-9	-9	-9	-9	-9	-9	-9	-9	-9	-9	-9	-9	-9	-9	-9	-9	-9	-9	-9	-9	-9	-9	-9	-9	-9	-9	-9	-9	-9	-9	-9	-9	-9	-9	-9	-9	-9	-9	-9	-9	-9	-9	-9	-9	-9	1	-9	-9	-9	-9	-9	-9	-9	-9	-9	-9	-9	-9	-9	-9	-9	1	-9	-9	-9	-9	-9	-9	2	-9	-9	-9	-9	1	-9	-9	-9	-9	-9	-9	-9	-9	-9	-9	-9	-9	-9	-9	-9	-9	-9	-9	-9	-9	-9	-9	-9	-9	-9	-9	-9	-9	-9	-9	-9	-9	-9	-9	-9	-9	-9	-9	-9	-9	-9	-9	-9	2	-9	-9	-9	-9	-9	-9	-9	-9	-9	-9	-9	0	-9	-9	-9	-9	1	-9	-9	-9	-9	-9	-9	-9	-9	2	-9	-9	-9	-9	-9	-9	-9	-9	-9	-9	-9	-9	-9	-9	-9	-9	-9	-9	-9	-9	-9	-9	-9	-9	2	-9	-9	-9	-9	-9	-9	-9	-9	-9	-9	-9	-9	-9	-9	3	-9	-9	-9	-9	-9	-9	-9	-9	-9	-9	-9	-9	-9	-9	-9	-9	1	-9	-9	-9	-9	-9	-9
Ck11					-9	-9	-9	-9	-9	-9	2	-9	-9	-9	-9	-9	-9	-9	0	-9	-9	-9	-9	-9	-9	-9	-9	-9	-9	0	-9	-9	-9	0	3	-9	-9	-9	-9	-9	-9	2	-9	3	-9	-9	3	-9	-9	-9	-9	-9	-9	-9	-9	-9	-9	1	3	-9	-9	-9	-9	-9	-9	-9	-9	-9	-9	-9	-9	-9	-9	1	3	-9	-9	-9	-9	-9	1	-9	0	-9	-9	-9	0	-9	-9	-9	-9	0	-9	-9	-9	2	-9	2	-9	2	1	0	1	0	3	2	3	2	-9	3	0	-9	2	2	2	2	1	1	3	3	2	2	0	-9	3	0	-9	2	2	0	2	1	-9	-9	-9	-9	-9	-9	0	-9	0	-9	2	-9	-9	2	3	1	0	-9	-9	-9	-9	-9	-9	-9	0	3	-9	3	-9	3	2	0	1	-9	-9	-9	-9	-9	-9	-9	0	-9	-9	-9	2	-9	0	-9	-9	3	-9	-9	-9	-9	-9	-9	-9	0	-9	3	-9	3	2	-9	-9	-9	-9	3	-9	-9	-9	-9	-9	-9	2	-9	2	-9	-9	3	0	0	2	1	-9	0	-9	-9	3	-9	-9	0	-9	-9	-9	1	-9	-9	-9	-9	-9	-9	0	-9	-9	-9	-9	-9	-9	0	-9	3	-9	3	-9	-9	-9	-9	1	-9	-9	-9	-9	-9	-9	-9	-9	-9	1	-9	2	-9	3	-9	1	2	-9	-9	2	1	-9	0	-9	2	-9	-9	-9	-9	-9	3	-9	-9	-9	-9	-9	3	0	-9	-9	-9	-9	-9	2	-9	2	3	-9	-9	0	-9	-9	-9	0	-9	-9	-9	-9	-9	-9	-9	0	-9	-9	-9	-9	-9	2	-9	-9	-9	-9	3	-9	-9	-9	-9	-9	-9	-9	-9	0	-9	-9	-9	-9	0	2	0	-9	-9	-9	0	-9	0	-9	-9	-9	-9	-9	-9	2	-9	-9	-9	-9	-9	2	-9	-9	-9	-9	-9	-9	-9	-9	-9	-9	-9	-9	-9	-9	-9	-9	3	-9	-9	1	-9	-9	-9	-9	-9	3	3	3	-9	-9	-9	-9	-9	-9	-9	-9	-9	-9	0	2	0	1	-9	-9	-9	-9	-9	2	-9	-9	-9	-9	1	3	-9	2	-9	1	0	-9	-9	0	1	-9	-9	-9	-9	2	2	-9	-9	-9	-9	-9	-9	0	-9	1	-9	-9	-9	-9	-9	-9	-9	-9	-9	-9	-9	-9	-9	-9	-9	-9	2	-9	-9	-9	-9	-9	-9	-9	-9	-9	-9	-9	-9	-9	-9	-9	1	-9	-9	-9	-9	-9	-9	-9	-9	-9	-9	-9	-9	-9	-9	-9	-9	0	-9	-9	-9	-9	-9	-9	-9	-9	3	-9	-9	1	-9	2	-9	-9	-9	-9	-9	-9	2	-9	-9	-9	-9	-9	-9	-9	-9	2	2	0	-9	-9	-9	-9	-9	-9	-9	-9	-9	-9	-9	-9	-9	-9	-9	-9	-9	-9	-9	-9	-9	-9	-9	-9	-9	-9	-9	-9	-9	-9	-9	-9	-9	-9	-9	-9	-9	-9	-9	-9	-9	-9	-9	-9	-9	-9	-9	-9	-9	-9	-9	-9	-9	-9	-9	-9	-9	-9	-9	-9	-9	-9	-9	-9	3	-9	-9	-9	-9	-9	-9	-9	-9	-9	-9	-9	-9	-9	2	-9	-9	-9	-9	-9	-9	-9	-9	-9	-9	-9	-9	-9	-9	-9	-9	-9	-9	-9	-9	-9	-9	-9	-9	-9	-9	-9	-9	-9	-9	-9	-9	-9	-9	-9	-9	-9	-9	-9	-9	-9	-9	-9	-9	-9	-9	-9	-9	-9	1	-9	-9	-9	-9	-9	-9	-9	-9	-9	-9	-9	-9	-9	-9	-9	-9	-9	-9	-9	-9	-9	-9	-9	-9	-9	-9	-9	-9	0	-9	-9	-9	-9	-9	-9	-9	-9	-9	-9	0	-9	-9	-9	-9	-9	-9	-9	-9	-9	-9	-9	-9	-9	-9	-9	-9	-9	-9	-9	-9	-9	-9	-9	-9	-9	-9	-9	-9	-9	-9	-9	-9	-9	-9	-9	-9	-9	-9	-9	-9	-9	-9	-9	-9	-9	-9	-9	-9	-9	-9	-9	-9	-9	-9	2	-9	-9	-9	-9	-9	-9	-9	-9	-9	-9	-9	-9	-9	-9	-9	-9	-9	-9	-9	1	-9	-9	-9	-9	-9	-9	-9	-9	-9	-9	-9	-9	-9	-9	-9	-9	-9	-9	-9	-9	-9	-9	-9	-9	-9	-9	-9	-9	-9	-9	-9	-9	-9	-9	-9	-9	-9	-9	-9	-9	-9	-9	-9	-9	-9	-9	-9	-9	-9	-9	-9	-9	-9	-9	-9	-9	-9	-9	-9	-9	-9	-9	-9	-9	-9	-9	-9	-9	-9	-9	-9	-9	-9	-9	-9	-9	-9	1	-9	-9	-9	-9	-9	-9	-9	-9	-9	-9	-9	-9	-9	-9	-9	1	-9	-9	-9	-9	-9	-9	2	-9	-9	-9	-9	1	-9	-9	-9	-9	-9	-9	-9	-9	-9	-9	-9	-9	-9	-9	-9	-9	-9	-9	-9	-9	-9	-9	-9	-9	-9	-9	-9	-9	-9	-9	-9	-9	-9	-9	-9	-9	-9	-9	-9	-9	-9	-9	-9	2	-9	-9	-9	-9	-9	-9	-9	-9	-9	-9	-9	0	-9	-9	-9	-9	1	-9	-9	-9	-9	-9	-9	-9	-9	2	-9	-9	-9	-9	-9	-9	-9	-9	-9	-9	-9	-9	-9	-9	-9	-9	-9	-9	-9	-9	-9	-9	-9	-9	2	-9	-9	-9	-9	-9	-9	-9	-9	-9	-9	-9	-9	-9	-9	3	-9	-9	-9	-9	-9	-9	-9	-9	-9	-9	-9	-9	-9	-9	-9	-9	3	-9	-9	-9	-9	-9	-9
Ck12					-9	-9	-9	-9	-9	3	-9	-9	-9	-9	-9	-9	-9	-9	-9	-9	-9	-9	-9	-9	-9	-9	-9	-9	-9	-9	-9	1	-9	-9	3	-9	-9	-9	-9	-9	-9	-9	-9	-9	-9	-9	-9	-9	1	-9	-9	-9	-9	-9	-9	-9	-9	1	3	-9	-9	-9	-9	-9	-9	-9	-9	-9	1	-9	-9	-9	-9	1	3	-9	-9	-9	3	-9	1	-9	0	2	-9	-9	0	3	2	-9	2	1	-9	-9	-9	-9	0	2	2	2	-9	-9	1	-9	3	-9	1	2	-9	-9	-9	-9	-9	-9	2	2	-9	1	-9	-9	2	2	-9	-9	-9	-9	-9	2	2	-9	2	1	0	2	2	0	1	0	2	3	1	-9	2	2	1	2	3	1	0	3	1	-9	0	2	0	0	2	3	-9	3	-9	-9	2	0	1	-9	-9	-9	-9	0	1	-9	-9	-9	-9	-9	2	-9	-9	3	-9	3	-9	3	-9	-9	-9	-9	-9	0	-9	-9	-9	-9	2	0	-9	-9	2	3	1	-9	-9	0	-9	-9	2	3	2	-9	-9	3	3	0	2	-9	2	3	-9	-9	-9	-9	-9	-9	-9	-9	-9	-9	-9	-9	-9	-9	-9	-9	-9	-9	-9	-9	-9	-9	-9	-9	-9	3	3	3	3	-9	-9	3	3	0	-9	2	-9	-9	-9	0	-9	-9	1	-9	-9	1	-9	-9	1	-9	-9	-9	-9	-9	-9	0	-9	2	-9	-9	-9	1	-9	3	1	0	-9	-9	-9	-9	1	-9	-9	-9	-9	-9	2	-9	-9	3	-9	-9	-9	1	-9	-9	0	-9	-9	0	-9	-9	-9	-9	0	-9	-9	-9	-9	-9	2	2	-9	-9	-9	-9	-9	-9	3	-9	-9	-9	-9	-9	0	-9	-9	-9	-9	-9	2	-9	-9	-9	-9	-9	-9	-9	-9	-9	-9	-9	-9	-9	-9	-9	2	-9	1	-9	2	-9	-9	-9	-9	-9	-9	-9	-9	-9	-9	-9	-9	-9	-9	-9	-9	3	-9	-9	1	-9	1	-9	0	-9	-9	-9	0	-9	-9	-9	-9	-9	-9	-9	-9	-9	-9	0	3	2	-9	-9	-9	-9	-9	-9	2	-9	3	-9	-9	1	3	-9	2	-9	-9	0	-9	-9	-9	1	-9	-9	-9	-9	2	2	-9	-9	-9	-9	-9	-9	0	-9	1	-9	-9	-9	-9	2	-9	-9	-9	-9	-9	-9	-9	-9	-9	-9	-9	2	-9	3	-9	-9	-9	-9	-9	-9	-9	-9	-9	-9	-9	-9	-9	1	-9	-9	-9	-9	-9	-9	-9	-9	-9	-9	-9	-9	-9	-9	-9	-9	0	-9	-9	-9	-9	-9	-9	-9	1	3	-9	-9	1	-9	2	-9	-9	-9	-9	-9	-9	-9	-9	-9	-9	-9	-9	-9	-9	-9	-9	-9	0	-9	-9	-9	-9	-9	-9	-9	-9	-9	-9	-9	-9	-9	-9	-9	-9	-9	-9	-9	-9	-9	-9	-9	-9	-9	-9	-9	-9	-9	-9	-9	-9	-9	-9	-9	-9	-9	-9	-9	-9	-9	-9	-9	-9	-9	-9	-9	-9	-9	-9	-9	-9	-9	-9	-9	-9	-9	-9	-9	-9	-9	-9	-9	-9	-9	-9	-9	-9	-9	-9	-9	-9	-9	-9	-9	-9	-9	-9	2	-9	-9	-9	-9	-9	-9	-9	-9	-9	-9	-9	-9	-9	-9	-9	-9	-9	-9	2	-9	-9	-9	-9	-9	-9	-9	-9	-9	-9	1	-9	-9	-9	-9	-9	-9	-9	-9	-9	-9	-9	-9	-9	-9	-9	-9	-9	-9	-9	-9	-9	-9	-9	-9	-9	-9	-9	-9	-9	-9	-9	2	-9	-9	-9	-9	-9	-9	-9	-9	-9	-9	-9	-9	-9	-9	-9	-9	-9	-9	-9	-9	-9	-9	-9	-9	-9	-9	-9	3	-9	-9	-9	-9	-9	-9	-9	-9	-9	-9	-9	-9	-9	-9	-9	-9	-9	-9	-9	-9	-9	-9	-9	-9	-9	-9	-9	-9	-9	-9	-9	-9	-9	-9	-9	-9	-9	-9	-9	-9	-9	-9	-9	-9	-9	-9	-9	-9	-9	-9	-9	-9	-9	-9	-9	-9	-9	-9	-9	-9	-9	-9	-9	-9	-9	-9	-9	-9	-9	-9	-9	-9	-9	-9	1	-9	-9	-9	-9	-9	-9	-9	-9	-9	-9	-9	-9	-9	-9	-9	-9	-9	-9	-9	-9	-9	-9	-9	-9	-9	-9	-9	-9	3	-9	-9	-9	-9	-9	-9	-9	-9	-9	-9	-9	-9	-9	-9	-9	-9	-9	-9	-9	-9	-9	-9	-9	-9	-9	-9	-9	-9	-9	-9	-9	-9	-9	-9	-9	-9	-9	-9	-9	-9	-9	-9	-9	-9	-9	-9	-9	-9	-9	-9	-9	-9	-9	-9	-9	-9	-9	-9	-9	-9	-9	-9	-9	-9	1	-9	-9	-9	-9	-9	-9	2	-9	-9	-9	-9	1	-9	-9	-9	-9	-9	-9	-9	-9	-9	-9	-9	-9	-9	-9	-9	-9	-9	-9	-9	-9	-9	-9	-9	-9	-9	-9	-9	-9	-9	-9	-9	-9	-9	-9	-9	-9	-9	-9	-9	-9	-9	-9	-9	2	-9	-9	-9	-9	-9	-9	-9	-9	-9	-9	-9	0	-9	-9	-9	-9	1	-9	-9	-9	-9	-9	-9	-9	-9	2	-9	-9	-9	-9	-9	-9	-9	-9	-9	-9	-9	-9	-9	-9	-9	-9	-9	-9	-9	-9	-9	-9	-9	-9	2	-9	-9	-9	-9	-9	-9	-9	-9	-9	-9	-9	-9	-9	-9	-9	-9	-9	-9	-9	-9	-9	-9	-9	-9	-9	-9	-9	-9	-9	-9	-9	-9	-9	-9	-9	-9	-9	-9
Ck12					-9	-9	-9	-9	-9	3	-9	-9	-9	-9	-9	-9	-9	-9	-9	-9	-9	-9	-9	-9	-9	-9	-9	-9	-9	-9	-9	1	-9	-9	3	-9	-9	-9	-9	-9	-9	-9	-9	-9	-9	-9	-9	-9	1	-9	-9	-9	-9	-9	-9	-9	-9	1	3	-9	-9	-9	-9	-9	-9	-9	-9	-9	1	-9	-9	-9	-9	1	3	-9	-9	-9	3	-9	1	-9	0	2	-9	-9	0	3	2	-9	2	0	-9	-9	-9	-9	0	2	2	2	-9	-9	1	-9	3	-9	3	2	-9	-9	-9	-9	-9	-9	2	2	-9	1	-9	-9	2	2	-9	-9	-9	-9	-9	2	2	-9	2	1	0	2	2	0	1	0	2	3	1	-9	2	1	1	2	3	1	0	3	1	-9	0	2	0	0	2	3	-9	3	-9	-9	2	0	1	-9	-9	-9	-9	0	3	-9	-9	-9	-9	-9	2	-9	-9	3	-9	3	-9	3	-9	-9	-9	-9	-9	0	-9	-9	-9	-9	2	0	-9	-9	2	3	1	-9	-9	0	-9	-9	2	3	2	-9	-9	3	3	0	2	-9	2	3	-9	-9	-9	-9	-9	-9	-9	-9	-9	-9	-9	-9	-9	-9	-9	-9	-9	-9	-9	-9	-9	-9	-9	-9	-9	3	3	3	3	-9	-9	3	3	0	-9	2	-9	-9	-9	0	-9	-9	1	-9	-9	3	-9	-9	1	-9	-9	-9	-9	-9	-9	0	-9	2	-9	-9	-9	1	-9	3	1	0	-9	-9	-9	-9	1	-9	-9	-9	-9	-9	2	-9	-9	3	-9	-9	-9	1	-9	-9	0	-9	-9	0	-9	-9	-9	-9	0	-9	-9	-9	-9	-9	2	2	-9	-9	-9	-9	-9	-9	3	-9	-9	-9	-9	-9	0	-9	-9	-9	-9	-9	0	-9	-9	-9	-9	-9	-9	-9	-9	-9	-9	-9	-9	-9	-9	-9	2	-9	1	-9	2	-9	-9	-9	-9	-9	-9	-9	-9	-9	-9	-9	-9	-9	-9	-9	-9	3	-9	-9	1	-9	1	-9	0	-9	-9	-9	0	-9	-9	-9	-9	-9	-9	-9	-9	-9	-9	0	3	0	-9	-9	-9	-9	-9	-9	2	-9	3	-9	-9	1	3	-9	2	-9	-9	0	-9	-9	-9	1	-9	-9	-9	-9	2	2	-9	-9	-9	-9	-9	-9	0	-9	1	-9	-9	-9	-9	2	-9	-9	-9	-9	-9	-9	-9	-9	-9	-9	-9	2	-9	3	-9	-9	-9	-9	-9	-9	-9	-9	-9	-9	-9	-9	-9	1	-9	-9	-9	-9	-9	-9	-9	-9	-9	-9	-9	-9	-9	-9	-9	-9	0	-9	-9	-9	-9	-9	-9	-9	0	3	-9	-9	1	-9	2	-9	-9	-9	-9	-9	-9	-9	-9	-9	-9	-9	-9	-9	-9	-9	-9	-9	0	-9	-9	-9	-9	-9	-9	-9	-9	-9	-9	-9	-9	-9	-9	-9	-9	-9	-9	-9	-9	-9	-9	-9	-9	-9	-9	-9	-9	-9	-9	-9	-9	-9	-9	-9	-9	-9	-9	-9	-9	-9	-9	-9	-9	-9	-9	-9	-9	-9	-9	-9	-9	-9	-9	-9	-9	-9	-9	-9	-9	-9	-9	-9	-9	-9	-9	-9	-9	-9	-9	-9	-9	-9	-9	-9	-9	-9	-9	2	-9	-9	-9	-9	-9	-9	-9	-9	-9	-9	-9	-9	-9	-9	-9	-9	-9	-9	2	-9	-9	-9	-9	-9	-9	-9	-9	-9	-9	1	-9	-9	-9	-9	-9	-9	-9	-9	-9	-9	-9	-9	-9	-9	-9	-9	-9	-9	-9	-9	-9	-9	-9	-9	-9	-9	-9	-9	-9	-9	-9	0	-9	-9	-9	-9	-9	-9	-9	-9	-9	-9	-9	-9	-9	-9	-9	-9	-9	-9	-9	-9	-9	-9	-9	-9	-9	-9	-9	0	-9	-9	-9	-9	-9	-9	-9	-9	-9	-9	-9	-9	-9	-9	-9	-9	-9	-9	-9	-9	-9	-9	-9	-9	-9	-9	-9	-9	-9	-9	-9	-9	-9	-9	-9	-9	-9	-9	-9	-9	-9	-9	-9	-9	-9	-9	-9	-9	-9	-9	-9	-9	-9	-9	-9	-9	-9	-9	-9	-9	-9	-9	-9	-9	-9	-9	-9	-9	-9	-9	-9	-9	-9	-9	1	-9	-9	-9	-9	-9	-9	-9	-9	-9	-9	-9	-9	-9	-9	-9	-9	-9	-9	-9	-9	-9	-9	-9	-9	-9	-9	-9	-9	3	-9	-9	-9	-9	-9	-9	-9	-9	-9	-9	-9	-9	-9	-9	-9	-9	-9	-9	-9	-9	-9	-9	-9	-9	-9	-9	-9	-9	-9	-9	-9	-9	-9	-9	-9	-9	-9	-9	-9	-9	-9	-9	-9	-9	-9	-9	-9	-9	-9	-9	-9	-9	-9	-9	-9	-9	-9	-9	-9	-9	-9	-9	-9	-9	1	-9	-9	-9	-9	-9	-9	2	-9	-9	-9	-9	1	-9	-9	-9	-9	-9	-9	-9	-9	-9	-9	-9	-9	-9	-9	-9	-9	-9	-9	-9	-9	-9	-9	-9	-9	-9	-9	-9	-9	-9	-9	-9	-9	-9	-9	-9	-9	-9	-9	-9	-9	-9	-9	-9	2	-9	-9	-9	-9	-9	-9	-9	-9	-9	-9	-9	0	-9	-9	-9	-9	1	-9	-9	-9	-9	-9	-9	-9	-9	2	-9	-9	-9	-9	-9	-9	-9	-9	-9	-9	-9	-9	-9	-9	-9	-9	-9	-9	-9	-9	-9	-9	-9	-9	2	-9	-9	-9	-9	-9	-9	-9	-9	-9	-9	-9	-9	-9	-9	-9	-9	-9	-9	-9	-9	-9	-9	-9	-9	-9	-9	-9	-9	-9	-9	-9	-9	-9	-9	-9	-9	-9	-9
Ck17					-9	-9	-9	-9	-9	3	-9	-9	-9	-9	-9	-9	-9	-9	0	-9	-9	-9	-9	-9	-9	-9	-9	-9	-9	0	-9	-9	-9	-9	-9	-9	-9	-9	-9	-9	-9	-9	-9	3	-9	-9	-9	-9	1	-9	-9	-9	-9	-9	3	-9	-9	1	3	-9	-9	-9	-9	-9	-9	-9	-9	-9	-9	-9	-9	0	-9	1	0	1	-9	-9	-9	1	-9	-9	-9	2	-9	-9	0	-9	-9	-9	-9	0	0	-9	-9	2	-9	2	2	2	-9	-9	1	-9	3	-9	3	-9	-9	-9	-9	-9	-9	-9	2	-9	1	1	3	3	-9	2	-9	-9	3	-9	1	2	2	-9	2	-9	-9	2	-9	-9	1	-9	2	-9	-9	-9	2	2	-9	2	3	1	0	-9	-9	-9	-9	2	-9	-9	0	3	-9	3	3	-9	2	0	1	3	2	2	1	0	3	1	-9	-9	1	0	2	1	0	3	0	3	3	3	2	1	1	2	2	0	0	3	3	3	2	0	2	-9	-9	3	-9	-9	-9	0	-9	-9	-9	3	2	-9	-9	3	3	0	2	-9	2	-9	-9	-9	-9	-9	-9	-9	-9	-9	-9	-9	-9	-9	-9	-9	-9	-9	0	-9	-9	-9	-9	-9	-9	-9	2	3	3	3	3	-9	2	-9	-9	-9	-9	2	-9	-9	-9	0	-9	-9	1	-9	-9	-9	-9	-9	1	-9	-9	-9	2	-9	-9	0	-9	2	-9	-9	-9	-9	-9	3	1	-9	-9	-9	-9	-9	-9	-9	-9	-9	-9	1	2	-9	-9	-9	-9	-9	-9	-9	-9	-9	0	-9	-9	-9	-9	-9	-9	2	0	-9	-9	-9	-9	1	2	-9	2	-9	-9	-9	-9	-9	-9	-9	-9	3	-9	-9	-9	-9	-9	-9	3	0	2	-9	-9	-9	-9	0	-9	-9	-9	0	-9	-9	-9	-9	2	-9	-9	-9	-9	-9	2	2	-9	-9	2	-9	-9	-9	-9	0	2	-9	-9	-9	-9	-9	-9	3	0	1	1	-9	-9	-9	-9	-9	-9	-9	3	-9	-9	0	-9	-9	-9	-9	-9	-9	-9	2	3	0	-9	-9	-9	-9	-9	1	2	-9	-9	-9	-9	1	-9	-9	2	-9	-9	-9	-9	-9	-9	1	0	-9	-9	-9	2	2	-9	-9	-9	-9	-9	-9	-9	-9	1	-9	-9	-9	-9	-9	-9	-9	-9	-9	-9	-9	-9	-9	-9	-9	-9	2	-9	-9	-9	-9	-9	-9	-9	-9	-9	-9	-9	-9	-9	-9	-9	1	-9	-9	-9	-9	-9	-9	-9	-9	-9	-9	3	-9	-9	-9	-9	-9	0	-9	-9	-9	-9	-9	-9	-9	-9	-9	-9	-9	1	-9	2	-9	-9	-9	-9	-9	-9	-9	-9	-9	-9	-9	-9	-9	-9	-9	-9	-9	0	-9	-9	-9	2	-9	-9	-9	-9	-9	-9	-9	1	-9	-9	-9	-9	-9	-9	-9	-9	-9	-9	-9	-9	-9	-9	-9	-9	-9	-9	-9	-9	-9	3	-9	-9	-9	-9	-9	-9	-9	-9	-9	-9	-9	-9	-9	-9	-9	-9	-9	-9	-9	0	-9	-9	-9	-9	-9	-9	-9	-9	-9	-9	-9	-9	-9	-9	-9	-9	-9	-9	-9	-9	-9	-9	-9	-9	2	-9	-9	-9	-9	-9	-9	-9	-9	-9	-9	-9	-9	-9	-9	-9	-9	-9	-9	-9	-9	-9	-9	-9	-9	-9	-9	-9	-9	-9	-9	-9	-9	-9	-9	-9	-9	-9	-9	-9	-9	-9	-9	-9	-9	-9	-9	-9	-9	-9	-9	-9	-9	-9	-9	-9	-9	-9	-9	-9	-9	-9	-9	-9	-9	-9	-9	-9	-9	-9	-9	-9	-9	-9	-9	-9	-9	-9	-9	-9	-9	-9	-9	-9	2	-9	-9	-9	-9	-9	3	-9	-9	-9	-9	-9	-9	-9	-9	-9	-9	-9	-9	-9	-9	-9	-9	-9	-9	-9	-9	-9	-9	-9	-9	-9	-9	-9	-9	-9	-9	-9	-9	-9	-9	-9	-9	-9	-9	-9	-9	-9	-9	-9	-9	-9	-9	-9	-9	-9	-9	-9	-9	-9	-9	2	-9	-9	-9	-9	-9	-9	-9	-9	-9	-9	-9	-9	-9	-9	-9	-9	-9	-9	-9	1	-9	-9	-9	-9	-9	-9	-9	-9	-9	-9	-9	-9	-9	-9	-9	-9	-9	-9	-9	-9	-9	-9	-9	-9	-9	-9	-9	-9	3	-9	-9	-9	-9	-9	-9	-9	-9	-9	-9	-9	-9	-9	-9	-9	-9	-9	-9	-9	-9	-9	-9	-9	-9	-9	-9	-9	-9	-9	-9	-9	-9	-9	-9	-9	-9	-9	-9	-9	-9	-9	-9	-9	-9	-9	-9	-9	-9	1	-9	-9	-9	-9	-9	-9	-9	-9	-9	-9	-9	-9	-9	-9	-9	1	-9	-9	-9	-9	-9	-9	2	-9	-9	-9	-9	-9	-9	-9	-9	-9	-9	-9	-9	-9	-9	-9	-9	-9	-9	-9	-9	-9	-9	-9	-9	-9	-9	-9	-9	-9	-9	-9	-9	-9	-9	-9	-9	-9	-9	-9	-9	-9	0	-9	-9	-9	-9	-9	-9	2	-9	-9	-9	-9	-9	-9	-9	-9	-9	-9	-9	-9	-9	-9	-9	-9	-9	-9	-9	-9	-9	-9	-9	-9	-9	2	-9	-9	-9	-9	-9	-9	-9	-9	-9	-9	-9	-9	-9	-9	-9	-9	-9	-9	-9	-9	-9	-9	-9	-9	2	-9	-9	1	-9	-9	-9	-9	-9	-9	-9	-9	1	-9	-9	-9	-9	-9	-9	-9	-9	-9	-9	-9	-9	-9	-9	-9	-9	-9	-9	-9	3	-9	-9	-9	-9	-9	-9
Ck17					-9	-9	-9	-9	-9	3	-9	-9	-9	-9	-9	-9	-9	-9	0	-9	-9	-9	-9	-9	-9	-9	-9	-9	-9	0	-9	-9	-9	-9	-9	-9	-9	-9	-9	-9	-9	-9	-9	3	-9	-9	-9	-9	1	-9	-9	-9	-9	-9	3	-9	-9	1	3	-9	-9	-9	-9	-9	-9	-9	-9	-9	-9	-9	-9	0	-9	1	0	1	-9	-9	-9	1	-9	-9	-9	2	-9	-9	0	-9	-9	-9	-9	0	0	-9	-9	1	-9	2	2	2	-9	-9	1	-9	3	-9	3	-9	-9	-9	-9	-9	-9	-9	2	-9	1	1	3	3	-9	2	-9	-9	3	-9	1	2	2	-9	2	-9	-9	2	-9	-9	1	-9	2	-9	-9	-9	2	2	-9	2	3	1	0	-9	-9	-9	-9	2	-9	-9	0	3	-9	3	3	-9	2	0	1	3	0	2	1	0	3	3	-9	-9	1	0	2	1	0	3	0	3	3	3	2	1	1	2	0	0	0	3	3	3	2	0	2	-9	-9	3	-9	-9	-9	0	-9	-9	-9	3	2	-9	-9	3	0	0	2	-9	2	-9	-9	-9	-9	-9	-9	-9	-9	-9	-9	-9	-9	-9	-9	-9	-9	-9	0	-9	-9	-9	-9	-9	-9	-9	2	3	3	3	3	-9	2	-9	-9	-9	-9	2	-9	-9	-9	0	-9	-9	1	-9	-9	-9	-9	-9	1	-9	-9	-9	2	-9	-9	0	-9	2	-9	-9	-9	-9	-9	3	1	-9	-9	-9	-9	-9	-9	-9	-9	-9	-9	1	2	-9	-9	-9	-9	-9	-9	-9	-9	-9	0	-9	-9	-9	-9	-9	-9	2	0	-9	-9	-9	-9	1	2	-9	2	-9	-9	-9	-9	-9	-9	-9	-9	3	-9	-9	-9	-9	-9	-9	3	0	0	-9	-9	-9	-9	0	-9	-9	-9	0	-9	-9	-9	-9	2	-9	-9	-9	-9	-9	2	2	-9	-9	2	-9	-9	-9	-9	0	2	-9	-9	-9	-9	-9	-9	3	0	1	1	-9	-9	-9	-9	-9	-9	-9	3	-9	-9	0	-9	-9	-9	-9	-9	-9	-9	0	3	0	-9	-9	-9	-9	-9	1	2	-9	-9	-9	-9	1	-9	-9	2	-9	-9	-9	-9	-9	-9	1	0	-9	-9	-9	2	2	-9	-9	-9	-9	-9	-9	-9	-9	1	-9	-9	-9	-9	-9	-9	-9	-9	-9	-9	-9	-9	-9	-9	-9	-9	2	-9	-9	-9	-9	-9	-9	-9	-9	-9	-9	-9	-9	-9	-9	-9	1	-9	-9	-9	-9	-9	-9	-9	-9	-9	-9	3	-9	-9	-9	-9	-9	0	-9	-9	-9	-9	-9	-9	-9	-9	-9	-9	-9	1	-9	2	-9	-9	-9	-9	-9	-9	-9	-9	-9	-9	-9	-9	-9	-9	-9	-9	-9	0	-9	-9	-9	2	-9	-9	-9	-9	-9	-9	-9	1	-9	-9	-9	-9	-9	-9	-9	-9	-9	-9	-9	-9	-9	-9	-9	-9	-9	-9	-9	-9	-9	3	-9	-9	-9	-9	-9	-9	-9	-9	-9	-9	-9	-9	-9	-9	-9	-9	-9	-9	-9	0	-9	-9	-9	-9	-9	-9	-9	-9	-9	-9	-9	-9	-9	-9	-9	-9	-9	-9	-9	-9	-9	-9	-9	-9	2	-9	-9	-9	-9	-9	-9	-9	-9	-9	-9	-9	-9	-9	-9	-9	-9	-9	-9	-9	-9	-9	-9	-9	-9	-9	-9	-9	-9	-9	-9	-9	-9	-9	-9	-9	-9	-9	-9	-9	-9	-9	-9	-9	-9	-9	-9	-9	-9	-9	-9	-9	-9	-9	-9	-9	-9	-9	-9	-9	-9	-9	-9	-9	-9	-9	-9	-9	-9	-9	-9	-9	-9	-9	-9	-9	-9	-9	-9	-9	-9	-9	-9	-9	2	-9	-9	-9	-9	-9	0	-9	-9	-9	-9	-9	-9	-9	-9	-9	-9	-9	-9	-9	-9	-9	-9	-9	-9	-9	-9	-9	-9	-9	-9	-9	-9	-9	-9	-9	-9	-9	-9	-9	-9	-9	-9	-9	-9	-9	-9	-9	-9	-9	-9	-9	-9	-9	-9	-9	-9	-9	-9	-9	-9	2	-9	-9	-9	-9	-9	-9	-9	-9	-9	-9	-9	-9	-9	-9	-9	-9	-9	-9	-9	1	-9	-9	-9	-9	-9	-9	-9	-9	-9	-9	-9	-9	-9	-9	-9	-9	-9	-9	-9	-9	-9	-9	-9	-9	-9	-9	-9	-9	3	-9	-9	-9	-9	-9	-9	-9	-9	-9	-9	-9	-9	-9	-9	-9	-9	-9	-9	-9	-9	-9	-9	-9	-9	-9	-9	-9	-9	-9	-9	-9	-9	-9	-9	-9	-9	-9	-9	-9	-9	-9	-9	-9	-9	-9	-9	-9	-9	1	-9	-9	-9	-9	-9	-9	-9	-9	-9	-9	-9	-9	-9	-9	-9	3	-9	-9	-9	-9	-9	-9	1	-9	-9	-9	-9	-9	-9	-9	-9	-9	-9	-9	-9	-9	-9	-9	-9	-9	-9	-9	-9	-9	-9	-9	-9	-9	-9	-9	-9	-9	-9	-9	-9	-9	-9	-9	-9	-9	-9	-9	-9	-9	0	-9	-9	-9	-9	-9	-9	2	-9	-9	-9	-9	-9	-9	-9	-9	-9	-9	-9	-9	-9	-9	-9	-9	-9	-9	-9	-9	-9	-9	-9	-9	-9	2	-9	-9	-9	-9	-9	-9	-9	-9	-9	-9	-9	-9	-9	-9	-9	-9	-9	-9	-9	-9	-9	-9	-9	-9	2	-9	-9	1	-9	-9	-9	-9	-9	-9	-9	-9	1	-9	-9	-9	-9	-9	-9	-9	-9	-9	-9	-9	-9	-9	-9	-9	-9	-9	-9	-9	3	-9	-9	-9	-9	-9	-9
Ck2					-9	-9	-9	3	1	-9	-9	-9	-9	-9	-9	-9	-9	-9	-9	-9	-9	-9	-9	-9	-9	-9	-9	-9	-9	0	-9	1	-9	-9	-9	0	-9	-9	-9	-9	-9	-9	-9	-9	-9	-9	-9	-9	-9	-9	-9	-9	-9	-9	-9	-9	-9	1	3	-9	-9	-9	-9	-9	-9	-9	-9	-9	-9	0	3	0	-9	-9	3	1	-9	-9	-9	-9	-9	3	-9	-9	-9	-9	0	-9	2	-9	-9	0	0	-9	0	-9	0	2	-9	2	-9	1	1	-9	3	-9	3	-9	-9	-9	-9	-9	-9	-9	1	2	-9	-9	3	-9	2	2	-9	-9	-9	-9	1	2	-9	-9	-9	1	0	2	-9	0	-9	-9	2	3	-9	-9	2	-9	1	2	1	1	0	3	1	-9	0	-9	-9	-9	-9	-9	2	-9	3	2	2	0	-9	-9	-9	2	3	-9	-9	-9	-9	-9	1	-9	-9	2	-9	-9	-9	3	-9	3	-9	-9	-9	2	-9	0	1	3	-9	3	2	-9	2	-9	-9	3	1	2	-9	0	0	2	-9	3	2	-9	1	-9	3	0	2	-9	2	-9	2	-9	-9	-9	1	-9	-9	-9	-9	1	-9	-9	3	-9	-9	-9	0	2	-9	-9	-9	2	1	-9	2	3	1	-9	3	-9	2	-9	-9	0	2	2	3	0	-9	0	2	-9	-9	-9	-9	-9	3	-9	1	-9	1	-9	-9	-9	-9	-9	-9	2	-9	-9	-9	1	1	3	1	0	0	-9	-9	-9	-9	-9	3	-9	-9	-9	2	-9	-9	-9	1	2	-9	-9	-9	-9	0	-9	-9	-9	-9	0	-9	-9	0	-9	-9	-9	-9	-9	2	-9	-9	-9	-9	-9	-9	-9	-9	-9	-9	3	-9	-9	0	-9	0	-9	-9	-9	-9	-9	-9	1	0	-9	-9	0	-9	-9	0	-9	-9	-9	2	1	-9	-9	1	-9	2	2	-9	1	-9	-9	-9	-9	0	-9	-9	-9	-9	-9	-9	-9	2	3	-9	-9	1	-9	-9	-9	2	-9	-9	-9	0	-9	-9	-9	-9	-9	-9	-9	-9	-9	-9	-9	-9	-9	-9	-9	-9	-9	-9	-9	2	0	-9	3	-9	1	-9	-9	2	-9	-9	-9	-9	-9	-9	1	0	-9	-9	-9	2	2	-9	-9	-9	-9	-9	-9	-9	-9	1	-9	-9	-9	-9	2	-9	-9	-9	-9	-9	-9	-9	-9	-9	-9	-9	2	-9	3	-9	-9	-9	-9	-9	-9	-9	-9	-9	-9	-9	-9	-9	1	3	-9	-9	-9	-9	-9	1	-9	-9	-9	-9	-9	0	-9	-9	-9	0	-9	-9	-9	-9	-9	-9	-9	-9	3	-9	-9	1	-9	2	-9	-9	-9	-9	-9	-9	-9	-9	-9	-9	-9	-9	-9	-9	-9	-9	-9	-9	-9	-9	-9	-9	-9	-9	-9	-9	-9	-9	-9	-9	-9	-9	-9	-9	-9	-9	-9	-9	-9	-9	-9	-9	-9	-9	-9	-9	-9	-9	-9	-9	-9	3	-9	-9	-9	-9	-9	-9	-9	-9	-9	-9	-9	-9	-9	-9	-9	-9	-9	-9	-9	-9	-9	-9	-9	-9	-9	-9	-9	-9	-9	-9	-9	-9	-9	-9	-9	-9	-9	-9	-9	-9	-9	-9	-9	-9	2	-9	-9	-9	-9	-9	0	-9	-9	-9	-9	-9	-9	-9	-9	-9	-9	-9	-9	-9	1	-9	-9	-9	-9	-9	-9	-9	-9	-9	-9	-9	-9	-9	-9	-9	-9	-9	-9	-9	-9	-9	-9	-9	-9	-9	-9	-9	-9	-9	-9	-9	-9	-9	-9	-9	-9	-9	-9	-9	-9	-9	2	-9	-9	-9	-9	-9	-9	-9	-9	-9	-9	-9	-9	-9	-9	-9	-9	-9	-9	-9	-9	-9	-9	-9	-9	-9	-9	-9	0	-9	-9	-9	-9	-9	-9	-9	-9	-9	-9	-9	1	-9	-9	-9	-9	-9	-9	-9	-9	-9	-9	-9	-9	-9	-9	-9	-9	-9	-9	-9	-9	-9	-9	-9	-9	-9	3	-9	-9	-9	-9	-9	-9	-9	-9	-9	-9	-9	-9	-9	-9	-9	-9	-9	-9	-9	-9	-9	-9	-9	-9	-9	-9	-9	-9	-9	-9	-9	-9	-9	-9	-9	-9	-9	-9	-9	-9	-9	-9	-9	-9	-9	-9	-9	-9	-9	-9	-9	-9	-9	-9	-9	-9	-9	-9	-9	-9	-9	-9	-9	-9	-9	3	-9	-9	-9	-9	-9	-9	-9	-9	-9	-9	-9	-9	-9	-9	-9	-9	-9	-9	-9	-9	-9	-9	-9	-9	-9	-9	-9	-9	-9	-9	-9	-9	-9	-9	-9	-9	-9	-9	-9	-9	-9	-9	-9	-9	-9	-9	-9	-9	-9	-9	-9	-9	-9	-9	-9	-9	-9	-9	-9	-9	-9	-9	-9	-9	1	-9	-9	-9	-9	-9	-9	2	-9	-9	-9	-9	-9	-9	-9	-9	-9	-9	-9	-9	-9	-9	-9	-9	-9	-9	-9	-9	-9	-9	-9	-9	-9	-9	-9	-9	-9	-9	-9	2	-9	-9	-9	-9	-9	-9	-9	-9	-9	-9	-9	-9	-9	-9	-9	-9	2	-9	-9	1	-9	-9	-9	-9	-9	-9	-9	-9	0	-9	0	-9	-9	1	-9	-9	-9	-9	-9	-9	-9	-9	2	-9	-9	-9	-9	-9	-9	-9	-9	-9	-9	-9	-9	-9	-9	-9	-9	-9	-9	-9	-9	-9	-9	-9	-9	2	-9	-9	-9	-9	-9	-9	-9	-9	-9	-9	-9	-9	-9	-9	3	-9	-9	-9	-9	-9	-9	-9	-9	-9	-9	-9	1	-9	-9	-9	-9	-9	-9	-9	-9	-9	-9	-9
Ck2					-9	-9	-9	3	3	-9	-9	-9	-9	-9	-9	-9	-9	-9	-9	-9	-9	-9	-9	-9	-9	-9	-9	-9	-9	0	-9	1	-9	-9	-9	0	-9	-9	-9	-9	-9	-9	-9	-9	-9	-9	-9	-9	-9	-9	-9	-9	-9	-9	-9	-9	-9	1	3	-9	-9	-9	-9	-9	-9	-9	-9	-9	-9	0	3	0	-9	-9	3	1	-9	-9	-9	-9	-9	3	-9	-9	-9	-9	0	-9	2	-9	-9	0	0	-9	0	-9	0	2	-9	2	-9	0	1	-9	3	-9	3	-9	-9	-9	-9	-9	-9	-9	1	2	-9	-9	3	-9	2	2	-9	-9	-9	-9	1	2	-9	-9	-9	1	0	2	-9	0	-9	-9	2	3	-9	-9	2	-9	1	2	1	1	0	3	0	-9	0	-9	-9	-9	-9	-9	2	-9	3	3	2	0	-9	-9	-9	2	3	-9	-9	-9	-9	-9	1	-9	-9	2	-9	-9	-9	3	-9	3	-9	-9	-9	2	-9	0	1	3	-9	3	2	-9	2	-9	-9	3	1	2	-9	0	0	2	-9	3	2	-9	1	-9	3	0	2	-9	2	-9	2	-9	-9	-9	1	-9	-9	-9	-9	1	-9	-9	3	-9	-9	-9	0	2	-9	-9	-9	2	1	-9	2	3	1	-9	3	-9	2	-9	-9	0	2	2	3	0	-9	0	2	-9	-9	-9	-9	-9	3	-9	1	-9	1	-9	-9	-9	-9	-9	-9	2	-9	-9	-9	1	1	3	1	0	0	-9	-9	-9	-9	-9	3	-9	-9	-9	2	-9	-9	-9	1	2	-9	-9	-9	-9	0	-9	-9	-9	-9	0	-9	-9	0	-9	-9	-9	-9	-9	2	-9	-9	-9	-9	-9	-9	-9	-9	-9	-9	3	-9	-9	0	-9	0	-9	-9	-9	-9	-9	-9	1	0	-9	-9	0	-9	-9	0	-9	-9	-9	2	1	-9	-9	1	-9	2	2	-9	1	-9	-9	-9	-9	0	-9	-9	-9	-9	-9	-9	-9	2	3	-9	-9	1	-9	-9	-9	2	-9	-9	-9	0	-9	-9	-9	-9	-9	-9	-9	-9	-9	-9	-9	-9	-9	-9	-9	-9	-9	-9	-9	2	0	-9	3	-9	1	-9	-9	2	-9	-9	-9	-9	-9	-9	1	0	-9	-9	-9	2	2	-9	-9	-9	-9	-9	-9	-9	-9	1	-9	-9	-9	-9	2	-9	-9	-9	-9	-9	-9	-9	-9	-9	-9	-9	2	-9	3	-9	-9	-9	-9	-9	-9	-9	-9	-9	-9	-9	-9	-9	1	3	-9	-9	-9	-9	-9	1	-9	-9	-9	-9	-9	0	-9	-9	-9	0	-9	-9	-9	-9	-9	-9	-9	-9	3	-9	-9	1	-9	2	-9	-9	-9	-9	-9	-9	-9	-9	-9	-9	-9	-9	-9	-9	-9	-9	-9	-9	-9	-9	-9	-9	-9	-9	-9	-9	-9	-9	-9	-9	-9	-9	-9	-9	-9	-9	-9	-9	-9	-9	-9	-9	-9	-9	-9	-9	-9	-9	-9	-9	-9	3	-9	-9	-9	-9	-9	-9	-9	-9	-9	-9	-9	-9	-9	-9	-9	-9	-9	-9	-9	-9	-9	-9	-9	-9	-9	-9	-9	-9	-9	-9	-9	-9	-9	-9	-9	-9	-9	-9	-9	-9	-9	-9	-9	-9	2	-9	-9	-9	-9	-9	0	-9	-9	-9	-9	-9	-9	-9	-9	-9	-9	-9	-9	-9	1	-9	-9	-9	-9	-9	-9	-9	-9	-9	-9	-9	-9	-9	-9	-9	-9	-9	-9	-9	-9	-9	-9	-9	-9	-9	-9	-9	-9	-9	-9	-9	-9	-9	-9	-9	-9	-9	-9	-9	-9	-9	2	-9	-9	-9	-9	-9	-9	-9	-9	-9	-9	-9	-9	-9	-9	-9	-9	-9	-9	-9	-9	-9	-9	-9	-9	-9	-9	-9	0	-9	-9	-9	-9	-9	-9	-9	-9	-9	-9	-9	1	-9	-9	-9	-9	-9	-9	-9	-9	-9	-9	-9	-9	-9	-9	-9	-9	-9	-9	-9	-9	-9	-9	-9	-9	-9	3	-9	-9	-9	-9	-9	-9	-9	-9	-9	-9	-9	-9	-9	-9	-9	-9	-9	-9	-9	-9	-9	-9	-9	-9	-9	-9	-9	-9	-9	-9	-9	-9	-9	-9	-9	-9	-9	-9	-9	-9	-9	-9	-9	-9	-9	-9	-9	-9	-9	-9	-9	-9	-9	-9	-9	-9	-9	-9	-9	-9	-9	-9	-9	-9	-9	3	-9	-9	-9	-9	-9	-9	-9	-9	-9	-9	-9	-9	-9	-9	-9	-9	-9	-9	-9	-9	-9	-9	-9	-9	-9	-9	-9	-9	-9	-9	-9	-9	-9	-9	-9	-9	-9	-9	-9	-9	-9	-9	-9	-9	-9	-9	-9	-9	-9	-9	-9	-9	-9	-9	-9	-9	-9	-9	-9	-9	-9	-9	-9	-9	1	-9	-9	-9	-9	-9	-9	2	-9	-9	-9	-9	-9	-9	-9	-9	-9	-9	-9	-9	-9	-9	-9	-9	-9	-9	-9	-9	-9	-9	-9	-9	-9	-9	-9	-9	-9	-9	-9	2	-9	-9	-9	-9	-9	-9	-9	-9	-9	-9	-9	-9	-9	-9	-9	-9	2	-9	-9	1	-9	-9	-9	-9	-9	-9	-9	-9	0	-9	0	-9	-9	1	-9	-9	-9	-9	-9	-9	-9	-9	2	-9	-9	-9	-9	-9	-9	-9	-9	-9	-9	-9	-9	-9	-9	-9	-9	-9	-9	-9	-9	-9	-9	-9	-9	2	-9	-9	-9	-9	-9	-9	-9	-9	-9	-9	-9	-9	-9	-9	3	-9	-9	-9	-9	-9	-9	-9	-9	-9	-9	-9	1	-9	-9	-9	-9	-9	-9	-9	-9	-9	-9	-9
Ck20					-9	-9	-9	1	-9	-9	-9	-9	-9	-9	-9	-9	-9	-9	-9	-9	-9	-9	-9	-9	-9	-9	-9	-9	-9	2	-9	-9	-9	-9	3	2	-9	-9	-9	-9	-9	-9	-9	3	-9	-9	3	-9	1	-9	-9	-9	-9	-9	-9	-9	-9	1	3	-9	-9	-9	-9	-9	-9	-9	-9	-9	-9	-9	-9	0	-9	-9	3	-9	-9	-9	-9	-9	1	3	3	-9	-9	-9	0	-9	2	-9	-9	0	2	-9	-9	1	-9	2	2	2	-9	-9	1	-9	3	-9	3	-9	-9	-9	-9	1	-9	-9	2	-9	1	-9	3	-9	2	2	-9	-9	3	-9	-9	2	2	-9	-9	-9	-9	2	2	-9	-9	-9	2	-9	-9	-9	2	-9	-9	2	3	-9	0	-9	-9	-9	-9	-9	-9	-9	2	-9	-9	3	-9	-9	2	0	-9	-9	-9	2	-9	0	-9	-9	2	-9	-9	-9	2	-9	-9	-9	-9	3	-9	3	-9	-9	1	-9	-9	0	0	-9	-9	3	-9	-9	-9	0	2	3	1	2	0	0	0	2	2	3	2	2	1	3	3	0	2	1	2	3	0	0	2	-9	-9	-9	3	-9	1	-9	-9	-9	-9	-9	3	-9	0	-9	-9	-9	-9	-9	-9	-9	-9	3	-9	3	-9	-9	2	3	-9	-9	-9	2	-9	-9	-9	0	-9	-9	-9	-9	-9	-9	-9	-9	1	-9	1	0	-9	-9	-9	0	-9	2	-9	-9	-9	-9	-9	2	1	-9	-9	-9	-9	-9	0	-9	-9	-9	-9	-9	2	-9	-9	3	-9	-9	-9	-9	-9	-9	-9	-9	-9	-9	-9	-9	-9	-9	0	-9	-9	-9	-9	1	2	-9	-9	-9	-9	-9	3	-9	-9	-9	2	-9	-9	-9	-9	-9	-9	-9	-9	-9	-9	-9	-9	-9	-9	-9	-9	-9	-9	0	-9	-9	-9	-9	-9	-9	-9	-9	-9	-9	2	2	-9	-9	-9	-9	-9	1	-9	-9	2	-9	-9	-9	-9	-9	2	3	3	1	1	-9	1	-9	0	-9	-9	-9	3	-9	-9	-9	-9	-9	-9	-9	-9	-9	3	2	3	0	1	-9	-9	-9	-9	1	2	2	3	-9	-9	0	3	-9	2	-9	-9	-9	-9	-9	2	1	-9	-9	-9	-9	2	2	-9	-9	-9	-9	-9	-9	-9	-9	1	-9	-9	-9	-9	-9	-9	-9	-9	-9	-9	-9	-9	-9	-9	-9	-9	2	-9	-9	-9	-9	-9	-9	-9	-9	-9	-9	-9	-9	-9	-9	-9	1	-9	-9	-9	-9	-9	-9	-9	-9	-9	-9	-9	-9	-9	-9	-9	-9	0	-9	-9	-9	-9	-9	-9	-9	0	3	-9	-9	1	-9	2	-9	-9	-9	-9	-9	-9	-9	-9	-9	-9	-9	-9	-9	-9	-9	-9	-9	-9	-9	-9	-9	-9	-9	-9	-9	-9	-9	-9	-9	-9	-9	-9	-9	-9	-9	-9	-9	-9	-9	-9	-9	-9	-9	-9	-9	-9	-9	-9	-9	-9	-9	3	-9	-9	-9	-9	-9	-9	-9	-9	-9	-9	-9	-9	-9	-9	-9	-9	-9	-9	-9	0	-9	-9	-9	-9	-9	-9	-9	-9	-9	-9	-9	-9	-9	-9	-9	-9	-9	-9	-9	-9	-9	-9	-9	-9	2	-9	-9	-9	-9	-9	-9	-9	-9	-9	-9	-9	-9	-9	-9	-9	-9	-9	-9	-9	-9	-9	-9	-9	-9	-9	-9	-9	-9	-9	-9	-9	-9	-9	-9	-9	-9	-9	-9	-9	-9	-9	-9	-9	-9	-9	-9	-9	-9	-9	-9	-9	-9	-9	-9	-9	-9	-9	-9	-9	-9	-9	-9	-9	-9	-9	-9	-9	-9	-9	-9	-9	-9	-9	-9	-9	-9	-9	-9	-9	-9	-9	-9	-9	2	-9	-9	-9	-9	1	0	-9	-9	-9	-9	-9	-9	-9	-9	-9	-9	-9	-9	-9	-9	-9	-9	-9	-9	-9	-9	-9	-9	-9	-9	-9	-9	-9	-9	-9	-9	-9	-9	-9	-9	-9	-9	-9	-9	-9	-9	-9	-9	-9	-9	-9	-9	-9	-9	-9	-9	-9	-9	-9	-9	-9	-9	-9	-9	-9	-9	-9	-9	-9	-9	-9	-9	-9	-9	-9	-9	-9	-9	-9	-9	1	-9	-9	-9	-9	-9	-9	-9	-9	-9	-9	-9	-9	-9	-9	-9	-9	-9	-9	-9	-9	-9	-9	-9	-9	-9	-9	-9	-9	3	-9	-9	-9	-9	-9	-9	-9	-9	-9	-9	-9	-9	-9	-9	-9	-9	-9	-9	-9	-9	-9	-9	-9	-9	-9	-9	-9	-9	-9	-9	-9	-9	-9	-9	-9	-9	-9	-9	-9	-9	-9	-9	-9	-9	-9	-9	-9	-9	1	-9	-9	-9	-9	-9	-9	-9	-9	-9	-9	-9	-9	-9	-9	-9	-9	-9	-9	-9	-9	-9	-9	2	-9	-9	-9	-9	-9	-9	-9	-9	-9	-9	-9	-9	-9	-9	-9	-9	-9	-9	-9	-9	-9	-9	-9	-9	-9	-9	-9	-9	-9	-9	-9	-9	-9	-9	-9	-9	-9	-9	-9	-9	-9	-9	-9	-9	-9	-9	-9	-9	2	-9	-9	-9	-9	-9	-9	-9	-9	-9	-9	-9	0	-9	-9	-9	-9	1	-9	-9	-9	-9	-9	-9	-9	-9	2	-9	-9	-9	-9	-9	-9	-9	-9	-9	-9	-9	-9	-9	-9	-9	-9	-9	-9	-9	-9	-9	-9	-9	-9	2	-9	-9	-9	-9	-9	-9	-9	-9	-9	-9	-9	1	-9	-9	-9	-9	-9	-9	-9	-9	-9	-9	-9	-9	-9	-9	-9	-9	-9	-9	-9	-9	-9	-9	0	-9	-9	-9
Ck20					-9	-9	-9	3	-9	-9	-9	-9	-9	-9	-9	-9	-9	-9	-9	-9	-9	-9	-9	-9	-9	-9	-9	-9	-9	0	-9	-9	-9	-9	3	0	-9	-9	-9	-9	-9	-9	-9	3	-9	-9	3	-9	1	-9	-9	-9	-9	-9	-9	-9	-9	1	3	-9	-9	-9	-9	-9	-9	-9	-9	-9	-9	-9	-9	0	-9	-9	3	-9	-9	-9	-9	-9	1	3	0	-9	-9	-9	0	-9	2	-9	-9	0	0	-9	-9	1	-9	2	2	2	-9	-9	1	-9	3	-9	3	-9	-9	-9	-9	1	-9	-9	2	-9	1	-9	3	-9	2	2	-9	-9	3	-9	-9	2	2	-9	-9	-9	-9	2	2	-9	-9	-9	2	-9	-9	-9	2	-9	-9	2	3	-9	0	-9	-9	-9	-9	-9	-9	-9	2	-9	-9	3	-9	-9	2	0	-9	-9	-9	2	-9	0	-9	-9	0	-9	-9	-9	2	-9	-9	-9	-9	3	-9	3	-9	-9	1	-9	-9	0	0	-9	-9	3	-9	-9	-9	0	2	3	1	2	0	0	0	2	0	3	2	2	1	3	3	0	2	1	2	3	0	0	3	-9	-9	-9	3	-9	1	-9	-9	-9	-9	-9	3	-9	0	-9	-9	-9	-9	-9	-9	-9	-9	3	-9	3	-9	-9	2	3	-9	-9	-9	2	-9	-9	-9	0	-9	-9	-9	-9	-9	-9	-9	-9	1	-9	1	0	-9	-9	-9	0	-9	2	-9	-9	-9	-9	-9	3	1	-9	-9	-9	-9	-9	0	-9	-9	-9	-9	-9	2	-9	-9	3	-9	-9	-9	-9	-9	-9	-9	-9	-9	-9	-9	-9	-9	-9	0	-9	-9	-9	-9	3	2	-9	-9	-9	-9	-9	3	-9	-9	-9	2	-9	-9	-9	-9	-9	-9	-9	-9	-9	-9	-9	-9	-9	-9	-9	-9	-9	-9	0	-9	-9	-9	-9	-9	-9	-9	-9	-9	-9	2	2	-9	-9	-9	-9	-9	1	-9	-9	2	-9	-9	-9	-9	-9	2	3	3	3	1	-9	1	-9	0	-9	-9	-9	0	-9	-9	-9	-9	-9	-9	-9	-9	-9	3	0	3	0	1	-9	-9	-9	-9	1	2	0	3	-9	-9	0	3	-9	2	-9	-9	-9	-9	-9	0	1	-9	-9	-9	-9	2	2	-9	-9	-9	-9	-9	-9	-9	-9	1	-9	-9	-9	-9	-9	-9	-9	-9	-9	-9	-9	-9	-9	-9	-9	-9	2	-9	-9	-9	-9	-9	-9	-9	-9	-9	-9	-9	-9	-9	-9	-9	1	-9	-9	-9	-9	-9	-9	-9	-9	-9	-9	-9	-9	-9	-9	-9	-9	0	-9	-9	-9	-9	-9	-9	-9	0	3	-9	-9	1	-9	2	-9	-9	-9	-9	-9	-9	-9	-9	-9	-9	-9	-9	-9	-9	-9	-9	-9	-9	-9	-9	-9	-9	-9	-9	-9	-9	-9	-9	-9	-9	-9	-9	-9	-9	-9	-9	-9	-9	-9	-9	-9	-9	-9	-9	-9	-9	-9	-9	-9	-9	-9	3	-9	-9	-9	-9	-9	-9	-9	-9	-9	-9	-9	-9	-9	-9	-9	-9	-9	-9	-9	0	-9	-9	-9	-9	-9	-9	-9	-9	-9	-9	-9	-9	-9	-9	-9	-9	-9	-9	-9	-9	-9	-9	-9	-9	2	-9	-9	-9	-9	-9	-9	-9	-9	-9	-9	-9	-9	-9	-9	-9	-9	-9	-9	-9	-9	-9	-9	-9	-9	-9	-9	-9	-9	-9	-9	-9	-9	-9	-9	-9	-9	-9	-9	-9	-9	-9	-9	-9	-9	-9	-9	-9	-9	-9	-9	-9	-9	-9	-9	-9	-9	-9	-9	-9	-9	-9	-9	-9	-9	-9	-9	-9	-9	-9	-9	-9	-9	-9	-9	-9	-9	-9	-9	-9	-9	-9	-9	-9	2	-9	-9	-9	-9	1	0	-9	-9	-9	-9	-9	-9	-9	-9	-9	-9	-9	-9	-9	-9	-9	-9	-9	-9	-9	-9	-9	-9	-9	-9	-9	-9	-9	-9	-9	-9	-9	-9	-9	-9	-9	-9	-9	-9	-9	-9	-9	-9	-9	-9	-9	-9	-9	-9	-9	-9	-9	-9	-9	-9	-9	-9	-9	-9	-9	-9	-9	-9	-9	-9	-9	-9	-9	-9	-9	-9	-9	-9	-9	-9	1	-9	-9	-9	-9	-9	-9	-9	-9	-9	-9	-9	-9	-9	-9	-9	-9	-9	-9	-9	-9	-9	-9	-9	-9	-9	-9	-9	-9	3	-9	-9	-9	-9	-9	-9	-9	-9	-9	-9	-9	-9	-9	-9	-9	-9	-9	-9	-9	-9	-9	-9	-9	-9	-9	-9	-9	-9	-9	-9	-9	-9	-9	-9	-9	-9	-9	-9	-9	-9	-9	-9	-9	-9	-9	-9	-9	-9	1	-9	-9	-9	-9	-9	-9	-9	-9	-9	-9	-9	-9	-9	-9	-9	-9	-9	-9	-9	-9	-9	-9	2	-9	-9	-9	-9	-9	-9	-9	-9	-9	-9	-9	-9	-9	-9	-9	-9	-9	-9	-9	-9	-9	-9	-9	-9	-9	-9	-9	-9	-9	-9	-9	-9	-9	-9	-9	-9	-9	-9	-9	-9	-9	-9	-9	-9	-9	-9	-9	-9	2	-9	-9	-9	-9	-9	-9	-9	-9	-9	-9	-9	0	-9	-9	-9	-9	1	-9	-9	-9	-9	-9	-9	-9	-9	2	-9	-9	-9	-9	-9	-9	-9	-9	-9	-9	-9	-9	-9	-9	-9	-9	-9	-9	-9	-9	-9	-9	-9	-9	2	-9	-9	-9	-9	-9	-9	-9	-9	-9	-9	-9	1	-9	-9	-9	-9	-9	-9	-9	-9	-9	-9	-9	-9	-9	-9	-9	-9	-9	-9	-9	-9	-9	-9	0	-9	-9	-9
Ck21					-9	-9	-9	-9	-9	3	-9	-9	2	-9	-9	-9	-9	-9	-9	-9	-9	-9	2	1	-9	-9	-9	-9	-9	2	-9	-9	0	-9	3	-9	-9	-9	-9	-9	-9	2	-9	3	-9	-9	-9	-9	1	-9	-9	-9	-9	-9	-9	-9	-9	1	3	-9	-9	-9	-9	-9	-9	-9	-9	-9	-9	-9	-9	0	-9	-9	0	2	2	-9	-9	-9	-9	-9	0	-9	-9	-9	0	-9	2	-9	-9	0	-9	-9	-9	2	-9	2	-9	2	-9	-9	1	0	3	2	3	-9	-9	-9	0	-9	-9	2	2	2	-9	-9	-9	-9	2	2	0	-9	3	-9	-9	-9	2	-9	2	-9	-9	2	2	0	1	-9	2	-9	1	-9	-9	-9	1	2	3	-9	0	3	1	-9	-9	-9	-9	-9	-9	3	-9	3	-9	3	2	0	1	-9	-9	2	-9	-9	-9	1	-9	-9	1	-9	-9	-9	-9	3	-9	3	-9	3	-9	-9	-9	-9	-9	0	0	3	-9	3	2	0	-9	0	2	3	-9	2	-9	-9	0	-9	2	-9	2	-9	-9	-9	-9	0	2	-9	2	-9	-9	0	-9	0	1	0	3	3	1	1	1	2	3	3	3	3	0	2	1	1	1	2	1	-9	-9	3	3	3	-9	2	-9	3	3	-9	-9	2	-9	-9	-9	0	-9	-9	-9	2	-9	1	3	-9	1	-9	-9	-9	2	-9	-9	-9	-9	2	-9	3	-9	1	-9	3	1	-9	-9	-9	-9	-9	1	-9	-9	-9	-9	-9	2	-9	2	3	1	-9	0	1	-9	-9	-9	-9	-9	-9	1	-9	-9	-9	0	-9	2	-9	-9	-9	2	2	-9	2	-9	-9	-9	-9	-9	-9	-9	-9	-9	-9	0	-9	-9	-9	3	-9	2	-9	-9	-9	-9	0	-9	0	-9	-9	-9	-9	-9	-9	2	-9	2	-9	1	1	2	-9	-9	-9	-9	-9	-9	-9	-9	0	-9	3	-9	3	0	-9	-9	3	3	-9	1	-9	1	-9	-9	-9	-9	-9	0	-9	2	-9	3	-9	-9	-9	-9	-9	-9	-9	-9	0	-9	-9	-9	-9	1	1	2	-9	-9	-9	-9	1	3	-9	2	-9	1	-9	-9	-9	-9	1	0	-9	-9	-9	2	2	-9	-9	-9	-9	-9	-9	-9	-9	1	-9	-9	-9	3	-9	-9	-9	-9	-9	-9	-9	-9	-9	-9	-9	-9	2	-9	3	-9	-9	-9	-9	-9	-9	-9	-9	-9	-9	-9	-9	-9	1	-9	-9	-9	-9	-9	-9	-9	-9	-9	-9	-9	-9	-9	-9	-9	-9	0	-9	-9	-9	-9	-9	-9	-9	-9	3	-9	-9	1	-9	-9	-9	-9	-9	-9	-9	-9	-9	-9	-9	-9	-9	-9	-9	-9	-9	-9	-9	0	-9	-9	-9	-9	-9	-9	-9	-9	-9	-9	-9	1	-9	-9	-9	-9	-9	-9	-9	-9	-9	-9	-9	-9	-9	-9	-9	-9	-9	-9	-9	-9	-9	3	-9	-9	-9	-9	-9	-9	-9	-9	-9	-9	-9	-9	-9	-9	-9	-9	-9	-9	-9	-9	-9	-9	-9	-9	-9	-9	-9	-9	-9	-9	-9	-9	-9	-9	-9	-9	-9	-9	-9	-9	-9	-9	-9	-9	2	-9	-9	-9	-9	-9	-9	-9	-9	-9	-9	-9	-9	-9	-9	-9	-9	-9	-9	-9	-9	-9	-9	-9	-9	-9	-9	-9	-9	-9	-9	-9	-9	-9	-9	-9	-9	-9	-9	-9	-9	-9	-9	-9	-9	-9	-9	1	-9	-9	1	-9	-9	-9	-9	-9	-9	-9	-9	-9	-9	-9	-9	-9	-9	-9	-9	-9	-9	0	-9	-9	-9	-9	-9	-9	-9	-9	-9	-9	-9	-9	-9	-9	-9	-9	-9	-9	-9	-9	3	-9	-9	-9	-9	-9	-9	-9	-9	-9	-9	-9	-9	-9	-9	-9	-9	-9	-9	-9	-9	-9	-9	-9	-9	-9	-9	-9	-9	-9	-9	-9	-9	-9	-9	2	-9	-9	-9	-9	-9	-9	-9	-9	-9	-9	-9	-9	-9	-9	-9	-9	-9	-9	-9	-9	-9	-9	-9	-9	-9	-9	-9	-9	-9	-9	3	-9	-9	-9	-9	-9	-9	-9	-9	1	-9	-9	-9	-9	-9	-9	-9	-9	-9	-9	-9	-9	-9	-9	-9	-9	-9	-9	-9	-9	-9	-9	-9	-9	-9	-9	-9	-9	3	-9	-9	-9	-9	-9	-9	-9	-9	-9	-9	-9	-9	-9	-9	-9	-9	-9	-9	-9	-9	-9	-9	-9	-9	-9	-9	-9	-9	-9	-9	-9	-9	-9	-9	-9	-9	-9	-9	-9	-9	-9	-9	-9	-9	-9	-9	-9	-9	2	-9	-9	-9	-9	-9	-9	-9	-9	-9	-9	-9	-9	-9	1	-9	1	-9	-9	-9	-9	-9	-9	2	-9	-9	-9	-9	1	-9	-9	-9	-9	-9	-9	-9	-9	-9	-9	-9	-9	-9	-9	-9	-9	-9	-9	-9	-9	-9	-9	-9	-9	-9	-9	-9	-9	-9	-9	-9	-9	-9	-9	-9	-9	-9	-9	-9	-9	-9	-9	-9	2	-9	-9	-9	-9	-9	-9	-9	-9	-9	-9	-9	-9	-9	-9	-9	-9	1	-9	-9	-9	-9	-9	-9	-9	-9	2	-9	-9	-9	-9	-9	-9	-9	-9	-9	-9	-9	-9	-9	-9	-9	-9	-9	-9	-9	-9	-9	-9	-9	-9	2	-9	-9	-9	-9	-9	-9	0	-9	-9	-9	-9	-9	-9	-9	3	-9	-9	-9	-9	-9	-9	-9	-9	-9	-9	-9	-9	-9	-9	-9	-9	-9	-9	-9	-9	-9	-9	-9
Ck21					-9	-9	-9	-9	-9	3	-9	-9	2	-9	-9	-9	-9	-9	-9	-9	-9	-9	2	1	-9	-9	-9	-9	-9	0	-9	-9	0	-9	3	-9	-9	-9	-9	-9	-9	2	-9	3	-9	-9	-9	-9	1	-9	-9	-9	-9	-9	-9	-9	-9	1	3	-9	-9	-9	-9	-9	-9	-9	-9	-9	-9	-9	-9	0	-9	-9	0	1	2	-9	-9	-9	-9	-9	0	-9	-9	-9	0	-9	2	-9	-9	0	-9	-9	-9	1	-9	2	-9	2	-9	-9	1	0	3	2	3	-9	-9	-9	0	-9	-9	2	2	2	-9	-9	-9	-9	2	2	0	-9	3	-9	-9	-9	2	-9	2	-9	-9	2	2	0	1	-9	2	-9	1	-9	-9	-9	1	2	3	-9	0	3	1	-9	-9	-9	-9	-9	-9	3	-9	3	-9	3	2	0	1	-9	-9	2	-9	-9	-9	3	-9	-9	1	-9	-9	-9	-9	3	-9	3	-9	3	-9	-9	-9	-9	-9	0	0	3	-9	3	2	0	-9	0	2	3	-9	2	-9	-9	0	-9	2	-9	2	-9	-9	-9	-9	0	2	-9	2	-9	-9	0	-9	0	1	0	3	3	1	1	3	2	3	3	3	3	0	2	1	1	1	2	1	-9	-9	3	3	3	-9	2	-9	3	3	-9	-9	2	-9	-9	-9	0	-9	-9	-9	2	-9	1	3	-9	1	-9	-9	-9	2	-9	-9	-9	-9	2	-9	3	-9	1	-9	3	1	-9	-9	-9	-9	-9	1	-9	-9	-9	-9	-9	2	-9	2	3	1	-9	0	1	-9	-9	-9	-9	-9	-9	1	-9	-9	-9	0	-9	2	-9	-9	-9	2	2	-9	2	-9	-9	-9	-9	-9	-9	-9	-9	-9	-9	0	-9	-9	-9	3	-9	2	-9	-9	-9	-9	0	-9	0	-9	-9	-9	-9	-9	-9	2	-9	2	-9	1	1	2	-9	-9	-9	-9	-9	-9	-9	-9	0	-9	3	-9	3	0	-9	-9	3	0	-9	1	-9	3	-9	-9	-9	-9	-9	0	-9	2	-9	3	-9	-9	-9	-9	-9	-9	-9	-9	0	-9	-9	-9	-9	1	1	2	-9	-9	-9	-9	1	3	-9	2	-9	3	-9	-9	-9	-9	1	0	-9	-9	-9	2	2	-9	-9	-9	-9	-9	-9	-9	-9	1	-9	-9	-9	3	-9	-9	-9	-9	-9	-9	-9	-9	-9	-9	-9	-9	2	-9	3	-9	-9	-9	-9	-9	-9	-9	-9	-9	-9	-9	-9	-9	1	-9	-9	-9	-9	-9	-9	-9	-9	-9	-9	-9	-9	-9	-9	-9	-9	0	-9	-9	-9	-9	-9	-9	-9	-9	3	-9	-9	1	-9	-9	-9	-9	-9	-9	-9	-9	-9	-9	-9	-9	-9	-9	-9	-9	-9	-9	-9	0	-9	-9	-9	-9	-9	-9	-9	-9	-9	-9	-9	1	-9	-9	-9	-9	-9	-9	-9	-9	-9	-9	-9	-9	-9	-9	-9	-9	-9	-9	-9	-9	-9	3	-9	-9	-9	-9	-9	-9	-9	-9	-9	-9	-9	-9	-9	-9	-9	-9	-9	-9	-9	-9	-9	-9	-9	-9	-9	-9	-9	-9	-9	-9	-9	-9	-9	-9	-9	-9	-9	-9	-9	-9	-9	-9	-9	-9	2	-9	-9	-9	-9	-9	-9	-9	-9	-9	-9	-9	-9	-9	-9	-9	-9	-9	-9	-9	-9	-9	-9	-9	-9	-9	-9	-9	-9	-9	-9	-9	-9	-9	-9	-9	-9	-9	-9	-9	-9	-9	-9	-9	-9	-9	-9	1	-9	-9	1	-9	-9	-9	-9	-9	-9	-9	-9	-9	-9	-9	-9	-9	-9	-9	-9	-9	-9	0	-9	-9	-9	-9	-9	-9	-9	-9	-9	-9	-9	-9	-9	-9	-9	-9	-9	-9	-9	-9	0	-9	-9	-9	-9	-9	-9	-9	-9	-9	-9	-9	-9	-9	-9	-9	-9	-9	-9	-9	-9	-9	-9	-9	-9	-9	-9	-9	-9	-9	-9	-9	-9	-9	-9	2	-9	-9	-9	-9	-9	-9	-9	-9	-9	-9	-9	-9	-9	-9	-9	-9	-9	-9	-9	-9	-9	-9	-9	-9	-9	-9	-9	-9	-9	-9	3	-9	-9	-9	-9	-9	-9	-9	-9	1	-9	-9	-9	-9	-9	-9	-9	-9	-9	-9	-9	-9	-9	-9	-9	-9	-9	-9	-9	-9	-9	-9	-9	-9	-9	-9	-9	-9	3	-9	-9	-9	-9	-9	-9	-9	-9	-9	-9	-9	-9	-9	-9	-9	-9	-9	-9	-9	-9	-9	-9	-9	-9	-9	-9	-9	-9	-9	-9	-9	-9	-9	-9	-9	-9	-9	-9	-9	-9	-9	-9	-9	-9	-9	-9	-9	-9	1	-9	-9	-9	-9	-9	-9	-9	-9	-9	-9	-9	-9	-9	3	-9	1	-9	-9	-9	-9	-9	-9	2	-9	-9	-9	-9	1	-9	-9	-9	-9	-9	-9	-9	-9	-9	-9	-9	-9	-9	-9	-9	-9	-9	-9	-9	-9	-9	-9	-9	-9	-9	-9	-9	-9	-9	-9	-9	-9	-9	-9	-9	-9	-9	-9	-9	-9	-9	-9	-9	2	-9	-9	-9	-9	-9	-9	-9	-9	-9	-9	-9	-9	-9	-9	-9	-9	1	-9	-9	-9	-9	-9	-9	-9	-9	2	-9	-9	-9	-9	-9	-9	-9	-9	-9	-9	-9	-9	-9	-9	-9	-9	-9	-9	-9	-9	-9	-9	-9	-9	2	-9	-9	-9	-9	-9	-9	0	-9	-9	-9	-9	-9	-9	-9	0	-9	-9	-9	-9	-9	-9	-9	-9	-9	-9	-9	-9	-9	-9	-9	-9	-9	-9	-9	-9	-9	-9	-9
Ck22					-9	3	1	-9	1	3	2	-9	-9	-9	-9	-9	-9	-9	-9	-9	-9	-9	2	-9	0	-9	-9	-9	-9	0	-9	1	-9	3	3	-9	-9	-9	-9	-9	-9	2	-9	-9	-9	-9	-9	-9	1	-9	-9	1	-9	-9	3	-9	-9	-9	3	-9	-9	-9	-9	1	-9	-9	-9	-9	-9	-9	-9	0	-9	-9	-9	2	-9	-9	3	-9	-9	-9	0	2	-9	1	0	-9	2	-9	-9	0	0	-9	-9	2	-9	2	-9	-9	-9	-9	1	0	3	2	3	-9	-9	-9	-9	-9	2	-9	2	2	1	-9	-9	-9	2	2	-9	-9	3	-9	1	2	2	-9	-9	1	0	2	-9	0	-9	0	2	-9	1	-9	2	-9	1	2	3	1	0	-9	-9	-9	-9	2	-9	-9	-9	3	-9	3	3	3	2	0	1	3	-9	-9	-9	0	3	-9	0	-9	1	0	2	1	-9	3	-9	3	-9	-9	-9	-9	-9	-9	-9	0	0	-9	3	3	2	-9	2	0	2	3	1	0	-9	-9	-9	2	2	3	2	-9	-9	3	3	0	2	-9	2	-9	-9	-9	-9	-9	1	0	-9	-9	-9	-9	-9	2	3	-9	-9	-9	-9	2	-9	-9	1	2	-9	0	2	3	3	3	3	2	2	3	1	0	-9	2	-9	0	2	0	-9	2	1	2	2	1	3	-9	1	-9	1	-9	2	-9	-9	0	-9	2	-9	-9	-9	-9	1	3	1	0	3	-9	-9	-9	-9	-9	-9	-9	-9	-9	2	-9	-9	-9	-9	-9	-9	1	-9	3	-9	-9	-9	-9	-9	-9	-9	-9	0	2	-9	1	-9	-9	-9	-9	-9	-9	-9	-9	3	-9	-9	-9	-9	-9	-9	-9	-9	-9	-9	-9	3	-9	-9	-9	-9	1	-9	-9	-9	0	1	-9	-9	1	3	1	2	1	-9	0	1	-9	2	2	-9	1	-9	-9	-9	-9	0	0	2	-9	0	-9	-9	-9	2	3	-9	-9	-9	-9	-9	-9	-9	-9	3	-9	0	-9	-9	-9	-9	-9	0	-9	-9	-9	-9	2	-9	0	-9	-9	-9	-9	1	-9	2	0	-9	-9	-9	-9	-9	-9	2	-9	3	-9	-9	-9	-9	1	-9	-9	-9	-9	2	2	3	3	-9	-9	-9	1	-9	-9	1	-9	-9	-9	-9	-9	-9	-9	-9	-9	-9	-9	-9	-9	-9	-9	-9	2	-9	3	-9	-9	1	-9	-9	-9	-9	-9	-9	-9	-9	-9	-9	1	-9	-9	-9	-9	-9	-9	-9	-9	-9	-9	-9	-9	-9	-9	-9	-9	0	-9	-9	-9	-9	-9	-9	-9	-9	3	-9	-9	1	-9	2	-9	-9	-9	-9	-9	-9	-9	-9	-9	-9	-9	-9	-9	-9	-9	-9	2	0	-9	-9	-9	-9	-9	-9	-9	-9	-9	-9	-9	-9	-9	-9	-9	-9	-9	-9	-9	-9	-9	-9	-9	-9	2	-9	-9	-9	-9	-9	-9	-9	-9	-9	-9	-9	-9	-9	-9	-9	-9	-9	-9	-9	-9	-9	-9	-9	-9	-9	3	-9	-9	-9	-9	-9	-9	-9	-9	-9	-9	-9	-9	-9	-9	-9	-9	-9	-9	-9	-9	-9	-9	-9	-9	-9	-9	-9	2	-9	-9	-9	-9	-9	-9	-9	-9	-9	-9	-9	-9	-9	-9	-9	-9	-9	-9	2	-9	-9	-9	-9	-9	-9	-9	-9	-9	-9	-9	-9	-9	-9	-9	-9	-9	-9	-9	-9	-9	-9	-9	-9	-9	-9	-9	1	-9	-9	-9	-9	-9	-9	-9	-9	-9	-9	-9	-9	-9	-9	-9	-9	-9	-9	-9	-9	-9	0	3	-9	-9	-9	-9	-9	-9	-9	-9	0	-9	-9	-9	-9	-9	-9	-9	-9	-9	-9	0	-9	-9	-9	-9	-9	-9	-9	-9	-9	-9	-9	1	-9	-9	-9	-9	-9	-9	-9	-9	-9	-9	-9	-9	-9	-9	-9	-9	-9	-9	-9	-9	0	-9	-9	-9	-9	2	-9	-9	-9	-9	-9	-9	-9	-9	-9	-9	-9	-9	-9	-9	-9	-9	2	-9	-9	-9	-9	-9	-9	-9	-9	-9	-9	-9	-9	-9	-9	-9	-9	-9	-9	-9	-9	-9	-9	-9	-9	-9	-9	-9	-9	-9	-9	-9	-9	-9	-9	-9	-9	-9	-9	-9	-9	-9	-9	-9	-9	-9	-9	-9	-9	-9	-9	-9	-9	0	-9	-9	-9	-9	-9	-9	-9	-9	-9	-9	-9	-9	-9	-9	-9	-9	-9	-9	-9	-9	-9	-9	-9	-9	-9	-9	-9	-9	-9	-9	-9	-9	-9	-9	-9	-9	-9	-9	-9	-9	-9	-9	-9	-9	1	-9	-9	-9	-9	-9	-9	-9	-9	-9	-9	-9	-9	-9	-9	-9	-9	-9	-9	-9	-9	-9	-9	2	-9	-9	-9	-9	-9	-9	-9	-9	-9	-9	-9	-9	-9	-9	-9	-9	-9	-9	-9	-9	-9	-9	-9	-9	-9	-9	-9	-9	-9	-9	-9	-9	-9	-9	-9	-9	-9	-9	-9	-9	-9	-9	-9	-9	-9	-9	-9	-9	2	-9	-9	-9	-9	-9	-9	-9	-9	-9	-9	-9	-9	-9	-9	-9	-9	1	-9	-9	-9	-9	-9	-9	-9	-9	2	-9	-9	-9	-9	-9	-9	-9	-9	-9	-9	-9	-9	-9	-9	-9	-9	3	-9	-9	-9	-9	-9	-9	-9	2	-9	-9	-9	-9	-9	-9	-9	-9	-9	-9	-9	1	-9	-9	3	-9	-9	-9	-9	-9	-9	-9	-9	-9	-9	-9	-9	-9	-9	-9	-9	-9	-9	-9	-9	2	-9	-9
Ck22					-9	3	1	-9	1	3	2	-9	-9	-9	-9	-9	-9	-9	-9	-9	-9	-9	2	-9	0	-9	-9	-9	-9	0	-9	1	-9	0	3	-9	-9	-9	-9	-9	-9	2	-9	-9	-9	-9	-9	-9	1	-9	-9	1	-9	-9	3	-9	-9	-9	3	-9	-9	-9	-9	1	-9	-9	-9	-9	-9	-9	-9	0	-9	-9	-9	1	-9	-9	3	-9	-9	-9	0	2	-9	1	0	-9	2	-9	-9	0	0	-9	-9	1	-9	2	-9	-9	-9	-9	1	0	3	2	3	-9	-9	-9	-9	-9	2	-9	2	2	1	-9	-9	-9	2	2	-9	-9	3	-9	1	2	2	-9	-9	1	0	2	-9	0	-9	0	2	-9	1	-9	2	-9	1	2	3	1	0	-9	-9	-9	-9	2	-9	-9	-9	3	-9	3	3	3	2	0	1	3	-9	-9	-9	0	3	-9	0	-9	1	0	2	1	-9	3	-9	3	-9	-9	-9	-9	-9	-9	-9	0	0	-9	3	3	3	-9	2	0	2	3	1	0	-9	-9	-9	2	2	3	2	-9	-9	3	0	0	2	-9	2	-9	-9	-9	-9	-9	1	0	-9	-9	-9	-9	-9	2	3	-9	-9	-9	-9	2	-9	-9	1	2	-9	0	2	3	3	3	3	2	2	0	1	0	-9	2	-9	0	2	0	-9	2	1	2	2	1	3	-9	1	-9	0	-9	2	-9	-9	0	-9	2	-9	-9	-9	-9	1	3	1	0	0	-9	-9	-9	-9	-9	-9	-9	-9	-9	2	-9	-9	-9	-9	-9	-9	1	-9	3	-9	-9	-9	-9	-9	-9	-9	-9	0	2	-9	1	-9	-9	-9	-9	-9	-9	-9	-9	3	-9	-9	-9	-9	-9	-9	-9	-9	-9	-9	-9	3	-9	-9	-9	-9	1	-9	-9	-9	0	1	-9	-9	1	3	1	2	1	-9	0	1	-9	2	2	-9	1	-9	-9	-9	-9	0	0	2	-9	0	-9	-9	-9	2	3	-9	-9	-9	-9	-9	-9	-9	-9	3	-9	0	-9	-9	-9	-9	-9	0	-9	-9	-9	-9	0	-9	0	-9	-9	-9	-9	1	-9	2	0	-9	-9	-9	-9	-9	-9	2	-9	3	-9	-9	-9	-9	1	-9	-9	-9	-9	2	2	3	3	-9	-9	-9	1	-9	-9	1	-9	-9	-9	-9	-9	-9	-9	-9	-9	-9	-9	-9	-9	-9	-9	-9	2	-9	3	-9	-9	1	-9	-9	-9	-9	-9	-9	-9	-9	-9	-9	1	-9	-9	-9	-9	-9	-9	-9	-9	-9	-9	-9	-9	-9	-9	-9	-9	0	-9	-9	-9	-9	-9	-9	-9	-9	3	-9	-9	1	-9	2	-9	-9	-9	-9	-9	-9	-9	-9	-9	-9	-9	-9	-9	-9	-9	-9	2	0	-9	-9	-9	-9	-9	-9	-9	-9	-9	-9	-9	-9	-9	-9	-9	-9	-9	-9	-9	-9	-9	-9	-9	-9	2	-9	-9	-9	-9	-9	-9	-9	-9	-9	-9	-9	-9	-9	-9	-9	-9	-9	-9	-9	-9	-9	-9	-9	-9	-9	3	-9	-9	-9	-9	-9	-9	-9	-9	-9	-9	-9	-9	-9	-9	-9	-9	-9	-9	-9	-9	-9	-9	-9	-9	-9	-9	-9	2	-9	-9	-9	-9	-9	-9	-9	-9	-9	-9	-9	-9	-9	-9	-9	-9	-9	-9	2	-9	-9	-9	-9	-9	-9	-9	-9	-9	-9	-9	-9	-9	-9	-9	-9	-9	-9	-9	-9	-9	-9	-9	-9	-9	-9	-9	1	-9	-9	-9	-9	-9	-9	-9	-9	-9	-9	-9	-9	-9	-9	-9	-9	-9	-9	-9	-9	-9	0	3	-9	-9	-9	-9	-9	-9	-9	-9	0	-9	-9	-9	-9	-9	-9	-9	-9	-9	-9	0	-9	-9	-9	-9	-9	-9	-9	-9	-9	-9	-9	1	-9	-9	-9	-9	-9	-9	-9	-9	-9	-9	-9	-9	-9	-9	-9	-9	-9	-9	-9	-9	0	-9	-9	-9	-9	2	-9	-9	-9	-9	-9	-9	-9	-9	-9	-9	-9	-9	-9	-9	-9	-9	2	-9	-9	-9	-9	-9	-9	-9	-9	-9	-9	-9	-9	-9	-9	-9	-9	-9	-9	-9	-9	-9	-9	-9	-9	-9	-9	-9	-9	-9	-9	-9	-9	-9	-9	-9	-9	-9	-9	-9	-9	-9	-9	-9	-9	-9	-9	-9	-9	-9	-9	-9	-9	0	-9	-9	-9	-9	-9	-9	-9	-9	-9	-9	-9	-9	-9	-9	-9	-9	-9	-9	-9	-9	-9	-9	-9	-9	-9	-9	-9	-9	-9	-9	-9	-9	-9	-9	-9	-9	-9	-9	-9	-9	-9	-9	-9	-9	1	-9	-9	-9	-9	-9	-9	-9	-9	-9	-9	-9	-9	-9	-9	-9	-9	-9	-9	-9	-9	-9	-9	2	-9	-9	-9	-9	-9	-9	-9	-9	-9	-9	-9	-9	-9	-9	-9	-9	-9	-9	-9	-9	-9	-9	-9	-9	-9	-9	-9	-9	-9	-9	-9	-9	-9	-9	-9	-9	-9	-9	-9	-9	-9	-9	-9	-9	-9	-9	-9	-9	2	-9	-9	-9	-9	-9	-9	-9	-9	-9	-9	-9	-9	-9	-9	-9	-9	1	-9	-9	-9	-9	-9	-9	-9	-9	2	-9	-9	-9	-9	-9	-9	-9	-9	-9	-9	-9	-9	-9	-9	-9	-9	3	-9	-9	-9	-9	-9	-9	-9	2	-9	-9	-9	-9	-9	-9	-9	-9	-9	-9	-9	1	-9	-9	3	-9	-9	-9	-9	-9	-9	-9	-9	-9	-9	-9	-9	-9	-9	-9	-9	-9	-9	-9	-9	2	-9	-9
Ck23					-9	-9	-9	-9	-9	-9	-9	-9	-9	-9	-9	-9	-9	-9	0	-9	-9	-9	-9	-9	-9	-9	-9	-9	-9	0	-9	-9	-9	-9	3	-9	-9	0	-9	-9	-9	-9	-9	3	-9	-9	-9	-9	-9	-9	-9	-9	-9	-9	-9	-9	-9	1	3	-9	-9	-9	-9	-9	-9	-9	-9	-9	-9	-9	-9	-9	-9	-9	3	-9	-9	-9	-9	-9	1	3	0	2	-9	-9	0	-9	-9	-9	-9	0	0	-9	-9	1	-9	2	-9	-9	-9	-9	1	-9	3	2	3	-9	-9	-9	-9	-9	-9	2	2	2	-9	1	-9	-9	2	2	-9	-9	3	-9	1	-9	2	-9	2	1	0	2	-9	-9	-9	-9	2	-9	1	-9	-9	-9	1	2	3	-9	0	-9	-9	-9	-9	2	-9	-9	0	-9	-9	3	-9	3	-9	0	1	-9	-9	-9	-9	0	-9	-9	-9	1	-9	-9	2	-9	-9	3	-9	3	-9	3	-9	-9	1	-9	-9	2	-9	-9	3	3	2	-9	-9	-9	-9	3	-9	-9	-9	-9	0	-9	2	-9	2	-9	-9	3	-9	0	2	-9	2	-9	-9	-9	2	-9	-9	-9	-9	-9	1	1	-9	-9	3	3	3	3	0	-9	-9	1	1	-9	1	-9	-9	3	3	3	-9	-9	2	-9	3	-9	-9	2	-9	-9	2	0	-9	-9	-9	-9	2	1	3	2	1	2	1	3	2	1	1	0	1	2	0	3	0	1	1	3	1	-9	-9	-9	-9	-9	-9	-9	-9	-9	-9	1	2	-9	2	3	1	-9	0	-9	-9	-9	0	-9	-9	-9	-9	-9	-9	2	-9	-9	-9	-9	-9	1	2	-9	-9	2	-9	-9	-9	-9	-9	-9	-9	3	-9	-9	-9	-9	-9	-9	3	0	-9	-9	-9	-9	-9	1	-9	-9	-9	-9	-9	-9	-9	-9	2	-9	-9	-9	-9	-9	2	-9	-9	-9	-9	-9	-9	-9	-9	-9	-9	-9	-9	-9	-9	-9	-9	3	-9	-9	1	-9	1	-9	0	-9	-9	-9	3	-9	-9	-9	-9	-9	-9	-9	-9	-9	-9	0	-9	0	-9	-9	0	-9	-9	1	2	-9	-9	-9	-9	1	3	-9	2	-9	-9	-9	-9	-9	2	1	0	-9	-9	-9	2	2	-9	-9	-9	-9	-9	-9	0	-9	1	-9	-9	-9	-9	-9	-9	-9	-9	-9	-9	-9	-9	-9	-9	-9	-9	2	2	-9	-9	-9	-9	-9	-9	-9	-9	-9	-9	-9	-9	-9	-9	1	-9	-9	-9	-9	-9	-9	-9	-9	-9	-9	-9	-9	-9	-9	-9	-9	0	-9	-9	-9	-9	-9	-9	-9	1	3	-9	-9	1	-9	2	-9	-9	-9	-9	-9	-9	-9	-9	-9	-9	-9	-9	-9	-9	-9	2	2	0	-9	-9	-9	-9	-9	-9	-9	-9	-9	-9	-9	-9	-9	-9	-9	-9	-9	-9	2	-9	-9	-9	-9	-9	-9	-9	-9	-9	-9	-9	-9	-9	-9	-9	-9	-9	-9	-9	-9	-9	-9	-9	-9	-9	-9	-9	-9	-9	-9	-9	-9	-9	-9	-9	-9	-9	-9	-9	-9	-9	-9	-9	-9	-9	-9	-9	-9	-9	-9	-9	-9	-9	-9	-9	-9	-9	-9	-9	2	-9	-9	-9	-9	-9	-9	-9	-9	-9	-9	-9	-9	-9	-9	-9	-9	-9	-9	2	-9	-9	-9	-9	-9	-9	-9	-9	-9	-9	-9	-9	-9	-9	-9	-9	-9	-9	-9	-9	-9	-9	-9	-9	-9	-9	-9	-9	-9	-9	1	-9	-9	-9	-9	-9	-9	-9	-9	-9	-9	-9	-9	-9	-9	-9	-9	-9	-9	-9	-9	-9	-9	-9	-9	-9	-9	-9	-9	-9	-9	-9	-9	-9	-9	-9	-9	-9	-9	-9	0	-9	-9	0	-9	-9	-9	-9	-9	-9	-9	-9	-9	-9	-9	-9	-9	-9	-9	-9	-9	-9	-9	-9	-9	-9	-9	-9	-9	3	-9	-9	-9	-9	-9	-9	-9	-9	-9	-9	-9	-9	-9	-9	-9	-9	-9	-9	-9	-9	-9	-9	-9	-9	-9	-9	-9	-9	-9	-9	-9	-9	-9	-9	-9	-9	3	-9	-9	-9	-9	-9	-9	-9	-9	-9	-9	-9	-9	-9	-9	-9	-9	-9	-9	-9	-9	-9	-9	-9	-9	-9	-9	-9	-9	-9	-9	-9	-9	-9	-9	-9	-9	-9	3	-9	-9	-9	-9	-9	-9	-9	-9	-9	-9	-9	-9	-9	-9	-9	-9	-9	-9	-9	-9	-9	-9	-9	-9	-9	-9	-9	-9	-9	-9	-9	-9	-9	-9	-9	-9	-9	-9	-9	-9	-9	-9	-9	-9	-9	-9	-9	-9	1	-9	-9	-9	-9	-9	-9	-9	-9	-9	0	-9	-9	-9	-9	-9	-9	-9	-9	-9	-9	-9	-9	2	-9	-9	-9	-9	-9	-9	-9	-9	-9	-9	-9	-9	-9	-9	-9	-9	-9	-9	-9	-9	0	-9	-9	-9	-9	-9	-9	-9	-9	-9	-9	-9	-9	-9	-9	3	-9	-9	-9	-9	-9	-9	-9	-9	-9	-9	-9	-9	2	-9	-9	-9	-9	-9	-9	-9	-9	-9	-9	-9	0	-9	-9	-9	-9	1	-9	-9	-9	-9	-9	-9	-9	-9	2	-9	-9	-9	-9	-9	-9	-9	-9	-9	-9	-9	-9	-9	-9	-9	-9	-9	-9	-9	-9	-9	-9	-9	-9	2	-9	-9	1	-9	-9	-9	-9	-9	-9	-9	-9	1	-9	-9	-9	-9	-9	-9	-9	-9	-9	-9	-9	-9	-9	-9	-9	-9	-9	-9	-9	-9	-9	-9	-9	-9	-9	-9
Ck23					-9	-9	-9	-9	-9	-9	-9	-9	-9	-9	-9	-9	-9	-9	0	-9	-9	-9	-9	-9	-9	-9	-9	-9	-9	0	-9	-9	-9	-9	3	-9	-9	0	-9	-9	-9	-9	-9	3	-9	-9	-9	-9	-9	-9	-9	-9	-9	-9	-9	-9	-9	1	3	-9	-9	-9	-9	-9	-9	-9	-9	-9	-9	-9	-9	-9	-9	-9	3	-9	-9	-9	-9	-9	1	3	0	2	-9	-9	0	-9	-9	-9	-9	0	0	-9	-9	3	-9	2	-9	-9	-9	-9	1	-9	3	2	3	-9	-9	-9	-9	-9	-9	2	2	2	-9	1	-9	-9	2	2	-9	-9	3	-9	1	-9	2	-9	2	1	0	2	-9	-9	-9	-9	2	-9	1	-9	-9	-9	1	2	3	-9	0	-9	-9	-9	-9	0	-9	-9	0	-9	-9	3	-9	3	-9	0	1	-9	-9	-9	-9	0	-9	-9	-9	1	-9	-9	2	-9	-9	3	-9	3	-9	3	-9	-9	1	-9	-9	0	-9	-9	3	3	2	-9	-9	-9	-9	3	-9	-9	-9	-9	0	-9	2	-9	2	-9	-9	3	-9	0	2	-9	2	-9	-9	-9	2	-9	-9	-9	-9	-9	3	1	-9	-9	3	3	3	3	0	-9	-9	3	1	-9	1	-9	-9	3	3	3	-9	-9	2	-9	3	-9	-9	2	-9	-9	2	0	-9	-9	-9	-9	2	1	3	2	1	2	1	0	2	1	1	0	1	2	0	3	0	1	1	3	1	-9	-9	-9	-9	-9	-9	-9	-9	-9	-9	1	2	-9	2	3	1	-9	0	-9	-9	-9	0	-9	-9	-9	-9	-9	-9	2	-9	-9	-9	-9	-9	1	2	-9	-9	2	-9	-9	-9	-9	-9	-9	-9	3	-9	-9	-9	-9	-9	-9	3	0	-9	-9	-9	-9	-9	0	-9	-9	-9	-9	-9	-9	-9	-9	2	-9	-9	-9	-9	-9	2	-9	-9	-9	-9	-9	-9	-9	-9	-9	-9	-9	-9	-9	-9	-9	-9	3	-9	-9	1	-9	1	-9	0	-9	-9	-9	3	-9	-9	-9	-9	-9	-9	-9	-9	-9	-9	0	-9	0	-9	-9	0	-9	-9	1	2	-9	-9	-9	-9	1	3	-9	2	-9	-9	-9	-9	-9	0	1	0	-9	-9	-9	2	2	-9	-9	-9	-9	-9	-9	0	-9	1	-9	-9	-9	-9	-9	-9	-9	-9	-9	-9	-9	-9	-9	-9	-9	-9	2	3	-9	-9	-9	-9	-9	-9	-9	-9	-9	-9	-9	-9	-9	-9	1	-9	-9	-9	-9	-9	-9	-9	-9	-9	-9	-9	-9	-9	-9	-9	-9	0	-9	-9	-9	-9	-9	-9	-9	0	3	-9	-9	1	-9	2	-9	-9	-9	-9	-9	-9	-9	-9	-9	-9	-9	-9	-9	-9	-9	2	2	0	-9	-9	-9	-9	-9	-9	-9	-9	-9	-9	-9	-9	-9	-9	-9	-9	-9	-9	2	-9	-9	-9	-9	-9	-9	-9	-9	-9	-9	-9	-9	-9	-9	-9	-9	-9	-9	-9	-9	-9	-9	-9	-9	-9	-9	-9	-9	-9	-9	-9	-9	-9	-9	-9	-9	-9	-9	-9	-9	-9	-9	-9	-9	-9	-9	-9	-9	-9	-9	-9	-9	-9	-9	-9	-9	-9	-9	-9	2	-9	-9	-9	-9	-9	-9	-9	-9	-9	-9	-9	-9	-9	-9	-9	-9	-9	-9	2	-9	-9	-9	-9	-9	-9	-9	-9	-9	-9	-9	-9	-9	-9	-9	-9	-9	-9	-9	-9	-9	-9	-9	-9	-9	-9	-9	-9	-9	-9	1	-9	-9	-9	-9	-9	-9	-9	-9	-9	-9	-9	-9	-9	-9	-9	-9	-9	-9	-9	-9	-9	-9	-9	-9	-9	-9	-9	-9	-9	-9	-9	-9	-9	-9	-9	-9	-9	-9	-9	0	-9	-9	0	-9	-9	-9	-9	-9	-9	-9	-9	-9	-9	-9	-9	-9	-9	-9	-9	-9	-9	-9	-9	-9	-9	-9	-9	-9	3	-9	-9	-9	-9	-9	-9	-9	-9	-9	-9	-9	-9	-9	-9	-9	-9	-9	-9	-9	-9	-9	-9	-9	-9	-9	-9	-9	-9	-9	-9	-9	-9	-9	-9	-9	-9	3	-9	-9	-9	-9	-9	-9	-9	-9	-9	-9	-9	-9	-9	-9	-9	-9	-9	-9	-9	-9	-9	-9	-9	-9	-9	-9	-9	-9	-9	-9	-9	-9	-9	-9	-9	-9	-9	3	-9	-9	-9	-9	-9	-9	-9	-9	-9	-9	-9	-9	-9	-9	-9	-9	-9	-9	-9	-9	-9	-9	-9	-9	-9	-9	-9	-9	-9	-9	-9	-9	-9	-9	-9	-9	-9	-9	-9	-9	-9	-9	-9	-9	-9	-9	-9	-9	1	-9	-9	-9	-9	-9	-9	-9	-9	-9	0	-9	-9	-9	-9	-9	-9	-9	-9	-9	-9	-9	-9	2	-9	-9	-9	-9	-9	-9	-9	-9	-9	-9	-9	-9	-9	-9	-9	-9	-9	-9	-9	-9	0	-9	-9	-9	-9	-9	-9	-9	-9	-9	-9	-9	-9	-9	-9	3	-9	-9	-9	-9	-9	-9	-9	-9	-9	-9	-9	-9	2	-9	-9	-9	-9	-9	-9	-9	-9	-9	-9	-9	0	-9	-9	-9	-9	1	-9	-9	-9	-9	-9	-9	-9	-9	2	-9	-9	-9	-9	-9	-9	-9	-9	-9	-9	-9	-9	-9	-9	-9	-9	-9	-9	-9	-9	-9	-9	-9	-9	2	-9	-9	1	-9	-9	-9	-9	-9	-9	-9	-9	1	-9	-9	-9	-9	-9	-9	-9	-9	-9	-9	-9	-9	-9	-9	-9	-9	-9	-9	-9	-9	-9	-9	-9	-9	-9	-9
Ck26					-9	-9	1	-9	-9	3	2	-9	-9	-9	-9	-9	-9	-9	0	-9	-9	-9	2	-9	0	-9	-9	-9	-9	0	-9	-9	-9	-9	3	0	-9	-9	-9	-9	-9	2	-9	3	-9	-9	3	-9	-9	-9	-9	-9	-9	-9	-9	-9	-9	1	3	-9	-9	-9	-9	-9	-9	-9	-9	-9	-9	-9	-9	0	-9	-9	-9	2	-9	2	-9	-9	-9	3	-9	-9	1	1	0	-9	-9	-9	-9	0	0	-9	0	-9	0	2	2	2	-9	0	1	-9	3	2	3	2	-9	3	0	-9	-9	2	2	2	-9	1	-9	2	2	2	-9	-9	-9	-9	1	2	2	-9	2	-9	-9	-9	2	-9	-9	-9	2	3	1	-9	2	2	1	2	1	1	-9	3	-9	-9	-9	2	-9	0	0	3	-9	3	3	3	2	0	-9	-9	0	-9	-9	0	-9	-9	-9	-9	-9	-9	0	2	-9	3	-9	3	-9	3	-9	-9	-9	-9	-9	0	0	-9	-9	3	2	-9	-9	-9	2	3	-9	-9	-9	0	-9	-9	-9	-9	2	-9	-9	-9	3	0	2	-9	2	3	-9	-9	3	-9	1	0	-9	-9	1	1	-9	-9	1	-9	3	3	2	2	-9	3	-9	2	1	3	-9	1	-9	3	3	-9	2	3	-9	2	-9	0	3	0	-9	2	-9	-9	1	2	-9	1	-9	2	1	-9	-9	-9	2	1	-9	-9	1	2	0	-9	-9	1	-9	3	1	-9	-9	1	3	1	1	2	3	1	1	0	2	2	2	3	1	2	-9	1	1	3	0	-9	1	-9	-9	0	1	2	0	-9	-9	1	2	1	2	-9	-9	-9	-9	3	-9	-9	1	-9	-9	3	3	2	0	2	3	-9	3	0	-9	0	-9	-9	0	0	2	0	1	-9	1	1	-9	-9	-9	-9	-9	0	1	-9	2	-9	-9	1	-9	-9	-9	-9	-9	-9	-9	-9	-9	-9	-9	-9	2	3	0	-9	1	-9	-9	3	-9	-9	-9	-9	0	-9	-9	-9	-9	-9	-9	-9	-9	3	-9	-9	3	0	1	-9	-9	-9	-9	-9	2	-9	-9	-9	-9	1	-9	0	2	1	-9	-9	-9	-9	-9	1	0	-9	-9	-9	2	2	-9	-9	-9	-9	-9	-9	0	-9	1	-9	-9	-9	-9	-9	-9	-9	-9	-9	-9	-9	-9	-9	-9	-9	-9	2	-9	-9	-9	-9	-9	-9	-9	0	-9	-9	-9	-9	-9	-9	-9	1	-9	-9	-9	-9	-9	-9	-9	-9	-9	-9	-9	-9	-9	-9	3	-9	0	-9	-9	-9	-9	-9	-9	-9	0	3	-9	-9	1	-9	-9	-9	-9	-9	-9	-9	-9	-9	-9	-9	-9	-9	-9	-9	-9	-9	-9	-9	0	-9	-9	-9	-9	-9	-9	-9	-9	-9	-9	-9	-9	-9	-9	-9	-9	-9	-9	2	-9	-9	-9	-9	-9	-9	-9	-9	-9	-9	-9	-9	-9	-9	3	-9	-9	-9	-9	-9	-9	-9	-9	-9	-9	-9	-9	-9	-9	-9	-9	3	-9	-9	-9	-9	-9	-9	-9	-9	-9	-9	-9	-9	-9	-9	-9	-9	-9	-9	-9	-9	-9	-9	-9	-9	-9	-9	-9	2	-9	-9	-9	-9	-9	-9	-9	-9	-9	-9	-9	-9	-9	-9	-9	-9	-9	-9	-9	-9	-9	-9	-9	-9	-9	-9	-9	-9	-9	1	-9	-9	-9	-9	-9	-9	-9	-9	-9	-9	-9	-9	-9	-9	-9	-9	-9	-9	-9	-9	-9	-9	-9	-9	-9	1	-9	-9	-9	-9	-9	-9	-9	-9	-9	-9	-9	-9	0	3	-9	-9	-9	-9	-9	-9	-9	-9	-9	-9	-9	-9	-9	-9	-9	-9	-9	-9	-9	0	-9	-9	-9	-9	-9	-9	-9	-9	-9	-9	-9	-9	-9	-9	-9	-9	-9	-9	-9	-9	-9	-9	-9	-9	-9	-9	-9	-9	-9	-9	-9	-9	-9	-9	2	-9	-9	2	-9	-9	-9	-9	-9	-9	-9	-9	-9	-9	-9	-9	-9	-9	-9	-9	2	-9	-9	-9	-9	-9	-9	-9	-9	-9	-9	-9	-9	-9	-9	-9	-9	-9	-9	-9	-9	-9	-9	-9	-9	-9	-9	-9	-9	-9	-9	-9	-9	-9	-9	-9	-9	-9	-9	-9	-9	-9	-9	-9	-9	-9	-9	-9	-9	3	-9	-9	-9	-9	-9	-9	-9	-9	-9	-9	-9	-9	3	-9	-9	-9	-9	-9	-9	-9	-9	-9	-9	-9	-9	-9	-9	-9	-9	-9	-9	-9	-9	-9	-9	-9	-9	-9	-9	-9	-9	-9	-9	-9	-9	-9	-9	-9	1	-9	-9	-9	-9	-9	-9	-9	-9	-9	-9	-9	-9	-9	1	-9	1	-9	-9	-9	-9	-9	-9	2	-9	-9	-9	-9	-9	-9	-9	-9	-9	-9	-9	-9	-9	-9	-9	-9	-9	-9	-9	-9	-9	-9	-9	-9	-9	-9	-9	-9	-9	-9	-9	-9	-9	-9	-9	-9	-9	-9	-9	-9	-9	-9	-9	-9	-9	-9	-9	-9	2	-9	-9	1	-9	-9	-9	-9	-9	-9	-9	-9	0	-9	0	-9	-9	1	-9	-9	-9	-9	-9	-9	-9	-9	2	-9	-9	-9	-9	-9	-9	-9	-9	-9	-9	-9	-9	-9	-9	-9	-9	-9	-9	-9	-9	-9	-9	-9	-9	2	-9	-9	-9	-9	-9	-9	-9	-9	-9	-9	-9	1	-9	-9	3	-9	-9	-9	-9	-9	-9	-9	-9	-9	-9	-9	1	1	-9	-9	-9	3	-9	-9	-9	-9	-9	-9
Ck26					-9	-9	1	-9	-9	3	2	-9	-9	-9	-9	-9	-9	-9	0	-9	-9	-9	2	-9	0	-9	-9	-9	-9	0	-9	-9	-9	-9	3	0	-9	-9	-9	-9	-9	2	-9	3	-9	-9	3	-9	-9	-9	-9	-9	-9	-9	-9	-9	-9	1	3	-9	-9	-9	-9	-9	-9	-9	-9	-9	-9	-9	-9	0	-9	-9	-9	2	-9	2	-9	-9	-9	3	-9	-9	1	1	0	-9	-9	-9	-9	0	0	-9	0	-9	0	2	2	2	-9	0	1	-9	3	2	3	2	-9	3	0	-9	-9	0	2	2	-9	1	-9	3	2	2	-9	-9	-9	-9	1	2	2	-9	2	-9	-9	-9	2	-9	-9	-9	2	3	1	-9	2	2	1	2	1	1	-9	3	-9	-9	-9	2	-9	0	0	3	-9	3	3	3	2	0	-9	-9	0	-9	-9	0	-9	-9	-9	-9	-9	-9	0	2	-9	3	-9	3	-9	3	-9	-9	-9	-9	-9	0	0	-9	-9	3	2	-9	-9	-9	2	3	-9	-9	-9	0	-9	-9	-9	-9	2	-9	-9	-9	3	0	2	-9	2	3	-9	-9	3	-9	1	0	-9	-9	1	1	-9	-9	1	-9	3	3	0	2	-9	3	-9	2	1	0	-9	1	-9	3	3	-9	2	3	-9	2	-9	0	3	0	-9	2	-9	-9	1	2	-9	1	-9	2	1	-9	-9	-9	2	1	-9	-9	1	2	0	-9	-9	1	-9	3	1	-9	-9	1	3	3	1	2	3	1	3	0	2	0	2	3	1	2	-9	1	1	3	0	-9	1	-9	-9	0	1	2	0	-9	-9	1	2	1	2	-9	-9	-9	-9	3	-9	-9	1	-9	-9	3	0	1	0	2	0	-9	3	0	-9	0	-9	-9	0	0	2	0	1	-9	1	1	-9	-9	-9	-9	-9	0	1	-9	2	-9	-9	1	-9	-9	-9	-9	-9	-9	-9	-9	-9	-9	-9	-9	2	3	0	-9	1	-9	-9	3	-9	-9	-9	-9	0	-9	-9	-9	-9	-9	-9	-9	-9	3	-9	-9	3	0	1	-9	-9	-9	-9	-9	2	-9	-9	-9	-9	1	-9	0	2	0	-9	-9	-9	-9	-9	1	0	-9	-9	-9	2	2	-9	-9	-9	-9	-9	-9	0	-9	1	-9	-9	-9	-9	-9	-9	-9	-9	-9	-9	-9	-9	-9	-9	-9	-9	2	-9	-9	-9	-9	-9	-9	-9	0	-9	-9	-9	-9	-9	-9	-9	1	-9	-9	-9	-9	-9	-9	-9	-9	-9	-9	-9	-9	-9	-9	3	-9	0	-9	-9	-9	-9	-9	-9	-9	0	0	-9	-9	1	-9	-9	-9	-9	-9	-9	-9	-9	-9	-9	-9	-9	-9	-9	-9	-9	-9	-9	-9	0	-9	-9	-9	-9	-9	-9	-9	-9	-9	-9	-9	-9	-9	-9	-9	-9	-9	-9	2	-9	-9	-9	-9	-9	-9	-9	-9	-9	-9	-9	-9	-9	-9	3	-9	-9	-9	-9	-9	-9	-9	-9	-9	-9	-9	-9	-9	-9	-9	-9	3	-9	-9	-9	-9	-9	-9	-9	-9	-9	-9	-9	-9	-9	-9	-9	-9	-9	-9	-9	-9	-9	-9	-9	-9	-9	-9	-9	2	-9	-9	-9	-9	-9	-9	-9	-9	-9	-9	-9	-9	-9	-9	-9	-9	-9	-9	-9	-9	-9	-9	-9	-9	-9	-9	-9	-9	-9	1	-9	-9	-9	-9	-9	-9	-9	-9	-9	-9	-9	-9	-9	-9	-9	-9	-9	-9	-9	-9	-9	-9	-9	-9	-9	1	-9	-9	-9	-9	-9	-9	-9	-9	-9	-9	-9	-9	0	3	-9	-9	-9	-9	-9	-9	-9	-9	-9	-9	-9	-9	-9	-9	-9	-9	-9	-9	-9	0	-9	-9	-9	-9	-9	-9	-9	-9	-9	-9	-9	-9	-9	-9	-9	-9	-9	-9	-9	-9	-9	-9	-9	-9	-9	-9	-9	-9	-9	-9	-9	-9	-9	-9	2	-9	-9	2	-9	-9	-9	-9	-9	-9	-9	-9	-9	-9	-9	-9	-9	-9	-9	-9	2	-9	-9	-9	-9	-9	-9	-9	-9	-9	-9	-9	-9	-9	-9	-9	-9	-9	-9	-9	-9	-9	-9	-9	-9	-9	-9	-9	-9	-9	-9	-9	-9	-9	-9	-9	-9	-9	-9	-9	-9	-9	-9	-9	-9	-9	-9	-9	-9	3	-9	-9	-9	-9	-9	-9	-9	-9	-9	-9	-9	-9	3	-9	-9	-9	-9	-9	-9	-9	-9	-9	-9	-9	-9	-9	-9	-9	-9	-9	-9	-9	-9	-9	-9	-9	-9	-9	-9	-9	-9	-9	-9	-9	-9	-9	-9	-9	1	-9	-9	-9	-9	-9	-9	-9	-9	-9	-9	-9	-9	-9	1	-9	1	-9	-9	-9	-9	-9	-9	2	-9	-9	-9	-9	-9	-9	-9	-9	-9	-9	-9	-9	-9	-9	-9	-9	-9	-9	-9	-9	-9	-9	-9	-9	-9	-9	-9	-9	-9	-9	-9	-9	-9	-9	-9	-9	-9	-9	-9	-9	-9	-9	-9	-9	-9	-9	-9	-9	2	-9	-9	1	-9	-9	-9	-9	-9	-9	-9	-9	0	-9	0	-9	-9	1	-9	-9	-9	-9	-9	-9	-9	-9	2	-9	-9	-9	-9	-9	-9	-9	-9	-9	-9	-9	-9	-9	-9	-9	-9	-9	-9	-9	-9	-9	-9	-9	-9	2	-9	-9	-9	-9	-9	-9	-9	-9	-9	-9	-9	1	-9	-9	3	-9	-9	-9	-9	-9	-9	-9	-9	-9	-9	-9	1	1	-9	-9	-9	3	-9	-9	-9	-9	-9	-9
Ck29					-9	-9	1	3	1	3	2	-9	-9	-9	-9	-9	-9	-9	-9	1	-9	-9	-9	-9	-9	-9	-9	-9	-9	0	-9	-9	-9	0	3	-9	-9	0	-9	-9	-9	-9	-9	3	-9	-9	3	-9	1	-9	-9	-9	-9	-9	-9	-9	-9	1	3	-9	-9	-9	-9	-9	-9	-9	-9	-9	-9	-9	-9	0	-9	1	-9	2	-9	-9	-9	-9	-9	3	-9	-9	-9	1	0	-9	-9	0	2	0	-9	-9	-9	-9	0	2	2	2	-9	-9	1	-9	3	2	3	-9	-9	-9	-9	1	-9	0	2	2	-9	2	3	-9	2	2	-9	-9	-9	-9	1	2	2	-9	2	-9	0	1	-9	0	-9	-9	2	-9	-9	-9	2	2	1	2	1	1	-9	-9	-9	-9	-9	-9	0	0	-9	3	-9	3	3	-9	-9	-9	-9	-9	-9	-9	-9	0	3	-9	2	-9	-9	-9	0	2	0	3	-9	3	-9	2	-9	-9	1	-9	-9	0	-9	1	-9	3	-9	0	2	0	2	3	-9	-9	-9	-9	0	2	-9	-9	2	-9	-9	-9	-9	0	2	1	2	-9	-9	-9	3	-9	1	0	-9	-9	-9	1	-9	-9	-9	-9	3	-9	-9	-9	-9	-9	-9	-9	1	-9	2	3	3	3	3	-9	0	-9	1	0	-9	2	-9	-9	2	-9	-9	-9	1	2	-9	1	3	2	1	2	-9	-9	-9	-9	-9	0	1	2	0	3	0	1	1	3	1	1	-9	-9	-9	-9	-9	-9	3	-9	-9	-9	2	-9	2	3	1	2	0	1	1	3	0	1	1	0	1	0	1	2	0	-9	-9	-9	2	1	2	2	-9	-9	-9	-9	-9	-9	1	-9	-9	-9	-9	-9	0	2	-9	0	3	0	2	-9	1	1	-9	0	-9	0	-9	-9	0	-9	-9	-9	-9	-9	2	0	1	-9	2	2	-9	-9	-9	-9	-9	-9	-9	0	-9	-9	-9	3	-9	-9	2	3	0	1	1	-9	-9	3	-9	0	3	-9	0	-9	2	-9	-9	1	-9	-9	-9	3	-9	-9	-9	0	1	-9	0	-9	1	-9	2	-9	-9	3	-9	1	-9	-9	2	1	3	-9	-9	-9	-9	1	0	-9	-9	-9	2	2	-9	-9	-9	-9	-9	-9	-9	-9	1	-9	-9	-9	-9	2	-9	-9	-9	-9	-9	-9	-9	-9	-9	-9	-9	2	-9	-9	-9	-9	-9	-9	-9	-9	-9	-9	-9	-9	-9	-9	-9	1	-9	-9	-9	-9	-9	-9	-9	-9	-9	-9	-9	-9	-9	-9	-9	-9	0	-9	-9	-9	-9	-9	-9	-9	-9	3	-9	-9	1	3	-9	-9	-9	-9	-9	-9	-9	2	-9	-9	-9	-9	-9	-9	-9	-9	2	2	0	-9	-9	-9	-9	-9	-9	-9	-9	-9	-9	-9	-9	-9	-9	-9	-9	-9	-9	-9	-9	-9	-9	-9	-9	0	-9	-9	-9	-9	-9	-9	-9	-9	1	-9	-9	-9	-9	-9	-9	-9	-9	-9	-9	-9	-9	-9	-9	-9	-9	-9	-9	-9	-9	-9	-9	-9	-9	-9	-9	-9	-9	-9	-9	-9	-9	2	-9	-9	-9	-9	-9	-9	-9	-9	-9	-9	-9	2	-9	-9	-9	-9	-9	-9	-9	-9	-9	-9	-9	2	-9	-9	-9	-9	-9	-9	2	-9	-9	-9	-9	-9	-9	-9	-9	-9	-9	-9	-9	-9	-9	-9	-9	-9	-9	-9	-9	-9	-9	-9	-9	-9	-9	-9	-9	-9	-9	-9	-9	-9	-9	-9	-9	-9	-9	-9	-9	-9	-9	-9	-9	-9	-9	-9	-9	-9	-9	-9	-9	-9	-9	-9	-9	-9	2	-9	-9	-9	-9	-9	-9	2	-9	-9	-9	-9	-9	0	-9	-9	0	-9	-9	-9	-9	-9	-9	-9	-9	1	-9	-9	-9	-9	-9	-9	-9	-9	-9	-9	-9	-9	-9	-9	-9	-9	-9	-9	-9	-9	0	-9	-9	-9	-9	-9	-9	-9	-9	-9	-9	-9	-9	-9	-9	-9	-9	-9	-9	-9	-9	-9	2	-9	-9	-9	-9	-9	-9	-9	-9	-9	-9	-9	-9	-9	-9	-9	-9	-9	-9	-9	-9	-9	-9	-9	-9	-9	-9	-9	-9	-9	-9	-9	-9	-9	-9	-9	-9	-9	-9	3	-9	-9	-9	-9	-9	-9	-9	-9	-9	3	-9	-9	-9	-9	-9	-9	-9	-9	-9	-9	-9	-9	-9	-9	-9	-9	-9	-9	-9	-9	-9	-9	-9	-9	-9	-9	-9	-9	-9	-9	-9	-9	-9	-9	-9	-9	-9	-9	-9	-9	-9	-9	-9	-9	-9	-9	-9	-9	1	-9	-9	-9	-9	-9	-9	-9	-9	-9	-9	-9	-9	-9	-9	-9	-9	-9	-9	-9	-9	-9	-9	2	-9	-9	-9	-9	1	-9	-9	-9	-9	-9	-9	-9	-9	-9	-9	-9	-9	-9	-9	-9	-9	-9	-9	-9	-9	-9	-9	-9	-9	-9	-9	-9	-9	-9	3	-9	-9	-9	-9	-9	-9	-9	-9	-9	-9	-9	-9	-9	2	-9	-9	1	-9	-9	-9	-9	-9	-9	-9	-9	0	-9	-9	-9	-9	1	-9	-9	-9	-9	-9	-9	-9	-9	2	-9	-9	-9	-9	-9	-9	-9	-9	2	-9	-9	-9	-9	-9	2	-9	-9	-9	-9	-9	-9	-9	-9	-9	2	-9	-9	-9	-9	-9	-9	0	-9	-9	-9	-9	1	-9	-9	3	-9	-9	-9	-9	-9	-9	-9	-9	-9	-9	-9	-9	1	-9	-9	-9	-9	-9	-9	-9	-9	-9	-9
Ck29					-9	-9	1	3	1	3	2	-9	-9	-9	-9	-9	-9	-9	-9	1	-9	-9	-9	-9	-9	-9	-9	-9	-9	0	-9	-9	-9	0	3	-9	-9	0	-9	-9	-9	-9	-9	3	-9	-9	3	-9	0	-9	-9	-9	-9	-9	-9	-9	-9	1	3	-9	-9	-9	-9	-9	-9	-9	-9	-9	-9	-9	-9	0	-9	1	-9	2	-9	-9	-9	-9	-9	3	-9	-9	-9	1	0	-9	-9	0	2	0	-9	-9	-9	-9	0	2	2	2	-9	-9	1	-9	3	2	3	-9	-9	-9	-9	3	-9	0	2	2	-9	1	3	-9	2	2	-9	-9	-9	-9	1	2	2	-9	2	-9	0	1	-9	0	-9	-9	2	-9	-9	-9	2	2	1	1	1	1	-9	-9	-9	-9	-9	-9	0	0	-9	3	-9	3	3	-9	-9	-9	-9	-9	-9	-9	-9	0	3	-9	2	-9	-9	-9	0	2	0	3	-9	0	-9	3	-9	-9	1	-9	-9	0	-9	1	-9	3	-9	0	2	0	2	3	-9	-9	-9	-9	0	2	-9	-9	2	-9	-9	-9	-9	0	2	1	2	-9	-9	-9	3	-9	1	0	-9	-9	-9	1	-9	-9	-9	-9	3	-9	-9	-9	-9	-9	-9	-9	1	-9	2	3	3	3	3	-9	0	-9	3	0	-9	0	-9	-9	2	-9	-9	-9	1	2	-9	1	3	2	1	2	-9	-9	-9	-9	-9	0	1	2	0	3	0	1	1	3	1	0	-9	-9	-9	-9	-9	-9	3	-9	-9	-9	2	-9	2	3	1	2	0	1	1	3	0	1	1	0	1	0	1	2	0	-9	-9	-9	2	1	2	2	-9	-9	-9	-9	-9	-9	3	-9	-9	-9	-9	-9	0	2	-9	0	3	0	2	-9	1	1	-9	0	-9	0	-9	-9	0	-9	-9	-9	-9	-9	2	0	1	-9	2	2	-9	-9	-9	-9	-9	-9	-9	0	-9	-9	-9	3	-9	-9	2	3	0	1	1	-9	-9	3	-9	0	3	-9	0	-9	2	-9	-9	1	-9	-9	-9	3	-9	-9	-9	0	1	-9	0	-9	1	-9	2	-9	-9	0	-9	1	-9	-9	2	1	3	-9	-9	-9	-9	1	0	-9	-9	-9	2	2	-9	-9	-9	-9	-9	-9	-9	-9	1	-9	-9	-9	-9	2	-9	-9	-9	-9	-9	-9	-9	-9	-9	-9	-9	2	-9	-9	-9	-9	-9	-9	-9	-9	-9	-9	-9	-9	-9	-9	-9	1	-9	-9	-9	-9	-9	-9	-9	-9	-9	-9	-9	-9	-9	-9	-9	-9	0	-9	-9	-9	-9	-9	-9	-9	-9	0	-9	-9	1	3	-9	-9	-9	-9	-9	-9	-9	2	-9	-9	-9	-9	-9	-9	-9	-9	2	2	0	-9	-9	-9	-9	-9	-9	-9	-9	-9	-9	-9	-9	-9	-9	-9	-9	-9	-9	-9	-9	-9	-9	-9	-9	0	-9	-9	-9	-9	-9	-9	-9	-9	3	-9	-9	-9	-9	-9	-9	-9	-9	-9	-9	-9	-9	-9	-9	-9	-9	-9	-9	-9	-9	-9	-9	-9	-9	-9	-9	-9	-9	-9	-9	-9	-9	2	-9	-9	-9	-9	-9	-9	-9	-9	-9	-9	-9	2	-9	-9	-9	-9	-9	-9	-9	-9	-9	-9	-9	2	-9	-9	-9	-9	-9	-9	2	-9	-9	-9	-9	-9	-9	-9	-9	-9	-9	-9	-9	-9	-9	-9	-9	-9	-9	-9	-9	-9	-9	-9	-9	-9	-9	-9	-9	-9	-9	-9	-9	-9	-9	-9	-9	-9	-9	-9	-9	-9	-9	-9	-9	-9	-9	-9	-9	-9	-9	-9	-9	-9	-9	-9	-9	-9	2	-9	-9	-9	-9	-9	-9	2	-9	-9	-9	-9	-9	0	-9	-9	0	-9	-9	-9	-9	-9	-9	-9	-9	1	-9	-9	-9	-9	-9	-9	-9	-9	-9	-9	-9	-9	-9	-9	-9	-9	-9	-9	-9	-9	0	-9	-9	-9	-9	-9	-9	-9	-9	-9	-9	-9	-9	-9	-9	-9	-9	-9	-9	-9	-9	-9	2	-9	-9	-9	-9	-9	-9	-9	-9	-9	-9	-9	-9	-9	-9	-9	-9	-9	-9	-9	-9	-9	-9	-9	-9	-9	-9	-9	-9	-9	-9	-9	-9	-9	-9	-9	-9	-9	-9	3	-9	-9	-9	-9	-9	-9	-9	-9	-9	3	-9	-9	-9	-9	-9	-9	-9	-9	-9	-9	-9	-9	-9	-9	-9	-9	-9	-9	-9	-9	-9	-9	-9	-9	-9	-9	-9	-9	-9	-9	-9	-9	-9	-9	-9	-9	-9	-9	-9	-9	-9	-9	-9	-9	-9	-9	-9	-9	1	-9	-9	-9	-9	-9	-9	-9	-9	-9	-9	-9	-9	-9	-9	-9	-9	-9	-9	-9	-9	-9	-9	2	-9	-9	-9	-9	1	-9	-9	-9	-9	-9	-9	-9	-9	-9	-9	-9	-9	-9	-9	-9	-9	-9	-9	-9	-9	-9	-9	-9	-9	-9	-9	-9	-9	-9	3	-9	-9	-9	-9	-9	-9	-9	-9	-9	-9	-9	-9	-9	1	-9	-9	1	-9	-9	-9	-9	-9	-9	-9	-9	0	-9	-9	-9	-9	1	-9	-9	-9	-9	-9	-9	-9	-9	2	-9	-9	-9	-9	-9	-9	-9	-9	2	-9	-9	-9	-9	-9	2	-9	-9	-9	-9	-9	-9	-9	-9	-9	2	-9	-9	-9	-9	-9	-9	0	-9	-9	-9	-9	3	-9	-9	3	-9	-9	-9	-9	-9	-9	-9	-9	-9	-9	-9	-9	1	-9	-9	-9	-9	-9	-9	-9	-9	-9	-9
Ck3					-9	-9	-9	-9	-9	-9	-9	-9	-9	-9	-9	-9	-9	-9	-9	-9	1	-9	-9	-9	-9	-9	-9	-9	-9	0	-9	-9	-9	0	3	-9	-9	0	-9	-9	-9	-9	-9	3	-9	-9	-9	-9	-9	-9	-9	-9	-9	-9	-9	-9	-9	1	3	-9	-9	-9	-9	1	-9	-9	-9	-9	-9	-9	-9	0	-9	-9	-9	2	-9	2	-9	-9	-9	2	0	-9	-9	1	0	-9	-9	2	2	0	0	3	0	-9	1	2	-9	2	-9	0	1	-9	3	-9	3	2	2	-9	-9	1	-9	-9	1	2	1	-9	-9	3	2	2	-9	-9	3	-9	-9	0	2	0	-9	1	0	2	2	0	-9	0	2	3	-9	-9	2	2	1	2	1	1	0	-9	-9	-9	-9	2	-9	0	0	-9	2	3	3	3	2	0	1	3	-9	2	3	0	-9	-9	-9	-9	-9	-9	2	2	-9	3	-9	3	-9	-9	-9	-9	-9	2	-9	0	-9	3	3	3	2	0	-9	-9	-9	3	1	2	-9	0	-9	2	-9	3	2	-9	-9	-9	3	1	2	-9	2	3	-9	-9	2	0	1	-9	-9	-9	-9	1	1	-9	3	-9	3	-9	0	-9	-9	1	-9	-9	1	0	2	3	1	3	3	-9	-9	3	3	0	2	2	3	-9	-9	-9	2	-9	-9	2	2	1	-9	-9	1	-9	1	-9	-9	-9	-9	0	1	2	-9	-9	0	1	-9	3	1	0	0	-9	-9	-9	-9	-9	-9	-9	-9	-9	2	-9	2	3	-9	-9	-9	1	-9	-9	-9	-9	2	-9	1	0	-9	-9	0	2	2	-9	2	1	2	-9	-9	-9	-9	3	-9	1	-9	-9	2	3	-9	-9	0	-9	-9	2	-9	0	2	0	1	-9	-9	0	-9	0	1	0	0	-9	-9	-9	-9	1	2	-9	1	-9	2	-9	-9	-9	2	-9	-9	1	-9	0	2	3	0	3	-9	-9	2	3	0	-9	1	-9	1	-9	2	-9	-9	-9	0	-9	-9	-9	-9	1	-9	-9	-9	-9	-9	-9	3	0	1	-9	-9	-9	-9	-9	2	-9	-9	-9	-9	1	-9	-9	2	-9	-9	-9	-9	2	-9	1	0	-9	-9	-9	2	2	-9	-9	-9	-9	-9	-9	-9	-9	3	-9	-9	-9	-9	-9	-9	-9	-9	-9	-9	-9	-9	-9	-9	-9	-9	2	-9	3	-9	-9	-9	-9	-9	-9	-9	-9	-9	-9	-9	-9	-9	1	-9	-9	-9	-9	-9	-9	-9	-9	-9	-9	-9	-9	-9	-9	-9	-9	0	-9	-9	-9	-9	-9	-9	-9	0	3	-9	-9	1	3	2	-9	-9	-9	-9	-9	-9	-9	-9	-9	-9	-9	-9	-9	-9	-9	-9	2	-9	-9	-9	-9	-9	-9	-9	-9	-9	-9	-9	-9	-9	-9	-9	1	-9	-9	-9	-9	-9	-9	-9	-9	-9	-9	-9	-9	-9	-9	-9	-9	-9	-9	3	-9	-9	-9	-9	-9	-9	-9	-9	-9	-9	-9	-9	-9	-9	-9	-9	-9	-9	-9	-9	-9	-9	-9	-9	-9	-9	-9	-9	-9	-9	-9	-9	-9	-9	-9	-9	-9	-9	-9	-9	-9	-9	-9	-9	2	-9	-9	-9	-9	-9	-9	-9	-9	-9	-9	-9	2	-9	-9	-9	-9	-9	-9	-9	-9	-9	-9	-9	-9	-9	-9	-9	-9	-9	-9	-9	-9	-9	-9	-9	-9	-9	-9	-9	-9	-9	-9	-9	-9	-9	-9	-9	-9	-9	-9	-9	-9	-9	-9	-9	-9	-9	-9	-9	-9	-9	-9	-9	-9	-9	-9	-9	-9	0	-9	-9	3	-9	-9	-9	-9	-9	-9	-9	-9	-9	-9	-9	-9	-9	-9	-9	-9	-9	0	-9	-9	-9	-9	-9	-9	-9	-9	-9	-9	-9	-9	-9	-9	-9	-9	-9	-9	-9	-9	-9	-9	-9	-9	-9	-9	-9	-9	-9	-9	-9	-9	-9	-9	-9	-9	-9	2	-9	-9	-9	-9	-9	-9	-9	-9	-9	-9	-9	-9	-9	-9	-9	-9	2	-9	-9	-9	-9	-9	-9	-9	-9	-9	-9	3	-9	-9	-9	-9	-9	-9	-9	-9	-9	-9	-9	-9	-9	-9	-9	-9	-9	-9	-9	-9	-9	-9	-9	-9	-9	-9	-9	-9	-9	-9	-9	-9	-9	-9	-9	-9	-9	3	-9	-9	-9	0	-9	-9	-9	-9	-9	-9	-9	-9	-9	-9	-9	-9	-9	-9	-9	-9	-9	-9	-9	-9	-9	-9	-9	-9	-9	-9	-9	-9	-9	-9	-9	-9	-9	-9	-9	-9	-9	-9	-9	-9	-9	-9	-9	-9	-9	-9	-9	-9	-9	-9	-9	-9	-9	-9	-9	-9	-9	-9	1	-9	-9	-9	-9	-9	-9	-9	-9	2	-9	-9	-9	-9	-9	-9	-9	-9	-9	-9	-9	-9	-9	-9	-9	-9	-9	-9	-9	-9	-9	-9	-9	-9	-9	-9	-9	-9	-9	-9	-9	2	-9	-9	-9	-9	-9	-9	-9	-9	-9	-9	-9	-9	-9	-9	-9	-9	2	-9	-9	1	-9	-9	2	-9	-9	-9	-9	-9	0	-9	-9	-9	-9	1	-9	-9	-9	-9	-9	-9	0	-9	2	-9	-9	-9	-9	-9	-9	-9	-9	-9	-9	-9	-9	-9	-9	-9	-9	-9	-9	-9	-9	-9	-9	-9	-9	2	-9	-9	-9	-9	-9	-9	-9	-9	-9	-9	-9	1	-9	-9	-9	-9	-9	-9	-9	-9	-9	-9	-9	-9	-9	-9	-9	-9	-9	-9	-9	-9	-9	-9	0	-9	-9	-9
Ck3					-9	-9	-9	-9	-9	-9	-9	-9	-9	-9	-9	-9	-9	-9	-9	-9	0	-9	-9	-9	-9	-9	-9	-9	-9	0	-9	-9	-9	0	3	-9	-9	0	-9	-9	-9	-9	-9	3	-9	-9	-9	-9	-9	-9	-9	-9	-9	-9	-9	-9	-9	1	3	-9	-9	-9	-9	0	-9	-9	-9	-9	-9	-9	-9	0	-9	-9	-9	2	-9	2	-9	-9	-9	3	0	-9	-9	3	0	-9	-9	2	2	0	0	3	0	-9	0	2	-9	2	-9	0	1	-9	3	-9	3	2	2	-9	-9	1	-9	-9	1	2	1	-9	-9	3	2	2	-9	-9	3	-9	-9	0	2	0	-9	1	0	2	2	0	-9	0	2	3	-9	-9	2	2	1	2	1	1	0	-9	-9	-9	-9	2	-9	0	0	-9	2	3	3	3	2	0	1	3	-9	2	3	0	-9	-9	-9	-9	-9	-9	2	2	-9	3	-9	3	-9	-9	-9	-9	-9	2	-9	0	-9	3	3	3	2	0	-9	-9	-9	3	1	2	-9	0	-9	2	-9	3	2	-9	-9	-9	3	0	2	-9	2	3	-9	-9	2	0	1	-9	-9	-9	-9	1	1	-9	3	-9	3	-9	0	-9	-9	3	-9	-9	3	0	2	3	1	3	3	-9	-9	3	3	0	2	2	3	-9	-9	-9	2	-9	-9	2	2	1	-9	-9	1	-9	1	-9	-9	-9	-9	0	1	2	-9	-9	0	1	-9	3	1	0	0	-9	-9	-9	-9	-9	-9	-9	-9	-9	2	-9	2	3	-9	-9	-9	1	-9	-9	-9	-9	2	-9	1	0	-9	-9	0	2	0	-9	2	1	2	-9	-9	-9	-9	3	-9	0	-9	-9	2	3	-9	-9	0	-9	-9	2	-9	0	2	0	1	-9	-9	0	-9	0	1	0	0	-9	-9	-9	-9	1	2	-9	1	-9	2	-9	-9	-9	2	-9	-9	1	-9	0	2	3	0	3	-9	-9	2	3	0	-9	1	-9	1	-9	2	-9	-9	-9	0	-9	-9	-9	-9	1	-9	-9	-9	-9	-9	-9	3	0	1	-9	-9	-9	-9	-9	2	-9	-9	-9	-9	1	-9	-9	2	-9	-9	-9	-9	2	-9	1	0	-9	-9	-9	2	2	-9	-9	-9	-9	-9	-9	-9	-9	3	-9	-9	-9	-9	-9	-9	-9	-9	-9	-9	-9	-9	-9	-9	-9	-9	2	-9	3	-9	-9	-9	-9	-9	-9	-9	-9	-9	-9	-9	-9	-9	1	-9	-9	-9	-9	-9	-9	-9	-9	-9	-9	-9	-9	-9	-9	-9	-9	0	-9	-9	-9	-9	-9	-9	-9	0	3	-9	-9	1	3	2	-9	-9	-9	-9	-9	-9	-9	-9	-9	-9	-9	-9	-9	-9	-9	-9	2	-9	-9	-9	-9	-9	-9	-9	-9	-9	-9	-9	-9	-9	-9	-9	1	-9	-9	-9	-9	-9	-9	-9	-9	-9	-9	-9	-9	-9	-9	-9	-9	-9	-9	3	-9	-9	-9	-9	-9	-9	-9	-9	-9	-9	-9	-9	-9	-9	-9	-9	-9	-9	-9	-9	-9	-9	-9	-9	-9	-9	-9	-9	-9	-9	-9	-9	-9	-9	-9	-9	-9	-9	-9	-9	-9	-9	-9	-9	2	-9	-9	-9	-9	-9	-9	-9	-9	-9	-9	-9	2	-9	-9	-9	-9	-9	-9	-9	-9	-9	-9	-9	-9	-9	-9	-9	-9	-9	-9	-9	-9	-9	-9	-9	-9	-9	-9	-9	-9	-9	-9	-9	-9	-9	-9	-9	-9	-9	-9	-9	-9	-9	-9	-9	-9	-9	-9	-9	-9	-9	-9	-9	-9	-9	-9	-9	-9	0	-9	-9	3	-9	-9	-9	-9	-9	-9	-9	-9	-9	-9	-9	-9	-9	-9	-9	-9	-9	0	-9	-9	-9	-9	-9	-9	-9	-9	-9	-9	-9	-9	-9	-9	-9	-9	-9	-9	-9	-9	-9	-9	-9	-9	-9	-9	-9	-9	-9	-9	-9	-9	-9	-9	-9	-9	-9	2	-9	-9	-9	-9	-9	-9	-9	-9	-9	-9	-9	-9	-9	-9	-9	-9	2	-9	-9	-9	-9	-9	-9	-9	-9	-9	-9	3	-9	-9	-9	-9	-9	-9	-9	-9	-9	-9	-9	-9	-9	-9	-9	-9	-9	-9	-9	-9	-9	-9	-9	-9	-9	-9	-9	-9	-9	-9	-9	-9	-9	-9	-9	-9	-9	3	-9	-9	-9	0	-9	-9	-9	-9	-9	-9	-9	-9	-9	-9	-9	-9	-9	-9	-9	-9	-9	-9	-9	-9	-9	-9	-9	-9	-9	-9	-9	-9	-9	-9	-9	-9	-9	-9	-9	-9	-9	-9	-9	-9	-9	-9	-9	-9	-9	-9	-9	-9	-9	-9	-9	-9	-9	-9	-9	-9	-9	-9	1	-9	-9	-9	-9	-9	-9	-9	-9	2	-9	-9	-9	-9	-9	-9	-9	-9	-9	-9	-9	-9	-9	-9	-9	-9	-9	-9	-9	-9	-9	-9	-9	-9	-9	-9	-9	-9	-9	-9	-9	2	-9	-9	-9	-9	-9	-9	-9	-9	-9	-9	-9	-9	-9	-9	-9	-9	2	-9	-9	1	-9	-9	2	-9	-9	-9	-9	-9	0	-9	-9	-9	-9	1	-9	-9	-9	-9	-9	-9	0	-9	2	-9	-9	-9	-9	-9	-9	-9	-9	-9	-9	-9	-9	-9	-9	-9	-9	-9	-9	-9	-9	-9	-9	-9	-9	2	-9	-9	-9	-9	-9	-9	-9	-9	-9	-9	-9	1	-9	-9	-9	-9	-9	-9	-9	-9	-9	-9	-9	-9	-9	-9	-9	-9	-9	-9	-9	-9	-9	-9	0	-9	-9	-9
Ck32					-9	-9	-9	3	-9	-9	2	-9	-9	-9	-9	-9	-9	-9	-9	1	-9	-9	-9	-9	-9	-9	-9	-9	-9	0	-9	-9	-9	0	3	-9	-9	-9	-9	-9	-9	-9	-9	3	-9	-9	3	-9	1	-9	-9	-9	-9	-9	1	-9	-9	1	3	-9	-9	-9	-9	-9	-9	-9	-9	-9	-9	-9	-9	-9	-9	-9	-9	-9	-9	-9	-9	-9	-9	3	0	-9	1	-9	0	-9	2	0	-9	0	-9	3	-9	2	0	2	2	2	1	0	1	-9	3	-9	3	2	-9	-9	-9	1	-9	-9	2	2	-9	1	3	3	2	2	-9	-9	-9	-9	1	2	2	-9	2	-9	-9	2	2	0	-9	-9	2	-9	1	-9	2	2	1	2	1	1	-9	-9	-9	-9	-9	2	-9	-9	-9	-9	2	3	-9	3	2	0	-9	-9	-9	-9	-9	-9	3	-9	2	1	-9	-9	0	-9	-9	3	-9	-9	-9	3	-9	-9	1	-9	-9	0	-9	1	3	-9	2	0	-9	-9	2	3	1	-9	-9	-9	-9	-9	2	-9	2	-9	-9	1	-9	0	2	-9	2	3	-9	-9	-9	0	-9	0	3	-9	1	1	-9	-9	-9	-9	-9	-9	-9	-9	-9	-9	3	2	1	3	1	3	-9	3	3	-9	0	-9	-9	0	-9	2	-9	0	-9	2	-9	-9	1	-9	-9	1	-9	-9	1	2	1	0	2	-9	-9	0	-9	2	0	3	0	-9	-9	3	1	0	-9	-9	3	-9	1	-9	3	1	1	0	2	-9	-9	3	1	-9	-9	-9	-9	3	0	1	-9	0	-9	0	1	2	0	2	-9	-9	2	1	2	2	2	2	2	3	3	1	1	1	2	3	3	2	0	2	3	0	3	-9	2	0	-9	-9	-9	0	-9	0	-9	-9	-9	-9	-9	-9	-9	-9	-9	-9	-9	-9	2	2	-9	-9	2	-9	-9	1	-9	-9	-9	-9	-9	-9	-9	-9	-9	3	0	-9	1	-9	-9	0	-9	-9	3	3	0	-9	2	2	-9	1	-9	-9	-9	3	3	-9	-9	0	-9	-9	-9	-9	-9	-9	2	-9	-9	-9	-9	1	3	-9	2	1	3	-9	-9	-9	-9	1	-9	-9	-9	-9	2	2	-9	-9	-9	-9	-9	-9	-9	-9	1	-9	-9	-9	3	-9	-9	-9	-9	-9	-9	-9	-9	-9	-9	-9	-9	-9	3	3	-9	-9	-9	-9	-9	-9	-9	-9	-9	-9	-9	-9	-9	1	-9	-9	-9	-9	1	-9	-9	-9	-9	-9	-9	-9	-9	-9	-9	-9	0	-9	-9	-9	-9	-9	-9	-9	0	0	-9	-9	1	-9	-9	-9	-9	-9	-9	-9	-9	-9	-9	-9	-9	-9	-9	-9	-9	-9	-9	-9	0	-9	-9	-9	-9	-9	-9	-9	-9	-9	-9	-9	-9	-9	-9	1	-9	-9	-9	-9	-9	-9	-9	-9	-9	-9	-9	-9	-9	-9	-9	-9	-9	-9	3	-9	-9	-9	-9	-9	-9	-9	-9	-9	-9	-9	-9	-9	-9	-9	-9	-9	-9	-9	-9	-9	-9	-9	-9	-9	-9	-9	-9	-9	-9	-9	-9	-9	-9	-9	-9	-9	-9	-9	-9	-9	-9	-9	-9	2	-9	-9	-9	-9	-9	-9	-9	-9	-9	-9	-9	-9	-9	-9	-9	-9	-9	-9	-9	-9	-9	-9	-9	-9	-9	-9	-9	-9	-9	-9	-9	-9	-9	-9	-9	-9	-9	-9	-9	-9	-9	-9	-9	-9	-9	-9	-9	-9	-9	-9	-9	-9	-9	-9	-9	-9	-9	-9	-9	-9	-9	2	-9	-9	-9	-9	-9	-9	-9	3	-9	-9	-9	-9	-9	-9	-9	-9	-9	-9	-9	-9	-9	2	-9	-9	-9	-9	-9	0	-9	-9	-9	-9	-9	-9	-9	-9	-9	-9	-9	-9	-9	-9	-9	-9	-9	-9	-9	-9	-9	-9	-9	-9	-9	-9	-9	-9	-9	-9	-9	-9	-9	-9	-9	-9	-9	-9	-9	-9	-9	-9	-9	-9	-9	-9	-9	-9	-9	-9	-9	-9	-9	-9	-9	-9	-9	-9	-9	-9	-9	-9	-9	-9	-9	-9	-9	-9	-9	-9	-9	-9	-9	-9	1	-9	-9	-9	-9	-9	-9	-9	-9	-9	-9	-9	-9	-9	-9	-9	-9	-9	-9	-9	-9	-9	-9	-9	-9	-9	-9	-9	-9	1	-9	-9	-9	-9	-9	-9	-9	-9	-9	-9	-9	-9	-9	-9	-9	-9	-9	-9	-9	-9	-9	-9	-9	-9	-9	-9	-9	-9	-9	-9	-9	-9	-9	-9	-9	-9	-9	-9	-9	-9	-9	-9	-9	-9	-9	-9	-9	-9	-9	-9	-9	-9	-9	-9	-9	-9	-9	-9	-9	-9	-9	-9	-9	-9	1	-9	-9	-9	-9	-9	-9	2	-9	-9	-9	-9	-9	-9	-9	-9	-9	-9	-9	-9	-9	-9	-9	-9	-9	-9	-9	-9	-9	-9	-9	-9	-9	-9	-9	-9	-9	-9	-9	-9	-9	-9	-9	-9	-9	-9	-9	-9	-9	-9	-9	-9	-9	-9	-9	-9	2	-9	-9	-9	-9	-9	-9	-9	-9	-9	-9	-9	0	-9	0	-9	-9	1	-9	-9	-9	-9	-9	-9	-9	-9	2	-9	-9	-9	-9	-9	-9	-9	-9	2	-9	-9	-9	-9	-9	-9	-9	-9	-9	-9	-9	-9	-9	-9	-9	2	-9	-9	-9	-9	-9	-9	0	-9	-9	-9	-9	-9	-9	-9	-9	-9	-9	-9	-9	-9	-9	-9	-9	-9	-9	-9	-9	1	0	-9	-9	-9	-9	-9	-9	-9	-9	-9
Ck32					-9	-9	-9	3	-9	-9	2	-9	-9	-9	-9	-9	-9	-9	-9	1	-9	-9	-9	-9	-9	-9	-9	-9	-9	0	-9	-9	-9	0	3	-9	-9	-9	-9	-9	-9	-9	-9	3	-9	-9	3	-9	1	-9	-9	-9	-9	-9	3	-9	-9	1	3	-9	-9	-9	-9	-9	-9	-9	-9	-9	-9	-9	-9	-9	-9	-9	-9	-9	-9	-9	-9	-9	-9	3	0	-9	1	-9	0	-9	2	0	-9	0	-9	3	-9	2	0	2	2	2	0	0	1	-9	3	-9	3	2	-9	-9	-9	1	-9	-9	2	2	-9	1	3	3	2	2	-9	-9	-9	-9	1	2	2	-9	2	-9	-9	2	2	0	-9	-9	2	-9	1	-9	2	2	1	2	1	1	-9	-9	-9	-9	-9	2	-9	-9	-9	-9	2	3	-9	3	2	0	-9	-9	-9	-9	-9	-9	3	-9	2	1	-9	-9	0	-9	-9	3	-9	-9	-9	3	-9	-9	1	-9	-9	0	-9	1	3	-9	2	0	-9	-9	2	3	1	-9	-9	-9	-9	-9	2	-9	2	-9	-9	3	-9	0	2	-9	2	3	-9	-9	-9	0	-9	0	3	-9	1	1	-9	-9	-9	-9	-9	-9	-9	-9	-9	-9	3	2	1	0	1	3	-9	3	3	-9	0	-9	-9	0	-9	0	-9	0	-9	2	-9	-9	1	-9	-9	1	-9	-9	1	2	1	0	2	-9	-9	0	-9	2	0	3	0	-9	-9	3	1	0	-9	-9	3	-9	1	-9	3	1	1	0	2	-9	-9	3	1	-9	-9	-9	-9	3	0	1	-9	0	-9	0	1	2	0	2	-9	-9	2	1	2	2	2	2	2	3	3	1	1	1	2	3	3	1	0	2	3	0	3	-9	2	0	-9	-9	-9	0	-9	0	-9	-9	-9	-9	-9	-9	-9	-9	-9	-9	-9	-9	2	2	-9	-9	2	-9	-9	1	-9	-9	-9	-9	-9	-9	-9	-9	-9	3	0	-9	1	-9	-9	0	-9	-9	3	3	0	-9	2	2	-9	1	-9	-9	-9	3	3	-9	-9	0	-9	-9	-9	-9	-9	-9	2	-9	-9	-9	-9	1	3	-9	2	1	3	-9	-9	-9	-9	1	-9	-9	-9	-9	2	2	-9	-9	-9	-9	-9	-9	-9	-9	1	-9	-9	-9	3	-9	-9	-9	-9	-9	-9	-9	-9	-9	-9	-9	-9	-9	3	3	-9	-9	-9	-9	-9	-9	-9	-9	-9	-9	-9	-9	-9	1	-9	-9	-9	-9	1	-9	-9	-9	-9	-9	-9	-9	-9	-9	-9	-9	0	-9	-9	-9	-9	-9	-9	-9	0	0	-9	-9	1	-9	-9	-9	-9	-9	-9	-9	-9	-9	-9	-9	-9	-9	-9	-9	-9	-9	-9	-9	0	-9	-9	-9	-9	-9	-9	-9	-9	-9	-9	-9	-9	-9	-9	1	-9	-9	-9	-9	-9	-9	-9	-9	-9	-9	-9	-9	-9	-9	-9	-9	-9	-9	3	-9	-9	-9	-9	-9	-9	-9	-9	-9	-9	-9	-9	-9	-9	-9	-9	-9	-9	-9	-9	-9	-9	-9	-9	-9	-9	-9	-9	-9	-9	-9	-9	-9	-9	-9	-9	-9	-9	-9	-9	-9	-9	-9	-9	2	-9	-9	-9	-9	-9	-9	-9	-9	-9	-9	-9	-9	-9	-9	-9	-9	-9	-9	-9	-9	-9	-9	-9	-9	-9	-9	-9	-9	-9	-9	-9	-9	-9	-9	-9	-9	-9	-9	-9	-9	-9	-9	-9	-9	-9	-9	-9	-9	-9	-9	-9	-9	-9	-9	-9	-9	-9	-9	-9	-9	-9	2	-9	-9	-9	-9	-9	-9	-9	3	-9	-9	-9	-9	-9	-9	-9	-9	-9	-9	-9	-9	-9	2	-9	-9	-9	-9	-9	0	-9	-9	-9	-9	-9	-9	-9	-9	-9	-9	-9	-9	-9	-9	-9	-9	-9	-9	-9	-9	-9	-9	-9	-9	-9	-9	-9	-9	-9	-9	-9	-9	-9	-9	-9	-9	-9	-9	-9	-9	-9	-9	-9	-9	-9	-9	-9	-9	-9	-9	-9	-9	-9	-9	-9	-9	-9	-9	-9	-9	-9	-9	-9	-9	-9	-9	-9	-9	-9	-9	-9	-9	-9	-9	1	-9	-9	-9	-9	-9	-9	-9	-9	-9	-9	-9	-9	-9	-9	-9	-9	-9	-9	-9	-9	-9	-9	-9	-9	-9	-9	-9	-9	3	-9	-9	-9	-9	-9	-9	-9	-9	-9	-9	-9	-9	-9	-9	-9	-9	-9	-9	-9	-9	-9	-9	-9	-9	-9	-9	-9	-9	-9	-9	-9	-9	-9	-9	-9	-9	-9	-9	-9	-9	-9	-9	-9	-9	-9	-9	-9	-9	-9	-9	-9	-9	-9	-9	-9	-9	-9	-9	-9	-9	-9	-9	-9	-9	1	-9	-9	-9	-9	-9	-9	2	-9	-9	-9	-9	-9	-9	-9	-9	-9	-9	-9	-9	-9	-9	-9	-9	-9	-9	-9	-9	-9	-9	-9	-9	-9	-9	-9	-9	-9	-9	-9	-9	-9	-9	-9	-9	-9	-9	-9	-9	-9	-9	-9	-9	-9	-9	-9	-9	2	-9	-9	-9	-9	-9	-9	-9	-9	-9	-9	-9	0	-9	0	-9	-9	1	-9	-9	-9	-9	-9	-9	-9	-9	2	-9	-9	-9	-9	-9	-9	-9	-9	2	-9	-9	-9	-9	-9	-9	-9	-9	-9	-9	-9	-9	-9	-9	-9	2	-9	-9	-9	-9	-9	-9	0	-9	-9	-9	-9	-9	-9	-9	-9	-9	-9	-9	-9	-9	-9	-9	-9	-9	-9	-9	-9	1	0	-9	-9	-9	-9	-9	-9	-9	-9	-9
Ck34					-9	-9	-9	-9	-9	-9	-9	-9	-9	1	-9	-9	-9	-9	-9	-9	-9	-9	-9	-9	-9	-9	-9	-9	-9	0	-9	-9	-9	-9	-9	-9	-9	-9	-9	-9	-9	-9	-9	3	-9	-9	3	-9	-9	-9	-9	-9	-9	-9	-9	-9	-9	1	3	-9	-9	-9	-9	-9	-9	-9	-9	-9	-9	-9	-9	0	-9	-9	-9	-9	-9	-9	-9	-9	1	3	0	-9	-9	-9	0	-9	2	-9	-9	0	-9	-9	0	1	-9	2	-9	2	-9	-9	1	-9	3	-9	3	-9	-9	-9	-9	-9	-9	0	2	2	-9	-9	-9	-9	2	2	-9	-9	-9	-9	1	2	2	-9	-9	-9	-9	2	-9	-9	-9	-9	2	-9	1	-9	2	-9	-9	2	1	1	0	-9	-9	-9	0	-9	-9	-9	0	3	-9	3	3	-9	2	-9	-9	-9	-9	-9	-9	-9	3	-9	-9	-9	-9	-9	-9	-9	-9	3	-9	3	-9	3	-9	-9	-9	-9	-9	0	-9	-9	-9	1	2	-9	-9	-9	2	3	1	-9	-9	1	-9	-9	2	-9	2	-9	-9	3	-9	0	2	-9	2	-9	-9	-9	-9	-9	1	-9	-9	-9	-9	1	1	-9	-9	-9	-9	3	0	2	-9	-9	3	2	-9	-9	-9	1	-9	3	3	-9	-9	-9	3	0	2	0	1	0	-9	2	-9	2	1	2	-9	1	-9	-9	1	-9	-9	-9	-9	-9	-9	2	1	2	-9	-9	-9	-9	-9	3	1	-9	-9	-9	-9	-9	1	-9	0	1	-9	0	2	-9	2	3	-9	-9	-9	-9	1	-9	0	-9	-9	-9	-9	0	1	-9	0	-9	-9	-9	2	-9	2	-9	-9	-9	-9	-9	-9	-9	1	-9	-9	3	-9	-9	-9	2	-9	-9	3	-9	2	2	1	1	0	0	2	0	1	0	1	1	3	1	2	-9	2	0	-9	-9	2	-9	-9	-9	-9	-9	-9	1	-9	-9	-9	-9	-9	-9	2	-9	-9	3	-9	1	1	-9	-9	-9	-9	-9	-9	-9	0	-9	-9	-9	-9	-9	-9	-9	-9	-9	-9	-9	3	-9	-9	-9	-9	-9	1	-9	2	2	-9	3	-9	1	3	-9	2	-9	-9	0	-9	-9	-9	1	0	-9	-9	-9	-9	2	-9	-9	-9	-9	-9	-9	-9	-9	1	-9	-9	-9	-9	-9	-9	-9	-9	-9	-9	-9	-9	-9	-9	-9	-9	2	-9	-9	-9	-9	-9	-9	-9	-9	-9	-9	-9	-9	-9	-9	-9	1	-9	-9	-9	-9	-9	-9	-9	-9	-9	-9	-9	-9	-9	-9	-9	-9	0	-9	-9	-9	-9	-9	-9	-9	-9	3	-9	-9	1	-9	-9	-9	-9	-9	-9	-9	-9	-9	-9	-9	-9	-9	-9	-9	-9	-9	-9	-9	-9	-9	-9	-9	-9	-9	-9	-9	-9	-9	-9	-9	0	-9	-9	-9	-9	-9	-9	-9	-9	-9	-9	-9	-9	-9	-9	-9	-9	-9	-9	-9	-9	-9	-9	-9	-9	-9	-9	-9	-9	-9	-9	-9	-9	-9	-9	-9	-9	-9	-9	-9	-9	-9	-9	-9	-9	-9	-9	-9	-9	-9	-9	-9	-9	-9	-9	-9	-9	-9	-9	-9	-9	-9	-9	-9	-9	-9	-9	2	-9	-9	-9	-9	-9	-9	-9	-9	-9	-9	-9	-9	-9	-9	-9	-9	-9	-9	2	-9	-9	-9	-9	-9	-9	-9	-9	-9	-9	-9	-9	-9	-9	-9	-9	-9	-9	-9	-9	-9	-9	-9	-9	-9	-9	-9	-9	-9	-9	-9	-9	-9	-9	-9	-9	-9	-9	-9	-9	-9	-9	-9	-9	-9	-9	-9	-9	-9	-9	3	-9	-9	-9	-9	-9	-9	-9	-9	-9	-9	-9	-9	-9	-9	-9	-9	-9	-9	-9	0	-9	-9	-9	-9	-9	-9	-9	-9	-9	-9	-9	-9	-9	-9	-9	-9	-9	-9	-9	-9	-9	-9	-9	-9	-9	-9	-9	-9	-9	-9	-9	-9	-9	-9	-9	-9	-9	-9	-9	-9	-9	-9	-9	-9	-9	-9	-9	-9	-9	-9	-9	-9	-9	-9	-9	-9	-9	-9	-9	-9	-9	-9	-9	-9	-9	-9	-9	-9	-9	-9	-9	-9	-9	-9	1	-9	-9	-9	-9	-9	-9	-9	-9	-9	-9	-9	-9	-9	-9	-9	-9	-9	-9	-9	-9	-9	-9	-9	-9	-9	-9	-9	-9	-9	-9	-9	-9	-9	-9	-9	-9	-9	-9	-9	-9	-9	-9	-9	-9	-9	-9	-9	-9	-9	-9	-9	-9	-9	-9	-9	-9	-9	-9	-9	-9	-9	-9	-9	-9	-9	-9	-9	-9	-9	-9	-9	-9	-9	-9	-9	-9	-9	1	-9	-9	-9	-9	-9	-9	-9	-9	-9	-9	-9	-9	-9	-9	-9	-9	-9	-9	-9	-9	-9	-9	2	-9	-9	-9	-9	-9	-9	-9	-9	-9	-9	-9	-9	-9	-9	-9	-9	-9	-9	-9	-9	-9	-9	-9	-9	-9	-9	-9	-9	-9	-9	-9	-9	-9	-9	-9	-9	-9	-9	-9	-9	-9	-9	-9	-9	-9	-9	-9	-9	2	-9	-9	-9	-9	-9	-9	-9	-9	-9	-9	-9	0	-9	-9	-9	-9	1	-9	-9	-9	-9	-9	-9	-9	-9	2	-9	-9	-9	-9	-9	-9	-9	-9	-9	-9	-9	-9	-9	-9	-9	-9	-9	-9	-9	-9	-9	-9	-9	-9	2	-9	-9	-9	-9	-9	-9	-9	-9	-9	-9	-9	-9	-9	-9	-9	-9	-9	-9	-9	-9	-9	-9	-9	-9	-9	-9	-9	1	-9	-9	-9	-9	-9	-9	-9	-9	-9	-9
Ck34					-9	-9	-9	-9	-9	-9	-9	-9	-9	1	-9	-9	-9	-9	-9	-9	-9	-9	-9	-9	-9	-9	-9	-9	-9	0	-9	-9	-9	-9	-9	-9	-9	-9	-9	-9	-9	-9	-9	3	-9	-9	3	-9	-9	-9	-9	-9	-9	-9	-9	-9	-9	1	3	-9	-9	-9	-9	-9	-9	-9	-9	-9	-9	-9	-9	0	-9	-9	-9	-9	-9	-9	-9	-9	1	3	0	-9	-9	-9	0	-9	2	-9	-9	0	-9	-9	0	1	-9	2	-9	2	-9	-9	1	-9	3	-9	3	-9	-9	-9	-9	-9	-9	0	2	2	-9	-9	-9	-9	2	2	-9	-9	-9	-9	1	2	2	-9	-9	-9	-9	2	-9	-9	-9	-9	2	-9	1	-9	2	-9	-9	1	1	1	0	-9	-9	-9	0	-9	-9	-9	0	3	-9	3	3	-9	2	-9	-9	-9	-9	-9	-9	-9	3	-9	-9	-9	-9	-9	-9	-9	-9	3	-9	3	-9	3	-9	-9	-9	-9	-9	0	-9	-9	-9	3	2	-9	-9	-9	2	3	1	-9	-9	0	-9	-9	2	-9	2	-9	-9	3	-9	0	2	-9	2	-9	-9	-9	-9	-9	1	-9	-9	-9	-9	1	1	-9	-9	-9	-9	3	0	2	-9	-9	3	2	-9	-9	-9	3	-9	3	3	-9	-9	-9	3	0	2	0	3	0	-9	2	-9	0	1	2	-9	1	-9	-9	1	-9	-9	-9	-9	-9	-9	0	1	2	-9	-9	-9	-9	-9	3	1	-9	-9	-9	-9	-9	1	-9	0	1	-9	0	2	-9	2	3	-9	-9	-9	-9	1	-9	0	-9	-9	-9	-9	0	1	-9	0	-9	-9	-9	2	-9	2	-9	-9	-9	-9	-9	-9	-9	1	-9	-9	3	-9	-9	-9	2	-9	-9	3	-9	2	0	1	1	0	0	1	0	1	0	1	1	3	1	2	-9	2	0	-9	-9	2	-9	-9	-9	-9	-9	-9	1	-9	-9	-9	-9	-9	-9	0	-9	-9	3	-9	1	1	-9	-9	-9	-9	-9	-9	-9	0	-9	-9	-9	-9	-9	-9	-9	-9	-9	-9	-9	3	-9	-9	-9	-9	-9	1	-9	2	0	-9	3	-9	1	0	-9	2	-9	-9	0	-9	-9	-9	1	0	-9	-9	-9	-9	2	-9	-9	-9	-9	-9	-9	-9	-9	1	-9	-9	-9	-9	-9	-9	-9	-9	-9	-9	-9	-9	-9	-9	-9	-9	2	-9	-9	-9	-9	-9	-9	-9	-9	-9	-9	-9	-9	-9	-9	-9	1	-9	-9	-9	-9	-9	-9	-9	-9	-9	-9	-9	-9	-9	-9	-9	-9	0	-9	-9	-9	-9	-9	-9	-9	-9	3	-9	-9	1	-9	-9	-9	-9	-9	-9	-9	-9	-9	-9	-9	-9	-9	-9	-9	-9	-9	-9	-9	-9	-9	-9	-9	-9	-9	-9	-9	-9	-9	-9	-9	0	-9	-9	-9	-9	-9	-9	-9	-9	-9	-9	-9	-9	-9	-9	-9	-9	-9	-9	-9	-9	-9	-9	-9	-9	-9	-9	-9	-9	-9	-9	-9	-9	-9	-9	-9	-9	-9	-9	-9	-9	-9	-9	-9	-9	-9	-9	-9	-9	-9	-9	-9	-9	-9	-9	-9	-9	-9	-9	-9	-9	-9	-9	-9	-9	-9	-9	2	-9	-9	-9	-9	-9	-9	-9	-9	-9	-9	-9	-9	-9	-9	-9	-9	-9	-9	2	-9	-9	-9	-9	-9	-9	-9	-9	-9	-9	-9	-9	-9	-9	-9	-9	-9	-9	-9	-9	-9	-9	-9	-9	-9	-9	-9	-9	-9	-9	-9	-9	-9	-9	-9	-9	-9	-9	-9	-9	-9	-9	-9	-9	-9	-9	-9	-9	-9	-9	3	-9	-9	-9	-9	-9	-9	-9	-9	-9	-9	-9	-9	-9	-9	-9	-9	-9	-9	-9	0	-9	-9	-9	-9	-9	-9	-9	-9	-9	-9	-9	-9	-9	-9	-9	-9	-9	-9	-9	-9	-9	-9	-9	-9	-9	-9	-9	-9	-9	-9	-9	-9	-9	-9	-9	-9	-9	-9	-9	-9	-9	-9	-9	-9	-9	-9	-9	-9	-9	-9	-9	-9	-9	-9	-9	-9	-9	-9	-9	-9	-9	-9	-9	-9	-9	-9	-9	-9	-9	-9	-9	-9	-9	-9	1	-9	-9	-9	-9	-9	-9	-9	-9	-9	-9	-9	-9	-9	-9	-9	-9	-9	-9	-9	-9	-9	-9	-9	-9	-9	-9	-9	-9	-9	-9	-9	-9	-9	-9	-9	-9	-9	-9	-9	-9	-9	-9	-9	-9	-9	-9	-9	-9	-9	-9	-9	-9	-9	-9	-9	-9	-9	-9	-9	-9	-9	-9	-9	-9	-9	-9	-9	-9	-9	-9	-9	-9	-9	-9	-9	-9	-9	1	-9	-9	-9	-9	-9	-9	-9	-9	-9	-9	-9	-9	-9	-9	-9	-9	-9	-9	-9	-9	-9	-9	2	-9	-9	-9	-9	-9	-9	-9	-9	-9	-9	-9	-9	-9	-9	-9	-9	-9	-9	-9	-9	-9	-9	-9	-9	-9	-9	-9	-9	-9	-9	-9	-9	-9	-9	-9	-9	-9	-9	-9	-9	-9	-9	-9	-9	-9	-9	-9	-9	2	-9	-9	-9	-9	-9	-9	-9	-9	-9	-9	-9	0	-9	-9	-9	-9	1	-9	-9	-9	-9	-9	-9	-9	-9	2	-9	-9	-9	-9	-9	-9	-9	-9	-9	-9	-9	-9	-9	-9	-9	-9	-9	-9	-9	-9	-9	-9	-9	-9	2	-9	-9	-9	-9	-9	-9	-9	-9	-9	-9	-9	-9	-9	-9	-9	-9	-9	-9	-9	-9	-9	-9	-9	-9	-9	-9	-9	1	-9	-9	-9	-9	-9	-9	-9	-9	-9	-9
Ck35					-9	-9	-9	-9	-9	-9	-9	-9	-9	-9	-9	-9	-9	-9	-9	-9	-9	-9	2	-9	-9	-9	-9	-9	-9	0	-9	-9	-9	-9	-9	-9	-9	-9	-9	-9	-9	-9	-9	-9	-9	-9	-9	-9	-9	-9	-9	-9	-9	-9	-9	-9	-9	-9	3	-9	-9	-9	-9	-9	-9	-9	-9	-9	-9	-9	-9	0	-9	-9	-9	2	-9	-9	3	-9	1	-9	0	-9	-9	1	-9	-9	2	0	-9	-9	0	-9	-9	2	-9	2	-9	-9	-9	-9	1	-9	3	-9	3	-9	-9	-9	-9	-9	-9	-9	2	-9	-9	-9	-9	-9	2	2	-9	-9	-9	-9	1	2	2	-9	-9	-9	-9	2	-9	0	-9	-9	2	1	1	-9	2	-9	-9	2	1	1	-9	-9	-9	-9	-9	-9	-9	-9	0	-9	-9	-9	-9	-9	2	-9	-9	-9	-9	-9	-9	-9	-9	-9	-9	-9	-9	-9	-9	2	-9	3	-9	3	-9	3	-9	-9	-9	-9	-9	0	0	-9	-9	-9	2	-9	-9	-9	2	3	1	-9	-9	0	-9	2	2	-9	2	-9	-9	3	3	0	2	1	2	-9	-9	-9	-9	-9	1	-9	-9	-9	-9	1	2	1	-9	-9	-9	3	-9	-9	-9	-9	-9	2	-9	-9	1	3	-9	-9	-9	-9	-9	-9	-9	0	2	2	1	0	-9	2	-9	-9	-9	-9	-9	-9	3	-9	1	-9	-9	-9	-9	-9	-9	0	1	2	-9	-9	-9	1	-9	3	-9	0	-9	-9	3	-9	1	-9	3	1	-9	0	2	0	2	-9	1	-9	-9	-9	1	-9	-9	-9	1	-9	-9	-9	-9	-9	-9	-9	-9	-9	2	-9	2	-9	-9	-9	-9	-9	-9	-9	1	-9	-9	3	-9	-9	-9	2	3	-9	-9	-9	2	0	-9	1	0	-9	2	-9	1	-9	0	-9	-9	-9	2	-9	-9	2	1	1	2	2	2	1	-9	2	-9	-9	-9	-9	-9	-9	-9	-9	-9	-9	2	3	-9	-9	1	-9	-9	3	-9	-9	-9	-9	0	-9	-9	-9	-9	-9	-9	-9	-9	-9	-9	-9	-9	0	-9	-9	-9	-9	-9	-9	2	-9	-9	3	-9	1	-9	-9	2	1	-9	0	-9	2	-9	1	0	-9	-9	-9	-9	2	-9	-9	-9	-9	-9	-9	-9	-9	1	-9	-9	-9	-9	-9	-9	-9	-9	-9	-9	-9	-9	-9	-9	-9	-9	2	-9	-9	-9	-9	-9	-9	-9	-9	-9	-9	-9	-9	-9	-9	-9	1	-9	-9	-9	-9	-9	-9	-9	-9	-9	-9	-9	-9	0	-9	-9	-9	0	-9	-9	-9	-9	-9	-9	-9	-9	-9	-9	-9	1	-9	-9	-9	-9	-9	-9	-9	-9	-9	-9	-9	-9	-9	-9	-9	-9	-9	-9	-9	-9	-9	-9	-9	-9	-9	-9	-9	-9	-9	-9	-9	0	-9	-9	-9	-9	-9	-9	-9	-9	-9	-9	-9	-9	-9	-9	-9	-9	-9	-9	-9	-9	-9	3	-9	-9	-9	-9	-9	-9	-9	-9	-9	-9	-9	-9	-9	-9	-9	-9	-9	-9	-9	-9	-9	-9	-9	-9	-9	-9	-9	-9	-9	-9	-9	-9	-9	-9	-9	-9	-9	-9	-9	-9	-9	-9	-9	-9	2	-9	-9	-9	-9	-9	-9	-9	-9	-9	-9	-9	2	-9	-9	-9	-9	-9	-9	2	-9	3	-9	-9	-9	-9	-9	-9	-9	-9	-9	-9	-9	-9	-9	-9	-9	-9	-9	-9	-9	-9	-9	-9	-9	-9	-9	-9	-9	-9	-9	-9	-9	1	-9	-9	-9	-9	-9	-9	-9	-9	-9	-9	-9	-9	-9	-9	-9	-9	3	-9	-9	-9	3	-9	-9	-9	-9	-9	-9	-9	-9	-9	-9	-9	-9	-9	-9	-9	0	-9	-9	-9	-9	-9	-9	-9	-9	-9	-9	-9	-9	-9	-9	-9	-9	-9	-9	-9	-9	-9	-9	-9	-9	-9	-9	-9	-9	-9	-9	-9	-9	-9	-9	-9	-9	-9	-9	-9	-9	-9	-9	-9	-9	-9	-9	-9	-9	-9	-9	-9	-9	-9	-9	-9	-9	-9	-9	-9	-9	-9	-9	-9	-9	-9	-9	-9	-9	-9	-9	-9	-9	-9	-9	-9	-9	-9	-9	-9	-9	-9	-9	-9	-9	-9	-9	-9	-9	-9	-9	-9	-9	-9	-9	-9	-9	-9	-9	-9	-9	-9	-9	-9	-9	-9	-9	-9	-9	-9	-9	-9	-9	-9	-9	-9	-9	-9	-9	-9	-9	-9	-9	-9	-9	-9	-9	-9	-9	-9	-9	-9	-9	-9	-9	-9	-9	-9	-9	-9	-9	-9	-9	-9	-9	-9	-9	-9	-9	-9	-9	-9	-9	-9	-9	-9	-9	-9	-9	-9	-9	-9	-9	-9	-9	-9	-9	-9	-9	-9	-9	-9	-9	-9	-9	-9	2	-9	-9	-9	2	-9	-9	-9	-9	-9	-9	-9	-9	-9	-9	-9	-9	-9	-9	-9	-9	-9	-9	-9	-9	-9	-9	-9	-9	-9	-9	-9	-9	-9	-9	-9	-9	-9	-9	-9	-9	-9	-9	-9	-9	-9	-9	-9	-9	2	-9	-9	-9	-9	-9	-9	-9	-9	-9	-9	-9	-9	-9	0	-9	3	-9	-9	-9	-9	-9	-9	-9	-9	-9	2	-9	-9	-9	-9	-9	-9	-9	-9	-9	-9	-9	-9	-9	-9	-9	-9	-9	-9	-9	-9	-9	-9	-9	-9	2	-9	-9	-9	-9	-9	-9	-9	-9	-9	-9	-9	-9	-9	-9	3	-9	-9	-9	-9	-9	-9	-9	-9	-9	-9	-9	-9	1	-9	-9	-9	-9	-9	-9	-9	-9	-9	-9
Ck35					-9	-9	-9	-9	-9	-9	-9	-9	-9	-9	-9	-9	-9	-9	-9	-9	-9	-9	2	-9	-9	-9	-9	-9	-9	0	-9	-9	-9	-9	-9	-9	-9	-9	-9	-9	-9	-9	-9	-9	-9	-9	-9	-9	-9	-9	-9	-9	-9	-9	-9	-9	-9	-9	3	-9	-9	-9	-9	-9	-9	-9	-9	-9	-9	-9	-9	0	-9	-9	-9	2	-9	-9	3	-9	0	-9	0	-9	-9	1	-9	-9	2	0	-9	-9	0	-9	-9	1	-9	2	-9	-9	-9	-9	1	-9	3	-9	3	-9	-9	-9	-9	-9	-9	-9	2	-9	-9	-9	-9	-9	2	2	-9	-9	-9	-9	1	2	2	-9	-9	-9	-9	2	-9	0	-9	-9	2	1	1	-9	2	-9	-9	1	1	1	-9	-9	-9	-9	-9	-9	-9	-9	0	-9	-9	-9	-9	-9	2	-9	-9	-9	-9	-9	-9	-9	-9	-9	-9	-9	-9	-9	-9	2	-9	3	-9	0	-9	3	-9	-9	-9	-9	-9	0	0	-9	-9	-9	2	-9	-9	-9	2	3	1	-9	-9	0	-9	2	2	-9	2	-9	-9	3	3	0	2	1	2	-9	-9	-9	-9	-9	1	-9	-9	-9	-9	1	1	1	-9	-9	-9	3	-9	-9	-9	-9	-9	0	-9	-9	1	3	-9	-9	-9	-9	-9	-9	-9	0	2	0	3	0	-9	2	-9	-9	-9	-9	-9	-9	3	-9	1	-9	-9	-9	-9	-9	-9	0	1	2	-9	-9	-9	1	-9	3	-9	0	-9	-9	3	-9	1	-9	0	1	-9	0	2	0	2	-9	3	-9	-9	-9	1	-9	-9	-9	1	-9	-9	-9	-9	-9	-9	-9	-9	-9	2	-9	2	-9	-9	-9	-9	-9	-9	-9	1	-9	-9	3	-9	-9	-9	0	3	-9	-9	-9	2	0	-9	1	0	-9	2	-9	1	-9	0	-9	-9	-9	2	-9	-9	0	1	1	2	2	2	1	-9	3	-9	-9	-9	-9	-9	-9	-9	-9	-9	-9	2	3	-9	-9	1	-9	-9	3	-9	-9	-9	-9	0	-9	-9	-9	-9	-9	-9	-9	-9	-9	-9	-9	-9	0	-9	-9	-9	-9	-9	-9	2	-9	-9	3	-9	1	-9	-9	2	1	-9	0	-9	2	-9	1	0	-9	-9	-9	-9	2	-9	-9	-9	-9	-9	-9	-9	-9	1	-9	-9	-9	-9	-9	-9	-9	-9	-9	-9	-9	-9	-9	-9	-9	-9	2	-9	-9	-9	-9	-9	-9	-9	-9	-9	-9	-9	-9	-9	-9	-9	1	-9	-9	-9	-9	-9	-9	-9	-9	-9	-9	-9	-9	0	-9	-9	-9	0	-9	-9	-9	-9	-9	-9	-9	-9	-9	-9	-9	1	-9	-9	-9	-9	-9	-9	-9	-9	-9	-9	-9	-9	-9	-9	-9	-9	-9	-9	-9	-9	-9	-9	-9	-9	-9	-9	-9	-9	-9	-9	-9	0	-9	-9	-9	-9	-9	-9	-9	-9	-9	-9	-9	-9	-9	-9	-9	-9	-9	-9	-9	-9	-9	3	-9	-9	-9	-9	-9	-9	-9	-9	-9	-9	-9	-9	-9	-9	-9	-9	-9	-9	-9	-9	-9	-9	-9	-9	-9	-9	-9	-9	-9	-9	-9	-9	-9	-9	-9	-9	-9	-9	-9	-9	-9	-9	-9	-9	2	-9	-9	-9	-9	-9	-9	-9	-9	-9	-9	-9	2	-9	-9	-9	-9	-9	-9	2	-9	3	-9	-9	-9	-9	-9	-9	-9	-9	-9	-9	-9	-9	-9	-9	-9	-9	-9	-9	-9	-9	-9	-9	-9	-9	-9	-9	-9	-9	-9	-9	-9	1	-9	-9	-9	-9	-9	-9	-9	-9	-9	-9	-9	-9	-9	-9	-9	-9	3	-9	-9	-9	3	-9	-9	-9	-9	-9	-9	-9	-9	-9	-9	-9	-9	-9	-9	-9	0	-9	-9	-9	-9	-9	-9	-9	-9	-9	-9	-9	-9	-9	-9	-9	-9	-9	-9	-9	-9	-9	-9	-9	-9	-9	-9	-9	-9	-9	-9	-9	-9	-9	-9	-9	-9	-9	-9	-9	-9	-9	-9	-9	-9	-9	-9	-9	-9	-9	-9	-9	-9	-9	-9	-9	-9	-9	-9	-9	-9	-9	-9	-9	-9	-9	-9	-9	-9	-9	-9	-9	-9	-9	-9	-9	-9	-9	-9	-9	-9	-9	-9	-9	-9	-9	-9	-9	-9	-9	-9	-9	-9	-9	-9	-9	-9	-9	-9	-9	-9	-9	-9	-9	-9	-9	-9	-9	-9	-9	-9	-9	-9	-9	-9	-9	-9	-9	-9	-9	-9	-9	-9	-9	-9	-9	-9	-9	-9	-9	-9	-9	-9	-9	-9	-9	-9	-9	-9	-9	-9	-9	-9	-9	-9	-9	-9	-9	-9	-9	-9	-9	-9	-9	-9	-9	-9	-9	-9	-9	-9	-9	-9	-9	-9	-9	-9	-9	-9	-9	-9	-9	-9	-9	-9	-9	2	-9	-9	-9	2	-9	-9	-9	-9	-9	-9	-9	-9	-9	-9	-9	-9	-9	-9	-9	-9	-9	-9	-9	-9	-9	-9	-9	-9	-9	-9	-9	-9	-9	-9	-9	-9	-9	-9	-9	-9	-9	-9	-9	-9	-9	-9	-9	-9	2	-9	-9	-9	-9	-9	-9	-9	-9	-9	-9	-9	-9	-9	0	-9	3	-9	-9	-9	-9	-9	-9	-9	-9	-9	2	-9	-9	-9	-9	-9	-9	-9	-9	-9	-9	-9	-9	-9	-9	-9	-9	-9	-9	-9	-9	-9	-9	-9	-9	2	-9	-9	-9	-9	-9	-9	-9	-9	-9	-9	-9	-9	-9	-9	3	-9	-9	-9	-9	-9	-9	-9	-9	-9	-9	-9	-9	1	-9	-9	-9	-9	-9	-9	-9	-9	-9	-9
Ck36					-9	-9	-9	-9	-9	-9	-9	-9	-9	-9	-9	-9	-9	-9	-9	-9	-9	-9	-9	-9	-9	-9	-9	-9	-9	0	-9	-9	-9	-9	3	-9	-9	-9	-9	-9	-9	2	-9	3	-9	-9	-9	-9	1	-9	-9	-9	-9	-9	3	-9	-9	1	3	-9	-9	-9	-9	-9	-9	-9	-9	-9	-9	-9	-9	0	-9	-9	-9	-9	-9	2	-9	-9	-9	-9	-9	-9	-9	1	0	-9	2	0	-9	0	-9	-9	-9	-9	0	2	2	2	1	0	1	-9	3	2	3	-9	-9	-9	-9	1	-9	-9	2	2	-9	1	3	-9	-9	2	-9	-9	-9	-9	-9	2	2	-9	2	-9	-9	-9	2	2	-9	-9	2	1	1	-9	2	2	1	2	1	-9	-9	3	-9	2	-9	2	-9	-9	-9	-9	-9	3	3	-9	-9	0	-9	3	-9	-9	-9	0	3	-9	-9	-9	-9	-9	0	-9	0	-9	-9	-9	-9	-9	-9	-9	-9	-9	-9	0	-9	-9	-9	3	2	-9	-9	-9	2	3	-9	-9	-9	0	-9	2	2	-9	2	-9	-9	-9	3	0	2	-9	-9	-9	-9	-9	-9	-9	1	-9	3	-9	1	-9	-9	2	-9	-9	-9	3	-9	2	-9	-9	-9	-9	-9	-9	-9	3	3	3	3	-9	-9	-9	-9	-9	-9	-9	-9	-9	-9	2	-9	-9	1	2	2	-9	-9	-9	1	2	1	-9	-9	-9	-9	-9	1	2	0	1	-9	-9	1	3	1	-9	-9	-9	-9	-9	-9	-9	3	1	-9	-9	2	-9	-9	3	1	-9	-9	-9	1	-9	0	-9	1	3	-9	0	1	-9	0	-9	-9	-9	-9	1	2	-9	-9	2	-9	3	-9	-9	1	1	-9	3	3	-9	2	2	-9	-9	-9	0	-9	-9	1	1	-9	-9	-9	-9	-9	-9	1	-9	-9	-9	-9	-9	-9	0	-9	-9	2	2	-9	-9	-9	-9	1	1	0	0	2	-9	-9	3	-9	3	-9	3	0	-9	1	-9	-9	0	-9	-9	3	-9	0	-9	2	-9	-9	-9	0	1	-9	-9	-9	-9	-9	0	-9	-9	-9	-9	-9	-9	2	-9	3	3	-9	1	-9	-9	2	-9	3	-9	-9	-9	-9	1	0	-9	-9	-9	2	2	-9	3	-9	-9	-9	-9	-9	-9	1	-9	-9	-9	-9	-9	-9	-9	-9	-9	-9	-9	-9	-9	-9	-9	-9	2	3	-9	-9	-9	-9	-9	-9	-9	-9	-9	-9	-9	-9	-9	-9	1	-9	-9	-9	-9	-9	-9	-9	-9	-9	-9	-9	-9	-9	-9	-9	-9	0	-9	-9	-9	-9	-9	-9	-9	0	-9	-9	-9	1	-9	-9	-9	-9	-9	-9	-9	-9	2	-9	-9	-9	-9	-9	-9	-9	-9	2	2	0	-9	-9	-9	-9	-9	-9	-9	-9	-9	-9	-9	-9	-9	-9	-9	-9	-9	-9	2	-9	-9	-9	-9	-9	-9	-9	-9	-9	-9	-9	-9	-9	-9	3	-9	-9	-9	-9	-9	-9	-9	-9	-9	-9	-9	-9	-9	-9	-9	-9	-9	-9	-9	-9	-9	-9	-9	-9	-9	-9	-9	-9	-9	-9	-9	-9	2	-9	-9	-9	-9	-9	-9	-9	-9	-9	-9	-9	2	-9	-9	-9	-9	-9	-9	-9	-9	-9	-9	-9	-9	-9	-9	-9	-9	-9	-9	-9	-9	-9	-9	-9	-9	-9	-9	-9	-9	-9	-9	-9	-9	-9	-9	-9	-9	-9	-9	-9	-9	-9	-9	-9	-9	-9	-9	-9	-9	-9	-9	-9	-9	1	-9	-9	-9	-9	-9	-9	-9	-9	-9	-9	-9	-9	-9	-9	-9	-9	-9	-9	-9	-9	-9	-9	-9	-9	-9	-9	-9	-9	-9	-9	-9	-9	-9	-9	-9	-9	0	-9	-9	-9	-9	-9	-9	-9	-9	-9	-9	-9	-9	-9	-9	-9	-9	-9	-9	-9	-9	-9	-9	-9	-9	-9	-9	-9	-9	-9	-9	-9	-9	-9	-9	-9	-9	-9	-9	-9	-9	-9	-9	-9	-9	-9	-9	-9	-9	-9	-9	-9	-9	-9	-9	-9	-9	-9	-9	-9	-9	-9	-9	-9	-9	-9	-9	-9	-9	-9	-9	-9	-9	-9	-9	-9	-9	-9	-9	-9	-9	-9	-9	-9	-9	-9	-9	-9	-9	-9	-9	-9	-9	-9	-9	-9	-9	-9	-9	-9	-9	-9	-9	-9	1	-9	-9	-9	-9	-9	-9	-9	-9	-9	-9	-9	-9	-9	-9	-9	-9	-9	-9	-9	-9	-9	-9	-9	-9	-9	-9	-9	-9	-9	-9	-9	-9	-9	-9	-9	-9	-9	-9	-9	-9	-9	-9	-9	-9	-9	-9	-9	-9	-9	-9	-9	-9	-9	-9	-9	-9	-9	-9	-9	-9	-9	-9	-9	-9	-9	-9	-9	-9	-9	-9	-9	2	-9	-9	-9	-9	-9	-9	-9	-9	-9	-9	2	-9	-9	-9	-9	-9	-9	-9	-9	-9	-9	-9	-9	-9	-9	-9	-9	-9	-9	-9	-9	-9	-9	-9	-9	-9	-9	-9	-9	-9	-9	-9	-9	-9	-9	-9	-9	-9	2	-9	-9	1	-9	-9	-9	-9	-9	-9	-9	-9	-9	-9	0	-9	-9	1	-9	-9	-9	-9	-9	-9	-9	-9	2	-9	-9	-9	-9	-9	-9	-9	-9	-9	-9	-9	-9	-9	-9	-9	-9	-9	-9	-9	-9	-9	-9	-9	-9	2	-9	-9	1	-9	-9	-9	0	-9	-9	-9	-9	-9	-9	-9	-9	-9	-9	-9	-9	-9	-9	-9	-9	-9	-9	-9	-9	1	-9	-9	-9	-9	-9	-9	0	-9	-9	-9
Ck36					-9	-9	-9	-9	-9	-9	-9	-9	-9	-9	-9	-9	-9	-9	-9	-9	-9	-9	-9	-9	-9	-9	-9	-9	-9	0	-9	-9	-9	-9	3	-9	-9	-9	-9	-9	-9	2	-9	3	-9	-9	-9	-9	1	-9	-9	-9	-9	-9	3	-9	-9	1	3	-9	-9	-9	-9	-9	-9	-9	-9	-9	-9	-9	-9	0	-9	-9	-9	-9	-9	2	-9	-9	-9	-9	-9	-9	-9	1	0	-9	2	0	-9	0	-9	-9	-9	-9	0	2	2	2	0	0	1	-9	3	2	3	-9	-9	-9	-9	1	-9	-9	2	2	-9	1	3	-9	-9	2	-9	-9	-9	-9	-9	2	2	-9	2	-9	-9	-9	2	0	-9	-9	2	1	1	-9	2	2	1	1	1	-9	-9	3	-9	2	-9	2	-9	-9	-9	-9	-9	3	3	-9	-9	0	-9	3	-9	-9	-9	0	3	-9	-9	-9	-9	-9	0	-9	0	-9	-9	-9	-9	-9	-9	-9	-9	-9	-9	0	-9	-9	-9	3	2	-9	-9	-9	2	3	-9	-9	-9	0	-9	2	2	-9	2	-9	-9	-9	3	0	2	-9	-9	-9	-9	-9	-9	-9	1	-9	3	-9	1	-9	-9	1	-9	-9	-9	3	-9	2	-9	-9	-9	-9	-9	-9	-9	3	3	3	3	-9	-9	-9	-9	-9	-9	-9	-9	-9	-9	2	-9	-9	0	2	2	-9	-9	-9	1	2	1	-9	-9	-9	-9	-9	1	2	0	3	-9	-9	1	3	3	-9	-9	-9	-9	-9	-9	-9	0	1	-9	-9	2	-9	-9	3	1	-9	-9	-9	3	-9	0	-9	1	0	-9	0	1	-9	0	-9	-9	-9	-9	1	2	-9	-9	2	-9	3	-9	-9	1	1	-9	3	0	-9	0	2	-9	-9	-9	0	-9	-9	1	0	-9	-9	-9	-9	-9	-9	0	-9	-9	-9	-9	-9	-9	0	-9	-9	2	2	-9	-9	-9	-9	1	1	0	0	2	-9	-9	3	-9	3	-9	3	0	-9	1	-9	-9	0	-9	-9	3	-9	0	-9	2	-9	-9	-9	0	1	-9	-9	-9	-9	-9	0	-9	-9	-9	-9	-9	-9	2	-9	3	3	-9	1	-9	-9	2	-9	3	-9	-9	-9	-9	1	0	-9	-9	-9	2	2	-9	3	-9	-9	-9	-9	-9	-9	1	-9	-9	-9	-9	-9	-9	-9	-9	-9	-9	-9	-9	-9	-9	-9	-9	2	3	-9	-9	-9	-9	-9	-9	-9	-9	-9	-9	-9	-9	-9	-9	1	-9	-9	-9	-9	-9	-9	-9	-9	-9	-9	-9	-9	-9	-9	-9	-9	0	-9	-9	-9	-9	-9	-9	-9	0	-9	-9	-9	1	-9	-9	-9	-9	-9	-9	-9	-9	1	-9	-9	-9	-9	-9	-9	-9	-9	2	2	0	-9	-9	-9	-9	-9	-9	-9	-9	-9	-9	-9	-9	-9	-9	-9	-9	-9	-9	2	-9	-9	-9	-9	-9	-9	-9	-9	-9	-9	-9	-9	-9	-9	3	-9	-9	-9	-9	-9	-9	-9	-9	-9	-9	-9	-9	-9	-9	-9	-9	-9	-9	-9	-9	-9	-9	-9	-9	-9	-9	-9	-9	-9	-9	-9	-9	2	-9	-9	-9	-9	-9	-9	-9	-9	-9	-9	-9	2	-9	-9	-9	-9	-9	-9	-9	-9	-9	-9	-9	-9	-9	-9	-9	-9	-9	-9	-9	-9	-9	-9	-9	-9	-9	-9	-9	-9	-9	-9	-9	-9	-9	-9	-9	-9	-9	-9	-9	-9	-9	-9	-9	-9	-9	-9	-9	-9	-9	-9	-9	-9	1	-9	-9	-9	-9	-9	-9	-9	-9	-9	-9	-9	-9	-9	-9	-9	-9	-9	-9	-9	-9	-9	-9	-9	-9	-9	-9	-9	-9	-9	-9	-9	-9	-9	-9	-9	-9	0	-9	-9	-9	-9	-9	-9	-9	-9	-9	-9	-9	-9	-9	-9	-9	-9	-9	-9	-9	-9	-9	-9	-9	-9	-9	-9	-9	-9	-9	-9	-9	-9	-9	-9	-9	-9	-9	-9	-9	-9	-9	-9	-9	-9	-9	-9	-9	-9	-9	-9	-9	-9	-9	-9	-9	-9	-9	-9	-9	-9	-9	-9	-9	-9	-9	-9	-9	-9	-9	-9	-9	-9	-9	-9	-9	-9	-9	-9	-9	-9	-9	-9	-9	-9	-9	-9	-9	-9	-9	-9	-9	-9	-9	-9	-9	-9	-9	-9	-9	-9	-9	-9	-9	1	-9	-9	-9	-9	-9	-9	-9	-9	-9	-9	-9	-9	-9	-9	-9	-9	-9	-9	-9	-9	-9	-9	-9	-9	-9	-9	-9	-9	-9	-9	-9	-9	-9	-9	-9	-9	-9	-9	-9	-9	-9	-9	-9	-9	-9	-9	-9	-9	-9	-9	-9	-9	-9	-9	-9	-9	-9	-9	-9	-9	-9	-9	-9	-9	-9	-9	-9	-9	-9	-9	-9	2	-9	-9	-9	-9	-9	-9	-9	-9	-9	-9	2	-9	-9	-9	-9	-9	-9	-9	-9	-9	-9	-9	-9	-9	-9	-9	-9	-9	-9	-9	-9	-9	-9	-9	-9	-9	-9	-9	-9	-9	-9	-9	-9	-9	-9	-9	-9	-9	2	-9	-9	1	-9	-9	-9	-9	-9	-9	-9	-9	-9	-9	0	-9	-9	1	-9	-9	-9	-9	-9	-9	-9	-9	2	-9	-9	-9	-9	-9	-9	-9	-9	-9	-9	-9	-9	-9	-9	-9	-9	-9	-9	-9	-9	-9	-9	-9	-9	2	-9	-9	1	-9	-9	-9	0	-9	-9	-9	-9	-9	-9	-9	-9	-9	-9	-9	-9	-9	-9	-9	-9	-9	-9	-9	-9	1	-9	-9	-9	-9	-9	-9	0	-9	-9	-9
Ck4					-9	-9	1	-9	-9	3	-9	-9	-9	-9	-9	-9	-9	-9	-9	-9	0	-9	-9	-9	-9	-9	-9	-9	-9	0	-9	-9	-9	-9	3	-9	-9	-9	-9	-9	-9	2	-9	-9	-9	-9	-9	-9	-9	-9	-9	-9	-9	-9	3	-9	-9	-9	3	-9	-9	-9	-9	-9	-9	-9	-9	-9	-9	-9	-9	0	-9	-9	3	2	-9	2	3	-9	-9	3	0	-9	-9	-9	0	3	0	-9	-9	1	0	-9	-9	2	-9	2	2	-9	-9	1	1	-9	3	-9	3	-9	-9	3	0	-9	-9	-9	1	2	-9	1	-9	3	2	2	-9	-9	-9	-9	1	2	2	-9	-9	-9	-9	2	2	0	-9	-9	2	3	1	2	2	-9	1	2	1	1	0	-9	-9	-9	-9	-9	-9	-9	-9	-9	-9	3	1	3	2	0	-9	3	-9	-9	1	0	-9	-9	-9	-9	1	-9	2	2	-9	3	-9	3	-9	-9	-9	-9	-9	2	-9	0	3	-9	3	3	2	-9	-9	0	-9	3	1	-9	-9	1	0	2	-9	-9	2	-9	1	3	3	1	2	-9	2	-9	-9	-9	2	-9	1	-9	3	-9	-9	1	-9	-9	3	3	-9	-9	0	2	-9	-9	1	-9	1	-9	-9	3	1	-9	3	-9	-9	3	-9	-9	2	2	3	0	-9	-9	2	-9	-9	2	-9	-9	-9	-9	1	-9	1	-9	-9	-9	-9	-9	-9	2	0	-9	-9	-9	-9	3	1	0	0	-9	-9	-9	-9	-9	-9	-9	-9	-9	2	-9	0	3	-9	-9	-9	-9	-9	-9	-9	-9	2	-9	1	0	-9	-9	0	-9	-9	1	-9	-9	-9	-9	2	2	-9	3	-9	-9	-9	-9	-9	3	3	-9	-9	-9	0	-9	3	-9	2	-9	-9	1	-9	-9	-9	0	1	0	-9	-9	-9	1	2	1	-9	-9	1	-9	2	2	-9	-9	2	-9	-9	2	-9	-9	-9	-9	-9	-9	0	3	2	3	0	1	1	-9	-9	-9	0	-9	-9	-9	0	-9	2	-9	3	-9	-9	-9	-9	-9	-9	-9	-9	0	-9	-9	-9	-9	-9	-9	2	-9	-9	-9	-9	1	-9	-9	2	-9	-9	-9	-9	-9	-9	1	0	-9	-9	-9	2	2	-9	-9	-9	-9	-9	-9	-9	-9	1	-9	-9	-9	-9	2	-9	-9	-9	-9	-9	-9	-9	-9	-9	-9	-9	2	-9	3	-9	-9	-9	-9	-9	-9	-9	-9	-9	-9	-9	-9	-9	1	-9	-9	-9	-9	-9	-9	-9	-9	-9	-9	-9	-9	-9	-9	-9	-9	0	-9	-9	-9	-9	-9	-9	-9	-9	3	-9	-9	1	-9	-9	-9	-9	-9	-9	-9	-9	-9	-9	-9	-9	-9	-9	-9	-9	-9	2	-9	-9	-9	-9	-9	-9	-9	-9	-9	-9	-9	-9	-9	-9	-9	-9	-9	-9	-9	-9	-9	-9	-9	-9	-9	-9	-9	-9	-9	-9	-9	-9	-9	-9	-9	-9	-9	-9	-9	-9	-9	-9	-9	-9	-9	-9	-9	-9	-9	-9	-9	-9	3	-9	-9	-9	-9	-9	-9	-9	-9	-9	-9	-9	-9	-9	-9	-9	-9	-9	-9	-9	-9	-9	-9	-9	-9	-9	-9	-9	2	-9	-9	-9	-9	-9	-9	-9	-9	-9	-9	-9	2	-9	-9	-9	-9	-9	-9	-9	-9	-9	-9	2	-9	-9	-9	-9	-9	-9	-9	-9	-9	-9	-9	-9	-9	-9	-9	-9	-9	-9	-9	-9	-9	-9	-9	-9	-9	-9	-9	-9	-9	-9	-9	-9	-9	-9	-9	-9	-9	-9	-9	-9	-9	-9	-9	-9	-9	0	3	-9	-9	-9	-9	-9	-9	-9	-9	-9	-9	-9	-9	-9	-9	-9	-9	-9	-9	-9	0	-9	-9	-9	-9	-9	-9	-9	-9	-9	-9	-9	1	-9	-9	-9	-9	-9	-9	-9	-9	-9	-9	-9	-9	-9	-9	-9	-9	-9	-9	-9	-9	-9	-9	-9	-9	-9	2	-9	-9	-9	-9	-9	-9	-9	-9	-9	-9	-9	-9	-9	-9	-9	-9	-9	-9	-9	-9	-9	-9	-9	-9	-9	-9	-9	-9	-9	-9	-9	-9	-9	-9	-9	-9	-9	-9	-9	-9	-9	-9	-9	-9	-9	-9	-9	-9	-9	-9	-9	-9	-9	-9	-9	-9	-9	-9	-9	-9	-9	-9	-9	-9	-9	3	-9	-9	-9	0	-9	-9	-9	-9	-9	-9	-9	-9	-9	-9	-9	-9	-9	-9	-9	-9	-9	-9	-9	-9	-9	-9	-9	-9	-9	-9	-9	-9	-9	-9	-9	-9	-9	-9	-9	-9	-9	-9	-9	-9	-9	-9	-9	-9	1	-9	-9	-9	-9	-9	-9	-9	-9	-9	-9	-9	-9	-9	-9	-9	-9	-9	-9	-9	-9	-9	-9	2	-9	-9	-9	-9	1	-9	-9	-9	-9	-9	-9	-9	-9	-9	-9	-9	-9	-9	-9	-9	-9	-9	-9	-9	-9	-9	-9	-9	-9	-9	-9	-9	-9	-9	-9	-9	-9	-9	-9	-9	-9	0	-9	-9	-9	-9	-9	-9	2	-9	-9	-9	-9	-9	-9	-9	-9	-9	-9	-9	0	-9	0	-9	-9	1	-9	-9	-9	-9	-9	-9	-9	-9	2	-9	-9	-9	-9	-9	-9	-9	-9	-9	-9	-9	-9	-9	-9	-9	-9	-9	-9	-9	-9	-9	-9	-9	-9	2	-9	-9	-9	-9	-9	-9	-9	-9	-9	-9	-9	1	-9	-9	3	-9	-9	-9	-9	-9	-9	-9	-9	-9	-9	-9	-9	-9	-9	-9	-9	-9	-9	-9	-9	-9	-9	-9
Ck4					-9	-9	3	-9	-9	3	-9	-9	-9	-9	-9	-9	-9	-9	-9	-9	0	-9	-9	-9	-9	-9	-9	-9	-9	0	-9	-9	-9	-9	3	-9	-9	-9	-9	-9	-9	2	-9	-9	-9	-9	-9	-9	-9	-9	-9	-9	-9	-9	3	-9	-9	-9	3	-9	-9	-9	-9	-9	-9	-9	-9	-9	-9	-9	-9	0	-9	-9	3	1	-9	2	3	-9	-9	3	0	-9	-9	-9	0	3	0	-9	-9	1	0	-9	-9	2	-9	2	2	-9	-9	0	1	-9	3	-9	3	-9	-9	3	0	-9	-9	-9	1	2	-9	1	-9	3	2	1	-9	-9	-9	-9	1	2	2	-9	-9	-9	-9	2	2	0	-9	-9	2	3	1	2	2	-9	1	2	1	1	0	-9	-9	-9	-9	-9	-9	-9	-9	-9	-9	3	3	3	2	0	-9	3	-9	-9	3	0	-9	-9	-9	-9	1	-9	2	2	-9	3	-9	3	-9	-9	-9	-9	-9	2	-9	0	3	-9	3	3	2	-9	-9	0	-9	3	1	-9	-9	1	0	2	-9	-9	2	-9	1	3	3	0	2	-9	2	-9	-9	-9	2	-9	1	-9	3	-9	-9	1	-9	-9	3	3	-9	-9	0	0	-9	-9	1	-9	3	-9	-9	3	1	-9	3	-9	-9	3	-9	-9	2	2	3	0	-9	-9	2	-9	-9	2	-9	-9	-9	-9	1	-9	1	-9	-9	-9	-9	-9	-9	2	0	-9	-9	-9	-9	3	1	0	0	-9	-9	-9	-9	-9	-9	-9	-9	-9	2	-9	0	3	-9	-9	-9	-9	-9	-9	-9	-9	2	-9	1	0	-9	-9	0	-9	-9	1	-9	-9	-9	-9	2	2	-9	3	-9	-9	-9	-9	-9	3	3	-9	-9	-9	0	-9	3	-9	2	-9	-9	1	-9	-9	-9	0	1	0	-9	-9	-9	1	2	1	-9	-9	1	-9	2	2	-9	-9	2	-9	-9	2	-9	-9	-9	-9	-9	-9	0	3	2	3	0	1	1	-9	-9	-9	0	-9	-9	-9	0	-9	2	-9	3	-9	-9	-9	-9	-9	-9	-9	-9	0	-9	-9	-9	-9	-9	-9	2	-9	-9	-9	-9	1	-9	-9	2	-9	-9	-9	-9	-9	-9	1	0	-9	-9	-9	2	2	-9	-9	-9	-9	-9	-9	-9	-9	1	-9	-9	-9	-9	2	-9	-9	-9	-9	-9	-9	-9	-9	-9	-9	-9	2	-9	3	-9	-9	-9	-9	-9	-9	-9	-9	-9	-9	-9	-9	-9	1	-9	-9	-9	-9	-9	-9	-9	-9	-9	-9	-9	-9	-9	-9	-9	-9	0	-9	-9	-9	-9	-9	-9	-9	-9	3	-9	-9	1	-9	-9	-9	-9	-9	-9	-9	-9	-9	-9	-9	-9	-9	-9	-9	-9	-9	2	-9	-9	-9	-9	-9	-9	-9	-9	-9	-9	-9	-9	-9	-9	-9	-9	-9	-9	-9	-9	-9	-9	-9	-9	-9	-9	-9	-9	-9	-9	-9	-9	-9	-9	-9	-9	-9	-9	-9	-9	-9	-9	-9	-9	-9	-9	-9	-9	-9	-9	-9	-9	3	-9	-9	-9	-9	-9	-9	-9	-9	-9	-9	-9	-9	-9	-9	-9	-9	-9	-9	-9	-9	-9	-9	-9	-9	-9	-9	-9	2	-9	-9	-9	-9	-9	-9	-9	-9	-9	-9	-9	2	-9	-9	-9	-9	-9	-9	-9	-9	-9	-9	2	-9	-9	-9	-9	-9	-9	-9	-9	-9	-9	-9	-9	-9	-9	-9	-9	-9	-9	-9	-9	-9	-9	-9	-9	-9	-9	-9	-9	-9	-9	-9	-9	-9	-9	-9	-9	-9	-9	-9	-9	-9	-9	-9	-9	-9	0	3	-9	-9	-9	-9	-9	-9	-9	-9	-9	-9	-9	-9	-9	-9	-9	-9	-9	-9	-9	0	-9	-9	-9	-9	-9	-9	-9	-9	-9	-9	-9	1	-9	-9	-9	-9	-9	-9	-9	-9	-9	-9	-9	-9	-9	-9	-9	-9	-9	-9	-9	-9	-9	-9	-9	-9	-9	2	-9	-9	-9	-9	-9	-9	-9	-9	-9	-9	-9	-9	-9	-9	-9	-9	-9	-9	-9	-9	-9	-9	-9	-9	-9	-9	-9	-9	-9	-9	-9	-9	-9	-9	-9	-9	-9	-9	-9	-9	-9	-9	-9	-9	-9	-9	-9	-9	-9	-9	-9	-9	-9	-9	-9	-9	-9	-9	-9	-9	-9	-9	-9	-9	-9	3	-9	-9	-9	0	-9	-9	-9	-9	-9	-9	-9	-9	-9	-9	-9	-9	-9	-9	-9	-9	-9	-9	-9	-9	-9	-9	-9	-9	-9	-9	-9	-9	-9	-9	-9	-9	-9	-9	-9	-9	-9	-9	-9	-9	-9	-9	-9	-9	1	-9	-9	-9	-9	-9	-9	-9	-9	-9	-9	-9	-9	-9	-9	-9	-9	-9	-9	-9	-9	-9	-9	2	-9	-9	-9	-9	1	-9	-9	-9	-9	-9	-9	-9	-9	-9	-9	-9	-9	-9	-9	-9	-9	-9	-9	-9	-9	-9	-9	-9	-9	-9	-9	-9	-9	-9	-9	-9	-9	-9	-9	-9	-9	0	-9	-9	-9	-9	-9	-9	2	-9	-9	-9	-9	-9	-9	-9	-9	-9	-9	-9	0	-9	0	-9	-9	1	-9	-9	-9	-9	-9	-9	-9	-9	2	-9	-9	-9	-9	-9	-9	-9	-9	-9	-9	-9	-9	-9	-9	-9	-9	-9	-9	-9	-9	-9	-9	-9	-9	2	-9	-9	-9	-9	-9	-9	-9	-9	-9	-9	-9	1	-9	-9	3	-9	-9	-9	-9	-9	-9	-9	-9	-9	-9	-9	-9	-9	-9	-9	-9	-9	-9	-9	-9	-9	-9	-9
Ck49					-9	-9	-9	-9	-9	-9	-9	-9	-9	-9	-9	-9	-9	-9	-9	-9	1	-9	2	1	-9	1	-9	-9	-9	0	-9	-9	-9	-9	3	-9	-9	0	-9	-9	-9	-9	-9	3	-9	-9	-9	-9	1	-9	-9	-9	-9	-9	-9	-9	-9	1	3	-9	-9	-9	-9	-9	-9	-9	-9	-9	-9	0	-9	-9	-9	1	-9	-9	-9	-9	-9	-9	-9	-9	0	-9	1	-9	0	3	-9	0	2	-9	-9	-9	0	-9	0	2	-9	2	1	-9	1	0	3	2	3	2	-9	-9	0	-9	-9	0	2	2	-9	1	3	3	2	2	-9	-9	-9	-9	1	2	2	-9	-9	3	0	2	2	0	1	-9	2	-9	-9	-9	2	2	1	2	1	1	-9	-9	-9	-9	0	2	-9	0	0	3	2	3	3	3	2	0	-9	-9	0	2	-9	0	-9	-9	2	1	0	-9	0	2	0	-9	-9	3	3	3	-9	-9	-9	-9	-9	0	0	-9	3	3	2	-9	-9	-9	2	3	-9	-9	-9	0	2	2	-9	-9	2	-9	-9	-9	3	0	2	1	2	-9	-9	-9	2	0	2	0	-9	3	1	-9	1	-9	3	-9	3	-9	-9	2	-9	-9	1	2	1	0	1	3	-9	3	3	2	2	-9	3	0	2	2	3	0	-9	2	-9	2	1	2	-9	-9	3	-9	1	-9	-9	-9	-9	1	-9	-9	-9	2	0	-9	-9	1	-9	3	1	-9	0	-9	-9	-9	-9	-9	3	-9	-9	-9	2	-9	-9	3	1	-9	-9	-9	1	-9	0	-9	1	-9	1	0	1	-9	0	-9	-9	-9	2	-9	2	-9	-9	-9	2	3	-9	1	3	-9	-9	3	0	2	0	2	3	-9	3	0	-9	0	1	-9	-9	0	-9	0	1	0	0	-9	-9	-9	-9	1	-9	0	1	-9	2	2	-9	-9	-9	-9	-9	1	-9	0	2	-9	-9	-9	0	-9	-9	3	0	1	1	2	1	3	0	0	3	3	0	3	2	-9	3	1	-9	-9	-9	3	-9	0	-9	0	-9	-9	-9	-9	-9	1	2	3	3	-9	-9	1	-9	-9	2	1	-9	-9	-9	2	-9	1	1	-9	-9	-9	2	2	-9	-9	-9	-9	-9	-9	-9	-9	1	-9	-9	-9	-9	-9	-9	-9	-9	-9	-9	-9	-9	-9	-9	-9	-9	-9	-9	-9	-9	-9	-9	-9	-9	-9	-9	-9	-9	-9	-9	-9	-9	1	-9	-9	-9	-9	1	-9	-9	-9	-9	-9	-9	-9	-9	-9	3	-9	0	-9	-9	-9	-9	-9	-9	-9	0	3	-9	-9	1	-9	-9	-9	1	-9	-9	-9	-9	-9	-9	-9	-9	-9	-9	-9	-9	-9	2	2	0	-9	-9	-9	-9	-9	-9	-9	-9	-9	-9	-9	-9	-9	-9	1	-9	-9	-9	2	-9	-9	-9	-9	-9	-9	-9	-9	-9	-9	-9	-9	-9	-9	-9	-9	-9	-9	-9	-9	-9	-9	-9	-9	-9	-9	-9	-9	-9	-9	-9	-9	-9	-9	-9	-9	-9	-9	-9	-9	-9	-9	-9	-9	-9	-9	-9	2	-9	-9	-9	-9	-9	-9	-9	-9	-9	-9	-9	2	-9	-9	-9	-9	-9	-9	-9	-9	-9	-9	-9	2	-9	-9	-9	-9	-9	-9	-9	-9	-9	-9	-9	-9	-9	-9	-9	-9	-9	1	-9	-9	-9	-9	-9	-9	-9	-9	-9	-9	-9	-9	-9	-9	-9	-9	-9	-9	-9	-9	-9	-9	-9	-9	-9	-9	-9	-9	-9	-9	-9	-9	-9	-9	-9	-9	-9	-9	-9	3	-9	-9	-9	-9	-9	-9	-9	-9	-9	-9	-9	-9	-9	2	-9	-9	-9	-9	-9	0	-9	-9	0	-9	-9	-9	-9	-9	-9	-9	-9	-9	-9	-9	-9	-9	-9	-9	-9	-9	-9	-9	-9	-9	-9	-9	-9	-9	-9	-9	-9	-9	-9	-9	-9	-9	-9	2	-9	-9	-9	-9	-9	-9	-9	-9	-9	-9	-9	-9	-9	-9	-9	-9	2	-9	-9	-9	-9	-9	-9	-9	-9	-9	-9	3	-9	-9	-9	-9	-9	-9	-9	-9	-9	-9	-9	-9	-9	-9	-9	-9	-9	-9	-9	-9	-9	-9	-9	-9	-9	-9	-9	-9	-9	-9	-9	-9	-9	-9	-9	-9	-9	1	-9	-9	-9	-9	-9	-9	-9	-9	-9	-9	-9	-9	-9	-9	-9	-9	-9	-9	-9	-9	-9	-9	-9	-9	-9	-9	-9	-9	-9	-9	-9	-9	-9	-9	-9	-9	-9	-9	-9	-9	-9	-9	-9	-9	-9	-9	-9	-9	-9	-9	-9	-9	-9	-9	-9	-9	-9	-9	0	-9	-9	-9	-9	-9	1	-9	-9	-9	-9	-9	-9	2	-9	-9	-9	-9	1	-9	-9	-9	-9	-9	-9	-9	-9	-9	-9	-9	-9	-9	-9	-9	-9	-9	-9	-9	-9	-9	-9	-9	-9	-9	-9	-9	-9	-9	3	-9	-9	-9	-9	-9	-9	-9	-9	-9	-9	-9	-9	-9	2	-9	-9	1	-9	-9	-9	-9	-9	-9	-9	-9	0	-9	-9	-9	-9	1	-9	-9	-9	-9	-9	-9	-9	-9	2	-9	-9	-9	1	-9	-9	-9	-9	-9	-9	-9	-9	-9	-9	-9	-9	3	-9	-9	-9	-9	-9	-9	-9	2	-9	-9	1	-9	-9	-9	-9	-9	-9	-9	-9	-9	-9	-9	-9	-9	-9	-9	-9	-9	-9	-9	-9	-9	-9	-9	1	1	-9	-9	-9	-9	-9	-9	-9	-9	-9	-9
Ck49					-9	-9	-9	-9	-9	-9	-9	-9	-9	-9	-9	-9	-9	-9	-9	-9	1	-9	2	1	-9	1	-9	-9	-9	0	-9	-9	-9	-9	3	-9	-9	0	-9	-9	-9	-9	-9	3	-9	-9	-9	-9	1	-9	-9	-9	-9	-9	-9	-9	-9	1	3	-9	-9	-9	-9	-9	-9	-9	-9	-9	-9	0	-9	-9	-9	1	-9	-9	-9	-9	-9	-9	-9	-9	0	-9	1	-9	0	3	-9	0	2	-9	-9	-9	0	-9	0	2	-9	2	1	-9	1	0	3	2	3	2	-9	-9	0	-9	-9	0	2	2	-9	1	3	3	2	2	-9	-9	-9	-9	1	2	2	-9	-9	3	0	2	2	0	1	-9	2	-9	-9	-9	2	2	1	2	1	1	-9	-9	-9	-9	0	2	-9	0	0	3	2	3	3	3	2	0	-9	-9	0	2	-9	0	-9	-9	2	3	0	-9	0	2	0	-9	-9	3	3	3	-9	-9	-9	-9	-9	0	0	-9	3	3	2	-9	-9	-9	0	3	-9	-9	-9	0	0	2	-9	-9	2	-9	-9	-9	3	0	2	3	3	-9	-9	-9	2	0	1	0	-9	3	1	-9	1	-9	3	-9	3	-9	-9	2	-9	-9	1	2	1	0	1	3	-9	3	3	2	2	-9	3	0	2	2	3	0	-9	2	-9	0	1	2	-9	-9	3	-9	1	-9	-9	-9	-9	1	-9	-9	-9	2	0	-9	-9	1	-9	3	1	-9	0	-9	-9	-9	-9	-9	3	-9	-9	-9	2	-9	-9	3	1	-9	-9	-9	1	-9	0	-9	1	-9	1	0	1	-9	0	-9	-9	-9	2	-9	2	-9	-9	-9	2	3	-9	1	3	-9	-9	3	0	2	0	2	0	-9	3	0	-9	0	1	-9	-9	0	-9	0	3	0	0	-9	-9	-9	-9	1	-9	0	1	-9	2	2	-9	-9	-9	-9	-9	1	-9	0	2	-9	-9	-9	0	-9	-9	3	0	1	3	2	1	3	0	0	3	3	0	3	2	-9	3	1	-9	-9	-9	3	-9	0	-9	0	-9	-9	-9	-9	-9	1	2	3	3	-9	-9	1	-9	-9	2	1	-9	-9	-9	2	-9	1	1	-9	-9	-9	2	2	-9	-9	-9	-9	-9	-9	-9	-9	1	-9	-9	-9	-9	-9	-9	-9	-9	-9	-9	-9	-9	-9	-9	-9	-9	-9	-9	-9	-9	-9	-9	-9	-9	-9	-9	-9	-9	-9	-9	-9	-9	1	-9	-9	-9	-9	0	-9	-9	-9	-9	-9	-9	-9	-9	-9	3	-9	0	-9	-9	-9	-9	-9	-9	-9	0	3	-9	-9	1	-9	-9	-9	1	-9	-9	-9	-9	-9	-9	-9	-9	-9	-9	-9	-9	-9	2	2	0	-9	-9	-9	-9	-9	-9	-9	-9	-9	-9	-9	-9	-9	-9	1	-9	-9	-9	2	-9	-9	-9	-9	-9	-9	-9	-9	-9	-9	-9	-9	-9	-9	-9	-9	-9	-9	-9	-9	-9	-9	-9	-9	-9	-9	-9	-9	-9	-9	-9	-9	-9	-9	-9	-9	-9	-9	-9	-9	-9	-9	-9	-9	-9	-9	-9	2	-9	-9	-9	-9	-9	-9	-9	-9	-9	-9	-9	2	-9	-9	-9	-9	-9	-9	-9	-9	-9	-9	-9	2	-9	-9	-9	-9	-9	-9	-9	-9	-9	-9	-9	-9	-9	-9	-9	-9	-9	1	-9	-9	-9	-9	-9	-9	-9	-9	-9	-9	-9	-9	-9	-9	-9	-9	-9	-9	-9	-9	-9	-9	-9	-9	-9	-9	-9	-9	-9	-9	-9	-9	-9	-9	-9	-9	-9	-9	-9	3	-9	-9	-9	-9	-9	-9	-9	-9	-9	-9	-9	-9	-9	2	-9	-9	-9	-9	-9	0	-9	-9	0	-9	-9	-9	-9	-9	-9	-9	-9	-9	-9	-9	-9	-9	-9	-9	-9	-9	-9	-9	-9	-9	-9	-9	-9	-9	-9	-9	-9	-9	-9	-9	-9	-9	-9	2	-9	-9	-9	-9	-9	-9	-9	-9	-9	-9	-9	-9	-9	-9	-9	-9	2	-9	-9	-9	-9	-9	-9	-9	-9	-9	-9	3	-9	-9	-9	-9	-9	-9	-9	-9	-9	-9	-9	-9	-9	-9	-9	-9	-9	-9	-9	-9	-9	-9	-9	-9	-9	-9	-9	-9	-9	-9	-9	-9	-9	-9	-9	-9	-9	3	-9	-9	-9	-9	-9	-9	-9	-9	-9	-9	-9	-9	-9	-9	-9	-9	-9	-9	-9	-9	-9	-9	-9	-9	-9	-9	-9	-9	-9	-9	-9	-9	-9	-9	-9	-9	-9	-9	-9	-9	-9	-9	-9	-9	-9	-9	-9	-9	-9	-9	-9	-9	-9	-9	-9	-9	-9	-9	0	-9	-9	-9	-9	-9	1	-9	-9	-9	-9	-9	-9	2	-9	-9	-9	-9	1	-9	-9	-9	-9	-9	-9	-9	-9	-9	-9	-9	-9	-9	-9	-9	-9	-9	-9	-9	-9	-9	-9	-9	-9	-9	-9	-9	-9	-9	3	-9	-9	-9	-9	-9	-9	-9	-9	-9	-9	-9	-9	-9	2	-9	-9	1	-9	-9	-9	-9	-9	-9	-9	-9	0	-9	-9	-9	-9	1	-9	-9	-9	-9	-9	-9	-9	-9	2	-9	-9	-9	1	-9	-9	-9	-9	-9	-9	-9	-9	-9	-9	-9	-9	3	-9	-9	-9	-9	-9	-9	-9	2	-9	-9	1	-9	-9	-9	-9	-9	-9	-9	-9	-9	-9	-9	-9	-9	-9	-9	-9	-9	-9	-9	-9	-9	-9	-9	1	1	-9	-9	-9	-9	-9	-9	-9	-9	-9	-9
Ck50					-9	-9	-9	3	-9	-9	-9	-9	-9	-9	-9	-9	-9	-9	-9	-9	-9	-9	2	-9	-9	-9	-9	-9	-9	0	-9	-9	-9	-9	3	0	-9	-9	-9	-9	-9	2	-9	3	-9	-9	-9	-9	1	-9	-9	-9	-9	-9	3	-9	-9	1	3	-9	-9	-9	-9	1	-9	-9	-9	-9	-9	-9	-9	0	-9	-9	-9	-9	-9	2	-9	-9	-9	-9	-9	-9	-9	-9	0	2	-9	0	-9	-9	0	-9	-9	2	-9	2	-9	-9	-9	-9	1	-9	3	2	3	-9	-9	3	-9	1	-9	0	2	2	-9	1	3	-9	2	2	-9	-9	-9	-9	-9	2	2	-9	2	1	-9	2	2	-9	-9	-9	2	-9	-9	2	2	2	1	2	1	1	-9	-9	-9	-9	-9	2	-9	-9	0	3	-9	1	3	3	2	0	-9	-9	-9	-9	-9	0	-9	1	2	-9	0	0	0	2	-9	-9	-9	3	-9	-9	-9	-9	1	-9	-9	0	-9	-9	-9	1	2	0	2	-9	2	3	-9	-9	-9	0	0	-9	-9	-9	2	-9	-9	-9	3	0	2	1	3	3	-9	-9	-9	-9	1	-9	-9	-9	-9	-9	-9	2	-9	-9	3	-9	-9	-9	1	-9	1	2	-9	-9	1	3	3	3	1	-9	-9	-9	3	-9	-9	2	-9	-9	2	-9	-9	-9	1	2	-9	-9	-9	-9	1	-9	-9	-9	-9	1	-9	-9	1	2	-9	3	0	-9	1	3	1	0	-9	-9	-9	-9	1	-9	3	1	-9	0	2	-9	-9	3	1	-9	0	1	1	-9	-9	-9	-9	-9	1	0	1	2	0	-9	-9	-9	2	1	2	-9	-9	2	-9	3	-9	-9	1	-9	2	3	0	2	0	2	3	0	3	-9	2	0	1	1	0	0	-9	-9	-9	0	0	-9	-9	-9	2	-9	-9	-9	-9	-9	2	2	-9	-9	-9	3	-9	-9	-9	0	2	-9	-9	3	-9	3	-9	3	0	-9	1	-9	-9	-9	-9	0	3	-9	0	-9	2	-9	3	1	0	1	2	3	-9	-9	-9	0	1	-9	-9	-9	-9	-9	2	3	3	-9	3	1	3	-9	2	1	3	-9	-9	2	-9	1	1	-9	-9	-9	2	2	-9	-9	-9	-9	-9	-9	-9	-9	1	-9	-9	-9	-9	-9	-9	-9	-9	-9	-9	-9	-9	-9	-9	-9	-9	2	-9	3	-9	-9	-9	-9	-9	-9	-9	-9	2	-9	-9	-9	-9	1	-9	-9	-9	-9	1	-9	-9	-9	-9	-9	-9	-9	-9	-9	-9	-9	0	-9	-9	-9	-9	-9	-9	-9	-9	3	-9	-9	1	-9	2	-9	-9	-9	-9	-9	-9	-9	-9	-9	-9	-9	-9	-9	-9	-9	2	-9	-9	-9	-9	-9	-9	-9	-9	-9	-9	-9	-9	-9	-9	-9	-9	-9	-9	-9	-9	-9	-9	-9	-9	-9	-9	-9	-9	-9	-9	-9	-9	-9	-9	-9	3	-9	-9	-9	-9	-9	-9	-9	-9	-9	-9	-9	-9	-9	-9	-9	-9	-9	-9	-9	-9	-9	-9	-9	-9	-9	-9	-9	-9	-9	-9	-9	-9	-9	-9	-9	-9	-9	-9	-9	-9	-9	-9	-9	-9	2	-9	-9	-9	-9	-9	-9	-9	-9	-9	-9	-9	-9	-9	-9	-9	-9	-9	-9	2	-9	-9	-9	-9	-9	-9	-9	-9	-9	-9	-9	-9	-9	-9	-9	-9	-9	-9	-9	-9	-9	-9	-9	-9	-9	-9	-9	-9	-9	-9	-9	-9	-9	-9	-9	-9	1	-9	-9	-9	-9	-9	-9	-9	-9	-9	-9	-9	-9	-9	-9	-9	-9	-9	-9	-9	-9	-9	-9	-9	-9	-9	-9	-9	-9	-9	-9	-9	-9	-9	0	-9	-9	-9	-9	-9	-9	-9	-9	-9	-9	-9	1	-9	-9	-9	-9	-9	-9	-9	-9	-9	-9	-9	-9	-9	-9	-9	-9	-9	-9	-9	-9	-9	-9	-9	-9	-9	-9	-9	-9	-9	-9	-9	-9	-9	-9	-9	-9	-9	-9	-9	-9	-9	-9	-9	-9	-9	-9	-9	-9	-9	-9	-9	-9	-9	-9	-9	-9	-9	-9	-9	-9	-9	-9	1	-9	-9	-9	-9	-9	-9	-9	-9	-9	-9	-9	-9	-9	-9	-9	-9	-9	-9	-9	-9	-9	-9	-9	-9	-9	-9	-9	-9	1	-9	-9	-9	-9	-9	-9	-9	-9	-9	-9	-9	-9	-9	-9	-9	-9	-9	-9	-9	-9	-9	-9	-9	-9	-9	-9	-9	-9	-9	-9	-9	-9	-9	-9	-9	-9	-9	-9	-9	-9	-9	-9	-9	-9	-9	-9	-9	-9	1	-9	-9	-9	-9	-9	-9	-9	-9	-9	-9	-9	-9	-9	1	-9	-9	-9	-9	-9	-9	-9	-9	2	-9	-9	-9	-9	-9	-9	-9	-9	-9	-9	-9	-9	-9	-9	-9	-9	-9	-9	-9	-9	-9	-9	-9	-9	-9	-9	-9	-9	-9	-9	-9	-9	-9	-9	-9	-9	-9	-9	-9	-9	-9	-9	-9	-9	-9	-9	-9	-9	2	-9	-9	-9	-9	-9	2	-9	-9	-9	-9	-9	0	-9	-9	-9	-9	1	1	-9	-9	-9	-9	-9	-9	-9	2	-9	-9	-9	-9	-9	-9	-9	-9	-9	-9	-9	-9	-9	-9	-9	-9	-9	-9	-9	-9	-9	-9	-9	-9	2	-9	-9	1	-9	-9	-9	-9	-9	-9	-9	-9	1	-9	-9	-9	-9	-9	-9	-9	-9	-9	-9	-9	-9	-9	-9	-9	1	-9	-9	-9	-9	-9	-9	0	2	-9	-9
Ck50					-9	-9	-9	3	-9	-9	-9	-9	-9	-9	-9	-9	-9	-9	-9	-9	-9	-9	2	-9	-9	-9	-9	-9	-9	0	-9	-9	-9	-9	3	0	-9	-9	-9	-9	-9	2	-9	3	-9	-9	-9	-9	1	-9	-9	-9	-9	-9	3	-9	-9	1	3	-9	-9	-9	-9	1	-9	-9	-9	-9	-9	-9	-9	0	-9	-9	-9	-9	-9	0	-9	-9	-9	-9	-9	-9	-9	-9	0	3	-9	0	-9	-9	0	-9	-9	2	-9	2	-9	-9	-9	-9	1	-9	3	2	3	-9	-9	3	-9	1	-9	0	2	2	-9	1	3	-9	2	2	-9	-9	-9	-9	-9	2	2	-9	2	3	-9	2	2	-9	-9	-9	2	-9	-9	2	2	2	1	1	1	1	-9	-9	-9	-9	-9	2	-9	-9	0	3	-9	3	3	3	2	0	-9	-9	-9	-9	-9	0	-9	3	2	-9	0	0	0	2	-9	-9	-9	3	-9	-9	-9	-9	1	-9	-9	0	-9	-9	-9	3	2	0	2	-9	2	3	-9	-9	-9	0	0	-9	-9	-9	2	-9	-9	-9	3	0	2	1	3	3	-9	-9	-9	-9	1	-9	-9	-9	-9	-9	-9	2	-9	-9	3	-9	-9	-9	1	-9	1	2	-9	-9	1	3	3	3	3	-9	-9	-9	3	-9	-9	2	-9	-9	0	-9	-9	-9	1	2	-9	-9	-9	-9	1	-9	-9	-9	-9	1	-9	-9	1	2	-9	3	0	-9	1	3	1	0	-9	-9	-9	-9	1	-9	3	1	-9	0	2	-9	-9	3	1	-9	0	1	1	-9	-9	-9	-9	-9	1	0	3	2	0	-9	-9	-9	2	1	2	-9	-9	2	-9	3	-9	-9	3	-9	2	3	0	1	0	2	3	0	3	-9	2	0	1	1	0	0	-9	-9	-9	0	0	-9	-9	-9	2	-9	-9	-9	-9	-9	2	2	-9	-9	-9	3	-9	-9	-9	0	2	-9	-9	3	-9	3	-9	3	0	-9	1	-9	-9	-9	-9	0	3	-9	0	-9	2	-9	3	1	0	3	2	3	-9	-9	-9	0	1	-9	-9	-9	-9	-9	2	3	3	-9	3	1	3	-9	2	1	3	-9	-9	2	-9	1	1	-9	-9	-9	2	2	-9	-9	-9	-9	-9	-9	-9	-9	1	-9	-9	-9	-9	-9	-9	-9	-9	-9	-9	-9	-9	-9	-9	-9	-9	2	-9	3	-9	-9	-9	-9	-9	-9	-9	-9	2	-9	-9	-9	-9	1	-9	-9	-9	-9	1	-9	-9	-9	-9	-9	-9	-9	-9	-9	-9	-9	0	-9	-9	-9	-9	-9	-9	-9	-9	0	-9	-9	1	-9	2	-9	-9	-9	-9	-9	-9	-9	-9	-9	-9	-9	-9	-9	-9	-9	2	-9	-9	-9	-9	-9	-9	-9	-9	-9	-9	-9	-9	-9	-9	-9	-9	-9	-9	-9	-9	-9	-9	-9	-9	-9	-9	-9	-9	-9	-9	-9	-9	-9	-9	-9	3	-9	-9	-9	-9	-9	-9	-9	-9	-9	-9	-9	-9	-9	-9	-9	-9	-9	-9	-9	-9	-9	-9	-9	-9	-9	-9	-9	-9	-9	-9	-9	-9	-9	-9	-9	-9	-9	-9	-9	-9	-9	-9	-9	-9	2	-9	-9	-9	-9	-9	-9	-9	-9	-9	-9	-9	-9	-9	-9	-9	-9	-9	-9	2	-9	-9	-9	-9	-9	-9	-9	-9	-9	-9	-9	-9	-9	-9	-9	-9	-9	-9	-9	-9	-9	-9	-9	-9	-9	-9	-9	-9	-9	-9	-9	-9	-9	-9	-9	-9	1	-9	-9	-9	-9	-9	-9	-9	-9	-9	-9	-9	-9	-9	-9	-9	-9	-9	-9	-9	-9	-9	-9	-9	-9	-9	-9	-9	-9	-9	-9	-9	-9	-9	0	-9	-9	-9	-9	-9	-9	-9	-9	-9	-9	-9	1	-9	-9	-9	-9	-9	-9	-9	-9	-9	-9	-9	-9	-9	-9	-9	-9	-9	-9	-9	-9	-9	-9	-9	-9	-9	-9	-9	-9	-9	-9	-9	-9	-9	-9	-9	-9	-9	-9	-9	-9	-9	-9	-9	-9	-9	-9	-9	-9	-9	-9	-9	-9	-9	-9	-9	-9	-9	-9	-9	-9	-9	-9	1	-9	-9	-9	-9	-9	-9	-9	-9	-9	-9	-9	-9	-9	-9	-9	-9	-9	-9	-9	-9	-9	-9	-9	-9	-9	-9	-9	-9	3	-9	-9	-9	-9	-9	-9	-9	-9	-9	-9	-9	-9	-9	-9	-9	-9	-9	-9	-9	-9	-9	-9	-9	-9	-9	-9	-9	-9	-9	-9	-9	-9	-9	-9	-9	-9	-9	-9	-9	-9	-9	-9	-9	-9	-9	-9	-9	-9	1	-9	-9	-9	-9	-9	-9	-9	-9	-9	-9	-9	-9	-9	1	-9	-9	-9	-9	-9	-9	-9	-9	2	-9	-9	-9	-9	-9	-9	-9	-9	-9	-9	-9	-9	-9	-9	-9	-9	-9	-9	-9	-9	-9	-9	-9	-9	-9	-9	-9	-9	-9	-9	-9	-9	-9	-9	-9	-9	-9	-9	-9	-9	-9	-9	-9	-9	-9	-9	-9	-9	2	-9	-9	-9	-9	-9	2	-9	-9	-9	-9	-9	0	-9	-9	-9	-9	1	1	-9	-9	-9	-9	-9	-9	-9	2	-9	-9	-9	-9	-9	-9	-9	-9	-9	-9	-9	-9	-9	-9	-9	-9	-9	-9	-9	-9	-9	-9	-9	-9	2	-9	-9	3	-9	-9	-9	-9	-9	-9	-9	-9	1	-9	-9	-9	-9	-9	-9	-9	-9	-9	-9	-9	-9	-9	-9	-9	1	-9	-9	-9	-9	-9	-9	0	2	-9	-9
Ck51					-9	3	-9	-9	-9	-9	-9	-9	-9	1	-9	-9	-9	-9	-9	-9	-9	-9	-9	-9	-9	-9	-9	-9	-9	0	-9	-9	-9	-9	3	2	-9	0	-9	-9	-9	-9	-9	3	-9	-9	3	-9	-9	-9	-9	-9	-9	-9	3	-9	-9	1	3	-9	-9	-9	-9	1	-9	-9	-9	-9	-9	0	-9	0	-9	-9	-9	2	-9	2	-9	-9	-9	3	-9	-9	-9	-9	0	2	-9	0	2	0	-9	-9	0	-9	-9	2	-9	2	1	0	1	0	3	-9	3	2	-9	-9	0	1	-9	-9	2	2	-9	-9	-9	3	2	2	-9	-9	-9	-9	1	2	2	-9	2	3	-9	2	-9	-9	1	0	2	-9	-9	-9	2	2	1	2	1	1	-9	-9	-9	-9	-9	2	-9	0	0	3	2	1	-9	3	2	0	-9	-9	2	-9	-9	-9	-9	-9	2	-9	0	-9	0	2	-9	-9	-9	-9	3	3	2	-9	1	-9	-9	0	-9	1	-9	-9	-9	-9	-9	-9	2	3	-9	-9	-9	0	0	2	-9	-9	2	-9	-9	-9	3	0	2	1	2	3	-9	0	2	-9	1	-9	-9	-9	-9	-9	-9	-9	3	-9	-9	-9	-9	2	-9	-9	-9	2	1	-9	1	3	3	3	1	-9	2	3	3	0	2	2	-9	-9	-9	2	-9	-9	-9	-9	-9	1	3	2	1	-9	-9	-9	-9	-9	-9	0	-9	2	0	-9	-9	1	-9	3	1	-9	0	-9	-9	-9	-9	-9	3	1	-9	-9	2	-9	-9	3	1	-9	-9	-9	1	3	0	1	1	-9	1	0	1	-9	0	-9	-9	1	2	1	-9	2	2	-9	-9	3	3	1	3	-9	-9	3	3	2	-9	2	0	-9	3	0	-9	0	1	-9	0	0	-9	0	-9	-9	-9	-9	-9	-9	-9	-9	-9	0	1	-9	2	2	-9	1	2	-9	-9	1	-9	0	2	-9	-9	-9	-9	-9	-9	3	0	1	1	-9	-9	3	-9	-9	-9	-9	0	-9	-9	-9	-9	1	-9	-9	-9	-9	3	0	3	0	1	1	0	1	1	-9	2	-9	3	3	-9	1	-9	0	2	1	-9	-9	-9	0	-9	1	1	-9	-9	-9	2	2	-9	-9	-9	-9	-9	1	-9	-9	1	-9	-9	-9	3	-9	-9	-9	-9	-9	-9	-9	-9	-9	-9	-9	-9	2	3	3	-9	-9	-9	-9	-9	-9	-9	-9	-9	-9	-9	-9	-9	1	-9	-9	-9	-9	1	-9	-9	-9	-9	-9	-9	-9	-9	-9	-9	-9	0	-9	-9	-9	-9	-9	-9	-9	0	3	-9	-9	1	-9	2	-9	-9	-9	-9	-9	-9	-9	-9	-9	-9	-9	-9	-9	-9	-9	-9	2	0	-9	-9	-9	-9	-9	-9	-9	-9	-9	-9	-9	-9	-9	-9	-9	-9	-9	-9	-9	-9	-9	-9	-9	-9	-9	-9	-9	-9	-9	-9	-9	-9	-9	3	-9	-9	-9	-9	-9	-9	-9	-9	-9	-9	-9	-9	-9	-9	-9	-9	-9	-9	-9	-9	-9	-9	-9	-9	-9	-9	-9	-9	-9	-9	-9	-9	-9	-9	-9	-9	-9	-9	-9	-9	-9	-9	-9	-9	2	-9	-9	-9	-9	-9	-9	-9	-9	-9	-9	-9	-9	-9	-9	-9	-9	-9	-9	-9	-9	-9	-9	-9	-9	-9	-9	-9	-9	-9	-9	-9	-9	-9	-9	-9	-9	-9	-9	-9	-9	-9	-9	-9	-9	-9	-9	-9	-9	-9	-9	-9	-9	-9	-9	-9	-9	-9	-9	-9	-9	-9	-9	-9	-9	-9	-9	-9	-9	-9	3	-9	-9	-9	-9	-9	-9	-9	-9	-9	-9	-9	-9	-9	-9	-9	-9	-9	-9	-9	0	-9	-9	0	-9	-9	-9	-9	-9	-9	-9	-9	-9	-9	-9	-9	-9	-9	-9	-9	-9	-9	-9	-9	-9	-9	-9	-9	-9	-9	-9	-9	-9	-9	-9	-9	-9	-9	2	-9	-9	-9	-9	-9	-9	-9	-9	-9	-9	-9	-9	-9	-9	-9	-9	-9	-9	-9	-9	-9	-9	-9	-9	-9	-9	-9	-9	-9	-9	-9	-9	-9	-9	-9	-9	-9	-9	-9	-9	-9	-9	-9	-9	-9	-9	-9	-9	-9	-9	-9	-9	-9	-9	-9	-9	-9	-9	-9	-9	-9	-9	-9	-9	-9	1	-9	-9	-9	-9	-9	-9	-9	-9	-9	-9	-9	-9	-9	-9	-9	-9	-9	-9	-9	-9	-9	-9	-9	-9	-9	-9	-9	-9	-9	-9	-9	-9	-9	-9	-9	-9	-9	-9	-9	-9	-9	-9	-9	-9	-9	-9	-9	-9	-9	-9	-9	-9	-9	-9	-9	-9	-9	-9	0	-9	-9	-9	1	-9	-9	-9	-9	-9	-9	-9	-9	2	-9	-9	-9	-9	-9	-9	-9	-9	-9	-9	-9	-9	-9	-9	-9	-9	-9	-9	-9	-9	-9	-9	-9	-9	-9	-9	-9	-9	-9	-9	-9	-9	-9	-9	-9	-9	-9	-9	-9	-9	-9	-9	-9	-9	-9	-9	-9	-9	2	-9	-9	-9	-9	-9	2	-9	-9	-9	-9	-9	-9	-9	-9	-9	-9	1	1	-9	-9	-9	-9	-9	-9	-9	2	-9	-9	-9	-9	-9	-9	-9	-9	-9	-9	-9	-9	-9	-9	-9	-9	-9	-9	-9	-9	-9	-9	-9	-9	2	-9	-9	-9	-9	-9	-9	-9	-9	-9	-9	-9	-9	-9	-9	-9	-9	-9	-9	-9	-9	-9	-9	-9	-9	-9	-9	-9	1	-9	-9	-9	3	-9	-9	-9	-9	-9	-9
Ck51					-9	3	-9	-9	-9	-9	-9	-9	-9	1	-9	-9	-9	-9	-9	-9	-9	-9	-9	-9	-9	-9	-9	-9	-9	0	-9	-9	-9	-9	3	0	-9	0	-9	-9	-9	-9	-9	3	-9	-9	3	-9	-9	-9	-9	-9	-9	-9	3	-9	-9	1	3	-9	-9	-9	-9	1	-9	-9	-9	-9	-9	0	-9	0	-9	-9	-9	2	-9	2	-9	-9	-9	3	-9	-9	-9	-9	0	2	-9	0	2	0	-9	-9	0	-9	-9	2	-9	2	1	0	1	0	3	-9	3	2	-9	-9	0	1	-9	-9	2	2	-9	-9	-9	3	2	2	-9	-9	-9	-9	0	2	2	-9	2	3	-9	2	-9	-9	1	0	2	-9	-9	-9	2	2	1	1	1	1	-9	-9	-9	-9	-9	2	-9	0	0	3	2	3	-9	3	2	0	-9	-9	0	-9	-9	-9	-9	-9	2	-9	0	-9	0	2	-9	-9	-9	-9	3	3	2	-9	1	-9	-9	0	-9	1	-9	-9	-9	-9	-9	-9	0	3	-9	-9	-9	0	0	2	-9	-9	2	-9	-9	-9	3	0	2	1	2	3	-9	0	2	-9	1	-9	-9	-9	-9	-9	-9	-9	3	-9	-9	-9	-9	2	-9	-9	-9	2	1	-9	1	3	3	3	3	-9	2	3	3	0	2	2	-9	-9	-9	2	-9	-9	-9	-9	-9	1	3	2	1	-9	-9	-9	-9	-9	-9	0	-9	2	0	-9	-9	1	-9	3	1	-9	0	-9	-9	-9	-9	-9	3	1	-9	-9	2	-9	-9	3	1	-9	-9	-9	1	3	0	1	1	-9	1	0	1	-9	0	-9	-9	1	0	1	-9	2	2	-9	-9	3	3	1	3	-9	-9	3	0	1	-9	2	0	-9	3	0	-9	0	1	-9	0	0	-9	0	-9	-9	-9	-9	-9	-9	-9	-9	-9	0	1	-9	2	2	-9	1	2	-9	-9	1	-9	0	2	-9	-9	-9	-9	-9	-9	3	0	1	3	-9	-9	3	-9	-9	-9	-9	0	-9	-9	-9	-9	1	-9	-9	-9	-9	3	0	3	0	1	1	0	1	1	-9	2	-9	3	3	-9	1	-9	0	2	1	-9	-9	-9	0	-9	1	1	-9	-9	-9	2	2	-9	-9	-9	-9	-9	1	-9	-9	1	-9	-9	-9	3	-9	-9	-9	-9	-9	-9	-9	-9	-9	-9	-9	-9	2	3	3	-9	-9	-9	-9	-9	-9	-9	-9	-9	-9	-9	-9	-9	1	-9	-9	-9	-9	1	-9	-9	-9	-9	-9	-9	-9	-9	-9	-9	-9	0	-9	-9	-9	-9	-9	-9	-9	0	0	-9	-9	1	-9	2	-9	-9	-9	-9	-9	-9	-9	-9	-9	-9	-9	-9	-9	-9	-9	-9	2	0	-9	-9	-9	-9	-9	-9	-9	-9	-9	-9	-9	-9	-9	-9	-9	-9	-9	-9	-9	-9	-9	-9	-9	-9	-9	-9	-9	-9	-9	-9	-9	-9	-9	3	-9	-9	-9	-9	-9	-9	-9	-9	-9	-9	-9	-9	-9	-9	-9	-9	-9	-9	-9	-9	-9	-9	-9	-9	-9	-9	-9	-9	-9	-9	-9	-9	-9	-9	-9	-9	-9	-9	-9	-9	-9	-9	-9	-9	2	-9	-9	-9	-9	-9	-9	-9	-9	-9	-9	-9	-9	-9	-9	-9	-9	-9	-9	-9	-9	-9	-9	-9	-9	-9	-9	-9	-9	-9	-9	-9	-9	-9	-9	-9	-9	-9	-9	-9	-9	-9	-9	-9	-9	-9	-9	-9	-9	-9	-9	-9	-9	-9	-9	-9	-9	-9	-9	-9	-9	-9	-9	-9	-9	-9	-9	-9	-9	-9	3	-9	-9	-9	-9	-9	-9	-9	-9	-9	-9	-9	-9	-9	-9	-9	-9	-9	-9	-9	0	-9	-9	0	-9	-9	-9	-9	-9	-9	-9	-9	-9	-9	-9	-9	-9	-9	-9	-9	-9	-9	-9	-9	-9	-9	-9	-9	-9	-9	-9	-9	-9	-9	-9	-9	-9	-9	2	-9	-9	-9	-9	-9	-9	-9	-9	-9	-9	-9	-9	-9	-9	-9	-9	-9	-9	-9	-9	-9	-9	-9	-9	-9	-9	-9	-9	-9	-9	-9	-9	-9	-9	-9	-9	-9	-9	-9	-9	-9	-9	-9	-9	-9	-9	-9	-9	-9	-9	-9	-9	-9	-9	-9	-9	-9	-9	-9	-9	-9	-9	-9	-9	-9	1	-9	-9	-9	-9	-9	-9	-9	-9	-9	-9	-9	-9	-9	-9	-9	-9	-9	-9	-9	-9	-9	-9	-9	-9	-9	-9	-9	-9	-9	-9	-9	-9	-9	-9	-9	-9	-9	-9	-9	-9	-9	-9	-9	-9	-9	-9	-9	-9	-9	-9	-9	-9	-9	-9	-9	-9	-9	-9	0	-9	-9	-9	1	-9	-9	-9	-9	-9	-9	-9	-9	2	-9	-9	-9	-9	-9	-9	-9	-9	-9	-9	-9	-9	-9	-9	-9	-9	-9	-9	-9	-9	-9	-9	-9	-9	-9	-9	-9	-9	-9	-9	-9	-9	-9	-9	-9	-9	-9	-9	-9	-9	-9	-9	-9	-9	-9	-9	-9	-9	2	-9	-9	-9	-9	-9	2	-9	-9	-9	-9	-9	-9	-9	-9	-9	-9	1	1	-9	-9	-9	-9	-9	-9	-9	2	-9	-9	-9	-9	-9	-9	-9	-9	-9	-9	-9	-9	-9	-9	-9	-9	-9	-9	-9	-9	-9	-9	-9	-9	2	-9	-9	-9	-9	-9	-9	-9	-9	-9	-9	-9	-9	-9	-9	-9	-9	-9	-9	-9	-9	-9	-9	-9	-9	-9	-9	-9	1	-9	-9	-9	3	-9	-9	-9	-9	-9	-9
Ck54					-9	-9	-9	-9	1	3	-9	-9	-9	1	-9	-9	-9	-9	-9	-9	1	-9	2	-9	0	-9	-9	-9	-9	0	-9	-9	-9	-9	-9	-9	-9	-9	-9	-9	-9	-9	-9	-9	-9	-9	-9	-9	-9	-9	-9	-9	-9	-9	-9	-9	-9	1	3	-9	-9	-9	-9	-9	-9	-9	-9	-9	-9	-9	-9	0	-9	1	-9	-9	-9	-9	-9	-9	-9	-9	0	-9	-9	-9	0	3	2	-9	-9	-9	-9	-9	0	-9	-9	2	-9	-9	1	0	1	-9	3	-9	3	-9	-9	-9	-9	-9	-9	-9	2	2	-9	-9	-9	-9	2	2	-9	-9	-9	-9	-9	2	2	-9	2	3	-9	2	-9	2	-9	-9	2	-9	-9	-9	2	-9	1	2	1	1	-9	-9	-9	-9	0	-9	2	-9	0	-9	2	3	3	-9	2	0	-9	3	-9	2	3	0	-9	1	-9	-9	0	-9	-9	2	-9	-9	-9	3	-9	3	-9	-9	-9	-9	-9	0	-9	-9	-9	3	2	-9	2	0	2	3	1	-9	-9	0	0	-9	-9	-9	2	-9	-9	-9	3	0	2	1	2	-9	-9	-9	-9	-9	1	-9	-9	-9	-9	-9	1	1	-9	-9	-9	-9	0	-9	-9	-9	1	2	1	-9	1	3	3	3	1	-9	-9	3	-9	0	-9	2	-9	0	-9	2	2	-9	-9	-9	-9	-9	3	-9	1	-9	-9	-9	-9	-9	-9	-9	1	2	-9	-9	-9	-9	-9	3	1	-9	-9	-9	0	-9	1	-9	3	1	-9	0	2	-9	-9	-9	-9	-9	-9	-9	1	-9	-9	-9	1	-9	1	0	-9	-9	0	-9	-9	-9	2	-9	-9	-9	-9	-9	-9	-9	-9	-9	1	-9	-9	2	-9	-9	-9	2	3	0	-9	-9	-9	0	1	-9	2	0	2	-9	-9	0	-9	-9	-9	-9	2	-9	-9	0	1	-9	2	-9	2	-9	-9	3	-9	1	0	0	-9	-9	-9	-9	-9	-9	-9	3	-9	1	1	-9	-9	3	-9	-9	3	-9	0	-9	-9	-9	-9	1	-9	-9	-9	-9	-9	0	-9	0	1	1	-9	-9	-9	1	2	2	3	3	-9	1	3	-9	2	1	-9	-9	-9	2	-9	1	1	-9	-9	-9	2	2	-9	-9	-9	-9	-9	-9	-9	-9	1	-9	-9	-9	-9	2	-9	-9	-9	-9	0	-9	-9	-9	-9	-9	-9	2	-9	3	-9	-9	-9	-9	-9	-9	-9	-9	-9	-9	-9	-9	-9	1	-9	-9	-9	-9	-9	-9	-9	-9	-9	-9	-9	-9	0	-9	-9	-9	0	-9	-9	-9	-9	-9	-9	-9	-9	3	-9	-9	1	-9	-9	-9	-9	-9	-9	-9	-9	-9	-9	-9	-9	-9	-9	-9	-9	-9	-9	-9	0	-9	-9	-9	-9	-9	-9	-9	-9	-9	-9	-9	0	-9	-9	-9	-9	-9	-9	-9	-9	-9	-9	-9	-9	-9	-9	-9	-9	-9	-9	-9	-9	-9	3	-9	-9	-9	-9	-9	-9	-9	-9	-9	-9	-9	-9	-9	-9	-9	-9	-9	-9	-9	-9	-9	-9	-9	-9	-9	-9	-9	-9	-9	-9	-9	-9	-9	-9	-9	-9	-9	-9	-9	-9	-9	-9	-9	-9	2	-9	-9	-9	-9	-9	-9	-9	-9	-9	-9	-9	-9	-9	-9	-9	-9	-9	-9	2	-9	3	-9	-9	-9	-9	-9	-9	-9	-9	-9	-9	-9	-9	-9	-9	-9	-9	-9	-9	-9	-9	-9	-9	-9	-9	-9	-9	-9	-9	-9	-9	-9	1	-9	-9	-9	-9	-9	-9	-9	-9	-9	-9	-9	-9	-9	-9	-9	-9	-9	-9	-9	-9	3	-9	-9	-9	-9	-9	-9	-9	-9	-9	-9	-9	-9	-9	-9	-9	0	-9	-9	0	-9	-9	-9	-9	-9	-9	-9	-9	1	-9	-9	-9	-9	-9	-9	-9	-9	-9	-9	-9	-9	-9	-9	-9	-9	-9	-9	-9	-9	-9	-9	-9	-9	-9	2	-9	-9	-9	-9	-9	-9	-9	-9	-9	-9	-9	-9	-9	-9	-9	-9	2	-9	-9	-9	-9	-9	-9	-9	-9	-9	-9	3	-9	-9	-9	-9	-9	-9	-9	-9	-9	-9	-9	-9	-9	-9	-9	-9	-9	-9	-9	-9	-9	-9	-9	-9	-9	-9	-9	-9	-9	-9	-9	-9	-9	-9	-9	-9	-9	1	-9	-9	-9	-9	-9	-9	-9	-9	-9	-9	-9	-9	-9	-9	-9	-9	-9	-9	-9	-9	-9	0	-9	-9	-9	-9	-9	-9	-9	-9	-9	-9	-9	-9	-9	-9	-9	-9	-9	-9	-9	-9	-9	-9	-9	-9	-9	-9	1	-9	-9	-9	-9	-9	-9	-9	-9	-9	-9	-9	-9	-9	1	-9	-9	-9	-9	-9	-9	-9	-9	2	-9	-9	-9	-9	-9	-9	-9	-9	-9	-9	-9	-9	-9	-9	-9	-9	-9	-9	-9	-9	-9	-9	-9	-9	-9	-9	-9	-9	-9	-9	-9	-9	-9	-9	-9	-9	-9	-9	-9	-9	-9	-9	-9	-9	-9	-9	-9	-9	2	-9	-9	-9	-9	-9	-9	-9	-9	-9	-9	-9	0	-9	0	-9	-9	1	-9	-9	-9	-9	-9	-9	-9	-9	2	-9	-9	-9	1	-9	-9	-9	-9	-9	-9	-9	-9	2	-9	-9	-9	-9	-9	-9	-9	-9	-9	-9	-9	2	-9	-9	-9	-9	-9	-9	-9	-9	-9	-9	-9	-9	-9	-9	-9	-9	-9	-9	-9	-9	-9	-9	-9	-9	-9	-9	1	1	-9	-9	-9	-9	-9	-9	-9	-9	-9	-9
Ck54					-9	-9	-9	-9	1	3	-9	-9	-9	1	-9	-9	-9	-9	-9	-9	1	-9	2	-9	0	-9	-9	-9	-9	0	-9	-9	-9	-9	-9	-9	-9	-9	-9	-9	-9	-9	-9	-9	-9	-9	-9	-9	-9	-9	-9	-9	-9	-9	-9	-9	-9	1	3	-9	-9	-9	-9	-9	-9	-9	-9	-9	-9	-9	-9	0	-9	1	-9	-9	-9	-9	-9	-9	-9	-9	0	-9	-9	-9	0	3	2	-9	-9	-9	-9	-9	0	-9	-9	2	-9	-9	1	0	1	-9	3	-9	3	-9	-9	-9	-9	-9	-9	-9	2	2	-9	-9	-9	-9	2	2	-9	-9	-9	-9	-9	2	2	-9	2	3	-9	2	-9	2	-9	-9	2	-9	-9	-9	2	-9	1	2	1	1	-9	-9	-9	-9	0	-9	0	-9	0	-9	2	3	3	-9	2	0	-9	3	-9	2	3	0	-9	3	-9	-9	0	-9	-9	2	-9	-9	-9	3	-9	3	-9	-9	-9	-9	-9	0	-9	-9	-9	3	2	-9	2	0	2	3	1	-9	-9	0	0	-9	-9	-9	2	-9	-9	-9	3	0	2	1	2	-9	-9	-9	-9	-9	1	-9	-9	-9	-9	-9	1	1	-9	-9	-9	-9	0	-9	-9	-9	1	2	1	-9	1	3	3	3	3	-9	-9	3	-9	0	-9	0	-9	0	-9	2	2	-9	-9	-9	-9	-9	3	-9	1	-9	-9	-9	-9	-9	-9	-9	1	2	-9	-9	-9	-9	-9	3	1	-9	-9	-9	0	-9	1	-9	3	1	-9	0	2	-9	-9	-9	-9	-9	-9	-9	1	-9	-9	-9	1	-9	1	0	-9	-9	0	-9	-9	-9	2	-9	-9	-9	-9	-9	-9	-9	-9	-9	1	-9	-9	3	-9	-9	-9	2	0	0	-9	-9	-9	0	1	-9	0	0	2	-9	-9	0	-9	-9	-9	-9	2	-9	-9	0	1	-9	2	-9	2	-9	-9	3	-9	1	0	0	-9	-9	-9	-9	-9	-9	-9	3	-9	1	3	-9	-9	3	-9	-9	3	-9	0	-9	-9	-9	-9	1	-9	-9	-9	-9	-9	0	-9	0	1	1	-9	-9	-9	1	2	2	3	3	-9	1	3	-9	2	1	-9	-9	-9	0	-9	1	0	-9	-9	-9	2	2	-9	-9	-9	-9	-9	-9	-9	-9	1	-9	-9	-9	-9	2	-9	-9	-9	-9	0	-9	-9	-9	-9	-9	-9	2	-9	3	-9	-9	-9	-9	-9	-9	-9	-9	-9	-9	-9	-9	-9	1	-9	-9	-9	-9	-9	-9	-9	-9	-9	-9	-9	-9	0	-9	-9	-9	0	-9	-9	-9	-9	-9	-9	-9	-9	3	-9	-9	1	-9	-9	-9	-9	-9	-9	-9	-9	-9	-9	-9	-9	-9	-9	-9	-9	-9	-9	-9	0	-9	-9	-9	-9	-9	-9	-9	-9	-9	-9	-9	0	-9	-9	-9	-9	-9	-9	-9	-9	-9	-9	-9	-9	-9	-9	-9	-9	-9	-9	-9	-9	-9	3	-9	-9	-9	-9	-9	-9	-9	-9	-9	-9	-9	-9	-9	-9	-9	-9	-9	-9	-9	-9	-9	-9	-9	-9	-9	-9	-9	-9	-9	-9	-9	-9	-9	-9	-9	-9	-9	-9	-9	-9	-9	-9	-9	-9	2	-9	-9	-9	-9	-9	-9	-9	-9	-9	-9	-9	-9	-9	-9	-9	-9	-9	-9	2	-9	3	-9	-9	-9	-9	-9	-9	-9	-9	-9	-9	-9	-9	-9	-9	-9	-9	-9	-9	-9	-9	-9	-9	-9	-9	-9	-9	-9	-9	-9	-9	-9	1	-9	-9	-9	-9	-9	-9	-9	-9	-9	-9	-9	-9	-9	-9	-9	-9	-9	-9	-9	-9	3	-9	-9	-9	-9	-9	-9	-9	-9	-9	-9	-9	-9	-9	-9	-9	0	-9	-9	0	-9	-9	-9	-9	-9	-9	-9	-9	1	-9	-9	-9	-9	-9	-9	-9	-9	-9	-9	-9	-9	-9	-9	-9	-9	-9	-9	-9	-9	-9	-9	-9	-9	-9	2	-9	-9	-9	-9	-9	-9	-9	-9	-9	-9	-9	-9	-9	-9	-9	-9	2	-9	-9	-9	-9	-9	-9	-9	-9	-9	-9	3	-9	-9	-9	-9	-9	-9	-9	-9	-9	-9	-9	-9	-9	-9	-9	-9	-9	-9	-9	-9	-9	-9	-9	-9	-9	-9	-9	-9	-9	-9	-9	-9	-9	-9	-9	-9	-9	3	-9	-9	-9	-9	-9	-9	-9	-9	-9	-9	-9	-9	-9	-9	-9	-9	-9	-9	-9	-9	-9	0	-9	-9	-9	-9	-9	-9	-9	-9	-9	-9	-9	-9	-9	-9	-9	-9	-9	-9	-9	-9	-9	-9	-9	-9	-9	-9	1	-9	-9	-9	-9	-9	-9	-9	-9	-9	-9	-9	-9	-9	1	-9	-9	-9	-9	-9	-9	-9	-9	2	-9	-9	-9	-9	-9	-9	-9	-9	-9	-9	-9	-9	-9	-9	-9	-9	-9	-9	-9	-9	-9	-9	-9	-9	-9	-9	-9	-9	-9	-9	-9	-9	-9	-9	-9	-9	-9	-9	-9	-9	-9	-9	-9	-9	-9	-9	-9	-9	1	-9	-9	-9	-9	-9	-9	-9	-9	-9	-9	-9	0	-9	0	-9	-9	1	-9	-9	-9	-9	-9	-9	-9	-9	2	-9	-9	-9	1	-9	-9	-9	-9	-9	-9	-9	-9	3	-9	-9	-9	-9	-9	-9	-9	-9	-9	-9	-9	2	-9	-9	-9	-9	-9	-9	-9	-9	-9	-9	-9	-9	-9	-9	-9	-9	-9	-9	-9	-9	-9	-9	-9	-9	-9	-9	1	1	-9	-9	-9	-9	-9	-9	-9	-9	-9	-9
Ck54_R					-9	-9	-9	-9	-9	3	-9	-9	-9	1	-9	-9	-9	-9	-9	-9	-9	-9	-9	3	0	-9	-9	-9	-9	0	-9	-9	-9	0	3	2	-9	0	-9	-9	-9	2	-9	-9	-9	-9	3	-9	-9	-9	-9	-9	-9	-9	-9	-9	-9	1	3	-9	-9	-9	-9	-9	-9	-9	-9	-9	-9	-9	-9	-9	-9	1	-9	-9	-9	-9	-9	-9	-9	-9	-9	-9	-9	-9	0	3	2	-9	2	0	-9	-9	0	-9	-9	2	-9	-9	1	0	1	-9	3	2	3	2	2	-9	-9	1	-9	0	2	-9	-9	1	3	2	2	2	0	-9	-9	0	-9	2	2	-9	2	3	-9	2	-9	2	-9	-9	2	-9	-9	-9	2	2	-9	2	1	1	-9	-9	1	2	-9	2	-9	-9	0	3	2	3	3	-9	2	0	-9	-9	-9	2	3	-9	3	-9	2	-9	0	-9	0	2	0	-9	-9	3	3	3	-9	-9	-9	-9	-9	0	-9	1	-9	3	2	-9	2	0	2	3	-9	-9	-9	0	-9	2	-9	-9	2	-9	-9	-9	3	0	2	1	2	-9	-9	0	-9	-9	1	-9	-9	-9	-9	-9	1	1	-9	-9	-9	-9	-9	-9	1	-9	1	-9	1	0	1	3	-9	3	1	-9	-9	3	3	0	-9	2	-9	0	-9	2	2	-9	-9	-9	-9	1	3	2	1	-9	-9	0	2	-9	1	-9	1	2	0	-9	-9	3	-9	3	1	0	-9	-9	-9	-9	1	-9	3	1	-9	0	2	-9	-9	3	1	-9	-9	-9	1	-9	-9	-9	1	-9	1	0	1	-9	0	2	-9	-9	2	1	2	2	2	-9	-9	3	-9	-9	1	-9	-9	2	-9	-9	0	2	3	0	-9	-9	-9	0	1	-9	-9	-9	-9	0	1	-9	-9	-9	-9	-9	2	-9	2	0	1	-9	2	2	-9	1	-9	3	-9	1	-9	0	-9	-9	1	-9	0	3	-9	3	-9	1	1	-9	-9	3	-9	-9	3	-9	0	-9	-9	-9	-9	1	-9	-9	-9	-9	3	0	-9	0	1	-9	-9	-9	-9	1	2	2	3	3	3	1	3	0	2	1	3	-9	-9	2	-9	1	1	-9	-9	-9	2	2	-9	-9	-9	-9	-9	-9	-9	-9	1	-9	-9	-9	3	-9	-9	-9	-9	-9	0	-9	-9	-9	-9	-9	-9	2	-9	3	-9	-9	-9	-9	-9	0	-9	-9	-9	-9	-9	-9	-9	1	3	-9	-9	-9	1	-9	-9	-9	-9	-9	-9	-9	-9	-9	-9	-9	0	-9	-9	-9	-9	-9	-9	-9	0	3	-9	-9	1	-9	-9	-9	-9	-9	-9	-9	-9	-9	-9	-9	-9	-9	-9	-9	-9	-9	2	2	0	-9	-9	-9	-9	-9	-9	-9	-9	-9	-9	-9	0	-9	-9	1	-9	-9	-9	-9	-9	-9	-9	-9	-9	-9	-9	-9	-9	-9	-9	-9	-9	-9	3	-9	-9	-9	-9	-9	-9	-9	-9	-9	-9	-9	-9	-9	-9	-9	-9	-9	-9	-9	-9	0	-9	-9	-9	-9	-9	-9	-9	-9	-9	-9	-9	-9	-9	-9	-9	-9	-9	-9	-9	-9	-9	-9	-9	2	-9	-9	-9	-9	-9	-9	-9	-9	-9	-9	-9	-9	-9	-9	-9	-9	-9	-9	2	-9	-9	-9	-9	-9	-9	-9	-9	-9	-9	-9	-9	-9	-9	-9	-9	-9	-9	-9	-9	-9	-9	-9	-9	-9	-9	-9	-9	-9	-9	-9	-9	-9	-9	-9	-9	1	-9	-9	-9	-9	-9	-9	-9	-9	-9	-9	-9	-9	-9	-9	-9	-9	-9	-9	-9	3	-9	-9	-9	-9	-9	-9	-9	-9	-9	-9	-9	-9	-9	0	-9	-9	-9	-9	-9	-9	-9	-9	-9	-9	-9	-9	-9	-9	-9	-9	-9	-9	-9	-9	-9	-9	-9	-9	-9	-9	-9	-9	-9	-9	-9	-9	-9	-9	-9	-9	-9	-9	-9	-9	-9	-9	-9	-9	-9	-9	-9	-9	-9	-9	-9	-9	-9	-9	2	-9	-9	-9	-9	-9	-9	-9	-9	-9	-9	3	-9	-9	-9	-9	-9	-9	-9	-9	1	-9	-9	-9	-9	-9	-9	-9	-9	-9	-9	-9	-9	-9	1	-9	-9	-9	-9	-9	-9	-9	-9	-9	-9	-9	-9	-9	-9	-9	-9	-9	-9	-9	-9	-9	-9	-9	-9	-9	-9	-9	-9	-9	-9	-9	-9	-9	-9	-9	-9	-9	-9	-9	-9	-9	-9	-9	-9	-9	-9	-9	-9	-9	-9	-9	-9	-9	-9	-9	-9	-9	-9	-9	-9	-9	-9	-9	1	-9	-9	-9	-9	-9	-9	-9	-9	-9	0	-9	-9	-9	1	-9	-9	-9	-9	-9	-9	-9	-9	2	-9	-9	-9	-9	-9	-9	-9	-9	-9	-9	-9	-9	-9	-9	-9	-9	-9	-9	-9	-9	-9	-9	-9	-9	-9	-9	-9	-9	-9	-9	-9	-9	-9	-9	3	-9	-9	-9	-9	-9	-9	-9	-9	-9	-9	-9	-9	-9	2	-9	-9	-9	-9	-9	-9	-9	-9	-9	-9	-9	0	-9	0	-9	-9	1	-9	-9	-9	-9	-9	-9	-9	-9	2	-9	-9	-9	1	-9	-9	-9	-9	-9	-9	-9	-9	-9	-9	-9	-9	-9	-9	-9	-9	-9	-9	-9	-9	2	-9	-9	1	-9	-9	-9	-9	-9	-9	-9	-9	-9	-9	-9	-9	-9	-9	-9	-9	-9	-9	-9	-9	-9	-9	-9	-9	1	-9	-9	-9	-9	-9	-9	-9	-9	-9	-9
Ck54_R					-9	-9	-9	-9	-9	3	-9	-9	-9	3	-9	-9	-9	-9	-9	-9	-9	-9	-9	3	0	-9	-9	-9	-9	0	-9	-9	-9	0	3	0	-9	0	-9	-9	-9	2	-9	-9	-9	-9	3	-9	-9	-9	-9	-9	-9	-9	-9	-9	-9	1	3	-9	-9	-9	-9	-9	-9	-9	-9	-9	-9	-9	-9	-9	-9	1	-9	-9	-9	-9	-9	-9	-9	-9	-9	-9	-9	-9	0	3	2	-9	2	0	-9	-9	0	-9	-9	2	-9	-9	1	0	1	-9	3	2	3	2	2	-9	-9	1	-9	0	2	-9	-9	1	3	2	2	2	0	-9	-9	0	-9	2	2	-9	2	3	-9	2	-9	2	-9	-9	2	-9	-9	-9	2	2	-9	2	1	1	-9	-9	1	2	-9	2	-9	-9	0	3	2	3	3	-9	2	0	-9	-9	-9	2	3	-9	3	-9	2	-9	0	-9	0	2	0	-9	-9	3	3	3	-9	-9	-9	-9	-9	0	-9	1	-9	3	2	-9	2	0	2	3	-9	-9	-9	0	-9	2	-9	-9	2	-9	-9	-9	3	0	2	1	2	-9	-9	0	-9	-9	1	-9	-9	-9	-9	-9	1	1	-9	-9	-9	-9	-9	-9	1	-9	1	-9	1	0	1	3	-9	3	3	-9	-9	3	3	0	-9	0	-9	0	-9	2	2	-9	-9	-9	-9	1	3	2	1	-9	-9	0	2	-9	1	-9	3	2	0	-9	-9	3	-9	3	1	0	-9	-9	-9	-9	1	-9	3	1	-9	0	2	-9	-9	3	1	-9	-9	-9	1	-9	-9	-9	1	-9	1	0	1	-9	0	2	-9	-9	2	1	2	2	2	-9	-9	3	-9	-9	1	-9	-9	3	-9	-9	0	2	0	0	-9	-9	-9	0	1	-9	-9	-9	-9	0	1	-9	-9	-9	-9	-9	0	-9	2	0	1	-9	2	2	-9	1	-9	3	-9	1	-9	0	-9	-9	1	-9	0	3	-9	3	-9	1	3	-9	-9	3	-9	-9	3	-9	0	-9	-9	-9	-9	1	-9	-9	-9	-9	3	0	-9	0	1	-9	-9	-9	-9	1	2	2	3	3	3	1	3	0	2	1	3	-9	-9	0	-9	1	0	-9	-9	-9	2	2	-9	-9	-9	-9	-9	-9	-9	-9	1	-9	-9	-9	3	-9	-9	-9	-9	-9	0	-9	-9	-9	-9	-9	-9	2	-9	3	-9	-9	-9	-9	-9	0	-9	-9	-9	-9	-9	-9	-9	1	3	-9	-9	-9	1	-9	-9	-9	-9	-9	-9	-9	-9	-9	-9	-9	0	-9	-9	-9	-9	-9	-9	-9	0	3	-9	-9	1	-9	-9	-9	-9	-9	-9	-9	-9	-9	-9	-9	-9	-9	-9	-9	-9	-9	2	2	0	-9	-9	-9	-9	-9	-9	-9	-9	-9	-9	-9	0	-9	-9	1	-9	-9	-9	-9	-9	-9	-9	-9	-9	-9	-9	-9	-9	-9	-9	-9	-9	-9	3	-9	-9	-9	-9	-9	-9	-9	-9	-9	-9	-9	-9	-9	-9	-9	-9	-9	-9	-9	-9	0	-9	-9	-9	-9	-9	-9	-9	-9	-9	-9	-9	-9	-9	-9	-9	-9	-9	-9	-9	-9	-9	-9	-9	2	-9	-9	-9	-9	-9	-9	-9	-9	-9	-9	-9	-9	-9	-9	-9	-9	-9	-9	2	-9	-9	-9	-9	-9	-9	-9	-9	-9	-9	-9	-9	-9	-9	-9	-9	-9	-9	-9	-9	-9	-9	-9	-9	-9	-9	-9	-9	-9	-9	-9	-9	-9	-9	-9	-9	3	-9	-9	-9	-9	-9	-9	-9	-9	-9	-9	-9	-9	-9	-9	-9	-9	-9	-9	-9	3	-9	-9	-9	-9	-9	-9	-9	-9	-9	-9	-9	-9	-9	0	-9	-9	-9	-9	-9	-9	-9	-9	-9	-9	-9	-9	-9	-9	-9	-9	-9	-9	-9	-9	-9	-9	-9	-9	-9	-9	-9	-9	-9	-9	-9	-9	-9	-9	-9	-9	-9	-9	-9	-9	-9	-9	-9	-9	-9	-9	-9	-9	-9	-9	-9	-9	-9	-9	2	-9	-9	-9	-9	-9	-9	-9	-9	-9	-9	3	-9	-9	-9	-9	-9	-9	-9	-9	1	-9	-9	-9	-9	-9	-9	-9	-9	-9	-9	-9	-9	-9	1	-9	-9	-9	-9	-9	-9	-9	-9	-9	-9	-9	-9	-9	-9	-9	-9	-9	-9	-9	-9	-9	-9	-9	-9	-9	-9	-9	-9	-9	-9	-9	-9	-9	-9	-9	-9	-9	-9	-9	-9	-9	-9	-9	-9	-9	-9	-9	-9	-9	-9	-9	-9	-9	-9	-9	-9	-9	-9	-9	-9	-9	-9	-9	1	-9	-9	-9	-9	-9	-9	-9	-9	-9	0	-9	-9	-9	1	-9	-9	-9	-9	-9	-9	-9	-9	2	-9	-9	-9	-9	-9	-9	-9	-9	-9	-9	-9	-9	-9	-9	-9	-9	-9	-9	-9	-9	-9	-9	-9	-9	-9	-9	-9	-9	-9	-9	-9	-9	-9	-9	3	-9	-9	-9	-9	-9	-9	-9	-9	-9	-9	-9	-9	-9	1	-9	-9	-9	-9	-9	-9	-9	-9	-9	-9	-9	0	-9	0	-9	-9	1	-9	-9	-9	-9	-9	-9	-9	-9	2	-9	-9	-9	1	-9	-9	-9	-9	-9	-9	-9	-9	-9	-9	-9	-9	-9	-9	-9	-9	-9	-9	-9	-9	2	-9	-9	1	-9	-9	-9	-9	-9	-9	-9	-9	-9	-9	-9	-9	-9	-9	-9	-9	-9	-9	-9	-9	-9	-9	-9	-9	1	-9	-9	-9	-9	-9	-9	-9	-9	-9	-9
Ck56					-9	-9	-9	-9	1	3	2	-9	-9	1	-9	-9	-9	-9	-9	-9	1	-9	-9	-9	-9	-9	-9	-9	-9	0	-9	-9	-9	-9	-9	-9	-9	-9	-9	-9	-9	-9	-9	3	-9	-9	3	-9	-9	-9	-9	-9	-9	-9	3	-9	-9	1	3	-9	-9	-9	-9	-9	-9	-9	-9	-9	-9	-9	-9	0	-9	-9	-9	-9	-9	2	-9	-9	1	-9	0	-9	-9	-9	0	2	2	0	-9	-9	-9	-9	0	-9	-9	2	-9	2	1	0	1	-9	3	-9	3	-9	-9	-9	-9	1	-9	-9	2	2	-9	1	-9	2	2	2	-9	-9	-9	-9	1	2	2	-9	2	1	-9	2	-9	-9	-9	-9	2	-9	1	-9	2	-9	1	2	1	-9	-9	-9	-9	-9	0	-9	-9	-9	0	3	3	3	3	-9	2	0	-9	-9	-9	2	3	0	-9	-9	2	-9	0	-9	0	2	-9	-9	-9	3	-9	3	-9	-9	1	-9	-9	0	-9	1	-9	3	2	-9	2	-9	2	3	-9	-9	-9	0	0	2	-9	-9	2	-9	-9	-9	3	0	2	1	3	-9	-9	-9	-9	-9	1	-9	-9	-9	-9	-9	1	2	-9	-9	-9	-9	0	-9	1	1	3	2	1	-9	1	3	3	3	3	-9	-9	-9	-9	0	2	2	3	0	-9	2	-9	2	1	-9	-9	1	-9	2	1	2	-9	0	-9	-9	-9	-9	1	2	0	-9	-9	1	-9	3	1	0	0	-9	-9	-9	1	-9	3	-9	-9	0	2	-9	-9	3	1	-9	-9	1	1	-9	-9	-9	1	-9	1	0	1	-9	-9	-9	-9	-9	2	-9	2	-9	-9	-9	-9	-9	-9	-9	3	-9	-9	3	3	-9	-9	2	0	-9	-9	-9	-9	0	1	-9	0	0	-9	-9	-9	-9	-9	-9	-9	-9	-9	1	-9	0	1	-9	2	-9	-9	-9	-9	3	-9	1	-9	0	2	-9	-9	-9	-9	-9	2	3	0	1	1	-9	-9	-9	0	-9	3	-9	0	-9	2	-9	-9	1	-9	-9	-9	-9	-9	0	-9	0	-9	-9	-9	-9	1	-9	2	3	3	3	-9	1	3	-9	2	1	3	-9	-9	2	-9	1	-9	-9	-9	-9	2	2	-9	-9	-9	-9	-9	-9	-9	-9	1	-9	-9	-9	-9	-9	-9	-9	-9	-9	-9	-9	-9	-9	-9	-9	-9	2	-9	3	-9	-9	-9	-9	-9	0	-9	-9	-9	-9	-9	-9	-9	1	-9	-9	-9	-9	-9	-9	-9	-9	-9	-9	-9	-9	-9	-9	-9	-9	0	-9	-9	-9	-9	-9	-9	-9	-9	3	-9	-9	1	-9	-9	-9	-9	-9	-9	-9	-9	-9	-9	-9	-9	-9	-9	-9	-9	-9	2	-9	0	-9	-9	-9	-9	-9	-9	-9	-9	-9	-9	-9	-9	-9	-9	-9	-9	-9	-9	-9	-9	-9	-9	-9	-9	-9	-9	-9	-9	-9	-9	-9	-9	-9	-9	-9	-9	-9	-9	-9	-9	-9	-9	-9	-9	-9	-9	-9	-9	-9	-9	-9	-9	-9	-9	0	-9	-9	-9	-9	-9	-9	-9	-9	-9	-9	-9	-9	-9	-9	-9	-9	-9	-9	-9	-9	-9	-9	-9	2	-9	-9	-9	-9	-9	-9	-9	-9	-9	-9	-9	-9	-9	-9	-9	-9	-9	-9	-9	-9	3	-9	-9	-9	-9	-9	-9	-9	-9	-9	-9	-9	-9	-9	-9	-9	-9	-9	-9	-9	-9	-9	-9	-9	-9	-9	-9	-9	-9	-9	-9	-9	-9	-9	-9	-9	-9	-9	-9	-9	-9	-9	-9	-9	-9	-9	-9	-9	-9	-9	-9	-9	-9	-9	-9	-9	-9	-9	-9	-9	-9	-9	-9	-9	-9	-9	-9	-9	-9	0	-9	-9	0	-9	-9	-9	-9	-9	-9	-9	-9	1	-9	-9	-9	-9	-9	-9	-9	-9	-9	-9	-9	-9	-9	-9	-9	-9	-9	-9	-9	-9	0	-9	-9	-9	-9	-9	-9	-9	-9	-9	-9	-9	-9	-9	-9	-9	-9	-9	-9	-9	-9	-9	2	-9	-9	-9	-9	-9	-9	-9	-9	-9	-9	3	-9	-9	-9	-9	-9	-9	-9	-9	1	-9	-9	-9	-9	-9	-9	-9	-9	-9	-9	-9	-9	-9	-9	-9	-9	-9	-9	-9	-9	-9	-9	-9	-9	-9	-9	-9	-9	1	-9	-9	-9	-9	-9	-9	-9	-9	-9	-9	-9	-9	-9	-9	-9	-9	-9	-9	-9	-9	-9	-9	-9	-9	-9	-9	-9	-9	-9	-9	-9	-9	-9	-9	-9	-9	-9	-9	-9	-9	-9	-9	-9	-9	-9	-9	-9	-9	1	-9	-9	-9	-9	-9	-9	-9	-9	-9	-9	-9	-9	-9	1	-9	-9	-9	-9	-9	-9	-9	-9	2	-9	-9	-9	-9	-9	-9	-9	-9	-9	-9	2	-9	-9	-9	-9	-9	-9	-9	-9	-9	-9	-9	-9	-9	-9	-9	-9	-9	-9	-9	-9	-9	-9	-9	-9	-9	-9	-9	-9	-9	-9	-9	-9	-9	-9	-9	-9	-9	2	-9	-9	-9	-9	-9	-9	-9	-9	-9	-9	-9	0	-9	-9	-9	-9	1	-9	-9	-9	-9	-9	-9	-9	-9	2	-9	-9	-9	1	-9	-9	-9	-9	-9	-9	-9	-9	-9	-9	-9	-9	-9	-9	-9	-9	-9	-9	-9	-9	2	-9	-9	-9	-9	-9	-9	-9	-9	-9	-9	-9	-9	-9	-9	3	-9	-9	-9	-9	-9	-9	-9	-9	-9	-9	-9	-9	1	-9	-9	-9	-9	-9	-9	-9	0	-9	-9
Ck56					-9	-9	-9	-9	1	3	2	-9	-9	1	-9	-9	-9	-9	-9	-9	1	-9	-9	-9	-9	-9	-9	-9	-9	0	-9	-9	-9	-9	-9	-9	-9	-9	-9	-9	-9	-9	-9	3	-9	-9	3	-9	-9	-9	-9	-9	-9	-9	3	-9	-9	1	3	-9	-9	-9	-9	-9	-9	-9	-9	-9	-9	-9	-9	0	-9	-9	-9	-9	-9	2	-9	-9	1	-9	0	-9	-9	-9	0	2	2	0	-9	-9	-9	-9	0	-9	-9	2	-9	2	1	0	1	-9	3	-9	3	-9	-9	-9	-9	1	-9	-9	2	2	-9	1	-9	2	2	2	-9	-9	-9	-9	1	2	2	-9	2	1	-9	2	-9	-9	-9	-9	2	-9	1	-9	2	-9	1	2	1	-9	-9	-9	-9	-9	0	-9	-9	-9	0	3	3	3	3	-9	2	0	-9	-9	-9	2	3	0	-9	-9	2	-9	0	-9	0	2	-9	-9	-9	3	-9	3	-9	-9	1	-9	-9	0	-9	1	-9	3	2	-9	2	-9	0	3	-9	-9	-9	0	0	2	-9	-9	2	-9	-9	-9	3	0	2	1	3	-9	-9	-9	-9	-9	1	-9	-9	-9	-9	-9	1	2	-9	-9	-9	-9	0	-9	1	3	3	2	1	-9	1	3	3	3	3	-9	-9	-9	-9	0	2	2	3	0	-9	0	-9	2	1	-9	-9	1	-9	2	1	2	-9	0	-9	-9	-9	-9	1	2	0	-9	-9	1	-9	3	1	0	0	-9	-9	-9	1	-9	3	-9	-9	0	2	-9	-9	3	1	-9	-9	1	1	-9	-9	-9	1	-9	0	0	1	-9	-9	-9	-9	-9	2	-9	2	-9	-9	-9	-9	-9	-9	-9	3	-9	-9	3	0	-9	-9	2	0	-9	-9	-9	-9	0	1	-9	0	0	-9	-9	-9	-9	-9	-9	-9	-9	-9	1	-9	0	0	-9	2	-9	-9	-9	-9	3	-9	1	-9	0	2	-9	-9	-9	-9	-9	2	3	0	1	1	-9	-9	-9	0	-9	3	-9	0	-9	2	-9	-9	1	-9	-9	-9	-9	-9	0	-9	0	-9	-9	-9	-9	1	-9	2	3	3	3	-9	1	3	-9	2	1	3	-9	-9	2	-9	1	-9	-9	-9	-9	2	2	-9	-9	-9	-9	-9	-9	-9	-9	1	-9	-9	-9	-9	-9	-9	-9	-9	-9	-9	-9	-9	-9	-9	-9	-9	2	-9	3	-9	-9	-9	-9	-9	0	-9	-9	-9	-9	-9	-9	-9	1	-9	-9	-9	-9	-9	-9	-9	-9	-9	-9	-9	-9	-9	-9	-9	-9	0	-9	-9	-9	-9	-9	-9	-9	-9	3	-9	-9	1	-9	-9	-9	-9	-9	-9	-9	-9	-9	-9	-9	-9	-9	-9	-9	-9	-9	2	-9	0	-9	-9	-9	-9	-9	-9	-9	-9	-9	-9	-9	-9	-9	-9	-9	-9	-9	-9	-9	-9	-9	-9	-9	-9	-9	-9	-9	-9	-9	-9	-9	-9	-9	-9	-9	-9	-9	-9	-9	-9	-9	-9	-9	-9	-9	-9	-9	-9	-9	-9	-9	-9	-9	-9	0	-9	-9	-9	-9	-9	-9	-9	-9	-9	-9	-9	-9	-9	-9	-9	-9	-9	-9	-9	-9	-9	-9	-9	2	-9	-9	-9	-9	-9	-9	-9	-9	-9	-9	-9	-9	-9	-9	-9	-9	-9	-9	-9	-9	3	-9	-9	-9	-9	-9	-9	-9	-9	-9	-9	-9	-9	-9	-9	-9	-9	-9	-9	-9	-9	-9	-9	-9	-9	-9	-9	-9	-9	-9	-9	-9	-9	-9	-9	-9	-9	-9	-9	-9	-9	-9	-9	-9	-9	-9	-9	-9	-9	-9	-9	-9	-9	-9	-9	-9	-9	-9	-9	-9	-9	-9	-9	-9	-9	-9	-9	-9	-9	0	-9	-9	0	-9	-9	-9	-9	-9	-9	-9	-9	1	-9	-9	-9	-9	-9	-9	-9	-9	-9	-9	-9	-9	-9	-9	-9	-9	-9	-9	-9	-9	0	-9	-9	-9	-9	-9	-9	-9	-9	-9	-9	-9	-9	-9	-9	-9	-9	-9	-9	-9	-9	-9	2	-9	-9	-9	-9	-9	-9	-9	-9	-9	-9	3	-9	-9	-9	-9	-9	-9	-9	-9	1	-9	-9	-9	-9	-9	-9	-9	-9	-9	-9	-9	-9	-9	-9	-9	-9	-9	-9	-9	-9	-9	-9	-9	-9	-9	-9	-9	-9	1	-9	-9	-9	-9	-9	-9	-9	-9	-9	-9	-9	-9	-9	-9	-9	-9	-9	-9	-9	-9	-9	-9	-9	-9	-9	-9	-9	-9	-9	-9	-9	-9	-9	-9	-9	-9	-9	-9	-9	-9	-9	-9	-9	-9	-9	-9	-9	-9	1	-9	-9	-9	-9	-9	-9	-9	-9	-9	-9	-9	-9	-9	1	-9	-9	-9	-9	-9	-9	-9	-9	2	-9	-9	-9	-9	-9	-9	-9	-9	-9	-9	0	-9	-9	-9	-9	-9	-9	-9	-9	-9	-9	-9	-9	-9	-9	-9	-9	-9	-9	-9	-9	-9	-9	-9	-9	-9	-9	-9	-9	-9	-9	-9	-9	-9	-9	-9	-9	-9	2	-9	-9	-9	-9	-9	-9	-9	-9	-9	-9	-9	0	-9	-9	-9	-9	1	-9	-9	-9	-9	-9	-9	-9	-9	2	-9	-9	-9	1	-9	-9	-9	-9	-9	-9	-9	-9	-9	-9	-9	-9	-9	-9	-9	-9	-9	-9	-9	-9	2	-9	-9	-9	-9	-9	-9	-9	-9	-9	-9	-9	-9	-9	-9	3	-9	-9	-9	-9	-9	-9	-9	-9	-9	-9	-9	-9	1	-9	-9	-9	-9	-9	-9	-9	0	-9	-9
Ck7					-9	3	3	-9	-9	3	-9	-9	-9	-9	-9	-9	-9	-9	-9	-9	-9	-9	-9	-9	-9	-9	-9	-9	-9	0	-9	1	-9	-9	3	-9	-9	-9	-9	-9	-9	-9	-9	3	-9	-9	-9	-9	1	-9	-9	-9	-9	-9	3	-9	-9	1	3	-9	-9	3	-9	1	-9	-9	-9	-9	-9	-9	1	0	-9	-9	-9	-9	-9	2	3	-9	-9	3	-9	-9	1	1	0	-9	-9	-9	2	0	0	3	0	-9	0	2	-9	2	1	1	1	-9	3	2	3	2	-9	3	0	1	-9	-9	1	2	1	-9	3	3	2	2	-9	-9	3	-9	1	2	2	-9	-9	1	0	2	-9	0	-9	-9	2	3	1	-9	2	2	1	2	1	1	0	-9	1	-9	-9	-9	0	0	-9	-9	2	3	-9	2	2	0	-9	-9	-9	-9	3	0	1	1	-9	-9	-9	-9	2	2	-9	-9	-9	3	-9	-9	-9	-9	-9	-9	-9	0	-9	3	3	-9	2	-9	2	-9	2	3	1	2	-9	0	0	2	-9	-9	2	-9	-9	-9	3	0	2	-9	2	-9	2	-9	-9	-9	-9	-9	1	-9	-9	1	-9	-9	3	-9	3	-9	0	-9	-9	-9	1	-9	1	-9	-9	3	-9	3	3	-9	2	-9	3	0	2	2	3	-9	-9	0	2	-9	-9	2	2	-9	3	-9	1	-9	1	-9	-9	-9	-9	-9	1	2	1	3	-9	1	-9	3	1	-9	0	-9	-9	-9	-9	-9	-9	-9	-9	-9	2	-9	2	3	1	-9	-9	1	-9	-9	0	-9	-9	-9	-9	0	-9	-9	0	-9	2	-9	-9	1	2	-9	2	2	-9	-9	-9	1	3	-9	-9	-9	3	-9	0	-9	-9	2	-9	0	2	-9	2	1	0	0	-9	0	-9	0	1	1	-9	-9	-9	1	-9	0	1	1	2	2	2	-9	2	-9	-9	1	-9	-9	2	-9	-9	-9	-9	-9	1	-9	0	1	1	-9	1	-9	0	0	3	-9	0	-9	-9	-9	-9	1	-9	-9	-9	-9	-9	0	-9	0	-9	-9	-9	-9	-9	1	2	-9	-9	3	3	1	-9	-9	2	-9	-9	0	2	2	0	1	0	-9	-9	-9	2	2	-9	-9	-9	-9	-9	1	-9	-9	1	-9	-9	-9	3	-9	-9	-9	-9	-9	-9	-9	-9	-9	-9	-9	-9	2	3	1	-9	-9	-9	-9	-9	-9	-9	-9	2	-9	-9	-9	-9	1	-9	-9	-9	-9	1	-9	-9	-9	-9	-9	-9	-9	-9	-9	3	-9	0	-9	-9	-9	-9	-9	-9	-9	0	3	-9	-9	1	-9	-9	-9	-9	-9	-9	-9	-9	-9	-9	-9	-9	-9	-9	-9	-9	-9	-9	-9	0	-9	-9	-9	-9	-9	-9	-9	-9	-9	-9	-9	-9	-9	-9	-9	-9	-9	-9	-9	-9	-9	-9	-9	-9	-9	-9	-9	-9	-9	-9	-9	-9	-9	3	-9	-9	-9	-9	-9	-9	-9	-9	-9	-9	-9	-9	-9	-9	-9	-9	3	-9	-9	-9	-9	-9	-9	-9	-9	-9	-9	-9	-9	-9	-9	-9	-9	-9	-9	-9	-9	-9	-9	-9	-9	-9	-9	-9	2	-9	-9	-9	-9	-9	0	-9	-9	-9	-9	-9	2	-9	-9	-9	-9	-9	-9	-9	-9	-9	-9	-9	-9	-9	-9	-9	-9	-9	-9	-9	-9	-9	-9	-9	-9	-9	-9	-9	-9	-9	-9	-9	-9	-9	-9	-9	-9	-9	-9	-9	-9	-9	-9	-9	3	-9	-9	-9	-9	-9	-9	-9	-9	-9	-9	-9	-9	-9	-9	-9	-9	-9	3	-9	3	2	-9	-9	-9	-9	-9	-9	-9	-9	-9	-9	-9	-9	0	-9	-9	-9	-9	-9	-9	0	-9	-9	-9	-9	-9	-9	-9	-9	-9	-9	-9	-9	-9	-9	-9	-9	-9	-9	-9	-9	-9	-9	-9	-9	-9	-9	-9	-9	-9	-9	2	-9	-9	-9	-9	-9	-9	-9	-9	-9	-9	-9	-9	-9	-9	-9	-9	2	-9	-9	-9	-9	-9	-9	-9	-9	-9	-9	3	-9	-9	-9	-9	-9	-9	-9	-9	-9	-9	-9	-9	-9	-9	-9	-9	-9	-9	-9	-9	-9	-9	-9	-9	-9	-9	-9	-9	-9	-9	-9	-9	-9	-9	-9	-9	-9	3	-9	-9	-9	0	-9	-9	-9	-9	-9	-9	-9	-9	-9	-9	-9	-9	-9	-9	-9	-9	-9	-9	-9	-9	-9	-9	-9	-9	-9	3	-9	-9	-9	-9	-9	-9	-9	-9	-9	-9	-9	-9	-9	-9	-9	-9	-9	-9	-9	-9	-9	-9	-9	-9	-9	-9	-9	-9	-9	-9	-9	-9	1	-9	1	-9	-9	-9	-9	-9	-9	2	-9	-9	-9	-9	1	-9	-9	-9	-9	-9	-9	-9	-9	-9	-9	-9	-9	-9	-9	-9	-9	-9	-9	-9	-9	-9	-9	-9	-9	-9	-9	-9	-9	-9	-9	-9	-9	-9	-9	-9	-9	-9	-9	-9	-9	-9	-9	-9	2	-9	-9	1	-9	-9	-9	-9	-9	-9	-9	-9	-9	-9	-9	-9	-9	1	-9	-9	-9	-9	-9	-9	-9	-9	2	-9	-9	-9	-9	-9	-9	-9	-9	-9	-9	-9	-9	-9	-9	-9	-9	-9	-9	-9	-9	-9	-9	-9	-9	2	-9	-9	1	-9	-9	-9	-9	-9	-9	-9	-9	-9	-9	-9	3	-9	-9	-9	-9	-9	-9	-9	-9	-9	-9	-9	-9	-9	-9	-9	-9	-9	-9	-9	-9	-9	-9	-9
Ck7					-9	3	3	-9	-9	3	-9	-9	-9	-9	-9	-9	-9	-9	-9	-9	-9	-9	-9	-9	-9	-9	-9	-9	-9	0	-9	0	-9	-9	3	-9	-9	-9	-9	-9	-9	-9	-9	3	-9	-9	-9	-9	1	-9	-9	-9	-9	-9	3	-9	-9	1	3	-9	-9	3	-9	1	-9	-9	-9	-9	-9	-9	1	0	-9	-9	-9	-9	-9	2	3	-9	-9	3	-9	-9	1	1	0	-9	-9	-9	2	0	0	3	0	-9	0	2	-9	2	1	1	1	-9	3	2	3	2	-9	3	0	1	-9	-9	1	2	1	-9	3	3	2	2	-9	-9	3	-9	1	2	0	-9	-9	1	0	2	-9	0	-9	-9	2	3	1	-9	2	2	1	2	1	1	0	-9	1	-9	-9	-9	0	0	-9	-9	2	3	-9	2	2	0	-9	-9	-9	-9	3	0	3	1	-9	-9	-9	-9	0	2	-9	-9	-9	3	-9	-9	-9	-9	-9	-9	-9	0	-9	3	3	-9	2	-9	2	-9	2	3	1	2	-9	0	0	2	-9	-9	2	-9	-9	-9	3	0	2	-9	2	-9	2	-9	-9	-9	-9	-9	3	-9	-9	1	-9	-9	3	-9	3	-9	0	-9	-9	-9	1	-9	1	-9	-9	3	-9	3	3	-9	2	-9	3	0	2	2	3	-9	-9	0	2	-9	-9	2	2	-9	3	-9	1	-9	1	-9	-9	-9	-9	-9	1	2	0	3	-9	1	-9	3	1	-9	0	-9	-9	-9	-9	-9	-9	-9	-9	-9	2	-9	2	3	1	-9	-9	1	-9	-9	0	-9	-9	-9	-9	0	-9	-9	0	-9	0	-9	-9	1	2	-9	2	2	-9	-9	-9	1	3	-9	-9	-9	3	-9	0	-9	-9	2	-9	0	2	-9	2	1	0	0	-9	0	-9	0	1	1	-9	-9	-9	1	-9	0	1	1	2	2	2	-9	2	-9	-9	1	-9	-9	2	-9	-9	-9	-9	-9	1	-9	0	1	1	-9	1	-9	0	0	3	-9	0	-9	-9	-9	-9	1	-9	-9	-9	-9	-9	0	-9	0	-9	-9	-9	-9	-9	1	2	-9	-9	3	3	1	-9	-9	2	-9	-9	0	2	2	0	1	0	-9	-9	-9	2	2	-9	-9	-9	-9	-9	1	-9	-9	1	-9	-9	-9	3	-9	-9	-9	-9	-9	-9	-9	-9	-9	-9	-9	-9	2	3	1	-9	-9	-9	-9	-9	-9	-9	-9	2	-9	-9	-9	-9	1	-9	-9	-9	-9	1	-9	-9	-9	-9	-9	-9	-9	-9	-9	3	-9	0	-9	-9	-9	-9	-9	-9	-9	0	3	-9	-9	1	-9	-9	-9	-9	-9	-9	-9	-9	-9	-9	-9	-9	-9	-9	-9	-9	-9	-9	-9	0	-9	-9	-9	-9	-9	-9	-9	-9	-9	-9	-9	-9	-9	-9	-9	-9	-9	-9	-9	-9	-9	-9	-9	-9	-9	-9	-9	-9	-9	-9	-9	-9	-9	3	-9	-9	-9	-9	-9	-9	-9	-9	-9	-9	-9	-9	-9	-9	-9	-9	3	-9	-9	-9	-9	-9	-9	-9	-9	-9	-9	-9	-9	-9	-9	-9	-9	-9	-9	-9	-9	-9	-9	-9	-9	-9	-9	-9	2	-9	-9	-9	-9	-9	0	-9	-9	-9	-9	-9	2	-9	-9	-9	-9	-9	-9	-9	-9	-9	-9	-9	-9	-9	-9	-9	-9	-9	-9	-9	-9	-9	-9	-9	-9	-9	-9	-9	-9	-9	-9	-9	-9	-9	-9	-9	-9	-9	-9	-9	-9	-9	-9	-9	3	-9	-9	-9	-9	-9	-9	-9	-9	-9	-9	-9	-9	-9	-9	-9	-9	-9	3	-9	3	2	-9	-9	-9	-9	-9	-9	-9	-9	-9	-9	-9	-9	0	-9	-9	-9	-9	-9	-9	0	-9	-9	-9	-9	-9	-9	-9	-9	-9	-9	-9	-9	-9	-9	-9	-9	-9	-9	-9	-9	-9	-9	-9	-9	-9	-9	-9	-9	-9	-9	3	-9	-9	-9	-9	-9	-9	-9	-9	-9	-9	-9	-9	-9	-9	-9	-9	2	-9	-9	-9	-9	-9	-9	-9	-9	-9	-9	3	-9	-9	-9	-9	-9	-9	-9	-9	-9	-9	-9	-9	-9	-9	-9	-9	-9	-9	-9	-9	-9	-9	-9	-9	-9	-9	-9	-9	-9	-9	-9	-9	-9	-9	-9	-9	-9	3	-9	-9	-9	0	-9	-9	-9	-9	-9	-9	-9	-9	-9	-9	-9	-9	-9	-9	-9	-9	-9	-9	-9	-9	-9	-9	-9	-9	-9	3	-9	-9	-9	-9	-9	-9	-9	-9	-9	-9	-9	-9	-9	-9	-9	-9	-9	-9	-9	-9	-9	-9	-9	-9	-9	-9	-9	-9	-9	-9	-9	-9	1	-9	1	-9	-9	-9	-9	-9	-9	2	-9	-9	-9	-9	3	-9	-9	-9	-9	-9	-9	-9	-9	-9	-9	-9	-9	-9	-9	-9	-9	-9	-9	-9	-9	-9	-9	-9	-9	-9	-9	-9	-9	-9	-9	-9	-9	-9	-9	-9	-9	-9	-9	-9	-9	-9	-9	-9	2	-9	-9	1	-9	-9	-9	-9	-9	-9	-9	-9	-9	-9	-9	-9	-9	1	-9	-9	-9	-9	-9	-9	-9	-9	2	-9	-9	-9	-9	-9	-9	-9	-9	-9	-9	-9	-9	-9	-9	-9	-9	-9	-9	-9	-9	-9	-9	-9	-9	2	-9	-9	1	-9	-9	-9	-9	-9	-9	-9	-9	-9	-9	-9	3	-9	-9	-9	-9	-9	-9	-9	-9	-9	-9	-9	-9	-9	-9	-9	-9	-9	-9	-9	-9	-9	-9	-9
Ck80					-9	-9	-9	-9	-9	1	-9	1	-9	-9	1	-9	3	-9	-9	-9	-9	3	-9	1	1	-9	-9	3	-9	0	-9	-9	0	0	1	2	-9	0	-9	-9	-9	2	-9	-9	-9	-9	2	-9	-9	-9	-9	-9	-9	-9	3	-9	-9	1	3	-9	-9	3	2	-9	3	1	-9	-9	-9	0	-9	0	-9	1	-9	-9	2	-9	-9	-9	-9	-9	-9	-9	-9	1	-9	-9	2	-9	2	-9	-9	-9	-9	-9	0	-9	-9	2	-9	-9	1	-9	1	2	-9	-9	-9	-9	-9	-9	-9	-9	2	2	-9	-9	-9	-9	-9	2	-9	-9	-9	-9	-9	-9	-9	-9	-9	-9	-9	-9	2	-9	-9	-9	-9	-9	-9	2	-9	-9	1	-9	-9	-9	-9	-9	-9	0	-9	-9	-9	-9	-9	-9	-9	3	-9	3	2	-9	-9	-9	-9	-9	3	-9	-9	-9	-9	-9	-9	-9	-9	-9	-9	-9	-9	-9	3	-9	-9	-9	1	-9	-9	-9	-9	-9	-9	-9	-9	-9	2	-9	-9	3	-9	-9	-9	-9	-9	2	-9	-9	2	-9	1	-9	-9	0	2	-9	-9	-9	-9	-9	-9	-9	-9	0	-9	-9	-9	-9	-9	-9	-9	-9	-9	-9	-9	-9	-9	-9	1	-9	-9	0	-9	-9	-9	1	-9	-9	-9	-9	-9	-9	-9	-9	-9	-9	-9	-9	-9	2	-9	2	-9	-9	-9	-9	1	-9	-9	-9	-9	-9	-9	-9	-9	2	-9	-9	-9	-9	-9	-9	-9	0	-9	-9	-9	-9	-9	-9	-9	-9	-9	-9	-9	-9	-9	-9	-9	2	-9	-9	-9	-9	2	-9	-9	0	-9	-9	-9	-9	-9	2	-9	-9	-9	-9	2	2	-9	-9	-9	-9	-9	-9	-9	-9	-9	-9	-9	-9	-9	-9	-9	-9	-9	-9	-9	-9	-9	-9	-9	-9	-9	-9	-9	-9	-9	1	3	-9	-9	3	-9	-9	-9	-9	2	2	-9	-9	-9	-9	-9	-9	-9	-9	-9	-9	-9	3	-9	-9	-9	3	-9	-9	1	-9	-9	-9	-9	-9	3	-9	-9	-9	-9	2	3	1	-9	1	-9	3	3	-9	-9	0	-9	-9	-9	-9	-9	-9	2	-9	-9	-9	3	-9	-9	0	2	-9	-9	-9	-9	-9	-9	3	-9	3	3	0	2	2	3	1	2	2	0	-9	1	3	3	3	0	-9	-9	2	-9	-9	-9	-9	2	1	-9	1	-9	-9	1	2	-9	-9	0	0	-9	3	2	-9	0	-9	-9	-9	-9	1	-9	1	-9	-9	-9	-9	1	-9	-9	1	-9	-9	1	-9	-9	1	-9	-9	0	-9	-9	-9	-9	-9	-9	-9	-9	-9	-9	-9	1	-9	-9	-9	1	-9	-9	-9	-9	-9	2	-9	-9	-9	-9	-9	-9	-9	2	-9	0	-9	0	-9	-9	-9	-9	-9	-9	-9	-9	-9	-9	-9	-9	-9	-9	-9	-9	-9	-9	-9	-9	-9	-9	-9	-9	-9	-9	-9	-9	-9	-9	-9	-9	-9	-9	-9	-9	-9	-9	-9	-9	-9	-9	-9	-9	-9	-9	-9	-9	-9	-9	-9	1	-9	-9	-9	-9	-9	-9	-9	-9	-9	-9	-9	-9	-9	-9	-9	-9	-9	-9	-9	-9	-9	0	-9	-9	2	-9	-9	-9	-9	-9	-9	-9	-9	-9	-9	-9	-9	-9	-9	-9	1	2	-9	-9	-9	-9	-9	-9	-9	-9	-9	0	-9	-9	-9	-9	-9	-9	-9	-9	-9	-9	-9	-9	-9	-9	2	-9	-9	1	-9	-9	2	-9	-9	-9	-9	-9	-9	-9	-9	-9	-9	-9	-9	-9	-9	-9	-9	-9	-9	-9	-9	-9	-9	-9	-9	-9	-9	-9	-9	-9	-9	-9	-9	-9	-9	-9	-9	-9	-9	-9	-9	-9	0	2	-9	0	-9	-9	-9	-9	-9	-9	2	-9	-9	-9	-9	-9	-9	-9	-9	3	-9	-9	-9	-9	-9	-9	-9	-9	-9	3	-9	-9	-9	-9	-9	-9	3	-9	2	-9	-9	3	-9	-9	-9	-9	-9	-9	3	-9	-9	-9	-9	-9	-9	-9	-9	-9	-9	-9	-9	-9	-9	-9	-9	-9	3	-9	-9	-9	-9	-9	-9	-9	-9	-9	-9	-9	-9	-9	-9	3	-9	-9	-9	-9	-9	-9	-9	-9	-9	-9	-9	-9	-9	-9	-9	-9	-9	-9	-9	-9	-9	-9	3	-9	3	0	-9	-9	-9	-9	-9	-9	-9	-9	-9	-9	-9	-9	-9	-9	-9	-9	-9	-9	-9	-9	1	-9	-9	-9	-9	-9	-9	-9	-9	-9	-9	-9	-9	-9	2	-9	-9	-9	-9	-9	-9	-9	-9	-9	-9	-9	-9	-9	-9	-9	-9	-9	-9	-9	-9	-9	-9	-9	-9	-9	-9	-9	-9	-9	-9	-9	-9	-9	2	-9	-9	-9	2	-9	-9	-9	-9	-9	-9	-9	-9	-9	-9	-9	-9	-9	-9	-9	-9	-9	-9	-9	-9	-9	-9	-9	-9	-9	-9	-9	-9	-9	-9	-9	-9	-9	-9	-9	-9	-9	-9	-9	-9	-9	-9	-9	-9	-9	1	-9	1	0	-9	-9	-9	-9	-9	-9	-9	-9	0	-9	-9	-9	1	-9	-9	-9	-9	-9	-9	-9	-9	-9	-9	-9	-9	-9	-9	-9	-9	-9	-9	-9	-9	-9	-9	-9	-9	-9	-9	-9	-9	-9	-9	-9	-9	-9	2	-9	-9	-9	-9	-9	-9	-9	-9	-9	3	-9	-9	-9	-9	-9	3	-9	-9	-9	-9	-9	1	-9	-9	2	-9	-9	-9	-9	-9	-9	3	-9	-9	-9	-9	-9	-9
Ck80					-9	-9	-9	-9	-9	3	-9	1	-9	-9	3	-9	3	-9	-9	-9	-9	3	-9	1	1	-9	-9	3	-9	0	-9	-9	0	0	3	2	-9	0	-9	-9	-9	2	-9	-9	-9	-9	2	-9	-9	-9	-9	-9	-9	-9	3	-9	-9	1	3	-9	-9	3	2	-9	3	1	-9	-9	-9	0	-9	0	-9	1	-9	-9	0	-9	-9	-9	-9	-9	-9	-9	-9	1	-9	-9	2	-9	2	-9	-9	-9	-9	-9	0	-9	-9	2	-9	-9	1	-9	1	2	-9	-9	-9	-9	-9	-9	-9	-9	2	2	-9	-9	-9	-9	-9	2	-9	-9	-9	-9	-9	-9	-9	-9	-9	-9	-9	-9	2	-9	-9	-9	-9	-9	-9	2	-9	-9	1	-9	-9	-9	-9	-9	-9	0	-9	-9	-9	-9	-9	-9	-9	3	-9	3	2	-9	-9	-9	-9	-9	3	-9	-9	-9	-9	-9	-9	-9	-9	-9	-9	-9	-9	-9	3	-9	-9	-9	1	-9	-9	-9	-9	-9	-9	-9	-9	-9	2	-9	-9	3	-9	-9	-9	-9	-9	2	-9	-9	2	-9	1	-9	-9	0	2	-9	-9	-9	-9	-9	-9	-9	-9	0	-9	-9	-9	-9	-9	-9	-9	-9	-9	-9	-9	-9	-9	-9	1	-9	-9	0	-9	-9	-9	1	-9	-9	-9	-9	-9	-9	-9	-9	-9	-9	-9	-9	-9	2	-9	2	-9	-9	-9	-9	1	-9	-9	-9	-9	-9	-9	-9	-9	2	-9	-9	-9	-9	-9	-9	-9	0	-9	-9	-9	-9	-9	-9	-9	-9	-9	-9	-9	-9	-9	-9	-9	2	-9	-9	-9	-9	2	-9	-9	0	-9	-9	-9	-9	-9	2	-9	-9	-9	-9	2	2	-9	-9	-9	-9	-9	-9	-9	-9	-9	-9	-9	-9	-9	-9	-9	-9	-9	-9	-9	-9	-9	-9	-9	-9	-9	-9	-9	-9	-9	1	3	-9	-9	3	-9	-9	-9	-9	2	2	-9	-9	-9	-9	-9	-9	-9	-9	-9	-9	-9	3	-9	-9	-9	3	-9	-9	1	-9	-9	-9	-9	-9	3	-9	-9	-9	-9	2	3	1	-9	1	-9	3	3	-9	-9	0	-9	-9	-9	-9	-9	-9	2	-9	-9	-9	3	-9	-9	0	2	-9	-9	-9	-9	-9	-9	3	-9	3	3	0	2	2	3	3	2	2	0	-9	1	3	3	3	0	-9	-9	2	-9	-9	-9	-9	2	1	-9	1	-9	-9	3	2	-9	-9	0	0	-9	3	2	-9	0	-9	-9	-9	-9	1	-9	0	-9	-9	-9	-9	1	-9	-9	1	-9	-9	1	-9	-9	1	-9	-9	0	-9	-9	-9	-9	-9	-9	-9	-9	-9	-9	-9	1	-9	-9	-9	1	-9	-9	-9	-9	-9	2	-9	-9	-9	-9	-9	-9	-9	2	-9	0	-9	0	-9	-9	-9	-9	-9	-9	-9	-9	-9	-9	-9	-9	-9	-9	-9	-9	-9	-9	-9	-9	-9	-9	-9	-9	-9	-9	-9	-9	-9	-9	-9	-9	-9	-9	-9	-9	-9	-9	-9	-9	-9	-9	-9	-9	-9	-9	-9	-9	-9	-9	-9	0	-9	-9	-9	-9	-9	-9	-9	-9	-9	-9	-9	-9	-9	-9	-9	-9	-9	-9	-9	-9	-9	0	-9	-9	2	-9	-9	-9	-9	-9	-9	-9	-9	-9	-9	-9	-9	-9	-9	-9	0	2	-9	-9	-9	-9	-9	-9	-9	-9	-9	0	-9	-9	-9	-9	-9	-9	-9	-9	-9	-9	-9	-9	-9	-9	2	-9	-9	1	-9	-9	2	-9	-9	-9	-9	-9	-9	-9	-9	-9	-9	-9	-9	-9	-9	-9	-9	-9	-9	-9	-9	-9	-9	-9	-9	-9	-9	-9	-9	-9	-9	-9	-9	-9	-9	-9	-9	-9	-9	-9	-9	-9	0	2	-9	0	-9	-9	-9	-9	-9	-9	2	-9	-9	-9	-9	-9	-9	-9	-9	3	-9	-9	-9	-9	-9	-9	-9	-9	-9	3	-9	-9	-9	-9	-9	-9	3	-9	2	-9	-9	3	-9	-9	-9	-9	-9	-9	3	-9	-9	-9	-9	-9	-9	-9	-9	-9	-9	-9	-9	-9	-9	-9	-9	-9	3	-9	-9	-9	-9	-9	-9	-9	-9	-9	-9	-9	-9	-9	-9	3	-9	-9	-9	-9	-9	-9	-9	-9	-9	-9	-9	-9	-9	-9	-9	-9	-9	-9	-9	-9	-9	-9	3	-9	3	0	-9	-9	-9	-9	-9	-9	-9	-9	-9	-9	-9	-9	-9	-9	-9	-9	-9	-9	-9	-9	1	-9	-9	-9	-9	-9	-9	-9	-9	-9	-9	-9	-9	-9	2	-9	-9	-9	-9	-9	-9	-9	-9	-9	-9	-9	-9	-9	-9	-9	-9	-9	-9	-9	-9	-9	-9	-9	-9	-9	-9	-9	-9	-9	-9	-9	-9	-9	2	-9	-9	-9	2	-9	-9	-9	-9	-9	-9	-9	-9	-9	-9	-9	-9	-9	-9	-9	-9	-9	-9	-9	-9	-9	-9	-9	-9	-9	-9	-9	-9	-9	-9	-9	-9	-9	-9	-9	-9	-9	-9	-9	-9	-9	-9	-9	-9	-9	1	-9	1	0	-9	-9	-9	-9	-9	-9	-9	-9	0	-9	-9	-9	1	-9	-9	-9	-9	-9	-9	-9	-9	-9	-9	-9	-9	-9	-9	-9	-9	-9	-9	-9	-9	-9	-9	-9	-9	-9	-9	-9	-9	-9	-9	-9	-9	-9	2	-9	-9	-9	-9	-9	-9	-9	-9	-9	3	-9	-9	-9	-9	-9	3	-9	-9	-9	-9	-9	1	-9	-9	2	-9	-9	-9	-9	-9	-9	3	-9	-9	-9	-9	-9	-9
Ck81					-9	-9	1	-9	-9	1	-9	1	-9	-9	3	-9	3	-9	-9	-9	-9	3	1	-9	1	-9	-9	3	-9	0	-9	1	-9	-9	-9	-9	-9	-9	-9	-9	-9	-9	-9	3	-9	-9	-9	1	-9	-9	-9	-9	-9	-9	-9	-9	-9	-9	3	-9	-9	-9	2	-9	-9	1	-9	-9	-9	-9	-9	0	-9	-9	-9	-9	-9	-9	-9	-9	-9	-9	-9	-9	1	1	-9	-9	2	-9	2	-9	-9	-9	-9	-9	-9	-9	-9	-9	-9	-9	1	-9	1	2	-9	2	-9	1	-9	-9	-9	-9	2	2	-9	-9	-9	-9	-9	2	-9	3	-9	-9	-9	-9	-9	0	-9	-9	-9	-9	-9	-9	-9	2	-9	-9	-9	2	-9	-9	-9	-9	-9	-9	-9	-9	-9	-9	-9	-9	-9	-9	-9	-9	-9	3	-9	3	-9	-9	-9	-9	-9	-9	3	-9	-9	-9	-9	-9	-9	-9	-9	-9	-9	-9	-9	-9	-9	-9	-9	-9	1	-9	-9	-9	-9	-9	0	-9	-9	-9	-9	-9	-9	3	-9	-9	-9	-9	-9	-9	-9	-9	2	-9	1	-9	-9	0	2	-9	-9	-9	-9	-9	-9	-9	-9	-9	-9	2	-9	-9	-9	-9	-9	3	-9	-9	-9	2	-9	-9	-9	-9	-9	-9	-9	-9	-9	1	-9	-9	-9	-9	-9	-9	-9	-9	-9	0	-9	-9	-9	-9	-9	2	-9	-9	-9	-9	1	2	-9	-9	2	-9	-9	-9	-9	2	-9	-9	-9	-9	-9	-9	-9	-9	-9	-9	-9	-9	-9	-9	-9	-9	-9	-9	-9	-9	-9	-9	-9	-9	-9	-9	-9	3	-9	-9	-9	-9	-9	-9	-9	-9	0	-9	0	1	-9	-9	2	-9	-9	-9	-9	-9	-9	-9	-9	-9	-9	-9	-9	-9	-9	-9	-9	-9	3	-9	-9	-9	-9	-9	-9	-9	-9	0	-9	-9	-9	1	-9	-9	-9	3	-9	-9	-9	2	2	2	-9	-9	-9	-9	-9	-9	0	-9	-9	-9	-9	-9	-9	-9	-9	3	-9	-9	1	-9	-9	-9	-9	-9	-9	-9	-9	-9	-9	-9	-9	1	-9	-9	-9	-9	3	-9	-9	0	-9	-9	-9	1	-9	-9	2	-9	-9	-9	-9	-9	-9	-9	2	-9	-9	-9	-9	-9	-9	3	-9	3	3	-9	2	2	-9	1	2	2	0	3	1	3	3	3	0	1	3	2	1	2	0	3	0	1	2	3	0	2	3	2	-9	-9	0	-9	-9	3	-9	-9	0	-9	-9	-9	-9	1	0	1	-9	-9	2	-9	1	-9	-9	1	-9	-9	-9	1	-9	1	-9	-9	0	-9	-9	-9	-9	-9	-9	-9	-9	-9	-9	-9	1	-9	-9	-9	-9	-9	-9	-9	-9	-9	-9	-9	-9	-9	-9	-9	-9	-9	2	2	-9	-9	0	-9	2	-9	-9	-9	-9	-9	-9	-9	-9	-9	-9	-9	-9	-9	-9	2	-9	-9	-9	-9	-9	-9	-9	-9	-9	-9	-9	-9	-9	-9	-9	-9	-9	-9	-9	-9	-9	-9	-9	-9	-9	-9	-9	-9	0	-9	-9	-9	-9	-9	1	-9	-9	-9	-9	-9	-9	-9	-9	-9	-9	-9	-9	-9	-9	-9	-9	-9	-9	-9	-9	-9	0	-9	-9	2	-9	-9	-9	-9	-9	-9	-9	-9	-9	-9	-9	-9	-9	-9	-9	1	2	-9	-9	-9	-9	-9	-9	-9	-9	-9	-9	-9	-9	-9	-9	-9	-9	-9	-9	-9	-9	-9	-9	-9	-9	2	-9	-9	-9	-9	-9	2	-9	-9	-9	-9	-9	-9	-9	-9	-9	-9	-9	-9	-9	-9	-9	-9	-9	-9	-9	-9	0	3	-9	-9	-9	-9	-9	-9	-9	-9	0	-9	-9	-9	-9	-9	-9	-9	-9	-9	-9	0	2	-9	-9	-9	-9	-9	0	-9	-9	-9	-9	-9	-9	-9	-9	-9	-9	-9	3	-9	-9	-9	-9	-9	-9	-9	-9	-9	-9	-9	-9	-9	-9	-9	-9	3	-9	-9	-9	-9	-9	-9	-9	-9	-9	-9	-9	-9	-9	-9	-9	-9	-9	-9	2	-9	-9	-9	-9	-9	-9	-9	-9	-9	-9	3	-9	-9	-9	-9	-9	-9	-9	2	-9	-9	-9	-9	-9	-9	3	-9	-9	-9	-9	-9	-9	-9	-9	-9	-9	-9	-9	-9	-9	-9	-9	-9	-9	-9	1	-9	-9	3	-9	3	-9	-9	-9	-9	-9	-9	-9	-9	-9	-9	-9	-9	-9	-9	-9	-9	-9	-9	-9	-9	-9	1	-9	-9	-9	-9	-9	-9	-9	-9	-9	-9	-9	-9	-9	-9	-9	-9	-9	-9	-9	-9	-9	-9	-9	-9	-9	-9	3	-9	-9	-9	-9	-9	-9	-9	-9	-9	-9	-9	-9	-9	-9	-9	-9	-9	-9	-9	-9	2	-9	-9	-9	-9	-9	-9	-9	-9	-9	-9	-9	-9	-9	-9	-9	-9	-9	-9	-9	-9	-9	-9	-9	-9	-9	-9	-9	-9	-9	-9	-9	-9	-9	-9	-9	3	-9	-9	-9	-9	-9	-9	-9	-9	-9	-9	-9	-9	-9	-9	-9	-9	0	-9	-9	-9	-9	-9	-9	0	0	3	-9	-9	1	1	-9	-9	-9	-9	-9	-9	2	-9	-9	-9	-9	-9	-9	-9	-9	-9	-9	-9	-9	-9	-9	-9	-9	-9	-9	-9	-9	-9	-9	-9	-9	-9	-9	2	2	-9	-9	-9	-9	-9	-9	-9	-9	3	-9	-9	-9	-9	-9	-9	-9	-9	-9	-9	-9	1	-9	-9	2	-9	-9	-9	-9	-9	-9	3	-9	-9	-9	2	-9	-9
Ck81					-9	-9	1	-9	-9	3	-9	1	-9	-9	3	-9	3	-9	-9	-9	-9	3	1	-9	1	-9	-9	3	-9	0	-9	1	-9	-9	-9	-9	-9	-9	-9	-9	-9	-9	-9	3	-9	-9	-9	1	-9	-9	-9	-9	-9	-9	-9	-9	-9	-9	3	-9	-9	-9	0	-9	-9	0	-9	-9	-9	-9	-9	0	-9	-9	-9	-9	-9	-9	-9	-9	-9	-9	-9	-9	1	1	-9	-9	2	-9	2	-9	-9	-9	-9	-9	-9	-9	-9	-9	-9	-9	1	-9	1	2	-9	2	-9	3	-9	-9	-9	-9	2	2	-9	-9	-9	-9	-9	2	-9	3	-9	-9	-9	-9	-9	0	-9	-9	-9	-9	-9	-9	-9	2	-9	-9	-9	2	-9	-9	-9	-9	-9	-9	-9	-9	-9	-9	-9	-9	-9	-9	-9	-9	-9	3	-9	3	-9	-9	-9	-9	-9	-9	3	-9	-9	-9	-9	-9	-9	-9	-9	-9	-9	-9	-9	-9	-9	-9	-9	-9	1	-9	-9	-9	-9	-9	0	-9	-9	-9	-9	-9	-9	3	-9	-9	-9	-9	-9	-9	-9	-9	2	-9	1	-9	-9	0	2	-9	-9	-9	-9	-9	-9	-9	-9	-9	-9	3	-9	-9	-9	-9	-9	3	-9	-9	-9	2	-9	-9	-9	-9	-9	-9	-9	-9	-9	1	-9	-9	-9	-9	-9	-9	-9	-9	-9	0	-9	-9	-9	-9	-9	2	-9	-9	-9	-9	1	2	-9	-9	0	-9	-9	-9	-9	2	-9	-9	-9	-9	-9	-9	-9	-9	-9	-9	-9	-9	-9	-9	-9	-9	-9	-9	-9	-9	-9	-9	-9	-9	-9	-9	-9	3	-9	-9	-9	-9	-9	-9	-9	-9	0	-9	0	1	-9	-9	2	-9	-9	-9	-9	-9	-9	-9	-9	-9	-9	-9	-9	-9	-9	-9	-9	-9	3	-9	-9	-9	-9	-9	-9	-9	-9	0	-9	-9	-9	1	-9	-9	-9	3	-9	-9	-9	2	2	2	-9	-9	-9	-9	-9	-9	0	-9	-9	-9	-9	-9	-9	-9	-9	3	-9	-9	1	-9	-9	-9	-9	-9	-9	-9	-9	-9	-9	-9	-9	1	-9	-9	-9	-9	3	-9	-9	0	-9	-9	-9	1	-9	-9	2	-9	-9	-9	-9	-9	-9	-9	2	-9	-9	-9	-9	-9	-9	3	-9	3	3	-9	2	2	-9	3	2	2	0	3	1	3	3	3	0	1	3	2	1	2	0	3	0	1	2	3	0	0	3	3	-9	-9	0	-9	-9	3	-9	-9	0	-9	-9	-9	-9	1	0	1	-9	-9	0	-9	1	-9	-9	1	-9	-9	-9	1	-9	1	-9	-9	0	-9	-9	-9	-9	-9	-9	-9	-9	-9	-9	-9	1	-9	-9	-9	-9	-9	-9	-9	-9	-9	-9	-9	-9	-9	-9	-9	-9	-9	2	2	-9	-9	0	-9	2	-9	-9	-9	-9	-9	-9	-9	-9	-9	-9	-9	-9	-9	-9	2	-9	-9	-9	-9	-9	-9	-9	-9	-9	-9	-9	-9	-9	-9	-9	-9	-9	-9	-9	-9	-9	-9	-9	-9	-9	-9	-9	-9	0	-9	-9	-9	-9	-9	0	-9	-9	-9	-9	-9	-9	-9	-9	-9	-9	-9	-9	-9	-9	-9	-9	-9	-9	-9	-9	-9	0	-9	-9	2	-9	-9	-9	-9	-9	-9	-9	-9	-9	-9	-9	-9	-9	-9	-9	0	1	-9	-9	-9	-9	-9	-9	-9	-9	-9	-9	-9	-9	-9	-9	-9	-9	-9	-9	-9	-9	-9	-9	-9	-9	2	-9	-9	-9	-9	-9	2	-9	-9	-9	-9	-9	-9	-9	-9	-9	-9	-9	-9	-9	-9	-9	-9	-9	-9	-9	-9	0	3	-9	-9	-9	-9	-9	-9	-9	-9	0	-9	-9	-9	-9	-9	-9	-9	-9	-9	-9	0	2	-9	-9	-9	-9	-9	0	-9	-9	-9	-9	-9	-9	-9	-9	-9	-9	-9	3	-9	-9	-9	-9	-9	-9	-9	-9	-9	-9	-9	-9	-9	-9	-9	-9	3	-9	-9	-9	-9	-9	-9	-9	-9	-9	-9	-9	-9	-9	-9	-9	-9	-9	-9	2	-9	-9	-9	-9	-9	-9	-9	-9	-9	-9	3	-9	-9	-9	-9	-9	-9	-9	2	-9	-9	-9	-9	-9	-9	3	-9	-9	-9	-9	-9	-9	-9	-9	-9	-9	-9	-9	-9	-9	-9	-9	-9	-9	-9	1	-9	-9	3	-9	3	-9	-9	-9	-9	-9	-9	-9	-9	-9	-9	-9	-9	-9	-9	-9	-9	-9	-9	-9	-9	-9	1	-9	-9	-9	-9	-9	-9	-9	-9	-9	-9	-9	-9	-9	-9	-9	-9	-9	-9	-9	-9	-9	-9	-9	-9	-9	-9	3	-9	-9	-9	-9	-9	-9	-9	-9	-9	-9	-9	-9	-9	-9	-9	-9	-9	-9	-9	-9	2	-9	-9	-9	-9	-9	-9	-9	-9	-9	-9	-9	-9	-9	-9	-9	-9	-9	-9	-9	-9	-9	-9	-9	-9	-9	-9	-9	-9	-9	-9	-9	-9	-9	-9	-9	3	-9	-9	-9	-9	-9	-9	-9	-9	-9	-9	-9	-9	-9	-9	-9	-9	0	-9	-9	-9	-9	-9	-9	0	0	3	-9	-9	1	1	-9	-9	-9	-9	-9	-9	0	-9	-9	-9	-9	-9	-9	-9	-9	-9	-9	-9	-9	-9	-9	-9	-9	-9	-9	-9	-9	-9	-9	-9	-9	-9	-9	2	2	-9	-9	-9	-9	-9	-9	-9	-9	3	-9	-9	-9	-9	-9	-9	-9	-9	-9	-9	-9	1	-9	-9	2	-9	-9	-9	-9	-9	-9	3	-9	-9	-9	2	-9	-9
Ck83					3	-9	1	3	-9	-9	-9	1	2	-9	1	-9	3	-9	-9	-9	-9	3	1	-9	-9	3	3	3	-9	0	-9	-9	0	0	1	2	-9	0	-9	-9	-9	2	-9	3	-9	-9	-9	-9	1	-9	-9	-9	-9	-9	3	-9	-9	-9	3	-9	-9	-9	2	-9	-9	1	-9	-9	-9	-9	1	0	-9	-9	-9	-9	2	-9	-9	1	-9	-9	-9	-9	-9	1	-9	-9	2	-9	2	-9	-9	1	-9	-9	0	-9	-9	-9	-9	-9	1	-9	1	-9	-9	2	-9	-9	-9	-9	-9	-9	2	2	0	-9	-9	-9	-9	2	-9	-9	-9	0	-9	-9	-9	-9	-9	-9	-9	-9	2	-9	-9	-9	-9	-9	-9	-9	-9	-9	1	-9	-9	-9	-9	-9	-9	0	-9	2	0	-9	-9	-9	-9	3	-9	3	2	-9	-9	3	0	-9	3	0	-9	1	-9	-9	-9	-9	-9	-9	-9	-9	-9	-9	3	-9	-9	-9	1	-9	-9	-9	-9	-9	-9	-9	-9	-9	2	-9	-9	3	-9	-9	-9	-9	-9	2	-9	-9	2	-9	1	-9	-9	0	2	-9	-9	3	-9	-9	-9	-9	-9	-9	-9	-9	-9	-9	-9	-9	-9	-9	-9	-9	-9	2	-9	1	1	-9	-9	0	-9	-9	-9	1	-9	2	-9	-9	-9	-9	-9	-9	-9	0	-9	-9	-9	2	-9	-9	2	-9	-9	-9	1	-9	-9	0	2	-9	1	-9	-9	2	-9	3	-9	-9	0	-9	-9	-9	-9	1	-9	3	-9	-9	-9	-9	-9	-9	-9	-9	-9	-9	-9	2	0	-9	-9	-9	-9	-9	-9	0	-9	-9	-9	2	0	-9	-9	1	-9	-9	2	2	2	2	-9	-9	-9	1	-9	-9	-9	-9	-9	-9	-9	-9	-9	-9	-9	-9	-9	-9	-9	-9	-9	-9	-9	0	-9	-9	-9	1	-9	1	-9	3	-9	-9	-9	-9	2	2	-9	-9	-9	-9	-9	-9	0	0	2	-9	-9	3	0	3	-9	3	-9	-9	1	-9	-9	-9	-9	2	-9	-9	-9	-9	-9	-9	-9	-9	-9	-9	-9	-9	3	-9	-9	0	-9	-9	-9	1	-9	-9	2	-9	-9	-9	-9	-9	-9	-9	2	-9	-9	-9	-9	-9	-9	3	-9	3	1	-9	2	2	3	1	-9	2	0	1	-9	3	-9	3	0	1	3	2	1	-9	0	-9	2	-9	-9	1	0	2	3	2	3	3	2	0	3	3	2	2	0	-9	-9	-9	-9	1	0	1	3	-9	-9	-9	1	-9	-9	1	-9	2	1	-9	-9	1	1	-9	0	-9	-9	-9	-9	-9	-9	-9	0	-9	-9	-9	1	-9	-9	-9	1	-9	-9	-9	-9	-9	-9	-9	-9	-9	-9	-9	-9	-9	2	2	0	-9	-9	-9	-9	-9	-9	-9	-9	-9	-9	-9	-9	-9	-9	-9	-9	-9	-9	-9	-9	-9	-9	-9	-9	-9	-9	-9	-9	-9	-9	-9	-9	-9	-9	-9	-9	-9	-9	-9	-9	-9	-9	-9	-9	-9	-9	-9	0	-9	-9	1	-9	-9	1	-9	-9	-9	-9	-9	-9	-9	-9	-9	2	-9	0	-9	-9	-9	-9	-9	-9	-9	-9	-9	0	-9	-9	2	-9	-9	-9	2	-9	-9	-9	-9	-9	-9	-9	-9	-9	-9	-9	1	-9	-9	-9	-9	-9	-9	-9	-9	0	-9	-9	-9	-9	-9	3	-9	-9	3	-9	-9	-9	-9	-9	-9	-9	-9	-9	-9	1	-9	-9	2	-9	1	-9	-9	-9	-9	-9	-9	-9	-9	-9	-9	-9	-9	-9	-9	-9	-9	-9	-9	-9	-9	-9	3	-9	-9	-9	3	-9	-9	-9	-9	-9	-9	-9	-9	-9	-9	-9	-9	-9	0	3	-9	-9	-9	-9	-9	0	-9	-9	-9	-9	1	-9	-9	-9	-9	-9	-9	-9	-9	-9	-9	-9	-9	-9	-9	-9	-9	-9	-9	-9	-9	0	-9	-9	-9	-9	2	-9	-9	3	-9	-9	-9	-9	-9	-9	-9	-9	-9	-9	-9	-9	-9	2	-9	-9	-9	-9	-9	-9	-9	-9	-9	-9	3	-9	-9	-9	-9	-9	-9	-9	-9	-9	-9	-9	-9	-9	-9	3	-9	-9	-9	-9	-9	-9	-9	-9	-9	-9	-9	-9	-9	-9	-9	-9	-9	-9	-9	1	-9	-9	3	-9	-9	-9	-9	-9	-9	-9	-9	-9	-9	-9	-9	-9	-9	-9	-9	-9	-9	-9	-9	-9	-9	-9	1	-9	-9	-9	-9	-9	-9	-9	-9	-9	-9	-9	-9	-9	-9	-9	-9	-9	-9	-9	-9	-9	-9	-9	-9	-9	-9	3	-9	-9	-9	-9	-9	-9	-9	-9	-9	-9	-9	-9	-9	-9	-9	-9	-9	-9	-9	-9	2	-9	-9	-9	-9	-9	-9	-9	-9	-9	-9	-9	-9	-9	-9	3	-9	-9	-9	-9	-9	-9	-9	-9	-9	-9	-9	-9	-9	-9	-9	-9	-9	-9	-9	-9	3	-9	-9	-9	-9	-9	-9	-9	-9	-9	-9	-9	-9	-9	-9	-9	-9	0	-9	-9	-9	-9	-9	-9	0	0	3	-9	-9	-9	1	1	-9	-9	-9	-9	-9	2	-9	-9	-9	-9	-9	-9	-9	-9	-9	-9	-9	-9	-9	-9	-9	-9	-9	-9	-9	-9	-9	-9	-9	-9	-9	-9	2	-9	-9	-9	-9	-9	-9	0	-9	-9	3	-9	1	-9	-9	-9	3	-9	-9	-9	-9	-9	1	-9	-9	2	-9	-9	-9	-9	-9	-9	3	-9	-9	-9	-9	-9	-9
Ck83					3	-9	1	3	-9	-9	-9	1	2	-9	3	-9	3	-9	-9	-9	-9	3	1	-9	-9	3	3	3	-9	0	-9	-9	0	0	3	2	-9	0	-9	-9	-9	2	-9	3	-9	-9	-9	-9	0	-9	-9	-9	-9	-9	3	-9	-9	-9	3	-9	-9	-9	2	-9	-9	1	-9	-9	-9	-9	1	0	-9	-9	-9	-9	0	-9	-9	1	-9	-9	-9	-9	-9	1	-9	-9	2	-9	2	-9	-9	1	-9	-9	0	-9	-9	-9	-9	-9	1	-9	1	-9	-9	2	-9	-9	-9	-9	-9	-9	2	2	0	-9	-9	-9	-9	2	-9	-9	-9	0	-9	-9	-9	-9	-9	-9	-9	-9	2	-9	-9	-9	-9	-9	-9	-9	-9	-9	1	-9	-9	-9	-9	-9	-9	0	-9	2	0	-9	-9	-9	-9	3	-9	3	2	-9	-9	3	0	-9	3	0	-9	3	-9	-9	-9	-9	-9	-9	-9	-9	-9	-9	3	-9	-9	-9	1	-9	-9	-9	-9	-9	-9	-9	-9	-9	2	-9	-9	3	-9	-9	-9	-9	-9	2	-9	-9	2	-9	1	-9	-9	0	2	-9	-9	3	-9	-9	-9	-9	-9	-9	-9	-9	-9	-9	-9	-9	-9	-9	-9	-9	-9	2	-9	1	1	-9	-9	0	-9	-9	-9	1	-9	2	-9	-9	-9	-9	-9	-9	-9	0	-9	-9	-9	2	-9	-9	2	-9	-9	-9	1	-9	-9	0	2	-9	1	-9	-9	2	-9	3	-9	-9	0	-9	-9	-9	-9	1	-9	3	-9	-9	-9	-9	-9	-9	-9	-9	-9	-9	-9	2	0	-9	-9	-9	-9	-9	-9	0	-9	-9	-9	2	0	-9	-9	1	-9	-9	2	2	2	2	-9	-9	-9	1	-9	-9	-9	-9	-9	-9	-9	-9	-9	-9	-9	-9	-9	-9	-9	-9	-9	-9	-9	0	-9	-9	-9	1	-9	1	-9	3	-9	-9	-9	-9	2	2	-9	-9	-9	-9	-9	-9	0	0	2	-9	-9	3	0	3	-9	3	-9	-9	1	-9	-9	-9	-9	2	-9	-9	-9	-9	-9	-9	-9	-9	-9	-9	-9	-9	3	-9	-9	0	-9	-9	-9	1	-9	-9	2	-9	-9	-9	-9	-9	-9	-9	2	-9	-9	-9	-9	-9	-9	3	-9	3	3	-9	2	2	3	3	-9	2	0	1	-9	3	-9	3	0	1	3	2	1	-9	0	-9	2	-9	-9	1	0	2	3	2	3	3	0	0	3	3	2	2	0	-9	-9	-9	-9	1	0	1	3	-9	-9	-9	1	-9	-9	1	-9	2	0	-9	-9	1	1	-9	0	-9	-9	-9	-9	-9	-9	-9	0	-9	-9	-9	1	-9	-9	-9	1	-9	-9	-9	-9	-9	-9	-9	-9	-9	-9	-9	-9	-9	2	2	0	-9	-9	-9	-9	-9	-9	-9	-9	-9	-9	-9	-9	-9	-9	-9	-9	-9	-9	-9	-9	-9	-9	-9	-9	-9	-9	-9	-9	-9	-9	-9	-9	-9	-9	-9	-9	-9	-9	-9	-9	-9	-9	-9	-9	-9	-9	-9	0	-9	-9	1	-9	-9	0	-9	-9	-9	-9	-9	-9	-9	-9	-9	2	-9	0	-9	-9	-9	-9	-9	-9	-9	-9	-9	0	-9	-9	2	-9	-9	-9	2	-9	-9	-9	-9	-9	-9	-9	-9	-9	-9	-9	0	-9	-9	-9	-9	-9	-9	-9	-9	0	-9	-9	-9	-9	-9	3	-9	-9	3	-9	-9	-9	-9	-9	-9	-9	-9	-9	-9	1	-9	-9	2	-9	1	-9	-9	-9	-9	-9	-9	-9	-9	-9	-9	-9	-9	-9	-9	-9	-9	-9	-9	-9	-9	-9	3	-9	-9	-9	3	-9	-9	-9	-9	-9	-9	-9	-9	-9	-9	-9	-9	-9	0	3	-9	-9	-9	-9	-9	0	-9	-9	-9	-9	1	-9	-9	-9	-9	-9	-9	-9	-9	-9	-9	-9	-9	-9	-9	-9	-9	-9	-9	-9	-9	0	-9	-9	-9	-9	2	-9	-9	3	-9	-9	-9	-9	-9	-9	-9	-9	-9	-9	-9	-9	-9	2	-9	-9	-9	-9	-9	-9	-9	-9	-9	-9	3	-9	-9	-9	-9	-9	-9	-9	-9	-9	-9	-9	-9	-9	-9	3	-9	-9	-9	-9	-9	-9	-9	-9	-9	-9	-9	-9	-9	-9	-9	-9	-9	-9	-9	1	-9	-9	3	-9	-9	-9	-9	-9	-9	-9	-9	-9	-9	-9	-9	-9	-9	-9	-9	-9	-9	-9	-9	-9	-9	-9	1	-9	-9	-9	-9	-9	-9	-9	-9	-9	-9	-9	-9	-9	-9	-9	-9	-9	-9	-9	-9	-9	-9	-9	-9	-9	-9	3	-9	-9	-9	-9	-9	-9	-9	-9	-9	-9	-9	-9	-9	-9	-9	-9	-9	-9	-9	-9	2	-9	-9	-9	-9	-9	-9	-9	-9	-9	-9	-9	-9	-9	-9	3	-9	-9	-9	-9	-9	-9	-9	-9	-9	-9	-9	-9	-9	-9	-9	-9	-9	-9	-9	-9	3	-9	-9	-9	-9	-9	-9	-9	-9	-9	-9	-9	-9	-9	-9	-9	-9	0	-9	-9	-9	-9	-9	-9	0	0	0	-9	-9	-9	1	3	-9	-9	-9	-9	-9	0	-9	-9	-9	-9	-9	-9	-9	-9	-9	-9	-9	-9	-9	-9	-9	-9	-9	-9	-9	-9	-9	-9	-9	-9	-9	-9	2	-9	-9	-9	-9	-9	-9	0	-9	-9	3	-9	1	-9	-9	-9	3	-9	-9	-9	-9	-9	1	-9	-9	2	-9	-9	-9	-9	-9	-9	3	-9	-9	-9	-9	-9	-9
Ck85					3	-9	-9	-9	1	-9	-9	1	-9	1	3	-9	3	-9	-9	-9	-9	3	-9	-9	-9	-9	3	3	-9	0	-9	-9	-9	-9	-9	2	-9	-9	-9	-9	-9	2	-9	3	-9	-9	-9	-9	-9	-9	-9	-9	-9	-9	-9	-9	-9	1	3	-9	-9	-9	-9	-9	3	1	-9	-9	-9	-9	-9	0	-9	-9	-9	-9	-9	-9	-9	1	-9	-9	-9	-9	-9	1	-9	-9	2	-9	2	-9	-9	1	-9	-9	0	-9	-9	2	-9	-9	1	-9	1	2	-9	2	-9	-9	-9	-9	-9	-9	2	2	-9	-9	-9	-9	-9	2	-9	-9	-9	-9	-9	-9	-9	-9	-9	-9	-9	-9	2	-9	-9	-9	-9	-9	-9	-9	-9	-9	1	-9	-9	-9	-9	-9	-9	-9	-9	2	0	-9	-9	-9	-9	3	-9	3	-9	-9	-9	3	-9	-9	3	0	-9	1	-9	-9	-9	0	-9	-9	-9	-9	0	-9	-9	-9	-9	-9	1	-9	-9	-9	-9	-9	-9	-9	-9	-9	-9	-9	-9	1	-9	-9	-9	-9	-9	2	-9	-9	2	-9	1	-9	3	0	2	-9	-9	-9	-9	-9	-9	-9	-9	-9	-9	-9	-9	-9	-9	-9	-9	3	-9	-9	-9	2	-9	1	-9	-9	-9	-9	-9	-9	-9	1	-9	2	-9	-9	-9	-9	-9	-9	-9	0	-9	-9	-9	2	-9	2	-9	-9	3	-9	1	-9	-9	-9	-9	-9	-9	-9	-9	2	-9	-9	-9	-9	-9	-9	-9	0	-9	1	-9	-9	-9	-9	-9	-9	-9	-9	-9	-9	-9	-9	-9	2	-9	-9	-9	3	2	-9	-9	-9	-9	-9	-9	-9	0	2	-9	1	-9	-9	2	2	-9	2	-9	-9	-9	-9	-9	-9	-9	-9	-9	-9	-9	-9	-9	-9	-9	-9	-9	-9	-9	-9	-9	-9	-9	-9	-9	-9	-9	1	-9	-9	-9	-9	-9	-9	-9	2	2	2	-9	-9	-9	-9	-9	-9	-9	-9	-9	-9	-9	-9	-9	-9	-9	3	-9	-9	1	-9	-9	-9	-9	-9	3	-9	-9	-9	-9	2	-9	1	-9	1	-9	3	-9	-9	-9	0	-9	-9	-9	1	-9	-9	2	-9	3	-9	-9	-9	-9	-9	2	-9	-9	-9	-9	-9	-9	3	-9	3	3	0	2	2	-9	1	-9	2	0	1	1	3	3	3	0	-9	3	2	1	-9	-9	-9	2	1	2	1	0	2	3	2	-9	-9	0	0	3	3	2	-9	0	1	0	1	1	1	0	1	3	0	2	3	1	-9	1	1	1	-9	1	1	-9	1	-9	-9	0	-9	-9	-9	-9	-9	-9	-9	0	-9	-9	-9	1	-9	-9	-9	-9	-9	-9	-9	-9	-9	-9	-9	-9	-9	-9	-9	-9	-9	2	2	0	-9	-9	-9	-9	-9	-9	-9	0	-9	-9	-9	-9	-9	-9	-9	-9	-9	-9	-9	-9	-9	-9	-9	-9	-9	-9	-9	-9	-9	-9	-9	-9	-9	-9	-9	-9	-9	-9	-9	-9	-9	-9	-9	-9	-9	-9	-9	-9	-9	-9	-9	-9	-9	0	-9	-9	-9	-9	-9	-9	-9	-9	-9	2	-9	-9	-9	-9	-9	-9	-9	-9	-9	-9	2	0	-9	-9	2	-9	-9	-9	-9	-9	-9	-9	-9	-9	-9	-9	-9	-9	-9	-9	1	-9	-9	-9	-9	-9	-9	-9	-9	2	-9	-9	-9	-9	1	3	-9	-9	-9	-9	-9	-9	-9	-9	-9	-9	2	-9	-9	-9	-9	-9	2	-9	-9	-9	-9	-9	-9	-9	-9	-9	-9	-9	-9	-9	-9	-9	-9	-9	-9	-9	-9	-9	-9	-9	3	-9	-9	-9	-9	-9	-9	-9	-9	-9	-9	-9	-9	-9	-9	-9	-9	-9	0	2	-9	-9	-9	2	-9	0	-9	-9	2	-9	-9	-9	-9	-9	-9	-9	-9	3	-9	-9	-9	-9	-9	-9	-9	-9	-9	3	-9	-9	-9	0	-9	-9	3	-9	2	-9	-9	3	-9	-9	-9	-9	-9	-9	3	-9	-9	-9	-9	-9	-9	2	-9	-9	-9	-9	-9	-9	-9	-9	3	-9	2	-9	-9	-9	-9	-9	-9	-9	-9	-9	-9	-9	-9	-9	-9	3	-9	-9	-9	-9	-9	-9	-9	-9	-9	-9	-9	-9	3	-9	-9	3	-9	-9	-9	1	-9	-9	-9	-9	3	-9	-9	-9	-9	-9	-9	-9	-9	-9	-9	-9	-9	-9	-9	-9	-9	-9	-9	-9	-9	-9	1	-9	-9	-9	-9	-9	-9	-9	-9	-9	-9	-9	-9	-9	-9	-9	-9	-9	-9	-9	-9	-9	-9	-9	-9	-9	-9	-9	-9	-9	-9	-9	-9	-9	-9	-9	-9	-9	-9	-9	-9	-9	-9	-9	-9	-9	-9	-9	2	-9	-9	-9	-9	-9	-9	-9	-9	-9	-9	2	-9	-9	-9	-9	-9	-9	-9	-9	-9	-9	-9	-9	-9	-9	-9	-9	-9	-9	-9	-9	2	-9	-9	-9	-9	-9	-9	-9	-9	-9	-9	-9	-9	-9	-9	-9	-9	-9	1	-9	1	0	-9	-9	-9	-9	-9	-9	0	0	3	-9	-9	-9	1	-9	-9	-9	-9	-9	-9	-9	-9	-9	-9	-9	-9	-9	-9	-9	-9	-9	-9	-9	-9	-9	-9	-9	-9	-9	-9	-9	-9	-9	-9	-9	0	-9	2	-9	-9	-9	-9	3	-9	0	-9	-9	3	-9	-9	-9	-9	-9	3	-9	-9	-9	-9	0	1	-9	-9	2	-9	-9	-9	-9	-9	-9	-9	-9	-9	-9	-9	-9	-9
Ck85					3	-9	-9	-9	1	-9	-9	0	-9	1	3	-9	3	-9	-9	-9	-9	3	-9	-9	-9	-9	3	3	-9	0	-9	-9	-9	-9	-9	2	-9	-9	-9	-9	-9	2	-9	3	-9	-9	-9	-9	-9	-9	-9	-9	-9	-9	-9	-9	-9	1	3	-9	-9	-9	-9	-9	3	0	-9	-9	-9	-9	-9	0	-9	-9	-9	-9	-9	-9	-9	3	-9	-9	-9	-9	-9	1	-9	-9	2	-9	2	-9	-9	1	-9	-9	0	-9	-9	2	-9	-9	1	-9	1	2	-9	2	-9	-9	-9	-9	-9	-9	2	2	-9	-9	-9	-9	-9	2	-9	-9	-9	-9	-9	-9	-9	-9	-9	-9	-9	-9	2	-9	-9	-9	-9	-9	-9	-9	-9	-9	1	-9	-9	-9	-9	-9	-9	-9	-9	2	0	-9	-9	-9	-9	3	-9	3	-9	-9	-9	3	-9	-9	3	0	-9	3	-9	-9	-9	0	-9	-9	-9	-9	0	-9	-9	-9	-9	-9	1	-9	-9	-9	-9	-9	-9	-9	-9	-9	-9	-9	-9	3	-9	-9	-9	-9	-9	2	-9	-9	2	-9	1	-9	3	0	2	-9	-9	-9	-9	-9	-9	-9	-9	-9	-9	-9	-9	-9	-9	-9	-9	3	-9	-9	-9	2	-9	1	-9	-9	-9	-9	-9	-9	-9	1	-9	2	-9	-9	-9	-9	-9	-9	-9	0	-9	-9	-9	0	-9	2	-9	-9	3	-9	1	-9	-9	-9	-9	-9	-9	-9	-9	2	-9	-9	-9	-9	-9	-9	-9	0	-9	1	-9	-9	-9	-9	-9	-9	-9	-9	-9	-9	-9	-9	-9	2	-9	-9	-9	3	2	-9	-9	-9	-9	-9	-9	-9	0	2	-9	1	-9	-9	2	2	-9	2	-9	-9	-9	-9	-9	-9	-9	-9	-9	-9	-9	-9	-9	-9	-9	-9	-9	-9	-9	-9	-9	-9	-9	-9	-9	-9	-9	1	-9	-9	-9	-9	-9	-9	-9	2	2	2	-9	-9	-9	-9	-9	-9	-9	-9	-9	-9	-9	-9	-9	-9	-9	3	-9	-9	1	-9	-9	-9	-9	-9	3	-9	-9	-9	-9	2	-9	1	-9	1	-9	3	-9	-9	-9	0	-9	-9	-9	1	-9	-9	2	-9	3	-9	-9	-9	-9	-9	2	-9	-9	-9	-9	-9	-9	3	-9	3	3	0	2	2	-9	1	-9	2	0	1	1	3	3	3	0	-9	3	2	1	-9	-9	-9	2	1	2	1	0	2	3	2	-9	-9	0	0	3	3	2	-9	0	1	0	1	1	1	0	1	3	0	0	3	1	-9	1	1	3	-9	1	1	-9	1	-9	-9	0	-9	-9	-9	-9	-9	-9	-9	0	-9	-9	-9	1	-9	-9	-9	-9	-9	-9	-9	-9	-9	-9	-9	-9	-9	-9	-9	-9	-9	2	2	0	-9	-9	-9	-9	-9	-9	-9	0	-9	-9	-9	-9	-9	-9	-9	-9	-9	-9	-9	-9	-9	-9	-9	-9	-9	-9	-9	-9	-9	-9	-9	-9	-9	-9	-9	-9	-9	-9	-9	-9	-9	-9	-9	-9	-9	-9	-9	-9	-9	-9	-9	-9	-9	0	-9	-9	-9	-9	-9	-9	-9	-9	-9	2	-9	-9	-9	-9	-9	-9	-9	-9	-9	-9	2	0	-9	-9	2	-9	-9	-9	-9	-9	-9	-9	-9	-9	-9	-9	-9	-9	-9	-9	1	-9	-9	-9	-9	-9	-9	-9	-9	2	-9	-9	-9	-9	1	3	-9	-9	-9	-9	-9	-9	-9	-9	-9	-9	2	-9	-9	-9	-9	-9	2	-9	-9	-9	-9	-9	-9	-9	-9	-9	-9	-9	-9	-9	-9	-9	-9	-9	-9	-9	-9	-9	-9	-9	3	-9	-9	-9	-9	-9	-9	-9	-9	-9	-9	-9	-9	-9	-9	-9	-9	-9	0	2	-9	-9	-9	2	-9	0	-9	-9	2	-9	-9	-9	-9	-9	-9	-9	-9	3	-9	-9	-9	-9	-9	-9	-9	-9	-9	3	-9	-9	-9	0	-9	-9	3	-9	2	-9	-9	3	-9	-9	-9	-9	-9	-9	3	-9	-9	-9	-9	-9	-9	2	-9	-9	-9	-9	-9	-9	-9	-9	3	-9	3	-9	-9	-9	-9	-9	-9	-9	-9	-9	-9	-9	-9	-9	-9	3	-9	-9	-9	-9	-9	-9	-9	-9	-9	-9	-9	-9	3	-9	-9	3	-9	-9	-9	1	-9	-9	-9	-9	3	-9	-9	-9	-9	-9	-9	-9	-9	-9	-9	-9	-9	-9	-9	-9	-9	-9	-9	-9	-9	-9	1	-9	-9	-9	-9	-9	-9	-9	-9	-9	-9	-9	-9	-9	-9	-9	-9	-9	-9	-9	-9	-9	-9	-9	-9	-9	-9	-9	-9	-9	-9	-9	-9	-9	-9	-9	-9	-9	-9	-9	-9	-9	-9	-9	-9	-9	-9	-9	2	-9	-9	-9	-9	-9	-9	-9	-9	-9	-9	2	-9	-9	-9	-9	-9	-9	-9	-9	-9	-9	-9	-9	-9	-9	-9	-9	-9	-9	-9	-9	2	-9	-9	-9	-9	-9	-9	-9	-9	-9	-9	-9	-9	-9	-9	-9	-9	-9	1	-9	1	0	-9	-9	-9	-9	-9	-9	0	0	0	-9	-9	-9	1	-9	-9	-9	-9	-9	-9	-9	-9	-9	-9	-9	-9	-9	-9	-9	-9	-9	-9	-9	-9	-9	-9	-9	-9	-9	-9	-9	-9	-9	-9	-9	0	-9	2	-9	-9	-9	-9	3	-9	0	-9	-9	3	-9	-9	-9	-9	-9	3	-9	-9	-9	-9	0	1	-9	-9	2	-9	-9	-9	-9	-9	-9	-9	-9	-9	-9	-9	-9	-9
Ck85_R					3	-9	-9	-9	-9	3	-9	1	2	1	3	-9	3	-9	-9	-9	-9	3	-9	1	-9	-9	3	3	-9	0	-9	-9	-9	-9	1	2	-9	-9	-9	-9	-9	2	-9	3	-9	-9	-9	-9	1	-9	-9	-9	-9	-9	3	-9	-9	1	3	-9	-9	-9	-9	-9	3	1	-9	-9	-9	0	-9	0	-9	-9	-9	-9	2	-9	-9	1	-9	-9	-9	-9	-9	1	-9	-9	2	-9	2	-9	-9	1	-9	-9	-9	-9	-9	2	-9	-9	1	-9	1	-9	-9	2	-9	-9	-9	-9	-9	-9	2	2	0	-9	3	-9	-9	2	0	-9	-9	0	-9	-9	-9	-9	-9	-9	-9	-9	2	-9	-9	-9	-9	-9	-9	2	-9	-9	-9	-9	-9	-9	-9	-9	-9	0	0	2	-9	-9	-9	-9	-9	3	-9	3	2	-9	-9	3	0	-9	3	0	-9	-9	-9	-9	-9	-9	-9	-9	-9	-9	-9	-9	3	-9	-9	-9	1	-9	2	-9	-9	-9	-9	-9	-9	-9	2	-9	-9	1	-9	-9	0	-9	-9	2	-9	-9	2	-9	1	-9	-9	0	2	-9	-9	-9	0	-9	-9	0	-9	-9	-9	-9	-9	-9	-9	-9	-9	-9	-9	-9	-9	2	-9	-9	-9	-9	-9	0	-9	-9	-9	1	-9	2	-9	-9	-9	-9	-9	-9	-9	0	-9	-9	-9	-9	-9	2	-9	-9	-9	-9	1	-9	-9	-9	2	-9	1	-9	-9	2	-9	3	-9	-9	-9	-9	-9	0	-9	1	-9	3	-9	-9	-9	-9	1	-9	-9	-9	-9	3	-9	-9	0	-9	-9	3	2	-9	-9	-9	-9	-9	-9	-9	0	2	-9	1	-9	-9	2	-9	-9	2	2	-9	-9	-9	-9	-9	-9	-9	-9	-9	-9	-9	-9	-9	-9	-9	-9	-9	-9	-9	-9	-9	-9	0	-9	-9	-9	1	1	-9	-9	-9	-9	-9	-9	2	2	2	-9	-9	2	-9	-9	-9	-9	0	-9	-9	-9	3	-9	-9	-9	3	-9	-9	1	-9	-9	-9	-9	-9	3	3	-9	-9	-9	2	-9	1	-9	-9	-9	-9	3	-9	-9	0	-9	-9	-9	1	-9	-9	2	-9	-9	-9	-9	-9	-9	-9	2	-9	-9	-9	-9	-9	-9	3	-9	3	3	0	2	2	-9	1	-9	2	0	1	-9	3	3	3	0	-9	-9	2	-9	2	-9	-9	2	1	2	1	0	2	3	2	3	-9	0	0	3	3	2	-9	0	1	0	1	1	-9	0	1	-9	0	-9	3	1	3	1	1	1	2	1	1	0	1	-9	-9	0	-9	-9	-9	-9	-9	-9	-9	0	-9	-9	-9	1	3	-9	-9	-9	-9	-9	-9	-9	1	2	-9	-9	-9	-9	-9	-9	-9	2	2	0	-9	-9	-9	-9	-9	-9	-9	0	-9	-9	-9	-9	-9	-9	-9	-9	-9	-9	-9	-9	-9	-9	-9	-9	-9	-9	-9	-9	-9	-9	-9	-9	-9	-9	-9	-9	-9	-9	-9	-9	-9	-9	-9	-9	-9	-9	-9	-9	-9	-9	-9	-9	-9	0	-9	-9	-9	-9	-9	-9	-9	-9	-9	2	-9	0	-9	-9	-9	-9	-9	-9	-9	-9	2	0	-9	-9	2	-9	-9	-9	-9	-9	-9	-9	-9	-9	-9	-9	-9	-9	-9	-9	1	2	-9	-9	-9	-9	-9	2	-9	-9	-9	-9	-9	-9	-9	3	-9	-9	-9	-9	-9	-9	-9	-9	-9	-9	2	-9	-9	-9	-9	-9	2	-9	1	-9	-9	-9	-9	-9	-9	-9	1	-9	-9	-9	-9	-9	-9	-9	-9	-9	-9	0	-9	-9	-9	-9	-9	-9	-9	-9	-9	0	-9	-9	-9	-9	-9	-9	-9	-9	-9	-9	0	2	-9	-9	-9	2	-9	0	-9	-9	2	-9	-9	-9	-9	-9	-9	-9	-9	3	-9	-9	-9	-9	-9	-9	-9	-9	-9	3	-9	-9	-9	0	-9	-9	3	-9	-9	-9	-9	3	-9	-9	-9	-9	-9	-9	3	-9	-9	-9	-9	-9	-9	-9	-9	-9	-9	-9	-9	-9	-9	-9	3	-9	2	-9	-9	-9	-9	-9	-9	-9	-9	-9	-9	-9	-9	-9	-9	3	-9	-9	-9	-9	-9	-9	-9	-9	-9	-9	-9	-9	3	-9	-9	3	-9	-9	-9	1	-9	-9	3	-9	-9	-9	-9	-9	-9	-9	-9	-9	-9	-9	-9	-9	-9	-9	-9	-9	-9	-9	-9	-9	-9	-9	1	-9	-9	-9	-9	-9	-9	-9	-9	-9	-9	-9	-9	-9	2	-9	-9	-9	-9	-9	-9	-9	-9	-9	-9	-9	-9	-9	-9	-9	-9	-9	-9	-9	-9	-9	-9	-9	-9	-9	-9	-9	-9	-9	-9	-9	-9	-9	2	-9	-9	-9	-9	-9	-9	-9	-9	-9	-9	2	-9	-9	-9	3	-9	-9	-9	-9	-9	0	-9	-9	-9	-9	-9	-9	-9	-9	-9	-9	-9	-9	-9	-9	-9	-9	-9	-9	-9	-9	-9	-9	-9	-9	-9	-9	-9	-9	1	-9	1	-9	-9	-9	-9	-9	-9	-9	0	0	3	-9	-9	-9	1	-9	-9	-9	-9	-9	-9	-9	-9	-9	-9	-9	-9	-9	-9	-9	-9	-9	-9	-9	-9	-9	-9	-9	-9	-9	-9	-9	-9	-9	-9	-9	0	-9	2	-9	-9	-9	-9	3	-9	0	-9	-9	3	-9	-9	-9	-9	-9	3	-9	-9	-9	-9	0	1	-9	-9	2	-9	-9	-9	-9	-9	-9	3	-9	-9	-9	-9	-9	-9
Ck85_R					3	-9	-9	-9	-9	3	-9	0	2	1	3	-9	3	-9	-9	-9	-9	3	-9	1	-9	-9	3	3	-9	0	-9	-9	-9	-9	3	2	-9	-9	-9	-9	-9	2	-9	3	-9	-9	-9	-9	1	-9	-9	-9	-9	-9	3	-9	-9	1	3	-9	-9	-9	-9	-9	3	0	-9	-9	-9	0	-9	0	-9	-9	-9	-9	0	-9	-9	3	-9	-9	-9	-9	-9	1	-9	-9	2	-9	2	-9	-9	1	-9	-9	-9	-9	-9	2	-9	-9	1	-9	1	-9	-9	2	-9	-9	-9	-9	-9	-9	2	2	0	-9	3	-9	-9	2	0	-9	-9	0	-9	-9	-9	-9	-9	-9	-9	-9	2	-9	-9	-9	-9	-9	-9	2	-9	-9	-9	-9	-9	-9	-9	-9	-9	0	0	2	-9	-9	-9	-9	-9	3	-9	3	2	-9	-9	3	0	-9	3	0	-9	-9	-9	-9	-9	-9	-9	-9	-9	-9	-9	-9	3	-9	-9	-9	1	-9	2	-9	-9	-9	-9	-9	-9	-9	2	-9	-9	3	-9	-9	0	-9	-9	2	-9	-9	2	-9	1	-9	-9	0	2	-9	-9	-9	0	-9	-9	0	-9	-9	-9	-9	-9	-9	-9	-9	-9	-9	-9	-9	-9	2	-9	-9	-9	-9	-9	0	-9	-9	-9	1	-9	2	-9	-9	-9	-9	-9	-9	-9	0	-9	-9	-9	-9	-9	2	-9	-9	-9	-9	1	-9	-9	-9	2	-9	1	-9	-9	2	-9	3	-9	-9	-9	-9	-9	0	-9	1	-9	3	-9	-9	-9	-9	1	-9	-9	-9	-9	3	-9	-9	0	-9	-9	3	2	-9	-9	-9	-9	-9	-9	-9	0	2	-9	1	-9	-9	2	-9	-9	2	2	-9	-9	-9	-9	-9	-9	-9	-9	-9	-9	-9	-9	-9	-9	-9	-9	-9	-9	-9	-9	-9	-9	0	-9	-9	-9	1	3	-9	-9	-9	-9	-9	-9	2	2	2	-9	-9	2	-9	-9	-9	-9	0	-9	-9	-9	3	-9	-9	-9	3	-9	-9	1	-9	-9	-9	-9	-9	3	3	-9	-9	-9	2	-9	1	-9	-9	-9	-9	3	-9	-9	0	-9	-9	-9	1	-9	-9	2	-9	-9	-9	-9	-9	-9	-9	2	-9	-9	-9	-9	-9	-9	3	-9	3	3	0	2	2	-9	3	-9	2	0	1	-9	3	3	3	0	-9	-9	2	-9	2	-9	-9	2	1	2	1	0	2	3	2	3	-9	0	0	3	3	2	-9	0	1	0	1	1	-9	0	1	-9	0	-9	3	1	3	1	1	1	2	1	1	0	1	-9	-9	0	-9	-9	-9	-9	-9	-9	-9	0	-9	-9	-9	1	3	-9	-9	-9	-9	-9	-9	-9	1	2	-9	-9	-9	-9	-9	-9	-9	2	2	0	-9	-9	-9	-9	-9	-9	-9	0	-9	-9	-9	-9	-9	-9	-9	-9	-9	-9	-9	-9	-9	-9	-9	-9	-9	-9	-9	-9	-9	-9	-9	-9	-9	-9	-9	-9	-9	-9	-9	-9	-9	-9	-9	-9	-9	-9	-9	-9	-9	-9	-9	-9	-9	0	-9	-9	-9	-9	-9	-9	-9	-9	-9	2	-9	0	-9	-9	-9	-9	-9	-9	-9	-9	2	0	-9	-9	2	-9	-9	-9	-9	-9	-9	-9	-9	-9	-9	-9	-9	-9	-9	-9	1	2	-9	-9	-9	-9	-9	2	-9	-9	-9	-9	-9	-9	-9	3	-9	-9	-9	-9	-9	-9	-9	-9	-9	-9	2	-9	-9	-9	-9	-9	2	-9	1	-9	-9	-9	-9	-9	-9	-9	1	-9	-9	-9	-9	-9	-9	-9	-9	-9	-9	0	-9	-9	-9	-9	-9	-9	-9	-9	-9	0	-9	-9	-9	-9	-9	-9	-9	-9	-9	-9	0	2	-9	-9	-9	2	-9	0	-9	-9	2	-9	-9	-9	-9	-9	-9	-9	-9	3	-9	-9	-9	-9	-9	-9	-9	-9	-9	3	-9	-9	-9	0	-9	-9	3	-9	-9	-9	-9	3	-9	-9	-9	-9	-9	-9	3	-9	-9	-9	-9	-9	-9	-9	-9	-9	-9	-9	-9	-9	-9	-9	3	-9	3	-9	-9	-9	-9	-9	-9	-9	-9	-9	-9	-9	-9	-9	-9	3	-9	-9	-9	-9	-9	-9	-9	-9	-9	-9	-9	-9	3	-9	-9	3	-9	-9	-9	1	-9	-9	3	-9	-9	-9	-9	-9	-9	-9	-9	-9	-9	-9	-9	-9	-9	-9	-9	-9	-9	-9	-9	-9	-9	-9	1	-9	-9	-9	-9	-9	-9	-9	-9	-9	-9	-9	-9	-9	2	-9	-9	-9	-9	-9	-9	-9	-9	-9	-9	-9	-9	-9	-9	-9	-9	-9	-9	-9	-9	-9	-9	-9	-9	-9	-9	-9	-9	-9	-9	-9	-9	-9	2	-9	-9	-9	-9	-9	-9	-9	-9	-9	-9	2	-9	-9	-9	3	-9	-9	-9	-9	-9	0	-9	-9	-9	-9	-9	-9	-9	-9	-9	-9	-9	-9	-9	-9	-9	-9	-9	-9	-9	-9	-9	-9	-9	-9	-9	-9	-9	-9	1	-9	1	-9	-9	-9	-9	-9	-9	-9	0	0	0	-9	-9	-9	1	-9	-9	-9	-9	-9	-9	-9	-9	-9	-9	-9	-9	-9	-9	-9	-9	-9	-9	-9	-9	-9	-9	-9	-9	-9	-9	-9	-9	-9	-9	-9	0	-9	2	-9	-9	-9	-9	3	-9	0	-9	-9	3	-9	-9	-9	-9	-9	3	-9	-9	-9	-9	0	1	-9	-9	2	-9	-9	-9	-9	-9	-9	3	-9	-9	-9	-9	-9	-9
Ck88					3	-9	-9	-9	-9	1	-9	1	2	1	1	3	3	-9	-9	-9	-9	3	1	1	1	-9	3	3	2	0	-9	-9	-9	-9	-9	-9	-9	-9	-9	-9	-9	-9	-9	3	-9	-9	2	-9	-9	-9	-9	-9	-9	-9	-9	-9	-9	-9	3	-9	-9	-9	0	-9	-9	1	-9	-9	-9	0	-9	0	-9	-9	-9	-9	-9	-9	3	-9	-9	-9	0	-9	-9	1	-9	-9	2	-9	-9	-9	-9	-9	-9	-9	-9	-9	-9	-9	-9	-9	1	-9	1	-9	-9	-9	-9	-9	-9	-9	-9	-9	2	-9	-9	-9	-9	-9	-9	2	-9	-9	-9	-9	-9	-9	-9	-9	-9	-9	-9	-9	2	-9	-9	-9	-9	-9	-9	-9	-9	-9	-9	2	-9	-9	-9	-9	-9	-9	-9	-9	-9	-9	-9	-9	-9	3	-9	-9	2	-9	-9	-9	-9	-9	3	0	-9	-9	-9	-9	-9	-9	-9	-9	-9	-9	-9	-9	-9	-9	-9	-9	1	-9	-9	-9	-9	-9	-9	-9	-9	-9	-9	-9	-9	1	-9	-9	-9	-9	-9	2	-9	-9	2	-9	1	-9	3	0	2	-9	-9	-9	-9	-9	-9	-9	-9	-9	-9	-9	-9	-9	-9	-9	-9	3	-9	-9	-9	2	-9	-9	-9	-9	-9	-9	-9	-9	-9	-9	-9	-9	-9	-9	-9	-9	-9	-9	-9	2	-9	-9	-9	-9	-9	2	-9	-9	-9	-9	1	-9	-9	-9	-9	-9	-9	-9	-9	2	-9	-9	-9	-9	-9	-9	-9	0	-9	-9	-9	-9	-9	-9	-9	-9	-9	-9	-9	-9	-9	-9	-9	-9	-9	-9	-9	-9	-9	-9	-9	-9	-9	-9	-9	-9	0	-9	-9	-9	-9	-9	2	-9	-9	-9	-9	-9	-9	-9	-9	-9	-9	-9	-9	-9	-9	-9	-9	-9	3	-9	-9	-9	-9	-9	-9	-9	-9	0	-9	-9	-9	1	3	1	-9	-9	-9	-9	-9	-9	2	2	-9	-9	-9	-9	-9	-9	0	-9	-9	3	-9	-9	0	-9	-9	3	-9	-9	1	-9	-9	-9	-9	-9	-9	-9	-9	-9	-9	-9	-9	-9	-9	-9	-9	3	-9	-9	-9	-9	-9	-9	-9	1	-9	-9	2	-9	-9	-9	-9	-9	-9	-9	0	-9	-9	-9	-9	-9	-9	3	-9	3	3	0	2	2	3	-9	-9	2	0	-9	-9	3	3	3	0	-9	-9	2	1	2	0	3	2	1	2	1	0	2	3	3	-9	-9	0	-9	3	3	-9	-9	-9	-9	-9	-9	-9	1	0	1	-9	-9	-9	-9	1	-9	-9	-9	-9	2	-9	-9	0	1	1	1	0	-9	-9	-9	-9	-9	-9	-9	-9	-9	-9	-9	1	-9	-9	-9	-9	-9	-9	-9	-9	-9	-9	-9	-9	-9	-9	-9	-9	-9	2	-9	2	-9	-9	-9	-9	-9	-9	-9	-9	-9	-9	3	-9	-9	-9	-9	-9	-9	-9	-9	-9	-9	-9	-9	-9	-9	-9	-9	-9	-9	-9	-9	-9	-9	-9	-9	-9	-9	-9	-9	-9	-9	-9	-9	-9	-9	-9	-9	0	-9	-9	-9	-9	-9	1	-9	-9	-9	-9	-9	-9	-9	-9	-9	-9	-9	-9	-9	-9	-9	-9	-9	-9	-9	-9	2	0	-9	-9	2	-9	-9	-9	-9	-9	-9	-9	-9	-9	-9	-9	-9	-9	-9	-9	0	2	-9	-9	-9	-9	-9	-9	-9	0	-9	0	-9	-9	-9	3	-9	-9	3	-9	-9	-9	-9	-9	-9	-9	-9	-9	-9	-9	-9	-9	2	-9	-9	-9	-9	1	-9	-9	-9	-9	-9	-9	-9	-9	-9	-9	-9	-9	-9	-9	-9	0	-9	-9	-9	-9	-9	-9	-9	-9	3	-9	-9	-9	-9	-9	-9	-9	-9	-9	-9	1	0	2	-9	-9	-9	-9	-9	2	-9	-9	-9	-9	1	-9	-9	-9	-9	-9	-9	-9	-9	-9	-9	-9	-9	-9	-9	-9	-9	-9	-9	-9	-9	-9	-9	1	3	-9	2	-9	-9	-9	-9	-9	-9	-9	-9	-9	-9	-9	-9	-9	-9	-9	-9	2	-9	-9	-9	-9	-9	-9	-9	-9	3	-9	-9	-9	-9	-9	-9	-9	-9	-9	-9	-9	-9	-9	-9	-9	-9	3	-9	-9	-9	-9	-9	-9	-9	-9	-9	-9	-9	-9	-9	-9	-9	-9	-9	-9	-9	-9	-9	-9	-9	-9	-9	0	-9	-9	-9	-9	-9	-9	-9	-9	-9	-9	-9	-9	-9	-9	-9	-9	-9	-9	-9	-9	-9	-9	-9	-9	-9	-9	-9	-9	-9	-9	-9	-9	-9	-9	-9	-9	-9	-9	-9	-9	-9	-9	-9	-9	-9	-9	-9	3	-9	-9	-9	-9	-9	-9	-9	-9	-9	-9	-9	-9	-9	-9	-9	-9	-9	-9	-9	-9	2	-9	-9	-9	-9	-9	-9	-9	-9	-9	-9	-9	-9	-9	-9	-9	-9	-9	-9	-9	-9	-9	-9	-9	-9	-9	-9	-9	-9	-9	-9	-9	2	-9	-9	-9	-9	-9	-9	-9	-9	-9	-9	-9	-9	-9	-9	-9	-9	-9	-9	-9	-9	0	-9	-9	-9	-9	-9	-9	0	0	3	-9	-9	-9	1	-9	-9	-9	-9	-9	-9	-9	-9	-9	-9	-9	-9	-9	-9	-9	-9	-9	-9	-9	-9	-9	-9	-9	-9	-9	-9	-9	-9	-9	-9	-9	0	-9	2	-9	-9	-9	-9	-9	-9	-9	-9	-9	-9	-9	-9	-9	-9	-9	3	-9	-9	-9	-9	0	-9	-9	-9	2	-9	-9	-9	-9	-9	-9	-9	-9	-9	-9	-9	-9	-9
Ck88					3	-9	-9	-9	-9	3	-9	1	2	1	3	3	3	-9	-9	-9	-9	3	1	1	1	-9	3	3	0	0	-9	-9	-9	-9	-9	-9	-9	-9	-9	-9	-9	-9	-9	3	-9	-9	2	-9	-9	-9	-9	-9	-9	-9	-9	-9	-9	-9	3	-9	-9	-9	0	-9	-9	1	-9	-9	-9	0	-9	0	-9	-9	-9	-9	-9	-9	3	-9	-9	-9	0	-9	-9	1	-9	-9	2	-9	-9	-9	-9	-9	-9	-9	-9	-9	-9	-9	-9	-9	1	-9	1	-9	-9	-9	-9	-9	-9	-9	-9	-9	2	-9	-9	-9	-9	-9	-9	2	-9	-9	-9	-9	-9	-9	-9	-9	-9	-9	-9	-9	2	-9	-9	-9	-9	-9	-9	-9	-9	-9	-9	2	-9	-9	-9	-9	-9	-9	-9	-9	-9	-9	-9	-9	-9	3	-9	-9	2	-9	-9	-9	-9	-9	3	0	-9	-9	-9	-9	-9	-9	-9	-9	-9	-9	-9	-9	-9	-9	-9	-9	1	-9	-9	-9	-9	-9	-9	-9	-9	-9	-9	-9	-9	3	-9	-9	-9	-9	-9	2	-9	-9	2	-9	1	-9	3	0	2	-9	-9	-9	-9	-9	-9	-9	-9	-9	-9	-9	-9	-9	-9	-9	-9	3	-9	-9	-9	2	-9	-9	-9	-9	-9	-9	-9	-9	-9	-9	-9	-9	-9	-9	-9	-9	-9	-9	-9	0	-9	-9	-9	-9	-9	2	-9	-9	-9	-9	1	-9	-9	-9	-9	-9	-9	-9	-9	2	-9	-9	-9	-9	-9	-9	-9	0	-9	-9	-9	-9	-9	-9	-9	-9	-9	-9	-9	-9	-9	-9	-9	-9	-9	-9	-9	-9	-9	-9	-9	-9	-9	-9	-9	-9	0	-9	-9	-9	-9	-9	2	-9	-9	-9	-9	-9	-9	-9	-9	-9	-9	-9	-9	-9	-9	-9	-9	-9	3	-9	-9	-9	-9	-9	-9	-9	-9	0	-9	-9	-9	1	3	1	-9	-9	-9	-9	-9	-9	2	2	-9	-9	-9	-9	-9	-9	0	-9	-9	3	-9	-9	0	-9	-9	3	-9	-9	1	-9	-9	-9	-9	-9	-9	-9	-9	-9	-9	-9	-9	-9	-9	-9	-9	3	-9	-9	-9	-9	-9	-9	-9	1	-9	-9	2	-9	-9	-9	-9	-9	-9	-9	0	-9	-9	-9	-9	-9	-9	3	-9	3	3	0	2	2	3	-9	-9	2	0	-9	-9	3	3	3	0	-9	-9	2	1	2	0	3	2	1	2	1	0	2	3	3	-9	-9	0	-9	3	3	-9	-9	-9	-9	-9	-9	-9	1	0	1	-9	-9	-9	-9	1	-9	-9	-9	-9	0	-9	-9	0	1	1	1	0	-9	-9	-9	-9	-9	-9	-9	-9	-9	-9	-9	1	-9	-9	-9	-9	-9	-9	-9	-9	-9	-9	-9	-9	-9	-9	-9	-9	-9	2	-9	0	-9	-9	-9	-9	-9	-9	-9	-9	-9	-9	0	-9	-9	-9	-9	-9	-9	-9	-9	-9	-9	-9	-9	-9	-9	-9	-9	-9	-9	-9	-9	-9	-9	-9	-9	-9	-9	-9	-9	-9	-9	-9	-9	-9	-9	-9	-9	0	-9	-9	-9	-9	-9	0	-9	-9	-9	-9	-9	-9	-9	-9	-9	-9	-9	-9	-9	-9	-9	-9	-9	-9	-9	-9	2	0	-9	-9	2	-9	-9	-9	-9	-9	-9	-9	-9	-9	-9	-9	-9	-9	-9	-9	0	2	-9	-9	-9	-9	-9	-9	-9	0	-9	0	-9	-9	-9	3	-9	-9	3	-9	-9	-9	-9	-9	-9	-9	-9	-9	-9	-9	-9	-9	2	-9	-9	-9	-9	1	-9	-9	-9	-9	-9	-9	-9	-9	-9	-9	-9	-9	-9	-9	-9	0	-9	-9	-9	-9	-9	-9	-9	-9	3	-9	-9	-9	-9	-9	-9	-9	-9	-9	-9	1	0	2	-9	-9	-9	-9	-9	0	-9	-9	-9	-9	1	-9	-9	-9	-9	-9	-9	-9	-9	-9	-9	-9	-9	-9	-9	-9	-9	-9	-9	-9	-9	-9	-9	1	3	-9	2	-9	-9	-9	-9	-9	-9	-9	-9	-9	-9	-9	-9	-9	-9	-9	-9	0	-9	-9	-9	-9	-9	-9	-9	-9	3	-9	-9	-9	-9	-9	-9	-9	-9	-9	-9	-9	-9	-9	-9	-9	-9	3	-9	-9	-9	-9	-9	-9	-9	-9	-9	-9	-9	-9	-9	-9	-9	-9	-9	-9	-9	-9	-9	-9	-9	-9	-9	0	-9	-9	-9	-9	-9	-9	-9	-9	-9	-9	-9	-9	-9	-9	-9	-9	-9	-9	-9	-9	-9	-9	-9	-9	-9	-9	-9	-9	-9	-9	-9	-9	-9	-9	-9	-9	-9	-9	-9	-9	-9	-9	-9	-9	-9	-9	-9	3	-9	-9	-9	-9	-9	-9	-9	-9	-9	-9	-9	-9	-9	-9	-9	-9	-9	-9	-9	-9	2	-9	-9	-9	-9	-9	-9	-9	-9	-9	-9	-9	-9	-9	-9	-9	-9	-9	-9	-9	-9	-9	-9	-9	-9	-9	-9	-9	-9	-9	-9	-9	2	-9	-9	-9	-9	-9	-9	-9	-9	-9	-9	-9	-9	-9	-9	-9	-9	-9	-9	-9	-9	0	-9	-9	-9	-9	-9	-9	0	0	0	-9	-9	-9	1	-9	-9	-9	-9	-9	-9	-9	-9	-9	-9	-9	-9	-9	-9	-9	-9	-9	-9	-9	-9	-9	-9	-9	-9	-9	-9	-9	-9	-9	-9	-9	0	-9	2	-9	-9	-9	-9	-9	-9	-9	-9	-9	-9	-9	-9	-9	-9	-9	3	-9	-9	-9	-9	0	-9	-9	-9	2	-9	-9	-9	-9	-9	-9	-9	-9	-9	-9	-9	-9	-9
Ck92					-9	-9	-9	-9	-9	-9	-9	-9	-9	-9	-9	-9	-9	-9	-9	-9	-9	-9	-9	-9	-9	-9	-9	-9	-9	-9	-9	-9	-9	-9	-9	-9	-9	-9	-9	-9	-9	-9	-9	-9	-9	-9	-9	-9	-9	-9	-9	-9	-9	-9	-9	3	-9	-9	-9	-9	-9	-9	-9	-9	-9	-9	-9	-9	-9	-9	-9	1	-9	-9	-9	-9	-9	-9	-9	-9	-9	-9	-9	-9	-9	-9	-9	-9	-9	-9	-9	-9	-9	-9	-9	-9	-9	2	-9	-9	-9	-9	1	-9	1	-9	-9	-9	-9	-9	-9	-9	-9	-9	2	-9	-9	-9	-9	-9	-9	-9	-9	-9	-9	-9	-9	-9	-9	-9	0	-9	-9	-9	-9	-9	-9	-9	-9	-9	-9	-9	-9	-9	-9	-9	-9	-9	-9	-9	-9	-9	-9	-9	-9	-9	-9	-9	-9	-9	-9	-9	-9	-9	-9	-9	-9	-9	-9	-9	-9	-9	-9	-9	-9	-9	-9	-9	-9	-9	-9	-9	-9	-9	-9	3	-9	-9	-9	-9	-9	-9	-9	-9	-9	-9	-9	-9	-9	3	-9	-9	-9	-9	-9	-9	-9	-9	1	2	-9	-9	-9	-9	2	-9	-9	-9	-9	-9	-9	-9	-9	-9	-9	-9	-9	-9	-9	-9	-9	-9	-9	-9	-9	-9	-9	-9	-9	-9	-9	-9	-9	-9	-9	-9	-9	-9	-9	-9	-9	-9	-9	-9	-9	-9	-9	-9	-9	-9	-9	-9	-9	-9	-9	-9	-9	-9	-9	-9	-9	-9	-9	-9	-9	-9	-9	-9	-9	-9	-9	-9	-9	-9	-9	-9	-9	-9	-9	-9	-9	-9	-9	-9	-9	-9	-9	-9	-9	-9	-9	-9	-9	-9	-9	-9	-9	-9	-9	-9	-9	-9	-9	-9	-9	-9	-9	-9	-9	1	-9	-9	-9	-9	-9	-9	-9	-9	-9	-9	-9	-9	-9	-9	-9	-9	-9	-9	-9	-9	-9	-9	-9	-9	-9	-9	-9	-9	-9	-9	-9	-9	-9	-9	-9	-9	-9	-9	2	-9	-9	-9	-9	-9	-9	-9	-9	-9	-9	-9	-9	-9	-9	-9	-9	-9	-9	-9	-9	-9	-9	-9	-9	-9	-9	-9	-9	-9	-9	-9	-9	-9	-9	-9	-9	-9	-9	-9	-9	-9	-9	-9	-9	-9	-9	-9	1	-9	-9	-9	-9	-9	-9	-9	-9	-9	-9	-9	-9	-9	-9	-9	-9	-9	-9	-9	-9	2	-9	-9	-9	-9	-9	-9	-9	-9	-9	0	-9	-9	-9	-9	-9	-9	-9	-9	-9	-9	-9	-9	-9	-9	-9	-9	-9	-9	-9	-9	-9	1	-9	-9	-9	-9	-9	-9	-9	-9	-9	-9	-9	-9	-9	-9	-9	-9	-9	-9	-9	-9	-9	-9	-9	-9	-9	-9	0	0	1	1	0	0	3	2	-9	-9	2	-9	2	-9	-9	0	-9	3	2	-9	1	-9	2	0	0	-9	2	-9	-9	0	-9	-9	-9	2	0	-9	-9	-9	-9	-9	-9	-9	-9	-9	-9	-9	-9	-9	-9	-9	-9	-9	-9	2	-9	-9	-9	-9	-9	-9	-9	-9	-9	-9	3	-9	-9	-9	-9	-9	-9	-9	-9	-9	-9	-9	-9	-9	-9	-9	-9	-9	-9	-9	-9	-9	-9	-9	-9	-9	-9	-9	-9	-9	-9	-9	-9	-9	-9	-9	-9	-9	-9	-9	-9	-9	-9	-9	-9	-9	-9	-9	-9	-9	-9	-9	-9	-9	-9	-9	-9	-9	-9	-9	-9	-9	-9	-9	-9	-9	-9	-9	-9	-9	-9	-9	-9	-9	-9	-9	-9	-9	-9	-9	-9	-9	-9	-9	-9	-9	-9	-9	-9	-9	-9	-9	-9	-9	-9	2	-9	-9	-9	-9	-9	-9	-9	-9	-9	-9	-9	-9	-9	-9	-9	-9	-9	-9	-9	-9	-9	-9	-9	-9	-9	-9	-9	-9	-9	-9	-9	-9	-9	-9	-9	-9	-9	-9	-9	-9	-9	-9	-9	-9	-9	-9	-9	-9	-9	-9	-9	-9	-9	-9	-9	-9	-9	-9	-9	-9	-9	-9	-9	-9	-9	-9	-9	-9	-9	-9	-9	-9	-9	-9	-9	-9	-9	-9	-9	-9	-9	-9	-9	-9	-9	-9	-9	-9	-9	-9	-9	-9	-9	-9	-9	-9	-9	-9	-9	-9	-9	-9	-9	-9	-9	-9	-9	-9	-9	-9	-9	-9	-9	-9	-9	-9	-9	-9	-9	-9	-9	-9	-9	-9	-9	-9	-9	-9	-9	-9	-9	-9	-9	-9	-9	-9	-9	-9	-9	-9	-9	-9	-9	-9	-9	-9	-9	-9	-9	-9	-9	-9	-9	-9	-9	-9	-9	-9	-9	-9	-9	-9	-9	-9	-9	-9	-9	-9	-9	-9	-9	-9	-9	-9	-9	-9	-9	-9	-9	-9	-9	-9	-9	-9	-9	-9	-9	-9	-9	-9	-9	-9	-9	-9	-9	-9	-9	-9	-9	-9	-9	-9	-9	-9	-9	-9	-9	-9	-9	-9	-9	-9	-9	-9	-9	-9	-9	-9	-9	-9	-9	-9	-9	-9	-9	-9	-9	-9	-9	-9	-9	-9	-9	-9	-9	-9	-9	-9	-9	-9	-9	-9	-9	-9	-9	-9	-9	-9	-9	-9	-9	-9	-9	-9	-9	-9	-9	-9	-9	-9	-9	-9	-9	-9	-9	-9	-9	-9	2	-9	-9	-9	-9	-9	-9	-9	-9	-9	-9	-9	-9	-9	-9	-9	-9	-9	-9	-9	-9	-9	-9	-9	-9	-9	-9	-9	-9	2	1	-9	-9	-9	1	2	-9	-9	-9	-9	2	-9	-9	-9	-9	0	-9	-9	1	-9	-9	-9	-9	-9	-9	0	-9	-9	1	-9	-9	-9	2	1	-9	-9	3	-9	2	-9	-9	-9	-9	-9	0	-9	-9	-9	-9	-9	-9	-9	-9	3	-9	-9	-9	-9
Ck92					-9	-9	-9	-9	-9	-9	-9	-9	-9	-9	-9	-9	-9	-9	-9	-9	-9	-9	-9	-9	-9	-9	-9	-9	-9	-9	-9	-9	-9	-9	-9	-9	-9	-9	-9	-9	-9	-9	-9	-9	-9	-9	-9	-9	-9	-9	-9	-9	-9	-9	-9	3	-9	-9	-9	-9	-9	-9	-9	-9	-9	-9	-9	-9	-9	-9	-9	1	-9	-9	-9	-9	-9	-9	-9	-9	-9	-9	-9	-9	-9	-9	-9	-9	-9	-9	-9	-9	-9	-9	-9	-9	-9	2	-9	-9	-9	-9	1	-9	1	-9	-9	-9	-9	-9	-9	-9	-9	-9	2	-9	-9	-9	-9	-9	-9	-9	-9	-9	-9	-9	-9	-9	-9	-9	0	-9	-9	-9	-9	-9	-9	-9	-9	-9	-9	-9	-9	-9	-9	-9	-9	-9	-9	-9	-9	-9	-9	-9	-9	-9	-9	-9	-9	-9	-9	-9	-9	-9	-9	-9	-9	-9	-9	-9	-9	-9	-9	-9	-9	-9	-9	-9	-9	-9	-9	-9	-9	-9	-9	3	-9	-9	-9	-9	-9	-9	-9	-9	-9	-9	-9	-9	-9	3	-9	-9	-9	-9	-9	-9	-9	-9	1	2	-9	-9	-9	-9	2	-9	-9	-9	-9	-9	-9	-9	-9	-9	-9	-9	-9	-9	-9	-9	-9	-9	-9	-9	-9	-9	-9	-9	-9	-9	-9	-9	-9	-9	-9	-9	-9	-9	-9	-9	-9	-9	-9	-9	-9	-9	-9	-9	-9	-9	-9	-9	-9	-9	-9	-9	-9	-9	-9	-9	-9	-9	-9	-9	-9	-9	-9	-9	-9	-9	-9	-9	-9	-9	-9	-9	-9	-9	-9	-9	-9	-9	-9	-9	-9	-9	-9	-9	-9	-9	-9	-9	-9	-9	-9	-9	-9	-9	-9	-9	-9	-9	-9	-9	-9	-9	-9	-9	-9	1	-9	-9	-9	-9	-9	-9	-9	-9	-9	-9	-9	-9	-9	-9	-9	-9	-9	-9	-9	-9	-9	-9	-9	-9	-9	-9	-9	-9	-9	-9	-9	-9	-9	-9	-9	-9	-9	-9	2	-9	-9	-9	-9	-9	-9	-9	-9	-9	-9	-9	-9	-9	-9	-9	-9	-9	-9	-9	-9	-9	-9	-9	-9	-9	-9	-9	-9	-9	-9	-9	-9	-9	-9	-9	-9	-9	-9	-9	-9	-9	-9	-9	-9	-9	-9	-9	1	-9	-9	-9	-9	-9	-9	-9	-9	-9	-9	-9	-9	-9	-9	-9	-9	-9	-9	-9	-9	0	-9	-9	-9	-9	-9	-9	-9	-9	-9	0	-9	-9	-9	-9	-9	-9	-9	-9	-9	-9	-9	-9	-9	-9	-9	-9	-9	-9	-9	-9	-9	1	-9	-9	-9	-9	-9	-9	-9	-9	-9	-9	-9	-9	-9	-9	-9	-9	-9	-9	-9	-9	-9	-9	-9	-9	-9	-9	0	0	1	1	0	0	3	2	-9	-9	2	-9	2	-9	-9	0	-9	3	2	-9	1	-9	2	0	0	-9	2	-9	-9	0	-9	-9	-9	0	0	-9	-9	-9	-9	-9	-9	-9	-9	-9	-9	-9	-9	-9	-9	-9	-9	-9	-9	2	-9	-9	-9	-9	-9	-9	-9	-9	-9	-9	3	-9	-9	-9	-9	-9	-9	-9	-9	-9	-9	-9	-9	-9	-9	-9	-9	-9	-9	-9	-9	-9	-9	-9	-9	-9	-9	-9	-9	-9	-9	-9	-9	-9	-9	-9	-9	-9	-9	-9	-9	-9	-9	-9	-9	-9	-9	-9	-9	-9	-9	-9	-9	-9	-9	-9	-9	-9	-9	-9	-9	-9	-9	-9	-9	-9	-9	-9	-9	-9	-9	-9	-9	-9	-9	-9	-9	-9	-9	-9	-9	-9	-9	-9	-9	-9	-9	-9	-9	-9	-9	-9	-9	-9	-9	2	-9	-9	-9	-9	-9	-9	-9	-9	-9	-9	-9	-9	-9	-9	-9	-9	-9	-9	-9	-9	-9	-9	-9	-9	-9	-9	-9	-9	-9	-9	-9	-9	-9	-9	-9	-9	-9	-9	-9	-9	-9	-9	-9	-9	-9	-9	-9	-9	-9	-9	-9	-9	-9	-9	-9	-9	-9	-9	-9	-9	-9	-9	-9	-9	-9	-9	-9	-9	-9	-9	-9	-9	-9	-9	-9	-9	-9	-9	-9	-9	-9	-9	-9	-9	-9	-9	-9	-9	-9	-9	-9	-9	-9	-9	-9	-9	-9	-9	-9	-9	-9	-9	-9	-9	-9	-9	-9	-9	-9	-9	-9	-9	-9	-9	-9	-9	-9	-9	-9	-9	-9	-9	-9	-9	-9	-9	-9	-9	-9	-9	-9	-9	-9	-9	-9	-9	-9	-9	-9	-9	-9	-9	-9	-9	-9	-9	-9	-9	-9	-9	-9	-9	-9	-9	-9	-9	-9	-9	-9	-9	-9	-9	-9	-9	-9	-9	-9	-9	-9	-9	-9	-9	-9	-9	-9	-9	-9	-9	-9	-9	-9	-9	-9	-9	-9	-9	-9	-9	-9	-9	-9	-9	-9	-9	-9	-9	-9	-9	-9	-9	-9	-9	-9	-9	-9	-9	-9	-9	-9	-9	-9	-9	-9	-9	-9	-9	-9	-9	-9	-9	-9	-9	-9	-9	-9	-9	-9	-9	-9	-9	-9	-9	-9	-9	-9	-9	-9	-9	-9	-9	-9	-9	-9	-9	-9	-9	-9	-9	-9	-9	-9	-9	-9	-9	-9	-9	-9	-9	-9	-9	-9	-9	-9	-9	-9	-9	-9	-9	2	-9	-9	-9	-9	-9	-9	-9	-9	-9	-9	-9	-9	-9	-9	-9	-9	-9	-9	-9	-9	-9	-9	-9	-9	-9	-9	-9	-9	2	1	-9	-9	-9	3	2	-9	-9	-9	-9	2	-9	-9	-9	-9	0	-9	-9	1	-9	-9	-9	-9	-9	-9	0	-9	-9	1	-9	-9	-9	2	1	-9	-9	3	-9	2	-9	-9	-9	-9	-9	0	-9	-9	-9	-9	-9	-9	-9	-9	3	-9	-9	-9	-9
Ck94					1	-9	-9	-9	-9	-9	-9	-9	-9	-9	-9	-9	-9	-9	-9	-9	-9	-9	-9	-9	-9	-9	-9	-9	-9	-9	-9	-9	-9	-9	-9	-9	-9	-9	-9	-9	-9	-9	-9	-9	-9	-9	2	-9	-9	-9	-9	-9	-9	-9	-9	3	-9	-9	-9	-9	-9	-9	-9	-9	-9	-9	-9	-9	-9	-9	-9	1	-9	-9	-9	-9	2	-9	-9	-9	-9	-9	-9	-9	3	-9	-9	-9	-9	-9	2	-9	-9	-9	-9	-9	-9	2	-9	-9	-9	-9	1	-9	1	-9	-9	-9	-9	-9	-9	-9	-9	-9	2	-9	-9	-9	-9	-9	-9	-9	-9	-9	-9	-9	-9	-9	-9	-9	0	-9	-9	-9	-9	-9	-9	-9	-9	-9	-9	-9	-9	-9	1	-9	-9	-9	-9	-9	-9	-9	-9	-9	-9	-9	-9	-9	-9	-9	-9	-9	-9	-9	-9	-9	0	-9	-9	-9	-9	-9	-9	-9	-9	-9	-9	-9	-9	-9	-9	-9	-9	-9	-9	3	-9	-9	-9	-9	-9	-9	-9	-9	-9	-9	0	-9	-9	3	-9	-9	-9	-9	-9	-9	-9	-9	1	2	-9	-9	-9	-9	2	-9	-9	-9	-9	-9	-9	-9	-9	-9	-9	-9	-9	-9	-9	-9	-9	-9	-9	-9	-9	-9	-9	-9	-9	-9	-9	-9	-9	-9	-9	-9	-9	-9	-9	-9	-9	-9	-9	-9	-9	-9	-9	-9	-9	-9	-9	-9	-9	-9	-9	-9	1	0	-9	-9	-9	-9	-9	-9	-9	-9	-9	-9	-9	-9	-9	-9	-9	-9	-9	-9	-9	-9	-9	-9	-9	-9	-9	-9	-9	-9	-9	-9	-9	-9	-9	-9	-9	3	-9	-9	-9	-9	-9	-9	-9	-9	-9	2	2	-9	-9	-9	-9	-9	-9	2	-9	-9	-9	-9	-9	-9	0	-9	-9	-9	-9	-9	-9	-9	-9	-9	-9	-9	-9	-9	-9	-9	-9	-9	-9	-9	-9	-9	-9	-9	-9	-9	-9	-9	-9	-9	2	-9	-9	-9	-9	-9	-9	-9	-9	0	2	-9	-9	-9	-9	3	-9	-9	-9	-9	-9	-9	-9	-9	-9	-9	-9	-9	-9	-9	-9	-9	-9	-9	-9	-9	2	-9	-9	-9	-9	0	-9	-9	-9	-9	-9	-9	1	-9	-9	-9	-9	-9	-9	-9	-9	-9	-9	-9	-9	-9	-9	-9	-9	-9	-9	-9	-9	2	-9	-9	-9	-9	-9	-9	-9	-9	-9	0	-9	-9	-9	-9	-9	-9	-9	-9	-9	-9	-9	-9	-9	-9	-9	-9	-9	1	-9	-9	-9	-9	-9	-9	-9	-9	-9	-9	-9	-9	-9	-9	-9	-9	-9	-9	-9	-9	-9	-9	-9	-9	-9	-9	-9	-9	-9	-9	0	-9	1	1	0	-9	-9	2	0	3	2	2	2	3	0	0	1	3	-9	1	1	-9	2	-9	0	0	2	3	1	-9	-9	-9	-9	2	-9	0	-9	-9	-9	-9	3	-9	-9	-9	-9	-9	-9	-9	-9	-9	-9	-9	-9	2	-9	-9	-9	-9	-9	-9	-9	-9	-9	-9	-9	-9	-9	-9	-9	-9	-9	-9	-9	-9	-9	-9	-9	-9	-9	-9	-9	-9	-9	-9	-9	-9	-9	-9	-9	-9	-9	-9	-9	-9	-9	-9	-9	-9	-9	-9	-9	-9	-9	-9	-9	-9	-9	-9	-9	-9	-9	-9	-9	-9	-9	-9	-9	-9	-9	-9	-9	-9	-9	-9	-9	-9	-9	-9	-9	-9	-9	-9	-9	-9	-9	-9	-9	-9	-9	-9	-9	-9	-9	-9	-9	-9	-9	-9	-9	-9	-9	-9	-9	-9	-9	-9	-9	-9	-9	2	-9	-9	-9	-9	-9	-9	-9	-9	-9	-9	-9	-9	-9	-9	-9	-9	-9	-9	-9	-9	-9	-9	-9	-9	-9	-9	-9	-9	-9	3	-9	-9	-9	-9	-9	-9	-9	-9	-9	-9	-9	-9	-9	-9	-9	-9	2	-9	-9	-9	-9	-9	-9	-9	-9	-9	-9	-9	-9	-9	-9	-9	-9	-9	-9	-9	-9	-9	-9	-9	-9	-9	-9	-9	-9	-9	-9	-9	-9	-9	-9	-9	-9	-9	-9	-9	-9	-9	-9	-9	-9	-9	-9	-9	-9	-9	-9	-9	-9	-9	-9	-9	-9	-9	-9	-9	-9	-9	-9	-9	-9	-9	-9	-9	-9	-9	-9	-9	-9	-9	-9	-9	-9	-9	-9	-9	-9	-9	-9	-9	-9	-9	-9	-9	-9	-9	-9	-9	-9	-9	-9	-9	-9	-9	-9	-9	-9	-9	-9	-9	-9	-9	-9	-9	-9	-9	-9	-9	-9	-9	-9	-9	-9	-9	-9	-9	-9	-9	-9	-9	-9	-9	-9	-9	-9	-9	-9	-9	-9	-9	-9	-9	-9	-9	-9	-9	-9	-9	-9	-9	-9	1	-9	-9	-9	-9	-9	-9	-9	-9	-9	-9	-9	-9	0	-9	-9	-9	-9	-9	-9	-9	-9	-9	-9	-9	-9	-9	-9	-9	-9	-9	-9	-9	-9	-9	-9	-9	-9	-9	-9	-9	-9	-9	-9	-9	-9	-9	-9	-9	-9	-9	-9	-9	-9	-9	-9	-9	-9	-9	-9	-9	-9	-9	-9	-9	-9	-9	-9	-9	-9	-9	-9	-9	-9	-9	-9	-9	-9	-9	-9	-9	-9	-9	-9	-9	-9	-9	-9	-9	-9	-9	-9	-9	-9	-9	-9	-9	-9	0	-9	-9	-9	1	2	-9	-9	2	2	0	-9	-9	1	2	-9	-9	-9	-9	2	-9	-9	-9	1	-9	-9	-9	-9	-9	-9	0	-9	1	-9	0	-9	0	1	-9	0	-9	2	1	-9	-9	3	1	3	1	-9	-9	-9	-9	0	-9	-9	-9	-9	0	-9	-9	-9	-9	-9	-9	-9	-9
Ck94					1	-9	-9	-9	-9	-9	-9	-9	-9	-9	-9	-9	-9	-9	-9	-9	-9	-9	-9	-9	-9	-9	-9	-9	-9	-9	-9	-9	-9	-9	-9	-9	-9	-9	-9	-9	-9	-9	-9	-9	-9	-9	2	-9	-9	-9	-9	-9	-9	-9	-9	3	-9	-9	-9	-9	-9	-9	-9	-9	-9	-9	-9	-9	-9	-9	-9	1	-9	-9	-9	-9	2	-9	-9	-9	-9	-9	-9	-9	3	-9	-9	-9	-9	-9	2	-9	-9	-9	-9	-9	-9	2	-9	-9	-9	-9	1	-9	1	-9	-9	-9	-9	-9	-9	-9	-9	-9	2	-9	-9	-9	-9	-9	-9	-9	-9	-9	-9	-9	-9	-9	-9	-9	0	-9	-9	-9	-9	-9	-9	-9	-9	-9	-9	-9	-9	-9	1	-9	-9	-9	-9	-9	-9	-9	-9	-9	-9	-9	-9	-9	-9	-9	-9	-9	-9	-9	-9	-9	0	-9	-9	-9	-9	-9	-9	-9	-9	-9	-9	-9	-9	-9	-9	-9	-9	-9	-9	3	-9	-9	-9	-9	-9	-9	-9	-9	-9	-9	0	-9	-9	3	-9	-9	-9	-9	-9	-9	-9	-9	1	0	-9	-9	-9	-9	2	-9	-9	-9	-9	-9	-9	-9	-9	-9	-9	-9	-9	-9	-9	-9	-9	-9	-9	-9	-9	-9	-9	-9	-9	-9	-9	-9	-9	-9	-9	-9	-9	-9	-9	-9	-9	-9	-9	-9	-9	-9	-9	-9	-9	-9	-9	-9	-9	-9	-9	-9	1	0	-9	-9	-9	-9	-9	-9	-9	-9	-9	-9	-9	-9	-9	-9	-9	-9	-9	-9	-9	-9	-9	-9	-9	-9	-9	-9	-9	-9	-9	-9	-9	-9	-9	-9	-9	3	-9	-9	-9	-9	-9	-9	-9	-9	-9	2	2	-9	-9	-9	-9	-9	-9	2	-9	-9	-9	-9	-9	-9	0	-9	-9	-9	-9	-9	-9	-9	-9	-9	-9	-9	-9	-9	-9	-9	-9	-9	-9	-9	-9	-9	-9	-9	-9	-9	-9	-9	-9	-9	2	-9	-9	-9	-9	-9	-9	-9	-9	0	2	-9	-9	-9	-9	0	-9	-9	-9	-9	-9	-9	-9	-9	-9	-9	-9	-9	-9	-9	-9	-9	-9	-9	-9	-9	2	-9	-9	-9	-9	0	-9	-9	-9	-9	-9	-9	1	-9	-9	-9	-9	-9	-9	-9	-9	-9	-9	-9	-9	-9	-9	-9	-9	-9	-9	-9	-9	2	-9	-9	-9	-9	-9	-9	-9	-9	-9	0	-9	-9	-9	-9	-9	-9	-9	-9	-9	-9	-9	-9	-9	-9	-9	-9	-9	1	-9	-9	-9	-9	-9	-9	-9	-9	-9	-9	-9	-9	-9	-9	-9	-9	-9	-9	-9	-9	-9	-9	-9	-9	-9	-9	-9	-9	-9	-9	0	-9	1	1	0	-9	-9	2	0	3	2	2	2	3	0	0	1	3	-9	0	1	-9	2	-9	0	0	2	3	0	-9	-9	-9	-9	0	-9	0	-9	-9	-9	-9	3	-9	-9	-9	-9	-9	-9	-9	-9	-9	-9	-9	-9	2	-9	-9	-9	-9	-9	-9	-9	-9	-9	-9	-9	-9	-9	-9	-9	-9	-9	-9	-9	-9	-9	-9	-9	-9	-9	-9	-9	-9	-9	-9	-9	-9	-9	-9	-9	-9	-9	-9	-9	-9	-9	-9	-9	-9	-9	-9	-9	-9	-9	-9	-9	-9	-9	-9	-9	-9	-9	-9	-9	-9	-9	-9	-9	-9	-9	-9	-9	-9	-9	-9	-9	-9	-9	-9	-9	-9	-9	-9	-9	-9	-9	-9	-9	-9	-9	-9	-9	-9	-9	-9	-9	-9	-9	-9	-9	-9	-9	-9	-9	-9	-9	-9	-9	-9	-9	2	-9	-9	-9	-9	-9	-9	-9	-9	-9	-9	-9	-9	-9	-9	-9	-9	-9	-9	-9	-9	-9	-9	-9	-9	-9	-9	-9	-9	-9	3	-9	-9	-9	-9	-9	-9	-9	-9	-9	-9	-9	-9	-9	-9	-9	-9	2	-9	-9	-9	-9	-9	-9	-9	-9	-9	-9	-9	-9	-9	-9	-9	-9	-9	-9	-9	-9	-9	-9	-9	-9	-9	-9	-9	-9	-9	-9	-9	-9	-9	-9	-9	-9	-9	-9	-9	-9	-9	-9	-9	-9	-9	-9	-9	-9	-9	-9	-9	-9	-9	-9	-9	-9	-9	-9	-9	-9	-9	-9	-9	-9	-9	-9	-9	-9	-9	-9	-9	-9	-9	-9	-9	-9	-9	-9	-9	-9	-9	-9	-9	-9	-9	-9	-9	-9	-9	-9	-9	-9	-9	-9	-9	-9	-9	-9	-9	-9	-9	-9	-9	-9	-9	-9	-9	-9	-9	-9	-9	-9	-9	-9	-9	-9	-9	-9	-9	-9	-9	-9	-9	-9	-9	-9	-9	-9	-9	-9	-9	-9	-9	-9	-9	-9	-9	-9	-9	-9	-9	-9	-9	-9	1	-9	-9	-9	-9	-9	-9	-9	-9	-9	-9	-9	-9	0	-9	-9	-9	-9	-9	-9	-9	-9	-9	-9	-9	-9	-9	-9	-9	-9	-9	-9	-9	-9	-9	-9	-9	-9	-9	-9	-9	-9	-9	-9	-9	-9	-9	-9	-9	-9	-9	-9	-9	-9	-9	-9	-9	-9	-9	-9	-9	-9	-9	-9	-9	-9	-9	-9	-9	-9	-9	-9	-9	-9	-9	-9	-9	-9	-9	-9	-9	-9	-9	-9	-9	-9	-9	-9	-9	-9	-9	-9	-9	-9	-9	-9	-9	-9	0	-9	-9	-9	1	1	-9	-9	2	1	0	-9	-9	3	2	-9	-9	-9	-9	2	-9	-9	-9	1	-9	-9	-9	-9	-9	-9	0	-9	0	-9	0	-9	0	1	-9	0	-9	2	1	-9	-9	3	1	3	1	-9	-9	-9	-9	0	-9	-9	-9	-9	0	-9	-9	-9	-9	-9	-9	-9	-9
Ck95					-9	-9	-9	-9	-9	-9	-9	-9	-9	-9	-9	-9	-9	-9	-9	-9	-9	-9	-9	-9	-9	-9	-9	-9	-9	-9	-9	-9	-9	-9	-9	-9	-9	-9	-9	-9	-9	-9	-9	-9	-9	-9	-9	-9	-9	-9	-9	-9	-9	-9	-9	-9	-9	-9	-9	-9	-9	-9	-9	-9	-9	-9	-9	-9	-9	-9	-9	-9	-9	-9	-9	-9	-9	-9	-9	-9	-9	-9	-9	-9	-9	-9	-9	-9	-9	-9	-9	-9	-9	-9	-9	-9	-9	-9	-9	-9	-9	-9	-9	-9	-9	-9	-9	-9	-9	-9	-9	-9	-9	-9	-9	-9	-9	-9	-9	-9	-9	-9	-9	-9	-9	-9	-9	-9	-9	-9	-9	-9	-9	-9	-9	-9	-9	-9	-9	-9	-9	-9	-9	-9	-9	-9	-9	-9	-9	-9	-9	-9	-9	-9	-9	-9	-9	-9	-9	-9	-9	-9	-9	-9	-9	-9	-9	-9	-9	-9	-9	-9	-9	-9	-9	-9	-9	-9	-9	-9	-9	-9	-9	-9	-9	-9	-9	-9	-9	-9	-9	-9	-9	-9	-9	-9	-9	-9	-9	-9	-9	-9	-9	-9	-9	-9	-9	-9	-9	-9	-9	-9	-9	-9	-9	-9	-9	-9	-9	-9	-9	-9	-9	-9	-9	-9	-9	-9	-9	-9	-9	-9	-9	-9	-9	-9	-9	-9	-9	-9	-9	-9	-9	-9	-9	-9	-9	-9	-9	-9	-9	-9	-9	-9	-9	-9	-9	-9	-9	-9	-9	-9	-9	-9	-9	-9	-9	-9	-9	-9	-9	-9	-9	-9	-9	-9	-9	-9	-9	-9	-9	-9	-9	-9	-9	-9	-9	-9	-9	-9	-9	-9	-9	-9	-9	-9	-9	-9	-9	-9	-9	-9	-9	-9	-9	-9	-9	-9	-9	-9	-9	-9	-9	-9	-9	-9	-9	-9	-9	-9	-9	-9	-9	-9	-9	-9	-9	-9	-9	-9	-9	-9	-9	-9	-9	-9	-9	-9	-9	-9	-9	-9	-9	-9	-9	-9	-9	-9	-9	-9	-9	-9	-9	-9	-9	-9	-9	-9	-9	-9	-9	-9	-9	-9	-9	-9	-9	-9	-9	-9	-9	-9	-9	-9	-9	-9	-9	-9	-9	-9	-9	-9	-9	-9	-9	-9	-9	-9	-9	-9	-9	-9	-9	-9	-9	-9	-9	-9	-9	-9	-9	-9	-9	-9	-9	-9	-9	-9	-9	-9	-9	-9	-9	-9	-9	-9	-9	-9	-9	-9	-9	-9	-9	-9	-9	-9	-9	-9	-9	-9	-9	-9	-9	-9	-9	-9	-9	-9	-9	-9	-9	-9	-9	-9	-9	-9	-9	-9	-9	-9	-9	-9	-9	-9	-9	-9	-9	-9	-9	-9	-9	-9	-9	-9	-9	-9	-9	-9	-9	-9	-9	-9	-9	-9	-9	-9	-9	-9	-9	-9	-9	-9	-9	-9	-9	-9	-9	-9	-9	-9	-9	-9	-9	-9	-9	-9	-9	-9	-9	-9	-9	-9	-9	-9	-9	-9	-9	-9	-9	-9	-9	-9	-9	-9	-9	-9	-9	-9	-9	-9	-9	-9	-9	-9	-9	-9	-9	-9	-9	-9	-9	-9	-9	-9	-9	-9	-9	-9	-9	-9	-9	-9	-9	-9	-9	-9	-9	-9	-9	-9	-9	-9	-9	-9	-9	-9	-9	-9	-9	-9	-9	-9	-9	-9	-9	-9	-9	-9	-9	-9	-9	-9	-9	-9	-9	-9	-9	-9	-9	-9	-9	-9	-9	-9	-9	-9	-9	-9	-9	-9	-9	-9	-9	-9	-9	-9	-9	-9	-9	-9	-9	-9	-9	-9	-9	-9	-9	-9	-9	-9	-9	-9	-9	-9	-9	-9	-9	-9	-9	-9	-9	-9	-9	-9	-9	-9	-9	-9	-9	-9	-9	-9	-9	-9	-9	-9	-9	-9	-9	-9	-9	-9	-9	-9	-9	-9	-9	-9	-9	-9	-9	-9	-9	-9	-9	-9	-9	-9	-9	-9	-9	-9	-9	-9	-9	-9	-9	-9	-9	-9	-9	-9	-9	-9	-9	-9	-9	-9	-9	-9	-9	-9	-9	-9	-9	-9	-9	-9	-9	-9	-9	-9	-9	-9	-9	-9	-9	-9	-9	-9	-9	-9	-9	-9	-9	-9	-9	-9	-9	-9	-9	-9	-9	-9	-9	-9	-9	-9	-9	-9	-9	-9	-9	-9	-9	-9	-9	-9	-9	-9	-9	-9	-9	-9	-9	-9	-9	-9	-9	-9	-9	-9	-9	-9	-9	-9	-9	-9	-9	-9	-9	-9	-9	-9	-9	-9	-9	-9	-9	-9	-9	-9	-9	-9	-9	-9	-9	-9	-9	-9	-9	-9	-9	-9	-9	-9	-9	-9	-9	-9	-9	-9	-9	-9	-9	-9	-9	-9	-9	-9	-9	-9	-9	-9	-9	-9	-9	-9	-9	-9	-9	-9	-9	-9	-9	-9	-9	-9	-9	-9	-9	-9	-9	-9	-9	-9	-9	-9	-9	-9	-9	-9	-9	-9	-9	-9	-9	-9	-9	-9	-9	-9	-9	-9	-9	-9	-9	-9	-9	-9	-9	-9	-9	-9	-9	-9	-9	-9	-9	-9	-9	-9	-9	-9	-9	-9	-9	-9	-9	-9	-9	-9	-9	-9	-9	-9	-9	-9	-9	-9	-9	-9	-9	-9	-9	-9	-9	-9	-9	-9	-9	-9	-9	-9	-9	-9	-9	-9	-9	-9	-9	-9	-9	-9	-9	-9	-9	-9	-9	-9	-9	-9	-9	-9	-9	-9	-9	-9	-9	-9	-9	-9	-9	-9	-9	-9	-9	-9	-9	-9	-9	-9	-9	-9	-9	-9	-9	-9	-9	-9	-9	-9	-9	-9	-9	-9	-9	-9	-9	-9	-9	-9	-9	-9	-9	-9	-9	-9	-9	-9	-9	-9	-9	-9	-9	-9	-9	-9	-9	-9	-9	-9	-9	-9	-9	-9	-9	-9	-9	-9	-9	-9	-9	-9	-9	-9	-9	-9	-9	-9	-9	-9	-9	-9	-9	-9	-9	-9	-9	-9	-9	-9	-9	-9	-9	-9	-9	-9	-9	-9	-9	-9
Ck95					-9	-9	-9	-9	-9	-9	-9	-9	-9	-9	-9	-9	-9	-9	-9	-9	-9	-9	-9	-9	-9	-9	-9	-9	-9	-9	-9	-9	-9	-9	-9	-9	-9	-9	-9	-9	-9	-9	-9	-9	-9	-9	-9	-9	-9	-9	-9	-9	-9	-9	-9	-9	-9	-9	-9	-9	-9	-9	-9	-9	-9	-9	-9	-9	-9	-9	-9	-9	-9	-9	-9	-9	-9	-9	-9	-9	-9	-9	-9	-9	-9	-9	-9	-9	-9	-9	-9	-9	-9	-9	-9	-9	-9	-9	-9	-9	-9	-9	-9	-9	-9	-9	-9	-9	-9	-9	-9	-9	-9	-9	-9	-9	-9	-9	-9	-9	-9	-9	-9	-9	-9	-9	-9	-9	-9	-9	-9	-9	-9	-9	-9	-9	-9	-9	-9	-9	-9	-9	-9	-9	-9	-9	-9	-9	-9	-9	-9	-9	-9	-9	-9	-9	-9	-9	-9	-9	-9	-9	-9	-9	-9	-9	-9	-9	-9	-9	-9	-9	-9	-9	-9	-9	-9	-9	-9	-9	-9	-9	-9	-9	-9	-9	-9	-9	-9	-9	-9	-9	-9	-9	-9	-9	-9	-9	-9	-9	-9	-9	-9	-9	-9	-9	-9	-9	-9	-9	-9	-9	-9	-9	-9	-9	-9	-9	-9	-9	-9	-9	-9	-9	-9	-9	-9	-9	-9	-9	-9	-9	-9	-9	-9	-9	-9	-9	-9	-9	-9	-9	-9	-9	-9	-9	-9	-9	-9	-9	-9	-9	-9	-9	-9	-9	-9	-9	-9	-9	-9	-9	-9	-9	-9	-9	-9	-9	-9	-9	-9	-9	-9	-9	-9	-9	-9	-9	-9	-9	-9	-9	-9	-9	-9	-9	-9	-9	-9	-9	-9	-9	-9	-9	-9	-9	-9	-9	-9	-9	-9	-9	-9	-9	-9	-9	-9	-9	-9	-9	-9	-9	-9	-9	-9	-9	-9	-9	-9	-9	-9	-9	-9	-9	-9	-9	-9	-9	-9	-9	-9	-9	-9	-9	-9	-9	-9	-9	-9	-9	-9	-9	-9	-9	-9	-9	-9	-9	-9	-9	-9	-9	-9	-9	-9	-9	-9	-9	-9	-9	-9	-9	-9	-9	-9	-9	-9	-9	-9	-9	-9	-9	-9	-9	-9	-9	-9	-9	-9	-9	-9	-9	-9	-9	-9	-9	-9	-9	-9	-9	-9	-9	-9	-9	-9	-9	-9	-9	-9	-9	-9	-9	-9	-9	-9	-9	-9	-9	-9	-9	-9	-9	-9	-9	-9	-9	-9	-9	-9	-9	-9	-9	-9	-9	-9	-9	-9	-9	-9	-9	-9	-9	-9	-9	-9	-9	-9	-9	-9	-9	-9	-9	-9	-9	-9	-9	-9	-9	-9	-9	-9	-9	-9	-9	-9	-9	-9	-9	-9	-9	-9	-9	-9	-9	-9	-9	-9	-9	-9	-9	-9	-9	-9	-9	-9	-9	-9	-9	-9	-9	-9	-9	-9	-9	-9	-9	-9	-9	-9	-9	-9	-9	-9	-9	-9	-9	-9	-9	-9	-9	-9	-9	-9	-9	-9	-9	-9	-9	-9	-9	-9	-9	-9	-9	-9	-9	-9	-9	-9	-9	-9	-9	-9	-9	-9	-9	-9	-9	-9	-9	-9	-9	-9	-9	-9	-9	-9	-9	-9	-9	-9	-9	-9	-9	-9	-9	-9	-9	-9	-9	-9	-9	-9	-9	-9	-9	-9	-9	-9	-9	-9	-9	-9	-9	-9	-9	-9	-9	-9	-9	-9	-9	-9	-9	-9	-9	-9	-9	-9	-9	-9	-9	-9	-9	-9	-9	-9	-9	-9	-9	-9	-9	-9	-9	-9	-9	-9	-9	-9	-9	-9	-9	-9	-9	-9	-9	-9	-9	-9	-9	-9	-9	-9	-9	-9	-9	-9	-9	-9	-9	-9	-9	-9	-9	-9	-9	-9	-9	-9	-9	-9	-9	-9	-9	-9	-9	-9	-9	-9	-9	-9	-9	-9	-9	-9	-9	-9	-9	-9	-9	-9	-9	-9	-9	-9	-9	-9	-9	-9	-9	-9	-9	-9	-9	-9	-9	-9	-9	-9	-9	-9	-9	-9	-9	-9	-9	-9	-9	-9	-9	-9	-9	-9	-9	-9	-9	-9	-9	-9	-9	-9	-9	-9	-9	-9	-9	-9	-9	-9	-9	-9	-9	-9	-9	-9	-9	-9	-9	-9	-9	-9	-9	-9	-9	-9	-9	-9	-9	-9	-9	-9	-9	-9	-9	-9	-9	-9	-9	-9	-9	-9	-9	-9	-9	-9	-9	-9	-9	-9	-9	-9	-9	-9	-9	-9	-9	-9	-9	-9	-9	-9	-9	-9	-9	-9	-9	-9	-9	-9	-9	-9	-9	-9	-9	-9	-9	-9	-9	-9	-9	-9	-9	-9	-9	-9	-9	-9	-9	-9	-9	-9	-9	-9	-9	-9	-9	-9	-9	-9	-9	-9	-9	-9	-9	-9	-9	-9	-9	-9	-9	-9	-9	-9	-9	-9	-9	-9	-9	-9	-9	-9	-9	-9	-9	-9	-9	-9	-9	-9	-9	-9	-9	-9	-9	-9	-9	-9	-9	-9	-9	-9	-9	-9	-9	-9	-9	-9	-9	-9	-9	-9	-9	-9	-9	-9	-9	-9	-9	-9	-9	-9	-9	-9	-9	-9	-9	-9	-9	-9	-9	-9	-9	-9	-9	-9	-9	-9	-9	-9	-9	-9	-9	-9	-9	-9	-9	-9	-9	-9	-9	-9	-9	-9	-9	-9	-9	-9	-9	-9	-9	-9	-9	-9	-9	-9	-9	-9	-9	-9	-9	-9	-9	-9	-9	-9	-9	-9	-9	-9	-9	-9	-9	-9	-9	-9	-9	-9	-9	-9	-9	-9	-9	-9	-9	-9	-9	-9	-9	-9	-9	-9	-9	-9	-9	-9	-9	-9	-9	-9	-9	-9	-9	-9	-9	-9	-9	-9	-9	-9	-9	-9	-9	-9	-9	-9	-9	-9	-9	-9	-9	-9	-9	-9	-9	-9	-9	-9	-9	-9	-9	-9	-9	-9	-9	-9	-9	-9	-9	-9	-9	-9	-9	-9	-9	-9	-9	-9	-9	-9	-9	-9	-9	-9	-9	-9	-9	-9	-9	-9	-9	-9	-9
Ck96					-9	-9	-9	-9	-9	-9	-9	-9	-9	-9	-9	-9	-9	-9	-9	-9	-9	-9	-9	-9	-9	-9	-9	-9	-9	-9	-9	-9	-9	-9	-9	-9	-9	-9	-9	-9	-9	-9	-9	-9	-9	-9	-9	-9	-9	-9	-9	-9	-9	-9	-9	-9	-9	-9	-9	-9	-9	-9	-9	-9	-9	-9	-9	-9	-9	-9	-9	1	-9	-9	-9	-9	-9	-9	-9	-9	-9	-9	-9	-9	-9	-9	-9	-9	-9	-9	-9	-9	-9	-9	-9	-9	-9	-9	-9	-9	-9	-9	1	-9	1	-9	-9	-9	-9	-9	-9	-9	0	-9	2	-9	-9	-9	-9	-9	-9	-9	-9	-9	-9	-9	-9	-9	-9	-9	-9	-9	-9	-9	-9	-9	-9	-9	-9	-9	-9	-9	-9	-9	-9	-9	-9	-9	-9	-9	-9	-9	-9	-9	-9	-9	-9	-9	-9	-9	-9	-9	-9	-9	-9	-9	-9	-9	-9	-9	-9	-9	-9	-9	-9	-9	-9	-9	-9	-9	-9	-9	-9	-9	-9	-9	-9	-9	-9	-9	-9	-9	-9	-9	-9	-9	-9	-9	-9	3	-9	-9	-9	-9	-9	-9	-9	-9	1	2	-9	-9	-9	-9	2	-9	-9	-9	-9	-9	-9	-9	-9	-9	-9	-9	-9	-9	-9	-9	-9	-9	-9	-9	-9	-9	-9	-9	-9	-9	-9	-9	-9	-9	-9	-9	-9	-9	-9	-9	-9	-9	-9	-9	-9	-9	-9	-9	-9	-9	-9	-9	-9	-9	-9	-9	-9	-9	-9	-9	-9	-9	-9	-9	-9	-9	-9	-9	-9	-9	-9	-9	-9	-9	-9	-9	-9	-9	-9	-9	-9	-9	-9	-9	-9	-9	-9	-9	-9	-9	-9	-9	-9	-9	-9	-9	-9	-9	-9	-9	-9	-9	-9	-9	-9	-9	-9	-9	-9	-9	-9	-9	-9	-9	-9	-9	-9	-9	-9	-9	-9	-9	-9	-9	-9	-9	-9	-9	-9	-9	-9	-9	-9	-9	-9	-9	-9	-9	-9	-9	-9	-9	-9	-9	-9	-9	-9	-9	2	-9	-9	-9	-9	-9	-9	-9	-9	-9	-9	-9	-9	-9	-9	-9	-9	-9	-9	-9	-9	-9	-9	-9	-9	-9	-9	-9	-9	-9	-9	-9	-9	-9	-9	-9	-9	-9	-9	-9	-9	-9	-9	-9	-9	-9	-9	-9	-9	-9	-9	-9	-9	-9	-9	-9	-9	-9	-9	-9	-9	-9	-9	-9	-9	-9	-9	-9	-9	2	-9	-9	-9	-9	-9	-9	-9	-9	-9	0	-9	-9	-9	-9	-9	-9	-9	-9	-9	-9	-9	-9	-9	-9	-9	-9	-9	-9	-9	-9	-9	1	-9	-9	-9	-9	-9	-9	-9	-9	-9	-9	-9	-9	-9	-9	-9	-9	-9	-9	-9	-9	-9	-9	-9	-9	-9	-9	0	-9	1	1	-9	0	-9	-9	-9	-9	2	0	2	-9	0	0	-9	3	0	0	1	1	2	2	0	0	2	-9	-9	0	-9	-9	-9	2	-9	0	-9	-9	-9	-9	-9	-9	-9	-9	-9	-9	-9	-9	-9	-9	-9	-9	-9	-9	-9	-9	-9	-9	-9	-9	-9	-9	-9	-9	3	-9	-9	-9	-9	-9	-9	-9	-9	-9	-9	-9	-9	-9	-9	-9	-9	-9	-9	-9	-9	-9	-9	-9	-9	-9	-9	-9	-9	-9	-9	-9	-9	-9	-9	-9	-9	-9	-9	-9	-9	-9	-9	-9	-9	-9	-9	-9	-9	-9	-9	-9	-9	-9	-9	-9	-9	-9	-9	-9	-9	-9	-9	-9	-9	-9	-9	-9	-9	-9	-9	-9	-9	-9	-9	-9	-9	-9	-9	-9	-9	-9	-9	-9	-9	-9	-9	-9	-9	-9	-9	-9	-9	-9	-9	2	-9	-9	-9	-9	-9	-9	-9	-9	-9	-9	-9	-9	-9	-9	-9	-9	-9	-9	-9	-9	-9	-9	-9	-9	-9	-9	-9	-9	-9	-9	-9	-9	-9	-9	-9	-9	-9	-9	-9	-9	-9	-9	-9	-9	-9	-9	-9	-9	-9	-9	-9	-9	-9	-9	-9	-9	-9	-9	-9	-9	-9	-9	-9	-9	-9	-9	-9	-9	-9	-9	-9	-9	-9	-9	-9	-9	-9	-9	-9	-9	-9	-9	-9	-9	-9	-9	-9	-9	-9	-9	-9	-9	-9	-9	-9	-9	-9	-9	-9	-9	-9	-9	-9	-9	-9	-9	-9	-9	-9	-9	-9	-9	-9	-9	-9	-9	-9	-9	-9	-9	-9	-9	-9	-9	-9	-9	-9	-9	-9	-9	-9	-9	-9	-9	-9	-9	-9	-9	-9	-9	-9	-9	-9	-9	-9	-9	-9	-9	-9	-9	-9	-9	-9	-9	-9	-9	-9	-9	-9	-9	-9	-9	-9	-9	-9	-9	-9	-9	-9	-9	-9	-9	-9	-9	-9	-9	-9	-9	-9	-9	-9	-9	-9	-9	-9	-9	-9	-9	-9	-9	-9	-9	-9	-9	-9	-9	-9	-9	-9	-9	-9	-9	-9	-9	-9	-9	-9	-9	-9	-9	-9	-9	-9	-9	-9	-9	-9	-9	-9	-9	-9	-9	-9	-9	-9	-9	-9	-9	-9	-9	-9	-9	-9	-9	-9	-9	-9	-9	-9	-9	-9	-9	-9	-9	-9	-9	-9	-9	-9	-9	-9	-9	-9	-9	-9	-9	1	-9	-9	-9	-9	-9	-9	-9	-9	-9	-9	-9	-9	-9	-9	-9	-9	-9	-9	-9	-9	-9	-9	-9	-9	-9	-9	-9	-9	-9	-9	-9	-9	-9	-9	-9	-9	1	1	-9	-9	2	1	-9	-9	-9	-9	2	-9	-9	-9	-9	2	-9	-9	-9	-9	-9	-9	-9	1	2	-9	0	-9	-9	-9	0	-9	-9	1	-9	2	-9	2	1	-9	-9	3	1	-9	-9	-9	-9	-9	-9	-9	-9	-9	-9	-9	-9	-9	-9	-9	0	-9	-9	1	-9
Ck96					-9	-9	-9	-9	-9	-9	-9	-9	-9	-9	-9	-9	-9	-9	-9	-9	-9	-9	-9	-9	-9	-9	-9	-9	-9	-9	-9	-9	-9	-9	-9	-9	-9	-9	-9	-9	-9	-9	-9	-9	-9	-9	-9	-9	-9	-9	-9	-9	-9	-9	-9	-9	-9	-9	-9	-9	-9	-9	-9	-9	-9	-9	-9	-9	-9	-9	-9	1	-9	-9	-9	-9	-9	-9	-9	-9	-9	-9	-9	-9	-9	-9	-9	-9	-9	-9	-9	-9	-9	-9	-9	-9	-9	-9	-9	-9	-9	-9	1	-9	1	-9	-9	-9	-9	-9	-9	-9	0	-9	2	-9	-9	-9	-9	-9	-9	-9	-9	-9	-9	-9	-9	-9	-9	-9	-9	-9	-9	-9	-9	-9	-9	-9	-9	-9	-9	-9	-9	-9	-9	-9	-9	-9	-9	-9	-9	-9	-9	-9	-9	-9	-9	-9	-9	-9	-9	-9	-9	-9	-9	-9	-9	-9	-9	-9	-9	-9	-9	-9	-9	-9	-9	-9	-9	-9	-9	-9	-9	-9	-9	-9	-9	-9	-9	-9	-9	-9	-9	-9	-9	-9	-9	-9	-9	3	-9	-9	-9	-9	-9	-9	-9	-9	1	2	-9	-9	-9	-9	2	-9	-9	-9	-9	-9	-9	-9	-9	-9	-9	-9	-9	-9	-9	-9	-9	-9	-9	-9	-9	-9	-9	-9	-9	-9	-9	-9	-9	-9	-9	-9	-9	-9	-9	-9	-9	-9	-9	-9	-9	-9	-9	-9	-9	-9	-9	-9	-9	-9	-9	-9	-9	-9	-9	-9	-9	-9	-9	-9	-9	-9	-9	-9	-9	-9	-9	-9	-9	-9	-9	-9	-9	-9	-9	-9	-9	-9	-9	-9	-9	-9	-9	-9	-9	-9	-9	-9	-9	-9	-9	-9	-9	-9	-9	-9	-9	-9	-9	-9	-9	-9	-9	-9	-9	-9	-9	-9	-9	-9	-9	-9	-9	-9	-9	-9	-9	-9	-9	-9	-9	-9	-9	-9	-9	-9	-9	-9	-9	-9	-9	-9	-9	-9	-9	-9	-9	-9	-9	-9	-9	-9	-9	-9	2	-9	-9	-9	-9	-9	-9	-9	-9	-9	-9	-9	-9	-9	-9	-9	-9	-9	-9	-9	-9	-9	-9	-9	-9	-9	-9	-9	-9	-9	-9	-9	-9	-9	-9	-9	-9	-9	-9	-9	-9	-9	-9	-9	-9	-9	-9	-9	-9	-9	-9	-9	-9	-9	-9	-9	-9	-9	-9	-9	-9	-9	-9	-9	-9	-9	-9	-9	-9	2	-9	-9	-9	-9	-9	-9	-9	-9	-9	0	-9	-9	-9	-9	-9	-9	-9	-9	-9	-9	-9	-9	-9	-9	-9	-9	-9	-9	-9	-9	-9	1	-9	-9	-9	-9	-9	-9	-9	-9	-9	-9	-9	-9	-9	-9	-9	-9	-9	-9	-9	-9	-9	-9	-9	-9	-9	-9	0	-9	1	1	-9	0	-9	-9	-9	-9	2	0	2	-9	0	0	-9	3	0	0	1	1	2	0	0	0	2	-9	-9	0	-9	-9	-9	0	-9	0	-9	-9	-9	-9	-9	-9	-9	-9	-9	-9	-9	-9	-9	-9	-9	-9	-9	-9	-9	-9	-9	-9	-9	-9	-9	-9	-9	-9	3	-9	-9	-9	-9	-9	-9	-9	-9	-9	-9	-9	-9	-9	-9	-9	-9	-9	-9	-9	-9	-9	-9	-9	-9	-9	-9	-9	-9	-9	-9	-9	-9	-9	-9	-9	-9	-9	-9	-9	-9	-9	-9	-9	-9	-9	-9	-9	-9	-9	-9	-9	-9	-9	-9	-9	-9	-9	-9	-9	-9	-9	-9	-9	-9	-9	-9	-9	-9	-9	-9	-9	-9	-9	-9	-9	-9	-9	-9	-9	-9	-9	-9	-9	-9	-9	-9	-9	-9	-9	-9	-9	-9	-9	-9	2	-9	-9	-9	-9	-9	-9	-9	-9	-9	-9	-9	-9	-9	-9	-9	-9	-9	-9	-9	-9	-9	-9	-9	-9	-9	-9	-9	-9	-9	-9	-9	-9	-9	-9	-9	-9	-9	-9	-9	-9	-9	-9	-9	-9	-9	-9	-9	-9	-9	-9	-9	-9	-9	-9	-9	-9	-9	-9	-9	-9	-9	-9	-9	-9	-9	-9	-9	-9	-9	-9	-9	-9	-9	-9	-9	-9	-9	-9	-9	-9	-9	-9	-9	-9	-9	-9	-9	-9	-9	-9	-9	-9	-9	-9	-9	-9	-9	-9	-9	-9	-9	-9	-9	-9	-9	-9	-9	-9	-9	-9	-9	-9	-9	-9	-9	-9	-9	-9	-9	-9	-9	-9	-9	-9	-9	-9	-9	-9	-9	-9	-9	-9	-9	-9	-9	-9	-9	-9	-9	-9	-9	-9	-9	-9	-9	-9	-9	-9	-9	-9	-9	-9	-9	-9	-9	-9	-9	-9	-9	-9	-9	-9	-9	-9	-9	-9	-9	-9	-9	-9	-9	-9	-9	-9	-9	-9	-9	-9	-9	-9	-9	-9	-9	-9	-9	-9	-9	-9	-9	-9	-9	-9	-9	-9	-9	-9	-9	-9	-9	-9	-9	-9	-9	-9	-9	-9	-9	-9	-9	-9	-9	-9	-9	-9	-9	-9	-9	-9	-9	-9	-9	-9	-9	-9	-9	-9	-9	-9	-9	-9	-9	-9	-9	-9	-9	-9	-9	-9	-9	-9	-9	-9	-9	-9	-9	-9	-9	-9	-9	-9	-9	-9	-9	-9	-9	-9	1	-9	-9	-9	-9	-9	-9	-9	-9	-9	-9	-9	-9	-9	-9	-9	-9	-9	-9	-9	-9	-9	-9	-9	-9	-9	-9	-9	-9	-9	-9	-9	-9	-9	-9	-9	-9	1	1	-9	-9	2	1	-9	-9	-9	-9	2	-9	-9	-9	-9	2	-9	-9	-9	-9	-9	-9	-9	1	2	-9	0	-9	-9	-9	0	-9	-9	1	-9	0	-9	2	1	-9	-9	3	1	-9	-9	-9	-9	-9	-9	-9	-9	-9	-9	-9	-9	-9	-9	-9	0	-9	-9	1	-9
Ck98					1	-9	-9	-9	-9	-9	-9	-9	-9	-9	-9	-9	-9	-9	-9	-9	-9	-9	-9	-9	-9	1	-9	-9	-9	-9	-9	-9	-9	-9	-9	-9	-9	1	-9	-9	-9	-9	-9	-9	-9	-9	2	-9	-9	-9	-9	-9	-9	-9	-9	-9	-9	-9	-9	-9	-9	-9	-9	-9	-9	-9	-9	-9	-9	-9	-9	1	-9	-9	-9	-9	-9	-9	-9	-9	-9	-9	-9	-9	-9	-9	-9	-9	-9	-9	2	-9	-9	-9	-9	-9	-9	2	-9	-9	-9	-9	1	-9	1	-9	-9	-9	2	-9	-9	-9	-9	-9	2	-9	-9	-9	1	-9	-9	-9	-9	-9	-9	2	-9	-9	-9	-9	0	-9	-9	-9	-9	-9	-9	-9	-9	-9	-9	-9	-9	-9	-9	-9	-9	-9	-9	-9	-9	-9	-9	-9	-9	-9	-9	-9	-9	-9	-9	-9	-9	-9	-9	-9	-9	-9	-9	-9	-9	-9	-9	-9	-9	-9	-9	-9	-9	-9	-9	-9	-9	-9	-9	3	-9	-9	-9	-9	-9	-9	-9	-9	-9	-9	0	-9	-9	3	-9	-9	-9	-9	-9	-9	-9	-9	1	2	-9	-9	-9	-9	2	-9	-9	-9	-9	-9	-9	-9	-9	-9	-9	-9	-9	-9	-9	-9	-9	-9	-9	-9	-9	-9	-9	-9	-9	-9	-9	0	-9	-9	-9	-9	-9	-9	-9	-9	-9	-9	-9	-9	-9	-9	-9	-9	-9	-9	-9	-9	-9	-9	-9	-9	1	2	-9	-9	-9	3	-9	-9	-9	-9	-9	-9	-9	-9	-9	-9	-9	-9	-9	-9	-9	-9	-9	-9	-9	-9	1	-9	-9	-9	-9	-9	-9	-9	0	-9	-9	-9	-9	-9	-9	-9	-9	-9	-9	-9	-9	2	2	-9	-9	-9	-9	-9	-9	2	0	-9	-9	-9	-9	-9	0	-9	-9	-9	-9	-9	-9	-9	-9	-9	-9	-9	-9	-9	-9	-9	-9	-9	-9	-9	-9	-9	-9	-9	-9	-9	-9	-9	-9	-9	2	-9	-9	-9	-9	-9	-9	-9	-9	-9	2	-9	-9	-9	-9	3	-9	-9	-9	-9	-9	-9	-9	-9	-9	-9	-9	-9	-9	-9	-9	-9	-9	-9	-9	-9	2	-9	-9	-9	-9	0	-9	-9	-9	-9	-9	-9	1	-9	-9	-9	-9	-9	-9	-9	-9	-9	-9	-9	-9	-9	-9	-9	-9	-9	-9	-9	-9	2	-9	-9	-9	-9	-9	-9	-9	-9	-9	0	-9	-9	1	-9	-9	-9	-9	-9	-9	-9	-9	-9	-9	-9	-9	-9	-9	1	-9	-9	-9	1	-9	-9	-9	-9	-9	-9	-9	-9	-9	-9	-9	-9	-9	-9	-9	-9	-9	-9	-9	-9	-9	-9	-9	-9	-9	-9	0	0	1	1	0	0	3	2	0	3	2	0	2	3	-9	1	1	3	-9	0	1	-9	2	0	0	0	2	3	1	0	3	1	0	0	0	0	1	-9	-9	-9	-9	-9	-9	-9	-9	-9	-9	-9	-9	-9	-9	-9	-9	2	-9	-9	-9	-9	-9	-9	-9	-9	-9	-9	-9	-9	-9	-9	-9	-9	-9	-9	-9	-9	-9	-9	-9	-9	-9	-9	-9	-9	-9	-9	-9	-9	-9	-9	-9	-9	-9	-9	-9	-9	-9	-9	-9	-9	-9	-9	-9	-9	-9	-9	-9	-9	-9	-9	-9	-9	-9	-9	-9	-9	-9	-9	-9	-9	-9	-9	-9	-9	-9	-9	-9	-9	-9	-9	-9	-9	-9	-9	-9	-9	-9	-9	-9	-9	-9	-9	-9	-9	-9	-9	-9	-9	-9	-9	-9	-9	-9	-9	-9	-9	-9	-9	-9	-9	-9	2	-9	-9	-9	-9	-9	-9	-9	-9	-9	-9	2	-9	-9	-9	-9	-9	-9	-9	-9	-9	-9	-9	-9	-9	-9	-9	-9	-9	-9	3	-9	-9	-9	-9	-9	-9	-9	-9	-9	-9	-9	-9	-9	-9	-9	-9	2	-9	-9	-9	-9	-9	-9	-9	-9	-9	-9	-9	-9	-9	-9	-9	-9	-9	-9	-9	-9	-9	-9	-9	-9	-9	-9	-9	-9	-9	-9	-9	-9	-9	-9	-9	-9	-9	-9	-9	-9	-9	-9	-9	-9	-9	-9	-9	-9	-9	-9	-9	-9	-9	-9	-9	-9	-9	-9	-9	-9	-9	-9	-9	-9	-9	-9	-9	-9	-9	-9	-9	-9	-9	-9	-9	-9	-9	-9	-9	-9	-9	-9	-9	-9	-9	-9	-9	-9	-9	-9	-9	-9	-9	-9	-9	-9	-9	-9	-9	-9	-9	-9	-9	-9	-9	-9	-9	-9	-9	-9	-9	-9	-9	-9	-9	-9	-9	-9	-9	-9	-9	-9	-9	-9	-9	-9	-9	-9	-9	-9	-9	-9	-9	-9	-9	-9	-9	-9	-9	-9	-9	-9	-9	-9	1	-9	-9	-9	-9	-9	-9	-9	-9	-9	-9	-9	-9	-9	-9	-9	-9	-9	-9	-9	-9	-9	-9	-9	-9	-9	-9	-9	-9	-9	-9	-9	-9	-9	-9	-9	-9	-9	-9	-9	-9	-9	-9	-9	-9	-9	-9	-9	-9	-9	-9	-9	-9	-9	-9	-9	-9	-9	-9	-9	-9	-9	-9	-9	-9	-9	-9	-9	-9	-9	-9	-9	-9	-9	-9	-9	-9	-9	-9	-9	-9	-9	-9	-9	-9	-9	-9	-9	-9	-9	-9	-9	-9	-9	-9	-9	-9	-9	0	-9	0	-9	1	1	-9	-9	2	1	0	-9	-9	1	2	-9	-9	-9	-9	2	-9	-9	-9	1	0	-9	-9	-9	2	-9	2	-9	0	-9	0	-9	0	1	-9	0	-9	2	1	-9	-9	3	1	-9	1	-9	-9	-9	-9	0	-9	-9	-9	-9	0	-9	-9	-9	3	-9	-9	1	-9
Ck98					1	-9	-9	-9	-9	-9	-9	-9	-9	-9	-9	-9	-9	-9	-9	-9	-9	-9	-9	-9	-9	3	-9	-9	-9	-9	-9	-9	-9	-9	-9	-9	-9	1	-9	-9	-9	-9	-9	-9	-9	-9	2	-9	-9	-9	-9	-9	-9	-9	-9	-9	-9	-9	-9	-9	-9	-9	-9	-9	-9	-9	-9	-9	-9	-9	-9	1	-9	-9	-9	-9	-9	-9	-9	-9	-9	-9	-9	-9	-9	-9	-9	-9	-9	-9	2	-9	-9	-9	-9	-9	-9	2	-9	-9	-9	-9	1	-9	1	-9	-9	-9	2	-9	-9	-9	-9	-9	2	-9	-9	-9	3	-9	-9	-9	-9	-9	-9	2	-9	-9	-9	-9	0	-9	-9	-9	-9	-9	-9	-9	-9	-9	-9	-9	-9	-9	-9	-9	-9	-9	-9	-9	-9	-9	-9	-9	-9	-9	-9	-9	-9	-9	-9	-9	-9	-9	-9	-9	-9	-9	-9	-9	-9	-9	-9	-9	-9	-9	-9	-9	-9	-9	-9	-9	-9	-9	-9	3	-9	-9	-9	-9	-9	-9	-9	-9	-9	-9	0	-9	-9	3	-9	-9	-9	-9	-9	-9	-9	-9	1	2	-9	-9	-9	-9	2	-9	-9	-9	-9	-9	-9	-9	-9	-9	-9	-9	-9	-9	-9	-9	-9	-9	-9	-9	-9	-9	-9	-9	-9	-9	-9	0	-9	-9	-9	-9	-9	-9	-9	-9	-9	-9	-9	-9	-9	-9	-9	-9	-9	-9	-9	-9	-9	-9	-9	-9	1	0	-9	-9	-9	3	-9	-9	-9	-9	-9	-9	-9	-9	-9	-9	-9	-9	-9	-9	-9	-9	-9	-9	-9	-9	1	-9	-9	-9	-9	-9	-9	-9	0	-9	-9	-9	-9	-9	-9	-9	-9	-9	-9	-9	-9	2	2	-9	-9	-9	-9	-9	-9	2	0	-9	-9	-9	-9	-9	0	-9	-9	-9	-9	-9	-9	-9	-9	-9	-9	-9	-9	-9	-9	-9	-9	-9	-9	-9	-9	-9	-9	-9	-9	-9	-9	-9	-9	-9	2	-9	-9	-9	-9	-9	-9	-9	-9	-9	2	-9	-9	-9	-9	3	-9	-9	-9	-9	-9	-9	-9	-9	-9	-9	-9	-9	-9	-9	-9	-9	-9	-9	-9	-9	2	-9	-9	-9	-9	0	-9	-9	-9	-9	-9	-9	1	-9	-9	-9	-9	-9	-9	-9	-9	-9	-9	-9	-9	-9	-9	-9	-9	-9	-9	-9	-9	2	-9	-9	-9	-9	-9	-9	-9	-9	-9	0	-9	-9	1	-9	-9	-9	-9	-9	-9	-9	-9	-9	-9	-9	-9	-9	-9	1	-9	-9	-9	1	-9	-9	-9	-9	-9	-9	-9	-9	-9	-9	-9	-9	-9	-9	-9	-9	-9	-9	-9	-9	-9	-9	-9	-9	-9	-9	0	0	1	0	0	0	3	2	0	3	2	0	2	3	-9	0	1	3	-9	0	1	-9	2	0	0	0	2	3	0	0	3	1	0	0	0	0	1	-9	-9	-9	-9	-9	-9	-9	-9	-9	-9	-9	-9	-9	-9	-9	-9	2	-9	-9	-9	-9	-9	-9	-9	-9	-9	-9	-9	-9	-9	-9	-9	-9	-9	-9	-9	-9	-9	-9	-9	-9	-9	-9	-9	-9	-9	-9	-9	-9	-9	-9	-9	-9	-9	-9	-9	-9	-9	-9	-9	-9	-9	-9	-9	-9	-9	-9	-9	-9	-9	-9	-9	-9	-9	-9	-9	-9	-9	-9	-9	-9	-9	-9	-9	-9	-9	-9	-9	-9	-9	-9	-9	-9	-9	-9	-9	-9	-9	-9	-9	-9	-9	-9	-9	-9	-9	-9	-9	-9	-9	-9	-9	-9	-9	-9	-9	-9	-9	-9	-9	-9	-9	2	-9	-9	-9	-9	-9	-9	-9	-9	-9	-9	2	-9	-9	-9	-9	-9	-9	-9	-9	-9	-9	-9	-9	-9	-9	-9	-9	-9	-9	3	-9	-9	-9	-9	-9	-9	-9	-9	-9	-9	-9	-9	-9	-9	-9	-9	2	-9	-9	-9	-9	-9	-9	-9	-9	-9	-9	-9	-9	-9	-9	-9	-9	-9	-9	-9	-9	-9	-9	-9	-9	-9	-9	-9	-9	-9	-9	-9	-9	-9	-9	-9	-9	-9	-9	-9	-9	-9	-9	-9	-9	-9	-9	-9	-9	-9	-9	-9	-9	-9	-9	-9	-9	-9	-9	-9	-9	-9	-9	-9	-9	-9	-9	-9	-9	-9	-9	-9	-9	-9	-9	-9	-9	-9	-9	-9	-9	-9	-9	-9	-9	-9	-9	-9	-9	-9	-9	-9	-9	-9	-9	-9	-9	-9	-9	-9	-9	-9	-9	-9	-9	-9	-9	-9	-9	-9	-9	-9	-9	-9	-9	-9	-9	-9	-9	-9	-9	-9	-9	-9	-9	-9	-9	-9	-9	-9	-9	-9	-9	-9	-9	-9	-9	-9	-9	-9	-9	-9	-9	-9	-9	1	-9	-9	-9	-9	-9	-9	-9	-9	-9	-9	-9	-9	-9	-9	-9	-9	-9	-9	-9	-9	-9	-9	-9	-9	-9	-9	-9	-9	-9	-9	-9	-9	-9	-9	-9	-9	-9	-9	-9	-9	-9	-9	-9	-9	-9	-9	-9	-9	-9	-9	-9	-9	-9	-9	-9	-9	-9	-9	-9	-9	-9	-9	-9	-9	-9	-9	-9	-9	-9	-9	-9	-9	-9	-9	-9	-9	-9	-9	-9	-9	-9	-9	-9	-9	-9	-9	-9	-9	-9	-9	-9	-9	-9	-9	-9	-9	-9	0	-9	0	-9	1	1	-9	-9	2	1	0	-9	-9	3	2	-9	-9	-9	-9	2	-9	-9	-9	1	0	-9	-9	-9	2	-9	0	-9	0	-9	0	-9	0	1	-9	0	-9	2	0	-9	-9	3	1	-9	1	-9	-9	-9	-9	0	-9	-9	-9	-9	0	-9	-9	-9	3	-9	-9	1	-9
Dm100					-9	-9	-9	-9	-9	3	-9	-9	-9	-9	-9	-9	3	-9	-9	-9	-9	-9	-9	-9	-9	-9	3	-9	-9	0	-9	-9	-9	0	3	2	3	-9	3	1	3	2	-9	-9	-9	-9	-9	1	-9	1	-9	3	-9	-9	3	3	1	-9	3	-9	-9	-9	2	-9	-9	1	2	3	-9	-9	-9	0	-9	-9	-9	-9	-9	-9	-9	-9	-9	-9	-9	2	-9	-9	-9	-9	-9	-9	-9	-9	-9	3	-9	-9	-9	2	2	-9	-9	-9	1	-9	1	2	-9	-9	-9	-9	-9	-9	-9	-9	2	0	-9	1	3	-9	2	2	-9	-9	-9	-9	-9	-9	-9	-9	-9	-9	-9	-9	2	-9	1	-9	-9	-9	-9	-9	-9	-9	1	-9	1	-9	-9	-9	-9	-9	0	2	0	-9	-9	-9	-9	-9	-9	3	-9	-9	1	-9	0	-9	-9	-9	-9	-9	-9	-9	-9	-9	-9	-9	-9	-9	-9	-9	-9	-9	-9	-9	1	-9	-9	-9	-9	-9	-9	-9	-9	-9	-9	-9	-9	3	-9	-9	0	-9	-9	2	-9	-9	2	-9	-9	-9	-9	0	2	-9	-9	-9	-9	-9	-9	-9	-9	-9	3	-9	-9	1	-9	-9	-9	-9	-9	-9	-9	-9	-9	-9	1	-9	-9	-9	-9	-9	-9	1	-9	-9	-9	-9	-9	-9	-9	-9	-9	0	-9	-9	-9	2	-9	0	2	-9	3	-9	1	2	-9	0	2	-9	-9	-9	-9	1	-9	-9	0	-9	-9	-9	-9	-9	-9	-9	-9	3	-9	2	-9	-9	-9	-9	-9	-9	-9	-9	-9	-9	-9	-9	-9	3	-9	-9	-9	-9	-9	-9	-9	2	0	-9	0	1	-9	-9	-9	-9	-9	-9	2	-9	2	-9	-9	-9	-9	-9	-9	-9	-9	-9	-9	0	3	0	-9	-9	-9	-9	-9	-9	-9	0	-9	-9	-9	-9	-9	2	-9	-9	-9	-9	-9	2	2	2	2	-9	-9	-9	-9	-9	0	-9	2	-9	-9	-9	-9	-9	-9	3	-9	-9	1	-9	-9	-9	-9	-9	3	-9	-9	3	-9	-9	3	-9	-9	1	2	-9	-9	-9	-9	0	-9	1	-9	-9	-9	-9	2	-9	-9	-9	3	-9	-9	2	2	-9	-9	-9	-9	-9	0	3	-9	-9	-9	-9	2	2	1	-9	1	-9	-9	1	1	2	3	-9	0	1	3	2	-9	-9	0	-9	-9	-9	-9	-9	-9	-9	3	-9	-9	3	-9	-9	3	-9	-9	2	1	-9	-9	1	1	-9	-9	1	-9	0	-9	-9	-9	-9	-9	1	-9	-9	-9	1	-9	-9	-9	2	0	-9	-9	-9	-9	-9	-9	-9	0	3	-9	-9	1	-9	-9	-9	1	-9	-9	-9	-9	1	-9	-9	-9	-9	-9	-9	0	-9	-9	-9	0	-9	0	-9	2	2	0	1	0	1	0	0	1	3	3	1	2	0	2	2	2	0	3	1	0	2	2	-9	-9	-9	2	-9	-9	-9	-9	1	-9	1	0	0	0	1	1	3	-9	3	-9	1	-9	1	3	-9	-9	-9	0	-9	0	-9	0	-9	-9	-9	3	1	-9	-9	0	-9	-9	-9	-9	0	-9	3	1	2	0	3	2	2	0	-9	3	-9	-9	0	-9	-9	-9	-9	1	-9	0	2	3	1	-9	2	2	0	3	-9	-9	1	-9	0	-9	0	0	-9	3	2	3	-9	0	2	3	-9	-9	-9	-9	2	-9	0	-9	1	-9	2	2	1	2	-9	-9	-9	1	1	-9	1	1	0	1	2	1	0	-9	2	2	-9	-9	-9	1	-9	2	-9	1	-9	-9	3	0	0	3	-9	-9	-9	2	-9	1	-9	3	0	-9	1	-9	3	-9	0	-9	-9	-9	-9	1	-9	1	-9	-9	-9	-9	1	3	-9	-9	-9	-9	-9	-9	-9	-9	-9	-9	-9	-9	-9	-9	-9	-9	-9	-9	-9	-9	-9	3	-9	-9	-9	-9	3	-9	-9	-9	-9	-9	-9	-9	-9	-9	-9	-9	-9	-9	-9	-9	-9	-9	-9	-9	-9	-9	-9	3	-9	-9	-9	-9	-9	-9	-9	-9	-9	-9	-9	-9	-9	-9	-9	-9	-9	-9	-9	-9	-9	-9	-9	-9	-9	-9	-9	-9	-9	-9	-9	-9	-9	-9	-9	-9	-9	-9	3	-9	-9	-9	-9	-9	-9	-9	-9	-9	-9	-9	-9	-9	-9	-9	-9	-9	-9	-9	-9	-9	-9	-9	-9	-9	-9	-9	-9	-9	-9	-9	-9	-9	-9	-9	-9	2	-9	-9	-9	-9	-9	-9	-9	-9	-9	-9	-9	-9	-9	-9	-9	-9	-9	0	-9	-9	-9	-9	-9	-9	-9	-9	-9	-9	-9	-9	2	-9	-9	-9	-9	1	-9	-9	-9	-9	-9	-9	-9	-9	-9	-9	-9	-9	-9	-9	-9	-9	1	-9	-9	-9	-9	-9	-9	-9	-9	-9	-9	-9	-9	-9	-9	-9	-9	-9	-9	-9	-9	-9	-9	-9	-9	-9	-9	2	-9	-9	-9	-9	-9	-9	2	-9	-9	2	0	-9	-9	-9	-9	3	1	-9	-9	-9	0	-9	0	0	0	2	-9	-9	-9	-9	-9	-9	-9	0	-9	-9	-9	-9	-9	-9	2	-9	-9	-9	-9	-9	-9	-9	-9	-9	1	-9	-9	1	-9	1	-9	-9	-9	-9	3	-9	-9	-9	-9	-9	-9	-9	-9	-9	-9	0	-9	-9	-9	-9	-9	1	-9	-9	-9	-9	3	-9	-9	0	-9	-9	-9
Dm100					-9	-9	-9	-9	-9	3	-9	-9	-9	-9	-9	-9	3	-9	-9	-9	-9	-9	-9	-9	-9	-9	3	-9	-9	0	-9	-9	-9	0	3	2	3	-9	3	1	3	2	-9	-9	-9	-9	-9	1	-9	1	-9	3	-9	-9	3	3	1	-9	3	-9	-9	-9	2	-9	-9	1	2	0	-9	-9	-9	0	-9	-9	-9	-9	-9	-9	-9	-9	-9	-9	-9	2	-9	-9	-9	-9	-9	-9	-9	-9	-9	3	-9	-9	-9	2	2	-9	-9	-9	1	-9	1	2	-9	-9	-9	-9	-9	-9	-9	-9	2	0	-9	1	3	-9	2	2	-9	-9	-9	-9	-9	-9	-9	-9	-9	-9	-9	-9	2	-9	1	-9	-9	-9	-9	-9	-9	-9	1	-9	1	-9	-9	-9	-9	-9	0	2	0	-9	-9	-9	-9	-9	-9	3	-9	-9	1	-9	0	-9	-9	-9	-9	-9	-9	-9	-9	-9	-9	-9	-9	-9	-9	-9	-9	-9	-9	-9	1	-9	-9	-9	-9	-9	-9	-9	-9	-9	-9	-9	-9	3	-9	-9	0	-9	-9	2	-9	-9	2	-9	-9	-9	-9	0	2	-9	-9	-9	-9	-9	-9	-9	-9	-9	3	-9	-9	1	-9	-9	-9	-9	-9	-9	-9	-9	-9	-9	1	-9	-9	-9	-9	-9	-9	1	-9	-9	-9	-9	-9	-9	-9	-9	-9	0	-9	-9	-9	2	-9	0	2	-9	3	-9	3	2	-9	0	2	-9	-9	-9	-9	1	-9	-9	0	-9	-9	-9	-9	-9	-9	-9	-9	3	-9	2	-9	-9	-9	-9	-9	-9	-9	-9	-9	-9	-9	-9	-9	3	-9	-9	-9	-9	-9	-9	-9	2	0	-9	0	1	-9	-9	-9	-9	-9	-9	2	-9	2	-9	-9	-9	-9	-9	-9	-9	-9	-9	-9	0	3	0	-9	-9	-9	-9	-9	-9	-9	0	-9	-9	-9	-9	-9	1	-9	-9	-9	-9	-9	2	2	2	2	-9	-9	-9	-9	-9	0	-9	2	-9	-9	-9	-9	-9	-9	3	-9	-9	1	-9	-9	-9	-9	-9	3	-9	-9	3	-9	-9	3	-9	-9	1	2	-9	-9	-9	-9	0	-9	1	-9	-9	-9	-9	2	-9	-9	-9	3	-9	-9	0	2	-9	-9	-9	-9	-9	0	3	-9	-9	-9	-9	2	2	3	-9	1	-9	-9	1	1	3	3	-9	0	3	3	1	-9	-9	0	-9	-9	-9	-9	-9	-9	-9	3	-9	-9	3	-9	-9	3	-9	-9	2	1	-9	-9	1	3	-9	-9	1	-9	0	-9	-9	-9	-9	-9	1	-9	-9	-9	1	-9	-9	-9	2	0	-9	-9	-9	-9	-9	-9	-9	0	3	-9	-9	1	-9	-9	-9	1	-9	-9	-9	-9	1	-9	-9	-9	-9	-9	-9	0	-9	-9	-9	0	-9	0	-9	2	2	0	1	0	1	0	0	1	3	3	1	2	0	0	2	2	0	3	1	0	2	2	-9	-9	-9	2	-9	-9	-9	-9	1	-9	3	0	0	0	1	1	3	-9	3	-9	1	-9	1	3	-9	-9	-9	0	-9	0	-9	0	-9	-9	-9	3	1	-9	-9	0	-9	-9	-9	-9	0	-9	3	1	0	0	3	2	0	0	-9	3	-9	-9	0	-9	-9	-9	-9	1	-9	0	2	3	1	-9	2	2	0	3	-9	-9	1	-9	0	-9	0	0	-9	3	2	3	-9	0	2	3	-9	-9	-9	-9	2	-9	0	-9	1	-9	2	2	1	2	-9	-9	-9	1	1	-9	1	1	0	1	2	1	0	-9	2	2	-9	-9	-9	1	-9	2	-9	1	-9	-9	3	0	0	3	-9	-9	-9	2	-9	1	-9	3	0	-9	1	-9	3	-9	0	-9	-9	-9	-9	1	-9	1	-9	-9	-9	-9	1	3	-9	-9	-9	-9	-9	-9	-9	-9	-9	-9	-9	-9	-9	-9	-9	-9	-9	-9	-9	-9	-9	3	-9	-9	-9	-9	3	-9	-9	-9	-9	-9	-9	-9	-9	-9	-9	-9	-9	-9	-9	-9	-9	-9	-9	-9	-9	-9	-9	3	-9	-9	-9	-9	-9	-9	-9	-9	-9	-9	-9	-9	-9	-9	-9	-9	-9	-9	-9	-9	-9	-9	-9	-9	-9	-9	-9	-9	-9	-9	-9	-9	-9	-9	-9	-9	-9	-9	3	-9	-9	-9	-9	-9	-9	-9	-9	-9	-9	-9	-9	-9	-9	-9	-9	-9	-9	-9	-9	-9	-9	-9	-9	-9	-9	-9	-9	-9	-9	-9	-9	-9	-9	-9	-9	2	-9	-9	-9	-9	-9	-9	-9	-9	-9	-9	-9	-9	-9	-9	-9	-9	-9	0	-9	-9	-9	-9	-9	-9	-9	-9	-9	-9	-9	-9	2	-9	-9	-9	-9	1	-9	-9	-9	-9	-9	-9	-9	-9	-9	-9	-9	-9	-9	-9	-9	-9	1	-9	-9	-9	-9	-9	-9	-9	-9	-9	-9	-9	-9	-9	-9	-9	-9	-9	-9	-9	-9	-9	-9	-9	-9	-9	-9	2	-9	-9	-9	-9	-9	-9	2	-9	-9	2	0	-9	-9	-9	-9	0	1	-9	-9	-9	0	-9	0	0	0	2	-9	-9	-9	-9	-9	-9	-9	0	-9	-9	-9	-9	-9	-9	2	-9	-9	-9	-9	-9	-9	-9	-9	-9	1	-9	-9	1	-9	1	-9	-9	-9	-9	3	-9	-9	-9	-9	-9	-9	-9	-9	-9	-9	0	-9	-9	-9	-9	-9	1	-9	-9	-9	-9	3	-9	-9	0	-9	-9	-9
Dm102					-9	-9	-9	3	-9	3	-9	-9	-9	-9	-9	-9	3	-9	-9	-9	-9	2	-9	-9	-9	1	-9	-9	-9	0	-9	-9	0	-9	3	-9	3	0	-9	1	3	-9	1	-9	-9	-9	-9	-9	1	1	-9	3	2	-9	3	3	1	-9	3	0	-9	-9	2	-9	2	1	2	0	-9	-9	-9	0	0	-9	-9	-9	-9	-9	-9	-9	-9	-9	-9	-9	-9	1	-9	-9	-9	-9	2	-9	-9	-9	-9	-9	-9	2	-9	-9	-9	-9	1	-9	1	-9	-9	2	-9	-9	-9	-9	-9	-9	2	-9	-9	-9	3	-9	2	2	-9	-9	-9	0	-9	-9	2	-9	-9	-9	-9	-9	-9	-9	-9	-9	-9	-9	-9	2	-9	-9	-9	-9	1	-9	-9	-9	-9	-9	-9	-9	-9	-9	-9	-9	-9	-9	-9	-9	2	-9	1	-9	-9	-9	-9	-9	-9	1	-9	-9	-9	-9	-9	-9	-9	-9	-9	-9	3	-9	-9	3	1	-9	-9	-9	-9	-9	-9	-9	-9	-9	2	-9	-9	3	-9	-9	0	-9	-9	2	-9	-9	2	-9	-9	-9	-9	0	2	-9	-9	-9	-9	1	-9	-9	-9	-9	-9	-9	-9	-9	-9	-9	-9	-9	-9	1	-9	-9	-9	-9	1	-9	-9	0	-9	-9	-9	1	-9	-9	-9	-9	-9	-9	-9	-9	-9	-9	-9	-9	-9	-9	-9	-9	-9	-9	3	-9	1	-9	-9	-9	-9	-9	-9	-9	-9	1	-9	-9	-9	-9	-9	-9	-9	-9	-9	-9	-9	-9	-9	-9	-9	-9	-9	-9	-9	0	-9	3	-9	-9	-9	-9	-9	-9	-9	1	-9	-9	-9	-9	-9	-9	0	-9	-9	-9	-9	-9	-9	-9	2	2	2	-9	2	-9	-9	-9	-9	-9	-9	-9	-9	-9	-9	-9	3	0	-9	-9	-9	-9	-9	-9	-9	0	-9	-9	-9	-9	-9	1	-9	-9	-9	-9	-9	2	2	2	-9	-9	-9	-9	-9	-9	0	-9	-9	-9	-9	-9	-9	-9	-9	3	-9	-9	1	-9	-9	-9	-9	-9	-9	-9	-9	1	-9	-9	3	-9	-9	-9	-9	-9	-9	-9	-9	0	-9	1	0	-9	-9	-9	2	-9	-9	-9	3	-9	-9	-9	2	-9	-9	-9	-9	-9	-9	-9	-9	-9	-9	-9	2	2	-9	1	-9	-9	-9	-9	-9	3	3	-9	0	-9	3	2	1	-9	-9	-9	-9	-9	0	-9	-9	-9	3	-9	3	3	-9	-9	-9	-9	-9	2	-9	-9	-9	1	1	-9	-9	1	-9	0	-9	-9	-9	-9	1	1	-9	2	-9	-9	-9	-9	-9	2	0	-9	-9	-9	-9	-9	-9	-9	0	3	-9	-9	1	3	-9	-9	1	-9	-9	-9	-9	1	-9	-9	-9	-9	-9	-9	-9	-9	2	-9	0	-9	0	-9	-9	2	-9	-9	-9	1	0	0	1	3	-9	-9	2	-9	0	-9	2	-9	3	1	-9	2	2	1	3	3	2	3	1	2	3	1	3	1	0	0	0	1	1	3	1	3	2	1	0	1	3	1	2	3	0	0	1	1	0	0	0	0	3	3	-9	-9	0	-9	-9	0	-9	1	1	3	1	2	0	3	2	2	0	2	3	-9	0	0	-9	-9	-9	2	1	2	1	2	3	1	2	2	2	0	-9	1	-9	-9	-9	-9	2	0	0	-9	3	0	3	3	0	-9	3	-9	-9	1	-9	2	-9	-9	-9	1	-9	2	2	-9	2	-9	-9	-9	1	1	-9	-9	-9	2	1	2	1	0	1	2	2	-9	-9	-9	1	-9	2	-9	1	3	-9	-9	-9	0	3	3	-9	-9	2	2	1	-9	-9	0	2	1	-9	3	-9	1	-9	-9	-9	-9	1	-9	-9	-9	2	0	1	1	3	-9	-9	-9	-9	-9	-9	-9	-9	-9	-9	-9	-9	-9	-9	-9	-9	-9	-9	2	-9	-9	3	-9	-9	-9	-9	3	-9	-9	-9	-9	-9	-9	-9	-9	-9	-9	-9	2	-9	-9	-9	-9	-9	-9	-9	-9	-9	-9	-9	-9	-9	-9	-9	-9	-9	-9	-9	-9	-9	-9	-9	-9	-9	-9	-9	-9	-9	-9	-9	-9	-9	-9	-9	-9	-9	-9	-9	-9	-9	-9	-9	-9	-9	-9	-9	-9	-9	3	-9	-9	-9	-9	-9	-9	-9	-9	-9	-9	-9	-9	-9	-9	-9	-9	-9	-9	-9	-9	-9	-9	-9	-9	-9	-9	-9	-9	-9	-9	-9	-9	-9	-9	-9	-9	-9	-9	-9	-9	-9	-9	-9	-9	-9	-9	-9	-9	3	-9	-9	-9	-9	-9	0	-9	-9	-9	-9	-9	-9	-9	-9	-9	-9	-9	-9	2	-9	-9	-9	-9	-9	-9	-9	-9	-9	-9	-9	-9	-9	-9	-9	-9	-9	-9	-9	-9	-9	1	-9	-9	-9	-9	-9	-9	-9	-9	-9	-9	-9	-9	-9	1	-9	-9	-9	2	-9	0	-9	-9	0	-9	-9	-9	2	-9	0	-9	0	-9	-9	2	-9	2	-9	-9	-9	-9	-9	1	-9	1	-9	-9	-9	0	-9	0	0	0	2	-9	-9	-9	-9	-9	-9	-9	0	-9	-9	-9	-9	-9	-9	-9	-9	-9	-9	-9	-9	-9	-9	-9	-9	1	-9	-9	-9	-9	1	-9	-9	-9	-9	3	-9	1	-9	-9	-9	-9	-9	-9	-9	-9	-9	-9	-9	-9	-9	-9	1	-9	-9	-9	-9	3	-9	-9	0	2	-9	-9
Dm102					-9	-9	-9	3	-9	3	-9	-9	-9	-9	-9	-9	3	-9	-9	-9	-9	2	-9	-9	-9	1	-9	-9	-9	0	-9	-9	0	-9	3	-9	3	0	-9	1	3	-9	1	-9	-9	-9	-9	-9	1	3	-9	3	2	-9	3	3	1	-9	3	0	-9	-9	2	-9	2	1	2	0	-9	-9	-9	0	0	-9	-9	-9	-9	-9	-9	-9	-9	-9	-9	-9	-9	1	-9	-9	-9	-9	2	-9	-9	-9	-9	-9	-9	2	-9	-9	-9	-9	1	-9	1	-9	-9	0	-9	-9	-9	-9	-9	-9	2	-9	-9	-9	3	-9	2	2	-9	-9	-9	0	-9	-9	2	-9	-9	-9	-9	-9	-9	-9	-9	-9	-9	-9	-9	2	-9	-9	-9	-9	1	-9	-9	-9	-9	-9	-9	-9	-9	-9	-9	-9	-9	-9	-9	-9	2	-9	1	-9	-9	-9	-9	-9	-9	1	-9	-9	-9	-9	-9	-9	-9	-9	-9	-9	3	-9	-9	3	1	-9	-9	-9	-9	-9	-9	-9	-9	-9	2	-9	-9	3	-9	-9	0	-9	-9	2	-9	-9	2	-9	-9	-9	-9	0	2	-9	-9	-9	-9	0	-9	-9	-9	-9	-9	-9	-9	-9	-9	-9	-9	-9	-9	1	-9	-9	-9	-9	1	-9	-9	0	-9	-9	-9	1	-9	-9	-9	-9	-9	-9	-9	-9	-9	-9	-9	-9	-9	-9	-9	-9	-9	-9	3	-9	3	-9	-9	-9	-9	-9	-9	-9	-9	1	-9	-9	-9	-9	-9	-9	-9	-9	-9	-9	-9	-9	-9	-9	-9	-9	-9	-9	-9	0	-9	3	-9	-9	-9	-9	-9	-9	-9	1	-9	-9	-9	-9	-9	-9	0	-9	-9	-9	-9	-9	-9	-9	2	2	2	-9	2	-9	-9	-9	-9	-9	-9	-9	-9	-9	-9	-9	3	0	-9	-9	-9	-9	-9	-9	-9	0	-9	-9	-9	-9	-9	1	-9	-9	-9	-9	-9	2	2	2	-9	-9	-9	-9	-9	-9	0	-9	-9	-9	-9	-9	-9	-9	-9	3	-9	-9	1	-9	-9	-9	-9	-9	-9	-9	-9	1	-9	-9	3	-9	-9	-9	-9	-9	-9	-9	-9	0	-9	1	0	-9	-9	-9	2	-9	-9	-9	3	-9	-9	-9	2	-9	-9	-9	-9	-9	-9	-9	-9	-9	-9	-9	2	2	-9	3	-9	-9	-9	-9	-9	3	3	-9	0	-9	3	1	1	-9	-9	-9	-9	-9	0	-9	-9	-9	3	-9	3	3	-9	-9	-9	-9	-9	2	-9	-9	-9	1	1	-9	-9	1	-9	0	-9	-9	-9	-9	1	1	-9	2	-9	-9	-9	-9	-9	2	0	-9	-9	-9	-9	-9	-9	-9	0	3	-9	-9	1	3	-9	-9	1	-9	-9	-9	-9	1	-9	-9	-9	-9	-9	-9	-9	-9	2	-9	0	-9	0	-9	-9	2	-9	-9	-9	1	0	0	1	3	-9	-9	2	-9	0	-9	2	-9	3	3	-9	2	2	1	3	3	1	3	1	2	3	1	3	3	0	0	0	1	1	3	1	3	2	1	0	1	3	1	0	3	0	0	1	1	0	0	0	0	3	3	-9	-9	0	-9	-9	0	-9	0	3	3	1	2	0	3	2	2	0	2	3	-9	0	0	-9	-9	-9	2	1	0	1	2	3	1	2	2	2	0	-9	1	-9	-9	-9	-9	2	0	0	-9	3	0	3	3	0	-9	3	-9	-9	1	-9	2	-9	-9	-9	1	-9	2	2	-9	2	-9	-9	-9	1	1	-9	-9	-9	2	1	2	1	0	1	2	2	-9	-9	-9	1	-9	2	-9	1	3	-9	-9	-9	0	3	3	-9	-9	2	2	1	-9	-9	0	2	1	-9	3	-9	0	-9	-9	-9	-9	1	-9	-9	-9	2	0	1	1	3	-9	-9	-9	-9	-9	-9	-9	-9	-9	-9	-9	-9	-9	-9	-9	-9	-9	-9	2	-9	-9	3	-9	-9	-9	-9	3	-9	-9	-9	-9	-9	-9	-9	-9	-9	-9	-9	2	-9	-9	-9	-9	-9	-9	-9	-9	-9	-9	-9	-9	-9	-9	-9	-9	-9	-9	-9	-9	-9	-9	-9	-9	-9	-9	-9	-9	-9	-9	-9	-9	-9	-9	-9	-9	-9	-9	-9	-9	-9	-9	-9	-9	-9	-9	-9	-9	-9	3	-9	-9	-9	-9	-9	-9	-9	-9	-9	-9	-9	-9	-9	-9	-9	-9	-9	-9	-9	-9	-9	-9	-9	-9	-9	-9	-9	-9	-9	-9	-9	-9	-9	-9	-9	-9	-9	-9	-9	-9	-9	-9	-9	-9	-9	-9	-9	-9	3	-9	-9	-9	-9	-9	0	-9	-9	-9	-9	-9	-9	-9	-9	-9	-9	-9	-9	2	-9	-9	-9	-9	-9	-9	-9	-9	-9	-9	-9	-9	-9	-9	-9	-9	-9	-9	-9	-9	-9	1	-9	-9	-9	-9	-9	-9	-9	-9	-9	-9	-9	-9	-9	3	-9	-9	-9	2	-9	0	-9	-9	0	-9	-9	-9	2	-9	0	-9	0	-9	-9	2	-9	2	-9	-9	-9	-9	-9	1	-9	1	-9	-9	-9	0	-9	0	0	0	2	-9	-9	-9	-9	-9	-9	-9	0	-9	-9	-9	-9	-9	-9	-9	-9	-9	-9	-9	-9	-9	-9	-9	-9	1	-9	-9	-9	-9	1	-9	-9	-9	-9	3	-9	1	-9	-9	-9	-9	-9	-9	-9	-9	-9	-9	-9	-9	-9	-9	1	-9	-9	-9	-9	3	-9	-9	0	2	-9	-9
Dm104					-9	-9	-9	-9	-9	3	-9	-9	-9	-9	-9	-9	3	-9	-9	-9	-9	2	-9	-9	-9	1	-9	-9	-9	0	-9	-9	-9	0	3	2	3	-9	3	1	3	2	-9	-9	-9	-9	-9	1	-9	-9	-9	3	2	-9	-9	3	1	1	3	-9	-9	3	2	1	-9	1	2	3	-9	-9	-9	0	-9	-9	-9	-9	-9	-9	-9	-9	-9	-9	-9	2	-9	-9	-9	-9	-9	-9	2	-9	-9	3	-9	-9	-9	2	-9	2	-9	-9	1	-9	1	2	-9	2	-9	-9	-9	-9	2	-9	2	0	-9	1	3	-9	2	2	-9	-9	-9	-9	-9	-9	-9	-9	-9	-9	-9	-9	2	-9	1	-9	-9	-9	-9	-9	-9	-9	1	-9	1	-9	-9	-9	-9	-9	-9	2	-9	-9	-9	-9	-9	-9	-9	3	2	-9	1	-9	-9	-9	-9	-9	-9	-9	-9	-9	-9	-9	-9	-9	-9	-9	-9	-9	3	-9	-9	3	-9	-9	2	-9	-9	-9	-9	-9	-9	-9	-9	-9	-9	3	-9	-9	0	-9	-9	2	-9	-9	2	-9	-9	-9	-9	0	2	-9	-9	-9	-9	-9	-9	-9	-9	-9	-9	-9	1	1	-9	-9	-9	-9	-9	-9	-9	2	-9	-9	1	-9	-9	0	-9	-9	-9	1	-9	2	-9	-9	-9	-9	-9	-9	-9	-9	-9	-9	-9	-9	-9	-9	-9	-9	3	-9	1	-9	-9	-9	2	1	-9	-9	-9	1	-9	-9	0	-9	-9	-9	-9	-9	-9	-9	-9	-9	-9	-9	-9	-9	-9	-9	-9	-9	-9	-9	-9	-9	-9	-9	-9	-9	2	-9	-9	-9	-9	-9	-9	-9	0	-9	-9	-9	-9	-9	-9	-9	-9	2	-9	-9	-9	1	-9	-9	-9	-9	-9	-9	-9	-9	-9	0	3	-9	-9	-9	-9	-9	-9	-9	-9	0	-9	-9	-9	-9	-9	-9	-9	-9	2	-9	-9	-9	2	-9	2	-9	-9	-9	1	-9	-9	0	-9	-9	-9	-9	-9	-9	-9	3	-9	-9	1	-9	-9	-9	-9	2	-9	-9	-9	3	-9	-9	-9	-9	-9	-9	-9	-9	-9	-9	3	0	-9	-9	-9	-9	-9	-9	2	-9	-9	-9	-9	-9	-9	-9	2	-9	-9	-9	-9	-9	-9	3	-9	-9	-9	-9	2	2	-9	-9	-9	-9	2	-9	1	3	3	-9	0	-9	-9	2	-9	-9	-9	-9	-9	-9	-9	-9	-9	-9	-9	-9	3	3	-9	-9	3	-9	-9	2	-9	-9	-9	-9	-9	3	-9	1	-9	0	-9	-9	-9	-9	1	-9	1	-9	-9	-9	-9	-9	-9	2	0	-9	-9	-9	-9	-9	-9	-9	0	3	-9	-9	1	-9	-9	-9	-9	-9	-9	-9	-9	-9	-9	-9	-9	-9	-9	-9	-9	-9	-9	2	0	-9	0	-9	-9	2	-9	-9	-9	1	-9	-9	1	3	-9	-9	-9	0	-9	2	2	0	3	1	0	-9	2	-9	3	3	1	-9	1	2	-9	1	3	3	0	0	2	-9	1	-9	1	3	2	1	-9	1	3	-9	-9	3	0	-9	1	1	2	0	-9	2	3	3	2	3	0	2	2	0	0	1	3	3	1	2	0	3	2	2	0	2	3	2	0	0	-9	-9	2	-9	1	2	0	2	3	1	-9	2	2	-9	-9	-9	-9	1	2	-9	2	0	-9	-9	-9	2	3	-9	1	-9	-9	1	-9	-9	-9	2	1	0	-9	1	-9	2	2	1	2	-9	-9	0	1	-9	1	1	-9	-9	1	-9	1	0	1	2	-9	-9	-9	-9	1	-9	-9	-9	-9	3	2	-9	-9	0	3	3	-9	2	-9	2	1	0	-9	0	-9	-9	-9	3	-9	1	-9	-9	-9	1	1	-9	-9	-9	2	0	-9	1	3	-9	-9	-9	-9	-9	-9	-9	-9	-9	-9	-9	-9	-9	-9	-9	-9	-9	-9	-9	-9	-9	-9	-9	-9	-9	-9	3	-9	-9	-9	-9	-9	-9	-9	-9	-9	-9	-9	-9	-9	-9	-9	-9	-9	-9	-9	-9	-9	-9	-9	-9	-9	-9	-9	-9	-9	-9	-9	-9	-9	-9	-9	-9	-9	-9	-9	-9	-9	-9	-9	-9	-9	-9	-9	3	-9	-9	-9	-9	-9	-9	1	-9	-9	-9	-9	-9	-9	3	-9	-9	-9	-9	-9	-9	-9	-9	-9	-9	-9	-9	-9	-9	-9	-9	-9	-9	-9	-9	-9	-9	-9	-9	-9	-9	-9	-9	-9	-9	-9	-9	-9	-9	-9	-9	-9	-9	-9	-9	-9	-9	-9	-9	-9	-9	-9	-9	3	-9	-9	-9	-9	-9	-9	-9	-9	-9	-9	-9	-9	-9	-9	-9	-9	-9	-9	2	-9	-9	-9	-9	-9	-9	-9	-9	-9	-9	-9	-9	-9	-9	-9	-9	-9	-9	-9	-9	1	1	-9	-9	-9	-9	-9	-9	-9	-9	-9	-9	-9	-9	-9	-9	-9	-9	-9	2	-9	0	-9	-9	-9	-9	-9	-9	2	-9	0	1	0	3	-9	2	-9	-9	2	-9	-9	-9	-9	-9	-9	1	-9	-9	-9	0	-9	0	0	0	2	-9	-9	-9	-9	-9	-9	-9	-9	-9	-9	-9	1	-9	-9	2	-9	-9	-9	-9	-9	-9	-9	-9	-9	1	-9	-9	-9	-9	1	-9	-9	-9	-9	3	-9	-9	-9	-9	-9	-9	-9	-9	-9	-9	0	-9	-9	-9	-9	-9	1	-9	-9	-9	-9	-9	-9	-9	-9	-9	-9	-9
Dm104					-9	-9	-9	-9	-9	3	-9	-9	-9	-9	-9	-9	3	-9	-9	-9	-9	2	-9	-9	-9	1	-9	-9	-9	0	-9	-9	-9	0	3	2	3	-9	3	1	3	2	-9	-9	-9	-9	-9	1	-9	-9	-9	3	2	-9	-9	3	1	1	3	-9	-9	3	2	1	-9	1	2	0	-9	-9	-9	0	-9	-9	-9	-9	-9	-9	-9	-9	-9	-9	-9	2	-9	-9	-9	-9	-9	-9	2	-9	-9	3	-9	-9	-9	2	-9	2	-9	-9	1	-9	1	2	-9	2	-9	-9	-9	-9	2	-9	2	0	-9	1	3	-9	2	2	-9	-9	-9	-9	-9	-9	-9	-9	-9	-9	-9	-9	2	-9	1	-9	-9	-9	-9	-9	-9	-9	1	-9	1	-9	-9	-9	-9	-9	-9	2	-9	-9	-9	-9	-9	-9	-9	3	2	-9	1	-9	-9	-9	-9	-9	-9	-9	-9	-9	-9	-9	-9	-9	-9	-9	-9	-9	3	-9	-9	3	-9	-9	2	-9	-9	-9	-9	-9	-9	-9	-9	-9	-9	3	-9	-9	0	-9	-9	2	-9	-9	2	-9	-9	-9	-9	0	2	-9	-9	-9	-9	-9	-9	-9	-9	-9	-9	-9	1	1	-9	-9	-9	-9	-9	-9	-9	2	-9	-9	1	-9	-9	0	-9	-9	-9	1	-9	2	-9	-9	-9	-9	-9	-9	-9	-9	-9	-9	-9	-9	-9	-9	-9	-9	3	-9	3	-9	-9	-9	2	1	-9	-9	-9	1	-9	-9	0	-9	-9	-9	-9	-9	-9	-9	-9	-9	-9	-9	-9	-9	-9	-9	-9	-9	-9	-9	-9	-9	-9	-9	-9	-9	2	-9	-9	-9	-9	-9	-9	-9	0	-9	-9	-9	-9	-9	-9	-9	-9	2	-9	-9	-9	1	-9	-9	-9	-9	-9	-9	-9	-9	-9	0	3	-9	-9	-9	-9	-9	-9	-9	-9	0	-9	-9	-9	-9	-9	-9	-9	-9	2	-9	-9	-9	2	-9	2	-9	-9	-9	1	-9	-9	0	-9	-9	-9	-9	-9	-9	-9	3	-9	-9	1	-9	-9	-9	-9	2	-9	-9	-9	3	-9	-9	-9	-9	-9	-9	-9	-9	-9	-9	3	0	-9	-9	-9	-9	-9	-9	2	-9	-9	-9	-9	-9	-9	-9	2	-9	-9	-9	-9	-9	-9	3	-9	-9	-9	-9	2	2	-9	-9	-9	-9	2	-9	1	3	3	-9	0	-9	-9	2	-9	-9	-9	-9	-9	-9	-9	-9	-9	-9	-9	-9	3	3	-9	-9	3	-9	-9	2	-9	-9	-9	-9	-9	3	-9	1	-9	0	-9	-9	-9	-9	1	-9	1	-9	-9	-9	-9	-9	-9	2	0	-9	-9	-9	-9	-9	-9	-9	0	3	-9	-9	1	-9	-9	-9	-9	-9	-9	-9	-9	-9	-9	-9	-9	-9	-9	-9	-9	-9	-9	2	0	-9	0	-9	-9	2	-9	-9	-9	1	-9	-9	1	3	-9	-9	-9	0	-9	2	2	0	3	1	0	-9	2	-9	3	3	1	-9	1	2	-9	3	3	3	0	0	0	-9	1	-9	1	3	2	1	-9	1	3	-9	-9	3	0	-9	1	1	0	0	-9	0	3	3	2	3	0	2	2	0	0	0	3	3	1	2	0	3	2	2	0	0	3	2	0	0	-9	-9	2	-9	1	0	0	2	3	1	-9	2	2	-9	-9	-9	-9	1	2	-9	2	0	-9	-9	-9	0	3	-9	0	-9	-9	1	-9	-9	-9	2	1	0	-9	1	-9	2	2	1	0	-9	-9	0	1	-9	1	1	-9	-9	1	-9	1	0	1	0	-9	-9	-9	-9	1	-9	-9	-9	-9	3	2	-9	-9	0	3	3	-9	1	-9	2	1	0	-9	0	-9	-9	-9	3	-9	1	-9	-9	-9	1	1	-9	-9	-9	2	0	-9	1	3	-9	-9	-9	-9	-9	-9	-9	-9	-9	-9	-9	-9	-9	-9	-9	-9	-9	-9	-9	-9	-9	-9	-9	-9	-9	-9	3	-9	-9	-9	-9	-9	-9	-9	-9	-9	-9	-9	-9	-9	-9	-9	-9	-9	-9	-9	-9	-9	-9	-9	-9	-9	-9	-9	-9	-9	-9	-9	-9	-9	-9	-9	-9	-9	-9	-9	-9	-9	-9	-9	-9	-9	-9	-9	3	-9	-9	-9	-9	-9	-9	3	-9	-9	-9	-9	-9	-9	3	-9	-9	-9	-9	-9	-9	-9	-9	-9	-9	-9	-9	-9	-9	-9	-9	-9	-9	-9	-9	-9	-9	-9	-9	-9	-9	-9	-9	-9	-9	-9	-9	-9	-9	-9	-9	-9	-9	-9	-9	-9	-9	-9	-9	-9	-9	-9	-9	3	-9	-9	-9	-9	-9	-9	-9	-9	-9	-9	-9	-9	-9	-9	-9	-9	-9	-9	2	-9	-9	-9	-9	-9	-9	-9	-9	-9	-9	-9	-9	-9	-9	-9	-9	-9	-9	-9	-9	1	1	-9	-9	-9	-9	-9	-9	-9	-9	-9	-9	-9	-9	-9	-9	-9	-9	-9	2	-9	0	-9	-9	-9	-9	-9	-9	2	-9	0	1	0	3	-9	2	-9	-9	2	-9	-9	-9	-9	-9	-9	1	-9	-9	-9	0	-9	0	0	0	2	-9	-9	-9	-9	-9	-9	-9	-9	-9	-9	-9	1	-9	-9	2	-9	-9	-9	-9	-9	-9	-9	-9	-9	1	-9	-9	-9	-9	1	-9	-9	-9	-9	3	-9	-9	-9	-9	-9	-9	-9	-9	-9	-9	0	-9	-9	-9	-9	-9	1	-9	-9	-9	-9	-9	-9	-9	-9	-9	-9	-9
Dm106					-9	-9	-9	-9	-9	3	-9	-9	-9	-9	-9	-9	-9	-9	-9	-9	-9	2	-9	-9	0	-9	3	-9	-9	0	-9	-9	-9	-9	-9	2	3	-9	3	1	-9	-9	-9	3	-9	-9	-9	-9	-9	3	-9	3	-9	-9	3	3	1	1	3	0	-9	3	2	-9	-9	-9	-9	0	-9	-9	-9	0	0	-9	-9	-9	-9	-9	-9	-9	-9	-9	0	2	-9	-9	-9	-9	-9	-9	-9	-9	-9	3	-9	-9	-9	2	-9	2	-9	-9	1	-9	1	-9	-9	-9	-9	-9	-9	-9	-9	-9	2	-9	-9	1	-9	-9	-9	2	-9	-9	-9	-9	-9	-9	2	-9	-9	-9	-9	-9	2	-9	-9	-9	-9	-9	-9	-9	-9	-9	-9	-9	1	-9	-9	-9	-9	-9	-9	-9	-9	-9	-9	-9	-9	-9	-9	3	2	-9	1	-9	-9	-9	-9	-9	-9	-9	-9	-9	-9	-9	-9	-9	0	-9	-9	-9	3	-9	-9	3	-9	-9	2	-9	-9	-9	3	-9	-9	-9	2	-9	-9	3	-9	-9	-9	-9	-9	-9	-9	-9	2	-9	-9	-9	3	0	2	-9	-9	-9	-9	-9	-9	-9	-9	-9	-9	-9	-9	1	-9	-9	-9	-9	-9	-9	-9	-9	-9	-9	1	-9	-9	-9	-9	-9	-9	-9	-9	-9	-9	-9	-9	-9	-9	-9	-9	-9	-9	-9	-9	-9	-9	-9	2	-9	3	-9	1	-9	-9	-9	-9	-9	-9	-9	-9	1	-9	-9	2	-9	-9	-9	-9	-9	-9	1	-9	-9	-9	-9	-9	-9	-9	-9	-9	-9	-9	3	-9	-9	-9	-9	-9	-9	2	-9	-9	-9	-9	-9	-9	2	-9	2	-9	-9	-9	-9	-9	-9	-9	2	-9	-9	-9	-9	-9	-9	-9	-9	-9	-9	-9	-9	-9	0	3	-9	-9	-9	-9	-9	-9	-9	-9	0	-9	-9	-9	-9	-9	-9	-9	-9	-9	-9	-9	-9	2	2	2	-9	-9	-9	1	-9	-9	-9	2	-9	-9	-9	-9	-9	-9	3	-9	-9	1	-9	-9	-9	-9	-9	-9	-9	-9	3	-9	-9	-9	-9	-9	-9	-9	-9	-9	-9	3	0	-9	-9	-9	-9	-9	1	2	-9	-9	-9	-9	-9	-9	-9	2	-9	-9	-9	-9	-9	-9	3	-9	-9	-9	-9	2	2	-9	-9	2	-9	0	-9	1	3	3	-9	0	-9	3	2	-9	-9	-9	-9	-9	-9	-9	-9	-9	-9	-9	-9	-9	3	-9	-9	3	-9	-9	-9	-9	-9	-9	1	3	3	-9	1	-9	-9	-9	-9	-9	-9	-9	1	-9	-9	-9	-9	-9	-9	-9	2	0	-9	-9	-9	-9	-9	-9	-9	0	3	-9	-9	1	-9	-9	-9	-9	-9	-9	-9	-9	-9	-9	-9	-9	-9	-9	-9	-9	-9	2	2	0	-9	0	-9	-9	-9	-9	1	-9	-9	-9	-9	1	3	3	-9	2	0	-9	-9	2	0	1	1	2	-9	2	-9	3	3	-9	3	-9	2	3	-9	3	3	0	0	0	-9	-9	-9	-9	3	-9	1	0	1	3	-9	2	3	0	-9	1	-9	-9	0	0	0	-9	3	-9	-9	-9	-9	-9	0	0	-9	-9	3	-9	2	0	-9	2	2	0	2	3	2	0	0	0	3	2	2	1	0	1	2	3	1	-9	2	2	-9	-9	-9	-9	1	-9	-9	2	0	-9	-9	-9	2	-9	3	1	-9	-9	-9	-9	-9	-9	2	-9	-9	3	1	-9	2	2	-9	0	-9	1	-9	1	1	2	-9	-9	-9	1	2	1	2	-9	2	2	-9	-9	-9	1	-9	-9	-9	-9	3	-9	-9	-9	0	3	-9	-9	2	-9	2	1	0	-9	0	-9	-9	-9	-9	-9	0	0	-9	-9	-9	-9	-9	-9	-9	2	0	-9	1	3	1	-9	-9	-9	-9	-9	-9	-9	-9	-9	-9	-9	-9	-9	-9	-9	-9	-9	-9	-9	-9	3	-9	-9	-9	-9	3	-9	-9	-9	-9	-9	-9	-9	-9	-9	-9	-9	-9	-9	-9	-9	-9	-9	-9	-9	-9	-9	-9	-9	-9	-9	-9	-9	-9	-9	-9	-9	-9	-9	-9	-9	-9	-9	-9	-9	-9	-9	-9	-9	-9	-9	-9	-9	3	-9	-9	-9	-9	-9	-9	-9	-9	-9	-9	-9	-9	-9	3	-9	-9	-9	-9	-9	-9	-9	-9	-9	-9	-9	-9	-9	-9	-9	-9	-9	-9	-9	-9	-9	-9	-9	-9	-9	-9	-9	-9	-9	-9	-9	-9	-9	-9	-9	-9	-9	-9	-9	-9	-9	-9	-9	-9	-9	-9	-9	-9	3	-9	-9	-9	-9	-9	-9	-9	-9	-9	-9	-9	-9	-9	-9	-9	-9	-9	-9	2	-9	-9	-9	-9	-9	-9	-9	-9	-9	-9	-9	-9	-9	-9	-9	-9	-9	-9	-9	-9	-9	-9	-9	-9	-9	-9	-9	-9	-9	-9	-9	-9	-9	-9	-9	-9	-9	-9	-9	-9	-9	-9	-9	-9	-9	-9	-9	-9	2	-9	0	1	-9	3	-9	-9	-9	-9	-9	-9	-9	-9	-9	3	3	1	1	-9	-9	0	-9	0	0	0	2	-9	-9	-9	-9	-9	-9	-9	-9	-9	-9	-9	-9	-9	-9	2	-9	-9	-9	-9	-9	-9	-9	-9	-9	1	-9	-9	-9	-9	-9	-9	-9	-9	-9	3	-9	-9	-9	-9	-9	-9	-9	-9	-9	-9	-9	-9	-9	-9	-9	-9	1	-9	-9	-9	-9	3	-9	-9	-9	-9	-9	-9
Dm106					-9	-9	-9	-9	-9	3	-9	-9	-9	-9	-9	-9	-9	-9	-9	-9	-9	2	-9	-9	0	-9	3	-9	-9	0	-9	-9	-9	-9	-9	2	3	-9	3	1	-9	-9	-9	3	-9	-9	-9	-9	-9	3	-9	3	-9	-9	3	3	1	1	3	0	-9	3	2	-9	-9	-9	-9	0	-9	-9	-9	0	0	-9	-9	-9	-9	-9	-9	-9	-9	-9	0	2	-9	-9	-9	-9	-9	-9	-9	-9	-9	3	-9	-9	-9	2	-9	2	-9	-9	1	-9	1	-9	-9	-9	-9	-9	-9	-9	-9	-9	2	-9	-9	1	-9	-9	-9	2	-9	-9	-9	-9	-9	-9	2	-9	-9	-9	-9	-9	2	-9	-9	-9	-9	-9	-9	-9	-9	-9	-9	-9	1	-9	-9	-9	-9	-9	-9	-9	-9	-9	-9	-9	-9	-9	-9	3	2	-9	1	-9	-9	-9	-9	-9	-9	-9	-9	-9	-9	-9	-9	-9	0	-9	-9	-9	3	-9	-9	3	-9	-9	2	-9	-9	-9	3	-9	-9	-9	2	-9	-9	3	-9	-9	-9	-9	-9	-9	-9	-9	2	-9	-9	-9	3	0	2	-9	-9	-9	-9	-9	-9	-9	-9	-9	-9	-9	-9	1	-9	-9	-9	-9	-9	-9	-9	-9	-9	-9	1	-9	-9	-9	-9	-9	-9	-9	-9	-9	-9	-9	-9	-9	-9	-9	-9	-9	-9	-9	-9	-9	-9	-9	2	-9	3	-9	1	-9	-9	-9	-9	-9	-9	-9	-9	1	-9	-9	0	-9	-9	-9	-9	-9	-9	3	-9	-9	-9	-9	-9	-9	-9	-9	-9	-9	-9	3	-9	-9	-9	-9	-9	-9	2	-9	-9	-9	-9	-9	-9	2	-9	2	-9	-9	-9	-9	-9	-9	-9	2	-9	-9	-9	-9	-9	-9	-9	-9	-9	-9	-9	-9	-9	0	3	-9	-9	-9	-9	-9	-9	-9	-9	0	-9	-9	-9	-9	-9	-9	-9	-9	-9	-9	-9	-9	2	2	2	-9	-9	-9	0	-9	-9	-9	2	-9	-9	-9	-9	-9	-9	3	-9	-9	1	-9	-9	-9	-9	-9	-9	-9	-9	3	-9	-9	-9	-9	-9	-9	-9	-9	-9	-9	3	0	-9	-9	-9	-9	-9	1	2	-9	-9	-9	-9	-9	-9	-9	2	-9	-9	-9	-9	-9	-9	3	-9	-9	-9	-9	2	2	-9	-9	1	-9	0	-9	1	3	3	-9	0	-9	3	1	-9	-9	-9	-9	-9	-9	-9	-9	-9	-9	-9	-9	-9	3	-9	-9	3	-9	-9	-9	-9	-9	-9	1	3	3	-9	1	-9	-9	-9	-9	-9	-9	-9	1	-9	-9	-9	-9	-9	-9	-9	2	0	-9	-9	-9	-9	-9	-9	-9	0	3	-9	-9	1	-9	-9	-9	-9	-9	-9	-9	-9	-9	-9	-9	-9	-9	-9	-9	-9	-9	2	2	0	-9	0	-9	-9	-9	-9	1	-9	-9	-9	-9	1	3	3	-9	2	0	-9	-9	2	0	3	1	0	-9	2	-9	3	3	-9	3	-9	2	3	-9	3	3	0	0	0	-9	-9	-9	-9	3	-9	1	0	1	3	-9	2	3	0	-9	1	-9	-9	0	0	0	-9	3	-9	-9	-9	-9	-9	0	0	-9	-9	3	-9	2	0	-9	2	0	0	2	3	2	0	0	0	3	2	2	1	0	0	2	3	1	-9	2	2	-9	-9	-9	-9	1	-9	-9	2	0	-9	-9	-9	0	-9	3	0	-9	-9	-9	-9	-9	-9	2	-9	-9	3	1	-9	2	2	-9	0	-9	1	-9	1	1	1	-9	-9	-9	1	2	1	0	-9	2	2	-9	-9	-9	1	-9	-9	-9	-9	3	-9	-9	-9	0	3	-9	-9	1	-9	2	1	0	-9	0	-9	-9	-9	-9	-9	0	0	-9	-9	-9	-9	-9	-9	-9	0	0	-9	1	3	1	-9	-9	-9	-9	-9	-9	-9	-9	-9	-9	-9	-9	-9	-9	-9	-9	-9	-9	-9	-9	3	-9	-9	-9	-9	3	-9	-9	-9	-9	-9	-9	-9	-9	-9	-9	-9	-9	-9	-9	-9	-9	-9	-9	-9	-9	-9	-9	-9	-9	-9	-9	-9	-9	-9	-9	-9	-9	-9	-9	-9	-9	-9	-9	-9	-9	-9	-9	-9	-9	-9	-9	-9	3	-9	-9	-9	-9	-9	-9	-9	-9	-9	-9	-9	-9	-9	3	-9	-9	-9	-9	-9	-9	-9	-9	-9	-9	-9	-9	-9	-9	-9	-9	-9	-9	-9	-9	-9	-9	-9	-9	-9	-9	-9	-9	-9	-9	-9	-9	-9	-9	-9	-9	-9	-9	-9	-9	-9	-9	-9	-9	-9	-9	-9	-9	3	-9	-9	-9	-9	-9	-9	-9	-9	-9	-9	-9	-9	-9	-9	-9	-9	-9	-9	2	-9	-9	-9	-9	-9	-9	-9	-9	-9	-9	-9	-9	-9	-9	-9	-9	-9	-9	-9	-9	-9	-9	-9	-9	-9	-9	-9	-9	-9	-9	-9	-9	-9	-9	-9	-9	-9	-9	-9	-9	-9	-9	-9	-9	-9	-9	-9	-9	2	-9	0	1	-9	3	-9	-9	-9	-9	-9	-9	-9	-9	-9	3	3	1	1	-9	-9	0	-9	0	0	0	2	-9	-9	-9	-9	-9	-9	-9	-9	-9	-9	-9	-9	-9	-9	2	-9	-9	-9	-9	-9	-9	-9	-9	-9	1	-9	-9	-9	-9	-9	-9	-9	-9	-9	3	-9	-9	-9	-9	-9	-9	-9	-9	-9	-9	-9	-9	-9	-9	-9	-9	1	-9	-9	-9	-9	3	-9	-9	-9	-9	-9	-9
Dm108					-9	-9	-9	-9	-9	3	-9	-9	-9	-9	-9	-9	-9	-9	-9	-9	-9	2	-9	-9	-9	-9	-9	-9	-9	0	-9	1	-9	0	-9	2	3	-9	3	1	3	-9	-9	3	-9	-9	-9	1	-9	1	-9	3	-9	-9	3	3	1	1	3	0	-9	-9	2	-9	2	1	2	3	-9	-9	-9	0	-9	-9	-9	-9	-9	-9	-9	-9	-9	-9	0	2	-9	-9	-9	-9	-9	-9	-9	-9	-9	3	-9	-9	-9	2	-9	2	-9	-9	1	0	1	2	-9	2	2	-9	-9	-9	2	-9	2	-9	-9	1	-9	-9	2	2	-9	-9	-9	-9	-9	-9	-9	-9	-9	-9	-9	-9	2	-9	-9	-9	-9	-9	-9	-9	-9	-9	1	-9	1	-9	-9	-9	1	-9	-9	2	-9	-9	-9	-9	-9	-9	-9	3	2	-9	1	-9	-9	-9	-9	-9	-9	-9	-9	-9	-9	-9	-9	-9	-9	-9	0	-9	1	-9	-9	3	1	-9	-9	-9	-9	-9	-9	-9	-9	-9	-9	-9	-9	3	-9	-9	-9	-9	-9	2	-9	-9	2	-9	-9	-9	-9	0	2	-9	-9	-9	0	-9	-9	-9	-9	-9	-9	3	-9	-9	-9	-9	-9	-9	-9	-9	-9	2	-9	-9	1	-9	-9	-9	-9	-9	-9	1	-9	-9	-9	-9	-9	-9	-9	-9	-9	0	-9	-9	-9	2	-9	0	2	-9	3	-9	1	-9	-9	0	-9	-9	-9	-9	-9	1	-9	3	-9	-9	-9	-9	-9	-9	-9	-9	-9	3	-9	-9	-9	-9	-9	-9	-9	-9	-9	3	-9	-9	-9	-9	-9	-9	2	-9	-9	-9	-9	-9	-9	-9	0	-9	-9	1	-9	-9	-9	-9	2	2	-9	-9	-9	-9	-9	-9	-9	-9	-9	2	-9	-9	-9	0	-9	-9	-9	-9	-9	-9	-9	-9	-9	0	1	-9	-9	-9	-9	-9	-9	-9	2	-9	-9	-9	2	2	-9	-9	2	-9	1	-9	0	-9	2	-9	0	-9	0	-9	-9	3	-9	-9	1	-9	-9	-9	-9	-9	3	3	-9	3	-9	-9	1	-9	2	-9	-9	3	-9	-9	-9	0	-9	1	0	-9	-9	1	2	-9	-9	-9	-9	-9	-9	-9	2	-9	-9	-9	-9	-9	-9	3	-9	-9	-9	-9	2	2	-9	1	2	-9	0	-9	1	3	3	-9	0	-9	-9	2	-9	-9	-9	-9	-9	-9	-9	-9	-9	-9	3	-9	3	3	-9	-9	-9	-9	-9	-9	0	-9	-9	-9	1	3	-9	1	-9	-9	-9	-9	-9	-9	-9	1	1	-9	-9	-9	0	-9	-9	2	0	-9	-9	-9	-9	-9	-9	-9	-9	3	-9	-9	1	-9	-9	-9	-9	-9	-9	-9	-9	-9	-9	-9	-9	-9	-9	-9	-9	-9	-9	-9	0	-9	0	-9	-9	2	0	1	0	1	-9	0	1	3	3	-9	2	0	0	-9	-9	0	1	1	0	-9	2	-9	-9	3	1	-9	-9	1	3	1	3	1	0	0	0	1	1	3	-9	3	2	1	0	1	3	-9	0	3	0	-9	-9	1	0	0	0	2	3	3	-9	3	-9	-9	-9	0	-9	1	-9	3	1	-9	0	1	2	2	0	2	3	-9	-9	0	-9	-9	2	2	1	-9	1	2	3	1	2	2	2	0	3	1	2	1	2	0	2	0	0	1	3	2	-9	3	0	2	3	1	-9	-9	-9	2	-9	2	-9	1	-9	2	2	-9	-9	-9	-9	0	1	1	-9	1	-9	-9	1	-9	1	0	1	2	2	-9	0	-9	1	-9	2	-9	1	3	-9	-9	0	0	-9	-9	-9	-9	2	2	1	-9	-9	0	2	-9	-9	3	-9	0	-9	-9	-9	-9	1	-9	1	3	-9	0	-9	1	3	-9	-9	-9	-9	-9	-9	-9	-9	-9	-9	-9	-9	-9	-9	-9	-9	3	-9	2	-9	-9	3	-9	-9	-9	-9	3	2	-9	-9	-9	-9	-9	-9	-9	-9	-9	-9	-9	-9	-9	-9	-9	-9	0	-9	-9	-9	-9	3	-9	-9	-9	-9	-9	-9	-9	-9	-9	-9	-9	-9	-9	-9	-9	-9	-9	-9	-9	-9	-9	-9	-9	-9	-9	-9	-9	-9	-9	-9	-9	-9	-9	-9	-9	-9	-9	-9	3	-9	-9	-9	-9	-9	-9	-9	-9	-9	-9	-9	-9	-9	-9	-9	-9	-9	-9	-9	-9	-9	-9	-9	-9	-9	-9	-9	-9	-9	-9	-9	-9	-9	-9	-9	-9	-9	-9	-9	-9	-9	-9	-9	-9	-9	-9	-9	-9	-9	-9	-9	-9	-9	-9	-9	-9	-9	-9	-9	-9	-9	-9	-9	-9	-9	-9	-9	2	-9	-9	-9	-9	-9	-9	-9	-9	-9	-9	-9	-9	-9	-9	3	-9	-9	-9	-9	-9	-9	1	-9	-9	-9	-9	-9	-9	-9	-9	-9	-9	-9	-9	-9	-9	-9	0	-9	2	-9	-9	-9	-9	-9	-9	-9	-9	2	-9	0	1	0	3	-9	2	-9	2	2	-9	0	-9	-9	1	-9	1	-9	-9	-9	0	-9	0	-9	0	-9	-9	-9	-9	-9	-9	-9	-9	0	-9	-9	-9	1	-9	-9	2	-9	-9	3	-9	-9	-9	-9	-9	-9	1	-9	-9	-9	-9	1	-9	-9	-9	-9	3	-9	-9	-9	-9	-9	-9	-9	-9	-9	-9	0	-9	-9	-9	-9	-9	1	-9	-9	-9	-9	-9	-9	-9	-9	2	-9	-9
Dm108					-9	-9	-9	-9	-9	3	-9	-9	-9	-9	-9	-9	-9	-9	-9	-9	-9	2	-9	-9	-9	-9	-9	-9	-9	0	-9	1	-9	0	-9	2	3	-9	3	1	3	-9	-9	3	-9	-9	-9	1	-9	1	-9	3	-9	-9	3	3	1	1	3	0	-9	-9	2	-9	2	1	2	0	-9	-9	-9	0	-9	-9	-9	-9	-9	-9	-9	-9	-9	-9	0	2	-9	-9	-9	-9	-9	-9	-9	-9	-9	3	-9	-9	-9	2	-9	2	-9	-9	1	0	1	2	-9	2	2	-9	-9	-9	2	-9	2	-9	-9	1	-9	-9	2	2	-9	-9	-9	-9	-9	-9	-9	-9	-9	-9	-9	-9	2	-9	-9	-9	-9	-9	-9	-9	-9	-9	1	-9	1	-9	-9	-9	1	-9	-9	2	-9	-9	-9	-9	-9	-9	-9	3	2	-9	1	-9	-9	-9	-9	-9	-9	-9	-9	-9	-9	-9	-9	-9	-9	-9	0	-9	3	-9	-9	3	1	-9	-9	-9	-9	-9	-9	-9	-9	-9	-9	-9	-9	3	-9	-9	-9	-9	-9	2	-9	-9	2	-9	-9	-9	-9	0	2	-9	-9	-9	0	-9	-9	-9	-9	-9	-9	3	-9	-9	-9	-9	-9	-9	-9	-9	-9	2	-9	-9	1	-9	-9	-9	-9	-9	-9	1	-9	-9	-9	-9	-9	-9	-9	-9	-9	0	-9	-9	-9	2	-9	0	2	-9	3	-9	3	-9	-9	0	-9	-9	-9	-9	-9	1	-9	3	-9	-9	-9	-9	-9	-9	-9	-9	-9	3	-9	-9	-9	-9	-9	-9	-9	-9	-9	3	-9	-9	-9	-9	-9	-9	2	-9	-9	-9	-9	-9	-9	-9	0	-9	-9	1	-9	-9	-9	-9	2	2	-9	-9	-9	-9	-9	-9	-9	-9	-9	2	-9	-9	-9	0	-9	-9	-9	-9	-9	-9	-9	-9	-9	0	1	-9	-9	-9	-9	-9	-9	-9	2	-9	-9	-9	2	2	-9	-9	2	-9	1	-9	0	-9	2	-9	0	-9	0	-9	-9	3	-9	-9	1	-9	-9	-9	-9	-9	3	3	-9	3	-9	-9	3	-9	2	-9	-9	3	-9	-9	-9	0	-9	1	0	-9	-9	1	2	-9	-9	-9	-9	-9	-9	-9	2	-9	-9	-9	-9	-9	-9	3	-9	-9	-9	-9	2	2	-9	3	2	-9	0	-9	1	3	3	-9	0	-9	-9	2	-9	-9	-9	-9	-9	-9	-9	-9	-9	-9	3	-9	3	3	-9	-9	-9	-9	-9	-9	0	-9	-9	-9	1	3	-9	1	-9	-9	-9	-9	-9	-9	-9	1	1	-9	-9	-9	0	-9	-9	2	0	-9	-9	-9	-9	-9	-9	-9	-9	3	-9	-9	1	-9	-9	-9	-9	-9	-9	-9	-9	-9	-9	-9	-9	-9	-9	-9	-9	-9	-9	-9	0	-9	0	-9	-9	2	0	1	0	1	-9	0	1	3	3	-9	2	0	0	-9	-9	0	3	1	0	-9	2	-9	-9	3	1	-9	-9	1	3	1	3	3	0	0	0	1	1	3	-9	3	2	1	0	1	3	-9	0	3	0	-9	-9	1	0	0	0	2	3	3	-9	3	-9	-9	-9	0	-9	1	-9	3	3	-9	0	3	2	2	0	0	3	-9	-9	0	-9	-9	2	2	1	-9	1	0	3	1	2	2	2	0	3	1	2	1	2	0	2	0	0	1	3	2	-9	3	0	2	3	1	-9	-9	-9	2	-9	0	-9	1	-9	2	2	-9	-9	-9	-9	0	1	1	-9	1	-9	-9	1	-9	1	0	1	0	2	-9	0	-9	3	-9	2	-9	1	3	-9	-9	0	0	-9	-9	-9	-9	2	2	1	-9	-9	0	2	-9	-9	3	-9	0	-9	-9	-9	-9	1	-9	1	3	-9	0	-9	1	3	-9	-9	-9	-9	-9	-9	-9	-9	-9	-9	-9	-9	-9	-9	-9	-9	3	-9	2	-9	-9	3	-9	-9	-9	-9	3	2	-9	-9	-9	-9	-9	-9	-9	-9	-9	-9	-9	-9	-9	-9	-9	-9	0	-9	-9	-9	-9	3	-9	-9	-9	-9	-9	-9	-9	-9	-9	-9	-9	-9	-9	-9	-9	-9	-9	-9	-9	-9	-9	-9	-9	-9	-9	-9	-9	-9	-9	-9	-9	-9	-9	-9	-9	-9	-9	-9	3	-9	-9	-9	-9	-9	-9	-9	-9	-9	-9	-9	-9	-9	-9	-9	-9	-9	-9	-9	-9	-9	-9	-9	-9	-9	-9	-9	-9	-9	-9	-9	-9	-9	-9	-9	-9	-9	-9	-9	-9	-9	-9	-9	-9	-9	-9	-9	-9	-9	-9	-9	-9	-9	-9	-9	-9	-9	-9	-9	-9	-9	-9	-9	-9	-9	-9	-9	0	-9	-9	-9	-9	-9	-9	-9	-9	-9	-9	-9	-9	-9	-9	3	-9	-9	-9	-9	-9	-9	1	-9	-9	-9	-9	-9	-9	-9	-9	-9	-9	-9	-9	-9	-9	-9	0	-9	2	-9	-9	-9	-9	-9	-9	-9	-9	2	-9	0	1	0	3	-9	2	-9	2	2	-9	0	-9	-9	1	-9	1	-9	-9	-9	0	-9	0	-9	0	-9	-9	-9	-9	-9	-9	-9	-9	0	-9	-9	-9	1	-9	-9	2	-9	-9	3	-9	-9	-9	-9	-9	-9	1	-9	-9	-9	-9	1	-9	-9	-9	-9	3	-9	-9	-9	-9	-9	-9	-9	-9	-9	-9	0	-9	-9	-9	-9	-9	1	-9	-9	-9	-9	-9	-9	-9	-9	2	-9	-9
Dm110					-9	-9	-9	-9	-9	-9	-9	-9	-9	-9	-9	-9	3	-9	-9	-9	-9	-9	-9	-9	-9	-9	-9	-9	-9	0	-9	-9	0	0	3	2	3	0	3	1	3	2	1	-9	-9	-9	-9	1	-9	-9	-9	-9	-9	-9	3	3	1	1	3	-9	-9	-9	2	-9	2	-9	2	3	-9	-9	-9	0	-9	-9	-9	-9	2	-9	-9	-9	-9	-9	-9	2	-9	-9	-9	-9	-9	-9	2	-9	-9	-9	-9	-9	-9	2	-9	2	-9	-9	1	-9	1	-9	-9	-9	-9	3	-9	-9	-9	-9	2	2	-9	-9	3	-9	2	2	-9	-9	-9	0	-9	-9	-9	-9	-9	-9	-9	-9	2	-9	-9	-9	-9	-9	-9	-9	-9	-9	-9	-9	1	-9	-9	-9	-9	2	-9	2	-9	-9	-9	-9	-9	-9	-9	3	-9	-9	1	-9	0	-9	-9	-9	-9	-9	-9	-9	-9	-9	-9	-9	-9	-9	-9	-9	-9	-9	-9	3	-9	-9	-9	-9	-9	-9	-9	-9	-9	-9	-9	-9	-9	3	-9	-9	-9	-9	-9	2	-9	-9	2	-9	-9	-9	-9	0	2	-9	-9	-9	-9	-9	-9	-9	-9	-9	-9	-9	-9	-9	-9	-9	-9	-9	-9	1	-9	-9	-9	-9	1	-9	-9	-9	-9	-9	-9	1	-9	-9	-9	-9	-9	-9	-9	-9	-9	-9	-9	-9	-9	-9	-9	0	-9	-9	3	-9	1	2	-9	-9	-9	-9	-9	-9	-9	1	-9	-9	-9	-9	-9	-9	-9	-9	-9	-9	-9	-9	-9	-9	-9	-9	-9	-9	-9	-9	-9	3	-9	-9	-9	-9	-9	-9	2	1	-9	-9	-9	-9	-9	-9	0	-9	-9	-9	-9	-9	-9	-9	-9	2	2	-9	-9	-9	-9	-9	-9	-9	-9	-9	-9	-9	-9	-9	3	2	-9	-9	-9	-9	-9	-9	-9	0	-9	-9	-9	-9	-9	-9	-9	-9	-9	-9	-9	-9	2	-9	-9	-9	-9	-9	1	-9	0	-9	-9	-9	-9	-9	-9	3	-9	3	-9	-9	1	-9	-9	-9	-9	-9	3	-9	-9	3	-9	-9	-9	-9	-9	-9	-9	-9	3	-9	-9	0	-9	-9	0	-9	-9	1	2	-9	-9	-9	-9	-9	-9	0	2	-9	-9	-9	-9	-9	-9	3	-9	-9	-9	-9	2	2	-9	-9	1	-9	-9	1	1	3	3	-9	0	-9	3	2	-9	-9	-9	-9	-9	-9	0	-9	-9	-9	-9	-9	-9	3	-9	-9	-9	-9	-9	2	-9	-9	0	1	-9	-9	-9	1	-9	0	-9	-9	-9	-9	-9	-9	-9	2	-9	-9	-9	-9	-9	-9	0	-9	-9	-9	-9	-9	-9	-9	-9	3	-9	-9	1	-9	-9	-9	-9	-9	-9	-9	-9	1	-9	-9	-9	-9	-9	-9	0	-9	-9	2	0	-9	0	-9	-9	-9	0	-9	0	1	0	0	1	3	3	-9	2	0	0	-9	-9	0	3	1	0	2	2	-9	3	-9	2	-9	1	-9	-9	1	-9	-9	0	3	0	1	-9	-9	-9	3	-9	1	-9	1	-9	-9	0	3	0	-9	1	-9	0	-9	2	0	3	3	2	-9	0	-9	2	0	-9	1	3	3	-9	2	-9	3	2	2	0	2	3	-9	-9	0	-9	-9	2	2	1	-9	-9	2	2	1	-9	2	-9	0	-9	-9	2	-9	2	-9	2	0	0	-9	-9	-9	3	3	0	2	1	1	2	1	3	2	1	0	3	1	3	2	2	-9	2	-9	-9	0	1	1	1	-9	-9	2	1	2	1	0	1	2	2	-9	-9	-9	1	-9	-9	-9	-9	3	-9	-9	0	-9	-9	-9	2	-9	-9	2	1	-9	-9	0	-9	-9	-9	-9	2	0	-9	-9	-9	-9	1	-9	-9	3	-9	0	-9	1	3	-9	-9	-9	-9	-9	-9	-9	-9	-9	-9	-9	-9	-9	-9	-9	2	-9	-9	2	-9	-9	3	-9	-9	-9	-9	3	-9	-9	-9	-9	-9	-9	-9	-9	-9	-9	-9	-9	-9	-9	-9	-9	-9	0	-9	-9	-9	-9	-9	-9	-9	-9	-9	-9	-9	-9	-9	-9	-9	-9	-9	-9	-9	-9	-9	-9	-9	-9	-9	-9	-9	-9	-9	3	-9	-9	-9	-9	-9	-9	-9	-9	-9	-9	-9	-9	-9	3	-9	-9	-9	-9	-9	-9	-9	-9	-9	-9	-9	-9	-9	-9	-9	-9	-9	-9	-9	-9	-9	-9	-9	-9	-9	-9	-9	-9	-9	-9	-9	-9	-9	-9	-9	-9	-9	-9	-9	-9	-9	-9	-9	-9	-9	-9	-9	-9	-9	-9	-9	-9	-9	-9	-9	-9	-9	-9	-9	-9	-9	-9	-9	-9	-9	-9	-9	2	-9	-9	-9	-9	-9	-9	-9	-9	-9	-9	-9	-9	-9	-9	3	-9	-9	-9	-9	-9	1	-9	-9	-9	-9	-9	-9	-9	-9	1	-9	-9	-9	-9	-9	-9	-9	-9	-9	2	-9	-9	-9	-9	0	-9	-9	-9	2	-9	-9	1	-9	3	-9	-9	-9	2	2	-9	2	-9	-9	1	-9	1	-9	-9	-9	0	-9	0	-9	0	2	-9	-9	-9	-9	-9	-9	-9	-9	-9	-9	-9	-9	-9	-9	-9	-9	-9	-9	-9	-9	-9	-9	-9	-9	1	-9	-9	1	-9	1	-9	-9	-9	-9	3	-9	-9	-9	-9	-9	-9	-9	-9	-9	-9	-9	-9	-9	-9	-9	-9	1	-9	-9	-9	-9	-9	-9	-9	0	2	-9	-9
Dm110					-9	-9	-9	-9	-9	-9	-9	-9	-9	-9	-9	-9	3	-9	-9	-9	-9	-9	-9	-9	-9	-9	-9	-9	-9	0	-9	-9	0	0	3	2	3	0	3	1	3	2	1	-9	-9	-9	-9	1	-9	-9	-9	-9	-9	-9	3	3	1	1	3	-9	-9	-9	2	-9	2	-9	2	0	-9	-9	-9	0	-9	-9	-9	-9	0	-9	-9	-9	-9	-9	-9	2	-9	-9	-9	-9	-9	-9	2	-9	-9	-9	-9	-9	-9	2	-9	2	-9	-9	1	-9	1	-9	-9	-9	-9	3	-9	-9	-9	-9	2	0	-9	-9	3	-9	2	2	-9	-9	-9	0	-9	-9	-9	-9	-9	-9	-9	-9	2	-9	-9	-9	-9	-9	-9	-9	-9	-9	-9	-9	1	-9	-9	-9	-9	2	-9	2	-9	-9	-9	-9	-9	-9	-9	3	-9	-9	1	-9	0	-9	-9	-9	-9	-9	-9	-9	-9	-9	-9	-9	-9	-9	-9	-9	-9	-9	-9	3	-9	-9	-9	-9	-9	-9	-9	-9	-9	-9	-9	-9	-9	3	-9	-9	-9	-9	-9	2	-9	-9	2	-9	-9	-9	-9	0	2	-9	-9	-9	-9	-9	-9	-9	-9	-9	-9	-9	-9	-9	-9	-9	-9	-9	-9	1	-9	-9	-9	-9	1	-9	-9	-9	-9	-9	-9	1	-9	-9	-9	-9	-9	-9	-9	-9	-9	-9	-9	-9	-9	-9	-9	0	-9	-9	3	-9	3	2	-9	-9	-9	-9	-9	-9	-9	1	-9	-9	-9	-9	-9	-9	-9	-9	-9	-9	-9	-9	-9	-9	-9	-9	-9	-9	-9	-9	-9	3	-9	-9	-9	-9	-9	-9	2	1	-9	-9	-9	-9	-9	-9	0	-9	-9	-9	-9	-9	-9	-9	-9	2	2	-9	-9	-9	-9	-9	-9	-9	-9	-9	-9	-9	-9	-9	3	0	-9	-9	-9	-9	-9	-9	-9	0	-9	-9	-9	-9	-9	-9	-9	-9	-9	-9	-9	-9	2	-9	-9	-9	-9	-9	1	-9	0	-9	-9	-9	-9	-9	-9	3	-9	3	-9	-9	1	-9	-9	-9	-9	-9	3	-9	-9	3	-9	-9	-9	-9	-9	-9	-9	-9	3	-9	-9	0	-9	-9	0	-9	-9	1	2	-9	-9	-9	-9	-9	-9	0	2	-9	-9	-9	-9	-9	-9	3	-9	-9	-9	-9	2	2	-9	-9	1	-9	-9	1	1	3	3	-9	0	-9	3	1	-9	-9	-9	-9	-9	-9	0	-9	-9	-9	-9	-9	-9	3	-9	-9	-9	-9	-9	2	-9	-9	0	1	-9	-9	-9	1	-9	0	-9	-9	-9	-9	-9	-9	-9	2	-9	-9	-9	-9	-9	-9	0	-9	-9	-9	-9	-9	-9	-9	-9	3	-9	-9	1	-9	-9	-9	-9	-9	-9	-9	-9	1	-9	-9	-9	-9	-9	-9	0	-9	-9	2	0	-9	0	-9	-9	-9	0	-9	0	1	0	0	1	3	3	-9	2	0	0	-9	-9	0	3	1	0	2	2	-9	3	-9	2	-9	1	-9	-9	1	-9	-9	0	0	0	1	-9	-9	-9	3	-9	1	-9	1	-9	-9	0	3	0	-9	1	-9	0	-9	0	0	3	3	2	-9	0	-9	2	0	-9	0	3	3	-9	2	-9	3	2	2	0	2	3	-9	-9	0	-9	-9	2	2	1	-9	-9	0	3	1	-9	2	-9	0	-9	-9	2	-9	2	-9	2	0	0	-9	-9	-9	3	3	0	2	1	1	0	1	3	2	1	0	3	1	3	2	2	-9	2	-9	-9	0	1	1	1	-9	-9	2	3	2	1	0	1	2	2	-9	-9	-9	1	-9	-9	-9	-9	3	-9	-9	0	-9	-9	-9	2	-9	-9	3	1	-9	-9	0	-9	-9	-9	-9	2	0	-9	-9	-9	-9	1	-9	-9	3	-9	0	-9	1	3	-9	-9	-9	-9	-9	-9	-9	-9	-9	-9	-9	-9	-9	-9	-9	2	-9	-9	2	-9	-9	3	-9	-9	-9	-9	3	-9	-9	-9	-9	-9	-9	-9	-9	-9	-9	-9	-9	-9	-9	-9	-9	-9	0	-9	-9	-9	-9	-9	-9	-9	-9	-9	-9	-9	-9	-9	-9	-9	-9	-9	-9	-9	-9	-9	-9	-9	-9	-9	-9	-9	-9	-9	3	-9	-9	-9	-9	-9	-9	-9	-9	-9	-9	-9	-9	-9	3	-9	-9	-9	-9	-9	-9	-9	-9	-9	-9	-9	-9	-9	-9	-9	-9	-9	-9	-9	-9	-9	-9	-9	-9	-9	-9	-9	-9	-9	-9	-9	-9	-9	-9	-9	-9	-9	-9	-9	-9	-9	-9	-9	-9	-9	-9	-9	-9	-9	-9	-9	-9	-9	-9	-9	-9	-9	-9	-9	-9	-9	-9	-9	-9	-9	-9	-9	2	-9	-9	-9	-9	-9	-9	-9	-9	-9	-9	-9	-9	-9	-9	3	-9	-9	-9	-9	-9	1	-9	-9	-9	-9	-9	-9	-9	-9	1	-9	-9	-9	-9	-9	-9	-9	-9	-9	2	-9	-9	-9	-9	0	-9	-9	-9	2	-9	-9	1	-9	3	-9	-9	-9	2	2	-9	0	-9	-9	1	-9	1	-9	-9	-9	0	-9	0	-9	0	2	-9	-9	-9	-9	-9	-9	-9	-9	-9	-9	-9	-9	-9	-9	-9	-9	-9	-9	-9	-9	-9	-9	-9	-9	1	-9	-9	1	-9	1	-9	-9	-9	-9	3	-9	-9	-9	-9	-9	-9	-9	-9	-9	-9	-9	-9	-9	-9	-9	-9	1	-9	-9	-9	-9	-9	-9	-9	0	2	-9	-9
Dm111					-9	-9	-9	-9	-9	-9	-9	-9	-9	-9	-9	-9	3	-9	-9	-9	-9	2	-9	-9	0	-9	-9	-9	-9	0	-9	-9	-9	-9	3	2	3	-9	3	1	3	-9	-9	-9	-9	-9	-9	1	-9	1	-9	-9	2	-9	-9	3	1	1	3	-9	-9	-9	2	-9	2	-9	2	3	-9	-9	-9	0	-9	-9	-9	-9	-9	-9	-9	-9	-9	-9	-9	2	-9	-9	-9	-9	-9	-9	2	-9	-9	-9	-9	-9	-9	2	-9	-9	-9	-9	1	0	1	2	-9	2	-9	-9	-9	-9	-9	-9	2	-9	-9	-9	-9	-9	2	2	-9	-9	-9	-9	-9	-9	-9	-9	-9	-9	-9	-9	-9	-9	1	2	-9	-9	-9	-9	-9	-9	-9	-9	1	-9	-9	-9	-9	-9	-9	-9	-9	-9	-9	-9	-9	-9	-9	-9	2	-9	1	-9	0	-9	-9	-9	-9	-9	-9	-9	-9	-9	-9	-9	-9	-9	-9	-9	-9	-9	-9	-9	-9	-9	-9	-9	-9	-9	3	-9	-9	-9	2	-9	-9	3	-9	-9	-9	-9	-9	-9	-9	-9	2	-9	-9	-9	-9	0	2	-9	-9	-9	-9	0	-9	-9	-9	-9	-9	-9	-9	-9	-9	-9	-9	-9	-9	-9	-9	-9	-9	-9	1	-9	-9	-9	-9	-9	-9	-9	-9	-9	-9	-9	-9	-9	-9	-9	-9	-9	-9	-9	-9	-9	-9	-9	-9	-9	3	-9	-9	-9	-9	-9	2	-9	-9	-9	-9	1	-9	-9	-9	-9	-9	-9	-9	-9	-9	-9	-9	-9	-9	-9	-9	-9	-9	-9	-9	-9	-9	3	-9	-9	-9	-9	-9	-9	2	-9	-9	0	-9	-9	-9	-9	-9	-9	-9	1	-9	-9	-9	-9	-9	2	-9	-9	-9	-9	-9	-9	2	-9	-9	-9	-9	-9	-9	-9	-9	-9	-9	-9	-9	-9	-9	-9	-9	-9	-9	-9	-9	-9	-9	-9	-9	-9	-9	-9	-9	-9	2	-9	-9	-9	-9	-9	-9	-9	0	-9	-9	-9	-9	3	-9	-9	-9	3	-9	-9	1	-9	-9	-9	-9	-9	3	-9	-9	3	-9	-9	3	-9	-9	1	-9	-9	-9	-9	-9	0	-9	-9	0	-9	-9	1	2	-9	-9	-9	-9	-9	-9	0	2	-9	-9	-9	-9	-9	-9	3	-9	-9	-9	-9	-9	2	-9	-9	-9	-9	2	-9	-9	3	-9	-9	-9	-9	-9	-9	-9	-9	-9	-9	-9	-9	-9	-9	-9	2	3	-9	-9	3	-9	-9	3	-9	-9	-9	-9	-9	0	1	1	-9	-9	1	-9	-9	-9	-9	-9	-9	-9	1	-9	-9	1	-9	-9	-9	-9	-9	0	-9	-9	-9	-9	-9	-9	-9	0	3	-9	-9	1	-9	-9	-9	1	-9	-9	-9	-9	-9	-9	-9	-9	-9	-9	-9	-9	-9	-9	-9	0	-9	-9	-9	-9	-9	0	-9	-9	-9	-9	0	-9	3	-9	-9	-9	0	-9	2	-9	-9	-9	1	0	-9	2	-9	-9	-9	2	-9	-9	-9	-9	-9	-9	1	-9	0	0	-9	1	3	-9	3	-9	-9	-9	1	-9	-9	-9	-9	0	-9	1	-9	0	-9	0	2	3	-9	-9	-9	-9	-9	2	-9	-9	-9	3	3	-9	2	0	3	2	2	-9	-9	3	-9	-9	0	-9	1	-9	-9	-9	-9	-9	2	3	1	-9	3	-9	0	3	-9	-9	1	-9	-9	2	-9	-9	-9	3	-9	-9	-9	0	2	-9	-9	-9	-9	-9	2	-9	-9	-9	-9	-9	2	2	1	2	0	1	0	1	1	1	1	1	2	1	2	1	0	1	2	-9	-9	-9	-9	1	-9	2	-9	1	-9	-9	3	-9	-9	-9	-9	-9	-9	-9	-9	-9	-9	-9	0	-9	-9	-9	-9	-9	0	-9	-9	-9	-9	1	-9	-9	-9	-9	-9	-9	1	3	-9	-9	-9	-9	-9	-9	-9	-9	-9	3	-9	-9	-9	-9	-9	-9	-9	-9	2	-9	-9	-9	-9	-9	-9	-9	3	-9	-9	-9	-9	-9	-9	-9	-9	-9	-9	-9	-9	-9	-9	-9	-9	-9	-9	-9	-9	-9	-9	-9	-9	-9	-9	-9	-9	-9	-9	-9	-9	-9	-9	-9	-9	-9	-9	-9	-9	-9	-9	-9	-9	-9	-9	-9	-9	-9	-9	-9	-9	-9	-9	1	-9	-9	-9	-9	-9	-9	3	-9	-9	-9	-9	-9	-9	-9	-9	-9	-9	-9	-9	-9	-9	-9	-9	-9	-9	-9	-9	-9	-9	-9	-9	-9	-9	-9	-9	-9	-9	-9	-9	-9	-9	-9	-9	-9	-9	-9	-9	-9	-9	-9	-9	2	-9	-9	-9	-9	-9	-9	-9	-9	-9	-9	-9	-9	-9	-9	-9	-9	-9	-9	-9	-9	-9	-9	2	-9	-9	-9	-9	-9	-9	-9	-9	-9	-9	-9	-9	-9	-9	-9	-9	-9	-9	-9	-9	1	-9	-9	-9	-9	-9	-9	-9	-9	-9	-9	-9	-9	-9	-9	-9	-9	-9	-9	-9	-9	-9	-9	-9	-9	-9	-9	-9	2	-9	-9	-9	-9	-9	-9	-9	-9	-9	2	-9	-9	-9	-9	-9	-9	-9	-9	-9	-9	0	-9	0	-9	0	2	-9	-9	-9	-9	-9	-9	-9	-9	-9	-9	-9	-9	-9	-9	2	-9	-9	-9	-9	-9	-9	-9	-9	-9	1	-9	-9	-9	-9	1	-9	-9	-9	-9	3	-9	-9	-9	-9	-9	-9	-9	-9	-9	-9	-9	-9	-9	-9	-9	-9	1	-9	-9	-9	-9	-9	-9	-9	0	-9	-9	-9
Dm111					-9	-9	-9	-9	-9	-9	-9	-9	-9	-9	-9	-9	3	-9	-9	-9	-9	2	-9	-9	0	-9	-9	-9	-9	0	-9	-9	-9	-9	3	2	3	-9	3	1	3	-9	-9	-9	-9	-9	-9	1	-9	1	-9	-9	2	-9	-9	3	1	1	3	-9	-9	-9	2	-9	3	-9	2	3	-9	-9	-9	0	-9	-9	-9	-9	-9	-9	-9	-9	-9	-9	-9	2	-9	-9	-9	-9	-9	-9	2	-9	-9	-9	-9	-9	-9	2	-9	-9	-9	-9	1	0	1	2	-9	0	-9	-9	-9	-9	-9	-9	2	-9	-9	-9	-9	-9	2	2	-9	-9	-9	-9	-9	-9	-9	-9	-9	-9	-9	-9	-9	-9	1	0	-9	-9	-9	-9	-9	-9	-9	-9	1	-9	-9	-9	-9	-9	-9	-9	-9	-9	-9	-9	-9	-9	-9	-9	2	-9	1	-9	0	-9	-9	-9	-9	-9	-9	-9	-9	-9	-9	-9	-9	-9	-9	-9	-9	-9	-9	-9	-9	-9	-9	-9	-9	-9	3	-9	-9	-9	2	-9	-9	3	-9	-9	-9	-9	-9	-9	-9	-9	2	-9	-9	-9	-9	0	2	-9	-9	-9	-9	0	-9	-9	-9	-9	-9	-9	-9	-9	-9	-9	-9	-9	-9	-9	-9	-9	-9	-9	1	-9	-9	-9	-9	-9	-9	-9	-9	-9	-9	-9	-9	-9	-9	-9	-9	-9	-9	-9	-9	-9	-9	-9	-9	-9	3	-9	-9	-9	-9	-9	2	-9	-9	-9	-9	1	-9	-9	-9	-9	-9	-9	-9	-9	-9	-9	-9	-9	-9	-9	-9	-9	-9	-9	-9	-9	-9	3	-9	-9	-9	-9	-9	-9	2	-9	-9	0	-9	-9	-9	-9	-9	-9	-9	1	-9	-9	-9	-9	-9	2	-9	-9	-9	-9	-9	-9	2	-9	-9	-9	-9	-9	-9	-9	-9	-9	-9	-9	-9	-9	-9	-9	-9	-9	-9	-9	-9	-9	-9	-9	-9	-9	-9	-9	-9	-9	2	-9	-9	-9	-9	-9	-9	-9	0	-9	-9	-9	-9	3	-9	-9	-9	3	-9	-9	1	-9	-9	-9	-9	-9	3	-9	-9	3	-9	-9	3	-9	-9	1	-9	-9	-9	-9	-9	0	-9	-9	0	-9	-9	1	2	-9	-9	-9	-9	-9	-9	0	2	-9	-9	-9	-9	-9	-9	3	-9	-9	-9	-9	-9	2	-9	-9	-9	-9	0	-9	-9	3	-9	-9	-9	-9	-9	-9	-9	-9	-9	-9	-9	-9	-9	-9	-9	2	3	-9	-9	3	-9	-9	3	-9	-9	-9	-9	-9	0	1	1	-9	-9	1	-9	-9	-9	-9	-9	-9	-9	1	-9	-9	1	-9	-9	-9	-9	-9	0	-9	-9	-9	-9	-9	-9	-9	0	3	-9	-9	1	-9	-9	-9	1	-9	-9	-9	-9	-9	-9	-9	-9	-9	-9	-9	-9	-9	-9	-9	0	-9	-9	-9	-9	-9	0	-9	-9	-9	-9	0	-9	3	-9	-9	-9	0	-9	2	-9	-9	-9	0	0	-9	2	-9	-9	-9	2	-9	-9	-9	-9	-9	-9	1	-9	0	0	-9	3	3	-9	3	-9	-9	-9	1	-9	-9	-9	-9	0	-9	1	-9	0	-9	0	2	3	-9	-9	-9	-9	-9	2	-9	-9	-9	3	3	-9	2	0	3	2	2	-9	-9	0	-9	-9	0	-9	3	-9	-9	-9	-9	-9	0	3	1	-9	3	-9	0	3	-9	-9	1	-9	-9	2	-9	-9	-9	3	-9	-9	-9	0	2	-9	-9	-9	-9	-9	2	-9	-9	-9	-9	-9	2	2	1	2	0	1	0	1	1	1	1	1	2	1	2	1	0	1	2	-9	-9	-9	-9	1	-9	2	-9	0	-9	-9	3	-9	-9	-9	-9	-9	-9	-9	-9	-9	-9	-9	0	-9	-9	-9	-9	-9	0	-9	-9	-9	-9	1	-9	-9	-9	-9	-9	-9	1	3	-9	-9	-9	-9	-9	-9	-9	-9	-9	3	-9	-9	-9	-9	-9	-9	-9	-9	2	-9	-9	-9	-9	-9	-9	-9	3	-9	-9	-9	-9	-9	-9	-9	-9	-9	-9	-9	-9	-9	-9	-9	-9	-9	-9	-9	-9	-9	-9	-9	-9	-9	-9	-9	-9	-9	-9	-9	-9	-9	-9	-9	-9	-9	-9	-9	-9	-9	-9	-9	-9	-9	-9	-9	-9	-9	-9	-9	-9	-9	-9	1	-9	-9	-9	-9	-9	-9	3	-9	-9	-9	-9	-9	-9	-9	-9	-9	-9	-9	-9	-9	-9	-9	-9	-9	-9	-9	-9	-9	-9	-9	-9	-9	-9	-9	-9	-9	-9	-9	-9	-9	-9	-9	-9	-9	-9	-9	-9	-9	-9	-9	-9	2	-9	-9	-9	-9	-9	-9	-9	-9	-9	-9	-9	-9	-9	-9	-9	-9	-9	-9	-9	-9	-9	-9	2	-9	-9	-9	-9	-9	-9	-9	-9	-9	-9	-9	-9	-9	-9	-9	-9	-9	-9	-9	-9	1	-9	-9	-9	-9	-9	-9	-9	-9	-9	-9	-9	-9	-9	-9	-9	-9	-9	-9	-9	-9	-9	-9	-9	-9	-9	-9	-9	2	-9	-9	-9	-9	-9	-9	-9	-9	-9	2	-9	-9	-9	-9	-9	-9	-9	-9	-9	-9	0	-9	0	-9	0	2	-9	-9	-9	-9	-9	-9	-9	-9	-9	-9	-9	-9	-9	-9	2	-9	-9	-9	-9	-9	-9	-9	-9	-9	1	-9	-9	-9	-9	1	-9	-9	-9	-9	3	-9	-9	-9	-9	-9	-9	-9	-9	-9	-9	-9	-9	-9	-9	-9	-9	1	-9	-9	-9	-9	-9	-9	-9	0	-9	-9	-9
Dm112					-9	3	-9	-9	-9	3	-9	-9	-9	-9	-9	-9	3	-9	-9	-9	-9	2	-9	-9	0	-9	3	-9	-9	0	-9	-9	-9	-9	-9	2	3	-9	1	1	3	2	1	-9	-9	-9	-9	1	-9	1	-9	-9	2	-9	3	3	1	-9	3	0	-9	-9	2	-9	2	-9	2	-9	-9	-9	-9	0	2	-9	-9	-9	-9	-9	1	-9	-9	-9	-9	-9	-9	-9	-9	-9	-9	-9	-9	-9	-9	-9	-9	-9	-9	2	-9	-9	-9	-9	1	-9	1	-9	-9	-9	-9	-9	-9	-9	-9	-9	2	-9	-9	1	3	-9	-9	2	-9	3	-9	-9	-9	-9	-9	-9	-9	-9	-9	-9	-9	-9	-9	-9	-9	-9	-9	-9	-9	-9	1	-9	1	-9	-9	1	1	-9	-9	-9	0	-9	-9	-9	-9	-9	-9	3	2	-9	1	-9	-9	-9	-9	-9	-9	-9	-9	-9	-9	-9	-9	-9	-9	-9	0	-9	-9	-9	-9	3	1	-9	-9	-9	-9	-9	3	-9	-9	-9	2	-9	-9	3	-9	-9	-9	-9	-9	2	-9	-9	2	-9	-9	-9	-9	0	2	-9	-9	-9	0	-9	-9	-9	-9	-9	-9	-9	-9	-9	-9	-9	-9	-9	-9	1	-9	2	-9	-9	1	-9	-9	-9	-9	-9	-9	-9	-9	-9	-9	-9	-9	-9	-9	-9	-9	0	-9	-9	-9	-9	-9	0	2	-9	-9	-9	3	-9	-9	0	-9	1	-9	-9	-9	1	-9	-9	-9	-9	-9	-9	-9	-9	-9	-9	-9	3	-9	-9	-9	-9	-9	-9	-9	-9	-9	3	-9	-9	0	-9	-9	-9	-9	1	-9	-9	-9	-9	-9	-9	0	-9	-9	-9	-9	-9	-9	-9	2	-9	-9	-9	-9	-9	-9	-9	-9	-9	-9	-9	-9	-9	-9	-9	-9	0	-9	-9	-9	-9	-9	-9	-9	0	-9	-9	-9	-9	-9	1	-9	-9	-9	-9	-9	2	2	-9	-9	-9	-9	-9	-9	-9	0	-9	2	-9	0	-9	0	-9	-9	3	-9	-9	1	-9	-9	-9	-9	-9	3	-9	-9	3	-9	-9	3	-9	-9	-9	-9	-9	-9	-9	-9	0	-9	1	-9	-9	-9	-9	2	-9	-9	-9	-9	-9	-9	-9	2	-9	-9	-9	-9	-9	0	3	-9	-9	-9	-9	2	2	1	-9	1	-9	0	-9	-9	2	3	-9	0	1	3	-9	0	-9	2	-9	-9	-9	-9	-9	-9	-9	3	-9	-9	3	-9	-9	3	-9	-9	-9	-9	-9	-9	1	1	-9	-9	1	-9	-9	0	-9	-9	-9	-9	1	1	-9	-9	-9	-9	-9	-9	2	0	-9	-9	-9	-9	-9	-9	-9	0	3	-9	-9	1	-9	-9	-9	1	-9	-9	-9	-9	-9	-9	-9	-9	-9	-9	-9	-9	-9	2	-9	-9	-9	-9	-9	2	-9	-9	1	0	1	0	0	1	3	-9	-9	2	0	-9	-9	2	-9	3	1	0	-9	2	1	3	3	1	3	1	2	-9	1	-9	3	-9	0	0	-9	1	3	1	3	-9	1	-9	1	-9	-9	0	3	0	-9	1	1	0	0	0	2	1	1	2	-9	0	2	2	0	-9	1	3	3	1	2	3	3	2	2	0	2	3	-9	0	0	-9	-9	-9	-9	1	-9	0	2	3	1	2	3	2	0	-9	1	-9	1	-9	-9	2	-9	0	-9	3	0	3	-9	1	2	3	1	-9	1	-9	2	-9	0	3	1	-9	2	2	1	2	-9	1	0	1	1	1	1	1	2	1	2	1	0	1	2	2	0	0	3	1	-9	2	-9	1	-9	-9	-9	-9	-9	3	3	-9	-9	-9	2	1	-9	-9	0	-9	1	-9	3	-9	0	-9	-9	-9	-9	1	-9	1	-9	-9	0	-9	-9	3	-9	-9	-9	-9	-9	-9	-9	-9	-9	-9	-9	-9	-9	-9	-9	2	-9	-9	2	-9	-9	-9	-9	-9	-9	-9	3	-9	-9	-9	-9	-9	-9	-9	-9	-9	-9	-9	2	-9	-9	-9	-9	-9	-9	-9	-9	-9	-9	-9	-9	-9	-9	-9	-9	-9	-9	-9	-9	-9	-9	-9	-9	-9	-9	-9	-9	-9	-9	-9	-9	-9	-9	-9	-9	-9	-9	-9	-9	-9	-9	-9	-9	-9	-9	-9	-9	3	3	-9	-9	-9	-9	-9	-9	-9	-9	-9	-9	-9	-9	-9	-9	-9	-9	-9	-9	-9	-9	-9	-9	-9	-9	-9	-9	-9	-9	-9	-9	-9	-9	-9	1	-9	-9	-9	-9	-9	-9	-9	-9	-9	-9	-9	-9	-9	-9	-9	-9	-9	-9	-9	-9	-9	-9	-9	-9	-9	-9	-9	-9	-9	-9	-9	-9	-9	2	-9	-9	-9	-9	-9	-9	-9	-9	-9	-9	2	-9	-9	-9	-9	-9	-9	-9	-9	-9	-9	-9	-9	-9	-9	-9	-9	-9	-9	-9	-9	-9	-9	-9	-9	1	-9	-9	-9	-9	-9	-9	-9	-9	0	-9	-9	-9	2	-9	0	-9	-9	3	-9	2	-9	-9	2	-9	0	-9	-9	-9	3	1	-9	-9	-9	0	-9	0	0	0	2	-9	-9	-9	-9	-9	-9	-9	-9	-9	-9	-9	-9	-9	-9	-9	-9	-9	-9	-9	-9	-9	-9	-9	-9	1	-9	-9	-9	-9	1	-9	-9	-9	-9	3	-9	-9	-9	-9	-9	-9	-9	-9	-9	-9	0	-9	-9	-9	-9	-9	1	-9	-9	-9	-9	-9	-9	-9	0	-9	-9	-9
Dm112					-9	3	-9	-9	-9	3	-9	-9	-9	-9	-9	-9	3	-9	-9	-9	-9	2	-9	-9	0	-9	3	-9	-9	0	-9	-9	-9	-9	-9	2	3	-9	3	0	3	2	3	-9	-9	-9	-9	1	-9	1	-9	-9	3	-9	3	3	1	-9	3	0	-9	-9	2	-9	3	-9	2	-9	-9	-9	-9	0	0	-9	-9	-9	-9	-9	3	-9	-9	-9	-9	-9	-9	-9	-9	-9	-9	-9	-9	-9	-9	-9	-9	-9	-9	2	-9	-9	-9	-9	1	-9	1	-9	-9	-9	-9	-9	-9	-9	-9	-9	2	-9	-9	1	3	-9	-9	2	-9	3	-9	-9	-9	-9	-9	-9	-9	-9	-9	-9	-9	-9	-9	-9	-9	-9	-9	-9	-9	-9	1	-9	1	-9	-9	1	1	-9	-9	-9	0	-9	-9	-9	-9	-9	-9	3	2	-9	1	-9	-9	-9	-9	-9	-9	-9	-9	-9	-9	-9	-9	-9	-9	-9	0	-9	-9	-9	-9	3	1	-9	-9	-9	-9	-9	3	-9	-9	-9	2	-9	-9	3	-9	-9	-9	-9	-9	2	-9	-9	2	-9	-9	-9	-9	0	2	-9	-9	-9	0	-9	-9	-9	-9	-9	-9	-9	-9	-9	-9	-9	-9	-9	-9	1	-9	2	-9	-9	1	-9	-9	-9	-9	-9	-9	-9	-9	-9	-9	-9	-9	-9	-9	-9	-9	0	-9	-9	-9	-9	-9	0	2	-9	-9	-9	3	-9	-9	0	-9	1	-9	-9	-9	1	-9	-9	-9	-9	-9	-9	-9	-9	-9	-9	-9	3	-9	-9	-9	-9	-9	-9	-9	-9	-9	3	-9	-9	0	-9	-9	-9	-9	1	-9	-9	-9	-9	-9	-9	0	-9	-9	-9	-9	-9	-9	-9	2	-9	-9	-9	-9	-9	-9	-9	-9	-9	-9	-9	-9	-9	-9	-9	-9	0	-9	-9	-9	-9	-9	-9	-9	0	-9	-9	-9	-9	-9	1	-9	-9	-9	-9	-9	2	2	-9	-9	-9	-9	-9	-9	-9	0	-9	2	-9	0	-9	0	-9	-9	3	-9	-9	1	-9	-9	-9	-9	-9	3	-9	-9	3	-9	-9	3	-9	-9	-9	-9	-9	-9	-9	-9	0	-9	1	-9	-9	-9	-9	2	-9	-9	-9	-9	-9	-9	-9	2	-9	-9	-9	-9	-9	0	3	-9	-9	-9	-9	2	2	3	-9	1	-9	0	-9	-9	3	3	-9	0	1	3	-9	0	-9	2	-9	-9	-9	-9	-9	-9	-9	3	-9	-9	3	-9	-9	3	-9	-9	-9	-9	-9	-9	3	1	-9	-9	1	-9	-9	0	-9	-9	-9	-9	1	1	-9	-9	-9	-9	-9	-9	2	0	-9	-9	-9	-9	-9	-9	-9	0	3	-9	-9	1	-9	-9	-9	1	-9	-9	-9	-9	-9	-9	-9	-9	-9	-9	-9	-9	-9	2	-9	-9	-9	-9	-9	2	-9	-9	1	0	0	0	0	1	3	-9	-9	2	0	-9	-9	2	-9	3	1	0	-9	2	1	3	3	1	3	1	2	-9	1	-9	3	-9	0	0	-9	1	3	1	3	-9	1	-9	1	-9	-9	0	3	0	-9	1	1	0	0	0	2	3	1	2	-9	0	2	2	0	-9	1	3	3	1	2	0	3	0	2	0	2	3	-9	0	0	-9	-9	-9	-9	1	-9	0	2	3	1	2	3	2	0	-9	1	-9	1	-9	-9	2	-9	0	-9	3	0	3	-9	0	2	3	1	-9	1	-9	2	-9	0	3	1	-9	2	2	1	2	-9	1	0	1	1	1	1	1	2	1	2	1	0	0	0	2	0	0	3	1	-9	2	-9	1	-9	-9	-9	-9	-9	3	3	-9	-9	-9	2	1	-9	-9	0	-9	1	-9	3	-9	0	-9	-9	-9	-9	1	-9	1	-9	-9	0	-9	-9	3	-9	-9	-9	-9	-9	-9	-9	-9	-9	-9	-9	-9	-9	-9	-9	2	-9	-9	2	-9	-9	-9	-9	-9	-9	-9	3	-9	-9	-9	-9	-9	-9	-9	-9	-9	-9	-9	2	-9	-9	-9	-9	-9	-9	-9	-9	-9	-9	-9	-9	-9	-9	-9	-9	-9	-9	-9	-9	-9	-9	-9	-9	-9	-9	-9	-9	-9	-9	-9	-9	-9	-9	-9	-9	-9	-9	-9	-9	-9	-9	-9	-9	-9	-9	-9	-9	3	3	-9	-9	-9	-9	-9	-9	-9	-9	-9	-9	-9	-9	-9	-9	-9	-9	-9	-9	-9	-9	-9	-9	-9	-9	-9	-9	-9	-9	-9	-9	-9	-9	-9	1	-9	-9	-9	-9	-9	-9	-9	-9	-9	-9	-9	-9	-9	-9	-9	-9	-9	-9	-9	-9	-9	-9	-9	-9	-9	-9	-9	-9	-9	-9	-9	-9	-9	2	-9	-9	-9	-9	-9	-9	-9	-9	-9	-9	2	-9	-9	-9	-9	-9	-9	-9	-9	-9	-9	-9	-9	-9	-9	-9	-9	-9	-9	-9	-9	-9	-9	-9	-9	3	-9	-9	-9	-9	-9	-9	-9	-9	0	-9	-9	-9	2	-9	0	-9	-9	3	-9	2	-9	-9	2	-9	0	-9	-9	-9	3	1	-9	-9	-9	0	-9	0	0	0	2	-9	-9	-9	-9	-9	-9	-9	-9	-9	-9	-9	-9	-9	-9	-9	-9	-9	-9	-9	-9	-9	-9	-9	-9	1	-9	-9	-9	-9	1	-9	-9	-9	-9	3	-9	-9	-9	-9	-9	-9	-9	-9	-9	-9	0	-9	-9	-9	-9	-9	1	-9	-9	-9	-9	-9	-9	-9	0	-9	-9	-9
Dm112_R					-9	-9	-9	-9	-9	3	-9	-9	-9	-9	-9	-9	3	-9	-9	-9	-9	2	-9	-9	0	-9	3	-9	-9	0	-9	-9	0	-9	-9	-9	3	-9	-9	1	3	2	-9	3	-9	-9	-9	1	1	-9	-9	-9	2	1	3	3	1	-9	3	0	-9	-9	2	-9	2	-9	2	3	-9	-9	-9	0	0	-9	-9	-9	-9	-9	-9	-9	-9	-9	-9	-9	-9	-9	-9	-9	-9	-9	-9	-9	-9	-9	-9	-9	-9	2	2	-9	-9	-9	1	0	1	-9	-9	-9	-9	3	-9	-9	2	-9	2	0	-9	-9	-9	-9	1	2	-9	-9	-9	-9	-9	-9	-9	-9	-9	-9	-9	-9	2	-9	-9	-9	-9	-9	-9	-9	-9	-9	1	-9	1	-9	-9	-9	-9	-9	-9	2	-9	-9	-9	-9	-9	-9	-9	3	2	-9	1	-9	-9	-9	-9	-9	-9	-9	-9	-9	-9	-9	-9	-9	-9	-9	-9	-9	3	-9	-9	3	1	-9	-9	-9	-9	-9	3	-9	-9	-9	2	-9	-9	3	-9	-9	-9	-9	-9	2	-9	-9	2	-9	-9	-9	-9	0	2	-9	-9	-9	-9	0	-9	0	-9	-9	-9	-9	1	-9	-9	-9	-9	3	-9	1	-9	-9	-9	-9	1	-9	-9	-9	-9	-9	-9	-9	-9	-9	-9	-9	-9	-9	-9	-9	-9	0	-9	-9	-9	-9	-9	0	2	-9	-9	-9	3	2	-9	0	-9	-9	-9	-9	-9	1	-9	-9	-9	-9	1	-9	-9	0	-9	-9	-9	-9	-9	-9	-9	-9	-9	-9	-9	-9	-9	3	-9	2	0	-9	-9	-9	-9	1	-9	-9	-9	-9	-9	2	0	-9	-9	-9	-9	-9	-9	-9	2	2	-9	-9	-9	-9	-9	-9	-9	-9	-9	-9	-9	-9	-9	-9	-9	0	-9	-9	-9	-9	-9	-9	-9	0	1	-9	-9	-9	-9	-9	-9	-9	-9	-9	-9	-9	2	-9	-9	-9	-9	-9	-9	-9	0	-9	-9	-9	0	-9	0	-9	-9	3	-9	-9	1	-9	-9	-9	-9	2	3	-9	-9	3	-9	-9	3	-9	-9	-9	-9	-9	-9	-9	-9	0	-9	1	-9	1	-9	-9	2	-9	-9	-9	-9	-9	-9	-9	2	-9	-9	-9	-9	-9	-9	3	-9	-9	-9	-9	2	2	-9	-9	1	-9	0	-9	-9	2	3	-9	0	1	-9	2	-9	-9	2	-9	-9	-9	-9	-9	-9	-9	3	-9	-9	3	-9	-9	3	-9	-9	-9	-9	-9	-9	1	-9	3	-9	1	3	-9	-9	-9	-9	-9	-9	-9	1	2	-9	1	-9	-9	-9	2	0	-9	-9	-9	-9	-9	-9	-9	0	3	-9	-9	1	-9	-9	-9	1	-9	-9	-9	-9	-9	-9	-9	-9	-9	-9	-9	0	-9	2	2	0	-9	-9	-9	-9	-9	-9	1	-9	1	-9	0	1	3	-9	-9	2	0	-9	-9	2	-9	3	1	0	-9	2	1	3	3	1	3	1	2	-9	1	-9	3	-9	0	0	-9	1	3	1	3	-9	1	0	1	-9	-9	0	3	0	-9	1	1	0	0	-9	2	1	1	-9	-9	-9	-9	2	0	-9	1	3	3	1	2	3	3	2	2	0	2	3	-9	0	0	-9	-9	-9	-9	1	0	0	2	3	1	-9	3	2	-9	3	1	-9	1	2	-9	2	0	0	1	3	0	3	-9	1	2	3	1	0	1	-9	2	-9	0	-9	1	3	2	2	-9	2	-9	-9	0	1	1	1	1	1	2	1	2	1	0	1	2	2	-9	0	-9	1	3	2	1	1	3	-9	-9	0	0	3	3	-9	-9	2	2	1	-9	-9	0	-9	1	-9	3	-9	0	0	-9	-9	-9	1	-9	1	-9	-9	0	-9	1	-9	-9	-9	-9	-9	-9	-9	-9	-9	-9	-9	-9	-9	-9	0	-9	2	-9	-9	2	-9	-9	-9	-9	-9	-9	-9	3	-9	-9	-9	-9	-9	-9	-9	-9	-9	-9	-9	2	-9	-9	-9	-9	-9	-9	-9	-9	-9	-9	-9	-9	-9	-9	-9	-9	-9	-9	-9	-9	-9	-9	-9	-9	-9	-9	-9	-9	-9	-9	-9	-9	-9	-9	-9	-9	-9	-9	-9	-9	-9	-9	-9	-9	-9	-9	-9	-9	-9	3	-9	-9	-9	-9	-9	-9	-9	-9	-9	-9	-9	-9	-9	-9	-9	-9	-9	-9	-9	-9	-9	-9	-9	-9	-9	-9	-9	-9	-9	-9	-9	-9	-9	1	-9	-9	-9	-9	-9	-9	-9	-9	-9	-9	-9	-9	-9	-9	-9	-9	-9	-9	-9	-9	-9	-9	-9	-9	-9	-9	-9	-9	-9	-9	-9	-9	-9	2	-9	-9	-9	-9	-9	-9	-9	-9	-9	-9	2	-9	-9	-9	3	-9	-9	-9	-9	-9	-9	-9	-9	-9	-9	-9	-9	-9	-9	1	-9	2	-9	-9	-9	1	-9	-9	-9	2	-9	-9	-9	-9	-9	-9	-9	-9	2	-9	0	-9	-9	3	-9	2	-9	-9	2	-9	0	-9	-9	-9	-9	1	-9	-9	-9	0	-9	0	0	0	2	-9	-9	-9	-9	-9	-9	-9	-9	-9	-9	-9	-9	-9	-9	-9	-9	-9	-9	-9	-9	-9	-9	-9	-9	1	-9	-9	1	-9	1	-9	-9	-9	-9	3	-9	1	-9	-9	-9	-9	-9	-9	-9	-9	0	-9	-9	-9	-9	-9	1	-9	-9	-9	-9	3	-9	-9	0	-9	-9	-9
Dm112_R					-9	-9	-9	-9	-9	3	-9	-9	-9	-9	-9	-9	3	-9	-9	-9	-9	2	-9	-9	0	-9	3	-9	-9	0	-9	-9	0	-9	-9	-9	3	-9	-9	0	3	2	-9	3	-9	-9	-9	1	1	-9	-9	-9	3	1	3	3	1	-9	3	0	-9	-9	2	-9	3	-9	2	0	-9	-9	-9	0	0	-9	-9	-9	-9	-9	-9	-9	-9	-9	-9	-9	-9	-9	-9	-9	-9	-9	-9	-9	-9	-9	-9	-9	-9	2	2	-9	-9	-9	1	0	1	-9	-9	-9	-9	3	-9	-9	2	-9	2	0	-9	-9	-9	-9	1	2	-9	-9	-9	-9	-9	-9	-9	-9	-9	-9	-9	-9	2	-9	-9	-9	-9	-9	-9	-9	-9	-9	1	-9	1	-9	-9	-9	-9	-9	-9	2	-9	-9	-9	-9	-9	-9	-9	3	2	-9	1	-9	-9	-9	-9	-9	-9	-9	-9	-9	-9	-9	-9	-9	-9	-9	-9	-9	3	-9	-9	3	1	-9	-9	-9	-9	-9	3	-9	-9	-9	2	-9	-9	3	-9	-9	-9	-9	-9	2	-9	-9	2	-9	-9	-9	-9	0	2	-9	-9	-9	-9	0	-9	0	-9	-9	-9	-9	1	-9	-9	-9	-9	3	-9	1	-9	-9	-9	-9	1	-9	-9	-9	-9	-9	-9	-9	-9	-9	-9	-9	-9	-9	-9	-9	-9	0	-9	-9	-9	-9	-9	0	2	-9	-9	-9	3	2	-9	0	-9	-9	-9	-9	-9	1	-9	-9	-9	-9	1	-9	-9	0	-9	-9	-9	-9	-9	-9	-9	-9	-9	-9	-9	-9	-9	3	-9	0	0	-9	-9	-9	-9	1	-9	-9	-9	-9	-9	0	0	-9	-9	-9	-9	-9	-9	-9	2	2	-9	-9	-9	-9	-9	-9	-9	-9	-9	-9	-9	-9	-9	-9	-9	0	-9	-9	-9	-9	-9	-9	-9	0	1	-9	-9	-9	-9	-9	-9	-9	-9	-9	-9	-9	2	-9	-9	-9	-9	-9	-9	-9	0	-9	-9	-9	0	-9	0	-9	-9	3	-9	-9	1	-9	-9	-9	-9	2	3	-9	-9	3	-9	-9	3	-9	-9	-9	-9	-9	-9	-9	-9	0	-9	1	-9	1	-9	-9	2	-9	-9	-9	-9	-9	-9	-9	2	-9	-9	-9	-9	-9	-9	3	-9	-9	-9	-9	2	2	-9	-9	1	-9	0	-9	-9	3	3	-9	0	1	-9	1	-9	-9	2	-9	-9	-9	-9	-9	-9	-9	3	-9	-9	3	-9	-9	3	-9	-9	-9	-9	-9	-9	1	-9	3	-9	1	3	-9	-9	-9	-9	-9	-9	-9	1	2	-9	1	-9	-9	-9	2	0	-9	-9	-9	-9	-9	-9	-9	0	3	-9	-9	1	-9	-9	-9	3	-9	-9	-9	-9	-9	-9	-9	-9	-9	-9	-9	0	-9	2	2	0	-9	-9	-9	-9	-9	-9	1	-9	1	-9	0	1	3	-9	-9	2	0	-9	-9	2	-9	3	1	0	-9	2	1	3	3	1	3	1	2	-9	1	-9	3	-9	0	0	-9	1	3	1	3	-9	1	0	1	-9	-9	0	3	0	-9	1	1	0	0	-9	2	3	1	-9	-9	-9	-9	2	0	-9	1	3	3	1	2	0	3	2	2	0	2	3	-9	0	0	-9	-9	-9	-9	1	0	0	2	3	1	-9	3	2	-9	3	1	-9	1	2	-9	2	0	0	1	3	0	3	-9	0	2	3	1	0	1	-9	2	-9	0	-9	1	3	2	2	-9	2	-9	-9	0	1	1	1	1	1	2	1	2	1	0	1	0	2	-9	0	-9	1	3	2	1	1	3	-9	-9	0	0	3	3	-9	-9	2	2	1	-9	-9	0	-9	1	-9	3	-9	0	0	-9	-9	-9	1	-9	1	-9	-9	0	-9	1	-9	-9	-9	-9	-9	-9	-9	-9	-9	-9	-9	-9	-9	-9	0	-9	2	-9	-9	2	-9	-9	-9	-9	-9	-9	-9	3	-9	-9	-9	-9	-9	-9	-9	-9	-9	-9	-9	2	-9	-9	-9	-9	-9	-9	-9	-9	-9	-9	-9	-9	-9	-9	-9	-9	-9	-9	-9	-9	-9	-9	-9	-9	-9	-9	-9	-9	-9	-9	-9	-9	-9	-9	-9	-9	-9	-9	-9	-9	-9	-9	-9	-9	-9	-9	-9	-9	-9	3	-9	-9	-9	-9	-9	-9	-9	-9	-9	-9	-9	-9	-9	-9	-9	-9	-9	-9	-9	-9	-9	-9	-9	-9	-9	-9	-9	-9	-9	-9	-9	-9	-9	1	-9	-9	-9	-9	-9	-9	-9	-9	-9	-9	-9	-9	-9	-9	-9	-9	-9	-9	-9	-9	-9	-9	-9	-9	-9	-9	-9	-9	-9	-9	-9	-9	-9	2	-9	-9	-9	-9	-9	-9	-9	-9	-9	-9	2	-9	-9	-9	3	-9	-9	-9	-9	-9	-9	-9	-9	-9	-9	-9	-9	-9	-9	0	-9	2	-9	-9	-9	3	-9	-9	-9	2	-9	-9	-9	-9	-9	-9	-9	-9	2	-9	0	-9	-9	3	-9	2	-9	-9	2	-9	0	-9	-9	-9	-9	1	-9	-9	-9	0	-9	0	0	0	2	-9	-9	-9	-9	-9	-9	-9	-9	-9	-9	-9	-9	-9	-9	-9	-9	-9	-9	-9	-9	-9	-9	-9	-9	1	-9	-9	1	-9	1	-9	-9	-9	-9	3	-9	1	-9	-9	-9	-9	-9	-9	-9	-9	0	-9	-9	-9	-9	-9	1	-9	-9	-9	-9	3	-9	-9	0	-9	-9	-9
Dm113					-9	3	-9	-9	-9	3	-9	-9	-9	-9	-9	-9	-9	-9	-9	-9	-9	2	-9	-9	0	-9	3	-9	-9	-9	-9	1	-9	-9	-9	-9	3	-9	-9	1	-9	-9	-9	-9	-9	-9	-9	-9	-9	-9	-9	3	2	-9	-9	3	1	1	3	-9	-9	-9	-9	-9	-9	-9	-9	-9	-9	-9	-9	0	-9	-9	-9	-9	-9	-9	-9	-9	-9	-9	0	-9	-9	-9	-9	-9	-9	-9	-9	-9	-9	-9	-9	-9	-9	2	-9	2	-9	-9	1	-9	1	-9	-9	-9	-9	-9	-9	-9	-9	-9	2	-9	-9	-9	-9	-9	2	2	-9	-9	-9	-9	-9	-9	-9	-9	-9	-9	-9	-9	-9	-9	-9	2	-9	-9	-9	-9	-9	-9	-9	-9	1	-9	-9	-9	-9	-9	-9	-9	-9	-9	-9	-9	-9	-9	-9	-9	-9	-9	-9	-9	-9	-9	-9	-9	-9	-9	-9	-9	-9	-9	-9	-9	-9	-9	-9	-9	-9	-9	-9	-9	-9	-9	-9	-9	-9	-9	-9	-9	-9	-9	-9	-9	-9	3	-9	-9	-9	-9	-9	-9	-9	-9	2	-9	-9	-9	-9	-9	2	-9	-9	-9	-9	-9	-9	-9	-9	-9	-9	3	-9	-9	-9	-9	-9	-9	-9	-9	-9	2	-9	-9	1	-9	-9	-9	-9	-9	-9	-9	-9	-9	-9	-9	-9	-9	-9	-9	-9	-9	-9	-9	-9	2	-9	-9	-9	-9	-9	-9	1	-9	-9	-9	-9	-9	-9	-9	-9	-9	-9	-9	-9	-9	-9	-9	-9	-9	-9	-9	-9	-9	-9	-9	-9	-9	-9	-9	-9	-9	-9	-9	-9	-9	-9	-9	-9	-9	2	-9	-9	-9	-9	-9	-9	-9	0	-9	-9	-9	-9	-9	-9	-9	-9	-9	-9	-9	-9	-9	-9	-9	-9	-9	-9	-9	-9	-9	-9	-9	-9	-9	-9	-9	-9	-9	-9	-9	-9	0	-9	-9	-9	-9	-9	-9	-9	-9	2	-9	-9	-9	2	2	-9	-9	-9	-9	1	-9	-9	-9	-9	-9	-9	-9	-9	-9	-9	3	-9	-9	1	-9	-9	-9	-9	-9	-9	-9	-9	-9	-9	-9	-9	-9	-9	-9	-9	3	-9	-9	3	-9	-9	1	-9	1	-9	-9	2	-9	-9	-9	-9	-9	-9	-9	-9	-9	-9	-9	-9	-9	-9	3	-9	-9	-9	-9	2	2	1	-9	2	-9	2	-9	-9	2	-9	-9	0	-9	-9	2	-9	-9	-9	-9	-9	-9	0	-9	-9	-9	-9	-9	-9	-9	-9	-9	3	-9	-9	-9	-9	-9	-9	-9	-9	-9	-9	1	-9	-9	-9	-9	-9	-9	-9	-9	1	-9	-9	-9	-9	-9	-9	2	0	-9	-9	-9	-9	-9	-9	-9	-9	-9	-9	-9	1	-9	-9	-9	-9	-9	-9	-9	-9	1	-9	-9	-9	-9	-9	-9	-9	-9	-9	-9	-9	-9	-9	-9	-9	-9	-9	-9	0	-9	-9	-9	1	3	-9	-9	2	-9	0	-9	2	0	3	1	-9	-9	2	-9	-9	3	-9	-9	-9	2	-9	1	-9	-9	-9	0	0	-9	-9	3	1	3	-9	1	2	1	-9	-9	0	3	0	-9	1	1	-9	-9	-9	-9	-9	1	-9	-9	-9	-9	-9	-9	-9	0	-9	3	1	2	-9	-9	2	-9	0	-9	3	-9	0	0	-9	3	-9	2	1	-9	0	2	-9	1	-9	2	-9	-9	-9	-9	2	1	-9	-9	2	0	-9	-9	-9	-9	-9	3	-9	-9	-9	1	-9	1	-9	2	1	0	-9	1	-9	2	2	-9	2	-9	-9	0	-9	1	-9	-9	-9	2	-9	-9	1	0	-9	2	2	-9	-9	-9	1	-9	2	-9	1	3	2	3	0	0	3	3	2	2	-9	2	1	0	-9	0	-9	1	-9	-9	-9	0	-9	-9	-9	1	-9	-9	-9	3	2	0	-9	1	-9	-9	-9	-9	-9	-9	-9	-9	-9	-9	-9	-9	-9	-9	0	-9	2	3	-9	2	-9	-9	-9	-9	3	-9	-9	3	-9	-9	-9	-9	-9	-9	-9	-9	-9	-9	-9	-9	-9	-9	-9	-9	-9	-9	-9	-9	-9	-9	3	-9	-9	-9	-9	-9	-9	-9	-9	-9	-9	-9	-9	-9	-9	-9	-9	-9	-9	-9	-9	-9	-9	-9	-9	3	-9	-9	-9	-9	-9	-9	-9	-9	-9	-9	-9	-9	-9	3	-9	-9	-9	-9	-9	-9	-9	-9	-9	-9	-9	-9	-9	-9	-9	-9	-9	-9	-9	-9	-9	-9	-9	-9	-9	-9	-9	-9	-9	-9	-9	-9	-9	-9	-9	-9	-9	-9	-9	-9	-9	-9	-9	-9	-9	-9	-9	-9	-9	-9	-9	-9	-9	-9	-9	-9	-9	-9	-9	-9	-9	-9	-9	-9	-9	-9	-9	-9	-9	-9	-9	-9	-9	-9	-9	-9	-9	-9	-9	-9	-9	-9	-9	-9	-9	-9	-9	-9	-9	-9	-9	-9	-9	-9	-9	-9	-9	1	-9	2	-9	-9	-9	-9	-9	0	-9	-9	-9	-9	-9	-9	-9	-9	-9	-9	-9	-9	0	-9	0	3	-9	-9	-9	-9	-9	-9	-9	-9	-9	1	-9	1	-9	-9	-9	0	-9	-9	-9	-9	2	-9	-9	-9	-9	-9	-9	-9	-9	-9	-9	-9	-9	-9	-9	2	-9	-9	-9	-9	-9	-9	-9	-9	-9	1	-9	-9	-9	-9	-9	-9	-9	-9	-9	-9	-9	-9	-9	-9	-9	-9	-9	-9	-9	-9	0	-9	-9	-9	-9	-9	1	-9	-9	-9	-9	-9	-9	-9	-9	2	-9	-9
Dm113					-9	3	-9	-9	-9	3	-9	-9	-9	-9	-9	-9	-9	-9	-9	-9	-9	2	-9	-9	0	-9	3	-9	-9	-9	-9	1	-9	-9	-9	-9	3	-9	-9	1	-9	-9	-9	-9	-9	-9	-9	-9	-9	-9	-9	3	2	-9	-9	3	1	1	3	-9	-9	-9	-9	-9	-9	-9	-9	-9	-9	-9	-9	0	-9	-9	-9	-9	-9	-9	-9	-9	-9	-9	0	-9	-9	-9	-9	-9	-9	-9	-9	-9	-9	-9	-9	-9	-9	2	-9	2	-9	-9	1	-9	1	-9	-9	-9	-9	-9	-9	-9	-9	-9	2	-9	-9	-9	-9	-9	2	2	-9	-9	-9	-9	-9	-9	-9	-9	-9	-9	-9	-9	-9	-9	-9	2	-9	-9	-9	-9	-9	-9	-9	-9	1	-9	-9	-9	-9	-9	-9	-9	-9	-9	-9	-9	-9	-9	-9	-9	-9	-9	-9	-9	-9	-9	-9	-9	-9	-9	-9	-9	-9	-9	-9	-9	-9	-9	-9	-9	-9	-9	-9	-9	-9	-9	-9	-9	-9	-9	-9	-9	-9	-9	-9	-9	-9	3	-9	-9	-9	-9	-9	-9	-9	-9	2	-9	-9	-9	-9	-9	2	-9	-9	-9	-9	-9	-9	-9	-9	-9	-9	3	-9	-9	-9	-9	-9	-9	-9	-9	-9	2	-9	-9	1	-9	-9	-9	-9	-9	-9	-9	-9	-9	-9	-9	-9	-9	-9	-9	-9	-9	-9	-9	-9	2	-9	-9	-9	-9	-9	-9	3	-9	-9	-9	-9	-9	-9	-9	-9	-9	-9	-9	-9	-9	-9	-9	-9	-9	-9	-9	-9	-9	-9	-9	-9	-9	-9	-9	-9	-9	-9	-9	-9	-9	-9	-9	-9	-9	2	-9	-9	-9	-9	-9	-9	-9	0	-9	-9	-9	-9	-9	-9	-9	-9	-9	-9	-9	-9	-9	-9	-9	-9	-9	-9	-9	-9	-9	-9	-9	-9	-9	-9	-9	-9	-9	-9	-9	-9	0	-9	-9	-9	-9	-9	-9	-9	-9	2	-9	-9	-9	2	2	-9	-9	-9	-9	1	-9	-9	-9	-9	-9	-9	-9	-9	-9	-9	3	-9	-9	1	-9	-9	-9	-9	-9	-9	-9	-9	-9	-9	-9	-9	-9	-9	-9	-9	3	-9	-9	3	-9	-9	1	-9	1	-9	-9	2	-9	-9	-9	-9	-9	-9	-9	-9	-9	-9	-9	-9	-9	-9	3	-9	-9	-9	-9	2	2	1	-9	2	-9	2	-9	-9	3	-9	-9	0	-9	-9	2	-9	-9	-9	-9	-9	-9	0	-9	-9	-9	-9	-9	-9	-9	-9	-9	3	-9	-9	-9	-9	-9	-9	-9	-9	-9	-9	1	-9	-9	-9	-9	-9	-9	-9	-9	1	-9	-9	-9	-9	-9	-9	2	0	-9	-9	-9	-9	-9	-9	-9	-9	-9	-9	-9	1	-9	-9	-9	-9	-9	-9	-9	-9	1	-9	-9	-9	-9	-9	-9	-9	-9	-9	-9	-9	-9	-9	-9	-9	-9	-9	-9	0	-9	-9	-9	1	3	-9	-9	2	-9	0	-9	2	0	3	1	-9	-9	2	-9	-9	3	-9	-9	-9	2	-9	1	-9	-9	-9	0	0	-9	-9	3	1	3	-9	1	0	1	-9	-9	0	3	0	-9	1	1	-9	-9	-9	-9	-9	1	-9	-9	-9	-9	-9	-9	-9	0	-9	3	1	0	-9	-9	2	-9	0	-9	0	-9	0	0	-9	3	-9	2	1	-9	0	2	-9	1	-9	3	-9	-9	-9	-9	0	1	-9	-9	2	0	-9	-9	-9	-9	-9	3	-9	-9	-9	1	-9	1	-9	2	1	0	-9	1	-9	2	2	-9	2	-9	-9	0	-9	1	-9	-9	-9	2	-9	-9	1	0	-9	2	2	-9	-9	-9	1	-9	2	-9	1	3	2	3	0	0	3	3	2	2	-9	2	1	0	-9	0	-9	1	-9	-9	-9	0	-9	-9	-9	1	-9	-9	-9	3	2	0	-9	1	-9	-9	-9	-9	-9	-9	-9	-9	-9	-9	-9	-9	-9	-9	0	-9	2	3	-9	2	-9	-9	-9	-9	3	-9	-9	3	-9	-9	-9	-9	-9	-9	-9	-9	-9	-9	-9	-9	-9	-9	-9	-9	-9	-9	-9	-9	-9	-9	3	-9	-9	-9	-9	-9	-9	-9	-9	-9	-9	-9	-9	-9	-9	-9	-9	-9	-9	-9	-9	-9	-9	-9	-9	3	-9	-9	-9	-9	-9	-9	-9	-9	-9	-9	-9	-9	-9	3	-9	-9	-9	-9	-9	-9	-9	-9	-9	-9	-9	-9	-9	-9	-9	-9	-9	-9	-9	-9	-9	-9	-9	-9	-9	-9	-9	-9	-9	-9	-9	-9	-9	-9	-9	-9	-9	-9	-9	-9	-9	-9	-9	-9	-9	-9	-9	-9	-9	-9	-9	-9	-9	-9	-9	-9	-9	-9	-9	-9	-9	-9	-9	-9	-9	-9	-9	-9	-9	-9	-9	-9	-9	-9	-9	-9	-9	-9	-9	-9	-9	-9	-9	-9	-9	-9	-9	-9	-9	-9	-9	-9	-9	-9	-9	-9	-9	1	-9	2	-9	-9	-9	-9	-9	0	-9	-9	-9	-9	-9	-9	-9	-9	-9	-9	-9	-9	0	-9	0	3	-9	-9	-9	-9	-9	-9	-9	-9	-9	1	-9	1	-9	-9	-9	0	-9	-9	-9	-9	2	-9	-9	-9	-9	-9	-9	-9	-9	-9	-9	-9	-9	-9	-9	2	-9	-9	-9	-9	-9	-9	-9	-9	-9	1	-9	-9	-9	-9	-9	-9	-9	-9	-9	-9	-9	-9	-9	-9	-9	-9	-9	-9	-9	-9	0	-9	-9	-9	-9	-9	1	-9	-9	-9	-9	-9	-9	-9	-9	2	-9	-9
Dm114					-9	-9	-9	-9	-9	3	-9	-9	-9	-9	-9	-9	3	-9	-9	-9	-9	2	-9	-9	-9	1	-9	-9	-9	0	-9	-9	-9	-9	3	-9	3	-9	3	1	3	2	1	3	-9	-9	-9	1	-9	1	-9	3	2	-9	-9	3	1	1	3	-9	-9	-9	2	-9	2	-9	-9	3	-9	-9	-9	0	0	-9	-9	-9	-9	-9	-9	-9	-9	-9	0	-9	-9	-9	-9	-9	-9	-9	-9	-9	-9	3	-9	-9	-9	2	2	2	-9	-9	1	-9	1	2	-9	-9	-9	-9	-9	-9	-9	-9	2	-9	-9	-9	-9	-9	2	2	-9	2	-9	-9	-9	-9	-9	-9	-9	-9	-9	-9	-9	-9	1	-9	-9	-9	-9	2	-9	-9	-9	-9	1	-9	-9	-9	1	-9	-9	-9	-9	-9	-9	-9	-9	-9	-9	3	2	-9	1	-9	-9	-9	-9	-9	-9	-9	-9	-9	-9	-9	-9	-9	-9	-9	-9	-9	-9	-9	-9	3	-9	-9	-9	-9	-9	-9	-9	-9	-9	-9	-9	-9	-9	3	-9	-9	-9	-9	-9	2	-9	-9	2	-9	-9	-9	-9	0	2	-9	-9	-9	0	-9	-9	0	-9	-9	-9	-9	-9	-9	-9	-9	-9	-9	-9	-9	-9	2	1	-9	1	-9	-9	-9	-9	-9	-9	-9	-9	-9	-9	-9	-9	-9	-9	-9	-9	0	-9	-9	-9	-9	-9	0	-9	-9	3	-9	1	-9	-9	-9	-9	-9	-9	-9	-9	1	-9	-9	-9	-9	1	-9	-9	-9	-9	-9	-9	-9	-9	-9	-9	-9	-9	-9	-9	-9	-9	3	-9	-9	-9	-9	-9	-9	2	-9	-9	-9	-9	-9	-9	-9	0	-9	-9	-9	-9	-9	-9	-9	2	2	-9	-9	-9	-9	-9	-9	-9	-9	-9	-9	-9	-9	-9	-9	3	-9	-9	-9	-9	-9	-9	-9	-9	0	-9	-9	-9	-9	-9	-9	-9	-9	2	-9	-9	2	2	2	-9	-9	-9	-9	1	-9	-9	-9	-9	-9	-9	-9	-9	-9	-9	1	-9	-9	1	-9	-9	-9	-9	2	-9	-9	-9	3	-9	-9	3	-9	2	-9	-9	3	-9	-9	-9	0	-9	-9	-9	-9	-9	1	2	-9	-9	-9	-9	-9	-9	-9	2	-9	-9	-9	-9	-9	-9	3	-9	-9	-9	-9	2	2	-9	-9	2	-9	2	-9	1	2	3	-9	0	-9	-9	2	-9	-9	-9	-9	-9	-9	-9	-9	-9	-9	-9	-9	-9	3	-9	-9	3	-9	-9	2	-9	-9	-9	-9	-9	-9	-9	1	-9	0	-9	-9	-9	-9	-9	-9	1	-9	-9	-9	-9	-9	3	2	0	-9	-9	-9	-9	-9	-9	-9	0	3	-9	-9	1	-9	-9	-9	1	-9	-9	-9	-9	-9	-9	-9	-9	-9	-9	-9	-9	-9	2	2	-9	-9	0	-9	-9	-9	-9	1	0	-9	-9	-9	1	3	1	-9	2	0	0	2	2	0	3	1	-9	2	2	-9	3	1	-9	-9	1	2	-9	1	3	1	-9	0	0	-9	1	3	1	3	-9	1	-9	1	3	-9	0	3	0	-9	1	1	-9	2	-9	2	3	-9	-9	-9	-9	2	2	0	-9	1	-9	3	-9	2	3	3	2	2	0	2	3	-9	0	0	-9	-9	2	-9	1	-9	-9	2	3	1	2	2	2	-9	-9	1	-9	1	2	-9	2	0	0	-9	-9	2	3	3	0	-9	3	1	-9	-9	-9	2	1	0	-9	1	-9	2	2	-9	2	-9	-9	0	1	1	1	-9	-9	2	1	2	1	0	1	2	2	-9	-9	-9	1	-9	2	-9	-9	1	-9	-9	0	-9	3	3	-9	2	2	2	1	0	3	0	2	1	-9	3	-9	1	-9	-9	-9	1	-9	1	-9	3	2	0	-9	1	-9	-9	-9	-9	-9	-9	-9	-9	-9	-9	-9	-9	-9	-9	-9	-9	-9	3	-9	2	-9	-9	-9	-9	-9	-9	-9	3	-9	-9	-9	-9	-9	-9	-9	-9	-9	-9	-9	-9	-9	-9	-9	-9	-9	-9	-9	-9	-9	-9	-9	-9	-9	-9	-9	-9	-9	-9	-9	-9	-9	-9	-9	-9	-9	-9	-9	-9	-9	-9	-9	-9	-9	-9	-9	3	-9	-9	-9	-9	-9	-9	-9	-9	-9	-9	-9	-9	-9	3	-9	-9	-9	-9	-9	-9	-9	-9	-9	-9	-9	-9	-9	-9	-9	-9	-9	-9	-9	-9	-9	-9	-9	-9	-9	-9	-9	-9	-9	-9	-9	-9	-9	-9	-9	-9	-9	-9	-9	-9	-9	-9	-9	-9	-9	-9	-9	-9	-9	-9	-9	-9	-9	-9	-9	-9	-9	-9	-9	-9	-9	-9	-9	-9	-9	-9	-9	2	-9	-9	-9	-9	-9	-9	-9	-9	-9	-9	-9	-9	-9	-9	-9	-9	-9	-9	-9	-9	-9	-9	-9	-9	-9	-9	-9	-9	-9	1	-9	-9	-9	-9	-9	-9	-9	-9	-9	-9	-9	0	-9	-9	-9	-9	-9	-9	2	-9	-9	1	0	3	-9	2	-9	2	-9	-9	-9	-9	-9	-9	-9	1	-9	-9	-9	0	-9	0	0	0	-9	-9	-9	-9	-9	-9	-9	-9	-9	-9	-9	-9	-9	-9	-9	-9	-9	-9	3	-9	-9	-9	-9	-9	-9	1	-9	-9	1	-9	-9	-9	-9	-9	-9	3	-9	-9	-9	-9	-9	-9	-9	-9	-9	-9	0	-9	-9	-9	-9	-9	1	-9	-9	-9	-9	3	-9	-9	-9	-9	-9	-9
Dm114					-9	-9	-9	-9	-9	3	-9	-9	-9	-9	-9	-9	3	-9	-9	-9	-9	2	-9	-9	-9	1	-9	-9	-9	0	-9	-9	-9	-9	3	-9	3	-9	3	1	3	2	3	3	-9	-9	-9	1	-9	1	-9	3	2	-9	-9	3	1	1	3	-9	-9	-9	2	-9	2	-9	-9	0	-9	-9	-9	0	0	-9	-9	-9	-9	-9	-9	-9	-9	-9	0	-9	-9	-9	-9	-9	-9	-9	-9	-9	-9	3	-9	-9	-9	2	2	2	-9	-9	1	-9	1	2	-9	-9	-9	-9	-9	-9	-9	-9	2	-9	-9	-9	-9	-9	2	2	-9	3	-9	-9	-9	-9	-9	-9	-9	-9	-9	-9	-9	-9	3	-9	-9	-9	-9	2	-9	-9	-9	-9	1	-9	-9	-9	1	-9	-9	-9	-9	-9	-9	-9	-9	-9	-9	3	2	-9	1	-9	-9	-9	-9	-9	-9	-9	-9	-9	-9	-9	-9	-9	-9	-9	-9	-9	-9	-9	-9	3	-9	-9	-9	-9	-9	-9	-9	-9	-9	-9	-9	-9	-9	3	-9	-9	-9	-9	-9	2	-9	-9	2	-9	-9	-9	-9	0	2	-9	-9	-9	0	-9	-9	0	-9	-9	-9	-9	-9	-9	-9	-9	-9	-9	-9	-9	-9	2	1	-9	1	-9	-9	-9	-9	-9	-9	-9	-9	-9	-9	-9	-9	-9	-9	-9	-9	0	-9	-9	-9	-9	-9	0	-9	-9	3	-9	1	-9	-9	-9	-9	-9	-9	-9	-9	1	-9	-9	-9	-9	1	-9	-9	-9	-9	-9	-9	-9	-9	-9	-9	-9	-9	-9	-9	-9	-9	3	-9	-9	-9	-9	-9	-9	2	-9	-9	-9	-9	-9	-9	-9	0	-9	-9	-9	-9	-9	-9	-9	2	2	-9	-9	-9	-9	-9	-9	-9	-9	-9	-9	-9	-9	-9	-9	3	-9	-9	-9	-9	-9	-9	-9	-9	0	-9	-9	-9	-9	-9	-9	-9	-9	2	-9	-9	2	2	2	-9	-9	-9	-9	1	-9	-9	-9	-9	-9	-9	-9	-9	-9	-9	3	-9	-9	1	-9	-9	-9	-9	2	-9	-9	-9	3	-9	-9	3	-9	2	-9	-9	3	-9	-9	-9	0	-9	-9	-9	-9	-9	1	2	-9	-9	-9	-9	-9	-9	-9	2	-9	-9	-9	-9	-9	-9	3	-9	-9	-9	-9	2	2	-9	-9	2	-9	0	-9	1	3	3	-9	0	-9	-9	1	-9	-9	-9	-9	-9	-9	-9	-9	-9	-9	-9	-9	-9	3	-9	-9	3	-9	-9	2	-9	-9	-9	-9	-9	-9	-9	1	-9	0	-9	-9	-9	-9	-9	-9	1	-9	-9	-9	-9	-9	3	2	0	-9	-9	-9	-9	-9	-9	-9	0	3	-9	-9	1	-9	-9	-9	1	-9	-9	-9	-9	-9	-9	-9	-9	-9	-9	-9	-9	-9	2	2	-9	-9	0	-9	-9	-9	-9	1	0	-9	-9	-9	1	3	1	-9	2	0	0	2	2	0	3	1	-9	2	2	-9	3	3	-9	-9	1	2	-9	1	3	1	-9	0	0	-9	1	3	1	3	-9	1	-9	1	3	-9	0	3	0	-9	1	1	-9	0	-9	0	3	-9	-9	-9	-9	2	2	0	-9	1	-9	3	-9	2	0	3	2	2	0	2	3	-9	0	0	-9	-9	2	-9	1	-9	-9	2	3	1	2	2	2	-9	-9	1	-9	1	2	-9	2	0	0	-9	-9	0	3	3	0	-9	3	1	-9	-9	-9	2	1	0	-9	1	-9	2	2	-9	2	-9	-9	0	1	1	1	-9	-9	2	1	2	1	0	1	2	2	-9	-9	-9	1	-9	0	-9	-9	3	-9	-9	0	-9	3	3	-9	2	2	2	1	0	3	0	2	1	-9	3	-9	0	-9	-9	-9	1	-9	1	-9	3	2	0	-9	1	-9	-9	-9	-9	-9	-9	-9	-9	-9	-9	-9	-9	-9	-9	-9	-9	-9	3	-9	2	-9	-9	-9	-9	-9	-9	-9	3	-9	-9	-9	-9	-9	-9	-9	-9	-9	-9	-9	-9	-9	-9	-9	-9	-9	-9	-9	-9	-9	-9	-9	-9	-9	-9	-9	-9	-9	-9	-9	-9	-9	-9	-9	-9	-9	-9	-9	-9	-9	-9	-9	-9	-9	-9	-9	3	-9	-9	-9	-9	-9	-9	-9	-9	-9	-9	-9	-9	-9	3	-9	-9	-9	-9	-9	-9	-9	-9	-9	-9	-9	-9	-9	-9	-9	-9	-9	-9	-9	-9	-9	-9	-9	-9	-9	-9	-9	-9	-9	-9	-9	-9	-9	-9	-9	-9	-9	-9	-9	-9	-9	-9	-9	-9	-9	-9	-9	-9	-9	-9	-9	-9	-9	-9	-9	-9	-9	-9	-9	-9	-9	-9	-9	-9	-9	-9	-9	2	-9	-9	-9	-9	-9	-9	-9	-9	-9	-9	-9	-9	-9	-9	-9	-9	-9	-9	-9	-9	-9	-9	-9	-9	-9	-9	-9	-9	-9	1	-9	-9	-9	-9	-9	-9	-9	-9	-9	-9	-9	0	-9	-9	-9	-9	-9	-9	2	-9	-9	1	0	3	-9	2	-9	2	-9	-9	-9	-9	-9	-9	-9	1	-9	-9	-9	0	-9	0	0	0	-9	-9	-9	-9	-9	-9	-9	-9	-9	-9	-9	-9	-9	-9	-9	-9	-9	-9	3	-9	-9	-9	-9	-9	-9	1	-9	-9	1	-9	-9	-9	-9	-9	-9	3	-9	-9	-9	-9	-9	-9	-9	-9	-9	-9	0	-9	-9	-9	-9	-9	1	-9	-9	-9	-9	3	-9	-9	-9	-9	-9	-9
Dm115					-9	-9	-9	-9	-9	-9	-9	-9	-9	-9	-9	-9	-9	-9	-9	-9	-9	-9	-9	-9	-9	-9	-9	-9	-9	0	-9	-9	-9	-9	-9	-9	3	-9	-9	1	3	2	-9	3	-9	-9	-9	1	-9	-9	-9	-9	2	-9	-9	3	1	1	3	-9	-9	-9	2	1	-9	-9	-9	0	-9	-9	-9	0	-9	-9	-9	-9	-9	-9	3	1	-9	-9	0	2	-9	-9	-9	-9	-9	-9	-9	-9	-9	-9	-9	-9	-9	2	-9	2	-9	-9	1	-9	1	-9	-9	-9	-9	-9	-9	-9	-9	-9	2	-9	-9	-9	3	-9	-9	2	-9	-9	-9	-9	-9	-9	-9	-9	-9	-9	-9	-9	-9	-9	-9	-9	-9	-9	-9	-9	-9	-9	-9	-9	1	-9	-9	-9	1	-9	-9	-9	-9	-9	-9	-9	-9	-9	-9	3	2	-9	-9	-9	-9	-9	-9	-9	-9	-9	-9	-9	-9	-9	-9	-9	-9	-9	-9	-9	-9	-9	-9	3	1	-9	-9	-9	-9	-9	-9	-9	-9	-9	2	-9	-9	3	-9	-9	-9	-9	-9	2	-9	-9	2	-9	-9	-9	-9	0	2	-9	-9	-9	0	-9	-9	-9	-9	-9	-9	-9	-9	-9	-9	-9	-9	-9	-9	-9	-9	2	-9	-9	1	-9	-9	-9	-9	-9	-9	1	-9	-9	-9	-9	-9	-9	-9	-9	-9	-9	-9	-9	-9	-9	-9	0	-9	-9	3	-9	1	2	-9	-9	-9	-9	-9	-9	-9	1	-9	-9	-9	-9	-9	-9	-9	-9	-9	-9	-9	-9	-9	-9	-9	-9	-9	-9	-9	-9	-9	-9	-9	2	-9	-9	-9	-9	-9	-9	-9	-9	-9	-9	-9	-9	0	-9	-9	-9	-9	-9	-9	-9	-9	2	-9	-9	-9	-9	-9	-9	-9	-9	-9	-9	-9	-9	-9	-9	-9	-9	-9	-9	-9	-9	-9	-9	-9	-9	-9	-9	-9	-9	-9	-9	-9	-9	-9	-9	-9	-9	2	2	-9	-9	-9	-9	-9	-9	-9	-9	-9	-9	-9	3	-9	-9	-9	3	-9	-9	1	-9	-9	-9	-9	-9	3	-9	-9	3	-9	-9	-9	-9	-9	1	-9	-9	-9	-9	-9	0	-9	-9	-9	-9	-9	1	2	-9	-9	-9	-9	-9	-9	-9	2	-9	-9	-9	-9	-9	-9	3	-9	-9	-9	-9	2	2	-9	-9	2	2	-9	-9	-9	3	3	-9	-9	-9	-9	1	-9	-9	-9	-9	-9	-9	-9	-9	-9	-9	-9	-9	-9	3	-9	-9	3	-9	-9	-9	-9	-9	-9	-9	1	-9	-9	1	-9	-9	-9	-9	-9	-9	-9	1	-9	-9	-9	-9	-9	-9	-9	2	0	-9	-9	-9	-9	-9	-9	-9	-9	3	-9	-9	1	-9	-9	-9	-9	-9	-9	-9	-9	-9	-9	-9	-9	-9	-9	-9	-9	-9	2	2	0	-9	-9	-9	-9	-9	0	1	-9	-9	-9	0	1	3	3	-9	2	0	0	-9	-9	0	3	1	-9	-9	2	-9	2	3	-9	3	-9	-9	-9	1	3	3	-9	3	0	1	1	3	-9	3	-9	1	-9	1	3	-9	2	3	0	-9	1	1	-9	0	0	2	3	3	-9	-9	-9	2	2	-9	-9	-9	3	3	-9	2	-9	-9	2	2	0	2	3	-9	-9	1	-9	-9	2	2	1	-9	-9	2	-9	1	-9	2	2	-9	3	-9	-9	1	-9	-9	2	-9	-9	-9	3	2	-9	-9	0	-9	-9	1	0	-9	-9	2	-9	0	-9	1	-9	2	2	-9	2	-9	-9	-9	1	-9	1	-9	-9	-9	1	2	1	0	-9	2	2	-9	-9	-9	1	-9	2	-9	-9	-9	-9	-9	-9	0	3	3	-9	-9	2	2	-9	-9	-9	0	2	1	0	3	2	0	-9	-9	-9	-9	1	-9	1	-9	2	0	-9	1	-9	-9	-9	-9	-9	-9	-9	-9	-9	-9	3	-9	-9	-9	-9	-9	-9	-9	-9	-9	-9	-9	-9	-9	-9	-9	-9	3	-9	-9	-9	-9	-9	-9	-9	-9	-9	-9	-9	2	-9	-9	-9	-9	-9	-9	-9	-9	-9	-9	-9	-9	-9	-9	-9	-9	1	-9	-9	-9	-9	-9	-9	-9	-9	-9	-9	-9	-9	-9	-9	-9	-9	-9	-9	3	-9	-9	-9	-9	-9	-9	-9	-9	-9	-9	-9	-9	-9	3	-9	-9	-9	-9	-9	-9	-9	-9	-9	-9	-9	-9	-9	-9	-9	-9	-9	-9	-9	-9	-9	-9	-9	-9	-9	-9	-9	-9	-9	-9	-9	-9	-9	-9	-9	-9	2	-9	-9	-9	-9	-9	-9	-9	-9	-9	-9	-9	-9	-9	-9	-9	-9	-9	-9	-9	-9	-9	-9	-9	-9	-9	-9	-9	-9	-9	-9	2	-9	-9	0	-9	-9	-9	-9	-9	-9	-9	-9	-9	-9	-9	-9	-9	-9	-9	-9	-9	-9	-9	-9	-9	-9	-9	-9	-9	-9	1	-9	-9	-9	-9	-9	1	-9	-9	-9	2	-9	-9	-9	-9	-9	-9	-9	-9	2	-9	0	-9	-9	3	-9	2	-9	2	-9	-9	-9	-9	-9	-9	-9	1	-9	-9	-9	0	-9	0	0	0	-9	-9	-9	-9	-9	-9	-9	-9	-9	-9	-9	-9	-9	-9	-9	2	-9	-9	-9	-9	-9	-9	-9	-9	-9	1	-9	-9	-9	-9	1	-9	-9	-9	-9	3	-9	-9	-9	-9	-9	-9	-9	-9	-9	-9	-9	-9	3	-9	-9	-9	1	-9	-9	-9	-9	-9	-9	-9	-9	-9	-9	-9
Dm115					-9	-9	-9	-9	-9	-9	-9	-9	-9	-9	-9	-9	-9	-9	-9	-9	-9	-9	-9	-9	-9	-9	-9	-9	-9	0	-9	-9	-9	-9	-9	-9	3	-9	-9	1	3	2	-9	3	-9	-9	-9	1	-9	-9	-9	-9	3	-9	-9	3	1	1	3	-9	-9	-9	2	1	-9	-9	-9	0	-9	-9	-9	0	-9	-9	-9	-9	-9	-9	3	1	-9	-9	0	2	-9	-9	-9	-9	-9	-9	-9	-9	-9	-9	-9	-9	-9	2	-9	2	-9	-9	1	-9	1	-9	-9	-9	-9	-9	-9	-9	-9	-9	2	-9	-9	-9	3	-9	-9	2	-9	-9	-9	-9	-9	-9	-9	-9	-9	-9	-9	-9	-9	-9	-9	-9	-9	-9	-9	-9	-9	-9	-9	-9	1	-9	-9	-9	1	-9	-9	-9	-9	-9	-9	-9	-9	-9	-9	3	2	-9	-9	-9	-9	-9	-9	-9	-9	-9	-9	-9	-9	-9	-9	-9	-9	-9	-9	-9	-9	-9	-9	3	1	-9	-9	-9	-9	-9	-9	-9	-9	-9	2	-9	-9	3	-9	-9	-9	-9	-9	2	-9	-9	2	-9	-9	-9	-9	0	2	-9	-9	-9	0	-9	-9	-9	-9	-9	-9	-9	-9	-9	-9	-9	-9	-9	-9	-9	-9	2	-9	-9	1	-9	-9	-9	-9	-9	-9	1	-9	-9	-9	-9	-9	-9	-9	-9	-9	-9	-9	-9	-9	-9	-9	0	-9	-9	3	-9	3	2	-9	-9	-9	-9	-9	-9	-9	1	-9	-9	-9	-9	-9	-9	-9	-9	-9	-9	-9	-9	-9	-9	-9	-9	-9	-9	-9	-9	-9	-9	-9	2	-9	-9	-9	-9	-9	-9	-9	-9	-9	-9	-9	-9	0	-9	-9	-9	-9	-9	-9	-9	-9	2	-9	-9	-9	-9	-9	-9	-9	-9	-9	-9	-9	-9	-9	-9	-9	-9	-9	-9	-9	-9	-9	-9	-9	-9	-9	-9	-9	-9	-9	-9	-9	-9	-9	-9	-9	-9	2	2	-9	-9	-9	-9	-9	-9	-9	-9	-9	-9	-9	3	-9	-9	-9	3	-9	-9	1	-9	-9	-9	-9	-9	0	-9	-9	3	-9	-9	-9	-9	-9	1	-9	-9	-9	-9	-9	0	-9	-9	-9	-9	-9	1	2	-9	-9	-9	-9	-9	-9	-9	2	-9	-9	-9	-9	-9	-9	3	-9	-9	-9	-9	2	2	-9	-9	2	2	-9	-9	-9	3	3	-9	-9	-9	-9	1	-9	-9	-9	-9	-9	-9	-9	-9	-9	-9	-9	-9	-9	3	-9	-9	3	-9	-9	-9	-9	-9	-9	-9	1	-9	-9	1	-9	-9	-9	-9	-9	-9	-9	1	-9	-9	-9	-9	-9	-9	-9	2	0	-9	-9	-9	-9	-9	-9	-9	-9	3	-9	-9	1	-9	-9	-9	-9	-9	-9	-9	-9	-9	-9	-9	-9	-9	-9	-9	-9	-9	2	2	0	-9	-9	-9	-9	-9	0	1	-9	-9	-9	0	1	3	3	-9	2	0	0	-9	-9	0	3	1	-9	-9	2	-9	2	3	-9	3	-9	-9	-9	1	3	3	-9	0	0	1	1	3	-9	3	-9	1	-9	1	3	-9	0	3	0	-9	1	1	-9	0	0	0	3	3	-9	-9	-9	2	2	-9	-9	-9	3	3	-9	0	-9	-9	2	2	0	0	3	-9	-9	0	-9	-9	2	2	1	-9	-9	2	-9	1	-9	2	2	-9	3	-9	-9	0	-9	-9	2	-9	-9	-9	3	2	-9	-9	0	-9	-9	1	0	-9	-9	2	-9	0	-9	1	-9	2	2	-9	2	-9	-9	-9	1	-9	1	-9	-9	-9	1	2	1	0	-9	2	2	-9	-9	-9	1	-9	2	-9	-9	-9	-9	-9	-9	0	3	3	-9	-9	2	2	-9	-9	-9	0	2	1	0	3	2	0	-9	-9	-9	-9	1	-9	1	-9	2	0	-9	1	-9	-9	-9	-9	-9	-9	-9	-9	-9	-9	3	-9	-9	-9	-9	-9	-9	-9	-9	-9	-9	-9	-9	-9	-9	-9	-9	3	-9	-9	-9	-9	-9	-9	-9	-9	-9	-9	-9	2	-9	-9	-9	-9	-9	-9	-9	-9	-9	-9	-9	-9	-9	-9	-9	-9	1	-9	-9	-9	-9	-9	-9	-9	-9	-9	-9	-9	-9	-9	-9	-9	-9	-9	-9	3	-9	-9	-9	-9	-9	-9	-9	-9	-9	-9	-9	-9	-9	3	-9	-9	-9	-9	-9	-9	-9	-9	-9	-9	-9	-9	-9	-9	-9	-9	-9	-9	-9	-9	-9	-9	-9	-9	-9	-9	-9	-9	-9	-9	-9	-9	-9	-9	-9	-9	2	-9	-9	-9	-9	-9	-9	-9	-9	-9	-9	-9	-9	-9	-9	-9	-9	-9	-9	-9	-9	-9	-9	-9	-9	-9	-9	-9	-9	-9	-9	0	-9	-9	0	-9	-9	-9	-9	-9	-9	-9	-9	-9	-9	-9	-9	-9	-9	-9	-9	-9	-9	-9	-9	-9	-9	-9	-9	-9	-9	1	-9	-9	-9	-9	-9	3	-9	-9	-9	2	-9	-9	-9	-9	-9	-9	-9	-9	2	-9	0	-9	-9	3	-9	2	-9	2	-9	-9	-9	-9	-9	-9	-9	1	-9	-9	-9	0	-9	0	0	0	-9	-9	-9	-9	-9	-9	-9	-9	-9	-9	-9	-9	-9	-9	-9	2	-9	-9	-9	-9	-9	-9	-9	-9	-9	1	-9	-9	-9	-9	1	-9	-9	-9	-9	3	-9	-9	-9	-9	-9	-9	-9	-9	-9	-9	-9	-9	3	-9	-9	-9	1	-9	-9	-9	-9	-9	-9	-9	-9	-9	-9	-9
Dm116					-9	-9	-9	-9	-9	-9	-9	-9	-9	-9	-9	-9	3	-9	-9	-9	-9	2	-9	-9	-9	-9	3	-9	-9	0	-9	-9	-9	-9	-9	-9	3	-9	3	-9	-9	-9	-9	-9	-9	-9	-9	-9	-9	-9	-9	3	3	-9	-9	3	-9	1	3	-9	-9	-9	2	-9	-9	-9	-9	-9	-9	-9	-9	0	-9	-9	-9	-9	-9	-9	3	-9	-9	-9	0	-9	-9	-9	-9	-9	-9	-9	-9	-9	-9	-9	-9	-9	-9	2	-9	2	-9	-9	1	-9	1	-9	-9	-9	-9	-9	-9	-9	-9	-9	2	-9	-9	-9	-9	-9	2	2	-9	-9	-9	-9	-9	-9	2	-9	-9	-9	-9	-9	-9	-9	-9	-9	-9	-9	-9	-9	-9	-9	-9	-9	1	-9	-9	-9	1	-9	-9	-9	-9	-9	-9	-9	-9	-9	-9	-9	2	-9	-9	-9	-9	-9	-9	-9	-9	-9	-9	-9	-9	-9	-9	-9	-9	-9	-9	-9	-9	-9	-9	3	-9	-9	-9	-9	-9	-9	-9	-9	-9	-9	-9	-9	-9	3	-9	-9	-9	-9	-9	2	-9	-9	2	-9	-9	-9	-9	0	2	-9	-9	-9	-9	-9	-9	-9	-9	-9	-9	-9	-9	1	-9	-9	-9	-9	-9	-9	-9	2	-9	-9	1	-9	-9	-9	-9	-9	-9	-9	-9	-9	-9	-9	-9	-9	-9	-9	-9	0	-9	-9	-9	2	-9	-9	-9	-9	-9	-9	1	-9	-9	-9	-9	-9	-9	-9	-9	1	-9	-9	-9	-9	-9	-9	-9	-9	-9	-9	-9	-9	-9	-9	-9	-9	-9	-9	-9	0	-9	-9	-9	-9	-9	-9	-9	-9	2	-9	-9	-9	-9	-9	-9	-9	0	-9	-9	1	-9	-9	-9	-9	-9	-9	-9	-9	-9	-9	-9	-9	-9	-9	-9	-9	-9	-9	-9	-9	-9	-9	-9	-9	-9	-9	-9	-9	2	0	-9	-9	-9	-9	-9	-9	-9	-9	-9	-9	-9	-9	2	2	2	-9	-9	-9	-9	-9	-9	-9	-9	-9	-9	-9	-9	-9	-9	3	-9	-9	1	-9	-9	-9	-9	-9	-9	-9	-9	-9	-9	-9	-9	-9	-9	-9	2	-9	-9	-9	-9	0	-9	1	-9	-9	-9	1	2	-9	-9	-9	-9	-9	-9	-9	2	-9	-9	-9	-9	-9	-9	3	-9	-9	-9	-9	-9	2	-9	-9	2	-9	2	-9	-9	2	3	-9	0	-9	-9	2	-9	-9	-9	-9	-9	-9	-9	-9	-9	-9	-9	-9	-9	-9	-9	-9	-9	-9	-9	-9	-9	-9	-9	-9	1	3	-9	1	-9	-9	-9	-9	-9	-9	-9	-9	1	-9	-9	-9	-9	1	-9	2	0	-9	-9	-9	-9	-9	-9	-9	-9	3	-9	-9	1	-9	-9	-9	-9	-9	-9	-9	-9	-9	-9	-9	-9	-9	-9	-9	-9	-9	-9	-9	-9	-9	0	-9	-9	-9	0	1	-9	1	-9	-9	1	3	3	-9	2	2	0	-9	2	0	3	3	-9	-9	2	-9	-9	3	-9	3	-9	2	-9	1	-9	-9	0	0	0	-9	1	3	-9	3	-9	1	0	1	3	-9	0	3	0	-9	1	1	-9	0	0	0	-9	3	-9	-9	-9	-9	2	-9	0	1	-9	3	1	2	-9	-9	2	2	0	-9	3	-9	-9	0	-9	-9	2	2	1	2	0	2	3	1	2	2	2	-9	-9	-9	-9	1	-9	0	2	2	0	-9	-9	2	-9	-9	0	-9	-9	-9	0	1	-9	2	1	0	-9	1	3	-9	2	-9	2	-9	1	-9	-9	1	1	-9	-9	2	1	2	1	0	1	2	2	-9	0	-9	1	-9	2	-9	-9	-9	-9	3	-9	0	-9	-9	-9	-9	-9	2	1	0	-9	0	2	1	-9	3	-9	1	0	2	2	1	-9	-9	-9	3	2	0	-9	1	-9	-9	-9	-9	-9	-9	-9	-9	-9	-9	-9	-9	-9	-9	-9	-9	2	3	-9	2	-9	-9	-9	-9	-9	-9	-9	3	-9	-9	-9	-9	-9	-9	-9	-9	2	-9	-9	-9	-9	-9	-9	-9	-9	-9	-9	-9	-9	-9	3	-9	-9	-9	-9	-9	-9	-9	-9	-9	-9	-9	-9	-9	-9	-9	-9	-9	-9	-9	-9	-9	-9	-9	-9	-9	-9	-9	-9	-9	-9	-9	-9	-9	-9	-9	-9	-9	-9	3	-9	-9	-9	-9	-9	-9	-9	-9	-9	-9	-9	-9	-9	-9	-9	-9	-9	-9	-9	-9	-9	-9	-9	-9	-9	-9	-9	-9	-9	-9	-9	-9	-9	-9	-9	-9	-9	-9	-9	-9	-9	-9	-9	-9	2	-9	-9	-9	-9	-9	-9	-9	-9	-9	-9	-9	-9	-9	-9	-9	-9	-9	-9	-9	-9	-9	-9	2	-9	-9	-9	2	-9	-9	-9	-9	-9	-9	-9	-9	-9	-9	-9	-9	-9	-9	-9	-9	-9	-9	-9	-9	-9	-9	-9	-9	-9	1	-9	-9	-9	-9	-9	-9	-9	-9	-9	-9	-9	0	-9	-9	-9	-9	2	-9	2	-9	0	1	-9	3	-9	2	-9	0	2	-9	0	-9	-9	-9	-9	1	-9	-9	-9	0	-9	0	-9	0	2	-9	-9	-9	-9	-9	-9	-9	-9	-9	-9	-9	-9	-9	-9	-9	-9	-9	-9	-9	-9	-9	-9	-9	-9	1	-9	-9	-9	-9	-9	-9	-9	-9	-9	3	-9	-9	-9	-9	-9	-9	-9	-9	-9	-9	-9	-9	-9	-9	-9	-9	1	-9	-9	-9	-9	-9	-9	-9	-9	-9	-9	-9
Dm116					-9	-9	-9	-9	-9	-9	-9	-9	-9	-9	-9	-9	3	-9	-9	-9	-9	2	-9	-9	-9	-9	3	-9	-9	0	-9	-9	-9	-9	-9	-9	3	-9	3	-9	-9	-9	-9	-9	-9	-9	-9	-9	-9	-9	-9	3	3	-9	-9	3	-9	1	3	-9	-9	-9	2	-9	-9	-9	-9	-9	-9	-9	-9	0	-9	-9	-9	-9	-9	-9	3	-9	-9	-9	0	-9	-9	-9	-9	-9	-9	-9	-9	-9	-9	-9	-9	-9	-9	2	-9	2	-9	-9	1	-9	1	-9	-9	-9	-9	-9	-9	-9	-9	-9	2	-9	-9	-9	-9	-9	2	2	-9	-9	-9	-9	-9	-9	2	-9	-9	-9	-9	-9	-9	-9	-9	-9	-9	-9	-9	-9	-9	-9	-9	-9	1	-9	-9	-9	1	-9	-9	-9	-9	-9	-9	-9	-9	-9	-9	-9	2	-9	-9	-9	-9	-9	-9	-9	-9	-9	-9	-9	-9	-9	-9	-9	-9	-9	-9	-9	-9	-9	-9	3	-9	-9	-9	-9	-9	-9	-9	-9	-9	-9	-9	-9	-9	3	-9	-9	-9	-9	-9	2	-9	-9	2	-9	-9	-9	-9	0	2	-9	-9	-9	-9	-9	-9	-9	-9	-9	-9	-9	-9	1	-9	-9	-9	-9	-9	-9	-9	2	-9	-9	1	-9	-9	-9	-9	-9	-9	-9	-9	-9	-9	-9	-9	-9	-9	-9	-9	0	-9	-9	-9	2	-9	-9	-9	-9	-9	-9	1	-9	-9	-9	-9	-9	-9	-9	-9	1	-9	-9	-9	-9	-9	-9	-9	-9	-9	-9	-9	-9	-9	-9	-9	-9	-9	-9	-9	0	-9	-9	-9	-9	-9	-9	-9	-9	2	-9	-9	-9	-9	-9	-9	-9	0	-9	-9	1	-9	-9	-9	-9	-9	-9	-9	-9	-9	-9	-9	-9	-9	-9	-9	-9	-9	-9	-9	-9	-9	-9	-9	-9	-9	-9	-9	-9	2	0	-9	-9	-9	-9	-9	-9	-9	-9	-9	-9	-9	-9	2	2	2	-9	-9	-9	-9	-9	-9	-9	-9	-9	-9	-9	-9	-9	-9	3	-9	-9	1	-9	-9	-9	-9	-9	-9	-9	-9	-9	-9	-9	-9	-9	-9	-9	2	-9	-9	-9	-9	0	-9	1	-9	-9	-9	1	2	-9	-9	-9	-9	-9	-9	-9	2	-9	-9	-9	-9	-9	-9	3	-9	-9	-9	-9	-9	2	-9	-9	2	-9	2	-9	-9	3	3	-9	0	-9	-9	2	-9	-9	-9	-9	-9	-9	-9	-9	-9	-9	-9	-9	-9	-9	-9	-9	-9	-9	-9	-9	-9	-9	-9	-9	1	3	-9	1	-9	-9	-9	-9	-9	-9	-9	-9	1	-9	-9	-9	-9	1	-9	2	0	-9	-9	-9	-9	-9	-9	-9	-9	3	-9	-9	1	-9	-9	-9	-9	-9	-9	-9	-9	-9	-9	-9	-9	-9	-9	-9	-9	-9	-9	-9	-9	-9	0	-9	-9	-9	0	1	-9	1	-9	-9	1	3	3	-9	2	0	0	-9	0	0	3	0	-9	-9	2	-9	-9	3	-9	3	-9	2	-9	1	-9	-9	0	0	0	-9	1	3	-9	3	-9	1	0	0	3	-9	0	3	0	-9	1	1	-9	0	0	0	-9	3	-9	-9	-9	-9	2	-9	0	1	-9	3	1	2	-9	-9	2	2	0	-9	3	-9	-9	0	-9	-9	2	2	1	0	0	0	3	1	2	2	2	-9	-9	-9	-9	1	-9	0	2	0	0	-9	-9	0	-9	-9	0	-9	-9	-9	0	1	-9	2	1	0	-9	1	3	-9	0	-9	2	-9	1	-9	-9	1	1	-9	-9	2	1	2	1	0	1	2	2	-9	0	-9	1	-9	2	-9	-9	-9	-9	3	-9	0	-9	-9	-9	-9	-9	2	1	0	-9	0	2	1	-9	3	-9	0	0	2	2	1	-9	-9	-9	3	0	0	-9	1	-9	-9	-9	-9	-9	-9	-9	-9	-9	-9	-9	-9	-9	-9	-9	-9	2	3	-9	2	-9	-9	-9	-9	-9	-9	-9	3	-9	-9	-9	-9	-9	-9	-9	-9	2	-9	-9	-9	-9	-9	-9	-9	-9	-9	-9	-9	-9	-9	3	-9	-9	-9	-9	-9	-9	-9	-9	-9	-9	-9	-9	-9	-9	-9	-9	-9	-9	-9	-9	-9	-9	-9	-9	-9	-9	-9	-9	-9	-9	-9	-9	-9	-9	-9	-9	-9	-9	3	-9	-9	-9	-9	-9	-9	-9	-9	-9	-9	-9	-9	-9	-9	-9	-9	-9	-9	-9	-9	-9	-9	-9	-9	-9	-9	-9	-9	-9	-9	-9	-9	-9	-9	-9	-9	-9	-9	-9	-9	-9	-9	-9	-9	2	-9	-9	-9	-9	-9	-9	-9	-9	-9	-9	-9	-9	-9	-9	-9	-9	-9	-9	-9	-9	-9	-9	2	-9	-9	-9	2	-9	-9	-9	-9	-9	-9	-9	-9	-9	-9	-9	-9	-9	-9	-9	-9	-9	-9	-9	-9	-9	-9	-9	-9	-9	1	-9	-9	-9	-9	-9	-9	-9	-9	-9	-9	-9	0	-9	-9	-9	-9	2	-9	2	-9	0	1	-9	3	-9	2	-9	0	0	-9	0	-9	-9	-9	-9	1	-9	-9	-9	0	-9	0	-9	0	2	-9	-9	-9	-9	-9	-9	-9	-9	-9	-9	-9	-9	-9	-9	-9	-9	-9	-9	-9	-9	-9	-9	-9	-9	1	-9	-9	-9	-9	-9	-9	-9	-9	-9	3	-9	-9	-9	-9	-9	-9	-9	-9	-9	-9	-9	-9	-9	-9	-9	-9	1	-9	-9	-9	-9	-9	-9	-9	-9	-9	-9	-9
Dm117					-9	-9	-9	-9	-9	3	-9	-9	-9	-9	-9	-9	-9	-9	-9	-9	-9	2	-9	-9	0	-9	-9	-9	-9	0	-9	-9	-9	-9	3	2	3	-9	3	1	3	-9	1	-9	-9	-9	-9	1	1	1	-9	-9	-9	-9	3	3	1	1	3	-9	-9	3	2	-9	2	1	-9	3	-9	-9	-9	0	0	-9	-9	-9	-9	-9	3	1	-9	-9	0	-9	-9	-9	-9	-9	-9	-9	-9	-9	-9	3	-9	-9	-9	2	2	2	-9	-9	1	-9	1	2	-9	-9	-9	-9	-9	-9	-9	-9	2	-9	-9	-9	-9	-9	2	2	-9	-9	-9	-9	-9	-9	2	-9	-9	-9	-9	-9	2	-9	-9	-9	-9	-9	-9	-9	-9	-9	1	-9	1	-9	-9	-9	-9	-9	-9	-9	-9	2	-9	-9	-9	-9	-9	3	2	-9	1	-9	-9	-9	-9	-9	-9	-9	-9	-9	-9	-9	-9	-9	-9	-9	0	-9	-9	-9	-9	3	1	-9	-9	-9	-9	-9	-9	-9	-9	-9	-9	-9	-9	3	-9	-9	-9	-9	-9	-9	-9	-9	2	-9	-9	-9	-9	0	2	-9	-9	-9	-9	-9	-9	0	-9	-9	3	-9	-9	-9	-9	-9	-9	-9	-9	-9	-9	-9	-9	-9	1	-9	-9	-9	-9	-9	-9	1	-9	-9	-9	-9	-9	-9	-9	-9	-9	-9	-9	-9	-9	2	-9	0	2	-9	3	-9	1	-9	-9	-9	2	1	-9	-9	-9	1	-9	-9	-9	-9	-9	-9	-9	-9	-9	-9	-9	-9	-9	-9	-9	-9	-9	-9	-9	0	-9	-9	-9	-9	1	-9	-9	-9	2	-9	-9	-9	-9	-9	-9	-9	0	-9	-9	-9	-9	-9	-9	-9	-9	2	-9	-9	-9	-9	-9	-9	-9	-9	-9	-9	-9	-9	-9	-9	3	-9	-9	-9	-9	-9	-9	-9	-9	0	1	-9	-9	-9	-9	-9	-9	-9	2	-9	-9	2	2	-9	2	-9	-9	-9	-9	-9	-9	0	-9	-9	-9	-9	-9	-9	-9	3	-9	-9	1	-9	-9	-9	-9	-9	-9	-9	-9	3	-9	-9	-9	-9	2	1	-9	-9	-9	-9	-9	0	-9	1	-9	-9	-9	-9	2	-9	-9	-9	-9	-9	-9	-9	2	-9	-9	-9	-9	-9	-9	3	-9	-9	-9	-9	2	2	-9	-9	2	-9	0	-9	-9	3	3	-9	0	1	3	2	-9	-9	-9	-9	-9	-9	-9	-9	-9	-9	-9	-9	-9	3	-9	-9	3	-9	-9	-9	-9	1	-9	-9	-9	-9	-9	1	-9	-9	-9	-9	-9	-9	1	1	-9	-9	-9	-9	-9	-9	3	2	0	-9	-9	-9	-9	-9	-9	-9	0	3	-9	-9	1	3	-9	-9	1	-9	-9	-9	-9	-9	-9	-9	-9	-9	-9	-9	-9	-9	2	2	0	-9	0	-9	-9	-9	-9	-9	-9	1	2	0	1	3	3	-9	2	0	0	-9	2	0	-9	1	0	2	2	1	3	3	-9	3	1	2	-9	1	-9	3	0	3	0	-9	1	3	-9	3	2	1	0	1	3	-9	2	3	0	-9	1	1	-9	-9	0	0	3	3	-9	-9	-9	-9	-9	0	0	0	3	3	-9	2	3	3	2	2	0	2	3	-9	0	0	-9	-9	-9	-9	1	-9	1	2	-9	1	2	3	2	0	3	-9	-9	1	2	0	2	0	-9	1	-9	2	-9	-9	0	2	3	-9	-9	1	-9	2	-9	0	3	1	-9	2	2	-9	2	-9	-9	-9	1	1	-9	-9	-9	2	1	2	1	0	1	2	-9	-9	-9	-9	1	3	2	-9	-9	3	-9	-9	0	-9	3	-9	-9	-9	-9	2	1	0	-9	0	-9	1	0	3	0	0	0	-9	-9	1	1	1	1	3	2	0	-9	1	-9	1	-9	-9	-9	-9	-9	-9	-9	-9	-9	-9	-9	-9	-9	-9	-9	-9	-9	2	-9	-9	-9	-9	-9	-9	-9	3	-9	-9	-9	-9	-9	-9	-9	-9	-9	-9	-9	-9	-9	-9	-9	-9	-9	-9	-9	-9	-9	-9	-9	-9	-9	-9	-9	-9	-9	-9	-9	-9	-9	-9	-9	-9	-9	-9	-9	-9	-9	-9	-9	-9	-9	-9	-9	3	-9	-9	-9	-9	-9	-9	-9	-9	-9	-9	-9	-9	3	3	-9	-9	-9	-9	-9	-9	-9	-9	-9	-9	-9	-9	-9	-9	-9	-9	-9	-9	-9	-9	-9	-9	-9	-9	-9	-9	-9	-9	-9	-9	-9	-9	-9	2	-9	-9	-9	-9	-9	-9	-9	-9	-9	-9	-9	-9	-9	-9	-9	-9	-9	-9	-9	-9	-9	-9	-9	-9	-9	-9	-9	-9	-9	-9	-9	-9	-9	2	-9	-9	-9	-9	-9	-9	-9	-9	-9	-9	-9	-9	-9	-9	3	-9	-9	-9	-9	-9	-9	-9	-9	-9	-9	-9	-9	-9	-9	-9	-9	-9	-9	-9	-9	-9	-9	-9	-9	-9	-9	-9	-9	-9	0	-9	-9	-9	2	-9	-9	1	-9	3	-9	2	-9	2	2	-9	-9	-9	-9	1	-9	1	1	-9	-9	0	-9	0	0	0	2	-9	-9	-9	-9	-9	-9	-9	-9	-9	-9	-9	-9	-9	-9	2	-9	-9	-9	-9	-9	-9	-9	-9	-9	1	-9	-9	-9	-9	1	-9	-9	-9	-9	3	-9	-9	-9	-9	-9	-9	-9	-9	-9	-9	-9	-9	-9	-9	-9	-9	1	-9	-9	-9	-9	-9	-9	-9	-9	2	-9	-9
Dm117					-9	-9	-9	-9	-9	3	-9	-9	-9	-9	-9	-9	-9	-9	-9	-9	-9	2	-9	-9	0	-9	-9	-9	-9	0	-9	-9	-9	-9	3	2	3	-9	3	1	3	-9	1	-9	-9	-9	-9	1	1	1	-9	-9	-9	-9	3	3	1	1	3	-9	-9	3	2	-9	2	1	-9	0	-9	-9	-9	0	0	-9	-9	-9	-9	-9	3	1	-9	-9	0	-9	-9	-9	-9	-9	-9	-9	-9	-9	-9	3	-9	-9	-9	2	2	2	-9	-9	1	-9	1	2	-9	-9	-9	-9	-9	-9	-9	-9	2	-9	-9	-9	-9	-9	2	2	-9	-9	-9	-9	-9	-9	2	-9	-9	-9	-9	-9	2	-9	-9	-9	-9	-9	-9	-9	-9	-9	1	-9	1	-9	-9	-9	-9	-9	-9	-9	-9	0	-9	-9	-9	-9	-9	3	2	-9	1	-9	-9	-9	-9	-9	-9	-9	-9	-9	-9	-9	-9	-9	-9	-9	0	-9	-9	-9	-9	3	1	-9	-9	-9	-9	-9	-9	-9	-9	-9	-9	-9	-9	3	-9	-9	-9	-9	-9	-9	-9	-9	2	-9	-9	-9	-9	0	2	-9	-9	-9	-9	-9	-9	0	-9	-9	3	-9	-9	-9	-9	-9	-9	-9	-9	-9	-9	-9	-9	-9	1	-9	-9	-9	-9	-9	-9	1	-9	-9	-9	-9	-9	-9	-9	-9	-9	-9	-9	-9	-9	2	-9	0	2	-9	3	-9	3	-9	-9	-9	2	1	-9	-9	-9	1	-9	-9	-9	-9	-9	-9	-9	-9	-9	-9	-9	-9	-9	-9	-9	-9	-9	-9	-9	0	-9	-9	-9	-9	0	-9	-9	-9	2	-9	-9	-9	-9	-9	-9	-9	0	-9	-9	-9	-9	-9	-9	-9	-9	2	-9	-9	-9	-9	-9	-9	-9	-9	-9	-9	-9	-9	-9	-9	3	-9	-9	-9	-9	-9	-9	-9	-9	0	1	-9	-9	-9	-9	-9	-9	-9	2	-9	-9	2	2	-9	2	-9	-9	-9	-9	-9	-9	0	-9	-9	-9	-9	-9	-9	-9	3	-9	-9	1	-9	-9	-9	-9	-9	-9	-9	-9	3	-9	-9	-9	-9	2	1	-9	-9	-9	-9	-9	0	-9	1	-9	-9	-9	-9	2	-9	-9	-9	-9	-9	-9	-9	2	-9	-9	-9	-9	-9	-9	3	-9	-9	-9	-9	2	2	-9	-9	1	-9	0	-9	-9	3	3	-9	0	1	3	1	-9	-9	-9	-9	-9	-9	-9	-9	-9	-9	-9	-9	-9	3	-9	-9	3	-9	-9	-9	-9	1	-9	-9	-9	-9	-9	1	-9	-9	-9	-9	-9	-9	1	1	-9	-9	-9	-9	-9	-9	3	2	0	-9	-9	-9	-9	-9	-9	-9	0	3	-9	-9	1	3	-9	-9	1	-9	-9	-9	-9	-9	-9	-9	-9	-9	-9	-9	-9	-9	2	2	0	-9	0	-9	-9	-9	-9	-9	-9	1	0	0	1	3	3	-9	2	0	0	-9	2	0	-9	1	0	0	2	1	3	3	-9	3	1	2	-9	1	-9	3	0	0	0	-9	1	3	-9	3	2	3	0	1	3	-9	2	3	0	-9	1	1	-9	-9	0	0	3	3	-9	-9	-9	-9	-9	0	0	0	3	3	-9	2	0	3	2	2	0	2	3	-9	0	0	-9	-9	-9	-9	1	-9	1	0	-9	1	2	3	2	0	3	-9	-9	1	2	0	2	0	-9	1	-9	2	-9	-9	0	2	3	-9	-9	1	-9	2	-9	0	3	1	-9	2	2	-9	2	-9	-9	-9	1	1	-9	-9	-9	2	1	2	1	0	1	2	-9	-9	-9	-9	1	3	2	-9	-9	3	-9	-9	0	-9	3	-9	-9	-9	-9	2	1	0	-9	0	-9	3	0	3	0	0	0	-9	-9	1	1	1	1	3	2	0	-9	1	-9	1	-9	-9	-9	-9	-9	-9	-9	-9	-9	-9	-9	-9	-9	-9	-9	-9	-9	2	-9	-9	-9	-9	-9	-9	-9	3	-9	-9	-9	-9	-9	-9	-9	-9	-9	-9	-9	-9	-9	-9	-9	-9	-9	-9	-9	-9	-9	-9	-9	-9	-9	-9	-9	-9	-9	-9	-9	-9	-9	-9	-9	-9	-9	-9	-9	-9	-9	-9	-9	-9	-9	-9	-9	3	-9	-9	-9	-9	-9	-9	-9	-9	-9	-9	-9	-9	3	3	-9	-9	-9	-9	-9	-9	-9	-9	-9	-9	-9	-9	-9	-9	-9	-9	-9	-9	-9	-9	-9	-9	-9	-9	-9	-9	-9	-9	-9	-9	-9	-9	-9	2	-9	-9	-9	-9	-9	-9	-9	-9	-9	-9	-9	-9	-9	-9	-9	-9	-9	-9	-9	-9	-9	-9	-9	-9	-9	-9	-9	-9	-9	-9	-9	-9	-9	2	-9	-9	-9	-9	-9	-9	-9	-9	-9	-9	-9	-9	-9	-9	3	-9	-9	-9	-9	-9	-9	-9	-9	-9	-9	-9	-9	-9	-9	-9	-9	-9	-9	-9	-9	-9	-9	-9	-9	-9	-9	-9	-9	-9	0	-9	-9	-9	2	-9	-9	1	-9	3	-9	2	-9	2	2	-9	-9	-9	-9	1	-9	1	1	-9	-9	0	-9	0	0	0	2	-9	-9	-9	-9	-9	-9	-9	-9	-9	-9	-9	-9	-9	-9	2	-9	-9	-9	-9	-9	-9	-9	-9	-9	1	-9	-9	-9	-9	1	-9	-9	-9	-9	3	-9	-9	-9	-9	-9	-9	-9	-9	-9	-9	-9	-9	-9	-9	-9	-9	1	-9	-9	-9	-9	-9	-9	-9	-9	2	-9	-9
Dm118					-9	-9	-9	-9	-9	-9	-9	-9	-9	-9	-9	-9	-9	-9	-9	-9	-9	2	-9	-9	-9	-9	-9	-9	-9	0	-9	-9	-9	-9	-9	2	3	-9	3	1	3	-9	1	-9	-9	-9	-9	1	-9	1	-9	-9	-9	-9	-9	3	1	1	3	-9	-9	-9	2	-9	2	1	-9	3	-9	-9	-9	0	-9	-9	-9	-9	-9	-9	3	-9	-9	-9	0	-9	-9	-9	-9	-9	-9	-9	2	-9	-9	-9	-9	-9	-9	2	-9	-9	-9	-9	1	-9	1	-9	-9	2	-9	-9	-9	-9	-9	-9	2	-9	-9	-9	-9	-9	1	2	-9	-9	-9	-9	-9	-9	-9	-9	-9	-9	-9	-9	2	-9	-9	-9	-9	-9	-9	-9	-9	-9	1	-9	1	-9	-9	-9	-9	-9	-9	-9	-9	-9	-9	-9	-9	-9	-9	3	2	-9	-9	-9	-9	-9	-9	-9	-9	-9	-9	-9	-9	-9	-9	-9	-9	-9	-9	-9	-9	-9	-9	-9	1	-9	-9	-9	-9	-9	-9	-9	-9	-9	-9	-9	-9	3	-9	-9	-9	-9	-9	-9	-9	-9	2	-9	-9	-9	-9	0	2	-9	-9	-9	-9	-9	-9	-9	-9	-9	-9	-9	-9	-9	-9	-9	-9	-9	-9	-9	-9	-9	-9	-9	1	-9	-9	-9	-9	-9	-9	1	-9	-9	-9	-9	-9	-9	-9	-9	-9	-9	-9	-9	-9	-9	-9	0	-9	-9	-9	-9	1	-9	-9	-9	-9	-9	-9	-9	-9	1	-9	-9	-9	-9	-9	-9	-9	-9	-9	-9	-9	-9	-9	-9	-9	-9	-9	-9	-9	-9	-9	3	-9	-9	-9	-9	-9	-9	-9	-9	-9	-9	-9	-9	-9	-9	0	-9	-9	-9	-9	-9	-9	-9	-9	-9	-9	-9	-9	-9	-9	-9	-9	-9	-9	-9	-9	-9	-9	-9	-9	-9	-9	-9	-9	-9	-9	-9	-9	-9	-9	-9	-9	-9	-9	-9	-9	-9	-9	-9	-9	-9	2	-9	-9	-9	-9	-9	-9	-9	-9	-9	-9	-9	-9	-9	-9	-9	-9	3	-9	-9	1	-9	-9	-9	-9	-9	3	-9	-9	-9	-9	-9	-9	-9	-9	-9	-9	-9	-9	-9	-9	-9	-9	-9	-9	-9	-9	1	2	-9	-9	-9	-9	-9	-9	-9	2	-9	-9	-9	-9	-9	-9	3	-9	-9	-9	-9	2	2	-9	-9	1	-9	0	-9	1	3	3	-9	-9	1	-9	2	-9	-9	-9	-9	-9	-9	-9	-9	-9	-9	3	-9	-9	3	-9	-9	-9	-9	-9	-9	-9	-9	-9	-9	1	-9	-9	1	-9	-9	-9	-9	-9	-9	-9	-9	1	-9	-9	-9	-9	-9	-9	2	0	-9	-9	-9	-9	-9	-9	-9	-9	3	-9	-9	1	-9	-9	-9	-9	-9	-9	-9	-9	-9	-9	-9	-9	-9	-9	-9	-9	-9	-9	-9	0	-9	0	-9	-9	-9	0	1	0	-9	-9	-9	1	3	-9	-9	2	-9	0	2	2	0	1	1	-9	-9	2	-9	-9	3	2	-9	-9	2	-9	-9	-9	-9	0	0	0	-9	1	-9	-9	3	2	1	-9	1	-9	-9	0	3	0	-9	1	1	0	0	-9	0	3	1	-9	-9	-9	-9	-9	-9	0	-9	-9	3	-9	2	-9	1	2	2	0	2	3	2	0	0	-9	-9	-9	-9	1	-9	0	2	3	1	-9	3	2	0	-9	-9	-9	1	-9	-9	2	-9	-9	-9	-9	2	3	-9	1	2	-9	-9	-9	1	-9	2	1	0	-9	-9	-9	2	2	-9	-9	-9	-9	1	-9	-9	-9	1	-9	2	1	-9	1	0	1	2	2	-9	-9	-9	1	-9	2	-9	1	3	-9	-9	-9	-9	-9	3	-9	-9	-9	2	-9	-9	3	0	-9	1	-9	3	-9	0	-9	-9	-9	-9	-9	-9	-9	-9	2	0	1	1	-9	-9	-9	-9	-9	-9	-9	-9	-9	-9	-9	-9	-9	-9	-9	-9	-9	-9	-9	-9	-9	-9	-9	-9	-9	-9	-9	3	-9	-9	-9	-9	-9	-9	-9	-9	-9	-9	-9	2	-9	-9	-9	-9	-9	-9	-9	-9	-9	-9	-9	-9	-9	-9	-9	-9	1	-9	-9	-9	-9	-9	-9	-9	-9	-9	-9	-9	-9	-9	-9	-9	-9	-9	-9	3	-9	-9	-9	-9	-9	-9	-9	-9	-9	-9	-9	-9	-9	3	-9	-9	-9	-9	-9	-9	-9	-9	-9	-9	-9	-9	-9	-9	-9	-9	-9	-9	-9	-9	-9	-9	-9	-9	-9	-9	-9	-9	-9	-9	-9	-9	-9	-9	-9	-9	-9	-9	-9	-9	-9	-9	-9	-9	-9	-9	-9	-9	-9	-9	-9	-9	-9	-9	-9	-9	-9	-9	-9	-9	-9	-9	-9	-9	-9	-9	-9	2	-9	-9	-9	-9	-9	-9	-9	-9	-9	-9	-9	-9	-9	-9	-9	-9	-9	-9	-9	-9	-9	-9	-9	-9	-9	-9	-9	-9	-9	-9	-9	-9	-9	-9	-9	-9	-9	-9	-9	-9	-9	-9	-9	-9	-9	-9	-9	-9	-9	-9	0	-9	-9	-9	-9	2	-9	2	2	-9	-9	-9	-9	-9	-9	1	-9	-9	-9	0	-9	0	0	0	2	-9	-9	-9	-9	-9	-9	-9	-9	-9	-9	-9	-9	-9	-9	-9	-9	-9	-9	-9	-9	-9	-9	-9	-9	1	-9	-9	-9	-9	1	-9	-9	-9	-9	3	-9	-9	-9	-9	-9	-9	-9	-9	-9	-9	-9	-9	3	-9	-9	-9	1	-9	-9	-9	-9	-9	-9	-9	-9	-9	-9	-9
Dm118					-9	-9	-9	-9	-9	-9	-9	-9	-9	-9	-9	-9	-9	-9	-9	-9	-9	2	-9	-9	-9	-9	-9	-9	-9	0	-9	-9	-9	-9	-9	2	3	-9	3	1	3	-9	3	-9	-9	-9	-9	1	-9	1	-9	-9	-9	-9	-9	3	1	1	3	-9	-9	-9	2	-9	2	1	-9	3	-9	-9	-9	0	-9	-9	-9	-9	-9	-9	3	-9	-9	-9	0	-9	-9	-9	-9	-9	-9	-9	2	-9	-9	-9	-9	-9	-9	2	-9	-9	-9	-9	1	-9	1	-9	-9	2	-9	-9	-9	-9	-9	-9	2	-9	-9	-9	-9	-9	1	2	-9	-9	-9	-9	-9	-9	-9	-9	-9	-9	-9	-9	2	-9	-9	-9	-9	-9	-9	-9	-9	-9	1	-9	1	-9	-9	-9	-9	-9	-9	-9	-9	-9	-9	-9	-9	-9	-9	3	2	-9	-9	-9	-9	-9	-9	-9	-9	-9	-9	-9	-9	-9	-9	-9	-9	-9	-9	-9	-9	-9	-9	-9	1	-9	-9	-9	-9	-9	-9	-9	-9	-9	-9	-9	-9	3	-9	-9	-9	-9	-9	-9	-9	-9	2	-9	-9	-9	-9	0	2	-9	-9	-9	-9	-9	-9	-9	-9	-9	-9	-9	-9	-9	-9	-9	-9	-9	-9	-9	-9	-9	-9	-9	1	-9	-9	-9	-9	-9	-9	1	-9	-9	-9	-9	-9	-9	-9	-9	-9	-9	-9	-9	-9	-9	-9	0	-9	-9	-9	-9	3	-9	-9	-9	-9	-9	-9	-9	-9	1	-9	-9	-9	-9	-9	-9	-9	-9	-9	-9	-9	-9	-9	-9	-9	-9	-9	-9	-9	-9	-9	3	-9	-9	-9	-9	-9	-9	-9	-9	-9	-9	-9	-9	-9	-9	0	-9	-9	-9	-9	-9	-9	-9	-9	-9	-9	-9	-9	-9	-9	-9	-9	-9	-9	-9	-9	-9	-9	-9	-9	-9	-9	-9	-9	-9	-9	-9	-9	-9	-9	-9	-9	-9	-9	-9	-9	-9	-9	-9	-9	-9	2	-9	-9	-9	-9	-9	-9	-9	-9	-9	-9	-9	-9	-9	-9	-9	-9	3	-9	-9	1	-9	-9	-9	-9	-9	3	-9	-9	-9	-9	-9	-9	-9	-9	-9	-9	-9	-9	-9	-9	-9	-9	-9	-9	-9	-9	1	2	-9	-9	-9	-9	-9	-9	-9	2	-9	-9	-9	-9	-9	-9	3	-9	-9	-9	-9	2	2	-9	-9	1	-9	0	-9	1	3	3	-9	-9	1	-9	1	-9	-9	-9	-9	-9	-9	-9	-9	-9	-9	3	-9	-9	3	-9	-9	-9	-9	-9	-9	-9	-9	-9	-9	1	-9	-9	1	-9	-9	-9	-9	-9	-9	-9	-9	1	-9	-9	-9	-9	-9	-9	2	0	-9	-9	-9	-9	-9	-9	-9	-9	3	-9	-9	1	-9	-9	-9	-9	-9	-9	-9	-9	-9	-9	-9	-9	-9	-9	-9	-9	-9	-9	-9	0	-9	0	-9	-9	-9	0	1	0	-9	-9	-9	1	3	-9	-9	2	-9	0	2	2	0	1	3	-9	-9	2	-9	-9	3	2	-9	-9	2	-9	-9	-9	-9	0	0	0	-9	1	-9	-9	3	2	1	-9	0	-9	-9	0	3	0	-9	1	1	0	0	-9	0	3	1	-9	-9	-9	-9	-9	-9	0	-9	-9	3	-9	2	-9	3	2	2	0	2	3	2	0	0	-9	-9	-9	-9	1	-9	0	0	3	1	-9	3	2	0	-9	-9	-9	1	-9	-9	2	-9	-9	-9	-9	0	3	-9	0	2	-9	-9	-9	1	-9	2	1	0	-9	-9	-9	2	2	-9	-9	-9	-9	0	-9	-9	-9	1	-9	0	1	-9	1	0	1	2	0	-9	-9	-9	1	-9	2	-9	1	3	-9	-9	-9	-9	-9	3	-9	-9	-9	2	-9	-9	3	0	-9	1	-9	3	-9	0	-9	-9	-9	-9	-9	-9	-9	-9	2	0	1	1	-9	-9	-9	-9	-9	-9	-9	-9	-9	-9	-9	-9	-9	-9	-9	-9	-9	-9	-9	-9	-9	-9	-9	-9	-9	-9	-9	3	-9	-9	-9	-9	-9	-9	-9	-9	-9	-9	-9	2	-9	-9	-9	-9	-9	-9	-9	-9	-9	-9	-9	-9	-9	-9	-9	-9	1	-9	-9	-9	-9	-9	-9	-9	-9	-9	-9	-9	-9	-9	-9	-9	-9	-9	-9	3	-9	-9	-9	-9	-9	-9	-9	-9	-9	-9	-9	-9	-9	3	-9	-9	-9	-9	-9	-9	-9	-9	-9	-9	-9	-9	-9	-9	-9	-9	-9	-9	-9	-9	-9	-9	-9	-9	-9	-9	-9	-9	-9	-9	-9	-9	-9	-9	-9	-9	-9	-9	-9	-9	-9	-9	-9	-9	-9	-9	-9	-9	-9	-9	-9	-9	-9	-9	-9	-9	-9	-9	-9	-9	-9	-9	-9	-9	-9	-9	-9	2	-9	-9	-9	-9	-9	-9	-9	-9	-9	-9	-9	-9	-9	-9	-9	-9	-9	-9	-9	-9	-9	-9	-9	-9	-9	-9	-9	-9	-9	-9	-9	-9	-9	-9	-9	-9	-9	-9	-9	-9	-9	-9	-9	-9	-9	-9	-9	-9	-9	-9	0	-9	-9	-9	-9	2	-9	2	2	-9	-9	-9	-9	-9	-9	1	-9	-9	-9	0	-9	0	0	0	2	-9	-9	-9	-9	-9	-9	-9	-9	-9	-9	-9	-9	-9	-9	-9	-9	-9	-9	-9	-9	-9	-9	-9	-9	1	-9	-9	-9	-9	1	-9	-9	-9	-9	3	-9	-9	-9	-9	-9	-9	-9	-9	-9	-9	-9	-9	3	-9	-9	-9	1	-9	-9	-9	-9	-9	-9	-9	-9	-9	-9	-9
Dm119					-9	-9	-9	-9	-9	-9	-9	-9	-9	-9	-9	-9	-9	-9	-9	-9	-9	2	-9	-9	-9	-9	-9	-9	-9	0	-9	-9	-9	-9	-9	-9	3	-9	3	1	-9	-9	-9	-9	-9	-9	-9	-9	-9	-9	-9	-9	-9	-9	-9	3	1	1	3	-9	-9	-9	2	-9	-9	-9	-9	3	-9	-9	-9	0	-9	-9	-9	-9	-9	-9	3	-9	-9	-9	-9	2	1	-9	-9	-9	-9	-9	2	-9	-9	-9	-9	-9	-9	2	2	2	-9	-9	1	-9	1	2	-9	2	-9	-9	-9	-9	-9	-9	2	-9	-9	1	-9	-9	2	2	-9	-9	-9	-9	-9	-9	2	-9	-9	-9	-9	-9	-9	-9	-9	-9	-9	-9	-9	2	-9	-9	-9	-9	1	-9	-9	-9	-9	-9	-9	-9	-9	-9	-9	-9	-9	-9	-9	3	-9	-9	1	-9	-9	-9	-9	-9	-9	-9	-9	-9	-9	-9	-9	-9	-9	-9	-9	-9	-9	-9	-9	3	-9	-9	-9	-9	-9	-9	-9	-9	-9	-9	-9	-9	-9	3	-9	-9	-9	-9	-9	-9	-9	-9	2	-9	-9	-9	-9	0	2	-9	-9	-9	-9	-9	-9	-9	-9	-9	-9	-9	-9	-9	-9	-9	-9	-9	-9	-9	-9	-9	-9	-9	1	-9	-9	0	-9	-9	-9	-9	-9	-9	-9	-9	-9	-9	-9	-9	-9	-9	-9	-9	-9	-9	-9	-9	-9	-9	-9	-9	1	-9	-9	-9	-9	-9	-9	-9	-9	1	-9	-9	-9	-9	-9	-9	-9	-9	-9	-9	-9	-9	-9	-9	-9	-9	-9	-9	-9	-9	-9	3	-9	-9	-9	-9	-9	-9	2	-9	-9	0	-9	-9	-9	-9	-9	-9	-9	-9	-9	-9	-9	-9	-9	-9	-9	-9	-9	-9	-9	-9	-9	-9	-9	-9	-9	-9	-9	-9	-9	-9	-9	-9	-9	-9	-9	-9	-9	-9	-9	-9	-9	-9	-9	-9	-9	-9	-9	-9	-9	-9	2	2	-9	-9	-9	-9	-9	-9	-9	-9	2	-9	-9	3	-9	3	-9	1	-9	-9	1	-9	-9	-9	-9	-9	-9	-9	-9	3	-9	-9	3	-9	-9	-9	-9	-9	3	-9	3	0	-9	-9	-9	-9	-9	1	2	-9	-9	-9	-9	-9	-9	0	2	-9	-9	-9	-9	-9	-9	3	-9	-9	-9	-9	-9	2	-9	-9	2	-9	-9	-9	-9	2	3	-9	-9	-9	-9	2	-9	-9	0	-9	0	-9	-9	-9	-9	-9	-9	-9	-9	3	-9	-9	-9	-9	-9	-9	-9	-9	-9	-9	1	-9	-9	1	-9	-9	-9	-9	-9	-9	-9	1	-9	-9	1	-9	-9	-9	-9	2	0	-9	-9	-9	-9	-9	-9	-9	0	-9	-9	-9	1	-9	-9	-9	-9	-9	-9	-9	-9	-9	-9	-9	-9	-9	-9	-9	-9	-9	-9	2	-9	-9	2	-9	-9	-9	0	-9	-9	1	-9	0	-9	1	-9	-9	2	0	-9	-9	-9	0	-9	1	-9	-9	2	-9	-9	-9	-9	-9	-9	2	-9	1	-9	3	0	3	0	-9	1	-9	-9	3	-9	1	-9	1	3	-9	-9	-9	0	-9	1	-9	0	-9	-9	2	-9	-9	-9	-9	-9	-9	2	0	-9	0	3	-9	1	-9	-9	-9	2	2	0	-9	3	-9	-9	0	-9	-9	2	-9	1	-9	-9	-9	3	1	-9	2	-9	0	-9	-9	-9	-9	-9	-9	-9	0	-9	-9	-9	0	-9	-9	1	-9	-9	-9	-9	-9	-9	2	-9	0	-9	-9	-9	2	2	1	2	-9	-9	-9	-9	-9	-9	-9	-9	-9	-9	-9	1	-9	1	2	-9	-9	-9	-9	1	-9	-9	-9	-9	-9	-9	-9	-9	-9	-9	-9	-9	2	-9	2	1	0	-9	-9	-9	1	-9	-9	-9	0	0	-9	-9	-9	-9	1	-9	3	2	-9	-9	1	3	1	-9	-9	-9	-9	-9	-9	-9	-9	-9	-9	-9	-9	-9	-9	-9	-9	-9	-9	-9	-9	-9	-9	-9	-9	-9	3	-9	-9	-9	-9	-9	-9	-9	-9	-9	-9	-9	-9	-9	-9	-9	-9	-9	-9	-9	-9	-9	-9	-9	-9	-9	-9	-9	-9	1	-9	-9	-9	-9	-9	-9	-9	-9	-9	-9	-9	-9	-9	-9	-9	-9	-9	-9	-9	-9	-9	-9	-9	-9	-9	-9	-9	-9	-9	-9	-9	-9	3	-9	-9	-9	-9	-9	-9	-9	-9	-9	-9	-9	-9	-9	-9	-9	-9	-9	-9	-9	-9	-9	-9	-9	-9	-9	-9	-9	-9	-9	-9	-9	-9	-9	-9	-9	-9	-9	-9	-9	-9	-9	-9	-9	-9	-9	-9	-9	-9	-9	-9	-9	-9	-9	-9	-9	-9	-9	-9	-9	-9	-9	-9	-9	-9	-9	-9	-9	2	-9	-9	-9	-9	-9	-9	-9	-9	-9	-9	-9	-9	-9	-9	3	-9	-9	-9	-9	-9	-9	1	-9	-9	-9	-9	-9	-9	-9	-9	-9	-9	-9	-9	-9	-9	-9	-9	-9	-9	-9	-9	-9	-9	-9	-9	-9	-9	-9	-9	-9	-9	-9	-9	-9	-9	-9	-9	-9	-9	-9	-9	-9	-9	-9	1	-9	-9	-9	2	-9	-9	0	0	2	-9	-9	-9	-9	-9	-9	-9	-9	-9	-9	-9	1	-9	-9	-9	-9	-9	-9	-9	-9	-9	-9	-9	-9	1	-9	-9	-9	-9	1	-9	-9	-9	-9	-9	-9	-9	-9	-9	-9	-9	-9	-9	-9	-9	-9	-9	-9	-9	-9	-9	1	-9	-9	-9	-9	3	-9	-9	-9	-9	-9	-9
Dm119					-9	-9	-9	-9	-9	-9	-9	-9	-9	-9	-9	-9	-9	-9	-9	-9	-9	2	-9	-9	-9	-9	-9	-9	-9	0	-9	-9	-9	-9	-9	-9	3	-9	3	1	-9	-9	-9	-9	-9	-9	-9	-9	-9	-9	-9	-9	-9	-9	-9	3	1	1	3	-9	-9	-9	2	-9	-9	-9	-9	0	-9	-9	-9	0	-9	-9	-9	-9	-9	-9	3	-9	-9	-9	-9	2	1	-9	-9	-9	-9	-9	2	-9	-9	-9	-9	-9	-9	2	2	2	-9	-9	1	-9	1	2	-9	2	-9	-9	-9	-9	-9	-9	2	-9	-9	1	-9	-9	2	2	-9	-9	-9	-9	-9	-9	2	-9	-9	-9	-9	-9	-9	-9	-9	-9	-9	-9	-9	2	-9	-9	-9	-9	1	-9	-9	-9	-9	-9	-9	-9	-9	-9	-9	-9	-9	-9	-9	3	-9	-9	1	-9	-9	-9	-9	-9	-9	-9	-9	-9	-9	-9	-9	-9	-9	-9	-9	-9	-9	-9	-9	3	-9	-9	-9	-9	-9	-9	-9	-9	-9	-9	-9	-9	-9	3	-9	-9	-9	-9	-9	-9	-9	-9	2	-9	-9	-9	-9	0	2	-9	-9	-9	-9	-9	-9	-9	-9	-9	-9	-9	-9	-9	-9	-9	-9	-9	-9	-9	-9	-9	-9	-9	1	-9	-9	0	-9	-9	-9	-9	-9	-9	-9	-9	-9	-9	-9	-9	-9	-9	-9	-9	-9	-9	-9	-9	-9	-9	-9	-9	3	-9	-9	-9	-9	-9	-9	-9	-9	1	-9	-9	-9	-9	-9	-9	-9	-9	-9	-9	-9	-9	-9	-9	-9	-9	-9	-9	-9	-9	-9	3	-9	-9	-9	-9	-9	-9	2	-9	-9	0	-9	-9	-9	-9	-9	-9	-9	-9	-9	-9	-9	-9	-9	-9	-9	-9	-9	-9	-9	-9	-9	-9	-9	-9	-9	-9	-9	-9	-9	-9	-9	-9	-9	-9	-9	-9	-9	-9	-9	-9	-9	-9	-9	-9	-9	-9	-9	-9	-9	-9	2	2	-9	-9	-9	-9	-9	-9	-9	-9	2	-9	-9	3	-9	3	-9	3	-9	-9	1	-9	-9	-9	-9	-9	-9	-9	-9	3	-9	-9	3	-9	-9	-9	-9	-9	3	-9	3	0	-9	-9	-9	-9	-9	1	2	-9	-9	-9	-9	-9	-9	0	2	-9	-9	-9	-9	-9	-9	3	-9	-9	-9	-9	-9	2	-9	-9	1	-9	-9	-9	-9	3	3	-9	-9	-9	-9	1	-9	-9	0	-9	0	-9	-9	-9	-9	-9	-9	-9	-9	3	-9	-9	-9	-9	-9	-9	-9	-9	-9	-9	1	-9	-9	1	-9	-9	-9	-9	-9	-9	-9	1	-9	-9	1	-9	-9	-9	-9	2	0	-9	-9	-9	-9	-9	-9	-9	0	-9	-9	-9	1	-9	-9	-9	-9	-9	-9	-9	-9	-9	-9	-9	-9	-9	-9	-9	-9	-9	-9	2	-9	-9	0	-9	-9	-9	0	-9	-9	1	-9	0	-9	3	-9	-9	2	0	-9	-9	-9	0	-9	1	-9	-9	2	-9	-9	-9	-9	-9	-9	2	-9	1	-9	3	0	0	0	-9	1	-9	-9	3	-9	1	-9	1	3	-9	-9	-9	0	-9	1	-9	0	-9	-9	0	-9	-9	-9	-9	-9	-9	2	0	-9	0	3	-9	1	-9	-9	-9	2	2	0	-9	3	-9	-9	0	-9	-9	2	-9	1	-9	-9	-9	3	1	-9	3	-9	0	-9	-9	-9	-9	-9	-9	-9	0	-9	-9	-9	0	-9	-9	0	-9	-9	-9	-9	-9	-9	2	-9	0	-9	-9	-9	2	2	3	2	-9	-9	-9	-9	-9	-9	-9	-9	-9	-9	-9	1	-9	1	0	-9	-9	-9	-9	1	-9	-9	-9	-9	-9	-9	-9	-9	-9	-9	-9	-9	1	-9	2	1	0	-9	-9	-9	1	-9	-9	-9	0	0	-9	-9	-9	-9	1	-9	3	0	-9	-9	1	3	1	-9	-9	-9	-9	-9	-9	-9	-9	-9	-9	-9	-9	-9	-9	-9	-9	-9	-9	-9	-9	-9	-9	-9	-9	-9	3	-9	-9	-9	-9	-9	-9	-9	-9	-9	-9	-9	-9	-9	-9	-9	-9	-9	-9	-9	-9	-9	-9	-9	-9	-9	-9	-9	-9	1	-9	-9	-9	-9	-9	-9	-9	-9	-9	-9	-9	-9	-9	-9	-9	-9	-9	-9	-9	-9	-9	-9	-9	-9	-9	-9	-9	-9	-9	-9	-9	-9	3	-9	-9	-9	-9	-9	-9	-9	-9	-9	-9	-9	-9	-9	-9	-9	-9	-9	-9	-9	-9	-9	-9	-9	-9	-9	-9	-9	-9	-9	-9	-9	-9	-9	-9	-9	-9	-9	-9	-9	-9	-9	-9	-9	-9	-9	-9	-9	-9	-9	-9	-9	-9	-9	-9	-9	-9	-9	-9	-9	-9	-9	-9	-9	-9	-9	-9	-9	0	-9	-9	-9	-9	-9	-9	-9	-9	-9	-9	-9	-9	-9	-9	3	-9	-9	-9	-9	-9	-9	1	-9	-9	-9	-9	-9	-9	-9	-9	-9	-9	-9	-9	-9	-9	-9	-9	-9	-9	-9	-9	-9	-9	-9	-9	-9	-9	-9	-9	-9	-9	-9	-9	-9	-9	-9	-9	-9	-9	-9	-9	-9	-9	-9	1	-9	-9	-9	0	-9	-9	0	0	2	-9	-9	-9	-9	-9	-9	-9	-9	-9	-9	-9	1	-9	-9	-9	-9	-9	-9	-9	-9	-9	-9	-9	-9	1	-9	-9	-9	-9	1	-9	-9	-9	-9	-9	-9	-9	-9	-9	-9	-9	-9	-9	-9	-9	-9	-9	-9	-9	-9	-9	1	-9	-9	-9	-9	3	-9	-9	-9	-9	-9	-9
Mg37					-9	-9	-9	-9	-9	-9	0	-9	2	-9	-9	-9	-9	3	-9	-9	-9	-9	1	-9	-9	-9	-9	1	-9	0	-9	-9	-9	0	3	2	1	-9	-9	-9	-9	-9	-9	-9	1	-9	-9	1	-9	-9	0	-9	-9	-9	3	3	-9	0	1	-9	-9	-9	-9	-9	-9	-9	-9	-9	-9	-9	-9	-9	-9	-9	-9	-9	-9	-9	-9	-9	1	-9	-9	2	-9	-9	-9	-9	-9	-9	-9	-9	-9	-9	-9	-9	-9	2	-9	1	-9	-9	1	-9	1	2	-9	-9	2	3	-9	-9	-9	-9	2	2	-9	-9	-9	-9	-9	-9	-9	3	-9	-9	-9	-9	-9	-9	-9	-9	-9	-9	-9	-9	-9	-9	-9	-9	-9	-9	0	-9	-9	-9	1	-9	-9	-9	1	-9	-9	2	-9	-9	-9	-9	-9	-9	-9	-9	-9	-9	-9	-9	0	-9	-9	-9	-9	-9	-9	1	-9	-9	-9	-9	-9	-9	-9	-9	3	-9	-9	-9	-9	-9	-9	-9	-9	-9	3	-9	-9	-9	2	3	-9	3	-9	-9	-9	-9	-9	-9	-9	-9	2	-9	-9	-9	3	0	2	-9	-9	-9	-9	0	-9	-9	-9	-9	-9	-9	-9	2	-9	1	-9	-9	-9	-9	-9	-9	-9	-9	1	-9	-9	-9	-9	-9	-9	-9	-9	-9	-9	-9	-9	-9	-9	-9	-9	-9	-9	-9	-9	2	-9	-9	-9	-9	-9	-9	1	2	-9	0	2	-9	1	-9	-9	2	-9	1	0	-9	-9	-9	-9	3	-9	-9	-9	-9	-9	2	-9	-9	-9	-9	2	-9	-9	3	-9	-9	-9	-9	-9	-9	-9	-9	-9	0	-9	-9	-9	-9	0	-9	-9	-9	-9	-9	2	2	-9	-9	-9	-9	-9	-9	-9	1	-9	-9	-9	2	-9	-9	-9	-9	-9	0	-9	-9	-9	-9	-9	-9	-9	-9	-9	-9	-9	-9	-9	-9	-9	-9	3	-9	-9	-9	2	2	-9	-9	-9	-9	-9	-9	0	-9	-9	-9	0	-9	-9	-9	-9	3	-9	-9	1	0	-9	-9	-9	-9	3	3	-9	-9	-9	-9	-9	-9	-9	-9	-9	-9	3	-9	-9	0	-9	-9	-9	-9	3	1	2	-9	-9	-9	3	-9	-9	-9	2	-9	-9	-9	2	-9	-9	3	-9	-9	-9	2	2	2	-9	-9	-9	-9	-9	-9	-9	-9	-9	-9	-9	-9	-9	2	-9	-9	-9	3	-9	-9	-9	-9	-9	-9	-9	-9	-9	-9	2	-9	-9	-9	-9	-9	-9	-9	-9	-9	-9	-9	-9	1	-9	-9	-9	-9	-9	-9	-9	-9	-9	-9	-9	-9	-9	-9	-9	-9	0	-9	-9	-9	-9	-9	-9	-9	0	-9	-9	-9	1	-9	-9	-9	1	-9	-9	-9	-9	1	-9	-9	-9	-9	-9	-9	-9	-9	-9	2	0	-9	0	-9	-9	-9	-9	-9	-9	-9	-9	0	1	-9	-9	-9	-9	-9	-9	2	-9	-9	-9	-9	-9	-9	-9	1	-9	-9	-9	-9	-9	-9	-9	-9	-9	-9	0	-9	-9	-9	-9	3	-9	-9	-9	-9	-9	-9	-9	-9	-9	-9	0	-9	-9	-9	-9	-9	-9	-9	3	-9	2	3	0	-9	-9	-9	-9	-9	-9	-9	-9	-9	-9	-9	-9	2	-9	-9	-9	-9	-9	-9	0	-9	-9	-9	-9	-9	-9	-9	-9	1	-9	-9	2	-9	-9	-9	-9	-9	-9	3	-9	-9	-9	-9	3	-9	-9	-9	-9	2	-9	-9	-9	-9	1	2	-9	-9	3	-9	-9	2	-9	1	-9	-9	-9	-9	-9	-9	-9	-9	-9	-9	-9	-9	-9	-9	-9	-9	-9	-9	0	-9	-9	3	-9	-9	-9	-9	-9	3	-9	-9	-9	3	-9	-9	-9	-9	-9	-9	1	0	-9	-9	-9	0	-9	-9	-9	-9	-9	-9	2	-9	-9	-9	-9	-9	-9	-9	3	-9	2	0	1	0	2	1	0	2	3	3	2	0	0	3	2	3	3	2	2	2	-9	1	1	0	1	3	1	2	-9	-9	-9	3	-9	1	2	3	0	2	3	0	2	-9	0	-9	-9	-9	2	0	-9	0	0	3	1	2	1	-9	0	-9	-9	-9	3	0	3	1	0	1	-9	3	-9	3	1	1	2	0	1	0	3	2	1	2	-9	-9	0	-9	-9	1	-9	3	2	3	1	2	3	2	3	-9	-9	-9	-9	1	0	2	1	-9	-9	3	1	-9	3	0	-9	0	2	3	3	3	0	0	-9	3	1	-9	2	-9	-9	-9	3	2	2	1	-9	-9	-9	-9	-9	3	0	-9	-9	-9	1	-9	-9	-9	-9	-9	1	0	-9	1	-9	-9	2	3	1	2	-9	-9	-9	-9	-9	-9	0	0	-9	2	-9	-9	-9	-9	-9	-9	-9	3	0	-9	-9	2	0	-9	1	3	2	-9	-9	-9	-9	-9	1	-9	1	-9	-9	2	-9	-9	0	-9	-9	-9	-9	-9	-9	-9	-9	-9	-9	-9	-9	-9	2	-9	-9	-9	-9	-9	-9	-9	-9	-9	-9	1	-9	-9	2	0	-9	-9	2	-9	2	-9	-9	-9	-9	-9	-9	-9	-9	-9	-9	-9	-9	3	-9	-9	-9	-9	-9	2	-9	-9	-9	-9	-9	2	-9	-9	-9	-9	-9	-9	-9	-9	-9	-9	-9	-9	-9	-9	-9	-9	-9	-9	-9	-9	-9	-9	3	2	-9	-9	-9	-9	-9	-9	0	-9	-9	-9	-9	-9	-9	1
Mg37					-9	-9	-9	-9	-9	-9	0	-9	2	-9	-9	-9	-9	3	-9	-9	-9	-9	1	-9	-9	-9	-9	1	-9	0	-9	-9	-9	0	3	2	1	-9	-9	-9	-9	-9	-9	-9	1	-9	-9	1	-9	-9	0	-9	-9	-9	3	3	-9	0	3	-9	-9	-9	-9	-9	-9	-9	-9	-9	-9	-9	-9	-9	-9	-9	-9	-9	-9	-9	-9	-9	1	-9	-9	2	-9	-9	-9	-9	-9	-9	-9	-9	-9	-9	-9	-9	-9	2	-9	1	-9	-9	1	-9	1	2	-9	-9	2	3	-9	-9	-9	-9	2	2	-9	-9	-9	-9	-9	-9	-9	3	-9	-9	-9	-9	-9	-9	-9	-9	-9	-9	-9	-9	-9	-9	-9	-9	-9	-9	0	-9	-9	-9	1	-9	-9	-9	1	-9	-9	2	-9	-9	-9	-9	-9	-9	-9	-9	-9	-9	-9	-9	0	-9	-9	-9	-9	-9	-9	1	-9	-9	-9	-9	-9	-9	-9	-9	3	-9	-9	-9	-9	-9	-9	-9	-9	-9	3	-9	-9	-9	2	3	-9	3	-9	-9	-9	-9	-9	-9	-9	-9	2	-9	-9	-9	3	0	2	-9	-9	-9	-9	0	-9	-9	-9	-9	-9	-9	-9	1	-9	1	-9	-9	-9	-9	-9	-9	-9	-9	1	-9	-9	-9	-9	-9	-9	-9	-9	-9	-9	-9	-9	-9	-9	-9	-9	-9	-9	-9	-9	2	-9	-9	-9	-9	-9	-9	1	2	-9	0	2	-9	1	-9	-9	2	-9	3	0	-9	-9	-9	-9	3	-9	-9	-9	-9	-9	2	-9	-9	-9	-9	2	-9	-9	3	-9	-9	-9	-9	-9	-9	-9	-9	-9	0	-9	-9	-9	-9	0	-9	-9	-9	-9	-9	1	2	-9	-9	-9	-9	-9	-9	-9	1	-9	-9	-9	2	-9	-9	-9	-9	-9	0	-9	-9	-9	-9	-9	-9	-9	-9	-9	-9	-9	-9	-9	-9	-9	-9	3	-9	-9	-9	2	2	-9	-9	-9	-9	-9	-9	0	-9	-9	-9	0	-9	-9	-9	-9	3	-9	-9	1	0	-9	-9	-9	-9	3	3	-9	-9	-9	-9	-9	-9	-9	-9	-9	-9	3	-9	-9	0	-9	-9	-9	-9	3	1	2	-9	-9	-9	3	-9	-9	-9	2	-9	-9	-9	2	-9	-9	3	-9	-9	-9	2	2	2	-9	-9	-9	-9	-9	-9	-9	-9	-9	-9	-9	-9	-9	2	-9	-9	-9	3	-9	-9	-9	-9	-9	-9	-9	-9	-9	-9	2	-9	-9	-9	-9	-9	-9	-9	-9	-9	-9	-9	-9	1	-9	-9	-9	-9	-9	-9	-9	-9	-9	-9	-9	-9	-9	-9	-9	-9	0	-9	-9	-9	-9	-9	-9	-9	0	-9	-9	-9	1	-9	-9	-9	1	-9	-9	-9	-9	1	-9	-9	-9	-9	-9	-9	-9	-9	-9	2	0	-9	0	-9	-9	-9	-9	-9	-9	-9	-9	0	1	-9	-9	-9	-9	-9	-9	2	-9	-9	-9	-9	-9	-9	-9	1	-9	-9	-9	-9	-9	-9	-9	-9	-9	-9	0	-9	-9	-9	-9	3	-9	-9	-9	-9	-9	-9	-9	-9	-9	-9	0	-9	-9	-9	-9	-9	-9	-9	3	-9	2	3	0	-9	-9	-9	-9	-9	-9	-9	-9	-9	-9	-9	-9	2	-9	-9	-9	-9	-9	-9	0	-9	-9	-9	-9	-9	-9	-9	-9	1	-9	-9	2	-9	-9	-9	-9	-9	-9	3	-9	-9	-9	-9	3	-9	-9	-9	-9	2	-9	-9	-9	-9	1	2	-9	-9	3	-9	-9	1	-9	1	-9	-9	-9	-9	-9	-9	-9	-9	-9	-9	-9	-9	-9	-9	-9	-9	-9	-9	0	-9	-9	3	-9	-9	-9	-9	-9	3	-9	-9	-9	3	-9	-9	-9	-9	-9	-9	1	0	-9	-9	-9	0	-9	-9	-9	-9	-9	-9	2	-9	-9	-9	-9	-9	-9	-9	3	-9	2	0	1	0	0	1	0	2	3	3	3	0	0	3	2	3	3	2	2	2	-9	1	1	0	1	3	1	2	-9	-9	-9	3	-9	1	2	3	0	2	3	0	2	-9	0	-9	-9	-9	2	0	-9	0	0	3	0	2	3	-9	0	-9	-9	-9	0	0	3	3	0	1	-9	3	-9	3	3	1	1	0	1	0	3	0	1	0	-9	-9	0	-9	-9	1	-9	3	2	3	1	2	3	2	3	-9	-9	-9	-9	1	0	0	1	-9	-9	3	1	-9	3	0	-9	0	0	3	3	3	0	0	-9	3	1	-9	2	-9	-9	-9	3	2	2	1	-9	-9	-9	-9	-9	3	0	-9	-9	-9	3	-9	-9	-9	-9	-9	1	0	-9	1	-9	-9	2	3	1	2	-9	-9	-9	-9	-9	-9	0	0	-9	2	-9	-9	-9	-9	-9	-9	-9	3	0	-9	-9	2	0	-9	3	3	2	-9	-9	-9	-9	-9	1	-9	1	-9	-9	2	-9	-9	0	-9	-9	-9	-9	-9	-9	-9	-9	-9	-9	-9	-9	-9	2	-9	-9	-9	-9	-9	-9	-9	-9	-9	-9	1	-9	-9	2	0	-9	-9	0	-9	2	-9	-9	-9	-9	-9	-9	-9	-9	-9	-9	-9	-9	3	-9	-9	-9	-9	-9	2	-9	-9	-9	-9	-9	2	-9	-9	-9	-9	-9	-9	-9	-9	-9	-9	-9	-9	-9	-9	-9	-9	-9	-9	-9	-9	-9	-9	3	2	-9	-9	-9	-9	-9	-9	0	-9	-9	-9	-9	-9	-9	1
Mg38					-9	-9	1	-9	-9	3	0	-9	2	-9	-9	3	-9	3	0	-9	-9	-9	1	1	-9	-9	-9	1	-9	0	-9	-9	-9	-9	3	-9	1	-9	-9	-9	-9	2	-9	-9	-9	-9	-9	1	-9	-9	0	-9	-9	-9	3	3	-9	0	3	-9	-9	3	-9	-9	-9	-9	-9	-9	-9	-9	-9	0	-9	-9	-9	-9	-9	-9	-9	-9	-9	-9	-9	-9	-9	-9	-9	-9	-9	-9	0	-9	-9	-9	-9	-9	-9	2	-9	1	-9	-9	1	-9	1	2	-9	-9	-9	-9	-9	-9	2	-9	2	-9	-9	1	-9	-9	-9	-9	-9	3	-9	-9	-9	-9	-9	-9	-9	-9	-9	-9	-9	-9	-9	-9	-9	-9	-9	-9	0	-9	-9	-9	1	-9	-9	-9	1	-9	0	2	-9	-9	-9	-9	-9	-9	-9	-9	2	-9	3	-9	-9	-9	-9	-9	-9	-9	-9	-9	-9	-9	-9	-9	-9	-9	-9	-9	-9	-9	-9	-9	-9	-9	-9	-9	-9	-9	-9	-9	-9	-9	-9	3	-9	3	-9	-9	-9	-9	-9	2	-9	-9	2	-9	-9	-9	3	0	2	-9	-9	-9	-9	0	-9	-9	-9	-9	-9	-9	-9	1	-9	1	-9	3	-9	-9	-9	-9	-9	-9	1	-9	-9	-9	-9	-9	-9	-9	-9	-9	-9	-9	-9	-9	-9	-9	-9	0	-9	-9	-9	-9	-9	-9	-9	-9	-9	0	1	-9	-9	-9	-9	-9	-9	-9	-9	-9	-9	-9	-9	-9	-9	-9	-9	3	-9	-9	-9	3	-9	-9	-9	-9	-9	-9	2	-9	-9	3	-9	-9	-9	-9	-9	-9	-9	-9	-9	-9	-9	1	-9	-9	0	-9	-9	-9	-9	-9	2	-9	-9	2	-9	-9	-9	-9	-9	1	-9	-9	-9	-9	-9	-9	-9	-9	-9	0	-9	-9	-9	-9	-9	-9	-9	0	-9	-9	-9	-9	-9	-9	-9	3	3	-9	-9	-9	2	2	-9	-9	-9	-9	-9	-9	0	0	-9	-9	0	-9	-9	3	-9	3	-9	-9	-9	-9	-9	-9	-9	-9	-9	3	-9	-9	-9	-9	-9	-9	-9	-9	-9	-9	-9	-9	-9	0	-9	-9	-9	-9	3	1	2	-9	3	-9	3	-9	-9	-9	2	-9	-9	-9	2	-9	-9	3	-9	-9	-9	-9	2	2	-9	-9	2	-9	-9	1	1	-9	3	-9	-9	-9	-9	2	-9	2	-9	3	-9	-9	-9	-9	-9	-9	-9	-9	3	3	-9	-9	-9	-9	-9	-9	0	-9	-9	-9	-9	-9	-9	1	-9	-9	-9	-9	-9	1	-9	-9	-9	-9	-9	-9	-9	-9	-9	-9	0	-9	-9	-9	-9	-9	-9	-9	-9	-9	-9	-9	1	-9	-9	-9	-9	-9	-9	-9	-9	-9	2	-9	-9	-9	-9	-9	-9	-9	-9	-9	0	-9	0	-9	-9	-9	-9	-9	-9	-9	-9	0	1	-9	-9	-9	-9	-9	-9	-9	-9	-9	-9	-9	-9	2	-9	-9	-9	-9	-9	-9	-9	-9	-9	-9	-9	-9	0	-9	-9	-9	-9	3	-9	-9	2	-9	-9	-9	-9	-9	-9	3	0	-9	-9	-9	-9	-9	-9	-9	3	-9	-9	-9	0	-9	-9	-9	-9	-9	-9	-9	-9	-9	-9	-9	-9	2	-9	-9	-9	-9	-9	-9	-9	-9	-9	-9	-9	-9	-9	-9	-9	1	-9	-9	2	-9	-9	-9	-9	-9	-9	3	0	-9	-9	1	-9	-9	-9	-9	-9	2	-9	-9	-9	-9	1	2	-9	-9	-9	-9	3	2	-9	1	-9	-9	-9	-9	-9	-9	-9	-9	-9	-9	-9	-9	-9	-9	-9	-9	-9	-9	0	-9	-9	-9	-9	3	-9	-9	-9	3	-9	-9	-9	-9	-9	-9	-9	-9	-9	-9	-9	0	-9	-9	-9	0	-9	-9	0	-9	-9	-9	-9	-9	-9	-9	-9	-9	-9	-9	-9	-9	2	-9	1	-9	-9	1	0	2	-9	1	2	0	-9	3	-9	-9	3	-9	2	2	1	1	3	0	1	3	1	2	2	3	3	3	3	1	2	3	0	2	3	-9	2	-9	-9	-9	-9	-9	2	0	2	0	1	0	1	2	3	3	2	-9	0	-9	3	0	3	3	0	1	-9	1	-9	-9	-9	-9	2	0	-9	2	3	-9	1	2	-9	0	-9	-9	-9	1	-9	3	2	3	1	2	1	2	3	-9	-9	-9	1	1	0	-9	1	-9	1	3	1	-9	0	0	2	0	2	3	3	3	0	3	-9	3	1	-9	2	-9	-9	0	2	-9	2	1	-9	-9	-9	-9	-9	3	-9	-9	-9	-9	1	-9	-9	2	1	-9	-9	0	-9	1	2	-9	2	3	1	2	-9	-9	-9	-9	-9	-9	-9	2	-9	2	-9	-9	-9	-9	3	-9	-9	-9	0	-9	-9	2	2	-9	-9	-9	2	-9	3	-9	2	-9	1	-9	1	-9	-9	-9	-9	-9	0	-9	2	-9	-9	-9	-9	-9	-9	-9	-9	-9	-9	-9	2	-9	0	-9	-9	0	-9	-9	-9	-9	-9	1	1	-9	2	0	-9	-9	-9	-9	2	-9	-9	-9	-9	-9	-9	-9	-9	-9	-9	-9	-9	-9	-9	-9	-9	-9	3	2	-9	-9	-9	-9	-9	2	-9	-9	-9	-9	1	-9	-9	-9	-9	-9	-9	-9	-9	-9	-9	-9	-9	-9	-9	-9	-9	-9	3	2	-9	-9	-9	-9	-9	-9	0	-9	-9	-9	-9	-9	-9	1
Mg38					-9	-9	1	-9	-9	3	0	-9	2	-9	-9	3	-9	3	0	-9	-9	-9	1	1	-9	-9	-9	1	-9	0	-9	-9	-9	-9	3	-9	1	-9	-9	-9	-9	2	-9	-9	-9	-9	-9	1	-9	-9	0	-9	-9	-9	3	3	-9	0	3	-9	-9	3	-9	-9	-9	-9	-9	-9	-9	-9	-9	0	-9	-9	-9	-9	-9	-9	-9	-9	-9	-9	-9	-9	-9	-9	-9	-9	-9	-9	0	-9	-9	-9	-9	-9	-9	2	-9	1	-9	-9	1	-9	1	2	-9	-9	-9	-9	-9	-9	2	-9	2	-9	-9	1	-9	-9	-9	-9	-9	3	-9	-9	-9	-9	-9	-9	-9	-9	-9	-9	-9	-9	-9	-9	-9	-9	-9	-9	0	-9	-9	-9	1	-9	-9	-9	1	-9	0	2	-9	-9	-9	-9	-9	-9	-9	-9	2	-9	3	-9	-9	-9	-9	-9	-9	-9	-9	-9	-9	-9	-9	-9	-9	-9	-9	-9	-9	-9	-9	-9	-9	-9	-9	-9	-9	-9	-9	-9	-9	-9	-9	3	-9	3	-9	-9	-9	-9	-9	2	-9	-9	2	-9	-9	-9	3	0	2	-9	-9	-9	-9	0	-9	-9	-9	-9	-9	-9	-9	1	-9	1	-9	3	-9	-9	-9	-9	-9	-9	1	-9	-9	-9	-9	-9	-9	-9	-9	-9	-9	-9	-9	-9	-9	-9	-9	0	-9	-9	-9	-9	-9	-9	-9	-9	-9	0	1	-9	-9	-9	-9	-9	-9	-9	-9	-9	-9	-9	-9	-9	-9	-9	-9	3	-9	-9	-9	3	-9	-9	-9	-9	-9	-9	2	-9	-9	3	-9	-9	-9	-9	-9	-9	-9	-9	-9	-9	-9	1	-9	-9	0	-9	-9	-9	-9	-9	2	-9	-9	2	-9	-9	-9	-9	-9	1	-9	-9	-9	-9	-9	-9	-9	-9	-9	0	-9	-9	-9	-9	-9	-9	-9	0	-9	-9	-9	-9	-9	-9	-9	3	3	-9	-9	-9	2	2	-9	-9	-9	-9	-9	-9	0	0	-9	-9	0	-9	-9	3	-9	3	-9	-9	-9	-9	-9	-9	-9	-9	-9	3	-9	-9	-9	-9	-9	-9	-9	-9	-9	-9	-9	-9	-9	0	-9	-9	-9	-9	3	1	2	-9	3	-9	3	-9	-9	-9	2	-9	-9	-9	2	-9	-9	3	-9	-9	-9	-9	2	2	-9	-9	2	-9	-9	1	1	-9	3	-9	-9	-9	-9	2	-9	2	-9	3	-9	-9	-9	-9	-9	-9	-9	-9	3	3	-9	-9	-9	-9	-9	-9	0	-9	-9	-9	-9	-9	-9	1	-9	-9	-9	-9	-9	1	-9	-9	-9	-9	-9	-9	-9	-9	-9	-9	0	-9	-9	-9	-9	-9	-9	-9	-9	-9	-9	-9	1	-9	-9	-9	-9	-9	-9	-9	-9	-9	2	-9	-9	-9	-9	-9	-9	-9	-9	-9	0	-9	0	-9	-9	-9	-9	-9	-9	-9	-9	0	1	-9	-9	-9	-9	-9	-9	-9	-9	-9	-9	-9	-9	2	-9	-9	-9	-9	-9	-9	-9	-9	-9	-9	-9	-9	0	-9	-9	-9	-9	3	-9	-9	2	-9	-9	-9	-9	-9	-9	3	0	-9	-9	-9	-9	-9	-9	-9	3	-9	-9	-9	0	-9	-9	-9	-9	-9	-9	-9	-9	-9	-9	-9	-9	2	-9	-9	-9	-9	-9	-9	-9	-9	-9	-9	-9	-9	-9	-9	-9	1	-9	-9	2	-9	-9	-9	-9	-9	-9	3	0	-9	-9	1	-9	-9	-9	-9	-9	2	-9	-9	-9	-9	1	2	-9	-9	-9	-9	3	2	-9	1	-9	-9	-9	-9	-9	-9	-9	-9	-9	-9	-9	-9	-9	-9	-9	-9	-9	-9	0	-9	-9	-9	-9	3	-9	-9	-9	3	-9	-9	-9	-9	-9	-9	-9	-9	-9	-9	-9	0	-9	-9	-9	0	-9	-9	0	-9	-9	-9	-9	-9	-9	-9	-9	-9	-9	-9	-9	-9	2	-9	1	-9	-9	1	0	3	-9	1	3	0	-9	3	-9	-9	3	-9	0	2	1	1	3	0	1	3	1	2	2	3	3	3	3	1	2	3	0	2	3	-9	2	-9	-9	-9	-9	-9	0	0	2	0	0	0	0	2	3	3	0	-9	0	-9	3	0	3	3	0	1	-9	3	-9	-9	-9	-9	2	0	-9	0	3	-9	1	2	-9	0	-9	-9	-9	1	-9	3	2	3	1	2	3	0	3	-9	-9	-9	1	1	0	-9	1	-9	1	3	1	-9	0	0	2	0	2	3	3	3	0	3	-9	3	1	-9	2	-9	-9	0	3	-9	2	1	-9	-9	-9	-9	-9	3	-9	-9	-9	-9	3	-9	-9	2	1	-9	-9	0	-9	1	2	-9	2	3	1	2	-9	-9	-9	-9	-9	-9	-9	2	-9	2	-9	-9	-9	-9	3	-9	-9	-9	0	-9	-9	2	0	-9	-9	-9	2	-9	3	-9	2	-9	1	-9	1	-9	-9	-9	-9	-9	0	-9	1	-9	-9	-9	-9	-9	-9	-9	-9	-9	-9	-9	2	-9	0	-9	-9	0	-9	-9	-9	-9	-9	1	1	-9	1	0	-9	-9	-9	-9	2	-9	-9	-9	-9	-9	-9	-9	-9	-9	-9	-9	-9	-9	-9	-9	-9	-9	3	2	-9	-9	-9	-9	-9	2	-9	-9	-9	-9	1	-9	-9	-9	-9	-9	-9	-9	-9	-9	-9	-9	-9	-9	-9	-9	-9	-9	3	2	-9	-9	-9	-9	-9	-9	0	-9	-9	-9	-9	-9	-9	1
Mg39					-9	-9	-9	-9	-9	-9	0	-9	-9	-9	-9	-9	-9	3	-9	1	-9	-9	-9	1	-9	-9	-9	1	-9	0	-9	-9	-9	-9	3	-9	1	-9	-9	-9	-9	-9	-9	-9	-9	-9	3	1	1	-9	0	-9	-9	-9	3	3	-9	0	3	-9	-9	-9	-9	-9	-9	-9	-9	-9	-9	-9	-9	0	-9	-9	-9	-9	-9	-9	-9	-9	1	-9	-9	-9	-9	-9	-9	-9	-9	-9	0	-9	-9	-9	-9	-9	0	2	-9	-9	-9	-9	1	-9	1	2	-9	-9	-9	3	-9	-9	-9	-9	2	2	-9	-9	-9	-9	-9	-9	-9	3	-9	-9	-9	-9	-9	-9	-9	-9	-9	-9	-9	-9	-9	-9	-9	-9	-9	-9	0	-9	1	-9	1	-9	-9	-9	-9	-9	0	-9	-9	-9	-9	-9	-9	-9	-9	-9	2	-9	-9	-9	-9	-9	-9	-9	-9	-9	-9	-9	-9	-9	-9	-9	-9	-9	-9	-9	-9	-9	-9	-9	1	-9	-9	-9	-9	-9	-9	-9	-9	0	-9	-9	-9	3	-9	-9	-9	-9	-9	-9	-9	-9	2	-9	-9	-9	-9	0	2	-9	-9	-9	-9	-9	-9	-9	-9	-9	-9	-9	-9	1	-9	1	-9	3	3	-9	-9	-9	1	-9	1	-9	-9	-9	-9	-9	-9	-9	-9	-9	-9	-9	-9	-9	-9	-9	-9	-9	-9	-9	-9	-9	-9	2	-9	-9	-9	0	1	-9	-9	-9	-9	-9	-9	-9	-9	-9	-9	1	-9	-9	-9	-9	-9	-9	-9	1	-9	-9	-9	2	-9	-9	-9	-9	2	-9	-9	3	-9	-9	0	-9	-9	-9	-9	1	-9	-9	-9	-9	-9	-9	0	-9	-9	-9	-9	-9	2	-9	-9	2	-9	-9	-9	1	-9	1	-9	-9	-9	-9	-9	-9	-9	-9	-9	0	-9	-9	-9	-9	-9	-9	-9	0	-9	-9	-9	0	-9	-9	-9	3	-9	-9	-9	-9	2	-9	-9	-9	-9	-9	-9	-9	0	-9	-9	-9	0	-9	-9	-9	-9	3	-9	-9	1	-9	-9	-9	-9	-9	3	3	-9	-9	-9	2	-9	-9	-9	-9	-9	-9	-9	-9	-9	0	-9	-9	-9	1	-9	1	2	-9	-9	-9	1	-9	-9	0	2	-9	-9	-9	2	-9	-9	3	-9	-9	-9	-9	2	2	-9	-9	2	-9	-9	-9	1	-9	3	-9	-9	-9	3	-9	-9	-9	-9	3	-9	-9	-9	-9	-9	-9	-9	-9	-9	3	-9	-9	-9	-9	3	-9	-9	-9	-9	-9	-9	-9	-9	1	-9	-9	-9	0	-9	1	-9	-9	-9	2	-9	-9	-9	-9	-9	-9	0	-9	-9	-9	-9	-9	-9	-9	-9	-9	-9	-9	1	-9	-9	-9	1	-9	-9	-9	-9	-9	-9	-9	-9	-9	-9	-9	-9	-9	-9	-9	0	-9	0	-9	-9	-9	-9	1	-9	-9	-9	0	-9	-9	-9	-9	-9	-9	-9	-9	-9	-9	-9	-9	-9	-9	-9	1	-9	-9	-9	-9	-9	-9	-9	-9	-9	-9	0	-9	-9	-9	-9	-9	-9	-9	-9	-9	-9	-9	-9	-9	-9	-9	0	-9	-9	-9	-9	-9	-9	-9	-9	-9	-9	-9	-9	2	-9	-9	2	-9	-9	-9	-9	-9	-9	-9	-9	2	-9	-9	-9	-9	-9	-9	-9	-9	-9	-9	-9	-9	-9	-9	-9	1	-9	-9	2	-9	-9	-9	-9	-9	-9	-9	0	-9	-9	-9	3	-9	-9	-9	-9	2	-9	-9	-9	-9	1	2	-9	-9	3	-9	-9	2	-9	-9	-9	-9	-9	-9	-9	-9	-9	-9	-9	-9	-9	-9	-9	-9	-9	-9	-9	2	0	-9	-9	-9	-9	-9	-9	3	-9	-9	-9	-9	-9	-9	-9	-9	-9	-9	-9	-9	-9	0	-9	-9	-9	-9	-9	-9	-9	2	-9	-9	-9	-9	-9	-9	-9	-9	-9	-9	3	-9	-9	0	1	0	-9	1	0	2	-9	3	-9	-9	-9	3	-9	-9	3	-9	2	2	-9	-9	1	0	1	1	-9	-9	2	-9	-9	3	-9	1	2	3	-9	2	3	0	2	1	0	3	3	3	2	0	2	0	0	3	1	2	1	-9	0	-9	0	-9	-9	-9	3	3	-9	1	-9	3	2	1	1	-9	2	-9	-9	0	1	-9	1	2	-9	-9	-9	-9	1	1	-9	-9	2	3	1	2	1	2	3	-9	-9	-9	1	1	0	-9	1	-9	1	3	1	-9	3	0	-9	-9	2	3	3	3	0	3	-9	3	1	-9	2	-9	-9	0	3	-9	2	1	-9	-9	-9	-9	-9	3	0	-9	-9	-9	3	-9	-9	-9	1	-9	-9	0	-9	1	-9	-9	-9	3	1	2	-9	-9	-9	-9	-9	-9	-9	2	-9	-9	-9	-9	2	-9	-9	-9	-9	-9	2	-9	-9	-9	0	-9	3	-9	2	-9	3	0	-9	-9	-9	0	-9	3	-9	-9	-9	3	0	-9	-9	-9	-9	-9	-9	-9	-9	-9	-9	-9	-9	-9	2	-9	-9	-9	-9	-9	-9	-9	-9	-9	-9	1	-9	-9	1	0	-9	-9	2	-9	2	-9	-9	-9	-9	-9	-9	-9	-9	-9	-9	-9	-9	-9	-9	-9	-9	-9	-9	-9	-9	-9	-9	-9	-9	2	-9	-9	1	-9	-9	-9	-9	-9	-9	-9	-9	1	-9	-9	-9	-9	-9	-9	-9	-9	-9	-9	3	2	-9	-9	-9	-9	-9	-9	0	-9	-9	-9	0	-9	-9	-9
Mg39					-9	-9	-9	-9	-9	-9	0	-9	-9	-9	-9	-9	-9	3	-9	1	-9	-9	-9	1	-9	-9	-9	1	-9	0	-9	-9	-9	-9	3	-9	1	-9	-9	-9	-9	-9	-9	-9	-9	-9	3	1	1	-9	0	-9	-9	-9	3	3	-9	0	3	-9	-9	-9	-9	-9	-9	-9	-9	-9	-9	-9	-9	0	-9	-9	-9	-9	-9	-9	-9	-9	1	-9	-9	-9	-9	-9	-9	-9	-9	-9	0	-9	-9	-9	-9	-9	0	2	-9	-9	-9	-9	1	-9	1	2	-9	-9	-9	3	-9	-9	-9	-9	2	2	-9	-9	-9	-9	-9	-9	-9	3	-9	-9	-9	-9	-9	-9	-9	-9	-9	-9	-9	-9	-9	-9	-9	-9	-9	-9	0	-9	1	-9	1	-9	-9	-9	-9	-9	0	-9	-9	-9	-9	-9	-9	-9	-9	-9	2	-9	-9	-9	-9	-9	-9	-9	-9	-9	-9	-9	-9	-9	-9	-9	-9	-9	-9	-9	-9	-9	-9	-9	1	-9	-9	-9	-9	-9	-9	-9	-9	0	-9	-9	-9	3	-9	-9	-9	-9	-9	-9	-9	-9	2	-9	-9	-9	-9	0	2	-9	-9	-9	-9	-9	-9	-9	-9	-9	-9	-9	-9	1	-9	1	-9	3	3	-9	-9	-9	1	-9	1	-9	-9	-9	-9	-9	-9	-9	-9	-9	-9	-9	-9	-9	-9	-9	-9	-9	-9	-9	-9	-9	-9	2	-9	-9	-9	0	1	-9	-9	-9	-9	-9	-9	-9	-9	-9	-9	3	-9	-9	-9	-9	-9	-9	-9	1	-9	-9	-9	2	-9	-9	-9	-9	2	-9	-9	3	-9	-9	0	-9	-9	-9	-9	1	-9	-9	-9	-9	-9	-9	0	-9	-9	-9	-9	-9	2	-9	-9	2	-9	-9	-9	1	-9	1	-9	-9	-9	-9	-9	-9	-9	-9	-9	0	-9	-9	-9	-9	-9	-9	-9	0	-9	-9	-9	0	-9	-9	-9	3	-9	-9	-9	-9	2	-9	-9	-9	-9	-9	-9	-9	0	-9	-9	-9	0	-9	-9	-9	-9	3	-9	-9	1	-9	-9	-9	-9	-9	3	3	-9	-9	-9	2	-9	-9	-9	-9	-9	-9	-9	-9	-9	0	-9	-9	-9	1	-9	1	2	-9	-9	-9	3	-9	-9	0	2	-9	-9	-9	2	-9	-9	3	-9	-9	-9	-9	2	2	-9	-9	2	-9	-9	-9	1	-9	3	-9	-9	-9	3	-9	-9	-9	-9	3	-9	-9	-9	-9	-9	-9	-9	-9	-9	3	-9	-9	-9	-9	3	-9	-9	-9	-9	-9	-9	-9	-9	1	-9	-9	-9	0	-9	1	-9	-9	-9	2	-9	-9	-9	-9	-9	-9	0	-9	-9	-9	-9	-9	-9	-9	-9	-9	-9	-9	1	-9	-9	-9	1	-9	-9	-9	-9	-9	-9	-9	-9	-9	-9	-9	-9	-9	-9	-9	0	-9	0	-9	-9	-9	-9	1	-9	-9	-9	0	-9	-9	-9	-9	-9	-9	-9	-9	-9	-9	-9	-9	-9	-9	-9	1	-9	-9	-9	-9	-9	-9	-9	-9	-9	-9	0	-9	-9	-9	-9	-9	-9	-9	-9	-9	-9	-9	-9	-9	-9	-9	0	-9	-9	-9	-9	-9	-9	-9	-9	-9	-9	-9	-9	2	-9	-9	2	-9	-9	-9	-9	-9	-9	-9	-9	2	-9	-9	-9	-9	-9	-9	-9	-9	-9	-9	-9	-9	-9	-9	-9	1	-9	-9	2	-9	-9	-9	-9	-9	-9	-9	0	-9	-9	-9	3	-9	-9	-9	-9	2	-9	-9	-9	-9	1	2	-9	-9	3	-9	-9	2	-9	-9	-9	-9	-9	-9	-9	-9	-9	-9	-9	-9	-9	-9	-9	-9	-9	-9	-9	2	0	-9	-9	-9	-9	-9	-9	3	-9	-9	-9	-9	-9	-9	-9	-9	-9	-9	-9	-9	-9	0	-9	-9	-9	-9	-9	-9	-9	2	-9	-9	-9	-9	-9	-9	-9	-9	-9	-9	3	-9	-9	0	1	0	-9	1	0	2	-9	3	-9	-9	-9	3	-9	-9	0	-9	2	2	-9	-9	1	0	1	1	-9	-9	2	-9	-9	3	-9	1	2	3	-9	2	3	0	2	1	0	3	3	3	2	0	2	0	0	0	1	2	3	-9	0	-9	0	-9	-9	-9	3	3	-9	1	-9	3	2	3	1	-9	2	-9	-9	0	3	-9	1	2	-9	-9	-9	-9	1	1	-9	-9	2	3	3	2	3	2	3	-9	-9	-9	1	1	0	-9	1	-9	1	3	1	-9	3	0	-9	-9	2	3	3	3	0	3	-9	3	1	-9	2	-9	-9	0	3	-9	2	1	-9	-9	-9	-9	-9	3	0	-9	-9	-9	3	-9	-9	-9	1	-9	-9	0	-9	1	-9	-9	-9	3	1	2	-9	-9	-9	-9	-9	-9	-9	2	-9	-9	-9	-9	2	-9	-9	-9	-9	-9	0	-9	-9	-9	0	-9	3	-9	2	-9	3	0	-9	-9	-9	0	-9	3	-9	-9	-9	3	0	-9	-9	-9	-9	-9	-9	-9	-9	-9	-9	-9	-9	-9	2	-9	-9	-9	-9	-9	-9	-9	-9	-9	-9	1	-9	-9	1	0	-9	-9	0	-9	2	-9	-9	-9	-9	-9	-9	-9	-9	-9	-9	-9	-9	-9	-9	-9	-9	-9	-9	-9	-9	-9	-9	-9	-9	2	-9	-9	1	-9	-9	-9	-9	-9	-9	-9	-9	1	-9	-9	-9	-9	-9	-9	-9	-9	-9	-9	3	2	-9	-9	-9	-9	-9	-9	0	-9	-9	-9	0	-9	-9	-9
Mg40					-9	-9	-9	-9	-9	3	0	-9	-9	-9	-9	-9	-9	3	-9	1	0	-9	1	-9	-9	-9	-9	1	-9	0	-9	1	-9	-9	-9	-9	1	-9	-9	-9	-9	-9	-9	-9	1	-9	3	1	-9	-9	0	-9	-9	-9	-9	3	-9	0	3	-9	-9	-9	-9	-9	-9	-9	-9	-9	-9	-9	-9	0	-9	-9	-9	-9	-9	-9	-9	-9	-9	-9	-9	-9	-9	-9	-9	-9	-9	-9	-9	-9	-9	-9	-9	-9	-9	2	-9	1	-9	-9	1	-9	1	-9	-9	-9	-9	-9	-9	-9	-9	-9	2	-9	1	-9	-9	-9	-9	-9	-9	-9	-9	-9	-9	-9	-9	-9	-9	-9	-9	-9	-9	-9	-9	-9	-9	-9	-9	-9	0	-9	-9	-9	1	-9	-9	-9	-9	-9	0	2	-9	-9	-9	-9	-9	-9	-9	-9	-9	-9	-9	3	-9	-9	-9	-9	-9	-9	-9	-9	-9	-9	-9	-9	-9	-9	-9	-9	3	-9	2	-9	-9	-9	-9	-9	-9	-9	-9	-9	-9	-9	-9	-9	-9	3	-9	-9	-9	-9	-9	-9	-9	-9	2	-9	-9	-9	3	0	2	-9	-9	-9	-9	-9	-9	-9	-9	-9	-9	-9	-9	1	-9	-9	-9	-9	-9	-9	-9	2	-9	-9	1	-9	-9	-9	-9	-9	-9	-9	-9	-9	-9	-9	-9	-9	-9	-9	-9	0	-9	-9	-9	2	-9	-9	-9	-9	-9	-9	1	-9	-9	-9	-9	-9	-9	-9	-9	2	-9	-9	-9	-9	-9	-9	-9	-9	-9	-9	-9	-9	-9	2	-9	-9	-9	-9	2	-9	-9	-9	-9	-9	-9	-9	-9	-9	2	-9	-9	-9	-9	-9	-9	-9	0	-9	-9	-9	-9	-9	2	-9	-9	-9	-9	-9	-9	-9	-9	1	-9	-9	-9	-9	-9	-9	-9	-9	-9	0	-9	-9	-9	-9	-9	-9	-9	0	-9	-9	-9	-9	-9	-9	-9	-9	3	-9	-9	2	2	2	-9	-9	-9	-9	-9	-9	-9	0	-9	-9	0	-9	-9	-9	-9	3	-9	-9	1	-9	-9	-9	-9	-9	-9	1	-9	-9	-9	-9	-9	-9	-9	-9	-9	3	-9	-9	-9	0	-9	1	-9	-9	3	1	2	-9	-9	-9	-9	-9	-9	-9	2	-9	-9	-9	2	-9	-9	3	-9	-9	-9	2	2	2	-9	-9	2	-9	-9	-9	-9	-9	3	-9	-9	-9	-9	2	-9	-9	-9	-9	-9	-9	-9	-9	-9	-9	-9	-9	-9	-9	2	-9	-9	-9	-9	-9	-9	-9	-9	-9	-9	-9	-9	1	-9	-9	-9	0	-9	-9	-9	-9	-9	-9	-9	-9	0	-9	-9	-9	0	-9	-9	-9	-9	-9	-9	-9	-9	-9	-9	-9	1	-9	-9	-9	-9	-9	-9	-9	-9	-9	2	-9	-9	-9	-9	-9	-9	-9	-9	-9	-9	-9	0	-9	-9	-9	-9	-9	-9	-9	-9	0	1	-9	-9	-9	-9	-9	-9	-9	-9	-9	-9	-9	-9	-9	-9	1	-9	-9	-9	-9	-9	-9	-9	-9	-9	-9	0	-9	-9	1	-9	-9	-9	-9	2	-9	-9	-9	-9	-9	-9	-9	0	-9	-9	-9	-9	-9	-9	-9	-9	-9	-9	-9	-9	-9	-9	-9	2	-9	-9	-9	-9	-9	-9	-9	-9	2	-9	-9	-9	-9	-9	-9	-9	-9	-9	-9	-9	-9	-9	-9	-9	1	-9	-9	2	-9	-9	-9	-9	-9	-9	3	0	-9	-9	-9	-9	-9	-9	-9	-9	2	-9	-9	-9	-9	1	2	-9	-9	-9	-9	3	2	-9	-9	-9	-9	-9	-9	-9	-9	-9	-9	-9	-9	-9	-9	-9	-9	-9	-9	-9	2	0	-9	-9	-9	-9	-9	-9	-9	-9	-9	-9	-9	-9	-9	-9	-9	-9	-9	-9	-9	1	0	-9	-9	0	0	-9	-9	0	2	-9	-9	-9	-9	-9	-9	-9	-9	-9	-9	-9	-9	2	-9	1	-9	0	1	0	2	-9	3	3	-9	-9	3	-9	-9	3	2	2	2	1	1	1	0	1	1	1	3	-9	-9	3	3	1	1	2	3	0	-9	3	-9	2	1	-9	3	3	-9	0	0	2	2	0	3	1	2	-9	3	0	3	3	2	3	2	3	3	0	1	1	3	2	3	1	1	2	3	1	0	1	0	1	2	1	-9	-9	3	1	1	-9	3	2	3	1	2	3	2	3	3	3	-9	1	1	0	2	1	-9	1	3	1	-9	3	0	-9	3	-9	3	3	3	0	0	0	3	1	-9	2	-9	-9	0	-9	-9	2	1	-9	-9	-9	-9	-9	-9	-9	-9	-9	-9	1	-9	-9	-9	1	-9	-9	-9	-9	-9	0	-9	-9	3	1	2	2	-9	-9	-9	-9	-9	0	2	-9	2	2	-9	0	-9	-9	-9	-9	-9	0	-9	-9	-9	0	-9	-9	-9	2	2	3	0	1	-9	2	-9	-9	-9	1	-9	-9	-9	0	-9	1	-9	-9	-9	-9	-9	-9	-9	-9	1	-9	-9	2	-9	0	-9	-9	-9	-9	-9	-9	-9	3	1	-9	-9	1	0	-9	-9	-9	-9	2	-9	-9	-9	-9	-9	-9	-9	-9	-9	-9	-9	-9	-9	-9	-9	-9	-9	-9	2	-9	-9	2	-9	-9	2	-9	-9	-9	-9	-9	-9	-9	-9	-9	-9	-9	-9	-9	-9	-9	-9	-9	-9	-9	-9	-9	-9	-9	2	-9	-9	-9	-9	-9	-9	-9	-9	-9	-9	-9	-9	-9	1
Mg40					-9	-9	-9	-9	-9	3	0	-9	-9	-9	-9	-9	-9	3	-9	1	0	-9	1	-9	-9	-9	-9	1	-9	0	-9	1	-9	-9	-9	-9	1	-9	-9	-9	-9	-9	-9	-9	1	-9	3	1	-9	-9	0	-9	-9	-9	-9	3	-9	0	3	-9	-9	-9	-9	-9	-9	-9	-9	-9	-9	-9	-9	0	-9	-9	-9	-9	-9	-9	-9	-9	-9	-9	-9	-9	-9	-9	-9	-9	-9	-9	-9	-9	-9	-9	-9	-9	-9	2	-9	1	-9	-9	1	-9	1	-9	-9	-9	-9	-9	-9	-9	-9	-9	2	-9	1	-9	-9	-9	-9	-9	-9	-9	-9	-9	-9	-9	-9	-9	-9	-9	-9	-9	-9	-9	-9	-9	-9	-9	-9	-9	0	-9	-9	-9	1	-9	-9	-9	-9	-9	0	2	-9	-9	-9	-9	-9	-9	-9	-9	-9	-9	-9	3	-9	-9	-9	-9	-9	-9	-9	-9	-9	-9	-9	-9	-9	-9	-9	-9	3	-9	2	-9	-9	-9	-9	-9	-9	-9	-9	-9	-9	-9	-9	-9	-9	3	-9	-9	-9	-9	-9	-9	-9	-9	2	-9	-9	-9	3	0	2	-9	-9	-9	-9	-9	-9	-9	-9	-9	-9	-9	-9	1	-9	-9	-9	-9	-9	-9	-9	2	-9	-9	1	-9	-9	-9	-9	-9	-9	-9	-9	-9	-9	-9	-9	-9	-9	-9	-9	0	-9	-9	-9	2	-9	-9	-9	-9	-9	-9	1	-9	-9	-9	-9	-9	-9	-9	-9	2	-9	-9	-9	-9	-9	-9	-9	-9	-9	-9	-9	-9	-9	2	-9	-9	-9	-9	2	-9	-9	-9	-9	-9	-9	-9	-9	-9	2	-9	-9	-9	-9	-9	-9	-9	0	-9	-9	-9	-9	-9	2	-9	-9	-9	-9	-9	-9	-9	-9	1	-9	-9	-9	-9	-9	-9	-9	-9	-9	0	-9	-9	-9	-9	-9	-9	-9	0	-9	-9	-9	-9	-9	-9	-9	-9	3	-9	-9	2	2	2	-9	-9	-9	-9	-9	-9	-9	0	-9	-9	0	-9	-9	-9	-9	3	-9	-9	1	-9	-9	-9	-9	-9	-9	3	-9	-9	-9	-9	-9	-9	-9	-9	-9	3	-9	-9	-9	0	-9	1	-9	-9	3	1	2	-9	-9	-9	-9	-9	-9	-9	2	-9	-9	-9	2	-9	-9	3	-9	-9	-9	2	2	2	-9	-9	2	-9	-9	-9	-9	-9	3	-9	-9	-9	-9	2	-9	-9	-9	-9	-9	-9	-9	-9	-9	-9	-9	-9	-9	-9	2	-9	-9	-9	-9	-9	-9	-9	-9	-9	-9	-9	-9	1	-9	-9	-9	0	-9	-9	-9	-9	-9	-9	-9	-9	0	-9	-9	-9	0	-9	-9	-9	-9	-9	-9	-9	-9	-9	-9	-9	1	-9	-9	-9	-9	-9	-9	-9	-9	-9	2	-9	-9	-9	-9	-9	-9	-9	-9	-9	-9	-9	0	-9	-9	-9	-9	-9	-9	-9	-9	0	1	-9	-9	-9	-9	-9	-9	-9	-9	-9	-9	-9	-9	-9	-9	1	-9	-9	-9	-9	-9	-9	-9	-9	-9	-9	0	-9	-9	1	-9	-9	-9	-9	2	-9	-9	-9	-9	-9	-9	-9	0	-9	-9	-9	-9	-9	-9	-9	-9	-9	-9	-9	-9	-9	-9	-9	2	-9	-9	-9	-9	-9	-9	-9	-9	2	-9	-9	-9	-9	-9	-9	-9	-9	-9	-9	-9	-9	-9	-9	-9	1	-9	-9	2	-9	-9	-9	-9	-9	-9	3	0	-9	-9	-9	-9	-9	-9	-9	-9	2	-9	-9	-9	-9	1	2	-9	-9	-9	-9	3	2	-9	-9	-9	-9	-9	-9	-9	-9	-9	-9	-9	-9	-9	-9	-9	-9	-9	-9	-9	2	0	-9	-9	-9	-9	-9	-9	-9	-9	-9	-9	-9	-9	-9	-9	-9	-9	-9	-9	-9	1	0	-9	-9	0	0	-9	-9	0	2	-9	-9	-9	-9	-9	-9	-9	-9	-9	-9	-9	-9	2	-9	1	-9	0	1	0	2	-9	3	3	-9	-9	3	-9	-9	0	2	2	2	1	0	3	0	1	3	1	3	-9	-9	3	3	3	1	2	3	0	-9	3	-9	2	1	-9	3	3	-9	0	0	2	0	0	0	1	2	-9	3	0	3	3	2	3	0	3	3	0	1	1	3	2	3	1	3	2	0	1	0	3	0	1	2	1	-9	-9	3	1	1	-9	3	2	3	1	2	3	2	3	3	3	-9	1	1	0	2	1	-9	1	3	1	-9	3	0	-9	0	-9	3	3	3	0	0	0	3	1	-9	2	-9	-9	0	-9	-9	2	1	-9	-9	-9	-9	-9	-9	-9	-9	-9	-9	1	-9	-9	-9	1	-9	-9	-9	-9	-9	0	-9	-9	3	1	2	2	-9	-9	-9	-9	-9	0	0	-9	0	2	-9	0	-9	-9	-9	-9	-9	0	-9	-9	-9	0	-9	-9	-9	2	0	3	0	1	-9	1	-9	-9	-9	1	-9	-9	-9	0	-9	1	-9	-9	-9	-9	-9	-9	-9	-9	1	-9	-9	2	-9	0	-9	-9	-9	-9	-9	-9	-9	3	1	-9	-9	1	0	-9	-9	-9	-9	2	-9	-9	-9	-9	-9	-9	-9	-9	-9	-9	-9	-9	-9	-9	-9	-9	-9	-9	2	-9	-9	2	-9	-9	2	-9	-9	-9	-9	-9	-9	-9	-9	-9	-9	-9	-9	-9	-9	-9	-9	-9	-9	-9	-9	-9	-9	-9	2	-9	-9	-9	-9	-9	-9	-9	-9	-9	-9	-9	-9	-9	1
Mg40_R					-9	-9	-9	3	-9	-9	0	-9	-9	-9	-9	-9	-9	3	-9	-9	-9	-9	-9	-9	-9	-9	-9	1	-9	0	-9	-9	-9	0	3	-9	1	0	-9	-9	-9	-9	-9	-9	1	-9	-9	-9	1	-9	0	-9	-9	-9	-9	3	-9	0	3	-9	-9	-9	-9	-9	-9	-9	-9	-9	-9	-9	-9	0	-9	-9	-9	-9	-9	-9	3	-9	-9	-9	-9	-9	-9	-9	-9	-9	-9	-9	-9	-9	-9	-9	-9	-9	-9	2	-9	1	-9	-9	1	1	1	2	-9	-9	-9	-9	-9	-9	-9	-9	2	-9	1	-9	-9	-9	-9	-9	-9	-9	-9	0	-9	-9	-9	-9	-9	-9	-9	-9	-9	-9	-9	-9	-9	-9	-9	-9	0	-9	1	-9	1	-9	-9	3	-9	-9	-9	2	-9	-9	-9	-9	-9	-9	-9	3	2	-9	-9	-9	-9	-9	-9	-9	-9	-9	-9	-9	-9	-9	-9	-9	-9	-9	-9	-9	-9	-9	-9	-9	-9	-9	-9	-9	-9	-9	3	-9	-9	2	-9	-9	-9	3	-9	-9	-9	-9	-9	2	-9	-9	2	-9	-9	-9	3	0	2	-9	-9	-9	-9	-9	-9	-9	-9	-9	-9	-9	-9	1	-9	-9	-9	-9	-9	-9	-9	-9	-9	-9	1	-9	-9	0	-9	-9	-9	-9	-9	-9	-9	-9	-9	-9	-9	-9	-9	0	-9	-9	-9	-9	-9	-9	-9	-9	-9	0	1	2	-9	-9	-9	-9	-9	-9	-9	2	-9	-9	-9	-9	-9	-9	-9	-9	-9	-9	-9	-9	-9	-9	-9	-9	-9	-9	2	-9	-9	-9	-9	-9	0	-9	-9	-9	2	-9	-9	-9	-9	-9	-9	-9	0	-9	-9	-9	-9	-9	2	-9	-9	-9	2	-9	-9	-9	-9	1	-9	-9	-9	-9	-9	-9	-9	-9	-9	0	-9	-9	-9	-9	-9	-9	-9	0	-9	-9	-9	-9	-9	-9	-9	-9	-9	-9	-9	-9	2	2	-9	-9	-9	-9	-9	-9	-9	-9	-9	-9	-9	-9	-9	-9	-9	3	-9	-9	1	0	-9	-9	-9	-9	-9	-9	-9	-9	-9	-9	-9	-9	2	-9	-9	3	-9	-9	-9	0	-9	-9	-9	-9	-9	1	2	-9	-9	-9	-9	-9	-9	-9	2	-9	-9	-9	2	-9	-9	3	-9	-9	-9	2	2	2	-9	-9	2	-9	-9	-9	1	-9	3	-9	-9	-9	-9	2	-9	-9	-9	-9	-9	-9	-9	-9	-9	-9	-9	-9	-9	-9	2	-9	-9	-9	-9	-9	-9	-9	2	-9	-9	-9	-9	1	-9	-9	-9	0	-9	-9	1	-9	-9	-9	-9	-9	-9	-9	-9	-9	0	-9	-9	-9	-9	-9	-9	-9	-9	-9	-9	-9	1	-9	-9	-9	1	-9	-9	-9	-9	-9	-9	-9	-9	-9	-9	-9	-9	-9	-9	-9	-9	-9	0	-9	-9	-9	-9	-9	-9	-9	-9	-9	1	-9	-9	-9	-9	-9	-9	-9	-9	-9	-9	-9	-9	-9	-9	-9	-9	-9	-9	-9	-9	-9	-9	-9	-9	-9	0	-9	-9	1	-9	-9	-9	-9	-9	-9	-9	-9	-9	-9	-9	-9	0	-9	-9	-9	-9	-9	-9	-9	-9	-9	-9	-9	0	-9	-9	-9	2	-9	-9	-9	-9	-9	-9	-9	-9	2	-9	-9	-9	-9	-9	-9	-9	-9	-9	-9	-9	-9	-9	-9	-9	1	-9	-9	2	-9	-9	-9	-9	-9	-9	3	0	-9	-9	-9	3	-9	-9	-9	-9	2	-9	-9	-9	-9	1	2	-9	-9	-9	-9	-9	2	-9	1	-9	-9	-9	-9	-9	-9	-9	3	-9	-9	-9	-9	-9	-9	-9	-9	-9	-9	-9	-9	-9	-9	-9	-9	-9	-9	-9	-9	0	-9	-9	-9	-9	-9	-9	-9	-9	-9	1	0	-9	-9	-9	0	-9	-9	-9	-9	-9	-9	-9	-9	-9	-9	-9	-9	-9	-9	-9	-9	2	-9	1	-9	-9	1	0	2	-9	3	-9	-9	-9	3	-9	-9	3	2	2	2	-9	-9	-9	0	1	1	1	3	2	-9	-9	3	-9	-9	2	3	0	-9	3	-9	2	-9	0	-9	3	-9	0	0	2	2	0	3	1	2	-9	3	0	3	3	-9	3	-9	3	3	0	-9	-9	3	-9	3	-9	-9	2	-9	1	-9	-9	0	1	2	-9	-9	0	-9	-9	-9	3	3	2	3	1	2	3	2	3	3	3	2	1	1	0	2	1	2	1	3	1	1	3	0	2	3	2	3	3	3	0	0	0	3	1	2	2	-9	-9	-9	-9	-9	2	-9	-9	-9	-9	-9	-9	-9	-9	-9	-9	-9	1	-9	-9	-9	1	-9	-9	-9	-9	-9	-9	-9	-9	3	-9	2	-9	-9	-9	-9	-9	-9	0	2	-9	2	-9	-9	0	-9	-9	-9	-9	-9	0	-9	-9	-9	0	-9	-9	-9	2	2	3	-9	1	-9	-9	0	1	-9	1	-9	-9	-9	0	-9	-9	-9	-9	-9	-9	-9	-9	-9	-9	-9	-9	-9	2	-9	0	-9	-9	-9	-9	-9	-9	-9	-9	1	-9	-9	1	0	-9	-9	-9	-9	2	-9	-9	-9	-9	-9	-9	-9	-9	-9	-9	-9	-9	-9	-9	-9	-9	-9	-9	2	-9	-9	2	-9	-9	2	-9	-9	-9	-9	-9	-9	-9	-9	-9	-9	-9	-9	-9	-9	-9	-9	-9	-9	-9	-9	-9	-9	-9	2	-9	-9	-9	-9	-9	-9	-9	-9	-9	-9	-9	-9	-9	1
Mg40_R					-9	-9	-9	3	-9	-9	0	-9	-9	-9	-9	-9	-9	3	-9	-9	-9	-9	-9	-9	-9	-9	-9	1	-9	0	-9	-9	-9	0	3	-9	1	0	-9	-9	-9	-9	-9	-9	1	-9	-9	-9	1	-9	0	-9	-9	-9	-9	3	-9	0	3	-9	-9	-9	-9	-9	-9	-9	-9	-9	-9	-9	-9	0	-9	-9	-9	-9	-9	-9	3	-9	-9	-9	-9	-9	-9	-9	-9	-9	-9	-9	-9	-9	-9	-9	-9	-9	-9	2	-9	1	-9	-9	1	1	1	2	-9	-9	-9	-9	-9	-9	-9	-9	2	-9	1	-9	-9	-9	-9	-9	-9	-9	-9	0	-9	-9	-9	-9	-9	-9	-9	-9	-9	-9	-9	-9	-9	-9	-9	-9	0	-9	1	-9	1	-9	-9	3	-9	-9	-9	2	-9	-9	-9	-9	-9	-9	-9	3	0	-9	-9	-9	-9	-9	-9	-9	-9	-9	-9	-9	-9	-9	-9	-9	-9	-9	-9	-9	-9	-9	-9	-9	-9	-9	-9	-9	-9	-9	3	-9	-9	0	-9	-9	-9	3	-9	-9	-9	-9	-9	2	-9	-9	2	-9	-9	-9	3	0	2	-9	-9	-9	-9	-9	-9	-9	-9	-9	-9	-9	-9	1	-9	-9	-9	-9	-9	-9	-9	-9	-9	-9	1	-9	-9	0	-9	-9	-9	-9	-9	-9	-9	-9	-9	-9	-9	-9	-9	0	-9	-9	-9	-9	-9	-9	-9	-9	-9	0	1	2	-9	-9	-9	-9	-9	-9	-9	2	-9	-9	-9	-9	-9	-9	-9	-9	-9	-9	-9	-9	-9	-9	-9	-9	-9	-9	2	-9	-9	-9	-9	-9	0	-9	-9	-9	2	-9	-9	-9	-9	-9	-9	-9	0	-9	-9	-9	-9	-9	2	-9	-9	-9	2	-9	-9	-9	-9	1	-9	-9	-9	-9	-9	-9	-9	-9	-9	0	-9	-9	-9	-9	-9	-9	-9	0	-9	-9	-9	-9	-9	-9	-9	-9	-9	-9	-9	-9	2	2	-9	-9	-9	-9	-9	-9	-9	-9	-9	-9	-9	-9	-9	-9	-9	3	-9	-9	1	0	-9	-9	-9	-9	-9	-9	-9	-9	-9	-9	-9	-9	2	-9	-9	3	-9	-9	-9	0	-9	-9	-9	-9	-9	1	2	-9	-9	-9	-9	-9	-9	-9	2	-9	-9	-9	2	-9	-9	3	-9	-9	-9	2	2	2	-9	-9	2	-9	-9	-9	1	-9	3	-9	-9	-9	-9	2	-9	-9	-9	-9	-9	-9	-9	-9	-9	-9	-9	-9	-9	-9	2	-9	-9	-9	-9	-9	-9	-9	2	-9	-9	-9	-9	1	-9	-9	-9	0	-9	-9	1	-9	-9	-9	-9	-9	-9	-9	-9	-9	0	-9	-9	-9	-9	-9	-9	-9	-9	-9	-9	-9	1	-9	-9	-9	1	-9	-9	-9	-9	-9	-9	-9	-9	-9	-9	-9	-9	-9	-9	-9	-9	-9	0	-9	-9	-9	-9	-9	-9	-9	-9	-9	1	-9	-9	-9	-9	-9	-9	-9	-9	-9	-9	-9	-9	-9	-9	-9	-9	-9	-9	-9	-9	-9	-9	-9	-9	-9	0	-9	-9	1	-9	-9	-9	-9	-9	-9	-9	-9	-9	-9	-9	-9	0	-9	-9	-9	-9	-9	-9	-9	-9	-9	-9	-9	0	-9	-9	-9	2	-9	-9	-9	-9	-9	-9	-9	-9	2	-9	-9	-9	-9	-9	-9	-9	-9	-9	-9	-9	-9	-9	-9	-9	1	-9	-9	2	-9	-9	-9	-9	-9	-9	3	0	-9	-9	-9	3	-9	-9	-9	-9	2	-9	-9	-9	-9	1	2	-9	-9	-9	-9	-9	2	-9	1	-9	-9	-9	-9	-9	-9	-9	3	-9	-9	-9	-9	-9	-9	-9	-9	-9	-9	-9	-9	-9	-9	-9	-9	-9	-9	-9	-9	0	-9	-9	-9	-9	-9	-9	-9	-9	-9	1	0	-9	-9	-9	0	-9	-9	-9	-9	-9	-9	-9	-9	-9	-9	-9	-9	-9	-9	-9	-9	2	-9	1	-9	-9	1	0	2	-9	3	-9	-9	-9	3	-9	-9	0	2	2	2	-9	-9	-9	0	1	3	1	3	2	-9	-9	3	-9	-9	2	3	0	-9	3	-9	2	-9	0	-9	3	-9	0	0	2	0	0	0	1	2	-9	3	0	3	3	-9	3	-9	3	3	0	-9	-9	3	-9	3	-9	-9	2	-9	1	-9	-9	0	1	2	-9	-9	0	-9	-9	-9	3	3	2	3	1	2	3	2	3	3	3	1	1	1	0	2	1	2	1	3	1	1	3	0	2	0	2	3	3	3	0	0	0	3	1	2	2	-9	-9	-9	-9	-9	2	-9	-9	-9	-9	-9	-9	-9	-9	-9	-9	-9	1	-9	-9	-9	1	-9	-9	-9	-9	-9	-9	-9	-9	3	-9	2	-9	-9	-9	-9	-9	-9	0	0	-9	0	-9	-9	0	-9	-9	-9	-9	-9	0	-9	-9	-9	0	-9	-9	-9	2	0	3	-9	1	-9	-9	0	1	-9	1	-9	-9	-9	0	-9	-9	-9	-9	-9	-9	-9	-9	-9	-9	-9	-9	-9	2	-9	0	-9	-9	-9	-9	-9	-9	-9	-9	1	-9	-9	1	0	-9	-9	-9	-9	2	-9	-9	-9	-9	-9	-9	-9	-9	-9	-9	-9	-9	-9	-9	-9	-9	-9	-9	2	-9	-9	2	-9	-9	2	-9	-9	-9	-9	-9	-9	-9	-9	-9	-9	-9	-9	-9	-9	-9	-9	-9	-9	-9	-9	-9	-9	-9	2	-9	-9	-9	-9	-9	-9	-9	-9	-9	-9	-9	-9	-9	1
Mg41					-9	-9	-9	-9	-9	3	0	-9	2	-9	-9	3	-9	3	-9	-9	-9	-9	1	-9	-9	-9	-9	1	-9	0	-9	-9	-9	-9	-9	-9	1	-9	-9	-9	-9	2	-9	-9	-9	-9	-9	1	-9	-9	0	-9	-9	-9	-9	3	-9	0	3	-9	-9	-9	-9	-9	-9	-9	-9	-9	-9	-9	-9	0	-9	-9	-9	-9	-9	-9	-9	-9	1	-9	-9	2	-9	-9	-9	-9	-9	-9	-9	-9	-9	-9	-9	-9	-9	2	-9	-9	-9	-9	1	-9	1	-9	-9	-9	-9	-9	-9	-9	-9	-9	2	-9	-9	-9	-9	-9	-9	-9	-9	-9	-9	-9	-9	-9	-9	-9	-9	-9	-9	-9	-9	-9	-9	-9	-9	-9	-9	-9	0	-9	1	-9	1	-9	-9	-9	1	-9	-9	-9	-9	-9	-9	-9	-9	-9	-9	3	2	-9	-9	3	-9	-9	-9	-9	-9	-9	-9	-9	-9	-9	-9	-9	-9	-9	-9	-9	3	-9	-9	-9	-9	-9	-9	-9	-9	-9	-9	-9	-9	-9	-9	-9	-9	3	-9	-9	-9	-9	-9	2	-9	-9	2	-9	-9	-9	3	0	2	-9	-9	-9	-9	-9	-9	-9	-9	-9	-9	-9	-9	1	-9	1	-9	-9	-9	-9	-9	2	1	-9	1	-9	-9	-9	-9	-9	-9	-9	-9	-9	-9	-9	-9	-9	-9	-9	-9	0	-9	-9	1	-9	-9	2	-9	-9	-9	-9	-9	-9	-9	-9	2	-9	-9	-9	-9	2	-9	-9	0	-9	-9	-9	-9	3	-9	-9	-9	3	-9	-9	-9	-9	-9	-9	2	-9	-9	-9	-9	-9	-9	-9	-9	-9	-9	-9	-9	-9	-9	-9	-9	-9	0	-9	-9	-9	-9	-9	1	-9	-9	2	-9	-9	-9	-9	-9	1	-9	-9	-9	-9	-9	-9	-9	-9	-9	-9	-9	-9	-9	-9	-9	-9	-9	0	-9	-9	-9	-9	-9	1	-9	-9	-9	-9	-9	-9	2	2	-9	-9	-9	2	-9	-9	0	-9	-9	-9	0	-9	-9	-9	-9	3	-9	-9	1	-9	-9	-9	-9	-9	-9	3	-9	-9	-9	-9	-9	-9	-9	-9	-9	-9	3	-9	-9	0	-9	-9	-9	-9	3	1	2	-9	-9	-9	-9	-9	-9	-9	2	-9	-9	-9	2	-9	-9	3	-9	-9	-9	-9	2	2	-9	-9	2	-9	-9	-9	1	-9	3	-9	-9	-9	-9	2	-9	-9	-9	3	-9	-9	-9	-9	-9	-9	-9	-9	-9	-9	-9	-9	-9	-9	-9	-9	-9	-9	-9	-9	-9	-9	-9	1	-9	-9	0	-9	-9	1	-9	-9	-9	-9	-9	-9	-9	-9	-9	-9	0	-9	-9	-9	-9	-9	-9	-9	-9	-9	-9	-9	1	-9	-9	-9	1	-9	-9	-9	-9	-9	-9	-9	-9	-9	-9	-9	-9	-9	2	-9	0	-9	0	-9	-9	-9	-9	-9	-9	-9	-9	0	1	-9	-9	-9	-9	-9	-9	-9	-9	-9	-9	-9	-9	-9	-9	1	-9	-9	-9	-9	-9	-9	-9	-9	-9	-9	0	-9	-9	-9	-9	3	-9	-9	-9	-9	-9	-9	-9	-9	-9	-9	0	-9	-9	-9	-9	-9	-9	-9	3	-9	-9	-9	-9	-9	-9	-9	2	-9	-9	-9	-9	-9	-9	-9	-9	2	-9	-9	-9	-9	-9	-9	-9	-9	-9	-9	-9	-9	-9	-9	-9	1	-9	-9	2	-9	-9	-9	-9	-9	-9	3	0	-9	-9	-9	-9	-9	-9	-9	-9	2	-9	-9	-9	-9	1	2	-9	-9	-9	-9	3	2	-9	-9	-9	-9	-9	-9	-9	-9	-9	-9	-9	-9	-9	-9	-9	-9	-9	-9	-9	-9	-9	-9	-9	-9	-9	-9	-9	-9	-9	-9	-9	-9	-9	-9	-9	-9	-9	-9	-9	-9	-9	0	-9	-9	-9	0	-9	-9	-9	-9	-9	-9	-9	2	-9	-9	-9	-9	-9	-9	-9	-9	-9	-9	1	0	-9	1	1	2	-9	3	2	-9	-9	3	-9	3	3	-9	-9	2	-9	-9	1	0	1	3	-9	-9	-9	3	3	3	-9	1	2	3	0	2	3	-9	2	-9	-9	-9	3	-9	0	0	2	0	1	0	1	2	3	1	0	-9	0	2	3	2	3	3	0	1	-9	1	2	3	1	-9	2	0	-9	-9	-9	-9	1	2	-9	-9	-9	3	-9	-9	3	3	2	3	1	2	3	2	3	3	-9	-9	1	1	0	-9	1	-9	1	3	1	1	3	0	-9	0	-9	3	3	3	0	3	-9	3	1	-9	2	0	2	0	-9	-9	2	1	-9	-9	-9	-9	-9	3	-9	-9	-9	1	1	-9	-9	-9	1	-9	-9	-9	-9	1	2	-9	0	3	-9	2	-9	-9	-9	-9	-9	-9	-9	2	-9	-9	-9	-9	2	-9	-9	-9	-9	3	0	-9	-9	-9	0	-9	-9	-9	-9	-9	-9	0	-9	-9	1	0	-9	3	-9	2	-9	-9	-9	-9	-9	-9	-9	-9	-9	-9	-9	-9	-9	-9	-9	-9	-9	-9	0	-9	-9	-9	-9	-9	-9	-9	-9	1	-9	-9	-9	0	-9	-9	2	-9	2	-9	-9	-9	-9	-9	-9	-9	-9	-9	-9	-9	-9	-9	-9	-9	-9	-9	-9	-9	-9	-9	-9	-9	-9	2	-9	-9	-9	-9	1	-9	-9	-9	-9	-9	-9	-9	-9	-9	-9	-9	-9	-9	-9	-9	-9	-9	3	2	-9	-9	-9	-9	-9	-9	-9	-9	-9	-9	-9	-9	-9	1
Mg41					-9	-9	-9	-9	-9	3	0	-9	2	-9	-9	3	-9	3	-9	-9	-9	-9	1	-9	-9	-9	-9	1	-9	0	-9	-9	-9	-9	-9	-9	1	-9	-9	-9	-9	2	-9	-9	-9	-9	-9	1	-9	-9	0	-9	-9	-9	-9	3	-9	0	3	-9	-9	-9	-9	-9	-9	-9	-9	-9	-9	-9	-9	0	-9	-9	-9	-9	-9	-9	-9	-9	1	-9	-9	2	-9	-9	-9	-9	-9	-9	-9	-9	-9	-9	-9	-9	-9	2	-9	-9	-9	-9	1	-9	1	-9	-9	-9	-9	-9	-9	-9	-9	-9	2	-9	-9	-9	-9	-9	-9	-9	-9	-9	-9	-9	-9	-9	-9	-9	-9	-9	-9	-9	-9	-9	-9	-9	-9	-9	-9	-9	0	-9	1	-9	1	-9	-9	-9	1	-9	-9	-9	-9	-9	-9	-9	-9	-9	-9	3	2	-9	-9	3	-9	-9	-9	-9	-9	-9	-9	-9	-9	-9	-9	-9	-9	-9	-9	-9	3	-9	-9	-9	-9	-9	-9	-9	-9	-9	-9	-9	-9	-9	-9	-9	-9	3	-9	-9	-9	-9	-9	2	-9	-9	2	-9	-9	-9	3	0	2	-9	-9	-9	-9	-9	-9	-9	-9	-9	-9	-9	-9	1	-9	1	-9	-9	-9	-9	-9	2	1	-9	1	-9	-9	-9	-9	-9	-9	-9	-9	-9	-9	-9	-9	-9	-9	-9	-9	0	-9	-9	1	-9	-9	2	-9	-9	-9	-9	-9	-9	-9	-9	2	-9	-9	-9	-9	2	-9	-9	0	-9	-9	-9	-9	3	-9	-9	-9	3	-9	-9	-9	-9	-9	-9	2	-9	-9	-9	-9	-9	-9	-9	-9	-9	-9	-9	-9	-9	-9	-9	-9	-9	0	-9	-9	-9	-9	-9	1	-9	-9	2	-9	-9	-9	-9	-9	1	-9	-9	-9	-9	-9	-9	-9	-9	-9	-9	-9	-9	-9	-9	-9	-9	-9	0	-9	-9	-9	-9	-9	1	-9	-9	-9	-9	-9	-9	2	2	-9	-9	-9	2	-9	-9	0	-9	-9	-9	0	-9	-9	-9	-9	3	-9	-9	1	-9	-9	-9	-9	-9	-9	3	-9	-9	-9	-9	-9	-9	-9	-9	-9	-9	3	-9	-9	0	-9	-9	-9	-9	3	1	2	-9	-9	-9	-9	-9	-9	-9	2	-9	-9	-9	2	-9	-9	3	-9	-9	-9	-9	2	2	-9	-9	2	-9	-9	-9	1	-9	3	-9	-9	-9	-9	2	-9	-9	-9	3	-9	-9	-9	-9	-9	-9	-9	-9	-9	-9	-9	-9	-9	-9	-9	-9	-9	-9	-9	-9	-9	-9	-9	1	-9	-9	0	-9	-9	1	-9	-9	-9	-9	-9	-9	-9	-9	-9	-9	0	-9	-9	-9	-9	-9	-9	-9	-9	-9	-9	-9	1	-9	-9	-9	1	-9	-9	-9	-9	-9	-9	-9	-9	-9	-9	-9	-9	-9	2	-9	0	-9	0	-9	-9	-9	-9	-9	-9	-9	-9	0	1	-9	-9	-9	-9	-9	-9	-9	-9	-9	-9	-9	-9	-9	-9	1	-9	-9	-9	-9	-9	-9	-9	-9	-9	-9	0	-9	-9	-9	-9	3	-9	-9	-9	-9	-9	-9	-9	-9	-9	-9	0	-9	-9	-9	-9	-9	-9	-9	3	-9	-9	-9	-9	-9	-9	-9	2	-9	-9	-9	-9	-9	-9	-9	-9	2	-9	-9	-9	-9	-9	-9	-9	-9	-9	-9	-9	-9	-9	-9	-9	1	-9	-9	2	-9	-9	-9	-9	-9	-9	3	0	-9	-9	-9	-9	-9	-9	-9	-9	2	-9	-9	-9	-9	1	2	-9	-9	-9	-9	3	2	-9	-9	-9	-9	-9	-9	-9	-9	-9	-9	-9	-9	-9	-9	-9	-9	-9	-9	-9	-9	-9	-9	-9	-9	-9	-9	-9	-9	-9	-9	-9	-9	-9	-9	-9	-9	-9	-9	-9	-9	-9	0	-9	-9	-9	0	-9	-9	-9	-9	-9	-9	-9	2	-9	-9	-9	-9	-9	-9	-9	-9	-9	-9	1	0	-9	1	0	2	-9	3	3	-9	-9	3	-9	3	3	-9	-9	2	-9	-9	1	0	1	3	-9	-9	-9	3	3	3	-9	1	2	3	0	2	3	-9	2	-9	-9	-9	3	-9	0	0	2	0	0	0	0	2	3	3	0	-9	0	2	3	0	3	3	0	1	-9	3	2	3	1	-9	2	0	-9	-9	-9	-9	1	2	-9	-9	-9	3	-9	-9	3	3	2	3	1	2	3	2	3	3	-9	-9	1	1	0	-9	1	-9	1	3	1	1	0	0	-9	0	-9	3	3	3	0	3	-9	3	1	-9	2	0	2	0	-9	-9	2	1	-9	-9	-9	-9	-9	3	-9	-9	-9	1	1	-9	-9	-9	1	-9	-9	-9	-9	1	2	-9	0	3	-9	2	-9	-9	-9	-9	-9	-9	-9	0	-9	-9	-9	-9	2	-9	-9	-9	-9	3	0	-9	-9	-9	0	-9	-9	-9	-9	-9	-9	0	-9	-9	1	0	-9	3	-9	3	-9	-9	-9	-9	-9	-9	-9	-9	-9	-9	-9	-9	-9	-9	-9	-9	-9	-9	0	-9	-9	-9	-9	-9	-9	-9	-9	1	-9	-9	-9	0	-9	-9	0	-9	2	-9	-9	-9	-9	-9	-9	-9	-9	-9	-9	-9	-9	-9	-9	-9	-9	-9	-9	-9	-9	-9	-9	-9	-9	2	-9	-9	-9	-9	1	-9	-9	-9	-9	-9	-9	-9	-9	-9	-9	-9	-9	-9	-9	-9	-9	-9	3	2	-9	-9	-9	-9	-9	-9	-9	-9	-9	-9	-9	-9	-9	1
Mg57					-9	-9	1	-9	-9	3	0	-9	2	-9	-9	-9	-9	3	0	1	0	-9	-9	-9	-9	-9	-9	1	-9	0	-9	-9	-9	-9	-9	2	1	0	-9	-9	-9	2	-9	-9	1	-9	-9	1	-9	-9	0	-9	-9	-9	-9	3	-9	-9	1	-9	-9	-9	-9	-9	-9	-9	-9	-9	-9	-9	-9	0	-9	-9	-9	-9	-9	-9	-9	-9	1	-9	-9	2	-9	-9	-9	-9	-9	-9	0	-9	-9	-9	-9	-9	-9	2	-9	-9	-9	-9	1	-9	1	2	-9	-9	-9	3	-9	-9	-9	-9	2	2	-9	-9	-9	-9	-9	-9	-9	3	-9	-9	-9	-9	-9	-9	-9	-9	-9	-9	-9	-9	-9	2	-9	-9	-9	-9	0	-9	-9	-9	1	-9	-9	3	1	-9	0	-9	-9	-9	-9	-9	-9	-9	-9	3	2	-9	-9	3	0	-9	-9	-9	-9	-9	-9	-9	-9	-9	-9	-9	-9	-9	-9	-9	-9	-9	-9	-9	-9	-9	-9	-9	-9	-9	-9	-9	-9	0	-9	-9	-9	3	-9	-9	-9	-9	-9	2	-9	-9	2	-9	-9	-9	3	0	2	-9	-9	-9	-9	-9	-9	2	-9	-9	-9	-9	-9	-9	-9	-9	-9	-9	-9	-9	-9	-9	-9	-9	1	-9	-9	-9	-9	-9	-9	-9	-9	-9	-9	-9	-9	-9	-9	-9	-9	0	-9	-9	1	-9	-9	-9	-9	-9	-9	0	1	-9	-9	-9	-9	-9	-9	-9	-9	2	-9	1	-9	-9	1	-9	-9	3	-9	-9	-9	-9	-9	-9	-9	-9	-9	-9	2	-9	-9	3	-9	2	-9	-9	-9	-9	-9	-9	-9	-9	-9	-9	-9	-9	-9	-9	-9	-9	-9	-9	2	-9	-9	-9	-9	-9	-9	-9	-9	-9	-9	-9	-9	-9	-9	-9	-9	-9	3	0	-9	-9	-9	-9	-9	-9	-9	0	-9	-9	-9	-9	-9	-9	-9	3	-9	-9	-9	2	2	2	-9	-9	-9	2	-9	-9	0	-9	-9	-9	-9	-9	-9	-9	-9	3	-9	-9	1	0	-9	-9	-9	-9	-9	3	-9	-9	-9	-9	-9	-9	-9	-9	-9	3	-9	-9	-9	0	-9	-9	-9	1	-9	-9	2	-9	-9	-9	-9	-9	-9	-9	2	-9	-9	-9	2	-9	-9	3	-9	-9	-9	2	2	2	3	-9	2	-9	-9	-9	-9	-9	3	-9	-9	-9	-9	2	-9	-9	0	-9	-9	-9	-9	-9	-9	-9	-9	-9	-9	3	-9	-9	-9	-9	3	2	-9	-9	-9	-9	-9	-9	-9	1	-9	-9	0	0	-9	1	-9	-9	-9	-9	1	-9	-9	-9	-9	-9	0	-9	-9	-9	-9	-9	-9	-9	-9	-9	-9	-9	1	-9	-9	-9	-9	-9	-9	-9	-9	-9	2	-9	-9	-9	-9	-9	-9	-9	-9	-9	0	-9	0	-9	-9	-9	-9	1	-9	-9	-9	-9	1	-9	-9	-9	-9	-9	-9	-9	-9	-9	-9	-9	-9	-9	-9	-9	-9	-9	-9	-9	-9	-9	-9	-9	-9	-9	0	-9	-9	-9	-9	3	-9	-9	-9	-9	-9	-9	-9	-9	-9	-9	0	-9	-9	-9	-9	-9	-9	-9	-9	-9	2	-9	-9	2	-9	-9	-9	-9	-9	-9	-9	-9	-9	-9	-9	2	-9	-9	-9	-9	-9	-9	-9	-9	-9	-9	-9	2	-9	-9	-9	1	-9	-9	2	-9	3	-9	-9	-9	-9	3	0	-9	-9	1	3	-9	-9	-9	-9	2	-9	-9	-9	-9	1	2	-9	-9	3	-9	3	2	-9	-9	-9	-9	-9	-9	-9	-9	-9	-9	-9	-9	-9	-9	-9	-9	-9	-9	-9	-9	-9	-9	-9	3	-9	-9	-9	-9	-9	-9	0	-9	-9	-9	-9	-9	-9	-9	-9	-9	1	0	-9	-9	-9	-9	-9	-9	-9	2	-9	-9	-9	2	-9	-9	-9	-9	-9	-9	3	-9	2	0	1	0	0	1	0	2	-9	-9	2	0	0	1	2	3	3	-9	2	2	-9	-9	1	0	1	3	-9	2	2	3	3	3	3	1	2	-9	-9	2	3	0	-9	1	0	-9	2	-9	2	1	-9	0	1	-9	1	2	-9	3	0	3	3	2	3	0	3	3	0	1	1	1	2	3	-9	1	2	-9	-9	0	1	0	1	2	-9	-9	0	3	1	-9	3	3	2	-9	1	2	3	2	3	3	-9	-9	-9	1	0	-9	1	2	1	3	1	1	3	0	-9	-9	2	3	1	3	0	3	0	3	1	-9	2	-9	-9	0	3	2	2	1	1	-9	-9	0	1	-9	-9	-9	-9	-9	1	-9	-9	2	1	-9	-9	-9	-9	1	2	-9	2	3	-9	2	2	-9	0	-9	-9	-9	0	2	-9	2	-9	-9	2	-9	-9	-9	-9	-9	-9	-9	-9	-9	0	0	-9	-9	2	2	3	0	2	-9	1	0	-9	-9	1	-9	-9	-9	0	-9	-9	-9	-9	-9	-9	-9	-9	-9	-9	-9	-9	-9	2	-9	0	-9	-9	-9	-9	-9	-9	-9	-9	1	-9	-9	2	0	2	-9	2	-9	2	-9	-9	-9	-9	-9	-9	-9	-9	-9	-9	-9	1	-9	-9	-9	-9	-9	-9	-9	-9	-9	-9	0	-9	2	-9	-9	-9	-9	-9	-9	-9	-9	-9	-9	-9	-9	-9	-9	-9	-9	-9	-9	-9	-9	-9	-9	-9	2	-9	-9	-9	-9	-9	-9	-9	-9	-9	-9	-9	-9	-9	1
Mg57					-9	-9	1	-9	-9	3	0	-9	2	-9	-9	-9	-9	3	0	1	0	-9	-9	-9	-9	-9	-9	1	-9	0	-9	-9	-9	-9	-9	2	1	0	-9	-9	-9	2	-9	-9	1	-9	-9	1	-9	-9	0	-9	-9	-9	-9	3	-9	-9	3	-9	-9	-9	-9	-9	-9	-9	-9	-9	-9	-9	-9	0	-9	-9	-9	-9	-9	-9	-9	-9	1	-9	-9	2	-9	-9	-9	-9	-9	-9	0	-9	-9	-9	-9	-9	-9	2	-9	-9	-9	-9	1	-9	1	2	-9	-9	-9	3	-9	-9	-9	-9	2	2	-9	-9	-9	-9	-9	-9	-9	3	-9	-9	-9	-9	-9	-9	-9	-9	-9	-9	-9	-9	-9	2	-9	-9	-9	-9	0	-9	-9	-9	1	-9	-9	3	1	-9	0	-9	-9	-9	-9	-9	-9	-9	-9	3	2	-9	-9	3	0	-9	-9	-9	-9	-9	-9	-9	-9	-9	-9	-9	-9	-9	-9	-9	-9	-9	-9	-9	-9	-9	-9	-9	-9	-9	-9	-9	-9	0	-9	-9	-9	3	-9	-9	-9	-9	-9	2	-9	-9	2	-9	-9	-9	3	0	2	-9	-9	-9	-9	-9	-9	2	-9	-9	-9	-9	-9	-9	-9	-9	-9	-9	-9	-9	-9	-9	-9	-9	1	-9	-9	-9	-9	-9	-9	-9	-9	-9	-9	-9	-9	-9	-9	-9	-9	0	-9	-9	1	-9	-9	-9	-9	-9	-9	0	1	-9	-9	-9	-9	-9	-9	-9	-9	2	-9	3	-9	-9	1	-9	-9	3	-9	-9	-9	-9	-9	-9	-9	-9	-9	-9	2	-9	-9	3	-9	2	-9	-9	-9	-9	-9	-9	-9	-9	-9	-9	-9	-9	-9	-9	-9	-9	-9	-9	2	-9	-9	-9	-9	-9	-9	-9	-9	-9	-9	-9	-9	-9	-9	-9	-9	-9	0	0	-9	-9	-9	-9	-9	-9	-9	0	-9	-9	-9	-9	-9	-9	-9	3	-9	-9	-9	2	2	2	-9	-9	-9	2	-9	-9	0	-9	-9	-9	-9	-9	-9	-9	-9	3	-9	-9	1	0	-9	-9	-9	-9	-9	3	-9	-9	-9	-9	-9	-9	-9	-9	-9	3	-9	-9	-9	0	-9	-9	-9	1	-9	-9	2	-9	-9	-9	-9	-9	-9	-9	2	-9	-9	-9	1	-9	-9	3	-9	-9	-9	2	2	2	3	-9	2	-9	-9	-9	-9	-9	3	-9	-9	-9	-9	2	-9	-9	0	-9	-9	-9	-9	-9	-9	-9	-9	-9	-9	3	-9	-9	-9	-9	3	2	-9	-9	-9	-9	-9	-9	-9	1	-9	-9	0	0	-9	1	-9	-9	-9	-9	1	-9	-9	-9	-9	-9	0	-9	-9	-9	-9	-9	-9	-9	-9	-9	-9	-9	1	-9	-9	-9	-9	-9	-9	-9	-9	-9	2	-9	-9	-9	-9	-9	-9	-9	-9	-9	0	-9	0	-9	-9	-9	-9	1	-9	-9	-9	-9	1	-9	-9	-9	-9	-9	-9	-9	-9	-9	-9	-9	-9	-9	-9	-9	-9	-9	-9	-9	-9	-9	-9	-9	-9	-9	0	-9	-9	-9	-9	3	-9	-9	-9	-9	-9	-9	-9	-9	-9	-9	0	-9	-9	-9	-9	-9	-9	-9	-9	-9	2	-9	-9	2	-9	-9	-9	-9	-9	-9	-9	-9	-9	-9	-9	2	-9	-9	-9	-9	-9	-9	-9	-9	-9	-9	-9	2	-9	-9	-9	1	-9	-9	2	-9	3	-9	-9	-9	-9	3	0	-9	-9	1	3	-9	-9	-9	-9	2	-9	-9	-9	-9	1	2	-9	-9	3	-9	3	2	-9	-9	-9	-9	-9	-9	-9	-9	-9	-9	-9	-9	-9	-9	-9	-9	-9	-9	-9	-9	-9	-9	-9	3	-9	-9	-9	-9	-9	-9	0	-9	-9	-9	-9	-9	-9	-9	-9	-9	1	0	-9	-9	-9	-9	-9	-9	-9	2	-9	-9	-9	2	-9	-9	-9	-9	-9	-9	3	-9	2	0	3	0	0	1	0	2	-9	-9	3	0	0	3	2	3	3	-9	2	2	-9	-9	1	0	1	3	-9	2	2	3	3	3	3	1	2	-9	-9	2	3	0	-9	1	0	-9	3	-9	2	0	-9	0	0	-9	1	2	-9	3	0	3	3	2	3	0	3	3	0	1	1	3	2	3	-9	1	2	-9	-9	0	3	0	1	2	-9	-9	0	3	1	-9	3	3	2	-9	1	2	3	2	3	3	-9	-9	-9	1	0	-9	1	2	1	3	1	1	3	0	-9	-9	2	3	3	3	0	3	0	3	1	-9	2	-9	-9	0	3	2	2	1	1	-9	-9	0	1	-9	-9	-9	-9	-9	1	-9	-9	2	1	-9	-9	-9	-9	1	0	-9	0	3	-9	2	2	-9	0	-9	-9	-9	0	2	-9	2	-9	-9	2	-9	-9	-9	-9	-9	-9	-9	-9	-9	0	0	-9	-9	2	0	3	0	2	-9	1	0	-9	-9	1	-9	-9	-9	0	-9	-9	-9	-9	-9	-9	-9	-9	-9	-9	-9	-9	-9	2	-9	0	-9	-9	-9	-9	-9	-9	-9	-9	1	-9	-9	2	0	2	-9	0	-9	2	-9	-9	-9	-9	-9	-9	-9	-9	-9	-9	-9	1	-9	-9	-9	-9	-9	-9	-9	-9	-9	-9	0	-9	2	-9	-9	-9	-9	-9	-9	-9	-9	-9	-9	-9	-9	-9	-9	-9	-9	-9	-9	-9	-9	-9	-9	-9	2	-9	-9	-9	-9	-9	-9	-9	-9	-9	-9	-9	-9	-9	1
Mg58					-9	-9	-9	-9	-9	3	0	-9	-9	-9	-9	-9	-9	3	-9	-9	0	-9	-9	-9	-9	-9	-9	1	-9	0	-9	-9	-9	-9	-9	-9	1	-9	-9	-9	-9	-9	-9	-9	-9	-9	-9	-9	-9	-9	0	-9	-9	-9	-9	3	-9	0	3	-9	-9	-9	-9	-9	-9	-9	-9	-9	-9	-9	-9	0	-9	-9	-9	-9	-9	-9	-9	-9	1	-9	-9	-9	-9	-9	-9	-9	-9	-9	-9	-9	-9	-9	-9	-9	-9	2	2	1	-9	-9	1	-9	1	-9	-9	-9	-9	-9	-9	-9	-9	-9	2	-9	-9	-9	-9	-9	-9	-9	-9	-9	-9	-9	-9	-9	-9	-9	-9	-9	-9	-9	-9	-9	-9	-9	-9	-9	-9	-9	0	-9	-9	-9	1	-9	-9	-9	-9	-9	-9	-9	-9	-9	-9	-9	-9	-9	-9	-9	2	-9	-9	-9	-9	-9	-9	-9	-9	-9	-9	-9	-9	-9	-9	-9	-9	-9	-9	-9	-9	-9	-9	-9	-9	-9	-9	-9	-9	-9	-9	-9	-9	-9	-9	-9	-9	3	-9	-9	-9	-9	-9	-9	-9	-9	2	-9	-9	-9	3	0	2	-9	-9	-9	-9	-9	-9	-9	-9	-9	-9	-9	-9	1	-9	-9	-9	-9	-9	-9	-9	-9	-9	-9	1	-9	-9	-9	-9	-9	-9	-9	-9	-9	-9	-9	-9	-9	-9	-9	-9	0	-9	-9	-9	-9	-9	-9	-9	-9	-9	-9	1	-9	-9	-9	-9	-9	-9	-9	-9	-9	-9	-9	-9	-9	-9	-9	-9	-9	-9	-9	-9	-9	-9	-9	-9	-9	-9	-9	2	-9	-9	-9	-9	-9	-9	-9	-9	-9	2	-9	-9	-9	-9	1	-9	-9	0	-9	0	-9	-9	-9	2	-9	-9	-9	-9	-9	-9	-9	-9	1	-9	-9	-9	-9	-9	-9	-9	-9	-9	-9	-9	-9	-9	-9	-9	-9	-9	-9	-9	-9	-9	-9	-9	-9	-9	-9	-9	-9	-9	-9	2	-9	-9	-9	-9	-9	-9	-9	-9	-9	2	3	-9	-9	-9	-9	-9	3	-9	-9	1	-9	-9	-9	-9	-9	-9	3	-9	-9	-9	-9	3	-9	-9	-9	-9	-9	-9	-9	-9	0	-9	1	-9	-9	-9	1	2	-9	-9	-9	-9	-9	-9	-9	2	-9	-9	-9	2	-9	-9	3	-9	-9	-9	2	2	2	-9	-9	2	-9	-9	-9	-9	-9	3	-9	-9	-9	-9	2	-9	-9	0	3	-9	-9	-9	-9	-9	-9	-9	-9	-9	-9	-9	-9	-9	-9	-9	-9	-9	-9	-9	-9	-9	-9	-9	1	1	-9	-9	-9	-9	1	-9	-9	-9	-9	1	-9	-9	-9	-9	-9	0	-9	-9	-9	-9	-9	-9	-9	-9	-9	-9	-9	1	-9	-9	-9	-9	-9	-9	-9	-9	-9	-9	-9	-9	-9	-9	-9	-9	-9	-9	-9	-9	-9	-9	-9	-9	-9	-9	-9	-9	-9	-9	-9	1	-9	-9	-9	-9	-9	-9	-9	-9	-9	-9	-9	-9	-9	-9	-9	-9	-9	-9	-9	-9	-9	-9	-9	-9	-9	0	-9	-9	-9	-9	3	-9	-9	-9	-9	-9	-9	-9	-9	-9	-9	0	-9	-9	-9	-9	0	-9	-9	-9	-9	-9	-9	-9	-9	-9	-9	-9	-9	-9	-9	-9	-9	-9	-9	-9	2	-9	-9	-9	-9	-9	-9	-9	-9	-9	-9	-9	-9	-9	-9	-9	1	-9	-9	-9	-9	-9	-9	-9	-9	-9	-9	0	-9	-9	-9	-9	-9	-9	-9	-9	2	-9	-9	-9	-9	1	2	-9	-9	-9	-9	-9	-9	-9	-9	-9	-9	-9	-9	-9	-9	-9	-9	-9	-9	-9	-9	-9	-9	-9	-9	-9	2	-9	-9	-9	-9	-9	-9	-9	-9	-9	-9	-9	-9	-9	-9	-9	-9	-9	-9	-9	-9	-9	0	-9	-9	-9	-9	-9	-9	-9	-9	-9	-9	-9	-9	-9	-9	-9	-9	-9	-9	-9	-9	-9	0	-9	-9	0	1	0	2	-9	-9	-9	0	-9	3	-9	-9	3	2	2	2	-9	-9	1	0	-9	1	-9	-9	2	-9	-9	3	-9	-9	-9	-9	-9	-9	3	-9	2	1	0	-9	3	-9	2	0	2	0	0	3	1	2	3	3	-9	-9	0	2	3	0	3	3	0	1	1	1	-9	-9	-9	1	2	-9	-9	-9	-9	-9	1	2	-9	0	2	-9	-9	-9	3	-9	-9	1	1	2	3	2	3	3	-9	1	1	1	0	-9	1	-9	1	3	-9	-9	3	-9	-9	0	-9	3	3	3	0	3	0	3	1	-9	2	0	-9	0	3	-9	2	-9	-9	1	1	3	1	3	0	3	2	1	1	-9	-9	-9	1	-9	-9	-9	-9	1	2	-9	-9	3	-9	2	-9	-9	-9	-9	-9	-9	2	-9	-9	-9	-9	-9	2	-9	-9	-9	-9	-9	0	-9	-9	-9	0	-9	-9	-9	2	2	3	0	-9	-9	1	-9	-9	-9	1	-9	-9	-9	-9	-9	-9	-9	-9	-9	-9	-9	2	-9	-9	-9	-9	-9	2	-9	-9	-9	-9	0	-9	-9	-9	-9	-9	1	-9	-9	2	0	-9	-9	2	-9	2	-9	-9	-9	-9	-9	-9	-9	-9	-9	-9	-9	-9	-9	-9	-9	-9	-9	-9	-9	-9	-9	2	-9	-9	2	-9	-9	-9	-9	-9	-9	-9	-9	-9	-9	-9	-9	-9	-9	-9	-9	-9	-9	-9	-9	-9	-9	-9	2	-9	-9	-9	-9	-9	-9	-9	-9	-9	-9	-9	-9	-9	1
Mg58					-9	-9	-9	-9	-9	3	0	-9	-9	-9	-9	-9	-9	3	-9	-9	0	-9	-9	-9	-9	-9	-9	1	-9	0	-9	-9	-9	-9	-9	-9	1	-9	-9	-9	-9	-9	-9	-9	-9	-9	-9	-9	-9	-9	0	-9	-9	-9	-9	3	-9	0	3	-9	-9	-9	-9	-9	-9	-9	-9	-9	-9	-9	-9	0	-9	-9	-9	-9	-9	-9	-9	-9	1	-9	-9	-9	-9	-9	-9	-9	-9	-9	-9	-9	-9	-9	-9	-9	-9	2	2	1	-9	-9	1	-9	1	-9	-9	-9	-9	-9	-9	-9	-9	-9	2	-9	-9	-9	-9	-9	-9	-9	-9	-9	-9	-9	-9	-9	-9	-9	-9	-9	-9	-9	-9	-9	-9	-9	-9	-9	-9	-9	0	-9	-9	-9	1	-9	-9	-9	-9	-9	-9	-9	-9	-9	-9	-9	-9	-9	-9	-9	2	-9	-9	-9	-9	-9	-9	-9	-9	-9	-9	-9	-9	-9	-9	-9	-9	-9	-9	-9	-9	-9	-9	-9	-9	-9	-9	-9	-9	-9	-9	-9	-9	-9	-9	-9	-9	3	-9	-9	-9	-9	-9	-9	-9	-9	2	-9	-9	-9	3	0	2	-9	-9	-9	-9	-9	-9	-9	-9	-9	-9	-9	-9	1	-9	-9	-9	-9	-9	-9	-9	-9	-9	-9	1	-9	-9	-9	-9	-9	-9	-9	-9	-9	-9	-9	-9	-9	-9	-9	-9	0	-9	-9	-9	-9	-9	-9	-9	-9	-9	-9	1	-9	-9	-9	-9	-9	-9	-9	-9	-9	-9	-9	-9	-9	-9	-9	-9	-9	-9	-9	-9	-9	-9	-9	-9	-9	-9	-9	3	-9	-9	-9	-9	-9	-9	-9	-9	-9	2	-9	-9	-9	-9	1	-9	-9	0	-9	0	-9	-9	-9	2	-9	-9	-9	-9	-9	-9	-9	-9	1	-9	-9	-9	-9	-9	-9	-9	-9	-9	-9	-9	-9	-9	-9	-9	-9	-9	-9	-9	-9	-9	-9	-9	-9	-9	-9	-9	-9	-9	-9	2	-9	-9	-9	-9	-9	-9	-9	-9	-9	2	3	-9	-9	-9	-9	-9	3	-9	-9	1	-9	-9	-9	-9	-9	-9	3	-9	-9	-9	-9	3	-9	-9	-9	-9	-9	-9	-9	-9	0	-9	1	-9	-9	-9	1	2	-9	-9	-9	-9	-9	-9	-9	2	-9	-9	-9	2	-9	-9	3	-9	-9	-9	2	2	2	-9	-9	2	-9	-9	-9	-9	-9	3	-9	-9	-9	-9	2	-9	-9	0	3	-9	-9	-9	-9	-9	-9	-9	-9	-9	-9	-9	-9	-9	-9	-9	-9	-9	-9	-9	-9	-9	-9	-9	1	3	-9	-9	-9	-9	1	-9	-9	-9	-9	1	-9	-9	-9	-9	-9	0	-9	-9	-9	-9	-9	-9	-9	-9	-9	-9	-9	1	-9	-9	-9	-9	-9	-9	-9	-9	-9	-9	-9	-9	-9	-9	-9	-9	-9	-9	-9	-9	-9	-9	-9	-9	-9	-9	-9	-9	-9	-9	-9	1	-9	-9	-9	-9	-9	-9	-9	-9	-9	-9	-9	-9	-9	-9	-9	-9	-9	-9	-9	-9	-9	-9	-9	-9	-9	0	-9	-9	-9	-9	3	-9	-9	-9	-9	-9	-9	-9	-9	-9	-9	0	-9	-9	-9	-9	0	-9	-9	-9	-9	-9	-9	-9	-9	-9	-9	-9	-9	-9	-9	-9	-9	-9	-9	-9	2	-9	-9	-9	-9	-9	-9	-9	-9	-9	-9	-9	-9	-9	-9	-9	1	-9	-9	-9	-9	-9	-9	-9	-9	-9	-9	0	-9	-9	-9	-9	-9	-9	-9	-9	2	-9	-9	-9	-9	1	2	-9	-9	-9	-9	-9	-9	-9	-9	-9	-9	-9	-9	-9	-9	-9	-9	-9	-9	-9	-9	-9	-9	-9	-9	-9	2	-9	-9	-9	-9	-9	-9	-9	-9	-9	-9	-9	-9	-9	-9	-9	-9	-9	-9	-9	-9	-9	0	-9	-9	-9	-9	-9	-9	-9	-9	-9	-9	-9	-9	-9	-9	-9	-9	-9	-9	-9	-9	-9	0	-9	-9	0	1	0	2	-9	-9	-9	0	-9	3	-9	-9	3	2	2	2	-9	-9	3	0	-9	3	-9	-9	2	-9	-9	3	-9	-9	-9	-9	-9	-9	3	-9	2	1	0	-9	3	-9	2	0	2	0	0	3	1	2	3	3	-9	-9	0	2	3	0	3	3	0	1	3	1	-9	-9	-9	1	2	-9	-9	-9	-9	-9	1	2	-9	0	0	-9	-9	-9	3	-9	-9	3	1	2	3	0	3	3	-9	3	1	1	0	-9	1	-9	1	3	-9	-9	3	-9	-9	0	-9	3	3	3	0	3	0	3	1	-9	2	0	-9	0	3	-9	2	-9	-9	1	1	3	1	3	0	3	2	1	3	-9	-9	-9	1	-9	-9	-9	-9	1	2	-9	-9	3	-9	2	-9	-9	-9	-9	-9	-9	0	-9	-9	-9	-9	-9	2	-9	-9	-9	-9	-9	0	-9	-9	-9	0	-9	-9	-9	2	0	3	0	-9	-9	1	-9	-9	-9	3	-9	-9	-9	-9	-9	-9	-9	-9	-9	-9	-9	2	-9	-9	-9	-9	-9	2	-9	-9	-9	-9	0	-9	-9	-9	-9	-9	1	-9	-9	2	0	-9	-9	0	-9	2	-9	-9	-9	-9	-9	-9	-9	-9	-9	-9	-9	-9	-9	-9	-9	-9	-9	-9	-9	-9	-9	2	-9	-9	2	-9	-9	-9	-9	-9	-9	-9	-9	-9	-9	-9	-9	-9	-9	-9	-9	-9	-9	-9	-9	-9	-9	-9	2	-9	-9	-9	-9	-9	-9	-9	-9	-9	-9	-9	-9	-9	1
Mg59					-9	-9	-9	-9	-9	3	0	-9	-9	-9	-9	-9	-9	3	-9	1	0	-9	-9	1	-9	-9	-9	1	-9	0	-9	-9	-9	0	-9	2	1	-9	-9	-9	-9	2	-9	-9	1	-9	3	1	-9	-9	0	-9	-9	1	3	3	-9	-9	3	-9	-9	3	-9	-9	-9	-9	-9	-9	-9	-9	-9	0	-9	-9	-9	-9	-9	-9	-9	-9	1	-9	-9	-9	-9	-9	-9	-9	-9	-9	0	-9	-9	-9	-9	-9	-9	2	2	-9	-9	-9	1	-9	1	-9	-9	-9	-9	3	-9	-9	2	-9	2	-9	-9	-9	-9	-9	-9	-9	-9	3	-9	0	-9	-9	-9	-9	-9	-9	-9	-9	-9	-9	-9	-9	-9	-9	-9	-9	0	-9	1	-9	1	-9	-9	-9	1	-9	0	-9	-9	-9	-9	-9	-9	-9	-9	-9	-9	-9	-9	-9	0	-9	-9	-9	-9	-9	-9	-9	-9	0	-9	-9	-9	-9	-9	-9	-9	-9	2	-9	-9	-9	-9	-9	-9	-9	3	-9	-9	-9	2	-9	-9	3	-9	-9	-9	-9	-9	-9	-9	-9	2	-9	-9	-9	3	0	2	-9	-9	-9	-9	-9	-9	-9	-9	-9	-9	-9	-9	1	-9	-9	-9	-9	-9	-9	-9	-9	-9	-9	1	-9	-9	-9	-9	-9	-9	-9	-9	-9	-9	-9	-9	-9	-9	-9	-9	0	-9	-9	1	2	-9	2	-9	-9	-9	-9	-9	-9	-9	-9	-9	-9	-9	-9	-9	-9	-9	1	-9	-9	1	-9	-9	-9	-9	-9	-9	-9	-9	-9	-9	-9	1	-9	2	-9	-9	3	-9	2	0	-9	-9	-9	-9	-9	-9	-9	-9	1	-9	2	0	-9	-9	-9	-9	-9	2	-9	-9	2	-9	-9	2	-9	-9	1	-9	-9	-9	-9	-9	-9	-9	-9	-9	0	-9	-9	-9	-9	-9	-9	-9	0	-9	-9	-9	0	-9	-9	-9	-9	-9	-9	-9	-9	2	-9	-9	-9	2	-9	-9	-9	0	-9	2	-9	-9	3	-9	-9	-9	3	-9	-9	1	0	-9	-9	-9	-9	3	-9	-9	-9	-9	2	-9	-9	-9	-9	-9	3	-9	-9	-9	0	-9	1	-9	1	-9	-9	2	-9	-9	-9	3	-9	-9	-9	2	-9	-9	-9	2	-9	-9	3	-9	-9	-9	2	2	2	3	-9	2	-9	-9	-9	1	-9	3	-9	-9	-9	-9	2	-9	2	0	3	-9	-9	-9	-9	-9	-9	-9	-9	-9	3	-9	-9	-9	-9	3	-9	-9	-9	-9	-9	-9	-9	-9	1	-9	-9	0	-9	-9	-9	-9	-9	-9	-9	1	-9	2	-9	-9	-9	0	-9	-9	-9	-9	-9	-9	-9	-9	-9	-9	-9	1	-9	-9	-9	1	-9	-9	-9	-9	-9	-9	-9	-9	-9	-9	-9	-9	-9	-9	-9	-9	-9	0	-9	-9	-9	-9	-9	-9	-9	-9	0	1	-9	-9	-9	-9	-9	-9	2	-9	-9	-9	-9	-9	-9	-9	1	-9	-9	-9	-9	-9	-9	-9	-9	-9	-9	0	-9	-9	-9	-9	3	-9	-9	2	-9	-9	-9	-9	-9	-9	-9	0	-9	-9	-9	-9	-9	-9	-9	-9	-9	-9	3	-9	2	-9	-9	2	-9	-9	-9	-9	-9	-9	-9	-9	2	-9	-9	-9	-9	-9	-9	-9	3	-9	-9	-9	2	-9	-9	-9	1	-9	-9	2	-9	-9	-9	-9	-9	-9	3	0	-9	-9	-9	3	-9	-9	-9	-9	2	-9	1	-9	-9	1	2	-9	-9	3	-9	-9	1	-9	-9	-9	-9	1	-9	-9	-9	-9	3	-9	-9	-9	-9	-9	-9	-9	-9	-9	2	-9	-9	-9	-9	-9	-9	-9	-9	-9	-9	-9	-9	-9	-9	-9	-9	-9	-9	-9	-9	-9	0	-9	-9	-9	0	-9	-9	-9	2	-9	-9	-9	2	-9	-9	-9	-9	-9	-9	3	-9	2	-9	1	-9	-9	1	0	2	-9	-9	3	0	0	3	2	-9	3	2	2	2	-9	1	1	0	2	3	1	-9	2	3	-9	3	3	1	2	3	0	2	3	0	2	-9	0	-9	3	-9	2	0	-9	0	-9	3	1	2	-9	3	2	-9	-9	2	3	0	3	1	-9	1	1	3	2	3	-9	1	2	-9	-9	0	-9	-9	1	2	-9	0	0	3	1	-9	3	3	2	3	1	2	3	-9	3	3	-9	1	1	1	0	2	1	2	1	3	1	1	3	0	-9	-9	2	3	3	3	0	3	0	3	1	-9	2	0	-9	-9	3	-9	2	1	1	1	-9	-9	-9	3	0	-9	2	-9	1	-9	2	-9	2	-9	-9	-9	-9	1	-9	-9	2	3	-9	2	2	-9	-9	2	-9	-9	0	2	-9	-9	-9	-9	2	-9	-9	-9	-9	3	-9	-9	-9	-9	0	-9	-9	-9	2	-9	3	-9	2	-9	1	0	-9	-9	1	-9	-9	-9	0	-9	1	-9	-9	-9	-9	-9	-9	-9	-9	-9	-9	-9	-9	-9	0	-9	-9	-9	0	-9	-9	-9	-9	1	-9	-9	1	0	-9	-9	-9	-9	2	-9	-9	-9	-9	-9	-9	-9	-9	-9	-9	-9	1	-9	-9	-9	-9	-9	-9	-9	-9	-9	2	-9	-9	2	-9	-9	1	-9	1	-9	-9	-9	-9	-9	-9	-9	-9	-9	-9	-9	-9	-9	-9	-9	-9	-9	-9	2	-9	-9	-9	-9	0	-9	0	-9	-9	-9	0	-9	-9	1
Mg59					-9	-9	-9	-9	-9	3	0	-9	-9	-9	-9	-9	-9	3	-9	3	0	-9	-9	1	-9	-9	-9	1	-9	0	-9	-9	-9	0	-9	2	1	-9	-9	-9	-9	2	-9	-9	1	-9	3	1	-9	-9	0	-9	-9	1	3	3	-9	-9	3	-9	-9	3	-9	-9	-9	-9	-9	-9	-9	-9	-9	0	-9	-9	-9	-9	-9	-9	-9	-9	1	-9	-9	-9	-9	-9	-9	-9	-9	-9	0	-9	-9	-9	-9	-9	-9	2	2	-9	-9	-9	1	-9	1	-9	-9	-9	-9	3	-9	-9	2	-9	2	-9	-9	-9	-9	-9	-9	-9	-9	3	-9	0	-9	-9	-9	-9	-9	-9	-9	-9	-9	-9	-9	-9	-9	-9	-9	-9	0	-9	1	-9	1	-9	-9	-9	1	-9	0	-9	-9	-9	-9	-9	-9	-9	-9	-9	-9	-9	-9	-9	0	-9	-9	-9	-9	-9	-9	-9	-9	0	-9	-9	-9	-9	-9	-9	-9	-9	2	-9	-9	-9	-9	-9	-9	-9	3	-9	-9	-9	2	-9	-9	3	-9	-9	-9	-9	-9	-9	-9	-9	2	-9	-9	-9	3	0	2	-9	-9	-9	-9	-9	-9	-9	-9	-9	-9	-9	-9	1	-9	-9	-9	-9	-9	-9	-9	-9	-9	-9	1	-9	-9	-9	-9	-9	-9	-9	-9	-9	-9	-9	-9	-9	-9	-9	-9	0	-9	-9	1	2	-9	2	-9	-9	-9	-9	-9	-9	-9	-9	-9	-9	-9	-9	-9	-9	-9	3	-9	-9	1	-9	-9	-9	-9	-9	-9	-9	-9	-9	-9	-9	1	-9	2	-9	-9	3	-9	2	0	-9	-9	-9	-9	-9	-9	-9	-9	1	-9	2	0	-9	-9	-9	-9	-9	2	-9	-9	2	-9	-9	2	-9	-9	1	-9	-9	-9	-9	-9	-9	-9	-9	-9	0	-9	-9	-9	-9	-9	-9	-9	0	-9	-9	-9	0	-9	-9	-9	-9	-9	-9	-9	-9	2	-9	-9	-9	2	-9	-9	-9	0	-9	2	-9	-9	3	-9	-9	-9	3	-9	-9	1	0	-9	-9	-9	-9	3	-9	-9	-9	-9	2	-9	-9	-9	-9	-9	3	-9	-9	-9	0	-9	1	-9	1	-9	-9	2	-9	-9	-9	3	-9	-9	-9	2	-9	-9	-9	2	-9	-9	3	-9	-9	-9	2	2	2	3	-9	2	-9	-9	-9	1	-9	3	-9	-9	-9	-9	2	-9	2	0	3	-9	-9	-9	-9	-9	-9	-9	-9	-9	3	-9	-9	-9	-9	3	-9	-9	-9	-9	-9	-9	-9	-9	1	-9	-9	0	-9	-9	-9	-9	-9	-9	-9	1	-9	0	-9	-9	-9	0	-9	-9	-9	-9	-9	-9	-9	-9	-9	-9	-9	1	-9	-9	-9	1	-9	-9	-9	-9	-9	-9	-9	-9	-9	-9	-9	-9	-9	-9	-9	-9	-9	0	-9	-9	-9	-9	-9	-9	-9	-9	0	1	-9	-9	-9	-9	-9	-9	2	-9	-9	-9	-9	-9	-9	-9	1	-9	-9	-9	-9	-9	-9	-9	-9	-9	-9	0	-9	-9	-9	-9	3	-9	-9	2	-9	-9	-9	-9	-9	-9	-9	0	-9	-9	-9	-9	-9	-9	-9	-9	-9	-9	3	-9	2	-9	-9	2	-9	-9	-9	-9	-9	-9	-9	-9	2	-9	-9	-9	-9	-9	-9	-9	3	-9	-9	-9	2	-9	-9	-9	1	-9	-9	2	-9	-9	-9	-9	-9	-9	3	0	-9	-9	-9	3	-9	-9	-9	-9	2	-9	1	-9	-9	1	2	-9	-9	3	-9	-9	1	-9	-9	-9	-9	1	-9	-9	-9	-9	3	-9	-9	-9	-9	-9	-9	-9	-9	-9	2	-9	-9	-9	-9	-9	-9	-9	-9	-9	-9	-9	-9	-9	-9	-9	-9	-9	-9	-9	-9	-9	0	-9	-9	-9	0	-9	-9	-9	2	-9	-9	-9	2	-9	-9	-9	-9	-9	-9	3	-9	2	-9	3	-9	-9	1	0	3	-9	-9	3	0	0	3	2	-9	3	2	2	0	-9	1	3	0	1	3	1	-9	2	3	-9	3	3	1	2	3	0	2	3	0	2	-9	0	-9	3	-9	2	0	-9	0	-9	3	1	2	-9	3	0	-9	-9	2	3	0	3	3	-9	1	1	3	2	3	-9	1	2	-9	-9	0	-9	-9	1	2	-9	0	0	3	0	-9	3	3	2	3	1	2	3	-9	3	3	-9	3	1	0	0	2	1	2	1	3	1	1	3	0	-9	-9	2	3	3	3	0	3	0	3	1	-9	2	0	-9	-9	3	-9	2	1	1	0	-9	-9	-9	3	0	-9	2	-9	1	-9	0	-9	1	-9	-9	-9	-9	1	-9	-9	2	3	-9	2	2	-9	-9	2	-9	-9	0	2	-9	-9	-9	-9	2	-9	-9	-9	-9	3	-9	-9	-9	-9	0	-9	-9	-9	2	-9	3	-9	2	-9	1	0	-9	-9	1	-9	-9	-9	0	-9	1	-9	-9	-9	-9	-9	-9	-9	-9	-9	-9	-9	-9	-9	0	-9	-9	-9	0	-9	-9	-9	-9	1	-9	-9	1	0	-9	-9	-9	-9	2	-9	-9	-9	-9	-9	-9	-9	-9	-9	-9	-9	1	-9	-9	-9	-9	-9	-9	-9	-9	-9	2	-9	-9	2	-9	-9	1	-9	1	-9	-9	-9	-9	-9	-9	-9	-9	-9	-9	-9	-9	-9	-9	-9	-9	-9	-9	2	-9	-9	-9	-9	0	-9	0	-9	-9	-9	0	-9	-9	1
Mg60					-9	-9	-9	-9	1	-9	0	-9	-9	-9	-9	3	-9	3	-9	1	0	-9	1	-9	-9	-9	-9	-9	-9	0	2	-9	-9	-9	-9	-9	1	-9	-9	-9	-9	-9	-9	-9	1	-9	-9	1	-9	-9	0	-9	-9	-9	-9	3	-9	0	3	-9	-9	-9	-9	-9	-9	-9	-9	-9	-9	-9	-9	0	-9	-9	-9	-9	-9	-9	3	-9	1	-9	-9	2	-9	-9	-9	-9	-9	-9	0	-9	-9	-9	-9	-9	-9	2	-9	-9	-9	-9	1	-9	1	-9	-9	-9	-9	3	-9	-9	-9	-9	2	-9	-9	-9	-9	-9	-9	-9	-9	-9	-9	-9	-9	-9	-9	-9	-9	-9	-9	-9	-9	-9	-9	-9	-9	-9	-9	-9	0	-9	-9	-9	1	-9	-9	-9	1	-9	-9	-9	-9	-9	-9	-9	-9	-9	-9	-9	2	-9	-9	-9	-9	-9	-9	-9	-9	-9	-9	-9	-9	0	-9	-9	-9	-9	-9	-9	-9	-9	-9	-9	-9	2	-9	-9	-9	-9	-9	-9	-9	-9	-9	-9	-9	3	-9	-9	-9	-9	-9	-9	-9	-9	2	-9	-9	-9	3	0	2	-9	-9	3	-9	-9	-9	-9	-9	-9	-9	-9	-9	1	-9	1	-9	-9	-9	-9	-9	2	-9	-9	1	-9	-9	-9	-9	-9	-9	-9	-9	-9	-9	-9	-9	-9	-9	-9	-9	0	-9	-9	-9	-9	-9	-9	-9	-9	1	-9	1	-9	-9	-9	-9	-9	-9	-9	-9	-9	-9	-9	-9	-9	-9	-9	-9	3	-9	-9	-9	-9	-9	-9	-9	-9	-9	-9	2	0	-9	-9	-9	-9	-9	-9	-9	-9	-9	-9	-9	-9	-9	1	-9	-9	0	-9	-9	-9	-9	-9	2	-9	-9	-9	-9	-9	-9	-9	-9	1	-9	-9	-9	-9	-9	-9	-9	-9	0	-9	-9	-9	-9	-9	-9	-9	2	0	-9	-9	-9	-9	-9	-9	-9	-9	-9	-9	-9	-9	2	2	-9	-9	-9	2	-9	-9	2	-9	-9	-9	0	-9	-9	-9	-9	3	-9	-9	1	0	-9	-9	-9	-9	-9	-9	-9	-9	-9	-9	-9	-9	-9	-9	-9	-9	-9	-9	-9	-9	-9	1	-9	-9	-9	1	2	-9	-9	-9	-9	-9	-9	-9	2	-9	-9	-9	2	-9	-9	3	-9	-9	-9	-9	2	2	-9	-9	2	-9	-9	-9	-9	-9	3	-9	-9	-9	-9	2	-9	-9	-9	3	-9	-9	-9	-9	-9	-9	-9	-9	-9	-9	-9	-9	-9	-9	-9	-9	-9	-9	-9	-9	-9	-9	-9	1	-9	-9	-9	-9	-9	1	-9	-9	-9	-9	-9	-9	-9	-9	-9	-9	0	-9	-9	-9	-9	-9	-9	-9	0	-9	-9	-9	1	-9	-9	-9	-9	-9	-9	-9	0	-9	-9	-9	-9	-9	-9	-9	-9	-9	-9	-9	0	-9	0	-9	-9	-9	-9	-9	-9	-9	-9	-9	1	-9	-9	-9	-9	-9	-9	-9	-9	-9	-9	-9	-9	-9	-9	-9	-9	-9	-9	-9	-9	-9	-9	-9	-9	-9	0	-9	-9	-9	-9	3	-9	-9	-9	-9	-9	-9	-9	-9	-9	2	0	-9	-9	-9	-9	0	-9	-9	-9	-9	-9	-9	-9	-9	-9	-9	2	-9	-9	-9	-9	-9	-9	-9	-9	2	-9	-9	-9	-9	-9	-9	-9	3	-9	-9	-9	-9	-9	-9	-9	1	-9	-9	2	-9	1	-9	-9	-9	-9	3	0	-9	-9	1	1	-9	-9	-9	-9	-9	-9	-9	-9	-9	1	2	2	-9	-9	-9	-9	2	-9	-9	-9	-9	-9	-9	-9	-9	-9	-9	-9	-9	-9	-9	-9	-9	-9	-9	-9	2	-9	-9	-9	3	-9	3	-9	-9	-9	-9	-9	-9	-9	-9	-9	-9	-9	-9	-9	-9	-9	0	-9	-9	-9	0	-9	-9	-9	-9	-9	-9	-9	2	-9	-9	-9	-9	1	-9	-9	1	-9	0	3	-9	0	1	0	2	-9	1	3	-9	-9	-9	-9	3	3	-9	-9	-9	-9	-9	3	2	1	3	-9	-9	-9	1	-9	3	3	-9	2	3	3	2	3	0	2	-9	0	-9	3	-9	-9	1	2	0	0	3	1	2	3	-9	0	-9	-9	2	-9	-9	3	3	0	1	1	1	2	-9	1	1	2	3	2	-9	-9	-9	1	2	1	0	0	-9	1	1	-9	3	-9	3	-9	2	3	2	-9	3	3	1	1	1	0	2	-9	2	-9	3	3	-9	3	0	-9	-9	-9	1	3	3	3	3	-9	3	1	-9	-9	0	2	0	3	-9	2	3	1	1	1	0	1	3	-9	3	0	1	3	0	-9	2	1	1	1	1	1	1	2	-9	2	0	1	2	2	2	1	-9	-9	2	-9	-9	0	2	2	2	2	1	-9	1	1	3	0	1	-9	-9	0	3	-9	3	2	-9	3	0	-9	2	1	0	1	-9	-9	-9	1	-9	0	-9	1	-9	-9	-9	-9	-9	2	-9	-9	-9	-9	-9	2	-9	-9	-9	-9	-9	-9	-9	-9	-9	-9	1	-9	-9	2	0	-9	-9	2	-9	2	-9	-9	0	-9	-9	-9	-9	-9	-9	-9	-9	-9	-9	-9	-9	-9	-9	-9	-9	-9	-9	-9	-9	-9	2	-9	-9	-9	-9	-9	-9	-9	-9	-9	-9	-9	-9	-9	-9	-9	-9	-9	-9	-9	-9	-9	-9	3	2	-9	-9	-9	-9	-9	-9	-9	-9	-9	-9	-9	-9	-9	1
Mg60					-9	-9	-9	-9	1	-9	0	-9	-9	-9	-9	3	-9	3	-9	1	0	-9	1	-9	-9	-9	-9	-9	-9	0	2	-9	-9	-9	-9	-9	1	-9	-9	-9	-9	-9	-9	-9	1	-9	-9	1	-9	-9	0	-9	-9	-9	-9	3	-9	0	3	-9	-9	-9	-9	-9	-9	-9	-9	-9	-9	-9	-9	0	-9	-9	-9	-9	-9	-9	3	-9	1	-9	-9	2	-9	-9	-9	-9	-9	-9	0	-9	-9	-9	-9	-9	-9	2	-9	-9	-9	-9	1	-9	1	-9	-9	-9	-9	3	-9	-9	-9	-9	2	-9	-9	-9	-9	-9	-9	-9	-9	-9	-9	-9	-9	-9	-9	-9	-9	-9	-9	-9	-9	-9	-9	-9	-9	-9	-9	-9	0	-9	-9	-9	1	-9	-9	-9	1	-9	-9	-9	-9	-9	-9	-9	-9	-9	-9	-9	2	-9	-9	-9	-9	-9	-9	-9	-9	-9	-9	-9	-9	0	-9	-9	-9	-9	-9	-9	-9	-9	-9	-9	-9	2	-9	-9	-9	-9	-9	-9	-9	-9	-9	-9	-9	3	-9	-9	-9	-9	-9	-9	-9	-9	2	-9	-9	-9	3	0	2	-9	-9	3	-9	-9	-9	-9	-9	-9	-9	-9	-9	1	-9	1	-9	-9	-9	-9	-9	2	-9	-9	1	-9	-9	-9	-9	-9	-9	-9	-9	-9	-9	-9	-9	-9	-9	-9	-9	0	-9	-9	-9	-9	-9	-9	-9	-9	1	-9	1	-9	-9	-9	-9	-9	-9	-9	-9	-9	-9	-9	-9	-9	-9	-9	-9	3	-9	-9	-9	-9	-9	-9	-9	-9	-9	-9	2	0	-9	-9	-9	-9	-9	-9	-9	-9	-9	-9	-9	-9	-9	1	-9	-9	0	-9	-9	-9	-9	-9	2	-9	-9	-9	-9	-9	-9	-9	-9	1	-9	-9	-9	-9	-9	-9	-9	-9	0	-9	-9	-9	-9	-9	-9	-9	2	0	-9	-9	-9	-9	-9	-9	-9	-9	-9	-9	-9	-9	2	2	-9	-9	-9	2	-9	-9	2	-9	-9	-9	0	-9	-9	-9	-9	3	-9	-9	1	0	-9	-9	-9	-9	-9	-9	-9	-9	-9	-9	-9	-9	-9	-9	-9	-9	-9	-9	-9	-9	-9	1	-9	-9	-9	1	2	-9	-9	-9	-9	-9	-9	-9	2	-9	-9	-9	2	-9	-9	3	-9	-9	-9	-9	2	2	-9	-9	2	-9	-9	-9	-9	-9	3	-9	-9	-9	-9	2	-9	-9	-9	3	-9	-9	-9	-9	-9	-9	-9	-9	-9	-9	-9	-9	-9	-9	-9	-9	-9	-9	-9	-9	-9	-9	-9	1	-9	-9	-9	-9	-9	1	-9	-9	-9	-9	-9	-9	-9	-9	-9	-9	0	-9	-9	-9	-9	-9	-9	-9	0	-9	-9	-9	1	-9	-9	-9	-9	-9	-9	-9	0	-9	-9	-9	-9	-9	-9	-9	-9	-9	-9	-9	0	-9	0	-9	-9	-9	-9	-9	-9	-9	-9	-9	1	-9	-9	-9	-9	-9	-9	-9	-9	-9	-9	-9	-9	-9	-9	-9	-9	-9	-9	-9	-9	-9	-9	-9	-9	-9	0	-9	-9	-9	-9	3	-9	-9	-9	-9	-9	-9	-9	-9	-9	3	0	-9	-9	-9	-9	0	-9	-9	-9	-9	-9	-9	-9	-9	-9	-9	2	-9	-9	-9	-9	-9	-9	-9	-9	2	-9	-9	-9	-9	-9	-9	-9	3	-9	-9	-9	-9	-9	-9	-9	1	-9	-9	2	-9	3	-9	-9	-9	-9	3	0	-9	-9	1	3	-9	-9	-9	-9	-9	-9	-9	-9	-9	1	2	2	-9	-9	-9	-9	2	-9	-9	-9	-9	-9	-9	-9	-9	-9	-9	-9	-9	-9	-9	-9	-9	-9	-9	-9	2	-9	-9	-9	3	-9	3	-9	-9	-9	-9	-9	-9	-9	-9	-9	-9	-9	-9	-9	-9	-9	0	-9	-9	-9	0	-9	-9	-9	-9	-9	-9	-9	2	-9	-9	-9	-9	1	-9	-9	1	-9	0	3	-9	0	3	0	2	-9	3	3	-9	-9	-9	-9	3	3	-9	-9	-9	-9	-9	3	2	1	3	-9	-9	-9	1	-9	3	3	-9	2	3	3	2	3	0	0	-9	0	-9	3	-9	-9	1	2	0	0	3	1	2	3	-9	0	-9	-9	2	-9	-9	3	3	0	1	1	1	2	-9	1	1	2	0	2	-9	-9	-9	1	2	1	0	0	-9	1	1	-9	3	-9	3	-9	2	3	2	-9	3	3	3	1	1	0	2	-9	2	-9	3	3	-9	3	0	-9	-9	-9	3	3	3	3	3	-9	3	1	-9	-9	0	2	0	3	-9	2	3	0	1	1	0	1	3	-9	3	0	1	3	0	-9	2	1	1	1	0	1	1	2	-9	2	0	3	2	0	2	1	-9	-9	2	-9	-9	0	2	2	2	2	1	-9	1	1	3	0	1	-9	-9	0	0	-9	0	2	-9	3	0	-9	2	1	0	1	-9	-9	-9	1	-9	0	-9	1	-9	-9	-9	-9	-9	2	-9	-9	-9	-9	-9	2	-9	-9	-9	-9	-9	-9	-9	-9	-9	-9	1	-9	-9	2	0	-9	-9	0	-9	2	-9	-9	0	-9	-9	-9	-9	-9	-9	-9	-9	-9	-9	-9	-9	-9	-9	-9	-9	-9	-9	-9	-9	-9	2	-9	-9	-9	-9	-9	-9	-9	-9	-9	-9	-9	-9	-9	-9	-9	-9	-9	-9	-9	-9	-9	-9	3	2	-9	-9	-9	-9	-9	-9	-9	-9	-9	-9	-9	-9	-9	1
Mg61					-9	-9	-9	-9	1	3	-9	-9	-9	-9	-9	3	-9	3	-9	-9	0	-9	1	-9	-9	-9	-9	-9	-9	0	2	-9	-9	-9	-9	-9	1	-9	-9	-9	-9	-9	-9	-9	1	-9	-9	-9	-9	-9	0	-9	-9	-9	-9	3	-9	-9	3	-9	-9	-9	-9	-9	-9	-9	-9	-9	-9	-9	-9	0	-9	-9	-9	-9	-9	-9	3	-9	1	-9	-9	-9	-9	1	-9	-9	-9	-9	-9	-9	-9	-9	-9	-9	-9	2	-9	-9	-9	-9	1	-9	1	-9	-9	-9	-9	3	-9	-9	-9	-9	2	2	1	-9	-9	-9	-9	-9	-9	-9	-9	-9	-9	-9	-9	-9	-9	-9	-9	-9	0	-9	-9	2	-9	-9	-9	-9	0	-9	-9	-9	1	-9	-9	-9	-9	-9	0	-9	-9	-9	-9	-9	-9	-9	-9	-9	2	-9	-9	-9	-9	-9	-9	-9	-9	-9	-9	-9	-9	0	-9	-9	-9	-9	-9	-9	-9	-9	-9	-9	-9	-9	-9	0	-9	-9	-9	-9	-9	-9	-9	-9	-9	3	-9	-9	-9	-9	-9	-9	-9	-9	2	-9	-9	-9	3	0	2	-9	-9	-9	-9	-9	-9	-9	-9	-9	-9	-9	-9	1	-9	-9	-9	-9	-9	-9	-9	-9	-9	-9	1	-9	-9	-9	-9	-9	-9	-9	-9	-9	-9	-9	-9	-9	-9	-9	-9	0	-9	-9	-9	2	-9	-9	-9	-9	-9	-9	1	-9	-9	-9	-9	-9	-9	-9	-9	-9	-9	-9	-9	-9	-9	-9	-9	3	-9	1	-9	-9	-9	-9	-9	-9	-9	-9	2	-9	-9	-9	-9	-9	-9	-9	-9	-9	-9	-9	-9	-9	-9	1	-9	-9	0	-9	-9	-9	-9	-9	2	-9	-9	-9	-9	-9	-9	-9	-9	1	-9	-9	-9	-9	-9	-9	-9	-9	0	-9	-9	-9	-9	-9	-9	-9	2	0	-9	-9	-9	0	-9	1	-9	-9	-9	-9	-9	2	2	2	-9	-9	-9	2	-9	-9	2	-9	-9	3	0	-9	-9	-9	-9	3	-9	-9	1	0	-9	-9	-9	-9	-9	-9	-9	-9	-9	-9	-9	-9	-9	-9	-9	-9	-9	-9	-9	0	-9	1	-9	-9	-9	-9	2	-9	-9	-9	-9	-9	-9	-9	2	-9	-9	-9	2	-9	-9	3	-9	-9	-9	-9	-9	2	-9	-9	2	-9	-9	-9	1	-9	3	-9	-9	-9	-9	2	-9	-9	0	1	-9	-9	-9	-9	-9	-9	-9	-9	-9	-9	-9	-9	-9	-9	-9	-9	-9	-9	-9	-9	-9	-9	-9	1	1	-9	-9	-9	-9	-9	-9	-9	-9	2	-9	3	0	-9	-9	-9	0	-9	-9	-9	-9	-9	-9	-9	-9	-9	-9	-9	1	-9	-9	-9	-9	-9	-9	-9	0	-9	-9	-9	-9	-9	-9	-9	-9	-9	2	-9	-9	-9	0	-9	-9	-9	-9	-9	-9	-9	-9	-9	1	-9	-9	-9	-9	-9	-9	-9	-9	-9	-9	-9	-9	-9	-9	-9	-9	-9	-9	-9	-9	-9	-9	-9	-9	-9	0	-9	-9	1	-9	3	-9	-9	2	-9	-9	-9	-9	-9	-9	3	0	-9	-9	-9	-9	0	-9	-9	-9	-9	-9	-9	-9	-9	-9	-9	2	-9	-9	-9	-9	-9	-9	-9	-9	2	-9	-9	-9	-9	-9	-9	-9	-9	-9	-9	-9	2	-9	-9	-9	1	-9	-9	2	-9	-9	-9	-9	-9	-9	3	0	-9	-9	-9	-9	-9	-9	-9	-9	2	-9	-9	-9	-9	1	2	2	-9	-9	-9	-9	2	-9	-9	-9	-9	-9	-9	-9	-9	-9	-9	-9	-9	-9	-9	-9	-9	-9	-9	-9	2	0	-9	-9	-9	-9	3	-9	-9	-9	-9	-9	-9	-9	-9	-9	-9	-9	-9	-9	-9	-9	0	-9	-9	-9	-9	-9	-9	-9	2	-9	-9	-9	-9	-9	-9	-9	-9	1	-9	-9	-9	2	0	3	0	-9	1	0	2	-9	-9	-9	-9	-9	-9	-9	-9	3	2	-9	2	-9	-9	3	-9	1	3	-9	-9	-9	1	3	3	3	1	2	3	3	2	1	0	2	-9	-9	-9	3	-9	2	1	2	0	0	3	1	2	-9	3	0	3	3	2	3	-9	3	3	2	1	-9	1	-9	3	1	1	2	-9	-9	-9	-9	0	1	2	1	0	0	-9	-9	1	3	3	-9	3	-9	2	3	2	3	3	-9	1	2	1	0	2	1	2	-9	3	3	1	3	0	0	-9	-9	3	3	3	0	3	3	3	1	-9	-9	2	2	0	3	2	-9	-9	1	-9	1	0	1	3	-9	3	0	1	3	-9	-9	2	1	-9	-9	-9	1	1	-9	2	2	-9	1	2	2	0	1	-9	-9	2	0	2	0	-9	2	-9	2	1	-9	1	-9	3	-9	-9	-9	-9	0	-9	-9	0	-9	2	-9	0	2	-9	-9	-9	-9	-9	1	3	-9	-9	0	-9	-9	-9	-9	-9	-9	-9	-9	-9	-9	-9	-9	-9	2	-9	-9	-9	-9	-9	0	-9	-9	-9	3	1	-9	-9	2	0	-9	-9	-9	-9	2	-9	-9	-9	-9	-9	-9	-9	-9	-9	-9	-9	-9	-9	-9	-9	-9	-9	-9	-9	-9	-9	2	-9	-9	2	-9	-9	-9	-9	-9	-9	-9	-9	-9	-9	-9	-9	-9	-9	-9	-9	-9	-9	-9	-9	-9	-9	-9	2	-9	-9	-9	-9	-9	-9	-9	-9	-9	-9	-9	-9	-9	1
Mg61					-9	-9	-9	-9	1	3	-9	-9	-9	-9	-9	3	-9	3	-9	-9	0	-9	1	-9	-9	-9	-9	-9	-9	0	2	-9	-9	-9	-9	-9	1	-9	-9	-9	-9	-9	-9	-9	1	-9	-9	-9	-9	-9	0	-9	-9	-9	-9	3	-9	-9	3	-9	-9	-9	-9	-9	-9	-9	-9	-9	-9	-9	-9	0	-9	-9	-9	-9	-9	-9	3	-9	1	-9	-9	-9	-9	1	-9	-9	-9	-9	-9	-9	-9	-9	-9	-9	-9	2	-9	-9	-9	-9	1	-9	1	-9	-9	-9	-9	3	-9	-9	-9	-9	2	2	1	-9	-9	-9	-9	-9	-9	-9	-9	-9	-9	-9	-9	-9	-9	-9	-9	-9	0	-9	-9	2	-9	-9	-9	-9	0	-9	-9	-9	1	-9	-9	-9	-9	-9	0	-9	-9	-9	-9	-9	-9	-9	-9	-9	2	-9	-9	-9	-9	-9	-9	-9	-9	-9	-9	-9	-9	0	-9	-9	-9	-9	-9	-9	-9	-9	-9	-9	-9	-9	-9	0	-9	-9	-9	-9	-9	-9	-9	-9	-9	3	-9	-9	-9	-9	-9	-9	-9	-9	2	-9	-9	-9	3	0	2	-9	-9	-9	-9	-9	-9	-9	-9	-9	-9	-9	-9	1	-9	-9	-9	-9	-9	-9	-9	-9	-9	-9	1	-9	-9	-9	-9	-9	-9	-9	-9	-9	-9	-9	-9	-9	-9	-9	-9	0	-9	-9	-9	2	-9	-9	-9	-9	-9	-9	1	-9	-9	-9	-9	-9	-9	-9	-9	-9	-9	-9	-9	-9	-9	-9	-9	3	-9	1	-9	-9	-9	-9	-9	-9	-9	-9	2	-9	-9	-9	-9	-9	-9	-9	-9	-9	-9	-9	-9	-9	-9	1	-9	-9	0	-9	-9	-9	-9	-9	2	-9	-9	-9	-9	-9	-9	-9	-9	1	-9	-9	-9	-9	-9	-9	-9	-9	0	-9	-9	-9	-9	-9	-9	-9	2	0	-9	-9	-9	0	-9	1	-9	-9	-9	-9	-9	2	2	2	-9	-9	-9	2	-9	-9	2	-9	-9	3	0	-9	-9	-9	-9	3	-9	-9	1	0	-9	-9	-9	-9	-9	-9	-9	-9	-9	-9	-9	-9	-9	-9	-9	-9	-9	-9	-9	0	-9	1	-9	-9	-9	-9	2	-9	-9	-9	-9	-9	-9	-9	2	-9	-9	-9	2	-9	-9	3	-9	-9	-9	-9	-9	2	-9	-9	2	-9	-9	-9	1	-9	3	-9	-9	-9	-9	2	-9	-9	0	1	-9	-9	-9	-9	-9	-9	-9	-9	-9	-9	-9	-9	-9	-9	-9	-9	-9	-9	-9	-9	-9	-9	-9	1	3	-9	-9	-9	-9	-9	-9	-9	-9	2	-9	3	0	-9	-9	-9	0	-9	-9	-9	-9	-9	-9	-9	-9	-9	-9	-9	1	-9	-9	-9	-9	-9	-9	-9	0	-9	-9	-9	-9	-9	-9	-9	-9	-9	2	-9	-9	-9	0	-9	-9	-9	-9	-9	-9	-9	-9	-9	1	-9	-9	-9	-9	-9	-9	-9	-9	-9	-9	-9	-9	-9	-9	-9	-9	-9	-9	-9	-9	-9	-9	-9	-9	-9	0	-9	-9	1	-9	3	-9	-9	2	-9	-9	-9	-9	-9	-9	3	0	-9	-9	-9	-9	0	-9	-9	-9	-9	-9	-9	-9	-9	-9	-9	2	-9	-9	-9	-9	-9	-9	-9	-9	2	-9	-9	-9	-9	-9	-9	-9	-9	-9	-9	-9	2	-9	-9	-9	1	-9	-9	2	-9	-9	-9	-9	-9	-9	3	0	-9	-9	-9	-9	-9	-9	-9	-9	2	-9	-9	-9	-9	1	2	2	-9	-9	-9	-9	2	-9	-9	-9	-9	-9	-9	-9	-9	-9	-9	-9	-9	-9	-9	-9	-9	-9	-9	-9	2	0	-9	-9	-9	-9	3	-9	-9	-9	-9	-9	-9	-9	-9	-9	-9	-9	-9	-9	-9	-9	0	-9	-9	-9	-9	-9	-9	-9	3	-9	-9	-9	-9	-9	-9	-9	-9	1	-9	-9	-9	3	0	3	0	-9	1	0	2	-9	-9	-9	-9	-9	-9	-9	-9	3	2	-9	2	-9	-9	3	-9	1	3	-9	-9	-9	3	3	3	3	1	2	3	3	2	3	0	2	-9	-9	-9	3	-9	2	1	2	0	0	3	1	2	-9	3	0	3	3	2	3	-9	3	3	0	1	-9	1	-9	3	1	1	2	-9	-9	-9	-9	0	1	2	1	0	0	-9	-9	1	3	3	-9	3	-9	0	3	2	3	3	-9	1	2	1	0	2	1	2	-9	3	3	1	3	0	0	-9	-9	3	3	3	0	3	0	3	1	-9	-9	0	2	0	3	2	-9	-9	1	-9	1	0	1	3	-9	3	0	1	3	-9	-9	2	1	-9	-9	-9	1	1	-9	0	2	-9	1	2	2	0	1	-9	-9	2	0	2	0	-9	2	-9	2	1	-9	1	-9	3	-9	-9	-9	-9	0	-9	-9	0	-9	2	-9	0	2	-9	-9	-9	-9	-9	1	3	-9	-9	0	-9	-9	-9	-9	-9	-9	-9	-9	-9	-9	-9	-9	-9	2	-9	-9	-9	-9	-9	0	-9	-9	-9	3	1	-9	-9	2	0	-9	-9	-9	-9	2	-9	-9	-9	-9	-9	-9	-9	-9	-9	-9	-9	-9	-9	-9	-9	-9	-9	-9	-9	-9	-9	2	-9	-9	2	-9	-9	-9	-9	-9	-9	-9	-9	-9	-9	-9	-9	-9	-9	-9	-9	-9	-9	-9	-9	-9	-9	-9	2	-9	-9	-9	-9	-9	-9	-9	-9	-9	-9	-9	-9	-9	1
Mg64					-9	-9	-9	-9	-9	3	-9	-9	-9	-9	-9	3	-9	3	-9	1	-9	-9	1	-9	-9	-9	-9	-9	-9	0	2	-9	-9	-9	-9	-9	1	-9	-9	-9	-9	-9	-9	-9	1	-9	-9	1	-9	-9	0	-9	-9	-9	-9	3	-9	-9	3	-9	-9	-9	-9	-9	-9	-9	-9	-9	-9	-9	-9	0	-9	-9	-9	-9	-9	-9	-9	-9	1	-9	-9	-9	-9	-9	-9	-9	-9	-9	-9	-9	-9	-9	-9	-9	0	2	-9	-9	-9	-9	1	-9	1	-9	-9	-9	-9	-9	-9	-9	-9	-9	2	2	-9	-9	-9	-9	-9	-9	-9	3	-9	-9	-9	-9	-9	0	-9	-9	-9	-9	-9	-9	-9	-9	-9	-9	-9	-9	0	-9	-9	-9	1	-9	-9	-9	1	-9	0	-9	-9	-9	-9	-9	-9	-9	-9	-9	2	-9	-9	3	-9	-9	-9	-9	-9	-9	-9	-9	-9	0	-9	-9	-9	-9	0	-9	3	-9	-9	-9	1	-9	-9	-9	-9	-9	-9	-9	-9	-9	-9	-9	-9	3	-9	-9	-9	-9	-9	2	-9	-9	2	-9	-9	-9	3	0	2	-9	-9	-9	-9	-9	-9	-9	-9	-9	-9	-9	-9	1	-9	-9	-9	-9	-9	-9	-9	2	-9	-9	1	-9	-9	-9	-9	-9	-9	1	-9	-9	-9	-9	-9	-9	-9	-9	-9	0	-9	-9	-9	-9	-9	2	-9	-9	1	-9	1	-9	-9	-9	-9	-9	-9	-9	-9	-9	-9	-9	-9	-9	-9	-9	-9	3	-9	-9	-9	-9	-9	-9	-9	-9	-9	-9	3	0	-9	-9	-9	-9	-9	-9	-9	-9	-9	-9	-9	-9	-9	-9	-9	-9	0	-9	-9	-9	-9	-9	2	2	-9	-9	-9	-9	-9	-9	-9	1	-9	-9	-9	-9	-9	-9	-9	-9	-9	-9	-9	-9	-9	-9	-9	-9	2	0	-9	-9	-9	-9	-9	-9	-9	-9	-9	-9	-9	2	-9	-9	-9	-9	-9	-9	-9	-9	2	0	-9	-9	0	3	-9	-9	-9	3	-9	-9	1	-9	-9	-9	-9	-9	3	-9	-9	-9	-9	-9	-9	-9	-9	-9	-9	-9	-9	-9	-9	0	-9	1	-9	-9	3	-9	2	-9	-9	-9	-9	-9	-9	-9	2	-9	-9	-9	2	-9	-9	3	-9	-9	-9	-9	2	2	-9	-9	-9	-9	-9	-9	-9	-9	3	-9	-9	-9	-9	2	-9	-9	0	1	-9	-9	-9	-9	-9	-9	-9	-9	-9	-9	-9	-9	-9	-9	-9	-9	-9	-9	-9	-9	-9	-9	-9	1	3	-9	0	0	-9	-9	1	-9	-9	-9	-9	-9	-9	-9	-9	-9	0	-9	-9	-9	-9	-9	-9	-9	-9	-9	-9	-9	1	-9	-9	-9	1	-9	-9	-9	0	-9	-9	-9	-9	-9	-9	-9	-9	-9	-9	-9	0	-9	0	-9	2	-9	-9	-9	-9	-9	-9	-9	1	-9	-9	-9	-9	-9	-9	-9	-9	-9	-9	-9	-9	-9	-9	-9	-9	-9	-9	-9	-9	-9	-9	-9	-9	-9	0	-9	-9	1	-9	3	-9	-9	2	-9	-9	-9	-9	-9	-9	2	0	0	-9	-9	-9	0	-9	-9	-9	-9	2	-9	-9	-9	-9	-9	2	-9	-9	-9	-9	-9	-9	-9	-9	2	-9	-9	-9	-9	-9	-9	-9	3	-9	-9	-9	2	-9	-9	-9	1	-9	-9	2	-9	-9	-9	-9	-9	-9	-9	0	-9	-9	-9	-9	-9	-9	-9	-9	-9	-9	-9	-9	-9	1	2	2	-9	3	-9	-9	2	-9	-9	-9	-9	-9	-9	-9	-9	-9	-9	-9	-9	-9	-9	-9	-9	-9	-9	-9	2	-9	1	-9	-9	-9	3	-9	-9	-9	-9	-9	-9	-9	-9	-9	-9	-9	-9	-9	-9	-9	0	-9	-9	-9	0	-9	-9	0	3	-9	-9	-9	2	-9	-9	-9	-9	1	-9	-9	-9	2	2	3	0	0	1	0	2	-9	-9	-9	-9	-9	3	2	3	3	2	-9	-9	-9	1	3	0	1	3	1	-9	-9	3	3	3	3	-9	2	3	3	2	1	-9	2	-9	0	-9	3	-9	-9	1	-9	0	0	3	1	2	-9	-9	0	3	3	2	3	0	3	3	0	1	1	1	2	-9	-9	1	2	-9	2	0	3	0	1	2	-9	3	-9	3	1	-9	3	3	-9	3	1	2	3	2	3	3	3	2	2	1	0	2	-9	2	-9	3	-9	1	3	0	2	-9	-9	3	3	-9	3	3	3	3	1	-9	-9	-9	2	-9	3	-9	2	1	1	1	1	0	1	1	-9	-9	0	1	3	1	-9	2	1	1	-9	-9	-9	1	2	2	2	0	1	2	-9	2	1	2	1	1	0	2	0	2	2	2	2	1	3	1	1	3	-9	-9	-9	-9	0	0	-9	3	2	-9	3	0	2	2	-9	0	-9	-9	1	3	-9	-9	0	-9	1	-9	-9	-9	-9	-9	2	-9	-9	-9	-9	-9	-9	-9	-9	-9	-9	-9	0	-9	1	-9	3	1	-9	-9	2	0	2	-9	2	-9	2	-9	-9	-9	-9	-9	-9	-9	-9	-9	-9	-9	-9	-9	-9	-9	-9	-9	-9	-9	-9	-9	2	0	-9	2	2	-9	-9	-9	-9	-9	-9	-9	-9	-9	-9	1	-9	-9	-9	-9	-9	-9	-9	-9	-9	-9	-9	2	-9	-9	-9	-9	-9	-9	0	-9	-9	-9	-9	-9	-9	1
Mg64					-9	-9	-9	-9	-9	3	-9	-9	-9	-9	-9	3	-9	3	-9	1	-9	-9	1	-9	-9	-9	-9	-9	-9	0	2	-9	-9	-9	-9	-9	1	-9	-9	-9	-9	-9	-9	-9	1	-9	-9	1	-9	-9	0	-9	-9	-9	-9	3	-9	-9	3	-9	-9	-9	-9	-9	-9	-9	-9	-9	-9	-9	-9	0	-9	-9	-9	-9	-9	-9	-9	-9	1	-9	-9	-9	-9	-9	-9	-9	-9	-9	-9	-9	-9	-9	-9	-9	0	2	-9	-9	-9	-9	1	-9	1	-9	-9	-9	-9	-9	-9	-9	-9	-9	2	2	-9	-9	-9	-9	-9	-9	-9	3	-9	-9	-9	-9	-9	0	-9	-9	-9	-9	-9	-9	-9	-9	-9	-9	-9	-9	0	-9	-9	-9	1	-9	-9	-9	1	-9	0	-9	-9	-9	-9	-9	-9	-9	-9	-9	2	-9	-9	3	-9	-9	-9	-9	-9	-9	-9	-9	-9	0	-9	-9	-9	-9	0	-9	3	-9	-9	-9	1	-9	-9	-9	-9	-9	-9	-9	-9	-9	-9	-9	-9	3	-9	-9	-9	-9	-9	2	-9	-9	2	-9	-9	-9	3	0	2	-9	-9	-9	-9	-9	-9	-9	-9	-9	-9	-9	-9	1	-9	-9	-9	-9	-9	-9	-9	2	-9	-9	1	-9	-9	-9	-9	-9	-9	1	-9	-9	-9	-9	-9	-9	-9	-9	-9	0	-9	-9	-9	-9	-9	2	-9	-9	1	-9	1	-9	-9	-9	-9	-9	-9	-9	-9	-9	-9	-9	-9	-9	-9	-9	-9	3	-9	-9	-9	-9	-9	-9	-9	-9	-9	-9	3	0	-9	-9	-9	-9	-9	-9	-9	-9	-9	-9	-9	-9	-9	-9	-9	-9	0	-9	-9	-9	-9	-9	2	2	-9	-9	-9	-9	-9	-9	-9	1	-9	-9	-9	-9	-9	-9	-9	-9	-9	-9	-9	-9	-9	-9	-9	-9	2	0	-9	-9	-9	-9	-9	-9	-9	-9	-9	-9	-9	2	-9	-9	-9	-9	-9	-9	-9	-9	2	0	-9	-9	0	3	-9	-9	-9	3	-9	-9	1	-9	-9	-9	-9	-9	3	-9	-9	-9	-9	-9	-9	-9	-9	-9	-9	-9	-9	-9	-9	0	-9	1	-9	-9	3	-9	2	-9	-9	-9	-9	-9	-9	-9	2	-9	-9	-9	2	-9	-9	3	-9	-9	-9	-9	2	2	-9	-9	-9	-9	-9	-9	-9	-9	3	-9	-9	-9	-9	2	-9	-9	0	3	-9	-9	-9	-9	-9	-9	-9	-9	-9	-9	-9	-9	-9	-9	-9	-9	-9	-9	-9	-9	-9	-9	-9	1	3	-9	0	0	-9	-9	1	-9	-9	-9	-9	-9	-9	-9	-9	-9	0	-9	-9	-9	-9	-9	-9	-9	-9	-9	-9	-9	1	-9	-9	-9	1	-9	-9	-9	0	-9	-9	-9	-9	-9	-9	-9	-9	-9	-9	-9	0	-9	0	-9	2	-9	-9	-9	-9	-9	-9	-9	1	-9	-9	-9	-9	-9	-9	-9	-9	-9	-9	-9	-9	-9	-9	-9	-9	-9	-9	-9	-9	-9	-9	-9	-9	-9	0	-9	-9	1	-9	3	-9	-9	2	-9	-9	-9	-9	-9	-9	3	0	0	-9	-9	-9	0	-9	-9	-9	-9	2	-9	-9	-9	-9	-9	2	-9	-9	-9	-9	-9	-9	-9	-9	2	-9	-9	-9	-9	-9	-9	-9	3	-9	-9	-9	2	-9	-9	-9	1	-9	-9	2	-9	-9	-9	-9	-9	-9	-9	0	-9	-9	-9	-9	-9	-9	-9	-9	-9	-9	-9	-9	-9	1	2	2	-9	3	-9	-9	2	-9	-9	-9	-9	-9	-9	-9	-9	-9	-9	-9	-9	-9	-9	-9	-9	-9	-9	-9	2	-9	3	-9	-9	-9	3	-9	-9	-9	-9	-9	-9	-9	-9	-9	-9	-9	-9	-9	-9	-9	0	-9	-9	-9	0	-9	-9	0	3	-9	-9	-9	2	-9	-9	-9	-9	1	-9	-9	-9	2	0	3	0	0	3	0	2	-9	-9	-9	-9	-9	3	2	3	3	2	-9	-9	-9	1	3	0	1	3	1	-9	-9	3	3	3	3	-9	2	3	3	2	1	-9	2	-9	0	-9	3	-9	-9	0	-9	0	0	0	1	2	-9	-9	0	3	3	3	3	0	3	3	0	1	1	1	2	-9	-9	1	2	-9	2	0	3	0	1	2	-9	0	-9	3	1	-9	3	3	-9	3	1	2	3	0	3	3	3	3	2	1	0	2	-9	2	-9	3	-9	1	3	0	2	-9	-9	3	3	-9	3	3	0	3	1	-9	-9	-9	2	-9	3	-9	2	1	1	1	1	0	1	3	-9	-9	0	1	3	0	-9	2	1	1	-9	-9	-9	1	2	0	2	0	1	2	-9	0	1	2	1	1	0	2	0	2	2	2	2	1	3	3	1	3	-9	-9	-9	-9	0	0	-9	3	0	-9	3	0	2	2	-9	0	-9	-9	1	3	-9	-9	0	-9	1	-9	-9	-9	-9	-9	2	-9	-9	-9	-9	-9	-9	-9	-9	-9	-9	-9	0	-9	1	-9	3	1	-9	-9	2	0	2	-9	0	-9	2	-9	-9	-9	-9	-9	-9	-9	-9	-9	-9	-9	-9	-9	-9	-9	-9	-9	-9	-9	-9	-9	2	0	-9	2	2	-9	-9	-9	-9	-9	-9	-9	-9	-9	-9	1	-9	-9	-9	-9	-9	-9	-9	-9	-9	-9	-9	2	-9	-9	-9	-9	-9	-9	0	-9	-9	-9	-9	-9	-9	1
Mg64_R					3	-9	-9	-9	-9	-9	0	-9	-9	-9	-9	3	-9	-9	-9	1	-9	-9	1	-9	-9	-9	-9	-9	-9	0	2	-9	-9	-9	3	2	1	-9	-9	-9	-9	2	-9	-9	1	0	3	1	-9	-9	0	-9	-9	-9	-9	3	-9	0	3	-9	-9	-9	-9	-9	-9	-9	-9	-9	-9	-9	1	0	-9	-9	-9	-9	-9	-9	-9	-9	-9	-9	-9	2	-9	-9	-9	-9	-9	-9	-9	-9	-9	-9	-9	-9	-9	2	-9	2	-9	-9	1	1	1	2	-9	-9	-9	-9	-9	-9	-9	-9	2	2	-9	-9	3	-9	-9	-9	-9	-9	-9	-9	-9	-9	-9	-9	-9	-9	-9	-9	-9	-9	-9	2	-9	-9	-9	-9	-9	-9	-9	-9	1	-9	-9	-9	1	-9	0	-9	-9	0	-9	-9	-9	-9	-9	-9	2	-9	1	-9	-9	-9	-9	-9	-9	-9	-9	-9	-9	-9	-9	-9	-9	-9	-9	-9	-9	-9	-9	-9	1	-9	-9	-9	-9	-9	3	-9	-9	-9	-9	-9	-9	3	-9	-9	-9	-9	-9	-9	-9	-9	2	-9	-9	-9	3	0	2	-9	-9	3	-9	0	-9	-9	-9	-9	-9	-9	-9	1	-9	-9	-9	-9	3	-9	-9	2	-9	-9	1	-9	-9	-9	-9	-9	-9	1	-9	-9	-9	3	-9	-9	-9	-9	-9	0	-9	-9	2	-9	-9	2	-9	-9	-9	0	1	-9	-9	-9	-9	-9	-9	-9	-9	-9	-9	-9	-9	-9	-9	-9	-9	-9	-9	-9	-9	-9	-9	-9	-9	-9	-9	-9	3	-9	-9	-9	-9	-9	-9	-9	-9	-9	2	-9	-9	-9	-9	-9	-9	-9	0	2	-9	-9	-9	-9	2	-9	-9	-9	-9	-9	-9	1	-9	1	-9	-9	-9	-9	-9	-9	-9	-9	-9	-9	-9	-9	-9	-9	-9	-9	-9	0	-9	-9	-9	-9	-9	-9	-9	-9	-9	-9	-9	-9	2	2	-9	-9	-9	-9	-9	-9	-9	-9	2	-9	0	-9	-9	-9	-9	3	-9	-9	1	-9	-9	-9	-9	-9	-9	-9	-9	-9	-9	-9	-9	3	-9	-9	-9	-9	-9	-9	-9	0	-9	-9	3	-9	3	1	2	-9	-9	-9	-9	-9	-9	-9	2	-9	-9	-9	2	-9	-9	3	-9	-9	-9	-9	2	2	-9	-9	-9	-9	-9	-9	-9	-9	3	-9	-9	-9	-9	2	-9	-9	-9	1	-9	-9	-9	-9	-9	-9	-9	-9	-9	-9	-9	-9	-9	-9	-9	-9	-9	-9	-9	-9	-9	-9	-9	1	-9	-9	-9	0	-9	-9	-9	-9	-9	-9	-9	-9	-9	-9	-9	-9	0	-9	-9	-9	-9	-9	-9	-9	0	-9	-9	-9	1	-9	-9	-9	-9	-9	-9	-9	0	-9	-9	-9	-9	-9	-9	-9	-9	-9	2	-9	-9	-9	0	-9	-9	-9	-9	-9	-9	-9	-9	-9	1	-9	-9	-9	-9	-9	-9	-9	-9	-9	-9	-9	-9	-9	-9	-9	-9	-9	-9	-9	-9	-9	-9	-9	-9	-9	0	-9	-9	-9	-9	3	-9	-9	-9	-9	-9	-9	-9	-9	-9	2	0	0	-9	-9	-9	0	-9	-9	-9	-9	-9	-9	-9	-9	-9	-9	2	-9	-9	-9	-9	-9	-9	-9	-9	2	-9	-9	-9	-9	-9	-9	-9	3	-9	-9	-9	-9	-9	-9	-9	1	-9	-9	2	-9	-9	-9	-9	-9	-9	-9	0	-9	-9	-9	1	-9	-9	-9	-9	-9	-9	-9	-9	-9	1	2	2	-9	-9	-9	-9	2	-9	-9	-9	-9	-9	-9	-9	-9	-9	3	-9	-9	-9	-9	-9	-9	-9	-9	-9	2	0	-9	-9	3	-9	-9	-9	-9	-9	-9	-9	-9	-9	-9	-9	-9	-9	-9	-9	2	-9	0	-9	-9	-9	0	-9	-9	0	-9	-9	-9	-9	-9	-9	-9	-9	-9	1	-9	3	-9	2	2	3	0	0	1	0	2	-9	-9	-9	-9	0	-9	-9	3	3	-9	-9	-9	1	1	-9	-9	1	3	-9	-9	-9	3	3	3	-9	1	2	3	3	-9	1	-9	2	-9	0	-9	-9	-9	-9	1	-9	0	0	3	1	2	-9	-9	0	-9	-9	-9	3	0	3	3	0	1	-9	1	-9	-9	-9	-9	2	-9	2	0	-9	0	1	2	-9	3	-9	-9	1	-9	3	3	2	3	-9	2	3	2	3	-9	-9	-9	2	1	0	2	-9	-9	-9	3	-9	1	3	0	2	-9	2	3	3	-9	3	3	3	3	1	-9	-9	-9	2	-9	3	-9	2	1	1	1	1	0	-9	1	0	-9	0	1	3	-9	-9	-9	-9	1	1	1	-9	1	2	2	2	0	-9	2	-9	2	-9	-9	-9	1	0	2	0	-9	2	2	2	1	3	1	1	3	-9	-9	-9	-9	0	0	-9	3	2	-9	3	0	-9	-9	1	-9	1	-9	1	-9	-9	3	0	-9	-9	-9	-9	-9	-9	-9	-9	-9	-9	1	-9	-9	-9	-9	-9	-9	-9	-9	-9	-9	-9	-9	-9	1	-9	-9	2	0	2	-9	2	-9	2	-9	-9	-9	-9	-9	-9	-9	-9	-9	-9	-9	1	-9	-9	-9	-9	-9	3	-9	-9	-9	2	-9	-9	2	2	-9	1	-9	-9	-9	-9	-9	-9	-9	-9	-9	-9	-9	-9	-9	-9	-9	-9	-9	-9	-9	-9	2	-9	-9	-9	-9	-9	-9	-9	-9	-9	-9	-9	-9	-9	1
Mg64_R					3	-9	-9	-9	-9	-9	0	-9	-9	-9	-9	3	-9	-9	-9	1	-9	-9	1	-9	-9	-9	-9	-9	-9	0	2	-9	-9	-9	3	2	1	-9	-9	-9	-9	2	-9	-9	1	0	3	1	-9	-9	0	-9	-9	-9	-9	3	-9	0	3	-9	-9	-9	-9	-9	-9	-9	-9	-9	-9	-9	1	0	-9	-9	-9	-9	-9	-9	-9	-9	-9	-9	-9	2	-9	-9	-9	-9	-9	-9	-9	-9	-9	-9	-9	-9	-9	2	-9	1	-9	-9	1	0	1	2	-9	-9	-9	-9	-9	-9	-9	-9	2	2	-9	-9	3	-9	-9	-9	-9	-9	-9	-9	-9	-9	-9	-9	-9	-9	-9	-9	-9	-9	-9	2	-9	-9	-9	-9	-9	-9	-9	-9	1	-9	-9	-9	1	-9	0	-9	-9	0	-9	-9	-9	-9	-9	-9	2	-9	1	-9	-9	-9	-9	-9	-9	-9	-9	-9	-9	-9	-9	-9	-9	-9	-9	-9	-9	-9	-9	-9	1	-9	-9	-9	-9	-9	3	-9	-9	-9	-9	-9	-9	3	-9	-9	-9	-9	-9	-9	-9	-9	2	-9	-9	-9	3	0	2	-9	-9	3	-9	0	-9	-9	-9	-9	-9	-9	-9	1	-9	-9	-9	-9	3	-9	-9	2	-9	-9	1	-9	-9	-9	-9	-9	-9	1	-9	-9	-9	3	-9	-9	-9	-9	-9	0	-9	-9	2	-9	-9	2	-9	-9	-9	0	1	-9	-9	-9	-9	-9	-9	-9	-9	-9	-9	-9	-9	-9	-9	-9	-9	-9	-9	-9	-9	-9	-9	-9	-9	-9	-9	-9	3	-9	-9	-9	-9	-9	-9	-9	-9	-9	2	-9	-9	-9	-9	-9	-9	-9	0	2	-9	-9	-9	-9	2	-9	-9	-9	-9	-9	-9	1	-9	1	-9	-9	-9	-9	-9	-9	-9	-9	-9	-9	-9	-9	-9	-9	-9	-9	-9	0	-9	-9	-9	-9	-9	-9	-9	-9	-9	-9	-9	-9	2	2	-9	-9	-9	-9	-9	-9	-9	-9	2	-9	0	-9	-9	-9	-9	3	-9	-9	1	-9	-9	-9	-9	-9	-9	-9	-9	-9	-9	-9	-9	3	-9	-9	-9	-9	-9	-9	-9	0	-9	-9	3	-9	3	1	2	-9	-9	-9	-9	-9	-9	-9	2	-9	-9	-9	2	-9	-9	3	-9	-9	-9	-9	2	2	-9	-9	-9	-9	-9	-9	-9	-9	3	-9	-9	-9	-9	2	-9	-9	-9	3	-9	-9	-9	-9	-9	-9	-9	-9	-9	-9	-9	-9	-9	-9	-9	-9	-9	-9	-9	-9	-9	-9	-9	1	-9	-9	-9	0	-9	-9	-9	-9	-9	-9	-9	-9	-9	-9	-9	-9	0	-9	-9	-9	-9	-9	-9	-9	0	-9	-9	-9	1	-9	-9	-9	-9	-9	-9	-9	0	-9	-9	-9	-9	-9	-9	-9	-9	-9	2	-9	-9	-9	0	-9	-9	-9	-9	-9	-9	-9	-9	-9	1	-9	-9	-9	-9	-9	-9	-9	-9	-9	-9	-9	-9	-9	-9	-9	-9	-9	-9	-9	-9	-9	-9	-9	-9	-9	0	-9	-9	-9	-9	3	-9	-9	-9	-9	-9	-9	-9	-9	-9	3	0	0	-9	-9	-9	0	-9	-9	-9	-9	-9	-9	-9	-9	-9	-9	2	-9	-9	-9	-9	-9	-9	-9	-9	2	-9	-9	-9	-9	-9	-9	-9	3	-9	-9	-9	-9	-9	-9	-9	1	-9	-9	2	-9	-9	-9	-9	-9	-9	-9	0	-9	-9	-9	3	-9	-9	-9	-9	-9	-9	-9	-9	-9	1	2	2	-9	-9	-9	-9	2	-9	-9	-9	-9	-9	-9	-9	-9	-9	3	-9	-9	-9	-9	-9	-9	-9	-9	-9	2	0	-9	-9	3	-9	-9	-9	-9	-9	-9	-9	-9	-9	-9	-9	-9	-9	-9	-9	0	-9	0	-9	-9	-9	0	-9	-9	0	-9	-9	-9	-9	-9	-9	-9	-9	-9	1	-9	3	-9	2	0	3	0	0	3	0	2	-9	-9	-9	-9	0	-9	-9	3	3	-9	-9	-9	1	1	-9	-9	1	3	-9	-9	-9	3	3	3	-9	3	2	3	3	-9	1	-9	2	-9	0	-9	-9	-9	-9	0	-9	0	0	0	1	2	-9	-9	0	-9	-9	-9	3	0	3	3	0	1	-9	1	-9	-9	-9	-9	2	-9	2	0	-9	0	1	2	-9	0	-9	-9	1	-9	3	3	2	3	-9	2	3	0	3	-9	-9	-9	2	1	0	2	-9	-9	-9	3	-9	1	3	0	2	-9	2	3	3	-9	3	3	0	3	1	-9	-9	-9	2	-9	3	-9	2	1	1	1	1	0	-9	3	0	-9	0	1	3	-9	-9	-9	-9	1	1	0	-9	1	2	0	2	0	-9	2	-9	0	-9	-9	-9	1	0	2	0	-9	2	2	2	1	3	3	1	3	-9	-9	-9	-9	0	0	-9	3	0	-9	3	0	-9	-9	1	-9	1	-9	1	-9	-9	3	0	-9	-9	-9	-9	-9	-9	-9	-9	-9	-9	1	-9	-9	-9	-9	-9	-9	-9	-9	-9	-9	-9	-9	-9	1	-9	-9	2	0	2	-9	0	-9	2	-9	-9	-9	-9	-9	-9	-9	-9	-9	-9	-9	1	-9	-9	-9	-9	-9	3	-9	-9	-9	2	-9	-9	2	2	-9	1	-9	-9	-9	-9	-9	-9	-9	-9	-9	-9	-9	-9	-9	-9	-9	-9	-9	-9	-9	-9	2	-9	-9	-9	-9	-9	-9	-9	-9	-9	-9	-9	-9	-9	1
Mg67					-9	-9	-9	-9	-9	-9	-9	-9	-9	-9	-9	3	-9	3	-9	1	-9	-9	-9	-9	-9	-9	-9	-9	-9	0	2	-9	-9	-9	3	-9	1	-9	-9	-9	-9	-9	-9	-9	1	-9	-9	1	-9	-9	0	-9	-9	1	-9	3	-9	0	3	-9	-9	-9	-9	-9	-9	-9	-9	-9	-9	-9	-9	0	-9	-9	-9	-9	-9	-9	3	-9	-9	-9	-9	2	-9	-9	-9	-9	-9	-9	0	-9	-9	-9	-9	-9	-9	2	-9	-9	-9	-9	1	-9	1	-9	-9	-9	-9	-9	-9	-9	-9	-9	2	2	-9	-9	-9	-9	-9	-9	-9	-9	-9	-9	-9	-9	-9	-9	-9	-9	-9	-9	-9	-9	-9	-9	-9	-9	-9	-9	-9	-9	-9	-9	1	-9	-9	-9	1	-9	0	-9	-9	-9	-9	-9	-9	-9	-9	-9	-9	-9	-9	-9	-9	-9	-9	-9	-9	-9	-9	-9	-9	-9	-9	-9	-9	-9	-9	-9	-9	-9	-9	-9	1	-9	-9	-9	-9	-9	-9	-9	-9	-9	-9	-9	-9	3	-9	-9	-9	-9	-9	0	-9	-9	2	-9	-9	-9	-9	0	2	-9	-9	-9	-9	-9	-9	-9	-9	-9	-9	-9	-9	1	-9	1	-9	-9	-9	-9	-9	-9	-9	-9	1	-9	-9	-9	-9	-9	-9	-9	-9	-9	-9	-9	-9	-9	-9	-9	-9	0	-9	-9	-9	-9	-9	-9	-9	-9	-9	-9	1	2	-9	-9	-9	-9	-9	-9	-9	-9	-9	-9	-9	-9	-9	-9	-9	-9	-9	-9	-9	-9	-9	-9	-9	-9	-9	-9	2	-9	-9	-9	-9	-9	-9	-9	-9	-9	-9	-9	-9	0	-9	1	-9	-9	0	-9	-9	-9	-9	-9	2	-9	-9	-9	-9	-9	-9	-9	-9	1	-9	-9	-9	-9	-9	-9	-9	-9	-9	-9	-9	-9	-9	-9	-9	-9	-9	-9	-9	-9	-9	0	-9	-9	-9	-9	3	-9	-9	2	2	2	-9	-9	-9	-9	-9	-9	2	-9	-9	3	-9	-9	-9	-9	-9	3	-9	-9	1	0	-9	-9	-9	-9	-9	-9	-9	-9	-9	-9	-9	-9	-9	-9	-9	-9	-9	-9	-9	0	-9	2	-9	-9	-9	1	2	-9	-9	-9	-9	-9	-9	-9	2	-9	-9	-9	2	-9	-9	3	-9	-9	-9	-9	2	2	-9	-9	-9	-9	-9	-9	-9	-9	-9	-9	-9	-9	-9	2	-9	-9	-9	-9	-9	-9	-9	-9	-9	-9	-9	-9	-9	-9	-9	-9	-9	-9	-9	-9	-9	-9	-9	-9	-9	-9	-9	1	-9	-9	-9	0	-9	1	-9	-9	-9	-9	-9	3	0	-9	-9	-9	0	-9	-9	-9	-9	-9	-9	-9	-9	-9	-9	-9	1	-9	-9	-9	-9	-9	-9	-9	0	-9	-9	-9	-9	-9	-9	-9	-9	-9	-9	-9	0	-9	0	-9	-9	-9	-9	-9	-9	-9	-9	-9	1	-9	-9	-9	-9	-9	-9	-9	-9	-9	-9	-9	-9	-9	-9	-9	-9	-9	-9	-9	-9	-9	-9	-9	-9	-9	0	-9	-9	-9	-9	-9	-9	-9	-9	-9	-9	-9	-9	-9	-9	2	0	-9	-9	-9	-9	0	-9	-9	-9	-9	-9	-9	-9	2	-9	-9	2	-9	-9	-9	-9	-9	-9	-9	-9	2	-9	-9	-9	-9	-9	-9	-9	-9	-9	-9	-9	-9	-9	-9	-9	1	-9	-9	2	-9	3	-9	-9	-9	-9	3	0	-9	-9	-9	-9	-9	-9	-9	-9	2	-9	-9	-9	-9	1	2	2	-9	-9	-9	-9	2	-9	-9	-9	-9	1	-9	-9	-9	-9	-9	-9	-9	-9	-9	-9	-9	-9	-9	-9	2	0	-9	-9	-9	-9	-9	-9	-9	-9	-9	-9	-9	-9	-9	-9	-9	-9	-9	-9	-9	-9	0	-9	-9	-9	0	-9	-9	-9	3	-9	-9	-9	-9	-9	-9	-9	-9	1	-9	-9	-9	-9	0	3	2	0	1	0	2	-9	3	-9	-9	-9	3	-9	1	3	2	-9	-9	-9	-9	3	-9	-9	3	-9	-9	2	3	3	3	3	1	2	3	3	2	1	0	2	-9	2	3	3	-9	2	1	-9	0	0	3	1	2	3	-9	0	1	-9	2	0	0	1	3	0	1	-9	1	2	3	1	1	2	3	2	0	3	-9	1	2	1	0	0	3	1	-9	3	3	-9	3	-9	2	3	2	2	-9	3	-9	-9	-9	0	2	1	2	-9	3	3	-9	3	0	2	0	-9	3	3	3	3	3	-9	3	1	2	2	0	2	-9	3	-9	-9	1	1	1	1	0	-9	3	0	3	0	1	3	0	-9	2	1	1	1	0	-9	1	-9	-9	-9	0	1	2	-9	0	-9	-9	-9	2	-9	2	0	2	-9	2	2	1	-9	-9	1	3	0	1	-9	-9	0	3	3	0	0	2	3	-9	-9	2	-9	-9	-9	3	-9	-9	-9	-9	0	-9	1	-9	-9	-9	-9	-9	2	-9	-9	-9	-9	-9	2	-9	0	-9	-9	-9	0	-9	-9	-9	-9	1	-9	-9	2	0	-9	-9	-9	-9	2	-9	-9	-9	-9	-9	-9	-9	-9	-9	-9	-9	-9	-9	-9	-9	-9	-9	-9	-9	-9	-9	-9	-9	-9	2	-9	-9	-9	-9	-9	-9	-9	-9	-9	-9	-9	-9	-9	-9	-9	-9	-9	-9	-9	-9	-9	-9	3	2	-9	-9	-9	-9	-9	-9	-9	-9	-9	-9	-9	-9	-9	1
Mg67					-9	-9	-9	-9	-9	-9	-9	-9	-9	-9	-9	3	-9	3	-9	1	-9	-9	-9	-9	-9	-9	-9	-9	-9	0	2	-9	-9	-9	3	-9	1	-9	-9	-9	-9	-9	-9	-9	1	-9	-9	1	-9	-9	0	-9	-9	3	-9	3	-9	0	3	-9	-9	-9	-9	-9	-9	-9	-9	-9	-9	-9	-9	0	-9	-9	-9	-9	-9	-9	3	-9	-9	-9	-9	2	-9	-9	-9	-9	-9	-9	0	-9	-9	-9	-9	-9	-9	2	-9	-9	-9	-9	1	-9	1	-9	-9	-9	-9	-9	-9	-9	-9	-9	2	2	-9	-9	-9	-9	-9	-9	-9	-9	-9	-9	-9	-9	-9	-9	-9	-9	-9	-9	-9	-9	-9	-9	-9	-9	-9	-9	-9	-9	-9	-9	1	-9	-9	-9	1	-9	0	-9	-9	-9	-9	-9	-9	-9	-9	-9	-9	-9	-9	-9	-9	-9	-9	-9	-9	-9	-9	-9	-9	-9	-9	-9	-9	-9	-9	-9	-9	-9	-9	-9	1	-9	-9	-9	-9	-9	-9	-9	-9	-9	-9	-9	-9	3	-9	-9	-9	-9	-9	0	-9	-9	2	-9	-9	-9	-9	0	2	-9	-9	-9	-9	-9	-9	-9	-9	-9	-9	-9	-9	1	-9	1	-9	-9	-9	-9	-9	-9	-9	-9	1	-9	-9	-9	-9	-9	-9	-9	-9	-9	-9	-9	-9	-9	-9	-9	-9	0	-9	-9	-9	-9	-9	-9	-9	-9	-9	-9	1	2	-9	-9	-9	-9	-9	-9	-9	-9	-9	-9	-9	-9	-9	-9	-9	-9	-9	-9	-9	-9	-9	-9	-9	-9	-9	-9	2	-9	-9	-9	-9	-9	-9	-9	-9	-9	-9	-9	-9	0	-9	1	-9	-9	0	-9	-9	-9	-9	-9	2	-9	-9	-9	-9	-9	-9	-9	-9	1	-9	-9	-9	-9	-9	-9	-9	-9	-9	-9	-9	-9	-9	-9	-9	-9	-9	-9	-9	-9	-9	0	-9	-9	-9	-9	3	-9	-9	2	2	2	-9	-9	-9	-9	-9	-9	2	-9	-9	3	-9	-9	-9	-9	-9	3	-9	-9	1	0	-9	-9	-9	-9	-9	-9	-9	-9	-9	-9	-9	-9	-9	-9	-9	-9	-9	-9	-9	0	-9	1	-9	-9	-9	1	2	-9	-9	-9	-9	-9	-9	-9	2	-9	-9	-9	2	-9	-9	3	-9	-9	-9	-9	2	2	-9	-9	-9	-9	-9	-9	-9	-9	-9	-9	-9	-9	-9	2	-9	-9	-9	-9	-9	-9	-9	-9	-9	-9	-9	-9	-9	-9	-9	-9	-9	-9	-9	-9	-9	-9	-9	-9	-9	-9	-9	1	-9	-9	-9	0	-9	1	-9	-9	-9	-9	-9	3	0	-9	-9	-9	0	-9	-9	-9	-9	-9	-9	-9	-9	-9	-9	-9	1	-9	-9	-9	-9	-9	-9	-9	0	-9	-9	-9	-9	-9	-9	-9	-9	-9	-9	-9	0	-9	0	-9	-9	-9	-9	-9	-9	-9	-9	-9	1	-9	-9	-9	-9	-9	-9	-9	-9	-9	-9	-9	-9	-9	-9	-9	-9	-9	-9	-9	-9	-9	-9	-9	-9	-9	0	-9	-9	-9	-9	-9	-9	-9	-9	-9	-9	-9	-9	-9	-9	3	0	-9	-9	-9	-9	0	-9	-9	-9	-9	-9	-9	-9	2	-9	-9	2	-9	-9	-9	-9	-9	-9	-9	-9	2	-9	-9	-9	-9	-9	-9	-9	-9	-9	-9	-9	-9	-9	-9	-9	1	-9	-9	2	-9	3	-9	-9	-9	-9	3	0	-9	-9	-9	-9	-9	-9	-9	-9	2	-9	-9	-9	-9	1	2	2	-9	-9	-9	-9	2	-9	-9	-9	-9	1	-9	-9	-9	-9	-9	-9	-9	-9	-9	-9	-9	-9	-9	-9	2	0	-9	-9	-9	-9	-9	-9	-9	-9	-9	-9	-9	-9	-9	-9	-9	-9	-9	-9	-9	-9	0	-9	-9	-9	0	-9	-9	-9	3	-9	-9	-9	-9	-9	-9	-9	-9	1	-9	-9	-9	-9	0	3	0	0	3	0	2	-9	3	-9	-9	-9	3	-9	3	3	2	-9	-9	-9	-9	3	-9	-9	3	-9	-9	1	3	3	3	3	1	2	3	3	2	1	0	2	-9	0	3	3	-9	2	1	-9	0	0	3	1	2	3	-9	0	3	-9	2	0	0	1	3	0	1	-9	1	2	3	1	1	2	0	2	0	3	-9	1	2	1	0	0	3	1	-9	3	3	-9	3	-9	2	3	2	2	-9	3	-9	-9	-9	0	2	3	2	-9	3	3	-9	3	0	2	0	-9	3	3	3	0	3	-9	3	1	2	2	0	2	-9	3	-9	-9	1	1	1	1	0	-9	3	0	3	0	1	3	0	-9	2	1	0	1	0	-9	1	-9	-9	-9	0	1	2	-9	0	-9	-9	-9	2	-9	2	0	2	-9	1	2	1	-9	-9	3	3	0	1	-9	-9	0	3	3	0	0	2	3	-9	-9	2	-9	-9	-9	3	-9	-9	-9	-9	0	-9	1	-9	-9	-9	-9	-9	2	-9	-9	-9	-9	-9	2	-9	0	-9	-9	-9	0	-9	-9	-9	-9	3	-9	-9	2	0	-9	-9	-9	-9	2	-9	-9	-9	-9	-9	-9	-9	-9	-9	-9	-9	-9	-9	-9	-9	-9	-9	-9	-9	-9	-9	-9	-9	-9	2	-9	-9	-9	-9	-9	-9	-9	-9	-9	-9	-9	-9	-9	-9	-9	-9	-9	-9	-9	-9	-9	-9	3	2	-9	-9	-9	-9	-9	-9	-9	-9	-9	-9	-9	-9	-9	1
Mg69					-9	-9	-9	-9	-9	3	0	-9	-9	-9	-9	3	-9	3	-9	1	-9	-9	-9	-9	-9	-9	-9	1	-9	0	2	-9	-9	-9	3	-9	1	-9	-9	-9	-9	2	-9	-9	1	-9	-9	1	1	-9	0	-9	-9	-9	-9	3	-9	0	3	-9	-9	-9	-9	-9	-9	-9	-9	-9	-9	-9	-9	0	-9	-9	-9	-9	-9	-9	-9	1	-9	-9	-9	2	-9	-9	-9	-9	-9	-9	0	-9	-9	-9	-9	-9	-9	2	2	2	-9	-9	1	-9	1	2	-9	-9	-9	-9	-9	-9	-9	-9	2	2	-9	-9	-9	-9	-9	-9	0	3	-9	-9	-9	-9	-9	-9	-9	-9	-9	-9	-9	-9	-9	-9	-9	-9	-9	-9	-9	-9	-9	-9	1	-9	-9	-9	1	2	0	-9	-9	-9	-9	-9	-9	-9	-9	-9	2	-9	-9	3	-9	-9	-9	-9	-9	-9	-9	-9	-9	-9	-9	-9	-9	-9	-9	-9	3	-9	-9	-9	1	2	-9	-9	-9	-9	3	-9	-9	-9	-9	3	-9	3	-9	-9	-9	-9	-9	-9	-9	-9	2	-9	-9	-9	3	0	2	-9	-9	3	0	-9	-9	-9	-9	-9	-9	-9	-9	1	-9	-9	-9	-9	-9	-9	-9	-9	-9	-9	1	-9	-9	-9	-9	-9	-9	1	-9	-9	-9	-9	-9	-9	-9	-9	-9	0	-9	-9	2	-9	-9	2	-9	-9	-9	-9	1	-9	-9	-9	-9	-9	-9	-9	-9	2	-9	-9	-9	-9	-9	-9	-9	-9	-9	-9	-9	-9	-9	-9	-9	-9	-9	-9	2	-9	-9	3	-9	2	-9	-9	-9	-9	2	-9	-9	0	-9	1	-9	-9	0	2	-9	-9	-9	-9	2	2	-9	2	-9	-9	-9	-9	-9	1	-9	-9	-9	-9	-9	-9	-9	-9	-9	0	-9	-9	-9	-9	-9	-9	-9	0	-9	-9	-9	0	3	-9	-9	-9	-9	-9	-9	2	2	-9	-9	-9	2	-9	-9	-9	-9	-9	-9	-9	0	-9	-9	-9	-9	3	-9	-9	1	-9	-9	-9	-9	-9	3	-9	-9	-9	-9	-9	-9	3	2	-9	-9	-9	-9	-9	-9	0	-9	-9	-9	-9	3	1	2	-9	-9	-9	-9	-9	-9	-9	2	-9	-9	-9	2	-9	-9	3	-9	-9	-9	-9	2	2	-9	-9	2	-9	-9	-9	1	-9	3	-9	-9	-9	-9	2	-9	-9	-9	1	-9	-9	-9	-9	-9	-9	-9	-9	3	-9	2	-9	-9	-9	-9	2	0	-9	-9	-9	-9	-9	-9	1	-9	-9	-9	0	-9	1	-9	-9	-9	-9	-9	-9	-9	-9	-9	-9	0	-9	-9	-9	-9	-9	-9	-9	0	-9	-9	-9	1	-9	-9	-9	1	-9	-9	-9	0	-9	2	-9	-9	-9	-9	-9	0	-9	-9	2	0	-9	0	-9	-9	-9	-9	1	-9	-9	-9	-9	1	-9	-9	-9	-9	-9	-9	2	-9	-9	-9	-9	-9	-9	-9	1	-9	-9	-9	-9	-9	-9	-9	-9	-9	-9	0	-9	-9	-9	-9	3	-9	-9	-9	-9	-9	-9	-9	-9	-9	2	0	-9	-9	-9	-9	-9	-9	-9	-9	-9	-9	-9	-9	-9	-9	-9	2	-9	-9	-9	-9	-9	-9	-9	-9	2	-9	-9	-9	-9	-9	-9	-9	3	-9	-9	-9	2	-9	-9	-9	1	-9	-9	2	-9	-9	-9	-9	-9	-9	-9	0	-9	-9	1	1	-9	-9	-9	-9	2	-9	-9	-9	-9	1	2	2	-9	3	-9	-9	2	-9	-9	-9	-9	-9	-9	-9	-9	-9	-9	-9	-9	-9	-9	-9	-9	-9	-9	-9	-9	0	-9	-9	-9	-9	-9	-9	-9	-9	-9	0	-9	-9	-9	-9	-9	-9	-9	-9	2	-9	0	-9	-9	-9	0	-9	-9	-9	-9	-9	-9	-9	2	-9	-9	-9	-9	1	-9	-9	1	2	0	3	-9	-9	1	-9	2	1	-9	3	-9	-9	3	2	3	3	2	2	-9	-9	1	3	0	1	3	-9	-9	2	3	-9	3	-9	-9	2	3	-9	-9	1	2	2	1	0	-9	3	3	2	-9	2	0	0	3	1	2	-9	3	0	-9	3	-9	3	-9	1	3	0	1	-9	1	2	3	-9	1	2	-9	2	-9	3	-9	1	2	-9	-9	-9	-9	1	-9	-9	3	2	3	1	2	3	2	3	3	3	-9	1	1	0	2	1	2	-9	3	3	1	3	3	2	-9	-9	3	3	-9	3	3	0	3	1	2	2	0	2	0	3	2	2	1	-9	1	1	0	1	3	0	3	0	1	3	-9	0	-9	1	1	1	-9	-9	1	2	2	-9	-9	-9	2	-9	0	-9	-9	-9	2	-9	-9	-9	-9	-9	1	2	-9	3	1	1	3	-9	1	0	2	0	3	3	3	2	2	3	0	-9	-9	1	-9	1	-9	-9	3	-9	-9	0	-9	1	-9	-9	-9	-9	-9	2	-9	-9	1	-9	-9	2	-9	-9	-9	-9	-9	0	-9	-9	-9	3	1	-9	-9	2	0	-9	-9	2	-9	2	-9	-9	-9	-9	-9	-9	-9	-9	-9	-9	-9	-9	-9	-9	-9	-9	-9	-9	-9	-9	-9	-9	0	-9	2	-9	-9	-9	-9	1	-9	-9	-9	-9	-9	-9	1	-9	-9	-9	-9	-9	-9	-9	-9	-9	-9	-9	2	-9	-9	-9	-9	-9	-9	-9	-9	-9	-9	-9	-9	-9	1
Mg69					-9	-9	-9	-9	-9	3	0	-9	-9	-9	-9	3	-9	3	-9	1	-9	-9	-9	-9	-9	-9	-9	1	-9	0	2	-9	-9	-9	3	-9	1	-9	-9	-9	-9	2	-9	-9	1	-9	-9	1	1	-9	0	-9	-9	-9	-9	3	-9	0	3	-9	-9	-9	-9	-9	-9	-9	-9	-9	-9	-9	-9	0	-9	-9	-9	-9	-9	-9	-9	1	-9	-9	-9	2	-9	-9	-9	-9	-9	-9	0	-9	-9	-9	-9	-9	-9	2	2	1	-9	-9	1	-9	1	2	-9	-9	-9	-9	-9	-9	-9	-9	2	2	-9	-9	-9	-9	-9	-9	0	3	-9	-9	-9	-9	-9	-9	-9	-9	-9	-9	-9	-9	-9	-9	-9	-9	-9	-9	-9	-9	-9	-9	1	-9	-9	-9	1	2	0	-9	-9	-9	-9	-9	-9	-9	-9	-9	2	-9	-9	3	-9	-9	-9	-9	-9	-9	-9	-9	-9	-9	-9	-9	-9	-9	-9	-9	3	-9	-9	-9	0	2	-9	-9	-9	-9	3	-9	-9	-9	-9	3	-9	3	-9	-9	-9	-9	-9	-9	-9	-9	2	-9	-9	-9	3	0	2	-9	-9	3	0	-9	-9	-9	-9	-9	-9	-9	-9	1	-9	-9	-9	-9	-9	-9	-9	-9	-9	-9	1	-9	-9	-9	-9	-9	-9	1	-9	-9	-9	-9	-9	-9	-9	-9	-9	0	-9	-9	2	-9	-9	2	-9	-9	-9	-9	1	-9	-9	-9	-9	-9	-9	-9	-9	2	-9	-9	-9	-9	-9	-9	-9	-9	-9	-9	-9	-9	-9	-9	-9	-9	-9	-9	2	-9	-9	3	-9	2	-9	-9	-9	-9	2	-9	-9	0	-9	1	-9	-9	0	2	-9	-9	-9	-9	2	2	-9	2	-9	-9	-9	-9	-9	1	-9	-9	-9	-9	-9	-9	-9	-9	-9	0	-9	-9	-9	-9	-9	-9	-9	0	-9	-9	-9	0	3	-9	-9	-9	-9	-9	-9	2	2	-9	-9	-9	2	-9	-9	-9	-9	-9	-9	-9	0	-9	-9	-9	-9	3	-9	-9	1	-9	-9	-9	-9	-9	3	-9	-9	-9	-9	-9	-9	3	2	-9	-9	-9	-9	-9	-9	0	-9	-9	-9	-9	3	1	2	-9	-9	-9	-9	-9	-9	-9	2	-9	-9	-9	2	-9	-9	3	-9	-9	-9	-9	2	2	-9	-9	2	-9	-9	-9	1	-9	3	-9	-9	-9	-9	2	-9	-9	-9	1	-9	-9	-9	-9	-9	-9	-9	-9	3	-9	2	-9	-9	-9	-9	2	0	-9	-9	-9	-9	-9	-9	1	-9	-9	-9	0	-9	1	-9	-9	-9	-9	-9	-9	-9	-9	-9	-9	0	-9	-9	-9	-9	-9	-9	-9	0	-9	-9	-9	1	-9	-9	-9	1	-9	-9	-9	0	-9	2	-9	-9	-9	-9	-9	0	-9	-9	2	0	-9	0	-9	-9	-9	-9	0	-9	-9	-9	-9	1	-9	-9	-9	-9	-9	-9	2	-9	-9	-9	-9	-9	-9	-9	3	-9	-9	-9	-9	-9	-9	-9	-9	-9	-9	0	-9	-9	-9	-9	3	-9	-9	-9	-9	-9	-9	-9	-9	-9	3	0	-9	-9	-9	-9	-9	-9	-9	-9	-9	-9	-9	-9	-9	-9	-9	2	-9	-9	-9	-9	-9	-9	-9	-9	2	-9	-9	-9	-9	-9	-9	-9	3	-9	-9	-9	2	-9	-9	-9	1	-9	-9	0	-9	-9	-9	-9	-9	-9	-9	0	-9	-9	1	3	-9	-9	-9	-9	2	-9	-9	-9	-9	1	2	2	-9	3	-9	-9	2	-9	-9	-9	-9	-9	-9	-9	-9	-9	-9	-9	-9	-9	-9	-9	-9	-9	-9	-9	-9	0	-9	-9	-9	-9	-9	-9	-9	-9	-9	0	-9	-9	-9	-9	-9	-9	-9	-9	0	-9	0	-9	-9	-9	0	-9	-9	-9	-9	-9	-9	-9	2	-9	-9	-9	-9	1	-9	-9	1	2	0	3	-9	-9	3	-9	2	1	-9	3	-9	-9	3	2	3	3	2	2	-9	-9	1	3	0	1	3	-9	-9	2	3	-9	3	-9	-9	2	3	-9	-9	3	0	2	1	0	-9	3	3	2	-9	2	0	0	3	1	2	-9	3	0	-9	3	-9	0	-9	3	3	0	1	-9	1	2	3	-9	1	2	-9	2	-9	3	-9	1	2	-9	-9	-9	-9	1	-9	-9	3	0	3	1	2	3	2	3	3	3	-9	1	1	0	2	1	2	-9	3	3	3	3	0	2	-9	-9	3	3	-9	3	3	0	3	3	2	2	0	2	0	3	2	0	1	-9	1	1	0	1	3	0	3	0	1	3	-9	0	-9	1	1	1	-9	-9	1	2	0	-9	-9	-9	2	-9	0	-9	-9	-9	2	-9	-9	-9	-9	-9	1	2	-9	3	3	1	3	-9	1	0	2	0	0	3	3	0	2	3	0	-9	-9	1	-9	1	-9	-9	3	-9	-9	0	-9	1	-9	-9	-9	-9	-9	2	-9	-9	1	-9	-9	2	-9	-9	-9	-9	-9	0	-9	-9	-9	3	1	-9	-9	2	0	-9	-9	0	-9	2	-9	-9	-9	-9	-9	-9	-9	-9	-9	-9	-9	-9	-9	-9	-9	-9	-9	-9	-9	-9	-9	-9	0	-9	2	-9	-9	-9	-9	1	-9	-9	-9	-9	-9	-9	1	-9	-9	-9	-9	-9	-9	-9	-9	-9	-9	-9	2	-9	-9	-9	-9	-9	-9	-9	-9	-9	-9	-9	-9	-9	1
Mg70					-9	-9	-9	-9	-9	-9	-9	-9	-9	-9	-9	3	-9	3	-9	1	0	-9	-9	-9	-9	-9	-9	1	-9	0	2	-9	-9	-9	-9	-9	1	-9	-9	-9	-9	-9	-9	-9	1	-9	-9	-9	-9	-9	0	-9	-9	-9	-9	3	-9	0	3	-9	-9	-9	-9	-9	-9	-9	-9	-9	-9	-9	-9	0	-9	-9	-9	-9	-9	-9	-9	-9	-9	-9	-9	-9	-9	-9	-9	-9	-9	-9	-9	-9	-9	-9	-9	-9	-9	2	-9	1	-9	-9	1	-9	1	-9	-9	-9	-9	-9	-9	-9	-9	-9	2	-9	-9	-9	-9	-9	-9	-9	-9	-9	-9	-9	-9	-9	-9	-9	-9	-9	-9	-9	0	-9	-9	-9	-9	-9	-9	-9	0	-9	-9	-9	1	-9	-9	-9	-9	-9	0	-9	-9	-9	-9	-9	-9	-9	-9	-9	-9	-9	-9	-9	-9	-9	-9	-9	-9	-9	-9	-9	-9	0	-9	-9	-9	-9	-9	-9	-9	-9	-9	-9	1	2	-9	-9	-9	-9	-9	-9	-9	-9	2	-9	-9	3	-9	-9	-9	-9	-9	0	-9	-9	2	-9	-9	-9	3	0	2	-9	-9	-9	0	-9	-9	-9	-9	-9	-9	-9	-9	1	-9	1	-9	-9	-9	-9	-9	-9	-9	-9	1	-9	-9	-9	-9	-9	-9	1	-9	-9	-9	-9	-9	-9	-9	-9	-9	0	-9	-9	1	-9	-9	-9	-9	-9	-9	-9	1	-9	-9	-9	-9	1	-9	-9	-9	-9	-9	-9	-9	-9	-9	-9	-9	-9	-9	-9	-9	-9	-9	-9	-9	-9	-9	-9	2	-9	-9	-9	-9	-9	-9	-9	-9	-9	-9	-9	-9	-9	-9	1	-9	-9	0	-9	-9	-9	-9	-9	2	2	2	-9	-9	-9	-9	-9	-9	1	-9	-9	-9	-9	-9	-9	-9	-9	-9	-9	-9	-9	-9	-9	-9	-9	-9	-9	-9	-9	-9	0	-9	-9	-9	3	-9	-9	-9	2	2	-9	-9	-9	-9	2	-9	-9	2	-9	-9	-9	-9	-9	-9	-9	-9	3	-9	-9	1	0	-9	-9	-9	-9	-9	-9	-9	-9	-9	-9	-9	-9	-9	-9	-9	-9	-9	-9	-9	0	-9	1	-9	-9	3	1	2	-9	3	-9	-9	-9	-9	-9	2	-9	-9	-9	-9	-9	-9	3	-9	-9	-9	-9	2	2	-9	-9	2	-9	-9	-9	-9	-9	3	-9	-9	-9	3	2	-9	2	-9	-9	-9	-9	-9	-9	-9	-9	-9	-9	-9	-9	-9	-9	-9	-9	-9	-9	-9	-9	-9	-9	-9	-9	-9	1	-9	-9	-9	-9	-9	1	-9	-9	-9	-9	-9	3	0	-9	-9	-9	0	-9	-9	-9	-9	-9	-9	-9	-9	-9	-9	-9	1	-9	-9	-9	-9	-9	-9	-9	-9	-9	-9	-9	-9	-9	-9	-9	0	-9	-9	-9	-9	-9	0	-9	-9	-9	-9	-9	-9	-9	-9	-9	1	-9	-9	-9	-9	-9	-9	-9	-9	-9	-9	-9	-9	-9	-9	1	-9	-9	-9	-9	-9	-9	-9	-9	-9	-9	0	-9	-9	-9	-9	3	-9	-9	2	-9	-9	-9	-9	-9	-9	3	0	-9	-9	-9	-9	-9	-9	-9	-9	-9	-9	-9	-9	2	-9	-9	2	-9	-9	-9	-9	-9	-9	-9	-9	2	-9	-9	-9	-9	-9	-9	-9	3	-9	-9	-9	-9	-9	-9	-9	1	-9	-9	2	-9	-9	-9	2	-9	-9	-9	0	-9	-9	-9	-9	-9	-9	-9	-9	2	-9	-9	-9	-9	1	2	2	-9	3	-9	-9	2	-9	-9	-9	-9	1	-9	-9	-9	-9	-9	-9	-9	-9	-9	-9	-9	-9	-9	-9	2	0	-9	-9	-9	-9	-9	-9	3	-9	-9	-9	-9	-9	-9	-9	-9	-9	-9	-9	-9	-9	0	-9	-9	-9	-9	-9	-9	-9	2	-9	-9	-9	-9	3	-9	-9	-9	-9	-9	-9	1	2	2	3	0	-9	3	0	2	-9	1	-9	-9	-9	3	-9	-9	3	-9	-9	-9	-9	1	3	-9	1	3	-9	-9	2	3	3	1	3	-9	2	3	-9	2	1	-9	2	1	0	3	3	-9	2	-9	2	0	0	0	-9	-9	3	3	0	3	-9	2	3	-9	3	3	0	1	1	1	-9	3	1	1	2	0	2	-9	-9	0	1	2	-9	-9	-9	-9	1	1	-9	3	-9	3	1	2	3	-9	3	-9	-9	-9	-9	1	0	2	-9	2	-9	3	-9	-9	3	0	-9	-9	2	3	3	1	0	3	-9	1	1	2	-9	0	2	1	3	2	2	1	1	1	1	0	1	3	0	1	0	3	3	-9	-9	2	1	1	1	1	-9	1	2	2	2	-9	-9	2	-9	2	1	-9	-9	1	0	-9	2	2	2	2	2	1	-9	1	1	3	0	-9	-9	-9	0	3	3	3	-9	2	3	0	2	2	1	-9	1	-9	-9	-9	-9	-9	-9	-9	-9	-9	-9	-9	-9	-9	2	-9	-9	-9	-9	-9	-9	-9	-9	-9	-9	-9	-9	-9	-9	-9	-9	1	-9	-9	2	0	2	-9	2	-9	2	-9	-9	-9	-9	-9	-9	-9	-9	-9	-9	-9	-9	-9	-9	-9	-9	-9	-9	-9	-9	-9	-9	-9	-9	2	-9	-9	-9	-9	1	-9	-9	-9	-9	-9	-9	-9	-9	-9	-9	-9	-9	-9	-9	-9	-9	-9	3	2	-9	-9	-9	-9	-9	-9	-9	-9	-9	-9	-9	-9	-9	1
Mg70					-9	-9	-9	-9	-9	-9	-9	-9	-9	-9	-9	3	-9	3	-9	1	0	-9	-9	-9	-9	-9	-9	1	-9	0	2	-9	-9	-9	-9	-9	1	-9	-9	-9	-9	-9	-9	-9	1	-9	-9	-9	-9	-9	0	-9	-9	-9	-9	3	-9	0	3	-9	-9	-9	-9	-9	-9	-9	-9	-9	-9	-9	-9	0	-9	-9	-9	-9	-9	-9	-9	-9	-9	-9	-9	-9	-9	-9	-9	-9	-9	-9	-9	-9	-9	-9	-9	-9	-9	2	-9	1	-9	-9	1	-9	1	-9	-9	-9	-9	-9	-9	-9	-9	-9	2	-9	-9	-9	-9	-9	-9	-9	-9	-9	-9	-9	-9	-9	-9	-9	-9	-9	-9	-9	0	-9	-9	-9	-9	-9	-9	-9	0	-9	-9	-9	1	-9	-9	-9	-9	-9	0	-9	-9	-9	-9	-9	-9	-9	-9	-9	-9	-9	-9	-9	-9	-9	-9	-9	-9	-9	-9	-9	-9	0	-9	-9	-9	-9	-9	-9	-9	-9	-9	-9	1	2	-9	-9	-9	-9	-9	-9	-9	-9	2	-9	-9	3	-9	-9	-9	-9	-9	0	-9	-9	2	-9	-9	-9	3	0	2	-9	-9	-9	0	-9	-9	-9	-9	-9	-9	-9	-9	1	-9	1	-9	-9	-9	-9	-9	-9	-9	-9	1	-9	-9	-9	-9	-9	-9	1	-9	-9	-9	-9	-9	-9	-9	-9	-9	0	-9	-9	1	-9	-9	-9	-9	-9	-9	-9	1	-9	-9	-9	-9	1	-9	-9	-9	-9	-9	-9	-9	-9	-9	-9	-9	-9	-9	-9	-9	-9	-9	-9	-9	-9	-9	-9	2	-9	-9	-9	-9	-9	-9	-9	-9	-9	-9	-9	-9	-9	-9	1	-9	-9	0	-9	-9	-9	-9	-9	2	2	2	-9	-9	-9	-9	-9	-9	0	-9	-9	-9	-9	-9	-9	-9	-9	-9	-9	-9	-9	-9	-9	-9	-9	-9	-9	-9	-9	-9	0	-9	-9	-9	3	-9	-9	-9	2	2	-9	-9	-9	-9	2	-9	-9	2	-9	-9	-9	-9	-9	-9	-9	-9	3	-9	-9	1	0	-9	-9	-9	-9	-9	-9	-9	-9	-9	-9	-9	-9	-9	-9	-9	-9	-9	-9	-9	0	-9	1	-9	-9	3	1	2	-9	3	-9	-9	-9	-9	-9	2	-9	-9	-9	-9	-9	-9	3	-9	-9	-9	-9	2	2	-9	-9	2	-9	-9	-9	-9	-9	3	-9	-9	-9	3	2	-9	2	-9	-9	-9	-9	-9	-9	-9	-9	-9	-9	-9	-9	-9	-9	-9	-9	-9	-9	-9	-9	-9	-9	-9	-9	-9	1	-9	-9	-9	-9	-9	1	-9	-9	-9	-9	-9	3	0	-9	-9	-9	0	-9	-9	-9	-9	-9	-9	-9	-9	-9	-9	-9	1	-9	-9	-9	-9	-9	-9	-9	-9	-9	-9	-9	-9	-9	-9	-9	0	-9	-9	-9	-9	-9	0	-9	-9	-9	-9	-9	-9	-9	-9	-9	1	-9	-9	-9	-9	-9	-9	-9	-9	-9	-9	-9	-9	-9	-9	1	-9	-9	-9	-9	-9	-9	-9	-9	-9	-9	0	-9	-9	-9	-9	3	-9	-9	2	-9	-9	-9	-9	-9	-9	3	0	-9	-9	-9	-9	-9	-9	-9	-9	-9	-9	-9	-9	2	-9	-9	2	-9	-9	-9	-9	-9	-9	-9	-9	2	-9	-9	-9	-9	-9	-9	-9	3	-9	-9	-9	-9	-9	-9	-9	1	-9	-9	2	-9	-9	-9	2	-9	-9	-9	0	-9	-9	-9	-9	-9	-9	-9	-9	2	-9	-9	-9	-9	1	2	2	-9	3	-9	-9	2	-9	-9	-9	-9	1	-9	-9	-9	-9	-9	-9	-9	-9	-9	-9	-9	-9	-9	-9	2	0	-9	-9	-9	-9	-9	-9	3	-9	-9	-9	-9	-9	-9	-9	-9	-9	-9	-9	-9	-9	0	-9	-9	-9	-9	-9	-9	-9	2	-9	-9	-9	-9	3	-9	-9	-9	-9	-9	-9	1	2	2	3	0	-9	3	0	2	-9	3	-9	-9	-9	3	-9	-9	3	-9	-9	-9	-9	1	3	-9	1	3	-9	-9	2	3	0	1	3	-9	2	3	-9	2	3	-9	2	1	0	3	3	-9	2	-9	2	0	0	0	-9	-9	3	3	0	3	-9	2	3	-9	3	3	0	1	1	1	-9	3	1	1	2	0	2	-9	-9	0	1	2	-9	-9	-9	-9	1	1	-9	3	-9	3	1	2	3	-9	3	-9	-9	-9	-9	1	0	2	-9	0	-9	3	-9	-9	3	0	-9	-9	2	3	3	3	0	3	-9	3	1	2	-9	0	2	0	3	2	2	1	1	1	1	0	1	3	0	1	0	3	3	-9	-9	0	1	1	1	0	-9	1	2	2	2	-9	-9	2	-9	0	1	-9	-9	1	0	-9	2	2	2	2	2	1	-9	1	1	3	0	-9	-9	-9	0	0	3	3	-9	0	3	0	2	1	1	-9	1	-9	-9	-9	-9	-9	-9	-9	-9	-9	-9	-9	-9	-9	2	-9	-9	-9	-9	-9	-9	-9	-9	-9	-9	-9	-9	-9	-9	-9	-9	1	-9	-9	2	0	2	-9	0	-9	2	-9	-9	-9	-9	-9	-9	-9	-9	-9	-9	-9	-9	-9	-9	-9	-9	-9	-9	-9	-9	-9	-9	-9	-9	2	-9	-9	-9	-9	1	-9	-9	-9	-9	-9	-9	-9	-9	-9	-9	-9	-9	-9	-9	-9	-9	-9	3	2	-9	-9	-9	-9	-9	-9	-9	-9	-9	-9	-9	-9	-9	1
Mg72					-9	-9	-9	-9	-9	-9	0	-9	2	-9	-9	3	-9	3	0	1	-9	-9	-9	-9	-9	-9	-9	-9	-9	0	2	-9	0	0	3	2	1	-9	-9	-9	-9	2	-9	-9	1	2	-9	1	-9	-9	0	-9	-9	1	3	3	-9	-9	3	-9	-9	-9	-9	-9	-9	-9	-9	-9	-9	-9	-9	-9	-9	-9	-9	-9	-9	-9	-9	1	1	-9	-9	2	-9	-9	-9	-9	-9	-9	0	-9	-9	-9	-9	-9	-9	2	2	-9	-9	-9	1	1	1	2	-9	-9	-9	3	-9	-9	-9	-9	2	2	1	-9	3	-9	-9	-9	-9	3	-9	0	-9	-9	-9	0	-9	-9	-9	-9	0	-9	-9	2	-9	-9	-9	-9	0	-9	1	-9	1	-9	-9	-9	-9	-9	-9	2	-9	-9	-9	-9	-9	-9	-9	-9	-9	-9	1	3	-9	-9	-9	-9	-9	-9	-9	1	-9	-9	-9	-9	-9	-9	0	-9	3	-9	-9	-9	1	2	-9	-9	-9	-9	-9	-9	-9	0	-9	-9	-9	-9	-9	-9	-9	-9	-9	0	-9	-9	2	2	-9	-9	-9	0	2	-9	-9	3	-9	-9	-9	2	-9	2	3	-9	-9	1	-9	-9	-9	3	3	-9	-9	-9	-9	-9	1	-9	-9	0	-9	-9	-9	1	-9	-9	-9	-9	-9	-9	-9	-9	-9	-9	2	-9	1	2	-9	2	-9	-9	-9	-9	1	2	-9	0	2	-9	1	-9	-9	-9	-9	1	-9	-9	1	-9	-9	3	-9	-9	-9	3	-9	-9	-9	-9	1	-9	2	-9	-9	3	-9	2	0	-9	-9	-9	-9	-9	-9	0	-9	1	-9	2	0	-9	-9	-9	-9	-9	2	2	2	-9	2	-9	2	-9	-9	1	2	-9	-9	-9	-9	-9	-9	-9	0	0	-9	-9	-9	-9	-9	-9	2	0	-9	-9	-9	-9	-9	-9	-9	-9	-9	-9	-9	2	2	2	-9	-9	-9	-9	-9	-9	2	0	2	-9	0	3	-9	-9	-9	3	-9	-9	1	0	-9	-9	-9	0	3	3	-9	-9	-9	2	3	-9	-9	-9	-9	-9	3	-9	-9	0	-9	1	3	1	3	-9	2	-9	3	-9	-9	-9	-9	-9	2	-9	-9	-9	-9	-9	-9	3	-9	-9	-9	-9	2	2	-9	-9	2	-9	-9	-9	1	-9	3	-9	-9	1	3	2	-9	-9	0	-9	-9	-9	-9	-9	-9	-9	-9	-9	3	-9	-9	-9	-9	-9	3	2	0	-9	-9	-9	-9	-9	-9	1	1	-9	0	-9	-9	-9	1	-9	-9	-9	1	3	-9	-9	-9	-9	0	-9	-9	-9	-9	-9	-9	-9	0	-9	-9	-9	1	-9	-9	-9	1	-9	-9	-9	-9	-9	-9	-9	-9	-9	-9	-9	0	-9	-9	2	0	-9	0	-9	2	-9	-9	-9	-9	-9	-9	-9	1	-9	-9	1	-9	-9	-9	2	-9	-9	-9	-9	-9	2	-9	1	-9	-9	-9	-9	-9	-9	-9	-9	-9	-9	2	-9	-9	-9	-9	3	-9	-9	-9	-9	-9	-9	-9	-9	-9	2	0	0	-9	-9	-9	0	-9	-9	3	-9	-9	3	0	-9	-9	-9	-9	-9	-9	-9	-9	-9	-9	-9	-9	2	-9	-9	-9	-9	-9	-9	-9	-9	-9	-9	-9	2	-9	-9	-9	1	-9	-9	2	-9	-9	-9	2	-9	-9	-9	-9	-9	-9	1	3	-9	-9	-9	-9	2	-9	-9	-9	-9	1	2	2	-9	3	-9	-9	2	-9	-9	-9	-9	-9	-9	-9	-9	-9	3	-9	-9	-9	-9	-9	-9	-9	-9	-9	-9	-9	-9	-9	3	-9	-9	-9	3	-9	1	0	-9	-9	-9	-9	-9	-9	-9	-9	-9	1	0	-9	-9	0	-9	-9	-9	-9	-9	-9	-9	-9	-9	3	-9	-9	-9	-9	-9	3	1	-9	2	-9	-9	-9	3	0	2	-9	-9	3	-9	-9	3	2	-9	3	2	2	-9	3	-9	3	-9	1	3	1	-9	2	3	-9	3	3	-9	2	3	3	2	1	-9	2	-9	0	3	3	3	-9	1	2	0	0	0	1	-9	-9	3	0	3	3	-9	3	-9	3	3	0	-9	-9	1	2	3	1	1	2	-9	2	0	3	-9	1	2	-9	-9	0	-9	-9	1	-9	3	2	3	-9	2	3	-9	-9	3	-9	-9	-9	1	0	2	-9	-9	1	3	-9	1	3	0	2	-9	2	3	-9	3	3	3	0	1	1	2	-9	0	2	-9	3	2	-9	1	1	1	1	-9	-9	3	0	1	0	1	3	0	-9	2	-9	1	-9	-9	-9	1	2	2	2	-9	-9	2	-9	2	1	-9	1	2	-9	2	2	2	-9	-9	2	1	3	1	1	3	-9	-9	-9	2	0	0	3	3	0	2	3	-9	-9	2	1	0	-9	3	-9	-9	-9	-9	0	-9	1	-9	-9	-9	-9	-9	2	-9	-9	-9	-9	-9	-9	-9	0	-9	-9	0	-9	-9	-9	-9	-9	1	-9	-9	2	0	-9	-9	2	-9	2	-9	-9	-9	-9	-9	-9	-9	-9	-9	-9	-9	-9	-9	-9	-9	-9	-9	-9	-9	-9	-9	-9	0	-9	2	-9	-9	1	-9	-9	-9	0	-9	-9	-9	-9	1	-9	-9	-9	-9	-9	-9	-9	-9	-9	-9	-9	2	-9	-9	-9	-9	-9	-9	0	3	-9	-9	-9	-9	-9	1
Mg72					-9	-9	-9	-9	-9	-9	0	-9	2	-9	-9	3	-9	3	0	1	-9	-9	-9	-9	-9	-9	-9	-9	-9	0	2	-9	0	0	3	2	1	-9	-9	-9	-9	2	-9	-9	1	0	-9	1	-9	-9	0	-9	-9	3	3	3	-9	-9	3	-9	-9	-9	-9	-9	-9	-9	-9	-9	-9	-9	-9	-9	-9	-9	-9	-9	-9	-9	-9	1	1	-9	-9	2	-9	-9	-9	-9	-9	-9	0	-9	-9	-9	-9	-9	-9	0	2	-9	-9	-9	1	1	1	2	-9	-9	-9	3	-9	-9	-9	-9	2	2	1	-9	3	-9	-9	-9	-9	3	-9	0	-9	-9	-9	0	-9	-9	-9	-9	0	-9	-9	2	-9	-9	-9	-9	0	-9	1	-9	1	-9	-9	-9	-9	-9	-9	2	-9	-9	-9	-9	-9	-9	-9	-9	-9	-9	1	3	-9	-9	-9	-9	-9	-9	-9	1	-9	-9	-9	-9	-9	-9	0	-9	3	-9	-9	-9	1	2	-9	-9	-9	-9	-9	-9	-9	0	-9	-9	-9	-9	-9	-9	-9	-9	-9	0	-9	-9	2	2	-9	-9	-9	0	2	-9	-9	3	-9	-9	-9	2	-9	2	3	-9	-9	1	-9	-9	-9	3	3	-9	-9	-9	-9	-9	1	-9	-9	0	-9	-9	-9	1	-9	-9	-9	-9	-9	-9	-9	-9	-9	-9	2	-9	1	2	-9	2	-9	-9	-9	-9	1	2	-9	0	2	-9	1	-9	-9	-9	-9	3	-9	-9	1	-9	-9	3	-9	-9	-9	3	-9	-9	-9	-9	1	-9	2	-9	-9	3	-9	2	0	-9	-9	-9	-9	-9	-9	0	-9	1	-9	2	0	-9	-9	-9	-9	-9	2	2	2	-9	2	-9	2	-9	-9	1	2	-9	-9	-9	-9	-9	-9	-9	0	0	-9	-9	-9	-9	-9	-9	2	0	-9	-9	-9	-9	-9	-9	-9	-9	-9	-9	-9	2	2	2	-9	-9	-9	-9	-9	-9	2	0	2	-9	0	3	-9	-9	-9	3	-9	-9	1	0	-9	-9	-9	0	3	3	-9	-9	-9	2	3	-9	-9	-9	-9	-9	3	-9	-9	0	-9	1	3	1	3	-9	2	-9	3	-9	-9	-9	-9	-9	2	-9	-9	-9	-9	-9	-9	3	-9	-9	-9	-9	2	2	-9	-9	2	-9	-9	-9	1	-9	3	-9	-9	1	3	2	-9	-9	0	-9	-9	-9	-9	-9	-9	-9	-9	-9	3	-9	-9	-9	-9	-9	3	2	0	-9	-9	-9	-9	-9	-9	1	1	-9	0	-9	-9	-9	1	-9	-9	-9	1	3	-9	-9	-9	-9	0	-9	-9	-9	-9	-9	-9	-9	0	-9	-9	-9	1	-9	-9	-9	1	-9	-9	-9	-9	-9	-9	-9	-9	-9	-9	-9	0	-9	-9	2	0	-9	0	-9	2	-9	-9	-9	-9	-9	-9	-9	1	-9	-9	1	-9	-9	-9	2	-9	-9	-9	-9	-9	2	-9	1	-9	-9	-9	-9	-9	-9	-9	-9	-9	-9	0	-9	-9	-9	-9	3	-9	-9	-9	-9	-9	-9	-9	-9	-9	3	0	0	-9	-9	-9	0	-9	-9	3	-9	-9	3	0	-9	-9	-9	-9	-9	-9	-9	-9	-9	-9	-9	-9	2	-9	-9	-9	-9	-9	-9	-9	-9	-9	-9	-9	2	-9	-9	-9	1	-9	-9	2	-9	-9	-9	2	-9	-9	-9	-9	-9	-9	1	3	-9	-9	-9	-9	2	-9	-9	-9	-9	1	2	2	-9	3	-9	-9	2	-9	-9	-9	-9	-9	-9	-9	-9	-9	3	-9	-9	-9	-9	-9	-9	-9	-9	-9	-9	-9	-9	-9	3	-9	-9	-9	3	-9	1	0	-9	-9	-9	-9	-9	-9	-9	-9	-9	1	0	-9	-9	0	-9	-9	-9	-9	-9	-9	-9	-9	-9	3	-9	-9	-9	-9	-9	3	1	-9	2	-9	-9	-9	3	0	2	-9	-9	3	-9	-9	3	2	-9	3	2	2	-9	3	-9	3	-9	1	3	1	-9	2	3	-9	3	3	-9	2	0	3	2	1	-9	2	-9	0	3	3	3	-9	1	2	0	0	0	1	-9	-9	3	0	3	3	-9	3	-9	3	3	0	-9	-9	1	2	3	1	1	2	-9	2	0	3	-9	1	2	-9	-9	0	-9	-9	1	-9	3	2	3	-9	2	3	-9	-9	3	-9	-9	-9	1	0	2	-9	-9	1	3	-9	1	3	0	2	-9	2	3	-9	3	3	3	0	1	1	2	-9	0	2	-9	3	2	-9	1	1	1	1	-9	-9	3	0	1	0	3	3	0	-9	2	-9	1	-9	-9	-9	1	2	0	2	-9	-9	2	-9	2	1	-9	1	2	-9	2	2	2	-9	-9	2	1	3	1	1	3	-9	-9	-9	2	0	0	3	3	0	2	3	-9	-9	1	1	0	-9	3	-9	-9	-9	-9	0	-9	1	-9	-9	-9	-9	-9	2	-9	-9	-9	-9	-9	-9	-9	0	-9	-9	0	-9	-9	-9	-9	-9	1	-9	-9	2	0	-9	-9	0	-9	2	-9	-9	-9	-9	-9	-9	-9	-9	-9	-9	-9	-9	-9	-9	-9	-9	-9	-9	-9	-9	-9	-9	0	-9	2	-9	-9	1	-9	-9	-9	0	-9	-9	-9	-9	1	-9	-9	-9	-9	-9	-9	-9	-9	-9	-9	-9	2	-9	-9	-9	-9	-9	-9	0	3	-9	-9	-9	-9	-9	1
Mg74					-9	-9	-9	-9	-9	3	0	-9	-9	-9	-9	2	-9	3	-9	1	-9	-9	-9	-9	-9	1	-9	-9	-9	0	2	-9	-9	-9	3	-9	1	-9	-9	-9	-9	2	-9	-9	1	-9	-9	-9	-9	-9	0	-9	-9	-9	-9	3	-9	0	3	-9	-9	3	-9	-9	-9	-9	-9	-9	-9	-9	-9	0	-9	-9	-9	-9	-9	-9	-9	-9	-9	-9	-9	2	-9	-9	-9	-9	-9	-9	-9	-9	-9	-9	-9	-9	0	2	-9	2	-9	-9	1	-9	1	-9	-9	-9	-9	3	-9	-9	-9	-9	2	2	-9	-9	-9	-9	-9	-9	-9	3	-9	-9	-9	-9	-9	-9	-9	-9	-9	-9	0	-9	-9	-9	-9	-9	-9	-9	0	-9	1	-9	1	-9	-9	-9	-9	-9	-9	-9	0	-9	-9	-9	-9	-9	-9	-9	2	-9	1	3	-9	-9	-9	-9	-9	-9	-9	-9	-9	-9	-9	-9	0	-9	-9	-9	-9	-9	-9	-9	1	2	-9	-9	-9	-9	-9	-9	-9	-9	-9	3	-9	3	-9	-9	-9	-9	-9	-9	-9	-9	2	-9	-9	-9	-9	0	2	-9	-9	-9	-9	-9	-9	2	-9	-9	-9	-9	-9	1	-9	1	-9	-9	3	-9	-9	-9	-9	-9	1	-9	-9	-9	-9	-9	-9	-9	-9	-9	-9	-9	-9	-9	-9	-9	-9	-9	2	-9	-9	-9	-9	-9	-9	-9	1	-9	1	-9	-9	-9	2	-9	-9	-9	-9	-9	-9	-9	-9	-9	-9	-9	-9	-9	-9	-9	-9	-9	-9	-9	-9	-9	-9	-9	2	-9	-9	3	-9	-9	-9	-9	-9	-9	-9	-9	-9	-9	-9	1	-9	-9	0	-9	0	-9	-9	-9	2	-9	-9	-9	-9	-9	-9	-9	-9	1	-9	-9	-9	-9	-9	-9	-9	-9	-9	-9	-9	-9	-9	-9	-9	-9	-9	0	-9	-9	-9	0	-9	-9	-9	3	3	-9	-9	-9	2	2	-9	-9	-9	2	-9	-9	-9	0	2	-9	-9	-9	-9	-9	-9	3	-9	-9	1	0	-9	-9	-9	-9	3	-9	-9	-9	-9	-9	-9	-9	-9	-9	-9	3	-9	-9	-9	0	-9	-9	-9	-9	-9	1	2	-9	-9	-9	-9	-9	-9	-9	2	-9	-9	-9	2	-9	-9	3	-9	-9	-9	-9	2	2	-9	-9	2	-9	-9	-9	1	-9	3	-9	-9	-9	3	2	-9	-9	-9	-9	-9	-9	-9	-9	-9	-9	-9	-9	3	-9	-9	-9	-9	-9	3	2	-9	-9	-9	-9	-9	-9	-9	1	-9	-9	-9	0	-9	-9	-9	-9	-9	-9	-9	-9	-9	-9	-9	-9	0	-9	-9	-9	-9	-9	-9	-9	0	-9	-9	-9	1	3	-9	-9	1	-9	-9	-9	-9	-9	2	-9	-9	-9	-9	-9	-9	-9	-9	-9	0	-9	0	-9	-9	-9	-9	-9	-9	-9	-9	-9	1	-9	-9	1	-9	-9	-9	-9	-9	-9	-9	-9	-9	-9	-9	-9	-9	-9	-9	-9	-9	-9	-9	-9	-9	-9	0	-9	-9	-9	-9	3	-9	-9	-9	-9	-9	-9	-9	-9	-9	3	0	-9	-9	-9	-9	0	-9	-9	-9	-9	-9	-9	-9	-9	-9	-9	2	-9	-9	-9	-9	-9	-9	-9	-9	2	-9	-9	-9	-9	-9	-9	-9	-9	-9	-9	-9	-9	-9	-9	-9	1	-9	-9	2	-9	-9	-9	2	-9	-9	-9	0	-9	-9	-9	3	-9	-9	-9	-9	2	-9	-9	-9	-9	1	2	2	-9	-9	-9	-9	-9	-9	-9	-9	-9	-9	-9	-9	-9	-9	-9	-9	-9	-9	-9	-9	-9	-9	-9	-9	-9	-9	-9	-9	1	-9	-9	-9	-9	-9	-9	-9	-9	-9	-9	-9	-9	-9	-9	-9	-9	-9	0	-9	-9	-9	-9	-9	-9	-9	-9	-9	-9	-9	-9	3	-9	-9	-9	-9	-9	-9	1	-9	-9	3	0	0	3	0	2	1	1	-9	-9	-9	3	2	-9	3	-9	-9	-9	-9	-9	-9	-9	1	3	1	-9	2	1	3	3	3	-9	2	3	3	2	1	-9	2	-9	-9	-9	3	-9	-9	1	2	0	0	0	1	-9	3	3	0	-9	3	2	3	-9	3	3	0	1	1	1	2	3	1	1	2	-9	2	0	1	0	1	2	-9	0	0	-9	-9	-9	3	3	-9	3	1	2	3	2	3	3	0	-9	-9	-9	0	2	-9	2	-9	3	-9	1	3	0	2	0	2	3	-9	3	0	3	-9	1	1	2	-9	-9	2	0	3	2	-9	1	1	1	1	0	1	3	0	1	0	1	3	0	-9	2	1	1	-9	1	-9	1	-9	2	2	-9	-9	2	-9	2	-9	-9	-9	2	-9	2	0	2	2	2	2	1	3	1	1	1	0	-9	0	2	0	0	-9	3	-9	2	3	-9	-9	2	1	0	1	-9	-9	-9	-9	-9	0	-9	1	-9	-9	-9	-9	-9	2	-9	-9	-9	-9	-9	-9	-9	-9	-9	-9	-9	-9	-9	-9	-9	-9	-9	-9	-9	2	0	2	-9	2	-9	2	-9	-9	-9	-9	-9	-9	-9	-9	-9	-9	-9	1	-9	-9	-9	-9	-9	-9	-9	-9	-9	-9	0	-9	2	-9	-9	-9	-9	1	-9	-9	-9	-9	-9	-9	1	-9	-9	-9	-9	-9	-9	-9	-9	-9	-9	3	2	-9	-9	-9	-9	-9	-9	-9	3	-9	-9	0	-9	-9	1
Mg74					-9	-9	-9	-9	-9	3	0	-9	-9	-9	-9	3	-9	3	-9	1	-9	-9	-9	-9	-9	1	-9	-9	-9	0	2	-9	-9	-9	3	-9	1	-9	-9	-9	-9	2	-9	-9	1	-9	-9	-9	-9	-9	0	-9	-9	-9	-9	3	-9	0	3	-9	-9	3	-9	-9	-9	-9	-9	-9	-9	-9	-9	0	-9	-9	-9	-9	-9	-9	-9	-9	-9	-9	-9	2	-9	-9	-9	-9	-9	-9	-9	-9	-9	-9	-9	-9	0	2	-9	1	-9	-9	1	-9	1	-9	-9	-9	-9	3	-9	-9	-9	-9	2	2	-9	-9	-9	-9	-9	-9	-9	3	-9	-9	-9	-9	-9	-9	-9	-9	-9	-9	0	-9	-9	-9	-9	-9	-9	-9	0	-9	1	-9	1	-9	-9	-9	-9	-9	-9	-9	0	-9	-9	-9	-9	-9	-9	-9	2	-9	1	3	-9	-9	-9	-9	-9	-9	-9	-9	-9	-9	-9	-9	0	-9	-9	-9	-9	-9	-9	-9	1	2	-9	-9	-9	-9	-9	-9	-9	-9	-9	3	-9	3	-9	-9	-9	-9	-9	-9	-9	-9	2	-9	-9	-9	-9	0	2	-9	-9	-9	-9	-9	-9	2	-9	-9	-9	-9	-9	1	-9	1	-9	-9	3	-9	-9	-9	-9	-9	1	-9	-9	-9	-9	-9	-9	-9	-9	-9	-9	-9	-9	-9	-9	-9	-9	-9	2	-9	-9	-9	-9	-9	-9	-9	1	-9	1	-9	-9	-9	2	-9	-9	-9	-9	-9	-9	-9	-9	-9	-9	-9	-9	-9	-9	-9	-9	-9	-9	-9	-9	-9	-9	-9	2	-9	-9	3	-9	-9	-9	-9	-9	-9	-9	-9	-9	-9	-9	1	-9	-9	0	-9	0	-9	-9	-9	2	-9	-9	-9	-9	-9	-9	-9	-9	1	-9	-9	-9	-9	-9	-9	-9	-9	-9	-9	-9	-9	-9	-9	-9	-9	-9	0	-9	-9	-9	0	-9	-9	-9	3	3	-9	-9	-9	2	2	-9	-9	-9	2	-9	-9	-9	0	2	-9	-9	-9	-9	-9	-9	3	-9	-9	1	0	-9	-9	-9	-9	3	-9	-9	-9	-9	-9	-9	-9	-9	-9	-9	3	-9	-9	-9	0	-9	-9	-9	-9	-9	1	2	-9	-9	-9	-9	-9	-9	-9	2	-9	-9	-9	2	-9	-9	3	-9	-9	-9	-9	2	2	-9	-9	2	-9	-9	-9	1	-9	3	-9	-9	-9	3	2	-9	-9	-9	-9	-9	-9	-9	-9	-9	-9	-9	-9	3	-9	-9	-9	-9	-9	3	2	-9	-9	-9	-9	-9	-9	-9	1	-9	-9	-9	0	-9	-9	-9	-9	-9	-9	-9	-9	-9	-9	-9	-9	0	-9	-9	-9	-9	-9	-9	-9	0	-9	-9	-9	1	3	-9	-9	1	-9	-9	-9	-9	-9	2	-9	-9	-9	-9	-9	-9	-9	-9	-9	0	-9	0	-9	-9	-9	-9	-9	-9	-9	-9	-9	1	-9	-9	1	-9	-9	-9	-9	-9	-9	-9	-9	-9	-9	-9	-9	-9	-9	-9	-9	-9	-9	-9	-9	-9	-9	0	-9	-9	-9	-9	3	-9	-9	-9	-9	-9	-9	-9	-9	-9	3	0	-9	-9	-9	-9	0	-9	-9	-9	-9	-9	-9	-9	-9	-9	-9	2	-9	-9	-9	-9	-9	-9	-9	-9	2	-9	-9	-9	-9	-9	-9	-9	-9	-9	-9	-9	-9	-9	-9	-9	1	-9	-9	2	-9	-9	-9	2	-9	-9	-9	0	-9	-9	-9	3	-9	-9	-9	-9	2	-9	-9	-9	-9	1	2	2	-9	-9	-9	-9	-9	-9	-9	-9	-9	-9	-9	-9	-9	-9	-9	-9	-9	-9	-9	-9	-9	-9	-9	-9	-9	-9	-9	-9	3	-9	-9	-9	-9	-9	-9	-9	-9	-9	-9	-9	-9	-9	-9	-9	-9	-9	0	-9	-9	-9	-9	-9	-9	-9	-9	-9	-9	-9	-9	3	-9	-9	-9	-9	-9	-9	1	-9	-9	3	0	0	3	0	2	1	3	-9	-9	-9	3	2	-9	3	-9	-9	-9	-9	-9	-9	-9	1	3	1	-9	2	3	3	3	3	-9	2	3	3	2	3	-9	2	-9	-9	-9	3	-9	-9	1	2	0	0	0	1	-9	3	3	0	-9	3	2	3	-9	3	3	0	1	1	1	2	3	1	1	2	-9	2	0	3	0	1	2	-9	0	0	-9	-9	-9	3	3	-9	3	1	2	3	2	3	3	0	-9	-9	-9	0	2	-9	0	-9	3	-9	1	3	0	2	0	2	3	-9	3	0	3	-9	3	1	2	-9	-9	2	0	3	2	-9	1	1	1	1	0	1	3	0	1	0	3	3	0	-9	2	1	1	-9	0	-9	1	-9	2	2	-9	-9	2	-9	2	-9	-9	-9	1	-9	2	0	2	2	2	2	3	3	1	1	3	0	-9	0	2	0	0	-9	3	-9	0	3	-9	-9	1	1	0	1	-9	-9	-9	-9	-9	0	-9	1	-9	-9	-9	-9	-9	2	-9	-9	-9	-9	-9	-9	-9	-9	-9	-9	-9	-9	-9	-9	-9	-9	-9	-9	-9	2	0	2	-9	0	-9	2	-9	-9	-9	-9	-9	-9	-9	-9	-9	-9	-9	1	-9	-9	-9	-9	-9	-9	-9	-9	-9	-9	0	-9	2	-9	-9	-9	-9	1	-9	-9	-9	-9	-9	-9	1	-9	-9	-9	-9	-9	-9	-9	-9	-9	-9	3	2	-9	-9	-9	-9	-9	-9	-9	3	-9	-9	0	-9	-9	1
Mg77					3	-9	-9	-9	-9	3	0	-9	-9	-9	-9	3	-9	3	0	1	-9	-9	-9	1	-9	1	-9	-9	-9	0	2	1	-9	0	3	-9	1	0	-9	-9	-9	-9	-9	-9	1	0	-9	-9	-9	-9	0	-9	-9	-9	-9	3	-9	-9	3	-9	-9	-9	-9	-9	-9	-9	-9	-9	-9	-9	-9	0	-9	-9	-9	-9	-9	-9	-9	1	1	-9	-9	2	-9	-9	-9	-9	-9	-9	0	-9	-9	-9	-9	-9	0	2	-9	-9	-9	-9	1	-9	1	2	-9	-9	-9	3	-9	-9	2	-9	2	2	1	-9	-9	-9	-9	-9	-9	3	-9	0	-9	-9	-9	0	-9	-9	-9	-9	0	-9	-9	-9	-9	-9	-9	-9	0	-9	1	-9	1	-9	-9	-9	1	-9	0	-9	0	-9	-9	-9	-9	-9	-9	-9	2	-9	1	-9	-9	-9	-9	-9	-9	-9	-9	1	-9	-9	-9	-9	-9	-9	-9	-9	-9	-9	2	-9	-9	2	-9	-9	-9	-9	-9	-9	-9	0	-9	3	-9	3	-9	-9	0	-9	-9	0	-9	-9	2	-9	-9	-9	3	0	2	-9	-9	3	-9	0	-9	2	-9	-9	3	-9	-9	1	-9	1	-9	-9	1	-9	-9	2	-9	-9	1	-9	-9	-9	-9	-9	-9	1	-9	-9	-9	-9	-9	-9	-9	-9	-9	0	2	-9	2	-9	-9	2	-9	-9	-9	0	1	-9	-9	-9	2	-9	1	2	-9	-9	-9	-9	-9	-9	-9	-9	-9	-9	-9	1	-9	3	-9	-9	-9	-9	-9	-9	2	0	-9	-9	-9	-9	-9	-9	-9	-9	-9	-9	-9	-9	-9	1	-9	-9	0	2	0	1	-9	-9	2	-9	2	-9	2	-9	2	-9	-9	-9	-9	-9	-9	-9	-9	-9	-9	-9	0	-9	-9	-9	-9	-9	-9	-9	2	0	-9	-9	-9	-9	3	-9	-9	3	-9	-9	-9	-9	2	2	-9	-9	-9	-9	-9	-9	2	0	-9	-9	0	3	-9	-9	-9	3	-9	-9	1	0	-9	-9	-9	-9	3	3	-9	-9	-9	-9	-9	-9	-9	-9	-9	3	3	-9	-9	0	-9	1	-9	-9	3	-9	2	-9	3	-9	-9	-9	-9	-9	2	-9	-9	-9	2	-9	-9	3	-9	-9	-9	2	2	2	-9	1	2	-9	-9	-9	1	-9	3	-9	-9	-9	3	2	-9	-9	0	-9	-9	-9	-9	-9	-9	-9	-9	-9	3	-9	-9	-9	-9	-9	-9	-9	0	-9	-9	-9	-9	-9	-9	1	-9	-9	-9	0	-9	-9	-9	-9	-9	-9	-9	3	-9	-9	-9	-9	0	-9	-9	-9	-9	-9	-9	-9	0	-9	-9	-9	1	-9	-9	-9	1	-9	-9	-9	-9	-9	2	-9	-9	-9	-9	-9	0	-9	-9	-9	0	-9	0	-9	2	-9	-9	-9	-9	-9	-9	-9	1	-9	-9	-9	-9	-9	-9	2	-9	-9	-9	-9	-9	-9	-9	1	-9	-9	-9	-9	-9	-9	-9	-9	-9	-9	0	-9	-9	-9	-9	1	-9	-9	2	-9	-9	-9	-9	-9	-9	2	0	0	-9	-9	-9	0	-9	-9	3	-9	-9	3	-9	2	-9	-9	2	-9	-9	-9	-9	-9	-9	-9	-9	-9	-9	-9	-9	-9	-9	-9	-9	3	-9	-9	-9	2	-9	-9	-9	1	-9	-9	2	-9	-9	-9	2	-9	-9	-9	0	-9	-9	1	3	-9	-9	-9	-9	-9	-9	-9	-9	-9	1	2	2	-9	-9	-9	-9	2	-9	1	-9	-9	-9	-9	-9	-9	-9	-9	-9	-9	-9	-9	-9	-9	-9	-9	-9	2	0	-9	-9	-9	-9	-9	-9	-9	-9	-9	-9	-9	-9	-9	-9	-9	-9	-9	-9	-9	-9	0	-9	-9	0	0	-9	-9	0	-9	-9	-9	-9	-9	3	-9	-9	-9	1	-9	-9	1	2	0	3	0	-9	1	0	2	1	-9	3	-9	-9	3	-9	3	3	2	-9	-9	-9	1	3	-9	1	3	1	-9	-9	3	0	3	3	-9	2	0	3	2	1	0	2	1	0	-9	3	3	-9	1	2	0	0	0	1	-9	-9	3	0	3	-9	-9	3	-9	3	3	-9	1	1	1	-9	3	1	1	2	-9	2	0	-9	-9	1	2	-9	-9	0	-9	1	-9	3	3	2	3	1	2	3	2	3	3	3	-9	-9	1	0	2	-9	2	3	3	-9	1	3	0	2	-9	-9	3	3	3	-9	3	0	3	1	2	0	0	2	-9	-9	2	2	1	1	1	1	-9	1	3	0	1	-9	3	3	0	-9	2	1	1	-9	1	-9	1	2	2	2	-9	1	2	-9	0	1	-9	-9	2	0	2	0	2	2	2	2	1	-9	1	1	3	-9	-9	-9	2	0	3	3	3	2	2	-9	-9	2	1	1	0	1	3	1	2	1	3	0	-9	1	-9	-9	-9	-9	-9	2	-9	-9	-9	-9	-9	-9	-9	-9	-9	-9	-9	-9	-9	-9	-9	-9	1	-9	-9	2	0	2	-9	2	-9	2	-9	-9	-9	-9	-9	-9	-9	-9	-9	-9	-9	-9	-9	-9	-9	-9	-9	-9	-9	-9	-9	2	-9	-9	2	-9	-9	-9	-9	1	-9	-9	-9	-9	-9	-9	-9	-9	-9	-9	-9	-9	-9	-9	-9	-9	-9	-9	2	-9	-9	-9	-9	-9	-9	0	3	-9	-9	-9	-9	-9	1
Mg77					3	-9	-9	-9	-9	3	0	-9	-9	-9	-9	3	-9	3	0	1	-9	-9	-9	1	-9	1	-9	-9	-9	0	2	1	-9	0	3	-9	1	0	-9	-9	-9	-9	-9	-9	1	0	-9	-9	-9	-9	0	-9	-9	-9	-9	3	-9	-9	3	-9	-9	-9	-9	-9	-9	-9	-9	-9	-9	-9	-9	0	-9	-9	-9	-9	-9	-9	-9	1	1	-9	-9	2	-9	-9	-9	-9	-9	-9	0	-9	-9	-9	-9	-9	0	2	-9	-9	-9	-9	1	-9	1	2	-9	-9	-9	3	-9	-9	2	-9	2	2	1	-9	-9	-9	-9	-9	-9	3	-9	0	-9	-9	-9	0	-9	-9	-9	-9	0	-9	-9	-9	-9	-9	-9	-9	0	-9	1	-9	1	-9	-9	-9	1	-9	0	-9	0	-9	-9	-9	-9	-9	-9	-9	2	-9	1	-9	-9	-9	-9	-9	-9	-9	-9	1	-9	-9	-9	-9	-9	-9	-9	-9	-9	-9	2	-9	-9	2	-9	-9	-9	-9	-9	-9	-9	0	-9	3	-9	3	-9	-9	0	-9	-9	0	-9	-9	2	-9	-9	-9	3	0	2	-9	-9	3	-9	0	-9	2	-9	-9	3	-9	-9	1	-9	1	-9	-9	3	-9	-9	2	-9	-9	1	-9	-9	-9	-9	-9	-9	1	-9	-9	-9	-9	-9	-9	-9	-9	-9	0	2	-9	1	-9	-9	2	-9	-9	-9	0	1	-9	-9	-9	2	-9	1	2	-9	-9	-9	-9	-9	-9	-9	-9	-9	-9	-9	1	-9	3	-9	-9	-9	-9	-9	-9	2	0	-9	-9	-9	-9	-9	-9	-9	-9	-9	-9	-9	-9	-9	1	-9	-9	0	2	0	1	-9	-9	2	-9	2	-9	2	-9	2	-9	-9	-9	-9	-9	-9	-9	-9	-9	-9	-9	0	-9	-9	-9	-9	-9	-9	-9	2	0	-9	-9	-9	-9	3	-9	-9	3	-9	-9	-9	-9	2	2	-9	-9	-9	-9	-9	-9	2	0	-9	-9	0	3	-9	-9	-9	3	-9	-9	1	0	-9	-9	-9	-9	3	3	-9	-9	-9	-9	-9	-9	-9	-9	-9	3	3	-9	-9	0	-9	1	-9	-9	3	-9	2	-9	3	-9	-9	-9	-9	-9	2	-9	-9	-9	2	-9	-9	3	-9	-9	-9	2	2	2	-9	1	2	-9	-9	-9	1	-9	3	-9	-9	-9	3	2	-9	-9	0	-9	-9	-9	-9	-9	-9	-9	-9	-9	3	-9	-9	-9	-9	-9	-9	-9	0	-9	-9	-9	-9	-9	-9	1	-9	-9	-9	0	-9	-9	-9	-9	-9	-9	-9	3	-9	-9	-9	-9	0	-9	-9	-9	-9	-9	-9	-9	0	-9	-9	-9	1	-9	-9	-9	1	-9	-9	-9	-9	-9	2	-9	-9	-9	-9	-9	0	-9	-9	-9	0	-9	0	-9	2	-9	-9	-9	-9	-9	-9	-9	1	-9	-9	-9	-9	-9	-9	2	-9	-9	-9	-9	-9	-9	-9	1	-9	-9	-9	-9	-9	-9	-9	-9	-9	-9	0	-9	-9	-9	-9	3	-9	-9	2	-9	-9	-9	-9	-9	-9	3	0	0	-9	-9	-9	0	-9	-9	3	-9	-9	3	-9	1	-9	-9	2	-9	-9	-9	-9	-9	-9	-9	-9	-9	-9	-9	-9	-9	-9	-9	-9	3	-9	-9	-9	2	-9	-9	-9	1	-9	-9	2	-9	-9	-9	2	-9	-9	-9	0	-9	-9	1	3	-9	-9	-9	-9	-9	-9	-9	-9	-9	1	2	2	-9	-9	-9	-9	2	-9	1	-9	-9	-9	-9	-9	-9	-9	-9	-9	-9	-9	-9	-9	-9	-9	-9	-9	2	0	-9	-9	-9	-9	-9	-9	-9	-9	-9	-9	-9	-9	-9	-9	-9	-9	-9	-9	-9	-9	0	-9	-9	0	0	-9	-9	0	-9	-9	-9	-9	-9	3	-9	-9	-9	1	-9	-9	1	3	0	3	0	-9	3	0	2	1	-9	3	-9	-9	3	-9	3	3	2	-9	-9	-9	1	3	-9	1	3	1	-9	-9	3	0	3	3	-9	2	0	3	2	3	0	2	1	0	-9	3	3	-9	1	2	0	0	0	1	-9	-9	3	0	3	-9	-9	3	-9	3	3	-9	3	1	1	-9	3	1	1	2	-9	2	0	-9	-9	1	2	-9	-9	0	-9	1	-9	3	3	2	3	1	2	3	2	3	3	0	-9	-9	1	0	2	-9	0	3	3	-9	1	3	0	2	-9	-9	3	3	3	-9	3	0	3	1	2	0	0	2	-9	-9	2	2	1	1	1	1	-9	1	3	0	1	-9	3	3	0	-9	0	1	1	-9	0	-9	1	2	2	2	-9	1	2	-9	0	1	-9	-9	2	0	2	0	2	2	2	2	1	-9	1	1	3	-9	-9	-9	2	0	0	3	3	0	2	-9	-9	2	1	1	0	1	3	1	2	1	3	0	-9	1	-9	-9	-9	-9	-9	2	-9	-9	-9	-9	-9	-9	-9	-9	-9	-9	-9	-9	-9	-9	-9	-9	1	-9	-9	2	0	2	-9	0	-9	2	-9	-9	-9	-9	-9	-9	-9	-9	-9	-9	-9	-9	-9	-9	-9	-9	-9	-9	-9	-9	-9	2	-9	-9	2	-9	-9	-9	-9	1	-9	-9	-9	-9	-9	-9	-9	-9	-9	-9	-9	-9	-9	-9	-9	-9	-9	-9	2	-9	-9	-9	-9	-9	-9	0	3	-9	-9	-9	-9	-9	1
Mg79					-9	-9	-9	-9	-9	-9	-9	-9	-9	-9	-9	3	-9	3	-9	1	0	-9	-9	-9	-9	-9	-9	-9	-9	0	2	-9	-9	-9	-9	-9	1	-9	-9	-9	-9	-9	-9	-9	1	-9	-9	1	-9	-9	0	-9	-9	-9	-9	3	-9	-9	3	-9	-9	-9	-9	-9	-9	-9	-9	-9	-9	-9	-9	0	-9	-9	-9	-9	-9	-9	3	-9	1	-9	-9	-9	-9	-9	-9	-9	-9	-9	-9	-9	-9	-9	-9	-9	-9	2	-9	-9	-9	-9	1	-9	1	-9	-9	-9	-9	-9	-9	-9	-9	-9	2	2	-9	-9	-9	-9	-9	-9	-9	-9	-9	-9	-9	-9	-9	0	-9	-9	-9	-9	-9	-9	-9	-9	-9	-9	-9	-9	0	-9	-9	-9	1	-9	-9	-9	1	-9	0	-9	-9	-9	-9	-9	-9	-9	-9	-9	2	-9	-9	-9	-9	-9	-9	-9	-9	-9	-9	-9	-9	-9	-9	-9	-9	-9	-9	-9	-9	-9	-9	-9	1	-9	-9	-9	-9	-9	-9	-9	-9	-9	-9	3	-9	3	-9	-9	-9	-9	-9	0	-9	-9	2	-9	-9	-9	3	0	2	-9	-9	-9	-9	-9	-9	-9	-9	-9	-9	-9	-9	1	-9	1	-9	3	-9	-9	-9	2	-9	-9	1	-9	-9	-9	-9	-9	-9	-9	-9	-9	-9	-9	-9	-9	-9	-9	-9	0	-9	-9	-9	-9	-9	2	-9	-9	-9	0	1	-9	-9	-9	-9	-9	-9	-9	-9	-9	-9	-9	-9	-9	-9	-9	-9	3	-9	-9	-9	-9	-9	-9	-9	-9	-9	-9	2	0	-9	-9	-9	-9	-9	-9	-9	-9	-9	-9	-9	-9	-9	1	-9	-9	0	-9	-9	-9	-9	-9	2	-9	-9	-9	-9	-9	-9	-9	-9	1	-9	-9	-9	-9	-9	-9	-9	-9	-9	-9	-9	-9	-9	-9	-9	-9	2	0	-9	-9	-9	0	-9	1	-9	-9	-9	-9	-9	-9	2	2	-9	-9	-9	2	-9	-9	2	-9	-9	3	-9	-9	-9	-9	-9	3	-9	-9	1	-9	-9	-9	-9	-9	-9	-9	-9	-9	-9	-9	-9	-9	-9	-9	-9	-9	-9	-9	-9	-9	-9	1	-9	-9	-9	-9	2	-9	-9	-9	3	-9	-9	-9	2	-9	-9	-9	2	-9	-9	3	-9	-9	-9	-9	2	2	3	-9	2	-9	-9	-9	-9	-9	3	-9	-9	-9	-9	2	-9	-9	0	3	-9	-9	-9	-9	-9	-9	-9	-9	-9	-9	-9	-9	-9	-9	-9	-9	-9	-9	-9	-9	-9	-9	-9	1	1	-9	0	0	-9	1	-9	-9	-9	2	-9	-9	0	-9	-9	-9	0	-9	-9	-9	-9	-9	-9	-9	-9	-9	-9	-9	1	-9	-9	-9	-9	-9	-9	-9	-9	-9	-9	-9	-9	-9	-9	-9	-9	-9	-9	-9	-9	-9	0	-9	-9	-9	-9	-9	-9	-9	-9	-9	1	-9	-9	-9	-9	-9	-9	-9	-9	-9	-9	-9	-9	-9	-9	-9	-9	-9	-9	-9	-9	-9	-9	-9	-9	-9	0	-9	-9	-9	-9	3	-9	-9	2	-9	-9	-9	-9	-9	-9	2	0	-9	-9	-9	-9	0	-9	-9	-9	-9	-9	-9	-9	-9	-9	-9	-9	-9	-9	-9	-9	-9	-9	-9	-9	2	-9	-9	-9	-9	-9	-9	-9	-9	-9	-9	-9	2	-9	-9	-9	1	-9	-9	2	-9	-9	-9	2	-9	-9	-9	0	-9	-9	-9	-9	-9	-9	-9	-9	-9	-9	-9	-9	-9	1	2	-9	-9	-9	-9	3	2	-9	-9	-9	-9	-9	-9	-9	-9	-9	-9	-9	-9	-9	-9	-9	-9	-9	-9	-9	2	0	-9	-9	-9	-9	-9	-9	-9	-9	-9	-9	-9	-9	-9	-9	-9	-9	-9	-9	-9	1	0	-9	-9	-9	0	-9	-9	0	2	2	-9	-9	-9	3	-9	-9	-9	-9	-9	-9	1	2	2	3	0	0	3	0	2	-9	-9	3	-9	-9	3	2	3	3	2	-9	-9	-9	-9	3	-9	1	3	1	-9	-9	1	3	3	3	1	2	0	3	2	1	2	2	1	0	-9	3	-9	-9	1	-9	0	0	0	1	-9	-9	3	0	3	-9	2	3	-9	3	3	-9	1	1	1	-9	3	1	1	2	-9	2	-9	1	0	1	2	-9	-9	0	-9	1	-9	3	3	-9	3	-9	2	3	-9	3	1	3	1	-9	1	0	2	-9	2	1	3	-9	-9	3	0	-9	-9	-9	3	3	3	3	3	-9	1	1	-9	2	0	2	0	-9	-9	2	-9	1	-9	1	-9	-9	3	0	3	0	1	3	0	-9	2	1	1	-9	1	-9	1	2	2	2	-9	1	2	-9	2	1	-9	-9	-9	0	2	2	-9	-9	2	2	1	-9	1	1	-9	-9	1	-9	-9	0	3	-9	3	0	2	3	0	2	2	1	-9	1	-9	1	-9	-9	-9	2	2	1	-9	-9	-9	-9	-9	2	-9	-9	-9	-9	-9	-9	-9	-9	-9	-9	-9	0	-9	-9	-9	-9	1	-9	-9	2	0	2	-9	-9	-9	2	-9	-9	0	-9	-9	-9	-9	-9	-9	-9	-9	-9	-9	-9	-9	-9	-9	-9	-9	-9	-9	2	-9	-9	2	-9	-9	-9	-9	-9	-9	-9	-9	-9	-9	-9	-9	-9	-9	-9	-9	-9	-9	-9	-9	-9	-9	-9	2	-9	-9	-9	-9	-9	-9	0	-9	-9	-9	-9	-9	-9	1
Mg79					-9	-9	-9	-9	-9	-9	-9	-9	-9	-9	-9	3	-9	3	-9	1	0	-9	-9	-9	-9	-9	-9	-9	-9	0	2	-9	-9	-9	-9	-9	1	-9	-9	-9	-9	-9	-9	-9	1	-9	-9	1	-9	-9	0	-9	-9	-9	-9	3	-9	-9	3	-9	-9	-9	-9	-9	-9	-9	-9	-9	-9	-9	-9	0	-9	-9	-9	-9	-9	-9	3	-9	1	-9	-9	-9	-9	-9	-9	-9	-9	-9	-9	-9	-9	-9	-9	-9	-9	2	-9	-9	-9	-9	1	-9	1	-9	-9	-9	-9	-9	-9	-9	-9	-9	2	2	-9	-9	-9	-9	-9	-9	-9	-9	-9	-9	-9	-9	-9	0	-9	-9	-9	-9	-9	-9	-9	-9	-9	-9	-9	-9	0	-9	-9	-9	1	-9	-9	-9	1	-9	0	-9	-9	-9	-9	-9	-9	-9	-9	-9	2	-9	-9	-9	-9	-9	-9	-9	-9	-9	-9	-9	-9	-9	-9	-9	-9	-9	-9	-9	-9	-9	-9	-9	1	-9	-9	-9	-9	-9	-9	-9	-9	-9	-9	3	-9	3	-9	-9	-9	-9	-9	0	-9	-9	2	-9	-9	-9	3	0	2	-9	-9	-9	-9	-9	-9	-9	-9	-9	-9	-9	-9	1	-9	1	-9	3	-9	-9	-9	2	-9	-9	1	-9	-9	-9	-9	-9	-9	-9	-9	-9	-9	-9	-9	-9	-9	-9	-9	0	-9	-9	-9	-9	-9	2	-9	-9	-9	0	1	-9	-9	-9	-9	-9	-9	-9	-9	-9	-9	-9	-9	-9	-9	-9	-9	3	-9	-9	-9	-9	-9	-9	-9	-9	-9	-9	2	0	-9	-9	-9	-9	-9	-9	-9	-9	-9	-9	-9	-9	-9	1	-9	-9	0	-9	-9	-9	-9	-9	2	-9	-9	-9	-9	-9	-9	-9	-9	0	-9	-9	-9	-9	-9	-9	-9	-9	-9	-9	-9	-9	-9	-9	-9	-9	2	0	-9	-9	-9	0	-9	1	-9	-9	-9	-9	-9	-9	2	2	-9	-9	-9	2	-9	-9	2	-9	-9	3	-9	-9	-9	-9	-9	3	-9	-9	1	-9	-9	-9	-9	-9	-9	-9	-9	-9	-9	-9	-9	-9	-9	-9	-9	-9	-9	-9	-9	-9	-9	1	-9	-9	-9	-9	2	-9	-9	-9	3	-9	-9	-9	2	-9	-9	-9	2	-9	-9	3	-9	-9	-9	-9	2	2	3	-9	2	-9	-9	-9	-9	-9	3	-9	-9	-9	-9	2	-9	-9	0	3	-9	-9	-9	-9	-9	-9	-9	-9	-9	-9	-9	-9	-9	-9	-9	-9	-9	-9	-9	-9	-9	-9	-9	1	1	-9	0	0	-9	1	-9	-9	-9	2	-9	-9	0	-9	-9	-9	0	-9	-9	-9	-9	-9	-9	-9	-9	-9	-9	-9	1	-9	-9	-9	-9	-9	-9	-9	-9	-9	-9	-9	-9	-9	-9	-9	-9	-9	-9	-9	-9	-9	0	-9	-9	-9	-9	-9	-9	-9	-9	-9	1	-9	-9	-9	-9	-9	-9	-9	-9	-9	-9	-9	-9	-9	-9	-9	-9	-9	-9	-9	-9	-9	-9	-9	-9	-9	0	-9	-9	-9	-9	3	-9	-9	2	-9	-9	-9	-9	-9	-9	3	0	-9	-9	-9	-9	0	-9	-9	-9	-9	-9	-9	-9	-9	-9	-9	-9	-9	-9	-9	-9	-9	-9	-9	-9	2	-9	-9	-9	-9	-9	-9	-9	-9	-9	-9	-9	2	-9	-9	-9	1	-9	-9	2	-9	-9	-9	2	-9	-9	-9	0	-9	-9	-9	-9	-9	-9	-9	-9	-9	-9	-9	-9	-9	1	2	-9	-9	-9	-9	3	2	-9	-9	-9	-9	-9	-9	-9	-9	-9	-9	-9	-9	-9	-9	-9	-9	-9	-9	-9	2	0	-9	-9	-9	-9	-9	-9	-9	-9	-9	-9	-9	-9	-9	-9	-9	-9	-9	-9	-9	1	0	-9	-9	-9	0	-9	-9	0	2	2	-9	-9	-9	3	-9	-9	-9	-9	-9	-9	1	2	0	3	0	0	3	0	2	-9	-9	3	-9	-9	3	2	3	3	2	-9	-9	-9	-9	3	-9	1	3	1	-9	-9	3	3	3	3	1	2	0	3	2	3	2	2	1	0	-9	3	-9	-9	1	-9	0	0	0	1	-9	-9	3	0	3	-9	2	3	-9	3	3	-9	3	1	1	-9	3	1	1	2	-9	2	-9	3	0	1	2	-9	-9	0	-9	1	-9	3	3	-9	3	-9	2	3	-9	3	3	0	3	-9	1	0	2	-9	2	1	3	-9	-9	3	0	-9	-9	-9	3	3	3	3	3	-9	3	1	-9	2	0	2	0	-9	-9	2	-9	1	-9	1	-9	-9	3	0	3	0	3	3	0	-9	0	1	1	-9	1	-9	1	2	2	2	-9	1	2	-9	2	1	-9	-9	-9	0	2	2	-9	-9	2	2	1	-9	1	1	-9	-9	1	-9	-9	0	0	-9	3	0	2	3	0	2	2	1	-9	1	-9	1	-9	-9	-9	0	2	1	-9	-9	-9	-9	-9	2	-9	-9	-9	-9	-9	-9	-9	-9	-9	-9	-9	0	-9	-9	-9	-9	1	-9	-9	2	0	2	-9	-9	-9	2	-9	-9	0	-9	-9	-9	-9	-9	-9	-9	-9	-9	-9	-9	-9	-9	-9	-9	-9	-9	-9	2	-9	-9	2	-9	-9	-9	-9	-9	-9	-9	-9	-9	-9	-9	-9	-9	-9	-9	-9	-9	-9	-9	-9	-9	-9	-9	2	-9	-9	-9	-9	-9	-9	0	-9	-9	-9	-9	-9	-9	1
Nv120					-9	-9	-9	-9	-9	3	-9	-9	-9	-9	-9	-9	-9	3	-9	-9	-9	2	-9	-9	-9	-9	-9	-9	-9	0	-9	-9	-9	-9	-9	2	1	-9	3	0	-9	-9	-9	-9	3	0	-9	1	-9	3	2	3	3	1	-9	2	1	-9	3	2	3	-9	2	-9	-9	-9	-9	0	1	-9	-9	0	-9	-9	-9	-9	-9	-9	-9	-9	-9	-9	0	-9	-9	-9	-9	-9	-9	-9	2	-9	-9	-9	-9	-9	-9	2	-9	-9	-9	-9	1	-9	1	-9	-9	-9	-9	-9	-9	-9	-9	-9	2	-9	-9	-9	-9	-9	-9	2	-9	-9	-9	-9	-9	-9	2	-9	-9	-9	-9	-9	-9	-9	-9	-9	-9	-9	-9	-9	-9	-9	3	-9	1	-9	-9	-9	-9	-9	-9	-9	-9	-9	-9	-9	-9	3	-9	3	-9	-9	1	-9	-9	-9	-9	0	-9	-9	-9	-9	-9	-9	-9	-9	-9	-9	-9	-9	3	-9	-9	-9	1	-9	-9	-9	-9	-9	-9	-9	-9	-9	2	-9	-9	3	-9	-9	-9	-9	-9	-9	-9	-9	2	-9	-9	-9	-9	0	2	-9	-9	-9	-9	-9	-9	-9	-9	-9	-9	-9	-9	-9	-9	-9	-9	-9	-9	1	-9	-9	-9	-9	1	-9	-9	-9	-9	-9	-9	-9	-9	-9	-9	-9	-9	-9	-9	-9	-9	0	-9	-9	-9	-9	-9	-9	-9	-9	3	-9	1	-9	-9	-9	-9	-9	-9	-9	-9	2	-9	-9	-9	-9	-9	-9	-9	-9	-9	-9	-9	-9	-9	-9	-9	-9	-9	-9	-9	-9	-9	3	-9	-9	-9	-9	-9	-9	-9	-9	-9	-9	-9	-9	-9	-9	-9	-9	-9	-9	-9	-9	-9	-9	-9	-9	-9	-9	-9	-9	-9	-9	-9	-9	-9	-9	-9	-9	-9	-9	-9	-9	-9	-9	-9	-9	-9	-9	-9	-9	-9	-9	-9	-9	-9	-9	-9	-9	-9	-9	-9	2	2	-9	-9	-9	-9	-9	-9	-9	0	0	2	-9	-9	-9	-9	-9	-9	3	-9	-9	1	-9	-9	-9	-9	-9	3	-9	-9	-9	-9	-9	3	-9	-9	-9	-9	-9	-9	-9	-9	0	-9	-9	-9	-9	-9	-9	2	-9	-9	-9	-9	-9	-9	-9	2	-9	-9	-9	-9	-9	0	3	-9	2	-9	-9	-9	2	-9	-9	-9	-9	-9	-9	1	3	-9	-9	0	-9	-9	2	1	-9	0	-9	-9	-9	-9	-9	-9	-9	-9	-9	-9	-9	-9	-9	-9	-9	-9	-9	-9	-9	-9	1	-9	-9	-9	1	-9	-9	0	-9	-9	-9	-9	-9	-9	-9	-9	-9	-9	-9	-9	2	0	-9	-9	-9	-9	-9	-9	-9	-9	3	-9	-9	1	-9	-9	-9	-9	-9	-9	-9	-9	1	-9	-9	-9	-9	-9	-9	-9	-9	-9	-9	-9	-9	-9	-9	-9	2	-9	-9	-9	-9	-9	0	1	3	3	-9	2	-9	-9	-9	-9	-9	-9	-9	0	-9	2	-9	-9	-9	1	-9	-9	-9	-9	-9	-9	3	-9	-9	-9	-9	-9	3	1	3	-9	-9	-9	1	-9	-9	-9	1	0	-9	-9	-9	-9	-9	-9	-9	-9	3	-9	-9	-9	-9	-9	-9	0	-9	-9	3	-9	-9	-9	-9	2	2	2	-9	-9	2	-9	-9	0	-9	-9	-9	-9	-9	-9	2	3	1	-9	2	2	-9	-9	1	-9	-9	2	-9	2	0	-9	-9	-9	-9	-9	-9	-9	-9	-9	-9	-9	-9	-9	2	-9	-9	3	-9	-9	2	-9	-9	-9	0	1	-9	-9	1	-9	-9	-9	-9	-9	-9	-9	-9	-9	-9	-9	-9	-9	-9	1	-9	-9	-9	-9	-9	-9	-9	0	0	3	-9	-9	-9	2	2	-9	-9	-9	0	-9	-9	-9	-9	-9	0	-9	-9	-9	-9	-9	-9	-9	2	-9	-9	1	1	-9	-9	-9	-9	-9	-9	-9	-9	-9	-9	-9	-9	-9	-9	-9	-9	-9	-9	-9	-9	-9	-9	-9	-9	-9	-9	-9	3	-9	-9	-9	-9	-9	-9	-9	-9	-9	-9	-9	0	-9	-9	-9	-9	-9	3	-9	-9	-9	-9	3	-9	-9	3	-9	-9	-9	-9	-9	-9	-9	-9	-9	-9	-9	-9	-9	-9	-9	-9	-9	-9	-9	-9	-9	-9	-9	-9	-9	-9	-9	-9	-9	-9	-9	-9	-9	-9	3	-9	-9	-9	-9	-9	-9	-9	-9	-9	-9	-9	-9	-9	-9	-9	-9	-9	-9	-9	-9	-9	-9	-9	-9	-9	-9	-9	-9	-9	-9	-9	-9	-9	-9	-9	-9	-9	2	-9	-9	-9	-9	-9	-9	-9	-9	-9	-9	-9	-9	-9	-9	-9	-9	-9	-9	-9	-9	-9	-9	-9	-9	-9	-9	-9	-9	-9	-9	2	-9	-9	-9	-9	-9	-9	-9	-9	-9	-9	-9	-9	-9	-9	-9	-9	-9	-9	-9	-9	-9	1	-9	-9	-9	-9	-9	-9	-9	-9	-9	-9	-9	-9	-9	-9	-9	-9	-9	-9	-9	-9	-9	1	2	0	2	3	2	-9	2	-9	0	3	-9	-9	-9	-9	-9	-9	-9	-9	-9	3	-9	1	-9	-9	-9	0	-9	0	0	0	3	-9	-9	-9	-9	-9	-9	-9	-9	-9	-9	-9	-9	-9	-9	-9	-9	-9	-9	-9	-9	-9	-9	-9	-9	2	-9	-9	-9	-9	-9	-9	-9	-9	-9	3	-9	-9	-9	-9	-9	-9	-9	-9	-9	-9	-9	-9	-9	-9	-9	-9	-9	-9	-9	-9	-9	3	-9	-9	-9	-9	-9	-9
Nv120					-9	-9	-9	-9	-9	3	-9	-9	-9	-9	-9	-9	-9	3	-9	-9	-9	2	-9	-9	-9	-9	-9	-9	-9	0	-9	-9	-9	-9	-9	2	1	-9	3	0	-9	-9	-9	-9	3	0	-9	1	-9	3	2	3	3	1	-9	3	1	-9	3	2	3	-9	2	-9	-9	-9	-9	0	1	-9	-9	0	-9	-9	-9	-9	-9	-9	-9	-9	-9	-9	0	-9	-9	-9	-9	-9	-9	-9	2	-9	-9	-9	-9	-9	-9	2	-9	-9	-9	-9	1	-9	1	-9	-9	-9	-9	-9	-9	-9	-9	-9	2	-9	-9	-9	-9	-9	-9	2	-9	-9	-9	-9	-9	-9	2	-9	-9	-9	-9	-9	-9	-9	-9	-9	-9	-9	-9	-9	-9	-9	3	-9	1	-9	-9	-9	-9	-9	-9	-9	-9	-9	-9	-9	-9	3	-9	3	-9	-9	1	-9	-9	-9	-9	0	-9	-9	-9	-9	-9	-9	-9	-9	-9	-9	-9	-9	3	-9	-9	-9	1	-9	-9	-9	-9	-9	-9	-9	-9	-9	2	-9	-9	3	-9	-9	-9	-9	-9	-9	-9	-9	2	-9	-9	-9	-9	0	2	-9	-9	-9	-9	-9	-9	-9	-9	-9	-9	-9	-9	-9	-9	-9	-9	-9	-9	1	-9	-9	-9	-9	1	-9	-9	-9	-9	-9	-9	-9	-9	-9	-9	-9	-9	-9	-9	-9	-9	0	-9	-9	-9	-9	-9	-9	-9	-9	3	-9	1	-9	-9	-9	-9	-9	-9	-9	-9	2	-9	-9	-9	-9	-9	-9	-9	-9	-9	-9	-9	-9	-9	-9	-9	-9	-9	-9	-9	-9	-9	3	-9	-9	-9	-9	-9	-9	-9	-9	-9	-9	-9	-9	-9	-9	-9	-9	-9	-9	-9	-9	-9	-9	-9	-9	-9	-9	-9	-9	-9	-9	-9	-9	-9	-9	-9	-9	-9	-9	-9	-9	-9	-9	-9	-9	-9	-9	-9	-9	-9	-9	-9	-9	-9	-9	-9	-9	-9	-9	-9	2	2	-9	-9	-9	-9	-9	-9	-9	0	0	2	-9	-9	-9	-9	-9	-9	3	-9	-9	1	-9	-9	-9	-9	-9	3	-9	-9	-9	-9	-9	3	-9	-9	-9	-9	-9	-9	-9	-9	0	-9	-9	-9	-9	-9	-9	2	-9	-9	-9	-9	-9	-9	-9	2	-9	-9	-9	-9	-9	0	3	-9	2	-9	-9	-9	2	-9	-9	-9	-9	-9	-9	1	3	-9	-9	0	-9	-9	2	1	-9	0	-9	-9	-9	-9	-9	-9	-9	-9	-9	-9	-9	-9	-9	-9	-9	-9	-9	-9	-9	-9	1	-9	-9	-9	1	-9	-9	0	-9	-9	-9	-9	-9	-9	-9	-9	-9	-9	-9	-9	1	0	-9	-9	-9	-9	-9	-9	-9	-9	3	-9	-9	1	-9	-9	-9	-9	-9	-9	-9	-9	1	-9	-9	-9	-9	-9	-9	-9	-9	-9	-9	-9	-9	-9	-9	-9	2	-9	-9	-9	-9	-9	0	1	3	3	-9	1	-9	-9	-9	-9	-9	-9	-9	0	-9	3	-9	-9	-9	1	-9	-9	-9	-9	-9	-9	3	-9	-9	-9	-9	-9	3	3	3	-9	-9	-9	1	-9	-9	-9	1	0	-9	-9	-9	-9	-9	-9	-9	-9	3	-9	-9	-9	-9	-9	-9	0	-9	-9	3	-9	-9	-9	-9	2	2	2	-9	-9	2	-9	-9	0	-9	-9	-9	-9	-9	-9	2	3	1	-9	2	2	-9	-9	3	-9	-9	2	-9	2	0	-9	-9	-9	-9	-9	-9	-9	-9	-9	-9	-9	-9	-9	2	-9	-9	3	-9	-9	2	-9	-9	-9	0	1	-9	-9	1	-9	-9	-9	-9	-9	-9	-9	-9	-9	-9	-9	-9	-9	-9	1	-9	-9	-9	-9	-9	-9	-9	0	0	3	-9	-9	-9	2	2	-9	-9	-9	0	-9	-9	-9	-9	-9	0	-9	-9	-9	-9	-9	-9	-9	3	-9	-9	1	1	-9	-9	-9	-9	-9	-9	-9	-9	-9	-9	-9	-9	-9	-9	-9	-9	-9	-9	-9	-9	-9	-9	-9	-9	-9	-9	-9	3	-9	-9	-9	-9	-9	-9	-9	-9	-9	-9	-9	0	-9	-9	-9	-9	-9	3	-9	-9	-9	-9	3	-9	-9	3	-9	-9	-9	-9	-9	-9	-9	-9	-9	-9	-9	-9	-9	-9	-9	-9	-9	-9	-9	-9	-9	-9	-9	-9	-9	-9	-9	-9	-9	-9	-9	-9	-9	-9	3	-9	-9	-9	-9	-9	-9	-9	-9	-9	-9	-9	-9	-9	-9	-9	-9	-9	-9	-9	-9	-9	-9	-9	-9	-9	-9	-9	-9	-9	-9	-9	-9	-9	-9	-9	-9	-9	2	-9	-9	-9	-9	-9	-9	-9	-9	-9	-9	-9	-9	-9	-9	-9	-9	-9	-9	-9	-9	-9	-9	-9	-9	-9	-9	-9	-9	-9	-9	2	-9	-9	-9	-9	-9	-9	-9	-9	-9	-9	-9	-9	-9	-9	-9	-9	-9	-9	-9	-9	-9	1	-9	-9	-9	-9	-9	-9	-9	-9	-9	-9	-9	-9	-9	-9	-9	-9	-9	-9	-9	-9	-9	1	2	0	2	3	2	-9	0	-9	0	3	-9	-9	-9	-9	-9	-9	-9	-9	-9	3	-9	1	-9	-9	-9	0	-9	0	0	0	3	-9	-9	-9	-9	-9	-9	-9	-9	-9	-9	-9	-9	-9	-9	-9	-9	-9	-9	-9	-9	-9	-9	-9	-9	2	-9	-9	-9	-9	-9	-9	-9	-9	-9	3	-9	-9	-9	-9	-9	-9	-9	-9	-9	-9	-9	-9	-9	-9	-9	-9	-9	-9	-9	-9	-9	3	-9	-9	-9	-9	-9	-9
Nv122					-9	-9	-9	-9	-9	3	-9	-9	-9	-9	-9	-9	3	-9	-9	-9	-9	2	-9	-9	-9	-9	-9	-9	-9	0	-9	-9	-9	0	3	2	1	-9	3	1	1	-9	1	-9	3	-9	-9	-9	1	3	2	-9	-9	1	3	3	1	1	3	2	-9	-9	2	-9	2	-9	-9	3	1	3	1	0	0	1	-9	-9	-9	-9	-9	-9	-9	-9	0	2	-9	-9	-9	-9	-9	-9	-9	-9	-9	3	-9	-9	-9	2	-9	2	-9	-9	1	-9	1	2	-9	-9	2	-9	-9	-9	-9	-9	2	-9	1	-9	3	-9	-9	2	-9	-9	-9	-9	-9	-9	2	-9	-9	-9	-9	-9	-9	-9	1	-9	-9	-9	-9	-9	-9	-9	3	-9	1	-9	-9	3	-9	2	-9	2	0	-9	-9	-9	-9	3	-9	3	2	-9	1	-9	0	-9	-9	-9	-9	-9	-9	-9	-9	-9	-9	-9	-9	-9	-9	-9	3	-9	2	-9	-9	-9	2	-9	-9	-9	-9	-9	-9	-9	2	-9	-9	3	-9	-9	-9	-9	-9	-9	-9	-9	2	-9	-9	-9	-9	0	2	-9	-9	-9	-9	-9	-9	-9	-9	-9	-9	3	-9	1	-9	-9	-9	3	-9	1	-9	-9	1	-9	1	-9	-9	0	-9	-9	-9	1	-9	2	-9	-9	-9	-9	-9	-9	-9	-9	2	-9	-9	-9	-9	2	2	-9	-9	-9	1	2	-9	-9	2	-9	-9	-9	-9	2	-9	-9	0	-9	-9	-9	-9	-9	-9	1	-9	3	-9	-9	-9	-9	-9	-9	-9	-9	-9	-9	-9	-9	0	-9	-9	-9	2	-9	-9	-9	-9	-9	-9	-9	0	2	-9	-9	-9	-9	-9	-9	-9	2	2	-9	-9	-9	-9	-9	-9	-9	-9	2	-9	-9	-9	-9	3	0	-9	-9	-9	-9	-9	-9	2	0	-9	-9	-9	-9	-9	-9	-9	-9	-9	-9	-9	-9	2	2	2	-9	2	-9	-9	-9	-9	0	-9	-9	0	-9	-9	3	-9	3	-9	-9	1	-9	-9	-9	-9	2	3	-9	-9	-9	-9	-9	-9	-9	-9	-9	-9	-9	-9	-9	-9	0	-9	-9	-9	1	-9	-9	2	-9	-9	-9	-9	-9	-9	-9	2	-9	-9	-9	-9	-9	-9	3	-9	2	3	-9	2	2	-9	-9	-9	-9	0	1	1	3	3	-9	0	1	3	-9	1	-9	-9	-9	-9	-9	2	3	-9	2	3	-9	-9	3	-9	-9	-9	-9	-9	2	-9	1	0	1	-9	3	-9	1	-9	0	-9	-9	-9	-9	1	1	-9	2	-9	-9	-9	3	-9	2	0	-9	-9	-9	-9	-9	-9	-9	0	3	-9	-9	1	-9	-9	-9	1	-9	-9	-9	-9	1	-9	-9	-9	-9	-9	-9	-9	-9	2	2	0	-9	0	-9	-9	2	-9	-9	-9	-9	0	-9	1	3	-9	-9	-9	-9	-9	2	2	-9	-9	-9	0	-9	2	1	-9	-9	1	-9	1	-9	-9	-9	3	-9	0	0	-9	1	-9	3	-9	3	2	-9	-9	1	-9	1	-9	-9	0	-9	-9	-9	-9	-9	-9	-9	-9	-9	-9	-9	0	-9	-9	0	0	-9	-9	1	-9	-9	0	-9	2	2	2	-9	-9	2	-9	-9	-9	-9	0	2	2	-9	-9	-9	3	1	2	2	2	-9	3	3	-9	-9	-9	-9	2	0	-9	-9	-9	-9	-9	-9	-9	2	-9	-9	-9	1	-9	2	-9	-9	3	-9	-9	2	2	-9	-9	0	-9	-9	-9	1	-9	-9	-9	-9	-9	-9	1	-9	-9	-9	-9	-9	-9	-9	1	3	-9	-9	-9	3	-9	-9	0	0	-9	-9	-9	-9	2	-9	3	-9	-9	0	-9	1	-9	3	2	0	-9	-9	-9	1	-9	-9	-9	3	-9	1	1	1	3	1	-9	-9	-9	-9	-9	-9	-9	-9	3	-9	-9	-9	0	-9	-9	-9	-9	2	-9	-9	3	-9	-9	-9	-9	3	-9	-9	-9	-9	-9	-9	-9	-9	-9	-9	-9	-9	-9	-9	-9	-9	-9	-9	-9	3	-9	-9	-9	-9	-9	3	-9	-9	-9	-9	-9	-9	-9	-9	-9	-9	-9	-9	-9	-9	-9	-9	-9	-9	-9	-9	-9	-9	-9	-9	-9	-9	-9	-9	-9	-9	-9	-9	-9	-9	-9	-9	-9	-9	-9	-9	-9	-9	-9	-9	-9	-9	-9	-9	-9	-9	-9	-9	-9	-9	-9	-9	-9	-9	-9	-9	-9	-9	-9	-9	-9	-9	-9	-9	-9	2	-9	-9	2	-9	-9	-9	-9	-9	-9	-9	-9	-9	-9	-9	-9	-9	-9	-9	-9	-9	-9	-9	-9	-9	-9	-9	-9	-9	-9	-9	-9	-9	-9	2	-9	-9	-9	2	-9	-9	-9	-9	-9	-9	-9	-9	-9	-9	3	-9	-9	-9	-9	-9	-9	1	-9	-9	-9	-9	-9	-9	-9	-9	-9	-9	-9	-9	-9	-9	-9	0	-9	-9	-9	0	-9	0	2	1	2	3	2	0	2	0	0	3	2	2	3	2	2	-9	0	0	-9	-9	-9	1	1	-9	-9	0	-9	0	-9	0	2	-9	-9	-9	-9	-9	-9	-9	-9	-9	-9	-9	-9	-9	-9	-9	-9	-9	-9	-9	-9	-9	-9	-9	-9	2	-9	-9	-9	-9	-9	-9	0	-9	-9	3	-9	1	-9	-9	-9	-9	-9	-9	-9	-9	0	-9	-9	-9	-9	-9	1	-9	-9	-9	-9	-9	-9	-9	0	-9	-9	-9
Nv122					-9	-9	-9	-9	-9	3	-9	-9	-9	-9	-9	-9	3	-9	-9	-9	-9	2	-9	-9	-9	-9	-9	-9	-9	0	-9	-9	-9	0	3	2	1	-9	3	1	3	-9	1	-9	3	-9	-9	-9	1	3	2	-9	-9	1	3	3	1	1	3	2	-9	-9	2	-9	2	-9	-9	0	3	0	1	0	0	3	-9	-9	-9	-9	-9	-9	-9	-9	0	2	-9	-9	-9	-9	-9	-9	-9	-9	-9	3	-9	-9	-9	2	-9	2	-9	-9	1	-9	1	2	-9	-9	2	-9	-9	-9	-9	-9	2	-9	1	-9	3	-9	-9	2	-9	-9	-9	-9	-9	-9	2	-9	-9	-9	-9	-9	-9	-9	1	-9	-9	-9	-9	-9	-9	-9	3	-9	1	-9	-9	3	-9	2	-9	2	0	-9	-9	-9	-9	3	-9	3	2	-9	1	-9	0	-9	-9	-9	-9	-9	-9	-9	-9	-9	-9	-9	-9	-9	-9	-9	3	-9	2	-9	-9	-9	2	-9	-9	-9	-9	-9	-9	-9	2	-9	-9	3	-9	-9	-9	-9	-9	-9	-9	-9	2	-9	-9	-9	-9	0	2	-9	-9	-9	-9	-9	-9	-9	-9	-9	-9	3	-9	1	-9	-9	-9	3	-9	1	-9	-9	1	-9	1	-9	-9	0	-9	-9	-9	1	-9	2	-9	-9	-9	-9	-9	-9	-9	-9	2	-9	-9	-9	-9	2	0	-9	-9	-9	1	2	-9	-9	2	-9	-9	-9	-9	2	-9	-9	0	-9	-9	-9	-9	-9	-9	1	-9	3	-9	-9	-9	-9	-9	-9	-9	-9	-9	-9	-9	-9	0	-9	-9	-9	2	-9	-9	-9	-9	-9	-9	-9	0	2	-9	-9	-9	-9	-9	-9	-9	2	2	-9	-9	-9	-9	-9	-9	-9	-9	2	-9	-9	-9	-9	3	0	-9	-9	-9	-9	-9	-9	2	0	-9	-9	-9	-9	-9	-9	-9	-9	-9	-9	-9	-9	2	2	2	-9	2	-9	-9	-9	-9	0	-9	-9	0	-9	-9	3	-9	3	-9	-9	1	-9	-9	-9	-9	2	3	-9	-9	-9	-9	-9	-9	-9	-9	-9	-9	-9	-9	-9	-9	0	-9	-9	-9	0	-9	-9	2	-9	-9	-9	-9	-9	-9	-9	2	-9	-9	-9	-9	-9	-9	3	-9	2	3	-9	2	2	-9	-9	-9	-9	0	1	1	3	3	-9	0	1	3	-9	1	-9	-9	-9	-9	-9	2	3	-9	2	3	-9	-9	3	-9	-9	-9	-9	-9	2	-9	1	0	1	-9	3	-9	1	-9	0	-9	-9	-9	-9	1	1	-9	2	-9	-9	-9	3	-9	1	0	-9	-9	-9	-9	-9	-9	-9	0	3	-9	-9	1	-9	-9	-9	1	-9	-9	-9	-9	1	-9	-9	-9	-9	-9	-9	-9	-9	2	2	0	-9	0	-9	-9	2	-9	-9	-9	-9	0	-9	1	3	-9	-9	-9	-9	-9	2	2	-9	-9	-9	0	-9	2	1	-9	-9	1	-9	1	-9	-9	-9	3	-9	0	0	-9	1	-9	3	-9	3	2	-9	-9	1	-9	1	-9	-9	0	-9	-9	-9	-9	-9	-9	-9	-9	-9	-9	-9	0	-9	-9	0	0	-9	-9	3	-9	-9	0	-9	2	2	2	-9	-9	2	-9	-9	-9	-9	0	2	1	-9	-9	-9	3	1	2	2	2	-9	3	3	-9	-9	-9	-9	2	0	-9	-9	-9	-9	-9	-9	-9	2	-9	-9	-9	1	-9	2	-9	-9	3	-9	-9	2	2	-9	-9	0	-9	-9	-9	1	-9	-9	-9	-9	-9	-9	1	-9	-9	-9	-9	-9	-9	-9	1	3	-9	-9	-9	3	-9	-9	0	0	-9	-9	-9	-9	2	-9	3	-9	-9	0	-9	1	-9	3	2	0	-9	-9	-9	1	-9	-9	-9	3	-9	1	1	1	3	3	-9	-9	-9	-9	-9	-9	-9	-9	3	-9	-9	-9	0	-9	-9	-9	-9	2	-9	-9	3	-9	-9	-9	-9	3	-9	-9	-9	-9	-9	-9	-9	-9	-9	-9	-9	-9	-9	-9	-9	-9	-9	-9	-9	3	-9	-9	-9	-9	-9	3	-9	-9	-9	-9	-9	-9	-9	-9	-9	-9	-9	-9	-9	-9	-9	-9	-9	-9	-9	-9	-9	-9	-9	-9	-9	-9	-9	-9	-9	-9	-9	-9	-9	-9	-9	-9	-9	-9	-9	-9	-9	-9	-9	-9	-9	-9	-9	-9	-9	-9	-9	-9	-9	-9	-9	-9	-9	-9	-9	-9	-9	-9	-9	-9	-9	-9	-9	-9	-9	2	-9	-9	2	-9	-9	-9	-9	-9	-9	-9	-9	-9	-9	-9	-9	-9	-9	-9	-9	-9	-9	-9	-9	-9	-9	-9	-9	-9	-9	-9	-9	-9	-9	2	-9	-9	-9	2	-9	-9	-9	-9	-9	-9	-9	-9	-9	-9	3	-9	-9	-9	-9	-9	-9	1	-9	-9	-9	-9	-9	-9	-9	-9	-9	-9	-9	-9	-9	-9	-9	0	-9	-9	-9	0	-9	0	0	1	2	3	2	0	0	0	0	3	0	0	3	2	2	-9	0	0	-9	-9	-9	1	1	-9	-9	0	-9	0	-9	0	2	-9	-9	-9	-9	-9	-9	-9	-9	-9	-9	-9	-9	-9	-9	-9	-9	-9	-9	-9	-9	-9	-9	-9	-9	1	-9	-9	-9	-9	-9	-9	0	-9	-9	3	-9	1	-9	-9	-9	-9	-9	-9	-9	-9	0	-9	-9	-9	-9	-9	1	-9	-9	-9	-9	-9	-9	-9	0	-9	-9	-9
Nv123					-9	-9	-9	-9	-9	-9	-9	-9	-9	-9	-9	-9	-9	-9	-9	-9	-9	2	-9	-9	-9	-9	-9	-9	-9	-9	-9	-9	-9	0	3	2	1	-9	3	-9	-9	2	-9	2	3	-9	-9	-9	-9	-9	2	-9	-9	-9	3	2	1	1	3	-9	-9	-9	-9	-9	-9	-9	-9	0	1	-9	1	0	-9	-9	-9	-9	-9	-9	-9	-9	-9	-9	-9	-9	-9	-9	-9	-9	-9	-9	-9	-9	-9	3	-9	-9	-9	-9	-9	-9	-9	-9	1	-9	1	2	-9	-9	-9	-9	-9	-9	-9	-9	2	-9	-9	-9	-9	-9	-9	2	-9	-9	-9	-9	-9	-9	-9	-9	-9	-9	-9	-9	-9	-9	-9	-9	-9	-9	-9	-9	-9	-9	3	-9	-9	-9	-9	-9	-9	-9	-9	-9	-9	-9	-9	-9	-9	3	-9	3	-9	-9	1	-9	-9	-9	-9	-9	-9	-9	-9	-9	-9	-9	-9	-9	-9	-9	-9	-9	-9	-9	-9	-9	-9	-9	-9	-9	-9	-9	-9	-9	-9	-9	-9	-9	-9	-9	-9	-9	0	-9	-9	-9	-9	-9	2	-9	-9	-9	-9	-9	2	-9	-9	-9	-9	-9	-9	-9	-9	-9	-9	-9	-9	-9	-9	-9	-9	-9	-9	-9	-9	-9	-9	-9	-9	-9	-9	-9	-9	-9	-9	-9	-9	-9	-9	-9	-9	-9	-9	-9	-9	-9	-9	-9	-9	-9	-9	-9	-9	-9	-9	-9	-9	-9	-9	-9	2	-9	-9	-9	-9	-9	-9	-9	-9	-9	-9	-9	-9	-9	-9	-9	-9	3	-9	-9	-9	-9	-9	-9	-9	-9	-9	3	-9	-9	0	-9	-9	-9	-9	-9	-9	0	-9	-9	-9	-9	-9	2	-9	-9	-9	-9	-9	-9	-9	-9	-9	-9	2	-9	-9	-9	-9	-9	-9	-9	-9	-9	-9	-9	-9	0	-9	-9	-9	-9	-9	-9	-9	-9	-9	-9	-9	-9	-9	-9	-9	-9	-9	-9	-9	-9	2	-9	-9	-9	-9	-9	-9	-9	-9	0	-9	-9	-9	-9	-9	-9	-9	-9	-9	-9	-9	-9	-9	-9	-9	-9	-9	3	-9	-9	-9	-9	-9	-9	-9	-9	-9	-9	-9	-9	-9	0	-9	-9	-9	-9	-9	-9	2	-9	-9	-9	-9	-9	-9	-9	2	-9	-9	-9	-9	-9	0	-9	-9	-9	-9	-9	-9	2	-9	-9	-9	-9	-9	-9	-9	3	-9	-9	-9	-9	-9	2	-9	-9	-9	-9	-9	-9	-9	-9	-9	-9	-9	-9	-9	-9	-9	-9	-9	-9	-9	-9	-9	1	-9	-9	-9	-9	-9	-9	-9	-9	-9	-9	-9	-9	-9	1	-9	-9	-9	-9	-9	-9	-9	-9	0	-9	-9	-9	-9	-9	-9	-9	0	-9	-9	-9	1	-9	-9	-9	-9	-9	-9	-9	-9	-9	-9	-9	-9	-9	-9	-9	-9	-9	-9	-9	-9	-9	-9	-9	-9	2	-9	-9	-9	-9	-9	-9	-9	-9	-9	1	-9	-9	-9	-9	-9	-9	-9	-9	0	-9	2	-9	-9	-9	-9	-9	-9	-9	-9	-9	-9	-9	-9	-9	-9	-9	-9	-9	-9	-9	-9	-9	-9	-9	2	-9	-9	-9	0	-9	-9	-9	-9	-9	-9	-9	-9	-9	-9	-9	0	-9	-9	-9	-9	-9	-9	-9	-9	-9	-9	-9	2	-9	2	-9	-9	-9	2	-9	-9	-9	-9	-9	-9	-9	-9	-9	-9	1	-9	2	-9	-9	-9	1	-9	-9	-9	-9	-9	-9	-9	-9	3	-9	3	-9	-9	-9	-9	-9	-9	-9	-9	-9	-9	-9	-9	-9	-9	-9	-9	-9	-9	-9	-9	-9	1	-9	-9	-9	-9	-9	-9	-9	1	-9	-9	-9	-9	-9	-9	-9	-9	3	-9	-9	-9	-9	-9	-9	-9	-9	-9	-9	-9	2	-9	-9	-9	-9	-9	-9	-9	-9	-9	-9	-9	-9	-9	-9	-9	-9	-9	-9	-9	-9	-9	-9	-9	-9	-9	-9	-9	-9	-9	-9	-9	-9	-9	-9	-9	-9	-9	-9	-9	-9	-9	-9	-9	-9	-9	-9	3	-9	-9	-9	-9	-9	-9	-9	-9	-9	-9	-9	-9	-9	-9	-9	-9	-9	-9	-9	-9	-9	-9	-9	-9	3	-9	-9	-9	-9	-9	-9	-9	-9	-9	-9	-9	-9	-9	-9	-9	-9	-9	-9	-9	-9	-9	-9	-9	-9	-9	-9	-9	-9	-9	-9	-9	-9	-9	-9	-9	-9	-9	-9	-9	-9	-9	-9	-9	-9	-9	-9	-9	-9	-9	-9	-9	-9	-9	-9	-9	-9	-9	-9	-9	-9	-9	-9	-9	-9	-9	-9	-9	-9	-9	-9	-9	-9	-9	-9	-9	-9	-9	-9	-9	-9	-9	-9	-9	-9	-9	-9	-9	-9	-9	-9	-9	-9	-9	-9	-9	-9	-9	-9	-9	-9	-9	-9	-9	-9	-9	-9	-9	-9	-9	-9	-9	-9	-9	-9	-9	-9	-9	-9	-9	-9	-9	-9	-9	-9	1	-9	-9	-9	-9	-9	-9	1	-9	-9	-9	-9	-9	-9	-9	-9	-9	-9	-9	-9	-9	-9	-9	-9	-9	2	-9	-9	-9	-9	-9	-9	2	-9	-9	-9	-9	-9	-9	-9	-9	-9	-9	-9	-9	-9	-9	-9	-9	-9	-9	-9	-9	-9	-9	0	-9	-9	0	-9	-9	-9	-9	-9	-9	-9	-9	-9	-9	-9	-9	-9	-9	-9	-9	-9	-9	-9	-9	-9	-9	-9	-9	-9	-9	2	-9	-9	1	-9	1	-9	-9	-9	-9	3	-9	-9	-9	-9	-9	-9	-9	-9	-9	-9	-9	-9	-9	-9	-9	-9	-9	-9	-9	-9	-9	-9	-9	-9	-9	-9	-9	-9
Nv123					-9	-9	-9	-9	-9	-9	-9	-9	-9	-9	-9	-9	-9	-9	-9	-9	-9	2	-9	-9	-9	-9	-9	-9	-9	-9	-9	-9	-9	0	3	2	1	-9	3	-9	-9	0	-9	3	3	-9	-9	-9	-9	-9	2	-9	-9	-9	3	3	1	1	3	-9	-9	-9	-9	-9	-9	-9	-9	0	3	-9	1	0	-9	-9	-9	-9	-9	-9	-9	-9	-9	-9	-9	-9	-9	-9	-9	-9	-9	-9	-9	-9	-9	3	-9	-9	-9	-9	-9	-9	-9	-9	1	-9	1	2	-9	-9	-9	-9	-9	-9	-9	-9	2	-9	-9	-9	-9	-9	-9	2	-9	-9	-9	-9	-9	-9	-9	-9	-9	-9	-9	-9	-9	-9	-9	-9	-9	-9	-9	-9	-9	-9	3	-9	-9	-9	-9	-9	-9	-9	-9	-9	-9	-9	-9	-9	-9	3	-9	3	-9	-9	1	-9	-9	-9	-9	-9	-9	-9	-9	-9	-9	-9	-9	-9	-9	-9	-9	-9	-9	-9	-9	-9	-9	-9	-9	-9	-9	-9	-9	-9	-9	-9	-9	-9	-9	-9	-9	-9	0	-9	-9	-9	-9	-9	2	-9	-9	-9	-9	-9	2	-9	-9	-9	-9	-9	-9	-9	-9	-9	-9	-9	-9	-9	-9	-9	-9	-9	-9	-9	-9	-9	-9	-9	-9	-9	-9	-9	-9	-9	-9	-9	-9	-9	-9	-9	-9	-9	-9	-9	-9	-9	-9	-9	-9	-9	-9	-9	-9	-9	-9	-9	-9	-9	-9	-9	2	-9	-9	-9	-9	-9	-9	-9	-9	-9	-9	-9	-9	-9	-9	-9	-9	3	-9	-9	-9	-9	-9	-9	-9	-9	-9	3	-9	-9	0	-9	-9	-9	-9	-9	-9	0	-9	-9	-9	-9	-9	2	-9	-9	-9	-9	-9	-9	-9	-9	-9	-9	2	-9	-9	-9	-9	-9	-9	-9	-9	-9	-9	-9	-9	0	-9	-9	-9	-9	-9	-9	-9	-9	-9	-9	-9	-9	-9	-9	-9	-9	-9	-9	-9	-9	2	-9	-9	-9	-9	-9	-9	-9	-9	0	-9	-9	-9	-9	-9	-9	-9	-9	-9	-9	-9	-9	-9	-9	-9	-9	-9	3	-9	-9	-9	-9	-9	-9	-9	-9	-9	-9	-9	-9	-9	0	-9	-9	-9	-9	-9	-9	2	-9	-9	-9	-9	-9	-9	-9	2	-9	-9	-9	-9	-9	0	-9	-9	-9	-9	-9	-9	2	-9	-9	-9	-9	-9	-9	-9	3	-9	-9	-9	-9	-9	2	-9	-9	-9	-9	-9	-9	-9	-9	-9	-9	-9	-9	-9	-9	-9	-9	-9	-9	-9	-9	-9	1	-9	-9	-9	-9	-9	-9	-9	-9	-9	-9	-9	-9	-9	1	-9	-9	-9	-9	-9	-9	-9	-9	0	-9	-9	-9	-9	-9	-9	-9	0	-9	-9	-9	1	-9	-9	-9	-9	-9	-9	-9	-9	-9	-9	-9	-9	-9	-9	-9	-9	-9	-9	-9	-9	-9	-9	-9	-9	2	-9	-9	-9	-9	-9	-9	-9	-9	-9	1	-9	-9	-9	-9	-9	-9	-9	-9	0	-9	2	-9	-9	-9	-9	-9	-9	-9	-9	-9	-9	-9	-9	-9	-9	-9	-9	-9	-9	-9	-9	-9	-9	-9	2	-9	-9	-9	0	-9	-9	-9	-9	-9	-9	-9	-9	-9	-9	-9	0	-9	-9	-9	-9	-9	-9	-9	-9	-9	-9	-9	2	-9	2	-9	-9	-9	2	-9	-9	-9	-9	-9	-9	-9	-9	-9	-9	1	-9	2	-9	-9	-9	1	-9	-9	-9	-9	-9	-9	-9	-9	3	-9	3	-9	-9	-9	-9	-9	-9	-9	-9	-9	-9	-9	-9	-9	-9	-9	-9	-9	-9	-9	-9	-9	1	-9	-9	-9	-9	-9	-9	-9	1	-9	-9	-9	-9	-9	-9	-9	-9	3	-9	-9	-9	-9	-9	-9	-9	-9	-9	-9	-9	1	-9	-9	-9	-9	-9	-9	-9	-9	-9	-9	-9	-9	-9	-9	-9	-9	-9	-9	-9	-9	-9	-9	-9	-9	-9	-9	-9	-9	-9	-9	-9	-9	-9	-9	-9	-9	-9	-9	-9	-9	-9	-9	-9	-9	-9	-9	3	-9	-9	-9	-9	-9	-9	-9	-9	-9	-9	-9	-9	-9	-9	-9	-9	-9	-9	-9	-9	-9	-9	-9	-9	3	-9	-9	-9	-9	-9	-9	-9	-9	-9	-9	-9	-9	-9	-9	-9	-9	-9	-9	-9	-9	-9	-9	-9	-9	-9	-9	-9	-9	-9	-9	-9	-9	-9	-9	-9	-9	-9	-9	-9	-9	-9	-9	-9	-9	-9	-9	-9	-9	-9	-9	-9	-9	-9	-9	-9	-9	-9	-9	-9	-9	-9	-9	-9	-9	-9	-9	-9	-9	-9	-9	-9	-9	-9	-9	-9	-9	-9	-9	-9	-9	-9	-9	-9	-9	-9	-9	-9	-9	-9	-9	-9	-9	-9	-9	-9	-9	-9	-9	-9	-9	-9	-9	-9	-9	-9	-9	-9	-9	-9	-9	-9	-9	-9	-9	-9	-9	-9	-9	-9	-9	-9	-9	-9	-9	3	-9	-9	-9	-9	-9	-9	1	-9	-9	-9	-9	-9	-9	-9	-9	-9	-9	-9	-9	-9	-9	-9	-9	-9	2	-9	-9	-9	-9	-9	-9	2	-9	-9	-9	-9	-9	-9	-9	-9	-9	-9	-9	-9	-9	-9	-9	-9	-9	-9	-9	-9	-9	-9	0	-9	-9	0	-9	-9	-9	-9	-9	-9	-9	-9	-9	-9	-9	-9	-9	-9	-9	-9	-9	-9	-9	-9	-9	-9	-9	-9	-9	-9	1	-9	-9	1	-9	1	-9	-9	-9	-9	3	-9	-9	-9	-9	-9	-9	-9	-9	-9	-9	-9	-9	-9	-9	-9	-9	-9	-9	-9	-9	-9	-9	-9	-9	-9	-9	-9	-9
Nv125					-9	1	-9	-9	-9	3	-9	-9	-9	-9	-9	-9	-9	-9	-9	-9	-9	2	-9	-9	-9	1	-9	-9	-9	0	-9	-9	-9	0	3	2	1	-9	3	0	-9	2	1	3	3	-9	3	1	1	-9	2	3	3	1	3	3	1	1	3	2	3	-9	2	-9	-9	1	2	0	1	-9	1	0	0	-9	-9	-9	-9	-9	-9	1	-9	-9	-9	2	-9	-9	-9	-9	-9	-9	2	-9	-9	3	-9	-9	-9	2	2	2	-9	-9	1	-9	1	2	-9	-9	2	3	-9	-9	-9	-9	2	2	1	1	3	-9	-9	2	-9	-9	-9	-9	-9	-9	2	-9	-9	-9	-9	-9	-9	-9	-9	-9	-9	-9	-9	2	-9	-9	-9	-9	1	-9	-9	3	1	-9	-9	-9	0	-9	-9	-9	-9	3	-9	-9	2	-9	1	-9	-9	-9	-9	-9	-9	1	-9	1	-9	2	-9	-9	-9	-9	2	-9	-9	-9	2	-9	1	-9	-9	-9	-9	-9	-9	-9	-9	-9	-9	-9	-9	3	-9	-9	-9	-9	-9	-9	-9	-9	2	-9	-9	-9	-9	0	2	-9	-9	-9	-9	-9	-9	0	-9	-9	-9	-9	-9	-9	-9	-9	-9	-9	-9	1	-9	2	-9	-9	1	-9	-9	-9	-9	-9	-9	1	-9	2	-9	-9	-9	-9	-9	-9	-9	-9	-9	-9	-9	-9	-9	2	-9	-9	-9	-9	1	-9	-9	-9	2	-9	-9	-9	-9	2	-9	-9	0	-9	-9	-9	-9	-9	-9	-9	-9	3	-9	-9	-9	-9	-9	-9	-9	0	-9	3	-9	-9	0	-9	-9	3	2	-9	-9	-9	-9	-9	-9	2	-9	2	-9	1	-9	-9	-9	-9	2	2	-9	-9	2	1	-9	-9	-9	-9	-9	2	-9	-9	-9	-9	3	0	-9	-9	-9	-9	-9	-9	-9	0	-9	-9	-9	-9	3	-9	-9	-9	-9	-9	-9	-9	2	2	-9	-9	2	-9	-9	-9	0	-9	2	-9	-9	-9	-9	-9	-9	3	-9	-9	1	-9	-9	-9	-9	-9	3	3	-9	-9	-9	-9	3	-9	2	-9	-9	-9	3	-9	-9	0	-9	-9	0	-9	-9	-9	2	-9	-9	-9	-9	-9	-9	-9	2	-9	-9	-9	-9	-9	0	3	-9	2	-9	-9	2	2	-9	1	-9	-9	0	-9	1	3	3	-9	0	-9	3	2	-9	-9	-9	-9	-9	-9	2	-9	-9	-9	3	-9	3	3	-9	-9	-9	-9	2	2	0	1	2	-9	-9	3	-9	1	-9	0	-9	-9	-9	-9	-9	-9	-9	2	-9	-9	-9	-9	-9	-9	0	-9	-9	-9	-9	-9	-9	-9	0	3	-9	-9	1	3	-9	-9	1	-9	-9	-9	-9	-9	-9	-9	-9	-9	-9	-9	-9	-9	2	2	0	-9	-9	-9	-9	2	-9	-9	-9	1	0	0	1	3	3	-9	-9	-9	-9	2	-9	-9	3	-9	0	-9	2	-9	-9	-9	-9	-9	1	-9	-9	-9	3	3	0	0	-9	-9	-9	3	1	3	-9	-9	-9	1	-9	1	-9	-9	0	0	-9	-9	-9	-9	-9	-9	-9	-9	-9	-9	0	-9	-9	0	0	-9	3	3	-9	-9	0	-9	2	2	2	-9	-9	-9	-9	-9	-9	-9	0	2	1	-9	-9	-9	-9	1	-9	2	2	-9	-9	1	-9	-9	-9	3	-9	0	-9	-9	-9	-9	-9	-9	-9	2	3	-9	-9	-9	-9	2	-9	-9	-9	-9	-9	2	-9	-9	-9	0	-9	-9	1	1	-9	-9	-9	-9	-9	2	1	-9	-9	-9	-9	-9	-9	-9	1	-9	-9	-9	-9	3	-9	-9	0	0	-9	3	-9	-9	-9	2	1	-9	-9	0	-9	1	2	3	-9	0	-9	-9	-9	1	-9	1	-9	3	-9	1	1	1	3	-9	-9	-9	-9	-9	-9	-9	-9	-9	3	-9	-9	-9	-9	-9	2	-9	-9	2	-9	-9	3	-9	-9	-9	-9	3	-9	2	-9	-9	-9	-9	-9	-9	-9	-9	-9	-9	-9	-9	-9	-9	-9	-9	-9	-9	-9	-9	3	-9	-9	3	-9	-9	-9	-9	-9	-9	-9	-9	-9	-9	-9	-9	-9	-9	-9	-9	-9	-9	-9	-9	-9	3	-9	-9	-9	-9	-9	-9	-9	-9	-9	-9	-9	-9	3	-9	-9	-9	-9	-9	-9	-9	-9	-9	-9	-9	-9	-9	-9	-9	-9	-9	-9	-9	-9	-9	-9	-9	-9	-9	-9	-9	-9	-9	-9	-9	-9	-9	-9	-9	-9	-9	-9	-9	-9	-9	-9	-9	-9	-9	-9	-9	-9	-9	3	-9	-9	-9	-9	-9	-9	-9	-9	-9	-9	-9	-9	-9	-9	-9	-9	-9	-9	2	-9	-9	0	-9	-9	-9	-9	-9	-9	-9	-9	-9	-9	-9	3	-9	-9	-9	-9	-9	0	1	-9	-9	-9	-9	-9	-9	-9	-9	-9	-9	-9	-9	-9	-9	-9	-9	-9	2	-9	-9	-9	0	2	0	2	1	2	0	0	-9	0	-9	-9	-9	-9	2	-9	0	0	0	0	3	-9	1	1	-9	-9	0	-9	0	-9	0	3	-9	-9	0	-9	-9	-9	-9	-9	-9	-9	-9	-9	-9	-9	-9	-9	-9	3	-9	-9	-9	-9	-9	-9	2	-9	-9	1	-9	-9	-9	-9	-9	-9	3	-9	-9	-9	-9	-9	-9	-9	-9	-9	-9	0	-9	-9	-9	-9	-9	-9	-9	-9	-9	-9	3	-9	-9	0	-9	-9	-9
Nv125					-9	3	-9	-9	-9	3	-9	-9	-9	-9	-9	-9	-9	-9	-9	-9	-9	2	-9	-9	-9	1	-9	-9	-9	0	-9	-9	-9	0	3	2	1	-9	3	0	-9	2	1	3	3	-9	3	1	1	-9	0	3	3	1	3	3	1	1	3	2	3	-9	2	-9	-9	1	2	0	1	-9	1	0	0	-9	-9	-9	-9	-9	-9	1	-9	-9	-9	2	-9	-9	-9	-9	-9	-9	2	-9	-9	3	-9	-9	-9	2	2	2	-9	-9	1	-9	1	0	-9	-9	2	3	-9	-9	-9	-9	2	0	1	1	3	-9	-9	2	-9	-9	-9	-9	-9	-9	2	-9	-9	-9	-9	-9	-9	-9	-9	-9	-9	-9	-9	2	-9	-9	-9	-9	1	-9	-9	3	1	-9	-9	-9	0	-9	-9	-9	-9	3	-9	-9	2	-9	1	-9	-9	-9	-9	-9	-9	1	-9	1	-9	2	-9	-9	-9	-9	2	-9	-9	-9	2	-9	1	-9	-9	-9	-9	-9	-9	-9	-9	-9	-9	-9	-9	3	-9	-9	-9	-9	-9	-9	-9	-9	2	-9	-9	-9	-9	0	2	-9	-9	-9	-9	-9	-9	0	-9	-9	-9	-9	-9	-9	-9	-9	-9	-9	-9	1	-9	2	-9	-9	1	-9	-9	-9	-9	-9	-9	1	-9	2	-9	-9	-9	-9	-9	-9	-9	-9	-9	-9	-9	-9	-9	2	-9	-9	-9	-9	1	-9	-9	-9	2	-9	-9	-9	-9	2	-9	-9	0	-9	-9	-9	-9	-9	-9	-9	-9	3	-9	-9	-9	-9	-9	-9	-9	0	-9	3	-9	-9	0	-9	-9	3	2	-9	-9	-9	-9	-9	-9	2	-9	2	-9	1	-9	-9	-9	-9	2	2	-9	-9	2	1	-9	-9	-9	-9	-9	2	-9	-9	-9	-9	3	0	-9	-9	-9	-9	-9	-9	-9	0	-9	-9	-9	-9	3	-9	-9	-9	-9	-9	-9	-9	2	2	-9	-9	2	-9	-9	-9	0	-9	2	-9	-9	-9	-9	-9	-9	3	-9	-9	1	-9	-9	-9	-9	-9	3	3	-9	-9	-9	-9	3	-9	2	-9	-9	-9	3	-9	-9	0	-9	-9	0	-9	-9	-9	2	-9	-9	-9	-9	-9	-9	-9	2	-9	-9	-9	-9	-9	0	3	-9	2	-9	-9	2	2	-9	3	-9	-9	0	-9	1	3	3	-9	0	-9	3	2	-9	-9	-9	-9	-9	-9	2	-9	-9	-9	3	-9	3	3	-9	-9	-9	-9	2	2	0	1	0	-9	-9	3	-9	1	-9	0	-9	-9	-9	-9	-9	-9	-9	2	-9	-9	-9	-9	-9	-9	0	-9	-9	-9	-9	-9	-9	-9	0	3	-9	-9	1	3	-9	-9	1	-9	-9	-9	-9	-9	-9	-9	-9	-9	-9	-9	-9	-9	2	2	0	-9	-9	-9	-9	2	-9	-9	-9	1	0	0	1	3	3	-9	-9	-9	-9	2	-9	-9	3	-9	0	-9	2	-9	-9	-9	-9	-9	1	-9	-9	-9	3	3	0	0	-9	-9	-9	3	3	3	-9	-9	-9	1	-9	1	-9	-9	0	0	-9	-9	-9	-9	-9	-9	-9	-9	-9	-9	0	-9	-9	0	0	-9	3	3	-9	-9	0	-9	2	2	2	-9	-9	-9	-9	-9	-9	-9	0	0	1	-9	-9	-9	-9	1	-9	2	2	-9	-9	1	-9	-9	-9	3	-9	0	-9	-9	-9	-9	-9	-9	-9	2	3	-9	-9	-9	-9	2	-9	-9	-9	-9	-9	2	-9	-9	-9	0	-9	-9	3	1	-9	-9	-9	-9	-9	2	1	-9	-9	-9	-9	-9	-9	-9	1	-9	-9	-9	-9	3	-9	-9	0	0	-9	3	-9	-9	-9	2	1	-9	-9	0	-9	1	2	3	-9	0	-9	-9	-9	1	-9	1	-9	3	-9	1	1	1	3	-9	-9	-9	-9	-9	-9	-9	-9	-9	3	-9	-9	-9	-9	-9	2	-9	-9	2	-9	-9	3	-9	-9	-9	-9	3	-9	3	-9	-9	-9	-9	-9	-9	-9	-9	-9	-9	-9	-9	-9	-9	-9	-9	-9	-9	-9	-9	3	-9	-9	3	-9	-9	-9	-9	-9	-9	-9	-9	-9	-9	-9	-9	-9	-9	-9	-9	-9	-9	-9	-9	-9	3	-9	-9	-9	-9	-9	-9	-9	-9	-9	-9	-9	-9	3	-9	-9	-9	-9	-9	-9	-9	-9	-9	-9	-9	-9	-9	-9	-9	-9	-9	-9	-9	-9	-9	-9	-9	-9	-9	-9	-9	-9	-9	-9	-9	-9	-9	-9	-9	-9	-9	-9	-9	-9	-9	-9	-9	-9	-9	-9	-9	-9	-9	3	-9	-9	-9	-9	-9	-9	-9	-9	-9	-9	-9	-9	-9	-9	-9	-9	-9	-9	2	-9	-9	0	-9	-9	-9	-9	-9	-9	-9	-9	-9	-9	-9	3	-9	-9	-9	-9	-9	0	1	-9	-9	-9	-9	-9	-9	-9	-9	-9	-9	-9	-9	-9	-9	-9	-9	-9	2	-9	-9	-9	0	2	0	2	3	2	0	0	-9	0	-9	-9	-9	-9	2	-9	0	0	0	0	3	-9	1	1	-9	-9	0	-9	0	-9	0	3	-9	-9	0	-9	-9	-9	-9	-9	-9	-9	-9	-9	-9	-9	-9	-9	-9	3	-9	-9	-9	-9	-9	-9	1	-9	-9	1	-9	-9	-9	-9	-9	-9	3	-9	-9	-9	-9	-9	-9	-9	-9	-9	-9	0	-9	-9	-9	-9	-9	-9	-9	-9	-9	-9	3	-9	-9	0	-9	-9	-9
Nv127					-9	3	-9	-9	-9	3	-9	-9	-9	-9	1	-9	-9	-9	-9	-9	-9	2	-9	-9	-9	-9	-9	-9	-9	0	-9	-9	0	-9	-9	-9	1	0	-9	0	-9	-9	-9	-9	-9	0	-9	-9	1	-9	2	-9	-9	-9	3	3	1	1	3	2	3	-9	2	-9	-9	-9	-9	0	1	-9	-9	0	-9	-9	-9	-9	-9	-9	3	-9	-9	-9	0	-9	-9	-9	-9	-9	-9	-9	-9	-9	-9	-9	-9	-9	-9	2	-9	2	-9	-9	1	-9	1	-9	-9	2	-9	-9	-9	-9	-9	-9	2	0	-9	-9	-9	-9	-9	2	-9	-9	-9	-9	-9	-9	-9	-9	-9	-9	-9	-9	2	-9	-9	-9	-9	-9	-9	1	-9	-9	-9	-9	1	-9	-9	-9	-9	-9	0	-9	-9	-9	-9	-9	-9	3	-9	3	2	-9	1	-9	-9	-9	-9	-9	-9	-9	-9	-9	-9	-9	-9	-9	-9	-9	0	-9	-9	-9	-9	-9	1	-9	2	-9	-9	-9	-9	-9	-9	-9	-9	-9	-9	3	-9	-9	-9	-9	-9	2	-9	-9	2	-9	-9	-9	-9	0	2	-9	-9	-9	-9	-9	-9	-9	-9	-9	-9	3	-9	-9	-9	-9	-9	-9	-9	1	-9	2	-9	-9	1	-9	-9	-9	-9	-9	-9	1	-9	-9	-9	-9	-9	-9	-9	-9	-9	-9	-9	-9	-9	-9	-9	2	-9	-9	-9	-9	1	-9	-9	-9	-9	-9	-9	-9	-9	2	-9	-9	-9	-9	-9	-9	-9	-9	-9	-9	-9	-9	-9	-9	-9	-9	-9	-9	-9	-9	-9	-9	-9	-9	-9	-9	-9	-9	2	1	-9	-9	-9	-9	-9	-9	0	-9	-9	-9	-9	-9	-9	-9	-9	-9	-9	-9	-9	-9	-9	-9	-9	-9	-9	-9	-9	-9	-9	-9	3	-9	-9	-9	-9	-9	-9	-9	-9	0	1	-9	-9	-9	-9	-9	-9	-9	-9	-9	-9	2	2	2	-9	-9	2	-9	-9	-9	-9	-9	-9	3	-9	-9	-9	-9	-9	3	-9	-9	1	-9	-9	-9	-9	-9	3	-9	-9	-9	-9	-9	-9	-9	2	-9	-9	-9	-9	-9	-9	0	-9	-9	-9	-9	-9	-9	2	-9	-9	-9	-9	-9	-9	-9	2	-9	-9	-9	-9	-9	-9	3	-9	-9	-9	-9	2	2	-9	-9	-9	-9	0	-9	-9	3	3	-9	0	-9	-9	2	1	-9	-9	-9	-9	-9	-9	-9	-9	2	-9	-9	3	-9	-9	-9	3	-9	-9	-9	-9	-9	-9	-9	-9	-9	-9	1	-9	-9	-9	-9	-9	-9	-9	1	-9	-9	-9	-9	-9	-9	-9	-9	0	-9	-9	-9	-9	-9	-9	-9	0	3	-9	-9	1	-9	-9	-9	-9	-9	-9	-9	-9	-9	-9	-9	-9	-9	-9	-9	-9	-9	-9	2	-9	-9	0	-9	-9	-9	0	-9	-9	-9	0	0	1	3	-9	-9	-9	-9	-9	2	2	-9	-9	-9	0	-9	2	-9	3	-9	-9	-9	1	-9	-9	-9	3	-9	-9	-9	-9	-9	-9	3	1	3	2	-9	-9	1	-9	1	-9	-9	0	-9	-9	3	-9	0	-9	-9	-9	-9	-9	3	-9	-9	-9	-9	-9	-9	-9	-9	-9	-9	0	-9	2	2	2	-9	-9	2	-9	-9	0	-9	0	2	1	2	-9	-9	-9	1	-9	2	-9	-9	3	1	-9	-9	2	-9	2	0	-9	-9	3	-9	-9	-9	-9	2	-9	-9	0	2	-9	2	-9	-9	-9	-9	3	2	-9	1	-9	-9	-9	-9	1	-9	-9	-9	-9	-9	-9	-9	1	-9	-9	-9	-9	-9	-9	-9	1	-9	-9	3	1	3	-9	-9	-9	2	3	1	-9	-9	-9	2	3	0	-9	0	-9	-9	-9	3	-9	0	0	-9	-9	1	-9	-9	-9	2	-9	1	1	1	-9	1	-9	-9	-9	-9	-9	-9	-9	-9	-9	-9	-9	-9	-9	-9	2	-9	-9	2	-9	-9	3	-9	-9	-9	-9	3	-9	-9	-9	-9	-9	-9	-9	-9	-9	-9	-9	-9	-9	-9	-9	-9	-9	-9	-9	-9	-9	-9	3	-9	-9	3	-9	-9	-9	-9	-9	-9	-9	-9	-9	-9	-9	-9	-9	-9	-9	-9	-9	-9	-9	-9	-9	-9	-9	-9	-9	-9	-9	-9	-9	-9	-9	-9	-9	-9	-9	-9	-9	-9	-9	-9	-9	-9	-9	-9	-9	-9	-9	-9	-9	-9	-9	-9	-9	-9	-9	-9	-9	-9	-9	-9	-9	-9	-9	-9	-9	-9	-9	-9	-9	-9	-9	-9	-9	-9	-9	-9	-9	-9	-9	-9	-9	-9	-9	-9	-9	-9	-9	-9	-9	-9	-9	-9	-9	-9	-9	-9	-9	-9	-9	-9	-9	-9	-9	2	-9	-9	-9	-9	-9	-9	-9	-9	-9	-9	-9	2	-9	-9	-9	-9	-9	-9	-9	-9	-9	-9	-9	-9	-9	-9	-9	-9	-9	-9	-9	2	-9	-9	-9	-9	-9	-9	-9	-9	-9	-9	-9	0	-9	0	2	1	2	-9	2	1	0	3	-9	2	-9	2	-9	-9	-9	-9	-9	3	3	1	-9	-9	-9	0	-9	0	-9	0	2	-9	-9	-9	-9	-9	-9	-9	-9	-9	-9	-9	-9	-9	-9	-9	-9	-9	3	-9	-9	-9	-9	-9	-9	2	-9	-9	-9	-9	-9	-9	-9	-9	-9	3	-9	-9	-9	-9	-9	-9	-9	-9	-9	-9	0	-9	-9	-9	-9	-9	-9	-9	-9	-9	-9	-9	-9	-9	0	-9	-9	-9
Nv127					-9	3	-9	-9	-9	3	-9	-9	-9	-9	1	-9	-9	-9	-9	-9	-9	2	-9	-9	-9	-9	-9	-9	-9	0	-9	-9	0	-9	-9	-9	1	0	-9	0	-9	-9	-9	-9	-9	0	-9	-9	1	-9	2	-9	-9	-9	3	3	1	1	3	2	3	-9	2	-9	-9	-9	-9	0	1	-9	-9	0	-9	-9	-9	-9	-9	-9	3	-9	-9	-9	0	-9	-9	-9	-9	-9	-9	-9	-9	-9	-9	-9	-9	-9	-9	2	-9	2	-9	-9	1	-9	1	-9	-9	0	-9	-9	-9	-9	-9	-9	2	0	-9	-9	-9	-9	-9	2	-9	-9	-9	-9	-9	-9	-9	-9	-9	-9	-9	-9	2	-9	-9	-9	-9	-9	-9	1	-9	-9	-9	-9	1	-9	-9	-9	-9	-9	0	-9	-9	-9	-9	-9	-9	3	-9	3	2	-9	1	-9	-9	-9	-9	-9	-9	-9	-9	-9	-9	-9	-9	-9	-9	-9	0	-9	-9	-9	-9	-9	1	-9	2	-9	-9	-9	-9	-9	-9	-9	-9	-9	-9	3	-9	-9	-9	-9	-9	2	-9	-9	2	-9	-9	-9	-9	0	2	-9	-9	-9	-9	-9	-9	-9	-9	-9	-9	3	-9	-9	-9	-9	-9	-9	-9	1	-9	2	-9	-9	1	-9	-9	-9	-9	-9	-9	1	-9	-9	-9	-9	-9	-9	-9	-9	-9	-9	-9	-9	-9	-9	-9	2	-9	-9	-9	-9	1	-9	-9	-9	-9	-9	-9	-9	-9	2	-9	-9	-9	-9	-9	-9	-9	-9	-9	-9	-9	-9	-9	-9	-9	-9	-9	-9	-9	-9	-9	-9	-9	-9	-9	-9	-9	-9	2	1	-9	-9	-9	-9	-9	-9	0	-9	-9	-9	-9	-9	-9	-9	-9	-9	-9	-9	-9	-9	-9	-9	-9	-9	-9	-9	-9	-9	-9	-9	3	-9	-9	-9	-9	-9	-9	-9	-9	0	1	-9	-9	-9	-9	-9	-9	-9	-9	-9	-9	2	2	2	-9	-9	2	-9	-9	-9	-9	-9	-9	3	-9	-9	-9	-9	-9	3	-9	-9	1	-9	-9	-9	-9	-9	3	-9	-9	-9	-9	-9	-9	-9	2	-9	-9	-9	-9	-9	-9	0	-9	-9	-9	-9	-9	-9	2	-9	-9	-9	-9	-9	-9	-9	2	-9	-9	-9	-9	-9	-9	3	-9	-9	-9	-9	2	2	-9	-9	-9	-9	0	-9	-9	3	3	-9	0	-9	-9	2	1	-9	-9	-9	-9	-9	-9	-9	-9	2	-9	-9	3	-9	-9	-9	3	-9	-9	-9	-9	-9	-9	-9	-9	-9	-9	1	-9	-9	-9	-9	-9	-9	-9	1	-9	-9	-9	-9	-9	-9	-9	-9	0	-9	-9	-9	-9	-9	-9	-9	0	3	-9	-9	1	-9	-9	-9	-9	-9	-9	-9	-9	-9	-9	-9	-9	-9	-9	-9	-9	-9	-9	2	-9	-9	0	-9	-9	-9	0	-9	-9	-9	0	0	1	3	-9	-9	-9	-9	-9	2	2	-9	-9	-9	0	-9	2	-9	3	-9	-9	-9	1	-9	-9	-9	3	-9	-9	-9	-9	-9	-9	3	3	3	2	-9	-9	1	-9	1	-9	-9	0	-9	-9	3	-9	0	-9	-9	-9	-9	-9	3	-9	-9	-9	-9	-9	-9	-9	-9	-9	-9	0	-9	2	2	2	-9	-9	2	-9	-9	0	-9	0	2	1	2	-9	-9	-9	1	-9	2	-9	-9	3	1	-9	-9	2	-9	2	0	-9	-9	3	-9	-9	-9	-9	2	-9	-9	0	1	-9	2	-9	-9	-9	-9	3	2	-9	1	-9	-9	-9	-9	1	-9	-9	-9	-9	-9	-9	-9	1	-9	-9	-9	-9	-9	-9	-9	1	-9	-9	3	1	3	-9	-9	-9	0	3	1	-9	-9	-9	2	3	0	-9	0	-9	-9	-9	3	-9	0	0	-9	-9	1	-9	-9	-9	3	-9	1	1	1	-9	1	-9	-9	-9	-9	-9	-9	-9	-9	-9	-9	-9	-9	-9	-9	2	-9	-9	2	-9	-9	3	-9	-9	-9	-9	3	-9	-9	-9	-9	-9	-9	-9	-9	-9	-9	-9	-9	-9	-9	-9	-9	-9	-9	-9	-9	-9	-9	3	-9	-9	3	-9	-9	-9	-9	-9	-9	-9	-9	-9	-9	-9	-9	-9	-9	-9	-9	-9	-9	-9	-9	-9	-9	-9	-9	-9	-9	-9	-9	-9	-9	-9	-9	-9	-9	-9	-9	-9	-9	-9	-9	-9	-9	-9	-9	-9	-9	-9	-9	-9	-9	-9	-9	-9	-9	-9	-9	-9	-9	-9	-9	-9	-9	-9	-9	-9	-9	-9	-9	-9	-9	-9	-9	-9	-9	-9	-9	-9	-9	-9	-9	-9	-9	-9	-9	-9	-9	-9	-9	-9	-9	-9	-9	-9	-9	-9	-9	-9	-9	-9	-9	-9	-9	-9	2	-9	-9	-9	-9	-9	-9	-9	-9	-9	-9	-9	2	-9	-9	-9	-9	-9	-9	-9	-9	-9	-9	-9	-9	-9	-9	-9	-9	-9	-9	-9	2	-9	-9	-9	-9	-9	-9	-9	-9	-9	-9	-9	0	-9	0	2	3	2	-9	0	1	0	3	-9	2	-9	2	-9	-9	-9	-9	-9	3	3	1	-9	-9	-9	0	-9	0	-9	0	3	-9	-9	-9	-9	-9	-9	-9	-9	-9	-9	-9	-9	-9	-9	-9	-9	-9	3	-9	-9	-9	-9	-9	-9	2	-9	-9	-9	-9	-9	-9	-9	-9	-9	3	-9	-9	-9	-9	-9	-9	-9	-9	-9	-9	0	-9	-9	-9	-9	-9	-9	-9	-9	-9	-9	-9	-9	-9	0	-9	-9	-9
Nv130					3	-9	-9	-9	-9	-9	2	1	-9	-9	-9	3	-9	-9	2	-9	-9	-9	-9	-9	-9	-9	-9	-9	-9	0	-9	-9	-9	-9	3	-9	1	-9	-9	1	-9	-9	-9	-9	-9	-9	-9	-9	-9	-9	0	-9	-9	-9	3	3	-9	1	3	-9	-9	-9	-9	-9	-9	-9	-9	-9	-9	-9	-9	0	0	-9	-9	-9	-9	-9	3	-9	-9	-9	0	-9	-9	-9	-9	-9	-9	-9	-9	-9	-9	-9	-9	-9	-9	2	2	2	-9	-9	1	-9	1	-9	-9	-9	-9	-9	-9	-9	2	-9	2	-9	-9	1	-9	-9	2	2	-9	-9	-9	-9	-9	-9	-9	-9	-9	-9	-9	-9	2	-9	-9	2	-9	-9	-9	-9	-9	-9	-9	-9	1	0	-9	-9	-9	-9	0	2	-9	-9	-9	-9	-9	3	-9	3	2	-9	-9	-9	0	-9	3	-9	-9	-9	-9	-9	-9	-9	-9	-9	0	-9	-9	-9	-9	-9	0	-9	1	-9	2	-9	-9	-9	-9	-9	-9	-9	-9	-9	-9	3	-9	2	-9	-9	-9	2	-9	-9	2	-9	-9	-9	-9	0	2	-9	-9	-9	-9	-9	-9	-9	-9	-9	-9	-9	1	1	-9	-9	-9	-9	-9	-9	-9	-9	-9	-9	3	-9	-9	-9	-9	-9	-9	1	-9	-9	-9	-9	-9	-9	-9	-9	-9	0	-9	-9	-9	-9	-9	2	-9	-9	-9	-9	1	-9	-9	-9	-9	-9	-9	0	-9	2	-9	3	-9	-9	-9	-9	-9	0	-9	-9	-9	-9	-9	-9	-9	-9	-9	-9	-9	-9	-9	3	-9	-9	-9	-9	-9	3	2	-9	-9	-9	-9	-9	-9	-9	2	-9	-9	-9	-9	-9	-9	-9	-9	-9	-9	-9	-9	-9	-9	-9	-9	-9	-9	-9	-9	-9	-9	-9	3	-9	-9	-9	-9	-9	-9	-9	-9	-9	-9	1	-9	-9	-9	-9	-9	-9	2	-9	-9	-9	2	1	-9	-9	-9	-9	1	-9	-9	-9	2	-9	-9	-9	-9	-9	-9	1	-9	-9	1	-9	-9	-9	-9	-9	3	-9	-9	-9	-9	-9	-9	1	-9	-9	-9	-9	-9	-9	3	0	-9	-9	-9	-9	-9	0	2	-9	-9	-9	-9	-9	-9	-9	2	-9	-9	0	-9	-9	-9	3	-9	-9	3	-9	2	2	-9	-9	-9	-9	0	1	-9	3	3	-9	0	1	-9	2	-9	-9	-9	3	-9	-9	-9	3	-9	-9	-9	2	-9	-9	-9	2	-9	-9	-9	-9	-9	-9	-9	-9	-9	-9	-9	1	-9	0	-9	-9	-9	-9	-9	1	-9	-9	-9	-9	-9	1	-9	-9	0	-9	-9	-9	-9	-9	-9	-9	-9	3	-9	-9	1	-9	-9	-9	1	-9	-9	-9	-9	1	-9	-9	-9	-9	-9	-9	-9	-9	-9	-9	-9	-9	-9	-9	-9	0	0	-9	-9	-9	-9	-9	1	3	-9	-9	-9	-9	-9	-9	-9	-9	-9	-9	-9	-9	-9	1	-9	-9	-9	1	-9	2	3	-9	-9	-9	-9	-9	-9	-9	-9	-9	-9	1	-9	-9	0	-9	-9	-9	-9	3	0	-9	-9	-9	-9	-9	-9	-9	3	3	2	-9	-9	-9	2	-9	0	-9	-9	-9	-9	-9	-9	-9	-9	2	-9	-9	-9	-9	-9	-9	-9	-9	-9	-9	-9	-9	-9	-9	-9	1	2	2	-9	-9	-9	-9	-9	-9	-9	-9	-9	0	-9	-9	3	-9	-9	-9	-9	-9	-9	-9	0	-9	3	2	-9	-9	-9	-9	-9	2	-9	-9	-9	-9	1	-9	-9	-9	-9	-9	-9	-9	-9	2	-9	-9	-9	-9	-9	-9	-9	-9	-9	-9	-9	-9	1	-9	0	3	0	-9	-9	-9	-9	-9	-9	-9	-9	-9	-9	0	-9	-9	-9	3	-9	-9	0	-9	-9	1	-9	1	-9	-9	-9	-9	1	1	-9	-9	-9	-9	-9	-9	-9	-9	-9	-9	3	-9	-9	-9	1	-9	-9	-9	-9	-9	-9	-9	-9	-9	-9	-9	-9	3	-9	-9	-9	-9	-9	-9	-9	-9	-9	-9	-9	-9	-9	-9	-9	-9	-9	-9	-9	-9	-9	-9	-9	-9	0	3	-9	-9	-9	-9	-9	-9	-9	-9	-9	-9	-9	-9	0	-9	-9	-9	-9	-9	-9	-9	-9	-9	-9	-9	-9	-9	-9	-9	-9	-9	-9	-9	-9	-9	-9	-9	-9	-9	-9	-9	-9	-9	-9	-9	-9	-9	-9	-9	-9	-9	-9	-9	-9	-9	-9	-9	-9	-9	-9	-9	-9	-9	-9	-9	-9	-9	-9	-9	-9	-9	-9	-9	-9	-9	-9	-9	-9	-9	-9	-9	-9	-9	-9	-9	-9	-9	-9	-9	-9	-9	-9	-9	-9	-9	-9	-9	-9	-9	-9	-9	-9	-9	-9	2	-9	-9	-9	2	-9	-9	-9	-9	-9	-9	-9	-9	-9	-9	-9	-9	-9	-9	-9	-9	-9	-9	-9	-9	-9	-9	-9	-9	3	0	-9	2	-9	-9	-9	-9	-9	0	-9	-9	-9	0	-9	0	2	0	3	3	2	1	0	1	0	3	-9	2	1	-9	-9	-9	0	-9	-9	-9	-9	1	1	-9	-9	0	2	0	2	-9	2	-9	-9	-9	-9	-9	-9	-9	-9	-9	-9	-9	-9	-9	-9	-9	-9	-9	-9	-9	-9	-9	-9	0	-9	-9	-9	-9	-9	-9	1	-9	-9	-9	-9	3	-9	-9	-9	-9	-9	-9	-9	-9	-9	-9	0	-9	-9	-9	-9	2	-9	-9	-9	-9	-9	-9	-9	-9	-9	-9	-9	-9
Nv130					3	-9	-9	-9	-9	-9	2	1	-9	-9	-9	3	-9	-9	0	-9	-9	-9	-9	-9	-9	-9	-9	-9	-9	0	-9	-9	-9	-9	3	-9	1	-9	-9	1	-9	-9	-9	-9	-9	-9	-9	-9	-9	-9	0	-9	-9	-9	3	3	-9	1	3	-9	-9	-9	-9	-9	-9	-9	-9	-9	-9	-9	-9	0	0	-9	-9	-9	-9	-9	3	-9	-9	-9	0	-9	-9	-9	-9	-9	-9	-9	-9	-9	-9	-9	-9	-9	-9	2	2	2	-9	-9	1	-9	1	-9	-9	-9	-9	-9	-9	-9	2	-9	2	-9	-9	1	-9	-9	2	2	-9	-9	-9	-9	-9	-9	-9	-9	-9	-9	-9	-9	2	-9	-9	0	-9	-9	-9	-9	-9	-9	-9	-9	1	0	-9	-9	-9	-9	0	2	-9	-9	-9	-9	-9	3	-9	3	2	-9	-9	-9	0	-9	3	-9	-9	-9	-9	-9	-9	-9	-9	-9	0	-9	-9	-9	-9	-9	0	-9	1	-9	2	-9	-9	-9	-9	-9	-9	-9	-9	-9	-9	3	-9	2	-9	-9	-9	2	-9	-9	2	-9	-9	-9	-9	0	2	-9	-9	-9	-9	-9	-9	-9	-9	-9	-9	-9	1	1	-9	-9	-9	-9	-9	-9	-9	-9	-9	-9	3	-9	-9	-9	-9	-9	-9	1	-9	-9	-9	-9	-9	-9	-9	-9	-9	0	-9	-9	-9	-9	-9	2	-9	-9	-9	-9	1	-9	-9	-9	-9	-9	-9	0	-9	2	-9	3	-9	-9	-9	-9	-9	0	-9	-9	-9	-9	-9	-9	-9	-9	-9	-9	-9	-9	-9	3	-9	-9	-9	-9	-9	3	2	-9	-9	-9	-9	-9	-9	-9	0	-9	-9	-9	-9	-9	-9	-9	-9	-9	-9	-9	-9	-9	-9	-9	-9	-9	-9	-9	-9	-9	-9	-9	3	-9	-9	-9	-9	-9	-9	-9	-9	-9	-9	1	-9	-9	-9	-9	-9	-9	2	-9	-9	-9	2	1	-9	-9	-9	-9	1	-9	-9	-9	2	-9	-9	-9	-9	-9	-9	1	-9	-9	1	-9	-9	-9	-9	-9	3	-9	-9	-9	-9	-9	-9	1	-9	-9	-9	-9	-9	-9	3	0	-9	-9	-9	-9	-9	0	2	-9	-9	-9	-9	-9	-9	-9	2	-9	-9	0	-9	-9	-9	3	-9	-9	3	-9	2	2	-9	-9	-9	-9	0	1	-9	3	3	-9	0	1	-9	2	-9	-9	-9	3	-9	-9	-9	3	-9	-9	-9	2	-9	-9	-9	2	-9	-9	-9	-9	-9	-9	-9	-9	-9	-9	-9	1	-9	0	-9	-9	-9	-9	-9	1	-9	-9	-9	-9	-9	1	-9	-9	0	-9	-9	-9	-9	-9	-9	-9	-9	3	-9	-9	1	-9	-9	-9	1	-9	-9	-9	-9	1	-9	-9	-9	-9	-9	-9	-9	-9	-9	-9	-9	-9	-9	-9	-9	0	0	-9	-9	-9	-9	-9	1	3	-9	-9	-9	-9	-9	-9	-9	-9	-9	-9	-9	-9	-9	1	-9	-9	-9	3	-9	2	3	-9	-9	-9	-9	-9	-9	-9	-9	-9	-9	3	-9	-9	0	-9	-9	-9	-9	3	0	-9	-9	-9	-9	-9	-9	-9	3	3	2	-9	-9	-9	2	-9	0	-9	-9	-9	-9	-9	-9	-9	-9	2	-9	-9	-9	-9	-9	-9	-9	-9	-9	-9	-9	-9	-9	-9	-9	1	2	2	-9	-9	-9	-9	-9	-9	-9	-9	-9	0	-9	-9	3	-9	-9	-9	-9	-9	-9	-9	0	-9	3	2	-9	-9	-9	-9	-9	2	-9	-9	-9	-9	1	-9	-9	-9	-9	-9	-9	-9	-9	2	-9	-9	-9	-9	-9	-9	-9	-9	-9	-9	-9	-9	1	-9	0	3	0	-9	-9	-9	-9	-9	-9	-9	-9	-9	-9	0	-9	-9	-9	3	-9	-9	0	-9	-9	1	-9	1	-9	-9	-9	-9	1	1	-9	-9	-9	-9	-9	-9	-9	-9	-9	-9	3	-9	-9	-9	0	-9	-9	-9	-9	-9	-9	-9	-9	-9	-9	-9	-9	3	-9	-9	-9	-9	-9	-9	-9	-9	-9	-9	-9	-9	-9	-9	-9	-9	-9	-9	-9	-9	-9	-9	-9	-9	0	3	-9	-9	-9	-9	-9	-9	-9	-9	-9	-9	-9	-9	0	-9	-9	-9	-9	-9	-9	-9	-9	-9	-9	-9	-9	-9	-9	-9	-9	-9	-9	-9	-9	-9	-9	-9	-9	-9	-9	-9	-9	-9	-9	-9	-9	-9	-9	-9	-9	-9	-9	-9	-9	-9	-9	-9	-9	-9	-9	-9	-9	-9	-9	-9	-9	-9	-9	-9	-9	-9	-9	-9	-9	-9	-9	-9	-9	-9	-9	-9	-9	-9	-9	-9	-9	-9	-9	-9	-9	-9	-9	-9	-9	-9	-9	-9	-9	-9	-9	-9	-9	-9	-9	2	-9	-9	-9	2	-9	-9	-9	-9	-9	-9	-9	-9	-9	-9	-9	-9	-9	-9	-9	-9	-9	-9	-9	-9	-9	-9	-9	-9	3	0	-9	2	-9	-9	-9	-9	-9	0	-9	-9	-9	0	-9	0	2	0	3	3	2	1	0	1	0	3	-9	2	1	-9	-9	-9	0	-9	-9	-9	-9	1	1	-9	-9	0	2	0	0	-9	2	-9	-9	-9	-9	-9	-9	-9	-9	-9	-9	-9	-9	-9	-9	-9	-9	-9	-9	-9	-9	-9	-9	0	-9	-9	-9	-9	-9	-9	1	-9	-9	-9	-9	3	-9	-9	-9	-9	-9	-9	-9	-9	-9	-9	0	-9	-9	-9	-9	2	-9	-9	-9	-9	-9	-9	-9	-9	-9	-9	-9	-9
Nv131					-9	-9	-9	-9	-9	3	2	1	-9	1	-9	3	-9	-9	-9	-9	-9	-9	1	-9	-9	-9	-9	-9	-9	0	-9	-9	-9	-9	3	-9	1	-9	-9	1	-9	2	-9	-9	3	-9	-9	-9	-9	-9	0	-9	-9	1	-9	3	-9	1	3	-9	-9	-9	-9	1	-9	-9	-9	-9	-9	-9	-9	0	0	-9	-9	-9	-9	-9	-9	-9	-9	-9	0	-9	1	-9	-9	-9	-9	-9	2	-9	-9	-9	-9	-9	-9	2	-9	2	-9	-9	1	-9	1	-9	-9	-9	-9	-9	-9	-9	-9	-9	2	-9	-9	-9	3	-9	2	2	-9	-9	-9	-9	-9	-9	-9	-9	-9	-9	-9	-9	-9	-9	-9	-9	-9	-9	-9	-9	-9	-9	-9	-9	1	-9	-9	-9	-9	-9	-9	-9	-9	-9	-9	-9	-9	3	-9	3	-9	-9	1	-9	-9	-9	-9	2	-9	-9	-9	-9	-9	-9	-9	-9	-9	-9	-9	-9	-9	-9	-9	-9	1	-9	-9	-9	-9	-9	-9	-9	-9	-9	-9	-9	-9	3	-9	2	-9	-9	-9	-9	-9	-9	2	-9	-9	-9	-9	0	2	-9	-9	-9	-9	-9	-9	-9	-9	-9	-9	-9	1	-9	-9	-9	-9	-9	-9	-9	-9	-9	-9	-9	3	-9	-9	-9	-9	-9	-9	-9	-9	-9	-9	-9	-9	-9	-9	-9	-9	-9	-9	-9	-9	-9	-9	-9	-9	-9	3	-9	1	2	-9	-9	-9	-9	-9	0	-9	2	-9	3	-9	-9	-9	-9	-9	-9	-9	1	-9	-9	-9	-9	-9	-9	-9	-9	-9	0	-9	-9	-9	-9	-9	-9	-9	3	2	1	-9	-9	-9	-9	-9	-9	0	-9	-9	-9	-9	-9	-9	-9	-9	-9	-9	0	-9	-9	-9	-9	-9	-9	-9	-9	-9	-9	-9	-9	-9	-9	-9	-9	-9	-9	-9	-9	2	-9	-9	-9	-9	-9	-9	-9	-9	-9	-9	-9	-9	2	2	2	-9	-9	-9	-9	1	-9	-9	-9	2	-9	-9	3	-9	-9	-9	1	-9	-9	1	-9	-9	-9	-9	-9	3	-9	-9	-9	-9	-9	-9	-9	-9	-9	-9	1	-9	-9	-9	0	-9	-9	-9	1	-9	0	2	-9	-9	-9	-9	-9	-9	-9	2	-9	-9	0	-9	-9	-9	3	-9	-9	-9	-9	2	2	-9	-9	-9	-9	0	-9	-9	3	3	-9	2	1	-9	2	-9	-9	-9	3	-9	-9	-9	3	-9	2	-9	2	3	-9	-9	2	-9	-9	2	-9	-9	-9	-9	1	-9	-9	2	1	-9	0	-9	-9	-9	-9	-9	1	-9	-9	-9	-9	-9	-9	-9	-9	0	-9	-9	-9	-9	-9	-9	-9	0	3	-9	-9	1	-9	-9	-9	-9	-9	-9	-9	-9	-9	-9	-9	-9	-9	-9	-9	-9	-9	2	-9	-9	-9	-9	-9	-9	0	-9	-9	-9	-9	0	-9	1	3	-9	-9	-9	-9	-9	-9	-9	-9	-9	-9	-9	-9	-9	1	-9	-9	-9	3	-9	-9	3	-9	1	-9	-9	-9	-9	-9	-9	-9	-9	1	-9	-9	-9	-9	-9	1	-9	3	0	-9	-9	-9	-9	-9	-9	-9	3	3	-9	-9	-9	-9	2	-9	0	-9	-9	-9	-9	-9	-9	-9	-9	2	-9	-9	-9	2	-9	-9	-9	-9	-9	-9	-9	-9	-9	-9	-9	1	2	2	-9	-9	-9	-9	-9	-9	2	-9	-9	0	-9	-9	-9	-9	-9	0	-9	2	-9	-9	0	-9	3	2	-9	-9	3	-9	-9	-9	-9	-9	-9	-9	-9	-9	-9	-9	-9	-9	-9	-9	-9	2	-9	-9	-9	-9	-9	-9	-9	-9	-9	-9	-9	3	-9	-9	0	-9	-9	-9	-9	-9	-9	-9	2	-9	-9	-9	-9	0	-9	-9	-9	-9	2	-9	0	-9	-9	1	-9	-9	-9	-9	-9	-9	1	1	1	-9	-9	-9	-9	-9	-9	-9	-9	-9	3	-9	-9	-9	-9	-9	-9	-9	-9	2	-9	-9	-9	-9	-9	-9	-9	3	-9	-9	-9	-9	-9	-9	-9	-9	-9	-9	-9	-9	-9	-9	-9	-9	-9	3	-9	-9	-9	-9	-9	-9	0	-9	-9	-9	-9	-9	-9	-9	-9	-9	-9	-9	-9	-9	0	-9	1	-9	-9	-9	-9	-9	-9	3	-9	-9	-9	-9	-9	-9	-9	-9	-9	-9	-9	-9	-9	-9	-9	-9	-9	-9	-9	-9	-9	-9	-9	-9	-9	-9	-9	-9	-9	-9	-9	-9	-9	-9	-9	-9	-9	-9	-9	-9	-9	-9	-9	-9	-9	-9	-9	-9	-9	-9	-9	-9	-9	-9	-9	-9	1	-9	-9	-9	-9	-9	-9	-9	-9	-9	-9	-9	-9	-9	-9	-9	-9	-9	-9	-9	-9	-9	-9	-9	-9	2	-9	-9	-9	-9	1	-9	-9	-9	-9	-9	-9	-9	-9	-9	-9	-9	-9	-9	-9	-9	-9	-9	-9	-9	-9	-9	-9	-9	-9	0	-9	2	-9	-9	-9	-9	-9	-9	-9	-9	-9	-9	-9	0	-9	0	3	3	-9	1	2	1	0	3	-9	2	-9	-9	-9	-9	-9	-9	-9	-9	-9	1	-9	1	2	0	2	0	-9	-9	2	-9	-9	-9	-9	-9	-9	-9	-9	-9	-9	-9	-9	-9	-9	-9	-9	-9	-9	-9	-9	-9	-9	-9	-9	2	-9	-9	-9	-9	1	-9	-9	-9	-9	3	-9	-9	-9	-9	-9	-9	-9	-9	-9	-9	-9	-9	-9	-9	-9	-9	-9	-9	-9	-9	-9	-9	-9	-9	-9	-9	-9	-9
Nv131					-9	-9	-9	-9	-9	3	2	1	-9	1	-9	3	-9	-9	-9	-9	-9	-9	1	-9	-9	-9	-9	-9	-9	0	-9	-9	-9	-9	3	-9	1	-9	-9	1	-9	2	-9	-9	3	-9	-9	-9	-9	-9	0	-9	-9	1	-9	3	-9	1	3	-9	-9	-9	-9	1	-9	-9	-9	-9	-9	-9	-9	0	0	-9	-9	-9	-9	-9	-9	-9	-9	-9	0	-9	1	-9	-9	-9	-9	-9	2	-9	-9	-9	-9	-9	-9	2	-9	2	-9	-9	1	-9	1	-9	-9	-9	-9	-9	-9	-9	-9	-9	2	-9	-9	-9	3	-9	2	2	-9	-9	-9	-9	-9	-9	-9	-9	-9	-9	-9	-9	-9	-9	-9	-9	-9	-9	-9	-9	-9	-9	-9	-9	1	-9	-9	-9	-9	-9	-9	-9	-9	-9	-9	-9	-9	3	-9	3	-9	-9	1	-9	-9	-9	-9	0	-9	-9	-9	-9	-9	-9	-9	-9	-9	-9	-9	-9	-9	-9	-9	-9	1	-9	-9	-9	-9	-9	-9	-9	-9	-9	-9	-9	-9	3	-9	2	-9	-9	-9	-9	-9	-9	2	-9	-9	-9	-9	0	2	-9	-9	-9	-9	-9	-9	-9	-9	-9	-9	-9	1	-9	-9	-9	-9	-9	-9	-9	-9	-9	-9	-9	3	-9	-9	-9	-9	-9	-9	-9	-9	-9	-9	-9	-9	-9	-9	-9	-9	-9	-9	-9	-9	-9	-9	-9	-9	-9	3	-9	1	2	-9	-9	-9	-9	-9	0	-9	2	-9	3	-9	-9	-9	-9	-9	-9	-9	1	-9	-9	-9	-9	-9	-9	-9	-9	-9	0	-9	-9	-9	-9	-9	-9	-9	3	2	1	-9	-9	-9	-9	-9	-9	0	-9	-9	-9	-9	-9	-9	-9	-9	-9	-9	0	-9	-9	-9	-9	-9	-9	-9	-9	-9	-9	-9	-9	-9	-9	-9	-9	-9	-9	-9	-9	2	-9	-9	-9	-9	-9	-9	-9	-9	-9	-9	-9	-9	2	2	2	-9	-9	-9	-9	1	-9	-9	-9	2	-9	-9	3	-9	-9	-9	1	-9	-9	1	-9	-9	-9	-9	-9	3	-9	-9	-9	-9	-9	-9	-9	-9	-9	-9	1	-9	-9	-9	0	-9	-9	-9	1	-9	0	2	-9	-9	-9	-9	-9	-9	-9	2	-9	-9	0	-9	-9	-9	3	-9	-9	-9	-9	2	0	-9	-9	-9	-9	0	-9	-9	3	3	-9	0	1	-9	2	-9	-9	-9	3	-9	-9	-9	3	-9	2	-9	2	3	-9	-9	2	-9	-9	2	-9	-9	-9	-9	1	-9	-9	0	1	-9	0	-9	-9	-9	-9	-9	1	-9	-9	-9	-9	-9	-9	-9	-9	0	-9	-9	-9	-9	-9	-9	-9	0	3	-9	-9	1	-9	-9	-9	-9	-9	-9	-9	-9	-9	-9	-9	-9	-9	-9	-9	-9	-9	2	-9	-9	-9	-9	-9	-9	0	-9	-9	-9	-9	0	-9	1	3	-9	-9	-9	-9	-9	-9	-9	-9	-9	-9	-9	-9	-9	1	-9	-9	-9	3	-9	-9	3	-9	1	-9	-9	-9	-9	-9	-9	-9	-9	3	-9	-9	-9	-9	-9	1	-9	3	0	-9	-9	-9	-9	-9	-9	-9	3	3	-9	-9	-9	-9	2	-9	0	-9	-9	-9	-9	-9	-9	-9	-9	2	-9	-9	-9	0	-9	-9	-9	-9	-9	-9	-9	-9	-9	-9	-9	1	2	2	-9	-9	-9	-9	-9	-9	2	-9	-9	0	-9	-9	-9	-9	-9	0	-9	0	-9	-9	0	-9	3	2	-9	-9	3	-9	-9	-9	-9	-9	-9	-9	-9	-9	-9	-9	-9	-9	-9	-9	-9	2	-9	-9	-9	-9	-9	-9	-9	-9	-9	-9	-9	3	-9	-9	0	-9	-9	-9	-9	-9	-9	-9	2	-9	-9	-9	-9	0	-9	-9	-9	-9	2	-9	0	-9	-9	1	-9	-9	-9	-9	-9	-9	1	0	1	-9	-9	-9	-9	-9	-9	-9	-9	-9	3	-9	-9	-9	-9	-9	-9	-9	-9	2	-9	-9	-9	-9	-9	-9	-9	3	-9	-9	-9	-9	-9	-9	-9	-9	-9	-9	-9	-9	-9	-9	-9	-9	-9	3	-9	-9	-9	-9	-9	-9	0	-9	-9	-9	-9	-9	-9	-9	-9	-9	-9	-9	-9	-9	0	-9	1	-9	-9	-9	-9	-9	-9	3	-9	-9	-9	-9	-9	-9	-9	-9	-9	-9	-9	-9	-9	-9	-9	-9	-9	-9	-9	-9	-9	-9	-9	-9	-9	-9	-9	-9	-9	-9	-9	-9	-9	-9	-9	-9	-9	-9	-9	-9	-9	-9	-9	-9	-9	-9	-9	-9	-9	-9	-9	-9	-9	-9	-9	-9	1	-9	-9	-9	-9	-9	-9	-9	-9	-9	-9	-9	-9	-9	-9	-9	-9	-9	-9	-9	-9	-9	-9	-9	-9	2	-9	-9	-9	-9	1	-9	-9	-9	-9	-9	-9	-9	-9	-9	-9	-9	-9	-9	-9	-9	-9	-9	-9	-9	-9	-9	-9	-9	-9	0	-9	2	-9	-9	-9	-9	-9	-9	-9	-9	-9	-9	-9	0	-9	0	3	3	-9	1	0	1	0	3	-9	2	-9	-9	-9	-9	-9	-9	-9	-9	-9	1	-9	1	2	0	2	0	-9	-9	2	-9	-9	-9	-9	-9	-9	-9	-9	-9	-9	-9	-9	-9	-9	-9	-9	-9	-9	-9	-9	-9	-9	-9	-9	2	-9	-9	-9	-9	1	-9	-9	-9	-9	3	-9	-9	-9	-9	-9	-9	-9	-9	-9	-9	-9	-9	-9	-9	-9	-9	-9	-9	-9	-9	-9	-9	-9	-9	-9	-9	-9	-9
Nv134					-9	-9	-9	-9	-9	3	2	-9	-9	-9	-9	3	-9	-9	-9	-9	-9	-9	-9	-9	-9	-9	-9	-9	-9	-9	-9	-9	-9	-9	-9	-9	1	-9	-9	1	-9	2	-9	-9	-9	-9	-9	-9	-9	-9	-9	-9	-9	-9	-9	3	-9	1	3	-9	-9	-9	-9	-9	-9	-9	-9	-9	1	-9	-9	0	0	-9	-9	-9	-9	-9	-9	-9	-9	-9	-9	2	1	-9	-9	-9	-9	-9	-9	-9	-9	-9	-9	-9	0	2	-9	2	-9	-9	1	-9	1	-9	-9	-9	-9	-9	-9	-9	2	-9	2	-9	-9	-9	-9	-9	2	2	-9	-9	-9	-9	-9	-9	-9	-9	-9	-9	-9	-9	-9	-9	-9	-9	-9	-9	-9	-9	-9	-9	-9	-9	1	0	-9	-9	-9	-9	-9	-9	-9	-9	-9	-9	-9	-9	-9	-9	-9	-9	-9	-9	-9	-9	-9	-9	-9	-9	-9	-9	-9	-9	-9	-9	-9	-9	-9	-9	-9	-9	-9	-9	-9	-9	-9	-9	-9	-9	-9	-9	-9	-9	-9	-9	-9	3	-9	2	-9	-9	-9	-9	-9	-9	2	-9	-9	-9	-9	0	2	-9	-9	-9	-9	-9	-9	-9	-9	-9	-9	-9	-9	-9	-9	-9	-9	-9	-9	-9	-9	-9	-9	-9	3	-9	-9	0	-9	-9	-9	-9	-9	-9	-9	-9	-9	-9	-9	-9	-9	-9	-9	-9	-9	-9	-9	-9	-9	-9	-9	-9	-9	-9	-9	-9	-9	-9	-9	0	-9	2	-9	-9	-9	-9	-9	-9	-9	-9	-9	-9	-9	-9	-9	-9	-9	-9	-9	-9	-9	-9	-9	-9	-9	-9	-9	-9	-9	-9	-9	-9	-9	-9	-9	-9	-9	-9	0	-9	-9	-9	-9	-9	-9	-9	-9	-9	-9	-9	-9	-9	-9	-9	-9	-9	-9	-9	-9	-9	-9	-9	-9	-9	-9	-9	-9	-9	-9	-9	-9	-9	-9	-9	-9	-9	-9	-9	-9	-9	-9	-9	-9	-9	2	2	-9	-9	-9	-9	-9	-9	-9	-9	-9	-9	-9	-9	-9	-9	-9	1	-9	-9	1	-9	-9	-9	-9	-9	3	-9	-9	-9	-9	-9	-9	-9	-9	1	-9	-9	-9	-9	-9	0	-9	-9	-9	-9	-9	0	2	-9	-9	-9	-9	-9	-9	-9	2	-9	-9	0	-9	-9	-9	3	-9	-9	3	-9	2	2	-9	-9	-9	-9	-9	-9	-9	3	-9	-9	-9	-9	-9	-9	-9	-9	-9	3	-9	-9	-9	-9	-9	-9	-9	2	-9	-9	-9	2	-9	-9	-9	-9	-9	-9	-9	-9	-9	-9	0	1	-9	-9	-9	-9	-9	-9	-9	1	-9	-9	-9	-9	-9	1	-9	-9	0	-9	-9	-9	-9	-9	-9	-9	0	-9	-9	-9	1	-9	-9	-9	-9	-9	-9	-9	-9	-9	-9	-9	-9	-9	-9	-9	-9	-9	-9	-9	-9	-9	-9	-9	-9	-9	-9	-9	-9	-9	-9	-9	1	-9	-9	-9	-9	-9	-9	-9	-9	-9	-9	3	-9	-9	-9	1	-9	-9	-9	-9	-9	-9	3	-9	3	-9	-9	-9	-9	1	-9	-9	-9	-9	-9	-9	-9	-9	-9	-9	-9	3	0	-9	-9	-9	-9	-9	-9	-9	3	-9	-9	-9	-9	-9	-9	-9	-9	-9	-9	-9	-9	-9	-9	-9	-9	-9	-9	-9	-9	-9	-9	-9	0	3	-9	-9	-9	-9	-9	-9	-9	1	-9	2	-9	-9	3	-9	-9	-9	-9	-9	-9	-9	2	-9	-9	-9	-9	-9	-9	-9	-9	-9	0	-9	3	2	-9	-9	-9	-9	-9	-9	-9	-9	-9	-9	-9	-9	-9	-9	-9	-9	-9	-9	-9	-9	1	-9	-9	-9	-9	-9	-9	-9	-9	-9	-9	-9	-9	-9	0	-9	-9	-9	-9	-9	-9	2	2	-9	-9	-9	-9	0	-9	-9	-9	-9	-9	-9	-9	-9	-9	-9	-9	-9	-9	-9	-9	-9	1	-9	-9	-9	-9	-9	-9	-9	-9	-9	-9	-9	-9	-9	-9	-9	-9	-9	-9	-9	-9	-9	-9	-9	-9	-9	-9	-9	-9	3	-9	-9	-9	-9	-9	-9	-9	-9	-9	-9	-9	-9	-9	-9	-9	-9	-9	-9	-9	-9	-9	-9	-9	-9	-9	-9	-9	-9	1	-9	-9	-9	-9	-9	-9	-9	-9	-9	-9	-9	1	-9	-9	-9	-9	-9	-9	-9	-9	-9	-9	-9	-9	-9	-9	-9	-9	-9	-9	-9	-9	-9	-9	-9	-9	-9	-9	-9	-9	-9	-9	-9	-9	-9	-9	-9	-9	-9	-9	-9	-9	-9	-9	-9	-9	-9	-9	-9	-9	-9	-9	-9	-9	-9	-9	-9	-9	-9	-9	-9	-9	-9	-9	-9	-9	-9	-9	-9	-9	-9	-9	-9	-9	-9	-9	-9	-9	-9	-9	-9	-9	-9	-9	-9	-9	-9	-9	-9	-9	2	-9	-9	-9	-9	-9	-9	-9	-9	-9	-9	-9	-9	-9	-9	-9	-9	-9	-9	-9	-9	-9	-9	-9	-9	-9	-9	-9	-9	-9	-9	-9	-9	-9	0	-9	-9	-9	0	-9	-9	-9	-9	-9	0	-9	0	3	3	-9	1	0	-9	0	-9	-9	-9	1	-9	-9	-9	-9	-9	-9	-9	-9	-9	-9	1	-9	0	2	-9	-9	-9	2	-9	-9	-9	-9	-9	-9	-9	-9	-9	-9	-9	-9	-9	-9	-9	-9	-9	-9	-9	-9	-9	-9	-9	-9	-9	-9	-9	-9	-9	-9	-9	-9	-9	-9	3	-9	-9	-9	-9	-9	-9	-9	-9	-9	-9	-9	-9	-9	-9	-9	2	-9	-9	-9	-9	-9	-9	-9	-9	-9	-9	-9	-9
Nv134					-9	-9	-9	-9	-9	3	2	-9	-9	-9	-9	3	-9	-9	-9	-9	-9	-9	-9	-9	-9	-9	-9	-9	-9	-9	-9	-9	-9	-9	-9	-9	1	-9	-9	1	-9	2	-9	-9	-9	-9	-9	-9	-9	-9	-9	-9	-9	-9	-9	3	-9	1	3	-9	-9	-9	-9	-9	-9	-9	-9	-9	1	-9	-9	0	0	-9	-9	-9	-9	-9	-9	-9	-9	-9	-9	2	1	-9	-9	-9	-9	-9	-9	-9	-9	-9	-9	-9	0	2	-9	2	-9	-9	1	-9	1	-9	-9	-9	-9	-9	-9	-9	2	-9	2	-9	-9	-9	-9	-9	2	2	-9	-9	-9	-9	-9	-9	-9	-9	-9	-9	-9	-9	-9	-9	-9	-9	-9	-9	-9	-9	-9	-9	-9	-9	1	0	-9	-9	-9	-9	-9	-9	-9	-9	-9	-9	-9	-9	-9	-9	-9	-9	-9	-9	-9	-9	-9	-9	-9	-9	-9	-9	-9	-9	-9	-9	-9	-9	-9	-9	-9	-9	-9	-9	-9	-9	-9	-9	-9	-9	-9	-9	-9	-9	-9	-9	-9	3	-9	2	-9	-9	-9	-9	-9	-9	2	-9	-9	-9	-9	0	2	-9	-9	-9	-9	-9	-9	-9	-9	-9	-9	-9	-9	-9	-9	-9	-9	-9	-9	-9	-9	-9	-9	-9	3	-9	-9	0	-9	-9	-9	-9	-9	-9	-9	-9	-9	-9	-9	-9	-9	-9	-9	-9	-9	-9	-9	-9	-9	-9	-9	-9	-9	-9	-9	-9	-9	-9	-9	0	-9	2	-9	-9	-9	-9	-9	-9	-9	-9	-9	-9	-9	-9	-9	-9	-9	-9	-9	-9	-9	-9	-9	-9	-9	-9	-9	-9	-9	-9	-9	-9	-9	-9	-9	-9	-9	-9	0	-9	-9	-9	-9	-9	-9	-9	-9	-9	-9	-9	-9	-9	-9	-9	-9	-9	-9	-9	-9	-9	-9	-9	-9	-9	-9	-9	-9	-9	-9	-9	-9	-9	-9	-9	-9	-9	-9	-9	-9	-9	-9	-9	-9	-9	2	1	-9	-9	-9	-9	-9	-9	-9	-9	-9	-9	-9	-9	-9	-9	-9	1	-9	-9	1	-9	-9	-9	-9	-9	3	-9	-9	-9	-9	-9	-9	-9	-9	1	-9	-9	-9	-9	-9	0	-9	-9	-9	-9	-9	0	2	-9	-9	-9	-9	-9	-9	-9	2	-9	-9	0	-9	-9	-9	3	-9	-9	3	-9	2	2	-9	-9	-9	-9	-9	-9	-9	3	-9	-9	-9	-9	-9	-9	-9	-9	-9	3	-9	-9	-9	-9	-9	-9	-9	2	-9	-9	-9	2	-9	-9	-9	-9	-9	-9	-9	-9	-9	-9	0	1	-9	-9	-9	-9	-9	-9	-9	1	-9	-9	-9	-9	-9	1	-9	-9	0	-9	-9	-9	-9	-9	-9	-9	0	-9	-9	-9	1	-9	-9	-9	-9	-9	-9	-9	-9	-9	-9	-9	-9	-9	-9	-9	-9	-9	-9	-9	-9	-9	-9	-9	-9	-9	-9	-9	-9	-9	-9	-9	1	-9	-9	-9	-9	-9	-9	-9	-9	-9	-9	3	-9	-9	-9	1	-9	-9	-9	-9	-9	-9	3	-9	3	-9	-9	-9	-9	1	-9	-9	-9	-9	-9	-9	-9	-9	-9	-9	-9	3	0	-9	-9	-9	-9	-9	-9	-9	3	-9	-9	-9	-9	-9	-9	-9	-9	-9	-9	-9	-9	-9	-9	-9	-9	-9	-9	-9	-9	-9	-9	-9	0	3	-9	-9	-9	-9	-9	-9	-9	1	-9	2	-9	-9	3	-9	-9	-9	-9	-9	-9	-9	0	-9	-9	-9	-9	-9	-9	-9	-9	-9	0	-9	3	2	-9	-9	-9	-9	-9	-9	-9	-9	-9	-9	-9	-9	-9	-9	-9	-9	-9	-9	-9	-9	1	-9	-9	-9	-9	-9	-9	-9	-9	-9	-9	-9	-9	-9	0	-9	-9	-9	-9	-9	-9	1	2	-9	-9	-9	-9	0	-9	-9	-9	-9	-9	-9	-9	-9	-9	-9	-9	-9	-9	-9	-9	-9	1	-9	-9	-9	-9	-9	-9	-9	-9	-9	-9	-9	-9	-9	-9	-9	-9	-9	-9	-9	-9	-9	-9	-9	-9	-9	-9	-9	-9	3	-9	-9	-9	-9	-9	-9	-9	-9	-9	-9	-9	-9	-9	-9	-9	-9	-9	-9	-9	-9	-9	-9	-9	-9	-9	-9	-9	-9	1	-9	-9	-9	-9	-9	-9	-9	-9	-9	-9	-9	1	-9	-9	-9	-9	-9	-9	-9	-9	-9	-9	-9	-9	-9	-9	-9	-9	-9	-9	-9	-9	-9	-9	-9	-9	-9	-9	-9	-9	-9	-9	-9	-9	-9	-9	-9	-9	-9	-9	-9	-9	-9	-9	-9	-9	-9	-9	-9	-9	-9	-9	-9	-9	-9	-9	-9	-9	-9	-9	-9	-9	-9	-9	-9	-9	-9	-9	-9	-9	-9	-9	-9	-9	-9	-9	-9	-9	-9	-9	-9	-9	-9	-9	-9	-9	-9	-9	-9	-9	2	-9	-9	-9	-9	-9	-9	-9	-9	-9	-9	-9	-9	-9	-9	-9	-9	-9	-9	-9	-9	-9	-9	-9	-9	-9	-9	-9	-9	-9	-9	-9	-9	-9	0	-9	-9	-9	0	-9	-9	-9	-9	-9	0	-9	0	3	3	-9	1	0	-9	0	-9	-9	-9	1	-9	-9	-9	-9	-9	-9	-9	-9	-9	-9	1	-9	0	2	-9	-9	-9	2	-9	-9	-9	-9	-9	-9	-9	-9	-9	-9	-9	-9	-9	-9	-9	-9	-9	-9	-9	-9	-9	-9	-9	-9	-9	-9	-9	-9	-9	-9	-9	-9	-9	-9	3	-9	-9	-9	-9	-9	-9	-9	-9	-9	-9	-9	-9	-9	-9	-9	2	-9	-9	-9	-9	-9	-9	-9	-9	-9	-9	-9	-9
Nv134_R					-9	-9	-9	-9	-9	-9	-9	-9	-9	-9	-9	3	-9	-9	-9	-9	-9	-9	-9	-9	-9	-9	-9	-9	-9	0	-9	-9	-9	-9	-9	-9	1	-9	-9	1	-9	-9	-9	-9	-9	-9	-9	-9	-9	-9	-9	-9	-9	-9	-9	3	-9	1	3	-9	-9	-9	-9	-9	-9	-9	-9	-9	1	-9	-9	0	0	-9	-9	-9	-9	-9	-9	-9	-9	-9	0	-9	-9	-9	-9	-9	-9	-9	-9	-9	-9	-9	-9	-9	0	2	-9	2	-9	-9	1	-9	1	-9	-9	-9	-9	-9	-9	-9	-9	-9	2	-9	-9	1	-9	-9	2	2	-9	-9	-9	-9	-9	-9	-9	-9	-9	-9	-9	-9	-9	-9	-9	-9	-9	-9	-9	-9	-9	-9	1	-9	1	0	-9	-9	-9	-9	0	-9	-9	-9	-9	-9	-9	3	-9	-9	2	-9	-9	-9	-9	-9	3	-9	-9	-9	-9	-9	-9	-9	-9	-9	-9	-9	-9	-9	-9	-9	-9	-9	1	-9	-9	-9	-9	-9	-9	-9	-9	-9	-9	-9	-9	3	-9	2	-9	-9	-9	2	-9	-9	2	-9	-9	-9	-9	0	2	-9	-9	-9	-9	-9	-9	-9	-9	-9	-9	-9	-9	1	-9	-9	-9	-9	-9	-9	-9	-9	-9	-9	3	-9	-9	-9	-9	-9	-9	-9	-9	-9	-9	-9	-9	-9	-9	-9	-9	0	-9	-9	-9	-9	-9	-9	-9	-9	-9	-9	1	-9	-9	-9	-9	-9	-9	0	-9	2	-9	-9	-9	-9	-9	-9	-9	-9	-9	-9	-9	-9	-9	-9	-9	-9	-9	-9	-9	-9	-9	-9	-9	2	-9	-9	-9	-9	-9	-9	-9	-9	-9	-9	-9	-9	0	-9	-9	1	-9	-9	-9	-9	-9	-9	-9	-9	-9	-9	-9	-9	-9	-9	-9	-9	-9	-9	-9	-9	-9	-9	-9	-9	-9	-9	-9	-9	-9	-9	-9	-9	-9	-9	-9	-9	-9	-9	-9	-9	-9	-9	2	2	-9	-9	-9	-9	-9	-9	-9	-9	-9	-9	-9	-9	-9	-9	-9	-9	-9	-9	1	-9	-9	-9	-9	-9	-9	-9	-9	-9	-9	2	-9	-9	-9	-9	-9	-9	-9	-9	-9	-9	-9	-9	-9	-9	-9	0	2	-9	-9	-9	-9	-9	-9	-9	2	-9	-9	0	-9	-9	-9	3	-9	-9	3	-9	2	2	-9	-9	-9	-9	0	-9	-9	3	3	-9	-9	-9	-9	-9	-9	-9	-9	3	-9	-9	-9	3	-9	-9	-9	2	-9	-9	-9	2	-9	-9	-9	-9	-9	-9	-9	-9	-9	-9	-9	1	-9	-9	-9	-9	-9	-9	-9	-9	-9	-9	-9	-9	0	1	-9	1	0	-9	-9	-9	-9	-9	-9	-9	-9	-9	-9	-9	1	-9	-9	-9	-9	-9	-9	-9	-9	-9	-9	-9	-9	-9	-9	-9	-9	-9	-9	-9	-9	-9	-9	-9	-9	-9	-9	-9	-9	-9	-9	-9	1	3	-9	-9	-9	-9	-9	-9	-9	-9	-9	-9	-9	-9	-9	-9	-9	-9	-9	3	-9	-9	3	-9	-9	-9	-9	-9	-9	-9	-9	-9	-9	1	-9	-9	-9	-9	-9	-9	-9	3	0	-9	-9	-9	-9	-9	-9	-9	-9	3	-9	-9	-9	-9	-9	-9	-9	-9	-9	-9	-9	-9	-9	-9	-9	2	-9	-9	-9	2	-9	-9	-9	3	-9	-9	-9	-9	-9	-9	-9	1	-9	2	-9	-9	-9	-9	-9	-9	2	-9	-9	0	-9	-9	-9	-9	-9	-9	-9	-9	-9	-9	0	-9	3	2	-9	-9	-9	-9	-9	2	-9	-9	-9	-9	1	-9	-9	-9	-9	-9	-9	-9	-9	-9	1	-9	-9	-9	-9	-9	-9	-9	-9	-9	-9	-9	-9	-9	0	-9	-9	-9	-9	-9	-9	-9	-9	-9	-9	-9	-9	0	-9	-9	-9	-9	-9	-9	-9	-9	-9	-9	-9	-9	-9	-9	-9	-9	1	-9	-9	-9	-9	-9	-9	-9	-9	-9	-9	-9	-9	-9	-9	-9	-9	-9	-9	-9	-9	2	-9	-9	-9	-9	-9	-9	-9	3	-9	-9	-9	-9	-9	-9	-9	-9	-9	-9	-9	-9	-9	-9	-9	3	-9	-9	-9	-9	-9	-9	-9	-9	-9	3	-9	-9	-9	-9	-9	-9	-9	-9	-9	-9	-9	-9	-9	-9	1	-9	-9	-9	-9	-9	-9	-9	-9	-9	-9	-9	-9	-9	-9	-9	-9	-9	-9	-9	-9	-9	-9	-9	-9	-9	-9	-9	-9	-9	-9	-9	-9	-9	-9	-9	-9	-9	-9	-9	-9	-9	-9	-9	-9	-9	-9	-9	-9	-9	-9	-9	-9	-9	-9	-9	-9	-9	-9	-9	-9	-9	-9	-9	-9	-9	-9	-9	-9	-9	-9	-9	-9	-9	-9	-9	-9	-9	-9	-9	-9	-9	-9	-9	-9	-9	-9	-9	-9	2	-9	-9	-9	-9	-9	-9	-9	-9	-9	-9	-9	-9	-9	-9	-9	-9	-9	-9	-9	-9	-9	-9	-9	-9	-9	-9	-9	-9	-9	0	-9	-9	-9	-9	-9	-9	-9	-9	-9	-9	-9	-9	-9	0	-9	0	3	3	-9	1	0	1	0	-9	-9	-9	1	-9	-9	-9	-9	0	-9	-9	-9	1	-9	1	-9	0	2	0	-9	-9	2	-9	-9	-9	-9	-9	-9	-9	-9	-9	-9	-9	-9	-9	-9	-9	-9	-9	-9	-9	-9	-9	-9	-9	-9	-9	-9	-9	-9	-9	1	-9	-9	-9	-9	-9	-9	-9	-9	-9	-9	-9	-9	-9	-9	-9	-9	-9	-9	-9	-9	-9	-9	-9	-9	-9	-9	-9	-9	-9	-9	-9	-9	-9
Nv134_R					-9	-9	-9	-9	-9	-9	-9	-9	-9	-9	-9	3	-9	-9	-9	-9	-9	-9	-9	-9	-9	-9	-9	-9	-9	0	-9	-9	-9	-9	-9	-9	1	-9	-9	1	-9	-9	-9	-9	-9	-9	-9	-9	-9	-9	-9	-9	-9	-9	-9	3	-9	1	3	-9	-9	-9	-9	-9	-9	-9	-9	-9	1	-9	-9	0	0	-9	-9	-9	-9	-9	-9	-9	-9	-9	0	-9	-9	-9	-9	-9	-9	-9	-9	-9	-9	-9	-9	-9	0	2	-9	2	-9	-9	1	-9	1	-9	-9	-9	-9	-9	-9	-9	-9	-9	2	-9	-9	1	-9	-9	2	2	-9	-9	-9	-9	-9	-9	-9	-9	-9	-9	-9	-9	-9	-9	-9	-9	-9	-9	-9	-9	-9	-9	1	-9	1	0	-9	-9	-9	-9	0	-9	-9	-9	-9	-9	-9	3	-9	-9	2	-9	-9	-9	-9	-9	3	-9	-9	-9	-9	-9	-9	-9	-9	-9	-9	-9	-9	-9	-9	-9	-9	-9	1	-9	-9	-9	-9	-9	-9	-9	-9	-9	-9	-9	-9	3	-9	2	-9	-9	-9	2	-9	-9	2	-9	-9	-9	-9	0	2	-9	-9	-9	-9	-9	-9	-9	-9	-9	-9	-9	-9	1	-9	-9	-9	-9	-9	-9	-9	-9	-9	-9	3	-9	-9	-9	-9	-9	-9	-9	-9	-9	-9	-9	-9	-9	-9	-9	-9	0	-9	-9	-9	-9	-9	-9	-9	-9	-9	-9	1	-9	-9	-9	-9	-9	-9	0	-9	2	-9	-9	-9	-9	-9	-9	-9	-9	-9	-9	-9	-9	-9	-9	-9	-9	-9	-9	-9	-9	-9	-9	-9	2	-9	-9	-9	-9	-9	-9	-9	-9	-9	-9	-9	-9	0	-9	-9	1	-9	-9	-9	-9	-9	-9	-9	-9	-9	-9	-9	-9	-9	-9	-9	-9	-9	-9	-9	-9	-9	-9	-9	-9	-9	-9	-9	-9	-9	-9	-9	-9	-9	-9	-9	-9	-9	-9	-9	-9	-9	-9	2	1	-9	-9	-9	-9	-9	-9	-9	-9	-9	-9	-9	-9	-9	-9	-9	-9	-9	-9	1	-9	-9	-9	-9	-9	-9	-9	-9	-9	-9	2	-9	-9	-9	-9	-9	-9	-9	-9	-9	-9	-9	-9	-9	-9	-9	0	2	-9	-9	-9	-9	-9	-9	-9	2	-9	-9	0	-9	-9	-9	3	-9	-9	3	-9	2	2	-9	-9	-9	-9	0	-9	-9	3	3	-9	-9	-9	-9	-9	-9	-9	-9	3	-9	-9	-9	3	-9	-9	-9	2	-9	-9	-9	2	-9	-9	-9	-9	-9	-9	-9	-9	-9	-9	-9	1	-9	-9	-9	-9	-9	-9	-9	-9	-9	-9	-9	-9	0	1	-9	1	0	-9	-9	-9	-9	-9	-9	-9	-9	-9	-9	-9	1	-9	-9	-9	-9	-9	-9	-9	-9	-9	-9	-9	-9	-9	-9	-9	-9	-9	-9	-9	-9	-9	-9	-9	-9	-9	-9	-9	-9	-9	-9	-9	1	3	-9	-9	-9	-9	-9	-9	-9	-9	-9	-9	-9	-9	-9	-9	-9	-9	-9	3	-9	-9	3	-9	-9	-9	-9	-9	-9	-9	-9	-9	-9	3	-9	-9	-9	-9	-9	-9	-9	3	0	-9	-9	-9	-9	-9	-9	-9	-9	3	-9	-9	-9	-9	-9	-9	-9	-9	-9	-9	-9	-9	-9	-9	-9	2	-9	-9	-9	2	-9	-9	-9	3	-9	-9	-9	-9	-9	-9	-9	1	-9	2	-9	-9	-9	-9	-9	-9	2	-9	-9	0	-9	-9	-9	-9	-9	-9	-9	-9	-9	-9	0	-9	3	2	-9	-9	-9	-9	-9	2	-9	-9	-9	-9	1	-9	-9	-9	-9	-9	-9	-9	-9	-9	1	-9	-9	-9	-9	-9	-9	-9	-9	-9	-9	-9	-9	-9	0	-9	-9	-9	-9	-9	-9	-9	-9	-9	-9	-9	-9	0	-9	-9	-9	-9	-9	-9	-9	-9	-9	-9	-9	-9	-9	-9	-9	-9	1	-9	-9	-9	-9	-9	-9	-9	-9	-9	-9	-9	-9	-9	-9	-9	-9	-9	-9	-9	-9	1	-9	-9	-9	-9	-9	-9	-9	3	-9	-9	-9	-9	-9	-9	-9	-9	-9	-9	-9	-9	-9	-9	-9	3	-9	-9	-9	-9	-9	-9	-9	-9	-9	3	-9	-9	-9	-9	-9	-9	-9	-9	-9	-9	-9	-9	-9	-9	1	-9	-9	-9	-9	-9	-9	-9	-9	-9	-9	-9	-9	-9	-9	-9	-9	-9	-9	-9	-9	-9	-9	-9	-9	-9	-9	-9	-9	-9	-9	-9	-9	-9	-9	-9	-9	-9	-9	-9	-9	-9	-9	-9	-9	-9	-9	-9	-9	-9	-9	-9	-9	-9	-9	-9	-9	-9	-9	-9	-9	-9	-9	-9	-9	-9	-9	-9	-9	-9	-9	-9	-9	-9	-9	-9	-9	-9	-9	-9	-9	-9	-9	-9	-9	-9	-9	-9	-9	2	-9	-9	-9	-9	-9	-9	-9	-9	-9	-9	-9	-9	-9	-9	-9	-9	-9	-9	-9	-9	-9	-9	-9	-9	-9	-9	-9	-9	-9	0	-9	-9	-9	-9	-9	-9	-9	-9	-9	-9	-9	-9	-9	0	-9	0	3	3	-9	1	0	1	0	-9	-9	-9	1	-9	-9	-9	-9	0	-9	-9	-9	1	-9	1	-9	0	2	0	-9	-9	2	-9	-9	-9	-9	-9	-9	-9	-9	-9	-9	-9	-9	-9	-9	-9	-9	-9	-9	-9	-9	-9	-9	-9	-9	-9	-9	-9	-9	-9	1	-9	-9	-9	-9	-9	-9	-9	-9	-9	-9	-9	-9	-9	-9	-9	-9	-9	-9	-9	-9	-9	-9	-9	-9	-9	-9	-9	-9	-9	-9	-9	-9	-9
Nv136					-9	-9	-9	-9	-9	3	2	1	-9	-9	-9	3	-9	3	-9	-9	-9	-9	-9	-9	-9	-9	-9	-9	-9	0	-9	-9	-9	0	3	-9	1	-9	-9	1	-9	-9	-9	3	3	-9	-9	1	-9	-9	-9	-9	-9	1	-9	3	-9	1	3	-9	-9	-9	-9	1	-9	-9	-9	-9	-9	-9	-9	0	0	-9	-9	-9	-9	-9	3	-9	-9	-9	0	-9	1	-9	-9	-9	-9	-9	2	-9	-9	-9	-9	-9	-9	2	-9	2	-9	-9	1	-9	1	-9	-9	-9	-9	3	-9	1	-9	-9	2	-9	-9	1	3	-9	2	2	-9	-9	-9	-9	-9	-9	-9	-9	-9	-9	-9	-9	-9	-9	-9	3	-9	-9	-9	2	-9	-9	-9	-9	1	0	-9	-9	-9	-9	0	2	-9	-9	-9	-9	-9	3	-9	-9	-9	-9	-9	-9	-9	-9	3	-9	-9	-9	-9	1	-9	-9	-9	-9	-9	-9	-9	-9	3	-9	-9	-9	1	-9	-9	-9	-9	-9	-9	-9	-9	-9	-9	-9	-9	3	-9	2	-9	-9	-9	-9	-9	-9	2	-9	-9	-9	-9	0	2	-9	-9	-9	-9	-9	-9	-9	-9	-9	-9	-9	1	-9	-9	-9	-9	-9	-9	-9	-9	-9	-9	-9	3	-9	-9	-9	-9	-9	-9	-9	-9	-9	-9	-9	-9	-9	-9	-9	-9	0	-9	-9	-9	-9	-9	2	-9	-9	-9	-9	1	-9	-9	0	-9	1	-9	0	-9	2	-9	3	-9	-9	-9	-9	-9	-9	-9	-9	-9	3	-9	-9	-9	-9	-9	-9	-9	-9	-9	3	-9	-9	-9	-9	-9	3	-9	-9	-9	-9	-9	-9	-9	-9	0	-9	-9	-9	-9	-9	-9	-9	-9	-9	-9	-9	-9	-9	-9	-9	-9	-9	-9	-9	-9	-9	-9	-9	3	-9	-9	-9	-9	-9	-9	-9	-9	0	-9	-9	-9	-9	-9	-9	-9	-9	-9	-9	-9	-9	2	-9	-9	-9	-9	-9	1	-9	-9	-9	-9	1	-9	-9	-9	-9	-9	1	-9	-9	1	-9	-9	-9	-9	-9	3	-9	-9	-9	-9	-9	-9	-9	-9	-9	-9	-9	-9	-9	-9	0	-9	-9	-9	1	-9	0	2	-9	-9	-9	-9	-9	-9	0	-9	-9	-9	0	-9	-9	-9	3	-9	-9	-9	-9	2	2	-9	-9	-9	-9	0	-9	1	3	3	-9	0	-9	3	2	-9	-9	-9	3	-9	-9	-9	3	-9	2	-9	2	-9	-9	-9	2	-9	-9	2	-9	-9	-9	-9	-9	-9	-9	0	1	-9	0	-9	-9	-9	-9	-9	1	-9	-9	-9	-9	-9	1	3	1	0	-9	-9	-9	-9	-9	-9	-9	-9	3	-9	-9	1	3	-9	-9	1	-9	-9	-9	-9	-9	-9	-9	-9	-9	-9	-9	-9	-9	-9	2	0	-9	-9	-9	-9	-9	0	-9	-9	-9	-9	-9	-9	3	-9	-9	-9	-9	-9	-9	-9	-9	-9	3	-9	2	-9	-9	-9	-9	-9	-9	-9	-9	-9	-9	-9	3	-9	-9	-9	-9	-9	-9	-9	1	0	-9	-9	-9	-9	-9	-9	3	0	-9	-9	-9	-9	-9	-9	-9	-9	-9	-9	3	0	-9	2	-9	0	-9	-9	-9	-9	-9	-9	-9	-9	2	-9	-9	-9	-9	-9	-9	-9	-9	-9	-9	-9	-9	-9	-9	-9	1	-9	2	-9	-9	-9	-9	-9	-9	-9	-9	-9	0	0	-9	-9	-9	3	0	-9	-9	-9	-9	0	-9	3	2	-9	-9	-9	-9	-9	2	-9	-9	-9	-9	1	-9	-9	-9	-9	-9	-9	-9	-9	-9	-9	-9	-9	-9	-9	-9	-9	-9	-9	-9	-9	-9	-9	3	0	-9	-9	-9	-9	-9	-9	2	2	-9	-9	-9	-9	0	-9	-9	-9	3	-9	-9	0	-9	-9	1	-9	-9	-9	-9	-9	-9	1	1	-9	-9	-9	-9	-9	-9	-9	-9	-9	-9	-9	-9	-9	-9	-9	-9	-9	-9	-9	-9	-9	-9	3	-9	-9	-9	-9	3	-9	-9	-9	-9	-9	-9	-9	-9	-9	-9	-9	-9	-9	-9	-9	3	-9	-9	-9	-9	-9	-9	-9	-9	-9	-9	-9	-9	-9	-9	-9	-9	-9	-9	-9	-9	-9	-9	-9	-9	-9	-9	-9	-9	-9	-9	-9	-9	-9	-9	-9	-9	-9	-9	-9	-9	-9	-9	-9	-9	-9	-9	-9	-9	-9	-9	-9	-9	-9	-9	-9	-9	-9	-9	-9	-9	-9	-9	-9	-9	-9	-9	-9	-9	-9	-9	-9	-9	-9	-9	-9	-9	-9	-9	-9	2	-9	-9	-9	-9	-9	-9	-9	-9	-9	-9	-9	-9	-9	-9	-9	-9	-9	-9	-9	-9	-9	-9	-9	-9	-9	-9	-9	-9	-9	-9	-9	-9	-9	2	-9	-9	-9	-9	-9	-9	-9	-9	-9	-9	-9	-9	-9	-9	-9	-9	-9	-9	-9	-9	-9	-9	-9	-9	-9	-9	-9	-9	-9	-9	-9	-9	-9	-9	-9	-9	-9	-9	-9	-9	-9	-9	-9	0	-9	0	3	3	2	1	0	-9	-9	3	-9	-9	-9	-9	-9	-9	-9	-9	-9	-9	-9	1	1	-9	-9	0	2	0	0	-9	2	-9	-9	-9	-9	-9	-9	-9	-9	-9	-9	-9	-9	-9	-9	-9	-9	-9	-9	-9	-9	-9	-9	-9	-9	-9	-9	-9	-9	-9	1	-9	-9	-9	-9	3	-9	-9	-9	-9	-9	-9	-9	-9	-9	-9	-9	-9	-9	-9	-9	2	-9	-9	-9	-9	-9	-9	-9	-9	-9	-9	-9	-9
Nv136					-9	-9	-9	-9	-9	3	2	1	-9	-9	-9	3	-9	3	-9	-9	-9	-9	-9	-9	-9	-9	-9	-9	-9	0	-9	-9	-9	0	3	-9	1	-9	-9	1	-9	-9	-9	3	3	-9	-9	1	-9	-9	-9	-9	-9	1	-9	3	-9	1	3	-9	-9	-9	-9	1	-9	-9	-9	-9	-9	-9	-9	0	0	-9	-9	-9	-9	-9	3	-9	-9	-9	0	-9	1	-9	-9	-9	-9	-9	2	-9	-9	-9	-9	-9	-9	2	-9	2	-9	-9	1	-9	1	-9	-9	-9	-9	3	-9	1	-9	-9	2	-9	-9	1	3	-9	2	2	-9	-9	-9	-9	-9	-9	-9	-9	-9	-9	-9	-9	-9	-9	-9	0	-9	-9	-9	2	-9	-9	-9	-9	1	0	-9	-9	-9	-9	0	2	-9	-9	-9	-9	-9	3	-9	-9	-9	-9	-9	-9	-9	-9	3	-9	-9	-9	-9	1	-9	-9	-9	-9	-9	-9	-9	-9	3	-9	-9	-9	1	-9	-9	-9	-9	-9	-9	-9	-9	-9	-9	-9	-9	3	-9	2	-9	-9	-9	-9	-9	-9	2	-9	-9	-9	-9	0	2	-9	-9	-9	-9	-9	-9	-9	-9	-9	-9	-9	1	-9	-9	-9	-9	-9	-9	-9	-9	-9	-9	-9	3	-9	-9	-9	-9	-9	-9	-9	-9	-9	-9	-9	-9	-9	-9	-9	-9	0	-9	-9	-9	-9	-9	2	-9	-9	-9	-9	1	-9	-9	0	-9	1	-9	0	-9	2	-9	3	-9	-9	-9	-9	-9	-9	-9	-9	-9	3	-9	-9	-9	-9	-9	-9	-9	-9	-9	3	-9	-9	-9	-9	-9	3	-9	-9	-9	-9	-9	-9	-9	-9	0	-9	-9	-9	-9	-9	-9	-9	-9	-9	-9	-9	-9	-9	-9	-9	-9	-9	-9	-9	-9	-9	-9	-9	3	-9	-9	-9	-9	-9	-9	-9	-9	0	-9	-9	-9	-9	-9	-9	-9	-9	-9	-9	-9	-9	2	-9	-9	-9	-9	-9	1	-9	-9	-9	-9	3	-9	-9	-9	-9	-9	1	-9	-9	1	-9	-9	-9	-9	-9	3	-9	-9	-9	-9	-9	-9	-9	-9	-9	-9	-9	-9	-9	-9	0	-9	-9	-9	1	-9	0	2	-9	-9	-9	-9	-9	-9	0	-9	-9	-9	0	-9	-9	-9	3	-9	-9	-9	-9	2	0	-9	-9	-9	-9	0	-9	1	3	3	-9	0	-9	3	2	-9	-9	-9	3	-9	-9	-9	3	-9	2	-9	2	-9	-9	-9	2	-9	-9	2	-9	-9	-9	-9	-9	-9	-9	0	1	-9	0	-9	-9	-9	-9	-9	1	-9	-9	-9	-9	-9	1	3	1	0	-9	-9	-9	-9	-9	-9	-9	-9	3	-9	-9	1	3	-9	-9	1	-9	-9	-9	-9	-9	-9	-9	-9	-9	-9	-9	-9	-9	-9	2	0	-9	-9	-9	-9	-9	0	-9	-9	-9	-9	-9	-9	3	-9	-9	-9	-9	-9	-9	-9	-9	-9	3	-9	2	-9	-9	-9	-9	-9	-9	-9	-9	-9	-9	-9	3	-9	-9	-9	-9	-9	-9	-9	3	0	-9	-9	-9	-9	-9	-9	3	0	-9	-9	-9	-9	-9	-9	-9	-9	-9	-9	3	0	-9	2	-9	0	-9	-9	-9	-9	-9	-9	-9	-9	2	-9	-9	-9	-9	-9	-9	-9	-9	-9	-9	-9	-9	-9	-9	-9	1	-9	2	-9	-9	-9	-9	-9	-9	-9	-9	-9	0	0	-9	-9	-9	3	0	-9	-9	-9	-9	0	-9	3	2	-9	-9	-9	-9	-9	2	-9	-9	-9	-9	1	-9	-9	-9	-9	-9	-9	-9	-9	-9	-9	-9	-9	-9	-9	-9	-9	-9	-9	-9	-9	-9	-9	3	0	-9	-9	-9	-9	-9	-9	1	1	-9	-9	-9	-9	0	-9	-9	-9	3	-9	-9	0	-9	-9	1	-9	-9	-9	-9	-9	-9	1	1	-9	-9	-9	-9	-9	-9	-9	-9	-9	-9	-9	-9	-9	-9	-9	-9	-9	-9	-9	-9	-9	-9	3	-9	-9	-9	-9	3	-9	-9	-9	-9	-9	-9	-9	-9	-9	-9	-9	-9	-9	-9	-9	3	-9	-9	-9	-9	-9	-9	-9	-9	-9	-9	-9	-9	-9	-9	-9	-9	-9	-9	-9	-9	-9	-9	-9	-9	-9	-9	-9	-9	-9	-9	-9	-9	-9	-9	-9	-9	-9	-9	-9	-9	-9	-9	-9	-9	-9	-9	-9	-9	-9	-9	-9	-9	-9	-9	-9	-9	-9	-9	-9	-9	-9	-9	-9	-9	-9	-9	-9	-9	-9	-9	-9	-9	-9	-9	-9	-9	-9	-9	-9	2	-9	-9	-9	-9	-9	-9	-9	-9	-9	-9	-9	-9	-9	-9	-9	-9	-9	-9	-9	-9	-9	-9	-9	-9	-9	-9	-9	-9	-9	-9	-9	-9	-9	2	-9	-9	-9	-9	-9	-9	-9	-9	-9	-9	-9	-9	-9	-9	-9	-9	-9	-9	-9	-9	-9	-9	-9	-9	-9	-9	-9	-9	-9	-9	-9	-9	-9	-9	-9	-9	-9	-9	-9	-9	-9	-9	-9	0	-9	0	3	3	2	1	0	-9	-9	3	-9	-9	-9	-9	-9	-9	-9	-9	-9	-9	-9	1	1	-9	-9	0	2	0	0	-9	2	-9	-9	-9	-9	-9	-9	-9	-9	-9	-9	-9	-9	-9	-9	-9	-9	-9	-9	-9	-9	-9	-9	-9	-9	-9	-9	-9	-9	-9	1	-9	-9	-9	-9	3	-9	-9	-9	-9	-9	-9	-9	-9	-9	-9	-9	-9	-9	-9	-9	2	-9	-9	-9	-9	-9	-9	-9	-9	-9	-9	-9	-9
Nv138					-9	3	-9	-9	-9	3	-9	-9	-9	-9	-9	-9	-9	-9	-9	-9	-9	2	-9	-9	-9	-9	-9	-9	-9	0	-9	-9	-9	-9	-9	2	1	-9	3	1	-9	2	-9	3	3	-9	-9	1	-9	-9	2	-9	-9	-9	-9	3	1	1	3	-9	-9	-9	2	1	-9	-9	-9	-9	1	-9	1	0	0	-9	-9	-9	-9	-9	-9	-9	-9	-9	0	2	1	-9	-9	-9	-9	-9	-9	-9	-9	-9	-9	-9	-9	2	-9	2	-9	-9	1	-9	1	-9	-9	-9	-9	-9	-9	-9	-9	-9	2	-9	-9	-9	3	-9	-9	2	-9	-9	-9	-9	-9	-9	2	-9	-9	-9	-9	-9	2	-9	-9	-9	-9	-9	-9	-9	-9	-9	-9	-9	1	-9	-9	-9	-9	-9	0	-9	-9	-9	-9	-9	-9	3	-9	3	-9	-9	-9	-9	0	-9	-9	-9	-9	-9	-9	-9	-9	-9	-9	-9	-9	-9	-9	-9	-9	-9	-9	-9	1	-9	-9	-9	-9	-9	-9	-9	-9	-9	-9	-9	-9	3	-9	-9	-9	-9	-9	-9	-9	-9	2	-9	-9	-9	-9	0	2	-9	-9	-9	-9	0	-9	-9	-9	-9	-9	-9	-9	1	-9	-9	-9	-9	-9	-9	-9	-9	-9	-9	-9	-9	-9	-9	-9	-9	-9	1	-9	-9	-9	-9	-9	-9	-9	-9	-9	0	-9	-9	-9	-9	-9	-9	-9	-9	-9	-9	1	-9	-9	-9	2	-9	-9	-9	-9	2	-9	-9	-9	-9	-9	-9	-9	-9	-9	-9	-9	-9	-9	-9	-9	-9	-9	-9	-9	-9	-9	3	-9	-9	0	-9	-9	-9	-9	-9	-9	-9	-9	-9	-9	-9	0	2	-9	-9	-9	-9	-9	-9	-9	-9	-9	-9	-9	-9	-9	-9	-9	-9	-9	2	-9	-9	-9	-9	3	-9	-9	-9	-9	-9	-9	-9	-9	0	-9	-9	-9	-9	-9	-9	-9	-9	-9	-9	-9	2	2	-9	2	-9	-9	-9	-9	-9	-9	-9	2	-9	-9	3	-9	-9	-9	3	-9	-9	1	-9	-9	-9	-9	-9	3	-9	-9	-9	-9	-9	-9	-9	-9	-9	-9	3	3	-9	-9	0	-9	-9	-9	-9	-9	-9	2	-9	-9	-9	-9	-9	-9	-9	2	-9	-9	-9	-9	-9	-9	3	-9	-9	3	-9	2	2	-9	-9	-9	-9	0	-9	1	3	3	-9	0	-9	-9	2	1	-9	-9	-9	-9	-9	2	-9	-9	-9	3	-9	-9	-9	-9	-9	-9	-9	2	-9	-9	-9	-9	1	-9	-9	-9	1	-9	-9	-9	-9	-9	-9	-9	1	-9	-9	-9	1	0	-9	-9	1	0	-9	-9	-9	-9	-9	-9	-9	-9	3	-9	-9	1	-9	-9	-9	-9	-9	-9	-9	-9	-9	-9	-9	-9	-9	-9	-9	-9	-9	2	2	-9	-9	0	-9	-9	2	2	1	-9	-9	-9	-9	1	3	3	-9	-9	-9	-9	-9	-9	-9	3	-9	0	-9	2	-9	3	-9	1	-9	1	-9	-9	-9	-9	3	-9	0	-9	-9	-9	3	3	3	-9	-9	-9	-9	-9	-9	-9	3	0	-9	-9	-9	-9	-9	-9	-9	-9	-9	-9	-9	-9	-9	-9	-9	0	-9	-9	-9	1	-9	-9	-9	2	2	2	-9	-9	-9	-9	-9	-9	-9	0	-9	2	-9	-9	-9	-9	1	-9	2	-9	-9	-9	3	-9	-9	-9	-9	2	0	-9	-9	-9	-9	3	-9	-9	2	-9	-9	-9	-9	-9	2	-9	-9	-9	-9	-9	-9	-9	1	-9	0	1	-9	-9	-9	-9	-9	-9	-9	-9	-9	1	-9	-9	-9	2	-9	-9	-9	1	3	-9	-9	-9	-9	-9	-9	-9	0	3	-9	-9	-9	-9	2	1	-9	-9	0	-9	1	-9	3	-9	0	-9	-9	-9	-9	-9	1	-9	2	-9	1	3	1	-9	1	-9	-9	-9	-9	-9	-9	-9	-9	-9	-9	-9	-9	-9	-9	-9	-9	-9	-9	-9	-9	-9	-9	-9	-9	-9	3	-9	-9	-9	-9	-9	-9	-9	-9	-9	-9	-9	-9	-9	-9	-9	-9	-9	-9	-9	-9	-9	-9	3	-9	-9	3	-9	-9	1	-9	-9	-9	-9	-9	-9	-9	-9	-9	-9	-9	-9	-9	-9	-9	-9	-9	-9	-9	-9	-9	-9	-9	-9	-9	-9	-9	-9	-9	-9	-9	-9	-9	-9	-9	-9	-9	-9	-9	-9	-9	-9	2	-9	-9	-9	-9	-9	-9	-9	-9	-9	-9	-9	-9	-9	-9	-9	-9	-9	-9	-9	-9	-9	-9	-9	-9	-9	-9	-9	-9	-9	-9	-9	-9	-9	-9	-9	-9	-9	-9	-9	-9	-9	-9	-9	-9	-9	-9	-9	-9	-9	-9	-9	2	-9	-9	-9	-9	-9	2	-9	-9	-9	-9	-9	-9	-9	-9	-9	-9	-9	-9	-9	-9	-9	-9	-9	-9	-9	-9	-9	1	-9	-9	-9	-9	-9	-9	-9	-9	-9	-9	-9	-9	-9	3	-9	-9	-9	-9	-9	-9	-9	0	-9	0	2	1	2	-9	2	-9	0	3	-9	-9	-9	2	2	-9	-9	0	-9	3	-9	1	1	-9	-9	0	-9	3	0	0	2	-9	-9	-9	-9	-9	-9	-9	-9	-9	-9	-9	1	-9	-9	-9	-9	-9	-9	-9	-9	-9	-9	-9	-9	2	-9	-9	-9	-9	-9	-9	-9	-9	-9	3	-9	-9	-9	-9	-9	-9	-9	-9	-9	-9	-9	-9	3	-9	-9	-9	-9	-9	-9	-9	-9	-9	-9	-9	-9	-9	-9	-9
Nv138					-9	3	-9	-9	-9	3	-9	-9	-9	-9	-9	-9	-9	-9	-9	-9	-9	2	-9	-9	-9	-9	-9	-9	-9	0	-9	-9	-9	-9	-9	2	1	-9	3	0	-9	0	-9	3	3	-9	-9	1	-9	-9	2	-9	-9	-9	-9	3	3	1	3	-9	-9	-9	2	1	-9	-9	-9	-9	1	-9	1	0	0	-9	-9	-9	-9	-9	-9	-9	-9	-9	0	1	1	-9	-9	-9	-9	-9	-9	-9	-9	-9	-9	-9	-9	2	-9	2	-9	-9	1	-9	1	-9	-9	-9	-9	-9	-9	-9	-9	-9	2	-9	-9	-9	3	-9	-9	2	-9	-9	-9	-9	-9	-9	2	-9	-9	-9	-9	-9	2	-9	-9	-9	-9	-9	-9	-9	-9	-9	-9	-9	1	-9	-9	-9	-9	-9	0	-9	-9	-9	-9	-9	-9	3	-9	3	-9	-9	-9	-9	0	-9	-9	-9	-9	-9	-9	-9	-9	-9	-9	-9	-9	-9	-9	-9	-9	-9	-9	-9	1	-9	-9	-9	-9	-9	-9	-9	-9	-9	-9	-9	-9	3	-9	-9	-9	-9	-9	-9	-9	-9	2	-9	-9	-9	-9	0	2	-9	-9	-9	-9	0	-9	-9	-9	-9	-9	-9	-9	1	-9	-9	-9	-9	-9	-9	-9	-9	-9	-9	-9	-9	-9	-9	-9	-9	-9	1	-9	-9	-9	-9	-9	-9	-9	-9	-9	0	-9	-9	-9	-9	-9	-9	-9	-9	-9	-9	1	-9	-9	-9	2	-9	-9	-9	-9	2	-9	-9	-9	-9	-9	-9	-9	-9	-9	-9	-9	-9	-9	-9	-9	-9	-9	-9	-9	-9	-9	3	-9	-9	0	-9	-9	-9	-9	-9	-9	-9	-9	-9	-9	-9	0	2	-9	-9	-9	-9	-9	-9	-9	-9	-9	-9	-9	-9	-9	-9	-9	-9	-9	2	-9	-9	-9	-9	3	-9	-9	-9	-9	-9	-9	-9	-9	0	-9	-9	-9	-9	-9	-9	-9	-9	-9	-9	-9	2	2	-9	2	-9	-9	-9	-9	-9	-9	-9	2	-9	-9	3	-9	-9	-9	3	-9	-9	1	-9	-9	-9	-9	-9	3	-9	-9	-9	-9	-9	-9	-9	-9	-9	-9	3	3	-9	-9	0	-9	-9	-9	-9	-9	-9	2	-9	-9	-9	-9	-9	-9	-9	2	-9	-9	-9	-9	-9	-9	3	-9	-9	3	-9	2	2	-9	-9	-9	-9	0	-9	1	3	3	-9	0	-9	-9	2	1	-9	-9	-9	-9	-9	2	-9	-9	-9	3	-9	-9	-9	-9	-9	-9	-9	2	-9	-9	-9	-9	1	-9	-9	-9	1	-9	-9	-9	-9	-9	-9	-9	3	-9	-9	-9	1	0	-9	-9	1	0	-9	-9	-9	-9	-9	-9	-9	-9	3	-9	-9	1	-9	-9	-9	-9	-9	-9	-9	-9	-9	-9	-9	-9	-9	-9	-9	-9	-9	2	2	-9	-9	0	-9	-9	2	2	1	-9	-9	-9	-9	1	3	3	-9	-9	-9	-9	-9	-9	-9	3	-9	0	-9	2	-9	3	-9	1	-9	1	-9	-9	-9	-9	3	-9	0	-9	-9	-9	3	3	3	-9	-9	-9	-9	-9	-9	-9	3	0	-9	-9	-9	-9	-9	-9	-9	-9	-9	-9	-9	-9	-9	-9	-9	0	-9	-9	-9	1	-9	-9	-9	2	2	2	-9	-9	-9	-9	-9	-9	-9	0	-9	1	-9	-9	-9	-9	1	-9	2	-9	-9	-9	3	-9	-9	-9	-9	2	0	-9	-9	-9	-9	3	-9	-9	2	-9	-9	-9	-9	-9	2	-9	-9	-9	-9	-9	-9	-9	1	-9	0	1	-9	-9	-9	-9	-9	-9	-9	-9	-9	1	-9	-9	-9	2	-9	-9	-9	1	3	-9	-9	-9	-9	-9	-9	-9	0	3	-9	-9	-9	-9	2	1	-9	-9	0	-9	1	-9	3	-9	0	-9	-9	-9	-9	-9	1	-9	3	-9	1	3	1	-9	3	-9	-9	-9	-9	-9	-9	-9	-9	-9	-9	-9	-9	-9	-9	-9	-9	-9	-9	-9	-9	-9	-9	-9	-9	-9	3	-9	-9	-9	-9	-9	-9	-9	-9	-9	-9	-9	-9	-9	-9	-9	-9	-9	-9	-9	-9	-9	-9	3	-9	-9	3	-9	-9	1	-9	-9	-9	-9	-9	-9	-9	-9	-9	-9	-9	-9	-9	-9	-9	-9	-9	-9	-9	-9	-9	-9	-9	-9	-9	-9	-9	-9	-9	-9	-9	-9	-9	-9	-9	-9	-9	-9	-9	-9	-9	-9	2	-9	-9	-9	-9	-9	-9	-9	-9	-9	-9	-9	-9	-9	-9	-9	-9	-9	-9	-9	-9	-9	-9	-9	-9	-9	-9	-9	-9	-9	-9	-9	-9	-9	-9	-9	-9	-9	-9	-9	-9	-9	-9	-9	-9	-9	-9	-9	-9	-9	-9	-9	2	-9	-9	-9	-9	-9	2	-9	-9	-9	-9	-9	-9	-9	-9	-9	-9	-9	-9	-9	-9	-9	-9	-9	-9	-9	-9	-9	1	-9	-9	-9	-9	-9	-9	-9	-9	-9	-9	-9	-9	-9	3	-9	-9	-9	-9	-9	-9	-9	0	-9	0	2	1	2	-9	0	-9	0	3	-9	-9	-9	2	2	-9	-9	0	-9	3	-9	1	1	-9	-9	0	-9	3	0	0	3	-9	-9	-9	-9	-9	-9	-9	-9	-9	-9	-9	1	-9	-9	-9	-9	-9	-9	-9	-9	-9	-9	-9	-9	2	-9	-9	-9	-9	-9	-9	-9	-9	-9	3	-9	-9	-9	-9	-9	-9	-9	-9	-9	-9	-9	-9	3	-9	-9	-9	-9	-9	-9	-9	-9	-9	-9	-9	-9	-9	-9	-9
Pa140					-9	-9	-9	-9	-9	-9	-9	-9	-9	-9	-9	-9	-9	-9	-9	-9	-9	-9	-9	-9	-9	-9	-9	-9	-9	-9	-9	-9	-9	-9	3	-9	1	0	-9	-9	-9	-9	-9	-9	-9	-9	-9	-9	1	-9	-9	-9	-9	-9	-9	3	-9	-9	-9	-9	1	-9	-9	-9	-9	-9	-9	-9	-9	-9	-9	0	-9	-9	-9	-9	-9	-9	-9	-9	-9	-9	-9	-9	-9	-9	-9	-9	-9	-9	2	-9	-9	-9	-9	-9	-9	2	-9	-9	-9	-9	1	-9	1	-9	-9	-9	-9	-9	2	-9	-9	-9	1	-9	-9	-9	1	-9	-9	-9	2	-9	3	-9	-9	-9	-9	-9	-9	-9	-9	-9	-9	-9	-9	-9	-9	-9	-9	-9	-9	-9	1	-9	-9	-9	-9	-9	-9	-9	-9	-9	-9	-9	-9	-9	-9	-9	-9	-9	-9	-9	-9	1	0	-9	-9	-9	-9	3	-9	-9	-9	-9	-9	-9	-9	-9	-9	-9	-9	-9	-9	-9	1	-9	-9	-9	-9	-9	3	-9	-9	-9	2	-9	-9	3	-9	-9	2	-9	-9	-9	-9	2	1	2	-9	-9	-9	-9	1	-9	-9	-9	-9	0	-9	-9	-9	-9	-9	-9	-9	-9	-9	-9	-9	-9	-9	-9	-9	-9	-9	-9	-9	-9	-9	-9	-9	-9	-9	-9	-9	-9	-9	-9	-9	-9	-9	-9	-9	-9	-9	-9	-9	-9	-9	-9	-9	-9	-9	-9	1	2	-9	-9	2	-9	-9	-9	-9	-9	-9	3	0	-9	-9	-9	-9	-9	-9	-9	3	-9	-9	2	-9	-9	-9	-9	-9	-9	-9	1	-9	-9	-9	-9	-9	1	-9	1	-9	-9	-9	-9	-9	-9	-9	2	0	-9	-9	-9	-9	-9	-9	2	-9	-9	-9	-9	-9	-9	-9	-9	-9	-9	-9	-9	-9	-9	-9	-9	-9	-9	-9	-9	-9	-9	-9	-9	-9	-9	-9	-9	-9	-9	-9	-9	-9	-9	-9	-9	1	2	-9	-9	-9	-9	-9	-9	-9	-9	-9	-9	-9	-9	-9	3	-9	-9	-9	-9	-9	-9	-9	-9	-9	-9	-9	3	-9	-9	-9	-9	-9	-9	-9	-9	-9	-9	3	-9	-9	0	-9	-9	-9	-9	-9	-9	1	-9	-9	-9	-9	1	-9	-9	2	-9	-9	-9	-9	-9	-9	-9	-9	-9	-9	-9	-9	2	-9	-9	-9	0	-9	-9	-9	-9	-9	-9	-9	-9	3	-9	-9	3	-9	-9	0	0	-9	-9	0	-9	-9	-9	-9	-9	-9	-9	-9	-9	-9	-9	-9	3	-9	-9	-9	-9	-9	-9	-9	-9	-9	-9	-9	-9	-9	-9	-9	-9	-9	-9	-9	-9	-9	-9	0	0	3	-9	2	1	0	2	-9	3	0	0	1	-9	-9	1	1	0	0	-9	-9	-9	1	0	3	0	0	1	-9	2	-9	2	0	-9	0	2	-9	-9	-9	-9	-9	-9	-9	-9	-9	-9	-9	0	-9	-9	-9	-9	-9	-9	-9	-9	-9	-9	-9	-9	-9	-9	-9	-9	1	-9	3	-9	-9	-9	-9	-9	-9	-9	-9	-9	-9	-9	-9	-9	-9	-9	-9	-9	-9	-9	-9	-9	-9	-9	-9	-9	-9	-9	-9	-9	0	-9	-9	-9	-9	-9	-9	-9	-9	-9	-9	-9	-9	-9	-9	-9	-9	-9	-9	-9	-9	-9	-9	-9	-9	-9	-9	-9	-9	-9	-9	-9	-9	-9	-9	-9	3	-9	-9	-9	-9	-9	-9	-9	-9	-9	-9	-9	-9	-9	-9	-9	-9	-9	-9	-9	-9	2	-9	-9	-9	-9	-9	-9	-9	1	-9	2	3	-9	-9	-9	-9	-9	2	-9	-9	-9	0	-9	-9	-9	-9	-9	-9	-9	-9	-9	-9	-9	-9	3	-9	-9	-9	-9	-9	-9	0	-9	-9	-9	-9	-9	-9	-9	-9	-9	-9	-9	-9	-9	-9	-9	3	-9	-9	-9	-9	-9	-9	-9	-9	-9	-9	-9	-9	-9	-9	-9	-9	-9	-9	-9	-9	-9	-9	0	-9	-9	-9	-9	-9	2	-9	-9	-9	-9	-9	-9	-9	-9	-9	-9	-9	-9	-9	-9	-9	-9	-9	-9	-9	-9	-9	-9	-9	-9	-9	-9	-9	-9	-9	-9	-9	-9	-9	-9	-9	-9	-9	-9	-9	-9	-9	-9	-9	-9	-9	-9	-9	-9	-9	-9	-9	-9	-9	-9	-9	-9	-9	-9	-9	-9	3	-9	-9	-9	-9	-9	-9	-9	-9	-9	-9	-9	-9	-9	-9	-9	-9	-9	-9	-9	-9	-9	2	-9	-9	-9	-9	-9	-9	-9	-9	-9	-9	-9	-9	-9	-9	-9	-9	-9	-9	-9	-9	-9	-9	-9	-9	-9	-9	-9	-9	1	-9	-9	-9	-9	-9	-9	-9	-9	-9	-9	-9	-9	-9	-9	-9	-9	-9	-9	-9	-9	-9	-9	-9	-9	-9	-9	-9	-9	-9	-9	-9	-9	-9	-9	-9	-9	-9	-9	-9	-9	3	-9	-9	-9	-9	3	-9	-9	-9	-9	3	-9	-9	-9	-9	-9	-9	-9	-9	2	-9	-9	-9	-9	3	-9	-9	-9	-9	-9	2	-9	-9	-9	-9	-9	-9	-9	-9	-9	-9	-9	-9	-9	-9	-9	-9	-9	-9	-9	-9	1	-9	3	-9	-9	2	0	0	0	-9	1	1	3	0	3	1	1	2	1	1	0	3	2	0	-9	0	2	-9	0	3	2	-9	-9	3	2	0	0	-9	2	1	2	-9	2	3	-9	-9	1	0	1	-9	2	1	3	2	3	1	1	1	1	0	0	3	0	2	2	-9	-9	-9	0	-9	-9	3	-9
Pa140					-9	-9	-9	-9	-9	-9	-9	-9	-9	-9	-9	-9	-9	-9	-9	-9	-9	-9	-9	-9	-9	-9	-9	-9	-9	-9	-9	-9	-9	-9	3	-9	1	0	-9	-9	-9	-9	-9	-9	-9	-9	-9	-9	1	-9	-9	-9	-9	-9	-9	3	-9	-9	-9	-9	1	-9	-9	-9	-9	-9	-9	-9	-9	-9	-9	0	-9	-9	-9	-9	-9	-9	-9	-9	-9	-9	-9	-9	-9	-9	-9	-9	-9	-9	2	-9	-9	-9	-9	-9	-9	2	-9	-9	-9	-9	1	-9	3	-9	-9	-9	-9	-9	2	-9	-9	-9	1	-9	-9	-9	3	-9	-9	-9	2	-9	3	-9	-9	-9	-9	-9	-9	-9	-9	-9	-9	-9	-9	-9	-9	-9	-9	-9	-9	-9	1	-9	-9	-9	-9	-9	-9	-9	-9	-9	-9	-9	-9	-9	-9	-9	-9	-9	-9	-9	-9	1	0	-9	-9	-9	-9	3	-9	-9	-9	-9	-9	-9	-9	-9	-9	-9	-9	-9	-9	-9	1	-9	-9	-9	-9	-9	3	-9	-9	-9	2	-9	-9	3	-9	-9	0	-9	-9	-9	-9	2	1	2	-9	-9	-9	-9	1	-9	-9	-9	-9	0	-9	-9	-9	-9	-9	-9	-9	-9	-9	-9	-9	-9	-9	-9	-9	-9	-9	-9	-9	-9	-9	-9	-9	-9	-9	-9	-9	-9	-9	-9	-9	-9	-9	-9	-9	-9	-9	-9	-9	-9	-9	-9	-9	-9	-9	-9	1	2	-9	-9	2	-9	-9	-9	-9	-9	-9	3	0	-9	-9	-9	-9	-9	-9	-9	3	-9	-9	3	-9	-9	-9	-9	-9	-9	-9	3	-9	-9	-9	-9	-9	1	-9	1	-9	-9	-9	-9	-9	-9	-9	3	0	-9	-9	-9	-9	-9	-9	0	-9	-9	-9	-9	-9	-9	-9	-9	-9	-9	-9	-9	-9	-9	-9	-9	-9	-9	-9	-9	-9	-9	-9	-9	-9	-9	-9	-9	-9	-9	-9	-9	-9	-9	-9	-9	1	2	-9	-9	-9	-9	-9	-9	-9	-9	-9	-9	-9	-9	-9	3	-9	-9	-9	-9	-9	-9	-9	-9	-9	-9	-9	3	-9	-9	-9	-9	-9	-9	-9	-9	-9	-9	3	-9	-9	0	-9	-9	-9	-9	-9	-9	1	-9	-9	-9	-9	1	-9	-9	2	-9	-9	-9	-9	-9	-9	-9	-9	-9	-9	-9	-9	2	-9	-9	-9	0	-9	-9	-9	-9	-9	-9	-9	-9	3	-9	-9	3	-9	-9	0	0	-9	-9	0	-9	-9	-9	-9	-9	-9	-9	-9	-9	-9	-9	-9	3	-9	-9	-9	-9	-9	-9	-9	-9	-9	-9	-9	-9	-9	-9	-9	-9	-9	-9	-9	-9	-9	-9	0	0	3	-9	2	1	0	0	-9	3	0	0	1	-9	-9	1	1	0	0	-9	-9	-9	1	0	3	0	0	1	-9	2	-9	2	0	-9	0	0	-9	-9	-9	-9	-9	-9	-9	-9	-9	-9	-9	0	-9	-9	-9	-9	-9	-9	-9	-9	-9	-9	-9	-9	-9	-9	-9	-9	1	-9	3	-9	-9	-9	-9	-9	-9	-9	-9	-9	-9	-9	-9	-9	-9	-9	-9	-9	-9	-9	-9	-9	-9	-9	-9	-9	-9	-9	-9	-9	0	-9	-9	-9	-9	-9	-9	-9	-9	-9	-9	-9	-9	-9	-9	-9	-9	-9	-9	-9	-9	-9	-9	-9	-9	-9	-9	-9	-9	-9	-9	-9	-9	-9	-9	-9	3	-9	-9	-9	-9	-9	-9	-9	-9	-9	-9	-9	-9	-9	-9	-9	-9	-9	-9	-9	-9	0	-9	-9	-9	-9	-9	-9	-9	1	-9	2	3	-9	-9	-9	-9	-9	2	-9	-9	-9	0	-9	-9	-9	-9	-9	-9	-9	-9	-9	-9	-9	-9	3	-9	-9	-9	-9	-9	-9	0	-9	-9	-9	-9	-9	-9	-9	-9	-9	-9	-9	-9	-9	-9	-9	3	-9	-9	-9	-9	-9	-9	-9	-9	-9	-9	-9	-9	-9	-9	-9	-9	-9	-9	-9	-9	-9	-9	0	-9	-9	-9	-9	-9	2	-9	-9	-9	-9	-9	-9	-9	-9	-9	-9	-9	-9	-9	-9	-9	-9	-9	-9	-9	-9	-9	-9	-9	-9	-9	-9	-9	-9	-9	-9	-9	-9	-9	-9	-9	-9	-9	-9	-9	-9	-9	-9	-9	-9	-9	-9	-9	-9	-9	-9	-9	-9	-9	-9	-9	-9	-9	-9	-9	-9	3	-9	-9	-9	-9	-9	-9	-9	-9	-9	-9	-9	-9	-9	-9	-9	-9	-9	-9	-9	-9	-9	2	-9	-9	-9	-9	-9	-9	-9	-9	-9	-9	-9	-9	-9	-9	-9	-9	-9	-9	-9	-9	-9	-9	-9	-9	-9	-9	-9	-9	1	-9	-9	-9	-9	-9	-9	-9	-9	-9	-9	-9	-9	-9	-9	-9	-9	-9	-9	-9	-9	-9	-9	-9	-9	-9	-9	-9	-9	-9	-9	-9	-9	-9	-9	-9	-9	-9	-9	-9	-9	3	-9	-9	-9	-9	3	-9	-9	-9	-9	3	-9	-9	-9	-9	-9	-9	-9	-9	2	-9	-9	-9	-9	3	-9	-9	-9	-9	-9	2	-9	-9	-9	-9	-9	-9	-9	-9	-9	-9	-9	-9	-9	-9	-9	-9	-9	-9	-9	-9	1	-9	3	-9	-9	2	0	0	0	-9	1	1	3	0	3	1	1	2	1	1	0	3	2	0	-9	0	2	-9	0	3	2	-9	-9	3	2	0	0	-9	2	1	2	-9	2	3	-9	-9	1	0	1	-9	2	1	3	2	3	0	1	1	1	0	0	3	0	2	2	-9	-9	-9	0	-9	-9	3	-9
Pa141					-9	-9	-9	-9	-9	-9	-9	-9	-9	-9	1	-9	-9	-9	-9	-9	-9	-9	-9	-9	-9	-9	-9	-9	-9	-9	-9	-9	-9	-9	3	-9	1	-9	-9	-9	-9	-9	-9	-9	-9	-9	-9	-9	1	-9	-9	-9	-9	-9	-9	3	-9	-9	-9	-9	1	-9	-9	-9	-9	-9	-9	-9	-9	-9	-9	0	-9	-9	-9	-9	-9	-9	-9	-9	-9	-9	-9	-9	-9	-9	-9	-9	-9	-9	2	-9	-9	-9	-9	-9	-9	2	0	-9	-9	-9	1	-9	1	-9	-9	-9	2	-9	2	-9	-9	-9	1	-9	-9	-9	1	-9	-9	-9	2	-9	2	-9	-9	-9	-9	-9	-9	-9	-9	-9	-9	-9	-9	-9	-9	-9	-9	-9	-9	-9	1	-9	-9	-9	-9	-9	-9	-9	-9	-9	0	-9	-9	-9	-9	-9	-9	-9	2	-9	-9	-9	0	-9	-9	-9	-9	3	-9	-9	-9	-9	-9	-9	-9	-9	-9	-9	-9	-9	2	-9	1	1	-9	-9	-9	-9	3	-9	-9	-9	2	-9	-9	3	-9	-9	0	-9	-9	-9	-9	2	1	2	-9	-9	-9	-9	1	-9	-9	-9	-9	-9	-9	-9	-9	-9	-9	-9	-9	-9	-9	-9	-9	-9	-9	-9	-9	-9	-9	-9	-9	-9	-9	-9	-9	-9	-9	-9	-9	-9	-9	-9	-9	-9	-9	-9	-9	-9	-9	-9	-9	-9	-9	-9	-9	-9	-9	-9	1	-9	-9	-9	-9	-9	-9	-9	-9	-9	-9	3	-9	-9	-9	-9	-9	-9	-9	-9	3	-9	-9	2	-9	-9	1	-9	-9	-9	-9	1	-9	-9	-9	-9	-9	1	-9	-9	-9	-9	-9	-9	-9	-9	-9	2	0	-9	-9	-9	-9	-9	-9	-9	-9	-9	-9	-9	-9	-9	-9	-9	-9	-9	-9	-9	-9	-9	-9	-9	-9	-9	-9	-9	-9	-9	-9	0	-9	-9	-9	-9	-9	-9	-9	-9	-9	-9	-9	-9	1	2	-9	-9	0	-9	-9	-9	-9	2	-9	3	-9	-9	-9	3	-9	-9	-9	-9	-9	-9	-9	-9	-9	-9	-9	3	-9	-9	-9	-9	-9	-9	-9	-9	0	-9	3	-9	-9	0	-9	-9	-9	-9	-9	-9	1	-9	-9	-9	3	1	-9	-9	2	-9	-9	-9	-9	-9	-9	-9	-9	-9	-9	-9	-9	2	-9	3	-9	0	-9	-9	-9	-9	-9	-9	-9	-9	-9	-9	-9	3	-9	-9	0	0	-9	-9	0	-9	-9	-9	-9	3	-9	-9	-9	-9	-9	-9	-9	3	-9	-9	-9	-9	-9	-9	-9	2	-9	-9	-9	-9	3	-9	-9	-9	-9	-9	-9	-9	-9	-9	0	0	3	1	2	1	0	0	-9	3	0	0	1	-9	-9	1	-9	0	0	0	-9	-9	1	0	3	3	0	1	1	2	3	2	-9	2	0	0	0	-9	-9	-9	-9	-9	-9	-9	-9	-9	-9	-9	-9	-9	-9	-9	-9	-9	-9	-9	-9	-9	-9	-9	-9	-9	-9	-9	1	-9	3	-9	-9	-9	-9	-9	-9	-9	-9	-9	-9	-9	2	-9	-9	-9	-9	-9	-9	-9	-9	2	-9	-9	-9	-9	-9	-9	-9	-9	0	-9	-9	-9	0	-9	-9	-9	-9	-9	-9	-9	-9	-9	-9	-9	-9	-9	-9	-9	-9	-9	-9	-9	-9	-9	-9	-9	-9	-9	-9	-9	-9	-9	-9	-9	-9	-9	-9	-9	-9	-9	-9	-9	-9	-9	-9	-9	-9	-9	-9	-9	-9	-9	-9	-9	-9	2	-9	-9	-9	2	-9	2	-9	1	-9	2	3	-9	-9	-9	-9	-9	2	-9	-9	-9	0	-9	-9	-9	-9	-9	-9	-9	-9	-9	-9	1	-9	-9	-9	-9	2	-9	1	-9	0	-9	-9	-9	-9	-9	-9	-9	-9	-9	-9	-9	-9	-9	-9	-9	3	-9	-9	-9	-9	-9	-9	-9	-9	-9	-9	-9	-9	-9	-9	-9	-9	-9	-9	-9	-9	-9	-9	1	-9	-9	-9	-9	-9	2	-9	-9	-9	-9	-9	-9	-9	-9	-9	3	-9	-9	-9	-9	-9	-9	-9	-9	-9	-9	-9	-9	-9	-9	-9	-9	-9	-9	-9	-9	-9	-9	-9	-9	-9	-9	-9	-9	-9	-9	-9	-9	-9	-9	-9	-9	-9	-9	-9	-9	-9	-9	-9	-9	-9	-9	-9	-9	-9	-9	3	-9	3	-9	-9	-9	-9	-9	-9	-9	-9	-9	-9	-9	-9	-9	-9	-9	-9	-9	-9	-9	2	-9	-9	-9	-9	-9	-9	-9	-9	-9	-9	-9	-9	-9	-9	-9	-9	-9	-9	-9	-9	-9	-9	-9	-9	-9	-9	0	-9	1	-9	-9	-9	-9	-9	-9	-9	-9	-9	-9	-9	-9	-9	-9	-9	-9	-9	-9	-9	-9	-9	-9	-9	-9	-9	-9	-9	-9	-9	-9	-9	-9	-9	-9	-9	-9	-9	-9	-9	-9	-9	-9	-9	-9	-9	3	-9	-9	-9	-9	-9	-9	-9	-9	-9	-9	-9	-9	-9	-9	-9	-9	-9	-9	3	-9	-9	-9	-9	-9	2	-9	-9	-9	-9	-9	-9	-9	-9	-9	-9	-9	-9	-9	-9	-9	-9	-9	-9	-9	-9	1	-9	3	-9	-9	2	0	0	0	-9	1	1	3	0	3	1	1	2	1	1	0	-9	2	0	0	0	2	1	0	3	2	2	2	3	2	0	0	1	2	1	2	1	2	3	-9	1	-9	0	1	-9	2	1	3	2	3	1	1	1	1	0	0	3	0	2	2	1	-9	1	0	1	-9	3	0
Pa141					-9	-9	-9	-9	-9	-9	-9	-9	-9	-9	1	-9	-9	-9	-9	-9	-9	-9	-9	-9	-9	-9	-9	-9	-9	-9	-9	-9	-9	-9	3	-9	1	-9	-9	-9	-9	-9	-9	-9	-9	-9	-9	-9	1	-9	-9	-9	-9	-9	-9	3	-9	-9	-9	-9	1	-9	-9	-9	-9	-9	-9	-9	-9	-9	-9	0	-9	-9	-9	-9	-9	-9	-9	-9	-9	-9	-9	-9	-9	-9	-9	-9	-9	-9	2	-9	-9	-9	-9	-9	-9	2	0	-9	-9	-9	1	-9	3	-9	-9	-9	0	-9	2	-9	-9	-9	1	-9	-9	-9	1	-9	-9	-9	2	-9	3	-9	-9	-9	-9	-9	-9	-9	-9	-9	-9	-9	-9	-9	-9	-9	-9	-9	-9	-9	1	-9	-9	-9	-9	-9	-9	-9	-9	-9	0	-9	-9	-9	-9	-9	-9	-9	2	-9	-9	-9	0	-9	-9	-9	-9	3	-9	-9	-9	-9	-9	-9	-9	-9	-9	-9	-9	-9	2	-9	1	1	-9	-9	-9	-9	3	-9	-9	-9	2	-9	-9	3	-9	-9	0	-9	-9	-9	-9	2	1	2	-9	-9	-9	-9	1	-9	-9	-9	-9	-9	-9	-9	-9	-9	-9	-9	-9	-9	-9	-9	-9	-9	-9	-9	-9	-9	-9	-9	-9	-9	-9	-9	-9	-9	-9	-9	-9	-9	-9	-9	-9	-9	-9	-9	-9	-9	-9	-9	-9	-9	-9	-9	-9	-9	-9	-9	1	-9	-9	-9	-9	-9	-9	-9	-9	-9	-9	3	-9	-9	-9	-9	-9	-9	-9	-9	3	-9	-9	3	-9	-9	1	-9	-9	-9	-9	3	-9	-9	-9	-9	-9	1	-9	-9	-9	-9	-9	-9	-9	-9	-9	3	0	-9	-9	-9	-9	-9	-9	-9	-9	-9	-9	-9	-9	-9	-9	-9	-9	-9	-9	-9	-9	-9	-9	-9	-9	-9	-9	-9	-9	-9	-9	0	-9	-9	-9	-9	-9	-9	-9	-9	-9	-9	-9	-9	1	2	-9	-9	0	-9	-9	-9	-9	0	-9	3	-9	-9	-9	3	-9	-9	-9	-9	-9	-9	-9	-9	-9	-9	-9	3	-9	-9	-9	-9	-9	-9	-9	-9	0	-9	3	-9	-9	0	-9	-9	-9	-9	-9	-9	1	-9	-9	-9	3	1	-9	-9	2	-9	-9	-9	-9	-9	-9	-9	-9	-9	-9	-9	-9	2	-9	3	-9	0	-9	-9	-9	-9	-9	-9	-9	-9	-9	-9	-9	3	-9	-9	0	0	-9	-9	0	-9	-9	-9	-9	3	-9	-9	-9	-9	-9	-9	-9	3	-9	-9	-9	-9	-9	-9	-9	2	-9	-9	-9	-9	3	-9	-9	-9	-9	-9	-9	-9	-9	-9	0	0	3	1	2	1	0	0	-9	3	0	0	1	-9	-9	1	-9	0	0	0	-9	-9	1	0	3	3	0	1	1	2	3	2	-9	2	0	0	0	-9	-9	-9	-9	-9	-9	-9	-9	-9	-9	-9	-9	-9	-9	-9	-9	-9	-9	-9	-9	-9	-9	-9	-9	-9	-9	-9	1	-9	3	-9	-9	-9	-9	-9	-9	-9	-9	-9	-9	-9	2	-9	-9	-9	-9	-9	-9	-9	-9	2	-9	-9	-9	-9	-9	-9	-9	-9	0	-9	-9	-9	0	-9	-9	-9	-9	-9	-9	-9	-9	-9	-9	-9	-9	-9	-9	-9	-9	-9	-9	-9	-9	-9	-9	-9	-9	-9	-9	-9	-9	-9	-9	-9	-9	-9	-9	-9	-9	-9	-9	-9	-9	-9	-9	-9	-9	-9	-9	-9	-9	-9	-9	-9	-9	0	-9	-9	-9	2	-9	2	-9	1	-9	2	3	-9	-9	-9	-9	-9	2	-9	-9	-9	0	-9	-9	-9	-9	-9	-9	-9	-9	-9	-9	1	-9	-9	-9	-9	2	-9	1	-9	0	-9	-9	-9	-9	-9	-9	-9	-9	-9	-9	-9	-9	-9	-9	-9	3	-9	-9	-9	-9	-9	-9	-9	-9	-9	-9	-9	-9	-9	-9	-9	-9	-9	-9	-9	-9	-9	-9	1	-9	-9	-9	-9	-9	2	-9	-9	-9	-9	-9	-9	-9	-9	-9	3	-9	-9	-9	-9	-9	-9	-9	-9	-9	-9	-9	-9	-9	-9	-9	-9	-9	-9	-9	-9	-9	-9	-9	-9	-9	-9	-9	-9	-9	-9	-9	-9	-9	-9	-9	-9	-9	-9	-9	-9	-9	-9	-9	-9	-9	-9	-9	-9	-9	-9	3	-9	3	-9	-9	-9	-9	-9	-9	-9	-9	-9	-9	-9	-9	-9	-9	-9	-9	-9	-9	-9	2	-9	-9	-9	-9	-9	-9	-9	-9	-9	-9	-9	-9	-9	-9	-9	-9	-9	-9	-9	-9	-9	-9	-9	-9	-9	-9	0	-9	1	-9	-9	-9	-9	-9	-9	-9	-9	-9	-9	-9	-9	-9	-9	-9	-9	-9	-9	-9	-9	-9	-9	-9	-9	-9	-9	-9	-9	-9	-9	-9	-9	-9	-9	-9	-9	-9	-9	-9	-9	-9	-9	-9	-9	-9	3	-9	-9	-9	-9	-9	-9	-9	-9	-9	-9	-9	-9	-9	-9	-9	-9	-9	-9	3	-9	-9	-9	-9	-9	2	-9	-9	-9	-9	-9	-9	-9	-9	-9	-9	-9	-9	-9	-9	-9	-9	-9	-9	-9	-9	1	-9	3	-9	-9	2	0	0	0	-9	1	1	3	0	3	1	1	0	1	1	0	-9	2	0	0	0	2	1	0	3	2	3	0	3	2	0	0	1	2	1	2	1	2	3	-9	1	-9	0	1	-9	2	1	3	2	3	0	1	1	1	0	0	3	0	2	2	1	-9	1	0	1	-9	3	0
Pa143					-9	-9	-9	-9	-9	-9	-9	-9	-9	-9	1	-9	-9	-9	-9	-9	-9	-9	-9	-9	-9	-9	-9	-9	-9	-9	-9	-9	-9	-9	-9	-9	1	-9	-9	-9	-9	-9	-9	-9	-9	-9	-9	-9	-9	-9	-9	-9	-9	-9	-9	3	-9	-9	-9	-9	1	-9	-9	-9	-9	-9	-9	-9	-9	-9	-9	0	-9	-9	-9	-9	-9	-9	-9	-9	-9	-9	-9	-9	-9	-9	-9	-9	-9	-9	-9	-9	-9	-9	-9	-9	-9	2	-9	-9	-9	-9	1	-9	1	-9	-9	-9	-9	-9	2	-9	-9	-9	1	-9	-9	-9	-9	-9	-9	-9	-9	-9	2	-9	-9	-9	-9	-9	-9	-9	-9	-9	-9	-9	-9	-9	-9	-9	-9	-9	-9	-9	-9	-9	-9	-9	-9	-9	-9	-9	3	-9	-9	-9	-9	-9	-9	-9	-9	-9	2	-9	-9	-9	-9	-9	-9	-9	-9	-9	-9	-9	-9	-9	-9	-9	-9	-9	-9	-9	-9	-9	-9	-9	1	-9	-9	-9	-9	-9	-9	-9	-9	-9	-9	-9	-9	3	-9	-9	-9	-9	-9	-9	-9	2	1	2	-9	-9	-9	-9	1	-9	-9	-9	-9	-9	-9	-9	-9	-9	-9	-9	-9	-9	-9	-9	-9	-9	-9	-9	-9	-9	-9	-9	-9	-9	-9	-9	-9	-9	-9	-9	-9	-9	-9	-9	-9	-9	-9	-9	-9	0	-9	-9	-9	-9	-9	-9	-9	-9	-9	-9	1	-9	-9	-9	-9	-9	-9	-9	-9	-9	-9	-9	-9	-9	-9	-9	-9	-9	-9	-9	3	-9	-9	-9	-9	-9	-9	-9	-9	-9	-9	-9	-9	-9	-9	-9	-9	-9	-9	-9	-9	-9	-9	-9	-9	-9	-9	-9	-9	-9	-9	-9	-9	-9	-9	-9	-9	-9	-9	-9	-9	-9	-9	-9	-9	-9	-9	-9	-9	-9	-9	-9	-9	-9	-9	-9	-9	-9	2	0	-9	-9	-9	-9	-9	-9	-9	-9	-9	-9	-9	-9	1	2	-9	-9	-9	-9	-9	-9	-9	2	-9	3	-9	-9	-9	-9	-9	-9	-9	-9	-9	-9	-9	-9	-9	-9	-9	-9	-9	-9	-9	-9	-9	-9	-9	-9	0	-9	-9	-9	-9	-9	-9	-9	-9	-9	-9	-9	1	-9	-9	-9	-9	1	-9	-9	2	-9	-9	-9	-9	-9	-9	-9	-9	-9	-9	-9	-9	2	-9	-9	-9	0	-9	-9	-9	-9	-9	-9	-9	-9	-9	-9	-9	3	-9	-9	0	0	-9	-9	0	-9	-9	-9	-9	-9	-9	-9	-9	-9	-9	-9	-9	3	-9	-9	-9	-9	-9	-9	-9	-9	-9	-9	-9	-9	-9	-9	-9	-9	-9	-9	0	-9	-9	-9	0	0	3	1	2	1	0	2	-9	3	0	0	1	-9	-9	1	-9	0	0	0	-9	-9	1	0	3	0	0	1	-9	2	-9	-9	-9	2	0	0	-9	-9	-9	-9	-9	-9	-9	-9	-9	-9	-9	-9	-9	-9	-9	-9	-9	-9	-9	-9	-9	-9	-9	-9	-9	-9	-9	-9	1	-9	-9	-9	-9	-9	-9	-9	-9	-9	-9	-9	-9	-9	-9	-9	-9	-9	-9	-9	-9	-9	-9	-9	-9	-9	-9	-9	-9	-9	-9	-9	-9	-9	-9	-9	0	-9	-9	-9	-9	-9	-9	-9	-9	-9	-9	-9	-9	-9	-9	-9	-9	-9	-9	-9	-9	-9	-9	-9	-9	-9	-9	-9	-9	-9	-9	-9	-9	-9	-9	-9	-9	-9	-9	-9	-9	-9	-9	-9	-9	-9	-9	-9	-9	-9	-9	-9	-9	2	-9	-9	-9	2	-9	-9	-9	-9	-9	-9	3	-9	-9	-9	-9	-9	2	-9	-9	-9	-9	-9	-9	-9	-9	-9	2	-9	-9	-9	-9	-9	-9	-9	-9	-9	-9	-9	1	-9	0	-9	-9	-9	-9	-9	-9	-9	-9	-9	-9	-9	-9	-9	-9	-9	3	-9	-9	-9	-9	-9	-9	-9	-9	-9	-9	-9	-9	-9	-9	-9	-9	-9	-9	-9	-9	-9	-9	0	-9	-9	-9	-9	-9	-9	-9	-9	-9	-9	-9	-9	-9	-9	-9	3	-9	-9	-9	-9	-9	-9	2	-9	-9	-9	-9	-9	-9	-9	-9	-9	-9	-9	-9	-9	-9	-9	-9	-9	-9	-9	-9	-9	-9	-9	-9	-9	-9	-9	-9	-9	-9	-9	-9	-9	-9	-9	-9	-9	-9	-9	-9	-9	-9	-9	3	-9	3	-9	-9	-9	-9	-9	-9	-9	-9	-9	-9	-9	-9	-9	-9	-9	-9	-9	-9	-9	2	-9	-9	-9	-9	-9	-9	-9	-9	-9	-9	-9	-9	-9	-9	-9	-9	-9	-9	-9	-9	-9	-9	-9	3	-9	-9	0	-9	1	-9	-9	-9	-9	-9	-9	-9	-9	-9	-9	-9	-9	-9	-9	-9	-9	-9	-9	-9	-9	-9	-9	-9	-9	-9	-9	-9	-9	-9	-9	-9	-9	-9	-9	-9	-9	-9	-9	-9	-9	-9	-9	-9	-9	-9	3	-9	-9	-9	-9	-9	-9	-9	-9	-9	-9	-9	-9	-9	-9	-9	-9	-9	-9	3	-9	-9	-9	-9	-9	-9	-9	-9	-9	-9	-9	-9	-9	-9	-9	-9	-9	-9	-9	-9	-9	-9	-9	-9	-9	-9	1	-9	3	-9	-9	2	0	-9	2	-9	1	1	3	0	3	1	1	2	1	1	0	-9	2	0	-9	0	2	1	0	3	2	-9	-9	3	2	0	0	-9	2	-9	2	-9	2	3	3	1	1	0	1	3	2	1	3	2	3	1	1	1	-9	0	0	3	0	2	2	-9	-9	-9	0	-9	-9	3	0
Pa143					-9	-9	-9	-9	-9	-9	-9	-9	-9	-9	1	-9	-9	-9	-9	-9	-9	-9	-9	-9	-9	-9	-9	-9	-9	-9	-9	-9	-9	-9	-9	-9	1	-9	-9	-9	-9	-9	-9	-9	-9	-9	-9	-9	-9	-9	-9	-9	-9	-9	-9	3	-9	-9	-9	-9	1	-9	-9	-9	-9	-9	-9	-9	-9	-9	-9	0	-9	-9	-9	-9	-9	-9	-9	-9	-9	-9	-9	-9	-9	-9	-9	-9	-9	-9	-9	-9	-9	-9	-9	-9	-9	2	-9	-9	-9	-9	1	-9	3	-9	-9	-9	-9	-9	2	-9	-9	-9	1	-9	-9	-9	-9	-9	-9	-9	-9	-9	3	-9	-9	-9	-9	-9	-9	-9	-9	-9	-9	-9	-9	-9	-9	-9	-9	-9	-9	-9	-9	-9	-9	-9	-9	-9	-9	-9	3	-9	-9	-9	-9	-9	-9	-9	-9	-9	2	-9	-9	-9	-9	-9	-9	-9	-9	-9	-9	-9	-9	-9	-9	-9	-9	-9	-9	-9	-9	-9	-9	-9	1	-9	-9	-9	-9	-9	-9	-9	-9	-9	-9	-9	-9	3	-9	-9	-9	-9	-9	-9	-9	2	1	2	-9	-9	-9	-9	1	-9	-9	-9	-9	-9	-9	-9	-9	-9	-9	-9	-9	-9	-9	-9	-9	-9	-9	-9	-9	-9	-9	-9	-9	-9	-9	-9	-9	-9	-9	-9	-9	-9	-9	-9	-9	-9	-9	-9	-9	0	-9	-9	-9	-9	-9	-9	-9	-9	-9	-9	1	-9	-9	-9	-9	-9	-9	-9	-9	-9	-9	-9	-9	-9	-9	-9	-9	-9	-9	-9	3	-9	-9	-9	-9	-9	-9	-9	-9	-9	-9	-9	-9	-9	-9	-9	-9	-9	-9	-9	-9	-9	-9	-9	-9	-9	-9	-9	-9	-9	-9	-9	-9	-9	-9	-9	-9	-9	-9	-9	-9	-9	-9	-9	-9	-9	-9	-9	-9	-9	-9	-9	-9	-9	-9	-9	-9	-9	2	0	-9	-9	-9	-9	-9	-9	-9	-9	-9	-9	-9	-9	1	2	-9	-9	-9	-9	-9	-9	-9	0	-9	3	-9	-9	-9	-9	-9	-9	-9	-9	-9	-9	-9	-9	-9	-9	-9	-9	-9	-9	-9	-9	-9	-9	-9	-9	0	-9	-9	-9	-9	-9	-9	-9	-9	-9	-9	-9	1	-9	-9	-9	-9	1	-9	-9	2	-9	-9	-9	-9	-9	-9	-9	-9	-9	-9	-9	-9	2	-9	-9	-9	0	-9	-9	-9	-9	-9	-9	-9	-9	-9	-9	-9	3	-9	-9	0	0	-9	-9	0	-9	-9	-9	-9	-9	-9	-9	-9	-9	-9	-9	-9	3	-9	-9	-9	-9	-9	-9	-9	-9	-9	-9	-9	-9	-9	-9	-9	-9	-9	-9	0	-9	-9	-9	0	0	3	1	2	1	0	2	-9	3	0	0	1	-9	-9	1	-9	0	0	0	-9	-9	1	0	3	0	0	1	-9	2	-9	-9	-9	2	0	0	-9	-9	-9	-9	-9	-9	-9	-9	-9	-9	-9	-9	-9	-9	-9	-9	-9	-9	-9	-9	-9	-9	-9	-9	-9	-9	-9	-9	1	-9	-9	-9	-9	-9	-9	-9	-9	-9	-9	-9	-9	-9	-9	-9	-9	-9	-9	-9	-9	-9	-9	-9	-9	-9	-9	-9	-9	-9	-9	-9	-9	-9	-9	-9	0	-9	-9	-9	-9	-9	-9	-9	-9	-9	-9	-9	-9	-9	-9	-9	-9	-9	-9	-9	-9	-9	-9	-9	-9	-9	-9	-9	-9	-9	-9	-9	-9	-9	-9	-9	-9	-9	-9	-9	-9	-9	-9	-9	-9	-9	-9	-9	-9	-9	-9	-9	-9	0	-9	-9	-9	2	-9	-9	-9	-9	-9	-9	3	-9	-9	-9	-9	-9	2	-9	-9	-9	-9	-9	-9	-9	-9	-9	2	-9	-9	-9	-9	-9	-9	-9	-9	-9	-9	-9	1	-9	0	-9	-9	-9	-9	-9	-9	-9	-9	-9	-9	-9	-9	-9	-9	-9	3	-9	-9	-9	-9	-9	-9	-9	-9	-9	-9	-9	-9	-9	-9	-9	-9	-9	-9	-9	-9	-9	-9	0	-9	-9	-9	-9	-9	-9	-9	-9	-9	-9	-9	-9	-9	-9	-9	3	-9	-9	-9	-9	-9	-9	2	-9	-9	-9	-9	-9	-9	-9	-9	-9	-9	-9	-9	-9	-9	-9	-9	-9	-9	-9	-9	-9	-9	-9	-9	-9	-9	-9	-9	-9	-9	-9	-9	-9	-9	-9	-9	-9	-9	-9	-9	-9	-9	-9	3	-9	3	-9	-9	-9	-9	-9	-9	-9	-9	-9	-9	-9	-9	-9	-9	-9	-9	-9	-9	-9	2	-9	-9	-9	-9	-9	-9	-9	-9	-9	-9	-9	-9	-9	-9	-9	-9	-9	-9	-9	-9	-9	-9	-9	3	-9	-9	0	-9	1	-9	-9	-9	-9	-9	-9	-9	-9	-9	-9	-9	-9	-9	-9	-9	-9	-9	-9	-9	-9	-9	-9	-9	-9	-9	-9	-9	-9	-9	-9	-9	-9	-9	-9	-9	-9	-9	-9	-9	-9	-9	-9	-9	-9	-9	3	-9	-9	-9	-9	-9	-9	-9	-9	-9	-9	-9	-9	-9	-9	-9	-9	-9	-9	3	-9	-9	-9	-9	-9	-9	-9	-9	-9	-9	-9	-9	-9	-9	-9	-9	-9	-9	-9	-9	-9	-9	-9	-9	-9	-9	1	-9	3	-9	-9	2	0	-9	0	-9	1	1	3	0	3	1	1	2	1	1	0	-9	2	0	-9	0	2	1	0	3	2	-9	-9	3	2	0	0	-9	2	-9	2	-9	2	3	3	1	1	0	1	3	2	1	3	2	3	0	1	1	-9	0	0	3	0	2	2	-9	-9	-9	0	-9	-9	3	0
Pa145					-9	-9	-9	-9	-9	-9	-9	-9	-9	-9	1	-9	-9	-9	-9	-9	-9	-9	-9	-9	-9	-9	-9	-9	-9	-9	-9	-9	-9	-9	3	2	1	0	-9	-9	-9	-9	-9	-9	-9	-9	-9	-9	-9	-9	-9	-9	-9	-9	-9	3	-9	-9	-9	-9	1	0	-9	-9	-9	-9	-9	-9	-9	-9	-9	0	-9	-9	-9	-9	2	-9	-9	-9	-9	-9	-9	-9	-9	-9	-9	-9	-9	-9	-9	-9	-9	-9	-9	-9	-9	2	-9	-9	-9	-9	1	-9	1	-9	-9	-9	0	-9	-9	-9	-9	-9	1	-9	-9	-9	-9	-9	-9	-9	2	-9	3	-9	-9	-9	-9	-9	-9	-9	-9	-9	-9	-9	-9	-9	-9	-9	-9	-9	-9	-9	1	-9	-9	-9	-9	-9	-9	-9	-9	-9	-9	-9	-9	-9	-9	-9	-9	-9	-9	-9	-9	1	0	-9	-9	-9	-9	3	-9	-9	-9	-9	-9	-9	-9	-9	-9	-9	-9	-9	-9	-9	1	1	-9	-9	-9	-9	3	-9	-9	-9	-9	-9	-9	3	-9	-9	-9	-9	-9	-9	-9	2	1	2	-9	-9	-9	-9	1	-9	-9	-9	-9	-9	-9	-9	-9	-9	-9	-9	-9	-9	-9	-9	-9	-9	-9	-9	-9	-9	-9	-9	-9	-9	-9	-9	-9	-9	-9	-9	-9	-9	-9	-9	-9	-9	-9	-9	-9	-9	-9	-9	-9	-9	-9	-9	-9	-9	-9	-9	1	-9	-9	-9	-9	-9	3	-9	-9	-9	-9	-9	-9	-9	-9	-9	-9	-9	-9	-9	3	-9	-9	2	-9	-9	-9	-9	-9	-9	-9	1	-9	-9	-9	-9	-9	-9	-9	-9	-9	-9	-9	-9	-9	-9	-9	2	-9	-9	-9	-9	-9	-9	-9	2	-9	-9	-9	-9	-9	-9	-9	-9	-9	-9	-9	-9	-9	-9	-9	-9	-9	-9	-9	-9	-9	-9	-9	-9	-9	-9	-9	-9	-9	-9	-9	-9	-9	-9	-9	-9	1	2	-9	-9	-9	-9	-9	-9	-9	2	-9	-9	-9	-9	-9	-9	-9	-9	-9	-9	-9	-9	-9	-9	-9	-9	-9	3	-9	-9	-9	-9	-9	-9	-9	-9	2	-9	-9	-9	-9	0	-9	-9	-9	-9	-9	-9	1	-9	-9	-9	-9	1	-9	-9	2	-9	-9	-9	-9	-9	-9	-9	-9	-9	-9	-9	-9	2	-9	-9	-9	0	-9	-9	-9	-9	-9	-9	-9	-9	-9	-9	-9	-9	-9	-9	0	0	-9	-9	0	-9	-9	-9	-9	3	-9	-9	-9	-9	-9	-9	-9	3	-9	-9	-9	-9	-9	-9	-9	-9	-9	-9	-9	-9	-9	-9	-9	-9	-9	-9	-9	-9	-9	-9	0	0	3	1	2	1	0	2	-9	3	0	0	1	-9	-9	1	1	0	0	0	-9	-9	1	0	3	3	-9	1	1	2	-9	2	0	2	0	0	-9	-9	-9	-9	-9	-9	-9	-9	-9	-9	-9	0	-9	-9	-9	-9	-9	-9	-9	-9	-9	-9	-9	-9	-9	-9	-9	-9	1	-9	-9	-9	-9	-9	-9	-9	-9	-9	-9	-9	-9	-9	-9	-9	-9	-9	-9	-9	-9	-9	-9	-9	-9	-9	-9	-9	-9	-9	-9	-9	0	-9	-9	-9	0	-9	-9	-9	-9	-9	-9	-9	-9	-9	-9	-9	-9	-9	-9	-9	-9	-9	1	-9	-9	-9	-9	-9	-9	-9	-9	-9	-9	-9	-9	-9	-9	-9	-9	-9	-9	-9	-9	-9	-9	-9	-9	-9	-9	-9	-9	-9	-9	-9	-9	-9	-9	2	-9	-9	-9	-9	-9	-9	-9	-9	-9	2	3	-9	-9	-9	-9	-9	2	-9	-9	-9	0	-9	-9	-9	-9	-9	-9	-9	-9	-9	-9	-9	-9	-9	-9	-9	-9	-9	1	-9	0	-9	-9	-9	-9	-9	-9	-9	-9	-9	-9	-9	-9	-9	-9	-9	3	-9	-9	-9	-9	-9	-9	-9	-9	-9	-9	-9	-9	-9	-9	-9	-9	-9	-9	-9	-9	-9	-9	0	-9	-9	-9	-9	-9	2	-9	-9	-9	-9	-9	-9	-9	-9	-9	3	-9	-9	-9	-9	-9	-9	-9	-9	-9	-9	-9	-9	-9	-9	-9	-9	-9	-9	-9	-9	-9	-9	-9	-9	-9	-9	-9	-9	-9	-9	-9	-9	-9	-9	-9	-9	-9	-9	-9	-9	-9	-9	-9	-9	-9	-9	-9	-9	-9	-9	3	-9	3	-9	-9	-9	-9	-9	-9	-9	-9	-9	-9	-9	-9	-9	-9	-9	-9	-9	-9	-9	2	-9	-9	-9	-9	-9	-9	-9	-9	-9	-9	-9	-9	-9	-9	-9	-9	-9	-9	-9	-9	-9	-9	-9	-9	-9	-9	-9	-9	1	-9	-9	-9	-9	-9	-9	-9	-9	-9	-9	-9	-9	-9	-9	-9	-9	-9	-9	-9	-9	-9	-9	-9	-9	-9	-9	-9	-9	-9	-9	-9	-9	-9	-9	-9	-9	-9	-9	-9	-9	-9	-9	-9	-9	-9	3	-9	-9	-9	-9	3	-9	-9	-9	-9	-9	-9	-9	-9	-9	-9	-9	-9	-9	3	-9	-9	-9	-9	-9	2	-9	-9	-9	-9	-9	-9	-9	-9	1	-9	-9	-9	-9	-9	-9	-9	-9	-9	-9	-9	1	-9	3	-9	-9	2	0	0	0	-9	1	1	3	0	3	1	1	2	1	1	0	-9	2	2	-9	0	2	-9	0	3	2	-9	0	3	2	-9	0	-9	2	1	2	-9	2	3	1	1	1	0	1	-9	-9	1	3	2	3	-9	1	1	1	0	0	3	0	2	2	-9	-9	-9	0	-9	-9	3	0
Pa145					-9	-9	-9	-9	-9	-9	-9	-9	-9	-9	1	-9	-9	-9	-9	-9	-9	-9	-9	-9	-9	-9	-9	-9	-9	-9	-9	-9	-9	-9	3	2	1	0	-9	-9	-9	-9	-9	-9	-9	-9	-9	-9	-9	-9	-9	-9	-9	-9	-9	3	-9	-9	-9	-9	1	0	-9	-9	-9	-9	-9	-9	-9	-9	-9	0	-9	-9	-9	-9	2	-9	-9	-9	-9	-9	-9	-9	-9	-9	-9	-9	-9	-9	-9	-9	-9	-9	-9	-9	-9	2	-9	-9	-9	-9	1	-9	3	-9	-9	-9	0	-9	-9	-9	-9	-9	1	-9	-9	-9	-9	-9	-9	-9	2	-9	3	-9	-9	-9	-9	-9	-9	-9	-9	-9	-9	-9	-9	-9	-9	-9	-9	-9	-9	-9	1	-9	-9	-9	-9	-9	-9	-9	-9	-9	-9	-9	-9	-9	-9	-9	-9	-9	-9	-9	-9	1	0	-9	-9	-9	-9	3	-9	-9	-9	-9	-9	-9	-9	-9	-9	-9	-9	-9	-9	-9	1	1	-9	-9	-9	-9	3	-9	-9	-9	-9	-9	-9	3	-9	-9	-9	-9	-9	-9	-9	2	1	2	-9	-9	-9	-9	1	-9	-9	-9	-9	-9	-9	-9	-9	-9	-9	-9	-9	-9	-9	-9	-9	-9	-9	-9	-9	-9	-9	-9	-9	-9	-9	-9	-9	-9	-9	-9	-9	-9	-9	-9	-9	-9	-9	-9	-9	-9	-9	-9	-9	-9	-9	-9	-9	-9	-9	-9	1	-9	-9	-9	-9	-9	3	-9	-9	-9	-9	-9	-9	-9	-9	-9	-9	-9	-9	-9	3	-9	-9	3	-9	-9	-9	-9	-9	-9	-9	3	-9	-9	-9	-9	-9	-9	-9	-9	-9	-9	-9	-9	-9	-9	-9	3	-9	-9	-9	-9	-9	-9	-9	0	-9	-9	-9	-9	-9	-9	-9	-9	-9	-9	-9	-9	-9	-9	-9	-9	-9	-9	-9	-9	-9	-9	-9	-9	-9	-9	-9	-9	-9	-9	-9	-9	-9	-9	-9	-9	1	2	-9	-9	-9	-9	-9	-9	-9	0	-9	-9	-9	-9	-9	-9	-9	-9	-9	-9	-9	-9	-9	-9	-9	-9	-9	3	-9	-9	-9	-9	-9	-9	-9	-9	0	-9	-9	-9	-9	0	-9	-9	-9	-9	-9	-9	1	-9	-9	-9	-9	1	-9	-9	2	-9	-9	-9	-9	-9	-9	-9	-9	-9	-9	-9	-9	2	-9	-9	-9	0	-9	-9	-9	-9	-9	-9	-9	-9	-9	-9	-9	-9	-9	-9	0	0	-9	-9	0	-9	-9	-9	-9	3	-9	-9	-9	-9	-9	-9	-9	3	-9	-9	-9	-9	-9	-9	-9	-9	-9	-9	-9	-9	-9	-9	-9	-9	-9	-9	-9	-9	-9	-9	0	0	3	1	2	1	0	0	-9	3	0	0	1	-9	-9	1	1	0	0	0	-9	-9	1	0	3	0	-9	1	1	2	-9	2	0	2	0	0	-9	-9	-9	-9	-9	-9	-9	-9	-9	-9	-9	0	-9	-9	-9	-9	-9	-9	-9	-9	-9	-9	-9	-9	-9	-9	-9	-9	1	-9	-9	-9	-9	-9	-9	-9	-9	-9	-9	-9	-9	-9	-9	-9	-9	-9	-9	-9	-9	-9	-9	-9	-9	-9	-9	-9	-9	-9	-9	-9	0	-9	-9	-9	0	-9	-9	-9	-9	-9	-9	-9	-9	-9	-9	-9	-9	-9	-9	-9	-9	-9	1	-9	-9	-9	-9	-9	-9	-9	-9	-9	-9	-9	-9	-9	-9	-9	-9	-9	-9	-9	-9	-9	-9	-9	-9	-9	-9	-9	-9	-9	-9	-9	-9	-9	-9	0	-9	-9	-9	-9	-9	-9	-9	-9	-9	2	3	-9	-9	-9	-9	-9	2	-9	-9	-9	0	-9	-9	-9	-9	-9	-9	-9	-9	-9	-9	-9	-9	-9	-9	-9	-9	-9	1	-9	0	-9	-9	-9	-9	-9	-9	-9	-9	-9	-9	-9	-9	-9	-9	-9	3	-9	-9	-9	-9	-9	-9	-9	-9	-9	-9	-9	-9	-9	-9	-9	-9	-9	-9	-9	-9	-9	-9	0	-9	-9	-9	-9	-9	2	-9	-9	-9	-9	-9	-9	-9	-9	-9	3	-9	-9	-9	-9	-9	-9	-9	-9	-9	-9	-9	-9	-9	-9	-9	-9	-9	-9	-9	-9	-9	-9	-9	-9	-9	-9	-9	-9	-9	-9	-9	-9	-9	-9	-9	-9	-9	-9	-9	-9	-9	-9	-9	-9	-9	-9	-9	-9	-9	-9	3	-9	3	-9	-9	-9	-9	-9	-9	-9	-9	-9	-9	-9	-9	-9	-9	-9	-9	-9	-9	-9	2	-9	-9	-9	-9	-9	-9	-9	-9	-9	-9	-9	-9	-9	-9	-9	-9	-9	-9	-9	-9	-9	-9	-9	-9	-9	-9	-9	-9	1	-9	-9	-9	-9	-9	-9	-9	-9	-9	-9	-9	-9	-9	-9	-9	-9	-9	-9	-9	-9	-9	-9	-9	-9	-9	-9	-9	-9	-9	-9	-9	-9	-9	-9	-9	-9	-9	-9	-9	-9	-9	-9	-9	-9	-9	3	-9	-9	-9	-9	3	-9	-9	-9	-9	-9	-9	-9	-9	-9	-9	-9	-9	-9	3	-9	-9	-9	-9	-9	2	-9	-9	-9	-9	-9	-9	-9	-9	1	-9	-9	-9	-9	-9	-9	-9	-9	-9	-9	-9	1	-9	3	-9	-9	2	0	0	0	-9	3	1	3	0	3	1	1	2	1	1	0	-9	2	0	-9	0	2	-9	0	3	2	-9	0	3	2	-9	0	-9	2	1	2	-9	2	3	1	1	1	0	1	-9	-9	1	3	2	3	-9	1	1	1	0	0	3	0	2	2	-9	-9	-9	0	-9	-9	3	0
Pa147					-9	-9	-9	-9	-9	-9	-9	-9	0	-9	1	-9	-9	-9	-9	-9	-9	-9	-9	-9	-9	-9	-9	-9	-9	-9	-9	-9	-9	-9	3	-9	1	0	-9	-9	-9	-9	-9	-9	-9	-9	-9	-9	-9	-9	-9	-9	-9	-9	-9	3	-9	-9	-9	-9	1	-9	-9	-9	-9	-9	-9	-9	-9	-9	-9	0	-9	-9	-9	-9	-9	-9	-9	-9	-9	-9	-9	-9	-9	-9	-9	-9	-9	-9	-9	-9	-9	-9	-9	-9	-9	2	-9	-9	-9	-9	1	-9	1	-9	-9	-9	-9	-9	2	-9	-9	-9	1	-9	-9	-9	1	-9	-9	-9	-9	-9	2	-9	-9	-9	-9	-9	-9	-9	-9	-9	-9	-9	-9	-9	-9	-9	-9	-9	-9	-9	-9	-9	-9	-9	-9	-9	-9	-9	-9	-9	-9	-9	-9	-9	-9	-9	-9	-9	-9	-9	-9	-9	-9	-9	-9	-9	-9	-9	-9	-9	-9	-9	-9	-9	-9	-9	-9	-9	-9	-9	-9	-9	1	-9	-9	-9	-9	-9	-9	-9	-9	-9	-9	-9	-9	3	-9	-9	-9	-9	-9	-9	-9	2	1	2	-9	-9	-9	-9	1	-9	-9	-9	-9	-9	-9	-9	-9	-9	-9	-9	-9	-9	-9	-9	-9	-9	-9	-9	-9	0	-9	-9	-9	-9	-9	-9	-9	-9	-9	-9	-9	-9	-9	-9	-9	-9	-9	-9	-9	-9	-9	-9	-9	-9	-9	-9	-9	-9	-9	-9	1	-9	-9	-9	-9	-9	-9	-9	-9	-9	-9	3	-9	-9	-9	-9	-9	-9	-9	-9	3	-9	-9	-9	-9	-9	1	-9	-9	-9	-9	1	-9	-9	-9	-9	-9	-9	-9	-9	-9	-9	-9	-9	-9	-9	-9	-9	0	-9	-9	-9	-9	-9	-9	-9	-9	-9	-9	-9	-9	-9	-9	-9	-9	-9	-9	-9	-9	-9	-9	0	-9	-9	-9	-9	-9	-9	-9	0	-9	-9	-9	-9	-9	-9	-9	-9	-9	-9	-9	-9	1	2	-9	-9	-9	-9	-9	-9	-9	-9	2	-9	-9	-9	-9	-9	-9	-9	-9	-9	-9	-9	-9	-9	-9	-9	-9	-9	-9	-9	-9	-9	-9	-9	2	-9	0	-9	-9	-9	-9	0	-9	-9	-9	-9	-9	-9	1	-9	-9	-9	-9	1	-9	-9	2	-9	-9	-9	-9	-9	-9	-9	-9	-9	-9	-9	-9	2	-9	-9	-9	0	-9	-9	-9	-9	-9	-9	-9	1	-9	-9	-9	3	-9	-9	0	0	-9	-9	0	-9	-9	-9	-9	-9	-9	-9	-9	-9	-9	-9	-9	3	-9	-9	-9	-9	-9	-9	-9	-9	-9	-9	-9	-9	-9	-9	-9	-9	3	-9	-9	-9	-9	-9	0	0	3	1	2	1	0	2	-9	3	0	0	1	-9	-9	1	-9	0	0	0	-9	-9	1	0	3	0	0	1	-9	2	3	2	0	2	0	2	-9	-9	-9	-9	-9	-9	-9	-9	-9	-9	-9	-9	-9	-9	-9	-9	-9	-9	-9	-9	-9	-9	-9	-9	-9	-9	-9	-9	1	-9	3	-9	-9	-9	-9	-9	-9	3	-9	-9	-9	-9	-9	-9	-9	-9	-9	-9	-9	-9	-9	-9	-9	-9	-9	-9	-9	-9	-9	-9	-9	-9	2	-9	0	2	-9	-9	-9	-9	-9	-9	-9	-9	-9	-9	-9	-9	-9	-9	-9	-9	-9	-9	-9	-9	-9	-9	-9	-9	-9	-9	-9	-9	-9	-9	-9	-9	-9	-9	-9	-9	-9	-9	-9	-9	-9	-9	-9	-9	-9	-9	-9	-9	-9	-9	-9	2	-9	-9	-9	2	-9	-9	-9	-9	-9	-9	-9	-9	-9	-9	-9	-9	2	-9	-9	-9	0	-9	-9	-9	-9	-9	-9	-9	-9	-9	-9	-9	-9	-9	-9	-9	-9	-9	1	-9	0	-9	-9	-9	-9	-9	-9	-9	-9	-9	-9	-9	-9	-9	-9	-9	3	-9	-9	-9	-9	-9	-9	-9	-9	-9	-9	-9	-9	-9	-9	-9	-9	-9	-9	-9	-9	-9	-9	0	-9	-9	-9	-9	-9	2	-9	-9	-9	-9	-9	-9	-9	-9	-9	-9	-9	-9	-9	-9	-9	-9	-9	-9	-9	-9	-9	-9	-9	-9	-9	-9	-9	-9	-9	-9	-9	-9	-9	-9	-9	-9	-9	-9	-9	-9	-9	-9	-9	-9	-9	-9	-9	-9	-9	-9	-9	-9	-9	-9	-9	-9	-9	-9	-9	-9	3	-9	-9	-9	-9	-9	-9	-9	-9	-9	-9	-9	-9	-9	-9	-9	-9	-9	-9	-9	-9	-9	2	-9	-9	-9	-9	-9	-9	-9	-9	-9	-9	-9	-9	-9	-9	-9	-9	-9	-9	-9	-9	-9	-9	-9	-9	-9	-9	0	-9	1	-9	-9	-9	-9	-9	-9	-9	-9	-9	-9	-9	-9	-9	-9	-9	-9	-9	-9	-9	-9	-9	-9	-9	-9	-9	-9	-9	-9	-9	1	-9	-9	-9	-9	-9	-9	-9	-9	-9	-9	3	-9	-9	-9	-9	3	-9	-9	-9	-9	-9	-9	-9	-9	-9	-9	-9	-9	-9	-9	-9	-9	-9	-9	3	-9	-9	-9	-9	-9	2	-9	-9	-9	-9	-9	-9	-9	-9	-9	-9	-9	-9	-9	-9	1	-9	-9	-9	-9	-9	1	-9	3	-9	-9	2	0	-9	0	-9	1	1	3	0	3	1	1	2	1	1	0	-9	2	0	0	0	2	1	0	3	2	2	-9	3	2	0	0	-9	2	1	-9	-9	2	3	1	1	1	-9	1	3	2	1	3	2	3	1	1	1	1	0	0	3	0	2	2	1	3	1	0	1	2	1	0
Pa147					-9	-9	-9	-9	-9	-9	-9	-9	0	-9	1	-9	-9	-9	-9	-9	-9	-9	-9	-9	-9	-9	-9	-9	-9	-9	-9	-9	-9	-9	3	-9	1	0	-9	-9	-9	-9	-9	-9	-9	-9	-9	-9	-9	-9	-9	-9	-9	-9	-9	3	-9	-9	-9	-9	1	-9	-9	-9	-9	-9	-9	-9	-9	-9	-9	0	-9	-9	-9	-9	-9	-9	-9	-9	-9	-9	-9	-9	-9	-9	-9	-9	-9	-9	-9	-9	-9	-9	-9	-9	-9	2	-9	-9	-9	-9	1	-9	3	-9	-9	-9	-9	-9	2	-9	-9	-9	1	-9	-9	-9	3	-9	-9	-9	-9	-9	3	-9	-9	-9	-9	-9	-9	-9	-9	-9	-9	-9	-9	-9	-9	-9	-9	-9	-9	-9	-9	-9	-9	-9	-9	-9	-9	-9	-9	-9	-9	-9	-9	-9	-9	-9	-9	-9	-9	-9	-9	-9	-9	-9	-9	-9	-9	-9	-9	-9	-9	-9	-9	-9	-9	-9	-9	-9	-9	-9	-9	-9	1	-9	-9	-9	-9	-9	-9	-9	-9	-9	-9	-9	-9	3	-9	-9	-9	-9	-9	-9	-9	2	1	2	-9	-9	-9	-9	1	-9	-9	-9	-9	-9	-9	-9	-9	-9	-9	-9	-9	-9	-9	-9	-9	-9	-9	-9	-9	0	-9	-9	-9	-9	-9	-9	-9	-9	-9	-9	-9	-9	-9	-9	-9	-9	-9	-9	-9	-9	-9	-9	-9	-9	-9	-9	-9	-9	-9	-9	1	-9	-9	-9	-9	-9	-9	-9	-9	-9	-9	3	-9	-9	-9	-9	-9	-9	-9	-9	3	-9	-9	-9	-9	-9	1	-9	-9	-9	-9	3	-9	-9	-9	-9	-9	-9	-9	-9	-9	-9	-9	-9	-9	-9	-9	-9	0	-9	-9	-9	-9	-9	-9	-9	-9	-9	-9	-9	-9	-9	-9	-9	-9	-9	-9	-9	-9	-9	-9	0	-9	-9	-9	-9	-9	-9	-9	0	-9	-9	-9	-9	-9	-9	-9	-9	-9	-9	-9	-9	1	2	-9	-9	-9	-9	-9	-9	-9	-9	1	-9	-9	-9	-9	-9	-9	-9	-9	-9	-9	-9	-9	-9	-9	-9	-9	-9	-9	-9	-9	-9	-9	-9	2	-9	0	-9	-9	-9	-9	0	-9	-9	-9	-9	-9	-9	1	-9	-9	-9	-9	1	-9	-9	2	-9	-9	-9	-9	-9	-9	-9	-9	-9	-9	-9	-9	2	-9	-9	-9	0	-9	-9	-9	-9	-9	-9	-9	1	-9	-9	-9	3	-9	-9	0	0	-9	-9	0	-9	-9	-9	-9	-9	-9	-9	-9	-9	-9	-9	-9	3	-9	-9	-9	-9	-9	-9	-9	-9	-9	-9	-9	-9	-9	-9	-9	-9	3	-9	-9	-9	-9	-9	0	0	3	1	2	1	0	0	-9	3	0	0	1	-9	-9	1	-9	0	0	0	-9	-9	1	0	3	0	0	1	-9	2	3	2	0	2	0	0	-9	-9	-9	-9	-9	-9	-9	-9	-9	-9	-9	-9	-9	-9	-9	-9	-9	-9	-9	-9	-9	-9	-9	-9	-9	-9	-9	-9	1	-9	3	-9	-9	-9	-9	-9	-9	3	-9	-9	-9	-9	-9	-9	-9	-9	-9	-9	-9	-9	-9	-9	-9	-9	-9	-9	-9	-9	-9	-9	-9	-9	2	-9	0	2	-9	-9	-9	-9	-9	-9	-9	-9	-9	-9	-9	-9	-9	-9	-9	-9	-9	-9	-9	-9	-9	-9	-9	-9	-9	-9	-9	-9	-9	-9	-9	-9	-9	-9	-9	-9	-9	-9	-9	-9	-9	-9	-9	-9	-9	-9	-9	-9	-9	-9	-9	0	-9	-9	-9	2	-9	-9	-9	-9	-9	-9	-9	-9	-9	-9	-9	-9	2	-9	-9	-9	0	-9	-9	-9	-9	-9	-9	-9	-9	-9	-9	-9	-9	-9	-9	-9	-9	-9	1	-9	0	-9	-9	-9	-9	-9	-9	-9	-9	-9	-9	-9	-9	-9	-9	-9	3	-9	-9	-9	-9	-9	-9	-9	-9	-9	-9	-9	-9	-9	-9	-9	-9	-9	-9	-9	-9	-9	-9	0	-9	-9	-9	-9	-9	2	-9	-9	-9	-9	-9	-9	-9	-9	-9	-9	-9	-9	-9	-9	-9	-9	-9	-9	-9	-9	-9	-9	-9	-9	-9	-9	-9	-9	-9	-9	-9	-9	-9	-9	-9	-9	-9	-9	-9	-9	-9	-9	-9	-9	-9	-9	-9	-9	-9	-9	-9	-9	-9	-9	-9	-9	-9	-9	-9	-9	3	-9	-9	-9	-9	-9	-9	-9	-9	-9	-9	-9	-9	-9	-9	-9	-9	-9	-9	-9	-9	-9	2	-9	-9	-9	-9	-9	-9	-9	-9	-9	-9	-9	-9	-9	-9	-9	-9	-9	-9	-9	-9	-9	-9	-9	-9	-9	-9	0	-9	1	-9	-9	-9	-9	-9	-9	-9	-9	-9	-9	-9	-9	-9	-9	-9	-9	-9	-9	-9	-9	-9	-9	-9	-9	-9	-9	-9	-9	-9	1	-9	-9	-9	-9	-9	-9	-9	-9	-9	-9	3	-9	-9	-9	-9	3	-9	-9	-9	-9	-9	-9	-9	-9	-9	-9	-9	-9	-9	-9	-9	-9	-9	-9	3	-9	-9	-9	-9	-9	2	-9	-9	-9	-9	-9	-9	-9	-9	-9	-9	-9	-9	-9	-9	0	-9	-9	-9	-9	-9	1	-9	3	-9	-9	0	0	-9	0	-9	1	1	3	0	3	1	1	2	1	1	0	-9	2	0	0	0	2	1	0	3	2	3	-9	3	2	0	0	-9	2	1	-9	-9	2	3	1	1	1	-9	1	3	2	1	3	2	3	0	0	1	1	0	0	3	0	2	2	1	3	1	0	1	2	3	0
Pa147_R					1	-9	-9	-9	-9	-9	-9	-9	0	-9	1	-9	0	-9	-9	-9	-9	-9	-9	-9	-9	-9	-9	-9	-9	-9	-9	-9	-9	-9	3	2	1	0	-9	-9	-9	-9	-9	-9	-9	0	-9	-9	-9	-9	-9	-9	-9	-9	-9	3	-9	-9	-9	-9	1	-9	-9	-9	-9	-9	-9	-9	-9	0	-9	0	-9	-9	-9	-9	2	-9	-9	-9	-9	-9	-9	2	-9	-9	-9	-9	-9	-9	2	-9	-9	-9	-9	-9	-9	2	-9	-9	-9	-9	1	-9	1	-9	-9	-9	2	3	2	-9	-9	-9	1	-9	-9	-9	1	-9	-9	-9	2	-9	2	-9	-9	-9	-9	2	-9	-9	-9	-9	-9	-9	-9	-9	-9	-9	-9	-9	-9	-9	1	-9	-9	-9	-9	-9	-9	-9	-9	-9	0	-9	-9	-9	-9	-9	-9	-9	2	-9	-9	-9	-9	-9	-9	-9	-9	3	-9	-9	-9	-9	-9	-9	3	-9	-9	-9	-9	-9	-9	-9	1	1	-9	-9	-9	-9	-9	-9	-9	-9	-9	-9	-9	3	-9	-9	-9	-9	-9	-9	-9	2	1	2	-9	-9	-9	-9	1	-9	-9	-9	-9	-9	-9	-9	-9	-9	-9	3	-9	-9	-9	-9	-9	-9	-9	-9	-9	-9	0	-9	-9	-9	-9	-9	-9	-9	-9	-9	-9	-9	-9	-9	-9	-9	-9	-9	-9	-9	-9	-9	-9	-9	-9	-9	-9	-9	1	-9	1	2	-9	-9	2	-9	-9	-9	-9	-9	-9	3	0	-9	-9	-9	-9	-9	-9	-9	3	-9	-9	2	-9	-9	1	-9	-9	-9	-9	1	-9	-9	-9	-9	-9	-9	-9	1	-9	-9	-9	-9	-9	-9	-9	2	-9	-9	-9	-9	-9	-9	-9	2	-9	-9	-9	-9	-9	-9	0	-9	-9	-9	-9	-9	-9	-9	-9	-9	-9	-9	-9	-9	-9	-9	2	0	-9	-9	-9	-9	-9	-9	-9	-9	-9	-9	-9	-9	1	2	-9	2	0	-9	-9	-9	-9	2	-9	-9	-9	-9	-9	3	-9	-9	-9	-9	-9	-9	-9	-9	-9	-9	-9	3	-9	-9	-9	-9	-9	-9	-9	-9	0	-9	-9	-9	-9	0	-9	-9	-9	-9	-9	-9	1	-9	-9	-9	-9	1	-9	-9	2	-9	-9	-9	-9	-9	-9	-9	-9	-9	-9	-9	-9	2	-9	3	-9	0	-9	-9	-9	-9	-9	-9	-9	-9	3	-9	-9	-9	-9	-9	0	0	-9	-9	0	-9	-9	-9	-9	3	-9	-9	-9	-9	-9	-9	-9	3	-9	-9	-9	-9	-9	-9	-9	-9	-9	-9	-9	-9	-9	-9	-9	-9	-9	-9	-9	-9	-9	-9	0	0	3	1	2	1	0	2	-9	3	0	0	1	-9	-9	1	1	0	0	0	-9	-9	1	0	3	0	0	1	1	2	3	2	0	2	0	2	-9	-9	-9	-9	-9	-9	-9	-9	-9	-9	-9	-9	-9	-9	-9	-9	-9	-9	-9	-9	-9	-9	-9	-9	-9	-9	-9	-9	1	-9	3	-9	-9	-9	-9	-9	-9	-9	-9	-9	-9	-9	2	-9	-9	-9	-9	-9	-9	-9	-9	-9	-9	-9	-9	-9	-9	-9	-9	-9	0	-9	-9	-9	0	2	-9	-9	-9	-9	-9	-9	-9	-9	-9	-9	-9	-9	-9	-9	-9	-9	1	-9	-9	-9	-9	-9	-9	-9	-9	-9	-9	-9	-9	-9	-9	-9	-9	-9	-9	-9	-9	-9	-9	-9	-9	-9	-9	-9	-9	-9	-9	-9	-9	-9	-9	2	-9	-9	-9	2	-9	-9	-9	-9	-9	2	-9	-9	-9	-9	-9	-9	2	-9	-9	-9	0	-9	-9	-9	-9	-9	2	-9	-9	3	-9	-9	-9	-9	-9	-9	2	-9	-9	-9	0	-9	-9	-9	-9	-9	-9	-9	-9	-9	-9	-9	-9	-9	-9	-9	3	-9	-9	-9	-9	-9	-9	-9	-9	-9	-9	-9	-9	-9	-9	-9	-9	-9	-9	-9	0	-9	-9	0	-9	-9	-9	-9	-9	2	-9	-9	-9	-9	-9	-9	-9	-9	-9	3	-9	-9	-9	-9	-9	-9	-9	-9	-9	-9	-9	-9	-9	-9	-9	-9	-9	-9	-9	-9	-9	-9	-9	-9	-9	-9	-9	-9	-9	-9	-9	-9	-9	-9	-9	-9	-9	-9	-9	-9	-9	-9	-9	-9	-9	-9	-9	-9	-9	-9	3	-9	3	-9	-9	-9	-9	-9	-9	-9	-9	-9	-9	-9	-9	-9	-9	-9	-9	-9	-9	-9	2	-9	-9	-9	-9	-9	-9	-9	-9	-9	-9	-9	-9	-9	-9	-9	-9	-9	-9	-9	-9	-9	-9	-9	-9	-9	-9	0	-9	1	-9	-9	-9	-9	-9	-9	-9	-9	-9	-9	-9	-9	0	-9	-9	-9	-9	-9	-9	-9	-9	-9	-9	-9	-9	-9	-9	-9	-9	1	-9	-9	-9	-9	-9	-9	2	-9	-9	-9	-9	-9	-9	-9	-9	3	-9	-9	-9	-9	3	-9	-9	-9	-9	-9	-9	-9	-9	2	-9	-9	-9	-9	3	-9	-9	-9	-9	-9	2	-9	-9	-9	-9	-9	-9	-9	-9	-9	-9	-9	-9	-9	-9	-9	-9	-9	-9	-9	-9	1	-9	3	-9	-9	2	0	-9	0	-9	1	1	3	0	3	1	1	2	1	1	0	-9	2	0	-9	0	2	1	0	3	2	2	-9	3	2	0	0	1	2	1	-9	-9	2	3	1	1	1	0	1	3	2	1	3	2	3	1	1	1	1	0	0	3	0	2	2	1	3	1	0	-9	2	1	0
Pa147_R					3	-9	-9	-9	-9	-9	-9	-9	0	-9	1	-9	0	-9	-9	-9	-9	-9	-9	-9	-9	-9	-9	-9	-9	-9	-9	-9	-9	-9	3	2	1	0	-9	-9	-9	-9	-9	-9	-9	0	-9	-9	-9	-9	-9	-9	-9	-9	-9	3	-9	-9	-9	-9	1	-9	-9	-9	-9	-9	-9	-9	-9	0	-9	0	-9	-9	-9	-9	2	-9	-9	-9	-9	-9	-9	2	-9	-9	-9	-9	-9	-9	2	-9	-9	-9	-9	-9	-9	2	-9	-9	-9	-9	1	-9	3	-9	-9	-9	0	3	2	-9	-9	-9	1	-9	-9	-9	3	-9	-9	-9	2	-9	3	-9	-9	-9	-9	2	-9	-9	-9	-9	-9	-9	-9	-9	-9	-9	-9	-9	-9	-9	1	-9	-9	-9	-9	-9	-9	-9	-9	-9	0	-9	-9	-9	-9	-9	-9	-9	2	-9	-9	-9	-9	-9	-9	-9	-9	3	-9	-9	-9	-9	-9	-9	3	-9	-9	-9	-9	-9	-9	-9	1	1	-9	-9	-9	-9	-9	-9	-9	-9	-9	-9	-9	3	-9	-9	-9	-9	-9	-9	-9	2	1	2	-9	-9	-9	-9	1	-9	-9	-9	-9	-9	-9	-9	-9	-9	-9	3	-9	-9	-9	-9	-9	-9	-9	-9	-9	-9	0	-9	-9	-9	-9	-9	-9	-9	-9	-9	-9	-9	-9	-9	-9	-9	-9	-9	-9	-9	-9	-9	-9	-9	-9	-9	-9	-9	1	-9	1	2	-9	-9	2	-9	-9	-9	-9	-9	-9	3	0	-9	-9	-9	-9	-9	-9	-9	3	-9	-9	3	-9	-9	1	-9	-9	-9	-9	3	-9	-9	-9	-9	-9	-9	-9	1	-9	-9	-9	-9	-9	-9	-9	3	-9	-9	-9	-9	-9	-9	-9	0	-9	-9	-9	-9	-9	-9	0	-9	-9	-9	-9	-9	-9	-9	-9	-9	-9	-9	-9	-9	-9	-9	2	0	-9	-9	-9	-9	-9	-9	-9	-9	-9	-9	-9	-9	1	2	-9	1	0	-9	-9	-9	-9	0	-9	-9	-9	-9	-9	3	-9	-9	-9	-9	-9	-9	-9	-9	-9	-9	-9	3	-9	-9	-9	-9	-9	-9	-9	-9	0	-9	-9	-9	-9	0	-9	-9	-9	-9	-9	-9	1	-9	-9	-9	-9	1	-9	-9	2	-9	-9	-9	-9	-9	-9	-9	-9	-9	-9	-9	-9	2	-9	3	-9	0	-9	-9	-9	-9	-9	-9	-9	-9	3	-9	-9	-9	-9	-9	0	0	-9	-9	0	-9	-9	-9	-9	3	-9	-9	-9	-9	-9	-9	-9	3	-9	-9	-9	-9	-9	-9	-9	-9	-9	-9	-9	-9	-9	-9	-9	-9	-9	-9	-9	-9	-9	-9	0	0	3	1	2	1	0	0	-9	3	0	0	1	-9	-9	1	1	0	0	0	-9	-9	1	0	3	0	0	1	1	2	3	2	0	2	0	0	-9	-9	-9	-9	-9	-9	-9	-9	-9	-9	-9	-9	-9	-9	-9	-9	-9	-9	-9	-9	-9	-9	-9	-9	-9	-9	-9	-9	1	-9	3	-9	-9	-9	-9	-9	-9	-9	-9	-9	-9	-9	2	-9	-9	-9	-9	-9	-9	-9	-9	-9	-9	-9	-9	-9	-9	-9	-9	-9	0	-9	-9	-9	0	2	-9	-9	-9	-9	-9	-9	-9	-9	-9	-9	-9	-9	-9	-9	-9	-9	1	-9	-9	-9	-9	-9	-9	-9	-9	-9	-9	-9	-9	-9	-9	-9	-9	-9	-9	-9	-9	-9	-9	-9	-9	-9	-9	-9	-9	-9	-9	-9	-9	-9	-9	0	-9	-9	-9	2	-9	-9	-9	-9	-9	2	-9	-9	-9	-9	-9	-9	2	-9	-9	-9	0	-9	-9	-9	-9	-9	2	-9	-9	3	-9	-9	-9	-9	-9	-9	2	-9	-9	-9	0	-9	-9	-9	-9	-9	-9	-9	-9	-9	-9	-9	-9	-9	-9	-9	3	-9	-9	-9	-9	-9	-9	-9	-9	-9	-9	-9	-9	-9	-9	-9	-9	-9	-9	-9	0	-9	-9	0	-9	-9	-9	-9	-9	2	-9	-9	-9	-9	-9	-9	-9	-9	-9	3	-9	-9	-9	-9	-9	-9	-9	-9	-9	-9	-9	-9	-9	-9	-9	-9	-9	-9	-9	-9	-9	-9	-9	-9	-9	-9	-9	-9	-9	-9	-9	-9	-9	-9	-9	-9	-9	-9	-9	-9	-9	-9	-9	-9	-9	-9	-9	-9	-9	-9	3	-9	3	-9	-9	-9	-9	-9	-9	-9	-9	-9	-9	-9	-9	-9	-9	-9	-9	-9	-9	-9	2	-9	-9	-9	-9	-9	-9	-9	-9	-9	-9	-9	-9	-9	-9	-9	-9	-9	-9	-9	-9	-9	-9	-9	-9	-9	-9	0	-9	1	-9	-9	-9	-9	-9	-9	-9	-9	-9	-9	-9	-9	0	-9	-9	-9	-9	-9	-9	-9	-9	-9	-9	-9	-9	-9	-9	-9	-9	1	-9	-9	-9	-9	-9	-9	2	-9	-9	-9	-9	-9	-9	-9	-9	3	-9	-9	-9	-9	3	-9	-9	-9	-9	-9	-9	-9	-9	2	-9	-9	-9	-9	3	-9	-9	-9	-9	-9	2	-9	-9	-9	-9	-9	-9	-9	-9	-9	-9	-9	-9	-9	-9	-9	-9	-9	-9	-9	-9	1	-9	3	-9	-9	0	0	-9	0	-9	1	1	3	0	3	1	1	2	1	1	0	-9	2	0	-9	0	2	1	0	3	2	3	-9	3	2	0	0	1	2	1	-9	-9	2	3	1	1	1	0	1	3	2	1	3	2	3	0	0	1	1	0	0	3	0	2	2	1	3	1	0	-9	2	3	0
Pa150					-9	-9	-9	-9	-9	-9	-9	-9	-9	-9	-9	-9	-9	-9	-9	-9	-9	-9	-9	-9	-9	-9	-9	-9	-9	-9	-9	-9	-9	-9	-9	-9	-9	-9	-9	-9	-9	-9	-9	-9	-9	-9	-9	-9	-9	-9	-9	-9	-9	-9	-9	-9	-9	-9	-9	-9	-9	-9	-9	-9	-9	-9	-9	-9	-9	-9	-9	-9	-9	-9	-9	-9	-9	-9	-9	-9	-9	-9	-9	-9	-9	-9	-9	-9	-9	-9	-9	-9	-9	-9	-9	-9	-9	-9	-9	-9	-9	-9	-9	-9	-9	-9	-9	-9	-9	-9	-9	-9	-9	-9	-9	-9	-9	-9	-9	-9	-9	-9	-9	-9	-9	-9	-9	-9	-9	-9	-9	-9	-9	-9	-9	-9	-9	-9	-9	-9	-9	-9	-9	-9	-9	-9	-9	-9	-9	-9	-9	-9	-9	-9	-9	-9	-9	-9	-9	-9	-9	-9	-9	-9	-9	-9	-9	-9	-9	-9	-9	-9	-9	-9	-9	-9	-9	-9	-9	-9	-9	-9	-9	-9	-9	-9	-9	-9	-9	-9	-9	-9	-9	-9	-9	-9	-9	-9	-9	-9	-9	-9	-9	-9	-9	-9	-9	-9	-9	-9	-9	-9	-9	-9	-9	-9	-9	-9	-9	-9	-9	-9	-9	-9	-9	-9	-9	-9	-9	-9	-9	-9	-9	-9	-9	-9	-9	-9	-9	-9	-9	-9	-9	-9	-9	-9	-9	-9	-9	-9	-9	-9	-9	-9	-9	-9	-9	-9	-9	-9	-9	-9	-9	-9	-9	-9	-9	-9	-9	-9	-9	-9	-9	-9	-9	-9	-9	-9	-9	-9	-9	-9	-9	-9	-9	-9	-9	-9	-9	-9	-9	-9	-9	-9	-9	-9	-9	-9	-9	-9	-9	-9	-9	-9	-9	-9	-9	-9	-9	-9	-9	-9	-9	-9	-9	-9	-9	-9	-9	-9	-9	-9	-9	-9	-9	-9	-9	-9	-9	-9	-9	-9	-9	-9	-9	-9	-9	-9	-9	-9	-9	-9	-9	-9	-9	-9	-9	-9	-9	-9	-9	-9	-9	-9	-9	-9	-9	-9	-9	-9	-9	-9	-9	-9	-9	-9	-9	-9	-9	-9	-9	-9	-9	-9	-9	-9	-9	-9	-9	-9	-9	-9	-9	-9	-9	-9	-9	-9	-9	-9	-9	-9	-9	-9	-9	-9	-9	-9	-9	-9	-9	-9	-9	-9	-9	-9	-9	-9	-9	-9	-9	-9	-9	-9	-9	-9	-9	-9	-9	-9	-9	-9	-9	-9	-9	-9	-9	-9	-9	-9	-9	-9	-9	-9	-9	-9	-9	-9	-9	-9	-9	-9	-9	-9	-9	-9	-9	-9	-9	-9	-9	-9	-9	-9	-9	-9	-9	-9	-9	-9	-9	-9	-9	-9	-9	-9	-9	-9	-9	-9	-9	-9	-9	-9	-9	-9	-9	-9	-9	-9	-9	-9	-9	-9	-9	-9	-9	-9	-9	-9	-9	-9	-9	-9	-9	-9	-9	-9	-9	-9	-9	-9	-9	-9	-9	-9	-9	-9	-9	-9	-9	-9	-9	-9	-9	-9	-9	-9	-9	-9	-9	-9	-9	-9	-9	-9	-9	-9	-9	-9	-9	-9	-9	-9	-9	-9	-9	-9	-9	-9	-9	-9	-9	-9	-9	-9	-9	-9	-9	-9	-9	-9	-9	-9	-9	-9	-9	-9	-9	-9	-9	-9	-9	-9	-9	-9	-9	-9	-9	-9	-9	-9	-9	-9	-9	-9	-9	-9	-9	-9	-9	-9	-9	-9	-9	-9	-9	-9	-9	-9	-9	-9	-9	-9	-9	-9	-9	-9	-9	-9	-9	-9	-9	-9	-9	-9	-9	-9	-9	-9	-9	-9	-9	-9	-9	-9	-9	-9	-9	-9	-9	-9	-9	-9	-9	-9	-9	-9	-9	-9	-9	-9	-9	-9	-9	-9	-9	-9	-9	-9	-9	-9	-9	-9	-9	-9	-9	-9	-9	-9	-9	-9	-9	-9	-9	-9	-9	-9	-9	-9	-9	-9	-9	-9	-9	-9	-9	-9	-9	-9	-9	-9	-9	-9	-9	-9	-9	-9	-9	-9	-9	-9	-9	-9	-9	-9	-9	-9	-9	-9	-9	-9	-9	-9	-9	-9	-9	-9	-9	-9	-9	-9	-9	-9	-9	-9	-9	-9	-9	-9	-9	-9	-9	-9	-9	-9	-9	-9	-9	-9	-9	-9	-9	-9	-9	-9	-9	-9	-9	-9	-9	-9	-9	-9	-9	-9	-9	-9	-9	-9	-9	-9	-9	-9	-9	-9	-9	-9	-9	-9	-9	-9	-9	-9	-9	-9	-9	-9	-9	-9	-9	-9	-9	-9	-9	-9	-9	-9	-9	-9	-9	-9	-9	-9	-9	-9	-9	-9	-9	-9	-9	-9	-9	-9	-9	-9	-9	-9	-9	-9	-9	-9	-9	-9	-9	-9	-9	-9	-9	-9	-9	-9	-9	-9	-9	-9	-9	-9	-9	-9	-9	-9	-9	-9	-9	-9	-9	-9	-9	-9	-9	-9	-9	-9	-9	-9	-9	-9	-9	-9	-9	-9	-9	-9	-9	-9	-9	-9	-9	-9	-9	-9	-9	-9	-9	-9	-9	-9	-9	-9	-9	-9	-9	-9	-9	-9	-9	-9	-9	-9	-9	-9	-9	-9	-9	-9	-9	-9	-9	-9	-9	-9	-9	-9	-9	-9	-9	-9	-9	-9	-9	-9	-9	-9	-9	-9	-9	-9	-9	-9	-9	-9	-9	-9	-9	-9	-9	-9	-9	-9	-9	-9	-9	-9	-9	-9	-9	-9	-9	-9	-9	-9	-9	-9	-9	-9	-9	-9	-9	-9	-9	-9	-9	-9	-9	-9	-9	-9	-9	-9	-9	-9	-9	-9	-9	-9	-9	-9	-9	-9	-9	-9	-9	-9	-9	-9	-9	-9	-9	-9	-9	-9	-9	-9	-9	-9	-9	-9	-9	-9	-9	-9	-9	-9	-9	-9	-9	-9	-9	-9	-9	-9	-9	-9	-9	-9	-9	-9	-9	-9	-9	-9	-9	-9	-9	-9	-9	-9	-9	-9	-9	-9	-9	-9	-9	-9	-9	-9	-9	-9	-9	-9
Pa150					-9	-9	-9	-9	-9	-9	-9	-9	-9	-9	-9	-9	-9	-9	-9	-9	-9	-9	-9	-9	-9	-9	-9	-9	-9	-9	-9	-9	-9	-9	-9	-9	-9	-9	-9	-9	-9	-9	-9	-9	-9	-9	-9	-9	-9	-9	-9	-9	-9	-9	-9	-9	-9	-9	-9	-9	-9	-9	-9	-9	-9	-9	-9	-9	-9	-9	-9	-9	-9	-9	-9	-9	-9	-9	-9	-9	-9	-9	-9	-9	-9	-9	-9	-9	-9	-9	-9	-9	-9	-9	-9	-9	-9	-9	-9	-9	-9	-9	-9	-9	-9	-9	-9	-9	-9	-9	-9	-9	-9	-9	-9	-9	-9	-9	-9	-9	-9	-9	-9	-9	-9	-9	-9	-9	-9	-9	-9	-9	-9	-9	-9	-9	-9	-9	-9	-9	-9	-9	-9	-9	-9	-9	-9	-9	-9	-9	-9	-9	-9	-9	-9	-9	-9	-9	-9	-9	-9	-9	-9	-9	-9	-9	-9	-9	-9	-9	-9	-9	-9	-9	-9	-9	-9	-9	-9	-9	-9	-9	-9	-9	-9	-9	-9	-9	-9	-9	-9	-9	-9	-9	-9	-9	-9	-9	-9	-9	-9	-9	-9	-9	-9	-9	-9	-9	-9	-9	-9	-9	-9	-9	-9	-9	-9	-9	-9	-9	-9	-9	-9	-9	-9	-9	-9	-9	-9	-9	-9	-9	-9	-9	-9	-9	-9	-9	-9	-9	-9	-9	-9	-9	-9	-9	-9	-9	-9	-9	-9	-9	-9	-9	-9	-9	-9	-9	-9	-9	-9	-9	-9	-9	-9	-9	-9	-9	-9	-9	-9	-9	-9	-9	-9	-9	-9	-9	-9	-9	-9	-9	-9	-9	-9	-9	-9	-9	-9	-9	-9	-9	-9	-9	-9	-9	-9	-9	-9	-9	-9	-9	-9	-9	-9	-9	-9	-9	-9	-9	-9	-9	-9	-9	-9	-9	-9	-9	-9	-9	-9	-9	-9	-9	-9	-9	-9	-9	-9	-9	-9	-9	-9	-9	-9	-9	-9	-9	-9	-9	-9	-9	-9	-9	-9	-9	-9	-9	-9	-9	-9	-9	-9	-9	-9	-9	-9	-9	-9	-9	-9	-9	-9	-9	-9	-9	-9	-9	-9	-9	-9	-9	-9	-9	-9	-9	-9	-9	-9	-9	-9	-9	-9	-9	-9	-9	-9	-9	-9	-9	-9	-9	-9	-9	-9	-9	-9	-9	-9	-9	-9	-9	-9	-9	-9	-9	-9	-9	-9	-9	-9	-9	-9	-9	-9	-9	-9	-9	-9	-9	-9	-9	-9	-9	-9	-9	-9	-9	-9	-9	-9	-9	-9	-9	-9	-9	-9	-9	-9	-9	-9	-9	-9	-9	-9	-9	-9	-9	-9	-9	-9	-9	-9	-9	-9	-9	-9	-9	-9	-9	-9	-9	-9	-9	-9	-9	-9	-9	-9	-9	-9	-9	-9	-9	-9	-9	-9	-9	-9	-9	-9	-9	-9	-9	-9	-9	-9	-9	-9	-9	-9	-9	-9	-9	-9	-9	-9	-9	-9	-9	-9	-9	-9	-9	-9	-9	-9	-9	-9	-9	-9	-9	-9	-9	-9	-9	-9	-9	-9	-9	-9	-9	-9	-9	-9	-9	-9	-9	-9	-9	-9	-9	-9	-9	-9	-9	-9	-9	-9	-9	-9	-9	-9	-9	-9	-9	-9	-9	-9	-9	-9	-9	-9	-9	-9	-9	-9	-9	-9	-9	-9	-9	-9	-9	-9	-9	-9	-9	-9	-9	-9	-9	-9	-9	-9	-9	-9	-9	-9	-9	-9	-9	-9	-9	-9	-9	-9	-9	-9	-9	-9	-9	-9	-9	-9	-9	-9	-9	-9	-9	-9	-9	-9	-9	-9	-9	-9	-9	-9	-9	-9	-9	-9	-9	-9	-9	-9	-9	-9	-9	-9	-9	-9	-9	-9	-9	-9	-9	-9	-9	-9	-9	-9	-9	-9	-9	-9	-9	-9	-9	-9	-9	-9	-9	-9	-9	-9	-9	-9	-9	-9	-9	-9	-9	-9	-9	-9	-9	-9	-9	-9	-9	-9	-9	-9	-9	-9	-9	-9	-9	-9	-9	-9	-9	-9	-9	-9	-9	-9	-9	-9	-9	-9	-9	-9	-9	-9	-9	-9	-9	-9	-9	-9	-9	-9	-9	-9	-9	-9	-9	-9	-9	-9	-9	-9	-9	-9	-9	-9	-9	-9	-9	-9	-9	-9	-9	-9	-9	-9	-9	-9	-9	-9	-9	-9	-9	-9	-9	-9	-9	-9	-9	-9	-9	-9	-9	-9	-9	-9	-9	-9	-9	-9	-9	-9	-9	-9	-9	-9	-9	-9	-9	-9	-9	-9	-9	-9	-9	-9	-9	-9	-9	-9	-9	-9	-9	-9	-9	-9	-9	-9	-9	-9	-9	-9	-9	-9	-9	-9	-9	-9	-9	-9	-9	-9	-9	-9	-9	-9	-9	-9	-9	-9	-9	-9	-9	-9	-9	-9	-9	-9	-9	-9	-9	-9	-9	-9	-9	-9	-9	-9	-9	-9	-9	-9	-9	-9	-9	-9	-9	-9	-9	-9	-9	-9	-9	-9	-9	-9	-9	-9	-9	-9	-9	-9	-9	-9	-9	-9	-9	-9	-9	-9	-9	-9	-9	-9	-9	-9	-9	-9	-9	-9	-9	-9	-9	-9	-9	-9	-9	-9	-9	-9	-9	-9	-9	-9	-9	-9	-9	-9	-9	-9	-9	-9	-9	-9	-9	-9	-9	-9	-9	-9	-9	-9	-9	-9	-9	-9	-9	-9	-9	-9	-9	-9	-9	-9	-9	-9	-9	-9	-9	-9	-9	-9	-9	-9	-9	-9	-9	-9	-9	-9	-9	-9	-9	-9	-9	-9	-9	-9	-9	-9	-9	-9	-9	-9	-9	-9	-9	-9	-9	-9	-9	-9	-9	-9	-9	-9	-9	-9	-9	-9	-9	-9	-9	-9	-9	-9	-9	-9	-9	-9	-9	-9	-9	-9	-9	-9	-9	-9	-9	-9	-9	-9	-9	-9	-9	-9	-9	-9	-9	-9	-9	-9	-9	-9	-9	-9	-9	-9	-9	-9	-9	-9	-9	-9	-9	-9	-9	-9	-9	-9	-9	-9	-9	-9	-9	-9	-9	-9	-9
Pa152					-9	-9	-9	-9	-9	-9	-9	-9	-9	-9	-9	-9	-9	-9	-9	-9	-9	-9	-9	-9	-9	-9	-9	-9	-9	-9	-9	-9	-9	-9	-9	-9	-9	-9	-9	-9	-9	-9	-9	-9	-9	-9	-9	-9	-9	-9	-9	-9	-9	-9	-9	-9	-9	-9	-9	-9	-9	-9	-9	-9	-9	-9	-9	-9	-9	-9	-9	0	-9	-9	-9	-9	-9	-9	-9	-9	-9	-9	-9	-9	-9	-9	-9	-9	-9	-9	-9	-9	-9	-9	-9	-9	-9	-9	-9	-9	-9	-9	2	-9	-9	-9	-9	-9	-9	-9	-9	-9	-9	-9	1	-9	-9	-9	-9	-9	-9	-9	-9	-9	-9	-9	-9	-9	-9	-9	-9	-9	-9	-9	-9	-9	-9	-9	-9	-9	-9	-9	-9	-9	-9	-9	-9	-9	-9	-9	-9	-9	-9	-9	-9	-9	-9	-9	-9	-9	-9	-9	-9	-9	-9	-9	-9	-9	-9	-9	-9	-9	-9	-9	-9	-9	-9	-9	-9	-9	-9	-9	-9	-9	-9	-9	-9	-9	-9	-9	-9	-9	-9	-9	-9	-9	-9	-9	-9	-9	-9	-9	-9	-9	-9	-9	-9	-9	1	-9	-9	-9	-9	-9	1	-9	-9	-9	-9	0	-9	-9	-9	-9	-9	-9	-9	-9	-9	-9	-9	-9	-9	-9	-9	-9	-9	-9	-9	-9	-9	-9	-9	-9	-9	-9	-9	-9	-9	-9	-9	-9	-9	-9	-9	-9	-9	-9	-9	-9	-9	-9	-9	-9	-9	-9	-9	-9	-9	-9	-9	-9	-9	-9	-9	-9	-9	-9	-9	-9	-9	-9	-9	-9	-9	-9	-9	-9	-9	-9	-9	-9	-9	-9	-9	-9	-9	-9	-9	-9	-9	-9	-9	-9	-9	-9	-9	-9	-9	-9	-9	-9	-9	-9	-9	-9	-9	-9	-9	-9	-9	-9	-9	-9	-9	-9	-9	-9	-9	-9	-9	-9	-9	-9	-9	-9	-9	-9	-9	-9	-9	-9	-9	-9	-9	-9	-9	-9	-9	-9	-9	-9	-9	-9	-9	-9	-9	-9	1	-9	-9	-9	-9	-9	-9	-9	-9	-9	-9	-9	-9	-9	-9	-9	-9	-9	-9	-9	-9	-9	-9	-9	-9	-9	-9	-9	-9	-9	-9	-9	-9	-9	-9	-9	-9	-9	-9	-9	-9	-9	-9	-9	-9	-9	-9	-9	1	-9	-9	-9	-9	-9	-9	-9	-9	-9	-9	-9	-9	-9	-9	-9	-9	-9	-9	-9	-9	-9	-9	-9	-9	-9	-9	-9	-9	-9	-9	-9	-9	-9	-9	-9	-9	-9	-9	-9	-9	-9	-9	-9	-9	-9	-9	-9	-9	-9	-9	-9	-9	-9	-9	-9	-9	-9	-9	-9	-9	-9	-9	-9	-9	-9	-9	-9	-9	-9	-9	-9	-9	-9	-9	-9	-9	-9	-9	-9	0	-9	-9	-9	-9	-9	-9	-9	-9	-9	-9	-9	1	-9	-9	-9	-9	-9	-9	-9	-9	-9	-9	-9	-9	-9	-9	-9	-9	-9	-9	-9	-9	-9	-9	-9	-9	-9	-9	-9	-9	-9	-9	-9	-9	-9	-9	-9	-9	-9	-9	-9	-9	-9	-9	-9	-9	-9	-9	-9	-9	-9	-9	-9	-9	-9	-9	-9	-9	-9	-9	-9	-9	-9	-9	-9	-9	-9	-9	-9	-9	-9	-9	-9	-9	-9	-9	-9	-9	-9	-9	-9	-9	-9	-9	-9	-9	-9	-9	-9	-9	-9	-9	-9	-9	-9	-9	-9	-9	-9	-9	-9	-9	-9	-9	-9	-9	-9	-9	-9	-9	-9	-9	-9	-9	-9	-9	-9	-9	-9	-9	-9	-9	-9	-9	-9	-9	-9	-9	-9	-9	-9	-9	-9	-9	-9	-9	-9	-9	-9	-9	-9	-9	-9	-9	-9	-9	-9	-9	-9	-9	-9	-9	-9	3	-9	-9	-9	-9	-9	-9	-9	-9	-9	-9	-9	-9	-9	-9	-9	-9	-9	-9	-9	-9	-9	-9	-9	-9	-9	-9	-9	-9	-9	-9	1	-9	-9	-9	-9	-9	-9	-9	-9	-9	-9	-9	-9	-9	-9	-9	-9	-9	-9	-9	-9	-9	-9	-9	-9	-9	-9	-9	-9	-9	-9	-9	-9	-9	-9	-9	-9	-9	-9	-9	-9	-9	-9	-9	-9	-9	-9	-9	-9	-9	-9	-9	-9	-9	-9	-9	-9	-9	-9	-9	-9	-9	-9	-9	-9	-9	-9	-9	-9	-9	-9	-9	-9	-9	-9	-9	-9	-9	-9	-9	-9	-9	-9	-9	-9	-9	-9	-9	-9	-9	-9	-9	-9	-9	-9	-9	-9	-9	-9	-9	-9	-9	-9	-9	-9	-9	-9	-9	-9	-9	-9	-9	-9	-9	-9	-9	-9	-9	-9	-9	-9	-9	-9	-9	-9	-9	-9	-9	-9	-9	-9	-9	-9	-9	-9	-9	-9	-9	-9	-9	-9	-9	-9	-9	-9	-9	-9	-9	-9	-9	-9	-9	-9	-9	-9	-9	-9	-9	-9	-9	-9	-9	-9	-9	-9	-9	-9	-9	-9	-9	-9	-9	-9	-9	-9	-9	-9	-9	-9	-9	-9	-9	-9	-9	-9	-9	1	-9	-9	-9	-9	-9	-9	-9	-9	-9	-9	-9	-9	-9	-9	-9	-9	-9	-9	-9	-9	-9	-9	-9	-9	-9	-9	-9	-9	-9	-9	-9	-9	-9	-9	-9	-9	-9	-9	-9	-9	-9	-9	-9	-9	-9	-9	-9	-9	-9	-9	-9	-9	-9	-9	-9	-9	-9	-9	-9	-9	-9	-9	-9	-9	-9	-9	-9	-9	-9	-9	-9	-9	-9	-9	-9	-9	-9	-9	-9	-9	-9	-9	-9	-9	-9	-9	-9	-9	-9	-9	-9	-9	-9	-9	-9	-9	-9	-9	-9	-9	-9	-9	-9	-9	-9	-9	-9	-9	-9	-9	-9	-9	-9	-9	-9	-9	-9	-9	-9	-9	-9	-9	-9	-9	-9	-9	-9	-9	-9	-9	-9	-9	-9	-9
Pa152					-9	-9	-9	-9	-9	-9	-9	-9	-9	-9	-9	-9	-9	-9	-9	-9	-9	-9	-9	-9	-9	-9	-9	-9	-9	-9	-9	-9	-9	-9	-9	-9	-9	-9	-9	-9	-9	-9	-9	-9	-9	-9	-9	-9	-9	-9	-9	-9	-9	-9	-9	-9	-9	-9	-9	-9	-9	-9	-9	-9	-9	-9	-9	-9	-9	-9	-9	0	-9	-9	-9	-9	-9	-9	-9	-9	-9	-9	-9	-9	-9	-9	-9	-9	-9	-9	-9	-9	-9	-9	-9	-9	-9	-9	-9	-9	-9	-9	2	-9	-9	-9	-9	-9	-9	-9	-9	-9	-9	-9	1	-9	-9	-9	-9	-9	-9	-9	-9	-9	-9	-9	-9	-9	-9	-9	-9	-9	-9	-9	-9	-9	-9	-9	-9	-9	-9	-9	-9	-9	-9	-9	-9	-9	-9	-9	-9	-9	-9	-9	-9	-9	-9	-9	-9	-9	-9	-9	-9	-9	-9	-9	-9	-9	-9	-9	-9	-9	-9	-9	-9	-9	-9	-9	-9	-9	-9	-9	-9	-9	-9	-9	-9	-9	-9	-9	-9	-9	-9	-9	-9	-9	-9	-9	-9	-9	-9	-9	-9	-9	-9	-9	-9	-9	1	-9	-9	-9	-9	-9	1	-9	-9	-9	-9	0	-9	-9	-9	-9	-9	-9	-9	-9	-9	-9	-9	-9	-9	-9	-9	-9	-9	-9	-9	-9	-9	-9	-9	-9	-9	-9	-9	-9	-9	-9	-9	-9	-9	-9	-9	-9	-9	-9	-9	-9	-9	-9	-9	-9	-9	-9	-9	-9	-9	-9	-9	-9	-9	-9	-9	-9	-9	-9	-9	-9	-9	-9	-9	-9	-9	-9	-9	-9	-9	-9	-9	-9	-9	-9	-9	-9	-9	-9	-9	-9	-9	-9	-9	-9	-9	-9	-9	-9	-9	-9	-9	-9	-9	-9	-9	-9	-9	-9	-9	-9	-9	-9	-9	-9	-9	-9	-9	-9	-9	-9	-9	-9	-9	-9	-9	-9	-9	-9	-9	-9	-9	-9	-9	-9	-9	-9	-9	-9	-9	-9	-9	-9	-9	-9	-9	-9	-9	-9	1	-9	-9	-9	-9	-9	-9	-9	-9	-9	-9	-9	-9	-9	-9	-9	-9	-9	-9	-9	-9	-9	-9	-9	-9	-9	-9	-9	-9	-9	-9	-9	-9	-9	-9	-9	-9	-9	-9	-9	-9	-9	-9	-9	-9	-9	-9	-9	1	-9	-9	-9	-9	-9	-9	-9	-9	-9	-9	-9	-9	-9	-9	-9	-9	-9	-9	-9	-9	-9	-9	-9	-9	-9	-9	-9	-9	-9	-9	-9	-9	-9	-9	-9	-9	-9	-9	-9	-9	-9	-9	-9	-9	-9	-9	-9	-9	-9	-9	-9	-9	-9	-9	-9	-9	-9	-9	-9	-9	-9	-9	-9	-9	-9	-9	-9	-9	-9	-9	-9	-9	-9	-9	-9	-9	-9	-9	-9	0	-9	-9	-9	-9	-9	-9	-9	-9	-9	-9	-9	1	-9	-9	-9	-9	-9	-9	-9	-9	-9	-9	-9	-9	-9	-9	-9	-9	-9	-9	-9	-9	-9	-9	-9	-9	-9	-9	-9	-9	-9	-9	-9	-9	-9	-9	-9	-9	-9	-9	-9	-9	-9	-9	-9	-9	-9	-9	-9	-9	-9	-9	-9	-9	-9	-9	-9	-9	-9	-9	-9	-9	-9	-9	-9	-9	-9	-9	-9	-9	-9	-9	-9	-9	-9	-9	-9	-9	-9	-9	-9	-9	-9	-9	-9	-9	-9	-9	-9	-9	-9	-9	-9	-9	-9	-9	-9	-9	-9	-9	-9	-9	-9	-9	-9	-9	-9	-9	-9	-9	-9	-9	-9	-9	-9	-9	-9	-9	-9	-9	-9	-9	-9	-9	-9	-9	-9	-9	-9	-9	-9	-9	-9	-9	-9	-9	-9	-9	-9	-9	-9	-9	-9	-9	-9	-9	-9	-9	-9	-9	-9	-9	-9	3	-9	-9	-9	-9	-9	-9	-9	-9	-9	-9	-9	-9	-9	-9	-9	-9	-9	-9	-9	-9	-9	-9	-9	-9	-9	-9	-9	-9	-9	-9	1	-9	-9	-9	-9	-9	-9	-9	-9	-9	-9	-9	-9	-9	-9	-9	-9	-9	-9	-9	-9	-9	-9	-9	-9	-9	-9	-9	-9	-9	-9	-9	-9	-9	-9	-9	-9	-9	-9	-9	-9	-9	-9	-9	-9	-9	-9	-9	-9	-9	-9	-9	-9	-9	-9	-9	-9	-9	-9	-9	-9	-9	-9	-9	-9	-9	-9	-9	-9	-9	-9	-9	-9	-9	-9	-9	-9	-9	-9	-9	-9	-9	-9	-9	-9	-9	-9	-9	-9	-9	-9	-9	-9	-9	-9	-9	-9	-9	-9	-9	-9	-9	-9	-9	-9	-9	-9	-9	-9	-9	-9	-9	-9	-9	-9	-9	-9	-9	-9	-9	-9	-9	-9	-9	-9	-9	-9	-9	-9	-9	-9	-9	-9	-9	-9	-9	-9	-9	-9	-9	-9	-9	-9	-9	-9	-9	-9	-9	-9	-9	-9	-9	-9	-9	-9	-9	-9	-9	-9	-9	-9	-9	-9	-9	-9	-9	-9	-9	-9	-9	-9	-9	-9	-9	-9	-9	-9	-9	-9	-9	-9	-9	-9	-9	-9	-9	1	-9	-9	-9	-9	-9	-9	-9	-9	-9	-9	-9	-9	-9	-9	-9	-9	-9	-9	-9	-9	-9	-9	-9	-9	-9	-9	-9	-9	-9	-9	-9	-9	-9	-9	-9	-9	-9	-9	-9	-9	-9	-9	-9	-9	-9	-9	-9	-9	-9	-9	-9	-9	-9	-9	-9	-9	-9	-9	-9	-9	-9	-9	-9	-9	-9	-9	-9	-9	-9	-9	-9	-9	-9	-9	-9	-9	-9	-9	-9	-9	-9	-9	-9	-9	-9	-9	-9	-9	-9	-9	-9	-9	-9	-9	-9	-9	-9	-9	-9	-9	-9	-9	-9	-9	-9	-9	-9	-9	-9	-9	-9	-9	-9	-9	-9	-9	-9	-9	-9	-9	-9	-9	-9	-9	-9	-9	-9	-9	-9	-9	-9	-9	-9	-9
Pa154					1	-9	-9	-9	-9	-9	-9	-9	-9	-9	1	-9	0	-9	-9	-9	-9	-9	-9	-9	-9	-9	-9	-9	-9	-9	-9	-9	1	-9	3	-9	1	0	-9	-9	-9	-9	-9	-9	-9	0	-9	-9	1	-9	-9	-9	-9	-9	-9	3	-9	-9	-9	-9	1	0	-9	-9	-9	-9	-9	-9	-9	-9	-9	0	-9	-9	-9	-9	2	-9	-9	-9	-9	-9	-9	-9	-9	-9	-9	-9	-9	-9	2	-9	-9	-9	-9	-9	-9	2	-9	-9	-9	-9	2	-9	1	-9	-9	-9	2	3	2	-9	-9	-9	1	-9	-9	-9	1	-9	-9	-9	2	-9	3	0	-9	-9	-9	-9	-9	-9	-9	-9	-9	-9	-9	2	-9	-9	-9	-9	-9	-9	-9	-9	-9	-9	-9	-9	-9	2	-9	-9	0	-9	-9	-9	-9	-9	-9	-9	2	-9	-9	-9	0	-9	-9	-9	-9	3	-9	-9	-9	-9	-9	-9	3	-9	-9	-9	-9	-9	-9	-9	1	-9	2	-9	-9	-9	3	-9	-9	-9	-9	-9	-9	3	-9	-9	0	-9	-9	-9	-9	2	1	2	-9	-9	-9	-9	1	-9	-9	-9	-9	-9	-9	-9	-9	-9	-9	3	-9	-9	-9	-9	-9	1	-9	-9	-9	-9	-9	-9	-9	-9	-9	0	-9	-9	-9	-9	-9	3	-9	-9	-9	-9	-9	-9	-9	0	2	-9	-9	-9	-9	-9	-9	-9	-9	-9	1	2	-9	-9	-9	-9	3	-9	-9	-9	-9	3	0	-9	-9	-9	-9	-9	-9	-9	3	-9	-9	-9	-9	-9	1	-9	-9	-9	-9	1	-9	-9	0	-9	-9	-9	-9	1	-9	-9	-9	-9	-9	-9	-9	2	0	-9	-9	-9	-9	2	-9	-9	2	-9	-9	-9	-9	-9	0	-9	-9	-9	-9	-9	-9	-9	-9	0	-9	-9	-9	-9	-9	-9	2	0	-9	-9	-9	-9	3	-9	-9	-9	-9	-9	-9	-9	1	2	-9	2	0	-9	-9	-9	-9	2	-9	-9	-9	-9	-9	-9	-9	-9	-9	-9	-9	-9	-9	-9	-9	-9	-9	-9	-9	-9	-9	-9	-9	-9	-9	-9	0	-9	-9	-9	-9	0	-9	-9	-9	-9	-9	-9	1	-9	-9	-9	-9	1	-9	0	2	-9	-9	-9	-9	-9	-9	-9	-9	-9	-9	-9	-9	2	-9	3	-9	0	-9	-9	-9	-9	-9	-9	-9	1	-9	-9	-9	3	-9	-9	0	0	-9	-9	0	-9	-9	-9	-9	3	-9	0	-9	-9	-9	-9	-9	3	-9	-9	-9	-9	-9	-9	-9	2	-9	-9	-9	-9	3	-9	-9	2	3	-9	-9	-9	-9	-9	0	0	3	1	2	1	0	2	-9	3	0	0	1	2	-9	-9	1	0	0	0	-9	-9	1	0	3	0	0	1	-9	2	3	-9	0	2	0	0	-9	-9	-9	-9	-9	-9	-9	-9	-9	-9	-9	0	-9	-9	-9	-9	-9	-9	-9	-9	-9	-9	-9	-9	-9	-9	-9	-9	1	-9	3	-9	-9	-9	-9	-9	-9	-9	-9	-9	-9	-9	-9	-9	-9	-9	-9	-9	-9	-9	-9	-9	-9	-9	-9	-9	-9	-9	-9	-9	0	-9	-9	-9	0	-9	-9	-9	-9	-9	-9	-9	-9	-9	-9	-9	-9	-9	-9	-9	-9	-9	1	-9	-9	-9	-9	-9	-9	-9	-9	-9	-9	-9	-9	-9	-9	-9	-9	-9	-9	-9	-9	-9	-9	-9	-9	-9	-9	-9	-9	-9	-9	-9	-9	-9	-9	2	-9	-9	-9	2	-9	-9	-9	1	-9	2	3	-9	-9	-9	-9	-9	2	-9	-9	-9	0	-9	-9	-9	-9	-9	2	-9	-9	-9	-9	-9	-9	-9	-9	-9	2	-9	-9	-9	0	-9	-9	-9	-9	-9	-9	-9	-9	-9	0	-9	2	-9	-9	-9	3	-9	-9	-9	-9	-9	-9	-9	-9	-9	-9	-9	-9	-9	-9	-9	-9	-9	-9	-9	-9	-9	-9	0	-9	-9	-9	-9	-9	2	-9	-9	-9	-9	-9	-9	-9	-9	-9	3	-9	-9	-9	-9	-9	-9	-9	-9	-9	-9	-9	-9	-9	-9	-9	-9	-9	-9	-9	-9	-9	-9	-9	-9	-9	-9	-9	-9	-9	-9	-9	-9	-9	-9	-9	-9	-9	-9	-9	-9	-9	-9	-9	-9	-9	-9	-9	-9	-9	-9	3	-9	-9	-9	-9	-9	-9	-9	-9	-9	-9	-9	-9	-9	-9	-9	-9	-9	-9	-9	-9	-9	2	-9	-9	-9	-9	-9	-9	-9	-9	-9	-9	-9	-9	-9	-9	-9	-9	-9	-9	-9	-9	-9	-9	-9	-9	-9	-9	0	-9	1	-9	-9	-9	-9	-9	-9	-9	-9	-9	-9	-9	-9	0	-9	-9	-9	-9	-9	-9	-9	-9	-9	-9	-9	-9	-9	-9	-9	-9	-9	-9	-9	-9	-9	-9	-9	-9	-9	-9	-9	3	-9	-9	-9	-9	3	-9	-9	-9	-9	3	-9	-9	-9	-9	-9	-9	-9	-9	2	-9	-9	-9	-9	3	-9	-9	-9	-9	-9	2	-9	-9	-9	-9	-9	-9	-9	-9	-9	-9	-9	-9	-9	-9	1	-9	-9	-9	-9	-9	1	-9	3	-9	-9	2	0	-9	0	-9	1	1	-9	0	3	1	1	2	1	1	0	-9	2	0	0	0	2	1	0	3	2	2	-9	3	2	0	0	-9	2	1	2	-9	2	3	-9	1	1	0	1	-9	-9	1	3	2	3	1	1	1	1	0	0	3	0	2	2	-9	3	1	0	1	2	3	0
Pa154					3	-9	-9	-9	-9	-9	-9	-9	-9	-9	1	-9	0	-9	-9	-9	-9	-9	-9	-9	-9	-9	-9	-9	-9	-9	-9	-9	1	-9	3	-9	1	0	-9	-9	-9	-9	-9	-9	-9	0	-9	-9	1	-9	-9	-9	-9	-9	-9	3	-9	-9	-9	-9	1	0	-9	-9	-9	-9	-9	-9	-9	-9	-9	0	-9	-9	-9	-9	2	-9	-9	-9	-9	-9	-9	-9	-9	-9	-9	-9	-9	-9	2	-9	-9	-9	-9	-9	-9	2	-9	-9	-9	-9	2	-9	3	-9	-9	-9	0	3	2	-9	-9	-9	1	-9	-9	-9	3	-9	-9	-9	2	-9	3	0	-9	-9	-9	-9	-9	-9	-9	-9	-9	-9	-9	2	-9	-9	-9	-9	-9	-9	-9	-9	-9	-9	-9	-9	-9	2	-9	-9	0	-9	-9	-9	-9	-9	-9	-9	2	-9	-9	-9	0	-9	-9	-9	-9	3	-9	-9	-9	-9	-9	-9	3	-9	-9	-9	-9	-9	-9	-9	1	-9	2	-9	-9	-9	3	-9	-9	-9	-9	-9	-9	3	-9	-9	0	-9	-9	-9	-9	2	1	2	-9	-9	-9	-9	1	-9	-9	-9	-9	-9	-9	-9	-9	-9	-9	3	-9	-9	-9	-9	-9	3	-9	-9	-9	-9	-9	-9	-9	-9	-9	0	-9	-9	-9	-9	-9	3	-9	-9	-9	-9	-9	-9	-9	0	2	-9	-9	-9	-9	-9	-9	-9	-9	-9	1	2	-9	-9	-9	-9	3	-9	-9	-9	-9	3	0	-9	-9	-9	-9	-9	-9	-9	3	-9	-9	-9	-9	-9	1	-9	-9	-9	-9	3	-9	-9	0	-9	-9	-9	-9	1	-9	-9	-9	-9	-9	-9	-9	3	0	-9	-9	-9	-9	2	-9	-9	2	-9	-9	-9	-9	-9	0	-9	-9	-9	-9	-9	-9	-9	-9	0	-9	-9	-9	-9	-9	-9	2	0	-9	-9	-9	-9	3	-9	-9	-9	-9	-9	-9	-9	1	2	-9	1	0	-9	-9	-9	-9	0	-9	-9	-9	-9	-9	-9	-9	-9	-9	-9	-9	-9	-9	-9	-9	-9	-9	-9	-9	-9	-9	-9	-9	-9	-9	-9	0	-9	-9	-9	-9	0	-9	-9	-9	-9	-9	-9	1	-9	-9	-9	-9	1	-9	0	2	-9	-9	-9	-9	-9	-9	-9	-9	-9	-9	-9	-9	2	-9	3	-9	0	-9	-9	-9	-9	-9	-9	-9	1	-9	-9	-9	3	-9	-9	0	0	-9	-9	0	-9	-9	-9	-9	3	-9	0	-9	-9	-9	-9	-9	3	-9	-9	-9	-9	-9	-9	-9	2	-9	-9	-9	-9	3	-9	-9	2	3	-9	-9	-9	-9	-9	0	0	3	1	2	1	0	2	-9	3	0	0	1	2	-9	-9	1	0	0	0	-9	-9	1	0	3	0	0	1	-9	2	3	-9	0	2	0	0	-9	-9	-9	-9	-9	-9	-9	-9	-9	-9	-9	0	-9	-9	-9	-9	-9	-9	-9	-9	-9	-9	-9	-9	-9	-9	-9	-9	1	-9	3	-9	-9	-9	-9	-9	-9	-9	-9	-9	-9	-9	-9	-9	-9	-9	-9	-9	-9	-9	-9	-9	-9	-9	-9	-9	-9	-9	-9	-9	0	-9	-9	-9	0	-9	-9	-9	-9	-9	-9	-9	-9	-9	-9	-9	-9	-9	-9	-9	-9	-9	1	-9	-9	-9	-9	-9	-9	-9	-9	-9	-9	-9	-9	-9	-9	-9	-9	-9	-9	-9	-9	-9	-9	-9	-9	-9	-9	-9	-9	-9	-9	-9	-9	-9	-9	0	-9	-9	-9	2	-9	-9	-9	1	-9	2	3	-9	-9	-9	-9	-9	2	-9	-9	-9	0	-9	-9	-9	-9	-9	2	-9	-9	-9	-9	-9	-9	-9	-9	-9	2	-9	-9	-9	0	-9	-9	-9	-9	-9	-9	-9	-9	-9	0	-9	2	-9	-9	-9	3	-9	-9	-9	-9	-9	-9	-9	-9	-9	-9	-9	-9	-9	-9	-9	-9	-9	-9	-9	-9	-9	-9	0	-9	-9	-9	-9	-9	2	-9	-9	-9	-9	-9	-9	-9	-9	-9	3	-9	-9	-9	-9	-9	-9	-9	-9	-9	-9	-9	-9	-9	-9	-9	-9	-9	-9	-9	-9	-9	-9	-9	-9	-9	-9	-9	-9	-9	-9	-9	-9	-9	-9	-9	-9	-9	-9	-9	-9	-9	-9	-9	-9	-9	-9	-9	-9	-9	-9	3	-9	-9	-9	-9	-9	-9	-9	-9	-9	-9	-9	-9	-9	-9	-9	-9	-9	-9	-9	-9	-9	2	-9	-9	-9	-9	-9	-9	-9	-9	-9	-9	-9	-9	-9	-9	-9	-9	-9	-9	-9	-9	-9	-9	-9	-9	-9	-9	0	-9	1	-9	-9	-9	-9	-9	-9	-9	-9	-9	-9	-9	-9	0	-9	-9	-9	-9	-9	-9	-9	-9	-9	-9	-9	-9	-9	-9	-9	-9	-9	-9	-9	-9	-9	-9	-9	-9	-9	-9	-9	3	-9	-9	-9	-9	3	-9	-9	-9	-9	3	-9	-9	-9	-9	-9	-9	-9	-9	2	-9	-9	-9	-9	3	-9	-9	-9	-9	-9	2	-9	-9	-9	-9	-9	-9	-9	-9	-9	-9	-9	-9	-9	-9	0	-9	-9	-9	-9	-9	1	-9	3	-9	-9	2	0	-9	0	-9	1	1	-9	0	3	1	1	2	1	1	0	-9	2	0	0	0	2	1	0	3	2	2	-9	3	2	0	0	-9	2	1	2	-9	2	3	-9	1	1	0	1	-9	-9	1	3	2	3	0	1	1	1	0	0	3	0	2	2	-9	3	3	0	1	2	3	0
Pa156					-9	-9	-9	-9	-9	-9	-9	-9	-9	-9	-9	-9	-9	-9	-9	-9	-9	-9	-9	-9	-9	-9	-9	-9	-9	-9	-9	-9	-9	-9	-9	-9	-9	-9	-9	-9	-9	-9	-9	-9	-9	-9	-9	-9	-9	-9	-9	-9	-9	-9	-9	-9	-9	-9	-9	-9	-9	-9	-9	-9	-9	-9	-9	-9	-9	-9	-9	0	-9	-9	-9	-9	-9	-9	-9	-9	-9	-9	-9	-9	-9	-9	-9	-9	-9	-9	-9	-9	-9	-9	-9	-9	-9	-9	-9	-9	-9	-9	2	-9	-9	-9	-9	-9	-9	-9	-9	-9	-9	-9	1	-9	-9	-9	-9	-9	-9	-9	-9	-9	-9	-9	-9	-9	-9	-9	-9	-9	-9	-9	-9	-9	-9	-9	-9	-9	-9	-9	-9	-9	-9	-9	-9	-9	-9	-9	-9	-9	-9	-9	-9	-9	-9	-9	-9	-9	-9	-9	-9	-9	-9	-9	-9	-9	-9	-9	-9	-9	-9	-9	-9	-9	-9	-9	-9	-9	-9	-9	-9	-9	-9	-9	-9	-9	-9	-9	-9	-9	-9	-9	-9	-9	-9	-9	-9	-9	-9	-9	-9	-9	-9	-9	-9	-9	1	-9	-9	-9	-9	-9	1	-9	-9	-9	-9	-9	-9	-9	-9	-9	-9	-9	-9	-9	-9	-9	-9	-9	-9	-9	-9	-9	-9	-9	-9	-9	-9	-9	-9	-9	-9	-9	-9	-9	-9	-9	-9	-9	-9	-9	-9	-9	-9	-9	-9	-9	-9	-9	-9	-9	-9	-9	-9	-9	-9	-9	-9	-9	-9	-9	-9	-9	-9	-9	-9	-9	-9	-9	-9	-9	-9	-9	-9	-9	-9	-9	-9	-9	-9	-9	-9	-9	-9	-9	-9	-9	-9	-9	-9	-9	-9	-9	-9	-9	-9	-9	-9	-9	-9	-9	-9	-9	-9	-9	-9	-9	-9	-9	-9	-9	-9	-9	-9	-9	-9	-9	-9	-9	-9	-9	-9	-9	-9	-9	-9	-9	-9	-9	-9	-9	-9	-9	-9	-9	-9	-9	-9	-9	-9	-9	-9	-9	-9	-9	1	-9	-9	-9	-9	-9	-9	-9	-9	-9	-9	3	-9	-9	-9	-9	-9	-9	-9	-9	-9	-9	-9	-9	-9	-9	-9	-9	-9	-9	-9	-9	-9	-9	-9	-9	-9	-9	-9	-9	-9	-9	-9	-9	-9	-9	-9	-9	1	-9	-9	-9	-9	-9	-9	-9	-9	-9	-9	-9	-9	-9	-9	-9	-9	-9	-9	-9	-9	-9	-9	-9	-9	-9	-9	-9	-9	-9	-9	-9	-9	-9	-9	-9	-9	-9	-9	-9	-9	-9	-9	-9	-9	-9	-9	-9	-9	-9	-9	-9	-9	-9	-9	-9	-9	3	-9	-9	-9	-9	-9	-9	-9	-9	-9	-9	-9	-9	-9	-9	-9	-9	-9	-9	-9	-9	-9	-9	2	-9	-9	-9	-9	-9	-9	-9	-9	-9	-9	-9	1	-9	-9	-9	-9	-9	-9	-9	-9	-9	-9	-9	-9	-9	-9	-9	-9	-9	-9	-9	-9	-9	-9	-9	-9	-9	-9	-9	-9	-9	-9	-9	-9	-9	-9	-9	-9	-9	-9	-9	-9	-9	-9	-9	-9	-9	-9	-9	-9	-9	-9	-9	-9	-9	-9	-9	-9	-9	-9	-9	-9	-9	-9	-9	-9	-9	-9	-9	-9	-9	-9	-9	-9	-9	-9	-9	-9	-9	-9	-9	-9	-9	-9	-9	-9	-9	-9	-9	-9	-9	-9	-9	-9	-9	-9	-9	-9	-9	-9	-9	-9	-9	-9	-9	-9	-9	-9	-9	-9	-9	-9	-9	-9	-9	-9	-9	-9	-9	-9	-9	-9	-9	-9	-9	-9	-9	-9	-9	-9	-9	-9	-9	-9	-9	-9	-9	-9	-9	-9	-9	-9	-9	-9	-9	-9	-9	-9	-9	-9	-9	-9	-9	-9	-9	-9	-9	-9	-9	-9	-9	-9	-9	-9	-9	-9	-9	-9	-9	-9	-9	-9	-9	-9	-9	-9	-9	-9	-9	-9	-9	-9	-9	-9	-9	-9	-9	-9	-9	-9	-9	-9	-9	-9	-9	-9	-9	-9	-9	-9	-9	-9	-9	-9	-9	-9	-9	-9	-9	-9	-9	-9	-9	-9	-9	-9	-9	-9	-9	-9	-9	-9	-9	-9	-9	-9	-9	-9	-9	-9	-9	-9	-9	-9	-9	-9	-9	-9	-9	-9	-9	-9	-9	-9	-9	-9	-9	-9	-9	-9	-9	-9	-9	-9	-9	-9	-9	-9	-9	-9	-9	-9	-9	-9	-9	-9	-9	-9	-9	-9	-9	-9	-9	-9	-9	-9	-9	-9	-9	-9	-9	-9	-9	-9	-9	-9	-9	-9	-9	-9	-9	-9	-9	-9	-9	-9	-9	-9	-9	-9	-9	-9	-9	-9	-9	-9	-9	-9	-9	-9	-9	-9	-9	-9	-9	-9	-9	-9	-9	-9	-9	-9	-9	-9	-9	-9	-9	-9	-9	-9	-9	-9	-9	-9	-9	-9	-9	-9	-9	-9	-9	-9	-9	-9	-9	-9	-9	-9	-9	-9	-9	-9	-9	-9	-9	-9	-9	-9	-9	-9	-9	-9	-9	-9	-9	-9	-9	-9	-9	-9	-9	-9	-9	-9	-9	-9	-9	-9	-9	-9	-9	-9	-9	-9	-9	-9	-9	-9	-9	-9	-9	-9	-9	-9	-9	-9	-9	-9	-9	-9	-9	-9	-9	-9	-9	-9	-9	-9	-9	-9	-9	-9	-9	-9	-9	-9	-9	-9	-9	-9	-9	-9	-9	-9	-9	-9	-9	-9	-9	-9	-9	-9	-9	-9	-9	-9	-9	-9	-9	-9	-9	-9	-9	-9	-9	-9	-9	-9	-9	-9	-9	-9	-9	-9	-9	-9	-9	-9	-9	-9	0	3	-9	-9	-9	-9	-9	-9	-9	-9	-9	-9	-9	-9	-9	-9	-9	-9	-9	-9	-9	-9	-9	-9	-9	-9	-9	-9	-9	-9	-9	-9	-9	-9	-9	-9	-9	-9	-9	-9	-9	-9	-9	-9	-9
Pa156					-9	-9	-9	-9	-9	-9	-9	-9	-9	-9	-9	-9	-9	-9	-9	-9	-9	-9	-9	-9	-9	-9	-9	-9	-9	-9	-9	-9	-9	-9	-9	-9	-9	-9	-9	-9	-9	-9	-9	-9	-9	-9	-9	-9	-9	-9	-9	-9	-9	-9	-9	-9	-9	-9	-9	-9	-9	-9	-9	-9	-9	-9	-9	-9	-9	-9	-9	0	-9	-9	-9	-9	-9	-9	-9	-9	-9	-9	-9	-9	-9	-9	-9	-9	-9	-9	-9	-9	-9	-9	-9	-9	-9	-9	-9	-9	-9	-9	2	-9	-9	-9	-9	-9	-9	-9	-9	-9	-9	-9	1	-9	-9	-9	-9	-9	-9	-9	-9	-9	-9	-9	-9	-9	-9	-9	-9	-9	-9	-9	-9	-9	-9	-9	-9	-9	-9	-9	-9	-9	-9	-9	-9	-9	-9	-9	-9	-9	-9	-9	-9	-9	-9	-9	-9	-9	-9	-9	-9	-9	-9	-9	-9	-9	-9	-9	-9	-9	-9	-9	-9	-9	-9	-9	-9	-9	-9	-9	-9	-9	-9	-9	-9	-9	-9	-9	-9	-9	-9	-9	-9	-9	-9	-9	-9	-9	-9	-9	-9	-9	-9	-9	-9	-9	1	-9	-9	-9	-9	-9	1	-9	-9	-9	-9	-9	-9	-9	-9	-9	-9	-9	-9	-9	-9	-9	-9	-9	-9	-9	-9	-9	-9	-9	-9	-9	-9	-9	-9	-9	-9	-9	-9	-9	-9	-9	-9	-9	-9	-9	-9	-9	-9	-9	-9	-9	-9	-9	-9	-9	-9	-9	-9	-9	-9	-9	-9	-9	-9	-9	-9	-9	-9	-9	-9	-9	-9	-9	-9	-9	-9	-9	-9	-9	-9	-9	-9	-9	-9	-9	-9	-9	-9	-9	-9	-9	-9	-9	-9	-9	-9	-9	-9	-9	-9	-9	-9	-9	-9	-9	-9	-9	-9	-9	-9	-9	-9	-9	-9	-9	-9	-9	-9	-9	-9	-9	-9	-9	-9	-9	-9	-9	-9	-9	-9	-9	-9	-9	-9	-9	-9	-9	-9	-9	-9	-9	-9	-9	-9	-9	-9	-9	-9	-9	1	-9	-9	-9	-9	-9	-9	-9	-9	-9	-9	3	-9	-9	-9	-9	-9	-9	-9	-9	-9	-9	-9	-9	-9	-9	-9	-9	-9	-9	-9	-9	-9	-9	-9	-9	-9	-9	-9	-9	-9	-9	-9	-9	-9	-9	-9	-9	1	-9	-9	-9	-9	-9	-9	-9	-9	-9	-9	-9	-9	-9	-9	-9	-9	-9	-9	-9	-9	-9	-9	-9	-9	-9	-9	-9	-9	-9	-9	-9	-9	-9	-9	-9	-9	-9	-9	-9	-9	-9	-9	-9	-9	-9	-9	-9	-9	-9	-9	-9	-9	-9	-9	-9	-9	3	-9	-9	-9	-9	-9	-9	-9	-9	-9	-9	-9	-9	-9	-9	-9	-9	-9	-9	-9	-9	-9	-9	0	-9	-9	-9	-9	-9	-9	-9	-9	-9	-9	-9	1	-9	-9	-9	-9	-9	-9	-9	-9	-9	-9	-9	-9	-9	-9	-9	-9	-9	-9	-9	-9	-9	-9	-9	-9	-9	-9	-9	-9	-9	-9	-9	-9	-9	-9	-9	-9	-9	-9	-9	-9	-9	-9	-9	-9	-9	-9	-9	-9	-9	-9	-9	-9	-9	-9	-9	-9	-9	-9	-9	-9	-9	-9	-9	-9	-9	-9	-9	-9	-9	-9	-9	-9	-9	-9	-9	-9	-9	-9	-9	-9	-9	-9	-9	-9	-9	-9	-9	-9	-9	-9	-9	-9	-9	-9	-9	-9	-9	-9	-9	-9	-9	-9	-9	-9	-9	-9	-9	-9	-9	-9	-9	-9	-9	-9	-9	-9	-9	-9	-9	-9	-9	-9	-9	-9	-9	-9	-9	-9	-9	-9	-9	-9	-9	-9	-9	-9	-9	-9	-9	-9	-9	-9	-9	-9	-9	-9	-9	-9	-9	-9	-9	-9	-9	-9	-9	-9	-9	-9	-9	-9	-9	-9	-9	-9	-9	-9	-9	-9	-9	-9	-9	-9	-9	-9	-9	-9	-9	-9	-9	-9	-9	-9	-9	-9	-9	-9	-9	-9	-9	-9	-9	-9	-9	-9	-9	-9	-9	-9	-9	-9	-9	-9	-9	-9	-9	-9	-9	-9	-9	-9	-9	-9	-9	-9	-9	-9	-9	-9	-9	-9	-9	-9	-9	-9	-9	-9	-9	-9	-9	-9	-9	-9	-9	-9	-9	-9	-9	-9	-9	-9	-9	-9	-9	-9	-9	-9	-9	-9	-9	-9	-9	-9	-9	-9	-9	-9	-9	-9	-9	-9	-9	-9	-9	-9	-9	-9	-9	-9	-9	-9	-9	-9	-9	-9	-9	-9	-9	-9	-9	-9	-9	-9	-9	-9	-9	-9	-9	-9	-9	-9	-9	-9	-9	-9	-9	-9	-9	-9	-9	-9	-9	-9	-9	-9	-9	-9	-9	-9	-9	-9	-9	-9	-9	-9	-9	-9	-9	-9	-9	-9	-9	-9	-9	-9	-9	-9	-9	-9	-9	-9	-9	-9	-9	-9	-9	-9	-9	-9	-9	-9	-9	-9	-9	-9	-9	-9	-9	-9	-9	-9	-9	-9	-9	-9	-9	-9	-9	-9	-9	-9	-9	-9	-9	-9	-9	-9	-9	-9	-9	-9	-9	-9	-9	-9	-9	-9	-9	-9	-9	-9	-9	-9	-9	-9	-9	-9	-9	-9	-9	-9	-9	-9	-9	-9	-9	-9	-9	-9	-9	-9	-9	-9	-9	-9	-9	-9	-9	-9	-9	-9	-9	-9	-9	-9	-9	-9	-9	-9	-9	-9	-9	-9	-9	-9	-9	-9	-9	-9	-9	-9	-9	-9	-9	-9	-9	-9	-9	-9	-9	-9	-9	-9	-9	-9	-9	-9	-9	-9	-9	-9	-9	-9	-9	-9	-9	-9	-9	-9	0	3	-9	-9	-9	-9	-9	-9	-9	-9	-9	-9	-9	-9	-9	-9	-9	-9	-9	-9	-9	-9	-9	-9	-9	-9	-9	-9	-9	-9	-9	-9	-9	-9	-9	-9	-9	-9	-9	-9	-9	-9	-9	-9	-9
Pa158					1	-9	-9	-9	-9	-9	-9	-9	0	-9	1	-9	-9	-9	-9	-9	-9	-9	-9	-9	-9	-9	-9	-9	-9	-9	-9	-9	-9	-9	3	-9	1	0	-9	-9	-9	-9	-9	-9	-9	0	-9	-9	1	-9	-9	-9	-9	-9	-9	3	-9	-9	-9	-9	1	-9	-9	-9	-9	-9	-9	-9	-9	-9	-9	0	-9	-9	-9	-9	-9	-9	-9	-9	-9	-9	-9	-9	-9	-9	-9	-9	-9	-9	2	-9	-9	-9	-9	-9	-9	2	0	-9	-9	-9	2	-9	1	-9	-9	-9	2	3	2	-9	-9	-9	1	-9	-9	-9	1	-9	-9	-9	2	-9	2	0	-9	-9	-9	-9	-9	-9	-9	-9	-9	-9	-9	-9	-9	-9	-9	-9	-9	-9	1	-9	-9	-9	-9	-9	-9	-9	-9	-9	-9	-9	-9	-9	-9	-9	-9	-9	-9	-9	-9	1	0	-9	-9	-9	-9	3	-9	1	-9	-9	-9	-9	-9	-9	-9	-9	-9	-9	2	-9	1	1	-9	-9	-9	-9	3	-9	-9	-9	2	-9	-9	3	-9	-9	2	-9	-9	-9	-9	2	1	2	-9	-9	-9	-9	1	-9	-9	-9	-9	-9	-9	-9	-9	-9	-9	-9	-9	-9	-9	-9	-9	-9	-9	-9	-9	0	-9	-9	-9	-9	-9	0	-9	-9	-9	-9	-9	-9	-9	-9	-9	-9	-9	-9	-9	-9	2	-9	-9	-9	-9	-9	-9	-9	-9	-9	1	2	-9	-9	2	-9	-9	-9	-9	-9	-9	3	0	-9	-9	-9	-9	-9	-9	-9	3	-9	-9	2	-9	-9	1	-9	-9	-9	-9	1	-9	-9	0	-9	-9	-9	-9	1	-9	-9	-9	-9	-9	-9	-9	2	0	3	-9	-9	-9	2	1	-9	2	-9	-9	-9	-9	-9	-9	-9	-9	-9	-9	-9	-9	-9	-9	-9	-9	-9	-9	-9	-9	-9	2	-9	-9	-9	-9	-9	-9	-9	-9	-9	-9	-9	-9	-9	1	2	-9	2	-9	-9	-9	-9	-9	2	2	-9	-9	0	-9	3	-9	-9	-9	-9	-9	-9	-9	-9	-9	-9	-9	3	-9	-9	-9	-9	-9	-9	2	-9	2	-9	1	-9	-9	0	-9	-9	-9	-9	-9	-9	1	-9	-9	-9	-9	1	-9	0	2	-9	-9	-9	-9	-9	0	-9	-9	-9	-9	-9	-9	2	-9	3	-9	0	-9	-9	-9	-9	-9	-9	-9	1	-9	-9	-9	3	-9	-9	0	0	-9	-9	1	-9	-9	-9	-9	3	-9	-9	-9	-9	-9	-9	-9	3	-9	-9	-9	-9	-9	-9	-9	2	-9	-9	-9	-9	3	-9	-9	-9	3	-9	-9	-9	-9	-9	0	2	3	1	2	1	0	2	-9	3	0	0	1	-9	-9	1	1	0	0	0	-9	-9	1	0	3	0	0	1	-9	2	3	2	0	2	0	0	-9	-9	-9	-9	-9	-9	-9	-9	-9	-9	-9	0	-9	-9	-9	-9	-9	-9	-9	-9	-9	-9	-9	-9	-9	-9	-9	-9	1	-9	3	-9	-9	-9	-9	-9	-9	3	-9	-9	-9	-9	2	-9	-9	-9	-9	-9	-9	-9	-9	-9	-9	-9	-9	-9	-9	-9	-9	-9	0	1	-9	-9	0	-9	-9	-9	-9	-9	-9	-9	-9	-9	-9	-9	-9	-9	-9	-9	-9	-9	1	-9	-9	-9	-9	-9	-9	-9	-9	-9	-9	-9	-9	-9	3	-9	-9	-9	-9	-9	-9	-9	-9	-9	-9	-9	-9	-9	-9	-9	-9	-9	-9	-9	-9	2	-9	-9	-9	2	-9	-9	-9	-9	-9	2	3	-9	-9	-9	-9	-9	2	-9	-9	-9	0	-9	-9	-9	-9	-9	-9	-9	-9	-9	-9	-9	-9	3	-9	-9	2	-9	-9	-9	0	-9	-9	-9	-9	-9	-9	-9	-9	-9	0	-9	2	-9	-9	-9	3	-9	-9	-9	-9	-9	-9	-9	-9	-9	-9	-9	-9	-9	-9	-9	-9	-9	-9	-9	-9	-9	-9	0	-9	-9	-9	-9	-9	-9	-9	-9	-9	-9	-9	-9	-9	-9	-9	3	-9	-9	-9	-9	-9	-9	2	-9	-9	-9	-9	-9	-9	-9	-9	-9	-9	-9	-9	-9	-9	-9	-9	-9	-9	-9	-9	-9	-9	-9	-9	-9	-9	-9	-9	-9	-9	-9	-9	-9	-9	-9	-9	-9	-9	-9	-9	-9	-9	-9	3	-9	3	-9	-9	-9	-9	-9	-9	-9	-9	-9	-9	-9	-9	-9	-9	-9	-9	-9	-9	-9	2	-9	-9	-9	-9	-9	-9	-9	-9	-9	-9	-9	-9	-9	-9	-9	-9	-9	-9	-9	-9	-9	-9	-9	-9	-9	-9	0	-9	1	-9	-9	-9	-9	-9	-9	-9	-9	-9	-9	-9	-9	-9	-9	-9	-9	-9	-9	-9	-9	-9	-9	-9	-9	-9	-9	-9	-9	-9	-9	-9	-9	-9	-9	-9	-9	-9	-9	-9	-9	3	-9	-9	-9	-9	3	-9	-9	-9	-9	-9	-9	-9	-9	-9	-9	-9	-9	-9	-9	-9	-9	-9	-9	3	-9	-9	-9	-9	-9	2	-9	-9	-9	-9	-9	-9	-9	-9	-9	-9	-9	-9	-9	-9	-9	-9	-9	-9	-9	-9	1	-9	3	-9	-9	2	0	-9	0	-9	1	1	3	0	3	1	1	2	1	1	0	3	2	0	-9	0	2	-9	0	3	2	2	-9	3	2	0	0	-9	2	1	2	1	2	3	1	1	1	0	1	3	-9	1	3	2	3	1	1	1	1	0	0	3	0	2	2	-9	3	-9	0	1	2	3	0
Pa158					3	-9	-9	-9	-9	-9	-9	-9	0	-9	1	-9	-9	-9	-9	-9	-9	-9	-9	-9	-9	-9	-9	-9	-9	-9	-9	-9	-9	-9	3	-9	1	0	-9	-9	-9	-9	-9	-9	-9	0	-9	-9	1	-9	-9	-9	-9	-9	-9	3	-9	-9	-9	-9	1	-9	-9	-9	-9	-9	-9	-9	-9	-9	-9	0	-9	-9	-9	-9	-9	-9	-9	-9	-9	-9	-9	-9	-9	-9	-9	-9	-9	-9	2	-9	-9	-9	-9	-9	-9	2	0	-9	-9	-9	2	-9	3	-9	-9	-9	0	3	2	-9	-9	-9	1	-9	-9	-9	3	-9	-9	-9	2	-9	3	0	-9	-9	-9	-9	-9	-9	-9	-9	-9	-9	-9	-9	-9	-9	-9	-9	-9	-9	1	-9	-9	-9	-9	-9	-9	-9	-9	-9	-9	-9	-9	-9	-9	-9	-9	-9	-9	-9	-9	1	0	-9	-9	-9	-9	3	-9	1	-9	-9	-9	-9	-9	-9	-9	-9	-9	-9	2	-9	1	1	-9	-9	-9	-9	3	-9	-9	-9	2	-9	-9	3	-9	-9	0	-9	-9	-9	-9	2	1	2	-9	-9	-9	-9	1	-9	-9	-9	-9	-9	-9	-9	-9	-9	-9	-9	-9	-9	-9	-9	-9	-9	-9	-9	-9	0	-9	-9	-9	-9	-9	0	-9	-9	-9	-9	-9	-9	-9	-9	-9	-9	-9	-9	-9	-9	2	-9	-9	-9	-9	-9	-9	-9	-9	-9	1	2	-9	-9	2	-9	-9	-9	-9	-9	-9	3	0	-9	-9	-9	-9	-9	-9	-9	3	-9	-9	3	-9	-9	1	-9	-9	-9	-9	3	-9	-9	0	-9	-9	-9	-9	3	-9	-9	-9	-9	-9	-9	-9	3	0	3	-9	-9	-9	2	1	-9	2	-9	-9	-9	-9	-9	-9	-9	-9	-9	-9	-9	-9	-9	-9	-9	-9	-9	-9	-9	-9	-9	2	-9	-9	-9	-9	-9	-9	-9	-9	-9	-9	-9	-9	-9	1	2	-9	1	-9	-9	-9	-9	-9	0	2	-9	-9	0	-9	3	-9	-9	-9	-9	-9	-9	-9	-9	-9	-9	-9	3	-9	-9	-9	-9	-9	-9	2	-9	2	-9	3	-9	-9	0	-9	-9	-9	-9	-9	-9	1	-9	-9	-9	-9	1	-9	0	2	-9	-9	-9	-9	-9	0	-9	-9	-9	-9	-9	-9	2	-9	3	-9	0	-9	-9	-9	-9	-9	-9	-9	1	-9	-9	-9	3	-9	-9	0	0	-9	-9	0	-9	-9	-9	-9	3	-9	-9	-9	-9	-9	-9	-9	3	-9	-9	-9	-9	-9	-9	-9	2	-9	-9	-9	-9	3	-9	-9	-9	3	-9	-9	-9	-9	-9	0	0	3	1	2	1	0	0	-9	3	0	0	1	-9	-9	1	1	0	0	0	-9	-9	1	0	3	0	0	1	-9	2	3	2	0	2	0	0	-9	-9	-9	-9	-9	-9	-9	-9	-9	-9	-9	0	-9	-9	-9	-9	-9	-9	-9	-9	-9	-9	-9	-9	-9	-9	-9	-9	1	-9	3	-9	-9	-9	-9	-9	-9	3	-9	-9	-9	-9	2	-9	-9	-9	-9	-9	-9	-9	-9	-9	-9	-9	-9	-9	-9	-9	-9	-9	0	1	-9	-9	0	-9	-9	-9	-9	-9	-9	-9	-9	-9	-9	-9	-9	-9	-9	-9	-9	-9	1	-9	-9	-9	-9	-9	-9	-9	-9	-9	-9	-9	-9	-9	3	-9	-9	-9	-9	-9	-9	-9	-9	-9	-9	-9	-9	-9	-9	-9	-9	-9	-9	-9	-9	0	-9	-9	-9	2	-9	-9	-9	-9	-9	2	3	-9	-9	-9	-9	-9	2	-9	-9	-9	0	-9	-9	-9	-9	-9	-9	-9	-9	-9	-9	-9	-9	3	-9	-9	2	-9	-9	-9	0	-9	-9	-9	-9	-9	-9	-9	-9	-9	0	-9	2	-9	-9	-9	3	-9	-9	-9	-9	-9	-9	-9	-9	-9	-9	-9	-9	-9	-9	-9	-9	-9	-9	-9	-9	-9	-9	0	-9	-9	-9	-9	-9	-9	-9	-9	-9	-9	-9	-9	-9	-9	-9	3	-9	-9	-9	-9	-9	-9	2	-9	-9	-9	-9	-9	-9	-9	-9	-9	-9	-9	-9	-9	-9	-9	-9	-9	-9	-9	-9	-9	-9	-9	-9	-9	-9	-9	-9	-9	-9	-9	-9	-9	-9	-9	-9	-9	-9	-9	-9	-9	-9	-9	3	-9	3	-9	-9	-9	-9	-9	-9	-9	-9	-9	-9	-9	-9	-9	-9	-9	-9	-9	-9	-9	2	-9	-9	-9	-9	-9	-9	-9	-9	-9	-9	-9	-9	-9	-9	-9	-9	-9	-9	-9	-9	-9	-9	-9	-9	-9	-9	0	-9	1	-9	-9	-9	-9	-9	-9	-9	-9	-9	-9	-9	-9	-9	-9	-9	-9	-9	-9	-9	-9	-9	-9	-9	-9	-9	-9	-9	-9	-9	-9	-9	-9	-9	-9	-9	-9	-9	-9	-9	-9	3	-9	-9	-9	-9	3	-9	-9	-9	-9	-9	-9	-9	-9	-9	-9	-9	-9	-9	-9	-9	-9	-9	-9	3	-9	-9	-9	-9	-9	2	-9	-9	-9	-9	-9	-9	-9	-9	-9	-9	-9	-9	-9	-9	-9	-9	-9	-9	-9	-9	1	-9	3	-9	-9	2	0	-9	0	-9	1	1	3	0	3	1	1	2	1	1	0	3	2	0	-9	0	2	-9	0	3	2	2	-9	3	2	0	0	-9	2	1	2	1	2	3	1	1	1	0	1	3	-9	1	3	2	3	0	1	1	1	0	0	3	0	2	2	-9	3	-9	0	1	2	3	0
```
