## Supplemental Materials 1 for "Pronounced Genetic Separation Among Varieties of the *Primula cusickiana* Species Complex, a Great Basin Endemic": UniqueReps.vcf (part 1 of 12)

```
##fileformat=VCFv4.0
##fileDate=2020/02/13
##source=ipyrad_v.0.9.31
##reference=pseudo-reference (most common base at site)
##phasing=unphased
##INFO=<ID=NS,Number=1,Type=Integer,Description="Number of Samples With Data">
##INFO=<ID=DP,Number=1,Type=Integer,Description="Total Depth">
##FORMAT=<ID=GT,Number=1,Type=String,Description="Genotype">
##FORMAT=<ID=DP,Number=1,Type=Integer,Description="Read Depth">
##FORMAT=<ID=CATG,Number=1,Type=String,Description="Base Counts (CATG)">
#CHROM	POS	ID	REF	ALT	QUAL	FILTER	INFO	FORMAT	CaASU0020421	CaUTC00138833	Ck1	Ck10	Ck11	Ck12	Ck17	Ck2	Ck20	Ck21	Ck22	Ck23	Ck26	Ck29	Ck3	Ck32	Ck34	Ck35	Ck36	Ck4	Ck49	Ck50	Ck51	Ck54	Ck54_R	Ck56	Ck7	Ck80	Ck81	Ck83	Ck85	Ck85_R	Ck88	Ck92	Ck94	Ck95	Ck96	Ck98	Dm100	Dm102	Dm104	Dm106	Dm108	Dm110	Dm111	Dm112	Dm112_R	Dm113	Dm114	Dm115	Dm116	Dm117	Dm118	Dm119	Mg37	Mg38	Mg39	Mg40	Mg40_R	Mg41	Mg57	Mg58	Mg59	Mg60	Mg61	Mg64	Mg64_R	Mg67	Mg69	Mg70	Mg72	Mg74	Mg77	Mg79	Nv120	Nv122	Nv123	Nv125	Nv127	Nv130	Nv131	Nv134	Nv134_R	Nv136	Nv138	Pa140	Pa141	Pa143	Pa145	Pa147	Pa147_R	Pa150	Pa152	Pa154	Pa156	Pa158
RAD_0	9	loc0_pos9	T	C	13	PASS	NS=14;DP=111	GT:DP:CATG	0/1:8:3,0,5,0	./.:0:0,0,0,0	./.:0:0,0,0,0	./.:0:0,0,0,0	./.:0:0,0,0,0	./.:0:0,0,0,0	./.:0:0,0,0,0	./.:0:0,0,0,0	./.:0:0,0,0,0	./.:0:0,0,0,0	./.:0:0,0,0,0	./.:0:0,0,0,0	./.:0:0,0,0,0	./.:0:0,0,0,0	./.:0:0,0,0,0	./.:0:0,0,0,0	./.:0:0,0,0,0	./.:0:0,0,0,0	./.:0:0,0,0,0	./.:0:0,0,0,0	./.:0:0,0,0,0	./.:0:0,0,0,0	./.:0:0,0,0,0	./.:0:0,0,0,0	./.:0:0,0,0,0	./.:0:0,0,0,0	./.:0:0,0,0,0	./.:0:0,0,0,0	./.:0:0,0,0,0	0/0:13:0,0,13,0	0/0:10:0,0,10,0	0/0:8:0,0,8,0	0/0:9:0,0,9,0	./.:0:0,0,0,0	0/0:6:0,0,6,0	./.:0:0,0,0,0	./.:0:0,0,0,0	0/0:7:0,0,7,0	./.:0:0,0,0,0	./.:0:0,0,0,0	./.:0:0,0,0,0	./.:0:0,0,0,0	./.:0:0,0,0,0	./.:0:0,0,0,0	./.:0:0,0,0,0	./.:0:0,0,0,0	./.:0:0,0,0,0	./.:0:0,0,0,0	./.:0:0,0,0,0	./.:0:0,0,0,0	./.:0:0,0,0,0	./.:0:0,0,0,0	./.:0:0,0,0,0	./.:0:0,0,0,0	./.:0:0,0,0,0	./.:0:0,0,0,0	./.:0:0,0,0,0	./.:0:0,0,0,0	./.:0:0,0,0,0	./.:0:0,0,0,0	./.:0:0,0,0,0	./.:0:0,0,0,0	0/0:7:0,0,7,0	./.:0:0,0,0,0	./.:0:0,0,0,0	./.:0:0,0,0,0	0/0:7:0,0,7,0	./.:0:0,0,0,0	./.:0:0,0,0,0	./.:0:0,0,0,0	./.:0:0,0,0,0	./.:0:0,0,0,0	0/0:8:0,0,8,0	./.:0:0,0,0,0	./.:0:0,0,0,0	./.:0:0,0,0,0	./.:0:0,0,0,0	./.:0:0,0,0,0	./.:0:0,0,0,0	0/0:7:0,0,7,0	./.:0:0,0,0,0	./.:0:0,0,0,0	./.:0:0,0,0,0	./.:0:0,0,0,0	./.:0:0,0,0,0	./.:0:0,0,0,0	./.:0:0,0,0,0	./.:0:0,0,0,0	./.:0:0,0,0,0	./.:0:0,0,0,0	0/0:7:0,0,7,0	./.:0:0,0,0,0	./.:0:0,0,0,0	0/0:8:0,0,8,0	./.:0:0,0,0,0	0/0:6:0,2,4,0
RAD_0	21	loc0_pos21	C	T	13	PASS	NS=13;DP=111	GT:DP:CATG	0/0:8:8,0,0,0	./.:0:0,0,0,0	./.:0:0,0,0,0	./.:0:0,0,0,0	./.:0:0,0,0,0	./.:0:0,0,0,0	./.:0:0,0,0,0	./.:0:0,0,0,0	./.:0:0,0,0,0	./.:0:0,0,0,0	./.:0:0,0,0,0	./.:0:0,0,0,0	./.:0:0,0,0,0	./.:0:0,0,0,0	./.:0:0,0,0,0	./.:0:0,0,0,0	./.:0:0,0,0,0	./.:0:0,0,0,0	./.:0:0,0,0,0	./.:0:0,0,0,0	./.:0:0,0,0,0	./.:0:0,0,0,0	./.:0:0,0,0,0	./.:0:0,0,0,0	./.:0:0,0,0,0	./.:0:0,0,0,0	./.:0:0,0,0,0	./.:0:0,0,0,0	./.:0:0,0,0,0	0/0:13:12,0,1,0	0/0:10:10,0,0,0	0/0:8:8,0,0,0	0/0:9:9,0,0,0	./.:0:0,0,0,0	1/1:6:6,0,0,0	./.:0:0,0,0,0	./.:0:0,0,0,0	1/1:7:0,0,7,0	./.:0:0,0,0,0	./.:0:0,0,0,0	./.:0:0,0,0,0	./.:0:0,0,0,0	./.:0:0,0,0,0	./.:0:0,0,0,0	./.:0:0,0,0,0	./.:0:0,0,0,0	./.:0:0,0,0,0	./.:0:0,0,0,0	./.:0:0,0,0,0	./.:0:0,0,0,0	./.:0:0,0,0,0	./.:0:0,0,0,0	./.:0:0,0,0,0	./.:0:0,0,0,0	./.:0:0,0,0,0	./.:0:0,0,0,0	./.:0:0,0,0,0	./.:0:0,0,0,0	./.:0:0,0,0,0	./.:0:0,0,0,0	./.:0:0,0,0,0	./.:0:0,0,0,0	./.:7:6,0,0,1	./.:0:0,0,0,0	./.:0:0,0,0,0	./.:0:0,0,0,0	0/0:7:7,0,0,0	./.:0:0,0,0,0	./.:0:0,0,0,0	./.:0:0,0,0,0	./.:0:0,0,0,0	./.:0:0,0,0,0	0/0:8:8,0,0,0	./.:0:0,0,0,0	./.:0:0,0,0,0	./.:0:0,0,0,0	./.:0:0,0,0,0	./.:0:0,0,0,0	./.:0:0,0,0,0	0/0:7:7,0,0,0	./.:0:0,0,0,0	./.:0:0,0,0,0	./.:0:0,0,0,0	./.:0:0,0,0,0	./.:0:0,0,0,0	./.:0:0,0,0,0	./.:0:0,0,0,0	./.:0:0,0,0,0	./.:0:0,0,0,0	./.:0:0,0,0,0	1/0:7:3,0,4,0	./.:0:0,0,0,0	./.:0:0,0,0,0	1/0:8:6,0,2,0	./.:0:0,0,0,0	1/0:6:6,0,0,0
RAD_0	29	loc0_pos29	C	A	13	PASS	NS=14;DP=111	GT:DP:CATG	0/1:8:5,3,0,0	./.:0:0,0,0,0	./.:0:0,0,0,0	./.:0:0,0,0,0	./.:0:0,0,0,0	./.:0:0,0,0,0	./.:0:0,0,0,0	./.:0:0,0,0,0	./.:0:0,0,0,0	./.:0:0,0,0,0	./.:0:0,0,0,0	./.:0:0,0,0,0	./.:0:0,0,0,0	./.:0:0,0,0,0	./.:0:0,0,0,0	./.:0:0,0,0,0	./.:0:0,0,0,0	./.:0:0,0,0,0	./.:0:0,0,0,0	./.:0:0,0,0,0	./.:0:0,0,0,0	./.:0:0,0,0,0	./.:0:0,0,0,0	./.:0:0,0,0,0	./.:0:0,0,0,0	./.:0:0,0,0,0	./.:0:0,0,0,0	./.:0:0,0,0,0	./.:0:0,0,0,0	0/0:13:13,0,0,0	0/0:10:10,0,0,0	0/0:8:8,0,0,0	0/0:9:0,9,0,0	./.:0:0,0,0,0	0/0:6:0,6,0,0	./.:0:0,0,0,0	./.:0:0,0,0,0	0/0:7:7,0,0,0	./.:0:0,0,0,0	./.:0:0,0,0,0	./.:0:0,0,0,0	./.:0:0,0,0,0	./.:0:0,0,0,0	./.:0:0,0,0,0	./.:0:0,0,0,0	./.:0:0,0,0,0	./.:0:0,0,0,0	./.:0:0,0,0,0	./.:0:0,0,0,0	./.:0:0,0,0,0	./.:0:0,0,0,0	./.:0:0,0,0,0	./.:0:0,0,0,0	./.:0:0,0,0,0	./.:0:0,0,0,0	./.:0:0,0,0,0	./.:0:0,0,0,0	./.:0:0,0,0,0	./.:0:0,0,0,0	./.:0:0,0,0,0	./.:0:0,0,0,0	./.:0:0,0,0,0	0/0:7:7,0,0,0	./.:0:0,0,0,0	./.:0:0,0,0,0	./.:0:0,0,0,0	0/0:7:7,0,0,0	./.:0:0,0,0,0	./.:0:0,0,0,0	./.:0:0,0,0,0	./.:0:0,0,0,0	./.:0:0,0,0,0	0/0:8:0,8,0,0	./.:0:0,0,0,0	./.:0:0,0,0,0	./.:0:0,0,0,0	./.:0:0,0,0,0	./.:0:0,0,0,0	./.:0:0,0,0,0	0/0:7:0,7,0,0	./.:0:0,0,0,0	./.:0:0,0,0,0	./.:0:0,0,0,0	./.:0:0,0,0,0	./.:0:0,0,0,0	./.:0:0,0,0,0	./.:0:0,0,0,0	./.:0:0,0,0,0	./.:0:0,0,0,0	./.:0:0,0,0,0	0/0:7:7,0,0,0	./.:0:0,0,0,0	./.:0:0,0,0,0	0/0:8:8,0,0,0	./.:0:0,0,0,0	0/0:6:0,6,0,0
RAD_0	64	loc0_pos64	A	T	13	PASS	NS=14;DP=111	GT:DP:CATG	0/0:8:0,8,0,0	./.:0:0,0,0,0	./.:0:0,0,0,0	./.:0:0,0,0,0	./.:0:0,0,0,0	./.:0:0,0,0,0	./.:0:0,0,0,0	./.:0:0,0,0,0	./.:0:0,0,0,0	./.:0:0,0,0,0	./.:0:0,0,0,0	./.:0:0,0,0,0	./.:0:0,0,0,0	./.:0:0,0,0,0	./.:0:0,0,0,0	./.:0:0,0,0,0	./.:0:0,0,0,0	./.:0:0,0,0,0	./.:0:0,0,0,0	./.:0:0,0,0,0	./.:0:0,0,0,0	./.:0:0,0,0,0	./.:0:0,0,0,0	./.:0:0,0,0,0	./.:0:0,0,0,0	./.:0:0,0,0,0	./.:0:0,0,0,0	./.:0:0,0,0,0	./.:0:0,0,0,0	0/0:13:0,13,0,0	0/0:10:0,10,0,0	0/0:8:0,8,0,0	0/0:9:0,9,0,0	./.:0:0,0,0,0	0/0:6:0,6,0,0	./.:0:0,0,0,0	./.:0:0,0,0,0	0/0:7:0,7,0,0	./.:0:0,0,0,0	./.:0:0,0,0,0	./.:0:0,0,0,0	./.:0:0,0,0,0	./.:0:0,0,0,0	./.:0:0,0,0,0	./.:0:0,0,0,0	./.:0:0,0,0,0	./.:0:0,0,0,0	./.:0:0,0,0,0	./.:0:0,0,0,0	./.:0:0,0,0,0	./.:0:0,0,0,0	./.:0:0,0,0,0	./.:0:0,0,0,0	./.:0:0,0,0,0	./.:0:0,0,0,0	./.:0:0,0,0,0	./.:0:0,0,0,0	./.:0:0,0,0,0	./.:0:0,0,0,0	./.:0:0,0,0,0	./.:0:0,0,0,0	./.:0:0,0,0,0	0/0:7:0,7,0,0	./.:0:0,0,0,0	./.:0:0,0,0,0	./.:0:0,0,0,0	0/0:7:0,7,0,0	./.:0:0,0,0,0	./.:0:0,0,0,0	./.:0:0,0,0,0	./.:0:0,0,0,0	./.:0:0,0,0,0	0/0:8:0,8,0,0	./.:0:0,0,0,0	./.:0:0,0,0,0	./.:0:0,0,0,0	./.:0:0,0,0,0	./.:0:0,0,0,0	./.:0:0,0,0,0	0/0:7:0,7,0,0	./.:0:0,0,0,0	./.:0:0,0,0,0	./.:0:0,0,0,0	./.:0:0,0,0,0	./.:0:0,0,0,0	./.:0:0,0,0,0	./.:0:0,0,0,0	./.:0:0,0,0,0	./.:0:0,0,0,0	./.:0:0,0,0,0	1/0:7:0,3,4,0	./.:0:0,0,0,0	./.:0:0,0,0,0	1/0:8:0,6,2,0	./.:0:0,0,0,0	1/0:6:0,6,0,0
RAD_1	4	loc1_pos4	C	T	13	PASS	NS=9;DP=97	GT:DP:CATG	0/0:6:6,0,0,0	./.:0:0,0,0,0	./.:0:0,0,0,0	./.:0:0,0,0,0	./.:0:0,0,0,0	./.:0:0,0,0,0	./.:0:0,0,0,0	./.:0:0,0,0,0	./.:0:0,0,0,0	./.:0:0,0,0,0	0/0:7:7,0,0,0	./.:0:0,0,0,0	./.:0:0,0,0,0	./.:0:0,0,0,0	./.:0:0,0,0,0	./.:0:0,0,0,0	./.:0:0,0,0,0	./.:0:0,0,0,0	./.:0:0,0,0,0	./.:0:0,0,0,0	./.:0:0,0,0,0	./.:0:0,0,0,0	0/0:11:11,0,0,0	./.:0:0,0,0,0	./.:0:0,0,0,0	./.:0:0,0,0,0	0/0:6:0,0,6,0	./.:0:0,0,0,0	./.:0:0,0,0,0	./.:0:0,0,0,0	./.:0:0,0,0,0	./.:0:0,0,0,0	./.:0:0,0,0,0	./.:0:0,0,0,0	./.:0:0,0,0,0	./.:0:0,0,0,0	./.:0:0,0,0,0	./.:0:0,0,0,0	./.:0:0,0,0,0	./.:0:0,0,0,0	./.:0:0,0,0,0	./.:8:7,0,1,0	./.:0:0,0,0,0	./.:0:0,0,0,0	./.:0:0,0,0,0	0/0:7:7,0,0,0	./.:0:0,0,0,0	0/0:30:0,30,0,0	./.:0:0,0,0,0	./.:0:0,0,0,0	./.:0:0,0,0,0	./.:0:0,0,0,0	./.:0:0,0,0,0	./.:0:0,0,0,0	./.:0:0,0,0,0	./.:0:0,0,0,0	./.:0:0,0,0,0	./.:0:0,0,0,0	./.:0:0,0,0,0	./.:0:0,0,0,0	./.:0:0,0,0,0	./.:0:0,0,0,0	./.:0:0,0,0,0	./.:0:0,0,0,0	./.:0:0,0,0,0	./.:0:0,0,0,0	./.:0:0,0,0,0	./.:0:0,0,0,0	./.:0:0,0,0,0	./.:0:0,0,0,0	./.:0:0,0,0,0	./.:0:0,0,0,0	./.:0:0,0,0,0	./.:0:0,0,0,0	./.:0:0,0,0,0	./.:0:0,0,0,0	./.:0:0,0,0,0	1/0:8:3,0,5,0	0/0:7:7,0,0,0	./.:0:0,0,0,0	./.:0:0,0,0,0	./.:0:0,0,0,0	./.:0:0,0,0,0	./.:0:0,0,0,0	0/0:7:7,0,0,0	./.:0:0,0,0,0	./.:0:0,0,0,0	./.:0:0,0,0,0	./.:0:0,0,0,0	./.:0:0,0,0,0	./.:0:0,0,0,0	./.:0:0,0,0,0	./.:0:0,0,0,0	./.:0:0,0,0,0	./.:0:0,0,0,0	./.:0:0,0,0,0
RAD_1	24	loc1_pos24	C	T	13	PASS	NS=10;DP=97	GT:DP:CATG	0/0:6:6,0,0,0	./.:0:0,0,0,0	./.:0:0,0,0,0	./.:0:0,0,0,0	./.:0:0,0,0,0	./.:0:0,0,0,0	./.:0:0,0,0,0	./.:0:0,0,0,0	./.:0:0,0,0,0	./.:0:0,0,0,0	0/0:7:7,0,0,0	./.:0:0,0,0,0	./.:0:0,0,0,0	./.:0:0,0,0,0	./.:0:0,0,0,0	./.:0:0,0,0,0	./.:0:0,0,0,0	./.:0:0,0,0,0	./.:0:0,0,0,0	./.:0:0,0,0,0	./.:0:0,0,0,0	./.:0:0,0,0,0	0/0:11:11,0,0,0	./.:0:0,0,0,0	./.:0:0,0,0,0	./.:0:0,0,0,0	0/0:6:6,0,0,0	./.:0:0,0,0,0	./.:0:0,0,0,0	./.:0:0,0,0,0	./.:0:0,0,0,0	./.:0:0,0,0,0	./.:0:0,0,0,0	./.:0:0,0,0,0	./.:0:0,0,0,0	./.:0:0,0,0,0	./.:0:0,0,0,0	./.:0:0,0,0,0	./.:0:0,0,0,0	./.:0:0,0,0,0	./.:0:0,0,0,0	0/0:8:8,0,0,0	./.:0:0,0,0,0	./.:0:0,0,0,0	./.:0:0,0,0,0	0/0:7:7,0,0,0	./.:0:0,0,0,0	0/0:30:0,0,30,0	./.:0:0,0,0,0	./.:0:0,0,0,0	./.:0:0,0,0,0	./.:0:0,0,0,0	./.:0:0,0,0,0	./.:0:0,0,0,0	./.:0:0,0,0,0	./.:0:0,0,0,0	./.:0:0,0,0,0	./.:0:0,0,0,0	./.:0:0,0,0,0	./.:0:0,0,0,0	./.:0:0,0,0,0	./.:0:0,0,0,0	./.:0:0,0,0,0	./.:0:0,0,0,0	./.:0:0,0,0,0	./.:0:0,0,0,0	./.:0:0,0,0,0	./.:0:0,0,0,0	./.:0:0,0,0,0	./.:0:0,0,0,0	./.:0:0,0,0,0	./.:0:0,0,0,0	./.:0:0,0,0,0	./.:0:0,0,0,0	./.:0:0,0,0,0	./.:0:0,0,0,0	./.:0:0,0,0,0	0/0:8:8,0,0,0	0/0:7:7,0,0,0	./.:0:0,0,0,0	./.:0:0,0,0,0	./.:0:0,0,0,0	./.:0:0,0,0,0	./.:0:0,0,0,0	1/1:7:0,0,7,0	./.:0:0,0,0,0	./.:0:0,0,0,0	./.:0:0,0,0,0	./.:0:0,0,0,0	./.:0:0,0,0,0	./.:0:0,0,0,0	./.:0:0,0,0,0	./.:0:0,0,0,0	./.:0:0,0,0,0	./.:0:0,0,0,0	./.:0:0,0,0,0
RAD_1	41	loc1_pos41	G	A	13	PASS	NS=10;DP=97	GT:DP:CATG	0/0:6:0,0,0,6	./.:0:0,0,0,0	./.:0:0,0,0,0	./.:0:0,0,0,0	./.:0:0,0,0,0	./.:0:0,0,0,0	./.:0:0,0,0,0	./.:0:0,0,0,0	./.:0:0,0,0,0	./.:0:0,0,0,0	0/0:7:0,0,0,7	./.:0:0,0,0,0	./.:0:0,0,0,0	./.:0:0,0,0,0	./.:0:0,0,0,0	./.:0:0,0,0,0	./.:0:0,0,0,0	./.:0:0,0,0,0	./.:0:0,0,0,0	./.:0:0,0,0,0	./.:0:0,0,0,0	./.:0:0,0,0,0	0/0:11:0,0,0,11	./.:0:0,0,0,0	./.:0:0,0,0,0	./.:0:0,0,0,0	0/0:6:6,0,0,0	./.:0:0,0,0,0	./.:0:0,0,0,0	./.:0:0,0,0,0	./.:0:0,0,0,0	./.:0:0,0,0,0	./.:0:0,0,0,0	./.:0:0,0,0,0	./.:0:0,0,0,0	./.:0:0,0,0,0	./.:0:0,0,0,0	./.:0:0,0,0,0	./.:0:0,0,0,0	./.:0:0,0,0,0	./.:0:0,0,0,0	0/0:8:0,0,0,8	./.:0:0,0,0,0	./.:0:0,0,0,0	./.:0:0,0,0,0	0/0:7:0,0,0,7	./.:0:0,0,0,0	0/0:30:30,0,0,0	./.:0:0,0,0,0	./.:0:0,0,0,0	./.:0:0,0,0,0	./.:0:0,0,0,0	./.:0:0,0,0,0	./.:0:0,0,0,0	./.:0:0,0,0,0	./.:0:0,0,0,0	./.:0:0,0,0,0	./.:0:0,0,0,0	./.:0:0,0,0,0	./.:0:0,0,0,0	./.:0:0,0,0,0	./.:0:0,0,0,0	./.:0:0,0,0,0	./.:0:0,0,0,0	./.:0:0,0,0,0	./.:0:0,0,0,0	./.:0:0,0,0,0	./.:0:0,0,0,0	./.:0:0,0,0,0	./.:0:0,0,0,0	./.:0:0,0,0,0	./.:0:0,0,0,0	./.:0:0,0,0,0	./.:0:0,0,0,0	./.:0:0,0,0,0	./.:0:0,0,0,0	./.:0:0,0,0,0	0/0:8:0,0,0,8	0/0:7:0,0,0,7	./.:0:0,0,0,0	./.:0:0,0,0,0	./.:0:0,0,0,0	./.:0:0,0,0,0	./.:0:0,0,0,0	1/1:7:0,7,0,0	./.:0:0,0,0,0	./.:0:0,0,0,0	./.:0:0,0,0,0	./.:0:0,0,0,0	./.:0:0,0,0,0	./.:0:0,0,0,0	./.:0:0,0,0,0	./.:0:0,0,0,0	./.:0:0,0,0,0	./.:0:0,0,0,0	./.:0:0,0,0,0
RAD_1	78	loc1_pos78	G	C	13	PASS	NS=10;DP=97	GT:DP:CATG	0/0:6:0,0,0,6	./.:0:0,0,0,0	./.:0:0,0,0,0	./.:0:0,0,0,0	./.:0:0,0,0,0	./.:0:0,0,0,0	./.:0:0,0,0,0	./.:0:0,0,0,0	./.:0:0,0,0,0	./.:0:0,0,0,0	0/0:7:0,0,0,7	./.:0:0,0,0,0	./.:0:0,0,0,0	./.:0:0,0,0,0	./.:0:0,0,0,0	./.:0:0,0,0,0	./.:0:0,0,0,0	./.:0:0,0,0,0	./.:0:0,0,0,0	./.:0:0,0,0,0	./.:0:0,0,0,0	./.:0:0,0,0,0	0/1:11:3,0,0,8	./.:0:0,0,0,0	./.:0:0,0,0,0	./.:0:0,0,0,0	0/0:6:6,0,0,0	./.:0:0,0,0,0	./.:0:0,0,0,0	./.:0:0,0,0,0	./.:0:0,0,0,0	./.:0:0,0,0,0	./.:0:0,0,0,0	./.:0:0,0,0,0	./.:0:0,0,0,0	./.:0:0,0,0,0	./.:0:0,0,0,0	./.:0:0,0,0,0	./.:0:0,0,0,0	./.:0:0,0,0,0	./.:0:0,0,0,0	0/0:8:0,0,0,8	./.:0:0,0,0,0	./.:0:0,0,0,0	./.:0:0,0,0,0	0/0:7:0,0,0,7	./.:0:0,0,0,0	0/0:30:30,0,0,0	./.:0:0,0,0,0	./.:0:0,0,0,0	./.:0:0,0,0,0	./.:0:0,0,0,0	./.:0:0,0,0,0	./.:0:0,0,0,0	./.:0:0,0,0,0	./.:0:0,0,0,0	./.:0:0,0,0,0	./.:0:0,0,0,0	./.:0:0,0,0,0	./.:0:0,0,0,0	./.:0:0,0,0,0	./.:0:0,0,0,0	./.:0:0,0,0,0	./.:0:0,0,0,0	./.:0:0,0,0,0	./.:0:0,0,0,0	./.:0:0,0,0,0	./.:0:0,0,0,0	./.:0:0,0,0,0	./.:0:0,0,0,0	./.:0:0,0,0,0	./.:0:0,0,0,0	./.:0:0,0,0,0	./.:0:0,0,0,0	./.:0:0,0,0,0	./.:0:0,0,0,0	./.:0:0,0,0,0	0/0:8:0,0,0,8	0/0:7:0,0,0,7	./.:0:0,0,0,0	./.:0:0,0,0,0	./.:0:0,0,0,0	./.:0:0,0,0,0	./.:0:0,0,0,0	0/0:7:0,0,0,7	./.:0:0,0,0,0	./.:0:0,0,0,0	./.:0:0,0,0,0	./.:0:0,0,0,0	./.:0:0,0,0,0	./.:0:0,0,0,0	./.:0:0,0,0,0	./.:0:0,0,0,0	./.:0:0,0,0,0	./.:0:0,0,0,0	./.:0:0,0,0,0
RAD_1	87	loc1_pos87	A	T	13	PASS	NS=10;DP=97	GT:DP:CATG	0/0:6:0,6,0,0	./.:0:0,0,0,0	./.:0:0,0,0,0	./.:0:0,0,0,0	./.:0:0,0,0,0	./.:0:0,0,0,0	./.:0:0,0,0,0	./.:0:0,0,0,0	./.:0:0,0,0,0	./.:0:0,0,0,0	0/0:7:0,7,0,0	./.:0:0,0,0,0	./.:0:0,0,0,0	./.:0:0,0,0,0	./.:0:0,0,0,0	./.:0:0,0,0,0	./.:0:0,0,0,0	./.:0:0,0,0,0	./.:0:0,0,0,0	./.:0:0,0,0,0	./.:0:0,0,0,0	./.:0:0,0,0,0	0/0:11:0,11,0,0	./.:0:0,0,0,0	./.:0:0,0,0,0	./.:0:0,0,0,0	0/0:6:0,0,0,6	./.:0:0,0,0,0	./.:0:0,0,0,0	./.:0:0,0,0,0	./.:0:0,0,0,0	./.:0:0,0,0,0	./.:0:0,0,0,0	./.:0:0,0,0,0	./.:0:0,0,0,0	./.:0:0,0,0,0	./.:0:0,0,0,0	./.:0:0,0,0,0	./.:0:0,0,0,0	./.:0:0,0,0,0	./.:0:0,0,0,0	1/1:8:0,0,8,0	./.:0:0,0,0,0	./.:0:0,0,0,0	./.:0:0,0,0,0	1/1:7:0,0,7,0	./.:0:0,0,0,0	1/0:30:0,30,0,0	./.:0:0,0,0,0	./.:0:0,0,0,0	./.:0:0,0,0,0	./.:0:0,0,0,0	./.:0:0,0,0,0	./.:0:0,0,0,0	./.:0:0,0,0,0	./.:0:0,0,0,0	./.:0:0,0,0,0	./.:0:0,0,0,0	./.:0:0,0,0,0	./.:0:0,0,0,0	./.:0:0,0,0,0	./.:0:0,0,0,0	./.:0:0,0,0,0	./.:0:0,0,0,0	./.:0:0,0,0,0	./.:0:0,0,0,0	./.:0:0,0,0,0	./.:0:0,0,0,0	./.:0:0,0,0,0	./.:0:0,0,0,0	./.:0:0,0,0,0	./.:0:0,0,0,0	./.:0:0,0,0,0	./.:0:0,0,0,0	./.:0:0,0,0,0	./.:0:0,0,0,0	./.:0:0,0,0,0	1/0:8:0,5,3,0	1/0:7:0,5,2,0	./.:0:0,0,0,0	./.:0:0,0,0,0	./.:0:0,0,0,0	./.:0:0,0,0,0	./.:0:0,0,0,0	0/0:7:0,7,0,0	./.:0:0,0,0,0	./.:0:0,0,0,0	./.:0:0,0,0,0	./.:0:0,0,0,0	./.:0:0,0,0,0	./.:0:0,0,0,0	./.:0:0,0,0,0	./.:0:0,0,0,0	./.:0:0,0,0,0	./.:0:0,0,0,0	./.:0:0,0,0,0
RAD_1	96	loc1_pos96	A	C	13	PASS	NS=9;DP=97	GT:DP:CATG	0/0:6:0,6,0,0	./.:0:0,0,0,0	./.:0:0,0,0,0	./.:0:0,0,0,0	./.:0:0,0,0,0	./.:0:0,0,0,0	./.:0:0,0,0,0	./.:0:0,0,0,0	./.:0:0,0,0,0	./.:0:0,0,0,0	0/0:7:0,7,0,0	./.:0:0,0,0,0	./.:0:0,0,0,0	./.:0:0,0,0,0	./.:0:0,0,0,0	./.:0:0,0,0,0	./.:0:0,0,0,0	./.:0:0,0,0,0	./.:0:0,0,0,0	./.:0:0,0,0,0	./.:0:0,0,0,0	./.:0:0,0,0,0	0/0:11:0,11,0,0	./.:0:0,0,0,0	./.:0:0,0,0,0	./.:0:0,0,0,0	./.:6:0,0,6,0	./.:0:0,0,0,0	./.:0:0,0,0,0	./.:0:0,0,0,0	./.:0:0,0,0,0	./.:0:0,0,0,0	./.:0:0,0,0,0	./.:0:0,0,0,0	./.:0:0,0,0,0	./.:0:0,0,0,0	./.:0:0,0,0,0	./.:0:0,0,0,0	./.:0:0,0,0,0	./.:0:0,0,0,0	./.:0:0,0,0,0	0/0:8:0,8,0,0	./.:0:0,0,0,0	./.:0:0,0,0,0	./.:0:0,0,0,0	0/0:7:0,7,0,0	./.:0:0,0,0,0	0/0:30:0,30,0,0	./.:0:0,0,0,0	./.:0:0,0,0,0	./.:0:0,0,0,0	./.:0:0,0,0,0	./.:0:0,0,0,0	./.:0:0,0,0,0	./.:0:0,0,0,0	./.:0:0,0,0,0	./.:0:0,0,0,0	./.:0:0,0,0,0	./.:0:0,0,0,0	./.:0:0,0,0,0	./.:0:0,0,0,0	./.:0:0,0,0,0	./.:0:0,0,0,0	./.:0:0,0,0,0	./.:0:0,0,0,0	./.:0:0,0,0,0	./.:0:0,0,0,0	./.:0:0,0,0,0	./.:0:0,0,0,0	./.:0:0,0,0,0	./.:0:0,0,0,0	./.:0:0,0,0,0	./.:0:0,0,0,0	./.:0:0,0,0,0	./.:0:0,0,0,0	./.:0:0,0,0,0	./.:0:0,0,0,0	1/0:8:5,3,0,0	0/0:7:0,7,0,0	./.:0:0,0,0,0	./.:0:0,0,0,0	./.:0:0,0,0,0	./.:0:0,0,0,0	./.:0:0,0,0,0	0/0:7:0,7,0,0	./.:0:0,0,0,0	./.:0:0,0,0,0	./.:0:0,0,0,0	./.:0:0,0,0,0	./.:0:0,0,0,0	./.:0:0,0,0,0	./.:0:0,0,0,0	./.:0:0,0,0,0	./.:0:0,0,0,0	./.:0:0,0,0,0	./.:0:0,0,0,0
RAD_1	148	loc1_pos148	G	A	13	PASS	NS=9;DP=97	GT:DP:CATG	./.:6:0,1,0,5	./.:0:0,0,0,0	./.:0:0,0,0,0	./.:0:0,0,0,0	./.:0:0,0,0,0	./.:0:0,0,0,0	./.:0:0,0,0,0	./.:0:0,0,0,0	./.:0:0,0,0,0	./.:0:0,0,0,0	0/0:7:0,0,0,7	./.:0:0,0,0,0	./.:0:0,0,0,0	./.:0:0,0,0,0	./.:0:0,0,0,0	./.:0:0,0,0,0	./.:0:0,0,0,0	./.:0:0,0,0,0	./.:0:0,0,0,0	./.:0:0,0,0,0	./.:0:0,0,0,0	./.:0:0,0,0,0	0/0:11:0,0,0,11	./.:0:0,0,0,0	./.:0:0,0,0,0	./.:0:0,0,0,0	0/0:6:0,0,6,0	./.:0:0,0,0,0	./.:0:0,0,0,0	./.:0:0,0,0,0	./.:0:0,0,0,0	./.:0:0,0,0,0	./.:0:0,0,0,0	./.:0:0,0,0,0	./.:0:0,0,0,0	./.:0:0,0,0,0	./.:0:0,0,0,0	./.:0:0,0,0,0	./.:0:0,0,0,0	./.:0:0,0,0,0	./.:0:0,0,0,0	0/0:8:0,0,0,8	./.:0:0,0,0,0	./.:0:0,0,0,0	./.:0:0,0,0,0	0/0:7:0,0,0,7	./.:0:0,0,0,0	0/0:30:0,30,0,0	./.:0:0,0,0,0	./.:0:0,0,0,0	./.:0:0,0,0,0	./.:0:0,0,0,0	./.:0:0,0,0,0	./.:0:0,0,0,0	./.:0:0,0,0,0	./.:0:0,0,0,0	./.:0:0,0,0,0	./.:0:0,0,0,0	./.:0:0,0,0,0	./.:0:0,0,0,0	./.:0:0,0,0,0	./.:0:0,0,0,0	./.:0:0,0,0,0	./.:0:0,0,0,0	./.:0:0,0,0,0	./.:0:0,0,0,0	./.:0:0,0,0,0	./.:0:0,0,0,0	./.:0:0,0,0,0	./.:0:0,0,0,0	./.:0:0,0,0,0	./.:0:0,0,0,0	./.:0:0,0,0,0	./.:0:0,0,0,0	./.:0:0,0,0,0	./.:0:0,0,0,0	./.:0:0,0,0,0	0/0:8:0,0,0,8	0/1:7:0,5,0,2	./.:0:0,0,0,0	./.:0:0,0,0,0	./.:0:0,0,0,0	./.:0:0,0,0,0	./.:0:0,0,0,0	1/1:7:0,7,0,0	./.:0:0,0,0,0	./.:0:0,0,0,0	./.:0:0,0,0,0	./.:0:0,0,0,0	./.:0:0,0,0,0	./.:0:0,0,0,0	./.:0:0,0,0,0	./.:0:0,0,0,0	./.:0:0,0,0,0	./.:0:0,0,0,0	./.:0:0,0,0,0
RAD_1	149	loc1_pos149	C	T	13	PASS	NS=9;DP=97	GT:DP:CATG	0/0:6:6,0,0,0	./.:0:0,0,0,0	./.:0:0,0,0,0	./.:0:0,0,0,0	./.:0:0,0,0,0	./.:0:0,0,0,0	./.:0:0,0,0,0	./.:0:0,0,0,0	./.:0:0,0,0,0	./.:0:0,0,0,0	./.:7:7,0,0,0	./.:0:0,0,0,0	./.:0:0,0,0,0	./.:0:0,0,0,0	./.:0:0,0,0,0	./.:0:0,0,0,0	./.:0:0,0,0,0	./.:0:0,0,0,0	./.:0:0,0,0,0	./.:0:0,0,0,0	./.:0:0,0,0,0	./.:0:0,0,0,0	0/0:11:11,0,0,0	./.:0:0,0,0,0	./.:0:0,0,0,0	./.:0:0,0,0,0	0/0:6:0,6,0,0	./.:0:0,0,0,0	./.:0:0,0,0,0	./.:0:0,0,0,0	./.:0:0,0,0,0	./.:0:0,0,0,0	./.:0:0,0,0,0	./.:0:0,0,0,0	./.:0:0,0,0,0	./.:0:0,0,0,0	./.:0:0,0,0,0	./.:0:0,0,0,0	./.:0:0,0,0,0	./.:0:0,0,0,0	./.:0:0,0,0,0	0/0:8:8,0,0,0	./.:0:0,0,0,0	./.:0:0,0,0,0	./.:0:0,0,0,0	0/0:7:7,0,0,0	./.:0:0,0,0,0	0/0:30:0,0,30,0	./.:0:0,0,0,0	./.:0:0,0,0,0	./.:0:0,0,0,0	./.:0:0,0,0,0	./.:0:0,0,0,0	./.:0:0,0,0,0	./.:0:0,0,0,0	./.:0:0,0,0,0	./.:0:0,0,0,0	./.:0:0,0,0,0	./.:0:0,0,0,0	./.:0:0,0,0,0	./.:0:0,0,0,0	./.:0:0,0,0,0	./.:0:0,0,0,0	./.:0:0,0,0,0	./.:0:0,0,0,0	./.:0:0,0,0,0	./.:0:0,0,0,0	./.:0:0,0,0,0	./.:0:0,0,0,0	./.:0:0,0,0,0	./.:0:0,0,0,0	./.:0:0,0,0,0	./.:0:0,0,0,0	./.:0:0,0,0,0	./.:0:0,0,0,0	./.:0:0,0,0,0	./.:0:0,0,0,0	0/0:8:8,0,0,0	0/0:7:7,0,0,0	./.:0:0,0,0,0	./.:0:0,0,0,0	./.:0:0,0,0,0	./.:0:0,0,0,0	./.:0:0,0,0,0	1/1:7:0,0,7,0	./.:0:0,0,0,0	./.:0:0,0,0,0	./.:0:0,0,0,0	./.:0:0,0,0,0	./.:0:0,0,0,0	./.:0:0,0,0,0	./.:0:0,0,0,0	./.:0:0,0,0,0	./.:0:0,0,0,0	./.:0:0,0,0,0	./.:0:0,0,0,0
RAD_1	174	loc1_pos174	C	T	13	PASS	NS=10;DP=97	GT:DP:CATG	0/0:6:6,0,0,0	./.:0:0,0,0,0	./.:0:0,0,0,0	./.:0:0,0,0,0	./.:0:0,0,0,0	./.:0:0,0,0,0	./.:0:0,0,0,0	./.:0:0,0,0,0	./.:0:0,0,0,0	./.:0:0,0,0,0	0/0:7:7,0,0,0	./.:0:0,0,0,0	./.:0:0,0,0,0	./.:0:0,0,0,0	./.:0:0,0,0,0	./.:0:0,0,0,0	./.:0:0,0,0,0	./.:0:0,0,0,0	./.:0:0,0,0,0	./.:0:0,0,0,0	./.:0:0,0,0,0	./.:0:0,0,0,0	0/0:11:11,0,0,0	./.:0:0,0,0,0	./.:0:0,0,0,0	./.:0:0,0,0,0	1/0:6:6,0,0,0	./.:0:0,0,0,0	./.:0:0,0,0,0	./.:0:0,0,0,0	./.:0:0,0,0,0	./.:0:0,0,0,0	./.:0:0,0,0,0	./.:0:0,0,0,0	./.:0:0,0,0,0	./.:0:0,0,0,0	./.:0:0,0,0,0	./.:0:0,0,0,0	./.:0:0,0,0,0	./.:0:0,0,0,0	./.:0:0,0,0,0	0/0:8:8,0,0,0	./.:0:0,0,0,0	./.:0:0,0,0,0	./.:0:0,0,0,0	0/0:7:7,0,0,0	./.:0:0,0,0,0	0/0:30:0,0,0,30	./.:0:0,0,0,0	./.:0:0,0,0,0	./.:0:0,0,0,0	./.:0:0,0,0,0	./.:0:0,0,0,0	./.:0:0,0,0,0	./.:0:0,0,0,0	./.:0:0,0,0,0	./.:0:0,0,0,0	./.:0:0,0,0,0	./.:0:0,0,0,0	./.:0:0,0,0,0	./.:0:0,0,0,0	./.:0:0,0,0,0	./.:0:0,0,0,0	./.:0:0,0,0,0	./.:0:0,0,0,0	./.:0:0,0,0,0	./.:0:0,0,0,0	./.:0:0,0,0,0	./.:0:0,0,0,0	./.:0:0,0,0,0	./.:0:0,0,0,0	./.:0:0,0,0,0	./.:0:0,0,0,0	./.:0:0,0,0,0	./.:0:0,0,0,0	./.:0:0,0,0,0	./.:0:0,0,0,0	0/0:8:8,0,0,0	0/0:7:7,0,0,0	./.:0:0,0,0,0	./.:0:0,0,0,0	./.:0:0,0,0,0	./.:0:0,0,0,0	./.:0:0,0,0,0	0/0:7:7,0,0,0	./.:0:0,0,0,0	./.:0:0,0,0,0	./.:0:0,0,0,0	./.:0:0,0,0,0	./.:0:0,0,0,0	./.:0:0,0,0,0	./.:0:0,0,0,0	./.:0:0,0,0,0	./.:0:0,0,0,0	./.:0:0,0,0,0	./.:0:0,0,0,0
RAD_1	179	loc1_pos179	A	G	13	PASS	NS=9;DP=97	GT:DP:CATG	0/0:6:0,6,0,0	./.:0:0,0,0,0	./.:0:0,0,0,0	./.:0:0,0,0,0	./.:0:0,0,0,0	./.:0:0,0,0,0	./.:0:0,0,0,0	./.:0:0,0,0,0	./.:0:0,0,0,0	./.:0:0,0,0,0	1/0:7:0,5,0,2	./.:0:0,0,0,0	./.:0:0,0,0,0	./.:0:0,0,0,0	./.:0:0,0,0,0	./.:0:0,0,0,0	./.:0:0,0,0,0	./.:0:0,0,0,0	./.:0:0,0,0,0	./.:0:0,0,0,0	./.:0:0,0,0,0	./.:0:0,0,0,0	0/0:11:0,11,0,0	./.:0:0,0,0,0	./.:0:0,0,0,0	./.:0:0,0,0,0	0/0:6:0,6,0,0	./.:0:0,0,0,0	./.:0:0,0,0,0	./.:0:0,0,0,0	./.:0:0,0,0,0	./.:0:0,0,0,0	./.:0:0,0,0,0	./.:0:0,0,0,0	./.:0:0,0,0,0	./.:0:0,0,0,0	./.:0:0,0,0,0	./.:0:0,0,0,0	./.:0:0,0,0,0	./.:0:0,0,0,0	./.:0:0,0,0,0	0/0:8:0,8,0,0	./.:0:0,0,0,0	./.:0:0,0,0,0	./.:0:0,0,0,0	0/0:7:0,7,0,0	./.:0:0,0,0,0	0/0:30:0,30,0,0	./.:0:0,0,0,0	./.:0:0,0,0,0	./.:0:0,0,0,0	./.:0:0,0,0,0	./.:0:0,0,0,0	./.:0:0,0,0,0	./.:0:0,0,0,0	./.:0:0,0,0,0	./.:0:0,0,0,0	./.:0:0,0,0,0	./.:0:0,0,0,0	./.:0:0,0,0,0	./.:0:0,0,0,0	./.:0:0,0,0,0	./.:0:0,0,0,0	./.:0:0,0,0,0	./.:0:0,0,0,0	./.:0:0,0,0,0	./.:0:0,0,0,0	./.:0:0,0,0,0	./.:0:0,0,0,0	./.:0:0,0,0,0	./.:0:0,0,0,0	./.:0:0,0,0,0	./.:0:0,0,0,0	./.:0:0,0,0,0	./.:0:0,0,0,0	./.:0:0,0,0,0	./.:0:0,0,0,0	0/0:8:0,8,0,0	0/0:7:0,7,0,0	./.:0:0,0,0,0	./.:0:0,0,0,0	./.:0:0,0,0,0	./.:0:0,0,0,0	./.:0:0,0,0,0	./.:7:0,6,1,0	./.:0:0,0,0,0	./.:0:0,0,0,0	./.:0:0,0,0,0	./.:0:0,0,0,0	./.:0:0,0,0,0	./.:0:0,0,0,0	./.:0:0,0,0,0	./.:0:0,0,0,0	./.:0:0,0,0,0	./.:0:0,0,0,0	./.:0:0,0,0,0
RAD_1	193	loc1_pos193	A	G	13	PASS	NS=10;DP=97	GT:DP:CATG	0/0:6:0,6,0,0	./.:0:0,0,0,0	./.:0:0,0,0,0	./.:0:0,0,0,0	./.:0:0,0,0,0	./.:0:0,0,0,0	./.:0:0,0,0,0	./.:0:0,0,0,0	./.:0:0,0,0,0	./.:0:0,0,0,0	1/1:7:0,0,0,7	./.:0:0,0,0,0	./.:0:0,0,0,0	./.:0:0,0,0,0	./.:0:0,0,0,0	./.:0:0,0,0,0	./.:0:0,0,0,0	./.:0:0,0,0,0	./.:0:0,0,0,0	./.:0:0,0,0,0	./.:0:0,0,0,0	./.:0:0,0,0,0	1/1:11:0,0,0,11	./.:0:0,0,0,0	./.:0:0,0,0,0	./.:0:0,0,0,0	1/1:6:0,0,6,0	./.:0:0,0,0,0	./.:0:0,0,0,0	./.:0:0,0,0,0	./.:0:0,0,0,0	./.:0:0,0,0,0	./.:0:0,0,0,0	./.:0:0,0,0,0	./.:0:0,0,0,0	./.:0:0,0,0,0	./.:0:0,0,0,0	./.:0:0,0,0,0	./.:0:0,0,0,0	./.:0:0,0,0,0	./.:0:0,0,0,0	0/0:8:0,8,0,0	./.:0:0,0,0,0	./.:0:0,0,0,0	./.:0:0,0,0,0	0/0:7:0,7,0,0	./.:0:0,0,0,0	0/0:30:30,0,0,0	./.:0:0,0,0,0	./.:0:0,0,0,0	./.:0:0,0,0,0	./.:0:0,0,0,0	./.:0:0,0,0,0	./.:0:0,0,0,0	./.:0:0,0,0,0	./.:0:0,0,0,0	./.:0:0,0,0,0	./.:0:0,0,0,0	./.:0:0,0,0,0	./.:0:0,0,0,0	./.:0:0,0,0,0	./.:0:0,0,0,0	./.:0:0,0,0,0	./.:0:0,0,0,0	./.:0:0,0,0,0	./.:0:0,0,0,0	./.:0:0,0,0,0	./.:0:0,0,0,0	./.:0:0,0,0,0	./.:0:0,0,0,0	./.:0:0,0,0,0	./.:0:0,0,0,0	./.:0:0,0,0,0	./.:0:0,0,0,0	./.:0:0,0,0,0	./.:0:0,0,0,0	./.:0:0,0,0,0	0/0:8:0,8,0,0	0/0:7:0,7,0,0	./.:0:0,0,0,0	./.:0:0,0,0,0	./.:0:0,0,0,0	./.:0:0,0,0,0	./.:0:0,0,0,0	0/0:7:0,7,0,0	./.:0:0,0,0,0	./.:0:0,0,0,0	./.:0:0,0,0,0	./.:0:0,0,0,0	./.:0:0,0,0,0	./.:0:0,0,0,0	./.:0:0,0,0,0	./.:0:0,0,0,0	./.:0:0,0,0,0	./.:0:0,0,0,0	./.:0:0,0,0,0
RAD_1	242	loc1_pos242	G	A	13	PASS	NS=9;DP=97	GT:DP:CATG	0/1:6:0,2,0,4	./.:0:0,0,0,0	./.:0:0,0,0,0	./.:0:0,0,0,0	./.:0:0,0,0,0	./.:0:0,0,0,0	./.:0:0,0,0,0	./.:0:0,0,0,0	./.:0:0,0,0,0	./.:0:0,0,0,0	0/0:7:0,0,0,7	./.:0:0,0,0,0	./.:0:0,0,0,0	./.:0:0,0,0,0	./.:0:0,0,0,0	./.:0:0,0,0,0	./.:0:0,0,0,0	./.:0:0,0,0,0	./.:0:0,0,0,0	./.:0:0,0,0,0	./.:0:0,0,0,0	./.:0:0,0,0,0	0/0:11:0,0,0,11	./.:0:0,0,0,0	./.:0:0,0,0,0	./.:0:0,0,0,0	0/0:6:0,6,0,0	./.:0:0,0,0,0	./.:0:0,0,0,0	./.:0:0,0,0,0	./.:0:0,0,0,0	./.:0:0,0,0,0	./.:0:0,0,0,0	./.:0:0,0,0,0	./.:0:0,0,0,0	./.:0:0,0,0,0	./.:0:0,0,0,0	./.:0:0,0,0,0	./.:0:0,0,0,0	./.:0:0,0,0,0	./.:0:0,0,0,0	0/0:8:0,0,0,8	./.:0:0,0,0,0	./.:0:0,0,0,0	./.:0:0,0,0,0	0/0:7:0,0,0,7	./.:0:0,0,0,0	0/0:30:0,0,30,0	./.:0:0,0,0,0	./.:0:0,0,0,0	./.:0:0,0,0,0	./.:0:0,0,0,0	./.:0:0,0,0,0	./.:0:0,0,0,0	./.:0:0,0,0,0	./.:0:0,0,0,0	./.:0:0,0,0,0	./.:0:0,0,0,0	./.:0:0,0,0,0	./.:0:0,0,0,0	./.:0:0,0,0,0	./.:0:0,0,0,0	./.:0:0,0,0,0	./.:0:0,0,0,0	./.:0:0,0,0,0	./.:0:0,0,0,0	./.:0:0,0,0,0	./.:0:0,0,0,0	./.:0:0,0,0,0	./.:0:0,0,0,0	./.:0:0,0,0,0	./.:0:0,0,0,0	./.:0:0,0,0,0	./.:0:0,0,0,0	./.:0:0,0,0,0	./.:0:0,0,0,0	./.:0:0,0,0,0	./.:8:0,0,1,7	0/0:7:0,0,0,7	./.:0:0,0,0,0	./.:0:0,0,0,0	./.:0:0,0,0,0	./.:0:0,0,0,0	./.:0:0,0,0,0	0/0:7:0,0,0,7	./.:0:0,0,0,0	./.:0:0,0,0,0	./.:0:0,0,0,0	./.:0:0,0,0,0	./.:0:0,0,0,0	./.:0:0,0,0,0	./.:0:0,0,0,0	./.:0:0,0,0,0	./.:0:0,0,0,0	./.:0:0,0,0,0	./.:0:0,0,0,0
RAD_2	60	loc2_pos60	A	G	13	PASS	NS=10;DP=66	GT:DP:CATG	0/0:7:0,7,0,0	./.:0:0,0,0,0	./.:0:0,0,0,0	./.:0:0,0,0,0	./.:0:0,0,0,0	./.:0:0,0,0,0	./.:0:0,0,0,0	./.:0:0,0,0,0	./.:0:0,0,0,0	./.:0:0,0,0,0	0/0:6:0,0,6,0	./.:0:0,0,0,0	0/0:6:0,6,0,0	0/0:6:0,0,6,0	./.:0:0,0,0,0	./.:0:0,0,0,0	./.:0:0,0,0,0	./.:0:0,0,0,0	./.:0:0,0,0,0	0/0:6:0,6,0,0	./.:0:0,0,0,0	./.:0:0,0,0,0	./.:0:0,0,0,0	./.:0:0,0,0,0	./.:0:0,0,0,0	./.:0:0,0,0,0	0/0:6:0,6,0,0	./.:0:0,0,0,0	1/1:6:0,0,6,0	1/1:7:0,0,0,7	./.:0:0,0,0,0	./.:0:0,0,0,0	./.:0:0,0,0,0	./.:0:0,0,0,0	./.:0:0,0,0,0	./.:0:0,0,0,0	./.:0:0,0,0,0	./.:0:0,0,0,0	./.:0:0,0,0,0	./.:0:0,0,0,0	./.:0:0,0,0,0	./.:0:0,0,0,0	./.:0:0,0,0,0	./.:0:0,0,0,0	./.:0:0,0,0,0	./.:0:0,0,0,0	./.:0:0,0,0,0	./.:0:0,0,0,0	./.:0:0,0,0,0	./.:0:0,0,0,0	./.:0:0,0,0,0	./.:0:0,0,0,0	./.:0:0,0,0,0	./.:0:0,0,0,0	./.:0:0,0,0,0	0/0:10:0,0,10,0	./.:0:0,0,0,0	./.:0:0,0,0,0	./.:0:0,0,0,0	./.:0:0,0,0,0	0/0:6:0,6,0,0	./.:0:0,0,0,0	./.:0:0,0,0,0	./.:0:0,0,0,0	./.:0:0,0,0,0	./.:0:0,0,0,0	./.:0:0,0,0,0	./.:0:0,0,0,0	./.:0:0,0,0,0	./.:0:0,0,0,0	./.:0:0,0,0,0	./.:0:0,0,0,0	./.:0:0,0,0,0	./.:0:0,0,0,0	./.:0:0,0,0,0	./.:0:0,0,0,0	./.:0:0,0,0,0	./.:0:0,0,0,0	./.:0:0,0,0,0	./.:0:0,0,0,0	./.:0:0,0,0,0	./.:0:0,0,0,0	./.:0:0,0,0,0	./.:0:0,0,0,0	./.:0:0,0,0,0	./.:0:0,0,0,0	./.:0:0,0,0,0	./.:0:0,0,0,0	./.:0:0,0,0,0	./.:0:0,0,0,0	./.:0:0,0,0,0	./.:0:0,0,0,0	./.:0:0,0,0,0	./.:0:0,0,0,0	./.:0:0,0,0,0	./.:0:0,0,0,0
RAD_2	64	loc2_pos64	G	A	13	PASS	NS=10;DP=65	GT:DP:CATG	1/1:7:0,7,0,0	./.:0:0,0,0,0	./.:0:0,0,0,0	./.:0:0,0,0,0	./.:0:0,0,0,0	./.:0:0,0,0,0	./.:0:0,0,0,0	./.:0:0,0,0,0	./.:0:0,0,0,0	./.:0:0,0,0,0	0/0:5:0,5,0,0	./.:0:0,0,0,0	0/0:6:0,0,0,6	0/0:6:0,0,6,0	./.:0:0,0,0,0	./.:0:0,0,0,0	./.:0:0,0,0,0	./.:0:0,0,0,0	./.:0:0,0,0,0	0/0:6:0,0,0,6	./.:0:0,0,0,0	./.:0:0,0,0,0	./.:0:0,0,0,0	./.:0:0,0,0,0	./.:0:0,0,0,0	./.:0:0,0,0,0	0/0:6:0,0,0,6	./.:0:0,0,0,0	0/0:6:0,0,6,0	0/0:7:0,0,0,7	./.:0:0,0,0,0	./.:0:0,0,0,0	./.:0:0,0,0,0	./.:0:0,0,0,0	./.:0:0,0,0,0	./.:0:0,0,0,0	./.:0:0,0,0,0	./.:0:0,0,0,0	./.:0:0,0,0,0	./.:0:0,0,0,0	./.:0:0,0,0,0	./.:0:0,0,0,0	./.:0:0,0,0,0	./.:0:0,0,0,0	./.:0:0,0,0,0	./.:0:0,0,0,0	./.:0:0,0,0,0	./.:0:0,0,0,0	./.:0:0,0,0,0	./.:0:0,0,0,0	./.:0:0,0,0,0	./.:0:0,0,0,0	./.:0:0,0,0,0	./.:0:0,0,0,0	./.:0:0,0,0,0	0/0:10:0,0,10,0	./.:0:0,0,0,0	./.:0:0,0,0,0	./.:0:0,0,0,0	./.:0:0,0,0,0	0/0:6:0,0,0,6	./.:0:0,0,0,0	./.:0:0,0,0,0	./.:0:0,0,0,0	./.:0:0,0,0,0	./.:0:0,0,0,0	./.:0:0,0,0,0	./.:0:0,0,0,0	./.:0:0,0,0,0	./.:0:0,0,0,0	./.:0:0,0,0,0	./.:0:0,0,0,0	./.:0:0,0,0,0	./.:0:0,0,0,0	./.:0:0,0,0,0	./.:0:0,0,0,0	./.:0:0,0,0,0	./.:0:0,0,0,0	./.:0:0,0,0,0	./.:0:0,0,0,0	./.:0:0,0,0,0	./.:0:0,0,0,0	./.:0:0,0,0,0	./.:0:0,0,0,0	./.:0:0,0,0,0	./.:0:0,0,0,0	./.:0:0,0,0,0	./.:0:0,0,0,0	./.:0:0,0,0,0	./.:0:0,0,0,0	./.:0:0,0,0,0	./.:0:0,0,0,0	./.:0:0,0,0,0	./.:0:0,0,0,0	./.:0:0,0,0,0	./.:0:0,0,0,0
RAD_2	76	loc2_pos76	A	T	13	PASS	NS=10;DP=66	GT:DP:CATG	0/0:7:0,7,0,0	./.:0:0,0,0,0	./.:0:0,0,0,0	./.:0:0,0,0,0	./.:0:0,0,0,0	./.:0:0,0,0,0	./.:0:0,0,0,0	./.:0:0,0,0,0	./.:0:0,0,0,0	./.:0:0,0,0,0	0/0:6:0,0,6,0	./.:0:0,0,0,0	0/0:6:0,6,0,0	0/0:6:6,0,0,0	./.:0:0,0,0,0	./.:0:0,0,0,0	./.:0:0,0,0,0	./.:0:0,0,0,0	./.:0:0,0,0,0	1/0:6:0,3,3,0	./.:0:0,0,0,0	./.:0:0,0,0,0	./.:0:0,0,0,0	./.:0:0,0,0,0	./.:0:0,0,0,0	./.:0:0,0,0,0	0/0:6:0,6,0,0	./.:0:0,0,0,0	0/0:6:6,0,0,0	0/0:7:0,7,0,0	./.:0:0,0,0,0	./.:0:0,0,0,0	./.:0:0,0,0,0	./.:0:0,0,0,0	./.:0:0,0,0,0	./.:0:0,0,0,0	./.:0:0,0,0,0	./.:0:0,0,0,0	./.:0:0,0,0,0	./.:0:0,0,0,0	./.:0:0,0,0,0	./.:0:0,0,0,0	./.:0:0,0,0,0	./.:0:0,0,0,0	./.:0:0,0,0,0	./.:0:0,0,0,0	./.:0:0,0,0,0	./.:0:0,0,0,0	./.:0:0,0,0,0	./.:0:0,0,0,0	./.:0:0,0,0,0	./.:0:0,0,0,0	./.:0:0,0,0,0	./.:0:0,0,0,0	./.:0:0,0,0,0	0/0:10:10,0,0,0	./.:0:0,0,0,0	./.:0:0,0,0,0	./.:0:0,0,0,0	./.:0:0,0,0,0	0/0:6:0,6,0,0	./.:0:0,0,0,0	./.:0:0,0,0,0	./.:0:0,0,0,0	./.:0:0,0,0,0	./.:0:0,0,0,0	./.:0:0,0,0,0	./.:0:0,0,0,0	./.:0:0,0,0,0	./.:0:0,0,0,0	./.:0:0,0,0,0	./.:0:0,0,0,0	./.:0:0,0,0,0	./.:0:0,0,0,0	./.:0:0,0,0,0	./.:0:0,0,0,0	./.:0:0,0,0,0	./.:0:0,0,0,0	./.:0:0,0,0,0	./.:0:0,0,0,0	./.:0:0,0,0,0	./.:0:0,0,0,0	./.:0:0,0,0,0	./.:0:0,0,0,0	./.:0:0,0,0,0	./.:0:0,0,0,0	./.:0:0,0,0,0	./.:0:0,0,0,0	./.:0:0,0,0,0	./.:0:0,0,0,0	./.:0:0,0,0,0	./.:0:0,0,0,0	./.:0:0,0,0,0	./.:0:0,0,0,0	./.:0:0,0,0,0	./.:0:0,0,0,0
RAD_2	121	loc2_pos121	T	C	13	PASS	NS=10;DP=66	GT:DP:CATG	0/0:7:0,0,7,0	./.:0:0,0,0,0	./.:0:0,0,0,0	./.:0:0,0,0,0	./.:0:0,0,0,0	./.:0:0,0,0,0	./.:0:0,0,0,0	./.:0:0,0,0,0	./.:0:0,0,0,0	./.:0:0,0,0,0	0/0:6:6,0,0,0	./.:0:0,0,0,0	0/0:6:0,0,6,0	0/0:6:6,0,0,0	./.:0:0,0,0,0	./.:0:0,0,0,0	./.:0:0,0,0,0	./.:0:0,0,0,0	./.:0:0,0,0,0	0/1:6:3,0,3,0	./.:0:0,0,0,0	./.:0:0,0,0,0	./.:0:0,0,0,0	./.:0:0,0,0,0	./.:0:0,0,0,0	./.:0:0,0,0,0	1/1:6:6,0,0,0	./.:0:0,0,0,0	0/0:6:6,0,0,0	0/0:7:0,0,7,0	./.:0:0,0,0,0	./.:0:0,0,0,0	./.:0:0,0,0,0	./.:0:0,0,0,0	./.:0:0,0,0,0	./.:0:0,0,0,0	./.:0:0,0,0,0	./.:0:0,0,0,0	./.:0:0,0,0,0	./.:0:0,0,0,0	./.:0:0,0,0,0	./.:0:0,0,0,0	./.:0:0,0,0,0	./.:0:0,0,0,0	./.:0:0,0,0,0	./.:0:0,0,0,0	./.:0:0,0,0,0	./.:0:0,0,0,0	./.:0:0,0,0,0	./.:0:0,0,0,0	./.:0:0,0,0,0	./.:0:0,0,0,0	./.:0:0,0,0,0	./.:0:0,0,0,0	./.:0:0,0,0,0	0/0:10:10,0,0,0	./.:0:0,0,0,0	./.:0:0,0,0,0	./.:0:0,0,0,0	./.:0:0,0,0,0	0/0:6:0,0,0,6	./.:0:0,0,0,0	./.:0:0,0,0,0	./.:0:0,0,0,0	./.:0:0,0,0,0	./.:0:0,0,0,0	./.:0:0,0,0,0	./.:0:0,0,0,0	./.:0:0,0,0,0	./.:0:0,0,0,0	./.:0:0,0,0,0	./.:0:0,0,0,0	./.:0:0,0,0,0	./.:0:0,0,0,0	./.:0:0,0,0,0	./.:0:0,0,0,0	./.:0:0,0,0,0	./.:0:0,0,0,0	./.:0:0,0,0,0	./.:0:0,0,0,0	./.:0:0,0,0,0	./.:0:0,0,0,0	./.:0:0,0,0,0	./.:0:0,0,0,0	./.:0:0,0,0,0	./.:0:0,0,0,0	./.:0:0,0,0,0	./.:0:0,0,0,0	./.:0:0,0,0,0	./.:0:0,0,0,0	./.:0:0,0,0,0	./.:0:0,0,0,0	./.:0:0,0,0,0	./.:0:0,0,0,0	./.:0:0,0,0,0	./.:0:0,0,0,0
RAD_2	139	loc2_pos139	T	C	13	PASS	NS=10;DP=66	GT:DP:CATG	0/0:7:0,0,7,0	./.:0:0,0,0,0	./.:0:0,0,0,0	./.:0:0,0,0,0	./.:0:0,0,0,0	./.:0:0,0,0,0	./.:0:0,0,0,0	./.:0:0,0,0,0	./.:0:0,0,0,0	./.:0:0,0,0,0	0/0:6:6,0,0,0	./.:0:0,0,0,0	0/0:6:0,0,6,0	0/0:6:6,0,0,0	./.:0:0,0,0,0	./.:0:0,0,0,0	./.:0:0,0,0,0	./.:0:0,0,0,0	./.:0:0,0,0,0	0/0:6:0,0,6,0	./.:0:0,0,0,0	./.:0:0,0,0,0	./.:0:0,0,0,0	./.:0:0,0,0,0	./.:0:0,0,0,0	./.:0:0,0,0,0	0/1:6:2,0,4,0	./.:0:0,0,0,0	0/0:6:6,0,0,0	0/0:7:0,0,7,0	./.:0:0,0,0,0	./.:0:0,0,0,0	./.:0:0,0,0,0	./.:0:0,0,0,0	./.:0:0,0,0,0	./.:0:0,0,0,0	./.:0:0,0,0,0	./.:0:0,0,0,0	./.:0:0,0,0,0	./.:0:0,0,0,0	./.:0:0,0,0,0	./.:0:0,0,0,0	./.:0:0,0,0,0	./.:0:0,0,0,0	./.:0:0,0,0,0	./.:0:0,0,0,0	./.:0:0,0,0,0	./.:0:0,0,0,0	./.:0:0,0,0,0	./.:0:0,0,0,0	./.:0:0,0,0,0	./.:0:0,0,0,0	./.:0:0,0,0,0	./.:0:0,0,0,0	./.:0:0,0,0,0	0/0:10:10,0,0,0	./.:0:0,0,0,0	./.:0:0,0,0,0	./.:0:0,0,0,0	./.:0:0,0,0,0	0/0:6:0,0,0,6	./.:0:0,0,0,0	./.:0:0,0,0,0	./.:0:0,0,0,0	./.:0:0,0,0,0	./.:0:0,0,0,0	./.:0:0,0,0,0	./.:0:0,0,0,0	./.:0:0,0,0,0	./.:0:0,0,0,0	./.:0:0,0,0,0	./.:0:0,0,0,0	./.:0:0,0,0,0	./.:0:0,0,0,0	./.:0:0,0,0,0	./.:0:0,0,0,0	./.:0:0,0,0,0	./.:0:0,0,0,0	./.:0:0,0,0,0	./.:0:0,0,0,0	./.:0:0,0,0,0	./.:0:0,0,0,0	./.:0:0,0,0,0	./.:0:0,0,0,0	./.:0:0,0,0,0	./.:0:0,0,0,0	./.:0:0,0,0,0	./.:0:0,0,0,0	./.:0:0,0,0,0	./.:0:0,0,0,0	./.:0:0,0,0,0	./.:0:0,0,0,0	./.:0:0,0,0,0	./.:0:0,0,0,0	./.:0:0,0,0,0	./.:0:0,0,0,0
RAD_3	4	loc3_pos4	G	A	13	PASS	NS=10;DP=79	GT:DP:CATG	0/0:8:0,0,0,8	./.:0:0,0,0,0	0/0:10:0,0,0,10	./.:0:0,0,0,0	./.:0:0,0,0,0	./.:0:0,0,0,0	./.:0:0,0,0,0	0/0:6:6,0,0,0	0/0:12:12,0,0,0	./.:0:0,0,0,0	./.:0:0,0,0,0	./.:0:0,0,0,0	./.:0:0,0,0,0	0/0:8:0,0,0,8	./.:0:0,0,0,0	0/0:6:0,0,0,6	./.:0:0,0,0,0	./.:0:0,0,0,0	./.:0:0,0,0,0	./.:0:0,0,0,0	./.:0:0,0,0,0	0/0:6:6,0,0,0	./.:0:0,0,0,0	./.:0:0,0,0,0	./.:0:0,0,0,0	./.:0:0,0,0,0	./.:0:0,0,0,0	./.:0:0,0,0,0	./.:0:0,0,0,0	0/0:11:0,0,0,11	./.:0:0,0,0,0	./.:0:0,0,0,0	./.:0:0,0,0,0	./.:0:0,0,0,0	./.:0:0,0,0,0	./.:0:0,0,0,0	./.:0:0,0,0,0	./.:0:0,0,0,0	./.:0:0,0,0,0	1/1:6:0,6,0,0	./.:0:0,0,0,0	./.:0:0,0,0,0	./.:0:0,0,0,0	./.:0:0,0,0,0	./.:0:0,0,0,0	./.:0:0,0,0,0	./.:0:0,0,0,0	./.:0:0,0,0,0	./.:0:0,0,0,0	./.:0:0,0,0,0	./.:0:0,0,0,0	./.:0:0,0,0,0	./.:0:0,0,0,0	./.:0:0,0,0,0	./.:0:0,0,0,0	./.:0:0,0,0,0	./.:0:0,0,0,0	./.:0:0,0,0,0	0/0:6:6,0,0,0	./.:0:0,0,0,0	./.:0:0,0,0,0	./.:0:0,0,0,0	./.:0:0,0,0,0	./.:0:0,0,0,0	./.:0:0,0,0,0	./.:0:0,0,0,0	./.:0:0,0,0,0	./.:0:0,0,0,0	./.:0:0,0,0,0	./.:0:0,0,0,0	./.:0:0,0,0,0	./.:0:0,0,0,0	./.:0:0,0,0,0	./.:0:0,0,0,0	./.:0:0,0,0,0	./.:0:0,0,0,0	./.:0:0,0,0,0	./.:0:0,0,0,0	./.:0:0,0,0,0	./.:0:0,0,0,0	./.:0:0,0,0,0	./.:0:0,0,0,0	./.:0:0,0,0,0	./.:0:0,0,0,0	./.:0:0,0,0,0	./.:0:0,0,0,0	./.:0:0,0,0,0	./.:0:0,0,0,0	./.:0:0,0,0,0	./.:0:0,0,0,0	./.:0:0,0,0,0	./.:0:0,0,0,0	./.:0:0,0,0,0	./.:0:0,0,0,0	./.:0:0,0,0,0	./.:0:0,0,0,0
RAD_3	35	loc3_pos35	A	G	13	PASS	NS=10;DP=79	GT:DP:CATG	0/0:8:0,8,0,0	./.:0:0,0,0,0	1/1:10:0,0,0,10	./.:0:0,0,0,0	./.:0:0,0,0,0	./.:0:0,0,0,0	./.:0:0,0,0,0	1/0:6:0,0,0,6	0/0:12:0,0,0,12	./.:0:0,0,0,0	./.:0:0,0,0,0	./.:0:0,0,0,0	./.:0:0,0,0,0	0/0:8:0,8,0,0	./.:0:0,0,0,0	0/0:6:0,6,0,0	./.:0:0,0,0,0	./.:0:0,0,0,0	./.:0:0,0,0,0	./.:0:0,0,0,0	./.:0:0,0,0,0	0/0:6:0,0,0,6	./.:0:0,0,0,0	./.:0:0,0,0,0	./.:0:0,0,0,0	./.:0:0,0,0,0	./.:0:0,0,0,0	./.:0:0,0,0,0	./.:0:0,0,0,0	0/0:11:0,11,0,0	./.:0:0,0,0,0	./.:0:0,0,0,0	./.:0:0,0,0,0	./.:0:0,0,0,0	./.:0:0,0,0,0	./.:0:0,0,0,0	./.:0:0,0,0,0	./.:0:0,0,0,0	./.:0:0,0,0,0	0/0:6:0,6,0,0	./.:0:0,0,0,0	./.:0:0,0,0,0	./.:0:0,0,0,0	./.:0:0,0,0,0	./.:0:0,0,0,0	./.:0:0,0,0,0	./.:0:0,0,0,0	./.:0:0,0,0,0	./.:0:0,0,0,0	./.:0:0,0,0,0	./.:0:0,0,0,0	./.:0:0,0,0,0	./.:0:0,0,0,0	./.:0:0,0,0,0	./.:0:0,0,0,0	./.:0:0,0,0,0	./.:0:0,0,0,0	./.:0:0,0,0,0	0/0:6:0,0,0,6	./.:0:0,0,0,0	./.:0:0,0,0,0	./.:0:0,0,0,0	./.:0:0,0,0,0	./.:0:0,0,0,0	./.:0:0,0,0,0	./.:0:0,0,0,0	./.:0:0,0,0,0	./.:0:0,0,0,0	./.:0:0,0,0,0	./.:0:0,0,0,0	./.:0:0,0,0,0	./.:0:0,0,0,0	./.:0:0,0,0,0	./.:0:0,0,0,0	./.:0:0,0,0,0	./.:0:0,0,0,0	./.:0:0,0,0,0	./.:0:0,0,0,0	./.:0:0,0,0,0	./.:0:0,0,0,0	./.:0:0,0,0,0	./.:0:0,0,0,0	./.:0:0,0,0,0	./.:0:0,0,0,0	./.:0:0,0,0,0	./.:0:0,0,0,0	./.:0:0,0,0,0	./.:0:0,0,0,0	./.:0:0,0,0,0	./.:0:0,0,0,0	./.:0:0,0,0,0	./.:0:0,0,0,0	./.:0:0,0,0,0	./.:0:0,0,0,0	./.:0:0,0,0,0	./.:0:0,0,0,0
RAD_3	58	loc3_pos58	C	T	13	PASS	NS=10;DP=79	GT:DP:CATG	0/0:8:8,0,0,0	./.:0:0,0,0,0	0/0:10:10,0,0,0	./.:0:0,0,0,0	./.:0:0,0,0,0	./.:0:0,0,0,0	./.:0:0,0,0,0	0/0:6:0,6,0,0	0/0:12:0,12,0,0	./.:0:0,0,0,0	./.:0:0,0,0,0	./.:0:0,0,0,0	./.:0:0,0,0,0	0/0:8:8,0,0,0	./.:0:0,0,0,0	0/0:6:6,0,0,0	./.:0:0,0,0,0	./.:0:0,0,0,0	./.:0:0,0,0,0	./.:0:0,0,0,0	./.:0:0,0,0,0	0/0:6:0,6,0,0	./.:0:0,0,0,0	./.:0:0,0,0,0	./.:0:0,0,0,0	./.:0:0,0,0,0	./.:0:0,0,0,0	./.:0:0,0,0,0	./.:0:0,0,0,0	0/0:11:11,0,0,0	./.:0:0,0,0,0	./.:0:0,0,0,0	./.:0:0,0,0,0	./.:0:0,0,0,0	./.:0:0,0,0,0	./.:0:0,0,0,0	./.:0:0,0,0,0	./.:0:0,0,0,0	./.:0:0,0,0,0	1/1:6:0,0,6,0	./.:0:0,0,0,0	./.:0:0,0,0,0	./.:0:0,0,0,0	./.:0:0,0,0,0	./.:0:0,0,0,0	./.:0:0,0,0,0	./.:0:0,0,0,0	./.:0:0,0,0,0	./.:0:0,0,0,0	./.:0:0,0,0,0	./.:0:0,0,0,0	./.:0:0,0,0,0	./.:0:0,0,0,0	./.:0:0,0,0,0	./.:0:0,0,0,0	./.:0:0,0,0,0	./.:0:0,0,0,0	./.:0:0,0,0,0	0/0:6:0,6,0,0	./.:0:0,0,0,0	./.:0:0,0,0,0	./.:0:0,0,0,0	./.:0:0,0,0,0	./.:0:0,0,0,0	./.:0:0,0,0,0	./.:0:0,0,0,0	./.:0:0,0,0,0	./.:0:0,0,0,0	./.:0:0,0,0,0	./.:0:0,0,0,0	./.:0:0,0,0,0	./.:0:0,0,0,0	./.:0:0,0,0,0	./.:0:0,0,0,0	./.:0:0,0,0,0	./.:0:0,0,0,0	./.:0:0,0,0,0	./.:0:0,0,0,0	./.:0:0,0,0,0	./.:0:0,0,0,0	./.:0:0,0,0,0	./.:0:0,0,0,0	./.:0:0,0,0,0	./.:0:0,0,0,0	./.:0:0,0,0,0	./.:0:0,0,0,0	./.:0:0,0,0,0	./.:0:0,0,0,0	./.:0:0,0,0,0	./.:0:0,0,0,0	./.:0:0,0,0,0	./.:0:0,0,0,0	./.:0:0,0,0,0	./.:0:0,0,0,0	./.:0:0,0,0,0	./.:0:0,0,0,0
RAD_3	77	loc3_pos77	C	T	13	PASS	NS=10;DP=79	GT:DP:CATG	1/1:8:0,0,8,0	./.:0:0,0,0,0	0/0:10:10,0,0,0	./.:0:0,0,0,0	./.:0:0,0,0,0	./.:0:0,0,0,0	./.:0:0,0,0,0	0/0:6:0,0,6,0	0/0:12:0,0,12,0	./.:0:0,0,0,0	./.:0:0,0,0,0	./.:0:0,0,0,0	./.:0:0,0,0,0	0/0:8:8,0,0,0	./.:0:0,0,0,0	0/0:6:6,0,0,0	./.:0:0,0,0,0	./.:0:0,0,0,0	./.:0:0,0,0,0	./.:0:0,0,0,0	./.:0:0,0,0,0	0/0:6:0,0,6,0	./.:0:0,0,0,0	./.:0:0,0,0,0	./.:0:0,0,0,0	./.:0:0,0,0,0	./.:0:0,0,0,0	./.:0:0,0,0,0	./.:0:0,0,0,0	1/0:11:4,0,7,0	./.:0:0,0,0,0	./.:0:0,0,0,0	./.:0:0,0,0,0	./.:0:0,0,0,0	./.:0:0,0,0,0	./.:0:0,0,0,0	./.:0:0,0,0,0	./.:0:0,0,0,0	./.:0:0,0,0,0	0/0:6:6,0,0,0	./.:0:0,0,0,0	./.:0:0,0,0,0	./.:0:0,0,0,0	./.:0:0,0,0,0	./.:0:0,0,0,0	./.:0:0,0,0,0	./.:0:0,0,0,0	./.:0:0,0,0,0	./.:0:0,0,0,0	./.:0:0,0,0,0	./.:0:0,0,0,0	./.:0:0,0,0,0	./.:0:0,0,0,0	./.:0:0,0,0,0	./.:0:0,0,0,0	./.:0:0,0,0,0	./.:0:0,0,0,0	./.:0:0,0,0,0	0/0:6:0,0,6,0	./.:0:0,0,0,0	./.:0:0,0,0,0	./.:0:0,0,0,0	./.:0:0,0,0,0	./.:0:0,0,0,0	./.:0:0,0,0,0	./.:0:0,0,0,0	./.:0:0,0,0,0	./.:0:0,0,0,0	./.:0:0,0,0,0	./.:0:0,0,0,0	./.:0:0,0,0,0	./.:0:0,0,0,0	./.:0:0,0,0,0	./.:0:0,0,0,0	./.:0:0,0,0,0	./.:0:0,0,0,0	./.:0:0,0,0,0	./.:0:0,0,0,0	./.:0:0,0,0,0	./.:0:0,0,0,0	./.:0:0,0,0,0	./.:0:0,0,0,0	./.:0:0,0,0,0	./.:0:0,0,0,0	./.:0:0,0,0,0	./.:0:0,0,0,0	./.:0:0,0,0,0	./.:0:0,0,0,0	./.:0:0,0,0,0	./.:0:0,0,0,0	./.:0:0,0,0,0	./.:0:0,0,0,0	./.:0:0,0,0,0	./.:0:0,0,0,0	./.:0:0,0,0,0	./.:0:0,0,0,0
RAD_3	96	loc3_pos96	C	T	13	PASS	NS=10;DP=79	GT:DP:CATG	0/0:8:8,0,0,0	./.:0:0,0,0,0	0/0:10:10,0,0,0	./.:0:0,0,0,0	./.:0:0,0,0,0	./.:0:0,0,0,0	./.:0:0,0,0,0	0/0:6:0,0,6,0	1/0:12:0,0,12,0	./.:0:0,0,0,0	./.:0:0,0,0,0	./.:0:0,0,0,0	./.:0:0,0,0,0	0/0:8:8,0,0,0	./.:0:0,0,0,0	0/0:6:6,0,0,0	./.:0:0,0,0,0	./.:0:0,0,0,0	./.:0:0,0,0,0	./.:0:0,0,0,0	./.:0:0,0,0,0	0/0:6:0,0,6,0	./.:0:0,0,0,0	./.:0:0,0,0,0	./.:0:0,0,0,0	./.:0:0,0,0,0	./.:0:0,0,0,0	./.:0:0,0,0,0	./.:0:0,0,0,0	0/0:11:11,0,0,0	./.:0:0,0,0,0	./.:0:0,0,0,0	./.:0:0,0,0,0	./.:0:0,0,0,0	./.:0:0,0,0,0	./.:0:0,0,0,0	./.:0:0,0,0,0	./.:0:0,0,0,0	./.:0:0,0,0,0	0/0:6:6,0,0,0	./.:0:0,0,0,0	./.:0:0,0,0,0	./.:0:0,0,0,0	./.:0:0,0,0,0	./.:0:0,0,0,0	./.:0:0,0,0,0	./.:0:0,0,0,0	./.:0:0,0,0,0	./.:0:0,0,0,0	./.:0:0,0,0,0	./.:0:0,0,0,0	./.:0:0,0,0,0	./.:0:0,0,0,0	./.:0:0,0,0,0	./.:0:0,0,0,0	./.:0:0,0,0,0	./.:0:0,0,0,0	./.:0:0,0,0,0	0/0:6:0,0,6,0	./.:0:0,0,0,0	./.:0:0,0,0,0	./.:0:0,0,0,0	./.:0:0,0,0,0	./.:0:0,0,0,0	./.:0:0,0,0,0	./.:0:0,0,0,0	./.:0:0,0,0,0	./.:0:0,0,0,0	./.:0:0,0,0,0	./.:0:0,0,0,0	./.:0:0,0,0,0	./.:0:0,0,0,0	./.:0:0,0,0,0	./.:0:0,0,0,0	./.:0:0,0,0,0	./.:0:0,0,0,0	./.:0:0,0,0,0	./.:0:0,0,0,0	./.:0:0,0,0,0	./.:0:0,0,0,0	./.:0:0,0,0,0	./.:0:0,0,0,0	./.:0:0,0,0,0	./.:0:0,0,0,0	./.:0:0,0,0,0	./.:0:0,0,0,0	./.:0:0,0,0,0	./.:0:0,0,0,0	./.:0:0,0,0,0	./.:0:0,0,0,0	./.:0:0,0,0,0	./.:0:0,0,0,0	./.:0:0,0,0,0	./.:0:0,0,0,0	./.:0:0,0,0,0	./.:0:0,0,0,0
RAD_3	100	loc3_pos100	A	T	13	PASS	NS=10;DP=79	GT:DP:CATG	0/0:8:0,8,0,0	./.:0:0,0,0,0	1/1:10:0,0,10,0	./.:0:0,0,0,0	./.:0:0,0,0,0	./.:0:0,0,0,0	./.:0:0,0,0,0	1/0:6:0,6,0,0	0/0:12:0,12,0,0	./.:0:0,0,0,0	./.:0:0,0,0,0	./.:0:0,0,0,0	./.:0:0,0,0,0	0/0:8:0,8,0,0	./.:0:0,0,0,0	0/0:6:0,6,0,0	./.:0:0,0,0,0	./.:0:0,0,0,0	./.:0:0,0,0,0	./.:0:0,0,0,0	./.:0:0,0,0,0	0/0:6:0,6,0,0	./.:0:0,0,0,0	./.:0:0,0,0,0	./.:0:0,0,0,0	./.:0:0,0,0,0	./.:0:0,0,0,0	./.:0:0,0,0,0	./.:0:0,0,0,0	0/0:11:0,11,0,0	./.:0:0,0,0,0	./.:0:0,0,0,0	./.:0:0,0,0,0	./.:0:0,0,0,0	./.:0:0,0,0,0	./.:0:0,0,0,0	./.:0:0,0,0,0	./.:0:0,0,0,0	./.:0:0,0,0,0	0/0:6:0,6,0,0	./.:0:0,0,0,0	./.:0:0,0,0,0	./.:0:0,0,0,0	./.:0:0,0,0,0	./.:0:0,0,0,0	./.:0:0,0,0,0	./.:0:0,0,0,0	./.:0:0,0,0,0	./.:0:0,0,0,0	./.:0:0,0,0,0	./.:0:0,0,0,0	./.:0:0,0,0,0	./.:0:0,0,0,0	./.:0:0,0,0,0	./.:0:0,0,0,0	./.:0:0,0,0,0	./.:0:0,0,0,0	./.:0:0,0,0,0	0/0:6:0,6,0,0	./.:0:0,0,0,0	./.:0:0,0,0,0	./.:0:0,0,0,0	./.:0:0,0,0,0	./.:0:0,0,0,0	./.:0:0,0,0,0	./.:0:0,0,0,0	./.:0:0,0,0,0	./.:0:0,0,0,0	./.:0:0,0,0,0	./.:0:0,0,0,0	./.:0:0,0,0,0	./.:0:0,0,0,0	./.:0:0,0,0,0	./.:0:0,0,0,0	./.:0:0,0,0,0	./.:0:0,0,0,0	./.:0:0,0,0,0	./.:0:0,0,0,0	./.:0:0,0,0,0	./.:0:0,0,0,0	./.:0:0,0,0,0	./.:0:0,0,0,0	./.:0:0,0,0,0	./.:0:0,0,0,0	./.:0:0,0,0,0	./.:0:0,0,0,0	./.:0:0,0,0,0	./.:0:0,0,0,0	./.:0:0,0,0,0	./.:0:0,0,0,0	./.:0:0,0,0,0	./.:0:0,0,0,0	./.:0:0,0,0,0	./.:0:0,0,0,0	./.:0:0,0,0,0	./.:0:0,0,0,0
RAD_4	16	loc4_pos16	A	G	13	PASS	NS=10;DP=83	GT:DP:CATG	0/0:13:0,13,0,0	./.:0:0,0,0,0	./.:0:0,0,0,0	./.:0:0,0,0,0	./.:0:0,0,0,0	./.:0:0,0,0,0	./.:0:0,0,0,0	0/0:7:0,0,0,7	./.:0:0,0,0,0	./.:0:0,0,0,0	0/0:7:0,7,0,0	./.:0:0,0,0,0	./.:0:0,0,0,0	0/0:9:0,0,0,9	./.:0:0,0,0,0	./.:0:0,0,0,0	./.:0:0,0,0,0	./.:0:0,0,0,0	./.:0:0,0,0,0	./.:0:0,0,0,0	./.:0:0,0,0,0	./.:0:0,0,0,0	./.:0:0,0,0,0	1/1:7:0,0,0,7	./.:0:0,0,0,0	1/0:6:0,0,0,6	./.:0:0,0,0,0	./.:0:0,0,0,0	./.:0:0,0,0,0	./.:0:0,0,0,0	0/0:6:0,3,0,3	./.:0:0,0,0,0	0/0:7:0,0,7,0	./.:0:0,0,0,0	./.:0:0,0,0,0	./.:0:0,0,0,0	./.:0:0,0,0,0	./.:0:0,0,0,0	./.:0:0,0,0,0	./.:0:0,0,0,0	./.:0:0,0,0,0	./.:0:0,0,0,0	./.:0:0,0,0,0	./.:0:0,0,0,0	./.:0:0,0,0,0	./.:0:0,0,0,0	./.:0:0,0,0,0	./.:0:0,0,0,0	./.:0:0,0,0,0	./.:0:0,0,0,0	./.:0:0,0,0,0	./.:0:0,0,0,0	./.:0:0,0,0,0	./.:0:0,0,0,0	./.:0:0,0,0,0	./.:0:0,0,0,0	./.:0:0,0,0,0	./.:0:0,0,0,0	./.:0:0,0,0,0	./.:0:0,0,0,0	./.:0:0,0,0,0	./.:0:0,0,0,0	./.:0:0,0,0,0	0/0:10:0,10,0,0	0/0:11:0,11,0,0	./.:0:0,0,0,0	./.:0:0,0,0,0	./.:0:0,0,0,0	./.:0:0,0,0,0	./.:0:0,0,0,0	./.:0:0,0,0,0	./.:0:0,0,0,0	./.:0:0,0,0,0	./.:0:0,0,0,0	./.:0:0,0,0,0	./.:0:0,0,0,0	./.:0:0,0,0,0	./.:0:0,0,0,0	./.:0:0,0,0,0	./.:0:0,0,0,0	./.:0:0,0,0,0	./.:0:0,0,0,0	./.:0:0,0,0,0	./.:0:0,0,0,0	./.:0:0,0,0,0	./.:0:0,0,0,0	./.:0:0,0,0,0	./.:0:0,0,0,0	./.:0:0,0,0,0	./.:0:0,0,0,0	./.:0:0,0,0,0	./.:0:0,0,0,0	./.:0:0,0,0,0	./.:0:0,0,0,0	./.:0:0,0,0,0	./.:0:0,0,0,0
RAD_4	50	loc4_pos50	T	G	13	PASS	NS=10;DP=83	GT:DP:CATG	0/0:13:0,0,13,0	./.:0:0,0,0,0	./.:0:0,0,0,0	./.:0:0,0,0,0	./.:0:0,0,0,0	./.:0:0,0,0,0	./.:0:0,0,0,0	0/0:7:7,0,0,0	./.:0:0,0,0,0	./.:0:0,0,0,0	0/0:7:0,0,7,0	./.:0:0,0,0,0	./.:0:0,0,0,0	0/0:9:9,0,0,0	./.:0:0,0,0,0	./.:0:0,0,0,0	./.:0:0,0,0,0	./.:0:0,0,0,0	./.:0:0,0,0,0	./.:0:0,0,0,0	./.:0:0,0,0,0	./.:0:0,0,0,0	./.:0:0,0,0,0	0/0:7:0,0,7,0	./.:0:0,0,0,0	0/0:6:6,0,0,0	./.:0:0,0,0,0	./.:0:0,0,0,0	./.:0:0,0,0,0	./.:0:0,0,0,0	0/0:6:6,0,0,0	./.:0:0,0,0,0	0/0:7:0,7,0,0	./.:0:0,0,0,0	./.:0:0,0,0,0	./.:0:0,0,0,0	./.:0:0,0,0,0	./.:0:0,0,0,0	./.:0:0,0,0,0	./.:0:0,0,0,0	./.:0:0,0,0,0	./.:0:0,0,0,0	./.:0:0,0,0,0	./.:0:0,0,0,0	./.:0:0,0,0,0	./.:0:0,0,0,0	./.:0:0,0,0,0	./.:0:0,0,0,0	./.:0:0,0,0,0	./.:0:0,0,0,0	./.:0:0,0,0,0	./.:0:0,0,0,0	./.:0:0,0,0,0	./.:0:0,0,0,0	./.:0:0,0,0,0	./.:0:0,0,0,0	./.:0:0,0,0,0	./.:0:0,0,0,0	./.:0:0,0,0,0	./.:0:0,0,0,0	./.:0:0,0,0,0	./.:0:0,0,0,0	./.:0:0,0,0,0	0/0:10:0,0,10,0	1/1:11:0,0,0,11	./.:0:0,0,0,0	./.:0:0,0,0,0	./.:0:0,0,0,0	./.:0:0,0,0,0	./.:0:0,0,0,0	./.:0:0,0,0,0	./.:0:0,0,0,0	./.:0:0,0,0,0	./.:0:0,0,0,0	./.:0:0,0,0,0	./.:0:0,0,0,0	./.:0:0,0,0,0	./.:0:0,0,0,0	./.:0:0,0,0,0	./.:0:0,0,0,0	./.:0:0,0,0,0	./.:0:0,0,0,0	./.:0:0,0,0,0	./.:0:0,0,0,0	./.:0:0,0,0,0	./.:0:0,0,0,0	./.:0:0,0,0,0	./.:0:0,0,0,0	./.:0:0,0,0,0	./.:0:0,0,0,0	./.:0:0,0,0,0	./.:0:0,0,0,0	./.:0:0,0,0,0	./.:0:0,0,0,0	./.:0:0,0,0,0	./.:0:0,0,0,0
RAD_4	52	loc4_pos52	A	G	13	PASS	NS=10;DP=83	GT:DP:CATG	0/0:13:0,13,0,0	./.:0:0,0,0,0	./.:0:0,0,0,0	./.:0:0,0,0,0	./.:0:0,0,0,0	./.:0:0,0,0,0	./.:0:0,0,0,0	1/1:7:0,0,0,7	./.:0:0,0,0,0	./.:0:0,0,0,0	0/0:7:0,7,0,0	./.:0:0,0,0,0	./.:0:0,0,0,0	1/1:9:0,0,0,9	./.:0:0,0,0,0	./.:0:0,0,0,0	./.:0:0,0,0,0	./.:0:0,0,0,0	./.:0:0,0,0,0	./.:0:0,0,0,0	./.:0:0,0,0,0	./.:0:0,0,0,0	./.:0:0,0,0,0	1/1:7:0,0,0,7	./.:0:0,0,0,0	1/1:6:0,0,0,6	./.:0:0,0,0,0	./.:0:0,0,0,0	./.:0:0,0,0,0	./.:0:0,0,0,0	0/0:6:0,0,0,6	./.:0:0,0,0,0	0/0:7:0,0,0,7	./.:0:0,0,0,0	./.:0:0,0,0,0	./.:0:0,0,0,0	./.:0:0,0,0,0	./.:0:0,0,0,0	./.:0:0,0,0,0	./.:0:0,0,0,0	./.:0:0,0,0,0	./.:0:0,0,0,0	./.:0:0,0,0,0	./.:0:0,0,0,0	./.:0:0,0,0,0	./.:0:0,0,0,0	./.:0:0,0,0,0	./.:0:0,0,0,0	./.:0:0,0,0,0	./.:0:0,0,0,0	./.:0:0,0,0,0	./.:0:0,0,0,0	./.:0:0,0,0,0	./.:0:0,0,0,0	./.:0:0,0,0,0	./.:0:0,0,0,0	./.:0:0,0,0,0	./.:0:0,0,0,0	./.:0:0,0,0,0	./.:0:0,0,0,0	./.:0:0,0,0,0	./.:0:0,0,0,0	./.:0:0,0,0,0	0/0:10:0,10,0,0	0/0:11:0,10,0,1	./.:0:0,0,0,0	./.:0:0,0,0,0	./.:0:0,0,0,0	./.:0:0,0,0,0	./.:0:0,0,0,0	./.:0:0,0,0,0	./.:0:0,0,0,0	./.:0:0,0,0,0	./.:0:0,0,0,0	./.:0:0,0,0,0	./.:0:0,0,0,0	./.:0:0,0,0,0	./.:0:0,0,0,0	./.:0:0,0,0,0	./.:0:0,0,0,0	./.:0:0,0,0,0	./.:0:0,0,0,0	./.:0:0,0,0,0	./.:0:0,0,0,0	./.:0:0,0,0,0	./.:0:0,0,0,0	./.:0:0,0,0,0	./.:0:0,0,0,0	./.:0:0,0,0,0	./.:0:0,0,0,0	./.:0:0,0,0,0	./.:0:0,0,0,0	./.:0:0,0,0,0	./.:0:0,0,0,0	./.:0:0,0,0,0	./.:0:0,0,0,0
RAD_4	55	loc4_pos55	T	C	13	PASS	NS=10;DP=83	GT:DP:CATG	0/0:13:0,0,13,0	./.:0:0,0,0,0	./.:0:0,0,0,0	./.:0:0,0,0,0	./.:0:0,0,0,0	./.:0:0,0,0,0	./.:0:0,0,0,0	0/0:7:0,0,0,7	./.:0:0,0,0,0	./.:0:0,0,0,0	0/0:7:0,0,7,0	./.:0:0,0,0,0	./.:0:0,0,0,0	0/0:9:0,0,0,9	./.:0:0,0,0,0	./.:0:0,0,0,0	./.:0:0,0,0,0	./.:0:0,0,0,0	./.:0:0,0,0,0	./.:0:0,0,0,0	./.:0:0,0,0,0	./.:0:0,0,0,0	./.:0:0,0,0,0	0/0:7:0,0,7,0	./.:0:0,0,0,0	0/0:6:0,0,0,6	./.:0:0,0,0,0	./.:0:0,0,0,0	./.:0:0,0,0,0	./.:0:0,0,0,0	0/1:6:0,0,0,6	./.:0:0,0,0,0	1/1:7:0,0,0,7	./.:0:0,0,0,0	./.:0:0,0,0,0	./.:0:0,0,0,0	./.:0:0,0,0,0	./.:0:0,0,0,0	./.:0:0,0,0,0	./.:0:0,0,0,0	./.:0:0,0,0,0	./.:0:0,0,0,0	./.:0:0,0,0,0	./.:0:0,0,0,0	./.:0:0,0,0,0	./.:0:0,0,0,0	./.:0:0,0,0,0	./.:0:0,0,0,0	./.:0:0,0,0,0	./.:0:0,0,0,0	./.:0:0,0,0,0	./.:0:0,0,0,0	./.:0:0,0,0,0	./.:0:0,0,0,0	./.:0:0,0,0,0	./.:0:0,0,0,0	./.:0:0,0,0,0	./.:0:0,0,0,0	./.:0:0,0,0,0	./.:0:0,0,0,0	./.:0:0,0,0,0	./.:0:0,0,0,0	./.:0:0,0,0,0	0/0:10:0,0,10,0	0/0:11:0,0,11,0	./.:0:0,0,0,0	./.:0:0,0,0,0	./.:0:0,0,0,0	./.:0:0,0,0,0	./.:0:0,0,0,0	./.:0:0,0,0,0	./.:0:0,0,0,0	./.:0:0,0,0,0	./.:0:0,0,0,0	./.:0:0,0,0,0	./.:0:0,0,0,0	./.:0:0,0,0,0	./.:0:0,0,0,0	./.:0:0,0,0,0	./.:0:0,0,0,0	./.:0:0,0,0,0	./.:0:0,0,0,0	./.:0:0,0,0,0	./.:0:0,0,0,0	./.:0:0,0,0,0	./.:0:0,0,0,0	./.:0:0,0,0,0	./.:0:0,0,0,0	./.:0:0,0,0,0	./.:0:0,0,0,0	./.:0:0,0,0,0	./.:0:0,0,0,0	./.:0:0,0,0,0	./.:0:0,0,0,0	./.:0:0,0,0,0	./.:0:0,0,0,0
RAD_4	67	loc4_pos67	T	C	13	PASS	NS=10;DP=83	GT:DP:CATG	0/0:13:0,0,13,0	./.:0:0,0,0,0	./.:0:0,0,0,0	./.:0:0,0,0,0	./.:0:0,0,0,0	./.:0:0,0,0,0	./.:0:0,0,0,0	0/1:7:0,0,7,0	./.:0:0,0,0,0	./.:0:0,0,0,0	0/0:7:0,0,7,0	./.:0:0,0,0,0	./.:0:0,0,0,0	0/0:9:0,0,9,0	./.:0:0,0,0,0	./.:0:0,0,0,0	./.:0:0,0,0,0	./.:0:0,0,0,0	./.:0:0,0,0,0	./.:0:0,0,0,0	./.:0:0,0,0,0	./.:0:0,0,0,0	./.:0:0,0,0,0	0/0:7:0,0,7,0	./.:0:0,0,0,0	0/0:6:0,0,6,0	./.:0:0,0,0,0	./.:0:0,0,0,0	./.:0:0,0,0,0	./.:0:0,0,0,0	0/0:6:0,0,6,0	./.:0:0,0,0,0	0/0:7:0,7,0,0	./.:0:0,0,0,0	./.:0:0,0,0,0	./.:0:0,0,0,0	./.:0:0,0,0,0	./.:0:0,0,0,0	./.:0:0,0,0,0	./.:0:0,0,0,0	./.:0:0,0,0,0	./.:0:0,0,0,0	./.:0:0,0,0,0	./.:0:0,0,0,0	./.:0:0,0,0,0	./.:0:0,0,0,0	./.:0:0,0,0,0	./.:0:0,0,0,0	./.:0:0,0,0,0	./.:0:0,0,0,0	./.:0:0,0,0,0	./.:0:0,0,0,0	./.:0:0,0,0,0	./.:0:0,0,0,0	./.:0:0,0,0,0	./.:0:0,0,0,0	./.:0:0,0,0,0	./.:0:0,0,0,0	./.:0:0,0,0,0	./.:0:0,0,0,0	./.:0:0,0,0,0	./.:0:0,0,0,0	./.:0:0,0,0,0	0/0:10:0,0,10,0	0/0:11:0,0,11,0	./.:0:0,0,0,0	./.:0:0,0,0,0	./.:0:0,0,0,0	./.:0:0,0,0,0	./.:0:0,0,0,0	./.:0:0,0,0,0	./.:0:0,0,0,0	./.:0:0,0,0,0	./.:0:0,0,0,0	./.:0:0,0,0,0	./.:0:0,0,0,0	./.:0:0,0,0,0	./.:0:0,0,0,0	./.:0:0,0,0,0	./.:0:0,0,0,0	./.:0:0,0,0,0	./.:0:0,0,0,0	./.:0:0,0,0,0	./.:0:0,0,0,0	./.:0:0,0,0,0	./.:0:0,0,0,0	./.:0:0,0,0,0	./.:0:0,0,0,0	./.:0:0,0,0,0	./.:0:0,0,0,0	./.:0:0,0,0,0	./.:0:0,0,0,0	./.:0:0,0,0,0	./.:0:0,0,0,0	./.:0:0,0,0,0	./.:0:0,0,0,0
RAD_4	97	loc4_pos97	A	C	13	PASS	NS=10;DP=83	GT:DP:CATG	0/0:13:0,13,0,0	./.:0:0,0,0,0	./.:0:0,0,0,0	./.:0:0,0,0,0	./.:0:0,0,0,0	./.:0:0,0,0,0	./.:0:0,0,0,0	0/0:7:7,0,0,0	./.:0:0,0,0,0	./.:0:0,0,0,0	0/0:7:0,7,0,0	./.:0:0,0,0,0	./.:0:0,0,0,0	0/0:9:9,0,0,0	./.:0:0,0,0,0	./.:0:0,0,0,0	./.:0:0,0,0,0	./.:0:0,0,0,0	./.:0:0,0,0,0	./.:0:0,0,0,0	./.:0:0,0,0,0	./.:0:0,0,0,0	./.:0:0,0,0,0	0/0:7:0,7,0,0	./.:0:0,0,0,0	0/0:6:6,0,0,0	./.:0:0,0,0,0	./.:0:0,0,0,0	./.:0:0,0,0,0	./.:0:0,0,0,0	0/0:6:6,0,0,0	./.:0:0,0,0,0	0/0:7:0,7,0,0	./.:0:0,0,0,0	./.:0:0,0,0,0	./.:0:0,0,0,0	./.:0:0,0,0,0	./.:0:0,0,0,0	./.:0:0,0,0,0	./.:0:0,0,0,0	./.:0:0,0,0,0	./.:0:0,0,0,0	./.:0:0,0,0,0	./.:0:0,0,0,0	./.:0:0,0,0,0	./.:0:0,0,0,0	./.:0:0,0,0,0	./.:0:0,0,0,0	./.:0:0,0,0,0	./.:0:0,0,0,0	./.:0:0,0,0,0	./.:0:0,0,0,0	./.:0:0,0,0,0	./.:0:0,0,0,0	./.:0:0,0,0,0	./.:0:0,0,0,0	./.:0:0,0,0,0	./.:0:0,0,0,0	./.:0:0,0,0,0	./.:0:0,0,0,0	./.:0:0,0,0,0	./.:0:0,0,0,0	./.:0:0,0,0,0	0/0:10:0,10,0,0	1/1:11:11,0,0,0	./.:0:0,0,0,0	./.:0:0,0,0,0	./.:0:0,0,0,0	./.:0:0,0,0,0	./.:0:0,0,0,0	./.:0:0,0,0,0	./.:0:0,0,0,0	./.:0:0,0,0,0	./.:0:0,0,0,0	./.:0:0,0,0,0	./.:0:0,0,0,0	./.:0:0,0,0,0	./.:0:0,0,0,0	./.:0:0,0,0,0	./.:0:0,0,0,0	./.:0:0,0,0,0	./.:0:0,0,0,0	./.:0:0,0,0,0	./.:0:0,0,0,0	./.:0:0,0,0,0	./.:0:0,0,0,0	./.:0:0,0,0,0	./.:0:0,0,0,0	./.:0:0,0,0,0	./.:0:0,0,0,0	./.:0:0,0,0,0	./.:0:0,0,0,0	./.:0:0,0,0,0	./.:0:0,0,0,0	./.:0:0,0,0,0	./.:0:0,0,0,0
RAD_4	99	loc4_pos99	C	T	13	PASS	NS=10;DP=83	GT:DP:CATG	0/0:13:13,0,0,0	./.:0:0,0,0,0	./.:0:0,0,0,0	./.:0:0,0,0,0	./.:0:0,0,0,0	./.:0:0,0,0,0	./.:0:0,0,0,0	0/0:7:7,0,0,0	./.:0:0,0,0,0	./.:0:0,0,0,0	0/0:7:7,0,0,0	./.:0:0,0,0,0	./.:0:0,0,0,0	0/0:9:9,0,0,0	./.:0:0,0,0,0	./.:0:0,0,0,0	./.:0:0,0,0,0	./.:0:0,0,0,0	./.:0:0,0,0,0	./.:0:0,0,0,0	./.:0:0,0,0,0	./.:0:0,0,0,0	./.:0:0,0,0,0	0/0:7:7,0,0,0	./.:0:0,0,0,0	0/0:6:6,0,0,0	./.:0:0,0,0,0	./.:0:0,0,0,0	./.:0:0,0,0,0	./.:0:0,0,0,0	1/0:6:6,0,0,0	./.:0:0,0,0,0	1/1:7:7,0,0,0	./.:0:0,0,0,0	./.:0:0,0,0,0	./.:0:0,0,0,0	./.:0:0,0,0,0	./.:0:0,0,0,0	./.:0:0,0,0,0	./.:0:0,0,0,0	./.:0:0,0,0,0	./.:0:0,0,0,0	./.:0:0,0,0,0	./.:0:0,0,0,0	./.:0:0,0,0,0	./.:0:0,0,0,0	./.:0:0,0,0,0	./.:0:0,0,0,0	./.:0:0,0,0,0	./.:0:0,0,0,0	./.:0:0,0,0,0	./.:0:0,0,0,0	./.:0:0,0,0,0	./.:0:0,0,0,0	./.:0:0,0,0,0	./.:0:0,0,0,0	./.:0:0,0,0,0	./.:0:0,0,0,0	./.:0:0,0,0,0	./.:0:0,0,0,0	./.:0:0,0,0,0	./.:0:0,0,0,0	./.:0:0,0,0,0	0/0:10:10,0,0,0	0/0:11:11,0,0,0	./.:0:0,0,0,0	./.:0:0,0,0,0	./.:0:0,0,0,0	./.:0:0,0,0,0	./.:0:0,0,0,0	./.:0:0,0,0,0	./.:0:0,0,0,0	./.:0:0,0,0,0	./.:0:0,0,0,0	./.:0:0,0,0,0	./.:0:0,0,0,0	./.:0:0,0,0,0	./.:0:0,0,0,0	./.:0:0,0,0,0	./.:0:0,0,0,0	./.:0:0,0,0,0	./.:0:0,0,0,0	./.:0:0,0,0,0	./.:0:0,0,0,0	./.:0:0,0,0,0	./.:0:0,0,0,0	./.:0:0,0,0,0	./.:0:0,0,0,0	./.:0:0,0,0,0	./.:0:0,0,0,0	./.:0:0,0,0,0	./.:0:0,0,0,0	./.:0:0,0,0,0	./.:0:0,0,0,0	./.:0:0,0,0,0	./.:0:0,0,0,0
RAD_4	103	loc4_pos103	C	T	13	PASS	NS=9;DP=83	GT:DP:CATG	0/0:13:13,0,0,0	./.:0:0,0,0,0	./.:0:0,0,0,0	./.:0:0,0,0,0	./.:0:0,0,0,0	./.:0:0,0,0,0	./.:0:0,0,0,0	0/0:7:0,0,7,0	./.:0:0,0,0,0	./.:0:0,0,0,0	0/0:7:7,0,0,0	./.:0:0,0,0,0	./.:0:0,0,0,0	./.:9:0,0,9,0	./.:0:0,0,0,0	./.:0:0,0,0,0	./.:0:0,0,0,0	./.:0:0,0,0,0	./.:0:0,0,0,0	./.:0:0,0,0,0	./.:0:0,0,0,0	./.:0:0,0,0,0	./.:0:0,0,0,0	0/0:7:7,0,0,0	./.:0:0,0,0,0	0/0:6:0,0,6,0	./.:0:0,0,0,0	./.:0:0,0,0,0	./.:0:0,0,0,0	./.:0:0,0,0,0	0/0:6:0,0,6,0	./.:0:0,0,0,0	0/0:7:0,0,7,0	./.:0:0,0,0,0	./.:0:0,0,0,0	./.:0:0,0,0,0	./.:0:0,0,0,0	./.:0:0,0,0,0	./.:0:0,0,0,0	./.:0:0,0,0,0	./.:0:0,0,0,0	./.:0:0,0,0,0	./.:0:0,0,0,0	./.:0:0,0,0,0	./.:0:0,0,0,0	./.:0:0,0,0,0	./.:0:0,0,0,0	./.:0:0,0,0,0	./.:0:0,0,0,0	./.:0:0,0,0,0	./.:0:0,0,0,0	./.:0:0,0,0,0	./.:0:0,0,0,0	./.:0:0,0,0,0	./.:0:0,0,0,0	./.:0:0,0,0,0	./.:0:0,0,0,0	./.:0:0,0,0,0	./.:0:0,0,0,0	./.:0:0,0,0,0	./.:0:0,0,0,0	./.:0:0,0,0,0	./.:0:0,0,0,0	1/1:10:0,0,10,0	0/0:11:11,0,0,0	./.:0:0,0,0,0	./.:0:0,0,0,0	./.:0:0,0,0,0	./.:0:0,0,0,0	./.:0:0,0,0,0	./.:0:0,0,0,0	./.:0:0,0,0,0	./.:0:0,0,0,0	./.:0:0,0,0,0	./.:0:0,0,0,0	./.:0:0,0,0,0	./.:0:0,0,0,0	./.:0:0,0,0,0	./.:0:0,0,0,0	./.:0:0,0,0,0	./.:0:0,0,0,0	./.:0:0,0,0,0	./.:0:0,0,0,0	./.:0:0,0,0,0	./.:0:0,0,0,0	./.:0:0,0,0,0	./.:0:0,0,0,0	./.:0:0,0,0,0	./.:0:0,0,0,0	./.:0:0,0,0,0	./.:0:0,0,0,0	./.:0:0,0,0,0	./.:0:0,0,0,0	./.:0:0,0,0,0	./.:0:0,0,0,0	./.:0:0,0,0,0
RAD_4	107	loc4_pos107	G	T	13	PASS	NS=10;DP=83	GT:DP:CATG	0/0:13:0,0,0,13	./.:0:0,0,0,0	./.:0:0,0,0,0	./.:0:0,0,0,0	./.:0:0,0,0,0	./.:0:0,0,0,0	./.:0:0,0,0,0	0/0:7:0,0,0,7	./.:0:0,0,0,0	./.:0:0,0,0,0	0/0:7:0,0,0,7	./.:0:0,0,0,0	./.:0:0,0,0,0	0/0:9:0,0,0,9	./.:0:0,0,0,0	./.:0:0,0,0,0	./.:0:0,0,0,0	./.:0:0,0,0,0	./.:0:0,0,0,0	./.:0:0,0,0,0	./.:0:0,0,0,0	./.:0:0,0,0,0	./.:0:0,0,0,0	0/0:7:0,0,0,7	./.:0:0,0,0,0	0/0:6:0,0,0,6	./.:0:0,0,0,0	./.:0:0,0,0,0	./.:0:0,0,0,0	./.:0:0,0,0,0	0/1:6:0,0,0,6	./.:0:0,0,0,0	1/1:7:0,0,7,0	./.:0:0,0,0,0	./.:0:0,0,0,0	./.:0:0,0,0,0	./.:0:0,0,0,0	./.:0:0,0,0,0	./.:0:0,0,0,0	./.:0:0,0,0,0	./.:0:0,0,0,0	./.:0:0,0,0,0	./.:0:0,0,0,0	./.:0:0,0,0,0	./.:0:0,0,0,0	./.:0:0,0,0,0	./.:0:0,0,0,0	./.:0:0,0,0,0	./.:0:0,0,0,0	./.:0:0,0,0,0	./.:0:0,0,0,0	./.:0:0,0,0,0	./.:0:0,0,0,0	./.:0:0,0,0,0	./.:0:0,0,0,0	./.:0:0,0,0,0	./.:0:0,0,0,0	./.:0:0,0,0,0	./.:0:0,0,0,0	./.:0:0,0,0,0	./.:0:0,0,0,0	./.:0:0,0,0,0	./.:0:0,0,0,0	0/0:10:0,0,0,10	0/0:11:0,0,0,11	./.:0:0,0,0,0	./.:0:0,0,0,0	./.:0:0,0,0,0	./.:0:0,0,0,0	./.:0:0,0,0,0	./.:0:0,0,0,0	./.:0:0,0,0,0	./.:0:0,0,0,0	./.:0:0,0,0,0	./.:0:0,0,0,0	./.:0:0,0,0,0	./.:0:0,0,0,0	./.:0:0,0,0,0	./.:0:0,0,0,0	./.:0:0,0,0,0	./.:0:0,0,0,0	./.:0:0,0,0,0	./.:0:0,0,0,0	./.:0:0,0,0,0	./.:0:0,0,0,0	./.:0:0,0,0,0	./.:0:0,0,0,0	./.:0:0,0,0,0	./.:0:0,0,0,0	./.:0:0,0,0,0	./.:0:0,0,0,0	./.:0:0,0,0,0	./.:0:0,0,0,0	./.:0:0,0,0,0	./.:0:0,0,0,0	./.:0:0,0,0,0
RAD_4	113	loc4_pos113	C	T	13	PASS	NS=10;DP=83	GT:DP:CATG	0/0:13:13,0,0,0	./.:0:0,0,0,0	./.:0:0,0,0,0	./.:0:0,0,0,0	./.:0:0,0,0,0	./.:0:0,0,0,0	./.:0:0,0,0,0	0/0:7:0,0,7,0	./.:0:0,0,0,0	./.:0:0,0,0,0	0/0:7:7,0,0,0	./.:0:0,0,0,0	./.:0:0,0,0,0	0/0:9:0,0,9,0	./.:0:0,0,0,0	./.:0:0,0,0,0	./.:0:0,0,0,0	./.:0:0,0,0,0	./.:0:0,0,0,0	./.:0:0,0,0,0	./.:0:0,0,0,0	./.:0:0,0,0,0	./.:0:0,0,0,0	0/0:7:7,0,0,0	./.:0:0,0,0,0	0/0:6:4,0,2,0	./.:0:0,0,0,0	./.:0:0,0,0,0	./.:0:0,0,0,0	./.:0:0,0,0,0	1/0:6:0,0,6,0	./.:0:0,0,0,0	1/1:7:0,7,0,0	./.:0:0,0,0,0	./.:0:0,0,0,0	./.:0:0,0,0,0	./.:0:0,0,0,0	./.:0:0,0,0,0	./.:0:0,0,0,0	./.:0:0,0,0,0	./.:0:0,0,0,0	./.:0:0,0,0,0	./.:0:0,0,0,0	./.:0:0,0,0,0	./.:0:0,0,0,0	./.:0:0,0,0,0	./.:0:0,0,0,0	./.:0:0,0,0,0	./.:0:0,0,0,0	./.:0:0,0,0,0	./.:0:0,0,0,0	./.:0:0,0,0,0	./.:0:0,0,0,0	./.:0:0,0,0,0	./.:0:0,0,0,0	./.:0:0,0,0,0	./.:0:0,0,0,0	./.:0:0,0,0,0	./.:0:0,0,0,0	./.:0:0,0,0,0	./.:0:0,0,0,0	./.:0:0,0,0,0	./.:0:0,0,0,0	0/0:10:10,0,0,0	0/0:11:11,0,0,0	./.:0:0,0,0,0	./.:0:0,0,0,0	./.:0:0,0,0,0	./.:0:0,0,0,0	./.:0:0,0,0,0	./.:0:0,0,0,0	./.:0:0,0,0,0	./.:0:0,0,0,0	./.:0:0,0,0,0	./.:0:0,0,0,0	./.:0:0,0,0,0	./.:0:0,0,0,0	./.:0:0,0,0,0	./.:0:0,0,0,0	./.:0:0,0,0,0	./.:0:0,0,0,0	./.:0:0,0,0,0	./.:0:0,0,0,0	./.:0:0,0,0,0	./.:0:0,0,0,0	./.:0:0,0,0,0	./.:0:0,0,0,0	./.:0:0,0,0,0	./.:0:0,0,0,0	./.:0:0,0,0,0	./.:0:0,0,0,0	./.:0:0,0,0,0	./.:0:0,0,0,0	./.:0:0,0,0,0	./.:0:0,0,0,0	./.:0:0,0,0,0
RAD_4	120	loc4_pos120	T	C	13	PASS	NS=10;DP=83	GT:DP:CATG	0/0:13:0,0,13,0	./.:0:0,0,0,0	./.:0:0,0,0,0	./.:0:0,0,0,0	./.:0:0,0,0,0	./.:0:0,0,0,0	./.:0:0,0,0,0	0/0:7:0,0,0,7	./.:0:0,0,0,0	./.:0:0,0,0,0	0/0:7:0,0,7,0	./.:0:0,0,0,0	./.:0:0,0,0,0	0/0:9:0,0,0,9	./.:0:0,0,0,0	./.:0:0,0,0,0	./.:0:0,0,0,0	./.:0:0,0,0,0	./.:0:0,0,0,0	./.:0:0,0,0,0	./.:0:0,0,0,0	./.:0:0,0,0,0	./.:0:0,0,0,0	0/0:7:0,0,7,0	./.:0:0,0,0,0	0/1:6:0,0,0,6	./.:0:0,0,0,0	./.:0:0,0,0,0	./.:0:0,0,0,0	./.:0:0,0,0,0	0/0:6:0,0,0,6	./.:0:0,0,0,0	0/0:7:0,0,7,0	./.:0:0,0,0,0	./.:0:0,0,0,0	./.:0:0,0,0,0	./.:0:0,0,0,0	./.:0:0,0,0,0	./.:0:0,0,0,0	./.:0:0,0,0,0	./.:0:0,0,0,0	./.:0:0,0,0,0	./.:0:0,0,0,0	./.:0:0,0,0,0	./.:0:0,0,0,0	./.:0:0,0,0,0	./.:0:0,0,0,0	./.:0:0,0,0,0	./.:0:0,0,0,0	./.:0:0,0,0,0	./.:0:0,0,0,0	./.:0:0,0,0,0	./.:0:0,0,0,0	./.:0:0,0,0,0	./.:0:0,0,0,0	./.:0:0,0,0,0	./.:0:0,0,0,0	./.:0:0,0,0,0	./.:0:0,0,0,0	./.:0:0,0,0,0	./.:0:0,0,0,0	./.:0:0,0,0,0	./.:0:0,0,0,0	0/0:10:0,0,10,0	0/0:11:0,0,11,0	./.:0:0,0,0,0	./.:0:0,0,0,0	./.:0:0,0,0,0	./.:0:0,0,0,0	./.:0:0,0,0,0	./.:0:0,0,0,0	./.:0:0,0,0,0	./.:0:0,0,0,0	./.:0:0,0,0,0	./.:0:0,0,0,0	./.:0:0,0,0,0	./.:0:0,0,0,0	./.:0:0,0,0,0	./.:0:0,0,0,0	./.:0:0,0,0,0	./.:0:0,0,0,0	./.:0:0,0,0,0	./.:0:0,0,0,0	./.:0:0,0,0,0	./.:0:0,0,0,0	./.:0:0,0,0,0	./.:0:0,0,0,0	./.:0:0,0,0,0	./.:0:0,0,0,0	./.:0:0,0,0,0	./.:0:0,0,0,0	./.:0:0,0,0,0	./.:0:0,0,0,0	./.:0:0,0,0,0	./.:0:0,0,0,0	./.:0:0,0,0,0
RAD_4	123	loc4_pos123	T	C	13	PASS	NS=9;DP=83	GT:DP:CATG	0/0:13:0,0,13,0	./.:0:0,0,0,0	./.:0:0,0,0,0	./.:0:0,0,0,0	./.:0:0,0,0,0	./.:0:0,0,0,0	./.:0:0,0,0,0	0/1:7:0,7,0,0	./.:0:0,0,0,0	./.:0:0,0,0,0	0/0:7:0,0,7,0	./.:0:0,0,0,0	./.:0:0,0,0,0	0/0:9:0,9,0,0	./.:0:0,0,0,0	./.:0:0,0,0,0	./.:0:0,0,0,0	./.:0:0,0,0,0	./.:0:0,0,0,0	./.:0:0,0,0,0	./.:0:0,0,0,0	./.:0:0,0,0,0	./.:0:0,0,0,0	0/0:7:0,0,7,0	./.:0:0,0,0,0	0/0:6:0,6,0,0	./.:0:0,0,0,0	./.:0:0,0,0,0	./.:0:0,0,0,0	./.:0:0,0,0,0	0/0:6:0,6,0,0	./.:0:0,0,0,0	./.:7:0,7,0,0	./.:0:0,0,0,0	./.:0:0,0,0,0	./.:0:0,0,0,0	./.:0:0,0,0,0	./.:0:0,0,0,0	./.:0:0,0,0,0	./.:0:0,0,0,0	./.:0:0,0,0,0	./.:0:0,0,0,0	./.:0:0,0,0,0	./.:0:0,0,0,0	./.:0:0,0,0,0	./.:0:0,0,0,0	./.:0:0,0,0,0	./.:0:0,0,0,0	./.:0:0,0,0,0	./.:0:0,0,0,0	./.:0:0,0,0,0	./.:0:0,0,0,0	./.:0:0,0,0,0	./.:0:0,0,0,0	./.:0:0,0,0,0	./.:0:0,0,0,0	./.:0:0,0,0,0	./.:0:0,0,0,0	./.:0:0,0,0,0	./.:0:0,0,0,0	./.:0:0,0,0,0	./.:0:0,0,0,0	./.:0:0,0,0,0	0/0:10:0,0,10,0	0/0:11:0,0,11,0	./.:0:0,0,0,0	./.:0:0,0,0,0	./.:0:0,0,0,0	./.:0:0,0,0,0	./.:0:0,0,0,0	./.:0:0,0,0,0	./.:0:0,0,0,0	./.:0:0,0,0,0	./.:0:0,0,0,0	./.:0:0,0,0,0	./.:0:0,0,0,0	./.:0:0,0,0,0	./.:0:0,0,0,0	./.:0:0,0,0,0	./.:0:0,0,0,0	./.:0:0,0,0,0	./.:0:0,0,0,0	./.:0:0,0,0,0	./.:0:0,0,0,0	./.:0:0,0,0,0	./.:0:0,0,0,0	./.:0:0,0,0,0	./.:0:0,0,0,0	./.:0:0,0,0,0	./.:0:0,0,0,0	./.:0:0,0,0,0	./.:0:0,0,0,0	./.:0:0,0,0,0	./.:0:0,0,0,0	./.:0:0,0,0,0	./.:0:0,0,0,0
RAD_5	4	loc5_pos4	G	A	13	PASS	NS=46;DP=494	GT:DP:CATG	0/0:28:0,0,0,28	0/0:8:0,0,8,0	./.:0:0,0,0,0	./.:0:0,0,0,0	./.:0:0,0,0,0	0/0:10:0,0,10,0	0/0:9:0,0,0,9	./.:0:0,0,0,0	./.:0:0,0,0,0	0/0:8:0,0,0,8	0/0:13:0,0,13,0	./.:0:0,0,0,0	0/0:11:0,0,11,0	0/1:12:0,0,11,1	./.:0:0,0,0,0	./.:0:0,0,0,0	./.:0:0,0,0,0	./.:0:0,0,0,0	./.:0:0,0,0,0	0/1:8:0,5,0,3	./.:0:0,0,0,0	./.:0:0,0,0,0	./.:0:0,0,0,0	0/0:13:0,0,0,13	0/0:7:0,0,0,7	0/0:6:0,0,6,0	0/1:9:0,0,9,0	0/0:13:0,0,0,13	0/0:10:0,0,0,10	./.:0:0,0,0,0	./.:0:0,0,0,0	0/0:10:0,0,0,10	0/0:12:0,0,0,12	./.:0:0,0,0,0	./.:0:0,0,0,0	./.:0:0,0,0,0	./.:0:0,0,0,0	./.:0:0,0,0,0	0/0:9:0,0,0,9	0/0:17:0,0,0,17	0/0:6:0,0,6,0	0/0:6:0,0,0,6	0/0:15:0,0,0,15	./.:0:0,0,0,0	./.:0:0,0,0,0	0/0:9:0,0,0,9	0/0:8:0,0,0,8	0/0:22:0,0,0,22	0/0:10:0,0,10,0	./.:0:0,0,0,0	./.:0:0,0,0,0	0/0:11:0,0,11,0	./.:0:0,0,0,0	./.:0:0,0,0,0	./.:0:0,0,0,0	0/0:10:0,0,0,10	./.:0:0,0,0,0	0/0:13:0,0,0,13	./.:0:0,0,0,0	0/0:7:0,0,0,7	0/0:16:0,0,0,16	0/0:10:0,0,0,10	0/0:15:0,0,15,0	./.:0:0,0,0,0	0/0:6:0,0,6,0	0/0:14:0,0,0,14	./.:0:0,0,0,0	./.:0:0,0,0,0	0/0:8:0,0,0,8	./.:0:0,0,0,0	./.:0:0,0,0,0	0/0:10:0,0,10,0	0/0:12:0,0,12,0	./.:0:0,0,0,0	0/0:10:0,0,0,10	0/0:13:0,0,0,13	./.:0:0,0,0,0	0/0:8:0,0,0,8	0/0:6:0,0,6,0	./.:0:0,0,0,0	0/0:9:0,0,9,0	0/0:11:0,0,0,11	./.:0:0,0,0,0	0/0:7:0,0,0,7	0/0:9:0,0,0,9	./.:0:0,0,0,0	./.:0:0,0,0,0	./.:0:0,0,0,0	./.:0:0,0,0,0	./.:0:0,0,0,0	./.:0:0,0,0,0	./.:0:0,0,0,0	./.:0:0,0,0,0	./.:0:0,0,0,0	./.:0:0,0,0,0	./.:0:0,0,0,0
RAD_5	25	loc5_pos25	G	A	13	PASS	NS=46;DP=494	GT:DP:CATG	0/0:28:0,0,0,28	0/0:8:0,8,0,0	./.:0:0,0,0,0	./.:0:0,0,0,0	./.:0:0,0,0,0	0/0:10:0,10,0,0	0/0:9:0,0,0,9	./.:0:0,0,0,0	./.:0:0,0,0,0	0/0:8:0,0,0,8	0/0:13:0,13,0,0	./.:0:0,0,0,0	0/0:11:0,11,0,0	0/0:12:0,12,0,0	./.:0:0,0,0,0	./.:0:0,0,0,0	./.:0:0,0,0,0	./.:0:0,0,0,0	./.:0:0,0,0,0	0/0:8:0,0,0,8	./.:0:0,0,0,0	./.:0:0,0,0,0	./.:0:0,0,0,0	0/0:13:0,0,0,13	0/0:7:0,0,0,7	0/0:6:0,6,0,0	0/0:9:0,9,0,0	0/0:13:0,0,0,13	0/0:10:0,0,0,10	./.:0:0,0,0,0	./.:0:0,0,0,0	0/0:10:0,0,0,10	0/0:12:0,0,0,12	./.:0:0,0,0,0	./.:0:0,0,0,0	./.:0:0,0,0,0	./.:0:0,0,0,0	./.:0:0,0,0,0	0/0:9:0,0,0,9	0/0:17:0,0,0,17	0/0:6:0,6,0,0	0/0:6:0,0,0,6	0/0:15:0,0,0,15	./.:0:0,0,0,0	./.:0:0,0,0,0	0/0:9:0,0,0,9	0/0:8:0,0,0,8	0/0:22:0,0,0,22	0/0:10:0,10,0,0	./.:0:0,0,0,0	./.:0:0,0,0,0	0/0:11:0,11,0,0	./.:0:0,0,0,0	./.:0:0,0,0,0	./.:0:0,0,0,0	0/0:10:0,0,0,10	./.:0:0,0,0,0	0/0:13:0,0,0,13	./.:0:0,0,0,0	0/0:7:0,0,0,7	0/0:16:0,0,0,16	0/0:10:0,0,0,10	0/0:15:0,14,0,1	./.:0:0,0,0,0	0/0:6:0,6,0,0	0/0:14:0,0,0,14	./.:0:0,0,0,0	./.:0:0,0,0,0	0/0:8:0,0,0,8	./.:0:0,0,0,0	./.:0:0,0,0,0	0/0:10:0,10,0,0	0/0:12:0,12,0,0	./.:0:0,0,0,0	0/0:10:0,0,0,10	0/0:13:0,0,0,13	./.:0:0,0,0,0	0/0:8:0,0,0,8	0/0:6:0,6,0,0	./.:0:0,0,0,0	1/1:9:0,9,0,0	0/0:11:0,0,0,11	./.:0:0,0,0,0	0/1:7:0,3,0,4	0/0:9:0,0,0,9	./.:0:0,0,0,0	./.:0:0,0,0,0	./.:0:0,0,0,0	./.:0:0,0,0,0	./.:0:0,0,0,0	./.:0:0,0,0,0	./.:0:0,0,0,0	./.:0:0,0,0,0	./.:0:0,0,0,0	./.:0:0,0,0,0	./.:0:0,0,0,0
RAD_5	26	loc5_pos26	A	G	13	PASS	NS=46;DP=494	GT:DP:CATG	0/0:28:0,28,0,0	0/0:8:0,8,0,0	./.:0:0,0,0,0	./.:0:0,0,0,0	./.:0:0,0,0,0	0/0:10:0,10,0,0	0/0:9:0,9,0,0	./.:0:0,0,0,0	./.:0:0,0,0,0	0/0:8:0,8,0,0	0/0:13:0,13,0,0	./.:0:0,0,0,0	0/0:11:0,11,0,0	0/0:12:0,12,0,0	./.:0:0,0,0,0	./.:0:0,0,0,0	./.:0:0,0,0,0	./.:0:0,0,0,0	./.:0:0,0,0,0	0/0:8:0,8,0,0	./.:0:0,0,0,0	./.:0:0,0,0,0	./.:0:0,0,0,0	0/0:13:0,13,0,0	0/0:7:0,7,0,0	0/0:6:0,6,0,0	0/0:9:0,9,0,0	0/0:13:0,13,0,0	0/0:10:0,10,0,0	./.:0:0,0,0,0	./.:0:0,0,0,0	0/0:10:0,10,0,0	0/0:12:0,12,0,0	./.:0:0,0,0,0	./.:0:0,0,0,0	./.:0:0,0,0,0	./.:0:0,0,0,0	./.:0:0,0,0,0	0/0:9:0,9,0,0	0/0:17:0,17,0,0	0/0:6:0,6,0,0	0/0:6:0,6,0,0	0/0:15:0,15,0,0	./.:0:0,0,0,0	./.:0:0,0,0,0	0/0:9:0,9,0,0	0/0:8:0,8,0,0	0/0:22:0,22,0,0	0/0:10:0,10,0,0	./.:0:0,0,0,0	./.:0:0,0,0,0	0/0:11:0,11,0,0	./.:0:0,0,0,0	./.:0:0,0,0,0	./.:0:0,0,0,0	0/0:10:0,10,0,0	./.:0:0,0,0,0	0/0:13:0,13,0,0	./.:0:0,0,0,0	0/0:7:0,7,0,0	0/0:16:0,16,0,0	0/0:10:0,10,0,0	0/0:15:0,15,0,0	./.:0:0,0,0,0	0/0:6:0,6,0,0	0/0:14:0,14,0,0	./.:0:0,0,0,0	./.:0:0,0,0,0	0/0:8:0,8,0,0	./.:0:0,0,0,0	./.:0:0,0,0,0	0/0:10:0,10,0,0	0/0:12:0,12,0,0	./.:0:0,0,0,0	0/0:10:0,10,0,0	0/0:13:0,13,0,0	./.:0:0,0,0,0	0/0:8:0,8,0,0	0/0:6:0,6,0,0	./.:0:0,0,0,0	1/1:9:0,9,0,0	0/0:11:0,11,0,0	./.:0:0,0,0,0	1/0:7:0,4,0,3	0/0:9:0,9,0,0	./.:0:0,0,0,0	./.:0:0,0,0,0	./.:0:0,0,0,0	./.:0:0,0,0,0	./.:0:0,0,0,0	./.:0:0,0,0,0	./.:0:0,0,0,0	./.:0:0,0,0,0	./.:0:0,0,0,0	./.:0:0,0,0,0	./.:0:0,0,0,0
RAD_5	79	loc5_pos79	C	T	13	PASS	NS=45;DP=494	GT:DP:CATG	0/0:28:28,0,0,0	0/0:8:0,8,0,0	./.:0:0,0,0,0	./.:0:0,0,0,0	./.:0:0,0,0,0	0/0:10:0,10,0,0	0/0:9:9,0,0,0	./.:0:0,0,0,0	./.:0:0,0,0,0	0/0:8:8,0,0,0	0/0:13:0,13,0,0	./.:0:0,0,0,0	0/0:11:0,11,0,0	1/0:12:0,12,0,0	./.:0:0,0,0,0	./.:0:0,0,0,0	./.:0:0,0,0,0	./.:0:0,0,0,0	./.:0:0,0,0,0	1/1:8:0,0,8,0	./.:0:0,0,0,0	./.:0:0,0,0,0	./.:0:0,0,0,0	0/0:13:13,0,0,0	0/0:7:7,0,0,0	./.:6:0,6,0,0	1/1:9:0,9,0,0	0/0:13:13,0,0,0	0/0:10:10,0,0,0	./.:0:0,0,0,0	./.:0:0,0,0,0	0/0:10:10,0,0,0	0/0:12:12,0,0,0	./.:0:0,0,0,0	./.:0:0,0,0,0	./.:0:0,0,0,0	./.:0:0,0,0,0	./.:0:0,0,0,0	0/0:9:9,0,0,0	0/0:17:17,0,0,0	0/0:6:0,6,0,0	0/0:6:6,0,0,0	0/0:15:15,0,0,0	./.:0:0,0,0,0	./.:0:0,0,0,0	0/0:9:9,0,0,0	0/0:8:8,0,0,0	0/0:22:22,0,0,0	0/0:10:0,10,0,0	./.:0:0,0,0,0	./.:0:0,0,0,0	0/0:11:0,11,0,0	./.:0:0,0,0,0	./.:0:0,0,0,0	./.:0:0,0,0,0	0/0:10:10,0,0,0	./.:0:0,0,0,0	0/0:13:13,0,0,0	./.:0:0,0,0,0	0/0:7:7,0,0,0	0/0:16:16,0,0,0	0/0:10:10,0,0,0	0/0:15:0,15,0,0	./.:0:0,0,0,0	0/0:6:0,6,0,0	0/0:14:14,0,0,0	./.:0:0,0,0,0	./.:0:0,0,0,0	0/0:8:8,0,0,0	./.:0:0,0,0,0	./.:0:0,0,0,0	0/0:10:0,10,0,0	0/0:12:0,12,0,0	./.:0:0,0,0,0	0/0:10:10,0,0,0	0/0:13:13,0,0,0	./.:0:0,0,0,0	0/0:8:8,0,0,0	0/0:6:0,6,0,0	./.:0:0,0,0,0	0/0:9:0,9,0,0	0/0:11:11,0,0,0	./.:0:0,0,0,0	0/0:7:7,0,0,0	0/0:9:9,0,0,0	./.:0:0,0,0,0	./.:0:0,0,0,0	./.:0:0,0,0,0	./.:0:0,0,0,0	./.:0:0,0,0,0	./.:0:0,0,0,0	./.:0:0,0,0,0	./.:0:0,0,0,0	./.:0:0,0,0,0	./.:0:0,0,0,0	./.:0:0,0,0,0
RAD_5	91	loc5_pos91	T	C	13	PASS	NS=45;DP=494	GT:DP:CATG	0/0:28:0,0,28,0	0/0:8:0,8,0,0	./.:0:0,0,0,0	./.:0:0,0,0,0	./.:0:0,0,0,0	1/1:10:0,10,0,0	1/1:9:9,0,0,0	./.:0:0,0,0,0	./.:0:0,0,0,0	1/1:8:8,0,0,0	1/1:13:0,13,0,0	./.:0:0,0,0,0	1/1:11:0,11,0,0	0/0:12:0,12,0,0	./.:0:0,0,0,0	./.:0:0,0,0,0	./.:0:0,0,0,0	./.:0:0,0,0,0	./.:0:0,0,0,0	0/0:8:0,0,8,0	./.:0:0,0,0,0	./.:0:0,0,0,0	./.:0:0,0,0,0	0/1:13:5,0,8,0	0/1:7:5,0,2,0	./.:6:0,6,0,0	0/0:9:0,9,0,0	0/0:13:0,0,13,0	0/0:10:0,0,10,0	./.:0:0,0,0,0	./.:0:0,0,0,0	0/0:10:0,0,10,0	0/0:12:0,0,12,0	./.:0:0,0,0,0	./.:0:0,0,0,0	./.:0:0,0,0,0	./.:0:0,0,0,0	./.:0:0,0,0,0	0/0:9:0,0,9,0	0/0:17:0,0,17,0	0/0:6:0,6,0,0	0/0:6:0,0,6,0	0/0:15:0,0,15,0	./.:0:0,0,0,0	./.:0:0,0,0,0	0/0:9:0,0,9,0	0/0:8:0,0,8,0	0/0:22:0,0,22,0	0/0:10:0,10,0,0	./.:0:0,0,0,0	./.:0:0,0,0,0	0/0:11:0,11,0,0	./.:0:0,0,0,0	./.:0:0,0,0,0	./.:0:0,0,0,0	0/0:10:0,0,10,0	./.:0:0,0,0,0	0/0:13:0,0,13,0	./.:0:0,0,0,0	0/0:7:0,0,7,0	0/0:16:0,0,16,0	0/0:10:0,0,10,0	0/0:15:0,15,0,0	./.:0:0,0,0,0	0/0:6:0,6,0,0	0/0:14:0,0,14,0	./.:0:0,0,0,0	./.:0:0,0,0,0	0/0:8:0,0,8,0	./.:0:0,0,0,0	./.:0:0,0,0,0	0/0:10:0,10,0,0	0/0:12:0,12,0,0	./.:0:0,0,0,0	0/0:10:0,0,10,0	0/0:13:0,0,13,0	./.:0:0,0,0,0	0/0:8:0,0,8,0	0/0:6:0,6,0,0	./.:0:0,0,0,0	0/0:9:0,9,0,0	0/0:11:0,0,11,0	./.:0:0,0,0,0	0/0:7:0,0,7,0	0/0:9:0,0,9,0	./.:0:0,0,0,0	./.:0:0,0,0,0	./.:0:0,0,0,0	./.:0:0,0,0,0	./.:0:0,0,0,0	./.:0:0,0,0,0	./.:0:0,0,0,0	./.:0:0,0,0,0	./.:0:0,0,0,0	./.:0:0,0,0,0	./.:0:0,0,0,0
RAD_5	100	loc5_pos100	T	C	13	PASS	NS=46;DP=494	GT:DP:CATG	0/0:28:0,0,28,0	0/0:8:8,0,0,0	./.:0:0,0,0,0	./.:0:0,0,0,0	./.:0:0,0,0,0	0/0:10:0,10,0,0	0/0:9:0,0,9,0	./.:0:0,0,0,0	./.:0:0,0,0,0	0/0:8:0,0,8,0	0/0:13:0,13,0,0	./.:0:0,0,0,0	0/0:11:0,11,0,0	0/0:12:0,12,0,0	./.:0:0,0,0,0	./.:0:0,0,0,0	./.:0:0,0,0,0	./.:0:0,0,0,0	./.:0:0,0,0,0	0/0:8:0,0,8,0	./.:0:0,0,0,0	./.:0:0,0,0,0	./.:0:0,0,0,0	0/0:13:0,0,13,0	0/0:7:0,0,7,0	0/0:6:0,6,0,0	0/0:9:0,9,0,0	0/0:13:0,0,13,0	0/0:10:0,0,10,0	./.:0:0,0,0,0	./.:0:0,0,0,0	0/0:10:0,0,10,0	0/0:12:0,0,12,0	./.:0:0,0,0,0	./.:0:0,0,0,0	./.:0:0,0,0,0	./.:0:0,0,0,0	./.:0:0,0,0,0	0/0:9:0,0,9,0	0/0:17:0,0,17,0	0/0:6:6,0,0,0	0/0:6:0,0,6,0	0/0:15:0,0,15,0	./.:0:0,0,0,0	./.:0:0,0,0,0	0/0:9:0,0,9,0	0/0:8:0,0,8,0	0/0:22:0,0,22,0	0/0:10:10,0,0,0	./.:0:0,0,0,0	./.:0:0,0,0,0	0/0:11:11,0,0,0	./.:0:0,0,0,0	./.:0:0,0,0,0	./.:0:0,0,0,0	0/0:10:0,0,10,0	./.:0:0,0,0,0	0/0:13:0,0,13,0	./.:0:0,0,0,0	0/0:7:0,0,7,0	0/0:16:0,0,16,0	0/0:10:0,0,10,0	0/1:15:0,15,0,0	./.:0:0,0,0,0	0/0:6:0,6,0,0	0/0:14:0,0,14,0	./.:0:0,0,0,0	./.:0:0,0,0,0	0/0:8:0,0,8,0	./.:0:0,0,0,0	./.:0:0,0,0,0	0/0:10:0,10,0,0	0/0:12:0,12,0,0	./.:0:0,0,0,0	0/0:10:0,0,10,0	0/0:13:0,0,13,0	./.:0:0,0,0,0	0/0:8:0,0,8,0	0/0:6:6,0,0,0	./.:0:0,0,0,0	0/0:9:0,9,0,0	0/0:11:0,0,11,0	./.:0:0,0,0,0	0/0:7:0,0,7,0	0/0:9:0,0,9,0	./.:0:0,0,0,0	./.:0:0,0,0,0	./.:0:0,0,0,0	./.:0:0,0,0,0	./.:0:0,0,0,0	./.:0:0,0,0,0	./.:0:0,0,0,0	./.:0:0,0,0,0	./.:0:0,0,0,0	./.:0:0,0,0,0	./.:0:0,0,0,0
RAD_5	103	loc5_pos103	A	G	13	PASS	NS=46;DP=494	GT:DP:CATG	0/0:28:0,28,0,0	1/1:8:0,8,0,0	./.:0:0,0,0,0	./.:0:0,0,0,0	./.:0:0,0,0,0	0/0:10:0,10,0,0	0/0:9:0,9,0,0	./.:0:0,0,0,0	./.:0:0,0,0,0	0/0:8:0,8,0,0	0/0:13:0,13,0,0	./.:0:0,0,0,0	0/0:11:0,10,0,1	0/0:12:0,12,0,0	./.:0:0,0,0,0	./.:0:0,0,0,0	./.:0:0,0,0,0	./.:0:0,0,0,0	./.:0:0,0,0,0	0/0:8:0,8,0,0	./.:0:0,0,0,0	./.:0:0,0,0,0	./.:0:0,0,0,0	0/0:13:0,13,0,0	0/0:7:0,7,0,0	0/0:6:0,6,0,0	0/0:9:0,9,0,0	0/0:13:0,13,0,0	0/0:10:0,10,0,0	./.:0:0,0,0,0	./.:0:0,0,0,0	0/0:10:0,10,0,0	0/0:12:0,12,0,0	./.:0:0,0,0,0	./.:0:0,0,0,0	./.:0:0,0,0,0	./.:0:0,0,0,0	./.:0:0,0,0,0	1/1:9:0,0,0,9	1/1:17:0,0,0,17	1/1:6:0,6,0,0	1/1:6:0,0,0,6	1/1:15:0,0,0,15	./.:0:0,0,0,0	./.:0:0,0,0,0	1/1:9:0,0,0,9	1/1:8:0,0,0,8	1/1:22:0,0,0,22	1/1:10:0,10,0,0	./.:0:0,0,0,0	./.:0:0,0,0,0	1/1:11:0,11,0,0	./.:0:0,0,0,0	./.:0:0,0,0,0	./.:0:0,0,0,0	0/0:10:0,10,0,0	./.:0:0,0,0,0	0/0:13:0,13,0,0	./.:0:0,0,0,0	0/0:7:0,7,0,0	0/0:16:0,16,0,0	0/0:10:0,10,0,0	0/0:15:0,15,0,0	./.:0:0,0,0,0	0/0:6:0,6,0,0	0/0:14:0,14,0,0	./.:0:0,0,0,0	./.:0:0,0,0,0	0/0:8:0,8,0,0	./.:0:0,0,0,0	./.:0:0,0,0,0	0/0:10:0,10,0,0	0/0:12:0,12,0,0	./.:0:0,0,0,0	1/1:10:0,0,0,10	1/1:13:0,0,0,13	./.:0:0,0,0,0	1/1:8:0,0,0,8	1/1:6:0,6,0,0	./.:0:0,0,0,0	1/1:9:0,9,0,0	0/0:11:0,11,0,0	./.:0:0,0,0,0	1/0:7:0,4,0,3	1/1:9:0,0,0,9	./.:0:0,0,0,0	./.:0:0,0,0,0	./.:0:0,0,0,0	./.:0:0,0,0,0	./.:0:0,0,0,0	./.:0:0,0,0,0	./.:0:0,0,0,0	./.:0:0,0,0,0	./.:0:0,0,0,0	./.:0:0,0,0,0	./.:0:0,0,0,0
RAD_5	106	loc5_pos106	C	T	13	PASS	NS=46;DP=494	GT:DP:CATG	0/0:28:28,0,0,0	0/0:8:8,0,0,0	./.:0:0,0,0,0	./.:0:0,0,0,0	./.:0:0,0,0,0	0/0:10:10,0,0,0	0/0:9:9,0,0,0	./.:0:0,0,0,0	./.:0:0,0,0,0	0/0:8:8,0,0,0	0/0:13:13,0,0,0	./.:0:0,0,0,0	0/0:11:11,0,0,0	0/0:12:12,0,0,0	./.:0:0,0,0,0	./.:0:0,0,0,0	./.:0:0,0,0,0	./.:0:0,0,0,0	./.:0:0,0,0,0	0/0:8:8,0,0,0	./.:0:0,0,0,0	./.:0:0,0,0,0	./.:0:0,0,0,0	0/0:13:13,0,0,0	0/0:7:7,0,0,0	0/0:6:6,0,0,0	0/0:9:9,0,0,0	1/0:13:3,0,10,0	1/0:10:5,0,5,0	./.:0:0,0,0,0	./.:0:0,0,0,0	0/0:10:10,0,0,0	1/0:12:5,0,7,0	./.:0:0,0,0,0	./.:0:0,0,0,0	./.:0:0,0,0,0	./.:0:0,0,0,0	./.:0:0,0,0,0	0/0:9:9,0,0,0	0/0:17:17,0,0,0	0/0:6:6,0,0,0	0/0:6:6,0,0,0	0/0:15:15,0,0,0	./.:0:0,0,0,0	./.:0:0,0,0,0	0/0:9:9,0,0,0	0/0:8:8,0,0,0	0/0:22:22,0,0,0	0/0:10:10,0,0,0	./.:0:0,0,0,0	./.:0:0,0,0,0	0/0:11:11,0,0,0	./.:0:0,0,0,0	./.:0:0,0,0,0	./.:0:0,0,0,0	0/0:10:10,0,0,0	./.:0:0,0,0,0	0/0:13:13,0,0,0	./.:0:0,0,0,0	0/0:7:7,0,0,0	0/0:16:16,0,0,0	0/0:10:10,0,0,0	0/0:15:15,0,0,0	./.:0:0,0,0,0	0/0:6:6,0,0,0	0/0:14:14,0,0,0	./.:0:0,0,0,0	./.:0:0,0,0,0	0/0:8:8,0,0,0	./.:0:0,0,0,0	./.:0:0,0,0,0	0/0:10:10,0,0,0	0/0:12:12,0,0,0	./.:0:0,0,0,0	0/0:10:10,0,0,0	0/0:13:13,0,0,0	./.:0:0,0,0,0	0/0:8:8,0,0,0	0/0:6:6,0,0,0	./.:0:0,0,0,0	0/0:9:9,0,0,0	0/0:11:11,0,0,0	./.:0:0,0,0,0	0/0:7:7,0,0,0	0/0:9:9,0,0,0	./.:0:0,0,0,0	./.:0:0,0,0,0	./.:0:0,0,0,0	./.:0:0,0,0,0	./.:0:0,0,0,0	./.:0:0,0,0,0	./.:0:0,0,0,0	./.:0:0,0,0,0	./.:0:0,0,0,0	./.:0:0,0,0,0	./.:0:0,0,0,0
RAD_5	130	loc5_pos130	T	G	13	PASS	NS=45;DP=494	GT:DP:CATG	0/0:28:0,0,28,0	1/1:8:0,8,0,0	./.:0:0,0,0,0	./.:0:0,0,0,0	./.:0:0,0,0,0	0/0:10:0,10,0,0	0/0:9:0,0,9,0	./.:0:0,0,0,0	./.:0:0,0,0,0	0/0:8:0,0,8,0	0/0:13:0,13,0,0	./.:0:0,0,0,0	0/0:11:0,11,0,0	0/0:12:0,12,0,0	./.:0:0,0,0,0	./.:0:0,0,0,0	./.:0:0,0,0,0	./.:0:0,0,0,0	./.:0:0,0,0,0	./.:8:0,1,7,0	./.:0:0,0,0,0	./.:0:0,0,0,0	./.:0:0,0,0,0	0/0:13:0,0,13,0	0/0:7:0,0,7,0	0/0:6:0,6,0,0	0/0:9:0,9,0,0	0/0:13:0,0,13,0	1/0:10:0,0,5,5	./.:0:0,0,0,0	./.:0:0,0,0,0	1/0:10:0,0,5,5	1/0:12:0,0,7,5	./.:0:0,0,0,0	./.:0:0,0,0,0	./.:0:0,0,0,0	./.:0:0,0,0,0	./.:0:0,0,0,0	1/1:9:0,0,0,9	1/1:17:0,0,0,17	1/1:6:0,6,0,0	1/0:6:0,0,2,4	1/1:15:0,0,0,15	./.:0:0,0,0,0	./.:0:0,0,0,0	1/1:9:0,0,0,9	1/1:8:0,0,0,8	1/0:22:0,0,11,11	1/1:10:0,10,0,0	./.:0:0,0,0,0	./.:0:0,0,0,0	1/1:11:0,11,0,0	./.:0:0,0,0,0	./.:0:0,0,0,0	./.:0:0,0,0,0	0/0:10:0,0,10,0	./.:0:0,0,0,0	0/0:13:0,0,13,0	./.:0:0,0,0,0	0/0:7:0,0,7,0	0/0:16:0,0,16,0	0/0:10:0,0,10,0	0/0:15:0,12,0,3	./.:0:0,0,0,0	0/0:6:0,6,0,0	0/0:14:0,0,14,0	./.:0:0,0,0,0	./.:0:0,0,0,0	0/0:8:0,0,8,0	./.:0:0,0,0,0	./.:0:0,0,0,0	0/0:10:0,10,0,0	0/0:12:0,12,0,0	./.:0:0,0,0,0	1/1:10:0,0,0,10	0/0:13:0,0,13,0	./.:0:0,0,0,0	0/0:8:0,0,8,0	1/1:6:0,6,0,0	./.:0:0,0,0,0	0/0:9:0,9,0,0	0/0:11:0,0,11,0	./.:0:0,0,0,0	0/0:7:0,0,7,0	0/0:9:0,0,9,0	./.:0:0,0,0,0	./.:0:0,0,0,0	./.:0:0,0,0,0	./.:0:0,0,0,0	./.:0:0,0,0,0	./.:0:0,0,0,0	./.:0:0,0,0,0	./.:0:0,0,0,0	./.:0:0,0,0,0	./.:0:0,0,0,0	./.:0:0,0,0,0
RAD_5	181	loc5_pos181	A	T	13	PASS	NS=45;DP=494	GT:DP:CATG	0/0:28:0,28,0,0	0/0:8:0,8,0,0	./.:0:0,0,0,0	./.:0:0,0,0,0	./.:0:0,0,0,0	0/0:10:0,10,0,0	0/0:9:0,9,0,0	./.:0:0,0,0,0	./.:0:0,0,0,0	0/0:8:0,8,0,0	0/0:13:0,13,0,0	./.:0:0,0,0,0	0/0:11:0,11,0,0	0/0:12:0,12,0,0	./.:0:0,0,0,0	./.:0:0,0,0,0	./.:0:0,0,0,0	./.:0:0,0,0,0	./.:0:0,0,0,0	0/0:8:0,8,0,0	./.:0:0,0,0,0	./.:0:0,0,0,0	./.:0:0,0,0,0	0/0:13:0,13,0,0	0/0:7:0,7,0,0	0/0:6:0,6,0,0	0/0:9:0,9,0,0	0/0:13:0,13,0,0	0/0:10:0,10,0,0	./.:0:0,0,0,0	./.:0:0,0,0,0	0/0:10:0,10,0,0	0/0:12:0,12,0,0	./.:0:0,0,0,0	./.:0:0,0,0,0	./.:0:0,0,0,0	./.:0:0,0,0,0	./.:0:0,0,0,0	0/0:9:0,9,0,0	0/0:17:0,17,0,0	0/0:6:0,6,0,0	0/0:6:0,6,0,0	0/0:15:0,15,0,0	./.:0:0,0,0,0	./.:0:0,0,0,0	0/0:9:0,9,0,0	0/0:8:0,8,0,0	0/0:22:0,22,0,0	0/0:10:0,10,0,0	./.:0:0,0,0,0	./.:0:0,0,0,0	0/0:11:0,11,0,0	./.:0:0,0,0,0	./.:0:0,0,0,0	./.:0:0,0,0,0	0/0:10:0,10,0,0	./.:0:0,0,0,0	0/0:13:0,13,0,0	./.:0:0,0,0,0	0/0:7:0,7,0,0	0/0:16:0,16,0,0	0/0:10:0,10,0,0	0/0:15:0,15,0,0	./.:0:0,0,0,0	0/0:6:0,6,0,0	0/0:14:0,14,0,0	./.:0:0,0,0,0	./.:0:0,0,0,0	0/0:8:0,8,0,0	./.:0:0,0,0,0	./.:0:0,0,0,0	0/0:10:0,10,0,0	0/0:12:0,12,0,0	./.:0:0,0,0,0	0/0:10:0,10,0,0	0/0:13:0,13,0,0	./.:0:0,0,0,0	0/0:8:0,8,0,0	0/0:6:0,6,0,0	./.:0:0,0,0,0	./.:9:0,9,0,0	0/0:11:0,11,0,0	./.:0:0,0,0,0	1/0:7:0,4,3,0	0/0:9:0,9,0,0	./.:0:0,0,0,0	./.:0:0,0,0,0	./.:0:0,0,0,0	./.:0:0,0,0,0	./.:0:0,0,0,0	./.:0:0,0,0,0	./.:0:0,0,0,0	./.:0:0,0,0,0	./.:0:0,0,0,0	./.:0:0,0,0,0	./.:0:0,0,0,0
RAD_5	184	loc5_pos184	G	T	13	PASS	NS=46;DP=494	GT:DP:CATG	1/1:28:0,0,28,0	0/0:8:0,8,0,0	./.:0:0,0,0,0	./.:0:0,0,0,0	./.:0:0,0,0,0	0/0:10:0,10,0,0	0/0:9:0,0,0,9	./.:0:0,0,0,0	./.:0:0,0,0,0	0/0:8:0,0,0,8	0/0:13:0,13,0,0	./.:0:0,0,0,0	0/0:11:0,11,0,0	0/0:12:0,12,0,0	./.:0:0,0,0,0	./.:0:0,0,0,0	./.:0:0,0,0,0	./.:0:0,0,0,0	./.:0:0,0,0,0	0/0:8:0,0,0,8	./.:0:0,0,0,0	./.:0:0,0,0,0	./.:0:0,0,0,0	0/0:13:0,0,0,13	0/0:7:0,0,0,7	0/0:6:0,6,0,0	0/0:9:0,9,0,0	0/0:13:0,0,0,13	0/0:10:0,0,0,10	./.:0:0,0,0,0	./.:0:0,0,0,0	0/0:10:0,0,0,10	0/0:12:0,0,0,12	./.:0:0,0,0,0	./.:0:0,0,0,0	./.:0:0,0,0,0	./.:0:0,0,0,0	./.:0:0,0,0,0	0/0:9:0,0,0,9	0/0:17:0,0,0,17	0/0:6:0,6,0,0	0/0:6:0,0,0,6	0/0:15:0,0,0,15	./.:0:0,0,0,0	./.:0:0,0,0,0	0/0:9:0,0,0,9	0/0:8:0,0,0,8	0/0:22:0,0,0,22	0/0:10:0,10,0,0	./.:0:0,0,0,0	./.:0:0,0,0,0	0/0:11:0,11,0,0	./.:0:0,0,0,0	./.:0:0,0,0,0	./.:0:0,0,0,0	0/0:10:0,0,0,10	./.:0:0,0,0,0	0/0:13:0,0,0,13	./.:0:0,0,0,0	0/0:7:0,0,0,7	0/0:16:0,0,0,16	0/0:10:0,0,0,10	0/0:15:0,15,0,0	./.:0:0,0,0,0	0/0:6:0,6,0,0	0/0:14:0,0,0,14	./.:0:0,0,0,0	./.:0:0,0,0,0	0/0:8:0,0,0,8	./.:0:0,0,0,0	./.:0:0,0,0,0	0/0:10:0,10,0,0	0/0:12:0,12,0,0	./.:0:0,0,0,0	0/0:10:0,0,0,10	0/0:13:0,0,0,13	./.:0:0,0,0,0	0/0:8:0,0,0,8	0/0:6:0,6,0,0	./.:0:0,0,0,0	0/0:9:0,9,0,0	0/0:11:0,0,0,11	./.:0:0,0,0,0	0/0:7:0,0,0,7	0/0:9:0,0,0,9	./.:0:0,0,0,0	./.:0:0,0,0,0	./.:0:0,0,0,0	./.:0:0,0,0,0	./.:0:0,0,0,0	./.:0:0,0,0,0	./.:0:0,0,0,0	./.:0:0,0,0,0	./.:0:0,0,0,0	./.:0:0,0,0,0	./.:0:0,0,0,0
RAD_5	214	loc5_pos214	A	T	13	PASS	NS=46;DP=494	GT:DP:CATG	0/0:28:0,28,0,0	1/1:8:0,8,0,0	./.:0:0,0,0,0	./.:0:0,0,0,0	./.:0:0,0,0,0	0/0:10:0,10,0,0	0/0:9:0,9,0,0	./.:0:0,0,0,0	./.:0:0,0,0,0	0/0:8:0,8,0,0	0/0:13:0,13,0,0	./.:0:0,0,0,0	0/0:11:0,11,0,0	0/0:12:0,12,0,0	./.:0:0,0,0,0	./.:0:0,0,0,0	./.:0:0,0,0,0	./.:0:0,0,0,0	./.:0:0,0,0,0	0/0:8:0,8,0,0	./.:0:0,0,0,0	./.:0:0,0,0,0	./.:0:0,0,0,0	0/0:13:0,13,0,0	0/0:7:0,7,0,0	0/0:6:0,6,0,0	0/0:9:0,9,0,0	0/0:13:0,13,0,0	0/0:10:0,10,0,0	./.:0:0,0,0,0	./.:0:0,0,0,0	0/0:10:0,10,0,0	0/0:12:0,12,0,0	./.:0:0,0,0,0	./.:0:0,0,0,0	./.:0:0,0,0,0	./.:0:0,0,0,0	./.:0:0,0,0,0	1/1:9:0,0,9,0	1/1:17:0,0,17,0	1/1:6:0,6,0,0	1/1:6:0,0,6,0	1/1:15:0,0,15,0	./.:0:0,0,0,0	./.:0:0,0,0,0	1/1:9:0,0,9,0	1/1:8:0,0,8,0	1/1:22:0,0,22,0	1/1:10:0,10,0,0	./.:0:0,0,0,0	./.:0:0,0,0,0	1/1:11:0,11,0,0	./.:0:0,0,0,0	./.:0:0,0,0,0	./.:0:0,0,0,0	0/0:10:0,10,0,0	./.:0:0,0,0,0	0/0:13:0,13,0,0	./.:0:0,0,0,0	0/0:7:0,7,0,0	0/0:16:0,16,0,0	0/0:10:0,10,0,0	0/0:15:0,15,0,0	./.:0:0,0,0,0	0/0:6:0,6,0,0	0/0:14:0,14,0,0	./.:0:0,0,0,0	./.:0:0,0,0,0	0/0:8:0,8,0,0	./.:0:0,0,0,0	./.:0:0,0,0,0	0/0:10:0,10,0,0	0/0:12:0,12,0,0	./.:0:0,0,0,0	1/1:10:0,0,10,0	1/1:13:1,0,12,0	./.:0:0,0,0,0	1/1:8:0,0,8,0	1/1:6:0,6,0,0	./.:0:0,0,0,0	1/1:9:0,9,0,0	0/0:11:0,11,0,0	./.:0:0,0,0,0	1/0:7:0,4,3,0	1/1:9:0,0,9,0	./.:0:0,0,0,0	./.:0:0,0,0,0	./.:0:0,0,0,0	./.:0:0,0,0,0	./.:0:0,0,0,0	./.:0:0,0,0,0	./.:0:0,0,0,0	./.:0:0,0,0,0	./.:0:0,0,0,0	./.:0:0,0,0,0	./.:0:0,0,0,0
RAD_5	223	loc5_pos223	C	T	13	PASS	NS=46;DP=494	GT:DP:CATG	0/0:28:28,0,0,0	1/1:8:0,8,0,0	./.:0:0,0,0,0	./.:0:0,0,0,0	./.:0:0,0,0,0	0/0:10:0,10,0,0	0/0:9:9,0,0,0	./.:0:0,0,0,0	./.:0:0,0,0,0	0/0:8:8,0,0,0	0/0:13:0,13,0,0	./.:0:0,0,0,0	0/0:11:0,11,0,0	0/0:12:0,12,0,0	./.:0:0,0,0,0	./.:0:0,0,0,0	./.:0:0,0,0,0	./.:0:0,0,0,0	./.:0:0,0,0,0	0/0:8:8,0,0,0	./.:0:0,0,0,0	./.:0:0,0,0,0	./.:0:0,0,0,0	0/0:13:13,0,0,0	0/0:7:7,0,0,0	0/0:6:0,6,0,0	0/0:9:0,9,0,0	0/0:13:13,0,0,0	0/0:10:10,0,0,0	./.:0:0,0,0,0	./.:0:0,0,0,0	0/0:10:10,0,0,0	0/0:12:12,0,0,0	./.:0:0,0,0,0	./.:0:0,0,0,0	./.:0:0,0,0,0	./.:0:0,0,0,0	./.:0:0,0,0,0	1/1:9:0,0,9,0	1/1:17:0,0,17,0	1/1:6:0,6,0,0	1/1:6:0,0,6,0	1/1:15:0,0,15,0	./.:0:0,0,0,0	./.:0:0,0,0,0	1/1:9:0,0,9,0	1/1:8:0,0,8,0	1/1:22:0,0,22,0	1/1:10:0,10,0,0	./.:0:0,0,0,0	./.:0:0,0,0,0	1/1:11:0,11,0,0	./.:0:0,0,0,0	./.:0:0,0,0,0	./.:0:0,0,0,0	0/0:10:10,0,0,0	./.:0:0,0,0,0	0/0:13:13,0,0,0	./.:0:0,0,0,0	0/0:7:7,0,0,0	0/0:16:16,0,0,0	0/0:10:10,0,0,0	0/0:15:0,15,0,0	./.:0:0,0,0,0	0/0:6:0,6,0,0	0/0:14:14,0,0,0	./.:0:0,0,0,0	./.:0:0,0,0,0	0/0:8:8,0,0,0	./.:0:0,0,0,0	./.:0:0,0,0,0	0/0:10:0,10,0,0	0/0:12:0,12,0,0	./.:0:0,0,0,0	1/1:10:0,0,10,0	1/1:13:0,0,13,0	./.:0:0,0,0,0	1/1:8:0,0,8,0	1/1:6:0,6,0,0	./.:0:0,0,0,0	1/1:9:0,9,0,0	0/0:11:11,0,0,0	./.:0:0,0,0,0	1/0:7:4,0,3,0	1/1:9:0,0,9,0	./.:0:0,0,0,0	./.:0:0,0,0,0	./.:0:0,0,0,0	./.:0:0,0,0,0	./.:0:0,0,0,0	./.:0:0,0,0,0	./.:0:0,0,0,0	./.:0:0,0,0,0	./.:0:0,0,0,0	./.:0:0,0,0,0	./.:0:0,0,0,0
RAD_5	233	loc5_pos233	A	T	13	PASS	NS=43;DP=494	GT:DP:CATG	0/0:28:0,28,0,0	1/0:8:0,8,0,0	./.:0:0,0,0,0	./.:0:0,0,0,0	./.:0:0,0,0,0	0/0:10:0,10,0,0	0/0:9:0,9,0,0	./.:0:0,0,0,0	./.:0:0,0,0,0	./.:8:0,7,1,0	0/0:13:0,13,0,0	./.:0:0,0,0,0	0/0:11:0,11,0,0	0/0:12:0,12,0,0	./.:0:0,0,0,0	./.:0:0,0,0,0	./.:0:0,0,0,0	./.:0:0,0,0,0	./.:0:0,0,0,0	0/0:8:0,8,0,0	./.:0:0,0,0,0	./.:0:0,0,0,0	./.:0:0,0,0,0	0/0:13:0,13,0,0	0/0:7:0,7,0,0	0/0:6:0,6,0,0	0/0:9:0,9,0,0	0/0:13:0,13,0,0	0/0:10:0,10,0,0	./.:0:0,0,0,0	./.:0:0,0,0,0	0/0:10:0,9,0,1	0/0:12:0,12,0,0	./.:0:0,0,0,0	./.:0:0,0,0,0	./.:0:0,0,0,0	./.:0:0,0,0,0	./.:0:0,0,0,0	0/0:9:0,9,0,0	0/0:17:0,17,0,0	./.:6:0,6,0,0	0/0:6:0,6,0,0	0/0:15:0,15,0,0	./.:0:0,0,0,0	./.:0:0,0,0,0	0/0:9:0,9,0,0	0/0:8:0,8,0,0	0/0:22:0,22,0,0	0/0:10:0,10,0,0	./.:0:0,0,0,0	./.:0:0,0,0,0	0/0:11:0,11,0,0	./.:0:0,0,0,0	./.:0:0,0,0,0	./.:0:0,0,0,0	0/0:10:0,10,0,0	./.:0:0,0,0,0	0/0:13:0,13,0,0	./.:0:0,0,0,0	0/0:7:0,7,0,0	0/0:16:0,16,0,0	0/0:10:0,10,0,0	0/0:15:0,15,0,0	./.:0:0,0,0,0	0/0:6:0,6,0,0	0/0:14:0,14,0,0	./.:0:0,0,0,0	./.:0:0,0,0,0	0/0:8:0,8,0,0	./.:0:0,0,0,0	./.:0:0,0,0,0	0/0:10:0,8,0,2	0/0:12:0,12,0,0	./.:0:0,0,0,0	0/0:10:0,10,0,0	0/0:13:0,13,0,0	./.:0:0,0,0,0	0/0:8:0,8,0,0	0/0:6:0,6,0,0	./.:0:0,0,0,0	0/0:9:0,9,0,0	0/0:11:0,11,0,0	./.:0:0,0,0,0	./.:7:0,6,1,0	0/0:9:0,9,0,0	./.:0:0,0,0,0	./.:0:0,0,0,0	./.:0:0,0,0,0	./.:0:0,0,0,0	./.:0:0,0,0,0	./.:0:0,0,0,0	./.:0:0,0,0,0	./.:0:0,0,0,0	./.:0:0,0,0,0	./.:0:0,0,0,0	./.:0:0,0,0,0
RAD_6	18	loc6_pos18	A	T	13	PASS	NS=25;DP=283	GT:DP:CATG	0/0:6:0,6,0,0	./.:0:0,0,0,0	./.:0:0,0,0,0	./.:0:0,0,0,0	0/0:8:0,8,0,0	./.:0:0,0,0,0	./.:0:0,0,0,0	./.:0:0,0,0,0	./.:0:0,0,0,0	./.:0:0,0,0,0	0/0:9:0,9,0,0	./.:0:0,0,0,0	1/0:6:0,3,3,0	0/0:6:0,6,0,0	./.:0:0,0,0,0	0/0:6:6,0,0,0	./.:0:0,0,0,0	./.:0:0,0,0,0	./.:0:0,0,0,0	./.:0:0,0,0,0	./.:0:0,0,0,0	./.:0:0,0,0,0	./.:0:0,0,0,0	./.:0:0,0,0,0	./.:0:0,0,0,0	0/0:6:6,0,0,0	./.:0:0,0,0,0	./.:0:0,0,0,0	./.:0:0,0,0,0	./.:0:0,0,0,0	./.:0:0,0,0,0	./.:0:0,0,0,0	./.:0:0,0,0,0	./.:0:0,0,0,0	./.:0:0,0,0,0	./.:0:0,0,0,0	./.:0:0,0,0,0	./.:0:0,0,0,0	./.:0:0,0,0,0	./.:0:0,0,0,0	./.:0:0,0,0,0	./.:0:0,0,0,0	./.:0:0,0,0,0	./.:0:0,0,0,0	./.:0:0,0,0,0	./.:0:0,0,0,0	./.:0:0,0,0,0	./.:0:0,0,0,0	./.:0:0,0,0,0	./.:0:0,0,0,0	./.:0:0,0,0,0	./.:0:0,0,0,0	./.:0:0,0,0,0	./.:0:0,0,0,0	0/0:14:0,0,14,0	0/0:11:0,11,0,0	0/0:13:0,13,0,0	0/0:14:0,14,0,0	0/0:8:0,8,0,0	0/0:9:0,0,9,0	0/0:16:0,16,0,0	0/0:13:0,0,13,0	0/0:13:0,13,0,0	0/0:14:0,0,14,0	./.:0:0,0,0,0	./.:0:0,0,0,0	0/0:10:0,10,0,0	./.:0:0,0,0,0	./.:12:0,10,0,2	./.:0:0,0,0,0	0/0:12:0,12,0,0	0/0:19:0,19,0,0	0/0:18:0,17,0,1	./.:0:0,0,0,0	./.:0:0,0,0,0	./.:0:0,0,0,0	./.:0:0,0,0,0	./.:0:0,0,0,0	./.:0:0,0,0,0	0/0:14:0,14,0,0	0/0:7:0,7,0,0	0/0:11:0,11,0,0	./.:0:0,0,0,0	0/0:8:0,8,0,0	./.:0:0,0,0,0	./.:0:0,0,0,0	./.:0:0,0,0,0	./.:0:0,0,0,0	./.:0:0,0,0,0	./.:0:0,0,0,0	./.:0:0,0,0,0	./.:0:0,0,0,0	./.:0:0,0,0,0	./.:0:0,0,0,0	./.:0:0,0,0,0	./.:0:0,0,0,0
RAD_6	45	loc6_pos45	C	T	13	PASS	NS=26;DP=283	GT:DP:CATG	0/0:6:6,0,0,0	./.:0:0,0,0,0	./.:0:0,0,0,0	./.:0:0,0,0,0	0/0:8:8,0,0,0	./.:0:0,0,0,0	./.:0:0,0,0,0	./.:0:0,0,0,0	./.:0:0,0,0,0	./.:0:0,0,0,0	1/1:9:0,0,9,0	./.:0:0,0,0,0	1/0:6:3,0,3,0	0/0:6:6,0,0,0	./.:0:0,0,0,0	1/1:6:0,6,0,0	./.:0:0,0,0,0	./.:0:0,0,0,0	./.:0:0,0,0,0	./.:0:0,0,0,0	./.:0:0,0,0,0	./.:0:0,0,0,0	./.:0:0,0,0,0	./.:0:0,0,0,0	./.:0:0,0,0,0	0/0:6:6,0,0,0	./.:0:0,0,0,0	./.:0:0,0,0,0	./.:0:0,0,0,0	./.:0:0,0,0,0	./.:0:0,0,0,0	./.:0:0,0,0,0	./.:0:0,0,0,0	./.:0:0,0,0,0	./.:0:0,0,0,0	./.:0:0,0,0,0	./.:0:0,0,0,0	./.:0:0,0,0,0	./.:0:0,0,0,0	./.:0:0,0,0,0	./.:0:0,0,0,0	./.:0:0,0,0,0	./.:0:0,0,0,0	./.:0:0,0,0,0	./.:0:0,0,0,0	./.:0:0,0,0,0	./.:0:0,0,0,0	./.:0:0,0,0,0	./.:0:0,0,0,0	./.:0:0,0,0,0	./.:0:0,0,0,0	./.:0:0,0,0,0	./.:0:0,0,0,0	./.:0:0,0,0,0	0/0:14:0,0,14,0	0/0:11:11,0,0,0	0/0:13:13,0,0,0	0/0:14:14,0,0,0	0/0:8:8,0,0,0	0/0:9:0,9,0,0	0/0:16:16,0,0,0	0/0:13:0,0,13,0	0/0:13:13,0,0,0	0/0:14:0,0,14,0	./.:0:0,0,0,0	./.:0:0,0,0,0	0/0:10:10,0,0,0	./.:0:0,0,0,0	0/0:12:12,0,0,0	./.:0:0,0,0,0	0/0:12:12,0,0,0	0/0:19:19,0,0,0	0/0:18:18,0,0,0	./.:0:0,0,0,0	./.:0:0,0,0,0	./.:0:0,0,0,0	./.:0:0,0,0,0	./.:0:0,0,0,0	./.:0:0,0,0,0	0/0:14:14,0,0,0	0/0:7:7,0,0,0	0/0:11:11,0,0,0	./.:0:0,0,0,0	0/0:8:8,0,0,0	./.:0:0,0,0,0	./.:0:0,0,0,0	./.:0:0,0,0,0	./.:0:0,0,0,0	./.:0:0,0,0,0	./.:0:0,0,0,0	./.:0:0,0,0,0	./.:0:0,0,0,0	./.:0:0,0,0,0	./.:0:0,0,0,0	./.:0:0,0,0,0	./.:0:0,0,0,0
RAD_6	65	loc6_pos65	C	T	13	PASS	NS=26;DP=283	GT:DP:CATG	0/0:6:6,0,0,0	./.:0:0,0,0,0	./.:0:0,0,0,0	./.:0:0,0,0,0	1/1:8:0,0,8,0	./.:0:0,0,0,0	./.:0:0,0,0,0	./.:0:0,0,0,0	./.:0:0,0,0,0	./.:0:0,0,0,0	0/0:9:9,0,0,0	./.:0:0,0,0,0	1/0:6:3,0,3,0	1/1:6:0,0,6,0	./.:0:0,0,0,0	0/0:6:0,6,0,0	./.:0:0,0,0,0	./.:0:0,0,0,0	./.:0:0,0,0,0	./.:0:0,0,0,0	./.:0:0,0,0,0	./.:0:0,0,0,0	./.:0:0,0,0,0	./.:0:0,0,0,0	./.:0:0,0,0,0	1/1:6:6,0,0,0	./.:0:0,0,0,0	./.:0:0,0,0,0	./.:0:0,0,0,0	./.:0:0,0,0,0	./.:0:0,0,0,0	./.:0:0,0,0,0	./.:0:0,0,0,0	./.:0:0,0,0,0	./.:0:0,0,0,0	./.:0:0,0,0,0	./.:0:0,0,0,0	./.:0:0,0,0,0	./.:0:0,0,0,0	./.:0:0,0,0,0	./.:0:0,0,0,0	./.:0:0,0,0,0	./.:0:0,0,0,0	./.:0:0,0,0,0	./.:0:0,0,0,0	./.:0:0,0,0,0	./.:0:0,0,0,0	./.:0:0,0,0,0	./.:0:0,0,0,0	./.:0:0,0,0,0	./.:0:0,0,0,0	./.:0:0,0,0,0	./.:0:0,0,0,0	./.:0:0,0,0,0	0/0:14:0,0,14,0	0/0:11:11,0,0,0	0/0:13:13,0,0,0	0/0:14:14,0,0,0	0/0:8:8,0,0,0	0/0:9:0,9,0,0	0/0:16:16,0,0,0	0/0:13:0,0,13,0	0/0:13:13,0,0,0	0/0:14:0,0,14,0	./.:0:0,0,0,0	./.:0:0,0,0,0	0/0:10:10,0,0,0	./.:0:0,0,0,0	0/0:12:12,0,0,0	./.:0:0,0,0,0	0/0:12:12,0,0,0	0/0:19:19,0,0,0	0/0:18:18,0,0,0	./.:0:0,0,0,0	./.:0:0,0,0,0	./.:0:0,0,0,0	./.:0:0,0,0,0	./.:0:0,0,0,0	./.:0:0,0,0,0	0/0:14:14,0,0,0	0/0:7:7,0,0,0	0/0:11:11,0,0,0	./.:0:0,0,0,0	0/0:8:8,0,0,0	./.:0:0,0,0,0	./.:0:0,0,0,0	./.:0:0,0,0,0	./.:0:0,0,0,0	./.:0:0,0,0,0	./.:0:0,0,0,0	./.:0:0,0,0,0	./.:0:0,0,0,0	./.:0:0,0,0,0	./.:0:0,0,0,0	./.:0:0,0,0,0	./.:0:0,0,0,0
RAD_6	79	loc6_pos79	A	G	13	PASS	NS=26;DP=283	GT:DP:CATG	1/1:6:0,0,0,6	./.:0:0,0,0,0	./.:0:0,0,0,0	./.:0:0,0,0,0	0/0:8:0,8,0,0	./.:0:0,0,0,0	./.:0:0,0,0,0	./.:0:0,0,0,0	./.:0:0,0,0,0	./.:0:0,0,0,0	0/0:9:0,9,0,0	./.:0:0,0,0,0	0/0:6:0,6,0,0	0/0:6:0,6,0,0	./.:0:0,0,0,0	0/0:6:0,0,0,6	./.:0:0,0,0,0	./.:0:0,0,0,0	./.:0:0,0,0,0	./.:0:0,0,0,0	./.:0:0,0,0,0	./.:0:0,0,0,0	./.:0:0,0,0,0	./.:0:0,0,0,0	./.:0:0,0,0,0	0/0:6:0,6,0,0	./.:0:0,0,0,0	./.:0:0,0,0,0	./.:0:0,0,0,0	./.:0:0,0,0,0	./.:0:0,0,0,0	./.:0:0,0,0,0	./.:0:0,0,0,0	./.:0:0,0,0,0	./.:0:0,0,0,0	./.:0:0,0,0,0	./.:0:0,0,0,0	./.:0:0,0,0,0	./.:0:0,0,0,0	./.:0:0,0,0,0	./.:0:0,0,0,0	./.:0:0,0,0,0	./.:0:0,0,0,0	./.:0:0,0,0,0	./.:0:0,0,0,0	./.:0:0,0,0,0	./.:0:0,0,0,0	./.:0:0,0,0,0	./.:0:0,0,0,0	./.:0:0,0,0,0	./.:0:0,0,0,0	./.:0:0,0,0,0	./.:0:0,0,0,0	./.:0:0,0,0,0	0/0:14:0,0,0,14	0/0:11:0,11,0,0	0/0:13:0,13,0,0	0/0:14:0,14,0,0	0/0:8:0,8,0,0	0/0:9:0,0,0,9	0/0:16:0,16,0,0	0/0:13:0,0,0,13	0/0:13:0,13,0,0	0/0:14:0,0,0,14	./.:0:0,0,0,0	./.:0:0,0,0,0	0/0:10:0,10,0,0	./.:0:0,0,0,0	0/0:12:0,12,0,0	./.:0:0,0,0,0	0/0:12:0,12,0,0	0/0:19:0,19,0,0	0/0:18:0,18,0,0	./.:0:0,0,0,0	./.:0:0,0,0,0	./.:0:0,0,0,0	./.:0:0,0,0,0	./.:0:0,0,0,0	./.:0:0,0,0,0	0/0:14:0,14,0,0	0/0:7:0,7,0,0	0/0:11:0,11,0,0	./.:0:0,0,0,0	0/0:8:0,8,0,0	./.:0:0,0,0,0	./.:0:0,0,0,0	./.:0:0,0,0,0	./.:0:0,0,0,0	./.:0:0,0,0,0	./.:0:0,0,0,0	./.:0:0,0,0,0	./.:0:0,0,0,0	./.:0:0,0,0,0	./.:0:0,0,0,0	./.:0:0,0,0,0	./.:0:0,0,0,0
RAD_6	80	loc6_pos80	A	T	13	PASS	NS=26;DP=283	GT:DP:CATG	1/1:6:0,0,6,0	./.:0:0,0,0,0	./.:0:0,0,0,0	./.:0:0,0,0,0	0/0:8:0,8,0,0	./.:0:0,0,0,0	./.:0:0,0,0,0	./.:0:0,0,0,0	./.:0:0,0,0,0	./.:0:0,0,0,0	0/0:9:0,9,0,0	./.:0:0,0,0,0	0/0:6:0,6,0,0	0/0:6:0,6,0,0	./.:0:0,0,0,0	0/0:6:0,0,6,0	./.:0:0,0,0,0	./.:0:0,0,0,0	./.:0:0,0,0,0	./.:0:0,0,0,0	./.:0:0,0,0,0	./.:0:0,0,0,0	./.:0:0,0,0,0	./.:0:0,0,0,0	./.:0:0,0,0,0	0/0:6:0,6,0,0	./.:0:0,0,0,0	./.:0:0,0,0,0	./.:0:0,0,0,0	./.:0:0,0,0,0	./.:0:0,0,0,0	./.:0:0,0,0,0	./.:0:0,0,0,0	./.:0:0,0,0,0	./.:0:0,0,0,0	./.:0:0,0,0,0	./.:0:0,0,0,0	./.:0:0,0,0,0	./.:0:0,0,0,0	./.:0:0,0,0,0	./.:0:0,0,0,0	./.:0:0,0,0,0	./.:0:0,0,0,0	./.:0:0,0,0,0	./.:0:0,0,0,0	./.:0:0,0,0,0	./.:0:0,0,0,0	./.:0:0,0,0,0	./.:0:0,0,0,0	./.:0:0,0,0,0	./.:0:0,0,0,0	./.:0:0,0,0,0	./.:0:0,0,0,0	./.:0:0,0,0,0	0/0:14:0,0,14,0	0/0:11:0,11,0,0	0/0:13:0,13,0,0	0/0:14:0,14,0,0	0/0:8:0,8,0,0	0/0:9:0,0,9,0	0/0:16:0,16,0,0	0/0:13:0,0,13,0	0/0:13:0,13,0,0	0/0:14:0,0,14,0	./.:0:0,0,0,0	./.:0:0,0,0,0	0/0:10:0,10,0,0	./.:0:0,0,0,0	0/0:12:0,12,0,0	./.:0:0,0,0,0	0/0:12:0,12,0,0	0/0:19:0,19,0,0	0/0:18:0,18,0,0	./.:0:0,0,0,0	./.:0:0,0,0,0	./.:0:0,0,0,0	./.:0:0,0,0,0	./.:0:0,0,0,0	./.:0:0,0,0,0	0/0:14:0,14,0,0	0/0:7:0,7,0,0	0/0:11:0,11,0,0	./.:0:0,0,0,0	0/0:8:0,8,0,0	./.:0:0,0,0,0	./.:0:0,0,0,0	./.:0:0,0,0,0	./.:0:0,0,0,0	./.:0:0,0,0,0	./.:0:0,0,0,0	./.:0:0,0,0,0	./.:0:0,0,0,0	./.:0:0,0,0,0	./.:0:0,0,0,0	./.:0:0,0,0,0	./.:0:0,0,0,0
RAD_6	86	loc6_pos86	A	G,C	13	PASS	NS=26;DP=283	GT:DP:CATG	2/2:6:6,0,0,0	./.:0:0,0,0,0	./.:0:0,0,0,0	./.:0:0,0,0,0	0/0:8:0,8,0,0	./.:0:0,0,0,0	./.:0:0,0,0,0	./.:0:0,0,0,0	./.:0:0,0,0,0	./.:0:0,0,0,0	1/1:9:0,0,0,9	./.:0:0,0,0,0	1/0:6:0,3,0,3	0/0:6:0,6,0,0	./.:0:0,0,0,0	1/1:6:0,0,6,0	./.:0:0,0,0,0	./.:0:0,0,0,0	./.:0:0,0,0,0	./.:0:0,0,0,0	./.:0:0,0,0,0	./.:0:0,0,0,0	./.:0:0,0,0,0	./.:0:0,0,0,0	./.:0:0,0,0,0	0/0:6:0,6,0,0	./.:0:0,0,0,0	./.:0:0,0,0,0	./.:0:0,0,0,0	./.:0:0,0,0,0	./.:0:0,0,0,0	./.:0:0,0,0,0	./.:0:0,0,0,0	./.:0:0,0,0,0	./.:0:0,0,0,0	./.:0:0,0,0,0	./.:0:0,0,0,0	./.:0:0,0,0,0	./.:0:0,0,0,0	./.:0:0,0,0,0	./.:0:0,0,0,0	./.:0:0,0,0,0	./.:0:0,0,0,0	./.:0:0,0,0,0	./.:0:0,0,0,0	./.:0:0,0,0,0	./.:0:0,0,0,0	./.:0:0,0,0,0	./.:0:0,0,0,0	./.:0:0,0,0,0	./.:0:0,0,0,0	./.:0:0,0,0,0	./.:0:0,0,0,0	./.:0:0,0,0,0	0/0:14:0,0,0,14	0/0:11:0,11,0,0	0/0:13:0,13,0,0	0/0:14:0,14,0,0	0/0:8:0,8,0,0	0/0:9:0,0,9,0	0/0:16:0,16,0,0	0/0:13:0,0,0,13	0/0:13:0,13,0,0	0/0:14:0,0,0,14	./.:0:0,0,0,0	./.:0:0,0,0,0	0/0:10:0,10,0,0	./.:0:0,0,0,0	0/0:12:0,12,0,0	./.:0:0,0,0,0	0/0:12:0,12,0,0	0/0:19:0,19,0,0	0/0:18:0,18,0,0	./.:0:0,0,0,0	./.:0:0,0,0,0	./.:0:0,0,0,0	./.:0:0,0,0,0	./.:0:0,0,0,0	./.:0:0,0,0,0	0/0:14:0,14,0,0	0/0:7:0,7,0,0	0/0:11:0,11,0,0	./.:0:0,0,0,0	0/0:8:0,8,0,0	./.:0:0,0,0,0	./.:0:0,0,0,0	./.:0:0,0,0,0	./.:0:0,0,0,0	./.:0:0,0,0,0	./.:0:0,0,0,0	./.:0:0,0,0,0	./.:0:0,0,0,0	./.:0:0,0,0,0	./.:0:0,0,0,0	./.:0:0,0,0,0	./.:0:0,0,0,0
RAD_6	88	loc6_pos88	A	G	13	PASS	NS=26;DP=283	GT:DP:CATG	1/1:6:0,0,0,6	./.:0:0,0,0,0	./.:0:0,0,0,0	./.:0:0,0,0,0	1/1:8:0,0,0,8	./.:0:0,0,0,0	./.:0:0,0,0,0	./.:0:0,0,0,0	./.:0:0,0,0,0	./.:0:0,0,0,0	1/1:9:0,0,0,9	./.:0:0,0,0,0	1/1:6:0,0,0,6	1/1:6:0,0,0,6	./.:0:0,0,0,0	1/1:6:0,0,6,0	./.:0:0,0,0,0	./.:0:0,0,0,0	./.:0:0,0,0,0	./.:0:0,0,0,0	./.:0:0,0,0,0	./.:0:0,0,0,0	./.:0:0,0,0,0	./.:0:0,0,0,0	./.:0:0,0,0,0	1/1:6:0,6,0,0	./.:0:0,0,0,0	./.:0:0,0,0,0	./.:0:0,0,0,0	./.:0:0,0,0,0	./.:0:0,0,0,0	./.:0:0,0,0,0	./.:0:0,0,0,0	./.:0:0,0,0,0	./.:0:0,0,0,0	./.:0:0,0,0,0	./.:0:0,0,0,0	./.:0:0,0,0,0	./.:0:0,0,0,0	./.:0:0,0,0,0	./.:0:0,0,0,0	./.:0:0,0,0,0	./.:0:0,0,0,0	./.:0:0,0,0,0	./.:0:0,0,0,0	./.:0:0,0,0,0	./.:0:0,0,0,0	./.:0:0,0,0,0	./.:0:0,0,0,0	./.:0:0,0,0,0	./.:0:0,0,0,0	./.:0:0,0,0,0	./.:0:0,0,0,0	./.:0:0,0,0,0	0/0:14:0,0,0,14	0/0:11:0,11,0,0	0/0:13:0,13,0,0	0/0:14:0,14,0,0	0/0:8:0,8,0,0	0/0:9:0,0,9,0	0/0:16:0,16,0,0	0/0:13:0,0,0,13	0/0:13:0,13,0,0	0/0:14:0,0,0,14	./.:0:0,0,0,0	./.:0:0,0,0,0	0/0:10:0,10,0,0	./.:0:0,0,0,0	0/0:12:0,12,0,0	./.:0:0,0,0,0	0/0:12:0,12,0,0	0/0:19:0,19,0,0	0/0:18:0,18,0,0	./.:0:0,0,0,0	./.:0:0,0,0,0	./.:0:0,0,0,0	./.:0:0,0,0,0	./.:0:0,0,0,0	./.:0:0,0,0,0	1/1:14:0,0,0,14	1/1:7:0,0,0,7	1/1:11:0,0,0,11	./.:0:0,0,0,0	1/1:8:0,0,0,8	./.:0:0,0,0,0	./.:0:0,0,0,0	./.:0:0,0,0,0	./.:0:0,0,0,0	./.:0:0,0,0,0	./.:0:0,0,0,0	./.:0:0,0,0,0	./.:0:0,0,0,0	./.:0:0,0,0,0	./.:0:0,0,0,0	./.:0:0,0,0,0	./.:0:0,0,0,0
RAD_6	89	loc6_pos89	A	T	13	PASS	NS=25;DP=283	GT:DP:CATG	0/0:6:0,6,0,0	./.:0:0,0,0,0	./.:0:0,0,0,0	./.:0:0,0,0,0	./.:8:0,7,0,1	./.:0:0,0,0,0	./.:0:0,0,0,0	./.:0:0,0,0,0	./.:0:0,0,0,0	./.:0:0,0,0,0	0/0:9:0,9,0,0	./.:0:0,0,0,0	1/0:6:0,3,3,0	0/0:6:0,6,0,0	./.:0:0,0,0,0	0/0:6:0,0,6,0	./.:0:0,0,0,0	./.:0:0,0,0,0	./.:0:0,0,0,0	./.:0:0,0,0,0	./.:0:0,0,0,0	./.:0:0,0,0,0	./.:0:0,0,0,0	./.:0:0,0,0,0	./.:0:0,0,0,0	0/0:6:0,0,0,6	./.:0:0,0,0,0	./.:0:0,0,0,0	./.:0:0,0,0,0	./.:0:0,0,0,0	./.:0:0,0,0,0	./.:0:0,0,0,0	./.:0:0,0,0,0	./.:0:0,0,0,0	./.:0:0,0,0,0	./.:0:0,0,0,0	./.:0:0,0,0,0	./.:0:0,0,0,0	./.:0:0,0,0,0	./.:0:0,0,0,0	./.:0:0,0,0,0	./.:0:0,0,0,0	./.:0:0,0,0,0	./.:0:0,0,0,0	./.:0:0,0,0,0	./.:0:0,0,0,0	./.:0:0,0,0,0	./.:0:0,0,0,0	./.:0:0,0,0,0	./.:0:0,0,0,0	./.:0:0,0,0,0	./.:0:0,0,0,0	./.:0:0,0,0,0	./.:0:0,0,0,0	0/0:14:0,0,14,0	0/0:11:0,11,0,0	0/0:13:0,13,0,0	0/0:14:0,14,0,0	0/0:8:0,8,0,0	0/0:9:0,0,9,0	0/0:16:0,16,0,0	0/0:13:0,0,13,0	0/0:13:0,13,0,0	0/0:14:0,0,14,0	./.:0:0,0,0,0	./.:0:0,0,0,0	0/0:10:0,10,0,0	./.:0:0,0,0,0	0/0:12:0,12,0,0	./.:0:0,0,0,0	0/0:12:0,12,0,0	0/0:19:0,19,0,0	0/0:18:0,18,0,0	./.:0:0,0,0,0	./.:0:0,0,0,0	./.:0:0,0,0,0	./.:0:0,0,0,0	./.:0:0,0,0,0	./.:0:0,0,0,0	0/0:14:0,14,0,0	0/0:7:0,7,0,0	0/0:11:0,11,0,0	./.:0:0,0,0,0	0/0:8:0,8,0,0	./.:0:0,0,0,0	./.:0:0,0,0,0	./.:0:0,0,0,0	./.:0:0,0,0,0	./.:0:0,0,0,0	./.:0:0,0,0,0	./.:0:0,0,0,0	./.:0:0,0,0,0	./.:0:0,0,0,0	./.:0:0,0,0,0	./.:0:0,0,0,0	./.:0:0,0,0,0
RAD_6	92	loc6_pos92	A	G	13	PASS	NS=26;DP=283	GT:DP:CATG	0/0:6:0,6,0,0	./.:0:0,0,0,0	./.:0:0,0,0,0	./.:0:0,0,0,0	0/0:8:0,8,0,0	./.:0:0,0,0,0	./.:0:0,0,0,0	./.:0:0,0,0,0	./.:0:0,0,0,0	./.:0:0,0,0,0	0/0:9:0,9,0,0	./.:0:0,0,0,0	0/0:6:0,6,0,0	1/0:6:0,4,0,2	./.:0:0,0,0,0	0/0:6:0,6,0,0	./.:0:0,0,0,0	./.:0:0,0,0,0	./.:0:0,0,0,0	./.:0:0,0,0,0	./.:0:0,0,0,0	./.:0:0,0,0,0	./.:0:0,0,0,0	./.:0:0,0,0,0	./.:0:0,0,0,0	0/0:6:0,6,0,0	./.:0:0,0,0,0	./.:0:0,0,0,0	./.:0:0,0,0,0	./.:0:0,0,0,0	./.:0:0,0,0,0	./.:0:0,0,0,0	./.:0:0,0,0,0	./.:0:0,0,0,0	./.:0:0,0,0,0	./.:0:0,0,0,0	./.:0:0,0,0,0	./.:0:0,0,0,0	./.:0:0,0,0,0	./.:0:0,0,0,0	./.:0:0,0,0,0	./.:0:0,0,0,0	./.:0:0,0,0,0	./.:0:0,0,0,0	./.:0:0,0,0,0	./.:0:0,0,0,0	./.:0:0,0,0,0	./.:0:0,0,0,0	./.:0:0,0,0,0	./.:0:0,0,0,0	./.:0:0,0,0,0	./.:0:0,0,0,0	./.:0:0,0,0,0	./.:0:0,0,0,0	0/0:14:0,0,14,0	0/0:11:0,11,0,0	0/0:13:0,13,0,0	0/0:14:0,14,0,0	0/0:8:0,8,0,0	0/0:9:0,9,0,0	0/0:16:0,16,0,0	0/0:13:0,0,13,0	0/0:13:0,13,0,0	0/0:14:0,0,14,0	./.:0:0,0,0,0	./.:0:0,0,0,0	0/0:10:0,10,0,0	./.:0:0,0,0,0	0/0:12:0,12,0,0	./.:0:0,0,0,0	0/0:12:0,12,0,0	0/0:19:0,19,0,0	0/0:18:0,18,0,0	./.:0:0,0,0,0	./.:0:0,0,0,0	./.:0:0,0,0,0	./.:0:0,0,0,0	./.:0:0,0,0,0	./.:0:0,0,0,0	0/0:14:0,14,0,0	0/0:7:0,7,0,0	0/0:11:0,11,0,0	./.:0:0,0,0,0	0/0:8:0,8,0,0	./.:0:0,0,0,0	./.:0:0,0,0,0	./.:0:0,0,0,0	./.:0:0,0,0,0	./.:0:0,0,0,0	./.:0:0,0,0,0	./.:0:0,0,0,0	./.:0:0,0,0,0	./.:0:0,0,0,0	./.:0:0,0,0,0	./.:0:0,0,0,0	./.:0:0,0,0,0
RAD_6	95	loc6_pos95	A	T	13	PASS	NS=26;DP=283	GT:DP:CATG	1/1:6:0,0,6,0	./.:0:0,0,0,0	./.:0:0,0,0,0	./.:0:0,0,0,0	0/0:8:0,8,0,0	./.:0:0,0,0,0	./.:0:0,0,0,0	./.:0:0,0,0,0	./.:0:0,0,0,0	./.:0:0,0,0,0	0/0:9:0,9,0,0	./.:0:0,0,0,0	0/0:6:0,6,0,0	0/0:6:0,6,0,0	./.:0:0,0,0,0	0/0:6:0,0,6,0	./.:0:0,0,0,0	./.:0:0,0,0,0	./.:0:0,0,0,0	./.:0:0,0,0,0	./.:0:0,0,0,0	./.:0:0,0,0,0	./.:0:0,0,0,0	./.:0:0,0,0,0	./.:0:0,0,0,0	0/0:6:0,0,0,6	./.:0:0,0,0,0	./.:0:0,0,0,0	./.:0:0,0,0,0	./.:0:0,0,0,0	./.:0:0,0,0,0	./.:0:0,0,0,0	./.:0:0,0,0,0	./.:0:0,0,0,0	./.:0:0,0,0,0	./.:0:0,0,0,0	./.:0:0,0,0,0	./.:0:0,0,0,0	./.:0:0,0,0,0	./.:0:0,0,0,0	./.:0:0,0,0,0	./.:0:0,0,0,0	./.:0:0,0,0,0	./.:0:0,0,0,0	./.:0:0,0,0,0	./.:0:0,0,0,0	./.:0:0,0,0,0	./.:0:0,0,0,0	./.:0:0,0,0,0	./.:0:0,0,0,0	./.:0:0,0,0,0	./.:0:0,0,0,0	./.:0:0,0,0,0	./.:0:0,0,0,0	0/0:14:0,14,0,0	0/0:11:0,11,0,0	0/0:13:0,13,0,0	0/0:14:0,14,0,0	0/0:8:0,8,0,0	0/0:9:0,0,9,0	0/0:16:0,16,0,0	0/0:13:0,13,0,0	0/0:13:0,13,0,0	0/0:14:0,14,0,0	./.:0:0,0,0,0	./.:0:0,0,0,0	0/0:10:0,10,0,0	./.:0:0,0,0,0	0/0:12:0,12,0,0	./.:0:0,0,0,0	0/0:12:0,12,0,0	0/0:19:0,19,0,0	0/0:18:0,18,0,0	./.:0:0,0,0,0	./.:0:0,0,0,0	./.:0:0,0,0,0	./.:0:0,0,0,0	./.:0:0,0,0,0	./.:0:0,0,0,0	0/0:14:0,14,0,0	0/0:7:0,7,0,0	0/0:11:0,11,0,0	./.:0:0,0,0,0	0/0:8:0,8,0,0	./.:0:0,0,0,0	./.:0:0,0,0,0	./.:0:0,0,0,0	./.:0:0,0,0,0	./.:0:0,0,0,0	./.:0:0,0,0,0	./.:0:0,0,0,0	./.:0:0,0,0,0	./.:0:0,0,0,0	./.:0:0,0,0,0	./.:0:0,0,0,0	./.:0:0,0,0,0
RAD_7	38	loc7_pos38	A	G	13	PASS	NS=10;DP=243	GT:DP:CATG	0/0:21:0,21,0,0	./.:0:0,0,0,0	./.:0:0,0,0,0	./.:0:0,0,0,0	./.:0:0,0,0,0	./.:0:0,0,0,0	./.:0:0,0,0,0	./.:0:0,0,0,0	./.:0:0,0,0,0	./.:0:0,0,0,0	./.:0:0,0,0,0	./.:0:0,0,0,0	./.:0:0,0,0,0	./.:0:0,0,0,0	./.:0:0,0,0,0	./.:0:0,0,0,0	./.:0:0,0,0,0	./.:0:0,0,0,0	./.:0:0,0,0,0	./.:0:0,0,0,0	./.:0:0,0,0,0	./.:0:0,0,0,0	./.:0:0,0,0,0	./.:0:0,0,0,0	./.:0:0,0,0,0	./.:0:0,0,0,0	./.:0:0,0,0,0	0/0:14:0,14,0,0	0/0:27:0,27,0,0	0/0:9:0,9,0,0	0/0:35:0,35,0,0	1/0:22:0,0,22,0	0/0:62:0,62,0,0	./.:0:0,0,0,0	./.:0:0,0,0,0	./.:0:0,0,0,0	./.:0:0,0,0,0	./.:0:0,0,0,0	./.:0:0,0,0,0	./.:0:0,0,0,0	./.:0:0,0,0,0	./.:0:0,0,0,0	./.:0:0,0,0,0	./.:0:0,0,0,0	./.:0:0,0,0,0	./.:0:0,0,0,0	./.:0:0,0,0,0	./.:0:0,0,0,0	./.:0:0,0,0,0	./.:0:0,0,0,0	./.:0:0,0,0,0	./.:0:0,0,0,0	./.:0:0,0,0,0	./.:0:0,0,0,0	./.:0:0,0,0,0	./.:0:0,0,0,0	./.:0:0,0,0,0	./.:0:0,0,0,0	./.:0:0,0,0,0	./.:0:0,0,0,0	./.:0:0,0,0,0	./.:0:0,0,0,0	./.:0:0,0,0,0	./.:0:0,0,0,0	./.:0:0,0,0,0	./.:0:0,0,0,0	./.:0:0,0,0,0	./.:0:0,0,0,0	./.:0:0,0,0,0	./.:0:0,0,0,0	./.:0:0,0,0,0	./.:0:0,0,0,0	./.:0:0,0,0,0	./.:0:0,0,0,0	./.:0:0,0,0,0	./.:0:0,0,0,0	./.:0:0,0,0,0	./.:0:0,0,0,0	./.:0:0,0,0,0	0/0:18:0,0,18,0	0/0:19:0,19,0,0	./.:0:0,0,0,0	./.:0:0,0,0,0	0/0:16:0,16,0,0	./.:0:0,0,0,0	./.:0:0,0,0,0	./.:0:0,0,0,0	./.:0:0,0,0,0	./.:0:0,0,0,0	./.:0:0,0,0,0	./.:0:0,0,0,0	./.:0:0,0,0,0	./.:0:0,0,0,0	./.:0:0,0,0,0	./.:0:0,0,0,0	./.:0:0,0,0,0
RAD_7	49	loc7_pos49	C	G	13	PASS	NS=10;DP=243	GT:DP:CATG	0/0:21:21,0,0,0	./.:0:0,0,0,0	./.:0:0,0,0,0	./.:0:0,0,0,0	./.:0:0,0,0,0	./.:0:0,0,0,0	./.:0:0,0,0,0	./.:0:0,0,0,0	./.:0:0,0,0,0	./.:0:0,0,0,0	./.:0:0,0,0,0	./.:0:0,0,0,0	./.:0:0,0,0,0	./.:0:0,0,0,0	./.:0:0,0,0,0	./.:0:0,0,0,0	./.:0:0,0,0,0	./.:0:0,0,0,0	./.:0:0,0,0,0	./.:0:0,0,0,0	./.:0:0,0,0,0	./.:0:0,0,0,0	./.:0:0,0,0,0	./.:0:0,0,0,0	./.:0:0,0,0,0	./.:0:0,0,0,0	./.:0:0,0,0,0	0/0:14:14,0,0,0	0/0:27:27,0,0,0	1/1:9:0,0,0,9	0/0:35:35,0,0,0	0/0:22:22,0,0,0	0/0:62:62,0,0,0	./.:0:0,0,0,0	./.:0:0,0,0,0	./.:0:0,0,0,0	./.:0:0,0,0,0	./.:0:0,0,0,0	./.:0:0,0,0,0	./.:0:0,0,0,0	./.:0:0,0,0,0	./.:0:0,0,0,0	./.:0:0,0,0,0	./.:0:0,0,0,0	./.:0:0,0,0,0	./.:0:0,0,0,0	./.:0:0,0,0,0	./.:0:0,0,0,0	./.:0:0,0,0,0	./.:0:0,0,0,0	./.:0:0,0,0,0	./.:0:0,0,0,0	./.:0:0,0,0,0	./.:0:0,0,0,0	./.:0:0,0,0,0	./.:0:0,0,0,0	./.:0:0,0,0,0	./.:0:0,0,0,0	./.:0:0,0,0,0	./.:0:0,0,0,0	./.:0:0,0,0,0	./.:0:0,0,0,0	./.:0:0,0,0,0	./.:0:0,0,0,0	./.:0:0,0,0,0	./.:0:0,0,0,0	./.:0:0,0,0,0	./.:0:0,0,0,0	./.:0:0,0,0,0	./.:0:0,0,0,0	./.:0:0,0,0,0	./.:0:0,0,0,0	./.:0:0,0,0,0	./.:0:0,0,0,0	./.:0:0,0,0,0	./.:0:0,0,0,0	./.:0:0,0,0,0	./.:0:0,0,0,0	./.:0:0,0,0,0	1/1:18:0,18,0,0	1/1:19:0,0,0,19	./.:0:0,0,0,0	./.:0:0,0,0,0	1/1:16:0,0,0,16	./.:0:0,0,0,0	./.:0:0,0,0,0	./.:0:0,0,0,0	./.:0:0,0,0,0	./.:0:0,0,0,0	./.:0:0,0,0,0	./.:0:0,0,0,0	./.:0:0,0,0,0	./.:0:0,0,0,0	./.:0:0,0,0,0	./.:0:0,0,0,0	./.:0:0,0,0,0
RAD_7	88	loc7_pos88	A	C	13	PASS	NS=10;DP=243	GT:DP:CATG	0/0:21:0,21,0,0	./.:0:0,0,0,0	./.:0:0,0,0,0	./.:0:0,0,0,0	./.:0:0,0,0,0	./.:0:0,0,0,0	./.:0:0,0,0,0	./.:0:0,0,0,0	./.:0:0,0,0,0	./.:0:0,0,0,0	./.:0:0,0,0,0	./.:0:0,0,0,0	./.:0:0,0,0,0	./.:0:0,0,0,0	./.:0:0,0,0,0	./.:0:0,0,0,0	./.:0:0,0,0,0	./.:0:0,0,0,0	./.:0:0,0,0,0	./.:0:0,0,0,0	./.:0:0,0,0,0	./.:0:0,0,0,0	./.:0:0,0,0,0	./.:0:0,0,0,0	./.:0:0,0,0,0	./.:0:0,0,0,0	./.:0:0,0,0,0	0/0:14:0,14,0,0	0/0:27:0,27,0,0	1/1:9:9,0,0,0	0/0:35:0,35,0,0	0/0:22:0,0,22,0	0/0:62:0,62,0,0	./.:0:0,0,0,0	./.:0:0,0,0,0	./.:0:0,0,0,0	./.:0:0,0,0,0	./.:0:0,0,0,0	./.:0:0,0,0,0	./.:0:0,0,0,0	./.:0:0,0,0,0	./.:0:0,0,0,0	./.:0:0,0,0,0	./.:0:0,0,0,0	./.:0:0,0,0,0	./.:0:0,0,0,0	./.:0:0,0,0,0	./.:0:0,0,0,0	./.:0:0,0,0,0	./.:0:0,0,0,0	./.:0:0,0,0,0	./.:0:0,0,0,0	./.:0:0,0,0,0	./.:0:0,0,0,0	./.:0:0,0,0,0	./.:0:0,0,0,0	./.:0:0,0,0,0	./.:0:0,0,0,0	./.:0:0,0,0,0	./.:0:0,0,0,0	./.:0:0,0,0,0	./.:0:0,0,0,0	./.:0:0,0,0,0	./.:0:0,0,0,0	./.:0:0,0,0,0	./.:0:0,0,0,0	./.:0:0,0,0,0	./.:0:0,0,0,0	./.:0:0,0,0,0	./.:0:0,0,0,0	./.:0:0,0,0,0	./.:0:0,0,0,0	./.:0:0,0,0,0	./.:0:0,0,0,0	./.:0:0,0,0,0	./.:0:0,0,0,0	./.:0:0,0,0,0	./.:0:0,0,0,0	./.:0:0,0,0,0	0/0:18:0,0,18,0	0/0:19:0,19,0,0	./.:0:0,0,0,0	./.:0:0,0,0,0	0/0:16:0,16,0,0	./.:0:0,0,0,0	./.:0:0,0,0,0	./.:0:0,0,0,0	./.:0:0,0,0,0	./.:0:0,0,0,0	./.:0:0,0,0,0	./.:0:0,0,0,0	./.:0:0,0,0,0	./.:0:0,0,0,0	./.:0:0,0,0,0	./.:0:0,0,0,0	./.:0:0,0,0,0
RAD_7	160	loc7_pos160	A	T	13	PASS	NS=10;DP=243	GT:DP:CATG	0/0:21:0,21,0,0	./.:0:0,0,0,0	./.:0:0,0,0,0	./.:0:0,0,0,0	./.:0:0,0,0,0	./.:0:0,0,0,0	./.:0:0,0,0,0	./.:0:0,0,0,0	./.:0:0,0,0,0	./.:0:0,0,0,0	./.:0:0,0,0,0	./.:0:0,0,0,0	./.:0:0,0,0,0	./.:0:0,0,0,0	./.:0:0,0,0,0	./.:0:0,0,0,0	./.:0:0,0,0,0	./.:0:0,0,0,0	./.:0:0,0,0,0	./.:0:0,0,0,0	./.:0:0,0,0,0	./.:0:0,0,0,0	./.:0:0,0,0,0	./.:0:0,0,0,0	./.:0:0,0,0,0	./.:0:0,0,0,0	./.:0:0,0,0,0	0/0:14:0,14,0,0	0/0:27:0,27,0,0	1/1:9:0,0,9,0	0/0:35:0,35,0,0	0/0:22:0,22,0,0	0/0:62:0,62,0,0	./.:0:0,0,0,0	./.:0:0,0,0,0	./.:0:0,0,0,0	./.:0:0,0,0,0	./.:0:0,0,0,0	./.:0:0,0,0,0	./.:0:0,0,0,0	./.:0:0,0,0,0	./.:0:0,0,0,0	./.:0:0,0,0,0	./.:0:0,0,0,0	./.:0:0,0,0,0	./.:0:0,0,0,0	./.:0:0,0,0,0	./.:0:0,0,0,0	./.:0:0,0,0,0	./.:0:0,0,0,0	./.:0:0,0,0,0	./.:0:0,0,0,0	./.:0:0,0,0,0	./.:0:0,0,0,0	./.:0:0,0,0,0	./.:0:0,0,0,0	./.:0:0,0,0,0	./.:0:0,0,0,0	./.:0:0,0,0,0	./.:0:0,0,0,0	./.:0:0,0,0,0	./.:0:0,0,0,0	./.:0:0,0,0,0	./.:0:0,0,0,0	./.:0:0,0,0,0	./.:0:0,0,0,0	./.:0:0,0,0,0	./.:0:0,0,0,0	./.:0:0,0,0,0	./.:0:0,0,0,0	./.:0:0,0,0,0	./.:0:0,0,0,0	./.:0:0,0,0,0	./.:0:0,0,0,0	./.:0:0,0,0,0	./.:0:0,0,0,0	./.:0:0,0,0,0	./.:0:0,0,0,0	./.:0:0,0,0,0	0/0:18:0,18,0,0	0/0:19:0,19,0,0	./.:0:0,0,0,0	./.:0:0,0,0,0	0/0:16:0,16,0,0	./.:0:0,0,0,0	./.:0:0,0,0,0	./.:0:0,0,0,0	./.:0:0,0,0,0	./.:0:0,0,0,0	./.:0:0,0,0,0	./.:0:0,0,0,0	./.:0:0,0,0,0	./.:0:0,0,0,0	./.:0:0,0,0,0	./.:0:0,0,0,0	./.:0:0,0,0,0
RAD_7	175	loc7_pos175	T	A	13	PASS	NS=10;DP=243	GT:DP:CATG	0/0:21:0,0,21,0	./.:0:0,0,0,0	./.:0:0,0,0,0	./.:0:0,0,0,0	./.:0:0,0,0,0	./.:0:0,0,0,0	./.:0:0,0,0,0	./.:0:0,0,0,0	./.:0:0,0,0,0	./.:0:0,0,0,0	./.:0:0,0,0,0	./.:0:0,0,0,0	./.:0:0,0,0,0	./.:0:0,0,0,0	./.:0:0,0,0,0	./.:0:0,0,0,0	./.:0:0,0,0,0	./.:0:0,0,0,0	./.:0:0,0,0,0	./.:0:0,0,0,0	./.:0:0,0,0,0	./.:0:0,0,0,0	./.:0:0,0,0,0	./.:0:0,0,0,0	./.:0:0,0,0,0	./.:0:0,0,0,0	./.:0:0,0,0,0	0/0:14:0,0,14,0	0/0:27:0,0,27,0	0/0:9:0,0,9,0	0/1:35:0,19,16,0	0/1:22:0,22,0,0	0/0:62:0,0,62,0	./.:0:0,0,0,0	./.:0:0,0,0,0	./.:0:0,0,0,0	./.:0:0,0,0,0	./.:0:0,0,0,0	./.:0:0,0,0,0	./.:0:0,0,0,0	./.:0:0,0,0,0	./.:0:0,0,0,0	./.:0:0,0,0,0	./.:0:0,0,0,0	./.:0:0,0,0,0	./.:0:0,0,0,0	./.:0:0,0,0,0	./.:0:0,0,0,0	./.:0:0,0,0,0	./.:0:0,0,0,0	./.:0:0,0,0,0	./.:0:0,0,0,0	./.:0:0,0,0,0	./.:0:0,0,0,0	./.:0:0,0,0,0	./.:0:0,0,0,0	./.:0:0,0,0,0	./.:0:0,0,0,0	./.:0:0,0,0,0	./.:0:0,0,0,0	./.:0:0,0,0,0	./.:0:0,0,0,0	./.:0:0,0,0,0	./.:0:0,0,0,0	./.:0:0,0,0,0	./.:0:0,0,0,0	./.:0:0,0,0,0	./.:0:0,0,0,0	./.:0:0,0,0,0	./.:0:0,0,0,0	./.:0:0,0,0,0	./.:0:0,0,0,0	./.:0:0,0,0,0	./.:0:0,0,0,0	./.:0:0,0,0,0	./.:0:0,0,0,0	./.:0:0,0,0,0	./.:0:0,0,0,0	./.:0:0,0,0,0	0/0:18:0,18,0,0	0/0:19:0,0,19,0	./.:0:0,0,0,0	./.:0:0,0,0,0	0/0:16:0,0,16,0	./.:0:0,0,0,0	./.:0:0,0,0,0	./.:0:0,0,0,0	./.:0:0,0,0,0	./.:0:0,0,0,0	./.:0:0,0,0,0	./.:0:0,0,0,0	./.:0:0,0,0,0	./.:0:0,0,0,0	./.:0:0,0,0,0	./.:0:0,0,0,0	./.:0:0,0,0,0
RAD_7	180	loc7_pos180	G	C	13	PASS	NS=10;DP=243	GT:DP:CATG	0/0:21:0,0,0,21	./.:0:0,0,0,0	./.:0:0,0,0,0	./.:0:0,0,0,0	./.:0:0,0,0,0	./.:0:0,0,0,0	./.:0:0,0,0,0	./.:0:0,0,0,0	./.:0:0,0,0,0	./.:0:0,0,0,0	./.:0:0,0,0,0	./.:0:0,0,0,0	./.:0:0,0,0,0	./.:0:0,0,0,0	./.:0:0,0,0,0	./.:0:0,0,0,0	./.:0:0,0,0,0	./.:0:0,0,0,0	./.:0:0,0,0,0	./.:0:0,0,0,0	./.:0:0,0,0,0	./.:0:0,0,0,0	./.:0:0,0,0,0	./.:0:0,0,0,0	./.:0:0,0,0,0	./.:0:0,0,0,0	./.:0:0,0,0,0	0/0:14:0,0,0,14	0/0:27:0,0,0,27	0/0:9:0,0,0,9	0/1:35:16,0,0,19	0/1:22:0,22,0,0	0/0:62:0,0,0,62	./.:0:0,0,0,0	./.:0:0,0,0,0	./.:0:0,0,0,0	./.:0:0,0,0,0	./.:0:0,0,0,0	./.:0:0,0,0,0	./.:0:0,0,0,0	./.:0:0,0,0,0	./.:0:0,0,0,0	./.:0:0,0,0,0	./.:0:0,0,0,0	./.:0:0,0,0,0	./.:0:0,0,0,0	./.:0:0,0,0,0	./.:0:0,0,0,0	./.:0:0,0,0,0	./.:0:0,0,0,0	./.:0:0,0,0,0	./.:0:0,0,0,0	./.:0:0,0,0,0	./.:0:0,0,0,0	./.:0:0,0,0,0	./.:0:0,0,0,0	./.:0:0,0,0,0	./.:0:0,0,0,0	./.:0:0,0,0,0	./.:0:0,0,0,0	./.:0:0,0,0,0	./.:0:0,0,0,0	./.:0:0,0,0,0	./.:0:0,0,0,0	./.:0:0,0,0,0	./.:0:0,0,0,0	./.:0:0,0,0,0	./.:0:0,0,0,0	./.:0:0,0,0,0	./.:0:0,0,0,0	./.:0:0,0,0,0	./.:0:0,0,0,0	./.:0:0,0,0,0	./.:0:0,0,0,0	./.:0:0,0,0,0	./.:0:0,0,0,0	./.:0:0,0,0,0	./.:0:0,0,0,0	./.:0:0,0,0,0	0/0:18:0,18,0,0	0/0:19:0,0,0,19	./.:0:0,0,0,0	./.:0:0,0,0,0	0/0:16:0,0,0,16	./.:0:0,0,0,0	./.:0:0,0,0,0	./.:0:0,0,0,0	./.:0:0,0,0,0	./.:0:0,0,0,0	./.:0:0,0,0,0	./.:0:0,0,0,0	./.:0:0,0,0,0	./.:0:0,0,0,0	./.:0:0,0,0,0	./.:0:0,0,0,0	./.:0:0,0,0,0
RAD_7	206	loc7_pos206	G	T	13	PASS	NS=10;DP=243	GT:DP:CATG	0/0:21:0,0,0,21	./.:0:0,0,0,0	./.:0:0,0,0,0	./.:0:0,0,0,0	./.:0:0,0,0,0	./.:0:0,0,0,0	./.:0:0,0,0,0	./.:0:0,0,0,0	./.:0:0,0,0,0	./.:0:0,0,0,0	./.:0:0,0,0,0	./.:0:0,0,0,0	./.:0:0,0,0,0	./.:0:0,0,0,0	./.:0:0,0,0,0	./.:0:0,0,0,0	./.:0:0,0,0,0	./.:0:0,0,0,0	./.:0:0,0,0,0	./.:0:0,0,0,0	./.:0:0,0,0,0	./.:0:0,0,0,0	./.:0:0,0,0,0	./.:0:0,0,0,0	./.:0:0,0,0,0	./.:0:0,0,0,0	./.:0:0,0,0,0	0/0:14:0,0,0,14	0/0:27:0,0,0,27	0/0:9:0,0,0,9	0/0:35:0,0,0,35	0/0:22:0,0,0,22	0/0:62:0,0,0,62	./.:0:0,0,0,0	./.:0:0,0,0,0	./.:0:0,0,0,0	./.:0:0,0,0,0	./.:0:0,0,0,0	./.:0:0,0,0,0	./.:0:0,0,0,0	./.:0:0,0,0,0	./.:0:0,0,0,0	./.:0:0,0,0,0	./.:0:0,0,0,0	./.:0:0,0,0,0	./.:0:0,0,0,0	./.:0:0,0,0,0	./.:0:0,0,0,0	./.:0:0,0,0,0	./.:0:0,0,0,0	./.:0:0,0,0,0	./.:0:0,0,0,0	./.:0:0,0,0,0	./.:0:0,0,0,0	./.:0:0,0,0,0	./.:0:0,0,0,0	./.:0:0,0,0,0	./.:0:0,0,0,0	./.:0:0,0,0,0	./.:0:0,0,0,0	./.:0:0,0,0,0	./.:0:0,0,0,0	./.:0:0,0,0,0	./.:0:0,0,0,0	./.:0:0,0,0,0	./.:0:0,0,0,0	./.:0:0,0,0,0	./.:0:0,0,0,0	./.:0:0,0,0,0	./.:0:0,0,0,0	./.:0:0,0,0,0	./.:0:0,0,0,0	./.:0:0,0,0,0	./.:0:0,0,0,0	./.:0:0,0,0,0	./.:0:0,0,0,0	./.:0:0,0,0,0	./.:0:0,0,0,0	./.:0:0,0,0,0	1/1:18:18,0,0,0	0/1:19:0,0,13,6	./.:0:0,0,0,0	./.:0:0,0,0,0	0/1:16:0,0,9,7	./.:0:0,0,0,0	./.:0:0,0,0,0	./.:0:0,0,0,0	./.:0:0,0,0,0	./.:0:0,0,0,0	./.:0:0,0,0,0	./.:0:0,0,0,0	./.:0:0,0,0,0	./.:0:0,0,0,0	./.:0:0,0,0,0	./.:0:0,0,0,0	./.:0:0,0,0,0
RAD_7	215	loc7_pos215	A	T	13	PASS	NS=10;DP=243	GT:DP:CATG	0/0:21:0,21,0,0	./.:0:0,0,0,0	./.:0:0,0,0,0	./.:0:0,0,0,0	./.:0:0,0,0,0	./.:0:0,0,0,0	./.:0:0,0,0,0	./.:0:0,0,0,0	./.:0:0,0,0,0	./.:0:0,0,0,0	./.:0:0,0,0,0	./.:0:0,0,0,0	./.:0:0,0,0,0	./.:0:0,0,0,0	./.:0:0,0,0,0	./.:0:0,0,0,0	./.:0:0,0,0,0	./.:0:0,0,0,0	./.:0:0,0,0,0	./.:0:0,0,0,0	./.:0:0,0,0,0	./.:0:0,0,0,0	./.:0:0,0,0,0	./.:0:0,0,0,0	./.:0:0,0,0,0	./.:0:0,0,0,0	./.:0:0,0,0,0	0/0:14:0,14,0,0	0/0:27:0,27,0,0	0/0:9:0,9,0,0	0/0:35:0,35,0,0	0/0:22:0,0,0,22	0/0:62:0,62,0,0	./.:0:0,0,0,0	./.:0:0,0,0,0	./.:0:0,0,0,0	./.:0:0,0,0,0	./.:0:0,0,0,0	./.:0:0,0,0,0	./.:0:0,0,0,0	./.:0:0,0,0,0	./.:0:0,0,0,0	./.:0:0,0,0,0	./.:0:0,0,0,0	./.:0:0,0,0,0	./.:0:0,0,0,0	./.:0:0,0,0,0	./.:0:0,0,0,0	./.:0:0,0,0,0	./.:0:0,0,0,0	./.:0:0,0,0,0	./.:0:0,0,0,0	./.:0:0,0,0,0	./.:0:0,0,0,0	./.:0:0,0,0,0	./.:0:0,0,0,0	./.:0:0,0,0,0	./.:0:0,0,0,0	./.:0:0,0,0,0	./.:0:0,0,0,0	./.:0:0,0,0,0	./.:0:0,0,0,0	./.:0:0,0,0,0	./.:0:0,0,0,0	./.:0:0,0,0,0	./.:0:0,0,0,0	./.:0:0,0,0,0	./.:0:0,0,0,0	./.:0:0,0,0,0	./.:0:0,0,0,0	./.:0:0,0,0,0	./.:0:0,0,0,0	./.:0:0,0,0,0	./.:0:0,0,0,0	./.:0:0,0,0,0	./.:0:0,0,0,0	./.:0:0,0,0,0	./.:0:0,0,0,0	./.:0:0,0,0,0	1/1:18:0,0,0,18	1/1:19:0,0,19,0	./.:0:0,0,0,0	./.:0:0,0,0,0	1/1:16:0,0,16,0	./.:0:0,0,0,0	./.:0:0,0,0,0	./.:0:0,0,0,0	./.:0:0,0,0,0	./.:0:0,0,0,0	./.:0:0,0,0,0	./.:0:0,0,0,0	./.:0:0,0,0,0	./.:0:0,0,0,0	./.:0:0,0,0,0	./.:0:0,0,0,0	./.:0:0,0,0,0
RAD_7	240	loc7_pos240	C	T	13	PASS	NS=10;DP=243	GT:DP:CATG	0/0:21:21,0,0,0	./.:0:0,0,0,0	./.:0:0,0,0,0	./.:0:0,0,0,0	./.:0:0,0,0,0	./.:0:0,0,0,0	./.:0:0,0,0,0	./.:0:0,0,0,0	./.:0:0,0,0,0	./.:0:0,0,0,0	./.:0:0,0,0,0	./.:0:0,0,0,0	./.:0:0,0,0,0	./.:0:0,0,0,0	./.:0:0,0,0,0	./.:0:0,0,0,0	./.:0:0,0,0,0	./.:0:0,0,0,0	./.:0:0,0,0,0	./.:0:0,0,0,0	./.:0:0,0,0,0	./.:0:0,0,0,0	./.:0:0,0,0,0	./.:0:0,0,0,0	./.:0:0,0,0,0	./.:0:0,0,0,0	./.:0:0,0,0,0	0/0:14:14,0,0,0	0/0:27:27,0,0,0	1/1:9:0,0,9,0	0/0:35:35,0,0,0	0/0:22:0,0,22,0	0/0:62:62,0,0,0	./.:0:0,0,0,0	./.:0:0,0,0,0	./.:0:0,0,0,0	./.:0:0,0,0,0	./.:0:0,0,0,0	./.:0:0,0,0,0	./.:0:0,0,0,0	./.:0:0,0,0,0	./.:0:0,0,0,0	./.:0:0,0,0,0	./.:0:0,0,0,0	./.:0:0,0,0,0	./.:0:0,0,0,0	./.:0:0,0,0,0	./.:0:0,0,0,0	./.:0:0,0,0,0	./.:0:0,0,0,0	./.:0:0,0,0,0	./.:0:0,0,0,0	./.:0:0,0,0,0	./.:0:0,0,0,0	./.:0:0,0,0,0	./.:0:0,0,0,0	./.:0:0,0,0,0	./.:0:0,0,0,0	./.:0:0,0,0,0	./.:0:0,0,0,0	./.:0:0,0,0,0	./.:0:0,0,0,0	./.:0:0,0,0,0	./.:0:0,0,0,0	./.:0:0,0,0,0	./.:0:0,0,0,0	./.:0:0,0,0,0	./.:0:0,0,0,0	./.:0:0,0,0,0	./.:0:0,0,0,0	./.:0:0,0,0,0	./.:0:0,0,0,0	./.:0:0,0,0,0	./.:0:0,0,0,0	./.:0:0,0,0,0	./.:0:0,0,0,0	./.:0:0,0,0,0	./.:0:0,0,0,0	./.:0:0,0,0,0	1/1:18:0,0,18,0	1/1:19:0,0,19,0	./.:0:0,0,0,0	./.:0:0,0,0,0	1/1:16:0,0,16,0	./.:0:0,0,0,0	./.:0:0,0,0,0	./.:0:0,0,0,0	./.:0:0,0,0,0	./.:0:0,0,0,0	./.:0:0,0,0,0	./.:0:0,0,0,0	./.:0:0,0,0,0	./.:0:0,0,0,0	./.:0:0,0,0,0	./.:0:0,0,0,0	./.:0:0,0,0,0
RAD_8	13	loc8_pos13	A	G	13	PASS	NS=12;DP=103	GT:DP:CATG	0/0:7:0,7,0,0	./.:0:0,0,0,0	./.:0:0,0,0,0	./.:0:0,0,0,0	./.:0:0,0,0,0	./.:0:0,0,0,0	./.:0:0,0,0,0	./.:0:0,0,0,0	./.:0:0,0,0,0	0/0:6:6,0,0,0	./.:0:0,0,0,0	./.:0:0,0,0,0	./.:0:0,0,0,0	./.:0:0,0,0,0	./.:0:0,0,0,0	./.:0:0,0,0,0	./.:0:0,0,0,0	./.:0:0,0,0,0	./.:0:0,0,0,0	./.:0:0,0,0,0	./.:0:0,0,0,0	./.:0:0,0,0,0	./.:0:0,0,0,0	./.:0:0,0,0,0	./.:0:0,0,0,0	./.:0:0,0,0,0	./.:0:0,0,0,0	./.:0:0,0,0,0	./.:0:0,0,0,0	0/0:6:0,6,0,0	./.:0:0,0,0,0	0/0:6:0,6,0,0	0/0:7:0,7,0,0	./.:0:0,0,0,0	./.:0:0,0,0,0	./.:0:0,0,0,0	./.:0:0,0,0,0	./.:0:0,0,0,0	./.:0:0,0,0,0	./.:0:0,0,0,0	./.:0:0,0,0,0	./.:0:0,0,0,0	./.:0:0,0,0,0	./.:0:0,0,0,0	./.:0:0,0,0,0	./.:0:0,0,0,0	./.:0:0,0,0,0	./.:0:0,0,0,0	./.:0:0,0,0,0	./.:0:0,0,0,0	./.:0:0,0,0,0	./.:0:0,0,0,0	./.:0:0,0,0,0	./.:0:0,0,0,0	0/0:10:0,10,0,0	1/0:7:7,0,0,0	./.:0:0,0,0,0	./.:0:0,0,0,0	./.:0:0,0,0,0	0/0:6:0,6,0,0	./.:9:0,7,0,2	./.:0:0,0,0,0	./.:0:0,0,0,0	./.:0:0,0,0,0	./.:0:0,0,0,0	./.:0:0,0,0,0	./.:0:0,0,0,0	./.:0:0,0,0,0	./.:0:0,0,0,0	./.:0:0,0,0,0	0/0:10:0,10,0,0	./.:0:0,0,0,0	./.:0:0,0,0,0	./.:0:0,0,0,0	./.:0:0,0,0,0	./.:0:0,0,0,0	./.:0:0,0,0,0	./.:0:0,0,0,0	./.:0:0,0,0,0	./.:0:0,0,0,0	./.:0:0,0,0,0	./.:0:0,0,0,0	./.:0:0,0,0,0	./.:0:0,0,0,0	./.:0:0,0,0,0	./.:0:0,0,0,0	./.:0:0,0,0,0	./.:0:0,0,0,0	./.:0:0,0,0,0	0/0:11:11,0,0,0	0/0:10:0,10,0,0	./.:0:0,0,0,0	./.:0:0,0,0,0	./.:0:0,0,0,0	./.:0:0,0,0,0	0/0:8:0,8,0,0
RAD_8	63	loc8_pos63	G	A	13	PASS	NS=13;DP=103	GT:DP:CATG	0/0:7:0,0,0,7	./.:0:0,0,0,0	./.:0:0,0,0,0	./.:0:0,0,0,0	./.:0:0,0,0,0	./.:0:0,0,0,0	./.:0:0,0,0,0	./.:0:0,0,0,0	./.:0:0,0,0,0	0/0:6:0,0,6,0	./.:0:0,0,0,0	./.:0:0,0,0,0	./.:0:0,0,0,0	./.:0:0,0,0,0	./.:0:0,0,0,0	./.:0:0,0,0,0	./.:0:0,0,0,0	./.:0:0,0,0,0	./.:0:0,0,0,0	./.:0:0,0,0,0	./.:0:0,0,0,0	./.:0:0,0,0,0	./.:0:0,0,0,0	./.:0:0,0,0,0	./.:0:0,0,0,0	./.:0:0,0,0,0	./.:0:0,0,0,0	./.:0:0,0,0,0	./.:0:0,0,0,0	0/0:6:0,0,0,6	./.:0:0,0,0,0	0/0:6:0,0,0,6	0/0:7:0,0,0,7	./.:0:0,0,0,0	./.:0:0,0,0,0	./.:0:0,0,0,0	./.:0:0,0,0,0	./.:0:0,0,0,0	./.:0:0,0,0,0	./.:0:0,0,0,0	./.:0:0,0,0,0	./.:0:0,0,0,0	./.:0:0,0,0,0	./.:0:0,0,0,0	./.:0:0,0,0,0	./.:0:0,0,0,0	./.:0:0,0,0,0	./.:0:0,0,0,0	./.:0:0,0,0,0	./.:0:0,0,0,0	./.:0:0,0,0,0	./.:0:0,0,0,0	./.:0:0,0,0,0	./.:0:0,0,0,0	0/0:10:0,0,0,10	0/0:7:0,7,0,0	./.:0:0,0,0,0	./.:0:0,0,0,0	./.:0:0,0,0,0	0/0:6:0,0,0,6	0/0:9:0,0,0,9	./.:0:0,0,0,0	./.:0:0,0,0,0	./.:0:0,0,0,0	./.:0:0,0,0,0	./.:0:0,0,0,0	./.:0:0,0,0,0	./.:0:0,0,0,0	./.:0:0,0,0,0	./.:0:0,0,0,0	0/0:10:0,0,0,10	./.:0:0,0,0,0	./.:0:0,0,0,0	./.:0:0,0,0,0	./.:0:0,0,0,0	./.:0:0,0,0,0	./.:0:0,0,0,0	./.:0:0,0,0,0	./.:0:0,0,0,0	./.:0:0,0,0,0	./.:0:0,0,0,0	./.:0:0,0,0,0	./.:0:0,0,0,0	./.:0:0,0,0,0	./.:0:0,0,0,0	./.:0:0,0,0,0	./.:0:0,0,0,0	./.:0:0,0,0,0	./.:0:0,0,0,0	1/1:11:0,11,0,0	1/1:10:0,10,0,0	./.:0:0,0,0,0	./.:0:0,0,0,0	./.:0:0,0,0,0	./.:0:0,0,0,0	1/1:8:0,8,0,0
RAD_8	70	loc8_pos70	A	C	13	PASS	NS=13;DP=103	GT:DP:CATG	0/0:7:0,7,0,0	./.:0:0,0,0,0	./.:0:0,0,0,0	./.:0:0,0,0,0	./.:0:0,0,0,0	./.:0:0,0,0,0	./.:0:0,0,0,0	./.:0:0,0,0,0	./.:0:0,0,0,0	0/0:6:0,6,0,0	./.:0:0,0,0,0	./.:0:0,0,0,0	./.:0:0,0,0,0	./.:0:0,0,0,0	./.:0:0,0,0,0	./.:0:0,0,0,0	./.:0:0,0,0,0	./.:0:0,0,0,0	./.:0:0,0,0,0	./.:0:0,0,0,0	./.:0:0,0,0,0	./.:0:0,0,0,0	./.:0:0,0,0,0	./.:0:0,0,0,0	./.:0:0,0,0,0	./.:0:0,0,0,0	./.:0:0,0,0,0	./.:0:0,0,0,0	./.:0:0,0,0,0	0/0:6:0,6,0,0	./.:0:0,0,0,0	0/0:6:0,6,0,0	0/0:7:0,7,0,0	./.:0:0,0,0,0	./.:0:0,0,0,0	./.:0:0,0,0,0	./.:0:0,0,0,0	./.:0:0,0,0,0	./.:0:0,0,0,0	./.:0:0,0,0,0	./.:0:0,0,0,0	./.:0:0,0,0,0	./.:0:0,0,0,0	./.:0:0,0,0,0	./.:0:0,0,0,0	./.:0:0,0,0,0	./.:0:0,0,0,0	./.:0:0,0,0,0	./.:0:0,0,0,0	./.:0:0,0,0,0	./.:0:0,0,0,0	./.:0:0,0,0,0	./.:0:0,0,0,0	./.:0:0,0,0,0	0/0:10:1,9,0,0	0/0:7:0,7,0,0	./.:0:0,0,0,0	./.:0:0,0,0,0	./.:0:0,0,0,0	0/0:6:0,6,0,0	0/0:9:0,9,0,0	./.:0:0,0,0,0	./.:0:0,0,0,0	./.:0:0,0,0,0	./.:0:0,0,0,0	./.:0:0,0,0,0	./.:0:0,0,0,0	./.:0:0,0,0,0	./.:0:0,0,0,0	./.:0:0,0,0,0	0/0:10:1,9,0,0	./.:0:0,0,0,0	./.:0:0,0,0,0	./.:0:0,0,0,0	./.:0:0,0,0,0	./.:0:0,0,0,0	./.:0:0,0,0,0	./.:0:0,0,0,0	./.:0:0,0,0,0	./.:0:0,0,0,0	./.:0:0,0,0,0	./.:0:0,0,0,0	./.:0:0,0,0,0	./.:0:0,0,0,0	./.:0:0,0,0,0	./.:0:0,0,0,0	./.:0:0,0,0,0	./.:0:0,0,0,0	./.:0:0,0,0,0	1/1:11:0,11,0,0	1/1:10:10,0,0,0	./.:0:0,0,0,0	./.:0:0,0,0,0	./.:0:0,0,0,0	./.:0:0,0,0,0	1/1:8:8,0,0,0
RAD_8	85	loc8_pos85	C	T	13	PASS	NS=13;DP=103	GT:DP:CATG	0/0:7:7,0,0,0	./.:0:0,0,0,0	./.:0:0,0,0,0	./.:0:0,0,0,0	./.:0:0,0,0,0	./.:0:0,0,0,0	./.:0:0,0,0,0	./.:0:0,0,0,0	./.:0:0,0,0,0	0/0:6:0,0,0,6	./.:0:0,0,0,0	./.:0:0,0,0,0	./.:0:0,0,0,0	./.:0:0,0,0,0	./.:0:0,0,0,0	./.:0:0,0,0,0	./.:0:0,0,0,0	./.:0:0,0,0,0	./.:0:0,0,0,0	./.:0:0,0,0,0	./.:0:0,0,0,0	./.:0:0,0,0,0	./.:0:0,0,0,0	./.:0:0,0,0,0	./.:0:0,0,0,0	./.:0:0,0,0,0	./.:0:0,0,0,0	./.:0:0,0,0,0	./.:0:0,0,0,0	0/0:6:6,0,0,0	./.:0:0,0,0,0	0/0:6:6,0,0,0	0/0:7:7,0,0,0	./.:0:0,0,0,0	./.:0:0,0,0,0	./.:0:0,0,0,0	./.:0:0,0,0,0	./.:0:0,0,0,0	./.:0:0,0,0,0	./.:0:0,0,0,0	./.:0:0,0,0,0	./.:0:0,0,0,0	./.:0:0,0,0,0	./.:0:0,0,0,0	./.:0:0,0,0,0	./.:0:0,0,0,0	./.:0:0,0,0,0	./.:0:0,0,0,0	./.:0:0,0,0,0	./.:0:0,0,0,0	./.:0:0,0,0,0	./.:0:0,0,0,0	./.:0:0,0,0,0	./.:0:0,0,0,0	0/0:10:10,0,0,0	0/0:7:0,0,7,0	./.:0:0,0,0,0	./.:0:0,0,0,0	./.:0:0,0,0,0	0/0:6:6,0,0,0	0/0:9:9,0,0,0	./.:0:0,0,0,0	./.:0:0,0,0,0	./.:0:0,0,0,0	./.:0:0,0,0,0	./.:0:0,0,0,0	./.:0:0,0,0,0	./.:0:0,0,0,0	./.:0:0,0,0,0	./.:0:0,0,0,0	0/0:10:10,0,0,0	./.:0:0,0,0,0	./.:0:0,0,0,0	./.:0:0,0,0,0	./.:0:0,0,0,0	./.:0:0,0,0,0	./.:0:0,0,0,0	./.:0:0,0,0,0	./.:0:0,0,0,0	./.:0:0,0,0,0	./.:0:0,0,0,0	./.:0:0,0,0,0	./.:0:0,0,0,0	./.:0:0,0,0,0	./.:0:0,0,0,0	./.:0:0,0,0,0	./.:0:0,0,0,0	./.:0:0,0,0,0	./.:0:0,0,0,0	1/1:11:0,0,11,0	1/1:10:0,0,10,0	./.:0:0,0,0,0	./.:0:0,0,0,0	./.:0:0,0,0,0	./.:0:0,0,0,0	1/1:8:0,0,8,0
RAD_8	88	loc8_pos88	G	T	13	PASS	NS=13;DP=103	GT:DP:CATG	0/0:7:0,0,0,7	./.:0:0,0,0,0	./.:0:0,0,0,0	./.:0:0,0,0,0	./.:0:0,0,0,0	./.:0:0,0,0,0	./.:0:0,0,0,0	./.:0:0,0,0,0	./.:0:0,0,0,0	0/0:6:0,0,6,0	./.:0:0,0,0,0	./.:0:0,0,0,0	./.:0:0,0,0,0	./.:0:0,0,0,0	./.:0:0,0,0,0	./.:0:0,0,0,0	./.:0:0,0,0,0	./.:0:0,0,0,0	./.:0:0,0,0,0	./.:0:0,0,0,0	./.:0:0,0,0,0	./.:0:0,0,0,0	./.:0:0,0,0,0	./.:0:0,0,0,0	./.:0:0,0,0,0	./.:0:0,0,0,0	./.:0:0,0,0,0	./.:0:0,0,0,0	./.:0:0,0,0,0	0/0:6:0,0,0,6	./.:0:0,0,0,0	0/0:6:0,0,0,6	0/0:7:0,0,0,7	./.:0:0,0,0,0	./.:0:0,0,0,0	./.:0:0,0,0,0	./.:0:0,0,0,0	./.:0:0,0,0,0	./.:0:0,0,0,0	./.:0:0,0,0,0	./.:0:0,0,0,0	./.:0:0,0,0,0	./.:0:0,0,0,0	./.:0:0,0,0,0	./.:0:0,0,0,0	./.:0:0,0,0,0	./.:0:0,0,0,0	./.:0:0,0,0,0	./.:0:0,0,0,0	./.:0:0,0,0,0	./.:0:0,0,0,0	./.:0:0,0,0,0	./.:0:0,0,0,0	./.:0:0,0,0,0	0/1:10:0,0,5,5	0/0:7:0,0,7,0	./.:0:0,0,0,0	./.:0:0,0,0,0	./.:0:0,0,0,0	0/0:6:0,0,0,6	0/0:9:0,0,0,9	./.:0:0,0,0,0	./.:0:0,0,0,0	./.:0:0,0,0,0	./.:0:0,0,0,0	./.:0:0,0,0,0	./.:0:0,0,0,0	./.:0:0,0,0,0	./.:0:0,0,0,0	./.:0:0,0,0,0	0/0:10:0,0,0,10	./.:0:0,0,0,0	./.:0:0,0,0,0	./.:0:0,0,0,0	./.:0:0,0,0,0	./.:0:0,0,0,0	./.:0:0,0,0,0	./.:0:0,0,0,0	./.:0:0,0,0,0	./.:0:0,0,0,0	./.:0:0,0,0,0	./.:0:0,0,0,0	./.:0:0,0,0,0	./.:0:0,0,0,0	./.:0:0,0,0,0	./.:0:0,0,0,0	./.:0:0,0,0,0	./.:0:0,0,0,0	./.:0:0,0,0,0	0/0:11:0,0,11,0	0/0:10:0,0,0,10	./.:0:0,0,0,0	./.:0:0,0,0,0	./.:0:0,0,0,0	./.:0:0,0,0,0	0/0:8:0,0,0,8
RAD_8	94	loc8_pos94	T	G	13	PASS	NS=13;DP=103	GT:DP:CATG	0/0:7:0,0,7,0	./.:0:0,0,0,0	./.:0:0,0,0,0	./.:0:0,0,0,0	./.:0:0,0,0,0	./.:0:0,0,0,0	./.:0:0,0,0,0	./.:0:0,0,0,0	./.:0:0,0,0,0	0/0:6:0,0,6,0	./.:0:0,0,0,0	./.:0:0,0,0,0	./.:0:0,0,0,0	./.:0:0,0,0,0	./.:0:0,0,0,0	./.:0:0,0,0,0	./.:0:0,0,0,0	./.:0:0,0,0,0	./.:0:0,0,0,0	./.:0:0,0,0,0	./.:0:0,0,0,0	./.:0:0,0,0,0	./.:0:0,0,0,0	./.:0:0,0,0,0	./.:0:0,0,0,0	./.:0:0,0,0,0	./.:0:0,0,0,0	./.:0:0,0,0,0	./.:0:0,0,0,0	0/0:6:0,0,6,0	./.:0:0,0,0,0	0/0:6:0,0,6,0	0/0:7:0,0,7,0	./.:0:0,0,0,0	./.:0:0,0,0,0	./.:0:0,0,0,0	./.:0:0,0,0,0	./.:0:0,0,0,0	./.:0:0,0,0,0	./.:0:0,0,0,0	./.:0:0,0,0,0	./.:0:0,0,0,0	./.:0:0,0,0,0	./.:0:0,0,0,0	./.:0:0,0,0,0	./.:0:0,0,0,0	./.:0:0,0,0,0	./.:0:0,0,0,0	./.:0:0,0,0,0	./.:0:0,0,0,0	./.:0:0,0,0,0	./.:0:0,0,0,0	./.:0:0,0,0,0	./.:0:0,0,0,0	0/0:10:0,0,10,0	0/0:7:0,7,0,0	./.:0:0,0,0,0	./.:0:0,0,0,0	./.:0:0,0,0,0	0/0:6:0,0,6,0	1/0:9:0,0,4,5	./.:0:0,0,0,0	./.:0:0,0,0,0	./.:0:0,0,0,0	./.:0:0,0,0,0	./.:0:0,0,0,0	./.:0:0,0,0,0	./.:0:0,0,0,0	./.:0:0,0,0,0	./.:0:0,0,0,0	0/0:10:0,0,10,0	./.:0:0,0,0,0	./.:0:0,0,0,0	./.:0:0,0,0,0	./.:0:0,0,0,0	./.:0:0,0,0,0	./.:0:0,0,0,0	./.:0:0,0,0,0	./.:0:0,0,0,0	./.:0:0,0,0,0	./.:0:0,0,0,0	./.:0:0,0,0,0	./.:0:0,0,0,0	./.:0:0,0,0,0	./.:0:0,0,0,0	./.:0:0,0,0,0	./.:0:0,0,0,0	./.:0:0,0,0,0	./.:0:0,0,0,0	0/0:11:0,11,0,0	0/0:10:0,0,10,0	./.:0:0,0,0,0	./.:0:0,0,0,0	./.:0:0,0,0,0	./.:0:0,0,0,0	0/0:8:0,0,8,0
RAD_9	15	loc9_pos15	A	T	13	PASS	NS=10;DP=158	GT:DP:CATG	1/0:8:0,5,3,0	./.:0:0,0,0,0	./.:0:0,0,0,0	./.:0:0,0,0,0	./.:0:0,0,0,0	./.:0:0,0,0,0	./.:0:0,0,0,0	./.:0:0,0,0,0	./.:0:0,0,0,0	./.:0:0,0,0,0	./.:0:0,0,0,0	./.:0:0,0,0,0	./.:0:0,0,0,0	./.:0:0,0,0,0	./.:0:0,0,0,0	./.:0:0,0,0,0	0/0:8:0,0,8,0	./.:0:0,0,0,0	./.:0:0,0,0,0	./.:0:0,0,0,0	./.:0:0,0,0,0	./.:0:0,0,0,0	0/0:16:0,16,0,0	0/0:23:0,0,23,0	0/0:14:0,14,0,0	0/0:12:0,0,12,0	./.:0:0,0,0,0	./.:0:0,0,0,0	./.:0:0,0,0,0	./.:0:0,0,0,0	0/0:20:0,0,20,0	0/0:22:0,22,0,0	0/0:16:0,0,16,0	./.:0:0,0,0,0	./.:0:0,0,0,0	./.:0:0,0,0,0	./.:0:0,0,0,0	./.:0:0,0,0,0	./.:0:0,0,0,0	./.:0:0,0,0,0	./.:0:0,0,0,0	./.:0:0,0,0,0	./.:0:0,0,0,0	./.:0:0,0,0,0	./.:0:0,0,0,0	./.:0:0,0,0,0	./.:0:0,0,0,0	./.:0:0,0,0,0	./.:0:0,0,0,0	./.:0:0,0,0,0	./.:0:0,0,0,0	./.:0:0,0,0,0	./.:0:0,0,0,0	./.:0:0,0,0,0	./.:0:0,0,0,0	./.:0:0,0,0,0	./.:0:0,0,0,0	./.:0:0,0,0,0	./.:0:0,0,0,0	./.:0:0,0,0,0	./.:0:0,0,0,0	./.:0:0,0,0,0	./.:0:0,0,0,0	./.:0:0,0,0,0	./.:0:0,0,0,0	./.:0:0,0,0,0	./.:0:0,0,0,0	./.:0:0,0,0,0	./.:0:0,0,0,0	./.:0:0,0,0,0	./.:0:0,0,0,0	./.:0:0,0,0,0	./.:0:0,0,0,0	./.:0:0,0,0,0	./.:0:0,0,0,0	./.:0:0,0,0,0	./.:0:0,0,0,0	./.:0:0,0,0,0	./.:0:0,0,0,0	./.:0:0,0,0,0	0/0:19:0,19,0,0	./.:0:0,0,0,0	./.:0:0,0,0,0	./.:0:0,0,0,0	./.:0:0,0,0,0	./.:0:0,0,0,0	./.:0:0,0,0,0	./.:0:0,0,0,0	./.:0:0,0,0,0	./.:0:0,0,0,0	./.:0:0,0,0,0	./.:0:0,0,0,0	./.:0:0,0,0,0	./.:0:0,0,0,0	./.:0:0,0,0,0	./.:0:0,0,0,0
RAD_9	65	loc9_pos65	T	C	13	PASS	NS=10;DP=158	GT:DP:CATG	0/0:8:0,0,8,0	./.:0:0,0,0,0	./.:0:0,0,0,0	./.:0:0,0,0,0	./.:0:0,0,0,0	./.:0:0,0,0,0	./.:0:0,0,0,0	./.:0:0,0,0,0	./.:0:0,0,0,0	./.:0:0,0,0,0	./.:0:0,0,0,0	./.:0:0,0,0,0	./.:0:0,0,0,0	./.:0:0,0,0,0	./.:0:0,0,0,0	./.:0:0,0,0,0	0/0:8:0,0,0,8	./.:0:0,0,0,0	./.:0:0,0,0,0	./.:0:0,0,0,0	./.:0:0,0,0,0	./.:0:0,0,0,0	0/0:16:0,0,16,0	0/0:23:0,0,0,23	0/1:14:3,0,11,0	0/0:12:0,0,0,12	./.:0:0,0,0,0	./.:0:0,0,0,0	./.:0:0,0,0,0	./.:0:0,0,0,0	0/0:20:0,0,0,20	0/0:22:0,0,22,0	0/0:16:0,0,0,16	./.:0:0,0,0,0	./.:0:0,0,0,0	./.:0:0,0,0,0	./.:0:0,0,0,0	./.:0:0,0,0,0	./.:0:0,0,0,0	./.:0:0,0,0,0	./.:0:0,0,0,0	./.:0:0,0,0,0	./.:0:0,0,0,0	./.:0:0,0,0,0	./.:0:0,0,0,0	./.:0:0,0,0,0	./.:0:0,0,0,0	./.:0:0,0,0,0	./.:0:0,0,0,0	./.:0:0,0,0,0	./.:0:0,0,0,0	./.:0:0,0,0,0	./.:0:0,0,0,0	./.:0:0,0,0,0	./.:0:0,0,0,0	./.:0:0,0,0,0	./.:0:0,0,0,0	./.:0:0,0,0,0	./.:0:0,0,0,0	./.:0:0,0,0,0	./.:0:0,0,0,0	./.:0:0,0,0,0	./.:0:0,0,0,0	./.:0:0,0,0,0	./.:0:0,0,0,0	./.:0:0,0,0,0	./.:0:0,0,0,0	./.:0:0,0,0,0	./.:0:0,0,0,0	./.:0:0,0,0,0	./.:0:0,0,0,0	./.:0:0,0,0,0	./.:0:0,0,0,0	./.:0:0,0,0,0	./.:0:0,0,0,0	./.:0:0,0,0,0	./.:0:0,0,0,0	./.:0:0,0,0,0	./.:0:0,0,0,0	./.:0:0,0,0,0	0/0:19:0,1,18,0	./.:0:0,0,0,0	./.:0:0,0,0,0	./.:0:0,0,0,0	./.:0:0,0,0,0	./.:0:0,0,0,0	./.:0:0,0,0,0	./.:0:0,0,0,0	./.:0:0,0,0,0	./.:0:0,0,0,0	./.:0:0,0,0,0	./.:0:0,0,0,0	./.:0:0,0,0,0	./.:0:0,0,0,0	./.:0:0,0,0,0	./.:0:0,0,0,0
RAD_9	80	loc9_pos80	G	A	13	PASS	NS=10;DP=158	GT:DP:CATG	0/0:8:0,0,0,8	./.:0:0,0,0,0	./.:0:0,0,0,0	./.:0:0,0,0,0	./.:0:0,0,0,0	./.:0:0,0,0,0	./.:0:0,0,0,0	./.:0:0,0,0,0	./.:0:0,0,0,0	./.:0:0,0,0,0	./.:0:0,0,0,0	./.:0:0,0,0,0	./.:0:0,0,0,0	./.:0:0,0,0,0	./.:0:0,0,0,0	./.:0:0,0,0,0	0/0:8:0,0,8,0	./.:0:0,0,0,0	./.:0:0,0,0,0	./.:0:0,0,0,0	./.:0:0,0,0,0	./.:0:0,0,0,0	0/0:16:0,0,0,16	0/0:23:0,0,23,0	0/0:14:0,0,0,14	0/0:12:0,0,12,0	./.:0:0,0,0,0	./.:0:0,0,0,0	./.:0:0,0,0,0	./.:0:0,0,0,0	0/0:20:0,0,20,0	0/0:22:0,0,0,22	0/0:16:0,0,16,0	./.:0:0,0,0,0	./.:0:0,0,0,0	./.:0:0,0,0,0	./.:0:0,0,0,0	./.:0:0,0,0,0	./.:0:0,0,0,0	./.:0:0,0,0,0	./.:0:0,0,0,0	./.:0:0,0,0,0	./.:0:0,0,0,0	./.:0:0,0,0,0	./.:0:0,0,0,0	./.:0:0,0,0,0	./.:0:0,0,0,0	./.:0:0,0,0,0	./.:0:0,0,0,0	./.:0:0,0,0,0	./.:0:0,0,0,0	./.:0:0,0,0,0	./.:0:0,0,0,0	./.:0:0,0,0,0	./.:0:0,0,0,0	./.:0:0,0,0,0	./.:0:0,0,0,0	./.:0:0,0,0,0	./.:0:0,0,0,0	./.:0:0,0,0,0	./.:0:0,0,0,0	./.:0:0,0,0,0	./.:0:0,0,0,0	./.:0:0,0,0,0	./.:0:0,0,0,0	./.:0:0,0,0,0	./.:0:0,0,0,0	./.:0:0,0,0,0	./.:0:0,0,0,0	./.:0:0,0,0,0	./.:0:0,0,0,0	./.:0:0,0,0,0	./.:0:0,0,0,0	./.:0:0,0,0,0	./.:0:0,0,0,0	./.:0:0,0,0,0	./.:0:0,0,0,0	./.:0:0,0,0,0	./.:0:0,0,0,0	./.:0:0,0,0,0	1/1:19:0,19,0,0	./.:0:0,0,0,0	./.:0:0,0,0,0	./.:0:0,0,0,0	./.:0:0,0,0,0	./.:0:0,0,0,0	./.:0:0,0,0,0	./.:0:0,0,0,0	./.:0:0,0,0,0	./.:0:0,0,0,0	./.:0:0,0,0,0	./.:0:0,0,0,0	./.:0:0,0,0,0	./.:0:0,0,0,0	./.:0:0,0,0,0	./.:0:0,0,0,0
RAD_9	83	loc9_pos83	A	T	13	PASS	NS=2;DP=158	GT:DP:CATG	1/1:8:0,0,8,0	./.:0:0,0,0,0	./.:0:0,0,0,0	./.:0:0,0,0,0	./.:0:0,0,0,0	./.:0:0,0,0,0	./.:0:0,0,0,0	./.:0:0,0,0,0	./.:0:0,0,0,0	./.:0:0,0,0,0	./.:0:0,0,0,0	./.:0:0,0,0,0	./.:0:0,0,0,0	./.:0:0,0,0,0	./.:0:0,0,0,0	./.:0:0,0,0,0	./.:8:0,8,0,0	./.:0:0,0,0,0	./.:0:0,0,0,0	./.:0:0,0,0,0	./.:0:0,0,0,0	./.:0:0,0,0,0	./.:16:0,0,0,16	./.:23:0,23,0,0	./.:14:0,0,0,14	./.:12:0,12,0,0	./.:0:0,0,0,0	./.:0:0,0,0,0	./.:0:0,0,0,0	./.:0:0,0,0,0	./.:20:0,20,0,0	./.:22:0,0,0,22	./.:16:0,16,0,0	./.:0:0,0,0,0	./.:0:0,0,0,0	./.:0:0,0,0,0	./.:0:0,0,0,0	./.:0:0,0,0,0	./.:0:0,0,0,0	./.:0:0,0,0,0	./.:0:0,0,0,0	./.:0:0,0,0,0	./.:0:0,0,0,0	./.:0:0,0,0,0	./.:0:0,0,0,0	./.:0:0,0,0,0	./.:0:0,0,0,0	./.:0:0,0,0,0	./.:0:0,0,0,0	./.:0:0,0,0,0	./.:0:0,0,0,0	./.:0:0,0,0,0	./.:0:0,0,0,0	./.:0:0,0,0,0	./.:0:0,0,0,0	./.:0:0,0,0,0	./.:0:0,0,0,0	./.:0:0,0,0,0	./.:0:0,0,0,0	./.:0:0,0,0,0	./.:0:0,0,0,0	./.:0:0,0,0,0	./.:0:0,0,0,0	./.:0:0,0,0,0	./.:0:0,0,0,0	./.:0:0,0,0,0	./.:0:0,0,0,0	./.:0:0,0,0,0	./.:0:0,0,0,0	./.:0:0,0,0,0	./.:0:0,0,0,0	./.:0:0,0,0,0	./.:0:0,0,0,0	./.:0:0,0,0,0	./.:0:0,0,0,0	./.:0:0,0,0,0	./.:0:0,0,0,0	./.:0:0,0,0,0	./.:0:0,0,0,0	./.:0:0,0,0,0	0/0:19:0,19,0,0	./.:0:0,0,0,0	./.:0:0,0,0,0	./.:0:0,0,0,0	./.:0:0,0,0,0	./.:0:0,0,0,0	./.:0:0,0,0,0	./.:0:0,0,0,0	./.:0:0,0,0,0	./.:0:0,0,0,0	./.:0:0,0,0,0	./.:0:0,0,0,0	./.:0:0,0,0,0	./.:0:0,0,0,0	./.:0:0,0,0,0	./.:0:0,0,0,0
RAD_9	96	loc9_pos96	C	T	13	PASS	NS=10;DP=158	GT:DP:CATG	0/0:8:8,0,0,0	./.:0:0,0,0,0	./.:0:0,0,0,0	./.:0:0,0,0,0	./.:0:0,0,0,0	./.:0:0,0,0,0	./.:0:0,0,0,0	./.:0:0,0,0,0	./.:0:0,0,0,0	./.:0:0,0,0,0	./.:0:0,0,0,0	./.:0:0,0,0,0	./.:0:0,0,0,0	./.:0:0,0,0,0	./.:0:0,0,0,0	./.:0:0,0,0,0	0/0:8:0,8,0,0	./.:0:0,0,0,0	./.:0:0,0,0,0	./.:0:0,0,0,0	./.:0:0,0,0,0	./.:0:0,0,0,0	0/0:16:16,0,0,0	0/0:23:0,23,0,0	0/0:14:14,0,0,0	0/0:12:0,12,0,0	./.:0:0,0,0,0	./.:0:0,0,0,0	./.:0:0,0,0,0	./.:0:0,0,0,0	0/0:20:0,0,20,0	0/0:22:22,0,0,0	1/0:16:0,0,16,0	./.:0:0,0,0,0	./.:0:0,0,0,0	./.:0:0,0,0,0	./.:0:0,0,0,0	./.:0:0,0,0,0	./.:0:0,0,0,0	./.:0:0,0,0,0	./.:0:0,0,0,0	./.:0:0,0,0,0	./.:0:0,0,0,0	./.:0:0,0,0,0	./.:0:0,0,0,0	./.:0:0,0,0,0	./.:0:0,0,0,0	./.:0:0,0,0,0	./.:0:0,0,0,0	./.:0:0,0,0,0	./.:0:0,0,0,0	./.:0:0,0,0,0	./.:0:0,0,0,0	./.:0:0,0,0,0	./.:0:0,0,0,0	./.:0:0,0,0,0	./.:0:0,0,0,0	./.:0:0,0,0,0	./.:0:0,0,0,0	./.:0:0,0,0,0	./.:0:0,0,0,0	./.:0:0,0,0,0	./.:0:0,0,0,0	./.:0:0,0,0,0	./.:0:0,0,0,0	./.:0:0,0,0,0	./.:0:0,0,0,0	./.:0:0,0,0,0	./.:0:0,0,0,0	./.:0:0,0,0,0	./.:0:0,0,0,0	./.:0:0,0,0,0	./.:0:0,0,0,0	./.:0:0,0,0,0	./.:0:0,0,0,0	./.:0:0,0,0,0	./.:0:0,0,0,0	./.:0:0,0,0,0	./.:0:0,0,0,0	./.:0:0,0,0,0	0/0:19:18,1,0,0	./.:0:0,0,0,0	./.:0:0,0,0,0	./.:0:0,0,0,0	./.:0:0,0,0,0	./.:0:0,0,0,0	./.:0:0,0,0,0	./.:0:0,0,0,0	./.:0:0,0,0,0	./.:0:0,0,0,0	./.:0:0,0,0,0	./.:0:0,0,0,0	./.:0:0,0,0,0	./.:0:0,0,0,0	./.:0:0,0,0,0	./.:0:0,0,0,0
RAD_9	110	loc9_pos110	G	A	13	PASS	NS=10;DP=158	GT:DP:CATG	0/1:8:0,3,0,5	./.:0:0,0,0,0	./.:0:0,0,0,0	./.:0:0,0,0,0	./.:0:0,0,0,0	./.:0:0,0,0,0	./.:0:0,0,0,0	./.:0:0,0,0,0	./.:0:0,0,0,0	./.:0:0,0,0,0	./.:0:0,0,0,0	./.:0:0,0,0,0	./.:0:0,0,0,0	./.:0:0,0,0,0	./.:0:0,0,0,0	./.:0:0,0,0,0	0/0:8:0,8,0,0	./.:0:0,0,0,0	./.:0:0,0,0,0	./.:0:0,0,0,0	./.:0:0,0,0,0	./.:0:0,0,0,0	0/0:16:0,0,0,16	0/0:23:0,23,0,0	0/0:14:0,0,0,14	0/0:12:0,12,0,0	./.:0:0,0,0,0	./.:0:0,0,0,0	./.:0:0,0,0,0	./.:0:0,0,0,0	0/0:20:0,0,0,20	0/0:22:0,0,0,22	0/0:16:0,0,0,16	./.:0:0,0,0,0	./.:0:0,0,0,0	./.:0:0,0,0,0	./.:0:0,0,0,0	./.:0:0,0,0,0	./.:0:0,0,0,0	./.:0:0,0,0,0	./.:0:0,0,0,0	./.:0:0,0,0,0	./.:0:0,0,0,0	./.:0:0,0,0,0	./.:0:0,0,0,0	./.:0:0,0,0,0	./.:0:0,0,0,0	./.:0:0,0,0,0	./.:0:0,0,0,0	./.:0:0,0,0,0	./.:0:0,0,0,0	./.:0:0,0,0,0	./.:0:0,0,0,0	./.:0:0,0,0,0	./.:0:0,0,0,0	./.:0:0,0,0,0	./.:0:0,0,0,0	./.:0:0,0,0,0	./.:0:0,0,0,0	./.:0:0,0,0,0	./.:0:0,0,0,0	./.:0:0,0,0,0	./.:0:0,0,0,0	./.:0:0,0,0,0	./.:0:0,0,0,0	./.:0:0,0,0,0	./.:0:0,0,0,0	./.:0:0,0,0,0	./.:0:0,0,0,0	./.:0:0,0,0,0	./.:0:0,0,0,0	./.:0:0,0,0,0	./.:0:0,0,0,0	./.:0:0,0,0,0	./.:0:0,0,0,0	./.:0:0,0,0,0	./.:0:0,0,0,0	./.:0:0,0,0,0	./.:0:0,0,0,0	./.:0:0,0,0,0	0/0:19:0,0,0,19	./.:0:0,0,0,0	./.:0:0,0,0,0	./.:0:0,0,0,0	./.:0:0,0,0,0	./.:0:0,0,0,0	./.:0:0,0,0,0	./.:0:0,0,0,0	./.:0:0,0,0,0	./.:0:0,0,0,0	./.:0:0,0,0,0	./.:0:0,0,0,0	./.:0:0,0,0,0	./.:0:0,0,0,0	./.:0:0,0,0,0	./.:0:0,0,0,0
RAD_9	134	loc9_pos134	A	T	13	PASS	NS=10;DP=158	GT:DP:CATG	0/0:8:0,8,0,0	./.:0:0,0,0,0	./.:0:0,0,0,0	./.:0:0,0,0,0	./.:0:0,0,0,0	./.:0:0,0,0,0	./.:0:0,0,0,0	./.:0:0,0,0,0	./.:0:0,0,0,0	./.:0:0,0,0,0	./.:0:0,0,0,0	./.:0:0,0,0,0	./.:0:0,0,0,0	./.:0:0,0,0,0	./.:0:0,0,0,0	./.:0:0,0,0,0	1/1:8:0,0,8,0	./.:0:0,0,0,0	./.:0:0,0,0,0	./.:0:0,0,0,0	./.:0:0,0,0,0	./.:0:0,0,0,0	1/1:16:0,1,15,0	1/0:23:0,0,23,0	1/1:14:0,0,14,0	1/1:12:0,0,12,0	./.:0:0,0,0,0	./.:0:0,0,0,0	./.:0:0,0,0,0	./.:0:0,0,0,0	0/0:20:0,20,0,0	0/0:22:0,22,0,0	0/0:16:0,16,0,0	./.:0:0,0,0,0	./.:0:0,0,0,0	./.:0:0,0,0,0	./.:0:0,0,0,0	./.:0:0,0,0,0	./.:0:0,0,0,0	./.:0:0,0,0,0	./.:0:0,0,0,0	./.:0:0,0,0,0	./.:0:0,0,0,0	./.:0:0,0,0,0	./.:0:0,0,0,0	./.:0:0,0,0,0	./.:0:0,0,0,0	./.:0:0,0,0,0	./.:0:0,0,0,0	./.:0:0,0,0,0	./.:0:0,0,0,0	./.:0:0,0,0,0	./.:0:0,0,0,0	./.:0:0,0,0,0	./.:0:0,0,0,0	./.:0:0,0,0,0	./.:0:0,0,0,0	./.:0:0,0,0,0	./.:0:0,0,0,0	./.:0:0,0,0,0	./.:0:0,0,0,0	./.:0:0,0,0,0	./.:0:0,0,0,0	./.:0:0,0,0,0	./.:0:0,0,0,0	./.:0:0,0,0,0	./.:0:0,0,0,0	./.:0:0,0,0,0	./.:0:0,0,0,0	./.:0:0,0,0,0	./.:0:0,0,0,0	./.:0:0,0,0,0	./.:0:0,0,0,0	./.:0:0,0,0,0	./.:0:0,0,0,0	./.:0:0,0,0,0	./.:0:0,0,0,0	./.:0:0,0,0,0	./.:0:0,0,0,0	./.:0:0,0,0,0	0/0:19:0,19,0,0	./.:0:0,0,0,0	./.:0:0,0,0,0	./.:0:0,0,0,0	./.:0:0,0,0,0	./.:0:0,0,0,0	./.:0:0,0,0,0	./.:0:0,0,0,0	./.:0:0,0,0,0	./.:0:0,0,0,0	./.:0:0,0,0,0	./.:0:0,0,0,0	./.:0:0,0,0,0	./.:0:0,0,0,0	./.:0:0,0,0,0	./.:0:0,0,0,0
RAD_9	197	loc9_pos197	A	G	13	PASS	NS=10;DP=158	GT:DP:CATG	1/1:8:0,0,0,8	./.:0:0,0,0,0	./.:0:0,0,0,0	./.:0:0,0,0,0	./.:0:0,0,0,0	./.:0:0,0,0,0	./.:0:0,0,0,0	./.:0:0,0,0,0	./.:0:0,0,0,0	./.:0:0,0,0,0	./.:0:0,0,0,0	./.:0:0,0,0,0	./.:0:0,0,0,0	./.:0:0,0,0,0	./.:0:0,0,0,0	./.:0:0,0,0,0	0/0:8:0,8,0,0	./.:0:0,0,0,0	./.:0:0,0,0,0	./.:0:0,0,0,0	./.:0:0,0,0,0	./.:0:0,0,0,0	0/0:16:0,16,0,0	0/0:23:0,23,0,0	0/0:14:0,14,0,0	0/0:12:0,12,0,0	./.:0:0,0,0,0	./.:0:0,0,0,0	./.:0:0,0,0,0	./.:0:0,0,0,0	1/1:20:0,20,0,0	1/1:22:0,0,0,22	1/1:16:0,16,0,0	./.:0:0,0,0,0	./.:0:0,0,0,0	./.:0:0,0,0,0	./.:0:0,0,0,0	./.:0:0,0,0,0	./.:0:0,0,0,0	./.:0:0,0,0,0	./.:0:0,0,0,0	./.:0:0,0,0,0	./.:0:0,0,0,0	./.:0:0,0,0,0	./.:0:0,0,0,0	./.:0:0,0,0,0	./.:0:0,0,0,0	./.:0:0,0,0,0	./.:0:0,0,0,0	./.:0:0,0,0,0	./.:0:0,0,0,0	./.:0:0,0,0,0	./.:0:0,0,0,0	./.:0:0,0,0,0	./.:0:0,0,0,0	./.:0:0,0,0,0	./.:0:0,0,0,0	./.:0:0,0,0,0	./.:0:0,0,0,0	./.:0:0,0,0,0	./.:0:0,0,0,0	./.:0:0,0,0,0	./.:0:0,0,0,0	./.:0:0,0,0,0	./.:0:0,0,0,0	./.:0:0,0,0,0	./.:0:0,0,0,0	./.:0:0,0,0,0	./.:0:0,0,0,0	./.:0:0,0,0,0	./.:0:0,0,0,0	./.:0:0,0,0,0	./.:0:0,0,0,0	./.:0:0,0,0,0	./.:0:0,0,0,0	./.:0:0,0,0,0	./.:0:0,0,0,0	./.:0:0,0,0,0	./.:0:0,0,0,0	./.:0:0,0,0,0	1/1:19:0,0,0,19	./.:0:0,0,0,0	./.:0:0,0,0,0	./.:0:0,0,0,0	./.:0:0,0,0,0	./.:0:0,0,0,0	./.:0:0,0,0,0	./.:0:0,0,0,0	./.:0:0,0,0,0	./.:0:0,0,0,0	./.:0:0,0,0,0	./.:0:0,0,0,0	./.:0:0,0,0,0	./.:0:0,0,0,0	./.:0:0,0,0,0	./.:0:0,0,0,0
RAD_9	199	loc9_pos199	T	A	13	PASS	NS=10;DP=158	GT:DP:CATG	0/0:8:0,0,8,0	./.:0:0,0,0,0	./.:0:0,0,0,0	./.:0:0,0,0,0	./.:0:0,0,0,0	./.:0:0,0,0,0	./.:0:0,0,0,0	./.:0:0,0,0,0	./.:0:0,0,0,0	./.:0:0,0,0,0	./.:0:0,0,0,0	./.:0:0,0,0,0	./.:0:0,0,0,0	./.:0:0,0,0,0	./.:0:0,0,0,0	./.:0:0,0,0,0	0/0:8:0,0,8,0	./.:0:0,0,0,0	./.:0:0,0,0,0	./.:0:0,0,0,0	./.:0:0,0,0,0	./.:0:0,0,0,0	0/0:16:0,0,16,0	0/0:23:0,0,23,0	0/1:14:0,3,11,0	0/0:12:0,0,12,0	./.:0:0,0,0,0	./.:0:0,0,0,0	./.:0:0,0,0,0	./.:0:0,0,0,0	0/0:20:0,0,20,0	0/0:22:2,0,20,0	0/0:16:0,0,16,0	./.:0:0,0,0,0	./.:0:0,0,0,0	./.:0:0,0,0,0	./.:0:0,0,0,0	./.:0:0,0,0,0	./.:0:0,0,0,0	./.:0:0,0,0,0	./.:0:0,0,0,0	./.:0:0,0,0,0	./.:0:0,0,0,0	./.:0:0,0,0,0	./.:0:0,0,0,0	./.:0:0,0,0,0	./.:0:0,0,0,0	./.:0:0,0,0,0	./.:0:0,0,0,0	./.:0:0,0,0,0	./.:0:0,0,0,0	./.:0:0,0,0,0	./.:0:0,0,0,0	./.:0:0,0,0,0	./.:0:0,0,0,0	./.:0:0,0,0,0	./.:0:0,0,0,0	./.:0:0,0,0,0	./.:0:0,0,0,0	./.:0:0,0,0,0	./.:0:0,0,0,0	./.:0:0,0,0,0	./.:0:0,0,0,0	./.:0:0,0,0,0	./.:0:0,0,0,0	./.:0:0,0,0,0	./.:0:0,0,0,0	./.:0:0,0,0,0	./.:0:0,0,0,0	./.:0:0,0,0,0	./.:0:0,0,0,0	./.:0:0,0,0,0	./.:0:0,0,0,0	./.:0:0,0,0,0	./.:0:0,0,0,0	./.:0:0,0,0,0	./.:0:0,0,0,0	./.:0:0,0,0,0	./.:0:0,0,0,0	./.:0:0,0,0,0	0/0:19:0,0,19,0	./.:0:0,0,0,0	./.:0:0,0,0,0	./.:0:0,0,0,0	./.:0:0,0,0,0	./.:0:0,0,0,0	./.:0:0,0,0,0	./.:0:0,0,0,0	./.:0:0,0,0,0	./.:0:0,0,0,0	./.:0:0,0,0,0	./.:0:0,0,0,0	./.:0:0,0,0,0	./.:0:0,0,0,0	./.:0:0,0,0,0	./.:0:0,0,0,0
RAD_9	220	loc9_pos220	G	T	13	PASS	NS=10;DP=158	GT:DP:CATG	0/0:8:0,0,0,8	./.:0:0,0,0,0	./.:0:0,0,0,0	./.:0:0,0,0,0	./.:0:0,0,0,0	./.:0:0,0,0,0	./.:0:0,0,0,0	./.:0:0,0,0,0	./.:0:0,0,0,0	./.:0:0,0,0,0	./.:0:0,0,0,0	./.:0:0,0,0,0	./.:0:0,0,0,0	./.:0:0,0,0,0	./.:0:0,0,0,0	./.:0:0,0,0,0	0/0:8:8,0,0,0	./.:0:0,0,0,0	./.:0:0,0,0,0	./.:0:0,0,0,0	./.:0:0,0,0,0	./.:0:0,0,0,0	0/0:16:0,0,0,16	0/0:23:23,0,0,0	0/0:14:0,0,0,14	0/0:12:12,0,0,0	./.:0:0,0,0,0	./.:0:0,0,0,0	./.:0:0,0,0,0	./.:0:0,0,0,0	1/1:20:20,0,0,0	0/1:22:0,0,16,6	1/1:16:16,0,0,0	./.:0:0,0,0,0	./.:0:0,0,0,0	./.:0:0,0,0,0	./.:0:0,0,0,0	./.:0:0,0,0,0	./.:0:0,0,0,0	./.:0:0,0,0,0	./.:0:0,0,0,0	./.:0:0,0,0,0	./.:0:0,0,0,0	./.:0:0,0,0,0	./.:0:0,0,0,0	./.:0:0,0,0,0	./.:0:0,0,0,0	./.:0:0,0,0,0	./.:0:0,0,0,0	./.:0:0,0,0,0	./.:0:0,0,0,0	./.:0:0,0,0,0	./.:0:0,0,0,0	./.:0:0,0,0,0	./.:0:0,0,0,0	./.:0:0,0,0,0	./.:0:0,0,0,0	./.:0:0,0,0,0	./.:0:0,0,0,0	./.:0:0,0,0,0	./.:0:0,0,0,0	./.:0:0,0,0,0	./.:0:0,0,0,0	./.:0:0,0,0,0	./.:0:0,0,0,0	./.:0:0,0,0,0	./.:0:0,0,0,0	./.:0:0,0,0,0	./.:0:0,0,0,0	./.:0:0,0,0,0	./.:0:0,0,0,0	./.:0:0,0,0,0	./.:0:0,0,0,0	./.:0:0,0,0,0	./.:0:0,0,0,0	./.:0:0,0,0,0	./.:0:0,0,0,0	./.:0:0,0,0,0	./.:0:0,0,0,0	./.:0:0,0,0,0	0/0:19:0,0,0,19	./.:0:0,0,0,0	./.:0:0,0,0,0	./.:0:0,0,0,0	./.:0:0,0,0,0	./.:0:0,0,0,0	./.:0:0,0,0,0	./.:0:0,0,0,0	./.:0:0,0,0,0	./.:0:0,0,0,0	./.:0:0,0,0,0	./.:0:0,0,0,0	./.:0:0,0,0,0	./.:0:0,0,0,0	./.:0:0,0,0,0	./.:0:0,0,0,0
RAD_9	245	loc9_pos245	T	C	13	PASS	NS=10;DP=158	GT:DP:CATG	0/0:8:0,0,8,0	./.:0:0,0,0,0	./.:0:0,0,0,0	./.:0:0,0,0,0	./.:0:0,0,0,0	./.:0:0,0,0,0	./.:0:0,0,0,0	./.:0:0,0,0,0	./.:0:0,0,0,0	./.:0:0,0,0,0	./.:0:0,0,0,0	./.:0:0,0,0,0	./.:0:0,0,0,0	./.:0:0,0,0,0	./.:0:0,0,0,0	./.:0:0,0,0,0	0/1:8:0,0,0,8	./.:0:0,0,0,0	./.:0:0,0,0,0	./.:0:0,0,0,0	./.:0:0,0,0,0	./.:0:0,0,0,0	0/0:16:0,0,16,0	0/0:23:0,0,0,23	0/0:14:0,0,14,0	0/0:12:0,0,0,12	./.:0:0,0,0,0	./.:0:0,0,0,0	./.:0:0,0,0,0	./.:0:0,0,0,0	0/0:20:0,0,0,20	0/0:22:0,0,22,0	0/0:16:0,0,0,16	./.:0:0,0,0,0	./.:0:0,0,0,0	./.:0:0,0,0,0	./.:0:0,0,0,0	./.:0:0,0,0,0	./.:0:0,0,0,0	./.:0:0,0,0,0	./.:0:0,0,0,0	./.:0:0,0,0,0	./.:0:0,0,0,0	./.:0:0,0,0,0	./.:0:0,0,0,0	./.:0:0,0,0,0	./.:0:0,0,0,0	./.:0:0,0,0,0	./.:0:0,0,0,0	./.:0:0,0,0,0	./.:0:0,0,0,0	./.:0:0,0,0,0	./.:0:0,0,0,0	./.:0:0,0,0,0	./.:0:0,0,0,0	./.:0:0,0,0,0	./.:0:0,0,0,0	./.:0:0,0,0,0	./.:0:0,0,0,0	./.:0:0,0,0,0	./.:0:0,0,0,0	./.:0:0,0,0,0	./.:0:0,0,0,0	./.:0:0,0,0,0	./.:0:0,0,0,0	./.:0:0,0,0,0	./.:0:0,0,0,0	./.:0:0,0,0,0	./.:0:0,0,0,0	./.:0:0,0,0,0	./.:0:0,0,0,0	./.:0:0,0,0,0	./.:0:0,0,0,0	./.:0:0,0,0,0	./.:0:0,0,0,0	./.:0:0,0,0,0	./.:0:0,0,0,0	./.:0:0,0,0,0	./.:0:0,0,0,0	./.:0:0,0,0,0	0/0:19:0,0,19,0	./.:0:0,0,0,0	./.:0:0,0,0,0	./.:0:0,0,0,0	./.:0:0,0,0,0	./.:0:0,0,0,0	./.:0:0,0,0,0	./.:0:0,0,0,0	./.:0:0,0,0,0	./.:0:0,0,0,0	./.:0:0,0,0,0	./.:0:0,0,0,0	./.:0:0,0,0,0	./.:0:0,0,0,0	./.:0:0,0,0,0	./.:0:0,0,0,0
RAD_10	11	loc10_pos11	G	A	13	PASS	NS=15;DP=355	GT:DP:CATG	0/0:56:0,0,0,56	./.:0:0,0,0,0	./.:0:0,0,0,0	./.:0:0,0,0,0	./.:0:0,0,0,0	./.:0:0,0,0,0	./.:0:0,0,0,0	./.:0:0,0,0,0	./.:0:0,0,0,0	./.:0:0,0,0,0	./.:0:0,0,0,0	./.:0:0,0,0,0	./.:0:0,0,0,0	./.:0:0,0,0,0	./.:0:0,0,0,0	./.:0:0,0,0,0	./.:0:0,0,0,0	./.:0:0,0,0,0	./.:0:0,0,0,0	./.:0:0,0,0,0	./.:0:0,0,0,0	./.:0:0,0,0,0	./.:0:0,0,0,0	./.:0:0,0,0,0	./.:0:0,0,0,0	./.:0:0,0,0,0	./.:0:0,0,0,0	0/0:19:0,0,19,0	0/0:36:0,0,0,36	0/0:16:0,0,0,16	0/0:27:0,0,0,27	0/0:27:0,0,27,0	0/0:55:0,0,55,0	./.:0:0,0,0,0	./.:0:0,0,0,0	./.:0:0,0,0,0	./.:0:0,0,0,0	./.:0:0,0,0,0	./.:0:0,0,0,0	./.:0:0,0,0,0	./.:0:0,0,0,0	./.:0:0,0,0,0	./.:0:0,0,0,0	./.:0:0,0,0,0	./.:0:0,0,0,0	./.:0:0,0,0,0	./.:0:0,0,0,0	./.:0:0,0,0,0	./.:0:0,0,0,0	./.:0:0,0,0,0	./.:0:0,0,0,0	./.:0:0,0,0,0	./.:0:0,0,0,0	./.:0:0,0,0,0	./.:0:0,0,0,0	./.:0:0,0,0,0	./.:0:0,0,0,0	./.:0:0,0,0,0	./.:0:0,0,0,0	./.:0:0,0,0,0	./.:0:0,0,0,0	./.:0:0,0,0,0	./.:0:0,0,0,0	./.:0:0,0,0,0	./.:0:0,0,0,0	./.:0:0,0,0,0	./.:0:0,0,0,0	./.:0:0,0,0,0	./.:0:0,0,0,0	./.:0:0,0,0,0	./.:0:0,0,0,0	./.:0:0,0,0,0	./.:0:0,0,0,0	./.:0:0,0,0,0	./.:0:0,0,0,0	./.:0:0,0,0,0	./.:0:0,0,0,0	./.:0:0,0,0,0	0/0:7:0,0,0,7	./.:0:0,0,0,0	./.:0:0,0,0,0	./.:0:0,0,0,0	./.:0:0,0,0,0	./.:0:0,0,0,0	./.:0:0,0,0,0	./.:0:0,0,0,0	1/1:17:0,17,0,0	1/1:18:0,18,0,0	1/1:7:0,7,0,0	1/1:21:0,21,0,0	1/1:22:0,22,0,0	./.:0:0,0,0,0	./.:0:0,0,0,0	1/1:12:0,12,0,0	./.:0:0,0,0,0	1/1:15:0,15,0,0
RAD_10	42	loc10_pos42	T	A	13	PASS	NS=15;DP=355	GT:DP:CATG	0/0:56:0,0,56,0	./.:0:0,0,0,0	./.:0:0,0,0,0	./.:0:0,0,0,0	./.:0:0,0,0,0	./.:0:0,0,0,0	./.:0:0,0,0,0	./.:0:0,0,0,0	./.:0:0,0,0,0	./.:0:0,0,0,0	./.:0:0,0,0,0	./.:0:0,0,0,0	./.:0:0,0,0,0	./.:0:0,0,0,0	./.:0:0,0,0,0	./.:0:0,0,0,0	./.:0:0,0,0,0	./.:0:0,0,0,0	./.:0:0,0,0,0	./.:0:0,0,0,0	./.:0:0,0,0,0	./.:0:0,0,0,0	./.:0:0,0,0,0	./.:0:0,0,0,0	./.:0:0,0,0,0	./.:0:0,0,0,0	./.:0:0,0,0,0	0/0:19:0,0,0,19	0/0:36:0,0,36,0	0/0:16:0,0,16,0	0/0:27:0,0,27,0	0/0:27:0,0,0,27	0/0:55:0,0,0,55	./.:0:0,0,0,0	./.:0:0,0,0,0	./.:0:0,0,0,0	./.:0:0,0,0,0	./.:0:0,0,0,0	./.:0:0,0,0,0	./.:0:0,0,0,0	./.:0:0,0,0,0	./.:0:0,0,0,0	./.:0:0,0,0,0	./.:0:0,0,0,0	./.:0:0,0,0,0	./.:0:0,0,0,0	./.:0:0,0,0,0	./.:0:0,0,0,0	./.:0:0,0,0,0	./.:0:0,0,0,0	./.:0:0,0,0,0	./.:0:0,0,0,0	./.:0:0,0,0,0	./.:0:0,0,0,0	./.:0:0,0,0,0	./.:0:0,0,0,0	./.:0:0,0,0,0	./.:0:0,0,0,0	./.:0:0,0,0,0	./.:0:0,0,0,0	./.:0:0,0,0,0	./.:0:0,0,0,0	./.:0:0,0,0,0	./.:0:0,0,0,0	./.:0:0,0,0,0	./.:0:0,0,0,0	./.:0:0,0,0,0	./.:0:0,0,0,0	./.:0:0,0,0,0	./.:0:0,0,0,0	./.:0:0,0,0,0	./.:0:0,0,0,0	./.:0:0,0,0,0	./.:0:0,0,0,0	./.:0:0,0,0,0	./.:0:0,0,0,0	./.:0:0,0,0,0	./.:0:0,0,0,0	0/0:7:0,0,7,0	./.:0:0,0,0,0	./.:0:0,0,0,0	./.:0:0,0,0,0	./.:0:0,0,0,0	./.:0:0,0,0,0	./.:0:0,0,0,0	./.:0:0,0,0,0	1/1:17:0,17,0,0	1/1:18:0,18,0,0	1/1:7:0,7,0,0	1/1:21:0,21,0,0	1/1:22:0,22,0,0	./.:0:0,0,0,0	./.:0:0,0,0,0	1/1:12:0,12,0,0	./.:0:0,0,0,0	1/1:15:0,15,0,0
RAD_10	55	loc10_pos55	G	A	13	PASS	NS=8;DP=355	GT:DP:CATG	0/0:56:0,0,0,56	./.:0:0,0,0,0	./.:0:0,0,0,0	./.:0:0,0,0,0	./.:0:0,0,0,0	./.:0:0,0,0,0	./.:0:0,0,0,0	./.:0:0,0,0,0	./.:0:0,0,0,0	./.:0:0,0,0,0	./.:0:0,0,0,0	./.:0:0,0,0,0	./.:0:0,0,0,0	./.:0:0,0,0,0	./.:0:0,0,0,0	./.:0:0,0,0,0	./.:0:0,0,0,0	./.:0:0,0,0,0	./.:0:0,0,0,0	./.:0:0,0,0,0	./.:0:0,0,0,0	./.:0:0,0,0,0	./.:0:0,0,0,0	./.:0:0,0,0,0	./.:0:0,0,0,0	./.:0:0,0,0,0	./.:0:0,0,0,0	0/0:19:0,0,0,19	0/0:36:0,0,0,36	0/0:16:0,0,0,16	0/0:27:0,0,0,27	0/0:27:0,0,0,27	0/0:55:0,0,0,55	./.:0:0,0,0,0	./.:0:0,0,0,0	./.:0:0,0,0,0	./.:0:0,0,0,0	./.:0:0,0,0,0	./.:0:0,0,0,0	./.:0:0,0,0,0	./.:0:0,0,0,0	./.:0:0,0,0,0	./.:0:0,0,0,0	./.:0:0,0,0,0	./.:0:0,0,0,0	./.:0:0,0,0,0	./.:0:0,0,0,0	./.:0:0,0,0,0	./.:0:0,0,0,0	./.:0:0,0,0,0	./.:0:0,0,0,0	./.:0:0,0,0,0	./.:0:0,0,0,0	./.:0:0,0,0,0	./.:0:0,0,0,0	./.:0:0,0,0,0	./.:0:0,0,0,0	./.:0:0,0,0,0	./.:0:0,0,0,0	./.:0:0,0,0,0	./.:0:0,0,0,0	./.:0:0,0,0,0	./.:0:0,0,0,0	./.:0:0,0,0,0	./.:0:0,0,0,0	./.:0:0,0,0,0	./.:0:0,0,0,0	./.:0:0,0,0,0	./.:0:0,0,0,0	./.:0:0,0,0,0	./.:0:0,0,0,0	./.:0:0,0,0,0	./.:0:0,0,0,0	./.:0:0,0,0,0	./.:0:0,0,0,0	./.:0:0,0,0,0	./.:0:0,0,0,0	./.:0:0,0,0,0	1/1:7:0,7,0,0	./.:0:0,0,0,0	./.:0:0,0,0,0	./.:0:0,0,0,0	./.:0:0,0,0,0	./.:0:0,0,0,0	./.:0:0,0,0,0	./.:0:0,0,0,0	./.:17:17,0,0,0	./.:18:18,0,0,0	./.:7:7,0,0,0	./.:21:21,0,0,0	./.:22:22,0,0,0	./.:0:0,0,0,0	./.:0:0,0,0,0	./.:12:12,0,0,0	./.:0:0,0,0,0	./.:15:15,0,0,0
RAD_10	60	loc10_pos60	A	G	13	PASS	NS=15;DP=355	GT:DP:CATG	0/0:56:0,56,0,0	./.:0:0,0,0,0	./.:0:0,0,0,0	./.:0:0,0,0,0	./.:0:0,0,0,0	./.:0:0,0,0,0	./.:0:0,0,0,0	./.:0:0,0,0,0	./.:0:0,0,0,0	./.:0:0,0,0,0	./.:0:0,0,0,0	./.:0:0,0,0,0	./.:0:0,0,0,0	./.:0:0,0,0,0	./.:0:0,0,0,0	./.:0:0,0,0,0	./.:0:0,0,0,0	./.:0:0,0,0,0	./.:0:0,0,0,0	./.:0:0,0,0,0	./.:0:0,0,0,0	./.:0:0,0,0,0	./.:0:0,0,0,0	./.:0:0,0,0,0	./.:0:0,0,0,0	./.:0:0,0,0,0	./.:0:0,0,0,0	0/0:19:0,0,19,0	0/0:36:0,36,0,0	0/0:16:0,16,0,0	0/0:27:0,27,0,0	0/0:27:0,0,27,0	0/0:55:0,0,55,0	./.:0:0,0,0,0	./.:0:0,0,0,0	./.:0:0,0,0,0	./.:0:0,0,0,0	./.:0:0,0,0,0	./.:0:0,0,0,0	./.:0:0,0,0,0	./.:0:0,0,0,0	./.:0:0,0,0,0	./.:0:0,0,0,0	./.:0:0,0,0,0	./.:0:0,0,0,0	./.:0:0,0,0,0	./.:0:0,0,0,0	./.:0:0,0,0,0	./.:0:0,0,0,0	./.:0:0,0,0,0	./.:0:0,0,0,0	./.:0:0,0,0,0	./.:0:0,0,0,0	./.:0:0,0,0,0	./.:0:0,0,0,0	./.:0:0,0,0,0	./.:0:0,0,0,0	./.:0:0,0,0,0	./.:0:0,0,0,0	./.:0:0,0,0,0	./.:0:0,0,0,0	./.:0:0,0,0,0	./.:0:0,0,0,0	./.:0:0,0,0,0	./.:0:0,0,0,0	./.:0:0,0,0,0	./.:0:0,0,0,0	./.:0:0,0,0,0	./.:0:0,0,0,0	./.:0:0,0,0,0	./.:0:0,0,0,0	./.:0:0,0,0,0	./.:0:0,0,0,0	./.:0:0,0,0,0	./.:0:0,0,0,0	./.:0:0,0,0,0	./.:0:0,0,0,0	./.:0:0,0,0,0	0/0:7:0,7,0,0	./.:0:0,0,0,0	./.:0:0,0,0,0	./.:0:0,0,0,0	./.:0:0,0,0,0	./.:0:0,0,0,0	./.:0:0,0,0,0	./.:0:0,0,0,0	1/1:17:0,0,0,17	1/1:18:0,0,0,18	1/1:7:0,0,0,7	1/1:21:0,0,0,21	1/1:22:0,0,0,22	./.:0:0,0,0,0	./.:0:0,0,0,0	1/1:12:0,0,0,12	./.:0:0,0,0,0	1/1:15:0,0,0,15
RAD_10	61	loc10_pos61	A	T	13	PASS	NS=15;DP=355	GT:DP:CATG	0/0:56:0,56,0,0	./.:0:0,0,0,0	./.:0:0,0,0,0	./.:0:0,0,0,0	./.:0:0,0,0,0	./.:0:0,0,0,0	./.:0:0,0,0,0	./.:0:0,0,0,0	./.:0:0,0,0,0	./.:0:0,0,0,0	./.:0:0,0,0,0	./.:0:0,0,0,0	./.:0:0,0,0,0	./.:0:0,0,0,0	./.:0:0,0,0,0	./.:0:0,0,0,0	./.:0:0,0,0,0	./.:0:0,0,0,0	./.:0:0,0,0,0	./.:0:0,0,0,0	./.:0:0,0,0,0	./.:0:0,0,0,0	./.:0:0,0,0,0	./.:0:0,0,0,0	./.:0:0,0,0,0	./.:0:0,0,0,0	./.:0:0,0,0,0	0/0:19:0,0,19,0	0/0:36:0,36,0,0	0/0:16:0,16,0,0	0/0:27:0,27,0,0	0/0:27:0,0,27,0	0/0:55:1,0,54,0	./.:0:0,0,0,0	./.:0:0,0,0,0	./.:0:0,0,0,0	./.:0:0,0,0,0	./.:0:0,0,0,0	./.:0:0,0,0,0	./.:0:0,0,0,0	./.:0:0,0,0,0	./.:0:0,0,0,0	./.:0:0,0,0,0	./.:0:0,0,0,0	./.:0:0,0,0,0	./.:0:0,0,0,0	./.:0:0,0,0,0	./.:0:0,0,0,0	./.:0:0,0,0,0	./.:0:0,0,0,0	./.:0:0,0,0,0	./.:0:0,0,0,0	./.:0:0,0,0,0	./.:0:0,0,0,0	./.:0:0,0,0,0	./.:0:0,0,0,0	./.:0:0,0,0,0	./.:0:0,0,0,0	./.:0:0,0,0,0	./.:0:0,0,0,0	./.:0:0,0,0,0	./.:0:0,0,0,0	./.:0:0,0,0,0	./.:0:0,0,0,0	./.:0:0,0,0,0	./.:0:0,0,0,0	./.:0:0,0,0,0	./.:0:0,0,0,0	./.:0:0,0,0,0	./.:0:0,0,0,0	./.:0:0,0,0,0	./.:0:0,0,0,0	./.:0:0,0,0,0	./.:0:0,0,0,0	./.:0:0,0,0,0	./.:0:0,0,0,0	./.:0:0,0,0,0	./.:0:0,0,0,0	0/0:7:0,7,0,0	./.:0:0,0,0,0	./.:0:0,0,0,0	./.:0:0,0,0,0	./.:0:0,0,0,0	./.:0:0,0,0,0	./.:0:0,0,0,0	./.:0:0,0,0,0	1/1:17:0,0,17,0	1/1:18:0,0,18,0	1/1:7:0,0,7,0	1/1:21:0,0,21,0	1/1:22:0,0,22,0	./.:0:0,0,0,0	./.:0:0,0,0,0	1/1:12:0,0,12,0	./.:0:0,0,0,0	1/1:15:0,0,15,0
RAD_10	74	loc10_pos74	C	T	13	PASS	NS=15;DP=355	GT:DP:CATG	0/0:56:56,0,0,0	./.:0:0,0,0,0	./.:0:0,0,0,0	./.:0:0,0,0,0	./.:0:0,0,0,0	./.:0:0,0,0,0	./.:0:0,0,0,0	./.:0:0,0,0,0	./.:0:0,0,0,0	./.:0:0,0,0,0	./.:0:0,0,0,0	./.:0:0,0,0,0	./.:0:0,0,0,0	./.:0:0,0,0,0	./.:0:0,0,0,0	./.:0:0,0,0,0	./.:0:0,0,0,0	./.:0:0,0,0,0	./.:0:0,0,0,0	./.:0:0,0,0,0	./.:0:0,0,0,0	./.:0:0,0,0,0	./.:0:0,0,0,0	./.:0:0,0,0,0	./.:0:0,0,0,0	./.:0:0,0,0,0	./.:0:0,0,0,0	0/0:19:0,19,0,0	0/0:36:36,0,0,0	0/0:16:16,0,0,0	0/0:27:27,0,0,0	0/0:27:0,27,0,0	0/0:55:0,55,0,0	./.:0:0,0,0,0	./.:0:0,0,0,0	./.:0:0,0,0,0	./.:0:0,0,0,0	./.:0:0,0,0,0	./.:0:0,0,0,0	./.:0:0,0,0,0	./.:0:0,0,0,0	./.:0:0,0,0,0	./.:0:0,0,0,0	./.:0:0,0,0,0	./.:0:0,0,0,0	./.:0:0,0,0,0	./.:0:0,0,0,0	./.:0:0,0,0,0	./.:0:0,0,0,0	./.:0:0,0,0,0	./.:0:0,0,0,0	./.:0:0,0,0,0	./.:0:0,0,0,0	./.:0:0,0,0,0	./.:0:0,0,0,0	./.:0:0,0,0,0	./.:0:0,0,0,0	./.:0:0,0,0,0	./.:0:0,0,0,0	./.:0:0,0,0,0	./.:0:0,0,0,0	./.:0:0,0,0,0	./.:0:0,0,0,0	./.:0:0,0,0,0	./.:0:0,0,0,0	./.:0:0,0,0,0	./.:0:0,0,0,0	./.:0:0,0,0,0	./.:0:0,0,0,0	./.:0:0,0,0,0	./.:0:0,0,0,0	./.:0:0,0,0,0	./.:0:0,0,0,0	./.:0:0,0,0,0	./.:0:0,0,0,0	./.:0:0,0,0,0	./.:0:0,0,0,0	./.:0:0,0,0,0	0/0:7:7,0,0,0	./.:0:0,0,0,0	./.:0:0,0,0,0	./.:0:0,0,0,0	./.:0:0,0,0,0	./.:0:0,0,0,0	./.:0:0,0,0,0	./.:0:0,0,0,0	1/1:17:0,0,17,0	1/1:18:0,0,18,0	1/1:7:0,0,7,0	1/1:21:0,0,21,0	1/1:22:0,0,22,0	./.:0:0,0,0,0	./.:0:0,0,0,0	1/1:12:0,0,12,0	./.:0:0,0,0,0	1/1:15:0,0,15,0
RAD_10	95	loc10_pos95	A	G	13	PASS	NS=15;DP=355	GT:DP:CATG	0/0:56:0,56,0,0	./.:0:0,0,0,0	./.:0:0,0,0,0	./.:0:0,0,0,0	./.:0:0,0,0,0	./.:0:0,0,0,0	./.:0:0,0,0,0	./.:0:0,0,0,0	./.:0:0,0,0,0	./.:0:0,0,0,0	./.:0:0,0,0,0	./.:0:0,0,0,0	./.:0:0,0,0,0	./.:0:0,0,0,0	./.:0:0,0,0,0	./.:0:0,0,0,0	./.:0:0,0,0,0	./.:0:0,0,0,0	./.:0:0,0,0,0	./.:0:0,0,0,0	./.:0:0,0,0,0	./.:0:0,0,0,0	./.:0:0,0,0,0	./.:0:0,0,0,0	./.:0:0,0,0,0	./.:0:0,0,0,0	./.:0:0,0,0,0	0/0:19:0,19,0,0	0/0:36:0,36,0,0	0/0:16:0,15,0,1	0/0:27:0,27,0,0	0/0:27:0,27,0,0	0/0:55:0,55,0,0	./.:0:0,0,0,0	./.:0:0,0,0,0	./.:0:0,0,0,0	./.:0:0,0,0,0	./.:0:0,0,0,0	./.:0:0,0,0,0	./.:0:0,0,0,0	./.:0:0,0,0,0	./.:0:0,0,0,0	./.:0:0,0,0,0	./.:0:0,0,0,0	./.:0:0,0,0,0	./.:0:0,0,0,0	./.:0:0,0,0,0	./.:0:0,0,0,0	./.:0:0,0,0,0	./.:0:0,0,0,0	./.:0:0,0,0,0	./.:0:0,0,0,0	./.:0:0,0,0,0	./.:0:0,0,0,0	./.:0:0,0,0,0	./.:0:0,0,0,0	./.:0:0,0,0,0	./.:0:0,0,0,0	./.:0:0,0,0,0	./.:0:0,0,0,0	./.:0:0,0,0,0	./.:0:0,0,0,0	./.:0:0,0,0,0	./.:0:0,0,0,0	./.:0:0,0,0,0	./.:0:0,0,0,0	./.:0:0,0,0,0	./.:0:0,0,0,0	./.:0:0,0,0,0	./.:0:0,0,0,0	./.:0:0,0,0,0	./.:0:0,0,0,0	./.:0:0,0,0,0	./.:0:0,0,0,0	./.:0:0,0,0,0	./.:0:0,0,0,0	./.:0:0,0,0,0	./.:0:0,0,0,0	0/0:7:0,7,0,0	./.:0:0,0,0,0	./.:0:0,0,0,0	./.:0:0,0,0,0	./.:0:0,0,0,0	./.:0:0,0,0,0	./.:0:0,0,0,0	./.:0:0,0,0,0	1/1:17:0,0,0,17	1/1:18:0,0,0,18	1/1:7:0,0,0,7	1/1:21:0,0,0,21	1/1:22:0,0,0,22	./.:0:0,0,0,0	./.:0:0,0,0,0	1/1:12:0,0,0,12	./.:0:0,0,0,0	1/1:15:0,0,0,15
RAD_10	101	loc10_pos101	T	C	13	PASS	NS=15;DP=355	GT:DP:CATG	0/0:56:0,0,56,0	./.:0:0,0,0,0	./.:0:0,0,0,0	./.:0:0,0,0,0	./.:0:0,0,0,0	./.:0:0,0,0,0	./.:0:0,0,0,0	./.:0:0,0,0,0	./.:0:0,0,0,0	./.:0:0,0,0,0	./.:0:0,0,0,0	./.:0:0,0,0,0	./.:0:0,0,0,0	./.:0:0,0,0,0	./.:0:0,0,0,0	./.:0:0,0,0,0	./.:0:0,0,0,0	./.:0:0,0,0,0	./.:0:0,0,0,0	./.:0:0,0,0,0	./.:0:0,0,0,0	./.:0:0,0,0,0	./.:0:0,0,0,0	./.:0:0,0,0,0	./.:0:0,0,0,0	./.:0:0,0,0,0	./.:0:0,0,0,0	0/1:19:0,0,0,19	1/1:36:36,0,0,0	0/1:16:6,0,10,0	1/1:27:27,0,0,0	1/1:27:0,0,0,27	0/1:55:0,0,0,55	./.:0:0,0,0,0	./.:0:0,0,0,0	./.:0:0,0,0,0	./.:0:0,0,0,0	./.:0:0,0,0,0	./.:0:0,0,0,0	./.:0:0,0,0,0	./.:0:0,0,0,0	./.:0:0,0,0,0	./.:0:0,0,0,0	./.:0:0,0,0,0	./.:0:0,0,0,0	./.:0:0,0,0,0	./.:0:0,0,0,0	./.:0:0,0,0,0	./.:0:0,0,0,0	./.:0:0,0,0,0	./.:0:0,0,0,0	./.:0:0,0,0,0	./.:0:0,0,0,0	./.:0:0,0,0,0	./.:0:0,0,0,0	./.:0:0,0,0,0	./.:0:0,0,0,0	./.:0:0,0,0,0	./.:0:0,0,0,0	./.:0:0,0,0,0	./.:0:0,0,0,0	./.:0:0,0,0,0	./.:0:0,0,0,0	./.:0:0,0,0,0	./.:0:0,0,0,0	./.:0:0,0,0,0	./.:0:0,0,0,0	./.:0:0,0,0,0	./.:0:0,0,0,0	./.:0:0,0,0,0	./.:0:0,0,0,0	./.:0:0,0,0,0	./.:0:0,0,0,0	./.:0:0,0,0,0	./.:0:0,0,0,0	./.:0:0,0,0,0	./.:0:0,0,0,0	./.:0:0,0,0,0	0/0:7:0,0,7,0	./.:0:0,0,0,0	./.:0:0,0,0,0	./.:0:0,0,0,0	./.:0:0,0,0,0	./.:0:0,0,0,0	./.:0:0,0,0,0	./.:0:0,0,0,0	0/0:17:0,0,17,0	0/0:18:0,0,18,0	0/0:7:0,0,7,0	0/0:21:0,0,21,0	0/0:22:0,0,22,0	./.:0:0,0,0,0	./.:0:0,0,0,0	0/0:12:0,0,12,0	./.:0:0,0,0,0	0/0:15:0,0,15,0
RAD_10	114	loc10_pos114	A	G	13	PASS	NS=15;DP=355	GT:DP:CATG	0/0:56:0,56,0,0	./.:0:0,0,0,0	./.:0:0,0,0,0	./.:0:0,0,0,0	./.:0:0,0,0,0	./.:0:0,0,0,0	./.:0:0,0,0,0	./.:0:0,0,0,0	./.:0:0,0,0,0	./.:0:0,0,0,0	./.:0:0,0,0,0	./.:0:0,0,0,0	./.:0:0,0,0,0	./.:0:0,0,0,0	./.:0:0,0,0,0	./.:0:0,0,0,0	./.:0:0,0,0,0	./.:0:0,0,0,0	./.:0:0,0,0,0	./.:0:0,0,0,0	./.:0:0,0,0,0	./.:0:0,0,0,0	./.:0:0,0,0,0	./.:0:0,0,0,0	./.:0:0,0,0,0	./.:0:0,0,0,0	./.:0:0,0,0,0	0/0:19:0,19,0,0	0/0:36:0,36,0,0	0/0:16:0,16,0,0	0/0:27:0,27,0,0	0/0:27:0,27,0,0	0/0:55:0,55,0,0	./.:0:0,0,0,0	./.:0:0,0,0,0	./.:0:0,0,0,0	./.:0:0,0,0,0	./.:0:0,0,0,0	./.:0:0,0,0,0	./.:0:0,0,0,0	./.:0:0,0,0,0	./.:0:0,0,0,0	./.:0:0,0,0,0	./.:0:0,0,0,0	./.:0:0,0,0,0	./.:0:0,0,0,0	./.:0:0,0,0,0	./.:0:0,0,0,0	./.:0:0,0,0,0	./.:0:0,0,0,0	./.:0:0,0,0,0	./.:0:0,0,0,0	./.:0:0,0,0,0	./.:0:0,0,0,0	./.:0:0,0,0,0	./.:0:0,0,0,0	./.:0:0,0,0,0	./.:0:0,0,0,0	./.:0:0,0,0,0	./.:0:0,0,0,0	./.:0:0,0,0,0	./.:0:0,0,0,0	./.:0:0,0,0,0	./.:0:0,0,0,0	./.:0:0,0,0,0	./.:0:0,0,0,0	./.:0:0,0,0,0	./.:0:0,0,0,0	./.:0:0,0,0,0	./.:0:0,0,0,0	./.:0:0,0,0,0	./.:0:0,0,0,0	./.:0:0,0,0,0	./.:0:0,0,0,0	./.:0:0,0,0,0	./.:0:0,0,0,0	./.:0:0,0,0,0	./.:0:0,0,0,0	0/0:7:0,7,0,0	./.:0:0,0,0,0	./.:0:0,0,0,0	./.:0:0,0,0,0	./.:0:0,0,0,0	./.:0:0,0,0,0	./.:0:0,0,0,0	./.:0:0,0,0,0	1/1:17:0,0,0,17	1/1:18:0,0,0,18	1/1:7:0,0,0,7	1/1:21:0,0,0,21	1/1:22:0,0,0,22	./.:0:0,0,0,0	./.:0:0,0,0,0	1/1:12:0,0,0,12	./.:0:0,0,0,0	1/1:15:0,0,0,15
RAD_10	124	loc10_pos124	T	C	13	PASS	NS=15;DP=355	GT:DP:CATG	0/0:56:0,0,56,0	./.:0:0,0,0,0	./.:0:0,0,0,0	./.:0:0,0,0,0	./.:0:0,0,0,0	./.:0:0,0,0,0	./.:0:0,0,0,0	./.:0:0,0,0,0	./.:0:0,0,0,0	./.:0:0,0,0,0	./.:0:0,0,0,0	./.:0:0,0,0,0	./.:0:0,0,0,0	./.:0:0,0,0,0	./.:0:0,0,0,0	./.:0:0,0,0,0	./.:0:0,0,0,0	./.:0:0,0,0,0	./.:0:0,0,0,0	./.:0:0,0,0,0	./.:0:0,0,0,0	./.:0:0,0,0,0	./.:0:0,0,0,0	./.:0:0,0,0,0	./.:0:0,0,0,0	./.:0:0,0,0,0	./.:0:0,0,0,0	0/1:19:0,0,19,0	1/1:36:36,0,0,0	0/1:16:6,0,10,0	1/1:27:27,0,0,0	1/1:27:0,0,27,0	0/1:55:0,0,55,0	./.:0:0,0,0,0	./.:0:0,0,0,0	./.:0:0,0,0,0	./.:0:0,0,0,0	./.:0:0,0,0,0	./.:0:0,0,0,0	./.:0:0,0,0,0	./.:0:0,0,0,0	./.:0:0,0,0,0	./.:0:0,0,0,0	./.:0:0,0,0,0	./.:0:0,0,0,0	./.:0:0,0,0,0	./.:0:0,0,0,0	./.:0:0,0,0,0	./.:0:0,0,0,0	./.:0:0,0,0,0	./.:0:0,0,0,0	./.:0:0,0,0,0	./.:0:0,0,0,0	./.:0:0,0,0,0	./.:0:0,0,0,0	./.:0:0,0,0,0	./.:0:0,0,0,0	./.:0:0,0,0,0	./.:0:0,0,0,0	./.:0:0,0,0,0	./.:0:0,0,0,0	./.:0:0,0,0,0	./.:0:0,0,0,0	./.:0:0,0,0,0	./.:0:0,0,0,0	./.:0:0,0,0,0	./.:0:0,0,0,0	./.:0:0,0,0,0	./.:0:0,0,0,0	./.:0:0,0,0,0	./.:0:0,0,0,0	./.:0:0,0,0,0	./.:0:0,0,0,0	./.:0:0,0,0,0	./.:0:0,0,0,0	./.:0:0,0,0,0	./.:0:0,0,0,0	./.:0:0,0,0,0	0/0:7:0,0,7,0	./.:0:0,0,0,0	./.:0:0,0,0,0	./.:0:0,0,0,0	./.:0:0,0,0,0	./.:0:0,0,0,0	./.:0:0,0,0,0	./.:0:0,0,0,0	0/0:17:0,0,17,0	0/0:18:0,0,18,0	0/0:7:0,0,7,0	0/0:21:0,0,21,0	0/0:22:0,0,22,0	./.:0:0,0,0,0	./.:0:0,0,0,0	0/0:12:0,0,12,0	./.:0:0,0,0,0	0/0:15:0,0,15,0
RAD_10	151	loc10_pos151	T	G	13	PASS	NS=15;DP=355	GT:DP:CATG	1/1:56:0,0,0,56	./.:0:0,0,0,0	./.:0:0,0,0,0	./.:0:0,0,0,0	./.:0:0,0,0,0	./.:0:0,0,0,0	./.:0:0,0,0,0	./.:0:0,0,0,0	./.:0:0,0,0,0	./.:0:0,0,0,0	./.:0:0,0,0,0	./.:0:0,0,0,0	./.:0:0,0,0,0	./.:0:0,0,0,0	./.:0:0,0,0,0	./.:0:0,0,0,0	./.:0:0,0,0,0	./.:0:0,0,0,0	./.:0:0,0,0,0	./.:0:0,0,0,0	./.:0:0,0,0,0	./.:0:0,0,0,0	./.:0:0,0,0,0	./.:0:0,0,0,0	./.:0:0,0,0,0	./.:0:0,0,0,0	./.:0:0,0,0,0	1/0:19:0,0,19,0	0/0:36:0,0,36,0	1/0:16:0,0,6,10	0/0:27:0,0,27,0	0/0:27:0,0,27,0	1/0:55:0,0,55,0	./.:0:0,0,0,0	./.:0:0,0,0,0	./.:0:0,0,0,0	./.:0:0,0,0,0	./.:0:0,0,0,0	./.:0:0,0,0,0	./.:0:0,0,0,0	./.:0:0,0,0,0	./.:0:0,0,0,0	./.:0:0,0,0,0	./.:0:0,0,0,0	./.:0:0,0,0,0	./.:0:0,0,0,0	./.:0:0,0,0,0	./.:0:0,0,0,0	./.:0:0,0,0,0	./.:0:0,0,0,0	./.:0:0,0,0,0	./.:0:0,0,0,0	./.:0:0,0,0,0	./.:0:0,0,0,0	./.:0:0,0,0,0	./.:0:0,0,0,0	./.:0:0,0,0,0	./.:0:0,0,0,0	./.:0:0,0,0,0	./.:0:0,0,0,0	./.:0:0,0,0,0	./.:0:0,0,0,0	./.:0:0,0,0,0	./.:0:0,0,0,0	./.:0:0,0,0,0	./.:0:0,0,0,0	./.:0:0,0,0,0	./.:0:0,0,0,0	./.:0:0,0,0,0	./.:0:0,0,0,0	./.:0:0,0,0,0	./.:0:0,0,0,0	./.:0:0,0,0,0	./.:0:0,0,0,0	./.:0:0,0,0,0	./.:0:0,0,0,0	./.:0:0,0,0,0	./.:0:0,0,0,0	0/0:7:0,0,7,0	./.:0:0,0,0,0	./.:0:0,0,0,0	./.:0:0,0,0,0	./.:0:0,0,0,0	./.:0:0,0,0,0	./.:0:0,0,0,0	./.:0:0,0,0,0	0/0:17:0,0,17,0	0/0:18:0,0,18,0	0/0:7:0,0,7,0	0/0:21:0,0,21,0	0/0:22:0,0,22,0	./.:0:0,0,0,0	./.:0:0,0,0,0	0/0:12:0,0,12,0	./.:0:0,0,0,0	0/0:15:0,0,15,0
RAD_11	13	loc11_pos13	A	G	13	PASS	NS=20;DP=1177	GT:DP:CATG	0/0:29:0,29,0,0	./.:0:0,0,0,0	./.:0:0,0,0,0	./.:0:0,0,0,0	./.:0:0,0,0,0	./.:0:0,0,0,0	./.:0:0,0,0,0	./.:0:0,0,0,0	./.:0:0,0,0,0	./.:0:0,0,0,0	./.:0:0,0,0,0	./.:0:0,0,0,0	./.:0:0,0,0,0	./.:0:0,0,0,0	./.:0:0,0,0,0	./.:0:0,0,0,0	./.:0:0,0,0,0	./.:0:0,0,0,0	./.:0:0,0,0,0	./.:0:0,0,0,0	./.:0:0,0,0,0	./.:0:0,0,0,0	./.:0:0,0,0,0	./.:0:0,0,0,0	./.:0:0,0,0,0	./.:0:0,0,0,0	./.:0:0,0,0,0	./.:0:0,0,0,0	./.:0:0,0,0,0	./.:0:0,0,0,0	./.:0:0,0,0,0	./.:0:0,0,0,0	0/0:56:56,0,0,0	./.:0:0,0,0,0	./.:0:0,0,0,0	./.:0:0,0,0,0	./.:0:0,0,0,0	./.:0:0,0,0,0	./.:0:0,0,0,0	./.:0:0,0,0,0	./.:0:0,0,0,0	./.:0:0,0,0,0	./.:0:0,0,0,0	./.:0:0,0,0,0	./.:0:0,0,0,0	./.:0:0,0,0,0	./.:0:0,0,0,0	./.:0:0,0,0,0	./.:0:0,0,0,0	./.:0:0,0,0,0	./.:0:0,0,0,0	./.:0:0,0,0,0	./.:0:0,0,0,0	./.:0:0,0,0,0	./.:0:0,0,0,0	0/0:11:0,11,0,0	./.:0:0,0,0,0	./.:0:0,0,0,0	./.:0:0,0,0,0	0/0:8:8,0,0,0	./.:0:0,0,0,0	./.:0:0,0,0,0	./.:0:0,0,0,0	0/0:57:57,0,0,0	0/0:75:0,75,0,0	0/0:71:71,0,0,0	0/0:40:0,40,0,0	0/0:62:62,0,0,0	0/0:59:0,59,0,0	0/0:98:0,98,0,0	0/0:71:71,0,0,0	0/0:72:0,72,0,0	0/0:103:0,101,1,1	0/0:160:160,0,0,0	./.:0:0,0,0,0	./.:0:0,0,0,0	./.:0:0,0,0,0	./.:0:0,0,0,0	./.:0:0,0,0,0	1/0:72:72,0,0,0	1/0:51:0,35,0,16	1/0:21:0,11,0,10	1/0:23:0,17,0,6	0/0:38:0,38,0,0	./.:0:0,0,0,0	./.:0:0,0,0,0	./.:0:0,0,0,0	./.:0:0,0,0,0	./.:0:0,0,0,0	./.:0:0,0,0,0	./.:0:0,0,0,0	./.:0:0,0,0,0	./.:0:0,0,0,0	./.:0:0,0,0,0	./.:0:0,0,0,0	./.:0:0,0,0,0
RAD_11	25	loc11_pos25	T	G,A	13	PASS	NS=20;DP=1177	GT:DP:CATG	0/0:29:0,0,29,0	./.:0:0,0,0,0	./.:0:0,0,0,0	./.:0:0,0,0,0	./.:0:0,0,0,0	./.:0:0,0,0,0	./.:0:0,0,0,0	./.:0:0,0,0,0	./.:0:0,0,0,0	./.:0:0,0,0,0	./.:0:0,0,0,0	./.:0:0,0,0,0	./.:0:0,0,0,0	./.:0:0,0,0,0	./.:0:0,0,0,0	./.:0:0,0,0,0	./.:0:0,0,0,0	./.:0:0,0,0,0	./.:0:0,0,0,0	./.:0:0,0,0,0	./.:0:0,0,0,0	./.:0:0,0,0,0	./.:0:0,0,0,0	./.:0:0,0,0,0	./.:0:0,0,0,0	./.:0:0,0,0,0	./.:0:0,0,0,0	./.:0:0,0,0,0	./.:0:0,0,0,0	./.:0:0,0,0,0	./.:0:0,0,0,0	./.:0:0,0,0,0	0/0:56:0,0,56,0	./.:0:0,0,0,0	./.:0:0,0,0,0	./.:0:0,0,0,0	./.:0:0,0,0,0	./.:0:0,0,0,0	./.:0:0,0,0,0	./.:0:0,0,0,0	./.:0:0,0,0,0	./.:0:0,0,0,0	./.:0:0,0,0,0	./.:0:0,0,0,0	./.:0:0,0,0,0	./.:0:0,0,0,0	./.:0:0,0,0,0	./.:0:0,0,0,0	./.:0:0,0,0,0	./.:0:0,0,0,0	./.:0:0,0,0,0	./.:0:0,0,0,0	./.:0:0,0,0,0	./.:0:0,0,0,0	./.:0:0,0,0,0	0/0:11:0,0,11,0	./.:0:0,0,0,0	./.:0:0,0,0,0	./.:0:0,0,0,0	0/0:8:0,0,8,0	./.:0:0,0,0,0	./.:0:0,0,0,0	./.:0:0,0,0,0	0/0:57:15,0,42,0	0/0:75:0,0,75,0	0/0:71:1,0,70,0	0/0:40:0,0,40,0	0/0:62:1,1,60,0	0/0:59:1,0,58,0	0/0:98:0,0,98,0	0/0:71:0,0,71,0	0/0:72:0,0,72,0	0/0:103:0,0,103,0	0/0:160:0,0,160,0	./.:0:0,0,0,0	./.:0:0,0,0,0	./.:0:0,0,0,0	./.:0:0,0,0,0	./.:0:0,0,0,0	1/2:72:0,0,27,45	1/2:51:0,16,0,35	1/2:21:0,10,0,11	1/2:23:0,6,0,17	1/1:38:0,0,0,38	./.:0:0,0,0,0	./.:0:0,0,0,0	./.:0:0,0,0,0	./.:0:0,0,0,0	./.:0:0,0,0,0	./.:0:0,0,0,0	./.:0:0,0,0,0	./.:0:0,0,0,0	./.:0:0,0,0,0	./.:0:0,0,0,0	./.:0:0,0,0,0	./.:0:0,0,0,0
RAD_11	52	loc11_pos52	G	A	13	PASS	NS=20;DP=1177	GT:DP:CATG	0/0:29:0,0,0,29	./.:0:0,0,0,0	./.:0:0,0,0,0	./.:0:0,0,0,0	./.:0:0,0,0,0	./.:0:0,0,0,0	./.:0:0,0,0,0	./.:0:0,0,0,0	./.:0:0,0,0,0	./.:0:0,0,0,0	./.:0:0,0,0,0	./.:0:0,0,0,0	./.:0:0,0,0,0	./.:0:0,0,0,0	./.:0:0,0,0,0	./.:0:0,0,0,0	./.:0:0,0,0,0	./.:0:0,0,0,0	./.:0:0,0,0,0	./.:0:0,0,0,0	./.:0:0,0,0,0	./.:0:0,0,0,0	./.:0:0,0,0,0	./.:0:0,0,0,0	./.:0:0,0,0,0	./.:0:0,0,0,0	./.:0:0,0,0,0	./.:0:0,0,0,0	./.:0:0,0,0,0	./.:0:0,0,0,0	./.:0:0,0,0,0	./.:0:0,0,0,0	0/0:56:56,0,0,0	./.:0:0,0,0,0	./.:0:0,0,0,0	./.:0:0,0,0,0	./.:0:0,0,0,0	./.:0:0,0,0,0	./.:0:0,0,0,0	./.:0:0,0,0,0	./.:0:0,0,0,0	./.:0:0,0,0,0	./.:0:0,0,0,0	./.:0:0,0,0,0	./.:0:0,0,0,0	./.:0:0,0,0,0	./.:0:0,0,0,0	./.:0:0,0,0,0	./.:0:0,0,0,0	./.:0:0,0,0,0	./.:0:0,0,0,0	./.:0:0,0,0,0	./.:0:0,0,0,0	./.:0:0,0,0,0	./.:0:0,0,0,0	0/0:11:0,0,0,11	./.:0:0,0,0,0	./.:0:0,0,0,0	./.:0:0,0,0,0	0/0:8:8,0,0,0	./.:0:0,0,0,0	./.:0:0,0,0,0	./.:0:0,0,0,0	0/0:57:57,0,0,0	0/0:75:0,0,0,75	0/0:71:71,0,0,0	0/0:40:0,0,0,40	0/1:62:62,0,0,0	0/0:59:0,0,0,59	0/0:98:0,0,0,98	0/0:71:71,0,0,0	0/0:72:0,0,0,72	0/0:103:0,0,0,103	0/0:160:160,0,0,0	./.:0:0,0,0,0	./.:0:0,0,0,0	./.:0:0,0,0,0	./.:0:0,0,0,0	./.:0:0,0,0,0	0/0:72:72,0,0,0	0/0:51:0,0,0,51	0/0:21:0,0,0,21	0/0:23:0,0,0,23	0/0:38:0,0,0,38	./.:0:0,0,0,0	./.:0:0,0,0,0	./.:0:0,0,0,0	./.:0:0,0,0,0	./.:0:0,0,0,0	./.:0:0,0,0,0	./.:0:0,0,0,0	./.:0:0,0,0,0	./.:0:0,0,0,0	./.:0:0,0,0,0	./.:0:0,0,0,0	./.:0:0,0,0,0
RAD_11	57	loc11_pos57	T	C	13	PASS	NS=20;DP=1177	GT:DP:CATG	0/0:29:0,0,29,0	./.:0:0,0,0,0	./.:0:0,0,0,0	./.:0:0,0,0,0	./.:0:0,0,0,0	./.:0:0,0,0,0	./.:0:0,0,0,0	./.:0:0,0,0,0	./.:0:0,0,0,0	./.:0:0,0,0,0	./.:0:0,0,0,0	./.:0:0,0,0,0	./.:0:0,0,0,0	./.:0:0,0,0,0	./.:0:0,0,0,0	./.:0:0,0,0,0	./.:0:0,0,0,0	./.:0:0,0,0,0	./.:0:0,0,0,0	./.:0:0,0,0,0	./.:0:0,0,0,0	./.:0:0,0,0,0	./.:0:0,0,0,0	./.:0:0,0,0,0	./.:0:0,0,0,0	./.:0:0,0,0,0	./.:0:0,0,0,0	./.:0:0,0,0,0	./.:0:0,0,0,0	./.:0:0,0,0,0	./.:0:0,0,0,0	./.:0:0,0,0,0	0/0:56:0,0,56,0	./.:0:0,0,0,0	./.:0:0,0,0,0	./.:0:0,0,0,0	./.:0:0,0,0,0	./.:0:0,0,0,0	./.:0:0,0,0,0	./.:0:0,0,0,0	./.:0:0,0,0,0	./.:0:0,0,0,0	./.:0:0,0,0,0	./.:0:0,0,0,0	./.:0:0,0,0,0	./.:0:0,0,0,0	./.:0:0,0,0,0	./.:0:0,0,0,0	./.:0:0,0,0,0	./.:0:0,0,0,0	./.:0:0,0,0,0	./.:0:0,0,0,0	./.:0:0,0,0,0	./.:0:0,0,0,0	./.:0:0,0,0,0	0/1:11:3,0,8,0	./.:0:0,0,0,0	./.:0:0,0,0,0	./.:0:0,0,0,0	0/0:8:0,0,8,0	./.:0:0,0,0,0	./.:0:0,0,0,0	./.:0:0,0,0,0	0/0:57:0,0,57,0	0/0:75:0,0,75,0	0/0:71:0,0,71,0	0/0:40:0,0,40,0	0/0:62:0,0,62,0	0/0:59:1,0,58,0	0/0:98:0,0,98,0	0/0:71:0,0,71,0	0/0:72:0,0,72,0	0/0:103:1,0,102,0	0/0:160:0,0,160,0	./.:0:0,0,0,0	./.:0:0,0,0,0	./.:0:0,0,0,0	./.:0:0,0,0,0	./.:0:0,0,0,0	0/0:72:0,0,72,0	0/0:51:0,0,51,0	0/0:21:0,0,21,0	0/0:23:0,0,23,0	0/0:38:0,0,38,0	./.:0:0,0,0,0	./.:0:0,0,0,0	./.:0:0,0,0,0	./.:0:0,0,0,0	./.:0:0,0,0,0	./.:0:0,0,0,0	./.:0:0,0,0,0	./.:0:0,0,0,0	./.:0:0,0,0,0	./.:0:0,0,0,0	./.:0:0,0,0,0	./.:0:0,0,0,0
RAD_11	91	loc11_pos91	C	A	13	PASS	NS=20;DP=1177	GT:DP:CATG	0/0:29:29,0,0,0	./.:0:0,0,0,0	./.:0:0,0,0,0	./.:0:0,0,0,0	./.:0:0,0,0,0	./.:0:0,0,0,0	./.:0:0,0,0,0	./.:0:0,0,0,0	./.:0:0,0,0,0	./.:0:0,0,0,0	./.:0:0,0,0,0	./.:0:0,0,0,0	./.:0:0,0,0,0	./.:0:0,0,0,0	./.:0:0,0,0,0	./.:0:0,0,0,0	./.:0:0,0,0,0	./.:0:0,0,0,0	./.:0:0,0,0,0	./.:0:0,0,0,0	./.:0:0,0,0,0	./.:0:0,0,0,0	./.:0:0,0,0,0	./.:0:0,0,0,0	./.:0:0,0,0,0	./.:0:0,0,0,0	./.:0:0,0,0,0	./.:0:0,0,0,0	./.:0:0,0,0,0	./.:0:0,0,0,0	./.:0:0,0,0,0	./.:0:0,0,0,0	0/0:56:0,0,0,56	./.:0:0,0,0,0	./.:0:0,0,0,0	./.:0:0,0,0,0	./.:0:0,0,0,0	./.:0:0,0,0,0	./.:0:0,0,0,0	./.:0:0,0,0,0	./.:0:0,0,0,0	./.:0:0,0,0,0	./.:0:0,0,0,0	./.:0:0,0,0,0	./.:0:0,0,0,0	./.:0:0,0,0,0	./.:0:0,0,0,0	./.:0:0,0,0,0	./.:0:0,0,0,0	./.:0:0,0,0,0	./.:0:0,0,0,0	./.:0:0,0,0,0	./.:0:0,0,0,0	./.:0:0,0,0,0	./.:0:0,0,0,0	0/0:11:11,0,0,0	./.:0:0,0,0,0	./.:0:0,0,0,0	./.:0:0,0,0,0	0/0:8:0,0,0,8	./.:0:0,0,0,0	./.:0:0,0,0,0	./.:0:0,0,0,0	0/0:57:0,0,0,57	0/1:75:55,20,0,0	0/0:71:0,0,0,71	0/0:40:40,0,0,0	0/0:62:0,14,0,48	0/1:59:51,8,0,0	0/0:98:98,0,0,0	0/0:71:0,0,0,71	0/0:72:72,0,0,0	0/0:103:103,0,0,0	0/0:160:0,0,0,160	./.:0:0,0,0,0	./.:0:0,0,0,0	./.:0:0,0,0,0	./.:0:0,0,0,0	./.:0:0,0,0,0	0/0:72:0,0,0,72	0/0:51:51,0,0,0	0/0:21:21,0,0,0	0/0:23:23,0,0,0	0/0:38:38,0,0,0	./.:0:0,0,0,0	./.:0:0,0,0,0	./.:0:0,0,0,0	./.:0:0,0,0,0	./.:0:0,0,0,0	./.:0:0,0,0,0	./.:0:0,0,0,0	./.:0:0,0,0,0	./.:0:0,0,0,0	./.:0:0,0,0,0	./.:0:0,0,0,0	./.:0:0,0,0,0
RAD_11	99	loc11_pos99	G	A	13	PASS	NS=20;DP=1177	GT:DP:CATG	0/0:29:0,0,0,29	./.:0:0,0,0,0	./.:0:0,0,0,0	./.:0:0,0,0,0	./.:0:0,0,0,0	./.:0:0,0,0,0	./.:0:0,0,0,0	./.:0:0,0,0,0	./.:0:0,0,0,0	./.:0:0,0,0,0	./.:0:0,0,0,0	./.:0:0,0,0,0	./.:0:0,0,0,0	./.:0:0,0,0,0	./.:0:0,0,0,0	./.:0:0,0,0,0	./.:0:0,0,0,0	./.:0:0,0,0,0	./.:0:0,0,0,0	./.:0:0,0,0,0	./.:0:0,0,0,0	./.:0:0,0,0,0	./.:0:0,0,0,0	./.:0:0,0,0,0	./.:0:0,0,0,0	./.:0:0,0,0,0	./.:0:0,0,0,0	./.:0:0,0,0,0	./.:0:0,0,0,0	./.:0:0,0,0,0	./.:0:0,0,0,0	./.:0:0,0,0,0	0/0:56:0,0,56,0	./.:0:0,0,0,0	./.:0:0,0,0,0	./.:0:0,0,0,0	./.:0:0,0,0,0	./.:0:0,0,0,0	./.:0:0,0,0,0	./.:0:0,0,0,0	./.:0:0,0,0,0	./.:0:0,0,0,0	./.:0:0,0,0,0	./.:0:0,0,0,0	./.:0:0,0,0,0	./.:0:0,0,0,0	./.:0:0,0,0,0	./.:0:0,0,0,0	./.:0:0,0,0,0	./.:0:0,0,0,0	./.:0:0,0,0,0	./.:0:0,0,0,0	./.:0:0,0,0,0	./.:0:0,0,0,0	./.:0:0,0,0,0	0/0:11:0,0,0,11	./.:0:0,0,0,0	./.:0:0,0,0,0	./.:0:0,0,0,0	0/0:8:0,0,8,0	./.:0:0,0,0,0	./.:0:0,0,0,0	./.:0:0,0,0,0	0/0:57:0,0,57,0	0/0:75:0,0,0,75	0/0:71:0,0,71,0	0/0:40:0,0,0,40	0/0:62:0,0,62,0	0/0:59:0,0,0,59	0/0:98:0,0,0,98	0/0:71:0,0,71,0	0/0:72:0,0,0,72	0/0:103:0,0,0,103	0/0:160:0,0,160,0	./.:0:0,0,0,0	./.:0:0,0,0,0	./.:0:0,0,0,0	./.:0:0,0,0,0	./.:0:0,0,0,0	0/1:72:0,0,72,0	0/1:51:0,18,0,33	0/1:21:0,11,0,10	0/1:23:0,17,0,6	1/1:38:0,38,0,0	./.:0:0,0,0,0	./.:0:0,0,0,0	./.:0:0,0,0,0	./.:0:0,0,0,0	./.:0:0,0,0,0	./.:0:0,0,0,0	./.:0:0,0,0,0	./.:0:0,0,0,0	./.:0:0,0,0,0	./.:0:0,0,0,0	./.:0:0,0,0,0	./.:0:0,0,0,0
RAD_11	105	loc11_pos105	C	T	13	PASS	NS=20;DP=1177	GT:DP:CATG	0/0:29:29,0,0,0	./.:0:0,0,0,0	./.:0:0,0,0,0	./.:0:0,0,0,0	./.:0:0,0,0,0	./.:0:0,0,0,0	./.:0:0,0,0,0	./.:0:0,0,0,0	./.:0:0,0,0,0	./.:0:0,0,0,0	./.:0:0,0,0,0	./.:0:0,0,0,0	./.:0:0,0,0,0	./.:0:0,0,0,0	./.:0:0,0,0,0	./.:0:0,0,0,0	./.:0:0,0,0,0	./.:0:0,0,0,0	./.:0:0,0,0,0	./.:0:0,0,0,0	./.:0:0,0,0,0	./.:0:0,0,0,0	./.:0:0,0,0,0	./.:0:0,0,0,0	./.:0:0,0,0,0	./.:0:0,0,0,0	./.:0:0,0,0,0	./.:0:0,0,0,0	./.:0:0,0,0,0	./.:0:0,0,0,0	./.:0:0,0,0,0	./.:0:0,0,0,0	0/0:56:0,0,0,56	./.:0:0,0,0,0	./.:0:0,0,0,0	./.:0:0,0,0,0	./.:0:0,0,0,0	./.:0:0,0,0,0	./.:0:0,0,0,0	./.:0:0,0,0,0	./.:0:0,0,0,0	./.:0:0,0,0,0	./.:0:0,0,0,0	./.:0:0,0,0,0	./.:0:0,0,0,0	./.:0:0,0,0,0	./.:0:0,0,0,0	./.:0:0,0,0,0	./.:0:0,0,0,0	./.:0:0,0,0,0	./.:0:0,0,0,0	./.:0:0,0,0,0	./.:0:0,0,0,0	./.:0:0,0,0,0	./.:0:0,0,0,0	0/0:11:11,0,0,0	./.:0:0,0,0,0	./.:0:0,0,0,0	./.:0:0,0,0,0	0/0:8:0,0,0,8	./.:0:0,0,0,0	./.:0:0,0,0,0	./.:0:0,0,0,0	0/0:57:0,0,0,57	0/0:75:75,0,0,0	0/0:71:0,0,0,71	0/0:40:40,0,0,0	1/0:62:0,0,0,62	0/0:59:59,0,0,0	0/0:98:98,0,0,0	0/0:71:0,0,0,71	0/0:72:72,0,0,0	0/0:103:103,0,0,0	0/0:160:0,0,1,159	./.:0:0,0,0,0	./.:0:0,0,0,0	./.:0:0,0,0,0	./.:0:0,0,0,0	./.:0:0,0,0,0	0/0:72:0,0,0,72	0/0:51:51,0,0,0	0/0:21:21,0,0,0	0/0:23:23,0,0,0	0/0:38:38,0,0,0	./.:0:0,0,0,0	./.:0:0,0,0,0	./.:0:0,0,0,0	./.:0:0,0,0,0	./.:0:0,0,0,0	./.:0:0,0,0,0	./.:0:0,0,0,0	./.:0:0,0,0,0	./.:0:0,0,0,0	./.:0:0,0,0,0	./.:0:0,0,0,0	./.:0:0,0,0,0
RAD_11	110	loc11_pos110	C	T	13	PASS	NS=20;DP=1177	GT:DP:CATG	1/1:29:0,0,29,0	./.:0:0,0,0,0	./.:0:0,0,0,0	./.:0:0,0,0,0	./.:0:0,0,0,0	./.:0:0,0,0,0	./.:0:0,0,0,0	./.:0:0,0,0,0	./.:0:0,0,0,0	./.:0:0,0,0,0	./.:0:0,0,0,0	./.:0:0,0,0,0	./.:0:0,0,0,0	./.:0:0,0,0,0	./.:0:0,0,0,0	./.:0:0,0,0,0	./.:0:0,0,0,0	./.:0:0,0,0,0	./.:0:0,0,0,0	./.:0:0,0,0,0	./.:0:0,0,0,0	./.:0:0,0,0,0	./.:0:0,0,0,0	./.:0:0,0,0,0	./.:0:0,0,0,0	./.:0:0,0,0,0	./.:0:0,0,0,0	./.:0:0,0,0,0	./.:0:0,0,0,0	./.:0:0,0,0,0	./.:0:0,0,0,0	./.:0:0,0,0,0	0/0:56:0,0,56,0	./.:0:0,0,0,0	./.:0:0,0,0,0	./.:0:0,0,0,0	./.:0:0,0,0,0	./.:0:0,0,0,0	./.:0:0,0,0,0	./.:0:0,0,0,0	./.:0:0,0,0,0	./.:0:0,0,0,0	./.:0:0,0,0,0	./.:0:0,0,0,0	./.:0:0,0,0,0	./.:0:0,0,0,0	./.:0:0,0,0,0	./.:0:0,0,0,0	./.:0:0,0,0,0	./.:0:0,0,0,0	./.:0:0,0,0,0	./.:0:0,0,0,0	./.:0:0,0,0,0	./.:0:0,0,0,0	./.:0:0,0,0,0	0/0:11:11,0,0,0	./.:0:0,0,0,0	./.:0:0,0,0,0	./.:0:0,0,0,0	0/0:8:0,0,8,0	./.:0:0,0,0,0	./.:0:0,0,0,0	./.:0:0,0,0,0	0/0:57:0,0,57,0	0/0:75:75,0,0,0	0/0:71:0,0,71,0	0/0:40:40,0,0,0	0/0:62:0,0,62,0	0/0:59:59,0,0,0	0/0:98:97,0,1,0	0/0:71:0,0,71,0	0/0:72:72,0,0,0	0/0:103:103,0,0,0	0/0:160:0,0,160,0	./.:0:0,0,0,0	./.:0:0,0,0,0	./.:0:0,0,0,0	./.:0:0,0,0,0	./.:0:0,0,0,0	0/0:72:0,0,72,0	0/0:51:51,0,0,0	0/0:21:21,0,0,0	0/0:23:23,0,0,0	0/0:38:38,0,0,0	./.:0:0,0,0,0	./.:0:0,0,0,0	./.:0:0,0,0,0	./.:0:0,0,0,0	./.:0:0,0,0,0	./.:0:0,0,0,0	./.:0:0,0,0,0	./.:0:0,0,0,0	./.:0:0,0,0,0	./.:0:0,0,0,0	./.:0:0,0,0,0	./.:0:0,0,0,0
RAD_11	171	loc11_pos171	A	C,G	13	PASS	NS=20;DP=1177	GT:DP:CATG	0/0:29:0,29,0,0	./.:0:0,0,0,0	./.:0:0,0,0,0	./.:0:0,0,0,0	./.:0:0,0,0,0	./.:0:0,0,0,0	./.:0:0,0,0,0	./.:0:0,0,0,0	./.:0:0,0,0,0	./.:0:0,0,0,0	./.:0:0,0,0,0	./.:0:0,0,0,0	./.:0:0,0,0,0	./.:0:0,0,0,0	./.:0:0,0,0,0	./.:0:0,0,0,0	./.:0:0,0,0,0	./.:0:0,0,0,0	./.:0:0,0,0,0	./.:0:0,0,0,0	./.:0:0,0,0,0	./.:0:0,0,0,0	./.:0:0,0,0,0	./.:0:0,0,0,0	./.:0:0,0,0,0	./.:0:0,0,0,0	./.:0:0,0,0,0	./.:0:0,0,0,0	./.:0:0,0,0,0	./.:0:0,0,0,0	./.:0:0,0,0,0	./.:0:0,0,0,0	0/0:56:0,56,0,0	./.:0:0,0,0,0	./.:0:0,0,0,0	./.:0:0,0,0,0	./.:0:0,0,0,0	./.:0:0,0,0,0	./.:0:0,0,0,0	./.:0:0,0,0,0	./.:0:0,0,0,0	./.:0:0,0,0,0	./.:0:0,0,0,0	./.:0:0,0,0,0	./.:0:0,0,0,0	./.:0:0,0,0,0	./.:0:0,0,0,0	./.:0:0,0,0,0	./.:0:0,0,0,0	./.:0:0,0,0,0	./.:0:0,0,0,0	./.:0:0,0,0,0	./.:0:0,0,0,0	./.:0:0,0,0,0	./.:0:0,0,0,0	0/0:11:0,11,0,0	./.:0:0,0,0,0	./.:0:0,0,0,0	./.:0:0,0,0,0	0/0:8:0,8,0,0	./.:0:0,0,0,0	./.:0:0,0,0,0	./.:0:0,0,0,0	2/0:57:0,57,0,0	0/0:75:0,75,0,0	0/0:71:0,68,0,3	0/0:40:0,40,0,0	0/0:62:0,61,1,0	0/0:59:0,59,0,0	0/0:98:0,98,0,0	0/0:71:0,71,0,0	0/0:72:0,72,0,0	0/0:103:0,103,0,0	0/0:160:0,160,0,0	./.:0:0,0,0,0	./.:0:0,0,0,0	./.:0:0,0,0,0	./.:0:0,0,0,0	./.:0:0,0,0,0	1/0:72:44,0,27,1	1/0:51:35,16,0,0	1/0:21:11,10,0,0	1/0:23:17,6,0,0	1/1:38:38,0,0,0	./.:0:0,0,0,0	./.:0:0,0,0,0	./.:0:0,0,0,0	./.:0:0,0,0,0	./.:0:0,0,0,0	./.:0:0,0,0,0	./.:0:0,0,0,0	./.:0:0,0,0,0	./.:0:0,0,0,0	./.:0:0,0,0,0	./.:0:0,0,0,0	./.:0:0,0,0,0
RAD_11	185	loc11_pos185	C	G	13	PASS	NS=20;DP=1177	GT:DP:CATG	0/0:29:29,0,0,0	./.:0:0,0,0,0	./.:0:0,0,0,0	./.:0:0,0,0,0	./.:0:0,0,0,0	./.:0:0,0,0,0	./.:0:0,0,0,0	./.:0:0,0,0,0	./.:0:0,0,0,0	./.:0:0,0,0,0	./.:0:0,0,0,0	./.:0:0,0,0,0	./.:0:0,0,0,0	./.:0:0,0,0,0	./.:0:0,0,0,0	./.:0:0,0,0,0	./.:0:0,0,0,0	./.:0:0,0,0,0	./.:0:0,0,0,0	./.:0:0,0,0,0	./.:0:0,0,0,0	./.:0:0,0,0,0	./.:0:0,0,0,0	./.:0:0,0,0,0	./.:0:0,0,0,0	./.:0:0,0,0,0	./.:0:0,0,0,0	./.:0:0,0,0,0	./.:0:0,0,0,0	./.:0:0,0,0,0	./.:0:0,0,0,0	./.:0:0,0,0,0	0/0:56:0,56,0,0	./.:0:0,0,0,0	./.:0:0,0,0,0	./.:0:0,0,0,0	./.:0:0,0,0,0	./.:0:0,0,0,0	./.:0:0,0,0,0	./.:0:0,0,0,0	./.:0:0,0,0,0	./.:0:0,0,0,0	./.:0:0,0,0,0	./.:0:0,0,0,0	./.:0:0,0,0,0	./.:0:0,0,0,0	./.:0:0,0,0,0	./.:0:0,0,0,0	./.:0:0,0,0,0	./.:0:0,0,0,0	./.:0:0,0,0,0	./.:0:0,0,0,0	./.:0:0,0,0,0	./.:0:0,0,0,0	./.:0:0,0,0,0	0/0:11:11,0,0,0	./.:0:0,0,0,0	./.:0:0,0,0,0	./.:0:0,0,0,0	0/0:8:0,8,0,0	./.:0:0,0,0,0	./.:0:0,0,0,0	./.:0:0,0,0,0	0/0:57:0,57,0,0	0/0:75:75,0,0,0	0/0:71:0,71,0,0	0/0:40:40,0,0,0	0/0:62:0,62,0,0	0/0:59:59,0,0,0	0/0:98:98,0,0,0	0/0:71:0,71,0,0	1/0:72:62,0,0,10	0/0:103:103,0,0,0	0/0:160:0,160,0,0	./.:0:0,0,0,0	./.:0:0,0,0,0	./.:0:0,0,0,0	./.:0:0,0,0,0	./.:0:0,0,0,0	0/0:72:0,72,0,0	0/0:51:51,0,0,0	0/0:21:21,0,0,0	0/0:23:23,0,0,0	0/0:38:38,0,0,0	./.:0:0,0,0,0	./.:0:0,0,0,0	./.:0:0,0,0,0	./.:0:0,0,0,0	./.:0:0,0,0,0	./.:0:0,0,0,0	./.:0:0,0,0,0	./.:0:0,0,0,0	./.:0:0,0,0,0	./.:0:0,0,0,0	./.:0:0,0,0,0	./.:0:0,0,0,0
RAD_12	0	loc12_pos0	G	A	13	PASS	NS=19;DP=220	GT:DP:CATG	0/0:22:0,0,0,22	./.:0:0,0,0,0	./.:0:0,0,0,0	./.:0:0,0,0,0	./.:0:0,0,0,0	./.:0:0,0,0,0	./.:0:0,0,0,0	./.:0:0,0,0,0	./.:0:0,0,0,0	./.:0:0,0,0,0	./.:0:0,0,0,0	./.:0:0,0,0,0	./.:0:0,0,0,0	./.:0:0,0,0,0	./.:0:0,0,0,0	./.:0:0,0,0,0	./.:0:0,0,0,0	./.:0:0,0,0,0	./.:0:0,0,0,0	./.:0:0,0,0,0	./.:0:0,0,0,0	./.:0:0,0,0,0	./.:0:0,0,0,0	./.:0:0,0,0,0	./.:0:0,0,0,0	./.:0:0,0,0,0	./.:0:0,0,0,0	0/0:9:0,0,0,9	0/0:17:0,0,17,0	0/0:9:0,0,0,9	0/0:17:0,0,1,16	0/0:18:0,0,18,0	0/0:17:0,0,0,17	./.:0:0,0,0,0	./.:0:0,0,0,0	./.:0:0,0,0,0	./.:0:0,0,0,0	./.:0:0,0,0,0	0/0:16:0,0,0,16	0/0:11:0,0,0,11	0/0:19:0,0,19,0	./.:0:0,0,0,0	./.:0:0,0,0,0	0/0:8:0,0,0,8	0/0:6:0,0,0,6	0/0:6:0,0,0,6	0/0:6:0,0,6,0	./.:0:0,0,0,0	0/0:7:0,0,0,7	./.:0:0,0,0,0	0/0:12:0,0,0,12	./.:0:0,0,0,0	./.:0:0,0,0,0	./.:0:0,0,0,0	./.:0:0,0,0,0	./.:0:0,0,0,0	./.:0:0,0,0,0	./.:0:0,0,0,0	./.:0:0,0,0,0	./.:0:0,0,0,0	./.:0:0,0,0,0	./.:0:0,0,0,0	./.:0:0,0,0,0	./.:0:0,0,0,0	./.:0:0,0,0,0	./.:0:0,0,0,0	./.:0:0,0,0,0	./.:0:0,0,0,0	./.:0:0,0,0,0	./.:0:0,0,0,0	./.:0:0,0,0,0	./.:0:0,0,0,0	./.:0:0,0,0,0	./.:0:0,0,0,0	./.:0:0,0,0,0	0/0:7:0,0,7,0	./.:0:0,0,0,0	./.:0:0,0,0,0	./.:0:0,0,0,0	./.:0:0,0,0,0	./.:0:0,0,0,0	./.:0:0,0,0,0	./.:0:0,0,0,0	./.:0:0,0,0,0	./.:0:0,0,0,0	./.:0:0,0,0,0	./.:0:0,0,0,0	./.:0:0,0,0,0	./.:0:0,0,0,0	./.:0:0,0,0,0	1/1:6:0,6,0,0	./.:0:0,0,0,0	./.:0:0,0,0,0	1/1:7:0,7,0,0	./.:0:0,0,0,0	./.:0:0,0,0,0
RAD_12	12	loc12_pos12	C	T	13	PASS	NS=19;DP=220	GT:DP:CATG	0/0:22:22,0,0,0	./.:0:0,0,0,0	./.:0:0,0,0,0	./.:0:0,0,0,0	./.:0:0,0,0,0	./.:0:0,0,0,0	./.:0:0,0,0,0	./.:0:0,0,0,0	./.:0:0,0,0,0	./.:0:0,0,0,0	./.:0:0,0,0,0	./.:0:0,0,0,0	./.:0:0,0,0,0	./.:0:0,0,0,0	./.:0:0,0,0,0	./.:0:0,0,0,0	./.:0:0,0,0,0	./.:0:0,0,0,0	./.:0:0,0,0,0	./.:0:0,0,0,0	./.:0:0,0,0,0	./.:0:0,0,0,0	./.:0:0,0,0,0	./.:0:0,0,0,0	./.:0:0,0,0,0	./.:0:0,0,0,0	./.:0:0,0,0,0	0/0:9:9,0,0,0	0/0:17:0,17,0,0	0/0:9:9,0,0,0	0/0:17:17,0,0,0	0/0:18:0,18,0,0	0/0:17:17,0,0,0	./.:0:0,0,0,0	./.:0:0,0,0,0	./.:0:0,0,0,0	./.:0:0,0,0,0	./.:0:0,0,0,0	0/0:16:16,0,0,0	0/0:11:11,0,0,0	0/0:19:0,19,0,0	./.:0:0,0,0,0	./.:0:0,0,0,0	1/0:8:2,0,6,0	0/0:6:6,0,0,0	1/0:6:2,0,4,0	1/0:6:0,6,0,0	./.:0:0,0,0,0	0/0:7:7,0,0,0	./.:0:0,0,0,0	1/0:12:7,0,5,0	./.:0:0,0,0,0	./.:0:0,0,0,0	./.:0:0,0,0,0	./.:0:0,0,0,0	./.:0:0,0,0,0	./.:0:0,0,0,0	./.:0:0,0,0,0	./.:0:0,0,0,0	./.:0:0,0,0,0	./.:0:0,0,0,0	./.:0:0,0,0,0	./.:0:0,0,0,0	./.:0:0,0,0,0	./.:0:0,0,0,0	./.:0:0,0,0,0	./.:0:0,0,0,0	./.:0:0,0,0,0	./.:0:0,0,0,0	./.:0:0,0,0,0	./.:0:0,0,0,0	./.:0:0,0,0,0	./.:0:0,0,0,0	./.:0:0,0,0,0	./.:0:0,0,0,0	0/0:7:0,7,0,0	./.:0:0,0,0,0	./.:0:0,0,0,0	./.:0:0,0,0,0	./.:0:0,0,0,0	./.:0:0,0,0,0	./.:0:0,0,0,0	./.:0:0,0,0,0	./.:0:0,0,0,0	./.:0:0,0,0,0	./.:0:0,0,0,0	./.:0:0,0,0,0	./.:0:0,0,0,0	./.:0:0,0,0,0	./.:0:0,0,0,0	0/0:6:6,0,0,0	./.:0:0,0,0,0	./.:0:0,0,0,0	0/0:7:7,0,0,0	./.:0:0,0,0,0	./.:0:0,0,0,0
RAD_12	33	loc12_pos33	T	A	13	PASS	NS=19;DP=220	GT:DP:CATG	0/0:22:0,0,22,0	./.:0:0,0,0,0	./.:0:0,0,0,0	./.:0:0,0,0,0	./.:0:0,0,0,0	./.:0:0,0,0,0	./.:0:0,0,0,0	./.:0:0,0,0,0	./.:0:0,0,0,0	./.:0:0,0,0,0	./.:0:0,0,0,0	./.:0:0,0,0,0	./.:0:0,0,0,0	./.:0:0,0,0,0	./.:0:0,0,0,0	./.:0:0,0,0,0	./.:0:0,0,0,0	./.:0:0,0,0,0	./.:0:0,0,0,0	./.:0:0,0,0,0	./.:0:0,0,0,0	./.:0:0,0,0,0	./.:0:0,0,0,0	./.:0:0,0,0,0	./.:0:0,0,0,0	./.:0:0,0,0,0	./.:0:0,0,0,0	0/0:9:0,0,9,0	0/0:17:0,0,17,0	0/0:9:0,0,9,0	0/0:17:0,0,17,0	0/0:18:0,0,18,0	0/0:17:0,0,17,0	./.:0:0,0,0,0	./.:0:0,0,0,0	./.:0:0,0,0,0	./.:0:0,0,0,0	./.:0:0,0,0,0	0/0:16:0,0,16,0	0/0:11:0,0,11,0	0/0:19:0,0,19,0	./.:0:0,0,0,0	./.:0:0,0,0,0	0/0:8:0,0,8,0	0/0:6:0,0,6,0	0/0:6:0,0,6,0	0/0:6:0,0,6,0	./.:0:0,0,0,0	0/0:7:0,0,7,0	./.:0:0,0,0,0	0/0:12:0,0,12,0	./.:0:0,0,0,0	./.:0:0,0,0,0	./.:0:0,0,0,0	./.:0:0,0,0,0	./.:0:0,0,0,0	./.:0:0,0,0,0	./.:0:0,0,0,0	./.:0:0,0,0,0	./.:0:0,0,0,0	./.:0:0,0,0,0	./.:0:0,0,0,0	./.:0:0,0,0,0	./.:0:0,0,0,0	./.:0:0,0,0,0	./.:0:0,0,0,0	./.:0:0,0,0,0	./.:0:0,0,0,0	./.:0:0,0,0,0	./.:0:0,0,0,0	./.:0:0,0,0,0	./.:0:0,0,0,0	./.:0:0,0,0,0	./.:0:0,0,0,0	./.:0:0,0,0,0	0/0:7:0,0,7,0	./.:0:0,0,0,0	./.:0:0,0,0,0	./.:0:0,0,0,0	./.:0:0,0,0,0	./.:0:0,0,0,0	./.:0:0,0,0,0	./.:0:0,0,0,0	./.:0:0,0,0,0	./.:0:0,0,0,0	./.:0:0,0,0,0	./.:0:0,0,0,0	./.:0:0,0,0,0	./.:0:0,0,0,0	./.:0:0,0,0,0	1/1:6:0,6,0,0	./.:0:0,0,0,0	./.:0:0,0,0,0	1/1:7:0,7,0,0	./.:0:0,0,0,0	./.:0:0,0,0,0
RAD_12	39	loc12_pos39	T	G	13	PASS	NS=19;DP=220	GT:DP:CATG	0/0:22:0,0,22,0	./.:0:0,0,0,0	./.:0:0,0,0,0	./.:0:0,0,0,0	./.:0:0,0,0,0	./.:0:0,0,0,0	./.:0:0,0,0,0	./.:0:0,0,0,0	./.:0:0,0,0,0	./.:0:0,0,0,0	./.:0:0,0,0,0	./.:0:0,0,0,0	./.:0:0,0,0,0	./.:0:0,0,0,0	./.:0:0,0,0,0	./.:0:0,0,0,0	./.:0:0,0,0,0	./.:0:0,0,0,0	./.:0:0,0,0,0	./.:0:0,0,0,0	./.:0:0,0,0,0	./.:0:0,0,0,0	./.:0:0,0,0,0	./.:0:0,0,0,0	./.:0:0,0,0,0	./.:0:0,0,0,0	./.:0:0,0,0,0	0/0:9:0,0,9,0	0/0:17:0,17,0,0	0/0:9:0,0,9,0	0/0:17:0,0,17,0	0/0:18:0,18,0,0	0/0:17:0,0,17,0	./.:0:0,0,0,0	./.:0:0,0,0,0	./.:0:0,0,0,0	./.:0:0,0,0,0	./.:0:0,0,0,0	0/0:16:0,0,16,0	0/0:11:0,0,11,0	0/0:19:0,19,0,0	./.:0:0,0,0,0	./.:0:0,0,0,0	0/0:8:0,0,8,0	0/0:6:0,0,6,0	0/0:6:0,0,6,0	0/0:6:0,6,0,0	./.:0:0,0,0,0	0/0:7:0,0,7,0	./.:0:0,0,0,0	0/0:12:0,0,12,0	./.:0:0,0,0,0	./.:0:0,0,0,0	./.:0:0,0,0,0	./.:0:0,0,0,0	./.:0:0,0,0,0	./.:0:0,0,0,0	./.:0:0,0,0,0	./.:0:0,0,0,0	./.:0:0,0,0,0	./.:0:0,0,0,0	./.:0:0,0,0,0	./.:0:0,0,0,0	./.:0:0,0,0,0	./.:0:0,0,0,0	./.:0:0,0,0,0	./.:0:0,0,0,0	./.:0:0,0,0,0	./.:0:0,0,0,0	./.:0:0,0,0,0	./.:0:0,0,0,0	./.:0:0,0,0,0	./.:0:0,0,0,0	./.:0:0,0,0,0	./.:0:0,0,0,0	0/0:7:0,7,0,0	./.:0:0,0,0,0	./.:0:0,0,0,0	./.:0:0,0,0,0	./.:0:0,0,0,0	./.:0:0,0,0,0	./.:0:0,0,0,0	./.:0:0,0,0,0	./.:0:0,0,0,0	./.:0:0,0,0,0	./.:0:0,0,0,0	./.:0:0,0,0,0	./.:0:0,0,0,0	./.:0:0,0,0,0	./.:0:0,0,0,0	1/1:6:0,0,0,6	./.:0:0,0,0,0	./.:0:0,0,0,0	1/1:7:0,0,0,7	./.:0:0,0,0,0	./.:0:0,0,0,0
RAD_12	58	loc12_pos58	T	C	13	PASS	NS=19;DP=220	GT:DP:CATG	0/0:22:0,0,22,0	./.:0:0,0,0,0	./.:0:0,0,0,0	./.:0:0,0,0,0	./.:0:0,0,0,0	./.:0:0,0,0,0	./.:0:0,0,0,0	./.:0:0,0,0,0	./.:0:0,0,0,0	./.:0:0,0,0,0	./.:0:0,0,0,0	./.:0:0,0,0,0	./.:0:0,0,0,0	./.:0:0,0,0,0	./.:0:0,0,0,0	./.:0:0,0,0,0	./.:0:0,0,0,0	./.:0:0,0,0,0	./.:0:0,0,0,0	./.:0:0,0,0,0	./.:0:0,0,0,0	./.:0:0,0,0,0	./.:0:0,0,0,0	./.:0:0,0,0,0	./.:0:0,0,0,0	./.:0:0,0,0,0	./.:0:0,0,0,0	0/0:9:0,0,9,0	0/0:17:0,0,0,17	0/0:9:0,0,9,0	0/0:17:0,0,17,0	0/0:18:0,0,0,18	0/0:17:0,0,17,0	./.:0:0,0,0,0	./.:0:0,0,0,0	./.:0:0,0,0,0	./.:0:0,0,0,0	./.:0:0,0,0,0	0/0:16:0,0,16,0	0/0:11:0,0,11,0	0/0:19:0,0,19,0	./.:0:0,0,0,0	./.:0:0,0,0,0	0/0:8:0,0,8,0	0/0:6:0,0,6,0	0/0:6:0,0,6,0	0/0:6:0,0,6,0	./.:0:0,0,0,0	0/0:7:0,0,7,0	./.:0:0,0,0,0	0/1:12:3,0,9,0	./.:0:0,0,0,0	./.:0:0,0,0,0	./.:0:0,0,0,0	./.:0:0,0,0,0	./.:0:0,0,0,0	./.:0:0,0,0,0	./.:0:0,0,0,0	./.:0:0,0,0,0	./.:0:0,0,0,0	./.:0:0,0,0,0	./.:0:0,0,0,0	./.:0:0,0,0,0	./.:0:0,0,0,0	./.:0:0,0,0,0	./.:0:0,0,0,0	./.:0:0,0,0,0	./.:0:0,0,0,0	./.:0:0,0,0,0	./.:0:0,0,0,0	./.:0:0,0,0,0	./.:0:0,0,0,0	./.:0:0,0,0,0	./.:0:0,0,0,0	./.:0:0,0,0,0	0/0:7:0,0,7,0	./.:0:0,0,0,0	./.:0:0,0,0,0	./.:0:0,0,0,0	./.:0:0,0,0,0	./.:0:0,0,0,0	./.:0:0,0,0,0	./.:0:0,0,0,0	./.:0:0,0,0,0	./.:0:0,0,0,0	./.:0:0,0,0,0	./.:0:0,0,0,0	./.:0:0,0,0,0	./.:0:0,0,0,0	./.:0:0,0,0,0	0/0:6:0,0,6,0	./.:0:0,0,0,0	./.:0:0,0,0,0	0/0:7:0,0,7,0	./.:0:0,0,0,0	./.:0:0,0,0,0
RAD_12	66	loc12_pos66	T	C	13	PASS	NS=19;DP=220	GT:DP:CATG	0/0:22:0,0,22,0	./.:0:0,0,0,0	./.:0:0,0,0,0	./.:0:0,0,0,0	./.:0:0,0,0,0	./.:0:0,0,0,0	./.:0:0,0,0,0	./.:0:0,0,0,0	./.:0:0,0,0,0	./.:0:0,0,0,0	./.:0:0,0,0,0	./.:0:0,0,0,0	./.:0:0,0,0,0	./.:0:0,0,0,0	./.:0:0,0,0,0	./.:0:0,0,0,0	./.:0:0,0,0,0	./.:0:0,0,0,0	./.:0:0,0,0,0	./.:0:0,0,0,0	./.:0:0,0,0,0	./.:0:0,0,0,0	./.:0:0,0,0,0	./.:0:0,0,0,0	./.:0:0,0,0,0	./.:0:0,0,0,0	./.:0:0,0,0,0	0/0:9:0,0,9,0	0/0:17:0,0,17,0	0/0:9:0,0,9,0	0/1:17:4,0,13,0	0/0:18:0,0,18,0	0/0:17:0,0,17,0	./.:0:0,0,0,0	./.:0:0,0,0,0	./.:0:0,0,0,0	./.:0:0,0,0,0	./.:0:0,0,0,0	0/0:16:0,0,16,0	0/0:11:0,0,11,0	0/0:19:0,0,19,0	./.:0:0,0,0,0	./.:0:0,0,0,0	0/0:8:0,0,8,0	0/0:6:0,0,6,0	0/0:6:0,0,6,0	0/0:6:0,0,6,0	./.:0:0,0,0,0	0/0:7:0,0,7,0	./.:0:0,0,0,0	0/0:12:0,0,12,0	./.:0:0,0,0,0	./.:0:0,0,0,0	./.:0:0,0,0,0	./.:0:0,0,0,0	./.:0:0,0,0,0	./.:0:0,0,0,0	./.:0:0,0,0,0	./.:0:0,0,0,0	./.:0:0,0,0,0	./.:0:0,0,0,0	./.:0:0,0,0,0	./.:0:0,0,0,0	./.:0:0,0,0,0	./.:0:0,0,0,0	./.:0:0,0,0,0	./.:0:0,0,0,0	./.:0:0,0,0,0	./.:0:0,0,0,0	./.:0:0,0,0,0	./.:0:0,0,0,0	./.:0:0,0,0,0	./.:0:0,0,0,0	./.:0:0,0,0,0	./.:0:0,0,0,0	0/0:7:0,0,7,0	./.:0:0,0,0,0	./.:0:0,0,0,0	./.:0:0,0,0,0	./.:0:0,0,0,0	./.:0:0,0,0,0	./.:0:0,0,0,0	./.:0:0,0,0,0	./.:0:0,0,0,0	./.:0:0,0,0,0	./.:0:0,0,0,0	./.:0:0,0,0,0	./.:0:0,0,0,0	./.:0:0,0,0,0	./.:0:0,0,0,0	0/0:6:0,0,6,0	./.:0:0,0,0,0	./.:0:0,0,0,0	0/0:7:0,0,7,0	./.:0:0,0,0,0	./.:0:0,0,0,0
RAD_12	76	loc12_pos76	C	A	13	PASS	NS=19;DP=220	GT:DP:CATG	0/0:22:22,0,0,0	./.:0:0,0,0,0	./.:0:0,0,0,0	./.:0:0,0,0,0	./.:0:0,0,0,0	./.:0:0,0,0,0	./.:0:0,0,0,0	./.:0:0,0,0,0	./.:0:0,0,0,0	./.:0:0,0,0,0	./.:0:0,0,0,0	./.:0:0,0,0,0	./.:0:0,0,0,0	./.:0:0,0,0,0	./.:0:0,0,0,0	./.:0:0,0,0,0	./.:0:0,0,0,0	./.:0:0,0,0,0	./.:0:0,0,0,0	./.:0:0,0,0,0	./.:0:0,0,0,0	./.:0:0,0,0,0	./.:0:0,0,0,0	./.:0:0,0,0,0	./.:0:0,0,0,0	./.:0:0,0,0,0	./.:0:0,0,0,0	0/0:9:9,0,0,0	0/0:17:0,0,17,0	0/0:9:9,0,0,0	0/0:17:17,0,0,0	0/0:18:0,0,18,0	0/0:17:17,0,0,0	./.:0:0,0,0,0	./.:0:0,0,0,0	./.:0:0,0,0,0	./.:0:0,0,0,0	./.:0:0,0,0,0	0/0:16:16,0,0,0	0/0:11:11,0,0,0	0/0:19:0,0,19,0	./.:0:0,0,0,0	./.:0:0,0,0,0	0/0:8:8,0,0,0	0/0:6:6,0,0,0	0/0:6:6,0,0,0	0/0:6:0,0,6,0	./.:0:0,0,0,0	0/0:7:7,0,0,0	./.:0:0,0,0,0	0/0:12:12,0,0,0	./.:0:0,0,0,0	./.:0:0,0,0,0	./.:0:0,0,0,0	./.:0:0,0,0,0	./.:0:0,0,0,0	./.:0:0,0,0,0	./.:0:0,0,0,0	./.:0:0,0,0,0	./.:0:0,0,0,0	./.:0:0,0,0,0	./.:0:0,0,0,0	./.:0:0,0,0,0	./.:0:0,0,0,0	./.:0:0,0,0,0	./.:0:0,0,0,0	./.:0:0,0,0,0	./.:0:0,0,0,0	./.:0:0,0,0,0	./.:0:0,0,0,0	./.:0:0,0,0,0	./.:0:0,0,0,0	./.:0:0,0,0,0	./.:0:0,0,0,0	./.:0:0,0,0,0	0/0:7:0,0,7,0	./.:0:0,0,0,0	./.:0:0,0,0,0	./.:0:0,0,0,0	./.:0:0,0,0,0	./.:0:0,0,0,0	./.:0:0,0,0,0	./.:0:0,0,0,0	./.:0:0,0,0,0	./.:0:0,0,0,0	./.:0:0,0,0,0	./.:0:0,0,0,0	./.:0:0,0,0,0	./.:0:0,0,0,0	./.:0:0,0,0,0	1/1:6:0,6,0,0	./.:0:0,0,0,0	./.:0:0,0,0,0	1/1:7:0,7,0,0	./.:0:0,0,0,0	./.:0:0,0,0,0
RAD_12	80	loc12_pos80	A	G	13	PASS	NS=16;DP=220	GT:DP:CATG	1/0:22:0,12,0,10	./.:0:0,0,0,0	./.:0:0,0,0,0	./.:0:0,0,0,0	./.:0:0,0,0,0	./.:0:0,0,0,0	./.:0:0,0,0,0	./.:0:0,0,0,0	./.:0:0,0,0,0	./.:0:0,0,0,0	./.:0:0,0,0,0	./.:0:0,0,0,0	./.:0:0,0,0,0	./.:0:0,0,0,0	./.:0:0,0,0,0	./.:0:0,0,0,0	./.:0:0,0,0,0	./.:0:0,0,0,0	./.:0:0,0,0,0	./.:0:0,0,0,0	./.:0:0,0,0,0	./.:0:0,0,0,0	./.:0:0,0,0,0	./.:0:0,0,0,0	./.:0:0,0,0,0	./.:0:0,0,0,0	./.:0:0,0,0,0	1/1:9:0,0,0,9	1/1:17:0,0,17,0	./.:9:0,7,0,2	./.:17:0,2,0,15	./.:18:0,0,18,0	1/0:17:0,7,0,10	./.:0:0,0,0,0	./.:0:0,0,0,0	./.:0:0,0,0,0	./.:0:0,0,0,0	./.:0:0,0,0,0	0/0:16:0,16,0,0	0/0:11:0,11,0,0	0/0:19:0,19,0,0	./.:0:0,0,0,0	./.:0:0,0,0,0	0/0:8:0,8,0,0	0/0:6:0,6,0,0	0/0:6:0,6,0,0	0/0:6:0,6,0,0	./.:0:0,0,0,0	0/0:7:0,7,0,0	./.:0:0,0,0,0	0/0:12:0,12,0,0	./.:0:0,0,0,0	./.:0:0,0,0,0	./.:0:0,0,0,0	./.:0:0,0,0,0	./.:0:0,0,0,0	./.:0:0,0,0,0	./.:0:0,0,0,0	./.:0:0,0,0,0	./.:0:0,0,0,0	./.:0:0,0,0,0	./.:0:0,0,0,0	./.:0:0,0,0,0	./.:0:0,0,0,0	./.:0:0,0,0,0	./.:0:0,0,0,0	./.:0:0,0,0,0	./.:0:0,0,0,0	./.:0:0,0,0,0	./.:0:0,0,0,0	./.:0:0,0,0,0	./.:0:0,0,0,0	./.:0:0,0,0,0	./.:0:0,0,0,0	./.:0:0,0,0,0	0/0:7:0,7,0,0	./.:0:0,0,0,0	./.:0:0,0,0,0	./.:0:0,0,0,0	./.:0:0,0,0,0	./.:0:0,0,0,0	./.:0:0,0,0,0	./.:0:0,0,0,0	./.:0:0,0,0,0	./.:0:0,0,0,0	./.:0:0,0,0,0	./.:0:0,0,0,0	./.:0:0,0,0,0	./.:0:0,0,0,0	./.:0:0,0,0,0	0/0:6:0,6,0,0	./.:0:0,0,0,0	./.:0:0,0,0,0	0/0:7:0,7,0,0	./.:0:0,0,0,0	./.:0:0,0,0,0
RAD_12	81	loc12_pos81	G	A	13	PASS	NS=19;DP=220	GT:DP:CATG	0/0:22:0,0,0,22	./.:0:0,0,0,0	./.:0:0,0,0,0	./.:0:0,0,0,0	./.:0:0,0,0,0	./.:0:0,0,0,0	./.:0:0,0,0,0	./.:0:0,0,0,0	./.:0:0,0,0,0	./.:0:0,0,0,0	./.:0:0,0,0,0	./.:0:0,0,0,0	./.:0:0,0,0,0	./.:0:0,0,0,0	./.:0:0,0,0,0	./.:0:0,0,0,0	./.:0:0,0,0,0	./.:0:0,0,0,0	./.:0:0,0,0,0	./.:0:0,0,0,0	./.:0:0,0,0,0	./.:0:0,0,0,0	./.:0:0,0,0,0	./.:0:0,0,0,0	./.:0:0,0,0,0	./.:0:0,0,0,0	./.:0:0,0,0,0	0/1:9:0,4,0,5	0/0:17:0,17,0,0	0/0:9:0,0,0,9	0/0:17:0,0,0,17	0/0:18:0,18,0,0	0/1:17:0,4,0,13	./.:0:0,0,0,0	./.:0:0,0,0,0	./.:0:0,0,0,0	./.:0:0,0,0,0	./.:0:0,0,0,0	0/0:16:0,0,0,16	0/0:11:0,0,0,11	0/0:19:0,0,19,0	./.:0:0,0,0,0	./.:0:0,0,0,0	0/0:8:0,0,0,8	0/0:6:0,0,0,6	0/0:6:0,0,0,6	0/0:6:0,0,6,0	./.:0:0,0,0,0	0/0:7:0,0,0,7	./.:0:0,0,0,0	0/0:12:0,0,0,12	./.:0:0,0,0,0	./.:0:0,0,0,0	./.:0:0,0,0,0	./.:0:0,0,0,0	./.:0:0,0,0,0	./.:0:0,0,0,0	./.:0:0,0,0,0	./.:0:0,0,0,0	./.:0:0,0,0,0	./.:0:0,0,0,0	./.:0:0,0,0,0	./.:0:0,0,0,0	./.:0:0,0,0,0	./.:0:0,0,0,0	./.:0:0,0,0,0	./.:0:0,0,0,0	./.:0:0,0,0,0	./.:0:0,0,0,0	./.:0:0,0,0,0	./.:0:0,0,0,0	./.:0:0,0,0,0	./.:0:0,0,0,0	./.:0:0,0,0,0	./.:0:0,0,0,0	0/0:7:0,0,7,0	./.:0:0,0,0,0	./.:0:0,0,0,0	./.:0:0,0,0,0	./.:0:0,0,0,0	./.:0:0,0,0,0	./.:0:0,0,0,0	./.:0:0,0,0,0	./.:0:0,0,0,0	./.:0:0,0,0,0	./.:0:0,0,0,0	./.:0:0,0,0,0	./.:0:0,0,0,0	./.:0:0,0,0,0	./.:0:0,0,0,0	0/0:6:0,0,0,6	./.:0:0,0,0,0	./.:0:0,0,0,0	0/0:7:0,0,0,7	./.:0:0,0,0,0	./.:0:0,0,0,0
RAD_12	85	loc12_pos85	T	C	13	PASS	NS=17;DP=220	GT:DP:CATG	0/0:22:0,0,22,0	./.:0:0,0,0,0	./.:0:0,0,0,0	./.:0:0,0,0,0	./.:0:0,0,0,0	./.:0:0,0,0,0	./.:0:0,0,0,0	./.:0:0,0,0,0	./.:0:0,0,0,0	./.:0:0,0,0,0	./.:0:0,0,0,0	./.:0:0,0,0,0	./.:0:0,0,0,0	./.:0:0,0,0,0	./.:0:0,0,0,0	./.:0:0,0,0,0	./.:0:0,0,0,0	./.:0:0,0,0,0	./.:0:0,0,0,0	./.:0:0,0,0,0	./.:0:0,0,0,0	./.:0:0,0,0,0	./.:0:0,0,0,0	./.:0:0,0,0,0	./.:0:0,0,0,0	./.:0:0,0,0,0	./.:0:0,0,0,0	0/0:9:0,0,9,0	0/0:17:0,0,0,17	0/1:9:3,0,6,0	./.:17:2,0,15,0	./.:18:0,0,0,18	0/1:17:7,0,10,0	./.:0:0,0,0,0	./.:0:0,0,0,0	./.:0:0,0,0,0	./.:0:0,0,0,0	./.:0:0,0,0,0	0/0:16:0,0,16,0	0/0:11:0,0,11,0	0/0:19:0,0,0,19	./.:0:0,0,0,0	./.:0:0,0,0,0	0/0:8:0,0,8,0	0/0:6:0,0,6,0	0/0:6:0,0,6,0	0/0:6:0,0,0,6	./.:0:0,0,0,0	0/0:7:0,0,7,0	./.:0:0,0,0,0	0/0:12:0,0,12,0	./.:0:0,0,0,0	./.:0:0,0,0,0	./.:0:0,0,0,0	./.:0:0,0,0,0	./.:0:0,0,0,0	./.:0:0,0,0,0	./.:0:0,0,0,0	./.:0:0,0,0,0	./.:0:0,0,0,0	./.:0:0,0,0,0	./.:0:0,0,0,0	./.:0:0,0,0,0	./.:0:0,0,0,0	./.:0:0,0,0,0	./.:0:0,0,0,0	./.:0:0,0,0,0	./.:0:0,0,0,0	./.:0:0,0,0,0	./.:0:0,0,0,0	./.:0:0,0,0,0	./.:0:0,0,0,0	./.:0:0,0,0,0	./.:0:0,0,0,0	./.:0:0,0,0,0	0/0:7:0,0,0,7	./.:0:0,0,0,0	./.:0:0,0,0,0	./.:0:0,0,0,0	./.:0:0,0,0,0	./.:0:0,0,0,0	./.:0:0,0,0,0	./.:0:0,0,0,0	./.:0:0,0,0,0	./.:0:0,0,0,0	./.:0:0,0,0,0	./.:0:0,0,0,0	./.:0:0,0,0,0	./.:0:0,0,0,0	./.:0:0,0,0,0	0/0:6:0,0,6,0	./.:0:0,0,0,0	./.:0:0,0,0,0	0/0:7:0,0,7,0	./.:0:0,0,0,0	./.:0:0,0,0,0
RAD_12	92	loc12_pos92	A	T	13	PASS	NS=16;DP=220	GT:DP:CATG	1/0:22:0,12,10,0	./.:0:0,0,0,0	./.:0:0,0,0,0	./.:0:0,0,0,0	./.:0:0,0,0,0	./.:0:0,0,0,0	./.:0:0,0,0,0	./.:0:0,0,0,0	./.:0:0,0,0,0	./.:0:0,0,0,0	./.:0:0,0,0,0	./.:0:0,0,0,0	./.:0:0,0,0,0	./.:0:0,0,0,0	./.:0:0,0,0,0	./.:0:0,0,0,0	./.:0:0,0,0,0	./.:0:0,0,0,0	./.:0:0,0,0,0	./.:0:0,0,0,0	./.:0:0,0,0,0	./.:0:0,0,0,0	./.:0:0,0,0,0	./.:0:0,0,0,0	./.:0:0,0,0,0	./.:0:0,0,0,0	./.:0:0,0,0,0	1/1:9:0,0,9,0	1/1:17:0,0,17,0	./.:9:0,7,2,0	./.:17:0,2,15,0	./.:18:0,0,18,0	1/0:17:0,7,10,0	./.:0:0,0,0,0	./.:0:0,0,0,0	./.:0:0,0,0,0	./.:0:0,0,0,0	./.:0:0,0,0,0	0/0:16:0,16,0,0	0/0:11:0,11,0,0	0/0:19:0,19,0,0	./.:0:0,0,0,0	./.:0:0,0,0,0	0/0:8:0,8,0,0	0/0:6:0,6,0,0	0/0:6:0,6,0,0	0/0:6:0,6,0,0	./.:0:0,0,0,0	0/0:7:0,7,0,0	./.:0:0,0,0,0	0/0:12:0,12,0,0	./.:0:0,0,0,0	./.:0:0,0,0,0	./.:0:0,0,0,0	./.:0:0,0,0,0	./.:0:0,0,0,0	./.:0:0,0,0,0	./.:0:0,0,0,0	./.:0:0,0,0,0	./.:0:0,0,0,0	./.:0:0,0,0,0	./.:0:0,0,0,0	./.:0:0,0,0,0	./.:0:0,0,0,0	./.:0:0,0,0,0	./.:0:0,0,0,0	./.:0:0,0,0,0	./.:0:0,0,0,0	./.:0:0,0,0,0	./.:0:0,0,0,0	./.:0:0,0,0,0	./.:0:0,0,0,0	./.:0:0,0,0,0	./.:0:0,0,0,0	./.:0:0,0,0,0	0/0:7:0,7,0,0	./.:0:0,0,0,0	./.:0:0,0,0,0	./.:0:0,0,0,0	./.:0:0,0,0,0	./.:0:0,0,0,0	./.:0:0,0,0,0	./.:0:0,0,0,0	./.:0:0,0,0,0	./.:0:0,0,0,0	./.:0:0,0,0,0	./.:0:0,0,0,0	./.:0:0,0,0,0	./.:0:0,0,0,0	./.:0:0,0,0,0	0/0:6:0,6,0,0	./.:0:0,0,0,0	./.:0:0,0,0,0	0/0:7:0,7,0,0	./.:0:0,0,0,0	./.:0:0,0,0,0
RAD_12	107	loc12_pos107	A	G	13	PASS	NS=19;DP=220	GT:DP:CATG	0/0:22:0,22,0,0	./.:0:0,0,0,0	./.:0:0,0,0,0	./.:0:0,0,0,0	./.:0:0,0,0,0	./.:0:0,0,0,0	./.:0:0,0,0,0	./.:0:0,0,0,0	./.:0:0,0,0,0	./.:0:0,0,0,0	./.:0:0,0,0,0	./.:0:0,0,0,0	./.:0:0,0,0,0	./.:0:0,0,0,0	./.:0:0,0,0,0	./.:0:0,0,0,0	./.:0:0,0,0,0	./.:0:0,0,0,0	./.:0:0,0,0,0	./.:0:0,0,0,0	./.:0:0,0,0,0	./.:0:0,0,0,0	./.:0:0,0,0,0	./.:0:0,0,0,0	./.:0:0,0,0,0	./.:0:0,0,0,0	./.:0:0,0,0,0	0/0:9:0,9,0,0	0/0:17:0,0,0,17	0/0:9:0,9,0,0	0/0:17:0,17,0,0	0/0:18:0,0,0,18	0/0:17:0,17,0,0	./.:0:0,0,0,0	./.:0:0,0,0,0	./.:0:0,0,0,0	./.:0:0,0,0,0	./.:0:0,0,0,0	0/0:16:0,16,0,0	0/0:11:0,11,0,0	0/0:19:0,0,0,19	./.:0:0,0,0,0	./.:0:0,0,0,0	0/0:8:0,8,0,0	0/0:6:0,6,0,0	0/0:6:0,6,0,0	0/0:6:0,0,0,6	./.:0:0,0,0,0	0/0:7:0,7,0,0	./.:0:0,0,0,0	0/0:12:0,12,0,0	./.:0:0,0,0,0	./.:0:0,0,0,0	./.:0:0,0,0,0	./.:0:0,0,0,0	./.:0:0,0,0,0	./.:0:0,0,0,0	./.:0:0,0,0,0	./.:0:0,0,0,0	./.:0:0,0,0,0	./.:0:0,0,0,0	./.:0:0,0,0,0	./.:0:0,0,0,0	./.:0:0,0,0,0	./.:0:0,0,0,0	./.:0:0,0,0,0	./.:0:0,0,0,0	./.:0:0,0,0,0	./.:0:0,0,0,0	./.:0:0,0,0,0	./.:0:0,0,0,0	./.:0:0,0,0,0	./.:0:0,0,0,0	./.:0:0,0,0,0	./.:0:0,0,0,0	0/0:7:0,0,0,7	./.:0:0,0,0,0	./.:0:0,0,0,0	./.:0:0,0,0,0	./.:0:0,0,0,0	./.:0:0,0,0,0	./.:0:0,0,0,0	./.:0:0,0,0,0	./.:0:0,0,0,0	./.:0:0,0,0,0	./.:0:0,0,0,0	./.:0:0,0,0,0	./.:0:0,0,0,0	./.:0:0,0,0,0	./.:0:0,0,0,0	1/1:6:0,0,0,6	./.:0:0,0,0,0	./.:0:0,0,0,0	1/1:7:0,0,0,7	./.:0:0,0,0,0	./.:0:0,0,0,0
RAD_12	108	loc12_pos108	A	G	13	PASS	NS=19;DP=220	GT:DP:CATG	0/0:22:0,22,0,0	./.:0:0,0,0,0	./.:0:0,0,0,0	./.:0:0,0,0,0	./.:0:0,0,0,0	./.:0:0,0,0,0	./.:0:0,0,0,0	./.:0:0,0,0,0	./.:0:0,0,0,0	./.:0:0,0,0,0	./.:0:0,0,0,0	./.:0:0,0,0,0	./.:0:0,0,0,0	./.:0:0,0,0,0	./.:0:0,0,0,0	./.:0:0,0,0,0	./.:0:0,0,0,0	./.:0:0,0,0,0	./.:0:0,0,0,0	./.:0:0,0,0,0	./.:0:0,0,0,0	./.:0:0,0,0,0	./.:0:0,0,0,0	./.:0:0,0,0,0	./.:0:0,0,0,0	./.:0:0,0,0,0	./.:0:0,0,0,0	0/0:9:0,9,0,0	0/0:17:0,16,0,1	0/0:9:0,9,0,0	0/0:17:0,17,0,0	0/0:18:0,18,0,0	0/0:17:0,17,0,0	./.:0:0,0,0,0	./.:0:0,0,0,0	./.:0:0,0,0,0	./.:0:0,0,0,0	./.:0:0,0,0,0	0/0:16:0,16,0,0	0/0:11:0,11,0,0	0/0:19:0,19,0,0	./.:0:0,0,0,0	./.:0:0,0,0,0	0/0:8:0,8,0,0	0/0:6:0,6,0,0	0/0:6:0,6,0,0	0/0:6:0,6,0,0	./.:0:0,0,0,0	0/0:7:0,7,0,0	./.:0:0,0,0,0	0/0:12:0,12,0,0	./.:0:0,0,0,0	./.:0:0,0,0,0	./.:0:0,0,0,0	./.:0:0,0,0,0	./.:0:0,0,0,0	./.:0:0,0,0,0	./.:0:0,0,0,0	./.:0:0,0,0,0	./.:0:0,0,0,0	./.:0:0,0,0,0	./.:0:0,0,0,0	./.:0:0,0,0,0	./.:0:0,0,0,0	./.:0:0,0,0,0	./.:0:0,0,0,0	./.:0:0,0,0,0	./.:0:0,0,0,0	./.:0:0,0,0,0	./.:0:0,0,0,0	./.:0:0,0,0,0	./.:0:0,0,0,0	./.:0:0,0,0,0	./.:0:0,0,0,0	./.:0:0,0,0,0	0/0:7:0,7,0,0	./.:0:0,0,0,0	./.:0:0,0,0,0	./.:0:0,0,0,0	./.:0:0,0,0,0	./.:0:0,0,0,0	./.:0:0,0,0,0	./.:0:0,0,0,0	./.:0:0,0,0,0	./.:0:0,0,0,0	./.:0:0,0,0,0	./.:0:0,0,0,0	./.:0:0,0,0,0	./.:0:0,0,0,0	./.:0:0,0,0,0	1/1:6:0,0,0,6	./.:0:0,0,0,0	./.:0:0,0,0,0	1/1:7:0,0,0,7	./.:0:0,0,0,0	./.:0:0,0,0,0
RAD_12	142	loc12_pos142	A	G	13	PASS	NS=19;DP=220	GT:DP:CATG	0/0:22:0,22,0,0	./.:0:0,0,0,0	./.:0:0,0,0,0	./.:0:0,0,0,0	./.:0:0,0,0,0	./.:0:0,0,0,0	./.:0:0,0,0,0	./.:0:0,0,0,0	./.:0:0,0,0,0	./.:0:0,0,0,0	./.:0:0,0,0,0	./.:0:0,0,0,0	./.:0:0,0,0,0	./.:0:0,0,0,0	./.:0:0,0,0,0	./.:0:0,0,0,0	./.:0:0,0,0,0	./.:0:0,0,0,0	./.:0:0,0,0,0	./.:0:0,0,0,0	./.:0:0,0,0,0	./.:0:0,0,0,0	./.:0:0,0,0,0	./.:0:0,0,0,0	./.:0:0,0,0,0	./.:0:0,0,0,0	./.:0:0,0,0,0	0/0:9:0,9,0,0	0/0:17:0,17,0,0	0/0:9:0,9,0,0	0/0:17:0,17,0,0	0/0:18:0,18,0,0	0/0:17:0,17,0,0	./.:0:0,0,0,0	./.:0:0,0,0,0	./.:0:0,0,0,0	./.:0:0,0,0,0	./.:0:0,0,0,0	0/0:16:0,16,0,0	0/0:11:0,11,0,0	0/0:19:0,19,0,0	./.:0:0,0,0,0	./.:0:0,0,0,0	0/0:8:0,8,0,0	0/0:6:0,6,0,0	0/0:6:0,6,0,0	0/0:6:0,6,0,0	./.:0:0,0,0,0	0/0:7:0,7,0,0	./.:0:0,0,0,0	0/0:12:0,12,0,0	./.:0:0,0,0,0	./.:0:0,0,0,0	./.:0:0,0,0,0	./.:0:0,0,0,0	./.:0:0,0,0,0	./.:0:0,0,0,0	./.:0:0,0,0,0	./.:0:0,0,0,0	./.:0:0,0,0,0	./.:0:0,0,0,0	./.:0:0,0,0,0	./.:0:0,0,0,0	./.:0:0,0,0,0	./.:0:0,0,0,0	./.:0:0,0,0,0	./.:0:0,0,0,0	./.:0:0,0,0,0	./.:0:0,0,0,0	./.:0:0,0,0,0	./.:0:0,0,0,0	./.:0:0,0,0,0	./.:0:0,0,0,0	./.:0:0,0,0,0	./.:0:0,0,0,0	0/0:7:0,7,0,0	./.:0:0,0,0,0	./.:0:0,0,0,0	./.:0:0,0,0,0	./.:0:0,0,0,0	./.:0:0,0,0,0	./.:0:0,0,0,0	./.:0:0,0,0,0	./.:0:0,0,0,0	./.:0:0,0,0,0	./.:0:0,0,0,0	./.:0:0,0,0,0	./.:0:0,0,0,0	./.:0:0,0,0,0	./.:0:0,0,0,0	1/1:6:0,0,0,6	./.:0:0,0,0,0	./.:0:0,0,0,0	1/1:7:0,0,0,7	./.:0:0,0,0,0	./.:0:0,0,0,0
RAD_13	2	loc13_pos2	G	A	13	PASS	NS=22;DP=494	GT:DP:CATG	1/1:19:0,19,0,0	./.:0:0,0,0,0	./.:0:0,0,0,0	./.:0:0,0,0,0	./.:0:0,0,0,0	./.:0:0,0,0,0	./.:0:0,0,0,0	./.:0:0,0,0,0	./.:0:0,0,0,0	./.:0:0,0,0,0	./.:0:0,0,0,0	./.:0:0,0,0,0	./.:0:0,0,0,0	./.:0:0,0,0,0	./.:0:0,0,0,0	./.:0:0,0,0,0	./.:0:0,0,0,0	./.:0:0,0,0,0	./.:0:0,0,0,0	./.:0:0,0,0,0	./.:0:0,0,0,0	./.:0:0,0,0,0	./.:0:0,0,0,0	./.:0:0,0,0,0	./.:0:0,0,0,0	./.:0:0,0,0,0	./.:0:0,0,0,0	./.:0:0,0,0,0	./.:0:0,0,0,0	./.:0:0,0,0,0	./.:0:0,0,0,0	./.:0:0,0,0,0	./.:0:0,0,0,0	./.:0:0,0,0,0	./.:0:0,0,0,0	./.:0:0,0,0,0	./.:0:0,0,0,0	./.:0:0,0,0,0	./.:0:0,0,0,0	./.:0:0,0,0,0	./.:0:0,0,0,0	./.:0:0,0,0,0	./.:0:0,0,0,0	./.:0:0,0,0,0	./.:0:0,0,0,0	./.:0:0,0,0,0	./.:0:0,0,0,0	./.:0:0,0,0,0	./.:0:0,0,0,0	./.:0:0,0,0,0	./.:0:0,0,0,0	./.:0:0,0,0,0	./.:0:0,0,0,0	./.:0:0,0,0,0	0/0:11:11,0,0,0	0/0:18:18,0,0,0	0/0:18:18,0,0,0	0/0:26:0,26,0,0	0/0:25:25,0,0,0	0/0:31:31,0,0,0	0/0:30:30,0,0,0	0/0:21:0,21,0,0	0/0:36:0,36,0,0	0/0:21:21,0,0,0	0/0:31:31,0,0,0	0/0:22:22,0,0,0	./.:0:0,0,0,0	0/0:12:12,0,0,0	0/0:24:0,24,0,0	0/0:18:18,0,0,0	0/0:19:0,19,0,0	0/0:20:0,20,0,0	0/0:34:34,0,0,0	0/0:44:44,0,0,0	1/1:7:0,7,0,0	./.:0:0,0,0,0	./.:0:0,0,0,0	./.:0:0,0,0,0	./.:0:0,0,0,0	./.:0:0,0,0,0	./.:0:0,0,0,0	./.:0:0,0,0,0	./.:0:0,0,0,0	1/1:7:0,7,0,0	./.:0:0,0,0,0	./.:0:0,0,0,0	./.:0:0,0,0,0	./.:0:0,0,0,0	./.:0:0,0,0,0	./.:0:0,0,0,0	./.:0:0,0,0,0	./.:0:0,0,0,0	./.:0:0,0,0,0	./.:0:0,0,0,0	./.:0:0,0,0,0	./.:0:0,0,0,0
RAD_13	8	loc13_pos8	G	T	13	PASS	NS=22;DP=494	GT:DP:CATG	1/1:19:0,0,19,0	./.:0:0,0,0,0	./.:0:0,0,0,0	./.:0:0,0,0,0	./.:0:0,0,0,0	./.:0:0,0,0,0	./.:0:0,0,0,0	./.:0:0,0,0,0	./.:0:0,0,0,0	./.:0:0,0,0,0	./.:0:0,0,0,0	./.:0:0,0,0,0	./.:0:0,0,0,0	./.:0:0,0,0,0	./.:0:0,0,0,0	./.:0:0,0,0,0	./.:0:0,0,0,0	./.:0:0,0,0,0	./.:0:0,0,0,0	./.:0:0,0,0,0	./.:0:0,0,0,0	./.:0:0,0,0,0	./.:0:0,0,0,0	./.:0:0,0,0,0	./.:0:0,0,0,0	./.:0:0,0,0,0	./.:0:0,0,0,0	./.:0:0,0,0,0	./.:0:0,0,0,0	./.:0:0,0,0,0	./.:0:0,0,0,0	./.:0:0,0,0,0	./.:0:0,0,0,0	./.:0:0,0,0,0	./.:0:0,0,0,0	./.:0:0,0,0,0	./.:0:0,0,0,0	./.:0:0,0,0,0	./.:0:0,0,0,0	./.:0:0,0,0,0	./.:0:0,0,0,0	./.:0:0,0,0,0	./.:0:0,0,0,0	./.:0:0,0,0,0	./.:0:0,0,0,0	./.:0:0,0,0,0	./.:0:0,0,0,0	./.:0:0,0,0,0	./.:0:0,0,0,0	./.:0:0,0,0,0	./.:0:0,0,0,0	./.:0:0,0,0,0	./.:0:0,0,0,0	./.:0:0,0,0,0	0/0:11:11,0,0,0	0/0:18:18,0,0,0	0/0:18:18,0,0,0	0/0:26:0,26,0,0	0/0:25:25,0,0,0	0/0:31:31,0,0,0	0/0:30:30,0,0,0	0/0:21:0,21,0,0	0/0:36:0,36,0,0	0/0:21:21,0,0,0	0/0:31:31,0,0,0	0/0:22:22,0,0,0	./.:0:0,0,0,0	0/0:12:12,0,0,0	0/0:24:0,24,0,0	0/0:18:18,0,0,0	0/0:19:0,19,0,0	0/0:20:0,19,0,1	0/0:34:34,0,0,0	0/0:44:44,0,0,0	1/1:7:0,0,7,0	./.:0:0,0,0,0	./.:0:0,0,0,0	./.:0:0,0,0,0	./.:0:0,0,0,0	./.:0:0,0,0,0	./.:0:0,0,0,0	./.:0:0,0,0,0	./.:0:0,0,0,0	1/1:7:0,0,7,0	./.:0:0,0,0,0	./.:0:0,0,0,0	./.:0:0,0,0,0	./.:0:0,0,0,0	./.:0:0,0,0,0	./.:0:0,0,0,0	./.:0:0,0,0,0	./.:0:0,0,0,0	./.:0:0,0,0,0	./.:0:0,0,0,0	./.:0:0,0,0,0	./.:0:0,0,0,0
RAD_13	16	loc13_pos16	A	G	13	PASS	NS=22;DP=494	GT:DP:CATG	1/1:19:0,0,0,19	./.:0:0,0,0,0	./.:0:0,0,0,0	./.:0:0,0,0,0	./.:0:0,0,0,0	./.:0:0,0,0,0	./.:0:0,0,0,0	./.:0:0,0,0,0	./.:0:0,0,0,0	./.:0:0,0,0,0	./.:0:0,0,0,0	./.:0:0,0,0,0	./.:0:0,0,0,0	./.:0:0,0,0,0	./.:0:0,0,0,0	./.:0:0,0,0,0	./.:0:0,0,0,0	./.:0:0,0,0,0	./.:0:0,0,0,0	./.:0:0,0,0,0	./.:0:0,0,0,0	./.:0:0,0,0,0	./.:0:0,0,0,0	./.:0:0,0,0,0	./.:0:0,0,0,0	./.:0:0,0,0,0	./.:0:0,0,0,0	./.:0:0,0,0,0	./.:0:0,0,0,0	./.:0:0,0,0,0	./.:0:0,0,0,0	./.:0:0,0,0,0	./.:0:0,0,0,0	./.:0:0,0,0,0	./.:0:0,0,0,0	./.:0:0,0,0,0	./.:0:0,0,0,0	./.:0:0,0,0,0	./.:0:0,0,0,0	./.:0:0,0,0,0	./.:0:0,0,0,0	./.:0:0,0,0,0	./.:0:0,0,0,0	./.:0:0,0,0,0	./.:0:0,0,0,0	./.:0:0,0,0,0	./.:0:0,0,0,0	./.:0:0,0,0,0	./.:0:0,0,0,0	./.:0:0,0,0,0	./.:0:0,0,0,0	./.:0:0,0,0,0	./.:0:0,0,0,0	./.:0:0,0,0,0	0/0:11:0,0,11,0	0/0:18:0,0,18,0	0/0:18:0,0,18,0	0/0:26:0,0,26,0	0/0:25:0,0,25,0	0/0:31:0,0,31,0	0/0:30:0,0,30,0	0/0:21:0,0,21,0	0/0:36:0,0,36,0	0/0:21:0,0,21,0	0/0:31:0,0,31,0	0/0:22:0,0,22,0	./.:0:0,0,0,0	0/0:12:0,0,12,0	0/0:24:0,0,24,0	0/0:18:0,0,18,0	0/0:19:0,0,19,0	0/0:20:0,0,20,0	0/0:34:0,0,34,0	0/0:44:0,43,0,1	1/1:7:0,0,0,7	./.:0:0,0,0,0	./.:0:0,0,0,0	./.:0:0,0,0,0	./.:0:0,0,0,0	./.:0:0,0,0,0	./.:0:0,0,0,0	./.:0:0,0,0,0	./.:0:0,0,0,0	1/1:7:0,0,0,7	./.:0:0,0,0,0	./.:0:0,0,0,0	./.:0:0,0,0,0	./.:0:0,0,0,0	./.:0:0,0,0,0	./.:0:0,0,0,0	./.:0:0,0,0,0	./.:0:0,0,0,0	./.:0:0,0,0,0	./.:0:0,0,0,0	./.:0:0,0,0,0	./.:0:0,0,0,0
RAD_13	27	loc13_pos27	C	A	13	PASS	NS=22;DP=494	GT:DP:CATG	0/0:19:19,0,0,0	./.:0:0,0,0,0	./.:0:0,0,0,0	./.:0:0,0,0,0	./.:0:0,0,0,0	./.:0:0,0,0,0	./.:0:0,0,0,0	./.:0:0,0,0,0	./.:0:0,0,0,0	./.:0:0,0,0,0	./.:0:0,0,0,0	./.:0:0,0,0,0	./.:0:0,0,0,0	./.:0:0,0,0,0	./.:0:0,0,0,0	./.:0:0,0,0,0	./.:0:0,0,0,0	./.:0:0,0,0,0	./.:0:0,0,0,0	./.:0:0,0,0,0	./.:0:0,0,0,0	./.:0:0,0,0,0	./.:0:0,0,0,0	./.:0:0,0,0,0	./.:0:0,0,0,0	./.:0:0,0,0,0	./.:0:0,0,0,0	./.:0:0,0,0,0	./.:0:0,0,0,0	./.:0:0,0,0,0	./.:0:0,0,0,0	./.:0:0,0,0,0	./.:0:0,0,0,0	./.:0:0,0,0,0	./.:0:0,0,0,0	./.:0:0,0,0,0	./.:0:0,0,0,0	./.:0:0,0,0,0	./.:0:0,0,0,0	./.:0:0,0,0,0	./.:0:0,0,0,0	./.:0:0,0,0,0	./.:0:0,0,0,0	./.:0:0,0,0,0	./.:0:0,0,0,0	./.:0:0,0,0,0	./.:0:0,0,0,0	./.:0:0,0,0,0	./.:0:0,0,0,0	./.:0:0,0,0,0	./.:0:0,0,0,0	./.:0:0,0,0,0	./.:0:0,0,0,0	./.:0:0,0,0,0	0/1:11:0,0,11,0	0/0:18:0,0,18,0	0/1:18:0,0,18,0	0/0:26:26,0,0,0	0/0:25:0,0,25,0	0/0:31:0,0,31,0	0/1:30:0,0,30,0	0/0:21:21,0,0,0	0/1:36:36,0,0,0	0/0:21:0,0,21,0	0/0:31:0,0,31,0	0/0:22:0,0,22,0	./.:0:0,0,0,0	0/0:12:0,0,12,0	0/0:24:24,0,0,0	0/0:18:0,0,18,0	0/0:19:19,0,0,0	0/0:20:20,0,0,0	0/0:34:0,0,34,0	0/0:44:44,0,0,0	0/0:7:7,0,0,0	./.:0:0,0,0,0	./.:0:0,0,0,0	./.:0:0,0,0,0	./.:0:0,0,0,0	./.:0:0,0,0,0	./.:0:0,0,0,0	./.:0:0,0,0,0	./.:0:0,0,0,0	0/0:7:7,0,0,0	./.:0:0,0,0,0	./.:0:0,0,0,0	./.:0:0,0,0,0	./.:0:0,0,0,0	./.:0:0,0,0,0	./.:0:0,0,0,0	./.:0:0,0,0,0	./.:0:0,0,0,0	./.:0:0,0,0,0	./.:0:0,0,0,0	./.:0:0,0,0,0	./.:0:0,0,0,0
RAD_13	40	loc13_pos40	C	A	13	PASS	NS=22;DP=494	GT:DP:CATG	1/1:19:0,19,0,0	./.:0:0,0,0,0	./.:0:0,0,0,0	./.:0:0,0,0,0	./.:0:0,0,0,0	./.:0:0,0,0,0	./.:0:0,0,0,0	./.:0:0,0,0,0	./.:0:0,0,0,0	./.:0:0,0,0,0	./.:0:0,0,0,0	./.:0:0,0,0,0	./.:0:0,0,0,0	./.:0:0,0,0,0	./.:0:0,0,0,0	./.:0:0,0,0,0	./.:0:0,0,0,0	./.:0:0,0,0,0	./.:0:0,0,0,0	./.:0:0,0,0,0	./.:0:0,0,0,0	./.:0:0,0,0,0	./.:0:0,0,0,0	./.:0:0,0,0,0	./.:0:0,0,0,0	./.:0:0,0,0,0	./.:0:0,0,0,0	./.:0:0,0,0,0	./.:0:0,0,0,0	./.:0:0,0,0,0	./.:0:0,0,0,0	./.:0:0,0,0,0	./.:0:0,0,0,0	./.:0:0,0,0,0	./.:0:0,0,0,0	./.:0:0,0,0,0	./.:0:0,0,0,0	./.:0:0,0,0,0	./.:0:0,0,0,0	./.:0:0,0,0,0	./.:0:0,0,0,0	./.:0:0,0,0,0	./.:0:0,0,0,0	./.:0:0,0,0,0	./.:0:0,0,0,0	./.:0:0,0,0,0	./.:0:0,0,0,0	./.:0:0,0,0,0	./.:0:0,0,0,0	./.:0:0,0,0,0	./.:0:0,0,0,0	./.:0:0,0,0,0	./.:0:0,0,0,0	./.:0:0,0,0,0	0/0:11:0,0,11,0	0/0:18:0,0,18,0	0/0:18:0,0,18,0	0/0:26:26,0,0,0	0/0:25:0,0,25,0	0/0:31:1,0,30,0	0/0:30:0,0,30,0	0/0:21:21,0,0,0	0/0:36:36,0,0,0	0/0:21:0,0,21,0	0/0:31:0,0,31,0	0/0:22:0,0,22,0	./.:0:0,0,0,0	0/0:12:0,0,12,0	0/0:24:24,0,0,0	0/0:18:0,0,18,0	0/0:19:19,0,0,0	0/0:20:20,0,0,0	0/0:34:0,0,34,0	0/0:44:0,0,0,44	0/0:7:7,0,0,0	./.:0:0,0,0,0	./.:0:0,0,0,0	./.:0:0,0,0,0	./.:0:0,0,0,0	./.:0:0,0,0,0	./.:0:0,0,0,0	./.:0:0,0,0,0	./.:0:0,0,0,0	0/0:7:7,0,0,0	./.:0:0,0,0,0	./.:0:0,0,0,0	./.:0:0,0,0,0	./.:0:0,0,0,0	./.:0:0,0,0,0	./.:0:0,0,0,0	./.:0:0,0,0,0	./.:0:0,0,0,0	./.:0:0,0,0,0	./.:0:0,0,0,0	./.:0:0,0,0,0	./.:0:0,0,0,0
RAD_13	51	loc13_pos51	T	C	13	PASS	NS=22;DP=494	GT:DP:CATG	0/0:19:1,0,18,0	./.:0:0,0,0,0	./.:0:0,0,0,0	./.:0:0,0,0,0	./.:0:0,0,0,0	./.:0:0,0,0,0	./.:0:0,0,0,0	./.:0:0,0,0,0	./.:0:0,0,0,0	./.:0:0,0,0,0	./.:0:0,0,0,0	./.:0:0,0,0,0	./.:0:0,0,0,0	./.:0:0,0,0,0	./.:0:0,0,0,0	./.:0:0,0,0,0	./.:0:0,0,0,0	./.:0:0,0,0,0	./.:0:0,0,0,0	./.:0:0,0,0,0	./.:0:0,0,0,0	./.:0:0,0,0,0	./.:0:0,0,0,0	./.:0:0,0,0,0	./.:0:0,0,0,0	./.:0:0,0,0,0	./.:0:0,0,0,0	./.:0:0,0,0,0	./.:0:0,0,0,0	./.:0:0,0,0,0	./.:0:0,0,0,0	./.:0:0,0,0,0	./.:0:0,0,0,0	./.:0:0,0,0,0	./.:0:0,0,0,0	./.:0:0,0,0,0	./.:0:0,0,0,0	./.:0:0,0,0,0	./.:0:0,0,0,0	./.:0:0,0,0,0	./.:0:0,0,0,0	./.:0:0,0,0,0	./.:0:0,0,0,0	./.:0:0,0,0,0	./.:0:0,0,0,0	./.:0:0,0,0,0	./.:0:0,0,0,0	./.:0:0,0,0,0	./.:0:0,0,0,0	./.:0:0,0,0,0	./.:0:0,0,0,0	./.:0:0,0,0,0	./.:0:0,0,0,0	./.:0:0,0,0,0	0/0:11:0,0,0,11	0/1:18:0,0,0,18	0/0:18:0,0,0,18	0/0:26:26,0,0,0	0/0:25:0,0,0,25	0/1:31:0,0,0,31	0/0:30:0,0,0,30	0/1:21:21,0,0,0	0/0:36:36,0,0,0	0/0:21:0,0,0,21	0/0:31:0,0,0,31	0/0:22:0,0,0,22	./.:0:0,0,0,0	0/0:12:0,0,0,12	0/0:24:24,0,0,0	0/0:18:0,0,0,18	0/0:19:19,0,0,0	0/0:20:20,0,0,0	0/0:34:0,0,0,34	0/0:44:0,44,0,0	0/0:7:0,0,7,0	./.:0:0,0,0,0	./.:0:0,0,0,0	./.:0:0,0,0,0	./.:0:0,0,0,0	./.:0:0,0,0,0	./.:0:0,0,0,0	./.:0:0,0,0,0	./.:0:0,0,0,0	0/0:7:0,0,7,0	./.:0:0,0,0,0	./.:0:0,0,0,0	./.:0:0,0,0,0	./.:0:0,0,0,0	./.:0:0,0,0,0	./.:0:0,0,0,0	./.:0:0,0,0,0	./.:0:0,0,0,0	./.:0:0,0,0,0	./.:0:0,0,0,0	./.:0:0,0,0,0	./.:0:0,0,0,0
RAD_13	54	loc13_pos54	G	A	13	PASS	NS=22;DP=494	GT:DP:CATG	0/0:19:0,0,0,19	./.:0:0,0,0,0	./.:0:0,0,0,0	./.:0:0,0,0,0	./.:0:0,0,0,0	./.:0:0,0,0,0	./.:0:0,0,0,0	./.:0:0,0,0,0	./.:0:0,0,0,0	./.:0:0,0,0,0	./.:0:0,0,0,0	./.:0:0,0,0,0	./.:0:0,0,0,0	./.:0:0,0,0,0	./.:0:0,0,0,0	./.:0:0,0,0,0	./.:0:0,0,0,0	./.:0:0,0,0,0	./.:0:0,0,0,0	./.:0:0,0,0,0	./.:0:0,0,0,0	./.:0:0,0,0,0	./.:0:0,0,0,0	./.:0:0,0,0,0	./.:0:0,0,0,0	./.:0:0,0,0,0	./.:0:0,0,0,0	./.:0:0,0,0,0	./.:0:0,0,0,0	./.:0:0,0,0,0	./.:0:0,0,0,0	./.:0:0,0,0,0	./.:0:0,0,0,0	./.:0:0,0,0,0	./.:0:0,0,0,0	./.:0:0,0,0,0	./.:0:0,0,0,0	./.:0:0,0,0,0	./.:0:0,0,0,0	./.:0:0,0,0,0	./.:0:0,0,0,0	./.:0:0,0,0,0	./.:0:0,0,0,0	./.:0:0,0,0,0	./.:0:0,0,0,0	./.:0:0,0,0,0	./.:0:0,0,0,0	./.:0:0,0,0,0	./.:0:0,0,0,0	./.:0:0,0,0,0	./.:0:0,0,0,0	./.:0:0,0,0,0	./.:0:0,0,0,0	./.:0:0,0,0,0	0/0:11:11,0,0,0	0/0:18:18,0,0,0	0/0:18:18,0,0,0	0/0:26:0,0,0,26	0/0:25:25,0,0,0	0/0:31:31,0,0,0	0/0:30:30,0,0,0	0/0:21:0,0,0,21	0/0:36:0,0,0,36	0/0:21:21,0,0,0	0/0:31:31,0,0,0	0/0:22:22,0,0,0	./.:0:0,0,0,0	0/0:12:12,0,0,0	0/0:24:0,0,1,23	0/0:18:18,0,0,0	0/0:19:0,0,0,19	0/0:20:0,0,0,20	0/0:34:34,0,0,0	0/0:44:0,44,0,0	1/1:7:0,7,0,0	./.:0:0,0,0,0	./.:0:0,0,0,0	./.:0:0,0,0,0	./.:0:0,0,0,0	./.:0:0,0,0,0	./.:0:0,0,0,0	./.:0:0,0,0,0	./.:0:0,0,0,0	0/0:7:0,0,0,7	./.:0:0,0,0,0	./.:0:0,0,0,0	./.:0:0,0,0,0	./.:0:0,0,0,0	./.:0:0,0,0,0	./.:0:0,0,0,0	./.:0:0,0,0,0	./.:0:0,0,0,0	./.:0:0,0,0,0	./.:0:0,0,0,0	./.:0:0,0,0,0	./.:0:0,0,0,0
RAD_13	69	loc13_pos69	C	A	13	PASS	NS=22;DP=494	GT:DP:CATG	1/1:19:0,19,0,0	./.:0:0,0,0,0	./.:0:0,0,0,0	./.:0:0,0,0,0	./.:0:0,0,0,0	./.:0:0,0,0,0	./.:0:0,0,0,0	./.:0:0,0,0,0	./.:0:0,0,0,0	./.:0:0,0,0,0	./.:0:0,0,0,0	./.:0:0,0,0,0	./.:0:0,0,0,0	./.:0:0,0,0,0	./.:0:0,0,0,0	./.:0:0,0,0,0	./.:0:0,0,0,0	./.:0:0,0,0,0	./.:0:0,0,0,0	./.:0:0,0,0,0	./.:0:0,0,0,0	./.:0:0,0,0,0	./.:0:0,0,0,0	./.:0:0,0,0,0	./.:0:0,0,0,0	./.:0:0,0,0,0	./.:0:0,0,0,0	./.:0:0,0,0,0	./.:0:0,0,0,0	./.:0:0,0,0,0	./.:0:0,0,0,0	./.:0:0,0,0,0	./.:0:0,0,0,0	./.:0:0,0,0,0	./.:0:0,0,0,0	./.:0:0,0,0,0	./.:0:0,0,0,0	./.:0:0,0,0,0	./.:0:0,0,0,0	./.:0:0,0,0,0	./.:0:0,0,0,0	./.:0:0,0,0,0	./.:0:0,0,0,0	./.:0:0,0,0,0	./.:0:0,0,0,0	./.:0:0,0,0,0	./.:0:0,0,0,0	./.:0:0,0,0,0	./.:0:0,0,0,0	./.:0:0,0,0,0	./.:0:0,0,0,0	./.:0:0,0,0,0	./.:0:0,0,0,0	./.:0:0,0,0,0	0/0:11:0,0,0,11	0/0:18:0,0,0,18	0/0:18:0,0,0,18	0/0:26:0,0,0,26	0/0:25:0,0,0,25	0/0:31:0,0,0,31	0/0:30:0,0,0,30	0/0:21:0,0,0,21	0/0:36:0,0,0,36	0/0:21:0,0,0,21	0/0:31:0,0,0,31	0/0:22:0,0,0,22	./.:0:0,0,0,0	0/0:12:0,0,0,12	0/0:24:0,0,0,24	0/0:18:0,0,0,18	0/0:19:0,0,0,19	0/0:20:0,0,0,20	0/0:34:0,0,1,33	0/0:44:0,0,44,0	0/0:7:7,0,0,0	./.:0:0,0,0,0	./.:0:0,0,0,0	./.:0:0,0,0,0	./.:0:0,0,0,0	./.:0:0,0,0,0	./.:0:0,0,0,0	./.:0:0,0,0,0	./.:0:0,0,0,0	0/0:7:7,0,0,0	./.:0:0,0,0,0	./.:0:0,0,0,0	./.:0:0,0,0,0	./.:0:0,0,0,0	./.:0:0,0,0,0	./.:0:0,0,0,0	./.:0:0,0,0,0	./.:0:0,0,0,0	./.:0:0,0,0,0	./.:0:0,0,0,0	./.:0:0,0,0,0	./.:0:0,0,0,0
RAD_13	80	loc13_pos80	G	A	13	PASS	NS=22;DP=494	GT:DP:CATG	1/1:19:0,19,0,0	./.:0:0,0,0,0	./.:0:0,0,0,0	./.:0:0,0,0,0	./.:0:0,0,0,0	./.:0:0,0,0,0	./.:0:0,0,0,0	./.:0:0,0,0,0	./.:0:0,0,0,0	./.:0:0,0,0,0	./.:0:0,0,0,0	./.:0:0,0,0,0	./.:0:0,0,0,0	./.:0:0,0,0,0	./.:0:0,0,0,0	./.:0:0,0,0,0	./.:0:0,0,0,0	./.:0:0,0,0,0	./.:0:0,0,0,0	./.:0:0,0,0,0	./.:0:0,0,0,0	./.:0:0,0,0,0	./.:0:0,0,0,0	./.:0:0,0,0,0	./.:0:0,0,0,0	./.:0:0,0,0,0	./.:0:0,0,0,0	./.:0:0,0,0,0	./.:0:0,0,0,0	./.:0:0,0,0,0	./.:0:0,0,0,0	./.:0:0,0,0,0	./.:0:0,0,0,0	./.:0:0,0,0,0	./.:0:0,0,0,0	./.:0:0,0,0,0	./.:0:0,0,0,0	./.:0:0,0,0,0	./.:0:0,0,0,0	./.:0:0,0,0,0	./.:0:0,0,0,0	./.:0:0,0,0,0	./.:0:0,0,0,0	./.:0:0,0,0,0	./.:0:0,0,0,0	./.:0:0,0,0,0	./.:0:0,0,0,0	./.:0:0,0,0,0	./.:0:0,0,0,0	./.:0:0,0,0,0	./.:0:0,0,0,0	./.:0:0,0,0,0	./.:0:0,0,0,0	./.:0:0,0,0,0	0/0:11:0,0,0,11	0/0:18:0,0,0,18	0/0:18:0,0,0,18	0/0:26:0,26,0,0	0/0:25:0,0,0,25	0/0:31:0,0,0,31	0/0:30:0,0,0,30	0/0:21:0,21,0,0	0/0:36:0,36,0,0	0/0:21:0,0,0,21	0/0:31:0,0,0,31	0/0:22:0,0,0,22	./.:0:0,0,0,0	0/0:12:0,0,0,12	0/0:24:0,24,0,0	0/0:18:0,0,0,18	0/0:19:0,19,0,0	0/0:20:0,20,0,0	0/0:34:0,0,0,34	0/0:44:0,0,44,0	0/0:7:0,0,0,7	./.:0:0,0,0,0	./.:0:0,0,0,0	./.:0:0,0,0,0	./.:0:0,0,0,0	./.:0:0,0,0,0	./.:0:0,0,0,0	./.:0:0,0,0,0	./.:0:0,0,0,0	0/0:7:0,0,0,7	./.:0:0,0,0,0	./.:0:0,0,0,0	./.:0:0,0,0,0	./.:0:0,0,0,0	./.:0:0,0,0,0	./.:0:0,0,0,0	./.:0:0,0,0,0	./.:0:0,0,0,0	./.:0:0,0,0,0	./.:0:0,0,0,0	./.:0:0,0,0,0	./.:0:0,0,0,0
RAD_13	102	loc13_pos102	A	T	13	PASS	NS=21;DP=494	GT:DP:CATG	1/1:19:0,0,19,0	./.:0:0,0,0,0	./.:0:0,0,0,0	./.:0:0,0,0,0	./.:0:0,0,0,0	./.:0:0,0,0,0	./.:0:0,0,0,0	./.:0:0,0,0,0	./.:0:0,0,0,0	./.:0:0,0,0,0	./.:0:0,0,0,0	./.:0:0,0,0,0	./.:0:0,0,0,0	./.:0:0,0,0,0	./.:0:0,0,0,0	./.:0:0,0,0,0	./.:0:0,0,0,0	./.:0:0,0,0,0	./.:0:0,0,0,0	./.:0:0,0,0,0	./.:0:0,0,0,0	./.:0:0,0,0,0	./.:0:0,0,0,0	./.:0:0,0,0,0	./.:0:0,0,0,0	./.:0:0,0,0,0	./.:0:0,0,0,0	./.:0:0,0,0,0	./.:0:0,0,0,0	./.:0:0,0,0,0	./.:0:0,0,0,0	./.:0:0,0,0,0	./.:0:0,0,0,0	./.:0:0,0,0,0	./.:0:0,0,0,0	./.:0:0,0,0,0	./.:0:0,0,0,0	./.:0:0,0,0,0	./.:0:0,0,0,0	./.:0:0,0,0,0	./.:0:0,0,0,0	./.:0:0,0,0,0	./.:0:0,0,0,0	./.:0:0,0,0,0	./.:0:0,0,0,0	./.:0:0,0,0,0	./.:0:0,0,0,0	./.:0:0,0,0,0	./.:0:0,0,0,0	./.:0:0,0,0,0	./.:0:0,0,0,0	./.:0:0,0,0,0	./.:0:0,0,0,0	./.:0:0,0,0,0	0/0:11:0,0,11,0	0/0:18:0,0,18,0	0/0:18:0,0,18,0	0/0:26:26,0,0,0	0/0:25:0,0,25,0	0/0:31:0,0,31,0	0/0:30:0,0,30,0	0/0:21:21,0,0,0	0/0:36:36,0,0,0	0/0:21:0,0,21,0	0/0:31:0,0,31,0	0/0:22:0,0,22,0	./.:0:0,0,0,0	0/0:12:0,0,12,0	0/0:24:24,0,0,0	0/0:18:0,0,18,0	0/0:19:19,0,0,0	1/0:20:20,0,0,0	0/0:34:0,0,34,0	1/0:44:0,0,44,0	1/1:7:0,0,7,0	./.:0:0,0,0,0	./.:0:0,0,0,0	./.:0:0,0,0,0	./.:0:0,0,0,0	./.:0:0,0,0,0	./.:0:0,0,0,0	./.:0:0,0,0,0	./.:0:0,0,0,0	./.:7:0,0,6,1	./.:0:0,0,0,0	./.:0:0,0,0,0	./.:0:0,0,0,0	./.:0:0,0,0,0	./.:0:0,0,0,0	./.:0:0,0,0,0	./.:0:0,0,0,0	./.:0:0,0,0,0	./.:0:0,0,0,0	./.:0:0,0,0,0	./.:0:0,0,0,0	./.:0:0,0,0,0
RAD_13	147	loc13_pos147	C	G	13	PASS	NS=22;DP=491	GT:DP:CATG	0/0:19:19,0,0,0	./.:0:0,0,0,0	./.:0:0,0,0,0	./.:0:0,0,0,0	./.:0:0,0,0,0	./.:0:0,0,0,0	./.:0:0,0,0,0	./.:0:0,0,0,0	./.:0:0,0,0,0	./.:0:0,0,0,0	./.:0:0,0,0,0	./.:0:0,0,0,0	./.:0:0,0,0,0	./.:0:0,0,0,0	./.:0:0,0,0,0	./.:0:0,0,0,0	./.:0:0,0,0,0	./.:0:0,0,0,0	./.:0:0,0,0,0	./.:0:0,0,0,0	./.:0:0,0,0,0	./.:0:0,0,0,0	./.:0:0,0,0,0	./.:0:0,0,0,0	./.:0:0,0,0,0	./.:0:0,0,0,0	./.:0:0,0,0,0	./.:0:0,0,0,0	./.:0:0,0,0,0	./.:0:0,0,0,0	./.:0:0,0,0,0	./.:0:0,0,0,0	./.:0:0,0,0,0	./.:0:0,0,0,0	./.:0:0,0,0,0	./.:0:0,0,0,0	./.:0:0,0,0,0	./.:0:0,0,0,0	./.:0:0,0,0,0	./.:0:0,0,0,0	./.:0:0,0,0,0	./.:0:0,0,0,0	./.:0:0,0,0,0	./.:0:0,0,0,0	./.:0:0,0,0,0	./.:0:0,0,0,0	./.:0:0,0,0,0	./.:0:0,0,0,0	./.:0:0,0,0,0	./.:0:0,0,0,0	./.:0:0,0,0,0	./.:0:0,0,0,0	./.:0:0,0,0,0	./.:0:0,0,0,0	0/0:11:0,11,0,0	0/0:18:0,18,0,0	0/0:18:0,18,0,0	0/0:26:0,0,0,26	0/0:25:0,25,0,0	0/0:30:0,29,0,1	0/0:30:0,30,0,0	0/0:21:0,0,0,21	0/0:36:0,0,0,36	0/0:20:0,20,0,0	0/0:31:0,31,0,0	0/0:22:0,22,0,0	./.:0:0,0,0,0	0/0:12:0,12,0,0	0/0:24:0,0,0,24	0/0:18:0,18,0,0	0/0:19:0,0,0,19	0/0:20:0,0,0,20	0/0:33:0,33,0,0	0/0:44:0,44,0,0	0/0:7:7,0,0,0	./.:0:0,0,0,0	./.:0:0,0,0,0	./.:0:0,0,0,0	./.:0:0,0,0,0	./.:0:0,0,0,0	./.:0:0,0,0,0	./.:0:0,0,0,0	./.:0:0,0,0,0	1/1:7:0,0,0,7	./.:0:0,0,0,0	./.:0:0,0,0,0	./.:0:0,0,0,0	./.:0:0,0,0,0	./.:0:0,0,0,0	./.:0:0,0,0,0	./.:0:0,0,0,0	./.:0:0,0,0,0	./.:0:0,0,0,0	./.:0:0,0,0,0	./.:0:0,0,0,0	./.:0:0,0,0,0
RAD_13	159	loc13_pos159	G	A,C	13	PASS	NS=22;DP=494	GT:DP:CATG	1/1:19:0,19,0,0	./.:0:0,0,0,0	./.:0:0,0,0,0	./.:0:0,0,0,0	./.:0:0,0,0,0	./.:0:0,0,0,0	./.:0:0,0,0,0	./.:0:0,0,0,0	./.:0:0,0,0,0	./.:0:0,0,0,0	./.:0:0,0,0,0	./.:0:0,0,0,0	./.:0:0,0,0,0	./.:0:0,0,0,0	./.:0:0,0,0,0	./.:0:0,0,0,0	./.:0:0,0,0,0	./.:0:0,0,0,0	./.:0:0,0,0,0	./.:0:0,0,0,0	./.:0:0,0,0,0	./.:0:0,0,0,0	./.:0:0,0,0,0	./.:0:0,0,0,0	./.:0:0,0,0,0	./.:0:0,0,0,0	./.:0:0,0,0,0	./.:0:0,0,0,0	./.:0:0,0,0,0	./.:0:0,0,0,0	./.:0:0,0,0,0	./.:0:0,0,0,0	./.:0:0,0,0,0	./.:0:0,0,0,0	./.:0:0,0,0,0	./.:0:0,0,0,0	./.:0:0,0,0,0	./.:0:0,0,0,0	./.:0:0,0,0,0	./.:0:0,0,0,0	./.:0:0,0,0,0	./.:0:0,0,0,0	./.:0:0,0,0,0	./.:0:0,0,0,0	./.:0:0,0,0,0	./.:0:0,0,0,0	./.:0:0,0,0,0	./.:0:0,0,0,0	./.:0:0,0,0,0	./.:0:0,0,0,0	./.:0:0,0,0,0	./.:0:0,0,0,0	./.:0:0,0,0,0	./.:0:0,0,0,0	0/0:11:11,0,0,0	0/0:18:18,0,0,0	0/0:18:18,0,0,0	0/0:26:0,0,0,26	0/0:25:25,0,0,0	0/0:31:31,0,0,0	0/0:30:30,0,0,0	0/0:21:0,0,0,21	0/0:36:0,0,0,36	0/0:21:21,0,0,0	0/0:31:31,0,0,0	0/0:22:22,0,0,0	./.:0:0,0,0,0	0/0:12:12,0,0,0	0/0:24:0,0,0,24	0/0:18:18,0,0,0	0/0:19:0,0,0,19	0/0:20:0,0,0,20	0/0:34:34,0,0,0	0/0:44:0,44,0,0	2/2:7:7,0,0,0	./.:0:0,0,0,0	./.:0:0,0,0,0	./.:0:0,0,0,0	./.:0:0,0,0,0	./.:0:0,0,0,0	./.:0:0,0,0,0	./.:0:0,0,0,0	./.:0:0,0,0,0	0/0:7:0,0,0,7	./.:0:0,0,0,0	./.:0:0,0,0,0	./.:0:0,0,0,0	./.:0:0,0,0,0	./.:0:0,0,0,0	./.:0:0,0,0,0	./.:0:0,0,0,0	./.:0:0,0,0,0	./.:0:0,0,0,0	./.:0:0,0,0,0	./.:0:0,0,0,0	./.:0:0,0,0,0
RAD_13	174	loc13_pos174	T	G	13	PASS	NS=22;DP=494	GT:DP:CATG	1/1:19:0,0,0,19	./.:0:0,0,0,0	./.:0:0,0,0,0	./.:0:0,0,0,0	./.:0:0,0,0,0	./.:0:0,0,0,0	./.:0:0,0,0,0	./.:0:0,0,0,0	./.:0:0,0,0,0	./.:0:0,0,0,0	./.:0:0,0,0,0	./.:0:0,0,0,0	./.:0:0,0,0,0	./.:0:0,0,0,0	./.:0:0,0,0,0	./.:0:0,0,0,0	./.:0:0,0,0,0	./.:0:0,0,0,0	./.:0:0,0,0,0	./.:0:0,0,0,0	./.:0:0,0,0,0	./.:0:0,0,0,0	./.:0:0,0,0,0	./.:0:0,0,0,0	./.:0:0,0,0,0	./.:0:0,0,0,0	./.:0:0,0,0,0	./.:0:0,0,0,0	./.:0:0,0,0,0	./.:0:0,0,0,0	./.:0:0,0,0,0	./.:0:0,0,0,0	./.:0:0,0,0,0	./.:0:0,0,0,0	./.:0:0,0,0,0	./.:0:0,0,0,0	./.:0:0,0,0,0	./.:0:0,0,0,0	./.:0:0,0,0,0	./.:0:0,0,0,0	./.:0:0,0,0,0	./.:0:0,0,0,0	./.:0:0,0,0,0	./.:0:0,0,0,0	./.:0:0,0,0,0	./.:0:0,0,0,0	./.:0:0,0,0,0	./.:0:0,0,0,0	./.:0:0,0,0,0	./.:0:0,0,0,0	./.:0:0,0,0,0	./.:0:0,0,0,0	./.:0:0,0,0,0	./.:0:0,0,0,0	0/0:11:0,11,0,0	0/0:18:0,18,0,0	0/0:18:0,18,0,0	0/0:26:26,0,0,0	0/0:25:0,25,0,0	0/0:31:0,31,0,0	0/0:30:0,30,0,0	0/0:21:21,0,0,0	0/0:36:36,0,0,0	0/0:21:0,21,0,0	0/0:31:0,31,0,0	0/0:22:0,22,0,0	./.:0:0,0,0,0	0/0:12:0,12,0,0	0/0:24:24,0,0,0	0/0:18:0,18,0,0	0/0:19:19,0,0,0	0/0:20:20,0,0,0	0/0:34:0,34,0,0	0/0:44:0,44,0,0	0/0:7:0,0,7,0	./.:0:0,0,0,0	./.:0:0,0,0,0	./.:0:0,0,0,0	./.:0:0,0,0,0	./.:0:0,0,0,0	./.:0:0,0,0,0	./.:0:0,0,0,0	./.:0:0,0,0,0	0/0:7:0,0,7,0	./.:0:0,0,0,0	./.:0:0,0,0,0	./.:0:0,0,0,0	./.:0:0,0,0,0	./.:0:0,0,0,0	./.:0:0,0,0,0	./.:0:0,0,0,0	./.:0:0,0,0,0	./.:0:0,0,0,0	./.:0:0,0,0,0	./.:0:0,0,0,0	./.:0:0,0,0,0
RAD_13	175	loc13_pos175	C	A	13	PASS	NS=22;DP=494	GT:DP:CATG	0/1:19:12,7,0,0	./.:0:0,0,0,0	./.:0:0,0,0,0	./.:0:0,0,0,0	./.:0:0,0,0,0	./.:0:0,0,0,0	./.:0:0,0,0,0	./.:0:0,0,0,0	./.:0:0,0,0,0	./.:0:0,0,0,0	./.:0:0,0,0,0	./.:0:0,0,0,0	./.:0:0,0,0,0	./.:0:0,0,0,0	./.:0:0,0,0,0	./.:0:0,0,0,0	./.:0:0,0,0,0	./.:0:0,0,0,0	./.:0:0,0,0,0	./.:0:0,0,0,0	./.:0:0,0,0,0	./.:0:0,0,0,0	./.:0:0,0,0,0	./.:0:0,0,0,0	./.:0:0,0,0,0	./.:0:0,0,0,0	./.:0:0,0,0,0	./.:0:0,0,0,0	./.:0:0,0,0,0	./.:0:0,0,0,0	./.:0:0,0,0,0	./.:0:0,0,0,0	./.:0:0,0,0,0	./.:0:0,0,0,0	./.:0:0,0,0,0	./.:0:0,0,0,0	./.:0:0,0,0,0	./.:0:0,0,0,0	./.:0:0,0,0,0	./.:0:0,0,0,0	./.:0:0,0,0,0	./.:0:0,0,0,0	./.:0:0,0,0,0	./.:0:0,0,0,0	./.:0:0,0,0,0	./.:0:0,0,0,0	./.:0:0,0,0,0	./.:0:0,0,0,0	./.:0:0,0,0,0	./.:0:0,0,0,0	./.:0:0,0,0,0	./.:0:0,0,0,0	./.:0:0,0,0,0	./.:0:0,0,0,0	0/0:11:0,0,11,0	0/0:18:0,0,18,0	0/0:18:0,0,18,0	0/0:26:0,26,0,0	0/0:25:0,0,25,0	0/0:31:0,0,31,0	0/0:30:0,0,30,0	0/0:21:0,21,0,0	0/0:36:0,36,0,0	0/0:21:0,0,21,0	0/0:31:0,0,31,0	0/0:22:0,0,22,0	./.:0:0,0,0,0	0/0:12:0,0,12,0	0/0:24:0,24,0,0	0/0:18:0,0,18,0	0/0:19:0,19,0,0	0/0:20:0,20,0,0	0/0:34:2,0,32,0	0/0:44:0,0,1,43	0/0:7:7,0,0,0	./.:0:0,0,0,0	./.:0:0,0,0,0	./.:0:0,0,0,0	./.:0:0,0,0,0	./.:0:0,0,0,0	./.:0:0,0,0,0	./.:0:0,0,0,0	./.:0:0,0,0,0	0/0:7:7,0,0,0	./.:0:0,0,0,0	./.:0:0,0,0,0	./.:0:0,0,0,0	./.:0:0,0,0,0	./.:0:0,0,0,0	./.:0:0,0,0,0	./.:0:0,0,0,0	./.:0:0,0,0,0	./.:0:0,0,0,0	./.:0:0,0,0,0	./.:0:0,0,0,0	./.:0:0,0,0,0
RAD_13	189	loc13_pos189	G	A	13	PASS	NS=22;DP=494	GT:DP:CATG	0/0:19:0,0,0,19	./.:0:0,0,0,0	./.:0:0,0,0,0	./.:0:0,0,0,0	./.:0:0,0,0,0	./.:0:0,0,0,0	./.:0:0,0,0,0	./.:0:0,0,0,0	./.:0:0,0,0,0	./.:0:0,0,0,0	./.:0:0,0,0,0	./.:0:0,0,0,0	./.:0:0,0,0,0	./.:0:0,0,0,0	./.:0:0,0,0,0	./.:0:0,0,0,0	./.:0:0,0,0,0	./.:0:0,0,0,0	./.:0:0,0,0,0	./.:0:0,0,0,0	./.:0:0,0,0,0	./.:0:0,0,0,0	./.:0:0,0,0,0	./.:0:0,0,0,0	./.:0:0,0,0,0	./.:0:0,0,0,0	./.:0:0,0,0,0	./.:0:0,0,0,0	./.:0:0,0,0,0	./.:0:0,0,0,0	./.:0:0,0,0,0	./.:0:0,0,0,0	./.:0:0,0,0,0	./.:0:0,0,0,0	./.:0:0,0,0,0	./.:0:0,0,0,0	./.:0:0,0,0,0	./.:0:0,0,0,0	./.:0:0,0,0,0	./.:0:0,0,0,0	./.:0:0,0,0,0	./.:0:0,0,0,0	./.:0:0,0,0,0	./.:0:0,0,0,0	./.:0:0,0,0,0	./.:0:0,0,0,0	./.:0:0,0,0,0	./.:0:0,0,0,0	./.:0:0,0,0,0	./.:0:0,0,0,0	./.:0:0,0,0,0	./.:0:0,0,0,0	./.:0:0,0,0,0	./.:0:0,0,0,0	0/0:11:0,11,0,0	0/0:18:0,18,0,0	0/0:18:0,18,0,0	0/0:26:0,0,0,26	0/0:25:0,25,0,0	0/0:31:0,31,0,0	0/1:30:0,30,0,0	0/0:21:0,0,0,21	0/0:36:0,0,15,21	0/0:21:0,21,0,0	0/0:31:0,31,0,0	0/0:22:0,22,0,0	./.:0:0,0,0,0	0/0:12:0,12,0,0	0/0:24:0,0,0,24	0/0:18:0,18,0,0	0/0:19:0,0,0,19	0/0:20:0,0,0,20	0/0:34:0,34,0,0	0/0:44:0,44,0,0	0/0:7:0,0,0,7	./.:0:0,0,0,0	./.:0:0,0,0,0	./.:0:0,0,0,0	./.:0:0,0,0,0	./.:0:0,0,0,0	./.:0:0,0,0,0	./.:0:0,0,0,0	./.:0:0,0,0,0	0/0:7:0,0,0,7	./.:0:0,0,0,0	./.:0:0,0,0,0	./.:0:0,0,0,0	./.:0:0,0,0,0	./.:0:0,0,0,0	./.:0:0,0,0,0	./.:0:0,0,0,0	./.:0:0,0,0,0	./.:0:0,0,0,0	./.:0:0,0,0,0	./.:0:0,0,0,0	./.:0:0,0,0,0
RAD_13	191	loc13_pos191	T	A	13	PASS	NS=22;DP=494	GT:DP:CATG	1/1:19:0,19,0,0	./.:0:0,0,0,0	./.:0:0,0,0,0	./.:0:0,0,0,0	./.:0:0,0,0,0	./.:0:0,0,0,0	./.:0:0,0,0,0	./.:0:0,0,0,0	./.:0:0,0,0,0	./.:0:0,0,0,0	./.:0:0,0,0,0	./.:0:0,0,0,0	./.:0:0,0,0,0	./.:0:0,0,0,0	./.:0:0,0,0,0	./.:0:0,0,0,0	./.:0:0,0,0,0	./.:0:0,0,0,0	./.:0:0,0,0,0	./.:0:0,0,0,0	./.:0:0,0,0,0	./.:0:0,0,0,0	./.:0:0,0,0,0	./.:0:0,0,0,0	./.:0:0,0,0,0	./.:0:0,0,0,0	./.:0:0,0,0,0	./.:0:0,0,0,0	./.:0:0,0,0,0	./.:0:0,0,0,0	./.:0:0,0,0,0	./.:0:0,0,0,0	./.:0:0,0,0,0	./.:0:0,0,0,0	./.:0:0,0,0,0	./.:0:0,0,0,0	./.:0:0,0,0,0	./.:0:0,0,0,0	./.:0:0,0,0,0	./.:0:0,0,0,0	./.:0:0,0,0,0	./.:0:0,0,0,0	./.:0:0,0,0,0	./.:0:0,0,0,0	./.:0:0,0,0,0	./.:0:0,0,0,0	./.:0:0,0,0,0	./.:0:0,0,0,0	./.:0:0,0,0,0	./.:0:0,0,0,0	./.:0:0,0,0,0	./.:0:0,0,0,0	./.:0:0,0,0,0	./.:0:0,0,0,0	0/0:11:0,0,0,11	0/0:18:0,0,0,18	0/0:18:0,0,0,18	0/0:26:0,26,0,0	0/0:25:0,0,0,25	0/0:31:0,0,0,31	0/0:30:0,0,0,30	0/0:21:0,21,0,0	0/0:36:0,36,0,0	0/0:21:0,0,0,21	0/0:31:0,0,0,31	0/0:22:0,0,0,22	./.:0:0,0,0,0	0/0:12:0,0,0,12	0/0:24:0,24,0,0	0/0:18:0,0,0,18	0/0:19:0,19,0,0	0/0:20:0,19,0,1	0/0:34:0,1,0,33	0/0:44:0,0,0,44	0/0:7:0,0,7,0	./.:0:0,0,0,0	./.:0:0,0,0,0	./.:0:0,0,0,0	./.:0:0,0,0,0	./.:0:0,0,0,0	./.:0:0,0,0,0	./.:0:0,0,0,0	./.:0:0,0,0,0	0/0:7:0,0,7,0	./.:0:0,0,0,0	./.:0:0,0,0,0	./.:0:0,0,0,0	./.:0:0,0,0,0	./.:0:0,0,0,0	./.:0:0,0,0,0	./.:0:0,0,0,0	./.:0:0,0,0,0	./.:0:0,0,0,0	./.:0:0,0,0,0	./.:0:0,0,0,0	./.:0:0,0,0,0
RAD_13	196	loc13_pos196	G	C	13	PASS	NS=22;DP=494	GT:DP:CATG	0/0:19:0,0,0,19	./.:0:0,0,0,0	./.:0:0,0,0,0	./.:0:0,0,0,0	./.:0:0,0,0,0	./.:0:0,0,0,0	./.:0:0,0,0,0	./.:0:0,0,0,0	./.:0:0,0,0,0	./.:0:0,0,0,0	./.:0:0,0,0,0	./.:0:0,0,0,0	./.:0:0,0,0,0	./.:0:0,0,0,0	./.:0:0,0,0,0	./.:0:0,0,0,0	./.:0:0,0,0,0	./.:0:0,0,0,0	./.:0:0,0,0,0	./.:0:0,0,0,0	./.:0:0,0,0,0	./.:0:0,0,0,0	./.:0:0,0,0,0	./.:0:0,0,0,0	./.:0:0,0,0,0	./.:0:0,0,0,0	./.:0:0,0,0,0	./.:0:0,0,0,0	./.:0:0,0,0,0	./.:0:0,0,0,0	./.:0:0,0,0,0	./.:0:0,0,0,0	./.:0:0,0,0,0	./.:0:0,0,0,0	./.:0:0,0,0,0	./.:0:0,0,0,0	./.:0:0,0,0,0	./.:0:0,0,0,0	./.:0:0,0,0,0	./.:0:0,0,0,0	./.:0:0,0,0,0	./.:0:0,0,0,0	./.:0:0,0,0,0	./.:0:0,0,0,0	./.:0:0,0,0,0	./.:0:0,0,0,0	./.:0:0,0,0,0	./.:0:0,0,0,0	./.:0:0,0,0,0	./.:0:0,0,0,0	./.:0:0,0,0,0	./.:0:0,0,0,0	./.:0:0,0,0,0	./.:0:0,0,0,0	0/0:11:0,0,11,0	0/0:18:0,0,18,0	0/0:18:0,0,18,0	0/0:26:0,26,0,0	0/0:25:0,0,25,0	0/0:31:0,0,31,0	0/0:30:0,0,30,0	0/0:21:0,21,0,0	0/0:36:0,36,0,0	0/0:21:0,0,21,0	0/0:31:0,0,31,0	0/0:22:0,0,22,0	./.:0:0,0,0,0	0/0:12:0,0,12,0	0/0:24:0,24,0,0	0/0:18:0,0,18,0	0/0:19:0,19,0,0	0/0:20:0,20,0,0	0/0:34:0,0,34,0	0/0:44:0,44,0,0	0/0:7:0,0,0,7	./.:0:0,0,0,0	./.:0:0,0,0,0	./.:0:0,0,0,0	./.:0:0,0,0,0	./.:0:0,0,0,0	./.:0:0,0,0,0	./.:0:0,0,0,0	./.:0:0,0,0,0	1/1:7:7,0,0,0	./.:0:0,0,0,0	./.:0:0,0,0,0	./.:0:0,0,0,0	./.:0:0,0,0,0	./.:0:0,0,0,0	./.:0:0,0,0,0	./.:0:0,0,0,0	./.:0:0,0,0,0	./.:0:0,0,0,0	./.:0:0,0,0,0	./.:0:0,0,0,0	./.:0:0,0,0,0
RAD_13	202	loc13_pos202	C	A	13	PASS	NS=22;DP=494	GT:DP:CATG	0/0:19:19,0,0,0	./.:0:0,0,0,0	./.:0:0,0,0,0	./.:0:0,0,0,0	./.:0:0,0,0,0	./.:0:0,0,0,0	./.:0:0,0,0,0	./.:0:0,0,0,0	./.:0:0,0,0,0	./.:0:0,0,0,0	./.:0:0,0,0,0	./.:0:0,0,0,0	./.:0:0,0,0,0	./.:0:0,0,0,0	./.:0:0,0,0,0	./.:0:0,0,0,0	./.:0:0,0,0,0	./.:0:0,0,0,0	./.:0:0,0,0,0	./.:0:0,0,0,0	./.:0:0,0,0,0	./.:0:0,0,0,0	./.:0:0,0,0,0	./.:0:0,0,0,0	./.:0:0,0,0,0	./.:0:0,0,0,0	./.:0:0,0,0,0	./.:0:0,0,0,0	./.:0:0,0,0,0	./.:0:0,0,0,0	./.:0:0,0,0,0	./.:0:0,0,0,0	./.:0:0,0,0,0	./.:0:0,0,0,0	./.:0:0,0,0,0	./.:0:0,0,0,0	./.:0:0,0,0,0	./.:0:0,0,0,0	./.:0:0,0,0,0	./.:0:0,0,0,0	./.:0:0,0,0,0	./.:0:0,0,0,0	./.:0:0,0,0,0	./.:0:0,0,0,0	./.:0:0,0,0,0	./.:0:0,0,0,0	./.:0:0,0,0,0	./.:0:0,0,0,0	./.:0:0,0,0,0	./.:0:0,0,0,0	./.:0:0,0,0,0	./.:0:0,0,0,0	./.:0:0,0,0,0	./.:0:0,0,0,0	0/0:11:0,0,11,0	0/0:18:0,0,18,0	0/0:18:0,0,18,0	0/0:26:26,0,0,0	0/0:25:0,0,25,0	0/0:31:1,0,30,0	0/0:30:0,0,30,0	0/0:21:21,0,0,0	0/0:36:36,0,0,0	0/1:21:0,0,21,0	0/0:31:0,0,31,0	0/0:22:1,0,21,0	./.:0:0,0,0,0	1/1:12:0,0,12,0	0/1:24:24,0,0,0	0/0:18:0,0,18,0	0/0:19:19,0,0,0	0/1:20:20,0,0,0	0/1:34:0,0,34,0	0/1:44:0,0,0,44	0/0:7:7,0,0,0	./.:0:0,0,0,0	./.:0:0,0,0,0	./.:0:0,0,0,0	./.:0:0,0,0,0	./.:0:0,0,0,0	./.:0:0,0,0,0	./.:0:0,0,0,0	./.:0:0,0,0,0	0/0:7:7,0,0,0	./.:0:0,0,0,0	./.:0:0,0,0,0	./.:0:0,0,0,0	./.:0:0,0,0,0	./.:0:0,0,0,0	./.:0:0,0,0,0	./.:0:0,0,0,0	./.:0:0,0,0,0	./.:0:0,0,0,0	./.:0:0,0,0,0	./.:0:0,0,0,0	./.:0:0,0,0,0
RAD_14	7	loc14_pos7	A	T	13	PASS	NS=10;DP=74	GT:DP:CATG	0/0:8:0,8,0,0	./.:0:0,0,0,0	./.:0:0,0,0,0	./.:0:0,0,0,0	0/0:6:0,6,0,0	./.:0:0,0,0,0	1/0:6:0,3,3,0	./.:0:0,0,0,0	./.:0:0,0,0,0	./.:0:0,0,0,0	./.:0:0,0,0,0	0/0:7:0,0,0,7	0/0:6:0,6,0,0	./.:0:0,0,0,0	./.:0:0,0,0,0	./.:0:0,0,0,0	./.:0:0,0,0,0	./.:0:0,0,0,0	./.:0:0,0,0,0	./.:0:0,0,0,0	./.:0:0,0,0,0	./.:0:0,0,0,0	./.:0:0,0,0,0	./.:0:0,0,0,0	./.:0:0,0,0,0	./.:0:0,0,0,0	./.:0:0,0,0,0	./.:0:0,0,0,0	./.:0:0,0,0,0	./.:0:0,0,0,0	./.:0:0,0,0,0	./.:0:0,0,0,0	./.:0:0,0,0,0	./.:0:0,0,0,0	./.:0:0,0,0,0	./.:0:0,0,0,0	./.:0:0,0,0,0	./.:0:0,0,0,0	./.:0:0,0,0,0	./.:0:0,0,0,0	./.:0:0,0,0,0	./.:0:0,0,0,0	./.:0:0,0,0,0	./.:0:0,0,0,0	./.:0:0,0,0,0	./.:0:0,0,0,0	./.:0:0,0,0,0	./.:0:0,0,0,0	./.:0:0,0,0,0	./.:0:0,0,0,0	./.:0:0,0,0,0	./.:0:0,0,0,0	./.:0:0,0,0,0	./.:0:0,0,0,0	./.:0:0,0,0,0	0/0:6:6,0,0,0	./.:0:0,0,0,0	./.:0:0,0,0,0	./.:0:0,0,0,0	./.:0:0,0,0,0	0/0:9:0,9,0,0	./.:0:0,0,0,0	./.:0:0,0,0,0	./.:0:0,0,0,0	./.:0:0,0,0,0	./.:0:0,0,0,0	./.:0:0,0,0,0	./.:0:0,0,0,0	./.:0:0,0,0,0	./.:0:0,0,0,0	0/0:9:0,9,0,0	./.:0:0,0,0,0	0/0:10:0,10,0,0	./.:0:0,0,0,0	./.:0:0,0,0,0	./.:0:0,0,0,0	./.:0:0,0,0,0	./.:0:0,0,0,0	./.:0:0,0,0,0	0/0:7:0,7,0,0	./.:0:0,0,0,0	./.:0:0,0,0,0	./.:0:0,0,0,0	./.:0:0,0,0,0	./.:0:0,0,0,0	./.:0:0,0,0,0	./.:0:0,0,0,0	./.:0:0,0,0,0	./.:0:0,0,0,0	./.:0:0,0,0,0	./.:0:0,0,0,0	./.:0:0,0,0,0	./.:0:0,0,0,0	./.:0:0,0,0,0	./.:0:0,0,0,0	./.:0:0,0,0,0
RAD_14	8	loc14_pos8	C	T	13	PASS	NS=10;DP=74	GT:DP:CATG	0/0:8:8,0,0,0	./.:0:0,0,0,0	./.:0:0,0,0,0	./.:0:0,0,0,0	0/0:6:6,0,0,0	./.:0:0,0,0,0	0/0:6:6,0,0,0	./.:0:0,0,0,0	./.:0:0,0,0,0	./.:0:0,0,0,0	./.:0:0,0,0,0	0/0:7:0,7,0,0	1/0:6:4,0,2,0	./.:0:0,0,0,0	./.:0:0,0,0,0	./.:0:0,0,0,0	./.:0:0,0,0,0	./.:0:0,0,0,0	./.:0:0,0,0,0	./.:0:0,0,0,0	./.:0:0,0,0,0	./.:0:0,0,0,0	./.:0:0,0,0,0	./.:0:0,0,0,0	./.:0:0,0,0,0	./.:0:0,0,0,0	./.:0:0,0,0,0	./.:0:0,0,0,0	./.:0:0,0,0,0	./.:0:0,0,0,0	./.:0:0,0,0,0	./.:0:0,0,0,0	./.:0:0,0,0,0	./.:0:0,0,0,0	./.:0:0,0,0,0	./.:0:0,0,0,0	./.:0:0,0,0,0	./.:0:0,0,0,0	./.:0:0,0,0,0	./.:0:0,0,0,0	./.:0:0,0,0,0	./.:0:0,0,0,0	./.:0:0,0,0,0	./.:0:0,0,0,0	./.:0:0,0,0,0	./.:0:0,0,0,0	./.:0:0,0,0,0	./.:0:0,0,0,0	./.:0:0,0,0,0	./.:0:0,0,0,0	./.:0:0,0,0,0	./.:0:0,0,0,0	./.:0:0,0,0,0	./.:0:0,0,0,0	./.:0:0,0,0,0	0/0:6:0,6,0,0	./.:0:0,0,0,0	./.:0:0,0,0,0	./.:0:0,0,0,0	./.:0:0,0,0,0	0/0:9:9,0,0,0	./.:0:0,0,0,0	./.:0:0,0,0,0	./.:0:0,0,0,0	./.:0:0,0,0,0	./.:0:0,0,0,0	./.:0:0,0,0,0	./.:0:0,0,0,0	./.:0:0,0,0,0	./.:0:0,0,0,0	0/0:9:9,0,0,0	./.:0:0,0,0,0	0/0:10:10,0,0,0	./.:0:0,0,0,0	./.:0:0,0,0,0	./.:0:0,0,0,0	./.:0:0,0,0,0	./.:0:0,0,0,0	./.:0:0,0,0,0	0/0:7:7,0,0,0	./.:0:0,0,0,0	./.:0:0,0,0,0	./.:0:0,0,0,0	./.:0:0,0,0,0	./.:0:0,0,0,0	./.:0:0,0,0,0	./.:0:0,0,0,0	./.:0:0,0,0,0	./.:0:0,0,0,0	./.:0:0,0,0,0	./.:0:0,0,0,0	./.:0:0,0,0,0	./.:0:0,0,0,0	./.:0:0,0,0,0	./.:0:0,0,0,0	./.:0:0,0,0,0
RAD_14	39	loc14_pos39	A	G	13	PASS	NS=10;DP=74	GT:DP:CATG	0/0:8:0,8,0,0	./.:0:0,0,0,0	./.:0:0,0,0,0	./.:0:0,0,0,0	0/0:6:0,6,0,0	./.:0:0,0,0,0	0/0:6:0,6,0,0	./.:0:0,0,0,0	./.:0:0,0,0,0	./.:0:0,0,0,0	./.:0:0,0,0,0	0/0:7:0,7,0,0	0/0:6:0,6,0,0	./.:0:0,0,0,0	./.:0:0,0,0,0	./.:0:0,0,0,0	./.:0:0,0,0,0	./.:0:0,0,0,0	./.:0:0,0,0,0	./.:0:0,0,0,0	./.:0:0,0,0,0	./.:0:0,0,0,0	./.:0:0,0,0,0	./.:0:0,0,0,0	./.:0:0,0,0,0	./.:0:0,0,0,0	./.:0:0,0,0,0	./.:0:0,0,0,0	./.:0:0,0,0,0	./.:0:0,0,0,0	./.:0:0,0,0,0	./.:0:0,0,0,0	./.:0:0,0,0,0	./.:0:0,0,0,0	./.:0:0,0,0,0	./.:0:0,0,0,0	./.:0:0,0,0,0	./.:0:0,0,0,0	./.:0:0,0,0,0	./.:0:0,0,0,0	./.:0:0,0,0,0	./.:0:0,0,0,0	./.:0:0,0,0,0	./.:0:0,0,0,0	./.:0:0,0,0,0	./.:0:0,0,0,0	./.:0:0,0,0,0	./.:0:0,0,0,0	./.:0:0,0,0,0	./.:0:0,0,0,0	./.:0:0,0,0,0	./.:0:0,0,0,0	./.:0:0,0,0,0	./.:0:0,0,0,0	./.:0:0,0,0,0	0/0:6:0,6,0,0	./.:0:0,0,0,0	./.:0:0,0,0,0	./.:0:0,0,0,0	./.:0:0,0,0,0	0/0:9:0,9,0,0	./.:0:0,0,0,0	./.:0:0,0,0,0	./.:0:0,0,0,0	./.:0:0,0,0,0	./.:0:0,0,0,0	./.:0:0,0,0,0	./.:0:0,0,0,0	./.:0:0,0,0,0	./.:0:0,0,0,0	0/0:9:0,9,0,0	./.:0:0,0,0,0	0/0:10:0,10,0,0	./.:0:0,0,0,0	./.:0:0,0,0,0	./.:0:0,0,0,0	./.:0:0,0,0,0	./.:0:0,0,0,0	./.:0:0,0,0,0	1/0:7:0,5,0,2	./.:0:0,0,0,0	./.:0:0,0,0,0	./.:0:0,0,0,0	./.:0:0,0,0,0	./.:0:0,0,0,0	./.:0:0,0,0,0	./.:0:0,0,0,0	./.:0:0,0,0,0	./.:0:0,0,0,0	./.:0:0,0,0,0	./.:0:0,0,0,0	./.:0:0,0,0,0	./.:0:0,0,0,0	./.:0:0,0,0,0	./.:0:0,0,0,0	./.:0:0,0,0,0
RAD_14	46	loc14_pos46	G	A	13	PASS	NS=10;DP=74	GT:DP:CATG	0/0:8:0,0,0,8	./.:0:0,0,0,0	./.:0:0,0,0,0	./.:0:0,0,0,0	0/0:6:0,0,0,6	./.:0:0,0,0,0	0/0:6:0,0,0,6	./.:0:0,0,0,0	./.:0:0,0,0,0	./.:0:0,0,0,0	./.:0:0,0,0,0	0/0:7:0,7,0,0	0/0:6:0,0,0,6	./.:0:0,0,0,0	./.:0:0,0,0,0	./.:0:0,0,0,0	./.:0:0,0,0,0	./.:0:0,0,0,0	./.:0:0,0,0,0	./.:0:0,0,0,0	./.:0:0,0,0,0	./.:0:0,0,0,0	./.:0:0,0,0,0	./.:0:0,0,0,0	./.:0:0,0,0,0	./.:0:0,0,0,0	./.:0:0,0,0,0	./.:0:0,0,0,0	./.:0:0,0,0,0	./.:0:0,0,0,0	./.:0:0,0,0,0	./.:0:0,0,0,0	./.:0:0,0,0,0	./.:0:0,0,0,0	./.:0:0,0,0,0	./.:0:0,0,0,0	./.:0:0,0,0,0	./.:0:0,0,0,0	./.:0:0,0,0,0	./.:0:0,0,0,0	./.:0:0,0,0,0	./.:0:0,0,0,0	./.:0:0,0,0,0	./.:0:0,0,0,0	./.:0:0,0,0,0	./.:0:0,0,0,0	./.:0:0,0,0,0	./.:0:0,0,0,0	./.:0:0,0,0,0	./.:0:0,0,0,0	./.:0:0,0,0,0	./.:0:0,0,0,0	./.:0:0,0,0,0	./.:0:0,0,0,0	./.:0:0,0,0,0	0/0:6:0,6,0,0	./.:0:0,0,0,0	./.:0:0,0,0,0	./.:0:0,0,0,0	./.:0:0,0,0,0	0/0:9:0,0,0,9	./.:0:0,0,0,0	./.:0:0,0,0,0	./.:0:0,0,0,0	./.:0:0,0,0,0	./.:0:0,0,0,0	./.:0:0,0,0,0	./.:0:0,0,0,0	./.:0:0,0,0,0	./.:0:0,0,0,0	0/0:9:0,0,0,9	./.:0:0,0,0,0	0/0:10:0,0,0,10	./.:0:0,0,0,0	./.:0:0,0,0,0	./.:0:0,0,0,0	./.:0:0,0,0,0	./.:0:0,0,0,0	./.:0:0,0,0,0	1/1:7:0,7,0,0	./.:0:0,0,0,0	./.:0:0,0,0,0	./.:0:0,0,0,0	./.:0:0,0,0,0	./.:0:0,0,0,0	./.:0:0,0,0,0	./.:0:0,0,0,0	./.:0:0,0,0,0	./.:0:0,0,0,0	./.:0:0,0,0,0	./.:0:0,0,0,0	./.:0:0,0,0,0	./.:0:0,0,0,0	./.:0:0,0,0,0	./.:0:0,0,0,0	./.:0:0,0,0,0
RAD_14	62	loc14_pos62	G	A	13	PASS	NS=10;DP=74	GT:DP:CATG	0/0:8:0,0,0,8	./.:0:0,0,0,0	./.:0:0,0,0,0	./.:0:0,0,0,0	0/1:6:0,4,0,2	./.:0:0,0,0,0	0/1:6:0,3,0,3	./.:0:0,0,0,0	./.:0:0,0,0,0	./.:0:0,0,0,0	./.:0:0,0,0,0	0/0:7:0,7,0,0	1/1:6:0,6,0,0	./.:0:0,0,0,0	./.:0:0,0,0,0	./.:0:0,0,0,0	./.:0:0,0,0,0	./.:0:0,0,0,0	./.:0:0,0,0,0	./.:0:0,0,0,0	./.:0:0,0,0,0	./.:0:0,0,0,0	./.:0:0,0,0,0	./.:0:0,0,0,0	./.:0:0,0,0,0	./.:0:0,0,0,0	./.:0:0,0,0,0	./.:0:0,0,0,0	./.:0:0,0,0,0	./.:0:0,0,0,0	./.:0:0,0,0,0	./.:0:0,0,0,0	./.:0:0,0,0,0	./.:0:0,0,0,0	./.:0:0,0,0,0	./.:0:0,0,0,0	./.:0:0,0,0,0	./.:0:0,0,0,0	./.:0:0,0,0,0	./.:0:0,0,0,0	./.:0:0,0,0,0	./.:0:0,0,0,0	./.:0:0,0,0,0	./.:0:0,0,0,0	./.:0:0,0,0,0	./.:0:0,0,0,0	./.:0:0,0,0,0	./.:0:0,0,0,0	./.:0:0,0,0,0	./.:0:0,0,0,0	./.:0:0,0,0,0	./.:0:0,0,0,0	./.:0:0,0,0,0	./.:0:0,0,0,0	./.:0:0,0,0,0	0/0:6:0,6,0,0	./.:0:0,0,0,0	./.:0:0,0,0,0	./.:0:0,0,0,0	./.:0:0,0,0,0	0/0:9:0,0,0,9	./.:0:0,0,0,0	./.:0:0,0,0,0	./.:0:0,0,0,0	./.:0:0,0,0,0	./.:0:0,0,0,0	./.:0:0,0,0,0	./.:0:0,0,0,0	./.:0:0,0,0,0	./.:0:0,0,0,0	0/0:9:0,0,0,9	./.:0:0,0,0,0	0/0:10:0,0,0,10	./.:0:0,0,0,0	./.:0:0,0,0,0	./.:0:0,0,0,0	./.:0:0,0,0,0	./.:0:0,0,0,0	./.:0:0,0,0,0	0/0:7:0,0,0,7	./.:0:0,0,0,0	./.:0:0,0,0,0	./.:0:0,0,0,0	./.:0:0,0,0,0	./.:0:0,0,0,0	./.:0:0,0,0,0	./.:0:0,0,0,0	./.:0:0,0,0,0	./.:0:0,0,0,0	./.:0:0,0,0,0	./.:0:0,0,0,0	./.:0:0,0,0,0	./.:0:0,0,0,0	./.:0:0,0,0,0	./.:0:0,0,0,0	./.:0:0,0,0,0
RAD_14	76	loc14_pos76	A	C	13	PASS	NS=10;DP=74	GT:DP:CATG	0/0:8:0,8,0,0	./.:0:0,0,0,0	./.:0:0,0,0,0	./.:0:0,0,0,0	1/0:6:4,2,0,0	./.:0:0,0,0,0	0/0:6:0,6,0,0	./.:0:0,0,0,0	./.:0:0,0,0,0	./.:0:0,0,0,0	./.:0:0,0,0,0	0/0:7:0,0,7,0	0/0:6:0,6,0,0	./.:0:0,0,0,0	./.:0:0,0,0,0	./.:0:0,0,0,0	./.:0:0,0,0,0	./.:0:0,0,0,0	./.:0:0,0,0,0	./.:0:0,0,0,0	./.:0:0,0,0,0	./.:0:0,0,0,0	./.:0:0,0,0,0	./.:0:0,0,0,0	./.:0:0,0,0,0	./.:0:0,0,0,0	./.:0:0,0,0,0	./.:0:0,0,0,0	./.:0:0,0,0,0	./.:0:0,0,0,0	./.:0:0,0,0,0	./.:0:0,0,0,0	./.:0:0,0,0,0	./.:0:0,0,0,0	./.:0:0,0,0,0	./.:0:0,0,0,0	./.:0:0,0,0,0	./.:0:0,0,0,0	./.:0:0,0,0,0	./.:0:0,0,0,0	./.:0:0,0,0,0	./.:0:0,0,0,0	./.:0:0,0,0,0	./.:0:0,0,0,0	./.:0:0,0,0,0	./.:0:0,0,0,0	./.:0:0,0,0,0	./.:0:0,0,0,0	./.:0:0,0,0,0	./.:0:0,0,0,0	./.:0:0,0,0,0	./.:0:0,0,0,0	./.:0:0,0,0,0	./.:0:0,0,0,0	./.:0:0,0,0,0	0/0:6:6,0,0,0	./.:0:0,0,0,0	./.:0:0,0,0,0	./.:0:0,0,0,0	./.:0:0,0,0,0	0/0:9:0,9,0,0	./.:0:0,0,0,0	./.:0:0,0,0,0	./.:0:0,0,0,0	./.:0:0,0,0,0	./.:0:0,0,0,0	./.:0:0,0,0,0	./.:0:0,0,0,0	./.:0:0,0,0,0	./.:0:0,0,0,0	0/0:9:0,9,0,0	./.:0:0,0,0,0	0/0:10:0,10,0,0	./.:0:0,0,0,0	./.:0:0,0,0,0	./.:0:0,0,0,0	./.:0:0,0,0,0	./.:0:0,0,0,0	./.:0:0,0,0,0	0/0:7:0,7,0,0	./.:0:0,0,0,0	./.:0:0,0,0,0	./.:0:0,0,0,0	./.:0:0,0,0,0	./.:0:0,0,0,0	./.:0:0,0,0,0	./.:0:0,0,0,0	./.:0:0,0,0,0	./.:0:0,0,0,0	./.:0:0,0,0,0	./.:0:0,0,0,0	./.:0:0,0,0,0	./.:0:0,0,0,0	./.:0:0,0,0,0	./.:0:0,0,0,0	./.:0:0,0,0,0
RAD_15	0	loc15_pos0	C	G	13	PASS	NS=19;DP=357	GT:DP:CATG	0/0:14:14,0,0,0	./.:0:0,0,0,0	1/1:16:0,0,0,16	./.:0:0,0,0,0	./.:0:0,0,0,0	./.:0:0,0,0,0	./.:0:0,0,0,0	./.:0:0,0,0,0	./.:0:0,0,0,0	./.:0:0,0,0,0	./.:0:0,0,0,0	./.:0:0,0,0,0	./.:0:0,0,0,0	0/0:9:9,0,0,0	./.:0:0,0,0,0	0/0:9:0,9,0,0	./.:0:0,0,0,0	./.:0:0,0,0,0	./.:0:0,0,0,0	./.:0:0,0,0,0	./.:0:0,0,0,0	./.:0:0,0,0,0	./.:0:0,0,0,0	./.:0:0,0,0,0	./.:0:0,0,0,0	./.:0:0,0,0,0	./.:0:0,0,0,0	./.:0:0,0,0,0	./.:0:0,0,0,0	./.:0:0,0,0,0	./.:0:0,0,0,0	./.:0:0,0,0,0	./.:0:0,0,0,0	./.:0:0,0,0,0	./.:0:0,0,0,0	./.:0:0,0,0,0	./.:0:0,0,0,0	./.:0:0,0,0,0	./.:0:0,0,0,0	./.:0:0,0,0,0	./.:0:0,0,0,0	./.:0:0,0,0,0	./.:0:0,0,0,0	./.:0:0,0,0,0	./.:0:0,0,0,0	./.:0:0,0,0,0	./.:0:0,0,0,0	./.:0:0,0,0,0	./.:0:0,0,0,0	./.:0:0,0,0,0	./.:0:0,0,0,0	./.:0:0,0,0,0	./.:0:0,0,0,0	./.:0:0,0,0,0	./.:0:0,0,0,0	./.:0:0,0,0,0	0/0:22:0,22,0,0	0/0:13:0,13,0,0	0/0:8:8,0,0,0	./.:0:0,0,0,0	0/0:20:0,20,0,0	./.:0:0,0,0,0	0/0:18:0,18,0,0	0/0:6:0,6,0,0	./.:0:0,0,0,0	0/0:26:0,26,0,0	0/0:15:0,15,0,0	0/0:10:0,10,0,0	0/0:27:27,0,0,0	0/0:20:20,0,0,0	0/0:14:0,14,0,0	0/0:33:0,33,0,0	0/0:31:31,0,0,0	0/0:46:0,46,0,0	./.:0:0,0,0,0	./.:0:0,0,0,0	./.:0:0,0,0,0	./.:0:0,0,0,0	./.:0:0,0,0,0	./.:0:0,0,0,0	./.:0:0,0,0,0	./.:0:0,0,0,0	./.:0:0,0,0,0	./.:0:0,0,0,0	./.:0:0,0,0,0	./.:0:0,0,0,0	./.:0:0,0,0,0	./.:0:0,0,0,0	./.:0:0,0,0,0	./.:0:0,0,0,0	./.:0:0,0,0,0	./.:0:0,0,0,0	./.:0:0,0,0,0	./.:0:0,0,0,0	./.:0:0,0,0,0	./.:0:0,0,0,0
RAD_15	3	loc15_pos3	C	A	13	PASS	NS=19;DP=357	GT:DP:CATG	0/0:14:14,0,0,0	./.:0:0,0,0,0	1/1:16:0,16,0,0	./.:0:0,0,0,0	./.:0:0,0,0,0	./.:0:0,0,0,0	./.:0:0,0,0,0	./.:0:0,0,0,0	./.:0:0,0,0,0	./.:0:0,0,0,0	./.:0:0,0,0,0	./.:0:0,0,0,0	./.:0:0,0,0,0	1/1:9:0,9,0,0	./.:0:0,0,0,0	1/1:9:0,0,0,9	./.:0:0,0,0,0	./.:0:0,0,0,0	./.:0:0,0,0,0	./.:0:0,0,0,0	./.:0:0,0,0,0	./.:0:0,0,0,0	./.:0:0,0,0,0	./.:0:0,0,0,0	./.:0:0,0,0,0	./.:0:0,0,0,0	./.:0:0,0,0,0	./.:0:0,0,0,0	./.:0:0,0,0,0	./.:0:0,0,0,0	./.:0:0,0,0,0	./.:0:0,0,0,0	./.:0:0,0,0,0	./.:0:0,0,0,0	./.:0:0,0,0,0	./.:0:0,0,0,0	./.:0:0,0,0,0	./.:0:0,0,0,0	./.:0:0,0,0,0	./.:0:0,0,0,0	./.:0:0,0,0,0	./.:0:0,0,0,0	./.:0:0,0,0,0	./.:0:0,0,0,0	./.:0:0,0,0,0	./.:0:0,0,0,0	./.:0:0,0,0,0	./.:0:0,0,0,0	./.:0:0,0,0,0	./.:0:0,0,0,0	./.:0:0,0,0,0	./.:0:0,0,0,0	./.:0:0,0,0,0	./.:0:0,0,0,0	./.:0:0,0,0,0	./.:0:0,0,0,0	0/0:22:0,0,0,22	0/0:13:0,0,0,13	0/0:8:8,0,0,0	./.:0:0,0,0,0	0/0:20:0,0,0,20	./.:0:0,0,0,0	0/0:18:0,0,0,18	0/0:6:0,0,0,6	./.:0:0,0,0,0	0/0:26:0,0,0,26	0/0:15:0,0,0,15	0/0:10:0,0,0,10	0/0:27:26,0,0,1	0/0:20:20,0,0,0	0/0:14:0,0,0,14	0/0:33:0,0,0,33	0/0:31:31,0,0,0	0/0:46:0,0,0,46	./.:0:0,0,0,0	./.:0:0,0,0,0	./.:0:0,0,0,0	./.:0:0,0,0,0	./.:0:0,0,0,0	./.:0:0,0,0,0	./.:0:0,0,0,0	./.:0:0,0,0,0	./.:0:0,0,0,0	./.:0:0,0,0,0	./.:0:0,0,0,0	./.:0:0,0,0,0	./.:0:0,0,0,0	./.:0:0,0,0,0	./.:0:0,0,0,0	./.:0:0,0,0,0	./.:0:0,0,0,0	./.:0:0,0,0,0	./.:0:0,0,0,0	./.:0:0,0,0,0	./.:0:0,0,0,0	./.:0:0,0,0,0
RAD_15	25	loc15_pos25	G	C	13	PASS	NS=19;DP=357	GT:DP:CATG	1/1:14:14,0,0,0	./.:0:0,0,0,0	0/0:16:0,0,0,16	./.:0:0,0,0,0	./.:0:0,0,0,0	./.:0:0,0,0,0	./.:0:0,0,0,0	./.:0:0,0,0,0	./.:0:0,0,0,0	./.:0:0,0,0,0	./.:0:0,0,0,0	./.:0:0,0,0,0	./.:0:0,0,0,0	0/0:9:0,0,0,9	./.:0:0,0,0,0	0/0:9:0,0,0,9	./.:0:0,0,0,0	./.:0:0,0,0,0	./.:0:0,0,0,0	./.:0:0,0,0,0	./.:0:0,0,0,0	./.:0:0,0,0,0	./.:0:0,0,0,0	./.:0:0,0,0,0	./.:0:0,0,0,0	./.:0:0,0,0,0	./.:0:0,0,0,0	./.:0:0,0,0,0	./.:0:0,0,0,0	./.:0:0,0,0,0	./.:0:0,0,0,0	./.:0:0,0,0,0	./.:0:0,0,0,0	./.:0:0,0,0,0	./.:0:0,0,0,0	./.:0:0,0,0,0	./.:0:0,0,0,0	./.:0:0,0,0,0	./.:0:0,0,0,0	./.:0:0,0,0,0	./.:0:0,0,0,0	./.:0:0,0,0,0	./.:0:0,0,0,0	./.:0:0,0,0,0	./.:0:0,0,0,0	./.:0:0,0,0,0	./.:0:0,0,0,0	./.:0:0,0,0,0	./.:0:0,0,0,0	./.:0:0,0,0,0	./.:0:0,0,0,0	./.:0:0,0,0,0	./.:0:0,0,0,0	./.:0:0,0,0,0	./.:0:0,0,0,0	./.:0:0,0,0,0	0/0:22:0,0,0,22	0/0:13:0,0,0,13	0/0:8:0,0,0,8	./.:0:0,0,0,0	0/0:20:0,0,0,20	./.:0:0,0,0,0	0/0:18:0,0,0,18	0/0:6:0,0,0,6	./.:0:0,0,0,0	0/0:26:0,0,0,26	0/0:15:0,0,0,15	0/0:10:0,0,0,10	0/0:27:0,0,0,27	0/0:20:0,0,0,20	0/0:14:0,0,0,14	0/0:33:0,0,0,33	0/0:31:0,0,0,31	0/0:46:0,0,0,46	./.:0:0,0,0,0	./.:0:0,0,0,0	./.:0:0,0,0,0	./.:0:0,0,0,0	./.:0:0,0,0,0	./.:0:0,0,0,0	./.:0:0,0,0,0	./.:0:0,0,0,0	./.:0:0,0,0,0	./.:0:0,0,0,0	./.:0:0,0,0,0	./.:0:0,0,0,0	./.:0:0,0,0,0	./.:0:0,0,0,0	./.:0:0,0,0,0	./.:0:0,0,0,0	./.:0:0,0,0,0	./.:0:0,0,0,0	./.:0:0,0,0,0	./.:0:0,0,0,0	./.:0:0,0,0,0	./.:0:0,0,0,0
RAD_15	41	loc15_pos41	G	A	13	PASS	NS=18;DP=357	GT:DP:CATG	0/0:14:0,0,0,14	./.:0:0,0,0,0	1/1:16:0,16,0,0	./.:0:0,0,0,0	./.:0:0,0,0,0	./.:0:0,0,0,0	./.:0:0,0,0,0	./.:0:0,0,0,0	./.:0:0,0,0,0	./.:0:0,0,0,0	./.:0:0,0,0,0	./.:0:0,0,0,0	./.:0:0,0,0,0	1/1:9:0,9,0,0	./.:0:0,0,0,0	1/1:9:0,0,0,9	./.:0:0,0,0,0	./.:0:0,0,0,0	./.:0:0,0,0,0	./.:0:0,0,0,0	./.:0:0,0,0,0	./.:0:0,0,0,0	./.:0:0,0,0,0	./.:0:0,0,0,0	./.:0:0,0,0,0	./.:0:0,0,0,0	./.:0:0,0,0,0	./.:0:0,0,0,0	./.:0:0,0,0,0	./.:0:0,0,0,0	./.:0:0,0,0,0	./.:0:0,0,0,0	./.:0:0,0,0,0	./.:0:0,0,0,0	./.:0:0,0,0,0	./.:0:0,0,0,0	./.:0:0,0,0,0	./.:0:0,0,0,0	./.:0:0,0,0,0	./.:0:0,0,0,0	./.:0:0,0,0,0	./.:0:0,0,0,0	./.:0:0,0,0,0	./.:0:0,0,0,0	./.:0:0,0,0,0	./.:0:0,0,0,0	./.:0:0,0,0,0	./.:0:0,0,0,0	./.:0:0,0,0,0	./.:0:0,0,0,0	./.:0:0,0,0,0	./.:0:0,0,0,0	./.:0:0,0,0,0	./.:0:0,0,0,0	./.:0:0,0,0,0	./.:0:0,0,0,0	0/0:22:0,0,0,22	0/0:13:0,0,0,13	0/0:8:0,0,0,8	./.:0:0,0,0,0	0/0:20:0,0,0,20	./.:0:0,0,0,0	0/0:18:0,0,0,18	0/0:6:0,0,0,6	./.:0:0,0,0,0	0/0:26:0,0,0,26	0/0:15:0,0,0,15	./.:10:0,0,0,10	0/0:27:0,0,0,27	0/0:20:0,0,0,20	0/0:14:0,0,0,14	0/0:33:0,0,0,33	0/0:31:0,0,0,31	0/0:46:0,0,0,46	./.:0:0,0,0,0	./.:0:0,0,0,0	./.:0:0,0,0,0	./.:0:0,0,0,0	./.:0:0,0,0,0	./.:0:0,0,0,0	./.:0:0,0,0,0	./.:0:0,0,0,0	./.:0:0,0,0,0	./.:0:0,0,0,0	./.:0:0,0,0,0	./.:0:0,0,0,0	./.:0:0,0,0,0	./.:0:0,0,0,0	./.:0:0,0,0,0	./.:0:0,0,0,0	./.:0:0,0,0,0	./.:0:0,0,0,0	./.:0:0,0,0,0	./.:0:0,0,0,0	./.:0:0,0,0,0	./.:0:0,0,0,0
RAD_15	43	loc15_pos43	T	C	13	PASS	NS=18;DP=357	GT:DP:CATG	0/0:14:0,0,14,0	./.:0:0,0,0,0	0/0:16:0,0,16,0	./.:0:0,0,0,0	./.:0:0,0,0,0	./.:0:0,0,0,0	./.:0:0,0,0,0	./.:0:0,0,0,0	./.:0:0,0,0,0	./.:0:0,0,0,0	./.:0:0,0,0,0	./.:0:0,0,0,0	./.:0:0,0,0,0	0/0:9:0,0,9,0	./.:0:0,0,0,0	0/0:9:0,9,0,0	./.:0:0,0,0,0	./.:0:0,0,0,0	./.:0:0,0,0,0	./.:0:0,0,0,0	./.:0:0,0,0,0	./.:0:0,0,0,0	./.:0:0,0,0,0	./.:0:0,0,0,0	./.:0:0,0,0,0	./.:0:0,0,0,0	./.:0:0,0,0,0	./.:0:0,0,0,0	./.:0:0,0,0,0	./.:0:0,0,0,0	./.:0:0,0,0,0	./.:0:0,0,0,0	./.:0:0,0,0,0	./.:0:0,0,0,0	./.:0:0,0,0,0	./.:0:0,0,0,0	./.:0:0,0,0,0	./.:0:0,0,0,0	./.:0:0,0,0,0	./.:0:0,0,0,0	./.:0:0,0,0,0	./.:0:0,0,0,0	./.:0:0,0,0,0	./.:0:0,0,0,0	./.:0:0,0,0,0	./.:0:0,0,0,0	./.:0:0,0,0,0	./.:0:0,0,0,0	./.:0:0,0,0,0	./.:0:0,0,0,0	./.:0:0,0,0,0	./.:0:0,0,0,0	./.:0:0,0,0,0	./.:0:0,0,0,0	./.:0:0,0,0,0	./.:0:0,0,0,0	0/0:22:0,22,0,0	0/0:13:0,13,0,0	./.:8:0,1,7,0	./.:0:0,0,0,0	0/0:20:0,20,0,0	./.:0:0,0,0,0	0/1:18:0,18,0,0	0/0:6:0,6,0,0	./.:0:0,0,0,0	0/0:26:0,26,0,0	0/0:15:0,15,0,0	0/0:10:0,10,0,0	0/0:27:0,0,27,0	0/0:20:0,0,20,0	0/0:14:0,14,0,0	0/0:33:0,33,0,0	0/0:31:0,0,31,0	0/0:46:0,46,0,0	./.:0:0,0,0,0	./.:0:0,0,0,0	./.:0:0,0,0,0	./.:0:0,0,0,0	./.:0:0,0,0,0	./.:0:0,0,0,0	./.:0:0,0,0,0	./.:0:0,0,0,0	./.:0:0,0,0,0	./.:0:0,0,0,0	./.:0:0,0,0,0	./.:0:0,0,0,0	./.:0:0,0,0,0	./.:0:0,0,0,0	./.:0:0,0,0,0	./.:0:0,0,0,0	./.:0:0,0,0,0	./.:0:0,0,0,0	./.:0:0,0,0,0	./.:0:0,0,0,0	./.:0:0,0,0,0	./.:0:0,0,0,0
RAD_15	51	loc15_pos51	T	C	13	PASS	NS=19;DP=357	GT:DP:CATG	1/1:14:14,0,0,0	./.:0:0,0,0,0	1/1:16:16,0,0,0	./.:0:0,0,0,0	./.:0:0,0,0,0	./.:0:0,0,0,0	./.:0:0,0,0,0	./.:0:0,0,0,0	./.:0:0,0,0,0	./.:0:0,0,0,0	./.:0:0,0,0,0	./.:0:0,0,0,0	./.:0:0,0,0,0	1/1:9:9,0,0,0	./.:0:0,0,0,0	1/1:9:9,0,0,0	./.:0:0,0,0,0	./.:0:0,0,0,0	./.:0:0,0,0,0	./.:0:0,0,0,0	./.:0:0,0,0,0	./.:0:0,0,0,0	./.:0:0,0,0,0	./.:0:0,0,0,0	./.:0:0,0,0,0	./.:0:0,0,0,0	./.:0:0,0,0,0	./.:0:0,0,0,0	./.:0:0,0,0,0	./.:0:0,0,0,0	./.:0:0,0,0,0	./.:0:0,0,0,0	./.:0:0,0,0,0	./.:0:0,0,0,0	./.:0:0,0,0,0	./.:0:0,0,0,0	./.:0:0,0,0,0	./.:0:0,0,0,0	./.:0:0,0,0,0	./.:0:0,0,0,0	./.:0:0,0,0,0	./.:0:0,0,0,0	./.:0:0,0,0,0	./.:0:0,0,0,0	./.:0:0,0,0,0	./.:0:0,0,0,0	./.:0:0,0,0,0	./.:0:0,0,0,0	./.:0:0,0,0,0	./.:0:0,0,0,0	./.:0:0,0,0,0	./.:0:0,0,0,0	./.:0:0,0,0,0	./.:0:0,0,0,0	./.:0:0,0,0,0	./.:0:0,0,0,0	0/0:22:22,0,0,0	0/0:13:13,0,0,0	0/0:8:0,0,8,0	./.:0:0,0,0,0	0/0:20:20,0,0,0	./.:0:0,0,0,0	0/0:18:18,0,0,0	0/0:6:6,0,0,0	./.:0:0,0,0,0	0/0:26:26,0,0,0	0/0:15:15,0,0,0	0/0:10:10,0,0,0	0/0:27:0,0,27,0	0/0:20:0,0,20,0	0/0:14:14,0,0,0	0/0:33:33,0,0,0	0/0:31:0,0,31,0	0/0:46:46,0,0,0	./.:0:0,0,0,0	./.:0:0,0,0,0	./.:0:0,0,0,0	./.:0:0,0,0,0	./.:0:0,0,0,0	./.:0:0,0,0,0	./.:0:0,0,0,0	./.:0:0,0,0,0	./.:0:0,0,0,0	./.:0:0,0,0,0	./.:0:0,0,0,0	./.:0:0,0,0,0	./.:0:0,0,0,0	./.:0:0,0,0,0	./.:0:0,0,0,0	./.:0:0,0,0,0	./.:0:0,0,0,0	./.:0:0,0,0,0	./.:0:0,0,0,0	./.:0:0,0,0,0	./.:0:0,0,0,0	./.:0:0,0,0,0
RAD_15	66	loc15_pos66	T	G	13	PASS	NS=19;DP=357	GT:DP:CATG	0/0:14:0,0,14,0	./.:0:0,0,0,0	1/1:16:0,0,0,16	./.:0:0,0,0,0	./.:0:0,0,0,0	./.:0:0,0,0,0	./.:0:0,0,0,0	./.:0:0,0,0,0	./.:0:0,0,0,0	./.:0:0,0,0,0	./.:0:0,0,0,0	./.:0:0,0,0,0	./.:0:0,0,0,0	1/1:9:0,0,0,9	./.:0:0,0,0,0	1/1:9:0,0,9,0	./.:0:0,0,0,0	./.:0:0,0,0,0	./.:0:0,0,0,0	./.:0:0,0,0,0	./.:0:0,0,0,0	./.:0:0,0,0,0	./.:0:0,0,0,0	./.:0:0,0,0,0	./.:0:0,0,0,0	./.:0:0,0,0,0	./.:0:0,0,0,0	./.:0:0,0,0,0	./.:0:0,0,0,0	./.:0:0,0,0,0	./.:0:0,0,0,0	./.:0:0,0,0,0	./.:0:0,0,0,0	./.:0:0,0,0,0	./.:0:0,0,0,0	./.:0:0,0,0,0	./.:0:0,0,0,0	./.:0:0,0,0,0	./.:0:0,0,0,0	./.:0:0,0,0,0	./.:0:0,0,0,0	./.:0:0,0,0,0	./.:0:0,0,0,0	./.:0:0,0,0,0	./.:0:0,0,0,0	./.:0:0,0,0,0	./.:0:0,0,0,0	./.:0:0,0,0,0	./.:0:0,0,0,0	./.:0:0,0,0,0	./.:0:0,0,0,0	./.:0:0,0,0,0	./.:0:0,0,0,0	./.:0:0,0,0,0	./.:0:0,0,0,0	./.:0:0,0,0,0	0/0:22:0,0,22,0	0/0:13:0,0,13,0	0/0:8:0,0,8,0	./.:0:0,0,0,0	0/0:20:0,0,20,0	./.:0:0,0,0,0	0/0:18:0,0,18,0	0/0:6:0,0,6,0	./.:0:0,0,0,0	0/0:26:0,0,26,0	0/0:15:0,0,15,0	0/0:10:0,0,10,0	0/0:27:0,0,27,0	0/0:20:0,0,20,0	0/0:14:0,0,14,0	0/0:33:0,1,32,0	0/0:31:0,0,31,0	0/0:46:0,0,46,0	./.:0:0,0,0,0	./.:0:0,0,0,0	./.:0:0,0,0,0	./.:0:0,0,0,0	./.:0:0,0,0,0	./.:0:0,0,0,0	./.:0:0,0,0,0	./.:0:0,0,0,0	./.:0:0,0,0,0	./.:0:0,0,0,0	./.:0:0,0,0,0	./.:0:0,0,0,0	./.:0:0,0,0,0	./.:0:0,0,0,0	./.:0:0,0,0,0	./.:0:0,0,0,0	./.:0:0,0,0,0	./.:0:0,0,0,0	./.:0:0,0,0,0	./.:0:0,0,0,0	./.:0:0,0,0,0	./.:0:0,0,0,0
RAD_15	76	loc15_pos76	C	T	13	PASS	NS=19;DP=357	GT:DP:CATG	0/0:14:14,0,0,0	./.:0:0,0,0,0	0/0:16:16,0,0,0	./.:0:0,0,0,0	./.:0:0,0,0,0	./.:0:0,0,0,0	./.:0:0,0,0,0	./.:0:0,0,0,0	./.:0:0,0,0,0	./.:0:0,0,0,0	./.:0:0,0,0,0	./.:0:0,0,0,0	./.:0:0,0,0,0	0/0:9:9,0,0,0	./.:0:0,0,0,0	0/0:9:0,9,0,0	./.:0:0,0,0,0	./.:0:0,0,0,0	./.:0:0,0,0,0	./.:0:0,0,0,0	./.:0:0,0,0,0	./.:0:0,0,0,0	./.:0:0,0,0,0	./.:0:0,0,0,0	./.:0:0,0,0,0	./.:0:0,0,0,0	./.:0:0,0,0,0	./.:0:0,0,0,0	./.:0:0,0,0,0	./.:0:0,0,0,0	./.:0:0,0,0,0	./.:0:0,0,0,0	./.:0:0,0,0,0	./.:0:0,0,0,0	./.:0:0,0,0,0	./.:0:0,0,0,0	./.:0:0,0,0,0	./.:0:0,0,0,0	./.:0:0,0,0,0	./.:0:0,0,0,0	./.:0:0,0,0,0	./.:0:0,0,0,0	./.:0:0,0,0,0	./.:0:0,0,0,0	./.:0:0,0,0,0	./.:0:0,0,0,0	./.:0:0,0,0,0	./.:0:0,0,0,0	./.:0:0,0,0,0	./.:0:0,0,0,0	./.:0:0,0,0,0	./.:0:0,0,0,0	./.:0:0,0,0,0	./.:0:0,0,0,0	./.:0:0,0,0,0	./.:0:0,0,0,0	0/0:22:0,22,0,0	0/0:13:0,13,0,0	0/0:8:8,0,0,0	./.:0:0,0,0,0	0/0:20:0,20,0,0	./.:0:0,0,0,0	0/0:18:0,18,0,0	0/0:6:0,6,0,0	./.:0:0,0,0,0	0/0:26:0,26,0,0	0/0:15:0,15,0,0	0/0:10:0,10,0,0	0/0:27:27,0,0,0	0/0:20:20,0,0,0	1/0:14:0,14,0,0	0/0:33:0,22,0,11	0/0:31:31,0,0,0	0/0:46:0,46,0,0	./.:0:0,0,0,0	./.:0:0,0,0,0	./.:0:0,0,0,0	./.:0:0,0,0,0	./.:0:0,0,0,0	./.:0:0,0,0,0	./.:0:0,0,0,0	./.:0:0,0,0,0	./.:0:0,0,0,0	./.:0:0,0,0,0	./.:0:0,0,0,0	./.:0:0,0,0,0	./.:0:0,0,0,0	./.:0:0,0,0,0	./.:0:0,0,0,0	./.:0:0,0,0,0	./.:0:0,0,0,0	./.:0:0,0,0,0	./.:0:0,0,0,0	./.:0:0,0,0,0	./.:0:0,0,0,0	./.:0:0,0,0,0
RAD_15	88	loc15_pos88	A	G	13	PASS	NS=19;DP=357	GT:DP:CATG	0/0:14:0,14,0,0	./.:0:0,0,0,0	0/0:16:0,16,0,0	./.:0:0,0,0,0	./.:0:0,0,0,0	./.:0:0,0,0,0	./.:0:0,0,0,0	./.:0:0,0,0,0	./.:0:0,0,0,0	./.:0:0,0,0,0	./.:0:0,0,0,0	./.:0:0,0,0,0	./.:0:0,0,0,0	1/1:9:0,0,0,9	./.:0:0,0,0,0	0/0:9:0,0,0,9	./.:0:0,0,0,0	./.:0:0,0,0,0	./.:0:0,0,0,0	./.:0:0,0,0,0	./.:0:0,0,0,0	./.:0:0,0,0,0	./.:0:0,0,0,0	./.:0:0,0,0,0	./.:0:0,0,0,0	./.:0:0,0,0,0	./.:0:0,0,0,0	./.:0:0,0,0,0	./.:0:0,0,0,0	./.:0:0,0,0,0	./.:0:0,0,0,0	./.:0:0,0,0,0	./.:0:0,0,0,0	./.:0:0,0,0,0	./.:0:0,0,0,0	./.:0:0,0,0,0	./.:0:0,0,0,0	./.:0:0,0,0,0	./.:0:0,0,0,0	./.:0:0,0,0,0	./.:0:0,0,0,0	./.:0:0,0,0,0	./.:0:0,0,0,0	./.:0:0,0,0,0	./.:0:0,0,0,0	./.:0:0,0,0,0	./.:0:0,0,0,0	./.:0:0,0,0,0	./.:0:0,0,0,0	./.:0:0,0,0,0	./.:0:0,0,0,0	./.:0:0,0,0,0	./.:0:0,0,0,0	./.:0:0,0,0,0	./.:0:0,0,0,0	./.:0:0,0,0,0	0/0:22:0,0,0,22	0/0:13:0,0,0,13	0/0:8:0,8,0,0	./.:0:0,0,0,0	0/0:20:0,0,0,20	./.:0:0,0,0,0	0/0:18:0,0,0,18	0/0:6:0,0,0,6	./.:0:0,0,0,0	0/0:26:0,0,0,26	0/0:15:0,0,0,15	0/0:10:0,0,0,10	0/0:27:0,27,0,0	0/0:20:0,20,0,0	0/0:14:0,0,0,14	0/0:33:0,0,0,33	0/0:31:0,31,0,0	0/0:46:0,0,0,46	./.:0:0,0,0,0	./.:0:0,0,0,0	./.:0:0,0,0,0	./.:0:0,0,0,0	./.:0:0,0,0,0	./.:0:0,0,0,0	./.:0:0,0,0,0	./.:0:0,0,0,0	./.:0:0,0,0,0	./.:0:0,0,0,0	./.:0:0,0,0,0	./.:0:0,0,0,0	./.:0:0,0,0,0	./.:0:0,0,0,0	./.:0:0,0,0,0	./.:0:0,0,0,0	./.:0:0,0,0,0	./.:0:0,0,0,0	./.:0:0,0,0,0	./.:0:0,0,0,0	./.:0:0,0,0,0	./.:0:0,0,0,0
RAD_15	90	loc15_pos90	A	G	13	PASS	NS=19;DP=357	GT:DP:CATG	0/0:14:0,14,0,0	./.:0:0,0,0,0	0/0:16:0,16,0,0	./.:0:0,0,0,0	./.:0:0,0,0,0	./.:0:0,0,0,0	./.:0:0,0,0,0	./.:0:0,0,0,0	./.:0:0,0,0,0	./.:0:0,0,0,0	./.:0:0,0,0,0	./.:0:0,0,0,0	./.:0:0,0,0,0	0/0:9:0,9,0,0	./.:0:0,0,0,0	0/0:9:9,0,0,0	./.:0:0,0,0,0	./.:0:0,0,0,0	./.:0:0,0,0,0	./.:0:0,0,0,0	./.:0:0,0,0,0	./.:0:0,0,0,0	./.:0:0,0,0,0	./.:0:0,0,0,0	./.:0:0,0,0,0	./.:0:0,0,0,0	./.:0:0,0,0,0	./.:0:0,0,0,0	./.:0:0,0,0,0	./.:0:0,0,0,0	./.:0:0,0,0,0	./.:0:0,0,0,0	./.:0:0,0,0,0	./.:0:0,0,0,0	./.:0:0,0,0,0	./.:0:0,0,0,0	./.:0:0,0,0,0	./.:0:0,0,0,0	./.:0:0,0,0,0	./.:0:0,0,0,0	./.:0:0,0,0,0	./.:0:0,0,0,0	./.:0:0,0,0,0	./.:0:0,0,0,0	./.:0:0,0,0,0	./.:0:0,0,0,0	./.:0:0,0,0,0	./.:0:0,0,0,0	./.:0:0,0,0,0	./.:0:0,0,0,0	./.:0:0,0,0,0	./.:0:0,0,0,0	./.:0:0,0,0,0	./.:0:0,0,0,0	./.:0:0,0,0,0	./.:0:0,0,0,0	0/0:22:22,0,0,0	0/0:13:13,0,0,0	0/0:8:0,8,0,0	./.:0:0,0,0,0	0/0:20:20,0,0,0	./.:0:0,0,0,0	0/0:18:18,0,0,0	0/0:6:6,0,0,0	./.:0:0,0,0,0	0/0:26:26,0,0,0	0/0:15:15,0,0,0	0/0:10:10,0,0,0	0/0:27:0,27,0,0	0/0:20:0,20,0,0	0/0:14:14,0,0,0	1/0:33:33,0,0,0	0/0:31:0,31,0,0	0/0:46:46,0,0,0	./.:0:0,0,0,0	./.:0:0,0,0,0	./.:0:0,0,0,0	./.:0:0,0,0,0	./.:0:0,0,0,0	./.:0:0,0,0,0	./.:0:0,0,0,0	./.:0:0,0,0,0	./.:0:0,0,0,0	./.:0:0,0,0,0	./.:0:0,0,0,0	./.:0:0,0,0,0	./.:0:0,0,0,0	./.:0:0,0,0,0	./.:0:0,0,0,0	./.:0:0,0,0,0	./.:0:0,0,0,0	./.:0:0,0,0,0	./.:0:0,0,0,0	./.:0:0,0,0,0	./.:0:0,0,0,0	./.:0:0,0,0,0
RAD_15	94	loc15_pos94	C	T	13	PASS	NS=19;DP=357	GT:DP:CATG	0/0:14:14,0,0,0	./.:0:0,0,0,0	0/0:16:16,0,0,0	./.:0:0,0,0,0	./.:0:0,0,0,0	./.:0:0,0,0,0	./.:0:0,0,0,0	./.:0:0,0,0,0	./.:0:0,0,0,0	./.:0:0,0,0,0	./.:0:0,0,0,0	./.:0:0,0,0,0	./.:0:0,0,0,0	0/0:9:9,0,0,0	./.:0:0,0,0,0	1/1:9:0,0,0,9	./.:0:0,0,0,0	./.:0:0,0,0,0	./.:0:0,0,0,0	./.:0:0,0,0,0	./.:0:0,0,0,0	./.:0:0,0,0,0	./.:0:0,0,0,0	./.:0:0,0,0,0	./.:0:0,0,0,0	./.:0:0,0,0,0	./.:0:0,0,0,0	./.:0:0,0,0,0	./.:0:0,0,0,0	./.:0:0,0,0,0	./.:0:0,0,0,0	./.:0:0,0,0,0	./.:0:0,0,0,0	./.:0:0,0,0,0	./.:0:0,0,0,0	./.:0:0,0,0,0	./.:0:0,0,0,0	./.:0:0,0,0,0	./.:0:0,0,0,0	./.:0:0,0,0,0	./.:0:0,0,0,0	./.:0:0,0,0,0	./.:0:0,0,0,0	./.:0:0,0,0,0	./.:0:0,0,0,0	./.:0:0,0,0,0	./.:0:0,0,0,0	./.:0:0,0,0,0	./.:0:0,0,0,0	./.:0:0,0,0,0	./.:0:0,0,0,0	./.:0:0,0,0,0	./.:0:0,0,0,0	./.:0:0,0,0,0	./.:0:0,0,0,0	./.:0:0,0,0,0	0/0:22:0,0,0,22	0/0:13:0,0,0,13	0/0:8:8,0,0,0	./.:0:0,0,0,0	0/0:20:0,0,0,20	./.:0:0,0,0,0	0/0:18:0,0,0,18	0/0:6:0,0,0,6	./.:0:0,0,0,0	0/0:26:0,0,0,26	0/0:15:0,0,0,15	0/0:10:0,0,0,10	0/0:27:27,0,0,0	0/0:20:20,0,0,0	0/0:14:0,0,0,14	0/0:33:0,0,0,33	0/0:31:31,0,0,0	0/0:46:0,0,0,46	./.:0:0,0,0,0	./.:0:0,0,0,0	./.:0:0,0,0,0	./.:0:0,0,0,0	./.:0:0,0,0,0	./.:0:0,0,0,0	./.:0:0,0,0,0	./.:0:0,0,0,0	./.:0:0,0,0,0	./.:0:0,0,0,0	./.:0:0,0,0,0	./.:0:0,0,0,0	./.:0:0,0,0,0	./.:0:0,0,0,0	./.:0:0,0,0,0	./.:0:0,0,0,0	./.:0:0,0,0,0	./.:0:0,0,0,0	./.:0:0,0,0,0	./.:0:0,0,0,0	./.:0:0,0,0,0	./.:0:0,0,0,0
RAD_15	127	loc15_pos127	G	A	13	PASS	NS=19;DP=357	GT:DP:CATG	0/0:14:0,0,0,14	./.:0:0,0,0,0	1/1:16:0,16,0,0	./.:0:0,0,0,0	./.:0:0,0,0,0	./.:0:0,0,0,0	./.:0:0,0,0,0	./.:0:0,0,0,0	./.:0:0,0,0,0	./.:0:0,0,0,0	./.:0:0,0,0,0	./.:0:0,0,0,0	./.:0:0,0,0,0	0/0:9:0,0,0,9	./.:0:0,0,0,0	0/0:9:0,9,0,0	./.:0:0,0,0,0	./.:0:0,0,0,0	./.:0:0,0,0,0	./.:0:0,0,0,0	./.:0:0,0,0,0	./.:0:0,0,0,0	./.:0:0,0,0,0	./.:0:0,0,0,0	./.:0:0,0,0,0	./.:0:0,0,0,0	./.:0:0,0,0,0	./.:0:0,0,0,0	./.:0:0,0,0,0	./.:0:0,0,0,0	./.:0:0,0,0,0	./.:0:0,0,0,0	./.:0:0,0,0,0	./.:0:0,0,0,0	./.:0:0,0,0,0	./.:0:0,0,0,0	./.:0:0,0,0,0	./.:0:0,0,0,0	./.:0:0,0,0,0	./.:0:0,0,0,0	./.:0:0,0,0,0	./.:0:0,0,0,0	./.:0:0,0,0,0	./.:0:0,0,0,0	./.:0:0,0,0,0	./.:0:0,0,0,0	./.:0:0,0,0,0	./.:0:0,0,0,0	./.:0:0,0,0,0	./.:0:0,0,0,0	./.:0:0,0,0,0	./.:0:0,0,0,0	./.:0:0,0,0,0	./.:0:0,0,0,0	./.:0:0,0,0,0	./.:0:0,0,0,0	0/0:22:0,22,0,0	0/0:13:0,13,0,0	0/0:8:0,0,0,8	./.:0:0,0,0,0	0/0:20:0,20,0,0	./.:0:0,0,0,0	0/0:18:0,18,0,0	0/0:6:0,6,0,0	./.:0:0,0,0,0	0/0:26:0,26,0,0	0/0:15:0,15,0,0	0/0:10:0,10,0,0	0/0:27:0,0,0,27	0/0:20:0,0,0,20	0/0:14:0,14,0,0	0/0:33:0,33,0,0	0/0:31:0,0,0,31	0/0:46:0,46,0,0	./.:0:0,0,0,0	./.:0:0,0,0,0	./.:0:0,0,0,0	./.:0:0,0,0,0	./.:0:0,0,0,0	./.:0:0,0,0,0	./.:0:0,0,0,0	./.:0:0,0,0,0	./.:0:0,0,0,0	./.:0:0,0,0,0	./.:0:0,0,0,0	./.:0:0,0,0,0	./.:0:0,0,0,0	./.:0:0,0,0,0	./.:0:0,0,0,0	./.:0:0,0,0,0	./.:0:0,0,0,0	./.:0:0,0,0,0	./.:0:0,0,0,0	./.:0:0,0,0,0	./.:0:0,0,0,0	./.:0:0,0,0,0
RAD_15	136	loc15_pos136	C	T	13	PASS	NS=19;DP=357	GT:DP:CATG	0/0:14:14,0,0,0	./.:0:0,0,0,0	1/1:16:0,0,16,0	./.:0:0,0,0,0	./.:0:0,0,0,0	./.:0:0,0,0,0	./.:0:0,0,0,0	./.:0:0,0,0,0	./.:0:0,0,0,0	./.:0:0,0,0,0	./.:0:0,0,0,0	./.:0:0,0,0,0	./.:0:0,0,0,0	1/1:9:0,0,9,0	./.:0:0,0,0,0	1/1:9:0,0,9,0	./.:0:0,0,0,0	./.:0:0,0,0,0	./.:0:0,0,0,0	./.:0:0,0,0,0	./.:0:0,0,0,0	./.:0:0,0,0,0	./.:0:0,0,0,0	./.:0:0,0,0,0	./.:0:0,0,0,0	./.:0:0,0,0,0	./.:0:0,0,0,0	./.:0:0,0,0,0	./.:0:0,0,0,0	./.:0:0,0,0,0	./.:0:0,0,0,0	./.:0:0,0,0,0	./.:0:0,0,0,0	./.:0:0,0,0,0	./.:0:0,0,0,0	./.:0:0,0,0,0	./.:0:0,0,0,0	./.:0:0,0,0,0	./.:0:0,0,0,0	./.:0:0,0,0,0	./.:0:0,0,0,0	./.:0:0,0,0,0	./.:0:0,0,0,0	./.:0:0,0,0,0	./.:0:0,0,0,0	./.:0:0,0,0,0	./.:0:0,0,0,0	./.:0:0,0,0,0	./.:0:0,0,0,0	./.:0:0,0,0,0	./.:0:0,0,0,0	./.:0:0,0,0,0	./.:0:0,0,0,0	./.:0:0,0,0,0	./.:0:0,0,0,0	./.:0:0,0,0,0	0/0:22:0,0,22,0	0/0:13:0,0,13,0	0/0:8:8,0,0,0	./.:0:0,0,0,0	0/0:20:0,0,20,0	./.:0:0,0,0,0	0/0:18:0,0,18,0	0/0:6:0,0,6,0	./.:0:0,0,0,0	0/0:26:0,0,26,0	0/0:15:0,0,15,0	0/0:10:0,0,10,0	0/0:27:27,0,0,0	0/0:20:20,0,0,0	0/0:14:0,0,14,0	0/0:33:0,0,33,0	0/0:31:31,0,0,0	0/0:46:0,0,46,0	./.:0:0,0,0,0	./.:0:0,0,0,0	./.:0:0,0,0,0	./.:0:0,0,0,0	./.:0:0,0,0,0	./.:0:0,0,0,0	./.:0:0,0,0,0	./.:0:0,0,0,0	./.:0:0,0,0,0	./.:0:0,0,0,0	./.:0:0,0,0,0	./.:0:0,0,0,0	./.:0:0,0,0,0	./.:0:0,0,0,0	./.:0:0,0,0,0	./.:0:0,0,0,0	./.:0:0,0,0,0	./.:0:0,0,0,0	./.:0:0,0,0,0	./.:0:0,0,0,0	./.:0:0,0,0,0	./.:0:0,0,0,0
RAD_15	152	loc15_pos152	T	C	13	PASS	NS=19;DP=357	GT:DP:CATG	0/0:14:0,0,14,0	./.:0:0,0,0,0	0/0:16:0,0,16,0	./.:0:0,0,0,0	./.:0:0,0,0,0	./.:0:0,0,0,0	./.:0:0,0,0,0	./.:0:0,0,0,0	./.:0:0,0,0,0	./.:0:0,0,0,0	./.:0:0,0,0,0	./.:0:0,0,0,0	./.:0:0,0,0,0	0/0:9:0,0,9,0	./.:0:0,0,0,0	0/0:9:0,0,0,9	./.:0:0,0,0,0	./.:0:0,0,0,0	./.:0:0,0,0,0	./.:0:0,0,0,0	./.:0:0,0,0,0	./.:0:0,0,0,0	./.:0:0,0,0,0	./.:0:0,0,0,0	./.:0:0,0,0,0	./.:0:0,0,0,0	./.:0:0,0,0,0	./.:0:0,0,0,0	./.:0:0,0,0,0	./.:0:0,0,0,0	./.:0:0,0,0,0	./.:0:0,0,0,0	./.:0:0,0,0,0	./.:0:0,0,0,0	./.:0:0,0,0,0	./.:0:0,0,0,0	./.:0:0,0,0,0	./.:0:0,0,0,0	./.:0:0,0,0,0	./.:0:0,0,0,0	./.:0:0,0,0,0	./.:0:0,0,0,0	./.:0:0,0,0,0	./.:0:0,0,0,0	./.:0:0,0,0,0	./.:0:0,0,0,0	./.:0:0,0,0,0	./.:0:0,0,0,0	./.:0:0,0,0,0	./.:0:0,0,0,0	./.:0:0,0,0,0	./.:0:0,0,0,0	./.:0:0,0,0,0	./.:0:0,0,0,0	./.:0:0,0,0,0	./.:0:0,0,0,0	0/0:22:0,0,0,22	0/0:13:0,0,0,13	0/0:8:0,0,8,0	./.:0:0,0,0,0	0/0:20:0,0,0,20	./.:0:0,0,0,0	0/0:18:0,0,0,18	0/0:6:0,0,0,6	./.:0:0,0,0,0	0/0:26:0,0,0,26	0/0:15:0,0,0,15	0/0:10:0,0,0,10	0/0:27:0,0,27,0	0/0:20:0,0,20,0	0/0:14:0,3,0,11	0/1:33:0,0,0,33	0/0:31:0,0,31,0	0/0:46:0,0,0,46	./.:0:0,0,0,0	./.:0:0,0,0,0	./.:0:0,0,0,0	./.:0:0,0,0,0	./.:0:0,0,0,0	./.:0:0,0,0,0	./.:0:0,0,0,0	./.:0:0,0,0,0	./.:0:0,0,0,0	./.:0:0,0,0,0	./.:0:0,0,0,0	./.:0:0,0,0,0	./.:0:0,0,0,0	./.:0:0,0,0,0	./.:0:0,0,0,0	./.:0:0,0,0,0	./.:0:0,0,0,0	./.:0:0,0,0,0	./.:0:0,0,0,0	./.:0:0,0,0,0	./.:0:0,0,0,0	./.:0:0,0,0,0
RAD_15	172	loc15_pos172	C	A	13	PASS	NS=19;DP=357	GT:DP:CATG	0/0:14:14,0,0,0	./.:0:0,0,0,0	0/0:16:16,0,0,0	./.:0:0,0,0,0	./.:0:0,0,0,0	./.:0:0,0,0,0	./.:0:0,0,0,0	./.:0:0,0,0,0	./.:0:0,0,0,0	./.:0:0,0,0,0	./.:0:0,0,0,0	./.:0:0,0,0,0	./.:0:0,0,0,0	0/0:9:9,0,0,0	./.:0:0,0,0,0	0/0:9:0,9,0,0	./.:0:0,0,0,0	./.:0:0,0,0,0	./.:0:0,0,0,0	./.:0:0,0,0,0	./.:0:0,0,0,0	./.:0:0,0,0,0	./.:0:0,0,0,0	./.:0:0,0,0,0	./.:0:0,0,0,0	./.:0:0,0,0,0	./.:0:0,0,0,0	./.:0:0,0,0,0	./.:0:0,0,0,0	./.:0:0,0,0,0	./.:0:0,0,0,0	./.:0:0,0,0,0	./.:0:0,0,0,0	./.:0:0,0,0,0	./.:0:0,0,0,0	./.:0:0,0,0,0	./.:0:0,0,0,0	./.:0:0,0,0,0	./.:0:0,0,0,0	./.:0:0,0,0,0	./.:0:0,0,0,0	./.:0:0,0,0,0	./.:0:0,0,0,0	./.:0:0,0,0,0	./.:0:0,0,0,0	./.:0:0,0,0,0	./.:0:0,0,0,0	./.:0:0,0,0,0	./.:0:0,0,0,0	./.:0:0,0,0,0	./.:0:0,0,0,0	./.:0:0,0,0,0	./.:0:0,0,0,0	./.:0:0,0,0,0	./.:0:0,0,0,0	./.:0:0,0,0,0	0/0:22:0,22,0,0	0/0:13:0,13,0,0	0/0:8:8,0,0,0	./.:0:0,0,0,0	0/0:20:0,20,0,0	./.:0:0,0,0,0	0/0:18:0,18,0,0	0/0:6:0,6,0,0	./.:0:0,0,0,0	0/1:26:0,26,0,0	0/1:15:0,15,0,0	0/0:10:0,10,0,0	0/0:27:27,0,0,0	0/0:20:20,0,0,0	0/0:14:0,14,0,0	0/0:33:0,33,0,0	0/0:31:31,0,0,0	0/0:46:0,46,0,0	./.:0:0,0,0,0	./.:0:0,0,0,0	./.:0:0,0,0,0	./.:0:0,0,0,0	./.:0:0,0,0,0	./.:0:0,0,0,0	./.:0:0,0,0,0	./.:0:0,0,0,0	./.:0:0,0,0,0	./.:0:0,0,0,0	./.:0:0,0,0,0	./.:0:0,0,0,0	./.:0:0,0,0,0	./.:0:0,0,0,0	./.:0:0,0,0,0	./.:0:0,0,0,0	./.:0:0,0,0,0	./.:0:0,0,0,0	./.:0:0,0,0,0	./.:0:0,0,0,0	./.:0:0,0,0,0	./.:0:0,0,0,0
RAD_15	181	loc15_pos181	T	C	13	PASS	NS=18;DP=357	GT:DP:CATG	0/0:14:0,0,14,0	./.:0:0,0,0,0	0/0:16:0,0,16,0	./.:0:0,0,0,0	./.:0:0,0,0,0	./.:0:0,0,0,0	./.:0:0,0,0,0	./.:0:0,0,0,0	./.:0:0,0,0,0	./.:0:0,0,0,0	./.:0:0,0,0,0	./.:0:0,0,0,0	./.:0:0,0,0,0	0/0:9:0,0,9,0	./.:0:0,0,0,0	0/0:9:0,9,0,0	./.:0:0,0,0,0	./.:0:0,0,0,0	./.:0:0,0,0,0	./.:0:0,0,0,0	./.:0:0,0,0,0	./.:0:0,0,0,0	./.:0:0,0,0,0	./.:0:0,0,0,0	./.:0:0,0,0,0	./.:0:0,0,0,0	./.:0:0,0,0,0	./.:0:0,0,0,0	./.:0:0,0,0,0	./.:0:0,0,0,0	./.:0:0,0,0,0	./.:0:0,0,0,0	./.:0:0,0,0,0	./.:0:0,0,0,0	./.:0:0,0,0,0	./.:0:0,0,0,0	./.:0:0,0,0,0	./.:0:0,0,0,0	./.:0:0,0,0,0	./.:0:0,0,0,0	./.:0:0,0,0,0	./.:0:0,0,0,0	./.:0:0,0,0,0	./.:0:0,0,0,0	./.:0:0,0,0,0	./.:0:0,0,0,0	./.:0:0,0,0,0	./.:0:0,0,0,0	./.:0:0,0,0,0	./.:0:0,0,0,0	./.:0:0,0,0,0	./.:0:0,0,0,0	./.:0:0,0,0,0	./.:0:0,0,0,0	./.:0:0,0,0,0	./.:0:0,0,0,0	0/0:22:0,22,0,0	0/0:13:0,13,0,0	./.:8:1,0,7,0	./.:0:0,0,0,0	0/0:20:0,20,0,0	./.:0:0,0,0,0	0/0:18:0,18,0,0	0/0:6:0,6,0,0	./.:0:0,0,0,0	0/0:26:0,26,0,0	0/0:15:0,15,0,0	0/0:10:0,10,0,0	0/0:27:0,0,27,0	0/0:20:0,0,20,0	0/0:14:0,14,0,0	0/1:33:0,33,0,0	0/0:31:0,0,31,0	0/0:46:0,46,0,0	./.:0:0,0,0,0	./.:0:0,0,0,0	./.:0:0,0,0,0	./.:0:0,0,0,0	./.:0:0,0,0,0	./.:0:0,0,0,0	./.:0:0,0,0,0	./.:0:0,0,0,0	./.:0:0,0,0,0	./.:0:0,0,0,0	./.:0:0,0,0,0	./.:0:0,0,0,0	./.:0:0,0,0,0	./.:0:0,0,0,0	./.:0:0,0,0,0	./.:0:0,0,0,0	./.:0:0,0,0,0	./.:0:0,0,0,0	./.:0:0,0,0,0	./.:0:0,0,0,0	./.:0:0,0,0,0	./.:0:0,0,0,0
RAD_15	197	loc15_pos197	C	T	13	PASS	NS=19;DP=357	GT:DP:CATG	0/0:14:14,0,0,0	./.:0:0,0,0,0	0/0:16:16,0,0,0	./.:0:0,0,0,0	./.:0:0,0,0,0	./.:0:0,0,0,0	./.:0:0,0,0,0	./.:0:0,0,0,0	./.:0:0,0,0,0	./.:0:0,0,0,0	./.:0:0,0,0,0	./.:0:0,0,0,0	./.:0:0,0,0,0	1/1:9:0,0,9,0	./.:0:0,0,0,0	0/0:9:9,0,0,0	./.:0:0,0,0,0	./.:0:0,0,0,0	./.:0:0,0,0,0	./.:0:0,0,0,0	./.:0:0,0,0,0	./.:0:0,0,0,0	./.:0:0,0,0,0	./.:0:0,0,0,0	./.:0:0,0,0,0	./.:0:0,0,0,0	./.:0:0,0,0,0	./.:0:0,0,0,0	./.:0:0,0,0,0	./.:0:0,0,0,0	./.:0:0,0,0,0	./.:0:0,0,0,0	./.:0:0,0,0,0	./.:0:0,0,0,0	./.:0:0,0,0,0	./.:0:0,0,0,0	./.:0:0,0,0,0	./.:0:0,0,0,0	./.:0:0,0,0,0	./.:0:0,0,0,0	./.:0:0,0,0,0	./.:0:0,0,0,0	./.:0:0,0,0,0	./.:0:0,0,0,0	./.:0:0,0,0,0	./.:0:0,0,0,0	./.:0:0,0,0,0	./.:0:0,0,0,0	./.:0:0,0,0,0	./.:0:0,0,0,0	./.:0:0,0,0,0	./.:0:0,0,0,0	./.:0:0,0,0,0	./.:0:0,0,0,0	./.:0:0,0,0,0	./.:0:0,0,0,0	0/0:22:22,0,0,0	0/0:13:13,0,0,0	0/0:8:8,0,0,0	./.:0:0,0,0,0	0/0:20:20,0,0,0	./.:0:0,0,0,0	0/0:18:18,0,0,0	0/0:6:6,0,0,0	./.:0:0,0,0,0	0/0:26:26,0,0,0	0/0:15:15,0,0,0	0/0:10:10,0,0,0	0/0:27:27,0,0,0	0/0:20:20,0,0,0	0/0:14:14,0,0,0	0/0:33:33,0,0,0	0/0:31:31,0,0,0	0/0:46:46,0,0,0	./.:0:0,0,0,0	./.:0:0,0,0,0	./.:0:0,0,0,0	./.:0:0,0,0,0	./.:0:0,0,0,0	./.:0:0,0,0,0	./.:0:0,0,0,0	./.:0:0,0,0,0	./.:0:0,0,0,0	./.:0:0,0,0,0	./.:0:0,0,0,0	./.:0:0,0,0,0	./.:0:0,0,0,0	./.:0:0,0,0,0	./.:0:0,0,0,0	./.:0:0,0,0,0	./.:0:0,0,0,0	./.:0:0,0,0,0	./.:0:0,0,0,0	./.:0:0,0,0,0	./.:0:0,0,0,0	./.:0:0,0,0,0
RAD_15	199	loc15_pos199	G	T	13	PASS	NS=19;DP=357	GT:DP:CATG	0/0:14:0,0,0,14	./.:0:0,0,0,0	0/0:16:0,0,0,16	./.:0:0,0,0,0	./.:0:0,0,0,0	./.:0:0,0,0,0	./.:0:0,0,0,0	./.:0:0,0,0,0	./.:0:0,0,0,0	./.:0:0,0,0,0	./.:0:0,0,0,0	./.:0:0,0,0,0	./.:0:0,0,0,0	0/0:9:0,0,0,9	./.:0:0,0,0,0	0/0:9:0,0,9,0	./.:0:0,0,0,0	./.:0:0,0,0,0	./.:0:0,0,0,0	./.:0:0,0,0,0	./.:0:0,0,0,0	./.:0:0,0,0,0	./.:0:0,0,0,0	./.:0:0,0,0,0	./.:0:0,0,0,0	./.:0:0,0,0,0	./.:0:0,0,0,0	./.:0:0,0,0,0	./.:0:0,0,0,0	./.:0:0,0,0,0	./.:0:0,0,0,0	./.:0:0,0,0,0	./.:0:0,0,0,0	./.:0:0,0,0,0	./.:0:0,0,0,0	./.:0:0,0,0,0	./.:0:0,0,0,0	./.:0:0,0,0,0	./.:0:0,0,0,0	./.:0:0,0,0,0	./.:0:0,0,0,0	./.:0:0,0,0,0	./.:0:0,0,0,0	./.:0:0,0,0,0	./.:0:0,0,0,0	./.:0:0,0,0,0	./.:0:0,0,0,0	./.:0:0,0,0,0	./.:0:0,0,0,0	./.:0:0,0,0,0	./.:0:0,0,0,0	./.:0:0,0,0,0	./.:0:0,0,0,0	./.:0:0,0,0,0	./.:0:0,0,0,0	./.:0:0,0,0,0	0/0:22:0,0,22,0	0/0:13:0,0,13,0	0/0:8:0,0,0,8	./.:0:0,0,0,0	0/0:20:0,0,20,0	./.:0:0,0,0,0	0/0:18:0,0,18,0	0/0:6:0,0,6,0	./.:0:0,0,0,0	0/0:26:0,0,26,0	0/0:15:0,0,15,0	0/0:10:0,0,10,0	0/0:27:0,0,0,27	0/0:20:0,1,0,19	0/0:14:0,0,14,0	0/1:33:0,0,33,0	0/0:31:0,0,0,31	0/0:46:1,0,45,0	./.:0:0,0,0,0	./.:0:0,0,0,0	./.:0:0,0,0,0	./.:0:0,0,0,0	./.:0:0,0,0,0	./.:0:0,0,0,0	./.:0:0,0,0,0	./.:0:0,0,0,0	./.:0:0,0,0,0	./.:0:0,0,0,0	./.:0:0,0,0,0	./.:0:0,0,0,0	./.:0:0,0,0,0	./.:0:0,0,0,0	./.:0:0,0,0,0	./.:0:0,0,0,0	./.:0:0,0,0,0	./.:0:0,0,0,0	./.:0:0,0,0,0	./.:0:0,0,0,0	./.:0:0,0,0,0	./.:0:0,0,0,0
RAD_15	226	loc15_pos226	C	T	13	PASS	NS=19;DP=357	GT:DP:CATG	1/1:14:0,0,14,0	./.:0:0,0,0,0	1/1:16:0,0,16,0	./.:0:0,0,0,0	./.:0:0,0,0,0	./.:0:0,0,0,0	./.:0:0,0,0,0	./.:0:0,0,0,0	./.:0:0,0,0,0	./.:0:0,0,0,0	./.:0:0,0,0,0	./.:0:0,0,0,0	./.:0:0,0,0,0	1/1:9:0,0,9,0	./.:0:0,0,0,0	1/1:9:0,0,0,9	./.:0:0,0,0,0	./.:0:0,0,0,0	./.:0:0,0,0,0	./.:0:0,0,0,0	./.:0:0,0,0,0	./.:0:0,0,0,0	./.:0:0,0,0,0	./.:0:0,0,0,0	./.:0:0,0,0,0	./.:0:0,0,0,0	./.:0:0,0,0,0	./.:0:0,0,0,0	./.:0:0,0,0,0	./.:0:0,0,0,0	./.:0:0,0,0,0	./.:0:0,0,0,0	./.:0:0,0,0,0	./.:0:0,0,0,0	./.:0:0,0,0,0	./.:0:0,0,0,0	./.:0:0,0,0,0	./.:0:0,0,0,0	./.:0:0,0,0,0	./.:0:0,0,0,0	./.:0:0,0,0,0	./.:0:0,0,0,0	./.:0:0,0,0,0	./.:0:0,0,0,0	./.:0:0,0,0,0	./.:0:0,0,0,0	./.:0:0,0,0,0	./.:0:0,0,0,0	./.:0:0,0,0,0	./.:0:0,0,0,0	./.:0:0,0,0,0	./.:0:0,0,0,0	./.:0:0,0,0,0	./.:0:0,0,0,0	./.:0:0,0,0,0	./.:0:0,0,0,0	0/0:22:0,0,0,22	0/0:13:0,0,0,13	0/0:8:8,0,0,0	./.:0:0,0,0,0	0/0:20:0,0,0,20	./.:0:0,0,0,0	0/0:18:0,0,0,18	0/0:6:0,0,0,6	./.:0:0,0,0,0	0/0:26:0,0,0,26	0/0:15:0,0,0,15	0/0:10:0,0,0,10	0/0:27:27,0,0,0	0/0:20:20,0,0,0	0/0:14:0,0,0,14	0/0:33:0,0,0,33	0/0:31:31,0,0,0	0/0:46:0,0,0,46	./.:0:0,0,0,0	./.:0:0,0,0,0	./.:0:0,0,0,0	./.:0:0,0,0,0	./.:0:0,0,0,0	./.:0:0,0,0,0	./.:0:0,0,0,0	./.:0:0,0,0,0	./.:0:0,0,0,0	./.:0:0,0,0,0	./.:0:0,0,0,0	./.:0:0,0,0,0	./.:0:0,0,0,0	./.:0:0,0,0,0	./.:0:0,0,0,0	./.:0:0,0,0,0	./.:0:0,0,0,0	./.:0:0,0,0,0	./.:0:0,0,0,0	./.:0:0,0,0,0	./.:0:0,0,0,0	./.:0:0,0,0,0
RAD_16	16	loc16_pos16	T	G	13	PASS	NS=14;DP=151	GT:DP:CATG	0/0:19:0,0,19,0	./.:0:0,0,0,0	./.:0:0,0,0,0	./.:0:0,0,0,0	./.:0:0,0,0,0	./.:0:0,0,0,0	./.:0:0,0,0,0	./.:0:0,0,0,0	./.:0:0,0,0,0	./.:0:0,0,0,0	./.:0:0,0,0,0	./.:0:0,0,0,0	./.:0:0,0,0,0	./.:0:0,0,0,0	0/0:6:0,0,6,0	./.:0:0,0,0,0	./.:0:0,0,0,0	./.:0:0,0,0,0	./.:0:0,0,0,0	0/0:6:0,0,6,0	0/0:7:0,0,7,0	./.:0:0,0,0,0	./.:0:0,0,0,0	0/0:13:0,0,13,0	./.:0:0,0,0,0	0/0:9:0,0,9,0	./.:0:0,0,0,0	./.:0:0,0,0,0	./.:0:0,0,0,0	./.:0:0,0,0,0	./.:0:0,0,0,0	./.:0:0,0,0,0	./.:0:0,0,0,0	./.:0:0,0,0,0	./.:0:0,0,0,0	./.:0:0,0,0,0	./.:0:0,0,0,0	./.:0:0,0,0,0	./.:0:0,0,0,0	./.:0:0,0,0,0	./.:0:0,0,0,0	./.:0:0,0,0,0	./.:0:0,0,0,0	./.:0:0,0,0,0	./.:0:0,0,0,0	./.:0:0,0,0,0	./.:0:0,0,0,0	./.:0:0,0,0,0	./.:0:0,0,0,0	./.:0:0,0,0,0	./.:0:0,0,0,0	./.:0:0,0,0,0	./.:0:0,0,0,0	./.:0:0,0,0,0	./.:0:0,0,0,0	./.:0:0,0,0,0	./.:0:0,0,0,0	0/0:8:0,0,8,0	./.:0:0,0,0,0	./.:0:0,0,0,0	1/1:7:0,0,7,0	0/0:6:0,0,6,0	0/0:13:0,0,13,0	0/0:10:0,0,10,0	0/0:14:0,0,14,0	./.:0:0,0,0,0	./.:0:0,0,0,0	./.:0:0,0,0,0	./.:0:0,0,0,0	0/0:16:0,0,16,0	./.:0:0,0,0,0	./.:0:0,0,0,0	./.:0:0,0,0,0	0/0:17:0,0,17,0	./.:0:0,0,0,0	./.:0:0,0,0,0	./.:0:0,0,0,0	./.:0:0,0,0,0	./.:0:0,0,0,0	./.:0:0,0,0,0	./.:0:0,0,0,0	./.:0:0,0,0,0	./.:0:0,0,0,0	./.:0:0,0,0,0	./.:0:0,0,0,0	./.:0:0,0,0,0	./.:0:0,0,0,0	./.:0:0,0,0,0	./.:0:0,0,0,0	./.:0:0,0,0,0	./.:0:0,0,0,0	./.:0:0,0,0,0	./.:0:0,0,0,0	./.:0:0,0,0,0	./.:0:0,0,0,0	./.:0:0,0,0,0
RAD_16	49	loc16_pos49	A	C	13	PASS	NS=14;DP=151	GT:DP:CATG	1/1:19:19,0,0,0	./.:0:0,0,0,0	./.:0:0,0,0,0	./.:0:0,0,0,0	./.:0:0,0,0,0	./.:0:0,0,0,0	./.:0:0,0,0,0	./.:0:0,0,0,0	./.:0:0,0,0,0	./.:0:0,0,0,0	./.:0:0,0,0,0	./.:0:0,0,0,0	./.:0:0,0,0,0	./.:0:0,0,0,0	0/0:6:0,6,0,0	./.:0:0,0,0,0	./.:0:0,0,0,0	./.:0:0,0,0,0	./.:0:0,0,0,0	0/0:6:0,6,0,0	0/0:7:0,7,0,0	./.:0:0,0,0,0	./.:0:0,0,0,0	0/0:13:0,13,0,0	./.:0:0,0,0,0	0/0:9:0,9,0,0	./.:0:0,0,0,0	./.:0:0,0,0,0	./.:0:0,0,0,0	./.:0:0,0,0,0	./.:0:0,0,0,0	./.:0:0,0,0,0	./.:0:0,0,0,0	./.:0:0,0,0,0	./.:0:0,0,0,0	./.:0:0,0,0,0	./.:0:0,0,0,0	./.:0:0,0,0,0	./.:0:0,0,0,0	./.:0:0,0,0,0	./.:0:0,0,0,0	./.:0:0,0,0,0	./.:0:0,0,0,0	./.:0:0,0,0,0	./.:0:0,0,0,0	./.:0:0,0,0,0	./.:0:0,0,0,0	./.:0:0,0,0,0	./.:0:0,0,0,0	./.:0:0,0,0,0	./.:0:0,0,0,0	./.:0:0,0,0,0	./.:0:0,0,0,0	./.:0:0,0,0,0	./.:0:0,0,0,0	./.:0:0,0,0,0	./.:0:0,0,0,0	0/0:8:0,0,8,0	./.:0:0,0,0,0	./.:0:0,0,0,0	0/0:7:0,7,0,0	0/0:6:0,0,6,0	0/0:13:0,0,13,0	0/0:10:0,9,0,1	0/0:14:0,0,14,0	./.:0:0,0,0,0	./.:0:0,0,0,0	./.:0:0,0,0,0	./.:0:0,0,0,0	0/0:16:0,16,0,0	./.:0:0,0,0,0	./.:0:0,0,0,0	./.:0:0,0,0,0	0/0:17:0,17,0,0	./.:0:0,0,0,0	./.:0:0,0,0,0	./.:0:0,0,0,0	./.:0:0,0,0,0	./.:0:0,0,0,0	./.:0:0,0,0,0	./.:0:0,0,0,0	./.:0:0,0,0,0	./.:0:0,0,0,0	./.:0:0,0,0,0	./.:0:0,0,0,0	./.:0:0,0,0,0	./.:0:0,0,0,0	./.:0:0,0,0,0	./.:0:0,0,0,0	./.:0:0,0,0,0	./.:0:0,0,0,0	./.:0:0,0,0,0	./.:0:0,0,0,0	./.:0:0,0,0,0	./.:0:0,0,0,0	./.:0:0,0,0,0
RAD_16	60	loc16_pos60	T	C	13	PASS	NS=14;DP=151	GT:DP:CATG	0/0:19:0,0,19,0	./.:0:0,0,0,0	./.:0:0,0,0,0	./.:0:0,0,0,0	./.:0:0,0,0,0	./.:0:0,0,0,0	./.:0:0,0,0,0	./.:0:0,0,0,0	./.:0:0,0,0,0	./.:0:0,0,0,0	./.:0:0,0,0,0	./.:0:0,0,0,0	./.:0:0,0,0,0	./.:0:0,0,0,0	0/0:6:0,0,6,0	./.:0:0,0,0,0	./.:0:0,0,0,0	./.:0:0,0,0,0	./.:0:0,0,0,0	0/1:6:0,0,6,0	0/0:7:0,0,7,0	./.:0:0,0,0,0	./.:0:0,0,0,0	0/0:13:0,0,13,0	./.:0:0,0,0,0	0/0:9:0,0,9,0	./.:0:0,0,0,0	./.:0:0,0,0,0	./.:0:0,0,0,0	./.:0:0,0,0,0	./.:0:0,0,0,0	./.:0:0,0,0,0	./.:0:0,0,0,0	./.:0:0,0,0,0	./.:0:0,0,0,0	./.:0:0,0,0,0	./.:0:0,0,0,0	./.:0:0,0,0,0	./.:0:0,0,0,0	./.:0:0,0,0,0	./.:0:0,0,0,0	./.:0:0,0,0,0	./.:0:0,0,0,0	./.:0:0,0,0,0	./.:0:0,0,0,0	./.:0:0,0,0,0	./.:0:0,0,0,0	./.:0:0,0,0,0	./.:0:0,0,0,0	./.:0:0,0,0,0	./.:0:0,0,0,0	./.:0:0,0,0,0	./.:0:0,0,0,0	./.:0:0,0,0,0	./.:0:0,0,0,0	./.:0:0,0,0,0	./.:0:0,0,0,0	0/0:8:8,0,0,0	./.:0:0,0,0,0	./.:0:0,0,0,0	0/0:7:0,0,7,0	0/0:6:6,0,0,0	0/0:13:13,0,0,0	0/0:10:0,0,10,0	0/0:14:14,0,0,0	./.:0:0,0,0,0	./.:0:0,0,0,0	./.:0:0,0,0,0	./.:0:0,0,0,0	0/0:16:0,0,16,0	./.:0:0,0,0,0	./.:0:0,0,0,0	./.:0:0,0,0,0	0/0:17:0,0,17,0	./.:0:0,0,0,0	./.:0:0,0,0,0	./.:0:0,0,0,0	./.:0:0,0,0,0	./.:0:0,0,0,0	./.:0:0,0,0,0	./.:0:0,0,0,0	./.:0:0,0,0,0	./.:0:0,0,0,0	./.:0:0,0,0,0	./.:0:0,0,0,0	./.:0:0,0,0,0	./.:0:0,0,0,0	./.:0:0,0,0,0	./.:0:0,0,0,0	./.:0:0,0,0,0	./.:0:0,0,0,0	./.:0:0,0,0,0	./.:0:0,0,0,0	./.:0:0,0,0,0	./.:0:0,0,0,0	./.:0:0,0,0,0
RAD_16	79	loc16_pos79	A	T	13	PASS	NS=14;DP=151	GT:DP:CATG	0/0:19:0,19,0,0	./.:0:0,0,0,0	./.:0:0,0,0,0	./.:0:0,0,0,0	./.:0:0,0,0,0	./.:0:0,0,0,0	./.:0:0,0,0,0	./.:0:0,0,0,0	./.:0:0,0,0,0	./.:0:0,0,0,0	./.:0:0,0,0,0	./.:0:0,0,0,0	./.:0:0,0,0,0	./.:0:0,0,0,0	1/0:6:0,4,2,0	./.:0:0,0,0,0	./.:0:0,0,0,0	./.:0:0,0,0,0	./.:0:0,0,0,0	0/0:6:0,6,0,0	1/1:7:0,0,7,0	./.:0:0,0,0,0	./.:0:0,0,0,0	1/1:13:0,0,13,0	./.:0:0,0,0,0	1/1:9:0,0,9,0	./.:0:0,0,0,0	./.:0:0,0,0,0	./.:0:0,0,0,0	./.:0:0,0,0,0	./.:0:0,0,0,0	./.:0:0,0,0,0	./.:0:0,0,0,0	./.:0:0,0,0,0	./.:0:0,0,0,0	./.:0:0,0,0,0	./.:0:0,0,0,0	./.:0:0,0,0,0	./.:0:0,0,0,0	./.:0:0,0,0,0	./.:0:0,0,0,0	./.:0:0,0,0,0	./.:0:0,0,0,0	./.:0:0,0,0,0	./.:0:0,0,0,0	./.:0:0,0,0,0	./.:0:0,0,0,0	./.:0:0,0,0,0	./.:0:0,0,0,0	./.:0:0,0,0,0	./.:0:0,0,0,0	./.:0:0,0,0,0	./.:0:0,0,0,0	./.:0:0,0,0,0	./.:0:0,0,0,0	./.:0:0,0,0,0	./.:0:0,0,0,0	0/0:8:0,8,0,0	./.:0:0,0,0,0	./.:0:0,0,0,0	0/0:7:0,7,0,0	0/0:6:0,6,0,0	0/0:13:0,13,0,0	0/0:10:0,10,0,0	0/0:14:0,14,0,0	./.:0:0,0,0,0	./.:0:0,0,0,0	./.:0:0,0,0,0	./.:0:0,0,0,0	0/0:16:0,16,0,0	./.:0:0,0,0,0	./.:0:0,0,0,0	./.:0:0,0,0,0	0/0:17:0,17,0,0	./.:0:0,0,0,0	./.:0:0,0,0,0	./.:0:0,0,0,0	./.:0:0,0,0,0	./.:0:0,0,0,0	./.:0:0,0,0,0	./.:0:0,0,0,0	./.:0:0,0,0,0	./.:0:0,0,0,0	./.:0:0,0,0,0	./.:0:0,0,0,0	./.:0:0,0,0,0	./.:0:0,0,0,0	./.:0:0,0,0,0	./.:0:0,0,0,0	./.:0:0,0,0,0	./.:0:0,0,0,0	./.:0:0,0,0,0	./.:0:0,0,0,0	./.:0:0,0,0,0	./.:0:0,0,0,0	./.:0:0,0,0,0
RAD_16	90	loc16_pos90	A	T	13	PASS	NS=13;DP=140	GT:DP:CATG	0/0:19:0,19,0,0	./.:0:0,0,0,0	./.:0:0,0,0,0	./.:0:0,0,0,0	./.:0:0,0,0,0	./.:0:0,0,0,0	./.:0:0,0,0,0	./.:0:0,0,0,0	./.:0:0,0,0,0	./.:0:0,0,0,0	./.:0:0,0,0,0	./.:0:0,0,0,0	./.:0:0,0,0,0	./.:0:0,0,0,0	./.:4:0,4,0,0	./.:0:0,0,0,0	./.:0:0,0,0,0	./.:0:0,0,0,0	./.:0:0,0,0,0	0/0:6:0,0,6,0	0/0:7:0,7,0,0	./.:0:0,0,0,0	./.:0:0,0,0,0	0/0:13:0,0,13,0	./.:0:0,0,0,0	0/0:9:0,0,9,0	./.:0:0,0,0,0	./.:0:0,0,0,0	./.:0:0,0,0,0	./.:0:0,0,0,0	./.:0:0,0,0,0	./.:0:0,0,0,0	./.:0:0,0,0,0	./.:0:0,0,0,0	./.:0:0,0,0,0	./.:0:0,0,0,0	./.:0:0,0,0,0	./.:0:0,0,0,0	./.:0:0,0,0,0	./.:0:0,0,0,0	./.:0:0,0,0,0	./.:0:0,0,0,0	./.:0:0,0,0,0	./.:0:0,0,0,0	./.:0:0,0,0,0	./.:0:0,0,0,0	./.:0:0,0,0,0	./.:0:0,0,0,0	./.:0:0,0,0,0	./.:0:0,0,0,0	./.:0:0,0,0,0	./.:0:0,0,0,0	./.:0:0,0,0,0	./.:0:0,0,0,0	./.:0:0,0,0,0	./.:0:0,0,0,0	./.:0:0,0,0,0	0/0:8:0,8,0,0	./.:0:0,0,0,0	./.:0:0,0,0,0	0/0:7:0,0,7,0	0/0:6:0,6,0,0	0/0:13:0,13,0,0	1/0:8:0,2,6,0	0/0:14:0,14,0,0	./.:0:0,0,0,0	./.:0:0,0,0,0	./.:0:0,0,0,0	./.:0:0,0,0,0	0/0:12:0,12,0,0	./.:0:0,0,0,0	./.:0:0,0,0,0	./.:0:0,0,0,0	0/0:14:0,14,0,0	./.:0:0,0,0,0	./.:0:0,0,0,0	./.:0:0,0,0,0	./.:0:0,0,0,0	./.:0:0,0,0,0	./.:0:0,0,0,0	./.:0:0,0,0,0	./.:0:0,0,0,0	./.:0:0,0,0,0	./.:0:0,0,0,0	./.:0:0,0,0,0	./.:0:0,0,0,0	./.:0:0,0,0,0	./.:0:0,0,0,0	./.:0:0,0,0,0	./.:0:0,0,0,0	./.:0:0,0,0,0	./.:0:0,0,0,0	./.:0:0,0,0,0	./.:0:0,0,0,0	./.:0:0,0,0,0	./.:0:0,0,0,0
RAD_16	94	loc16_pos94	A	C	13	PASS	NS=8;DP=151	GT:DP:CATG	0/0:19:0,19,0,0	./.:0:0,0,0,0	./.:0:0,0,0,0	./.:0:0,0,0,0	./.:0:0,0,0,0	./.:0:0,0,0,0	./.:0:0,0,0,0	./.:0:0,0,0,0	./.:0:0,0,0,0	./.:0:0,0,0,0	./.:0:0,0,0,0	./.:0:0,0,0,0	./.:0:0,0,0,0	./.:0:0,0,0,0	./.:6:0,6,0,0	./.:0:0,0,0,0	./.:0:0,0,0,0	./.:0:0,0,0,0	./.:0:0,0,0,0	./.:6:0,6,0,0	./.:7:0,7,0,0	./.:0:0,0,0,0	./.:0:0,0,0,0	./.:13:13,0,0,0	./.:0:0,0,0,0	./.:9:9,0,0,0	./.:0:0,0,0,0	./.:0:0,0,0,0	./.:0:0,0,0,0	./.:0:0,0,0,0	./.:0:0,0,0,0	./.:0:0,0,0,0	./.:0:0,0,0,0	./.:0:0,0,0,0	./.:0:0,0,0,0	./.:0:0,0,0,0	./.:0:0,0,0,0	./.:0:0,0,0,0	./.:0:0,0,0,0	./.:0:0,0,0,0	./.:0:0,0,0,0	./.:0:0,0,0,0	./.:0:0,0,0,0	./.:0:0,0,0,0	./.:0:0,0,0,0	./.:0:0,0,0,0	./.:0:0,0,0,0	./.:0:0,0,0,0	./.:0:0,0,0,0	./.:0:0,0,0,0	./.:0:0,0,0,0	./.:0:0,0,0,0	./.:0:0,0,0,0	./.:0:0,0,0,0	./.:0:0,0,0,0	./.:0:0,0,0,0	./.:0:0,0,0,0	1/1:8:1,0,7,0	./.:0:0,0,0,0	./.:0:0,0,0,0	./.:7:0,7,0,0	1/1:6:0,0,6,0	1/1:13:0,0,13,0	0/0:10:0,10,0,0	0/0:14:0,0,14,0	./.:0:0,0,0,0	./.:0:0,0,0,0	./.:0:0,0,0,0	./.:0:0,0,0,0	0/0:16:0,16,0,0	./.:0:0,0,0,0	./.:0:0,0,0,0	./.:0:0,0,0,0	0/0:17:0,17,0,0	./.:0:0,0,0,0	./.:0:0,0,0,0	./.:0:0,0,0,0	./.:0:0,0,0,0	./.:0:0,0,0,0	./.:0:0,0,0,0	./.:0:0,0,0,0	./.:0:0,0,0,0	./.:0:0,0,0,0	./.:0:0,0,0,0	./.:0:0,0,0,0	./.:0:0,0,0,0	./.:0:0,0,0,0	./.:0:0,0,0,0	./.:0:0,0,0,0	./.:0:0,0,0,0	./.:0:0,0,0,0	./.:0:0,0,0,0	./.:0:0,0,0,0	./.:0:0,0,0,0	./.:0:0,0,0,0	./.:0:0,0,0,0
RAD_16	96	loc16_pos96	A	T	13	PASS	NS=11;DP=151	GT:DP:CATG	1/0:19:0,13,6,0	./.:0:0,0,0,0	./.:0:0,0,0,0	./.:0:0,0,0,0	./.:0:0,0,0,0	./.:0:0,0,0,0	./.:0:0,0,0,0	./.:0:0,0,0,0	./.:0:0,0,0,0	./.:0:0,0,0,0	./.:0:0,0,0,0	./.:0:0,0,0,0	./.:0:0,0,0,0	./.:0:0,0,0,0	0/0:6:0,6,0,0	./.:0:0,0,0,0	./.:0:0,0,0,0	./.:0:0,0,0,0	./.:0:0,0,0,0	0/0:6:0,0,0,6	./.:7:0,7,0,0	./.:0:0,0,0,0	./.:0:0,0,0,0	./.:13:13,0,0,0	./.:0:0,0,0,0	./.:9:9,0,0,0	./.:0:0,0,0,0	./.:0:0,0,0,0	./.:0:0,0,0,0	./.:0:0,0,0,0	./.:0:0,0,0,0	./.:0:0,0,0,0	./.:0:0,0,0,0	./.:0:0,0,0,0	./.:0:0,0,0,0	./.:0:0,0,0,0	./.:0:0,0,0,0	./.:0:0,0,0,0	./.:0:0,0,0,0	./.:0:0,0,0,0	./.:0:0,0,0,0	./.:0:0,0,0,0	./.:0:0,0,0,0	./.:0:0,0,0,0	./.:0:0,0,0,0	./.:0:0,0,0,0	./.:0:0,0,0,0	./.:0:0,0,0,0	./.:0:0,0,0,0	./.:0:0,0,0,0	./.:0:0,0,0,0	./.:0:0,0,0,0	./.:0:0,0,0,0	./.:0:0,0,0,0	./.:0:0,0,0,0	./.:0:0,0,0,0	./.:0:0,0,0,0	0/0:8:0,0,0,8	./.:0:0,0,0,0	./.:0:0,0,0,0	0/0:7:0,0,0,7	0/0:6:0,0,0,6	0/0:13:0,0,0,13	0/0:10:0,10,0,0	0/0:14:0,0,0,14	./.:0:0,0,0,0	./.:0:0,0,0,0	./.:0:0,0,0,0	./.:0:0,0,0,0	0/0:16:0,16,0,0	./.:0:0,0,0,0	./.:0:0,0,0,0	./.:0:0,0,0,0	0/0:17:0,17,0,0	./.:0:0,0,0,0	./.:0:0,0,0,0	./.:0:0,0,0,0	./.:0:0,0,0,0	./.:0:0,0,0,0	./.:0:0,0,0,0	./.:0:0,0,0,0	./.:0:0,0,0,0	./.:0:0,0,0,0	./.:0:0,0,0,0	./.:0:0,0,0,0	./.:0:0,0,0,0	./.:0:0,0,0,0	./.:0:0,0,0,0	./.:0:0,0,0,0	./.:0:0,0,0,0	./.:0:0,0,0,0	./.:0:0,0,0,0	./.:0:0,0,0,0	./.:0:0,0,0,0	./.:0:0,0,0,0	./.:0:0,0,0,0
RAD_16	114	loc16_pos114	G	A	13	PASS	NS=14;DP=151	GT:DP:CATG	0/0:19:0,0,0,19	./.:0:0,0,0,0	./.:0:0,0,0,0	./.:0:0,0,0,0	./.:0:0,0,0,0	./.:0:0,0,0,0	./.:0:0,0,0,0	./.:0:0,0,0,0	./.:0:0,0,0,0	./.:0:0,0,0,0	./.:0:0,0,0,0	./.:0:0,0,0,0	./.:0:0,0,0,0	./.:0:0,0,0,0	0/0:6:0,0,0,6	./.:0:0,0,0,0	./.:0:0,0,0,0	./.:0:0,0,0,0	./.:0:0,0,0,0	0/0:6:0,6,0,0	0/0:7:0,0,0,7	./.:0:0,0,0,0	./.:0:0,0,0,0	0/0:13:0,13,0,0	./.:0:0,0,0,0	0/0:9:0,9,0,0	./.:0:0,0,0,0	./.:0:0,0,0,0	./.:0:0,0,0,0	./.:0:0,0,0,0	./.:0:0,0,0,0	./.:0:0,0,0,0	./.:0:0,0,0,0	./.:0:0,0,0,0	./.:0:0,0,0,0	./.:0:0,0,0,0	./.:0:0,0,0,0	./.:0:0,0,0,0	./.:0:0,0,0,0	./.:0:0,0,0,0	./.:0:0,0,0,0	./.:0:0,0,0,0	./.:0:0,0,0,0	./.:0:0,0,0,0	./.:0:0,0,0,0	./.:0:0,0,0,0	./.:0:0,0,0,0	./.:0:0,0,0,0	./.:0:0,0,0,0	./.:0:0,0,0,0	./.:0:0,0,0,0	./.:0:0,0,0,0	./.:0:0,0,0,0	./.:0:0,0,0,0	./.:0:0,0,0,0	./.:0:0,0,0,0	./.:0:0,0,0,0	0/0:8:0,8,0,0	./.:0:0,0,0,0	./.:0:0,0,0,0	1/1:7:0,7,0,0	0/0:6:0,6,0,0	0/0:13:0,13,0,0	0/0:10:0,0,0,10	0/0:14:0,14,0,0	./.:0:0,0,0,0	./.:0:0,0,0,0	./.:0:0,0,0,0	./.:0:0,0,0,0	0/0:16:0,0,0,16	./.:0:0,0,0,0	./.:0:0,0,0,0	./.:0:0,0,0,0	0/0:17:0,0,0,17	./.:0:0,0,0,0	./.:0:0,0,0,0	./.:0:0,0,0,0	./.:0:0,0,0,0	./.:0:0,0,0,0	./.:0:0,0,0,0	./.:0:0,0,0,0	./.:0:0,0,0,0	./.:0:0,0,0,0	./.:0:0,0,0,0	./.:0:0,0,0,0	./.:0:0,0,0,0	./.:0:0,0,0,0	./.:0:0,0,0,0	./.:0:0,0,0,0	./.:0:0,0,0,0	./.:0:0,0,0,0	./.:0:0,0,0,0	./.:0:0,0,0,0	./.:0:0,0,0,0	./.:0:0,0,0,0	./.:0:0,0,0,0
RAD_16	116	loc16_pos116	C	A	13	PASS	NS=14;DP=151	GT:DP:CATG	0/0:19:19,0,0,0	./.:0:0,0,0,0	./.:0:0,0,0,0	./.:0:0,0,0,0	./.:0:0,0,0,0	./.:0:0,0,0,0	./.:0:0,0,0,0	./.:0:0,0,0,0	./.:0:0,0,0,0	./.:0:0,0,0,0	./.:0:0,0,0,0	./.:0:0,0,0,0	./.:0:0,0,0,0	./.:0:0,0,0,0	0/1:6:4,2,0,0	./.:0:0,0,0,0	./.:0:0,0,0,0	./.:0:0,0,0,0	./.:0:0,0,0,0	0/0:6:0,6,0,0	1/1:7:0,7,0,0	./.:0:0,0,0,0	./.:0:0,0,0,0	1/1:13:0,13,0,0	./.:0:0,0,0,0	1/1:9:0,9,0,0	./.:0:0,0,0,0	./.:0:0,0,0,0	./.:0:0,0,0,0	./.:0:0,0,0,0	./.:0:0,0,0,0	./.:0:0,0,0,0	./.:0:0,0,0,0	./.:0:0,0,0,0	./.:0:0,0,0,0	./.:0:0,0,0,0	./.:0:0,0,0,0	./.:0:0,0,0,0	./.:0:0,0,0,0	./.:0:0,0,0,0	./.:0:0,0,0,0	./.:0:0,0,0,0	./.:0:0,0,0,0	./.:0:0,0,0,0	./.:0:0,0,0,0	./.:0:0,0,0,0	./.:0:0,0,0,0	./.:0:0,0,0,0	./.:0:0,0,0,0	./.:0:0,0,0,0	./.:0:0,0,0,0	./.:0:0,0,0,0	./.:0:0,0,0,0	./.:0:0,0,0,0	./.:0:0,0,0,0	./.:0:0,0,0,0	./.:0:0,0,0,0	0/0:8:0,8,0,0	./.:0:0,0,0,0	./.:0:0,0,0,0	0/0:7:0,7,0,0	0/0:6:0,6,0,0	0/0:13:0,13,0,0	0/0:10:10,0,0,0	0/0:14:0,14,0,0	./.:0:0,0,0,0	./.:0:0,0,0,0	./.:0:0,0,0,0	./.:0:0,0,0,0	0/0:16:16,0,0,0	./.:0:0,0,0,0	./.:0:0,0,0,0	./.:0:0,0,0,0	0/0:17:17,0,0,0	./.:0:0,0,0,0	./.:0:0,0,0,0	./.:0:0,0,0,0	./.:0:0,0,0,0	./.:0:0,0,0,0	./.:0:0,0,0,0	./.:0:0,0,0,0	./.:0:0,0,0,0	./.:0:0,0,0,0	./.:0:0,0,0,0	./.:0:0,0,0,0	./.:0:0,0,0,0	./.:0:0,0,0,0	./.:0:0,0,0,0	./.:0:0,0,0,0	./.:0:0,0,0,0	./.:0:0,0,0,0	./.:0:0,0,0,0	./.:0:0,0,0,0	./.:0:0,0,0,0	./.:0:0,0,0,0	./.:0:0,0,0,0
RAD_16	127	loc16_pos127	C	A	13	PASS	NS=14;DP=151	GT:DP:CATG	0/0:19:19,0,0,0	./.:0:0,0,0,0	./.:0:0,0,0,0	./.:0:0,0,0,0	./.:0:0,0,0,0	./.:0:0,0,0,0	./.:0:0,0,0,0	./.:0:0,0,0,0	./.:0:0,0,0,0	./.:0:0,0,0,0	./.:0:0,0,0,0	./.:0:0,0,0,0	./.:0:0,0,0,0	./.:0:0,0,0,0	0/0:6:6,0,0,0	./.:0:0,0,0,0	./.:0:0,0,0,0	./.:0:0,0,0,0	./.:0:0,0,0,0	0/0:6:6,0,0,0	0/0:7:7,0,0,0	./.:0:0,0,0,0	./.:0:0,0,0,0	0/0:13:13,0,0,0	./.:0:0,0,0,0	0/0:9:9,0,0,0	./.:0:0,0,0,0	./.:0:0,0,0,0	./.:0:0,0,0,0	./.:0:0,0,0,0	./.:0:0,0,0,0	./.:0:0,0,0,0	./.:0:0,0,0,0	./.:0:0,0,0,0	./.:0:0,0,0,0	./.:0:0,0,0,0	./.:0:0,0,0,0	./.:0:0,0,0,0	./.:0:0,0,0,0	./.:0:0,0,0,0	./.:0:0,0,0,0	./.:0:0,0,0,0	./.:0:0,0,0,0	./.:0:0,0,0,0	./.:0:0,0,0,0	./.:0:0,0,0,0	./.:0:0,0,0,0	./.:0:0,0,0,0	./.:0:0,0,0,0	./.:0:0,0,0,0	./.:0:0,0,0,0	./.:0:0,0,0,0	./.:0:0,0,0,0	./.:0:0,0,0,0	./.:0:0,0,0,0	./.:0:0,0,0,0	./.:0:0,0,0,0	0/0:8:8,0,0,0	./.:0:0,0,0,0	./.:0:0,0,0,0	0/0:7:7,0,0,0	0/1:6:6,0,0,0	0/0:13:13,0,0,0	0/0:10:10,0,0,0	0/0:14:14,0,0,0	./.:0:0,0,0,0	./.:0:0,0,0,0	./.:0:0,0,0,0	./.:0:0,0,0,0	0/0:16:16,0,0,0	./.:0:0,0,0,0	./.:0:0,0,0,0	./.:0:0,0,0,0	0/0:17:17,0,0,0	./.:0:0,0,0,0	./.:0:0,0,0,0	./.:0:0,0,0,0	./.:0:0,0,0,0	./.:0:0,0,0,0	./.:0:0,0,0,0	./.:0:0,0,0,0	./.:0:0,0,0,0	./.:0:0,0,0,0	./.:0:0,0,0,0	./.:0:0,0,0,0	./.:0:0,0,0,0	./.:0:0,0,0,0	./.:0:0,0,0,0	./.:0:0,0,0,0	./.:0:0,0,0,0	./.:0:0,0,0,0	./.:0:0,0,0,0	./.:0:0,0,0,0	./.:0:0,0,0,0	./.:0:0,0,0,0	./.:0:0,0,0,0
RAD_16	133	loc16_pos133	A	G	13	PASS	NS=14;DP=151	GT:DP:CATG	0/0:19:0,19,0,0	./.:0:0,0,0,0	./.:0:0,0,0,0	./.:0:0,0,0,0	./.:0:0,0,0,0	./.:0:0,0,0,0	./.:0:0,0,0,0	./.:0:0,0,0,0	./.:0:0,0,0,0	./.:0:0,0,0,0	./.:0:0,0,0,0	./.:0:0,0,0,0	./.:0:0,0,0,0	./.:0:0,0,0,0	0/0:6:0,6,0,0	./.:0:0,0,0,0	./.:0:0,0,0,0	./.:0:0,0,0,0	./.:0:0,0,0,0	0/0:6:0,0,6,0	0/0:7:0,7,0,0	./.:0:0,0,0,0	./.:0:0,0,0,0	0/0:13:0,0,13,0	./.:0:0,0,0,0	0/0:9:0,0,9,0	./.:0:0,0,0,0	./.:0:0,0,0,0	./.:0:0,0,0,0	./.:0:0,0,0,0	./.:0:0,0,0,0	./.:0:0,0,0,0	./.:0:0,0,0,0	./.:0:0,0,0,0	./.:0:0,0,0,0	./.:0:0,0,0,0	./.:0:0,0,0,0	./.:0:0,0,0,0	./.:0:0,0,0,0	./.:0:0,0,0,0	./.:0:0,0,0,0	./.:0:0,0,0,0	./.:0:0,0,0,0	./.:0:0,0,0,0	./.:0:0,0,0,0	./.:0:0,0,0,0	./.:0:0,0,0,0	./.:0:0,0,0,0	./.:0:0,0,0,0	./.:0:0,0,0,0	./.:0:0,0,0,0	./.:0:0,0,0,0	./.:0:0,0,0,0	./.:0:0,0,0,0	./.:0:0,0,0,0	./.:0:0,0,0,0	./.:0:0,0,0,0	1/1:8:1,0,7,0	./.:0:0,0,0,0	./.:0:0,0,0,0	0/0:7:0,0,7,0	1/1:6:0,0,6,0	1/1:13:0,0,13,0	1/1:10:0,0,0,10	1/1:14:0,0,14,0	./.:0:0,0,0,0	./.:0:0,0,0,0	./.:0:0,0,0,0	./.:0:0,0,0,0	1/1:16:0,0,0,16	./.:0:0,0,0,0	./.:0:0,0,0,0	./.:0:0,0,0,0	1/1:17:0,0,0,17	./.:0:0,0,0,0	./.:0:0,0,0,0	./.:0:0,0,0,0	./.:0:0,0,0,0	./.:0:0,0,0,0	./.:0:0,0,0,0	./.:0:0,0,0,0	./.:0:0,0,0,0	./.:0:0,0,0,0	./.:0:0,0,0,0	./.:0:0,0,0,0	./.:0:0,0,0,0	./.:0:0,0,0,0	./.:0:0,0,0,0	./.:0:0,0,0,0	./.:0:0,0,0,0	./.:0:0,0,0,0	./.:0:0,0,0,0	./.:0:0,0,0,0	./.:0:0,0,0,0	./.:0:0,0,0,0	./.:0:0,0,0,0
RAD_16	135	loc16_pos135	A	G	13	PASS	NS=14;DP=151	GT:DP:CATG	0/0:19:0,19,0,0	./.:0:0,0,0,0	./.:0:0,0,0,0	./.:0:0,0,0,0	./.:0:0,0,0,0	./.:0:0,0,0,0	./.:0:0,0,0,0	./.:0:0,0,0,0	./.:0:0,0,0,0	./.:0:0,0,0,0	./.:0:0,0,0,0	./.:0:0,0,0,0	./.:0:0,0,0,0	./.:0:0,0,0,0	1/0:6:0,2,0,4	./.:0:0,0,0,0	./.:0:0,0,0,0	./.:0:0,0,0,0	./.:0:0,0,0,0	1/1:6:6,0,0,0	0/0:7:0,7,0,0	./.:0:0,0,0,0	./.:0:0,0,0,0	0/0:13:13,0,0,0	./.:0:0,0,0,0	0/0:9:9,0,0,0	./.:0:0,0,0,0	./.:0:0,0,0,0	./.:0:0,0,0,0	./.:0:0,0,0,0	./.:0:0,0,0,0	./.:0:0,0,0,0	./.:0:0,0,0,0	./.:0:0,0,0,0	./.:0:0,0,0,0	./.:0:0,0,0,0	./.:0:0,0,0,0	./.:0:0,0,0,0	./.:0:0,0,0,0	./.:0:0,0,0,0	./.:0:0,0,0,0	./.:0:0,0,0,0	./.:0:0,0,0,0	./.:0:0,0,0,0	./.:0:0,0,0,0	./.:0:0,0,0,0	./.:0:0,0,0,0	./.:0:0,0,0,0	./.:0:0,0,0,0	./.:0:0,0,0,0	./.:0:0,0,0,0	./.:0:0,0,0,0	./.:0:0,0,0,0	./.:0:0,0,0,0	./.:0:0,0,0,0	./.:0:0,0,0,0	./.:0:0,0,0,0	0/0:8:8,0,0,0	./.:0:0,0,0,0	./.:0:0,0,0,0	0/0:7:7,0,0,0	0/0:6:6,0,0,0	0/0:13:13,0,0,0	0/0:10:0,10,0,0	0/0:14:14,0,0,0	./.:0:0,0,0,0	./.:0:0,0,0,0	./.:0:0,0,0,0	./.:0:0,0,0,0	0/0:16:0,16,0,0	./.:0:0,0,0,0	./.:0:0,0,0,0	./.:0:0,0,0,0	0/0:17:0,17,0,0	./.:0:0,0,0,0	./.:0:0,0,0,0	./.:0:0,0,0,0	./.:0:0,0,0,0	./.:0:0,0,0,0	./.:0:0,0,0,0	./.:0:0,0,0,0	./.:0:0,0,0,0	./.:0:0,0,0,0	./.:0:0,0,0,0	./.:0:0,0,0,0	./.:0:0,0,0,0	./.:0:0,0,0,0	./.:0:0,0,0,0	./.:0:0,0,0,0	./.:0:0,0,0,0	./.:0:0,0,0,0	./.:0:0,0,0,0	./.:0:0,0,0,0	./.:0:0,0,0,0	./.:0:0,0,0,0	./.:0:0,0,0,0
RAD_16	136	loc16_pos136	G	T	13	PASS	NS=13;DP=151	GT:DP:CATG	0/0:19:0,0,0,19	./.:0:0,0,0,0	./.:0:0,0,0,0	./.:0:0,0,0,0	./.:0:0,0,0,0	./.:0:0,0,0,0	./.:0:0,0,0,0	./.:0:0,0,0,0	./.:0:0,0,0,0	./.:0:0,0,0,0	./.:0:0,0,0,0	./.:0:0,0,0,0	./.:0:0,0,0,0	./.:0:0,0,0,0	0/1:6:0,0,2,4	./.:0:0,0,0,0	./.:0:0,0,0,0	./.:0:0,0,0,0	./.:0:0,0,0,0	0/0:6:0,0,0,6	0/0:7:0,0,0,7	./.:0:0,0,0,0	./.:0:0,0,0,0	1/1:13:0,0,0,13	./.:0:0,0,0,0	0/0:9:0,0,0,9	./.:0:0,0,0,0	./.:0:0,0,0,0	./.:0:0,0,0,0	./.:0:0,0,0,0	./.:0:0,0,0,0	./.:0:0,0,0,0	./.:0:0,0,0,0	./.:0:0,0,0,0	./.:0:0,0,0,0	./.:0:0,0,0,0	./.:0:0,0,0,0	./.:0:0,0,0,0	./.:0:0,0,0,0	./.:0:0,0,0,0	./.:0:0,0,0,0	./.:0:0,0,0,0	./.:0:0,0,0,0	./.:0:0,0,0,0	./.:0:0,0,0,0	./.:0:0,0,0,0	./.:0:0,0,0,0	./.:0:0,0,0,0	./.:0:0,0,0,0	./.:0:0,0,0,0	./.:0:0,0,0,0	./.:0:0,0,0,0	./.:0:0,0,0,0	./.:0:0,0,0,0	./.:0:0,0,0,0	./.:0:0,0,0,0	./.:0:0,0,0,0	0/0:8:0,0,0,8	./.:0:0,0,0,0	./.:0:0,0,0,0	./.:7:0,0,0,7	0/0:6:0,1,0,5	0/0:13:0,0,0,13	0/0:10:0,0,0,10	0/0:14:0,0,0,14	./.:0:0,0,0,0	./.:0:0,0,0,0	./.:0:0,0,0,0	./.:0:0,0,0,0	0/0:16:0,0,0,16	./.:0:0,0,0,0	./.:0:0,0,0,0	./.:0:0,0,0,0	0/0:17:0,0,0,17	./.:0:0,0,0,0	./.:0:0,0,0,0	./.:0:0,0,0,0	./.:0:0,0,0,0	./.:0:0,0,0,0	./.:0:0,0,0,0	./.:0:0,0,0,0	./.:0:0,0,0,0	./.:0:0,0,0,0	./.:0:0,0,0,0	./.:0:0,0,0,0	./.:0:0,0,0,0	./.:0:0,0,0,0	./.:0:0,0,0,0	./.:0:0,0,0,0	./.:0:0,0,0,0	./.:0:0,0,0,0	./.:0:0,0,0,0	./.:0:0,0,0,0	./.:0:0,0,0,0	./.:0:0,0,0,0	./.:0:0,0,0,0
RAD_16	139	loc16_pos139	T	A	13	PASS	NS=14;DP=151	GT:DP:CATG	0/0:19:0,0,19,0	./.:0:0,0,0,0	./.:0:0,0,0,0	./.:0:0,0,0,0	./.:0:0,0,0,0	./.:0:0,0,0,0	./.:0:0,0,0,0	./.:0:0,0,0,0	./.:0:0,0,0,0	./.:0:0,0,0,0	./.:0:0,0,0,0	./.:0:0,0,0,0	./.:0:0,0,0,0	./.:0:0,0,0,0	0/0:6:0,0,6,0	./.:0:0,0,0,0	./.:0:0,0,0,0	./.:0:0,0,0,0	./.:0:0,0,0,0	0/0:6:0,0,6,0	0/0:7:0,0,7,0	./.:0:0,0,0,0	./.:0:0,0,0,0	0/0:13:0,0,13,0	./.:0:0,0,0,0	0/0:9:0,0,9,0	./.:0:0,0,0,0	./.:0:0,0,0,0	./.:0:0,0,0,0	./.:0:0,0,0,0	./.:0:0,0,0,0	./.:0:0,0,0,0	./.:0:0,0,0,0	./.:0:0,0,0,0	./.:0:0,0,0,0	./.:0:0,0,0,0	./.:0:0,0,0,0	./.:0:0,0,0,0	./.:0:0,0,0,0	./.:0:0,0,0,0	./.:0:0,0,0,0	./.:0:0,0,0,0	./.:0:0,0,0,0	./.:0:0,0,0,0	./.:0:0,0,0,0	./.:0:0,0,0,0	./.:0:0,0,0,0	./.:0:0,0,0,0	./.:0:0,0,0,0	./.:0:0,0,0,0	./.:0:0,0,0,0	./.:0:0,0,0,0	./.:0:0,0,0,0	./.:0:0,0,0,0	./.:0:0,0,0,0	./.:0:0,0,0,0	./.:0:0,0,0,0	0/0:8:0,0,8,0	./.:0:0,0,0,0	./.:0:0,0,0,0	0/1:7:0,0,7,0	0/0:6:0,0,6,0	0/0:13:0,0,13,0	0/0:10:0,0,10,0	0/0:14:0,0,14,0	./.:0:0,0,0,0	./.:0:0,0,0,0	./.:0:0,0,0,0	./.:0:0,0,0,0	0/0:16:0,0,16,0	./.:0:0,0,0,0	./.:0:0,0,0,0	./.:0:0,0,0,0	0/0:17:0,0,17,0	./.:0:0,0,0,0	./.:0:0,0,0,0	./.:0:0,0,0,0	./.:0:0,0,0,0	./.:0:0,0,0,0	./.:0:0,0,0,0	./.:0:0,0,0,0	./.:0:0,0,0,0	./.:0:0,0,0,0	./.:0:0,0,0,0	./.:0:0,0,0,0	./.:0:0,0,0,0	./.:0:0,0,0,0	./.:0:0,0,0,0	./.:0:0,0,0,0	./.:0:0,0,0,0	./.:0:0,0,0,0	./.:0:0,0,0,0	./.:0:0,0,0,0	./.:0:0,0,0,0	./.:0:0,0,0,0	./.:0:0,0,0,0
RAD_17	48	loc17_pos48	A	G	13	PASS	NS=27;DP=608	GT:DP:CATG	0/0:30:0,30,0,0	0/0:6:0,0,0,6	./.:0:0,0,0,0	./.:0:0,0,0,0	./.:0:0,0,0,0	./.:0:0,0,0,0	./.:0:0,0,0,0	./.:0:0,0,0,0	./.:0:0,0,0,0	./.:0:0,0,0,0	./.:0:0,0,0,0	./.:0:0,0,0,0	./.:0:0,0,0,0	./.:0:0,0,0,0	./.:0:0,0,0,0	./.:0:0,0,0,0	./.:0:0,0,0,0	./.:0:0,0,0,0	./.:0:0,0,0,0	./.:0:0,0,0,0	./.:0:0,0,0,0	./.:0:0,0,0,0	./.:0:0,0,0,0	./.:0:0,0,0,0	./.:0:0,0,0,0	./.:0:0,0,0,0	./.:0:0,0,0,0	0/0:28:0,0,0,28	0/0:48:0,48,0,0	0/0:26:0,26,0,0	0/0:37:0,37,0,0	0/0:33:0,33,0,0	0/0:49:0,49,0,0	./.:0:0,0,0,0	./.:0:0,0,0,0	./.:0:0,0,0,0	./.:0:0,0,0,0	./.:0:0,0,0,0	./.:0:0,0,0,0	0/0:16:0,16,0,0	0/0:13:0,13,0,0	0/0:28:0,0,0,28	0/0:26:0,26,0,0	./.:0:0,0,0,0	0/0:12:0,0,0,12	0/0:6:0,6,0,0	0/0:9:0,9,0,0	0/0:9:0,9,0,0	0/0:36:0,36,0,0	./.:0:0,0,0,0	0/0:39:0,0,0,39	0/0:12:0,12,0,0	0/0:15:0,15,0,0	0/0:7:0,7,0,0	./.:0:0,0,0,0	./.:0:0,0,0,0	./.:0:0,0,0,0	./.:0:0,0,0,0	./.:0:0,0,0,0	./.:0:0,0,0,0	./.:0:0,0,0,0	./.:0:0,0,0,0	./.:0:0,0,0,0	./.:0:0,0,0,0	./.:0:0,0,0,0	./.:0:0,0,0,0	./.:0:0,0,0,0	./.:0:0,0,0,0	./.:0:0,0,0,0	./.:0:0,0,0,0	./.:0:0,0,0,0	./.:0:0,0,0,0	./.:0:0,0,0,0	./.:0:0,0,0,0	0/0:15:0,15,0,0	0/0:32:0,0,0,32	0/0:6:0,6,0,0	1/0:25:0,17,0,8	0/0:23:0,0,0,23	./.:0:0,0,0,0	./.:0:0,0,0,0	./.:0:0,0,0,0	./.:0:0,0,0,0	./.:0:0,0,0,0	0/0:22:0,0,0,22	./.:0:0,0,0,0	./.:0:0,0,0,0	./.:0:0,0,0,0	./.:0:0,0,0,0	./.:0:0,0,0,0	./.:0:0,0,0,0	./.:0:0,0,0,0	./.:0:0,0,0,0	./.:0:0,0,0,0	./.:0:0,0,0,0	./.:0:0,0,0,0
RAD_17	65	loc17_pos65	A	G	13	PASS	NS=27;DP=608	GT:DP:CATG	1/1:30:0,0,0,30	0/0:6:0,0,6,0	./.:0:0,0,0,0	./.:0:0,0,0,0	./.:0:0,0,0,0	./.:0:0,0,0,0	./.:0:0,0,0,0	./.:0:0,0,0,0	./.:0:0,0,0,0	./.:0:0,0,0,0	./.:0:0,0,0,0	./.:0:0,0,0,0	./.:0:0,0,0,0	./.:0:0,0,0,0	./.:0:0,0,0,0	./.:0:0,0,0,0	./.:0:0,0,0,0	./.:0:0,0,0,0	./.:0:0,0,0,0	./.:0:0,0,0,0	./.:0:0,0,0,0	./.:0:0,0,0,0	./.:0:0,0,0,0	./.:0:0,0,0,0	./.:0:0,0,0,0	./.:0:0,0,0,0	./.:0:0,0,0,0	1/1:28:0,0,28,0	1/1:48:0,0,0,48	1/1:26:0,0,0,26	1/1:37:0,0,0,37	1/1:33:0,1,0,32	1/1:49:0,0,0,49	./.:0:0,0,0,0	./.:0:0,0,0,0	./.:0:0,0,0,0	./.:0:0,0,0,0	./.:0:0,0,0,0	./.:0:0,0,0,0	0/0:16:0,16,0,0	0/0:13:0,13,0,0	0/0:28:0,0,28,0	0/0:26:0,26,0,0	./.:0:0,0,0,0	0/0:12:0,0,12,0	0/0:6:0,6,0,0	0/0:9:0,9,0,0	0/0:9:0,9,0,0	0/0:36:0,36,0,0	./.:0:0,0,0,0	0/0:39:0,0,39,0	0/0:12:0,12,0,0	0/0:15:0,14,0,1	0/0:7:0,7,0,0	./.:0:0,0,0,0	./.:0:0,0,0,0	./.:0:0,0,0,0	./.:0:0,0,0,0	./.:0:0,0,0,0	./.:0:0,0,0,0	./.:0:0,0,0,0	./.:0:0,0,0,0	./.:0:0,0,0,0	./.:0:0,0,0,0	./.:0:0,0,0,0	./.:0:0,0,0,0	./.:0:0,0,0,0	./.:0:0,0,0,0	./.:0:0,0,0,0	./.:0:0,0,0,0	./.:0:0,0,0,0	./.:0:0,0,0,0	./.:0:0,0,0,0	./.:0:0,0,0,0	0/0:15:0,15,0,0	0/0:32:0,0,32,0	0/0:6:0,6,0,0	0/0:25:0,25,0,0	0/0:23:0,0,23,0	./.:0:0,0,0,0	./.:0:0,0,0,0	./.:0:0,0,0,0	./.:0:0,0,0,0	./.:0:0,0,0,0	0/0:22:0,0,22,0	./.:0:0,0,0,0	./.:0:0,0,0,0	./.:0:0,0,0,0	./.:0:0,0,0,0	./.:0:0,0,0,0	./.:0:0,0,0,0	./.:0:0,0,0,0	./.:0:0,0,0,0	./.:0:0,0,0,0	./.:0:0,0,0,0	./.:0:0,0,0,0
RAD_17	92	loc17_pos92	T	G	13	PASS	NS=27;DP=608	GT:DP:CATG	0/0:30:0,0,30,0	0/0:6:6,0,0,0	./.:0:0,0,0,0	./.:0:0,0,0,0	./.:0:0,0,0,0	./.:0:0,0,0,0	./.:0:0,0,0,0	./.:0:0,0,0,0	./.:0:0,0,0,0	./.:0:0,0,0,0	./.:0:0,0,0,0	./.:0:0,0,0,0	./.:0:0,0,0,0	./.:0:0,0,0,0	./.:0:0,0,0,0	./.:0:0,0,0,0	./.:0:0,0,0,0	./.:0:0,0,0,0	./.:0:0,0,0,0	./.:0:0,0,0,0	./.:0:0,0,0,0	./.:0:0,0,0,0	./.:0:0,0,0,0	./.:0:0,0,0,0	./.:0:0,0,0,0	./.:0:0,0,0,0	./.:0:0,0,0,0	0/0:28:27,0,1,0	0/0:48:0,0,48,0	0/0:26:0,0,26,0	0/0:37:0,0,37,0	0/0:33:1,0,32,0	0/0:49:0,0,49,0	./.:0:0,0,0,0	./.:0:0,0,0,0	./.:0:0,0,0,0	./.:0:0,0,0,0	./.:0:0,0,0,0	./.:0:0,0,0,0	0/0:16:0,0,16,0	0/0:13:0,0,13,0	0/0:28:28,0,0,0	0/0:26:0,0,26,0	./.:0:0,0,0,0	0/0:12:12,0,0,0	0/0:6:0,0,6,0	0/0:9:0,0,9,0	0/0:9:0,0,9,0	0/0:36:0,0,36,0	./.:0:0,0,0,0	0/0:39:39,0,0,0	0/0:12:0,0,12,0	0/0:15:0,0,15,0	0/0:7:0,0,7,0	./.:0:0,0,0,0	./.:0:0,0,0,0	./.:0:0,0,0,0	./.:0:0,0,0,0	./.:0:0,0,0,0	./.:0:0,0,0,0	./.:0:0,0,0,0	./.:0:0,0,0,0	./.:0:0,0,0,0	./.:0:0,0,0,0	./.:0:0,0,0,0	./.:0:0,0,0,0	./.:0:0,0,0,0	./.:0:0,0,0,0	./.:0:0,0,0,0	./.:0:0,0,0,0	./.:0:0,0,0,0	./.:0:0,0,0,0	./.:0:0,0,0,0	./.:0:0,0,0,0	0/0:15:0,0,15,0	0/0:32:32,0,0,0	0/0:6:0,0,6,0	1/0:25:0,0,17,8	0/0:23:23,0,0,0	./.:0:0,0,0,0	./.:0:0,0,0,0	./.:0:0,0,0,0	./.:0:0,0,0,0	./.:0:0,0,0,0	0/0:22:22,0,0,0	./.:0:0,0,0,0	./.:0:0,0,0,0	./.:0:0,0,0,0	./.:0:0,0,0,0	./.:0:0,0,0,0	./.:0:0,0,0,0	./.:0:0,0,0,0	./.:0:0,0,0,0	./.:0:0,0,0,0	./.:0:0,0,0,0	./.:0:0,0,0,0
RAD_17	98	loc17_pos98	G	A	13	PASS	NS=27;DP=608	GT:DP:CATG	0/0:30:0,0,0,30	0/0:6:0,0,0,6	./.:0:0,0,0,0	./.:0:0,0,0,0	./.:0:0,0,0,0	./.:0:0,0,0,0	./.:0:0,0,0,0	./.:0:0,0,0,0	./.:0:0,0,0,0	./.:0:0,0,0,0	./.:0:0,0,0,0	./.:0:0,0,0,0	./.:0:0,0,0,0	./.:0:0,0,0,0	./.:0:0,0,0,0	./.:0:0,0,0,0	./.:0:0,0,0,0	./.:0:0,0,0,0	./.:0:0,0,0,0	./.:0:0,0,0,0	./.:0:0,0,0,0	./.:0:0,0,0,0	./.:0:0,0,0,0	./.:0:0,0,0,0	./.:0:0,0,0,0	./.:0:0,0,0,0	./.:0:0,0,0,0	0/0:28:0,0,0,28	0/0:48:0,0,0,48	0/0:26:0,0,0,26	0/0:37:0,0,0,37	0/0:33:0,0,0,33	0/0:49:0,0,0,49	./.:0:0,0,0,0	./.:0:0,0,0,0	./.:0:0,0,0,0	./.:0:0,0,0,0	./.:0:0,0,0,0	./.:0:0,0,0,0	0/0:16:0,1,0,15	0/0:13:0,0,0,13	0/0:28:0,0,0,28	0/0:26:0,0,0,26	./.:0:0,0,0,0	0/0:12:0,0,0,12	0/0:6:0,0,0,6	0/0:9:0,0,0,9	1/1:9:0,9,0,0	0/0:36:0,0,0,36	./.:0:0,0,0,0	0/0:39:0,0,0,39	0/0:12:0,0,0,12	0/0:15:0,0,0,15	0/0:7:0,0,0,7	./.:0:0,0,0,0	./.:0:0,0,0,0	./.:0:0,0,0,0	./.:0:0,0,0,0	./.:0:0,0,0,0	./.:0:0,0,0,0	./.:0:0,0,0,0	./.:0:0,0,0,0	./.:0:0,0,0,0	./.:0:0,0,0,0	./.:0:0,0,0,0	./.:0:0,0,0,0	./.:0:0,0,0,0	./.:0:0,0,0,0	./.:0:0,0,0,0	./.:0:0,0,0,0	./.:0:0,0,0,0	./.:0:0,0,0,0	./.:0:0,0,0,0	./.:0:0,0,0,0	0/0:15:0,0,0,15	0/0:32:0,0,0,32	0/0:6:0,0,0,6	0/0:25:0,0,0,25	0/0:23:0,0,0,23	./.:0:0,0,0,0	./.:0:0,0,0,0	./.:0:0,0,0,0	./.:0:0,0,0,0	./.:0:0,0,0,0	0/0:22:0,0,0,22	./.:0:0,0,0,0	./.:0:0,0,0,0	./.:0:0,0,0,0	./.:0:0,0,0,0	./.:0:0,0,0,0	./.:0:0,0,0,0	./.:0:0,0,0,0	./.:0:0,0,0,0	./.:0:0,0,0,0	./.:0:0,0,0,0	./.:0:0,0,0,0
RAD_17	106	loc17_pos106	A	C	13	PASS	NS=27;DP=608	GT:DP:CATG	1/1:30:30,0,0,0	0/0:6:0,0,6,0	./.:0:0,0,0,0	./.:0:0,0,0,0	./.:0:0,0,0,0	./.:0:0,0,0,0	./.:0:0,0,0,0	./.:0:0,0,0,0	./.:0:0,0,0,0	./.:0:0,0,0,0	./.:0:0,0,0,0	./.:0:0,0,0,0	./.:0:0,0,0,0	./.:0:0,0,0,0	./.:0:0,0,0,0	./.:0:0,0,0,0	./.:0:0,0,0,0	./.:0:0,0,0,0	./.:0:0,0,0,0	./.:0:0,0,0,0	./.:0:0,0,0,0	./.:0:0,0,0,0	./.:0:0,0,0,0	./.:0:0,0,0,0	./.:0:0,0,0,0	./.:0:0,0,0,0	./.:0:0,0,0,0	0/0:28:0,0,28,0	0/0:48:0,48,0,0	0/0:26:0,26,0,0	0/0:37:0,37,0,0	0/0:33:0,33,0,0	0/0:49:0,49,0,0	./.:0:0,0,0,0	./.:0:0,0,0,0	./.:0:0,0,0,0	./.:0:0,0,0,0	./.:0:0,0,0,0	./.:0:0,0,0,0	0/0:16:0,16,0,0	0/0:13:0,13,0,0	0/0:28:0,0,28,0	0/0:26:0,26,0,0	./.:0:0,0,0,0	0/0:12:0,0,12,0	0/0:6:0,6,0,0	0/0:9:0,9,0,0	0/0:9:0,9,0,0	0/0:36:0,36,0,0	./.:0:0,0,0,0	0/0:39:0,0,39,0	0/0:12:0,12,0,0	0/0:15:0,15,0,0	0/0:7:0,7,0,0	./.:0:0,0,0,0	./.:0:0,0,0,0	./.:0:0,0,0,0	./.:0:0,0,0,0	./.:0:0,0,0,0	./.:0:0,0,0,0	./.:0:0,0,0,0	./.:0:0,0,0,0	./.:0:0,0,0,0	./.:0:0,0,0,0	./.:0:0,0,0,0	./.:0:0,0,0,0	./.:0:0,0,0,0	./.:0:0,0,0,0	./.:0:0,0,0,0	./.:0:0,0,0,0	./.:0:0,0,0,0	./.:0:0,0,0,0	./.:0:0,0,0,0	./.:0:0,0,0,0	0/0:15:0,15,0,0	0/0:32:0,0,32,0	0/0:6:0,6,0,0	0/0:25:0,25,0,0	0/0:23:0,0,23,0	./.:0:0,0,0,0	./.:0:0,0,0,0	./.:0:0,0,0,0	./.:0:0,0,0,0	./.:0:0,0,0,0	0/0:22:0,0,22,0	./.:0:0,0,0,0	./.:0:0,0,0,0	./.:0:0,0,0,0	./.:0:0,0,0,0	./.:0:0,0,0,0	./.:0:0,0,0,0	./.:0:0,0,0,0	./.:0:0,0,0,0	./.:0:0,0,0,0	./.:0:0,0,0,0	./.:0:0,0,0,0
RAD_17	128	loc17_pos128	A	C	13	PASS	NS=27;DP=608	GT:DP:CATG	1/1:30:30,0,0,0	0/0:6:0,6,0,0	./.:0:0,0,0,0	./.:0:0,0,0,0	./.:0:0,0,0,0	./.:0:0,0,0,0	./.:0:0,0,0,0	./.:0:0,0,0,0	./.:0:0,0,0,0	./.:0:0,0,0,0	./.:0:0,0,0,0	./.:0:0,0,0,0	./.:0:0,0,0,0	./.:0:0,0,0,0	./.:0:0,0,0,0	./.:0:0,0,0,0	./.:0:0,0,0,0	./.:0:0,0,0,0	./.:0:0,0,0,0	./.:0:0,0,0,0	./.:0:0,0,0,0	./.:0:0,0,0,0	./.:0:0,0,0,0	./.:0:0,0,0,0	./.:0:0,0,0,0	./.:0:0,0,0,0	./.:0:0,0,0,0	1/1:28:0,28,0,0	1/1:48:48,0,0,0	1/1:26:26,0,0,0	1/1:37:37,0,0,0	1/1:33:33,0,0,0	1/1:49:49,0,0,0	./.:0:0,0,0,0	./.:0:0,0,0,0	./.:0:0,0,0,0	./.:0:0,0,0,0	./.:0:0,0,0,0	./.:0:0,0,0,0	0/0:16:0,16,0,0	0/0:13:0,13,0,0	0/0:28:0,28,0,0	0/0:26:0,26,0,0	./.:0:0,0,0,0	0/0:12:0,12,0,0	0/0:6:0,6,0,0	0/0:9:0,9,0,0	0/0:9:0,9,0,0	0/0:36:0,36,0,0	./.:0:0,0,0,0	0/0:39:0,39,0,0	0/0:12:0,12,0,0	0/0:15:0,15,0,0	0/0:7:0,7,0,0	./.:0:0,0,0,0	./.:0:0,0,0,0	./.:0:0,0,0,0	./.:0:0,0,0,0	./.:0:0,0,0,0	./.:0:0,0,0,0	./.:0:0,0,0,0	./.:0:0,0,0,0	./.:0:0,0,0,0	./.:0:0,0,0,0	./.:0:0,0,0,0	./.:0:0,0,0,0	./.:0:0,0,0,0	./.:0:0,0,0,0	./.:0:0,0,0,0	./.:0:0,0,0,0	./.:0:0,0,0,0	./.:0:0,0,0,0	./.:0:0,0,0,0	./.:0:0,0,0,0	0/0:15:0,15,0,0	0/0:32:0,32,0,0	0/0:6:0,6,0,0	1/0:25:8,17,0,0	0/0:23:0,23,0,0	./.:0:0,0,0,0	./.:0:0,0,0,0	./.:0:0,0,0,0	./.:0:0,0,0,0	./.:0:0,0,0,0	0/0:22:0,22,0,0	./.:0:0,0,0,0	./.:0:0,0,0,0	./.:0:0,0,0,0	./.:0:0,0,0,0	./.:0:0,0,0,0	./.:0:0,0,0,0	./.:0:0,0,0,0	./.:0:0,0,0,0	./.:0:0,0,0,0	./.:0:0,0,0,0	./.:0:0,0,0,0
RAD_17	145	loc17_pos145	G	C	13	PASS	NS=27;DP=608	GT:DP:CATG	1/1:30:30,0,0,0	0/0:6:0,0,6,0	./.:0:0,0,0,0	./.:0:0,0,0,0	./.:0:0,0,0,0	./.:0:0,0,0,0	./.:0:0,0,0,0	./.:0:0,0,0,0	./.:0:0,0,0,0	./.:0:0,0,0,0	./.:0:0,0,0,0	./.:0:0,0,0,0	./.:0:0,0,0,0	./.:0:0,0,0,0	./.:0:0,0,0,0	./.:0:0,0,0,0	./.:0:0,0,0,0	./.:0:0,0,0,0	./.:0:0,0,0,0	./.:0:0,0,0,0	./.:0:0,0,0,0	./.:0:0,0,0,0	./.:0:0,0,0,0	./.:0:0,0,0,0	./.:0:0,0,0,0	./.:0:0,0,0,0	./.:0:0,0,0,0	1/1:28:0,0,28,0	1/1:48:48,0,0,0	1/1:26:26,0,0,0	1/1:37:37,0,0,0	1/1:33:33,0,0,0	1/1:49:49,0,0,0	./.:0:0,0,0,0	./.:0:0,0,0,0	./.:0:0,0,0,0	./.:0:0,0,0,0	./.:0:0,0,0,0	./.:0:0,0,0,0	0/0:16:0,0,0,16	0/0:13:0,0,0,13	0/0:28:0,0,28,0	0/0:26:0,0,0,26	./.:0:0,0,0,0	0/0:12:0,0,12,0	0/0:6:0,0,0,6	0/0:9:0,0,0,9	0/0:9:0,0,0,9	0/0:36:0,0,0,36	./.:0:0,0,0,0	0/0:39:0,0,39,0	0/0:12:0,0,0,12	0/0:15:0,0,0,15	0/0:7:0,0,0,7	./.:0:0,0,0,0	./.:0:0,0,0,0	./.:0:0,0,0,0	./.:0:0,0,0,0	./.:0:0,0,0,0	./.:0:0,0,0,0	./.:0:0,0,0,0	./.:0:0,0,0,0	./.:0:0,0,0,0	./.:0:0,0,0,0	./.:0:0,0,0,0	./.:0:0,0,0,0	./.:0:0,0,0,0	./.:0:0,0,0,0	./.:0:0,0,0,0	./.:0:0,0,0,0	./.:0:0,0,0,0	./.:0:0,0,0,0	./.:0:0,0,0,0	./.:0:0,0,0,0	0/0:15:0,0,0,15	0/0:32:0,0,32,0	0/0:6:0,0,0,6	0/0:25:0,0,0,25	0/0:23:0,0,23,0	./.:0:0,0,0,0	./.:0:0,0,0,0	./.:0:0,0,0,0	./.:0:0,0,0,0	./.:0:0,0,0,0	0/0:22:0,0,22,0	./.:0:0,0,0,0	./.:0:0,0,0,0	./.:0:0,0,0,0	./.:0:0,0,0,0	./.:0:0,0,0,0	./.:0:0,0,0,0	./.:0:0,0,0,0	./.:0:0,0,0,0	./.:0:0,0,0,0	./.:0:0,0,0,0	./.:0:0,0,0,0
RAD_18	7	loc18_pos7	C	T	13	PASS	NS=21;DP=170	GT:DP:CATG	0/0:9:9,0,0,0	./.:0:0,0,0,0	./.:0:0,0,0,0	0/0:7:7,0,0,0	./.:0:0,0,0,0	./.:0:0,0,0,0	./.:0:0,0,0,0	./.:0:0,0,0,0	./.:0:0,0,0,0	0/0:6:6,0,0,0	0/0:13:13,0,0,0	./.:0:0,0,0,0	0/0:7:7,0,0,0	./.:0:0,0,0,0	./.:0:0,0,0,0	./.:0:0,0,0,0	./.:0:0,0,0,0	0/0:7:7,0,0,0	./.:0:0,0,0,0	./.:0:0,0,0,0	0/0:10:10,0,0,0	1/0:9:9,0,0,0	./.:0:0,0,0,0	0/0:6:6,0,0,0	./.:0:0,0,0,0	./.:0:0,0,0,0	./.:0:0,0,0,0	./.:0:0,0,0,0	0/0:7:7,0,0,0	0/0:7:7,0,0,0	./.:0:0,0,0,0	./.:0:0,0,0,0	0/0:8:8,0,0,0	./.:0:0,0,0,0	./.:0:0,0,0,0	./.:0:0,0,0,0	./.:0:0,0,0,0	./.:0:0,0,0,0	./.:0:0,0,0,0	./.:0:0,0,0,0	./.:0:0,0,0,0	./.:0:0,0,0,0	./.:0:0,0,0,0	./.:0:0,0,0,0	./.:0:0,0,0,0	./.:0:0,0,0,0	./.:0:0,0,0,0	./.:0:0,0,0,0	./.:0:0,0,0,0	./.:0:0,0,0,0	./.:0:0,0,0,0	./.:0:0,0,0,0	./.:0:0,0,0,0	./.:0:0,0,0,0	0/0:6:6,0,0,0	0/0:10:10,0,0,0	./.:0:0,0,0,0	0/0:8:8,0,0,0	./.:0:0,0,0,0	0/0:6:6,0,0,0	./.:0:0,0,0,0	./.:0:0,0,0,0	./.:0:0,0,0,0	0/0:11:11,0,0,0	0/0:6:6,0,0,0	0/0:12:12,0,0,0	0/0:6:6,0,0,0	./.:0:0,0,0,0	./.:0:0,0,0,0	./.:0:0,0,0,0	./.:0:0,0,0,0	./.:0:0,0,0,0	./.:0:0,0,0,0	./.:0:0,0,0,0	./.:0:0,0,0,0	./.:0:0,0,0,0	./.:0:0,0,0,0	./.:0:0,0,0,0	./.:0:0,0,0,0	./.:0:0,0,0,0	0/0:9:9,0,0,0	./.:0:0,0,0,0	./.:0:0,0,0,0	./.:0:0,0,0,0	./.:0:0,0,0,0	./.:0:0,0,0,0	./.:0:0,0,0,0	./.:0:0,0,0,0	./.:0:0,0,0,0	./.:0:0,0,0,0	./.:0:0,0,0,0	./.:0:0,0,0,0	./.:0:0,0,0,0	./.:0:0,0,0,0	./.:0:0,0,0,0	./.:0:0,0,0,0
RAD_18	17	loc18_pos17	A	T	13	PASS	NS=21;DP=170	GT:DP:CATG	0/0:9:0,9,0,0	./.:0:0,0,0,0	./.:0:0,0,0,0	0/0:7:0,7,0,0	./.:0:0,0,0,0	./.:0:0,0,0,0	./.:0:0,0,0,0	./.:0:0,0,0,0	./.:0:0,0,0,0	0/0:6:0,6,0,0	0/0:13:0,0,13,0	./.:0:0,0,0,0	0/0:7:0,0,7,0	./.:0:0,0,0,0	./.:0:0,0,0,0	./.:0:0,0,0,0	./.:0:0,0,0,0	0/0:7:0,7,0,0	./.:0:0,0,0,0	./.:0:0,0,0,0	0/0:10:0,0,10,0	0/0:9:0,0,9,0	./.:0:0,0,0,0	0/0:6:0,6,0,0	./.:0:0,0,0,0	./.:0:0,0,0,0	./.:0:0,0,0,0	./.:0:0,0,0,0	0/0:7:0,0,7,0	0/0:7:0,7,0,0	./.:0:0,0,0,0	./.:0:0,0,0,0	0/0:8:0,0,8,0	./.:0:0,0,0,0	./.:0:0,0,0,0	./.:0:0,0,0,0	./.:0:0,0,0,0	./.:0:0,0,0,0	./.:0:0,0,0,0	./.:0:0,0,0,0	./.:0:0,0,0,0	./.:0:0,0,0,0	./.:0:0,0,0,0	./.:0:0,0,0,0	./.:0:0,0,0,0	./.:0:0,0,0,0	./.:0:0,0,0,0	./.:0:0,0,0,0	./.:0:0,0,0,0	./.:0:0,0,0,0	./.:0:0,0,0,0	./.:0:0,0,0,0	./.:0:0,0,0,0	./.:0:0,0,0,0	0/0:6:0,6,0,0	0/0:10:0,0,10,0	./.:0:0,0,0,0	0/0:8:0,8,0,0	./.:0:0,0,0,0	0/0:6:0,6,0,0	./.:0:0,0,0,0	./.:0:0,0,0,0	./.:0:0,0,0,0	0/0:11:0,11,0,0	1/0:6:0,0,6,0	0/0:12:0,0,12,0	0/0:6:0,6,0,0	./.:0:0,0,0,0	./.:0:0,0,0,0	./.:0:0,0,0,0	./.:0:0,0,0,0	./.:0:0,0,0,0	./.:0:0,0,0,0	./.:0:0,0,0,0	./.:0:0,0,0,0	./.:0:0,0,0,0	./.:0:0,0,0,0	./.:0:0,0,0,0	./.:0:0,0,0,0	./.:0:0,0,0,0	0/0:9:0,9,0,0	./.:0:0,0,0,0	./.:0:0,0,0,0	./.:0:0,0,0,0	./.:0:0,0,0,0	./.:0:0,0,0,0	./.:0:0,0,0,0	./.:0:0,0,0,0	./.:0:0,0,0,0	./.:0:0,0,0,0	./.:0:0,0,0,0	./.:0:0,0,0,0	./.:0:0,0,0,0	./.:0:0,0,0,0	./.:0:0,0,0,0	./.:0:0,0,0,0
RAD_18	21	loc18_pos21	A	C	13	PASS	NS=21;DP=170	GT:DP:CATG	1/0:9:3,6,0,0	./.:0:0,0,0,0	./.:0:0,0,0,0	0/0:7:0,7,0,0	./.:0:0,0,0,0	./.:0:0,0,0,0	./.:0:0,0,0,0	./.:0:0,0,0,0	./.:0:0,0,0,0	0/0:6:0,6,0,0	0/0:13:13,0,0,0	./.:0:0,0,0,0	0/0:7:7,0,0,0	./.:0:0,0,0,0	./.:0:0,0,0,0	./.:0:0,0,0,0	./.:0:0,0,0,0	0/0:7:0,7,0,0	./.:0:0,0,0,0	./.:0:0,0,0,0	0/0:10:10,0,0,0	0/0:9:9,0,0,0	./.:0:0,0,0,0	0/0:6:0,6,0,0	./.:0:0,0,0,0	./.:0:0,0,0,0	./.:0:0,0,0,0	./.:0:0,0,0,0	0/0:7:7,0,0,0	0/0:7:0,7,0,0	./.:0:0,0,0,0	./.:0:0,0,0,0	0/0:8:8,0,0,0	./.:0:0,0,0,0	./.:0:0,0,0,0	./.:0:0,0,0,0	./.:0:0,0,0,0	./.:0:0,0,0,0	./.:0:0,0,0,0	./.:0:0,0,0,0	./.:0:0,0,0,0	./.:0:0,0,0,0	./.:0:0,0,0,0	./.:0:0,0,0,0	./.:0:0,0,0,0	./.:0:0,0,0,0	./.:0:0,0,0,0	./.:0:0,0,0,0	./.:0:0,0,0,0	./.:0:0,0,0,0	./.:0:0,0,0,0	./.:0:0,0,0,0	./.:0:0,0,0,0	./.:0:0,0,0,0	0/0:6:0,6,0,0	0/0:10:10,0,0,0	./.:0:0,0,0,0	0/0:8:0,8,0,0	./.:0:0,0,0,0	0/0:6:0,6,0,0	./.:0:0,0,0,0	./.:0:0,0,0,0	./.:0:0,0,0,0	0/0:11:0,11,0,0	0/0:6:6,0,0,0	0/0:12:12,0,0,0	0/0:6:0,6,0,0	./.:0:0,0,0,0	./.:0:0,0,0,0	./.:0:0,0,0,0	./.:0:0,0,0,0	./.:0:0,0,0,0	./.:0:0,0,0,0	./.:0:0,0,0,0	./.:0:0,0,0,0	./.:0:0,0,0,0	./.:0:0,0,0,0	./.:0:0,0,0,0	./.:0:0,0,0,0	./.:0:0,0,0,0	0/0:9:0,9,0,0	./.:0:0,0,0,0	./.:0:0,0,0,0	./.:0:0,0,0,0	./.:0:0,0,0,0	./.:0:0,0,0,0	./.:0:0,0,0,0	./.:0:0,0,0,0	./.:0:0,0,0,0	./.:0:0,0,0,0	./.:0:0,0,0,0	./.:0:0,0,0,0	./.:0:0,0,0,0	./.:0:0,0,0,0	./.:0:0,0,0,0	./.:0:0,0,0,0
RAD_18	29	loc18_pos29	A	G	13	PASS	NS=21;DP=170	GT:DP:CATG	0/0:9:0,9,0,0	./.:0:0,0,0,0	./.:0:0,0,0,0	0/0:7:0,7,0,0	./.:0:0,0,0,0	./.:0:0,0,0,0	./.:0:0,0,0,0	./.:0:0,0,0,0	./.:0:0,0,0,0	0/0:6:0,6,0,0	0/0:13:0,0,13,0	./.:0:0,0,0,0	0/0:7:0,0,7,0	./.:0:0,0,0,0	./.:0:0,0,0,0	./.:0:0,0,0,0	./.:0:0,0,0,0	0/0:7:0,7,0,0	./.:0:0,0,0,0	./.:0:0,0,0,0	0/0:10:0,0,10,0	0/0:9:0,0,9,0	./.:0:0,0,0,0	0/0:6:0,6,0,0	./.:0:0,0,0,0	./.:0:0,0,0,0	./.:0:0,0,0,0	./.:0:0,0,0,0	0/0:7:0,0,7,0	1/1:7:0,0,0,7	./.:0:0,0,0,0	./.:0:0,0,0,0	1/0:8:0,0,8,0	./.:0:0,0,0,0	./.:0:0,0,0,0	./.:0:0,0,0,0	./.:0:0,0,0,0	./.:0:0,0,0,0	./.:0:0,0,0,0	./.:0:0,0,0,0	./.:0:0,0,0,0	./.:0:0,0,0,0	./.:0:0,0,0,0	./.:0:0,0,0,0	./.:0:0,0,0,0	./.:0:0,0,0,0	./.:0:0,0,0,0	./.:0:0,0,0,0	./.:0:0,0,0,0	./.:0:0,0,0,0	./.:0:0,0,0,0	./.:0:0,0,0,0	./.:0:0,0,0,0	./.:0:0,0,0,0	0/0:6:0,6,0,0	0/0:10:0,0,10,0	./.:0:0,0,0,0	0/0:8:0,8,0,0	./.:0:0,0,0,0	0/0:6:0,6,0,0	./.:0:0,0,0,0	./.:0:0,0,0,0	./.:0:0,0,0,0	0/0:11:0,11,0,0	0/0:6:0,0,6,0	0/0:12:0,0,12,0	0/0:6:0,6,0,0	./.:0:0,0,0,0	./.:0:0,0,0,0	./.:0:0,0,0,0	./.:0:0,0,0,0	./.:0:0,0,0,0	./.:0:0,0,0,0	./.:0:0,0,0,0	./.:0:0,0,0,0	./.:0:0,0,0,0	./.:0:0,0,0,0	./.:0:0,0,0,0	./.:0:0,0,0,0	./.:0:0,0,0,0	0/0:9:0,9,0,0	./.:0:0,0,0,0	./.:0:0,0,0,0	./.:0:0,0,0,0	./.:0:0,0,0,0	./.:0:0,0,0,0	./.:0:0,0,0,0	./.:0:0,0,0,0	./.:0:0,0,0,0	./.:0:0,0,0,0	./.:0:0,0,0,0	./.:0:0,0,0,0	./.:0:0,0,0,0	./.:0:0,0,0,0	./.:0:0,0,0,0	./.:0:0,0,0,0
RAD_18	41	loc18_pos41	T	A	13	PASS	NS=20;DP=170	GT:DP:CATG	0/0:9:0,0,9,0	./.:0:0,0,0,0	./.:0:0,0,0,0	0/0:7:0,0,7,0	./.:0:0,0,0,0	./.:0:0,0,0,0	./.:0:0,0,0,0	./.:0:0,0,0,0	./.:0:0,0,0,0	0/0:6:0,0,6,0	0/0:13:0,13,0,0	./.:0:0,0,0,0	0/0:7:0,7,0,0	./.:0:0,0,0,0	./.:0:0,0,0,0	./.:0:0,0,0,0	./.:0:0,0,0,0	0/0:7:0,0,7,0	./.:0:0,0,0,0	./.:0:0,0,0,0	0/0:10:0,10,0,0	0/1:9:0,9,0,0	./.:0:0,0,0,0	./.:6:0,1,5,0	./.:0:0,0,0,0	./.:0:0,0,0,0	./.:0:0,0,0,0	./.:0:0,0,0,0	0/0:7:0,7,0,0	0/0:7:0,0,7,0	./.:0:0,0,0,0	./.:0:0,0,0,0	0/0:8:0,8,0,0	./.:0:0,0,0,0	./.:0:0,0,0,0	./.:0:0,0,0,0	./.:0:0,0,0,0	./.:0:0,0,0,0	./.:0:0,0,0,0	./.:0:0,0,0,0	./.:0:0,0,0,0	./.:0:0,0,0,0	./.:0:0,0,0,0	./.:0:0,0,0,0	./.:0:0,0,0,0	./.:0:0,0,0,0	./.:0:0,0,0,0	./.:0:0,0,0,0	./.:0:0,0,0,0	./.:0:0,0,0,0	./.:0:0,0,0,0	./.:0:0,0,0,0	./.:0:0,0,0,0	./.:0:0,0,0,0	0/0:6:0,0,6,0	0/0:10:0,10,0,0	./.:0:0,0,0,0	0/0:8:0,0,8,0	./.:0:0,0,0,0	0/0:6:0,0,6,0	./.:0:0,0,0,0	./.:0:0,0,0,0	./.:0:0,0,0,0	0/0:11:0,0,11,0	0/0:6:0,6,0,0	0/0:12:0,12,0,0	0/0:6:0,0,6,0	./.:0:0,0,0,0	./.:0:0,0,0,0	./.:0:0,0,0,0	./.:0:0,0,0,0	./.:0:0,0,0,0	./.:0:0,0,0,0	./.:0:0,0,0,0	./.:0:0,0,0,0	./.:0:0,0,0,0	./.:0:0,0,0,0	./.:0:0,0,0,0	./.:0:0,0,0,0	./.:0:0,0,0,0	0/0:9:0,0,9,0	./.:0:0,0,0,0	./.:0:0,0,0,0	./.:0:0,0,0,0	./.:0:0,0,0,0	./.:0:0,0,0,0	./.:0:0,0,0,0	./.:0:0,0,0,0	./.:0:0,0,0,0	./.:0:0,0,0,0	./.:0:0,0,0,0	./.:0:0,0,0,0	./.:0:0,0,0,0	./.:0:0,0,0,0	./.:0:0,0,0,0	./.:0:0,0,0,0
RAD_18	48	loc18_pos48	T	G	13	PASS	NS=21;DP=170	GT:DP:CATG	0/0:9:0,0,9,0	./.:0:0,0,0,0	./.:0:0,0,0,0	1/1:7:0,0,0,7	./.:0:0,0,0,0	./.:0:0,0,0,0	./.:0:0,0,0,0	./.:0:0,0,0,0	./.:0:0,0,0,0	1/1:6:0,0,0,6	1/1:13:13,0,0,0	./.:0:0,0,0,0	1/1:7:7,0,0,0	./.:0:0,0,0,0	./.:0:0,0,0,0	./.:0:0,0,0,0	./.:0:0,0,0,0	1/1:7:0,0,0,7	./.:0:0,0,0,0	./.:0:0,0,0,0	1/1:10:10,0,0,0	1/1:9:9,0,0,0	./.:0:0,0,0,0	1/1:6:0,0,0,6	./.:0:0,0,0,0	./.:0:0,0,0,0	./.:0:0,0,0,0	./.:0:0,0,0,0	0/0:7:7,0,0,0	0/0:7:0,0,7,0	./.:0:0,0,0,0	./.:0:0,0,0,0	0/0:8:8,0,0,0	./.:0:0,0,0,0	./.:0:0,0,0,0	./.:0:0,0,0,0	./.:0:0,0,0,0	./.:0:0,0,0,0	./.:0:0,0,0,0	./.:0:0,0,0,0	./.:0:0,0,0,0	./.:0:0,0,0,0	./.:0:0,0,0,0	./.:0:0,0,0,0	./.:0:0,0,0,0	./.:0:0,0,0,0	./.:0:0,0,0,0	./.:0:0,0,0,0	./.:0:0,0,0,0	./.:0:0,0,0,0	./.:0:0,0,0,0	./.:0:0,0,0,0	./.:0:0,0,0,0	./.:0:0,0,0,0	0/0:6:0,0,6,0	0/0:10:10,0,0,0	./.:0:0,0,0,0	0/0:8:0,0,8,0	./.:0:0,0,0,0	0/0:6:0,0,6,0	./.:0:0,0,0,0	./.:0:0,0,0,0	./.:0:0,0,0,0	0/0:11:0,0,11,0	0/0:6:6,0,0,0	0/0:12:12,0,0,0	0/0:6:0,0,6,0	./.:0:0,0,0,0	./.:0:0,0,0,0	./.:0:0,0,0,0	./.:0:0,0,0,0	./.:0:0,0,0,0	./.:0:0,0,0,0	./.:0:0,0,0,0	./.:0:0,0,0,0	./.:0:0,0,0,0	./.:0:0,0,0,0	./.:0:0,0,0,0	./.:0:0,0,0,0	./.:0:0,0,0,0	0/0:9:0,0,9,0	./.:0:0,0,0,0	./.:0:0,0,0,0	./.:0:0,0,0,0	./.:0:0,0,0,0	./.:0:0,0,0,0	./.:0:0,0,0,0	./.:0:0,0,0,0	./.:0:0,0,0,0	./.:0:0,0,0,0	./.:0:0,0,0,0	./.:0:0,0,0,0	./.:0:0,0,0,0	./.:0:0,0,0,0	./.:0:0,0,0,0	./.:0:0,0,0,0
RAD_18	53	loc18_pos53	C	T	13	PASS	NS=20;DP=170	GT:DP:CATG	1/0:9:3,0,6,0	./.:0:0,0,0,0	./.:0:0,0,0,0	0/0:7:7,0,0,0	./.:0:0,0,0,0	./.:0:0,0,0,0	./.:0:0,0,0,0	./.:0:0,0,0,0	./.:0:0,0,0,0	./.:6:1,5,0,0	0/0:13:0,13,0,0	./.:0:0,0,0,0	0/0:7:0,7,0,0	./.:0:0,0,0,0	./.:0:0,0,0,0	./.:0:0,0,0,0	./.:0:0,0,0,0	0/0:7:7,0,0,0	./.:0:0,0,0,0	./.:0:0,0,0,0	0/0:10:0,10,0,0	0/0:9:0,9,0,0	./.:0:0,0,0,0	0/0:6:6,0,0,0	./.:0:0,0,0,0	./.:0:0,0,0,0	./.:0:0,0,0,0	./.:0:0,0,0,0	0/0:7:0,7,0,0	0/0:7:7,0,0,0	./.:0:0,0,0,0	./.:0:0,0,0,0	0/0:8:0,8,0,0	./.:0:0,0,0,0	./.:0:0,0,0,0	./.:0:0,0,0,0	./.:0:0,0,0,0	./.:0:0,0,0,0	./.:0:0,0,0,0	./.:0:0,0,0,0	./.:0:0,0,0,0	./.:0:0,0,0,0	./.:0:0,0,0,0	./.:0:0,0,0,0	./.:0:0,0,0,0	./.:0:0,0,0,0	./.:0:0,0,0,0	./.:0:0,0,0,0	./.:0:0,0,0,0	./.:0:0,0,0,0	./.:0:0,0,0,0	./.:0:0,0,0,0	./.:0:0,0,0,0	./.:0:0,0,0,0	0/0:6:6,0,0,0	0/0:10:0,10,0,0	./.:0:0,0,0,0	0/0:8:8,0,0,0	./.:0:0,0,0,0	0/0:6:6,0,0,0	./.:0:0,0,0,0	./.:0:0,0,0,0	./.:0:0,0,0,0	0/0:11:11,0,0,0	0/0:6:0,6,0,0	0/0:12:0,12,0,0	0/0:6:6,0,0,0	./.:0:0,0,0,0	./.:0:0,0,0,0	./.:0:0,0,0,0	./.:0:0,0,0,0	./.:0:0,0,0,0	./.:0:0,0,0,0	./.:0:0,0,0,0	./.:0:0,0,0,0	./.:0:0,0,0,0	./.:0:0,0,0,0	./.:0:0,0,0,0	./.:0:0,0,0,0	./.:0:0,0,0,0	0/0:9:9,0,0,0	./.:0:0,0,0,0	./.:0:0,0,0,0	./.:0:0,0,0,0	./.:0:0,0,0,0	./.:0:0,0,0,0	./.:0:0,0,0,0	./.:0:0,0,0,0	./.:0:0,0,0,0	./.:0:0,0,0,0	./.:0:0,0,0,0	./.:0:0,0,0,0	./.:0:0,0,0,0	./.:0:0,0,0,0	./.:0:0,0,0,0	./.:0:0,0,0,0
RAD_18	58	loc18_pos58	A	G	13	PASS	NS=21;DP=170	GT:DP:CATG	0/0:9:0,9,0,0	./.:0:0,0,0,0	./.:0:0,0,0,0	0/0:7:0,7,0,0	./.:0:0,0,0,0	./.:0:0,0,0,0	./.:0:0,0,0,0	./.:0:0,0,0,0	./.:0:0,0,0,0	0/0:6:0,6,0,0	0/0:13:0,0,0,13	./.:0:0,0,0,0	0/0:7:0,0,0,7	./.:0:0,0,0,0	./.:0:0,0,0,0	./.:0:0,0,0,0	./.:0:0,0,0,0	0/0:7:0,7,0,0	./.:0:0,0,0,0	./.:0:0,0,0,0	0/0:10:0,0,0,10	0/0:9:0,0,0,9	./.:0:0,0,0,0	0/0:6:0,6,0,0	./.:0:0,0,0,0	./.:0:0,0,0,0	./.:0:0,0,0,0	./.:0:0,0,0,0	0/0:7:0,0,0,7	0/0:7:0,7,0,0	./.:0:0,0,0,0	./.:0:0,0,0,0	0/0:8:0,0,0,8	./.:0:0,0,0,0	./.:0:0,0,0,0	./.:0:0,0,0,0	./.:0:0,0,0,0	./.:0:0,0,0,0	./.:0:0,0,0,0	./.:0:0,0,0,0	./.:0:0,0,0,0	./.:0:0,0,0,0	./.:0:0,0,0,0	./.:0:0,0,0,0	./.:0:0,0,0,0	./.:0:0,0,0,0	./.:0:0,0,0,0	./.:0:0,0,0,0	./.:0:0,0,0,0	./.:0:0,0,0,0	./.:0:0,0,0,0	./.:0:0,0,0,0	./.:0:0,0,0,0	./.:0:0,0,0,0	0/0:6:0,6,0,0	0/0:10:0,0,0,10	./.:0:0,0,0,0	0/0:8:0,8,0,0	./.:0:0,0,0,0	0/0:6:0,6,0,0	./.:0:0,0,0,0	./.:0:0,0,0,0	./.:0:0,0,0,0	0/0:11:0,11,0,0	0/0:6:0,0,0,6	1/0:12:0,0,0,12	1/0:6:0,3,0,3	./.:0:0,0,0,0	./.:0:0,0,0,0	./.:0:0,0,0,0	./.:0:0,0,0,0	./.:0:0,0,0,0	./.:0:0,0,0,0	./.:0:0,0,0,0	./.:0:0,0,0,0	./.:0:0,0,0,0	./.:0:0,0,0,0	./.:0:0,0,0,0	./.:0:0,0,0,0	./.:0:0,0,0,0	0/0:9:0,9,0,0	./.:0:0,0,0,0	./.:0:0,0,0,0	./.:0:0,0,0,0	./.:0:0,0,0,0	./.:0:0,0,0,0	./.:0:0,0,0,0	./.:0:0,0,0,0	./.:0:0,0,0,0	./.:0:0,0,0,0	./.:0:0,0,0,0	./.:0:0,0,0,0	./.:0:0,0,0,0	./.:0:0,0,0,0	./.:0:0,0,0,0	./.:0:0,0,0,0
RAD_18	64	loc18_pos64	C	G	13	PASS	NS=21;DP=170	GT:DP:CATG	0/0:9:9,0,0,0	./.:0:0,0,0,0	./.:0:0,0,0,0	0/0:7:7,0,0,0	./.:0:0,0,0,0	./.:0:0,0,0,0	./.:0:0,0,0,0	./.:0:0,0,0,0	./.:0:0,0,0,0	0/0:6:6,0,0,0	0/0:13:0,13,0,0	./.:0:0,0,0,0	0/0:7:0,7,0,0	./.:0:0,0,0,0	./.:0:0,0,0,0	./.:0:0,0,0,0	./.:0:0,0,0,0	0/0:7:7,0,0,0	./.:0:0,0,0,0	./.:0:0,0,0,0	0/0:10:0,10,0,0	0/0:9:0,9,0,0	./.:0:0,0,0,0	0/0:6:6,0,0,0	./.:0:0,0,0,0	./.:0:0,0,0,0	./.:0:0,0,0,0	./.:0:0,0,0,0	0/0:7:0,7,0,0	1/1:7:0,0,0,7	./.:0:0,0,0,0	./.:0:0,0,0,0	1/0:8:0,8,0,0	./.:0:0,0,0,0	./.:0:0,0,0,0	./.:0:0,0,0,0	./.:0:0,0,0,0	./.:0:0,0,0,0	./.:0:0,0,0,0	./.:0:0,0,0,0	./.:0:0,0,0,0	./.:0:0,0,0,0	./.:0:0,0,0,0	./.:0:0,0,0,0	./.:0:0,0,0,0	./.:0:0,0,0,0	./.:0:0,0,0,0	./.:0:0,0,0,0	./.:0:0,0,0,0	./.:0:0,0,0,0	./.:0:0,0,0,0	./.:0:0,0,0,0	./.:0:0,0,0,0	./.:0:0,0,0,0	0/0:6:6,0,0,0	0/0:10:0,10,0,0	./.:0:0,0,0,0	0/0:8:8,0,0,0	./.:0:0,0,0,0	0/0:6:6,0,0,0	./.:0:0,0,0,0	./.:0:0,0,0,0	./.:0:0,0,0,0	0/0:11:11,0,0,0	0/0:6:0,6,0,0	0/0:12:0,12,0,0	0/0:6:6,0,0,0	./.:0:0,0,0,0	./.:0:0,0,0,0	./.:0:0,0,0,0	./.:0:0,0,0,0	./.:0:0,0,0,0	./.:0:0,0,0,0	./.:0:0,0,0,0	./.:0:0,0,0,0	./.:0:0,0,0,0	./.:0:0,0,0,0	./.:0:0,0,0,0	./.:0:0,0,0,0	./.:0:0,0,0,0	0/0:9:9,0,0,0	./.:0:0,0,0,0	./.:0:0,0,0,0	./.:0:0,0,0,0	./.:0:0,0,0,0	./.:0:0,0,0,0	./.:0:0,0,0,0	./.:0:0,0,0,0	./.:0:0,0,0,0	./.:0:0,0,0,0	./.:0:0,0,0,0	./.:0:0,0,0,0	./.:0:0,0,0,0	./.:0:0,0,0,0	./.:0:0,0,0,0	./.:0:0,0,0,0
RAD_18	65	loc18_pos65	G	T	13	PASS	NS=21;DP=170	GT:DP:CATG	0/0:9:0,0,0,9	./.:0:0,0,0,0	./.:0:0,0,0,0	0/0:7:0,0,0,7	./.:0:0,0,0,0	./.:0:0,0,0,0	./.:0:0,0,0,0	./.:0:0,0,0,0	./.:0:0,0,0,0	0/0:6:0,0,0,6	0/0:13:0,0,0,13	./.:0:0,0,0,0	0/0:7:0,0,0,7	./.:0:0,0,0,0	./.:0:0,0,0,0	./.:0:0,0,0,0	./.:0:0,0,0,0	0/0:7:0,0,0,7	./.:0:0,0,0,0	./.:0:0,0,0,0	0/0:10:0,0,0,10	0/1:9:0,0,0,9	./.:0:0,0,0,0	0/0:6:0,0,0,6	./.:0:0,0,0,0	./.:0:0,0,0,0	./.:0:0,0,0,0	./.:0:0,0,0,0	0/0:7:0,0,0,7	0/0:7:0,0,0,7	./.:0:0,0,0,0	./.:0:0,0,0,0	0/0:8:0,0,0,8	./.:0:0,0,0,0	./.:0:0,0,0,0	./.:0:0,0,0,0	./.:0:0,0,0,0	./.:0:0,0,0,0	./.:0:0,0,0,0	./.:0:0,0,0,0	./.:0:0,0,0,0	./.:0:0,0,0,0	./.:0:0,0,0,0	./.:0:0,0,0,0	./.:0:0,0,0,0	./.:0:0,0,0,0	./.:0:0,0,0,0	./.:0:0,0,0,0	./.:0:0,0,0,0	./.:0:0,0,0,0	./.:0:0,0,0,0	./.:0:0,0,0,0	./.:0:0,0,0,0	./.:0:0,0,0,0	0/0:6:0,0,0,6	0/0:10:0,0,0,10	./.:0:0,0,0,0	0/0:8:0,0,0,8	./.:0:0,0,0,0	0/0:6:0,0,0,6	./.:0:0,0,0,0	./.:0:0,0,0,0	./.:0:0,0,0,0	0/0:11:0,0,0,11	0/0:6:0,0,0,6	0/0:12:0,0,0,12	0/0:6:0,0,0,6	./.:0:0,0,0,0	./.:0:0,0,0,0	./.:0:0,0,0,0	./.:0:0,0,0,0	./.:0:0,0,0,0	./.:0:0,0,0,0	./.:0:0,0,0,0	./.:0:0,0,0,0	./.:0:0,0,0,0	./.:0:0,0,0,0	./.:0:0,0,0,0	./.:0:0,0,0,0	./.:0:0,0,0,0	0/0:9:0,0,0,9	./.:0:0,0,0,0	./.:0:0,0,0,0	./.:0:0,0,0,0	./.:0:0,0,0,0	./.:0:0,0,0,0	./.:0:0,0,0,0	./.:0:0,0,0,0	./.:0:0,0,0,0	./.:0:0,0,0,0	./.:0:0,0,0,0	./.:0:0,0,0,0	./.:0:0,0,0,0	./.:0:0,0,0,0	./.:0:0,0,0,0	./.:0:0,0,0,0
RAD_18	95	loc18_pos95	T	A	13	PASS	NS=21;DP=170	GT:DP:CATG	0/0:9:0,0,9,0	./.:0:0,0,0,0	./.:0:0,0,0,0	0/0:7:0,0,7,0	./.:0:0,0,0,0	./.:0:0,0,0,0	./.:0:0,0,0,0	./.:0:0,0,0,0	./.:0:0,0,0,0	0/0:6:0,0,6,0	0/0:13:0,13,0,0	./.:0:0,0,0,0	0/0:7:0,7,0,0	./.:0:0,0,0,0	./.:0:0,0,0,0	./.:0:0,0,0,0	./.:0:0,0,0,0	0/0:7:0,0,7,0	./.:0:0,0,0,0	./.:0:0,0,0,0	0/0:10:0,10,0,0	0/0:9:0,9,0,0	./.:0:0,0,0,0	0/0:6:0,0,6,0	./.:0:0,0,0,0	./.:0:0,0,0,0	./.:0:0,0,0,0	./.:0:0,0,0,0	0/0:7:0,7,0,0	1/1:7:0,7,0,0	./.:0:0,0,0,0	./.:0:0,0,0,0	0/1:8:0,8,0,0	./.:0:0,0,0,0	./.:0:0,0,0,0	./.:0:0,0,0,0	./.:0:0,0,0,0	./.:0:0,0,0,0	./.:0:0,0,0,0	./.:0:0,0,0,0	./.:0:0,0,0,0	./.:0:0,0,0,0	./.:0:0,0,0,0	./.:0:0,0,0,0	./.:0:0,0,0,0	./.:0:0,0,0,0	./.:0:0,0,0,0	./.:0:0,0,0,0	./.:0:0,0,0,0	./.:0:0,0,0,0	./.:0:0,0,0,0	./.:0:0,0,0,0	./.:0:0,0,0,0	./.:0:0,0,0,0	0/0:6:0,0,6,0	0/0:10:0,10,0,0	./.:0:0,0,0,0	0/0:8:0,0,8,0	./.:0:0,0,0,0	0/0:6:0,0,6,0	./.:0:0,0,0,0	./.:0:0,0,0,0	./.:0:0,0,0,0	0/0:11:0,0,11,0	0/0:6:0,6,0,0	0/0:12:0,12,0,0	0/0:6:0,0,6,0	./.:0:0,0,0,0	./.:0:0,0,0,0	./.:0:0,0,0,0	./.:0:0,0,0,0	./.:0:0,0,0,0	./.:0:0,0,0,0	./.:0:0,0,0,0	./.:0:0,0,0,0	./.:0:0,0,0,0	./.:0:0,0,0,0	./.:0:0,0,0,0	./.:0:0,0,0,0	./.:0:0,0,0,0	0/0:9:0,0,9,0	./.:0:0,0,0,0	./.:0:0,0,0,0	./.:0:0,0,0,0	./.:0:0,0,0,0	./.:0:0,0,0,0	./.:0:0,0,0,0	./.:0:0,0,0,0	./.:0:0,0,0,0	./.:0:0,0,0,0	./.:0:0,0,0,0	./.:0:0,0,0,0	./.:0:0,0,0,0	./.:0:0,0,0,0	./.:0:0,0,0,0	./.:0:0,0,0,0
RAD_18	119	loc18_pos119	A	T	13	PASS	NS=21;DP=170	GT:DP:CATG	0/0:9:0,9,0,0	./.:0:0,0,0,0	./.:0:0,0,0,0	0/0:7:0,7,0,0	./.:0:0,0,0,0	./.:0:0,0,0,0	./.:0:0,0,0,0	./.:0:0,0,0,0	./.:0:0,0,0,0	0/0:6:0,6,0,0	0/0:13:0,13,0,0	./.:0:0,0,0,0	0/0:7:0,7,0,0	./.:0:0,0,0,0	./.:0:0,0,0,0	./.:0:0,0,0,0	./.:0:0,0,0,0	0/0:7:0,7,0,0	./.:0:0,0,0,0	./.:0:0,0,0,0	0/0:10:0,10,0,0	0/0:9:0,9,0,0	./.:0:0,0,0,0	0/0:6:0,6,0,0	./.:0:0,0,0,0	./.:0:0,0,0,0	./.:0:0,0,0,0	./.:0:0,0,0,0	0/0:7:0,7,0,0	0/0:7:0,7,0,0	./.:0:0,0,0,0	./.:0:0,0,0,0	0/0:8:0,8,0,0	./.:0:0,0,0,0	./.:0:0,0,0,0	./.:0:0,0,0,0	./.:0:0,0,0,0	./.:0:0,0,0,0	./.:0:0,0,0,0	./.:0:0,0,0,0	./.:0:0,0,0,0	./.:0:0,0,0,0	./.:0:0,0,0,0	./.:0:0,0,0,0	./.:0:0,0,0,0	./.:0:0,0,0,0	./.:0:0,0,0,0	./.:0:0,0,0,0	./.:0:0,0,0,0	./.:0:0,0,0,0	./.:0:0,0,0,0	./.:0:0,0,0,0	./.:0:0,0,0,0	./.:0:0,0,0,0	0/0:6:0,6,0,0	0/0:10:0,10,0,0	./.:0:0,0,0,0	0/0:8:0,8,0,0	./.:0:0,0,0,0	0/0:6:0,6,0,0	./.:0:0,0,0,0	./.:0:0,0,0,0	./.:0:0,0,0,0	0/0:11:0,11,0,0	0/0:6:0,6,0,0	1/0:12:0,12,0,0	1/0:6:0,3,3,0	./.:0:0,0,0,0	./.:0:0,0,0,0	./.:0:0,0,0,0	./.:0:0,0,0,0	./.:0:0,0,0,0	./.:0:0,0,0,0	./.:0:0,0,0,0	./.:0:0,0,0,0	./.:0:0,0,0,0	./.:0:0,0,0,0	./.:0:0,0,0,0	./.:0:0,0,0,0	./.:0:0,0,0,0	0/0:9:0,9,0,0	./.:0:0,0,0,0	./.:0:0,0,0,0	./.:0:0,0,0,0	./.:0:0,0,0,0	./.:0:0,0,0,0	./.:0:0,0,0,0	./.:0:0,0,0,0	./.:0:0,0,0,0	./.:0:0,0,0,0	./.:0:0,0,0,0	./.:0:0,0,0,0	./.:0:0,0,0,0	./.:0:0,0,0,0	./.:0:0,0,0,0	./.:0:0,0,0,0
RAD_18	132	loc18_pos132	G	T	13	PASS	NS=21;DP=170	GT:DP:CATG	0/0:9:0,0,0,9	./.:0:0,0,0,0	./.:0:0,0,0,0	0/0:7:0,0,0,7	./.:0:0,0,0,0	./.:0:0,0,0,0	./.:0:0,0,0,0	./.:0:0,0,0,0	./.:0:0,0,0,0	0/0:6:0,0,0,6	0/0:13:0,0,13,0	./.:0:0,0,0,0	0/0:7:0,0,7,0	./.:0:0,0,0,0	./.:0:0,0,0,0	./.:0:0,0,0,0	./.:0:0,0,0,0	0/0:7:0,0,0,7	./.:0:0,0,0,0	./.:0:0,0,0,0	0/0:10:0,0,10,0	0/0:9:0,0,9,0	./.:0:0,0,0,0	0/0:6:0,0,0,6	./.:0:0,0,0,0	./.:0:0,0,0,0	./.:0:0,0,0,0	./.:0:0,0,0,0	0/0:7:0,0,7,0	0/0:7:0,0,0,7	./.:0:0,0,0,0	./.:0:0,0,0,0	0/0:8:0,0,8,0	./.:0:0,0,0,0	./.:0:0,0,0,0	./.:0:0,0,0,0	./.:0:0,0,0,0	./.:0:0,0,0,0	./.:0:0,0,0,0	./.:0:0,0,0,0	./.:0:0,0,0,0	./.:0:0,0,0,0	./.:0:0,0,0,0	./.:0:0,0,0,0	./.:0:0,0,0,0	./.:0:0,0,0,0	./.:0:0,0,0,0	./.:0:0,0,0,0	./.:0:0,0,0,0	./.:0:0,0,0,0	./.:0:0,0,0,0	./.:0:0,0,0,0	./.:0:0,0,0,0	./.:0:0,0,0,0	0/0:6:0,0,0,6	0/0:10:0,0,10,0	./.:0:0,0,0,0	0/0:8:0,0,0,8	./.:0:0,0,0,0	0/0:6:0,0,0,6	./.:0:0,0,0,0	./.:0:0,0,0,0	./.:0:0,0,0,0	0/1:11:0,0,6,5	0/0:6:0,0,6,0	0/0:12:0,0,12,0	0/0:6:0,0,0,6	./.:0:0,0,0,0	./.:0:0,0,0,0	./.:0:0,0,0,0	./.:0:0,0,0,0	./.:0:0,0,0,0	./.:0:0,0,0,0	./.:0:0,0,0,0	./.:0:0,0,0,0	./.:0:0,0,0,0	./.:0:0,0,0,0	./.:0:0,0,0,0	./.:0:0,0,0,0	./.:0:0,0,0,0	0/0:9:0,0,0,9	./.:0:0,0,0,0	./.:0:0,0,0,0	./.:0:0,0,0,0	./.:0:0,0,0,0	./.:0:0,0,0,0	./.:0:0,0,0,0	./.:0:0,0,0,0	./.:0:0,0,0,0	./.:0:0,0,0,0	./.:0:0,0,0,0	./.:0:0,0,0,0	./.:0:0,0,0,0	./.:0:0,0,0,0	./.:0:0,0,0,0	./.:0:0,0,0,0
RAD_18	133	loc18_pos133	A	T	13	PASS	NS=21;DP=170	GT:DP:CATG	0/0:9:0,9,0,0	./.:0:0,0,0,0	./.:0:0,0,0,0	0/0:7:0,7,0,0	./.:0:0,0,0,0	./.:0:0,0,0,0	./.:0:0,0,0,0	./.:0:0,0,0,0	./.:0:0,0,0,0	0/0:6:0,6,0,0	0/0:13:0,0,13,0	./.:0:0,0,0,0	0/0:7:0,0,7,0	./.:0:0,0,0,0	./.:0:0,0,0,0	./.:0:0,0,0,0	./.:0:0,0,0,0	0/0:7:0,7,0,0	./.:0:0,0,0,0	./.:0:0,0,0,0	0/0:10:0,0,10,0	0/0:9:0,0,9,0	./.:0:0,0,0,0	0/0:6:0,6,0,0	./.:0:0,0,0,0	./.:0:0,0,0,0	./.:0:0,0,0,0	./.:0:0,0,0,0	0/0:7:0,0,7,0	0/0:7:0,7,0,0	./.:0:0,0,0,0	./.:0:0,0,0,0	0/0:8:0,0,8,0	./.:0:0,0,0,0	./.:0:0,0,0,0	./.:0:0,0,0,0	./.:0:0,0,0,0	./.:0:0,0,0,0	./.:0:0,0,0,0	./.:0:0,0,0,0	./.:0:0,0,0,0	./.:0:0,0,0,0	./.:0:0,0,0,0	./.:0:0,0,0,0	./.:0:0,0,0,0	./.:0:0,0,0,0	./.:0:0,0,0,0	./.:0:0,0,0,0	./.:0:0,0,0,0	./.:0:0,0,0,0	./.:0:0,0,0,0	./.:0:0,0,0,0	./.:0:0,0,0,0	./.:0:0,0,0,0	0/0:6:0,6,0,0	0/0:10:0,0,10,0	./.:0:0,0,0,0	0/0:8:0,8,0,0	./.:0:0,0,0,0	0/0:6:0,6,0,0	./.:0:0,0,0,0	./.:0:0,0,0,0	./.:0:0,0,0,0	1/0:11:0,5,6,0	0/0:6:0,0,6,0	0/0:12:0,0,12,0	0/0:6:0,6,0,0	./.:0:0,0,0,0	./.:0:0,0,0,0	./.:0:0,0,0,0	./.:0:0,0,0,0	./.:0:0,0,0,0	./.:0:0,0,0,0	./.:0:0,0,0,0	./.:0:0,0,0,0	./.:0:0,0,0,0	./.:0:0,0,0,0	./.:0:0,0,0,0	./.:0:0,0,0,0	./.:0:0,0,0,0	0/0:9:0,9,0,0	./.:0:0,0,0,0	./.:0:0,0,0,0	./.:0:0,0,0,0	./.:0:0,0,0,0	./.:0:0,0,0,0	./.:0:0,0,0,0	./.:0:0,0,0,0	./.:0:0,0,0,0	./.:0:0,0,0,0	./.:0:0,0,0,0	./.:0:0,0,0,0	./.:0:0,0,0,0	./.:0:0,0,0,0	./.:0:0,0,0,0	./.:0:0,0,0,0
RAD_19	17	loc19_pos17	G	A	13	PASS	NS=11;DP=93	GT:DP:CATG	0/0:7:0,0,0,7	./.:0:0,0,0,0	./.:0:0,0,0,0	./.:0:0,0,0,0	./.:0:0,0,0,0	./.:0:0,0,0,0	./.:0:0,0,0,0	./.:0:0,0,0,0	./.:0:0,0,0,0	0/0:9:0,9,0,0	./.:0:0,0,0,0	./.:0:0,0,0,0	./.:0:0,0,0,0	./.:0:0,0,0,0	./.:0:0,0,0,0	./.:0:0,0,0,0	./.:0:0,0,0,0	./.:0:0,0,0,0	./.:0:0,0,0,0	./.:0:0,0,0,0	0/0:9:0,9,0,0	./.:0:0,0,0,0	./.:0:0,0,0,0	./.:0:0,0,0,0	1/1:6:0,6,0,0	./.:0:0,0,0,0	./.:0:0,0,0,0	0/0:12:0,12,0,0	./.:0:0,0,0,0	./.:0:0,0,0,0	./.:0:0,0,0,0	0/0:10:0,0,0,10	0/0:6:0,0,0,6	./.:0:0,0,0,0	./.:0:0,0,0,0	./.:0:0,0,0,0	./.:0:0,0,0,0	./.:0:0,0,0,0	./.:0:0,0,0,0	./.:0:0,0,0,0	./.:0:0,0,0,0	./.:0:0,0,0,0	./.:0:0,0,0,0	./.:0:0,0,0,0	./.:0:0,0,0,0	./.:0:0,0,0,0	./.:0:0,0,0,0	./.:0:0,0,0,0	./.:0:0,0,0,0	./.:0:0,0,0,0	./.:0:0,0,0,0	./.:0:0,0,0,0	./.:0:0,0,0,0	./.:0:0,0,0,0	./.:0:0,0,0,0	0/0:9:0,0,0,9	0/0:9:0,0,0,9	./.:0:0,0,0,0	./.:0:0,0,0,0	./.:0:0,0,0,0	./.:0:0,0,0,0	./.:0:0,0,0,0	0/0:8:0,8,0,0	./.:0:0,0,0,0	./.:0:0,0,0,0	./.:0:0,0,0,0	./.:0:0,0,0,0	./.:0:0,0,0,0	./.:0:0,0,0,0	./.:0:0,0,0,0	./.:0:0,0,0,0	./.:0:0,0,0,0	0/0:8:0,8,0,0	./.:0:0,0,0,0	./.:0:0,0,0,0	./.:0:0,0,0,0	./.:0:0,0,0,0	./.:0:0,0,0,0	./.:0:0,0,0,0	./.:0:0,0,0,0	./.:0:0,0,0,0	./.:0:0,0,0,0	./.:0:0,0,0,0	./.:0:0,0,0,0	./.:0:0,0,0,0	./.:0:0,0,0,0	./.:0:0,0,0,0	./.:0:0,0,0,0	./.:0:0,0,0,0	./.:0:0,0,0,0	./.:0:0,0,0,0	./.:0:0,0,0,0	./.:0:0,0,0,0	./.:0:0,0,0,0	./.:0:0,0,0,0	./.:0:0,0,0,0
RAD_19	42	loc19_pos42	C	T	13	PASS	NS=11;DP=93	GT:DP:CATG	0/0:7:7,0,0,0	./.:0:0,0,0,0	./.:0:0,0,0,0	./.:0:0,0,0,0	./.:0:0,0,0,0	./.:0:0,0,0,0	./.:0:0,0,0,0	./.:0:0,0,0,0	./.:0:0,0,0,0	0/0:9:0,9,0,0	./.:0:0,0,0,0	./.:0:0,0,0,0	./.:0:0,0,0,0	./.:0:0,0,0,0	./.:0:0,0,0,0	./.:0:0,0,0,0	./.:0:0,0,0,0	./.:0:0,0,0,0	./.:0:0,0,0,0	./.:0:0,0,0,0	0/0:9:0,9,0,0	./.:0:0,0,0,0	./.:0:0,0,0,0	./.:0:0,0,0,0	0/0:6:0,6,0,0	./.:0:0,0,0,0	./.:0:0,0,0,0	0/0:12:0,12,0,0	./.:0:0,0,0,0	./.:0:0,0,0,0	./.:0:0,0,0,0	0/0:10:10,0,0,0	0/0:6:6,0,0,0	./.:0:0,0,0,0	./.:0:0,0,0,0	./.:0:0,0,0,0	./.:0:0,0,0,0	./.:0:0,0,0,0	./.:0:0,0,0,0	./.:0:0,0,0,0	./.:0:0,0,0,0	./.:0:0,0,0,0	./.:0:0,0,0,0	./.:0:0,0,0,0	./.:0:0,0,0,0	./.:0:0,0,0,0	./.:0:0,0,0,0	./.:0:0,0,0,0	./.:0:0,0,0,0	./.:0:0,0,0,0	./.:0:0,0,0,0	./.:0:0,0,0,0	./.:0:0,0,0,0	./.:0:0,0,0,0	./.:0:0,0,0,0	1/1:9:0,0,9,0	1/1:9:0,0,9,0	./.:0:0,0,0,0	./.:0:0,0,0,0	./.:0:0,0,0,0	./.:0:0,0,0,0	./.:0:0,0,0,0	1/1:8:0,8,0,0	./.:0:0,0,0,0	./.:0:0,0,0,0	./.:0:0,0,0,0	./.:0:0,0,0,0	./.:0:0,0,0,0	./.:0:0,0,0,0	./.:0:0,0,0,0	./.:0:0,0,0,0	./.:0:0,0,0,0	1/1:8:0,8,0,0	./.:0:0,0,0,0	./.:0:0,0,0,0	./.:0:0,0,0,0	./.:0:0,0,0,0	./.:0:0,0,0,0	./.:0:0,0,0,0	./.:0:0,0,0,0	./.:0:0,0,0,0	./.:0:0,0,0,0	./.:0:0,0,0,0	./.:0:0,0,0,0	./.:0:0,0,0,0	./.:0:0,0,0,0	./.:0:0,0,0,0	./.:0:0,0,0,0	./.:0:0,0,0,0	./.:0:0,0,0,0	./.:0:0,0,0,0	./.:0:0,0,0,0	./.:0:0,0,0,0	./.:0:0,0,0,0	./.:0:0,0,0,0	./.:0:0,0,0,0
RAD_19	58	loc19_pos58	T	C	13	PASS	NS=11;DP=93	GT:DP:CATG	0/0:7:0,0,7,0	./.:0:0,0,0,0	./.:0:0,0,0,0	./.:0:0,0,0,0	./.:0:0,0,0,0	./.:0:0,0,0,0	./.:0:0,0,0,0	./.:0:0,0,0,0	./.:0:0,0,0,0	0/0:9:0,9,0,0	./.:0:0,0,0,0	./.:0:0,0,0,0	./.:0:0,0,0,0	./.:0:0,0,0,0	./.:0:0,0,0,0	./.:0:0,0,0,0	./.:0:0,0,0,0	./.:0:0,0,0,0	./.:0:0,0,0,0	./.:0:0,0,0,0	0/0:9:0,9,0,0	./.:0:0,0,0,0	./.:0:0,0,0,0	./.:0:0,0,0,0	0/1:6:0,6,0,0	./.:0:0,0,0,0	./.:0:0,0,0,0	0/0:12:0,12,0,0	./.:0:0,0,0,0	./.:0:0,0,0,0	./.:0:0,0,0,0	0/0:10:0,0,10,0	0/0:6:0,0,6,0	./.:0:0,0,0,0	./.:0:0,0,0,0	./.:0:0,0,0,0	./.:0:0,0,0,0	./.:0:0,0,0,0	./.:0:0,0,0,0	./.:0:0,0,0,0	./.:0:0,0,0,0	./.:0:0,0,0,0	./.:0:0,0,0,0	./.:0:0,0,0,0	./.:0:0,0,0,0	./.:0:0,0,0,0	./.:0:0,0,0,0	./.:0:0,0,0,0	./.:0:0,0,0,0	./.:0:0,0,0,0	./.:0:0,0,0,0	./.:0:0,0,0,0	./.:0:0,0,0,0	./.:0:0,0,0,0	./.:0:0,0,0,0	0/0:9:0,0,9,0	0/0:9:0,0,9,0	./.:0:0,0,0,0	./.:0:0,0,0,0	./.:0:0,0,0,0	./.:0:0,0,0,0	./.:0:0,0,0,0	0/0:8:0,8,0,0	./.:0:0,0,0,0	./.:0:0,0,0,0	./.:0:0,0,0,0	./.:0:0,0,0,0	./.:0:0,0,0,0	./.:0:0,0,0,0	./.:0:0,0,0,0	./.:0:0,0,0,0	./.:0:0,0,0,0	0/0:8:0,8,0,0	./.:0:0,0,0,0	./.:0:0,0,0,0	./.:0:0,0,0,0	./.:0:0,0,0,0	./.:0:0,0,0,0	./.:0:0,0,0,0	./.:0:0,0,0,0	./.:0:0,0,0,0	./.:0:0,0,0,0	./.:0:0,0,0,0	./.:0:0,0,0,0	./.:0:0,0,0,0	./.:0:0,0,0,0	./.:0:0,0,0,0	./.:0:0,0,0,0	./.:0:0,0,0,0	./.:0:0,0,0,0	./.:0:0,0,0,0	./.:0:0,0,0,0	./.:0:0,0,0,0	./.:0:0,0,0,0	./.:0:0,0,0,0	./.:0:0,0,0,0
RAD_19	70	loc19_pos70	T	C	13	PASS	NS=11;DP=93	GT:DP:CATG	0/0:7:0,0,7,0	./.:0:0,0,0,0	./.:0:0,0,0,0	./.:0:0,0,0,0	./.:0:0,0,0,0	./.:0:0,0,0,0	./.:0:0,0,0,0	./.:0:0,0,0,0	./.:0:0,0,0,0	0/0:9:0,0,0,9	./.:0:0,0,0,0	./.:0:0,0,0,0	./.:0:0,0,0,0	./.:0:0,0,0,0	./.:0:0,0,0,0	./.:0:0,0,0,0	./.:0:0,0,0,0	./.:0:0,0,0,0	./.:0:0,0,0,0	./.:0:0,0,0,0	0/0:9:0,0,0,9	./.:0:0,0,0,0	./.:0:0,0,0,0	./.:0:0,0,0,0	1/1:6:0,0,0,6	./.:0:0,0,0,0	./.:0:0,0,0,0	0/0:12:0,0,0,12	./.:0:0,0,0,0	./.:0:0,0,0,0	./.:0:0,0,0,0	0/0:10:0,0,10,0	0/0:6:0,0,6,0	./.:0:0,0,0,0	./.:0:0,0,0,0	./.:0:0,0,0,0	./.:0:0,0,0,0	./.:0:0,0,0,0	./.:0:0,0,0,0	./.:0:0,0,0,0	./.:0:0,0,0,0	./.:0:0,0,0,0	./.:0:0,0,0,0	./.:0:0,0,0,0	./.:0:0,0,0,0	./.:0:0,0,0,0	./.:0:0,0,0,0	./.:0:0,0,0,0	./.:0:0,0,0,0	./.:0:0,0,0,0	./.:0:0,0,0,0	./.:0:0,0,0,0	./.:0:0,0,0,0	./.:0:0,0,0,0	./.:0:0,0,0,0	0/0:9:0,0,9,0	0/0:9:0,0,9,0	./.:0:0,0,0,0	./.:0:0,0,0,0	./.:0:0,0,0,0	./.:0:0,0,0,0	./.:0:0,0,0,0	0/0:8:0,0,0,8	./.:0:0,0,0,0	./.:0:0,0,0,0	./.:0:0,0,0,0	./.:0:0,0,0,0	./.:0:0,0,0,0	./.:0:0,0,0,0	./.:0:0,0,0,0	./.:0:0,0,0,0	./.:0:0,0,0,0	0/0:8:0,0,0,8	./.:0:0,0,0,0	./.:0:0,0,0,0	./.:0:0,0,0,0	./.:0:0,0,0,0	./.:0:0,0,0,0	./.:0:0,0,0,0	./.:0:0,0,0,0	./.:0:0,0,0,0	./.:0:0,0,0,0	./.:0:0,0,0,0	./.:0:0,0,0,0	./.:0:0,0,0,0	./.:0:0,0,0,0	./.:0:0,0,0,0	./.:0:0,0,0,0	./.:0:0,0,0,0	./.:0:0,0,0,0	./.:0:0,0,0,0	./.:0:0,0,0,0	./.:0:0,0,0,0	./.:0:0,0,0,0	./.:0:0,0,0,0	./.:0:0,0,0,0
RAD_19	84	loc19_pos84	T	C	13	PASS	NS=11;DP=93	GT:DP:CATG	1/1:7:7,0,0,0	./.:0:0,0,0,0	./.:0:0,0,0,0	./.:0:0,0,0,0	./.:0:0,0,0,0	./.:0:0,0,0,0	./.:0:0,0,0,0	./.:0:0,0,0,0	./.:0:0,0,0,0	0/0:9:0,0,0,9	./.:0:0,0,0,0	./.:0:0,0,0,0	./.:0:0,0,0,0	./.:0:0,0,0,0	./.:0:0,0,0,0	./.:0:0,0,0,0	./.:0:0,0,0,0	./.:0:0,0,0,0	./.:0:0,0,0,0	./.:0:0,0,0,0	0/0:9:0,0,0,9	./.:0:0,0,0,0	./.:0:0,0,0,0	./.:0:0,0,0,0	0/0:6:0,0,0,6	./.:0:0,0,0,0	./.:0:0,0,0,0	1/1:12:0,0,0,12	./.:0:0,0,0,0	./.:0:0,0,0,0	./.:0:0,0,0,0	1/1:10:10,0,0,0	1/1:6:6,0,0,0	./.:0:0,0,0,0	./.:0:0,0,0,0	./.:0:0,0,0,0	./.:0:0,0,0,0	./.:0:0,0,0,0	./.:0:0,0,0,0	./.:0:0,0,0,0	./.:0:0,0,0,0	./.:0:0,0,0,0	./.:0:0,0,0,0	./.:0:0,0,0,0	./.:0:0,0,0,0	./.:0:0,0,0,0	./.:0:0,0,0,0	./.:0:0,0,0,0	./.:0:0,0,0,0	./.:0:0,0,0,0	./.:0:0,0,0,0	./.:0:0,0,0,0	./.:0:0,0,0,0	./.:0:0,0,0,0	./.:0:0,0,0,0	0/0:9:0,0,9,0	0/0:9:0,0,9,0	./.:0:0,0,0,0	./.:0:0,0,0,0	./.:0:0,0,0,0	./.:0:0,0,0,0	./.:0:0,0,0,0	0/0:8:0,0,0,8	./.:0:0,0,0,0	./.:0:0,0,0,0	./.:0:0,0,0,0	./.:0:0,0,0,0	./.:0:0,0,0,0	./.:0:0,0,0,0	./.:0:0,0,0,0	./.:0:0,0,0,0	./.:0:0,0,0,0	0/0:8:0,0,0,8	./.:0:0,0,0,0	./.:0:0,0,0,0	./.:0:0,0,0,0	./.:0:0,0,0,0	./.:0:0,0,0,0	./.:0:0,0,0,0	./.:0:0,0,0,0	./.:0:0,0,0,0	./.:0:0,0,0,0	./.:0:0,0,0,0	./.:0:0,0,0,0	./.:0:0,0,0,0	./.:0:0,0,0,0	./.:0:0,0,0,0	./.:0:0,0,0,0	./.:0:0,0,0,0	./.:0:0,0,0,0	./.:0:0,0,0,0	./.:0:0,0,0,0	./.:0:0,0,0,0	./.:0:0,0,0,0	./.:0:0,0,0,0	./.:0:0,0,0,0
RAD_19	104	loc19_pos104	A	T	13	PASS	NS=11;DP=93	GT:DP:CATG	0/0:7:0,7,0,0	./.:0:0,0,0,0	./.:0:0,0,0,0	./.:0:0,0,0,0	./.:0:0,0,0,0	./.:0:0,0,0,0	./.:0:0,0,0,0	./.:0:0,0,0,0	./.:0:0,0,0,0	1/1:9:0,0,0,9	./.:0:0,0,0,0	./.:0:0,0,0,0	./.:0:0,0,0,0	./.:0:0,0,0,0	./.:0:0,0,0,0	./.:0:0,0,0,0	./.:0:0,0,0,0	./.:0:0,0,0,0	./.:0:0,0,0,0	./.:0:0,0,0,0	1/1:9:0,0,0,9	./.:0:0,0,0,0	./.:0:0,0,0,0	./.:0:0,0,0,0	0/0:6:0,0,0,6	./.:0:0,0,0,0	./.:0:0,0,0,0	0/0:12:0,0,0,12	./.:0:0,0,0,0	./.:0:0,0,0,0	./.:0:0,0,0,0	0/0:10:0,10,0,0	0/0:6:0,6,0,0	./.:0:0,0,0,0	./.:0:0,0,0,0	./.:0:0,0,0,0	./.:0:0,0,0,0	./.:0:0,0,0,0	./.:0:0,0,0,0	./.:0:0,0,0,0	./.:0:0,0,0,0	./.:0:0,0,0,0	./.:0:0,0,0,0	./.:0:0,0,0,0	./.:0:0,0,0,0	./.:0:0,0,0,0	./.:0:0,0,0,0	./.:0:0,0,0,0	./.:0:0,0,0,0	./.:0:0,0,0,0	./.:0:0,0,0,0	./.:0:0,0,0,0	./.:0:0,0,0,0	./.:0:0,0,0,0	./.:0:0,0,0,0	0/0:9:0,9,0,0	0/0:9:0,9,0,0	./.:0:0,0,0,0	./.:0:0,0,0,0	./.:0:0,0,0,0	./.:0:0,0,0,0	./.:0:0,0,0,0	0/0:8:0,0,0,8	./.:0:0,0,0,0	./.:0:0,0,0,0	./.:0:0,0,0,0	./.:0:0,0,0,0	./.:0:0,0,0,0	./.:0:0,0,0,0	./.:0:0,0,0,0	./.:0:0,0,0,0	./.:0:0,0,0,0	0/0:8:0,0,0,8	./.:0:0,0,0,0	./.:0:0,0,0,0	./.:0:0,0,0,0	./.:0:0,0,0,0	./.:0:0,0,0,0	./.:0:0,0,0,0	./.:0:0,0,0,0	./.:0:0,0,0,0	./.:0:0,0,0,0	./.:0:0,0,0,0	./.:0:0,0,0,0	./.:0:0,0,0,0	./.:0:0,0,0,0	./.:0:0,0,0,0	./.:0:0,0,0,0	./.:0:0,0,0,0	./.:0:0,0,0,0	./.:0:0,0,0,0	./.:0:0,0,0,0	./.:0:0,0,0,0	./.:0:0,0,0,0	./.:0:0,0,0,0	./.:0:0,0,0,0
RAD_20	0	loc20_pos0	A	T	13	PASS	NS=14;DP=184	GT:DP:CATG	0/0:31:0,31,0,0	./.:0:0,0,0,0	./.:0:0,0,0,0	./.:0:0,0,0,0	./.:0:0,0,0,0	./.:0:0,0,0,0	./.:0:0,0,0,0	./.:0:0,0,0,0	./.:0:0,0,0,0	./.:0:0,0,0,0	0/0:14:0,0,14,0	./.:0:0,0,0,0	0/0:13:0,13,0,0	./.:0:0,0,0,0	./.:0:0,0,0,0	./.:0:0,0,0,0	./.:0:0,0,0,0	./.:0:0,0,0,0	./.:0:0,0,0,0	./.:0:0,0,0,0	./.:0:0,0,0,0	./.:0:0,0,0,0	./.:0:0,0,0,0	0/0:8:0,8,0,0	0/0:7:0,7,0,0	./.:0:0,0,0,0	./.:0:0,0,0,0	0/0:9:0,9,0,0	1/1:14:0,0,14,0	./.:0:0,0,0,0	./.:0:0,0,0,0	./.:0:0,0,0,0	0/0:10:0,0,10,0	./.:0:0,0,0,0	./.:0:0,0,0,0	./.:0:0,0,0,0	./.:0:0,0,0,0	./.:0:0,0,0,0	./.:0:0,0,0,0	./.:0:0,0,0,0	./.:0:0,0,0,0	0/0:8:0,0,8,0	./.:0:0,0,0,0	./.:0:0,0,0,0	0/0:6:0,6,0,0	0/0:16:0,16,0,0	0/0:11:0,11,0,0	0/0:25:0,25,0,0	./.:0:0,0,0,0	./.:0:0,0,0,0	./.:0:0,0,0,0	0/0:12:0,12,0,0	./.:0:0,0,0,0	./.:0:0,0,0,0	./.:0:0,0,0,0	./.:0:0,0,0,0	./.:0:0,0,0,0	./.:0:0,0,0,0	./.:0:0,0,0,0	./.:0:0,0,0,0	./.:0:0,0,0,0	./.:0:0,0,0,0	./.:0:0,0,0,0	./.:0:0,0,0,0	./.:0:0,0,0,0	./.:0:0,0,0,0	./.:0:0,0,0,0	./.:0:0,0,0,0	./.:0:0,0,0,0	./.:0:0,0,0,0	./.:0:0,0,0,0	./.:0:0,0,0,0	./.:0:0,0,0,0	./.:0:0,0,0,0	./.:0:0,0,0,0	./.:0:0,0,0,0	./.:0:0,0,0,0	./.:0:0,0,0,0	./.:0:0,0,0,0	./.:0:0,0,0,0	./.:0:0,0,0,0	./.:0:0,0,0,0	./.:0:0,0,0,0	./.:0:0,0,0,0	./.:0:0,0,0,0	./.:0:0,0,0,0	./.:0:0,0,0,0	./.:0:0,0,0,0	./.:0:0,0,0,0	./.:0:0,0,0,0	./.:0:0,0,0,0	./.:0:0,0,0,0	./.:0:0,0,0,0	./.:0:0,0,0,0	./.:0:0,0,0,0	./.:0:0,0,0,0
RAD_20	6	loc20_pos6	A	T	13	PASS	NS=14;DP=184	GT:DP:CATG	1/1:31:0,0,31,0	./.:0:0,0,0,0	./.:0:0,0,0,0	./.:0:0,0,0,0	./.:0:0,0,0,0	./.:0:0,0,0,0	./.:0:0,0,0,0	./.:0:0,0,0,0	./.:0:0,0,0,0	./.:0:0,0,0,0	0/0:14:0,0,14,0	./.:0:0,0,0,0	0/0:13:0,13,0,0	./.:0:0,0,0,0	./.:0:0,0,0,0	./.:0:0,0,0,0	./.:0:0,0,0,0	./.:0:0,0,0,0	./.:0:0,0,0,0	./.:0:0,0,0,0	./.:0:0,0,0,0	./.:0:0,0,0,0	./.:0:0,0,0,0	0/0:8:0,8,0,0	0/0:7:0,7,0,0	./.:0:0,0,0,0	./.:0:0,0,0,0	1/1:9:0,0,9,0	1/1:14:0,0,14,0	./.:0:0,0,0,0	./.:0:0,0,0,0	./.:0:0,0,0,0	1/1:10:0,0,10,0	./.:0:0,0,0,0	./.:0:0,0,0,0	./.:0:0,0,0,0	./.:0:0,0,0,0	./.:0:0,0,0,0	./.:0:0,0,0,0	./.:0:0,0,0,0	./.:0:0,0,0,0	0/0:8:0,0,8,0	./.:0:0,0,0,0	./.:0:0,0,0,0	0/0:6:0,6,0,0	0/0:16:0,16,0,0	0/0:11:0,11,0,0	0/0:25:0,25,0,0	./.:0:0,0,0,0	./.:0:0,0,0,0	./.:0:0,0,0,0	0/0:12:0,12,0,0	./.:0:0,0,0,0	./.:0:0,0,0,0	./.:0:0,0,0,0	./.:0:0,0,0,0	./.:0:0,0,0,0	./.:0:0,0,0,0	./.:0:0,0,0,0	./.:0:0,0,0,0	./.:0:0,0,0,0	./.:0:0,0,0,0	./.:0:0,0,0,0	./.:0:0,0,0,0	./.:0:0,0,0,0	./.:0:0,0,0,0	./.:0:0,0,0,0	./.:0:0,0,0,0	./.:0:0,0,0,0	./.:0:0,0,0,0	./.:0:0,0,0,0	./.:0:0,0,0,0	./.:0:0,0,0,0	./.:0:0,0,0,0	./.:0:0,0,0,0	./.:0:0,0,0,0	./.:0:0,0,0,0	./.:0:0,0,0,0	./.:0:0,0,0,0	./.:0:0,0,0,0	./.:0:0,0,0,0	./.:0:0,0,0,0	./.:0:0,0,0,0	./.:0:0,0,0,0	./.:0:0,0,0,0	./.:0:0,0,0,0	./.:0:0,0,0,0	./.:0:0,0,0,0	./.:0:0,0,0,0	./.:0:0,0,0,0	./.:0:0,0,0,0	./.:0:0,0,0,0	./.:0:0,0,0,0	./.:0:0,0,0,0	./.:0:0,0,0,0	./.:0:0,0,0,0
RAD_20	8	loc20_pos8	T	G	13	PASS	NS=14;DP=184	GT:DP:CATG	0/0:31:0,0,31,0	./.:0:0,0,0,0	./.:0:0,0,0,0	./.:0:0,0,0,0	./.:0:0,0,0,0	./.:0:0,0,0,0	./.:0:0,0,0,0	./.:0:0,0,0,0	./.:0:0,0,0,0	./.:0:0,0,0,0	0/0:14:0,0,0,14	./.:0:0,0,0,0	0/0:13:0,0,13,0	./.:0:0,0,0,0	./.:0:0,0,0,0	./.:0:0,0,0,0	./.:0:0,0,0,0	./.:0:0,0,0,0	./.:0:0,0,0,0	./.:0:0,0,0,0	./.:0:0,0,0,0	./.:0:0,0,0,0	./.:0:0,0,0,0	0/0:8:0,0,8,0	0/0:7:0,0,7,0	./.:0:0,0,0,0	./.:0:0,0,0,0	0/0:9:0,0,9,0	0/0:14:0,0,14,0	./.:0:0,0,0,0	./.:0:0,0,0,0	./.:0:0,0,0,0	0/0:10:0,0,0,10	./.:0:0,0,0,0	./.:0:0,0,0,0	./.:0:0,0,0,0	./.:0:0,0,0,0	./.:0:0,0,0,0	./.:0:0,0,0,0	./.:0:0,0,0,0	./.:0:0,0,0,0	1/1:8:0,0,0,8	./.:0:0,0,0,0	./.:0:0,0,0,0	1/1:6:0,0,0,6	1/1:16:0,0,0,16	1/1:11:0,0,0,11	1/1:25:0,0,0,25	./.:0:0,0,0,0	./.:0:0,0,0,0	./.:0:0,0,0,0	1/1:12:0,0,0,12	./.:0:0,0,0,0	./.:0:0,0,0,0	./.:0:0,0,0,0	./.:0:0,0,0,0	./.:0:0,0,0,0	./.:0:0,0,0,0	./.:0:0,0,0,0	./.:0:0,0,0,0	./.:0:0,0,0,0	./.:0:0,0,0,0	./.:0:0,0,0,0	./.:0:0,0,0,0	./.:0:0,0,0,0	./.:0:0,0,0,0	./.:0:0,0,0,0	./.:0:0,0,0,0	./.:0:0,0,0,0	./.:0:0,0,0,0	./.:0:0,0,0,0	./.:0:0,0,0,0	./.:0:0,0,0,0	./.:0:0,0,0,0	./.:0:0,0,0,0	./.:0:0,0,0,0	./.:0:0,0,0,0	./.:0:0,0,0,0	./.:0:0,0,0,0	./.:0:0,0,0,0	./.:0:0,0,0,0	./.:0:0,0,0,0	./.:0:0,0,0,0	./.:0:0,0,0,0	./.:0:0,0,0,0	./.:0:0,0,0,0	./.:0:0,0,0,0	./.:0:0,0,0,0	./.:0:0,0,0,0	./.:0:0,0,0,0	./.:0:0,0,0,0	./.:0:0,0,0,0	./.:0:0,0,0,0	./.:0:0,0,0,0	./.:0:0,0,0,0	./.:0:0,0,0,0
RAD_20	16	loc20_pos16	A	C	13	PASS	NS=14;DP=184	GT:DP:CATG	0/0:31:1,30,0,0	./.:0:0,0,0,0	./.:0:0,0,0,0	./.:0:0,0,0,0	./.:0:0,0,0,0	./.:0:0,0,0,0	./.:0:0,0,0,0	./.:0:0,0,0,0	./.:0:0,0,0,0	./.:0:0,0,0,0	1/1:14:14,0,0,0	./.:0:0,0,0,0	1/1:13:13,0,0,0	./.:0:0,0,0,0	./.:0:0,0,0,0	./.:0:0,0,0,0	./.:0:0,0,0,0	./.:0:0,0,0,0	./.:0:0,0,0,0	./.:0:0,0,0,0	./.:0:0,0,0,0	./.:0:0,0,0,0	./.:0:0,0,0,0	1/1:8:8,0,0,0	1/1:7:7,0,0,0	./.:0:0,0,0,0	./.:0:0,0,0,0	0/0:9:0,9,0,0	0/0:14:0,14,0,0	./.:0:0,0,0,0	./.:0:0,0,0,0	./.:0:0,0,0,0	0/0:10:10,0,0,0	./.:0:0,0,0,0	./.:0:0,0,0,0	./.:0:0,0,0,0	./.:0:0,0,0,0	./.:0:0,0,0,0	./.:0:0,0,0,0	./.:0:0,0,0,0	./.:0:0,0,0,0	0/0:8:8,0,0,0	./.:0:0,0,0,0	./.:0:0,0,0,0	0/0:6:0,6,0,0	0/0:16:0,16,0,0	0/0:11:0,11,0,0	0/0:25:0,25,0,0	./.:0:0,0,0,0	./.:0:0,0,0,0	./.:0:0,0,0,0	0/0:12:0,12,0,0	./.:0:0,0,0,0	./.:0:0,0,0,0	./.:0:0,0,0,0	./.:0:0,0,0,0	./.:0:0,0,0,0	./.:0:0,0,0,0	./.:0:0,0,0,0	./.:0:0,0,0,0	./.:0:0,0,0,0	./.:0:0,0,0,0	./.:0:0,0,0,0	./.:0:0,0,0,0	./.:0:0,0,0,0	./.:0:0,0,0,0	./.:0:0,0,0,0	./.:0:0,0,0,0	./.:0:0,0,0,0	./.:0:0,0,0,0	./.:0:0,0,0,0	./.:0:0,0,0,0	./.:0:0,0,0,0	./.:0:0,0,0,0	./.:0:0,0,0,0	./.:0:0,0,0,0	./.:0:0,0,0,0	./.:0:0,0,0,0	./.:0:0,0,0,0	./.:0:0,0,0,0	./.:0:0,0,0,0	./.:0:0,0,0,0	./.:0:0,0,0,0	./.:0:0,0,0,0	./.:0:0,0,0,0	./.:0:0,0,0,0	./.:0:0,0,0,0	./.:0:0,0,0,0	./.:0:0,0,0,0	./.:0:0,0,0,0	./.:0:0,0,0,0	./.:0:0,0,0,0	./.:0:0,0,0,0	./.:0:0,0,0,0	./.:0:0,0,0,0	./.:0:0,0,0,0
RAD_20	53	loc20_pos53	T	C	13	PASS	NS=14;DP=184	GT:DP:CATG	0/0:31:0,0,30,1	./.:0:0,0,0,0	./.:0:0,0,0,0	./.:0:0,0,0,0	./.:0:0,0,0,0	./.:0:0,0,0,0	./.:0:0,0,0,0	./.:0:0,0,0,0	./.:0:0,0,0,0	./.:0:0,0,0,0	0/0:14:14,0,0,0	./.:0:0,0,0,0	0/0:13:0,0,13,0	./.:0:0,0,0,0	./.:0:0,0,0,0	./.:0:0,0,0,0	./.:0:0,0,0,0	./.:0:0,0,0,0	./.:0:0,0,0,0	./.:0:0,0,0,0	./.:0:0,0,0,0	./.:0:0,0,0,0	./.:0:0,0,0,0	1/1:8:8,0,0,0	1/1:7:7,0,0,0	./.:0:0,0,0,0	./.:0:0,0,0,0	0/0:9:0,0,9,0	0/0:14:0,0,14,0	./.:0:0,0,0,0	./.:0:0,0,0,0	./.:0:0,0,0,0	0/0:10:10,0,0,0	./.:0:0,0,0,0	./.:0:0,0,0,0	./.:0:0,0,0,0	./.:0:0,0,0,0	./.:0:0,0,0,0	./.:0:0,0,0,0	./.:0:0,0,0,0	./.:0:0,0,0,0	0/0:8:8,0,0,0	./.:0:0,0,0,0	./.:0:0,0,0,0	0/0:6:0,0,6,0	0/0:16:0,0,16,0	0/0:11:0,0,11,0	0/0:25:0,0,25,0	./.:0:0,0,0,0	./.:0:0,0,0,0	./.:0:0,0,0,0	0/0:12:0,0,12,0	./.:0:0,0,0,0	./.:0:0,0,0,0	./.:0:0,0,0,0	./.:0:0,0,0,0	./.:0:0,0,0,0	./.:0:0,0,0,0	./.:0:0,0,0,0	./.:0:0,0,0,0	./.:0:0,0,0,0	./.:0:0,0,0,0	./.:0:0,0,0,0	./.:0:0,0,0,0	./.:0:0,0,0,0	./.:0:0,0,0,0	./.:0:0,0,0,0	./.:0:0,0,0,0	./.:0:0,0,0,0	./.:0:0,0,0,0	./.:0:0,0,0,0	./.:0:0,0,0,0	./.:0:0,0,0,0	./.:0:0,0,0,0	./.:0:0,0,0,0	./.:0:0,0,0,0	./.:0:0,0,0,0	./.:0:0,0,0,0	./.:0:0,0,0,0	./.:0:0,0,0,0	./.:0:0,0,0,0	./.:0:0,0,0,0	./.:0:0,0,0,0	./.:0:0,0,0,0	./.:0:0,0,0,0	./.:0:0,0,0,0	./.:0:0,0,0,0	./.:0:0,0,0,0	./.:0:0,0,0,0	./.:0:0,0,0,0	./.:0:0,0,0,0	./.:0:0,0,0,0	./.:0:0,0,0,0	./.:0:0,0,0,0	./.:0:0,0,0,0	./.:0:0,0,0,0
RAD_20	55	loc20_pos55	G	A	13	PASS	NS=14;DP=184	GT:DP:CATG	0/0:31:0,0,0,31	./.:0:0,0,0,0	./.:0:0,0,0,0	./.:0:0,0,0,0	./.:0:0,0,0,0	./.:0:0,0,0,0	./.:0:0,0,0,0	./.:0:0,0,0,0	./.:0:0,0,0,0	./.:0:0,0,0,0	1/1:14:0,0,14,0	./.:0:0,0,0,0	0/0:13:0,0,0,13	./.:0:0,0,0,0	./.:0:0,0,0,0	./.:0:0,0,0,0	./.:0:0,0,0,0	./.:0:0,0,0,0	./.:0:0,0,0,0	./.:0:0,0,0,0	./.:0:0,0,0,0	./.:0:0,0,0,0	./.:0:0,0,0,0	0/0:8:0,0,0,8	0/0:7:0,0,0,7	./.:0:0,0,0,0	./.:0:0,0,0,0	0/0:9:0,0,0,9	0/0:14:0,0,0,14	./.:0:0,0,0,0	./.:0:0,0,0,0	./.:0:0,0,0,0	0/0:10:0,0,10,0	./.:0:0,0,0,0	./.:0:0,0,0,0	./.:0:0,0,0,0	./.:0:0,0,0,0	./.:0:0,0,0,0	./.:0:0,0,0,0	./.:0:0,0,0,0	./.:0:0,0,0,0	0/0:8:0,0,8,0	./.:0:0,0,0,0	./.:0:0,0,0,0	0/0:6:0,0,0,6	0/0:16:0,0,0,16	0/0:11:0,0,0,11	0/0:25:0,0,0,25	./.:0:0,0,0,0	./.:0:0,0,0,0	./.:0:0,0,0,0	0/0:12:0,0,0,12	./.:0:0,0,0,0	./.:0:0,0,0,0	./.:0:0,0,0,0	./.:0:0,0,0,0	./.:0:0,0,0,0	./.:0:0,0,0,0	./.:0:0,0,0,0	./.:0:0,0,0,0	./.:0:0,0,0,0	./.:0:0,0,0,0	./.:0:0,0,0,0	./.:0:0,0,0,0	./.:0:0,0,0,0	./.:0:0,0,0,0	./.:0:0,0,0,0	./.:0:0,0,0,0	./.:0:0,0,0,0	./.:0:0,0,0,0	./.:0:0,0,0,0	./.:0:0,0,0,0	./.:0:0,0,0,0	./.:0:0,0,0,0	./.:0:0,0,0,0	./.:0:0,0,0,0	./.:0:0,0,0,0	./.:0:0,0,0,0	./.:0:0,0,0,0	./.:0:0,0,0,0	./.:0:0,0,0,0	./.:0:0,0,0,0	./.:0:0,0,0,0	./.:0:0,0,0,0	./.:0:0,0,0,0	./.:0:0,0,0,0	./.:0:0,0,0,0	./.:0:0,0,0,0	./.:0:0,0,0,0	./.:0:0,0,0,0	./.:0:0,0,0,0	./.:0:0,0,0,0	./.:0:0,0,0,0	./.:0:0,0,0,0	./.:0:0,0,0,0	./.:0:0,0,0,0
RAD_20	58	loc20_pos58	G	A	13	PASS	NS=14;DP=184	GT:DP:CATG	0/0:31:0,0,0,31	./.:0:0,0,0,0	./.:0:0,0,0,0	./.:0:0,0,0,0	./.:0:0,0,0,0	./.:0:0,0,0,0	./.:0:0,0,0,0	./.:0:0,0,0,0	./.:0:0,0,0,0	./.:0:0,0,0,0	1/1:14:0,14,0,0	./.:0:0,0,0,0	1/1:13:0,13,0,0	./.:0:0,0,0,0	./.:0:0,0,0,0	./.:0:0,0,0,0	./.:0:0,0,0,0	./.:0:0,0,0,0	./.:0:0,0,0,0	./.:0:0,0,0,0	./.:0:0,0,0,0	./.:0:0,0,0,0	./.:0:0,0,0,0	1/1:8:0,8,0,0	1/1:7:0,7,0,0	./.:0:0,0,0,0	./.:0:0,0,0,0	0/0:9:0,0,0,9	0/0:14:0,0,0,14	./.:0:0,0,0,0	./.:0:0,0,0,0	./.:0:0,0,0,0	0/0:10:0,10,0,0	./.:0:0,0,0,0	./.:0:0,0,0,0	./.:0:0,0,0,0	./.:0:0,0,0,0	./.:0:0,0,0,0	./.:0:0,0,0,0	./.:0:0,0,0,0	./.:0:0,0,0,0	0/0:8:0,8,0,0	./.:0:0,0,0,0	./.:0:0,0,0,0	0/0:6:0,0,0,6	0/0:16:0,0,0,16	0/0:11:0,0,0,11	0/0:25:0,0,0,25	./.:0:0,0,0,0	./.:0:0,0,0,0	./.:0:0,0,0,0	0/0:12:0,0,0,12	./.:0:0,0,0,0	./.:0:0,0,0,0	./.:0:0,0,0,0	./.:0:0,0,0,0	./.:0:0,0,0,0	./.:0:0,0,0,0	./.:0:0,0,0,0	./.:0:0,0,0,0	./.:0:0,0,0,0	./.:0:0,0,0,0	./.:0:0,0,0,0	./.:0:0,0,0,0	./.:0:0,0,0,0	./.:0:0,0,0,0	./.:0:0,0,0,0	./.:0:0,0,0,0	./.:0:0,0,0,0	./.:0:0,0,0,0	./.:0:0,0,0,0	./.:0:0,0,0,0	./.:0:0,0,0,0	./.:0:0,0,0,0	./.:0:0,0,0,0	./.:0:0,0,0,0	./.:0:0,0,0,0	./.:0:0,0,0,0	./.:0:0,0,0,0	./.:0:0,0,0,0	./.:0:0,0,0,0	./.:0:0,0,0,0	./.:0:0,0,0,0	./.:0:0,0,0,0	./.:0:0,0,0,0	./.:0:0,0,0,0	./.:0:0,0,0,0	./.:0:0,0,0,0	./.:0:0,0,0,0	./.:0:0,0,0,0	./.:0:0,0,0,0	./.:0:0,0,0,0	./.:0:0,0,0,0	./.:0:0,0,0,0	./.:0:0,0,0,0	./.:0:0,0,0,0
RAD_20	61	loc20_pos61	C	T	13	PASS	NS=14;DP=184	GT:DP:CATG	1/1:31:0,0,31,0	./.:0:0,0,0,0	./.:0:0,0,0,0	./.:0:0,0,0,0	./.:0:0,0,0,0	./.:0:0,0,0,0	./.:0:0,0,0,0	./.:0:0,0,0,0	./.:0:0,0,0,0	./.:0:0,0,0,0	0/0:14:0,14,0,0	./.:0:0,0,0,0	0/0:13:13,0,0,0	./.:0:0,0,0,0	./.:0:0,0,0,0	./.:0:0,0,0,0	./.:0:0,0,0,0	./.:0:0,0,0,0	./.:0:0,0,0,0	./.:0:0,0,0,0	./.:0:0,0,0,0	./.:0:0,0,0,0	./.:0:0,0,0,0	0/0:8:8,0,0,0	0/0:7:7,0,0,0	./.:0:0,0,0,0	./.:0:0,0,0,0	1/1:9:0,0,9,0	1/1:14:0,0,14,0	./.:0:0,0,0,0	./.:0:0,0,0,0	./.:0:0,0,0,0	1/1:10:0,10,0,0	./.:0:0,0,0,0	./.:0:0,0,0,0	./.:0:0,0,0,0	./.:0:0,0,0,0	./.:0:0,0,0,0	./.:0:0,0,0,0	./.:0:0,0,0,0	./.:0:0,0,0,0	0/0:8:0,8,0,0	./.:0:0,0,0,0	./.:0:0,0,0,0	0/0:6:6,0,0,0	0/0:16:16,0,0,0	0/0:11:11,0,0,0	0/0:25:25,0,0,0	./.:0:0,0,0,0	./.:0:0,0,0,0	./.:0:0,0,0,0	0/0:12:12,0,0,0	./.:0:0,0,0,0	./.:0:0,0,0,0	./.:0:0,0,0,0	./.:0:0,0,0,0	./.:0:0,0,0,0	./.:0:0,0,0,0	./.:0:0,0,0,0	./.:0:0,0,0,0	./.:0:0,0,0,0	./.:0:0,0,0,0	./.:0:0,0,0,0	./.:0:0,0,0,0	./.:0:0,0,0,0	./.:0:0,0,0,0	./.:0:0,0,0,0	./.:0:0,0,0,0	./.:0:0,0,0,0	./.:0:0,0,0,0	./.:0:0,0,0,0	./.:0:0,0,0,0	./.:0:0,0,0,0	./.:0:0,0,0,0	./.:0:0,0,0,0	./.:0:0,0,0,0	./.:0:0,0,0,0	./.:0:0,0,0,0	./.:0:0,0,0,0	./.:0:0,0,0,0	./.:0:0,0,0,0	./.:0:0,0,0,0	./.:0:0,0,0,0	./.:0:0,0,0,0	./.:0:0,0,0,0	./.:0:0,0,0,0	./.:0:0,0,0,0	./.:0:0,0,0,0	./.:0:0,0,0,0	./.:0:0,0,0,0	./.:0:0,0,0,0	./.:0:0,0,0,0	./.:0:0,0,0,0	./.:0:0,0,0,0	./.:0:0,0,0,0	./.:0:0,0,0,0
RAD_20	84	loc20_pos84	T	A	13	PASS	NS=14;DP=184	GT:DP:CATG	1/1:31:0,31,0,0	./.:0:0,0,0,0	./.:0:0,0,0,0	./.:0:0,0,0,0	./.:0:0,0,0,0	./.:0:0,0,0,0	./.:0:0,0,0,0	./.:0:0,0,0,0	./.:0:0,0,0,0	./.:0:0,0,0,0	0/0:14:14,0,0,0	./.:0:0,0,0,0	0/0:13:0,0,13,0	./.:0:0,0,0,0	./.:0:0,0,0,0	./.:0:0,0,0,0	./.:0:0,0,0,0	./.:0:0,0,0,0	./.:0:0,0,0,0	./.:0:0,0,0,0	./.:0:0,0,0,0	./.:0:0,0,0,0	./.:0:0,0,0,0	0/0:8:0,0,8,0	0/0:7:0,0,7,0	./.:0:0,0,0,0	./.:0:0,0,0,0	0/0:9:0,0,9,0	0/0:14:0,0,14,0	./.:0:0,0,0,0	./.:0:0,0,0,0	./.:0:0,0,0,0	0/0:10:10,0,0,0	./.:0:0,0,0,0	./.:0:0,0,0,0	./.:0:0,0,0,0	./.:0:0,0,0,0	./.:0:0,0,0,0	./.:0:0,0,0,0	./.:0:0,0,0,0	./.:0:0,0,0,0	0/0:8:8,0,0,0	./.:0:0,0,0,0	./.:0:0,0,0,0	0/0:6:0,0,6,0	0/0:16:0,0,16,0	0/0:11:0,0,11,0	0/0:25:0,0,25,0	./.:0:0,0,0,0	./.:0:0,0,0,0	./.:0:0,0,0,0	0/0:12:0,0,12,0	./.:0:0,0,0,0	./.:0:0,0,0,0	./.:0:0,0,0,0	./.:0:0,0,0,0	./.:0:0,0,0,0	./.:0:0,0,0,0	./.:0:0,0,0,0	./.:0:0,0,0,0	./.:0:0,0,0,0	./.:0:0,0,0,0	./.:0:0,0,0,0	./.:0:0,0,0,0	./.:0:0,0,0,0	./.:0:0,0,0,0	./.:0:0,0,0,0	./.:0:0,0,0,0	./.:0:0,0,0,0	./.:0:0,0,0,0	./.:0:0,0,0,0	./.:0:0,0,0,0	./.:0:0,0,0,0	./.:0:0,0,0,0	./.:0:0,0,0,0	./.:0:0,0,0,0	./.:0:0,0,0,0	./.:0:0,0,0,0	./.:0:0,0,0,0	./.:0:0,0,0,0	./.:0:0,0,0,0	./.:0:0,0,0,0	./.:0:0,0,0,0	./.:0:0,0,0,0	./.:0:0,0,0,0	./.:0:0,0,0,0	./.:0:0,0,0,0	./.:0:0,0,0,0	./.:0:0,0,0,0	./.:0:0,0,0,0	./.:0:0,0,0,0	./.:0:0,0,0,0	./.:0:0,0,0,0	./.:0:0,0,0,0	./.:0:0,0,0,0	./.:0:0,0,0,0
RAD_20	110	loc20_pos110	A	G	13	PASS	NS=14;DP=184	GT:DP:CATG	0/0:31:0,31,0,0	./.:0:0,0,0,0	./.:0:0,0,0,0	./.:0:0,0,0,0	./.:0:0,0,0,0	./.:0:0,0,0,0	./.:0:0,0,0,0	./.:0:0,0,0,0	./.:0:0,0,0,0	./.:0:0,0,0,0	0/0:14:0,0,0,14	./.:0:0,0,0,0	0/0:13:0,13,0,0	./.:0:0,0,0,0	./.:0:0,0,0,0	./.:0:0,0,0,0	./.:0:0,0,0,0	./.:0:0,0,0,0	./.:0:0,0,0,0	./.:0:0,0,0,0	./.:0:0,0,0,0	./.:0:0,0,0,0	./.:0:0,0,0,0	0/0:8:0,8,0,0	0/0:7:0,7,0,0	./.:0:0,0,0,0	./.:0:0,0,0,0	0/0:9:0,9,0,0	1/0:14:0,11,0,3	./.:0:0,0,0,0	./.:0:0,0,0,0	./.:0:0,0,0,0	0/0:10:0,0,0,10	./.:0:0,0,0,0	./.:0:0,0,0,0	./.:0:0,0,0,0	./.:0:0,0,0,0	./.:0:0,0,0,0	./.:0:0,0,0,0	./.:0:0,0,0,0	./.:0:0,0,0,0	0/0:8:0,0,0,8	./.:0:0,0,0,0	./.:0:0,0,0,0	0/0:6:0,6,0,0	0/0:16:0,15,0,1	0/0:11:0,11,0,0	0/0:25:0,25,0,0	./.:0:0,0,0,0	./.:0:0,0,0,0	./.:0:0,0,0,0	0/0:12:0,12,0,0	./.:0:0,0,0,0	./.:0:0,0,0,0	./.:0:0,0,0,0	./.:0:0,0,0,0	./.:0:0,0,0,0	./.:0:0,0,0,0	./.:0:0,0,0,0	./.:0:0,0,0,0	./.:0:0,0,0,0	./.:0:0,0,0,0	./.:0:0,0,0,0	./.:0:0,0,0,0	./.:0:0,0,0,0	./.:0:0,0,0,0	./.:0:0,0,0,0	./.:0:0,0,0,0	./.:0:0,0,0,0	./.:0:0,0,0,0	./.:0:0,0,0,0	./.:0:0,0,0,0	./.:0:0,0,0,0	./.:0:0,0,0,0	./.:0:0,0,0,0	./.:0:0,0,0,0	./.:0:0,0,0,0	./.:0:0,0,0,0	./.:0:0,0,0,0	./.:0:0,0,0,0	./.:0:0,0,0,0	./.:0:0,0,0,0	./.:0:0,0,0,0	./.:0:0,0,0,0	./.:0:0,0,0,0	./.:0:0,0,0,0	./.:0:0,0,0,0	./.:0:0,0,0,0	./.:0:0,0,0,0	./.:0:0,0,0,0	./.:0:0,0,0,0	./.:0:0,0,0,0	./.:0:0,0,0,0	./.:0:0,0,0,0	./.:0:0,0,0,0	./.:0:0,0,0,0
RAD_20	114	loc20_pos114	G	A	13	PASS	NS=14;DP=184	GT:DP:CATG	0/0:31:0,0,0,31	./.:0:0,0,0,0	./.:0:0,0,0,0	./.:0:0,0,0,0	./.:0:0,0,0,0	./.:0:0,0,0,0	./.:0:0,0,0,0	./.:0:0,0,0,0	./.:0:0,0,0,0	./.:0:0,0,0,0	0/0:14:0,0,0,14	./.:0:0,0,0,0	0/0:13:0,0,0,13	./.:0:0,0,0,0	./.:0:0,0,0,0	./.:0:0,0,0,0	./.:0:0,0,0,0	./.:0:0,0,0,0	./.:0:0,0,0,0	./.:0:0,0,0,0	./.:0:0,0,0,0	./.:0:0,0,0,0	./.:0:0,0,0,0	0/0:8:0,0,0,8	0/0:7:0,0,0,7	./.:0:0,0,0,0	./.:0:0,0,0,0	1/1:9:0,9,0,0	1/1:14:0,14,0,0	./.:0:0,0,0,0	./.:0:0,0,0,0	./.:0:0,0,0,0	1/1:10:0,0,0,10	./.:0:0,0,0,0	./.:0:0,0,0,0	./.:0:0,0,0,0	./.:0:0,0,0,0	./.:0:0,0,0,0	./.:0:0,0,0,0	./.:0:0,0,0,0	./.:0:0,0,0,0	0/0:8:0,0,0,8	./.:0:0,0,0,0	./.:0:0,0,0,0	0/0:6:0,0,0,6	0/0:16:0,0,0,16	0/0:11:0,0,0,11	0/0:25:0,0,0,25	./.:0:0,0,0,0	./.:0:0,0,0,0	./.:0:0,0,0,0	0/0:12:0,0,0,12	./.:0:0,0,0,0	./.:0:0,0,0,0	./.:0:0,0,0,0	./.:0:0,0,0,0	./.:0:0,0,0,0	./.:0:0,0,0,0	./.:0:0,0,0,0	./.:0:0,0,0,0	./.:0:0,0,0,0	./.:0:0,0,0,0	./.:0:0,0,0,0	./.:0:0,0,0,0	./.:0:0,0,0,0	./.:0:0,0,0,0	./.:0:0,0,0,0	./.:0:0,0,0,0	./.:0:0,0,0,0	./.:0:0,0,0,0	./.:0:0,0,0,0	./.:0:0,0,0,0	./.:0:0,0,0,0	./.:0:0,0,0,0	./.:0:0,0,0,0	./.:0:0,0,0,0	./.:0:0,0,0,0	./.:0:0,0,0,0	./.:0:0,0,0,0	./.:0:0,0,0,0	./.:0:0,0,0,0	./.:0:0,0,0,0	./.:0:0,0,0,0	./.:0:0,0,0,0	./.:0:0,0,0,0	./.:0:0,0,0,0	./.:0:0,0,0,0	./.:0:0,0,0,0	./.:0:0,0,0,0	./.:0:0,0,0,0	./.:0:0,0,0,0	./.:0:0,0,0,0	./.:0:0,0,0,0	./.:0:0,0,0,0	./.:0:0,0,0,0	./.:0:0,0,0,0
RAD_20	148	loc20_pos148	G	T	13	PASS	NS=14;DP=184	GT:DP:CATG	0/0:31:0,0,0,31	./.:0:0,0,0,0	./.:0:0,0,0,0	./.:0:0,0,0,0	./.:0:0,0,0,0	./.:0:0,0,0,0	./.:0:0,0,0,0	./.:0:0,0,0,0	./.:0:0,0,0,0	./.:0:0,0,0,0	1/1:14:0,14,0,0	./.:0:0,0,0,0	0/0:13:0,0,0,13	./.:0:0,0,0,0	./.:0:0,0,0,0	./.:0:0,0,0,0	./.:0:0,0,0,0	./.:0:0,0,0,0	./.:0:0,0,0,0	./.:0:0,0,0,0	./.:0:0,0,0,0	./.:0:0,0,0,0	./.:0:0,0,0,0	0/0:8:0,0,0,8	0/0:7:0,0,0,7	./.:0:0,0,0,0	./.:0:0,0,0,0	0/0:9:0,0,0,9	0/0:14:0,0,0,14	./.:0:0,0,0,0	./.:0:0,0,0,0	./.:0:0,0,0,0	0/0:10:0,10,0,0	./.:0:0,0,0,0	./.:0:0,0,0,0	./.:0:0,0,0,0	./.:0:0,0,0,0	./.:0:0,0,0,0	./.:0:0,0,0,0	./.:0:0,0,0,0	./.:0:0,0,0,0	0/0:8:0,8,0,0	./.:0:0,0,0,0	./.:0:0,0,0,0	0/0:6:0,0,0,6	0/0:16:0,0,0,16	0/0:11:0,0,0,11	0/0:25:0,0,0,25	./.:0:0,0,0,0	./.:0:0,0,0,0	./.:0:0,0,0,0	0/0:12:0,0,0,12	./.:0:0,0,0,0	./.:0:0,0,0,0	./.:0:0,0,0,0	./.:0:0,0,0,0	./.:0:0,0,0,0	./.:0:0,0,0,0	./.:0:0,0,0,0	./.:0:0,0,0,0	./.:0:0,0,0,0	./.:0:0,0,0,0	./.:0:0,0,0,0	./.:0:0,0,0,0	./.:0:0,0,0,0	./.:0:0,0,0,0	./.:0:0,0,0,0	./.:0:0,0,0,0	./.:0:0,0,0,0	./.:0:0,0,0,0	./.:0:0,0,0,0	./.:0:0,0,0,0	./.:0:0,0,0,0	./.:0:0,0,0,0	./.:0:0,0,0,0	./.:0:0,0,0,0	./.:0:0,0,0,0	./.:0:0,0,0,0	./.:0:0,0,0,0	./.:0:0,0,0,0	./.:0:0,0,0,0	./.:0:0,0,0,0	./.:0:0,0,0,0	./.:0:0,0,0,0	./.:0:0,0,0,0	./.:0:0,0,0,0	./.:0:0,0,0,0	./.:0:0,0,0,0	./.:0:0,0,0,0	./.:0:0,0,0,0	./.:0:0,0,0,0	./.:0:0,0,0,0	./.:0:0,0,0,0	./.:0:0,0,0,0	./.:0:0,0,0,0	./.:0:0,0,0,0
RAD_20	170	loc20_pos170	T	G	13	PASS	NS=14;DP=184	GT:DP:CATG	1/1:31:0,0,0,31	./.:0:0,0,0,0	./.:0:0,0,0,0	./.:0:0,0,0,0	./.:0:0,0,0,0	./.:0:0,0,0,0	./.:0:0,0,0,0	./.:0:0,0,0,0	./.:0:0,0,0,0	./.:0:0,0,0,0	0/0:14:14,0,0,0	./.:0:0,0,0,0	0/0:13:0,0,13,0	./.:0:0,0,0,0	./.:0:0,0,0,0	./.:0:0,0,0,0	./.:0:0,0,0,0	./.:0:0,0,0,0	./.:0:0,0,0,0	./.:0:0,0,0,0	./.:0:0,0,0,0	./.:0:0,0,0,0	./.:0:0,0,0,0	0/0:8:0,0,8,0	0/0:7:0,0,7,0	./.:0:0,0,0,0	./.:0:0,0,0,0	0/0:9:0,0,9,0	0/0:14:0,0,14,0	./.:0:0,0,0,0	./.:0:0,0,0,0	./.:0:0,0,0,0	0/0:10:10,0,0,0	./.:0:0,0,0,0	./.:0:0,0,0,0	./.:0:0,0,0,0	./.:0:0,0,0,0	./.:0:0,0,0,0	./.:0:0,0,0,0	./.:0:0,0,0,0	./.:0:0,0,0,0	0/0:8:8,0,0,0	./.:0:0,0,0,0	./.:0:0,0,0,0	0/0:6:0,0,6,0	0/0:16:0,0,16,0	0/0:11:0,0,11,0	0/0:25:0,0,25,0	./.:0:0,0,0,0	./.:0:0,0,0,0	./.:0:0,0,0,0	0/0:12:0,0,12,0	./.:0:0,0,0,0	./.:0:0,0,0,0	./.:0:0,0,0,0	./.:0:0,0,0,0	./.:0:0,0,0,0	./.:0:0,0,0,0	./.:0:0,0,0,0	./.:0:0,0,0,0	./.:0:0,0,0,0	./.:0:0,0,0,0	./.:0:0,0,0,0	./.:0:0,0,0,0	./.:0:0,0,0,0	./.:0:0,0,0,0	./.:0:0,0,0,0	./.:0:0,0,0,0	./.:0:0,0,0,0	./.:0:0,0,0,0	./.:0:0,0,0,0	./.:0:0,0,0,0	./.:0:0,0,0,0	./.:0:0,0,0,0	./.:0:0,0,0,0	./.:0:0,0,0,0	./.:0:0,0,0,0	./.:0:0,0,0,0	./.:0:0,0,0,0	./.:0:0,0,0,0	./.:0:0,0,0,0	./.:0:0,0,0,0	./.:0:0,0,0,0	./.:0:0,0,0,0	./.:0:0,0,0,0	./.:0:0,0,0,0	./.:0:0,0,0,0	./.:0:0,0,0,0	./.:0:0,0,0,0	./.:0:0,0,0,0	./.:0:0,0,0,0	./.:0:0,0,0,0	./.:0:0,0,0,0	./.:0:0,0,0,0	./.:0:0,0,0,0	./.:0:0,0,0,0
RAD_20	177	loc20_pos177	T	G	13	PASS	NS=14;DP=184	GT:DP:CATG	0/0:31:0,0,31,0	./.:0:0,0,0,0	./.:0:0,0,0,0	./.:0:0,0,0,0	./.:0:0,0,0,0	./.:0:0,0,0,0	./.:0:0,0,0,0	./.:0:0,0,0,0	./.:0:0,0,0,0	./.:0:0,0,0,0	1/1:14:0,14,0,0	./.:0:0,0,0,0	1/1:13:0,0,0,13	./.:0:0,0,0,0	./.:0:0,0,0,0	./.:0:0,0,0,0	./.:0:0,0,0,0	./.:0:0,0,0,0	./.:0:0,0,0,0	./.:0:0,0,0,0	./.:0:0,0,0,0	./.:0:0,0,0,0	./.:0:0,0,0,0	1/1:8:0,0,0,8	1/1:7:0,0,0,7	./.:0:0,0,0,0	./.:0:0,0,0,0	0/0:9:0,0,9,0	0/0:14:0,0,14,0	./.:0:0,0,0,0	./.:0:0,0,0,0	./.:0:0,0,0,0	0/0:10:0,10,0,0	./.:0:0,0,0,0	./.:0:0,0,0,0	./.:0:0,0,0,0	./.:0:0,0,0,0	./.:0:0,0,0,0	./.:0:0,0,0,0	./.:0:0,0,0,0	./.:0:0,0,0,0	0/0:8:0,8,0,0	./.:0:0,0,0,0	./.:0:0,0,0,0	0/0:6:0,0,6,0	0/0:16:0,0,16,0	0/0:11:0,0,11,0	0/0:25:0,0,25,0	./.:0:0,0,0,0	./.:0:0,0,0,0	./.:0:0,0,0,0	0/0:12:0,0,12,0	./.:0:0,0,0,0	./.:0:0,0,0,0	./.:0:0,0,0,0	./.:0:0,0,0,0	./.:0:0,0,0,0	./.:0:0,0,0,0	./.:0:0,0,0,0	./.:0:0,0,0,0	./.:0:0,0,0,0	./.:0:0,0,0,0	./.:0:0,0,0,0	./.:0:0,0,0,0	./.:0:0,0,0,0	./.:0:0,0,0,0	./.:0:0,0,0,0	./.:0:0,0,0,0	./.:0:0,0,0,0	./.:0:0,0,0,0	./.:0:0,0,0,0	./.:0:0,0,0,0	./.:0:0,0,0,0	./.:0:0,0,0,0	./.:0:0,0,0,0	./.:0:0,0,0,0	./.:0:0,0,0,0	./.:0:0,0,0,0	./.:0:0,0,0,0	./.:0:0,0,0,0	./.:0:0,0,0,0	./.:0:0,0,0,0	./.:0:0,0,0,0	./.:0:0,0,0,0	./.:0:0,0,0,0	./.:0:0,0,0,0	./.:0:0,0,0,0	./.:0:0,0,0,0	./.:0:0,0,0,0	./.:0:0,0,0,0	./.:0:0,0,0,0	./.:0:0,0,0,0	./.:0:0,0,0,0	./.:0:0,0,0,0	./.:0:0,0,0,0	./.:0:0,0,0,0
RAD_20	214	loc20_pos214	G	C	13	PASS	NS=14;DP=184	GT:DP:CATG	0/0:31:0,0,0,31	./.:0:0,0,0,0	./.:0:0,0,0,0	./.:0:0,0,0,0	./.:0:0,0,0,0	./.:0:0,0,0,0	./.:0:0,0,0,0	./.:0:0,0,0,0	./.:0:0,0,0,0	./.:0:0,0,0,0	0/0:14:0,0,0,14	./.:0:0,0,0,0	0/0:13:0,0,0,13	./.:0:0,0,0,0	./.:0:0,0,0,0	./.:0:0,0,0,0	./.:0:0,0,0,0	./.:0:0,0,0,0	./.:0:0,0,0,0	./.:0:0,0,0,0	./.:0:0,0,0,0	./.:0:0,0,0,0	./.:0:0,0,0,0	0/0:8:0,0,0,8	0/0:7:0,0,0,7	./.:0:0,0,0,0	./.:0:0,0,0,0	0/0:9:0,0,0,9	0/0:14:0,0,0,14	./.:0:0,0,0,0	./.:0:0,0,0,0	./.:0:0,0,0,0	0/0:10:0,0,0,10	./.:0:0,0,0,0	./.:0:0,0,0,0	./.:0:0,0,0,0	./.:0:0,0,0,0	./.:0:0,0,0,0	./.:0:0,0,0,0	./.:0:0,0,0,0	./.:0:0,0,0,0	0/0:8:0,0,0,8	./.:0:0,0,0,0	./.:0:0,0,0,0	0/0:6:0,0,0,6	1/1:16:16,0,0,0	1/1:11:11,0,0,0	1/1:25:25,0,0,0	./.:0:0,0,0,0	./.:0:0,0,0,0	./.:0:0,0,0,0	0/0:12:0,0,0,12	./.:0:0,0,0,0	./.:0:0,0,0,0	./.:0:0,0,0,0	./.:0:0,0,0,0	./.:0:0,0,0,0	./.:0:0,0,0,0	./.:0:0,0,0,0	./.:0:0,0,0,0	./.:0:0,0,0,0	./.:0:0,0,0,0	./.:0:0,0,0,0	./.:0:0,0,0,0	./.:0:0,0,0,0	./.:0:0,0,0,0	./.:0:0,0,0,0	./.:0:0,0,0,0	./.:0:0,0,0,0	./.:0:0,0,0,0	./.:0:0,0,0,0	./.:0:0,0,0,0	./.:0:0,0,0,0	./.:0:0,0,0,0	./.:0:0,0,0,0	./.:0:0,0,0,0	./.:0:0,0,0,0	./.:0:0,0,0,0	./.:0:0,0,0,0	./.:0:0,0,0,0	./.:0:0,0,0,0	./.:0:0,0,0,0	./.:0:0,0,0,0	./.:0:0,0,0,0	./.:0:0,0,0,0	./.:0:0,0,0,0	./.:0:0,0,0,0	./.:0:0,0,0,0	./.:0:0,0,0,0	./.:0:0,0,0,0	./.:0:0,0,0,0	./.:0:0,0,0,0	./.:0:0,0,0,0	./.:0:0,0,0,0	./.:0:0,0,0,0	./.:0:0,0,0,0
RAD_21	26	loc21_pos26	C	G	13	PASS	NS=11;DP=81	GT:DP:CATG	0/0:7:7,0,0,0	0/0:7:7,0,0,0	./.:0:0,0,0,0	./.:0:0,0,0,0	./.:0:0,0,0,0	./.:0:0,0,0,0	./.:0:0,0,0,0	./.:0:0,0,0,0	./.:0:0,0,0,0	./.:0:0,0,0,0	./.:0:0,0,0,0	./.:0:0,0,0,0	./.:0:0,0,0,0	./.:0:0,0,0,0	./.:0:0,0,0,0	./.:0:0,0,0,0	./.:0:0,0,0,0	./.:0:0,0,0,0	./.:0:0,0,0,0	./.:0:0,0,0,0	0/0:6:0,0,6,0	./.:0:0,0,0,0	./.:0:0,0,0,0	./.:0:0,0,0,0	./.:0:0,0,0,0	./.:0:0,0,0,0	./.:0:0,0,0,0	./.:0:0,0,0,0	./.:0:0,0,0,0	0/0:7:0,0,7,0	./.:0:0,0,0,0	./.:0:0,0,0,0	./.:0:0,0,0,0	./.:0:0,0,0,0	./.:0:0,0,0,0	./.:0:0,0,0,0	./.:0:0,0,0,0	1/0:12:0,0,0,12	./.:0:0,0,0,0	0/0:7:7,0,0,0	0/0:7:7,0,0,0	./.:0:0,0,0,0	./.:0:0,0,0,0	./.:0:0,0,0,0	./.:0:0,0,0,0	./.:0:0,0,0,0	./.:0:0,0,0,0	./.:0:0,0,0,0	0/0:6:6,0,0,0	./.:0:0,0,0,0	./.:0:0,0,0,0	./.:0:0,0,0,0	./.:0:0,0,0,0	./.:0:0,0,0,0	./.:0:0,0,0,0	./.:0:0,0,0,0	./.:0:0,0,0,0	./.:0:0,0,0,0	./.:0:0,0,0,0	./.:0:0,0,0,0	./.:0:0,0,0,0	./.:0:0,0,0,0	./.:0:0,0,0,0	./.:0:0,0,0,0	./.:0:0,0,0,0	./.:0:0,0,0,0	./.:0:0,0,0,0	./.:0:0,0,0,0	./.:0:0,0,0,0	./.:0:0,0,0,0	./.:0:0,0,0,0	0/0:6:6,0,0,0	0/0:9:9,0,0,0	./.:0:0,0,0,0	./.:0:0,0,0,0	./.:0:0,0,0,0	./.:0:0,0,0,0	0/0:7:0,0,7,0	./.:0:0,0,0,0	./.:0:0,0,0,0	./.:0:0,0,0,0	./.:0:0,0,0,0	./.:0:0,0,0,0	./.:0:0,0,0,0	./.:0:0,0,0,0	./.:0:0,0,0,0	./.:0:0,0,0,0	./.:0:0,0,0,0	./.:0:0,0,0,0	./.:0:0,0,0,0	./.:0:0,0,0,0	./.:0:0,0,0,0	./.:0:0,0,0,0	./.:0:0,0,0,0	./.:0:0,0,0,0	./.:0:0,0,0,0
RAD_21	41	loc21_pos41	T	C	13	PASS	NS=11;DP=81	GT:DP:CATG	1/1:7:7,0,0,0	0/0:7:0,0,7,0	./.:0:0,0,0,0	./.:0:0,0,0,0	./.:0:0,0,0,0	./.:0:0,0,0,0	./.:0:0,0,0,0	./.:0:0,0,0,0	./.:0:0,0,0,0	./.:0:0,0,0,0	./.:0:0,0,0,0	./.:0:0,0,0,0	./.:0:0,0,0,0	./.:0:0,0,0,0	./.:0:0,0,0,0	./.:0:0,0,0,0	./.:0:0,0,0,0	./.:0:0,0,0,0	./.:0:0,0,0,0	./.:0:0,0,0,0	0/0:6:0,0,6,0	./.:0:0,0,0,0	./.:0:0,0,0,0	./.:0:0,0,0,0	./.:0:0,0,0,0	./.:0:0,0,0,0	./.:0:0,0,0,0	./.:0:0,0,0,0	./.:0:0,0,0,0	1/1:7:0,0,7,0	./.:0:0,0,0,0	./.:0:0,0,0,0	./.:0:0,0,0,0	./.:0:0,0,0,0	./.:0:0,0,0,0	./.:0:0,0,0,0	./.:0:0,0,0,0	0/1:12:0,12,0,0	./.:0:0,0,0,0	0/0:7:0,0,7,0	0/0:7:0,0,7,0	./.:0:0,0,0,0	./.:0:0,0,0,0	./.:0:0,0,0,0	./.:0:0,0,0,0	./.:0:0,0,0,0	./.:0:0,0,0,0	./.:0:0,0,0,0	0/0:6:0,0,6,0	./.:0:0,0,0,0	./.:0:0,0,0,0	./.:0:0,0,0,0	./.:0:0,0,0,0	./.:0:0,0,0,0	./.:0:0,0,0,0	./.:0:0,0,0,0	./.:0:0,0,0,0	./.:0:0,0,0,0	./.:0:0,0,0,0	./.:0:0,0,0,0	./.:0:0,0,0,0	./.:0:0,0,0,0	./.:0:0,0,0,0	./.:0:0,0,0,0	./.:0:0,0,0,0	./.:0:0,0,0,0	./.:0:0,0,0,0	./.:0:0,0,0,0	./.:0:0,0,0,0	./.:0:0,0,0,0	./.:0:0,0,0,0	0/0:6:0,0,6,0	0/0:9:0,0,9,0	./.:0:0,0,0,0	./.:0:0,0,0,0	./.:0:0,0,0,0	./.:0:0,0,0,0	0/0:7:0,0,7,0	./.:0:0,0,0,0	./.:0:0,0,0,0	./.:0:0,0,0,0	./.:0:0,0,0,0	./.:0:0,0,0,0	./.:0:0,0,0,0	./.:0:0,0,0,0	./.:0:0,0,0,0	./.:0:0,0,0,0	./.:0:0,0,0,0	./.:0:0,0,0,0	./.:0:0,0,0,0	./.:0:0,0,0,0	./.:0:0,0,0,0	./.:0:0,0,0,0	./.:0:0,0,0,0	./.:0:0,0,0,0	./.:0:0,0,0,0
RAD_21	46	loc21_pos46	A	T	13	PASS	NS=11;DP=81	GT:DP:CATG	0/0:7:0,7,0,0	0/0:7:0,7,0,0	./.:0:0,0,0,0	./.:0:0,0,0,0	./.:0:0,0,0,0	./.:0:0,0,0,0	./.:0:0,0,0,0	./.:0:0,0,0,0	./.:0:0,0,0,0	./.:0:0,0,0,0	./.:0:0,0,0,0	./.:0:0,0,0,0	./.:0:0,0,0,0	./.:0:0,0,0,0	./.:0:0,0,0,0	./.:0:0,0,0,0	./.:0:0,0,0,0	./.:0:0,0,0,0	./.:0:0,0,0,0	./.:0:0,0,0,0	0/0:6:0,6,0,0	./.:0:0,0,0,0	./.:0:0,0,0,0	./.:0:0,0,0,0	./.:0:0,0,0,0	./.:0:0,0,0,0	./.:0:0,0,0,0	./.:0:0,0,0,0	./.:0:0,0,0,0	0/0:7:0,7,0,0	./.:0:0,0,0,0	./.:0:0,0,0,0	./.:0:0,0,0,0	./.:0:0,0,0,0	./.:0:0,0,0,0	./.:0:0,0,0,0	./.:0:0,0,0,0	0/0:12:0,0,12,0	./.:0:0,0,0,0	0/0:7:0,7,0,0	0/0:7:0,7,0,0	./.:0:0,0,0,0	./.:0:0,0,0,0	./.:0:0,0,0,0	./.:0:0,0,0,0	./.:0:0,0,0,0	./.:0:0,0,0,0	./.:0:0,0,0,0	0/0:6:0,6,0,0	./.:0:0,0,0,0	./.:0:0,0,0,0	./.:0:0,0,0,0	./.:0:0,0,0,0	./.:0:0,0,0,0	./.:0:0,0,0,0	./.:0:0,0,0,0	./.:0:0,0,0,0	./.:0:0,0,0,0	./.:0:0,0,0,0	./.:0:0,0,0,0	./.:0:0,0,0,0	./.:0:0,0,0,0	./.:0:0,0,0,0	./.:0:0,0,0,0	./.:0:0,0,0,0	./.:0:0,0,0,0	./.:0:0,0,0,0	./.:0:0,0,0,0	./.:0:0,0,0,0	./.:0:0,0,0,0	./.:0:0,0,0,0	1/1:6:0,0,6,0	1/1:9:0,0,9,0	./.:0:0,0,0,0	./.:0:0,0,0,0	./.:0:0,0,0,0	./.:0:0,0,0,0	0/0:7:0,7,0,0	./.:0:0,0,0,0	./.:0:0,0,0,0	./.:0:0,0,0,0	./.:0:0,0,0,0	./.:0:0,0,0,0	./.:0:0,0,0,0	./.:0:0,0,0,0	./.:0:0,0,0,0	./.:0:0,0,0,0	./.:0:0,0,0,0	./.:0:0,0,0,0	./.:0:0,0,0,0	./.:0:0,0,0,0	./.:0:0,0,0,0	./.:0:0,0,0,0	./.:0:0,0,0,0	./.:0:0,0,0,0	./.:0:0,0,0,0
RAD_21	51	loc21_pos51	A	G	13	PASS	NS=11;DP=81	GT:DP:CATG	0/0:7:0,7,0,0	0/0:7:0,7,0,0	./.:0:0,0,0,0	./.:0:0,0,0,0	./.:0:0,0,0,0	./.:0:0,0,0,0	./.:0:0,0,0,0	./.:0:0,0,0,0	./.:0:0,0,0,0	./.:0:0,0,0,0	./.:0:0,0,0,0	./.:0:0,0,0,0	./.:0:0,0,0,0	./.:0:0,0,0,0	./.:0:0,0,0,0	./.:0:0,0,0,0	./.:0:0,0,0,0	./.:0:0,0,0,0	./.:0:0,0,0,0	./.:0:0,0,0,0	0/0:6:6,0,0,0	./.:0:0,0,0,0	./.:0:0,0,0,0	./.:0:0,0,0,0	./.:0:0,0,0,0	./.:0:0,0,0,0	./.:0:0,0,0,0	./.:0:0,0,0,0	./.:0:0,0,0,0	0/0:7:7,0,0,0	./.:0:0,0,0,0	./.:0:0,0,0,0	./.:0:0,0,0,0	./.:0:0,0,0,0	./.:0:0,0,0,0	./.:0:0,0,0,0	./.:0:0,0,0,0	1/0:12:0,12,0,0	./.:0:0,0,0,0	0/0:7:0,7,0,0	0/0:7:0,7,0,0	./.:0:0,0,0,0	./.:0:0,0,0,0	./.:0:0,0,0,0	./.:0:0,0,0,0	./.:0:0,0,0,0	./.:0:0,0,0,0	./.:0:0,0,0,0	0/0:6:0,6,0,0	./.:0:0,0,0,0	./.:0:0,0,0,0	./.:0:0,0,0,0	./.:0:0,0,0,0	./.:0:0,0,0,0	./.:0:0,0,0,0	./.:0:0,0,0,0	./.:0:0,0,0,0	./.:0:0,0,0,0	./.:0:0,0,0,0	./.:0:0,0,0,0	./.:0:0,0,0,0	./.:0:0,0,0,0	./.:0:0,0,0,0	./.:0:0,0,0,0	./.:0:0,0,0,0	./.:0:0,0,0,0	./.:0:0,0,0,0	./.:0:0,0,0,0	./.:0:0,0,0,0	./.:0:0,0,0,0	./.:0:0,0,0,0	0/0:6:0,6,0,0	0/0:9:0,9,0,0	./.:0:0,0,0,0	./.:0:0,0,0,0	./.:0:0,0,0,0	./.:0:0,0,0,0	0/0:7:7,0,0,0	./.:0:0,0,0,0	./.:0:0,0,0,0	./.:0:0,0,0,0	./.:0:0,0,0,0	./.:0:0,0,0,0	./.:0:0,0,0,0	./.:0:0,0,0,0	./.:0:0,0,0,0	./.:0:0,0,0,0	./.:0:0,0,0,0	./.:0:0,0,0,0	./.:0:0,0,0,0	./.:0:0,0,0,0	./.:0:0,0,0,0	./.:0:0,0,0,0	./.:0:0,0,0,0	./.:0:0,0,0,0	./.:0:0,0,0,0
RAD_21	58	loc21_pos58	G	A	13	PASS	NS=11;DP=81	GT:DP:CATG	0/0:7:0,0,0,7	0/0:7:0,0,0,7	./.:0:0,0,0,0	./.:0:0,0,0,0	./.:0:0,0,0,0	./.:0:0,0,0,0	./.:0:0,0,0,0	./.:0:0,0,0,0	./.:0:0,0,0,0	./.:0:0,0,0,0	./.:0:0,0,0,0	./.:0:0,0,0,0	./.:0:0,0,0,0	./.:0:0,0,0,0	./.:0:0,0,0,0	./.:0:0,0,0,0	./.:0:0,0,0,0	./.:0:0,0,0,0	./.:0:0,0,0,0	./.:0:0,0,0,0	1/1:6:0,6,0,0	./.:0:0,0,0,0	./.:0:0,0,0,0	./.:0:0,0,0,0	./.:0:0,0,0,0	./.:0:0,0,0,0	./.:0:0,0,0,0	./.:0:0,0,0,0	./.:0:0,0,0,0	0/0:7:0,7,0,0	./.:0:0,0,0,0	./.:0:0,0,0,0	./.:0:0,0,0,0	./.:0:0,0,0,0	./.:0:0,0,0,0	./.:0:0,0,0,0	./.:0:0,0,0,0	0/0:12:0,12,0,0	./.:0:0,0,0,0	0/0:7:0,0,0,7	0/0:7:0,0,0,7	./.:0:0,0,0,0	./.:0:0,0,0,0	./.:0:0,0,0,0	./.:0:0,0,0,0	./.:0:0,0,0,0	./.:0:0,0,0,0	./.:0:0,0,0,0	0/0:6:0,0,0,6	./.:0:0,0,0,0	./.:0:0,0,0,0	./.:0:0,0,0,0	./.:0:0,0,0,0	./.:0:0,0,0,0	./.:0:0,0,0,0	./.:0:0,0,0,0	./.:0:0,0,0,0	./.:0:0,0,0,0	./.:0:0,0,0,0	./.:0:0,0,0,0	./.:0:0,0,0,0	./.:0:0,0,0,0	./.:0:0,0,0,0	./.:0:0,0,0,0	./.:0:0,0,0,0	./.:0:0,0,0,0	./.:0:0,0,0,0	./.:0:0,0,0,0	./.:0:0,0,0,0	./.:0:0,0,0,0	./.:0:0,0,0,0	0/0:6:0,0,0,6	0/0:9:0,0,0,9	./.:0:0,0,0,0	./.:0:0,0,0,0	./.:0:0,0,0,0	./.:0:0,0,0,0	0/0:7:0,7,0,0	./.:0:0,0,0,0	./.:0:0,0,0,0	./.:0:0,0,0,0	./.:0:0,0,0,0	./.:0:0,0,0,0	./.:0:0,0,0,0	./.:0:0,0,0,0	./.:0:0,0,0,0	./.:0:0,0,0,0	./.:0:0,0,0,0	./.:0:0,0,0,0	./.:0:0,0,0,0	./.:0:0,0,0,0	./.:0:0,0,0,0	./.:0:0,0,0,0	./.:0:0,0,0,0	./.:0:0,0,0,0	./.:0:0,0,0,0
RAD_21	73	loc21_pos73	A	T	13	PASS	NS=11;DP=81	GT:DP:CATG	0/0:7:0,7,0,0	0/0:7:0,7,0,0	./.:0:0,0,0,0	./.:0:0,0,0,0	./.:0:0,0,0,0	./.:0:0,0,0,0	./.:0:0,0,0,0	./.:0:0,0,0,0	./.:0:0,0,0,0	./.:0:0,0,0,0	./.:0:0,0,0,0	./.:0:0,0,0,0	./.:0:0,0,0,0	./.:0:0,0,0,0	./.:0:0,0,0,0	./.:0:0,0,0,0	./.:0:0,0,0,0	./.:0:0,0,0,0	./.:0:0,0,0,0	./.:0:0,0,0,0	1/0:6:0,0,0,6	./.:0:0,0,0,0	./.:0:0,0,0,0	./.:0:0,0,0,0	./.:0:0,0,0,0	./.:0:0,0,0,0	./.:0:0,0,0,0	./.:0:0,0,0,0	./.:0:0,0,0,0	0/0:7:0,0,0,7	./.:0:0,0,0,0	./.:0:0,0,0,0	./.:0:0,0,0,0	./.:0:0,0,0,0	./.:0:0,0,0,0	./.:0:0,0,0,0	./.:0:0,0,0,0	0/0:12:0,12,0,0	./.:0:0,0,0,0	0/0:7:0,7,0,0	0/0:7:0,7,0,0	./.:0:0,0,0,0	./.:0:0,0,0,0	./.:0:0,0,0,0	./.:0:0,0,0,0	./.:0:0,0,0,0	./.:0:0,0,0,0	./.:0:0,0,0,0	0/0:6:0,6,0,0	./.:0:0,0,0,0	./.:0:0,0,0,0	./.:0:0,0,0,0	./.:0:0,0,0,0	./.:0:0,0,0,0	./.:0:0,0,0,0	./.:0:0,0,0,0	./.:0:0,0,0,0	./.:0:0,0,0,0	./.:0:0,0,0,0	./.:0:0,0,0,0	./.:0:0,0,0,0	./.:0:0,0,0,0	./.:0:0,0,0,0	./.:0:0,0,0,0	./.:0:0,0,0,0	./.:0:0,0,0,0	./.:0:0,0,0,0	./.:0:0,0,0,0	./.:0:0,0,0,0	./.:0:0,0,0,0	./.:0:0,0,0,0	0/0:6:0,6,0,0	0/0:9:0,9,0,0	./.:0:0,0,0,0	./.:0:0,0,0,0	./.:0:0,0,0,0	./.:0:0,0,0,0	0/0:7:0,0,0,7	./.:0:0,0,0,0	./.:0:0,0,0,0	./.:0:0,0,0,0	./.:0:0,0,0,0	./.:0:0,0,0,0	./.:0:0,0,0,0	./.:0:0,0,0,0	./.:0:0,0,0,0	./.:0:0,0,0,0	./.:0:0,0,0,0	./.:0:0,0,0,0	./.:0:0,0,0,0	./.:0:0,0,0,0	./.:0:0,0,0,0	./.:0:0,0,0,0	./.:0:0,0,0,0	./.:0:0,0,0,0	./.:0:0,0,0,0
RAD_22	21	loc22_pos21	A	G	13	PASS	NS=11;DP=230	GT:DP:CATG	1/1:47:0,0,0,47	./.:0:0,0,0,0	./.:0:0,0,0,0	./.:0:0,0,0,0	./.:0:0,0,0,0	./.:0:0,0,0,0	./.:0:0,0,0,0	./.:0:0,0,0,0	./.:0:0,0,0,0	./.:0:0,0,0,0	./.:0:0,0,0,0	./.:0:0,0,0,0	./.:0:0,0,0,0	./.:0:0,0,0,0	./.:0:0,0,0,0	./.:0:0,0,0,0	./.:0:0,0,0,0	./.:0:0,0,0,0	./.:0:0,0,0,0	./.:0:0,0,0,0	./.:0:0,0,0,0	./.:0:0,0,0,0	./.:0:0,0,0,0	./.:0:0,0,0,0	./.:0:0,0,0,0	./.:0:0,0,0,0	./.:0:0,0,0,0	./.:0:0,0,0,0	./.:0:0,0,0,0	1/1:10:0,0,0,10	1/1:11:0,0,0,11	1/1:10:0,0,0,10	1/1:24:0,0,24,0	./.:0:0,0,0,0	./.:0:0,0,0,0	./.:0:0,0,0,0	./.:0:0,0,0,0	./.:0:0,0,0,0	0/0:12:0,12,0,0	./.:0:0,0,0,0	./.:0:0,0,0,0	0/0:6:0,6,0,0	./.:0:0,0,0,0	./.:0:0,0,0,0	./.:0:0,0,0,0	0/0:14:0,14,0,0	0/0:16:0,16,0,0	0/0:69:0,69,0,0	./.:0:0,0,0,0	./.:0:0,0,0,0	0/0:11:0,11,0,0	./.:0:0,0,0,0	./.:0:0,0,0,0	./.:0:0,0,0,0	./.:0:0,0,0,0	./.:0:0,0,0,0	./.:0:0,0,0,0	./.:0:0,0,0,0	./.:0:0,0,0,0	./.:0:0,0,0,0	./.:0:0,0,0,0	./.:0:0,0,0,0	./.:0:0,0,0,0	./.:0:0,0,0,0	./.:0:0,0,0,0	./.:0:0,0,0,0	./.:0:0,0,0,0	./.:0:0,0,0,0	./.:0:0,0,0,0	./.:0:0,0,0,0	./.:0:0,0,0,0	./.:0:0,0,0,0	./.:0:0,0,0,0	./.:0:0,0,0,0	./.:0:0,0,0,0	./.:0:0,0,0,0	./.:0:0,0,0,0	./.:0:0,0,0,0	./.:0:0,0,0,0	./.:0:0,0,0,0	./.:0:0,0,0,0	./.:0:0,0,0,0	./.:0:0,0,0,0	./.:0:0,0,0,0	./.:0:0,0,0,0	./.:0:0,0,0,0	./.:0:0,0,0,0	./.:0:0,0,0,0	./.:0:0,0,0,0	./.:0:0,0,0,0	./.:0:0,0,0,0	./.:0:0,0,0,0	./.:0:0,0,0,0	./.:0:0,0,0,0	./.:0:0,0,0,0	./.:0:0,0,0,0
RAD_22	23	loc22_pos23	A	G	13	PASS	NS=11;DP=230	GT:DP:CATG	0/0:47:0,47,0,0	./.:0:0,0,0,0	./.:0:0,0,0,0	./.:0:0,0,0,0	./.:0:0,0,0,0	./.:0:0,0,0,0	./.:0:0,0,0,0	./.:0:0,0,0,0	./.:0:0,0,0,0	./.:0:0,0,0,0	./.:0:0,0,0,0	./.:0:0,0,0,0	./.:0:0,0,0,0	./.:0:0,0,0,0	./.:0:0,0,0,0	./.:0:0,0,0,0	./.:0:0,0,0,0	./.:0:0,0,0,0	./.:0:0,0,0,0	./.:0:0,0,0,0	./.:0:0,0,0,0	./.:0:0,0,0,0	./.:0:0,0,0,0	./.:0:0,0,0,0	./.:0:0,0,0,0	./.:0:0,0,0,0	./.:0:0,0,0,0	./.:0:0,0,0,0	./.:0:0,0,0,0	1/1:10:0,0,0,10	1/1:11:0,0,0,11	1/1:10:0,0,0,10	1/1:24:0,0,0,24	./.:0:0,0,0,0	./.:0:0,0,0,0	./.:0:0,0,0,0	./.:0:0,0,0,0	./.:0:0,0,0,0	0/0:12:0,12,0,0	./.:0:0,0,0,0	./.:0:0,0,0,0	0/0:6:0,6,0,0	./.:0:0,0,0,0	./.:0:0,0,0,0	./.:0:0,0,0,0	0/0:14:0,14,0,0	0/0:16:0,16,0,0	0/0:69:0,69,0,0	./.:0:0,0,0,0	./.:0:0,0,0,0	0/0:11:0,11,0,0	./.:0:0,0,0,0	./.:0:0,0,0,0	./.:0:0,0,0,0	./.:0:0,0,0,0	./.:0:0,0,0,0	./.:0:0,0,0,0	./.:0:0,0,0,0	./.:0:0,0,0,0	./.:0:0,0,0,0	./.:0:0,0,0,0	./.:0:0,0,0,0	./.:0:0,0,0,0	./.:0:0,0,0,0	./.:0:0,0,0,0	./.:0:0,0,0,0	./.:0:0,0,0,0	./.:0:0,0,0,0	./.:0:0,0,0,0	./.:0:0,0,0,0	./.:0:0,0,0,0	./.:0:0,0,0,0	./.:0:0,0,0,0	./.:0:0,0,0,0	./.:0:0,0,0,0	./.:0:0,0,0,0	./.:0:0,0,0,0	./.:0:0,0,0,0	./.:0:0,0,0,0	./.:0:0,0,0,0	./.:0:0,0,0,0	./.:0:0,0,0,0	./.:0:0,0,0,0	./.:0:0,0,0,0	./.:0:0,0,0,0	./.:0:0,0,0,0	./.:0:0,0,0,0	./.:0:0,0,0,0	./.:0:0,0,0,0	./.:0:0,0,0,0	./.:0:0,0,0,0	./.:0:0,0,0,0	./.:0:0,0,0,0	./.:0:0,0,0,0	./.:0:0,0,0,0	./.:0:0,0,0,0
RAD_22	37	loc22_pos37	T	C	13	PASS	NS=11;DP=230	GT:DP:CATG	0/1:47:22,0,25,0	./.:0:0,0,0,0	./.:0:0,0,0,0	./.:0:0,0,0,0	./.:0:0,0,0,0	./.:0:0,0,0,0	./.:0:0,0,0,0	./.:0:0,0,0,0	./.:0:0,0,0,0	./.:0:0,0,0,0	./.:0:0,0,0,0	./.:0:0,0,0,0	./.:0:0,0,0,0	./.:0:0,0,0,0	./.:0:0,0,0,0	./.:0:0,0,0,0	./.:0:0,0,0,0	./.:0:0,0,0,0	./.:0:0,0,0,0	./.:0:0,0,0,0	./.:0:0,0,0,0	./.:0:0,0,0,0	./.:0:0,0,0,0	./.:0:0,0,0,0	./.:0:0,0,0,0	./.:0:0,0,0,0	./.:0:0,0,0,0	./.:0:0,0,0,0	./.:0:0,0,0,0	0/0:10:0,0,10,0	0/0:11:0,0,11,0	0/0:10:0,0,10,0	0/0:24:0,0,0,24	./.:0:0,0,0,0	./.:0:0,0,0,0	./.:0:0,0,0,0	./.:0:0,0,0,0	./.:0:0,0,0,0	0/0:12:0,0,12,0	./.:0:0,0,0,0	./.:0:0,0,0,0	0/0:6:0,0,6,0	./.:0:0,0,0,0	./.:0:0,0,0,0	./.:0:0,0,0,0	0/0:14:0,0,14,0	0/0:16:0,0,16,0	0/0:69:0,0,68,1	./.:0:0,0,0,0	./.:0:0,0,0,0	0/0:11:0,0,11,0	./.:0:0,0,0,0	./.:0:0,0,0,0	./.:0:0,0,0,0	./.:0:0,0,0,0	./.:0:0,0,0,0	./.:0:0,0,0,0	./.:0:0,0,0,0	./.:0:0,0,0,0	./.:0:0,0,0,0	./.:0:0,0,0,0	./.:0:0,0,0,0	./.:0:0,0,0,0	./.:0:0,0,0,0	./.:0:0,0,0,0	./.:0:0,0,0,0	./.:0:0,0,0,0	./.:0:0,0,0,0	./.:0:0,0,0,0	./.:0:0,0,0,0	./.:0:0,0,0,0	./.:0:0,0,0,0	./.:0:0,0,0,0	./.:0:0,0,0,0	./.:0:0,0,0,0	./.:0:0,0,0,0	./.:0:0,0,0,0	./.:0:0,0,0,0	./.:0:0,0,0,0	./.:0:0,0,0,0	./.:0:0,0,0,0	./.:0:0,0,0,0	./.:0:0,0,0,0	./.:0:0,0,0,0	./.:0:0,0,0,0	./.:0:0,0,0,0	./.:0:0,0,0,0	./.:0:0,0,0,0	./.:0:0,0,0,0	./.:0:0,0,0,0	./.:0:0,0,0,0	./.:0:0,0,0,0	./.:0:0,0,0,0	./.:0:0,0,0,0	./.:0:0,0,0,0	./.:0:0,0,0,0
RAD_22	51	loc22_pos51	C	T	13	PASS	NS=11;DP=230	GT:DP:CATG	1/0:47:25,0,22,0	./.:0:0,0,0,0	./.:0:0,0,0,0	./.:0:0,0,0,0	./.:0:0,0,0,0	./.:0:0,0,0,0	./.:0:0,0,0,0	./.:0:0,0,0,0	./.:0:0,0,0,0	./.:0:0,0,0,0	./.:0:0,0,0,0	./.:0:0,0,0,0	./.:0:0,0,0,0	./.:0:0,0,0,0	./.:0:0,0,0,0	./.:0:0,0,0,0	./.:0:0,0,0,0	./.:0:0,0,0,0	./.:0:0,0,0,0	./.:0:0,0,0,0	./.:0:0,0,0,0	./.:0:0,0,0,0	./.:0:0,0,0,0	./.:0:0,0,0,0	./.:0:0,0,0,0	./.:0:0,0,0,0	./.:0:0,0,0,0	./.:0:0,0,0,0	./.:0:0,0,0,0	0/0:10:10,0,0,0	0/0:11:11,0,0,0	0/0:10:10,0,0,0	0/0:24:0,0,0,24	./.:0:0,0,0,0	./.:0:0,0,0,0	./.:0:0,0,0,0	./.:0:0,0,0,0	./.:0:0,0,0,0	0/0:12:12,0,0,0	./.:0:0,0,0,0	./.:0:0,0,0,0	0/0:6:6,0,0,0	./.:0:0,0,0,0	./.:0:0,0,0,0	./.:0:0,0,0,0	0/0:14:14,0,0,0	0/0:16:16,0,0,0	0/0:69:69,0,0,0	./.:0:0,0,0,0	./.:0:0,0,0,0	0/0:11:11,0,0,0	./.:0:0,0,0,0	./.:0:0,0,0,0	./.:0:0,0,0,0	./.:0:0,0,0,0	./.:0:0,0,0,0	./.:0:0,0,0,0	./.:0:0,0,0,0	./.:0:0,0,0,0	./.:0:0,0,0,0	./.:0:0,0,0,0	./.:0:0,0,0,0	./.:0:0,0,0,0	./.:0:0,0,0,0	./.:0:0,0,0,0	./.:0:0,0,0,0	./.:0:0,0,0,0	./.:0:0,0,0,0	./.:0:0,0,0,0	./.:0:0,0,0,0	./.:0:0,0,0,0	./.:0:0,0,0,0	./.:0:0,0,0,0	./.:0:0,0,0,0	./.:0:0,0,0,0	./.:0:0,0,0,0	./.:0:0,0,0,0	./.:0:0,0,0,0	./.:0:0,0,0,0	./.:0:0,0,0,0	./.:0:0,0,0,0	./.:0:0,0,0,0	./.:0:0,0,0,0	./.:0:0,0,0,0	./.:0:0,0,0,0	./.:0:0,0,0,0	./.:0:0,0,0,0	./.:0:0,0,0,0	./.:0:0,0,0,0	./.:0:0,0,0,0	./.:0:0,0,0,0	./.:0:0,0,0,0	./.:0:0,0,0,0	./.:0:0,0,0,0	./.:0:0,0,0,0	./.:0:0,0,0,0
RAD_22	158	loc22_pos158	A	C	13	PASS	NS=11;DP=230	GT:DP:CATG	1/1:47:47,0,0,0	./.:0:0,0,0,0	./.:0:0,0,0,0	./.:0:0,0,0,0	./.:0:0,0,0,0	./.:0:0,0,0,0	./.:0:0,0,0,0	./.:0:0,0,0,0	./.:0:0,0,0,0	./.:0:0,0,0,0	./.:0:0,0,0,0	./.:0:0,0,0,0	./.:0:0,0,0,0	./.:0:0,0,0,0	./.:0:0,0,0,0	./.:0:0,0,0,0	./.:0:0,0,0,0	./.:0:0,0,0,0	./.:0:0,0,0,0	./.:0:0,0,0,0	./.:0:0,0,0,0	./.:0:0,0,0,0	./.:0:0,0,0,0	./.:0:0,0,0,0	./.:0:0,0,0,0	./.:0:0,0,0,0	./.:0:0,0,0,0	./.:0:0,0,0,0	./.:0:0,0,0,0	1/1:10:10,0,0,0	1/1:11:11,0,0,0	1/1:10:10,0,0,0	1/1:24:0,24,0,0	./.:0:0,0,0,0	./.:0:0,0,0,0	./.:0:0,0,0,0	./.:0:0,0,0,0	./.:0:0,0,0,0	0/0:12:0,12,0,0	./.:0:0,0,0,0	./.:0:0,0,0,0	0/0:6:0,6,0,0	./.:0:0,0,0,0	./.:0:0,0,0,0	./.:0:0,0,0,0	0/0:14:0,14,0,0	0/0:16:0,16,0,0	0/0:69:0,69,0,0	./.:0:0,0,0,0	./.:0:0,0,0,0	0/0:11:0,11,0,0	./.:0:0,0,0,0	./.:0:0,0,0,0	./.:0:0,0,0,0	./.:0:0,0,0,0	./.:0:0,0,0,0	./.:0:0,0,0,0	./.:0:0,0,0,0	./.:0:0,0,0,0	./.:0:0,0,0,0	./.:0:0,0,0,0	./.:0:0,0,0,0	./.:0:0,0,0,0	./.:0:0,0,0,0	./.:0:0,0,0,0	./.:0:0,0,0,0	./.:0:0,0,0,0	./.:0:0,0,0,0	./.:0:0,0,0,0	./.:0:0,0,0,0	./.:0:0,0,0,0	./.:0:0,0,0,0	./.:0:0,0,0,0	./.:0:0,0,0,0	./.:0:0,0,0,0	./.:0:0,0,0,0	./.:0:0,0,0,0	./.:0:0,0,0,0	./.:0:0,0,0,0	./.:0:0,0,0,0	./.:0:0,0,0,0	./.:0:0,0,0,0	./.:0:0,0,0,0	./.:0:0,0,0,0	./.:0:0,0,0,0	./.:0:0,0,0,0	./.:0:0,0,0,0	./.:0:0,0,0,0	./.:0:0,0,0,0	./.:0:0,0,0,0	./.:0:0,0,0,0	./.:0:0,0,0,0	./.:0:0,0,0,0	./.:0:0,0,0,0	./.:0:0,0,0,0	./.:0:0,0,0,0
RAD_22	179	loc22_pos179	T	C	13	PASS	NS=11;DP=230	GT:DP:CATG	1/1:47:47,0,0,0	./.:0:0,0,0,0	./.:0:0,0,0,0	./.:0:0,0,0,0	./.:0:0,0,0,0	./.:0:0,0,0,0	./.:0:0,0,0,0	./.:0:0,0,0,0	./.:0:0,0,0,0	./.:0:0,0,0,0	./.:0:0,0,0,0	./.:0:0,0,0,0	./.:0:0,0,0,0	./.:0:0,0,0,0	./.:0:0,0,0,0	./.:0:0,0,0,0	./.:0:0,0,0,0	./.:0:0,0,0,0	./.:0:0,0,0,0	./.:0:0,0,0,0	./.:0:0,0,0,0	./.:0:0,0,0,0	./.:0:0,0,0,0	./.:0:0,0,0,0	./.:0:0,0,0,0	./.:0:0,0,0,0	./.:0:0,0,0,0	./.:0:0,0,0,0	./.:0:0,0,0,0	1/1:10:10,0,0,0	1/1:11:11,0,0,0	1/1:10:10,0,0,0	1/1:24:24,0,0,0	./.:0:0,0,0,0	./.:0:0,0,0,0	./.:0:0,0,0,0	./.:0:0,0,0,0	./.:0:0,0,0,0	0/0:12:1,0,11,0	./.:0:0,0,0,0	./.:0:0,0,0,0	0/0:6:0,0,6,0	./.:0:0,0,0,0	./.:0:0,0,0,0	./.:0:0,0,0,0	0/0:14:0,0,14,0	0/0:16:0,0,16,0	0/0:69:0,0,69,0	./.:0:0,0,0,0	./.:0:0,0,0,0	0/0:11:0,0,11,0	./.:0:0,0,0,0	./.:0:0,0,0,0	./.:0:0,0,0,0	./.:0:0,0,0,0	./.:0:0,0,0,0	./.:0:0,0,0,0	./.:0:0,0,0,0	./.:0:0,0,0,0	./.:0:0,0,0,0	./.:0:0,0,0,0	./.:0:0,0,0,0	./.:0:0,0,0,0	./.:0:0,0,0,0	./.:0:0,0,0,0	./.:0:0,0,0,0	./.:0:0,0,0,0	./.:0:0,0,0,0	./.:0:0,0,0,0	./.:0:0,0,0,0	./.:0:0,0,0,0	./.:0:0,0,0,0	./.:0:0,0,0,0	./.:0:0,0,0,0	./.:0:0,0,0,0	./.:0:0,0,0,0	./.:0:0,0,0,0	./.:0:0,0,0,0	./.:0:0,0,0,0	./.:0:0,0,0,0	./.:0:0,0,0,0	./.:0:0,0,0,0	./.:0:0,0,0,0	./.:0:0,0,0,0	./.:0:0,0,0,0	./.:0:0,0,0,0	./.:0:0,0,0,0	./.:0:0,0,0,0	./.:0:0,0,0,0	./.:0:0,0,0,0	./.:0:0,0,0,0	./.:0:0,0,0,0	./.:0:0,0,0,0	./.:0:0,0,0,0	./.:0:0,0,0,0	./.:0:0,0,0,0
RAD_23	12	loc23_pos12	A	G	13	PASS	NS=18;DP=669	GT:DP:CATG	1/1:28:0,0,0,28	./.:0:0,0,0,0	./.:0:0,0,0,0	./.:0:0,0,0,0	./.:0:0,0,0,0	./.:0:0,0,0,0	./.:0:0,0,0,0	./.:0:0,0,0,0	./.:0:0,0,0,0	./.:0:0,0,0,0	./.:0:0,0,0,0	./.:0:0,0,0,0	./.:0:0,0,0,0	./.:0:0,0,0,0	./.:0:0,0,0,0	./.:0:0,0,0,0	./.:0:0,0,0,0	./.:0:0,0,0,0	./.:0:0,0,0,0	./.:0:0,0,0,0	./.:0:0,0,0,0	./.:0:0,0,0,0	./.:0:0,0,0,0	./.:0:0,0,0,0	./.:0:0,0,0,0	./.:0:0,0,0,0	./.:0:0,0,0,0	1/1:39:0,0,0,39	1/1:66:0,0,0,66	1/1:65:0,0,0,65	1/1:73:73,0,0,0	1/1:75:75,0,0,0	1/1:51:51,0,0,0	./.:0:0,0,0,0	./.:0:0,0,0,0	./.:0:0,0,0,0	./.:0:0,0,0,0	./.:0:0,0,0,0	./.:0:0,0,0,0	./.:0:0,0,0,0	./.:0:0,0,0,0	./.:0:0,0,0,0	./.:0:0,0,0,0	./.:0:0,0,0,0	./.:0:0,0,0,0	./.:0:0,0,0,0	./.:0:0,0,0,0	./.:0:0,0,0,0	./.:0:0,0,0,0	./.:0:0,0,0,0	./.:0:0,0,0,0	./.:0:0,0,0,0	./.:0:0,0,0,0	./.:0:0,0,0,0	0/0:29:29,0,0,0	0/0:31:31,0,0,0	0/0:19:0,19,0,0	0/0:40:0,40,0,0	0/0:21:0,21,0,0	0/0:23:0,23,0,0	0/0:20:0,20,0,0	0/0:39:0,39,0,0	0/0:31:0,31,0,0	./.:0:0,0,0,0	./.:0:0,0,0,0	./.:0:0,0,0,0	./.:0:0,0,0,0	./.:0:0,0,0,0	0/0:10:0,10,0,0	0/0:9:9,0,0,0	./.:0:0,0,0,0	./.:0:0,0,0,0	./.:0:0,0,0,0	./.:0:0,0,0,0	./.:0:0,0,0,0	./.:0:0,0,0,0	./.:0:0,0,0,0	./.:0:0,0,0,0	./.:0:0,0,0,0	./.:0:0,0,0,0	./.:0:0,0,0,0	./.:0:0,0,0,0	./.:0:0,0,0,0	./.:0:0,0,0,0	./.:0:0,0,0,0	./.:0:0,0,0,0	./.:0:0,0,0,0	./.:0:0,0,0,0	./.:0:0,0,0,0	./.:0:0,0,0,0	./.:0:0,0,0,0	./.:0:0,0,0,0	./.:0:0,0,0,0	./.:0:0,0,0,0	./.:0:0,0,0,0	./.:0:0,0,0,0
RAD_23	25	loc23_pos25	T	C	13	PASS	NS=18;DP=669	GT:DP:CATG	1/1:28:28,0,0,0	./.:0:0,0,0,0	./.:0:0,0,0,0	./.:0:0,0,0,0	./.:0:0,0,0,0	./.:0:0,0,0,0	./.:0:0,0,0,0	./.:0:0,0,0,0	./.:0:0,0,0,0	./.:0:0,0,0,0	./.:0:0,0,0,0	./.:0:0,0,0,0	./.:0:0,0,0,0	./.:0:0,0,0,0	./.:0:0,0,0,0	./.:0:0,0,0,0	./.:0:0,0,0,0	./.:0:0,0,0,0	./.:0:0,0,0,0	./.:0:0,0,0,0	./.:0:0,0,0,0	./.:0:0,0,0,0	./.:0:0,0,0,0	./.:0:0,0,0,0	./.:0:0,0,0,0	./.:0:0,0,0,0	./.:0:0,0,0,0	1/1:39:38,1,0,0	1/1:66:66,0,0,0	1/1:65:65,0,0,0	1/1:73:73,0,0,0	1/1:75:75,0,0,0	1/1:51:51,0,0,0	./.:0:0,0,0,0	./.:0:0,0,0,0	./.:0:0,0,0,0	./.:0:0,0,0,0	./.:0:0,0,0,0	./.:0:0,0,0,0	./.:0:0,0,0,0	./.:0:0,0,0,0	./.:0:0,0,0,0	./.:0:0,0,0,0	./.:0:0,0,0,0	./.:0:0,0,0,0	./.:0:0,0,0,0	./.:0:0,0,0,0	./.:0:0,0,0,0	./.:0:0,0,0,0	./.:0:0,0,0,0	./.:0:0,0,0,0	./.:0:0,0,0,0	./.:0:0,0,0,0	./.:0:0,0,0,0	0/0:29:29,0,0,0	0/0:31:31,0,0,0	0/0:19:0,0,19,0	0/0:40:1,0,39,0	0/0:21:0,0,21,0	0/0:23:0,0,23,0	0/0:20:0,0,20,0	0/0:39:0,0,39,0	0/0:31:0,0,31,0	./.:0:0,0,0,0	./.:0:0,0,0,0	./.:0:0,0,0,0	./.:0:0,0,0,0	./.:0:0,0,0,0	0/0:10:0,0,10,0	0/0:9:9,0,0,0	./.:0:0,0,0,0	./.:0:0,0,0,0	./.:0:0,0,0,0	./.:0:0,0,0,0	./.:0:0,0,0,0	./.:0:0,0,0,0	./.:0:0,0,0,0	./.:0:0,0,0,0	./.:0:0,0,0,0	./.:0:0,0,0,0	./.:0:0,0,0,0	./.:0:0,0,0,0	./.:0:0,0,0,0	./.:0:0,0,0,0	./.:0:0,0,0,0	./.:0:0,0,0,0	./.:0:0,0,0,0	./.:0:0,0,0,0	./.:0:0,0,0,0	./.:0:0,0,0,0	./.:0:0,0,0,0	./.:0:0,0,0,0	./.:0:0,0,0,0	./.:0:0,0,0,0	./.:0:0,0,0,0	./.:0:0,0,0,0
RAD_23	26	loc23_pos26	C	T	13	PASS	NS=18;DP=669	GT:DP:CATG	0/0:28:28,0,0,0	./.:0:0,0,0,0	./.:0:0,0,0,0	./.:0:0,0,0,0	./.:0:0,0,0,0	./.:0:0,0,0,0	./.:0:0,0,0,0	./.:0:0,0,0,0	./.:0:0,0,0,0	./.:0:0,0,0,0	./.:0:0,0,0,0	./.:0:0,0,0,0	./.:0:0,0,0,0	./.:0:0,0,0,0	./.:0:0,0,0,0	./.:0:0,0,0,0	./.:0:0,0,0,0	./.:0:0,0,0,0	./.:0:0,0,0,0	./.:0:0,0,0,0	./.:0:0,0,0,0	./.:0:0,0,0,0	./.:0:0,0,0,0	./.:0:0,0,0,0	./.:0:0,0,0,0	./.:0:0,0,0,0	./.:0:0,0,0,0	0/0:39:39,0,0,0	0/0:66:65,1,0,0	0/0:65:65,0,0,0	0/0:73:2,0,71,0	0/0:75:0,0,75,0	0/0:51:0,0,51,0	./.:0:0,0,0,0	./.:0:0,0,0,0	./.:0:0,0,0,0	./.:0:0,0,0,0	./.:0:0,0,0,0	./.:0:0,0,0,0	./.:0:0,0,0,0	./.:0:0,0,0,0	./.:0:0,0,0,0	./.:0:0,0,0,0	./.:0:0,0,0,0	./.:0:0,0,0,0	./.:0:0,0,0,0	./.:0:0,0,0,0	./.:0:0,0,0,0	./.:0:0,0,0,0	./.:0:0,0,0,0	./.:0:0,0,0,0	./.:0:0,0,0,0	./.:0:0,0,0,0	./.:0:0,0,0,0	0/0:29:0,0,29,0	0/0:31:0,0,31,0	0/0:19:19,0,0,0	0/0:40:40,0,0,0	0/0:21:21,0,0,0	0/0:23:23,0,0,0	0/0:20:20,0,0,0	0/0:39:39,0,0,0	0/0:31:31,0,0,0	./.:0:0,0,0,0	./.:0:0,0,0,0	./.:0:0,0,0,0	./.:0:0,0,0,0	./.:0:0,0,0,0	1/1:10:0,0,10,0	1/1:9:0,0,9,0	./.:0:0,0,0,0	./.:0:0,0,0,0	./.:0:0,0,0,0	./.:0:0,0,0,0	./.:0:0,0,0,0	./.:0:0,0,0,0	./.:0:0,0,0,0	./.:0:0,0,0,0	./.:0:0,0,0,0	./.:0:0,0,0,0	./.:0:0,0,0,0	./.:0:0,0,0,0	./.:0:0,0,0,0	./.:0:0,0,0,0	./.:0:0,0,0,0	./.:0:0,0,0,0	./.:0:0,0,0,0	./.:0:0,0,0,0	./.:0:0,0,0,0	./.:0:0,0,0,0	./.:0:0,0,0,0	./.:0:0,0,0,0	./.:0:0,0,0,0	./.:0:0,0,0,0	./.:0:0,0,0,0	./.:0:0,0,0,0
RAD_23	33	loc23_pos33	C	A	13	PASS	NS=18;DP=669	GT:DP:CATG	1/1:28:0,28,0,0	./.:0:0,0,0,0	./.:0:0,0,0,0	./.:0:0,0,0,0	./.:0:0,0,0,0	./.:0:0,0,0,0	./.:0:0,0,0,0	./.:0:0,0,0,0	./.:0:0,0,0,0	./.:0:0,0,0,0	./.:0:0,0,0,0	./.:0:0,0,0,0	./.:0:0,0,0,0	./.:0:0,0,0,0	./.:0:0,0,0,0	./.:0:0,0,0,0	./.:0:0,0,0,0	./.:0:0,0,0,0	./.:0:0,0,0,0	./.:0:0,0,0,0	./.:0:0,0,0,0	./.:0:0,0,0,0	./.:0:0,0,0,0	./.:0:0,0,0,0	./.:0:0,0,0,0	./.:0:0,0,0,0	./.:0:0,0,0,0	1/1:39:0,39,0,0	1/1:66:0,66,0,0	1/1:65:0,65,0,0	1/1:73:0,73,0,0	1/1:75:0,75,0,0	1/1:51:0,51,0,0	./.:0:0,0,0,0	./.:0:0,0,0,0	./.:0:0,0,0,0	./.:0:0,0,0,0	./.:0:0,0,0,0	./.:0:0,0,0,0	./.:0:0,0,0,0	./.:0:0,0,0,0	./.:0:0,0,0,0	./.:0:0,0,0,0	./.:0:0,0,0,0	./.:0:0,0,0,0	./.:0:0,0,0,0	./.:0:0,0,0,0	./.:0:0,0,0,0	./.:0:0,0,0,0	./.:0:0,0,0,0	./.:0:0,0,0,0	./.:0:0,0,0,0	./.:0:0,0,0,0	./.:0:0,0,0,0	0/0:29:0,29,0,0	0/0:31:0,31,0,0	0/0:19:19,0,0,0	0/0:40:40,0,0,0	0/0:21:21,0,0,0	0/0:23:23,0,0,0	0/0:20:20,0,0,0	0/0:39:39,0,0,0	0/0:31:31,0,0,0	./.:0:0,0,0,0	./.:0:0,0,0,0	./.:0:0,0,0,0	./.:0:0,0,0,0	./.:0:0,0,0,0	0/0:10:10,0,0,0	0/0:9:0,9,0,0	./.:0:0,0,0,0	./.:0:0,0,0,0	./.:0:0,0,0,0	./.:0:0,0,0,0	./.:0:0,0,0,0	./.:0:0,0,0,0	./.:0:0,0,0,0	./.:0:0,0,0,0	./.:0:0,0,0,0	./.:0:0,0,0,0	./.:0:0,0,0,0	./.:0:0,0,0,0	./.:0:0,0,0,0	./.:0:0,0,0,0	./.:0:0,0,0,0	./.:0:0,0,0,0	./.:0:0,0,0,0	./.:0:0,0,0,0	./.:0:0,0,0,0	./.:0:0,0,0,0	./.:0:0,0,0,0	./.:0:0,0,0,0	./.:0:0,0,0,0	./.:0:0,0,0,0	./.:0:0,0,0,0	./.:0:0,0,0,0
RAD_23	47	loc23_pos47	T	G	13	PASS	NS=18;DP=669	GT:DP:CATG	1/1:28:0,0,0,28	./.:0:0,0,0,0	./.:0:0,0,0,0	./.:0:0,0,0,0	./.:0:0,0,0,0	./.:0:0,0,0,0	./.:0:0,0,0,0	./.:0:0,0,0,0	./.:0:0,0,0,0	./.:0:0,0,0,0	./.:0:0,0,0,0	./.:0:0,0,0,0	./.:0:0,0,0,0	./.:0:0,0,0,0	./.:0:0,0,0,0	./.:0:0,0,0,0	./.:0:0,0,0,0	./.:0:0,0,0,0	./.:0:0,0,0,0	./.:0:0,0,0,0	./.:0:0,0,0,0	./.:0:0,0,0,0	./.:0:0,0,0,0	./.:0:0,0,0,0	./.:0:0,0,0,0	./.:0:0,0,0,0	./.:0:0,0,0,0	1/1:39:0,0,0,39	1/1:66:0,0,0,66	1/1:65:0,0,0,65	1/1:73:73,0,0,0	1/1:75:75,0,0,0	1/1:51:51,0,0,0	./.:0:0,0,0,0	./.:0:0,0,0,0	./.:0:0,0,0,0	./.:0:0,0,0,0	./.:0:0,0,0,0	./.:0:0,0,0,0	./.:0:0,0,0,0	./.:0:0,0,0,0	./.:0:0,0,0,0	./.:0:0,0,0,0	./.:0:0,0,0,0	./.:0:0,0,0,0	./.:0:0,0,0,0	./.:0:0,0,0,0	./.:0:0,0,0,0	./.:0:0,0,0,0	./.:0:0,0,0,0	./.:0:0,0,0,0	./.:0:0,0,0,0	./.:0:0,0,0,0	./.:0:0,0,0,0	0/0:29:29,0,0,0	0/0:31:31,0,0,0	0/0:19:0,0,19,0	0/0:40:0,0,40,0	0/0:21:0,0,21,0	0/0:23:0,0,23,0	0/0:20:0,0,20,0	0/0:39:0,0,39,0	0/0:31:0,0,31,0	./.:0:0,0,0,0	./.:0:0,0,0,0	./.:0:0,0,0,0	./.:0:0,0,0,0	./.:0:0,0,0,0	0/0:10:0,0,10,0	0/0:9:9,0,0,0	./.:0:0,0,0,0	./.:0:0,0,0,0	./.:0:0,0,0,0	./.:0:0,0,0,0	./.:0:0,0,0,0	./.:0:0,0,0,0	./.:0:0,0,0,0	./.:0:0,0,0,0	./.:0:0,0,0,0	./.:0:0,0,0,0	./.:0:0,0,0,0	./.:0:0,0,0,0	./.:0:0,0,0,0	./.:0:0,0,0,0	./.:0:0,0,0,0	./.:0:0,0,0,0	./.:0:0,0,0,0	./.:0:0,0,0,0	./.:0:0,0,0,0	./.:0:0,0,0,0	./.:0:0,0,0,0	./.:0:0,0,0,0	./.:0:0,0,0,0	./.:0:0,0,0,0	./.:0:0,0,0,0	./.:0:0,0,0,0
RAD_23	113	loc23_pos113	G	T	13	PASS	NS=18;DP=669	GT:DP:CATG	1/1:28:0,0,28,0	./.:0:0,0,0,0	./.:0:0,0,0,0	./.:0:0,0,0,0	./.:0:0,0,0,0	./.:0:0,0,0,0	./.:0:0,0,0,0	./.:0:0,0,0,0	./.:0:0,0,0,0	./.:0:0,0,0,0	./.:0:0,0,0,0	./.:0:0,0,0,0	./.:0:0,0,0,0	./.:0:0,0,0,0	./.:0:0,0,0,0	./.:0:0,0,0,0	./.:0:0,0,0,0	./.:0:0,0,0,0	./.:0:0,0,0,0	./.:0:0,0,0,0	./.:0:0,0,0,0	./.:0:0,0,0,0	./.:0:0,0,0,0	./.:0:0,0,0,0	./.:0:0,0,0,0	./.:0:0,0,0,0	./.:0:0,0,0,0	1/1:39:0,0,39,0	1/1:66:0,0,66,0	1/1:65:1,0,64,0	1/1:73:0,0,0,73	1/1:75:0,0,0,75	1/1:51:0,0,0,51	./.:0:0,0,0,0	./.:0:0,0,0,0	./.:0:0,0,0,0	./.:0:0,0,0,0	./.:0:0,0,0,0	./.:0:0,0,0,0	./.:0:0,0,0,0	./.:0:0,0,0,0	./.:0:0,0,0,0	./.:0:0,0,0,0	./.:0:0,0,0,0	./.:0:0,0,0,0	./.:0:0,0,0,0	./.:0:0,0,0,0	./.:0:0,0,0,0	./.:0:0,0,0,0	./.:0:0,0,0,0	./.:0:0,0,0,0	./.:0:0,0,0,0	./.:0:0,0,0,0	./.:0:0,0,0,0	0/0:29:0,0,0,29	0/0:31:0,0,0,31	0/0:19:0,0,0,19	0/0:40:0,0,0,40	0/0:21:0,0,0,21	0/0:23:0,0,0,23	0/0:20:0,0,0,20	0/0:39:0,0,1,38	0/0:31:0,0,0,31	./.:0:0,0,0,0	./.:0:0,0,0,0	./.:0:0,0,0,0	./.:0:0,0,0,0	./.:0:0,0,0,0	0/0:10:0,0,0,10	0/0:9:0,0,0,9	./.:0:0,0,0,0	./.:0:0,0,0,0	./.:0:0,0,0,0	./.:0:0,0,0,0	./.:0:0,0,0,0	./.:0:0,0,0,0	./.:0:0,0,0,0	./.:0:0,0,0,0	./.:0:0,0,0,0	./.:0:0,0,0,0	./.:0:0,0,0,0	./.:0:0,0,0,0	./.:0:0,0,0,0	./.:0:0,0,0,0	./.:0:0,0,0,0	./.:0:0,0,0,0	./.:0:0,0,0,0	./.:0:0,0,0,0	./.:0:0,0,0,0	./.:0:0,0,0,0	./.:0:0,0,0,0	./.:0:0,0,0,0	./.:0:0,0,0,0	./.:0:0,0,0,0	./.:0:0,0,0,0	./.:0:0,0,0,0
RAD_23	134	loc23_pos134	A	G	13	PASS	NS=18;DP=669	GT:DP:CATG	1/1:28:0,0,0,28	./.:0:0,0,0,0	./.:0:0,0,0,0	./.:0:0,0,0,0	./.:0:0,0,0,0	./.:0:0,0,0,0	./.:0:0,0,0,0	./.:0:0,0,0,0	./.:0:0,0,0,0	./.:0:0,0,0,0	./.:0:0,0,0,0	./.:0:0,0,0,0	./.:0:0,0,0,0	./.:0:0,0,0,0	./.:0:0,0,0,0	./.:0:0,0,0,0	./.:0:0,0,0,0	./.:0:0,0,0,0	./.:0:0,0,0,0	./.:0:0,0,0,0	./.:0:0,0,0,0	./.:0:0,0,0,0	./.:0:0,0,0,0	./.:0:0,0,0,0	./.:0:0,0,0,0	./.:0:0,0,0,0	./.:0:0,0,0,0	0/0:39:0,39,0,0	0/0:66:0,66,0,0	0/0:65:0,65,0,0	0/0:73:0,0,0,73	0/0:75:0,0,0,75	0/0:51:0,0,0,51	./.:0:0,0,0,0	./.:0:0,0,0,0	./.:0:0,0,0,0	./.:0:0,0,0,0	./.:0:0,0,0,0	./.:0:0,0,0,0	./.:0:0,0,0,0	./.:0:0,0,0,0	./.:0:0,0,0,0	./.:0:0,0,0,0	./.:0:0,0,0,0	./.:0:0,0,0,0	./.:0:0,0,0,0	./.:0:0,0,0,0	./.:0:0,0,0,0	./.:0:0,0,0,0	./.:0:0,0,0,0	./.:0:0,0,0,0	./.:0:0,0,0,0	./.:0:0,0,0,0	./.:0:0,0,0,0	0/0:29:0,0,0,29	0/0:31:0,0,0,31	0/0:19:0,19,0,0	0/0:40:0,40,0,0	0/0:21:0,21,0,0	0/0:23:0,23,0,0	0/0:20:0,20,0,0	0/0:39:0,39,0,0	0/0:31:0,31,0,0	./.:0:0,0,0,0	./.:0:0,0,0,0	./.:0:0,0,0,0	./.:0:0,0,0,0	./.:0:0,0,0,0	0/0:10:0,10,0,0	0/0:9:0,0,0,9	./.:0:0,0,0,0	./.:0:0,0,0,0	./.:0:0,0,0,0	./.:0:0,0,0,0	./.:0:0,0,0,0	./.:0:0,0,0,0	./.:0:0,0,0,0	./.:0:0,0,0,0	./.:0:0,0,0,0	./.:0:0,0,0,0	./.:0:0,0,0,0	./.:0:0,0,0,0	./.:0:0,0,0,0	./.:0:0,0,0,0	./.:0:0,0,0,0	./.:0:0,0,0,0	./.:0:0,0,0,0	./.:0:0,0,0,0	./.:0:0,0,0,0	./.:0:0,0,0,0	./.:0:0,0,0,0	./.:0:0,0,0,0	./.:0:0,0,0,0	./.:0:0,0,0,0	./.:0:0,0,0,0	./.:0:0,0,0,0
RAD_23	148	loc23_pos148	C	A	13	PASS	NS=18;DP=669	GT:DP:CATG	1/1:28:0,28,0,0	./.:0:0,0,0,0	./.:0:0,0,0,0	./.:0:0,0,0,0	./.:0:0,0,0,0	./.:0:0,0,0,0	./.:0:0,0,0,0	./.:0:0,0,0,0	./.:0:0,0,0,0	./.:0:0,0,0,0	./.:0:0,0,0,0	./.:0:0,0,0,0	./.:0:0,0,0,0	./.:0:0,0,0,0	./.:0:0,0,0,0	./.:0:0,0,0,0	./.:0:0,0,0,0	./.:0:0,0,0,0	./.:0:0,0,0,0	./.:0:0,0,0,0	./.:0:0,0,0,0	./.:0:0,0,0,0	./.:0:0,0,0,0	./.:0:0,0,0,0	./.:0:0,0,0,0	./.:0:0,0,0,0	./.:0:0,0,0,0	1/1:39:0,39,0,0	1/1:66:0,66,0,0	1/1:65:0,65,0,0	1/1:73:0,73,0,0	1/1:75:0,75,0,0	1/1:51:0,51,0,0	./.:0:0,0,0,0	./.:0:0,0,0,0	./.:0:0,0,0,0	./.:0:0,0,0,0	./.:0:0,0,0,0	./.:0:0,0,0,0	./.:0:0,0,0,0	./.:0:0,0,0,0	./.:0:0,0,0,0	./.:0:0,0,0,0	./.:0:0,0,0,0	./.:0:0,0,0,0	./.:0:0,0,0,0	./.:0:0,0,0,0	./.:0:0,0,0,0	./.:0:0,0,0,0	./.:0:0,0,0,0	./.:0:0,0,0,0	./.:0:0,0,0,0	./.:0:0,0,0,0	./.:0:0,0,0,0	0/0:29:0,29,0,0	0/0:31:0,31,0,0	0/0:19:19,0,0,0	0/0:40:40,0,0,0	0/0:21:21,0,0,0	0/0:23:23,0,0,0	0/0:20:19,1,0,0	0/0:39:39,0,0,0	0/0:31:31,0,0,0	./.:0:0,0,0,0	./.:0:0,0,0,0	./.:0:0,0,0,0	./.:0:0,0,0,0	./.:0:0,0,0,0	0/0:10:10,0,0,0	0/0:9:0,9,0,0	./.:0:0,0,0,0	./.:0:0,0,0,0	./.:0:0,0,0,0	./.:0:0,0,0,0	./.:0:0,0,0,0	./.:0:0,0,0,0	./.:0:0,0,0,0	./.:0:0,0,0,0	./.:0:0,0,0,0	./.:0:0,0,0,0	./.:0:0,0,0,0	./.:0:0,0,0,0	./.:0:0,0,0,0	./.:0:0,0,0,0	./.:0:0,0,0,0	./.:0:0,0,0,0	./.:0:0,0,0,0	./.:0:0,0,0,0	./.:0:0,0,0,0	./.:0:0,0,0,0	./.:0:0,0,0,0	./.:0:0,0,0,0	./.:0:0,0,0,0	./.:0:0,0,0,0	./.:0:0,0,0,0	./.:0:0,0,0,0
RAD_24	3	loc24_pos3	G	T	13	PASS	NS=10;DP=113	GT:DP:CATG	1/1:11:0,0,11,0	./.:0:0,0,0,0	./.:0:0,0,0,0	./.:0:0,0,0,0	./.:0:0,0,0,0	./.:0:0,0,0,0	./.:0:0,0,0,0	./.:0:0,0,0,0	./.:0:0,0,0,0	./.:0:0,0,0,0	./.:0:0,0,0,0	./.:0:0,0,0,0	./.:0:0,0,0,0	./.:0:0,0,0,0	./.:0:0,0,0,0	./.:0:0,0,0,0	./.:0:0,0,0,0	./.:0:0,0,0,0	./.:0:0,0,0,0	./.:0:0,0,0,0	./.:0:0,0,0,0	./.:0:0,0,0,0	./.:0:0,0,0,0	./.:0:0,0,0,0	./.:0:0,0,0,0	./.:0:0,0,0,0	./.:0:0,0,0,0	./.:0:0,0,0,0	./.:0:0,0,0,0	./.:0:0,0,0,0	./.:0:0,0,0,0	./.:0:0,0,0,0	0/1:10:0,0,3,7	./.:0:0,0,0,0	./.:0:0,0,0,0	./.:0:0,0,0,0	./.:0:0,0,0,0	./.:0:0,0,0,0	./.:0:0,0,0,0	./.:0:0,0,0,0	./.:0:0,0,0,0	./.:0:0,0,0,0	./.:0:0,0,0,0	./.:0:0,0,0,0	./.:0:0,0,0,0	./.:0:0,0,0,0	./.:0:0,0,0,0	./.:0:0,0,0,0	./.:0:0,0,0,0	./.:0:0,0,0,0	./.:0:0,0,0,0	./.:0:0,0,0,0	./.:0:0,0,0,0	./.:0:0,0,0,0	./.:0:0,0,0,0	0/0:10:0,0,0,10	./.:0:0,0,0,0	./.:0:0,0,0,0	./.:0:0,0,0,0	./.:0:0,0,0,0	0/0:18:0,0,0,18	./.:0:0,0,0,0	0/0:7:0,0,0,7	./.:0:0,0,0,0	0/0:11:0,0,0,11	0/0:8:0,0,8,0	./.:0:0,0,0,0	./.:0:0,0,0,0	./.:0:0,0,0,0	./.:0:0,0,0,0	./.:0:0,0,0,0	0/0:7:0,0,0,7	0/0:9:0,0,0,9	0/0:22:0,0,22,0	./.:0:0,0,0,0	./.:0:0,0,0,0	./.:0:0,0,0,0	./.:0:0,0,0,0	./.:0:0,0,0,0	./.:0:0,0,0,0	./.:0:0,0,0,0	./.:0:0,0,0,0	./.:0:0,0,0,0	./.:0:0,0,0,0	./.:0:0,0,0,0	./.:0:0,0,0,0	./.:0:0,0,0,0	./.:0:0,0,0,0	./.:0:0,0,0,0	./.:0:0,0,0,0	./.:0:0,0,0,0	./.:0:0,0,0,0	./.:0:0,0,0,0	./.:0:0,0,0,0	./.:0:0,0,0,0	./.:0:0,0,0,0
RAD_24	99	loc24_pos99	T	A	13	PASS	NS=10;DP=113	GT:DP:CATG	0/0:11:0,0,11,0	./.:0:0,0,0,0	./.:0:0,0,0,0	./.:0:0,0,0,0	./.:0:0,0,0,0	./.:0:0,0,0,0	./.:0:0,0,0,0	./.:0:0,0,0,0	./.:0:0,0,0,0	./.:0:0,0,0,0	./.:0:0,0,0,0	./.:0:0,0,0,0	./.:0:0,0,0,0	./.:0:0,0,0,0	./.:0:0,0,0,0	./.:0:0,0,0,0	./.:0:0,0,0,0	./.:0:0,0,0,0	./.:0:0,0,0,0	./.:0:0,0,0,0	./.:0:0,0,0,0	./.:0:0,0,0,0	./.:0:0,0,0,0	./.:0:0,0,0,0	./.:0:0,0,0,0	./.:0:0,0,0,0	./.:0:0,0,0,0	./.:0:0,0,0,0	./.:0:0,0,0,0	./.:0:0,0,0,0	./.:0:0,0,0,0	./.:0:0,0,0,0	0/1:10:0,3,7,0	./.:0:0,0,0,0	./.:0:0,0,0,0	./.:0:0,0,0,0	./.:0:0,0,0,0	./.:0:0,0,0,0	./.:0:0,0,0,0	./.:0:0,0,0,0	./.:0:0,0,0,0	./.:0:0,0,0,0	./.:0:0,0,0,0	./.:0:0,0,0,0	./.:0:0,0,0,0	./.:0:0,0,0,0	./.:0:0,0,0,0	./.:0:0,0,0,0	./.:0:0,0,0,0	./.:0:0,0,0,0	./.:0:0,0,0,0	./.:0:0,0,0,0	./.:0:0,0,0,0	./.:0:0,0,0,0	./.:0:0,0,0,0	0/0:10:0,0,10,0	./.:0:0,0,0,0	./.:0:0,0,0,0	./.:0:0,0,0,0	./.:0:0,0,0,0	0/0:18:0,0,18,0	./.:0:0,0,0,0	0/0:7:0,0,7,0	./.:0:0,0,0,0	0/0:11:0,0,11,0	0/0:8:0,8,0,0	./.:0:0,0,0,0	./.:0:0,0,0,0	./.:0:0,0,0,0	./.:0:0,0,0,0	./.:0:0,0,0,0	0/0:7:0,0,7,0	0/0:9:0,0,9,0	0/0:22:0,22,0,0	./.:0:0,0,0,0	./.:0:0,0,0,0	./.:0:0,0,0,0	./.:0:0,0,0,0	./.:0:0,0,0,0	./.:0:0,0,0,0	./.:0:0,0,0,0	./.:0:0,0,0,0	./.:0:0,0,0,0	./.:0:0,0,0,0	./.:0:0,0,0,0	./.:0:0,0,0,0	./.:0:0,0,0,0	./.:0:0,0,0,0	./.:0:0,0,0,0	./.:0:0,0,0,0	./.:0:0,0,0,0	./.:0:0,0,0,0	./.:0:0,0,0,0	./.:0:0,0,0,0	./.:0:0,0,0,0	./.:0:0,0,0,0
RAD_24	115	loc24_pos115	G	A	13	PASS	NS=2;DP=113	GT:DP:CATG	0/0:11:0,0,0,11	./.:0:0,0,0,0	./.:0:0,0,0,0	./.:0:0,0,0,0	./.:0:0,0,0,0	./.:0:0,0,0,0	./.:0:0,0,0,0	./.:0:0,0,0,0	./.:0:0,0,0,0	./.:0:0,0,0,0	./.:0:0,0,0,0	./.:0:0,0,0,0	./.:0:0,0,0,0	./.:0:0,0,0,0	./.:0:0,0,0,0	./.:0:0,0,0,0	./.:0:0,0,0,0	./.:0:0,0,0,0	./.:0:0,0,0,0	./.:0:0,0,0,0	./.:0:0,0,0,0	./.:0:0,0,0,0	./.:0:0,0,0,0	./.:0:0,0,0,0	./.:0:0,0,0,0	./.:0:0,0,0,0	./.:0:0,0,0,0	./.:0:0,0,0,0	./.:0:0,0,0,0	./.:0:0,0,0,0	./.:0:0,0,0,0	./.:0:0,0,0,0	0/1:10:0,7,0,3	./.:0:0,0,0,0	./.:0:0,0,0,0	./.:0:0,0,0,0	./.:0:0,0,0,0	./.:0:0,0,0,0	./.:0:0,0,0,0	./.:0:0,0,0,0	./.:0:0,0,0,0	./.:0:0,0,0,0	./.:0:0,0,0,0	./.:0:0,0,0,0	./.:0:0,0,0,0	./.:0:0,0,0,0	./.:0:0,0,0,0	./.:0:0,0,0,0	./.:0:0,0,0,0	./.:0:0,0,0,0	./.:0:0,0,0,0	./.:0:0,0,0,0	./.:0:0,0,0,0	./.:0:0,0,0,0	./.:0:0,0,0,0	./.:10:0,0,10,0	./.:0:0,0,0,0	./.:0:0,0,0,0	./.:0:0,0,0,0	./.:0:0,0,0,0	./.:18:0,0,18,0	./.:0:0,0,0,0	./.:7:0,0,7,0	./.:0:0,0,0,0	./.:11:0,0,11,0	./.:8:0,8,0,0	./.:0:0,0,0,0	./.:0:0,0,0,0	./.:0:0,0,0,0	./.:0:0,0,0,0	./.:0:0,0,0,0	./.:7:0,0,7,0	./.:9:0,0,9,0	./.:22:0,22,0,0	./.:0:0,0,0,0	./.:0:0,0,0,0	./.:0:0,0,0,0	./.:0:0,0,0,0	./.:0:0,0,0,0	./.:0:0,0,0,0	./.:0:0,0,0,0	./.:0:0,0,0,0	./.:0:0,0,0,0	./.:0:0,0,0,0	./.:0:0,0,0,0	./.:0:0,0,0,0	./.:0:0,0,0,0	./.:0:0,0,0,0	./.:0:0,0,0,0	./.:0:0,0,0,0	./.:0:0,0,0,0	./.:0:0,0,0,0	./.:0:0,0,0,0	./.:0:0,0,0,0	./.:0:0,0,0,0	./.:0:0,0,0,0
RAD_24	123	loc24_pos123	T	A	13	PASS	NS=10;DP=113	GT:DP:CATG	1/1:11:0,11,0,0	./.:0:0,0,0,0	./.:0:0,0,0,0	./.:0:0,0,0,0	./.:0:0,0,0,0	./.:0:0,0,0,0	./.:0:0,0,0,0	./.:0:0,0,0,0	./.:0:0,0,0,0	./.:0:0,0,0,0	./.:0:0,0,0,0	./.:0:0,0,0,0	./.:0:0,0,0,0	./.:0:0,0,0,0	./.:0:0,0,0,0	./.:0:0,0,0,0	./.:0:0,0,0,0	./.:0:0,0,0,0	./.:0:0,0,0,0	./.:0:0,0,0,0	./.:0:0,0,0,0	./.:0:0,0,0,0	./.:0:0,0,0,0	./.:0:0,0,0,0	./.:0:0,0,0,0	./.:0:0,0,0,0	./.:0:0,0,0,0	./.:0:0,0,0,0	./.:0:0,0,0,0	./.:0:0,0,0,0	./.:0:0,0,0,0	./.:0:0,0,0,0	1/1:10:0,10,0,0	./.:0:0,0,0,0	./.:0:0,0,0,0	./.:0:0,0,0,0	./.:0:0,0,0,0	./.:0:0,0,0,0	./.:0:0,0,0,0	./.:0:0,0,0,0	./.:0:0,0,0,0	./.:0:0,0,0,0	./.:0:0,0,0,0	./.:0:0,0,0,0	./.:0:0,0,0,0	./.:0:0,0,0,0	./.:0:0,0,0,0	./.:0:0,0,0,0	./.:0:0,0,0,0	./.:0:0,0,0,0	./.:0:0,0,0,0	./.:0:0,0,0,0	./.:0:0,0,0,0	./.:0:0,0,0,0	./.:0:0,0,0,0	0/0:10:0,0,10,0	./.:0:0,0,0,0	./.:0:0,0,0,0	./.:0:0,0,0,0	./.:0:0,0,0,0	0/0:18:0,0,18,0	./.:0:0,0,0,0	0/0:7:0,0,7,0	./.:0:0,0,0,0	0/0:11:0,0,11,0	0/0:8:0,8,0,0	./.:0:0,0,0,0	./.:0:0,0,0,0	./.:0:0,0,0,0	./.:0:0,0,0,0	./.:0:0,0,0,0	0/0:7:0,0,7,0	0/0:9:0,0,9,0	0/0:22:0,22,0,0	./.:0:0,0,0,0	./.:0:0,0,0,0	./.:0:0,0,0,0	./.:0:0,0,0,0	./.:0:0,0,0,0	./.:0:0,0,0,0	./.:0:0,0,0,0	./.:0:0,0,0,0	./.:0:0,0,0,0	./.:0:0,0,0,0	./.:0:0,0,0,0	./.:0:0,0,0,0	./.:0:0,0,0,0	./.:0:0,0,0,0	./.:0:0,0,0,0	./.:0:0,0,0,0	./.:0:0,0,0,0	./.:0:0,0,0,0	./.:0:0,0,0,0	./.:0:0,0,0,0	./.:0:0,0,0,0	./.:0:0,0,0,0
RAD_25	3	loc25_pos3	A	G	13	PASS	NS=75;DP=1220	GT:DP:CATG	0/0:14:0,14,0,0	./.:0:0,0,0,0	0/0:22:0,22,0,0	0/0:12:12,0,0,0	0/0:9:9,0,0,0	./.:0:0,0,0,0	0/0:9:9,0,0,0	0/0:7:0,7,0,0	0/0:13:13,0,0,0	0/0:17:17,0,0,0	0/0:40:0,40,0,0	0/0:20:0,20,0,0	1/0:15:15,0,0,0	0/0:13:0,13,0,0	0/0:26:0,26,0,0	0/0:7:7,0,0,0	0/0:14:0,14,0,0	0/0:9:9,0,0,0	0/0:10:0,10,0,0	0/0:30:30,0,0,0	0/0:12:12,0,0,0	0/0:12:12,0,0,0	0/0:17:0,17,0,0	0/0:13:13,0,0,0	0/0:21:0,21,0,0	0/0:17:0,17,0,0	0/0:30:0,30,0,0	0/0:9:0,9,0,0	0/0:18:0,18,0,0	0/0:19:19,0,0,0	0/0:7:0,7,0,0	0/0:12:0,12,0,0	0/0:42:0,42,0,0	./.:0:0,0,0,0	./.:0:0,0,0,0	./.:0:0,0,0,0	./.:0:0,0,0,0	./.:0:0,0,0,0	0/0:12:12,0,0,0	0/0:18:0,18,0,0	0/0:6:6,0,0,0	0/0:8:8,0,0,0	0/0:26:0,26,0,0	0/0:12:12,0,0,0	0/0:9:0,9,0,0	0/0:9:0,9,0,0	0/0:16:0,16,0,0	./.:0:0,0,0,0	0/0:27:0,27,0,0	0/0:7:0,7,0,0	0/0:24:0,24,0,0	0/0:25:0,25,0,0	0/0:14:0,14,0,0	0/0:10:10,0,0,0	0/0:9:0,9,0,0	0/0:21:21,0,0,0	0/0:11:0,11,0,0	0/0:12:0,12,0,0	0/0:10:0,10,0,0	0/0:9:9,0,0,0	0/0:18:0,18,0,0	0/0:10:0,10,0,0	0/0:17:17,0,0,0	0/0:11:11,0,0,0	0/0:9:9,0,0,0	0/0:43:0,43,0,0	0/0:12:0,12,0,0	0/0:19:0,19,0,0	0/0:19:0,19,0,0	0/0:13:13,0,0,0	0/0:12:12,0,0,0	0/0:15:0,15,0,0	0/0:22:0,22,0,0	0/0:33:0,33,0,0	0/0:15:15,0,0,0	0/0:29:29,0,0,0	./.:0:0,0,0,0	0/0:22:22,0,0,0	0/0:15:15,0,0,0	0/0:13:0,13,0,0	0/0:14:0,14,0,0	./.:0:0,0,0,0	0/0:10:10,0,0,0	0/0:30:30,0,0,0	0/0:8:0,8,0,0	./.:0:0,0,0,0	./.:0:0,0,0,0	./.:0:0,0,0,0	./.:0:0,0,0,0	./.:0:0,0,0,0	./.:0:0,0,0,0	./.:0:0,0,0,0	./.:0:0,0,0,0	./.:0:0,0,0,0	./.:0:0,0,0,0	./.:0:0,0,0,0
RAD_25	6	loc25_pos6	G	T,A,C	13	PASS	NS=75;DP=1220	GT:DP:CATG	0/0:14:0,0,0,14	./.:0:0,0,0,0	0/0:22:0,0,0,22	0/0:12:0,0,0,12	0/0:9:0,0,0,9	./.:0:0,0,0,0	0/0:9:0,0,0,9	0/0:7:0,0,0,7	0/2:13:0,0,0,13	0/0:17:0,0,0,17	0/0:40:0,0,0,40	0/0:20:0,0,0,20	0/0:15:0,0,0,15	0/0:13:0,0,0,13	0/0:26:0,0,0,26	0/0:7:0,0,0,7	0/0:14:0,0,0,14	0/0:9:0,0,0,9	0/0:10:0,0,0,10	0/0:30:0,0,0,30	0/0:12:0,0,0,12	0/0:12:0,0,0,12	0/0:17:0,0,0,17	0/0:13:0,0,0,13	0/0:21:0,0,0,21	0/0:17:0,0,0,17	0/0:30:0,0,0,30	0/0:9:0,0,0,9	0/3:18:8,0,0,10	0/0:19:0,0,0,19	0/0:7:0,0,0,7	0/0:12:0,0,0,12	0/0:42:0,0,0,42	./.:0:0,0,0,0	./.:0:0,0,0,0	./.:0:0,0,0,0	./.:0:0,0,0,0	./.:0:0,0,0,0	0/0:12:0,0,0,12	0/0:18:0,0,0,18	0/0:6:0,0,0,6	0/0:8:0,0,0,8	0/0:26:0,0,0,26	0/0:12:0,0,0,12	0/0:9:0,0,0,9	0/0:9:0,0,0,9	0/0:16:0,0,0,16	./.:0:0,0,0,0	0/0:27:0,0,0,27	0/0:7:0,0,0,7	0/0:24:0,0,0,24	0/0:25:0,0,0,25	0/0:14:0,0,0,14	0/0:10:0,0,0,10	0/0:9:0,0,0,9	0/1:21:0,0,0,21	0/0:11:0,0,0,11	0/1:12:0,0,4,8	0/1:10:0,0,7,3	0/0:9:0,0,0,9	0/0:18:0,0,0,18	0/0:10:0,0,0,10	0/1:17:0,0,0,17	1/1:11:0,0,0,11	1/1:9:0,0,0,9	0/0:43:0,0,0,43	0/0:12:0,0,0,12	0/1:19:0,0,10,9	0/1:19:0,0,14,5	0/1:13:0,0,0,13	0/1:12:0,0,0,12	0/0:15:0,0,0,15	0/0:22:0,0,0,22	1/1:33:0,0,33,0	0/0:15:0,0,0,15	0/0:29:0,0,0,29	./.:0:0,0,0,0	0/0:22:0,0,0,22	0/0:15:0,0,0,15	0/0:13:0,0,0,13	0/0:14:0,0,0,14	./.:0:0,0,0,0	0/0:10:0,0,0,10	0/0:30:0,0,0,30	0/0:8:0,0,0,8	./.:0:0,0,0,0	./.:0:0,0,0,0	./.:0:0,0,0,0	./.:0:0,0,0,0	./.:0:0,0,0,0	./.:0:0,0,0,0	./.:0:0,0,0,0	./.:0:0,0,0,0	./.:0:0,0,0,0	./.:0:0,0,0,0	./.:0:0,0,0,0
RAD_25	12	loc25_pos12	A	G	13	PASS	NS=75;DP=1220	GT:DP:CATG	0/0:14:0,14,0,0	./.:0:0,0,0,0	0/0:22:0,22,0,0	0/0:12:0,12,0,0	0/0:9:0,9,0,0	./.:0:0,0,0,0	0/0:9:0,9,0,0	0/0:7:0,7,0,0	1/0:13:0,13,0,0	1/0:17:0,17,0,0	0/0:40:0,40,0,0	0/0:20:0,20,0,0	0/0:15:0,15,0,0	0/0:13:0,13,0,0	0/0:26:0,26,0,0	0/0:7:0,7,0,0	0/0:14:0,14,0,0	0/0:9:0,9,0,0	0/0:10:0,10,0,0	0/0:30:0,30,0,0	0/0:12:0,12,0,0	0/0:12:0,12,0,0	0/0:17:0,17,0,0	0/0:13:0,13,0,0	0/0:21:0,21,0,0	0/0:17:0,16,0,1	0/0:30:0,30,0,0	0/0:9:0,9,0,0	0/0:18:0,18,0,0	0/0:19:0,19,0,0	0/0:7:0,7,0,0	0/0:12:0,12,0,0	0/0:42:0,42,0,0	./.:0:0,0,0,0	./.:0:0,0,0,0	./.:0:0,0,0,0	./.:0:0,0,0,0	./.:0:0,0,0,0	0/0:12:0,12,0,0	0/0:18:0,18,0,0	0/0:6:0,6,0,0	0/0:8:0,8,0,0	0/0:26:0,26,0,0	0/0:12:0,12,0,0	0/0:9:0,9,0,0	0/0:9:0,9,0,0	0/0:16:0,16,0,0	./.:0:0,0,0,0	0/0:27:0,27,0,0	0/0:7:0,7,0,0	0/0:24:0,24,0,0	0/0:25:0,25,0,0	0/0:14:0,14,0,0	0/0:10:0,10,0,0	0/0:9:0,9,0,0	0/0:21:0,21,0,0	0/0:11:0,11,0,0	0/0:12:0,12,0,0	0/0:10:0,10,0,0	0/0:9:0,9,0,0	0/0:18:0,18,0,0	0/0:10:0,9,0,1	0/0:17:0,17,0,0	0/0:11:0,11,0,0	0/0:9:0,9,0,0	0/0:43:0,43,0,0	0/0:12:0,12,0,0	0/0:19:0,19,0,0	0/0:19:0,19,0,0	0/0:13:0,13,0,0	0/0:12:0,12,0,0	0/0:15:0,15,0,0	0/0:22:0,22,0,0	0/0:33:0,33,0,0	0/0:15:0,15,0,0	0/0:29:0,29,0,0	./.:0:0,0,0,0	0/0:22:0,22,0,0	0/0:15:0,15,0,0	0/0:13:0,13,0,0	0/0:14:0,14,0,0	./.:0:0,0,0,0	0/0:10:0,10,0,0	0/0:30:0,30,0,0	0/0:8:0,8,0,0	./.:0:0,0,0,0	./.:0:0,0,0,0	./.:0:0,0,0,0	./.:0:0,0,0,0	./.:0:0,0,0,0	./.:0:0,0,0,0	./.:0:0,0,0,0	./.:0:0,0,0,0	./.:0:0,0,0,0	./.:0:0,0,0,0	./.:0:0,0,0,0
RAD_25	14	loc25_pos14	A	C	13	PASS	NS=74;DP=1220	GT:DP:CATG	0/0:14:0,14,0,0	./.:0:0,0,0,0	0/0:22:0,22,0,0	0/0:12:0,12,0,0	0/0:9:0,9,0,0	./.:0:0,0,0,0	0/0:9:0,9,0,0	0/0:7:0,7,0,0	0/0:13:0,13,0,0	0/0:17:0,17,0,0	0/0:40:0,40,0,0	0/0:20:0,20,0,0	0/0:15:0,15,0,0	0/0:13:0,13,0,0	0/0:26:0,26,0,0	0/0:7:0,7,0,0	0/0:14:0,14,0,0	0/0:9:0,9,0,0	0/0:10:0,9,0,1	0/0:30:0,29,0,1	0/0:12:0,12,0,0	0/0:12:0,12,0,0	0/0:17:0,17,0,0	0/0:13:0,13,0,0	0/0:21:0,21,0,0	0/0:17:0,17,0,0	0/0:30:0,30,0,0	0/0:9:0,9,0,0	0/0:18:0,18,0,0	0/0:19:0,19,0,0	0/0:7:0,7,0,0	0/0:12:0,12,0,0	0/0:42:0,42,0,0	./.:0:0,0,0,0	./.:0:0,0,0,0	./.:0:0,0,0,0	./.:0:0,0,0,0	./.:0:0,0,0,0	0/0:12:0,12,0,0	0/0:18:0,18,0,0	0/0:6:0,6,0,0	./.:8:0,8,0,0	0/0:26:0,26,0,0	0/0:12:0,12,0,0	0/0:9:0,9,0,0	0/0:9:0,9,0,0	0/0:16:0,16,0,0	./.:0:0,0,0,0	0/0:27:0,27,0,0	0/0:7:0,7,0,0	0/0:24:0,24,0,0	0/0:25:0,25,0,0	0/0:14:0,14,0,0	0/0:10:0,10,0,0	0/0:9:0,9,0,0	0/0:21:0,21,0,0	0/0:11:0,11,0,0	0/0:12:0,12,0,0	0/0:10:0,10,0,0	0/0:9:0,9,0,0	0/0:18:0,18,0,0	0/0:10:0,10,0,0	0/0:17:0,17,0,0	0/0:11:0,11,0,0	0/0:9:0,9,0,0	0/0:43:0,43,0,0	0/0:12:0,12,0,0	0/0:19:0,19,0,0	0/0:19:0,19,0,0	0/0:13:0,13,0,0	0/0:12:0,12,0,0	0/0:15:0,15,0,0	0/0:22:0,22,0,0	0/0:33:0,33,0,0	0/0:15:0,15,0,0	0/0:29:0,29,0,0	./.:0:0,0,0,0	0/0:22:0,22,0,0	0/0:15:0,15,0,0	0/0:13:0,13,0,0	0/0:14:0,14,0,0	./.:0:0,0,0,0	0/0:10:0,10,0,0	0/0:30:0,30,0,0	1/0:8:2,4,0,2	./.:0:0,0,0,0	./.:0:0,0,0,0	./.:0:0,0,0,0	./.:0:0,0,0,0	./.:0:0,0,0,0	./.:0:0,0,0,0	./.:0:0,0,0,0	./.:0:0,0,0,0	./.:0:0,0,0,0	./.:0:0,0,0,0	./.:0:0,0,0,0
RAD_25	15	loc25_pos15	C	T	13	PASS	NS=74;DP=1220	GT:DP:CATG	0/0:14:14,0,0,0	./.:0:0,0,0,0	0/0:22:22,0,0,0	1/0:12:0,12,0,0	0/0:9:0,9,0,0	./.:0:0,0,0,0	0/0:9:0,8,0,1	0/0:7:7,0,0,0	0/0:13:0,13,0,0	0/0:17:0,17,0,0	0/0:40:40,0,0,0	0/0:20:20,0,0,0	0/0:15:0,15,0,0	0/0:13:13,0,0,0	0/0:26:26,0,0,0	0/0:7:0,7,0,0	0/0:14:14,0,0,0	0/0:9:0,9,0,0	0/0:10:10,0,0,0	0/0:30:0,30,0,0	0/0:12:0,12,0,0	0/0:12:0,12,0,0	0/0:17:17,0,0,0	0/0:13:0,13,0,0	0/0:21:21,0,0,0	0/0:17:17,0,0,0	0/0:30:30,0,0,0	0/0:9:9,0,0,0	0/0:18:18,0,0,0	0/0:19:0,19,0,0	0/0:7:7,0,0,0	0/0:12:12,0,0,0	0/0:42:42,0,0,0	./.:0:0,0,0,0	./.:0:0,0,0,0	./.:0:0,0,0,0	./.:0:0,0,0,0	./.:0:0,0,0,0	0/0:12:0,12,0,0	0/0:18:18,0,0,0	0/0:6:0,6,0,0	0/0:8:0,8,0,0	0/0:26:26,0,0,0	0/0:12:0,12,0,0	0/0:9:9,0,0,0	0/0:9:9,0,0,0	0/0:16:16,0,0,0	./.:0:0,0,0,0	0/0:27:27,0,0,0	./.:7:1,0,6,0	1/0:24:12,0,12,0	0/0:25:25,0,0,0	1/0:14:10,0,4,0	0/0:10:0,10,0,0	0/0:9:9,0,0,0	0/0:21:0,21,0,0	0/0:11:11,0,0,0	0/0:12:12,0,0,0	0/0:10:10,0,0,0	0/0:9:0,9,0,0	0/0:18:18,0,0,0	1/0:10:6,0,4,0	1/0:17:0,17,0,0	0/0:11:0,11,0,0	0/0:9:0,9,0,0	0/0:43:43,0,0,0	0/0:12:12,0,0,0	0/0:19:19,0,0,0	0/0:19:19,0,0,0	0/0:13:0,13,0,0	0/0:12:0,12,0,0	0/0:15:15,0,0,0	0/0:22:22,0,0,0	0/0:33:33,0,0,0	0/0:15:0,15,0,0	0/0:29:0,29,0,0	./.:0:0,0,0,0	0/0:22:0,22,0,0	0/0:15:0,15,0,0	0/0:13:13,0,0,0	0/0:14:14,0,0,0	./.:0:0,0,0,0	0/0:10:0,10,0,0	0/0:30:0,30,0,0	0/0:8:8,0,0,0	./.:0:0,0,0,0	./.:0:0,0,0,0	./.:0:0,0,0,0	./.:0:0,0,0,0	./.:0:0,0,0,0	./.:0:0,0,0,0	./.:0:0,0,0,0	./.:0:0,0,0,0	./.:0:0,0,0,0	./.:0:0,0,0,0	./.:0:0,0,0,0
RAD_25	54	loc25_pos54	A	G	13	PASS	NS=75;DP=1218	GT:DP:CATG	0/0:14:0,14,0,0	./.:0:0,0,0,0	0/0:22:0,22,0,0	0/0:12:0,0,12,0	0/0:9:0,0,9,0	./.:0:0,0,0,0	0/0:9:0,0,9,0	0/0:7:0,7,0,0	1/0:13:0,0,13,0	1/0:17:0,0,17,0	0/0:40:0,40,0,0	0/0:20:0,20,0,0	0/0:15:0,0,15,0	0/0:13:0,13,0,0	0/0:26:0,26,0,0	0/0:7:0,0,7,0	0/0:14:0,14,0,0	0/0:9:0,0,9,0	0/0:10:0,10,0,0	0/0:30:0,0,30,0	0/0:12:0,0,12,0	0/0:12:0,0,12,0	0/0:17:0,17,0,0	0/0:13:0,0,13,0	0/0:21:0,21,0,0	0/0:17:0,17,0,0	0/0:30:0,30,0,0	0/0:9:0,9,0,0	0/0:18:0,18,0,0	0/0:19:1,0,18,0	0/0:6:0,6,0,0	0/0:12:0,12,0,0	0/0:42:0,42,0,0	./.:0:0,0,0,0	./.:0:0,0,0,0	./.:0:0,0,0,0	./.:0:0,0,0,0	./.:0:0,0,0,0	0/0:12:0,0,12,0	0/0:18:0,18,0,0	0/0:6:0,0,6,0	0/0:8:0,0,8,0	0/0:26:0,26,0,0	0/0:12:0,0,12,0	0/0:9:0,9,0,0	0/0:9:0,9,0,0	0/0:16:0,16,0,0	./.:0:0,0,0,0	0/0:26:0,26,0,0	0/0:7:0,7,0,0	0/0:24:0,24,0,0	0/0:25:0,25,0,0	0/0:14:0,14,0,0	0/0:10:0,0,10,0	0/0:9:0,9,0,0	0/0:21:0,0,21,0	0/0:11:0,11,0,0	0/0:12:0,12,0,0	0/0:10:0,10,0,0	0/0:9:0,0,9,0	0/0:18:0,18,0,0	0/0:10:0,10,0,0	0/0:17:0,0,17,0	0/0:11:0,0,11,0	0/0:9:0,0,9,0	0/0:43:0,43,0,0	0/0:12:0,12,0,0	0/0:19:0,19,0,0	0/0:19:0,19,0,0	0/0:13:0,0,13,0	0/0:12:0,0,12,0	0/0:15:0,15,0,0	0/0:22:0,22,0,0	0/0:33:0,33,0,0	0/0:15:0,0,15,0	0/0:29:0,0,29,0	./.:0:0,0,0,0	0/0:22:0,0,22,0	0/0:15:0,0,15,0	0/0:13:0,13,0,0	0/0:14:0,14,0,0	./.:0:0,0,0,0	0/0:10:0,0,10,0	0/0:30:0,0,30,0	0/0:8:0,8,0,0	./.:0:0,0,0,0	./.:0:0,0,0,0	./.:0:0,0,0,0	./.:0:0,0,0,0	./.:0:0,0,0,0	./.:0:0,0,0,0	./.:0:0,0,0,0	./.:0:0,0,0,0	./.:0:0,0,0,0	./.:0:0,0,0,0	./.:0:0,0,0,0
RAD_25	66	loc25_pos66	G	T	13	PASS	NS=75;DP=1220	GT:DP:CATG	0/0:14:0,0,0,14	./.:0:0,0,0,0	0/0:22:0,0,0,22	0/0:12:0,12,0,0	0/0:9:0,9,0,0	./.:0:0,0,0,0	0/0:9:0,9,0,0	0/0:7:0,0,0,7	0/0:13:0,13,0,0	0/0:17:0,17,0,0	0/0:40:0,0,0,40	0/0:20:0,0,0,20	0/0:15:0,15,0,0	0/0:13:0,0,0,13	0/0:26:0,0,0,26	0/0:7:0,7,0,0	0/0:14:0,0,0,14	0/0:9:0,9,0,0	0/0:10:0,0,0,10	0/0:30:0,30,0,0	0/0:12:0,12,0,0	0/0:12:0,12,0,0	0/0:17:0,0,0,17	0/0:13:0,13,0,0	0/0:21:0,0,0,21	0/0:17:0,0,0,17	0/0:30:0,0,0,30	0/0:9:0,0,0,9	0/1:18:0,0,8,10	0/0:19:0,19,0,0	0/0:7:0,0,0,7	0/0:12:0,0,0,12	0/0:42:0,0,0,42	./.:0:0,0,0,0	./.:0:0,0,0,0	./.:0:0,0,0,0	./.:0:0,0,0,0	./.:0:0,0,0,0	0/0:12:0,12,0,0	0/0:18:0,0,0,18	0/0:6:0,6,0,0	0/0:8:0,8,0,0	0/0:26:0,0,0,26	0/0:12:0,12,0,0	0/0:9:0,0,0,9	0/0:9:0,0,0,9	0/0:16:0,0,0,16	./.:0:0,0,0,0	0/0:27:0,0,0,27	0/0:7:0,0,0,7	0/0:24:0,0,0,24	0/0:25:0,0,0,25	0/0:14:0,0,0,14	0/0:10:0,10,0,0	0/0:9:0,0,0,9	0/0:21:0,21,0,0	0/0:11:0,0,0,11	0/0:12:0,0,0,12	0/0:10:0,0,0,10	0/0:9:0,9,0,0	0/0:18:0,0,0,18	0/0:10:0,0,0,10	0/0:17:0,17,0,0	0/0:11:0,11,0,0	0/0:9:0,9,0,0	0/0:43:0,0,0,43	0/0:12:0,0,0,12	0/0:19:0,0,0,19	0/0:19:0,0,0,19	0/0:13:0,13,0,0	0/0:12:0,12,0,0	0/0:15:0,0,0,15	0/0:22:0,0,0,22	0/0:33:0,0,0,33	0/0:15:0,15,0,0	0/0:29:0,29,0,0	./.:0:0,0,0,0	0/0:22:0,22,0,0	0/0:15:0,15,0,0	0/0:13:0,0,0,13	0/0:14:0,0,0,14	./.:0:0,0,0,0	0/0:10:0,10,0,0	0/0:30:0,30,0,0	0/0:8:0,0,0,8	./.:0:0,0,0,0	./.:0:0,0,0,0	./.:0:0,0,0,0	./.:0:0,0,0,0	./.:0:0,0,0,0	./.:0:0,0,0,0	./.:0:0,0,0,0	./.:0:0,0,0,0	./.:0:0,0,0,0	./.:0:0,0,0,0	./.:0:0,0,0,0
RAD_25	74	loc25_pos74	A	T	13	PASS	NS=75;DP=1220	GT:DP:CATG	0/0:14:0,14,0,0	./.:0:0,0,0,0	0/0:22:0,22,0,0	0/0:12:0,12,0,0	0/0:9:0,9,0,0	./.:0:0,0,0,0	0/0:9:0,9,0,0	0/0:7:0,7,0,0	0/0:13:0,13,0,0	0/0:17:0,17,0,0	0/0:40:0,40,0,0	0/0:20:0,20,0,0	0/0:15:0,15,0,0	0/0:13:0,13,0,0	0/0:26:0,26,0,0	0/0:7:0,7,0,0	0/0:14:0,14,0,0	0/0:9:0,9,0,0	0/0:10:0,10,0,0	0/0:30:0,30,0,0	0/0:12:0,12,0,0	0/0:12:0,12,0,0	0/0:17:0,17,0,0	0/0:13:0,13,0,0	0/0:21:0,21,0,0	0/0:17:0,17,0,0	0/0:30:0,30,0,0	0/0:9:0,9,0,0	0/0:18:0,18,0,0	0/0:19:0,19,0,0	0/0:7:0,7,0,0	0/0:12:0,12,0,0	0/0:42:0,42,0,0	./.:0:0,0,0,0	./.:0:0,0,0,0	./.:0:0,0,0,0	./.:0:0,0,0,0	./.:0:0,0,0,0	1/0:12:0,12,0,0	1/0:18:0,11,7,0	0/0:6:0,6,0,0	0/0:8:0,8,0,0	0/0:26:0,26,0,0	0/0:12:0,12,0,0	0/0:9:0,9,0,0	0/0:9:0,9,0,0	0/0:16:0,16,0,0	./.:0:0,0,0,0	0/0:27:0,27,0,0	0/0:7:0,7,0,0	0/0:24:0,24,0,0	0/0:25:0,25,0,0	0/0:14:0,14,0,0	0/0:10:0,10,0,0	0/0:9:0,9,0,0	0/0:21:0,21,0,0	0/0:11:0,11,0,0	0/0:12:0,12,0,0	0/0:10:0,10,0,0	0/0:9:0,9,0,0	0/0:18:0,18,0,0	0/0:10:0,10,0,0	0/0:17:0,17,0,0	0/0:11:0,11,0,0	0/0:9:0,9,0,0	0/0:43:0,43,0,0	0/0:12:0,12,0,0	0/0:19:0,19,0,0	0/0:19:0,19,0,0	0/0:13:0,13,0,0	0/0:12:0,12,0,0	0/0:15:0,15,0,0	0/0:22:0,22,0,0	0/0:33:0,33,0,0	0/0:15:0,15,0,0	0/0:29:0,29,0,0	./.:0:0,0,0,0	0/0:22:0,22,0,0	0/0:15:0,15,0,0	0/0:13:0,13,0,0	0/0:14:0,14,0,0	./.:0:0,0,0,0	0/0:10:0,10,0,0	0/0:30:0,30,0,0	0/0:8:0,8,0,0	./.:0:0,0,0,0	./.:0:0,0,0,0	./.:0:0,0,0,0	./.:0:0,0,0,0	./.:0:0,0,0,0	./.:0:0,0,0,0	./.:0:0,0,0,0	./.:0:0,0,0,0	./.:0:0,0,0,0	./.:0:0,0,0,0	./.:0:0,0,0,0
RAD_25	75	loc25_pos75	T	C	13	PASS	NS=75;DP=1220	GT:DP:CATG	0/0:14:0,0,14,0	./.:0:0,0,0,0	0/1:22:9,0,13,0	0/0:12:0,0,12,0	0/0:9:0,0,9,0	./.:0:0,0,0,0	0/0:9:0,0,9,0	0/0:7:0,0,7,0	0/0:13:0,0,13,0	0/0:17:0,0,17,0	0/0:40:0,0,40,0	0/0:20:0,0,20,0	0/0:15:0,0,15,0	0/0:13:0,0,13,0	0/0:26:0,0,26,0	0/0:7:0,0,7,0	0/0:14:0,0,14,0	0/0:9:0,0,9,0	0/0:10:0,0,10,0	0/0:30:0,0,30,0	0/0:12:0,0,12,0	0/0:12:0,0,12,0	0/0:17:0,0,17,0	0/0:13:0,0,13,0	0/0:21:0,0,21,0	0/0:17:0,0,17,0	0/0:30:0,0,30,0	0/0:9:0,0,9,0	0/0:18:0,0,18,0	0/0:19:0,0,19,0	0/0:7:0,0,7,0	0/0:12:0,0,12,0	0/0:42:0,0,42,0	./.:0:0,0,0,0	./.:0:0,0,0,0	./.:0:0,0,0,0	./.:0:0,0,0,0	./.:0:0,0,0,0	0/0:12:0,0,12,0	0/0:18:0,0,18,0	0/0:6:0,0,6,0	0/0:8:0,0,8,0	0/0:26:0,0,26,0	0/0:12:0,0,12,0	0/0:9:0,0,9,0	0/0:9:0,0,9,0	0/0:16:0,0,16,0	./.:0:0,0,0,0	0/0:27:0,0,27,0	0/0:7:0,0,7,0	0/0:24:0,0,24,0	0/0:25:0,0,25,0	0/0:14:0,0,14,0	0/0:10:0,0,10,0	0/0:9:0,0,9,0	0/0:21:0,0,21,0	0/0:11:0,0,11,0	0/0:12:0,0,12,0	0/0:10:0,0,10,0	0/0:9:0,0,9,0	0/0:18:0,0,18,0	0/0:10:0,0,10,0	0/0:17:0,0,17,0	0/0:11:0,0,11,0	0/0:9:0,0,9,0	0/0:43:0,0,43,0	0/0:12:0,0,12,0	0/0:19:0,0,19,0	0/0:19:0,0,19,0	0/0:13:0,0,13,0	0/0:12:0,0,12,0	0/0:15:0,0,15,0	0/0:22:0,0,22,0	0/0:33:0,0,33,0	0/0:15:0,0,15,0	0/0:29:0,0,29,0	./.:0:0,0,0,0	0/0:22:0,0,22,0	0/0:15:0,0,15,0	0/0:13:0,0,13,0	0/0:14:0,0,14,0	./.:0:0,0,0,0	0/0:10:0,0,10,0	0/0:30:0,0,30,0	0/0:8:0,0,8,0	./.:0:0,0,0,0	./.:0:0,0,0,0	./.:0:0,0,0,0	./.:0:0,0,0,0	./.:0:0,0,0,0	./.:0:0,0,0,0	./.:0:0,0,0,0	./.:0:0,0,0,0	./.:0:0,0,0,0	./.:0:0,0,0,0	./.:0:0,0,0,0
RAD_25	81	loc25_pos81	G	C	13	PASS	NS=74;DP=1220	GT:DP:CATG	0/0:14:0,0,0,14	./.:0:0,0,0,0	0/0:22:0,0,0,22	0/0:12:12,0,0,0	0/0:9:9,0,0,0	./.:0:0,0,0,0	0/0:9:9,0,0,0	0/0:7:0,0,0,7	0/0:13:13,0,0,0	0/0:17:17,0,0,0	0/0:40:0,0,0,40	0/0:20:0,0,0,20	0/0:15:15,0,0,0	0/0:13:0,0,0,13	0/0:26:0,0,0,26	0/0:7:7,0,0,0	0/0:14:0,0,0,14	0/0:9:9,0,0,0	0/0:10:0,0,0,10	0/0:30:30,0,0,0	0/0:12:12,0,0,0	0/0:12:12,0,0,0	0/0:17:0,0,0,17	0/0:13:13,0,0,0	0/0:21:0,0,0,21	0/0:17:0,0,0,17	0/0:30:0,0,0,30	./.:9:7,0,0,2	0/1:18:10,0,0,8	0/1:19:19,0,0,0	0/0:7:0,0,0,7	0/0:12:0,0,0,12	0/1:42:20,0,0,22	./.:0:0,0,0,0	./.:0:0,0,0,0	./.:0:0,0,0,0	./.:0:0,0,0,0	./.:0:0,0,0,0	0/0:12:12,0,0,0	0/0:18:0,0,0,18	0/0:6:6,0,0,0	0/0:8:8,0,0,0	0/0:26:0,0,0,26	0/0:12:12,0,0,0	0/0:9:0,0,0,9	0/0:9:0,0,0,9	0/0:16:0,0,0,16	./.:0:0,0,0,0	0/0:27:0,0,0,27	0/0:7:0,0,0,7	0/0:24:0,0,0,24	0/0:25:0,0,0,25	0/0:14:0,0,0,14	0/0:10:10,0,0,0	0/0:9:0,0,0,9	0/0:21:21,0,0,0	0/0:11:0,0,0,11	0/0:12:0,0,0,12	0/0:10:0,0,0,10	0/0:9:9,0,0,0	0/0:18:0,0,0,18	0/0:10:0,0,0,10	0/0:17:17,0,0,0	0/0:11:11,0,0,0	0/0:9:9,0,0,0	0/0:43:0,0,0,43	0/0:12:0,0,0,12	0/0:19:0,0,0,19	0/0:19:0,0,0,19	0/0:13:13,0,0,0	0/0:12:12,0,0,0	0/0:15:0,0,0,15	0/0:22:0,0,0,22	0/0:33:0,0,0,33	0/0:15:15,0,0,0	0/0:29:29,0,0,0	./.:0:0,0,0,0	0/0:22:22,0,0,0	0/0:15:15,0,0,0	0/0:13:0,0,0,13	0/0:14:0,0,0,14	./.:0:0,0,0,0	0/0:10:10,0,0,0	0/0:30:30,0,0,0	0/0:8:0,0,0,8	./.:0:0,0,0,0	./.:0:0,0,0,0	./.:0:0,0,0,0	./.:0:0,0,0,0	./.:0:0,0,0,0	./.:0:0,0,0,0	./.:0:0,0,0,0	./.:0:0,0,0,0	./.:0:0,0,0,0	./.:0:0,0,0,0	./.:0:0,0,0,0
RAD_25	90	loc25_pos90	G	T	13	PASS	NS=75;DP=1220	GT:DP:CATG	0/0:14:0,0,0,14	./.:0:0,0,0,0	0/0:22:0,0,0,22	0/0:12:0,0,0,12	0/0:9:0,0,0,9	./.:0:0,0,0,0	0/0:9:0,0,0,9	0/0:7:0,0,0,7	0/0:13:0,0,0,13	0/0:17:0,0,0,17	0/0:40:0,0,0,40	0/0:20:0,0,0,20	0/0:15:0,0,0,15	0/0:13:0,0,0,13	0/0:26:0,0,0,26	0/0:7:0,0,0,7	0/0:14:0,0,0,14	0/0:9:0,0,0,9	0/0:10:0,0,0,10	0/0:30:0,0,0,30	0/0:12:0,0,0,12	0/0:12:0,0,0,12	0/0:17:0,0,0,17	0/0:13:0,0,0,13	0/0:21:0,0,0,21	0/0:17:0,0,0,17	0/0:30:0,0,0,30	0/0:9:0,0,0,9	0/0:18:0,0,0,18	0/0:19:0,0,0,19	0/0:7:0,0,0,7	0/0:12:0,0,0,12	0/0:42:0,0,0,42	./.:0:0,0,0,0	./.:0:0,0,0,0	./.:0:0,0,0,0	./.:0:0,0,0,0	./.:0:0,0,0,0	0/0:12:0,0,0,12	0/0:18:0,0,0,18	0/0:6:0,0,0,6	0/0:8:0,0,0,8	0/0:26:0,0,0,26	0/0:12:0,0,0,12	0/0:9:0,0,0,9	0/0:9:0,0,0,9	0/0:16:0,0,0,16	./.:0:0,0,0,0	0/0:27:0,0,0,27	0/0:7:0,0,0,7	0/0:24:0,0,0,24	0/0:25:0,0,0,25	0/0:14:0,0,0,14	0/0:10:0,0,0,10	0/0:9:0,0,0,9	0/0:21:0,0,0,21	0/1:11:0,0,5,6	0/0:12:0,0,0,12	0/0:10:0,0,0,10	0/0:9:0,0,0,9	0/0:18:0,0,0,18	0/1:10:0,0,6,4	0/1:17:0,0,0,17	0/0:11:0,0,0,11	0/0:9:0,0,0,9	0/0:43:0,0,0,43	0/0:12:0,0,0,12	0/0:19:0,0,0,19	0/0:19:0,0,0,19	0/0:13:0,0,0,13	0/0:12:0,0,0,12	0/0:15:0,0,0,15	0/0:22:0,0,0,22	0/0:33:0,0,0,33	0/0:15:0,0,0,15	0/0:29:0,0,0,29	./.:0:0,0,0,0	0/0:22:0,0,0,22	0/0:15:0,0,0,15	0/0:13:0,0,0,13	0/0:14:0,0,0,14	./.:0:0,0,0,0	0/0:10:0,0,0,10	0/0:30:0,0,0,30	0/0:8:0,0,0,8	./.:0:0,0,0,0	./.:0:0,0,0,0	./.:0:0,0,0,0	./.:0:0,0,0,0	./.:0:0,0,0,0	./.:0:0,0,0,0	./.:0:0,0,0,0	./.:0:0,0,0,0	./.:0:0,0,0,0	./.:0:0,0,0,0	./.:0:0,0,0,0
RAD_25	108	loc25_pos108	T	C	13	PASS	NS=75;DP=1220	GT:DP:CATG	0/0:14:0,0,14,0	./.:0:0,0,0,0	0/0:22:0,0,22,0	1/1:12:0,0,0,12	1/1:9:0,0,0,9	./.:0:0,0,0,0	1/1:9:0,0,0,9	0/1:7:4,0,3,0	1/1:13:0,0,0,13	1/1:17:0,0,0,17	1/1:40:40,0,0,0	0/1:20:9,0,11,0	0/1:15:0,0,0,15	0/0:13:0,0,13,0	0/1:26:12,0,14,0	0/1:7:0,0,0,7	0/1:14:8,0,6,0	0/0:9:0,0,0,9	0/0:10:0,0,10,0	1/1:30:0,0,0,30	0/1:12:0,0,0,12	1/1:12:0,0,0,12	0/0:17:0,0,17,0	0/1:13:0,0,0,13	0/1:21:13,0,8,0	1/1:17:17,0,0,0	0/0:30:1,0,29,0	0/0:9:0,0,9,0	0/0:18:0,0,18,0	0/0:19:0,0,0,19	0/0:7:0,0,7,0	0/0:12:0,0,12,0	0/0:42:0,0,42,0	./.:0:0,0,0,0	./.:0:0,0,0,0	./.:0:0,0,0,0	./.:0:0,0,0,0	./.:0:0,0,0,0	0/0:12:0,0,0,12	0/0:18:0,0,18,0	0/0:6:0,0,0,6	0/0:8:0,0,0,8	0/0:26:0,0,26,0	0/0:12:0,0,0,12	0/0:9:0,0,9,0	0/0:9:0,0,9,0	0/0:16:0,0,16,0	./.:0:0,0,0,0	0/0:27:0,0,27,0	0/0:7:0,0,7,0	0/0:24:0,0,24,0	0/0:25:0,0,25,0	0/0:14:0,0,14,0	0/0:10:0,0,0,10	0/0:9:0,0,9,0	0/0:21:0,0,0,21	0/0:11:0,0,11,0	0/0:12:0,0,12,0	0/0:10:0,0,10,0	0/0:9:0,0,0,9	0/0:18:0,0,18,0	0/0:10:0,0,10,0	0/0:17:0,0,0,17	0/0:11:0,0,0,11	0/0:9:0,0,0,9	0/0:43:0,0,43,0	0/0:12:0,0,12,0	0/0:19:0,0,19,0	0/0:19:0,0,19,0	0/0:13:0,0,0,13	0/0:12:0,0,0,12	0/0:15:0,0,15,0	0/0:22:0,0,22,0	0/0:33:0,0,33,0	0/0:15:0,0,0,15	0/0:29:0,0,0,29	./.:0:0,0,0,0	0/0:22:0,0,0,22	0/0:15:0,0,0,15	0/0:13:0,0,13,0	0/0:14:0,0,14,0	./.:0:0,0,0,0	0/0:10:0,0,0,10	0/0:30:0,0,0,30	0/0:8:0,0,8,0	./.:0:0,0,0,0	./.:0:0,0,0,0	./.:0:0,0,0,0	./.:0:0,0,0,0	./.:0:0,0,0,0	./.:0:0,0,0,0	./.:0:0,0,0,0	./.:0:0,0,0,0	./.:0:0,0,0,0	./.:0:0,0,0,0	./.:0:0,0,0,0
RAD_25	114	loc25_pos114	A	G	13	PASS	NS=75;DP=1220	GT:DP:CATG	0/0:14:0,14,0,0	./.:0:0,0,0,0	0/0:22:0,22,0,0	0/0:12:12,0,0,0	0/0:9:9,0,0,0	./.:0:0,0,0,0	0/0:9:9,0,0,0	0/0:7:0,7,0,0	0/0:13:13,0,0,0	0/0:17:17,0,0,0	0/0:40:0,40,0,0	0/0:20:0,20,0,0	0/0:15:15,0,0,0	0/0:13:0,13,0,0	1/0:26:0,14,0,12	0/0:7:7,0,0,0	0/0:14:0,14,0,0	0/0:9:9,0,0,0	0/0:10:0,10,0,0	0/0:30:30,0,0,0	0/0:12:12,0,0,0	0/0:12:12,0,0,0	0/0:17:0,17,0,0	0/0:13:13,0,0,0	0/0:21:0,21,0,0	0/0:17:0,17,0,0	0/0:30:0,30,0,0	0/0:9:0,9,0,0	0/0:18:0,18,0,0	0/0:19:19,0,0,0	0/0:7:0,7,0,0	0/0:12:0,12,0,0	0/0:42:0,42,0,0	./.:0:0,0,0,0	./.:0:0,0,0,0	./.:0:0,0,0,0	./.:0:0,0,0,0	./.:0:0,0,0,0	0/0:12:12,0,0,0	0/0:18:0,18,0,0	0/0:6:6,0,0,0	0/0:8:8,0,0,0	0/0:26:0,26,0,0	0/0:12:12,0,0,0	0/0:9:0,9,0,0	0/0:9:0,9,0,0	0/0:16:0,16,0,0	./.:0:0,0,0,0	0/0:27:0,27,0,0	0/0:7:0,7,0,0	0/0:24:0,24,0,0	0/0:25:0,25,0,0	0/0:14:0,14,0,0	0/0:10:10,0,0,0	0/0:9:0,9,0,0	0/0:21:21,0,0,0	0/0:11:0,11,0,0	0/0:12:0,12,0,0	0/0:10:0,10,0,0	0/0:9:9,0,0,0	0/0:18:0,18,0,0	0/0:10:0,10,0,0	0/0:17:17,0,0,0	0/0:11:11,0,0,0	0/0:9:9,0,0,0	0/0:43:0,43,0,0	0/0:12:0,12,0,0	0/0:19:0,19,0,0	0/0:19:0,19,0,0	0/0:13:13,0,0,0	0/0:12:12,0,0,0	0/0:15:0,15,0,0	0/0:22:0,22,0,0	0/0:33:0,33,0,0	0/0:15:15,0,0,0	0/0:29:29,0,0,0	./.:0:0,0,0,0	0/0:22:22,0,0,0	0/0:15:15,0,0,0	0/0:13:0,13,0,0	0/0:14:0,14,0,0	./.:0:0,0,0,0	0/0:10:10,0,0,0	0/0:30:30,0,0,0	0/0:8:0,8,0,0	./.:0:0,0,0,0	./.:0:0,0,0,0	./.:0:0,0,0,0	./.:0:0,0,0,0	./.:0:0,0,0,0	./.:0:0,0,0,0	./.:0:0,0,0,0	./.:0:0,0,0,0	./.:0:0,0,0,0	./.:0:0,0,0,0	./.:0:0,0,0,0
RAD_25	150	loc25_pos150	G	A	13	PASS	NS=75;DP=1220	GT:DP:CATG	0/0:14:0,0,0,14	./.:0:0,0,0,0	0/0:22:0,0,0,22	0/0:12:0,0,12,0	0/0:9:0,0,9,0	./.:0:0,0,0,0	0/0:9:0,0,9,0	0/0:7:0,0,0,7	0/0:13:0,0,13,0	0/0:17:0,0,17,0	0/0:40:0,0,0,40	0/0:20:0,0,0,20	0/0:15:0,0,15,0	0/0:13:0,0,0,13	0/0:26:0,0,0,26	0/0:7:0,0,7,0	0/0:14:0,0,0,14	0/0:9:0,0,9,0	0/0:10:0,0,0,10	0/0:30:0,0,30,0	0/0:12:0,0,11,1	0/0:12:0,0,12,0	0/0:17:0,0,0,17	0/0:13:0,0,12,1	0/0:21:0,0,0,21	0/0:17:0,0,0,17	0/0:30:0,0,0,30	0/0:9:0,0,0,9	0/0:18:0,0,0,18	0/0:19:0,0,19,0	0/0:7:0,0,0,7	0/0:12:0,0,0,12	0/0:42:0,0,0,42	./.:0:0,0,0,0	./.:0:0,0,0,0	./.:0:0,0,0,0	./.:0:0,0,0,0	./.:0:0,0,0,0	0/0:12:0,0,12,0	0/0:18:0,0,0,18	0/0:6:0,0,6,0	0/0:8:0,0,7,1	0/0:26:0,0,0,26	0/0:12:0,0,12,0	0/0:9:0,0,0,9	0/0:9:0,0,0,9	0/0:16:0,0,0,16	./.:0:0,0,0,0	0/0:27:0,0,0,27	0/0:7:0,0,0,7	0/0:24:0,0,0,24	0/0:25:0,0,0,25	0/0:14:0,0,0,14	0/0:10:0,0,10,0	0/0:9:0,0,0,9	0/0:21:0,0,21,0	0/0:11:0,0,0,11	0/0:12:0,0,0,12	0/0:10:0,0,0,10	0/0:9:0,0,9,0	0/0:18:0,0,0,18	0/0:10:0,0,0,10	0/0:17:0,0,16,1	0/0:11:0,0,11,0	0/0:9:0,0,9,0	0/0:43:0,0,0,43	0/0:12:0,0,0,12	0/0:19:0,0,0,19	0/0:19:0,0,0,19	0/0:13:0,0,12,1	0/0:12:0,0,12,0	0/0:15:0,0,0,15	0/0:22:0,0,0,22	0/0:33:0,0,0,33	0/1:15:0,0,15,0	0/0:29:0,0,29,0	./.:0:0,0,0,0	0/0:22:0,0,22,0	0/0:15:0,0,15,0	0/0:13:0,0,0,13	0/0:14:0,0,0,14	./.:0:0,0,0,0	0/0:10:0,0,9,1	0/0:30:0,0,30,0	0/0:8:0,0,0,8	./.:0:0,0,0,0	./.:0:0,0,0,0	./.:0:0,0,0,0	./.:0:0,0,0,0	./.:0:0,0,0,0	./.:0:0,0,0,0	./.:0:0,0,0,0	./.:0:0,0,0,0	./.:0:0,0,0,0	./.:0:0,0,0,0	./.:0:0,0,0,0
RAD_25	159	loc25_pos159	C	T	13	PASS	NS=74;DP=1220	GT:DP:CATG	0/0:14:14,0,0,0	./.:0:0,0,0,0	0/0:22:22,0,0,0	0/0:12:0,0,12,0	0/0:9:0,0,9,0	./.:0:0,0,0,0	0/0:9:0,0,9,0	0/0:7:7,0,0,0	0/0:13:0,0,13,0	0/0:17:0,0,17,0	0/0:40:40,0,0,0	0/0:20:20,0,0,0	0/0:15:0,0,15,0	0/0:13:13,0,0,0	0/0:26:26,0,0,0	0/0:7:0,0,7,0	0/0:14:14,0,0,0	0/0:9:0,0,9,0	0/0:10:10,0,0,0	0/0:30:0,0,30,0	0/0:12:0,0,12,0	0/0:12:0,0,12,0	0/0:17:17,0,0,0	0/0:13:0,0,13,0	0/0:21:21,0,0,0	0/0:17:17,0,0,0	0/0:30:30,0,0,0	0/0:9:9,0,0,0	0/0:18:18,0,0,0	0/0:19:0,0,19,0	0/0:7:7,0,0,0	0/0:12:12,0,0,0	0/0:42:42,0,0,0	./.:0:0,0,0,0	./.:0:0,0,0,0	./.:0:0,0,0,0	./.:0:0,0,0,0	./.:0:0,0,0,0	0/0:12:0,0,12,0	0/0:18:18,0,0,0	0/0:6:0,0,6,0	0/0:8:0,0,8,0	0/0:26:26,0,0,0	0/0:12:0,0,12,0	0/0:9:9,0,0,0	0/0:9:9,0,0,0	0/0:16:16,0,0,0	./.:0:0,0,0,0	0/0:27:27,0,0,0	0/0:7:7,0,0,0	0/0:24:24,0,0,0	0/0:25:25,0,0,0	0/0:14:14,0,0,0	0/0:10:0,0,10,0	./.:9:2,0,7,0	1/0:21:0,0,21,0	1/0:11:5,0,6,0	1/1:12:0,0,12,0	1/1:10:0,0,10,0	1/0:9:0,0,9,0	1/0:18:14,0,4,0	0/0:10:10,0,0,0	1/0:17:0,0,17,0	0/0:11:0,0,11,0	0/0:9:0,0,9,0	0/0:43:43,0,0,0	0/0:12:12,0,0,0	0/0:19:19,0,0,0	0/0:19:19,0,0,0	0/0:13:0,0,13,0	0/0:12:0,0,12,0	0/0:15:15,0,0,0	0/0:22:22,0,0,0	0/0:33:33,0,0,0	0/0:15:0,0,15,0	0/0:29:0,0,29,0	./.:0:0,0,0,0	0/0:22:0,0,22,0	0/0:15:0,0,15,0	0/0:13:13,0,0,0	0/0:14:14,0,0,0	./.:0:0,0,0,0	0/0:10:0,0,10,0	0/0:30:0,0,30,0	0/0:8:8,0,0,0	./.:0:0,0,0,0	./.:0:0,0,0,0	./.:0:0,0,0,0	./.:0:0,0,0,0	./.:0:0,0,0,0	./.:0:0,0,0,0	./.:0:0,0,0,0	./.:0:0,0,0,0	./.:0:0,0,0,0	./.:0:0,0,0,0	./.:0:0,0,0,0
RAD_25	174	loc25_pos174	G	C	13	PASS	NS=75;DP=1220	GT:DP:CATG	0/0:14:0,0,0,14	./.:0:0,0,0,0	0/0:22:0,0,0,22	0/0:12:0,0,12,0	0/0:9:0,0,9,0	./.:0:0,0,0,0	0/0:9:0,0,9,0	0/0:7:0,0,0,7	0/0:13:0,0,13,0	0/0:17:0,0,17,0	0/0:40:0,0,0,40	0/0:20:0,0,0,20	0/0:15:0,0,15,0	0/0:13:0,0,0,13	0/0:26:0,0,0,26	0/0:7:0,0,7,0	0/0:14:0,0,0,14	0/0:9:0,0,9,0	0/0:10:0,0,0,10	0/0:30:0,0,29,1	0/0:12:0,0,12,0	0/0:12:0,0,12,0	0/0:17:0,0,0,17	0/0:13:0,0,13,0	0/0:21:0,0,0,21	0/0:17:0,0,0,17	0/0:30:0,0,0,30	0/0:9:0,0,0,9	0/0:18:0,0,0,18	0/0:19:0,0,19,0	0/0:7:0,0,0,7	0/0:12:0,0,0,12	0/0:42:0,0,0,42	./.:0:0,0,0,0	./.:0:0,0,0,0	./.:0:0,0,0,0	./.:0:0,0,0,0	./.:0:0,0,0,0	0/0:12:0,0,12,0	0/0:18:0,0,0,18	0/0:6:0,0,6,0	0/0:8:0,0,8,0	0/0:26:0,0,0,26	0/0:12:0,0,12,0	0/0:9:0,0,0,9	0/0:9:0,0,0,9	0/0:16:0,0,0,16	./.:0:0,0,0,0	0/0:27:0,0,0,27	0/0:7:0,0,0,7	0/0:24:0,0,0,24	0/0:25:0,0,0,25	0/0:14:0,0,0,14	0/0:10:0,0,10,0	1/1:9:9,0,0,0	1/1:21:0,0,21,0	1/1:11:11,0,0,0	1/1:12:12,0,0,0	1/1:10:10,0,0,0	1/1:9:0,0,9,0	0/1:18:4,0,0,14	1/1:10:10,0,0,0	1/1:17:0,0,17,0	1/1:11:0,0,11,0	1/1:9:0,0,9,0	1/1:43:43,0,0,0	1/1:12:12,0,0,0	1/1:19:19,0,0,0	1/1:19:19,0,0,0	1/1:13:0,0,13,0	1/1:12:0,0,12,0	1/1:15:15,0,0,0	1/1:22:22,0,0,0	1/1:33:33,0,0,0	0/0:15:0,0,14,1	0/0:29:0,0,29,0	./.:0:0,0,0,0	0/0:22:0,0,22,0	0/0:15:0,0,15,0	0/0:13:0,0,0,13	0/0:14:0,0,0,14	./.:0:0,0,0,0	0/0:10:0,0,10,0	0/0:30:0,0,30,0	0/0:8:0,0,0,8	./.:0:0,0,0,0	./.:0:0,0,0,0	./.:0:0,0,0,0	./.:0:0,0,0,0	./.:0:0,0,0,0	./.:0:0,0,0,0	./.:0:0,0,0,0	./.:0:0,0,0,0	./.:0:0,0,0,0	./.:0:0,0,0,0	./.:0:0,0,0,0
RAD_26	18	loc26_pos18	T	A	13	PASS	NS=12;DP=396	GT:DP:CATG	1/1:6:0,6,0,0	./.:0:0,0,0,0	./.:0:0,0,0,0	./.:0:0,0,0,0	./.:0:0,0,0,0	./.:0:0,0,0,0	./.:0:0,0,0,0	./.:0:0,0,0,0	./.:0:0,0,0,0	./.:0:0,0,0,0	./.:0:0,0,0,0	./.:0:0,0,0,0	./.:0:0,0,0,0	./.:0:0,0,0,0	./.:0:0,0,0,0	./.:0:0,0,0,0	./.:0:0,0,0,0	./.:0:0,0,0,0	./.:0:0,0,0,0	./.:0:0,0,0,0	./.:0:0,0,0,0	./.:0:0,0,0,0	./.:0:0,0,0,0	./.:0:0,0,0,0	./.:0:0,0,0,0	./.:0:0,0,0,0	./.:0:0,0,0,0	./.:0:0,0,0,0	./.:0:0,0,0,0	./.:0:0,0,0,0	./.:0:0,0,0,0	./.:0:0,0,0,0	./.:0:0,0,0,0	./.:0:0,0,0,0	./.:0:0,0,0,0	./.:0:0,0,0,0	./.:0:0,0,0,0	./.:0:0,0,0,0	./.:0:0,0,0,0	./.:0:0,0,0,0	./.:0:0,0,0,0	./.:0:0,0,0,0	./.:0:0,0,0,0	./.:0:0,0,0,0	./.:0:0,0,0,0	./.:0:0,0,0,0	./.:0:0,0,0,0	./.:0:0,0,0,0	./.:0:0,0,0,0	./.:0:0,0,0,0	./.:0:0,0,0,0	./.:0:0,0,0,0	./.:0:0,0,0,0	./.:0:0,0,0,0	./.:0:0,0,0,0	./.:0:0,0,0,0	./.:0:0,0,0,0	./.:0:0,0,0,0	./.:0:0,0,0,0	./.:0:0,0,0,0	./.:0:0,0,0,0	./.:0:0,0,0,0	./.:0:0,0,0,0	0/0:30:0,0,30,0	0/0:28:0,0,28,0	0/0:49:0,0,49,0	0/0:32:0,0,32,0	0/0:24:0,0,24,0	0/0:31:0,0,31,0	0/0:36:0,0,36,0	0/0:24:0,0,24,0	0/0:33:0,0,33,0	0/0:37:0,0,37,0	0/0:66:0,0,66,0	./.:0:0,0,0,0	./.:0:0,0,0,0	./.:0:0,0,0,0	./.:0:0,0,0,0	./.:0:0,0,0,0	./.:0:0,0,0,0	./.:0:0,0,0,0	./.:0:0,0,0,0	./.:0:0,0,0,0	./.:0:0,0,0,0	./.:0:0,0,0,0	./.:0:0,0,0,0	./.:0:0,0,0,0	./.:0:0,0,0,0	./.:0:0,0,0,0	./.:0:0,0,0,0	./.:0:0,0,0,0	./.:0:0,0,0,0	./.:0:0,0,0,0	./.:0:0,0,0,0	./.:0:0,0,0,0	./.:0:0,0,0,0
RAD_26	19	loc26_pos19	T	A	13	PASS	NS=12;DP=396	GT:DP:CATG	1/1:6:0,6,0,0	./.:0:0,0,0,0	./.:0:0,0,0,0	./.:0:0,0,0,0	./.:0:0,0,0,0	./.:0:0,0,0,0	./.:0:0,0,0,0	./.:0:0,0,0,0	./.:0:0,0,0,0	./.:0:0,0,0,0	./.:0:0,0,0,0	./.:0:0,0,0,0	./.:0:0,0,0,0	./.:0:0,0,0,0	./.:0:0,0,0,0	./.:0:0,0,0,0	./.:0:0,0,0,0	./.:0:0,0,0,0	./.:0:0,0,0,0	./.:0:0,0,0,0	./.:0:0,0,0,0	./.:0:0,0,0,0	./.:0:0,0,0,0	./.:0:0,0,0,0	./.:0:0,0,0,0	./.:0:0,0,0,0	./.:0:0,0,0,0	./.:0:0,0,0,0	./.:0:0,0,0,0	./.:0:0,0,0,0	./.:0:0,0,0,0	./.:0:0,0,0,0	./.:0:0,0,0,0	./.:0:0,0,0,0	./.:0:0,0,0,0	./.:0:0,0,0,0	./.:0:0,0,0,0	./.:0:0,0,0,0	./.:0:0,0,0,0	./.:0:0,0,0,0	./.:0:0,0,0,0	./.:0:0,0,0,0	./.:0:0,0,0,0	./.:0:0,0,0,0	./.:0:0,0,0,0	./.:0:0,0,0,0	./.:0:0,0,0,0	./.:0:0,0,0,0	./.:0:0,0,0,0	./.:0:0,0,0,0	./.:0:0,0,0,0	./.:0:0,0,0,0	./.:0:0,0,0,0	./.:0:0,0,0,0	./.:0:0,0,0,0	./.:0:0,0,0,0	./.:0:0,0,0,0	./.:0:0,0,0,0	./.:0:0,0,0,0	./.:0:0,0,0,0	./.:0:0,0,0,0	./.:0:0,0,0,0	./.:0:0,0,0,0	0/0:30:0,0,0,30	0/0:28:0,0,28,0	0/0:49:0,0,49,0	0/0:32:0,0,32,0	0/0:24:0,0,24,0	0/0:31:0,0,0,31	0/0:36:0,0,36,0	0/0:24:0,0,24,0	0/0:33:0,0,33,0	0/0:37:0,0,37,0	0/0:66:0,1,0,65	./.:0:0,0,0,0	./.:0:0,0,0,0	./.:0:0,0,0,0	./.:0:0,0,0,0	./.:0:0,0,0,0	./.:0:0,0,0,0	./.:0:0,0,0,0	./.:0:0,0,0,0	./.:0:0,0,0,0	./.:0:0,0,0,0	./.:0:0,0,0,0	./.:0:0,0,0,0	./.:0:0,0,0,0	./.:0:0,0,0,0	./.:0:0,0,0,0	./.:0:0,0,0,0	./.:0:0,0,0,0	./.:0:0,0,0,0	./.:0:0,0,0,0	./.:0:0,0,0,0	./.:0:0,0,0,0	./.:0:0,0,0,0
RAD_26	53	loc26_pos53	C	T	13	PASS	NS=12;DP=396	GT:DP:CATG	1/0:6:4,0,2,0	./.:0:0,0,0,0	./.:0:0,0,0,0	./.:0:0,0,0,0	./.:0:0,0,0,0	./.:0:0,0,0,0	./.:0:0,0,0,0	./.:0:0,0,0,0	./.:0:0,0,0,0	./.:0:0,0,0,0	./.:0:0,0,0,0	./.:0:0,0,0,0	./.:0:0,0,0,0	./.:0:0,0,0,0	./.:0:0,0,0,0	./.:0:0,0,0,0	./.:0:0,0,0,0	./.:0:0,0,0,0	./.:0:0,0,0,0	./.:0:0,0,0,0	./.:0:0,0,0,0	./.:0:0,0,0,0	./.:0:0,0,0,0	./.:0:0,0,0,0	./.:0:0,0,0,0	./.:0:0,0,0,0	./.:0:0,0,0,0	./.:0:0,0,0,0	./.:0:0,0,0,0	./.:0:0,0,0,0	./.:0:0,0,0,0	./.:0:0,0,0,0	./.:0:0,0,0,0	./.:0:0,0,0,0	./.:0:0,0,0,0	./.:0:0,0,0,0	./.:0:0,0,0,0	./.:0:0,0,0,0	./.:0:0,0,0,0	./.:0:0,0,0,0	./.:0:0,0,0,0	./.:0:0,0,0,0	./.:0:0,0,0,0	./.:0:0,0,0,0	./.:0:0,0,0,0	./.:0:0,0,0,0	./.:0:0,0,0,0	./.:0:0,0,0,0	./.:0:0,0,0,0	./.:0:0,0,0,0	./.:0:0,0,0,0	./.:0:0,0,0,0	./.:0:0,0,0,0	./.:0:0,0,0,0	./.:0:0,0,0,0	./.:0:0,0,0,0	./.:0:0,0,0,0	./.:0:0,0,0,0	./.:0:0,0,0,0	./.:0:0,0,0,0	./.:0:0,0,0,0	./.:0:0,0,0,0	./.:0:0,0,0,0	0/0:30:0,30,0,0	0/0:28:28,0,0,0	0/0:49:49,0,0,0	0/0:32:32,0,0,0	0/0:24:24,0,0,0	0/0:31:0,31,0,0	0/0:36:36,0,0,0	0/0:24:24,0,0,0	0/0:33:33,0,0,0	0/0:37:37,0,0,0	0/0:66:0,66,0,0	./.:0:0,0,0,0	./.:0:0,0,0,0	./.:0:0,0,0,0	./.:0:0,0,0,0	./.:0:0,0,0,0	./.:0:0,0,0,0	./.:0:0,0,0,0	./.:0:0,0,0,0	./.:0:0,0,0,0	./.:0:0,0,0,0	./.:0:0,0,0,0	./.:0:0,0,0,0	./.:0:0,0,0,0	./.:0:0,0,0,0	./.:0:0,0,0,0	./.:0:0,0,0,0	./.:0:0,0,0,0	./.:0:0,0,0,0	./.:0:0,0,0,0	./.:0:0,0,0,0	./.:0:0,0,0,0	./.:0:0,0,0,0
RAD_26	71	loc26_pos71	T	A	13	PASS	NS=12;DP=396	GT:DP:CATG	1/1:6:0,6,0,0	./.:0:0,0,0,0	./.:0:0,0,0,0	./.:0:0,0,0,0	./.:0:0,0,0,0	./.:0:0,0,0,0	./.:0:0,0,0,0	./.:0:0,0,0,0	./.:0:0,0,0,0	./.:0:0,0,0,0	./.:0:0,0,0,0	./.:0:0,0,0,0	./.:0:0,0,0,0	./.:0:0,0,0,0	./.:0:0,0,0,0	./.:0:0,0,0,0	./.:0:0,0,0,0	./.:0:0,0,0,0	./.:0:0,0,0,0	./.:0:0,0,0,0	./.:0:0,0,0,0	./.:0:0,0,0,0	./.:0:0,0,0,0	./.:0:0,0,0,0	./.:0:0,0,0,0	./.:0:0,0,0,0	./.:0:0,0,0,0	./.:0:0,0,0,0	./.:0:0,0,0,0	./.:0:0,0,0,0	./.:0:0,0,0,0	./.:0:0,0,0,0	./.:0:0,0,0,0	./.:0:0,0,0,0	./.:0:0,0,0,0	./.:0:0,0,0,0	./.:0:0,0,0,0	./.:0:0,0,0,0	./.:0:0,0,0,0	./.:0:0,0,0,0	./.:0:0,0,0,0	./.:0:0,0,0,0	./.:0:0,0,0,0	./.:0:0,0,0,0	./.:0:0,0,0,0	./.:0:0,0,0,0	./.:0:0,0,0,0	./.:0:0,0,0,0	./.:0:0,0,0,0	./.:0:0,0,0,0	./.:0:0,0,0,0	./.:0:0,0,0,0	./.:0:0,0,0,0	./.:0:0,0,0,0	./.:0:0,0,0,0	./.:0:0,0,0,0	./.:0:0,0,0,0	./.:0:0,0,0,0	./.:0:0,0,0,0	./.:0:0,0,0,0	./.:0:0,0,0,0	./.:0:0,0,0,0	./.:0:0,0,0,0	0/0:30:30,0,0,0	0/0:28:0,0,28,0	0/0:49:0,0,49,0	0/0:32:0,0,32,0	0/0:24:0,0,24,0	0/0:31:31,0,0,0	0/0:36:0,0,36,0	0/0:24:0,0,24,0	0/0:33:0,0,33,0	0/0:37:0,0,37,0	0/0:66:65,1,0,0	./.:0:0,0,0,0	./.:0:0,0,0,0	./.:0:0,0,0,0	./.:0:0,0,0,0	./.:0:0,0,0,0	./.:0:0,0,0,0	./.:0:0,0,0,0	./.:0:0,0,0,0	./.:0:0,0,0,0	./.:0:0,0,0,0	./.:0:0,0,0,0	./.:0:0,0,0,0	./.:0:0,0,0,0	./.:0:0,0,0,0	./.:0:0,0,0,0	./.:0:0,0,0,0	./.:0:0,0,0,0	./.:0:0,0,0,0	./.:0:0,0,0,0	./.:0:0,0,0,0	./.:0:0,0,0,0	./.:0:0,0,0,0
RAD_26	86	loc26_pos86	A	C	13	PASS	NS=11;DP=396	GT:DP:CATG	0/0:6:0,6,0,0	./.:0:0,0,0,0	./.:0:0,0,0,0	./.:0:0,0,0,0	./.:0:0,0,0,0	./.:0:0,0,0,0	./.:0:0,0,0,0	./.:0:0,0,0,0	./.:0:0,0,0,0	./.:0:0,0,0,0	./.:0:0,0,0,0	./.:0:0,0,0,0	./.:0:0,0,0,0	./.:0:0,0,0,0	./.:0:0,0,0,0	./.:0:0,0,0,0	./.:0:0,0,0,0	./.:0:0,0,0,0	./.:0:0,0,0,0	./.:0:0,0,0,0	./.:0:0,0,0,0	./.:0:0,0,0,0	./.:0:0,0,0,0	./.:0:0,0,0,0	./.:0:0,0,0,0	./.:0:0,0,0,0	./.:0:0,0,0,0	./.:0:0,0,0,0	./.:0:0,0,0,0	./.:0:0,0,0,0	./.:0:0,0,0,0	./.:0:0,0,0,0	./.:0:0,0,0,0	./.:0:0,0,0,0	./.:0:0,0,0,0	./.:0:0,0,0,0	./.:0:0,0,0,0	./.:0:0,0,0,0	./.:0:0,0,0,0	./.:0:0,0,0,0	./.:0:0,0,0,0	./.:0:0,0,0,0	./.:0:0,0,0,0	./.:0:0,0,0,0	./.:0:0,0,0,0	./.:0:0,0,0,0	./.:0:0,0,0,0	./.:0:0,0,0,0	./.:0:0,0,0,0	./.:0:0,0,0,0	./.:0:0,0,0,0	./.:0:0,0,0,0	./.:0:0,0,0,0	./.:0:0,0,0,0	./.:0:0,0,0,0	./.:0:0,0,0,0	./.:0:0,0,0,0	./.:0:0,0,0,0	./.:0:0,0,0,0	./.:0:0,0,0,0	./.:0:0,0,0,0	./.:0:0,0,0,0	./.:0:0,0,0,0	0/0:30:0,30,0,0	0/0:28:0,28,0,0	./.:49:6,42,0,1	1/0:32:5,27,0,0	1/0:24:5,19,0,0	0/0:31:0,31,0,0	0/0:36:3,33,0,0	0/0:24:1,23,0,0	0/0:33:2,31,0,0	0/0:37:1,36,0,0	0/0:66:0,65,1,0	./.:0:0,0,0,0	./.:0:0,0,0,0	./.:0:0,0,0,0	./.:0:0,0,0,0	./.:0:0,0,0,0	./.:0:0,0,0,0	./.:0:0,0,0,0	./.:0:0,0,0,0	./.:0:0,0,0,0	./.:0:0,0,0,0	./.:0:0,0,0,0	./.:0:0,0,0,0	./.:0:0,0,0,0	./.:0:0,0,0,0	./.:0:0,0,0,0	./.:0:0,0,0,0	./.:0:0,0,0,0	./.:0:0,0,0,0	./.:0:0,0,0,0	./.:0:0,0,0,0	./.:0:0,0,0,0	./.:0:0,0,0,0
RAD_26	132	loc26_pos132	T	C	13	PASS	NS=12;DP=396	GT:DP:CATG	1/1:6:6,0,0,0	./.:0:0,0,0,0	./.:0:0,0,0,0	./.:0:0,0,0,0	./.:0:0,0,0,0	./.:0:0,0,0,0	./.:0:0,0,0,0	./.:0:0,0,0,0	./.:0:0,0,0,0	./.:0:0,0,0,0	./.:0:0,0,0,0	./.:0:0,0,0,0	./.:0:0,0,0,0	./.:0:0,0,0,0	./.:0:0,0,0,0	./.:0:0,0,0,0	./.:0:0,0,0,0	./.:0:0,0,0,0	./.:0:0,0,0,0	./.:0:0,0,0,0	./.:0:0,0,0,0	./.:0:0,0,0,0	./.:0:0,0,0,0	./.:0:0,0,0,0	./.:0:0,0,0,0	./.:0:0,0,0,0	./.:0:0,0,0,0	./.:0:0,0,0,0	./.:0:0,0,0,0	./.:0:0,0,0,0	./.:0:0,0,0,0	./.:0:0,0,0,0	./.:0:0,0,0,0	./.:0:0,0,0,0	./.:0:0,0,0,0	./.:0:0,0,0,0	./.:0:0,0,0,0	./.:0:0,0,0,0	./.:0:0,0,0,0	./.:0:0,0,0,0	./.:0:0,0,0,0	./.:0:0,0,0,0	./.:0:0,0,0,0	./.:0:0,0,0,0	./.:0:0,0,0,0	./.:0:0,0,0,0	./.:0:0,0,0,0	./.:0:0,0,0,0	./.:0:0,0,0,0	./.:0:0,0,0,0	./.:0:0,0,0,0	./.:0:0,0,0,0	./.:0:0,0,0,0	./.:0:0,0,0,0	./.:0:0,0,0,0	./.:0:0,0,0,0	./.:0:0,0,0,0	./.:0:0,0,0,0	./.:0:0,0,0,0	./.:0:0,0,0,0	./.:0:0,0,0,0	./.:0:0,0,0,0	./.:0:0,0,0,0	0/0:30:30,0,0,0	0/0:28:0,0,28,0	0/0:49:0,0,49,0	0/0:32:1,0,31,0	0/0:24:0,0,24,0	0/0:31:31,0,0,0	0/0:36:0,0,36,0	0/0:24:0,0,24,0	0/0:33:0,0,33,0	0/0:37:0,0,37,0	0/0:66:66,0,0,0	./.:0:0,0,0,0	./.:0:0,0,0,0	./.:0:0,0,0,0	./.:0:0,0,0,0	./.:0:0,0,0,0	./.:0:0,0,0,0	./.:0:0,0,0,0	./.:0:0,0,0,0	./.:0:0,0,0,0	./.:0:0,0,0,0	./.:0:0,0,0,0	./.:0:0,0,0,0	./.:0:0,0,0,0	./.:0:0,0,0,0	./.:0:0,0,0,0	./.:0:0,0,0,0	./.:0:0,0,0,0	./.:0:0,0,0,0	./.:0:0,0,0,0	./.:0:0,0,0,0	./.:0:0,0,0,0	./.:0:0,0,0,0
RAD_26	202	loc26_pos202	T	C	13	PASS	NS=12;DP=396	GT:DP:CATG	1/1:6:6,0,0,0	./.:0:0,0,0,0	./.:0:0,0,0,0	./.:0:0,0,0,0	./.:0:0,0,0,0	./.:0:0,0,0,0	./.:0:0,0,0,0	./.:0:0,0,0,0	./.:0:0,0,0,0	./.:0:0,0,0,0	./.:0:0,0,0,0	./.:0:0,0,0,0	./.:0:0,0,0,0	./.:0:0,0,0,0	./.:0:0,0,0,0	./.:0:0,0,0,0	./.:0:0,0,0,0	./.:0:0,0,0,0	./.:0:0,0,0,0	./.:0:0,0,0,0	./.:0:0,0,0,0	./.:0:0,0,0,0	./.:0:0,0,0,0	./.:0:0,0,0,0	./.:0:0,0,0,0	./.:0:0,0,0,0	./.:0:0,0,0,0	./.:0:0,0,0,0	./.:0:0,0,0,0	./.:0:0,0,0,0	./.:0:0,0,0,0	./.:0:0,0,0,0	./.:0:0,0,0,0	./.:0:0,0,0,0	./.:0:0,0,0,0	./.:0:0,0,0,0	./.:0:0,0,0,0	./.:0:0,0,0,0	./.:0:0,0,0,0	./.:0:0,0,0,0	./.:0:0,0,0,0	./.:0:0,0,0,0	./.:0:0,0,0,0	./.:0:0,0,0,0	./.:0:0,0,0,0	./.:0:0,0,0,0	./.:0:0,0,0,0	./.:0:0,0,0,0	./.:0:0,0,0,0	./.:0:0,0,0,0	./.:0:0,0,0,0	./.:0:0,0,0,0	./.:0:0,0,0,0	./.:0:0,0,0,0	./.:0:0,0,0,0	./.:0:0,0,0,0	./.:0:0,0,0,0	./.:0:0,0,0,0	./.:0:0,0,0,0	./.:0:0,0,0,0	./.:0:0,0,0,0	./.:0:0,0,0,0	./.:0:0,0,0,0	0/0:30:30,0,0,0	0/0:28:0,0,28,0	0/0:49:0,0,49,0	0/0:32:1,0,31,0	0/0:24:0,0,24,0	0/0:31:31,0,0,0	0/0:36:0,0,36,0	0/0:24:0,0,24,0	0/0:33:0,0,33,0	0/0:37:0,0,37,0	0/0:66:66,0,0,0	./.:0:0,0,0,0	./.:0:0,0,0,0	./.:0:0,0,0,0	./.:0:0,0,0,0	./.:0:0,0,0,0	./.:0:0,0,0,0	./.:0:0,0,0,0	./.:0:0,0,0,0	./.:0:0,0,0,0	./.:0:0,0,0,0	./.:0:0,0,0,0	./.:0:0,0,0,0	./.:0:0,0,0,0	./.:0:0,0,0,0	./.:0:0,0,0,0	./.:0:0,0,0,0	./.:0:0,0,0,0	./.:0:0,0,0,0	./.:0:0,0,0,0	./.:0:0,0,0,0	./.:0:0,0,0,0	./.:0:0,0,0,0
RAD_26	216	loc26_pos216	A	T	13	PASS	NS=12;DP=396	GT:DP:CATG	1/1:6:0,0,6,0	./.:0:0,0,0,0	./.:0:0,0,0,0	./.:0:0,0,0,0	./.:0:0,0,0,0	./.:0:0,0,0,0	./.:0:0,0,0,0	./.:0:0,0,0,0	./.:0:0,0,0,0	./.:0:0,0,0,0	./.:0:0,0,0,0	./.:0:0,0,0,0	./.:0:0,0,0,0	./.:0:0,0,0,0	./.:0:0,0,0,0	./.:0:0,0,0,0	./.:0:0,0,0,0	./.:0:0,0,0,0	./.:0:0,0,0,0	./.:0:0,0,0,0	./.:0:0,0,0,0	./.:0:0,0,0,0	./.:0:0,0,0,0	./.:0:0,0,0,0	./.:0:0,0,0,0	./.:0:0,0,0,0	./.:0:0,0,0,0	./.:0:0,0,0,0	./.:0:0,0,0,0	./.:0:0,0,0,0	./.:0:0,0,0,0	./.:0:0,0,0,0	./.:0:0,0,0,0	./.:0:0,0,0,0	./.:0:0,0,0,0	./.:0:0,0,0,0	./.:0:0,0,0,0	./.:0:0,0,0,0	./.:0:0,0,0,0	./.:0:0,0,0,0	./.:0:0,0,0,0	./.:0:0,0,0,0	./.:0:0,0,0,0	./.:0:0,0,0,0	./.:0:0,0,0,0	./.:0:0,0,0,0	./.:0:0,0,0,0	./.:0:0,0,0,0	./.:0:0,0,0,0	./.:0:0,0,0,0	./.:0:0,0,0,0	./.:0:0,0,0,0	./.:0:0,0,0,0	./.:0:0,0,0,0	./.:0:0,0,0,0	./.:0:0,0,0,0	./.:0:0,0,0,0	./.:0:0,0,0,0	./.:0:0,0,0,0	./.:0:0,0,0,0	./.:0:0,0,0,0	./.:0:0,0,0,0	./.:0:0,0,0,0	0/0:30:30,0,0,0	0/0:28:1,27,0,0	0/0:49:0,49,0,0	0/0:32:0,32,0,0	0/0:24:0,24,0,0	0/0:31:31,0,0,0	0/0:36:0,36,0,0	0/0:24:0,24,0,0	0/0:33:0,33,0,0	0/0:37:0,37,0,0	0/0:66:66,0,0,0	./.:0:0,0,0,0	./.:0:0,0,0,0	./.:0:0,0,0,0	./.:0:0,0,0,0	./.:0:0,0,0,0	./.:0:0,0,0,0	./.:0:0,0,0,0	./.:0:0,0,0,0	./.:0:0,0,0,0	./.:0:0,0,0,0	./.:0:0,0,0,0	./.:0:0,0,0,0	./.:0:0,0,0,0	./.:0:0,0,0,0	./.:0:0,0,0,0	./.:0:0,0,0,0	./.:0:0,0,0,0	./.:0:0,0,0,0	./.:0:0,0,0,0	./.:0:0,0,0,0	./.:0:0,0,0,0	./.:0:0,0,0,0
RAD_26	218	loc26_pos218	C	T	13	PASS	NS=12;DP=396	GT:DP:CATG	1/1:6:0,0,6,0	./.:0:0,0,0,0	./.:0:0,0,0,0	./.:0:0,0,0,0	./.:0:0,0,0,0	./.:0:0,0,0,0	./.:0:0,0,0,0	./.:0:0,0,0,0	./.:0:0,0,0,0	./.:0:0,0,0,0	./.:0:0,0,0,0	./.:0:0,0,0,0	./.:0:0,0,0,0	./.:0:0,0,0,0	./.:0:0,0,0,0	./.:0:0,0,0,0	./.:0:0,0,0,0	./.:0:0,0,0,0	./.:0:0,0,0,0	./.:0:0,0,0,0	./.:0:0,0,0,0	./.:0:0,0,0,0	./.:0:0,0,0,0	./.:0:0,0,0,0	./.:0:0,0,0,0	./.:0:0,0,0,0	./.:0:0,0,0,0	./.:0:0,0,0,0	./.:0:0,0,0,0	./.:0:0,0,0,0	./.:0:0,0,0,0	./.:0:0,0,0,0	./.:0:0,0,0,0	./.:0:0,0,0,0	./.:0:0,0,0,0	./.:0:0,0,0,0	./.:0:0,0,0,0	./.:0:0,0,0,0	./.:0:0,0,0,0	./.:0:0,0,0,0	./.:0:0,0,0,0	./.:0:0,0,0,0	./.:0:0,0,0,0	./.:0:0,0,0,0	./.:0:0,0,0,0	./.:0:0,0,0,0	./.:0:0,0,0,0	./.:0:0,0,0,0	./.:0:0,0,0,0	./.:0:0,0,0,0	./.:0:0,0,0,0	./.:0:0,0,0,0	./.:0:0,0,0,0	./.:0:0,0,0,0	./.:0:0,0,0,0	./.:0:0,0,0,0	./.:0:0,0,0,0	./.:0:0,0,0,0	./.:0:0,0,0,0	./.:0:0,0,0,0	./.:0:0,0,0,0	./.:0:0,0,0,0	./.:0:0,0,0,0	0/0:30:0,0,0,30	0/0:28:28,0,0,0	0/0:49:49,0,0,0	0/0:32:32,0,0,0	0/0:24:24,0,0,0	0/0:31:0,0,0,31	0/0:36:36,0,0,0	0/0:24:24,0,0,0	0/0:33:33,0,0,0	0/0:37:37,0,0,0	0/0:66:0,0,0,66	./.:0:0,0,0,0	./.:0:0,0,0,0	./.:0:0,0,0,0	./.:0:0,0,0,0	./.:0:0,0,0,0	./.:0:0,0,0,0	./.:0:0,0,0,0	./.:0:0,0,0,0	./.:0:0,0,0,0	./.:0:0,0,0,0	./.:0:0,0,0,0	./.:0:0,0,0,0	./.:0:0,0,0,0	./.:0:0,0,0,0	./.:0:0,0,0,0	./.:0:0,0,0,0	./.:0:0,0,0,0	./.:0:0,0,0,0	./.:0:0,0,0,0	./.:0:0,0,0,0	./.:0:0,0,0,0	./.:0:0,0,0,0
RAD_26	227	loc26_pos227	G	A	13	PASS	NS=12;DP=396	GT:DP:CATG	0/0:6:0,0,0,6	./.:0:0,0,0,0	./.:0:0,0,0,0	./.:0:0,0,0,0	./.:0:0,0,0,0	./.:0:0,0,0,0	./.:0:0,0,0,0	./.:0:0,0,0,0	./.:0:0,0,0,0	./.:0:0,0,0,0	./.:0:0,0,0,0	./.:0:0,0,0,0	./.:0:0,0,0,0	./.:0:0,0,0,0	./.:0:0,0,0,0	./.:0:0,0,0,0	./.:0:0,0,0,0	./.:0:0,0,0,0	./.:0:0,0,0,0	./.:0:0,0,0,0	./.:0:0,0,0,0	./.:0:0,0,0,0	./.:0:0,0,0,0	./.:0:0,0,0,0	./.:0:0,0,0,0	./.:0:0,0,0,0	./.:0:0,0,0,0	./.:0:0,0,0,0	./.:0:0,0,0,0	./.:0:0,0,0,0	./.:0:0,0,0,0	./.:0:0,0,0,0	./.:0:0,0,0,0	./.:0:0,0,0,0	./.:0:0,0,0,0	./.:0:0,0,0,0	./.:0:0,0,0,0	./.:0:0,0,0,0	./.:0:0,0,0,0	./.:0:0,0,0,0	./.:0:0,0,0,0	./.:0:0,0,0,0	./.:0:0,0,0,0	./.:0:0,0,0,0	./.:0:0,0,0,0	./.:0:0,0,0,0	./.:0:0,0,0,0	./.:0:0,0,0,0	./.:0:0,0,0,0	./.:0:0,0,0,0	./.:0:0,0,0,0	./.:0:0,0,0,0	./.:0:0,0,0,0	./.:0:0,0,0,0	./.:0:0,0,0,0	./.:0:0,0,0,0	./.:0:0,0,0,0	./.:0:0,0,0,0	./.:0:0,0,0,0	./.:0:0,0,0,0	./.:0:0,0,0,0	./.:0:0,0,0,0	./.:0:0,0,0,0	0/1:30:0,0,0,30	0/0:28:0,0,0,28	0/0:49:0,0,0,49	0/0:32:0,0,0,32	0/1:24:1,11,0,12	0/0:31:0,0,0,31	0/0:36:0,0,0,36	0/0:24:0,0,0,24	0/0:33:0,0,0,33	0/0:37:0,0,0,37	0/0:66:0,0,0,66	./.:0:0,0,0,0	./.:0:0,0,0,0	./.:0:0,0,0,0	./.:0:0,0,0,0	./.:0:0,0,0,0	./.:0:0,0,0,0	./.:0:0,0,0,0	./.:0:0,0,0,0	./.:0:0,0,0,0	./.:0:0,0,0,0	./.:0:0,0,0,0	./.:0:0,0,0,0	./.:0:0,0,0,0	./.:0:0,0,0,0	./.:0:0,0,0,0	./.:0:0,0,0,0	./.:0:0,0,0,0	./.:0:0,0,0,0	./.:0:0,0,0,0	./.:0:0,0,0,0	./.:0:0,0,0,0	./.:0:0,0,0,0
RAD_26	234	loc26_pos234	G	C	13	PASS	NS=12;DP=396	GT:DP:CATG	1/1:6:6,0,0,0	./.:0:0,0,0,0	./.:0:0,0,0,0	./.:0:0,0,0,0	./.:0:0,0,0,0	./.:0:0,0,0,0	./.:0:0,0,0,0	./.:0:0,0,0,0	./.:0:0,0,0,0	./.:0:0,0,0,0	./.:0:0,0,0,0	./.:0:0,0,0,0	./.:0:0,0,0,0	./.:0:0,0,0,0	./.:0:0,0,0,0	./.:0:0,0,0,0	./.:0:0,0,0,0	./.:0:0,0,0,0	./.:0:0,0,0,0	./.:0:0,0,0,0	./.:0:0,0,0,0	./.:0:0,0,0,0	./.:0:0,0,0,0	./.:0:0,0,0,0	./.:0:0,0,0,0	./.:0:0,0,0,0	./.:0:0,0,0,0	./.:0:0,0,0,0	./.:0:0,0,0,0	./.:0:0,0,0,0	./.:0:0,0,0,0	./.:0:0,0,0,0	./.:0:0,0,0,0	./.:0:0,0,0,0	./.:0:0,0,0,0	./.:0:0,0,0,0	./.:0:0,0,0,0	./.:0:0,0,0,0	./.:0:0,0,0,0	./.:0:0,0,0,0	./.:0:0,0,0,0	./.:0:0,0,0,0	./.:0:0,0,0,0	./.:0:0,0,0,0	./.:0:0,0,0,0	./.:0:0,0,0,0	./.:0:0,0,0,0	./.:0:0,0,0,0	./.:0:0,0,0,0	./.:0:0,0,0,0	./.:0:0,0,0,0	./.:0:0,0,0,0	./.:0:0,0,0,0	./.:0:0,0,0,0	./.:0:0,0,0,0	./.:0:0,0,0,0	./.:0:0,0,0,0	./.:0:0,0,0,0	./.:0:0,0,0,0	./.:0:0,0,0,0	./.:0:0,0,0,0	./.:0:0,0,0,0	./.:0:0,0,0,0	0/0:30:0,30,0,0	0/0:28:0,0,0,28	0/0:49:0,0,0,49	0/0:32:0,0,0,32	0/0:24:0,0,0,24	0/0:31:1,30,0,0	0/0:36:0,0,0,36	0/0:24:0,0,0,24	0/0:33:0,0,0,33	0/0:37:0,0,0,37	0/0:66:0,66,0,0	./.:0:0,0,0,0	./.:0:0,0,0,0	./.:0:0,0,0,0	./.:0:0,0,0,0	./.:0:0,0,0,0	./.:0:0,0,0,0	./.:0:0,0,0,0	./.:0:0,0,0,0	./.:0:0,0,0,0	./.:0:0,0,0,0	./.:0:0,0,0,0	./.:0:0,0,0,0	./.:0:0,0,0,0	./.:0:0,0,0,0	./.:0:0,0,0,0	./.:0:0,0,0,0	./.:0:0,0,0,0	./.:0:0,0,0,0	./.:0:0,0,0,0	./.:0:0,0,0,0	./.:0:0,0,0,0	./.:0:0,0,0,0
RAD_26	264	loc26_pos264	G	T	13	PASS	NS=12;DP=396	GT:DP:CATG	1/1:6:0,0,6,0	./.:0:0,0,0,0	./.:0:0,0,0,0	./.:0:0,0,0,0	./.:0:0,0,0,0	./.:0:0,0,0,0	./.:0:0,0,0,0	./.:0:0,0,0,0	./.:0:0,0,0,0	./.:0:0,0,0,0	./.:0:0,0,0,0	./.:0:0,0,0,0	./.:0:0,0,0,0	./.:0:0,0,0,0	./.:0:0,0,0,0	./.:0:0,0,0,0	./.:0:0,0,0,0	./.:0:0,0,0,0	./.:0:0,0,0,0	./.:0:0,0,0,0	./.:0:0,0,0,0	./.:0:0,0,0,0	./.:0:0,0,0,0	./.:0:0,0,0,0	./.:0:0,0,0,0	./.:0:0,0,0,0	./.:0:0,0,0,0	./.:0:0,0,0,0	./.:0:0,0,0,0	./.:0:0,0,0,0	./.:0:0,0,0,0	./.:0:0,0,0,0	./.:0:0,0,0,0	./.:0:0,0,0,0	./.:0:0,0,0,0	./.:0:0,0,0,0	./.:0:0,0,0,0	./.:0:0,0,0,0	./.:0:0,0,0,0	./.:0:0,0,0,0	./.:0:0,0,0,0	./.:0:0,0,0,0	./.:0:0,0,0,0	./.:0:0,0,0,0	./.:0:0,0,0,0	./.:0:0,0,0,0	./.:0:0,0,0,0	./.:0:0,0,0,0	./.:0:0,0,0,0	./.:0:0,0,0,0	./.:0:0,0,0,0	./.:0:0,0,0,0	./.:0:0,0,0,0	./.:0:0,0,0,0	./.:0:0,0,0,0	./.:0:0,0,0,0	./.:0:0,0,0,0	./.:0:0,0,0,0	./.:0:0,0,0,0	./.:0:0,0,0,0	./.:0:0,0,0,0	./.:0:0,0,0,0	./.:0:0,0,0,0	0/0:30:30,0,0,0	0/0:28:0,0,0,28	0/0:49:0,0,1,48	0/0:32:0,0,0,32	0/0:24:0,0,0,24	0/0:31:31,0,0,0	0/0:36:0,0,0,36	0/0:24:0,0,0,24	0/0:33:0,0,0,33	0/0:37:0,0,0,37	0/0:66:66,0,0,0	./.:0:0,0,0,0	./.:0:0,0,0,0	./.:0:0,0,0,0	./.:0:0,0,0,0	./.:0:0,0,0,0	./.:0:0,0,0,0	./.:0:0,0,0,0	./.:0:0,0,0,0	./.:0:0,0,0,0	./.:0:0,0,0,0	./.:0:0,0,0,0	./.:0:0,0,0,0	./.:0:0,0,0,0	./.:0:0,0,0,0	./.:0:0,0,0,0	./.:0:0,0,0,0	./.:0:0,0,0,0	./.:0:0,0,0,0	./.:0:0,0,0,0	./.:0:0,0,0,0	./.:0:0,0,0,0	./.:0:0,0,0,0
RAD_27	10	loc27_pos10	T	C	13	PASS	NS=11;DP=86	GT:DP:CATG	0/0:10:0,0,10,0	./.:0:0,0,0,0	0/0:10:0,0,10,0	./.:0:0,0,0,0	./.:0:0,0,0,0	0/0:6:0,0,6,0	./.:0:0,0,0,0	0/0:6:0,0,6,0	./.:0:0,0,0,0	./.:0:0,0,0,0	0/0:6:0,0,6,0	./.:0:0,0,0,0	./.:0:0,0,0,0	./.:0:0,0,0,0	./.:0:0,0,0,0	./.:0:0,0,0,0	./.:0:0,0,0,0	./.:0:0,0,0,0	./.:0:0,0,0,0	./.:0:0,0,0,0	./.:0:0,0,0,0	./.:0:0,0,0,0	./.:0:0,0,0,0	./.:0:0,0,0,0	./.:0:0,0,0,0	./.:0:0,0,0,0	0/0:9:0,9,0,0	./.:0:0,0,0,0	0/0:6:0,0,6,0	./.:0:0,0,0,0	./.:0:0,0,0,0	./.:0:0,0,0,0	./.:0:0,0,0,0	./.:0:0,0,0,0	./.:0:0,0,0,0	./.:0:0,0,0,0	./.:0:0,0,0,0	./.:0:0,0,0,0	./.:0:0,0,0,0	./.:0:0,0,0,0	./.:0:0,0,0,0	./.:0:0,0,0,0	1/1:8:0,8,0,0	./.:0:0,0,0,0	./.:0:0,0,0,0	./.:0:0,0,0,0	./.:0:0,0,0,0	1/1:13:13,0,0,0	./.:0:0,0,0,0	./.:0:0,0,0,0	./.:0:0,0,0,0	./.:0:0,0,0,0	./.:0:0,0,0,0	./.:0:0,0,0,0	./.:0:0,0,0,0	./.:0:0,0,0,0	./.:0:0,0,0,0	0/0:6:0,6,0,0	./.:0:0,0,0,0	./.:0:0,0,0,0	./.:0:0,0,0,0	./.:0:0,0,0,0	./.:0:0,0,0,0	./.:0:0,0,0,0	./.:0:0,0,0,0	./.:0:0,0,0,0	./.:0:0,0,0,0	./.:0:0,0,0,0	./.:0:0,0,0,0	./.:0:0,0,0,0	./.:0:0,0,0,0	./.:0:0,0,0,0	0/0:6:0,6,0,0	./.:0:0,0,0,0	./.:0:0,0,0,0	./.:0:0,0,0,0	./.:0:0,0,0,0	./.:0:0,0,0,0	./.:0:0,0,0,0	./.:0:0,0,0,0	./.:0:0,0,0,0	./.:0:0,0,0,0	./.:0:0,0,0,0	./.:0:0,0,0,0	./.:0:0,0,0,0	./.:0:0,0,0,0	./.:0:0,0,0,0	./.:0:0,0,0,0	./.:0:0,0,0,0	./.:0:0,0,0,0	./.:0:0,0,0,0	./.:0:0,0,0,0	./.:0:0,0,0,0	./.:0:0,0,0,0	./.:0:0,0,0,0	./.:0:0,0,0,0
RAD_27	12	loc27_pos12	C	A	13	PASS	NS=11;DP=86	GT:DP:CATG	0/0:10:10,0,0,0	./.:0:0,0,0,0	1/1:10:0,10,0,0	./.:0:0,0,0,0	./.:0:0,0,0,0	1/1:6:0,6,0,0	./.:0:0,0,0,0	1/1:6:0,6,0,0	./.:0:0,0,0,0	./.:0:0,0,0,0	1/1:6:0,6,0,0	./.:0:0,0,0,0	./.:0:0,0,0,0	./.:0:0,0,0,0	./.:0:0,0,0,0	./.:0:0,0,0,0	./.:0:0,0,0,0	./.:0:0,0,0,0	./.:0:0,0,0,0	./.:0:0,0,0,0	./.:0:0,0,0,0	./.:0:0,0,0,0	./.:0:0,0,0,0	./.:0:0,0,0,0	./.:0:0,0,0,0	./.:0:0,0,0,0	1/1:9:0,9,0,0	./.:0:0,0,0,0	0/0:6:6,0,0,0	./.:0:0,0,0,0	./.:0:0,0,0,0	./.:0:0,0,0,0	./.:0:0,0,0,0	./.:0:0,0,0,0	./.:0:0,0,0,0	./.:0:0,0,0,0	./.:0:0,0,0,0	./.:0:0,0,0,0	./.:0:0,0,0,0	./.:0:0,0,0,0	./.:0:0,0,0,0	./.:0:0,0,0,0	0/0:8:0,8,0,0	./.:0:0,0,0,0	./.:0:0,0,0,0	./.:0:0,0,0,0	./.:0:0,0,0,0	0/0:13:13,0,0,0	./.:0:0,0,0,0	./.:0:0,0,0,0	./.:0:0,0,0,0	./.:0:0,0,0,0	./.:0:0,0,0,0	./.:0:0,0,0,0	./.:0:0,0,0,0	./.:0:0,0,0,0	./.:0:0,0,0,0	0/0:6:0,6,0,0	./.:0:0,0,0,0	./.:0:0,0,0,0	./.:0:0,0,0,0	./.:0:0,0,0,0	./.:0:0,0,0,0	./.:0:0,0,0,0	./.:0:0,0,0,0	./.:0:0,0,0,0	./.:0:0,0,0,0	./.:0:0,0,0,0	./.:0:0,0,0,0	./.:0:0,0,0,0	./.:0:0,0,0,0	./.:0:0,0,0,0	0/0:6:0,6,0,0	./.:0:0,0,0,0	./.:0:0,0,0,0	./.:0:0,0,0,0	./.:0:0,0,0,0	./.:0:0,0,0,0	./.:0:0,0,0,0	./.:0:0,0,0,0	./.:0:0,0,0,0	./.:0:0,0,0,0	./.:0:0,0,0,0	./.:0:0,0,0,0	./.:0:0,0,0,0	./.:0:0,0,0,0	./.:0:0,0,0,0	./.:0:0,0,0,0	./.:0:0,0,0,0	./.:0:0,0,0,0	./.:0:0,0,0,0	./.:0:0,0,0,0	./.:0:0,0,0,0	./.:0:0,0,0,0	./.:0:0,0,0,0	./.:0:0,0,0,0
RAD_27	44	loc27_pos44	T	C	13	PASS	NS=11;DP=86	GT:DP:CATG	0/0:10:0,0,10,0	./.:0:0,0,0,0	0/0:10:0,0,10,0	./.:0:0,0,0,0	./.:0:0,0,0,0	0/0:6:0,0,6,0	./.:0:0,0,0,0	0/0:6:0,0,6,0	./.:0:0,0,0,0	./.:0:0,0,0,0	0/0:6:0,0,6,0	./.:0:0,0,0,0	./.:0:0,0,0,0	./.:0:0,0,0,0	./.:0:0,0,0,0	./.:0:0,0,0,0	./.:0:0,0,0,0	./.:0:0,0,0,0	./.:0:0,0,0,0	./.:0:0,0,0,0	./.:0:0,0,0,0	./.:0:0,0,0,0	./.:0:0,0,0,0	./.:0:0,0,0,0	./.:0:0,0,0,0	./.:0:0,0,0,0	0/0:9:0,0,9,0	./.:0:0,0,0,0	0/1:6:4,0,2,0	./.:0:0,0,0,0	./.:0:0,0,0,0	./.:0:0,0,0,0	./.:0:0,0,0,0	./.:0:0,0,0,0	./.:0:0,0,0,0	./.:0:0,0,0,0	./.:0:0,0,0,0	./.:0:0,0,0,0	./.:0:0,0,0,0	./.:0:0,0,0,0	./.:0:0,0,0,0	./.:0:0,0,0,0	0/0:8:0,0,8,0	./.:0:0,0,0,0	./.:0:0,0,0,0	./.:0:0,0,0,0	./.:0:0,0,0,0	0/0:13:0,0,13,0	./.:0:0,0,0,0	./.:0:0,0,0,0	./.:0:0,0,0,0	./.:0:0,0,0,0	./.:0:0,0,0,0	./.:0:0,0,0,0	./.:0:0,0,0,0	./.:0:0,0,0,0	./.:0:0,0,0,0	0/0:6:0,0,6,0	./.:0:0,0,0,0	./.:0:0,0,0,0	./.:0:0,0,0,0	./.:0:0,0,0,0	./.:0:0,0,0,0	./.:0:0,0,0,0	./.:0:0,0,0,0	./.:0:0,0,0,0	./.:0:0,0,0,0	./.:0:0,0,0,0	./.:0:0,0,0,0	./.:0:0,0,0,0	./.:0:0,0,0,0	./.:0:0,0,0,0	0/0:6:0,0,6,0	./.:0:0,0,0,0	./.:0:0,0,0,0	./.:0:0,0,0,0	./.:0:0,0,0,0	./.:0:0,0,0,0	./.:0:0,0,0,0	./.:0:0,0,0,0	./.:0:0,0,0,0	./.:0:0,0,0,0	./.:0:0,0,0,0	./.:0:0,0,0,0	./.:0:0,0,0,0	./.:0:0,0,0,0	./.:0:0,0,0,0	./.:0:0,0,0,0	./.:0:0,0,0,0	./.:0:0,0,0,0	./.:0:0,0,0,0	./.:0:0,0,0,0	./.:0:0,0,0,0	./.:0:0,0,0,0	./.:0:0,0,0,0	./.:0:0,0,0,0
RAD_27	50	loc27_pos50	C	T	13	PASS	NS=10;DP=86	GT:DP:CATG	0/0:10:10,0,0,0	./.:0:0,0,0,0	1/1:10:0,0,10,0	./.:0:0,0,0,0	./.:0:0,0,0,0	1/1:6:0,0,6,0	./.:0:0,0,0,0	1/1:6:0,0,6,0	./.:0:0,0,0,0	./.:0:0,0,0,0	1/1:6:0,0,6,0	./.:0:0,0,0,0	./.:0:0,0,0,0	./.:0:0,0,0,0	./.:0:0,0,0,0	./.:0:0,0,0,0	./.:0:0,0,0,0	./.:0:0,0,0,0	./.:0:0,0,0,0	./.:0:0,0,0,0	./.:0:0,0,0,0	./.:0:0,0,0,0	./.:0:0,0,0,0	./.:0:0,0,0,0	./.:0:0,0,0,0	./.:0:0,0,0,0	1/1:9:0,9,0,0	./.:0:0,0,0,0	0/0:6:6,0,0,0	./.:0:0,0,0,0	./.:0:0,0,0,0	./.:0:0,0,0,0	./.:0:0,0,0,0	./.:0:0,0,0,0	./.:0:0,0,0,0	./.:0:0,0,0,0	./.:0:0,0,0,0	./.:0:0,0,0,0	./.:0:0,0,0,0	./.:0:0,0,0,0	./.:0:0,0,0,0	./.:0:0,0,0,0	./.:8:0,8,0,0	./.:0:0,0,0,0	./.:0:0,0,0,0	./.:0:0,0,0,0	./.:0:0,0,0,0	0/0:13:13,0,0,0	./.:0:0,0,0,0	./.:0:0,0,0,0	./.:0:0,0,0,0	./.:0:0,0,0,0	./.:0:0,0,0,0	./.:0:0,0,0,0	./.:0:0,0,0,0	./.:0:0,0,0,0	./.:0:0,0,0,0	0/0:6:0,6,0,0	./.:0:0,0,0,0	./.:0:0,0,0,0	./.:0:0,0,0,0	./.:0:0,0,0,0	./.:0:0,0,0,0	./.:0:0,0,0,0	./.:0:0,0,0,0	./.:0:0,0,0,0	./.:0:0,0,0,0	./.:0:0,0,0,0	./.:0:0,0,0,0	./.:0:0,0,0,0	./.:0:0,0,0,0	./.:0:0,0,0,0	0/0:6:0,6,0,0	./.:0:0,0,0,0	./.:0:0,0,0,0	./.:0:0,0,0,0	./.:0:0,0,0,0	./.:0:0,0,0,0	./.:0:0,0,0,0	./.:0:0,0,0,0	./.:0:0,0,0,0	./.:0:0,0,0,0	./.:0:0,0,0,0	./.:0:0,0,0,0	./.:0:0,0,0,0	./.:0:0,0,0,0	./.:0:0,0,0,0	./.:0:0,0,0,0	./.:0:0,0,0,0	./.:0:0,0,0,0	./.:0:0,0,0,0	./.:0:0,0,0,0	./.:0:0,0,0,0	./.:0:0,0,0,0	./.:0:0,0,0,0	./.:0:0,0,0,0
RAD_27	57	loc27_pos57	A	G	13	PASS	NS=11;DP=86	GT:DP:CATG	0/0:10:0,10,0,0	./.:0:0,0,0,0	0/0:10:0,10,0,0	./.:0:0,0,0,0	./.:0:0,0,0,0	0/0:6:0,6,0,0	./.:0:0,0,0,0	0/0:6:0,6,0,0	./.:0:0,0,0,0	./.:0:0,0,0,0	0/0:6:0,6,0,0	./.:0:0,0,0,0	./.:0:0,0,0,0	./.:0:0,0,0,0	./.:0:0,0,0,0	./.:0:0,0,0,0	./.:0:0,0,0,0	./.:0:0,0,0,0	./.:0:0,0,0,0	./.:0:0,0,0,0	./.:0:0,0,0,0	./.:0:0,0,0,0	./.:0:0,0,0,0	./.:0:0,0,0,0	./.:0:0,0,0,0	./.:0:0,0,0,0	0/0:9:0,9,0,0	./.:0:0,0,0,0	0/0:6:0,6,0,0	./.:0:0,0,0,0	./.:0:0,0,0,0	./.:0:0,0,0,0	./.:0:0,0,0,0	./.:0:0,0,0,0	./.:0:0,0,0,0	./.:0:0,0,0,0	./.:0:0,0,0,0	./.:0:0,0,0,0	./.:0:0,0,0,0	./.:0:0,0,0,0	./.:0:0,0,0,0	./.:0:0,0,0,0	0/0:8:0,8,0,0	./.:0:0,0,0,0	./.:0:0,0,0,0	./.:0:0,0,0,0	./.:0:0,0,0,0	0/0:13:0,13,0,0	./.:0:0,0,0,0	./.:0:0,0,0,0	./.:0:0,0,0,0	./.:0:0,0,0,0	./.:0:0,0,0,0	./.:0:0,0,0,0	./.:0:0,0,0,0	./.:0:0,0,0,0	./.:0:0,0,0,0	0/0:6:0,6,0,0	./.:0:0,0,0,0	./.:0:0,0,0,0	./.:0:0,0,0,0	./.:0:0,0,0,0	./.:0:0,0,0,0	./.:0:0,0,0,0	./.:0:0,0,0,0	./.:0:0,0,0,0	./.:0:0,0,0,0	./.:0:0,0,0,0	./.:0:0,0,0,0	./.:0:0,0,0,0	./.:0:0,0,0,0	./.:0:0,0,0,0	1/0:6:0,6,0,0	./.:0:0,0,0,0	./.:0:0,0,0,0	./.:0:0,0,0,0	./.:0:0,0,0,0	./.:0:0,0,0,0	./.:0:0,0,0,0	./.:0:0,0,0,0	./.:0:0,0,0,0	./.:0:0,0,0,0	./.:0:0,0,0,0	./.:0:0,0,0,0	./.:0:0,0,0,0	./.:0:0,0,0,0	./.:0:0,0,0,0	./.:0:0,0,0,0	./.:0:0,0,0,0	./.:0:0,0,0,0	./.:0:0,0,0,0	./.:0:0,0,0,0	./.:0:0,0,0,0	./.:0:0,0,0,0	./.:0:0,0,0,0	./.:0:0,0,0,0
RAD_27	65	loc27_pos65	T	A	13	PASS	NS=11;DP=86	GT:DP:CATG	0/0:10:0,0,10,0	./.:0:0,0,0,0	0/0:10:0,0,10,0	./.:0:0,0,0,0	./.:0:0,0,0,0	0/0:6:0,0,6,0	./.:0:0,0,0,0	0/0:6:0,0,6,0	./.:0:0,0,0,0	./.:0:0,0,0,0	0/0:6:0,0,6,0	./.:0:0,0,0,0	./.:0:0,0,0,0	./.:0:0,0,0,0	./.:0:0,0,0,0	./.:0:0,0,0,0	./.:0:0,0,0,0	./.:0:0,0,0,0	./.:0:0,0,0,0	./.:0:0,0,0,0	./.:0:0,0,0,0	./.:0:0,0,0,0	./.:0:0,0,0,0	./.:0:0,0,0,0	./.:0:0,0,0,0	./.:0:0,0,0,0	0/1:9:0,9,0,0	./.:0:0,0,0,0	0/0:6:0,0,6,0	./.:0:0,0,0,0	./.:0:0,0,0,0	./.:0:0,0,0,0	./.:0:0,0,0,0	./.:0:0,0,0,0	./.:0:0,0,0,0	./.:0:0,0,0,0	./.:0:0,0,0,0	./.:0:0,0,0,0	./.:0:0,0,0,0	./.:0:0,0,0,0	./.:0:0,0,0,0	./.:0:0,0,0,0	0/0:8:0,8,0,0	./.:0:0,0,0,0	./.:0:0,0,0,0	./.:0:0,0,0,0	./.:0:0,0,0,0	0/0:13:0,0,13,0	./.:0:0,0,0,0	./.:0:0,0,0,0	./.:0:0,0,0,0	./.:0:0,0,0,0	./.:0:0,0,0,0	./.:0:0,0,0,0	./.:0:0,0,0,0	./.:0:0,0,0,0	./.:0:0,0,0,0	0/0:6:0,6,0,0	./.:0:0,0,0,0	./.:0:0,0,0,0	./.:0:0,0,0,0	./.:0:0,0,0,0	./.:0:0,0,0,0	./.:0:0,0,0,0	./.:0:0,0,0,0	./.:0:0,0,0,0	./.:0:0,0,0,0	./.:0:0,0,0,0	./.:0:0,0,0,0	./.:0:0,0,0,0	./.:0:0,0,0,0	./.:0:0,0,0,0	0/0:6:0,6,0,0	./.:0:0,0,0,0	./.:0:0,0,0,0	./.:0:0,0,0,0	./.:0:0,0,0,0	./.:0:0,0,0,0	./.:0:0,0,0,0	./.:0:0,0,0,0	./.:0:0,0,0,0	./.:0:0,0,0,0	./.:0:0,0,0,0	./.:0:0,0,0,0	./.:0:0,0,0,0	./.:0:0,0,0,0	./.:0:0,0,0,0	./.:0:0,0,0,0	./.:0:0,0,0,0	./.:0:0,0,0,0	./.:0:0,0,0,0	./.:0:0,0,0,0	./.:0:0,0,0,0	./.:0:0,0,0,0	./.:0:0,0,0,0	./.:0:0,0,0,0
RAD_27	98	loc27_pos98	G	T	13	PASS	NS=11;DP=86	GT:DP:CATG	0/0:10:0,0,0,10	./.:0:0,0,0,0	0/0:10:0,0,0,10	./.:0:0,0,0,0	./.:0:0,0,0,0	0/0:6:0,0,0,6	./.:0:0,0,0,0	0/0:6:0,0,0,6	./.:0:0,0,0,0	./.:0:0,0,0,0	0/0:6:0,0,0,6	./.:0:0,0,0,0	./.:0:0,0,0,0	./.:0:0,0,0,0	./.:0:0,0,0,0	./.:0:0,0,0,0	./.:0:0,0,0,0	./.:0:0,0,0,0	./.:0:0,0,0,0	./.:0:0,0,0,0	./.:0:0,0,0,0	./.:0:0,0,0,0	./.:0:0,0,0,0	./.:0:0,0,0,0	./.:0:0,0,0,0	./.:0:0,0,0,0	0/0:9:0,9,0,0	./.:0:0,0,0,0	0/1:6:0,0,4,2	./.:0:0,0,0,0	./.:0:0,0,0,0	./.:0:0,0,0,0	./.:0:0,0,0,0	./.:0:0,0,0,0	./.:0:0,0,0,0	./.:0:0,0,0,0	./.:0:0,0,0,0	./.:0:0,0,0,0	./.:0:0,0,0,0	./.:0:0,0,0,0	./.:0:0,0,0,0	./.:0:0,0,0,0	0/0:8:0,8,0,0	./.:0:0,0,0,0	./.:0:0,0,0,0	./.:0:0,0,0,0	./.:0:0,0,0,0	0/0:13:0,0,0,13	./.:0:0,0,0,0	./.:0:0,0,0,0	./.:0:0,0,0,0	./.:0:0,0,0,0	./.:0:0,0,0,0	./.:0:0,0,0,0	./.:0:0,0,0,0	./.:0:0,0,0,0	./.:0:0,0,0,0	0/0:6:0,6,0,0	./.:0:0,0,0,0	./.:0:0,0,0,0	./.:0:0,0,0,0	./.:0:0,0,0,0	./.:0:0,0,0,0	./.:0:0,0,0,0	./.:0:0,0,0,0	./.:0:0,0,0,0	./.:0:0,0,0,0	./.:0:0,0,0,0	./.:0:0,0,0,0	./.:0:0,0,0,0	./.:0:0,0,0,0	./.:0:0,0,0,0	0/0:6:0,6,0,0	./.:0:0,0,0,0	./.:0:0,0,0,0	./.:0:0,0,0,0	./.:0:0,0,0,0	./.:0:0,0,0,0	./.:0:0,0,0,0	./.:0:0,0,0,0	./.:0:0,0,0,0	./.:0:0,0,0,0	./.:0:0,0,0,0	./.:0:0,0,0,0	./.:0:0,0,0,0	./.:0:0,0,0,0	./.:0:0,0,0,0	./.:0:0,0,0,0	./.:0:0,0,0,0	./.:0:0,0,0,0	./.:0:0,0,0,0	./.:0:0,0,0,0	./.:0:0,0,0,0	./.:0:0,0,0,0	./.:0:0,0,0,0	./.:0:0,0,0,0
RAD_27	107	loc27_pos107	C	A	13	PASS	NS=11;DP=86	GT:DP:CATG	0/0:10:10,0,0,0	./.:0:0,0,0,0	0/0:10:10,0,0,0	./.:0:0,0,0,0	./.:0:0,0,0,0	0/0:6:6,0,0,0	./.:0:0,0,0,0	0/0:6:6,0,0,0	./.:0:0,0,0,0	./.:0:0,0,0,0	0/1:6:2,4,0,0	./.:0:0,0,0,0	./.:0:0,0,0,0	./.:0:0,0,0,0	./.:0:0,0,0,0	./.:0:0,0,0,0	./.:0:0,0,0,0	./.:0:0,0,0,0	./.:0:0,0,0,0	./.:0:0,0,0,0	./.:0:0,0,0,0	./.:0:0,0,0,0	./.:0:0,0,0,0	./.:0:0,0,0,0	./.:0:0,0,0,0	./.:0:0,0,0,0	0/0:9:0,0,9,0	./.:0:0,0,0,0	0/0:6:6,0,0,0	./.:0:0,0,0,0	./.:0:0,0,0,0	./.:0:0,0,0,0	./.:0:0,0,0,0	./.:0:0,0,0,0	./.:0:0,0,0,0	./.:0:0,0,0,0	./.:0:0,0,0,0	./.:0:0,0,0,0	./.:0:0,0,0,0	./.:0:0,0,0,0	./.:0:0,0,0,0	./.:0:0,0,0,0	0/0:8:0,0,8,0	./.:0:0,0,0,0	./.:0:0,0,0,0	./.:0:0,0,0,0	./.:0:0,0,0,0	0/0:13:13,0,0,0	./.:0:0,0,0,0	./.:0:0,0,0,0	./.:0:0,0,0,0	./.:0:0,0,0,0	./.:0:0,0,0,0	./.:0:0,0,0,0	./.:0:0,0,0,0	./.:0:0,0,0,0	./.:0:0,0,0,0	0/0:6:0,0,6,0	./.:0:0,0,0,0	./.:0:0,0,0,0	./.:0:0,0,0,0	./.:0:0,0,0,0	./.:0:0,0,0,0	./.:0:0,0,0,0	./.:0:0,0,0,0	./.:0:0,0,0,0	./.:0:0,0,0,0	./.:0:0,0,0,0	./.:0:0,0,0,0	./.:0:0,0,0,0	./.:0:0,0,0,0	./.:0:0,0,0,0	0/0:6:0,0,6,0	./.:0:0,0,0,0	./.:0:0,0,0,0	./.:0:0,0,0,0	./.:0:0,0,0,0	./.:0:0,0,0,0	./.:0:0,0,0,0	./.:0:0,0,0,0	./.:0:0,0,0,0	./.:0:0,0,0,0	./.:0:0,0,0,0	./.:0:0,0,0,0	./.:0:0,0,0,0	./.:0:0,0,0,0	./.:0:0,0,0,0	./.:0:0,0,0,0	./.:0:0,0,0,0	./.:0:0,0,0,0	./.:0:0,0,0,0	./.:0:0,0,0,0	./.:0:0,0,0,0	./.:0:0,0,0,0	./.:0:0,0,0,0	./.:0:0,0,0,0
RAD_27	118	loc27_pos118	C	T	13	PASS	NS=11;DP=86	GT:DP:CATG	0/0:10:10,0,0,0	./.:0:0,0,0,0	1/1:10:0,0,10,0	./.:0:0,0,0,0	./.:0:0,0,0,0	1/1:6:0,0,6,0	./.:0:0,0,0,0	1/1:6:0,0,6,0	./.:0:0,0,0,0	./.:0:0,0,0,0	1/1:6:0,0,6,0	./.:0:0,0,0,0	./.:0:0,0,0,0	./.:0:0,0,0,0	./.:0:0,0,0,0	./.:0:0,0,0,0	./.:0:0,0,0,0	./.:0:0,0,0,0	./.:0:0,0,0,0	./.:0:0,0,0,0	./.:0:0,0,0,0	./.:0:0,0,0,0	./.:0:0,0,0,0	./.:0:0,0,0,0	./.:0:0,0,0,0	./.:0:0,0,0,0	1/1:9:0,0,0,9	./.:0:0,0,0,0	0/0:6:6,0,0,0	./.:0:0,0,0,0	./.:0:0,0,0,0	./.:0:0,0,0,0	./.:0:0,0,0,0	./.:0:0,0,0,0	./.:0:0,0,0,0	./.:0:0,0,0,0	./.:0:0,0,0,0	./.:0:0,0,0,0	./.:0:0,0,0,0	./.:0:0,0,0,0	./.:0:0,0,0,0	./.:0:0,0,0,0	0/0:8:0,0,0,8	./.:0:0,0,0,0	./.:0:0,0,0,0	./.:0:0,0,0,0	./.:0:0,0,0,0	0/0:13:13,0,0,0	./.:0:0,0,0,0	./.:0:0,0,0,0	./.:0:0,0,0,0	./.:0:0,0,0,0	./.:0:0,0,0,0	./.:0:0,0,0,0	./.:0:0,0,0,0	./.:0:0,0,0,0	./.:0:0,0,0,0	0/0:6:0,0,0,6	./.:0:0,0,0,0	./.:0:0,0,0,0	./.:0:0,0,0,0	./.:0:0,0,0,0	./.:0:0,0,0,0	./.:0:0,0,0,0	./.:0:0,0,0,0	./.:0:0,0,0,0	./.:0:0,0,0,0	./.:0:0,0,0,0	./.:0:0,0,0,0	./.:0:0,0,0,0	./.:0:0,0,0,0	./.:0:0,0,0,0	0/0:6:0,0,0,6	./.:0:0,0,0,0	./.:0:0,0,0,0	./.:0:0,0,0,0	./.:0:0,0,0,0	./.:0:0,0,0,0	./.:0:0,0,0,0	./.:0:0,0,0,0	./.:0:0,0,0,0	./.:0:0,0,0,0	./.:0:0,0,0,0	./.:0:0,0,0,0	./.:0:0,0,0,0	./.:0:0,0,0,0	./.:0:0,0,0,0	./.:0:0,0,0,0	./.:0:0,0,0,0	./.:0:0,0,0,0	./.:0:0,0,0,0	./.:0:0,0,0,0	./.:0:0,0,0,0	./.:0:0,0,0,0	./.:0:0,0,0,0	./.:0:0,0,0,0
RAD_27	124	loc27_pos124	G	A	13	PASS	NS=10;DP=86	GT:DP:CATG	0/0:10:0,0,0,10	./.:0:0,0,0,0	0/0:10:0,0,0,10	./.:0:0,0,0,0	./.:0:0,0,0,0	./.:6:0,5,0,1	./.:0:0,0,0,0	0/0:6:0,0,0,6	./.:0:0,0,0,0	./.:0:0,0,0,0	0/0:6:0,0,0,6	./.:0:0,0,0,0	./.:0:0,0,0,0	./.:0:0,0,0,0	./.:0:0,0,0,0	./.:0:0,0,0,0	./.:0:0,0,0,0	./.:0:0,0,0,0	./.:0:0,0,0,0	./.:0:0,0,0,0	./.:0:0,0,0,0	./.:0:0,0,0,0	./.:0:0,0,0,0	./.:0:0,0,0,0	./.:0:0,0,0,0	./.:0:0,0,0,0	0/0:9:0,9,0,0	./.:0:0,0,0,0	0/0:6:0,0,0,6	./.:0:0,0,0,0	./.:0:0,0,0,0	./.:0:0,0,0,0	./.:0:0,0,0,0	./.:0:0,0,0,0	./.:0:0,0,0,0	./.:0:0,0,0,0	./.:0:0,0,0,0	./.:0:0,0,0,0	./.:0:0,0,0,0	./.:0:0,0,0,0	./.:0:0,0,0,0	./.:0:0,0,0,0	0/0:8:0,8,0,0	./.:0:0,0,0,0	./.:0:0,0,0,0	./.:0:0,0,0,0	./.:0:0,0,0,0	0/0:13:0,0,0,13	./.:0:0,0,0,0	./.:0:0,0,0,0	./.:0:0,0,0,0	./.:0:0,0,0,0	./.:0:0,0,0,0	./.:0:0,0,0,0	./.:0:0,0,0,0	./.:0:0,0,0,0	./.:0:0,0,0,0	1/1:6:0,6,0,0	./.:0:0,0,0,0	./.:0:0,0,0,0	./.:0:0,0,0,0	./.:0:0,0,0,0	./.:0:0,0,0,0	./.:0:0,0,0,0	./.:0:0,0,0,0	./.:0:0,0,0,0	./.:0:0,0,0,0	./.:0:0,0,0,0	./.:0:0,0,0,0	./.:0:0,0,0,0	./.:0:0,0,0,0	./.:0:0,0,0,0	1/1:6:0,6,0,0	./.:0:0,0,0,0	./.:0:0,0,0,0	./.:0:0,0,0,0	./.:0:0,0,0,0	./.:0:0,0,0,0	./.:0:0,0,0,0	./.:0:0,0,0,0	./.:0:0,0,0,0	./.:0:0,0,0,0	./.:0:0,0,0,0	./.:0:0,0,0,0	./.:0:0,0,0,0	./.:0:0,0,0,0	./.:0:0,0,0,0	./.:0:0,0,0,0	./.:0:0,0,0,0	./.:0:0,0,0,0	./.:0:0,0,0,0	./.:0:0,0,0,0	./.:0:0,0,0,0	./.:0:0,0,0,0	./.:0:0,0,0,0	./.:0:0,0,0,0
RAD_27	125	loc27_pos125	C	T	13	PASS	NS=10;DP=86	GT:DP:CATG	0/0:10:10,0,0,0	./.:0:0,0,0,0	0/0:10:10,0,0,0	./.:0:0,0,0,0	./.:0:0,0,0,0	./.:6:5,0,1,0	./.:0:0,0,0,0	0/0:6:6,0,0,0	./.:0:0,0,0,0	./.:0:0,0,0,0	1/0:6:4,0,2,0	./.:0:0,0,0,0	./.:0:0,0,0,0	./.:0:0,0,0,0	./.:0:0,0,0,0	./.:0:0,0,0,0	./.:0:0,0,0,0	./.:0:0,0,0,0	./.:0:0,0,0,0	./.:0:0,0,0,0	./.:0:0,0,0,0	./.:0:0,0,0,0	./.:0:0,0,0,0	./.:0:0,0,0,0	./.:0:0,0,0,0	./.:0:0,0,0,0	0/0:9:0,9,0,0	./.:0:0,0,0,0	0/0:6:6,0,0,0	./.:0:0,0,0,0	./.:0:0,0,0,0	./.:0:0,0,0,0	./.:0:0,0,0,0	./.:0:0,0,0,0	./.:0:0,0,0,0	./.:0:0,0,0,0	./.:0:0,0,0,0	./.:0:0,0,0,0	./.:0:0,0,0,0	./.:0:0,0,0,0	./.:0:0,0,0,0	./.:0:0,0,0,0	0/0:8:0,8,0,0	./.:0:0,0,0,0	./.:0:0,0,0,0	./.:0:0,0,0,0	./.:0:0,0,0,0	0/0:13:13,0,0,0	./.:0:0,0,0,0	./.:0:0,0,0,0	./.:0:0,0,0,0	./.:0:0,0,0,0	./.:0:0,0,0,0	./.:0:0,0,0,0	./.:0:0,0,0,0	./.:0:0,0,0,0	./.:0:0,0,0,0	0/0:6:0,6,0,0	./.:0:0,0,0,0	./.:0:0,0,0,0	./.:0:0,0,0,0	./.:0:0,0,0,0	./.:0:0,0,0,0	./.:0:0,0,0,0	./.:0:0,0,0,0	./.:0:0,0,0,0	./.:0:0,0,0,0	./.:0:0,0,0,0	./.:0:0,0,0,0	./.:0:0,0,0,0	./.:0:0,0,0,0	./.:0:0,0,0,0	0/0:6:0,6,0,0	./.:0:0,0,0,0	./.:0:0,0,0,0	./.:0:0,0,0,0	./.:0:0,0,0,0	./.:0:0,0,0,0	./.:0:0,0,0,0	./.:0:0,0,0,0	./.:0:0,0,0,0	./.:0:0,0,0,0	./.:0:0,0,0,0	./.:0:0,0,0,0	./.:0:0,0,0,0	./.:0:0,0,0,0	./.:0:0,0,0,0	./.:0:0,0,0,0	./.:0:0,0,0,0	./.:0:0,0,0,0	./.:0:0,0,0,0	./.:0:0,0,0,0	./.:0:0,0,0,0	./.:0:0,0,0,0	./.:0:0,0,0,0	./.:0:0,0,0,0
RAD_27	128	loc27_pos128	C	A	13	PASS	NS=11;DP=86	GT:DP:CATG	0/0:10:10,0,0,0	./.:0:0,0,0,0	0/0:10:10,0,0,0	./.:0:0,0,0,0	./.:0:0,0,0,0	0/0:6:6,0,0,0	./.:0:0,0,0,0	0/0:6:6,0,0,0	./.:0:0,0,0,0	./.:0:0,0,0,0	0/0:6:6,0,0,0	./.:0:0,0,0,0	./.:0:0,0,0,0	./.:0:0,0,0,0	./.:0:0,0,0,0	./.:0:0,0,0,0	./.:0:0,0,0,0	./.:0:0,0,0,0	./.:0:0,0,0,0	./.:0:0,0,0,0	./.:0:0,0,0,0	./.:0:0,0,0,0	./.:0:0,0,0,0	./.:0:0,0,0,0	./.:0:0,0,0,0	./.:0:0,0,0,0	0/0:9:0,0,0,9	./.:0:0,0,0,0	0/1:6:2,4,0,0	./.:0:0,0,0,0	./.:0:0,0,0,0	./.:0:0,0,0,0	./.:0:0,0,0,0	./.:0:0,0,0,0	./.:0:0,0,0,0	./.:0:0,0,0,0	./.:0:0,0,0,0	./.:0:0,0,0,0	./.:0:0,0,0,0	./.:0:0,0,0,0	./.:0:0,0,0,0	./.:0:0,0,0,0	0/0:8:0,0,0,8	./.:0:0,0,0,0	./.:0:0,0,0,0	./.:0:0,0,0,0	./.:0:0,0,0,0	0/0:13:13,0,0,0	./.:0:0,0,0,0	./.:0:0,0,0,0	./.:0:0,0,0,0	./.:0:0,0,0,0	./.:0:0,0,0,0	./.:0:0,0,0,0	./.:0:0,0,0,0	./.:0:0,0,0,0	./.:0:0,0,0,0	0/0:6:0,0,0,6	./.:0:0,0,0,0	./.:0:0,0,0,0	./.:0:0,0,0,0	./.:0:0,0,0,0	./.:0:0,0,0,0	./.:0:0,0,0,0	./.:0:0,0,0,0	./.:0:0,0,0,0	./.:0:0,0,0,0	./.:0:0,0,0,0	./.:0:0,0,0,0	./.:0:0,0,0,0	./.:0:0,0,0,0	./.:0:0,0,0,0	0/0:6:0,0,0,6	./.:0:0,0,0,0	./.:0:0,0,0,0	./.:0:0,0,0,0	./.:0:0,0,0,0	./.:0:0,0,0,0	./.:0:0,0,0,0	./.:0:0,0,0,0	./.:0:0,0,0,0	./.:0:0,0,0,0	./.:0:0,0,0,0	./.:0:0,0,0,0	./.:0:0,0,0,0	./.:0:0,0,0,0	./.:0:0,0,0,0	./.:0:0,0,0,0	./.:0:0,0,0,0	./.:0:0,0,0,0	./.:0:0,0,0,0	./.:0:0,0,0,0	./.:0:0,0,0,0	./.:0:0,0,0,0	./.:0:0,0,0,0	./.:0:0,0,0,0
RAD_27	133	loc27_pos133	G	A	13	PASS	NS=11;DP=86	GT:DP:CATG	0/0:10:0,0,0,10	./.:0:0,0,0,0	0/0:10:0,0,0,10	./.:0:0,0,0,0	./.:0:0,0,0,0	0/0:6:0,0,0,6	./.:0:0,0,0,0	0/0:6:0,0,0,6	./.:0:0,0,0,0	./.:0:0,0,0,0	0/0:6:0,0,0,6	./.:0:0,0,0,0	./.:0:0,0,0,0	./.:0:0,0,0,0	./.:0:0,0,0,0	./.:0:0,0,0,0	./.:0:0,0,0,0	./.:0:0,0,0,0	./.:0:0,0,0,0	./.:0:0,0,0,0	./.:0:0,0,0,0	./.:0:0,0,0,0	./.:0:0,0,0,0	./.:0:0,0,0,0	./.:0:0,0,0,0	./.:0:0,0,0,0	0/1:9:0,9,0,0	./.:0:0,0,0,0	0/0:6:0,0,0,6	./.:0:0,0,0,0	./.:0:0,0,0,0	./.:0:0,0,0,0	./.:0:0,0,0,0	./.:0:0,0,0,0	./.:0:0,0,0,0	./.:0:0,0,0,0	./.:0:0,0,0,0	./.:0:0,0,0,0	./.:0:0,0,0,0	./.:0:0,0,0,0	./.:0:0,0,0,0	./.:0:0,0,0,0	0/0:8:0,8,0,0	./.:0:0,0,0,0	./.:0:0,0,0,0	./.:0:0,0,0,0	./.:0:0,0,0,0	0/0:13:0,0,0,13	./.:0:0,0,0,0	./.:0:0,0,0,0	./.:0:0,0,0,0	./.:0:0,0,0,0	./.:0:0,0,0,0	./.:0:0,0,0,0	./.:0:0,0,0,0	./.:0:0,0,0,0	./.:0:0,0,0,0	0/0:6:0,6,0,0	./.:0:0,0,0,0	./.:0:0,0,0,0	./.:0:0,0,0,0	./.:0:0,0,0,0	./.:0:0,0,0,0	./.:0:0,0,0,0	./.:0:0,0,0,0	./.:0:0,0,0,0	./.:0:0,0,0,0	./.:0:0,0,0,0	./.:0:0,0,0,0	./.:0:0,0,0,0	./.:0:0,0,0,0	./.:0:0,0,0,0	0/0:6:0,6,0,0	./.:0:0,0,0,0	./.:0:0,0,0,0	./.:0:0,0,0,0	./.:0:0,0,0,0	./.:0:0,0,0,0	./.:0:0,0,0,0	./.:0:0,0,0,0	./.:0:0,0,0,0	./.:0:0,0,0,0	./.:0:0,0,0,0	./.:0:0,0,0,0	./.:0:0,0,0,0	./.:0:0,0,0,0	./.:0:0,0,0,0	./.:0:0,0,0,0	./.:0:0,0,0,0	./.:0:0,0,0,0	./.:0:0,0,0,0	./.:0:0,0,0,0	./.:0:0,0,0,0	./.:0:0,0,0,0	./.:0:0,0,0,0	./.:0:0,0,0,0
RAD_27	134	loc27_pos134	C	T	13	PASS	NS=11;DP=86	GT:DP:CATG	0/0:10:10,0,0,0	./.:0:0,0,0,0	0/0:10:10,0,0,0	./.:0:0,0,0,0	./.:0:0,0,0,0	0/0:6:6,0,0,0	./.:0:0,0,0,0	0/0:6:6,0,0,0	./.:0:0,0,0,0	./.:0:0,0,0,0	0/0:6:6,0,0,0	./.:0:0,0,0,0	./.:0:0,0,0,0	./.:0:0,0,0,0	./.:0:0,0,0,0	./.:0:0,0,0,0	./.:0:0,0,0,0	./.:0:0,0,0,0	./.:0:0,0,0,0	./.:0:0,0,0,0	./.:0:0,0,0,0	./.:0:0,0,0,0	./.:0:0,0,0,0	./.:0:0,0,0,0	./.:0:0,0,0,0	./.:0:0,0,0,0	0/0:9:0,0,0,9	./.:0:0,0,0,0	1/0:6:2,0,4,0	./.:0:0,0,0,0	./.:0:0,0,0,0	./.:0:0,0,0,0	./.:0:0,0,0,0	./.:0:0,0,0,0	./.:0:0,0,0,0	./.:0:0,0,0,0	./.:0:0,0,0,0	./.:0:0,0,0,0	./.:0:0,0,0,0	./.:0:0,0,0,0	./.:0:0,0,0,0	./.:0:0,0,0,0	0/0:8:0,0,0,8	./.:0:0,0,0,0	./.:0:0,0,0,0	./.:0:0,0,0,0	./.:0:0,0,0,0	0/0:13:13,0,0,0	./.:0:0,0,0,0	./.:0:0,0,0,0	./.:0:0,0,0,0	./.:0:0,0,0,0	./.:0:0,0,0,0	./.:0:0,0,0,0	./.:0:0,0,0,0	./.:0:0,0,0,0	./.:0:0,0,0,0	0/0:6:0,0,0,6	./.:0:0,0,0,0	./.:0:0,0,0,0	./.:0:0,0,0,0	./.:0:0,0,0,0	./.:0:0,0,0,0	./.:0:0,0,0,0	./.:0:0,0,0,0	./.:0:0,0,0,0	./.:0:0,0,0,0	./.:0:0,0,0,0	./.:0:0,0,0,0	./.:0:0,0,0,0	./.:0:0,0,0,0	./.:0:0,0,0,0	0/0:6:0,0,0,6	./.:0:0,0,0,0	./.:0:0,0,0,0	./.:0:0,0,0,0	./.:0:0,0,0,0	./.:0:0,0,0,0	./.:0:0,0,0,0	./.:0:0,0,0,0	./.:0:0,0,0,0	./.:0:0,0,0,0	./.:0:0,0,0,0	./.:0:0,0,0,0	./.:0:0,0,0,0	./.:0:0,0,0,0	./.:0:0,0,0,0	./.:0:0,0,0,0	./.:0:0,0,0,0	./.:0:0,0,0,0	./.:0:0,0,0,0	./.:0:0,0,0,0	./.:0:0,0,0,0	./.:0:0,0,0,0	./.:0:0,0,0,0	./.:0:0,0,0,0
RAD_27	141	loc27_pos141	C	T	13	PASS	NS=11;DP=86	GT:DP:CATG	0/0:10:10,0,0,0	./.:0:0,0,0,0	1/1:10:0,0,10,0	./.:0:0,0,0,0	./.:0:0,0,0,0	1/1:6:0,0,6,0	./.:0:0,0,0,0	1/1:6:0,0,6,0	./.:0:0,0,0,0	./.:0:0,0,0,0	1/1:6:0,0,6,0	./.:0:0,0,0,0	./.:0:0,0,0,0	./.:0:0,0,0,0	./.:0:0,0,0,0	./.:0:0,0,0,0	./.:0:0,0,0,0	./.:0:0,0,0,0	./.:0:0,0,0,0	./.:0:0,0,0,0	./.:0:0,0,0,0	./.:0:0,0,0,0	./.:0:0,0,0,0	./.:0:0,0,0,0	./.:0:0,0,0,0	./.:0:0,0,0,0	1/1:9:0,0,9,0	./.:0:0,0,0,0	0/0:6:6,0,0,0	./.:0:0,0,0,0	./.:0:0,0,0,0	./.:0:0,0,0,0	./.:0:0,0,0,0	./.:0:0,0,0,0	./.:0:0,0,0,0	./.:0:0,0,0,0	./.:0:0,0,0,0	./.:0:0,0,0,0	./.:0:0,0,0,0	./.:0:0,0,0,0	./.:0:0,0,0,0	./.:0:0,0,0,0	0/0:8:0,0,8,0	./.:0:0,0,0,0	./.:0:0,0,0,0	./.:0:0,0,0,0	./.:0:0,0,0,0	0/0:13:13,0,0,0	./.:0:0,0,0,0	./.:0:0,0,0,0	./.:0:0,0,0,0	./.:0:0,0,0,0	./.:0:0,0,0,0	./.:0:0,0,0,0	./.:0:0,0,0,0	./.:0:0,0,0,0	./.:0:0,0,0,0	0/0:6:0,0,6,0	./.:0:0,0,0,0	./.:0:0,0,0,0	./.:0:0,0,0,0	./.:0:0,0,0,0	./.:0:0,0,0,0	./.:0:0,0,0,0	./.:0:0,0,0,0	./.:0:0,0,0,0	./.:0:0,0,0,0	./.:0:0,0,0,0	./.:0:0,0,0,0	./.:0:0,0,0,0	./.:0:0,0,0,0	./.:0:0,0,0,0	0/0:6:0,0,6,0	./.:0:0,0,0,0	./.:0:0,0,0,0	./.:0:0,0,0,0	./.:0:0,0,0,0	./.:0:0,0,0,0	./.:0:0,0,0,0	./.:0:0,0,0,0	./.:0:0,0,0,0	./.:0:0,0,0,0	./.:0:0,0,0,0	./.:0:0,0,0,0	./.:0:0,0,0,0	./.:0:0,0,0,0	./.:0:0,0,0,0	./.:0:0,0,0,0	./.:0:0,0,0,0	./.:0:0,0,0,0	./.:0:0,0,0,0	./.:0:0,0,0,0	./.:0:0,0,0,0	./.:0:0,0,0,0	./.:0:0,0,0,0	./.:0:0,0,0,0
RAD_27	151	loc27_pos151	C	T	13	PASS	NS=11;DP=86	GT:DP:CATG	0/0:10:10,0,0,0	./.:0:0,0,0,0	1/1:10:0,0,10,0	./.:0:0,0,0,0	./.:0:0,0,0,0	1/1:6:0,0,6,0	./.:0:0,0,0,0	1/1:6:0,0,6,0	./.:0:0,0,0,0	./.:0:0,0,0,0	1/1:6:0,0,6,0	./.:0:0,0,0,0	./.:0:0,0,0,0	./.:0:0,0,0,0	./.:0:0,0,0,0	./.:0:0,0,0,0	./.:0:0,0,0,0	./.:0:0,0,0,0	./.:0:0,0,0,0	./.:0:0,0,0,0	./.:0:0,0,0,0	./.:0:0,0,0,0	./.:0:0,0,0,0	./.:0:0,0,0,0	./.:0:0,0,0,0	./.:0:0,0,0,0	1/1:9:9,0,0,0	./.:0:0,0,0,0	0/0:6:6,0,0,0	./.:0:0,0,0,0	./.:0:0,0,0,0	./.:0:0,0,0,0	./.:0:0,0,0,0	./.:0:0,0,0,0	./.:0:0,0,0,0	./.:0:0,0,0,0	./.:0:0,0,0,0	./.:0:0,0,0,0	./.:0:0,0,0,0	./.:0:0,0,0,0	./.:0:0,0,0,0	./.:0:0,0,0,0	0/0:8:8,0,0,0	./.:0:0,0,0,0	./.:0:0,0,0,0	./.:0:0,0,0,0	./.:0:0,0,0,0	0/0:13:13,0,0,0	./.:0:0,0,0,0	./.:0:0,0,0,0	./.:0:0,0,0,0	./.:0:0,0,0,0	./.:0:0,0,0,0	./.:0:0,0,0,0	./.:0:0,0,0,0	./.:0:0,0,0,0	./.:0:0,0,0,0	0/0:6:6,0,0,0	./.:0:0,0,0,0	./.:0:0,0,0,0	./.:0:0,0,0,0	./.:0:0,0,0,0	./.:0:0,0,0,0	./.:0:0,0,0,0	./.:0:0,0,0,0	./.:0:0,0,0,0	./.:0:0,0,0,0	./.:0:0,0,0,0	./.:0:0,0,0,0	./.:0:0,0,0,0	./.:0:0,0,0,0	./.:0:0,0,0,0	0/0:6:6,0,0,0	./.:0:0,0,0,0	./.:0:0,0,0,0	./.:0:0,0,0,0	./.:0:0,0,0,0	./.:0:0,0,0,0	./.:0:0,0,0,0	./.:0:0,0,0,0	./.:0:0,0,0,0	./.:0:0,0,0,0	./.:0:0,0,0,0	./.:0:0,0,0,0	./.:0:0,0,0,0	./.:0:0,0,0,0	./.:0:0,0,0,0	./.:0:0,0,0,0	./.:0:0,0,0,0	./.:0:0,0,0,0	./.:0:0,0,0,0	./.:0:0,0,0,0	./.:0:0,0,0,0	./.:0:0,0,0,0	./.:0:0,0,0,0	./.:0:0,0,0,0
RAD_27	165	loc27_pos165	T	C	13	PASS	NS=11;DP=86	GT:DP:CATG	0/0:10:0,0,10,0	./.:0:0,0,0,0	0/1:10:5,0,5,0	./.:0:0,0,0,0	./.:0:0,0,0,0	0/0:6:0,0,6,0	./.:0:0,0,0,0	0/0:6:0,0,6,0	./.:0:0,0,0,0	./.:0:0,0,0,0	0/0:6:0,0,6,0	./.:0:0,0,0,0	./.:0:0,0,0,0	./.:0:0,0,0,0	./.:0:0,0,0,0	./.:0:0,0,0,0	./.:0:0,0,0,0	./.:0:0,0,0,0	./.:0:0,0,0,0	./.:0:0,0,0,0	./.:0:0,0,0,0	./.:0:0,0,0,0	./.:0:0,0,0,0	./.:0:0,0,0,0	./.:0:0,0,0,0	./.:0:0,0,0,0	0/0:9:0,0,9,0	./.:0:0,0,0,0	0/0:6:0,0,6,0	./.:0:0,0,0,0	./.:0:0,0,0,0	./.:0:0,0,0,0	./.:0:0,0,0,0	./.:0:0,0,0,0	./.:0:0,0,0,0	./.:0:0,0,0,0	./.:0:0,0,0,0	./.:0:0,0,0,0	./.:0:0,0,0,0	./.:0:0,0,0,0	./.:0:0,0,0,0	./.:0:0,0,0,0	0/0:8:0,0,8,0	./.:0:0,0,0,0	./.:0:0,0,0,0	./.:0:0,0,0,0	./.:0:0,0,0,0	0/0:13:0,0,13,0	./.:0:0,0,0,0	./.:0:0,0,0,0	./.:0:0,0,0,0	./.:0:0,0,0,0	./.:0:0,0,0,0	./.:0:0,0,0,0	./.:0:0,0,0,0	./.:0:0,0,0,0	./.:0:0,0,0,0	0/0:6:0,0,6,0	./.:0:0,0,0,0	./.:0:0,0,0,0	./.:0:0,0,0,0	./.:0:0,0,0,0	./.:0:0,0,0,0	./.:0:0,0,0,0	./.:0:0,0,0,0	./.:0:0,0,0,0	./.:0:0,0,0,0	./.:0:0,0,0,0	./.:0:0,0,0,0	./.:0:0,0,0,0	./.:0:0,0,0,0	./.:0:0,0,0,0	0/0:6:0,0,6,0	./.:0:0,0,0,0	./.:0:0,0,0,0	./.:0:0,0,0,0	./.:0:0,0,0,0	./.:0:0,0,0,0	./.:0:0,0,0,0	./.:0:0,0,0,0	./.:0:0,0,0,0	./.:0:0,0,0,0	./.:0:0,0,0,0	./.:0:0,0,0,0	./.:0:0,0,0,0	./.:0:0,0,0,0	./.:0:0,0,0,0	./.:0:0,0,0,0	./.:0:0,0,0,0	./.:0:0,0,0,0	./.:0:0,0,0,0	./.:0:0,0,0,0	./.:0:0,0,0,0	./.:0:0,0,0,0	./.:0:0,0,0,0	./.:0:0,0,0,0
RAD_27	166	loc27_pos166	C	T	13	PASS	NS=11;DP=86	GT:DP:CATG	0/0:10:10,0,0,0	./.:0:0,0,0,0	1/1:10:0,0,10,0	./.:0:0,0,0,0	./.:0:0,0,0,0	1/1:6:0,0,6,0	./.:0:0,0,0,0	1/1:6:0,0,6,0	./.:0:0,0,0,0	./.:0:0,0,0,0	1/1:6:0,0,6,0	./.:0:0,0,0,0	./.:0:0,0,0,0	./.:0:0,0,0,0	./.:0:0,0,0,0	./.:0:0,0,0,0	./.:0:0,0,0,0	./.:0:0,0,0,0	./.:0:0,0,0,0	./.:0:0,0,0,0	./.:0:0,0,0,0	./.:0:0,0,0,0	./.:0:0,0,0,0	./.:0:0,0,0,0	./.:0:0,0,0,0	./.:0:0,0,0,0	1/1:9:0,0,9,0	./.:0:0,0,0,0	0/0:6:6,0,0,0	./.:0:0,0,0,0	./.:0:0,0,0,0	./.:0:0,0,0,0	./.:0:0,0,0,0	./.:0:0,0,0,0	./.:0:0,0,0,0	./.:0:0,0,0,0	./.:0:0,0,0,0	./.:0:0,0,0,0	./.:0:0,0,0,0	./.:0:0,0,0,0	./.:0:0,0,0,0	./.:0:0,0,0,0	0/0:8:0,0,8,0	./.:0:0,0,0,0	./.:0:0,0,0,0	./.:0:0,0,0,0	./.:0:0,0,0,0	0/0:13:13,0,0,0	./.:0:0,0,0,0	./.:0:0,0,0,0	./.:0:0,0,0,0	./.:0:0,0,0,0	./.:0:0,0,0,0	./.:0:0,0,0,0	./.:0:0,0,0,0	./.:0:0,0,0,0	./.:0:0,0,0,0	0/0:6:0,0,6,0	./.:0:0,0,0,0	./.:0:0,0,0,0	./.:0:0,0,0,0	./.:0:0,0,0,0	./.:0:0,0,0,0	./.:0:0,0,0,0	./.:0:0,0,0,0	./.:0:0,0,0,0	./.:0:0,0,0,0	./.:0:0,0,0,0	./.:0:0,0,0,0	./.:0:0,0,0,0	./.:0:0,0,0,0	./.:0:0,0,0,0	0/0:6:0,0,6,0	./.:0:0,0,0,0	./.:0:0,0,0,0	./.:0:0,0,0,0	./.:0:0,0,0,0	./.:0:0,0,0,0	./.:0:0,0,0,0	./.:0:0,0,0,0	./.:0:0,0,0,0	./.:0:0,0,0,0	./.:0:0,0,0,0	./.:0:0,0,0,0	./.:0:0,0,0,0	./.:0:0,0,0,0	./.:0:0,0,0,0	./.:0:0,0,0,0	./.:0:0,0,0,0	./.:0:0,0,0,0	./.:0:0,0,0,0	./.:0:0,0,0,0	./.:0:0,0,0,0	./.:0:0,0,0,0	./.:0:0,0,0,0	./.:0:0,0,0,0
RAD_27	170	loc27_pos170	T	A	13	PASS	NS=11;DP=86	GT:DP:CATG	0/0:10:0,0,10,0	./.:0:0,0,0,0	1/1:10:0,10,0,0	./.:0:0,0,0,0	./.:0:0,0,0,0	1/1:6:0,6,0,0	./.:0:0,0,0,0	1/1:6:0,6,0,0	./.:0:0,0,0,0	./.:0:0,0,0,0	1/1:6:0,6,0,0	./.:0:0,0,0,0	./.:0:0,0,0,0	./.:0:0,0,0,0	./.:0:0,0,0,0	./.:0:0,0,0,0	./.:0:0,0,0,0	./.:0:0,0,0,0	./.:0:0,0,0,0	./.:0:0,0,0,0	./.:0:0,0,0,0	./.:0:0,0,0,0	./.:0:0,0,0,0	./.:0:0,0,0,0	./.:0:0,0,0,0	./.:0:0,0,0,0	1/1:9:0,9,0,0	./.:0:0,0,0,0	0/0:6:0,0,6,0	./.:0:0,0,0,0	./.:0:0,0,0,0	./.:0:0,0,0,0	./.:0:0,0,0,0	./.:0:0,0,0,0	./.:0:0,0,0,0	./.:0:0,0,0,0	./.:0:0,0,0,0	./.:0:0,0,0,0	./.:0:0,0,0,0	./.:0:0,0,0,0	./.:0:0,0,0,0	./.:0:0,0,0,0	0/0:8:0,8,0,0	./.:0:0,0,0,0	./.:0:0,0,0,0	./.:0:0,0,0,0	./.:0:0,0,0,0	0/0:13:0,0,13,0	./.:0:0,0,0,0	./.:0:0,0,0,0	./.:0:0,0,0,0	./.:0:0,0,0,0	./.:0:0,0,0,0	./.:0:0,0,0,0	./.:0:0,0,0,0	./.:0:0,0,0,0	./.:0:0,0,0,0	0/0:6:0,6,0,0	./.:0:0,0,0,0	./.:0:0,0,0,0	./.:0:0,0,0,0	./.:0:0,0,0,0	./.:0:0,0,0,0	./.:0:0,0,0,0	./.:0:0,0,0,0	./.:0:0,0,0,0	./.:0:0,0,0,0	./.:0:0,0,0,0	./.:0:0,0,0,0	./.:0:0,0,0,0	./.:0:0,0,0,0	./.:0:0,0,0,0	0/0:6:0,6,0,0	./.:0:0,0,0,0	./.:0:0,0,0,0	./.:0:0,0,0,0	./.:0:0,0,0,0	./.:0:0,0,0,0	./.:0:0,0,0,0	./.:0:0,0,0,0	./.:0:0,0,0,0	./.:0:0,0,0,0	./.:0:0,0,0,0	./.:0:0,0,0,0	./.:0:0,0,0,0	./.:0:0,0,0,0	./.:0:0,0,0,0	./.:0:0,0,0,0	./.:0:0,0,0,0	./.:0:0,0,0,0	./.:0:0,0,0,0	./.:0:0,0,0,0	./.:0:0,0,0,0	./.:0:0,0,0,0	./.:0:0,0,0,0	./.:0:0,0,0,0
RAD_27	192	loc27_pos192	A	G	13	PASS	NS=11;DP=86	GT:DP:CATG	0/0:10:0,10,0,0	./.:0:0,0,0,0	0/0:10:0,10,0,0	./.:0:0,0,0,0	./.:0:0,0,0,0	0/0:6:0,6,0,0	./.:0:0,0,0,0	0/0:6:0,6,0,0	./.:0:0,0,0,0	./.:0:0,0,0,0	0/0:6:0,6,0,0	./.:0:0,0,0,0	./.:0:0,0,0,0	./.:0:0,0,0,0	./.:0:0,0,0,0	./.:0:0,0,0,0	./.:0:0,0,0,0	./.:0:0,0,0,0	./.:0:0,0,0,0	./.:0:0,0,0,0	./.:0:0,0,0,0	./.:0:0,0,0,0	./.:0:0,0,0,0	./.:0:0,0,0,0	./.:0:0,0,0,0	./.:0:0,0,0,0	0/0:9:0,0,9,0	./.:0:0,0,0,0	0/0:6:0,6,0,0	./.:0:0,0,0,0	./.:0:0,0,0,0	./.:0:0,0,0,0	./.:0:0,0,0,0	./.:0:0,0,0,0	./.:0:0,0,0,0	./.:0:0,0,0,0	./.:0:0,0,0,0	./.:0:0,0,0,0	./.:0:0,0,0,0	./.:0:0,0,0,0	./.:0:0,0,0,0	./.:0:0,0,0,0	0/0:8:0,0,8,0	./.:0:0,0,0,0	./.:0:0,0,0,0	./.:0:0,0,0,0	./.:0:0,0,0,0	0/0:13:0,13,0,0	./.:0:0,0,0,0	./.:0:0,0,0,0	./.:0:0,0,0,0	./.:0:0,0,0,0	./.:0:0,0,0,0	./.:0:0,0,0,0	./.:0:0,0,0,0	./.:0:0,0,0,0	./.:0:0,0,0,0	1/1:6:0,0,6,0	./.:0:0,0,0,0	./.:0:0,0,0,0	./.:0:0,0,0,0	./.:0:0,0,0,0	./.:0:0,0,0,0	./.:0:0,0,0,0	./.:0:0,0,0,0	./.:0:0,0,0,0	./.:0:0,0,0,0	./.:0:0,0,0,0	./.:0:0,0,0,0	./.:0:0,0,0,0	./.:0:0,0,0,0	./.:0:0,0,0,0	1/1:6:0,0,6,0	./.:0:0,0,0,0	./.:0:0,0,0,0	./.:0:0,0,0,0	./.:0:0,0,0,0	./.:0:0,0,0,0	./.:0:0,0,0,0	./.:0:0,0,0,0	./.:0:0,0,0,0	./.:0:0,0,0,0	./.:0:0,0,0,0	./.:0:0,0,0,0	./.:0:0,0,0,0	./.:0:0,0,0,0	./.:0:0,0,0,0	./.:0:0,0,0,0	./.:0:0,0,0,0	./.:0:0,0,0,0	./.:0:0,0,0,0	./.:0:0,0,0,0	./.:0:0,0,0,0	./.:0:0,0,0,0	./.:0:0,0,0,0	./.:0:0,0,0,0
RAD_27	199	loc27_pos199	T	C	13	PASS	NS=11;DP=86	GT:DP:CATG	0/1:10:3,0,7,0	./.:0:0,0,0,0	0/0:10:0,0,10,0	./.:0:0,0,0,0	./.:0:0,0,0,0	0/0:6:0,0,6,0	./.:0:0,0,0,0	0/0:6:0,0,6,0	./.:0:0,0,0,0	./.:0:0,0,0,0	0/0:6:0,0,6,0	./.:0:0,0,0,0	./.:0:0,0,0,0	./.:0:0,0,0,0	./.:0:0,0,0,0	./.:0:0,0,0,0	./.:0:0,0,0,0	./.:0:0,0,0,0	./.:0:0,0,0,0	./.:0:0,0,0,0	./.:0:0,0,0,0	./.:0:0,0,0,0	./.:0:0,0,0,0	./.:0:0,0,0,0	./.:0:0,0,0,0	./.:0:0,0,0,0	0/0:9:9,0,0,0	./.:0:0,0,0,0	0/0:6:0,0,6,0	./.:0:0,0,0,0	./.:0:0,0,0,0	./.:0:0,0,0,0	./.:0:0,0,0,0	./.:0:0,0,0,0	./.:0:0,0,0,0	./.:0:0,0,0,0	./.:0:0,0,0,0	./.:0:0,0,0,0	./.:0:0,0,0,0	./.:0:0,0,0,0	./.:0:0,0,0,0	./.:0:0,0,0,0	0/0:8:8,0,0,0	./.:0:0,0,0,0	./.:0:0,0,0,0	./.:0:0,0,0,0	./.:0:0,0,0,0	0/0:13:0,0,13,0	./.:0:0,0,0,0	./.:0:0,0,0,0	./.:0:0,0,0,0	./.:0:0,0,0,0	./.:0:0,0,0,0	./.:0:0,0,0,0	./.:0:0,0,0,0	./.:0:0,0,0,0	./.:0:0,0,0,0	0/0:6:6,0,0,0	./.:0:0,0,0,0	./.:0:0,0,0,0	./.:0:0,0,0,0	./.:0:0,0,0,0	./.:0:0,0,0,0	./.:0:0,0,0,0	./.:0:0,0,0,0	./.:0:0,0,0,0	./.:0:0,0,0,0	./.:0:0,0,0,0	./.:0:0,0,0,0	./.:0:0,0,0,0	./.:0:0,0,0,0	./.:0:0,0,0,0	0/0:6:6,0,0,0	./.:0:0,0,0,0	./.:0:0,0,0,0	./.:0:0,0,0,0	./.:0:0,0,0,0	./.:0:0,0,0,0	./.:0:0,0,0,0	./.:0:0,0,0,0	./.:0:0,0,0,0	./.:0:0,0,0,0	./.:0:0,0,0,0	./.:0:0,0,0,0	./.:0:0,0,0,0	./.:0:0,0,0,0	./.:0:0,0,0,0	./.:0:0,0,0,0	./.:0:0,0,0,0	./.:0:0,0,0,0	./.:0:0,0,0,0	./.:0:0,0,0,0	./.:0:0,0,0,0	./.:0:0,0,0,0	./.:0:0,0,0,0	./.:0:0,0,0,0
RAD_27	239	loc27_pos239	C	A	13	PASS	NS=11;DP=86	GT:DP:CATG	1/1:10:1,9,0,0	./.:0:0,0,0,0	0/0:10:10,0,0,0	./.:0:0,0,0,0	./.:0:0,0,0,0	0/0:6:6,0,0,0	./.:0:0,0,0,0	0/0:6:6,0,0,0	./.:0:0,0,0,0	./.:0:0,0,0,0	0/0:6:6,0,0,0	./.:0:0,0,0,0	./.:0:0,0,0,0	./.:0:0,0,0,0	./.:0:0,0,0,0	./.:0:0,0,0,0	./.:0:0,0,0,0	./.:0:0,0,0,0	./.:0:0,0,0,0	./.:0:0,0,0,0	./.:0:0,0,0,0	./.:0:0,0,0,0	./.:0:0,0,0,0	./.:0:0,0,0,0	./.:0:0,0,0,0	./.:0:0,0,0,0	0/0:9:0,9,0,0	./.:0:0,0,0,0	0/0:6:6,0,0,0	./.:0:0,0,0,0	./.:0:0,0,0,0	./.:0:0,0,0,0	./.:0:0,0,0,0	./.:0:0,0,0,0	./.:0:0,0,0,0	./.:0:0,0,0,0	./.:0:0,0,0,0	./.:0:0,0,0,0	./.:0:0,0,0,0	./.:0:0,0,0,0	./.:0:0,0,0,0	./.:0:0,0,0,0	0/0:8:0,8,0,0	./.:0:0,0,0,0	./.:0:0,0,0,0	./.:0:0,0,0,0	./.:0:0,0,0,0	0/0:13:13,0,0,0	./.:0:0,0,0,0	./.:0:0,0,0,0	./.:0:0,0,0,0	./.:0:0,0,0,0	./.:0:0,0,0,0	./.:0:0,0,0,0	./.:0:0,0,0,0	./.:0:0,0,0,0	./.:0:0,0,0,0	0/0:6:0,6,0,0	./.:0:0,0,0,0	./.:0:0,0,0,0	./.:0:0,0,0,0	./.:0:0,0,0,0	./.:0:0,0,0,0	./.:0:0,0,0,0	./.:0:0,0,0,0	./.:0:0,0,0,0	./.:0:0,0,0,0	./.:0:0,0,0,0	./.:0:0,0,0,0	./.:0:0,0,0,0	./.:0:0,0,0,0	./.:0:0,0,0,0	0/0:6:0,6,0,0	./.:0:0,0,0,0	./.:0:0,0,0,0	./.:0:0,0,0,0	./.:0:0,0,0,0	./.:0:0,0,0,0	./.:0:0,0,0,0	./.:0:0,0,0,0	./.:0:0,0,0,0	./.:0:0,0,0,0	./.:0:0,0,0,0	./.:0:0,0,0,0	./.:0:0,0,0,0	./.:0:0,0,0,0	./.:0:0,0,0,0	./.:0:0,0,0,0	./.:0:0,0,0,0	./.:0:0,0,0,0	./.:0:0,0,0,0	./.:0:0,0,0,0	./.:0:0,0,0,0	./.:0:0,0,0,0	./.:0:0,0,0,0	./.:0:0,0,0,0
RAD_27	247	loc27_pos247	C	T	13	PASS	NS=11;DP=86	GT:DP:CATG	0/0:10:10,0,0,0	./.:0:0,0,0,0	0/0:10:10,0,0,0	./.:0:0,0,0,0	./.:0:0,0,0,0	0/0:6:6,0,0,0	./.:0:0,0,0,0	0/0:6:6,0,0,0	./.:0:0,0,0,0	./.:0:0,0,0,0	1/0:6:2,0,4,0	./.:0:0,0,0,0	./.:0:0,0,0,0	./.:0:0,0,0,0	./.:0:0,0,0,0	./.:0:0,0,0,0	./.:0:0,0,0,0	./.:0:0,0,0,0	./.:0:0,0,0,0	./.:0:0,0,0,0	./.:0:0,0,0,0	./.:0:0,0,0,0	./.:0:0,0,0,0	./.:0:0,0,0,0	./.:0:0,0,0,0	./.:0:0,0,0,0	0/0:9:0,9,0,0	./.:0:0,0,0,0	0/0:6:6,0,0,0	./.:0:0,0,0,0	./.:0:0,0,0,0	./.:0:0,0,0,0	./.:0:0,0,0,0	./.:0:0,0,0,0	./.:0:0,0,0,0	./.:0:0,0,0,0	./.:0:0,0,0,0	./.:0:0,0,0,0	./.:0:0,0,0,0	./.:0:0,0,0,0	./.:0:0,0,0,0	./.:0:0,0,0,0	0/0:8:0,8,0,0	./.:0:0,0,0,0	./.:0:0,0,0,0	./.:0:0,0,0,0	./.:0:0,0,0,0	0/0:13:13,0,0,0	./.:0:0,0,0,0	./.:0:0,0,0,0	./.:0:0,0,0,0	./.:0:0,0,0,0	./.:0:0,0,0,0	./.:0:0,0,0,0	./.:0:0,0,0,0	./.:0:0,0,0,0	./.:0:0,0,0,0	0/0:6:0,6,0,0	./.:0:0,0,0,0	./.:0:0,0,0,0	./.:0:0,0,0,0	./.:0:0,0,0,0	./.:0:0,0,0,0	./.:0:0,0,0,0	./.:0:0,0,0,0	./.:0:0,0,0,0	./.:0:0,0,0,0	./.:0:0,0,0,0	./.:0:0,0,0,0	./.:0:0,0,0,0	./.:0:0,0,0,0	./.:0:0,0,0,0	0/0:6:0,6,0,0	./.:0:0,0,0,0	./.:0:0,0,0,0	./.:0:0,0,0,0	./.:0:0,0,0,0	./.:0:0,0,0,0	./.:0:0,0,0,0	./.:0:0,0,0,0	./.:0:0,0,0,0	./.:0:0,0,0,0	./.:0:0,0,0,0	./.:0:0,0,0,0	./.:0:0,0,0,0	./.:0:0,0,0,0	./.:0:0,0,0,0	./.:0:0,0,0,0	./.:0:0,0,0,0	./.:0:0,0,0,0	./.:0:0,0,0,0	./.:0:0,0,0,0	./.:0:0,0,0,0	./.:0:0,0,0,0	./.:0:0,0,0,0	./.:0:0,0,0,0
RAD_29	3	loc29_pos3	T	A	13	PASS	NS=10;DP=72	GT:DP:CATG	./.:0:0,0,0,0	0/0:6:0,0,6,0	./.:0:0,0,0,0	./.:0:0,0,0,0	./.:0:0,0,0,0	./.:0:0,0,0,0	./.:0:0,0,0,0	./.:0:0,0,0,0	./.:0:0,0,0,0	0/0:8:0,0,8,0	./.:0:0,0,0,0	./.:0:0,0,0,0	./.:0:0,0,0,0	./.:0:0,0,0,0	./.:0:0,0,0,0	./.:0:0,0,0,0	./.:0:0,0,0,0	./.:0:0,0,0,0	./.:0:0,0,0,0	./.:0:0,0,0,0	./.:0:0,0,0,0	./.:0:0,0,0,0	./.:0:0,0,0,0	./.:0:0,0,0,0	./.:0:0,0,0,0	./.:0:0,0,0,0	./.:0:0,0,0,0	0/0:7:0,0,7,0	./.:0:0,0,0,0	0/0:8:0,0,8,0	./.:0:0,0,0,0	./.:0:0,0,0,0	./.:0:0,0,0,0	./.:0:0,0,0,0	./.:0:0,0,0,0	./.:0:0,0,0,0	./.:0:0,0,0,0	./.:0:0,0,0,0	./.:0:0,0,0,0	0/0:6:0,0,6,0	./.:0:0,0,0,0	./.:0:0,0,0,0	./.:0:0,0,0,0	0/0:8:0,8,0,0	./.:0:0,0,0,0	./.:0:0,0,0,0	0/0:6:0,6,0,0	./.:0:0,0,0,0	./.:0:0,0,0,0	./.:0:0,0,0,0	./.:0:0,0,0,0	./.:0:0,0,0,0	./.:0:0,0,0,0	./.:0:0,0,0,0	./.:0:0,0,0,0	./.:0:0,0,0,0	./.:0:0,0,0,0	./.:0:0,0,0,0	./.:0:0,0,0,0	./.:0:0,0,0,0	./.:0:0,0,0,0	./.:0:0,0,0,0	./.:0:0,0,0,0	./.:0:0,0,0,0	./.:0:0,0,0,0	./.:0:0,0,0,0	./.:0:0,0,0,0	./.:0:0,0,0,0	./.:0:0,0,0,0	./.:0:0,0,0,0	0/0:11:0,11,0,0	./.:0:0,0,0,0	./.:0:0,0,0,0	./.:0:0,0,0,0	./.:0:0,0,0,0	./.:0:0,0,0,0	./.:0:0,0,0,0	./.:0:0,0,0,0	0/0:6:0,6,0,0	./.:0:0,0,0,0	./.:0:0,0,0,0	./.:0:0,0,0,0	./.:0:0,0,0,0	./.:0:0,0,0,0	./.:0:0,0,0,0	./.:0:0,0,0,0	./.:0:0,0,0,0	./.:0:0,0,0,0	./.:0:0,0,0,0	./.:0:0,0,0,0	./.:0:0,0,0,0	./.:0:0,0,0,0	./.:0:0,0,0,0	0/1:6:0,6,0,0	./.:0:0,0,0,0	./.:0:0,0,0,0
RAD_29	12	loc29_pos12	A	T	13	PASS	NS=10;DP=72	GT:DP:CATG	./.:0:0,0,0,0	0/0:6:0,6,0,0	./.:0:0,0,0,0	./.:0:0,0,0,0	./.:0:0,0,0,0	./.:0:0,0,0,0	./.:0:0,0,0,0	./.:0:0,0,0,0	./.:0:0,0,0,0	0/0:8:0,8,0,0	./.:0:0,0,0,0	./.:0:0,0,0,0	./.:0:0,0,0,0	./.:0:0,0,0,0	./.:0:0,0,0,0	./.:0:0,0,0,0	./.:0:0,0,0,0	./.:0:0,0,0,0	./.:0:0,0,0,0	./.:0:0,0,0,0	./.:0:0,0,0,0	./.:0:0,0,0,0	./.:0:0,0,0,0	./.:0:0,0,0,0	./.:0:0,0,0,0	./.:0:0,0,0,0	./.:0:0,0,0,0	0/0:7:0,7,0,0	./.:0:0,0,0,0	0/0:8:0,8,0,0	./.:0:0,0,0,0	./.:0:0,0,0,0	./.:0:0,0,0,0	./.:0:0,0,0,0	./.:0:0,0,0,0	./.:0:0,0,0,0	./.:0:0,0,0,0	./.:0:0,0,0,0	./.:0:0,0,0,0	0/0:6:0,6,0,0	./.:0:0,0,0,0	./.:0:0,0,0,0	./.:0:0,0,0,0	0/0:8:0,0,8,0	./.:0:0,0,0,0	./.:0:0,0,0,0	0/0:6:0,0,6,0	./.:0:0,0,0,0	./.:0:0,0,0,0	./.:0:0,0,0,0	./.:0:0,0,0,0	./.:0:0,0,0,0	./.:0:0,0,0,0	./.:0:0,0,0,0	./.:0:0,0,0,0	./.:0:0,0,0,0	./.:0:0,0,0,0	./.:0:0,0,0,0	./.:0:0,0,0,0	./.:0:0,0,0,0	./.:0:0,0,0,0	./.:0:0,0,0,0	./.:0:0,0,0,0	./.:0:0,0,0,0	./.:0:0,0,0,0	./.:0:0,0,0,0	./.:0:0,0,0,0	./.:0:0,0,0,0	./.:0:0,0,0,0	./.:0:0,0,0,0	0/0:11:0,0,11,0	./.:0:0,0,0,0	./.:0:0,0,0,0	./.:0:0,0,0,0	./.:0:0,0,0,0	./.:0:0,0,0,0	./.:0:0,0,0,0	./.:0:0,0,0,0	0/0:6:0,0,6,0	./.:0:0,0,0,0	./.:0:0,0,0,0	./.:0:0,0,0,0	./.:0:0,0,0,0	./.:0:0,0,0,0	./.:0:0,0,0,0	./.:0:0,0,0,0	./.:0:0,0,0,0	./.:0:0,0,0,0	./.:0:0,0,0,0	./.:0:0,0,0,0	./.:0:0,0,0,0	./.:0:0,0,0,0	./.:0:0,0,0,0	1/1:6:0,0,6,0	./.:0:0,0,0,0	./.:0:0,0,0,0
RAD_29	38	loc29_pos38	A	G	13	PASS	NS=10;DP=72	GT:DP:CATG	./.:0:0,0,0,0	0/0:6:0,6,0,0	./.:0:0,0,0,0	./.:0:0,0,0,0	./.:0:0,0,0,0	./.:0:0,0,0,0	./.:0:0,0,0,0	./.:0:0,0,0,0	./.:0:0,0,0,0	0/0:8:0,8,0,0	./.:0:0,0,0,0	./.:0:0,0,0,0	./.:0:0,0,0,0	./.:0:0,0,0,0	./.:0:0,0,0,0	./.:0:0,0,0,0	./.:0:0,0,0,0	./.:0:0,0,0,0	./.:0:0,0,0,0	./.:0:0,0,0,0	./.:0:0,0,0,0	./.:0:0,0,0,0	./.:0:0,0,0,0	./.:0:0,0,0,0	./.:0:0,0,0,0	./.:0:0,0,0,0	./.:0:0,0,0,0	0/0:7:0,7,0,0	./.:0:0,0,0,0	0/0:8:0,8,0,0	./.:0:0,0,0,0	./.:0:0,0,0,0	./.:0:0,0,0,0	./.:0:0,0,0,0	./.:0:0,0,0,0	./.:0:0,0,0,0	./.:0:0,0,0,0	./.:0:0,0,0,0	./.:0:0,0,0,0	0/0:6:0,6,0,0	./.:0:0,0,0,0	./.:0:0,0,0,0	./.:0:0,0,0,0	0/0:8:8,0,0,0	./.:0:0,0,0,0	./.:0:0,0,0,0	0/0:6:6,0,0,0	./.:0:0,0,0,0	./.:0:0,0,0,0	./.:0:0,0,0,0	./.:0:0,0,0,0	./.:0:0,0,0,0	./.:0:0,0,0,0	./.:0:0,0,0,0	./.:0:0,0,0,0	./.:0:0,0,0,0	./.:0:0,0,0,0	./.:0:0,0,0,0	./.:0:0,0,0,0	./.:0:0,0,0,0	./.:0:0,0,0,0	./.:0:0,0,0,0	./.:0:0,0,0,0	./.:0:0,0,0,0	./.:0:0,0,0,0	./.:0:0,0,0,0	./.:0:0,0,0,0	./.:0:0,0,0,0	./.:0:0,0,0,0	./.:0:0,0,0,0	0/0:11:11,0,0,0	./.:0:0,0,0,0	./.:0:0,0,0,0	./.:0:0,0,0,0	./.:0:0,0,0,0	./.:0:0,0,0,0	./.:0:0,0,0,0	./.:0:0,0,0,0	0/0:6:6,0,0,0	./.:0:0,0,0,0	./.:0:0,0,0,0	./.:0:0,0,0,0	./.:0:0,0,0,0	./.:0:0,0,0,0	./.:0:0,0,0,0	./.:0:0,0,0,0	./.:0:0,0,0,0	./.:0:0,0,0,0	./.:0:0,0,0,0	./.:0:0,0,0,0	./.:0:0,0,0,0	./.:0:0,0,0,0	./.:0:0,0,0,0	1/1:6:0,6,0,0	./.:0:0,0,0,0	./.:0:0,0,0,0
RAD_29	43	loc29_pos43	G	T	13	PASS	NS=10;DP=72	GT:DP:CATG	./.:0:0,0,0,0	0/0:6:0,0,0,6	./.:0:0,0,0,0	./.:0:0,0,0,0	./.:0:0,0,0,0	./.:0:0,0,0,0	./.:0:0,0,0,0	./.:0:0,0,0,0	./.:0:0,0,0,0	0/0:8:0,0,0,8	./.:0:0,0,0,0	./.:0:0,0,0,0	./.:0:0,0,0,0	./.:0:0,0,0,0	./.:0:0,0,0,0	./.:0:0,0,0,0	./.:0:0,0,0,0	./.:0:0,0,0,0	./.:0:0,0,0,0	./.:0:0,0,0,0	./.:0:0,0,0,0	./.:0:0,0,0,0	./.:0:0,0,0,0	./.:0:0,0,0,0	./.:0:0,0,0,0	./.:0:0,0,0,0	./.:0:0,0,0,0	0/0:7:0,0,0,7	./.:0:0,0,0,0	0/0:8:0,0,0,8	./.:0:0,0,0,0	./.:0:0,0,0,0	./.:0:0,0,0,0	./.:0:0,0,0,0	./.:0:0,0,0,0	./.:0:0,0,0,0	./.:0:0,0,0,0	./.:0:0,0,0,0	./.:0:0,0,0,0	0/0:6:0,0,0,6	./.:0:0,0,0,0	./.:0:0,0,0,0	./.:0:0,0,0,0	0/0:8:0,0,8,0	./.:0:0,0,0,0	./.:0:0,0,0,0	0/0:6:0,0,6,0	./.:0:0,0,0,0	./.:0:0,0,0,0	./.:0:0,0,0,0	./.:0:0,0,0,0	./.:0:0,0,0,0	./.:0:0,0,0,0	./.:0:0,0,0,0	./.:0:0,0,0,0	./.:0:0,0,0,0	./.:0:0,0,0,0	./.:0:0,0,0,0	./.:0:0,0,0,0	./.:0:0,0,0,0	./.:0:0,0,0,0	./.:0:0,0,0,0	./.:0:0,0,0,0	./.:0:0,0,0,0	./.:0:0,0,0,0	./.:0:0,0,0,0	./.:0:0,0,0,0	./.:0:0,0,0,0	./.:0:0,0,0,0	./.:0:0,0,0,0	0/0:11:0,0,11,0	./.:0:0,0,0,0	./.:0:0,0,0,0	./.:0:0,0,0,0	./.:0:0,0,0,0	./.:0:0,0,0,0	./.:0:0,0,0,0	./.:0:0,0,0,0	0/0:6:0,0,6,0	./.:0:0,0,0,0	./.:0:0,0,0,0	./.:0:0,0,0,0	./.:0:0,0,0,0	./.:0:0,0,0,0	./.:0:0,0,0,0	./.:0:0,0,0,0	./.:0:0,0,0,0	./.:0:0,0,0,0	./.:0:0,0,0,0	./.:0:0,0,0,0	./.:0:0,0,0,0	./.:0:0,0,0,0	./.:0:0,0,0,0	1/1:6:6,0,0,0	./.:0:0,0,0,0	./.:0:0,0,0,0
RAD_29	63	loc29_pos63	T	C	13	PASS	NS=10;DP=72	GT:DP:CATG	./.:0:0,0,0,0	0/0:6:0,0,6,0	./.:0:0,0,0,0	./.:0:0,0,0,0	./.:0:0,0,0,0	./.:0:0,0,0,0	./.:0:0,0,0,0	./.:0:0,0,0,0	./.:0:0,0,0,0	0/0:8:0,0,8,0	./.:0:0,0,0,0	./.:0:0,0,0,0	./.:0:0,0,0,0	./.:0:0,0,0,0	./.:0:0,0,0,0	./.:0:0,0,0,0	./.:0:0,0,0,0	./.:0:0,0,0,0	./.:0:0,0,0,0	./.:0:0,0,0,0	./.:0:0,0,0,0	./.:0:0,0,0,0	./.:0:0,0,0,0	./.:0:0,0,0,0	./.:0:0,0,0,0	./.:0:0,0,0,0	./.:0:0,0,0,0	0/0:7:0,0,7,0	./.:0:0,0,0,0	0/0:8:0,0,8,0	./.:0:0,0,0,0	./.:0:0,0,0,0	./.:0:0,0,0,0	./.:0:0,0,0,0	./.:0:0,0,0,0	./.:0:0,0,0,0	./.:0:0,0,0,0	./.:0:0,0,0,0	./.:0:0,0,0,0	0/0:6:0,0,6,0	./.:0:0,0,0,0	./.:0:0,0,0,0	./.:0:0,0,0,0	0/0:8:0,0,0,8	./.:0:0,0,0,0	./.:0:0,0,0,0	0/0:6:0,0,0,6	./.:0:0,0,0,0	./.:0:0,0,0,0	./.:0:0,0,0,0	./.:0:0,0,0,0	./.:0:0,0,0,0	./.:0:0,0,0,0	./.:0:0,0,0,0	./.:0:0,0,0,0	./.:0:0,0,0,0	./.:0:0,0,0,0	./.:0:0,0,0,0	./.:0:0,0,0,0	./.:0:0,0,0,0	./.:0:0,0,0,0	./.:0:0,0,0,0	./.:0:0,0,0,0	./.:0:0,0,0,0	./.:0:0,0,0,0	./.:0:0,0,0,0	./.:0:0,0,0,0	./.:0:0,0,0,0	./.:0:0,0,0,0	./.:0:0,0,0,0	0/0:11:0,0,0,11	./.:0:0,0,0,0	./.:0:0,0,0,0	./.:0:0,0,0,0	./.:0:0,0,0,0	./.:0:0,0,0,0	./.:0:0,0,0,0	./.:0:0,0,0,0	0/0:6:0,0,0,6	./.:0:0,0,0,0	./.:0:0,0,0,0	./.:0:0,0,0,0	./.:0:0,0,0,0	./.:0:0,0,0,0	./.:0:0,0,0,0	./.:0:0,0,0,0	./.:0:0,0,0,0	./.:0:0,0,0,0	./.:0:0,0,0,0	./.:0:0,0,0,0	./.:0:0,0,0,0	./.:0:0,0,0,0	./.:0:0,0,0,0	1/1:6:0,0,0,6	./.:0:0,0,0,0	./.:0:0,0,0,0
RAD_29	64	loc29_pos64	G	A	13	PASS	NS=10;DP=72	GT:DP:CATG	./.:0:0,0,0,0	0/0:6:0,0,0,6	./.:0:0,0,0,0	./.:0:0,0,0,0	./.:0:0,0,0,0	./.:0:0,0,0,0	./.:0:0,0,0,0	./.:0:0,0,0,0	./.:0:0,0,0,0	0/0:8:0,0,0,8	./.:0:0,0,0,0	./.:0:0,0,0,0	./.:0:0,0,0,0	./.:0:0,0,0,0	./.:0:0,0,0,0	./.:0:0,0,0,0	./.:0:0,0,0,0	./.:0:0,0,0,0	./.:0:0,0,0,0	./.:0:0,0,0,0	./.:0:0,0,0,0	./.:0:0,0,0,0	./.:0:0,0,0,0	./.:0:0,0,0,0	./.:0:0,0,0,0	./.:0:0,0,0,0	./.:0:0,0,0,0	0/0:7:0,0,0,7	./.:0:0,0,0,0	0/0:8:0,0,0,8	./.:0:0,0,0,0	./.:0:0,0,0,0	./.:0:0,0,0,0	./.:0:0,0,0,0	./.:0:0,0,0,0	./.:0:0,0,0,0	./.:0:0,0,0,0	./.:0:0,0,0,0	./.:0:0,0,0,0	0/0:6:0,0,0,6	./.:0:0,0,0,0	./.:0:0,0,0,0	./.:0:0,0,0,0	0/0:8:0,8,0,0	./.:0:0,0,0,0	./.:0:0,0,0,0	0/0:6:0,6,0,0	./.:0:0,0,0,0	./.:0:0,0,0,0	./.:0:0,0,0,0	./.:0:0,0,0,0	./.:0:0,0,0,0	./.:0:0,0,0,0	./.:0:0,0,0,0	./.:0:0,0,0,0	./.:0:0,0,0,0	./.:0:0,0,0,0	./.:0:0,0,0,0	./.:0:0,0,0,0	./.:0:0,0,0,0	./.:0:0,0,0,0	./.:0:0,0,0,0	./.:0:0,0,0,0	./.:0:0,0,0,0	./.:0:0,0,0,0	./.:0:0,0,0,0	./.:0:0,0,0,0	./.:0:0,0,0,0	./.:0:0,0,0,0	./.:0:0,0,0,0	0/0:11:0,11,0,0	./.:0:0,0,0,0	./.:0:0,0,0,0	./.:0:0,0,0,0	./.:0:0,0,0,0	./.:0:0,0,0,0	./.:0:0,0,0,0	./.:0:0,0,0,0	0/0:6:0,6,0,0	./.:0:0,0,0,0	./.:0:0,0,0,0	./.:0:0,0,0,0	./.:0:0,0,0,0	./.:0:0,0,0,0	./.:0:0,0,0,0	./.:0:0,0,0,0	./.:0:0,0,0,0	./.:0:0,0,0,0	./.:0:0,0,0,0	./.:0:0,0,0,0	./.:0:0,0,0,0	./.:0:0,0,0,0	./.:0:0,0,0,0	1/1:6:0,6,0,0	./.:0:0,0,0,0	./.:0:0,0,0,0
RAD_30	4	loc30_pos4	C	T	13	PASS	NS=23;DP=186	GT:DP:CATG	./.:0:0,0,0,0	0/0:11:11,0,0,0	0/0:10:0,0,0,10	./.:0:0,0,0,0	0/0:13:13,0,0,0	./.:0:0,0,0,0	./.:0:0,0,0,0	./.:0:0,0,0,0	./.:0:0,0,0,0	./.:0:0,0,0,0	0/0:6:6,0,0,0	./.:0:0,0,0,0	./.:0:0,0,0,0	0/0:7:7,0,0,0	0/0:7:7,0,0,0	0/0:6:6,0,0,0	./.:0:0,0,0,0	./.:0:0,0,0,0	./.:0:0,0,0,0	./.:0:0,0,0,0	./.:0:0,0,0,0	./.:0:0,0,0,0	./.:0:0,0,0,0	./.:0:0,0,0,0	0/0:6:6,0,0,0	./.:0:0,0,0,0	./.:0:0,0,0,0	0/0:6:6,0,0,0	./.:0:0,0,0,0	0/0:8:0,0,0,8	./.:0:0,0,0,0	./.:0:0,0,0,0	./.:0:0,0,0,0	./.:0:0,0,0,0	./.:0:0,0,0,0	./.:0:0,0,0,0	./.:0:0,0,0,0	./.:0:0,0,0,0	0/0:6:6,0,0,0	./.:0:0,0,0,0	0/0:6:6,0,0,0	./.:0:0,0,0,0	0/0:6:6,0,0,0	0/0:9:9,0,0,0	./.:0:0,0,0,0	./.:0:0,0,0,0	./.:0:0,0,0,0	./.:0:0,0,0,0	./.:0:0,0,0,0	./.:0:0,0,0,0	./.:0:0,0,0,0	./.:0:0,0,0,0	./.:0:0,0,0,0	./.:0:0,0,0,0	0/0:14:14,0,0,0	./.:0:0,0,0,0	./.:0:0,0,0,0	./.:0:0,0,0,0	0/0:11:11,0,0,0	./.:0:0,0,0,0	./.:0:0,0,0,0	./.:0:0,0,0,0	1/1:6:0,0,6,0	./.:0:0,0,0,0	./.:0:0,0,0,0	./.:0:0,0,0,0	./.:0:0,0,0,0	./.:0:0,0,0,0	./.:0:0,0,0,0	./.:0:0,0,0,0	1/0:8:0,0,0,8	./.:0:0,0,0,0	1/1:7:0,0,0,7	./.:0:0,0,0,0	./.:0:0,0,0,0	0/0:6:6,0,0,0	0/0:12:0,0,0,12	0/0:7:7,0,0,0	./.:0:0,0,0,0	./.:0:0,0,0,0	./.:0:0,0,0,0	./.:0:0,0,0,0	./.:0:0,0,0,0	0/0:8:8,0,0,0	./.:0:0,0,0,0	./.:0:0,0,0,0	./.:0:0,0,0,0	./.:0:0,0,0,0	./.:0:0,0,0,0	./.:0:0,0,0,0	./.:0:0,0,0,0	./.:0:0,0,0,0	./.:0:0,0,0,0	./.:0:0,0,0,0	./.:0:0,0,0,0	./.:0:0,0,0,0
RAD_30	14	loc30_pos14	A	C	13	PASS	NS=23;DP=186	GT:DP:CATG	./.:0:0,0,0,0	0/0:11:0,11,0,0	0/0:10:0,0,10,0	./.:0:0,0,0,0	0/0:13:0,13,0,0	./.:0:0,0,0,0	./.:0:0,0,0,0	./.:0:0,0,0,0	./.:0:0,0,0,0	./.:0:0,0,0,0	1/0:6:3,3,0,0	./.:0:0,0,0,0	./.:0:0,0,0,0	0/0:7:0,7,0,0	0/0:7:0,7,0,0	0/0:6:0,6,0,0	./.:0:0,0,0,0	./.:0:0,0,0,0	./.:0:0,0,0,0	./.:0:0,0,0,0	./.:0:0,0,0,0	./.:0:0,0,0,0	./.:0:0,0,0,0	./.:0:0,0,0,0	0/0:6:0,6,0,0	./.:0:0,0,0,0	./.:0:0,0,0,0	0/0:6:0,6,0,0	./.:0:0,0,0,0	0/0:8:0,0,8,0	./.:0:0,0,0,0	./.:0:0,0,0,0	./.:0:0,0,0,0	./.:0:0,0,0,0	./.:0:0,0,0,0	./.:0:0,0,0,0	./.:0:0,0,0,0	./.:0:0,0,0,0	0/0:6:0,6,0,0	./.:0:0,0,0,0	0/0:6:0,6,0,0	./.:0:0,0,0,0	0/0:6:0,6,0,0	0/0:9:0,9,0,0	./.:0:0,0,0,0	./.:0:0,0,0,0	./.:0:0,0,0,0	./.:0:0,0,0,0	./.:0:0,0,0,0	./.:0:0,0,0,0	./.:0:0,0,0,0	./.:0:0,0,0,0	./.:0:0,0,0,0	./.:0:0,0,0,0	0/0:14:0,14,0,0	./.:0:0,0,0,0	./.:0:0,0,0,0	./.:0:0,0,0,0	0/0:11:0,11,0,0	./.:0:0,0,0,0	./.:0:0,0,0,0	./.:0:0,0,0,0	0/0:6:0,6,0,0	./.:0:0,0,0,0	./.:0:0,0,0,0	./.:0:0,0,0,0	./.:0:0,0,0,0	./.:0:0,0,0,0	./.:0:0,0,0,0	./.:0:0,0,0,0	0/0:8:0,0,8,0	./.:0:0,0,0,0	0/0:7:0,0,7,0	./.:0:0,0,0,0	./.:0:0,0,0,0	0/0:6:0,6,0,0	0/0:12:0,0,12,0	0/0:7:0,7,0,0	./.:0:0,0,0,0	./.:0:0,0,0,0	./.:0:0,0,0,0	./.:0:0,0,0,0	./.:0:0,0,0,0	0/0:8:0,8,0,0	./.:0:0,0,0,0	./.:0:0,0,0,0	./.:0:0,0,0,0	./.:0:0,0,0,0	./.:0:0,0,0,0	./.:0:0,0,0,0	./.:0:0,0,0,0	./.:0:0,0,0,0	./.:0:0,0,0,0	./.:0:0,0,0,0	./.:0:0,0,0,0	./.:0:0,0,0,0
RAD_30	33	loc30_pos33	A	G	13	PASS	NS=23;DP=186	GT:DP:CATG	./.:0:0,0,0,0	0/0:11:0,11,0,0	0/0:10:0,0,10,0	./.:0:0,0,0,0	0/0:13:0,13,0,0	./.:0:0,0,0,0	./.:0:0,0,0,0	./.:0:0,0,0,0	./.:0:0,0,0,0	./.:0:0,0,0,0	0/0:6:0,6,0,0	./.:0:0,0,0,0	./.:0:0,0,0,0	0/0:7:0,7,0,0	0/0:7:0,7,0,0	0/0:6:0,6,0,0	./.:0:0,0,0,0	./.:0:0,0,0,0	./.:0:0,0,0,0	./.:0:0,0,0,0	./.:0:0,0,0,0	./.:0:0,0,0,0	./.:0:0,0,0,0	./.:0:0,0,0,0	0/0:6:0,6,0,0	./.:0:0,0,0,0	./.:0:0,0,0,0	0/0:6:0,6,0,0	./.:0:0,0,0,0	1/0:8:0,0,8,0	./.:0:0,0,0,0	./.:0:0,0,0,0	./.:0:0,0,0,0	./.:0:0,0,0,0	./.:0:0,0,0,0	./.:0:0,0,0,0	./.:0:0,0,0,0	./.:0:0,0,0,0	0/0:6:0,6,0,0	./.:0:0,0,0,0	0/0:6:0,6,0,0	./.:0:0,0,0,0	0/0:6:0,6,0,0	0/0:9:0,9,0,0	./.:0:0,0,0,0	./.:0:0,0,0,0	./.:0:0,0,0,0	./.:0:0,0,0,0	./.:0:0,0,0,0	./.:0:0,0,0,0	./.:0:0,0,0,0	./.:0:0,0,0,0	./.:0:0,0,0,0	./.:0:0,0,0,0	0/0:14:0,14,0,0	./.:0:0,0,0,0	./.:0:0,0,0,0	./.:0:0,0,0,0	0/0:11:0,11,0,0	./.:0:0,0,0,0	./.:0:0,0,0,0	./.:0:0,0,0,0	0/0:6:0,6,0,0	./.:0:0,0,0,0	./.:0:0,0,0,0	./.:0:0,0,0,0	./.:0:0,0,0,0	./.:0:0,0,0,0	./.:0:0,0,0,0	./.:0:0,0,0,0	0/0:8:0,0,8,0	./.:0:0,0,0,0	0/0:7:0,0,7,0	./.:0:0,0,0,0	./.:0:0,0,0,0	0/0:6:0,6,0,0	0/0:12:0,0,12,0	0/0:7:0,7,0,0	./.:0:0,0,0,0	./.:0:0,0,0,0	./.:0:0,0,0,0	./.:0:0,0,0,0	./.:0:0,0,0,0	0/0:8:0,8,0,0	./.:0:0,0,0,0	./.:0:0,0,0,0	./.:0:0,0,0,0	./.:0:0,0,0,0	./.:0:0,0,0,0	./.:0:0,0,0,0	./.:0:0,0,0,0	./.:0:0,0,0,0	./.:0:0,0,0,0	./.:0:0,0,0,0	./.:0:0,0,0,0	./.:0:0,0,0,0
RAD_30	54	loc30_pos54	G	A	13	PASS	NS=23;DP=186	GT:DP:CATG	./.:0:0,0,0,0	0/0:11:0,0,0,11	0/0:10:0,0,0,10	./.:0:0,0,0,0	0/1:13:0,7,0,6	./.:0:0,0,0,0	./.:0:0,0,0,0	./.:0:0,0,0,0	./.:0:0,0,0,0	./.:0:0,0,0,0	0/0:6:0,0,0,6	./.:0:0,0,0,0	./.:0:0,0,0,0	0/0:7:0,0,0,7	0/0:7:0,0,0,7	0/0:6:0,0,0,6	./.:0:0,0,0,0	./.:0:0,0,0,0	./.:0:0,0,0,0	./.:0:0,0,0,0	./.:0:0,0,0,0	./.:0:0,0,0,0	./.:0:0,0,0,0	./.:0:0,0,0,0	0/0:6:0,0,0,6	./.:0:0,0,0,0	./.:0:0,0,0,0	0/0:6:0,0,0,6	./.:0:0,0,0,0	0/0:8:0,0,0,8	./.:0:0,0,0,0	./.:0:0,0,0,0	./.:0:0,0,0,0	./.:0:0,0,0,0	./.:0:0,0,0,0	./.:0:0,0,0,0	./.:0:0,0,0,0	./.:0:0,0,0,0	0/0:6:0,0,0,6	./.:0:0,0,0,0	0/0:6:0,0,0,6	./.:0:0,0,0,0	0/0:6:0,0,0,6	0/0:9:0,0,0,9	./.:0:0,0,0,0	./.:0:0,0,0,0	./.:0:0,0,0,0	./.:0:0,0,0,0	./.:0:0,0,0,0	./.:0:0,0,0,0	./.:0:0,0,0,0	./.:0:0,0,0,0	./.:0:0,0,0,0	./.:0:0,0,0,0	0/0:14:0,0,0,14	./.:0:0,0,0,0	./.:0:0,0,0,0	./.:0:0,0,0,0	0/0:11:0,0,0,11	./.:0:0,0,0,0	./.:0:0,0,0,0	./.:0:0,0,0,0	0/0:6:0,0,0,6	./.:0:0,0,0,0	./.:0:0,0,0,0	./.:0:0,0,0,0	./.:0:0,0,0,0	./.:0:0,0,0,0	./.:0:0,0,0,0	./.:0:0,0,0,0	0/0:8:0,0,0,8	./.:0:0,0,0,0	0/0:7:0,0,0,7	./.:0:0,0,0,0	./.:0:0,0,0,0	0/0:6:0,0,0,6	0/0:12:0,0,0,12	0/0:7:0,0,0,7	./.:0:0,0,0,0	./.:0:0,0,0,0	./.:0:0,0,0,0	./.:0:0,0,0,0	./.:0:0,0,0,0	0/0:8:0,0,0,8	./.:0:0,0,0,0	./.:0:0,0,0,0	./.:0:0,0,0,0	./.:0:0,0,0,0	./.:0:0,0,0,0	./.:0:0,0,0,0	./.:0:0,0,0,0	./.:0:0,0,0,0	./.:0:0,0,0,0	./.:0:0,0,0,0	./.:0:0,0,0,0	./.:0:0,0,0,0
RAD_30	61	loc30_pos61	C	T	13	PASS	NS=23;DP=186	GT:DP:CATG	./.:0:0,0,0,0	0/0:11:11,0,0,0	0/0:10:0,10,0,0	./.:0:0,0,0,0	0/0:13:13,0,0,0	./.:0:0,0,0,0	./.:0:0,0,0,0	./.:0:0,0,0,0	./.:0:0,0,0,0	./.:0:0,0,0,0	0/0:6:6,0,0,0	./.:0:0,0,0,0	./.:0:0,0,0,0	0/0:7:7,0,0,0	0/0:7:7,0,0,0	0/0:6:6,0,0,0	./.:0:0,0,0,0	./.:0:0,0,0,0	./.:0:0,0,0,0	./.:0:0,0,0,0	./.:0:0,0,0,0	./.:0:0,0,0,0	./.:0:0,0,0,0	./.:0:0,0,0,0	0/0:6:6,0,0,0	./.:0:0,0,0,0	./.:0:0,0,0,0	0/0:6:6,0,0,0	./.:0:0,0,0,0	0/0:8:0,8,0,0	./.:0:0,0,0,0	./.:0:0,0,0,0	./.:0:0,0,0,0	./.:0:0,0,0,0	./.:0:0,0,0,0	./.:0:0,0,0,0	./.:0:0,0,0,0	./.:0:0,0,0,0	0/0:6:6,0,0,0	./.:0:0,0,0,0	0/0:6:6,0,0,0	./.:0:0,0,0,0	0/0:6:6,0,0,0	0/0:9:9,0,0,0	./.:0:0,0,0,0	./.:0:0,0,0,0	./.:0:0,0,0,0	./.:0:0,0,0,0	./.:0:0,0,0,0	./.:0:0,0,0,0	./.:0:0,0,0,0	./.:0:0,0,0,0	./.:0:0,0,0,0	./.:0:0,0,0,0	1/1:14:0,0,14,0	./.:0:0,0,0,0	./.:0:0,0,0,0	./.:0:0,0,0,0	0/0:11:11,0,0,0	./.:0:0,0,0,0	./.:0:0,0,0,0	./.:0:0,0,0,0	0/0:6:6,0,0,0	./.:0:0,0,0,0	./.:0:0,0,0,0	./.:0:0,0,0,0	./.:0:0,0,0,0	./.:0:0,0,0,0	./.:0:0,0,0,0	./.:0:0,0,0,0	0/0:8:0,8,0,0	./.:0:0,0,0,0	0/0:7:0,7,0,0	./.:0:0,0,0,0	./.:0:0,0,0,0	0/0:6:6,0,0,0	0/0:12:0,12,0,0	0/0:7:7,0,0,0	./.:0:0,0,0,0	./.:0:0,0,0,0	./.:0:0,0,0,0	./.:0:0,0,0,0	./.:0:0,0,0,0	0/0:8:8,0,0,0	./.:0:0,0,0,0	./.:0:0,0,0,0	./.:0:0,0,0,0	./.:0:0,0,0,0	./.:0:0,0,0,0	./.:0:0,0,0,0	./.:0:0,0,0,0	./.:0:0,0,0,0	./.:0:0,0,0,0	./.:0:0,0,0,0	./.:0:0,0,0,0	./.:0:0,0,0,0
RAD_30	66	loc30_pos66	C	T	13	PASS	NS=23;DP=186	GT:DP:CATG	./.:0:0,0,0,0	0/0:11:11,0,0,0	0/0:10:0,10,0,0	./.:0:0,0,0,0	0/0:13:13,0,0,0	./.:0:0,0,0,0	./.:0:0,0,0,0	./.:0:0,0,0,0	./.:0:0,0,0,0	./.:0:0,0,0,0	0/0:6:6,0,0,0	./.:0:0,0,0,0	./.:0:0,0,0,0	0/0:7:7,0,0,0	0/0:7:7,0,0,0	0/0:6:6,0,0,0	./.:0:0,0,0,0	./.:0:0,0,0,0	./.:0:0,0,0,0	./.:0:0,0,0,0	./.:0:0,0,0,0	./.:0:0,0,0,0	./.:0:0,0,0,0	./.:0:0,0,0,0	0/0:6:6,0,0,0	./.:0:0,0,0,0	./.:0:0,0,0,0	0/0:6:6,0,0,0	./.:0:0,0,0,0	0/0:8:0,8,0,0	./.:0:0,0,0,0	./.:0:0,0,0,0	./.:0:0,0,0,0	./.:0:0,0,0,0	./.:0:0,0,0,0	./.:0:0,0,0,0	./.:0:0,0,0,0	./.:0:0,0,0,0	1/1:6:0,0,6,0	./.:0:0,0,0,0	1/1:6:0,0,6,0	./.:0:0,0,0,0	1/1:6:0,0,6,0	1/1:9:0,0,9,0	./.:0:0,0,0,0	./.:0:0,0,0,0	./.:0:0,0,0,0	./.:0:0,0,0,0	./.:0:0,0,0,0	./.:0:0,0,0,0	./.:0:0,0,0,0	./.:0:0,0,0,0	./.:0:0,0,0,0	./.:0:0,0,0,0	0/0:14:14,0,0,0	./.:0:0,0,0,0	./.:0:0,0,0,0	./.:0:0,0,0,0	0/0:11:11,0,0,0	./.:0:0,0,0,0	./.:0:0,0,0,0	./.:0:0,0,0,0	0/0:6:6,0,0,0	./.:0:0,0,0,0	./.:0:0,0,0,0	./.:0:0,0,0,0	./.:0:0,0,0,0	./.:0:0,0,0,0	./.:0:0,0,0,0	./.:0:0,0,0,0	0/0:8:0,8,0,0	./.:0:0,0,0,0	0/0:7:0,7,0,0	./.:0:0,0,0,0	./.:0:0,0,0,0	0/0:6:6,0,0,0	0/0:12:0,12,0,0	1/0:7:4,0,3,0	./.:0:0,0,0,0	./.:0:0,0,0,0	./.:0:0,0,0,0	./.:0:0,0,0,0	./.:0:0,0,0,0	0/0:8:8,0,0,0	./.:0:0,0,0,0	./.:0:0,0,0,0	./.:0:0,0,0,0	./.:0:0,0,0,0	./.:0:0,0,0,0	./.:0:0,0,0,0	./.:0:0,0,0,0	./.:0:0,0,0,0	./.:0:0,0,0,0	./.:0:0,0,0,0	./.:0:0,0,0,0	./.:0:0,0,0,0
RAD_32	6	loc32_pos6	G	T,A	13	PASS	NS=51;DP=578	GT:DP:CATG	./.:0:0,0,0,0	0/0:7:0,0,0,7	./.:0:0,0,0,0	0/0:12:0,0,0,12	0/0:6:0,6,0,0	0/0:9:0,0,0,9	./.:0:0,0,0,0	./.:0:0,0,0,0	./.:9:0,9,0,0	0/0:7:0,0,0,7	0/0:8:0,0,0,8	0/0:8:0,8,0,0	0/0:6:0,0,0,6	0/0:19:0,19,0,0	0/0:10:0,0,0,10	0/1:21:0,0,13,8	./.:0:0,0,0,0	./.:0:0,0,0,0	0/0:10:0,0,0,10	0/0:6:0,0,0,6	0/1:11:0,11,0,0	0/0:12:0,0,0,12	0/1:11:0,0,7,4	./.:0:0,0,0,0	0/1:6:0,6,0,0	./.:0:0,0,0,0	0/0:7:0,7,0,0	0/2:9:0,9,0,0	./.:0:0,0,0,0	0/2:10:0,5,0,5	./.:0:0,0,0,0	0/2:13:0,9,0,4	./.:0:0,0,0,0	./.:0:0,0,0,0	./.:0:0,0,0,0	./.:0:0,0,0,0	./.:0:0,0,0,0	./.:0:0,0,0,0	0/0:9:0,9,0,0	0/0:17:0,0,0,17	0/0:14:0,0,0,14	./.:0:0,0,0,0	./.:0:0,0,0,0	0/0:9:0,0,0,9	0/0:6:0,0,0,6	./.:0:0,0,0,0	./.:0:0,0,0,0	./.:0:0,0,0,0	0/0:6:0,0,0,6	./.:0:0,0,0,0	./.:0:0,0,0,0	0/0:7:0,0,0,7	./.:0:0,0,0,0	./.:0:0,0,0,0	0/0:13:0,0,0,13	0/0:13:0,0,0,13	0/0:8:0,0,0,8	./.:0:0,0,0,0	0/0:12:0,0,0,12	./.:0:0,0,0,0	./.:0:0,0,0,0	./.:0:0,0,0,0	./.:0:0,0,0,0	./.:0:0,0,0,0	./.:0:0,0,0,0	./.:0:0,0,0,0	0/0:7:0,0,0,7	0/0:6:0,0,0,6	0/0:14:0,0,0,14	./.:0:0,0,0,0	0/0:13:0,0,0,13	0/0:7:0,0,0,7	0/0:6:0,0,0,6	./.:0:0,0,0,0	./.:0:0,0,0,0	0/0:10:0,0,0,10	0/0:15:0,0,0,15	0/0:17:0,0,0,17	./.:0:0,0,0,0	0/0:9:0,9,0,0	0/0:6:0,0,0,6	./.:0:0,0,0,0	./.:0:0,0,0,0	0/0:11:0,0,0,11	./.:0:0,0,0,0	0/0:25:0,0,0,25	0/0:12:0,12,0,0	./.:0:0,0,0,0	0/0:12:0,0,0,12	0/0:9:0,0,0,9	0/0:9:0,0,0,9	./.:0:0,0,0,0	./.:0:0,0,0,0	0/0:25:0,0,0,25	./.:0:0,0,0,0	0/0:34:0,0,0,34
RAD_32	7	loc32_pos7	A	G	13	PASS	NS=51;DP=578	GT:DP:CATG	./.:0:0,0,0,0	0/0:7:0,7,0,0	./.:0:0,0,0,0	0/0:12:0,12,0,0	0/0:6:0,6,0,0	0/0:9:0,9,0,0	./.:0:0,0,0,0	./.:0:0,0,0,0	0/0:9:0,0,9,0	0/0:7:0,7,0,0	0/0:8:0,8,0,0	0/0:8:0,0,8,0	0/0:6:0,6,0,0	0/0:19:0,0,19,0	0/0:10:0,10,0,0	0/0:21:0,21,0,0	./.:0:0,0,0,0	./.:0:0,0,0,0	0/0:10:0,10,0,0	0/0:6:0,6,0,0	0/0:11:0,0,11,0	0/0:12:0,12,0,0	0/0:11:0,11,0,0	./.:0:0,0,0,0	0/0:6:0,0,6,0	./.:0:0,0,0,0	0/0:7:0,0,7,0	0/0:9:0,0,9,0	./.:0:0,0,0,0	0/0:10:0,10,0,0	./.:0:0,0,0,0	0/0:13:0,13,0,0	./.:0:0,0,0,0	./.:0:0,0,0,0	./.:0:0,0,0,0	./.:0:0,0,0,0	./.:0:0,0,0,0	./.:0:0,0,0,0	0/0:9:0,0,9,0	0/0:17:0,17,0,0	0/0:14:0,14,0,0	./.:0:0,0,0,0	./.:0:0,0,0,0	0/0:9:0,9,0,0	0/0:6:0,6,0,0	./.:0:0,0,0,0	./.:0:0,0,0,0	./.:0:0,0,0,0	0/0:6:0,6,0,0	./.:0:0,0,0,0	./.:0:0,0,0,0	0/0:7:0,7,0,0	./.:0:0,0,0,0	./.:0:0,0,0,0	0/0:13:0,13,0,0	0/0:13:0,13,0,0	0/0:8:0,8,0,0	./.:0:0,0,0,0	0/0:12:0,12,0,0	./.:0:0,0,0,0	./.:0:0,0,0,0	./.:0:0,0,0,0	./.:0:0,0,0,0	./.:0:0,0,0,0	./.:0:0,0,0,0	./.:0:0,0,0,0	0/0:7:0,7,0,0	0/0:6:0,6,0,0	0/0:14:0,14,0,0	./.:0:0,0,0,0	0/0:13:0,13,0,0	0/0:7:0,7,0,0	0/0:6:0,6,0,0	./.:0:0,0,0,0	./.:0:0,0,0,0	0/0:10:0,10,0,0	0/0:15:0,15,0,0	0/0:17:0,17,0,0	./.:0:0,0,0,0	0/0:9:0,0,9,0	0/0:6:0,6,0,0	./.:0:0,0,0,0	./.:0:0,0,0,0	0/0:11:0,11,0,0	./.:0:0,0,0,0	1/0:25:0,16,0,9	./.:12:0,0,12,0	./.:0:0,0,0,0	1/0:12:0,7,0,5	1/0:9:0,5,0,4	1/1:9:0,1,0,8	./.:0:0,0,0,0	./.:0:0,0,0,0	1/0:25:0,18,0,7	./.:0:0,0,0,0	1/0:34:0,15,0,19
RAD_32	12	loc32_pos12	T	C	13	PASS	NS=52;DP=578	GT:DP:CATG	./.:0:0,0,0,0	0/0:7:0,0,7,0	./.:0:0,0,0,0	0/0:12:0,0,12,0	0/0:6:0,0,0,6	0/0:9:0,0,9,0	./.:0:0,0,0,0	./.:0:0,0,0,0	0/0:9:2,0,7,0	0/0:7:0,0,7,0	0/0:8:0,0,8,0	0/0:8:0,0,8,0	0/0:6:0,0,6,0	0/0:19:0,0,19,0	0/0:10:0,0,10,0	0/0:21:0,0,21,0	./.:0:0,0,0,0	./.:0:0,0,0,0	0/0:10:0,0,10,0	0/0:6:0,0,6,0	0/0:11:0,0,11,0	0/0:12:0,0,12,0	0/0:11:0,0,11,0	./.:0:0,0,0,0	0/0:6:0,0,6,0	./.:0:0,0,0,0	0/0:7:0,0,7,0	0/0:9:0,0,9,0	./.:0:0,0,0,0	0/0:10:0,0,10,0	./.:0:0,0,0,0	0/0:13:0,0,13,0	./.:0:0,0,0,0	./.:0:0,0,0,0	./.:0:0,0,0,0	./.:0:0,0,0,0	./.:0:0,0,0,0	./.:0:0,0,0,0	0/0:9:0,0,9,0	0/0:17:0,0,17,0	0/0:14:0,0,14,0	./.:0:0,0,0,0	./.:0:0,0,0,0	0/0:9:0,0,9,0	0/0:6:0,0,6,0	./.:0:0,0,0,0	./.:0:0,0,0,0	./.:0:0,0,0,0	0/0:6:0,0,6,0	./.:0:0,0,0,0	./.:0:0,0,0,0	0/0:7:0,0,7,0	./.:0:0,0,0,0	./.:0:0,0,0,0	0/0:13:0,0,13,0	0/0:13:0,0,13,0	0/0:8:0,0,8,0	./.:0:0,0,0,0	0/0:12:0,0,12,0	./.:0:0,0,0,0	./.:0:0,0,0,0	./.:0:0,0,0,0	./.:0:0,0,0,0	./.:0:0,0,0,0	./.:0:0,0,0,0	./.:0:0,0,0,0	0/0:7:0,0,7,0	0/0:6:0,0,6,0	0/0:14:0,0,14,0	./.:0:0,0,0,0	0/0:13:0,0,13,0	0/0:7:0,0,7,0	0/0:6:0,0,6,0	./.:0:0,0,0,0	./.:0:0,0,0,0	0/0:10:0,0,10,0	0/0:15:0,0,15,0	0/0:17:0,0,17,0	./.:0:0,0,0,0	0/0:9:0,0,9,0	0/0:6:0,0,6,0	./.:0:0,0,0,0	./.:0:0,0,0,0	0/0:11:0,0,11,0	./.:0:0,0,0,0	1/1:25:25,0,0,0	1/1:12:0,0,12,0	./.:0:0,0,0,0	1/1:12:12,0,0,0	1/1:9:9,0,0,0	1/1:9:9,0,0,0	./.:0:0,0,0,0	./.:0:0,0,0,0	1/1:25:25,0,0,0	./.:0:0,0,0,0	1/1:34:34,0,0,0
RAD_32	39	loc32_pos39	C	G	13	PASS	NS=52;DP=578	GT:DP:CATG	./.:0:0,0,0,0	0/0:7:7,0,0,0	./.:0:0,0,0,0	0/0:12:12,0,0,0	0/0:6:6,0,0,0	0/0:9:9,0,0,0	./.:0:0,0,0,0	./.:0:0,0,0,0	0/0:9:0,9,0,0	0/0:7:7,0,0,0	0/0:8:8,0,0,0	0/0:8:0,8,0,0	0/0:6:6,0,0,0	0/0:19:0,19,0,0	0/0:10:10,0,0,0	0/0:21:21,0,0,0	./.:0:0,0,0,0	./.:0:0,0,0,0	0/0:10:10,0,0,0	0/0:6:6,0,0,0	0/0:11:0,11,0,0	0/0:12:12,0,0,0	0/0:11:11,0,0,0	./.:0:0,0,0,0	0/0:6:0,6,0,0	./.:0:0,0,0,0	0/0:7:0,7,0,0	1/0:9:0,9,0,0	./.:0:0,0,0,0	1/0:10:5,0,0,5	./.:0:0,0,0,0	0/0:13:13,0,0,0	./.:0:0,0,0,0	./.:0:0,0,0,0	./.:0:0,0,0,0	./.:0:0,0,0,0	./.:0:0,0,0,0	./.:0:0,0,0,0	0/0:9:0,9,0,0	0/0:17:17,0,0,0	0/0:14:14,0,0,0	./.:0:0,0,0,0	./.:0:0,0,0,0	0/0:9:9,0,0,0	0/0:6:6,0,0,0	./.:0:0,0,0,0	./.:0:0,0,0,0	./.:0:0,0,0,0	0/0:6:6,0,0,0	./.:0:0,0,0,0	./.:0:0,0,0,0	0/0:7:7,0,0,0	./.:0:0,0,0,0	./.:0:0,0,0,0	0/0:13:13,0,0,0	0/0:13:13,0,0,0	0/0:8:8,0,0,0	./.:0:0,0,0,0	0/0:12:12,0,0,0	./.:0:0,0,0,0	./.:0:0,0,0,0	./.:0:0,0,0,0	./.:0:0,0,0,0	./.:0:0,0,0,0	./.:0:0,0,0,0	./.:0:0,0,0,0	0/0:7:7,0,0,0	0/0:6:6,0,0,0	0/0:14:14,0,0,0	./.:0:0,0,0,0	0/0:13:13,0,0,0	0/0:7:7,0,0,0	0/0:6:6,0,0,0	./.:0:0,0,0,0	./.:0:0,0,0,0	0/0:10:10,0,0,0	0/0:15:15,0,0,0	0/0:17:17,0,0,0	./.:0:0,0,0,0	0/0:9:0,9,0,0	0/0:6:6,0,0,0	./.:0:0,0,0,0	./.:0:0,0,0,0	0/0:11:11,0,0,0	./.:0:0,0,0,0	0/0:25:25,0,0,0	0/0:12:0,12,0,0	./.:0:0,0,0,0	0/0:12:12,0,0,0	0/0:9:9,0,0,0	0/0:9:9,0,0,0	./.:0:0,0,0,0	./.:0:0,0,0,0	0/0:25:25,0,0,0	./.:0:0,0,0,0	0/0:34:32,1,1,0
RAD_32	44	loc32_pos44	C	T	13	PASS	NS=52;DP=578	GT:DP:CATG	./.:0:0,0,0,0	0/0:7:7,0,0,0	./.:0:0,0,0,0	0/0:12:12,0,0,0	0/0:6:0,0,5,1	0/0:9:9,0,0,0	./.:0:0,0,0,0	./.:0:0,0,0,0	0/0:9:0,0,9,0	0/0:7:7,0,0,0	0/0:8:8,0,0,0	0/0:8:0,0,8,0	0/0:6:6,0,0,0	0/0:19:0,0,19,0	0/0:10:10,0,0,0	0/0:21:21,0,0,0	./.:0:0,0,0,0	./.:0:0,0,0,0	0/0:10:10,0,0,0	0/0:6:6,0,0,0	0/0:11:0,0,11,0	0/0:12:12,0,0,0	0/0:11:11,0,0,0	./.:0:0,0,0,0	0/0:6:0,0,6,0	./.:0:0,0,0,0	0/0:7:0,0,7,0	1/0:9:0,0,9,0	./.:0:0,0,0,0	1/0:10:5,0,5,0	./.:0:0,0,0,0	1/0:13:4,0,9,0	./.:0:0,0,0,0	./.:0:0,0,0,0	./.:0:0,0,0,0	./.:0:0,0,0,0	./.:0:0,0,0,0	./.:0:0,0,0,0	0/0:9:0,0,9,0	0/0:17:17,0,0,0	0/0:14:14,0,0,0	./.:0:0,0,0,0	./.:0:0,0,0,0	0/0:9:9,0,0,0	0/0:6:6,0,0,0	./.:0:0,0,0,0	./.:0:0,0,0,0	./.:0:0,0,0,0	0/0:6:6,0,0,0	./.:0:0,0,0,0	./.:0:0,0,0,0	0/0:7:7,0,0,0	./.:0:0,0,0,0	./.:0:0,0,0,0	0/0:13:13,0,0,0	0/0:13:13,0,0,0	0/0:8:8,0,0,0	./.:0:0,0,0,0	0/0:12:12,0,0,0	./.:0:0,0,0,0	./.:0:0,0,0,0	./.:0:0,0,0,0	./.:0:0,0,0,0	./.:0:0,0,0,0	./.:0:0,0,0,0	./.:0:0,0,0,0	0/0:7:7,0,0,0	0/0:6:6,0,0,0	0/0:14:14,0,0,0	./.:0:0,0,0,0	0/0:13:13,0,0,0	0/0:7:7,0,0,0	0/0:6:6,0,0,0	./.:0:0,0,0,0	./.:0:0,0,0,0	0/0:10:10,0,0,0	0/0:15:15,0,0,0	0/0:17:17,0,0,0	./.:0:0,0,0,0	0/0:9:0,0,9,0	0/0:6:6,0,0,0	./.:0:0,0,0,0	./.:0:0,0,0,0	0/0:11:11,0,0,0	./.:0:0,0,0,0	0/0:25:25,0,0,0	0/0:12:0,0,12,0	./.:0:0,0,0,0	0/0:12:12,0,0,0	0/0:9:9,0,0,0	0/0:9:9,0,0,0	./.:0:0,0,0,0	./.:0:0,0,0,0	0/0:25:25,0,0,0	./.:0:0,0,0,0	0/0:34:34,0,0,0
RAD_33	13	loc33_pos13	T	C	13	PASS	NS=32;DP=245	GT:DP:CATG	./.:0:0,0,0,0	0/0:9:0,0,9,0	./.:0:0,0,0,0	./.:0:0,0,0,0	./.:0:0,0,0,0	./.:0:0,0,0,0	./.:0:0,0,0,0	0/0:6:6,0,0,0	0/0:10:9,0,0,1	./.:0:0,0,0,0	./.:0:0,0,0,0	./.:0:0,0,0,0	0/0:6:6,0,0,0	./.:0:0,0,0,0	./.:0:0,0,0,0	./.:0:0,0,0,0	./.:0:0,0,0,0	./.:0:0,0,0,0	./.:0:0,0,0,0	./.:0:0,0,0,0	./.:0:0,0,0,0	0/0:6:6,0,0,0	0/0:9:8,0,0,1	./.:0:0,0,0,0	0/0:6:6,0,0,0	./.:0:0,0,0,0	./.:0:0,0,0,0	0/0:6:0,0,6,0	./.:0:0,0,0,0	0/0:8:0,0,8,0	0/0:8:8,0,0,0	0/0:7:0,0,7,0	./.:0:0,0,0,0	./.:0:0,0,0,0	./.:0:0,0,0,0	./.:0:0,0,0,0	./.:0:0,0,0,0	./.:0:0,0,0,0	0/0:12:12,0,0,0	./.:0:0,0,0,0	0/0:6:6,0,0,0	0/0:6:6,0,0,0	0/0:6:6,0,0,0	0/0:6:6,0,0,0	0/0:7:7,0,0,0	0/0:10:10,0,0,0	./.:0:0,0,0,0	./.:0:0,0,0,0	./.:0:0,0,0,0	./.:0:0,0,0,0	./.:0:0,0,0,0	0/0:7:7,0,0,0	0/0:7:7,0,0,0	./.:0:0,0,0,0	0/0:6:6,0,0,0	./.:0:0,0,0,0	./.:0:0,0,0,0	./.:0:0,0,0,0	./.:0:0,0,0,0	./.:0:0,0,0,0	0/0:7:7,0,0,0	./.:0:0,0,0,0	0/0:13:13,0,0,0	./.:0:0,0,0,0	./.:0:0,0,0,0	./.:0:0,0,0,0	0/0:6:6,0,0,0	./.:0:0,0,0,0	./.:0:0,0,0,0	./.:0:0,0,0,0	0/0:9:9,0,0,0	./.:0:0,0,0,0	./.:0:0,0,0,0	./.:0:0,0,0,0	0/0:11:0,0,11,0	0/0:6:6,0,0,0	0/0:11:0,0,11,0	0/0:6:6,0,0,0	./.:0:0,0,0,0	./.:0:0,0,0,0	./.:0:0,0,0,0	./.:0:0,0,0,0	./.:0:0,0,0,0	./.:0:0,0,0,0	0/0:6:6,0,0,0	./.:0:0,0,0,0	./.:0:0,0,0,0	./.:0:0,0,0,0	1/1:10:10,0,0,0	./.:0:0,0,0,0	1/1:6:6,0,0,0	./.:0:0,0,0,0	./.:0:0,0,0,0	./.:0:0,0,0,0	./.:0:0,0,0,0	./.:0:0,0,0,0
RAD_33	43	loc33_pos43	C	A	13	PASS	NS=32;DP=245	GT:DP:CATG	./.:0:0,0,0,0	0/0:9:9,0,0,0	./.:0:0,0,0,0	./.:0:0,0,0,0	./.:0:0,0,0,0	./.:0:0,0,0,0	./.:0:0,0,0,0	0/0:6:0,6,0,0	0/1:10:0,10,0,0	./.:0:0,0,0,0	./.:0:0,0,0,0	./.:0:0,0,0,0	0/0:6:0,6,0,0	./.:0:0,0,0,0	./.:0:0,0,0,0	./.:0:0,0,0,0	./.:0:0,0,0,0	./.:0:0,0,0,0	./.:0:0,0,0,0	./.:0:0,0,0,0	./.:0:0,0,0,0	0/0:6:0,6,0,0	0/0:9:0,9,0,0	./.:0:0,0,0,0	0/0:6:0,6,0,0	./.:0:0,0,0,0	./.:0:0,0,0,0	0/0:6:6,0,0,0	./.:0:0,0,0,0	0/0:8:8,0,0,0	0/0:8:0,8,0,0	0/0:7:7,0,0,0	./.:0:0,0,0,0	./.:0:0,0,0,0	./.:0:0,0,0,0	./.:0:0,0,0,0	./.:0:0,0,0,0	./.:0:0,0,0,0	0/0:12:0,12,0,0	./.:0:0,0,0,0	0/0:6:0,6,0,0	0/0:6:0,6,0,0	0/0:6:0,6,0,0	0/0:6:0,6,0,0	0/0:7:0,7,0,0	0/0:10:0,10,0,0	./.:0:0,0,0,0	./.:0:0,0,0,0	./.:0:0,0,0,0	./.:0:0,0,0,0	./.:0:0,0,0,0	0/0:7:0,7,0,0	0/0:7:0,7,0,0	./.:0:0,0,0,0	0/0:6:0,6,0,0	./.:0:0,0,0,0	./.:0:0,0,0,0	./.:0:0,0,0,0	./.:0:0,0,0,0	./.:0:0,0,0,0	0/0:7:0,7,0,0	./.:0:0,0,0,0	0/0:13:0,13,0,0	./.:0:0,0,0,0	./.:0:0,0,0,0	./.:0:0,0,0,0	0/0:6:0,6,0,0	./.:0:0,0,0,0	./.:0:0,0,0,0	./.:0:0,0,0,0	0/0:9:0,9,0,0	./.:0:0,0,0,0	./.:0:0,0,0,0	./.:0:0,0,0,0	0/0:11:11,0,0,0	0/0:6:0,6,0,0	0/0:11:11,0,0,0	0/0:6:0,6,0,0	./.:0:0,0,0,0	./.:0:0,0,0,0	./.:0:0,0,0,0	./.:0:0,0,0,0	./.:0:0,0,0,0	./.:0:0,0,0,0	0/0:6:0,6,0,0	./.:0:0,0,0,0	./.:0:0,0,0,0	./.:0:0,0,0,0	0/0:10:0,10,0,0	./.:0:0,0,0,0	0/0:6:0,6,0,0	./.:0:0,0,0,0	./.:0:0,0,0,0	./.:0:0,0,0,0	./.:0:0,0,0,0	./.:0:0,0,0,0
RAD_33	60	loc33_pos60	G	A	13	PASS	NS=32;DP=245	GT:DP:CATG	./.:0:0,0,0,0	0/0:9:0,0,0,9	./.:0:0,0,0,0	./.:0:0,0,0,0	./.:0:0,0,0,0	./.:0:0,0,0,0	./.:0:0,0,0,0	1/1:6:0,0,6,0	0/1:10:0,10,0,0	./.:0:0,0,0,0	./.:0:0,0,0,0	./.:0:0,0,0,0	1/1:6:0,6,0,0	./.:0:0,0,0,0	./.:0:0,0,0,0	./.:0:0,0,0,0	./.:0:0,0,0,0	./.:0:0,0,0,0	./.:0:0,0,0,0	./.:0:0,0,0,0	./.:0:0,0,0,0	1/1:6:0,6,0,0	0/1:9:0,9,0,0	./.:0:0,0,0,0	0/1:6:0,6,0,0	./.:0:0,0,0,0	./.:0:0,0,0,0	0/0:6:0,0,0,6	./.:0:0,0,0,0	0/0:8:0,0,0,8	0/0:8:0,8,0,0	0/0:7:0,0,0,7	./.:0:0,0,0,0	./.:0:0,0,0,0	./.:0:0,0,0,0	./.:0:0,0,0,0	./.:0:0,0,0,0	./.:0:0,0,0,0	0/0:12:0,0,12,0	./.:0:0,0,0,0	0/0:6:0,6,0,0	0/0:6:0,0,6,0	0/0:6:0,0,6,0	0/0:6:0,0,6,0	0/0:7:0,7,0,0	0/0:10:0,10,0,0	./.:0:0,0,0,0	./.:0:0,0,0,0	./.:0:0,0,0,0	./.:0:0,0,0,0	./.:0:0,0,0,0	0/0:7:0,7,0,0	0/0:7:0,7,0,0	./.:0:0,0,0,0	0/0:6:0,0,6,0	./.:0:0,0,0,0	./.:0:0,0,0,0	./.:0:0,0,0,0	./.:0:0,0,0,0	./.:0:0,0,0,0	0/0:7:0,0,7,0	./.:0:0,0,0,0	0/0:13:0,0,13,0	./.:0:0,0,0,0	./.:0:0,0,0,0	./.:0:0,0,0,0	0/0:6:0,6,0,0	./.:0:0,0,0,0	./.:0:0,0,0,0	./.:0:0,0,0,0	0/0:9:0,0,9,0	./.:0:0,0,0,0	./.:0:0,0,0,0	./.:0:0,0,0,0	0/0:11:0,0,0,11	0/0:6:0,0,6,0	0/0:11:0,0,0,11	0/0:6:0,6,0,0	./.:0:0,0,0,0	./.:0:0,0,0,0	./.:0:0,0,0,0	./.:0:0,0,0,0	./.:0:0,0,0,0	./.:0:0,0,0,0	0/0:6:0,6,0,0	./.:0:0,0,0,0	./.:0:0,0,0,0	./.:0:0,0,0,0	0/0:10:0,10,0,0	./.:0:0,0,0,0	0/0:6:0,6,0,0	./.:0:0,0,0,0	./.:0:0,0,0,0	./.:0:0,0,0,0	./.:0:0,0,0,0	./.:0:0,0,0,0
RAD_35	4	loc35_pos4	C	G	13	PASS	NS=57;DP=1528	GT:DP:CATG	0/0:41:41,0,0,0	0/0:12:12,0,0,0	./.:0:0,0,0,0	./.:0:0,0,0,0	./.:0:0,0,0,0	./.:0:0,0,0,0	./.:0:0,0,0,0	./.:0:0,0,0,0	./.:0:0,0,0,0	./.:0:0,0,0,0	./.:0:0,0,0,0	./.:0:0,0,0,0	./.:0:0,0,0,0	./.:0:0,0,0,0	./.:0:0,0,0,0	./.:0:0,0,0,0	./.:0:0,0,0,0	./.:0:0,0,0,0	./.:0:0,0,0,0	./.:0:0,0,0,0	./.:0:0,0,0,0	./.:0:0,0,0,0	./.:0:0,0,0,0	./.:0:0,0,0,0	./.:0:0,0,0,0	./.:0:0,0,0,0	./.:0:0,0,0,0	./.:0:0,0,0,0	./.:0:0,0,0,0	./.:0:0,0,0,0	./.:0:0,0,0,0	./.:0:0,0,0,0	./.:0:0,0,0,0	./.:0:0,0,0,0	./.:0:0,0,0,0	./.:0:0,0,0,0	./.:0:0,0,0,0	./.:0:0,0,0,0	0/0:22:0,0,0,22	0/0:41:0,0,0,41	0/0:23:0,0,0,23	0/0:21:21,0,0,0	0/0:38:38,0,0,0	0/0:22:0,0,0,22	0/0:17:0,0,0,17	0/0:35:0,0,0,35	0/0:39:0,0,0,39	0/0:40:0,0,0,40	0/0:22:22,0,0,0	0/0:26:26,0,0,0	0/0:15:0,0,0,15	0/0:21:0,0,0,21	0/0:32:32,0,0,0	0/0:17:17,0,0,0	1/1:21:0,0,0,21	1/1:25:0,0,0,25	1/1:25:0,0,0,25	1/1:44:1,0,0,43	1/1:27:0,0,0,27	1/1:22:0,0,0,22	1/1:39:0,0,0,39	1/1:19:0,0,0,19	1/1:43:0,0,0,43	1/1:30:0,0,0,30	1/1:40:0,0,0,40	1/1:51:0,0,0,51	1/1:23:0,0,0,23	1/1:24:0,0,0,24	1/1:31:0,0,0,31	1/1:23:0,0,0,23	1/1:30:0,0,0,30	1/1:26:0,0,0,26	1/1:43:0,0,0,43	1/1:42:0,0,0,42	0/0:17:17,0,0,0	0/0:20:0,0,0,20	0/0:6:0,0,0,6	0/0:27:0,0,0,27	0/0:27:27,0,0,0	0/0:26:0,0,0,26	0/0:24:24,0,0,0	0/0:15:0,0,0,15	0/0:14:0,0,0,14	0/0:16:0,0,0,16	0/0:20:20,0,0,0	0/0:14:0,0,0,14	0/0:24:24,0,0,0	0/0:26:25,0,1,0	0/0:10:0,0,0,10	0/0:24:0,0,0,24	0/0:36:0,0,0,36	./.:0:0,0,0,0	./.:0:0,0,0,0	0/0:31:0,0,0,31	./.:0:0,0,0,0	0/0:39:39,0,0,0
RAD_35	38	loc35_pos38	T	A	13	PASS	NS=57;DP=1528	GT:DP:CATG	1/1:41:0,41,0,0	0/0:12:0,0,12,0	./.:0:0,0,0,0	./.:0:0,0,0,0	./.:0:0,0,0,0	./.:0:0,0,0,0	./.:0:0,0,0,0	./.:0:0,0,0,0	./.:0:0,0,0,0	./.:0:0,0,0,0	./.:0:0,0,0,0	./.:0:0,0,0,0	./.:0:0,0,0,0	./.:0:0,0,0,0	./.:0:0,0,0,0	./.:0:0,0,0,0	./.:0:0,0,0,0	./.:0:0,0,0,0	./.:0:0,0,0,0	./.:0:0,0,0,0	./.:0:0,0,0,0	./.:0:0,0,0,0	./.:0:0,0,0,0	./.:0:0,0,0,0	./.:0:0,0,0,0	./.:0:0,0,0,0	./.:0:0,0,0,0	./.:0:0,0,0,0	./.:0:0,0,0,0	./.:0:0,0,0,0	./.:0:0,0,0,0	./.:0:0,0,0,0	./.:0:0,0,0,0	./.:0:0,0,0,0	./.:0:0,0,0,0	./.:0:0,0,0,0	./.:0:0,0,0,0	./.:0:0,0,0,0	0/0:22:0,0,22,0	0/0:41:0,0,41,0	0/0:23:0,0,23,0	0/0:21:0,0,21,0	0/0:38:0,0,38,0	0/0:22:0,0,22,0	0/0:17:0,0,17,0	0/0:35:0,0,35,0	0/0:39:0,0,39,0	0/0:40:0,0,40,0	0/0:22:0,0,22,0	0/0:26:0,0,26,0	0/0:15:0,0,15,0	0/0:21:0,0,21,0	0/0:32:0,0,32,0	0/0:17:0,0,17,0	0/0:21:0,0,21,0	0/0:25:0,0,25,0	0/0:25:0,0,25,0	0/0:44:0,0,44,0	0/0:27:0,0,27,0	0/0:22:0,0,22,0	0/0:39:0,0,39,0	0/0:19:0,0,19,0	0/0:43:0,0,43,0	0/0:30:0,0,30,0	0/0:40:0,0,40,0	0/0:51:0,0,51,0	0/0:23:1,0,22,0	0/0:24:0,0,24,0	0/0:31:0,0,31,0	0/0:23:0,0,23,0	0/0:30:0,0,30,0	0/0:26:0,0,26,0	0/0:43:0,0,43,0	0/0:42:0,0,42,0	0/0:17:0,0,17,0	0/0:20:0,0,20,0	0/0:6:0,0,6,0	0/0:27:0,0,27,0	0/0:27:0,0,27,0	0/0:26:0,0,26,0	0/0:24:0,0,24,0	0/0:15:0,0,15,0	0/0:14:0,0,14,0	0/0:16:0,0,16,0	0/0:20:0,0,20,0	0/0:14:14,0,0,0	0/0:24:0,0,24,0	0/0:26:0,0,26,0	0/0:10:10,0,0,0	0/0:24:24,0,0,0	0/0:36:36,0,0,0	./.:0:0,0,0,0	./.:0:0,0,0,0	0/0:31:31,0,0,0	./.:0:0,0,0,0	0/0:39:0,0,39,0
RAD_35	45	loc35_pos45	T	C	13	PASS	NS=57;DP=1528	GT:DP:CATG	0/0:41:0,0,41,0	0/0:12:0,0,12,0	./.:0:0,0,0,0	./.:0:0,0,0,0	./.:0:0,0,0,0	./.:0:0,0,0,0	./.:0:0,0,0,0	./.:0:0,0,0,0	./.:0:0,0,0,0	./.:0:0,0,0,0	./.:0:0,0,0,0	./.:0:0,0,0,0	./.:0:0,0,0,0	./.:0:0,0,0,0	./.:0:0,0,0,0	./.:0:0,0,0,0	./.:0:0,0,0,0	./.:0:0,0,0,0	./.:0:0,0,0,0	./.:0:0,0,0,0	./.:0:0,0,0,0	./.:0:0,0,0,0	./.:0:0,0,0,0	./.:0:0,0,0,0	./.:0:0,0,0,0	./.:0:0,0,0,0	./.:0:0,0,0,0	./.:0:0,0,0,0	./.:0:0,0,0,0	./.:0:0,0,0,0	./.:0:0,0,0,0	./.:0:0,0,0,0	./.:0:0,0,0,0	./.:0:0,0,0,0	./.:0:0,0,0,0	./.:0:0,0,0,0	./.:0:0,0,0,0	./.:0:0,0,0,0	0/0:22:0,0,22,0	0/0:41:0,0,41,0	0/0:23:0,0,23,0	0/0:21:0,0,21,0	0/0:38:0,0,38,0	0/0:22:1,0,21,0	0/0:17:1,0,16,0	0/0:35:0,0,35,0	0/0:39:0,0,39,0	0/0:40:0,0,40,0	0/0:22:0,0,22,0	0/0:26:0,0,26,0	0/0:15:0,0,15,0	0/0:21:0,0,21,0	0/0:32:0,0,32,0	0/0:17:0,0,17,0	0/0:21:0,0,21,0	0/0:25:0,0,25,0	0/0:25:0,0,25,0	0/0:44:0,0,44,0	0/0:27:0,0,27,0	0/0:22:0,0,22,0	0/0:39:0,0,39,0	0/0:19:0,0,19,0	0/0:43:0,0,43,0	0/0:30:0,0,30,0	0/0:40:0,0,40,0	0/0:51:0,0,51,0	0/0:23:0,0,23,0	0/0:24:0,0,24,0	0/0:31:0,0,31,0	0/0:23:1,0,22,0	0/0:30:0,0,30,0	0/0:26:0,0,26,0	0/0:43:0,0,43,0	0/0:42:0,0,42,0	0/0:17:0,0,17,0	0/0:20:0,0,20,0	0/0:6:0,0,6,0	0/0:27:0,0,27,0	0/0:27:0,0,27,0	0/0:26:0,0,26,0	0/0:24:0,0,24,0	0/1:15:0,0,15,0	0/0:14:0,0,14,0	0/0:16:0,0,16,0	0/0:20:0,0,20,0	0/0:14:0,0,14,0	0/0:24:0,0,24,0	0/0:26:0,0,26,0	0/0:10:0,0,10,0	0/0:24:0,0,24,0	0/0:36:0,0,36,0	./.:0:0,0,0,0	./.:0:0,0,0,0	0/0:31:0,0,31,0	./.:0:0,0,0,0	0/0:39:0,0,39,0
RAD_35	46	loc35_pos46	C	G	13	PASS	NS=57;DP=1528	GT:DP:CATG	1/0:41:24,0,0,17	0/0:12:12,0,0,0	./.:0:0,0,0,0	./.:0:0,0,0,0	./.:0:0,0,0,0	./.:0:0,0,0,0	./.:0:0,0,0,0	./.:0:0,0,0,0	./.:0:0,0,0,0	./.:0:0,0,0,0	./.:0:0,0,0,0	./.:0:0,0,0,0	./.:0:0,0,0,0	./.:0:0,0,0,0	./.:0:0,0,0,0	./.:0:0,0,0,0	./.:0:0,0,0,0	./.:0:0,0,0,0	./.:0:0,0,0,0	./.:0:0,0,0,0	./.:0:0,0,0,0	./.:0:0,0,0,0	./.:0:0,0,0,0	./.:0:0,0,0,0	./.:0:0,0,0,0	./.:0:0,0,0,0	./.:0:0,0,0,0	./.:0:0,0,0,0	./.:0:0,0,0,0	./.:0:0,0,0,0	./.:0:0,0,0,0	./.:0:0,0,0,0	./.:0:0,0,0,0	./.:0:0,0,0,0	./.:0:0,0,0,0	./.:0:0,0,0,0	./.:0:0,0,0,0	./.:0:0,0,0,0	0/0:22:0,0,22,0	0/0:41:0,0,41,0	0/0:23:0,0,23,0	0/0:21:21,0,0,0	0/0:38:38,0,0,0	0/0:22:0,0,22,0	0/0:17:0,0,17,0	0/0:35:0,0,35,0	0/0:39:0,0,39,0	0/0:40:0,0,40,0	0/0:22:22,0,0,0	0/0:26:26,0,0,0	0/0:15:0,0,15,0	0/0:21:0,0,21,0	0/0:32:32,0,0,0	0/0:17:17,0,0,0	0/0:21:21,0,0,0	0/0:25:25,0,0,0	0/0:25:0,0,25,0	0/0:44:0,0,44,0	0/0:27:27,0,0,0	0/0:22:0,0,22,0	0/0:39:0,0,39,0	0/0:19:19,0,0,0	0/0:43:43,0,0,0	0/0:30:0,0,30,0	0/0:40:40,0,0,0	0/0:51:0,0,51,0	0/0:23:23,0,0,0	0/0:24:24,0,0,0	0/0:31:0,0,31,0	0/0:23:23,0,0,0	0/0:30:0,0,30,0	0/0:26:0,0,26,0	0/0:43:43,0,0,0	0/0:42:0,0,42,0	0/0:17:17,0,0,0	0/0:20:0,0,20,0	0/0:6:0,0,6,0	0/0:27:0,0,27,0	0/0:27:27,0,0,0	0/0:26:0,0,26,0	0/0:24:24,0,0,0	0/0:15:0,0,15,0	0/0:14:0,0,14,0	0/0:16:0,0,16,0	0/0:20:20,0,0,0	0/0:14:0,14,0,0	0/0:24:24,0,0,0	0/0:26:26,0,0,0	0/0:10:0,10,0,0	0/0:24:0,24,0,0	0/0:36:0,36,0,0	./.:0:0,0,0,0	./.:0:0,0,0,0	0/0:31:0,31,0,0	./.:0:0,0,0,0	0/0:39:39,0,0,0
RAD_35	60	loc35_pos60	C	T	13	PASS	NS=57;DP=1528	GT:DP:CATG	1/1:41:0,0,41,0	0/0:12:12,0,0,0	./.:0:0,0,0,0	./.:0:0,0,0,0	./.:0:0,0,0,0	./.:0:0,0,0,0	./.:0:0,0,0,0	./.:0:0,0,0,0	./.:0:0,0,0,0	./.:0:0,0,0,0	./.:0:0,0,0,0	./.:0:0,0,0,0	./.:0:0,0,0,0	./.:0:0,0,0,0	./.:0:0,0,0,0	./.:0:0,0,0,0	./.:0:0,0,0,0	./.:0:0,0,0,0	./.:0:0,0,0,0	./.:0:0,0,0,0	./.:0:0,0,0,0	./.:0:0,0,0,0	./.:0:0,0,0,0	./.:0:0,0,0,0	./.:0:0,0,0,0	./.:0:0,0,0,0	./.:0:0,0,0,0	./.:0:0,0,0,0	./.:0:0,0,0,0	./.:0:0,0,0,0	./.:0:0,0,0,0	./.:0:0,0,0,0	./.:0:0,0,0,0	./.:0:0,0,0,0	./.:0:0,0,0,0	./.:0:0,0,0,0	./.:0:0,0,0,0	./.:0:0,0,0,0	0/0:22:22,0,0,0	0/0:41:41,0,0,0	0/0:23:23,0,0,0	0/0:21:21,0,0,0	0/0:38:38,0,0,0	0/0:22:22,0,0,0	0/0:17:17,0,0,0	0/0:35:35,0,0,0	0/0:39:39,0,0,0	0/0:40:40,0,0,0	0/0:22:22,0,0,0	0/0:26:26,0,0,0	0/0:15:15,0,0,0	0/0:21:21,0,0,0	0/0:32:32,0,0,0	0/0:17:17,0,0,0	0/0:21:21,0,0,0	0/0:25:25,0,0,0	0/0:25:25,0,0,0	0/0:44:44,0,0,0	0/0:27:27,0,0,0	0/0:22:22,0,0,0	0/0:39:39,0,0,0	0/0:19:19,0,0,0	0/0:43:43,0,0,0	0/0:30:30,0,0,0	0/0:40:40,0,0,0	0/0:51:51,0,0,0	0/0:23:23,0,0,0	0/0:24:24,0,0,0	0/0:31:31,0,0,0	0/0:23:23,0,0,0	0/0:30:30,0,0,0	0/0:26:26,0,0,0	0/0:43:43,0,0,0	0/0:42:42,0,0,0	0/0:17:17,0,0,0	0/0:20:20,0,0,0	0/0:6:6,0,0,0	0/0:27:27,0,0,0	0/0:27:27,0,0,0	0/0:26:26,0,0,0	0/0:24:24,0,0,0	0/0:15:15,0,0,0	0/0:14:14,0,0,0	0/0:16:16,0,0,0	0/0:20:20,0,0,0	0/0:14:0,14,0,0	0/0:24:24,0,0,0	0/0:26:26,0,0,0	0/0:10:0,10,0,0	0/0:24:0,24,0,0	0/0:36:0,36,0,0	./.:0:0,0,0,0	./.:0:0,0,0,0	0/0:31:0,31,0,0	./.:0:0,0,0,0	0/0:39:39,0,0,0
RAD_35	66	loc35_pos66	A	T	13	PASS	NS=57;DP=1528	GT:DP:CATG	0/0:41:0,41,0,0	0/0:12:0,12,0,0	./.:0:0,0,0,0	./.:0:0,0,0,0	./.:0:0,0,0,0	./.:0:0,0,0,0	./.:0:0,0,0,0	./.:0:0,0,0,0	./.:0:0,0,0,0	./.:0:0,0,0,0	./.:0:0,0,0,0	./.:0:0,0,0,0	./.:0:0,0,0,0	./.:0:0,0,0,0	./.:0:0,0,0,0	./.:0:0,0,0,0	./.:0:0,0,0,0	./.:0:0,0,0,0	./.:0:0,0,0,0	./.:0:0,0,0,0	./.:0:0,0,0,0	./.:0:0,0,0,0	./.:0:0,0,0,0	./.:0:0,0,0,0	./.:0:0,0,0,0	./.:0:0,0,0,0	./.:0:0,0,0,0	./.:0:0,0,0,0	./.:0:0,0,0,0	./.:0:0,0,0,0	./.:0:0,0,0,0	./.:0:0,0,0,0	./.:0:0,0,0,0	./.:0:0,0,0,0	./.:0:0,0,0,0	./.:0:0,0,0,0	./.:0:0,0,0,0	./.:0:0,0,0,0	0/0:22:0,22,0,0	0/0:41:0,38,0,3	1/0:23:0,23,0,0	1/0:21:0,11,10,0	1/0:38:0,21,17,0	0/0:22:0,22,0,0	1/0:17:0,17,0,0	0/0:35:0,35,0,0	0/0:39:0,39,0,0	0/0:40:0,40,0,0	0/0:22:0,22,0,0	0/0:26:0,26,0,0	0/0:15:0,14,0,1	0/0:21:0,21,0,0	0/0:32:0,32,0,0	0/0:17:0,17,0,0	0/0:21:0,21,0,0	0/0:25:0,25,0,0	0/0:25:0,25,0,0	0/0:44:0,44,0,0	0/0:27:0,27,0,0	0/0:22:0,22,0,0	0/0:39:0,39,0,0	0/0:19:0,19,0,0	0/0:43:0,43,0,0	0/0:30:0,30,0,0	0/0:40:0,40,0,0	0/0:51:0,51,0,0	0/0:23:0,23,0,0	0/0:24:0,24,0,0	0/0:31:0,31,0,0	0/0:23:0,23,0,0	0/0:30:0,30,0,0	0/0:26:0,26,0,0	0/0:43:0,43,0,0	0/0:42:0,41,0,1	0/0:17:0,17,0,0	0/0:20:0,19,0,1	0/0:6:0,6,0,0	0/0:27:0,25,0,2	0/0:27:0,27,0,0	0/0:26:0,26,0,0	0/0:24:0,24,0,0	0/0:15:0,15,0,0	0/0:14:0,14,0,0	0/0:16:0,16,0,0	0/0:20:0,20,0,0	0/0:14:0,0,0,14	0/0:24:0,24,0,0	0/0:26:0,26,0,0	0/0:10:0,0,0,10	0/0:24:0,0,0,24	0/0:36:0,0,0,36	./.:0:0,0,0,0	./.:0:0,0,0,0	0/0:31:0,0,0,31	./.:0:0,0,0,0	0/0:39:0,39,0,0
RAD_35	68	loc35_pos68	A	G	13	PASS	NS=57;DP=1527	GT:DP:CATG	0/0:41:0,41,0,0	0/0:12:0,12,0,0	./.:0:0,0,0,0	./.:0:0,0,0,0	./.:0:0,0,0,0	./.:0:0,0,0,0	./.:0:0,0,0,0	./.:0:0,0,0,0	./.:0:0,0,0,0	./.:0:0,0,0,0	./.:0:0,0,0,0	./.:0:0,0,0,0	./.:0:0,0,0,0	./.:0:0,0,0,0	./.:0:0,0,0,0	./.:0:0,0,0,0	./.:0:0,0,0,0	./.:0:0,0,0,0	./.:0:0,0,0,0	./.:0:0,0,0,0	./.:0:0,0,0,0	./.:0:0,0,0,0	./.:0:0,0,0,0	./.:0:0,0,0,0	./.:0:0,0,0,0	./.:0:0,0,0,0	./.:0:0,0,0,0	./.:0:0,0,0,0	./.:0:0,0,0,0	./.:0:0,0,0,0	./.:0:0,0,0,0	./.:0:0,0,0,0	./.:0:0,0,0,0	./.:0:0,0,0,0	./.:0:0,0,0,0	./.:0:0,0,0,0	./.:0:0,0,0,0	./.:0:0,0,0,0	0/0:22:0,22,0,0	0/0:41:1,40,0,0	0/0:23:0,23,0,0	0/0:21:0,21,0,0	0/0:38:0,38,0,0	0/0:22:0,22,0,0	0/0:17:0,17,0,0	0/0:35:0,35,0,0	0/0:39:0,39,0,0	0/0:40:0,40,0,0	0/0:22:0,22,0,0	0/0:26:0,26,0,0	0/0:15:0,15,0,0	0/0:21:0,21,0,0	0/0:32:0,32,0,0	0/0:17:0,17,0,0	0/0:21:0,21,0,0	0/0:25:0,25,0,0	0/0:25:0,25,0,0	0/0:44:0,44,0,0	0/0:27:0,27,0,0	0/0:22:0,22,0,0	0/0:38:0,38,0,0	0/0:19:0,19,0,0	0/0:43:0,43,0,0	0/0:30:0,30,0,0	0/0:40:0,40,0,0	0/0:51:0,51,0,0	0/0:23:0,22,1,0	0/0:24:0,24,0,0	0/0:31:0,31,0,0	0/0:23:0,23,0,0	0/0:30:0,30,0,0	0/0:26:0,26,0,0	0/0:43:0,43,0,0	0/0:42:0,42,0,0	0/0:17:0,17,0,0	0/0:20:0,20,0,0	0/0:6:0,6,0,0	0/0:27:0,27,0,0	0/0:27:0,27,0,0	0/0:26:0,26,0,0	0/0:24:0,24,0,0	0/0:15:0,15,0,0	0/0:14:0,14,0,0	0/0:16:0,16,0,0	0/0:20:0,20,0,0	1/1:14:0,0,0,14	1/1:24:0,0,0,24	1/1:26:0,0,0,26	1/1:10:0,0,0,10	1/1:24:0,0,0,24	1/1:36:0,0,0,36	./.:0:0,0,0,0	./.:0:0,0,0,0	1/1:31:0,0,0,31	./.:0:0,0,0,0	1/1:39:0,0,0,39
RAD_35	72	loc35_pos72	C	A	13	PASS	NS=57;DP=1528	GT:DP:CATG	0/0:41:41,0,0,0	0/0:12:12,0,0,0	./.:0:0,0,0,0	./.:0:0,0,0,0	./.:0:0,0,0,0	./.:0:0,0,0,0	./.:0:0,0,0,0	./.:0:0,0,0,0	./.:0:0,0,0,0	./.:0:0,0,0,0	./.:0:0,0,0,0	./.:0:0,0,0,0	./.:0:0,0,0,0	./.:0:0,0,0,0	./.:0:0,0,0,0	./.:0:0,0,0,0	./.:0:0,0,0,0	./.:0:0,0,0,0	./.:0:0,0,0,0	./.:0:0,0,0,0	./.:0:0,0,0,0	./.:0:0,0,0,0	./.:0:0,0,0,0	./.:0:0,0,0,0	./.:0:0,0,0,0	./.:0:0,0,0,0	./.:0:0,0,0,0	./.:0:0,0,0,0	./.:0:0,0,0,0	./.:0:0,0,0,0	./.:0:0,0,0,0	./.:0:0,0,0,0	./.:0:0,0,0,0	./.:0:0,0,0,0	./.:0:0,0,0,0	./.:0:0,0,0,0	./.:0:0,0,0,0	./.:0:0,0,0,0	1/1:22:22,0,0,0	1/1:41:41,0,0,0	1/1:23:23,0,0,0	1/1:21:0,21,0,0	1/1:38:0,38,0,0	1/1:22:22,0,0,0	1/1:17:17,0,0,0	1/1:35:35,0,0,0	1/1:39:39,0,0,0	1/1:40:40,0,0,0	1/1:22:0,22,0,0	1/1:26:0,26,0,0	1/1:15:15,0,0,0	1/1:21:21,0,0,0	1/1:32:0,32,0,0	1/1:17:0,17,0,0	0/0:21:21,0,0,0	0/0:25:25,0,0,0	0/0:25:25,0,0,0	0/0:44:44,0,0,0	0/0:27:27,0,0,0	0/0:22:22,0,0,0	0/0:39:38,0,1,0	0/0:19:19,0,0,0	0/0:43:43,0,0,0	0/0:30:30,0,0,0	0/0:40:40,0,0,0	0/0:51:50,0,0,1	0/0:23:23,0,0,0	0/0:24:24,0,0,0	0/0:31:31,0,0,0	0/0:23:23,0,0,0	0/0:30:30,0,0,0	0/0:26:26,0,0,0	0/0:43:43,0,0,0	0/0:42:42,0,0,0	0/0:17:17,0,0,0	0/0:20:20,0,0,0	0/0:6:6,0,0,0	0/0:27:26,0,1,0	0/0:27:27,0,0,0	0/0:26:26,0,0,0	0/0:24:24,0,0,0	0/0:15:15,0,0,0	0/0:14:14,0,0,0	0/0:16:16,0,0,0	0/0:20:20,0,0,0	0/0:14:0,0,0,14	0/0:24:24,0,0,0	0/0:26:26,0,0,0	0/0:10:0,0,0,10	0/0:24:0,0,0,24	0/0:36:0,0,0,36	./.:0:0,0,0,0	./.:0:0,0,0,0	0/0:31:0,0,0,31	./.:0:0,0,0,0	0/0:39:39,0,0,0
RAD_35	104	loc35_pos104	C	T	13	PASS	NS=57;DP=1528	GT:DP:CATG	0/0:41:41,0,0,0	0/0:12:12,0,0,0	./.:0:0,0,0,0	./.:0:0,0,0,0	./.:0:0,0,0,0	./.:0:0,0,0,0	./.:0:0,0,0,0	./.:0:0,0,0,0	./.:0:0,0,0,0	./.:0:0,0,0,0	./.:0:0,0,0,0	./.:0:0,0,0,0	./.:0:0,0,0,0	./.:0:0,0,0,0	./.:0:0,0,0,0	./.:0:0,0,0,0	./.:0:0,0,0,0	./.:0:0,0,0,0	./.:0:0,0,0,0	./.:0:0,0,0,0	./.:0:0,0,0,0	./.:0:0,0,0,0	./.:0:0,0,0,0	./.:0:0,0,0,0	./.:0:0,0,0,0	./.:0:0,0,0,0	./.:0:0,0,0,0	./.:0:0,0,0,0	./.:0:0,0,0,0	./.:0:0,0,0,0	./.:0:0,0,0,0	./.:0:0,0,0,0	./.:0:0,0,0,0	./.:0:0,0,0,0	./.:0:0,0,0,0	./.:0:0,0,0,0	./.:0:0,0,0,0	./.:0:0,0,0,0	0/0:22:0,0,22,0	0/0:41:0,0,41,0	0/0:23:0,0,23,0	0/0:21:21,0,0,0	0/0:38:38,0,0,0	0/0:22:0,0,22,0	0/0:17:0,0,17,0	0/0:35:0,0,35,0	0/0:39:0,0,39,0	0/0:40:0,0,39,1	0/0:22:22,0,0,0	0/0:26:26,0,0,0	0/0:15:0,0,15,0	0/0:21:0,0,21,0	0/0:32:32,0,0,0	0/0:17:17,0,0,0	0/0:21:21,0,0,0	0/0:25:25,0,0,0	0/0:25:0,0,25,0	0/0:44:0,0,44,0	0/0:27:27,0,0,0	0/0:22:0,0,22,0	0/0:39:0,0,39,0	0/0:19:19,0,0,0	0/0:43:43,0,0,0	0/0:30:0,0,30,0	0/0:40:40,0,0,0	0/0:51:0,1,50,0	0/0:23:23,0,0,0	0/0:24:24,0,0,0	0/0:31:0,0,31,0	0/0:23:23,0,0,0	0/0:30:0,0,30,0	0/0:26:0,0,26,0	0/0:43:43,0,0,0	0/0:42:0,0,42,0	0/0:17:17,0,0,0	0/0:20:0,0,20,0	0/0:6:0,0,6,0	0/0:27:0,0,27,0	0/0:27:27,0,0,0	0/0:26:0,0,26,0	0/0:24:24,0,0,0	0/0:15:0,0,15,0	0/0:14:0,0,14,0	0/0:16:0,0,16,0	0/0:20:20,0,0,0	0/0:14:0,0,14,0	1/0:24:10,0,14,0	0/0:26:26,0,0,0	0/0:10:0,0,10,0	0/0:24:0,0,24,0	0/0:36:0,0,36,0	./.:0:0,0,0,0	./.:0:0,0,0,0	0/0:31:0,0,31,0	./.:0:0,0,0,0	0/0:39:39,0,0,0
RAD_35	114	loc35_pos114	G	A	13	PASS	NS=57;DP=1528	GT:DP:CATG	0/0:41:0,0,0,41	0/0:12:0,0,0,12	./.:0:0,0,0,0	./.:0:0,0,0,0	./.:0:0,0,0,0	./.:0:0,0,0,0	./.:0:0,0,0,0	./.:0:0,0,0,0	./.:0:0,0,0,0	./.:0:0,0,0,0	./.:0:0,0,0,0	./.:0:0,0,0,0	./.:0:0,0,0,0	./.:0:0,0,0,0	./.:0:0,0,0,0	./.:0:0,0,0,0	./.:0:0,0,0,0	./.:0:0,0,0,0	./.:0:0,0,0,0	./.:0:0,0,0,0	./.:0:0,0,0,0	./.:0:0,0,0,0	./.:0:0,0,0,0	./.:0:0,0,0,0	./.:0:0,0,0,0	./.:0:0,0,0,0	./.:0:0,0,0,0	./.:0:0,0,0,0	./.:0:0,0,0,0	./.:0:0,0,0,0	./.:0:0,0,0,0	./.:0:0,0,0,0	./.:0:0,0,0,0	./.:0:0,0,0,0	./.:0:0,0,0,0	./.:0:0,0,0,0	./.:0:0,0,0,0	./.:0:0,0,0,0	0/0:22:0,0,0,22	0/0:41:0,0,0,41	0/0:23:0,0,0,23	0/0:21:0,0,0,21	0/0:38:0,0,0,38	0/0:22:0,0,0,22	0/0:17:0,0,0,17	0/0:35:0,0,0,35	0/0:39:0,0,0,39	0/0:40:0,0,0,40	0/0:22:0,0,0,22	0/0:26:0,0,0,26	0/0:15:0,0,0,15	0/0:21:0,0,0,21	0/0:32:0,0,0,32	0/0:17:0,0,0,17	0/0:21:0,0,0,21	0/0:25:0,0,0,25	0/0:25:0,0,0,25	0/0:44:0,0,0,44	0/0:27:0,0,0,27	0/0:22:0,0,0,22	0/0:39:0,0,0,39	0/0:19:0,0,0,19	0/0:43:0,0,0,43	0/0:30:0,0,0,30	0/0:40:0,0,0,40	0/0:51:0,1,0,50	0/0:23:0,0,0,23	0/0:24:0,0,0,24	0/0:31:0,0,0,31	0/0:23:0,0,0,23	0/0:30:0,0,0,30	0/0:26:0,0,0,26	0/0:43:0,0,0,43	0/0:42:0,0,0,42	0/0:17:0,0,0,17	0/0:20:0,1,0,19	0/0:6:0,0,0,6	0/0:27:0,0,0,27	0/0:27:0,0,0,27	0/0:26:0,0,0,26	0/0:24:0,0,0,24	0/0:15:0,0,0,15	0/0:14:0,0,0,14	0/0:16:0,0,0,16	0/0:20:0,0,0,20	1/1:14:0,14,0,0	1/1:24:0,24,0,0	1/1:26:0,26,0,0	1/1:10:0,10,0,0	1/1:24:0,24,0,0	1/1:36:0,36,0,0	./.:0:0,0,0,0	./.:0:0,0,0,0	1/1:31:0,31,0,0	./.:0:0,0,0,0	1/1:39:0,39,0,0
RAD_35	119	loc35_pos119	A	T	13	PASS	NS=57;DP=1528	GT:DP:CATG	0/0:41:0,41,0,0	0/0:12:0,12,0,0	./.:0:0,0,0,0	./.:0:0,0,0,0	./.:0:0,0,0,0	./.:0:0,0,0,0	./.:0:0,0,0,0	./.:0:0,0,0,0	./.:0:0,0,0,0	./.:0:0,0,0,0	./.:0:0,0,0,0	./.:0:0,0,0,0	./.:0:0,0,0,0	./.:0:0,0,0,0	./.:0:0,0,0,0	./.:0:0,0,0,0	./.:0:0,0,0,0	./.:0:0,0,0,0	./.:0:0,0,0,0	./.:0:0,0,0,0	./.:0:0,0,0,0	./.:0:0,0,0,0	./.:0:0,0,0,0	./.:0:0,0,0,0	./.:0:0,0,0,0	./.:0:0,0,0,0	./.:0:0,0,0,0	./.:0:0,0,0,0	./.:0:0,0,0,0	./.:0:0,0,0,0	./.:0:0,0,0,0	./.:0:0,0,0,0	./.:0:0,0,0,0	./.:0:0,0,0,0	./.:0:0,0,0,0	./.:0:0,0,0,0	./.:0:0,0,0,0	./.:0:0,0,0,0	0/0:22:0,22,0,0	0/0:41:0,41,0,0	0/0:23:0,23,0,0	0/0:21:0,21,0,0	0/0:38:0,38,0,0	0/0:22:0,22,0,0	0/0:17:0,17,0,0	0/0:35:0,35,0,0	0/0:39:0,39,0,0	0/0:40:0,40,0,0	0/0:22:0,22,0,0	0/0:26:0,26,0,0	0/0:15:0,14,0,1	0/0:21:0,21,0,0	0/0:32:0,32,0,0	0/0:17:0,17,0,0	0/0:21:0,21,0,0	0/0:25:0,25,0,0	0/0:25:0,25,0,0	0/0:44:0,43,0,1	0/0:27:0,27,0,0	0/0:22:0,22,0,0	0/0:39:0,39,0,0	0/0:19:0,19,0,0	0/0:43:0,43,0,0	0/0:30:0,30,0,0	0/0:40:0,40,0,0	0/0:51:0,51,0,0	0/0:23:0,23,0,0	0/0:24:0,24,0,0	0/0:31:0,31,0,0	0/0:23:0,23,0,0	0/0:30:0,30,0,0	0/0:26:0,26,0,0	0/0:43:0,42,0,1	0/0:42:0,42,0,0	0/0:17:0,17,0,0	0/0:20:0,20,0,0	0/0:6:0,6,0,0	0/0:27:0,27,0,0	0/0:27:0,27,0,0	0/0:26:0,26,0,0	0/0:24:0,24,0,0	0/0:15:0,15,0,0	0/0:14:0,13,0,1	0/0:16:0,16,0,0	0/0:20:0,20,0,0	1/1:14:0,0,0,14	1/1:24:0,0,24,0	1/1:26:0,0,26,0	1/1:10:0,0,0,10	1/1:24:0,0,0,24	1/1:36:0,0,0,36	./.:0:0,0,0,0	./.:0:0,0,0,0	1/1:31:0,0,0,31	./.:0:0,0,0,0	1/1:39:0,0,39,0
RAD_35	173	loc35_pos173	T	C	13	PASS	NS=57;DP=1528	GT:DP:CATG	0/0:41:0,0,41,0	0/0:12:0,0,12,0	./.:0:0,0,0,0	./.:0:0,0,0,0	./.:0:0,0,0,0	./.:0:0,0,0,0	./.:0:0,0,0,0	./.:0:0,0,0,0	./.:0:0,0,0,0	./.:0:0,0,0,0	./.:0:0,0,0,0	./.:0:0,0,0,0	./.:0:0,0,0,0	./.:0:0,0,0,0	./.:0:0,0,0,0	./.:0:0,0,0,0	./.:0:0,0,0,0	./.:0:0,0,0,0	./.:0:0,0,0,0	./.:0:0,0,0,0	./.:0:0,0,0,0	./.:0:0,0,0,0	./.:0:0,0,0,0	./.:0:0,0,0,0	./.:0:0,0,0,0	./.:0:0,0,0,0	./.:0:0,0,0,0	./.:0:0,0,0,0	./.:0:0,0,0,0	./.:0:0,0,0,0	./.:0:0,0,0,0	./.:0:0,0,0,0	./.:0:0,0,0,0	./.:0:0,0,0,0	./.:0:0,0,0,0	./.:0:0,0,0,0	./.:0:0,0,0,0	./.:0:0,0,0,0	1/1:22:0,22,0,0	1/1:41:0,41,0,0	1/1:23:0,23,0,0	1/1:21:21,0,0,0	1/1:38:38,0,0,0	1/1:22:0,22,0,0	1/1:17:0,17,0,0	1/1:35:0,35,0,0	1/1:39:0,39,0,0	1/1:40:0,40,0,0	1/1:22:22,0,0,0	1/1:26:26,0,0,0	1/1:15:0,15,0,0	1/1:21:0,21,0,0	1/1:32:31,1,0,0	1/1:17:17,0,0,0	0/0:21:0,0,21,0	0/0:25:0,0,25,0	0/0:25:0,25,0,0	0/0:44:0,44,0,0	0/0:27:0,0,27,0	0/0:22:0,22,0,0	0/0:39:0,39,0,0	0/0:19:0,0,19,0	0/0:43:0,0,43,0	0/0:30:0,30,0,0	0/0:40:3,0,37,0	0/0:51:0,51,0,0	0/0:23:0,0,23,0	0/0:24:0,0,24,0	0/0:31:0,31,0,0	0/0:23:0,0,23,0	0/0:30:0,30,0,0	0/0:26:0,26,0,0	0/0:43:0,0,43,0	0/0:42:0,42,0,0	0/0:17:0,0,17,0	0/0:20:0,20,0,0	0/0:6:0,6,0,0	0/0:27:0,27,0,0	0/0:27:0,0,27,0	0/0:26:0,26,0,0	0/0:24:0,0,24,0	0/0:15:1,14,0,0	0/0:14:0,14,0,0	0/0:16:0,15,1,0	0/0:20:0,0,20,0	0/0:14:0,14,0,0	0/0:24:0,0,24,0	0/0:26:0,0,26,0	0/0:10:0,10,0,0	0/0:24:0,24,0,0	0/0:36:0,36,0,0	./.:0:0,0,0,0	./.:0:0,0,0,0	0/0:31:0,31,0,0	./.:0:0,0,0,0	0/0:39:0,0,39,0
RAD_36	6	loc36_pos6	T	C	13	PASS	NS=21;DP=170	GT:DP:CATG	./.:0:0,0,0,0	0/0:8:0,0,8,0	./.:0:0,0,0,0	./.:0:0,0,0,0	./.:0:0,0,0,0	./.:0:0,0,0,0	./.:0:0,0,0,0	./.:0:0,0,0,0	./.:0:0,0,0,0	./.:0:0,0,0,0	./.:0:0,0,0,0	0/0:9:0,0,9,0	./.:0:0,0,0,0	0/0:6:0,0,6,0	0/0:8:0,0,8,0	./.:0:0,0,0,0	./.:0:0,0,0,0	./.:0:0,0,0,0	./.:0:0,0,0,0	./.:0:0,0,0,0	0/0:7:0,0,7,0	./.:0:0,0,0,0	0/0:10:0,0,10,0	./.:0:0,0,0,0	0/0:7:0,0,7,0	./.:0:0,0,0,0	./.:0:0,0,0,0	0/0:6:0,0,6,0	./.:0:0,0,0,0	0/0:7:0,0,7,0	./.:0:0,0,0,0	./.:0:0,0,0,0	./.:0:0,0,0,0	./.:0:0,0,0,0	./.:0:0,0,0,0	./.:0:0,0,0,0	./.:0:0,0,0,0	1/1:6:0,0,6,0	./.:0:0,0,0,0	0/0:6:0,0,6,0	./.:0:0,0,0,0	./.:0:0,0,0,0	./.:0:0,0,0,0	0/0:6:0,0,6,0	./.:0:0,0,0,0	./.:0:0,0,0,0	./.:0:0,0,0,0	./.:0:0,0,0,0	./.:0:0,0,0,0	./.:0:0,0,0,0	./.:0:0,0,0,0	./.:0:0,0,0,0	./.:0:0,0,0,0	./.:0:0,0,0,0	./.:0:0,0,0,0	./.:0:0,0,0,0	./.:0:0,0,0,0	./.:0:0,0,0,0	0/0:7:0,0,7,0	./.:0:0,0,0,0	0/0:8:0,0,8,0	./.:0:0,0,0,0	./.:0:0,0,0,0	./.:0:0,0,0,0	./.:0:0,0,0,0	./.:0:0,0,0,0	./.:0:0,0,0,0	./.:0:0,0,0,0	./.:0:0,0,0,0	./.:0:0,0,0,0	./.:0:0,0,0,0	./.:0:0,0,0,0	0/0:11:0,0,11,0	./.:0:0,0,0,0	./.:0:0,0,0,0	./.:0:0,0,0,0	./.:0:0,0,0,0	./.:0:0,0,0,0	0/0:6:0,0,6,0	./.:0:0,0,0,0	./.:0:0,0,0,0	./.:0:0,0,0,0	./.:0:0,0,0,0	./.:0:0,0,0,0	./.:0:0,0,0,0	./.:6:1,0,5,0	./.:0:0,0,0,0	./.:0:0,0,0,0	0/0:8:0,0,8,0	0/0:7:0,0,7,0	0/0:14:0,0,14,0	./.:0:0,0,0,0	./.:0:0,0,0,0	0/0:7:0,0,7,0	./.:0:0,0,0,0	0/0:10:0,0,10,0
RAD_36	18	loc36_pos18	A	G	13	PASS	NS=21;DP=171	GT:DP:CATG	./.:0:0,0,0,0	0/0:8:0,8,0,0	./.:0:0,0,0,0	./.:0:0,0,0,0	./.:0:0,0,0,0	./.:0:0,0,0,0	./.:0:0,0,0,0	./.:0:0,0,0,0	./.:0:0,0,0,0	./.:0:0,0,0,0	./.:0:0,0,0,0	1/0:9:0,6,0,3	./.:0:0,0,0,0	1/0:6:0,3,0,3	./.:8:0,0,8,0	./.:0:0,0,0,0	./.:0:0,0,0,0	./.:0:0,0,0,0	./.:0:0,0,0,0	./.:0:0,0,0,0	1/1:7:0,0,0,7	./.:0:0,0,0,0	1/1:10:0,0,0,10	./.:0:0,0,0,0	1/1:7:0,0,0,7	./.:0:0,0,0,0	./.:0:0,0,0,0	0/0:6:0,6,0,0	./.:0:0,0,0,0	0/0:8:0,8,0,0	./.:0:0,0,0,0	./.:0:0,0,0,0	./.:0:0,0,0,0	./.:0:0,0,0,0	./.:0:0,0,0,0	./.:0:0,0,0,0	./.:0:0,0,0,0	0/0:6:0,0,6,0	./.:0:0,0,0,0	0/0:6:0,6,0,0	./.:0:0,0,0,0	./.:0:0,0,0,0	./.:0:0,0,0,0	0/0:6:0,0,6,0	./.:0:0,0,0,0	./.:0:0,0,0,0	./.:0:0,0,0,0	./.:0:0,0,0,0	./.:0:0,0,0,0	./.:0:0,0,0,0	./.:0:0,0,0,0	./.:0:0,0,0,0	./.:0:0,0,0,0	./.:0:0,0,0,0	./.:0:0,0,0,0	./.:0:0,0,0,0	./.:0:0,0,0,0	./.:0:0,0,0,0	0/0:7:0,0,7,0	./.:0:0,0,0,0	0/0:8:0,8,0,0	./.:0:0,0,0,0	./.:0:0,0,0,0	./.:0:0,0,0,0	./.:0:0,0,0,0	./.:0:0,0,0,0	./.:0:0,0,0,0	./.:0:0,0,0,0	./.:0:0,0,0,0	./.:0:0,0,0,0	./.:0:0,0,0,0	./.:0:0,0,0,0	0/0:11:0,11,0,0	./.:0:0,0,0,0	./.:0:0,0,0,0	./.:0:0,0,0,0	./.:0:0,0,0,0	./.:0:0,0,0,0	0/0:6:0,0,6,0	./.:0:0,0,0,0	./.:0:0,0,0,0	./.:0:0,0,0,0	./.:0:0,0,0,0	./.:0:0,0,0,0	./.:0:0,0,0,0	0/0:6:0,6,0,0	./.:0:0,0,0,0	./.:0:0,0,0,0	0/0:8:0,8,0,0	0/0:7:0,7,0,0	0/0:14:0,14,0,0	./.:0:0,0,0,0	./.:0:0,0,0,0	0/0:7:0,0,7,0	./.:0:0,0,0,0	0/0:10:0,0,10,0
RAD_36	42	loc36_pos42	A	T	13	PASS	NS=22;DP=171	GT:DP:CATG	./.:0:0,0,0,0	0/0:8:0,8,0,0	./.:0:0,0,0,0	./.:0:0,0,0,0	./.:0:0,0,0,0	./.:0:0,0,0,0	./.:0:0,0,0,0	./.:0:0,0,0,0	./.:0:0,0,0,0	./.:0:0,0,0,0	./.:0:0,0,0,0	0/0:9:1,8,0,0	./.:0:0,0,0,0	0/0:6:0,6,0,0	0/0:8:0,0,0,8	./.:0:0,0,0,0	./.:0:0,0,0,0	./.:0:0,0,0,0	./.:0:0,0,0,0	./.:0:0,0,0,0	0/0:7:0,7,0,0	./.:0:0,0,0,0	0/0:10:0,10,0,0	./.:0:0,0,0,0	0/0:7:0,7,0,0	./.:0:0,0,0,0	./.:0:0,0,0,0	0/0:6:0,6,0,0	./.:0:0,0,0,0	0/0:8:0,8,0,0	./.:0:0,0,0,0	./.:0:0,0,0,0	./.:0:0,0,0,0	./.:0:0,0,0,0	./.:0:0,0,0,0	./.:0:0,0,0,0	./.:0:0,0,0,0	1/1:6:0,0,0,6	./.:0:0,0,0,0	0/0:6:0,6,0,0	./.:0:0,0,0,0	./.:0:0,0,0,0	./.:0:0,0,0,0	0/0:6:0,0,0,6	./.:0:0,0,0,0	./.:0:0,0,0,0	./.:0:0,0,0,0	./.:0:0,0,0,0	./.:0:0,0,0,0	./.:0:0,0,0,0	./.:0:0,0,0,0	./.:0:0,0,0,0	./.:0:0,0,0,0	./.:0:0,0,0,0	./.:0:0,0,0,0	./.:0:0,0,0,0	./.:0:0,0,0,0	./.:0:0,0,0,0	0/0:7:0,0,0,7	./.:0:0,0,0,0	0/0:8:0,8,0,0	./.:0:0,0,0,0	./.:0:0,0,0,0	./.:0:0,0,0,0	./.:0:0,0,0,0	./.:0:0,0,0,0	./.:0:0,0,0,0	./.:0:0,0,0,0	./.:0:0,0,0,0	./.:0:0,0,0,0	./.:0:0,0,0,0	./.:0:0,0,0,0	0/0:11:0,11,0,0	./.:0:0,0,0,0	./.:0:0,0,0,0	./.:0:0,0,0,0	./.:0:0,0,0,0	./.:0:0,0,0,0	0/0:6:0,0,0,6	./.:0:0,0,0,0	./.:0:0,0,0,0	./.:0:0,0,0,0	./.:0:0,0,0,0	./.:0:0,0,0,0	./.:0:0,0,0,0	0/0:6:0,6,0,0	./.:0:0,0,0,0	./.:0:0,0,0,0	0/0:8:0,8,0,0	0/0:7:0,7,0,0	0/0:14:0,14,0,0	./.:0:0,0,0,0	./.:0:0,0,0,0	0/0:7:0,0,0,7	./.:0:0,0,0,0	0/0:10:0,0,0,10
RAD_36	47	loc36_pos47	T	C	13	PASS	NS=22;DP=171	GT:DP:CATG	./.:0:0,0,0,0	0/0:8:0,0,8,0	./.:0:0,0,0,0	./.:0:0,0,0,0	./.:0:0,0,0,0	./.:0:0,0,0,0	./.:0:0,0,0,0	./.:0:0,0,0,0	./.:0:0,0,0,0	./.:0:0,0,0,0	./.:0:0,0,0,0	0/0:9:0,0,9,0	./.:0:0,0,0,0	0/0:6:0,0,6,0	0/0:8:0,8,0,0	./.:0:0,0,0,0	./.:0:0,0,0,0	./.:0:0,0,0,0	./.:0:0,0,0,0	./.:0:0,0,0,0	0/0:7:0,0,7,0	./.:0:0,0,0,0	0/0:10:0,0,10,0	./.:0:0,0,0,0	0/0:7:0,0,7,0	./.:0:0,0,0,0	./.:0:0,0,0,0	0/0:6:0,0,6,0	./.:0:0,0,0,0	0/0:8:0,0,8,0	./.:0:0,0,0,0	./.:0:0,0,0,0	./.:0:0,0,0,0	./.:0:0,0,0,0	./.:0:0,0,0,0	./.:0:0,0,0,0	./.:0:0,0,0,0	0/0:6:0,6,0,0	./.:0:0,0,0,0	0/0:6:0,0,6,0	./.:0:0,0,0,0	./.:0:0,0,0,0	./.:0:0,0,0,0	0/0:6:0,6,0,0	./.:0:0,0,0,0	./.:0:0,0,0,0	./.:0:0,0,0,0	./.:0:0,0,0,0	./.:0:0,0,0,0	./.:0:0,0,0,0	./.:0:0,0,0,0	./.:0:0,0,0,0	./.:0:0,0,0,0	./.:0:0,0,0,0	./.:0:0,0,0,0	./.:0:0,0,0,0	./.:0:0,0,0,0	./.:0:0,0,0,0	0/0:7:0,7,0,0	./.:0:0,0,0,0	0/0:8:0,0,8,0	./.:0:0,0,0,0	./.:0:0,0,0,0	./.:0:0,0,0,0	./.:0:0,0,0,0	./.:0:0,0,0,0	./.:0:0,0,0,0	./.:0:0,0,0,0	./.:0:0,0,0,0	./.:0:0,0,0,0	./.:0:0,0,0,0	./.:0:0,0,0,0	1/1:11:11,0,0,0	./.:0:0,0,0,0	./.:0:0,0,0,0	./.:0:0,0,0,0	./.:0:0,0,0,0	./.:0:0,0,0,0	0/0:6:0,6,0,0	./.:0:0,0,0,0	./.:0:0,0,0,0	./.:0:0,0,0,0	./.:0:0,0,0,0	./.:0:0,0,0,0	./.:0:0,0,0,0	0/0:6:0,0,6,0	./.:0:0,0,0,0	./.:0:0,0,0,0	0/0:8:0,0,8,0	0/0:7:0,0,7,0	0/0:14:0,0,14,0	./.:0:0,0,0,0	./.:0:0,0,0,0	0/0:7:0,7,0,0	./.:0:0,0,0,0	0/0:10:0,10,0,0
RAD_36	63	loc36_pos63	C	T	13	PASS	NS=22;DP=171	GT:DP:CATG	./.:0:0,0,0,0	0/0:8:8,0,0,0	./.:0:0,0,0,0	./.:0:0,0,0,0	./.:0:0,0,0,0	./.:0:0,0,0,0	./.:0:0,0,0,0	./.:0:0,0,0,0	./.:0:0,0,0,0	./.:0:0,0,0,0	./.:0:0,0,0,0	0/0:9:9,0,0,0	./.:0:0,0,0,0	0/0:6:6,0,0,0	0/0:8:0,0,8,0	./.:0:0,0,0,0	./.:0:0,0,0,0	./.:0:0,0,0,0	./.:0:0,0,0,0	./.:0:0,0,0,0	0/0:7:7,0,0,0	./.:0:0,0,0,0	0/0:10:10,0,0,0	./.:0:0,0,0,0	0/0:7:7,0,0,0	./.:0:0,0,0,0	./.:0:0,0,0,0	0/0:6:6,0,0,0	./.:0:0,0,0,0	0/0:8:8,0,0,0	./.:0:0,0,0,0	./.:0:0,0,0,0	./.:0:0,0,0,0	./.:0:0,0,0,0	./.:0:0,0,0,0	./.:0:0,0,0,0	./.:0:0,0,0,0	1/1:6:0,0,6,0	./.:0:0,0,0,0	0/0:6:6,0,0,0	./.:0:0,0,0,0	./.:0:0,0,0,0	./.:0:0,0,0,0	0/0:6:0,0,6,0	./.:0:0,0,0,0	./.:0:0,0,0,0	./.:0:0,0,0,0	./.:0:0,0,0,0	./.:0:0,0,0,0	./.:0:0,0,0,0	./.:0:0,0,0,0	./.:0:0,0,0,0	./.:0:0,0,0,0	./.:0:0,0,0,0	./.:0:0,0,0,0	./.:0:0,0,0,0	./.:0:0,0,0,0	./.:0:0,0,0,0	0/0:7:0,0,7,0	./.:0:0,0,0,0	0/0:8:8,0,0,0	./.:0:0,0,0,0	./.:0:0,0,0,0	./.:0:0,0,0,0	./.:0:0,0,0,0	./.:0:0,0,0,0	./.:0:0,0,0,0	./.:0:0,0,0,0	./.:0:0,0,0,0	./.:0:0,0,0,0	./.:0:0,0,0,0	./.:0:0,0,0,0	0/0:11:11,0,0,0	./.:0:0,0,0,0	./.:0:0,0,0,0	./.:0:0,0,0,0	./.:0:0,0,0,0	./.:0:0,0,0,0	0/0:6:0,0,6,0	./.:0:0,0,0,0	./.:0:0,0,0,0	./.:0:0,0,0,0	./.:0:0,0,0,0	./.:0:0,0,0,0	./.:0:0,0,0,0	1/1:6:0,0,6,0	./.:0:0,0,0,0	./.:0:0,0,0,0	1/1:8:0,0,8,0	1/1:7:0,0,7,0	1/1:14:0,0,14,0	./.:0:0,0,0,0	./.:0:0,0,0,0	1/1:7:0,0,7,0	./.:0:0,0,0,0	1/1:10:0,0,10,0
RAD_36	68	loc36_pos68	A	G	13	PASS	NS=22;DP=171	GT:DP:CATG	./.:0:0,0,0,0	0/0:8:0,8,0,0	./.:0:0,0,0,0	./.:0:0,0,0,0	./.:0:0,0,0,0	./.:0:0,0,0,0	./.:0:0,0,0,0	./.:0:0,0,0,0	./.:0:0,0,0,0	./.:0:0,0,0,0	./.:0:0,0,0,0	0/0:9:0,9,0,0	./.:0:0,0,0,0	0/0:6:0,6,0,0	0/0:8:0,0,8,0	./.:0:0,0,0,0	./.:0:0,0,0,0	./.:0:0,0,0,0	./.:0:0,0,0,0	./.:0:0,0,0,0	0/0:7:0,7,0,0	./.:0:0,0,0,0	0/0:10:0,10,0,0	./.:0:0,0,0,0	0/0:7:0,7,0,0	./.:0:0,0,0,0	./.:0:0,0,0,0	1/0:6:0,4,0,2	./.:0:0,0,0,0	0/0:8:0,8,0,0	./.:0:0,0,0,0	./.:0:0,0,0,0	./.:0:0,0,0,0	./.:0:0,0,0,0	./.:0:0,0,0,0	./.:0:0,0,0,0	./.:0:0,0,0,0	0/0:6:0,0,6,0	./.:0:0,0,0,0	0/0:6:0,6,0,0	./.:0:0,0,0,0	./.:0:0,0,0,0	./.:0:0,0,0,0	0/0:6:0,0,6,0	./.:0:0,0,0,0	./.:0:0,0,0,0	./.:0:0,0,0,0	./.:0:0,0,0,0	./.:0:0,0,0,0	./.:0:0,0,0,0	./.:0:0,0,0,0	./.:0:0,0,0,0	./.:0:0,0,0,0	./.:0:0,0,0,0	./.:0:0,0,0,0	./.:0:0,0,0,0	./.:0:0,0,0,0	./.:0:0,0,0,0	0/0:7:0,0,7,0	./.:0:0,0,0,0	0/0:8:0,8,0,0	./.:0:0,0,0,0	./.:0:0,0,0,0	./.:0:0,0,0,0	./.:0:0,0,0,0	./.:0:0,0,0,0	./.:0:0,0,0,0	./.:0:0,0,0,0	./.:0:0,0,0,0	./.:0:0,0,0,0	./.:0:0,0,0,0	./.:0:0,0,0,0	0/0:11:0,11,0,0	./.:0:0,0,0,0	./.:0:0,0,0,0	./.:0:0,0,0,0	./.:0:0,0,0,0	./.:0:0,0,0,0	0/0:6:0,0,6,0	./.:0:0,0,0,0	./.:0:0,0,0,0	./.:0:0,0,0,0	./.:0:0,0,0,0	./.:0:0,0,0,0	./.:0:0,0,0,0	0/0:6:0,6,0,0	./.:0:0,0,0,0	./.:0:0,0,0,0	0/0:8:0,8,0,0	0/0:7:0,7,0,0	0/0:14:0,14,0,0	./.:0:0,0,0,0	./.:0:0,0,0,0	0/0:7:0,0,7,0	./.:0:0,0,0,0	0/0:10:0,0,10,0
RAD_36	70	loc36_pos70	A	C	13	PASS	NS=22;DP=171	GT:DP:CATG	./.:0:0,0,0,0	0/0:8:0,8,0,0	./.:0:0,0,0,0	./.:0:0,0,0,0	./.:0:0,0,0,0	./.:0:0,0,0,0	./.:0:0,0,0,0	./.:0:0,0,0,0	./.:0:0,0,0,0	./.:0:0,0,0,0	./.:0:0,0,0,0	0/0:9:0,9,0,0	./.:0:0,0,0,0	0/0:6:0,6,0,0	0/0:8:0,0,8,0	./.:0:0,0,0,0	./.:0:0,0,0,0	./.:0:0,0,0,0	./.:0:0,0,0,0	./.:0:0,0,0,0	0/0:7:0,7,0,0	./.:0:0,0,0,0	0/0:10:0,10,0,0	./.:0:0,0,0,0	0/0:7:0,7,0,0	./.:0:0,0,0,0	./.:0:0,0,0,0	0/0:6:0,6,0,0	./.:0:0,0,0,0	0/0:8:0,8,0,0	./.:0:0,0,0,0	./.:0:0,0,0,0	./.:0:0,0,0,0	./.:0:0,0,0,0	./.:0:0,0,0,0	./.:0:0,0,0,0	./.:0:0,0,0,0	0/0:6:0,0,6,0	./.:0:0,0,0,0	0/0:6:0,6,0,0	./.:0:0,0,0,0	./.:0:0,0,0,0	./.:0:0,0,0,0	0/0:6:0,0,6,0	./.:0:0,0,0,0	./.:0:0,0,0,0	./.:0:0,0,0,0	./.:0:0,0,0,0	./.:0:0,0,0,0	./.:0:0,0,0,0	./.:0:0,0,0,0	./.:0:0,0,0,0	./.:0:0,0,0,0	./.:0:0,0,0,0	./.:0:0,0,0,0	./.:0:0,0,0,0	./.:0:0,0,0,0	./.:0:0,0,0,0	0/0:7:0,0,7,0	./.:0:0,0,0,0	0/0:8:0,8,0,0	./.:0:0,0,0,0	./.:0:0,0,0,0	./.:0:0,0,0,0	./.:0:0,0,0,0	./.:0:0,0,0,0	./.:0:0,0,0,0	./.:0:0,0,0,0	./.:0:0,0,0,0	./.:0:0,0,0,0	./.:0:0,0,0,0	./.:0:0,0,0,0	0/0:11:0,11,0,0	./.:0:0,0,0,0	./.:0:0,0,0,0	./.:0:0,0,0,0	./.:0:0,0,0,0	./.:0:0,0,0,0	0/0:6:0,0,6,0	./.:0:0,0,0,0	./.:0:0,0,0,0	./.:0:0,0,0,0	./.:0:0,0,0,0	./.:0:0,0,0,0	./.:0:0,0,0,0	1/0:6:3,3,0,0	./.:0:0,0,0,0	./.:0:0,0,0,0	0/0:8:0,8,0,0	0/0:7:0,7,0,0	0/0:14:0,14,0,0	./.:0:0,0,0,0	./.:0:0,0,0,0	0/0:7:0,0,7,0	./.:0:0,0,0,0	0/0:10:0,0,10,0
RAD_37	35	loc37_pos35	C	T	13	PASS	NS=18;DP=245	GT:DP:CATG	./.:0:0,0,0,0	0/0:8:8,0,0,0	./.:0:0,0,0,0	./.:0:0,0,0,0	./.:0:0,0,0,0	./.:0:0,0,0,0	./.:0:0,0,0,0	./.:0:0,0,0,0	./.:0:0,0,0,0	./.:0:0,0,0,0	./.:0:0,0,0,0	./.:0:0,0,0,0	./.:0:0,0,0,0	./.:0:0,0,0,0	./.:0:0,0,0,0	./.:0:0,0,0,0	./.:0:0,0,0,0	./.:0:0,0,0,0	./.:0:0,0,0,0	./.:0:0,0,0,0	./.:0:0,0,0,0	./.:0:0,0,0,0	./.:0:0,0,0,0	./.:0:0,0,0,0	./.:0:0,0,0,0	./.:0:0,0,0,0	./.:0:0,0,0,0	./.:0:0,0,0,0	./.:0:0,0,0,0	./.:0:0,0,0,0	./.:0:0,0,0,0	./.:0:0,0,0,0	./.:0:0,0,0,0	./.:0:0,0,0,0	./.:0:0,0,0,0	./.:0:0,0,0,0	./.:0:0,0,0,0	./.:0:0,0,0,0	0/0:26:26,0,0,0	./.:0:0,0,0,0	0/0:6:6,0,0,0	0/0:13:0,0,13,0	0/0:10:0,0,10,0	0/0:10:10,0,0,0	0/0:7:7,0,0,0	1/0:15:11,0,4,0	./.:27:23,0,4,0	./.:0:0,0,0,0	0/0:11:0,0,11,0	./.:0:0,0,0,0	0/0:7:7,0,0,0	0/0:14:14,0,0,0	0/0:9:9,0,0,0	0/0:12:12,0,0,0	./.:0:0,0,0,0	./.:0:0,0,0,0	./.:0:0,0,0,0	./.:0:0,0,0,0	./.:0:0,0,0,0	./.:0:0,0,0,0	./.:0:0,0,0,0	./.:0:0,0,0,0	./.:0:0,0,0,0	./.:0:0,0,0,0	./.:0:0,0,0,0	./.:0:0,0,0,0	./.:0:0,0,0,0	./.:0:0,0,0,0	./.:0:0,0,0,0	./.:0:0,0,0,0	./.:0:0,0,0,0	./.:0:0,0,0,0	./.:0:0,0,0,0	./.:0:0,0,0,0	0/0:12:12,0,0,0	0/0:10:10,0,0,0	0/0:16:16,0,0,0	0/0:10:10,0,0,0	./.:0:0,0,0,0	./.:0:0,0,0,0	./.:0:0,0,0,0	./.:0:0,0,0,0	./.:0:0,0,0,0	./.:0:0,0,0,0	0/0:22:0,0,22,0	./.:0:0,0,0,0	./.:0:0,0,0,0	./.:0:0,0,0,0	./.:0:0,0,0,0	./.:0:0,0,0,0	./.:0:0,0,0,0	./.:0:0,0,0,0	./.:0:0,0,0,0	./.:0:0,0,0,0	./.:0:0,0,0,0	./.:0:0,0,0,0
RAD_38	44	loc38_pos44	A	G	13	PASS	NS=26;DP=924	GT:DP:CATG	./.:0:0,0,0,0	0/0:10:0,10,0,0	./.:0:0,0,0,0	./.:0:0,0,0,0	./.:0:0,0,0,0	./.:0:0,0,0,0	./.:0:0,0,0,0	./.:0:0,0,0,0	./.:0:0,0,0,0	./.:0:0,0,0,0	./.:0:0,0,0,0	./.:0:0,0,0,0	./.:0:0,0,0,0	./.:0:0,0,0,0	./.:0:0,0,0,0	./.:0:0,0,0,0	./.:0:0,0,0,0	./.:0:0,0,0,0	./.:0:0,0,0,0	./.:0:0,0,0,0	./.:0:0,0,0,0	./.:0:0,0,0,0	./.:0:0,0,0,0	./.:0:0,0,0,0	./.:0:0,0,0,0	./.:0:0,0,0,0	./.:0:0,0,0,0	./.:0:0,0,0,0	./.:0:0,0,0,0	./.:0:0,0,0,0	./.:0:0,0,0,0	./.:0:0,0,0,0	./.:0:0,0,0,0	./.:0:0,0,0,0	./.:0:0,0,0,0	./.:0:0,0,0,0	./.:0:0,0,0,0	./.:0:0,0,0,0	0/0:42:42,0,0,0	0/0:30:0,30,0,0	0/0:18:18,0,0,0	0/0:46:46,0,0,0	0/0:46:46,0,0,0	0/0:26:0,26,0,0	0/0:10:0,10,0,0	0/0:43:0,43,0,0	0/0:39:39,0,0,0	0/0:75:0,75,0,0	0/0:87:87,0,0,0	0/0:75:0,72,0,3	./.:0:0,0,0,0	0/0:49:49,0,0,0	0/0:61:61,0,0,0	0/0:17:0,17,0,0	./.:0:0,0,0,0	./.:0:0,0,0,0	./.:0:0,0,0,0	./.:0:0,0,0,0	./.:0:0,0,0,0	./.:0:0,0,0,0	./.:0:0,0,0,0	./.:0:0,0,0,0	./.:0:0,0,0,0	./.:0:0,0,0,0	./.:0:0,0,0,0	./.:0:0,0,0,0	./.:0:0,0,0,0	./.:0:0,0,0,0	./.:0:0,0,0,0	./.:0:0,0,0,0	./.:0:0,0,0,0	./.:0:0,0,0,0	./.:0:0,0,0,0	./.:0:0,0,0,0	0/0:15:0,15,0,0	0/0:18:0,18,0,0	./.:0:0,0,0,0	0/0:14:0,14,0,0	0/0:31:0,31,0,0	1/1:20:19,0,1,0	1/1:35:0,0,0,35	1/1:22:0,0,0,22	1/1:52:52,0,0,0	1/1:18:0,0,0,18	0/0:25:0,25,0,0	./.:0:0,0,0,0	./.:0:0,0,0,0	./.:0:0,0,0,0	./.:0:0,0,0,0	./.:0:0,0,0,0	./.:0:0,0,0,0	./.:0:0,0,0,0	./.:0:0,0,0,0	./.:0:0,0,0,0	./.:0:0,0,0,0	./.:0:0,0,0,0
RAD_38	47	loc38_pos47	C	T	13	PASS	NS=26;DP=924	GT:DP:CATG	./.:0:0,0,0,0	0/0:10:10,0,0,0	./.:0:0,0,0,0	./.:0:0,0,0,0	./.:0:0,0,0,0	./.:0:0,0,0,0	./.:0:0,0,0,0	./.:0:0,0,0,0	./.:0:0,0,0,0	./.:0:0,0,0,0	./.:0:0,0,0,0	./.:0:0,0,0,0	./.:0:0,0,0,0	./.:0:0,0,0,0	./.:0:0,0,0,0	./.:0:0,0,0,0	./.:0:0,0,0,0	./.:0:0,0,0,0	./.:0:0,0,0,0	./.:0:0,0,0,0	./.:0:0,0,0,0	./.:0:0,0,0,0	./.:0:0,0,0,0	./.:0:0,0,0,0	./.:0:0,0,0,0	./.:0:0,0,0,0	./.:0:0,0,0,0	./.:0:0,0,0,0	./.:0:0,0,0,0	./.:0:0,0,0,0	./.:0:0,0,0,0	./.:0:0,0,0,0	./.:0:0,0,0,0	./.:0:0,0,0,0	./.:0:0,0,0,0	./.:0:0,0,0,0	./.:0:0,0,0,0	./.:0:0,0,0,0	0/0:42:42,0,0,0	1/1:30:0,0,30,0	0/0:18:18,0,0,0	0/0:46:46,0,0,0	0/0:46:46,0,0,0	1/0:26:11,0,15,0	0/0:10:10,0,0,0	0/0:43:42,0,1,0	0/0:39:37,2,0,0	1/0:75:33,0,42,0	0/0:87:87,0,0,0	0/0:75:74,1,0,0	./.:0:0,0,0,0	0/0:49:49,0,0,0	0/0:61:61,0,0,0	0/0:17:17,0,0,0	./.:0:0,0,0,0	./.:0:0,0,0,0	./.:0:0,0,0,0	./.:0:0,0,0,0	./.:0:0,0,0,0	./.:0:0,0,0,0	./.:0:0,0,0,0	./.:0:0,0,0,0	./.:0:0,0,0,0	./.:0:0,0,0,0	./.:0:0,0,0,0	./.:0:0,0,0,0	./.:0:0,0,0,0	./.:0:0,0,0,0	./.:0:0,0,0,0	./.:0:0,0,0,0	./.:0:0,0,0,0	./.:0:0,0,0,0	./.:0:0,0,0,0	./.:0:0,0,0,0	0/0:15:15,0,0,0	0/0:18:18,0,0,0	./.:0:0,0,0,0	0/0:14:14,0,0,0	0/0:31:31,0,0,0	0/0:20:20,0,0,0	0/0:35:35,0,0,0	0/0:22:22,0,0,0	0/0:52:52,0,0,0	0/0:18:18,0,0,0	0/0:25:25,0,0,0	./.:0:0,0,0,0	./.:0:0,0,0,0	./.:0:0,0,0,0	./.:0:0,0,0,0	./.:0:0,0,0,0	./.:0:0,0,0,0	./.:0:0,0,0,0	./.:0:0,0,0,0	./.:0:0,0,0,0	./.:0:0,0,0,0	./.:0:0,0,0,0
RAD_38	71	loc38_pos71	C	A	13	PASS	NS=26;DP=924	GT:DP:CATG	./.:0:0,0,0,0	0/0:10:10,0,0,0	./.:0:0,0,0,0	./.:0:0,0,0,0	./.:0:0,0,0,0	./.:0:0,0,0,0	./.:0:0,0,0,0	./.:0:0,0,0,0	./.:0:0,0,0,0	./.:0:0,0,0,0	./.:0:0,0,0,0	./.:0:0,0,0,0	./.:0:0,0,0,0	./.:0:0,0,0,0	./.:0:0,0,0,0	./.:0:0,0,0,0	./.:0:0,0,0,0	./.:0:0,0,0,0	./.:0:0,0,0,0	./.:0:0,0,0,0	./.:0:0,0,0,0	./.:0:0,0,0,0	./.:0:0,0,0,0	./.:0:0,0,0,0	./.:0:0,0,0,0	./.:0:0,0,0,0	./.:0:0,0,0,0	./.:0:0,0,0,0	./.:0:0,0,0,0	./.:0:0,0,0,0	./.:0:0,0,0,0	./.:0:0,0,0,0	./.:0:0,0,0,0	./.:0:0,0,0,0	./.:0:0,0,0,0	./.:0:0,0,0,0	./.:0:0,0,0,0	./.:0:0,0,0,0	0/0:42:0,0,0,42	0/0:30:30,0,0,0	0/0:18:0,0,0,18	0/0:46:0,0,0,46	0/0:46:0,0,0,46	0/0:26:26,0,0,0	0/0:10:10,0,0,0	0/0:43:43,0,0,0	0/0:39:39,0,0,0	0/0:75:75,0,0,0	0/0:87:0,0,0,87	0/0:75:75,0,0,0	./.:0:0,0,0,0	0/0:49:0,0,0,49	0/0:61:0,0,0,61	0/0:17:17,0,0,0	./.:0:0,0,0,0	./.:0:0,0,0,0	./.:0:0,0,0,0	./.:0:0,0,0,0	./.:0:0,0,0,0	./.:0:0,0,0,0	./.:0:0,0,0,0	./.:0:0,0,0,0	./.:0:0,0,0,0	./.:0:0,0,0,0	./.:0:0,0,0,0	./.:0:0,0,0,0	./.:0:0,0,0,0	./.:0:0,0,0,0	./.:0:0,0,0,0	./.:0:0,0,0,0	./.:0:0,0,0,0	./.:0:0,0,0,0	./.:0:0,0,0,0	./.:0:0,0,0,0	0/0:15:15,0,0,0	1/1:18:0,18,0,0	./.:0:0,0,0,0	0/0:14:13,1,0,0	0/0:31:31,0,0,0	0/0:20:0,20,0,0	0/0:35:35,0,0,0	0/0:22:22,0,0,0	0/0:52:52,0,0,0	0/0:18:18,0,0,0	0/1:25:20,5,0,0	./.:0:0,0,0,0	./.:0:0,0,0,0	./.:0:0,0,0,0	./.:0:0,0,0,0	./.:0:0,0,0,0	./.:0:0,0,0,0	./.:0:0,0,0,0	./.:0:0,0,0,0	./.:0:0,0,0,0	./.:0:0,0,0,0	./.:0:0,0,0,0
RAD_38	85	loc38_pos85	G	A	13	PASS	NS=26;DP=924	GT:DP:CATG	./.:0:0,0,0,0	1/1:10:0,10,0,0	./.:0:0,0,0,0	./.:0:0,0,0,0	./.:0:0,0,0,0	./.:0:0,0,0,0	./.:0:0,0,0,0	./.:0:0,0,0,0	./.:0:0,0,0,0	./.:0:0,0,0,0	./.:0:0,0,0,0	./.:0:0,0,0,0	./.:0:0,0,0,0	./.:0:0,0,0,0	./.:0:0,0,0,0	./.:0:0,0,0,0	./.:0:0,0,0,0	./.:0:0,0,0,0	./.:0:0,0,0,0	./.:0:0,0,0,0	./.:0:0,0,0,0	./.:0:0,0,0,0	./.:0:0,0,0,0	./.:0:0,0,0,0	./.:0:0,0,0,0	./.:0:0,0,0,0	./.:0:0,0,0,0	./.:0:0,0,0,0	./.:0:0,0,0,0	./.:0:0,0,0,0	./.:0:0,0,0,0	./.:0:0,0,0,0	./.:0:0,0,0,0	./.:0:0,0,0,0	./.:0:0,0,0,0	./.:0:0,0,0,0	./.:0:0,0,0,0	./.:0:0,0,0,0	0/0:42:0,42,0,0	0/0:30:0,1,0,29	0/0:18:0,18,0,0	0/0:46:0,46,0,0	0/0:46:0,46,0,0	0/0:26:0,0,0,26	0/0:10:0,0,0,10	0/1:43:0,23,0,20	0/1:39:0,0,0,39	0/0:75:0,0,0,75	0/0:87:0,87,0,0	0/0:75:0,0,0,75	./.:0:0,0,0,0	0/0:49:0,49,0,0	0/0:61:0,61,0,0	0/0:17:0,0,0,17	./.:0:0,0,0,0	./.:0:0,0,0,0	./.:0:0,0,0,0	./.:0:0,0,0,0	./.:0:0,0,0,0	./.:0:0,0,0,0	./.:0:0,0,0,0	./.:0:0,0,0,0	./.:0:0,0,0,0	./.:0:0,0,0,0	./.:0:0,0,0,0	./.:0:0,0,0,0	./.:0:0,0,0,0	./.:0:0,0,0,0	./.:0:0,0,0,0	./.:0:0,0,0,0	./.:0:0,0,0,0	./.:0:0,0,0,0	./.:0:0,0,0,0	./.:0:0,0,0,0	1/1:15:0,15,0,0	1/1:18:0,18,0,0	./.:0:0,0,0,0	1/1:14:0,14,0,0	1/1:31:0,31,0,0	1/1:20:0,20,0,0	1/1:35:0,35,0,0	1/1:22:0,22,0,0	1/1:52:0,0,0,52	1/1:18:0,18,0,0	1/1:25:0,25,0,0	./.:0:0,0,0,0	./.:0:0,0,0,0	./.:0:0,0,0,0	./.:0:0,0,0,0	./.:0:0,0,0,0	./.:0:0,0,0,0	./.:0:0,0,0,0	./.:0:0,0,0,0	./.:0:0,0,0,0	./.:0:0,0,0,0	./.:0:0,0,0,0
RAD_38	89	loc38_pos89	T	A	13	PASS	NS=26;DP=924	GT:DP:CATG	./.:0:0,0,0,0	1/1:10:0,10,0,0	./.:0:0,0,0,0	./.:0:0,0,0,0	./.:0:0,0,0,0	./.:0:0,0,0,0	./.:0:0,0,0,0	./.:0:0,0,0,0	./.:0:0,0,0,0	./.:0:0,0,0,0	./.:0:0,0,0,0	./.:0:0,0,0,0	./.:0:0,0,0,0	./.:0:0,0,0,0	./.:0:0,0,0,0	./.:0:0,0,0,0	./.:0:0,0,0,0	./.:0:0,0,0,0	./.:0:0,0,0,0	./.:0:0,0,0,0	./.:0:0,0,0,0	./.:0:0,0,0,0	./.:0:0,0,0,0	./.:0:0,0,0,0	./.:0:0,0,0,0	./.:0:0,0,0,0	./.:0:0,0,0,0	./.:0:0,0,0,0	./.:0:0,0,0,0	./.:0:0,0,0,0	./.:0:0,0,0,0	./.:0:0,0,0,0	./.:0:0,0,0,0	./.:0:0,0,0,0	./.:0:0,0,0,0	./.:0:0,0,0,0	./.:0:0,0,0,0	./.:0:0,0,0,0	0/0:42:0,0,0,42	0/0:30:0,0,30,0	0/0:18:0,0,0,18	0/0:46:0,0,0,46	0/0:46:0,0,0,46	0/0:26:0,0,26,0	0/0:10:0,0,10,0	0/1:43:0,23,20,0	0/1:39:0,39,0,0	0/0:75:1,0,74,0	0/0:87:0,0,0,87	0/0:75:0,0,75,0	./.:0:0,0,0,0	0/0:49:0,0,0,49	0/0:61:0,0,0,61	0/0:17:0,0,17,0	./.:0:0,0,0,0	./.:0:0,0,0,0	./.:0:0,0,0,0	./.:0:0,0,0,0	./.:0:0,0,0,0	./.:0:0,0,0,0	./.:0:0,0,0,0	./.:0:0,0,0,0	./.:0:0,0,0,0	./.:0:0,0,0,0	./.:0:0,0,0,0	./.:0:0,0,0,0	./.:0:0,0,0,0	./.:0:0,0,0,0	./.:0:0,0,0,0	./.:0:0,0,0,0	./.:0:0,0,0,0	./.:0:0,0,0,0	./.:0:0,0,0,0	./.:0:0,0,0,0	1/1:15:0,15,0,0	0/0:18:0,0,18,0	./.:0:0,0,0,0	1/1:14:0,14,0,0	1/1:31:0,31,0,0	0/0:20:0,20,0,0	0/0:35:0,0,35,0	0/0:22:0,0,22,0	0/0:52:0,52,0,0	0/0:18:0,0,18,0	0/1:25:0,19,5,1	./.:0:0,0,0,0	./.:0:0,0,0,0	./.:0:0,0,0,0	./.:0:0,0,0,0	./.:0:0,0,0,0	./.:0:0,0,0,0	./.:0:0,0,0,0	./.:0:0,0,0,0	./.:0:0,0,0,0	./.:0:0,0,0,0	./.:0:0,0,0,0
RAD_38	96	loc38_pos96	A	G	13	PASS	NS=26;DP=924	GT:DP:CATG	./.:0:0,0,0,0	1/1:10:0,0,0,10	./.:0:0,0,0,0	./.:0:0,0,0,0	./.:0:0,0,0,0	./.:0:0,0,0,0	./.:0:0,0,0,0	./.:0:0,0,0,0	./.:0:0,0,0,0	./.:0:0,0,0,0	./.:0:0,0,0,0	./.:0:0,0,0,0	./.:0:0,0,0,0	./.:0:0,0,0,0	./.:0:0,0,0,0	./.:0:0,0,0,0	./.:0:0,0,0,0	./.:0:0,0,0,0	./.:0:0,0,0,0	./.:0:0,0,0,0	./.:0:0,0,0,0	./.:0:0,0,0,0	./.:0:0,0,0,0	./.:0:0,0,0,0	./.:0:0,0,0,0	./.:0:0,0,0,0	./.:0:0,0,0,0	./.:0:0,0,0,0	./.:0:0,0,0,0	./.:0:0,0,0,0	./.:0:0,0,0,0	./.:0:0,0,0,0	./.:0:0,0,0,0	./.:0:0,0,0,0	./.:0:0,0,0,0	./.:0:0,0,0,0	./.:0:0,0,0,0	./.:0:0,0,0,0	0/0:42:0,42,0,0	0/0:30:0,30,0,0	0/0:18:0,18,0,0	0/0:46:0,46,0,0	0/0:46:0,46,0,0	0/0:26:0,26,0,0	0/0:10:0,10,0,0	1/0:43:0,20,0,23	1/0:39:1,0,38,0	0/0:75:0,75,0,0	0/0:87:0,87,0,0	0/0:75:0,75,0,0	./.:0:0,0,0,0	0/0:49:0,49,0,0	0/0:61:0,61,0,0	0/0:17:0,17,0,0	./.:0:0,0,0,0	./.:0:0,0,0,0	./.:0:0,0,0,0	./.:0:0,0,0,0	./.:0:0,0,0,0	./.:0:0,0,0,0	./.:0:0,0,0,0	./.:0:0,0,0,0	./.:0:0,0,0,0	./.:0:0,0,0,0	./.:0:0,0,0,0	./.:0:0,0,0,0	./.:0:0,0,0,0	./.:0:0,0,0,0	./.:0:0,0,0,0	./.:0:0,0,0,0	./.:0:0,0,0,0	./.:0:0,0,0,0	./.:0:0,0,0,0	./.:0:0,0,0,0	1/1:15:0,0,0,15	1/1:18:0,0,0,18	./.:0:0,0,0,0	1/1:14:0,0,0,14	1/1:31:0,0,0,31	1/1:20:0,0,0,20	1/1:35:0,0,0,35	1/1:22:0,0,0,22	1/1:52:0,0,52,0	1/1:18:0,0,0,18	1/1:25:0,0,0,25	./.:0:0,0,0,0	./.:0:0,0,0,0	./.:0:0,0,0,0	./.:0:0,0,0,0	./.:0:0,0,0,0	./.:0:0,0,0,0	./.:0:0,0,0,0	./.:0:0,0,0,0	./.:0:0,0,0,0	./.:0:0,0,0,0	./.:0:0,0,0,0
RAD_38	139	loc38_pos139	C	T	13	PASS	NS=26;DP=893	GT:DP:CATG	./.:0:0,0,0,0	0/0:10:10,0,0,0	./.:0:0,0,0,0	./.:0:0,0,0,0	./.:0:0,0,0,0	./.:0:0,0,0,0	./.:0:0,0,0,0	./.:0:0,0,0,0	./.:0:0,0,0,0	./.:0:0,0,0,0	./.:0:0,0,0,0	./.:0:0,0,0,0	./.:0:0,0,0,0	./.:0:0,0,0,0	./.:0:0,0,0,0	./.:0:0,0,0,0	./.:0:0,0,0,0	./.:0:0,0,0,0	./.:0:0,0,0,0	./.:0:0,0,0,0	./.:0:0,0,0,0	./.:0:0,0,0,0	./.:0:0,0,0,0	./.:0:0,0,0,0	./.:0:0,0,0,0	./.:0:0,0,0,0	./.:0:0,0,0,0	./.:0:0,0,0,0	./.:0:0,0,0,0	./.:0:0,0,0,0	./.:0:0,0,0,0	./.:0:0,0,0,0	./.:0:0,0,0,0	./.:0:0,0,0,0	./.:0:0,0,0,0	./.:0:0,0,0,0	./.:0:0,0,0,0	./.:0:0,0,0,0	0/0:42:0,0,2,40	0/0:30:30,0,0,0	0/0:18:0,0,0,18	0/0:46:0,0,0,46	0/0:46:0,0,0,46	0/0:26:26,0,0,0	0/0:10:9,0,1,0	0/0:22:22,0,0,0	0/0:39:39,0,0,0	0/0:75:75,0,0,0	0/0:87:0,0,0,87	0/0:75:75,0,0,0	./.:0:0,0,0,0	0/0:49:0,0,0,49	0/0:61:0,0,0,61	0/0:17:17,0,0,0	./.:0:0,0,0,0	./.:0:0,0,0,0	./.:0:0,0,0,0	./.:0:0,0,0,0	./.:0:0,0,0,0	./.:0:0,0,0,0	./.:0:0,0,0,0	./.:0:0,0,0,0	./.:0:0,0,0,0	./.:0:0,0,0,0	./.:0:0,0,0,0	./.:0:0,0,0,0	./.:0:0,0,0,0	./.:0:0,0,0,0	./.:0:0,0,0,0	./.:0:0,0,0,0	./.:0:0,0,0,0	./.:0:0,0,0,0	./.:0:0,0,0,0	./.:0:0,0,0,0	0/0:14:14,0,0,0	0/0:14:14,0,0,0	./.:0:0,0,0,0	0/0:13:13,0,0,0	0/0:28:28,0,0,0	0/0:20:0,0,0,20	0/0:35:35,0,0,0	1/1:22:0,0,22,0	1/1:52:52,0,0,0	0/0:18:18,0,0,0	0/0:24:24,0,0,0	./.:0:0,0,0,0	./.:0:0,0,0,0	./.:0:0,0,0,0	./.:0:0,0,0,0	./.:0:0,0,0,0	./.:0:0,0,0,0	./.:0:0,0,0,0	./.:0:0,0,0,0	./.:0:0,0,0,0	./.:0:0,0,0,0	./.:0:0,0,0,0
RAD_38	175	loc38_pos175	T	C	13	PASS	NS=26;DP=924	GT:DP:CATG	./.:0:0,0,0,0	0/0:10:0,0,10,0	./.:0:0,0,0,0	./.:0:0,0,0,0	./.:0:0,0,0,0	./.:0:0,0,0,0	./.:0:0,0,0,0	./.:0:0,0,0,0	./.:0:0,0,0,0	./.:0:0,0,0,0	./.:0:0,0,0,0	./.:0:0,0,0,0	./.:0:0,0,0,0	./.:0:0,0,0,0	./.:0:0,0,0,0	./.:0:0,0,0,0	./.:0:0,0,0,0	./.:0:0,0,0,0	./.:0:0,0,0,0	./.:0:0,0,0,0	./.:0:0,0,0,0	./.:0:0,0,0,0	./.:0:0,0,0,0	./.:0:0,0,0,0	./.:0:0,0,0,0	./.:0:0,0,0,0	./.:0:0,0,0,0	./.:0:0,0,0,0	./.:0:0,0,0,0	./.:0:0,0,0,0	./.:0:0,0,0,0	./.:0:0,0,0,0	./.:0:0,0,0,0	./.:0:0,0,0,0	./.:0:0,0,0,0	./.:0:0,0,0,0	./.:0:0,0,0,0	./.:0:0,0,0,0	0/0:42:0,0,42,0	0/0:30:0,0,30,0	0/0:18:0,0,18,0	0/0:46:0,0,46,0	0/0:46:0,0,46,0	0/0:26:0,0,26,0	0/0:10:0,0,10,0	0/0:43:0,0,43,0	0/0:39:0,0,39,0	0/0:75:0,0,75,0	0/0:87:0,0,87,0	0/0:75:0,0,75,0	./.:0:0,0,0,0	0/0:49:0,0,49,0	0/0:61:0,0,61,0	0/0:17:0,0,17,0	./.:0:0,0,0,0	./.:0:0,0,0,0	./.:0:0,0,0,0	./.:0:0,0,0,0	./.:0:0,0,0,0	./.:0:0,0,0,0	./.:0:0,0,0,0	./.:0:0,0,0,0	./.:0:0,0,0,0	./.:0:0,0,0,0	./.:0:0,0,0,0	./.:0:0,0,0,0	./.:0:0,0,0,0	./.:0:0,0,0,0	./.:0:0,0,0,0	./.:0:0,0,0,0	./.:0:0,0,0,0	./.:0:0,0,0,0	./.:0:0,0,0,0	./.:0:0,0,0,0	0/0:15:0,0,15,0	1/1:18:18,0,0,0	./.:0:0,0,0,0	0/0:14:0,0,14,0	0/0:31:0,0,31,0	1/1:20:0,0,20,0	1/1:35:34,1,0,0	1/1:22:22,0,0,0	1/1:52:0,0,52,0	1/1:18:18,0,0,0	0/1:25:5,0,20,0	./.:0:0,0,0,0	./.:0:0,0,0,0	./.:0:0,0,0,0	./.:0:0,0,0,0	./.:0:0,0,0,0	./.:0:0,0,0,0	./.:0:0,0,0,0	./.:0:0,0,0,0	./.:0:0,0,0,0	./.:0:0,0,0,0	./.:0:0,0,0,0
RAD_38	185	loc38_pos185	A	C	13	PASS	NS=26;DP=924	GT:DP:CATG	./.:0:0,0,0,0	1/1:10:10,0,0,0	./.:0:0,0,0,0	./.:0:0,0,0,0	./.:0:0,0,0,0	./.:0:0,0,0,0	./.:0:0,0,0,0	./.:0:0,0,0,0	./.:0:0,0,0,0	./.:0:0,0,0,0	./.:0:0,0,0,0	./.:0:0,0,0,0	./.:0:0,0,0,0	./.:0:0,0,0,0	./.:0:0,0,0,0	./.:0:0,0,0,0	./.:0:0,0,0,0	./.:0:0,0,0,0	./.:0:0,0,0,0	./.:0:0,0,0,0	./.:0:0,0,0,0	./.:0:0,0,0,0	./.:0:0,0,0,0	./.:0:0,0,0,0	./.:0:0,0,0,0	./.:0:0,0,0,0	./.:0:0,0,0,0	./.:0:0,0,0,0	./.:0:0,0,0,0	./.:0:0,0,0,0	./.:0:0,0,0,0	./.:0:0,0,0,0	./.:0:0,0,0,0	./.:0:0,0,0,0	./.:0:0,0,0,0	./.:0:0,0,0,0	./.:0:0,0,0,0	./.:0:0,0,0,0	0/0:42:0,0,0,42	0/0:30:1,29,0,0	0/0:18:0,0,0,18	0/0:46:0,0,0,46	0/0:46:0,0,0,46	0/0:26:0,26,0,0	0/0:10:0,10,0,0	1/0:43:23,20,0,0	1/0:39:0,0,1,38	0/0:75:0,75,0,0	0/0:87:0,0,0,87	0/0:75:0,75,0,0	./.:0:0,0,0,0	0/0:49:0,0,0,49	0/0:61:0,0,0,61	0/0:17:0,17,0,0	./.:0:0,0,0,0	./.:0:0,0,0,0	./.:0:0,0,0,0	./.:0:0,0,0,0	./.:0:0,0,0,0	./.:0:0,0,0,0	./.:0:0,0,0,0	./.:0:0,0,0,0	./.:0:0,0,0,0	./.:0:0,0,0,0	./.:0:0,0,0,0	./.:0:0,0,0,0	./.:0:0,0,0,0	./.:0:0,0,0,0	./.:0:0,0,0,0	./.:0:0,0,0,0	./.:0:0,0,0,0	./.:0:0,0,0,0	./.:0:0,0,0,0	./.:0:0,0,0,0	1/1:15:15,0,0,0	1/1:18:18,0,0,0	./.:0:0,0,0,0	1/1:14:14,0,0,0	1/1:31:31,0,0,0	1/1:20:0,0,1,19	1/1:35:35,0,0,0	1/1:22:22,0,0,0	1/1:52:0,0,0,52	1/1:18:18,0,0,0	1/1:25:25,0,0,0	./.:0:0,0,0,0	./.:0:0,0,0,0	./.:0:0,0,0,0	./.:0:0,0,0,0	./.:0:0,0,0,0	./.:0:0,0,0,0	./.:0:0,0,0,0	./.:0:0,0,0,0	./.:0:0,0,0,0	./.:0:0,0,0,0	./.:0:0,0,0,0
RAD_38	189	loc38_pos189	G	A	13	PASS	NS=26;DP=924	GT:DP:CATG	./.:0:0,0,0,0	0/0:10:0,0,0,10	./.:0:0,0,0,0	./.:0:0,0,0,0	./.:0:0,0,0,0	./.:0:0,0,0,0	./.:0:0,0,0,0	./.:0:0,0,0,0	./.:0:0,0,0,0	./.:0:0,0,0,0	./.:0:0,0,0,0	./.:0:0,0,0,0	./.:0:0,0,0,0	./.:0:0,0,0,0	./.:0:0,0,0,0	./.:0:0,0,0,0	./.:0:0,0,0,0	./.:0:0,0,0,0	./.:0:0,0,0,0	./.:0:0,0,0,0	./.:0:0,0,0,0	./.:0:0,0,0,0	./.:0:0,0,0,0	./.:0:0,0,0,0	./.:0:0,0,0,0	./.:0:0,0,0,0	./.:0:0,0,0,0	./.:0:0,0,0,0	./.:0:0,0,0,0	./.:0:0,0,0,0	./.:0:0,0,0,0	./.:0:0,0,0,0	./.:0:0,0,0,0	./.:0:0,0,0,0	./.:0:0,0,0,0	./.:0:0,0,0,0	./.:0:0,0,0,0	./.:0:0,0,0,0	0/0:42:0,42,0,0	0/0:30:0,0,0,30	0/0:18:0,18,0,0	0/0:46:0,46,0,0	0/0:46:0,46,0,0	0/1:26:0,11,0,15	0/0:10:0,0,0,10	0/0:43:0,0,0,43	0/0:39:0,39,0,0	0/1:75:0,42,0,33	0/0:87:0,87,0,0	0/0:75:0,0,0,75	./.:0:0,0,0,0	0/0:49:0,49,0,0	0/0:61:0,61,0,0	0/0:17:0,0,0,17	./.:0:0,0,0,0	./.:0:0,0,0,0	./.:0:0,0,0,0	./.:0:0,0,0,0	./.:0:0,0,0,0	./.:0:0,0,0,0	./.:0:0,0,0,0	./.:0:0,0,0,0	./.:0:0,0,0,0	./.:0:0,0,0,0	./.:0:0,0,0,0	./.:0:0,0,0,0	./.:0:0,0,0,0	./.:0:0,0,0,0	./.:0:0,0,0,0	./.:0:0,0,0,0	./.:0:0,0,0,0	./.:0:0,0,0,0	./.:0:0,0,0,0	./.:0:0,0,0,0	0/0:15:0,0,0,15	0/0:18:0,0,0,18	./.:0:0,0,0,0	0/0:14:0,0,0,14	0/0:31:0,0,1,30	0/0:20:0,20,0,0	0/0:35:0,0,0,35	0/0:22:0,0,0,22	0/0:52:0,52,0,0	0/0:18:0,0,0,18	0/0:25:0,0,0,25	./.:0:0,0,0,0	./.:0:0,0,0,0	./.:0:0,0,0,0	./.:0:0,0,0,0	./.:0:0,0,0,0	./.:0:0,0,0,0	./.:0:0,0,0,0	./.:0:0,0,0,0	./.:0:0,0,0,0	./.:0:0,0,0,0	./.:0:0,0,0,0
RAD_39	12	loc39_pos12	C	T	13	PASS	NS=14;DP=129	GT:DP:CATG	./.:0:0,0,0,0	1/1:8:0,0,8,0	./.:0:0,0,0,0	./.:0:0,0,0,0	./.:0:0,0,0,0	./.:0:0,0,0,0	./.:0:0,0,0,0	./.:0:0,0,0,0	./.:0:0,0,0,0	./.:0:0,0,0,0	./.:0:0,0,0,0	./.:0:0,0,0,0	./.:0:0,0,0,0	./.:0:0,0,0,0	./.:0:0,0,0,0	./.:0:0,0,0,0	./.:0:0,0,0,0	./.:0:0,0,0,0	./.:0:0,0,0,0	./.:0:0,0,0,0	./.:0:0,0,0,0	./.:0:0,0,0,0	./.:0:0,0,0,0	./.:0:0,0,0,0	./.:0:0,0,0,0	./.:0:0,0,0,0	./.:0:0,0,0,0	./.:0:0,0,0,0	./.:0:0,0,0,0	./.:0:0,0,0,0	./.:0:0,0,0,0	./.:0:0,0,0,0	./.:0:0,0,0,0	./.:0:0,0,0,0	./.:0:0,0,0,0	./.:0:0,0,0,0	./.:0:0,0,0,0	./.:0:0,0,0,0	0/0:14:14,0,0,0	0/0:9:9,0,0,0	0/0:7:7,0,0,0	./.:0:0,0,0,0	0/0:10:10,0,0,0	0/0:11:11,0,0,0	0/0:11:11,0,0,0	0/0:10:10,0,0,0	0/0:9:9,0,0,0	./.:0:0,0,0,0	0/0:9:9,0,0,0	0/0:8:8,0,0,0	./.:0:0,0,0,0	0/0:9:9,0,0,0	0/0:6:6,0,0,0	./.:0:0,0,0,0	./.:0:0,0,0,0	./.:0:0,0,0,0	./.:0:0,0,0,0	./.:0:0,0,0,0	./.:0:0,0,0,0	./.:0:0,0,0,0	./.:0:0,0,0,0	./.:0:0,0,0,0	./.:0:0,0,0,0	./.:0:0,0,0,0	./.:0:0,0,0,0	./.:0:0,0,0,0	./.:0:0,0,0,0	./.:0:0,0,0,0	./.:0:0,0,0,0	./.:0:0,0,0,0	./.:0:0,0,0,0	./.:0:0,0,0,0	./.:0:0,0,0,0	./.:0:0,0,0,0	./.:0:0,0,0,0	1/0:8:6,0,2,0	./.:0:0,0,0,0	./.:0:0,0,0,0	./.:0:0,0,0,0	./.:0:0,0,0,0	./.:0:0,0,0,0	./.:0:0,0,0,0	./.:0:0,0,0,0	./.:0:0,0,0,0	./.:0:0,0,0,0	./.:0:0,0,0,0	./.:0:0,0,0,0	./.:0:0,0,0,0	./.:0:0,0,0,0	./.:0:0,0,0,0	./.:0:0,0,0,0	./.:0:0,0,0,0	./.:0:0,0,0,0	./.:0:0,0,0,0	./.:0:0,0,0,0	./.:0:0,0,0,0
RAD_39	52	loc39_pos52	A	G	13	PASS	NS=14;DP=129	GT:DP:CATG	./.:0:0,0,0,0	0/0:8:0,8,0,0	./.:0:0,0,0,0	./.:0:0,0,0,0	./.:0:0,0,0,0	./.:0:0,0,0,0	./.:0:0,0,0,0	./.:0:0,0,0,0	./.:0:0,0,0,0	./.:0:0,0,0,0	./.:0:0,0,0,0	./.:0:0,0,0,0	./.:0:0,0,0,0	./.:0:0,0,0,0	./.:0:0,0,0,0	./.:0:0,0,0,0	./.:0:0,0,0,0	./.:0:0,0,0,0	./.:0:0,0,0,0	./.:0:0,0,0,0	./.:0:0,0,0,0	./.:0:0,0,0,0	./.:0:0,0,0,0	./.:0:0,0,0,0	./.:0:0,0,0,0	./.:0:0,0,0,0	./.:0:0,0,0,0	./.:0:0,0,0,0	./.:0:0,0,0,0	./.:0:0,0,0,0	./.:0:0,0,0,0	./.:0:0,0,0,0	./.:0:0,0,0,0	./.:0:0,0,0,0	./.:0:0,0,0,0	./.:0:0,0,0,0	./.:0:0,0,0,0	./.:0:0,0,0,0	0/0:14:0,14,0,0	0/0:9:0,9,0,0	0/0:7:0,7,0,0	./.:0:0,0,0,0	0/0:10:0,9,0,1	0/0:11:0,11,0,0	1/0:11:0,11,0,0	0/0:10:0,10,0,0	0/0:9:0,9,0,0	./.:0:0,0,0,0	0/0:9:0,9,0,0	0/0:8:0,8,0,0	./.:0:0,0,0,0	0/0:9:0,9,0,0	0/0:6:0,6,0,0	./.:0:0,0,0,0	./.:0:0,0,0,0	./.:0:0,0,0,0	./.:0:0,0,0,0	./.:0:0,0,0,0	./.:0:0,0,0,0	./.:0:0,0,0,0	./.:0:0,0,0,0	./.:0:0,0,0,0	./.:0:0,0,0,0	./.:0:0,0,0,0	./.:0:0,0,0,0	./.:0:0,0,0,0	./.:0:0,0,0,0	./.:0:0,0,0,0	./.:0:0,0,0,0	./.:0:0,0,0,0	./.:0:0,0,0,0	./.:0:0,0,0,0	./.:0:0,0,0,0	./.:0:0,0,0,0	./.:0:0,0,0,0	0/0:8:0,8,0,0	./.:0:0,0,0,0	./.:0:0,0,0,0	./.:0:0,0,0,0	./.:0:0,0,0,0	./.:0:0,0,0,0	./.:0:0,0,0,0	./.:0:0,0,0,0	./.:0:0,0,0,0	./.:0:0,0,0,0	./.:0:0,0,0,0	./.:0:0,0,0,0	./.:0:0,0,0,0	./.:0:0,0,0,0	./.:0:0,0,0,0	./.:0:0,0,0,0	./.:0:0,0,0,0	./.:0:0,0,0,0	./.:0:0,0,0,0	./.:0:0,0,0,0	./.:0:0,0,0,0
RAD_40	15	loc40_pos15	G	C,A	13	PASS	NS=35;DP=280	GT:DP:CATG	./.:0:0,0,0,0	0/0:15:0,0,0,15	0/0:7:0,0,7,0	0/2:7:0,0,7,0	0/0:6:0,0,0,6	./.:0:0,0,0,0	./.:0:0,0,0,0	./.:0:0,0,0,0	./.:0:0,0,0,0	0/0:9:0,0,0,9	0/0:6:0,0,0,6	./.:0:0,0,0,0	0/0:12:0,0,0,12	./.:0:0,0,0,0	./.:0:0,0,0,0	./.:0:0,0,0,0	./.:0:0,0,0,0	./.:0:0,0,0,0	0/0:6:0,0,6,0	0/0:7:0,0,0,7	./.:0:0,0,0,0	0/0:6:0,0,6,0	./.:0:0,0,0,0	./.:0:0,0,0,0	0/0:6:0,0,0,6	./.:0:0,0,0,0	./.:0:0,0,0,0	0/0:6:0,0,0,6	./.:0:0,0,0,0	0/0:8:0,0,0,8	0/0:9:0,0,0,9	0/0:7:0,0,0,7	./.:0:0,0,0,0	./.:0:0,0,0,0	./.:0:0,0,0,0	./.:0:0,0,0,0	./.:0:0,0,0,0	./.:0:0,0,0,0	0/0:6:0,0,6,0	./.:0:0,0,0,0	0/0:8:0,0,0,8	./.:0:0,0,0,0	./.:0:0,0,0,0	0/0:10:0,0,0,10	./.:0:0,0,0,0	0/0:9:0,0,9,0	0/0:8:0,0,0,8	./.:0:0,0,0,0	0/0:8:0,0,0,8	0/0:9:0,0,0,9	./.:0:0,0,0,0	./.:0:0,0,0,0	./.:0:0,0,0,0	./.:0:0,0,0,0	./.:0:0,0,0,0	1/1:7:7,0,0,0	./.:0:0,0,0,0	./.:0:0,0,0,0	./.:0:0,0,0,0	0/0:6:0,0,0,6	0/0:14:0,0,14,0	./.:0:0,0,0,0	1/1:6:0,0,6,0	./.:0:0,0,0,0	./.:0:0,0,0,0	./.:0:0,0,0,0	0/0:10:0,0,10,0	./.:0:0,0,0,0	0/0:6:0,0,6,0	./.:0:0,0,0,0	0/0:9:0,0,0,9	0/0:7:0,0,0,7	./.:0:0,0,0,0	./.:0:0,0,0,0	./.:0:0,0,0,0	./.:0:0,0,0,0	0/0:6:0,0,0,6	0/0:9:0,0,9,0	./.:0:0,0,0,0	./.:0:0,0,0,0	0/0:11:0,0,0,11	0/0:7:0,0,7,0	./.:0:0,0,0,0	./.:0:0,0,0,0	0/0:7:0,0,0,7	./.:0:0,0,0,0	./.:0:0,0,0,0	./.:0:0,0,0,0	./.:0:0,0,0,0	./.:0:0,0,0,0	./.:0:0,0,0,0	./.:0:0,0,0,0	./.:0:0,0,0,0	./.:0:0,0,0,0	./.:0:0,0,0,0	./.:0:0,0,0,0
RAD_40	16	loc40_pos16	C	T,A	13	PASS	NS=34;DP=280	GT:DP:CATG	./.:0:0,0,0,0	0/0:15:15,0,0,0	1/1:7:0,0,7,0	1/1:7:0,0,7,0	1/1:6:0,0,6,0	./.:0:0,0,0,0	./.:0:0,0,0,0	./.:0:0,0,0,0	./.:0:0,0,0,0	1/1:9:0,0,9,0	1/1:6:0,0,6,0	./.:0:0,0,0,0	1/1:12:0,0,12,0	./.:0:0,0,0,0	./.:0:0,0,0,0	./.:0:0,0,0,0	./.:0:0,0,0,0	./.:0:0,0,0,0	1/1:6:0,0,6,0	1/1:7:0,0,7,0	./.:0:0,0,0,0	1/1:6:0,0,6,0	./.:0:0,0,0,0	./.:0:0,0,0,0	1/1:6:0,0,6,0	./.:0:0,0,0,0	./.:0:0,0,0,0	0/0:6:6,0,0,0	./.:0:0,0,0,0	0/0:8:8,0,0,0	0/0:9:9,0,0,0	./.:7:6,0,1,0	./.:0:0,0,0,0	./.:0:0,0,0,0	./.:0:0,0,0,0	./.:0:0,0,0,0	./.:0:0,0,0,0	./.:0:0,0,0,0	0/0:6:0,0,6,0	./.:0:0,0,0,0	0/0:8:8,0,0,0	./.:0:0,0,0,0	./.:0:0,0,0,0	0/0:10:10,0,0,0	./.:0:0,0,0,0	0/0:9:0,0,9,0	0/0:8:8,0,0,0	./.:0:0,0,0,0	0/0:8:8,0,0,0	0/0:9:9,0,0,0	./.:0:0,0,0,0	./.:0:0,0,0,0	./.:0:0,0,0,0	./.:0:0,0,0,0	./.:0:0,0,0,0	2/2:7:0,7,0,0	./.:0:0,0,0,0	./.:0:0,0,0,0	./.:0:0,0,0,0	0/0:6:6,0,0,0	0/0:14:0,0,14,0	./.:0:0,0,0,0	2/2:6:0,6,0,0	./.:0:0,0,0,0	./.:0:0,0,0,0	./.:0:0,0,0,0	0/0:10:0,0,10,0	./.:0:0,0,0,0	0/0:6:0,0,6,0	./.:0:0,0,0,0	0/0:9:9,0,0,0	0/0:7:7,0,0,0	./.:0:0,0,0,0	./.:0:0,0,0,0	./.:0:0,0,0,0	./.:0:0,0,0,0	0/0:6:6,0,0,0	0/0:9:0,0,9,0	./.:0:0,0,0,0	./.:0:0,0,0,0	0/0:11:11,0,0,0	0/0:7:0,0,7,0	./.:0:0,0,0,0	./.:0:0,0,0,0	0/0:7:7,0,0,0	./.:0:0,0,0,0	./.:0:0,0,0,0	./.:0:0,0,0,0	./.:0:0,0,0,0	./.:0:0,0,0,0	./.:0:0,0,0,0	./.:0:0,0,0,0	./.:0:0,0,0,0	./.:0:0,0,0,0	./.:0:0,0,0,0	./.:0:0,0,0,0
RAD_40	22	loc40_pos22	A	C	13	PASS	NS=35;DP=280	GT:DP:CATG	./.:0:0,0,0,0	0/0:15:0,15,0,0	0/0:7:0,0,0,7	0/0:7:0,0,0,7	0/0:6:0,6,0,0	./.:0:0,0,0,0	./.:0:0,0,0,0	./.:0:0,0,0,0	./.:0:0,0,0,0	0/0:9:0,9,0,0	0/0:6:0,6,0,0	./.:0:0,0,0,0	0/0:12:0,12,0,0	./.:0:0,0,0,0	./.:0:0,0,0,0	./.:0:0,0,0,0	./.:0:0,0,0,0	./.:0:0,0,0,0	1/0:6:0,0,0,6	0/0:7:0,7,0,0	./.:0:0,0,0,0	0/0:6:0,0,0,6	./.:0:0,0,0,0	./.:0:0,0,0,0	0/0:6:0,6,0,0	./.:0:0,0,0,0	./.:0:0,0,0,0	0/0:6:0,6,0,0	./.:0:0,0,0,0	0/0:8:0,8,0,0	0/0:9:0,9,0,0	0/0:7:0,7,0,0	./.:0:0,0,0,0	./.:0:0,0,0,0	./.:0:0,0,0,0	./.:0:0,0,0,0	./.:0:0,0,0,0	./.:0:0,0,0,0	0/0:6:0,0,0,6	./.:0:0,0,0,0	0/0:8:0,8,0,0	./.:0:0,0,0,0	./.:0:0,0,0,0	0/0:10:0,10,0,0	./.:0:0,0,0,0	0/0:9:0,0,0,9	0/0:8:0,8,0,0	./.:0:0,0,0,0	0/0:8:0,8,0,0	0/0:9:0,9,0,0	./.:0:0,0,0,0	./.:0:0,0,0,0	./.:0:0,0,0,0	./.:0:0,0,0,0	./.:0:0,0,0,0	0/0:7:0,7,0,0	./.:0:0,0,0,0	./.:0:0,0,0,0	./.:0:0,0,0,0	0/0:6:0,6,0,0	0/0:14:0,0,0,14	./.:0:0,0,0,0	0/0:6:0,0,0,6	./.:0:0,0,0,0	./.:0:0,0,0,0	./.:0:0,0,0,0	0/0:10:0,0,0,10	./.:0:0,0,0,0	0/0:6:0,0,0,6	./.:0:0,0,0,0	0/0:9:0,9,0,0	0/0:7:0,7,0,0	./.:0:0,0,0,0	./.:0:0,0,0,0	./.:0:0,0,0,0	./.:0:0,0,0,0	0/0:6:0,6,0,0	0/0:9:0,0,0,9	./.:0:0,0,0,0	./.:0:0,0,0,0	0/0:11:0,11,0,0	0/0:7:0,0,0,7	./.:0:0,0,0,0	./.:0:0,0,0,0	0/0:7:0,7,0,0	./.:0:0,0,0,0	./.:0:0,0,0,0	./.:0:0,0,0,0	./.:0:0,0,0,0	./.:0:0,0,0,0	./.:0:0,0,0,0	./.:0:0,0,0,0	./.:0:0,0,0,0	./.:0:0,0,0,0	./.:0:0,0,0,0	./.:0:0,0,0,0
RAD_40	52	loc40_pos52	G	A	13	PASS	NS=35;DP=280	GT:DP:CATG	./.:0:0,0,0,0	0/0:15:0,0,0,15	0/0:7:0,0,7,0	0/0:7:0,0,7,0	0/0:6:0,0,0,6	./.:0:0,0,0,0	./.:0:0,0,0,0	./.:0:0,0,0,0	./.:0:0,0,0,0	0/0:9:0,0,0,9	0/0:6:0,0,0,6	./.:0:0,0,0,0	0/0:12:0,0,0,12	./.:0:0,0,0,0	./.:0:0,0,0,0	./.:0:0,0,0,0	./.:0:0,0,0,0	./.:0:0,0,0,0	0/0:6:0,0,6,0	0/0:7:0,0,0,7	./.:0:0,0,0,0	0/0:6:0,0,6,0	./.:0:0,0,0,0	./.:0:0,0,0,0	0/0:6:0,0,0,6	./.:0:0,0,0,0	./.:0:0,0,0,0	0/0:6:0,0,0,6	./.:0:0,0,0,0	0/0:8:0,0,0,8	0/0:9:0,0,0,9	0/0:7:0,0,0,7	./.:0:0,0,0,0	./.:0:0,0,0,0	./.:0:0,0,0,0	./.:0:0,0,0,0	./.:0:0,0,0,0	./.:0:0,0,0,0	0/0:6:0,0,6,0	./.:0:0,0,0,0	0/0:8:0,0,0,8	./.:0:0,0,0,0	./.:0:0,0,0,0	0/0:10:0,0,0,10	./.:0:0,0,0,0	0/0:9:0,0,9,0	0/0:8:0,0,0,8	./.:0:0,0,0,0	0/0:8:0,0,0,8	0/0:9:0,0,0,9	./.:0:0,0,0,0	./.:0:0,0,0,0	./.:0:0,0,0,0	./.:0:0,0,0,0	./.:0:0,0,0,0	0/0:7:0,0,0,7	./.:0:0,0,0,0	./.:0:0,0,0,0	./.:0:0,0,0,0	0/0:6:0,0,0,6	0/0:14:0,0,14,0	./.:0:0,0,0,0	0/0:6:0,0,6,0	./.:0:0,0,0,0	./.:0:0,0,0,0	./.:0:0,0,0,0	0/0:10:0,0,10,0	./.:0:0,0,0,0	0/0:6:0,0,6,0	./.:0:0,0,0,0	0/0:9:0,0,0,9	0/0:7:0,0,0,7	./.:0:0,0,0,0	./.:0:0,0,0,0	./.:0:0,0,0,0	./.:0:0,0,0,0	0/1:6:0,3,0,3	0/0:9:0,0,9,0	./.:0:0,0,0,0	./.:0:0,0,0,0	0/0:11:0,0,0,11	0/0:7:0,0,7,0	./.:0:0,0,0,0	./.:0:0,0,0,0	0/1:7:0,5,0,2	./.:0:0,0,0,0	./.:0:0,0,0,0	./.:0:0,0,0,0	./.:0:0,0,0,0	./.:0:0,0,0,0	./.:0:0,0,0,0	./.:0:0,0,0,0	./.:0:0,0,0,0	./.:0:0,0,0,0	./.:0:0,0,0,0	./.:0:0,0,0,0
RAD_40	60	loc40_pos60	T	A	13	PASS	NS=34;DP=280	GT:DP:CATG	./.:0:0,0,0,0	0/0:15:0,0,15,0	0/0:7:1,0,6,0	0/0:7:0,0,7,0	0/0:6:0,0,6,0	./.:0:0,0,0,0	./.:0:0,0,0,0	./.:0:0,0,0,0	./.:0:0,0,0,0	0/0:9:0,0,9,0	0/1:6:0,2,4,0	./.:0:0,0,0,0	0/0:12:0,0,12,0	./.:0:0,0,0,0	./.:0:0,0,0,0	./.:0:0,0,0,0	./.:0:0,0,0,0	./.:0:0,0,0,0	0/0:6:0,0,6,0	0/0:7:0,0,7,0	./.:0:0,0,0,0	0/0:6:0,0,6,0	./.:0:0,0,0,0	./.:0:0,0,0,0	0/0:6:0,0,6,0	./.:0:0,0,0,0	./.:0:0,0,0,0	0/0:6:0,0,6,0	./.:0:0,0,0,0	0/0:8:0,0,8,0	0/0:9:1,0,8,0	0/0:7:0,0,7,0	./.:0:0,0,0,0	./.:0:0,0,0,0	./.:0:0,0,0,0	./.:0:0,0,0,0	./.:0:0,0,0,0	./.:0:0,0,0,0	0/0:6:0,0,6,0	./.:0:0,0,0,0	0/0:8:0,0,8,0	./.:0:0,0,0,0	./.:0:0,0,0,0	0/0:10:0,1,9,0	./.:0:0,0,0,0	0/0:9:0,0,9,0	0/0:8:0,0,8,0	./.:0:0,0,0,0	0/0:8:0,0,8,0	0/0:9:0,0,9,0	./.:0:0,0,0,0	./.:0:0,0,0,0	./.:0:0,0,0,0	./.:0:0,0,0,0	./.:0:0,0,0,0	0/1:7:0,3,4,0	./.:0:0,0,0,0	./.:0:0,0,0,0	./.:0:0,0,0,0	0/0:6:0,0,6,0	0/0:14:0,0,14,0	./.:0:0,0,0,0	0/0:6:0,0,0,6	./.:0:0,0,0,0	./.:0:0,0,0,0	./.:0:0,0,0,0	0/0:10:0,0,10,0	./.:0:0,0,0,0	0/0:6:0,0,6,0	./.:0:0,0,0,0	0/0:9:0,0,9,0	0/0:7:0,0,7,0	./.:0:0,0,0,0	./.:0:0,0,0,0	./.:0:0,0,0,0	./.:0:0,0,0,0	./.:6:0,1,5,0	0/0:9:0,0,9,0	./.:0:0,0,0,0	./.:0:0,0,0,0	0/0:11:0,0,11,0	0/0:7:0,0,7,0	./.:0:0,0,0,0	./.:0:0,0,0,0	0/0:7:0,0,7,0	./.:0:0,0,0,0	./.:0:0,0,0,0	./.:0:0,0,0,0	./.:0:0,0,0,0	./.:0:0,0,0,0	./.:0:0,0,0,0	./.:0:0,0,0,0	./.:0:0,0,0,0	./.:0:0,0,0,0	./.:0:0,0,0,0	./.:0:0,0,0,0
RAD_41	65	loc41_pos65	T	C	13	PASS	NS=9;DP=127	GT:DP:CATG	./.:0:0,0,0,0	0/0:6:0,0,6,0	./.:0:0,0,0,0	./.:0:0,0,0,0	./.:0:0,0,0,0	./.:0:0,0,0,0	./.:0:0,0,0,0	./.:0:0,0,0,0	./.:0:0,0,0,0	./.:0:0,0,0,0	./.:0:0,0,0,0	./.:0:0,0,0,0	./.:0:0,0,0,0	./.:0:0,0,0,0	./.:0:0,0,0,0	./.:0:0,0,0,0	./.:0:0,0,0,0	./.:0:0,0,0,0	./.:0:0,0,0,0	./.:0:0,0,0,0	./.:0:0,0,0,0	./.:0:0,0,0,0	./.:0:0,0,0,0	./.:0:0,0,0,0	./.:0:0,0,0,0	./.:0:0,0,0,0	./.:0:0,0,0,0	./.:0:0,0,0,0	./.:0:0,0,0,0	./.:0:0,0,0,0	./.:0:0,0,0,0	./.:0:0,0,0,0	./.:0:0,0,0,0	./.:0:0,0,0,0	./.:0:0,0,0,0	./.:0:0,0,0,0	./.:0:0,0,0,0	./.:0:0,0,0,0	./.:16:16,0,0,0	0/0:8:0,0,8,0	./.:0:0,0,0,0	./.:0:0,0,0,0	./.:7:0,7,0,0	0/0:8:0,8,0,0	./.:0:0,0,0,0	0/1:14:5,0,9,0	./.:13:2,0,11,0	./.:0:0,0,0,0	0/1:8:8,0,0,0	./.:0:0,0,0,0	./.:0:0,0,0,0	0/0:15:0,0,15,0	0/1:11:4,0,7,0	./.:0:0,0,0,0	./.:0:0,0,0,0	./.:0:0,0,0,0	./.:0:0,0,0,0	./.:0:0,0,0,0	./.:0:0,0,0,0	./.:0:0,0,0,0	./.:0:0,0,0,0	./.:0:0,0,0,0	./.:0:0,0,0,0	./.:0:0,0,0,0	./.:0:0,0,0,0	./.:0:0,0,0,0	./.:0:0,0,0,0	./.:0:0,0,0,0	./.:0:0,0,0,0	./.:0:0,0,0,0	./.:0:0,0,0,0	./.:0:0,0,0,0	./.:0:0,0,0,0	./.:0:0,0,0,0	./.:0:0,0,0,0	0/0:7:0,7,0,0	./.:0:0,0,0,0	0/0:14:0,0,14,0	./.:0:0,0,0,0	./.:0:0,0,0,0	./.:0:0,0,0,0	./.:0:0,0,0,0	./.:0:0,0,0,0	./.:0:0,0,0,0	./.:0:0,0,0,0	./.:0:0,0,0,0	./.:0:0,0,0,0	./.:0:0,0,0,0	./.:0:0,0,0,0	./.:0:0,0,0,0	./.:0:0,0,0,0	./.:0:0,0,0,0	./.:0:0,0,0,0	./.:0:0,0,0,0	./.:0:0,0,0,0	./.:0:0,0,0,0
RAD_43	18	loc43_pos18	G	C	13	PASS	NS=31;DP=300	GT:DP:CATG	./.:0:0,0,0,0	0/0:13:0,0,0,13	0/0:7:0,0,0,7	./.:0:0,0,0,0	0/0:9:0,0,0,9	./.:0:0,0,0,0	0/0:6:0,0,0,6	./.:0:0,0,0,0	0/0:10:0,1,0,9	0/0:8:0,0,0,8	./.:0:0,0,0,0	0/0:8:0,0,0,8	0/0:10:0,10,0,0	0/0:11:0,11,0,0	0/0:7:0,0,0,7	0/1:8:2,0,0,6	./.:8:1,0,0,7	./.:0:0,0,0,0	0/1:7:5,0,0,2	./.:0:0,0,0,0	1/1:9:9,0,0,0	0/1:8:5,0,0,3	0/0:9:0,9,0,0	./.:0:0,0,0,0	./.:0:0,0,0,0	0/1:6:3,0,0,3	0/0:8:0,8,0,0	./.:0:0,0,0,0	0/0:9:0,0,0,9	0/0:12:0,12,0,0	0/0:10:0,10,0,0	0/0:12:0,0,0,12	0/0:7:0,0,0,7	./.:0:0,0,0,0	./.:0:0,0,0,0	./.:0:0,0,0,0	./.:0:0,0,0,0	./.:0:0,0,0,0	./.:0:0,0,0,0	./.:0:0,0,0,0	./.:0:0,0,0,0	0/0:15:0,15,0,0	0/0:10:0,10,0,0	./.:0:0,0,0,0	./.:0:0,0,0,0	./.:0:0,0,0,0	0/0:9:0,9,0,0	./.:0:0,0,0,0	0/0:6:0,6,0,0	0/0:13:0,0,0,13	./.:0:0,0,0,0	./.:0:0,0,0,0	./.:0:0,0,0,0	./.:0:0,0,0,0	./.:0:0,0,0,0	./.:0:0,0,0,0	./.:0:0,0,0,0	./.:0:0,0,0,0	./.:0:0,0,0,0	./.:0:0,0,0,0	./.:0:0,0,0,0	./.:0:0,0,0,0	./.:0:0,0,0,0	./.:0:0,0,0,0	./.:0:0,0,0,0	./.:0:0,0,0,0	./.:0:0,0,0,0	./.:0:0,0,0,0	./.:0:0,0,0,0	./.:0:0,0,0,0	./.:0:0,0,0,0	./.:0:0,0,0,0	./.:0:0,0,0,0	./.:0:0,0,0,0	./.:0:0,0,0,0	0/0:9:0,9,0,0	0/0:12:0,12,0,0	./.:9:2,0,0,7	./.:0:0,0,0,0	./.:0:0,0,0,0	./.:0:0,0,0,0	./.:0:0,0,0,0	./.:0:0,0,0,0	0/0:8:0,8,0,0	1/1:7:7,0,0,0	./.:0:0,0,0,0	./.:0:0,0,0,0	./.:0:0,0,0,0	./.:0:0,0,0,0	./.:0:0,0,0,0	./.:0:0,0,0,0	./.:0:0,0,0,0	./.:0:0,0,0,0	./.:0:0,0,0,0	./.:0:0,0,0,0	./.:0:0,0,0,0
RAD_43	22	loc43_pos22	C	G	13	PASS	NS=32;DP=300	GT:DP:CATG	./.:0:0,0,0,0	0/0:13:13,0,0,0	0/0:7:7,0,0,0	./.:0:0,0,0,0	0/0:9:9,0,0,0	./.:0:0,0,0,0	0/0:6:6,0,0,0	./.:0:0,0,0,0	0/0:10:10,0,0,0	0/0:8:8,0,0,0	./.:0:0,0,0,0	0/0:8:8,0,0,0	0/0:10:0,0,10,0	0/0:11:0,0,11,0	0/0:7:7,0,0,0	0/0:8:8,0,0,0	0/0:8:8,0,0,0	./.:0:0,0,0,0	0/0:7:7,0,0,0	./.:0:0,0,0,0	0/0:9:9,0,0,0	0/0:8:8,0,0,0	0/0:9:0,0,9,0	./.:0:0,0,0,0	./.:0:0,0,0,0	0/0:6:6,0,0,0	0/0:8:0,0,8,0	./.:0:0,0,0,0	0/0:9:9,0,0,0	0/0:12:0,0,12,0	0/0:10:0,0,10,0	0/0:12:12,0,0,0	0/0:7:7,0,0,0	./.:0:0,0,0,0	./.:0:0,0,0,0	./.:0:0,0,0,0	./.:0:0,0,0,0	./.:0:0,0,0,0	./.:0:0,0,0,0	./.:0:0,0,0,0	./.:0:0,0,0,0	0/0:15:0,0,15,0	0/0:10:0,0,10,0	./.:0:0,0,0,0	./.:0:0,0,0,0	./.:0:0,0,0,0	0/0:9:0,0,9,0	./.:0:0,0,0,0	0/0:6:0,0,6,0	0/0:13:13,0,0,0	./.:0:0,0,0,0	./.:0:0,0,0,0	./.:0:0,0,0,0	./.:0:0,0,0,0	./.:0:0,0,0,0	./.:0:0,0,0,0	./.:0:0,0,0,0	./.:0:0,0,0,0	./.:0:0,0,0,0	./.:0:0,0,0,0	./.:0:0,0,0,0	./.:0:0,0,0,0	./.:0:0,0,0,0	./.:0:0,0,0,0	./.:0:0,0,0,0	./.:0:0,0,0,0	./.:0:0,0,0,0	./.:0:0,0,0,0	./.:0:0,0,0,0	./.:0:0,0,0,0	./.:0:0,0,0,0	./.:0:0,0,0,0	./.:0:0,0,0,0	./.:0:0,0,0,0	./.:0:0,0,0,0	./.:9:0,0,9,0	1/0:12:0,0,12,0	0/0:9:9,0,0,0	./.:0:0,0,0,0	./.:0:0,0,0,0	./.:0:0,0,0,0	./.:0:0,0,0,0	./.:0:0,0,0,0	0/0:8:0,0,8,0	0/0:7:7,0,0,0	./.:0:0,0,0,0	./.:0:0,0,0,0	./.:0:0,0,0,0	./.:0:0,0,0,0	./.:0:0,0,0,0	./.:0:0,0,0,0	./.:0:0,0,0,0	./.:0:0,0,0,0	./.:0:0,0,0,0	./.:0:0,0,0,0	./.:0:0,0,0,0
RAD_43	57	loc43_pos57	A	G	13	PASS	NS=33;DP=300	GT:DP:CATG	./.:0:0,0,0,0	0/0:13:0,13,0,0	0/0:7:0,7,0,0	./.:0:0,0,0,0	0/0:9:0,9,0,0	./.:0:0,0,0,0	0/0:6:0,6,0,0	./.:0:0,0,0,0	0/0:10:0,10,0,0	0/0:8:0,8,0,0	./.:0:0,0,0,0	0/0:8:0,8,0,0	0/0:10:10,0,0,0	0/0:11:11,0,0,0	0/0:7:0,7,0,0	0/0:8:0,8,0,0	0/0:8:0,8,0,0	./.:0:0,0,0,0	0/0:7:0,7,0,0	./.:0:0,0,0,0	0/0:9:0,9,0,0	0/0:8:0,8,0,0	0/0:9:9,0,0,0	./.:0:0,0,0,0	./.:0:0,0,0,0	0/0:6:0,6,0,0	0/0:8:8,0,0,0	./.:0:0,0,0,0	0/0:9:0,9,0,0	0/0:12:12,0,0,0	0/0:10:10,0,0,0	0/0:12:0,12,0,0	0/0:7:0,7,0,0	./.:0:0,0,0,0	./.:0:0,0,0,0	./.:0:0,0,0,0	./.:0:0,0,0,0	./.:0:0,0,0,0	./.:0:0,0,0,0	./.:0:0,0,0,0	./.:0:0,0,0,0	0/0:15:15,0,0,0	0/0:10:10,0,0,0	./.:0:0,0,0,0	./.:0:0,0,0,0	./.:0:0,0,0,0	0/0:9:9,0,0,0	./.:0:0,0,0,0	0/0:6:6,0,0,0	1/0:13:0,10,0,3	./.:0:0,0,0,0	./.:0:0,0,0,0	./.:0:0,0,0,0	./.:0:0,0,0,0	./.:0:0,0,0,0	./.:0:0,0,0,0	./.:0:0,0,0,0	./.:0:0,0,0,0	./.:0:0,0,0,0	./.:0:0,0,0,0	./.:0:0,0,0,0	./.:0:0,0,0,0	./.:0:0,0,0,0	./.:0:0,0,0,0	./.:0:0,0,0,0	./.:0:0,0,0,0	./.:0:0,0,0,0	./.:0:0,0,0,0	./.:0:0,0,0,0	./.:0:0,0,0,0	./.:0:0,0,0,0	./.:0:0,0,0,0	./.:0:0,0,0,0	./.:0:0,0,0,0	./.:0:0,0,0,0	0/0:9:9,0,0,0	0/0:12:12,0,0,0	0/0:9:0,9,0,0	./.:0:0,0,0,0	./.:0:0,0,0,0	./.:0:0,0,0,0	./.:0:0,0,0,0	./.:0:0,0,0,0	0/0:8:8,0,0,0	0/0:7:0,7,0,0	./.:0:0,0,0,0	./.:0:0,0,0,0	./.:0:0,0,0,0	./.:0:0,0,0,0	./.:0:0,0,0,0	./.:0:0,0,0,0	./.:0:0,0,0,0	./.:0:0,0,0,0	./.:0:0,0,0,0	./.:0:0,0,0,0	./.:0:0,0,0,0
RAD_43	66	loc43_pos66	T	A	13	PASS	NS=31;DP=300	GT:DP:CATG	./.:0:0,0,0,0	0/0:13:0,0,13,0	0/0:7:0,0,7,0	./.:0:0,0,0,0	0/0:9:0,0,9,0	./.:0:0,0,0,0	0/0:6:0,0,6,0	./.:0:0,0,0,0	0/1:10:0,3,7,0	0/0:8:0,0,8,0	./.:0:0,0,0,0	0/0:8:0,0,8,0	0/0:10:0,1,9,0	0/0:11:0,0,11,0	0/0:7:0,0,7,0	0/0:8:0,0,8,0	0/1:8:0,3,5,0	./.:0:0,0,0,0	0/0:7:0,0,7,0	./.:0:0,0,0,0	0/0:9:0,0,9,0	0/0:8:0,0,8,0	0/0:9:0,0,9,0	./.:0:0,0,0,0	./.:0:0,0,0,0	./.:6:0,1,5,0	0/0:8:0,0,8,0	./.:0:0,0,0,0	0/0:9:0,1,8,0	0/0:12:0,0,12,0	0/0:10:0,0,10,0	0/0:12:0,0,12,0	0/0:7:0,0,7,0	./.:0:0,0,0,0	./.:0:0,0,0,0	./.:0:0,0,0,0	./.:0:0,0,0,0	./.:0:0,0,0,0	./.:0:0,0,0,0	./.:0:0,0,0,0	./.:0:0,0,0,0	0/0:15:0,0,15,0	0/0:10:0,0,10,0	./.:0:0,0,0,0	./.:0:0,0,0,0	./.:0:0,0,0,0	0/0:9:0,0,9,0	./.:0:0,0,0,0	0/0:6:0,0,6,0	0/0:13:0,1,12,0	./.:0:0,0,0,0	./.:0:0,0,0,0	./.:0:0,0,0,0	./.:0:0,0,0,0	./.:0:0,0,0,0	./.:0:0,0,0,0	./.:0:0,0,0,0	./.:0:0,0,0,0	./.:0:0,0,0,0	./.:0:0,0,0,0	./.:0:0,0,0,0	./.:0:0,0,0,0	./.:0:0,0,0,0	./.:0:0,0,0,0	./.:0:0,0,0,0	./.:0:0,0,0,0	./.:0:0,0,0,0	./.:0:0,0,0,0	./.:0:0,0,0,0	./.:0:0,0,0,0	./.:0:0,0,0,0	./.:0:0,0,0,0	./.:0:0,0,0,0	./.:0:0,0,0,0	./.:0:0,0,0,0	0/0:9:0,0,9,0	0/0:12:0,0,12,0	0/0:9:0,1,8,0	./.:0:0,0,0,0	./.:0:0,0,0,0	./.:0:0,0,0,0	./.:0:0,0,0,0	./.:0:0,0,0,0	0/0:8:0,0,8,0	./.:7:0,1,6,0	./.:0:0,0,0,0	./.:0:0,0,0,0	./.:0:0,0,0,0	./.:0:0,0,0,0	./.:0:0,0,0,0	./.:0:0,0,0,0	./.:0:0,0,0,0	./.:0:0,0,0,0	./.:0:0,0,0,0	./.:0:0,0,0,0	./.:0:0,0,0,0
RAD_44	4	loc44_pos4	T	C	13	PASS	NS=25;DP=489	GT:DP:CATG	1/1:28:28,0,0,0	1/1:10:9,0,1,0	./.:0:0,0,0,0	./.:0:0,0,0,0	./.:0:0,0,0,0	./.:0:0,0,0,0	./.:0:0,0,0,0	./.:0:0,0,0,0	./.:0:0,0,0,0	./.:0:0,0,0,0	./.:0:0,0,0,0	./.:0:0,0,0,0	./.:0:0,0,0,0	./.:0:0,0,0,0	./.:0:0,0,0,0	./.:0:0,0,0,0	./.:0:0,0,0,0	./.:0:0,0,0,0	./.:0:0,0,0,0	./.:0:0,0,0,0	./.:0:0,0,0,0	./.:0:0,0,0,0	./.:0:0,0,0,0	./.:0:0,0,0,0	./.:0:0,0,0,0	./.:0:0,0,0,0	./.:0:0,0,0,0	./.:0:0,0,0,0	./.:0:0,0,0,0	./.:0:0,0,0,0	./.:0:0,0,0,0	./.:0:0,0,0,0	./.:0:0,0,0,0	./.:0:0,0,0,0	./.:0:0,0,0,0	./.:0:0,0,0,0	./.:0:0,0,0,0	./.:0:0,0,0,0	./.:0:0,0,0,0	./.:0:0,0,0,0	./.:0:0,0,0,0	./.:0:0,0,0,0	./.:0:0,0,0,0	./.:0:0,0,0,0	./.:0:0,0,0,0	./.:0:0,0,0,0	./.:0:0,0,0,0	./.:0:0,0,0,0	./.:0:0,0,0,0	./.:0:0,0,0,0	./.:0:0,0,0,0	./.:0:0,0,0,0	./.:0:0,0,0,0	./.:0:0,0,0,0	0/0:10:0,0,10,0	./.:0:0,0,0,0	./.:0:0,0,0,0	0/0:14:14,0,0,0	0/0:10:0,0,10,0	./.:0:0,0,0,0	0/0:21:21,0,0,0	./.:0:0,0,0,0	0/0:23:0,0,23,0	0/0:9:9,0,0,0	0/0:32:32,0,0,0	0/0:33:0,0,33,0	0/0:31:0,0,31,0	0/0:37:0,0,37,0	0/0:33:0,0,33,0	0/0:17:17,0,0,0	0/0:15:15,0,0,0	0/0:17:0,0,17,0	0/0:32:0,0,32,0	0/0:39:0,0,39,0	1/1:26:26,0,0,0	1/1:6:6,0,0,0	1/1:9:9,0,0,0	1/1:9:9,0,0,0	./.:0:0,0,0,0	./.:0:0,0,0,0	1/1:9:9,0,0,0	./.:0:0,0,0,0	./.:0:0,0,0,0	1/1:9:9,0,0,0	1/1:10:10,0,0,0	./.:0:0,0,0,0	./.:0:0,0,0,0	./.:0:0,0,0,0	./.:0:0,0,0,0	./.:0:0,0,0,0	./.:0:0,0,0,0	./.:0:0,0,0,0	./.:0:0,0,0,0	./.:0:0,0,0,0	./.:0:0,0,0,0	./.:0:0,0,0,0
RAD_44	57	loc44_pos57	C	G	13	PASS	NS=25;DP=489	GT:DP:CATG	1/1:28:28,0,0,0	1/1:10:0,0,0,10	./.:0:0,0,0,0	./.:0:0,0,0,0	./.:0:0,0,0,0	./.:0:0,0,0,0	./.:0:0,0,0,0	./.:0:0,0,0,0	./.:0:0,0,0,0	./.:0:0,0,0,0	./.:0:0,0,0,0	./.:0:0,0,0,0	./.:0:0,0,0,0	./.:0:0,0,0,0	./.:0:0,0,0,0	./.:0:0,0,0,0	./.:0:0,0,0,0	./.:0:0,0,0,0	./.:0:0,0,0,0	./.:0:0,0,0,0	./.:0:0,0,0,0	./.:0:0,0,0,0	./.:0:0,0,0,0	./.:0:0,0,0,0	./.:0:0,0,0,0	./.:0:0,0,0,0	./.:0:0,0,0,0	./.:0:0,0,0,0	./.:0:0,0,0,0	./.:0:0,0,0,0	./.:0:0,0,0,0	./.:0:0,0,0,0	./.:0:0,0,0,0	./.:0:0,0,0,0	./.:0:0,0,0,0	./.:0:0,0,0,0	./.:0:0,0,0,0	./.:0:0,0,0,0	./.:0:0,0,0,0	./.:0:0,0,0,0	./.:0:0,0,0,0	./.:0:0,0,0,0	./.:0:0,0,0,0	./.:0:0,0,0,0	./.:0:0,0,0,0	./.:0:0,0,0,0	./.:0:0,0,0,0	./.:0:0,0,0,0	./.:0:0,0,0,0	./.:0:0,0,0,0	./.:0:0,0,0,0	./.:0:0,0,0,0	./.:0:0,0,0,0	./.:0:0,0,0,0	0/0:10:10,0,0,0	./.:0:0,0,0,0	./.:0:0,0,0,0	0/0:14:0,14,0,0	0/0:10:10,0,0,0	./.:0:0,0,0,0	0/0:21:0,21,0,0	./.:0:0,0,0,0	0/0:23:23,0,0,0	1/1:9:9,0,0,0	1/0:32:32,0,0,0	1/0:33:19,1,0,13	1/0:31:10,0,0,21	0/0:37:37,0,0,0	1/0:33:22,0,0,11	0/0:17:17,0,0,0	0/0:15:15,0,0,0	0/0:17:17,0,0,0	0/0:32:32,0,0,0	0/0:39:39,0,0,0	1/1:26:0,0,0,26	1/1:6:0,0,0,6	1/1:9:0,0,0,9	1/1:9:0,0,0,9	./.:0:0,0,0,0	./.:0:0,0,0,0	1/1:9:9,0,0,0	./.:0:0,0,0,0	./.:0:0,0,0,0	1/1:9:9,0,0,0	1/1:10:0,0,0,10	./.:0:0,0,0,0	./.:0:0,0,0,0	./.:0:0,0,0,0	./.:0:0,0,0,0	./.:0:0,0,0,0	./.:0:0,0,0,0	./.:0:0,0,0,0	./.:0:0,0,0,0	./.:0:0,0,0,0	./.:0:0,0,0,0	./.:0:0,0,0,0
RAD_44	78	loc44_pos78	T	C	13	PASS	NS=25;DP=489	GT:DP:CATG	1/1:28:28,0,0,0	0/0:10:1,0,9,0	./.:0:0,0,0,0	./.:0:0,0,0,0	./.:0:0,0,0,0	./.:0:0,0,0,0	./.:0:0,0,0,0	./.:0:0,0,0,0	./.:0:0,0,0,0	./.:0:0,0,0,0	./.:0:0,0,0,0	./.:0:0,0,0,0	./.:0:0,0,0,0	./.:0:0,0,0,0	./.:0:0,0,0,0	./.:0:0,0,0,0	./.:0:0,0,0,0	./.:0:0,0,0,0	./.:0:0,0,0,0	./.:0:0,0,0,0	./.:0:0,0,0,0	./.:0:0,0,0,0	./.:0:0,0,0,0	./.:0:0,0,0,0	./.:0:0,0,0,0	./.:0:0,0,0,0	./.:0:0,0,0,0	./.:0:0,0,0,0	./.:0:0,0,0,0	./.:0:0,0,0,0	./.:0:0,0,0,0	./.:0:0,0,0,0	./.:0:0,0,0,0	./.:0:0,0,0,0	./.:0:0,0,0,0	./.:0:0,0,0,0	./.:0:0,0,0,0	./.:0:0,0,0,0	./.:0:0,0,0,0	./.:0:0,0,0,0	./.:0:0,0,0,0	./.:0:0,0,0,0	./.:0:0,0,0,0	./.:0:0,0,0,0	./.:0:0,0,0,0	./.:0:0,0,0,0	./.:0:0,0,0,0	./.:0:0,0,0,0	./.:0:0,0,0,0	./.:0:0,0,0,0	./.:0:0,0,0,0	./.:0:0,0,0,0	./.:0:0,0,0,0	./.:0:0,0,0,0	0/0:10:0,0,10,0	./.:0:0,0,0,0	./.:0:0,0,0,0	0/0:14:14,0,0,0	0/0:10:0,0,10,0	./.:0:0,0,0,0	0/0:21:21,0,0,0	./.:0:0,0,0,0	0/0:23:0,0,23,0	0/0:9:0,9,0,0	0/0:32:0,32,0,0	0/0:33:0,0,33,0	0/0:31:0,0,31,0	0/0:37:0,0,37,0	0/0:33:0,0,33,0	0/0:17:0,17,0,0	0/0:15:0,15,0,0	0/0:17:0,0,17,0	0/0:32:0,0,32,0	0/0:39:0,0,39,0	0/0:26:0,0,26,0	0/0:6:0,0,6,0	0/0:9:0,0,9,0	0/0:9:0,0,9,0	./.:0:0,0,0,0	./.:0:0,0,0,0	0/0:9:0,9,0,0	./.:0:0,0,0,0	./.:0:0,0,0,0	0/0:9:0,9,0,0	0/0:10:0,0,10,0	./.:0:0,0,0,0	./.:0:0,0,0,0	./.:0:0,0,0,0	./.:0:0,0,0,0	./.:0:0,0,0,0	./.:0:0,0,0,0	./.:0:0,0,0,0	./.:0:0,0,0,0	./.:0:0,0,0,0	./.:0:0,0,0,0	./.:0:0,0,0,0
RAD_44	102	loc44_pos102	T	A	13	PASS	NS=25;DP=489	GT:DP:CATG	1/1:28:0,28,0,0	1/1:10:0,10,0,0	./.:0:0,0,0,0	./.:0:0,0,0,0	./.:0:0,0,0,0	./.:0:0,0,0,0	./.:0:0,0,0,0	./.:0:0,0,0,0	./.:0:0,0,0,0	./.:0:0,0,0,0	./.:0:0,0,0,0	./.:0:0,0,0,0	./.:0:0,0,0,0	./.:0:0,0,0,0	./.:0:0,0,0,0	./.:0:0,0,0,0	./.:0:0,0,0,0	./.:0:0,0,0,0	./.:0:0,0,0,0	./.:0:0,0,0,0	./.:0:0,0,0,0	./.:0:0,0,0,0	./.:0:0,0,0,0	./.:0:0,0,0,0	./.:0:0,0,0,0	./.:0:0,0,0,0	./.:0:0,0,0,0	./.:0:0,0,0,0	./.:0:0,0,0,0	./.:0:0,0,0,0	./.:0:0,0,0,0	./.:0:0,0,0,0	./.:0:0,0,0,0	./.:0:0,0,0,0	./.:0:0,0,0,0	./.:0:0,0,0,0	./.:0:0,0,0,0	./.:0:0,0,0,0	./.:0:0,0,0,0	./.:0:0,0,0,0	./.:0:0,0,0,0	./.:0:0,0,0,0	./.:0:0,0,0,0	./.:0:0,0,0,0	./.:0:0,0,0,0	./.:0:0,0,0,0	./.:0:0,0,0,0	./.:0:0,0,0,0	./.:0:0,0,0,0	./.:0:0,0,0,0	./.:0:0,0,0,0	./.:0:0,0,0,0	./.:0:0,0,0,0	./.:0:0,0,0,0	0/0:10:0,0,10,0	./.:0:0,0,0,0	./.:0:0,0,0,0	0/0:14:0,0,14,0	0/0:10:0,0,10,0	./.:0:0,0,0,0	0/0:21:0,0,21,0	./.:0:0,0,0,0	0/0:23:0,0,23,0	0/0:9:9,0,0,0	0/0:32:32,0,0,0	0/0:33:0,0,33,0	0/0:31:0,0,31,0	0/0:37:0,0,37,0	0/0:33:0,0,33,0	0/0:17:17,0,0,0	0/0:15:15,0,0,0	0/0:17:0,0,17,0	0/0:32:0,0,32,0	0/0:39:0,0,39,0	1/1:26:0,26,0,0	1/1:6:0,6,0,0	1/1:9:0,9,0,0	1/1:9:0,9,0,0	./.:0:0,0,0,0	./.:0:0,0,0,0	1/1:9:9,0,0,0	./.:0:0,0,0,0	./.:0:0,0,0,0	1/1:9:9,0,0,0	1/1:10:0,10,0,0	./.:0:0,0,0,0	./.:0:0,0,0,0	./.:0:0,0,0,0	./.:0:0,0,0,0	./.:0:0,0,0,0	./.:0:0,0,0,0	./.:0:0,0,0,0	./.:0:0,0,0,0	./.:0:0,0,0,0	./.:0:0,0,0,0	./.:0:0,0,0,0
RAD_44	153	loc44_pos153	G	A	13	PASS	NS=25;DP=489	GT:DP:CATG	1/1:28:0,28,0,0	0/0:10:0,1,0,9	./.:0:0,0,0,0	./.:0:0,0,0,0	./.:0:0,0,0,0	./.:0:0,0,0,0	./.:0:0,0,0,0	./.:0:0,0,0,0	./.:0:0,0,0,0	./.:0:0,0,0,0	./.:0:0,0,0,0	./.:0:0,0,0,0	./.:0:0,0,0,0	./.:0:0,0,0,0	./.:0:0,0,0,0	./.:0:0,0,0,0	./.:0:0,0,0,0	./.:0:0,0,0,0	./.:0:0,0,0,0	./.:0:0,0,0,0	./.:0:0,0,0,0	./.:0:0,0,0,0	./.:0:0,0,0,0	./.:0:0,0,0,0	./.:0:0,0,0,0	./.:0:0,0,0,0	./.:0:0,0,0,0	./.:0:0,0,0,0	./.:0:0,0,0,0	./.:0:0,0,0,0	./.:0:0,0,0,0	./.:0:0,0,0,0	./.:0:0,0,0,0	./.:0:0,0,0,0	./.:0:0,0,0,0	./.:0:0,0,0,0	./.:0:0,0,0,0	./.:0:0,0,0,0	./.:0:0,0,0,0	./.:0:0,0,0,0	./.:0:0,0,0,0	./.:0:0,0,0,0	./.:0:0,0,0,0	./.:0:0,0,0,0	./.:0:0,0,0,0	./.:0:0,0,0,0	./.:0:0,0,0,0	./.:0:0,0,0,0	./.:0:0,0,0,0	./.:0:0,0,0,0	./.:0:0,0,0,0	./.:0:0,0,0,0	./.:0:0,0,0,0	./.:0:0,0,0,0	0/0:10:0,0,0,10	./.:0:0,0,0,0	./.:0:0,0,0,0	0/0:14:0,14,0,0	0/0:10:0,0,0,10	./.:0:0,0,0,0	0/0:21:0,21,0,0	./.:0:0,0,0,0	0/0:23:0,0,0,23	0/0:9:0,9,0,0	0/0:32:0,32,0,0	0/0:33:0,0,0,33	0/0:31:0,0,0,31	0/0:37:0,0,0,37	0/0:33:0,0,0,33	0/0:17:0,17,0,0	0/0:15:0,15,0,0	0/0:17:0,0,0,17	0/0:32:0,0,0,32	0/0:39:0,0,0,39	0/0:26:0,0,0,26	0/0:6:0,0,0,6	0/0:9:0,0,0,9	0/0:9:0,0,0,9	./.:0:0,0,0,0	./.:0:0,0,0,0	0/0:9:0,9,0,0	./.:0:0,0,0,0	./.:0:0,0,0,0	0/0:9:0,9,0,0	0/0:10:0,0,0,10	./.:0:0,0,0,0	./.:0:0,0,0,0	./.:0:0,0,0,0	./.:0:0,0,0,0	./.:0:0,0,0,0	./.:0:0,0,0,0	./.:0:0,0,0,0	./.:0:0,0,0,0	./.:0:0,0,0,0	./.:0:0,0,0,0	./.:0:0,0,0,0
RAD_44	160	loc44_pos160	T	G	13	PASS	NS=19;DP=489	GT:DP:CATG	./.:28:0,28,0,0	0/0:10:0,0,9,1	./.:0:0,0,0,0	./.:0:0,0,0,0	./.:0:0,0,0,0	./.:0:0,0,0,0	./.:0:0,0,0,0	./.:0:0,0,0,0	./.:0:0,0,0,0	./.:0:0,0,0,0	./.:0:0,0,0,0	./.:0:0,0,0,0	./.:0:0,0,0,0	./.:0:0,0,0,0	./.:0:0,0,0,0	./.:0:0,0,0,0	./.:0:0,0,0,0	./.:0:0,0,0,0	./.:0:0,0,0,0	./.:0:0,0,0,0	./.:0:0,0,0,0	./.:0:0,0,0,0	./.:0:0,0,0,0	./.:0:0,0,0,0	./.:0:0,0,0,0	./.:0:0,0,0,0	./.:0:0,0,0,0	./.:0:0,0,0,0	./.:0:0,0,0,0	./.:0:0,0,0,0	./.:0:0,0,0,0	./.:0:0,0,0,0	./.:0:0,0,0,0	./.:0:0,0,0,0	./.:0:0,0,0,0	./.:0:0,0,0,0	./.:0:0,0,0,0	./.:0:0,0,0,0	./.:0:0,0,0,0	./.:0:0,0,0,0	./.:0:0,0,0,0	./.:0:0,0,0,0	./.:0:0,0,0,0	./.:0:0,0,0,0	./.:0:0,0,0,0	./.:0:0,0,0,0	./.:0:0,0,0,0	./.:0:0,0,0,0	./.:0:0,0,0,0	./.:0:0,0,0,0	./.:0:0,0,0,0	./.:0:0,0,0,0	./.:0:0,0,0,0	./.:0:0,0,0,0	0/0:10:0,0,9,1	./.:0:0,0,0,0	./.:0:0,0,0,0	1/0:14:0,0,14,0	./.:10:0,0,8,2	./.:0:0,0,0,0	0/0:21:0,0,21,0	./.:0:0,0,0,0	0/0:23:0,0,21,2	./.:9:0,0,9,0	1/0:32:0,0,32,0	0/0:33:0,0,30,3	1/0:31:0,0,26,5	0/0:37:0,0,36,1	./.:33:0,0,29,4	./.:17:0,0,17,0	0/0:15:1,0,14,0	0/0:17:0,0,16,1	0/0:32:0,0,32,0	0/0:39:0,0,36,3	0/0:26:0,0,25,1	0/0:6:0,0,6,0	0/0:9:0,0,8,1	0/0:9:0,0,8,1	./.:0:0,0,0,0	./.:0:0,0,0,0	1/0:9:0,0,9,0	./.:0:0,0,0,0	./.:0:0,0,0,0	./.:9:0,0,9,0	0/0:10:0,0,9,1	./.:0:0,0,0,0	./.:0:0,0,0,0	./.:0:0,0,0,0	./.:0:0,0,0,0	./.:0:0,0,0,0	./.:0:0,0,0,0	./.:0:0,0,0,0	./.:0:0,0,0,0	./.:0:0,0,0,0	./.:0:0,0,0,0	./.:0:0,0,0,0
RAD_45	28	loc45_pos28	A	G	13	PASS	NS=9;DP=81	GT:DP:CATG	./.:0:0,0,0,0	0/0:6:0,6,0,0	./.:0:0,0,0,0	./.:0:0,0,0,0	./.:0:0,0,0,0	./.:0:0,0,0,0	./.:0:0,0,0,0	./.:0:0,0,0,0	./.:0:0,0,0,0	./.:0:0,0,0,0	./.:0:0,0,0,0	./.:0:0,0,0,0	./.:0:0,0,0,0	./.:0:0,0,0,0	./.:0:0,0,0,0	./.:0:0,0,0,0	./.:0:0,0,0,0	./.:0:0,0,0,0	./.:0:0,0,0,0	./.:0:0,0,0,0	./.:0:0,0,0,0	./.:0:0,0,0,0	./.:0:0,0,0,0	./.:0:0,0,0,0	./.:0:0,0,0,0	./.:0:0,0,0,0	./.:0:0,0,0,0	./.:0:0,0,0,0	./.:0:0,0,0,0	./.:0:0,0,0,0	./.:0:0,0,0,0	./.:0:0,0,0,0	./.:0:0,0,0,0	./.:0:0,0,0,0	./.:0:0,0,0,0	./.:0:0,0,0,0	./.:0:0,0,0,0	./.:0:0,0,0,0	./.:0:0,0,0,0	./.:0:0,0,0,0	./.:0:0,0,0,0	./.:0:0,0,0,0	./.:0:0,0,0,0	./.:0:0,0,0,0	./.:0:0,0,0,0	./.:0:0,0,0,0	./.:0:0,0,0,0	./.:0:0,0,0,0	./.:0:0,0,0,0	./.:0:0,0,0,0	./.:0:0,0,0,0	./.:0:0,0,0,0	./.:0:0,0,0,0	./.:0:0,0,0,0	./.:0:0,0,0,0	./.:0:0,0,0,0	./.:0:0,0,0,0	./.:0:0,0,0,0	./.:0:0,0,0,0	./.:0:0,0,0,0	./.:0:0,0,0,0	./.:0:0,0,0,0	./.:0:0,0,0,0	./.:0:0,0,0,0	./.:0:0,0,0,0	./.:0:0,0,0,0	0/0:6:0,6,0,0	./.:0:0,0,0,0	./.:0:0,0,0,0	./.:0:0,0,0,0	1/0:8:0,6,0,2	./.:0:0,0,0,0	0/0:10:0,0,0,10	./.:0:0,0,0,0	0/0:7:0,7,0,0	./.:0:0,0,0,0	./.:0:0,0,0,0	./.:0:0,0,0,0	0/0:8:0,8,0,0	./.:0:0,0,0,0	./.:0:0,0,0,0	./.:0:0,0,0,0	./.:0:0,0,0,0	./.:0:0,0,0,0	./.:0:0,0,0,0	./.:0:0,0,0,0	./.:7:0,6,0,1	./.:0:0,0,0,0	./.:0:0,0,0,0	./.:0:0,0,0,0	0/0:6:0,0,0,6	./.:0:0,0,0,0	./.:0:0,0,0,0	0/0:14:0,1,0,13	./.:0:0,0,0,0	0/0:9:0,9,0,0
RAD_45	33	loc45_pos33	G	A	13	PASS	NS=8;DP=81	GT:DP:CATG	./.:0:0,0,0,0	0/0:6:0,0,0,6	./.:0:0,0,0,0	./.:0:0,0,0,0	./.:0:0,0,0,0	./.:0:0,0,0,0	./.:0:0,0,0,0	./.:0:0,0,0,0	./.:0:0,0,0,0	./.:0:0,0,0,0	./.:0:0,0,0,0	./.:0:0,0,0,0	./.:0:0,0,0,0	./.:0:0,0,0,0	./.:0:0,0,0,0	./.:0:0,0,0,0	./.:0:0,0,0,0	./.:0:0,0,0,0	./.:0:0,0,0,0	./.:0:0,0,0,0	./.:0:0,0,0,0	./.:0:0,0,0,0	./.:0:0,0,0,0	./.:0:0,0,0,0	./.:0:0,0,0,0	./.:0:0,0,0,0	./.:0:0,0,0,0	./.:0:0,0,0,0	./.:0:0,0,0,0	./.:0:0,0,0,0	./.:0:0,0,0,0	./.:0:0,0,0,0	./.:0:0,0,0,0	./.:0:0,0,0,0	./.:0:0,0,0,0	./.:0:0,0,0,0	./.:0:0,0,0,0	./.:0:0,0,0,0	./.:0:0,0,0,0	./.:0:0,0,0,0	./.:0:0,0,0,0	./.:0:0,0,0,0	./.:0:0,0,0,0	./.:0:0,0,0,0	./.:0:0,0,0,0	./.:0:0,0,0,0	./.:0:0,0,0,0	./.:0:0,0,0,0	./.:0:0,0,0,0	./.:0:0,0,0,0	./.:0:0,0,0,0	./.:0:0,0,0,0	./.:0:0,0,0,0	./.:0:0,0,0,0	./.:0:0,0,0,0	./.:0:0,0,0,0	./.:0:0,0,0,0	./.:0:0,0,0,0	./.:0:0,0,0,0	./.:0:0,0,0,0	./.:0:0,0,0,0	./.:0:0,0,0,0	./.:0:0,0,0,0	./.:0:0,0,0,0	./.:0:0,0,0,0	./.:0:0,0,0,0	1/1:6:0,6,0,0	./.:0:0,0,0,0	./.:0:0,0,0,0	./.:0:0,0,0,0	1/1:8:0,8,0,0	./.:0:0,0,0,0	1/1:10:0,0,10,0	./.:0:0,0,0,0	0/0:7:0,0,0,7	./.:0:0,0,0,0	./.:0:0,0,0,0	./.:0:0,0,0,0	0/0:8:0,0,0,8	./.:0:0,0,0,0	./.:0:0,0,0,0	./.:0:0,0,0,0	./.:0:0,0,0,0	./.:0:0,0,0,0	./.:0:0,0,0,0	./.:0:0,0,0,0	0/1:7:0,2,0,5	./.:0:0,0,0,0	./.:0:0,0,0,0	./.:0:0,0,0,0	./.:6:0,0,6,0	./.:0:0,0,0,0	./.:0:0,0,0,0	./.:14:0,0,14,0	./.:0:0,0,0,0	0/0:9:0,0,0,9
RAD_45	60	loc45_pos60	G	T,A	13	PASS	NS=8;DP=81	GT:DP:CATG	./.:0:0,0,0,0	1/1:6:0,0,6,0	./.:0:0,0,0,0	./.:0:0,0,0,0	./.:0:0,0,0,0	./.:0:0,0,0,0	./.:0:0,0,0,0	./.:0:0,0,0,0	./.:0:0,0,0,0	./.:0:0,0,0,0	./.:0:0,0,0,0	./.:0:0,0,0,0	./.:0:0,0,0,0	./.:0:0,0,0,0	./.:0:0,0,0,0	./.:0:0,0,0,0	./.:0:0,0,0,0	./.:0:0,0,0,0	./.:0:0,0,0,0	./.:0:0,0,0,0	./.:0:0,0,0,0	./.:0:0,0,0,0	./.:0:0,0,0,0	./.:0:0,0,0,0	./.:0:0,0,0,0	./.:0:0,0,0,0	./.:0:0,0,0,0	./.:0:0,0,0,0	./.:0:0,0,0,0	./.:0:0,0,0,0	./.:0:0,0,0,0	./.:0:0,0,0,0	./.:0:0,0,0,0	./.:0:0,0,0,0	./.:0:0,0,0,0	./.:0:0,0,0,0	./.:0:0,0,0,0	./.:0:0,0,0,0	./.:0:0,0,0,0	./.:0:0,0,0,0	./.:0:0,0,0,0	./.:0:0,0,0,0	./.:0:0,0,0,0	./.:0:0,0,0,0	./.:0:0,0,0,0	./.:0:0,0,0,0	./.:0:0,0,0,0	./.:0:0,0,0,0	./.:0:0,0,0,0	./.:0:0,0,0,0	./.:0:0,0,0,0	./.:0:0,0,0,0	./.:0:0,0,0,0	./.:0:0,0,0,0	./.:0:0,0,0,0	./.:0:0,0,0,0	./.:0:0,0,0,0	./.:0:0,0,0,0	./.:0:0,0,0,0	./.:0:0,0,0,0	./.:0:0,0,0,0	./.:0:0,0,0,0	./.:0:0,0,0,0	./.:0:0,0,0,0	./.:0:0,0,0,0	./.:0:0,0,0,0	0/0:6:0,0,0,6	./.:0:0,0,0,0	./.:0:0,0,0,0	./.:0:0,0,0,0	0/0:8:0,0,0,8	./.:0:0,0,0,0	0/0:10:10,0,0,0	./.:0:0,0,0,0	1/1:7:0,0,7,0	./.:0:0,0,0,0	./.:0:0,0,0,0	./.:0:0,0,0,0	1/1:8:0,0,8,0	./.:0:0,0,0,0	./.:0:0,0,0,0	./.:0:0,0,0,0	./.:0:0,0,0,0	./.:0:0,0,0,0	./.:0:0,0,0,0	./.:0:0,0,0,0	./.:7:0,1,0,6	./.:0:0,0,0,0	./.:0:0,0,0,0	./.:0:0,0,0,0	0/2:6:6,0,0,0	./.:0:0,0,0,0	./.:0:0,0,0,0	./.:14:14,0,0,0	./.:0:0,0,0,0	2/2:9:0,9,0,0
RAD_45	75	loc45_pos75	C	T	13	PASS	NS=10;DP=81	GT:DP:CATG	./.:0:0,0,0,0	1/1:6:0,0,6,0	./.:0:0,0,0,0	./.:0:0,0,0,0	./.:0:0,0,0,0	./.:0:0,0,0,0	./.:0:0,0,0,0	./.:0:0,0,0,0	./.:0:0,0,0,0	./.:0:0,0,0,0	./.:0:0,0,0,0	./.:0:0,0,0,0	./.:0:0,0,0,0	./.:0:0,0,0,0	./.:0:0,0,0,0	./.:0:0,0,0,0	./.:0:0,0,0,0	./.:0:0,0,0,0	./.:0:0,0,0,0	./.:0:0,0,0,0	./.:0:0,0,0,0	./.:0:0,0,0,0	./.:0:0,0,0,0	./.:0:0,0,0,0	./.:0:0,0,0,0	./.:0:0,0,0,0	./.:0:0,0,0,0	./.:0:0,0,0,0	./.:0:0,0,0,0	./.:0:0,0,0,0	./.:0:0,0,0,0	./.:0:0,0,0,0	./.:0:0,0,0,0	./.:0:0,0,0,0	./.:0:0,0,0,0	./.:0:0,0,0,0	./.:0:0,0,0,0	./.:0:0,0,0,0	./.:0:0,0,0,0	./.:0:0,0,0,0	./.:0:0,0,0,0	./.:0:0,0,0,0	./.:0:0,0,0,0	./.:0:0,0,0,0	./.:0:0,0,0,0	./.:0:0,0,0,0	./.:0:0,0,0,0	./.:0:0,0,0,0	./.:0:0,0,0,0	./.:0:0,0,0,0	./.:0:0,0,0,0	./.:0:0,0,0,0	./.:0:0,0,0,0	./.:0:0,0,0,0	./.:0:0,0,0,0	./.:0:0,0,0,0	./.:0:0,0,0,0	./.:0:0,0,0,0	./.:0:0,0,0,0	./.:0:0,0,0,0	./.:0:0,0,0,0	./.:0:0,0,0,0	./.:0:0,0,0,0	./.:0:0,0,0,0	./.:0:0,0,0,0	./.:0:0,0,0,0	0/0:6:6,0,0,0	./.:0:0,0,0,0	./.:0:0,0,0,0	./.:0:0,0,0,0	0/0:8:8,0,0,0	./.:0:0,0,0,0	0/0:10:10,0,0,0	./.:0:0,0,0,0	1/1:7:0,0,7,0	./.:0:0,0,0,0	./.:0:0,0,0,0	./.:0:0,0,0,0	1/1:8:0,0,8,0	./.:0:0,0,0,0	./.:0:0,0,0,0	./.:0:0,0,0,0	./.:0:0,0,0,0	./.:0:0,0,0,0	./.:0:0,0,0,0	./.:0:0,0,0,0	0/0:7:7,0,0,0	./.:0:0,0,0,0	./.:0:0,0,0,0	./.:0:0,0,0,0	0/0:6:6,0,0,0	./.:0:0,0,0,0	./.:0:0,0,0,0	0/0:14:14,0,0,0	./.:0:0,0,0,0	0/0:9:9,0,0,0
RAD_45	90	loc45_pos90	A	T	13	PASS	NS=10;DP=81	GT:DP:CATG	./.:0:0,0,0,0	1/1:6:0,0,6,0	./.:0:0,0,0,0	./.:0:0,0,0,0	./.:0:0,0,0,0	./.:0:0,0,0,0	./.:0:0,0,0,0	./.:0:0,0,0,0	./.:0:0,0,0,0	./.:0:0,0,0,0	./.:0:0,0,0,0	./.:0:0,0,0,0	./.:0:0,0,0,0	./.:0:0,0,0,0	./.:0:0,0,0,0	./.:0:0,0,0,0	./.:0:0,0,0,0	./.:0:0,0,0,0	./.:0:0,0,0,0	./.:0:0,0,0,0	./.:0:0,0,0,0	./.:0:0,0,0,0	./.:0:0,0,0,0	./.:0:0,0,0,0	./.:0:0,0,0,0	./.:0:0,0,0,0	./.:0:0,0,0,0	./.:0:0,0,0,0	./.:0:0,0,0,0	./.:0:0,0,0,0	./.:0:0,0,0,0	./.:0:0,0,0,0	./.:0:0,0,0,0	./.:0:0,0,0,0	./.:0:0,0,0,0	./.:0:0,0,0,0	./.:0:0,0,0,0	./.:0:0,0,0,0	./.:0:0,0,0,0	./.:0:0,0,0,0	./.:0:0,0,0,0	./.:0:0,0,0,0	./.:0:0,0,0,0	./.:0:0,0,0,0	./.:0:0,0,0,0	./.:0:0,0,0,0	./.:0:0,0,0,0	./.:0:0,0,0,0	./.:0:0,0,0,0	./.:0:0,0,0,0	./.:0:0,0,0,0	./.:0:0,0,0,0	./.:0:0,0,0,0	./.:0:0,0,0,0	./.:0:0,0,0,0	./.:0:0,0,0,0	./.:0:0,0,0,0	./.:0:0,0,0,0	./.:0:0,0,0,0	./.:0:0,0,0,0	./.:0:0,0,0,0	./.:0:0,0,0,0	./.:0:0,0,0,0	./.:0:0,0,0,0	./.:0:0,0,0,0	./.:0:0,0,0,0	0/0:6:0,6,0,0	./.:0:0,0,0,0	./.:0:0,0,0,0	./.:0:0,0,0,0	0/0:8:0,8,0,0	./.:0:0,0,0,0	0/0:10:0,0,10,0	./.:0:0,0,0,0	1/1:7:0,0,7,0	./.:0:0,0,0,0	./.:0:0,0,0,0	./.:0:0,0,0,0	1/1:8:0,0,8,0	./.:0:0,0,0,0	./.:0:0,0,0,0	./.:0:0,0,0,0	./.:0:0,0,0,0	./.:0:0,0,0,0	./.:0:0,0,0,0	./.:0:0,0,0,0	0/0:7:0,7,0,0	./.:0:0,0,0,0	./.:0:0,0,0,0	./.:0:0,0,0,0	0/0:6:0,0,6,0	./.:0:0,0,0,0	./.:0:0,0,0,0	0/0:14:0,0,14,0	./.:0:0,0,0,0	0/0:9:0,9,0,0
RAD_46	16	loc46_pos16	A	G	13	PASS	NS=20;DP=157	GT:DP:CATG	./.:0:0,0,0,0	0/0:6:0,6,0,0	0/0:8:0,8,0,0	./.:0:0,0,0,0	1/0:14:0,14,0,0	./.:0:0,0,0,0	./.:0:0,0,0,0	./.:0:0,0,0,0	0/0:6:0,6,0,0	./.:0:0,0,0,0	./.:0:0,0,0,0	./.:0:0,0,0,0	0/0:6:0,6,0,0	0/0:11:0,11,0,0	./.:0:0,0,0,0	0/0:9:0,9,0,0	0/0:7:0,7,0,0	./.:0:0,0,0,0	./.:0:0,0,0,0	./.:0:0,0,0,0	./.:0:0,0,0,0	./.:0:0,0,0,0	0/0:12:0,12,0,0	./.:0:0,0,0,0	0/0:6:0,6,0,0	0/0:7:0,7,0,0	./.:0:0,0,0,0	0/0:6:0,6,0,0	./.:0:0,0,0,0	./.:0:0,0,0,0	./.:0:0,0,0,0	./.:0:0,0,0,0	0/0:7:0,7,0,0	./.:0:0,0,0,0	0/0:10:0,10,0,0	./.:0:0,0,0,0	./.:0:0,0,0,0	0/0:6:0,6,0,0	./.:0:0,0,0,0	./.:0:0,0,0,0	./.:0:0,0,0,0	./.:0:0,0,0,0	./.:0:0,0,0,0	./.:0:0,0,0,0	./.:0:0,0,0,0	./.:0:0,0,0,0	./.:0:0,0,0,0	./.:0:0,0,0,0	./.:0:0,0,0,0	./.:0:0,0,0,0	./.:0:0,0,0,0	./.:0:0,0,0,0	./.:0:0,0,0,0	./.:0:0,0,0,0	./.:0:0,0,0,0	./.:0:0,0,0,0	0/0:6:0,6,0,0	0/0:6:0,6,0,0	./.:0:0,0,0,0	./.:0:0,0,0,0	./.:0:0,0,0,0	./.:0:0,0,0,0	0/0:8:0,8,0,0	./.:0:0,0,0,0	./.:0:0,0,0,0	./.:0:0,0,0,0	0/0:8:0,8,0,0	./.:0:0,0,0,0	./.:0:0,0,0,0	./.:0:0,0,0,0	./.:0:0,0,0,0	./.:0:0,0,0,0	./.:0:0,0,0,0	./.:0:0,0,0,0	./.:0:0,0,0,0	./.:0:0,0,0,0	./.:0:0,0,0,0	0/0:8:0,8,0,0	./.:0:0,0,0,0	./.:0:0,0,0,0	./.:0:0,0,0,0	./.:0:0,0,0,0	./.:0:0,0,0,0	./.:0:0,0,0,0	./.:0:0,0,0,0	./.:0:0,0,0,0	./.:0:0,0,0,0	./.:0:0,0,0,0	./.:0:0,0,0,0	./.:0:0,0,0,0	./.:0:0,0,0,0	./.:0:0,0,0,0	./.:0:0,0,0,0	./.:0:0,0,0,0	./.:0:0,0,0,0	./.:0:0,0,0,0
RAD_46	35	loc46_pos35	T	C	13	PASS	NS=20;DP=157	GT:DP:CATG	./.:0:0,0,0,0	0/0:6:0,0,6,0	0/0:8:0,0,8,0	./.:0:0,0,0,0	0/0:14:0,13,0,1	./.:0:0,0,0,0	./.:0:0,0,0,0	./.:0:0,0,0,0	0/0:6:0,6,0,0	./.:0:0,0,0,0	./.:0:0,0,0,0	./.:0:0,0,0,0	0/0:6:0,0,6,0	0/0:11:0,0,11,0	./.:0:0,0,0,0	0/0:9:0,0,9,0	0/0:7:0,7,0,0	./.:0:0,0,0,0	./.:0:0,0,0,0	./.:0:0,0,0,0	./.:0:0,0,0,0	./.:0:0,0,0,0	0/0:12:0,0,12,0	./.:0:0,0,0,0	0/0:6:0,0,6,0	0/0:7:0,0,7,0	./.:0:0,0,0,0	0/0:6:0,0,6,0	./.:0:0,0,0,0	./.:0:0,0,0,0	./.:0:0,0,0,0	./.:0:0,0,0,0	0/0:7:0,7,0,0	./.:0:0,0,0,0	0/0:10:0,10,0,0	./.:0:0,0,0,0	./.:0:0,0,0,0	0/0:6:0,6,0,0	./.:0:0,0,0,0	./.:0:0,0,0,0	./.:0:0,0,0,0	./.:0:0,0,0,0	./.:0:0,0,0,0	./.:0:0,0,0,0	./.:0:0,0,0,0	./.:0:0,0,0,0	./.:0:0,0,0,0	./.:0:0,0,0,0	./.:0:0,0,0,0	./.:0:0,0,0,0	./.:0:0,0,0,0	./.:0:0,0,0,0	./.:0:0,0,0,0	./.:0:0,0,0,0	./.:0:0,0,0,0	./.:0:0,0,0,0	0/0:6:0,0,6,0	0/0:6:0,0,6,0	./.:0:0,0,0,0	./.:0:0,0,0,0	./.:0:0,0,0,0	./.:0:0,0,0,0	0/1:8:2,0,6,0	./.:0:0,0,0,0	./.:0:0,0,0,0	./.:0:0,0,0,0	0/0:8:0,8,0,0	./.:0:0,0,0,0	./.:0:0,0,0,0	./.:0:0,0,0,0	./.:0:0,0,0,0	./.:0:0,0,0,0	./.:0:0,0,0,0	./.:0:0,0,0,0	./.:0:0,0,0,0	./.:0:0,0,0,0	./.:0:0,0,0,0	0/0:8:0,0,8,0	./.:0:0,0,0,0	./.:0:0,0,0,0	./.:0:0,0,0,0	./.:0:0,0,0,0	./.:0:0,0,0,0	./.:0:0,0,0,0	./.:0:0,0,0,0	./.:0:0,0,0,0	./.:0:0,0,0,0	./.:0:0,0,0,0	./.:0:0,0,0,0	./.:0:0,0,0,0	./.:0:0,0,0,0	./.:0:0,0,0,0	./.:0:0,0,0,0	./.:0:0,0,0,0	./.:0:0,0,0,0	./.:0:0,0,0,0
RAD_46	67	loc46_pos67	A	T	13	PASS	NS=20;DP=157	GT:DP:CATG	./.:0:0,0,0,0	0/0:6:0,6,0,0	1/1:8:0,0,8,0	./.:0:0,0,0,0	1/0:14:0,0,14,0	./.:0:0,0,0,0	./.:0:0,0,0,0	./.:0:0,0,0,0	0/0:6:0,0,6,0	./.:0:0,0,0,0	./.:0:0,0,0,0	./.:0:0,0,0,0	1/0:6:0,4,2,0	1/0:11:0,6,5,0	./.:0:0,0,0,0	0/0:9:0,9,0,0	0/0:7:0,0,7,0	./.:0:0,0,0,0	./.:0:0,0,0,0	./.:0:0,0,0,0	./.:0:0,0,0,0	./.:0:0,0,0,0	1/0:12:0,5,7,0	./.:0:0,0,0,0	0/0:6:0,6,0,0	1/0:7:0,4,3,0	./.:0:0,0,0,0	0/0:6:0,6,0,0	./.:0:0,0,0,0	./.:0:0,0,0,0	./.:0:0,0,0,0	./.:0:0,0,0,0	0/0:7:0,0,7,0	./.:0:0,0,0,0	0/0:10:0,0,10,0	./.:0:0,0,0,0	./.:0:0,0,0,0	0/0:6:0,0,6,0	./.:0:0,0,0,0	./.:0:0,0,0,0	./.:0:0,0,0,0	./.:0:0,0,0,0	./.:0:0,0,0,0	./.:0:0,0,0,0	./.:0:0,0,0,0	./.:0:0,0,0,0	./.:0:0,0,0,0	./.:0:0,0,0,0	./.:0:0,0,0,0	./.:0:0,0,0,0	./.:0:0,0,0,0	./.:0:0,0,0,0	./.:0:0,0,0,0	./.:0:0,0,0,0	./.:0:0,0,0,0	./.:0:0,0,0,0	0/0:6:0,6,0,0	0/0:6:0,6,0,0	./.:0:0,0,0,0	./.:0:0,0,0,0	./.:0:0,0,0,0	./.:0:0,0,0,0	0/0:8:0,8,0,0	./.:0:0,0,0,0	./.:0:0,0,0,0	./.:0:0,0,0,0	0/0:8:0,0,8,0	./.:0:0,0,0,0	./.:0:0,0,0,0	./.:0:0,0,0,0	./.:0:0,0,0,0	./.:0:0,0,0,0	./.:0:0,0,0,0	./.:0:0,0,0,0	./.:0:0,0,0,0	./.:0:0,0,0,0	./.:0:0,0,0,0	0/0:8:0,8,0,0	./.:0:0,0,0,0	./.:0:0,0,0,0	./.:0:0,0,0,0	./.:0:0,0,0,0	./.:0:0,0,0,0	./.:0:0,0,0,0	./.:0:0,0,0,0	./.:0:0,0,0,0	./.:0:0,0,0,0	./.:0:0,0,0,0	./.:0:0,0,0,0	./.:0:0,0,0,0	./.:0:0,0,0,0	./.:0:0,0,0,0	./.:0:0,0,0,0	./.:0:0,0,0,0	./.:0:0,0,0,0	./.:0:0,0,0,0
RAD_46	71	loc46_pos71	C	G	13	PASS	NS=20;DP=157	GT:DP:CATG	./.:0:0,0,0,0	0/0:6:6,0,0,0	0/0:8:8,0,0,0	./.:0:0,0,0,0	0/0:14:0,14,0,0	./.:0:0,0,0,0	./.:0:0,0,0,0	./.:0:0,0,0,0	0/0:6:0,6,0,0	./.:0:0,0,0,0	./.:0:0,0,0,0	./.:0:0,0,0,0	0/0:6:6,0,0,0	0/0:11:11,0,0,0	./.:0:0,0,0,0	0/0:9:9,0,0,0	0/0:7:0,7,0,0	./.:0:0,0,0,0	./.:0:0,0,0,0	./.:0:0,0,0,0	./.:0:0,0,0,0	./.:0:0,0,0,0	0/0:12:12,0,0,0	./.:0:0,0,0,0	0/0:6:6,0,0,0	0/0:7:7,0,0,0	./.:0:0,0,0,0	1/1:6:0,0,0,6	./.:0:0,0,0,0	./.:0:0,0,0,0	./.:0:0,0,0,0	./.:0:0,0,0,0	1/1:7:0,7,0,0	./.:0:0,0,0,0	1/1:10:0,10,0,0	./.:0:0,0,0,0	./.:0:0,0,0,0	1/1:6:0,6,0,0	./.:0:0,0,0,0	./.:0:0,0,0,0	./.:0:0,0,0,0	./.:0:0,0,0,0	./.:0:0,0,0,0	./.:0:0,0,0,0	./.:0:0,0,0,0	./.:0:0,0,0,0	./.:0:0,0,0,0	./.:0:0,0,0,0	./.:0:0,0,0,0	./.:0:0,0,0,0	./.:0:0,0,0,0	./.:0:0,0,0,0	./.:0:0,0,0,0	./.:0:0,0,0,0	./.:0:0,0,0,0	./.:0:0,0,0,0	0/0:6:6,0,0,0	0/0:6:6,0,0,0	./.:0:0,0,0,0	./.:0:0,0,0,0	./.:0:0,0,0,0	./.:0:0,0,0,0	0/0:8:8,0,0,0	./.:0:0,0,0,0	./.:0:0,0,0,0	./.:0:0,0,0,0	0/0:8:0,8,0,0	./.:0:0,0,0,0	./.:0:0,0,0,0	./.:0:0,0,0,0	./.:0:0,0,0,0	./.:0:0,0,0,0	./.:0:0,0,0,0	./.:0:0,0,0,0	./.:0:0,0,0,0	./.:0:0,0,0,0	./.:0:0,0,0,0	0/0:8:8,0,0,0	./.:0:0,0,0,0	./.:0:0,0,0,0	./.:0:0,0,0,0	./.:0:0,0,0,0	./.:0:0,0,0,0	./.:0:0,0,0,0	./.:0:0,0,0,0	./.:0:0,0,0,0	./.:0:0,0,0,0	./.:0:0,0,0,0	./.:0:0,0,0,0	./.:0:0,0,0,0	./.:0:0,0,0,0	./.:0:0,0,0,0	./.:0:0,0,0,0	./.:0:0,0,0,0	./.:0:0,0,0,0	./.:0:0,0,0,0
RAD_46	73	loc46_pos73	A	G	13	PASS	NS=19;DP=157	GT:DP:CATG	./.:0:0,0,0,0	0/0:6:0,6,0,0	0/0:8:0,8,0,0	./.:0:0,0,0,0	0/0:14:1,0,13,0	./.:0:0,0,0,0	./.:0:0,0,0,0	./.:0:0,0,0,0	0/0:6:0,0,6,0	./.:0:0,0,0,0	./.:0:0,0,0,0	./.:0:0,0,0,0	0/0:6:0,6,0,0	0/0:11:0,11,0,0	./.:0:0,0,0,0	0/0:9:0,9,0,0	0/0:7:0,0,7,0	./.:0:0,0,0,0	./.:0:0,0,0,0	./.:0:0,0,0,0	./.:0:0,0,0,0	./.:0:0,0,0,0	0/0:12:0,12,0,0	./.:0:0,0,0,0	0/0:6:0,6,0,0	0/0:7:0,7,0,0	./.:0:0,0,0,0	0/0:6:0,6,0,0	./.:0:0,0,0,0	./.:0:0,0,0,0	./.:0:0,0,0,0	./.:0:0,0,0,0	./.:7:0,0,7,0	./.:0:0,0,0,0	0/0:10:0,0,10,0	./.:0:0,0,0,0	./.:0:0,0,0,0	0/0:6:0,0,6,0	./.:0:0,0,0,0	./.:0:0,0,0,0	./.:0:0,0,0,0	./.:0:0,0,0,0	./.:0:0,0,0,0	./.:0:0,0,0,0	./.:0:0,0,0,0	./.:0:0,0,0,0	./.:0:0,0,0,0	./.:0:0,0,0,0	./.:0:0,0,0,0	./.:0:0,0,0,0	./.:0:0,0,0,0	./.:0:0,0,0,0	./.:0:0,0,0,0	./.:0:0,0,0,0	./.:0:0,0,0,0	./.:0:0,0,0,0	1/1:6:0,0,0,6	1/1:6:0,0,0,6	./.:0:0,0,0,0	./.:0:0,0,0,0	./.:0:0,0,0,0	./.:0:0,0,0,0	0/0:8:0,8,0,0	./.:0:0,0,0,0	./.:0:0,0,0,0	./.:0:0,0,0,0	1/1:8:0,0,8,0	./.:0:0,0,0,0	./.:0:0,0,0,0	./.:0:0,0,0,0	./.:0:0,0,0,0	./.:0:0,0,0,0	./.:0:0,0,0,0	./.:0:0,0,0,0	./.:0:0,0,0,0	./.:0:0,0,0,0	./.:0:0,0,0,0	0/0:8:0,8,0,0	./.:0:0,0,0,0	./.:0:0,0,0,0	./.:0:0,0,0,0	./.:0:0,0,0,0	./.:0:0,0,0,0	./.:0:0,0,0,0	./.:0:0,0,0,0	./.:0:0,0,0,0	./.:0:0,0,0,0	./.:0:0,0,0,0	./.:0:0,0,0,0	./.:0:0,0,0,0	./.:0:0,0,0,0	./.:0:0,0,0,0	./.:0:0,0,0,0	./.:0:0,0,0,0	./.:0:0,0,0,0	./.:0:0,0,0,0
RAD_46	79	loc46_pos79	T	A	13	PASS	NS=19;DP=157	GT:DP:CATG	./.:0:0,0,0,0	0/0:6:0,0,6,0	0/0:8:0,0,8,0	./.:0:0,0,0,0	0/0:14:0,14,0,0	./.:0:0,0,0,0	./.:0:0,0,0,0	./.:0:0,0,0,0	./.:6:0,6,0,0	./.:0:0,0,0,0	./.:0:0,0,0,0	./.:0:0,0,0,0	0/0:6:0,0,6,0	0/0:11:0,0,11,0	./.:0:0,0,0,0	0/0:9:0,0,9,0	0/0:7:0,7,0,0	./.:0:0,0,0,0	./.:0:0,0,0,0	./.:0:0,0,0,0	./.:0:0,0,0,0	./.:0:0,0,0,0	0/0:12:0,0,12,0	./.:0:0,0,0,0	0/0:6:0,0,6,0	0/0:7:0,0,7,0	./.:0:0,0,0,0	0/0:6:0,0,6,0	./.:0:0,0,0,0	./.:0:0,0,0,0	./.:0:0,0,0,0	./.:0:0,0,0,0	0/0:7:0,7,0,0	./.:0:0,0,0,0	0/0:10:0,10,0,0	./.:0:0,0,0,0	./.:0:0,0,0,0	0/0:6:0,6,0,0	./.:0:0,0,0,0	./.:0:0,0,0,0	./.:0:0,0,0,0	./.:0:0,0,0,0	./.:0:0,0,0,0	./.:0:0,0,0,0	./.:0:0,0,0,0	./.:0:0,0,0,0	./.:0:0,0,0,0	./.:0:0,0,0,0	./.:0:0,0,0,0	./.:0:0,0,0,0	./.:0:0,0,0,0	./.:0:0,0,0,0	./.:0:0,0,0,0	./.:0:0,0,0,0	./.:0:0,0,0,0	./.:0:0,0,0,0	0/0:6:0,0,6,0	0/1:6:0,3,3,0	./.:0:0,0,0,0	./.:0:0,0,0,0	./.:0:0,0,0,0	./.:0:0,0,0,0	0/0:8:0,0,8,0	./.:0:0,0,0,0	./.:0:0,0,0,0	./.:0:0,0,0,0	0/0:8:0,8,0,0	./.:0:0,0,0,0	./.:0:0,0,0,0	./.:0:0,0,0,0	./.:0:0,0,0,0	./.:0:0,0,0,0	./.:0:0,0,0,0	./.:0:0,0,0,0	./.:0:0,0,0,0	./.:0:0,0,0,0	./.:0:0,0,0,0	0/0:8:0,0,8,0	./.:0:0,0,0,0	./.:0:0,0,0,0	./.:0:0,0,0,0	./.:0:0,0,0,0	./.:0:0,0,0,0	./.:0:0,0,0,0	./.:0:0,0,0,0	./.:0:0,0,0,0	./.:0:0,0,0,0	./.:0:0,0,0,0	./.:0:0,0,0,0	./.:0:0,0,0,0	./.:0:0,0,0,0	./.:0:0,0,0,0	./.:0:0,0,0,0	./.:0:0,0,0,0	./.:0:0,0,0,0	./.:0:0,0,0,0
RAD_48	35	loc48_pos35	G	A	13	PASS	NS=32;DP=287	GT:DP:CATG	0/0:9:0,0,0,9	0/0:13:0,0,0,13	./.:0:0,0,0,0	./.:0:0,0,0,0	./.:0:0,0,0,0	./.:0:0,0,0,0	./.:0:0,0,0,0	./.:0:0,0,0,0	./.:0:0,0,0,0	./.:0:0,0,0,0	./.:0:0,0,0,0	./.:0:0,0,0,0	./.:0:0,0,0,0	./.:0:0,0,0,0	./.:0:0,0,0,0	./.:0:0,0,0,0	./.:0:0,0,0,0	./.:0:0,0,0,0	./.:0:0,0,0,0	./.:0:0,0,0,0	./.:0:0,0,0,0	./.:0:0,0,0,0	./.:0:0,0,0,0	./.:0:0,0,0,0	./.:0:0,0,0,0	./.:0:0,0,0,0	./.:0:0,0,0,0	./.:0:0,0,0,0	1/1:7:0,7,0,0	./.:0:0,0,0,0	./.:0:0,0,0,0	./.:0:0,0,0,0	./.:0:0,0,0,0	./.:0:0,0,0,0	./.:0:0,0,0,0	./.:0:0,0,0,0	./.:0:0,0,0,0	./.:0:0,0,0,0	0/0:7:0,0,0,7	./.:0:0,0,0,0	0/0:6:0,0,0,6	./.:0:0,0,0,0	0/0:7:0,0,0,7	0/0:11:0,0,0,11	0/0:8:0,0,0,8	0/0:7:0,0,0,7	0/0:8:0,0,0,8	./.:0:0,0,0,0	0/0:11:0,0,0,11	0/0:8:0,0,0,8	./.:0:0,0,0,0	0/0:12:0,0,0,12	0/0:7:0,0,0,7	./.:0:0,0,0,0	0/0:6:0,0,0,6	0/0:7:0,0,0,7	0/0:10:0,0,0,10	0/0:6:0,0,0,6	./.:0:0,0,0,0	0/0:11:0,0,0,11	0/0:11:0,0,0,11	./.:0:0,0,0,0	0/0:12:0,0,0,12	0/0:11:0,0,0,11	./.:0:0,0,0,0	0/0:8:0,0,0,8	0/0:8:0,0,0,8	0/0:9:0,0,0,9	0/0:8:0,0,0,8	./.:0:0,0,0,0	0/0:17:0,0,0,17	./.:0:0,0,0,0	./.:0:0,0,0,0	0/0:8:0,0,0,8	0/0:11:0,0,0,11	./.:0:0,0,0,0	./.:0:0,0,0,0	0/0:8:0,0,0,8	./.:0:0,0,0,0	./.:0:0,0,0,0	./.:0:0,0,0,0	./.:0:0,0,0,0	./.:0:0,0,0,0	0/0:8:0,0,0,8	0/0:7:0,0,0,7	./.:0:0,0,0,0	./.:0:0,0,0,0	./.:0:0,0,0,0	./.:0:0,0,0,0	./.:0:0,0,0,0	./.:0:0,0,0,0	./.:0:0,0,0,0	./.:0:0,0,0,0	./.:0:0,0,0,0	./.:0:0,0,0,0	./.:0:0,0,0,0
RAD_48	38	loc48_pos38	C	T	13	PASS	NS=32;DP=287	GT:DP:CATG	0/0:9:9,0,0,0	0/0:13:13,0,0,0	./.:0:0,0,0,0	./.:0:0,0,0,0	./.:0:0,0,0,0	./.:0:0,0,0,0	./.:0:0,0,0,0	./.:0:0,0,0,0	./.:0:0,0,0,0	./.:0:0,0,0,0	./.:0:0,0,0,0	./.:0:0,0,0,0	./.:0:0,0,0,0	./.:0:0,0,0,0	./.:0:0,0,0,0	./.:0:0,0,0,0	./.:0:0,0,0,0	./.:0:0,0,0,0	./.:0:0,0,0,0	./.:0:0,0,0,0	./.:0:0,0,0,0	./.:0:0,0,0,0	./.:0:0,0,0,0	./.:0:0,0,0,0	./.:0:0,0,0,0	./.:0:0,0,0,0	./.:0:0,0,0,0	./.:0:0,0,0,0	0/0:7:7,0,0,0	./.:0:0,0,0,0	./.:0:0,0,0,0	./.:0:0,0,0,0	./.:0:0,0,0,0	./.:0:0,0,0,0	./.:0:0,0,0,0	./.:0:0,0,0,0	./.:0:0,0,0,0	./.:0:0,0,0,0	1/1:7:0,0,7,0	./.:0:0,0,0,0	0/0:6:6,0,0,0	./.:0:0,0,0,0	0/0:7:0,0,7,0	0/0:11:11,0,0,0	0/0:8:0,0,8,0	1/0:7:0,0,7,0	1/0:8:5,0,3,0	./.:0:0,0,0,0	0/0:11:11,0,0,0	1/0:8:0,0,8,0	./.:0:0,0,0,0	0/0:12:12,0,0,0	0/0:7:7,0,0,0	./.:0:0,0,0,0	0/0:6:0,0,6,0	0/0:7:7,0,0,0	0/0:10:10,0,0,0	0/0:6:6,0,0,0	./.:0:0,0,0,0	0/0:11:11,0,0,0	0/0:11:11,0,0,0	./.:0:0,0,0,0	0/0:12:12,0,0,0	0/0:11:11,0,0,0	./.:0:0,0,0,0	0/0:8:0,0,8,0	0/0:8:0,0,8,0	0/0:9:9,0,0,0	0/0:8:0,0,8,0	./.:0:0,0,0,0	0/0:17:17,0,0,0	./.:0:0,0,0,0	./.:0:0,0,0,0	0/0:8:8,0,0,0	0/0:11:11,0,0,0	./.:0:0,0,0,0	./.:0:0,0,0,0	0/0:8:8,0,0,0	./.:0:0,0,0,0	./.:0:0,0,0,0	./.:0:0,0,0,0	./.:0:0,0,0,0	./.:0:0,0,0,0	0/0:8:0,0,8,0	0/0:7:7,0,0,0	./.:0:0,0,0,0	./.:0:0,0,0,0	./.:0:0,0,0,0	./.:0:0,0,0,0	./.:0:0,0,0,0	./.:0:0,0,0,0	./.:0:0,0,0,0	./.:0:0,0,0,0	./.:0:0,0,0,0	./.:0:0,0,0,0	./.:0:0,0,0,0
RAD_48	55	loc48_pos55	C	T	13	PASS	NS=32;DP=287	GT:DP:CATG	1/1:9:0,0,9,0	1/0:13:10,0,3,0	./.:0:0,0,0,0	./.:0:0,0,0,0	./.:0:0,0,0,0	./.:0:0,0,0,0	./.:0:0,0,0,0	./.:0:0,0,0,0	./.:0:0,0,0,0	./.:0:0,0,0,0	./.:0:0,0,0,0	./.:0:0,0,0,0	./.:0:0,0,0,0	./.:0:0,0,0,0	./.:0:0,0,0,0	./.:0:0,0,0,0	./.:0:0,0,0,0	./.:0:0,0,0,0	./.:0:0,0,0,0	./.:0:0,0,0,0	./.:0:0,0,0,0	./.:0:0,0,0,0	./.:0:0,0,0,0	./.:0:0,0,0,0	./.:0:0,0,0,0	./.:0:0,0,0,0	./.:0:0,0,0,0	./.:0:0,0,0,0	1/1:7:0,0,7,0	./.:0:0,0,0,0	./.:0:0,0,0,0	./.:0:0,0,0,0	./.:0:0,0,0,0	./.:0:0,0,0,0	./.:0:0,0,0,0	./.:0:0,0,0,0	./.:0:0,0,0,0	./.:0:0,0,0,0	0/0:7:7,0,0,0	./.:0:0,0,0,0	0/0:6:6,0,0,0	./.:0:0,0,0,0	0/0:7:0,0,0,7	0/0:11:11,0,0,0	0/0:8:0,0,0,8	0/0:7:0,0,0,7	0/0:8:8,0,0,0	./.:0:0,0,0,0	0/0:11:11,0,0,0	0/0:8:0,0,0,8	./.:0:0,0,0,0	0/0:12:12,0,0,0	0/0:7:7,0,0,0	./.:0:0,0,0,0	0/0:6:0,0,0,6	0/0:7:7,0,0,0	0/0:10:10,0,0,0	0/0:6:6,0,0,0	./.:0:0,0,0,0	0/0:11:11,0,0,0	0/0:11:11,0,0,0	./.:0:0,0,0,0	0/0:12:12,0,0,0	0/0:11:11,0,0,0	./.:0:0,0,0,0	0/0:8:0,0,0,8	0/0:8:0,0,0,8	0/0:9:9,0,0,0	0/0:8:0,0,0,8	./.:0:0,0,0,0	0/0:17:17,0,0,0	./.:0:0,0,0,0	./.:0:0,0,0,0	0/0:8:8,0,0,0	0/0:11:11,0,0,0	./.:0:0,0,0,0	./.:0:0,0,0,0	0/0:8:8,0,0,0	./.:0:0,0,0,0	./.:0:0,0,0,0	./.:0:0,0,0,0	./.:0:0,0,0,0	./.:0:0,0,0,0	0/0:8:0,0,0,8	0/0:7:7,0,0,0	./.:0:0,0,0,0	./.:0:0,0,0,0	./.:0:0,0,0,0	./.:0:0,0,0,0	./.:0:0,0,0,0	./.:0:0,0,0,0	./.:0:0,0,0,0	./.:0:0,0,0,0	./.:0:0,0,0,0	./.:0:0,0,0,0	./.:0:0,0,0,0
RAD_48	70	loc48_pos70	C	T	13	PASS	NS=32;DP=287	GT:DP:CATG	0/0:9:9,0,0,0	0/0:13:13,0,0,0	./.:0:0,0,0,0	./.:0:0,0,0,0	./.:0:0,0,0,0	./.:0:0,0,0,0	./.:0:0,0,0,0	./.:0:0,0,0,0	./.:0:0,0,0,0	./.:0:0,0,0,0	./.:0:0,0,0,0	./.:0:0,0,0,0	./.:0:0,0,0,0	./.:0:0,0,0,0	./.:0:0,0,0,0	./.:0:0,0,0,0	./.:0:0,0,0,0	./.:0:0,0,0,0	./.:0:0,0,0,0	./.:0:0,0,0,0	./.:0:0,0,0,0	./.:0:0,0,0,0	./.:0:0,0,0,0	./.:0:0,0,0,0	./.:0:0,0,0,0	./.:0:0,0,0,0	./.:0:0,0,0,0	./.:0:0,0,0,0	0/0:7:7,0,0,0	./.:0:0,0,0,0	./.:0:0,0,0,0	./.:0:0,0,0,0	./.:0:0,0,0,0	./.:0:0,0,0,0	./.:0:0,0,0,0	./.:0:0,0,0,0	./.:0:0,0,0,0	./.:0:0,0,0,0	0/0:7:7,0,0,0	./.:0:0,0,0,0	0/0:6:6,0,0,0	./.:0:0,0,0,0	0/0:7:0,0,7,0	0/0:11:11,0,0,0	0/0:8:0,0,8,0	0/0:7:0,0,7,0	0/0:8:8,0,0,0	./.:0:0,0,0,0	0/0:11:11,0,0,0	0/0:8:0,0,8,0	./.:0:0,0,0,0	0/0:12:12,0,0,0	0/0:7:7,0,0,0	./.:0:0,0,0,0	1/0:6:0,0,6,0	1/0:7:3,0,4,0	1/0:10:4,0,6,0	1/1:6:0,0,6,0	./.:0:0,0,0,0	0/0:11:11,0,0,0	1/0:11:8,0,3,0	./.:0:0,0,0,0	1/0:12:4,0,8,0	1/0:11:6,0,5,0	./.:0:0,0,0,0	0/0:8:0,0,8,0	0/0:8:0,0,8,0	0/0:9:9,0,0,0	0/0:8:0,0,8,0	./.:0:0,0,0,0	0/0:17:17,0,0,0	./.:0:0,0,0,0	./.:0:0,0,0,0	0/0:8:8,0,0,0	0/0:11:11,0,0,0	./.:0:0,0,0,0	./.:0:0,0,0,0	0/0:8:8,0,0,0	./.:0:0,0,0,0	./.:0:0,0,0,0	./.:0:0,0,0,0	./.:0:0,0,0,0	./.:0:0,0,0,0	0/0:8:0,0,8,0	0/0:7:7,0,0,0	./.:0:0,0,0,0	./.:0:0,0,0,0	./.:0:0,0,0,0	./.:0:0,0,0,0	./.:0:0,0,0,0	./.:0:0,0,0,0	./.:0:0,0,0,0	./.:0:0,0,0,0	./.:0:0,0,0,0	./.:0:0,0,0,0	./.:0:0,0,0,0
RAD_48	87	loc48_pos87	A	G	13	PASS	NS=32;DP=287	GT:DP:CATG	0/0:9:0,9,0,0	0/0:13:0,13,0,0	./.:0:0,0,0,0	./.:0:0,0,0,0	./.:0:0,0,0,0	./.:0:0,0,0,0	./.:0:0,0,0,0	./.:0:0,0,0,0	./.:0:0,0,0,0	./.:0:0,0,0,0	./.:0:0,0,0,0	./.:0:0,0,0,0	./.:0:0,0,0,0	./.:0:0,0,0,0	./.:0:0,0,0,0	./.:0:0,0,0,0	./.:0:0,0,0,0	./.:0:0,0,0,0	./.:0:0,0,0,0	./.:0:0,0,0,0	./.:0:0,0,0,0	./.:0:0,0,0,0	./.:0:0,0,0,0	./.:0:0,0,0,0	./.:0:0,0,0,0	./.:0:0,0,0,0	./.:0:0,0,0,0	./.:0:0,0,0,0	0/0:7:0,7,0,0	./.:0:0,0,0,0	./.:0:0,0,0,0	./.:0:0,0,0,0	./.:0:0,0,0,0	./.:0:0,0,0,0	./.:0:0,0,0,0	./.:0:0,0,0,0	./.:0:0,0,0,0	./.:0:0,0,0,0	0/0:7:0,7,0,0	./.:0:0,0,0,0	0/0:6:0,6,0,0	./.:0:0,0,0,0	0/0:7:0,0,0,7	0/0:11:0,11,0,0	0/0:8:0,0,0,8	0/0:7:0,0,0,7	0/0:8:0,8,0,0	./.:0:0,0,0,0	0/0:11:0,11,0,0	0/0:8:0,0,0,8	./.:0:0,0,0,0	0/0:12:0,12,0,0	0/0:7:0,7,0,0	./.:0:0,0,0,0	0/0:6:0,0,0,6	0/0:7:0,7,0,0	0/0:10:0,10,0,0	0/0:6:0,6,0,0	./.:0:0,0,0,0	0/0:11:0,11,0,0	0/0:11:0,11,0,0	./.:0:0,0,0,0	0/0:12:0,12,0,0	0/0:11:0,11,0,0	./.:0:0,0,0,0	0/0:8:0,0,0,8	0/0:8:0,0,0,8	0/0:9:0,9,0,0	1/0:8:0,0,0,8	./.:0:0,0,0,0	0/0:17:0,17,0,0	./.:0:0,0,0,0	./.:0:0,0,0,0	0/0:8:0,8,0,0	0/0:11:0,11,0,0	./.:0:0,0,0,0	./.:0:0,0,0,0	0/0:8:0,8,0,0	./.:0:0,0,0,0	./.:0:0,0,0,0	./.:0:0,0,0,0	./.:0:0,0,0,0	./.:0:0,0,0,0	0/0:8:0,0,0,8	0/0:7:0,7,0,0	./.:0:0,0,0,0	./.:0:0,0,0,0	./.:0:0,0,0,0	./.:0:0,0,0,0	./.:0:0,0,0,0	./.:0:0,0,0,0	./.:0:0,0,0,0	./.:0:0,0,0,0	./.:0:0,0,0,0	./.:0:0,0,0,0	./.:0:0,0,0,0
RAD_48	91	loc48_pos91	T	C	13	PASS	NS=32;DP=287	GT:DP:CATG	1/1:9:9,0,0,0	0/1:13:3,0,10,0	./.:0:0,0,0,0	./.:0:0,0,0,0	./.:0:0,0,0,0	./.:0:0,0,0,0	./.:0:0,0,0,0	./.:0:0,0,0,0	./.:0:0,0,0,0	./.:0:0,0,0,0	./.:0:0,0,0,0	./.:0:0,0,0,0	./.:0:0,0,0,0	./.:0:0,0,0,0	./.:0:0,0,0,0	./.:0:0,0,0,0	./.:0:0,0,0,0	./.:0:0,0,0,0	./.:0:0,0,0,0	./.:0:0,0,0,0	./.:0:0,0,0,0	./.:0:0,0,0,0	./.:0:0,0,0,0	./.:0:0,0,0,0	./.:0:0,0,0,0	./.:0:0,0,0,0	./.:0:0,0,0,0	./.:0:0,0,0,0	0/0:7:0,0,7,0	./.:0:0,0,0,0	./.:0:0,0,0,0	./.:0:0,0,0,0	./.:0:0,0,0,0	./.:0:0,0,0,0	./.:0:0,0,0,0	./.:0:0,0,0,0	./.:0:0,0,0,0	./.:0:0,0,0,0	0/0:7:0,0,7,0	./.:0:0,0,0,0	0/0:6:0,0,6,0	./.:0:0,0,0,0	0/0:7:0,7,0,0	0/0:11:0,0,11,0	0/0:8:0,8,0,0	0/0:7:0,7,0,0	0/0:8:0,0,8,0	./.:0:0,0,0,0	0/0:11:0,0,11,0	0/0:8:0,8,0,0	./.:0:0,0,0,0	0/0:12:0,0,12,0	0/0:7:0,0,7,0	./.:0:0,0,0,0	0/0:6:0,6,0,0	0/0:7:0,0,7,0	0/0:10:0,0,10,0	0/0:6:0,0,6,0	./.:0:0,0,0,0	0/0:11:0,0,11,0	0/0:11:0,0,11,0	./.:0:0,0,0,0	0/0:12:0,0,12,0	0/0:11:0,0,11,0	./.:0:0,0,0,0	0/0:8:0,8,0,0	0/0:8:0,8,0,0	0/0:9:0,0,9,0	0/0:8:0,8,0,0	./.:0:0,0,0,0	0/0:17:0,0,17,0	./.:0:0,0,0,0	./.:0:0,0,0,0	0/0:8:0,0,8,0	0/0:11:0,0,11,0	./.:0:0,0,0,0	./.:0:0,0,0,0	0/0:8:0,0,8,0	./.:0:0,0,0,0	./.:0:0,0,0,0	./.:0:0,0,0,0	./.:0:0,0,0,0	./.:0:0,0,0,0	0/0:8:0,8,0,0	0/0:7:0,0,7,0	./.:0:0,0,0,0	./.:0:0,0,0,0	./.:0:0,0,0,0	./.:0:0,0,0,0	./.:0:0,0,0,0	./.:0:0,0,0,0	./.:0:0,0,0,0	./.:0:0,0,0,0	./.:0:0,0,0,0	./.:0:0,0,0,0	./.:0:0,0,0,0
RAD_48	97	loc48_pos97	G	A	13	PASS	NS=31;DP=287	GT:DP:CATG	0/0:9:0,0,0,9	0/0:13:0,0,0,13	./.:0:0,0,0,0	./.:0:0,0,0,0	./.:0:0,0,0,0	./.:0:0,0,0,0	./.:0:0,0,0,0	./.:0:0,0,0,0	./.:0:0,0,0,0	./.:0:0,0,0,0	./.:0:0,0,0,0	./.:0:0,0,0,0	./.:0:0,0,0,0	./.:0:0,0,0,0	./.:0:0,0,0,0	./.:0:0,0,0,0	./.:0:0,0,0,0	./.:0:0,0,0,0	./.:0:0,0,0,0	./.:0:0,0,0,0	./.:0:0,0,0,0	./.:0:0,0,0,0	./.:0:0,0,0,0	./.:0:0,0,0,0	./.:0:0,0,0,0	./.:0:0,0,0,0	./.:0:0,0,0,0	./.:0:0,0,0,0	0/0:7:0,0,0,7	./.:0:0,0,0,0	./.:0:0,0,0,0	./.:0:0,0,0,0	./.:0:0,0,0,0	./.:0:0,0,0,0	./.:0:0,0,0,0	./.:0:0,0,0,0	./.:0:0,0,0,0	./.:0:0,0,0,0	0/0:7:0,0,0,7	./.:0:0,0,0,0	0/0:6:0,0,0,6	./.:0:0,0,0,0	0/0:7:0,0,7,0	0/0:11:0,0,0,11	0/0:8:0,0,8,0	0/0:7:0,0,7,0	0/0:8:0,0,0,8	./.:0:0,0,0,0	0/0:11:0,0,0,11	0/0:8:0,0,8,0	./.:0:0,0,0,0	0/0:12:0,0,0,12	0/0:7:0,0,0,7	./.:0:0,0,0,0	0/0:6:0,1,5,0	0/0:7:0,0,0,7	0/0:10:0,0,0,10	0/0:6:0,0,0,6	./.:0:0,0,0,0	0/0:11:0,0,0,11	0/0:11:0,0,0,11	./.:0:0,0,0,0	0/0:12:0,0,0,12	0/0:11:0,0,0,11	./.:0:0,0,0,0	0/0:8:0,0,8,0	0/0:8:0,0,8,0	0/0:9:0,0,0,9	0/0:8:0,0,8,0	./.:0:0,0,0,0	0/1:17:0,11,0,6	./.:0:0,0,0,0	./.:0:0,0,0,0	./.:8:0,7,0,1	0/0:11:0,0,0,11	./.:0:0,0,0,0	./.:0:0,0,0,0	0/0:8:0,0,0,8	./.:0:0,0,0,0	./.:0:0,0,0,0	./.:0:0,0,0,0	./.:0:0,0,0,0	./.:0:0,0,0,0	0/0:8:0,0,8,0	0/0:7:0,0,0,7	./.:0:0,0,0,0	./.:0:0,0,0,0	./.:0:0,0,0,0	./.:0:0,0,0,0	./.:0:0,0,0,0	./.:0:0,0,0,0	./.:0:0,0,0,0	./.:0:0,0,0,0	./.:0:0,0,0,0	./.:0:0,0,0,0	./.:0:0,0,0,0
RAD_49	3	loc49_pos3	G	C	13	PASS	NS=32;DP=271	GT:DP:CATG	./.:0:0,0,0,0	0/0:14:0,0,0,14	0/0:7:0,0,0,7	./.:0:0,0,0,0	0/0:7:0,0,0,7	0/0:6:0,0,0,6	0/0:7:0,0,0,7	./.:0:0,0,0,0	0/0:6:0,0,0,6	0/0:12:0,0,0,12	0/0:11:0,0,0,11	./.:0:0,0,0,0	./.:0:0,0,0,0	0/0:6:0,0,0,6	./.:0:0,0,0,0	0/0:13:0,0,0,13	./.:0:0,0,0,0	./.:0:0,0,0,0	0/0:7:0,0,0,7	./.:0:0,0,0,0	0/0:7:0,0,0,7	0/0:9:0,0,0,9	./.:0:0,0,0,0	./.:0:0,0,0,0	0/0:6:0,0,0,6	./.:0:0,0,0,0	0/0:11:0,0,0,11	./.:0:0,0,0,0	./.:0:0,0,0,0	0/0:14:0,0,0,14	./.:0:0,0,0,0	0/0:6:0,0,0,6	./.:0:0,0,0,0	./.:0:0,0,0,0	./.:0:0,0,0,0	./.:0:0,0,0,0	./.:0:0,0,0,0	./.:0:0,0,0,0	./.:0:0,0,0,0	1/1:8:8,0,0,0	./.:0:0,0,0,0	./.:0:0,0,0,0	./.:0:0,0,0,0	./.:0:0,0,0,0	./.:0:0,0,0,0	./.:0:0,0,0,0	0/1:11:0,0,0,11	./.:0:0,0,0,0	./.:0:0,0,0,0	./.:0:0,0,0,0	./.:0:0,0,0,0	1/1:9:9,0,0,0	./.:0:0,0,0,0	./.:0:0,0,0,0	./.:0:0,0,0,0	./.:0:0,0,0,0	0/0:6:0,0,0,6	./.:0:0,0,0,0	0/0:7:0,0,0,7	./.:0:0,0,0,0	./.:0:0,0,0,0	./.:0:0,0,0,0	./.:0:0,0,0,0	./.:0:0,0,0,0	./.:0:0,0,0,0	./.:0:0,0,0,0	./.:0:0,0,0,0	./.:0:0,0,0,0	0/0:7:0,0,0,7	./.:0:0,0,0,0	0/0:7:0,0,0,7	./.:0:0,0,0,0	0/0:6:0,0,0,6	./.:0:0,0,0,0	./.:0:0,0,0,0	0/0:11:0,0,0,11	./.:0:0,0,0,0	0/0:12:0,0,0,12	0/0:7:0,0,0,7	./.:0:0,0,0,0	./.:0:0,0,0,0	./.:0:0,0,0,0	./.:0:0,0,0,0	./.:0:0,0,0,0	./.:0:0,0,0,0	0/0:8:0,0,0,8	0/0:8:0,0,0,8	./.:0:0,0,0,0	./.:0:0,0,0,0	./.:0:0,0,0,0	./.:0:0,0,0,0	./.:0:0,0,0,0	./.:0:0,0,0,0	0/0:8:0,0,0,8	./.:0:0,0,0,0	0/0:7:0,0,0,7
RAD_49	40	loc49_pos40	T	A	13	PASS	NS=28;DP=271	GT:DP:CATG	./.:0:0,0,0,0	0/0:14:0,0,14,0	0/0:7:0,0,7,0	./.:0:0,0,0,0	./.:7:0,7,0,0	0/0:6:0,0,6,0	0/0:7:0,0,7,0	./.:0:0,0,0,0	0/0:6:0,0,6,0	0/0:12:0,0,12,0	0/0:11:0,0,11,0	./.:0:0,0,0,0	./.:0:0,0,0,0	0/1:6:0,2,4,0	./.:0:0,0,0,0	0/0:13:0,1,12,0	./.:0:0,0,0,0	./.:0:0,0,0,0	0/0:7:0,0,7,0	./.:0:0,0,0,0	0/0:7:0,7,0,0	0/0:9:0,0,9,0	./.:0:0,0,0,0	./.:0:0,0,0,0	./.:6:0,1,5,0	./.:0:0,0,0,0	0/0:11:0,11,0,0	./.:0:0,0,0,0	./.:0:0,0,0,0	0/1:14:0,14,0,0	./.:0:0,0,0,0	0/0:6:0,0,6,0	./.:0:0,0,0,0	./.:0:0,0,0,0	./.:0:0,0,0,0	./.:0:0,0,0,0	./.:0:0,0,0,0	./.:0:0,0,0,0	./.:0:0,0,0,0	0/0:8:0,0,8,0	./.:0:0,0,0,0	./.:0:0,0,0,0	./.:0:0,0,0,0	./.:0:0,0,0,0	./.:0:0,0,0,0	./.:0:0,0,0,0	0/0:11:0,11,0,0	./.:0:0,0,0,0	./.:0:0,0,0,0	./.:0:0,0,0,0	./.:0:0,0,0,0	0/0:9:0,1,8,0	./.:0:0,0,0,0	./.:0:0,0,0,0	./.:0:0,0,0,0	./.:0:0,0,0,0	0/0:6:0,6,0,0	./.:0:0,0,0,0	0/0:7:0,0,7,0	./.:0:0,0,0,0	./.:0:0,0,0,0	./.:0:0,0,0,0	./.:0:0,0,0,0	./.:0:0,0,0,0	./.:0:0,0,0,0	./.:0:0,0,0,0	./.:0:0,0,0,0	./.:0:0,0,0,0	0/0:7:0,0,7,0	./.:0:0,0,0,0	./.:7:0,1,6,0	./.:0:0,0,0,0	./.:6:0,6,0,0	./.:0:0,0,0,0	./.:0:0,0,0,0	0/0:11:0,0,11,0	./.:0:0,0,0,0	0/0:12:0,0,12,0	0/0:7:0,0,7,0	./.:0:0,0,0,0	./.:0:0,0,0,0	./.:0:0,0,0,0	./.:0:0,0,0,0	./.:0:0,0,0,0	./.:0:0,0,0,0	0/0:8:0,0,8,0	0/0:8:0,0,8,0	./.:0:0,0,0,0	./.:0:0,0,0,0	./.:0:0,0,0,0	./.:0:0,0,0,0	./.:0:0,0,0,0	./.:0:0,0,0,0	0/0:8:0,8,0,0	./.:0:0,0,0,0	0/0:7:0,7,0,0
RAD_50	27	loc50_pos27	T	C	13	PASS	NS=12;DP=105	GT:DP:CATG	./.:0:0,0,0,0	1/1:10:10,0,0,0	./.:0:0,0,0,0	./.:0:0,0,0,0	./.:0:0,0,0,0	./.:0:0,0,0,0	./.:0:0,0,0,0	./.:0:0,0,0,0	./.:0:0,0,0,0	./.:0:0,0,0,0	./.:0:0,0,0,0	./.:0:0,0,0,0	./.:0:0,0,0,0	./.:0:0,0,0,0	./.:0:0,0,0,0	./.:0:0,0,0,0	./.:0:0,0,0,0	./.:0:0,0,0,0	./.:0:0,0,0,0	./.:0:0,0,0,0	./.:0:0,0,0,0	./.:0:0,0,0,0	./.:0:0,0,0,0	./.:0:0,0,0,0	./.:0:0,0,0,0	./.:0:0,0,0,0	./.:0:0,0,0,0	./.:0:0,0,0,0	./.:0:0,0,0,0	./.:0:0,0,0,0	./.:0:0,0,0,0	./.:0:0,0,0,0	./.:0:0,0,0,0	./.:0:0,0,0,0	./.:0:0,0,0,0	./.:0:0,0,0,0	./.:0:0,0,0,0	./.:0:0,0,0,0	0/0:12:0,0,12,0	0/1:8:2,0,6,0	./.:0:0,0,0,0	1/1:7:0,0,7,0	0/0:9:0,0,9,0	./.:0:0,0,0,0	0/0:6:0,0,6,0	0/0:10:0,0,10,0	./.:0:0,0,0,0	./.:0:0,0,0,0	0/0:9:0,0,9,0	./.:0:0,0,0,0	./.:0:0,0,0,0	0/0:9:0,0,9,0	0/0:6:0,0,6,0	./.:0:0,0,0,0	./.:0:0,0,0,0	./.:0:0,0,0,0	./.:0:0,0,0,0	./.:0:0,0,0,0	./.:0:0,0,0,0	./.:0:0,0,0,0	./.:0:0,0,0,0	./.:0:0,0,0,0	./.:0:0,0,0,0	./.:0:0,0,0,0	./.:0:0,0,0,0	./.:0:0,0,0,0	./.:0:0,0,0,0	./.:0:0,0,0,0	./.:0:0,0,0,0	./.:0:0,0,0,0	./.:0:0,0,0,0	./.:0:0,0,0,0	./.:0:0,0,0,0	./.:0:0,0,0,0	1/1:7:7,0,0,0	1/1:6:6,0,0,0	./.:0:0,0,0,0	./.:6:5,0,1,0	./.:0:0,0,0,0	./.:0:0,0,0,0	./.:0:0,0,0,0	./.:0:0,0,0,0	./.:0:0,0,0,0	./.:0:0,0,0,0	./.:0:0,0,0,0	./.:0:0,0,0,0	./.:0:0,0,0,0	./.:0:0,0,0,0	./.:0:0,0,0,0	./.:0:0,0,0,0	./.:0:0,0,0,0	./.:0:0,0,0,0	./.:0:0,0,0,0	./.:0:0,0,0,0	./.:0:0,0,0,0	./.:0:0,0,0,0
RAD_51	1	loc51_pos1	A	G	13	PASS	NS=29;DP=975	GT:DP:CATG	./.:0:0,0,0,0	1/1:14:0,0,0,14	./.:0:0,0,0,0	./.:0:0,0,0,0	./.:0:0,0,0,0	./.:0:0,0,0,0	./.:0:0,0,0,0	./.:0:0,0,0,0	./.:0:0,0,0,0	./.:0:0,0,0,0	./.:0:0,0,0,0	./.:0:0,0,0,0	./.:0:0,0,0,0	./.:0:0,0,0,0	./.:0:0,0,0,0	./.:0:0,0,0,0	./.:0:0,0,0,0	./.:0:0,0,0,0	./.:0:0,0,0,0	./.:0:0,0,0,0	./.:0:0,0,0,0	./.:0:0,0,0,0	./.:0:0,0,0,0	./.:0:0,0,0,0	./.:0:0,0,0,0	./.:0:0,0,0,0	./.:0:0,0,0,0	./.:0:0,0,0,0	./.:0:0,0,0,0	./.:0:0,0,0,0	./.:0:0,0,0,0	./.:0:0,0,0,0	./.:0:0,0,0,0	./.:0:0,0,0,0	./.:0:0,0,0,0	./.:0:0,0,0,0	./.:0:0,0,0,0	./.:0:0,0,0,0	./.:0:0,0,0,0	./.:0:0,0,0,0	./.:0:0,0,0,0	./.:0:0,0,0,0	./.:0:0,0,0,0	./.:0:0,0,0,0	./.:0:0,0,0,0	./.:0:0,0,0,0	./.:0:0,0,0,0	./.:0:0,0,0,0	./.:0:0,0,0,0	./.:0:0,0,0,0	./.:0:0,0,0,0	./.:0:0,0,0,0	./.:0:0,0,0,0	./.:0:0,0,0,0	0/0:23:0,23,0,0	0/0:30:0,30,0,0	0/0:30:0,30,0,0	0/0:43:0,43,0,0	0/0:40:0,40,0,0	0/0:32:0,32,0,0	0/0:35:0,35,0,0	0/0:30:0,30,0,0	0/0:43:0,43,0,0	0/0:29:0,29,0,0	0/0:68:0,68,0,0	0/0:78:0,78,0,0	0/0:24:0,24,0,0	0/0:22:0,22,0,0	0/0:45:0,45,0,0	0/0:31:0,31,0,0	0/0:31:0,31,0,0	0/0:39:0,39,0,0	0/0:38:0,38,0,0	0/0:86:0,86,0,0	1/1:20:0,0,20,0	1/1:18:0,0,0,18	1/1:9:0,0,9,0	1/0:40:0,17,0,23	1/1:11:0,0,11,0	0/0:38:0,38,0,0	0/0:17:0,17,0,0	./.:0:0,0,0,0	./.:0:0,0,0,0	./.:0:0,0,0,0	1/1:11:0,11,0,0	./.:0:0,0,0,0	./.:0:0,0,0,0	./.:0:0,0,0,0	./.:0:0,0,0,0	./.:0:0,0,0,0	./.:0:0,0,0,0	./.:0:0,0,0,0	./.:0:0,0,0,0	./.:0:0,0,0,0	./.:0:0,0,0,0	./.:0:0,0,0,0
RAD_51	2	loc51_pos2	T	C	13	PASS	NS=29;DP=975	GT:DP:CATG	./.:0:0,0,0,0	1/1:14:14,0,0,0	./.:0:0,0,0,0	./.:0:0,0,0,0	./.:0:0,0,0,0	./.:0:0,0,0,0	./.:0:0,0,0,0	./.:0:0,0,0,0	./.:0:0,0,0,0	./.:0:0,0,0,0	./.:0:0,0,0,0	./.:0:0,0,0,0	./.:0:0,0,0,0	./.:0:0,0,0,0	./.:0:0,0,0,0	./.:0:0,0,0,0	./.:0:0,0,0,0	./.:0:0,0,0,0	./.:0:0,0,0,0	./.:0:0,0,0,0	./.:0:0,0,0,0	./.:0:0,0,0,0	./.:0:0,0,0,0	./.:0:0,0,0,0	./.:0:0,0,0,0	./.:0:0,0,0,0	./.:0:0,0,0,0	./.:0:0,0,0,0	./.:0:0,0,0,0	./.:0:0,0,0,0	./.:0:0,0,0,0	./.:0:0,0,0,0	./.:0:0,0,0,0	./.:0:0,0,0,0	./.:0:0,0,0,0	./.:0:0,0,0,0	./.:0:0,0,0,0	./.:0:0,0,0,0	./.:0:0,0,0,0	./.:0:0,0,0,0	./.:0:0,0,0,0	./.:0:0,0,0,0	./.:0:0,0,0,0	./.:0:0,0,0,0	./.:0:0,0,0,0	./.:0:0,0,0,0	./.:0:0,0,0,0	./.:0:0,0,0,0	./.:0:0,0,0,0	./.:0:0,0,0,0	./.:0:0,0,0,0	./.:0:0,0,0,0	./.:0:0,0,0,0	./.:0:0,0,0,0	0/0:23:0,0,23,0	0/0:30:0,0,30,0	0/0:30:0,0,30,0	0/0:43:0,0,43,0	0/0:40:0,0,40,0	0/0:32:0,0,32,0	0/0:35:0,0,35,0	0/0:30:0,0,30,0	0/0:43:0,0,43,0	0/0:29:0,0,29,0	0/0:68:0,0,68,0	0/0:78:0,0,78,0	0/0:24:0,0,24,0	0/0:22:0,0,22,0	0/0:45:0,0,45,0	0/0:31:0,0,31,0	0/0:31:0,0,31,0	0/0:39:0,0,39,0	0/0:38:0,0,38,0	0/0:86:0,0,86,0	1/1:20:0,20,0,0	1/1:18:18,0,0,0	1/1:9:0,9,0,0	1/1:40:40,0,0,0	1/1:11:0,11,0,0	0/0:38:0,0,38,0	0/0:17:0,0,17,0	./.:0:0,0,0,0	./.:0:0,0,0,0	./.:0:0,0,0,0	1/1:11:0,0,10,1	./.:0:0,0,0,0	./.:0:0,0,0,0	./.:0:0,0,0,0	./.:0:0,0,0,0	./.:0:0,0,0,0	./.:0:0,0,0,0	./.:0:0,0,0,0	./.:0:0,0,0,0	./.:0:0,0,0,0	./.:0:0,0,0,0	./.:0:0,0,0,0
RAD_51	3	loc51_pos3	C	T	13	PASS	NS=29;DP=975	GT:DP:CATG	./.:0:0,0,0,0	0/0:14:14,0,0,0	./.:0:0,0,0,0	./.:0:0,0,0,0	./.:0:0,0,0,0	./.:0:0,0,0,0	./.:0:0,0,0,0	./.:0:0,0,0,0	./.:0:0,0,0,0	./.:0:0,0,0,0	./.:0:0,0,0,0	./.:0:0,0,0,0	./.:0:0,0,0,0	./.:0:0,0,0,0	./.:0:0,0,0,0	./.:0:0,0,0,0	./.:0:0,0,0,0	./.:0:0,0,0,0	./.:0:0,0,0,0	./.:0:0,0,0,0	./.:0:0,0,0,0	./.:0:0,0,0,0	./.:0:0,0,0,0	./.:0:0,0,0,0	./.:0:0,0,0,0	./.:0:0,0,0,0	./.:0:0,0,0,0	./.:0:0,0,0,0	./.:0:0,0,0,0	./.:0:0,0,0,0	./.:0:0,0,0,0	./.:0:0,0,0,0	./.:0:0,0,0,0	./.:0:0,0,0,0	./.:0:0,0,0,0	./.:0:0,0,0,0	./.:0:0,0,0,0	./.:0:0,0,0,0	./.:0:0,0,0,0	./.:0:0,0,0,0	./.:0:0,0,0,0	./.:0:0,0,0,0	./.:0:0,0,0,0	./.:0:0,0,0,0	./.:0:0,0,0,0	./.:0:0,0,0,0	./.:0:0,0,0,0	./.:0:0,0,0,0	./.:0:0,0,0,0	./.:0:0,0,0,0	./.:0:0,0,0,0	./.:0:0,0,0,0	./.:0:0,0,0,0	./.:0:0,0,0,0	0/0:23:23,0,0,0	0/0:30:0,30,0,0	0/0:30:30,0,0,0	0/0:43:0,42,0,1	0/0:40:0,40,0,0	0/0:32:32,0,0,0	1/0:35:0,35,0,0	0/0:30:30,0,0,0	0/0:43:0,43,0,0	0/0:29:0,29,0,0	0/0:68:0,68,0,0	0/0:78:78,0,0,0	0/0:24:0,24,0,0	0/0:22:0,22,0,0	0/0:45:0,45,0,0	0/0:31:0,31,0,0	0/0:31:31,0,0,0	0/0:39:0,39,0,0	0/0:38:38,0,0,0	0/0:86:86,0,0,0	0/0:20:20,0,0,0	0/0:18:18,0,0,0	0/0:9:9,0,0,0	0/0:40:40,0,0,0	0/0:11:11,0,0,0	0/0:38:38,0,0,0	0/0:17:0,17,0,0	./.:0:0,0,0,0	./.:0:0,0,0,0	./.:0:0,0,0,0	0/0:11:0,11,0,0	./.:0:0,0,0,0	./.:0:0,0,0,0	./.:0:0,0,0,0	./.:0:0,0,0,0	./.:0:0,0,0,0	./.:0:0,0,0,0	./.:0:0,0,0,0	./.:0:0,0,0,0	./.:0:0,0,0,0	./.:0:0,0,0,0	./.:0:0,0,0,0
RAD_51	8	loc51_pos8	A	G	13	PASS	NS=29;DP=975	GT:DP:CATG	./.:0:0,0,0,0	1/1:14:0,0,0,14	./.:0:0,0,0,0	./.:0:0,0,0,0	./.:0:0,0,0,0	./.:0:0,0,0,0	./.:0:0,0,0,0	./.:0:0,0,0,0	./.:0:0,0,0,0	./.:0:0,0,0,0	./.:0:0,0,0,0	./.:0:0,0,0,0	./.:0:0,0,0,0	./.:0:0,0,0,0	./.:0:0,0,0,0	./.:0:0,0,0,0	./.:0:0,0,0,0	./.:0:0,0,0,0	./.:0:0,0,0,0	./.:0:0,0,0,0	./.:0:0,0,0,0	./.:0:0,0,0,0	./.:0:0,0,0,0	./.:0:0,0,0,0	./.:0:0,0,0,0	./.:0:0,0,0,0	./.:0:0,0,0,0	./.:0:0,0,0,0	./.:0:0,0,0,0	./.:0:0,0,0,0	./.:0:0,0,0,0	./.:0:0,0,0,0	./.:0:0,0,0,0	./.:0:0,0,0,0	./.:0:0,0,0,0	./.:0:0,0,0,0	./.:0:0,0,0,0	./.:0:0,0,0,0	./.:0:0,0,0,0	./.:0:0,0,0,0	./.:0:0,0,0,0	./.:0:0,0,0,0	./.:0:0,0,0,0	./.:0:0,0,0,0	./.:0:0,0,0,0	./.:0:0,0,0,0	./.:0:0,0,0,0	./.:0:0,0,0,0	./.:0:0,0,0,0	./.:0:0,0,0,0	./.:0:0,0,0,0	./.:0:0,0,0,0	./.:0:0,0,0,0	./.:0:0,0,0,0	0/0:23:0,23,0,0	0/0:30:0,0,30,0	0/0:30:0,30,0,0	0/0:43:0,0,43,0	0/0:40:0,0,40,0	0/0:32:0,32,0,0	0/0:35:0,0,35,0	0/0:30:0,30,0,0	0/0:43:0,0,43,0	0/0:29:0,0,29,0	0/0:68:0,0,68,0	0/0:78:0,78,0,0	0/0:24:0,0,24,0	0/0:22:0,0,22,0	0/0:45:0,0,45,0	0/0:31:0,0,31,0	0/0:31:0,31,0,0	0/0:39:0,0,39,0	0/0:38:0,37,0,1	0/0:86:0,85,0,1	1/1:20:0,0,0,20	1/1:18:0,0,0,18	1/1:9:0,0,0,9	1/1:40:0,0,0,40	1/1:11:0,0,0,11	0/0:38:0,38,0,0	0/0:17:0,0,17,0	./.:0:0,0,0,0	./.:0:0,0,0,0	./.:0:0,0,0,0	1/1:11:0,0,11,0	./.:0:0,0,0,0	./.:0:0,0,0,0	./.:0:0,0,0,0	./.:0:0,0,0,0	./.:0:0,0,0,0	./.:0:0,0,0,0	./.:0:0,0,0,0	./.:0:0,0,0,0	./.:0:0,0,0,0	./.:0:0,0,0,0	./.:0:0,0,0,0
RAD_51	14	loc51_pos14	C	A	13	PASS	NS=29;DP=975	GT:DP:CATG	./.:0:0,0,0,0	1/1:14:0,14,0,0	./.:0:0,0,0,0	./.:0:0,0,0,0	./.:0:0,0,0,0	./.:0:0,0,0,0	./.:0:0,0,0,0	./.:0:0,0,0,0	./.:0:0,0,0,0	./.:0:0,0,0,0	./.:0:0,0,0,0	./.:0:0,0,0,0	./.:0:0,0,0,0	./.:0:0,0,0,0	./.:0:0,0,0,0	./.:0:0,0,0,0	./.:0:0,0,0,0	./.:0:0,0,0,0	./.:0:0,0,0,0	./.:0:0,0,0,0	./.:0:0,0,0,0	./.:0:0,0,0,0	./.:0:0,0,0,0	./.:0:0,0,0,0	./.:0:0,0,0,0	./.:0:0,0,0,0	./.:0:0,0,0,0	./.:0:0,0,0,0	./.:0:0,0,0,0	./.:0:0,0,0,0	./.:0:0,0,0,0	./.:0:0,0,0,0	./.:0:0,0,0,0	./.:0:0,0,0,0	./.:0:0,0,0,0	./.:0:0,0,0,0	./.:0:0,0,0,0	./.:0:0,0,0,0	./.:0:0,0,0,0	./.:0:0,0,0,0	./.:0:0,0,0,0	./.:0:0,0,0,0	./.:0:0,0,0,0	./.:0:0,0,0,0	./.:0:0,0,0,0	./.:0:0,0,0,0	./.:0:0,0,0,0	./.:0:0,0,0,0	./.:0:0,0,0,0	./.:0:0,0,0,0	./.:0:0,0,0,0	./.:0:0,0,0,0	./.:0:0,0,0,0	./.:0:0,0,0,0	0/0:23:23,0,0,0	0/0:30:0,0,30,0	0/0:30:29,0,1,0	0/0:43:0,0,43,0	0/0:40:0,0,40,0	0/0:32:32,0,0,0	0/0:35:0,0,35,0	0/0:30:30,0,0,0	0/0:43:0,0,43,0	0/0:29:0,0,29,0	0/0:68:0,0,68,0	0/0:78:78,0,0,0	0/0:24:0,0,24,0	0/0:22:0,0,22,0	0/0:45:0,0,45,0	0/0:31:0,0,31,0	0/0:31:31,0,0,0	0/0:39:0,0,39,0	0/0:38:38,0,0,0	0/0:86:86,0,0,0	1/1:20:20,0,0,0	1/1:18:0,17,0,1	1/1:9:9,0,0,0	1/1:40:0,40,0,0	1/1:11:11,0,0,0	0/0:38:38,0,0,0	0/0:17:0,0,17,0	./.:0:0,0,0,0	./.:0:0,0,0,0	./.:0:0,0,0,0	1/1:11:0,0,11,0	./.:0:0,0,0,0	./.:0:0,0,0,0	./.:0:0,0,0,0	./.:0:0,0,0,0	./.:0:0,0,0,0	./.:0:0,0,0,0	./.:0:0,0,0,0	./.:0:0,0,0,0	./.:0:0,0,0,0	./.:0:0,0,0,0	./.:0:0,0,0,0
RAD_51	24	loc51_pos24	C	G	13	PASS	NS=29;DP=975	GT:DP:CATG	./.:0:0,0,0,0	0/0:14:14,0,0,0	./.:0:0,0,0,0	./.:0:0,0,0,0	./.:0:0,0,0,0	./.:0:0,0,0,0	./.:0:0,0,0,0	./.:0:0,0,0,0	./.:0:0,0,0,0	./.:0:0,0,0,0	./.:0:0,0,0,0	./.:0:0,0,0,0	./.:0:0,0,0,0	./.:0:0,0,0,0	./.:0:0,0,0,0	./.:0:0,0,0,0	./.:0:0,0,0,0	./.:0:0,0,0,0	./.:0:0,0,0,0	./.:0:0,0,0,0	./.:0:0,0,0,0	./.:0:0,0,0,0	./.:0:0,0,0,0	./.:0:0,0,0,0	./.:0:0,0,0,0	./.:0:0,0,0,0	./.:0:0,0,0,0	./.:0:0,0,0,0	./.:0:0,0,0,0	./.:0:0,0,0,0	./.:0:0,0,0,0	./.:0:0,0,0,0	./.:0:0,0,0,0	./.:0:0,0,0,0	./.:0:0,0,0,0	./.:0:0,0,0,0	./.:0:0,0,0,0	./.:0:0,0,0,0	./.:0:0,0,0,0	./.:0:0,0,0,0	./.:0:0,0,0,0	./.:0:0,0,0,0	./.:0:0,0,0,0	./.:0:0,0,0,0	./.:0:0,0,0,0	./.:0:0,0,0,0	./.:0:0,0,0,0	./.:0:0,0,0,0	./.:0:0,0,0,0	./.:0:0,0,0,0	./.:0:0,0,0,0	./.:0:0,0,0,0	./.:0:0,0,0,0	./.:0:0,0,0,0	0/0:23:23,0,0,0	0/0:30:0,0,30,0	0/0:30:30,0,0,0	0/0:43:0,0,43,0	0/0:40:0,0,40,0	0/0:32:32,0,0,0	0/0:35:0,0,35,0	0/0:30:30,0,0,0	0/0:43:0,0,43,0	0/0:29:0,0,29,0	0/0:68:0,0,68,0	0/0:78:78,0,0,0	0/0:24:0,0,24,0	0/0:22:0,0,22,0	0/0:45:0,0,45,0	0/0:31:0,0,31,0	0/0:31:31,0,0,0	0/0:39:0,0,39,0	0/0:38:38,0,0,0	0/0:86:86,0,0,0	0/0:20:0,20,0,0	0/0:18:18,0,0,0	0/0:9:0,9,0,0	0/0:40:40,0,0,0	0/0:11:0,11,0,0	1/1:38:0,0,0,38	1/1:17:0,0,17,0	./.:0:0,0,0,0	./.:0:0,0,0,0	./.:0:0,0,0,0	0/0:11:0,11,0,0	./.:0:0,0,0,0	./.:0:0,0,0,0	./.:0:0,0,0,0	./.:0:0,0,0,0	./.:0:0,0,0,0	./.:0:0,0,0,0	./.:0:0,0,0,0	./.:0:0,0,0,0	./.:0:0,0,0,0	./.:0:0,0,0,0	./.:0:0,0,0,0
RAD_51	29	loc51_pos29	C	G,T	13	PASS	NS=29;DP=975	GT:DP:CATG	./.:0:0,0,0,0	0/0:14:14,0,0,0	./.:0:0,0,0,0	./.:0:0,0,0,0	./.:0:0,0,0,0	./.:0:0,0,0,0	./.:0:0,0,0,0	./.:0:0,0,0,0	./.:0:0,0,0,0	./.:0:0,0,0,0	./.:0:0,0,0,0	./.:0:0,0,0,0	./.:0:0,0,0,0	./.:0:0,0,0,0	./.:0:0,0,0,0	./.:0:0,0,0,0	./.:0:0,0,0,0	./.:0:0,0,0,0	./.:0:0,0,0,0	./.:0:0,0,0,0	./.:0:0,0,0,0	./.:0:0,0,0,0	./.:0:0,0,0,0	./.:0:0,0,0,0	./.:0:0,0,0,0	./.:0:0,0,0,0	./.:0:0,0,0,0	./.:0:0,0,0,0	./.:0:0,0,0,0	./.:0:0,0,0,0	./.:0:0,0,0,0	./.:0:0,0,0,0	./.:0:0,0,0,0	./.:0:0,0,0,0	./.:0:0,0,0,0	./.:0:0,0,0,0	./.:0:0,0,0,0	./.:0:0,0,0,0	./.:0:0,0,0,0	./.:0:0,0,0,0	./.:0:0,0,0,0	./.:0:0,0,0,0	./.:0:0,0,0,0	./.:0:0,0,0,0	./.:0:0,0,0,0	./.:0:0,0,0,0	./.:0:0,0,0,0	./.:0:0,0,0,0	./.:0:0,0,0,0	./.:0:0,0,0,0	./.:0:0,0,0,0	./.:0:0,0,0,0	./.:0:0,0,0,0	./.:0:0,0,0,0	0/0:23:23,0,0,0	0/0:30:0,30,0,0	0/0:30:30,0,0,0	0/0:43:0,43,0,0	0/0:40:0,40,0,0	0/0:32:32,0,0,0	1/0:35:0,35,0,0	0/0:30:30,0,0,0	0/0:43:0,43,0,0	0/0:29:0,29,0,0	0/0:68:0,68,0,0	0/0:78:78,0,0,0	0/0:24:1,23,0,0	0/0:22:0,22,0,0	0/0:45:0,45,0,0	0/0:31:0,31,0,0	0/0:31:31,0,0,0	0/0:39:0,39,0,0	0/0:38:38,0,0,0	0/0:86:86,0,0,0	0/0:20:0,20,0,0	0/0:18:18,0,0,0	0/0:9:0,9,0,0	2/0:40:23,0,17,0	0/0:11:0,11,0,0	0/0:38:38,0,0,0	0/0:17:0,17,0,0	./.:0:0,0,0,0	./.:0:0,0,0,0	./.:0:0,0,0,0	0/0:11:11,0,0,0	./.:0:0,0,0,0	./.:0:0,0,0,0	./.:0:0,0,0,0	./.:0:0,0,0,0	./.:0:0,0,0,0	./.:0:0,0,0,0	./.:0:0,0,0,0	./.:0:0,0,0,0	./.:0:0,0,0,0	./.:0:0,0,0,0	./.:0:0,0,0,0
RAD_51	34	loc51_pos34	C	T	13	PASS	NS=29;DP=975	GT:DP:CATG	./.:0:0,0,0,0	1/1:14:0,0,14,0	./.:0:0,0,0,0	./.:0:0,0,0,0	./.:0:0,0,0,0	./.:0:0,0,0,0	./.:0:0,0,0,0	./.:0:0,0,0,0	./.:0:0,0,0,0	./.:0:0,0,0,0	./.:0:0,0,0,0	./.:0:0,0,0,0	./.:0:0,0,0,0	./.:0:0,0,0,0	./.:0:0,0,0,0	./.:0:0,0,0,0	./.:0:0,0,0,0	./.:0:0,0,0,0	./.:0:0,0,0,0	./.:0:0,0,0,0	./.:0:0,0,0,0	./.:0:0,0,0,0	./.:0:0,0,0,0	./.:0:0,0,0,0	./.:0:0,0,0,0	./.:0:0,0,0,0	./.:0:0,0,0,0	./.:0:0,0,0,0	./.:0:0,0,0,0	./.:0:0,0,0,0	./.:0:0,0,0,0	./.:0:0,0,0,0	./.:0:0,0,0,0	./.:0:0,0,0,0	./.:0:0,0,0,0	./.:0:0,0,0,0	./.:0:0,0,0,0	./.:0:0,0,0,0	./.:0:0,0,0,0	./.:0:0,0,0,0	./.:0:0,0,0,0	./.:0:0,0,0,0	./.:0:0,0,0,0	./.:0:0,0,0,0	./.:0:0,0,0,0	./.:0:0,0,0,0	./.:0:0,0,0,0	./.:0:0,0,0,0	./.:0:0,0,0,0	./.:0:0,0,0,0	./.:0:0,0,0,0	./.:0:0,0,0,0	./.:0:0,0,0,0	./.:0:0,0,0,0	0/0:23:23,0,0,0	0/0:30:0,0,30,0	0/0:30:30,0,0,0	0/0:43:0,0,43,0	0/0:40:0,0,40,0	0/0:32:32,0,0,0	0/0:35:0,0,35,0	0/0:30:30,0,0,0	0/0:43:0,0,43,0	0/0:29:0,0,29,0	0/0:68:0,0,68,0	0/0:78:78,0,0,0	0/0:24:0,0,24,0	0/0:22:0,0,22,0	0/0:45:0,0,45,0	0/0:31:0,0,31,0	0/0:31:31,0,0,0	0/0:39:0,0,39,0	0/0:38:38,0,0,0	0/0:86:86,0,0,0	1/1:20:0,20,0,0	0/0:18:18,0,0,0	0/0:9:0,9,0,0	0/0:40:40,0,0,0	0/0:11:0,11,0,0	0/0:38:38,0,0,0	0/0:17:0,0,17,0	./.:0:0,0,0,0	./.:0:0,0,0,0	./.:0:0,0,0,0	1/1:11:0,11,0,0	./.:0:0,0,0,0	./.:0:0,0,0,0	./.:0:0,0,0,0	./.:0:0,0,0,0	./.:0:0,0,0,0	./.:0:0,0,0,0	./.:0:0,0,0,0	./.:0:0,0,0,0	./.:0:0,0,0,0	./.:0:0,0,0,0	./.:0:0,0,0,0
RAD_51	35	loc51_pos35	A	C	13	PASS	NS=29;DP=975	GT:DP:CATG	./.:0:0,0,0,0	0/0:14:0,14,0,0	./.:0:0,0,0,0	./.:0:0,0,0,0	./.:0:0,0,0,0	./.:0:0,0,0,0	./.:0:0,0,0,0	./.:0:0,0,0,0	./.:0:0,0,0,0	./.:0:0,0,0,0	./.:0:0,0,0,0	./.:0:0,0,0,0	./.:0:0,0,0,0	./.:0:0,0,0,0	./.:0:0,0,0,0	./.:0:0,0,0,0	./.:0:0,0,0,0	./.:0:0,0,0,0	./.:0:0,0,0,0	./.:0:0,0,0,0	./.:0:0,0,0,0	./.:0:0,0,0,0	./.:0:0,0,0,0	./.:0:0,0,0,0	./.:0:0,0,0,0	./.:0:0,0,0,0	./.:0:0,0,0,0	./.:0:0,0,0,0	./.:0:0,0,0,0	./.:0:0,0,0,0	./.:0:0,0,0,0	./.:0:0,0,0,0	./.:0:0,0,0,0	./.:0:0,0,0,0	./.:0:0,0,0,0	./.:0:0,0,0,0	./.:0:0,0,0,0	./.:0:0,0,0,0	./.:0:0,0,0,0	./.:0:0,0,0,0	./.:0:0,0,0,0	./.:0:0,0,0,0	./.:0:0,0,0,0	./.:0:0,0,0,0	./.:0:0,0,0,0	./.:0:0,0,0,0	./.:0:0,0,0,0	./.:0:0,0,0,0	./.:0:0,0,0,0	./.:0:0,0,0,0	./.:0:0,0,0,0	./.:0:0,0,0,0	./.:0:0,0,0,0	./.:0:0,0,0,0	0/0:23:0,23,0,0	0/0:30:0,0,0,30	0/0:30:0,30,0,0	0/0:43:0,0,0,43	0/0:40:0,0,0,40	0/0:32:0,32,0,0	0/0:35:0,0,0,35	0/0:30:0,30,0,0	0/0:43:0,0,1,42	0/0:29:0,0,0,29	0/0:68:0,0,0,68	0/0:78:0,78,0,0	0/0:24:0,0,0,24	0/0:22:0,0,0,22	0/0:45:0,0,0,45	0/0:31:0,0,0,31	0/0:31:0,31,0,0	0/0:39:0,0,0,39	0/0:38:0,38,0,0	0/0:86:0,86,0,0	0/0:20:0,0,20,0	0/0:18:0,18,0,0	0/0:9:0,0,9,0	1/0:40:17,23,0,0	0/0:11:0,0,11,0	0/0:38:0,38,0,0	0/0:17:0,0,0,17	./.:0:0,0,0,0	./.:0:0,0,0,0	./.:0:0,0,0,0	0/0:11:0,0,11,0	./.:0:0,0,0,0	./.:0:0,0,0,0	./.:0:0,0,0,0	./.:0:0,0,0,0	./.:0:0,0,0,0	./.:0:0,0,0,0	./.:0:0,0,0,0	./.:0:0,0,0,0	./.:0:0,0,0,0	./.:0:0,0,0,0	./.:0:0,0,0,0
RAD_51	51	loc51_pos51	A	C	13	PASS	NS=29;DP=975	GT:DP:CATG	./.:0:0,0,0,0	1/1:14:14,0,0,0	./.:0:0,0,0,0	./.:0:0,0,0,0	./.:0:0,0,0,0	./.:0:0,0,0,0	./.:0:0,0,0,0	./.:0:0,0,0,0	./.:0:0,0,0,0	./.:0:0,0,0,0	./.:0:0,0,0,0	./.:0:0,0,0,0	./.:0:0,0,0,0	./.:0:0,0,0,0	./.:0:0,0,0,0	./.:0:0,0,0,0	./.:0:0,0,0,0	./.:0:0,0,0,0	./.:0:0,0,0,0	./.:0:0,0,0,0	./.:0:0,0,0,0	./.:0:0,0,0,0	./.:0:0,0,0,0	./.:0:0,0,0,0	./.:0:0,0,0,0	./.:0:0,0,0,0	./.:0:0,0,0,0	./.:0:0,0,0,0	./.:0:0,0,0,0	./.:0:0,0,0,0	./.:0:0,0,0,0	./.:0:0,0,0,0	./.:0:0,0,0,0	./.:0:0,0,0,0	./.:0:0,0,0,0	./.:0:0,0,0,0	./.:0:0,0,0,0	./.:0:0,0,0,0	./.:0:0,0,0,0	./.:0:0,0,0,0	./.:0:0,0,0,0	./.:0:0,0,0,0	./.:0:0,0,0,0	./.:0:0,0,0,0	./.:0:0,0,0,0	./.:0:0,0,0,0	./.:0:0,0,0,0	./.:0:0,0,0,0	./.:0:0,0,0,0	./.:0:0,0,0,0	./.:0:0,0,0,0	./.:0:0,0,0,0	./.:0:0,0,0,0	./.:0:0,0,0,0	0/0:23:0,23,0,0	0/0:30:0,0,0,30	0/0:30:0,30,0,0	0/0:43:0,0,0,43	0/0:40:0,0,0,40	0/0:32:0,32,0,0	0/0:35:0,0,0,35	0/0:30:0,30,0,0	0/0:43:0,0,0,43	0/0:29:0,0,0,29	0/0:68:0,0,0,68	0/0:78:0,78,0,0	0/0:24:0,0,0,24	0/0:22:0,0,0,22	0/0:45:0,0,0,45	0/0:31:0,0,0,31	0/0:31:0,31,0,0	0/0:39:0,0,0,39	0/0:38:0,38,0,0	0/0:86:0,85,0,1	1/1:20:0,0,20,0	1/1:18:18,0,0,0	1/1:9:0,0,9,0	1/1:40:40,0,0,0	1/1:11:0,0,11,0	1/1:38:38,0,0,0	1/1:17:0,0,0,17	./.:0:0,0,0,0	./.:0:0,0,0,0	./.:0:0,0,0,0	1/1:11:0,11,0,0	./.:0:0,0,0,0	./.:0:0,0,0,0	./.:0:0,0,0,0	./.:0:0,0,0,0	./.:0:0,0,0,0	./.:0:0,0,0,0	./.:0:0,0,0,0	./.:0:0,0,0,0	./.:0:0,0,0,0	./.:0:0,0,0,0	./.:0:0,0,0,0
RAD_51	61	loc51_pos61	G	A	13	PASS	NS=29;DP=975	GT:DP:CATG	./.:0:0,0,0,0	1/1:14:0,14,0,0	./.:0:0,0,0,0	./.:0:0,0,0,0	./.:0:0,0,0,0	./.:0:0,0,0,0	./.:0:0,0,0,0	./.:0:0,0,0,0	./.:0:0,0,0,0	./.:0:0,0,0,0	./.:0:0,0,0,0	./.:0:0,0,0,0	./.:0:0,0,0,0	./.:0:0,0,0,0	./.:0:0,0,0,0	./.:0:0,0,0,0	./.:0:0,0,0,0	./.:0:0,0,0,0	./.:0:0,0,0,0	./.:0:0,0,0,0	./.:0:0,0,0,0	./.:0:0,0,0,0	./.:0:0,0,0,0	./.:0:0,0,0,0	./.:0:0,0,0,0	./.:0:0,0,0,0	./.:0:0,0,0,0	./.:0:0,0,0,0	./.:0:0,0,0,0	./.:0:0,0,0,0	./.:0:0,0,0,0	./.:0:0,0,0,0	./.:0:0,0,0,0	./.:0:0,0,0,0	./.:0:0,0,0,0	./.:0:0,0,0,0	./.:0:0,0,0,0	./.:0:0,0,0,0	./.:0:0,0,0,0	./.:0:0,0,0,0	./.:0:0,0,0,0	./.:0:0,0,0,0	./.:0:0,0,0,0	./.:0:0,0,0,0	./.:0:0,0,0,0	./.:0:0,0,0,0	./.:0:0,0,0,0	./.:0:0,0,0,0	./.:0:0,0,0,0	./.:0:0,0,0,0	./.:0:0,0,0,0	./.:0:0,0,0,0	./.:0:0,0,0,0	./.:0:0,0,0,0	0/0:23:0,0,0,23	0/0:30:0,0,0,30	0/0:30:0,0,0,30	0/0:43:0,0,0,43	0/0:40:0,0,0,40	0/0:32:0,0,0,32	0/0:35:0,0,0,35	0/0:30:0,0,0,30	0/0:43:0,0,0,43	0/0:29:0,0,0,29	0/0:68:0,0,0,68	0/0:78:0,0,0,78	0/0:24:0,0,0,24	0/0:22:0,0,0,22	0/0:45:0,0,0,45	0/0:31:0,0,0,31	0/0:31:0,0,0,31	0/0:39:0,0,0,39	0/0:38:0,0,0,38	0/0:86:0,0,0,86	1/1:20:20,0,0,0	1/1:18:0,18,0,0	1/1:9:9,0,0,0	1/1:40:0,40,0,0	1/1:11:11,0,0,0	1/1:38:0,38,0,0	1/1:17:0,0,0,17	./.:0:0,0,0,0	./.:0:0,0,0,0	./.:0:0,0,0,0	1/1:11:0,11,0,0	./.:0:0,0,0,0	./.:0:0,0,0,0	./.:0:0,0,0,0	./.:0:0,0,0,0	./.:0:0,0,0,0	./.:0:0,0,0,0	./.:0:0,0,0,0	./.:0:0,0,0,0	./.:0:0,0,0,0	./.:0:0,0,0,0	./.:0:0,0,0,0
RAD_51	78	loc51_pos78	G	C	13	PASS	NS=29;DP=975	GT:DP:CATG	./.:0:0,0,0,0	1/1:14:14,0,0,0	./.:0:0,0,0,0	./.:0:0,0,0,0	./.:0:0,0,0,0	./.:0:0,0,0,0	./.:0:0,0,0,0	./.:0:0,0,0,0	./.:0:0,0,0,0	./.:0:0,0,0,0	./.:0:0,0,0,0	./.:0:0,0,0,0	./.:0:0,0,0,0	./.:0:0,0,0,0	./.:0:0,0,0,0	./.:0:0,0,0,0	./.:0:0,0,0,0	./.:0:0,0,0,0	./.:0:0,0,0,0	./.:0:0,0,0,0	./.:0:0,0,0,0	./.:0:0,0,0,0	./.:0:0,0,0,0	./.:0:0,0,0,0	./.:0:0,0,0,0	./.:0:0,0,0,0	./.:0:0,0,0,0	./.:0:0,0,0,0	./.:0:0,0,0,0	./.:0:0,0,0,0	./.:0:0,0,0,0	./.:0:0,0,0,0	./.:0:0,0,0,0	./.:0:0,0,0,0	./.:0:0,0,0,0	./.:0:0,0,0,0	./.:0:0,0,0,0	./.:0:0,0,0,0	./.:0:0,0,0,0	./.:0:0,0,0,0	./.:0:0,0,0,0	./.:0:0,0,0,0	./.:0:0,0,0,0	./.:0:0,0,0,0	./.:0:0,0,0,0	./.:0:0,0,0,0	./.:0:0,0,0,0	./.:0:0,0,0,0	./.:0:0,0,0,0	./.:0:0,0,0,0	./.:0:0,0,0,0	./.:0:0,0,0,0	./.:0:0,0,0,0	./.:0:0,0,0,0	0/0:23:0,0,0,23	0/0:30:30,0,0,0	0/0:30:0,0,0,30	0/0:43:43,0,0,0	0/0:40:40,0,0,0	0/0:32:0,0,0,32	0/0:35:35,0,0,0	0/0:30:0,0,0,30	0/0:43:43,0,0,0	0/0:29:29,0,0,0	0/0:68:68,0,0,0	0/0:78:0,0,0,78	0/0:24:24,0,0,0	0/0:22:22,0,0,0	0/0:45:45,0,0,0	0/0:31:31,0,0,0	0/0:31:0,0,0,31	0/0:39:39,0,0,0	0/0:38:0,0,0,38	0/0:86:0,0,0,86	1/1:20:0,0,20,0	1/1:18:18,0,0,0	1/1:9:0,0,9,0	1/1:40:40,0,0,0	1/1:11:0,0,11,0	1/1:38:38,0,0,0	1/1:17:17,0,0,0	./.:0:0,0,0,0	./.:0:0,0,0,0	./.:0:0,0,0,0	1/1:11:0,0,11,0	./.:0:0,0,0,0	./.:0:0,0,0,0	./.:0:0,0,0,0	./.:0:0,0,0,0	./.:0:0,0,0,0	./.:0:0,0,0,0	./.:0:0,0,0,0	./.:0:0,0,0,0	./.:0:0,0,0,0	./.:0:0,0,0,0	./.:0:0,0,0,0
RAD_51	86	loc51_pos86	C	T	13	PASS	NS=29;DP=975	GT:DP:CATG	./.:0:0,0,0,0	0/0:14:14,0,0,0	./.:0:0,0,0,0	./.:0:0,0,0,0	./.:0:0,0,0,0	./.:0:0,0,0,0	./.:0:0,0,0,0	./.:0:0,0,0,0	./.:0:0,0,0,0	./.:0:0,0,0,0	./.:0:0,0,0,0	./.:0:0,0,0,0	./.:0:0,0,0,0	./.:0:0,0,0,0	./.:0:0,0,0,0	./.:0:0,0,0,0	./.:0:0,0,0,0	./.:0:0,0,0,0	./.:0:0,0,0,0	./.:0:0,0,0,0	./.:0:0,0,0,0	./.:0:0,0,0,0	./.:0:0,0,0,0	./.:0:0,0,0,0	./.:0:0,0,0,0	./.:0:0,0,0,0	./.:0:0,0,0,0	./.:0:0,0,0,0	./.:0:0,0,0,0	./.:0:0,0,0,0	./.:0:0,0,0,0	./.:0:0,0,0,0	./.:0:0,0,0,0	./.:0:0,0,0,0	./.:0:0,0,0,0	./.:0:0,0,0,0	./.:0:0,0,0,0	./.:0:0,0,0,0	./.:0:0,0,0,0	./.:0:0,0,0,0	./.:0:0,0,0,0	./.:0:0,0,0,0	./.:0:0,0,0,0	./.:0:0,0,0,0	./.:0:0,0,0,0	./.:0:0,0,0,0	./.:0:0,0,0,0	./.:0:0,0,0,0	./.:0:0,0,0,0	./.:0:0,0,0,0	./.:0:0,0,0,0	./.:0:0,0,0,0	./.:0:0,0,0,0	./.:0:0,0,0,0	0/0:23:23,0,0,0	0/0:30:0,30,0,0	0/0:30:30,0,0,0	0/0:43:0,43,0,0	0/0:40:0,40,0,0	0/0:32:32,0,0,0	0/0:35:0,35,0,0	0/0:30:30,0,0,0	0/0:43:0,43,0,0	0/0:29:0,29,0,0	1/0:68:0,68,0,0	1/0:78:37,0,41,0	1/0:24:0,24,0,0	0/0:22:0,22,0,0	0/0:45:0,45,0,0	0/0:31:0,31,0,0	0/0:31:31,0,0,0	0/0:39:0,39,0,0	0/0:38:38,0,0,0	0/0:86:86,0,0,0	0/0:20:0,20,0,0	0/0:18:18,0,0,0	0/0:9:0,9,0,0	0/0:40:40,0,0,0	0/0:11:0,11,0,0	0/0:38:38,0,0,0	0/0:17:0,17,0,0	./.:0:0,0,0,0	./.:0:0,0,0,0	./.:0:0,0,0,0	0/0:11:11,0,0,0	./.:0:0,0,0,0	./.:0:0,0,0,0	./.:0:0,0,0,0	./.:0:0,0,0,0	./.:0:0,0,0,0	./.:0:0,0,0,0	./.:0:0,0,0,0	./.:0:0,0,0,0	./.:0:0,0,0,0	./.:0:0,0,0,0	./.:0:0,0,0,0
RAD_51	99	loc51_pos99	A	G	13	PASS	NS=29;DP=975	GT:DP:CATG	./.:0:0,0,0,0	0/0:14:0,14,0,0	./.:0:0,0,0,0	./.:0:0,0,0,0	./.:0:0,0,0,0	./.:0:0,0,0,0	./.:0:0,0,0,0	./.:0:0,0,0,0	./.:0:0,0,0,0	./.:0:0,0,0,0	./.:0:0,0,0,0	./.:0:0,0,0,0	./.:0:0,0,0,0	./.:0:0,0,0,0	./.:0:0,0,0,0	./.:0:0,0,0,0	./.:0:0,0,0,0	./.:0:0,0,0,0	./.:0:0,0,0,0	./.:0:0,0,0,0	./.:0:0,0,0,0	./.:0:0,0,0,0	./.:0:0,0,0,0	./.:0:0,0,0,0	./.:0:0,0,0,0	./.:0:0,0,0,0	./.:0:0,0,0,0	./.:0:0,0,0,0	./.:0:0,0,0,0	./.:0:0,0,0,0	./.:0:0,0,0,0	./.:0:0,0,0,0	./.:0:0,0,0,0	./.:0:0,0,0,0	./.:0:0,0,0,0	./.:0:0,0,0,0	./.:0:0,0,0,0	./.:0:0,0,0,0	./.:0:0,0,0,0	./.:0:0,0,0,0	./.:0:0,0,0,0	./.:0:0,0,0,0	./.:0:0,0,0,0	./.:0:0,0,0,0	./.:0:0,0,0,0	./.:0:0,0,0,0	./.:0:0,0,0,0	./.:0:0,0,0,0	./.:0:0,0,0,0	./.:0:0,0,0,0	./.:0:0,0,0,0	./.:0:0,0,0,0	./.:0:0,0,0,0	./.:0:0,0,0,0	0/0:23:0,23,0,0	0/0:30:30,0,0,0	0/0:30:0,30,0,0	0/0:43:43,0,0,0	0/0:40:40,0,0,0	0/0:32:0,32,0,0	0/0:35:35,0,0,0	0/0:30:0,30,0,0	0/0:43:43,0,0,0	0/0:29:29,0,0,0	0/0:68:68,0,0,0	0/0:78:0,78,0,0	0/0:24:24,0,0,0	0/0:22:22,0,0,0	0/0:45:45,0,0,0	0/0:31:31,0,0,0	0/0:31:0,31,0,0	0/0:39:39,0,0,0	0/0:38:0,38,0,0	0/0:86:0,86,0,0	0/0:20:0,20,0,0	1/0:18:0,7,0,11	1/0:9:0,9,0,0	0/0:40:0,40,0,0	0/0:11:0,11,0,0	0/0:38:0,38,0,0	0/0:17:17,0,0,0	./.:0:0,0,0,0	./.:0:0,0,0,0	./.:0:0,0,0,0	0/0:11:0,0,11,0	./.:0:0,0,0,0	./.:0:0,0,0,0	./.:0:0,0,0,0	./.:0:0,0,0,0	./.:0:0,0,0,0	./.:0:0,0,0,0	./.:0:0,0,0,0	./.:0:0,0,0,0	./.:0:0,0,0,0	./.:0:0,0,0,0	./.:0:0,0,0,0
RAD_51	114	loc51_pos114	G	A	13	PASS	NS=29;DP=975	GT:DP:CATG	./.:0:0,0,0,0	0/0:14:0,0,0,14	./.:0:0,0,0,0	./.:0:0,0,0,0	./.:0:0,0,0,0	./.:0:0,0,0,0	./.:0:0,0,0,0	./.:0:0,0,0,0	./.:0:0,0,0,0	./.:0:0,0,0,0	./.:0:0,0,0,0	./.:0:0,0,0,0	./.:0:0,0,0,0	./.:0:0,0,0,0	./.:0:0,0,0,0	./.:0:0,0,0,0	./.:0:0,0,0,0	./.:0:0,0,0,0	./.:0:0,0,0,0	./.:0:0,0,0,0	./.:0:0,0,0,0	./.:0:0,0,0,0	./.:0:0,0,0,0	./.:0:0,0,0,0	./.:0:0,0,0,0	./.:0:0,0,0,0	./.:0:0,0,0,0	./.:0:0,0,0,0	./.:0:0,0,0,0	./.:0:0,0,0,0	./.:0:0,0,0,0	./.:0:0,0,0,0	./.:0:0,0,0,0	./.:0:0,0,0,0	./.:0:0,0,0,0	./.:0:0,0,0,0	./.:0:0,0,0,0	./.:0:0,0,0,0	./.:0:0,0,0,0	./.:0:0,0,0,0	./.:0:0,0,0,0	./.:0:0,0,0,0	./.:0:0,0,0,0	./.:0:0,0,0,0	./.:0:0,0,0,0	./.:0:0,0,0,0	./.:0:0,0,0,0	./.:0:0,0,0,0	./.:0:0,0,0,0	./.:0:0,0,0,0	./.:0:0,0,0,0	./.:0:0,0,0,0	./.:0:0,0,0,0	./.:0:0,0,0,0	0/0:23:0,0,0,23	0/0:30:0,30,0,0	0/0:30:0,0,0,30	0/0:43:0,43,0,0	0/0:40:0,40,0,0	0/0:32:0,0,0,32	0/0:35:0,35,0,0	0/0:30:0,0,0,30	0/0:43:0,43,0,0	1/1:29:0,29,0,0	0/0:68:0,68,0,0	0/0:78:0,0,0,78	0/0:24:0,24,0,0	0/0:22:0,22,0,0	0/1:45:0,45,0,0	0/0:31:0,31,0,0	0/0:31:0,0,0,31	0/0:39:0,39,0,0	0/0:38:0,0,0,38	0/0:86:0,0,0,86	0/0:20:0,20,0,0	0/0:18:0,0,0,18	0/0:9:0,9,0,0	0/0:40:0,0,0,40	0/0:11:0,11,0,0	0/0:38:0,0,0,38	0/0:17:0,17,0,0	./.:0:0,0,0,0	./.:0:0,0,0,0	./.:0:0,0,0,0	0/0:11:0,0,0,11	./.:0:0,0,0,0	./.:0:0,0,0,0	./.:0:0,0,0,0	./.:0:0,0,0,0	./.:0:0,0,0,0	./.:0:0,0,0,0	./.:0:0,0,0,0	./.:0:0,0,0,0	./.:0:0,0,0,0	./.:0:0,0,0,0	./.:0:0,0,0,0
RAD_51	120	loc51_pos120	C	A	13	PASS	NS=29;DP=975	GT:DP:CATG	./.:0:0,0,0,0	1/1:14:0,14,0,0	./.:0:0,0,0,0	./.:0:0,0,0,0	./.:0:0,0,0,0	./.:0:0,0,0,0	./.:0:0,0,0,0	./.:0:0,0,0,0	./.:0:0,0,0,0	./.:0:0,0,0,0	./.:0:0,0,0,0	./.:0:0,0,0,0	./.:0:0,0,0,0	./.:0:0,0,0,0	./.:0:0,0,0,0	./.:0:0,0,0,0	./.:0:0,0,0,0	./.:0:0,0,0,0	./.:0:0,0,0,0	./.:0:0,0,0,0	./.:0:0,0,0,0	./.:0:0,0,0,0	./.:0:0,0,0,0	./.:0:0,0,0,0	./.:0:0,0,0,0	./.:0:0,0,0,0	./.:0:0,0,0,0	./.:0:0,0,0,0	./.:0:0,0,0,0	./.:0:0,0,0,0	./.:0:0,0,0,0	./.:0:0,0,0,0	./.:0:0,0,0,0	./.:0:0,0,0,0	./.:0:0,0,0,0	./.:0:0,0,0,0	./.:0:0,0,0,0	./.:0:0,0,0,0	./.:0:0,0,0,0	./.:0:0,0,0,0	./.:0:0,0,0,0	./.:0:0,0,0,0	./.:0:0,0,0,0	./.:0:0,0,0,0	./.:0:0,0,0,0	./.:0:0,0,0,0	./.:0:0,0,0,0	./.:0:0,0,0,0	./.:0:0,0,0,0	./.:0:0,0,0,0	./.:0:0,0,0,0	./.:0:0,0,0,0	./.:0:0,0,0,0	./.:0:0,0,0,0	0/0:23:23,0,0,0	0/0:30:0,0,30,0	0/0:30:30,0,0,0	0/0:43:0,0,43,0	0/0:40:0,0,40,0	0/0:32:32,0,0,0	0/0:35:0,0,35,0	0/0:30:30,0,0,0	0/0:43:0,0,43,0	0/0:29:0,0,29,0	0/0:68:0,0,68,0	0/0:78:78,0,0,0	0/0:24:0,0,24,0	0/0:22:0,0,22,0	0/0:45:0,0,45,0	0/0:31:0,0,31,0	0/0:31:31,0,0,0	0/0:39:0,0,39,0	0/0:38:38,0,0,0	0/0:86:86,0,0,0	1/1:20:0,0,20,0	1/1:18:0,18,0,0	1/1:9:0,0,9,0	1/1:40:0,40,0,0	1/1:11:0,0,11,0	1/1:38:0,38,0,0	1/1:17:0,0,17,0	./.:0:0,0,0,0	./.:0:0,0,0,0	./.:0:0,0,0,0	1/1:11:0,11,0,0	./.:0:0,0,0,0	./.:0:0,0,0,0	./.:0:0,0,0,0	./.:0:0,0,0,0	./.:0:0,0,0,0	./.:0:0,0,0,0	./.:0:0,0,0,0	./.:0:0,0,0,0	./.:0:0,0,0,0	./.:0:0,0,0,0	./.:0:0,0,0,0
RAD_51	138	loc51_pos138	C	G	13	PASS	NS=29;DP=975	GT:DP:CATG	./.:0:0,0,0,0	1/1:14:0,0,0,14	./.:0:0,0,0,0	./.:0:0,0,0,0	./.:0:0,0,0,0	./.:0:0,0,0,0	./.:0:0,0,0,0	./.:0:0,0,0,0	./.:0:0,0,0,0	./.:0:0,0,0,0	./.:0:0,0,0,0	./.:0:0,0,0,0	./.:0:0,0,0,0	./.:0:0,0,0,0	./.:0:0,0,0,0	./.:0:0,0,0,0	./.:0:0,0,0,0	./.:0:0,0,0,0	./.:0:0,0,0,0	./.:0:0,0,0,0	./.:0:0,0,0,0	./.:0:0,0,0,0	./.:0:0,0,0,0	./.:0:0,0,0,0	./.:0:0,0,0,0	./.:0:0,0,0,0	./.:0:0,0,0,0	./.:0:0,0,0,0	./.:0:0,0,0,0	./.:0:0,0,0,0	./.:0:0,0,0,0	./.:0:0,0,0,0	./.:0:0,0,0,0	./.:0:0,0,0,0	./.:0:0,0,0,0	./.:0:0,0,0,0	./.:0:0,0,0,0	./.:0:0,0,0,0	./.:0:0,0,0,0	./.:0:0,0,0,0	./.:0:0,0,0,0	./.:0:0,0,0,0	./.:0:0,0,0,0	./.:0:0,0,0,0	./.:0:0,0,0,0	./.:0:0,0,0,0	./.:0:0,0,0,0	./.:0:0,0,0,0	./.:0:0,0,0,0	./.:0:0,0,0,0	./.:0:0,0,0,0	./.:0:0,0,0,0	./.:0:0,0,0,0	./.:0:0,0,0,0	0/0:23:23,0,0,0	0/0:30:30,0,0,0	0/0:30:30,0,0,0	0/0:43:43,0,0,0	0/0:40:40,0,0,0	0/0:32:32,0,0,0	0/0:35:34,1,0,0	0/0:30:30,0,0,0	0/0:43:43,0,0,0	0/0:29:28,0,0,1	0/0:68:68,0,0,0	0/0:78:78,0,0,0	0/0:24:24,0,0,0	0/0:22:22,0,0,0	0/0:45:45,0,0,0	0/0:31:31,0,0,0	0/0:31:31,0,0,0	0/0:39:39,0,0,0	0/0:38:38,0,0,0	0/0:86:86,0,0,0	1/1:20:0,0,20,0	1/1:18:0,0,0,18	1/1:9:0,0,9,0	1/1:40:0,0,0,40	1/1:11:0,0,11,0	0/0:38:38,0,0,0	0/0:17:0,0,17,0	./.:0:0,0,0,0	./.:0:0,0,0,0	./.:0:0,0,0,0	1/1:11:0,0,0,11	./.:0:0,0,0,0	./.:0:0,0,0,0	./.:0:0,0,0,0	./.:0:0,0,0,0	./.:0:0,0,0,0	./.:0:0,0,0,0	./.:0:0,0,0,0	./.:0:0,0,0,0	./.:0:0,0,0,0	./.:0:0,0,0,0	./.:0:0,0,0,0
RAD_51	162	loc51_pos162	T	C	13	PASS	NS=29;DP=975	GT:DP:CATG	./.:0:0,0,0,0	0/0:14:0,0,14,0	./.:0:0,0,0,0	./.:0:0,0,0,0	./.:0:0,0,0,0	./.:0:0,0,0,0	./.:0:0,0,0,0	./.:0:0,0,0,0	./.:0:0,0,0,0	./.:0:0,0,0,0	./.:0:0,0,0,0	./.:0:0,0,0,0	./.:0:0,0,0,0	./.:0:0,0,0,0	./.:0:0,0,0,0	./.:0:0,0,0,0	./.:0:0,0,0,0	./.:0:0,0,0,0	./.:0:0,0,0,0	./.:0:0,0,0,0	./.:0:0,0,0,0	./.:0:0,0,0,0	./.:0:0,0,0,0	./.:0:0,0,0,0	./.:0:0,0,0,0	./.:0:0,0,0,0	./.:0:0,0,0,0	./.:0:0,0,0,0	./.:0:0,0,0,0	./.:0:0,0,0,0	./.:0:0,0,0,0	./.:0:0,0,0,0	./.:0:0,0,0,0	./.:0:0,0,0,0	./.:0:0,0,0,0	./.:0:0,0,0,0	./.:0:0,0,0,0	./.:0:0,0,0,0	./.:0:0,0,0,0	./.:0:0,0,0,0	./.:0:0,0,0,0	./.:0:0,0,0,0	./.:0:0,0,0,0	./.:0:0,0,0,0	./.:0:0,0,0,0	./.:0:0,0,0,0	./.:0:0,0,0,0	./.:0:0,0,0,0	./.:0:0,0,0,0	./.:0:0,0,0,0	./.:0:0,0,0,0	./.:0:0,0,0,0	./.:0:0,0,0,0	./.:0:0,0,0,0	0/1:23:14,0,9,0	0/1:30:0,0,30,0	0/0:30:0,0,30,0	0/1:43:0,0,43,0	0/1:40:0,0,40,0	0/0:32:0,0,32,0	0/0:35:0,0,35,0	0/0:30:0,0,30,0	0/0:43:0,0,43,0	0/0:29:0,0,29,0	0/0:68:0,0,68,0	0/0:78:0,0,78,0	0/0:24:0,0,24,0	0/0:22:0,0,22,0	0/0:45:0,0,44,1	0/0:31:0,0,31,0	0/0:31:0,0,31,0	0/0:39:0,0,39,0	0/0:38:0,0,38,0	0/0:86:0,0,86,0	0/0:20:0,20,0,0	0/0:18:0,0,18,0	0/0:9:0,9,0,0	0/0:40:0,0,40,0	0/0:11:0,11,0,0	0/0:38:1,0,37,0	0/0:17:0,0,17,0	./.:0:0,0,0,0	./.:0:0,0,0,0	./.:0:0,0,0,0	0/0:11:0,11,0,0	./.:0:0,0,0,0	./.:0:0,0,0,0	./.:0:0,0,0,0	./.:0:0,0,0,0	./.:0:0,0,0,0	./.:0:0,0,0,0	./.:0:0,0,0,0	./.:0:0,0,0,0	./.:0:0,0,0,0	./.:0:0,0,0,0	./.:0:0,0,0,0
RAD_51	167	loc51_pos167	C	G	13	PASS	NS=29;DP=975	GT:DP:CATG	./.:0:0,0,0,0	1/1:14:0,0,0,14	./.:0:0,0,0,0	./.:0:0,0,0,0	./.:0:0,0,0,0	./.:0:0,0,0,0	./.:0:0,0,0,0	./.:0:0,0,0,0	./.:0:0,0,0,0	./.:0:0,0,0,0	./.:0:0,0,0,0	./.:0:0,0,0,0	./.:0:0,0,0,0	./.:0:0,0,0,0	./.:0:0,0,0,0	./.:0:0,0,0,0	./.:0:0,0,0,0	./.:0:0,0,0,0	./.:0:0,0,0,0	./.:0:0,0,0,0	./.:0:0,0,0,0	./.:0:0,0,0,0	./.:0:0,0,0,0	./.:0:0,0,0,0	./.:0:0,0,0,0	./.:0:0,0,0,0	./.:0:0,0,0,0	./.:0:0,0,0,0	./.:0:0,0,0,0	./.:0:0,0,0,0	./.:0:0,0,0,0	./.:0:0,0,0,0	./.:0:0,0,0,0	./.:0:0,0,0,0	./.:0:0,0,0,0	./.:0:0,0,0,0	./.:0:0,0,0,0	./.:0:0,0,0,0	./.:0:0,0,0,0	./.:0:0,0,0,0	./.:0:0,0,0,0	./.:0:0,0,0,0	./.:0:0,0,0,0	./.:0:0,0,0,0	./.:0:0,0,0,0	./.:0:0,0,0,0	./.:0:0,0,0,0	./.:0:0,0,0,0	./.:0:0,0,0,0	./.:0:0,0,0,0	./.:0:0,0,0,0	./.:0:0,0,0,0	./.:0:0,0,0,0	./.:0:0,0,0,0	0/0:23:23,0,0,0	0/0:30:0,0,30,0	0/0:30:30,0,0,0	0/0:43:0,0,43,0	0/0:40:0,0,40,0	0/0:32:32,0,0,0	0/0:35:0,0,35,0	0/0:30:30,0,0,0	0/0:43:0,0,43,0	0/0:29:0,0,29,0	0/0:68:0,0,68,0	0/0:78:78,0,0,0	0/0:24:0,0,24,0	0/0:22:0,0,22,0	0/0:45:0,0,45,0	0/0:31:0,0,31,0	0/0:31:31,0,0,0	0/0:39:0,0,39,0	0/0:38:38,0,0,0	0/0:86:86,0,0,0	1/1:20:0,0,20,0	1/1:18:0,0,0,18	1/1:9:0,0,9,0	1/1:40:0,0,0,40	1/1:11:0,0,11,0	1/1:38:0,0,0,38	1/1:17:0,0,17,0	./.:0:0,0,0,0	./.:0:0,0,0,0	./.:0:0,0,0,0	1/1:11:0,0,11,0	./.:0:0,0,0,0	./.:0:0,0,0,0	./.:0:0,0,0,0	./.:0:0,0,0,0	./.:0:0,0,0,0	./.:0:0,0,0,0	./.:0:0,0,0,0	./.:0:0,0,0,0	./.:0:0,0,0,0	./.:0:0,0,0,0	./.:0:0,0,0,0
RAD_51	203	loc51_pos203	T	A	13	PASS	NS=28;DP=844	GT:DP:CATG	./.:0:0,0,0,0	0/0:14:0,0,14,0	./.:0:0,0,0,0	./.:0:0,0,0,0	./.:0:0,0,0,0	./.:0:0,0,0,0	./.:0:0,0,0,0	./.:0:0,0,0,0	./.:0:0,0,0,0	./.:0:0,0,0,0	./.:0:0,0,0,0	./.:0:0,0,0,0	./.:0:0,0,0,0	./.:0:0,0,0,0	./.:0:0,0,0,0	./.:0:0,0,0,0	./.:0:0,0,0,0	./.:0:0,0,0,0	./.:0:0,0,0,0	./.:0:0,0,0,0	./.:0:0,0,0,0	./.:0:0,0,0,0	./.:0:0,0,0,0	./.:0:0,0,0,0	./.:0:0,0,0,0	./.:0:0,0,0,0	./.:0:0,0,0,0	./.:0:0,0,0,0	./.:0:0,0,0,0	./.:0:0,0,0,0	./.:0:0,0,0,0	./.:0:0,0,0,0	./.:0:0,0,0,0	./.:0:0,0,0,0	./.:0:0,0,0,0	./.:0:0,0,0,0	./.:0:0,0,0,0	./.:0:0,0,0,0	./.:0:0,0,0,0	./.:0:0,0,0,0	./.:0:0,0,0,0	./.:0:0,0,0,0	./.:0:0,0,0,0	./.:0:0,0,0,0	./.:0:0,0,0,0	./.:0:0,0,0,0	./.:0:0,0,0,0	./.:0:0,0,0,0	./.:0:0,0,0,0	./.:0:0,0,0,0	./.:0:0,0,0,0	./.:0:0,0,0,0	./.:0:0,0,0,0	./.:0:0,0,0,0	0/0:23:0,1,22,0	0/0:30:0,29,1,0	0/0:30:0,0,30,0	0/0:42:0,41,1,0	0/0:40:0,40,0,0	0/0:32:0,0,32,0	0/0:35:0,34,1,0	0/0:30:0,0,30,0	0/1:42:0,42,0,0	0/0:29:0,29,0,0	0/0:68:0,67,1,0	./.:0:0,0,0,0	0/0:24:0,24,0,0	0/0:22:0,22,0,0	0/0:45:0,45,0,0	0/0:31:0,31,0,0	0/0:31:0,1,30,0	0/0:39:0,37,2,0	0/0:38:0,1,37,0	0/0:86:2,0,84,0	0/0:0:0,0,0,0	0/0:18:0,0,18,0	0/0:0:0,0,0,0	0/0:40:0,0,40,0	0/0:0:0,0,0,0	0/0:38:0,2,36,0	0/0:17:0,16,1,0	./.:0:0,0,0,0	./.:0:0,0,0,0	./.:0:0,0,0,0	0/0:0:0,0,0,0	./.:0:0,0,0,0	./.:0:0,0,0,0	./.:0:0,0,0,0	./.:0:0,0,0,0	./.:0:0,0,0,0	./.:0:0,0,0,0	./.:0:0,0,0,0	./.:0:0,0,0,0	./.:0:0,0,0,0	./.:0:0,0,0,0	./.:0:0,0,0,0
RAD_52	5	loc52_pos5	C	T	13	PASS	NS=12;DP=188	GT:DP:CATG	./.:0:0,0,0,0	0/0:7:7,0,0,0	./.:0:0,0,0,0	./.:0:0,0,0,0	./.:0:0,0,0,0	./.:0:0,0,0,0	./.:0:0,0,0,0	./.:0:0,0,0,0	./.:0:0,0,0,0	./.:0:0,0,0,0	0/0:14:14,0,0,0	./.:0:0,0,0,0	./.:0:0,0,0,0	./.:0:0,0,0,0	./.:0:0,0,0,0	./.:0:0,0,0,0	./.:0:0,0,0,0	./.:0:0,0,0,0	./.:0:0,0,0,0	./.:0:0,0,0,0	./.:0:0,0,0,0	./.:0:0,0,0,0	./.:0:0,0,0,0	./.:0:0,0,0,0	./.:0:0,0,0,0	./.:0:0,0,0,0	./.:0:0,0,0,0	./.:0:0,0,0,0	./.:0:0,0,0,0	./.:0:0,0,0,0	./.:0:0,0,0,0	./.:0:0,0,0,0	./.:0:0,0,0,0	./.:0:0,0,0,0	./.:0:0,0,0,0	./.:0:0,0,0,0	./.:0:0,0,0,0	./.:0:0,0,0,0	0/0:21:21,0,0,0	0/0:26:26,0,0,0	0/0:13:13,0,0,0	0/0:12:12,0,0,0	0/0:17:17,0,0,0	./.:0:0,0,0,0	./.:0:0,0,0,0	./.:0:0,0,0,0	./.:0:0,0,0,0	0/0:33:33,0,0,0	0/0:14:14,0,0,0	./.:0:0,0,0,0	0/0:9:9,0,0,0	./.:0:0,0,0,0	./.:0:0,0,0,0	./.:0:0,0,0,0	./.:0:0,0,0,0	./.:0:0,0,0,0	./.:0:0,0,0,0	./.:0:0,0,0,0	./.:0:0,0,0,0	./.:0:0,0,0,0	./.:0:0,0,0,0	./.:0:0,0,0,0	./.:0:0,0,0,0	./.:0:0,0,0,0	./.:0:0,0,0,0	./.:0:0,0,0,0	./.:0:0,0,0,0	./.:0:0,0,0,0	./.:0:0,0,0,0	./.:0:0,0,0,0	./.:0:0,0,0,0	./.:0:0,0,0,0	./.:0:0,0,0,0	./.:0:0,0,0,0	0/0:6:6,0,0,0	./.:0:0,0,0,0	./.:0:0,0,0,0	1/0:16:13,0,3,0	./.:0:0,0,0,0	./.:0:0,0,0,0	./.:0:0,0,0,0	./.:0:0,0,0,0	./.:0:0,0,0,0	./.:0:0,0,0,0	./.:0:0,0,0,0	./.:0:0,0,0,0	./.:0:0,0,0,0	./.:0:0,0,0,0	./.:0:0,0,0,0	./.:0:0,0,0,0	./.:0:0,0,0,0	./.:0:0,0,0,0	./.:0:0,0,0,0	./.:0:0,0,0,0	./.:0:0,0,0,0	./.:0:0,0,0,0
RAD_52	15	loc52_pos15	A	G	13	PASS	NS=12;DP=188	GT:DP:CATG	./.:0:0,0,0,0	1/1:7:0,0,0,7	./.:0:0,0,0,0	./.:0:0,0,0,0	./.:0:0,0,0,0	./.:0:0,0,0,0	./.:0:0,0,0,0	./.:0:0,0,0,0	./.:0:0,0,0,0	./.:0:0,0,0,0	1/1:14:0,0,0,14	./.:0:0,0,0,0	./.:0:0,0,0,0	./.:0:0,0,0,0	./.:0:0,0,0,0	./.:0:0,0,0,0	./.:0:0,0,0,0	./.:0:0,0,0,0	./.:0:0,0,0,0	./.:0:0,0,0,0	./.:0:0,0,0,0	./.:0:0,0,0,0	./.:0:0,0,0,0	./.:0:0,0,0,0	./.:0:0,0,0,0	./.:0:0,0,0,0	./.:0:0,0,0,0	./.:0:0,0,0,0	./.:0:0,0,0,0	./.:0:0,0,0,0	./.:0:0,0,0,0	./.:0:0,0,0,0	./.:0:0,0,0,0	./.:0:0,0,0,0	./.:0:0,0,0,0	./.:0:0,0,0,0	./.:0:0,0,0,0	./.:0:0,0,0,0	0/0:21:0,21,0,0	1/0:26:0,13,0,13	1/0:13:0,4,0,9	0/0:12:0,12,0,0	0/0:17:0,16,0,1	./.:0:0,0,0,0	./.:0:0,0,0,0	./.:0:0,0,0,0	./.:0:0,0,0,0	0/0:33:0,33,0,0	0/0:14:0,0,0,14	./.:0:0,0,0,0	0/0:9:0,9,0,0	./.:0:0,0,0,0	./.:0:0,0,0,0	./.:0:0,0,0,0	./.:0:0,0,0,0	./.:0:0,0,0,0	./.:0:0,0,0,0	./.:0:0,0,0,0	./.:0:0,0,0,0	./.:0:0,0,0,0	./.:0:0,0,0,0	./.:0:0,0,0,0	./.:0:0,0,0,0	./.:0:0,0,0,0	./.:0:0,0,0,0	./.:0:0,0,0,0	./.:0:0,0,0,0	./.:0:0,0,0,0	./.:0:0,0,0,0	./.:0:0,0,0,0	./.:0:0,0,0,0	./.:0:0,0,0,0	./.:0:0,0,0,0	./.:0:0,0,0,0	1/1:6:0,0,0,6	./.:0:0,0,0,0	./.:0:0,0,0,0	1/1:16:0,0,0,16	./.:0:0,0,0,0	./.:0:0,0,0,0	./.:0:0,0,0,0	./.:0:0,0,0,0	./.:0:0,0,0,0	./.:0:0,0,0,0	./.:0:0,0,0,0	./.:0:0,0,0,0	./.:0:0,0,0,0	./.:0:0,0,0,0	./.:0:0,0,0,0	./.:0:0,0,0,0	./.:0:0,0,0,0	./.:0:0,0,0,0	./.:0:0,0,0,0	./.:0:0,0,0,0	./.:0:0,0,0,0	./.:0:0,0,0,0
RAD_52	30	loc52_pos30	T	G	13	PASS	NS=12;DP=188	GT:DP:CATG	./.:0:0,0,0,0	1/1:7:0,0,0,7	./.:0:0,0,0,0	./.:0:0,0,0,0	./.:0:0,0,0,0	./.:0:0,0,0,0	./.:0:0,0,0,0	./.:0:0,0,0,0	./.:0:0,0,0,0	./.:0:0,0,0,0	1/1:14:0,0,0,14	./.:0:0,0,0,0	./.:0:0,0,0,0	./.:0:0,0,0,0	./.:0:0,0,0,0	./.:0:0,0,0,0	./.:0:0,0,0,0	./.:0:0,0,0,0	./.:0:0,0,0,0	./.:0:0,0,0,0	./.:0:0,0,0,0	./.:0:0,0,0,0	./.:0:0,0,0,0	./.:0:0,0,0,0	./.:0:0,0,0,0	./.:0:0,0,0,0	./.:0:0,0,0,0	./.:0:0,0,0,0	./.:0:0,0,0,0	./.:0:0,0,0,0	./.:0:0,0,0,0	./.:0:0,0,0,0	./.:0:0,0,0,0	./.:0:0,0,0,0	./.:0:0,0,0,0	./.:0:0,0,0,0	./.:0:0,0,0,0	./.:0:0,0,0,0	0/0:21:0,0,21,0	1/0:26:0,0,13,13	1/0:13:0,0,4,9	0/0:12:0,0,12,0	0/0:17:0,0,16,1	./.:0:0,0,0,0	./.:0:0,0,0,0	./.:0:0,0,0,0	./.:0:0,0,0,0	0/0:33:0,0,33,0	0/0:14:0,14,0,0	./.:0:0,0,0,0	0/0:9:0,0,9,0	./.:0:0,0,0,0	./.:0:0,0,0,0	./.:0:0,0,0,0	./.:0:0,0,0,0	./.:0:0,0,0,0	./.:0:0,0,0,0	./.:0:0,0,0,0	./.:0:0,0,0,0	./.:0:0,0,0,0	./.:0:0,0,0,0	./.:0:0,0,0,0	./.:0:0,0,0,0	./.:0:0,0,0,0	./.:0:0,0,0,0	./.:0:0,0,0,0	./.:0:0,0,0,0	./.:0:0,0,0,0	./.:0:0,0,0,0	./.:0:0,0,0,0	./.:0:0,0,0,0	./.:0:0,0,0,0	./.:0:0,0,0,0	./.:0:0,0,0,0	1/1:6:0,0,0,6	./.:0:0,0,0,0	./.:0:0,0,0,0	1/1:16:0,0,0,16	./.:0:0,0,0,0	./.:0:0,0,0,0	./.:0:0,0,0,0	./.:0:0,0,0,0	./.:0:0,0,0,0	./.:0:0,0,0,0	./.:0:0,0,0,0	./.:0:0,0,0,0	./.:0:0,0,0,0	./.:0:0,0,0,0	./.:0:0,0,0,0	./.:0:0,0,0,0	./.:0:0,0,0,0	./.:0:0,0,0,0	./.:0:0,0,0,0	./.:0:0,0,0,0	./.:0:0,0,0,0	./.:0:0,0,0,0
RAD_52	34	loc52_pos34	T	C	13	PASS	NS=12;DP=188	GT:DP:CATG	./.:0:0,0,0,0	0/0:7:0,0,7,0	./.:0:0,0,0,0	./.:0:0,0,0,0	./.:0:0,0,0,0	./.:0:0,0,0,0	./.:0:0,0,0,0	./.:0:0,0,0,0	./.:0:0,0,0,0	./.:0:0,0,0,0	1/1:14:14,0,0,0	./.:0:0,0,0,0	./.:0:0,0,0,0	./.:0:0,0,0,0	./.:0:0,0,0,0	./.:0:0,0,0,0	./.:0:0,0,0,0	./.:0:0,0,0,0	./.:0:0,0,0,0	./.:0:0,0,0,0	./.:0:0,0,0,0	./.:0:0,0,0,0	./.:0:0,0,0,0	./.:0:0,0,0,0	./.:0:0,0,0,0	./.:0:0,0,0,0	./.:0:0,0,0,0	./.:0:0,0,0,0	./.:0:0,0,0,0	./.:0:0,0,0,0	./.:0:0,0,0,0	./.:0:0,0,0,0	./.:0:0,0,0,0	./.:0:0,0,0,0	./.:0:0,0,0,0	./.:0:0,0,0,0	./.:0:0,0,0,0	./.:0:0,0,0,0	0/0:21:1,0,20,0	0/0:26:0,0,26,0	0/0:13:0,0,13,0	0/0:12:0,0,12,0	0/0:17:0,0,17,0	./.:0:0,0,0,0	./.:0:0,0,0,0	./.:0:0,0,0,0	./.:0:0,0,0,0	0/0:33:0,0,33,0	0/0:14:14,0,0,0	./.:0:0,0,0,0	0/0:9:0,0,9,0	./.:0:0,0,0,0	./.:0:0,0,0,0	./.:0:0,0,0,0	./.:0:0,0,0,0	./.:0:0,0,0,0	./.:0:0,0,0,0	./.:0:0,0,0,0	./.:0:0,0,0,0	./.:0:0,0,0,0	./.:0:0,0,0,0	./.:0:0,0,0,0	./.:0:0,0,0,0	./.:0:0,0,0,0	./.:0:0,0,0,0	./.:0:0,0,0,0	./.:0:0,0,0,0	./.:0:0,0,0,0	./.:0:0,0,0,0	./.:0:0,0,0,0	./.:0:0,0,0,0	./.:0:0,0,0,0	./.:0:0,0,0,0	./.:0:0,0,0,0	0/0:6:0,0,6,0	./.:0:0,0,0,0	./.:0:0,0,0,0	0/0:16:0,0,16,0	./.:0:0,0,0,0	./.:0:0,0,0,0	./.:0:0,0,0,0	./.:0:0,0,0,0	./.:0:0,0,0,0	./.:0:0,0,0,0	./.:0:0,0,0,0	./.:0:0,0,0,0	./.:0:0,0,0,0	./.:0:0,0,0,0	./.:0:0,0,0,0	./.:0:0,0,0,0	./.:0:0,0,0,0	./.:0:0,0,0,0	./.:0:0,0,0,0	./.:0:0,0,0,0	./.:0:0,0,0,0	./.:0:0,0,0,0
RAD_52	51	loc52_pos51	C	A	13	PASS	NS=12;DP=188	GT:DP:CATG	./.:0:0,0,0,0	1/1:7:0,7,0,0	./.:0:0,0,0,0	./.:0:0,0,0,0	./.:0:0,0,0,0	./.:0:0,0,0,0	./.:0:0,0,0,0	./.:0:0,0,0,0	./.:0:0,0,0,0	./.:0:0,0,0,0	1/1:14:0,14,0,0	./.:0:0,0,0,0	./.:0:0,0,0,0	./.:0:0,0,0,0	./.:0:0,0,0,0	./.:0:0,0,0,0	./.:0:0,0,0,0	./.:0:0,0,0,0	./.:0:0,0,0,0	./.:0:0,0,0,0	./.:0:0,0,0,0	./.:0:0,0,0,0	./.:0:0,0,0,0	./.:0:0,0,0,0	./.:0:0,0,0,0	./.:0:0,0,0,0	./.:0:0,0,0,0	./.:0:0,0,0,0	./.:0:0,0,0,0	./.:0:0,0,0,0	./.:0:0,0,0,0	./.:0:0,0,0,0	./.:0:0,0,0,0	./.:0:0,0,0,0	./.:0:0,0,0,0	./.:0:0,0,0,0	./.:0:0,0,0,0	./.:0:0,0,0,0	0/0:21:21,0,0,0	0/1:26:13,13,0,0	0/1:13:4,9,0,0	0/0:12:12,0,0,0	0/0:17:16,1,0,0	./.:0:0,0,0,0	./.:0:0,0,0,0	./.:0:0,0,0,0	./.:0:0,0,0,0	0/0:33:33,0,0,0	0/0:14:0,14,0,0	./.:0:0,0,0,0	0/0:9:9,0,0,0	./.:0:0,0,0,0	./.:0:0,0,0,0	./.:0:0,0,0,0	./.:0:0,0,0,0	./.:0:0,0,0,0	./.:0:0,0,0,0	./.:0:0,0,0,0	./.:0:0,0,0,0	./.:0:0,0,0,0	./.:0:0,0,0,0	./.:0:0,0,0,0	./.:0:0,0,0,0	./.:0:0,0,0,0	./.:0:0,0,0,0	./.:0:0,0,0,0	./.:0:0,0,0,0	./.:0:0,0,0,0	./.:0:0,0,0,0	./.:0:0,0,0,0	./.:0:0,0,0,0	./.:0:0,0,0,0	./.:0:0,0,0,0	./.:0:0,0,0,0	1/1:6:0,6,0,0	./.:0:0,0,0,0	./.:0:0,0,0,0	1/1:16:0,16,0,0	./.:0:0,0,0,0	./.:0:0,0,0,0	./.:0:0,0,0,0	./.:0:0,0,0,0	./.:0:0,0,0,0	./.:0:0,0,0,0	./.:0:0,0,0,0	./.:0:0,0,0,0	./.:0:0,0,0,0	./.:0:0,0,0,0	./.:0:0,0,0,0	./.:0:0,0,0,0	./.:0:0,0,0,0	./.:0:0,0,0,0	./.:0:0,0,0,0	./.:0:0,0,0,0	./.:0:0,0,0,0	./.:0:0,0,0,0
RAD_52	64	loc52_pos64	T	C	13	PASS	NS=12;DP=188	GT:DP:CATG	./.:0:0,0,0,0	0/0:7:0,0,7,0	./.:0:0,0,0,0	./.:0:0,0,0,0	./.:0:0,0,0,0	./.:0:0,0,0,0	./.:0:0,0,0,0	./.:0:0,0,0,0	./.:0:0,0,0,0	./.:0:0,0,0,0	0/0:14:0,0,14,0	./.:0:0,0,0,0	./.:0:0,0,0,0	./.:0:0,0,0,0	./.:0:0,0,0,0	./.:0:0,0,0,0	./.:0:0,0,0,0	./.:0:0,0,0,0	./.:0:0,0,0,0	./.:0:0,0,0,0	./.:0:0,0,0,0	./.:0:0,0,0,0	./.:0:0,0,0,0	./.:0:0,0,0,0	./.:0:0,0,0,0	./.:0:0,0,0,0	./.:0:0,0,0,0	./.:0:0,0,0,0	./.:0:0,0,0,0	./.:0:0,0,0,0	./.:0:0,0,0,0	./.:0:0,0,0,0	./.:0:0,0,0,0	./.:0:0,0,0,0	./.:0:0,0,0,0	./.:0:0,0,0,0	./.:0:0,0,0,0	./.:0:0,0,0,0	0/0:21:0,0,21,0	0/1:26:12,1,13,0	0/1:13:9,0,4,0	0/0:12:0,0,12,0	0/0:17:1,0,16,0	./.:0:0,0,0,0	./.:0:0,0,0,0	./.:0:0,0,0,0	./.:0:0,0,0,0	0/0:33:2,0,31,0	0/0:14:0,0,0,14	./.:0:0,0,0,0	0/0:9:0,0,9,0	./.:0:0,0,0,0	./.:0:0,0,0,0	./.:0:0,0,0,0	./.:0:0,0,0,0	./.:0:0,0,0,0	./.:0:0,0,0,0	./.:0:0,0,0,0	./.:0:0,0,0,0	./.:0:0,0,0,0	./.:0:0,0,0,0	./.:0:0,0,0,0	./.:0:0,0,0,0	./.:0:0,0,0,0	./.:0:0,0,0,0	./.:0:0,0,0,0	./.:0:0,0,0,0	./.:0:0,0,0,0	./.:0:0,0,0,0	./.:0:0,0,0,0	./.:0:0,0,0,0	./.:0:0,0,0,0	./.:0:0,0,0,0	./.:0:0,0,0,0	0/0:6:0,0,6,0	./.:0:0,0,0,0	./.:0:0,0,0,0	1/1:16:16,0,0,0	./.:0:0,0,0,0	./.:0:0,0,0,0	./.:0:0,0,0,0	./.:0:0,0,0,0	./.:0:0,0,0,0	./.:0:0,0,0,0	./.:0:0,0,0,0	./.:0:0,0,0,0	./.:0:0,0,0,0	./.:0:0,0,0,0	./.:0:0,0,0,0	./.:0:0,0,0,0	./.:0:0,0,0,0	./.:0:0,0,0,0	./.:0:0,0,0,0	./.:0:0,0,0,0	./.:0:0,0,0,0	./.:0:0,0,0,0
RAD_52	74	loc52_pos74	A	G	13	PASS	NS=12;DP=188	GT:DP:CATG	./.:0:0,0,0,0	0/0:7:0,7,0,0	./.:0:0,0,0,0	./.:0:0,0,0,0	./.:0:0,0,0,0	./.:0:0,0,0,0	./.:0:0,0,0,0	./.:0:0,0,0,0	./.:0:0,0,0,0	./.:0:0,0,0,0	1/1:14:0,0,1,13	./.:0:0,0,0,0	./.:0:0,0,0,0	./.:0:0,0,0,0	./.:0:0,0,0,0	./.:0:0,0,0,0	./.:0:0,0,0,0	./.:0:0,0,0,0	./.:0:0,0,0,0	./.:0:0,0,0,0	./.:0:0,0,0,0	./.:0:0,0,0,0	./.:0:0,0,0,0	./.:0:0,0,0,0	./.:0:0,0,0,0	./.:0:0,0,0,0	./.:0:0,0,0,0	./.:0:0,0,0,0	./.:0:0,0,0,0	./.:0:0,0,0,0	./.:0:0,0,0,0	./.:0:0,0,0,0	./.:0:0,0,0,0	./.:0:0,0,0,0	./.:0:0,0,0,0	./.:0:0,0,0,0	./.:0:0,0,0,0	./.:0:0,0,0,0	0/0:21:0,21,0,0	0/0:26:0,26,0,0	0/0:13:0,13,0,0	0/0:12:0,12,0,0	0/0:17:0,17,0,0	./.:0:0,0,0,0	./.:0:0,0,0,0	./.:0:0,0,0,0	./.:0:0,0,0,0	0/0:33:0,33,0,0	0/0:14:0,0,14,0	./.:0:0,0,0,0	0/0:9:0,9,0,0	./.:0:0,0,0,0	./.:0:0,0,0,0	./.:0:0,0,0,0	./.:0:0,0,0,0	./.:0:0,0,0,0	./.:0:0,0,0,0	./.:0:0,0,0,0	./.:0:0,0,0,0	./.:0:0,0,0,0	./.:0:0,0,0,0	./.:0:0,0,0,0	./.:0:0,0,0,0	./.:0:0,0,0,0	./.:0:0,0,0,0	./.:0:0,0,0,0	./.:0:0,0,0,0	./.:0:0,0,0,0	./.:0:0,0,0,0	./.:0:0,0,0,0	./.:0:0,0,0,0	./.:0:0,0,0,0	./.:0:0,0,0,0	./.:0:0,0,0,0	0/0:6:0,6,0,0	./.:0:0,0,0,0	./.:0:0,0,0,0	0/0:16:0,16,0,0	./.:0:0,0,0,0	./.:0:0,0,0,0	./.:0:0,0,0,0	./.:0:0,0,0,0	./.:0:0,0,0,0	./.:0:0,0,0,0	./.:0:0,0,0,0	./.:0:0,0,0,0	./.:0:0,0,0,0	./.:0:0,0,0,0	./.:0:0,0,0,0	./.:0:0,0,0,0	./.:0:0,0,0,0	./.:0:0,0,0,0	./.:0:0,0,0,0	./.:0:0,0,0,0	./.:0:0,0,0,0	./.:0:0,0,0,0
RAD_52	95	loc52_pos95	C	A	13	PASS	NS=12;DP=188	GT:DP:CATG	./.:0:0,0,0,0	0/1:7:2,5,0,0	./.:0:0,0,0,0	./.:0:0,0,0,0	./.:0:0,0,0,0	./.:0:0,0,0,0	./.:0:0,0,0,0	./.:0:0,0,0,0	./.:0:0,0,0,0	./.:0:0,0,0,0	0/0:14:14,0,0,0	./.:0:0,0,0,0	./.:0:0,0,0,0	./.:0:0,0,0,0	./.:0:0,0,0,0	./.:0:0,0,0,0	./.:0:0,0,0,0	./.:0:0,0,0,0	./.:0:0,0,0,0	./.:0:0,0,0,0	./.:0:0,0,0,0	./.:0:0,0,0,0	./.:0:0,0,0,0	./.:0:0,0,0,0	./.:0:0,0,0,0	./.:0:0,0,0,0	./.:0:0,0,0,0	./.:0:0,0,0,0	./.:0:0,0,0,0	./.:0:0,0,0,0	./.:0:0,0,0,0	./.:0:0,0,0,0	./.:0:0,0,0,0	./.:0:0,0,0,0	./.:0:0,0,0,0	./.:0:0,0,0,0	./.:0:0,0,0,0	./.:0:0,0,0,0	0/0:21:21,0,0,0	0/0:26:26,0,0,0	0/0:13:13,0,0,0	0/0:12:12,0,0,0	0/0:17:17,0,0,0	./.:0:0,0,0,0	./.:0:0,0,0,0	./.:0:0,0,0,0	./.:0:0,0,0,0	0/0:33:32,1,0,0	0/0:14:0,0,0,14	./.:0:0,0,0,0	0/0:9:9,0,0,0	./.:0:0,0,0,0	./.:0:0,0,0,0	./.:0:0,0,0,0	./.:0:0,0,0,0	./.:0:0,0,0,0	./.:0:0,0,0,0	./.:0:0,0,0,0	./.:0:0,0,0,0	./.:0:0,0,0,0	./.:0:0,0,0,0	./.:0:0,0,0,0	./.:0:0,0,0,0	./.:0:0,0,0,0	./.:0:0,0,0,0	./.:0:0,0,0,0	./.:0:0,0,0,0	./.:0:0,0,0,0	./.:0:0,0,0,0	./.:0:0,0,0,0	./.:0:0,0,0,0	./.:0:0,0,0,0	./.:0:0,0,0,0	./.:0:0,0,0,0	0/1:6:3,3,0,0	./.:0:0,0,0,0	./.:0:0,0,0,0	0/0:16:15,1,0,0	./.:0:0,0,0,0	./.:0:0,0,0,0	./.:0:0,0,0,0	./.:0:0,0,0,0	./.:0:0,0,0,0	./.:0:0,0,0,0	./.:0:0,0,0,0	./.:0:0,0,0,0	./.:0:0,0,0,0	./.:0:0,0,0,0	./.:0:0,0,0,0	./.:0:0,0,0,0	./.:0:0,0,0,0	./.:0:0,0,0,0	./.:0:0,0,0,0	./.:0:0,0,0,0	./.:0:0,0,0,0	./.:0:0,0,0,0
RAD_52	100	loc52_pos100	T	G	13	PASS	NS=12;DP=188	GT:DP:CATG	./.:0:0,0,0,0	0/0:7:0,0,7,0	./.:0:0,0,0,0	./.:0:0,0,0,0	./.:0:0,0,0,0	./.:0:0,0,0,0	./.:0:0,0,0,0	./.:0:0,0,0,0	./.:0:0,0,0,0	./.:0:0,0,0,0	0/0:14:0,0,14,0	./.:0:0,0,0,0	./.:0:0,0,0,0	./.:0:0,0,0,0	./.:0:0,0,0,0	./.:0:0,0,0,0	./.:0:0,0,0,0	./.:0:0,0,0,0	./.:0:0,0,0,0	./.:0:0,0,0,0	./.:0:0,0,0,0	./.:0:0,0,0,0	./.:0:0,0,0,0	./.:0:0,0,0,0	./.:0:0,0,0,0	./.:0:0,0,0,0	./.:0:0,0,0,0	./.:0:0,0,0,0	./.:0:0,0,0,0	./.:0:0,0,0,0	./.:0:0,0,0,0	./.:0:0,0,0,0	./.:0:0,0,0,0	./.:0:0,0,0,0	./.:0:0,0,0,0	./.:0:0,0,0,0	./.:0:0,0,0,0	./.:0:0,0,0,0	0/0:21:0,0,21,0	1/0:26:0,0,13,13	1/0:13:0,0,4,9	0/0:12:0,0,12,0	0/0:17:0,0,16,1	./.:0:0,0,0,0	./.:0:0,0,0,0	./.:0:0,0,0,0	./.:0:0,0,0,0	0/0:33:0,0,33,0	0/0:14:0,1,0,13	./.:0:0,0,0,0	0/0:9:0,0,9,0	./.:0:0,0,0,0	./.:0:0,0,0,0	./.:0:0,0,0,0	./.:0:0,0,0,0	./.:0:0,0,0,0	./.:0:0,0,0,0	./.:0:0,0,0,0	./.:0:0,0,0,0	./.:0:0,0,0,0	./.:0:0,0,0,0	./.:0:0,0,0,0	./.:0:0,0,0,0	./.:0:0,0,0,0	./.:0:0,0,0,0	./.:0:0,0,0,0	./.:0:0,0,0,0	./.:0:0,0,0,0	./.:0:0,0,0,0	./.:0:0,0,0,0	./.:0:0,0,0,0	./.:0:0,0,0,0	./.:0:0,0,0,0	./.:0:0,0,0,0	0/0:6:0,0,6,0	./.:0:0,0,0,0	./.:0:0,0,0,0	1/1:16:0,0,0,16	./.:0:0,0,0,0	./.:0:0,0,0,0	./.:0:0,0,0,0	./.:0:0,0,0,0	./.:0:0,0,0,0	./.:0:0,0,0,0	./.:0:0,0,0,0	./.:0:0,0,0,0	./.:0:0,0,0,0	./.:0:0,0,0,0	./.:0:0,0,0,0	./.:0:0,0,0,0	./.:0:0,0,0,0	./.:0:0,0,0,0	./.:0:0,0,0,0	./.:0:0,0,0,0	./.:0:0,0,0,0	./.:0:0,0,0,0
RAD_52	106	loc52_pos106	T	A,G	13	PASS	NS=12;DP=188	GT:DP:CATG	./.:0:0,0,0,0	0/0:7:0,0,7,0	./.:0:0,0,0,0	./.:0:0,0,0,0	./.:0:0,0,0,0	./.:0:0,0,0,0	./.:0:0,0,0,0	./.:0:0,0,0,0	./.:0:0,0,0,0	./.:0:0,0,0,0	2/2:14:0,0,0,14	./.:0:0,0,0,0	./.:0:0,0,0,0	./.:0:0,0,0,0	./.:0:0,0,0,0	./.:0:0,0,0,0	./.:0:0,0,0,0	./.:0:0,0,0,0	./.:0:0,0,0,0	./.:0:0,0,0,0	./.:0:0,0,0,0	./.:0:0,0,0,0	./.:0:0,0,0,0	./.:0:0,0,0,0	./.:0:0,0,0,0	./.:0:0,0,0,0	./.:0:0,0,0,0	./.:0:0,0,0,0	./.:0:0,0,0,0	./.:0:0,0,0,0	./.:0:0,0,0,0	./.:0:0,0,0,0	./.:0:0,0,0,0	./.:0:0,0,0,0	./.:0:0,0,0,0	./.:0:0,0,0,0	./.:0:0,0,0,0	./.:0:0,0,0,0	0/0:21:0,0,21,0	0/1:26:0,13,13,0	0/1:13:0,9,4,0	0/0:12:0,0,12,0	0/0:17:0,1,16,0	./.:0:0,0,0,0	./.:0:0,0,0,0	./.:0:0,0,0,0	./.:0:0,0,0,0	0/0:33:0,0,33,0	0/0:14:0,14,0,0	./.:0:0,0,0,0	0/0:9:0,0,9,0	./.:0:0,0,0,0	./.:0:0,0,0,0	./.:0:0,0,0,0	./.:0:0,0,0,0	./.:0:0,0,0,0	./.:0:0,0,0,0	./.:0:0,0,0,0	./.:0:0,0,0,0	./.:0:0,0,0,0	./.:0:0,0,0,0	./.:0:0,0,0,0	./.:0:0,0,0,0	./.:0:0,0,0,0	./.:0:0,0,0,0	./.:0:0,0,0,0	./.:0:0,0,0,0	./.:0:0,0,0,0	./.:0:0,0,0,0	./.:0:0,0,0,0	./.:0:0,0,0,0	./.:0:0,0,0,0	./.:0:0,0,0,0	./.:0:0,0,0,0	0/0:6:0,0,6,0	./.:0:0,0,0,0	./.:0:0,0,0,0	1/1:16:0,16,0,0	./.:0:0,0,0,0	./.:0:0,0,0,0	./.:0:0,0,0,0	./.:0:0,0,0,0	./.:0:0,0,0,0	./.:0:0,0,0,0	./.:0:0,0,0,0	./.:0:0,0,0,0	./.:0:0,0,0,0	./.:0:0,0,0,0	./.:0:0,0,0,0	./.:0:0,0,0,0	./.:0:0,0,0,0	./.:0:0,0,0,0	./.:0:0,0,0,0	./.:0:0,0,0,0	./.:0:0,0,0,0	./.:0:0,0,0,0
RAD_52	143	loc52_pos143	C	T	13	PASS	NS=12;DP=188	GT:DP:CATG	./.:0:0,0,0,0	0/0:7:7,0,0,0	./.:0:0,0,0,0	./.:0:0,0,0,0	./.:0:0,0,0,0	./.:0:0,0,0,0	./.:0:0,0,0,0	./.:0:0,0,0,0	./.:0:0,0,0,0	./.:0:0,0,0,0	0/0:14:14,0,0,0	./.:0:0,0,0,0	./.:0:0,0,0,0	./.:0:0,0,0,0	./.:0:0,0,0,0	./.:0:0,0,0,0	./.:0:0,0,0,0	./.:0:0,0,0,0	./.:0:0,0,0,0	./.:0:0,0,0,0	./.:0:0,0,0,0	./.:0:0,0,0,0	./.:0:0,0,0,0	./.:0:0,0,0,0	./.:0:0,0,0,0	./.:0:0,0,0,0	./.:0:0,0,0,0	./.:0:0,0,0,0	./.:0:0,0,0,0	./.:0:0,0,0,0	./.:0:0,0,0,0	./.:0:0,0,0,0	./.:0:0,0,0,0	./.:0:0,0,0,0	./.:0:0,0,0,0	./.:0:0,0,0,0	./.:0:0,0,0,0	./.:0:0,0,0,0	0/0:21:20,1,0,0	1/0:26:13,0,13,0	1/0:13:4,0,9,0	0/0:12:12,0,0,0	0/0:17:16,0,1,0	./.:0:0,0,0,0	./.:0:0,0,0,0	./.:0:0,0,0,0	./.:0:0,0,0,0	0/0:33:33,0,0,0	0/0:14:1,13,0,0	./.:0:0,0,0,0	0/0:9:9,0,0,0	./.:0:0,0,0,0	./.:0:0,0,0,0	./.:0:0,0,0,0	./.:0:0,0,0,0	./.:0:0,0,0,0	./.:0:0,0,0,0	./.:0:0,0,0,0	./.:0:0,0,0,0	./.:0:0,0,0,0	./.:0:0,0,0,0	./.:0:0,0,0,0	./.:0:0,0,0,0	./.:0:0,0,0,0	./.:0:0,0,0,0	./.:0:0,0,0,0	./.:0:0,0,0,0	./.:0:0,0,0,0	./.:0:0,0,0,0	./.:0:0,0,0,0	./.:0:0,0,0,0	./.:0:0,0,0,0	./.:0:0,0,0,0	./.:0:0,0,0,0	0/0:6:6,0,0,0	./.:0:0,0,0,0	./.:0:0,0,0,0	1/1:16:0,0,16,0	./.:0:0,0,0,0	./.:0:0,0,0,0	./.:0:0,0,0,0	./.:0:0,0,0,0	./.:0:0,0,0,0	./.:0:0,0,0,0	./.:0:0,0,0,0	./.:0:0,0,0,0	./.:0:0,0,0,0	./.:0:0,0,0,0	./.:0:0,0,0,0	./.:0:0,0,0,0	./.:0:0,0,0,0	./.:0:0,0,0,0	./.:0:0,0,0,0	./.:0:0,0,0,0	./.:0:0,0,0,0	./.:0:0,0,0,0
RAD_52	159	loc52_pos159	G	A	13	PASS	NS=12;DP=188	GT:DP:CATG	./.:0:0,0,0,0	0/0:7:0,0,0,7	./.:0:0,0,0,0	./.:0:0,0,0,0	./.:0:0,0,0,0	./.:0:0,0,0,0	./.:0:0,0,0,0	./.:0:0,0,0,0	./.:0:0,0,0,0	./.:0:0,0,0,0	1/1:14:0,14,0,0	./.:0:0,0,0,0	./.:0:0,0,0,0	./.:0:0,0,0,0	./.:0:0,0,0,0	./.:0:0,0,0,0	./.:0:0,0,0,0	./.:0:0,0,0,0	./.:0:0,0,0,0	./.:0:0,0,0,0	./.:0:0,0,0,0	./.:0:0,0,0,0	./.:0:0,0,0,0	./.:0:0,0,0,0	./.:0:0,0,0,0	./.:0:0,0,0,0	./.:0:0,0,0,0	./.:0:0,0,0,0	./.:0:0,0,0,0	./.:0:0,0,0,0	./.:0:0,0,0,0	./.:0:0,0,0,0	./.:0:0,0,0,0	./.:0:0,0,0,0	./.:0:0,0,0,0	./.:0:0,0,0,0	./.:0:0,0,0,0	./.:0:0,0,0,0	0/0:21:0,0,0,21	0/0:26:0,0,0,26	0/0:13:0,0,0,13	0/0:12:0,0,0,12	0/0:17:0,0,0,17	./.:0:0,0,0,0	./.:0:0,0,0,0	./.:0:0,0,0,0	./.:0:0,0,0,0	0/0:33:0,0,1,32	0/0:14:14,0,0,0	./.:0:0,0,0,0	0/0:9:0,0,0,9	./.:0:0,0,0,0	./.:0:0,0,0,0	./.:0:0,0,0,0	./.:0:0,0,0,0	./.:0:0,0,0,0	./.:0:0,0,0,0	./.:0:0,0,0,0	./.:0:0,0,0,0	./.:0:0,0,0,0	./.:0:0,0,0,0	./.:0:0,0,0,0	./.:0:0,0,0,0	./.:0:0,0,0,0	./.:0:0,0,0,0	./.:0:0,0,0,0	./.:0:0,0,0,0	./.:0:0,0,0,0	./.:0:0,0,0,0	./.:0:0,0,0,0	./.:0:0,0,0,0	./.:0:0,0,0,0	./.:0:0,0,0,0	./.:0:0,0,0,0	0/0:6:0,0,0,6	./.:0:0,0,0,0	./.:0:0,0,0,0	0/0:16:0,0,0,16	./.:0:0,0,0,0	./.:0:0,0,0,0	./.:0:0,0,0,0	./.:0:0,0,0,0	./.:0:0,0,0,0	./.:0:0,0,0,0	./.:0:0,0,0,0	./.:0:0,0,0,0	./.:0:0,0,0,0	./.:0:0,0,0,0	./.:0:0,0,0,0	./.:0:0,0,0,0	./.:0:0,0,0,0	./.:0:0,0,0,0	./.:0:0,0,0,0	./.:0:0,0,0,0	./.:0:0,0,0,0	./.:0:0,0,0,0
RAD_52	186	loc52_pos186	C	A	13	PASS	NS=12;DP=188	GT:DP:CATG	./.:0:0,0,0,0	0/0:7:7,0,0,0	./.:0:0,0,0,0	./.:0:0,0,0,0	./.:0:0,0,0,0	./.:0:0,0,0,0	./.:0:0,0,0,0	./.:0:0,0,0,0	./.:0:0,0,0,0	./.:0:0,0,0,0	0/0:14:14,0,0,0	./.:0:0,0,0,0	./.:0:0,0,0,0	./.:0:0,0,0,0	./.:0:0,0,0,0	./.:0:0,0,0,0	./.:0:0,0,0,0	./.:0:0,0,0,0	./.:0:0,0,0,0	./.:0:0,0,0,0	./.:0:0,0,0,0	./.:0:0,0,0,0	./.:0:0,0,0,0	./.:0:0,0,0,0	./.:0:0,0,0,0	./.:0:0,0,0,0	./.:0:0,0,0,0	./.:0:0,0,0,0	./.:0:0,0,0,0	./.:0:0,0,0,0	./.:0:0,0,0,0	./.:0:0,0,0,0	./.:0:0,0,0,0	./.:0:0,0,0,0	./.:0:0,0,0,0	./.:0:0,0,0,0	./.:0:0,0,0,0	./.:0:0,0,0,0	0/0:21:21,0,0,0	0/0:26:26,0,0,0	0/0:13:13,0,0,0	0/0:12:12,0,0,0	0/0:17:17,0,0,0	./.:0:0,0,0,0	./.:0:0,0,0,0	./.:0:0,0,0,0	./.:0:0,0,0,0	0/0:33:33,0,0,0	0/0:14:14,0,0,0	./.:0:0,0,0,0	0/0:9:9,0,0,0	./.:0:0,0,0,0	./.:0:0,0,0,0	./.:0:0,0,0,0	./.:0:0,0,0,0	./.:0:0,0,0,0	./.:0:0,0,0,0	./.:0:0,0,0,0	./.:0:0,0,0,0	./.:0:0,0,0,0	./.:0:0,0,0,0	./.:0:0,0,0,0	./.:0:0,0,0,0	./.:0:0,0,0,0	./.:0:0,0,0,0	./.:0:0,0,0,0	./.:0:0,0,0,0	./.:0:0,0,0,0	./.:0:0,0,0,0	./.:0:0,0,0,0	./.:0:0,0,0,0	./.:0:0,0,0,0	./.:0:0,0,0,0	./.:0:0,0,0,0	0/0:6:6,0,0,0	./.:0:0,0,0,0	./.:0:0,0,0,0	0/1:16:3,13,0,0	./.:0:0,0,0,0	./.:0:0,0,0,0	./.:0:0,0,0,0	./.:0:0,0,0,0	./.:0:0,0,0,0	./.:0:0,0,0,0	./.:0:0,0,0,0	./.:0:0,0,0,0	./.:0:0,0,0,0	./.:0:0,0,0,0	./.:0:0,0,0,0	./.:0:0,0,0,0	./.:0:0,0,0,0	./.:0:0,0,0,0	./.:0:0,0,0,0	./.:0:0,0,0,0	./.:0:0,0,0,0	./.:0:0,0,0,0
RAD_52	195	loc52_pos195	A	G	13	PASS	NS=12;DP=188	GT:DP:CATG	./.:0:0,0,0,0	0/0:7:0,7,0,0	./.:0:0,0,0,0	./.:0:0,0,0,0	./.:0:0,0,0,0	./.:0:0,0,0,0	./.:0:0,0,0,0	./.:0:0,0,0,0	./.:0:0,0,0,0	./.:0:0,0,0,0	1/1:14:0,0,0,14	./.:0:0,0,0,0	./.:0:0,0,0,0	./.:0:0,0,0,0	./.:0:0,0,0,0	./.:0:0,0,0,0	./.:0:0,0,0,0	./.:0:0,0,0,0	./.:0:0,0,0,0	./.:0:0,0,0,0	./.:0:0,0,0,0	./.:0:0,0,0,0	./.:0:0,0,0,0	./.:0:0,0,0,0	./.:0:0,0,0,0	./.:0:0,0,0,0	./.:0:0,0,0,0	./.:0:0,0,0,0	./.:0:0,0,0,0	./.:0:0,0,0,0	./.:0:0,0,0,0	./.:0:0,0,0,0	./.:0:0,0,0,0	./.:0:0,0,0,0	./.:0:0,0,0,0	./.:0:0,0,0,0	./.:0:0,0,0,0	./.:0:0,0,0,0	0/0:21:0,21,0,0	1/0:26:0,13,0,13	1/0:13:0,4,0,9	0/0:12:0,12,0,0	0/0:17:0,16,0,1	./.:0:0,0,0,0	./.:0:0,0,0,0	./.:0:0,0,0,0	./.:0:0,0,0,0	0/0:33:0,33,0,0	0/0:14:0,0,0,14	./.:0:0,0,0,0	0/0:9:0,9,0,0	./.:0:0,0,0,0	./.:0:0,0,0,0	./.:0:0,0,0,0	./.:0:0,0,0,0	./.:0:0,0,0,0	./.:0:0,0,0,0	./.:0:0,0,0,0	./.:0:0,0,0,0	./.:0:0,0,0,0	./.:0:0,0,0,0	./.:0:0,0,0,0	./.:0:0,0,0,0	./.:0:0,0,0,0	./.:0:0,0,0,0	./.:0:0,0,0,0	./.:0:0,0,0,0	./.:0:0,0,0,0	./.:0:0,0,0,0	./.:0:0,0,0,0	./.:0:0,0,0,0	./.:0:0,0,0,0	./.:0:0,0,0,0	./.:0:0,0,0,0	0/0:6:0,6,0,0	./.:0:0,0,0,0	./.:0:0,0,0,0	1/1:16:0,0,0,16	./.:0:0,0,0,0	./.:0:0,0,0,0	./.:0:0,0,0,0	./.:0:0,0,0,0	./.:0:0,0,0,0	./.:0:0,0,0,0	./.:0:0,0,0,0	./.:0:0,0,0,0	./.:0:0,0,0,0	./.:0:0,0,0,0	./.:0:0,0,0,0	./.:0:0,0,0,0	./.:0:0,0,0,0	./.:0:0,0,0,0	./.:0:0,0,0,0	./.:0:0,0,0,0	./.:0:0,0,0,0	./.:0:0,0,0,0
RAD_52	227	loc52_pos227	C	T	13	PASS	NS=12;DP=188	GT:DP:CATG	./.:0:0,0,0,0	0/0:7:7,0,0,0	./.:0:0,0,0,0	./.:0:0,0,0,0	./.:0:0,0,0,0	./.:0:0,0,0,0	./.:0:0,0,0,0	./.:0:0,0,0,0	./.:0:0,0,0,0	./.:0:0,0,0,0	1/1:14:0,0,14,0	./.:0:0,0,0,0	./.:0:0,0,0,0	./.:0:0,0,0,0	./.:0:0,0,0,0	./.:0:0,0,0,0	./.:0:0,0,0,0	./.:0:0,0,0,0	./.:0:0,0,0,0	./.:0:0,0,0,0	./.:0:0,0,0,0	./.:0:0,0,0,0	./.:0:0,0,0,0	./.:0:0,0,0,0	./.:0:0,0,0,0	./.:0:0,0,0,0	./.:0:0,0,0,0	./.:0:0,0,0,0	./.:0:0,0,0,0	./.:0:0,0,0,0	./.:0:0,0,0,0	./.:0:0,0,0,0	./.:0:0,0,0,0	./.:0:0,0,0,0	./.:0:0,0,0,0	./.:0:0,0,0,0	./.:0:0,0,0,0	./.:0:0,0,0,0	0/0:21:21,0,0,0	0/0:26:26,0,0,0	0/0:13:13,0,0,0	0/0:12:12,0,0,0	0/0:17:17,0,0,0	./.:0:0,0,0,0	./.:0:0,0,0,0	./.:0:0,0,0,0	./.:0:0,0,0,0	0/0:33:33,0,0,0	0/0:14:1,0,13,0	./.:0:0,0,0,0	0/0:9:9,0,0,0	./.:0:0,0,0,0	./.:0:0,0,0,0	./.:0:0,0,0,0	./.:0:0,0,0,0	./.:0:0,0,0,0	./.:0:0,0,0,0	./.:0:0,0,0,0	./.:0:0,0,0,0	./.:0:0,0,0,0	./.:0:0,0,0,0	./.:0:0,0,0,0	./.:0:0,0,0,0	./.:0:0,0,0,0	./.:0:0,0,0,0	./.:0:0,0,0,0	./.:0:0,0,0,0	./.:0:0,0,0,0	./.:0:0,0,0,0	./.:0:0,0,0,0	./.:0:0,0,0,0	./.:0:0,0,0,0	./.:0:0,0,0,0	./.:0:0,0,0,0	0/0:6:6,0,0,0	./.:0:0,0,0,0	./.:0:0,0,0,0	0/0:16:16,0,0,0	./.:0:0,0,0,0	./.:0:0,0,0,0	./.:0:0,0,0,0	./.:0:0,0,0,0	./.:0:0,0,0,0	./.:0:0,0,0,0	./.:0:0,0,0,0	./.:0:0,0,0,0	./.:0:0,0,0,0	./.:0:0,0,0,0	./.:0:0,0,0,0	./.:0:0,0,0,0	./.:0:0,0,0,0	./.:0:0,0,0,0	./.:0:0,0,0,0	./.:0:0,0,0,0	./.:0:0,0,0,0	./.:0:0,0,0,0
RAD_52	231	loc52_pos231	T	A	13	PASS	NS=12;DP=188	GT:DP:CATG	./.:0:0,0,0,0	1/1:7:0,7,0,0	./.:0:0,0,0,0	./.:0:0,0,0,0	./.:0:0,0,0,0	./.:0:0,0,0,0	./.:0:0,0,0,0	./.:0:0,0,0,0	./.:0:0,0,0,0	./.:0:0,0,0,0	1/1:14:0,14,0,0	./.:0:0,0,0,0	./.:0:0,0,0,0	./.:0:0,0,0,0	./.:0:0,0,0,0	./.:0:0,0,0,0	./.:0:0,0,0,0	./.:0:0,0,0,0	./.:0:0,0,0,0	./.:0:0,0,0,0	./.:0:0,0,0,0	./.:0:0,0,0,0	./.:0:0,0,0,0	./.:0:0,0,0,0	./.:0:0,0,0,0	./.:0:0,0,0,0	./.:0:0,0,0,0	./.:0:0,0,0,0	./.:0:0,0,0,0	./.:0:0,0,0,0	./.:0:0,0,0,0	./.:0:0,0,0,0	./.:0:0,0,0,0	./.:0:0,0,0,0	./.:0:0,0,0,0	./.:0:0,0,0,0	./.:0:0,0,0,0	./.:0:0,0,0,0	0/0:21:0,0,21,0	0/1:26:0,13,13,0	0/1:13:0,9,4,0	0/0:12:0,0,12,0	0/0:17:0,1,16,0	./.:0:0,0,0,0	./.:0:0,0,0,0	./.:0:0,0,0,0	./.:0:0,0,0,0	0/0:33:0,0,33,0	0/0:14:0,0,14,0	./.:0:0,0,0,0	0/0:9:0,0,9,0	./.:0:0,0,0,0	./.:0:0,0,0,0	./.:0:0,0,0,0	./.:0:0,0,0,0	./.:0:0,0,0,0	./.:0:0,0,0,0	./.:0:0,0,0,0	./.:0:0,0,0,0	./.:0:0,0,0,0	./.:0:0,0,0,0	./.:0:0,0,0,0	./.:0:0,0,0,0	./.:0:0,0,0,0	./.:0:0,0,0,0	./.:0:0,0,0,0	./.:0:0,0,0,0	./.:0:0,0,0,0	./.:0:0,0,0,0	./.:0:0,0,0,0	./.:0:0,0,0,0	./.:0:0,0,0,0	./.:0:0,0,0,0	./.:0:0,0,0,0	1/1:6:0,6,0,0	./.:0:0,0,0,0	./.:0:0,0,0,0	1/1:16:0,16,0,0	./.:0:0,0,0,0	./.:0:0,0,0,0	./.:0:0,0,0,0	./.:0:0,0,0,0	./.:0:0,0,0,0	./.:0:0,0,0,0	./.:0:0,0,0,0	./.:0:0,0,0,0	./.:0:0,0,0,0	./.:0:0,0,0,0	./.:0:0,0,0,0	./.:0:0,0,0,0	./.:0:0,0,0,0	./.:0:0,0,0,0	./.:0:0,0,0,0	./.:0:0,0,0,0	./.:0:0,0,0,0	./.:0:0,0,0,0
RAD_52	232	loc52_pos232	C	T	13	PASS	NS=12;DP=188	GT:DP:CATG	./.:0:0,0,0,0	0/0:7:7,0,0,0	./.:0:0,0,0,0	./.:0:0,0,0,0	./.:0:0,0,0,0	./.:0:0,0,0,0	./.:0:0,0,0,0	./.:0:0,0,0,0	./.:0:0,0,0,0	./.:0:0,0,0,0	0/0:14:14,0,0,0	./.:0:0,0,0,0	./.:0:0,0,0,0	./.:0:0,0,0,0	./.:0:0,0,0,0	./.:0:0,0,0,0	./.:0:0,0,0,0	./.:0:0,0,0,0	./.:0:0,0,0,0	./.:0:0,0,0,0	./.:0:0,0,0,0	./.:0:0,0,0,0	./.:0:0,0,0,0	./.:0:0,0,0,0	./.:0:0,0,0,0	./.:0:0,0,0,0	./.:0:0,0,0,0	./.:0:0,0,0,0	./.:0:0,0,0,0	./.:0:0,0,0,0	./.:0:0,0,0,0	./.:0:0,0,0,0	./.:0:0,0,0,0	./.:0:0,0,0,0	./.:0:0,0,0,0	./.:0:0,0,0,0	./.:0:0,0,0,0	./.:0:0,0,0,0	0/0:21:21,0,0,0	0/0:26:26,0,0,0	0/0:13:13,0,0,0	0/0:12:12,0,0,0	0/0:17:17,0,0,0	./.:0:0,0,0,0	./.:0:0,0,0,0	./.:0:0,0,0,0	./.:0:0,0,0,0	0/0:33:32,1,0,0	0/0:14:0,0,14,0	./.:0:0,0,0,0	0/0:9:9,0,0,0	./.:0:0,0,0,0	./.:0:0,0,0,0	./.:0:0,0,0,0	./.:0:0,0,0,0	./.:0:0,0,0,0	./.:0:0,0,0,0	./.:0:0,0,0,0	./.:0:0,0,0,0	./.:0:0,0,0,0	./.:0:0,0,0,0	./.:0:0,0,0,0	./.:0:0,0,0,0	./.:0:0,0,0,0	./.:0:0,0,0,0	./.:0:0,0,0,0	./.:0:0,0,0,0	./.:0:0,0,0,0	./.:0:0,0,0,0	./.:0:0,0,0,0	./.:0:0,0,0,0	./.:0:0,0,0,0	./.:0:0,0,0,0	./.:0:0,0,0,0	0/0:6:6,0,0,0	./.:0:0,0,0,0	./.:0:0,0,0,0	1/0:16:3,0,13,0	./.:0:0,0,0,0	./.:0:0,0,0,0	./.:0:0,0,0,0	./.:0:0,0,0,0	./.:0:0,0,0,0	./.:0:0,0,0,0	./.:0:0,0,0,0	./.:0:0,0,0,0	./.:0:0,0,0,0	./.:0:0,0,0,0	./.:0:0,0,0,0	./.:0:0,0,0,0	./.:0:0,0,0,0	./.:0:0,0,0,0	./.:0:0,0,0,0	./.:0:0,0,0,0	./.:0:0,0,0,0	./.:0:0,0,0,0
RAD_52	236	loc52_pos236	A	G	13	PASS	NS=12;DP=188	GT:DP:CATG	./.:0:0,0,0,0	1/0:7:0,3,0,4	./.:0:0,0,0,0	./.:0:0,0,0,0	./.:0:0,0,0,0	./.:0:0,0,0,0	./.:0:0,0,0,0	./.:0:0,0,0,0	./.:0:0,0,0,0	./.:0:0,0,0,0	0/0:14:0,14,0,0	./.:0:0,0,0,0	./.:0:0,0,0,0	./.:0:0,0,0,0	./.:0:0,0,0,0	./.:0:0,0,0,0	./.:0:0,0,0,0	./.:0:0,0,0,0	./.:0:0,0,0,0	./.:0:0,0,0,0	./.:0:0,0,0,0	./.:0:0,0,0,0	./.:0:0,0,0,0	./.:0:0,0,0,0	./.:0:0,0,0,0	./.:0:0,0,0,0	./.:0:0,0,0,0	./.:0:0,0,0,0	./.:0:0,0,0,0	./.:0:0,0,0,0	./.:0:0,0,0,0	./.:0:0,0,0,0	./.:0:0,0,0,0	./.:0:0,0,0,0	./.:0:0,0,0,0	./.:0:0,0,0,0	./.:0:0,0,0,0	./.:0:0,0,0,0	0/0:21:0,21,0,0	0/0:26:0,26,0,0	0/0:13:0,13,0,0	0/0:12:0,12,0,0	0/0:17:0,17,0,0	./.:0:0,0,0,0	./.:0:0,0,0,0	./.:0:0,0,0,0	./.:0:0,0,0,0	0/0:33:0,33,0,0	0/0:14:14,0,0,0	./.:0:0,0,0,0	0/0:9:0,9,0,0	./.:0:0,0,0,0	./.:0:0,0,0,0	./.:0:0,0,0,0	./.:0:0,0,0,0	./.:0:0,0,0,0	./.:0:0,0,0,0	./.:0:0,0,0,0	./.:0:0,0,0,0	./.:0:0,0,0,0	./.:0:0,0,0,0	./.:0:0,0,0,0	./.:0:0,0,0,0	./.:0:0,0,0,0	./.:0:0,0,0,0	./.:0:0,0,0,0	./.:0:0,0,0,0	./.:0:0,0,0,0	./.:0:0,0,0,0	./.:0:0,0,0,0	./.:0:0,0,0,0	./.:0:0,0,0,0	./.:0:0,0,0,0	./.:0:0,0,0,0	0/0:6:0,6,0,0	./.:0:0,0,0,0	./.:0:0,0,0,0	0/0:16:0,16,0,0	./.:0:0,0,0,0	./.:0:0,0,0,0	./.:0:0,0,0,0	./.:0:0,0,0,0	./.:0:0,0,0,0	./.:0:0,0,0,0	./.:0:0,0,0,0	./.:0:0,0,0,0	./.:0:0,0,0,0	./.:0:0,0,0,0	./.:0:0,0,0,0	./.:0:0,0,0,0	./.:0:0,0,0,0	./.:0:0,0,0,0	./.:0:0,0,0,0	./.:0:0,0,0,0	./.:0:0,0,0,0	./.:0:0,0,0,0
RAD_52	238	loc52_pos238	G	A	13	PASS	NS=12;DP=188	GT:DP:CATG	./.:0:0,0,0,0	0/0:7:0,0,0,7	./.:0:0,0,0,0	./.:0:0,0,0,0	./.:0:0,0,0,0	./.:0:0,0,0,0	./.:0:0,0,0,0	./.:0:0,0,0,0	./.:0:0,0,0,0	./.:0:0,0,0,0	0/0:14:0,0,0,14	./.:0:0,0,0,0	./.:0:0,0,0,0	./.:0:0,0,0,0	./.:0:0,0,0,0	./.:0:0,0,0,0	./.:0:0,0,0,0	./.:0:0,0,0,0	./.:0:0,0,0,0	./.:0:0,0,0,0	./.:0:0,0,0,0	./.:0:0,0,0,0	./.:0:0,0,0,0	./.:0:0,0,0,0	./.:0:0,0,0,0	./.:0:0,0,0,0	./.:0:0,0,0,0	./.:0:0,0,0,0	./.:0:0,0,0,0	./.:0:0,0,0,0	./.:0:0,0,0,0	./.:0:0,0,0,0	./.:0:0,0,0,0	./.:0:0,0,0,0	./.:0:0,0,0,0	./.:0:0,0,0,0	./.:0:0,0,0,0	./.:0:0,0,0,0	0/0:21:0,0,0,21	0/0:26:0,0,0,26	0/0:13:0,0,0,13	0/0:12:0,0,0,12	0/0:17:0,0,0,17	./.:0:0,0,0,0	./.:0:0,0,0,0	./.:0:0,0,0,0	./.:0:0,0,0,0	0/0:33:0,0,0,33	0/0:14:0,0,14,0	./.:0:0,0,0,0	0/0:9:0,0,0,9	./.:0:0,0,0,0	./.:0:0,0,0,0	./.:0:0,0,0,0	./.:0:0,0,0,0	./.:0:0,0,0,0	./.:0:0,0,0,0	./.:0:0,0,0,0	./.:0:0,0,0,0	./.:0:0,0,0,0	./.:0:0,0,0,0	./.:0:0,0,0,0	./.:0:0,0,0,0	./.:0:0,0,0,0	./.:0:0,0,0,0	./.:0:0,0,0,0	./.:0:0,0,0,0	./.:0:0,0,0,0	./.:0:0,0,0,0	./.:0:0,0,0,0	./.:0:0,0,0,0	./.:0:0,0,0,0	./.:0:0,0,0,0	./.:0:0,0,0,0	0/0:6:0,0,0,6	./.:0:0,0,0,0	./.:0:0,0,0,0	0/1:16:0,13,0,3	./.:0:0,0,0,0	./.:0:0,0,0,0	./.:0:0,0,0,0	./.:0:0,0,0,0	./.:0:0,0,0,0	./.:0:0,0,0,0	./.:0:0,0,0,0	./.:0:0,0,0,0	./.:0:0,0,0,0	./.:0:0,0,0,0	./.:0:0,0,0,0	./.:0:0,0,0,0	./.:0:0,0,0,0	./.:0:0,0,0,0	./.:0:0,0,0,0	./.:0:0,0,0,0	./.:0:0,0,0,0	./.:0:0,0,0,0
RAD_52	245	loc52_pos245	T	A	13	PASS	NS=11;DP=188	GT:DP:CATG	./.:0:0,0,0,0	0/0:7:0,0,7,0	./.:0:0,0,0,0	./.:0:0,0,0,0	./.:0:0,0,0,0	./.:0:0,0,0,0	./.:0:0,0,0,0	./.:0:0,0,0,0	./.:0:0,0,0,0	./.:0:0,0,0,0	0/0:14:0,0,14,0	./.:0:0,0,0,0	./.:0:0,0,0,0	./.:0:0,0,0,0	./.:0:0,0,0,0	./.:0:0,0,0,0	./.:0:0,0,0,0	./.:0:0,0,0,0	./.:0:0,0,0,0	./.:0:0,0,0,0	./.:0:0,0,0,0	./.:0:0,0,0,0	./.:0:0,0,0,0	./.:0:0,0,0,0	./.:0:0,0,0,0	./.:0:0,0,0,0	./.:0:0,0,0,0	./.:0:0,0,0,0	./.:0:0,0,0,0	./.:0:0,0,0,0	./.:0:0,0,0,0	./.:0:0,0,0,0	./.:0:0,0,0,0	./.:0:0,0,0,0	./.:0:0,0,0,0	./.:0:0,0,0,0	./.:0:0,0,0,0	./.:0:0,0,0,0	0/0:21:0,1,20,0	0/0:26:0,0,26,0	0/0:13:0,0,13,0	0/1:12:0,3,9,0	0/0:17:0,0,17,0	./.:0:0,0,0,0	./.:0:0,0,0,0	./.:0:0,0,0,0	./.:0:0,0,0,0	./.:33:0,4,29,0	0/0:14:0,14,0,0	./.:0:0,0,0,0	0/0:9:0,0,9,0	./.:0:0,0,0,0	./.:0:0,0,0,0	./.:0:0,0,0,0	./.:0:0,0,0,0	./.:0:0,0,0,0	./.:0:0,0,0,0	./.:0:0,0,0,0	./.:0:0,0,0,0	./.:0:0,0,0,0	./.:0:0,0,0,0	./.:0:0,0,0,0	./.:0:0,0,0,0	./.:0:0,0,0,0	./.:0:0,0,0,0	./.:0:0,0,0,0	./.:0:0,0,0,0	./.:0:0,0,0,0	./.:0:0,0,0,0	./.:0:0,0,0,0	./.:0:0,0,0,0	./.:0:0,0,0,0	./.:0:0,0,0,0	./.:0:0,0,0,0	0/0:6:0,0,6,0	./.:0:0,0,0,0	./.:0:0,0,0,0	0/0:16:0,0,16,0	./.:0:0,0,0,0	./.:0:0,0,0,0	./.:0:0,0,0,0	./.:0:0,0,0,0	./.:0:0,0,0,0	./.:0:0,0,0,0	./.:0:0,0,0,0	./.:0:0,0,0,0	./.:0:0,0,0,0	./.:0:0,0,0,0	./.:0:0,0,0,0	./.:0:0,0,0,0	./.:0:0,0,0,0	./.:0:0,0,0,0	./.:0:0,0,0,0	./.:0:0,0,0,0	./.:0:0,0,0,0	./.:0:0,0,0,0
RAD_53	26	loc53_pos26	G	C	13	PASS	NS=12;DP=220	GT:DP:CATG	./.:0:0,0,0,0	1/1:7:7,0,0,0	./.:0:0,0,0,0	./.:0:0,0,0,0	./.:0:0,0,0,0	./.:0:0,0,0,0	./.:0:0,0,0,0	./.:0:0,0,0,0	./.:0:0,0,0,0	./.:0:0,0,0,0	./.:0:0,0,0,0	./.:0:0,0,0,0	./.:0:0,0,0,0	./.:0:0,0,0,0	./.:0:0,0,0,0	./.:0:0,0,0,0	./.:0:0,0,0,0	./.:0:0,0,0,0	./.:0:0,0,0,0	./.:0:0,0,0,0	./.:0:0,0,0,0	./.:0:0,0,0,0	./.:0:0,0,0,0	./.:0:0,0,0,0	./.:0:0,0,0,0	./.:0:0,0,0,0	./.:0:0,0,0,0	./.:0:0,0,0,0	./.:0:0,0,0,0	./.:0:0,0,0,0	./.:0:0,0,0,0	./.:0:0,0,0,0	./.:0:0,0,0,0	./.:0:0,0,0,0	./.:0:0,0,0,0	./.:0:0,0,0,0	./.:0:0,0,0,0	./.:0:0,0,0,0	./.:0:0,0,0,0	0/0:14:0,0,0,14	0/0:11:0,11,0,0	./.:0:0,0,0,0	./.:0:0,0,0,0	./.:0:0,0,0,0	0/0:7:0,0,0,7	0/1:33:17,0,0,16	0/1:40:20,0,0,20	0/0:13:0,12,0,1	0/0:20:0,20,0,0	0/1:31:20,0,0,11	1/1:26:26,0,0,0	./.:0:0,0,0,0	./.:0:0,0,0,0	./.:0:0,0,0,0	./.:0:0,0,0,0	./.:0:0,0,0,0	./.:0:0,0,0,0	./.:0:0,0,0,0	./.:0:0,0,0,0	./.:0:0,0,0,0	./.:0:0,0,0,0	./.:0:0,0,0,0	./.:0:0,0,0,0	./.:0:0,0,0,0	./.:0:0,0,0,0	./.:0:0,0,0,0	./.:0:0,0,0,0	./.:0:0,0,0,0	./.:0:0,0,0,0	./.:0:0,0,0,0	./.:0:0,0,0,0	./.:0:0,0,0,0	./.:0:0,0,0,0	./.:0:0,0,0,0	1/1:8:8,0,0,0	./.:0:0,0,0,0	./.:0:0,0,0,0	1/1:10:10,0,0,0	./.:0:0,0,0,0	./.:0:0,0,0,0	./.:0:0,0,0,0	./.:0:0,0,0,0	./.:0:0,0,0,0	./.:0:0,0,0,0	./.:0:0,0,0,0	./.:0:0,0,0,0	./.:0:0,0,0,0	./.:0:0,0,0,0	./.:0:0,0,0,0	./.:0:0,0,0,0	./.:0:0,0,0,0	./.:0:0,0,0,0	./.:0:0,0,0,0	./.:0:0,0,0,0	./.:0:0,0,0,0	./.:0:0,0,0,0
RAD_53	124	loc53_pos124	C	T	13	PASS	NS=12;DP=220	GT:DP:CATG	./.:0:0,0,0,0	0/0:7:7,0,0,0	./.:0:0,0,0,0	./.:0:0,0,0,0	./.:0:0,0,0,0	./.:0:0,0,0,0	./.:0:0,0,0,0	./.:0:0,0,0,0	./.:0:0,0,0,0	./.:0:0,0,0,0	./.:0:0,0,0,0	./.:0:0,0,0,0	./.:0:0,0,0,0	./.:0:0,0,0,0	./.:0:0,0,0,0	./.:0:0,0,0,0	./.:0:0,0,0,0	./.:0:0,0,0,0	./.:0:0,0,0,0	./.:0:0,0,0,0	./.:0:0,0,0,0	./.:0:0,0,0,0	./.:0:0,0,0,0	./.:0:0,0,0,0	./.:0:0,0,0,0	./.:0:0,0,0,0	./.:0:0,0,0,0	./.:0:0,0,0,0	./.:0:0,0,0,0	./.:0:0,0,0,0	./.:0:0,0,0,0	./.:0:0,0,0,0	./.:0:0,0,0,0	./.:0:0,0,0,0	./.:0:0,0,0,0	./.:0:0,0,0,0	./.:0:0,0,0,0	./.:0:0,0,0,0	./.:0:0,0,0,0	0/0:14:14,0,0,0	0/0:11:0,11,0,0	./.:0:0,0,0,0	./.:0:0,0,0,0	./.:0:0,0,0,0	0/0:7:7,0,0,0	0/0:33:33,0,0,0	0/0:40:40,0,0,0	0/0:13:0,13,0,0	0/0:20:0,20,0,0	0/0:31:31,0,0,0	1/1:26:0,0,26,0	./.:0:0,0,0,0	./.:0:0,0,0,0	./.:0:0,0,0,0	./.:0:0,0,0,0	./.:0:0,0,0,0	./.:0:0,0,0,0	./.:0:0,0,0,0	./.:0:0,0,0,0	./.:0:0,0,0,0	./.:0:0,0,0,0	./.:0:0,0,0,0	./.:0:0,0,0,0	./.:0:0,0,0,0	./.:0:0,0,0,0	./.:0:0,0,0,0	./.:0:0,0,0,0	./.:0:0,0,0,0	./.:0:0,0,0,0	./.:0:0,0,0,0	./.:0:0,0,0,0	./.:0:0,0,0,0	./.:0:0,0,0,0	./.:0:0,0,0,0	0/0:8:8,0,0,0	./.:0:0,0,0,0	./.:0:0,0,0,0	0/0:10:10,0,0,0	./.:0:0,0,0,0	./.:0:0,0,0,0	./.:0:0,0,0,0	./.:0:0,0,0,0	./.:0:0,0,0,0	./.:0:0,0,0,0	./.:0:0,0,0,0	./.:0:0,0,0,0	./.:0:0,0,0,0	./.:0:0,0,0,0	./.:0:0,0,0,0	./.:0:0,0,0,0	./.:0:0,0,0,0	./.:0:0,0,0,0	./.:0:0,0,0,0	./.:0:0,0,0,0	./.:0:0,0,0,0	./.:0:0,0,0,0
RAD_54	11	loc54_pos11	T	G	13	PASS	NS=11;DP=83	GT:DP:CATG	./.:0:0,0,0,0	0/0:8:0,0,8,0	./.:0:0,0,0,0	./.:0:0,0,0,0	./.:0:0,0,0,0	./.:0:0,0,0,0	./.:0:0,0,0,0	./.:0:0,0,0,0	./.:0:0,0,0,0	./.:0:0,0,0,0	./.:0:0,0,0,0	./.:0:0,0,0,0	./.:0:0,0,0,0	./.:0:0,0,0,0	./.:0:0,0,0,0	./.:0:0,0,0,0	./.:0:0,0,0,0	./.:0:0,0,0,0	./.:0:0,0,0,0	./.:0:0,0,0,0	./.:0:0,0,0,0	./.:0:0,0,0,0	./.:0:0,0,0,0	./.:0:0,0,0,0	./.:0:0,0,0,0	./.:0:0,0,0,0	./.:0:0,0,0,0	./.:0:0,0,0,0	./.:0:0,0,0,0	./.:0:0,0,0,0	./.:0:0,0,0,0	./.:0:0,0,0,0	./.:0:0,0,0,0	./.:0:0,0,0,0	./.:0:0,0,0,0	./.:0:0,0,0,0	./.:0:0,0,0,0	./.:0:0,0,0,0	./.:0:0,0,0,0	./.:0:0,0,0,0	./.:0:0,0,0,0	./.:0:0,0,0,0	./.:0:0,0,0,0	./.:0:0,0,0,0	./.:0:0,0,0,0	./.:0:0,0,0,0	1/1:7:0,0,0,7	./.:0:0,0,0,0	./.:0:0,0,0,0	./.:0:0,0,0,0	./.:0:0,0,0,0	./.:0:0,0,0,0	./.:0:0,0,0,0	./.:0:0,0,0,0	./.:0:0,0,0,0	./.:0:0,0,0,0	./.:0:0,0,0,0	./.:0:0,0,0,0	./.:0:0,0,0,0	./.:0:0,0,0,0	./.:0:0,0,0,0	./.:0:0,0,0,0	0/0:7:0,0,7,0	./.:0:0,0,0,0	./.:0:0,0,0,0	./.:0:0,0,0,0	./.:0:0,0,0,0	0/0:8:0,8,0,0	./.:0:0,0,0,0	./.:0:0,0,0,0	0/0:11:0,0,11,0	./.:0:0,0,0,0	0/0:6:0,0,6,0	./.:0:0,0,0,0	0/0:6:0,6,0,0	0/0:8:0,0,8,0	./.:0:0,0,0,0	0/0:6:0,0,6,0	./.:0:0,0,0,0	./.:0:0,0,0,0	0/0:10:0,0,10,0	./.:0:0,0,0,0	./.:0:0,0,0,0	0/0:6:6,0,0,0	./.:0:0,0,0,0	./.:0:0,0,0,0	./.:0:0,0,0,0	./.:0:0,0,0,0	./.:0:0,0,0,0	./.:0:0,0,0,0	./.:0:0,0,0,0	./.:0:0,0,0,0	./.:0:0,0,0,0	./.:0:0,0,0,0	./.:0:0,0,0,0	./.:0:0,0,0,0
RAD_54	36	loc54_pos36	C	T	13	PASS	NS=10;DP=83	GT:DP:CATG	./.:0:0,0,0,0	0/0:8:8,0,0,0	./.:0:0,0,0,0	./.:0:0,0,0,0	./.:0:0,0,0,0	./.:0:0,0,0,0	./.:0:0,0,0,0	./.:0:0,0,0,0	./.:0:0,0,0,0	./.:0:0,0,0,0	./.:0:0,0,0,0	./.:0:0,0,0,0	./.:0:0,0,0,0	./.:0:0,0,0,0	./.:0:0,0,0,0	./.:0:0,0,0,0	./.:0:0,0,0,0	./.:0:0,0,0,0	./.:0:0,0,0,0	./.:0:0,0,0,0	./.:0:0,0,0,0	./.:0:0,0,0,0	./.:0:0,0,0,0	./.:0:0,0,0,0	./.:0:0,0,0,0	./.:0:0,0,0,0	./.:0:0,0,0,0	./.:0:0,0,0,0	./.:0:0,0,0,0	./.:0:0,0,0,0	./.:0:0,0,0,0	./.:0:0,0,0,0	./.:0:0,0,0,0	./.:0:0,0,0,0	./.:0:0,0,0,0	./.:0:0,0,0,0	./.:0:0,0,0,0	./.:0:0,0,0,0	./.:0:0,0,0,0	./.:0:0,0,0,0	./.:0:0,0,0,0	./.:0:0,0,0,0	./.:0:0,0,0,0	./.:0:0,0,0,0	./.:0:0,0,0,0	./.:0:0,0,0,0	0/0:7:7,0,0,0	./.:0:0,0,0,0	./.:0:0,0,0,0	./.:0:0,0,0,0	./.:0:0,0,0,0	./.:0:0,0,0,0	./.:0:0,0,0,0	./.:0:0,0,0,0	./.:0:0,0,0,0	./.:0:0,0,0,0	./.:0:0,0,0,0	./.:0:0,0,0,0	./.:0:0,0,0,0	./.:0:0,0,0,0	./.:0:0,0,0,0	./.:0:0,0,0,0	0/0:7:7,0,0,0	./.:0:0,0,0,0	./.:0:0,0,0,0	./.:0:0,0,0,0	./.:0:0,0,0,0	1/0:8:8,0,0,0	./.:0:0,0,0,0	./.:0:0,0,0,0	1/0:11:3,0,8,0	./.:0:0,0,0,0	./.:6:5,0,1,0	./.:0:0,0,0,0	0/0:6:6,0,0,0	0/0:8:8,0,0,0	./.:0:0,0,0,0	0/0:6:6,0,0,0	./.:0:0,0,0,0	./.:0:0,0,0,0	0/0:10:10,0,0,0	./.:0:0,0,0,0	./.:0:0,0,0,0	0/0:6:0,0,0,6	./.:0:0,0,0,0	./.:0:0,0,0,0	./.:0:0,0,0,0	./.:0:0,0,0,0	./.:0:0,0,0,0	./.:0:0,0,0,0	./.:0:0,0,0,0	./.:0:0,0,0,0	./.:0:0,0,0,0	./.:0:0,0,0,0	./.:0:0,0,0,0	./.:0:0,0,0,0
RAD_54	52	loc54_pos52	C	T	13	PASS	NS=10;DP=83	GT:DP:CATG	./.:0:0,0,0,0	0/0:8:8,0,0,0	./.:0:0,0,0,0	./.:0:0,0,0,0	./.:0:0,0,0,0	./.:0:0,0,0,0	./.:0:0,0,0,0	./.:0:0,0,0,0	./.:0:0,0,0,0	./.:0:0,0,0,0	./.:0:0,0,0,0	./.:0:0,0,0,0	./.:0:0,0,0,0	./.:0:0,0,0,0	./.:0:0,0,0,0	./.:0:0,0,0,0	./.:0:0,0,0,0	./.:0:0,0,0,0	./.:0:0,0,0,0	./.:0:0,0,0,0	./.:0:0,0,0,0	./.:0:0,0,0,0	./.:0:0,0,0,0	./.:0:0,0,0,0	./.:0:0,0,0,0	./.:0:0,0,0,0	./.:0:0,0,0,0	./.:0:0,0,0,0	./.:0:0,0,0,0	./.:0:0,0,0,0	./.:0:0,0,0,0	./.:0:0,0,0,0	./.:0:0,0,0,0	./.:0:0,0,0,0	./.:0:0,0,0,0	./.:0:0,0,0,0	./.:0:0,0,0,0	./.:0:0,0,0,0	./.:0:0,0,0,0	./.:0:0,0,0,0	./.:0:0,0,0,0	./.:0:0,0,0,0	./.:0:0,0,0,0	./.:0:0,0,0,0	./.:0:0,0,0,0	./.:0:0,0,0,0	0/0:7:7,0,0,0	./.:0:0,0,0,0	./.:0:0,0,0,0	./.:0:0,0,0,0	./.:0:0,0,0,0	./.:0:0,0,0,0	./.:0:0,0,0,0	./.:0:0,0,0,0	./.:0:0,0,0,0	./.:0:0,0,0,0	./.:0:0,0,0,0	./.:0:0,0,0,0	./.:0:0,0,0,0	./.:0:0,0,0,0	./.:0:0,0,0,0	./.:0:0,0,0,0	0/0:7:7,0,0,0	./.:0:0,0,0,0	./.:0:0,0,0,0	./.:0:0,0,0,0	./.:0:0,0,0,0	1/0:8:0,8,0,0	./.:0:0,0,0,0	./.:0:0,0,0,0	1/0:11:3,0,8,0	./.:0:0,0,0,0	./.:6:5,0,1,0	./.:0:0,0,0,0	0/0:6:0,6,0,0	0/0:8:8,0,0,0	./.:0:0,0,0,0	0/0:6:6,0,0,0	./.:0:0,0,0,0	./.:0:0,0,0,0	0/0:10:10,0,0,0	./.:0:0,0,0,0	./.:0:0,0,0,0	0/0:6:6,0,0,0	./.:0:0,0,0,0	./.:0:0,0,0,0	./.:0:0,0,0,0	./.:0:0,0,0,0	./.:0:0,0,0,0	./.:0:0,0,0,0	./.:0:0,0,0,0	./.:0:0,0,0,0	./.:0:0,0,0,0	./.:0:0,0,0,0	./.:0:0,0,0,0	./.:0:0,0,0,0
RAD_54	74	loc54_pos74	G	A	13	PASS	NS=11;DP=83	GT:DP:CATG	./.:0:0,0,0,0	1/1:8:0,8,0,0	./.:0:0,0,0,0	./.:0:0,0,0,0	./.:0:0,0,0,0	./.:0:0,0,0,0	./.:0:0,0,0,0	./.:0:0,0,0,0	./.:0:0,0,0,0	./.:0:0,0,0,0	./.:0:0,0,0,0	./.:0:0,0,0,0	./.:0:0,0,0,0	./.:0:0,0,0,0	./.:0:0,0,0,0	./.:0:0,0,0,0	./.:0:0,0,0,0	./.:0:0,0,0,0	./.:0:0,0,0,0	./.:0:0,0,0,0	./.:0:0,0,0,0	./.:0:0,0,0,0	./.:0:0,0,0,0	./.:0:0,0,0,0	./.:0:0,0,0,0	./.:0:0,0,0,0	./.:0:0,0,0,0	./.:0:0,0,0,0	./.:0:0,0,0,0	./.:0:0,0,0,0	./.:0:0,0,0,0	./.:0:0,0,0,0	./.:0:0,0,0,0	./.:0:0,0,0,0	./.:0:0,0,0,0	./.:0:0,0,0,0	./.:0:0,0,0,0	./.:0:0,0,0,0	./.:0:0,0,0,0	./.:0:0,0,0,0	./.:0:0,0,0,0	./.:0:0,0,0,0	./.:0:0,0,0,0	./.:0:0,0,0,0	./.:0:0,0,0,0	./.:0:0,0,0,0	1/1:7:0,7,0,0	./.:0:0,0,0,0	./.:0:0,0,0,0	./.:0:0,0,0,0	./.:0:0,0,0,0	./.:0:0,0,0,0	./.:0:0,0,0,0	./.:0:0,0,0,0	./.:0:0,0,0,0	./.:0:0,0,0,0	./.:0:0,0,0,0	./.:0:0,0,0,0	./.:0:0,0,0,0	./.:0:0,0,0,0	./.:0:0,0,0,0	./.:0:0,0,0,0	0/0:7:0,0,0,7	./.:0:0,0,0,0	./.:0:0,0,0,0	./.:0:0,0,0,0	./.:0:0,0,0,0	0/0:8:0,0,0,8	./.:0:0,0,0,0	./.:0:0,0,0,0	0/0:11:0,0,0,11	./.:0:0,0,0,0	0/0:6:0,0,0,6	./.:0:0,0,0,0	1/1:6:0,0,0,6	1/1:8:0,8,0,0	./.:0:0,0,0,0	1/1:6:0,6,0,0	./.:0:0,0,0,0	./.:0:0,0,0,0	0/0:10:0,0,0,10	./.:0:0,0,0,0	./.:0:0,0,0,0	0/0:6:0,0,0,6	./.:0:0,0,0,0	./.:0:0,0,0,0	./.:0:0,0,0,0	./.:0:0,0,0,0	./.:0:0,0,0,0	./.:0:0,0,0,0	./.:0:0,0,0,0	./.:0:0,0,0,0	./.:0:0,0,0,0	./.:0:0,0,0,0	./.:0:0,0,0,0	./.:0:0,0,0,0
RAD_54	82	loc54_pos82	C	T	13	PASS	NS=10;DP=83	GT:DP:CATG	./.:0:0,0,0,0	0/0:8:8,0,0,0	./.:0:0,0,0,0	./.:0:0,0,0,0	./.:0:0,0,0,0	./.:0:0,0,0,0	./.:0:0,0,0,0	./.:0:0,0,0,0	./.:0:0,0,0,0	./.:0:0,0,0,0	./.:0:0,0,0,0	./.:0:0,0,0,0	./.:0:0,0,0,0	./.:0:0,0,0,0	./.:0:0,0,0,0	./.:0:0,0,0,0	./.:0:0,0,0,0	./.:0:0,0,0,0	./.:0:0,0,0,0	./.:0:0,0,0,0	./.:0:0,0,0,0	./.:0:0,0,0,0	./.:0:0,0,0,0	./.:0:0,0,0,0	./.:0:0,0,0,0	./.:0:0,0,0,0	./.:0:0,0,0,0	./.:0:0,0,0,0	./.:0:0,0,0,0	./.:0:0,0,0,0	./.:0:0,0,0,0	./.:0:0,0,0,0	./.:0:0,0,0,0	./.:0:0,0,0,0	./.:0:0,0,0,0	./.:0:0,0,0,0	./.:0:0,0,0,0	./.:0:0,0,0,0	./.:0:0,0,0,0	./.:0:0,0,0,0	./.:0:0,0,0,0	./.:0:0,0,0,0	./.:0:0,0,0,0	./.:0:0,0,0,0	./.:0:0,0,0,0	./.:0:0,0,0,0	0/0:7:7,0,0,0	./.:0:0,0,0,0	./.:0:0,0,0,0	./.:0:0,0,0,0	./.:0:0,0,0,0	./.:0:0,0,0,0	./.:0:0,0,0,0	./.:0:0,0,0,0	./.:0:0,0,0,0	./.:0:0,0,0,0	./.:0:0,0,0,0	./.:0:0,0,0,0	./.:0:0,0,0,0	./.:0:0,0,0,0	./.:0:0,0,0,0	./.:0:0,0,0,0	1/1:7:0,0,7,0	./.:0:0,0,0,0	./.:0:0,0,0,0	./.:0:0,0,0,0	./.:0:0,0,0,0	1/0:8:0,0,8,0	./.:0:0,0,0,0	./.:0:0,0,0,0	1/0:11:8,0,3,0	./.:0:0,0,0,0	./.:6:1,0,5,0	./.:0:0,0,0,0	0/0:6:0,0,6,0	0/0:8:8,0,0,0	./.:0:0,0,0,0	0/0:6:6,0,0,0	./.:0:0,0,0,0	./.:0:0,0,0,0	0/0:10:10,0,0,0	./.:0:0,0,0,0	./.:0:0,0,0,0	0/0:6:0,0,0,6	./.:0:0,0,0,0	./.:0:0,0,0,0	./.:0:0,0,0,0	./.:0:0,0,0,0	./.:0:0,0,0,0	./.:0:0,0,0,0	./.:0:0,0,0,0	./.:0:0,0,0,0	./.:0:0,0,0,0	./.:0:0,0,0,0	./.:0:0,0,0,0	./.:0:0,0,0,0
RAD_54	97	loc54_pos97	T	C	13	PASS	NS=10;DP=83	GT:DP:CATG	./.:0:0,0,0,0	0/0:8:0,0,8,0	./.:0:0,0,0,0	./.:0:0,0,0,0	./.:0:0,0,0,0	./.:0:0,0,0,0	./.:0:0,0,0,0	./.:0:0,0,0,0	./.:0:0,0,0,0	./.:0:0,0,0,0	./.:0:0,0,0,0	./.:0:0,0,0,0	./.:0:0,0,0,0	./.:0:0,0,0,0	./.:0:0,0,0,0	./.:0:0,0,0,0	./.:0:0,0,0,0	./.:0:0,0,0,0	./.:0:0,0,0,0	./.:0:0,0,0,0	./.:0:0,0,0,0	./.:0:0,0,0,0	./.:0:0,0,0,0	./.:0:0,0,0,0	./.:0:0,0,0,0	./.:0:0,0,0,0	./.:0:0,0,0,0	./.:0:0,0,0,0	./.:0:0,0,0,0	./.:0:0,0,0,0	./.:0:0,0,0,0	./.:0:0,0,0,0	./.:0:0,0,0,0	./.:0:0,0,0,0	./.:0:0,0,0,0	./.:0:0,0,0,0	./.:0:0,0,0,0	./.:0:0,0,0,0	./.:0:0,0,0,0	./.:0:0,0,0,0	./.:0:0,0,0,0	./.:0:0,0,0,0	./.:0:0,0,0,0	./.:0:0,0,0,0	./.:0:0,0,0,0	./.:0:0,0,0,0	0/0:7:0,0,7,0	./.:0:0,0,0,0	./.:0:0,0,0,0	./.:0:0,0,0,0	./.:0:0,0,0,0	./.:0:0,0,0,0	./.:0:0,0,0,0	./.:0:0,0,0,0	./.:0:0,0,0,0	./.:0:0,0,0,0	./.:0:0,0,0,0	./.:0:0,0,0,0	./.:0:0,0,0,0	./.:0:0,0,0,0	./.:0:0,0,0,0	./.:0:0,0,0,0	0/0:7:0,0,7,0	./.:0:0,0,0,0	./.:0:0,0,0,0	./.:0:0,0,0,0	./.:0:0,0,0,0	0/1:8:0,0,8,0	./.:0:0,0,0,0	./.:0:0,0,0,0	0/1:11:8,0,3,0	./.:0:0,0,0,0	./.:6:1,0,5,0	./.:0:0,0,0,0	0/0:6:0,0,6,0	0/0:8:0,0,8,0	./.:0:0,0,0,0	0/0:6:0,0,6,0	./.:0:0,0,0,0	./.:0:0,0,0,0	0/0:10:0,0,10,0	./.:0:0,0,0,0	./.:0:0,0,0,0	0/0:6:0,0,6,0	./.:0:0,0,0,0	./.:0:0,0,0,0	./.:0:0,0,0,0	./.:0:0,0,0,0	./.:0:0,0,0,0	./.:0:0,0,0,0	./.:0:0,0,0,0	./.:0:0,0,0,0	./.:0:0,0,0,0	./.:0:0,0,0,0	./.:0:0,0,0,0	./.:0:0,0,0,0
RAD_54	121	loc54_pos121	T	A	13	PASS	NS=11;DP=83	GT:DP:CATG	./.:0:0,0,0,0	0/0:8:0,0,8,0	./.:0:0,0,0,0	./.:0:0,0,0,0	./.:0:0,0,0,0	./.:0:0,0,0,0	./.:0:0,0,0,0	./.:0:0,0,0,0	./.:0:0,0,0,0	./.:0:0,0,0,0	./.:0:0,0,0,0	./.:0:0,0,0,0	./.:0:0,0,0,0	./.:0:0,0,0,0	./.:0:0,0,0,0	./.:0:0,0,0,0	./.:0:0,0,0,0	./.:0:0,0,0,0	./.:0:0,0,0,0	./.:0:0,0,0,0	./.:0:0,0,0,0	./.:0:0,0,0,0	./.:0:0,0,0,0	./.:0:0,0,0,0	./.:0:0,0,0,0	./.:0:0,0,0,0	./.:0:0,0,0,0	./.:0:0,0,0,0	./.:0:0,0,0,0	./.:0:0,0,0,0	./.:0:0,0,0,0	./.:0:0,0,0,0	./.:0:0,0,0,0	./.:0:0,0,0,0	./.:0:0,0,0,0	./.:0:0,0,0,0	./.:0:0,0,0,0	./.:0:0,0,0,0	./.:0:0,0,0,0	./.:0:0,0,0,0	./.:0:0,0,0,0	./.:0:0,0,0,0	./.:0:0,0,0,0	./.:0:0,0,0,0	./.:0:0,0,0,0	./.:0:0,0,0,0	0/0:7:0,0,7,0	./.:0:0,0,0,0	./.:0:0,0,0,0	./.:0:0,0,0,0	./.:0:0,0,0,0	./.:0:0,0,0,0	./.:0:0,0,0,0	./.:0:0,0,0,0	./.:0:0,0,0,0	./.:0:0,0,0,0	./.:0:0,0,0,0	./.:0:0,0,0,0	./.:0:0,0,0,0	./.:0:0,0,0,0	./.:0:0,0,0,0	./.:0:0,0,0,0	0/0:7:0,0,7,0	./.:0:0,0,0,0	./.:0:0,0,0,0	./.:0:0,0,0,0	./.:0:0,0,0,0	0/0:8:0,8,0,0	./.:0:0,0,0,0	./.:0:0,0,0,0	0/0:11:0,0,11,0	./.:0:0,0,0,0	0/0:6:0,0,6,0	./.:0:0,0,0,0	0/0:6:0,6,0,0	0/0:8:0,0,8,0	./.:0:0,0,0,0	0/0:6:0,0,6,0	./.:0:0,0,0,0	./.:0:0,0,0,0	0/0:10:0,0,10,0	./.:0:0,0,0,0	./.:0:0,0,0,0	0/1:6:0,6,0,0	./.:0:0,0,0,0	./.:0:0,0,0,0	./.:0:0,0,0,0	./.:0:0,0,0,0	./.:0:0,0,0,0	./.:0:0,0,0,0	./.:0:0,0,0,0	./.:0:0,0,0,0	./.:0:0,0,0,0	./.:0:0,0,0,0	./.:0:0,0,0,0	./.:0:0,0,0,0
RAD_55	22	loc55_pos22	C	T	13	PASS	NS=32;DP=266	GT:DP:CATG	./.:0:0,0,0,0	0/0:7:7,0,0,0	0/0:6:0,0,0,6	./.:0:0,0,0,0	./.:0:0,0,0,0	./.:0:0,0,0,0	0/0:8:8,0,0,0	./.:0:0,0,0,0	./.:0:0,0,0,0	./.:0:0,0,0,0	0/0:6:6,0,0,0	./.:0:0,0,0,0	./.:0:0,0,0,0	./.:0:0,0,0,0	./.:0:0,0,0,0	1/0:9:6,0,3,0	./.:0:0,0,0,0	./.:0:0,0,0,0	0/0:12:12,0,0,0	0/0:6:6,0,0,0	./.:0:0,0,0,0	0/0:10:10,0,0,0	0/0:10:10,0,0,0	./.:0:0,0,0,0	./.:0:0,0,0,0	0/0:7:0,0,0,7	0/0:10:10,0,0,0	0/0:6:6,0,0,0	./.:0:0,0,0,0	0/0:9:9,0,0,0	./.:0:0,0,0,0	0/0:12:12,0,0,0	./.:0:0,0,0,0	./.:0:0,0,0,0	./.:0:0,0,0,0	./.:0:0,0,0,0	./.:0:0,0,0,0	./.:0:0,0,0,0	0/0:6:6,0,0,0	0/0:10:0,0,0,10	./.:0:0,0,0,0	0/0:7:0,0,0,7	0/0:10:0,0,0,10	0/0:10:10,0,0,0	./.:0:0,0,0,0	0/0:8:8,0,0,0	0/0:6:6,0,0,0	./.:0:0,0,0,0	./.:0:0,0,0,0	./.:0:0,0,0,0	./.:0:0,0,0,0	0/0:7:0,0,0,7	./.:0:0,0,0,0	./.:0:0,0,0,0	0/0:10:0,0,0,10	0/0:7:0,0,0,7	0/0:6:0,0,0,6	./.:0:0,0,0,0	./.:0:0,0,0,0	./.:0:0,0,0,0	./.:0:0,0,0,0	./.:0:0,0,0,0	0/0:8:8,0,0,0	./.:0:0,0,0,0	./.:0:0,0,0,0	./.:0:0,0,0,0	./.:0:0,0,0,0	./.:0:0,0,0,0	./.:0:0,0,0,0	./.:0:0,0,0,0	0/0:8:0,0,0,8	./.:0:0,0,0,0	./.:0:0,0,0,0	./.:0:0,0,0,0	./.:0:0,0,0,0	0/0:7:7,0,0,0	0/0:6:6,0,0,0	0/0:12:12,0,0,0	0/0:9:0,0,0,9	0/0:11:11,0,0,0	./.:0:0,0,0,0	./.:0:0,0,0,0	./.:0:0,0,0,0	./.:0:0,0,0,0	./.:0:0,0,0,0	./.:0:0,0,0,0	./.:0:0,0,0,0	./.:0:0,0,0,0	./.:0:0,0,0,0	./.:0:0,0,0,0	./.:0:0,0,0,0	./.:0:0,0,0,0	./.:0:0,0,0,0	./.:0:0,0,0,0	./.:0:0,0,0,0	./.:0:0,0,0,0
RAD_55	43	loc55_pos43	A	G	13	PASS	NS=32;DP=266	GT:DP:CATG	./.:0:0,0,0,0	1/0:7:0,5,0,2	0/0:6:6,0,0,0	./.:0:0,0,0,0	./.:0:0,0,0,0	./.:0:0,0,0,0	0/0:8:0,8,0,0	./.:0:0,0,0,0	./.:0:0,0,0,0	./.:0:0,0,0,0	0/0:6:0,6,0,0	./.:0:0,0,0,0	./.:0:0,0,0,0	./.:0:0,0,0,0	./.:0:0,0,0,0	0/0:9:0,9,0,0	./.:0:0,0,0,0	./.:0:0,0,0,0	0/0:12:0,12,0,0	0/0:6:0,6,0,0	./.:0:0,0,0,0	0/0:10:0,10,0,0	0/0:10:0,10,0,0	./.:0:0,0,0,0	./.:0:0,0,0,0	0/0:7:7,0,0,0	0/0:10:0,10,0,0	1/1:6:0,0,0,6	./.:0:0,0,0,0	1/1:9:0,0,0,9	./.:0:0,0,0,0	1/1:12:0,0,0,12	./.:0:0,0,0,0	./.:0:0,0,0,0	./.:0:0,0,0,0	./.:0:0,0,0,0	./.:0:0,0,0,0	./.:0:0,0,0,0	0/0:6:0,6,0,0	0/0:10:10,0,0,0	./.:0:0,0,0,0	0/0:7:7,0,0,0	0/0:10:10,0,0,0	0/0:10:0,10,0,0	./.:0:0,0,0,0	0/0:8:0,8,0,0	0/0:6:0,6,0,0	./.:0:0,0,0,0	./.:0:0,0,0,0	./.:0:0,0,0,0	./.:0:0,0,0,0	0/0:7:7,0,0,0	./.:0:0,0,0,0	./.:0:0,0,0,0	1/1:10:10,0,0,0	1/1:7:7,0,0,0	1/1:6:6,0,0,0	./.:0:0,0,0,0	./.:0:0,0,0,0	./.:0:0,0,0,0	./.:0:0,0,0,0	./.:0:0,0,0,0	1/1:8:0,0,0,8	./.:0:0,0,0,0	./.:0:0,0,0,0	./.:0:0,0,0,0	./.:0:0,0,0,0	./.:0:0,0,0,0	./.:0:0,0,0,0	./.:0:0,0,0,0	1/1:8:8,0,0,0	./.:0:0,0,0,0	./.:0:0,0,0,0	./.:0:0,0,0,0	./.:0:0,0,0,0	0/0:7:0,7,0,0	0/0:6:0,6,0,0	0/0:12:0,12,0,0	0/0:9:9,0,0,0	0/0:11:0,11,0,0	./.:0:0,0,0,0	./.:0:0,0,0,0	./.:0:0,0,0,0	./.:0:0,0,0,0	./.:0:0,0,0,0	./.:0:0,0,0,0	./.:0:0,0,0,0	./.:0:0,0,0,0	./.:0:0,0,0,0	./.:0:0,0,0,0	./.:0:0,0,0,0	./.:0:0,0,0,0	./.:0:0,0,0,0	./.:0:0,0,0,0	./.:0:0,0,0,0	./.:0:0,0,0,0
RAD_55	49	loc55_pos49	C	T	13	PASS	NS=32;DP=266	GT:DP:CATG	./.:0:0,0,0,0	1/0:7:5,0,2,0	0/0:6:6,0,0,0	./.:0:0,0,0,0	./.:0:0,0,0,0	./.:0:0,0,0,0	0/0:8:8,0,0,0	./.:0:0,0,0,0	./.:0:0,0,0,0	./.:0:0,0,0,0	0/0:6:6,0,0,0	./.:0:0,0,0,0	./.:0:0,0,0,0	./.:0:0,0,0,0	./.:0:0,0,0,0	0/0:9:9,0,0,0	./.:0:0,0,0,0	./.:0:0,0,0,0	0/0:12:12,0,0,0	0/0:6:6,0,0,0	./.:0:0,0,0,0	0/0:10:10,0,0,0	0/0:10:10,0,0,0	./.:0:0,0,0,0	./.:0:0,0,0,0	0/0:7:7,0,0,0	0/0:10:10,0,0,0	1/1:6:0,0,6,0	./.:0:0,0,0,0	1/1:9:0,0,9,0	./.:0:0,0,0,0	1/1:12:0,0,12,0	./.:0:0,0,0,0	./.:0:0,0,0,0	./.:0:0,0,0,0	./.:0:0,0,0,0	./.:0:0,0,0,0	./.:0:0,0,0,0	0/0:6:6,0,0,0	0/0:10:10,0,0,0	./.:0:0,0,0,0	0/0:7:7,0,0,0	0/0:10:10,0,0,0	0/0:10:10,0,0,0	./.:0:0,0,0,0	0/0:8:8,0,0,0	0/0:6:6,0,0,0	./.:0:0,0,0,0	./.:0:0,0,0,0	./.:0:0,0,0,0	./.:0:0,0,0,0	0/0:7:7,0,0,0	./.:0:0,0,0,0	./.:0:0,0,0,0	0/0:10:10,0,0,0	0/0:7:7,0,0,0	0/0:6:6,0,0,0	./.:0:0,0,0,0	./.:0:0,0,0,0	./.:0:0,0,0,0	./.:0:0,0,0,0	./.:0:0,0,0,0	0/0:8:8,0,0,0	./.:0:0,0,0,0	./.:0:0,0,0,0	./.:0:0,0,0,0	./.:0:0,0,0,0	./.:0:0,0,0,0	./.:0:0,0,0,0	./.:0:0,0,0,0	0/0:8:8,0,0,0	./.:0:0,0,0,0	./.:0:0,0,0,0	./.:0:0,0,0,0	./.:0:0,0,0,0	0/0:7:7,0,0,0	0/0:6:6,0,0,0	0/0:12:12,0,0,0	0/0:9:9,0,0,0	0/0:11:11,0,0,0	./.:0:0,0,0,0	./.:0:0,0,0,0	./.:0:0,0,0,0	./.:0:0,0,0,0	./.:0:0,0,0,0	./.:0:0,0,0,0	./.:0:0,0,0,0	./.:0:0,0,0,0	./.:0:0,0,0,0	./.:0:0,0,0,0	./.:0:0,0,0,0	./.:0:0,0,0,0	./.:0:0,0,0,0	./.:0:0,0,0,0	./.:0:0,0,0,0	./.:0:0,0,0,0
RAD_56	7	loc56_pos7	G	C	13	PASS	NS=58;DP=1922	GT:DP:CATG	./.:0:0,0,0,0	0/0:13:0,0,0,13	./.:0:0,0,0,0	./.:0:0,0,0,0	./.:0:0,0,0,0	./.:0:0,0,0,0	./.:0:0,0,0,0	./.:0:0,0,0,0	./.:0:0,0,0,0	./.:0:0,0,0,0	./.:0:0,0,0,0	./.:0:0,0,0,0	./.:0:0,0,0,0	./.:0:0,0,0,0	./.:0:0,0,0,0	./.:0:0,0,0,0	./.:0:0,0,0,0	./.:0:0,0,0,0	./.:0:0,0,0,0	./.:0:0,0,0,0	./.:0:0,0,0,0	./.:0:0,0,0,0	./.:0:0,0,0,0	./.:0:0,0,0,0	./.:0:0,0,0,0	./.:0:0,0,0,0	./.:0:0,0,0,0	./.:0:0,0,0,0	./.:0:0,0,0,0	./.:0:0,0,0,0	./.:0:0,0,0,0	./.:0:0,0,0,0	./.:0:0,0,0,0	1/1:8:8,0,0,0	1/1:8:8,0,0,0	./.:0:0,0,0,0	./.:0:0,0,0,0	./.:0:0,0,0,0	0/0:27:0,0,0,27	0/0:15:15,0,0,0	0/0:20:0,0,0,20	0/0:34:34,0,0,0	0/0:70:0,0,0,70	0/0:22:22,0,0,0	0/0:19:0,0,0,19	0/0:30:0,0,0,30	0/0:50:50,0,0,0	0/0:23:23,0,0,0	0/0:43:43,0,0,0	0/0:51:51,0,0,0	0/0:64:0,0,0,64	0/0:17:0,0,0,17	0/0:24:0,0,0,24	0/0:11:11,0,0,0	0/0:21:0,0,0,21	0/0:31:0,0,0,31	0/0:24:0,0,0,24	0/0:49:49,0,0,0	0/0:19:19,0,0,0	0/0:43:0,0,0,43	0/0:57:0,0,0,57	0/0:20:0,0,0,20	0/0:43:43,0,0,0	0/0:48:48,0,0,0	0/0:81:0,0,0,81	0/0:52:0,0,0,52	0/0:41:0,0,0,41	0/0:40:0,0,0,40	0/0:43:43,0,0,0	0/0:34:34,0,0,0	0/0:24:24,0,0,0	0/0:27:27,0,0,0	0/0:29:29,0,0,0	0/0:49:0,0,0,49	0/0:10:0,0,0,10	0/0:53:53,0,0,0	0/0:12:0,0,0,12	0/0:30:30,0,0,0	0/0:42:42,0,0,0	0/0:35:0,0,0,35	0/0:36:0,0,0,36	0/0:20:0,0,0,20	0/0:24:24,0,0,0	0/0:24:0,0,0,24	0/0:23:0,0,0,23	1/1:14:14,0,0,0	1/1:46:46,0,0,0	1/1:59:59,0,0,0	1/1:21:21,0,0,0	1/1:38:38,0,0,0	1/1:40:40,0,0,0	./.:0:0,0,0,0	./.:0:0,0,0,0	1/1:32:32,0,0,0	./.:0:0,0,0,0	1/1:39:39,0,0,0
RAD_56	14	loc56_pos14	C	T	13	PASS	NS=58;DP=1922	GT:DP:CATG	./.:0:0,0,0,0	0/0:13:13,0,0,0	./.:0:0,0,0,0	./.:0:0,0,0,0	./.:0:0,0,0,0	./.:0:0,0,0,0	./.:0:0,0,0,0	./.:0:0,0,0,0	./.:0:0,0,0,0	./.:0:0,0,0,0	./.:0:0,0,0,0	./.:0:0,0,0,0	./.:0:0,0,0,0	./.:0:0,0,0,0	./.:0:0,0,0,0	./.:0:0,0,0,0	./.:0:0,0,0,0	./.:0:0,0,0,0	./.:0:0,0,0,0	./.:0:0,0,0,0	./.:0:0,0,0,0	./.:0:0,0,0,0	./.:0:0,0,0,0	./.:0:0,0,0,0	./.:0:0,0,0,0	./.:0:0,0,0,0	./.:0:0,0,0,0	./.:0:0,0,0,0	./.:0:0,0,0,0	./.:0:0,0,0,0	./.:0:0,0,0,0	./.:0:0,0,0,0	./.:0:0,0,0,0	0/0:8:0,0,0,8	0/0:8:8,0,0,0	./.:0:0,0,0,0	./.:0:0,0,0,0	./.:0:0,0,0,0	0/0:27:27,0,0,0	0/0:15:0,0,0,15	0/0:20:20,0,0,0	0/0:34:0,0,0,34	0/0:70:70,0,0,0	0/0:22:0,0,0,22	0/0:19:19,0,0,0	0/0:30:30,0,0,0	0/0:50:0,0,0,50	0/0:23:0,0,0,23	0/0:43:0,0,0,43	0/0:51:0,0,0,51	0/0:64:64,0,0,0	0/0:17:17,0,0,0	0/0:24:24,0,0,0	0/0:11:0,0,0,11	0/0:21:21,0,0,0	0/0:31:31,0,0,0	0/0:24:24,0,0,0	0/0:49:0,0,0,49	0/0:19:0,0,0,19	0/0:43:43,0,0,0	0/0:57:57,0,0,0	0/0:20:20,0,0,0	0/0:43:0,0,0,43	0/0:48:0,0,0,48	0/0:81:81,0,0,0	0/0:52:52,0,0,0	0/0:41:41,0,0,0	0/0:40:40,0,0,0	0/0:43:0,0,0,43	0/0:34:0,0,0,34	0/0:24:0,0,0,24	0/0:27:0,0,0,27	0/0:29:0,0,0,29	0/0:49:49,0,0,0	0/0:10:10,0,0,0	0/0:53:0,0,0,53	0/0:12:12,0,0,0	1/0:30:0,0,0,30	0/0:42:0,0,0,42	0/0:35:35,0,0,0	0/0:36:36,0,0,0	0/0:20:20,0,0,0	0/0:24:0,0,0,24	0/0:24:24,0,0,0	0/0:23:23,0,0,0	0/0:14:0,0,0,14	0/0:46:0,0,0,46	0/0:59:0,0,0,59	0/0:21:21,0,0,0	0/0:38:0,0,0,38	0/0:40:0,0,0,40	./.:0:0,0,0,0	./.:0:0,0,0,0	0/0:32:32,0,0,0	./.:0:0,0,0,0	0/0:39:39,0,0,0
RAD_56	38	loc56_pos38	C	G	13	PASS	NS=58;DP=1922	GT:DP:CATG	./.:0:0,0,0,0	1/0:13:6,0,0,7	./.:0:0,0,0,0	./.:0:0,0,0,0	./.:0:0,0,0,0	./.:0:0,0,0,0	./.:0:0,0,0,0	./.:0:0,0,0,0	./.:0:0,0,0,0	./.:0:0,0,0,0	./.:0:0,0,0,0	./.:0:0,0,0,0	./.:0:0,0,0,0	./.:0:0,0,0,0	./.:0:0,0,0,0	./.:0:0,0,0,0	./.:0:0,0,0,0	./.:0:0,0,0,0	./.:0:0,0,0,0	./.:0:0,0,0,0	./.:0:0,0,0,0	./.:0:0,0,0,0	./.:0:0,0,0,0	./.:0:0,0,0,0	./.:0:0,0,0,0	./.:0:0,0,0,0	./.:0:0,0,0,0	./.:0:0,0,0,0	./.:0:0,0,0,0	./.:0:0,0,0,0	./.:0:0,0,0,0	./.:0:0,0,0,0	./.:0:0,0,0,0	0/0:8:0,0,8,0	0/0:8:8,0,0,0	./.:0:0,0,0,0	./.:0:0,0,0,0	./.:0:0,0,0,0	0/0:27:27,0,0,0	0/0:15:0,0,15,0	0/0:20:20,0,0,0	0/0:34:0,0,34,0	0/0:70:70,0,0,0	0/0:22:0,0,22,0	0/0:19:19,0,0,0	0/0:30:30,0,0,0	0/0:50:0,0,50,0	0/0:23:0,0,23,0	0/0:43:0,0,43,0	0/0:51:0,0,51,0	0/0:64:64,0,0,0	0/0:17:17,0,0,0	0/0:24:24,0,0,0	0/0:11:0,0,11,0	0/0:21:21,0,0,0	0/0:31:31,0,0,0	0/0:24:24,0,0,0	0/0:49:0,0,49,0	0/0:19:0,0,19,0	0/0:43:43,0,0,0	0/0:57:57,0,0,0	0/0:20:20,0,0,0	0/0:43:0,0,43,0	0/0:48:0,0,48,0	0/0:81:81,0,0,0	0/0:52:52,0,0,0	0/0:41:41,0,0,0	0/0:40:40,0,0,0	0/0:43:0,0,43,0	0/0:34:0,0,34,0	0/0:24:0,0,24,0	0/0:27:0,0,27,0	0/0:29:0,0,29,0	0/0:49:49,0,0,0	1/0:10:7,0,0,3	0/0:53:0,0,53,0	1/0:12:6,0,0,6	0/0:30:0,0,30,0	0/0:42:0,0,42,0	0/0:35:35,0,0,0	0/0:36:35,0,1,0	0/0:20:20,0,0,0	0/0:24:0,0,24,0	0/0:24:24,0,0,0	0/0:23:23,0,0,0	0/0:14:0,0,14,0	0/0:46:0,0,46,0	0/0:59:1,0,58,0	0/0:21:20,0,1,0	0/0:38:0,0,38,0	0/0:40:0,0,40,0	./.:0:0,0,0,0	./.:0:0,0,0,0	0/0:32:32,0,0,0	./.:0:0,0,0,0	0/0:39:39,0,0,0
RAD_56	40	loc56_pos40	C	T	13	PASS	NS=58;DP=1922	GT:DP:CATG	./.:0:0,0,0,0	0/0:13:13,0,0,0	./.:0:0,0,0,0	./.:0:0,0,0,0	./.:0:0,0,0,0	./.:0:0,0,0,0	./.:0:0,0,0,0	./.:0:0,0,0,0	./.:0:0,0,0,0	./.:0:0,0,0,0	./.:0:0,0,0,0	./.:0:0,0,0,0	./.:0:0,0,0,0	./.:0:0,0,0,0	./.:0:0,0,0,0	./.:0:0,0,0,0	./.:0:0,0,0,0	./.:0:0,0,0,0	./.:0:0,0,0,0	./.:0:0,0,0,0	./.:0:0,0,0,0	./.:0:0,0,0,0	./.:0:0,0,0,0	./.:0:0,0,0,0	./.:0:0,0,0,0	./.:0:0,0,0,0	./.:0:0,0,0,0	./.:0:0,0,0,0	./.:0:0,0,0,0	./.:0:0,0,0,0	./.:0:0,0,0,0	./.:0:0,0,0,0	./.:0:0,0,0,0	0/0:8:0,8,0,0	0/0:8:8,0,0,0	./.:0:0,0,0,0	./.:0:0,0,0,0	./.:0:0,0,0,0	0/0:27:27,0,0,0	0/0:15:0,15,0,0	0/0:20:20,0,0,0	0/0:34:0,34,0,0	0/0:70:69,0,1,0	0/0:22:0,22,0,0	0/0:19:19,0,0,0	0/0:30:30,0,0,0	0/0:50:0,50,0,0	0/0:23:0,23,0,0	0/0:43:0,43,0,0	0/0:51:0,51,0,0	0/0:64:64,0,0,0	0/0:17:17,0,0,0	0/0:24:24,0,0,0	0/0:11:0,11,0,0	0/0:21:21,0,0,0	0/0:31:31,0,0,0	0/0:24:24,0,0,0	0/0:49:0,48,0,1	0/0:19:0,19,0,0	0/0:43:43,0,0,0	0/0:57:57,0,0,0	0/0:20:20,0,0,0	0/0:43:0,43,0,0	0/0:48:0,48,0,0	0/0:81:81,0,0,0	0/0:52:52,0,0,0	0/0:41:41,0,0,0	0/0:40:40,0,0,0	0/0:43:0,43,0,0	0/0:34:0,34,0,0	0/0:24:0,24,0,0	0/0:27:0,27,0,0	0/0:29:0,29,0,0	0/0:49:49,0,0,0	0/0:10:10,0,0,0	0/0:53:0,53,0,0	0/0:12:12,0,0,0	0/0:30:0,30,0,0	0/0:42:0,42,0,0	0/0:35:35,0,0,0	0/0:36:36,0,0,0	0/0:20:20,0,0,0	0/0:24:0,24,0,0	0/0:24:24,0,0,0	0/0:23:23,0,0,0	0/0:14:0,14,0,0	0/0:46:0,46,0,0	0/0:59:0,59,0,0	0/0:21:21,0,0,0	1/0:38:0,38,0,0	1/0:40:0,40,0,0	./.:0:0,0,0,0	./.:0:0,0,0,0	0/0:32:32,0,0,0	./.:0:0,0,0,0	0/0:39:39,0,0,0
RAD_56	51	loc56_pos51	G	A	13	PASS	NS=58;DP=1922	GT:DP:CATG	./.:0:0,0,0,0	0/0:13:0,0,0,13	./.:0:0,0,0,0	./.:0:0,0,0,0	./.:0:0,0,0,0	./.:0:0,0,0,0	./.:0:0,0,0,0	./.:0:0,0,0,0	./.:0:0,0,0,0	./.:0:0,0,0,0	./.:0:0,0,0,0	./.:0:0,0,0,0	./.:0:0,0,0,0	./.:0:0,0,0,0	./.:0:0,0,0,0	./.:0:0,0,0,0	./.:0:0,0,0,0	./.:0:0,0,0,0	./.:0:0,0,0,0	./.:0:0,0,0,0	./.:0:0,0,0,0	./.:0:0,0,0,0	./.:0:0,0,0,0	./.:0:0,0,0,0	./.:0:0,0,0,0	./.:0:0,0,0,0	./.:0:0,0,0,0	./.:0:0,0,0,0	./.:0:0,0,0,0	./.:0:0,0,0,0	./.:0:0,0,0,0	./.:0:0,0,0,0	./.:0:0,0,0,0	1/1:8:0,8,0,0	1/1:8:0,8,0,0	./.:0:0,0,0,0	./.:0:0,0,0,0	./.:0:0,0,0,0	0/0:27:0,0,0,27	0/0:15:15,0,0,0	0/0:20:0,0,0,20	0/0:34:34,0,0,0	0/0:70:0,0,0,70	0/0:22:22,0,0,0	0/0:19:0,0,0,19	0/0:30:0,0,0,30	0/0:50:50,0,0,0	0/0:23:23,0,0,0	0/0:43:43,0,0,0	0/0:51:51,0,0,0	0/0:64:0,0,0,64	0/0:17:0,0,0,17	0/0:24:0,0,0,24	0/0:11:11,0,0,0	0/0:21:0,0,0,21	0/0:31:0,0,0,31	0/0:24:0,0,0,24	0/0:49:49,0,0,0	0/0:19:19,0,0,0	0/0:43:0,0,0,43	0/0:57:0,1,0,56	0/0:20:0,0,0,20	0/0:43:43,0,0,0	0/0:48:48,0,0,0	0/0:81:0,0,0,81	0/0:52:0,0,0,52	0/0:41:0,0,0,41	0/0:40:0,0,0,40	0/0:43:43,0,0,0	0/0:34:34,0,0,0	0/0:24:24,0,0,0	0/0:27:27,0,0,0	0/0:29:29,0,0,0	0/0:49:0,0,0,49	0/0:10:0,0,0,10	0/0:53:53,0,0,0	0/0:12:0,0,0,12	0/0:30:30,0,0,0	0/0:42:42,0,0,0	0/0:35:0,0,0,35	0/0:36:0,0,0,36	0/0:20:0,0,0,20	0/0:24:24,0,0,0	0/0:24:0,0,0,24	0/0:23:0,0,0,23	0/0:14:14,0,0,0	0/0:46:46,0,0,0	0/0:59:59,0,0,0	0/0:21:0,0,0,21	0/0:38:38,0,0,0	0/0:40:40,0,0,0	./.:0:0,0,0,0	./.:0:0,0,0,0	0/0:32:0,0,0,32	./.:0:0,0,0,0	0/0:39:0,0,0,39
RAD_56	54	loc56_pos54	A	C	13	PASS	NS=58;DP=1922	GT:DP:CATG	./.:0:0,0,0,0	0/0:13:0,13,0,0	./.:0:0,0,0,0	./.:0:0,0,0,0	./.:0:0,0,0,0	./.:0:0,0,0,0	./.:0:0,0,0,0	./.:0:0,0,0,0	./.:0:0,0,0,0	./.:0:0,0,0,0	./.:0:0,0,0,0	./.:0:0,0,0,0	./.:0:0,0,0,0	./.:0:0,0,0,0	./.:0:0,0,0,0	./.:0:0,0,0,0	./.:0:0,0,0,0	./.:0:0,0,0,0	./.:0:0,0,0,0	./.:0:0,0,0,0	./.:0:0,0,0,0	./.:0:0,0,0,0	./.:0:0,0,0,0	./.:0:0,0,0,0	./.:0:0,0,0,0	./.:0:0,0,0,0	./.:0:0,0,0,0	./.:0:0,0,0,0	./.:0:0,0,0,0	./.:0:0,0,0,0	./.:0:0,0,0,0	./.:0:0,0,0,0	./.:0:0,0,0,0	1/1:8:8,0,0,0	1/1:8:8,0,0,0	./.:0:0,0,0,0	./.:0:0,0,0,0	./.:0:0,0,0,0	0/0:27:0,27,0,0	0/0:15:15,0,0,0	0/0:20:0,20,0,0	0/0:34:34,0,0,0	0/0:70:0,69,1,0	0/0:22:22,0,0,0	0/0:19:0,19,0,0	0/0:30:0,30,0,0	0/0:50:50,0,0,0	0/0:23:23,0,0,0	0/0:43:43,0,0,0	0/0:51:51,0,0,0	0/0:64:0,64,0,0	0/0:17:0,17,0,0	0/0:24:0,24,0,0	0/0:11:11,0,0,0	0/0:21:0,21,0,0	0/0:31:0,31,0,0	0/0:24:0,24,0,0	0/0:49:49,0,0,0	0/0:19:19,0,0,0	0/0:43:0,43,0,0	0/0:57:0,57,0,0	0/0:20:0,20,0,0	0/0:43:43,0,0,0	0/0:48:48,0,0,0	0/0:81:0,81,0,0	0/0:52:0,52,0,0	0/0:41:0,41,0,0	0/0:40:0,40,0,0	0/0:43:43,0,0,0	0/0:34:34,0,0,0	0/0:24:24,0,0,0	0/0:27:27,0,0,0	0/0:29:29,0,0,0	0/0:49:0,49,0,0	0/0:10:0,10,0,0	0/0:53:53,0,0,0	0/0:12:0,12,0,0	0/0:30:30,0,0,0	0/0:42:42,0,0,0	0/0:35:0,35,0,0	0/0:36:0,36,0,0	0/0:20:0,20,0,0	0/0:24:24,0,0,0	0/0:24:0,24,0,0	0/0:23:0,23,0,0	0/0:14:14,0,0,0	0/0:46:46,0,0,0	0/0:59:59,0,0,0	0/0:21:0,21,0,0	0/0:38:38,0,0,0	0/0:40:40,0,0,0	./.:0:0,0,0,0	./.:0:0,0,0,0	0/0:32:0,32,0,0	./.:0:0,0,0,0	0/0:39:0,39,0,0
RAD_56	64	loc56_pos64	G	A	13	PASS	NS=58;DP=1922	GT:DP:CATG	./.:0:0,0,0,0	0/0:13:0,0,0,13	./.:0:0,0,0,0	./.:0:0,0,0,0	./.:0:0,0,0,0	./.:0:0,0,0,0	./.:0:0,0,0,0	./.:0:0,0,0,0	./.:0:0,0,0,0	./.:0:0,0,0,0	./.:0:0,0,0,0	./.:0:0,0,0,0	./.:0:0,0,0,0	./.:0:0,0,0,0	./.:0:0,0,0,0	./.:0:0,0,0,0	./.:0:0,0,0,0	./.:0:0,0,0,0	./.:0:0,0,0,0	./.:0:0,0,0,0	./.:0:0,0,0,0	./.:0:0,0,0,0	./.:0:0,0,0,0	./.:0:0,0,0,0	./.:0:0,0,0,0	./.:0:0,0,0,0	./.:0:0,0,0,0	./.:0:0,0,0,0	./.:0:0,0,0,0	./.:0:0,0,0,0	./.:0:0,0,0,0	./.:0:0,0,0,0	./.:0:0,0,0,0	1/1:8:0,8,0,0	1/1:8:0,8,0,0	./.:0:0,0,0,0	./.:0:0,0,0,0	./.:0:0,0,0,0	0/0:27:0,0,0,27	0/0:15:0,15,0,0	0/0:20:0,0,0,20	0/0:34:0,34,0,0	0/0:70:0,0,0,70	0/0:22:0,22,0,0	0/0:19:0,0,0,19	0/0:30:0,0,0,30	0/0:50:0,50,0,0	0/0:23:0,23,0,0	0/0:43:0,43,0,0	0/0:51:0,51,0,0	0/0:64:0,0,0,64	0/0:17:0,0,0,17	0/0:24:0,0,0,24	0/0:11:0,11,0,0	0/0:21:0,0,0,21	0/0:31:0,0,0,31	0/0:24:0,0,0,24	0/0:49:0,49,0,0	0/0:19:0,19,0,0	0/0:43:0,0,0,43	0/0:57:0,0,0,57	0/0:20:0,0,0,20	0/0:43:0,43,0,0	0/0:48:0,48,0,0	0/0:81:0,0,0,81	0/0:52:0,0,0,52	0/0:41:0,0,0,41	0/0:40:0,0,0,40	0/0:43:0,43,0,0	0/0:34:0,34,0,0	0/0:24:0,24,0,0	0/0:27:0,27,0,0	0/0:29:0,29,0,0	0/0:49:0,0,0,49	0/0:10:0,0,0,10	0/0:53:0,53,0,0	0/0:12:0,0,0,12	0/0:30:0,30,0,0	0/0:42:0,42,0,0	0/0:35:0,0,0,35	0/0:36:0,0,0,36	0/0:20:0,0,0,20	0/0:24:0,24,0,0	0/0:24:0,0,0,24	0/0:23:0,0,0,23	1/1:14:0,14,0,0	1/1:46:0,46,0,0	1/1:59:0,59,0,0	1/1:21:0,21,0,0	1/1:38:0,38,0,0	1/1:40:0,40,0,0	./.:0:0,0,0,0	./.:0:0,0,0,0	1/1:32:0,32,0,0	./.:0:0,0,0,0	1/1:39:0,39,0,0
RAD_56	121	loc56_pos121	G	T	13	PASS	NS=58;DP=1922	GT:DP:CATG	./.:0:0,0,0,0	0/0:13:0,0,0,13	./.:0:0,0,0,0	./.:0:0,0,0,0	./.:0:0,0,0,0	./.:0:0,0,0,0	./.:0:0,0,0,0	./.:0:0,0,0,0	./.:0:0,0,0,0	./.:0:0,0,0,0	./.:0:0,0,0,0	./.:0:0,0,0,0	./.:0:0,0,0,0	./.:0:0,0,0,0	./.:0:0,0,0,0	./.:0:0,0,0,0	./.:0:0,0,0,0	./.:0:0,0,0,0	./.:0:0,0,0,0	./.:0:0,0,0,0	./.:0:0,0,0,0	./.:0:0,0,0,0	./.:0:0,0,0,0	./.:0:0,0,0,0	./.:0:0,0,0,0	./.:0:0,0,0,0	./.:0:0,0,0,0	./.:0:0,0,0,0	./.:0:0,0,0,0	./.:0:0,0,0,0	./.:0:0,0,0,0	./.:0:0,0,0,0	./.:0:0,0,0,0	1/1:8:0,0,8,0	1/1:8:0,0,8,0	./.:0:0,0,0,0	./.:0:0,0,0,0	./.:0:0,0,0,0	0/0:27:0,0,0,27	0/0:15:15,0,0,0	0/0:20:0,0,0,20	0/0:34:34,0,0,0	0/0:70:0,0,0,70	0/0:22:22,0,0,0	0/0:19:0,0,0,19	0/0:30:0,0,0,30	0/0:50:50,0,0,0	0/0:23:23,0,0,0	0/0:43:43,0,0,0	0/0:51:51,0,0,0	0/0:64:0,0,0,64	0/0:17:0,0,0,17	0/0:24:0,0,0,24	0/0:11:11,0,0,0	0/0:21:0,0,0,21	0/0:31:0,0,0,31	0/0:24:0,0,0,24	0/0:49:49,0,0,0	0/0:19:19,0,0,0	0/0:43:0,0,0,43	0/0:57:0,0,0,57	0/0:20:0,0,0,20	0/0:43:43,0,0,0	0/0:48:48,0,0,0	0/0:81:0,0,0,81	0/0:52:0,0,0,52	0/0:41:0,0,0,41	0/0:40:0,0,0,40	0/0:43:43,0,0,0	0/0:34:34,0,0,0	0/0:24:24,0,0,0	0/0:27:27,0,0,0	0/0:29:29,0,0,0	0/0:49:0,0,0,49	0/0:10:0,0,0,10	0/0:53:53,0,0,0	0/0:12:0,0,0,12	0/0:30:30,0,0,0	0/0:42:42,0,0,0	0/0:35:0,0,0,35	0/0:36:0,0,0,36	0/0:20:0,0,0,20	0/0:24:24,0,0,0	0/0:24:0,0,0,24	0/0:23:0,0,0,23	0/0:14:14,0,0,0	0/0:46:46,0,0,0	0/0:59:59,0,0,0	0/0:21:0,0,0,21	0/0:38:38,0,0,0	0/0:40:40,0,0,0	./.:0:0,0,0,0	./.:0:0,0,0,0	0/0:32:0,0,0,32	./.:0:0,0,0,0	0/0:39:0,0,0,39
RAD_56	166	loc56_pos166	C	T	13	PASS	NS=58;DP=1922	GT:DP:CATG	./.:0:0,0,0,0	0/0:13:13,0,0,0	./.:0:0,0,0,0	./.:0:0,0,0,0	./.:0:0,0,0,0	./.:0:0,0,0,0	./.:0:0,0,0,0	./.:0:0,0,0,0	./.:0:0,0,0,0	./.:0:0,0,0,0	./.:0:0,0,0,0	./.:0:0,0,0,0	./.:0:0,0,0,0	./.:0:0,0,0,0	./.:0:0,0,0,0	./.:0:0,0,0,0	./.:0:0,0,0,0	./.:0:0,0,0,0	./.:0:0,0,0,0	./.:0:0,0,0,0	./.:0:0,0,0,0	./.:0:0,0,0,0	./.:0:0,0,0,0	./.:0:0,0,0,0	./.:0:0,0,0,0	./.:0:0,0,0,0	./.:0:0,0,0,0	./.:0:0,0,0,0	./.:0:0,0,0,0	./.:0:0,0,0,0	./.:0:0,0,0,0	./.:0:0,0,0,0	./.:0:0,0,0,0	0/0:8:8,0,0,0	0/0:8:8,0,0,0	./.:0:0,0,0,0	./.:0:0,0,0,0	./.:0:0,0,0,0	0/0:27:27,0,0,0	0/0:15:15,0,0,0	0/0:20:20,0,0,0	0/0:34:34,0,0,0	0/0:70:70,0,0,0	0/0:22:22,0,0,0	0/0:19:19,0,0,0	0/0:30:30,0,0,0	0/0:50:50,0,0,0	0/0:23:23,0,0,0	0/0:43:43,0,0,0	0/0:51:51,0,0,0	0/0:64:64,0,0,0	0/0:17:17,0,0,0	0/0:24:24,0,0,0	0/0:11:11,0,0,0	0/0:21:21,0,0,0	0/0:31:31,0,0,0	0/0:24:24,0,0,0	0/0:49:48,1,0,0	0/0:19:19,0,0,0	0/0:43:43,0,0,0	0/0:57:57,0,0,0	0/0:20:20,0,0,0	0/0:43:43,0,0,0	0/0:48:48,0,0,0	0/0:81:81,0,0,0	0/0:52:52,0,0,0	0/0:41:41,0,0,0	0/0:40:40,0,0,0	0/0:43:43,0,0,0	0/0:34:34,0,0,0	0/0:24:24,0,0,0	0/0:27:27,0,0,0	0/0:29:29,0,0,0	0/0:49:49,0,0,0	0/0:10:10,0,0,0	0/0:53:53,0,0,0	0/0:12:12,0,0,0	0/0:30:30,0,0,0	0/0:42:42,0,0,0	0/0:35:35,0,0,0	0/0:36:36,0,0,0	0/0:20:20,0,0,0	0/0:24:23,0,1,0	0/0:24:24,0,0,0	0/0:23:23,0,0,0	1/0:14:14,0,0,0	1/0:46:46,0,0,0	1/0:59:59,0,0,0	1/0:21:8,0,13,0	1/0:38:38,0,0,0	1/0:40:40,0,0,0	./.:0:0,0,0,0	./.:0:0,0,0,0	0/0:32:32,0,0,0	./.:0:0,0,0,0	1/0:39:16,0,23,0
RAD_56	171	loc56_pos171	T	A	13	PASS	NS=58;DP=1869	GT:DP:CATG	./.:0:0,0,0,0	0/0:13:0,0,13,0	./.:0:0,0,0,0	./.:0:0,0,0,0	./.:0:0,0,0,0	./.:0:0,0,0,0	./.:0:0,0,0,0	./.:0:0,0,0,0	./.:0:0,0,0,0	./.:0:0,0,0,0	./.:0:0,0,0,0	./.:0:0,0,0,0	./.:0:0,0,0,0	./.:0:0,0,0,0	./.:0:0,0,0,0	./.:0:0,0,0,0	./.:0:0,0,0,0	./.:0:0,0,0,0	./.:0:0,0,0,0	./.:0:0,0,0,0	./.:0:0,0,0,0	./.:0:0,0,0,0	./.:0:0,0,0,0	./.:0:0,0,0,0	./.:0:0,0,0,0	./.:0:0,0,0,0	./.:0:0,0,0,0	./.:0:0,0,0,0	./.:0:0,0,0,0	./.:0:0,0,0,0	./.:0:0,0,0,0	./.:0:0,0,0,0	./.:0:0,0,0,0	0/0:8:0,0,8,0	0/0:8:0,0,8,0	./.:0:0,0,0,0	./.:0:0,0,0,0	./.:0:0,0,0,0	0/0:27:0,1,26,0	0/0:15:0,1,14,0	0/0:20:0,1,19,0	0/0:34:0,1,33,0	0/0:70:0,2,68,0	0/0:22:0,1,21,0	0/0:19:0,0,19,0	0/0:30:0,0,30,0	0/0:50:0,1,49,0	0/0:23:0,0,23,0	0/0:43:0,0,43,0	0/0:51:0,2,49,0	0/0:64:0,0,64,0	0/1:17:0,3,14,0	0/0:24:1,0,23,0	0/0:11:0,1,10,0	0/0:21:0,0,21,0	0/0:31:0,1,30,0	0/0:24:0,0,24,0	0/0:49:1,2,46,0	0/0:19:0,0,19,0	0/0:43:0,1,42,0	0/0:57:0,1,56,0	0/0:20:0,0,20,0	0/0:43:0,0,43,0	0/0:48:0,0,48,0	0/0:81:0,1,80,0	0/0:52:0,4,48,0	0/0:41:0,4,37,0	0/0:40:1,0,39,0	0/0:43:0,2,41,0	0/0:34:0,0,34,0	0/0:24:1,0,23,0	0/0:27:0,0,27,0	0/0:29:0,0,29,0	0/0:49:0,0,49,0	0/0:10:0,0,10,0	0/0:0:0,0,0,0	0/0:12:0,0,12,0	0/0:30:0,0,30,0	0/0:42:0,0,42,0	0/0:35:1,2,32,0	0/0:36:0,2,34,0	0/0:20:0,0,20,0	0/0:24:0,0,24,0	0/0:24:0,0,24,0	0/0:23:0,0,23,0	0/0:14:0,1,13,0	0/0:46:1,4,41,0	0/0:59:0,0,59,0	0/0:21:0,0,21,0	0/0:38:0,0,38,0	0/0:40:0,2,38,0	./.:0:0,0,0,0	./.:0:0,0,0,0	0/0:32:0,1,31,0	./.:0:0,0,0,0	0/0:39:0,0,39,0
RAD_57	26	loc57_pos26	C	T	13	PASS	NS=22;DP=463	GT:DP:CATG	./.:0:0,0,0,0	0/0:16:16,0,0,0	./.:0:0,0,0,0	./.:0:0,0,0,0	./.:0:0,0,0,0	./.:0:0,0,0,0	./.:0:0,0,0,0	./.:0:0,0,0,0	./.:0:0,0,0,0	./.:0:0,0,0,0	./.:0:0,0,0,0	./.:0:0,0,0,0	./.:0:0,0,0,0	./.:0:0,0,0,0	./.:0:0,0,0,0	./.:0:0,0,0,0	./.:0:0,0,0,0	./.:0:0,0,0,0	./.:0:0,0,0,0	./.:0:0,0,0,0	./.:0:0,0,0,0	./.:0:0,0,0,0	./.:0:0,0,0,0	./.:0:0,0,0,0	./.:0:0,0,0,0	./.:0:0,0,0,0	./.:0:0,0,0,0	./.:0:0,0,0,0	./.:0:0,0,0,0	./.:0:0,0,0,0	./.:0:0,0,0,0	./.:0:0,0,0,0	./.:0:0,0,0,0	./.:0:0,0,0,0	./.:0:0,0,0,0	./.:0:0,0,0,0	./.:0:0,0,0,0	./.:0:0,0,0,0	0/0:32:0,0,0,32	0/0:23:23,0,0,0	0/0:27:27,0,0,0	0/0:37:0,0,0,37	0/0:38:0,0,0,38	0/0:9:9,0,0,0	0/0:12:12,0,0,0	0/0:28:28,0,0,0	0/0:32:32,0,0,0	0/0:31:31,0,0,0	0/0:30:0,0,0,30	0/0:19:19,0,0,0	./.:0:0,0,0,0	0/0:17:0,0,0,17	0/0:27:27,0,0,0	0/0:7:7,0,0,0	./.:0:0,0,0,0	./.:0:0,0,0,0	./.:0:0,0,0,0	./.:0:0,0,0,0	./.:0:0,0,0,0	./.:0:0,0,0,0	./.:0:0,0,0,0	./.:0:0,0,0,0	./.:0:0,0,0,0	./.:0:0,0,0,0	./.:0:0,0,0,0	./.:0:0,0,0,0	./.:0:0,0,0,0	./.:0:0,0,0,0	./.:0:0,0,0,0	./.:0:0,0,0,0	./.:0:0,0,0,0	./.:0:0,0,0,0	./.:0:0,0,0,0	./.:0:0,0,0,0	0/0:13:0,0,0,13	0/0:20:0,0,0,20	1/0:6:4,0,2,0	0/0:18:0,0,0,18	0/0:13:13,0,0,0	./.:0:0,0,0,0	./.:0:0,0,0,0	./.:0:0,0,0,0	./.:0:0,0,0,0	./.:0:0,0,0,0	0/0:8:8,0,0,0	./.:0:0,0,0,0	./.:0:0,0,0,0	./.:0:0,0,0,0	./.:0:0,0,0,0	./.:0:0,0,0,0	./.:0:0,0,0,0	./.:0:0,0,0,0	./.:0:0,0,0,0	./.:0:0,0,0,0	./.:0:0,0,0,0	./.:0:0,0,0,0
RAD_57	39	loc57_pos39	T	C	13	PASS	NS=22;DP=463	GT:DP:CATG	./.:0:0,0,0,0	0/0:16:0,0,16,0	./.:0:0,0,0,0	./.:0:0,0,0,0	./.:0:0,0,0,0	./.:0:0,0,0,0	./.:0:0,0,0,0	./.:0:0,0,0,0	./.:0:0,0,0,0	./.:0:0,0,0,0	./.:0:0,0,0,0	./.:0:0,0,0,0	./.:0:0,0,0,0	./.:0:0,0,0,0	./.:0:0,0,0,0	./.:0:0,0,0,0	./.:0:0,0,0,0	./.:0:0,0,0,0	./.:0:0,0,0,0	./.:0:0,0,0,0	./.:0:0,0,0,0	./.:0:0,0,0,0	./.:0:0,0,0,0	./.:0:0,0,0,0	./.:0:0,0,0,0	./.:0:0,0,0,0	./.:0:0,0,0,0	./.:0:0,0,0,0	./.:0:0,0,0,0	./.:0:0,0,0,0	./.:0:0,0,0,0	./.:0:0,0,0,0	./.:0:0,0,0,0	./.:0:0,0,0,0	./.:0:0,0,0,0	./.:0:0,0,0,0	./.:0:0,0,0,0	./.:0:0,0,0,0	0/0:32:0,0,32,0	0/0:23:0,0,23,0	0/0:27:0,0,27,0	0/0:37:0,0,37,0	0/0:38:0,0,38,0	0/0:9:0,0,9,0	0/0:12:0,0,12,0	0/0:28:0,0,28,0	0/0:32:0,0,32,0	0/0:31:0,0,31,0	0/0:30:0,0,30,0	0/0:19:0,0,19,0	./.:0:0,0,0,0	0/0:17:0,0,17,0	0/0:27:0,0,27,0	0/0:7:0,0,7,0	./.:0:0,0,0,0	./.:0:0,0,0,0	./.:0:0,0,0,0	./.:0:0,0,0,0	./.:0:0,0,0,0	./.:0:0,0,0,0	./.:0:0,0,0,0	./.:0:0,0,0,0	./.:0:0,0,0,0	./.:0:0,0,0,0	./.:0:0,0,0,0	./.:0:0,0,0,0	./.:0:0,0,0,0	./.:0:0,0,0,0	./.:0:0,0,0,0	./.:0:0,0,0,0	./.:0:0,0,0,0	./.:0:0,0,0,0	./.:0:0,0,0,0	./.:0:0,0,0,0	0/0:13:0,0,13,0	0/0:20:0,0,20,0	0/0:6:0,0,6,0	0/0:18:0,0,18,0	0/0:13:0,0,13,0	./.:0:0,0,0,0	./.:0:0,0,0,0	./.:0:0,0,0,0	./.:0:0,0,0,0	./.:0:0,0,0,0	0/1:8:2,0,6,0	./.:0:0,0,0,0	./.:0:0,0,0,0	./.:0:0,0,0,0	./.:0:0,0,0,0	./.:0:0,0,0,0	./.:0:0,0,0,0	./.:0:0,0,0,0	./.:0:0,0,0,0	./.:0:0,0,0,0	./.:0:0,0,0,0	./.:0:0,0,0,0
RAD_57	100	loc57_pos100	A	G	13	PASS	NS=22;DP=463	GT:DP:CATG	./.:0:0,0,0,0	0/0:16:0,16,0,0	./.:0:0,0,0,0	./.:0:0,0,0,0	./.:0:0,0,0,0	./.:0:0,0,0,0	./.:0:0,0,0,0	./.:0:0,0,0,0	./.:0:0,0,0,0	./.:0:0,0,0,0	./.:0:0,0,0,0	./.:0:0,0,0,0	./.:0:0,0,0,0	./.:0:0,0,0,0	./.:0:0,0,0,0	./.:0:0,0,0,0	./.:0:0,0,0,0	./.:0:0,0,0,0	./.:0:0,0,0,0	./.:0:0,0,0,0	./.:0:0,0,0,0	./.:0:0,0,0,0	./.:0:0,0,0,0	./.:0:0,0,0,0	./.:0:0,0,0,0	./.:0:0,0,0,0	./.:0:0,0,0,0	./.:0:0,0,0,0	./.:0:0,0,0,0	./.:0:0,0,0,0	./.:0:0,0,0,0	./.:0:0,0,0,0	./.:0:0,0,0,0	./.:0:0,0,0,0	./.:0:0,0,0,0	./.:0:0,0,0,0	./.:0:0,0,0,0	./.:0:0,0,0,0	0/0:32:0,32,0,0	0/0:23:0,23,0,0	0/0:27:0,27,0,0	0/0:37:0,37,0,0	0/0:38:0,38,0,0	0/0:9:0,9,0,0	0/0:12:0,12,0,0	0/0:28:0,28,0,0	0/0:32:0,32,0,0	0/0:31:0,31,0,0	0/0:30:0,30,0,0	0/0:19:0,19,0,0	./.:0:0,0,0,0	0/0:17:0,17,0,0	0/0:27:0,27,0,0	0/0:7:0,7,0,0	./.:0:0,0,0,0	./.:0:0,0,0,0	./.:0:0,0,0,0	./.:0:0,0,0,0	./.:0:0,0,0,0	./.:0:0,0,0,0	./.:0:0,0,0,0	./.:0:0,0,0,0	./.:0:0,0,0,0	./.:0:0,0,0,0	./.:0:0,0,0,0	./.:0:0,0,0,0	./.:0:0,0,0,0	./.:0:0,0,0,0	./.:0:0,0,0,0	./.:0:0,0,0,0	./.:0:0,0,0,0	./.:0:0,0,0,0	./.:0:0,0,0,0	./.:0:0,0,0,0	0/0:13:0,12,0,1	0/0:20:0,20,0,0	0/0:6:0,6,0,0	0/0:18:0,18,0,0	0/0:13:0,13,0,0	./.:0:0,0,0,0	./.:0:0,0,0,0	./.:0:0,0,0,0	./.:0:0,0,0,0	./.:0:0,0,0,0	1/0:8:0,6,0,2	./.:0:0,0,0,0	./.:0:0,0,0,0	./.:0:0,0,0,0	./.:0:0,0,0,0	./.:0:0,0,0,0	./.:0:0,0,0,0	./.:0:0,0,0,0	./.:0:0,0,0,0	./.:0:0,0,0,0	./.:0:0,0,0,0	./.:0:0,0,0,0
RAD_57	136	loc57_pos136	A	G	13	PASS	NS=22;DP=463	GT:DP:CATG	./.:0:0,0,0,0	0/0:16:0,16,0,0	./.:0:0,0,0,0	./.:0:0,0,0,0	./.:0:0,0,0,0	./.:0:0,0,0,0	./.:0:0,0,0,0	./.:0:0,0,0,0	./.:0:0,0,0,0	./.:0:0,0,0,0	./.:0:0,0,0,0	./.:0:0,0,0,0	./.:0:0,0,0,0	./.:0:0,0,0,0	./.:0:0,0,0,0	./.:0:0,0,0,0	./.:0:0,0,0,0	./.:0:0,0,0,0	./.:0:0,0,0,0	./.:0:0,0,0,0	./.:0:0,0,0,0	./.:0:0,0,0,0	./.:0:0,0,0,0	./.:0:0,0,0,0	./.:0:0,0,0,0	./.:0:0,0,0,0	./.:0:0,0,0,0	./.:0:0,0,0,0	./.:0:0,0,0,0	./.:0:0,0,0,0	./.:0:0,0,0,0	./.:0:0,0,0,0	./.:0:0,0,0,0	./.:0:0,0,0,0	./.:0:0,0,0,0	./.:0:0,0,0,0	./.:0:0,0,0,0	./.:0:0,0,0,0	0/0:32:0,0,0,32	0/0:23:0,23,0,0	0/0:27:0,27,0,0	0/0:37:0,0,0,37	0/0:38:0,0,0,38	0/0:9:0,9,0,0	0/0:12:0,12,0,0	0/0:28:0,28,0,0	0/0:32:0,32,0,0	0/0:31:0,31,0,0	0/0:30:0,0,0,30	0/0:19:0,19,0,0	./.:0:0,0,0,0	0/0:17:0,0,0,17	0/0:27:0,27,0,0	1/0:7:0,5,0,2	./.:0:0,0,0,0	./.:0:0,0,0,0	./.:0:0,0,0,0	./.:0:0,0,0,0	./.:0:0,0,0,0	./.:0:0,0,0,0	./.:0:0,0,0,0	./.:0:0,0,0,0	./.:0:0,0,0,0	./.:0:0,0,0,0	./.:0:0,0,0,0	./.:0:0,0,0,0	./.:0:0,0,0,0	./.:0:0,0,0,0	./.:0:0,0,0,0	./.:0:0,0,0,0	./.:0:0,0,0,0	./.:0:0,0,0,0	./.:0:0,0,0,0	./.:0:0,0,0,0	0/0:13:0,0,0,13	0/0:20:0,0,0,20	0/0:6:0,6,0,0	0/0:18:0,0,0,18	0/0:13:0,13,0,0	./.:0:0,0,0,0	./.:0:0,0,0,0	./.:0:0,0,0,0	./.:0:0,0,0,0	./.:0:0,0,0,0	0/0:8:0,8,0,0	./.:0:0,0,0,0	./.:0:0,0,0,0	./.:0:0,0,0,0	./.:0:0,0,0,0	./.:0:0,0,0,0	./.:0:0,0,0,0	./.:0:0,0,0,0	./.:0:0,0,0,0	./.:0:0,0,0,0	./.:0:0,0,0,0	./.:0:0,0,0,0
RAD_57	149	loc57_pos149	A	G	13	PASS	NS=22;DP=463	GT:DP:CATG	./.:0:0,0,0,0	0/0:16:0,16,0,0	./.:0:0,0,0,0	./.:0:0,0,0,0	./.:0:0,0,0,0	./.:0:0,0,0,0	./.:0:0,0,0,0	./.:0:0,0,0,0	./.:0:0,0,0,0	./.:0:0,0,0,0	./.:0:0,0,0,0	./.:0:0,0,0,0	./.:0:0,0,0,0	./.:0:0,0,0,0	./.:0:0,0,0,0	./.:0:0,0,0,0	./.:0:0,0,0,0	./.:0:0,0,0,0	./.:0:0,0,0,0	./.:0:0,0,0,0	./.:0:0,0,0,0	./.:0:0,0,0,0	./.:0:0,0,0,0	./.:0:0,0,0,0	./.:0:0,0,0,0	./.:0:0,0,0,0	./.:0:0,0,0,0	./.:0:0,0,0,0	./.:0:0,0,0,0	./.:0:0,0,0,0	./.:0:0,0,0,0	./.:0:0,0,0,0	./.:0:0,0,0,0	./.:0:0,0,0,0	./.:0:0,0,0,0	./.:0:0,0,0,0	./.:0:0,0,0,0	./.:0:0,0,0,0	0/0:32:0,0,0,32	0/0:23:0,23,0,0	0/0:27:0,27,0,0	0/0:37:0,0,0,37	0/0:38:0,0,0,38	0/0:9:0,9,0,0	0/0:12:0,12,0,0	0/0:28:0,28,0,0	0/0:32:0,32,0,0	0/0:31:0,31,0,0	0/0:30:0,0,0,30	0/0:19:0,19,0,0	./.:0:0,0,0,0	0/0:17:0,0,0,17	0/0:27:0,27,0,0	0/0:7:0,7,0,0	./.:0:0,0,0,0	./.:0:0,0,0,0	./.:0:0,0,0,0	./.:0:0,0,0,0	./.:0:0,0,0,0	./.:0:0,0,0,0	./.:0:0,0,0,0	./.:0:0,0,0,0	./.:0:0,0,0,0	./.:0:0,0,0,0	./.:0:0,0,0,0	./.:0:0,0,0,0	./.:0:0,0,0,0	./.:0:0,0,0,0	./.:0:0,0,0,0	./.:0:0,0,0,0	./.:0:0,0,0,0	./.:0:0,0,0,0	./.:0:0,0,0,0	./.:0:0,0,0,0	0/0:13:0,0,0,13	0/0:20:0,0,0,20	0/0:6:0,6,0,0	0/0:18:0,0,0,18	0/0:13:0,13,0,0	./.:0:0,0,0,0	./.:0:0,0,0,0	./.:0:0,0,0,0	./.:0:0,0,0,0	./.:0:0,0,0,0	1/0:8:0,6,0,2	./.:0:0,0,0,0	./.:0:0,0,0,0	./.:0:0,0,0,0	./.:0:0,0,0,0	./.:0:0,0,0,0	./.:0:0,0,0,0	./.:0:0,0,0,0	./.:0:0,0,0,0	./.:0:0,0,0,0	./.:0:0,0,0,0	./.:0:0,0,0,0
RAD_57	183	loc57_pos183	T	A	13	PASS	NS=21;DP=463	GT:DP:CATG	./.:0:0,0,0,0	0/0:16:0,0,16,0	./.:0:0,0,0,0	./.:0:0,0,0,0	./.:0:0,0,0,0	./.:0:0,0,0,0	./.:0:0,0,0,0	./.:0:0,0,0,0	./.:0:0,0,0,0	./.:0:0,0,0,0	./.:0:0,0,0,0	./.:0:0,0,0,0	./.:0:0,0,0,0	./.:0:0,0,0,0	./.:0:0,0,0,0	./.:0:0,0,0,0	./.:0:0,0,0,0	./.:0:0,0,0,0	./.:0:0,0,0,0	./.:0:0,0,0,0	./.:0:0,0,0,0	./.:0:0,0,0,0	./.:0:0,0,0,0	./.:0:0,0,0,0	./.:0:0,0,0,0	./.:0:0,0,0,0	./.:0:0,0,0,0	./.:0:0,0,0,0	./.:0:0,0,0,0	./.:0:0,0,0,0	./.:0:0,0,0,0	./.:0:0,0,0,0	./.:0:0,0,0,0	./.:0:0,0,0,0	./.:0:0,0,0,0	./.:0:0,0,0,0	./.:0:0,0,0,0	./.:0:0,0,0,0	0/0:32:0,0,32,0	0/0:23:0,2,21,0	./.:27:0,4,23,0	0/0:37:1,2,34,0	0/0:38:0,0,38,0	0/0:9:0,0,9,0	0/0:12:0,1,11,0	0/0:28:0,1,27,0	0/0:32:0,1,31,0	0/0:31:0,2,29,0	0/0:30:0,0,30,0	0/0:19:0,0,19,0	./.:0:0,0,0,0	0/0:17:0,0,17,0	0/0:27:0,0,27,0	0/0:7:0,0,7,0	./.:0:0,0,0,0	./.:0:0,0,0,0	./.:0:0,0,0,0	./.:0:0,0,0,0	./.:0:0,0,0,0	./.:0:0,0,0,0	./.:0:0,0,0,0	./.:0:0,0,0,0	./.:0:0,0,0,0	./.:0:0,0,0,0	./.:0:0,0,0,0	./.:0:0,0,0,0	./.:0:0,0,0,0	./.:0:0,0,0,0	./.:0:0,0,0,0	./.:0:0,0,0,0	./.:0:0,0,0,0	./.:0:0,0,0,0	./.:0:0,0,0,0	./.:0:0,0,0,0	0/0:13:0,0,13,0	0/0:20:0,0,20,0	0/0:6:0,0,6,0	0/0:18:0,0,18,0	0/0:13:0,0,13,0	./.:0:0,0,0,0	./.:0:0,0,0,0	./.:0:0,0,0,0	./.:0:0,0,0,0	./.:0:0,0,0,0	0/1:8:0,2,6,0	./.:0:0,0,0,0	./.:0:0,0,0,0	./.:0:0,0,0,0	./.:0:0,0,0,0	./.:0:0,0,0,0	./.:0:0,0,0,0	./.:0:0,0,0,0	./.:0:0,0,0,0	./.:0:0,0,0,0	./.:0:0,0,0,0	./.:0:0,0,0,0
RAD_58	15	loc58_pos15	G	T	13	PASS	NS=62;DP=3800	GT:DP:CATG	0/0:87:0,0,0,87	0/0:22:0,0,0,22	0/0:77:0,0,0,77	0/0:54:0,0,0,54	0/1:28:28,0,0,0	0/0:40:0,0,0,40	0/0:55:0,0,0,55	0/0:138:137,1,0,0	0/0:51:51,0,0,0	0/0:52:0,0,0,52	./.:0:0,0,0,0	0/0:29:0,0,0,29	0/0:84:0,0,0,84	0/0:48:0,0,0,48	0/0:79:0,0,0,79	0/0:23:23,0,0,0	0/0:53:0,0,1,52	./.:0:0,0,0,0	0/0:34:0,0,0,34	./.:0:0,0,0,0	0/0:40:0,0,0,40	0/0:24:0,0,0,24	0/0:64:63,0,1,0	0/0:150:0,0,0,150	0/0:41:0,0,0,41	0/0:77:0,0,0,77	0/0:61:60,0,1,0	0/0:57:57,0,0,0	./.:0:0,0,0,0	./.:0:0,0,0,0	0/0:99:0,0,0,99	0/0:68:0,0,0,68	./.:0:0,0,0,0	./.:0:0,0,0,0	./.:0:0,0,0,0	./.:0:0,0,0,0	./.:0:0,0,0,0	./.:0:0,0,0,0	./.:0:0,0,0,0	./.:0:0,0,0,0	0/0:52:51,1,0,0	0/0:53:0,0,0,53	0/0:100:0,0,0,100	0/0:42:42,0,0,0	0/0:31:0,0,1,30	./.:0:0,0,0,0	./.:0:0,0,0,0	0/0:78:78,0,0,0	0/0:109:0,0,0,109	0/0:76:75,1,0,0	0/0:165:0,0,0,165	0/0:61:0,0,0,61	0/0:53:0,0,0,53	0/0:16:0,0,0,16	0/0:30:0,0,0,30	0/0:37:0,0,0,37	0/0:37:37,0,0,0	0/0:144:0,0,0,144	0/0:26:0,0,0,26	0/0:72:0,0,0,72	./.:0:0,0,0,0	0/0:61:61,0,0,0	./.:0:0,0,0,0	0/0:134:134,0,0,0	./.:0:0,0,0,0	./.:0:0,0,0,0	0/0:45:0,0,0,45	0/0:107:0,0,0,107	0/0:46:46,0,0,0	0/0:67:0,0,0,67	./.:0:0,0,0,0	0/0:44:0,0,0,44	./.:0:0,0,0,0	./.:0:0,0,0,0	./.:0:0,0,0,0	0/0:82:82,0,0,0	0/0:12:0,0,0,12	0/0:45:0,0,0,45	0/0:49:49,0,0,0	0/0:44:0,0,0,44	0/0:59:0,0,1,58	0/0:37:37,0,0,0	0/0:53:53,0,0,0	0/0:42:0,0,0,42	0/0:56:0,0,0,56	./.:0:0,0,0,0	./.:0:0,0,0,0	./.:0:0,0,0,0	./.:0:0,0,0,0	./.:0:0,0,0,0	./.:0:0,0,0,0	./.:0:0,0,0,0	./.:0:0,0,0,0	./.:0:0,0,0,0	./.:0:0,0,0,0	./.:0:0,0,0,0
RAD_58	19	loc58_pos19	A	T	13	PASS	NS=62;DP=3800	GT:DP:CATG	0/0:87:0,86,0,1	0/0:22:0,22,0,0	0/0:77:0,77,0,0	1/0:54:0,23,31,0	1/0:28:0,28,0,0	1/0:40:0,21,19,0	1/0:55:0,32,23,0	0/0:138:0,138,0,0	0/0:51:0,51,0,0	0/0:52:0,52,0,0	./.:0:0,0,0,0	1/0:29:0,11,18,0	0/0:84:0,84,0,0	0/0:48:0,48,0,0	0/0:79:0,79,0,0	0/0:23:0,23,0,0	0/0:53:0,53,0,0	./.:0:0,0,0,0	0/0:34:0,34,0,0	./.:0:0,0,0,0	0/0:40:0,40,0,0	0/0:24:0,24,0,0	0/0:64:0,64,0,0	0/0:150:0,149,1,0	0/0:41:0,41,0,0	0/0:77:0,77,0,0	0/0:61:0,61,0,0	0/0:57:0,57,0,0	./.:0:0,0,0,0	./.:0:0,0,0,0	0/0:99:0,99,0,0	0/0:68:0,68,0,0	./.:0:0,0,0,0	./.:0:0,0,0,0	./.:0:0,0,0,0	./.:0:0,0,0,0	./.:0:0,0,0,0	./.:0:0,0,0,0	./.:0:0,0,0,0	./.:0:0,0,0,0	0/0:52:0,52,0,0	0/0:53:0,52,0,1	0/0:100:0,100,0,0	0/0:42:0,42,0,0	0/0:31:0,31,0,0	./.:0:0,0,0,0	./.:0:0,0,0,0	0/0:78:0,78,0,0	0/0:109:0,109,0,0	0/0:76:0,76,0,0	0/0:165:0,165,0,0	0/0:61:0,61,0,0	0/0:53:0,53,0,0	0/0:16:0,16,0,0	0/0:30:0,30,0,0	0/0:37:0,37,0,0	0/0:37:0,37,0,0	0/0:144:0,141,0,3	0/0:26:0,26,0,0	0/0:72:0,72,0,0	./.:0:0,0,0,0	0/0:61:0,61,0,0	./.:0:0,0,0,0	0/0:134:0,134,0,0	./.:0:0,0,0,0	./.:0:0,0,0,0	0/0:45:0,45,0,0	0/0:107:0,107,0,0	0/0:46:0,46,0,0	0/0:67:0,67,0,0	./.:0:0,0,0,0	0/0:44:0,44,0,0	./.:0:0,0,0,0	./.:0:0,0,0,0	./.:0:0,0,0,0	0/0:82:0,82,0,0	0/0:12:0,12,0,0	0/0:45:0,45,0,0	0/0:49:0,49,0,0	0/0:44:0,43,0,1	0/0:59:0,59,0,0	0/0:37:0,37,0,0	0/0:53:0,53,0,0	0/0:42:0,42,0,0	0/0:56:0,56,0,0	./.:0:0,0,0,0	./.:0:0,0,0,0	./.:0:0,0,0,0	./.:0:0,0,0,0	./.:0:0,0,0,0	./.:0:0,0,0,0	./.:0:0,0,0,0	./.:0:0,0,0,0	./.:0:0,0,0,0	./.:0:0,0,0,0	./.:0:0,0,0,0
RAD_58	36	loc58_pos36	T	C	13	PASS	NS=62;DP=3800	GT:DP:CATG	0/0:87:0,0,87,0	0/0:22:0,0,22,0	0/0:77:0,0,77,0	0/0:54:0,0,54,0	0/0:28:0,28,0,0	0/0:40:0,0,40,0	0/0:55:0,0,55,0	0/0:138:0,138,0,0	0/0:51:0,51,0,0	0/1:52:26,0,26,0	./.:0:0,0,0,0	0/1:29:11,0,18,0	0/0:84:0,0,84,0	0/0:48:0,0,48,0	0/0:79:0,0,79,0	0/0:23:0,23,0,0	0/0:53:0,1,52,0	./.:0:0,0,0,0	0/0:34:0,0,34,0	./.:0:0,0,0,0	0/0:40:0,0,40,0	0/0:24:0,0,24,0	0/0:64:0,64,0,0	0/0:150:0,0,150,0	0/0:41:0,0,41,0	0/0:77:0,0,77,0	0/0:61:0,61,0,0	0/0:57:0,57,0,0	./.:0:0,0,0,0	./.:0:0,0,0,0	0/0:99:0,0,99,0	0/0:68:0,0,68,0	./.:0:0,0,0,0	./.:0:0,0,0,0	./.:0:0,0,0,0	./.:0:0,0,0,0	./.:0:0,0,0,0	./.:0:0,0,0,0	./.:0:0,0,0,0	./.:0:0,0,0,0	0/0:52:0,52,0,0	0/0:53:0,0,53,0	0/0:100:2,0,98,0	0/0:42:0,42,0,0	0/0:31:0,0,31,0	./.:0:0,0,0,0	./.:0:0,0,0,0	0/0:78:0,78,0,0	0/0:109:0,0,109,0	0/0:76:0,76,0,0	0/0:165:0,0,165,0	0/0:61:0,0,61,0	0/0:53:0,0,53,0	0/0:16:0,0,16,0	0/0:30:0,0,30,0	0/0:37:0,0,37,0	0/0:37:0,37,0,0	0/0:144:0,0,144,0	0/0:26:0,0,26,0	0/0:72:0,0,72,0	./.:0:0,0,0,0	0/0:61:0,61,0,0	./.:0:0,0,0,0	0/0:134:0,134,0,0	./.:0:0,0,0,0	./.:0:0,0,0,0	0/0:45:0,0,45,0	0/0:107:0,0,107,0	0/0:46:0,46,0,0	0/0:67:0,0,67,0	./.:0:0,0,0,0	0/0:44:0,0,44,0	./.:0:0,0,0,0	./.:0:0,0,0,0	./.:0:0,0,0,0	0/0:82:0,82,0,0	0/0:12:0,0,12,0	0/0:45:0,0,45,0	0/0:49:0,49,0,0	0/0:44:0,0,44,0	0/0:59:0,0,59,0	0/0:37:0,37,0,0	0/0:53:0,53,0,0	0/0:42:0,0,42,0	0/0:56:0,0,56,0	./.:0:0,0,0,0	./.:0:0,0,0,0	./.:0:0,0,0,0	./.:0:0,0,0,0	./.:0:0,0,0,0	./.:0:0,0,0,0	./.:0:0,0,0,0	./.:0:0,0,0,0	./.:0:0,0,0,0	./.:0:0,0,0,0	./.:0:0,0,0,0
RAD_58	38	loc58_pos38	A	G	13	PASS	NS=62;DP=3800	GT:DP:CATG	0/0:87:0,87,0,0	0/0:22:0,21,0,1	0/0:77:0,77,0,0	0/0:54:0,54,0,0	0/0:28:0,28,0,0	0/0:40:0,40,0,0	0/0:55:1,54,0,0	0/0:138:0,136,0,2	0/0:51:0,51,0,0	0/0:52:0,52,0,0	./.:0:0,0,0,0	0/0:29:0,29,0,0	0/0:84:0,82,0,2	0/0:48:0,48,0,0	0/0:79:0,76,0,3	0/0:23:0,23,0,0	1/0:53:0,31,0,22	./.:0:0,0,0,0	1/0:34:0,16,0,18	./.:0:0,0,0,0	0/0:40:1,39,0,0	0/0:24:0,24,0,0	0/0:64:0,64,0,0	0/0:150:0,150,0,0	0/0:41:0,41,0,0	0/0:77:0,76,0,1	0/0:61:0,61,0,0	0/0:57:0,55,0,2	./.:0:0,0,0,0	./.:0:0,0,0,0	0/0:99:0,99,0,0	0/0:68:0,68,0,0	./.:0:0,0,0,0	./.:0:0,0,0,0	./.:0:0,0,0,0	./.:0:0,0,0,0	./.:0:0,0,0,0	./.:0:0,0,0,0	./.:0:0,0,0,0	./.:0:0,0,0,0	0/0:52:0,52,0,0	0/0:53:0,53,0,0	0/0:100:0,100,0,0	0/0:42:0,41,0,1	0/0:31:0,31,0,0	./.:0:0,0,0,0	./.:0:0,0,0,0	0/0:78:0,78,0,0	0/0:109:0,109,0,0	0/0:76:0,76,0,0	0/0:165:0,165,0,0	0/0:61:0,61,0,0	0/0:53:0,53,0,0	0/0:16:0,16,0,0	0/0:30:0,30,0,0	0/0:37:0,37,0,0	0/0:37:0,37,0,0	0/0:144:0,144,0,0	0/0:26:0,26,0,0	0/0:72:0,72,0,0	./.:0:0,0,0,0	0/0:61:0,61,0,0	./.:0:0,0,0,0	0/0:134:0,133,0,1	./.:0:0,0,0,0	./.:0:0,0,0,0	0/0:45:0,45,0,0	0/0:107:0,107,0,0	0/0:46:0,46,0,0	0/0:67:0,67,0,0	./.:0:0,0,0,0	0/0:44:0,44,0,0	./.:0:0,0,0,0	./.:0:0,0,0,0	./.:0:0,0,0,0	0/0:82:0,82,0,0	0/0:12:0,12,0,0	0/0:45:0,45,0,0	0/0:49:0,49,0,0	0/0:44:0,44,0,0	0/0:59:0,59,0,0	0/0:37:0,37,0,0	0/0:53:0,53,0,0	0/0:42:0,42,0,0	0/0:56:0,56,0,0	./.:0:0,0,0,0	./.:0:0,0,0,0	./.:0:0,0,0,0	./.:0:0,0,0,0	./.:0:0,0,0,0	./.:0:0,0,0,0	./.:0:0,0,0,0	./.:0:0,0,0,0	./.:0:0,0,0,0	./.:0:0,0,0,0	./.:0:0,0,0,0
RAD_58	42	loc58_pos42	T	G	13	PASS	NS=62;DP=3800	GT:DP:CATG	0/0:87:0,0,87,0	0/0:22:0,0,22,0	0/0:77:0,1,76,0	0/0:54:0,0,54,0	0/0:28:0,0,0,28	0/0:40:0,1,39,0	0/0:55:0,0,55,0	1/0:138:0,0,1,137	0/0:51:0,0,0,51	0/0:52:0,0,52,0	./.:0:0,0,0,0	0/0:29:0,0,29,0	0/0:84:0,0,84,0	0/0:48:0,0,48,0	0/0:79:0,0,79,0	0/0:23:0,0,0,23	0/0:53:0,0,53,0	./.:0:0,0,0,0	0/0:34:0,0,34,0	./.:0:0,0,0,0	0/0:40:0,0,40,0	0/0:24:0,0,24,0	0/0:64:0,0,0,64	0/0:150:0,0,150,0	0/0:41:0,0,41,0	0/0:77:0,0,77,0	0/0:61:0,0,0,61	0/0:57:0,0,0,57	./.:0:0,0,0,0	./.:0:0,0,0,0	0/0:99:0,0,99,0	0/0:68:0,0,68,0	./.:0:0,0,0,0	./.:0:0,0,0,0	./.:0:0,0,0,0	./.:0:0,0,0,0	./.:0:0,0,0,0	./.:0:0,0,0,0	./.:0:0,0,0,0	./.:0:0,0,0,0	0/0:52:0,0,1,51	0/0:53:0,0,53,0	0/0:100:0,0,100,0	0/0:42:0,0,0,42	0/0:31:0,0,31,0	./.:0:0,0,0,0	./.:0:0,0,0,0	0/0:78:0,0,0,78	0/0:109:0,1,108,0	0/0:76:0,0,0,76	0/0:165:0,0,165,0	0/0:61:0,0,61,0	0/0:53:0,0,53,0	0/0:16:0,0,16,0	0/0:30:0,0,30,0	0/0:37:0,0,37,0	0/0:37:0,0,0,37	0/0:144:0,0,144,0	0/0:26:0,0,26,0	0/0:72:0,0,72,0	./.:0:0,0,0,0	0/0:61:0,0,0,61	./.:0:0,0,0,0	0/0:134:0,0,0,134	./.:0:0,0,0,0	./.:0:0,0,0,0	0/0:45:0,0,45,0	0/0:107:0,0,107,0	0/0:46:0,0,0,46	0/0:67:0,0,67,0	./.:0:0,0,0,0	0/0:44:0,0,44,0	./.:0:0,0,0,0	./.:0:0,0,0,0	./.:0:0,0,0,0	0/0:82:0,0,0,82	0/0:12:0,0,12,0	0/0:45:0,0,45,0	0/0:49:0,0,0,49	0/0:44:0,0,44,0	0/0:59:0,0,59,0	0/0:37:0,0,0,37	0/0:53:0,0,0,53	0/0:42:0,0,42,0	0/0:56:0,1,55,0	./.:0:0,0,0,0	./.:0:0,0,0,0	./.:0:0,0,0,0	./.:0:0,0,0,0	./.:0:0,0,0,0	./.:0:0,0,0,0	./.:0:0,0,0,0	./.:0:0,0,0,0	./.:0:0,0,0,0	./.:0:0,0,0,0	./.:0:0,0,0,0
RAD_58	48	loc58_pos48	T	C	13	PASS	NS=62;DP=3800	GT:DP:CATG	0/0:87:0,0,87,0	0/0:22:0,0,22,0	0/1:77:46,0,31,0	0/0:54:0,0,54,0	0/1:28:0,28,0,0	0/0:40:0,0,40,0	0/1:55:32,0,23,0	1/1:138:0,138,0,0	1/1:51:0,51,0,0	0/1:52:26,0,26,0	./.:0:0,0,0,0	0/1:29:11,0,18,0	0/1:84:34,0,50,0	0/1:48:21,0,27,0	0/0:79:0,0,79,0	0/1:23:0,23,0,0	1/1:53:52,0,1,0	./.:0:0,0,0,0	1/1:34:34,0,0,0	./.:0:0,0,0,0	0/1:40:19,0,21,0	0/1:24:14,0,10,0	1/1:64:0,64,0,0	1/1:150:149,1,0,0	1/1:41:41,0,0,0	0/0:77:0,0,77,0	0/0:61:1,60,0,0	0/0:57:0,57,0,0	./.:0:0,0,0,0	./.:0:0,0,0,0	0/0:99:0,0,99,0	0/0:68:0,0,68,0	./.:0:0,0,0,0	./.:0:0,0,0,0	./.:0:0,0,0,0	./.:0:0,0,0,0	./.:0:0,0,0,0	./.:0:0,0,0,0	./.:0:0,0,0,0	./.:0:0,0,0,0	0/0:52:0,52,0,0	0/0:53:0,0,53,0	0/0:100:0,0,100,0	0/0:42:0,42,0,0	0/0:31:0,0,31,0	./.:0:0,0,0,0	./.:0:0,0,0,0	0/0:78:0,78,0,0	0/0:109:0,0,109,0	0/0:76:0,76,0,0	0/0:165:1,0,164,0	0/0:61:0,0,61,0	0/0:53:0,0,53,0	0/0:16:0,0,16,0	0/0:30:0,0,30,0	0/0:37:0,0,37,0	0/0:37:0,37,0,0	0/0:144:0,0,144,0	0/0:26:0,0,26,0	0/0:72:0,0,72,0	./.:0:0,0,0,0	0/0:61:0,61,0,0	./.:0:0,0,0,0	0/0:134:0,134,0,0	./.:0:0,0,0,0	./.:0:0,0,0,0	0/0:45:1,0,44,0	0/0:107:1,0,106,0	0/0:46:0,45,0,1	0/0:67:0,0,67,0	./.:0:0,0,0,0	0/0:44:0,0,44,0	./.:0:0,0,0,0	./.:0:0,0,0,0	./.:0:0,0,0,0	0/0:82:0,82,0,0	0/0:12:0,0,12,0	0/0:45:0,0,45,0	0/0:49:0,49,0,0	0/0:44:0,0,44,0	0/0:59:0,0,59,0	0/0:37:0,37,0,0	0/0:53:0,52,0,1	0/0:42:0,0,42,0	0/0:56:0,0,56,0	./.:0:0,0,0,0	./.:0:0,0,0,0	./.:0:0,0,0,0	./.:0:0,0,0,0	./.:0:0,0,0,0	./.:0:0,0,0,0	./.:0:0,0,0,0	./.:0:0,0,0,0	./.:0:0,0,0,0	./.:0:0,0,0,0	./.:0:0,0,0,0
RAD_58	54	loc58_pos54	G	T	13	PASS	NS=62;DP=3800	GT:DP:CATG	1/1:87:0,0,87,0	0/0:22:0,1,0,21	0/0:77:0,0,0,77	0/0:54:0,0,0,54	0/0:28:0,0,0,28	0/0:40:0,0,0,40	0/0:55:0,0,0,55	0/0:138:0,0,0,138	0/0:51:0,0,0,51	0/0:52:0,0,0,52	./.:0:0,0,0,0	0/0:29:0,0,0,29	0/0:84:0,0,0,84	0/0:48:0,1,0,47	0/0:79:0,0,0,79	0/0:23:0,0,0,23	0/0:53:0,0,0,53	./.:0:0,0,0,0	0/0:34:0,0,0,34	./.:0:0,0,0,0	0/0:40:0,0,0,40	0/0:24:0,0,0,24	0/0:64:0,0,0,64	0/0:150:0,1,0,149	0/0:41:0,0,0,41	0/0:77:0,0,0,77	0/0:61:0,0,0,61	1/1:57:0,57,0,0	./.:0:0,0,0,0	./.:0:0,0,0,0	1/1:99:0,0,99,0	1/1:68:0,0,68,0	./.:0:0,0,0,0	./.:0:0,0,0,0	./.:0:0,0,0,0	./.:0:0,0,0,0	./.:0:0,0,0,0	./.:0:0,0,0,0	./.:0:0,0,0,0	./.:0:0,0,0,0	0/0:52:0,52,0,0	0/0:53:0,0,1,52	0/0:100:0,0,0,100	0/0:42:0,42,0,0	0/0:31:0,0,0,31	./.:0:0,0,0,0	./.:0:0,0,0,0	0/0:78:0,78,0,0	0/0:109:0,0,0,109	0/0:76:0,76,0,0	0/0:165:0,0,0,165	0/0:61:0,0,0,61	0/0:53:0,0,0,53	0/0:16:0,0,0,16	0/0:30:0,0,0,30	0/0:37:0,0,0,37	0/0:37:0,37,0,0	0/0:144:0,0,0,144	0/0:26:0,0,0,26	0/0:72:0,0,0,72	./.:0:0,0,0,0	0/0:61:0,60,0,1	./.:0:0,0,0,0	0/0:134:0,134,0,0	./.:0:0,0,0,0	./.:0:0,0,0,0	0/0:45:0,0,0,45	0/0:107:0,0,0,107	0/0:46:0,46,0,0	0/0:67:0,0,0,67	./.:0:0,0,0,0	0/0:44:0,0,0,44	./.:0:0,0,0,0	./.:0:0,0,0,0	./.:0:0,0,0,0	0/0:82:0,82,0,0	0/0:12:0,0,0,12	0/0:45:0,0,0,45	0/0:49:0,49,0,0	0/0:44:0,0,0,44	0/0:59:0,0,0,59	0/0:37:0,37,0,0	0/0:53:0,53,0,0	0/0:42:0,0,0,42	0/0:56:0,0,0,56	./.:0:0,0,0,0	./.:0:0,0,0,0	./.:0:0,0,0,0	./.:0:0,0,0,0	./.:0:0,0,0,0	./.:0:0,0,0,0	./.:0:0,0,0,0	./.:0:0,0,0,0	./.:0:0,0,0,0	./.:0:0,0,0,0	./.:0:0,0,0,0
RAD_58	58	loc58_pos58	G	A	13	PASS	NS=62;DP=3800	GT:DP:CATG	0/0:87:0,0,0,87	0/0:22:0,0,0,22	0/1:77:0,46,0,31	0/0:54:0,0,1,53	0/1:28:28,0,0,0	0/0:40:0,0,0,40	0/1:55:0,32,0,23	0/1:138:138,0,0,0	1/1:51:51,0,0,0	0/1:52:0,26,0,26	./.:0:0,0,0,0	0/1:29:0,11,0,18	0/1:84:0,34,0,50	0/1:48:0,21,0,27	0/0:79:0,0,0,79	0/1:23:23,0,0,0	1/1:53:0,52,0,1	./.:0:0,0,0,0	1/1:34:0,33,0,1	./.:0:0,0,0,0	0/1:40:0,19,0,21	0/1:24:0,13,0,11	1/1:64:64,0,0,0	1/1:150:0,150,0,0	1/1:41:2,39,0,0	0/0:77:0,0,0,77	0/0:61:61,0,0,0	0/0:57:0,0,0,57	./.:0:0,0,0,0	./.:0:0,0,0,0	0/0:99:0,0,0,99	0/0:68:0,0,0,68	./.:0:0,0,0,0	./.:0:0,0,0,0	./.:0:0,0,0,0	./.:0:0,0,0,0	./.:0:0,0,0,0	./.:0:0,0,0,0	./.:0:0,0,0,0	./.:0:0,0,0,0	0/0:52:0,0,0,52	0/0:53:0,0,0,53	0/0:100:0,0,0,100	0/0:42:0,0,0,42	0/0:31:0,0,0,31	./.:0:0,0,0,0	./.:0:0,0,0,0	0/0:78:0,0,1,77	0/0:109:0,0,0,109	0/0:76:0,0,0,76	0/0:165:0,1,0,164	0/0:61:0,0,0,61	0/0:53:0,0,0,53	0/0:16:0,0,0,16	0/0:30:0,0,1,29	0/0:37:0,0,0,37	0/0:37:0,0,0,37	0/0:144:0,0,0,144	0/0:26:0,0,0,26	0/0:72:0,0,0,72	./.:0:0,0,0,0	0/0:61:0,0,0,61	./.:0:0,0,0,0	0/0:134:0,0,0,134	./.:0:0,0,0,0	./.:0:0,0,0,0	0/0:45:0,1,0,44	0/0:107:0,0,0,107	0/0:46:0,0,0,46	0/0:67:0,0,0,67	./.:0:0,0,0,0	0/0:44:0,0,0,44	./.:0:0,0,0,0	./.:0:0,0,0,0	./.:0:0,0,0,0	0/0:82:0,0,0,82	0/0:12:0,0,0,12	0/0:45:0,0,0,45	0/0:49:0,0,0,49	0/0:44:0,0,1,43	0/0:59:0,0,0,59	0/0:37:0,0,0,37	0/0:53:0,0,2,51	0/0:42:0,0,0,42	0/0:56:0,0,0,56	./.:0:0,0,0,0	./.:0:0,0,0,0	./.:0:0,0,0,0	./.:0:0,0,0,0	./.:0:0,0,0,0	./.:0:0,0,0,0	./.:0:0,0,0,0	./.:0:0,0,0,0	./.:0:0,0,0,0	./.:0:0,0,0,0	./.:0:0,0,0,0
RAD_58	64	loc58_pos64	G	A	13	PASS	NS=62;DP=3800	GT:DP:CATG	0/0:87:0,0,0,87	0/0:22:0,0,0,22	0/0:77:0,0,0,77	0/1:54:0,23,0,31	0/0:28:15,13,0,0	0/0:40:0,0,0,40	0/0:55:0,0,0,55	0/0:138:137,0,0,1	0/0:51:51,0,0,0	0/1:52:0,26,0,26	./.:0:0,0,0,0	0/0:29:0,0,0,29	0/0:84:0,0,0,84	0/0:48:0,0,0,48	0/1:79:0,30,0,49	0/1:23:23,0,0,0	0/0:53:0,0,0,53	./.:0:0,0,0,0	0/0:34:0,0,0,34	./.:0:0,0,0,0	0/1:40:0,21,0,19	0/0:24:0,0,0,24	0/0:64:63,1,0,0	0/0:150:0,0,0,150	0/0:41:0,0,0,41	0/1:77:0,34,0,43	0/1:61:60,1,0,0	0/0:57:0,57,0,0	./.:0:0,0,0,0	./.:0:0,0,0,0	0/0:99:0,0,0,99	0/0:68:0,0,0,68	./.:0:0,0,0,0	./.:0:0,0,0,0	./.:0:0,0,0,0	./.:0:0,0,0,0	./.:0:0,0,0,0	./.:0:0,0,0,0	./.:0:0,0,0,0	./.:0:0,0,0,0	0/0:52:0,52,0,0	0/0:53:0,0,0,53	0/0:100:0,0,0,100	0/0:42:0,42,0,0	0/0:31:0,0,0,31	./.:0:0,0,0,0	./.:0:0,0,0,0	0/0:78:0,76,0,2	0/0:109:0,0,0,109	0/0:76:0,76,0,0	0/0:165:0,0,0,165	0/0:61:0,0,0,61	0/0:53:0,0,0,53	0/0:16:0,0,0,16	0/0:30:0,0,1,29	0/0:37:0,0,0,37	0/0:37:0,37,0,0	0/0:144:0,0,0,144	0/0:26:0,0,0,26	0/0:72:0,0,0,72	./.:0:0,0,0,0	0/0:61:0,61,0,0	./.:0:0,0,0,0	0/0:134:0,134,0,0	./.:0:0,0,0,0	./.:0:0,0,0,0	0/0:45:0,0,0,45	0/0:107:0,0,0,107	0/0:46:0,46,0,0	0/0:67:0,0,0,67	./.:0:0,0,0,0	0/0:44:0,0,0,44	./.:0:0,0,0,0	./.:0:0,0,0,0	./.:0:0,0,0,0	0/0:82:0,82,0,0	0/0:12:0,0,0,12	0/0:45:0,0,0,45	0/0:49:0,49,0,0	0/0:44:0,0,0,44	0/0:59:0,0,0,59	0/0:37:0,37,0,0	0/0:53:0,53,0,0	0/0:42:0,0,0,42	0/0:56:0,0,0,56	./.:0:0,0,0,0	./.:0:0,0,0,0	./.:0:0,0,0,0	./.:0:0,0,0,0	./.:0:0,0,0,0	./.:0:0,0,0,0	./.:0:0,0,0,0	./.:0:0,0,0,0	./.:0:0,0,0,0	./.:0:0,0,0,0	./.:0:0,0,0,0
RAD_58	70	loc58_pos70	C	T	13	PASS	NS=62;DP=3800	GT:DP:CATG	0/0:87:87,0,0,0	0/0:22:21,0,1,0	0/0:77:77,0,0,0	0/0:54:54,0,0,0	0/0:28:0,0,28,0	0/0:40:40,0,0,0	0/0:55:55,0,0,0	0/0:138:0,0,138,0	0/0:51:0,0,51,0	0/0:52:52,0,0,0	./.:0:0,0,0,0	0/0:29:29,0,0,0	0/0:84:83,1,0,0	0/0:48:48,0,0,0	0/0:79:79,0,0,0	0/0:23:0,0,23,0	0/0:53:53,0,0,0	./.:0:0,0,0,0	0/0:34:34,0,0,0	./.:0:0,0,0,0	0/0:40:40,0,0,0	0/0:24:24,0,0,0	0/0:64:0,0,64,0	0/0:150:150,0,0,0	0/0:41:41,0,0,0	0/0:77:77,0,0,0	0/0:61:0,0,61,0	0/0:57:0,57,0,0	./.:0:0,0,0,0	./.:0:0,0,0,0	0/0:99:99,0,0,0	0/0:68:68,0,0,0	./.:0:0,0,0,0	./.:0:0,0,0,0	./.:0:0,0,0,0	./.:0:0,0,0,0	./.:0:0,0,0,0	./.:0:0,0,0,0	./.:0:0,0,0,0	./.:0:0,0,0,0	0/0:52:0,52,0,0	0/0:53:53,0,0,0	0/0:100:100,0,0,0	0/0:42:0,42,0,0	0/0:31:31,0,0,0	./.:0:0,0,0,0	./.:0:0,0,0,0	1/0:78:0,78,0,0	0/0:109:109,0,0,0	0/0:76:0,76,0,0	0/0:165:164,0,1,0	0/0:61:61,0,0,0	0/0:53:53,0,0,0	0/0:16:16,0,0,0	0/0:30:30,0,0,0	0/0:37:37,0,0,0	0/0:37:0,37,0,0	0/0:144:144,0,0,0	0/0:26:26,0,0,0	0/0:72:72,0,0,0	./.:0:0,0,0,0	0/0:61:0,61,0,0	./.:0:0,0,0,0	0/0:134:0,133,0,1	./.:0:0,0,0,0	./.:0:0,0,0,0	0/0:45:45,0,0,0	0/0:107:106,1,0,0	0/0:46:0,46,0,0	0/0:67:67,0,0,0	./.:0:0,0,0,0	0/0:44:44,0,0,0	./.:0:0,0,0,0	./.:0:0,0,0,0	./.:0:0,0,0,0	0/0:82:0,82,0,0	0/0:12:12,0,0,0	0/0:45:45,0,0,0	0/0:49:0,49,0,0	0/0:44:44,0,0,0	0/0:59:59,0,0,0	0/0:37:0,37,0,0	0/0:53:0,53,0,0	0/0:42:42,0,0,0	0/0:56:56,0,0,0	./.:0:0,0,0,0	./.:0:0,0,0,0	./.:0:0,0,0,0	./.:0:0,0,0,0	./.:0:0,0,0,0	./.:0:0,0,0,0	./.:0:0,0,0,0	./.:0:0,0,0,0	./.:0:0,0,0,0	./.:0:0,0,0,0	./.:0:0,0,0,0
RAD_58	117	loc58_pos117	C	T	13	PASS	NS=62;DP=3800	GT:DP:CATG	0/0:87:87,0,0,0	0/0:22:22,0,0,0	0/0:77:77,0,0,0	0/0:54:54,0,0,0	0/0:28:0,0,28,0	0/0:40:40,0,0,0	0/0:55:55,0,0,0	0/0:138:0,0,138,0	0/0:51:0,0,51,0	0/0:52:52,0,0,0	./.:0:0,0,0,0	0/0:29:29,0,0,0	0/0:84:84,0,0,0	0/0:48:48,0,0,0	0/0:79:79,0,0,0	0/0:23:0,0,23,0	0/0:53:53,0,0,0	./.:0:0,0,0,0	0/0:34:34,0,0,0	./.:0:0,0,0,0	0/0:40:40,0,0,0	0/0:24:24,0,0,0	0/0:64:1,0,63,0	0/0:150:150,0,0,0	0/0:41:41,0,0,0	0/0:77:77,0,0,0	0/0:61:0,0,61,0	0/0:57:0,0,57,0	./.:0:0,0,0,0	./.:0:0,0,0,0	0/0:99:99,0,0,0	0/0:68:68,0,0,0	./.:0:0,0,0,0	./.:0:0,0,0,0	./.:0:0,0,0,0	./.:0:0,0,0,0	./.:0:0,0,0,0	./.:0:0,0,0,0	./.:0:0,0,0,0	./.:0:0,0,0,0	0/0:52:0,0,52,0	0/0:53:53,0,0,0	0/0:100:100,0,0,0	0/0:42:0,0,42,0	0/0:31:31,0,0,0	./.:0:0,0,0,0	./.:0:0,0,0,0	0/0:78:0,0,78,0	0/0:109:109,0,0,0	0/0:76:0,0,76,0	0/0:165:165,0,0,0	0/0:61:61,0,0,0	0/0:53:53,0,0,0	0/0:16:16,0,0,0	1/0:30:15,0,15,0	0/0:37:37,0,0,0	0/0:37:0,0,37,0	0/0:144:144,0,0,0	0/0:26:26,0,0,0	0/0:72:72,0,0,0	./.:0:0,0,0,0	1/0:61:0,0,61,0	./.:0:0,0,0,0	0/0:134:0,0,134,0	./.:0:0,0,0,0	./.:0:0,0,0,0	0/0:45:45,0,0,0	0/0:107:107,0,0,0	0/0:46:0,0,46,0	0/0:67:67,0,0,0	./.:0:0,0,0,0	0/0:44:44,0,0,0	./.:0:0,0,0,0	./.:0:0,0,0,0	./.:0:0,0,0,0	0/0:82:0,0,82,0	0/0:12:12,0,0,0	0/0:45:44,0,1,0	0/0:49:0,0,49,0	0/0:44:44,0,0,0	0/0:59:59,0,0,0	0/0:37:0,0,37,0	0/0:53:0,0,53,0	0/0:42:42,0,0,0	0/0:56:56,0,0,0	./.:0:0,0,0,0	./.:0:0,0,0,0	./.:0:0,0,0,0	./.:0:0,0,0,0	./.:0:0,0,0,0	./.:0:0,0,0,0	./.:0:0,0,0,0	./.:0:0,0,0,0	./.:0:0,0,0,0	./.:0:0,0,0,0	./.:0:0,0,0,0
RAD_58	120	loc58_pos120	T	C	13	PASS	NS=62;DP=3800	GT:DP:CATG	0/0:87:0,0,87,0	0/0:22:0,0,22,0	0/0:77:0,0,77,0	0/1:54:31,0,23,0	0/1:28:27,1,0,0	1/1:40:40,0,0,0	0/1:55:23,0,32,0	0/0:138:138,0,0,0	0/0:51:51,0,0,0	0/0:52:0,0,52,0	./.:0:0,0,0,0	0/1:29:18,0,11,0	0/0:84:0,0,84,0	0/0:48:0,0,48,0	0/0:79:0,0,79,0	0/0:23:23,0,0,0	0/0:53:0,0,53,0	./.:0:0,0,0,0	0/0:34:0,0,34,0	./.:0:0,0,0,0	0/0:40:0,0,40,0	0/0:24:0,0,24,0	0/0:64:64,0,0,0	0/0:150:0,0,150,0	0/0:41:0,0,41,0	0/0:77:0,0,77,0	0/0:61:61,0,0,0	0/0:57:57,0,0,0	./.:0:0,0,0,0	./.:0:0,0,0,0	0/0:99:0,0,99,0	0/0:68:0,0,68,0	./.:0:0,0,0,0	./.:0:0,0,0,0	./.:0:0,0,0,0	./.:0:0,0,0,0	./.:0:0,0,0,0	./.:0:0,0,0,0	./.:0:0,0,0,0	./.:0:0,0,0,0	0/0:52:52,0,0,0	0/0:53:0,0,52,1	0/0:100:0,0,100,0	0/0:42:42,0,0,0	0/0:31:0,0,31,0	./.:0:0,0,0,0	./.:0:0,0,0,0	0/0:78:78,0,0,0	0/0:109:0,0,109,0	0/0:76:76,0,0,0	0/0:165:1,0,164,0	0/0:61:0,0,61,0	0/0:53:0,0,53,0	0/0:16:1,0,15,0	0/0:30:0,0,30,0	0/0:37:0,0,37,0	0/0:37:37,0,0,0	0/0:144:2,0,142,0	0/0:26:2,0,24,0	0/0:72:0,0,72,0	./.:0:0,0,0,0	0/0:61:61,0,0,0	./.:0:0,0,0,0	0/0:134:134,0,0,0	./.:0:0,0,0,0	./.:0:0,0,0,0	0/0:45:0,0,45,0	0/0:107:0,1,106,0	0/0:46:46,0,0,0	0/0:67:0,0,67,0	./.:0:0,0,0,0	0/0:44:0,0,44,0	./.:0:0,0,0,0	./.:0:0,0,0,0	./.:0:0,0,0,0	0/0:82:82,0,0,0	0/0:12:0,0,12,0	0/0:45:0,0,45,0	0/0:49:49,0,0,0	0/0:44:0,0,44,0	0/0:59:0,0,59,0	0/0:37:37,0,0,0	0/0:53:53,0,0,0	0/0:42:0,0,42,0	0/0:56:0,0,56,0	./.:0:0,0,0,0	./.:0:0,0,0,0	./.:0:0,0,0,0	./.:0:0,0,0,0	./.:0:0,0,0,0	./.:0:0,0,0,0	./.:0:0,0,0,0	./.:0:0,0,0,0	./.:0:0,0,0,0	./.:0:0,0,0,0	./.:0:0,0,0,0
RAD_58	126	loc58_pos126	C	T	13	PASS	NS=62;DP=3800	GT:DP:CATG	0/0:87:87,0,0,0	0/0:22:22,0,0,0	1/0:77:31,0,46,0	0/0:54:54,0,0,0	0/0:28:0,28,0,0	0/0:40:40,0,0,0	0/0:55:55,0,0,0	0/0:138:0,138,0,0	0/0:51:0,51,0,0	0/0:52:52,0,0,0	./.:0:0,0,0,0	0/0:29:29,0,0,0	0/0:84:84,0,0,0	0/0:48:48,0,0,0	0/0:79:79,0,0,0	0/0:23:0,23,0,0	0/0:53:53,0,0,0	./.:0:0,0,0,0	0/0:34:34,0,0,0	./.:0:0,0,0,0	0/0:40:40,0,0,0	0/0:24:24,0,0,0	0/0:64:0,64,0,0	0/0:150:150,0,0,0	0/0:41:41,0,0,0	0/0:77:77,0,0,0	0/0:61:0,61,0,0	0/0:57:0,0,0,57	./.:0:0,0,0,0	./.:0:0,0,0,0	0/0:99:99,0,0,0	0/0:68:68,0,0,0	./.:0:0,0,0,0	./.:0:0,0,0,0	./.:0:0,0,0,0	./.:0:0,0,0,0	./.:0:0,0,0,0	./.:0:0,0,0,0	./.:0:0,0,0,0	./.:0:0,0,0,0	0/0:52:0,0,0,52	0/0:53:53,0,0,0	0/0:100:100,0,0,0	0/0:42:0,0,0,42	0/0:31:31,0,0,0	./.:0:0,0,0,0	./.:0:0,0,0,0	0/0:78:0,0,0,78	0/0:109:109,0,0,0	0/0:76:0,0,0,76	0/0:165:165,0,0,0	0/0:61:61,0,0,0	0/0:53:53,0,0,0	0/0:16:16,0,0,0	0/0:30:30,0,0,0	0/0:37:37,0,0,0	0/0:37:0,0,0,37	0/0:144:144,0,0,0	0/0:26:26,0,0,0	0/0:72:72,0,0,0	./.:0:0,0,0,0	0/0:61:0,0,0,61	./.:0:0,0,0,0	0/0:134:0,0,0,134	./.:0:0,0,0,0	./.:0:0,0,0,0	0/0:45:45,0,0,0	0/0:107:106,1,0,0	0/0:46:0,0,0,46	0/0:67:67,0,0,0	./.:0:0,0,0,0	0/0:44:44,0,0,0	./.:0:0,0,0,0	./.:0:0,0,0,0	./.:0:0,0,0,0	0/0:82:0,0,0,82	0/0:12:12,0,0,0	0/0:45:45,0,0,0	0/0:49:0,0,0,49	0/0:44:44,0,0,0	0/0:59:58,1,0,0	0/0:37:0,0,0,37	0/0:53:0,0,0,53	0/0:42:42,0,0,0	0/0:56:56,0,0,0	./.:0:0,0,0,0	./.:0:0,0,0,0	./.:0:0,0,0,0	./.:0:0,0,0,0	./.:0:0,0,0,0	./.:0:0,0,0,0	./.:0:0,0,0,0	./.:0:0,0,0,0	./.:0:0,0,0,0	./.:0:0,0,0,0	./.:0:0,0,0,0
RAD_58	155	loc58_pos155	G	T	13	PASS	NS=62;DP=3800	GT:DP:CATG	0/0:87:0,0,0,87	0/0:22:0,0,0,22	0/0:77:0,0,0,77	0/1:54:0,0,31,23	0/1:28:28,0,0,0	0/1:40:0,0,19,21	0/1:55:0,0,23,32	0/0:138:137,1,0,0	0/0:51:51,0,0,0	0/0:52:0,0,0,52	./.:0:0,0,0,0	0/1:29:0,0,18,11	0/0:84:0,0,0,84	0/0:48:0,0,0,48	0/0:79:0,1,1,77	0/0:23:7,0,16,0	0/0:53:0,0,0,53	./.:0:0,0,0,0	0/0:34:0,0,0,34	./.:0:0,0,0,0	0/0:40:0,0,0,40	0/0:24:0,0,0,24	0/0:64:64,0,0,0	0/0:150:0,0,2,148	0/0:41:0,0,0,41	0/0:77:0,0,0,77	0/0:61:30,0,31,0	0/0:57:0,56,0,1	./.:0:0,0,0,0	./.:0:0,0,0,0	0/0:99:0,0,0,99	0/0:68:0,0,0,68	./.:0:0,0,0,0	./.:0:0,0,0,0	./.:0:0,0,0,0	./.:0:0,0,0,0	./.:0:0,0,0,0	./.:0:0,0,0,0	./.:0:0,0,0,0	./.:0:0,0,0,0	0/0:52:0,52,0,0	0/0:53:0,0,0,53	0/0:100:0,0,0,100	0/0:42:0,42,0,0	0/0:31:0,0,0,31	./.:0:0,0,0,0	./.:0:0,0,0,0	0/0:78:0,77,1,0	0/0:109:0,0,0,109	0/0:76:0,76,0,0	0/0:165:0,0,1,164	0/0:61:0,0,0,61	0/0:53:0,0,1,52	0/0:16:0,0,1,15	0/0:30:0,0,0,30	0/0:37:0,0,0,37	0/0:37:0,37,0,0	0/0:144:0,0,0,144	0/0:26:0,0,0,26	0/0:72:0,0,0,72	./.:0:0,0,0,0	0/0:61:0,60,1,0	./.:0:0,0,0,0	0/0:134:0,134,0,0	./.:0:0,0,0,0	./.:0:0,0,0,0	0/0:45:0,0,0,45	0/0:107:0,0,0,107	0/0:46:0,45,0,1	0/0:67:0,0,0,67	./.:0:0,0,0,0	0/0:44:0,0,0,44	./.:0:0,0,0,0	./.:0:0,0,0,0	./.:0:0,0,0,0	0/0:82:0,82,0,0	0/0:12:0,0,0,12	0/0:45:0,0,0,45	0/0:49:0,49,0,0	0/0:44:0,0,0,44	0/0:59:0,0,0,59	0/0:37:0,37,0,0	0/0:53:0,53,0,0	0/0:42:0,0,0,42	0/0:56:0,0,0,56	./.:0:0,0,0,0	./.:0:0,0,0,0	./.:0:0,0,0,0	./.:0:0,0,0,0	./.:0:0,0,0,0	./.:0:0,0,0,0	./.:0:0,0,0,0	./.:0:0,0,0,0	./.:0:0,0,0,0	./.:0:0,0,0,0	./.:0:0,0,0,0
RAD_58	160	loc58_pos160	T	C	13	PASS	NS=62;DP=3800	GT:DP:CATG	0/0:87:0,0,87,0	0/0:22:0,0,22,0	0/0:77:1,0,76,0	0/0:54:0,0,54,0	0/0:28:0,0,0,28	0/0:40:0,0,40,0	0/0:55:0,0,55,0	0/0:138:0,0,1,137	0/0:51:0,0,0,51	0/0:52:0,0,52,0	./.:0:0,0,0,0	0/0:29:0,0,29,0	0/0:84:0,0,84,0	0/0:48:0,0,48,0	0/0:79:1,0,78,0	0/0:23:0,0,0,23	0/0:53:0,0,53,0	./.:0:0,0,0,0	0/0:34:0,0,34,0	./.:0:0,0,0,0	0/0:40:0,0,39,1	0/0:24:0,0,24,0	0/0:64:0,0,0,64	0/0:150:0,0,150,0	0/0:41:0,0,41,0	0/0:77:0,0,77,0	0/0:61:0,0,0,61	0/0:57:0,0,57,0	./.:0:0,0,0,0	./.:0:0,0,0,0	0/0:99:1,0,98,0	0/0:68:0,0,68,0	./.:0:0,0,0,0	./.:0:0,0,0,0	./.:0:0,0,0,0	./.:0:0,0,0,0	./.:0:0,0,0,0	./.:0:0,0,0,0	./.:0:0,0,0,0	./.:0:0,0,0,0	0/0:52:0,0,52,0	0/0:53:0,0,53,0	0/0:100:0,0,100,0	0/0:42:0,0,42,0	0/0:31:0,0,31,0	./.:0:0,0,0,0	./.:0:0,0,0,0	0/0:78:0,0,78,0	0/0:109:0,0,109,0	0/0:76:0,0,76,0	0/0:165:0,0,165,0	0/0:61:0,0,61,0	0/0:53:0,0,53,0	0/0:16:0,0,16,0	0/0:30:0,0,30,0	0/0:37:0,0,37,0	0/0:37:0,0,37,0	0/0:144:0,0,144,0	0/0:26:0,0,26,0	0/0:72:0,0,72,0	./.:0:0,0,0,0	0/0:61:0,0,61,0	./.:0:0,0,0,0	0/0:134:0,0,134,0	./.:0:0,0,0,0	./.:0:0,0,0,0	0/0:45:0,0,45,0	0/0:107:1,0,106,0	0/0:46:0,0,46,0	0/0:67:0,0,67,0	./.:0:0,0,0,0	0/0:44:0,0,44,0	./.:0:0,0,0,0	./.:0:0,0,0,0	./.:0:0,0,0,0	0/1:82:0,0,82,0	0/1:12:7,0,5,0	0/1:45:24,0,21,0	0/0:49:0,0,49,0	0/0:44:0,0,44,0	0/0:59:0,0,59,0	0/0:37:0,0,37,0	0/0:53:0,0,53,0	0/0:42:0,0,42,0	0/0:56:0,0,56,0	./.:0:0,0,0,0	./.:0:0,0,0,0	./.:0:0,0,0,0	./.:0:0,0,0,0	./.:0:0,0,0,0	./.:0:0,0,0,0	./.:0:0,0,0,0	./.:0:0,0,0,0	./.:0:0,0,0,0	./.:0:0,0,0,0	./.:0:0,0,0,0
RAD_58	178	loc58_pos178	C	T	13	PASS	NS=62;DP=3800	GT:DP:CATG	0/0:87:86,1,0,0	0/0:22:22,0,0,0	0/0:77:77,0,0,0	0/0:54:54,0,0,0	0/0:28:0,28,0,0	0/0:40:40,0,0,0	0/0:55:55,0,0,0	0/0:138:71,67,0,0	0/0:51:0,51,0,0	0/0:52:52,0,0,0	./.:0:0,0,0,0	0/0:29:29,0,0,0	0/0:84:81,2,1,0	0/0:48:48,0,0,0	0/0:79:79,0,0,0	0/0:23:0,23,0,0	0/0:53:53,0,0,0	./.:0:0,0,0,0	0/0:34:34,0,0,0	./.:0:0,0,0,0	0/0:40:40,0,0,0	0/0:24:23,1,0,0	0/0:64:0,63,0,1	0/0:150:147,2,1,0	0/0:41:40,0,0,1	0/0:77:77,0,0,0	0/0:61:0,61,0,0	0/0:57:0,57,0,0	./.:0:0,0,0,0	./.:0:0,0,0,0	1/0:99:39,0,60,0	1/0:68:48,0,20,0	./.:0:0,0,0,0	./.:0:0,0,0,0	./.:0:0,0,0,0	./.:0:0,0,0,0	./.:0:0,0,0,0	./.:0:0,0,0,0	./.:0:0,0,0,0	./.:0:0,0,0,0	0/0:52:0,52,0,0	0/0:53:53,0,0,0	0/0:100:100,0,0,0	0/0:42:0,42,0,0	0/0:31:31,0,0,0	./.:0:0,0,0,0	./.:0:0,0,0,0	0/0:78:0,78,0,0	0/0:109:109,0,0,0	0/0:76:0,76,0,0	0/0:165:165,0,0,0	0/0:61:61,0,0,0	0/0:53:52,1,0,0	0/0:16:16,0,0,0	0/0:30:30,0,0,0	0/0:37:36,1,0,0	0/0:37:0,37,0,0	0/0:144:144,0,0,0	0/0:26:26,0,0,0	0/0:72:72,0,0,0	./.:0:0,0,0,0	0/0:61:0,61,0,0	./.:0:0,0,0,0	0/0:134:0,134,0,0	./.:0:0,0,0,0	./.:0:0,0,0,0	0/0:45:45,0,0,0	0/0:107:106,1,0,0	0/0:46:0,46,0,0	0/0:67:67,0,0,0	./.:0:0,0,0,0	0/0:44:44,0,0,0	./.:0:0,0,0,0	./.:0:0,0,0,0	./.:0:0,0,0,0	0/0:82:0,82,0,0	0/0:12:12,0,0,0	0/0:45:45,0,0,0	0/0:49:0,49,0,0	0/0:44:44,0,0,0	0/0:59:59,0,0,0	0/0:37:0,37,0,0	0/0:53:0,53,0,0	0/0:42:42,0,0,0	0/0:56:56,0,0,0	./.:0:0,0,0,0	./.:0:0,0,0,0	./.:0:0,0,0,0	./.:0:0,0,0,0	./.:0:0,0,0,0	./.:0:0,0,0,0	./.:0:0,0,0,0	./.:0:0,0,0,0	./.:0:0,0,0,0	./.:0:0,0,0,0	./.:0:0,0,0,0
RAD_58	185	loc58_pos185	T	A	13	PASS	NS=62;DP=3800	GT:DP:CATG	0/0:87:0,0,87,0	0/0:22:0,0,22,0	0/0:77:0,0,77,0	0/0:54:0,0,54,0	0/0:28:0,0,0,28	0/0:40:0,0,40,0	0/0:55:0,0,55,0	0/0:138:0,0,0,138	0/0:51:0,0,0,51	0/0:52:0,0,52,0	./.:0:0,0,0,0	0/0:29:0,0,29,0	0/0:84:0,0,84,0	0/0:48:0,0,48,0	0/0:79:0,0,79,0	0/0:23:0,0,0,23	0/0:53:0,0,53,0	./.:0:0,0,0,0	0/0:34:0,0,34,0	./.:0:0,0,0,0	0/0:40:0,0,40,0	0/0:24:0,0,24,0	0/0:64:0,0,0,64	0/0:150:0,0,150,0	0/0:41:0,0,41,0	0/0:77:0,0,77,0	0/0:61:0,0,0,61	0/0:57:0,0,0,57	./.:0:0,0,0,0	./.:0:0,0,0,0	0/0:99:0,0,99,0	0/0:68:0,0,68,0	./.:0:0,0,0,0	./.:0:0,0,0,0	./.:0:0,0,0,0	./.:0:0,0,0,0	./.:0:0,0,0,0	./.:0:0,0,0,0	./.:0:0,0,0,0	./.:0:0,0,0,0	0/0:52:0,0,0,52	0/0:53:0,0,53,0	0/0:100:0,0,100,0	0/0:42:0,0,0,42	0/0:31:0,0,31,0	./.:0:0,0,0,0	./.:0:0,0,0,0	0/0:78:0,1,1,76	0/0:109:1,0,108,0	0/0:76:0,0,0,76	0/0:165:0,0,165,0	0/0:61:0,0,61,0	0/0:53:0,0,53,0	0/0:16:0,0,16,0	1/1:30:0,30,0,0	1/1:37:0,37,0,0	1/1:37:0,0,1,36	1/1:144:0,144,0,0	1/1:26:0,26,0,0	1/1:72:0,72,0,0	./.:0:0,0,0,0	1/1:61:0,0,0,61	./.:0:0,0,0,0	1/1:134:0,0,0,134	./.:0:0,0,0,0	./.:0:0,0,0,0	1/1:45:0,44,1,0	1/1:107:0,107,0,0	1/1:46:0,0,0,46	1/1:67:1,66,0,0	./.:0:0,0,0,0	1/1:44:0,44,0,0	./.:0:0,0,0,0	./.:0:0,0,0,0	./.:0:0,0,0,0	0/0:82:0,0,0,82	0/0:12:0,0,12,0	0/0:45:0,0,45,0	0/0:49:0,1,0,48	0/0:44:0,0,44,0	0/0:59:0,0,59,0	0/0:37:0,0,0,37	0/0:53:0,0,0,53	0/0:42:0,0,42,0	0/0:56:0,0,56,0	./.:0:0,0,0,0	./.:0:0,0,0,0	./.:0:0,0,0,0	./.:0:0,0,0,0	./.:0:0,0,0,0	./.:0:0,0,0,0	./.:0:0,0,0,0	./.:0:0,0,0,0	./.:0:0,0,0,0	./.:0:0,0,0,0	./.:0:0,0,0,0
RAD_58	209	loc58_pos209	T	G	13	PASS	NS=62;DP=3800	GT:DP:CATG	0/0:87:0,0,87,0	0/0:22:0,0,22,0	0/0:77:0,0,77,0	0/0:54:0,0,54,0	0/0:28:0,28,0,0	0/0:40:0,0,40,0	0/0:55:0,0,55,0	0/0:138:0,137,1,0	0/0:51:0,51,0,0	0/0:52:0,0,52,0	./.:0:0,0,0,0	0/0:29:0,0,29,0	0/0:84:0,0,84,0	0/0:48:0,0,48,0	0/0:79:0,0,79,0	0/0:23:0,22,1,0	0/0:53:0,0,53,0	./.:0:0,0,0,0	0/0:34:0,0,34,0	./.:0:0,0,0,0	0/0:40:0,0,40,0	0/0:24:0,0,24,0	0/0:64:0,64,0,0	0/0:150:0,0,150,0	0/0:41:0,0,41,0	0/0:77:0,0,77,0	0/0:61:0,61,0,0	0/0:57:0,57,0,0	./.:0:0,0,0,0	./.:0:0,0,0,0	0/0:99:0,0,99,0	0/0:68:0,0,67,1	./.:0:0,0,0,0	./.:0:0,0,0,0	./.:0:0,0,0,0	./.:0:0,0,0,0	./.:0:0,0,0,0	./.:0:0,0,0,0	./.:0:0,0,0,0	./.:0:0,0,0,0	0/0:52:0,52,0,0	0/0:53:0,0,53,0	0/0:100:0,0,100,0	0/0:42:0,42,0,0	0/0:31:0,0,31,0	./.:0:0,0,0,0	./.:0:0,0,0,0	0/0:78:0,77,0,1	0/0:109:0,0,109,0	0/0:76:0,76,0,0	0/0:165:0,0,165,0	0/0:61:0,0,61,0	0/0:53:0,0,53,0	0/0:16:0,0,16,0	1/1:30:0,0,0,30	1/1:37:0,0,0,37	1/1:37:0,36,0,1	1/1:144:0,0,0,144	1/1:26:0,0,0,26	1/1:72:0,0,0,72	./.:0:0,0,0,0	1/1:61:0,61,0,0	./.:0:0,0,0,0	1/1:134:0,134,0,0	./.:0:0,0,0,0	./.:0:0,0,0,0	1/1:45:0,0,1,44	1/1:107:0,0,0,107	1/1:46:0,46,0,0	1/1:67:0,1,0,66	./.:0:0,0,0,0	1/1:44:0,0,0,44	./.:0:0,0,0,0	./.:0:0,0,0,0	./.:0:0,0,0,0	0/0:82:0,82,0,0	0/0:12:0,0,12,0	0/0:45:0,0,45,0	0/0:49:0,49,0,0	0/0:44:0,0,44,0	0/0:59:0,0,59,0	0/0:37:0,37,0,0	0/0:53:0,53,0,0	0/0:42:0,0,42,0	0/0:56:0,0,56,0	./.:0:0,0,0,0	./.:0:0,0,0,0	./.:0:0,0,0,0	./.:0:0,0,0,0	./.:0:0,0,0,0	./.:0:0,0,0,0	./.:0:0,0,0,0	./.:0:0,0,0,0	./.:0:0,0,0,0	./.:0:0,0,0,0	./.:0:0,0,0,0
RAD_58	211	loc58_pos211	A	G	13	PASS	NS=61;DP=3769	GT:DP:CATG	0/0:87:0,86,1,0	0/0:22:0,22,0,0	0/0:77:0,77,0,0	0/0:54:0,54,0,0	0/0:28:0,28,0,0	1/0:40:0,19,0,21	0/0:55:0,55,0,0	0/0:138:0,137,1,0	0/0:51:0,50,0,1	0/0:52:0,52,0,0	./.:0:0,0,0,0	0/0:29:0,29,0,0	0/0:84:0,84,0,0	0/0:48:0,48,0,0	0/0:79:0,79,0,0	0/0:23:0,23,0,0	0/0:53:0,53,0,0	./.:0:0,0,0,0	0/0:34:0,34,0,0	./.:0:0,0,0,0	0/0:40:0,40,0,0	0/0:24:0,24,0,0	0/0:64:0,64,0,0	0/0:150:0,150,0,0	0/0:41:0,41,0,0	0/0:77:0,77,0,0	0/0:61:0,61,0,0	0/0:57:0,56,0,1	./.:0:0,0,0,0	./.:0:0,0,0,0	0/0:99:0,99,0,0	0/0:68:0,68,0,0	./.:0:0,0,0,0	./.:0:0,0,0,0	./.:0:0,0,0,0	./.:0:0,0,0,0	./.:0:0,0,0,0	./.:0:0,0,0,0	./.:0:0,0,0,0	./.:0:0,0,0,0	0/0:52:0,51,0,1	0/0:53:0,53,0,0	0/0:100:0,100,0,0	0/0:42:0,42,0,0	0/0:31:0,31,0,0	./.:0:0,0,0,0	./.:0:0,0,0,0	0/0:78:0,78,0,0	0/0:109:0,109,0,0	0/0:76:0,76,0,0	0/0:165:0,165,0,0	0/0:61:0,61,0,0	0/0:53:0,53,0,0	0/0:16:0,16,0,0	0/0:30:0,30,0,0	0/0:37:0,37,0,0	0/0:37:0,37,0,0	0/0:144:0,144,0,0	0/0:26:0,26,0,0	0/0:72:0,72,0,0	./.:0:0,0,0,0	0/0:61:0,61,0,0	./.:0:0,0,0,0	0/0:134:0,134,0,0	./.:0:0,0,0,0	./.:0:0,0,0,0	0/0:45:0,45,0,0	0/0:107:0,107,0,0	0/0:46:0,46,0,0	0/0:67:0,67,0,0	./.:0:0,0,0,0	0/0:44:0,44,0,0	./.:0:0,0,0,0	./.:0:0,0,0,0	./.:0:0,0,0,0	0/0:82:0,82,0,0	./.:5:0,5,0,0	0/0:21:0,21,0,0	0/0:49:0,49,0,0	0/0:44:0,44,0,0	0/0:59:0,59,0,0	0/0:37:0,37,0,0	0/0:53:0,52,0,1	0/0:42:0,42,0,0	0/0:56:0,56,0,0	./.:0:0,0,0,0	./.:0:0,0,0,0	./.:0:0,0,0,0	./.:0:0,0,0,0	./.:0:0,0,0,0	./.:0:0,0,0,0	./.:0:0,0,0,0	./.:0:0,0,0,0	./.:0:0,0,0,0	./.:0:0,0,0,0	./.:0:0,0,0,0
RAD_58	215	loc58_pos215	C	T	13	PASS	NS=62;DP=3800	GT:DP:CATG	0/0:87:87,0,0,0	1/1:22:0,0,22,0	1/0:77:46,0,31,0	0/0:54:53,1,0,0	0/0:28:0,28,0,0	0/0:40:40,0,0,0	0/0:55:55,0,0,0	0/0:138:0,138,0,0	0/0:51:0,50,0,1	0/0:52:52,0,0,0	./.:0:0,0,0,0	0/0:29:29,0,0,0	0/0:84:84,0,0,0	0/0:48:48,0,0,0	0/0:79:79,0,0,0	0/0:23:0,23,0,0	0/0:53:53,0,0,0	./.:0:0,0,0,0	0/0:34:34,0,0,0	./.:0:0,0,0,0	0/0:40:40,0,0,0	0/0:24:24,0,0,0	0/0:64:0,64,0,0	0/0:150:150,0,0,0	0/0:41:41,0,0,0	0/0:77:77,0,0,0	0/0:61:0,61,0,0	0/0:57:0,57,0,0	./.:0:0,0,0,0	./.:0:0,0,0,0	0/0:99:99,0,0,0	0/0:68:68,0,0,0	./.:0:0,0,0,0	./.:0:0,0,0,0	./.:0:0,0,0,0	./.:0:0,0,0,0	./.:0:0,0,0,0	./.:0:0,0,0,0	./.:0:0,0,0,0	./.:0:0,0,0,0	0/0:52:0,52,0,0	0/0:53:53,0,0,0	0/0:100:100,0,0,0	0/0:42:0,42,0,0	0/0:31:31,0,0,0	./.:0:0,0,0,0	./.:0:0,0,0,0	0/0:78:0,78,0,0	0/0:109:109,0,0,0	0/0:76:0,76,0,0	0/0:165:165,0,0,0	0/0:61:61,0,0,0	0/0:53:53,0,0,0	0/0:16:16,0,0,0	0/0:30:30,0,0,0	0/0:37:37,0,0,0	0/0:37:0,37,0,0	0/0:144:143,1,0,0	0/0:26:26,0,0,0	0/0:72:72,0,0,0	./.:0:0,0,0,0	0/0:61:0,61,0,0	./.:0:0,0,0,0	0/0:134:0,134,0,0	./.:0:0,0,0,0	./.:0:0,0,0,0	0/0:45:45,0,0,0	0/0:107:107,0,0,0	0/0:46:0,46,0,0	0/0:67:67,0,0,0	./.:0:0,0,0,0	0/0:44:44,0,0,0	./.:0:0,0,0,0	./.:0:0,0,0,0	./.:0:0,0,0,0	1/0:82:0,82,0,0	0/0:12:12,0,0,0	0/0:45:45,0,0,0	0/0:49:0,49,0,0	0/0:44:44,0,0,0	0/0:59:59,0,0,0	0/0:37:0,37,0,0	0/0:53:0,53,0,0	0/0:42:42,0,0,0	0/0:56:56,0,0,0	./.:0:0,0,0,0	./.:0:0,0,0,0	./.:0:0,0,0,0	./.:0:0,0,0,0	./.:0:0,0,0,0	./.:0:0,0,0,0	./.:0:0,0,0,0	./.:0:0,0,0,0	./.:0:0,0,0,0	./.:0:0,0,0,0	./.:0:0,0,0,0
RAD_59	6	loc59_pos6	T	C	13	PASS	NS=80;DP=2845	GT:DP:CATG	0/0:57:3,1,53,0	0/0:13:0,0,13,0	0/0:48:0,0,48,0	0/0:37:1,0,36,0	0/0:26:0,0,26,0	0/0:37:0,0,37,0	0/0:28:0,0,28,0	0/0:62:0,0,62,0	0/0:18:0,0,18,0	0/0:36:0,0,36,0	0/0:56:0,0,56,0	0/0:26:0,0,26,0	0/0:26:0,0,26,0	0/0:44:0,0,44,0	0/0:31:0,0,31,0	0/0:18:0,0,18,0	0/0:50:0,0,50,0	0/0:29:0,0,29,0	0/0:28:2,0,26,0	0/0:50:0,0,50,0	0/0:19:0,0,19,0	0/0:29:0,0,29,0	0/0:30:0,0,30,0	0/0:49:0,0,49,0	0/0:29:0,0,29,0	0/0:38:0,0,38,0	0/0:41:0,0,41,0	0/0:39:0,1,37,1	0/0:68:0,0,68,0	0/0:22:0,0,22,0	0/0:50:0,0,50,0	0/0:58:0,0,58,0	0/0:59:0,0,59,0	./.:0:0,0,0,0	./.:0:0,0,0,0	./.:0:0,0,0,0	./.:0:0,0,0,0	./.:0:0,0,0,0	0/1:31:12,0,19,0	0/1:33:19,0,14,0	0/1:22:0,0,22,0	1/1:39:0,0,39,0	1/1:58:0,0,58,0	1/1:27:27,0,0,0	0/1:27:11,0,16,0	0/1:34:20,0,14,0	0/1:34:17,0,17,0	0/0:37:0,1,36,0	0/0:46:0,0,46,0	1/1:27:27,0,0,0	0/0:31:0,0,31,0	0/1:37:0,0,37,0	0/1:26:0,0,26,0	0/1:13:0,0,13,0	0/0:28:0,0,28,0	0/0:30:0,0,29,1	0/0:28:0,0,28,0	0/0:69:0,0,69,0	0/0:38:0,0,38,0	0/0:28:0,0,28,0	0/0:49:0,0,49,0	0/0:34:0,0,34,0	0/0:32:0,0,32,0	0/0:62:0,0,62,0	0/0:58:0,0,58,0	0/0:39:0,0,39,0	0/0:19:0,0,19,0	0/0:42:0,0,42,0	0/0:37:0,0,37,0	0/0:27:0,0,27,0	0/0:20:0,0,20,0	0/0:37:0,0,37,0	0/0:34:0,0,34,0	0/0:53:0,0,53,0	0/0:25:0,0,25,0	0/0:31:0,0,31,0	0/0:9:0,0,9,0	0/0:50:0,0,50,0	0/0:31:0,0,31,0	0/0:30:0,0,30,0	0/0:40:0,0,40,0	0/0:21:0,0,21,0	0/0:12:0,0,12,0	0/0:25:0,0,25,0	0/0:34:0,0,34,0	./.:0:0,0,0,0	./.:0:0,0,0,0	./.:0:0,0,0,0	./.:0:0,0,0,0	./.:0:0,0,0,0	./.:0:0,0,0,0	./.:0:0,0,0,0	./.:0:0,0,0,0	./.:0:0,0,0,0	./.:0:0,0,0,0	./.:0:0,0,0,0
RAD_59	17	loc59_pos17	T	C	13	PASS	NS=80;DP=2845	GT:DP:CATG	0/0:57:0,0,57,0	0/0:13:0,0,13,0	0/1:48:19,0,29,0	0/0:37:0,0,37,0	0/0:26:0,0,26,0	0/0:37:0,0,37,0	0/0:28:0,0,28,0	0/1:62:0,0,62,0	0/0:18:0,0,18,0	0/0:36:0,0,36,0	0/0:56:0,0,56,0	0/0:26:0,0,26,0	0/0:26:0,0,26,0	0/0:44:0,0,44,0	0/0:31:0,0,31,0	0/0:18:0,0,18,0	0/0:50:1,0,49,0	0/0:29:0,0,29,0	0/0:28:0,0,28,0	0/0:50:0,0,50,0	0/0:19:0,0,19,0	0/0:29:0,1,28,0	0/0:30:0,0,30,0	0/0:49:0,0,49,0	0/0:29:0,0,29,0	0/0:38:0,0,38,0	0/1:41:0,0,41,0	0/0:39:0,0,39,0	0/0:68:0,0,68,0	0/0:22:0,0,22,0	0/0:50:0,0,50,0	0/0:58:0,0,58,0	0/0:59:0,0,59,0	./.:0:0,0,0,0	./.:0:0,0,0,0	./.:0:0,0,0,0	./.:0:0,0,0,0	./.:0:0,0,0,0	0/0:31:1,0,30,0	0/0:33:0,0,33,0	0/0:22:0,0,22,0	0/0:39:0,0,39,0	0/0:58:1,0,57,0	0/0:27:0,0,27,0	0/0:27:0,0,27,0	0/0:34:0,0,34,0	0/0:34:0,0,34,0	0/0:37:0,0,37,0	0/0:46:0,0,46,0	0/0:27:0,0,27,0	0/0:31:0,0,31,0	0/0:37:0,0,37,0	0/0:26:0,0,26,0	0/0:13:0,0,13,0	0/0:28:0,0,28,0	0/0:30:0,0,30,0	0/0:28:0,0,28,0	0/0:69:0,0,69,0	0/0:38:0,0,38,0	0/0:28:0,0,28,0	0/0:49:0,0,49,0	0/0:34:1,0,33,0	0/0:32:0,0,32,0	0/0:62:0,0,62,0	0/0:58:0,0,58,0	0/0:39:0,0,39,0	0/0:19:0,0,19,0	0/0:42:0,0,42,0	0/0:37:0,0,37,0	0/0:27:0,0,27,0	0/0:20:0,0,20,0	0/0:37:0,0,37,0	0/0:34:0,0,34,0	0/0:53:0,0,53,0	0/0:25:0,0,25,0	0/0:31:0,0,31,0	0/0:9:0,0,9,0	0/0:50:0,0,50,0	0/0:31:0,0,31,0	0/0:30:0,0,30,0	0/0:40:0,0,40,0	0/0:21:0,0,21,0	0/0:12:0,0,12,0	0/0:25:0,0,25,0	0/0:34:0,0,34,0	./.:0:0,0,0,0	./.:0:0,0,0,0	./.:0:0,0,0,0	./.:0:0,0,0,0	./.:0:0,0,0,0	./.:0:0,0,0,0	./.:0:0,0,0,0	./.:0:0,0,0,0	./.:0:0,0,0,0	./.:0:0,0,0,0	./.:0:0,0,0,0
RAD_59	18	loc59_pos18	C	T	13	PASS	NS=80;DP=2845	GT:DP:CATG	0/0:57:57,0,0,0	1/0:13:9,0,4,0	0/0:48:48,0,0,0	0/0:37:36,1,0,0	0/0:26:26,0,0,0	0/0:37:37,0,0,0	0/0:28:28,0,0,0	0/0:62:61,1,0,0	0/0:18:18,0,0,0	0/0:36:36,0,0,0	0/0:56:56,0,0,0	0/0:26:26,0,0,0	0/0:26:26,0,0,0	0/0:44:44,0,0,0	0/0:31:31,0,0,0	0/0:18:18,0,0,0	0/0:50:50,0,0,0	0/0:29:29,0,0,0	0/0:28:28,0,0,0	0/0:50:50,0,0,0	0/0:19:19,0,0,0	0/0:29:29,0,0,0	0/0:30:30,0,0,0	0/0:49:49,0,0,0	0/0:29:29,0,0,0	0/0:38:38,0,0,0	0/0:41:41,0,0,0	0/0:39:39,0,0,0	0/0:68:68,0,0,0	0/0:22:22,0,0,0	0/0:50:50,0,0,0	0/0:58:58,0,0,0	0/0:59:58,1,0,0	./.:0:0,0,0,0	./.:0:0,0,0,0	./.:0:0,0,0,0	./.:0:0,0,0,0	./.:0:0,0,0,0	1/0:31:12,0,19,0	1/0:33:19,0,14,0	1/0:22:22,0,0,0	0/0:39:39,0,0,0	0/0:58:58,0,0,0	0/0:27:27,0,0,0	1/0:27:11,0,16,0	1/0:34:20,0,14,0	1/0:34:17,0,17,0	1/1:37:0,0,37,0	1/1:46:46,0,0,0	0/0:27:27,0,0,0	1/1:31:0,0,31,0	1/0:37:37,0,0,0	1/0:26:26,0,0,0	1/0:13:13,0,0,0	0/0:28:28,0,0,0	0/0:30:30,0,0,0	0/0:28:28,0,0,0	0/0:69:68,1,0,0	0/0:38:38,0,0,0	0/0:28:28,0,0,0	0/0:49:49,0,0,0	0/0:34:34,0,0,0	0/0:32:32,0,0,0	0/0:62:62,0,0,0	0/0:58:58,0,0,0	0/0:39:39,0,0,0	0/0:19:19,0,0,0	0/0:42:42,0,0,0	0/0:37:37,0,0,0	0/0:27:27,0,0,0	0/0:20:20,0,0,0	0/0:37:37,0,0,0	0/0:34:34,0,0,0	0/0:53:53,0,0,0	1/0:25:17,0,8,0	1/1:31:31,0,0,0	1/1:9:9,0,0,0	1/1:50:0,0,50,0	1/1:31:0,0,31,0	1/1:30:0,0,30,0	1/1:40:40,0,0,0	1/1:21:0,0,21,0	1/1:12:12,0,0,0	1/1:25:0,0,25,0	1/1:34:34,0,0,0	./.:0:0,0,0,0	./.:0:0,0,0,0	./.:0:0,0,0,0	./.:0:0,0,0,0	./.:0:0,0,0,0	./.:0:0,0,0,0	./.:0:0,0,0,0	./.:0:0,0,0,0	./.:0:0,0,0,0	./.:0:0,0,0,0	./.:0:0,0,0,0
RAD_59	28	loc59_pos28	C	T	13	PASS	NS=80;DP=2845	GT:DP:CATG	0/0:57:57,0,0,0	0/0:13:13,0,0,0	0/0:48:48,0,0,0	0/0:37:0,37,0,0	0/0:26:26,0,0,0	0/0:37:37,0,0,0	0/0:28:28,0,0,0	0/0:62:0,62,0,0	0/0:18:0,18,0,0	0/0:36:36,0,0,0	0/0:56:56,0,0,0	0/0:26:26,0,0,0	0/0:26:26,0,0,0	0/0:44:0,44,0,0	0/0:31:0,31,0,0	0/0:18:18,0,0,0	0/0:50:50,0,0,0	0/0:29:0,28,0,1	0/0:28:0,28,0,0	0/0:50:50,0,0,0	0/0:19:19,0,0,0	0/0:29:29,0,0,0	0/0:30:0,30,0,0	0/0:49:0,49,0,0	0/0:29:29,0,0,0	0/0:38:38,0,0,0	0/0:41:0,41,0,0	0/0:39:39,0,0,0	0/0:68:0,68,0,0	0/0:22:22,0,0,0	0/0:50:0,50,0,0	0/0:58:0,58,0,0	0/0:59:0,59,0,0	./.:0:0,0,0,0	./.:0:0,0,0,0	./.:0:0,0,0,0	./.:0:0,0,0,0	./.:0:0,0,0,0	0/0:31:31,0,0,0	0/0:33:33,0,0,0	0/0:22:0,22,0,0	0/0:39:0,39,0,0	0/0:58:0,57,0,1	0/0:27:27,0,0,0	0/0:27:27,0,0,0	0/0:34:34,0,0,0	0/0:34:34,0,0,0	0/0:37:37,0,0,0	0/0:46:0,46,0,0	0/0:27:27,0,0,0	0/0:31:30,1,0,0	0/0:37:0,37,0,0	0/0:26:0,26,0,0	0/0:13:0,13,0,0	1/0:28:0,28,0,0	0/0:30:29,1,0,0	0/0:28:28,0,0,0	0/0:69:0,69,0,0	0/0:38:0,38,0,0	0/0:28:0,28,0,0	1/0:49:0,49,0,0	0/0:34:34,0,0,0	0/0:32:32,0,0,0	0/0:62:62,0,0,0	0/0:58:0,58,0,0	0/0:39:39,0,0,0	0/0:19:19,0,0,0	0/0:42:0,42,0,0	0/0:37:37,0,0,0	0/0:27:0,27,0,0	0/0:20:20,0,0,0	0/0:37:0,37,0,0	0/0:34:34,0,0,0	0/0:53:53,0,0,0	0/0:25:25,0,0,0	0/0:31:0,31,0,0	0/0:9:0,9,0,0	0/0:50:50,0,0,0	0/0:31:31,0,0,0	0/0:30:30,0,0,0	0/0:40:0,40,0,0	0/0:21:21,0,0,0	0/0:12:0,12,0,0	0/0:25:25,0,0,0	0/0:34:0,34,0,0	./.:0:0,0,0,0	./.:0:0,0,0,0	./.:0:0,0,0,0	./.:0:0,0,0,0	./.:0:0,0,0,0	./.:0:0,0,0,0	./.:0:0,0,0,0	./.:0:0,0,0,0	./.:0:0,0,0,0	./.:0:0,0,0,0	./.:0:0,0,0,0
RAD_59	42	loc59_pos42	A	G	13	PASS	NS=80;DP=2845	GT:DP:CATG	0/0:57:0,57,0,0	0/0:13:0,13,0,0	0/0:48:0,48,0,0	0/0:37:0,37,0,0	0/0:26:0,26,0,0	0/0:37:0,37,0,0	0/0:28:0,28,0,0	0/0:62:0,62,0,0	0/0:18:0,18,0,0	0/0:36:0,36,0,0	0/0:56:0,56,0,0	0/0:26:0,26,0,0	0/0:26:0,26,0,0	0/0:44:0,44,0,0	0/0:31:0,31,0,0	0/0:18:0,18,0,0	0/0:50:0,50,0,0	0/0:29:0,29,0,0	0/0:28:0,28,0,0	0/0:50:0,50,0,0	0/0:19:0,19,0,0	0/0:29:0,28,0,1	0/0:30:0,30,0,0	0/0:49:0,49,0,0	0/0:29:0,29,0,0	0/0:38:0,38,0,0	0/0:41:0,41,0,0	1/0:39:0,23,0,16	0/0:68:0,68,0,0	1/0:22:0,14,0,8	0/0:50:0,50,0,0	0/0:58:0,58,0,0	0/0:59:0,59,0,0	./.:0:0,0,0,0	./.:0:0,0,0,0	./.:0:0,0,0,0	./.:0:0,0,0,0	./.:0:0,0,0,0	0/0:31:1,30,0,0	0/0:33:0,33,0,0	0/0:22:0,22,0,0	0/0:39:0,39,0,0	0/0:58:0,58,0,0	0/0:27:0,27,0,0	0/0:27:0,27,0,0	0/0:34:0,34,0,0	0/0:34:0,34,0,0	0/0:37:0,36,0,1	0/0:46:0,46,0,0	0/0:27:0,27,0,0	0/0:31:0,31,0,0	0/0:37:0,37,0,0	0/0:26:0,26,0,0	0/0:13:0,13,0,0	0/0:28:0,28,0,0	0/0:30:0,30,0,0	0/0:28:0,28,0,0	0/0:69:0,69,0,0	0/0:38:0,38,0,0	0/0:28:0,28,0,0	0/0:49:0,49,0,0	0/0:34:0,34,0,0	0/0:32:0,32,0,0	0/0:62:0,62,0,0	0/0:58:0,58,0,0	0/0:39:0,39,0,0	0/0:19:0,19,0,0	0/0:42:0,40,0,2	0/0:37:0,37,0,0	0/0:27:0,27,0,0	0/0:20:0,20,0,0	0/0:37:0,37,0,0	0/0:34:0,34,0,0	0/0:53:0,53,0,0	0/0:25:0,25,0,0	0/0:31:0,31,0,0	0/0:9:0,9,0,0	0/0:50:0,50,0,0	0/0:31:0,31,0,0	0/0:30:0,30,0,0	0/0:40:0,40,0,0	0/0:21:0,21,0,0	0/0:12:0,12,0,0	0/0:25:0,25,0,0	0/0:34:0,34,0,0	./.:0:0,0,0,0	./.:0:0,0,0,0	./.:0:0,0,0,0	./.:0:0,0,0,0	./.:0:0,0,0,0	./.:0:0,0,0,0	./.:0:0,0,0,0	./.:0:0,0,0,0	./.:0:0,0,0,0	./.:0:0,0,0,0	./.:0:0,0,0,0
RAD_59	69	loc59_pos69	T	C	13	PASS	NS=80;DP=2845	GT:DP:CATG	0/1:57:17,0,40,0	0/0:13:0,0,13,0	0/0:48:0,0,48,0	0/0:37:37,0,0,0	0/0:26:0,0,26,0	0/0:37:0,0,37,0	0/0:28:0,0,28,0	0/0:62:62,0,0,0	0/0:18:18,0,0,0	0/0:36:0,0,36,0	0/0:56:0,0,56,0	0/0:26:0,0,26,0	0/0:26:0,0,26,0	0/0:44:44,0,0,0	0/0:31:31,0,0,0	0/0:18:0,0,18,0	0/0:50:0,0,50,0	0/0:29:29,0,0,0	0/0:28:28,0,0,0	0/0:50:0,0,50,0	0/0:19:1,0,18,0	0/0:29:0,0,29,0	0/0:30:30,0,0,0	0/0:49:49,0,0,0	0/0:29:0,0,29,0	0/0:38:0,0,38,0	0/0:41:41,0,0,0	0/0:39:0,0,39,0	0/0:68:68,0,0,0	0/0:22:0,0,22,0	0/0:50:50,0,0,0	0/0:58:58,0,0,0	0/0:59:59,0,0,0	./.:0:0,0,0,0	./.:0:0,0,0,0	./.:0:0,0,0,0	./.:0:0,0,0,0	./.:0:0,0,0,0	0/0:31:0,0,31,0	0/0:33:0,0,33,0	0/0:22:22,0,0,0	0/0:39:38,1,0,0	0/0:58:58,0,0,0	0/0:27:0,0,27,0	0/0:27:0,0,27,0	0/0:34:0,0,34,0	0/0:34:0,0,34,0	0/0:37:0,0,37,0	0/0:46:46,0,0,0	0/0:27:0,0,27,0	0/0:31:0,0,31,0	0/0:37:37,0,0,0	0/0:26:26,0,0,0	0/0:13:13,0,0,0	0/0:28:28,0,0,0	0/0:30:0,0,30,0	0/0:28:0,0,28,0	0/0:69:69,0,0,0	0/0:38:38,0,0,0	0/0:28:28,0,0,0	0/0:49:49,0,0,0	0/0:34:0,0,34,0	0/0:32:0,1,31,0	0/0:62:0,0,62,0	0/0:58:58,0,0,0	0/0:39:0,0,39,0	0/0:19:0,0,19,0	0/0:42:42,0,0,0	0/0:37:0,0,37,0	0/0:27:27,0,0,0	0/0:20:0,0,20,0	0/0:37:36,1,0,0	0/0:34:0,0,34,0	0/0:53:0,0,53,0	0/0:25:0,0,25,0	0/0:31:31,0,0,0	0/0:9:9,0,0,0	0/0:50:0,0,50,0	0/0:31:0,0,31,0	0/0:30:0,0,30,0	0/0:40:40,0,0,0	0/0:21:0,0,21,0	0/0:12:12,0,0,0	0/0:25:1,0,24,0	0/0:34:34,0,0,0	./.:0:0,0,0,0	./.:0:0,0,0,0	./.:0:0,0,0,0	./.:0:0,0,0,0	./.:0:0,0,0,0	./.:0:0,0,0,0	./.:0:0,0,0,0	./.:0:0,0,0,0	./.:0:0,0,0,0	./.:0:0,0,0,0	./.:0:0,0,0,0
RAD_59	74	loc59_pos74	G	A	13	PASS	NS=80;DP=2845	GT:DP:CATG	0/0:57:0,0,0,57	0/0:13:0,0,0,13	0/0:48:0,0,0,48	0/0:37:0,0,37,0	0/0:26:0,0,0,26	0/0:37:0,0,0,37	0/0:28:0,0,0,28	0/0:62:0,0,62,0	0/0:18:0,0,18,0	0/0:36:0,0,0,36	0/0:56:0,0,0,56	0/0:26:0,0,0,26	0/0:26:0,0,0,26	0/0:44:0,0,44,0	0/0:31:0,0,30,1	0/0:18:0,0,0,18	0/0:50:0,0,0,50	0/0:29:0,0,29,0	0/0:28:0,0,28,0	0/0:50:0,0,1,49	0/0:19:0,0,0,19	0/0:29:0,0,0,29	0/0:30:0,0,30,0	0/0:49:0,0,49,0	0/0:29:0,0,0,29	0/0:38:0,0,0,38	0/0:41:0,0,41,0	0/0:39:0,0,0,39	0/0:68:0,0,68,0	0/0:22:0,0,0,22	0/1:50:0,0,50,0	0/1:58:0,0,58,0	0/1:59:0,0,59,0	./.:0:0,0,0,0	./.:0:0,0,0,0	./.:0:0,0,0,0	./.:0:0,0,0,0	./.:0:0,0,0,0	0/0:31:0,0,0,31	0/0:33:0,0,1,32	0/0:22:0,0,22,0	0/0:39:0,0,39,0	0/0:58:0,0,58,0	0/0:27:0,0,0,27	0/0:27:0,0,0,27	0/0:34:0,0,0,34	0/0:34:0,0,0,34	0/0:37:0,0,0,37	0/0:46:0,0,46,0	0/0:27:0,0,0,27	0/0:31:0,1,0,30	0/0:37:0,0,37,0	0/0:26:0,0,26,0	0/0:13:0,0,13,0	0/0:28:0,0,28,0	0/0:30:0,0,0,30	0/0:28:0,0,0,28	0/0:69:0,0,69,0	0/0:38:0,0,38,0	0/0:28:0,0,28,0	0/0:49:3,0,46,0	0/0:34:0,0,0,34	0/0:32:0,0,0,32	0/0:62:0,0,0,62	0/0:58:0,0,58,0	0/0:39:0,0,0,39	0/0:19:0,0,0,19	0/0:42:0,0,42,0	0/0:37:0,0,0,37	0/0:27:0,1,26,0	0/0:20:0,0,0,20	0/0:37:0,0,37,0	0/0:34:0,0,0,34	0/0:53:0,0,0,53	0/0:25:0,0,0,25	0/0:31:0,0,31,0	0/0:9:0,0,9,0	0/0:50:0,0,0,50	0/0:31:0,0,0,31	0/0:30:0,0,0,30	0/0:40:0,0,40,0	0/0:21:0,0,0,21	0/0:12:0,0,12,0	0/0:25:0,0,0,25	0/0:34:0,0,34,0	./.:0:0,0,0,0	./.:0:0,0,0,0	./.:0:0,0,0,0	./.:0:0,0,0,0	./.:0:0,0,0,0	./.:0:0,0,0,0	./.:0:0,0,0,0	./.:0:0,0,0,0	./.:0:0,0,0,0	./.:0:0,0,0,0	./.:0:0,0,0,0
RAD_59	87	loc59_pos87	A	G	13	PASS	NS=80;DP=2845	GT:DP:CATG	0/0:57:0,57,0,0	0/0:13:0,13,0,0	0/0:48:0,48,0,0	0/0:37:0,37,0,0	0/0:26:0,26,0,0	0/0:37:0,37,0,0	0/0:28:0,28,0,0	0/0:62:0,59,0,3	0/0:18:0,18,0,0	0/0:36:0,36,0,0	0/0:56:0,56,0,0	0/0:26:0,26,0,0	0/0:26:0,26,0,0	0/0:44:0,44,0,0	0/0:31:0,31,0,0	0/0:18:0,18,0,0	0/0:50:0,50,0,0	0/0:29:0,29,0,0	0/0:28:0,28,0,0	0/0:50:0,50,0,0	0/0:19:0,19,0,0	0/0:29:0,29,0,0	0/0:30:0,30,0,0	0/0:49:0,49,0,0	0/0:29:0,29,0,0	0/0:38:0,38,0,0	0/0:41:0,41,0,0	0/0:39:0,39,0,0	0/0:68:0,68,0,0	0/0:22:0,22,0,0	0/0:50:0,50,0,0	0/0:58:0,58,0,0	0/0:59:0,59,0,0	./.:0:0,0,0,0	./.:0:0,0,0,0	./.:0:0,0,0,0	./.:0:0,0,0,0	./.:0:0,0,0,0	0/0:31:0,30,0,1	0/0:33:0,33,0,0	0/0:22:0,22,0,0	0/0:39:0,39,0,0	0/0:58:0,58,0,0	0/0:27:0,27,0,0	0/0:27:0,27,0,0	0/0:34:0,34,0,0	0/0:34:0,34,0,0	0/0:37:0,37,0,0	0/0:46:0,46,0,0	0/0:27:0,27,0,0	0/0:31:0,31,0,0	0/0:37:0,37,0,0	0/0:26:0,26,0,0	0/0:13:0,13,0,0	1/1:28:0,28,0,0	1/1:30:0,0,0,30	1/1:28:0,0,0,28	1/1:69:0,68,0,1	1/1:38:0,38,0,0	1/1:28:0,28,0,0	1/1:49:0,49,0,0	1/1:34:0,0,0,34	1/1:32:0,0,0,32	1/1:62:0,0,0,62	1/1:58:0,58,0,0	1/1:39:0,0,0,39	1/1:19:0,0,0,19	1/1:42:0,42,0,0	1/1:37:0,0,0,37	1/1:27:0,27,0,0	1/1:20:0,0,0,20	1/1:37:0,37,0,0	1/1:34:0,0,0,34	1/1:53:0,0,0,53	0/0:25:0,25,0,0	0/0:31:0,31,0,0	0/0:9:0,9,0,0	0/0:50:0,50,0,0	0/0:31:0,31,0,0	0/0:30:0,30,0,0	0/0:40:0,40,0,0	0/0:21:0,21,0,0	0/0:12:0,12,0,0	0/0:25:0,25,0,0	0/0:34:0,34,0,0	./.:0:0,0,0,0	./.:0:0,0,0,0	./.:0:0,0,0,0	./.:0:0,0,0,0	./.:0:0,0,0,0	./.:0:0,0,0,0	./.:0:0,0,0,0	./.:0:0,0,0,0	./.:0:0,0,0,0	./.:0:0,0,0,0	./.:0:0,0,0,0
RAD_59	93	loc59_pos93	C	T	13	PASS	NS=80;DP=2845	GT:DP:CATG	0/0:57:57,0,0,0	1/0:13:9,0,4,0	0/0:48:48,0,0,0	0/0:37:37,0,0,0	0/0:26:26,0,0,0	0/0:37:37,0,0,0	0/0:28:28,0,0,0	0/0:62:62,0,0,0	0/0:18:18,0,0,0	0/0:36:36,0,0,0	0/0:56:56,0,0,0	0/0:26:26,0,0,0	0/0:26:26,0,0,0	0/0:44:44,0,0,0	0/0:31:31,0,0,0	0/0:18:18,0,0,0	0/0:50:50,0,0,0	0/0:29:29,0,0,0	0/0:28:28,0,0,0	0/0:50:50,0,0,0	0/0:19:19,0,0,0	0/0:29:29,0,0,0	0/0:30:30,0,0,0	0/0:49:49,0,0,0	0/0:29:29,0,0,0	0/0:38:38,0,0,0	0/0:41:41,0,0,0	0/0:39:39,0,0,0	0/0:68:67,0,1,0	0/0:22:22,0,0,0	0/0:50:49,1,0,0	0/0:58:58,0,0,0	0/0:59:59,0,0,0	./.:0:0,0,0,0	./.:0:0,0,0,0	./.:0:0,0,0,0	./.:0:0,0,0,0	./.:0:0,0,0,0	1/0:31:12,0,19,0	1/0:33:19,0,14,0	1/0:22:22,0,0,0	0/0:39:39,0,0,0	0/0:58:58,0,0,0	0/0:27:27,0,0,0	1/0:27:11,0,16,0	1/0:34:20,0,14,0	1/0:34:17,0,17,0	1/1:37:0,0,37,0	1/1:46:46,0,0,0	0/0:27:27,0,0,0	1/1:31:0,0,31,0	1/0:37:37,0,0,0	1/0:26:26,0,0,0	1/0:13:13,0,0,0	0/0:28:28,0,0,0	0/0:30:30,0,0,0	0/0:28:28,0,0,0	0/0:69:68,1,0,0	0/0:38:38,0,0,0	0/0:28:28,0,0,0	0/0:49:49,0,0,0	0/0:34:34,0,0,0	0/0:32:32,0,0,0	0/0:62:62,0,0,0	0/0:58:58,0,0,0	0/0:39:38,0,1,0	0/0:19:19,0,0,0	0/0:42:42,0,0,0	0/0:37:37,0,0,0	0/0:27:27,0,0,0	0/0:20:20,0,0,0	0/0:37:37,0,0,0	0/0:34:34,0,0,0	0/0:53:53,0,0,0	1/0:25:17,0,8,0	1/1:31:31,0,0,0	1/1:9:9,0,0,0	1/1:50:0,0,50,0	1/1:31:0,0,31,0	1/1:30:0,0,30,0	1/1:40:40,0,0,0	1/1:21:0,0,21,0	1/1:12:12,0,0,0	1/1:25:0,0,25,0	1/1:34:34,0,0,0	./.:0:0,0,0,0	./.:0:0,0,0,0	./.:0:0,0,0,0	./.:0:0,0,0,0	./.:0:0,0,0,0	./.:0:0,0,0,0	./.:0:0,0,0,0	./.:0:0,0,0,0	./.:0:0,0,0,0	./.:0:0,0,0,0	./.:0:0,0,0,0
RAD_59	122	loc59_pos122	C	G,A	13	PASS	NS=80;DP=2845	GT:DP:CATG	0/0:57:57,0,0,0	1/0:13:9,0,0,4	0/0:48:48,0,0,0	0/0:37:37,0,0,0	0/0:26:26,0,0,0	0/0:37:37,0,0,0	0/0:28:28,0,0,0	0/0:62:62,0,0,0	0/0:18:18,0,0,0	0/0:36:35,0,1,0	0/0:56:56,0,0,0	0/0:26:26,0,0,0	0/0:26:26,0,0,0	0/0:44:44,0,0,0	0/0:31:31,0,0,0	0/0:18:18,0,0,0	0/0:50:50,0,0,0	0/0:29:29,0,0,0	0/0:28:28,0,0,0	0/0:50:50,0,0,0	0/0:19:19,0,0,0	0/0:29:29,0,0,0	0/0:30:30,0,0,0	0/0:49:49,0,0,0	0/0:29:29,0,0,0	0/0:38:38,0,0,0	0/0:41:41,0,0,0	0/2:39:23,16,0,0	0/0:68:68,0,0,0	0/2:22:14,8,0,0	0/0:50:50,0,0,0	0/0:58:58,0,0,0	0/0:59:59,0,0,0	./.:0:0,0,0,0	./.:0:0,0,0,0	./.:0:0,0,0,0	./.:0:0,0,0,0	./.:0:0,0,0,0	1/0:31:12,0,0,19	1/0:33:19,0,0,14	1/0:22:22,0,0,0	0/0:39:39,0,0,0	0/0:58:58,0,0,0	0/0:27:27,0,0,0	1/0:27:11,0,0,16	1/0:34:20,0,0,14	1/0:34:17,0,0,17	1/1:37:0,0,0,37	1/1:46:46,0,0,0	0/0:27:27,0,0,0	1/1:31:0,0,0,31	1/0:37:37,0,0,0	1/0:26:26,0,0,0	1/0:13:13,0,0,0	0/0:28:28,0,0,0	0/0:30:30,0,0,0	0/0:28:28,0,0,0	0/0:69:69,0,0,0	0/0:38:38,0,0,0	0/0:28:28,0,0,0	0/0:49:49,0,0,0	0/0:34:34,0,0,0	0/0:32:32,0,0,0	0/0:62:62,0,0,0	0/0:58:58,0,0,0	0/0:39:39,0,0,0	0/0:19:19,0,0,0	0/0:42:42,0,0,0	0/0:37:37,0,0,0	0/0:27:27,0,0,0	0/0:20:20,0,0,0	0/0:37:37,0,0,0	0/0:34:34,0,0,0	0/0:53:53,0,0,0	1/0:25:17,0,0,8	1/1:31:31,0,0,0	1/1:9:9,0,0,0	1/1:50:0,0,0,50	1/1:31:0,0,0,31	1/1:30:0,0,0,30	1/1:40:40,0,0,0	1/1:21:0,0,0,21	1/1:12:12,0,0,0	1/1:25:0,0,0,25	1/1:34:34,0,0,0	./.:0:0,0,0,0	./.:0:0,0,0,0	./.:0:0,0,0,0	./.:0:0,0,0,0	./.:0:0,0,0,0	./.:0:0,0,0,0	./.:0:0,0,0,0	./.:0:0,0,0,0	./.:0:0,0,0,0	./.:0:0,0,0,0	./.:0:0,0,0,0
RAD_59	123	loc59_pos123	A	C	13	PASS	NS=80;DP=2845	GT:DP:CATG	0/0:57:0,57,0,0	1/0:13:4,9,0,0	0/0:48:0,48,0,0	0/0:37:0,0,0,37	0/0:26:0,26,0,0	0/0:37:0,37,0,0	0/0:28:1,27,0,0	0/0:62:0,0,0,62	0/0:18:0,0,0,18	0/0:36:0,36,0,0	0/0:56:0,56,0,0	0/0:26:0,26,0,0	0/0:26:0,26,0,0	0/0:44:0,0,0,44	0/0:31:0,0,0,31	0/0:18:0,18,0,0	0/0:50:0,50,0,0	0/0:29:0,0,0,29	0/0:28:0,0,0,28	0/0:50:0,50,0,0	0/0:19:0,19,0,0	0/0:29:0,29,0,0	0/0:30:0,0,0,30	0/0:49:0,0,0,49	0/0:29:0,29,0,0	0/0:38:0,38,0,0	0/0:41:0,0,0,41	0/0:39:0,39,0,0	0/0:68:0,0,0,68	0/0:22:0,20,0,2	0/0:50:0,0,0,50	0/0:58:0,0,0,58	0/0:59:0,0,0,59	./.:0:0,0,0,0	./.:0:0,0,0,0	./.:0:0,0,0,0	./.:0:0,0,0,0	./.:0:0,0,0,0	1/0:31:19,10,0,2	1/0:33:14,19,0,0	1/0:22:0,0,0,22	0/0:39:0,0,0,39	0/0:58:0,0,0,58	0/0:27:0,27,0,0	1/0:27:16,11,0,0	1/0:34:14,20,0,0	1/0:34:17,17,0,0	1/1:37:37,0,0,0	1/1:46:0,0,0,46	0/0:27:0,27,0,0	1/1:31:31,0,0,0	1/0:37:0,0,0,37	1/0:26:0,0,0,26	1/0:13:0,0,0,13	0/0:28:0,0,0,28	0/0:30:0,30,0,0	0/0:28:0,28,0,0	0/0:69:0,0,0,69	0/0:38:0,0,0,38	0/0:28:0,0,0,28	0/0:49:0,0,0,49	0/0:34:0,34,0,0	0/0:32:0,32,0,0	0/0:62:0,62,0,0	0/0:58:0,0,0,58	0/0:39:0,39,0,0	0/0:19:0,19,0,0	0/0:42:0,0,0,42	0/0:37:0,37,0,0	0/0:27:0,0,0,27	0/0:20:0,20,0,0	0/0:37:0,0,0,37	0/0:34:0,33,0,1	0/0:53:0,53,0,0	1/0:25:8,17,0,0	1/1:31:0,0,0,31	1/1:9:0,0,0,9	1/1:50:50,0,0,0	1/1:31:31,0,0,0	1/1:30:30,0,0,0	1/1:40:0,0,0,40	1/1:21:21,0,0,0	1/1:12:0,0,0,12	1/1:25:25,0,0,0	1/1:34:0,0,0,34	./.:0:0,0,0,0	./.:0:0,0,0,0	./.:0:0,0,0,0	./.:0:0,0,0,0	./.:0:0,0,0,0	./.:0:0,0,0,0	./.:0:0,0,0,0	./.:0:0,0,0,0	./.:0:0,0,0,0	./.:0:0,0,0,0	./.:0:0,0,0,0
RAD_59	167	loc59_pos167	G	A	13	PASS	NS=80;DP=2845	GT:DP:CATG	0/0:57:0,0,0,57	0/0:13:0,0,0,13	1/1:48:0,48,0,0	1/1:37:0,0,37,0	0/1:26:0,13,0,13	1/1:37:0,37,0,0	1/1:28:0,28,0,0	1/1:62:0,0,62,0	1/1:18:0,0,18,0	1/1:36:0,36,0,0	1/1:56:0,56,0,0	1/1:26:0,26,0,0	1/1:26:0,26,0,0	1/1:44:0,0,44,0	1/1:31:0,0,31,0	1/1:18:0,18,0,0	1/1:50:0,50,0,0	1/1:29:0,0,29,0	1/1:28:0,0,28,0	1/1:50:1,49,0,0	1/1:19:0,19,0,0	1/1:29:0,29,0,0	1/1:30:0,0,30,0	1/1:49:0,0,49,0	1/1:29:0,29,0,0	1/1:38:0,38,0,0	1/1:41:0,0,41,0	0/0:39:0,0,1,38	0/0:68:0,0,68,0	0/0:22:0,0,0,22	0/0:50:0,0,50,0	0/0:58:1,0,57,0	0/0:59:0,0,59,0	./.:0:0,0,0,0	./.:0:0,0,0,0	./.:0:0,0,0,0	./.:0:0,0,0,0	./.:0:0,0,0,0	0/0:31:0,0,0,31	0/0:33:0,0,0,33	0/0:22:0,0,22,0	0/0:39:0,0,39,0	0/0:58:0,0,58,0	0/0:27:0,0,0,27	0/0:27:0,0,0,27	0/0:34:0,0,0,34	0/0:34:0,0,0,34	0/0:37:0,0,0,37	0/0:46:0,0,46,0	0/0:27:0,0,0,27	0/0:31:0,0,0,31	0/0:37:0,0,37,0	0/0:26:0,0,26,0	0/0:13:0,0,13,0	0/0:28:0,0,28,0	0/0:30:0,0,0,30	0/0:28:0,0,0,28	0/0:69:0,0,69,0	0/0:38:0,0,38,0	0/0:28:0,0,28,0	0/0:49:0,0,49,0	0/0:34:0,0,0,34	0/0:32:0,0,0,32	0/0:62:0,0,1,61	0/0:58:0,0,58,0	0/0:39:0,0,0,39	0/0:19:0,0,0,19	0/0:42:0,0,42,0	0/0:37:0,0,0,37	0/0:27:0,0,27,0	0/0:20:0,0,0,20	0/0:37:0,0,37,0	0/0:34:0,0,0,34	0/0:53:0,0,0,53	0/0:25:0,0,0,25	0/0:31:0,0,31,0	0/0:9:0,0,9,0	0/0:50:0,0,0,50	0/0:31:0,0,0,31	0/0:30:0,0,0,30	0/0:40:0,0,40,0	0/0:21:0,0,0,21	0/0:12:0,0,12,0	0/0:25:0,0,0,25	0/0:34:0,0,34,0	./.:0:0,0,0,0	./.:0:0,0,0,0	./.:0:0,0,0,0	./.:0:0,0,0,0	./.:0:0,0,0,0	./.:0:0,0,0,0	./.:0:0,0,0,0	./.:0:0,0,0,0	./.:0:0,0,0,0	./.:0:0,0,0,0	./.:0:0,0,0,0
RAD_59	177	loc59_pos177	C	T	13	PASS	NS=80;DP=2845	GT:DP:CATG	0/0:57:57,0,0,0	0/0:13:13,0,0,0	0/0:48:48,0,0,0	0/0:37:0,37,0,0	0/0:26:26,0,0,0	0/0:37:37,0,0,0	0/0:28:28,0,0,0	0/0:62:0,62,0,0	0/0:18:0,18,0,0	0/0:36:36,0,0,0	0/0:56:56,0,0,0	0/0:26:26,0,0,0	0/0:26:26,0,0,0	0/0:44:0,44,0,0	0/0:31:0,31,0,0	0/0:18:18,0,0,0	0/0:50:49,0,0,1	0/0:29:0,29,0,0	0/0:28:0,28,0,0	0/0:50:50,0,0,0	0/0:19:19,0,0,0	0/0:29:28,1,0,0	0/0:30:0,30,0,0	0/0:49:0,49,0,0	0/0:29:29,0,0,0	0/0:38:38,0,0,0	0/0:41:0,41,0,0	0/0:39:39,0,0,0	0/0:68:0,68,0,0	0/0:22:22,0,0,0	0/0:50:0,50,0,0	0/0:58:0,58,0,0	0/0:59:0,59,0,0	./.:0:0,0,0,0	./.:0:0,0,0,0	./.:0:0,0,0,0	./.:0:0,0,0,0	./.:0:0,0,0,0	0/0:31:31,0,0,0	0/0:33:33,0,0,0	0/0:22:0,22,0,0	0/0:39:0,39,0,0	0/0:58:0,58,0,0	0/0:27:27,0,0,0	0/0:27:27,0,0,0	0/0:34:34,0,0,0	0/0:34:34,0,0,0	0/0:37:37,0,0,0	0/0:46:0,46,0,0	0/0:27:27,0,0,0	0/0:31:31,0,0,0	0/0:37:0,37,0,0	0/0:26:0,26,0,0	0/0:13:0,13,0,0	0/0:28:0,28,0,0	0/0:30:30,0,0,0	0/0:28:27,1,0,0	0/0:69:0,69,0,0	0/0:38:0,38,0,0	0/0:28:0,28,0,0	0/0:49:0,49,0,0	0/0:34:34,0,0,0	0/0:32:32,0,0,0	0/0:62:61,1,0,0	0/0:58:0,58,0,0	0/0:39:39,0,0,0	0/0:19:19,0,0,0	0/0:42:0,42,0,0	0/0:37:35,0,2,0	0/0:27:0,27,0,0	0/0:20:20,0,0,0	0/0:37:0,37,0,0	1/0:34:23,0,11,0	0/0:53:53,0,0,0	0/0:25:24,1,0,0	0/0:31:0,31,0,0	0/0:9:0,9,0,0	0/0:50:50,0,0,0	0/0:31:31,0,0,0	0/0:30:30,0,0,0	0/0:40:0,40,0,0	0/0:21:21,0,0,0	0/0:12:0,12,0,0	0/0:25:25,0,0,0	0/0:34:0,34,0,0	./.:0:0,0,0,0	./.:0:0,0,0,0	./.:0:0,0,0,0	./.:0:0,0,0,0	./.:0:0,0,0,0	./.:0:0,0,0,0	./.:0:0,0,0,0	./.:0:0,0,0,0	./.:0:0,0,0,0	./.:0:0,0,0,0	./.:0:0,0,0,0
RAD_59	186	loc59_pos186	C	A	13	PASS	NS=80;DP=2845	GT:DP:CATG	0/0:57:57,0,0,0	0/1:13:9,4,0,0	0/0:48:48,0,0,0	0/0:37:37,0,0,0	0/0:26:26,0,0,0	0/0:37:35,0,2,0	0/0:28:28,0,0,0	0/0:62:62,0,0,0	0/0:18:18,0,0,0	0/0:36:36,0,0,0	0/0:56:56,0,0,0	0/0:26:26,0,0,0	0/0:26:26,0,0,0	0/0:44:44,0,0,0	0/0:31:31,0,0,0	0/0:18:18,0,0,0	0/0:50:49,1,0,0	0/0:29:29,0,0,0	0/0:28:28,0,0,0	0/0:50:50,0,0,0	0/0:19:19,0,0,0	0/0:29:29,0,0,0	0/0:30:30,0,0,0	0/0:49:49,0,0,0	0/0:29:29,0,0,0	0/0:38:38,0,0,0	0/0:41:41,0,0,0	0/0:39:39,0,0,0	0/0:68:67,1,0,0	0/0:22:22,0,0,0	0/0:50:50,0,0,0	0/0:58:58,0,0,0	0/0:59:59,0,0,0	./.:0:0,0,0,0	./.:0:0,0,0,0	./.:0:0,0,0,0	./.:0:0,0,0,0	./.:0:0,0,0,0	0/1:31:12,19,0,0	0/1:33:19,14,0,0	0/1:22:22,0,0,0	0/0:39:39,0,0,0	0/0:58:58,0,0,0	0/0:27:27,0,0,0	0/1:27:11,16,0,0	0/1:34:20,14,0,0	0/1:34:18,16,0,0	1/1:37:0,37,0,0	1/1:46:46,0,0,0	0/0:27:27,0,0,0	1/1:31:0,31,0,0	0/1:37:37,0,0,0	0/1:26:26,0,0,0	0/1:13:13,0,0,0	0/0:28:28,0,0,0	0/0:30:30,0,0,0	0/0:28:28,0,0,0	0/0:69:68,1,0,0	0/0:38:38,0,0,0	0/0:28:28,0,0,0	0/0:49:49,0,0,0	0/0:34:34,0,0,0	0/0:32:32,0,0,0	0/0:62:62,0,0,0	0/0:58:58,0,0,0	0/0:39:39,0,0,0	0/0:19:19,0,0,0	0/0:42:42,0,0,0	0/0:37:37,0,0,0	0/0:27:27,0,0,0	0/0:20:20,0,0,0	0/0:37:37,0,0,0	0/0:34:34,0,0,0	0/0:53:53,0,0,0	0/1:25:17,8,0,0	1/1:31:31,0,0,0	1/1:9:9,0,0,0	1/1:50:0,50,0,0	1/1:31:0,31,0,0	1/1:30:0,30,0,0	1/1:40:40,0,0,0	1/1:21:1,19,0,1	1/1:12:12,0,0,0	1/1:25:0,25,0,0	1/1:34:34,0,0,0	./.:0:0,0,0,0	./.:0:0,0,0,0	./.:0:0,0,0,0	./.:0:0,0,0,0	./.:0:0,0,0,0	./.:0:0,0,0,0	./.:0:0,0,0,0	./.:0:0,0,0,0	./.:0:0,0,0,0	./.:0:0,0,0,0	./.:0:0,0,0,0
RAD_59	198	loc59_pos198	C	T	13	PASS	NS=80;DP=2845	GT:DP:CATG	0/0:57:56,1,0,0	0/0:13:13,0,0,0	0/0:48:48,0,0,0	0/0:37:0,0,0,37	0/0:26:26,0,0,0	0/0:37:37,0,0,0	0/0:28:28,0,0,0	0/0:62:0,0,0,62	0/0:18:0,0,0,18	0/0:36:36,0,0,0	0/0:56:56,0,0,0	0/0:26:26,0,0,0	0/0:26:26,0,0,0	0/0:44:0,0,0,44	0/0:31:0,0,0,31	0/0:18:18,0,0,0	0/0:50:50,0,0,0	0/0:29:0,0,0,29	0/0:28:0,0,0,28	0/0:50:50,0,0,0	0/0:19:19,0,0,0	0/0:29:29,0,0,0	1/0:30:0,0,0,30	0/0:49:0,0,0,49	0/0:29:29,0,0,0	0/0:38:38,0,0,0	0/0:41:0,0,0,41	0/0:39:39,0,0,0	0/0:68:0,0,0,68	0/0:22:22,0,0,0	0/0:50:0,0,0,50	0/0:58:0,0,0,58	0/0:59:0,0,0,59	./.:0:0,0,0,0	./.:0:0,0,0,0	./.:0:0,0,0,0	./.:0:0,0,0,0	./.:0:0,0,0,0	0/0:31:31,0,0,0	0/0:33:33,0,0,0	0/0:22:0,0,0,22	0/0:39:0,0,0,39	0/0:58:0,0,0,58	0/0:27:27,0,0,0	0/0:27:27,0,0,0	0/0:34:34,0,0,0	0/0:34:34,0,0,0	0/0:37:37,0,0,0	0/0:46:0,0,0,46	0/0:27:27,0,0,0	0/0:31:31,0,0,0	0/0:37:0,0,0,37	0/0:26:0,0,0,26	0/0:13:0,0,0,13	0/0:28:0,0,0,28	0/0:30:30,0,0,0	0/0:28:27,1,0,0	0/0:69:0,0,1,68	0/0:38:0,0,0,38	0/0:28:0,0,0,28	0/0:49:0,0,0,49	0/0:34:34,0,0,0	0/0:32:32,0,0,0	0/0:62:62,0,0,0	0/0:58:0,0,0,58	0/0:39:38,0,1,0	0/0:19:19,0,0,0	0/0:42:0,0,0,42	0/0:37:37,0,0,0	0/0:27:0,0,0,27	0/0:20:20,0,0,0	0/0:37:0,0,0,37	0/0:34:34,0,0,0	0/0:53:53,0,0,0	0/0:25:25,0,0,0	0/0:31:0,0,0,31	0/0:9:0,0,0,9	0/0:50:50,0,0,0	0/0:31:31,0,0,0	0/0:30:30,0,0,0	0/0:40:0,0,0,40	0/0:21:21,0,0,0	0/0:12:0,0,0,12	0/0:25:25,0,0,0	0/0:34:0,0,0,34	./.:0:0,0,0,0	./.:0:0,0,0,0	./.:0:0,0,0,0	./.:0:0,0,0,0	./.:0:0,0,0,0	./.:0:0,0,0,0	./.:0:0,0,0,0	./.:0:0,0,0,0	./.:0:0,0,0,0	./.:0:0,0,0,0	./.:0:0,0,0,0
RAD_59	201	loc59_pos201	T	G	13	PASS	NS=80;DP=2842	GT:DP:CATG	0/0:57:0,0,57,0	0/0:13:0,0,13,0	0/0:47:0,0,47,0	0/0:37:0,1,0,36	0/0:26:0,0,26,0	0/0:37:0,0,37,0	0/0:28:1,0,27,0	0/0:62:0,0,0,62	0/0:18:0,0,0,18	0/0:35:0,0,35,0	0/0:56:0,1,55,0	0/0:26:0,0,26,0	0/0:26:0,0,26,0	0/0:44:0,0,0,44	0/0:31:0,0,0,31	0/0:18:0,0,18,0	1/1:50:0,0,0,50	0/0:29:0,0,0,29	0/0:28:0,0,0,28	0/0:50:0,0,50,0	0/0:19:0,0,19,0	0/0:29:0,0,29,0	0/0:30:0,0,0,30	0/0:49:0,0,0,49	0/0:29:0,0,29,0	0/0:38:0,0,38,0	0/0:41:0,0,0,41	0/0:39:0,0,39,0	0/0:68:0,0,0,68	0/0:22:0,0,22,0	0/0:50:0,0,0,50	0/0:58:0,0,0,58	0/0:59:0,0,0,59	./.:0:0,0,0,0	./.:0:0,0,0,0	./.:0:0,0,0,0	./.:0:0,0,0,0	./.:0:0,0,0,0	0/0:31:0,0,31,0	0/0:33:0,0,33,0	0/0:22:0,0,0,22	0/0:39:0,0,0,39	0/0:58:0,0,0,58	0/0:27:0,0,27,0	0/0:27:0,0,27,0	0/0:34:0,0,34,0	0/0:34:0,0,34,0	0/0:37:0,0,37,0	0/0:46:0,0,0,46	0/0:27:0,0,27,0	0/0:31:0,0,31,0	0/0:37:0,0,0,37	0/0:26:0,0,1,25	0/0:13:0,0,0,13	0/0:28:0,16,0,12	0/0:29:0,0,29,0	0/0:28:0,0,28,0	0/0:69:0,0,0,69	0/0:38:0,0,0,38	0/0:28:0,0,0,28	0/0:49:0,20,0,29	0/0:34:0,0,34,0	0/0:32:0,0,32,0	0/0:62:0,0,62,0	0/0:58:0,0,0,58	0/0:39:0,0,39,0	0/0:19:0,0,19,0	0/0:42:0,0,0,42	0/0:37:0,0,37,0	0/0:27:0,0,0,27	0/0:20:0,0,20,0	0/0:37:0,0,0,37	0/0:34:0,0,34,0	0/0:53:0,0,53,0	0/0:25:0,0,25,0	0/0:31:0,0,0,31	0/0:9:0,0,0,9	0/0:50:0,0,50,0	0/0:31:0,0,31,0	0/0:30:0,0,30,0	0/0:40:0,0,0,40	0/0:21:0,0,21,0	0/0:12:0,0,0,12	0/0:25:0,0,25,0	0/0:34:0,0,0,34	./.:0:0,0,0,0	./.:0:0,0,0,0	./.:0:0,0,0,0	./.:0:0,0,0,0	./.:0:0,0,0,0	./.:0:0,0,0,0	./.:0:0,0,0,0	./.:0:0,0,0,0	./.:0:0,0,0,0	./.:0:0,0,0,0	./.:0:0,0,0,0
RAD_59	206	loc59_pos206	C	T	13	PASS	NS=80;DP=2844	GT:DP:CATG	0/0:57:57,0,0,0	0/0:13:13,0,0,0	0/0:48:48,0,0,0	0/0:37:0,0,0,37	0/0:26:26,0,0,0	0/0:37:37,0,0,0	0/0:28:28,0,0,0	0/0:62:0,0,0,62	0/0:18:0,0,0,18	0/0:36:36,0,0,0	0/0:55:55,0,0,0	0/0:26:26,0,0,0	0/0:26:26,0,0,0	0/0:44:0,0,0,44	0/0:31:0,0,0,31	0/0:18:18,0,0,0	1/1:50:0,0,50,0	0/0:29:0,0,0,29	0/0:28:0,0,0,28	0/0:50:50,0,0,0	0/0:19:19,0,0,0	0/0:29:28,1,0,0	0/0:30:0,0,0,30	0/0:49:0,0,0,49	0/0:29:29,0,0,0	0/0:38:38,0,0,0	0/0:41:0,0,0,41	0/0:39:39,0,0,0	0/0:68:0,0,0,68	0/0:22:22,0,0,0	0/0:50:0,0,0,50	0/0:58:0,0,0,58	0/0:59:0,0,0,59	./.:0:0,0,0,0	./.:0:0,0,0,0	./.:0:0,0,0,0	./.:0:0,0,0,0	./.:0:0,0,0,0	0/0:31:31,0,0,0	0/0:33:33,0,0,0	0/0:22:0,0,0,22	0/0:39:0,0,0,39	0/0:58:0,0,0,58	0/0:27:27,0,0,0	0/0:27:27,0,0,0	0/0:34:34,0,0,0	0/0:34:34,0,0,0	0/0:37:37,0,0,0	0/0:46:0,0,0,46	0/0:27:27,0,0,0	0/0:31:31,0,0,0	0/0:37:0,0,0,37	0/0:26:0,0,0,26	0/0:13:0,0,0,13	0/0:28:0,0,0,28	0/0:30:30,0,0,0	0/0:28:28,0,0,0	0/0:69:0,0,0,69	0/0:38:0,0,0,38	0/0:28:0,0,0,28	0/0:49:0,0,0,49	0/0:34:34,0,0,0	0/0:32:32,0,0,0	0/0:62:62,0,0,0	0/0:58:0,0,0,58	0/0:39:39,0,0,0	0/0:19:19,0,0,0	0/0:42:0,0,0,42	0/0:37:37,0,0,0	0/0:27:0,0,0,27	0/0:20:20,0,0,0	0/0:37:0,0,0,37	0/0:34:34,0,0,0	0/0:53:53,0,0,0	0/0:25:25,0,0,0	0/0:31:0,0,0,31	0/0:9:0,0,0,9	0/0:50:50,0,0,0	0/0:31:31,0,0,0	0/0:30:30,0,0,0	0/0:40:0,0,0,40	0/0:21:21,0,0,0	0/0:12:0,0,0,12	0/0:25:25,0,0,0	0/0:34:0,0,0,34	./.:0:0,0,0,0	./.:0:0,0,0,0	./.:0:0,0,0,0	./.:0:0,0,0,0	./.:0:0,0,0,0	./.:0:0,0,0,0	./.:0:0,0,0,0	./.:0:0,0,0,0	./.:0:0,0,0,0	./.:0:0,0,0,0	./.:0:0,0,0,0
RAD_59	207	loc59_pos207	C	T	13	PASS	NS=80;DP=2844	GT:DP:CATG	0/0:57:57,0,0,0	0/0:13:13,0,0,0	0/0:48:48,0,0,0	0/0:37:0,0,37,0	0/0:26:26,0,0,0	0/0:37:37,0,0,0	0/0:28:28,0,0,0	0/0:62:0,0,62,0	0/0:18:0,0,18,0	0/0:36:36,0,0,0	0/0:56:56,0,0,0	0/0:26:26,0,0,0	0/0:26:26,0,0,0	0/0:44:0,0,44,0	0/0:31:0,0,31,0	0/0:18:18,0,0,0	0/0:49:49,0,0,0	0/0:29:0,0,29,0	0/0:28:0,0,28,0	0/0:50:50,0,0,0	0/0:19:19,0,0,0	0/0:29:29,0,0,0	0/0:30:0,0,30,0	0/0:49:0,0,49,0	0/0:29:29,0,0,0	0/0:38:38,0,0,0	0/0:41:0,0,41,0	0/0:39:39,0,0,0	0/0:68:0,0,68,0	0/0:22:22,0,0,0	0/0:50:0,0,50,0	0/0:58:0,0,58,0	0/0:59:0,0,59,0	./.:0:0,0,0,0	./.:0:0,0,0,0	./.:0:0,0,0,0	./.:0:0,0,0,0	./.:0:0,0,0,0	0/0:31:31,0,0,0	1/0:33:14,0,19,0	0/0:22:0,0,22,0	0/0:39:0,0,39,0	0/0:58:0,0,58,0	0/0:27:27,0,0,0	0/0:27:27,0,0,0	0/0:34:34,0,0,0	0/0:34:34,0,0,0	0/0:37:37,0,0,0	0/0:46:0,0,46,0	0/0:27:27,0,0,0	0/0:31:31,0,0,0	0/0:37:0,0,37,0	1/0:26:0,0,26,0	0/0:13:0,0,13,0	0/0:28:0,0,28,0	0/0:30:30,0,0,0	0/0:28:28,0,0,0	0/0:69:0,0,69,0	0/0:38:0,0,38,0	0/0:28:0,0,28,0	0/0:49:0,0,49,0	0/0:34:33,1,0,0	0/0:32:32,0,0,0	0/0:62:62,0,0,0	0/0:58:0,0,58,0	0/0:39:39,0,0,0	0/0:19:19,0,0,0	0/0:42:0,0,42,0	0/0:37:37,0,0,0	0/0:27:0,0,27,0	0/0:20:20,0,0,0	0/0:37:0,0,37,0	0/0:34:34,0,0,0	0/0:53:53,0,0,0	0/0:25:25,0,0,0	0/0:31:0,0,31,0	0/0:9:0,0,9,0	0/0:50:50,0,0,0	0/0:31:31,0,0,0	0/0:30:30,0,0,0	0/0:40:0,0,40,0	0/0:21:21,0,0,0	0/0:12:0,0,12,0	0/0:25:25,0,0,0	0/0:34:0,0,34,0	./.:0:0,0,0,0	./.:0:0,0,0,0	./.:0:0,0,0,0	./.:0:0,0,0,0	./.:0:0,0,0,0	./.:0:0,0,0,0	./.:0:0,0,0,0	./.:0:0,0,0,0	./.:0:0,0,0,0	./.:0:0,0,0,0	./.:0:0,0,0,0
RAD_59	216	loc59_pos216	A	G	13	PASS	NS=80;DP=2845	GT:DP:CATG	1/1:57:0,3,0,54	0/0:13:0,13,0,0	0/0:48:0,48,0,0	0/0:37:0,37,0,0	0/0:26:0,26,0,0	0/0:37:0,36,0,1	0/0:28:0,28,0,0	0/0:62:0,62,0,0	0/0:18:0,18,0,0	0/0:36:0,36,0,0	0/0:56:0,56,0,0	0/0:26:0,26,0,0	0/0:26:0,26,0,0	0/0:44:0,44,0,0	0/0:31:0,31,0,0	0/0:18:0,18,0,0	0/0:50:0,50,0,0	0/0:29:0,29,0,0	0/0:28:0,28,0,0	0/0:50:0,50,0,0	0/0:19:0,18,1,0	0/0:29:0,29,0,0	0/0:30:0,30,0,0	0/0:49:0,48,1,0	0/0:29:0,29,0,0	0/0:38:0,38,0,0	0/0:41:0,41,0,0	1/0:39:0,16,0,23	1/1:68:0,68,0,0	1/0:22:0,8,0,14	1/1:50:0,50,0,0	1/1:58:0,58,0,0	1/1:59:0,59,0,0	./.:0:0,0,0,0	./.:0:0,0,0,0	./.:0:0,0,0,0	./.:0:0,0,0,0	./.:0:0,0,0,0	0/0:31:0,31,0,0	0/0:33:0,33,0,0	0/0:22:0,22,0,0	0/0:39:0,39,0,0	0/0:58:0,58,0,0	0/0:27:0,27,0,0	0/0:27:0,27,0,0	0/0:34:0,34,0,0	0/0:34:0,34,0,0	0/0:37:0,37,0,0	0/0:46:0,46,0,0	0/0:27:0,27,0,0	0/0:31:0,31,0,0	0/0:37:0,37,0,0	0/0:26:0,26,0,0	0/0:13:0,13,0,0	0/0:28:0,28,0,0	0/0:30:0,30,0,0	0/0:28:0,28,0,0	0/0:69:0,69,0,0	0/0:38:0,38,0,0	0/0:28:0,28,0,0	0/0:49:0,49,0,0	0/0:34:0,34,0,0	0/0:32:0,32,0,0	0/0:62:0,62,0,0	0/0:58:0,58,0,0	0/0:39:0,39,0,0	0/0:19:0,19,0,0	0/0:42:0,42,0,0	0/0:37:0,37,0,0	0/0:27:0,27,0,0	0/0:20:0,20,0,0	0/0:37:0,37,0,0	0/0:34:0,34,0,0	0/0:53:0,53,0,0	0/0:25:0,25,0,0	0/0:31:0,31,0,0	0/0:9:0,9,0,0	0/0:50:0,48,0,2	0/0:31:0,30,0,1	0/0:30:0,30,0,0	0/0:40:0,40,0,0	0/0:21:0,21,0,0	0/0:12:0,11,1,0	0/0:25:0,25,0,0	0/0:34:0,34,0,0	./.:0:0,0,0,0	./.:0:0,0,0,0	./.:0:0,0,0,0	./.:0:0,0,0,0	./.:0:0,0,0,0	./.:0:0,0,0,0	./.:0:0,0,0,0	./.:0:0,0,0,0	./.:0:0,0,0,0	./.:0:0,0,0,0	./.:0:0,0,0,0
RAD_60	34	loc60_pos34	A	G	13	PASS	NS=10;DP=234	GT:DP:CATG	./.:0:0,0,0,0	1/1:8:0,0,0,8	./.:0:0,0,0,0	./.:0:0,0,0,0	./.:0:0,0,0,0	./.:0:0,0,0,0	./.:0:0,0,0,0	./.:0:0,0,0,0	./.:0:0,0,0,0	./.:0:0,0,0,0	./.:0:0,0,0,0	./.:0:0,0,0,0	./.:0:0,0,0,0	./.:0:0,0,0,0	./.:0:0,0,0,0	./.:0:0,0,0,0	./.:0:0,0,0,0	./.:0:0,0,0,0	./.:0:0,0,0,0	./.:0:0,0,0,0	./.:0:0,0,0,0	./.:0:0,0,0,0	./.:0:0,0,0,0	./.:0:0,0,0,0	./.:0:0,0,0,0	./.:0:0,0,0,0	./.:0:0,0,0,0	./.:0:0,0,0,0	./.:0:0,0,0,0	./.:0:0,0,0,0	./.:0:0,0,0,0	./.:0:0,0,0,0	./.:0:0,0,0,0	./.:0:0,0,0,0	./.:0:0,0,0,0	./.:0:0,0,0,0	./.:0:0,0,0,0	./.:0:0,0,0,0	./.:0:0,0,0,0	0/0:28:0,28,0,0	./.:0:0,0,0,0	0/0:33:0,33,0,0	0/0:36:0,0,36,0	./.:0:0,0,0,0	./.:0:0,0,0,0	0/0:21:0,0,21,0	0/0:19:0,0,19,0	./.:0:0,0,0,0	./.:0:0,0,0,0	./.:0:0,0,0,0	./.:0:0,0,0,0	./.:0:0,0,0,0	./.:0:0,0,0,0	./.:0:0,0,0,0	./.:0:0,0,0,0	./.:0:0,0,0,0	./.:0:0,0,0,0	./.:0:0,0,0,0	./.:0:0,0,0,0	./.:0:0,0,0,0	./.:0:0,0,0,0	./.:0:0,0,0,0	./.:0:0,0,0,0	./.:0:0,0,0,0	./.:0:0,0,0,0	./.:0:0,0,0,0	./.:0:0,0,0,0	./.:0:0,0,0,0	./.:0:0,0,0,0	./.:0:0,0,0,0	./.:0:0,0,0,0	./.:0:0,0,0,0	./.:0:0,0,0,0	./.:0:0,0,0,0	1/1:22:0,0,22,0	1/1:23:0,0,23,0	./.:0:0,0,0,0	1/1:23:0,0,0,23	1/1:21:0,0,21,0	./.:0:0,0,0,0	./.:0:0,0,0,0	./.:0:0,0,0,0	./.:0:0,0,0,0	./.:0:0,0,0,0	./.:0:0,0,0,0	./.:0:0,0,0,0	./.:0:0,0,0,0	./.:0:0,0,0,0	./.:0:0,0,0,0	./.:0:0,0,0,0	./.:0:0,0,0,0	./.:0:0,0,0,0	./.:0:0,0,0,0	./.:0:0,0,0,0	./.:0:0,0,0,0	./.:0:0,0,0,0
RAD_60	183	loc60_pos183	A	C	13	PASS	NS=10;DP=234	GT:DP:CATG	./.:0:0,0,0,0	1/1:8:8,0,0,0	./.:0:0,0,0,0	./.:0:0,0,0,0	./.:0:0,0,0,0	./.:0:0,0,0,0	./.:0:0,0,0,0	./.:0:0,0,0,0	./.:0:0,0,0,0	./.:0:0,0,0,0	./.:0:0,0,0,0	./.:0:0,0,0,0	./.:0:0,0,0,0	./.:0:0,0,0,0	./.:0:0,0,0,0	./.:0:0,0,0,0	./.:0:0,0,0,0	./.:0:0,0,0,0	./.:0:0,0,0,0	./.:0:0,0,0,0	./.:0:0,0,0,0	./.:0:0,0,0,0	./.:0:0,0,0,0	./.:0:0,0,0,0	./.:0:0,0,0,0	./.:0:0,0,0,0	./.:0:0,0,0,0	./.:0:0,0,0,0	./.:0:0,0,0,0	./.:0:0,0,0,0	./.:0:0,0,0,0	./.:0:0,0,0,0	./.:0:0,0,0,0	./.:0:0,0,0,0	./.:0:0,0,0,0	./.:0:0,0,0,0	./.:0:0,0,0,0	./.:0:0,0,0,0	./.:0:0,0,0,0	0/0:28:0,28,0,0	./.:0:0,0,0,0	0/0:33:0,33,0,0	0/0:36:0,36,0,0	./.:0:0,0,0,0	./.:0:0,0,0,0	0/0:21:0,21,0,0	0/0:19:0,19,0,0	./.:0:0,0,0,0	./.:0:0,0,0,0	./.:0:0,0,0,0	./.:0:0,0,0,0	./.:0:0,0,0,0	./.:0:0,0,0,0	./.:0:0,0,0,0	./.:0:0,0,0,0	./.:0:0,0,0,0	./.:0:0,0,0,0	./.:0:0,0,0,0	./.:0:0,0,0,0	./.:0:0,0,0,0	./.:0:0,0,0,0	./.:0:0,0,0,0	./.:0:0,0,0,0	./.:0:0,0,0,0	./.:0:0,0,0,0	./.:0:0,0,0,0	./.:0:0,0,0,0	./.:0:0,0,0,0	./.:0:0,0,0,0	./.:0:0,0,0,0	./.:0:0,0,0,0	./.:0:0,0,0,0	./.:0:0,0,0,0	./.:0:0,0,0,0	1/1:22:0,22,0,0	1/1:23:0,23,0,0	./.:0:0,0,0,0	1/1:23:23,0,0,0	1/1:21:0,21,0,0	./.:0:0,0,0,0	./.:0:0,0,0,0	./.:0:0,0,0,0	./.:0:0,0,0,0	./.:0:0,0,0,0	./.:0:0,0,0,0	./.:0:0,0,0,0	./.:0:0,0,0,0	./.:0:0,0,0,0	./.:0:0,0,0,0	./.:0:0,0,0,0	./.:0:0,0,0,0	./.:0:0,0,0,0	./.:0:0,0,0,0	./.:0:0,0,0,0	./.:0:0,0,0,0	./.:0:0,0,0,0
RAD_61	13	loc61_pos13	T	G	13	PASS	NS=12;DP=211	GT:DP:CATG	./.:0:0,0,0,0	1/1:8:0,0,0,8	./.:0:0,0,0,0	./.:0:0,0,0,0	./.:0:0,0,0,0	./.:0:0,0,0,0	./.:0:0,0,0,0	./.:0:0,0,0,0	./.:0:0,0,0,0	./.:0:0,0,0,0	./.:0:0,0,0,0	./.:0:0,0,0,0	./.:0:0,0,0,0	./.:0:0,0,0,0	./.:0:0,0,0,0	./.:0:0,0,0,0	./.:0:0,0,0,0	./.:0:0,0,0,0	./.:0:0,0,0,0	./.:0:0,0,0,0	./.:0:0,0,0,0	./.:0:0,0,0,0	./.:0:0,0,0,0	./.:0:0,0,0,0	./.:0:0,0,0,0	./.:0:0,0,0,0	./.:0:0,0,0,0	./.:0:0,0,0,0	./.:0:0,0,0,0	./.:0:0,0,0,0	./.:0:0,0,0,0	./.:0:0,0,0,0	./.:0:0,0,0,0	./.:0:0,0,0,0	./.:0:0,0,0,0	./.:0:0,0,0,0	./.:0:0,0,0,0	./.:0:0,0,0,0	./.:0:0,0,0,0	./.:0:0,0,0,0	./.:0:0,0,0,0	./.:0:0,0,0,0	./.:0:0,0,0,0	./.:0:0,0,0,0	./.:0:0,0,0,0	./.:0:0,0,0,0	./.:0:0,0,0,0	./.:0:0,0,0,0	./.:0:0,0,0,0	./.:0:0,0,0,0	./.:0:0,0,0,0	./.:0:0,0,0,0	./.:0:0,0,0,0	./.:0:0,0,0,0	./.:0:0,0,0,0	./.:0:0,0,0,0	./.:0:0,0,0,0	./.:0:0,0,0,0	./.:0:0,0,0,0	./.:0:0,0,0,0	./.:0:0,0,0,0	./.:0:0,0,0,0	./.:0:0,0,0,0	./.:0:0,0,0,0	./.:0:0,0,0,0	./.:0:0,0,0,0	./.:0:0,0,0,0	./.:0:0,0,0,0	./.:0:0,0,0,0	./.:0:0,0,0,0	./.:0:0,0,0,0	./.:0:0,0,0,0	./.:0:0,0,0,0	./.:0:0,0,0,0	1/1:9:0,0,0,9	./.:0:0,0,0,0	./.:0:0,0,0,0	1/1:22:0,0,0,22	1/1:8:0,0,0,8	./.:0:0,0,0,0	./.:0:0,0,0,0	./.:0:0,0,0,0	./.:0:0,0,0,0	./.:0:0,0,0,0	./.:0:0,0,0,0	0/0:7:0,0,7,0	0/0:25:0,0,0,25	0/0:9:0,0,0,9	0/0:15:0,0,15,0	0/0:22:0,0,22,0	0/0:15:0,1,14,0	./.:0:0,0,0,0	./.:0:0,0,0,0	0/0:34:0,0,34,0	./.:0:0,0,0,0	0/0:37:0,0,0,37
RAD_61	29	loc61_pos29	C	T	13	PASS	NS=12;DP=211	GT:DP:CATG	./.:0:0,0,0,0	1/1:8:0,0,8,0	./.:0:0,0,0,0	./.:0:0,0,0,0	./.:0:0,0,0,0	./.:0:0,0,0,0	./.:0:0,0,0,0	./.:0:0,0,0,0	./.:0:0,0,0,0	./.:0:0,0,0,0	./.:0:0,0,0,0	./.:0:0,0,0,0	./.:0:0,0,0,0	./.:0:0,0,0,0	./.:0:0,0,0,0	./.:0:0,0,0,0	./.:0:0,0,0,0	./.:0:0,0,0,0	./.:0:0,0,0,0	./.:0:0,0,0,0	./.:0:0,0,0,0	./.:0:0,0,0,0	./.:0:0,0,0,0	./.:0:0,0,0,0	./.:0:0,0,0,0	./.:0:0,0,0,0	./.:0:0,0,0,0	./.:0:0,0,0,0	./.:0:0,0,0,0	./.:0:0,0,0,0	./.:0:0,0,0,0	./.:0:0,0,0,0	./.:0:0,0,0,0	./.:0:0,0,0,0	./.:0:0,0,0,0	./.:0:0,0,0,0	./.:0:0,0,0,0	./.:0:0,0,0,0	./.:0:0,0,0,0	./.:0:0,0,0,0	./.:0:0,0,0,0	./.:0:0,0,0,0	./.:0:0,0,0,0	./.:0:0,0,0,0	./.:0:0,0,0,0	./.:0:0,0,0,0	./.:0:0,0,0,0	./.:0:0,0,0,0	./.:0:0,0,0,0	./.:0:0,0,0,0	./.:0:0,0,0,0	./.:0:0,0,0,0	./.:0:0,0,0,0	./.:0:0,0,0,0	./.:0:0,0,0,0	./.:0:0,0,0,0	./.:0:0,0,0,0	./.:0:0,0,0,0	./.:0:0,0,0,0	./.:0:0,0,0,0	./.:0:0,0,0,0	./.:0:0,0,0,0	./.:0:0,0,0,0	./.:0:0,0,0,0	./.:0:0,0,0,0	./.:0:0,0,0,0	./.:0:0,0,0,0	./.:0:0,0,0,0	./.:0:0,0,0,0	./.:0:0,0,0,0	./.:0:0,0,0,0	./.:0:0,0,0,0	./.:0:0,0,0,0	./.:0:0,0,0,0	1/1:9:0,0,9,0	./.:0:0,0,0,0	./.:0:0,0,0,0	1/1:22:0,0,22,0	1/1:8:0,0,8,0	./.:0:0,0,0,0	./.:0:0,0,0,0	./.:0:0,0,0,0	./.:0:0,0,0,0	./.:0:0,0,0,0	./.:0:0,0,0,0	0/0:7:7,0,0,0	0/0:25:0,0,25,0	0/0:9:0,0,9,0	0/0:15:15,0,0,0	0/0:22:22,0,0,0	0/0:15:15,0,0,0	./.:0:0,0,0,0	./.:0:0,0,0,0	0/0:34:34,0,0,0	./.:0:0,0,0,0	0/0:37:0,0,37,0
RAD_61	31	loc61_pos31	G	A	13	PASS	NS=12;DP=211	GT:DP:CATG	./.:0:0,0,0,0	1/1:8:0,8,0,0	./.:0:0,0,0,0	./.:0:0,0,0,0	./.:0:0,0,0,0	./.:0:0,0,0,0	./.:0:0,0,0,0	./.:0:0,0,0,0	./.:0:0,0,0,0	./.:0:0,0,0,0	./.:0:0,0,0,0	./.:0:0,0,0,0	./.:0:0,0,0,0	./.:0:0,0,0,0	./.:0:0,0,0,0	./.:0:0,0,0,0	./.:0:0,0,0,0	./.:0:0,0,0,0	./.:0:0,0,0,0	./.:0:0,0,0,0	./.:0:0,0,0,0	./.:0:0,0,0,0	./.:0:0,0,0,0	./.:0:0,0,0,0	./.:0:0,0,0,0	./.:0:0,0,0,0	./.:0:0,0,0,0	./.:0:0,0,0,0	./.:0:0,0,0,0	./.:0:0,0,0,0	./.:0:0,0,0,0	./.:0:0,0,0,0	./.:0:0,0,0,0	./.:0:0,0,0,0	./.:0:0,0,0,0	./.:0:0,0,0,0	./.:0:0,0,0,0	./.:0:0,0,0,0	./.:0:0,0,0,0	./.:0:0,0,0,0	./.:0:0,0,0,0	./.:0:0,0,0,0	./.:0:0,0,0,0	./.:0:0,0,0,0	./.:0:0,0,0,0	./.:0:0,0,0,0	./.:0:0,0,0,0	./.:0:0,0,0,0	./.:0:0,0,0,0	./.:0:0,0,0,0	./.:0:0,0,0,0	./.:0:0,0,0,0	./.:0:0,0,0,0	./.:0:0,0,0,0	./.:0:0,0,0,0	./.:0:0,0,0,0	./.:0:0,0,0,0	./.:0:0,0,0,0	./.:0:0,0,0,0	./.:0:0,0,0,0	./.:0:0,0,0,0	./.:0:0,0,0,0	./.:0:0,0,0,0	./.:0:0,0,0,0	./.:0:0,0,0,0	./.:0:0,0,0,0	./.:0:0,0,0,0	./.:0:0,0,0,0	./.:0:0,0,0,0	./.:0:0,0,0,0	./.:0:0,0,0,0	./.:0:0,0,0,0	./.:0:0,0,0,0	./.:0:0,0,0,0	1/1:9:0,9,0,0	./.:0:0,0,0,0	./.:0:0,0,0,0	1/1:22:0,22,0,0	1/1:8:0,0,0,8	./.:0:0,0,0,0	./.:0:0,0,0,0	./.:0:0,0,0,0	./.:0:0,0,0,0	./.:0:0,0,0,0	./.:0:0,0,0,0	0/0:7:0,0,0,7	0/0:25:0,1,0,24	0/0:9:0,0,0,9	0/0:15:0,0,0,15	0/0:22:0,0,0,22	0/0:15:0,0,0,15	./.:0:0,0,0,0	./.:0:0,0,0,0	0/0:34:0,0,0,34	./.:0:0,0,0,0	0/0:37:0,0,0,37
RAD_61	32	loc61_pos32	T	C	13	PASS	NS=12;DP=211	GT:DP:CATG	./.:0:0,0,0,0	1/1:8:8,0,0,0	./.:0:0,0,0,0	./.:0:0,0,0,0	./.:0:0,0,0,0	./.:0:0,0,0,0	./.:0:0,0,0,0	./.:0:0,0,0,0	./.:0:0,0,0,0	./.:0:0,0,0,0	./.:0:0,0,0,0	./.:0:0,0,0,0	./.:0:0,0,0,0	./.:0:0,0,0,0	./.:0:0,0,0,0	./.:0:0,0,0,0	./.:0:0,0,0,0	./.:0:0,0,0,0	./.:0:0,0,0,0	./.:0:0,0,0,0	./.:0:0,0,0,0	./.:0:0,0,0,0	./.:0:0,0,0,0	./.:0:0,0,0,0	./.:0:0,0,0,0	./.:0:0,0,0,0	./.:0:0,0,0,0	./.:0:0,0,0,0	./.:0:0,0,0,0	./.:0:0,0,0,0	./.:0:0,0,0,0	./.:0:0,0,0,0	./.:0:0,0,0,0	./.:0:0,0,0,0	./.:0:0,0,0,0	./.:0:0,0,0,0	./.:0:0,0,0,0	./.:0:0,0,0,0	./.:0:0,0,0,0	./.:0:0,0,0,0	./.:0:0,0,0,0	./.:0:0,0,0,0	./.:0:0,0,0,0	./.:0:0,0,0,0	./.:0:0,0,0,0	./.:0:0,0,0,0	./.:0:0,0,0,0	./.:0:0,0,0,0	./.:0:0,0,0,0	./.:0:0,0,0,0	./.:0:0,0,0,0	./.:0:0,0,0,0	./.:0:0,0,0,0	./.:0:0,0,0,0	./.:0:0,0,0,0	./.:0:0,0,0,0	./.:0:0,0,0,0	./.:0:0,0,0,0	./.:0:0,0,0,0	./.:0:0,0,0,0	./.:0:0,0,0,0	./.:0:0,0,0,0	./.:0:0,0,0,0	./.:0:0,0,0,0	./.:0:0,0,0,0	./.:0:0,0,0,0	./.:0:0,0,0,0	./.:0:0,0,0,0	./.:0:0,0,0,0	./.:0:0,0,0,0	./.:0:0,0,0,0	./.:0:0,0,0,0	./.:0:0,0,0,0	./.:0:0,0,0,0	1/1:9:9,0,0,0	./.:0:0,0,0,0	./.:0:0,0,0,0	1/1:22:22,0,0,0	0/1:8:8,0,0,0	./.:0:0,0,0,0	./.:0:0,0,0,0	./.:0:0,0,0,0	./.:0:0,0,0,0	./.:0:0,0,0,0	./.:0:0,0,0,0	0/0:7:0,0,7,0	0/0:25:25,0,0,0	0/0:9:9,0,0,0	0/0:15:0,0,15,0	0/0:22:0,0,22,0	0/0:15:0,0,15,0	./.:0:0,0,0,0	./.:0:0,0,0,0	0/0:34:0,0,34,0	./.:0:0,0,0,0	0/0:37:37,0,0,0
RAD_61	40	loc61_pos40	A	T	13	PASS	NS=12;DP=211	GT:DP:CATG	./.:0:0,0,0,0	1/1:8:0,0,8,0	./.:0:0,0,0,0	./.:0:0,0,0,0	./.:0:0,0,0,0	./.:0:0,0,0,0	./.:0:0,0,0,0	./.:0:0,0,0,0	./.:0:0,0,0,0	./.:0:0,0,0,0	./.:0:0,0,0,0	./.:0:0,0,0,0	./.:0:0,0,0,0	./.:0:0,0,0,0	./.:0:0,0,0,0	./.:0:0,0,0,0	./.:0:0,0,0,0	./.:0:0,0,0,0	./.:0:0,0,0,0	./.:0:0,0,0,0	./.:0:0,0,0,0	./.:0:0,0,0,0	./.:0:0,0,0,0	./.:0:0,0,0,0	./.:0:0,0,0,0	./.:0:0,0,0,0	./.:0:0,0,0,0	./.:0:0,0,0,0	./.:0:0,0,0,0	./.:0:0,0,0,0	./.:0:0,0,0,0	./.:0:0,0,0,0	./.:0:0,0,0,0	./.:0:0,0,0,0	./.:0:0,0,0,0	./.:0:0,0,0,0	./.:0:0,0,0,0	./.:0:0,0,0,0	./.:0:0,0,0,0	./.:0:0,0,0,0	./.:0:0,0,0,0	./.:0:0,0,0,0	./.:0:0,0,0,0	./.:0:0,0,0,0	./.:0:0,0,0,0	./.:0:0,0,0,0	./.:0:0,0,0,0	./.:0:0,0,0,0	./.:0:0,0,0,0	./.:0:0,0,0,0	./.:0:0,0,0,0	./.:0:0,0,0,0	./.:0:0,0,0,0	./.:0:0,0,0,0	./.:0:0,0,0,0	./.:0:0,0,0,0	./.:0:0,0,0,0	./.:0:0,0,0,0	./.:0:0,0,0,0	./.:0:0,0,0,0	./.:0:0,0,0,0	./.:0:0,0,0,0	./.:0:0,0,0,0	./.:0:0,0,0,0	./.:0:0,0,0,0	./.:0:0,0,0,0	./.:0:0,0,0,0	./.:0:0,0,0,0	./.:0:0,0,0,0	./.:0:0,0,0,0	./.:0:0,0,0,0	./.:0:0,0,0,0	./.:0:0,0,0,0	./.:0:0,0,0,0	1/1:9:0,0,9,0	./.:0:0,0,0,0	./.:0:0,0,0,0	1/1:22:0,0,22,0	1/1:8:0,8,0,0	./.:0:0,0,0,0	./.:0:0,0,0,0	./.:0:0,0,0,0	./.:0:0,0,0,0	./.:0:0,0,0,0	./.:0:0,0,0,0	0/0:7:0,7,0,0	0/0:25:0,25,0,0	0/0:9:0,9,0,0	0/0:15:0,15,0,0	0/0:22:0,22,0,0	0/0:15:0,15,0,0	./.:0:0,0,0,0	./.:0:0,0,0,0	0/0:34:0,34,0,0	./.:0:0,0,0,0	0/0:37:0,37,0,0
RAD_61	54	loc61_pos54	T	C	13	PASS	NS=12;DP=211	GT:DP:CATG	./.:0:0,0,0,0	1/1:8:8,0,0,0	./.:0:0,0,0,0	./.:0:0,0,0,0	./.:0:0,0,0,0	./.:0:0,0,0,0	./.:0:0,0,0,0	./.:0:0,0,0,0	./.:0:0,0,0,0	./.:0:0,0,0,0	./.:0:0,0,0,0	./.:0:0,0,0,0	./.:0:0,0,0,0	./.:0:0,0,0,0	./.:0:0,0,0,0	./.:0:0,0,0,0	./.:0:0,0,0,0	./.:0:0,0,0,0	./.:0:0,0,0,0	./.:0:0,0,0,0	./.:0:0,0,0,0	./.:0:0,0,0,0	./.:0:0,0,0,0	./.:0:0,0,0,0	./.:0:0,0,0,0	./.:0:0,0,0,0	./.:0:0,0,0,0	./.:0:0,0,0,0	./.:0:0,0,0,0	./.:0:0,0,0,0	./.:0:0,0,0,0	./.:0:0,0,0,0	./.:0:0,0,0,0	./.:0:0,0,0,0	./.:0:0,0,0,0	./.:0:0,0,0,0	./.:0:0,0,0,0	./.:0:0,0,0,0	./.:0:0,0,0,0	./.:0:0,0,0,0	./.:0:0,0,0,0	./.:0:0,0,0,0	./.:0:0,0,0,0	./.:0:0,0,0,0	./.:0:0,0,0,0	./.:0:0,0,0,0	./.:0:0,0,0,0	./.:0:0,0,0,0	./.:0:0,0,0,0	./.:0:0,0,0,0	./.:0:0,0,0,0	./.:0:0,0,0,0	./.:0:0,0,0,0	./.:0:0,0,0,0	./.:0:0,0,0,0	./.:0:0,0,0,0	./.:0:0,0,0,0	./.:0:0,0,0,0	./.:0:0,0,0,0	./.:0:0,0,0,0	./.:0:0,0,0,0	./.:0:0,0,0,0	./.:0:0,0,0,0	./.:0:0,0,0,0	./.:0:0,0,0,0	./.:0:0,0,0,0	./.:0:0,0,0,0	./.:0:0,0,0,0	./.:0:0,0,0,0	./.:0:0,0,0,0	./.:0:0,0,0,0	./.:0:0,0,0,0	./.:0:0,0,0,0	./.:0:0,0,0,0	1/1:9:9,0,0,0	./.:0:0,0,0,0	./.:0:0,0,0,0	1/1:22:22,0,0,0	1/1:8:8,0,0,0	./.:0:0,0,0,0	./.:0:0,0,0,0	./.:0:0,0,0,0	./.:0:0,0,0,0	./.:0:0,0,0,0	./.:0:0,0,0,0	0/0:7:0,0,7,0	0/0:25:25,0,0,0	0/0:9:9,0,0,0	0/0:15:0,0,15,0	0/0:22:0,0,22,0	0/0:15:0,0,15,0	./.:0:0,0,0,0	./.:0:0,0,0,0	0/0:34:0,0,34,0	./.:0:0,0,0,0	0/0:37:37,0,0,0
RAD_61	112	loc61_pos112	G	T	13	PASS	NS=12;DP=211	GT:DP:CATG	./.:0:0,0,0,0	1/1:8:0,0,8,0	./.:0:0,0,0,0	./.:0:0,0,0,0	./.:0:0,0,0,0	./.:0:0,0,0,0	./.:0:0,0,0,0	./.:0:0,0,0,0	./.:0:0,0,0,0	./.:0:0,0,0,0	./.:0:0,0,0,0	./.:0:0,0,0,0	./.:0:0,0,0,0	./.:0:0,0,0,0	./.:0:0,0,0,0	./.:0:0,0,0,0	./.:0:0,0,0,0	./.:0:0,0,0,0	./.:0:0,0,0,0	./.:0:0,0,0,0	./.:0:0,0,0,0	./.:0:0,0,0,0	./.:0:0,0,0,0	./.:0:0,0,0,0	./.:0:0,0,0,0	./.:0:0,0,0,0	./.:0:0,0,0,0	./.:0:0,0,0,0	./.:0:0,0,0,0	./.:0:0,0,0,0	./.:0:0,0,0,0	./.:0:0,0,0,0	./.:0:0,0,0,0	./.:0:0,0,0,0	./.:0:0,0,0,0	./.:0:0,0,0,0	./.:0:0,0,0,0	./.:0:0,0,0,0	./.:0:0,0,0,0	./.:0:0,0,0,0	./.:0:0,0,0,0	./.:0:0,0,0,0	./.:0:0,0,0,0	./.:0:0,0,0,0	./.:0:0,0,0,0	./.:0:0,0,0,0	./.:0:0,0,0,0	./.:0:0,0,0,0	./.:0:0,0,0,0	./.:0:0,0,0,0	./.:0:0,0,0,0	./.:0:0,0,0,0	./.:0:0,0,0,0	./.:0:0,0,0,0	./.:0:0,0,0,0	./.:0:0,0,0,0	./.:0:0,0,0,0	./.:0:0,0,0,0	./.:0:0,0,0,0	./.:0:0,0,0,0	./.:0:0,0,0,0	./.:0:0,0,0,0	./.:0:0,0,0,0	./.:0:0,0,0,0	./.:0:0,0,0,0	./.:0:0,0,0,0	./.:0:0,0,0,0	./.:0:0,0,0,0	./.:0:0,0,0,0	./.:0:0,0,0,0	./.:0:0,0,0,0	./.:0:0,0,0,0	./.:0:0,0,0,0	./.:0:0,0,0,0	1/1:9:0,0,9,0	./.:0:0,0,0,0	./.:0:0,0,0,0	1/1:22:0,0,22,0	1/1:8:8,0,0,0	./.:0:0,0,0,0	./.:0:0,0,0,0	./.:0:0,0,0,0	./.:0:0,0,0,0	./.:0:0,0,0,0	./.:0:0,0,0,0	0/0:7:0,0,0,7	0/0:25:25,0,0,0	0/0:9:9,0,0,0	0/0:15:0,0,0,15	0/0:22:0,0,0,22	0/0:15:0,0,0,15	./.:0:0,0,0,0	./.:0:0,0,0,0	0/0:34:0,0,0,34	./.:0:0,0,0,0	0/0:37:37,0,0,0
RAD_61	118	loc61_pos118	T	C	13	PASS	NS=12;DP=211	GT:DP:CATG	./.:0:0,0,0,0	1/1:8:8,0,0,0	./.:0:0,0,0,0	./.:0:0,0,0,0	./.:0:0,0,0,0	./.:0:0,0,0,0	./.:0:0,0,0,0	./.:0:0,0,0,0	./.:0:0,0,0,0	./.:0:0,0,0,0	./.:0:0,0,0,0	./.:0:0,0,0,0	./.:0:0,0,0,0	./.:0:0,0,0,0	./.:0:0,0,0,0	./.:0:0,0,0,0	./.:0:0,0,0,0	./.:0:0,0,0,0	./.:0:0,0,0,0	./.:0:0,0,0,0	./.:0:0,0,0,0	./.:0:0,0,0,0	./.:0:0,0,0,0	./.:0:0,0,0,0	./.:0:0,0,0,0	./.:0:0,0,0,0	./.:0:0,0,0,0	./.:0:0,0,0,0	./.:0:0,0,0,0	./.:0:0,0,0,0	./.:0:0,0,0,0	./.:0:0,0,0,0	./.:0:0,0,0,0	./.:0:0,0,0,0	./.:0:0,0,0,0	./.:0:0,0,0,0	./.:0:0,0,0,0	./.:0:0,0,0,0	./.:0:0,0,0,0	./.:0:0,0,0,0	./.:0:0,0,0,0	./.:0:0,0,0,0	./.:0:0,0,0,0	./.:0:0,0,0,0	./.:0:0,0,0,0	./.:0:0,0,0,0	./.:0:0,0,0,0	./.:0:0,0,0,0	./.:0:0,0,0,0	./.:0:0,0,0,0	./.:0:0,0,0,0	./.:0:0,0,0,0	./.:0:0,0,0,0	./.:0:0,0,0,0	./.:0:0,0,0,0	./.:0:0,0,0,0	./.:0:0,0,0,0	./.:0:0,0,0,0	./.:0:0,0,0,0	./.:0:0,0,0,0	./.:0:0,0,0,0	./.:0:0,0,0,0	./.:0:0,0,0,0	./.:0:0,0,0,0	./.:0:0,0,0,0	./.:0:0,0,0,0	./.:0:0,0,0,0	./.:0:0,0,0,0	./.:0:0,0,0,0	./.:0:0,0,0,0	./.:0:0,0,0,0	./.:0:0,0,0,0	./.:0:0,0,0,0	./.:0:0,0,0,0	1/1:9:9,0,0,0	./.:0:0,0,0,0	./.:0:0,0,0,0	1/1:22:22,0,0,0	1/1:8:0,0,8,0	./.:0:0,0,0,0	./.:0:0,0,0,0	./.:0:0,0,0,0	./.:0:0,0,0,0	./.:0:0,0,0,0	./.:0:0,0,0,0	0/0:7:0,0,7,0	0/0:25:0,0,25,0	0/0:9:0,0,9,0	0/0:15:0,0,15,0	0/0:22:0,0,22,0	0/0:15:0,0,15,0	./.:0:0,0,0,0	./.:0:0,0,0,0	0/0:34:0,0,34,0	./.:0:0,0,0,0	0/0:37:2,0,35,0
RAD_61	131	loc61_pos131	G	A	13	PASS	NS=10;DP=211	GT:DP:CATG	./.:0:0,0,0,0	0/0:8:0,0,0,8	./.:0:0,0,0,0	./.:0:0,0,0,0	./.:0:0,0,0,0	./.:0:0,0,0,0	./.:0:0,0,0,0	./.:0:0,0,0,0	./.:0:0,0,0,0	./.:0:0,0,0,0	./.:0:0,0,0,0	./.:0:0,0,0,0	./.:0:0,0,0,0	./.:0:0,0,0,0	./.:0:0,0,0,0	./.:0:0,0,0,0	./.:0:0,0,0,0	./.:0:0,0,0,0	./.:0:0,0,0,0	./.:0:0,0,0,0	./.:0:0,0,0,0	./.:0:0,0,0,0	./.:0:0,0,0,0	./.:0:0,0,0,0	./.:0:0,0,0,0	./.:0:0,0,0,0	./.:0:0,0,0,0	./.:0:0,0,0,0	./.:0:0,0,0,0	./.:0:0,0,0,0	./.:0:0,0,0,0	./.:0:0,0,0,0	./.:0:0,0,0,0	./.:0:0,0,0,0	./.:0:0,0,0,0	./.:0:0,0,0,0	./.:0:0,0,0,0	./.:0:0,0,0,0	./.:0:0,0,0,0	./.:0:0,0,0,0	./.:0:0,0,0,0	./.:0:0,0,0,0	./.:0:0,0,0,0	./.:0:0,0,0,0	./.:0:0,0,0,0	./.:0:0,0,0,0	./.:0:0,0,0,0	./.:0:0,0,0,0	./.:0:0,0,0,0	./.:0:0,0,0,0	./.:0:0,0,0,0	./.:0:0,0,0,0	./.:0:0,0,0,0	./.:0:0,0,0,0	./.:0:0,0,0,0	./.:0:0,0,0,0	./.:0:0,0,0,0	./.:0:0,0,0,0	./.:0:0,0,0,0	./.:0:0,0,0,0	./.:0:0,0,0,0	./.:0:0,0,0,0	./.:0:0,0,0,0	./.:0:0,0,0,0	./.:0:0,0,0,0	./.:0:0,0,0,0	./.:0:0,0,0,0	./.:0:0,0,0,0	./.:0:0,0,0,0	./.:0:0,0,0,0	./.:0:0,0,0,0	./.:0:0,0,0,0	./.:0:0,0,0,0	./.:0:0,0,0,0	0/0:9:0,0,0,9	./.:0:0,0,0,0	./.:0:0,0,0,0	0/0:22:0,0,0,22	0/0:8:0,0,0,8	./.:0:0,0,0,0	./.:0:0,0,0,0	./.:0:0,0,0,0	./.:0:0,0,0,0	./.:0:0,0,0,0	./.:0:0,0,0,0	./.:7:0,1,0,6	0/1:25:0,0,0,25	./.:9:0,0,0,9	0/1:15:0,10,0,5	0/1:22:0,9,0,13	0/1:15:0,6,0,9	./.:0:0,0,0,0	./.:0:0,0,0,0	0/0:34:0,0,0,34	./.:0:0,0,0,0	0/1:37:0,0,0,37
RAD_61	173	loc61_pos173	G	A	13	PASS	NS=12;DP=211	GT:DP:CATG	./.:0:0,0,0,0	1/1:8:0,8,0,0	./.:0:0,0,0,0	./.:0:0,0,0,0	./.:0:0,0,0,0	./.:0:0,0,0,0	./.:0:0,0,0,0	./.:0:0,0,0,0	./.:0:0,0,0,0	./.:0:0,0,0,0	./.:0:0,0,0,0	./.:0:0,0,0,0	./.:0:0,0,0,0	./.:0:0,0,0,0	./.:0:0,0,0,0	./.:0:0,0,0,0	./.:0:0,0,0,0	./.:0:0,0,0,0	./.:0:0,0,0,0	./.:0:0,0,0,0	./.:0:0,0,0,0	./.:0:0,0,0,0	./.:0:0,0,0,0	./.:0:0,0,0,0	./.:0:0,0,0,0	./.:0:0,0,0,0	./.:0:0,0,0,0	./.:0:0,0,0,0	./.:0:0,0,0,0	./.:0:0,0,0,0	./.:0:0,0,0,0	./.:0:0,0,0,0	./.:0:0,0,0,0	./.:0:0,0,0,0	./.:0:0,0,0,0	./.:0:0,0,0,0	./.:0:0,0,0,0	./.:0:0,0,0,0	./.:0:0,0,0,0	./.:0:0,0,0,0	./.:0:0,0,0,0	./.:0:0,0,0,0	./.:0:0,0,0,0	./.:0:0,0,0,0	./.:0:0,0,0,0	./.:0:0,0,0,0	./.:0:0,0,0,0	./.:0:0,0,0,0	./.:0:0,0,0,0	./.:0:0,0,0,0	./.:0:0,0,0,0	./.:0:0,0,0,0	./.:0:0,0,0,0	./.:0:0,0,0,0	./.:0:0,0,0,0	./.:0:0,0,0,0	./.:0:0,0,0,0	./.:0:0,0,0,0	./.:0:0,0,0,0	./.:0:0,0,0,0	./.:0:0,0,0,0	./.:0:0,0,0,0	./.:0:0,0,0,0	./.:0:0,0,0,0	./.:0:0,0,0,0	./.:0:0,0,0,0	./.:0:0,0,0,0	./.:0:0,0,0,0	./.:0:0,0,0,0	./.:0:0,0,0,0	./.:0:0,0,0,0	./.:0:0,0,0,0	./.:0:0,0,0,0	./.:0:0,0,0,0	1/1:9:0,9,0,0	./.:0:0,0,0,0	./.:0:0,0,0,0	1/1:22:0,22,0,0	1/1:8:0,8,0,0	./.:0:0,0,0,0	./.:0:0,0,0,0	./.:0:0,0,0,0	./.:0:0,0,0,0	./.:0:0,0,0,0	./.:0:0,0,0,0	0/0:7:0,0,0,7	0/0:25:0,25,0,0	0/0:9:0,9,0,0	0/0:15:0,0,0,15	0/0:22:0,0,0,22	0/0:15:0,0,0,15	./.:0:0,0,0,0	./.:0:0,0,0,0	0/0:34:0,0,0,34	./.:0:0,0,0,0	0/0:37:0,37,0,0
RAD_61	174	loc61_pos174	C	T	13	PASS	NS=12;DP=211	GT:DP:CATG	./.:0:0,0,0,0	1/1:8:0,0,8,0	./.:0:0,0,0,0	./.:0:0,0,0,0	./.:0:0,0,0,0	./.:0:0,0,0,0	./.:0:0,0,0,0	./.:0:0,0,0,0	./.:0:0,0,0,0	./.:0:0,0,0,0	./.:0:0,0,0,0	./.:0:0,0,0,0	./.:0:0,0,0,0	./.:0:0,0,0,0	./.:0:0,0,0,0	./.:0:0,0,0,0	./.:0:0,0,0,0	./.:0:0,0,0,0	./.:0:0,0,0,0	./.:0:0,0,0,0	./.:0:0,0,0,0	./.:0:0,0,0,0	./.:0:0,0,0,0	./.:0:0,0,0,0	./.:0:0,0,0,0	./.:0:0,0,0,0	./.:0:0,0,0,0	./.:0:0,0,0,0	./.:0:0,0,0,0	./.:0:0,0,0,0	./.:0:0,0,0,0	./.:0:0,0,0,0	./.:0:0,0,0,0	./.:0:0,0,0,0	./.:0:0,0,0,0	./.:0:0,0,0,0	./.:0:0,0,0,0	./.:0:0,0,0,0	./.:0:0,0,0,0	./.:0:0,0,0,0	./.:0:0,0,0,0	./.:0:0,0,0,0	./.:0:0,0,0,0	./.:0:0,0,0,0	./.:0:0,0,0,0	./.:0:0,0,0,0	./.:0:0,0,0,0	./.:0:0,0,0,0	./.:0:0,0,0,0	./.:0:0,0,0,0	./.:0:0,0,0,0	./.:0:0,0,0,0	./.:0:0,0,0,0	./.:0:0,0,0,0	./.:0:0,0,0,0	./.:0:0,0,0,0	./.:0:0,0,0,0	./.:0:0,0,0,0	./.:0:0,0,0,0	./.:0:0,0,0,0	./.:0:0,0,0,0	./.:0:0,0,0,0	./.:0:0,0,0,0	./.:0:0,0,0,0	./.:0:0,0,0,0	./.:0:0,0,0,0	./.:0:0,0,0,0	./.:0:0,0,0,0	./.:0:0,0,0,0	./.:0:0,0,0,0	./.:0:0,0,0,0	./.:0:0,0,0,0	./.:0:0,0,0,0	./.:0:0,0,0,0	1/1:9:0,0,9,0	./.:0:0,0,0,0	./.:0:0,0,0,0	1/1:22:0,0,22,0	1/1:8:8,0,0,0	./.:0:0,0,0,0	./.:0:0,0,0,0	./.:0:0,0,0,0	./.:0:0,0,0,0	./.:0:0,0,0,0	./.:0:0,0,0,0	0/0:7:7,0,0,0	0/0:25:24,1,0,0	0/0:9:9,0,0,0	0/0:15:15,0,0,0	0/0:22:22,0,0,0	0/0:15:15,0,0,0	./.:0:0,0,0,0	./.:0:0,0,0,0	0/0:34:34,0,0,0	./.:0:0,0,0,0	0/0:37:37,0,0,0
RAD_61	184	loc61_pos184	T	A	13	PASS	NS=12;DP=211	GT:DP:CATG	./.:0:0,0,0,0	0/0:8:0,0,8,0	./.:0:0,0,0,0	./.:0:0,0,0,0	./.:0:0,0,0,0	./.:0:0,0,0,0	./.:0:0,0,0,0	./.:0:0,0,0,0	./.:0:0,0,0,0	./.:0:0,0,0,0	./.:0:0,0,0,0	./.:0:0,0,0,0	./.:0:0,0,0,0	./.:0:0,0,0,0	./.:0:0,0,0,0	./.:0:0,0,0,0	./.:0:0,0,0,0	./.:0:0,0,0,0	./.:0:0,0,0,0	./.:0:0,0,0,0	./.:0:0,0,0,0	./.:0:0,0,0,0	./.:0:0,0,0,0	./.:0:0,0,0,0	./.:0:0,0,0,0	./.:0:0,0,0,0	./.:0:0,0,0,0	./.:0:0,0,0,0	./.:0:0,0,0,0	./.:0:0,0,0,0	./.:0:0,0,0,0	./.:0:0,0,0,0	./.:0:0,0,0,0	./.:0:0,0,0,0	./.:0:0,0,0,0	./.:0:0,0,0,0	./.:0:0,0,0,0	./.:0:0,0,0,0	./.:0:0,0,0,0	./.:0:0,0,0,0	./.:0:0,0,0,0	./.:0:0,0,0,0	./.:0:0,0,0,0	./.:0:0,0,0,0	./.:0:0,0,0,0	./.:0:0,0,0,0	./.:0:0,0,0,0	./.:0:0,0,0,0	./.:0:0,0,0,0	./.:0:0,0,0,0	./.:0:0,0,0,0	./.:0:0,0,0,0	./.:0:0,0,0,0	./.:0:0,0,0,0	./.:0:0,0,0,0	./.:0:0,0,0,0	./.:0:0,0,0,0	./.:0:0,0,0,0	./.:0:0,0,0,0	./.:0:0,0,0,0	./.:0:0,0,0,0	./.:0:0,0,0,0	./.:0:0,0,0,0	./.:0:0,0,0,0	./.:0:0,0,0,0	./.:0:0,0,0,0	./.:0:0,0,0,0	./.:0:0,0,0,0	./.:0:0,0,0,0	./.:0:0,0,0,0	./.:0:0,0,0,0	./.:0:0,0,0,0	./.:0:0,0,0,0	./.:0:0,0,0,0	0/0:9:0,0,9,0	./.:0:0,0,0,0	./.:0:0,0,0,0	0/0:22:0,0,22,0	0/0:8:0,8,0,0	./.:0:0,0,0,0	./.:0:0,0,0,0	./.:0:0,0,0,0	./.:0:0,0,0,0	./.:0:0,0,0,0	./.:0:0,0,0,0	0/0:7:0,0,7,0	0/0:25:0,24,1,0	0/0:9:0,7,2,0	0/0:15:0,0,15,0	0/0:22:0,0,22,0	0/1:15:0,3,12,0	./.:0:0,0,0,0	./.:0:0,0,0,0	0/0:34:0,2,32,0	./.:0:0,0,0,0	0/0:37:0,36,1,0
RAD_62	30	loc62_pos30	C	A	13	PASS	NS=11;DP=81	GT:DP:CATG	./.:0:0,0,0,0	0/0:7:7,0,0,0	./.:0:0,0,0,0	./.:0:0,0,0,0	./.:0:0,0,0,0	./.:0:0,0,0,0	./.:0:0,0,0,0	./.:0:0,0,0,0	./.:0:0,0,0,0	./.:0:0,0,0,0	./.:0:0,0,0,0	./.:0:0,0,0,0	./.:0:0,0,0,0	./.:0:0,0,0,0	./.:0:0,0,0,0	./.:0:0,0,0,0	./.:0:0,0,0,0	./.:0:0,0,0,0	./.:0:0,0,0,0	./.:0:0,0,0,0	./.:0:0,0,0,0	./.:0:0,0,0,0	./.:0:0,0,0,0	./.:0:0,0,0,0	./.:0:0,0,0,0	./.:0:0,0,0,0	0/0:8:0,8,0,0	0/0:9:9,0,0,0	./.:0:0,0,0,0	./.:0:0,0,0,0	./.:0:0,0,0,0	./.:0:0,0,0,0	./.:0:0,0,0,0	./.:0:0,0,0,0	./.:0:0,0,0,0	./.:0:0,0,0,0	./.:0:0,0,0,0	./.:0:0,0,0,0	./.:0:0,0,0,0	./.:0:0,0,0,0	0/0:7:7,0,0,0	0/0:6:0,6,0,0	./.:0:0,0,0,0	./.:0:0,0,0,0	./.:0:0,0,0,0	./.:0:0,0,0,0	./.:0:0,0,0,0	./.:0:0,0,0,0	./.:0:0,0,0,0	./.:0:0,0,0,0	./.:0:0,0,0,0	0/0:6:6,0,0,0	./.:0:0,0,0,0	./.:0:0,0,0,0	./.:0:0,0,0,0	0/0:7:7,0,0,0	./.:0:0,0,0,0	./.:0:0,0,0,0	./.:0:0,0,0,0	./.:0:0,0,0,0	./.:0:0,0,0,0	./.:0:0,0,0,0	0/0:7:0,7,0,0	./.:0:0,0,0,0	./.:0:0,0,0,0	./.:0:0,0,0,0	./.:0:0,0,0,0	./.:0:0,0,0,0	./.:0:0,0,0,0	./.:0:0,0,0,0	./.:0:0,0,0,0	0/0:6:6,0,0,0	./.:0:0,0,0,0	./.:0:0,0,0,0	./.:0:0,0,0,0	./.:0:0,0,0,0	./.:0:0,0,0,0	./.:0:0,0,0,0	./.:0:0,0,0,0	./.:0:0,0,0,0	./.:0:0,0,0,0	./.:0:0,0,0,0	./.:0:0,0,0,0	./.:0:0,0,0,0	./.:0:0,0,0,0	./.:0:0,0,0,0	./.:0:0,0,0,0	./.:0:0,0,0,0	1/1:9:0,9,0,0	./.:0:0,0,0,0	./.:0:0,0,0,0	./.:0:0,0,0,0	./.:0:0,0,0,0	1/1:9:0,9,0,0	./.:0:0,0,0,0	./.:0:0,0,0,0
RAD_63	8	loc63_pos8	A	T	13	PASS	NS=26;DP=1008	GT:DP:CATG	0/0:74:0,73,0,1	0/0:22:0,22,0,0	./.:0:0,0,0,0	./.:0:0,0,0,0	./.:0:0,0,0,0	./.:0:0,0,0,0	./.:0:0,0,0,0	./.:0:0,0,0,0	./.:0:0,0,0,0	./.:0:0,0,0,0	./.:0:0,0,0,0	./.:0:0,0,0,0	./.:0:0,0,0,0	./.:0:0,0,0,0	./.:0:0,0,0,0	./.:0:0,0,0,0	./.:0:0,0,0,0	./.:0:0,0,0,0	./.:0:0,0,0,0	./.:0:0,0,0,0	./.:0:0,0,0,0	./.:0:0,0,0,0	./.:0:0,0,0,0	./.:0:0,0,0,0	./.:0:0,0,0,0	./.:0:0,0,0,0	./.:0:0,0,0,0	0/0:17:0,17,0,0	1/0:53:1,22,30,0	0/0:22:0,22,0,0	./.:0:0,0,0,0	./.:0:0,0,0,0	1/1:80:0,80,0,0	./.:0:0,0,0,0	./.:0:0,0,0,0	./.:0:0,0,0,0	./.:0:0,0,0,0	./.:0:0,0,0,0	0/0:27:0,27,0,0	0/0:37:0,37,0,0	0/0:22:0,22,0,0	0/0:26:0,26,0,0	0/0:77:0,77,0,0	0/0:20:0,20,0,0	0/0:24:0,24,0,0	0/0:40:0,40,0,0	0/0:38:0,38,0,0	./.:0:0,0,0,0	0/0:33:0,33,0,0	0/0:41:0,41,0,0	0/0:112:0,109,1,2	0/0:17:0,17,0,0	0/0:26:0,26,0,0	0/0:6:0,6,0,0	./.:0:0,0,0,0	./.:0:0,0,0,0	./.:0:0,0,0,0	./.:0:0,0,0,0	./.:0:0,0,0,0	./.:0:0,0,0,0	./.:0:0,0,0,0	./.:0:0,0,0,0	./.:0:0,0,0,0	./.:0:0,0,0,0	./.:0:0,0,0,0	./.:0:0,0,0,0	./.:0:0,0,0,0	./.:0:0,0,0,0	./.:0:0,0,0,0	./.:0:0,0,0,0	./.:0:0,0,0,0	./.:0:0,0,0,0	./.:0:0,0,0,0	./.:0:0,0,0,0	0/0:36:0,36,0,0	0/0:49:0,49,0,0	./.:0:0,0,0,0	0/0:46:0,46,0,0	0/0:35:0,35,0,0	./.:0:0,0,0,0	./.:0:0,0,0,0	./.:0:0,0,0,0	./.:0:0,0,0,0	./.:0:0,0,0,0	0/0:28:0,28,0,0	./.:0:0,0,0,0	./.:0:0,0,0,0	./.:0:0,0,0,0	./.:0:0,0,0,0	./.:0:0,0,0,0	./.:0:0,0,0,0	./.:0:0,0,0,0	./.:0:0,0,0,0	./.:0:0,0,0,0	./.:0:0,0,0,0	./.:0:0,0,0,0
RAD_63	10	loc63_pos10	A	G	13	PASS	NS=26;DP=1008	GT:DP:CATG	1/1:74:0,4,0,70	1/0:22:0,12,0,10	./.:0:0,0,0,0	./.:0:0,0,0,0	./.:0:0,0,0,0	./.:0:0,0,0,0	./.:0:0,0,0,0	./.:0:0,0,0,0	./.:0:0,0,0,0	./.:0:0,0,0,0	./.:0:0,0,0,0	./.:0:0,0,0,0	./.:0:0,0,0,0	./.:0:0,0,0,0	./.:0:0,0,0,0	./.:0:0,0,0,0	./.:0:0,0,0,0	./.:0:0,0,0,0	./.:0:0,0,0,0	./.:0:0,0,0,0	./.:0:0,0,0,0	./.:0:0,0,0,0	./.:0:0,0,0,0	./.:0:0,0,0,0	./.:0:0,0,0,0	./.:0:0,0,0,0	./.:0:0,0,0,0	1/1:17:0,0,0,17	1/1:53:0,0,0,53	1/1:22:0,0,0,22	./.:0:0,0,0,0	./.:0:0,0,0,0	1/1:80:0,0,80,0	./.:0:0,0,0,0	./.:0:0,0,0,0	./.:0:0,0,0,0	./.:0:0,0,0,0	./.:0:0,0,0,0	0/0:27:0,27,0,0	0/0:37:0,0,37,0	0/0:22:0,0,22,0	0/0:26:0,26,0,0	0/0:77:0,0,77,0	0/0:20:0,20,0,0	0/0:24:0,24,0,0	0/0:40:0,40,0,0	0/0:38:0,38,0,0	./.:0:0,0,0,0	0/0:33:0,32,0,1	0/0:41:0,41,0,0	0/0:112:0,112,0,0	0/0:17:0,0,17,0	0/0:26:0,26,0,0	0/0:6:0,6,0,0	./.:0:0,0,0,0	./.:0:0,0,0,0	./.:0:0,0,0,0	./.:0:0,0,0,0	./.:0:0,0,0,0	./.:0:0,0,0,0	./.:0:0,0,0,0	./.:0:0,0,0,0	./.:0:0,0,0,0	./.:0:0,0,0,0	./.:0:0,0,0,0	./.:0:0,0,0,0	./.:0:0,0,0,0	./.:0:0,0,0,0	./.:0:0,0,0,0	./.:0:0,0,0,0	./.:0:0,0,0,0	./.:0:0,0,0,0	./.:0:0,0,0,0	./.:0:0,0,0,0	1/0:36:0,21,0,15	1/0:49:0,0,49,0	./.:0:0,0,0,0	1/1:46:0,0,0,46	1/0:35:0,23,0,12	./.:0:0,0,0,0	./.:0:0,0,0,0	./.:0:0,0,0,0	./.:0:0,0,0,0	./.:0:0,0,0,0	1/0:28:0,0,28,0	./.:0:0,0,0,0	./.:0:0,0,0,0	./.:0:0,0,0,0	./.:0:0,0,0,0	./.:0:0,0,0,0	./.:0:0,0,0,0	./.:0:0,0,0,0	./.:0:0,0,0,0	./.:0:0,0,0,0	./.:0:0,0,0,0	./.:0:0,0,0,0
RAD_63	16	loc63_pos16	C	T	13	PASS	NS=26;DP=1008	GT:DP:CATG	1/1:74:4,0,70,0	0/0:22:22,0,0,0	./.:0:0,0,0,0	./.:0:0,0,0,0	./.:0:0,0,0,0	./.:0:0,0,0,0	./.:0:0,0,0,0	./.:0:0,0,0,0	./.:0:0,0,0,0	./.:0:0,0,0,0	./.:0:0,0,0,0	./.:0:0,0,0,0	./.:0:0,0,0,0	./.:0:0,0,0,0	./.:0:0,0,0,0	./.:0:0,0,0,0	./.:0:0,0,0,0	./.:0:0,0,0,0	./.:0:0,0,0,0	./.:0:0,0,0,0	./.:0:0,0,0,0	./.:0:0,0,0,0	./.:0:0,0,0,0	./.:0:0,0,0,0	./.:0:0,0,0,0	./.:0:0,0,0,0	./.:0:0,0,0,0	1/1:17:0,0,17,0	1/0:53:30,0,23,0	1/0:22:8,0,14,0	./.:0:0,0,0,0	./.:0:0,0,0,0	0/0:80:0,80,0,0	./.:0:0,0,0,0	./.:0:0,0,0,0	./.:0:0,0,0,0	./.:0:0,0,0,0	./.:0:0,0,0,0	0/0:27:27,0,0,0	0/0:37:0,37,0,0	0/0:22:0,22,0,0	0/0:26:26,0,0,0	0/0:77:0,77,0,0	0/0:20:20,0,0,0	0/0:24:24,0,0,0	0/0:40:40,0,0,0	0/0:38:38,0,0,0	./.:0:0,0,0,0	0/0:33:33,0,0,0	0/0:41:41,0,0,0	0/0:112:111,1,0,0	0/0:17:0,17,0,0	0/0:26:26,0,0,0	0/0:6:6,0,0,0	./.:0:0,0,0,0	./.:0:0,0,0,0	./.:0:0,0,0,0	./.:0:0,0,0,0	./.:0:0,0,0,0	./.:0:0,0,0,0	./.:0:0,0,0,0	./.:0:0,0,0,0	./.:0:0,0,0,0	./.:0:0,0,0,0	./.:0:0,0,0,0	./.:0:0,0,0,0	./.:0:0,0,0,0	./.:0:0,0,0,0	./.:0:0,0,0,0	./.:0:0,0,0,0	./.:0:0,0,0,0	./.:0:0,0,0,0	./.:0:0,0,0,0	./.:0:0,0,0,0	0/0:36:36,0,0,0	0/0:49:0,48,1,0	./.:0:0,0,0,0	0/0:46:46,0,0,0	0/0:35:35,0,0,0	./.:0:0,0,0,0	./.:0:0,0,0,0	./.:0:0,0,0,0	./.:0:0,0,0,0	./.:0:0,0,0,0	0/0:28:0,28,0,0	./.:0:0,0,0,0	./.:0:0,0,0,0	./.:0:0,0,0,0	./.:0:0,0,0,0	./.:0:0,0,0,0	./.:0:0,0,0,0	./.:0:0,0,0,0	./.:0:0,0,0,0	./.:0:0,0,0,0	./.:0:0,0,0,0	./.:0:0,0,0,0
RAD_63	24	loc63_pos24	C	T	13	PASS	NS=26;DP=1008	GT:DP:CATG	0/0:74:73,1,0,0	0/0:22:22,0,0,0	./.:0:0,0,0,0	./.:0:0,0,0,0	./.:0:0,0,0,0	./.:0:0,0,0,0	./.:0:0,0,0,0	./.:0:0,0,0,0	./.:0:0,0,0,0	./.:0:0,0,0,0	./.:0:0,0,0,0	./.:0:0,0,0,0	./.:0:0,0,0,0	./.:0:0,0,0,0	./.:0:0,0,0,0	./.:0:0,0,0,0	./.:0:0,0,0,0	./.:0:0,0,0,0	./.:0:0,0,0,0	./.:0:0,0,0,0	./.:0:0,0,0,0	./.:0:0,0,0,0	./.:0:0,0,0,0	./.:0:0,0,0,0	./.:0:0,0,0,0	./.:0:0,0,0,0	./.:0:0,0,0,0	0/0:17:17,0,0,0	0/0:53:53,0,0,0	0/0:22:22,0,0,0	./.:0:0,0,0,0	./.:0:0,0,0,0	0/0:80:0,0,80,0	./.:0:0,0,0,0	./.:0:0,0,0,0	./.:0:0,0,0,0	./.:0:0,0,0,0	./.:0:0,0,0,0	1/0:27:13,0,14,0	1/0:37:0,0,37,0	0/0:22:0,0,22,0	0/0:26:26,0,0,0	1/0:77:0,0,77,0	0/0:20:20,0,0,0	0/0:24:24,0,0,0	0/0:40:39,0,1,0	0/0:38:38,0,0,0	./.:0:0,0,0,0	0/0:33:33,0,0,0	0/0:41:41,0,0,0	0/0:112:112,0,0,0	0/0:17:0,0,17,0	0/0:26:26,0,0,0	0/0:6:6,0,0,0	./.:0:0,0,0,0	./.:0:0,0,0,0	./.:0:0,0,0,0	./.:0:0,0,0,0	./.:0:0,0,0,0	./.:0:0,0,0,0	./.:0:0,0,0,0	./.:0:0,0,0,0	./.:0:0,0,0,0	./.:0:0,0,0,0	./.:0:0,0,0,0	./.:0:0,0,0,0	./.:0:0,0,0,0	./.:0:0,0,0,0	./.:0:0,0,0,0	./.:0:0,0,0,0	./.:0:0,0,0,0	./.:0:0,0,0,0	./.:0:0,0,0,0	./.:0:0,0,0,0	0/0:36:36,0,0,0	0/0:49:0,1,48,0	./.:0:0,0,0,0	0/0:46:46,0,0,0	0/0:35:35,0,0,0	./.:0:0,0,0,0	./.:0:0,0,0,0	./.:0:0,0,0,0	./.:0:0,0,0,0	./.:0:0,0,0,0	0/0:28:0,0,28,0	./.:0:0,0,0,0	./.:0:0,0,0,0	./.:0:0,0,0,0	./.:0:0,0,0,0	./.:0:0,0,0,0	./.:0:0,0,0,0	./.:0:0,0,0,0	./.:0:0,0,0,0	./.:0:0,0,0,0	./.:0:0,0,0,0	./.:0:0,0,0,0
RAD_63	45	loc63_pos45	T	A	13	PASS	NS=26;DP=1008	GT:DP:CATG	1/1:74:0,70,4,0	0/0:22:0,0,22,0	./.:0:0,0,0,0	./.:0:0,0,0,0	./.:0:0,0,0,0	./.:0:0,0,0,0	./.:0:0,0,0,0	./.:0:0,0,0,0	./.:0:0,0,0,0	./.:0:0,0,0,0	./.:0:0,0,0,0	./.:0:0,0,0,0	./.:0:0,0,0,0	./.:0:0,0,0,0	./.:0:0,0,0,0	./.:0:0,0,0,0	./.:0:0,0,0,0	./.:0:0,0,0,0	./.:0:0,0,0,0	./.:0:0,0,0,0	./.:0:0,0,0,0	./.:0:0,0,0,0	./.:0:0,0,0,0	./.:0:0,0,0,0	./.:0:0,0,0,0	./.:0:0,0,0,0	./.:0:0,0,0,0	1/1:17:0,17,0,0	0/1:53:0,23,30,0	0/1:22:0,14,8,0	./.:0:0,0,0,0	./.:0:0,0,0,0	0/0:80:0,80,0,0	./.:0:0,0,0,0	./.:0:0,0,0,0	./.:0:0,0,0,0	./.:0:0,0,0,0	./.:0:0,0,0,0	0/0:27:0,0,27,0	0/0:37:0,36,0,1	0/0:22:0,22,0,0	0/0:26:0,0,26,0	0/0:77:0,77,0,0	0/0:20:0,0,20,0	0/0:24:0,0,24,0	0/0:40:1,0,39,0	0/0:38:0,0,38,0	./.:0:0,0,0,0	0/0:33:0,0,33,0	0/0:41:0,0,41,0	0/0:112:1,0,111,0	0/0:17:0,17,0,0	0/0:26:0,0,26,0	0/0:6:0,0,6,0	./.:0:0,0,0,0	./.:0:0,0,0,0	./.:0:0,0,0,0	./.:0:0,0,0,0	./.:0:0,0,0,0	./.:0:0,0,0,0	./.:0:0,0,0,0	./.:0:0,0,0,0	./.:0:0,0,0,0	./.:0:0,0,0,0	./.:0:0,0,0,0	./.:0:0,0,0,0	./.:0:0,0,0,0	./.:0:0,0,0,0	./.:0:0,0,0,0	./.:0:0,0,0,0	./.:0:0,0,0,0	./.:0:0,0,0,0	./.:0:0,0,0,0	./.:0:0,0,0,0	0/0:36:0,0,36,0	0/0:49:0,49,0,0	./.:0:0,0,0,0	0/0:46:0,0,46,0	0/0:35:0,0,35,0	./.:0:0,0,0,0	./.:0:0,0,0,0	./.:0:0,0,0,0	./.:0:0,0,0,0	./.:0:0,0,0,0	0/0:28:0,28,0,0	./.:0:0,0,0,0	./.:0:0,0,0,0	./.:0:0,0,0,0	./.:0:0,0,0,0	./.:0:0,0,0,0	./.:0:0,0,0,0	./.:0:0,0,0,0	./.:0:0,0,0,0	./.:0:0,0,0,0	./.:0:0,0,0,0	./.:0:0,0,0,0
RAD_63	67	loc63_pos67	A	G	13	PASS	NS=26;DP=1008	GT:DP:CATG	0/0:74:0,74,0,0	0/0:22:0,22,0,0	./.:0:0,0,0,0	./.:0:0,0,0,0	./.:0:0,0,0,0	./.:0:0,0,0,0	./.:0:0,0,0,0	./.:0:0,0,0,0	./.:0:0,0,0,0	./.:0:0,0,0,0	./.:0:0,0,0,0	./.:0:0,0,0,0	./.:0:0,0,0,0	./.:0:0,0,0,0	./.:0:0,0,0,0	./.:0:0,0,0,0	./.:0:0,0,0,0	./.:0:0,0,0,0	./.:0:0,0,0,0	./.:0:0,0,0,0	./.:0:0,0,0,0	./.:0:0,0,0,0	./.:0:0,0,0,0	./.:0:0,0,0,0	./.:0:0,0,0,0	./.:0:0,0,0,0	./.:0:0,0,0,0	0/0:17:0,17,0,0	0/0:53:0,53,0,0	0/0:22:0,22,0,0	./.:0:0,0,0,0	./.:0:0,0,0,0	0/0:80:0,80,0,0	./.:0:0,0,0,0	./.:0:0,0,0,0	./.:0:0,0,0,0	./.:0:0,0,0,0	./.:0:0,0,0,0	0/0:27:0,27,0,0	0/0:37:0,37,0,0	0/0:22:0,22,0,0	0/0:26:0,26,0,0	0/0:77:0,77,0,0	0/0:20:0,20,0,0	0/0:24:0,24,0,0	0/0:40:0,40,0,0	0/0:38:0,38,0,0	./.:0:0,0,0,0	0/0:33:0,33,0,0	0/0:41:0,41,0,0	0/0:112:0,111,0,1	1/1:17:0,17,0,0	0/0:26:0,26,0,0	0/0:6:0,6,0,0	./.:0:0,0,0,0	./.:0:0,0,0,0	./.:0:0,0,0,0	./.:0:0,0,0,0	./.:0:0,0,0,0	./.:0:0,0,0,0	./.:0:0,0,0,0	./.:0:0,0,0,0	./.:0:0,0,0,0	./.:0:0,0,0,0	./.:0:0,0,0,0	./.:0:0,0,0,0	./.:0:0,0,0,0	./.:0:0,0,0,0	./.:0:0,0,0,0	./.:0:0,0,0,0	./.:0:0,0,0,0	./.:0:0,0,0,0	./.:0:0,0,0,0	./.:0:0,0,0,0	0/0:36:0,36,0,0	0/0:49:0,49,0,0	./.:0:0,0,0,0	0/0:46:0,46,0,0	0/0:35:0,35,0,0	./.:0:0,0,0,0	./.:0:0,0,0,0	./.:0:0,0,0,0	./.:0:0,0,0,0	./.:0:0,0,0,0	0/0:28:0,28,0,0	./.:0:0,0,0,0	./.:0:0,0,0,0	./.:0:0,0,0,0	./.:0:0,0,0,0	./.:0:0,0,0,0	./.:0:0,0,0,0	./.:0:0,0,0,0	./.:0:0,0,0,0	./.:0:0,0,0,0	./.:0:0,0,0,0	./.:0:0,0,0,0
RAD_63	79	loc63_pos79	T	A	13	PASS	NS=26;DP=1008	GT:DP:CATG	0/0:74:0,0,74,0	0/0:22:0,0,22,0	./.:0:0,0,0,0	./.:0:0,0,0,0	./.:0:0,0,0,0	./.:0:0,0,0,0	./.:0:0,0,0,0	./.:0:0,0,0,0	./.:0:0,0,0,0	./.:0:0,0,0,0	./.:0:0,0,0,0	./.:0:0,0,0,0	./.:0:0,0,0,0	./.:0:0,0,0,0	./.:0:0,0,0,0	./.:0:0,0,0,0	./.:0:0,0,0,0	./.:0:0,0,0,0	./.:0:0,0,0,0	./.:0:0,0,0,0	./.:0:0,0,0,0	./.:0:0,0,0,0	./.:0:0,0,0,0	./.:0:0,0,0,0	./.:0:0,0,0,0	./.:0:0,0,0,0	./.:0:0,0,0,0	0/0:17:0,0,17,0	0/0:53:0,0,53,0	0/1:22:0,8,14,0	./.:0:0,0,0,0	./.:0:0,0,0,0	0/0:80:1,0,79,0	./.:0:0,0,0,0	./.:0:0,0,0,0	./.:0:0,0,0,0	./.:0:0,0,0,0	./.:0:0,0,0,0	0/0:27:0,0,27,0	0/0:37:0,0,37,0	0/0:22:0,22,0,0	0/0:26:0,0,26,0	0/0:77:0,0,77,0	0/0:20:0,0,20,0	0/0:24:0,0,24,0	0/0:40:0,0,40,0	0/0:38:0,0,38,0	./.:0:0,0,0,0	0/0:33:0,0,33,0	0/0:41:0,0,41,0	0/0:112:0,0,112,0	0/0:17:0,0,17,0	0/0:26:1,0,25,0	0/0:6:0,0,6,0	./.:0:0,0,0,0	./.:0:0,0,0,0	./.:0:0,0,0,0	./.:0:0,0,0,0	./.:0:0,0,0,0	./.:0:0,0,0,0	./.:0:0,0,0,0	./.:0:0,0,0,0	./.:0:0,0,0,0	./.:0:0,0,0,0	./.:0:0,0,0,0	./.:0:0,0,0,0	./.:0:0,0,0,0	./.:0:0,0,0,0	./.:0:0,0,0,0	./.:0:0,0,0,0	./.:0:0,0,0,0	./.:0:0,0,0,0	./.:0:0,0,0,0	./.:0:0,0,0,0	0/0:36:0,0,36,0	0/0:49:0,0,49,0	./.:0:0,0,0,0	0/0:46:0,0,46,0	0/0:35:0,0,34,1	./.:0:0,0,0,0	./.:0:0,0,0,0	./.:0:0,0,0,0	./.:0:0,0,0,0	./.:0:0,0,0,0	0/0:28:0,0,28,0	./.:0:0,0,0,0	./.:0:0,0,0,0	./.:0:0,0,0,0	./.:0:0,0,0,0	./.:0:0,0,0,0	./.:0:0,0,0,0	./.:0:0,0,0,0	./.:0:0,0,0,0	./.:0:0,0,0,0	./.:0:0,0,0,0	./.:0:0,0,0,0
RAD_63	104	loc63_pos104	T	A	13	PASS	NS=26;DP=1008	GT:DP:CATG	0/0:74:0,0,74,0	0/0:22:0,0,22,0	./.:0:0,0,0,0	./.:0:0,0,0,0	./.:0:0,0,0,0	./.:0:0,0,0,0	./.:0:0,0,0,0	./.:0:0,0,0,0	./.:0:0,0,0,0	./.:0:0,0,0,0	./.:0:0,0,0,0	./.:0:0,0,0,0	./.:0:0,0,0,0	./.:0:0,0,0,0	./.:0:0,0,0,0	./.:0:0,0,0,0	./.:0:0,0,0,0	./.:0:0,0,0,0	./.:0:0,0,0,0	./.:0:0,0,0,0	./.:0:0,0,0,0	./.:0:0,0,0,0	./.:0:0,0,0,0	./.:0:0,0,0,0	./.:0:0,0,0,0	./.:0:0,0,0,0	./.:0:0,0,0,0	0/0:17:0,0,17,0	0/0:53:0,0,53,0	0/1:22:0,14,8,0	./.:0:0,0,0,0	./.:0:0,0,0,0	0/0:80:3,0,77,0	./.:0:0,0,0,0	./.:0:0,0,0,0	./.:0:0,0,0,0	./.:0:0,0,0,0	./.:0:0,0,0,0	0/0:27:0,0,27,0	0/0:37:0,0,37,0	0/0:22:22,0,0,0	0/0:26:0,0,26,0	0/0:77:0,0,77,0	0/0:20:0,0,20,0	0/0:24:0,0,24,0	0/0:40:0,0,40,0	0/0:38:0,0,38,0	./.:0:0,0,0,0	0/0:33:0,0,33,0	0/0:41:0,0,41,0	0/0:112:0,0,112,0	0/0:17:0,0,17,0	0/0:26:0,0,26,0	0/0:6:0,0,6,0	./.:0:0,0,0,0	./.:0:0,0,0,0	./.:0:0,0,0,0	./.:0:0,0,0,0	./.:0:0,0,0,0	./.:0:0,0,0,0	./.:0:0,0,0,0	./.:0:0,0,0,0	./.:0:0,0,0,0	./.:0:0,0,0,0	./.:0:0,0,0,0	./.:0:0,0,0,0	./.:0:0,0,0,0	./.:0:0,0,0,0	./.:0:0,0,0,0	./.:0:0,0,0,0	./.:0:0,0,0,0	./.:0:0,0,0,0	./.:0:0,0,0,0	./.:0:0,0,0,0	0/0:36:0,0,36,0	0/0:49:0,0,49,0	./.:0:0,0,0,0	0/0:46:0,0,46,0	0/0:35:0,0,35,0	./.:0:0,0,0,0	./.:0:0,0,0,0	./.:0:0,0,0,0	./.:0:0,0,0,0	./.:0:0,0,0,0	0/0:28:0,0,28,0	./.:0:0,0,0,0	./.:0:0,0,0,0	./.:0:0,0,0,0	./.:0:0,0,0,0	./.:0:0,0,0,0	./.:0:0,0,0,0	./.:0:0,0,0,0	./.:0:0,0,0,0	./.:0:0,0,0,0	./.:0:0,0,0,0	./.:0:0,0,0,0
RAD_63	132	loc63_pos132	C	A	13	PASS	NS=26;DP=1008	GT:DP:CATG	0/0:74:74,0,0,0	0/0:22:22,0,0,0	./.:0:0,0,0,0	./.:0:0,0,0,0	./.:0:0,0,0,0	./.:0:0,0,0,0	./.:0:0,0,0,0	./.:0:0,0,0,0	./.:0:0,0,0,0	./.:0:0,0,0,0	./.:0:0,0,0,0	./.:0:0,0,0,0	./.:0:0,0,0,0	./.:0:0,0,0,0	./.:0:0,0,0,0	./.:0:0,0,0,0	./.:0:0,0,0,0	./.:0:0,0,0,0	./.:0:0,0,0,0	./.:0:0,0,0,0	./.:0:0,0,0,0	./.:0:0,0,0,0	./.:0:0,0,0,0	./.:0:0,0,0,0	./.:0:0,0,0,0	./.:0:0,0,0,0	./.:0:0,0,0,0	0/0:17:17,0,0,0	0/0:53:53,0,0,0	0/0:22:22,0,0,0	./.:0:0,0,0,0	./.:0:0,0,0,0	0/0:80:0,0,80,0	./.:0:0,0,0,0	./.:0:0,0,0,0	./.:0:0,0,0,0	./.:0:0,0,0,0	./.:0:0,0,0,0	0/0:27:27,0,0,0	0/0:37:0,0,37,0	0/0:22:0,22,0,0	0/0:26:26,0,0,0	0/0:77:0,0,77,0	0/0:20:20,0,0,0	0/0:24:24,0,0,0	0/0:40:40,0,0,0	0/0:38:38,0,0,0	./.:0:0,0,0,0	0/0:33:33,0,0,0	0/0:41:41,0,0,0	0/0:112:112,0,0,0	0/0:17:0,0,17,0	0/0:26:26,0,0,0	0/0:6:6,0,0,0	./.:0:0,0,0,0	./.:0:0,0,0,0	./.:0:0,0,0,0	./.:0:0,0,0,0	./.:0:0,0,0,0	./.:0:0,0,0,0	./.:0:0,0,0,0	./.:0:0,0,0,0	./.:0:0,0,0,0	./.:0:0,0,0,0	./.:0:0,0,0,0	./.:0:0,0,0,0	./.:0:0,0,0,0	./.:0:0,0,0,0	./.:0:0,0,0,0	./.:0:0,0,0,0	./.:0:0,0,0,0	./.:0:0,0,0,0	./.:0:0,0,0,0	./.:0:0,0,0,0	0/0:36:36,0,0,0	0/0:49:0,0,49,0	./.:0:0,0,0,0	0/1:46:22,24,0,0	0/0:35:35,0,0,0	./.:0:0,0,0,0	./.:0:0,0,0,0	./.:0:0,0,0,0	./.:0:0,0,0,0	./.:0:0,0,0,0	0/0:28:0,0,28,0	./.:0:0,0,0,0	./.:0:0,0,0,0	./.:0:0,0,0,0	./.:0:0,0,0,0	./.:0:0,0,0,0	./.:0:0,0,0,0	./.:0:0,0,0,0	./.:0:0,0,0,0	./.:0:0,0,0,0	./.:0:0,0,0,0	./.:0:0,0,0,0
RAD_63	136	loc63_pos136	T	C	13	PASS	NS=26;DP=1008	GT:DP:CATG	0/0:74:0,0,74,0	0/0:22:0,0,22,0	./.:0:0,0,0,0	./.:0:0,0,0,0	./.:0:0,0,0,0	./.:0:0,0,0,0	./.:0:0,0,0,0	./.:0:0,0,0,0	./.:0:0,0,0,0	./.:0:0,0,0,0	./.:0:0,0,0,0	./.:0:0,0,0,0	./.:0:0,0,0,0	./.:0:0,0,0,0	./.:0:0,0,0,0	./.:0:0,0,0,0	./.:0:0,0,0,0	./.:0:0,0,0,0	./.:0:0,0,0,0	./.:0:0,0,0,0	./.:0:0,0,0,0	./.:0:0,0,0,0	./.:0:0,0,0,0	./.:0:0,0,0,0	./.:0:0,0,0,0	./.:0:0,0,0,0	./.:0:0,0,0,0	0/0:17:0,0,17,0	0/0:53:0,0,53,0	0/1:22:8,0,14,0	./.:0:0,0,0,0	./.:0:0,0,0,0	0/0:80:0,80,0,0	./.:0:0,0,0,0	./.:0:0,0,0,0	./.:0:0,0,0,0	./.:0:0,0,0,0	./.:0:0,0,0,0	0/0:27:1,0,26,0	0/0:37:0,37,0,0	0/0:22:0,0,22,0	0/0:26:0,0,26,0	0/0:77:0,77,0,0	0/0:20:0,0,20,0	0/0:24:0,0,24,0	0/0:40:0,0,40,0	0/0:38:0,0,38,0	./.:0:0,0,0,0	0/0:33:0,0,33,0	0/0:41:0,0,41,0	0/0:112:1,0,111,0	0/0:17:0,17,0,0	0/0:26:0,0,26,0	0/0:6:0,0,6,0	./.:0:0,0,0,0	./.:0:0,0,0,0	./.:0:0,0,0,0	./.:0:0,0,0,0	./.:0:0,0,0,0	./.:0:0,0,0,0	./.:0:0,0,0,0	./.:0:0,0,0,0	./.:0:0,0,0,0	./.:0:0,0,0,0	./.:0:0,0,0,0	./.:0:0,0,0,0	./.:0:0,0,0,0	./.:0:0,0,0,0	./.:0:0,0,0,0	./.:0:0,0,0,0	./.:0:0,0,0,0	./.:0:0,0,0,0	./.:0:0,0,0,0	./.:0:0,0,0,0	0/0:36:0,0,36,0	0/0:49:0,49,0,0	./.:0:0,0,0,0	0/0:46:0,0,46,0	0/0:35:0,0,35,0	./.:0:0,0,0,0	./.:0:0,0,0,0	./.:0:0,0,0,0	./.:0:0,0,0,0	./.:0:0,0,0,0	0/0:28:0,28,0,0	./.:0:0,0,0,0	./.:0:0,0,0,0	./.:0:0,0,0,0	./.:0:0,0,0,0	./.:0:0,0,0,0	./.:0:0,0,0,0	./.:0:0,0,0,0	./.:0:0,0,0,0	./.:0:0,0,0,0	./.:0:0,0,0,0	./.:0:0,0,0,0
RAD_63	144	loc63_pos144	G	T	13	PASS	NS=26;DP=1006	GT:DP:CATG	0/0:74:0,0,0,74	0/0:22:0,0,0,22	./.:0:0,0,0,0	./.:0:0,0,0,0	./.:0:0,0,0,0	./.:0:0,0,0,0	./.:0:0,0,0,0	./.:0:0,0,0,0	./.:0:0,0,0,0	./.:0:0,0,0,0	./.:0:0,0,0,0	./.:0:0,0,0,0	./.:0:0,0,0,0	./.:0:0,0,0,0	./.:0:0,0,0,0	./.:0:0,0,0,0	./.:0:0,0,0,0	./.:0:0,0,0,0	./.:0:0,0,0,0	./.:0:0,0,0,0	./.:0:0,0,0,0	./.:0:0,0,0,0	./.:0:0,0,0,0	./.:0:0,0,0,0	./.:0:0,0,0,0	./.:0:0,0,0,0	./.:0:0,0,0,0	0/0:17:0,0,0,17	0/0:53:0,0,0,53	0/0:22:0,0,0,22	./.:0:0,0,0,0	./.:0:0,0,0,0	0/0:80:0,80,0,0	./.:0:0,0,0,0	./.:0:0,0,0,0	./.:0:0,0,0,0	./.:0:0,0,0,0	./.:0:0,0,0,0	0/0:27:0,0,0,27	0/1:37:0,37,0,0	0/0:22:0,22,0,0	0/0:26:0,0,0,26	0/0:77:0,77,0,0	0/0:20:0,0,0,20	0/0:24:0,0,0,24	0/0:40:0,0,0,40	0/0:38:0,0,0,38	./.:0:0,0,0,0	0/0:33:0,0,0,33	0/0:41:0,0,0,41	0/1:110:0,0,49,61	0/0:17:0,17,0,0	0/0:26:0,0,0,26	0/0:6:0,0,0,6	./.:0:0,0,0,0	./.:0:0,0,0,0	./.:0:0,0,0,0	./.:0:0,0,0,0	./.:0:0,0,0,0	./.:0:0,0,0,0	./.:0:0,0,0,0	./.:0:0,0,0,0	./.:0:0,0,0,0	./.:0:0,0,0,0	./.:0:0,0,0,0	./.:0:0,0,0,0	./.:0:0,0,0,0	./.:0:0,0,0,0	./.:0:0,0,0,0	./.:0:0,0,0,0	./.:0:0,0,0,0	./.:0:0,0,0,0	./.:0:0,0,0,0	./.:0:0,0,0,0	0/0:36:0,0,0,36	0/0:49:0,49,0,0	./.:0:0,0,0,0	0/0:46:0,0,0,46	0/0:35:0,0,0,35	./.:0:0,0,0,0	./.:0:0,0,0,0	./.:0:0,0,0,0	./.:0:0,0,0,0	./.:0:0,0,0,0	0/0:28:0,28,0,0	./.:0:0,0,0,0	./.:0:0,0,0,0	./.:0:0,0,0,0	./.:0:0,0,0,0	./.:0:0,0,0,0	./.:0:0,0,0,0	./.:0:0,0,0,0	./.:0:0,0,0,0	./.:0:0,0,0,0	./.:0:0,0,0,0	./.:0:0,0,0,0
RAD_63	151	loc63_pos151	T	A	13	PASS	NS=26;DP=1008	GT:DP:CATG	1/1:74:0,70,4,0	0/0:22:0,0,22,0	./.:0:0,0,0,0	./.:0:0,0,0,0	./.:0:0,0,0,0	./.:0:0,0,0,0	./.:0:0,0,0,0	./.:0:0,0,0,0	./.:0:0,0,0,0	./.:0:0,0,0,0	./.:0:0,0,0,0	./.:0:0,0,0,0	./.:0:0,0,0,0	./.:0:0,0,0,0	./.:0:0,0,0,0	./.:0:0,0,0,0	./.:0:0,0,0,0	./.:0:0,0,0,0	./.:0:0,0,0,0	./.:0:0,0,0,0	./.:0:0,0,0,0	./.:0:0,0,0,0	./.:0:0,0,0,0	./.:0:0,0,0,0	./.:0:0,0,0,0	./.:0:0,0,0,0	./.:0:0,0,0,0	0/0:17:0,0,17,0	0/0:53:0,0,53,0	0/0:22:0,0,22,0	./.:0:0,0,0,0	./.:0:0,0,0,0	0/0:80:0,80,0,0	./.:0:0,0,0,0	./.:0:0,0,0,0	./.:0:0,0,0,0	./.:0:0,0,0,0	./.:0:0,0,0,0	0/0:27:0,0,27,0	0/0:37:0,37,0,0	0/0:22:0,22,0,0	0/0:26:0,0,26,0	0/0:77:0,75,0,2	0/0:20:0,0,20,0	0/0:24:0,0,24,0	0/0:40:0,0,40,0	0/0:38:0,0,38,0	./.:0:0,0,0,0	0/0:33:1,0,32,0	0/0:41:0,0,41,0	0/0:112:3,0,109,0	0/0:17:0,17,0,0	0/0:26:0,0,26,0	0/0:6:0,0,6,0	./.:0:0,0,0,0	./.:0:0,0,0,0	./.:0:0,0,0,0	./.:0:0,0,0,0	./.:0:0,0,0,0	./.:0:0,0,0,0	./.:0:0,0,0,0	./.:0:0,0,0,0	./.:0:0,0,0,0	./.:0:0,0,0,0	./.:0:0,0,0,0	./.:0:0,0,0,0	./.:0:0,0,0,0	./.:0:0,0,0,0	./.:0:0,0,0,0	./.:0:0,0,0,0	./.:0:0,0,0,0	./.:0:0,0,0,0	./.:0:0,0,0,0	./.:0:0,0,0,0	0/0:36:0,0,36,0	0/0:49:0,49,0,0	./.:0:0,0,0,0	0/0:46:0,0,46,0	0/0:35:0,0,35,0	./.:0:0,0,0,0	./.:0:0,0,0,0	./.:0:0,0,0,0	./.:0:0,0,0,0	./.:0:0,0,0,0	0/0:28:0,28,0,0	./.:0:0,0,0,0	./.:0:0,0,0,0	./.:0:0,0,0,0	./.:0:0,0,0,0	./.:0:0,0,0,0	./.:0:0,0,0,0	./.:0:0,0,0,0	./.:0:0,0,0,0	./.:0:0,0,0,0	./.:0:0,0,0,0	./.:0:0,0,0,0
RAD_63	160	loc63_pos160	G	A	13	PASS	NS=26;DP=1008	GT:DP:CATG	0/0:74:0,0,0,74	0/0:22:0,0,0,22	./.:0:0,0,0,0	./.:0:0,0,0,0	./.:0:0,0,0,0	./.:0:0,0,0,0	./.:0:0,0,0,0	./.:0:0,0,0,0	./.:0:0,0,0,0	./.:0:0,0,0,0	./.:0:0,0,0,0	./.:0:0,0,0,0	./.:0:0,0,0,0	./.:0:0,0,0,0	./.:0:0,0,0,0	./.:0:0,0,0,0	./.:0:0,0,0,0	./.:0:0,0,0,0	./.:0:0,0,0,0	./.:0:0,0,0,0	./.:0:0,0,0,0	./.:0:0,0,0,0	./.:0:0,0,0,0	./.:0:0,0,0,0	./.:0:0,0,0,0	./.:0:0,0,0,0	./.:0:0,0,0,0	0/0:17:0,0,0,17	0/1:53:0,30,0,23	0/0:22:0,0,0,22	./.:0:0,0,0,0	./.:0:0,0,0,0	1/1:80:0,80,0,0	./.:0:0,0,0,0	./.:0:0,0,0,0	./.:0:0,0,0,0	./.:0:0,0,0,0	./.:0:0,0,0,0	0/0:27:0,0,0,27	0/0:37:0,37,0,0	0/0:22:0,22,0,0	0/0:26:0,0,0,26	0/0:77:0,76,0,1	0/0:20:0,0,0,20	0/0:24:0,0,0,24	0/0:40:0,0,0,40	0/0:38:0,0,0,38	./.:0:0,0,0,0	0/0:33:0,0,0,33	0/0:41:0,0,0,41	0/0:112:0,0,0,112	0/0:17:0,17,0,0	0/0:26:0,0,0,26	0/0:6:0,0,0,6	./.:0:0,0,0,0	./.:0:0,0,0,0	./.:0:0,0,0,0	./.:0:0,0,0,0	./.:0:0,0,0,0	./.:0:0,0,0,0	./.:0:0,0,0,0	./.:0:0,0,0,0	./.:0:0,0,0,0	./.:0:0,0,0,0	./.:0:0,0,0,0	./.:0:0,0,0,0	./.:0:0,0,0,0	./.:0:0,0,0,0	./.:0:0,0,0,0	./.:0:0,0,0,0	./.:0:0,0,0,0	./.:0:0,0,0,0	./.:0:0,0,0,0	./.:0:0,0,0,0	0/0:36:0,0,0,36	0/0:49:0,49,0,0	./.:0:0,0,0,0	0/0:46:0,0,0,46	0/0:35:0,0,0,35	./.:0:0,0,0,0	./.:0:0,0,0,0	./.:0:0,0,0,0	./.:0:0,0,0,0	./.:0:0,0,0,0	0/0:28:0,28,0,0	./.:0:0,0,0,0	./.:0:0,0,0,0	./.:0:0,0,0,0	./.:0:0,0,0,0	./.:0:0,0,0,0	./.:0:0,0,0,0	./.:0:0,0,0,0	./.:0:0,0,0,0	./.:0:0,0,0,0	./.:0:0,0,0,0	./.:0:0,0,0,0
RAD_64	6	loc64_pos6	T	A	13	PASS	NS=11;DP=75	GT:DP:CATG	./.:0:0,0,0,0	0/0:8:0,0,8,0	./.:0:0,0,0,0	./.:0:0,0,0,0	./.:0:0,0,0,0	./.:0:0,0,0,0	./.:0:0,0,0,0	./.:0:0,0,0,0	./.:0:0,0,0,0	./.:0:0,0,0,0	0/0:6:0,6,0,0	./.:0:0,0,0,0	./.:0:0,0,0,0	./.:0:0,0,0,0	0/1:9:0,9,0,0	./.:0:0,0,0,0	./.:0:0,0,0,0	./.:0:0,0,0,0	./.:0:0,0,0,0	./.:0:0,0,0,0	./.:0:0,0,0,0	0/0:6:0,6,0,0	0/0:6:0,0,6,0	./.:0:0,0,0,0	./.:0:0,0,0,0	./.:0:0,0,0,0	0/0:6:0,0,6,0	./.:0:0,0,0,0	./.:0:0,0,0,0	./.:0:0,0,0,0	./.:0:0,0,0,0	./.:0:0,0,0,0	./.:0:0,0,0,0	./.:0:0,0,0,0	./.:0:0,0,0,0	./.:0:0,0,0,0	./.:0:0,0,0,0	./.:0:0,0,0,0	./.:0:0,0,0,0	./.:0:0,0,0,0	0/0:7:0,7,0,0	./.:0:0,0,0,0	./.:0:0,0,0,0	./.:0:0,0,0,0	./.:0:0,0,0,0	./.:0:0,0,0,0	./.:0:0,0,0,0	./.:0:0,0,0,0	./.:0:0,0,0,0	0/0:6:0,0,6,0	./.:0:0,0,0,0	./.:0:0,0,0,0	./.:0:0,0,0,0	./.:0:0,0,0,0	./.:0:0,0,0,0	./.:0:0,0,0,0	./.:0:0,0,0,0	./.:0:0,0,0,0	./.:0:0,0,0,0	./.:0:0,0,0,0	./.:0:0,0,0,0	./.:0:0,0,0,0	./.:0:0,0,0,0	./.:0:0,0,0,0	./.:0:0,0,0,0	./.:0:0,0,0,0	./.:0:0,0,0,0	./.:0:0,0,0,0	./.:0:0,0,0,0	./.:0:0,0,0,0	./.:0:0,0,0,0	./.:0:0,0,0,0	./.:0:0,0,0,0	./.:0:0,0,0,0	./.:0:0,0,0,0	./.:0:0,0,0,0	./.:0:0,0,0,0	./.:0:0,0,0,0	./.:0:0,0,0,0	./.:0:0,0,0,0	0/0:7:0,0,7,0	./.:0:0,0,0,0	./.:0:0,0,0,0	0/0:6:0,0,6,0	0/0:8:0,0,8,0	./.:0:0,0,0,0	./.:0:0,0,0,0	./.:0:0,0,0,0	./.:0:0,0,0,0	./.:0:0,0,0,0	./.:0:0,0,0,0	./.:0:0,0,0,0	./.:0:0,0,0,0	./.:0:0,0,0,0	./.:0:0,0,0,0	./.:0:0,0,0,0
RAD_64	43	loc64_pos43	G	A	13	PASS	NS=11;DP=75	GT:DP:CATG	./.:0:0,0,0,0	0/0:8:0,0,0,8	./.:0:0,0,0,0	./.:0:0,0,0,0	./.:0:0,0,0,0	./.:0:0,0,0,0	./.:0:0,0,0,0	./.:0:0,0,0,0	./.:0:0,0,0,0	./.:0:0,0,0,0	0/0:6:0,0,6,0	./.:0:0,0,0,0	./.:0:0,0,0,0	./.:0:0,0,0,0	0/1:9:0,0,9,0	./.:0:0,0,0,0	./.:0:0,0,0,0	./.:0:0,0,0,0	./.:0:0,0,0,0	./.:0:0,0,0,0	./.:0:0,0,0,0	0/0:6:0,0,6,0	0/0:6:0,0,0,6	./.:0:0,0,0,0	./.:0:0,0,0,0	./.:0:0,0,0,0	0/0:6:0,0,0,6	./.:0:0,0,0,0	./.:0:0,0,0,0	./.:0:0,0,0,0	./.:0:0,0,0,0	./.:0:0,0,0,0	./.:0:0,0,0,0	./.:0:0,0,0,0	./.:0:0,0,0,0	./.:0:0,0,0,0	./.:0:0,0,0,0	./.:0:0,0,0,0	./.:0:0,0,0,0	./.:0:0,0,0,0	0/0:7:0,0,7,0	./.:0:0,0,0,0	./.:0:0,0,0,0	./.:0:0,0,0,0	./.:0:0,0,0,0	./.:0:0,0,0,0	./.:0:0,0,0,0	./.:0:0,0,0,0	./.:0:0,0,0,0	0/0:6:0,0,0,6	./.:0:0,0,0,0	./.:0:0,0,0,0	./.:0:0,0,0,0	./.:0:0,0,0,0	./.:0:0,0,0,0	./.:0:0,0,0,0	./.:0:0,0,0,0	./.:0:0,0,0,0	./.:0:0,0,0,0	./.:0:0,0,0,0	./.:0:0,0,0,0	./.:0:0,0,0,0	./.:0:0,0,0,0	./.:0:0,0,0,0	./.:0:0,0,0,0	./.:0:0,0,0,0	./.:0:0,0,0,0	./.:0:0,0,0,0	./.:0:0,0,0,0	./.:0:0,0,0,0	./.:0:0,0,0,0	./.:0:0,0,0,0	./.:0:0,0,0,0	./.:0:0,0,0,0	./.:0:0,0,0,0	./.:0:0,0,0,0	./.:0:0,0,0,0	./.:0:0,0,0,0	./.:0:0,0,0,0	./.:0:0,0,0,0	0/0:7:0,0,0,7	./.:0:0,0,0,0	./.:0:0,0,0,0	0/0:6:0,0,0,6	0/0:8:0,0,0,8	./.:0:0,0,0,0	./.:0:0,0,0,0	./.:0:0,0,0,0	./.:0:0,0,0,0	./.:0:0,0,0,0	./.:0:0,0,0,0	./.:0:0,0,0,0	./.:0:0,0,0,0	./.:0:0,0,0,0	./.:0:0,0,0,0	./.:0:0,0,0,0
RAD_64	75	loc64_pos75	C	G	13	PASS	NS=11;DP=75	GT:DP:CATG	./.:0:0,0,0,0	0/0:8:8,0,0,0	./.:0:0,0,0,0	./.:0:0,0,0,0	./.:0:0,0,0,0	./.:0:0,0,0,0	./.:0:0,0,0,0	./.:0:0,0,0,0	./.:0:0,0,0,0	./.:0:0,0,0,0	0/0:6:0,6,0,0	./.:0:0,0,0,0	./.:0:0,0,0,0	./.:0:0,0,0,0	0/0:9:0,9,0,0	./.:0:0,0,0,0	./.:0:0,0,0,0	./.:0:0,0,0,0	./.:0:0,0,0,0	./.:0:0,0,0,0	./.:0:0,0,0,0	1/0:6:0,6,0,0	1/0:6:2,0,0,4	./.:0:0,0,0,0	./.:0:0,0,0,0	./.:0:0,0,0,0	0/0:6:6,0,0,0	./.:0:0,0,0,0	./.:0:0,0,0,0	./.:0:0,0,0,0	./.:0:0,0,0,0	./.:0:0,0,0,0	./.:0:0,0,0,0	./.:0:0,0,0,0	./.:0:0,0,0,0	./.:0:0,0,0,0	./.:0:0,0,0,0	./.:0:0,0,0,0	./.:0:0,0,0,0	./.:0:0,0,0,0	0/0:7:0,7,0,0	./.:0:0,0,0,0	./.:0:0,0,0,0	./.:0:0,0,0,0	./.:0:0,0,0,0	./.:0:0,0,0,0	./.:0:0,0,0,0	./.:0:0,0,0,0	./.:0:0,0,0,0	0/0:6:6,0,0,0	./.:0:0,0,0,0	./.:0:0,0,0,0	./.:0:0,0,0,0	./.:0:0,0,0,0	./.:0:0,0,0,0	./.:0:0,0,0,0	./.:0:0,0,0,0	./.:0:0,0,0,0	./.:0:0,0,0,0	./.:0:0,0,0,0	./.:0:0,0,0,0	./.:0:0,0,0,0	./.:0:0,0,0,0	./.:0:0,0,0,0	./.:0:0,0,0,0	./.:0:0,0,0,0	./.:0:0,0,0,0	./.:0:0,0,0,0	./.:0:0,0,0,0	./.:0:0,0,0,0	./.:0:0,0,0,0	./.:0:0,0,0,0	./.:0:0,0,0,0	./.:0:0,0,0,0	./.:0:0,0,0,0	./.:0:0,0,0,0	./.:0:0,0,0,0	./.:0:0,0,0,0	./.:0:0,0,0,0	./.:0:0,0,0,0	0/0:7:7,0,0,0	./.:0:0,0,0,0	./.:0:0,0,0,0	0/0:6:6,0,0,0	0/0:8:8,0,0,0	./.:0:0,0,0,0	./.:0:0,0,0,0	./.:0:0,0,0,0	./.:0:0,0,0,0	./.:0:0,0,0,0	./.:0:0,0,0,0	./.:0:0,0,0,0	./.:0:0,0,0,0	./.:0:0,0,0,0	./.:0:0,0,0,0	./.:0:0,0,0,0
RAD_65	8	loc65_pos8	G	C	13	PASS	NS=14;DP=117	GT:DP:CATG	./.:0:0,0,0,0	0/0:10:0,0,0,10	./.:0:0,0,0,0	./.:0:0,0,0,0	./.:0:0,0,0,0	./.:0:0,0,0,0	./.:0:0,0,0,0	./.:0:0,0,0,0	./.:0:0,0,0,0	./.:0:0,0,0,0	./.:0:0,0,0,0	./.:0:0,0,0,0	./.:0:0,0,0,0	./.:0:0,0,0,0	./.:0:0,0,0,0	./.:0:0,0,0,0	./.:0:0,0,0,0	./.:0:0,0,0,0	./.:0:0,0,0,0	./.:0:0,0,0,0	./.:0:0,0,0,0	./.:0:0,0,0,0	./.:0:0,0,0,0	./.:0:0,0,0,0	./.:0:0,0,0,0	./.:0:0,0,0,0	./.:0:0,0,0,0	1/1:7:7,0,0,0	./.:0:0,0,0,0	./.:0:0,0,0,0	1/1:6:6,0,0,0	1/1:6:6,0,0,0	./.:0:0,0,0,0	./.:0:0,0,0,0	./.:0:0,0,0,0	./.:0:0,0,0,0	./.:0:0,0,0,0	./.:0:0,0,0,0	./.:0:0,0,0,0	0/0:10:0,0,0,10	./.:0:0,0,0,0	./.:0:0,0,0,0	0/0:9:0,0,0,9	0/0:6:0,0,0,6	0/0:11:0,0,0,11	0/0:10:0,0,10,0	0/0:13:0,0,0,13	./.:0:0,0,0,0	0/0:7:0,0,0,7	./.:0:0,0,0,0	./.:0:0,0,0,0	0/0:8:0,0,0,8	0/0:7:0,0,0,7	./.:0:0,0,0,0	./.:0:0,0,0,0	./.:0:0,0,0,0	./.:0:0,0,0,0	./.:0:0,0,0,0	./.:0:0,0,0,0	./.:0:0,0,0,0	./.:0:0,0,0,0	./.:0:0,0,0,0	./.:0:0,0,0,0	./.:0:0,0,0,0	./.:0:0,0,0,0	./.:0:0,0,0,0	./.:0:0,0,0,0	./.:0:0,0,0,0	./.:0:0,0,0,0	./.:0:0,0,0,0	./.:0:0,0,0,0	./.:0:0,0,0,0	./.:0:0,0,0,0	./.:0:0,0,0,0	./.:0:0,0,0,0	0/0:7:0,0,0,7	./.:0:0,0,0,0	./.:0:0,0,0,0	./.:0:0,0,0,0	./.:0:0,0,0,0	./.:0:0,0,0,0	./.:0:0,0,0,0	./.:0:0,0,0,0	./.:0:0,0,0,0	./.:0:0,0,0,0	./.:0:0,0,0,0	./.:0:0,0,0,0	./.:0:0,0,0,0	./.:0:0,0,0,0	./.:0:0,0,0,0	./.:0:0,0,0,0	./.:0:0,0,0,0	./.:0:0,0,0,0	./.:0:0,0,0,0	./.:0:0,0,0,0	./.:0:0,0,0,0
RAD_65	14	loc65_pos14	C	T	13	PASS	NS=14;DP=117	GT:DP:CATG	./.:0:0,0,0,0	0/0:10:10,0,0,0	./.:0:0,0,0,0	./.:0:0,0,0,0	./.:0:0,0,0,0	./.:0:0,0,0,0	./.:0:0,0,0,0	./.:0:0,0,0,0	./.:0:0,0,0,0	./.:0:0,0,0,0	./.:0:0,0,0,0	./.:0:0,0,0,0	./.:0:0,0,0,0	./.:0:0,0,0,0	./.:0:0,0,0,0	./.:0:0,0,0,0	./.:0:0,0,0,0	./.:0:0,0,0,0	./.:0:0,0,0,0	./.:0:0,0,0,0	./.:0:0,0,0,0	./.:0:0,0,0,0	./.:0:0,0,0,0	./.:0:0,0,0,0	./.:0:0,0,0,0	./.:0:0,0,0,0	./.:0:0,0,0,0	0/0:7:7,0,0,0	./.:0:0,0,0,0	./.:0:0,0,0,0	0/0:6:6,0,0,0	0/0:6:0,6,0,0	./.:0:0,0,0,0	./.:0:0,0,0,0	./.:0:0,0,0,0	./.:0:0,0,0,0	./.:0:0,0,0,0	./.:0:0,0,0,0	./.:0:0,0,0,0	1/0:10:4,0,6,0	./.:0:0,0,0,0	./.:0:0,0,0,0	0/0:9:9,0,0,0	0/0:6:6,0,0,0	1/0:11:6,0,5,0	1/0:10:0,0,0,10	1/0:13:6,0,7,0	./.:0:0,0,0,0	1/0:7:4,0,3,0	./.:0:0,0,0,0	./.:0:0,0,0,0	0/0:8:8,0,0,0	0/0:7:7,0,0,0	./.:0:0,0,0,0	./.:0:0,0,0,0	./.:0:0,0,0,0	./.:0:0,0,0,0	./.:0:0,0,0,0	./.:0:0,0,0,0	./.:0:0,0,0,0	./.:0:0,0,0,0	./.:0:0,0,0,0	./.:0:0,0,0,0	./.:0:0,0,0,0	./.:0:0,0,0,0	./.:0:0,0,0,0	./.:0:0,0,0,0	./.:0:0,0,0,0	./.:0:0,0,0,0	./.:0:0,0,0,0	./.:0:0,0,0,0	./.:0:0,0,0,0	./.:0:0,0,0,0	./.:0:0,0,0,0	./.:0:0,0,0,0	0/0:7:7,0,0,0	./.:0:0,0,0,0	./.:0:0,0,0,0	./.:0:0,0,0,0	./.:0:0,0,0,0	./.:0:0,0,0,0	./.:0:0,0,0,0	./.:0:0,0,0,0	./.:0:0,0,0,0	./.:0:0,0,0,0	./.:0:0,0,0,0	./.:0:0,0,0,0	./.:0:0,0,0,0	./.:0:0,0,0,0	./.:0:0,0,0,0	./.:0:0,0,0,0	./.:0:0,0,0,0	./.:0:0,0,0,0	./.:0:0,0,0,0	./.:0:0,0,0,0	./.:0:0,0,0,0
RAD_65	33	loc65_pos33	G	C	13	PASS	NS=14;DP=117	GT:DP:CATG	./.:0:0,0,0,0	1/1:10:10,0,0,0	./.:0:0,0,0,0	./.:0:0,0,0,0	./.:0:0,0,0,0	./.:0:0,0,0,0	./.:0:0,0,0,0	./.:0:0,0,0,0	./.:0:0,0,0,0	./.:0:0,0,0,0	./.:0:0,0,0,0	./.:0:0,0,0,0	./.:0:0,0,0,0	./.:0:0,0,0,0	./.:0:0,0,0,0	./.:0:0,0,0,0	./.:0:0,0,0,0	./.:0:0,0,0,0	./.:0:0,0,0,0	./.:0:0,0,0,0	./.:0:0,0,0,0	./.:0:0,0,0,0	./.:0:0,0,0,0	./.:0:0,0,0,0	./.:0:0,0,0,0	./.:0:0,0,0,0	./.:0:0,0,0,0	1/1:7:7,0,0,0	./.:0:0,0,0,0	./.:0:0,0,0,0	1/1:6:6,0,0,0	1/1:6:0,0,0,6	./.:0:0,0,0,0	./.:0:0,0,0,0	./.:0:0,0,0,0	./.:0:0,0,0,0	./.:0:0,0,0,0	./.:0:0,0,0,0	./.:0:0,0,0,0	0/0:10:0,0,0,10	./.:0:0,0,0,0	./.:0:0,0,0,0	0/0:9:0,0,0,9	0/0:6:0,0,0,6	0/1:11:6,0,0,5	0/1:10:0,10,0,0	0/1:13:7,0,0,6	./.:0:0,0,0,0	0/0:7:0,0,0,7	./.:0:0,0,0,0	./.:0:0,0,0,0	0/0:8:0,0,0,8	0/0:7:0,0,0,7	./.:0:0,0,0,0	./.:0:0,0,0,0	./.:0:0,0,0,0	./.:0:0,0,0,0	./.:0:0,0,0,0	./.:0:0,0,0,0	./.:0:0,0,0,0	./.:0:0,0,0,0	./.:0:0,0,0,0	./.:0:0,0,0,0	./.:0:0,0,0,0	./.:0:0,0,0,0	./.:0:0,0,0,0	./.:0:0,0,0,0	./.:0:0,0,0,0	./.:0:0,0,0,0	./.:0:0,0,0,0	./.:0:0,0,0,0	./.:0:0,0,0,0	./.:0:0,0,0,0	./.:0:0,0,0,0	./.:0:0,0,0,0	0/0:7:0,0,0,7	./.:0:0,0,0,0	./.:0:0,0,0,0	./.:0:0,0,0,0	./.:0:0,0,0,0	./.:0:0,0,0,0	./.:0:0,0,0,0	./.:0:0,0,0,0	./.:0:0,0,0,0	./.:0:0,0,0,0	./.:0:0,0,0,0	./.:0:0,0,0,0	./.:0:0,0,0,0	./.:0:0,0,0,0	./.:0:0,0,0,0	./.:0:0,0,0,0	./.:0:0,0,0,0	./.:0:0,0,0,0	./.:0:0,0,0,0	./.:0:0,0,0,0	./.:0:0,0,0,0
RAD_65	36	loc65_pos36	A	G	13	PASS	NS=14;DP=117	GT:DP:CATG	./.:0:0,0,0,0	0/0:10:0,10,0,0	./.:0:0,0,0,0	./.:0:0,0,0,0	./.:0:0,0,0,0	./.:0:0,0,0,0	./.:0:0,0,0,0	./.:0:0,0,0,0	./.:0:0,0,0,0	./.:0:0,0,0,0	./.:0:0,0,0,0	./.:0:0,0,0,0	./.:0:0,0,0,0	./.:0:0,0,0,0	./.:0:0,0,0,0	./.:0:0,0,0,0	./.:0:0,0,0,0	./.:0:0,0,0,0	./.:0:0,0,0,0	./.:0:0,0,0,0	./.:0:0,0,0,0	./.:0:0,0,0,0	./.:0:0,0,0,0	./.:0:0,0,0,0	./.:0:0,0,0,0	./.:0:0,0,0,0	./.:0:0,0,0,0	1/1:7:0,0,0,7	./.:0:0,0,0,0	./.:0:0,0,0,0	1/1:6:0,0,0,6	1/1:6:0,0,6,0	./.:0:0,0,0,0	./.:0:0,0,0,0	./.:0:0,0,0,0	./.:0:0,0,0,0	./.:0:0,0,0,0	./.:0:0,0,0,0	./.:0:0,0,0,0	0/0:10:0,10,0,0	./.:0:0,0,0,0	./.:0:0,0,0,0	0/0:9:0,9,0,0	0/0:6:0,6,0,0	0/0:11:0,11,0,0	0/0:10:0,0,0,10	0/0:13:0,13,0,0	./.:0:0,0,0,0	0/0:7:0,7,0,0	./.:0:0,0,0,0	./.:0:0,0,0,0	0/0:8:0,8,0,0	0/0:7:0,7,0,0	./.:0:0,0,0,0	./.:0:0,0,0,0	./.:0:0,0,0,0	./.:0:0,0,0,0	./.:0:0,0,0,0	./.:0:0,0,0,0	./.:0:0,0,0,0	./.:0:0,0,0,0	./.:0:0,0,0,0	./.:0:0,0,0,0	./.:0:0,0,0,0	./.:0:0,0,0,0	./.:0:0,0,0,0	./.:0:0,0,0,0	./.:0:0,0,0,0	./.:0:0,0,0,0	./.:0:0,0,0,0	./.:0:0,0,0,0	./.:0:0,0,0,0	./.:0:0,0,0,0	./.:0:0,0,0,0	./.:0:0,0,0,0	0/0:7:0,7,0,0	./.:0:0,0,0,0	./.:0:0,0,0,0	./.:0:0,0,0,0	./.:0:0,0,0,0	./.:0:0,0,0,0	./.:0:0,0,0,0	./.:0:0,0,0,0	./.:0:0,0,0,0	./.:0:0,0,0,0	./.:0:0,0,0,0	./.:0:0,0,0,0	./.:0:0,0,0,0	./.:0:0,0,0,0	./.:0:0,0,0,0	./.:0:0,0,0,0	./.:0:0,0,0,0	./.:0:0,0,0,0	./.:0:0,0,0,0	./.:0:0,0,0,0	./.:0:0,0,0,0
RAD_65	44	loc65_pos44	G	C	13	PASS	NS=14;DP=117	GT:DP:CATG	./.:0:0,0,0,0	0/0:10:0,0,0,10	./.:0:0,0,0,0	./.:0:0,0,0,0	./.:0:0,0,0,0	./.:0:0,0,0,0	./.:0:0,0,0,0	./.:0:0,0,0,0	./.:0:0,0,0,0	./.:0:0,0,0,0	./.:0:0,0,0,0	./.:0:0,0,0,0	./.:0:0,0,0,0	./.:0:0,0,0,0	./.:0:0,0,0,0	./.:0:0,0,0,0	./.:0:0,0,0,0	./.:0:0,0,0,0	./.:0:0,0,0,0	./.:0:0,0,0,0	./.:0:0,0,0,0	./.:0:0,0,0,0	./.:0:0,0,0,0	./.:0:0,0,0,0	./.:0:0,0,0,0	./.:0:0,0,0,0	./.:0:0,0,0,0	1/1:7:7,0,0,0	./.:0:0,0,0,0	./.:0:0,0,0,0	1/1:6:6,0,0,0	1/1:6:6,0,0,0	./.:0:0,0,0,0	./.:0:0,0,0,0	./.:0:0,0,0,0	./.:0:0,0,0,0	./.:0:0,0,0,0	./.:0:0,0,0,0	./.:0:0,0,0,0	0/0:10:0,0,0,10	./.:0:0,0,0,0	./.:0:0,0,0,0	0/0:9:0,0,0,9	0/0:6:0,0,0,6	0/0:11:0,0,0,11	0/0:10:0,10,0,0	0/0:13:0,0,0,13	./.:0:0,0,0,0	0/0:7:0,0,0,7	./.:0:0,0,0,0	./.:0:0,0,0,0	0/0:8:0,0,0,8	0/0:7:0,0,0,7	./.:0:0,0,0,0	./.:0:0,0,0,0	./.:0:0,0,0,0	./.:0:0,0,0,0	./.:0:0,0,0,0	./.:0:0,0,0,0	./.:0:0,0,0,0	./.:0:0,0,0,0	./.:0:0,0,0,0	./.:0:0,0,0,0	./.:0:0,0,0,0	./.:0:0,0,0,0	./.:0:0,0,0,0	./.:0:0,0,0,0	./.:0:0,0,0,0	./.:0:0,0,0,0	./.:0:0,0,0,0	./.:0:0,0,0,0	./.:0:0,0,0,0	./.:0:0,0,0,0	./.:0:0,0,0,0	./.:0:0,0,0,0	0/0:7:0,0,0,7	./.:0:0,0,0,0	./.:0:0,0,0,0	./.:0:0,0,0,0	./.:0:0,0,0,0	./.:0:0,0,0,0	./.:0:0,0,0,0	./.:0:0,0,0,0	./.:0:0,0,0,0	./.:0:0,0,0,0	./.:0:0,0,0,0	./.:0:0,0,0,0	./.:0:0,0,0,0	./.:0:0,0,0,0	./.:0:0,0,0,0	./.:0:0,0,0,0	./.:0:0,0,0,0	./.:0:0,0,0,0	./.:0:0,0,0,0	./.:0:0,0,0,0	./.:0:0,0,0,0
RAD_66	10	loc66_pos10	G	A	13	PASS	NS=15;DP=248	GT:DP:CATG	0/0:43:0,0,0,43	0/0:6:0,0,0,6	./.:0:0,0,0,0	./.:0:0,0,0,0	./.:0:0,0,0,0	./.:0:0,0,0,0	./.:0:0,0,0,0	./.:0:0,0,0,0	./.:0:0,0,0,0	./.:0:0,0,0,0	./.:0:0,0,0,0	./.:0:0,0,0,0	./.:0:0,0,0,0	./.:0:0,0,0,0	./.:0:0,0,0,0	./.:0:0,0,0,0	./.:0:0,0,0,0	./.:0:0,0,0,0	./.:0:0,0,0,0	./.:0:0,0,0,0	./.:0:0,0,0,0	./.:0:0,0,0,0	./.:0:0,0,0,0	./.:0:0,0,0,0	./.:0:0,0,0,0	./.:0:0,0,0,0	./.:0:0,0,0,0	0/0:14:0,0,0,14	0/0:32:0,0,32,0	0/0:19:0,0,0,19	0/0:18:0,0,18,0	0/0:16:0,0,16,0	0/0:23:0,0,23,0	./.:0:0,0,0,0	./.:0:0,0,0,0	./.:0:0,0,0,0	./.:0:0,0,0,0	./.:0:0,0,0,0	1/1:18:0,18,0,0	1/1:7:0,0,0,7	1/1:7:0,7,0,0	./.:0:0,0,0,0	1/1:15:0,0,0,15	./.:0:0,0,0,0	./.:0:0,0,0,0	./.:0:0,0,0,0	./.:0:0,0,0,0	./.:0:0,0,0,0	./.:0:0,0,0,0	./.:0:0,0,0,0	./.:0:0,0,0,0	1/1:7:0,0,0,7	1/1:9:0,0,0,9	./.:0:0,0,0,0	./.:0:0,0,0,0	./.:0:0,0,0,0	./.:0:0,0,0,0	./.:0:0,0,0,0	./.:0:0,0,0,0	./.:0:0,0,0,0	./.:0:0,0,0,0	./.:0:0,0,0,0	./.:0:0,0,0,0	./.:0:0,0,0,0	./.:0:0,0,0,0	./.:0:0,0,0,0	./.:0:0,0,0,0	./.:0:0,0,0,0	./.:0:0,0,0,0	./.:0:0,0,0,0	./.:0:0,0,0,0	./.:0:0,0,0,0	./.:0:0,0,0,0	./.:0:0,0,0,0	./.:0:0,0,0,0	./.:0:0,0,0,0	./.:0:0,0,0,0	0/0:14:0,0,0,14	./.:0:0,0,0,0	./.:0:0,0,0,0	./.:0:0,0,0,0	./.:0:0,0,0,0	./.:0:0,0,0,0	./.:0:0,0,0,0	./.:0:0,0,0,0	./.:0:0,0,0,0	./.:0:0,0,0,0	./.:0:0,0,0,0	./.:0:0,0,0,0	./.:0:0,0,0,0	./.:0:0,0,0,0	./.:0:0,0,0,0	./.:0:0,0,0,0	./.:0:0,0,0,0	./.:0:0,0,0,0	./.:0:0,0,0,0
RAD_66	54	loc66_pos54	T	G	13	PASS	NS=15;DP=248	GT:DP:CATG	1/0:43:0,0,18,25	0/0:6:0,0,6,0	./.:0:0,0,0,0	./.:0:0,0,0,0	./.:0:0,0,0,0	./.:0:0,0,0,0	./.:0:0,0,0,0	./.:0:0,0,0,0	./.:0:0,0,0,0	./.:0:0,0,0,0	./.:0:0,0,0,0	./.:0:0,0,0,0	./.:0:0,0,0,0	./.:0:0,0,0,0	./.:0:0,0,0,0	./.:0:0,0,0,0	./.:0:0,0,0,0	./.:0:0,0,0,0	./.:0:0,0,0,0	./.:0:0,0,0,0	./.:0:0,0,0,0	./.:0:0,0,0,0	./.:0:0,0,0,0	./.:0:0,0,0,0	./.:0:0,0,0,0	./.:0:0,0,0,0	./.:0:0,0,0,0	0/0:14:0,0,14,0	0/0:32:0,32,0,0	0/0:19:0,0,19,0	0/0:18:0,18,0,0	0/0:16:0,16,0,0	0/0:23:0,23,0,0	./.:0:0,0,0,0	./.:0:0,0,0,0	./.:0:0,0,0,0	./.:0:0,0,0,0	./.:0:0,0,0,0	0/0:18:0,0,18,0	0/0:7:0,0,7,0	0/0:7:0,0,7,0	./.:0:0,0,0,0	0/0:15:0,0,15,0	./.:0:0,0,0,0	./.:0:0,0,0,0	./.:0:0,0,0,0	./.:0:0,0,0,0	./.:0:0,0,0,0	./.:0:0,0,0,0	./.:0:0,0,0,0	./.:0:0,0,0,0	0/0:7:0,0,7,0	0/0:9:0,0,9,0	./.:0:0,0,0,0	./.:0:0,0,0,0	./.:0:0,0,0,0	./.:0:0,0,0,0	./.:0:0,0,0,0	./.:0:0,0,0,0	./.:0:0,0,0,0	./.:0:0,0,0,0	./.:0:0,0,0,0	./.:0:0,0,0,0	./.:0:0,0,0,0	./.:0:0,0,0,0	./.:0:0,0,0,0	./.:0:0,0,0,0	./.:0:0,0,0,0	./.:0:0,0,0,0	./.:0:0,0,0,0	./.:0:0,0,0,0	./.:0:0,0,0,0	./.:0:0,0,0,0	./.:0:0,0,0,0	./.:0:0,0,0,0	./.:0:0,0,0,0	./.:0:0,0,0,0	0/0:14:0,0,14,0	./.:0:0,0,0,0	./.:0:0,0,0,0	./.:0:0,0,0,0	./.:0:0,0,0,0	./.:0:0,0,0,0	./.:0:0,0,0,0	./.:0:0,0,0,0	./.:0:0,0,0,0	./.:0:0,0,0,0	./.:0:0,0,0,0	./.:0:0,0,0,0	./.:0:0,0,0,0	./.:0:0,0,0,0	./.:0:0,0,0,0	./.:0:0,0,0,0	./.:0:0,0,0,0	./.:0:0,0,0,0	./.:0:0,0,0,0
RAD_66	106	loc66_pos106	G	A	13	PASS	NS=15;DP=248	GT:DP:CATG	1/1:43:0,43,0,0	0/0:6:0,0,0,6	./.:0:0,0,0,0	./.:0:0,0,0,0	./.:0:0,0,0,0	./.:0:0,0,0,0	./.:0:0,0,0,0	./.:0:0,0,0,0	./.:0:0,0,0,0	./.:0:0,0,0,0	./.:0:0,0,0,0	./.:0:0,0,0,0	./.:0:0,0,0,0	./.:0:0,0,0,0	./.:0:0,0,0,0	./.:0:0,0,0,0	./.:0:0,0,0,0	./.:0:0,0,0,0	./.:0:0,0,0,0	./.:0:0,0,0,0	./.:0:0,0,0,0	./.:0:0,0,0,0	./.:0:0,0,0,0	./.:0:0,0,0,0	./.:0:0,0,0,0	./.:0:0,0,0,0	./.:0:0,0,0,0	1/1:14:0,14,0,0	1/1:32:0,0,0,32	1/1:19:0,18,0,1	1/1:18:0,0,0,18	1/1:16:0,0,0,16	1/1:23:0,0,0,23	./.:0:0,0,0,0	./.:0:0,0,0,0	./.:0:0,0,0,0	./.:0:0,0,0,0	./.:0:0,0,0,0	0/0:18:0,0,0,18	0/0:7:0,0,7,0	0/0:7:0,0,0,7	./.:0:0,0,0,0	0/0:15:0,0,15,0	./.:0:0,0,0,0	./.:0:0,0,0,0	./.:0:0,0,0,0	./.:0:0,0,0,0	./.:0:0,0,0,0	./.:0:0,0,0,0	./.:0:0,0,0,0	./.:0:0,0,0,0	0/0:7:0,0,7,0	0/0:9:0,0,9,0	./.:0:0,0,0,0	./.:0:0,0,0,0	./.:0:0,0,0,0	./.:0:0,0,0,0	./.:0:0,0,0,0	./.:0:0,0,0,0	./.:0:0,0,0,0	./.:0:0,0,0,0	./.:0:0,0,0,0	./.:0:0,0,0,0	./.:0:0,0,0,0	./.:0:0,0,0,0	./.:0:0,0,0,0	./.:0:0,0,0,0	./.:0:0,0,0,0	./.:0:0,0,0,0	./.:0:0,0,0,0	./.:0:0,0,0,0	./.:0:0,0,0,0	./.:0:0,0,0,0	./.:0:0,0,0,0	./.:0:0,0,0,0	./.:0:0,0,0,0	./.:0:0,0,0,0	0/0:14:0,0,0,14	./.:0:0,0,0,0	./.:0:0,0,0,0	./.:0:0,0,0,0	./.:0:0,0,0,0	./.:0:0,0,0,0	./.:0:0,0,0,0	./.:0:0,0,0,0	./.:0:0,0,0,0	./.:0:0,0,0,0	./.:0:0,0,0,0	./.:0:0,0,0,0	./.:0:0,0,0,0	./.:0:0,0,0,0	./.:0:0,0,0,0	./.:0:0,0,0,0	./.:0:0,0,0,0	./.:0:0,0,0,0	./.:0:0,0,0,0
RAD_66	124	loc66_pos124	T	G	13	PASS	NS=15;DP=248	GT:DP:CATG	1/1:43:0,0,0,43	0/0:6:0,0,6,0	./.:0:0,0,0,0	./.:0:0,0,0,0	./.:0:0,0,0,0	./.:0:0,0,0,0	./.:0:0,0,0,0	./.:0:0,0,0,0	./.:0:0,0,0,0	./.:0:0,0,0,0	./.:0:0,0,0,0	./.:0:0,0,0,0	./.:0:0,0,0,0	./.:0:0,0,0,0	./.:0:0,0,0,0	./.:0:0,0,0,0	./.:0:0,0,0,0	./.:0:0,0,0,0	./.:0:0,0,0,0	./.:0:0,0,0,0	./.:0:0,0,0,0	./.:0:0,0,0,0	./.:0:0,0,0,0	./.:0:0,0,0,0	./.:0:0,0,0,0	./.:0:0,0,0,0	./.:0:0,0,0,0	1/1:14:0,0,0,14	1/1:32:0,0,32,0	1/1:19:0,0,0,19	1/1:18:0,0,18,0	1/1:16:0,0,16,0	1/1:23:0,0,23,0	./.:0:0,0,0,0	./.:0:0,0,0,0	./.:0:0,0,0,0	./.:0:0,0,0,0	./.:0:0,0,0,0	0/0:18:0,0,18,0	0/0:7:0,0,0,7	0/0:7:0,0,7,0	./.:0:0,0,0,0	0/0:15:0,0,0,15	./.:0:0,0,0,0	./.:0:0,0,0,0	./.:0:0,0,0,0	./.:0:0,0,0,0	./.:0:0,0,0,0	./.:0:0,0,0,0	./.:0:0,0,0,0	./.:0:0,0,0,0	0/0:7:0,0,0,7	0/0:9:0,0,0,9	./.:0:0,0,0,0	./.:0:0,0,0,0	./.:0:0,0,0,0	./.:0:0,0,0,0	./.:0:0,0,0,0	./.:0:0,0,0,0	./.:0:0,0,0,0	./.:0:0,0,0,0	./.:0:0,0,0,0	./.:0:0,0,0,0	./.:0:0,0,0,0	./.:0:0,0,0,0	./.:0:0,0,0,0	./.:0:0,0,0,0	./.:0:0,0,0,0	./.:0:0,0,0,0	./.:0:0,0,0,0	./.:0:0,0,0,0	./.:0:0,0,0,0	./.:0:0,0,0,0	./.:0:0,0,0,0	./.:0:0,0,0,0	./.:0:0,0,0,0	./.:0:0,0,0,0	0/0:14:0,0,14,0	./.:0:0,0,0,0	./.:0:0,0,0,0	./.:0:0,0,0,0	./.:0:0,0,0,0	./.:0:0,0,0,0	./.:0:0,0,0,0	./.:0:0,0,0,0	./.:0:0,0,0,0	./.:0:0,0,0,0	./.:0:0,0,0,0	./.:0:0,0,0,0	./.:0:0,0,0,0	./.:0:0,0,0,0	./.:0:0,0,0,0	./.:0:0,0,0,0	./.:0:0,0,0,0	./.:0:0,0,0,0	./.:0:0,0,0,0
RAD_66	136	loc66_pos136	T	A	13	PASS	NS=15;DP=248	GT:DP:CATG	0/0:43:0,0,43,0	0/0:6:0,0,6,0	./.:0:0,0,0,0	./.:0:0,0,0,0	./.:0:0,0,0,0	./.:0:0,0,0,0	./.:0:0,0,0,0	./.:0:0,0,0,0	./.:0:0,0,0,0	./.:0:0,0,0,0	./.:0:0,0,0,0	./.:0:0,0,0,0	./.:0:0,0,0,0	./.:0:0,0,0,0	./.:0:0,0,0,0	./.:0:0,0,0,0	./.:0:0,0,0,0	./.:0:0,0,0,0	./.:0:0,0,0,0	./.:0:0,0,0,0	./.:0:0,0,0,0	./.:0:0,0,0,0	./.:0:0,0,0,0	./.:0:0,0,0,0	./.:0:0,0,0,0	./.:0:0,0,0,0	./.:0:0,0,0,0	0/0:14:0,0,14,0	0/1:32:0,0,32,0	0/0:19:0,0,19,0	0/1:18:0,0,18,0	0/1:16:0,0,16,0	0/0:23:0,0,23,0	./.:0:0,0,0,0	./.:0:0,0,0,0	./.:0:0,0,0,0	./.:0:0,0,0,0	./.:0:0,0,0,0	0/0:18:0,0,18,0	0/0:7:0,0,7,0	0/0:7:0,0,7,0	./.:0:0,0,0,0	0/0:15:0,0,15,0	./.:0:0,0,0,0	./.:0:0,0,0,0	./.:0:0,0,0,0	./.:0:0,0,0,0	./.:0:0,0,0,0	./.:0:0,0,0,0	./.:0:0,0,0,0	./.:0:0,0,0,0	0/0:7:0,0,7,0	0/0:9:0,0,9,0	./.:0:0,0,0,0	./.:0:0,0,0,0	./.:0:0,0,0,0	./.:0:0,0,0,0	./.:0:0,0,0,0	./.:0:0,0,0,0	./.:0:0,0,0,0	./.:0:0,0,0,0	./.:0:0,0,0,0	./.:0:0,0,0,0	./.:0:0,0,0,0	./.:0:0,0,0,0	./.:0:0,0,0,0	./.:0:0,0,0,0	./.:0:0,0,0,0	./.:0:0,0,0,0	./.:0:0,0,0,0	./.:0:0,0,0,0	./.:0:0,0,0,0	./.:0:0,0,0,0	./.:0:0,0,0,0	./.:0:0,0,0,0	./.:0:0,0,0,0	./.:0:0,0,0,0	0/0:14:0,0,14,0	./.:0:0,0,0,0	./.:0:0,0,0,0	./.:0:0,0,0,0	./.:0:0,0,0,0	./.:0:0,0,0,0	./.:0:0,0,0,0	./.:0:0,0,0,0	./.:0:0,0,0,0	./.:0:0,0,0,0	./.:0:0,0,0,0	./.:0:0,0,0,0	./.:0:0,0,0,0	./.:0:0,0,0,0	./.:0:0,0,0,0	./.:0:0,0,0,0	./.:0:0,0,0,0	./.:0:0,0,0,0	./.:0:0,0,0,0
RAD_66	139	loc66_pos139	C	G	13	PASS	NS=15;DP=248	GT:DP:CATG	1/0:43:25,0,0,18	0/0:6:6,0,0,0	./.:0:0,0,0,0	./.:0:0,0,0,0	./.:0:0,0,0,0	./.:0:0,0,0,0	./.:0:0,0,0,0	./.:0:0,0,0,0	./.:0:0,0,0,0	./.:0:0,0,0,0	./.:0:0,0,0,0	./.:0:0,0,0,0	./.:0:0,0,0,0	./.:0:0,0,0,0	./.:0:0,0,0,0	./.:0:0,0,0,0	./.:0:0,0,0,0	./.:0:0,0,0,0	./.:0:0,0,0,0	./.:0:0,0,0,0	./.:0:0,0,0,0	./.:0:0,0,0,0	./.:0:0,0,0,0	./.:0:0,0,0,0	./.:0:0,0,0,0	./.:0:0,0,0,0	./.:0:0,0,0,0	0/0:14:14,0,0,0	0/0:32:0,0,32,0	0/0:19:19,0,0,0	0/0:18:0,0,18,0	0/0:16:0,0,16,0	0/0:23:0,0,23,0	./.:0:0,0,0,0	./.:0:0,0,0,0	./.:0:0,0,0,0	./.:0:0,0,0,0	./.:0:0,0,0,0	0/0:18:18,0,0,0	0/0:7:0,0,7,0	0/0:7:7,0,0,0	./.:0:0,0,0,0	0/0:15:0,0,15,0	./.:0:0,0,0,0	./.:0:0,0,0,0	./.:0:0,0,0,0	./.:0:0,0,0,0	./.:0:0,0,0,0	./.:0:0,0,0,0	./.:0:0,0,0,0	./.:0:0,0,0,0	0/0:7:0,0,7,0	0/0:9:0,0,9,0	./.:0:0,0,0,0	./.:0:0,0,0,0	./.:0:0,0,0,0	./.:0:0,0,0,0	./.:0:0,0,0,0	./.:0:0,0,0,0	./.:0:0,0,0,0	./.:0:0,0,0,0	./.:0:0,0,0,0	./.:0:0,0,0,0	./.:0:0,0,0,0	./.:0:0,0,0,0	./.:0:0,0,0,0	./.:0:0,0,0,0	./.:0:0,0,0,0	./.:0:0,0,0,0	./.:0:0,0,0,0	./.:0:0,0,0,0	./.:0:0,0,0,0	./.:0:0,0,0,0	./.:0:0,0,0,0	./.:0:0,0,0,0	./.:0:0,0,0,0	./.:0:0,0,0,0	0/0:14:14,0,0,0	./.:0:0,0,0,0	./.:0:0,0,0,0	./.:0:0,0,0,0	./.:0:0,0,0,0	./.:0:0,0,0,0	./.:0:0,0,0,0	./.:0:0,0,0,0	./.:0:0,0,0,0	./.:0:0,0,0,0	./.:0:0,0,0,0	./.:0:0,0,0,0	./.:0:0,0,0,0	./.:0:0,0,0,0	./.:0:0,0,0,0	./.:0:0,0,0,0	./.:0:0,0,0,0	./.:0:0,0,0,0	./.:0:0,0,0,0
RAD_67	34	loc67_pos34	G	T	13	PASS	NS=10;DP=86	GT:DP:CATG	./.:0:0,0,0,0	0/1:6:0,0,4,2	./.:0:0,0,0,0	./.:0:0,0,0,0	./.:0:0,0,0,0	./.:0:0,0,0,0	./.:0:0,0,0,0	./.:0:0,0,0,0	./.:0:0,0,0,0	./.:0:0,0,0,0	./.:0:0,0,0,0	./.:0:0,0,0,0	./.:0:0,0,0,0	./.:0:0,0,0,0	./.:0:0,0,0,0	./.:0:0,0,0,0	./.:0:0,0,0,0	./.:0:0,0,0,0	./.:0:0,0,0,0	./.:0:0,0,0,0	./.:0:0,0,0,0	./.:0:0,0,0,0	./.:0:0,0,0,0	./.:0:0,0,0,0	./.:0:0,0,0,0	./.:0:0,0,0,0	./.:0:0,0,0,0	./.:0:0,0,0,0	./.:0:0,0,0,0	./.:0:0,0,0,0	./.:0:0,0,0,0	./.:0:0,0,0,0	./.:0:0,0,0,0	./.:0:0,0,0,0	./.:0:0,0,0,0	./.:0:0,0,0,0	./.:0:0,0,0,0	./.:0:0,0,0,0	0/0:7:0,0,0,7	0/0:6:0,0,6,0	0/0:8:0,0,0,8	./.:0:0,0,0,0	0/0:7:0,0,0,7	0/0:7:0,0,7,0	0/0:7:0,0,0,7	0/0:9:0,0,9,0	0/0:14:0,0,0,14	./.:0:0,0,0,0	./.:0:0,0,0,0	./.:0:0,0,0,0	./.:0:0,0,0,0	./.:0:0,0,0,0	./.:0:0,0,0,0	./.:0:0,0,0,0	./.:0:0,0,0,0	./.:0:0,0,0,0	./.:0:0,0,0,0	./.:0:0,0,0,0	./.:0:0,0,0,0	./.:0:0,0,0,0	./.:0:0,0,0,0	./.:0:0,0,0,0	./.:0:0,0,0,0	./.:0:0,0,0,0	./.:0:0,0,0,0	./.:0:0,0,0,0	./.:0:0,0,0,0	./.:0:0,0,0,0	./.:0:0,0,0,0	./.:0:0,0,0,0	./.:0:0,0,0,0	./.:0:0,0,0,0	./.:0:0,0,0,0	./.:0:0,0,0,0	./.:0:0,0,0,0	./.:0:0,0,0,0	./.:0:0,0,0,0	0/0:15:0,0,0,15	./.:0:0,0,0,0	./.:0:0,0,0,0	./.:0:0,0,0,0	./.:0:0,0,0,0	./.:0:0,0,0,0	./.:0:0,0,0,0	./.:0:0,0,0,0	./.:0:0,0,0,0	./.:0:0,0,0,0	./.:0:0,0,0,0	./.:0:0,0,0,0	./.:0:0,0,0,0	./.:0:0,0,0,0	./.:0:0,0,0,0	./.:0:0,0,0,0	./.:0:0,0,0,0	./.:0:0,0,0,0	./.:0:0,0,0,0
RAD_67	58	loc67_pos58	C	G	13	PASS	NS=10;DP=86	GT:DP:CATG	./.:0:0,0,0,0	0/0:6:6,0,0,0	./.:0:0,0,0,0	./.:0:0,0,0,0	./.:0:0,0,0,0	./.:0:0,0,0,0	./.:0:0,0,0,0	./.:0:0,0,0,0	./.:0:0,0,0,0	./.:0:0,0,0,0	./.:0:0,0,0,0	./.:0:0,0,0,0	./.:0:0,0,0,0	./.:0:0,0,0,0	./.:0:0,0,0,0	./.:0:0,0,0,0	./.:0:0,0,0,0	./.:0:0,0,0,0	./.:0:0,0,0,0	./.:0:0,0,0,0	./.:0:0,0,0,0	./.:0:0,0,0,0	./.:0:0,0,0,0	./.:0:0,0,0,0	./.:0:0,0,0,0	./.:0:0,0,0,0	./.:0:0,0,0,0	./.:0:0,0,0,0	./.:0:0,0,0,0	./.:0:0,0,0,0	./.:0:0,0,0,0	./.:0:0,0,0,0	./.:0:0,0,0,0	./.:0:0,0,0,0	./.:0:0,0,0,0	./.:0:0,0,0,0	./.:0:0,0,0,0	./.:0:0,0,0,0	0/0:7:7,0,0,0	0/0:6:0,0,0,6	0/0:8:8,0,0,0	./.:0:0,0,0,0	0/0:7:7,0,0,0	1/0:7:0,0,0,7	0/0:7:7,0,0,0	0/0:9:0,0,0,9	0/0:14:14,0,0,0	./.:0:0,0,0,0	./.:0:0,0,0,0	./.:0:0,0,0,0	./.:0:0,0,0,0	./.:0:0,0,0,0	./.:0:0,0,0,0	./.:0:0,0,0,0	./.:0:0,0,0,0	./.:0:0,0,0,0	./.:0:0,0,0,0	./.:0:0,0,0,0	./.:0:0,0,0,0	./.:0:0,0,0,0	./.:0:0,0,0,0	./.:0:0,0,0,0	./.:0:0,0,0,0	./.:0:0,0,0,0	./.:0:0,0,0,0	./.:0:0,0,0,0	./.:0:0,0,0,0	./.:0:0,0,0,0	./.:0:0,0,0,0	./.:0:0,0,0,0	./.:0:0,0,0,0	./.:0:0,0,0,0	./.:0:0,0,0,0	./.:0:0,0,0,0	./.:0:0,0,0,0	./.:0:0,0,0,0	./.:0:0,0,0,0	0/0:15:15,0,0,0	./.:0:0,0,0,0	./.:0:0,0,0,0	./.:0:0,0,0,0	./.:0:0,0,0,0	./.:0:0,0,0,0	./.:0:0,0,0,0	./.:0:0,0,0,0	./.:0:0,0,0,0	./.:0:0,0,0,0	./.:0:0,0,0,0	./.:0:0,0,0,0	./.:0:0,0,0,0	./.:0:0,0,0,0	./.:0:0,0,0,0	./.:0:0,0,0,0	./.:0:0,0,0,0	./.:0:0,0,0,0	./.:0:0,0,0,0
RAD_67	59	loc67_pos59	G	T	13	PASS	NS=10;DP=86	GT:DP:CATG	./.:0:0,0,0,0	0/0:6:0,0,0,6	./.:0:0,0,0,0	./.:0:0,0,0,0	./.:0:0,0,0,0	./.:0:0,0,0,0	./.:0:0,0,0,0	./.:0:0,0,0,0	./.:0:0,0,0,0	./.:0:0,0,0,0	./.:0:0,0,0,0	./.:0:0,0,0,0	./.:0:0,0,0,0	./.:0:0,0,0,0	./.:0:0,0,0,0	./.:0:0,0,0,0	./.:0:0,0,0,0	./.:0:0,0,0,0	./.:0:0,0,0,0	./.:0:0,0,0,0	./.:0:0,0,0,0	./.:0:0,0,0,0	./.:0:0,0,0,0	./.:0:0,0,0,0	./.:0:0,0,0,0	./.:0:0,0,0,0	./.:0:0,0,0,0	./.:0:0,0,0,0	./.:0:0,0,0,0	./.:0:0,0,0,0	./.:0:0,0,0,0	./.:0:0,0,0,0	./.:0:0,0,0,0	./.:0:0,0,0,0	./.:0:0,0,0,0	./.:0:0,0,0,0	./.:0:0,0,0,0	./.:0:0,0,0,0	0/0:7:0,0,0,7	0/0:6:6,0,0,0	0/0:8:0,0,0,8	./.:0:0,0,0,0	0/0:7:0,0,0,7	0/1:7:7,0,0,0	0/0:7:0,0,0,7	0/0:9:9,0,0,0	0/0:14:0,0,0,14	./.:0:0,0,0,0	./.:0:0,0,0,0	./.:0:0,0,0,0	./.:0:0,0,0,0	./.:0:0,0,0,0	./.:0:0,0,0,0	./.:0:0,0,0,0	./.:0:0,0,0,0	./.:0:0,0,0,0	./.:0:0,0,0,0	./.:0:0,0,0,0	./.:0:0,0,0,0	./.:0:0,0,0,0	./.:0:0,0,0,0	./.:0:0,0,0,0	./.:0:0,0,0,0	./.:0:0,0,0,0	./.:0:0,0,0,0	./.:0:0,0,0,0	./.:0:0,0,0,0	./.:0:0,0,0,0	./.:0:0,0,0,0	./.:0:0,0,0,0	./.:0:0,0,0,0	./.:0:0,0,0,0	./.:0:0,0,0,0	./.:0:0,0,0,0	./.:0:0,0,0,0	./.:0:0,0,0,0	./.:0:0,0,0,0	0/0:15:0,0,0,15	./.:0:0,0,0,0	./.:0:0,0,0,0	./.:0:0,0,0,0	./.:0:0,0,0,0	./.:0:0,0,0,0	./.:0:0,0,0,0	./.:0:0,0,0,0	./.:0:0,0,0,0	./.:0:0,0,0,0	./.:0:0,0,0,0	./.:0:0,0,0,0	./.:0:0,0,0,0	./.:0:0,0,0,0	./.:0:0,0,0,0	./.:0:0,0,0,0	./.:0:0,0,0,0	./.:0:0,0,0,0	./.:0:0,0,0,0
RAD_68	11	loc68_pos11	A	C	13	PASS	NS=19;DP=252	GT:DP:CATG	./.:0:0,0,0,0	0/0:14:0,14,0,0	./.:0:0,0,0,0	./.:0:0,0,0,0	./.:0:0,0,0,0	./.:0:0,0,0,0	./.:0:0,0,0,0	./.:0:0,0,0,0	./.:0:0,0,0,0	./.:0:0,0,0,0	./.:0:0,0,0,0	./.:0:0,0,0,0	./.:0:0,0,0,0	./.:0:0,0,0,0	./.:0:0,0,0,0	./.:0:0,0,0,0	./.:0:0,0,0,0	./.:0:0,0,0,0	./.:0:0,0,0,0	./.:0:0,0,0,0	./.:0:0,0,0,0	./.:0:0,0,0,0	./.:0:0,0,0,0	./.:0:0,0,0,0	./.:0:0,0,0,0	./.:0:0,0,0,0	./.:0:0,0,0,0	./.:0:0,0,0,0	./.:0:0,0,0,0	./.:0:0,0,0,0	./.:0:0,0,0,0	./.:0:0,0,0,0	./.:0:0,0,0,0	./.:0:0,0,0,0	./.:0:0,0,0,0	./.:0:0,0,0,0	./.:0:0,0,0,0	./.:0:0,0,0,0	1/0:10:6,4,0,0	0/0:12:0,12,0,0	1/0:17:7,10,0,0	0/0:12:1,11,0,0	1/0:18:10,8,0,0	1/0:18:0,18,0,0	1/1:15:0,15,0,0	./.:8:1,7,0,0	1/0:17:0,17,0,0	./.:0:0,0,0,0	1/0:11:4,6,0,1	0/0:8:0,8,0,0	./.:0:0,0,0,0	1/0:11:8,3,0,0	1/1:7:7,0,0,0	1/0:15:0,15,0,0	./.:0:0,0,0,0	./.:0:0,0,0,0	./.:0:0,0,0,0	./.:0:0,0,0,0	./.:0:0,0,0,0	./.:0:0,0,0,0	./.:0:0,0,0,0	./.:0:0,0,0,0	./.:0:0,0,0,0	./.:0:0,0,0,0	./.:0:0,0,0,0	./.:0:0,0,0,0	./.:0:0,0,0,0	./.:0:0,0,0,0	./.:0:0,0,0,0	./.:0:0,0,0,0	./.:0:0,0,0,0	./.:0:0,0,0,0	./.:0:0,0,0,0	./.:0:0,0,0,0	0/0:6:0,6,0,0	1/0:20:9,11,0,0	0/0:8:0,8,0,0	0/0:18:0,18,0,0	0/0:7:0,7,0,0	./.:0:0,0,0,0	./.:0:0,0,0,0	./.:0:0,0,0,0	./.:0:0,0,0,0	./.:0:0,0,0,0	./.:0:0,0,0,0	./.:0:0,0,0,0	./.:0:0,0,0,0	./.:0:0,0,0,0	./.:0:0,0,0,0	./.:0:0,0,0,0	./.:0:0,0,0,0	./.:0:0,0,0,0	./.:0:0,0,0,0	./.:0:0,0,0,0	./.:0:0,0,0,0	./.:0:0,0,0,0
RAD_69	21	loc69_pos21	G	A	13	PASS	NS=10;DP=290	GT:DP:CATG	./.:0:0,0,0,0	0/0:14:0,0,0,14	./.:0:0,0,0,0	./.:0:0,0,0,0	./.:0:0,0,0,0	1/1:30:30,0,0,0	./.:0:0,0,0,0	./.:0:0,0,0,0	./.:0:0,0,0,0	./.:0:0,0,0,0	./.:0:0,0,0,0	./.:0:0,0,0,0	./.:0:0,0,0,0	./.:0:0,0,0,0	./.:0:0,0,0,0	./.:0:0,0,0,0	./.:0:0,0,0,0	./.:0:0,0,0,0	./.:0:0,0,0,0	./.:0:0,0,0,0	./.:0:0,0,0,0	./.:0:0,0,0,0	./.:0:0,0,0,0	./.:0:0,0,0,0	./.:0:0,0,0,0	./.:0:0,0,0,0	./.:0:0,0,0,0	./.:0:0,0,0,0	./.:0:0,0,0,0	./.:0:0,0,0,0	./.:0:0,0,0,0	./.:0:0,0,0,0	./.:0:0,0,0,0	./.:0:0,0,0,0	./.:0:0,0,0,0	./.:0:0,0,0,0	./.:0:0,0,0,0	./.:0:0,0,0,0	./.:0:0,0,0,0	./.:0:0,0,0,0	./.:0:0,0,0,0	./.:0:0,0,0,0	./.:0:0,0,0,0	./.:0:0,0,0,0	./.:0:0,0,0,0	./.:0:0,0,0,0	./.:0:0,0,0,0	./.:0:0,0,0,0	./.:0:0,0,0,0	./.:0:0,0,0,0	./.:0:0,0,0,0	./.:0:0,0,0,0	./.:0:0,0,0,0	./.:0:0,0,0,0	./.:0:0,0,0,0	./.:0:0,0,0,0	./.:0:0,0,0,0	./.:0:0,0,0,0	./.:0:0,0,0,0	./.:0:0,0,0,0	./.:0:0,0,0,0	./.:0:0,0,0,0	./.:0:0,0,0,0	./.:0:0,0,0,0	./.:0:0,0,0,0	./.:0:0,0,0,0	./.:0:0,0,0,0	./.:0:0,0,0,0	./.:0:0,0,0,0	./.:0:0,0,0,0	./.:0:0,0,0,0	./.:0:0,0,0,0	./.:0:0,0,0,0	./.:0:0,0,0,0	0/0:41:41,0,0,0	0/0:46:46,0,0,0	0/0:11:11,0,0,0	0/0:29:0,0,0,29	0/0:61:0,0,0,61	./.:0:0,0,0,0	./.:0:0,0,0,0	0/0:12:12,0,0,0	0/0:21:0,0,0,21	./.:0:0,0,0,0	0/0:25:0,0,0,25	./.:0:0,0,0,0	./.:0:0,0,0,0	./.:0:0,0,0,0	./.:0:0,0,0,0	./.:0:0,0,0,0	./.:0:0,0,0,0	./.:0:0,0,0,0	./.:0:0,0,0,0	./.:0:0,0,0,0	./.:0:0,0,0,0	./.:0:0,0,0,0
RAD_69	29	loc69_pos29	C	T	13	PASS	NS=10;DP=290	GT:DP:CATG	./.:0:0,0,0,0	0/0:14:14,0,0,0	./.:0:0,0,0,0	./.:0:0,0,0,0	./.:0:0,0,0,0	1/1:30:0,0,30,0	./.:0:0,0,0,0	./.:0:0,0,0,0	./.:0:0,0,0,0	./.:0:0,0,0,0	./.:0:0,0,0,0	./.:0:0,0,0,0	./.:0:0,0,0,0	./.:0:0,0,0,0	./.:0:0,0,0,0	./.:0:0,0,0,0	./.:0:0,0,0,0	./.:0:0,0,0,0	./.:0:0,0,0,0	./.:0:0,0,0,0	./.:0:0,0,0,0	./.:0:0,0,0,0	./.:0:0,0,0,0	./.:0:0,0,0,0	./.:0:0,0,0,0	./.:0:0,0,0,0	./.:0:0,0,0,0	./.:0:0,0,0,0	./.:0:0,0,0,0	./.:0:0,0,0,0	./.:0:0,0,0,0	./.:0:0,0,0,0	./.:0:0,0,0,0	./.:0:0,0,0,0	./.:0:0,0,0,0	./.:0:0,0,0,0	./.:0:0,0,0,0	./.:0:0,0,0,0	./.:0:0,0,0,0	./.:0:0,0,0,0	./.:0:0,0,0,0	./.:0:0,0,0,0	./.:0:0,0,0,0	./.:0:0,0,0,0	./.:0:0,0,0,0	./.:0:0,0,0,0	./.:0:0,0,0,0	./.:0:0,0,0,0	./.:0:0,0,0,0	./.:0:0,0,0,0	./.:0:0,0,0,0	./.:0:0,0,0,0	./.:0:0,0,0,0	./.:0:0,0,0,0	./.:0:0,0,0,0	./.:0:0,0,0,0	./.:0:0,0,0,0	./.:0:0,0,0,0	./.:0:0,0,0,0	./.:0:0,0,0,0	./.:0:0,0,0,0	./.:0:0,0,0,0	./.:0:0,0,0,0	./.:0:0,0,0,0	./.:0:0,0,0,0	./.:0:0,0,0,0	./.:0:0,0,0,0	./.:0:0,0,0,0	./.:0:0,0,0,0	./.:0:0,0,0,0	./.:0:0,0,0,0	./.:0:0,0,0,0	./.:0:0,0,0,0	./.:0:0,0,0,0	0/0:41:0,0,41,0	0/0:46:0,0,46,0	0/0:11:0,0,11,0	0/0:29:29,0,0,0	0/0:61:61,0,0,0	./.:0:0,0,0,0	./.:0:0,0,0,0	0/0:12:0,0,12,0	0/0:21:21,0,0,0	./.:0:0,0,0,0	0/0:25:25,0,0,0	./.:0:0,0,0,0	./.:0:0,0,0,0	./.:0:0,0,0,0	./.:0:0,0,0,0	./.:0:0,0,0,0	./.:0:0,0,0,0	./.:0:0,0,0,0	./.:0:0,0,0,0	./.:0:0,0,0,0	./.:0:0,0,0,0	./.:0:0,0,0,0
RAD_69	47	loc69_pos47	C	A	13	PASS	NS=10;DP=289	GT:DP:CATG	./.:0:0,0,0,0	0/0:14:14,0,0,0	./.:0:0,0,0,0	./.:0:0,0,0,0	./.:0:0,0,0,0	0/0:30:0,30,0,0	./.:0:0,0,0,0	./.:0:0,0,0,0	./.:0:0,0,0,0	./.:0:0,0,0,0	./.:0:0,0,0,0	./.:0:0,0,0,0	./.:0:0,0,0,0	./.:0:0,0,0,0	./.:0:0,0,0,0	./.:0:0,0,0,0	./.:0:0,0,0,0	./.:0:0,0,0,0	./.:0:0,0,0,0	./.:0:0,0,0,0	./.:0:0,0,0,0	./.:0:0,0,0,0	./.:0:0,0,0,0	./.:0:0,0,0,0	./.:0:0,0,0,0	./.:0:0,0,0,0	./.:0:0,0,0,0	./.:0:0,0,0,0	./.:0:0,0,0,0	./.:0:0,0,0,0	./.:0:0,0,0,0	./.:0:0,0,0,0	./.:0:0,0,0,0	./.:0:0,0,0,0	./.:0:0,0,0,0	./.:0:0,0,0,0	./.:0:0,0,0,0	./.:0:0,0,0,0	./.:0:0,0,0,0	./.:0:0,0,0,0	./.:0:0,0,0,0	./.:0:0,0,0,0	./.:0:0,0,0,0	./.:0:0,0,0,0	./.:0:0,0,0,0	./.:0:0,0,0,0	./.:0:0,0,0,0	./.:0:0,0,0,0	./.:0:0,0,0,0	./.:0:0,0,0,0	./.:0:0,0,0,0	./.:0:0,0,0,0	./.:0:0,0,0,0	./.:0:0,0,0,0	./.:0:0,0,0,0	./.:0:0,0,0,0	./.:0:0,0,0,0	./.:0:0,0,0,0	./.:0:0,0,0,0	./.:0:0,0,0,0	./.:0:0,0,0,0	./.:0:0,0,0,0	./.:0:0,0,0,0	./.:0:0,0,0,0	./.:0:0,0,0,0	./.:0:0,0,0,0	./.:0:0,0,0,0	./.:0:0,0,0,0	./.:0:0,0,0,0	./.:0:0,0,0,0	./.:0:0,0,0,0	./.:0:0,0,0,0	./.:0:0,0,0,0	./.:0:0,0,0,0	0/0:41:0,41,0,0	0/0:46:1,45,0,0	0/0:11:0,11,0,0	0/0:28:28,0,0,0	0/0:61:61,0,0,0	./.:0:0,0,0,0	./.:0:0,0,0,0	1/1:12:0,0,12,0	1/1:21:0,21,0,0	./.:0:0,0,0,0	0/0:25:25,0,0,0	./.:0:0,0,0,0	./.:0:0,0,0,0	./.:0:0,0,0,0	./.:0:0,0,0,0	./.:0:0,0,0,0	./.:0:0,0,0,0	./.:0:0,0,0,0	./.:0:0,0,0,0	./.:0:0,0,0,0	./.:0:0,0,0,0	./.:0:0,0,0,0
RAD_69	52	loc69_pos52	T	C	13	PASS	NS=10;DP=290	GT:DP:CATG	./.:0:0,0,0,0	0/0:14:0,0,14,0	./.:0:0,0,0,0	./.:0:0,0,0,0	./.:0:0,0,0,0	1/1:30:0,30,0,0	./.:0:0,0,0,0	./.:0:0,0,0,0	./.:0:0,0,0,0	./.:0:0,0,0,0	./.:0:0,0,0,0	./.:0:0,0,0,0	./.:0:0,0,0,0	./.:0:0,0,0,0	./.:0:0,0,0,0	./.:0:0,0,0,0	./.:0:0,0,0,0	./.:0:0,0,0,0	./.:0:0,0,0,0	./.:0:0,0,0,0	./.:0:0,0,0,0	./.:0:0,0,0,0	./.:0:0,0,0,0	./.:0:0,0,0,0	./.:0:0,0,0,0	./.:0:0,0,0,0	./.:0:0,0,0,0	./.:0:0,0,0,0	./.:0:0,0,0,0	./.:0:0,0,0,0	./.:0:0,0,0,0	./.:0:0,0,0,0	./.:0:0,0,0,0	./.:0:0,0,0,0	./.:0:0,0,0,0	./.:0:0,0,0,0	./.:0:0,0,0,0	./.:0:0,0,0,0	./.:0:0,0,0,0	./.:0:0,0,0,0	./.:0:0,0,0,0	./.:0:0,0,0,0	./.:0:0,0,0,0	./.:0:0,0,0,0	./.:0:0,0,0,0	./.:0:0,0,0,0	./.:0:0,0,0,0	./.:0:0,0,0,0	./.:0:0,0,0,0	./.:0:0,0,0,0	./.:0:0,0,0,0	./.:0:0,0,0,0	./.:0:0,0,0,0	./.:0:0,0,0,0	./.:0:0,0,0,0	./.:0:0,0,0,0	./.:0:0,0,0,0	./.:0:0,0,0,0	./.:0:0,0,0,0	./.:0:0,0,0,0	./.:0:0,0,0,0	./.:0:0,0,0,0	./.:0:0,0,0,0	./.:0:0,0,0,0	./.:0:0,0,0,0	./.:0:0,0,0,0	./.:0:0,0,0,0	./.:0:0,0,0,0	./.:0:0,0,0,0	./.:0:0,0,0,0	./.:0:0,0,0,0	./.:0:0,0,0,0	./.:0:0,0,0,0	./.:0:0,0,0,0	0/0:41:0,0,0,41	0/0:46:0,0,0,46	0/0:11:0,0,0,11	0/0:29:0,0,29,0	0/0:61:0,0,61,0	./.:0:0,0,0,0	./.:0:0,0,0,0	1/1:12:0,12,0,0	1/1:21:21,0,0,0	./.:0:0,0,0,0	0/0:25:0,0,25,0	./.:0:0,0,0,0	./.:0:0,0,0,0	./.:0:0,0,0,0	./.:0:0,0,0,0	./.:0:0,0,0,0	./.:0:0,0,0,0	./.:0:0,0,0,0	./.:0:0,0,0,0	./.:0:0,0,0,0	./.:0:0,0,0,0	./.:0:0,0,0,0
RAD_69	55	loc69_pos55	A	G	13	PASS	NS=10;DP=290	GT:DP:CATG	./.:0:0,0,0,0	0/0:14:0,14,0,0	./.:0:0,0,0,0	./.:0:0,0,0,0	./.:0:0,0,0,0	1/1:30:0,30,0,0	./.:0:0,0,0,0	./.:0:0,0,0,0	./.:0:0,0,0,0	./.:0:0,0,0,0	./.:0:0,0,0,0	./.:0:0,0,0,0	./.:0:0,0,0,0	./.:0:0,0,0,0	./.:0:0,0,0,0	./.:0:0,0,0,0	./.:0:0,0,0,0	./.:0:0,0,0,0	./.:0:0,0,0,0	./.:0:0,0,0,0	./.:0:0,0,0,0	./.:0:0,0,0,0	./.:0:0,0,0,0	./.:0:0,0,0,0	./.:0:0,0,0,0	./.:0:0,0,0,0	./.:0:0,0,0,0	./.:0:0,0,0,0	./.:0:0,0,0,0	./.:0:0,0,0,0	./.:0:0,0,0,0	./.:0:0,0,0,0	./.:0:0,0,0,0	./.:0:0,0,0,0	./.:0:0,0,0,0	./.:0:0,0,0,0	./.:0:0,0,0,0	./.:0:0,0,0,0	./.:0:0,0,0,0	./.:0:0,0,0,0	./.:0:0,0,0,0	./.:0:0,0,0,0	./.:0:0,0,0,0	./.:0:0,0,0,0	./.:0:0,0,0,0	./.:0:0,0,0,0	./.:0:0,0,0,0	./.:0:0,0,0,0	./.:0:0,0,0,0	./.:0:0,0,0,0	./.:0:0,0,0,0	./.:0:0,0,0,0	./.:0:0,0,0,0	./.:0:0,0,0,0	./.:0:0,0,0,0	./.:0:0,0,0,0	./.:0:0,0,0,0	./.:0:0,0,0,0	./.:0:0,0,0,0	./.:0:0,0,0,0	./.:0:0,0,0,0	./.:0:0,0,0,0	./.:0:0,0,0,0	./.:0:0,0,0,0	./.:0:0,0,0,0	./.:0:0,0,0,0	./.:0:0,0,0,0	./.:0:0,0,0,0	./.:0:0,0,0,0	./.:0:0,0,0,0	./.:0:0,0,0,0	./.:0:0,0,0,0	./.:0:0,0,0,0	./.:0:0,0,0,0	0/0:41:0,0,41,0	0/0:46:0,0,45,1	0/0:11:0,0,11,0	0/0:29:0,29,0,0	0/0:61:0,61,0,0	./.:0:0,0,0,0	./.:0:0,0,0,0	1/1:12:0,0,12,0	1/1:21:0,0,0,21	./.:0:0,0,0,0	0/0:25:0,25,0,0	./.:0:0,0,0,0	./.:0:0,0,0,0	./.:0:0,0,0,0	./.:0:0,0,0,0	./.:0:0,0,0,0	./.:0:0,0,0,0	./.:0:0,0,0,0	./.:0:0,0,0,0	./.:0:0,0,0,0	./.:0:0,0,0,0	./.:0:0,0,0,0
RAD_69	156	loc69_pos156	T	C	13	PASS	NS=10;DP=290	GT:DP:CATG	./.:0:0,0,0,0	0/0:14:0,0,14,0	./.:0:0,0,0,0	./.:0:0,0,0,0	./.:0:0,0,0,0	0/0:30:30,0,0,0	./.:0:0,0,0,0	./.:0:0,0,0,0	./.:0:0,0,0,0	./.:0:0,0,0,0	./.:0:0,0,0,0	./.:0:0,0,0,0	./.:0:0,0,0,0	./.:0:0,0,0,0	./.:0:0,0,0,0	./.:0:0,0,0,0	./.:0:0,0,0,0	./.:0:0,0,0,0	./.:0:0,0,0,0	./.:0:0,0,0,0	./.:0:0,0,0,0	./.:0:0,0,0,0	./.:0:0,0,0,0	./.:0:0,0,0,0	./.:0:0,0,0,0	./.:0:0,0,0,0	./.:0:0,0,0,0	./.:0:0,0,0,0	./.:0:0,0,0,0	./.:0:0,0,0,0	./.:0:0,0,0,0	./.:0:0,0,0,0	./.:0:0,0,0,0	./.:0:0,0,0,0	./.:0:0,0,0,0	./.:0:0,0,0,0	./.:0:0,0,0,0	./.:0:0,0,0,0	./.:0:0,0,0,0	./.:0:0,0,0,0	./.:0:0,0,0,0	./.:0:0,0,0,0	./.:0:0,0,0,0	./.:0:0,0,0,0	./.:0:0,0,0,0	./.:0:0,0,0,0	./.:0:0,0,0,0	./.:0:0,0,0,0	./.:0:0,0,0,0	./.:0:0,0,0,0	./.:0:0,0,0,0	./.:0:0,0,0,0	./.:0:0,0,0,0	./.:0:0,0,0,0	./.:0:0,0,0,0	./.:0:0,0,0,0	./.:0:0,0,0,0	./.:0:0,0,0,0	./.:0:0,0,0,0	./.:0:0,0,0,0	./.:0:0,0,0,0	./.:0:0,0,0,0	./.:0:0,0,0,0	./.:0:0,0,0,0	./.:0:0,0,0,0	./.:0:0,0,0,0	./.:0:0,0,0,0	./.:0:0,0,0,0	./.:0:0,0,0,0	./.:0:0,0,0,0	./.:0:0,0,0,0	./.:0:0,0,0,0	./.:0:0,0,0,0	./.:0:0,0,0,0	0/0:41:0,0,41,0	0/1:46:0,0,46,0	0/1:11:0,0,11,0	0/0:29:0,0,29,0	0/0:61:0,0,61,0	./.:0:0,0,0,0	./.:0:0,0,0,0	0/0:12:0,12,0,0	0/0:21:0,0,21,0	./.:0:0,0,0,0	0/0:25:0,0,25,0	./.:0:0,0,0,0	./.:0:0,0,0,0	./.:0:0,0,0,0	./.:0:0,0,0,0	./.:0:0,0,0,0	./.:0:0,0,0,0	./.:0:0,0,0,0	./.:0:0,0,0,0	./.:0:0,0,0,0	./.:0:0,0,0,0	./.:0:0,0,0,0
RAD_69	188	loc69_pos188	G	A	13	PASS	NS=10;DP=290	GT:DP:CATG	./.:0:0,0,0,0	0/0:14:0,0,0,14	./.:0:0,0,0,0	./.:0:0,0,0,0	./.:0:0,0,0,0	0/0:30:0,0,0,30	./.:0:0,0,0,0	./.:0:0,0,0,0	./.:0:0,0,0,0	./.:0:0,0,0,0	./.:0:0,0,0,0	./.:0:0,0,0,0	./.:0:0,0,0,0	./.:0:0,0,0,0	./.:0:0,0,0,0	./.:0:0,0,0,0	./.:0:0,0,0,0	./.:0:0,0,0,0	./.:0:0,0,0,0	./.:0:0,0,0,0	./.:0:0,0,0,0	./.:0:0,0,0,0	./.:0:0,0,0,0	./.:0:0,0,0,0	./.:0:0,0,0,0	./.:0:0,0,0,0	./.:0:0,0,0,0	./.:0:0,0,0,0	./.:0:0,0,0,0	./.:0:0,0,0,0	./.:0:0,0,0,0	./.:0:0,0,0,0	./.:0:0,0,0,0	./.:0:0,0,0,0	./.:0:0,0,0,0	./.:0:0,0,0,0	./.:0:0,0,0,0	./.:0:0,0,0,0	./.:0:0,0,0,0	./.:0:0,0,0,0	./.:0:0,0,0,0	./.:0:0,0,0,0	./.:0:0,0,0,0	./.:0:0,0,0,0	./.:0:0,0,0,0	./.:0:0,0,0,0	./.:0:0,0,0,0	./.:0:0,0,0,0	./.:0:0,0,0,0	./.:0:0,0,0,0	./.:0:0,0,0,0	./.:0:0,0,0,0	./.:0:0,0,0,0	./.:0:0,0,0,0	./.:0:0,0,0,0	./.:0:0,0,0,0	./.:0:0,0,0,0	./.:0:0,0,0,0	./.:0:0,0,0,0	./.:0:0,0,0,0	./.:0:0,0,0,0	./.:0:0,0,0,0	./.:0:0,0,0,0	./.:0:0,0,0,0	./.:0:0,0,0,0	./.:0:0,0,0,0	./.:0:0,0,0,0	./.:0:0,0,0,0	./.:0:0,0,0,0	./.:0:0,0,0,0	./.:0:0,0,0,0	./.:0:0,0,0,0	./.:0:0,0,0,0	./.:0:0,0,0,0	0/0:41:0,0,0,41	0/0:46:0,0,0,46	0/0:11:0,0,0,11	0/0:29:0,0,0,29	0/0:61:0,0,0,61	./.:0:0,0,0,0	./.:0:0,0,0,0	1/1:12:0,12,0,0	1/1:21:0,21,0,0	./.:0:0,0,0,0	0/0:25:0,0,0,25	./.:0:0,0,0,0	./.:0:0,0,0,0	./.:0:0,0,0,0	./.:0:0,0,0,0	./.:0:0,0,0,0	./.:0:0,0,0,0	./.:0:0,0,0,0	./.:0:0,0,0,0	./.:0:0,0,0,0	./.:0:0,0,0,0	./.:0:0,0,0,0
RAD_69	206	loc69_pos206	A	G	13	PASS	NS=10;DP=290	GT:DP:CATG	./.:0:0,0,0,0	0/0:14:0,14,0,0	./.:0:0,0,0,0	./.:0:0,0,0,0	./.:0:0,0,0,0	0/0:30:0,0,30,0	./.:0:0,0,0,0	./.:0:0,0,0,0	./.:0:0,0,0,0	./.:0:0,0,0,0	./.:0:0,0,0,0	./.:0:0,0,0,0	./.:0:0,0,0,0	./.:0:0,0,0,0	./.:0:0,0,0,0	./.:0:0,0,0,0	./.:0:0,0,0,0	./.:0:0,0,0,0	./.:0:0,0,0,0	./.:0:0,0,0,0	./.:0:0,0,0,0	./.:0:0,0,0,0	./.:0:0,0,0,0	./.:0:0,0,0,0	./.:0:0,0,0,0	./.:0:0,0,0,0	./.:0:0,0,0,0	./.:0:0,0,0,0	./.:0:0,0,0,0	./.:0:0,0,0,0	./.:0:0,0,0,0	./.:0:0,0,0,0	./.:0:0,0,0,0	./.:0:0,0,0,0	./.:0:0,0,0,0	./.:0:0,0,0,0	./.:0:0,0,0,0	./.:0:0,0,0,0	./.:0:0,0,0,0	./.:0:0,0,0,0	./.:0:0,0,0,0	./.:0:0,0,0,0	./.:0:0,0,0,0	./.:0:0,0,0,0	./.:0:0,0,0,0	./.:0:0,0,0,0	./.:0:0,0,0,0	./.:0:0,0,0,0	./.:0:0,0,0,0	./.:0:0,0,0,0	./.:0:0,0,0,0	./.:0:0,0,0,0	./.:0:0,0,0,0	./.:0:0,0,0,0	./.:0:0,0,0,0	./.:0:0,0,0,0	./.:0:0,0,0,0	./.:0:0,0,0,0	./.:0:0,0,0,0	./.:0:0,0,0,0	./.:0:0,0,0,0	./.:0:0,0,0,0	./.:0:0,0,0,0	./.:0:0,0,0,0	./.:0:0,0,0,0	./.:0:0,0,0,0	./.:0:0,0,0,0	./.:0:0,0,0,0	./.:0:0,0,0,0	./.:0:0,0,0,0	./.:0:0,0,0,0	./.:0:0,0,0,0	./.:0:0,0,0,0	./.:0:0,0,0,0	0/0:41:0,0,41,0	0/0:46:0,0,46,0	0/0:11:0,0,11,0	0/0:29:0,29,0,0	0/0:61:0,61,0,0	./.:0:0,0,0,0	./.:0:0,0,0,0	1/1:12:0,0,12,0	1/1:21:0,0,0,21	./.:0:0,0,0,0	0/0:25:0,25,0,0	./.:0:0,0,0,0	./.:0:0,0,0,0	./.:0:0,0,0,0	./.:0:0,0,0,0	./.:0:0,0,0,0	./.:0:0,0,0,0	./.:0:0,0,0,0	./.:0:0,0,0,0	./.:0:0,0,0,0	./.:0:0,0,0,0	./.:0:0,0,0,0
RAD_70	9	loc70_pos9	C	T	13	PASS	NS=10;DP=80	GT:DP:CATG	./.:0:0,0,0,0	0/0:9:9,0,0,0	./.:0:0,0,0,0	0/0:7:7,0,0,0	./.:0:0,0,0,0	./.:0:0,0,0,0	./.:0:0,0,0,0	0/0:12:12,0,0,0	./.:0:0,0,0,0	./.:0:0,0,0,0	./.:0:0,0,0,0	./.:0:0,0,0,0	./.:0:0,0,0,0	./.:0:0,0,0,0	./.:0:0,0,0,0	./.:0:0,0,0,0	./.:0:0,0,0,0	./.:0:0,0,0,0	./.:0:0,0,0,0	./.:0:0,0,0,0	0/0:9:9,0,0,0	./.:0:0,0,0,0	0/0:7:7,0,0,0	./.:0:0,0,0,0	./.:0:0,0,0,0	./.:0:0,0,0,0	./.:0:0,0,0,0	0/0:7:7,0,0,0	./.:0:0,0,0,0	./.:0:0,0,0,0	./.:0:0,0,0,0	0/0:6:6,0,0,0	0/0:6:6,0,0,0	./.:0:0,0,0,0	./.:0:0,0,0,0	./.:0:0,0,0,0	./.:0:0,0,0,0	./.:0:0,0,0,0	./.:0:0,0,0,0	./.:0:0,0,0,0	./.:0:0,0,0,0	./.:0:0,0,0,0	./.:0:0,0,0,0	./.:0:0,0,0,0	./.:0:0,0,0,0	./.:0:0,0,0,0	./.:0:0,0,0,0	./.:0:0,0,0,0	./.:0:0,0,0,0	./.:0:0,0,0,0	./.:0:0,0,0,0	./.:0:0,0,0,0	./.:0:0,0,0,0	./.:0:0,0,0,0	./.:0:0,0,0,0	./.:0:0,0,0,0	./.:0:0,0,0,0	./.:0:0,0,0,0	./.:0:0,0,0,0	./.:0:0,0,0,0	./.:0:0,0,0,0	./.:0:0,0,0,0	./.:0:0,0,0,0	./.:0:0,0,0,0	./.:0:0,0,0,0	./.:0:0,0,0,0	./.:0:0,0,0,0	./.:0:0,0,0,0	./.:0:0,0,0,0	./.:0:0,0,0,0	./.:0:0,0,0,0	./.:0:0,0,0,0	./.:0:0,0,0,0	./.:0:0,0,0,0	./.:0:0,0,0,0	0/0:11:11,0,0,0	./.:0:0,0,0,0	./.:0:0,0,0,0	./.:0:0,0,0,0	./.:0:0,0,0,0	./.:0:0,0,0,0	./.:0:0,0,0,0	./.:0:0,0,0,0	./.:0:0,0,0,0	./.:0:0,0,0,0	./.:0:0,0,0,0	./.:0:0,0,0,0	./.:0:0,0,0,0	./.:0:0,0,0,0	./.:0:0,0,0,0	1/1:6:6,0,0,0	./.:0:0,0,0,0	./.:0:0,0,0,0	./.:0:0,0,0,0	./.:0:0,0,0,0	./.:0:0,0,0,0
RAD_70	10	loc70_pos10	C	T	13	PASS	NS=10;DP=80	GT:DP:CATG	./.:0:0,0,0,0	1/0:9:6,0,3,0	./.:0:0,0,0,0	0/0:7:0,7,0,0	./.:0:0,0,0,0	./.:0:0,0,0,0	./.:0:0,0,0,0	0/0:12:12,0,0,0	./.:0:0,0,0,0	./.:0:0,0,0,0	./.:0:0,0,0,0	./.:0:0,0,0,0	./.:0:0,0,0,0	./.:0:0,0,0,0	./.:0:0,0,0,0	./.:0:0,0,0,0	./.:0:0,0,0,0	./.:0:0,0,0,0	./.:0:0,0,0,0	./.:0:0,0,0,0	0/0:9:9,0,0,0	./.:0:0,0,0,0	0/0:7:7,0,0,0	./.:0:0,0,0,0	./.:0:0,0,0,0	./.:0:0,0,0,0	./.:0:0,0,0,0	0/0:7:0,7,0,0	./.:0:0,0,0,0	./.:0:0,0,0,0	./.:0:0,0,0,0	0/0:6:6,0,0,0	0/0:6:0,6,0,0	./.:0:0,0,0,0	./.:0:0,0,0,0	./.:0:0,0,0,0	./.:0:0,0,0,0	./.:0:0,0,0,0	./.:0:0,0,0,0	./.:0:0,0,0,0	./.:0:0,0,0,0	./.:0:0,0,0,0	./.:0:0,0,0,0	./.:0:0,0,0,0	./.:0:0,0,0,0	./.:0:0,0,0,0	./.:0:0,0,0,0	./.:0:0,0,0,0	./.:0:0,0,0,0	./.:0:0,0,0,0	./.:0:0,0,0,0	./.:0:0,0,0,0	./.:0:0,0,0,0	./.:0:0,0,0,0	./.:0:0,0,0,0	./.:0:0,0,0,0	./.:0:0,0,0,0	./.:0:0,0,0,0	./.:0:0,0,0,0	./.:0:0,0,0,0	./.:0:0,0,0,0	./.:0:0,0,0,0	./.:0:0,0,0,0	./.:0:0,0,0,0	./.:0:0,0,0,0	./.:0:0,0,0,0	./.:0:0,0,0,0	./.:0:0,0,0,0	./.:0:0,0,0,0	./.:0:0,0,0,0	./.:0:0,0,0,0	./.:0:0,0,0,0	./.:0:0,0,0,0	./.:0:0,0,0,0	./.:0:0,0,0,0	1/0:11:3,0,8,0	./.:0:0,0,0,0	./.:0:0,0,0,0	./.:0:0,0,0,0	./.:0:0,0,0,0	./.:0:0,0,0,0	./.:0:0,0,0,0	./.:0:0,0,0,0	./.:0:0,0,0,0	./.:0:0,0,0,0	./.:0:0,0,0,0	./.:0:0,0,0,0	./.:0:0,0,0,0	./.:0:0,0,0,0	./.:0:0,0,0,0	0/0:6:0,6,0,0	./.:0:0,0,0,0	./.:0:0,0,0,0	./.:0:0,0,0,0	./.:0:0,0,0,0	./.:0:0,0,0,0
RAD_70	26	loc70_pos26	G	A	13	PASS	NS=10;DP=80	GT:DP:CATG	./.:0:0,0,0,0	0/1:9:0,3,0,6	./.:0:0,0,0,0	0/0:7:0,0,7,0	./.:0:0,0,0,0	./.:0:0,0,0,0	./.:0:0,0,0,0	0/0:12:0,0,0,12	./.:0:0,0,0,0	./.:0:0,0,0,0	./.:0:0,0,0,0	./.:0:0,0,0,0	./.:0:0,0,0,0	./.:0:0,0,0,0	./.:0:0,0,0,0	./.:0:0,0,0,0	./.:0:0,0,0,0	./.:0:0,0,0,0	./.:0:0,0,0,0	./.:0:0,0,0,0	0/0:9:0,0,0,9	./.:0:0,0,0,0	0/0:7:0,0,0,7	./.:0:0,0,0,0	./.:0:0,0,0,0	./.:0:0,0,0,0	./.:0:0,0,0,0	0/0:7:0,0,7,0	./.:0:0,0,0,0	./.:0:0,0,0,0	./.:0:0,0,0,0	0/0:6:0,0,0,6	0/0:6:0,0,6,0	./.:0:0,0,0,0	./.:0:0,0,0,0	./.:0:0,0,0,0	./.:0:0,0,0,0	./.:0:0,0,0,0	./.:0:0,0,0,0	./.:0:0,0,0,0	./.:0:0,0,0,0	./.:0:0,0,0,0	./.:0:0,0,0,0	./.:0:0,0,0,0	./.:0:0,0,0,0	./.:0:0,0,0,0	./.:0:0,0,0,0	./.:0:0,0,0,0	./.:0:0,0,0,0	./.:0:0,0,0,0	./.:0:0,0,0,0	./.:0:0,0,0,0	./.:0:0,0,0,0	./.:0:0,0,0,0	./.:0:0,0,0,0	./.:0:0,0,0,0	./.:0:0,0,0,0	./.:0:0,0,0,0	./.:0:0,0,0,0	./.:0:0,0,0,0	./.:0:0,0,0,0	./.:0:0,0,0,0	./.:0:0,0,0,0	./.:0:0,0,0,0	./.:0:0,0,0,0	./.:0:0,0,0,0	./.:0:0,0,0,0	./.:0:0,0,0,0	./.:0:0,0,0,0	./.:0:0,0,0,0	./.:0:0,0,0,0	./.:0:0,0,0,0	./.:0:0,0,0,0	./.:0:0,0,0,0	./.:0:0,0,0,0	0/1:11:0,8,0,3	./.:0:0,0,0,0	./.:0:0,0,0,0	./.:0:0,0,0,0	./.:0:0,0,0,0	./.:0:0,0,0,0	./.:0:0,0,0,0	./.:0:0,0,0,0	./.:0:0,0,0,0	./.:0:0,0,0,0	./.:0:0,0,0,0	./.:0:0,0,0,0	./.:0:0,0,0,0	./.:0:0,0,0,0	./.:0:0,0,0,0	0/0:6:0,0,6,0	./.:0:0,0,0,0	./.:0:0,0,0,0	./.:0:0,0,0,0	./.:0:0,0,0,0	./.:0:0,0,0,0
RAD_70	29	loc70_pos29	C	T	13	PASS	NS=10;DP=80	GT:DP:CATG	./.:0:0,0,0,0	1/0:9:6,0,3,0	./.:0:0,0,0,0	0/0:7:0,0,0,7	./.:0:0,0,0,0	./.:0:0,0,0,0	./.:0:0,0,0,0	0/0:12:12,0,0,0	./.:0:0,0,0,0	./.:0:0,0,0,0	./.:0:0,0,0,0	./.:0:0,0,0,0	./.:0:0,0,0,0	./.:0:0,0,0,0	./.:0:0,0,0,0	./.:0:0,0,0,0	./.:0:0,0,0,0	./.:0:0,0,0,0	./.:0:0,0,0,0	./.:0:0,0,0,0	0/0:9:9,0,0,0	./.:0:0,0,0,0	0/0:7:7,0,0,0	./.:0:0,0,0,0	./.:0:0,0,0,0	./.:0:0,0,0,0	./.:0:0,0,0,0	0/0:7:0,0,0,7	./.:0:0,0,0,0	./.:0:0,0,0,0	./.:0:0,0,0,0	0/0:6:6,0,0,0	0/0:6:0,0,0,6	./.:0:0,0,0,0	./.:0:0,0,0,0	./.:0:0,0,0,0	./.:0:0,0,0,0	./.:0:0,0,0,0	./.:0:0,0,0,0	./.:0:0,0,0,0	./.:0:0,0,0,0	./.:0:0,0,0,0	./.:0:0,0,0,0	./.:0:0,0,0,0	./.:0:0,0,0,0	./.:0:0,0,0,0	./.:0:0,0,0,0	./.:0:0,0,0,0	./.:0:0,0,0,0	./.:0:0,0,0,0	./.:0:0,0,0,0	./.:0:0,0,0,0	./.:0:0,0,0,0	./.:0:0,0,0,0	./.:0:0,0,0,0	./.:0:0,0,0,0	./.:0:0,0,0,0	./.:0:0,0,0,0	./.:0:0,0,0,0	./.:0:0,0,0,0	./.:0:0,0,0,0	./.:0:0,0,0,0	./.:0:0,0,0,0	./.:0:0,0,0,0	./.:0:0,0,0,0	./.:0:0,0,0,0	./.:0:0,0,0,0	./.:0:0,0,0,0	./.:0:0,0,0,0	./.:0:0,0,0,0	./.:0:0,0,0,0	./.:0:0,0,0,0	./.:0:0,0,0,0	./.:0:0,0,0,0	./.:0:0,0,0,0	1/0:11:3,0,8,0	./.:0:0,0,0,0	./.:0:0,0,0,0	./.:0:0,0,0,0	./.:0:0,0,0,0	./.:0:0,0,0,0	./.:0:0,0,0,0	./.:0:0,0,0,0	./.:0:0,0,0,0	./.:0:0,0,0,0	./.:0:0,0,0,0	./.:0:0,0,0,0	./.:0:0,0,0,0	./.:0:0,0,0,0	./.:0:0,0,0,0	0/0:6:0,0,0,6	./.:0:0,0,0,0	./.:0:0,0,0,0	./.:0:0,0,0,0	./.:0:0,0,0,0	./.:0:0,0,0,0
RAD_70	42	loc70_pos42	G	T,C	13	PASS	NS=10;DP=80	GT:DP:CATG	./.:0:0,0,0,0	0/1:9:0,0,3,6	./.:0:0,0,0,0	0/0:7:0,0,7,0	./.:0:0,0,0,0	./.:0:0,0,0,0	./.:0:0,0,0,0	0/0:12:0,0,0,12	./.:0:0,0,0,0	./.:0:0,0,0,0	./.:0:0,0,0,0	./.:0:0,0,0,0	./.:0:0,0,0,0	./.:0:0,0,0,0	./.:0:0,0,0,0	./.:0:0,0,0,0	./.:0:0,0,0,0	./.:0:0,0,0,0	./.:0:0,0,0,0	./.:0:0,0,0,0	0/0:9:0,0,0,9	./.:0:0,0,0,0	0/0:7:0,0,0,7	./.:0:0,0,0,0	./.:0:0,0,0,0	./.:0:0,0,0,0	./.:0:0,0,0,0	0/2:7:0,0,7,0	./.:0:0,0,0,0	./.:0:0,0,0,0	./.:0:0,0,0,0	0/0:6:0,0,0,6	0/0:6:0,0,6,0	./.:0:0,0,0,0	./.:0:0,0,0,0	./.:0:0,0,0,0	./.:0:0,0,0,0	./.:0:0,0,0,0	./.:0:0,0,0,0	./.:0:0,0,0,0	./.:0:0,0,0,0	./.:0:0,0,0,0	./.:0:0,0,0,0	./.:0:0,0,0,0	./.:0:0,0,0,0	./.:0:0,0,0,0	./.:0:0,0,0,0	./.:0:0,0,0,0	./.:0:0,0,0,0	./.:0:0,0,0,0	./.:0:0,0,0,0	./.:0:0,0,0,0	./.:0:0,0,0,0	./.:0:0,0,0,0	./.:0:0,0,0,0	./.:0:0,0,0,0	./.:0:0,0,0,0	./.:0:0,0,0,0	./.:0:0,0,0,0	./.:0:0,0,0,0	./.:0:0,0,0,0	./.:0:0,0,0,0	./.:0:0,0,0,0	./.:0:0,0,0,0	./.:0:0,0,0,0	./.:0:0,0,0,0	./.:0:0,0,0,0	./.:0:0,0,0,0	./.:0:0,0,0,0	./.:0:0,0,0,0	./.:0:0,0,0,0	./.:0:0,0,0,0	./.:0:0,0,0,0	./.:0:0,0,0,0	./.:0:0,0,0,0	0/1:11:0,0,8,3	./.:0:0,0,0,0	./.:0:0,0,0,0	./.:0:0,0,0,0	./.:0:0,0,0,0	./.:0:0,0,0,0	./.:0:0,0,0,0	./.:0:0,0,0,0	./.:0:0,0,0,0	./.:0:0,0,0,0	./.:0:0,0,0,0	./.:0:0,0,0,0	./.:0:0,0,0,0	./.:0:0,0,0,0	./.:0:0,0,0,0	1/1:6:0,0,6,0	./.:0:0,0,0,0	./.:0:0,0,0,0	./.:0:0,0,0,0	./.:0:0,0,0,0	./.:0:0,0,0,0
RAD_70	46	loc70_pos46	A	C	13	PASS	NS=10;DP=80	GT:DP:CATG	./.:0:0,0,0,0	1/0:9:3,6,0,0	./.:0:0,0,0,0	0/0:7:0,0,7,0	./.:0:0,0,0,0	./.:0:0,0,0,0	./.:0:0,0,0,0	0/0:12:0,12,0,0	./.:0:0,0,0,0	./.:0:0,0,0,0	./.:0:0,0,0,0	./.:0:0,0,0,0	./.:0:0,0,0,0	./.:0:0,0,0,0	./.:0:0,0,0,0	./.:0:0,0,0,0	./.:0:0,0,0,0	./.:0:0,0,0,0	./.:0:0,0,0,0	./.:0:0,0,0,0	0/0:9:0,9,0,0	./.:0:0,0,0,0	0/0:7:0,7,0,0	./.:0:0,0,0,0	./.:0:0,0,0,0	./.:0:0,0,0,0	./.:0:0,0,0,0	0/0:7:0,0,7,0	./.:0:0,0,0,0	./.:0:0,0,0,0	./.:0:0,0,0,0	0/0:6:0,6,0,0	0/0:6:0,0,6,0	./.:0:0,0,0,0	./.:0:0,0,0,0	./.:0:0,0,0,0	./.:0:0,0,0,0	./.:0:0,0,0,0	./.:0:0,0,0,0	./.:0:0,0,0,0	./.:0:0,0,0,0	./.:0:0,0,0,0	./.:0:0,0,0,0	./.:0:0,0,0,0	./.:0:0,0,0,0	./.:0:0,0,0,0	./.:0:0,0,0,0	./.:0:0,0,0,0	./.:0:0,0,0,0	./.:0:0,0,0,0	./.:0:0,0,0,0	./.:0:0,0,0,0	./.:0:0,0,0,0	./.:0:0,0,0,0	./.:0:0,0,0,0	./.:0:0,0,0,0	./.:0:0,0,0,0	./.:0:0,0,0,0	./.:0:0,0,0,0	./.:0:0,0,0,0	./.:0:0,0,0,0	./.:0:0,0,0,0	./.:0:0,0,0,0	./.:0:0,0,0,0	./.:0:0,0,0,0	./.:0:0,0,0,0	./.:0:0,0,0,0	./.:0:0,0,0,0	./.:0:0,0,0,0	./.:0:0,0,0,0	./.:0:0,0,0,0	./.:0:0,0,0,0	./.:0:0,0,0,0	./.:0:0,0,0,0	./.:0:0,0,0,0	1/0:11:8,3,0,0	./.:0:0,0,0,0	./.:0:0,0,0,0	./.:0:0,0,0,0	./.:0:0,0,0,0	./.:0:0,0,0,0	./.:0:0,0,0,0	./.:0:0,0,0,0	./.:0:0,0,0,0	./.:0:0,0,0,0	./.:0:0,0,0,0	./.:0:0,0,0,0	./.:0:0,0,0,0	./.:0:0,0,0,0	./.:0:0,0,0,0	0/0:6:0,0,6,0	./.:0:0,0,0,0	./.:0:0,0,0,0	./.:0:0,0,0,0	./.:0:0,0,0,0	./.:0:0,0,0,0
RAD_70	52	loc70_pos52	T	C	13	PASS	NS=10;DP=80	GT:DP:CATG	./.:0:0,0,0,0	0/1:9:3,0,6,0	./.:0:0,0,0,0	0/0:7:0,0,0,7	./.:0:0,0,0,0	./.:0:0,0,0,0	./.:0:0,0,0,0	0/0:12:0,0,12,0	./.:0:0,0,0,0	./.:0:0,0,0,0	./.:0:0,0,0,0	./.:0:0,0,0,0	./.:0:0,0,0,0	./.:0:0,0,0,0	./.:0:0,0,0,0	./.:0:0,0,0,0	./.:0:0,0,0,0	./.:0:0,0,0,0	./.:0:0,0,0,0	./.:0:0,0,0,0	0/0:9:0,0,9,0	./.:0:0,0,0,0	0/0:7:0,0,7,0	./.:0:0,0,0,0	./.:0:0,0,0,0	./.:0:0,0,0,0	./.:0:0,0,0,0	0/0:7:0,0,0,7	./.:0:0,0,0,0	./.:0:0,0,0,0	./.:0:0,0,0,0	0/0:6:0,0,6,0	0/0:6:0,0,0,6	./.:0:0,0,0,0	./.:0:0,0,0,0	./.:0:0,0,0,0	./.:0:0,0,0,0	./.:0:0,0,0,0	./.:0:0,0,0,0	./.:0:0,0,0,0	./.:0:0,0,0,0	./.:0:0,0,0,0	./.:0:0,0,0,0	./.:0:0,0,0,0	./.:0:0,0,0,0	./.:0:0,0,0,0	./.:0:0,0,0,0	./.:0:0,0,0,0	./.:0:0,0,0,0	./.:0:0,0,0,0	./.:0:0,0,0,0	./.:0:0,0,0,0	./.:0:0,0,0,0	./.:0:0,0,0,0	./.:0:0,0,0,0	./.:0:0,0,0,0	./.:0:0,0,0,0	./.:0:0,0,0,0	./.:0:0,0,0,0	./.:0:0,0,0,0	./.:0:0,0,0,0	./.:0:0,0,0,0	./.:0:0,0,0,0	./.:0:0,0,0,0	./.:0:0,0,0,0	./.:0:0,0,0,0	./.:0:0,0,0,0	./.:0:0,0,0,0	./.:0:0,0,0,0	./.:0:0,0,0,0	./.:0:0,0,0,0	./.:0:0,0,0,0	./.:0:0,0,0,0	./.:0:0,0,0,0	./.:0:0,0,0,0	0/1:11:8,0,3,0	./.:0:0,0,0,0	./.:0:0,0,0,0	./.:0:0,0,0,0	./.:0:0,0,0,0	./.:0:0,0,0,0	./.:0:0,0,0,0	./.:0:0,0,0,0	./.:0:0,0,0,0	./.:0:0,0,0,0	./.:0:0,0,0,0	./.:0:0,0,0,0	./.:0:0,0,0,0	./.:0:0,0,0,0	./.:0:0,0,0,0	0/0:6:0,0,0,6	./.:0:0,0,0,0	./.:0:0,0,0,0	./.:0:0,0,0,0	./.:0:0,0,0,0	./.:0:0,0,0,0
RAD_70	53	loc70_pos53	C	A	13	PASS	NS=10;DP=80	GT:DP:CATG	./.:0:0,0,0,0	0/1:9:6,3,0,0	./.:0:0,0,0,0	0/0:7:0,0,0,7	./.:0:0,0,0,0	./.:0:0,0,0,0	./.:0:0,0,0,0	0/0:12:12,0,0,0	./.:0:0,0,0,0	./.:0:0,0,0,0	./.:0:0,0,0,0	./.:0:0,0,0,0	./.:0:0,0,0,0	./.:0:0,0,0,0	./.:0:0,0,0,0	./.:0:0,0,0,0	./.:0:0,0,0,0	./.:0:0,0,0,0	./.:0:0,0,0,0	./.:0:0,0,0,0	0/0:9:9,0,0,0	./.:0:0,0,0,0	0/0:7:7,0,0,0	./.:0:0,0,0,0	./.:0:0,0,0,0	./.:0:0,0,0,0	./.:0:0,0,0,0	0/0:7:0,0,0,7	./.:0:0,0,0,0	./.:0:0,0,0,0	./.:0:0,0,0,0	0/0:6:6,0,0,0	0/0:6:0,0,0,6	./.:0:0,0,0,0	./.:0:0,0,0,0	./.:0:0,0,0,0	./.:0:0,0,0,0	./.:0:0,0,0,0	./.:0:0,0,0,0	./.:0:0,0,0,0	./.:0:0,0,0,0	./.:0:0,0,0,0	./.:0:0,0,0,0	./.:0:0,0,0,0	./.:0:0,0,0,0	./.:0:0,0,0,0	./.:0:0,0,0,0	./.:0:0,0,0,0	./.:0:0,0,0,0	./.:0:0,0,0,0	./.:0:0,0,0,0	./.:0:0,0,0,0	./.:0:0,0,0,0	./.:0:0,0,0,0	./.:0:0,0,0,0	./.:0:0,0,0,0	./.:0:0,0,0,0	./.:0:0,0,0,0	./.:0:0,0,0,0	./.:0:0,0,0,0	./.:0:0,0,0,0	./.:0:0,0,0,0	./.:0:0,0,0,0	./.:0:0,0,0,0	./.:0:0,0,0,0	./.:0:0,0,0,0	./.:0:0,0,0,0	./.:0:0,0,0,0	./.:0:0,0,0,0	./.:0:0,0,0,0	./.:0:0,0,0,0	./.:0:0,0,0,0	./.:0:0,0,0,0	./.:0:0,0,0,0	./.:0:0,0,0,0	0/1:11:3,8,0,0	./.:0:0,0,0,0	./.:0:0,0,0,0	./.:0:0,0,0,0	./.:0:0,0,0,0	./.:0:0,0,0,0	./.:0:0,0,0,0	./.:0:0,0,0,0	./.:0:0,0,0,0	./.:0:0,0,0,0	./.:0:0,0,0,0	./.:0:0,0,0,0	./.:0:0,0,0,0	./.:0:0,0,0,0	./.:0:0,0,0,0	0/0:6:0,0,0,6	./.:0:0,0,0,0	./.:0:0,0,0,0	./.:0:0,0,0,0	./.:0:0,0,0,0	./.:0:0,0,0,0
RAD_70	55	loc70_pos55	G	T	13	PASS	NS=9;DP=69	GT:DP:CATG	./.:0:0,0,0,0	0/0:6:0,0,0,6	./.:0:0,0,0,0	0/0:7:0,0,7,0	./.:0:0,0,0,0	./.:0:0,0,0,0	./.:0:0,0,0,0	1/1:12:0,0,12,0	./.:0:0,0,0,0	./.:0:0,0,0,0	./.:0:0,0,0,0	./.:0:0,0,0,0	./.:0:0,0,0,0	./.:0:0,0,0,0	./.:0:0,0,0,0	./.:0:0,0,0,0	./.:0:0,0,0,0	./.:0:0,0,0,0	./.:0:0,0,0,0	./.:0:0,0,0,0	0/0:9:0,0,0,9	./.:0:0,0,0,0	0/0:7:0,0,0,7	./.:0:0,0,0,0	./.:0:0,0,0,0	./.:0:0,0,0,0	./.:0:0,0,0,0	0/0:7:0,0,7,0	./.:0:0,0,0,0	./.:0:0,0,0,0	./.:0:0,0,0,0	0/0:6:0,0,0,6	0/0:6:0,0,6,0	./.:0:0,0,0,0	./.:0:0,0,0,0	./.:0:0,0,0,0	./.:0:0,0,0,0	./.:0:0,0,0,0	./.:0:0,0,0,0	./.:0:0,0,0,0	./.:0:0,0,0,0	./.:0:0,0,0,0	./.:0:0,0,0,0	./.:0:0,0,0,0	./.:0:0,0,0,0	./.:0:0,0,0,0	./.:0:0,0,0,0	./.:0:0,0,0,0	./.:0:0,0,0,0	./.:0:0,0,0,0	./.:0:0,0,0,0	./.:0:0,0,0,0	./.:0:0,0,0,0	./.:0:0,0,0,0	./.:0:0,0,0,0	./.:0:0,0,0,0	./.:0:0,0,0,0	./.:0:0,0,0,0	./.:0:0,0,0,0	./.:0:0,0,0,0	./.:0:0,0,0,0	./.:0:0,0,0,0	./.:0:0,0,0,0	./.:0:0,0,0,0	./.:0:0,0,0,0	./.:0:0,0,0,0	./.:0:0,0,0,0	./.:0:0,0,0,0	./.:0:0,0,0,0	./.:0:0,0,0,0	./.:0:0,0,0,0	./.:0:0,0,0,0	./.:0:0,0,0,0	./.:0:0,0,0,0	./.:0:0,0,0,0	./.:3:0,0,0,3	./.:0:0,0,0,0	./.:0:0,0,0,0	./.:0:0,0,0,0	./.:0:0,0,0,0	./.:0:0,0,0,0	./.:0:0,0,0,0	./.:0:0,0,0,0	./.:0:0,0,0,0	./.:0:0,0,0,0	./.:0:0,0,0,0	./.:0:0,0,0,0	./.:0:0,0,0,0	./.:0:0,0,0,0	./.:0:0,0,0,0	0/0:6:0,0,6,0	./.:0:0,0,0,0	./.:0:0,0,0,0	./.:0:0,0,0,0	./.:0:0,0,0,0	./.:0:0,0,0,0
RAD_71	12	loc71_pos12	C	T	13	PASS	NS=10;DP=73	GT:DP:CATG	./.:0:0,0,0,0	1/1:6:0,0,6,0	./.:0:0,0,0,0	./.:0:0,0,0,0	./.:0:0,0,0,0	./.:0:0,0,0,0	./.:0:0,0,0,0	0/0:6:6,0,0,0	./.:0:0,0,0,0	./.:0:0,0,0,0	./.:0:0,0,0,0	0/0:6:0,6,0,0	./.:0:0,0,0,0	./.:0:0,0,0,0	./.:0:0,0,0,0	./.:0:0,0,0,0	./.:0:0,0,0,0	./.:0:0,0,0,0	./.:0:0,0,0,0	./.:0:0,0,0,0	./.:0:0,0,0,0	./.:0:0,0,0,0	./.:0:0,0,0,0	./.:0:0,0,0,0	./.:0:0,0,0,0	./.:0:0,0,0,0	0/0:6:6,0,0,0	./.:0:0,0,0,0	./.:0:0,0,0,0	0/0:12:0,12,0,0	./.:0:0,0,0,0	./.:0:0,0,0,0	./.:0:0,0,0,0	./.:0:0,0,0,0	./.:0:0,0,0,0	./.:0:0,0,0,0	./.:0:0,0,0,0	./.:0:0,0,0,0	./.:0:0,0,0,0	./.:0:0,0,0,0	./.:0:0,0,0,0	./.:0:0,0,0,0	./.:0:0,0,0,0	./.:0:0,0,0,0	./.:0:0,0,0,0	./.:0:0,0,0,0	./.:0:0,0,0,0	./.:0:0,0,0,0	./.:0:0,0,0,0	./.:0:0,0,0,0	./.:0:0,0,0,0	./.:0:0,0,0,0	./.:0:0,0,0,0	./.:0:0,0,0,0	./.:0:0,0,0,0	./.:0:0,0,0,0	./.:0:0,0,0,0	./.:0:0,0,0,0	./.:0:0,0,0,0	./.:0:0,0,0,0	./.:0:0,0,0,0	./.:0:0,0,0,0	./.:0:0,0,0,0	./.:0:0,0,0,0	./.:0:0,0,0,0	./.:0:0,0,0,0	0/0:8:8,0,0,0	./.:0:0,0,0,0	./.:0:0,0,0,0	./.:0:0,0,0,0	./.:0:0,0,0,0	./.:0:0,0,0,0	./.:0:0,0,0,0	./.:0:0,0,0,0	./.:0:0,0,0,0	1/1:8:0,0,8,0	1/0:6:0,6,0,0	1/1:9:0,9,0,0	./.:0:0,0,0,0	./.:0:0,0,0,0	./.:0:0,0,0,0	./.:0:0,0,0,0	./.:0:0,0,0,0	./.:0:0,0,0,0	1/1:6:0,0,6,0	./.:0:0,0,0,0	./.:0:0,0,0,0	./.:0:0,0,0,0	./.:0:0,0,0,0	./.:0:0,0,0,0	./.:0:0,0,0,0	./.:0:0,0,0,0	./.:0:0,0,0,0	./.:0:0,0,0,0	./.:0:0,0,0,0	./.:0:0,0,0,0
RAD_71	19	loc71_pos19	T	C	13	PASS	NS=8;DP=73	GT:DP:CATG	./.:0:0,0,0,0	./.:6:1,0,5,0	./.:0:0,0,0,0	./.:0:0,0,0,0	./.:0:0,0,0,0	./.:0:0,0,0,0	./.:0:0,0,0,0	1/1:6:6,0,0,0	./.:0:0,0,0,0	./.:0:0,0,0,0	./.:0:0,0,0,0	./.:6:6,0,0,0	./.:0:0,0,0,0	./.:0:0,0,0,0	./.:0:0,0,0,0	./.:0:0,0,0,0	./.:0:0,0,0,0	./.:0:0,0,0,0	./.:0:0,0,0,0	./.:0:0,0,0,0	./.:0:0,0,0,0	./.:0:0,0,0,0	./.:0:0,0,0,0	./.:0:0,0,0,0	./.:0:0,0,0,0	./.:0:0,0,0,0	0/0:6:0,0,6,0	./.:0:0,0,0,0	./.:0:0,0,0,0	0/0:12:0,0,0,12	./.:0:0,0,0,0	./.:0:0,0,0,0	./.:0:0,0,0,0	./.:0:0,0,0,0	./.:0:0,0,0,0	./.:0:0,0,0,0	./.:0:0,0,0,0	./.:0:0,0,0,0	./.:0:0,0,0,0	./.:0:0,0,0,0	./.:0:0,0,0,0	./.:0:0,0,0,0	./.:0:0,0,0,0	./.:0:0,0,0,0	./.:0:0,0,0,0	./.:0:0,0,0,0	./.:0:0,0,0,0	./.:0:0,0,0,0	./.:0:0,0,0,0	./.:0:0,0,0,0	./.:0:0,0,0,0	./.:0:0,0,0,0	./.:0:0,0,0,0	./.:0:0,0,0,0	./.:0:0,0,0,0	./.:0:0,0,0,0	./.:0:0,0,0,0	./.:0:0,0,0,0	./.:0:0,0,0,0	./.:0:0,0,0,0	./.:0:0,0,0,0	./.:0:0,0,0,0	./.:0:0,0,0,0	./.:0:0,0,0,0	./.:0:0,0,0,0	./.:0:0,0,0,0	0/0:8:0,0,8,0	./.:0:0,0,0,0	./.:0:0,0,0,0	./.:0:0,0,0,0	./.:0:0,0,0,0	./.:0:0,0,0,0	./.:0:0,0,0,0	./.:0:0,0,0,0	./.:0:0,0,0,0	0/0:8:0,0,8,0	0/0:6:6,0,0,0	0/0:9:9,0,0,0	./.:0:0,0,0,0	./.:0:0,0,0,0	./.:0:0,0,0,0	./.:0:0,0,0,0	./.:0:0,0,0,0	./.:0:0,0,0,0	0/0:6:0,0,6,0	./.:0:0,0,0,0	./.:0:0,0,0,0	./.:0:0,0,0,0	./.:0:0,0,0,0	./.:0:0,0,0,0	./.:0:0,0,0,0	./.:0:0,0,0,0	./.:0:0,0,0,0	./.:0:0,0,0,0	./.:0:0,0,0,0	./.:0:0,0,0,0
RAD_71	23	loc71_pos23	A	G	13	PASS	NS=10;DP=72	GT:DP:CATG	./.:0:0,0,0,0	0/0:6:0,6,0,0	./.:0:0,0,0,0	./.:0:0,0,0,0	./.:0:0,0,0,0	./.:0:0,0,0,0	./.:0:0,0,0,0	1/0:6:0,3,0,3	./.:0:0,0,0,0	./.:0:0,0,0,0	./.:0:0,0,0,0	0/0:6:0,0,6,0	./.:0:0,0,0,0	./.:0:0,0,0,0	./.:0:0,0,0,0	./.:0:0,0,0,0	./.:0:0,0,0,0	./.:0:0,0,0,0	./.:0:0,0,0,0	./.:0:0,0,0,0	./.:0:0,0,0,0	./.:0:0,0,0,0	./.:0:0,0,0,0	./.:0:0,0,0,0	./.:0:0,0,0,0	./.:0:0,0,0,0	0/0:6:0,6,0,0	./.:0:0,0,0,0	./.:0:0,0,0,0	0/0:12:0,0,0,12	./.:0:0,0,0,0	./.:0:0,0,0,0	./.:0:0,0,0,0	./.:0:0,0,0,0	./.:0:0,0,0,0	./.:0:0,0,0,0	./.:0:0,0,0,0	./.:0:0,0,0,0	./.:0:0,0,0,0	./.:0:0,0,0,0	./.:0:0,0,0,0	./.:0:0,0,0,0	./.:0:0,0,0,0	./.:0:0,0,0,0	./.:0:0,0,0,0	./.:0:0,0,0,0	./.:0:0,0,0,0	./.:0:0,0,0,0	./.:0:0,0,0,0	./.:0:0,0,0,0	./.:0:0,0,0,0	./.:0:0,0,0,0	./.:0:0,0,0,0	./.:0:0,0,0,0	./.:0:0,0,0,0	./.:0:0,0,0,0	./.:0:0,0,0,0	./.:0:0,0,0,0	./.:0:0,0,0,0	./.:0:0,0,0,0	./.:0:0,0,0,0	./.:0:0,0,0,0	./.:0:0,0,0,0	./.:0:0,0,0,0	./.:0:0,0,0,0	./.:0:0,0,0,0	0/0:8:0,8,0,0	./.:0:0,0,0,0	./.:0:0,0,0,0	./.:0:0,0,0,0	./.:0:0,0,0,0	./.:0:0,0,0,0	./.:0:0,0,0,0	./.:0:0,0,0,0	./.:0:0,0,0,0	0/0:8:0,8,0,0	0/0:6:0,0,6,0	0/0:8:0,0,8,0	./.:0:0,0,0,0	./.:0:0,0,0,0	./.:0:0,0,0,0	./.:0:0,0,0,0	./.:0:0,0,0,0	./.:0:0,0,0,0	0/0:6:0,6,0,0	./.:0:0,0,0,0	./.:0:0,0,0,0	./.:0:0,0,0,0	./.:0:0,0,0,0	./.:0:0,0,0,0	./.:0:0,0,0,0	./.:0:0,0,0,0	./.:0:0,0,0,0	./.:0:0,0,0,0	./.:0:0,0,0,0	./.:0:0,0,0,0
RAD_71	36	loc71_pos36	A	G	13	PASS	NS=9;DP=73	GT:DP:CATG	./.:0:0,0,0,0	0/0:6:0,6,0,0	./.:0:0,0,0,0	./.:0:0,0,0,0	./.:0:0,0,0,0	./.:0:0,0,0,0	./.:0:0,0,0,0	0/0:6:0,6,0,0	./.:0:0,0,0,0	./.:0:0,0,0,0	./.:0:0,0,0,0	./.:6:0,0,0,6	./.:0:0,0,0,0	./.:0:0,0,0,0	./.:0:0,0,0,0	./.:0:0,0,0,0	./.:0:0,0,0,0	./.:0:0,0,0,0	./.:0:0,0,0,0	./.:0:0,0,0,0	./.:0:0,0,0,0	./.:0:0,0,0,0	./.:0:0,0,0,0	./.:0:0,0,0,0	./.:0:0,0,0,0	./.:0:0,0,0,0	1/0:6:0,4,0,2	./.:0:0,0,0,0	./.:0:0,0,0,0	0/0:12:0,0,12,0	./.:0:0,0,0,0	./.:0:0,0,0,0	./.:0:0,0,0,0	./.:0:0,0,0,0	./.:0:0,0,0,0	./.:0:0,0,0,0	./.:0:0,0,0,0	./.:0:0,0,0,0	./.:0:0,0,0,0	./.:0:0,0,0,0	./.:0:0,0,0,0	./.:0:0,0,0,0	./.:0:0,0,0,0	./.:0:0,0,0,0	./.:0:0,0,0,0	./.:0:0,0,0,0	./.:0:0,0,0,0	./.:0:0,0,0,0	./.:0:0,0,0,0	./.:0:0,0,0,0	./.:0:0,0,0,0	./.:0:0,0,0,0	./.:0:0,0,0,0	./.:0:0,0,0,0	./.:0:0,0,0,0	./.:0:0,0,0,0	./.:0:0,0,0,0	./.:0:0,0,0,0	./.:0:0,0,0,0	./.:0:0,0,0,0	./.:0:0,0,0,0	./.:0:0,0,0,0	./.:0:0,0,0,0	./.:0:0,0,0,0	./.:0:0,0,0,0	./.:0:0,0,0,0	0/0:8:0,8,0,0	./.:0:0,0,0,0	./.:0:0,0,0,0	./.:0:0,0,0,0	./.:0:0,0,0,0	./.:0:0,0,0,0	./.:0:0,0,0,0	./.:0:0,0,0,0	./.:0:0,0,0,0	0/0:8:0,8,0,0	0/0:6:0,0,0,6	0/0:9:0,0,0,9	./.:0:0,0,0,0	./.:0:0,0,0,0	./.:0:0,0,0,0	./.:0:0,0,0,0	./.:0:0,0,0,0	./.:0:0,0,0,0	0/0:6:0,6,0,0	./.:0:0,0,0,0	./.:0:0,0,0,0	./.:0:0,0,0,0	./.:0:0,0,0,0	./.:0:0,0,0,0	./.:0:0,0,0,0	./.:0:0,0,0,0	./.:0:0,0,0,0	./.:0:0,0,0,0	./.:0:0,0,0,0	./.:0:0,0,0,0
RAD_71	45	loc71_pos45	T	C	13	PASS	NS=10;DP=73	GT:DP:CATG	./.:0:0,0,0,0	0/0:6:0,0,6,0	./.:0:0,0,0,0	./.:0:0,0,0,0	./.:0:0,0,0,0	./.:0:0,0,0,0	./.:0:0,0,0,0	0/0:6:0,0,6,0	./.:0:0,0,0,0	./.:0:0,0,0,0	./.:0:0,0,0,0	0/0:6:0,0,6,0	./.:0:0,0,0,0	./.:0:0,0,0,0	./.:0:0,0,0,0	./.:0:0,0,0,0	./.:0:0,0,0,0	./.:0:0,0,0,0	./.:0:0,0,0,0	./.:0:0,0,0,0	./.:0:0,0,0,0	./.:0:0,0,0,0	./.:0:0,0,0,0	./.:0:0,0,0,0	./.:0:0,0,0,0	./.:0:0,0,0,0	0/0:6:0,0,6,0	./.:0:0,0,0,0	./.:0:0,0,0,0	0/0:12:12,0,0,0	./.:0:0,0,0,0	./.:0:0,0,0,0	./.:0:0,0,0,0	./.:0:0,0,0,0	./.:0:0,0,0,0	./.:0:0,0,0,0	./.:0:0,0,0,0	./.:0:0,0,0,0	./.:0:0,0,0,0	./.:0:0,0,0,0	./.:0:0,0,0,0	./.:0:0,0,0,0	./.:0:0,0,0,0	./.:0:0,0,0,0	./.:0:0,0,0,0	./.:0:0,0,0,0	./.:0:0,0,0,0	./.:0:0,0,0,0	./.:0:0,0,0,0	./.:0:0,0,0,0	./.:0:0,0,0,0	./.:0:0,0,0,0	./.:0:0,0,0,0	./.:0:0,0,0,0	./.:0:0,0,0,0	./.:0:0,0,0,0	./.:0:0,0,0,0	./.:0:0,0,0,0	./.:0:0,0,0,0	./.:0:0,0,0,0	./.:0:0,0,0,0	./.:0:0,0,0,0	./.:0:0,0,0,0	./.:0:0,0,0,0	./.:0:0,0,0,0	./.:0:0,0,0,0	0/1:8:2,0,6,0	./.:0:0,0,0,0	./.:0:0,0,0,0	./.:0:0,0,0,0	./.:0:0,0,0,0	./.:0:0,0,0,0	./.:0:0,0,0,0	./.:0:0,0,0,0	./.:0:0,0,0,0	0/0:8:0,0,8,0	0/0:6:0,0,6,0	0/0:9:0,0,9,0	./.:0:0,0,0,0	./.:0:0,0,0,0	./.:0:0,0,0,0	./.:0:0,0,0,0	./.:0:0,0,0,0	./.:0:0,0,0,0	0/0:6:0,0,6,0	./.:0:0,0,0,0	./.:0:0,0,0,0	./.:0:0,0,0,0	./.:0:0,0,0,0	./.:0:0,0,0,0	./.:0:0,0,0,0	./.:0:0,0,0,0	./.:0:0,0,0,0	./.:0:0,0,0,0	./.:0:0,0,0,0	./.:0:0,0,0,0
RAD_71	49	loc71_pos49	C	G	13	PASS	NS=9;DP=73	GT:DP:CATG	./.:0:0,0,0,0	0/0:6:6,0,0,0	./.:0:0,0,0,0	./.:0:0,0,0,0	./.:0:0,0,0,0	./.:0:0,0,0,0	./.:0:0,0,0,0	1/1:6:0,0,0,6	./.:0:0,0,0,0	./.:0:0,0,0,0	./.:0:0,0,0,0	./.:6:0,6,0,0	./.:0:0,0,0,0	./.:0:0,0,0,0	./.:0:0,0,0,0	./.:0:0,0,0,0	./.:0:0,0,0,0	./.:0:0,0,0,0	./.:0:0,0,0,0	./.:0:0,0,0,0	./.:0:0,0,0,0	./.:0:0,0,0,0	./.:0:0,0,0,0	./.:0:0,0,0,0	./.:0:0,0,0,0	./.:0:0,0,0,0	0/0:6:6,0,0,0	./.:0:0,0,0,0	./.:0:0,0,0,0	0/0:12:12,0,0,0	./.:0:0,0,0,0	./.:0:0,0,0,0	./.:0:0,0,0,0	./.:0:0,0,0,0	./.:0:0,0,0,0	./.:0:0,0,0,0	./.:0:0,0,0,0	./.:0:0,0,0,0	./.:0:0,0,0,0	./.:0:0,0,0,0	./.:0:0,0,0,0	./.:0:0,0,0,0	./.:0:0,0,0,0	./.:0:0,0,0,0	./.:0:0,0,0,0	./.:0:0,0,0,0	./.:0:0,0,0,0	./.:0:0,0,0,0	./.:0:0,0,0,0	./.:0:0,0,0,0	./.:0:0,0,0,0	./.:0:0,0,0,0	./.:0:0,0,0,0	./.:0:0,0,0,0	./.:0:0,0,0,0	./.:0:0,0,0,0	./.:0:0,0,0,0	./.:0:0,0,0,0	./.:0:0,0,0,0	./.:0:0,0,0,0	./.:0:0,0,0,0	./.:0:0,0,0,0	./.:0:0,0,0,0	./.:0:0,0,0,0	./.:0:0,0,0,0	./.:0:0,0,0,0	0/0:8:8,0,0,0	./.:0:0,0,0,0	./.:0:0,0,0,0	./.:0:0,0,0,0	./.:0:0,0,0,0	./.:0:0,0,0,0	./.:0:0,0,0,0	./.:0:0,0,0,0	./.:0:0,0,0,0	0/0:8:8,0,0,0	0/0:6:0,6,0,0	0/0:9:0,9,0,0	./.:0:0,0,0,0	./.:0:0,0,0,0	./.:0:0,0,0,0	./.:0:0,0,0,0	./.:0:0,0,0,0	./.:0:0,0,0,0	0/0:6:6,0,0,0	./.:0:0,0,0,0	./.:0:0,0,0,0	./.:0:0,0,0,0	./.:0:0,0,0,0	./.:0:0,0,0,0	./.:0:0,0,0,0	./.:0:0,0,0,0	./.:0:0,0,0,0	./.:0:0,0,0,0	./.:0:0,0,0,0	./.:0:0,0,0,0
RAD_71	52	loc71_pos52	T	C	13	PASS	NS=10;DP=73	GT:DP:CATG	./.:0:0,0,0,0	0/0:6:0,0,6,0	./.:0:0,0,0,0	./.:0:0,0,0,0	./.:0:0,0,0,0	./.:0:0,0,0,0	./.:0:0,0,0,0	0/0:6:0,0,6,0	./.:0:0,0,0,0	./.:0:0,0,0,0	./.:0:0,0,0,0	0/0:6:0,0,0,6	./.:0:0,0,0,0	./.:0:0,0,0,0	./.:0:0,0,0,0	./.:0:0,0,0,0	./.:0:0,0,0,0	./.:0:0,0,0,0	./.:0:0,0,0,0	./.:0:0,0,0,0	./.:0:0,0,0,0	./.:0:0,0,0,0	./.:0:0,0,0,0	./.:0:0,0,0,0	./.:0:0,0,0,0	./.:0:0,0,0,0	0/0:6:0,0,6,0	./.:0:0,0,0,0	./.:0:0,0,0,0	0/0:12:0,12,0,0	./.:0:0,0,0,0	./.:0:0,0,0,0	./.:0:0,0,0,0	./.:0:0,0,0,0	./.:0:0,0,0,0	./.:0:0,0,0,0	./.:0:0,0,0,0	./.:0:0,0,0,0	./.:0:0,0,0,0	./.:0:0,0,0,0	./.:0:0,0,0,0	./.:0:0,0,0,0	./.:0:0,0,0,0	./.:0:0,0,0,0	./.:0:0,0,0,0	./.:0:0,0,0,0	./.:0:0,0,0,0	./.:0:0,0,0,0	./.:0:0,0,0,0	./.:0:0,0,0,0	./.:0:0,0,0,0	./.:0:0,0,0,0	./.:0:0,0,0,0	./.:0:0,0,0,0	./.:0:0,0,0,0	./.:0:0,0,0,0	./.:0:0,0,0,0	./.:0:0,0,0,0	./.:0:0,0,0,0	./.:0:0,0,0,0	./.:0:0,0,0,0	./.:0:0,0,0,0	./.:0:0,0,0,0	./.:0:0,0,0,0	./.:0:0,0,0,0	./.:0:0,0,0,0	0/1:8:2,0,6,0	./.:0:0,0,0,0	./.:0:0,0,0,0	./.:0:0,0,0,0	./.:0:0,0,0,0	./.:0:0,0,0,0	./.:0:0,0,0,0	./.:0:0,0,0,0	./.:0:0,0,0,0	0/0:8:0,0,8,0	0/0:6:0,0,0,6	0/0:9:0,0,0,9	./.:0:0,0,0,0	./.:0:0,0,0,0	./.:0:0,0,0,0	./.:0:0,0,0,0	./.:0:0,0,0,0	./.:0:0,0,0,0	0/0:6:0,0,6,0	./.:0:0,0,0,0	./.:0:0,0,0,0	./.:0:0,0,0,0	./.:0:0,0,0,0	./.:0:0,0,0,0	./.:0:0,0,0,0	./.:0:0,0,0,0	./.:0:0,0,0,0	./.:0:0,0,0,0	./.:0:0,0,0,0	./.:0:0,0,0,0
RAD_71	75	loc71_pos75	G	T	13	PASS	NS=9;DP=73	GT:DP:CATG	./.:0:0,0,0,0	0/0:6:0,0,0,6	./.:0:0,0,0,0	./.:0:0,0,0,0	./.:0:0,0,0,0	./.:0:0,0,0,0	./.:0:0,0,0,0	0/0:6:0,0,0,6	./.:0:0,0,0,0	./.:0:0,0,0,0	./.:0:0,0,0,0	./.:6:6,0,0,0	./.:0:0,0,0,0	./.:0:0,0,0,0	./.:0:0,0,0,0	./.:0:0,0,0,0	./.:0:0,0,0,0	./.:0:0,0,0,0	./.:0:0,0,0,0	./.:0:0,0,0,0	./.:0:0,0,0,0	./.:0:0,0,0,0	./.:0:0,0,0,0	./.:0:0,0,0,0	./.:0:0,0,0,0	./.:0:0,0,0,0	0/1:6:0,0,2,4	./.:0:0,0,0,0	./.:0:0,0,0,0	0/0:12:0,12,0,0	./.:0:0,0,0,0	./.:0:0,0,0,0	./.:0:0,0,0,0	./.:0:0,0,0,0	./.:0:0,0,0,0	./.:0:0,0,0,0	./.:0:0,0,0,0	./.:0:0,0,0,0	./.:0:0,0,0,0	./.:0:0,0,0,0	./.:0:0,0,0,0	./.:0:0,0,0,0	./.:0:0,0,0,0	./.:0:0,0,0,0	./.:0:0,0,0,0	./.:0:0,0,0,0	./.:0:0,0,0,0	./.:0:0,0,0,0	./.:0:0,0,0,0	./.:0:0,0,0,0	./.:0:0,0,0,0	./.:0:0,0,0,0	./.:0:0,0,0,0	./.:0:0,0,0,0	./.:0:0,0,0,0	./.:0:0,0,0,0	./.:0:0,0,0,0	./.:0:0,0,0,0	./.:0:0,0,0,0	./.:0:0,0,0,0	./.:0:0,0,0,0	./.:0:0,0,0,0	./.:0:0,0,0,0	./.:0:0,0,0,0	./.:0:0,0,0,0	./.:0:0,0,0,0	0/0:8:0,0,0,8	./.:0:0,0,0,0	./.:0:0,0,0,0	./.:0:0,0,0,0	./.:0:0,0,0,0	./.:0:0,0,0,0	./.:0:0,0,0,0	./.:0:0,0,0,0	./.:0:0,0,0,0	0/0:8:0,0,0,8	0/0:6:6,0,0,0	0/0:9:9,0,0,0	./.:0:0,0,0,0	./.:0:0,0,0,0	./.:0:0,0,0,0	./.:0:0,0,0,0	./.:0:0,0,0,0	./.:0:0,0,0,0	0/0:6:0,0,0,6	./.:0:0,0,0,0	./.:0:0,0,0,0	./.:0:0,0,0,0	./.:0:0,0,0,0	./.:0:0,0,0,0	./.:0:0,0,0,0	./.:0:0,0,0,0	./.:0:0,0,0,0	./.:0:0,0,0,0	./.:0:0,0,0,0	./.:0:0,0,0,0
RAD_73	15	loc73_pos15	G	A	13	PASS	NS=84;DP=472514	GT:DP:CATG	0/0:3146:3142,2,2,0	0/0:7:0,0,0,7	0/0:5912:5907,0,5,0	./.:0:0,0,0,0	./.:0:0,0,0,0	./.:0:0,0,0,0	0/0:9594:18,0,9576,0	0/0:2294:2290,3,1,0	0/0:9232:9230,0,2,0	0/0:9959:11,0,9948,0	0/0:9002:9,0,8993,0	./.:0:0,0,0,0	0/0:6747:6745,0,2,0	0/0:9016:2,0,9013,1	0/0:5957:9,1,5945,2	./.:0:0,0,0,0	0/0:5027:4,0,5023,0	0/0:1418:1417,0,1,0	0/0:4445:7,0,4437,1	0/0:3759:3,1,3755,0	./.:0:0,0,0,0	./.:0:0,0,0,0	0/0:8026:4,0,8022,0	0/0:4739:4736,0,3,0	./.:0:0,0,0,0	0/0:8274:7,0,8264,3	0/0:7020:7017,0,3,0	0/0:8370:8,0,8362,0	0/0:6653:11,2,6640,0	0/0:9114:16,0,9098,0	0/0:4940:4937,0,3,0	0/0:6561:5,0,6556,0	0/0:2398:3,0,2394,1	1/1:1591:1,0,1590,0	1/1:4125:4124,0,1,0	./.:0:0,0,0,0	1/1:213:0,0,213,0	1/1:4154:4154,0,0,0	0/0:8095:6,3,8086,0	0/0:7031:7031,0,0,0	0/0:7775:7771,0,4,0	0/0:5770:5770,0,0,0	0/0:3914:3912,1,1,0	0/0:4561:4,0,4557,0	0/0:9185:8,1,9176,0	0/0:6502:12,0,6490,0	0/0:8194:8,0,8186,0	0/0:2694:4,0,2690,0	0/0:3977:4,0,3973,0	0/0:3591:3589,0,1,1	0/0:1863:1,0,1862,0	0/0:8971:8971,0,0,0	0/0:6722:6716,0,5,1	0/0:8806:8,0,8798,0	./.:0:0,0,0,0	0/0:8071:8065,0,6,0	0/0:8349:6,1,8342,0	0/0:4742:6,2,4733,1	0/0:8090:8088,0,2,0	0/0:7038:7038,0,0,0	0/0:6342:6342,0,0,0	0/0:7244:11,0,7233,0	0/0:4246:4244,0,2,0	0/0:3403:5,0,3398,0	0/0:1233:1233,0,0,0	0/0:2763:0,0,2763,0	0/0:7180:7175,0,5,0	0/0:4114:4112,1,1,0	0/0:8545:9,0,8536,0	0/0:6158:6157,1,0,0	./.:0:0,0,0,0	0/0:8559:8554,0,5,0	0/0:7473:7473,0,0,0	0/0:1628:1,0,1627,0	0/0:6230:4,0,6226,0	0/0:6497:6495,0,0,2	0/0:3990:4,0,3986,0	0/0:7726:6,0,7719,1	0/0:6429:6423,1,5,0	0/0:5393:6,0,5387,0	0/0:5671:5669,1,1,0	0/0:4599:4596,1,2,0	0/0:2297:5,1,2291,0	0/0:6636:3,1,6632,0	0/0:5121:5119,2,0,0	0/0:8786:6,0,8780,0	0/0:5770:0,0,5770,0	0/0:1413:1410,1,2,0	0/0:7324:9,0,7315,0	0/0:4710:4708,0,2,0	0/0:4890:2,0,4888,0	./.:0:0,0,0,0	0/0:2565:2,0,2563,0	0/0:5691:11,0,5680,0	0/0:128:128,0,0,0	0/0:6126:6123,3,0,0
RAD_73	36	loc73_pos36	A	T	13	PASS	NS=85;DP=7	GT:DP:CATG	0/0:0:0,0,0,0	0/0:7:0,7,0,0	0/0:0:0,0,0,0	./.:0:0,0,0,0	./.:0:0,0,0,0	./.:0:0,0,0,0	0/0:0:0,0,0,0	0/0:0:0,0,0,0	0/0:0:0,0,0,0	0/0:0:0,0,0,0	0/0:0:0,0,0,0	./.:0:0,0,0,0	0/0:0:0,0,0,0	0/0:0:0,0,0,0	0/0:0:0,0,0,0	./.:0:0,0,0,0	0/0:0:0,0,0,0	0/0:0:0,0,0,0	0/0:0:0,0,0,0	0/0:0:0,0,0,0	./.:0:0,0,0,0	0/0:0:0,0,0,0	0/0:0:0,0,0,0	0/0:0:0,0,0,0	./.:0:0,0,0,0	0/0:0:0,0,0,0	0/0:0:0,0,0,0	0/0:0:0,0,0,0	0/0:0:0,0,0,0	0/0:0:0,0,0,0	0/0:0:0,0,0,0	0/0:0:0,0,0,0	0/0:0:0,0,0,0	1/1:0:0,0,0,0	1/1:0:0,0,0,0	./.:0:0,0,0,0	1/1:0:0,0,0,0	1/1:0:0,0,0,0	0/0:0:0,0,0,0	0/0:0:0,0,0,0	0/0:0:0,0,0,0	0/0:0:0,0,0,0	0/0:0:0,0,0,0	0/0:0:0,0,0,0	0/0:0:0,0,0,0	0/0:0:0,0,0,0	0/0:0:0,0,0,0	0/0:0:0,0,0,0	0/0:0:0,0,0,0	0/0:0:0,0,0,0	0/0:0:0,0,0,0	0/0:0:0,0,0,0	0/0:0:0,0,0,0	0/0:0:0,0,0,0	./.:0:0,0,0,0	0/0:0:0,0,0,0	0/0:0:0,0,0,0	0/0:0:0,0,0,0	0/0:0:0,0,0,0	0/0:0:0,0,0,0	0/0:0:0,0,0,0	0/0:0:0,0,0,0	0/0:0:0,0,0,0	0/0:0:0,0,0,0	0/0:0:0,0,0,0	0/0:0:0,0,0,0	0/0:0:0,0,0,0	0/0:0:0,0,0,0	0/0:0:0,0,0,0	0/0:0:0,0,0,0	./.:0:0,0,0,0	0/0:0:0,0,0,0	0/0:0:0,0,0,0	0/0:0:0,0,0,0	0/0:0:0,0,0,0	0/0:0:0,0,0,0	0/0:0:0,0,0,0	0/0:0:0,0,0,0	0/0:0:0,0,0,0	0/0:0:0,0,0,0	0/0:0:0,0,0,0	0/0:0:0,0,0,0	0/0:0:0,0,0,0	0/0:0:0,0,0,0	0/0:0:0,0,0,0	0/0:0:0,0,0,0	0/0:0:0,0,0,0	0/0:0:0,0,0,0	0/0:0:0,0,0,0	0/0:0:0,0,0,0	0/0:0:0,0,0,0	./.:0:0,0,0,0	0/0:0:0,0,0,0	0/0:0:0,0,0,0	0/0:0:0,0,0,0	0/0:0:0,0,0,0
RAD_73	57	loc73_pos57	G	A	13	PASS	NS=85;DP=7	GT:DP:CATG	0/0:0:0,0,0,0	0/0:7:0,0,0,7	0/0:0:0,0,0,0	./.:0:0,0,0,0	./.:0:0,0,0,0	./.:0:0,0,0,0	0/0:0:0,0,0,0	0/0:0:0,0,0,0	0/0:0:0,0,0,0	0/0:0:0,0,0,0	0/0:0:0,0,0,0	./.:0:0,0,0,0	0/0:0:0,0,0,0	0/0:0:0,0,0,0	0/0:0:0,0,0,0	./.:0:0,0,0,0	0/0:0:0,0,0,0	0/0:0:0,0,0,0	0/0:0:0,0,0,0	0/0:0:0,0,0,0	./.:0:0,0,0,0	0/0:0:0,0,0,0	0/0:0:0,0,0,0	0/0:0:0,0,0,0	./.:0:0,0,0,0	0/0:0:0,0,0,0	0/0:0:0,0,0,0	0/0:0:0,0,0,0	0/0:0:0,0,0,0	0/0:0:0,0,0,0	0/0:0:0,0,0,0	0/0:0:0,0,0,0	0/0:0:0,0,0,0	0/0:0:0,0,0,0	0/0:0:0,0,0,0	./.:0:0,0,0,0	0/0:0:0,0,0,0	0/0:0:0,0,0,0	0/0:0:0,0,0,0	0/0:0:0,0,0,0	0/0:0:0,0,0,0	0/0:0:0,0,0,0	0/0:0:0,0,0,0	0/0:0:0,0,0,0	0/0:0:0,0,0,0	0/0:0:0,0,0,0	0/0:0:0,0,0,0	0/0:0:0,0,0,0	0/0:0:0,0,0,0	0/0:0:0,0,0,0	0/0:0:0,0,0,0	0/0:0:0,0,0,0	0/0:0:0,0,0,0	0/0:0:0,0,0,0	./.:0:0,0,0,0	0/0:0:0,0,0,0	0/0:0:0,0,0,0	0/0:0:0,0,0,0	0/0:0:0,0,0,0	0/0:0:0,0,0,0	0/0:0:0,0,0,0	0/0:0:0,0,0,0	0/0:0:0,0,0,0	0/0:0:0,0,0,0	0/0:0:0,0,0,0	0/0:0:0,0,0,0	0/0:0:0,0,0,0	0/0:0:0,0,0,0	0/0:0:0,0,0,0	0/0:0:0,0,0,0	./.:0:0,0,0,0	0/0:0:0,0,0,0	0/0:0:0,0,0,0	0/0:0:0,0,0,0	0/0:0:0,0,0,0	0/0:0:0,0,0,0	0/0:0:0,0,0,0	0/0:0:0,0,0,0	0/0:0:0,0,0,0	0/0:0:0,0,0,0	0/0:0:0,0,0,0	0/0:0:0,0,0,0	0/0:0:0,0,0,0	0/0:0:0,0,0,0	0/0:0:0,0,0,0	1/1:0:0,0,0,0	1/1:0:0,0,0,0	1/1:0:0,0,0,0	1/1:0:0,0,0,0	1/1:0:0,0,0,0	1/1:0:0,0,0,0	./.:0:0,0,0,0	1/1:0:0,0,0,0	1/1:0:0,0,0,0	1/1:0:0,0,0,0	1/1:0:0,0,0,0
RAD_74	11	loc74_pos11	T	C	13	PASS	NS=15;DP=179	GT:DP:CATG	./.:0:0,0,0,0	0/0:8:0,0,8,0	./.:0:0,0,0,0	./.:0:0,0,0,0	./.:0:0,0,0,0	./.:0:0,0,0,0	./.:0:0,0,0,0	./.:0:0,0,0,0	./.:0:0,0,0,0	./.:0:0,0,0,0	./.:0:0,0,0,0	./.:0:0,0,0,0	./.:0:0,0,0,0	./.:0:0,0,0,0	./.:0:0,0,0,0	./.:0:0,0,0,0	./.:0:0,0,0,0	./.:0:0,0,0,0	./.:0:0,0,0,0	./.:0:0,0,0,0	./.:0:0,0,0,0	./.:0:0,0,0,0	./.:0:0,0,0,0	./.:0:0,0,0,0	./.:0:0,0,0,0	./.:0:0,0,0,0	./.:0:0,0,0,0	./.:0:0,0,0,0	./.:0:0,0,0,0	./.:0:0,0,0,0	./.:0:0,0,0,0	./.:0:0,0,0,0	./.:0:0,0,0,0	./.:0:0,0,0,0	./.:0:0,0,0,0	./.:0:0,0,0,0	./.:0:0,0,0,0	./.:0:0,0,0,0	./.:0:0,0,0,0	0/0:7:0,0,7,0	./.:0:0,0,0,0	0/0:28:0,0,0,28	./.:0:0,0,0,0	./.:0:0,0,0,0	./.:0:0,0,0,0	0/0:14:0,0,14,0	0/0:15:0,0,0,15	./.:0:0,0,0,0	0/0:10:0,0,0,10	./.:0:0,0,0,0	./.:0:0,0,0,0	0/0:8:0,0,0,8	./.:0:0,0,0,0	./.:0:0,0,0,0	./.:0:0,0,0,0	./.:0:0,0,0,0	./.:0:0,0,0,0	./.:0:0,0,0,0	./.:0:0,0,0,0	./.:0:0,0,0,0	./.:0:0,0,0,0	./.:0:0,0,0,0	./.:0:0,0,0,0	./.:0:0,0,0,0	./.:0:0,0,0,0	./.:0:0,0,0,0	./.:0:0,0,0,0	./.:0:0,0,0,0	./.:0:0,0,0,0	./.:0:0,0,0,0	./.:0:0,0,0,0	./.:0:0,0,0,0	./.:0:0,0,0,0	./.:0:0,0,0,0	./.:0:0,0,0,0	1/1:7:0,0,0,7	./.:0:0,0,0,0	1/1:17:0,0,17,0	./.:0:0,0,0,0	0/0:22:2,0,20,0	0/0:6:0,0,0,6	0/0:7:0,0,0,7	0/0:12:0,0,0,12	0/0:8:0,0,0,8	0/0:10:0,0,0,10	./.:0:0,0,0,0	./.:0:0,0,0,0	./.:0:0,0,0,0	./.:0:0,0,0,0	./.:0:0,0,0,0	./.:0:0,0,0,0	./.:0:0,0,0,0	./.:0:0,0,0,0	./.:0:0,0,0,0	./.:0:0,0,0,0	./.:0:0,0,0,0
RAD_74	37	loc74_pos37	G	C	13	PASS	NS=14;DP=179	GT:DP:CATG	./.:0:0,0,0,0	0/1:8:3,0,0,5	./.:0:0,0,0,0	./.:0:0,0,0,0	./.:0:0,0,0,0	./.:0:0,0,0,0	./.:0:0,0,0,0	./.:0:0,0,0,0	./.:0:0,0,0,0	./.:0:0,0,0,0	./.:0:0,0,0,0	./.:0:0,0,0,0	./.:0:0,0,0,0	./.:0:0,0,0,0	./.:0:0,0,0,0	./.:0:0,0,0,0	./.:0:0,0,0,0	./.:0:0,0,0,0	./.:0:0,0,0,0	./.:0:0,0,0,0	./.:0:0,0,0,0	./.:0:0,0,0,0	./.:0:0,0,0,0	./.:0:0,0,0,0	./.:0:0,0,0,0	./.:0:0,0,0,0	./.:0:0,0,0,0	./.:0:0,0,0,0	./.:0:0,0,0,0	./.:0:0,0,0,0	./.:0:0,0,0,0	./.:0:0,0,0,0	./.:0:0,0,0,0	./.:0:0,0,0,0	./.:0:0,0,0,0	./.:0:0,0,0,0	./.:0:0,0,0,0	./.:0:0,0,0,0	./.:0:0,0,0,0	0/0:7:0,0,0,7	./.:0:0,0,0,0	0/0:28:0,28,0,0	./.:0:0,0,0,0	./.:0:0,0,0,0	./.:0:0,0,0,0	0/0:14:0,0,0,14	0/0:15:0,15,0,0	./.:0:0,0,0,0	0/0:10:0,10,0,0	./.:0:0,0,0,0	./.:0:0,0,0,0	0/0:8:0,8,0,0	./.:0:0,0,0,0	./.:0:0,0,0,0	./.:0:0,0,0,0	./.:0:0,0,0,0	./.:0:0,0,0,0	./.:0:0,0,0,0	./.:0:0,0,0,0	./.:0:0,0,0,0	./.:0:0,0,0,0	./.:0:0,0,0,0	./.:0:0,0,0,0	./.:0:0,0,0,0	./.:0:0,0,0,0	./.:0:0,0,0,0	./.:0:0,0,0,0	./.:0:0,0,0,0	./.:0:0,0,0,0	./.:0:0,0,0,0	./.:0:0,0,0,0	./.:0:0,0,0,0	./.:0:0,0,0,0	./.:0:0,0,0,0	./.:0:0,0,0,0	1/1:7:0,7,0,0	./.:0:0,0,0,0	1/1:17:0,17,0,0	./.:0:0,0,0,0	0/0:22:2,0,0,20	0/0:6:0,6,0,0	0/0:7:0,7,0,0	0/0:12:0,12,0,0	./.:8:0,8,0,0	1/1:10:0,10,0,0	./.:0:0,0,0,0	./.:0:0,0,0,0	./.:0:0,0,0,0	./.:0:0,0,0,0	./.:0:0,0,0,0	./.:0:0,0,0,0	./.:0:0,0,0,0	./.:0:0,0,0,0	./.:0:0,0,0,0	./.:0:0,0,0,0	./.:0:0,0,0,0
RAD_74	68	loc74_pos68	T	C	13	PASS	NS=14;DP=179	GT:DP:CATG	./.:0:0,0,0,0	0/1:8:3,0,5,0	./.:0:0,0,0,0	./.:0:0,0,0,0	./.:0:0,0,0,0	./.:0:0,0,0,0	./.:0:0,0,0,0	./.:0:0,0,0,0	./.:0:0,0,0,0	./.:0:0,0,0,0	./.:0:0,0,0,0	./.:0:0,0,0,0	./.:0:0,0,0,0	./.:0:0,0,0,0	./.:0:0,0,0,0	./.:0:0,0,0,0	./.:0:0,0,0,0	./.:0:0,0,0,0	./.:0:0,0,0,0	./.:0:0,0,0,0	./.:0:0,0,0,0	./.:0:0,0,0,0	./.:0:0,0,0,0	./.:0:0,0,0,0	./.:0:0,0,0,0	./.:0:0,0,0,0	./.:0:0,0,0,0	./.:0:0,0,0,0	./.:0:0,0,0,0	./.:0:0,0,0,0	./.:0:0,0,0,0	./.:0:0,0,0,0	./.:0:0,0,0,0	./.:0:0,0,0,0	./.:0:0,0,0,0	./.:0:0,0,0,0	./.:0:0,0,0,0	./.:0:0,0,0,0	./.:0:0,0,0,0	0/0:7:0,0,7,0	./.:0:0,0,0,0	0/0:28:0,28,0,0	./.:0:0,0,0,0	./.:0:0,0,0,0	./.:0:0,0,0,0	0/0:14:0,0,14,0	0/0:15:0,15,0,0	./.:0:0,0,0,0	0/0:10:0,10,0,0	./.:0:0,0,0,0	./.:0:0,0,0,0	0/0:8:0,8,0,0	./.:0:0,0,0,0	./.:0:0,0,0,0	./.:0:0,0,0,0	./.:0:0,0,0,0	./.:0:0,0,0,0	./.:0:0,0,0,0	./.:0:0,0,0,0	./.:0:0,0,0,0	./.:0:0,0,0,0	./.:0:0,0,0,0	./.:0:0,0,0,0	./.:0:0,0,0,0	./.:0:0,0,0,0	./.:0:0,0,0,0	./.:0:0,0,0,0	./.:0:0,0,0,0	./.:0:0,0,0,0	./.:0:0,0,0,0	./.:0:0,0,0,0	./.:0:0,0,0,0	./.:0:0,0,0,0	./.:0:0,0,0,0	./.:0:0,0,0,0	1/1:7:0,7,0,0	./.:0:0,0,0,0	1/1:17:0,0,17,0	./.:0:0,0,0,0	0/0:22:2,0,20,0	0/0:6:0,6,0,0	0/0:7:0,7,0,0	0/0:12:0,12,0,0	./.:8:0,8,0,0	1/1:10:0,10,0,0	./.:0:0,0,0,0	./.:0:0,0,0,0	./.:0:0,0,0,0	./.:0:0,0,0,0	./.:0:0,0,0,0	./.:0:0,0,0,0	./.:0:0,0,0,0	./.:0:0,0,0,0	./.:0:0,0,0,0	./.:0:0,0,0,0	./.:0:0,0,0,0
RAD_74	76	loc74_pos76	A	G	13	PASS	NS=15;DP=179	GT:DP:CATG	./.:0:0,0,0,0	0/0:8:0,8,0,0	./.:0:0,0,0,0	./.:0:0,0,0,0	./.:0:0,0,0,0	./.:0:0,0,0,0	./.:0:0,0,0,0	./.:0:0,0,0,0	./.:0:0,0,0,0	./.:0:0,0,0,0	./.:0:0,0,0,0	./.:0:0,0,0,0	./.:0:0,0,0,0	./.:0:0,0,0,0	./.:0:0,0,0,0	./.:0:0,0,0,0	./.:0:0,0,0,0	./.:0:0,0,0,0	./.:0:0,0,0,0	./.:0:0,0,0,0	./.:0:0,0,0,0	./.:0:0,0,0,0	./.:0:0,0,0,0	./.:0:0,0,0,0	./.:0:0,0,0,0	./.:0:0,0,0,0	./.:0:0,0,0,0	./.:0:0,0,0,0	./.:0:0,0,0,0	./.:0:0,0,0,0	./.:0:0,0,0,0	./.:0:0,0,0,0	./.:0:0,0,0,0	./.:0:0,0,0,0	./.:0:0,0,0,0	./.:0:0,0,0,0	./.:0:0,0,0,0	./.:0:0,0,0,0	./.:0:0,0,0,0	0/0:7:0,7,0,0	./.:0:0,0,0,0	0/0:28:0,0,28,0	./.:0:0,0,0,0	./.:0:0,0,0,0	./.:0:0,0,0,0	1/0:14:0,11,0,3	0/0:15:0,0,15,0	./.:0:0,0,0,0	0/0:10:0,0,10,0	./.:0:0,0,0,0	./.:0:0,0,0,0	0/0:8:0,0,8,0	./.:0:0,0,0,0	./.:0:0,0,0,0	./.:0:0,0,0,0	./.:0:0,0,0,0	./.:0:0,0,0,0	./.:0:0,0,0,0	./.:0:0,0,0,0	./.:0:0,0,0,0	./.:0:0,0,0,0	./.:0:0,0,0,0	./.:0:0,0,0,0	./.:0:0,0,0,0	./.:0:0,0,0,0	./.:0:0,0,0,0	./.:0:0,0,0,0	./.:0:0,0,0,0	./.:0:0,0,0,0	./.:0:0,0,0,0	./.:0:0,0,0,0	./.:0:0,0,0,0	./.:0:0,0,0,0	./.:0:0,0,0,0	./.:0:0,0,0,0	0/0:7:0,0,7,0	./.:0:0,0,0,0	0/0:17:0,0,17,0	./.:0:0,0,0,0	0/0:22:0,22,0,0	0/0:6:0,0,6,0	0/0:7:0,0,7,0	0/0:12:0,0,12,0	0/0:8:0,0,0,8	0/0:10:0,0,0,10	./.:0:0,0,0,0	./.:0:0,0,0,0	./.:0:0,0,0,0	./.:0:0,0,0,0	./.:0:0,0,0,0	./.:0:0,0,0,0	./.:0:0,0,0,0	./.:0:0,0,0,0	./.:0:0,0,0,0	./.:0:0,0,0,0	./.:0:0,0,0,0
RAD_74	131	loc74_pos131	T	C	13	PASS	NS=15;DP=179	GT:DP:CATG	./.:0:0,0,0,0	0/0:8:0,0,8,0	./.:0:0,0,0,0	./.:0:0,0,0,0	./.:0:0,0,0,0	./.:0:0,0,0,0	./.:0:0,0,0,0	./.:0:0,0,0,0	./.:0:0,0,0,0	./.:0:0,0,0,0	./.:0:0,0,0,0	./.:0:0,0,0,0	./.:0:0,0,0,0	./.:0:0,0,0,0	./.:0:0,0,0,0	./.:0:0,0,0,0	./.:0:0,0,0,0	./.:0:0,0,0,0	./.:0:0,0,0,0	./.:0:0,0,0,0	./.:0:0,0,0,0	./.:0:0,0,0,0	./.:0:0,0,0,0	./.:0:0,0,0,0	./.:0:0,0,0,0	./.:0:0,0,0,0	./.:0:0,0,0,0	./.:0:0,0,0,0	./.:0:0,0,0,0	./.:0:0,0,0,0	./.:0:0,0,0,0	./.:0:0,0,0,0	./.:0:0,0,0,0	./.:0:0,0,0,0	./.:0:0,0,0,0	./.:0:0,0,0,0	./.:0:0,0,0,0	./.:0:0,0,0,0	./.:0:0,0,0,0	0/0:7:0,0,7,0	./.:0:0,0,0,0	0/0:28:0,0,0,28	./.:0:0,0,0,0	./.:0:0,0,0,0	./.:0:0,0,0,0	0/0:14:0,0,14,0	0/0:15:0,0,0,15	./.:0:0,0,0,0	0/0:10:0,0,0,10	./.:0:0,0,0,0	./.:0:0,0,0,0	0/1:8:0,0,0,8	./.:0:0,0,0,0	./.:0:0,0,0,0	./.:0:0,0,0,0	./.:0:0,0,0,0	./.:0:0,0,0,0	./.:0:0,0,0,0	./.:0:0,0,0,0	./.:0:0,0,0,0	./.:0:0,0,0,0	./.:0:0,0,0,0	./.:0:0,0,0,0	./.:0:0,0,0,0	./.:0:0,0,0,0	./.:0:0,0,0,0	./.:0:0,0,0,0	./.:0:0,0,0,0	./.:0:0,0,0,0	./.:0:0,0,0,0	./.:0:0,0,0,0	./.:0:0,0,0,0	./.:0:0,0,0,0	./.:0:0,0,0,0	./.:0:0,0,0,0	0/0:7:0,0,0,7	./.:0:0,0,0,0	0/0:17:0,0,17,0	./.:0:0,0,0,0	0/0:22:0,0,22,0	0/0:6:0,0,0,6	0/0:7:0,0,0,7	0/0:12:0,0,0,12	0/0:8:0,0,0,8	0/0:10:0,0,0,10	./.:0:0,0,0,0	./.:0:0,0,0,0	./.:0:0,0,0,0	./.:0:0,0,0,0	./.:0:0,0,0,0	./.:0:0,0,0,0	./.:0:0,0,0,0	./.:0:0,0,0,0	./.:0:0,0,0,0	./.:0:0,0,0,0	./.:0:0,0,0,0
RAD_74	137	loc74_pos137	G	A	13	PASS	NS=14;DP=179	GT:DP:CATG	./.:0:0,0,0,0	0/0:8:0,0,0,8	./.:0:0,0,0,0	./.:0:0,0,0,0	./.:0:0,0,0,0	./.:0:0,0,0,0	./.:0:0,0,0,0	./.:0:0,0,0,0	./.:0:0,0,0,0	./.:0:0,0,0,0	./.:0:0,0,0,0	./.:0:0,0,0,0	./.:0:0,0,0,0	./.:0:0,0,0,0	./.:0:0,0,0,0	./.:0:0,0,0,0	./.:0:0,0,0,0	./.:0:0,0,0,0	./.:0:0,0,0,0	./.:0:0,0,0,0	./.:0:0,0,0,0	./.:0:0,0,0,0	./.:0:0,0,0,0	./.:0:0,0,0,0	./.:0:0,0,0,0	./.:0:0,0,0,0	./.:0:0,0,0,0	./.:0:0,0,0,0	./.:0:0,0,0,0	./.:0:0,0,0,0	./.:0:0,0,0,0	./.:0:0,0,0,0	./.:0:0,0,0,0	./.:0:0,0,0,0	./.:0:0,0,0,0	./.:0:0,0,0,0	./.:0:0,0,0,0	./.:0:0,0,0,0	./.:0:0,0,0,0	0/0:7:0,0,0,7	./.:0:0,0,0,0	0/0:28:28,0,0,0	./.:0:0,0,0,0	./.:0:0,0,0,0	./.:0:0,0,0,0	0/0:14:0,0,0,14	0/0:15:15,0,0,0	./.:0:0,0,0,0	0/0:10:10,0,0,0	./.:0:0,0,0,0	./.:0:0,0,0,0	0/0:8:8,0,0,0	./.:0:0,0,0,0	./.:0:0,0,0,0	./.:0:0,0,0,0	./.:0:0,0,0,0	./.:0:0,0,0,0	./.:0:0,0,0,0	./.:0:0,0,0,0	./.:0:0,0,0,0	./.:0:0,0,0,0	./.:0:0,0,0,0	./.:0:0,0,0,0	./.:0:0,0,0,0	./.:0:0,0,0,0	./.:0:0,0,0,0	./.:0:0,0,0,0	./.:0:0,0,0,0	./.:0:0,0,0,0	./.:0:0,0,0,0	./.:0:0,0,0,0	./.:0:0,0,0,0	./.:0:0,0,0,0	./.:0:0,0,0,0	./.:0:0,0,0,0	0/0:7:7,0,0,0	./.:0:0,0,0,0	0/0:17:0,0,0,17	./.:0:0,0,0,0	1/1:22:0,20,0,2	1/1:6:6,0,0,0	1/1:7:7,0,0,0	1/1:12:12,0,0,0	./.:8:8,0,0,0	0/0:10:10,0,0,0	./.:0:0,0,0,0	./.:0:0,0,0,0	./.:0:0,0,0,0	./.:0:0,0,0,0	./.:0:0,0,0,0	./.:0:0,0,0,0	./.:0:0,0,0,0	./.:0:0,0,0,0	./.:0:0,0,0,0	./.:0:0,0,0,0	./.:0:0,0,0,0
RAD_74	144	loc74_pos144	T	C	13	PASS	NS=14;DP=179	GT:DP:CATG	./.:0:0,0,0,0	0/0:8:0,0,8,0	./.:0:0,0,0,0	./.:0:0,0,0,0	./.:0:0,0,0,0	./.:0:0,0,0,0	./.:0:0,0,0,0	./.:0:0,0,0,0	./.:0:0,0,0,0	./.:0:0,0,0,0	./.:0:0,0,0,0	./.:0:0,0,0,0	./.:0:0,0,0,0	./.:0:0,0,0,0	./.:0:0,0,0,0	./.:0:0,0,0,0	./.:0:0,0,0,0	./.:0:0,0,0,0	./.:0:0,0,0,0	./.:0:0,0,0,0	./.:0:0,0,0,0	./.:0:0,0,0,0	./.:0:0,0,0,0	./.:0:0,0,0,0	./.:0:0,0,0,0	./.:0:0,0,0,0	./.:0:0,0,0,0	./.:0:0,0,0,0	./.:0:0,0,0,0	./.:0:0,0,0,0	./.:0:0,0,0,0	./.:0:0,0,0,0	./.:0:0,0,0,0	./.:0:0,0,0,0	./.:0:0,0,0,0	./.:0:0,0,0,0	./.:0:0,0,0,0	./.:0:0,0,0,0	./.:0:0,0,0,0	0/0:7:0,0,7,0	./.:0:0,0,0,0	0/0:28:0,0,28,0	./.:0:0,0,0,0	./.:0:0,0,0,0	./.:0:0,0,0,0	0/0:14:0,0,14,0	0/0:15:0,0,15,0	./.:0:0,0,0,0	0/0:10:0,0,10,0	./.:0:0,0,0,0	./.:0:0,0,0,0	0/0:8:0,0,8,0	./.:0:0,0,0,0	./.:0:0,0,0,0	./.:0:0,0,0,0	./.:0:0,0,0,0	./.:0:0,0,0,0	./.:0:0,0,0,0	./.:0:0,0,0,0	./.:0:0,0,0,0	./.:0:0,0,0,0	./.:0:0,0,0,0	./.:0:0,0,0,0	./.:0:0,0,0,0	./.:0:0,0,0,0	./.:0:0,0,0,0	./.:0:0,0,0,0	./.:0:0,0,0,0	./.:0:0,0,0,0	./.:0:0,0,0,0	./.:0:0,0,0,0	./.:0:0,0,0,0	./.:0:0,0,0,0	./.:0:0,0,0,0	./.:0:0,0,0,0	0/0:7:0,0,7,0	./.:0:0,0,0,0	0/0:17:0,17,0,0	./.:0:0,0,0,0	1/1:22:20,0,2,0	1/1:6:0,0,6,0	1/1:7:0,0,7,0	1/1:12:0,0,12,0	./.:8:0,0,8,0	0/0:10:0,0,10,0	./.:0:0,0,0,0	./.:0:0,0,0,0	./.:0:0,0,0,0	./.:0:0,0,0,0	./.:0:0,0,0,0	./.:0:0,0,0,0	./.:0:0,0,0,0	./.:0:0,0,0,0	./.:0:0,0,0,0	./.:0:0,0,0,0	./.:0:0,0,0,0
RAD_75	0	loc75_pos0	G	A	13	PASS	NS=10;DP=219	GT:DP:CATG	./.:0:0,0,0,0	./.:0:0,0,0,0	./.:0:0,0,0,0	0/0:28:0,0,0,28	0/0:11:11,0,0,0	0/0:12:0,0,0,12	0/0:21:21,0,0,0	./.:0:0,0,0,0	./.:0:0,0,0,0	./.:0:0,0,0,0	./.:0:0,0,0,0	./.:0:0,0,0,0	./.:0:0,0,0,0	0/0:28:28,0,0,0	./.:0:0,0,0,0	./.:0:0,0,0,0	./.:0:0,0,0,0	./.:0:0,0,0,0	./.:0:0,0,0,0	./.:0:0,0,0,0	0/0:15:0,0,0,15	./.:0:0,0,0,0	./.:0:0,0,0,0	0/0:62:0,0,0,62	0/0:14:0,0,0,14	./.:0:0,0,0,0	./.:0:0,0,0,0	1/1:22:0,22,0,0	./.:0:0,0,0,0	./.:0:0,0,0,0	./.:0:0,0,0,0	./.:0:0,0,0,0	./.:0:0,0,0,0	./.:0:0,0,0,0	./.:0:0,0,0,0	./.:0:0,0,0,0	./.:0:0,0,0,0	./.:0:0,0,0,0	./.:0:0,0,0,0	./.:0:0,0,0,0	./.:0:0,0,0,0	./.:0:0,0,0,0	./.:0:0,0,0,0	./.:0:0,0,0,0	./.:0:0,0,0,0	./.:0:0,0,0,0	./.:0:0,0,0,0	./.:0:0,0,0,0	./.:0:0,0,0,0	./.:0:0,0,0,0	./.:0:0,0,0,0	./.:0:0,0,0,0	./.:0:0,0,0,0	./.:0:0,0,0,0	./.:0:0,0,0,0	./.:0:0,0,0,0	./.:0:0,0,0,0	./.:0:0,0,0,0	./.:0:0,0,0,0	./.:0:0,0,0,0	./.:0:0,0,0,0	./.:0:0,0,0,0	./.:0:0,0,0,0	./.:0:0,0,0,0	./.:0:0,0,0,0	./.:0:0,0,0,0	./.:0:0,0,0,0	./.:0:0,0,0,0	./.:0:0,0,0,0	./.:0:0,0,0,0	./.:0:0,0,0,0	./.:0:0,0,0,0	./.:0:0,0,0,0	./.:0:0,0,0,0	./.:0:0,0,0,0	1/1:6:0,6,0,0	./.:0:0,0,0,0	./.:0:0,0,0,0	./.:0:0,0,0,0	./.:0:0,0,0,0	./.:0:0,0,0,0	./.:0:0,0,0,0	./.:0:0,0,0,0	./.:0:0,0,0,0	./.:0:0,0,0,0	./.:0:0,0,0,0	./.:0:0,0,0,0	./.:0:0,0,0,0	./.:0:0,0,0,0	./.:0:0,0,0,0	./.:0:0,0,0,0	./.:0:0,0,0,0	./.:0:0,0,0,0	./.:0:0,0,0,0	./.:0:0,0,0,0	./.:0:0,0,0,0
RAD_75	11	loc75_pos11	T	C	13	PASS	NS=10;DP=219	GT:DP:CATG	./.:0:0,0,0,0	./.:0:0,0,0,0	./.:0:0,0,0,0	0/0:28:0,0,28,0	0/0:11:11,0,0,0	0/0:12:0,0,12,0	0/0:21:21,0,0,0	./.:0:0,0,0,0	./.:0:0,0,0,0	./.:0:0,0,0,0	./.:0:0,0,0,0	./.:0:0,0,0,0	./.:0:0,0,0,0	0/0:28:28,0,0,0	./.:0:0,0,0,0	./.:0:0,0,0,0	./.:0:0,0,0,0	./.:0:0,0,0,0	./.:0:0,0,0,0	./.:0:0,0,0,0	0/0:15:0,0,15,0	./.:0:0,0,0,0	./.:0:0,0,0,0	1/1:62:62,0,0,0	1/1:14:14,0,0,0	./.:0:0,0,0,0	./.:0:0,0,0,0	0/0:22:0,0,22,0	./.:0:0,0,0,0	./.:0:0,0,0,0	./.:0:0,0,0,0	./.:0:0,0,0,0	./.:0:0,0,0,0	./.:0:0,0,0,0	./.:0:0,0,0,0	./.:0:0,0,0,0	./.:0:0,0,0,0	./.:0:0,0,0,0	./.:0:0,0,0,0	./.:0:0,0,0,0	./.:0:0,0,0,0	./.:0:0,0,0,0	./.:0:0,0,0,0	./.:0:0,0,0,0	./.:0:0,0,0,0	./.:0:0,0,0,0	./.:0:0,0,0,0	./.:0:0,0,0,0	./.:0:0,0,0,0	./.:0:0,0,0,0	./.:0:0,0,0,0	./.:0:0,0,0,0	./.:0:0,0,0,0	./.:0:0,0,0,0	./.:0:0,0,0,0	./.:0:0,0,0,0	./.:0:0,0,0,0	./.:0:0,0,0,0	./.:0:0,0,0,0	./.:0:0,0,0,0	./.:0:0,0,0,0	./.:0:0,0,0,0	./.:0:0,0,0,0	./.:0:0,0,0,0	./.:0:0,0,0,0	./.:0:0,0,0,0	./.:0:0,0,0,0	./.:0:0,0,0,0	./.:0:0,0,0,0	./.:0:0,0,0,0	./.:0:0,0,0,0	./.:0:0,0,0,0	./.:0:0,0,0,0	./.:0:0,0,0,0	./.:0:0,0,0,0	0/0:6:0,0,6,0	./.:0:0,0,0,0	./.:0:0,0,0,0	./.:0:0,0,0,0	./.:0:0,0,0,0	./.:0:0,0,0,0	./.:0:0,0,0,0	./.:0:0,0,0,0	./.:0:0,0,0,0	./.:0:0,0,0,0	./.:0:0,0,0,0	./.:0:0,0,0,0	./.:0:0,0,0,0	./.:0:0,0,0,0	./.:0:0,0,0,0	./.:0:0,0,0,0	./.:0:0,0,0,0	./.:0:0,0,0,0	./.:0:0,0,0,0	./.:0:0,0,0,0	./.:0:0,0,0,0
RAD_75	39	loc75_pos39	T	G	13	PASS	NS=10;DP=219	GT:DP:CATG	./.:0:0,0,0,0	./.:0:0,0,0,0	./.:0:0,0,0,0	0/0:28:0,0,28,0	0/0:11:0,0,0,11	0/0:12:0,0,12,0	0/0:21:0,0,0,21	./.:0:0,0,0,0	./.:0:0,0,0,0	./.:0:0,0,0,0	./.:0:0,0,0,0	./.:0:0,0,0,0	./.:0:0,0,0,0	0/0:28:0,0,0,28	./.:0:0,0,0,0	./.:0:0,0,0,0	./.:0:0,0,0,0	./.:0:0,0,0,0	./.:0:0,0,0,0	./.:0:0,0,0,0	0/0:15:0,0,15,0	./.:0:0,0,0,0	./.:0:0,0,0,0	0/0:62:0,0,62,0	0/0:14:0,0,14,0	./.:0:0,0,0,0	./.:0:0,0,0,0	0/0:22:0,0,22,0	./.:0:0,0,0,0	./.:0:0,0,0,0	./.:0:0,0,0,0	./.:0:0,0,0,0	./.:0:0,0,0,0	./.:0:0,0,0,0	./.:0:0,0,0,0	./.:0:0,0,0,0	./.:0:0,0,0,0	./.:0:0,0,0,0	./.:0:0,0,0,0	./.:0:0,0,0,0	./.:0:0,0,0,0	./.:0:0,0,0,0	./.:0:0,0,0,0	./.:0:0,0,0,0	./.:0:0,0,0,0	./.:0:0,0,0,0	./.:0:0,0,0,0	./.:0:0,0,0,0	./.:0:0,0,0,0	./.:0:0,0,0,0	./.:0:0,0,0,0	./.:0:0,0,0,0	./.:0:0,0,0,0	./.:0:0,0,0,0	./.:0:0,0,0,0	./.:0:0,0,0,0	./.:0:0,0,0,0	./.:0:0,0,0,0	./.:0:0,0,0,0	./.:0:0,0,0,0	./.:0:0,0,0,0	./.:0:0,0,0,0	./.:0:0,0,0,0	./.:0:0,0,0,0	./.:0:0,0,0,0	./.:0:0,0,0,0	./.:0:0,0,0,0	./.:0:0,0,0,0	./.:0:0,0,0,0	./.:0:0,0,0,0	./.:0:0,0,0,0	./.:0:0,0,0,0	./.:0:0,0,0,0	./.:0:0,0,0,0	./.:0:0,0,0,0	1/0:6:0,0,2,4	./.:0:0,0,0,0	./.:0:0,0,0,0	./.:0:0,0,0,0	./.:0:0,0,0,0	./.:0:0,0,0,0	./.:0:0,0,0,0	./.:0:0,0,0,0	./.:0:0,0,0,0	./.:0:0,0,0,0	./.:0:0,0,0,0	./.:0:0,0,0,0	./.:0:0,0,0,0	./.:0:0,0,0,0	./.:0:0,0,0,0	./.:0:0,0,0,0	./.:0:0,0,0,0	./.:0:0,0,0,0	./.:0:0,0,0,0	./.:0:0,0,0,0	./.:0:0,0,0,0
RAD_75	51	loc75_pos51	C	G	13	PASS	NS=10;DP=219	GT:DP:CATG	./.:0:0,0,0,0	./.:0:0,0,0,0	./.:0:0,0,0,0	0/0:28:28,0,0,0	0/0:11:0,0,11,0	0/0:12:12,0,0,0	0/0:21:0,0,21,0	./.:0:0,0,0,0	./.:0:0,0,0,0	./.:0:0,0,0,0	./.:0:0,0,0,0	./.:0:0,0,0,0	./.:0:0,0,0,0	0/0:28:0,0,28,0	./.:0:0,0,0,0	./.:0:0,0,0,0	./.:0:0,0,0,0	./.:0:0,0,0,0	./.:0:0,0,0,0	./.:0:0,0,0,0	0/0:15:15,0,0,0	./.:0:0,0,0,0	./.:0:0,0,0,0	0/0:62:62,0,0,0	0/0:14:14,0,0,0	./.:0:0,0,0,0	./.:0:0,0,0,0	1/1:22:0,0,0,22	./.:0:0,0,0,0	./.:0:0,0,0,0	./.:0:0,0,0,0	./.:0:0,0,0,0	./.:0:0,0,0,0	./.:0:0,0,0,0	./.:0:0,0,0,0	./.:0:0,0,0,0	./.:0:0,0,0,0	./.:0:0,0,0,0	./.:0:0,0,0,0	./.:0:0,0,0,0	./.:0:0,0,0,0	./.:0:0,0,0,0	./.:0:0,0,0,0	./.:0:0,0,0,0	./.:0:0,0,0,0	./.:0:0,0,0,0	./.:0:0,0,0,0	./.:0:0,0,0,0	./.:0:0,0,0,0	./.:0:0,0,0,0	./.:0:0,0,0,0	./.:0:0,0,0,0	./.:0:0,0,0,0	./.:0:0,0,0,0	./.:0:0,0,0,0	./.:0:0,0,0,0	./.:0:0,0,0,0	./.:0:0,0,0,0	./.:0:0,0,0,0	./.:0:0,0,0,0	./.:0:0,0,0,0	./.:0:0,0,0,0	./.:0:0,0,0,0	./.:0:0,0,0,0	./.:0:0,0,0,0	./.:0:0,0,0,0	./.:0:0,0,0,0	./.:0:0,0,0,0	./.:0:0,0,0,0	./.:0:0,0,0,0	./.:0:0,0,0,0	./.:0:0,0,0,0	./.:0:0,0,0,0	./.:0:0,0,0,0	./.:0:0,0,0,0	0/0:6:6,0,0,0	./.:0:0,0,0,0	./.:0:0,0,0,0	./.:0:0,0,0,0	./.:0:0,0,0,0	./.:0:0,0,0,0	./.:0:0,0,0,0	./.:0:0,0,0,0	./.:0:0,0,0,0	./.:0:0,0,0,0	./.:0:0,0,0,0	./.:0:0,0,0,0	./.:0:0,0,0,0	./.:0:0,0,0,0	./.:0:0,0,0,0	./.:0:0,0,0,0	./.:0:0,0,0,0	./.:0:0,0,0,0	./.:0:0,0,0,0	./.:0:0,0,0,0	./.:0:0,0,0,0
RAD_75	64	loc75_pos64	A	C	13	PASS	NS=10;DP=219	GT:DP:CATG	./.:0:0,0,0,0	./.:0:0,0,0,0	./.:0:0,0,0,0	0/0:28:0,28,0,0	0/0:11:0,0,11,0	0/0:12:0,12,0,0	0/0:21:0,0,21,0	./.:0:0,0,0,0	./.:0:0,0,0,0	./.:0:0,0,0,0	./.:0:0,0,0,0	./.:0:0,0,0,0	./.:0:0,0,0,0	0/0:28:0,0,28,0	./.:0:0,0,0,0	./.:0:0,0,0,0	./.:0:0,0,0,0	./.:0:0,0,0,0	./.:0:0,0,0,0	./.:0:0,0,0,0	0/0:15:0,15,0,0	./.:0:0,0,0,0	./.:0:0,0,0,0	0/0:62:0,62,0,0	0/0:14:0,14,0,0	./.:0:0,0,0,0	./.:0:0,0,0,0	0/0:22:0,22,0,0	./.:0:0,0,0,0	./.:0:0,0,0,0	./.:0:0,0,0,0	./.:0:0,0,0,0	./.:0:0,0,0,0	./.:0:0,0,0,0	./.:0:0,0,0,0	./.:0:0,0,0,0	./.:0:0,0,0,0	./.:0:0,0,0,0	./.:0:0,0,0,0	./.:0:0,0,0,0	./.:0:0,0,0,0	./.:0:0,0,0,0	./.:0:0,0,0,0	./.:0:0,0,0,0	./.:0:0,0,0,0	./.:0:0,0,0,0	./.:0:0,0,0,0	./.:0:0,0,0,0	./.:0:0,0,0,0	./.:0:0,0,0,0	./.:0:0,0,0,0	./.:0:0,0,0,0	./.:0:0,0,0,0	./.:0:0,0,0,0	./.:0:0,0,0,0	./.:0:0,0,0,0	./.:0:0,0,0,0	./.:0:0,0,0,0	./.:0:0,0,0,0	./.:0:0,0,0,0	./.:0:0,0,0,0	./.:0:0,0,0,0	./.:0:0,0,0,0	./.:0:0,0,0,0	./.:0:0,0,0,0	./.:0:0,0,0,0	./.:0:0,0,0,0	./.:0:0,0,0,0	./.:0:0,0,0,0	./.:0:0,0,0,0	./.:0:0,0,0,0	./.:0:0,0,0,0	./.:0:0,0,0,0	./.:0:0,0,0,0	./.:0:0,0,0,0	1/1:6:6,0,0,0	./.:0:0,0,0,0	./.:0:0,0,0,0	./.:0:0,0,0,0	./.:0:0,0,0,0	./.:0:0,0,0,0	./.:0:0,0,0,0	./.:0:0,0,0,0	./.:0:0,0,0,0	./.:0:0,0,0,0	./.:0:0,0,0,0	./.:0:0,0,0,0	./.:0:0,0,0,0	./.:0:0,0,0,0	./.:0:0,0,0,0	./.:0:0,0,0,0	./.:0:0,0,0,0	./.:0:0,0,0,0	./.:0:0,0,0,0	./.:0:0,0,0,0	./.:0:0,0,0,0
RAD_75	65	loc75_pos65	T	C	13	PASS	NS=10;DP=219	GT:DP:CATG	./.:0:0,0,0,0	./.:0:0,0,0,0	./.:0:0,0,0,0	0/0:28:0,0,28,0	0/0:11:0,0,11,0	0/0:12:0,0,12,0	0/0:21:0,0,21,0	./.:0:0,0,0,0	./.:0:0,0,0,0	./.:0:0,0,0,0	./.:0:0,0,0,0	./.:0:0,0,0,0	./.:0:0,0,0,0	0/0:28:0,0,28,0	./.:0:0,0,0,0	./.:0:0,0,0,0	./.:0:0,0,0,0	./.:0:0,0,0,0	./.:0:0,0,0,0	./.:0:0,0,0,0	0/0:15:0,0,15,0	./.:0:0,0,0,0	./.:0:0,0,0,0	0/0:62:0,0,62,0	0/0:14:0,0,14,0	./.:0:0,0,0,0	./.:0:0,0,0,0	0/0:22:0,0,22,0	./.:0:0,0,0,0	./.:0:0,0,0,0	./.:0:0,0,0,0	./.:0:0,0,0,0	./.:0:0,0,0,0	./.:0:0,0,0,0	./.:0:0,0,0,0	./.:0:0,0,0,0	./.:0:0,0,0,0	./.:0:0,0,0,0	./.:0:0,0,0,0	./.:0:0,0,0,0	./.:0:0,0,0,0	./.:0:0,0,0,0	./.:0:0,0,0,0	./.:0:0,0,0,0	./.:0:0,0,0,0	./.:0:0,0,0,0	./.:0:0,0,0,0	./.:0:0,0,0,0	./.:0:0,0,0,0	./.:0:0,0,0,0	./.:0:0,0,0,0	./.:0:0,0,0,0	./.:0:0,0,0,0	./.:0:0,0,0,0	./.:0:0,0,0,0	./.:0:0,0,0,0	./.:0:0,0,0,0	./.:0:0,0,0,0	./.:0:0,0,0,0	./.:0:0,0,0,0	./.:0:0,0,0,0	./.:0:0,0,0,0	./.:0:0,0,0,0	./.:0:0,0,0,0	./.:0:0,0,0,0	./.:0:0,0,0,0	./.:0:0,0,0,0	./.:0:0,0,0,0	./.:0:0,0,0,0	./.:0:0,0,0,0	./.:0:0,0,0,0	./.:0:0,0,0,0	./.:0:0,0,0,0	./.:0:0,0,0,0	./.:0:0,0,0,0	0/1:6:4,0,2,0	./.:0:0,0,0,0	./.:0:0,0,0,0	./.:0:0,0,0,0	./.:0:0,0,0,0	./.:0:0,0,0,0	./.:0:0,0,0,0	./.:0:0,0,0,0	./.:0:0,0,0,0	./.:0:0,0,0,0	./.:0:0,0,0,0	./.:0:0,0,0,0	./.:0:0,0,0,0	./.:0:0,0,0,0	./.:0:0,0,0,0	./.:0:0,0,0,0	./.:0:0,0,0,0	./.:0:0,0,0,0	./.:0:0,0,0,0	./.:0:0,0,0,0	./.:0:0,0,0,0
RAD_75	78	loc75_pos78	C	A	13	PASS	NS=10;DP=219	GT:DP:CATG	./.:0:0,0,0,0	./.:0:0,0,0,0	./.:0:0,0,0,0	0/0:28:28,0,0,0	0/0:11:0,0,11,0	0/0:12:12,0,0,0	0/0:21:0,0,21,0	./.:0:0,0,0,0	./.:0:0,0,0,0	./.:0:0,0,0,0	./.:0:0,0,0,0	./.:0:0,0,0,0	./.:0:0,0,0,0	0/0:28:2,0,26,0	./.:0:0,0,0,0	./.:0:0,0,0,0	./.:0:0,0,0,0	./.:0:0,0,0,0	./.:0:0,0,0,0	./.:0:0,0,0,0	0/0:15:15,0,0,0	./.:0:0,0,0,0	./.:0:0,0,0,0	0/0:62:62,0,0,0	0/0:14:14,0,0,0	./.:0:0,0,0,0	./.:0:0,0,0,0	0/0:22:22,0,0,0	./.:0:0,0,0,0	./.:0:0,0,0,0	./.:0:0,0,0,0	./.:0:0,0,0,0	./.:0:0,0,0,0	./.:0:0,0,0,0	./.:0:0,0,0,0	./.:0:0,0,0,0	./.:0:0,0,0,0	./.:0:0,0,0,0	./.:0:0,0,0,0	./.:0:0,0,0,0	./.:0:0,0,0,0	./.:0:0,0,0,0	./.:0:0,0,0,0	./.:0:0,0,0,0	./.:0:0,0,0,0	./.:0:0,0,0,0	./.:0:0,0,0,0	./.:0:0,0,0,0	./.:0:0,0,0,0	./.:0:0,0,0,0	./.:0:0,0,0,0	./.:0:0,0,0,0	./.:0:0,0,0,0	./.:0:0,0,0,0	./.:0:0,0,0,0	./.:0:0,0,0,0	./.:0:0,0,0,0	./.:0:0,0,0,0	./.:0:0,0,0,0	./.:0:0,0,0,0	./.:0:0,0,0,0	./.:0:0,0,0,0	./.:0:0,0,0,0	./.:0:0,0,0,0	./.:0:0,0,0,0	./.:0:0,0,0,0	./.:0:0,0,0,0	./.:0:0,0,0,0	./.:0:0,0,0,0	./.:0:0,0,0,0	./.:0:0,0,0,0	./.:0:0,0,0,0	./.:0:0,0,0,0	./.:0:0,0,0,0	./.:0:0,0,0,0	0/1:6:4,2,0,0	./.:0:0,0,0,0	./.:0:0,0,0,0	./.:0:0,0,0,0	./.:0:0,0,0,0	./.:0:0,0,0,0	./.:0:0,0,0,0	./.:0:0,0,0,0	./.:0:0,0,0,0	./.:0:0,0,0,0	./.:0:0,0,0,0	./.:0:0,0,0,0	./.:0:0,0,0,0	./.:0:0,0,0,0	./.:0:0,0,0,0	./.:0:0,0,0,0	./.:0:0,0,0,0	./.:0:0,0,0,0	./.:0:0,0,0,0	./.:0:0,0,0,0	./.:0:0,0,0,0
RAD_75	83	loc75_pos83	G	T	13	PASS	NS=10;DP=219	GT:DP:CATG	./.:0:0,0,0,0	./.:0:0,0,0,0	./.:0:0,0,0,0	0/0:28:0,0,0,28	0/0:11:0,11,0,0	0/0:12:0,0,0,12	0/0:21:0,21,0,0	./.:0:0,0,0,0	./.:0:0,0,0,0	./.:0:0,0,0,0	./.:0:0,0,0,0	./.:0:0,0,0,0	./.:0:0,0,0,0	0/0:28:0,28,0,0	./.:0:0,0,0,0	./.:0:0,0,0,0	./.:0:0,0,0,0	./.:0:0,0,0,0	./.:0:0,0,0,0	./.:0:0,0,0,0	0/0:15:0,0,0,15	./.:0:0,0,0,0	./.:0:0,0,0,0	0/0:62:0,0,0,62	0/0:14:0,0,0,14	./.:0:0,0,0,0	./.:0:0,0,0,0	1/1:22:0,0,22,0	./.:0:0,0,0,0	./.:0:0,0,0,0	./.:0:0,0,0,0	./.:0:0,0,0,0	./.:0:0,0,0,0	./.:0:0,0,0,0	./.:0:0,0,0,0	./.:0:0,0,0,0	./.:0:0,0,0,0	./.:0:0,0,0,0	./.:0:0,0,0,0	./.:0:0,0,0,0	./.:0:0,0,0,0	./.:0:0,0,0,0	./.:0:0,0,0,0	./.:0:0,0,0,0	./.:0:0,0,0,0	./.:0:0,0,0,0	./.:0:0,0,0,0	./.:0:0,0,0,0	./.:0:0,0,0,0	./.:0:0,0,0,0	./.:0:0,0,0,0	./.:0:0,0,0,0	./.:0:0,0,0,0	./.:0:0,0,0,0	./.:0:0,0,0,0	./.:0:0,0,0,0	./.:0:0,0,0,0	./.:0:0,0,0,0	./.:0:0,0,0,0	./.:0:0,0,0,0	./.:0:0,0,0,0	./.:0:0,0,0,0	./.:0:0,0,0,0	./.:0:0,0,0,0	./.:0:0,0,0,0	./.:0:0,0,0,0	./.:0:0,0,0,0	./.:0:0,0,0,0	./.:0:0,0,0,0	./.:0:0,0,0,0	./.:0:0,0,0,0	./.:0:0,0,0,0	./.:0:0,0,0,0	./.:0:0,0,0,0	./.:0:0,0,0,0	0/0:6:0,0,0,6	./.:0:0,0,0,0	./.:0:0,0,0,0	./.:0:0,0,0,0	./.:0:0,0,0,0	./.:0:0,0,0,0	./.:0:0,0,0,0	./.:0:0,0,0,0	./.:0:0,0,0,0	./.:0:0,0,0,0	./.:0:0,0,0,0	./.:0:0,0,0,0	./.:0:0,0,0,0	./.:0:0,0,0,0	./.:0:0,0,0,0	./.:0:0,0,0,0	./.:0:0,0,0,0	./.:0:0,0,0,0	./.:0:0,0,0,0	./.:0:0,0,0,0	./.:0:0,0,0,0
RAD_75	102	loc75_pos102	C	A	13	PASS	NS=10;DP=219	GT:DP:CATG	./.:0:0,0,0,0	./.:0:0,0,0,0	./.:0:0,0,0,0	0/0:28:28,0,0,0	0/0:11:0,0,0,11	0/0:12:12,0,0,0	0/0:21:0,0,0,21	./.:0:0,0,0,0	./.:0:0,0,0,0	./.:0:0,0,0,0	./.:0:0,0,0,0	./.:0:0,0,0,0	./.:0:0,0,0,0	0/0:28:0,0,28,0	./.:0:0,0,0,0	./.:0:0,0,0,0	./.:0:0,0,0,0	./.:0:0,0,0,0	./.:0:0,0,0,0	./.:0:0,0,0,0	0/0:15:15,0,0,0	./.:0:0,0,0,0	./.:0:0,0,0,0	0/0:62:62,0,0,0	0/0:14:14,0,0,0	./.:0:0,0,0,0	./.:0:0,0,0,0	0/0:22:22,0,0,0	./.:0:0,0,0,0	./.:0:0,0,0,0	./.:0:0,0,0,0	./.:0:0,0,0,0	./.:0:0,0,0,0	./.:0:0,0,0,0	./.:0:0,0,0,0	./.:0:0,0,0,0	./.:0:0,0,0,0	./.:0:0,0,0,0	./.:0:0,0,0,0	./.:0:0,0,0,0	./.:0:0,0,0,0	./.:0:0,0,0,0	./.:0:0,0,0,0	./.:0:0,0,0,0	./.:0:0,0,0,0	./.:0:0,0,0,0	./.:0:0,0,0,0	./.:0:0,0,0,0	./.:0:0,0,0,0	./.:0:0,0,0,0	./.:0:0,0,0,0	./.:0:0,0,0,0	./.:0:0,0,0,0	./.:0:0,0,0,0	./.:0:0,0,0,0	./.:0:0,0,0,0	./.:0:0,0,0,0	./.:0:0,0,0,0	./.:0:0,0,0,0	./.:0:0,0,0,0	./.:0:0,0,0,0	./.:0:0,0,0,0	./.:0:0,0,0,0	./.:0:0,0,0,0	./.:0:0,0,0,0	./.:0:0,0,0,0	./.:0:0,0,0,0	./.:0:0,0,0,0	./.:0:0,0,0,0	./.:0:0,0,0,0	./.:0:0,0,0,0	./.:0:0,0,0,0	./.:0:0,0,0,0	./.:0:0,0,0,0	./.:0:0,0,0,0	0/1:6:4,2,0,0	./.:0:0,0,0,0	./.:0:0,0,0,0	./.:0:0,0,0,0	./.:0:0,0,0,0	./.:0:0,0,0,0	./.:0:0,0,0,0	./.:0:0,0,0,0	./.:0:0,0,0,0	./.:0:0,0,0,0	./.:0:0,0,0,0	./.:0:0,0,0,0	./.:0:0,0,0,0	./.:0:0,0,0,0	./.:0:0,0,0,0	./.:0:0,0,0,0	./.:0:0,0,0,0	./.:0:0,0,0,0	./.:0:0,0,0,0	./.:0:0,0,0,0	./.:0:0,0,0,0
RAD_75	133	loc75_pos133	A	C	13	PASS	NS=10;DP=219	GT:DP:CATG	./.:0:0,0,0,0	./.:0:0,0,0,0	./.:0:0,0,0,0	0/0:28:0,28,0,0	0/0:11:0,11,0,0	0/0:12:0,12,0,0	0/0:21:0,21,0,0	./.:0:0,0,0,0	./.:0:0,0,0,0	./.:0:0,0,0,0	./.:0:0,0,0,0	./.:0:0,0,0,0	./.:0:0,0,0,0	0/0:28:0,28,0,0	./.:0:0,0,0,0	./.:0:0,0,0,0	./.:0:0,0,0,0	./.:0:0,0,0,0	./.:0:0,0,0,0	./.:0:0,0,0,0	0/0:15:0,15,0,0	./.:0:0,0,0,0	./.:0:0,0,0,0	0/0:62:0,62,0,0	0/0:14:0,14,0,0	./.:0:0,0,0,0	./.:0:0,0,0,0	1/1:22:22,0,0,0	./.:0:0,0,0,0	./.:0:0,0,0,0	./.:0:0,0,0,0	./.:0:0,0,0,0	./.:0:0,0,0,0	./.:0:0,0,0,0	./.:0:0,0,0,0	./.:0:0,0,0,0	./.:0:0,0,0,0	./.:0:0,0,0,0	./.:0:0,0,0,0	./.:0:0,0,0,0	./.:0:0,0,0,0	./.:0:0,0,0,0	./.:0:0,0,0,0	./.:0:0,0,0,0	./.:0:0,0,0,0	./.:0:0,0,0,0	./.:0:0,0,0,0	./.:0:0,0,0,0	./.:0:0,0,0,0	./.:0:0,0,0,0	./.:0:0,0,0,0	./.:0:0,0,0,0	./.:0:0,0,0,0	./.:0:0,0,0,0	./.:0:0,0,0,0	./.:0:0,0,0,0	./.:0:0,0,0,0	./.:0:0,0,0,0	./.:0:0,0,0,0	./.:0:0,0,0,0	./.:0:0,0,0,0	./.:0:0,0,0,0	./.:0:0,0,0,0	./.:0:0,0,0,0	./.:0:0,0,0,0	./.:0:0,0,0,0	./.:0:0,0,0,0	./.:0:0,0,0,0	./.:0:0,0,0,0	./.:0:0,0,0,0	./.:0:0,0,0,0	./.:0:0,0,0,0	./.:0:0,0,0,0	./.:0:0,0,0,0	./.:0:0,0,0,0	1/1:6:6,0,0,0	./.:0:0,0,0,0	./.:0:0,0,0,0	./.:0:0,0,0,0	./.:0:0,0,0,0	./.:0:0,0,0,0	./.:0:0,0,0,0	./.:0:0,0,0,0	./.:0:0,0,0,0	./.:0:0,0,0,0	./.:0:0,0,0,0	./.:0:0,0,0,0	./.:0:0,0,0,0	./.:0:0,0,0,0	./.:0:0,0,0,0	./.:0:0,0,0,0	./.:0:0,0,0,0	./.:0:0,0,0,0	./.:0:0,0,0,0	./.:0:0,0,0,0	./.:0:0,0,0,0
RAD_75	139	loc75_pos139	G	A	13	PASS	NS=10;DP=219	GT:DP:CATG	./.:0:0,0,0,0	./.:0:0,0,0,0	./.:0:0,0,0,0	0/0:28:0,0,0,28	0/0:11:0,0,11,0	0/0:12:0,0,0,12	0/0:21:0,0,21,0	./.:0:0,0,0,0	./.:0:0,0,0,0	./.:0:0,0,0,0	./.:0:0,0,0,0	./.:0:0,0,0,0	./.:0:0,0,0,0	0/0:28:0,0,28,0	./.:0:0,0,0,0	./.:0:0,0,0,0	./.:0:0,0,0,0	./.:0:0,0,0,0	./.:0:0,0,0,0	./.:0:0,0,0,0	0/0:15:0,0,0,15	./.:0:0,0,0,0	./.:0:0,0,0,0	0/0:62:0,0,0,62	0/0:14:0,0,0,14	./.:0:0,0,0,0	./.:0:0,0,0,0	1/1:22:0,22,0,0	./.:0:0,0,0,0	./.:0:0,0,0,0	./.:0:0,0,0,0	./.:0:0,0,0,0	./.:0:0,0,0,0	./.:0:0,0,0,0	./.:0:0,0,0,0	./.:0:0,0,0,0	./.:0:0,0,0,0	./.:0:0,0,0,0	./.:0:0,0,0,0	./.:0:0,0,0,0	./.:0:0,0,0,0	./.:0:0,0,0,0	./.:0:0,0,0,0	./.:0:0,0,0,0	./.:0:0,0,0,0	./.:0:0,0,0,0	./.:0:0,0,0,0	./.:0:0,0,0,0	./.:0:0,0,0,0	./.:0:0,0,0,0	./.:0:0,0,0,0	./.:0:0,0,0,0	./.:0:0,0,0,0	./.:0:0,0,0,0	./.:0:0,0,0,0	./.:0:0,0,0,0	./.:0:0,0,0,0	./.:0:0,0,0,0	./.:0:0,0,0,0	./.:0:0,0,0,0	./.:0:0,0,0,0	./.:0:0,0,0,0	./.:0:0,0,0,0	./.:0:0,0,0,0	./.:0:0,0,0,0	./.:0:0,0,0,0	./.:0:0,0,0,0	./.:0:0,0,0,0	./.:0:0,0,0,0	./.:0:0,0,0,0	./.:0:0,0,0,0	./.:0:0,0,0,0	./.:0:0,0,0,0	./.:0:0,0,0,0	./.:0:0,0,0,0	0/0:6:0,0,0,6	./.:0:0,0,0,0	./.:0:0,0,0,0	./.:0:0,0,0,0	./.:0:0,0,0,0	./.:0:0,0,0,0	./.:0:0,0,0,0	./.:0:0,0,0,0	./.:0:0,0,0,0	./.:0:0,0,0,0	./.:0:0,0,0,0	./.:0:0,0,0,0	./.:0:0,0,0,0	./.:0:0,0,0,0	./.:0:0,0,0,0	./.:0:0,0,0,0	./.:0:0,0,0,0	./.:0:0,0,0,0	./.:0:0,0,0,0	./.:0:0,0,0,0	./.:0:0,0,0,0
RAD_75	179	loc75_pos179	T	C	13	PASS	NS=10;DP=219	GT:DP:CATG	./.:0:0,0,0,0	./.:0:0,0,0,0	./.:0:0,0,0,0	0/0:28:0,0,28,0	0/0:11:0,0,11,0	0/0:12:0,0,12,0	0/0:21:0,0,21,0	./.:0:0,0,0,0	./.:0:0,0,0,0	./.:0:0,0,0,0	./.:0:0,0,0,0	./.:0:0,0,0,0	./.:0:0,0,0,0	0/0:28:0,0,28,0	./.:0:0,0,0,0	./.:0:0,0,0,0	./.:0:0,0,0,0	./.:0:0,0,0,0	./.:0:0,0,0,0	./.:0:0,0,0,0	0/0:15:0,0,15,0	./.:0:0,0,0,0	./.:0:0,0,0,0	0/0:62:0,0,62,0	0/0:14:0,0,14,0	./.:0:0,0,0,0	./.:0:0,0,0,0	0/0:22:0,0,22,0	./.:0:0,0,0,0	./.:0:0,0,0,0	./.:0:0,0,0,0	./.:0:0,0,0,0	./.:0:0,0,0,0	./.:0:0,0,0,0	./.:0:0,0,0,0	./.:0:0,0,0,0	./.:0:0,0,0,0	./.:0:0,0,0,0	./.:0:0,0,0,0	./.:0:0,0,0,0	./.:0:0,0,0,0	./.:0:0,0,0,0	./.:0:0,0,0,0	./.:0:0,0,0,0	./.:0:0,0,0,0	./.:0:0,0,0,0	./.:0:0,0,0,0	./.:0:0,0,0,0	./.:0:0,0,0,0	./.:0:0,0,0,0	./.:0:0,0,0,0	./.:0:0,0,0,0	./.:0:0,0,0,0	./.:0:0,0,0,0	./.:0:0,0,0,0	./.:0:0,0,0,0	./.:0:0,0,0,0	./.:0:0,0,0,0	./.:0:0,0,0,0	./.:0:0,0,0,0	./.:0:0,0,0,0	./.:0:0,0,0,0	./.:0:0,0,0,0	./.:0:0,0,0,0	./.:0:0,0,0,0	./.:0:0,0,0,0	./.:0:0,0,0,0	./.:0:0,0,0,0	./.:0:0,0,0,0	./.:0:0,0,0,0	./.:0:0,0,0,0	./.:0:0,0,0,0	./.:0:0,0,0,0	./.:0:0,0,0,0	./.:0:0,0,0,0	0/1:6:4,0,2,0	./.:0:0,0,0,0	./.:0:0,0,0,0	./.:0:0,0,0,0	./.:0:0,0,0,0	./.:0:0,0,0,0	./.:0:0,0,0,0	./.:0:0,0,0,0	./.:0:0,0,0,0	./.:0:0,0,0,0	./.:0:0,0,0,0	./.:0:0,0,0,0	./.:0:0,0,0,0	./.:0:0,0,0,0	./.:0:0,0,0,0	./.:0:0,0,0,0	./.:0:0,0,0,0	./.:0:0,0,0,0	./.:0:0,0,0,0	./.:0:0,0,0,0	./.:0:0,0,0,0
RAD_75	187	loc75_pos187	G	A	13	PASS	NS=10;DP=219	GT:DP:CATG	./.:0:0,0,0,0	./.:0:0,0,0,0	./.:0:0,0,0,0	0/0:28:0,0,0,28	0/0:11:0,10,0,1	0/0:12:0,0,0,12	0/0:21:0,21,0,0	./.:0:0,0,0,0	./.:0:0,0,0,0	./.:0:0,0,0,0	./.:0:0,0,0,0	./.:0:0,0,0,0	./.:0:0,0,0,0	0/0:28:0,28,0,0	./.:0:0,0,0,0	./.:0:0,0,0,0	./.:0:0,0,0,0	./.:0:0,0,0,0	./.:0:0,0,0,0	./.:0:0,0,0,0	0/0:15:0,0,0,15	./.:0:0,0,0,0	./.:0:0,0,0,0	0/0:62:0,0,0,62	0/0:14:0,0,0,14	./.:0:0,0,0,0	./.:0:0,0,0,0	1/1:22:0,22,0,0	./.:0:0,0,0,0	./.:0:0,0,0,0	./.:0:0,0,0,0	./.:0:0,0,0,0	./.:0:0,0,0,0	./.:0:0,0,0,0	./.:0:0,0,0,0	./.:0:0,0,0,0	./.:0:0,0,0,0	./.:0:0,0,0,0	./.:0:0,0,0,0	./.:0:0,0,0,0	./.:0:0,0,0,0	./.:0:0,0,0,0	./.:0:0,0,0,0	./.:0:0,0,0,0	./.:0:0,0,0,0	./.:0:0,0,0,0	./.:0:0,0,0,0	./.:0:0,0,0,0	./.:0:0,0,0,0	./.:0:0,0,0,0	./.:0:0,0,0,0	./.:0:0,0,0,0	./.:0:0,0,0,0	./.:0:0,0,0,0	./.:0:0,0,0,0	./.:0:0,0,0,0	./.:0:0,0,0,0	./.:0:0,0,0,0	./.:0:0,0,0,0	./.:0:0,0,0,0	./.:0:0,0,0,0	./.:0:0,0,0,0	./.:0:0,0,0,0	./.:0:0,0,0,0	./.:0:0,0,0,0	./.:0:0,0,0,0	./.:0:0,0,0,0	./.:0:0,0,0,0	./.:0:0,0,0,0	./.:0:0,0,0,0	./.:0:0,0,0,0	./.:0:0,0,0,0	./.:0:0,0,0,0	./.:0:0,0,0,0	./.:0:0,0,0,0	0/0:6:0,0,0,6	./.:0:0,0,0,0	./.:0:0,0,0,0	./.:0:0,0,0,0	./.:0:0,0,0,0	./.:0:0,0,0,0	./.:0:0,0,0,0	./.:0:0,0,0,0	./.:0:0,0,0,0	./.:0:0,0,0,0	./.:0:0,0,0,0	./.:0:0,0,0,0	./.:0:0,0,0,0	./.:0:0,0,0,0	./.:0:0,0,0,0	./.:0:0,0,0,0	./.:0:0,0,0,0	./.:0:0,0,0,0	./.:0:0,0,0,0	./.:0:0,0,0,0	./.:0:0,0,0,0
RAD_75	189	loc75_pos189	A	G	13	PASS	NS=10;DP=219	GT:DP:CATG	./.:0:0,0,0,0	./.:0:0,0,0,0	./.:0:0,0,0,0	0/0:28:0,28,0,0	0/0:11:0,0,0,11	0/0:12:0,12,0,0	0/0:21:0,0,0,21	./.:0:0,0,0,0	./.:0:0,0,0,0	./.:0:0,0,0,0	./.:0:0,0,0,0	./.:0:0,0,0,0	./.:0:0,0,0,0	0/0:28:0,0,0,28	./.:0:0,0,0,0	./.:0:0,0,0,0	./.:0:0,0,0,0	./.:0:0,0,0,0	./.:0:0,0,0,0	./.:0:0,0,0,0	0/0:15:0,15,0,0	./.:0:0,0,0,0	./.:0:0,0,0,0	0/0:62:0,62,0,0	0/0:14:0,13,0,1	./.:0:0,0,0,0	./.:0:0,0,0,0	1/1:22:0,0,0,22	./.:0:0,0,0,0	./.:0:0,0,0,0	./.:0:0,0,0,0	./.:0:0,0,0,0	./.:0:0,0,0,0	./.:0:0,0,0,0	./.:0:0,0,0,0	./.:0:0,0,0,0	./.:0:0,0,0,0	./.:0:0,0,0,0	./.:0:0,0,0,0	./.:0:0,0,0,0	./.:0:0,0,0,0	./.:0:0,0,0,0	./.:0:0,0,0,0	./.:0:0,0,0,0	./.:0:0,0,0,0	./.:0:0,0,0,0	./.:0:0,0,0,0	./.:0:0,0,0,0	./.:0:0,0,0,0	./.:0:0,0,0,0	./.:0:0,0,0,0	./.:0:0,0,0,0	./.:0:0,0,0,0	./.:0:0,0,0,0	./.:0:0,0,0,0	./.:0:0,0,0,0	./.:0:0,0,0,0	./.:0:0,0,0,0	./.:0:0,0,0,0	./.:0:0,0,0,0	./.:0:0,0,0,0	./.:0:0,0,0,0	./.:0:0,0,0,0	./.:0:0,0,0,0	./.:0:0,0,0,0	./.:0:0,0,0,0	./.:0:0,0,0,0	./.:0:0,0,0,0	./.:0:0,0,0,0	./.:0:0,0,0,0	./.:0:0,0,0,0	./.:0:0,0,0,0	./.:0:0,0,0,0	./.:0:0,0,0,0	./.:0:0,0,0,0	1/1:6:0,0,0,6	./.:0:0,0,0,0	./.:0:0,0,0,0	./.:0:0,0,0,0	./.:0:0,0,0,0	./.:0:0,0,0,0	./.:0:0,0,0,0	./.:0:0,0,0,0	./.:0:0,0,0,0	./.:0:0,0,0,0	./.:0:0,0,0,0	./.:0:0,0,0,0	./.:0:0,0,0,0	./.:0:0,0,0,0	./.:0:0,0,0,0	./.:0:0,0,0,0	./.:0:0,0,0,0	./.:0:0,0,0,0	./.:0:0,0,0,0	./.:0:0,0,0,0	./.:0:0,0,0,0
RAD_76	13	loc76_pos13	C	G	13	PASS	NS=10;DP=532	GT:DP:CATG	./.:0:0,0,0,0	./.:0:0,0,0,0	0/0:77:77,0,0,0	0/0:61:60,0,1,0	0/0:37:0,0,37,0	0/0:45:0,0,45,0	0/0:28:28,0,0,0	0/0:70:0,0,70,0	1/0:57:25,0,1,31	0/0:22:0,0,22,0	./.:0:0,0,0,0	0/0:32:0,0,32,0	./.:0:0,0,0,0	./.:0:0,0,0,0	./.:0:0,0,0,0	./.:0:0,0,0,0	./.:0:0,0,0,0	./.:0:0,0,0,0	./.:0:0,0,0,0	0/0:103:103,0,0,0	./.:0:0,0,0,0	./.:0:0,0,0,0	./.:0:0,0,0,0	./.:0:0,0,0,0	./.:0:0,0,0,0	./.:0:0,0,0,0	./.:0:0,0,0,0	./.:0:0,0,0,0	./.:0:0,0,0,0	./.:0:0,0,0,0	./.:0:0,0,0,0	./.:0:0,0,0,0	./.:0:0,0,0,0	./.:0:0,0,0,0	./.:0:0,0,0,0	./.:0:0,0,0,0	./.:0:0,0,0,0	./.:0:0,0,0,0	./.:0:0,0,0,0	./.:0:0,0,0,0	./.:0:0,0,0,0	./.:0:0,0,0,0	./.:0:0,0,0,0	./.:0:0,0,0,0	./.:0:0,0,0,0	./.:0:0,0,0,0	./.:0:0,0,0,0	./.:0:0,0,0,0	./.:0:0,0,0,0	./.:0:0,0,0,0	./.:0:0,0,0,0	./.:0:0,0,0,0	./.:0:0,0,0,0	./.:0:0,0,0,0	./.:0:0,0,0,0	./.:0:0,0,0,0	./.:0:0,0,0,0	./.:0:0,0,0,0	./.:0:0,0,0,0	./.:0:0,0,0,0	./.:0:0,0,0,0	./.:0:0,0,0,0	./.:0:0,0,0,0	./.:0:0,0,0,0	./.:0:0,0,0,0	./.:0:0,0,0,0	./.:0:0,0,0,0	./.:0:0,0,0,0	./.:0:0,0,0,0	./.:0:0,0,0,0	./.:0:0,0,0,0	./.:0:0,0,0,0	./.:0:0,0,0,0	./.:0:0,0,0,0	./.:0:0,0,0,0	./.:0:0,0,0,0	./.:0:0,0,0,0	./.:0:0,0,0,0	./.:0:0,0,0,0	./.:0:0,0,0,0	./.:0:0,0,0,0	./.:0:0,0,0,0	./.:0:0,0,0,0	./.:0:0,0,0,0	./.:0:0,0,0,0	./.:0:0,0,0,0	./.:0:0,0,0,0	./.:0:0,0,0,0	./.:0:0,0,0,0	./.:0:0,0,0,0	./.:0:0,0,0,0	./.:0:0,0,0,0	./.:0:0,0,0,0	./.:0:0,0,0,0	./.:0:0,0,0,0	./.:0:0,0,0,0
RAD_76	87	loc76_pos87	C	T	13	PASS	NS=10;DP=532	GT:DP:CATG	./.:0:0,0,0,0	./.:0:0,0,0,0	0/0:77:77,0,0,0	1/0:61:26,0,35,0	0/0:37:0,0,0,37	0/0:45:0,0,0,45	0/0:28:28,0,0,0	0/0:70:0,0,0,70	0/0:57:57,0,0,0	0/0:22:0,0,0,22	./.:0:0,0,0,0	1/0:32:0,0,0,32	./.:0:0,0,0,0	./.:0:0,0,0,0	./.:0:0,0,0,0	./.:0:0,0,0,0	./.:0:0,0,0,0	./.:0:0,0,0,0	./.:0:0,0,0,0	0/0:103:103,0,0,0	./.:0:0,0,0,0	./.:0:0,0,0,0	./.:0:0,0,0,0	./.:0:0,0,0,0	./.:0:0,0,0,0	./.:0:0,0,0,0	./.:0:0,0,0,0	./.:0:0,0,0,0	./.:0:0,0,0,0	./.:0:0,0,0,0	./.:0:0,0,0,0	./.:0:0,0,0,0	./.:0:0,0,0,0	./.:0:0,0,0,0	./.:0:0,0,0,0	./.:0:0,0,0,0	./.:0:0,0,0,0	./.:0:0,0,0,0	./.:0:0,0,0,0	./.:0:0,0,0,0	./.:0:0,0,0,0	./.:0:0,0,0,0	./.:0:0,0,0,0	./.:0:0,0,0,0	./.:0:0,0,0,0	./.:0:0,0,0,0	./.:0:0,0,0,0	./.:0:0,0,0,0	./.:0:0,0,0,0	./.:0:0,0,0,0	./.:0:0,0,0,0	./.:0:0,0,0,0	./.:0:0,0,0,0	./.:0:0,0,0,0	./.:0:0,0,0,0	./.:0:0,0,0,0	./.:0:0,0,0,0	./.:0:0,0,0,0	./.:0:0,0,0,0	./.:0:0,0,0,0	./.:0:0,0,0,0	./.:0:0,0,0,0	./.:0:0,0,0,0	./.:0:0,0,0,0	./.:0:0,0,0,0	./.:0:0,0,0,0	./.:0:0,0,0,0	./.:0:0,0,0,0	./.:0:0,0,0,0	./.:0:0,0,0,0	./.:0:0,0,0,0	./.:0:0,0,0,0	./.:0:0,0,0,0	./.:0:0,0,0,0	./.:0:0,0,0,0	./.:0:0,0,0,0	./.:0:0,0,0,0	./.:0:0,0,0,0	./.:0:0,0,0,0	./.:0:0,0,0,0	./.:0:0,0,0,0	./.:0:0,0,0,0	./.:0:0,0,0,0	./.:0:0,0,0,0	./.:0:0,0,0,0	./.:0:0,0,0,0	./.:0:0,0,0,0	./.:0:0,0,0,0	./.:0:0,0,0,0	./.:0:0,0,0,0	./.:0:0,0,0,0	./.:0:0,0,0,0	./.:0:0,0,0,0	./.:0:0,0,0,0	./.:0:0,0,0,0	./.:0:0,0,0,0
RAD_76	129	loc76_pos129	C	G	13	PASS	NS=10;DP=532	GT:DP:CATG	./.:0:0,0,0,0	./.:0:0,0,0,0	0/0:77:77,0,0,0	1/0:61:26,0,0,35	0/0:37:0,37,0,0	0/0:45:0,45,0,0	0/0:28:28,0,0,0	0/0:70:0,70,0,0	0/0:57:57,0,0,0	0/0:22:0,22,0,0	./.:0:0,0,0,0	0/0:32:0,32,0,0	./.:0:0,0,0,0	./.:0:0,0,0,0	./.:0:0,0,0,0	./.:0:0,0,0,0	./.:0:0,0,0,0	./.:0:0,0,0,0	./.:0:0,0,0,0	0/0:103:103,0,0,0	./.:0:0,0,0,0	./.:0:0,0,0,0	./.:0:0,0,0,0	./.:0:0,0,0,0	./.:0:0,0,0,0	./.:0:0,0,0,0	./.:0:0,0,0,0	./.:0:0,0,0,0	./.:0:0,0,0,0	./.:0:0,0,0,0	./.:0:0,0,0,0	./.:0:0,0,0,0	./.:0:0,0,0,0	./.:0:0,0,0,0	./.:0:0,0,0,0	./.:0:0,0,0,0	./.:0:0,0,0,0	./.:0:0,0,0,0	./.:0:0,0,0,0	./.:0:0,0,0,0	./.:0:0,0,0,0	./.:0:0,0,0,0	./.:0:0,0,0,0	./.:0:0,0,0,0	./.:0:0,0,0,0	./.:0:0,0,0,0	./.:0:0,0,0,0	./.:0:0,0,0,0	./.:0:0,0,0,0	./.:0:0,0,0,0	./.:0:0,0,0,0	./.:0:0,0,0,0	./.:0:0,0,0,0	./.:0:0,0,0,0	./.:0:0,0,0,0	./.:0:0,0,0,0	./.:0:0,0,0,0	./.:0:0,0,0,0	./.:0:0,0,0,0	./.:0:0,0,0,0	./.:0:0,0,0,0	./.:0:0,0,0,0	./.:0:0,0,0,0	./.:0:0,0,0,0	./.:0:0,0,0,0	./.:0:0,0,0,0	./.:0:0,0,0,0	./.:0:0,0,0,0	./.:0:0,0,0,0	./.:0:0,0,0,0	./.:0:0,0,0,0	./.:0:0,0,0,0	./.:0:0,0,0,0	./.:0:0,0,0,0	./.:0:0,0,0,0	./.:0:0,0,0,0	./.:0:0,0,0,0	./.:0:0,0,0,0	./.:0:0,0,0,0	./.:0:0,0,0,0	./.:0:0,0,0,0	./.:0:0,0,0,0	./.:0:0,0,0,0	./.:0:0,0,0,0	./.:0:0,0,0,0	./.:0:0,0,0,0	./.:0:0,0,0,0	./.:0:0,0,0,0	./.:0:0,0,0,0	./.:0:0,0,0,0	./.:0:0,0,0,0	./.:0:0,0,0,0	./.:0:0,0,0,0	./.:0:0,0,0,0	./.:0:0,0,0,0	./.:0:0,0,0,0
RAD_76	150	loc76_pos150	C	A	13	PASS	NS=10;DP=532	GT:DP:CATG	./.:0:0,0,0,0	./.:0:0,0,0,0	0/0:77:77,0,0,0	0/0:61:61,0,0,0	0/1:37:37,0,0,0	0/0:45:45,0,0,0	0/0:28:28,0,0,0	0/0:70:70,0,0,0	1/1:57:0,57,0,0	0/0:22:22,0,0,0	./.:0:0,0,0,0	0/1:32:32,0,0,0	./.:0:0,0,0,0	./.:0:0,0,0,0	./.:0:0,0,0,0	./.:0:0,0,0,0	./.:0:0,0,0,0	./.:0:0,0,0,0	./.:0:0,0,0,0	0/0:103:103,0,0,0	./.:0:0,0,0,0	./.:0:0,0,0,0	./.:0:0,0,0,0	./.:0:0,0,0,0	./.:0:0,0,0,0	./.:0:0,0,0,0	./.:0:0,0,0,0	./.:0:0,0,0,0	./.:0:0,0,0,0	./.:0:0,0,0,0	./.:0:0,0,0,0	./.:0:0,0,0,0	./.:0:0,0,0,0	./.:0:0,0,0,0	./.:0:0,0,0,0	./.:0:0,0,0,0	./.:0:0,0,0,0	./.:0:0,0,0,0	./.:0:0,0,0,0	./.:0:0,0,0,0	./.:0:0,0,0,0	./.:0:0,0,0,0	./.:0:0,0,0,0	./.:0:0,0,0,0	./.:0:0,0,0,0	./.:0:0,0,0,0	./.:0:0,0,0,0	./.:0:0,0,0,0	./.:0:0,0,0,0	./.:0:0,0,0,0	./.:0:0,0,0,0	./.:0:0,0,0,0	./.:0:0,0,0,0	./.:0:0,0,0,0	./.:0:0,0,0,0	./.:0:0,0,0,0	./.:0:0,0,0,0	./.:0:0,0,0,0	./.:0:0,0,0,0	./.:0:0,0,0,0	./.:0:0,0,0,0	./.:0:0,0,0,0	./.:0:0,0,0,0	./.:0:0,0,0,0	./.:0:0,0,0,0	./.:0:0,0,0,0	./.:0:0,0,0,0	./.:0:0,0,0,0	./.:0:0,0,0,0	./.:0:0,0,0,0	./.:0:0,0,0,0	./.:0:0,0,0,0	./.:0:0,0,0,0	./.:0:0,0,0,0	./.:0:0,0,0,0	./.:0:0,0,0,0	./.:0:0,0,0,0	./.:0:0,0,0,0	./.:0:0,0,0,0	./.:0:0,0,0,0	./.:0:0,0,0,0	./.:0:0,0,0,0	./.:0:0,0,0,0	./.:0:0,0,0,0	./.:0:0,0,0,0	./.:0:0,0,0,0	./.:0:0,0,0,0	./.:0:0,0,0,0	./.:0:0,0,0,0	./.:0:0,0,0,0	./.:0:0,0,0,0	./.:0:0,0,0,0	./.:0:0,0,0,0	./.:0:0,0,0,0	./.:0:0,0,0,0	./.:0:0,0,0,0
RAD_76	151	loc76_pos151	T	C	13	PASS	NS=10;DP=532	GT:DP:CATG	./.:0:0,0,0,0	./.:0:0,0,0,0	0/0:77:0,0,77,0	0/0:61:0,0,61,0	0/1:37:0,0,37,0	0/0:45:0,0,44,1	0/0:28:0,0,28,0	0/0:70:0,0,70,0	1/1:57:57,0,0,0	0/0:22:0,0,22,0	./.:0:0,0,0,0	0/1:32:0,0,32,0	./.:0:0,0,0,0	./.:0:0,0,0,0	./.:0:0,0,0,0	./.:0:0,0,0,0	./.:0:0,0,0,0	./.:0:0,0,0,0	./.:0:0,0,0,0	0/0:103:0,0,103,0	./.:0:0,0,0,0	./.:0:0,0,0,0	./.:0:0,0,0,0	./.:0:0,0,0,0	./.:0:0,0,0,0	./.:0:0,0,0,0	./.:0:0,0,0,0	./.:0:0,0,0,0	./.:0:0,0,0,0	./.:0:0,0,0,0	./.:0:0,0,0,0	./.:0:0,0,0,0	./.:0:0,0,0,0	./.:0:0,0,0,0	./.:0:0,0,0,0	./.:0:0,0,0,0	./.:0:0,0,0,0	./.:0:0,0,0,0	./.:0:0,0,0,0	./.:0:0,0,0,0	./.:0:0,0,0,0	./.:0:0,0,0,0	./.:0:0,0,0,0	./.:0:0,0,0,0	./.:0:0,0,0,0	./.:0:0,0,0,0	./.:0:0,0,0,0	./.:0:0,0,0,0	./.:0:0,0,0,0	./.:0:0,0,0,0	./.:0:0,0,0,0	./.:0:0,0,0,0	./.:0:0,0,0,0	./.:0:0,0,0,0	./.:0:0,0,0,0	./.:0:0,0,0,0	./.:0:0,0,0,0	./.:0:0,0,0,0	./.:0:0,0,0,0	./.:0:0,0,0,0	./.:0:0,0,0,0	./.:0:0,0,0,0	./.:0:0,0,0,0	./.:0:0,0,0,0	./.:0:0,0,0,0	./.:0:0,0,0,0	./.:0:0,0,0,0	./.:0:0,0,0,0	./.:0:0,0,0,0	./.:0:0,0,0,0	./.:0:0,0,0,0	./.:0:0,0,0,0	./.:0:0,0,0,0	./.:0:0,0,0,0	./.:0:0,0,0,0	./.:0:0,0,0,0	./.:0:0,0,0,0	./.:0:0,0,0,0	./.:0:0,0,0,0	./.:0:0,0,0,0	./.:0:0,0,0,0	./.:0:0,0,0,0	./.:0:0,0,0,0	./.:0:0,0,0,0	./.:0:0,0,0,0	./.:0:0,0,0,0	./.:0:0,0,0,0	./.:0:0,0,0,0	./.:0:0,0,0,0	./.:0:0,0,0,0	./.:0:0,0,0,0	./.:0:0,0,0,0	./.:0:0,0,0,0	./.:0:0,0,0,0	./.:0:0,0,0,0	./.:0:0,0,0,0
RAD_76	191	loc76_pos191	C	A	13	PASS	NS=10;DP=532	GT:DP:CATG	./.:0:0,0,0,0	./.:0:0,0,0,0	0/0:77:77,0,0,0	0/0:61:61,0,0,0	0/0:37:0,36,0,1	0/0:45:0,45,0,0	1/1:28:0,28,0,0	0/0:70:0,70,0,0	0/0:57:57,0,0,0	1/1:22:0,22,0,0	./.:0:0,0,0,0	0/0:32:0,32,0,0	./.:0:0,0,0,0	./.:0:0,0,0,0	./.:0:0,0,0,0	./.:0:0,0,0,0	./.:0:0,0,0,0	./.:0:0,0,0,0	./.:0:0,0,0,0	0/0:103:103,0,0,0	./.:0:0,0,0,0	./.:0:0,0,0,0	./.:0:0,0,0,0	./.:0:0,0,0,0	./.:0:0,0,0,0	./.:0:0,0,0,0	./.:0:0,0,0,0	./.:0:0,0,0,0	./.:0:0,0,0,0	./.:0:0,0,0,0	./.:0:0,0,0,0	./.:0:0,0,0,0	./.:0:0,0,0,0	./.:0:0,0,0,0	./.:0:0,0,0,0	./.:0:0,0,0,0	./.:0:0,0,0,0	./.:0:0,0,0,0	./.:0:0,0,0,0	./.:0:0,0,0,0	./.:0:0,0,0,0	./.:0:0,0,0,0	./.:0:0,0,0,0	./.:0:0,0,0,0	./.:0:0,0,0,0	./.:0:0,0,0,0	./.:0:0,0,0,0	./.:0:0,0,0,0	./.:0:0,0,0,0	./.:0:0,0,0,0	./.:0:0,0,0,0	./.:0:0,0,0,0	./.:0:0,0,0,0	./.:0:0,0,0,0	./.:0:0,0,0,0	./.:0:0,0,0,0	./.:0:0,0,0,0	./.:0:0,0,0,0	./.:0:0,0,0,0	./.:0:0,0,0,0	./.:0:0,0,0,0	./.:0:0,0,0,0	./.:0:0,0,0,0	./.:0:0,0,0,0	./.:0:0,0,0,0	./.:0:0,0,0,0	./.:0:0,0,0,0	./.:0:0,0,0,0	./.:0:0,0,0,0	./.:0:0,0,0,0	./.:0:0,0,0,0	./.:0:0,0,0,0	./.:0:0,0,0,0	./.:0:0,0,0,0	./.:0:0,0,0,0	./.:0:0,0,0,0	./.:0:0,0,0,0	./.:0:0,0,0,0	./.:0:0,0,0,0	./.:0:0,0,0,0	./.:0:0,0,0,0	./.:0:0,0,0,0	./.:0:0,0,0,0	./.:0:0,0,0,0	./.:0:0,0,0,0	./.:0:0,0,0,0	./.:0:0,0,0,0	./.:0:0,0,0,0	./.:0:0,0,0,0	./.:0:0,0,0,0	./.:0:0,0,0,0	./.:0:0,0,0,0	./.:0:0,0,0,0	./.:0:0,0,0,0	./.:0:0,0,0,0	./.:0:0,0,0,0
RAD_77	17	loc77_pos17	C	A	13	PASS	NS=11;DP=118	GT:DP:CATG	./.:0:0,0,0,0	./.:0:0,0,0,0	./.:0:0,0,0,0	0/0:12:11,1,0,0	./.:0:0,0,0,0	./.:0:0,0,0,0	0/0:11:0,0,11,0	0/0:8:8,0,0,0	./.:0:0,0,0,0	0/1:10:0,0,10,0	0/0:6:6,0,0,0	./.:0:0,0,0,0	0/0:13:0,0,13,0	0/0:8:8,0,0,0	0/0:19:19,0,0,0	./.:0:0,0,0,0	./.:0:0,0,0,0	0/0:9:9,0,0,0	./.:0:0,0,0,0	0/0:15:0,0,15,0	./.:0:0,0,0,0	./.:0:0,0,0,0	0/0:7:0,0,7,0	./.:0:0,0,0,0	./.:0:0,0,0,0	./.:0:0,0,0,0	./.:0:0,0,0,0	./.:0:0,0,0,0	./.:0:0,0,0,0	./.:0:0,0,0,0	./.:0:0,0,0,0	./.:0:0,0,0,0	./.:0:0,0,0,0	./.:0:0,0,0,0	./.:0:0,0,0,0	./.:0:0,0,0,0	./.:0:0,0,0,0	./.:0:0,0,0,0	./.:0:0,0,0,0	./.:0:0,0,0,0	./.:0:0,0,0,0	./.:0:0,0,0,0	./.:0:0,0,0,0	./.:0:0,0,0,0	./.:0:0,0,0,0	./.:0:0,0,0,0	./.:0:0,0,0,0	./.:0:0,0,0,0	./.:0:0,0,0,0	./.:0:0,0,0,0	./.:0:0,0,0,0	./.:0:0,0,0,0	./.:0:0,0,0,0	./.:0:0,0,0,0	./.:0:0,0,0,0	./.:0:0,0,0,0	./.:0:0,0,0,0	./.:0:0,0,0,0	./.:0:0,0,0,0	./.:0:0,0,0,0	./.:0:0,0,0,0	./.:0:0,0,0,0	./.:0:0,0,0,0	./.:0:0,0,0,0	./.:0:0,0,0,0	./.:0:0,0,0,0	./.:0:0,0,0,0	./.:0:0,0,0,0	./.:0:0,0,0,0	./.:0:0,0,0,0	./.:0:0,0,0,0	./.:0:0,0,0,0	./.:0:0,0,0,0	./.:0:0,0,0,0	./.:0:0,0,0,0	./.:0:0,0,0,0	./.:0:0,0,0,0	./.:0:0,0,0,0	./.:0:0,0,0,0	./.:0:0,0,0,0	./.:0:0,0,0,0	./.:0:0,0,0,0	./.:0:0,0,0,0	./.:0:0,0,0,0	./.:0:0,0,0,0	./.:0:0,0,0,0	./.:0:0,0,0,0	./.:0:0,0,0,0	./.:0:0,0,0,0	./.:0:0,0,0,0	./.:0:0,0,0,0	./.:0:0,0,0,0	./.:0:0,0,0,0	./.:0:0,0,0,0	./.:0:0,0,0,0	./.:0:0,0,0,0
RAD_77	44	loc77_pos44	A	C	13	PASS	NS=11;DP=118	GT:DP:CATG	./.:0:0,0,0,0	./.:0:0,0,0,0	./.:0:0,0,0,0	0/0:12:0,12,0,0	./.:0:0,0,0,0	./.:0:0,0,0,0	0/0:11:0,11,0,0	1/1:8:8,0,0,0	./.:0:0,0,0,0	0/0:10:0,10,0,0	0/0:6:0,6,0,0	./.:0:0,0,0,0	0/0:13:0,13,0,0	0/0:8:0,8,0,0	0/0:19:0,19,0,0	./.:0:0,0,0,0	./.:0:0,0,0,0	0/0:9:0,9,0,0	./.:0:0,0,0,0	1/0:15:0,15,0,0	./.:0:0,0,0,0	./.:0:0,0,0,0	0/0:7:0,7,0,0	./.:0:0,0,0,0	./.:0:0,0,0,0	./.:0:0,0,0,0	./.:0:0,0,0,0	./.:0:0,0,0,0	./.:0:0,0,0,0	./.:0:0,0,0,0	./.:0:0,0,0,0	./.:0:0,0,0,0	./.:0:0,0,0,0	./.:0:0,0,0,0	./.:0:0,0,0,0	./.:0:0,0,0,0	./.:0:0,0,0,0	./.:0:0,0,0,0	./.:0:0,0,0,0	./.:0:0,0,0,0	./.:0:0,0,0,0	./.:0:0,0,0,0	./.:0:0,0,0,0	./.:0:0,0,0,0	./.:0:0,0,0,0	./.:0:0,0,0,0	./.:0:0,0,0,0	./.:0:0,0,0,0	./.:0:0,0,0,0	./.:0:0,0,0,0	./.:0:0,0,0,0	./.:0:0,0,0,0	./.:0:0,0,0,0	./.:0:0,0,0,0	./.:0:0,0,0,0	./.:0:0,0,0,0	./.:0:0,0,0,0	./.:0:0,0,0,0	./.:0:0,0,0,0	./.:0:0,0,0,0	./.:0:0,0,0,0	./.:0:0,0,0,0	./.:0:0,0,0,0	./.:0:0,0,0,0	./.:0:0,0,0,0	./.:0:0,0,0,0	./.:0:0,0,0,0	./.:0:0,0,0,0	./.:0:0,0,0,0	./.:0:0,0,0,0	./.:0:0,0,0,0	./.:0:0,0,0,0	./.:0:0,0,0,0	./.:0:0,0,0,0	./.:0:0,0,0,0	./.:0:0,0,0,0	./.:0:0,0,0,0	./.:0:0,0,0,0	./.:0:0,0,0,0	./.:0:0,0,0,0	./.:0:0,0,0,0	./.:0:0,0,0,0	./.:0:0,0,0,0	./.:0:0,0,0,0	./.:0:0,0,0,0	./.:0:0,0,0,0	./.:0:0,0,0,0	./.:0:0,0,0,0	./.:0:0,0,0,0	./.:0:0,0,0,0	./.:0:0,0,0,0	./.:0:0,0,0,0	./.:0:0,0,0,0	./.:0:0,0,0,0	./.:0:0,0,0,0	./.:0:0,0,0,0
RAD_77	58	loc77_pos58	C	T	13	PASS	NS=11;DP=118	GT:DP:CATG	./.:0:0,0,0,0	./.:0:0,0,0,0	./.:0:0,0,0,0	1/1:12:0,0,12,0	./.:0:0,0,0,0	./.:0:0,0,0,0	1/1:11:0,0,11,0	1/1:8:0,0,8,0	./.:0:0,0,0,0	1/0:10:0,0,10,0	1/0:6:3,0,3,0	./.:0:0,0,0,0	0/0:13:0,0,13,0	0/0:8:8,0,0,0	0/0:19:19,0,0,0	./.:0:0,0,0,0	./.:0:0,0,0,0	0/0:9:9,0,0,0	./.:0:0,0,0,0	1/0:15:0,0,15,0	./.:0:0,0,0,0	./.:0:0,0,0,0	0/0:7:0,0,7,0	./.:0:0,0,0,0	./.:0:0,0,0,0	./.:0:0,0,0,0	./.:0:0,0,0,0	./.:0:0,0,0,0	./.:0:0,0,0,0	./.:0:0,0,0,0	./.:0:0,0,0,0	./.:0:0,0,0,0	./.:0:0,0,0,0	./.:0:0,0,0,0	./.:0:0,0,0,0	./.:0:0,0,0,0	./.:0:0,0,0,0	./.:0:0,0,0,0	./.:0:0,0,0,0	./.:0:0,0,0,0	./.:0:0,0,0,0	./.:0:0,0,0,0	./.:0:0,0,0,0	./.:0:0,0,0,0	./.:0:0,0,0,0	./.:0:0,0,0,0	./.:0:0,0,0,0	./.:0:0,0,0,0	./.:0:0,0,0,0	./.:0:0,0,0,0	./.:0:0,0,0,0	./.:0:0,0,0,0	./.:0:0,0,0,0	./.:0:0,0,0,0	./.:0:0,0,0,0	./.:0:0,0,0,0	./.:0:0,0,0,0	./.:0:0,0,0,0	./.:0:0,0,0,0	./.:0:0,0,0,0	./.:0:0,0,0,0	./.:0:0,0,0,0	./.:0:0,0,0,0	./.:0:0,0,0,0	./.:0:0,0,0,0	./.:0:0,0,0,0	./.:0:0,0,0,0	./.:0:0,0,0,0	./.:0:0,0,0,0	./.:0:0,0,0,0	./.:0:0,0,0,0	./.:0:0,0,0,0	./.:0:0,0,0,0	./.:0:0,0,0,0	./.:0:0,0,0,0	./.:0:0,0,0,0	./.:0:0,0,0,0	./.:0:0,0,0,0	./.:0:0,0,0,0	./.:0:0,0,0,0	./.:0:0,0,0,0	./.:0:0,0,0,0	./.:0:0,0,0,0	./.:0:0,0,0,0	./.:0:0,0,0,0	./.:0:0,0,0,0	./.:0:0,0,0,0	./.:0:0,0,0,0	./.:0:0,0,0,0	./.:0:0,0,0,0	./.:0:0,0,0,0	./.:0:0,0,0,0	./.:0:0,0,0,0	./.:0:0,0,0,0	./.:0:0,0,0,0	./.:0:0,0,0,0
RAD_77	77	loc77_pos77	G	T	13	PASS	NS=11;DP=118	GT:DP:CATG	./.:0:0,0,0,0	./.:0:0,0,0,0	./.:0:0,0,0,0	1/1:12:0,0,12,0	./.:0:0,0,0,0	./.:0:0,0,0,0	1/1:11:0,0,0,11	1/1:8:0,0,8,0	./.:0:0,0,0,0	0/1:10:0,0,0,10	0/1:6:0,0,3,3	./.:0:0,0,0,0	0/0:13:0,0,0,13	0/0:8:0,0,0,8	0/0:19:0,0,0,19	./.:0:0,0,0,0	./.:0:0,0,0,0	0/0:9:0,0,0,9	./.:0:0,0,0,0	0/1:15:0,0,0,15	./.:0:0,0,0,0	./.:0:0,0,0,0	0/0:7:0,0,0,7	./.:0:0,0,0,0	./.:0:0,0,0,0	./.:0:0,0,0,0	./.:0:0,0,0,0	./.:0:0,0,0,0	./.:0:0,0,0,0	./.:0:0,0,0,0	./.:0:0,0,0,0	./.:0:0,0,0,0	./.:0:0,0,0,0	./.:0:0,0,0,0	./.:0:0,0,0,0	./.:0:0,0,0,0	./.:0:0,0,0,0	./.:0:0,0,0,0	./.:0:0,0,0,0	./.:0:0,0,0,0	./.:0:0,0,0,0	./.:0:0,0,0,0	./.:0:0,0,0,0	./.:0:0,0,0,0	./.:0:0,0,0,0	./.:0:0,0,0,0	./.:0:0,0,0,0	./.:0:0,0,0,0	./.:0:0,0,0,0	./.:0:0,0,0,0	./.:0:0,0,0,0	./.:0:0,0,0,0	./.:0:0,0,0,0	./.:0:0,0,0,0	./.:0:0,0,0,0	./.:0:0,0,0,0	./.:0:0,0,0,0	./.:0:0,0,0,0	./.:0:0,0,0,0	./.:0:0,0,0,0	./.:0:0,0,0,0	./.:0:0,0,0,0	./.:0:0,0,0,0	./.:0:0,0,0,0	./.:0:0,0,0,0	./.:0:0,0,0,0	./.:0:0,0,0,0	./.:0:0,0,0,0	./.:0:0,0,0,0	./.:0:0,0,0,0	./.:0:0,0,0,0	./.:0:0,0,0,0	./.:0:0,0,0,0	./.:0:0,0,0,0	./.:0:0,0,0,0	./.:0:0,0,0,0	./.:0:0,0,0,0	./.:0:0,0,0,0	./.:0:0,0,0,0	./.:0:0,0,0,0	./.:0:0,0,0,0	./.:0:0,0,0,0	./.:0:0,0,0,0	./.:0:0,0,0,0	./.:0:0,0,0,0	./.:0:0,0,0,0	./.:0:0,0,0,0	./.:0:0,0,0,0	./.:0:0,0,0,0	./.:0:0,0,0,0	./.:0:0,0,0,0	./.:0:0,0,0,0	./.:0:0,0,0,0	./.:0:0,0,0,0	./.:0:0,0,0,0	./.:0:0,0,0,0
RAD_77	92	loc77_pos92	A	G	13	PASS	NS=11;DP=118	GT:DP:CATG	./.:0:0,0,0,0	./.:0:0,0,0,0	./.:0:0,0,0,0	1/1:12:0,1,0,11	./.:0:0,0,0,0	./.:0:0,0,0,0	1/1:11:0,11,0,0	1/1:8:0,0,0,8	./.:0:0,0,0,0	0/0:10:0,10,0,0	0/0:6:0,6,0,0	./.:0:0,0,0,0	0/0:13:0,13,0,0	0/0:8:0,8,0,0	0/0:19:0,19,0,0	./.:0:0,0,0,0	./.:0:0,0,0,0	0/0:9:0,9,0,0	./.:0:0,0,0,0	1/0:15:0,15,0,0	./.:0:0,0,0,0	./.:0:0,0,0,0	0/0:7:0,7,0,0	./.:0:0,0,0,0	./.:0:0,0,0,0	./.:0:0,0,0,0	./.:0:0,0,0,0	./.:0:0,0,0,0	./.:0:0,0,0,0	./.:0:0,0,0,0	./.:0:0,0,0,0	./.:0:0,0,0,0	./.:0:0,0,0,0	./.:0:0,0,0,0	./.:0:0,0,0,0	./.:0:0,0,0,0	./.:0:0,0,0,0	./.:0:0,0,0,0	./.:0:0,0,0,0	./.:0:0,0,0,0	./.:0:0,0,0,0	./.:0:0,0,0,0	./.:0:0,0,0,0	./.:0:0,0,0,0	./.:0:0,0,0,0	./.:0:0,0,0,0	./.:0:0,0,0,0	./.:0:0,0,0,0	./.:0:0,0,0,0	./.:0:0,0,0,0	./.:0:0,0,0,0	./.:0:0,0,0,0	./.:0:0,0,0,0	./.:0:0,0,0,0	./.:0:0,0,0,0	./.:0:0,0,0,0	./.:0:0,0,0,0	./.:0:0,0,0,0	./.:0:0,0,0,0	./.:0:0,0,0,0	./.:0:0,0,0,0	./.:0:0,0,0,0	./.:0:0,0,0,0	./.:0:0,0,0,0	./.:0:0,0,0,0	./.:0:0,0,0,0	./.:0:0,0,0,0	./.:0:0,0,0,0	./.:0:0,0,0,0	./.:0:0,0,0,0	./.:0:0,0,0,0	./.:0:0,0,0,0	./.:0:0,0,0,0	./.:0:0,0,0,0	./.:0:0,0,0,0	./.:0:0,0,0,0	./.:0:0,0,0,0	./.:0:0,0,0,0	./.:0:0,0,0,0	./.:0:0,0,0,0	./.:0:0,0,0,0	./.:0:0,0,0,0	./.:0:0,0,0,0	./.:0:0,0,0,0	./.:0:0,0,0,0	./.:0:0,0,0,0	./.:0:0,0,0,0	./.:0:0,0,0,0	./.:0:0,0,0,0	./.:0:0,0,0,0	./.:0:0,0,0,0	./.:0:0,0,0,0	./.:0:0,0,0,0	./.:0:0,0,0,0	./.:0:0,0,0,0	./.:0:0,0,0,0
RAD_77	94	loc77_pos94	A	G	13	PASS	NS=11;DP=118	GT:DP:CATG	./.:0:0,0,0,0	./.:0:0,0,0,0	./.:0:0,0,0,0	0/0:12:0,12,0,0	./.:0:0,0,0,0	./.:0:0,0,0,0	0/0:11:0,0,11,0	0/0:8:0,8,0,0	./.:0:0,0,0,0	0/0:10:0,0,10,0	0/0:6:0,6,0,0	./.:0:0,0,0,0	1/1:13:0,0,13,0	0/0:8:0,8,0,0	0/0:19:0,19,0,0	./.:0:0,0,0,0	./.:0:0,0,0,0	0/0:9:0,9,0,0	./.:0:0,0,0,0	0/0:15:0,0,15,0	./.:0:0,0,0,0	./.:0:0,0,0,0	0/0:7:0,0,7,0	./.:0:0,0,0,0	./.:0:0,0,0,0	./.:0:0,0,0,0	./.:0:0,0,0,0	./.:0:0,0,0,0	./.:0:0,0,0,0	./.:0:0,0,0,0	./.:0:0,0,0,0	./.:0:0,0,0,0	./.:0:0,0,0,0	./.:0:0,0,0,0	./.:0:0,0,0,0	./.:0:0,0,0,0	./.:0:0,0,0,0	./.:0:0,0,0,0	./.:0:0,0,0,0	./.:0:0,0,0,0	./.:0:0,0,0,0	./.:0:0,0,0,0	./.:0:0,0,0,0	./.:0:0,0,0,0	./.:0:0,0,0,0	./.:0:0,0,0,0	./.:0:0,0,0,0	./.:0:0,0,0,0	./.:0:0,0,0,0	./.:0:0,0,0,0	./.:0:0,0,0,0	./.:0:0,0,0,0	./.:0:0,0,0,0	./.:0:0,0,0,0	./.:0:0,0,0,0	./.:0:0,0,0,0	./.:0:0,0,0,0	./.:0:0,0,0,0	./.:0:0,0,0,0	./.:0:0,0,0,0	./.:0:0,0,0,0	./.:0:0,0,0,0	./.:0:0,0,0,0	./.:0:0,0,0,0	./.:0:0,0,0,0	./.:0:0,0,0,0	./.:0:0,0,0,0	./.:0:0,0,0,0	./.:0:0,0,0,0	./.:0:0,0,0,0	./.:0:0,0,0,0	./.:0:0,0,0,0	./.:0:0,0,0,0	./.:0:0,0,0,0	./.:0:0,0,0,0	./.:0:0,0,0,0	./.:0:0,0,0,0	./.:0:0,0,0,0	./.:0:0,0,0,0	./.:0:0,0,0,0	./.:0:0,0,0,0	./.:0:0,0,0,0	./.:0:0,0,0,0	./.:0:0,0,0,0	./.:0:0,0,0,0	./.:0:0,0,0,0	./.:0:0,0,0,0	./.:0:0,0,0,0	./.:0:0,0,0,0	./.:0:0,0,0,0	./.:0:0,0,0,0	./.:0:0,0,0,0	./.:0:0,0,0,0	./.:0:0,0,0,0	./.:0:0,0,0,0	./.:0:0,0,0,0
RAD_77	99	loc77_pos99	C	G	13	PASS	NS=11;DP=118	GT:DP:CATG	./.:0:0,0,0,0	./.:0:0,0,0,0	./.:0:0,0,0,0	1/1:12:1,0,0,11	./.:0:0,0,0,0	./.:0:0,0,0,0	1/1:11:0,11,0,0	0/0:8:8,0,0,0	./.:0:0,0,0,0	0/0:10:0,10,0,0	0/0:6:6,0,0,0	./.:0:0,0,0,0	0/0:13:0,13,0,0	0/0:8:8,0,0,0	0/0:19:19,0,0,0	./.:0:0,0,0,0	./.:0:0,0,0,0	0/0:9:9,0,0,0	./.:0:0,0,0,0	0/0:15:0,15,0,0	./.:0:0,0,0,0	./.:0:0,0,0,0	0/0:7:0,7,0,0	./.:0:0,0,0,0	./.:0:0,0,0,0	./.:0:0,0,0,0	./.:0:0,0,0,0	./.:0:0,0,0,0	./.:0:0,0,0,0	./.:0:0,0,0,0	./.:0:0,0,0,0	./.:0:0,0,0,0	./.:0:0,0,0,0	./.:0:0,0,0,0	./.:0:0,0,0,0	./.:0:0,0,0,0	./.:0:0,0,0,0	./.:0:0,0,0,0	./.:0:0,0,0,0	./.:0:0,0,0,0	./.:0:0,0,0,0	./.:0:0,0,0,0	./.:0:0,0,0,0	./.:0:0,0,0,0	./.:0:0,0,0,0	./.:0:0,0,0,0	./.:0:0,0,0,0	./.:0:0,0,0,0	./.:0:0,0,0,0	./.:0:0,0,0,0	./.:0:0,0,0,0	./.:0:0,0,0,0	./.:0:0,0,0,0	./.:0:0,0,0,0	./.:0:0,0,0,0	./.:0:0,0,0,0	./.:0:0,0,0,0	./.:0:0,0,0,0	./.:0:0,0,0,0	./.:0:0,0,0,0	./.:0:0,0,0,0	./.:0:0,0,0,0	./.:0:0,0,0,0	./.:0:0,0,0,0	./.:0:0,0,0,0	./.:0:0,0,0,0	./.:0:0,0,0,0	./.:0:0,0,0,0	./.:0:0,0,0,0	./.:0:0,0,0,0	./.:0:0,0,0,0	./.:0:0,0,0,0	./.:0:0,0,0,0	./.:0:0,0,0,0	./.:0:0,0,0,0	./.:0:0,0,0,0	./.:0:0,0,0,0	./.:0:0,0,0,0	./.:0:0,0,0,0	./.:0:0,0,0,0	./.:0:0,0,0,0	./.:0:0,0,0,0	./.:0:0,0,0,0	./.:0:0,0,0,0	./.:0:0,0,0,0	./.:0:0,0,0,0	./.:0:0,0,0,0	./.:0:0,0,0,0	./.:0:0,0,0,0	./.:0:0,0,0,0	./.:0:0,0,0,0	./.:0:0,0,0,0	./.:0:0,0,0,0	./.:0:0,0,0,0	./.:0:0,0,0,0	./.:0:0,0,0,0
RAD_77	101	loc77_pos101	G	A	13	PASS	NS=11;DP=118	GT:DP:CATG	./.:0:0,0,0,0	./.:0:0,0,0,0	./.:0:0,0,0,0	1/1:12:0,11,0,1	./.:0:0,0,0,0	./.:0:0,0,0,0	1/1:11:11,0,0,0	1/1:8:0,8,0,0	./.:0:0,0,0,0	0/0:10:9,1,0,0	0/1:6:0,3,0,3	./.:0:0,0,0,0	0/0:13:13,0,0,0	0/0:8:0,0,0,8	0/0:19:0,0,0,19	./.:0:0,0,0,0	./.:0:0,0,0,0	0/0:9:0,0,0,9	./.:0:0,0,0,0	0/1:15:15,0,0,0	./.:0:0,0,0,0	./.:0:0,0,0,0	0/0:7:7,0,0,0	./.:0:0,0,0,0	./.:0:0,0,0,0	./.:0:0,0,0,0	./.:0:0,0,0,0	./.:0:0,0,0,0	./.:0:0,0,0,0	./.:0:0,0,0,0	./.:0:0,0,0,0	./.:0:0,0,0,0	./.:0:0,0,0,0	./.:0:0,0,0,0	./.:0:0,0,0,0	./.:0:0,0,0,0	./.:0:0,0,0,0	./.:0:0,0,0,0	./.:0:0,0,0,0	./.:0:0,0,0,0	./.:0:0,0,0,0	./.:0:0,0,0,0	./.:0:0,0,0,0	./.:0:0,0,0,0	./.:0:0,0,0,0	./.:0:0,0,0,0	./.:0:0,0,0,0	./.:0:0,0,0,0	./.:0:0,0,0,0	./.:0:0,0,0,0	./.:0:0,0,0,0	./.:0:0,0,0,0	./.:0:0,0,0,0	./.:0:0,0,0,0	./.:0:0,0,0,0	./.:0:0,0,0,0	./.:0:0,0,0,0	./.:0:0,0,0,0	./.:0:0,0,0,0	./.:0:0,0,0,0	./.:0:0,0,0,0	./.:0:0,0,0,0	./.:0:0,0,0,0	./.:0:0,0,0,0	./.:0:0,0,0,0	./.:0:0,0,0,0	./.:0:0,0,0,0	./.:0:0,0,0,0	./.:0:0,0,0,0	./.:0:0,0,0,0	./.:0:0,0,0,0	./.:0:0,0,0,0	./.:0:0,0,0,0	./.:0:0,0,0,0	./.:0:0,0,0,0	./.:0:0,0,0,0	./.:0:0,0,0,0	./.:0:0,0,0,0	./.:0:0,0,0,0	./.:0:0,0,0,0	./.:0:0,0,0,0	./.:0:0,0,0,0	./.:0:0,0,0,0	./.:0:0,0,0,0	./.:0:0,0,0,0	./.:0:0,0,0,0	./.:0:0,0,0,0	./.:0:0,0,0,0	./.:0:0,0,0,0	./.:0:0,0,0,0	./.:0:0,0,0,0	./.:0:0,0,0,0	./.:0:0,0,0,0	./.:0:0,0,0,0	./.:0:0,0,0,0	./.:0:0,0,0,0
RAD_77	103	loc77_pos103	A	G	13	PASS	NS=11;DP=118	GT:DP:CATG	./.:0:0,0,0,0	./.:0:0,0,0,0	./.:0:0,0,0,0	0/0:12:0,11,0,1	./.:0:0,0,0,0	./.:0:0,0,0,0	0/0:11:0,11,0,0	0/0:8:0,8,0,0	./.:0:0,0,0,0	1/0:10:0,10,0,0	0/0:6:0,6,0,0	./.:0:0,0,0,0	0/0:13:0,13,0,0	0/0:8:0,8,0,0	0/0:19:0,19,0,0	./.:0:0,0,0,0	./.:0:0,0,0,0	0/0:9:0,9,0,0	./.:0:0,0,0,0	0/0:15:0,15,0,0	./.:0:0,0,0,0	./.:0:0,0,0,0	0/0:7:0,7,0,0	./.:0:0,0,0,0	./.:0:0,0,0,0	./.:0:0,0,0,0	./.:0:0,0,0,0	./.:0:0,0,0,0	./.:0:0,0,0,0	./.:0:0,0,0,0	./.:0:0,0,0,0	./.:0:0,0,0,0	./.:0:0,0,0,0	./.:0:0,0,0,0	./.:0:0,0,0,0	./.:0:0,0,0,0	./.:0:0,0,0,0	./.:0:0,0,0,0	./.:0:0,0,0,0	./.:0:0,0,0,0	./.:0:0,0,0,0	./.:0:0,0,0,0	./.:0:0,0,0,0	./.:0:0,0,0,0	./.:0:0,0,0,0	./.:0:0,0,0,0	./.:0:0,0,0,0	./.:0:0,0,0,0	./.:0:0,0,0,0	./.:0:0,0,0,0	./.:0:0,0,0,0	./.:0:0,0,0,0	./.:0:0,0,0,0	./.:0:0,0,0,0	./.:0:0,0,0,0	./.:0:0,0,0,0	./.:0:0,0,0,0	./.:0:0,0,0,0	./.:0:0,0,0,0	./.:0:0,0,0,0	./.:0:0,0,0,0	./.:0:0,0,0,0	./.:0:0,0,0,0	./.:0:0,0,0,0	./.:0:0,0,0,0	./.:0:0,0,0,0	./.:0:0,0,0,0	./.:0:0,0,0,0	./.:0:0,0,0,0	./.:0:0,0,0,0	./.:0:0,0,0,0	./.:0:0,0,0,0	./.:0:0,0,0,0	./.:0:0,0,0,0	./.:0:0,0,0,0	./.:0:0,0,0,0	./.:0:0,0,0,0	./.:0:0,0,0,0	./.:0:0,0,0,0	./.:0:0,0,0,0	./.:0:0,0,0,0	./.:0:0,0,0,0	./.:0:0,0,0,0	./.:0:0,0,0,0	./.:0:0,0,0,0	./.:0:0,0,0,0	./.:0:0,0,0,0	./.:0:0,0,0,0	./.:0:0,0,0,0	./.:0:0,0,0,0	./.:0:0,0,0,0	./.:0:0,0,0,0	./.:0:0,0,0,0	./.:0:0,0,0,0	./.:0:0,0,0,0	./.:0:0,0,0,0
RAD_77	125	loc77_pos125	A	T	13	PASS	NS=11;DP=118	GT:DP:CATG	./.:0:0,0,0,0	./.:0:0,0,0,0	./.:0:0,0,0,0	0/0:12:0,12,0,0	./.:0:0,0,0,0	./.:0:0,0,0,0	0/0:11:0,0,0,11	0/0:8:0,8,0,0	./.:0:0,0,0,0	0/0:10:10,0,0,0	0/0:6:0,6,0,0	./.:0:0,0,0,0	0/0:13:13,0,0,0	0/0:8:0,8,0,0	0/0:19:0,19,0,0	./.:0:0,0,0,0	./.:0:0,0,0,0	0/0:9:0,9,0,0	./.:0:0,0,0,0	0/0:15:0,0,0,15	./.:0:0,0,0,0	./.:0:0,0,0,0	1/1:7:7,0,0,0	./.:0:0,0,0,0	./.:0:0,0,0,0	./.:0:0,0,0,0	./.:0:0,0,0,0	./.:0:0,0,0,0	./.:0:0,0,0,0	./.:0:0,0,0,0	./.:0:0,0,0,0	./.:0:0,0,0,0	./.:0:0,0,0,0	./.:0:0,0,0,0	./.:0:0,0,0,0	./.:0:0,0,0,0	./.:0:0,0,0,0	./.:0:0,0,0,0	./.:0:0,0,0,0	./.:0:0,0,0,0	./.:0:0,0,0,0	./.:0:0,0,0,0	./.:0:0,0,0,0	./.:0:0,0,0,0	./.:0:0,0,0,0	./.:0:0,0,0,0	./.:0:0,0,0,0	./.:0:0,0,0,0	./.:0:0,0,0,0	./.:0:0,0,0,0	./.:0:0,0,0,0	./.:0:0,0,0,0	./.:0:0,0,0,0	./.:0:0,0,0,0	./.:0:0,0,0,0	./.:0:0,0,0,0	./.:0:0,0,0,0	./.:0:0,0,0,0	./.:0:0,0,0,0	./.:0:0,0,0,0	./.:0:0,0,0,0	./.:0:0,0,0,0	./.:0:0,0,0,0	./.:0:0,0,0,0	./.:0:0,0,0,0	./.:0:0,0,0,0	./.:0:0,0,0,0	./.:0:0,0,0,0	./.:0:0,0,0,0	./.:0:0,0,0,0	./.:0:0,0,0,0	./.:0:0,0,0,0	./.:0:0,0,0,0	./.:0:0,0,0,0	./.:0:0,0,0,0	./.:0:0,0,0,0	./.:0:0,0,0,0	./.:0:0,0,0,0	./.:0:0,0,0,0	./.:0:0,0,0,0	./.:0:0,0,0,0	./.:0:0,0,0,0	./.:0:0,0,0,0	./.:0:0,0,0,0	./.:0:0,0,0,0	./.:0:0,0,0,0	./.:0:0,0,0,0	./.:0:0,0,0,0	./.:0:0,0,0,0	./.:0:0,0,0,0	./.:0:0,0,0,0	./.:0:0,0,0,0	./.:0:0,0,0,0	./.:0:0,0,0,0	./.:0:0,0,0,0	./.:0:0,0,0,0
RAD_77	156	loc77_pos156	C	T	13	PASS	NS=11;DP=118	GT:DP:CATG	./.:0:0,0,0,0	./.:0:0,0,0,0	./.:0:0,0,0,0	1/1:12:1,0,11,0	./.:0:0,0,0,0	./.:0:0,0,0,0	1/1:11:0,0,0,11	1/1:8:0,0,8,0	./.:0:0,0,0,0	0/0:10:0,0,0,10	0/0:6:6,0,0,0	./.:0:0,0,0,0	0/0:13:0,0,0,13	0/0:8:8,0,0,0	0/0:19:19,0,0,0	./.:0:0,0,0,0	./.:0:0,0,0,0	0/0:9:9,0,0,0	./.:0:0,0,0,0	1/0:15:0,0,0,15	./.:0:0,0,0,0	./.:0:0,0,0,0	0/0:7:0,0,0,7	./.:0:0,0,0,0	./.:0:0,0,0,0	./.:0:0,0,0,0	./.:0:0,0,0,0	./.:0:0,0,0,0	./.:0:0,0,0,0	./.:0:0,0,0,0	./.:0:0,0,0,0	./.:0:0,0,0,0	./.:0:0,0,0,0	./.:0:0,0,0,0	./.:0:0,0,0,0	./.:0:0,0,0,0	./.:0:0,0,0,0	./.:0:0,0,0,0	./.:0:0,0,0,0	./.:0:0,0,0,0	./.:0:0,0,0,0	./.:0:0,0,0,0	./.:0:0,0,0,0	./.:0:0,0,0,0	./.:0:0,0,0,0	./.:0:0,0,0,0	./.:0:0,0,0,0	./.:0:0,0,0,0	./.:0:0,0,0,0	./.:0:0,0,0,0	./.:0:0,0,0,0	./.:0:0,0,0,0	./.:0:0,0,0,0	./.:0:0,0,0,0	./.:0:0,0,0,0	./.:0:0,0,0,0	./.:0:0,0,0,0	./.:0:0,0,0,0	./.:0:0,0,0,0	./.:0:0,0,0,0	./.:0:0,0,0,0	./.:0:0,0,0,0	./.:0:0,0,0,0	./.:0:0,0,0,0	./.:0:0,0,0,0	./.:0:0,0,0,0	./.:0:0,0,0,0	./.:0:0,0,0,0	./.:0:0,0,0,0	./.:0:0,0,0,0	./.:0:0,0,0,0	./.:0:0,0,0,0	./.:0:0,0,0,0	./.:0:0,0,0,0	./.:0:0,0,0,0	./.:0:0,0,0,0	./.:0:0,0,0,0	./.:0:0,0,0,0	./.:0:0,0,0,0	./.:0:0,0,0,0	./.:0:0,0,0,0	./.:0:0,0,0,0	./.:0:0,0,0,0	./.:0:0,0,0,0	./.:0:0,0,0,0	./.:0:0,0,0,0	./.:0:0,0,0,0	./.:0:0,0,0,0	./.:0:0,0,0,0	./.:0:0,0,0,0	./.:0:0,0,0,0	./.:0:0,0,0,0	./.:0:0,0,0,0	./.:0:0,0,0,0	./.:0:0,0,0,0	./.:0:0,0,0,0
RAD_77	167	loc77_pos167	G	C	13	PASS	NS=11;DP=118	GT:DP:CATG	./.:0:0,0,0,0	./.:0:0,0,0,0	./.:0:0,0,0,0	0/0:12:0,0,0,12	./.:0:0,0,0,0	./.:0:0,0,0,0	0/0:11:0,11,0,0	0/0:8:0,0,0,8	./.:0:0,0,0,0	0/0:10:0,10,0,0	0/0:6:0,0,0,6	./.:0:0,0,0,0	0/0:13:0,13,0,0	0/0:8:0,0,0,8	0/0:19:0,0,0,19	./.:0:0,0,0,0	./.:0:0,0,0,0	0/0:9:0,0,0,9	./.:0:0,0,0,0	0/0:15:0,15,0,0	./.:0:0,0,0,0	./.:0:0,0,0,0	1/1:7:0,7,0,0	./.:0:0,0,0,0	./.:0:0,0,0,0	./.:0:0,0,0,0	./.:0:0,0,0,0	./.:0:0,0,0,0	./.:0:0,0,0,0	./.:0:0,0,0,0	./.:0:0,0,0,0	./.:0:0,0,0,0	./.:0:0,0,0,0	./.:0:0,0,0,0	./.:0:0,0,0,0	./.:0:0,0,0,0	./.:0:0,0,0,0	./.:0:0,0,0,0	./.:0:0,0,0,0	./.:0:0,0,0,0	./.:0:0,0,0,0	./.:0:0,0,0,0	./.:0:0,0,0,0	./.:0:0,0,0,0	./.:0:0,0,0,0	./.:0:0,0,0,0	./.:0:0,0,0,0	./.:0:0,0,0,0	./.:0:0,0,0,0	./.:0:0,0,0,0	./.:0:0,0,0,0	./.:0:0,0,0,0	./.:0:0,0,0,0	./.:0:0,0,0,0	./.:0:0,0,0,0	./.:0:0,0,0,0	./.:0:0,0,0,0	./.:0:0,0,0,0	./.:0:0,0,0,0	./.:0:0,0,0,0	./.:0:0,0,0,0	./.:0:0,0,0,0	./.:0:0,0,0,0	./.:0:0,0,0,0	./.:0:0,0,0,0	./.:0:0,0,0,0	./.:0:0,0,0,0	./.:0:0,0,0,0	./.:0:0,0,0,0	./.:0:0,0,0,0	./.:0:0,0,0,0	./.:0:0,0,0,0	./.:0:0,0,0,0	./.:0:0,0,0,0	./.:0:0,0,0,0	./.:0:0,0,0,0	./.:0:0,0,0,0	./.:0:0,0,0,0	./.:0:0,0,0,0	./.:0:0,0,0,0	./.:0:0,0,0,0	./.:0:0,0,0,0	./.:0:0,0,0,0	./.:0:0,0,0,0	./.:0:0,0,0,0	./.:0:0,0,0,0	./.:0:0,0,0,0	./.:0:0,0,0,0	./.:0:0,0,0,0	./.:0:0,0,0,0	./.:0:0,0,0,0	./.:0:0,0,0,0	./.:0:0,0,0,0	./.:0:0,0,0,0	./.:0:0,0,0,0	./.:0:0,0,0,0
RAD_77	172	loc77_pos172	T	A	13	PASS	NS=11;DP=118	GT:DP:CATG	./.:0:0,0,0,0	./.:0:0,0,0,0	./.:0:0,0,0,0	0/0:12:0,0,12,0	./.:0:0,0,0,0	./.:0:0,0,0,0	0/0:11:0,0,11,0	1/1:8:0,8,0,0	./.:0:0,0,0,0	0/0:10:0,0,10,0	0/0:6:0,0,6,0	./.:0:0,0,0,0	0/0:13:0,0,13,0	0/0:8:0,0,8,0	0/0:19:0,0,19,0	./.:0:0,0,0,0	./.:0:0,0,0,0	0/0:9:0,0,9,0	./.:0:0,0,0,0	0/1:15:0,0,15,0	./.:0:0,0,0,0	./.:0:0,0,0,0	0/0:7:0,0,7,0	./.:0:0,0,0,0	./.:0:0,0,0,0	./.:0:0,0,0,0	./.:0:0,0,0,0	./.:0:0,0,0,0	./.:0:0,0,0,0	./.:0:0,0,0,0	./.:0:0,0,0,0	./.:0:0,0,0,0	./.:0:0,0,0,0	./.:0:0,0,0,0	./.:0:0,0,0,0	./.:0:0,0,0,0	./.:0:0,0,0,0	./.:0:0,0,0,0	./.:0:0,0,0,0	./.:0:0,0,0,0	./.:0:0,0,0,0	./.:0:0,0,0,0	./.:0:0,0,0,0	./.:0:0,0,0,0	./.:0:0,0,0,0	./.:0:0,0,0,0	./.:0:0,0,0,0	./.:0:0,0,0,0	./.:0:0,0,0,0	./.:0:0,0,0,0	./.:0:0,0,0,0	./.:0:0,0,0,0	./.:0:0,0,0,0	./.:0:0,0,0,0	./.:0:0,0,0,0	./.:0:0,0,0,0	./.:0:0,0,0,0	./.:0:0,0,0,0	./.:0:0,0,0,0	./.:0:0,0,0,0	./.:0:0,0,0,0	./.:0:0,0,0,0	./.:0:0,0,0,0	./.:0:0,0,0,0	./.:0:0,0,0,0	./.:0:0,0,0,0	./.:0:0,0,0,0	./.:0:0,0,0,0	./.:0:0,0,0,0	./.:0:0,0,0,0	./.:0:0,0,0,0	./.:0:0,0,0,0	./.:0:0,0,0,0	./.:0:0,0,0,0	./.:0:0,0,0,0	./.:0:0,0,0,0	./.:0:0,0,0,0	./.:0:0,0,0,0	./.:0:0,0,0,0	./.:0:0,0,0,0	./.:0:0,0,0,0	./.:0:0,0,0,0	./.:0:0,0,0,0	./.:0:0,0,0,0	./.:0:0,0,0,0	./.:0:0,0,0,0	./.:0:0,0,0,0	./.:0:0,0,0,0	./.:0:0,0,0,0	./.:0:0,0,0,0	./.:0:0,0,0,0	./.:0:0,0,0,0	./.:0:0,0,0,0	./.:0:0,0,0,0	./.:0:0,0,0,0	./.:0:0,0,0,0
RAD_77	232	loc77_pos232	G	C	13	PASS	NS=11;DP=118	GT:DP:CATG	./.:0:0,0,0,0	./.:0:0,0,0,0	./.:0:0,0,0,0	0/0:12:0,0,0,12	./.:0:0,0,0,0	./.:0:0,0,0,0	0/0:11:0,0,11,0	0/0:8:0,0,0,8	./.:0:0,0,0,0	0/0:10:0,0,10,0	0/0:6:0,0,0,6	./.:0:0,0,0,0	0/0:13:0,0,13,0	0/0:8:0,0,0,8	0/1:19:9,0,0,10	./.:0:0,0,0,0	./.:0:0,0,0,0	0/0:9:0,0,0,9	./.:0:0,0,0,0	0/1:15:0,0,15,0	./.:0:0,0,0,0	./.:0:0,0,0,0	0/0:7:0,0,7,0	./.:0:0,0,0,0	./.:0:0,0,0,0	./.:0:0,0,0,0	./.:0:0,0,0,0	./.:0:0,0,0,0	./.:0:0,0,0,0	./.:0:0,0,0,0	./.:0:0,0,0,0	./.:0:0,0,0,0	./.:0:0,0,0,0	./.:0:0,0,0,0	./.:0:0,0,0,0	./.:0:0,0,0,0	./.:0:0,0,0,0	./.:0:0,0,0,0	./.:0:0,0,0,0	./.:0:0,0,0,0	./.:0:0,0,0,0	./.:0:0,0,0,0	./.:0:0,0,0,0	./.:0:0,0,0,0	./.:0:0,0,0,0	./.:0:0,0,0,0	./.:0:0,0,0,0	./.:0:0,0,0,0	./.:0:0,0,0,0	./.:0:0,0,0,0	./.:0:0,0,0,0	./.:0:0,0,0,0	./.:0:0,0,0,0	./.:0:0,0,0,0	./.:0:0,0,0,0	./.:0:0,0,0,0	./.:0:0,0,0,0	./.:0:0,0,0,0	./.:0:0,0,0,0	./.:0:0,0,0,0	./.:0:0,0,0,0	./.:0:0,0,0,0	./.:0:0,0,0,0	./.:0:0,0,0,0	./.:0:0,0,0,0	./.:0:0,0,0,0	./.:0:0,0,0,0	./.:0:0,0,0,0	./.:0:0,0,0,0	./.:0:0,0,0,0	./.:0:0,0,0,0	./.:0:0,0,0,0	./.:0:0,0,0,0	./.:0:0,0,0,0	./.:0:0,0,0,0	./.:0:0,0,0,0	./.:0:0,0,0,0	./.:0:0,0,0,0	./.:0:0,0,0,0	./.:0:0,0,0,0	./.:0:0,0,0,0	./.:0:0,0,0,0	./.:0:0,0,0,0	./.:0:0,0,0,0	./.:0:0,0,0,0	./.:0:0,0,0,0	./.:0:0,0,0,0	./.:0:0,0,0,0	./.:0:0,0,0,0	./.:0:0,0,0,0	./.:0:0,0,0,0	./.:0:0,0,0,0	./.:0:0,0,0,0	./.:0:0,0,0,0	./.:0:0,0,0,0	./.:0:0,0,0,0
RAD_77	255	loc77_pos255	G	A	13	PASS	NS=11;DP=118	GT:DP:CATG	./.:0:0,0,0,0	./.:0:0,0,0,0	./.:0:0,0,0,0	0/1:12:0,3,1,8	./.:0:0,0,0,0	./.:0:0,0,0,0	0/0:11:0,0,0,11	0/0:8:0,0,0,8	./.:0:0,0,0,0	0/0:10:0,0,0,10	0/0:6:0,0,0,6	./.:0:0,0,0,0	0/0:13:0,0,0,13	0/0:8:0,0,0,8	0/0:19:0,0,0,19	./.:0:0,0,0,0	./.:0:0,0,0,0	0/0:9:0,0,0,9	./.:0:0,0,0,0	0/0:15:0,0,0,15	./.:0:0,0,0,0	./.:0:0,0,0,0	0/0:7:0,0,0,7	./.:0:0,0,0,0	./.:0:0,0,0,0	./.:0:0,0,0,0	./.:0:0,0,0,0	./.:0:0,0,0,0	./.:0:0,0,0,0	./.:0:0,0,0,0	./.:0:0,0,0,0	./.:0:0,0,0,0	./.:0:0,0,0,0	./.:0:0,0,0,0	./.:0:0,0,0,0	./.:0:0,0,0,0	./.:0:0,0,0,0	./.:0:0,0,0,0	./.:0:0,0,0,0	./.:0:0,0,0,0	./.:0:0,0,0,0	./.:0:0,0,0,0	./.:0:0,0,0,0	./.:0:0,0,0,0	./.:0:0,0,0,0	./.:0:0,0,0,0	./.:0:0,0,0,0	./.:0:0,0,0,0	./.:0:0,0,0,0	./.:0:0,0,0,0	./.:0:0,0,0,0	./.:0:0,0,0,0	./.:0:0,0,0,0	./.:0:0,0,0,0	./.:0:0,0,0,0	./.:0:0,0,0,0	./.:0:0,0,0,0	./.:0:0,0,0,0	./.:0:0,0,0,0	./.:0:0,0,0,0	./.:0:0,0,0,0	./.:0:0,0,0,0	./.:0:0,0,0,0	./.:0:0,0,0,0	./.:0:0,0,0,0	./.:0:0,0,0,0	./.:0:0,0,0,0	./.:0:0,0,0,0	./.:0:0,0,0,0	./.:0:0,0,0,0	./.:0:0,0,0,0	./.:0:0,0,0,0	./.:0:0,0,0,0	./.:0:0,0,0,0	./.:0:0,0,0,0	./.:0:0,0,0,0	./.:0:0,0,0,0	./.:0:0,0,0,0	./.:0:0,0,0,0	./.:0:0,0,0,0	./.:0:0,0,0,0	./.:0:0,0,0,0	./.:0:0,0,0,0	./.:0:0,0,0,0	./.:0:0,0,0,0	./.:0:0,0,0,0	./.:0:0,0,0,0	./.:0:0,0,0,0	./.:0:0,0,0,0	./.:0:0,0,0,0	./.:0:0,0,0,0	./.:0:0,0,0,0	./.:0:0,0,0,0	./.:0:0,0,0,0	./.:0:0,0,0,0	./.:0:0,0,0,0
RAD_78	2	loc78_pos2	T	C	13	PASS	NS=10;DP=101	GT:DP:CATG	./.:0:0,0,0,0	./.:0:0,0,0,0	./.:0:0,0,0,0	0/0:7:0,0,7,0	./.:0:0,0,0,0	./.:0:0,0,0,0	./.:0:0,0,0,0	./.:0:0,0,0,0	./.:0:0,0,0,0	0/0:6:0,0,6,0	./.:0:0,0,0,0	./.:0:0,0,0,0	./.:0:0,0,0,0	./.:0:0,0,0,0	./.:0:0,0,0,0	./.:0:0,0,0,0	./.:0:0,0,0,0	./.:0:0,0,0,0	./.:0:0,0,0,0	./.:0:0,0,0,0	./.:0:0,0,0,0	./.:0:0,0,0,0	./.:0:0,0,0,0	./.:0:0,0,0,0	./.:0:0,0,0,0	./.:0:0,0,0,0	./.:0:0,0,0,0	0/0:7:0,0,7,0	./.:0:0,0,0,0	0/0:22:0,0,22,0	./.:0:0,0,0,0	0/0:20:0,0,20,0	./.:0:0,0,0,0	./.:0:0,0,0,0	0/1:7:2,0,5,0	./.:0:0,0,0,0	./.:0:0,0,0,0	./.:0:0,0,0,0	./.:0:0,0,0,0	./.:0:0,0,0,0	./.:0:0,0,0,0	./.:0:0,0,0,0	./.:0:0,0,0,0	0/0:8:0,0,8,0	./.:0:0,0,0,0	./.:0:0,0,0,0	./.:0:0,0,0,0	./.:0:0,0,0,0	./.:0:0,0,0,0	./.:0:0,0,0,0	./.:0:0,0,0,0	./.:0:0,0,0,0	./.:0:0,0,0,0	./.:0:0,0,0,0	./.:0:0,0,0,0	./.:0:0,0,0,0	./.:0:0,0,0,0	./.:0:0,0,0,0	./.:0:0,0,0,0	./.:0:0,0,0,0	./.:0:0,0,0,0	./.:0:0,0,0,0	./.:0:0,0,0,0	./.:0:0,0,0,0	./.:0:0,0,0,0	./.:0:0,0,0,0	./.:0:0,0,0,0	./.:0:0,0,0,0	./.:0:0,0,0,0	./.:0:0,0,0,0	./.:0:0,0,0,0	./.:0:0,0,0,0	./.:0:0,0,0,0	./.:0:0,0,0,0	./.:0:0,0,0,0	./.:0:0,0,0,0	./.:0:0,0,0,0	./.:0:0,0,0,0	./.:0:0,0,0,0	./.:0:0,0,0,0	./.:0:0,0,0,0	./.:0:0,0,0,0	./.:0:0,0,0,0	./.:0:0,0,0,0	./.:0:0,0,0,0	./.:0:0,0,0,0	./.:0:0,0,0,0	./.:0:0,0,0,0	0/0:8:0,0,8,0	./.:0:0,0,0,0	0/0:7:0,0,7,0	./.:0:0,0,0,0	./.:0:0,0,0,0	0/0:9:0,0,9,0	./.:0:0,0,0,0	./.:0:0,0,0,0
RAD_78	12	loc78_pos12	C	G	13	PASS	NS=9;DP=101	GT:DP:CATG	./.:0:0,0,0,0	./.:0:0,0,0,0	./.:0:0,0,0,0	0/0:7:7,0,0,0	./.:0:0,0,0,0	./.:0:0,0,0,0	./.:0:0,0,0,0	./.:0:0,0,0,0	./.:0:0,0,0,0	0/0:6:6,0,0,0	./.:0:0,0,0,0	./.:0:0,0,0,0	./.:0:0,0,0,0	./.:0:0,0,0,0	./.:0:0,0,0,0	./.:0:0,0,0,0	./.:0:0,0,0,0	./.:0:0,0,0,0	./.:0:0,0,0,0	./.:0:0,0,0,0	./.:0:0,0,0,0	./.:0:0,0,0,0	./.:0:0,0,0,0	./.:0:0,0,0,0	./.:0:0,0,0,0	./.:0:0,0,0,0	./.:0:0,0,0,0	1/0:7:7,0,0,0	./.:0:0,0,0,0	1/0:22:22,0,0,0	./.:0:0,0,0,0	1/0:20:20,0,0,0	./.:0:0,0,0,0	./.:0:0,0,0,0	1/1:7:0,0,0,7	./.:0:0,0,0,0	./.:0:0,0,0,0	./.:0:0,0,0,0	./.:0:0,0,0,0	./.:0:0,0,0,0	./.:0:0,0,0,0	./.:0:0,0,0,0	./.:0:0,0,0,0	./.:8:7,0,0,1	./.:0:0,0,0,0	./.:0:0,0,0,0	./.:0:0,0,0,0	./.:0:0,0,0,0	./.:0:0,0,0,0	./.:0:0,0,0,0	./.:0:0,0,0,0	./.:0:0,0,0,0	./.:0:0,0,0,0	./.:0:0,0,0,0	./.:0:0,0,0,0	./.:0:0,0,0,0	./.:0:0,0,0,0	./.:0:0,0,0,0	./.:0:0,0,0,0	./.:0:0,0,0,0	./.:0:0,0,0,0	./.:0:0,0,0,0	./.:0:0,0,0,0	./.:0:0,0,0,0	./.:0:0,0,0,0	./.:0:0,0,0,0	./.:0:0,0,0,0	./.:0:0,0,0,0	./.:0:0,0,0,0	./.:0:0,0,0,0	./.:0:0,0,0,0	./.:0:0,0,0,0	./.:0:0,0,0,0	./.:0:0,0,0,0	./.:0:0,0,0,0	./.:0:0,0,0,0	./.:0:0,0,0,0	./.:0:0,0,0,0	./.:0:0,0,0,0	./.:0:0,0,0,0	./.:0:0,0,0,0	./.:0:0,0,0,0	./.:0:0,0,0,0	./.:0:0,0,0,0	./.:0:0,0,0,0	./.:0:0,0,0,0	./.:0:0,0,0,0	./.:0:0,0,0,0	0/0:8:8,0,0,0	./.:0:0,0,0,0	0/0:7:7,0,0,0	./.:0:0,0,0,0	./.:0:0,0,0,0	0/0:9:9,0,0,0	./.:0:0,0,0,0	./.:0:0,0,0,0
RAD_78	30	loc78_pos30	G	A	13	PASS	NS=10;DP=101	GT:DP:CATG	./.:0:0,0,0,0	./.:0:0,0,0,0	./.:0:0,0,0,0	0/0:7:0,0,0,7	./.:0:0,0,0,0	./.:0:0,0,0,0	./.:0:0,0,0,0	./.:0:0,0,0,0	./.:0:0,0,0,0	0/0:6:0,0,0,6	./.:0:0,0,0,0	./.:0:0,0,0,0	./.:0:0,0,0,0	./.:0:0,0,0,0	./.:0:0,0,0,0	./.:0:0,0,0,0	./.:0:0,0,0,0	./.:0:0,0,0,0	./.:0:0,0,0,0	./.:0:0,0,0,0	./.:0:0,0,0,0	./.:0:0,0,0,0	./.:0:0,0,0,0	./.:0:0,0,0,0	./.:0:0,0,0,0	./.:0:0,0,0,0	./.:0:0,0,0,0	0/1:7:0,7,0,0	./.:0:0,0,0,0	0/1:22:0,22,0,0	./.:0:0,0,0,0	0/1:20:0,20,0,0	./.:0:0,0,0,0	./.:0:0,0,0,0	0/0:7:0,0,0,7	./.:0:0,0,0,0	./.:0:0,0,0,0	./.:0:0,0,0,0	./.:0:0,0,0,0	./.:0:0,0,0,0	./.:0:0,0,0,0	./.:0:0,0,0,0	./.:0:0,0,0,0	0/1:8:0,2,0,6	./.:0:0,0,0,0	./.:0:0,0,0,0	./.:0:0,0,0,0	./.:0:0,0,0,0	./.:0:0,0,0,0	./.:0:0,0,0,0	./.:0:0,0,0,0	./.:0:0,0,0,0	./.:0:0,0,0,0	./.:0:0,0,0,0	./.:0:0,0,0,0	./.:0:0,0,0,0	./.:0:0,0,0,0	./.:0:0,0,0,0	./.:0:0,0,0,0	./.:0:0,0,0,0	./.:0:0,0,0,0	./.:0:0,0,0,0	./.:0:0,0,0,0	./.:0:0,0,0,0	./.:0:0,0,0,0	./.:0:0,0,0,0	./.:0:0,0,0,0	./.:0:0,0,0,0	./.:0:0,0,0,0	./.:0:0,0,0,0	./.:0:0,0,0,0	./.:0:0,0,0,0	./.:0:0,0,0,0	./.:0:0,0,0,0	./.:0:0,0,0,0	./.:0:0,0,0,0	./.:0:0,0,0,0	./.:0:0,0,0,0	./.:0:0,0,0,0	./.:0:0,0,0,0	./.:0:0,0,0,0	./.:0:0,0,0,0	./.:0:0,0,0,0	./.:0:0,0,0,0	./.:0:0,0,0,0	./.:0:0,0,0,0	./.:0:0,0,0,0	./.:0:0,0,0,0	0/0:8:0,8,0,0	./.:0:0,0,0,0	0/0:7:0,0,0,7	./.:0:0,0,0,0	./.:0:0,0,0,0	0/0:9:0,0,0,9	./.:0:0,0,0,0	./.:0:0,0,0,0
RAD_79	69	loc79_pos69	A	C	13	PASS	NS=10;DP=136	GT:DP:CATG	./.:0:0,0,0,0	./.:0:0,0,0,0	1/1:10:10,0,0,0	0/0:7:0,7,0,0	./.:0:0,0,0,0	./.:0:0,0,0,0	./.:0:0,0,0,0	./.:0:0,0,0,0	./.:0:0,0,0,0	./.:0:0,0,0,0	./.:0:0,0,0,0	./.:0:0,0,0,0	0/0:14:0,0,14,0	./.:0:0,0,0,0	1/1:6:6,0,0,0	./.:0:0,0,0,0	./.:0:0,0,0,0	./.:0:0,0,0,0	0/0:10:0,10,0,0	1/0:33:13,20,0,0	./.:0:0,0,0,0	0/0:18:0,18,0,0	0/0:16:0,16,0,0	./.:0:0,0,0,0	./.:0:0,0,0,0	0/0:10:0,10,0,0	0/0:12:0,0,12,0	./.:0:0,0,0,0	./.:0:0,0,0,0	./.:0:0,0,0,0	./.:0:0,0,0,0	./.:0:0,0,0,0	./.:0:0,0,0,0	./.:0:0,0,0,0	./.:0:0,0,0,0	./.:0:0,0,0,0	./.:0:0,0,0,0	./.:0:0,0,0,0	./.:0:0,0,0,0	./.:0:0,0,0,0	./.:0:0,0,0,0	./.:0:0,0,0,0	./.:0:0,0,0,0	./.:0:0,0,0,0	./.:0:0,0,0,0	./.:0:0,0,0,0	./.:0:0,0,0,0	./.:0:0,0,0,0	./.:0:0,0,0,0	./.:0:0,0,0,0	./.:0:0,0,0,0	./.:0:0,0,0,0	./.:0:0,0,0,0	./.:0:0,0,0,0	./.:0:0,0,0,0	./.:0:0,0,0,0	./.:0:0,0,0,0	./.:0:0,0,0,0	./.:0:0,0,0,0	./.:0:0,0,0,0	./.:0:0,0,0,0	./.:0:0,0,0,0	./.:0:0,0,0,0	./.:0:0,0,0,0	./.:0:0,0,0,0	./.:0:0,0,0,0	./.:0:0,0,0,0	./.:0:0,0,0,0	./.:0:0,0,0,0	./.:0:0,0,0,0	./.:0:0,0,0,0	./.:0:0,0,0,0	./.:0:0,0,0,0	./.:0:0,0,0,0	./.:0:0,0,0,0	./.:0:0,0,0,0	./.:0:0,0,0,0	./.:0:0,0,0,0	./.:0:0,0,0,0	./.:0:0,0,0,0	./.:0:0,0,0,0	./.:0:0,0,0,0	./.:0:0,0,0,0	./.:0:0,0,0,0	./.:0:0,0,0,0	./.:0:0,0,0,0	./.:0:0,0,0,0	./.:0:0,0,0,0	./.:0:0,0,0,0	./.:0:0,0,0,0	./.:0:0,0,0,0	./.:0:0,0,0,0	./.:0:0,0,0,0	./.:0:0,0,0,0	./.:0:0,0,0,0	./.:0:0,0,0,0
RAD_79	73	loc79_pos73	G	T	13	PASS	NS=10;DP=136	GT:DP:CATG	./.:0:0,0,0,0	./.:0:0,0,0,0	1/1:10:0,0,10,0	0/0:7:0,0,0,7	./.:0:0,0,0,0	./.:0:0,0,0,0	./.:0:0,0,0,0	./.:0:0,0,0,0	./.:0:0,0,0,0	./.:0:0,0,0,0	./.:0:0,0,0,0	./.:0:0,0,0,0	0/0:14:14,0,0,0	./.:0:0,0,0,0	1/1:6:0,0,6,0	./.:0:0,0,0,0	./.:0:0,0,0,0	./.:0:0,0,0,0	0/0:10:0,0,0,10	0/1:33:0,0,13,20	./.:0:0,0,0,0	0/0:18:0,0,0,18	0/0:16:0,0,0,16	./.:0:0,0,0,0	./.:0:0,0,0,0	0/0:10:0,0,0,10	0/0:12:12,0,0,0	./.:0:0,0,0,0	./.:0:0,0,0,0	./.:0:0,0,0,0	./.:0:0,0,0,0	./.:0:0,0,0,0	./.:0:0,0,0,0	./.:0:0,0,0,0	./.:0:0,0,0,0	./.:0:0,0,0,0	./.:0:0,0,0,0	./.:0:0,0,0,0	./.:0:0,0,0,0	./.:0:0,0,0,0	./.:0:0,0,0,0	./.:0:0,0,0,0	./.:0:0,0,0,0	./.:0:0,0,0,0	./.:0:0,0,0,0	./.:0:0,0,0,0	./.:0:0,0,0,0	./.:0:0,0,0,0	./.:0:0,0,0,0	./.:0:0,0,0,0	./.:0:0,0,0,0	./.:0:0,0,0,0	./.:0:0,0,0,0	./.:0:0,0,0,0	./.:0:0,0,0,0	./.:0:0,0,0,0	./.:0:0,0,0,0	./.:0:0,0,0,0	./.:0:0,0,0,0	./.:0:0,0,0,0	./.:0:0,0,0,0	./.:0:0,0,0,0	./.:0:0,0,0,0	./.:0:0,0,0,0	./.:0:0,0,0,0	./.:0:0,0,0,0	./.:0:0,0,0,0	./.:0:0,0,0,0	./.:0:0,0,0,0	./.:0:0,0,0,0	./.:0:0,0,0,0	./.:0:0,0,0,0	./.:0:0,0,0,0	./.:0:0,0,0,0	./.:0:0,0,0,0	./.:0:0,0,0,0	./.:0:0,0,0,0	./.:0:0,0,0,0	./.:0:0,0,0,0	./.:0:0,0,0,0	./.:0:0,0,0,0	./.:0:0,0,0,0	./.:0:0,0,0,0	./.:0:0,0,0,0	./.:0:0,0,0,0	./.:0:0,0,0,0	./.:0:0,0,0,0	./.:0:0,0,0,0	./.:0:0,0,0,0	./.:0:0,0,0,0	./.:0:0,0,0,0	./.:0:0,0,0,0	./.:0:0,0,0,0	./.:0:0,0,0,0	./.:0:0,0,0,0	./.:0:0,0,0,0
RAD_79	74	loc79_pos74	G	C	13	PASS	NS=10;DP=136	GT:DP:CATG	./.:0:0,0,0,0	./.:0:0,0,0,0	0/0:10:0,0,0,10	0/0:7:0,0,0,7	./.:0:0,0,0,0	./.:0:0,0,0,0	./.:0:0,0,0,0	./.:0:0,0,0,0	./.:0:0,0,0,0	./.:0:0,0,0,0	./.:0:0,0,0,0	./.:0:0,0,0,0	0/0:14:0,0,14,0	./.:0:0,0,0,0	0/0:6:0,0,0,6	./.:0:0,0,0,0	./.:0:0,0,0,0	./.:0:0,0,0,0	0/0:10:0,0,0,10	0/1:33:20,0,0,13	./.:0:0,0,0,0	0/0:18:0,0,0,18	0/0:16:0,0,0,16	./.:0:0,0,0,0	./.:0:0,0,0,0	0/0:10:0,0,0,10	1/1:12:0,0,12,0	./.:0:0,0,0,0	./.:0:0,0,0,0	./.:0:0,0,0,0	./.:0:0,0,0,0	./.:0:0,0,0,0	./.:0:0,0,0,0	./.:0:0,0,0,0	./.:0:0,0,0,0	./.:0:0,0,0,0	./.:0:0,0,0,0	./.:0:0,0,0,0	./.:0:0,0,0,0	./.:0:0,0,0,0	./.:0:0,0,0,0	./.:0:0,0,0,0	./.:0:0,0,0,0	./.:0:0,0,0,0	./.:0:0,0,0,0	./.:0:0,0,0,0	./.:0:0,0,0,0	./.:0:0,0,0,0	./.:0:0,0,0,0	./.:0:0,0,0,0	./.:0:0,0,0,0	./.:0:0,0,0,0	./.:0:0,0,0,0	./.:0:0,0,0,0	./.:0:0,0,0,0	./.:0:0,0,0,0	./.:0:0,0,0,0	./.:0:0,0,0,0	./.:0:0,0,0,0	./.:0:0,0,0,0	./.:0:0,0,0,0	./.:0:0,0,0,0	./.:0:0,0,0,0	./.:0:0,0,0,0	./.:0:0,0,0,0	./.:0:0,0,0,0	./.:0:0,0,0,0	./.:0:0,0,0,0	./.:0:0,0,0,0	./.:0:0,0,0,0	./.:0:0,0,0,0	./.:0:0,0,0,0	./.:0:0,0,0,0	./.:0:0,0,0,0	./.:0:0,0,0,0	./.:0:0,0,0,0	./.:0:0,0,0,0	./.:0:0,0,0,0	./.:0:0,0,0,0	./.:0:0,0,0,0	./.:0:0,0,0,0	./.:0:0,0,0,0	./.:0:0,0,0,0	./.:0:0,0,0,0	./.:0:0,0,0,0	./.:0:0,0,0,0	./.:0:0,0,0,0	./.:0:0,0,0,0	./.:0:0,0,0,0	./.:0:0,0,0,0	./.:0:0,0,0,0	./.:0:0,0,0,0	./.:0:0,0,0,0	./.:0:0,0,0,0	./.:0:0,0,0,0	./.:0:0,0,0,0
RAD_79	80	loc79_pos80	A	T	13	PASS	NS=9;DP=136	GT:DP:CATG	./.:0:0,0,0,0	./.:0:0,0,0,0	0/0:10:0,10,0,0	./.:7:0,6,0,1	./.:0:0,0,0,0	./.:0:0,0,0,0	./.:0:0,0,0,0	./.:0:0,0,0,0	./.:0:0,0,0,0	./.:0:0,0,0,0	./.:0:0,0,0,0	./.:0:0,0,0,0	0/0:14:0,0,0,14	./.:0:0,0,0,0	0/0:6:0,6,0,0	./.:0:0,0,0,0	./.:0:0,0,0,0	./.:0:0,0,0,0	0/0:10:0,10,0,0	0/0:33:0,33,0,0	./.:0:0,0,0,0	1/0:18:0,7,11,0	0/0:16:0,16,0,0	./.:0:0,0,0,0	./.:0:0,0,0,0	0/0:10:0,10,0,0	0/0:12:0,0,0,12	./.:0:0,0,0,0	./.:0:0,0,0,0	./.:0:0,0,0,0	./.:0:0,0,0,0	./.:0:0,0,0,0	./.:0:0,0,0,0	./.:0:0,0,0,0	./.:0:0,0,0,0	./.:0:0,0,0,0	./.:0:0,0,0,0	./.:0:0,0,0,0	./.:0:0,0,0,0	./.:0:0,0,0,0	./.:0:0,0,0,0	./.:0:0,0,0,0	./.:0:0,0,0,0	./.:0:0,0,0,0	./.:0:0,0,0,0	./.:0:0,0,0,0	./.:0:0,0,0,0	./.:0:0,0,0,0	./.:0:0,0,0,0	./.:0:0,0,0,0	./.:0:0,0,0,0	./.:0:0,0,0,0	./.:0:0,0,0,0	./.:0:0,0,0,0	./.:0:0,0,0,0	./.:0:0,0,0,0	./.:0:0,0,0,0	./.:0:0,0,0,0	./.:0:0,0,0,0	./.:0:0,0,0,0	./.:0:0,0,0,0	./.:0:0,0,0,0	./.:0:0,0,0,0	./.:0:0,0,0,0	./.:0:0,0,0,0	./.:0:0,0,0,0	./.:0:0,0,0,0	./.:0:0,0,0,0	./.:0:0,0,0,0	./.:0:0,0,0,0	./.:0:0,0,0,0	./.:0:0,0,0,0	./.:0:0,0,0,0	./.:0:0,0,0,0	./.:0:0,0,0,0	./.:0:0,0,0,0	./.:0:0,0,0,0	./.:0:0,0,0,0	./.:0:0,0,0,0	./.:0:0,0,0,0	./.:0:0,0,0,0	./.:0:0,0,0,0	./.:0:0,0,0,0	./.:0:0,0,0,0	./.:0:0,0,0,0	./.:0:0,0,0,0	./.:0:0,0,0,0	./.:0:0,0,0,0	./.:0:0,0,0,0	./.:0:0,0,0,0	./.:0:0,0,0,0	./.:0:0,0,0,0	./.:0:0,0,0,0	./.:0:0,0,0,0	./.:0:0,0,0,0	./.:0:0,0,0,0
RAD_79	88	loc79_pos88	T	C	13	PASS	NS=10;DP=136	GT:DP:CATG	./.:0:0,0,0,0	./.:0:0,0,0,0	0/0:10:0,0,10,0	0/1:7:2,0,5,0	./.:0:0,0,0,0	./.:0:0,0,0,0	./.:0:0,0,0,0	./.:0:0,0,0,0	./.:0:0,0,0,0	./.:0:0,0,0,0	./.:0:0,0,0,0	./.:0:0,0,0,0	0/0:14:0,0,14,0	./.:0:0,0,0,0	0/0:6:0,0,6,0	./.:0:0,0,0,0	./.:0:0,0,0,0	./.:0:0,0,0,0	0/0:10:0,0,10,0	0/0:33:0,0,33,0	./.:0:0,0,0,0	0/0:18:0,0,18,0	0/0:16:1,0,15,0	./.:0:0,0,0,0	./.:0:0,0,0,0	0/0:10:0,0,10,0	0/0:12:0,0,12,0	./.:0:0,0,0,0	./.:0:0,0,0,0	./.:0:0,0,0,0	./.:0:0,0,0,0	./.:0:0,0,0,0	./.:0:0,0,0,0	./.:0:0,0,0,0	./.:0:0,0,0,0	./.:0:0,0,0,0	./.:0:0,0,0,0	./.:0:0,0,0,0	./.:0:0,0,0,0	./.:0:0,0,0,0	./.:0:0,0,0,0	./.:0:0,0,0,0	./.:0:0,0,0,0	./.:0:0,0,0,0	./.:0:0,0,0,0	./.:0:0,0,0,0	./.:0:0,0,0,0	./.:0:0,0,0,0	./.:0:0,0,0,0	./.:0:0,0,0,0	./.:0:0,0,0,0	./.:0:0,0,0,0	./.:0:0,0,0,0	./.:0:0,0,0,0	./.:0:0,0,0,0	./.:0:0,0,0,0	./.:0:0,0,0,0	./.:0:0,0,0,0	./.:0:0,0,0,0	./.:0:0,0,0,0	./.:0:0,0,0,0	./.:0:0,0,0,0	./.:0:0,0,0,0	./.:0:0,0,0,0	./.:0:0,0,0,0	./.:0:0,0,0,0	./.:0:0,0,0,0	./.:0:0,0,0,0	./.:0:0,0,0,0	./.:0:0,0,0,0	./.:0:0,0,0,0	./.:0:0,0,0,0	./.:0:0,0,0,0	./.:0:0,0,0,0	./.:0:0,0,0,0	./.:0:0,0,0,0	./.:0:0,0,0,0	./.:0:0,0,0,0	./.:0:0,0,0,0	./.:0:0,0,0,0	./.:0:0,0,0,0	./.:0:0,0,0,0	./.:0:0,0,0,0	./.:0:0,0,0,0	./.:0:0,0,0,0	./.:0:0,0,0,0	./.:0:0,0,0,0	./.:0:0,0,0,0	./.:0:0,0,0,0	./.:0:0,0,0,0	./.:0:0,0,0,0	./.:0:0,0,0,0	./.:0:0,0,0,0	./.:0:0,0,0,0	./.:0:0,0,0,0	./.:0:0,0,0,0
RAD_79	162	loc79_pos162	C	T	13	PASS	NS=10;DP=136	GT:DP:CATG	./.:0:0,0,0,0	./.:0:0,0,0,0	0/0:10:10,0,0,0	0/0:7:7,0,0,0	./.:0:0,0,0,0	./.:0:0,0,0,0	./.:0:0,0,0,0	./.:0:0,0,0,0	./.:0:0,0,0,0	./.:0:0,0,0,0	./.:0:0,0,0,0	./.:0:0,0,0,0	0/0:14:14,0,0,0	./.:0:0,0,0,0	0/0:6:6,0,0,0	./.:0:0,0,0,0	./.:0:0,0,0,0	./.:0:0,0,0,0	1/1:10:0,0,10,0	0/0:33:33,0,0,0	./.:0:0,0,0,0	0/0:18:18,0,0,0	0/0:16:16,0,0,0	./.:0:0,0,0,0	./.:0:0,0,0,0	0/0:10:10,0,0,0	0/0:12:12,0,0,0	./.:0:0,0,0,0	./.:0:0,0,0,0	./.:0:0,0,0,0	./.:0:0,0,0,0	./.:0:0,0,0,0	./.:0:0,0,0,0	./.:0:0,0,0,0	./.:0:0,0,0,0	./.:0:0,0,0,0	./.:0:0,0,0,0	./.:0:0,0,0,0	./.:0:0,0,0,0	./.:0:0,0,0,0	./.:0:0,0,0,0	./.:0:0,0,0,0	./.:0:0,0,0,0	./.:0:0,0,0,0	./.:0:0,0,0,0	./.:0:0,0,0,0	./.:0:0,0,0,0	./.:0:0,0,0,0	./.:0:0,0,0,0	./.:0:0,0,0,0	./.:0:0,0,0,0	./.:0:0,0,0,0	./.:0:0,0,0,0	./.:0:0,0,0,0	./.:0:0,0,0,0	./.:0:0,0,0,0	./.:0:0,0,0,0	./.:0:0,0,0,0	./.:0:0,0,0,0	./.:0:0,0,0,0	./.:0:0,0,0,0	./.:0:0,0,0,0	./.:0:0,0,0,0	./.:0:0,0,0,0	./.:0:0,0,0,0	./.:0:0,0,0,0	./.:0:0,0,0,0	./.:0:0,0,0,0	./.:0:0,0,0,0	./.:0:0,0,0,0	./.:0:0,0,0,0	./.:0:0,0,0,0	./.:0:0,0,0,0	./.:0:0,0,0,0	./.:0:0,0,0,0	./.:0:0,0,0,0	./.:0:0,0,0,0	./.:0:0,0,0,0	./.:0:0,0,0,0	./.:0:0,0,0,0	./.:0:0,0,0,0	./.:0:0,0,0,0	./.:0:0,0,0,0	./.:0:0,0,0,0	./.:0:0,0,0,0	./.:0:0,0,0,0	./.:0:0,0,0,0	./.:0:0,0,0,0	./.:0:0,0,0,0	./.:0:0,0,0,0	./.:0:0,0,0,0	./.:0:0,0,0,0	./.:0:0,0,0,0	./.:0:0,0,0,0	./.:0:0,0,0,0	./.:0:0,0,0,0
RAD_79	171	loc79_pos171	A	G	13	PASS	NS=10;DP=136	GT:DP:CATG	./.:0:0,0,0,0	./.:0:0,0,0,0	0/0:10:0,10,0,0	0/0:7:0,7,0,0	./.:0:0,0,0,0	./.:0:0,0,0,0	./.:0:0,0,0,0	./.:0:0,0,0,0	./.:0:0,0,0,0	./.:0:0,0,0,0	./.:0:0,0,0,0	./.:0:0,0,0,0	1/0:14:0,0,14,0	./.:0:0,0,0,0	0/0:6:0,6,0,0	./.:0:0,0,0,0	./.:0:0,0,0,0	./.:0:0,0,0,0	0/0:10:0,10,0,0	0/0:33:0,33,0,0	./.:0:0,0,0,0	0/0:18:0,18,0,0	0/0:16:0,16,0,0	./.:0:0,0,0,0	./.:0:0,0,0,0	0/0:10:0,10,0,0	0/0:12:0,0,12,0	./.:0:0,0,0,0	./.:0:0,0,0,0	./.:0:0,0,0,0	./.:0:0,0,0,0	./.:0:0,0,0,0	./.:0:0,0,0,0	./.:0:0,0,0,0	./.:0:0,0,0,0	./.:0:0,0,0,0	./.:0:0,0,0,0	./.:0:0,0,0,0	./.:0:0,0,0,0	./.:0:0,0,0,0	./.:0:0,0,0,0	./.:0:0,0,0,0	./.:0:0,0,0,0	./.:0:0,0,0,0	./.:0:0,0,0,0	./.:0:0,0,0,0	./.:0:0,0,0,0	./.:0:0,0,0,0	./.:0:0,0,0,0	./.:0:0,0,0,0	./.:0:0,0,0,0	./.:0:0,0,0,0	./.:0:0,0,0,0	./.:0:0,0,0,0	./.:0:0,0,0,0	./.:0:0,0,0,0	./.:0:0,0,0,0	./.:0:0,0,0,0	./.:0:0,0,0,0	./.:0:0,0,0,0	./.:0:0,0,0,0	./.:0:0,0,0,0	./.:0:0,0,0,0	./.:0:0,0,0,0	./.:0:0,0,0,0	./.:0:0,0,0,0	./.:0:0,0,0,0	./.:0:0,0,0,0	./.:0:0,0,0,0	./.:0:0,0,0,0	./.:0:0,0,0,0	./.:0:0,0,0,0	./.:0:0,0,0,0	./.:0:0,0,0,0	./.:0:0,0,0,0	./.:0:0,0,0,0	./.:0:0,0,0,0	./.:0:0,0,0,0	./.:0:0,0,0,0	./.:0:0,0,0,0	./.:0:0,0,0,0	./.:0:0,0,0,0	./.:0:0,0,0,0	./.:0:0,0,0,0	./.:0:0,0,0,0	./.:0:0,0,0,0	./.:0:0,0,0,0	./.:0:0,0,0,0	./.:0:0,0,0,0	./.:0:0,0,0,0	./.:0:0,0,0,0	./.:0:0,0,0,0	./.:0:0,0,0,0	./.:0:0,0,0,0	./.:0:0,0,0,0	./.:0:0,0,0,0
RAD_79	187	loc79_pos187	G	A	13	PASS	NS=10;DP=136	GT:DP:CATG	./.:0:0,0,0,0	./.:0:0,0,0,0	0/0:10:0,0,0,10	0/0:7:0,0,0,7	./.:0:0,0,0,0	./.:0:0,0,0,0	./.:0:0,0,0,0	./.:0:0,0,0,0	./.:0:0,0,0,0	./.:0:0,0,0,0	./.:0:0,0,0,0	./.:0:0,0,0,0	0/0:14:0,0,14,0	./.:0:0,0,0,0	0/0:6:0,0,0,6	./.:0:0,0,0,0	./.:0:0,0,0,0	./.:0:0,0,0,0	0/0:10:0,0,0,10	0/0:33:0,0,0,33	./.:0:0,0,0,0	0/1:18:0,11,0,7	0/0:16:0,0,0,16	./.:0:0,0,0,0	./.:0:0,0,0,0	0/0:10:0,0,0,10	0/0:12:0,0,12,0	./.:0:0,0,0,0	./.:0:0,0,0,0	./.:0:0,0,0,0	./.:0:0,0,0,0	./.:0:0,0,0,0	./.:0:0,0,0,0	./.:0:0,0,0,0	./.:0:0,0,0,0	./.:0:0,0,0,0	./.:0:0,0,0,0	./.:0:0,0,0,0	./.:0:0,0,0,0	./.:0:0,0,0,0	./.:0:0,0,0,0	./.:0:0,0,0,0	./.:0:0,0,0,0	./.:0:0,0,0,0	./.:0:0,0,0,0	./.:0:0,0,0,0	./.:0:0,0,0,0	./.:0:0,0,0,0	./.:0:0,0,0,0	./.:0:0,0,0,0	./.:0:0,0,0,0	./.:0:0,0,0,0	./.:0:0,0,0,0	./.:0:0,0,0,0	./.:0:0,0,0,0	./.:0:0,0,0,0	./.:0:0,0,0,0	./.:0:0,0,0,0	./.:0:0,0,0,0	./.:0:0,0,0,0	./.:0:0,0,0,0	./.:0:0,0,0,0	./.:0:0,0,0,0	./.:0:0,0,0,0	./.:0:0,0,0,0	./.:0:0,0,0,0	./.:0:0,0,0,0	./.:0:0,0,0,0	./.:0:0,0,0,0	./.:0:0,0,0,0	./.:0:0,0,0,0	./.:0:0,0,0,0	./.:0:0,0,0,0	./.:0:0,0,0,0	./.:0:0,0,0,0	./.:0:0,0,0,0	./.:0:0,0,0,0	./.:0:0,0,0,0	./.:0:0,0,0,0	./.:0:0,0,0,0	./.:0:0,0,0,0	./.:0:0,0,0,0	./.:0:0,0,0,0	./.:0:0,0,0,0	./.:0:0,0,0,0	./.:0:0,0,0,0	./.:0:0,0,0,0	./.:0:0,0,0,0	./.:0:0,0,0,0	./.:0:0,0,0,0	./.:0:0,0,0,0	./.:0:0,0,0,0	./.:0:0,0,0,0	./.:0:0,0,0,0	./.:0:0,0,0,0	./.:0:0,0,0,0
RAD_79	190	loc79_pos190	T	C	13	PASS	NS=10;DP=136	GT:DP:CATG	./.:0:0,0,0,0	./.:0:0,0,0,0	0/0:10:0,0,10,0	0/0:7:0,0,7,0	./.:0:0,0,0,0	./.:0:0,0,0,0	./.:0:0,0,0,0	./.:0:0,0,0,0	./.:0:0,0,0,0	./.:0:0,0,0,0	./.:0:0,0,0,0	./.:0:0,0,0,0	0/0:14:0,0,14,0	./.:0:0,0,0,0	0/0:6:0,0,6,0	./.:0:0,0,0,0	./.:0:0,0,0,0	./.:0:0,0,0,0	0/1:10:3,0,7,0	0/0:33:0,0,33,0	./.:0:0,0,0,0	0/0:18:0,0,18,0	0/0:16:0,0,16,0	./.:0:0,0,0,0	./.:0:0,0,0,0	0/0:10:0,0,10,0	0/0:12:0,0,12,0	./.:0:0,0,0,0	./.:0:0,0,0,0	./.:0:0,0,0,0	./.:0:0,0,0,0	./.:0:0,0,0,0	./.:0:0,0,0,0	./.:0:0,0,0,0	./.:0:0,0,0,0	./.:0:0,0,0,0	./.:0:0,0,0,0	./.:0:0,0,0,0	./.:0:0,0,0,0	./.:0:0,0,0,0	./.:0:0,0,0,0	./.:0:0,0,0,0	./.:0:0,0,0,0	./.:0:0,0,0,0	./.:0:0,0,0,0	./.:0:0,0,0,0	./.:0:0,0,0,0	./.:0:0,0,0,0	./.:0:0,0,0,0	./.:0:0,0,0,0	./.:0:0,0,0,0	./.:0:0,0,0,0	./.:0:0,0,0,0	./.:0:0,0,0,0	./.:0:0,0,0,0	./.:0:0,0,0,0	./.:0:0,0,0,0	./.:0:0,0,0,0	./.:0:0,0,0,0	./.:0:0,0,0,0	./.:0:0,0,0,0	./.:0:0,0,0,0	./.:0:0,0,0,0	./.:0:0,0,0,0	./.:0:0,0,0,0	./.:0:0,0,0,0	./.:0:0,0,0,0	./.:0:0,0,0,0	./.:0:0,0,0,0	./.:0:0,0,0,0	./.:0:0,0,0,0	./.:0:0,0,0,0	./.:0:0,0,0,0	./.:0:0,0,0,0	./.:0:0,0,0,0	./.:0:0,0,0,0	./.:0:0,0,0,0	./.:0:0,0,0,0	./.:0:0,0,0,0	./.:0:0,0,0,0	./.:0:0,0,0,0	./.:0:0,0,0,0	./.:0:0,0,0,0	./.:0:0,0,0,0	./.:0:0,0,0,0	./.:0:0,0,0,0	./.:0:0,0,0,0	./.:0:0,0,0,0	./.:0:0,0,0,0	./.:0:0,0,0,0	./.:0:0,0,0,0	./.:0:0,0,0,0	./.:0:0,0,0,0	./.:0:0,0,0,0	./.:0:0,0,0,0	./.:0:0,0,0,0
RAD_80	8	loc80_pos8	G	A	13	PASS	NS=22;DP=191	GT:DP:CATG	./.:0:0,0,0,0	./.:0:0,0,0,0	./.:0:0,0,0,0	0/0:9:0,0,0,9	./.:0:0,0,0,0	0/0:6:0,0,0,6	./.:0:0,0,0,0	./.:0:0,0,0,0	./.:0:0,0,0,0	./.:0:0,0,0,0	0/0:6:0,0,0,6	./.:0:0,0,0,0	./.:0:0,0,0,0	./.:0:0,0,0,0	./.:0:0,0,0,0	./.:0:0,0,0,0	./.:0:0,0,0,0	0/0:8:0,0,0,8	./.:0:0,0,0,0	0/0:7:0,0,0,7	./.:0:0,0,0,0	./.:0:0,0,0,0	./.:0:0,0,0,0	./.:0:0,0,0,0	./.:0:0,0,0,0	0/0:6:0,0,0,6	0/0:8:0,0,0,8	./.:0:0,0,0,0	./.:0:0,0,0,0	./.:0:0,0,0,0	./.:0:0,0,0,0	./.:0:0,0,0,0	1/1:11:0,11,0,0	./.:0:0,0,0,0	./.:0:0,0,0,0	./.:0:0,0,0,0	./.:0:0,0,0,0	./.:0:0,0,0,0	./.:0:0,0,0,0	./.:0:0,0,0,0	./.:0:0,0,0,0	./.:0:0,0,0,0	./.:0:0,0,0,0	./.:0:0,0,0,0	./.:0:0,0,0,0	0/0:6:0,0,0,6	./.:0:0,0,0,0	./.:0:0,0,0,0	./.:0:0,0,0,0	0/0:8:0,0,0,8	0/0:19:0,0,0,19	0/0:8:0,0,0,8	0/0:10:0,0,0,10	0/0:9:0,0,0,9	./.:0:0,0,0,0	./.:0:0,0,0,0	./.:0:0,0,0,0	./.:0:0,0,0,0	0/0:9:0,0,0,9	./.:0:0,0,0,0	./.:0:0,0,0,0	./.:0:0,0,0,0	./.:0:0,0,0,0	0/0:8:0,0,0,8	0/0:13:0,0,0,13	./.:0:0,0,0,0	./.:0:0,0,0,0	0/0:7:0,0,0,7	./.:0:0,0,0,0	./.:0:0,0,0,0	./.:0:0,0,0,0	./.:0:0,0,0,0	./.:0:0,0,0,0	0/0:8:0,0,0,8	./.:0:0,0,0,0	./.:0:0,0,0,0	./.:0:0,0,0,0	./.:0:0,0,0,0	0/0:11:0,0,0,11	0/0:6:0,0,0,6	./.:0:0,0,0,0	./.:0:0,0,0,0	./.:0:0,0,0,0	0/0:8:0,0,0,8	./.:0:0,0,0,0	./.:0:0,0,0,0	./.:0:0,0,0,0	./.:0:0,0,0,0	./.:0:0,0,0,0	./.:0:0,0,0,0	./.:0:0,0,0,0	./.:0:0,0,0,0	./.:0:0,0,0,0	./.:0:0,0,0,0	./.:0:0,0,0,0	./.:0:0,0,0,0
RAD_80	11	loc80_pos11	C	G	13	PASS	NS=22;DP=191	GT:DP:CATG	./.:0:0,0,0,0	./.:0:0,0,0,0	./.:0:0,0,0,0	0/0:9:9,0,0,0	./.:0:0,0,0,0	0/0:6:6,0,0,0	./.:0:0,0,0,0	./.:0:0,0,0,0	./.:0:0,0,0,0	./.:0:0,0,0,0	0/0:6:6,0,0,0	./.:0:0,0,0,0	./.:0:0,0,0,0	./.:0:0,0,0,0	./.:0:0,0,0,0	./.:0:0,0,0,0	./.:0:0,0,0,0	0/0:8:8,0,0,0	./.:0:0,0,0,0	0/0:7:7,0,0,0	./.:0:0,0,0,0	./.:0:0,0,0,0	./.:0:0,0,0,0	./.:0:0,0,0,0	./.:0:0,0,0,0	0/0:6:6,0,0,0	0/0:8:8,0,0,0	./.:0:0,0,0,0	./.:0:0,0,0,0	./.:0:0,0,0,0	./.:0:0,0,0,0	./.:0:0,0,0,0	0/0:11:11,0,0,0	./.:0:0,0,0,0	./.:0:0,0,0,0	./.:0:0,0,0,0	./.:0:0,0,0,0	./.:0:0,0,0,0	./.:0:0,0,0,0	./.:0:0,0,0,0	./.:0:0,0,0,0	./.:0:0,0,0,0	./.:0:0,0,0,0	./.:0:0,0,0,0	./.:0:0,0,0,0	0/0:6:6,0,0,0	./.:0:0,0,0,0	./.:0:0,0,0,0	./.:0:0,0,0,0	0/0:8:8,0,0,0	0/0:19:19,0,0,0	0/0:8:8,0,0,0	0/0:10:10,0,0,0	0/0:9:9,0,0,0	./.:0:0,0,0,0	./.:0:0,0,0,0	./.:0:0,0,0,0	./.:0:0,0,0,0	0/0:9:9,0,0,0	./.:0:0,0,0,0	./.:0:0,0,0,0	./.:0:0,0,0,0	./.:0:0,0,0,0	0/0:8:8,0,0,0	0/0:13:13,0,0,0	./.:0:0,0,0,0	./.:0:0,0,0,0	0/0:7:7,0,0,0	./.:0:0,0,0,0	./.:0:0,0,0,0	./.:0:0,0,0,0	./.:0:0,0,0,0	./.:0:0,0,0,0	0/0:8:8,0,0,0	./.:0:0,0,0,0	./.:0:0,0,0,0	./.:0:0,0,0,0	./.:0:0,0,0,0	0/0:11:11,0,0,0	1/0:6:4,0,0,2	./.:0:0,0,0,0	./.:0:0,0,0,0	./.:0:0,0,0,0	0/0:8:8,0,0,0	./.:0:0,0,0,0	./.:0:0,0,0,0	./.:0:0,0,0,0	./.:0:0,0,0,0	./.:0:0,0,0,0	./.:0:0,0,0,0	./.:0:0,0,0,0	./.:0:0,0,0,0	./.:0:0,0,0,0	./.:0:0,0,0,0	./.:0:0,0,0,0	./.:0:0,0,0,0
RAD_80	24	loc80_pos24	G	A	13	PASS	NS=22;DP=191	GT:DP:CATG	./.:0:0,0,0,0	./.:0:0,0,0,0	./.:0:0,0,0,0	1/1:9:0,9,0,0	./.:0:0,0,0,0	1/1:6:0,6,0,0	./.:0:0,0,0,0	./.:0:0,0,0,0	./.:0:0,0,0,0	./.:0:0,0,0,0	1/1:6:0,6,0,0	./.:0:0,0,0,0	./.:0:0,0,0,0	./.:0:0,0,0,0	./.:0:0,0,0,0	./.:0:0,0,0,0	./.:0:0,0,0,0	1/1:8:0,8,0,0	./.:0:0,0,0,0	1/1:7:0,7,0,0	./.:0:0,0,0,0	./.:0:0,0,0,0	./.:0:0,0,0,0	./.:0:0,0,0,0	./.:0:0,0,0,0	1/1:6:0,6,0,0	1/1:8:0,8,0,0	./.:0:0,0,0,0	./.:0:0,0,0,0	./.:0:0,0,0,0	./.:0:0,0,0,0	./.:0:0,0,0,0	0/0:11:0,0,0,11	./.:0:0,0,0,0	./.:0:0,0,0,0	./.:0:0,0,0,0	./.:0:0,0,0,0	./.:0:0,0,0,0	./.:0:0,0,0,0	./.:0:0,0,0,0	./.:0:0,0,0,0	./.:0:0,0,0,0	./.:0:0,0,0,0	./.:0:0,0,0,0	./.:0:0,0,0,0	0/0:6:0,0,0,6	./.:0:0,0,0,0	./.:0:0,0,0,0	./.:0:0,0,0,0	0/0:8:0,0,0,8	0/0:19:0,0,0,19	0/0:8:0,0,0,8	0/0:10:0,0,0,10	0/0:9:0,0,0,9	./.:0:0,0,0,0	./.:0:0,0,0,0	./.:0:0,0,0,0	./.:0:0,0,0,0	0/0:9:0,0,0,9	./.:0:0,0,0,0	./.:0:0,0,0,0	./.:0:0,0,0,0	./.:0:0,0,0,0	0/0:8:0,0,0,8	0/0:13:0,0,0,13	./.:0:0,0,0,0	./.:0:0,0,0,0	0/0:7:0,0,0,7	./.:0:0,0,0,0	./.:0:0,0,0,0	./.:0:0,0,0,0	./.:0:0,0,0,0	./.:0:0,0,0,0	0/0:8:0,0,0,8	./.:0:0,0,0,0	./.:0:0,0,0,0	./.:0:0,0,0,0	./.:0:0,0,0,0	0/0:11:0,0,0,11	0/0:6:0,0,0,6	./.:0:0,0,0,0	./.:0:0,0,0,0	./.:0:0,0,0,0	0/0:8:0,0,0,8	./.:0:0,0,0,0	./.:0:0,0,0,0	./.:0:0,0,0,0	./.:0:0,0,0,0	./.:0:0,0,0,0	./.:0:0,0,0,0	./.:0:0,0,0,0	./.:0:0,0,0,0	./.:0:0,0,0,0	./.:0:0,0,0,0	./.:0:0,0,0,0	./.:0:0,0,0,0
RAD_80	89	loc80_pos89	C	T	13	PASS	NS=21;DP=180	GT:DP:CATG	./.:0:0,0,0,0	./.:0:0,0,0,0	./.:0:0,0,0,0	0/0:7:7,0,0,0	./.:0:0,0,0,0	0/0:6:6,0,0,0	./.:0:0,0,0,0	./.:0:0,0,0,0	./.:0:0,0,0,0	./.:0:0,0,0,0	0/0:6:6,0,0,0	./.:0:0,0,0,0	./.:0:0,0,0,0	./.:0:0,0,0,0	./.:0:0,0,0,0	./.:0:0,0,0,0	./.:0:0,0,0,0	0/0:8:8,0,0,0	./.:0:0,0,0,0	0/0:7:7,0,0,0	./.:0:0,0,0,0	./.:0:0,0,0,0	./.:0:0,0,0,0	./.:0:0,0,0,0	./.:0:0,0,0,0	./.:0:0,0,0,0	0/0:7:7,0,0,0	./.:0:0,0,0,0	./.:0:0,0,0,0	./.:0:0,0,0,0	./.:0:0,0,0,0	./.:0:0,0,0,0	0/0:11:11,0,0,0	./.:0:0,0,0,0	./.:0:0,0,0,0	./.:0:0,0,0,0	./.:0:0,0,0,0	./.:0:0,0,0,0	./.:0:0,0,0,0	./.:0:0,0,0,0	./.:0:0,0,0,0	./.:0:0,0,0,0	./.:0:0,0,0,0	./.:0:0,0,0,0	./.:0:0,0,0,0	1/0:6:4,0,2,0	./.:0:0,0,0,0	./.:0:0,0,0,0	./.:0:0,0,0,0	0/0:8:8,0,0,0	0/0:19:19,0,0,0	0/0:8:8,0,0,0	0/0:10:10,0,0,0	0/0:9:9,0,0,0	./.:0:0,0,0,0	./.:0:0,0,0,0	./.:0:0,0,0,0	./.:0:0,0,0,0	0/0:9:9,0,0,0	./.:0:0,0,0,0	./.:0:0,0,0,0	./.:0:0,0,0,0	./.:0:0,0,0,0	0/0:6:6,0,0,0	0/0:13:13,0,0,0	./.:0:0,0,0,0	./.:0:0,0,0,0	0/0:7:7,0,0,0	./.:0:0,0,0,0	./.:0:0,0,0,0	./.:0:0,0,0,0	./.:0:0,0,0,0	./.:0:0,0,0,0	0/0:8:8,0,0,0	./.:0:0,0,0,0	./.:0:0,0,0,0	./.:0:0,0,0,0	./.:0:0,0,0,0	0/0:11:11,0,0,0	0/0:6:6,0,0,0	./.:0:0,0,0,0	./.:0:0,0,0,0	./.:0:0,0,0,0	0/0:8:8,0,0,0	./.:0:0,0,0,0	./.:0:0,0,0,0	./.:0:0,0,0,0	./.:0:0,0,0,0	./.:0:0,0,0,0	./.:0:0,0,0,0	./.:0:0,0,0,0	./.:0:0,0,0,0	./.:0:0,0,0,0	./.:0:0,0,0,0	./.:0:0,0,0,0	./.:0:0,0,0,0
RAD_81	5	loc81_pos5	A	C	13	PASS	NS=11;DP=78	GT:DP:CATG	./.:0:0,0,0,0	./.:0:0,0,0,0	./.:0:0,0,0,0	1/0:8:6,2,0,0	./.:0:0,0,0,0	./.:0:0,0,0,0	0/0:6:0,6,0,0	./.:0:0,0,0,0	./.:0:0,0,0,0	./.:0:0,0,0,0	./.:0:0,0,0,0	./.:0:0,0,0,0	./.:0:0,0,0,0	./.:0:0,0,0,0	./.:0:0,0,0,0	./.:0:0,0,0,0	./.:0:0,0,0,0	./.:0:0,0,0,0	./.:0:0,0,0,0	./.:0:0,0,0,0	./.:0:0,0,0,0	./.:0:0,0,0,0	./.:0:0,0,0,0	./.:0:0,0,0,0	./.:0:0,0,0,0	./.:0:0,0,0,0	./.:0:0,0,0,0	./.:0:0,0,0,0	./.:0:0,0,0,0	0/0:8:0,0,8,0	0/0:6:0,6,0,0	0/0:7:0,0,7,0	./.:0:0,0,0,0	./.:0:0,0,0,0	./.:0:0,0,0,0	./.:0:0,0,0,0	./.:0:0,0,0,0	./.:0:0,0,0,0	./.:0:0,0,0,0	./.:0:0,0,0,0	./.:0:0,0,0,0	./.:0:0,0,0,0	./.:0:0,0,0,0	./.:0:0,0,0,0	./.:0:0,0,0,0	./.:0:0,0,0,0	./.:0:0,0,0,0	./.:0:0,0,0,0	./.:0:0,0,0,0	0/0:6:0,6,0,0	./.:0:0,0,0,0	0/0:6:0,6,0,0	./.:0:0,0,0,0	./.:0:0,0,0,0	./.:0:0,0,0,0	./.:0:0,0,0,0	./.:0:0,0,0,0	./.:0:0,0,0,0	./.:0:0,0,0,0	./.:0:0,0,0,0	./.:0:0,0,0,0	./.:0:0,0,0,0	./.:0:0,0,0,0	./.:0:0,0,0,0	./.:0:0,0,0,0	./.:0:0,0,0,0	./.:0:0,0,0,0	./.:0:0,0,0,0	0/0:6:0,0,6,0	./.:0:0,0,0,0	0/0:11:0,0,11,0	./.:0:0,0,0,0	0/0:8:0,8,0,0	./.:0:0,0,0,0	./.:0:0,0,0,0	./.:0:0,0,0,0	./.:0:0,0,0,0	0/0:6:0,0,6,0	./.:0:0,0,0,0	./.:0:0,0,0,0	./.:0:0,0,0,0	./.:0:0,0,0,0	./.:0:0,0,0,0	./.:0:0,0,0,0	./.:0:0,0,0,0	./.:0:0,0,0,0	./.:0:0,0,0,0	./.:0:0,0,0,0	./.:0:0,0,0,0	./.:0:0,0,0,0	./.:0:0,0,0,0	./.:0:0,0,0,0	./.:0:0,0,0,0	./.:0:0,0,0,0	./.:0:0,0,0,0	./.:0:0,0,0,0
RAD_81	15	loc81_pos15	T	A	13	PASS	NS=11;DP=78	GT:DP:CATG	./.:0:0,0,0,0	./.:0:0,0,0,0	./.:0:0,0,0,0	0/1:8:0,6,2,0	./.:0:0,0,0,0	./.:0:0,0,0,0	0/0:6:0,0,6,0	./.:0:0,0,0,0	./.:0:0,0,0,0	./.:0:0,0,0,0	./.:0:0,0,0,0	./.:0:0,0,0,0	./.:0:0,0,0,0	./.:0:0,0,0,0	./.:0:0,0,0,0	./.:0:0,0,0,0	./.:0:0,0,0,0	./.:0:0,0,0,0	./.:0:0,0,0,0	./.:0:0,0,0,0	./.:0:0,0,0,0	./.:0:0,0,0,0	./.:0:0,0,0,0	./.:0:0,0,0,0	./.:0:0,0,0,0	./.:0:0,0,0,0	./.:0:0,0,0,0	./.:0:0,0,0,0	./.:0:0,0,0,0	0/0:8:0,0,8,0	0/0:6:0,0,6,0	0/0:7:0,0,7,0	./.:0:0,0,0,0	./.:0:0,0,0,0	./.:0:0,0,0,0	./.:0:0,0,0,0	./.:0:0,0,0,0	./.:0:0,0,0,0	./.:0:0,0,0,0	./.:0:0,0,0,0	./.:0:0,0,0,0	./.:0:0,0,0,0	./.:0:0,0,0,0	./.:0:0,0,0,0	./.:0:0,0,0,0	./.:0:0,0,0,0	./.:0:0,0,0,0	./.:0:0,0,0,0	./.:0:0,0,0,0	0/0:6:0,0,6,0	./.:0:0,0,0,0	0/0:6:0,0,6,0	./.:0:0,0,0,0	./.:0:0,0,0,0	./.:0:0,0,0,0	./.:0:0,0,0,0	./.:0:0,0,0,0	./.:0:0,0,0,0	./.:0:0,0,0,0	./.:0:0,0,0,0	./.:0:0,0,0,0	./.:0:0,0,0,0	./.:0:0,0,0,0	./.:0:0,0,0,0	./.:0:0,0,0,0	./.:0:0,0,0,0	./.:0:0,0,0,0	./.:0:0,0,0,0	0/0:6:0,0,6,0	./.:0:0,0,0,0	0/0:11:0,0,11,0	./.:0:0,0,0,0	0/0:8:0,0,8,0	./.:0:0,0,0,0	./.:0:0,0,0,0	./.:0:0,0,0,0	./.:0:0,0,0,0	0/0:6:0,0,6,0	./.:0:0,0,0,0	./.:0:0,0,0,0	./.:0:0,0,0,0	./.:0:0,0,0,0	./.:0:0,0,0,0	./.:0:0,0,0,0	./.:0:0,0,0,0	./.:0:0,0,0,0	./.:0:0,0,0,0	./.:0:0,0,0,0	./.:0:0,0,0,0	./.:0:0,0,0,0	./.:0:0,0,0,0	./.:0:0,0,0,0	./.:0:0,0,0,0	./.:0:0,0,0,0	./.:0:0,0,0,0	./.:0:0,0,0,0
RAD_81	42	loc81_pos42	T	C	13	PASS	NS=10;DP=72	GT:DP:CATG	./.:0:0,0,0,0	./.:0:0,0,0,0	./.:0:0,0,0,0	./.:2:0,0,2,0	./.:0:0,0,0,0	./.:0:0,0,0,0	0/0:6:0,0,6,0	./.:0:0,0,0,0	./.:0:0,0,0,0	./.:0:0,0,0,0	./.:0:0,0,0,0	./.:0:0,0,0,0	./.:0:0,0,0,0	./.:0:0,0,0,0	./.:0:0,0,0,0	./.:0:0,0,0,0	./.:0:0,0,0,0	./.:0:0,0,0,0	./.:0:0,0,0,0	./.:0:0,0,0,0	./.:0:0,0,0,0	./.:0:0,0,0,0	./.:0:0,0,0,0	./.:0:0,0,0,0	./.:0:0,0,0,0	./.:0:0,0,0,0	./.:0:0,0,0,0	./.:0:0,0,0,0	./.:0:0,0,0,0	0/0:8:8,0,0,0	0/1:6:4,0,2,0	0/1:7:7,0,0,0	./.:0:0,0,0,0	./.:0:0,0,0,0	./.:0:0,0,0,0	./.:0:0,0,0,0	./.:0:0,0,0,0	./.:0:0,0,0,0	./.:0:0,0,0,0	./.:0:0,0,0,0	./.:0:0,0,0,0	./.:0:0,0,0,0	./.:0:0,0,0,0	./.:0:0,0,0,0	./.:0:0,0,0,0	./.:0:0,0,0,0	./.:0:0,0,0,0	./.:0:0,0,0,0	./.:0:0,0,0,0	0/0:6:0,0,6,0	./.:0:0,0,0,0	0/0:6:0,0,6,0	./.:0:0,0,0,0	./.:0:0,0,0,0	./.:0:0,0,0,0	./.:0:0,0,0,0	./.:0:0,0,0,0	./.:0:0,0,0,0	./.:0:0,0,0,0	./.:0:0,0,0,0	./.:0:0,0,0,0	./.:0:0,0,0,0	./.:0:0,0,0,0	./.:0:0,0,0,0	./.:0:0,0,0,0	./.:0:0,0,0,0	./.:0:0,0,0,0	./.:0:0,0,0,0	0/0:6:6,0,0,0	./.:0:0,0,0,0	0/0:11:11,0,0,0	./.:0:0,0,0,0	0/0:8:0,0,8,0	./.:0:0,0,0,0	./.:0:0,0,0,0	./.:0:0,0,0,0	./.:0:0,0,0,0	0/0:6:6,0,0,0	./.:0:0,0,0,0	./.:0:0,0,0,0	./.:0:0,0,0,0	./.:0:0,0,0,0	./.:0:0,0,0,0	./.:0:0,0,0,0	./.:0:0,0,0,0	./.:0:0,0,0,0	./.:0:0,0,0,0	./.:0:0,0,0,0	./.:0:0,0,0,0	./.:0:0,0,0,0	./.:0:0,0,0,0	./.:0:0,0,0,0	./.:0:0,0,0,0	./.:0:0,0,0,0	./.:0:0,0,0,0	./.:0:0,0,0,0
RAD_81	56	loc81_pos56	T	C	13	PASS	NS=11;DP=78	GT:DP:CATG	./.:0:0,0,0,0	./.:0:0,0,0,0	./.:0:0,0,0,0	0/0:8:0,0,8,0	./.:0:0,0,0,0	./.:0:0,0,0,0	0/0:6:0,0,6,0	./.:0:0,0,0,0	./.:0:0,0,0,0	./.:0:0,0,0,0	./.:0:0,0,0,0	./.:0:0,0,0,0	./.:0:0,0,0,0	./.:0:0,0,0,0	./.:0:0,0,0,0	./.:0:0,0,0,0	./.:0:0,0,0,0	./.:0:0,0,0,0	./.:0:0,0,0,0	./.:0:0,0,0,0	./.:0:0,0,0,0	./.:0:0,0,0,0	./.:0:0,0,0,0	./.:0:0,0,0,0	./.:0:0,0,0,0	./.:0:0,0,0,0	./.:0:0,0,0,0	./.:0:0,0,0,0	./.:0:0,0,0,0	0/0:8:0,0,8,0	0/0:6:0,0,6,0	0/1:7:0,0,7,0	./.:0:0,0,0,0	./.:0:0,0,0,0	./.:0:0,0,0,0	./.:0:0,0,0,0	./.:0:0,0,0,0	./.:0:0,0,0,0	./.:0:0,0,0,0	./.:0:0,0,0,0	./.:0:0,0,0,0	./.:0:0,0,0,0	./.:0:0,0,0,0	./.:0:0,0,0,0	./.:0:0,0,0,0	./.:0:0,0,0,0	./.:0:0,0,0,0	./.:0:0,0,0,0	./.:0:0,0,0,0	0/0:6:0,0,6,0	./.:0:0,0,0,0	0/0:6:0,0,6,0	./.:0:0,0,0,0	./.:0:0,0,0,0	./.:0:0,0,0,0	./.:0:0,0,0,0	./.:0:0,0,0,0	./.:0:0,0,0,0	./.:0:0,0,0,0	./.:0:0,0,0,0	./.:0:0,0,0,0	./.:0:0,0,0,0	./.:0:0,0,0,0	./.:0:0,0,0,0	./.:0:0,0,0,0	./.:0:0,0,0,0	./.:0:0,0,0,0	./.:0:0,0,0,0	0/0:6:0,0,6,0	./.:0:0,0,0,0	0/0:11:0,0,11,0	./.:0:0,0,0,0	0/0:8:0,0,8,0	./.:0:0,0,0,0	./.:0:0,0,0,0	./.:0:0,0,0,0	./.:0:0,0,0,0	0/0:6:0,0,6,0	./.:0:0,0,0,0	./.:0:0,0,0,0	./.:0:0,0,0,0	./.:0:0,0,0,0	./.:0:0,0,0,0	./.:0:0,0,0,0	./.:0:0,0,0,0	./.:0:0,0,0,0	./.:0:0,0,0,0	./.:0:0,0,0,0	./.:0:0,0,0,0	./.:0:0,0,0,0	./.:0:0,0,0,0	./.:0:0,0,0,0	./.:0:0,0,0,0	./.:0:0,0,0,0	./.:0:0,0,0,0	./.:0:0,0,0,0
RAD_81	57	loc81_pos57	T	C	13	PASS	NS=11;DP=78	GT:DP:CATG	./.:0:0,0,0,0	./.:0:0,0,0,0	./.:0:0,0,0,0	0/0:8:0,0,8,0	./.:0:0,0,0,0	./.:0:0,0,0,0	0/0:6:0,0,6,0	./.:0:0,0,0,0	./.:0:0,0,0,0	./.:0:0,0,0,0	./.:0:0,0,0,0	./.:0:0,0,0,0	./.:0:0,0,0,0	./.:0:0,0,0,0	./.:0:0,0,0,0	./.:0:0,0,0,0	./.:0:0,0,0,0	./.:0:0,0,0,0	./.:0:0,0,0,0	./.:0:0,0,0,0	./.:0:0,0,0,0	./.:0:0,0,0,0	./.:0:0,0,0,0	./.:0:0,0,0,0	./.:0:0,0,0,0	./.:0:0,0,0,0	./.:0:0,0,0,0	./.:0:0,0,0,0	./.:0:0,0,0,0	0/0:8:0,8,0,0	0/1:6:4,0,2,0	0/1:7:0,7,0,0	./.:0:0,0,0,0	./.:0:0,0,0,0	./.:0:0,0,0,0	./.:0:0,0,0,0	./.:0:0,0,0,0	./.:0:0,0,0,0	./.:0:0,0,0,0	./.:0:0,0,0,0	./.:0:0,0,0,0	./.:0:0,0,0,0	./.:0:0,0,0,0	./.:0:0,0,0,0	./.:0:0,0,0,0	./.:0:0,0,0,0	./.:0:0,0,0,0	./.:0:0,0,0,0	./.:0:0,0,0,0	0/0:6:0,0,6,0	./.:0:0,0,0,0	0/0:6:0,0,6,0	./.:0:0,0,0,0	./.:0:0,0,0,0	./.:0:0,0,0,0	./.:0:0,0,0,0	./.:0:0,0,0,0	./.:0:0,0,0,0	./.:0:0,0,0,0	./.:0:0,0,0,0	./.:0:0,0,0,0	./.:0:0,0,0,0	./.:0:0,0,0,0	./.:0:0,0,0,0	./.:0:0,0,0,0	./.:0:0,0,0,0	./.:0:0,0,0,0	./.:0:0,0,0,0	0/0:6:0,6,0,0	./.:0:0,0,0,0	0/0:11:0,11,0,0	./.:0:0,0,0,0	0/0:8:0,0,8,0	./.:0:0,0,0,0	./.:0:0,0,0,0	./.:0:0,0,0,0	./.:0:0,0,0,0	0/0:6:0,6,0,0	./.:0:0,0,0,0	./.:0:0,0,0,0	./.:0:0,0,0,0	./.:0:0,0,0,0	./.:0:0,0,0,0	./.:0:0,0,0,0	./.:0:0,0,0,0	./.:0:0,0,0,0	./.:0:0,0,0,0	./.:0:0,0,0,0	./.:0:0,0,0,0	./.:0:0,0,0,0	./.:0:0,0,0,0	./.:0:0,0,0,0	./.:0:0,0,0,0	./.:0:0,0,0,0	./.:0:0,0,0,0	./.:0:0,0,0,0
RAD_81	60	loc81_pos60	C	A	13	PASS	NS=11;DP=78	GT:DP:CATG	./.:0:0,0,0,0	./.:0:0,0,0,0	./.:0:0,0,0,0	0/0:8:8,0,0,0	./.:0:0,0,0,0	./.:0:0,0,0,0	0/0:6:6,0,0,0	./.:0:0,0,0,0	./.:0:0,0,0,0	./.:0:0,0,0,0	./.:0:0,0,0,0	./.:0:0,0,0,0	./.:0:0,0,0,0	./.:0:0,0,0,0	./.:0:0,0,0,0	./.:0:0,0,0,0	./.:0:0,0,0,0	./.:0:0,0,0,0	./.:0:0,0,0,0	./.:0:0,0,0,0	./.:0:0,0,0,0	./.:0:0,0,0,0	./.:0:0,0,0,0	./.:0:0,0,0,0	./.:0:0,0,0,0	./.:0:0,0,0,0	./.:0:0,0,0,0	./.:0:0,0,0,0	./.:0:0,0,0,0	0/0:8:0,8,0,0	0/0:6:6,0,0,0	0/0:7:0,7,0,0	./.:0:0,0,0,0	./.:0:0,0,0,0	./.:0:0,0,0,0	./.:0:0,0,0,0	./.:0:0,0,0,0	./.:0:0,0,0,0	./.:0:0,0,0,0	./.:0:0,0,0,0	./.:0:0,0,0,0	./.:0:0,0,0,0	./.:0:0,0,0,0	./.:0:0,0,0,0	./.:0:0,0,0,0	./.:0:0,0,0,0	./.:0:0,0,0,0	./.:0:0,0,0,0	./.:0:0,0,0,0	0/0:6:6,0,0,0	./.:0:0,0,0,0	0/0:6:6,0,0,0	./.:0:0,0,0,0	./.:0:0,0,0,0	./.:0:0,0,0,0	./.:0:0,0,0,0	./.:0:0,0,0,0	./.:0:0,0,0,0	./.:0:0,0,0,0	./.:0:0,0,0,0	./.:0:0,0,0,0	./.:0:0,0,0,0	./.:0:0,0,0,0	./.:0:0,0,0,0	./.:0:0,0,0,0	./.:0:0,0,0,0	./.:0:0,0,0,0	./.:0:0,0,0,0	0/0:6:0,6,0,0	./.:0:0,0,0,0	0/0:11:0,11,0,0	./.:0:0,0,0,0	0/0:8:8,0,0,0	./.:0:0,0,0,0	./.:0:0,0,0,0	./.:0:0,0,0,0	./.:0:0,0,0,0	0/1:6:0,6,0,0	./.:0:0,0,0,0	./.:0:0,0,0,0	./.:0:0,0,0,0	./.:0:0,0,0,0	./.:0:0,0,0,0	./.:0:0,0,0,0	./.:0:0,0,0,0	./.:0:0,0,0,0	./.:0:0,0,0,0	./.:0:0,0,0,0	./.:0:0,0,0,0	./.:0:0,0,0,0	./.:0:0,0,0,0	./.:0:0,0,0,0	./.:0:0,0,0,0	./.:0:0,0,0,0	./.:0:0,0,0,0	./.:0:0,0,0,0
RAD_81	65	loc81_pos65	T	G	13	PASS	NS=11;DP=78	GT:DP:CATG	./.:0:0,0,0,0	./.:0:0,0,0,0	./.:0:0,0,0,0	0/0:8:0,0,8,0	./.:0:0,0,0,0	./.:0:0,0,0,0	0/0:6:0,0,6,0	./.:0:0,0,0,0	./.:0:0,0,0,0	./.:0:0,0,0,0	./.:0:0,0,0,0	./.:0:0,0,0,0	./.:0:0,0,0,0	./.:0:0,0,0,0	./.:0:0,0,0,0	./.:0:0,0,0,0	./.:0:0,0,0,0	./.:0:0,0,0,0	./.:0:0,0,0,0	./.:0:0,0,0,0	./.:0:0,0,0,0	./.:0:0,0,0,0	./.:0:0,0,0,0	./.:0:0,0,0,0	./.:0:0,0,0,0	./.:0:0,0,0,0	./.:0:0,0,0,0	./.:0:0,0,0,0	./.:0:0,0,0,0	0/0:8:0,0,0,8	0/0:6:0,0,6,0	0/0:7:0,0,0,7	./.:0:0,0,0,0	./.:0:0,0,0,0	./.:0:0,0,0,0	./.:0:0,0,0,0	./.:0:0,0,0,0	./.:0:0,0,0,0	./.:0:0,0,0,0	./.:0:0,0,0,0	./.:0:0,0,0,0	./.:0:0,0,0,0	./.:0:0,0,0,0	./.:0:0,0,0,0	./.:0:0,0,0,0	./.:0:0,0,0,0	./.:0:0,0,0,0	./.:0:0,0,0,0	./.:0:0,0,0,0	0/0:6:0,0,6,0	./.:0:0,0,0,0	0/0:6:0,0,6,0	./.:0:0,0,0,0	./.:0:0,0,0,0	./.:0:0,0,0,0	./.:0:0,0,0,0	./.:0:0,0,0,0	./.:0:0,0,0,0	./.:0:0,0,0,0	./.:0:0,0,0,0	./.:0:0,0,0,0	./.:0:0,0,0,0	./.:0:0,0,0,0	./.:0:0,0,0,0	./.:0:0,0,0,0	./.:0:0,0,0,0	./.:0:0,0,0,0	./.:0:0,0,0,0	0/0:6:0,0,0,6	./.:0:0,0,0,0	0/0:11:0,0,0,11	./.:0:0,0,0,0	0/0:8:0,0,8,0	./.:0:0,0,0,0	./.:0:0,0,0,0	./.:0:0,0,0,0	./.:0:0,0,0,0	1/0:6:0,0,0,6	./.:0:0,0,0,0	./.:0:0,0,0,0	./.:0:0,0,0,0	./.:0:0,0,0,0	./.:0:0,0,0,0	./.:0:0,0,0,0	./.:0:0,0,0,0	./.:0:0,0,0,0	./.:0:0,0,0,0	./.:0:0,0,0,0	./.:0:0,0,0,0	./.:0:0,0,0,0	./.:0:0,0,0,0	./.:0:0,0,0,0	./.:0:0,0,0,0	./.:0:0,0,0,0	./.:0:0,0,0,0	./.:0:0,0,0,0
RAD_81	79	loc81_pos79	A	T	13	PASS	NS=11;DP=78	GT:DP:CATG	./.:0:0,0,0,0	./.:0:0,0,0,0	./.:0:0,0,0,0	0/0:8:0,8,0,0	./.:0:0,0,0,0	./.:0:0,0,0,0	0/0:6:0,6,0,0	./.:0:0,0,0,0	./.:0:0,0,0,0	./.:0:0,0,0,0	./.:0:0,0,0,0	./.:0:0,0,0,0	./.:0:0,0,0,0	./.:0:0,0,0,0	./.:0:0,0,0,0	./.:0:0,0,0,0	./.:0:0,0,0,0	./.:0:0,0,0,0	./.:0:0,0,0,0	./.:0:0,0,0,0	./.:0:0,0,0,0	./.:0:0,0,0,0	./.:0:0,0,0,0	./.:0:0,0,0,0	./.:0:0,0,0,0	./.:0:0,0,0,0	./.:0:0,0,0,0	./.:0:0,0,0,0	./.:0:0,0,0,0	1/1:8:0,8,0,0	1/0:6:0,4,2,0	1/0:7:0,7,0,0	./.:0:0,0,0,0	./.:0:0,0,0,0	./.:0:0,0,0,0	./.:0:0,0,0,0	./.:0:0,0,0,0	./.:0:0,0,0,0	./.:0:0,0,0,0	./.:0:0,0,0,0	./.:0:0,0,0,0	./.:0:0,0,0,0	./.:0:0,0,0,0	./.:0:0,0,0,0	./.:0:0,0,0,0	./.:0:0,0,0,0	./.:0:0,0,0,0	./.:0:0,0,0,0	./.:0:0,0,0,0	1/0:6:0,3,3,0	./.:0:0,0,0,0	1/0:6:0,3,3,0	./.:0:0,0,0,0	./.:0:0,0,0,0	./.:0:0,0,0,0	./.:0:0,0,0,0	./.:0:0,0,0,0	./.:0:0,0,0,0	./.:0:0,0,0,0	./.:0:0,0,0,0	./.:0:0,0,0,0	./.:0:0,0,0,0	./.:0:0,0,0,0	./.:0:0,0,0,0	./.:0:0,0,0,0	./.:0:0,0,0,0	./.:0:0,0,0,0	./.:0:0,0,0,0	0/0:6:0,6,0,0	./.:0:0,0,0,0	0/0:11:0,11,0,0	./.:0:0,0,0,0	0/0:8:0,8,0,0	./.:0:0,0,0,0	./.:0:0,0,0,0	./.:0:0,0,0,0	./.:0:0,0,0,0	0/0:6:0,6,0,0	./.:0:0,0,0,0	./.:0:0,0,0,0	./.:0:0,0,0,0	./.:0:0,0,0,0	./.:0:0,0,0,0	./.:0:0,0,0,0	./.:0:0,0,0,0	./.:0:0,0,0,0	./.:0:0,0,0,0	./.:0:0,0,0,0	./.:0:0,0,0,0	./.:0:0,0,0,0	./.:0:0,0,0,0	./.:0:0,0,0,0	./.:0:0,0,0,0	./.:0:0,0,0,0	./.:0:0,0,0,0	./.:0:0,0,0,0
RAD_82	10	loc82_pos10	G	A	13	PASS	NS=21;DP=589	GT:DP:CATG	./.:0:0,0,0,0	./.:0:0,0,0,0	./.:0:0,0,0,0	0/1:34:0,20,0,14	0/0:24:0,0,0,24	0/1:10:0,3,0,7	./.:0:0,0,0,0	./.:0:0,0,0,0	0/1:26:0,7,0,19	0/1:6:0,0,6,0	./.:0:0,0,0,0	0/0:16:0,0,0,16	./.:0:0,0,0,0	./.:0:0,0,0,0	./.:0:0,0,0,0	./.:0:0,0,0,0	0/0:29:1,0,28,0	0/0:14:0,0,0,14	./.:0:0,0,0,0	./.:0:0,0,0,0	./.:0:0,0,0,0	./.:0:0,0,0,0	./.:0:0,0,0,0	./.:0:0,0,0,0	./.:0:0,0,0,0	0/0:19:0,0,19,0	./.:0:0,0,0,0	./.:0:0,0,0,0	./.:0:0,0,0,0	./.:0:0,0,0,0	./.:0:0,0,0,0	./.:0:0,0,0,0	./.:0:0,0,0,0	./.:0:0,0,0,0	./.:0:0,0,0,0	./.:0:0,0,0,0	./.:0:0,0,0,0	./.:0:0,0,0,0	./.:0:0,0,0,0	./.:0:0,0,0,0	./.:0:0,0,0,0	./.:0:0,0,0,0	./.:0:0,0,0,0	./.:0:0,0,0,0	./.:0:0,0,0,0	./.:0:0,0,0,0	./.:0:0,0,0,0	./.:0:0,0,0,0	./.:0:0,0,0,0	./.:0:0,0,0,0	./.:0:0,0,0,0	./.:0:0,0,0,0	./.:0:0,0,0,0	./.:0:0,0,0,0	0/0:26:0,0,0,26	./.:0:0,0,0,0	0/0:24:0,0,24,0	./.:0:0,0,0,0	./.:0:0,0,0,0	0/0:31:0,0,0,31	0/0:31:0,0,0,31	0/0:17:0,0,0,17	0/0:34:0,0,0,34	0/0:39:0,0,0,39	0/0:36:0,0,0,36	0/0:43:0,0,43,0	./.:0:0,0,0,0	./.:0:0,0,0,0	./.:0:0,0,0,0	./.:0:0,0,0,0	0/0:21:0,0,0,21	./.:0:0,0,0,0	0/0:37:0,0,0,37	0/0:72:0,0,72,0	./.:0:0,0,0,0	./.:0:0,0,0,0	./.:0:0,0,0,0	./.:0:0,0,0,0	./.:0:0,0,0,0	./.:0:0,0,0,0	./.:0:0,0,0,0	./.:0:0,0,0,0	./.:0:0,0,0,0	./.:0:0,0,0,0	./.:0:0,0,0,0	./.:0:0,0,0,0	./.:0:0,0,0,0	./.:0:0,0,0,0	./.:0:0,0,0,0	./.:0:0,0,0,0	./.:0:0,0,0,0	./.:0:0,0,0,0	./.:0:0,0,0,0	./.:0:0,0,0,0	./.:0:0,0,0,0	./.:0:0,0,0,0
RAD_82	31	loc82_pos31	A	G	13	PASS	NS=21;DP=589	GT:DP:CATG	./.:0:0,0,0,0	./.:0:0,0,0,0	./.:0:0,0,0,0	0/0:34:0,34,0,0	0/0:24:0,24,0,0	1/0:10:0,3,0,7	./.:0:0,0,0,0	./.:0:0,0,0,0	0/0:26:0,25,0,1	0/0:6:1,0,5,0	./.:0:0,0,0,0	0/0:16:0,16,0,0	./.:0:0,0,0,0	./.:0:0,0,0,0	./.:0:0,0,0,0	./.:0:0,0,0,0	0/0:29:0,0,29,0	0/0:14:0,14,0,0	./.:0:0,0,0,0	./.:0:0,0,0,0	./.:0:0,0,0,0	./.:0:0,0,0,0	./.:0:0,0,0,0	./.:0:0,0,0,0	./.:0:0,0,0,0	0/0:19:0,0,19,0	./.:0:0,0,0,0	./.:0:0,0,0,0	./.:0:0,0,0,0	./.:0:0,0,0,0	./.:0:0,0,0,0	./.:0:0,0,0,0	./.:0:0,0,0,0	./.:0:0,0,0,0	./.:0:0,0,0,0	./.:0:0,0,0,0	./.:0:0,0,0,0	./.:0:0,0,0,0	./.:0:0,0,0,0	./.:0:0,0,0,0	./.:0:0,0,0,0	./.:0:0,0,0,0	./.:0:0,0,0,0	./.:0:0,0,0,0	./.:0:0,0,0,0	./.:0:0,0,0,0	./.:0:0,0,0,0	./.:0:0,0,0,0	./.:0:0,0,0,0	./.:0:0,0,0,0	./.:0:0,0,0,0	./.:0:0,0,0,0	./.:0:0,0,0,0	./.:0:0,0,0,0	0/0:26:0,26,0,0	./.:0:0,0,0,0	0/0:24:0,0,24,0	./.:0:0,0,0,0	./.:0:0,0,0,0	0/0:31:0,31,0,0	0/0:31:0,31,0,0	0/0:17:0,17,0,0	0/0:34:0,34,0,0	0/0:39:0,38,0,1	0/0:36:0,36,0,0	0/0:43:0,0,43,0	./.:0:0,0,0,0	./.:0:0,0,0,0	./.:0:0,0,0,0	./.:0:0,0,0,0	0/0:21:0,21,0,0	./.:0:0,0,0,0	0/0:37:0,37,0,0	0/0:72:0,0,72,0	./.:0:0,0,0,0	./.:0:0,0,0,0	./.:0:0,0,0,0	./.:0:0,0,0,0	./.:0:0,0,0,0	./.:0:0,0,0,0	./.:0:0,0,0,0	./.:0:0,0,0,0	./.:0:0,0,0,0	./.:0:0,0,0,0	./.:0:0,0,0,0	./.:0:0,0,0,0	./.:0:0,0,0,0	./.:0:0,0,0,0	./.:0:0,0,0,0	./.:0:0,0,0,0	./.:0:0,0,0,0	./.:0:0,0,0,0	./.:0:0,0,0,0	./.:0:0,0,0,0	./.:0:0,0,0,0	./.:0:0,0,0,0
RAD_82	50	loc82_pos50	A	G	13	PASS	NS=21;DP=589	GT:DP:CATG	./.:0:0,0,0,0	./.:0:0,0,0,0	./.:0:0,0,0,0	1/1:34:0,0,0,34	1/1:24:0,0,0,24	1/1:10:0,0,0,10	./.:0:0,0,0,0	./.:0:0,0,0,0	1/1:26:0,0,0,26	1/1:6:0,0,0,6	./.:0:0,0,0,0	1/1:16:0,0,0,16	./.:0:0,0,0,0	./.:0:0,0,0,0	./.:0:0,0,0,0	./.:0:0,0,0,0	1/1:29:0,0,0,29	1/1:14:0,0,0,14	./.:0:0,0,0,0	./.:0:0,0,0,0	./.:0:0,0,0,0	./.:0:0,0,0,0	./.:0:0,0,0,0	./.:0:0,0,0,0	./.:0:0,0,0,0	1/1:19:0,0,0,19	./.:0:0,0,0,0	./.:0:0,0,0,0	./.:0:0,0,0,0	./.:0:0,0,0,0	./.:0:0,0,0,0	./.:0:0,0,0,0	./.:0:0,0,0,0	./.:0:0,0,0,0	./.:0:0,0,0,0	./.:0:0,0,0,0	./.:0:0,0,0,0	./.:0:0,0,0,0	./.:0:0,0,0,0	./.:0:0,0,0,0	./.:0:0,0,0,0	./.:0:0,0,0,0	./.:0:0,0,0,0	./.:0:0,0,0,0	./.:0:0,0,0,0	./.:0:0,0,0,0	./.:0:0,0,0,0	./.:0:0,0,0,0	./.:0:0,0,0,0	./.:0:0,0,0,0	./.:0:0,0,0,0	./.:0:0,0,0,0	./.:0:0,0,0,0	./.:0:0,0,0,0	0/0:26:0,26,0,0	./.:0:0,0,0,0	0/0:24:24,0,0,0	./.:0:0,0,0,0	./.:0:0,0,0,0	0/0:31:0,31,0,0	0/0:31:0,31,0,0	0/0:17:0,17,0,0	0/0:34:0,34,0,0	0/0:39:0,39,0,0	0/0:36:0,36,0,0	0/0:43:43,0,0,0	./.:0:0,0,0,0	./.:0:0,0,0,0	./.:0:0,0,0,0	./.:0:0,0,0,0	0/0:21:0,21,0,0	./.:0:0,0,0,0	0/0:37:0,37,0,0	0/0:72:72,0,0,0	./.:0:0,0,0,0	./.:0:0,0,0,0	./.:0:0,0,0,0	./.:0:0,0,0,0	./.:0:0,0,0,0	./.:0:0,0,0,0	./.:0:0,0,0,0	./.:0:0,0,0,0	./.:0:0,0,0,0	./.:0:0,0,0,0	./.:0:0,0,0,0	./.:0:0,0,0,0	./.:0:0,0,0,0	./.:0:0,0,0,0	./.:0:0,0,0,0	./.:0:0,0,0,0	./.:0:0,0,0,0	./.:0:0,0,0,0	./.:0:0,0,0,0	./.:0:0,0,0,0	./.:0:0,0,0,0	./.:0:0,0,0,0
RAD_82	68	loc82_pos68	G	A	13	PASS	NS=21;DP=589	GT:DP:CATG	./.:0:0,0,0,0	./.:0:0,0,0,0	./.:0:0,0,0,0	0/1:34:0,20,0,14	0/0:24:0,0,0,24	1/1:10:0,10,0,0	./.:0:0,0,0,0	./.:0:0,0,0,0	1/1:26:0,25,0,1	0/1:6:0,0,0,6	./.:0:0,0,0,0	1/1:16:0,16,0,0	./.:0:0,0,0,0	./.:0:0,0,0,0	./.:0:0,0,0,0	./.:0:0,0,0,0	0/1:29:0,0,0,29	0/1:14:0,9,0,5	./.:0:0,0,0,0	./.:0:0,0,0,0	./.:0:0,0,0,0	./.:0:0,0,0,0	./.:0:0,0,0,0	./.:0:0,0,0,0	./.:0:0,0,0,0	1/1:19:0,0,0,19	./.:0:0,0,0,0	./.:0:0,0,0,0	./.:0:0,0,0,0	./.:0:0,0,0,0	./.:0:0,0,0,0	./.:0:0,0,0,0	./.:0:0,0,0,0	./.:0:0,0,0,0	./.:0:0,0,0,0	./.:0:0,0,0,0	./.:0:0,0,0,0	./.:0:0,0,0,0	./.:0:0,0,0,0	./.:0:0,0,0,0	./.:0:0,0,0,0	./.:0:0,0,0,0	./.:0:0,0,0,0	./.:0:0,0,0,0	./.:0:0,0,0,0	./.:0:0,0,0,0	./.:0:0,0,0,0	./.:0:0,0,0,0	./.:0:0,0,0,0	./.:0:0,0,0,0	./.:0:0,0,0,0	./.:0:0,0,0,0	./.:0:0,0,0,0	./.:0:0,0,0,0	0/0:26:0,0,0,26	./.:0:0,0,0,0	0/0:24:0,0,24,0	./.:0:0,0,0,0	./.:0:0,0,0,0	0/0:31:0,0,0,31	0/0:31:0,0,0,31	0/0:17:0,0,0,17	0/0:34:0,0,0,34	0/0:39:0,0,0,39	0/0:36:0,0,0,36	0/0:43:0,0,43,0	./.:0:0,0,0,0	./.:0:0,0,0,0	./.:0:0,0,0,0	./.:0:0,0,0,0	0/0:21:0,0,0,21	./.:0:0,0,0,0	0/0:37:0,0,0,37	0/0:72:0,0,72,0	./.:0:0,0,0,0	./.:0:0,0,0,0	./.:0:0,0,0,0	./.:0:0,0,0,0	./.:0:0,0,0,0	./.:0:0,0,0,0	./.:0:0,0,0,0	./.:0:0,0,0,0	./.:0:0,0,0,0	./.:0:0,0,0,0	./.:0:0,0,0,0	./.:0:0,0,0,0	./.:0:0,0,0,0	./.:0:0,0,0,0	./.:0:0,0,0,0	./.:0:0,0,0,0	./.:0:0,0,0,0	./.:0:0,0,0,0	./.:0:0,0,0,0	./.:0:0,0,0,0	./.:0:0,0,0,0	./.:0:0,0,0,0
RAD_82	79	loc82_pos79	T	G	13	PASS	NS=21;DP=589	GT:DP:CATG	./.:0:0,0,0,0	./.:0:0,0,0,0	./.:0:0,0,0,0	0/0:34:0,0,34,0	0/0:24:1,0,23,0	0/0:10:0,0,10,0	./.:0:0,0,0,0	./.:0:0,0,0,0	0/0:26:0,0,26,0	0/0:6:6,0,0,0	./.:0:0,0,0,0	0/0:16:0,0,16,0	./.:0:0,0,0,0	./.:0:0,0,0,0	./.:0:0,0,0,0	./.:0:0,0,0,0	0/0:29:29,0,0,0	0/0:14:0,0,14,0	./.:0:0,0,0,0	./.:0:0,0,0,0	./.:0:0,0,0,0	./.:0:0,0,0,0	./.:0:0,0,0,0	./.:0:0,0,0,0	./.:0:0,0,0,0	0/0:19:19,0,0,0	./.:0:0,0,0,0	./.:0:0,0,0,0	./.:0:0,0,0,0	./.:0:0,0,0,0	./.:0:0,0,0,0	./.:0:0,0,0,0	./.:0:0,0,0,0	./.:0:0,0,0,0	./.:0:0,0,0,0	./.:0:0,0,0,0	./.:0:0,0,0,0	./.:0:0,0,0,0	./.:0:0,0,0,0	./.:0:0,0,0,0	./.:0:0,0,0,0	./.:0:0,0,0,0	./.:0:0,0,0,0	./.:0:0,0,0,0	./.:0:0,0,0,0	./.:0:0,0,0,0	./.:0:0,0,0,0	./.:0:0,0,0,0	./.:0:0,0,0,0	./.:0:0,0,0,0	./.:0:0,0,0,0	./.:0:0,0,0,0	./.:0:0,0,0,0	./.:0:0,0,0,0	0/0:26:0,0,26,0	./.:0:0,0,0,0	0/0:24:0,24,0,0	./.:0:0,0,0,0	./.:0:0,0,0,0	0/0:31:0,0,31,0	1/0:31:0,0,14,17	0/0:17:0,0,17,0	0/0:34:0,0,34,0	0/0:39:0,0,39,0	0/0:36:0,0,36,0	0/0:43:0,43,0,0	./.:0:0,0,0,0	./.:0:0,0,0,0	./.:0:0,0,0,0	./.:0:0,0,0,0	0/0:21:0,0,21,0	./.:0:0,0,0,0	0/0:37:0,0,37,0	0/0:72:0,72,0,0	./.:0:0,0,0,0	./.:0:0,0,0,0	./.:0:0,0,0,0	./.:0:0,0,0,0	./.:0:0,0,0,0	./.:0:0,0,0,0	./.:0:0,0,0,0	./.:0:0,0,0,0	./.:0:0,0,0,0	./.:0:0,0,0,0	./.:0:0,0,0,0	./.:0:0,0,0,0	./.:0:0,0,0,0	./.:0:0,0,0,0	./.:0:0,0,0,0	./.:0:0,0,0,0	./.:0:0,0,0,0	./.:0:0,0,0,0	./.:0:0,0,0,0	./.:0:0,0,0,0	./.:0:0,0,0,0	./.:0:0,0,0,0
RAD_82	86	loc82_pos86	G	A	13	PASS	NS=21;DP=589	GT:DP:CATG	./.:0:0,0,0,0	./.:0:0,0,0,0	./.:0:0,0,0,0	0/1:34:0,20,0,14	0/0:24:0,0,0,24	0/1:10:0,3,0,7	./.:0:0,0,0,0	./.:0:0,0,0,0	0/1:26:0,7,0,19	0/1:6:0,0,6,0	./.:0:0,0,0,0	0/0:16:0,0,0,16	./.:0:0,0,0,0	./.:0:0,0,0,0	./.:0:0,0,0,0	./.:0:0,0,0,0	0/0:29:0,0,29,0	0/0:14:0,0,0,14	./.:0:0,0,0,0	./.:0:0,0,0,0	./.:0:0,0,0,0	./.:0:0,0,0,0	./.:0:0,0,0,0	./.:0:0,0,0,0	./.:0:0,0,0,0	0/0:19:0,0,19,0	./.:0:0,0,0,0	./.:0:0,0,0,0	./.:0:0,0,0,0	./.:0:0,0,0,0	./.:0:0,0,0,0	./.:0:0,0,0,0	./.:0:0,0,0,0	./.:0:0,0,0,0	./.:0:0,0,0,0	./.:0:0,0,0,0	./.:0:0,0,0,0	./.:0:0,0,0,0	./.:0:0,0,0,0	./.:0:0,0,0,0	./.:0:0,0,0,0	./.:0:0,0,0,0	./.:0:0,0,0,0	./.:0:0,0,0,0	./.:0:0,0,0,0	./.:0:0,0,0,0	./.:0:0,0,0,0	./.:0:0,0,0,0	./.:0:0,0,0,0	./.:0:0,0,0,0	./.:0:0,0,0,0	./.:0:0,0,0,0	./.:0:0,0,0,0	./.:0:0,0,0,0	0/0:26:0,0,0,26	./.:0:0,0,0,0	0/0:24:0,24,0,0	./.:0:0,0,0,0	./.:0:0,0,0,0	0/0:31:0,0,0,31	0/0:31:0,0,0,31	0/0:17:0,0,0,17	0/0:34:0,0,0,34	0/0:39:0,0,0,39	0/0:36:0,0,0,36	0/0:43:0,43,0,0	./.:0:0,0,0,0	./.:0:0,0,0,0	./.:0:0,0,0,0	./.:0:0,0,0,0	0/0:21:0,0,0,21	./.:0:0,0,0,0	0/0:37:0,0,0,37	0/0:72:0,72,0,0	./.:0:0,0,0,0	./.:0:0,0,0,0	./.:0:0,0,0,0	./.:0:0,0,0,0	./.:0:0,0,0,0	./.:0:0,0,0,0	./.:0:0,0,0,0	./.:0:0,0,0,0	./.:0:0,0,0,0	./.:0:0,0,0,0	./.:0:0,0,0,0	./.:0:0,0,0,0	./.:0:0,0,0,0	./.:0:0,0,0,0	./.:0:0,0,0,0	./.:0:0,0,0,0	./.:0:0,0,0,0	./.:0:0,0,0,0	./.:0:0,0,0,0	./.:0:0,0,0,0	./.:0:0,0,0,0	./.:0:0,0,0,0
RAD_82	94	loc82_pos94	T	C	13	PASS	NS=21;DP=589	GT:DP:CATG	./.:0:0,0,0,0	./.:0:0,0,0,0	./.:0:0,0,0,0	0/1:34:14,0,20,0	1/1:24:23,0,1,0	0/0:10:0,0,10,0	./.:0:0,0,0,0	./.:0:0,0,0,0	0/0:26:0,0,26,0	0/0:6:0,0,6,0	./.:0:0,0,0,0	0/0:16:0,0,16,0	./.:0:0,0,0,0	./.:0:0,0,0,0	./.:0:0,0,0,0	./.:0:0,0,0,0	0/0:29:0,0,29,0	0/0:14:0,0,14,0	./.:0:0,0,0,0	./.:0:0,0,0,0	./.:0:0,0,0,0	./.:0:0,0,0,0	./.:0:0,0,0,0	./.:0:0,0,0,0	./.:0:0,0,0,0	0/0:19:0,0,19,0	./.:0:0,0,0,0	./.:0:0,0,0,0	./.:0:0,0,0,0	./.:0:0,0,0,0	./.:0:0,0,0,0	./.:0:0,0,0,0	./.:0:0,0,0,0	./.:0:0,0,0,0	./.:0:0,0,0,0	./.:0:0,0,0,0	./.:0:0,0,0,0	./.:0:0,0,0,0	./.:0:0,0,0,0	./.:0:0,0,0,0	./.:0:0,0,0,0	./.:0:0,0,0,0	./.:0:0,0,0,0	./.:0:0,0,0,0	./.:0:0,0,0,0	./.:0:0,0,0,0	./.:0:0,0,0,0	./.:0:0,0,0,0	./.:0:0,0,0,0	./.:0:0,0,0,0	./.:0:0,0,0,0	./.:0:0,0,0,0	./.:0:0,0,0,0	./.:0:0,0,0,0	0/0:26:0,0,26,0	./.:0:0,0,0,0	0/0:24:24,0,0,0	./.:0:0,0,0,0	./.:0:0,0,0,0	0/0:31:0,0,31,0	0/0:31:0,0,31,0	0/0:17:0,0,17,0	0/0:34:0,0,34,0	0/0:39:0,0,39,0	0/0:36:0,0,36,0	0/0:43:43,0,0,0	./.:0:0,0,0,0	./.:0:0,0,0,0	./.:0:0,0,0,0	./.:0:0,0,0,0	0/0:21:0,0,21,0	./.:0:0,0,0,0	0/0:37:0,0,37,0	0/0:72:72,0,0,0	./.:0:0,0,0,0	./.:0:0,0,0,0	./.:0:0,0,0,0	./.:0:0,0,0,0	./.:0:0,0,0,0	./.:0:0,0,0,0	./.:0:0,0,0,0	./.:0:0,0,0,0	./.:0:0,0,0,0	./.:0:0,0,0,0	./.:0:0,0,0,0	./.:0:0,0,0,0	./.:0:0,0,0,0	./.:0:0,0,0,0	./.:0:0,0,0,0	./.:0:0,0,0,0	./.:0:0,0,0,0	./.:0:0,0,0,0	./.:0:0,0,0,0	./.:0:0,0,0,0	./.:0:0,0,0,0	./.:0:0,0,0,0
RAD_82	102	loc82_pos102	C	A	13	PASS	NS=21;DP=589	GT:DP:CATG	./.:0:0,0,0,0	./.:0:0,0,0,0	./.:0:0,0,0,0	0/0:34:34,0,0,0	0/0:24:24,0,0,0	0/0:10:10,0,0,0	./.:0:0,0,0,0	./.:0:0,0,0,0	0/0:26:26,0,0,0	0/0:6:6,0,0,0	./.:0:0,0,0,0	0/1:16:6,10,0,0	./.:0:0,0,0,0	./.:0:0,0,0,0	./.:0:0,0,0,0	./.:0:0,0,0,0	0/0:29:29,0,0,0	0/1:14:5,9,0,0	./.:0:0,0,0,0	./.:0:0,0,0,0	./.:0:0,0,0,0	./.:0:0,0,0,0	./.:0:0,0,0,0	./.:0:0,0,0,0	./.:0:0,0,0,0	0/0:19:19,0,0,0	./.:0:0,0,0,0	./.:0:0,0,0,0	./.:0:0,0,0,0	./.:0:0,0,0,0	./.:0:0,0,0,0	./.:0:0,0,0,0	./.:0:0,0,0,0	./.:0:0,0,0,0	./.:0:0,0,0,0	./.:0:0,0,0,0	./.:0:0,0,0,0	./.:0:0,0,0,0	./.:0:0,0,0,0	./.:0:0,0,0,0	./.:0:0,0,0,0	./.:0:0,0,0,0	./.:0:0,0,0,0	./.:0:0,0,0,0	./.:0:0,0,0,0	./.:0:0,0,0,0	./.:0:0,0,0,0	./.:0:0,0,0,0	./.:0:0,0,0,0	./.:0:0,0,0,0	./.:0:0,0,0,0	./.:0:0,0,0,0	./.:0:0,0,0,0	./.:0:0,0,0,0	0/0:26:26,0,0,0	./.:0:0,0,0,0	0/0:24:0,23,0,1	./.:0:0,0,0,0	./.:0:0,0,0,0	0/0:31:31,0,0,0	0/0:31:31,0,0,0	0/0:17:17,0,0,0	0/0:34:34,0,0,0	0/0:39:39,0,0,0	0/0:36:36,0,0,0	0/0:43:0,43,0,0	./.:0:0,0,0,0	./.:0:0,0,0,0	./.:0:0,0,0,0	./.:0:0,0,0,0	0/0:21:21,0,0,0	./.:0:0,0,0,0	0/0:37:37,0,0,0	0/0:72:0,72,0,0	./.:0:0,0,0,0	./.:0:0,0,0,0	./.:0:0,0,0,0	./.:0:0,0,0,0	./.:0:0,0,0,0	./.:0:0,0,0,0	./.:0:0,0,0,0	./.:0:0,0,0,0	./.:0:0,0,0,0	./.:0:0,0,0,0	./.:0:0,0,0,0	./.:0:0,0,0,0	./.:0:0,0,0,0	./.:0:0,0,0,0	./.:0:0,0,0,0	./.:0:0,0,0,0	./.:0:0,0,0,0	./.:0:0,0,0,0	./.:0:0,0,0,0	./.:0:0,0,0,0	./.:0:0,0,0,0	./.:0:0,0,0,0
RAD_82	114	loc82_pos114	T	G	13	PASS	NS=21;DP=589	GT:DP:CATG	./.:0:0,0,0,0	./.:0:0,0,0,0	./.:0:0,0,0,0	1/1:34:0,0,0,34	1/1:24:0,0,0,24	1/1:10:0,0,0,10	./.:0:0,0,0,0	./.:0:0,0,0,0	1/1:26:0,0,0,26	1/1:6:0,6,0,0	./.:0:0,0,0,0	1/1:16:0,0,0,16	./.:0:0,0,0,0	./.:0:0,0,0,0	./.:0:0,0,0,0	./.:0:0,0,0,0	1/1:29:0,29,0,0	1/1:14:0,0,0,14	./.:0:0,0,0,0	./.:0:0,0,0,0	./.:0:0,0,0,0	./.:0:0,0,0,0	./.:0:0,0,0,0	./.:0:0,0,0,0	./.:0:0,0,0,0	1/1:19:0,19,0,0	./.:0:0,0,0,0	./.:0:0,0,0,0	./.:0:0,0,0,0	./.:0:0,0,0,0	./.:0:0,0,0,0	./.:0:0,0,0,0	./.:0:0,0,0,0	./.:0:0,0,0,0	./.:0:0,0,0,0	./.:0:0,0,0,0	./.:0:0,0,0,0	./.:0:0,0,0,0	./.:0:0,0,0,0	./.:0:0,0,0,0	./.:0:0,0,0,0	./.:0:0,0,0,0	./.:0:0,0,0,0	./.:0:0,0,0,0	./.:0:0,0,0,0	./.:0:0,0,0,0	./.:0:0,0,0,0	./.:0:0,0,0,0	./.:0:0,0,0,0	./.:0:0,0,0,0	./.:0:0,0,0,0	./.:0:0,0,0,0	./.:0:0,0,0,0	./.:0:0,0,0,0	0/0:26:0,0,26,0	./.:0:0,0,0,0	0/0:24:24,0,0,0	./.:0:0,0,0,0	./.:0:0,0,0,0	0/0:31:0,0,31,0	0/0:31:0,0,31,0	0/0:17:0,0,17,0	0/0:34:0,0,34,0	0/0:39:0,0,39,0	0/0:36:0,0,36,0	0/0:43:43,0,0,0	./.:0:0,0,0,0	./.:0:0,0,0,0	./.:0:0,0,0,0	./.:0:0,0,0,0	0/0:21:0,0,21,0	./.:0:0,0,0,0	0/0:37:0,0,37,0	0/0:72:72,0,0,0	./.:0:0,0,0,0	./.:0:0,0,0,0	./.:0:0,0,0,0	./.:0:0,0,0,0	./.:0:0,0,0,0	./.:0:0,0,0,0	./.:0:0,0,0,0	./.:0:0,0,0,0	./.:0:0,0,0,0	./.:0:0,0,0,0	./.:0:0,0,0,0	./.:0:0,0,0,0	./.:0:0,0,0,0	./.:0:0,0,0,0	./.:0:0,0,0,0	./.:0:0,0,0,0	./.:0:0,0,0,0	./.:0:0,0,0,0	./.:0:0,0,0,0	./.:0:0,0,0,0	./.:0:0,0,0,0	./.:0:0,0,0,0
RAD_82	142	loc82_pos142	G	A	13	PASS	NS=21;DP=589	GT:DP:CATG	./.:0:0,0,0,0	./.:0:0,0,0,0	./.:0:0,0,0,0	0/1:34:0,20,0,14	0/0:24:0,0,0,24	1/1:10:0,10,0,0	./.:0:0,0,0,0	./.:0:0,0,0,0	1/1:26:0,26,0,0	0/1:6:6,0,0,0	./.:0:0,0,0,0	1/1:16:0,16,0,0	./.:0:0,0,0,0	./.:0:0,0,0,0	./.:0:0,0,0,0	./.:0:0,0,0,0	0/1:29:29,0,0,0	0/1:14:0,9,0,5	./.:0:0,0,0,0	./.:0:0,0,0,0	./.:0:0,0,0,0	./.:0:0,0,0,0	./.:0:0,0,0,0	./.:0:0,0,0,0	./.:0:0,0,0,0	1/1:19:19,0,0,0	./.:0:0,0,0,0	./.:0:0,0,0,0	./.:0:0,0,0,0	./.:0:0,0,0,0	./.:0:0,0,0,0	./.:0:0,0,0,0	./.:0:0,0,0,0	./.:0:0,0,0,0	./.:0:0,0,0,0	./.:0:0,0,0,0	./.:0:0,0,0,0	./.:0:0,0,0,0	./.:0:0,0,0,0	./.:0:0,0,0,0	./.:0:0,0,0,0	./.:0:0,0,0,0	./.:0:0,0,0,0	./.:0:0,0,0,0	./.:0:0,0,0,0	./.:0:0,0,0,0	./.:0:0,0,0,0	./.:0:0,0,0,0	./.:0:0,0,0,0	./.:0:0,0,0,0	./.:0:0,0,0,0	./.:0:0,0,0,0	./.:0:0,0,0,0	./.:0:0,0,0,0	0/0:26:0,0,0,26	./.:0:0,0,0,0	0/0:24:0,0,24,0	./.:0:0,0,0,0	./.:0:0,0,0,0	0/0:31:0,0,0,31	0/0:31:0,0,0,31	0/0:17:0,0,0,17	0/0:34:0,0,0,34	0/0:39:0,0,0,39	0/0:36:0,0,0,36	0/0:43:0,0,43,0	./.:0:0,0,0,0	./.:0:0,0,0,0	./.:0:0,0,0,0	./.:0:0,0,0,0	0/0:21:0,0,0,21	./.:0:0,0,0,0	0/0:37:0,0,0,37	0/0:72:0,0,72,0	./.:0:0,0,0,0	./.:0:0,0,0,0	./.:0:0,0,0,0	./.:0:0,0,0,0	./.:0:0,0,0,0	./.:0:0,0,0,0	./.:0:0,0,0,0	./.:0:0,0,0,0	./.:0:0,0,0,0	./.:0:0,0,0,0	./.:0:0,0,0,0	./.:0:0,0,0,0	./.:0:0,0,0,0	./.:0:0,0,0,0	./.:0:0,0,0,0	./.:0:0,0,0,0	./.:0:0,0,0,0	./.:0:0,0,0,0	./.:0:0,0,0,0	./.:0:0,0,0,0	./.:0:0,0,0,0	./.:0:0,0,0,0
RAD_82	160	loc82_pos160	A	T	13	PASS	NS=21;DP=589	GT:DP:CATG	./.:0:0,0,0,0	./.:0:0,0,0,0	./.:0:0,0,0,0	0/0:34:0,34,0,0	0/0:24:0,24,0,0	0/0:10:0,10,0,0	./.:0:0,0,0,0	./.:0:0,0,0,0	0/0:26:0,26,0,0	0/0:6:0,0,6,0	./.:0:0,0,0,0	0/0:16:0,16,0,0	./.:0:0,0,0,0	./.:0:0,0,0,0	./.:0:0,0,0,0	./.:0:0,0,0,0	0/0:29:0,0,29,0	1/0:14:0,9,5,0	./.:0:0,0,0,0	./.:0:0,0,0,0	./.:0:0,0,0,0	./.:0:0,0,0,0	./.:0:0,0,0,0	./.:0:0,0,0,0	./.:0:0,0,0,0	0/0:19:0,0,19,0	./.:0:0,0,0,0	./.:0:0,0,0,0	./.:0:0,0,0,0	./.:0:0,0,0,0	./.:0:0,0,0,0	./.:0:0,0,0,0	./.:0:0,0,0,0	./.:0:0,0,0,0	./.:0:0,0,0,0	./.:0:0,0,0,0	./.:0:0,0,0,0	./.:0:0,0,0,0	./.:0:0,0,0,0	./.:0:0,0,0,0	./.:0:0,0,0,0	./.:0:0,0,0,0	./.:0:0,0,0,0	./.:0:0,0,0,0	./.:0:0,0,0,0	./.:0:0,0,0,0	./.:0:0,0,0,0	./.:0:0,0,0,0	./.:0:0,0,0,0	./.:0:0,0,0,0	./.:0:0,0,0,0	./.:0:0,0,0,0	./.:0:0,0,0,0	./.:0:0,0,0,0	0/0:26:0,26,0,0	./.:0:0,0,0,0	0/0:24:0,24,0,0	./.:0:0,0,0,0	./.:0:0,0,0,0	0/0:31:0,31,0,0	0/0:31:0,31,0,0	0/0:17:0,17,0,0	0/0:34:0,34,0,0	0/0:39:1,38,0,0	0/0:36:0,36,0,0	0/0:43:0,43,0,0	./.:0:0,0,0,0	./.:0:0,0,0,0	./.:0:0,0,0,0	./.:0:0,0,0,0	0/0:21:0,21,0,0	./.:0:0,0,0,0	0/0:37:0,37,0,0	0/0:72:0,72,0,0	./.:0:0,0,0,0	./.:0:0,0,0,0	./.:0:0,0,0,0	./.:0:0,0,0,0	./.:0:0,0,0,0	./.:0:0,0,0,0	./.:0:0,0,0,0	./.:0:0,0,0,0	./.:0:0,0,0,0	./.:0:0,0,0,0	./.:0:0,0,0,0	./.:0:0,0,0,0	./.:0:0,0,0,0	./.:0:0,0,0,0	./.:0:0,0,0,0	./.:0:0,0,0,0	./.:0:0,0,0,0	./.:0:0,0,0,0	./.:0:0,0,0,0	./.:0:0,0,0,0	./.:0:0,0,0,0	./.:0:0,0,0,0
RAD_82	163	loc82_pos163	A	G	13	PASS	NS=21;DP=589	GT:DP:CATG	./.:0:0,0,0,0	./.:0:0,0,0,0	./.:0:0,0,0,0	0/0:34:0,34,0,0	0/0:24:0,24,0,0	0/0:10:0,10,0,0	./.:0:0,0,0,0	./.:0:0,0,0,0	0/0:26:0,26,0,0	0/0:6:0,0,6,0	./.:0:0,0,0,0	0/0:16:0,16,0,0	./.:0:0,0,0,0	./.:0:0,0,0,0	./.:0:0,0,0,0	./.:0:0,0,0,0	0/0:29:0,0,29,0	0/0:14:0,14,0,0	./.:0:0,0,0,0	./.:0:0,0,0,0	./.:0:0,0,0,0	./.:0:0,0,0,0	./.:0:0,0,0,0	./.:0:0,0,0,0	./.:0:0,0,0,0	0/0:19:0,0,19,0	./.:0:0,0,0,0	./.:0:0,0,0,0	./.:0:0,0,0,0	./.:0:0,0,0,0	./.:0:0,0,0,0	./.:0:0,0,0,0	./.:0:0,0,0,0	./.:0:0,0,0,0	./.:0:0,0,0,0	./.:0:0,0,0,0	./.:0:0,0,0,0	./.:0:0,0,0,0	./.:0:0,0,0,0	./.:0:0,0,0,0	./.:0:0,0,0,0	./.:0:0,0,0,0	./.:0:0,0,0,0	./.:0:0,0,0,0	./.:0:0,0,0,0	./.:0:0,0,0,0	./.:0:0,0,0,0	./.:0:0,0,0,0	./.:0:0,0,0,0	./.:0:0,0,0,0	./.:0:0,0,0,0	./.:0:0,0,0,0	./.:0:0,0,0,0	./.:0:0,0,0,0	0/0:26:0,26,0,0	./.:0:0,0,0,0	0/0:24:0,24,0,0	./.:0:0,0,0,0	./.:0:0,0,0,0	0/0:31:0,31,0,0	0/0:31:0,31,0,0	0/0:17:0,17,0,0	0/0:34:0,34,0,0	1/1:39:0,0,0,39	1/1:36:0,0,0,36	1/1:43:0,43,0,0	./.:0:0,0,0,0	./.:0:0,0,0,0	./.:0:0,0,0,0	./.:0:0,0,0,0	0/0:21:0,21,0,0	./.:0:0,0,0,0	0/0:37:0,37,0,0	0/0:72:0,72,0,0	./.:0:0,0,0,0	./.:0:0,0,0,0	./.:0:0,0,0,0	./.:0:0,0,0,0	./.:0:0,0,0,0	./.:0:0,0,0,0	./.:0:0,0,0,0	./.:0:0,0,0,0	./.:0:0,0,0,0	./.:0:0,0,0,0	./.:0:0,0,0,0	./.:0:0,0,0,0	./.:0:0,0,0,0	./.:0:0,0,0,0	./.:0:0,0,0,0	./.:0:0,0,0,0	./.:0:0,0,0,0	./.:0:0,0,0,0	./.:0:0,0,0,0	./.:0:0,0,0,0	./.:0:0,0,0,0	./.:0:0,0,0,0
RAD_82	166	loc82_pos166	T	A	13	PASS	NS=20;DP=589	GT:DP:CATG	./.:0:0,0,0,0	./.:0:0,0,0,0	./.:0:0,0,0,0	0/0:34:0,0,34,0	0/0:24:0,0,24,0	0/0:10:0,0,10,0	./.:0:0,0,0,0	./.:0:0,0,0,0	0/0:26:1,0,25,0	./.:6:0,0,0,6	./.:0:0,0,0,0	0/0:16:0,0,16,0	./.:0:0,0,0,0	./.:0:0,0,0,0	./.:0:0,0,0,0	./.:0:0,0,0,0	0/0:29:0,0,0,29	0/1:14:0,5,9,0	./.:0:0,0,0,0	./.:0:0,0,0,0	./.:0:0,0,0,0	./.:0:0,0,0,0	./.:0:0,0,0,0	./.:0:0,0,0,0	./.:0:0,0,0,0	0/0:19:0,0,0,19	./.:0:0,0,0,0	./.:0:0,0,0,0	./.:0:0,0,0,0	./.:0:0,0,0,0	./.:0:0,0,0,0	./.:0:0,0,0,0	./.:0:0,0,0,0	./.:0:0,0,0,0	./.:0:0,0,0,0	./.:0:0,0,0,0	./.:0:0,0,0,0	./.:0:0,0,0,0	./.:0:0,0,0,0	./.:0:0,0,0,0	./.:0:0,0,0,0	./.:0:0,0,0,0	./.:0:0,0,0,0	./.:0:0,0,0,0	./.:0:0,0,0,0	./.:0:0,0,0,0	./.:0:0,0,0,0	./.:0:0,0,0,0	./.:0:0,0,0,0	./.:0:0,0,0,0	./.:0:0,0,0,0	./.:0:0,0,0,0	./.:0:0,0,0,0	./.:0:0,0,0,0	0/0:26:0,0,26,0	./.:0:0,0,0,0	0/0:24:0,24,0,0	./.:0:0,0,0,0	./.:0:0,0,0,0	0/0:31:0,0,31,0	0/0:31:0,0,31,0	0/0:17:0,0,17,0	0/0:34:0,0,34,0	0/0:39:0,0,39,0	0/0:36:0,0,36,0	0/0:43:0,43,0,0	./.:0:0,0,0,0	./.:0:0,0,0,0	./.:0:0,0,0,0	./.:0:0,0,0,0	0/0:21:0,0,21,0	./.:0:0,0,0,0	0/0:37:0,0,37,0	0/0:72:0,72,0,0	./.:0:0,0,0,0	./.:0:0,0,0,0	./.:0:0,0,0,0	./.:0:0,0,0,0	./.:0:0,0,0,0	./.:0:0,0,0,0	./.:0:0,0,0,0	./.:0:0,0,0,0	./.:0:0,0,0,0	./.:0:0,0,0,0	./.:0:0,0,0,0	./.:0:0,0,0,0	./.:0:0,0,0,0	./.:0:0,0,0,0	./.:0:0,0,0,0	./.:0:0,0,0,0	./.:0:0,0,0,0	./.:0:0,0,0,0	./.:0:0,0,0,0	./.:0:0,0,0,0	./.:0:0,0,0,0	./.:0:0,0,0,0
RAD_83	15	loc83_pos15	G	A	13	PASS	NS=12;DP=236	GT:DP:CATG	./.:0:0,0,0,0	./.:0:0,0,0,0	./.:0:0,0,0,0	0/0:13:0,0,0,13	./.:0:0,0,0,0	./.:0:0,0,0,0	./.:0:0,0,0,0	0/1:30:0,30,0,0	0/0:8:0,8,0,0	./.:0:0,0,0,0	./.:0:0,0,0,0	0/0:15:0,0,0,15	0/0:14:0,0,0,14	0/0:31:0,31,0,0	0/0:28:0,0,0,28	0/0:7:0,0,0,7	0/0:11:0,0,0,11	./.:0:0,0,0,0	./.:0:0,0,0,0	0/0:34:0,34,0,0	./.:0:0,0,0,0	./.:0:0,0,0,0	0/0:13:0,0,0,13	./.:0:0,0,0,0	./.:0:0,0,0,0	./.:0:0,0,0,0	0/0:32:0,0,0,32	./.:0:0,0,0,0	./.:0:0,0,0,0	./.:0:0,0,0,0	./.:0:0,0,0,0	./.:0:0,0,0,0	./.:0:0,0,0,0	./.:0:0,0,0,0	./.:0:0,0,0,0	./.:0:0,0,0,0	./.:0:0,0,0,0	./.:0:0,0,0,0	./.:0:0,0,0,0	./.:0:0,0,0,0	./.:0:0,0,0,0	./.:0:0,0,0,0	./.:0:0,0,0,0	./.:0:0,0,0,0	./.:0:0,0,0,0	./.:0:0,0,0,0	./.:0:0,0,0,0	./.:0:0,0,0,0	./.:0:0,0,0,0	./.:0:0,0,0,0	./.:0:0,0,0,0	./.:0:0,0,0,0	./.:0:0,0,0,0	./.:0:0,0,0,0	./.:0:0,0,0,0	./.:0:0,0,0,0	./.:0:0,0,0,0	./.:0:0,0,0,0	./.:0:0,0,0,0	./.:0:0,0,0,0	./.:0:0,0,0,0	./.:0:0,0,0,0	./.:0:0,0,0,0	./.:0:0,0,0,0	./.:0:0,0,0,0	./.:0:0,0,0,0	./.:0:0,0,0,0	./.:0:0,0,0,0	./.:0:0,0,0,0	./.:0:0,0,0,0	./.:0:0,0,0,0	./.:0:0,0,0,0	./.:0:0,0,0,0	./.:0:0,0,0,0	./.:0:0,0,0,0	./.:0:0,0,0,0	./.:0:0,0,0,0	./.:0:0,0,0,0	./.:0:0,0,0,0	./.:0:0,0,0,0	./.:0:0,0,0,0	./.:0:0,0,0,0	./.:0:0,0,0,0	./.:0:0,0,0,0	./.:0:0,0,0,0	./.:0:0,0,0,0	./.:0:0,0,0,0	./.:0:0,0,0,0	./.:0:0,0,0,0	./.:0:0,0,0,0	./.:0:0,0,0,0	./.:0:0,0,0,0	./.:0:0,0,0,0	./.:0:0,0,0,0	./.:0:0,0,0,0	./.:0:0,0,0,0
RAD_83	56	loc83_pos56	C	T	13	PASS	NS=12;DP=236	GT:DP:CATG	./.:0:0,0,0,0	./.:0:0,0,0,0	./.:0:0,0,0,0	0/0:13:13,0,0,0	./.:0:0,0,0,0	./.:0:0,0,0,0	./.:0:0,0,0,0	0/0:30:0,30,0,0	0/0:8:0,8,0,0	./.:0:0,0,0,0	./.:0:0,0,0,0	0/0:15:15,0,0,0	0/0:14:14,0,0,0	0/0:31:0,31,0,0	0/0:28:28,0,0,0	0/0:7:7,0,0,0	0/0:11:11,0,0,0	./.:0:0,0,0,0	./.:0:0,0,0,0	1/0:34:0,34,0,0	./.:0:0,0,0,0	./.:0:0,0,0,0	0/0:13:13,0,0,0	./.:0:0,0,0,0	./.:0:0,0,0,0	./.:0:0,0,0,0	1/0:32:15,0,17,0	./.:0:0,0,0,0	./.:0:0,0,0,0	./.:0:0,0,0,0	./.:0:0,0,0,0	./.:0:0,0,0,0	./.:0:0,0,0,0	./.:0:0,0,0,0	./.:0:0,0,0,0	./.:0:0,0,0,0	./.:0:0,0,0,0	./.:0:0,0,0,0	./.:0:0,0,0,0	./.:0:0,0,0,0	./.:0:0,0,0,0	./.:0:0,0,0,0	./.:0:0,0,0,0	./.:0:0,0,0,0	./.:0:0,0,0,0	./.:0:0,0,0,0	./.:0:0,0,0,0	./.:0:0,0,0,0	./.:0:0,0,0,0	./.:0:0,0,0,0	./.:0:0,0,0,0	./.:0:0,0,0,0	./.:0:0,0,0,0	./.:0:0,0,0,0	./.:0:0,0,0,0	./.:0:0,0,0,0	./.:0:0,0,0,0	./.:0:0,0,0,0	./.:0:0,0,0,0	./.:0:0,0,0,0	./.:0:0,0,0,0	./.:0:0,0,0,0	./.:0:0,0,0,0	./.:0:0,0,0,0	./.:0:0,0,0,0	./.:0:0,0,0,0	./.:0:0,0,0,0	./.:0:0,0,0,0	./.:0:0,0,0,0	./.:0:0,0,0,0	./.:0:0,0,0,0	./.:0:0,0,0,0	./.:0:0,0,0,0	./.:0:0,0,0,0	./.:0:0,0,0,0	./.:0:0,0,0,0	./.:0:0,0,0,0	./.:0:0,0,0,0	./.:0:0,0,0,0	./.:0:0,0,0,0	./.:0:0,0,0,0	./.:0:0,0,0,0	./.:0:0,0,0,0	./.:0:0,0,0,0	./.:0:0,0,0,0	./.:0:0,0,0,0	./.:0:0,0,0,0	./.:0:0,0,0,0	./.:0:0,0,0,0	./.:0:0,0,0,0	./.:0:0,0,0,0	./.:0:0,0,0,0	./.:0:0,0,0,0	./.:0:0,0,0,0	./.:0:0,0,0,0	./.:0:0,0,0,0
RAD_83	111	loc83_pos111	G	T	13	PASS	NS=12;DP=236	GT:DP:CATG	./.:0:0,0,0,0	./.:0:0,0,0,0	./.:0:0,0,0,0	0/0:13:0,0,0,13	./.:0:0,0,0,0	./.:0:0,0,0,0	./.:0:0,0,0,0	0/0:30:0,0,30,0	0/0:8:0,0,8,0	./.:0:0,0,0,0	./.:0:0,0,0,0	1/1:15:0,0,15,0	0/0:14:0,0,0,14	0/0:31:0,0,31,0	0/0:28:0,0,0,28	0/0:7:0,0,0,7	0/0:11:0,0,0,11	./.:0:0,0,0,0	./.:0:0,0,0,0	0/0:34:0,0,34,0	./.:0:0,0,0,0	./.:0:0,0,0,0	0/0:13:0,0,0,13	./.:0:0,0,0,0	./.:0:0,0,0,0	./.:0:0,0,0,0	0/0:32:0,0,0,32	./.:0:0,0,0,0	./.:0:0,0,0,0	./.:0:0,0,0,0	./.:0:0,0,0,0	./.:0:0,0,0,0	./.:0:0,0,0,0	./.:0:0,0,0,0	./.:0:0,0,0,0	./.:0:0,0,0,0	./.:0:0,0,0,0	./.:0:0,0,0,0	./.:0:0,0,0,0	./.:0:0,0,0,0	./.:0:0,0,0,0	./.:0:0,0,0,0	./.:0:0,0,0,0	./.:0:0,0,0,0	./.:0:0,0,0,0	./.:0:0,0,0,0	./.:0:0,0,0,0	./.:0:0,0,0,0	./.:0:0,0,0,0	./.:0:0,0,0,0	./.:0:0,0,0,0	./.:0:0,0,0,0	./.:0:0,0,0,0	./.:0:0,0,0,0	./.:0:0,0,0,0	./.:0:0,0,0,0	./.:0:0,0,0,0	./.:0:0,0,0,0	./.:0:0,0,0,0	./.:0:0,0,0,0	./.:0:0,0,0,0	./.:0:0,0,0,0	./.:0:0,0,0,0	./.:0:0,0,0,0	./.:0:0,0,0,0	./.:0:0,0,0,0	./.:0:0,0,0,0	./.:0:0,0,0,0	./.:0:0,0,0,0	./.:0:0,0,0,0	./.:0:0,0,0,0	./.:0:0,0,0,0	./.:0:0,0,0,0	./.:0:0,0,0,0	./.:0:0,0,0,0	./.:0:0,0,0,0	./.:0:0,0,0,0	./.:0:0,0,0,0	./.:0:0,0,0,0	./.:0:0,0,0,0	./.:0:0,0,0,0	./.:0:0,0,0,0	./.:0:0,0,0,0	./.:0:0,0,0,0	./.:0:0,0,0,0	./.:0:0,0,0,0	./.:0:0,0,0,0	./.:0:0,0,0,0	./.:0:0,0,0,0	./.:0:0,0,0,0	./.:0:0,0,0,0	./.:0:0,0,0,0	./.:0:0,0,0,0	./.:0:0,0,0,0	./.:0:0,0,0,0	./.:0:0,0,0,0
RAD_83	147	loc83_pos147	G	T	13	PASS	NS=12;DP=236	GT:DP:CATG	./.:0:0,0,0,0	./.:0:0,0,0,0	./.:0:0,0,0,0	0/0:13:0,0,0,13	./.:0:0,0,0,0	./.:0:0,0,0,0	./.:0:0,0,0,0	0/0:30:0,30,0,0	0/0:8:0,8,0,0	./.:0:0,0,0,0	./.:0:0,0,0,0	0/0:15:0,0,0,15	0/0:14:0,0,0,14	0/0:31:0,31,0,0	0/0:28:0,0,0,28	0/0:7:0,0,0,7	0/0:11:0,0,0,11	./.:0:0,0,0,0	./.:0:0,0,0,0	0/0:34:0,34,0,0	./.:0:0,0,0,0	./.:0:0,0,0,0	0/0:13:0,0,0,13	./.:0:0,0,0,0	./.:0:0,0,0,0	./.:0:0,0,0,0	0/1:32:0,0,15,17	./.:0:0,0,0,0	./.:0:0,0,0,0	./.:0:0,0,0,0	./.:0:0,0,0,0	./.:0:0,0,0,0	./.:0:0,0,0,0	./.:0:0,0,0,0	./.:0:0,0,0,0	./.:0:0,0,0,0	./.:0:0,0,0,0	./.:0:0,0,0,0	./.:0:0,0,0,0	./.:0:0,0,0,0	./.:0:0,0,0,0	./.:0:0,0,0,0	./.:0:0,0,0,0	./.:0:0,0,0,0	./.:0:0,0,0,0	./.:0:0,0,0,0	./.:0:0,0,0,0	./.:0:0,0,0,0	./.:0:0,0,0,0	./.:0:0,0,0,0	./.:0:0,0,0,0	./.:0:0,0,0,0	./.:0:0,0,0,0	./.:0:0,0,0,0	./.:0:0,0,0,0	./.:0:0,0,0,0	./.:0:0,0,0,0	./.:0:0,0,0,0	./.:0:0,0,0,0	./.:0:0,0,0,0	./.:0:0,0,0,0	./.:0:0,0,0,0	./.:0:0,0,0,0	./.:0:0,0,0,0	./.:0:0,0,0,0	./.:0:0,0,0,0	./.:0:0,0,0,0	./.:0:0,0,0,0	./.:0:0,0,0,0	./.:0:0,0,0,0	./.:0:0,0,0,0	./.:0:0,0,0,0	./.:0:0,0,0,0	./.:0:0,0,0,0	./.:0:0,0,0,0	./.:0:0,0,0,0	./.:0:0,0,0,0	./.:0:0,0,0,0	./.:0:0,0,0,0	./.:0:0,0,0,0	./.:0:0,0,0,0	./.:0:0,0,0,0	./.:0:0,0,0,0	./.:0:0,0,0,0	./.:0:0,0,0,0	./.:0:0,0,0,0	./.:0:0,0,0,0	./.:0:0,0,0,0	./.:0:0,0,0,0	./.:0:0,0,0,0	./.:0:0,0,0,0	./.:0:0,0,0,0	./.:0:0,0,0,0	./.:0:0,0,0,0	./.:0:0,0,0,0	./.:0:0,0,0,0
RAD_83	150	loc83_pos150	A	G	13	PASS	NS=12;DP=236	GT:DP:CATG	./.:0:0,0,0,0	./.:0:0,0,0,0	./.:0:0,0,0,0	0/0:13:0,13,0,0	./.:0:0,0,0,0	./.:0:0,0,0,0	./.:0:0,0,0,0	1/0:30:30,0,0,0	0/0:8:8,0,0,0	./.:0:0,0,0,0	./.:0:0,0,0,0	0/0:15:0,15,0,0	1/1:14:0,0,0,14	1/0:31:31,0,0,0	0/0:28:0,28,0,0	0/0:7:0,7,0,0	0/0:11:0,11,0,0	./.:0:0,0,0,0	./.:0:0,0,0,0	0/0:34:34,0,0,0	./.:0:0,0,0,0	./.:0:0,0,0,0	1/1:13:0,0,0,13	./.:0:0,0,0,0	./.:0:0,0,0,0	./.:0:0,0,0,0	0/0:32:0,32,0,0	./.:0:0,0,0,0	./.:0:0,0,0,0	./.:0:0,0,0,0	./.:0:0,0,0,0	./.:0:0,0,0,0	./.:0:0,0,0,0	./.:0:0,0,0,0	./.:0:0,0,0,0	./.:0:0,0,0,0	./.:0:0,0,0,0	./.:0:0,0,0,0	./.:0:0,0,0,0	./.:0:0,0,0,0	./.:0:0,0,0,0	./.:0:0,0,0,0	./.:0:0,0,0,0	./.:0:0,0,0,0	./.:0:0,0,0,0	./.:0:0,0,0,0	./.:0:0,0,0,0	./.:0:0,0,0,0	./.:0:0,0,0,0	./.:0:0,0,0,0	./.:0:0,0,0,0	./.:0:0,0,0,0	./.:0:0,0,0,0	./.:0:0,0,0,0	./.:0:0,0,0,0	./.:0:0,0,0,0	./.:0:0,0,0,0	./.:0:0,0,0,0	./.:0:0,0,0,0	./.:0:0,0,0,0	./.:0:0,0,0,0	./.:0:0,0,0,0	./.:0:0,0,0,0	./.:0:0,0,0,0	./.:0:0,0,0,0	./.:0:0,0,0,0	./.:0:0,0,0,0	./.:0:0,0,0,0	./.:0:0,0,0,0	./.:0:0,0,0,0	./.:0:0,0,0,0	./.:0:0,0,0,0	./.:0:0,0,0,0	./.:0:0,0,0,0	./.:0:0,0,0,0	./.:0:0,0,0,0	./.:0:0,0,0,0	./.:0:0,0,0,0	./.:0:0,0,0,0	./.:0:0,0,0,0	./.:0:0,0,0,0	./.:0:0,0,0,0	./.:0:0,0,0,0	./.:0:0,0,0,0	./.:0:0,0,0,0	./.:0:0,0,0,0	./.:0:0,0,0,0	./.:0:0,0,0,0	./.:0:0,0,0,0	./.:0:0,0,0,0	./.:0:0,0,0,0	./.:0:0,0,0,0	./.:0:0,0,0,0	./.:0:0,0,0,0	./.:0:0,0,0,0	./.:0:0,0,0,0
RAD_83	161	loc83_pos161	C	G	13	PASS	NS=12;DP=236	GT:DP:CATG	./.:0:0,0,0,0	./.:0:0,0,0,0	./.:0:0,0,0,0	0/0:13:13,0,0,0	./.:0:0,0,0,0	./.:0:0,0,0,0	./.:0:0,0,0,0	0/0:30:1,0,29,0	0/0:8:0,0,8,0	./.:0:0,0,0,0	./.:0:0,0,0,0	0/0:15:15,0,0,0	0/0:14:14,0,0,0	0/0:31:0,0,31,0	1/0:28:13,0,0,15	0/0:7:7,0,0,0	0/0:11:11,0,0,0	./.:0:0,0,0,0	./.:0:0,0,0,0	0/0:34:0,0,34,0	./.:0:0,0,0,0	./.:0:0,0,0,0	0/0:13:13,0,0,0	./.:0:0,0,0,0	./.:0:0,0,0,0	./.:0:0,0,0,0	0/0:32:32,0,0,0	./.:0:0,0,0,0	./.:0:0,0,0,0	./.:0:0,0,0,0	./.:0:0,0,0,0	./.:0:0,0,0,0	./.:0:0,0,0,0	./.:0:0,0,0,0	./.:0:0,0,0,0	./.:0:0,0,0,0	./.:0:0,0,0,0	./.:0:0,0,0,0	./.:0:0,0,0,0	./.:0:0,0,0,0	./.:0:0,0,0,0	./.:0:0,0,0,0	./.:0:0,0,0,0	./.:0:0,0,0,0	./.:0:0,0,0,0	./.:0:0,0,0,0	./.:0:0,0,0,0	./.:0:0,0,0,0	./.:0:0,0,0,0	./.:0:0,0,0,0	./.:0:0,0,0,0	./.:0:0,0,0,0	./.:0:0,0,0,0	./.:0:0,0,0,0	./.:0:0,0,0,0	./.:0:0,0,0,0	./.:0:0,0,0,0	./.:0:0,0,0,0	./.:0:0,0,0,0	./.:0:0,0,0,0	./.:0:0,0,0,0	./.:0:0,0,0,0	./.:0:0,0,0,0	./.:0:0,0,0,0	./.:0:0,0,0,0	./.:0:0,0,0,0	./.:0:0,0,0,0	./.:0:0,0,0,0	./.:0:0,0,0,0	./.:0:0,0,0,0	./.:0:0,0,0,0	./.:0:0,0,0,0	./.:0:0,0,0,0	./.:0:0,0,0,0	./.:0:0,0,0,0	./.:0:0,0,0,0	./.:0:0,0,0,0	./.:0:0,0,0,0	./.:0:0,0,0,0	./.:0:0,0,0,0	./.:0:0,0,0,0	./.:0:0,0,0,0	./.:0:0,0,0,0	./.:0:0,0,0,0	./.:0:0,0,0,0	./.:0:0,0,0,0	./.:0:0,0,0,0	./.:0:0,0,0,0	./.:0:0,0,0,0	./.:0:0,0,0,0	./.:0:0,0,0,0	./.:0:0,0,0,0	./.:0:0,0,0,0	./.:0:0,0,0,0	./.:0:0,0,0,0	./.:0:0,0,0,0
RAD_84	43	loc84_pos43	G	C	13	PASS	NS=33;DP=377	GT:DP:CATG	./.:0:0,0,0,0	./.:0:0,0,0,0	0/0:19:0,0,19,0	0/0:21:0,0,0,21	0/0:10:0,0,0,10	0/0:9:0,0,0,9	./.:0:0,0,0,0	./.:0:0,0,0,0	0/0:9:0,0,0,9	0/0:9:0,0,0,9	0/0:13:0,0,0,13	0/0:8:0,0,0,8	./.:0:0,0,0,0	./.:0:0,0,0,0	0/0:14:0,0,0,14	0/0:9:0,0,0,9	0/0:10:0,0,0,10	0/0:12:0,0,0,12	./.:0:0,0,0,0	0/0:12:0,0,12,0	0/0:9:0,0,9,0	./.:0:0,0,0,0	./.:0:0,0,0,0	0/0:8:0,0,7,1	./.:0:0,0,0,0	0/0:12:0,0,0,12	./.:0:0,0,0,0	./.:0:0,0,0,0	./.:0:0,0,0,0	./.:0:0,0,0,0	./.:0:0,0,0,0	./.:0:0,0,0,0	1/1:20:20,0,0,0	./.:0:0,0,0,0	./.:0:0,0,0,0	./.:0:0,0,0,0	./.:0:0,0,0,0	./.:0:0,0,0,0	./.:0:0,0,0,0	./.:0:0,0,0,0	./.:0:0,0,0,0	0/0:17:0,0,17,0	0/0:17:0,0,0,17	./.:0:0,0,0,0	./.:0:0,0,0,0	./.:0:0,0,0,0	./.:0:0,0,0,0	0/0:7:0,0,0,7	0/0:13:0,0,0,13	0/0:6:0,0,6,0	0/0:17:0,0,0,17	0/0:7:0,0,0,7	0/0:7:0,0,0,7	./.:0:0,0,0,0	./.:0:0,0,0,0	./.:0:0,0,0,0	./.:0:0,0,0,0	./.:0:0,0,0,0	./.:0:0,0,0,0	./.:0:0,0,0,0	./.:0:0,0,0,0	./.:0:0,0,0,0	./.:0:0,0,0,0	./.:0:0,0,0,0	./.:0:0,0,0,0	./.:0:0,0,0,0	./.:0:0,0,0,0	./.:0:0,0,0,0	./.:0:0,0,0,0	./.:0:0,0,0,0	./.:0:0,0,0,0	./.:0:0,0,0,0	./.:0:0,0,0,0	./.:0:0,0,0,0	0/0:6:0,0,0,6	0/0:6:0,0,0,6	./.:0:0,0,0,0	./.:0:0,0,0,0	0/0:17:0,0,0,17	0/0:6:0,0,0,6	0/0:10:0,0,0,10	./.:0:0,0,0,0	0/0:19:0,0,0,19	0/0:6:0,0,6,0	0/0:12:0,0,0,12	./.:0:0,0,0,0	./.:0:0,0,0,0	./.:0:0,0,0,0	./.:0:0,0,0,0	./.:0:0,0,0,0	./.:0:0,0,0,0	./.:0:0,0,0,0	./.:0:0,0,0,0	./.:0:0,0,0,0	./.:0:0,0,0,0	./.:0:0,0,0,0
RAD_84	64	loc84_pos64	C	T	13	PASS	NS=33;DP=377	GT:DP:CATG	./.:0:0,0,0,0	./.:0:0,0,0,0	1/1:19:0,19,0,0	1/1:21:0,0,21,0	1/1:10:0,0,10,0	1/1:9:0,0,9,0	./.:0:0,0,0,0	./.:0:0,0,0,0	1/1:9:0,0,9,0	1/1:9:0,0,9,0	1/1:13:0,0,13,0	1/1:8:0,0,8,0	./.:0:0,0,0,0	./.:0:0,0,0,0	1/1:14:0,0,14,0	1/1:9:0,0,9,0	1/1:10:0,0,10,0	1/1:12:0,0,12,0	./.:0:0,0,0,0	1/1:12:0,12,0,0	1/1:9:0,9,0,0	./.:0:0,0,0,0	./.:0:0,0,0,0	1/1:8:0,8,0,0	./.:0:0,0,0,0	1/1:12:0,0,12,0	./.:0:0,0,0,0	./.:0:0,0,0,0	./.:0:0,0,0,0	./.:0:0,0,0,0	./.:0:0,0,0,0	./.:0:0,0,0,0	0/0:20:20,0,0,0	./.:0:0,0,0,0	./.:0:0,0,0,0	./.:0:0,0,0,0	./.:0:0,0,0,0	./.:0:0,0,0,0	./.:0:0,0,0,0	./.:0:0,0,0,0	./.:0:0,0,0,0	0/0:17:0,0,0,17	0/0:17:17,0,0,0	./.:0:0,0,0,0	./.:0:0,0,0,0	./.:0:0,0,0,0	./.:0:0,0,0,0	0/0:7:7,0,0,0	0/0:13:0,13,0,0	0/0:6:0,0,0,6	0/0:17:0,17,0,0	0/0:7:7,0,0,0	0/0:7:7,0,0,0	./.:0:0,0,0,0	./.:0:0,0,0,0	./.:0:0,0,0,0	./.:0:0,0,0,0	./.:0:0,0,0,0	./.:0:0,0,0,0	./.:0:0,0,0,0	./.:0:0,0,0,0	./.:0:0,0,0,0	./.:0:0,0,0,0	./.:0:0,0,0,0	./.:0:0,0,0,0	./.:0:0,0,0,0	./.:0:0,0,0,0	./.:0:0,0,0,0	./.:0:0,0,0,0	./.:0:0,0,0,0	./.:0:0,0,0,0	./.:0:0,0,0,0	./.:0:0,0,0,0	./.:0:0,0,0,0	0/0:6:0,6,0,0	0/0:6:6,0,0,0	./.:0:0,0,0,0	./.:0:0,0,0,0	0/0:17:17,0,0,0	0/0:6:6,0,0,0	0/0:10:10,0,0,0	./.:0:0,0,0,0	0/0:19:19,0,0,0	0/0:6:0,0,0,6	0/0:12:12,0,0,0	./.:0:0,0,0,0	./.:0:0,0,0,0	./.:0:0,0,0,0	./.:0:0,0,0,0	./.:0:0,0,0,0	./.:0:0,0,0,0	./.:0:0,0,0,0	./.:0:0,0,0,0	./.:0:0,0,0,0	./.:0:0,0,0,0	./.:0:0,0,0,0
RAD_84	76	loc84_pos76	T	A	13	PASS	NS=33;DP=377	GT:DP:CATG	./.:0:0,0,0,0	./.:0:0,0,0,0	0/0:19:0,19,0,0	0/0:21:0,0,21,0	0/0:10:0,0,10,0	0/0:9:0,0,9,0	./.:0:0,0,0,0	./.:0:0,0,0,0	0/0:9:0,0,9,0	0/0:9:0,0,9,0	0/0:13:0,0,13,0	0/0:8:0,0,8,0	./.:0:0,0,0,0	./.:0:0,0,0,0	0/0:14:0,0,14,0	0/0:9:0,0,9,0	0/0:10:0,0,10,0	0/0:12:0,0,12,0	./.:0:0,0,0,0	0/0:12:0,12,0,0	0/0:9:0,9,0,0	./.:0:0,0,0,0	./.:0:0,0,0,0	0/0:8:0,8,0,0	./.:0:0,0,0,0	0/0:12:0,0,12,0	./.:0:0,0,0,0	./.:0:0,0,0,0	./.:0:0,0,0,0	./.:0:0,0,0,0	./.:0:0,0,0,0	./.:0:0,0,0,0	1/1:20:0,20,0,0	./.:0:0,0,0,0	./.:0:0,0,0,0	./.:0:0,0,0,0	./.:0:0,0,0,0	./.:0:0,0,0,0	./.:0:0,0,0,0	./.:0:0,0,0,0	./.:0:0,0,0,0	0/0:17:0,0,17,0	0/0:17:0,0,17,0	./.:0:0,0,0,0	./.:0:0,0,0,0	./.:0:0,0,0,0	./.:0:0,0,0,0	0/0:7:0,0,7,0	0/0:13:13,0,0,0	0/0:6:0,0,6,0	0/0:17:17,0,0,0	0/0:7:0,0,7,0	0/0:7:0,0,7,0	./.:0:0,0,0,0	./.:0:0,0,0,0	./.:0:0,0,0,0	./.:0:0,0,0,0	./.:0:0,0,0,0	./.:0:0,0,0,0	./.:0:0,0,0,0	./.:0:0,0,0,0	./.:0:0,0,0,0	./.:0:0,0,0,0	./.:0:0,0,0,0	./.:0:0,0,0,0	./.:0:0,0,0,0	./.:0:0,0,0,0	./.:0:0,0,0,0	./.:0:0,0,0,0	./.:0:0,0,0,0	./.:0:0,0,0,0	./.:0:0,0,0,0	./.:0:0,0,0,0	./.:0:0,0,0,0	0/0:6:6,0,0,0	0/0:6:0,0,6,0	./.:0:0,0,0,0	./.:0:0,0,0,0	0/0:17:0,1,16,0	0/0:6:0,0,6,0	0/0:10:0,0,10,0	./.:0:0,0,0,0	0/0:19:0,0,19,0	0/0:6:0,0,6,0	0/0:12:0,0,12,0	./.:0:0,0,0,0	./.:0:0,0,0,0	./.:0:0,0,0,0	./.:0:0,0,0,0	./.:0:0,0,0,0	./.:0:0,0,0,0	./.:0:0,0,0,0	./.:0:0,0,0,0	./.:0:0,0,0,0	./.:0:0,0,0,0	./.:0:0,0,0,0
RAD_84	100	loc84_pos100	C	G	13	PASS	NS=33;DP=377	GT:DP:CATG	./.:0:0,0,0,0	./.:0:0,0,0,0	0/0:19:0,0,19,0	0/0:21:21,0,0,0	0/0:10:10,0,0,0	0/0:9:9,0,0,0	./.:0:0,0,0,0	./.:0:0,0,0,0	0/0:9:9,0,0,0	0/0:9:9,0,0,0	0/0:13:13,0,0,0	0/0:8:8,0,0,0	./.:0:0,0,0,0	./.:0:0,0,0,0	0/0:14:14,0,0,0	0/0:9:9,0,0,0	0/0:10:10,0,0,0	0/0:12:12,0,0,0	./.:0:0,0,0,0	0/0:12:0,0,12,0	0/0:9:0,0,9,0	./.:0:0,0,0,0	./.:0:0,0,0,0	0/0:8:0,0,8,0	./.:0:0,0,0,0	0/0:12:12,0,0,0	./.:0:0,0,0,0	./.:0:0,0,0,0	./.:0:0,0,0,0	./.:0:0,0,0,0	./.:0:0,0,0,0	./.:0:0,0,0,0	1/1:20:0,0,0,20	./.:0:0,0,0,0	./.:0:0,0,0,0	./.:0:0,0,0,0	./.:0:0,0,0,0	./.:0:0,0,0,0	./.:0:0,0,0,0	./.:0:0,0,0,0	./.:0:0,0,0,0	0/0:17:0,0,17,0	0/0:17:17,0,0,0	./.:0:0,0,0,0	./.:0:0,0,0,0	./.:0:0,0,0,0	./.:0:0,0,0,0	0/0:7:7,0,0,0	0/0:13:0,0,13,0	0/0:6:0,0,6,0	0/0:17:0,0,17,0	0/0:7:7,0,0,0	0/0:7:7,0,0,0	./.:0:0,0,0,0	./.:0:0,0,0,0	./.:0:0,0,0,0	./.:0:0,0,0,0	./.:0:0,0,0,0	./.:0:0,0,0,0	./.:0:0,0,0,0	./.:0:0,0,0,0	./.:0:0,0,0,0	./.:0:0,0,0,0	./.:0:0,0,0,0	./.:0:0,0,0,0	./.:0:0,0,0,0	./.:0:0,0,0,0	./.:0:0,0,0,0	./.:0:0,0,0,0	./.:0:0,0,0,0	./.:0:0,0,0,0	./.:0:0,0,0,0	./.:0:0,0,0,0	./.:0:0,0,0,0	0/0:6:0,0,6,0	0/0:6:6,0,0,0	./.:0:0,0,0,0	./.:0:0,0,0,0	0/0:17:17,0,0,0	0/0:6:6,0,0,0	0/0:10:10,0,0,0	./.:0:0,0,0,0	0/0:19:19,0,0,0	0/0:6:0,0,6,0	0/0:12:12,0,0,0	./.:0:0,0,0,0	./.:0:0,0,0,0	./.:0:0,0,0,0	./.:0:0,0,0,0	./.:0:0,0,0,0	./.:0:0,0,0,0	./.:0:0,0,0,0	./.:0:0,0,0,0	./.:0:0,0,0,0	./.:0:0,0,0,0	./.:0:0,0,0,0
RAD_84	102	loc84_pos102	T	A	13	PASS	NS=33;DP=377	GT:DP:CATG	./.:0:0,0,0,0	./.:0:0,0,0,0	0/0:19:0,0,0,19	0/0:21:0,0,21,0	0/0:10:0,0,10,0	0/0:9:0,0,9,0	./.:0:0,0,0,0	./.:0:0,0,0,0	0/0:9:0,0,9,0	0/0:9:0,0,9,0	0/0:13:0,0,13,0	0/1:8:0,5,3,0	./.:0:0,0,0,0	./.:0:0,0,0,0	0/0:14:0,1,13,0	0/0:9:0,0,9,0	0/0:10:0,0,10,0	0/0:12:0,0,12,0	./.:0:0,0,0,0	0/0:12:0,0,0,12	0/0:9:0,0,0,9	./.:0:0,0,0,0	./.:0:0,0,0,0	0/0:8:0,0,0,8	./.:0:0,0,0,0	0/0:12:0,0,12,0	./.:0:0,0,0,0	./.:0:0,0,0,0	./.:0:0,0,0,0	./.:0:0,0,0,0	./.:0:0,0,0,0	./.:0:0,0,0,0	0/0:20:0,0,20,0	./.:0:0,0,0,0	./.:0:0,0,0,0	./.:0:0,0,0,0	./.:0:0,0,0,0	./.:0:0,0,0,0	./.:0:0,0,0,0	./.:0:0,0,0,0	./.:0:0,0,0,0	0/0:17:0,0,0,17	0/0:17:0,0,17,0	./.:0:0,0,0,0	./.:0:0,0,0,0	./.:0:0,0,0,0	./.:0:0,0,0,0	0/0:7:0,0,7,0	0/0:13:13,0,0,0	0/0:6:0,0,0,6	0/0:17:17,0,0,0	0/0:7:0,0,7,0	0/0:7:0,0,7,0	./.:0:0,0,0,0	./.:0:0,0,0,0	./.:0:0,0,0,0	./.:0:0,0,0,0	./.:0:0,0,0,0	./.:0:0,0,0,0	./.:0:0,0,0,0	./.:0:0,0,0,0	./.:0:0,0,0,0	./.:0:0,0,0,0	./.:0:0,0,0,0	./.:0:0,0,0,0	./.:0:0,0,0,0	./.:0:0,0,0,0	./.:0:0,0,0,0	./.:0:0,0,0,0	./.:0:0,0,0,0	./.:0:0,0,0,0	./.:0:0,0,0,0	./.:0:0,0,0,0	./.:0:0,0,0,0	0/0:6:6,0,0,0	0/0:6:0,0,6,0	./.:0:0,0,0,0	./.:0:0,0,0,0	0/0:17:0,0,17,0	0/0:6:0,0,6,0	0/0:10:0,0,10,0	./.:0:0,0,0,0	0/0:19:0,0,19,0	0/0:6:0,0,0,6	0/0:12:0,0,12,0	./.:0:0,0,0,0	./.:0:0,0,0,0	./.:0:0,0,0,0	./.:0:0,0,0,0	./.:0:0,0,0,0	./.:0:0,0,0,0	./.:0:0,0,0,0	./.:0:0,0,0,0	./.:0:0,0,0,0	./.:0:0,0,0,0	./.:0:0,0,0,0
RAD_84	112	loc84_pos112	G	A	13	PASS	NS=33;DP=377	GT:DP:CATG	./.:0:0,0,0,0	./.:0:0,0,0,0	0/0:19:0,19,0,0	0/0:21:0,0,0,21	0/0:10:0,0,0,10	0/0:9:0,0,0,9	./.:0:0,0,0,0	./.:0:0,0,0,0	0/0:9:0,0,0,9	0/0:9:0,0,0,9	0/0:13:0,0,0,13	0/0:8:0,0,0,8	./.:0:0,0,0,0	./.:0:0,0,0,0	0/0:14:0,0,0,14	0/0:9:0,0,0,9	0/0:10:0,0,0,10	0/0:12:0,0,0,12	./.:0:0,0,0,0	0/0:12:0,11,1,0	0/0:9:0,9,0,0	./.:0:0,0,0,0	./.:0:0,0,0,0	0/0:8:0,8,0,0	./.:0:0,0,0,0	0/0:12:0,0,0,12	./.:0:0,0,0,0	./.:0:0,0,0,0	./.:0:0,0,0,0	./.:0:0,0,0,0	./.:0:0,0,0,0	./.:0:0,0,0,0	1/1:20:0,20,0,0	./.:0:0,0,0,0	./.:0:0,0,0,0	./.:0:0,0,0,0	./.:0:0,0,0,0	./.:0:0,0,0,0	./.:0:0,0,0,0	./.:0:0,0,0,0	./.:0:0,0,0,0	0/0:17:0,17,0,0	0/0:17:0,0,0,17	./.:0:0,0,0,0	./.:0:0,0,0,0	./.:0:0,0,0,0	./.:0:0,0,0,0	0/0:7:0,0,0,7	0/0:13:13,0,0,0	0/0:6:0,6,0,0	0/0:17:17,0,0,0	0/0:7:0,0,0,7	0/0:7:0,0,0,7	./.:0:0,0,0,0	./.:0:0,0,0,0	./.:0:0,0,0,0	./.:0:0,0,0,0	./.:0:0,0,0,0	./.:0:0,0,0,0	./.:0:0,0,0,0	./.:0:0,0,0,0	./.:0:0,0,0,0	./.:0:0,0,0,0	./.:0:0,0,0,0	./.:0:0,0,0,0	./.:0:0,0,0,0	./.:0:0,0,0,0	./.:0:0,0,0,0	./.:0:0,0,0,0	./.:0:0,0,0,0	./.:0:0,0,0,0	./.:0:0,0,0,0	./.:0:0,0,0,0	./.:0:0,0,0,0	0/0:6:6,0,0,0	0/0:6:0,0,0,6	./.:0:0,0,0,0	./.:0:0,0,0,0	0/0:17:0,0,0,17	0/0:6:0,0,0,6	0/0:10:0,0,0,10	./.:0:0,0,0,0	0/0:19:0,0,0,19	0/0:6:0,6,0,0	0/0:12:0,0,0,12	./.:0:0,0,0,0	./.:0:0,0,0,0	./.:0:0,0,0,0	./.:0:0,0,0,0	./.:0:0,0,0,0	./.:0:0,0,0,0	./.:0:0,0,0,0	./.:0:0,0,0,0	./.:0:0,0,0,0	./.:0:0,0,0,0	./.:0:0,0,0,0
RAD_84	116	loc84_pos116	C	A	13	PASS	NS=33;DP=377	GT:DP:CATG	./.:0:0,0,0,0	./.:0:0,0,0,0	0/0:19:0,0,19,0	0/0:21:21,0,0,0	0/0:10:10,0,0,0	0/0:9:9,0,0,0	./.:0:0,0,0,0	./.:0:0,0,0,0	0/0:9:9,0,0,0	0/0:9:9,0,0,0	0/0:13:13,0,0,0	0/1:8:5,3,0,0	./.:0:0,0,0,0	./.:0:0,0,0,0	0/0:14:14,0,0,0	0/0:9:9,0,0,0	0/0:10:10,0,0,0	0/0:12:12,0,0,0	./.:0:0,0,0,0	0/0:12:0,0,12,0	0/0:9:0,0,9,0	./.:0:0,0,0,0	./.:0:0,0,0,0	0/0:8:0,0,8,0	./.:0:0,0,0,0	0/0:12:12,0,0,0	./.:0:0,0,0,0	./.:0:0,0,0,0	./.:0:0,0,0,0	./.:0:0,0,0,0	./.:0:0,0,0,0	./.:0:0,0,0,0	0/0:20:20,0,0,0	./.:0:0,0,0,0	./.:0:0,0,0,0	./.:0:0,0,0,0	./.:0:0,0,0,0	./.:0:0,0,0,0	./.:0:0,0,0,0	./.:0:0,0,0,0	./.:0:0,0,0,0	0/0:17:0,0,17,0	0/0:17:17,0,0,0	./.:0:0,0,0,0	./.:0:0,0,0,0	./.:0:0,0,0,0	./.:0:0,0,0,0	0/0:7:7,0,0,0	0/0:13:0,13,0,0	0/0:6:0,0,6,0	0/0:17:0,17,0,0	0/0:7:7,0,0,0	0/0:7:7,0,0,0	./.:0:0,0,0,0	./.:0:0,0,0,0	./.:0:0,0,0,0	./.:0:0,0,0,0	./.:0:0,0,0,0	./.:0:0,0,0,0	./.:0:0,0,0,0	./.:0:0,0,0,0	./.:0:0,0,0,0	./.:0:0,0,0,0	./.:0:0,0,0,0	./.:0:0,0,0,0	./.:0:0,0,0,0	./.:0:0,0,0,0	./.:0:0,0,0,0	./.:0:0,0,0,0	./.:0:0,0,0,0	./.:0:0,0,0,0	./.:0:0,0,0,0	./.:0:0,0,0,0	./.:0:0,0,0,0	0/0:6:0,6,0,0	0/0:6:6,0,0,0	./.:0:0,0,0,0	./.:0:0,0,0,0	0/0:17:17,0,0,0	0/0:6:6,0,0,0	0/0:10:10,0,0,0	./.:0:0,0,0,0	0/0:19:19,0,0,0	0/0:6:0,0,6,0	0/0:12:12,0,0,0	./.:0:0,0,0,0	./.:0:0,0,0,0	./.:0:0,0,0,0	./.:0:0,0,0,0	./.:0:0,0,0,0	./.:0:0,0,0,0	./.:0:0,0,0,0	./.:0:0,0,0,0	./.:0:0,0,0,0	./.:0:0,0,0,0	./.:0:0,0,0,0
RAD_84	146	loc84_pos146	A	C	13	PASS	NS=33;DP=377	GT:DP:CATG	./.:0:0,0,0,0	./.:0:0,0,0,0	0/0:19:0,0,19,0	0/0:21:0,21,0,0	0/0:10:0,10,0,0	0/0:9:0,9,0,0	./.:0:0,0,0,0	./.:0:0,0,0,0	1/0:9:3,6,0,0	0/0:9:0,9,0,0	0/0:13:0,13,0,0	0/0:8:0,8,0,0	./.:0:0,0,0,0	./.:0:0,0,0,0	0/0:14:0,14,0,0	0/0:9:0,9,0,0	0/0:10:0,10,0,0	0/0:12:0,12,0,0	./.:0:0,0,0,0	0/0:12:0,0,12,0	0/0:9:0,0,9,0	./.:0:0,0,0,0	./.:0:0,0,0,0	0/0:8:0,0,8,0	./.:0:0,0,0,0	0/0:12:0,12,0,0	./.:0:0,0,0,0	./.:0:0,0,0,0	./.:0:0,0,0,0	./.:0:0,0,0,0	./.:0:0,0,0,0	./.:0:0,0,0,0	0/0:20:0,20,0,0	./.:0:0,0,0,0	./.:0:0,0,0,0	./.:0:0,0,0,0	./.:0:0,0,0,0	./.:0:0,0,0,0	./.:0:0,0,0,0	./.:0:0,0,0,0	./.:0:0,0,0,0	0/0:17:0,0,17,0	0/0:17:0,17,0,0	./.:0:0,0,0,0	./.:0:0,0,0,0	./.:0:0,0,0,0	./.:0:0,0,0,0	0/0:7:0,7,0,0	0/0:13:0,0,13,0	0/0:6:0,0,6,0	0/0:17:0,0,17,0	0/0:7:0,7,0,0	0/0:7:0,7,0,0	./.:0:0,0,0,0	./.:0:0,0,0,0	./.:0:0,0,0,0	./.:0:0,0,0,0	./.:0:0,0,0,0	./.:0:0,0,0,0	./.:0:0,0,0,0	./.:0:0,0,0,0	./.:0:0,0,0,0	./.:0:0,0,0,0	./.:0:0,0,0,0	./.:0:0,0,0,0	./.:0:0,0,0,0	./.:0:0,0,0,0	./.:0:0,0,0,0	./.:0:0,0,0,0	./.:0:0,0,0,0	./.:0:0,0,0,0	./.:0:0,0,0,0	./.:0:0,0,0,0	./.:0:0,0,0,0	0/0:6:0,0,6,0	0/0:6:0,6,0,0	./.:0:0,0,0,0	./.:0:0,0,0,0	0/0:17:0,17,0,0	0/0:6:0,6,0,0	0/0:10:0,10,0,0	./.:0:0,0,0,0	0/0:19:0,19,0,0	0/0:6:0,0,6,0	0/0:12:0,12,0,0	./.:0:0,0,0,0	./.:0:0,0,0,0	./.:0:0,0,0,0	./.:0:0,0,0,0	./.:0:0,0,0,0	./.:0:0,0,0,0	./.:0:0,0,0,0	./.:0:0,0,0,0	./.:0:0,0,0,0	./.:0:0,0,0,0	./.:0:0,0,0,0
RAD_84	149	loc84_pos149	T	G	13	PASS	NS=31;DP=377	GT:DP:CATG	./.:0:0,0,0,0	./.:0:0,0,0,0	0/0:19:0,19,0,0	0/0:21:0,0,21,0	0/0:10:0,0,10,0	0/0:9:0,0,9,0	./.:0:0,0,0,0	./.:0:0,0,0,0	0/0:9:0,0,9,0	0/0:9:0,0,9,0	0/0:13:0,0,13,0	0/0:8:0,0,8,0	./.:0:0,0,0,0	./.:0:0,0,0,0	0/0:14:0,0,14,0	0/0:9:0,0,9,0	0/0:10:0,0,10,0	0/0:12:0,0,12,0	./.:0:0,0,0,0	0/0:12:0,12,0,0	0/0:9:0,9,0,0	./.:0:0,0,0,0	./.:0:0,0,0,0	0/0:8:0,8,0,0	./.:0:0,0,0,0	0/0:12:0,0,12,0	./.:0:0,0,0,0	./.:0:0,0,0,0	./.:0:0,0,0,0	./.:0:0,0,0,0	./.:0:0,0,0,0	./.:0:0,0,0,0	0/0:20:0,0,20,0	./.:0:0,0,0,0	./.:0:0,0,0,0	./.:0:0,0,0,0	./.:0:0,0,0,0	./.:0:0,0,0,0	./.:0:0,0,0,0	./.:0:0,0,0,0	./.:0:0,0,0,0	1/1:17:0,17,0,0	1/1:17:0,0,0,17	./.:0:0,0,0,0	./.:0:0,0,0,0	./.:0:0,0,0,0	./.:0:0,0,0,0	1/1:7:0,0,0,7	0/0:13:0,13,0,0	1/0:6:0,6,0,0	./.:17:0,17,0,0	1/0:7:0,0,4,3	./.:7:0,0,6,1	./.:0:0,0,0,0	./.:0:0,0,0,0	./.:0:0,0,0,0	./.:0:0,0,0,0	./.:0:0,0,0,0	./.:0:0,0,0,0	./.:0:0,0,0,0	./.:0:0,0,0,0	./.:0:0,0,0,0	./.:0:0,0,0,0	./.:0:0,0,0,0	./.:0:0,0,0,0	./.:0:0,0,0,0	./.:0:0,0,0,0	./.:0:0,0,0,0	./.:0:0,0,0,0	./.:0:0,0,0,0	./.:0:0,0,0,0	./.:0:0,0,0,0	./.:0:0,0,0,0	./.:0:0,0,0,0	0/0:6:0,0,6,0	0/0:6:0,0,6,0	./.:0:0,0,0,0	./.:0:0,0,0,0	0/0:17:0,0,17,0	0/0:6:0,0,6,0	0/0:10:0,0,10,0	./.:0:0,0,0,0	0/0:19:0,0,19,0	0/0:6:0,6,0,0	0/0:12:0,0,12,0	./.:0:0,0,0,0	./.:0:0,0,0,0	./.:0:0,0,0,0	./.:0:0,0,0,0	./.:0:0,0,0,0	./.:0:0,0,0,0	./.:0:0,0,0,0	./.:0:0,0,0,0	./.:0:0,0,0,0	./.:0:0,0,0,0	./.:0:0,0,0,0
RAD_85	9	loc85_pos9	A	T	13	PASS	NS=29;DP=309	GT:DP:CATG	./.:0:0,0,0,0	0/0:7:0,7,0,0	./.:0:0,0,0,0	0/0:12:0,12,0,0	./.:0:0,0,0,0	0/0:8:0,0,8,0	0/0:14:0,0,14,0	./.:0:0,0,0,0	./.:0:0,0,0,0	./.:0:0,0,0,0	0/0:7:0,0,7,0	0/0:12:0,12,0,0	./.:0:0,0,0,0	./.:0:0,0,0,0	./.:0:0,0,0,0	./.:0:0,0,0,0	./.:0:0,0,0,0	./.:0:0,0,0,0	./.:0:0,0,0,0	./.:0:0,0,0,0	./.:0:0,0,0,0	./.:0:0,0,0,0	./.:0:0,0,0,0	./.:0:0,0,0,0	./.:0:0,0,0,0	./.:0:0,0,0,0	./.:0:0,0,0,0	./.:0:0,0,0,0	./.:0:0,0,0,0	./.:0:0,0,0,0	./.:0:0,0,0,0	./.:0:0,0,0,0	./.:0:0,0,0,0	./.:0:0,0,0,0	./.:0:0,0,0,0	./.:0:0,0,0,0	./.:0:0,0,0,0	./.:0:0,0,0,0	1/0:13:0,0,13,0	./.:0:0,0,0,0	0/0:8:0,8,0,0	0/0:11:0,11,0,0	0/0:10:0,10,0,0	0/0:10:0,0,10,0	0/0:21:0,0,21,0	./.:0:0,0,0,0	./.:0:0,0,0,0	./.:0:0,0,0,0	./.:0:0,0,0,0	0/0:7:0,7,0,0	./.:0:0,0,0,0	./.:0:0,0,0,0	./.:0:0,0,0,0	0/0:12:0,0,12,0	0/0:7:0,7,0,0	./.:0:0,0,0,0	./.:0:0,0,0,0	./.:0:0,0,0,0	./.:0:0,0,0,0	0/0:6:0,6,0,0	0/0:8:0,8,0,0	./.:0:0,0,0,0	./.:0:0,0,0,0	0/0:10:0,10,0,0	./.:0:0,0,0,0	./.:0:0,0,0,0	0/0:14:0,14,0,0	0/0:6:0,0,6,0	0/0:16:0,0,16,0	./.:0:0,0,0,0	0/0:26:0,26,0,0	0/0:15:0,15,0,0	0/0:6:0,0,6,0	./.:0:0,0,0,0	./.:0:0,0,0,0	0/0:8:0,8,0,0	./.:0:0,0,0,0	0/0:6:0,0,6,0	./.:0:0,0,0,0	./.:0:0,0,0,0	./.:0:0,0,0,0	0/0:9:0,9,0,0	./.:0:0,0,0,0	./.:0:0,0,0,0	0/0:11:0,0,11,0	./.:0:0,0,0,0	./.:0:0,0,0,0	./.:0:0,0,0,0	./.:0:0,0,0,0	./.:0:0,0,0,0	0/0:9:0,0,9,0	./.:0:0,0,0,0	./.:0:0,0,0,0	./.:0:0,0,0,0	./.:0:0,0,0,0	./.:0:0,0,0,0
RAD_85	24	loc85_pos24	C	T	13	PASS	NS=29;DP=309	GT:DP:CATG	./.:0:0,0,0,0	0/0:7:7,0,0,0	./.:0:0,0,0,0	0/0:12:12,0,0,0	./.:0:0,0,0,0	1/0:8:0,8,0,0	0/0:14:0,14,0,0	./.:0:0,0,0,0	./.:0:0,0,0,0	./.:0:0,0,0,0	0/0:7:0,7,0,0	1/0:12:8,0,4,0	./.:0:0,0,0,0	./.:0:0,0,0,0	./.:0:0,0,0,0	./.:0:0,0,0,0	./.:0:0,0,0,0	./.:0:0,0,0,0	./.:0:0,0,0,0	./.:0:0,0,0,0	./.:0:0,0,0,0	./.:0:0,0,0,0	./.:0:0,0,0,0	./.:0:0,0,0,0	./.:0:0,0,0,0	./.:0:0,0,0,0	./.:0:0,0,0,0	./.:0:0,0,0,0	./.:0:0,0,0,0	./.:0:0,0,0,0	./.:0:0,0,0,0	./.:0:0,0,0,0	./.:0:0,0,0,0	./.:0:0,0,0,0	./.:0:0,0,0,0	./.:0:0,0,0,0	./.:0:0,0,0,0	./.:0:0,0,0,0	0/0:13:0,13,0,0	./.:0:0,0,0,0	0/0:8:8,0,0,0	0/0:11:11,0,0,0	0/0:10:10,0,0,0	0/0:10:0,10,0,0	0/0:21:0,21,0,0	./.:0:0,0,0,0	./.:0:0,0,0,0	./.:0:0,0,0,0	./.:0:0,0,0,0	0/0:7:7,0,0,0	./.:0:0,0,0,0	./.:0:0,0,0,0	./.:0:0,0,0,0	0/0:12:0,12,0,0	0/0:7:7,0,0,0	./.:0:0,0,0,0	./.:0:0,0,0,0	./.:0:0,0,0,0	./.:0:0,0,0,0	0/0:6:6,0,0,0	0/0:8:8,0,0,0	./.:0:0,0,0,0	./.:0:0,0,0,0	0/0:10:10,0,0,0	./.:0:0,0,0,0	./.:0:0,0,0,0	0/0:14:14,0,0,0	0/0:6:0,6,0,0	0/0:16:0,16,0,0	./.:0:0,0,0,0	0/0:26:26,0,0,0	0/0:15:15,0,0,0	0/0:6:0,6,0,0	./.:0:0,0,0,0	./.:0:0,0,0,0	0/0:8:8,0,0,0	./.:0:0,0,0,0	0/0:6:0,6,0,0	./.:0:0,0,0,0	./.:0:0,0,0,0	./.:0:0,0,0,0	0/0:9:9,0,0,0	./.:0:0,0,0,0	./.:0:0,0,0,0	0/0:11:0,10,0,1	./.:0:0,0,0,0	./.:0:0,0,0,0	./.:0:0,0,0,0	./.:0:0,0,0,0	./.:0:0,0,0,0	0/0:9:0,9,0,0	./.:0:0,0,0,0	./.:0:0,0,0,0	./.:0:0,0,0,0	./.:0:0,0,0,0	./.:0:0,0,0,0
RAD_85	38	loc85_pos38	G	T	13	PASS	NS=29;DP=301	GT:DP:CATG	./.:0:0,0,0,0	0/0:7:0,0,0,7	./.:0:0,0,0,0	0/0:9:0,0,0,9	./.:0:0,0,0,0	0/0:8:0,0,8,0	0/0:14:0,0,14,0	./.:0:0,0,0,0	./.:0:0,0,0,0	./.:0:0,0,0,0	0/0:7:0,0,7,0	0/0:7:0,0,0,7	./.:0:0,0,0,0	./.:0:0,0,0,0	./.:0:0,0,0,0	./.:0:0,0,0,0	./.:0:0,0,0,0	./.:0:0,0,0,0	./.:0:0,0,0,0	./.:0:0,0,0,0	./.:0:0,0,0,0	./.:0:0,0,0,0	./.:0:0,0,0,0	./.:0:0,0,0,0	./.:0:0,0,0,0	./.:0:0,0,0,0	./.:0:0,0,0,0	./.:0:0,0,0,0	./.:0:0,0,0,0	./.:0:0,0,0,0	./.:0:0,0,0,0	./.:0:0,0,0,0	./.:0:0,0,0,0	./.:0:0,0,0,0	./.:0:0,0,0,0	./.:0:0,0,0,0	./.:0:0,0,0,0	./.:0:0,0,0,0	0/0:13:0,0,13,0	./.:0:0,0,0,0	0/0:8:0,0,0,8	0/0:11:0,0,0,11	0/0:10:0,0,0,10	0/0:10:0,0,10,0	0/0:21:0,0,21,0	./.:0:0,0,0,0	./.:0:0,0,0,0	./.:0:0,0,0,0	./.:0:0,0,0,0	0/0:7:0,0,0,7	./.:0:0,0,0,0	./.:0:0,0,0,0	./.:0:0,0,0,0	0/0:12:0,0,12,0	0/0:7:0,0,0,7	./.:0:0,0,0,0	./.:0:0,0,0,0	./.:0:0,0,0,0	./.:0:0,0,0,0	0/0:6:0,0,0,6	0/1:8:0,0,3,5	./.:0:0,0,0,0	./.:0:0,0,0,0	0/0:10:0,0,0,10	./.:0:0,0,0,0	./.:0:0,0,0,0	0/0:14:0,0,0,14	0/0:6:0,0,6,0	0/0:16:0,0,16,0	./.:0:0,0,0,0	0/0:26:0,0,0,26	0/0:15:0,0,0,15	0/0:6:0,0,6,0	./.:0:0,0,0,0	./.:0:0,0,0,0	0/0:8:0,0,0,8	./.:0:0,0,0,0	0/0:6:0,0,6,0	./.:0:0,0,0,0	./.:0:0,0,0,0	./.:0:0,0,0,0	0/0:9:0,0,0,9	./.:0:0,0,0,0	./.:0:0,0,0,0	0/0:11:0,0,11,0	./.:0:0,0,0,0	./.:0:0,0,0,0	./.:0:0,0,0,0	./.:0:0,0,0,0	./.:0:0,0,0,0	0/0:9:0,0,9,0	./.:0:0,0,0,0	./.:0:0,0,0,0	./.:0:0,0,0,0	./.:0:0,0,0,0	./.:0:0,0,0,0
RAD_85	41	loc85_pos41	G	T	13	PASS	NS=29;DP=309	GT:DP:CATG	./.:0:0,0,0,0	0/0:7:0,0,0,7	./.:0:0,0,0,0	0/0:12:0,0,0,12	./.:0:0,0,0,0	0/0:8:8,0,0,0	0/0:14:14,0,0,0	./.:0:0,0,0,0	./.:0:0,0,0,0	./.:0:0,0,0,0	0/0:7:7,0,0,0	0/0:12:0,0,0,12	./.:0:0,0,0,0	./.:0:0,0,0,0	./.:0:0,0,0,0	./.:0:0,0,0,0	./.:0:0,0,0,0	./.:0:0,0,0,0	./.:0:0,0,0,0	./.:0:0,0,0,0	./.:0:0,0,0,0	./.:0:0,0,0,0	./.:0:0,0,0,0	./.:0:0,0,0,0	./.:0:0,0,0,0	./.:0:0,0,0,0	./.:0:0,0,0,0	./.:0:0,0,0,0	./.:0:0,0,0,0	./.:0:0,0,0,0	./.:0:0,0,0,0	./.:0:0,0,0,0	./.:0:0,0,0,0	./.:0:0,0,0,0	./.:0:0,0,0,0	./.:0:0,0,0,0	./.:0:0,0,0,0	./.:0:0,0,0,0	0/0:13:13,0,0,0	./.:0:0,0,0,0	0/0:8:0,0,0,8	0/0:11:0,0,0,11	0/0:10:0,0,0,10	0/0:10:10,0,0,0	0/0:21:21,0,0,0	./.:0:0,0,0,0	./.:0:0,0,0,0	./.:0:0,0,0,0	./.:0:0,0,0,0	0/0:7:0,0,0,7	./.:0:0,0,0,0	./.:0:0,0,0,0	./.:0:0,0,0,0	0/0:12:12,0,0,0	0/0:7:0,0,0,7	./.:0:0,0,0,0	./.:0:0,0,0,0	./.:0:0,0,0,0	./.:0:0,0,0,0	0/0:6:0,0,0,6	0/0:8:0,0,0,8	./.:0:0,0,0,0	./.:0:0,0,0,0	0/0:10:0,0,0,10	./.:0:0,0,0,0	./.:0:0,0,0,0	0/0:14:0,0,0,14	0/0:6:6,0,0,0	0/0:16:16,0,0,0	./.:0:0,0,0,0	0/0:26:0,0,0,26	0/0:15:0,0,0,15	0/0:6:6,0,0,0	./.:0:0,0,0,0	./.:0:0,0,0,0	0/0:8:0,0,0,8	./.:0:0,0,0,0	0/0:6:6,0,0,0	./.:0:0,0,0,0	./.:0:0,0,0,0	./.:0:0,0,0,0	0/0:9:0,0,0,9	./.:0:0,0,0,0	./.:0:0,0,0,0	0/1:11:11,0,0,0	./.:0:0,0,0,0	./.:0:0,0,0,0	./.:0:0,0,0,0	./.:0:0,0,0,0	./.:0:0,0,0,0	0/0:9:9,0,0,0	./.:0:0,0,0,0	./.:0:0,0,0,0	./.:0:0,0,0,0	./.:0:0,0,0,0	./.:0:0,0,0,0
RAD_85	62	loc85_pos62	G	A	13	PASS	NS=29;DP=309	GT:DP:CATG	./.:0:0,0,0,0	0/0:7:0,0,0,7	./.:0:0,0,0,0	0/0:12:0,0,0,12	./.:0:0,0,0,0	0/0:8:0,0,0,8	0/0:14:0,0,0,14	./.:0:0,0,0,0	./.:0:0,0,0,0	./.:0:0,0,0,0	0/0:7:0,0,0,7	0/0:12:0,0,0,12	./.:0:0,0,0,0	./.:0:0,0,0,0	./.:0:0,0,0,0	./.:0:0,0,0,0	./.:0:0,0,0,0	./.:0:0,0,0,0	./.:0:0,0,0,0	./.:0:0,0,0,0	./.:0:0,0,0,0	./.:0:0,0,0,0	./.:0:0,0,0,0	./.:0:0,0,0,0	./.:0:0,0,0,0	./.:0:0,0,0,0	./.:0:0,0,0,0	./.:0:0,0,0,0	./.:0:0,0,0,0	./.:0:0,0,0,0	./.:0:0,0,0,0	./.:0:0,0,0,0	./.:0:0,0,0,0	./.:0:0,0,0,0	./.:0:0,0,0,0	./.:0:0,0,0,0	./.:0:0,0,0,0	./.:0:0,0,0,0	0/0:13:0,0,0,13	./.:0:0,0,0,0	0/0:8:0,0,0,8	0/0:11:0,0,0,11	0/0:10:0,0,0,10	0/0:10:0,0,0,10	0/0:21:0,0,0,21	./.:0:0,0,0,0	./.:0:0,0,0,0	./.:0:0,0,0,0	./.:0:0,0,0,0	0/0:7:0,0,0,7	./.:0:0,0,0,0	./.:0:0,0,0,0	./.:0:0,0,0,0	0/0:12:0,0,0,12	0/0:7:0,0,0,7	./.:0:0,0,0,0	./.:0:0,0,0,0	./.:0:0,0,0,0	./.:0:0,0,0,0	0/0:6:0,0,0,6	0/0:8:0,0,0,8	./.:0:0,0,0,0	./.:0:0,0,0,0	0/0:10:0,0,0,10	./.:0:0,0,0,0	./.:0:0,0,0,0	0/0:14:0,0,0,14	0/0:6:0,0,0,6	0/0:16:0,0,0,16	./.:0:0,0,0,0	0/0:26:0,0,0,26	0/0:15:0,0,0,15	0/0:6:0,0,0,6	./.:0:0,0,0,0	./.:0:0,0,0,0	0/0:8:0,0,0,8	./.:0:0,0,0,0	0/0:6:0,0,0,6	./.:0:0,0,0,0	./.:0:0,0,0,0	./.:0:0,0,0,0	0/0:9:0,0,0,9	./.:0:0,0,0,0	./.:0:0,0,0,0	0/0:11:0,0,0,11	./.:0:0,0,0,0	./.:0:0,0,0,0	./.:0:0,0,0,0	./.:0:0,0,0,0	./.:0:0,0,0,0	1/1:9:0,0,0,9	./.:0:0,0,0,0	./.:0:0,0,0,0	./.:0:0,0,0,0	./.:0:0,0,0,0	./.:0:0,0,0,0
RAD_85	64	loc85_pos64	C	A,T	13	PASS	NS=27;DP=309	GT:DP:CATG	./.:0:0,0,0,0	2/2:7:0,0,7,0	./.:0:0,0,0,0	0/1:12:9,3,0,0	./.:0:0,0,0,0	0/1:8:0,0,0,8	0/1:14:0,0,0,14	./.:0:0,0,0,0	./.:0:0,0,0,0	./.:0:0,0,0,0	./.:7:0,0,0,7	0/1:12:7,5,0,0	./.:0:0,0,0,0	./.:0:0,0,0,0	./.:0:0,0,0,0	./.:0:0,0,0,0	./.:0:0,0,0,0	./.:0:0,0,0,0	./.:0:0,0,0,0	./.:0:0,0,0,0	./.:0:0,0,0,0	./.:0:0,0,0,0	./.:0:0,0,0,0	./.:0:0,0,0,0	./.:0:0,0,0,0	./.:0:0,0,0,0	./.:0:0,0,0,0	./.:0:0,0,0,0	./.:0:0,0,0,0	./.:0:0,0,0,0	./.:0:0,0,0,0	./.:0:0,0,0,0	./.:0:0,0,0,0	./.:0:0,0,0,0	./.:0:0,0,0,0	./.:0:0,0,0,0	./.:0:0,0,0,0	./.:0:0,0,0,0	0/0:13:0,0,0,13	./.:0:0,0,0,0	0/0:8:8,0,0,0	0/0:11:11,0,0,0	0/0:10:10,0,0,0	0/0:10:0,0,0,10	2/0:21:0,0,0,21	./.:0:0,0,0,0	./.:0:0,0,0,0	./.:0:0,0,0,0	./.:0:0,0,0,0	./.:7:6,0,1,0	./.:0:0,0,0,0	./.:0:0,0,0,0	./.:0:0,0,0,0	0/0:12:0,0,0,12	0/0:7:7,0,0,0	./.:0:0,0,0,0	./.:0:0,0,0,0	./.:0:0,0,0,0	./.:0:0,0,0,0	0/0:6:6,0,0,0	0/0:8:8,0,0,0	./.:0:0,0,0,0	./.:0:0,0,0,0	0/0:10:10,0,0,0	./.:0:0,0,0,0	./.:0:0,0,0,0	0/0:14:14,0,0,0	0/0:6:0,0,0,6	0/0:16:0,0,0,16	./.:0:0,0,0,0	0/0:26:26,0,0,0	0/0:15:15,0,0,0	0/0:6:0,0,0,6	./.:0:0,0,0,0	./.:0:0,0,0,0	2/2:8:0,0,8,0	./.:0:0,0,0,0	0/0:6:0,0,0,6	./.:0:0,0,0,0	./.:0:0,0,0,0	./.:0:0,0,0,0	0/0:9:9,0,0,0	./.:0:0,0,0,0	./.:0:0,0,0,0	2/0:11:0,0,0,11	./.:0:0,0,0,0	./.:0:0,0,0,0	./.:0:0,0,0,0	./.:0:0,0,0,0	./.:0:0,0,0,0	0/0:9:0,0,0,9	./.:0:0,0,0,0	./.:0:0,0,0,0	./.:0:0,0,0,0	./.:0:0,0,0,0	./.:0:0,0,0,0
RAD_86	3	loc86_pos3	C	T	13	PASS	NS=12;DP=93	GT:DP:CATG	./.:0:0,0,0,0	./.:0:0,0,0,0	./.:0:0,0,0,0	0/0:6:6,0,0,0	./.:0:0,0,0,0	./.:0:0,0,0,0	./.:0:0,0,0,0	./.:0:0,0,0,0	./.:0:0,0,0,0	./.:0:0,0,0,0	./.:0:0,0,0,0	./.:0:0,0,0,0	0/0:8:0,0,8,0	./.:0:0,0,0,0	./.:0:0,0,0,0	0/0:6:6,0,0,0	./.:0:0,0,0,0	./.:0:0,0,0,0	./.:0:0,0,0,0	./.:0:0,0,0,0	0/0:6:6,0,0,0	./.:0:0,0,0,0	./.:0:0,0,0,0	./.:0:0,0,0,0	./.:0:0,0,0,0	./.:0:0,0,0,0	0/0:8:0,0,8,0	./.:0:0,0,0,0	0/0:10:10,0,0,0	./.:0:0,0,0,0	./.:0:0,0,0,0	./.:0:0,0,0,0	./.:0:0,0,0,0	./.:0:0,0,0,0	1/1:7:0,0,7,0	./.:0:0,0,0,0	./.:0:0,0,0,0	./.:0:0,0,0,0	./.:0:0,0,0,0	./.:0:0,0,0,0	./.:0:0,0,0,0	./.:0:0,0,0,0	./.:0:0,0,0,0	./.:0:0,0,0,0	./.:0:0,0,0,0	./.:0:0,0,0,0	./.:0:0,0,0,0	./.:0:0,0,0,0	./.:0:0,0,0,0	./.:0:0,0,0,0	./.:0:0,0,0,0	./.:0:0,0,0,0	./.:0:0,0,0,0	0/0:6:6,0,0,0	./.:0:0,0,0,0	./.:0:0,0,0,0	./.:0:0,0,0,0	./.:0:0,0,0,0	./.:0:0,0,0,0	./.:0:0,0,0,0	./.:0:0,0,0,0	./.:0:0,0,0,0	./.:0:0,0,0,0	./.:0:0,0,0,0	./.:0:0,0,0,0	./.:0:0,0,0,0	./.:0:0,0,0,0	./.:0:0,0,0,0	./.:0:0,0,0,0	./.:0:0,0,0,0	./.:0:0,0,0,0	./.:0:0,0,0,0	./.:0:0,0,0,0	./.:0:0,0,0,0	./.:0:0,0,0,0	./.:0:0,0,0,0	./.:0:0,0,0,0	./.:0:0,0,0,0	./.:0:0,0,0,0	./.:0:0,0,0,0	0/0:7:7,0,0,0	0/0:6:0,0,6,0	./.:0:0,0,0,0	0/0:6:0,0,6,0	0/0:17:17,0,0,0	./.:0:0,0,0,0	./.:0:0,0,0,0	./.:0:0,0,0,0	./.:0:0,0,0,0	./.:0:0,0,0,0	./.:0:0,0,0,0	./.:0:0,0,0,0	./.:0:0,0,0,0	./.:0:0,0,0,0	./.:0:0,0,0,0	./.:0:0,0,0,0
RAD_86	28	loc86_pos28	C	A,T	13	PASS	NS=12;DP=93	GT:DP:CATG	./.:0:0,0,0,0	./.:0:0,0,0,0	./.:0:0,0,0,0	1/1:6:0,6,0,0	./.:0:0,0,0,0	./.:0:0,0,0,0	./.:0:0,0,0,0	./.:0:0,0,0,0	./.:0:0,0,0,0	./.:0:0,0,0,0	./.:0:0,0,0,0	./.:0:0,0,0,0	1/1:8:8,0,0,0	./.:0:0,0,0,0	./.:0:0,0,0,0	1/1:6:0,6,0,0	./.:0:0,0,0,0	./.:0:0,0,0,0	./.:0:0,0,0,0	./.:0:0,0,0,0	1/1:6:0,6,0,0	./.:0:0,0,0,0	./.:0:0,0,0,0	./.:0:0,0,0,0	./.:0:0,0,0,0	./.:0:0,0,0,0	1/1:8:8,0,0,0	./.:0:0,0,0,0	0/0:10:9,0,1,0	./.:0:0,0,0,0	./.:0:0,0,0,0	./.:0:0,0,0,0	./.:0:0,0,0,0	./.:0:0,0,0,0	2/2:7:0,0,7,0	./.:0:0,0,0,0	./.:0:0,0,0,0	./.:0:0,0,0,0	./.:0:0,0,0,0	./.:0:0,0,0,0	./.:0:0,0,0,0	./.:0:0,0,0,0	./.:0:0,0,0,0	./.:0:0,0,0,0	./.:0:0,0,0,0	./.:0:0,0,0,0	./.:0:0,0,0,0	./.:0:0,0,0,0	./.:0:0,0,0,0	./.:0:0,0,0,0	./.:0:0,0,0,0	./.:0:0,0,0,0	./.:0:0,0,0,0	0/0:6:6,0,0,0	./.:0:0,0,0,0	./.:0:0,0,0,0	./.:0:0,0,0,0	./.:0:0,0,0,0	./.:0:0,0,0,0	./.:0:0,0,0,0	./.:0:0,0,0,0	./.:0:0,0,0,0	./.:0:0,0,0,0	./.:0:0,0,0,0	./.:0:0,0,0,0	./.:0:0,0,0,0	./.:0:0,0,0,0	./.:0:0,0,0,0	./.:0:0,0,0,0	./.:0:0,0,0,0	./.:0:0,0,0,0	./.:0:0,0,0,0	./.:0:0,0,0,0	./.:0:0,0,0,0	./.:0:0,0,0,0	./.:0:0,0,0,0	./.:0:0,0,0,0	./.:0:0,0,0,0	./.:0:0,0,0,0	./.:0:0,0,0,0	0/0:7:7,0,0,0	0/0:6:6,0,0,0	./.:0:0,0,0,0	0/0:6:6,0,0,0	0/0:17:16,0,1,0	./.:0:0,0,0,0	./.:0:0,0,0,0	./.:0:0,0,0,0	./.:0:0,0,0,0	./.:0:0,0,0,0	./.:0:0,0,0,0	./.:0:0,0,0,0	./.:0:0,0,0,0	./.:0:0,0,0,0	./.:0:0,0,0,0	./.:0:0,0,0,0
RAD_86	32	loc86_pos32	T	C	13	PASS	NS=12;DP=93	GT:DP:CATG	./.:0:0,0,0,0	./.:0:0,0,0,0	./.:0:0,0,0,0	0/0:6:0,0,6,0	./.:0:0,0,0,0	./.:0:0,0,0,0	./.:0:0,0,0,0	./.:0:0,0,0,0	./.:0:0,0,0,0	./.:0:0,0,0,0	./.:0:0,0,0,0	./.:0:0,0,0,0	0/0:8:0,0,0,8	./.:0:0,0,0,0	./.:0:0,0,0,0	0/0:6:0,0,6,0	./.:0:0,0,0,0	./.:0:0,0,0,0	./.:0:0,0,0,0	./.:0:0,0,0,0	0/0:6:0,0,6,0	./.:0:0,0,0,0	./.:0:0,0,0,0	./.:0:0,0,0,0	./.:0:0,0,0,0	./.:0:0,0,0,0	0/0:8:0,0,0,8	./.:0:0,0,0,0	0/0:10:0,0,10,0	./.:0:0,0,0,0	./.:0:0,0,0,0	./.:0:0,0,0,0	./.:0:0,0,0,0	./.:0:0,0,0,0	1/1:7:7,0,0,0	./.:0:0,0,0,0	./.:0:0,0,0,0	./.:0:0,0,0,0	./.:0:0,0,0,0	./.:0:0,0,0,0	./.:0:0,0,0,0	./.:0:0,0,0,0	./.:0:0,0,0,0	./.:0:0,0,0,0	./.:0:0,0,0,0	./.:0:0,0,0,0	./.:0:0,0,0,0	./.:0:0,0,0,0	./.:0:0,0,0,0	./.:0:0,0,0,0	./.:0:0,0,0,0	./.:0:0,0,0,0	./.:0:0,0,0,0	0/0:6:0,0,6,0	./.:0:0,0,0,0	./.:0:0,0,0,0	./.:0:0,0,0,0	./.:0:0,0,0,0	./.:0:0,0,0,0	./.:0:0,0,0,0	./.:0:0,0,0,0	./.:0:0,0,0,0	./.:0:0,0,0,0	./.:0:0,0,0,0	./.:0:0,0,0,0	./.:0:0,0,0,0	./.:0:0,0,0,0	./.:0:0,0,0,0	./.:0:0,0,0,0	./.:0:0,0,0,0	./.:0:0,0,0,0	./.:0:0,0,0,0	./.:0:0,0,0,0	./.:0:0,0,0,0	./.:0:0,0,0,0	./.:0:0,0,0,0	./.:0:0,0,0,0	./.:0:0,0,0,0	./.:0:0,0,0,0	./.:0:0,0,0,0	0/0:7:0,0,7,0	0/0:6:0,0,0,6	./.:0:0,0,0,0	0/0:6:0,0,0,6	0/0:17:0,0,17,0	./.:0:0,0,0,0	./.:0:0,0,0,0	./.:0:0,0,0,0	./.:0:0,0,0,0	./.:0:0,0,0,0	./.:0:0,0,0,0	./.:0:0,0,0,0	./.:0:0,0,0,0	./.:0:0,0,0,0	./.:0:0,0,0,0	./.:0:0,0,0,0
RAD_86	39	loc86_pos39	A	G	13	PASS	NS=12;DP=93	GT:DP:CATG	./.:0:0,0,0,0	./.:0:0,0,0,0	./.:0:0,0,0,0	0/0:6:0,6,0,0	./.:0:0,0,0,0	./.:0:0,0,0,0	./.:0:0,0,0,0	./.:0:0,0,0,0	./.:0:0,0,0,0	./.:0:0,0,0,0	./.:0:0,0,0,0	./.:0:0,0,0,0	0/0:8:0,0,0,8	./.:0:0,0,0,0	./.:0:0,0,0,0	0/0:6:0,6,0,0	./.:0:0,0,0,0	./.:0:0,0,0,0	./.:0:0,0,0,0	./.:0:0,0,0,0	0/0:6:0,6,0,0	./.:0:0,0,0,0	./.:0:0,0,0,0	./.:0:0,0,0,0	./.:0:0,0,0,0	./.:0:0,0,0,0	0/0:8:0,0,0,8	./.:0:0,0,0,0	1/1:10:0,1,0,9	./.:0:0,0,0,0	./.:0:0,0,0,0	./.:0:0,0,0,0	./.:0:0,0,0,0	./.:0:0,0,0,0	0/0:7:0,7,0,0	./.:0:0,0,0,0	./.:0:0,0,0,0	./.:0:0,0,0,0	./.:0:0,0,0,0	./.:0:0,0,0,0	./.:0:0,0,0,0	./.:0:0,0,0,0	./.:0:0,0,0,0	./.:0:0,0,0,0	./.:0:0,0,0,0	./.:0:0,0,0,0	./.:0:0,0,0,0	./.:0:0,0,0,0	./.:0:0,0,0,0	./.:0:0,0,0,0	./.:0:0,0,0,0	./.:0:0,0,0,0	./.:0:0,0,0,0	0/0:6:0,6,0,0	./.:0:0,0,0,0	./.:0:0,0,0,0	./.:0:0,0,0,0	./.:0:0,0,0,0	./.:0:0,0,0,0	./.:0:0,0,0,0	./.:0:0,0,0,0	./.:0:0,0,0,0	./.:0:0,0,0,0	./.:0:0,0,0,0	./.:0:0,0,0,0	./.:0:0,0,0,0	./.:0:0,0,0,0	./.:0:0,0,0,0	./.:0:0,0,0,0	./.:0:0,0,0,0	./.:0:0,0,0,0	./.:0:0,0,0,0	./.:0:0,0,0,0	./.:0:0,0,0,0	./.:0:0,0,0,0	./.:0:0,0,0,0	./.:0:0,0,0,0	./.:0:0,0,0,0	./.:0:0,0,0,0	./.:0:0,0,0,0	0/0:7:0,7,0,0	0/0:6:0,0,0,6	./.:0:0,0,0,0	0/0:6:0,0,0,6	0/0:17:0,17,0,0	./.:0:0,0,0,0	./.:0:0,0,0,0	./.:0:0,0,0,0	./.:0:0,0,0,0	./.:0:0,0,0,0	./.:0:0,0,0,0	./.:0:0,0,0,0	./.:0:0,0,0,0	./.:0:0,0,0,0	./.:0:0,0,0,0	./.:0:0,0,0,0
RAD_86	44	loc86_pos44	T	C	13	PASS	NS=12;DP=93	GT:DP:CATG	./.:0:0,0,0,0	./.:0:0,0,0,0	./.:0:0,0,0,0	0/0:6:0,0,6,0	./.:0:0,0,0,0	./.:0:0,0,0,0	./.:0:0,0,0,0	./.:0:0,0,0,0	./.:0:0,0,0,0	./.:0:0,0,0,0	./.:0:0,0,0,0	./.:0:0,0,0,0	0/0:8:0,8,0,0	./.:0:0,0,0,0	./.:0:0,0,0,0	0/0:6:0,0,6,0	./.:0:0,0,0,0	./.:0:0,0,0,0	./.:0:0,0,0,0	./.:0:0,0,0,0	0/0:6:0,0,6,0	./.:0:0,0,0,0	./.:0:0,0,0,0	./.:0:0,0,0,0	./.:0:0,0,0,0	./.:0:0,0,0,0	0/0:8:0,8,0,0	./.:0:0,0,0,0	0/0:10:0,0,10,0	./.:0:0,0,0,0	./.:0:0,0,0,0	./.:0:0,0,0,0	./.:0:0,0,0,0	./.:0:0,0,0,0	1/1:7:7,0,0,0	./.:0:0,0,0,0	./.:0:0,0,0,0	./.:0:0,0,0,0	./.:0:0,0,0,0	./.:0:0,0,0,0	./.:0:0,0,0,0	./.:0:0,0,0,0	./.:0:0,0,0,0	./.:0:0,0,0,0	./.:0:0,0,0,0	./.:0:0,0,0,0	./.:0:0,0,0,0	./.:0:0,0,0,0	./.:0:0,0,0,0	./.:0:0,0,0,0	./.:0:0,0,0,0	./.:0:0,0,0,0	./.:0:0,0,0,0	0/0:6:0,0,6,0	./.:0:0,0,0,0	./.:0:0,0,0,0	./.:0:0,0,0,0	./.:0:0,0,0,0	./.:0:0,0,0,0	./.:0:0,0,0,0	./.:0:0,0,0,0	./.:0:0,0,0,0	./.:0:0,0,0,0	./.:0:0,0,0,0	./.:0:0,0,0,0	./.:0:0,0,0,0	./.:0:0,0,0,0	./.:0:0,0,0,0	./.:0:0,0,0,0	./.:0:0,0,0,0	./.:0:0,0,0,0	./.:0:0,0,0,0	./.:0:0,0,0,0	./.:0:0,0,0,0	./.:0:0,0,0,0	./.:0:0,0,0,0	./.:0:0,0,0,0	./.:0:0,0,0,0	./.:0:0,0,0,0	./.:0:0,0,0,0	0/0:7:0,0,7,0	0/0:6:0,6,0,0	./.:0:0,0,0,0	0/0:6:0,6,0,0	0/0:17:0,0,17,0	./.:0:0,0,0,0	./.:0:0,0,0,0	./.:0:0,0,0,0	./.:0:0,0,0,0	./.:0:0,0,0,0	./.:0:0,0,0,0	./.:0:0,0,0,0	./.:0:0,0,0,0	./.:0:0,0,0,0	./.:0:0,0,0,0	./.:0:0,0,0,0
RAD_86	52	loc86_pos52	C	T	13	PASS	NS=12;DP=93	GT:DP:CATG	./.:0:0,0,0,0	./.:0:0,0,0,0	./.:0:0,0,0,0	0/0:6:6,0,0,0	./.:0:0,0,0,0	./.:0:0,0,0,0	./.:0:0,0,0,0	./.:0:0,0,0,0	./.:0:0,0,0,0	./.:0:0,0,0,0	./.:0:0,0,0,0	./.:0:0,0,0,0	0/0:8:0,0,8,0	./.:0:0,0,0,0	./.:0:0,0,0,0	0/0:6:6,0,0,0	./.:0:0,0,0,0	./.:0:0,0,0,0	./.:0:0,0,0,0	./.:0:0,0,0,0	0/0:6:6,0,0,0	./.:0:0,0,0,0	./.:0:0,0,0,0	./.:0:0,0,0,0	./.:0:0,0,0,0	./.:0:0,0,0,0	0/0:8:0,0,8,0	./.:0:0,0,0,0	0/0:10:10,0,0,0	./.:0:0,0,0,0	./.:0:0,0,0,0	./.:0:0,0,0,0	./.:0:0,0,0,0	./.:0:0,0,0,0	1/1:7:0,0,7,0	./.:0:0,0,0,0	./.:0:0,0,0,0	./.:0:0,0,0,0	./.:0:0,0,0,0	./.:0:0,0,0,0	./.:0:0,0,0,0	./.:0:0,0,0,0	./.:0:0,0,0,0	./.:0:0,0,0,0	./.:0:0,0,0,0	./.:0:0,0,0,0	./.:0:0,0,0,0	./.:0:0,0,0,0	./.:0:0,0,0,0	./.:0:0,0,0,0	./.:0:0,0,0,0	./.:0:0,0,0,0	./.:0:0,0,0,0	0/0:6:6,0,0,0	./.:0:0,0,0,0	./.:0:0,0,0,0	./.:0:0,0,0,0	./.:0:0,0,0,0	./.:0:0,0,0,0	./.:0:0,0,0,0	./.:0:0,0,0,0	./.:0:0,0,0,0	./.:0:0,0,0,0	./.:0:0,0,0,0	./.:0:0,0,0,0	./.:0:0,0,0,0	./.:0:0,0,0,0	./.:0:0,0,0,0	./.:0:0,0,0,0	./.:0:0,0,0,0	./.:0:0,0,0,0	./.:0:0,0,0,0	./.:0:0,0,0,0	./.:0:0,0,0,0	./.:0:0,0,0,0	./.:0:0,0,0,0	./.:0:0,0,0,0	./.:0:0,0,0,0	./.:0:0,0,0,0	./.:0:0,0,0,0	0/0:7:7,0,0,0	0/0:6:0,0,6,0	./.:0:0,0,0,0	0/0:6:0,0,6,0	0/0:17:17,0,0,0	./.:0:0,0,0,0	./.:0:0,0,0,0	./.:0:0,0,0,0	./.:0:0,0,0,0	./.:0:0,0,0,0	./.:0:0,0,0,0	./.:0:0,0,0,0	./.:0:0,0,0,0	./.:0:0,0,0,0	./.:0:0,0,0,0	./.:0:0,0,0,0
RAD_86	53	loc86_pos53	A	G	13	PASS	NS=12;DP=93	GT:DP:CATG	./.:0:0,0,0,0	./.:0:0,0,0,0	./.:0:0,0,0,0	0/0:6:0,6,0,0	./.:0:0,0,0,0	./.:0:0,0,0,0	./.:0:0,0,0,0	./.:0:0,0,0,0	./.:0:0,0,0,0	./.:0:0,0,0,0	./.:0:0,0,0,0	./.:0:0,0,0,0	1/0:8:0,0,0,8	./.:0:0,0,0,0	./.:0:0,0,0,0	0/0:6:0,6,0,0	./.:0:0,0,0,0	./.:0:0,0,0,0	./.:0:0,0,0,0	./.:0:0,0,0,0	0/0:6:0,6,0,0	./.:0:0,0,0,0	./.:0:0,0,0,0	./.:0:0,0,0,0	./.:0:0,0,0,0	./.:0:0,0,0,0	0/0:8:0,0,0,8	./.:0:0,0,0,0	0/0:10:0,10,0,0	./.:0:0,0,0,0	./.:0:0,0,0,0	./.:0:0,0,0,0	./.:0:0,0,0,0	./.:0:0,0,0,0	0/0:7:0,7,0,0	./.:0:0,0,0,0	./.:0:0,0,0,0	./.:0:0,0,0,0	./.:0:0,0,0,0	./.:0:0,0,0,0	./.:0:0,0,0,0	./.:0:0,0,0,0	./.:0:0,0,0,0	./.:0:0,0,0,0	./.:0:0,0,0,0	./.:0:0,0,0,0	./.:0:0,0,0,0	./.:0:0,0,0,0	./.:0:0,0,0,0	./.:0:0,0,0,0	./.:0:0,0,0,0	./.:0:0,0,0,0	./.:0:0,0,0,0	0/0:6:0,6,0,0	./.:0:0,0,0,0	./.:0:0,0,0,0	./.:0:0,0,0,0	./.:0:0,0,0,0	./.:0:0,0,0,0	./.:0:0,0,0,0	./.:0:0,0,0,0	./.:0:0,0,0,0	./.:0:0,0,0,0	./.:0:0,0,0,0	./.:0:0,0,0,0	./.:0:0,0,0,0	./.:0:0,0,0,0	./.:0:0,0,0,0	./.:0:0,0,0,0	./.:0:0,0,0,0	./.:0:0,0,0,0	./.:0:0,0,0,0	./.:0:0,0,0,0	./.:0:0,0,0,0	./.:0:0,0,0,0	./.:0:0,0,0,0	./.:0:0,0,0,0	./.:0:0,0,0,0	./.:0:0,0,0,0	./.:0:0,0,0,0	0/0:7:0,7,0,0	0/0:6:0,0,0,6	./.:0:0,0,0,0	0/0:6:0,0,0,6	0/0:17:0,17,0,0	./.:0:0,0,0,0	./.:0:0,0,0,0	./.:0:0,0,0,0	./.:0:0,0,0,0	./.:0:0,0,0,0	./.:0:0,0,0,0	./.:0:0,0,0,0	./.:0:0,0,0,0	./.:0:0,0,0,0	./.:0:0,0,0,0	./.:0:0,0,0,0
RAD_87	7	loc87_pos7	T	C	13	PASS	NS=15;DP=160	GT:DP:CATG	./.:0:0,0,0,0	./.:0:0,0,0,0	./.:0:0,0,0,0	0/0:7:0,0,7,0	./.:0:0,0,0,0	./.:0:0,0,0,0	./.:0:0,0,0,0	./.:0:0,0,0,0	./.:0:0,0,0,0	./.:0:0,0,0,0	0/0:14:0,0,14,0	./.:0:0,0,0,0	0/1:10:5,0,5,0	0/1:11:0,0,11,0	0/0:6:0,0,6,0	./.:0:0,0,0,0	./.:0:0,0,0,0	./.:11:2,0,9,0	0/0:8:0,0,8,0	./.:0:0,0,0,0	./.:0:0,0,0,0	./.:0:0,0,0,0	./.:0:0,0,0,0	./.:0:0,0,0,0	./.:0:0,0,0,0	./.:0:0,0,0,0	0/0:10:0,0,10,0	0/0:6:0,0,6,0	0/0:8:0,0,8,0	0/0:7:0,0,7,0	0/0:11:0,0,11,0	0/0:8:0,0,8,0	0/0:14:0,0,14,0	./.:0:0,0,0,0	./.:0:0,0,0,0	./.:0:0,0,0,0	./.:0:0,0,0,0	./.:0:0,0,0,0	./.:0:0,0,0,0	0/0:7:0,0,7,0	./.:0:0,0,0,0	./.:0:0,0,0,0	./.:0:0,0,0,0	./.:0:0,0,0,0	./.:0:0,0,0,0	./.:0:0,0,0,0	./.:0:0,0,0,0	./.:0:0,0,0,0	./.:0:0,0,0,0	./.:0:0,0,0,0	./.:0:0,0,0,0	./.:0:0,0,0,0	./.:0:0,0,0,0	./.:0:0,0,0,0	./.:0:0,0,0,0	./.:0:0,0,0,0	./.:0:0,0,0,0	./.:0:0,0,0,0	./.:0:0,0,0,0	./.:0:0,0,0,0	./.:0:0,0,0,0	./.:0:0,0,0,0	./.:0:0,0,0,0	./.:0:0,0,0,0	0/0:22:0,0,22,0	./.:0:0,0,0,0	./.:0:0,0,0,0	./.:0:0,0,0,0	./.:0:0,0,0,0	./.:0:0,0,0,0	./.:0:0,0,0,0	./.:0:0,0,0,0	./.:0:0,0,0,0	./.:0:0,0,0,0	./.:0:0,0,0,0	./.:0:0,0,0,0	./.:0:0,0,0,0	./.:0:0,0,0,0	./.:0:0,0,0,0	./.:0:0,0,0,0	./.:0:0,0,0,0	./.:0:0,0,0,0	./.:0:0,0,0,0	./.:0:0,0,0,0	./.:0:0,0,0,0	./.:0:0,0,0,0	./.:0:0,0,0,0	./.:0:0,0,0,0	./.:0:0,0,0,0	./.:0:0,0,0,0	./.:0:0,0,0,0	./.:0:0,0,0,0	./.:0:0,0,0,0	./.:0:0,0,0,0	./.:0:0,0,0,0	./.:0:0,0,0,0
RAD_87	12	loc87_pos12	G	A	13	PASS	NS=16;DP=160	GT:DP:CATG	./.:0:0,0,0,0	./.:0:0,0,0,0	./.:0:0,0,0,0	0/0:7:0,0,0,7	./.:0:0,0,0,0	./.:0:0,0,0,0	./.:0:0,0,0,0	./.:0:0,0,0,0	./.:0:0,0,0,0	./.:0:0,0,0,0	0/0:14:0,0,0,14	./.:0:0,0,0,0	0/0:10:0,0,0,10	0/0:11:0,0,0,11	1/1:6:0,6,0,0	./.:0:0,0,0,0	./.:0:0,0,0,0	0/0:11:0,0,0,11	0/0:8:0,0,0,8	./.:0:0,0,0,0	./.:0:0,0,0,0	./.:0:0,0,0,0	./.:0:0,0,0,0	./.:0:0,0,0,0	./.:0:0,0,0,0	./.:0:0,0,0,0	0/1:10:0,6,0,4	0/0:6:0,0,0,6	0/0:8:0,0,0,8	0/0:7:0,0,0,7	0/0:11:0,0,0,11	0/0:8:0,0,0,8	0/0:14:0,0,0,14	./.:0:0,0,0,0	./.:0:0,0,0,0	./.:0:0,0,0,0	./.:0:0,0,0,0	./.:0:0,0,0,0	./.:0:0,0,0,0	0/0:7:0,0,0,7	./.:0:0,0,0,0	./.:0:0,0,0,0	./.:0:0,0,0,0	./.:0:0,0,0,0	./.:0:0,0,0,0	./.:0:0,0,0,0	./.:0:0,0,0,0	./.:0:0,0,0,0	./.:0:0,0,0,0	./.:0:0,0,0,0	./.:0:0,0,0,0	./.:0:0,0,0,0	./.:0:0,0,0,0	./.:0:0,0,0,0	./.:0:0,0,0,0	./.:0:0,0,0,0	./.:0:0,0,0,0	./.:0:0,0,0,0	./.:0:0,0,0,0	./.:0:0,0,0,0	./.:0:0,0,0,0	./.:0:0,0,0,0	./.:0:0,0,0,0	./.:0:0,0,0,0	0/0:22:0,0,0,22	./.:0:0,0,0,0	./.:0:0,0,0,0	./.:0:0,0,0,0	./.:0:0,0,0,0	./.:0:0,0,0,0	./.:0:0,0,0,0	./.:0:0,0,0,0	./.:0:0,0,0,0	./.:0:0,0,0,0	./.:0:0,0,0,0	./.:0:0,0,0,0	./.:0:0,0,0,0	./.:0:0,0,0,0	./.:0:0,0,0,0	./.:0:0,0,0,0	./.:0:0,0,0,0	./.:0:0,0,0,0	./.:0:0,0,0,0	./.:0:0,0,0,0	./.:0:0,0,0,0	./.:0:0,0,0,0	./.:0:0,0,0,0	./.:0:0,0,0,0	./.:0:0,0,0,0	./.:0:0,0,0,0	./.:0:0,0,0,0	./.:0:0,0,0,0	./.:0:0,0,0,0	./.:0:0,0,0,0	./.:0:0,0,0,0	./.:0:0,0,0,0
RAD_87	30	loc87_pos30	A	G	13	PASS	NS=16;DP=160	GT:DP:CATG	./.:0:0,0,0,0	./.:0:0,0,0,0	./.:0:0,0,0,0	0/0:7:0,7,0,0	./.:0:0,0,0,0	./.:0:0,0,0,0	./.:0:0,0,0,0	./.:0:0,0,0,0	./.:0:0,0,0,0	./.:0:0,0,0,0	0/0:14:14,0,0,0	./.:0:0,0,0,0	0/0:10:0,10,0,0	0/0:11:11,0,0,0	0/0:6:0,6,0,0	./.:0:0,0,0,0	./.:0:0,0,0,0	0/0:11:0,11,0,0	0/0:8:8,0,0,0	./.:0:0,0,0,0	./.:0:0,0,0,0	./.:0:0,0,0,0	./.:0:0,0,0,0	./.:0:0,0,0,0	./.:0:0,0,0,0	./.:0:0,0,0,0	0/0:10:0,10,0,0	0/0:6:6,0,0,0	0/0:8:0,8,0,0	0/0:7:7,0,0,0	0/0:11:0,11,0,0	0/0:8:0,8,0,0	0/0:14:14,0,0,0	./.:0:0,0,0,0	./.:0:0,0,0,0	./.:0:0,0,0,0	./.:0:0,0,0,0	./.:0:0,0,0,0	./.:0:0,0,0,0	1/0:7:7,0,0,0	./.:0:0,0,0,0	./.:0:0,0,0,0	./.:0:0,0,0,0	./.:0:0,0,0,0	./.:0:0,0,0,0	./.:0:0,0,0,0	./.:0:0,0,0,0	./.:0:0,0,0,0	./.:0:0,0,0,0	./.:0:0,0,0,0	./.:0:0,0,0,0	./.:0:0,0,0,0	./.:0:0,0,0,0	./.:0:0,0,0,0	./.:0:0,0,0,0	./.:0:0,0,0,0	./.:0:0,0,0,0	./.:0:0,0,0,0	./.:0:0,0,0,0	./.:0:0,0,0,0	./.:0:0,0,0,0	./.:0:0,0,0,0	./.:0:0,0,0,0	./.:0:0,0,0,0	0/0:22:0,22,0,0	./.:0:0,0,0,0	./.:0:0,0,0,0	./.:0:0,0,0,0	./.:0:0,0,0,0	./.:0:0,0,0,0	./.:0:0,0,0,0	./.:0:0,0,0,0	./.:0:0,0,0,0	./.:0:0,0,0,0	./.:0:0,0,0,0	./.:0:0,0,0,0	./.:0:0,0,0,0	./.:0:0,0,0,0	./.:0:0,0,0,0	./.:0:0,0,0,0	./.:0:0,0,0,0	./.:0:0,0,0,0	./.:0:0,0,0,0	./.:0:0,0,0,0	./.:0:0,0,0,0	./.:0:0,0,0,0	./.:0:0,0,0,0	./.:0:0,0,0,0	./.:0:0,0,0,0	./.:0:0,0,0,0	./.:0:0,0,0,0	./.:0:0,0,0,0	./.:0:0,0,0,0	./.:0:0,0,0,0	./.:0:0,0,0,0	./.:0:0,0,0,0
RAD_87	47	loc87_pos47	T	C	13	PASS	NS=16;DP=160	GT:DP:CATG	./.:0:0,0,0,0	./.:0:0,0,0,0	./.:0:0,0,0,0	0/0:7:0,0,7,0	./.:0:0,0,0,0	./.:0:0,0,0,0	./.:0:0,0,0,0	./.:0:0,0,0,0	./.:0:0,0,0,0	./.:0:0,0,0,0	0/0:14:14,0,0,0	./.:0:0,0,0,0	0/0:10:0,0,10,0	0/0:11:11,0,0,0	0/1:6:2,0,4,0	./.:0:0,0,0,0	./.:0:0,0,0,0	0/0:11:0,0,11,0	0/0:8:8,0,0,0	./.:0:0,0,0,0	./.:0:0,0,0,0	./.:0:0,0,0,0	./.:0:0,0,0,0	./.:0:0,0,0,0	./.:0:0,0,0,0	./.:0:0,0,0,0	0/0:10:0,0,10,0	0/0:6:6,0,0,0	0/0:8:0,0,8,0	0/0:7:7,0,0,0	0/0:11:0,0,11,0	0/0:8:0,0,8,0	0/0:14:14,0,0,0	./.:0:0,0,0,0	./.:0:0,0,0,0	./.:0:0,0,0,0	./.:0:0,0,0,0	./.:0:0,0,0,0	./.:0:0,0,0,0	0/0:7:7,0,0,0	./.:0:0,0,0,0	./.:0:0,0,0,0	./.:0:0,0,0,0	./.:0:0,0,0,0	./.:0:0,0,0,0	./.:0:0,0,0,0	./.:0:0,0,0,0	./.:0:0,0,0,0	./.:0:0,0,0,0	./.:0:0,0,0,0	./.:0:0,0,0,0	./.:0:0,0,0,0	./.:0:0,0,0,0	./.:0:0,0,0,0	./.:0:0,0,0,0	./.:0:0,0,0,0	./.:0:0,0,0,0	./.:0:0,0,0,0	./.:0:0,0,0,0	./.:0:0,0,0,0	./.:0:0,0,0,0	./.:0:0,0,0,0	./.:0:0,0,0,0	./.:0:0,0,0,0	0/0:22:2,0,20,0	./.:0:0,0,0,0	./.:0:0,0,0,0	./.:0:0,0,0,0	./.:0:0,0,0,0	./.:0:0,0,0,0	./.:0:0,0,0,0	./.:0:0,0,0,0	./.:0:0,0,0,0	./.:0:0,0,0,0	./.:0:0,0,0,0	./.:0:0,0,0,0	./.:0:0,0,0,0	./.:0:0,0,0,0	./.:0:0,0,0,0	./.:0:0,0,0,0	./.:0:0,0,0,0	./.:0:0,0,0,0	./.:0:0,0,0,0	./.:0:0,0,0,0	./.:0:0,0,0,0	./.:0:0,0,0,0	./.:0:0,0,0,0	./.:0:0,0,0,0	./.:0:0,0,0,0	./.:0:0,0,0,0	./.:0:0,0,0,0	./.:0:0,0,0,0	./.:0:0,0,0,0	./.:0:0,0,0,0	./.:0:0,0,0,0	./.:0:0,0,0,0
RAD_87	50	loc87_pos50	A	G	13	PASS	NS=16;DP=160	GT:DP:CATG	./.:0:0,0,0,0	./.:0:0,0,0,0	./.:0:0,0,0,0	0/0:7:0,7,0,0	./.:0:0,0,0,0	./.:0:0,0,0,0	./.:0:0,0,0,0	./.:0:0,0,0,0	./.:0:0,0,0,0	./.:0:0,0,0,0	0/0:14:14,0,0,0	./.:0:0,0,0,0	0/0:10:0,10,0,0	0/0:11:11,0,0,0	0/0:6:0,6,0,0	./.:0:0,0,0,0	./.:0:0,0,0,0	0/0:11:0,11,0,0	0/0:8:8,0,0,0	./.:0:0,0,0,0	./.:0:0,0,0,0	./.:0:0,0,0,0	./.:0:0,0,0,0	./.:0:0,0,0,0	./.:0:0,0,0,0	./.:0:0,0,0,0	0/0:10:0,10,0,0	1/0:6:6,0,0,0	1/0:8:0,2,0,6	0/0:7:7,0,0,0	0/0:11:0,11,0,0	0/0:8:0,8,0,0	1/0:14:14,0,0,0	./.:0:0,0,0,0	./.:0:0,0,0,0	./.:0:0,0,0,0	./.:0:0,0,0,0	./.:0:0,0,0,0	./.:0:0,0,0,0	0/0:7:7,0,0,0	./.:0:0,0,0,0	./.:0:0,0,0,0	./.:0:0,0,0,0	./.:0:0,0,0,0	./.:0:0,0,0,0	./.:0:0,0,0,0	./.:0:0,0,0,0	./.:0:0,0,0,0	./.:0:0,0,0,0	./.:0:0,0,0,0	./.:0:0,0,0,0	./.:0:0,0,0,0	./.:0:0,0,0,0	./.:0:0,0,0,0	./.:0:0,0,0,0	./.:0:0,0,0,0	./.:0:0,0,0,0	./.:0:0,0,0,0	./.:0:0,0,0,0	./.:0:0,0,0,0	./.:0:0,0,0,0	./.:0:0,0,0,0	./.:0:0,0,0,0	./.:0:0,0,0,0	0/0:22:0,22,0,0	./.:0:0,0,0,0	./.:0:0,0,0,0	./.:0:0,0,0,0	./.:0:0,0,0,0	./.:0:0,0,0,0	./.:0:0,0,0,0	./.:0:0,0,0,0	./.:0:0,0,0,0	./.:0:0,0,0,0	./.:0:0,0,0,0	./.:0:0,0,0,0	./.:0:0,0,0,0	./.:0:0,0,0,0	./.:0:0,0,0,0	./.:0:0,0,0,0	./.:0:0,0,0,0	./.:0:0,0,0,0	./.:0:0,0,0,0	./.:0:0,0,0,0	./.:0:0,0,0,0	./.:0:0,0,0,0	./.:0:0,0,0,0	./.:0:0,0,0,0	./.:0:0,0,0,0	./.:0:0,0,0,0	./.:0:0,0,0,0	./.:0:0,0,0,0	./.:0:0,0,0,0	./.:0:0,0,0,0	./.:0:0,0,0,0	./.:0:0,0,0,0
RAD_87	60	loc87_pos60	C	A	13	PASS	NS=15;DP=160	GT:DP:CATG	./.:0:0,0,0,0	./.:0:0,0,0,0	./.:0:0,0,0,0	0/0:7:7,0,0,0	./.:0:0,0,0,0	./.:0:0,0,0,0	./.:0:0,0,0,0	./.:0:0,0,0,0	./.:0:0,0,0,0	./.:0:0,0,0,0	0/0:14:0,0,14,0	./.:0:0,0,0,0	0/0:10:10,0,0,0	0/0:11:0,0,11,0	0/0:6:6,0,0,0	./.:0:0,0,0,0	./.:0:0,0,0,0	0/0:11:11,0,0,0	0/0:8:0,0,8,0	./.:0:0,0,0,0	./.:0:0,0,0,0	./.:0:0,0,0,0	./.:0:0,0,0,0	./.:0:0,0,0,0	./.:0:0,0,0,0	./.:0:0,0,0,0	0/0:10:10,0,0,0	0/0:6:0,0,6,0	0/0:8:8,0,0,0	./.:7:0,0,7,0	0/0:11:11,0,0,0	0/0:8:8,0,0,0	0/0:14:0,0,14,0	./.:0:0,0,0,0	./.:0:0,0,0,0	./.:0:0,0,0,0	./.:0:0,0,0,0	./.:0:0,0,0,0	./.:0:0,0,0,0	0/0:7:0,0,7,0	./.:0:0,0,0,0	./.:0:0,0,0,0	./.:0:0,0,0,0	./.:0:0,0,0,0	./.:0:0,0,0,0	./.:0:0,0,0,0	./.:0:0,0,0,0	./.:0:0,0,0,0	./.:0:0,0,0,0	./.:0:0,0,0,0	./.:0:0,0,0,0	./.:0:0,0,0,0	./.:0:0,0,0,0	./.:0:0,0,0,0	./.:0:0,0,0,0	./.:0:0,0,0,0	./.:0:0,0,0,0	./.:0:0,0,0,0	./.:0:0,0,0,0	./.:0:0,0,0,0	./.:0:0,0,0,0	./.:0:0,0,0,0	./.:0:0,0,0,0	./.:0:0,0,0,0	0/1:22:10,12,0,0	./.:0:0,0,0,0	./.:0:0,0,0,0	./.:0:0,0,0,0	./.:0:0,0,0,0	./.:0:0,0,0,0	./.:0:0,0,0,0	./.:0:0,0,0,0	./.:0:0,0,0,0	./.:0:0,0,0,0	./.:0:0,0,0,0	./.:0:0,0,0,0	./.:0:0,0,0,0	./.:0:0,0,0,0	./.:0:0,0,0,0	./.:0:0,0,0,0	./.:0:0,0,0,0	./.:0:0,0,0,0	./.:0:0,0,0,0	./.:0:0,0,0,0	./.:0:0,0,0,0	./.:0:0,0,0,0	./.:0:0,0,0,0	./.:0:0,0,0,0	./.:0:0,0,0,0	./.:0:0,0,0,0	./.:0:0,0,0,0	./.:0:0,0,0,0	./.:0:0,0,0,0	./.:0:0,0,0,0	./.:0:0,0,0,0	./.:0:0,0,0,0
RAD_87	76	loc87_pos76	T	C	13	PASS	NS=16;DP=159	GT:DP:CATG	./.:0:0,0,0,0	./.:0:0,0,0,0	./.:0:0,0,0,0	0/0:7:0,0,7,0	./.:0:0,0,0,0	./.:0:0,0,0,0	./.:0:0,0,0,0	./.:0:0,0,0,0	./.:0:0,0,0,0	./.:0:0,0,0,0	0/0:14:0,0,0,14	./.:0:0,0,0,0	0/0:10:0,0,10,0	0/0:11:0,0,0,11	0/0:6:0,0,6,0	./.:0:0,0,0,0	./.:0:0,0,0,0	0/0:11:0,0,11,0	0/0:8:0,0,0,8	./.:0:0,0,0,0	./.:0:0,0,0,0	./.:0:0,0,0,0	./.:0:0,0,0,0	./.:0:0,0,0,0	./.:0:0,0,0,0	./.:0:0,0,0,0	0/0:10:0,0,10,0	0/0:6:0,0,0,6	0/0:8:0,0,8,0	0/0:7:0,0,0,7	0/1:10:6,0,4,0	0/1:8:3,0,5,0	0/0:14:0,0,0,14	./.:0:0,0,0,0	./.:0:0,0,0,0	./.:0:0,0,0,0	./.:0:0,0,0,0	./.:0:0,0,0,0	./.:0:0,0,0,0	0/0:7:0,0,0,7	./.:0:0,0,0,0	./.:0:0,0,0,0	./.:0:0,0,0,0	./.:0:0,0,0,0	./.:0:0,0,0,0	./.:0:0,0,0,0	./.:0:0,0,0,0	./.:0:0,0,0,0	./.:0:0,0,0,0	./.:0:0,0,0,0	./.:0:0,0,0,0	./.:0:0,0,0,0	./.:0:0,0,0,0	./.:0:0,0,0,0	./.:0:0,0,0,0	./.:0:0,0,0,0	./.:0:0,0,0,0	./.:0:0,0,0,0	./.:0:0,0,0,0	./.:0:0,0,0,0	./.:0:0,0,0,0	./.:0:0,0,0,0	./.:0:0,0,0,0	./.:0:0,0,0,0	0/0:22:0,0,22,0	./.:0:0,0,0,0	./.:0:0,0,0,0	./.:0:0,0,0,0	./.:0:0,0,0,0	./.:0:0,0,0,0	./.:0:0,0,0,0	./.:0:0,0,0,0	./.:0:0,0,0,0	./.:0:0,0,0,0	./.:0:0,0,0,0	./.:0:0,0,0,0	./.:0:0,0,0,0	./.:0:0,0,0,0	./.:0:0,0,0,0	./.:0:0,0,0,0	./.:0:0,0,0,0	./.:0:0,0,0,0	./.:0:0,0,0,0	./.:0:0,0,0,0	./.:0:0,0,0,0	./.:0:0,0,0,0	./.:0:0,0,0,0	./.:0:0,0,0,0	./.:0:0,0,0,0	./.:0:0,0,0,0	./.:0:0,0,0,0	./.:0:0,0,0,0	./.:0:0,0,0,0	./.:0:0,0,0,0	./.:0:0,0,0,0	./.:0:0,0,0,0
RAD_87	80	loc87_pos80	A	G	13	PASS	NS=16;DP=160	GT:DP:CATG	./.:0:0,0,0,0	./.:0:0,0,0,0	./.:0:0,0,0,0	0/0:7:0,7,0,0	./.:0:0,0,0,0	./.:0:0,0,0,0	./.:0:0,0,0,0	./.:0:0,0,0,0	./.:0:0,0,0,0	./.:0:0,0,0,0	1/0:14:0,14,0,0	./.:0:0,0,0,0	0/0:10:0,10,0,0	0/0:11:0,11,0,0	0/0:6:0,6,0,0	./.:0:0,0,0,0	./.:0:0,0,0,0	0/0:11:0,11,0,0	0/0:8:0,8,0,0	./.:0:0,0,0,0	./.:0:0,0,0,0	./.:0:0,0,0,0	./.:0:0,0,0,0	./.:0:0,0,0,0	./.:0:0,0,0,0	./.:0:0,0,0,0	0/0:10:0,10,0,0	0/0:6:0,6,0,0	0/0:8:0,8,0,0	0/0:7:0,7,0,0	0/0:11:0,11,0,0	0/0:8:0,8,0,0	0/0:14:0,14,0,0	./.:0:0,0,0,0	./.:0:0,0,0,0	./.:0:0,0,0,0	./.:0:0,0,0,0	./.:0:0,0,0,0	./.:0:0,0,0,0	0/0:7:0,7,0,0	./.:0:0,0,0,0	./.:0:0,0,0,0	./.:0:0,0,0,0	./.:0:0,0,0,0	./.:0:0,0,0,0	./.:0:0,0,0,0	./.:0:0,0,0,0	./.:0:0,0,0,0	./.:0:0,0,0,0	./.:0:0,0,0,0	./.:0:0,0,0,0	./.:0:0,0,0,0	./.:0:0,0,0,0	./.:0:0,0,0,0	./.:0:0,0,0,0	./.:0:0,0,0,0	./.:0:0,0,0,0	./.:0:0,0,0,0	./.:0:0,0,0,0	./.:0:0,0,0,0	./.:0:0,0,0,0	./.:0:0,0,0,0	./.:0:0,0,0,0	./.:0:0,0,0,0	0/0:22:0,22,0,0	./.:0:0,0,0,0	./.:0:0,0,0,0	./.:0:0,0,0,0	./.:0:0,0,0,0	./.:0:0,0,0,0	./.:0:0,0,0,0	./.:0:0,0,0,0	./.:0:0,0,0,0	./.:0:0,0,0,0	./.:0:0,0,0,0	./.:0:0,0,0,0	./.:0:0,0,0,0	./.:0:0,0,0,0	./.:0:0,0,0,0	./.:0:0,0,0,0	./.:0:0,0,0,0	./.:0:0,0,0,0	./.:0:0,0,0,0	./.:0:0,0,0,0	./.:0:0,0,0,0	./.:0:0,0,0,0	./.:0:0,0,0,0	./.:0:0,0,0,0	./.:0:0,0,0,0	./.:0:0,0,0,0	./.:0:0,0,0,0	./.:0:0,0,0,0	./.:0:0,0,0,0	./.:0:0,0,0,0	./.:0:0,0,0,0	./.:0:0,0,0,0
RAD_87	91	loc87_pos91	A	G	13	PASS	NS=16;DP=160	GT:DP:CATG	./.:0:0,0,0,0	./.:0:0,0,0,0	./.:0:0,0,0,0	0/0:7:0,7,0,0	./.:0:0,0,0,0	./.:0:0,0,0,0	./.:0:0,0,0,0	./.:0:0,0,0,0	./.:0:0,0,0,0	./.:0:0,0,0,0	0/0:14:0,0,14,0	./.:0:0,0,0,0	0/0:10:0,10,0,0	0/0:11:0,0,11,0	0/0:6:0,6,0,0	./.:0:0,0,0,0	./.:0:0,0,0,0	0/0:11:0,11,0,0	0/0:8:0,0,8,0	./.:0:0,0,0,0	./.:0:0,0,0,0	./.:0:0,0,0,0	./.:0:0,0,0,0	./.:0:0,0,0,0	./.:0:0,0,0,0	./.:0:0,0,0,0	0/0:10:0,10,0,0	0/0:6:0,0,6,0	0/0:8:0,8,0,0	0/0:7:0,0,7,0	0/0:11:0,11,0,0	0/0:8:0,8,0,0	0/0:14:0,0,14,0	./.:0:0,0,0,0	./.:0:0,0,0,0	./.:0:0,0,0,0	./.:0:0,0,0,0	./.:0:0,0,0,0	./.:0:0,0,0,0	1/0:7:0,0,7,0	./.:0:0,0,0,0	./.:0:0,0,0,0	./.:0:0,0,0,0	./.:0:0,0,0,0	./.:0:0,0,0,0	./.:0:0,0,0,0	./.:0:0,0,0,0	./.:0:0,0,0,0	./.:0:0,0,0,0	./.:0:0,0,0,0	./.:0:0,0,0,0	./.:0:0,0,0,0	./.:0:0,0,0,0	./.:0:0,0,0,0	./.:0:0,0,0,0	./.:0:0,0,0,0	./.:0:0,0,0,0	./.:0:0,0,0,0	./.:0:0,0,0,0	./.:0:0,0,0,0	./.:0:0,0,0,0	./.:0:0,0,0,0	./.:0:0,0,0,0	./.:0:0,0,0,0	0/0:22:0,22,0,0	./.:0:0,0,0,0	./.:0:0,0,0,0	./.:0:0,0,0,0	./.:0:0,0,0,0	./.:0:0,0,0,0	./.:0:0,0,0,0	./.:0:0,0,0,0	./.:0:0,0,0,0	./.:0:0,0,0,0	./.:0:0,0,0,0	./.:0:0,0,0,0	./.:0:0,0,0,0	./.:0:0,0,0,0	./.:0:0,0,0,0	./.:0:0,0,0,0	./.:0:0,0,0,0	./.:0:0,0,0,0	./.:0:0,0,0,0	./.:0:0,0,0,0	./.:0:0,0,0,0	./.:0:0,0,0,0	./.:0:0,0,0,0	./.:0:0,0,0,0	./.:0:0,0,0,0	./.:0:0,0,0,0	./.:0:0,0,0,0	./.:0:0,0,0,0	./.:0:0,0,0,0	./.:0:0,0,0,0	./.:0:0,0,0,0	./.:0:0,0,0,0
RAD_87	92	loc87_pos92	C	A	13	PASS	NS=15;DP=160	GT:DP:CATG	./.:0:0,0,0,0	./.:0:0,0,0,0	./.:0:0,0,0,0	0/1:7:3,4,0,0	./.:0:0,0,0,0	./.:0:0,0,0,0	./.:0:0,0,0,0	./.:0:0,0,0,0	./.:0:0,0,0,0	./.:0:0,0,0,0	0/0:14:0,0,0,14	./.:0:0,0,0,0	0/0:10:10,0,0,0	0/0:11:0,0,0,11	0/0:6:6,0,0,0	./.:0:0,0,0,0	./.:0:0,0,0,0	0/0:11:11,0,0,0	0/0:8:0,0,0,8	./.:0:0,0,0,0	./.:0:0,0,0,0	./.:0:0,0,0,0	./.:0:0,0,0,0	./.:0:0,0,0,0	./.:0:0,0,0,0	./.:0:0,0,0,0	0/0:10:10,0,0,0	0/0:6:0,0,0,6	0/0:8:8,0,0,0	./.:7:0,0,0,7	0/0:11:11,0,0,0	0/0:8:8,0,0,0	0/0:14:0,0,0,14	./.:0:0,0,0,0	./.:0:0,0,0,0	./.:0:0,0,0,0	./.:0:0,0,0,0	./.:0:0,0,0,0	./.:0:0,0,0,0	0/0:7:0,0,0,7	./.:0:0,0,0,0	./.:0:0,0,0,0	./.:0:0,0,0,0	./.:0:0,0,0,0	./.:0:0,0,0,0	./.:0:0,0,0,0	./.:0:0,0,0,0	./.:0:0,0,0,0	./.:0:0,0,0,0	./.:0:0,0,0,0	./.:0:0,0,0,0	./.:0:0,0,0,0	./.:0:0,0,0,0	./.:0:0,0,0,0	./.:0:0,0,0,0	./.:0:0,0,0,0	./.:0:0,0,0,0	./.:0:0,0,0,0	./.:0:0,0,0,0	./.:0:0,0,0,0	./.:0:0,0,0,0	./.:0:0,0,0,0	./.:0:0,0,0,0	./.:0:0,0,0,0	0/0:22:22,0,0,0	./.:0:0,0,0,0	./.:0:0,0,0,0	./.:0:0,0,0,0	./.:0:0,0,0,0	./.:0:0,0,0,0	./.:0:0,0,0,0	./.:0:0,0,0,0	./.:0:0,0,0,0	./.:0:0,0,0,0	./.:0:0,0,0,0	./.:0:0,0,0,0	./.:0:0,0,0,0	./.:0:0,0,0,0	./.:0:0,0,0,0	./.:0:0,0,0,0	./.:0:0,0,0,0	./.:0:0,0,0,0	./.:0:0,0,0,0	./.:0:0,0,0,0	./.:0:0,0,0,0	./.:0:0,0,0,0	./.:0:0,0,0,0	./.:0:0,0,0,0	./.:0:0,0,0,0	./.:0:0,0,0,0	./.:0:0,0,0,0	./.:0:0,0,0,0	./.:0:0,0,0,0	./.:0:0,0,0,0	./.:0:0,0,0,0	./.:0:0,0,0,0
RAD_87	106	loc87_pos106	A	G	13	PASS	NS=16;DP=160	GT:DP:CATG	./.:0:0,0,0,0	./.:0:0,0,0,0	./.:0:0,0,0,0	0/0:7:0,7,0,0	./.:0:0,0,0,0	./.:0:0,0,0,0	./.:0:0,0,0,0	./.:0:0,0,0,0	./.:0:0,0,0,0	./.:0:0,0,0,0	0/0:14:0,14,0,0	./.:0:0,0,0,0	0/0:10:0,10,0,0	0/0:11:0,11,0,0	0/0:6:0,6,0,0	./.:0:0,0,0,0	./.:0:0,0,0,0	0/0:11:0,11,0,0	0/0:8:0,8,0,0	./.:0:0,0,0,0	./.:0:0,0,0,0	./.:0:0,0,0,0	./.:0:0,0,0,0	./.:0:0,0,0,0	./.:0:0,0,0,0	./.:0:0,0,0,0	0/0:10:0,10,0,0	1/0:6:0,6,0,0	1/0:8:0,2,0,6	0/0:7:0,7,0,0	0/0:11:0,11,0,0	0/0:8:0,8,0,0	1/0:14:0,14,0,0	./.:0:0,0,0,0	./.:0:0,0,0,0	./.:0:0,0,0,0	./.:0:0,0,0,0	./.:0:0,0,0,0	./.:0:0,0,0,0	0/0:7:0,7,0,0	./.:0:0,0,0,0	./.:0:0,0,0,0	./.:0:0,0,0,0	./.:0:0,0,0,0	./.:0:0,0,0,0	./.:0:0,0,0,0	./.:0:0,0,0,0	./.:0:0,0,0,0	./.:0:0,0,0,0	./.:0:0,0,0,0	./.:0:0,0,0,0	./.:0:0,0,0,0	./.:0:0,0,0,0	./.:0:0,0,0,0	./.:0:0,0,0,0	./.:0:0,0,0,0	./.:0:0,0,0,0	./.:0:0,0,0,0	./.:0:0,0,0,0	./.:0:0,0,0,0	./.:0:0,0,0,0	./.:0:0,0,0,0	./.:0:0,0,0,0	./.:0:0,0,0,0	0/0:22:0,22,0,0	./.:0:0,0,0,0	./.:0:0,0,0,0	./.:0:0,0,0,0	./.:0:0,0,0,0	./.:0:0,0,0,0	./.:0:0,0,0,0	./.:0:0,0,0,0	./.:0:0,0,0,0	./.:0:0,0,0,0	./.:0:0,0,0,0	./.:0:0,0,0,0	./.:0:0,0,0,0	./.:0:0,0,0,0	./.:0:0,0,0,0	./.:0:0,0,0,0	./.:0:0,0,0,0	./.:0:0,0,0,0	./.:0:0,0,0,0	./.:0:0,0,0,0	./.:0:0,0,0,0	./.:0:0,0,0,0	./.:0:0,0,0,0	./.:0:0,0,0,0	./.:0:0,0,0,0	./.:0:0,0,0,0	./.:0:0,0,0,0	./.:0:0,0,0,0	./.:0:0,0,0,0	./.:0:0,0,0,0	./.:0:0,0,0,0	./.:0:0,0,0,0
RAD_87	108	loc87_pos108	T	C	13	PASS	NS=16;DP=160	GT:DP:CATG	./.:0:0,0,0,0	./.:0:0,0,0,0	./.:0:0,0,0,0	0/0:7:0,0,7,0	./.:0:0,0,0,0	./.:0:0,0,0,0	./.:0:0,0,0,0	./.:0:0,0,0,0	./.:0:0,0,0,0	./.:0:0,0,0,0	0/1:14:0,0,14,0	./.:0:0,0,0,0	0/0:10:0,0,10,0	0/0:11:0,0,11,0	0/0:6:0,0,6,0	./.:0:0,0,0,0	./.:0:0,0,0,0	0/0:11:0,0,11,0	0/0:8:0,0,8,0	./.:0:0,0,0,0	./.:0:0,0,0,0	./.:0:0,0,0,0	./.:0:0,0,0,0	./.:0:0,0,0,0	./.:0:0,0,0,0	./.:0:0,0,0,0	0/0:10:1,0,9,0	0/0:6:0,0,6,0	0/0:8:0,0,8,0	0/0:7:0,0,7,0	0/0:11:0,0,11,0	0/0:8:0,0,8,0	0/0:14:0,0,14,0	./.:0:0,0,0,0	./.:0:0,0,0,0	./.:0:0,0,0,0	./.:0:0,0,0,0	./.:0:0,0,0,0	./.:0:0,0,0,0	0/0:7:0,0,7,0	./.:0:0,0,0,0	./.:0:0,0,0,0	./.:0:0,0,0,0	./.:0:0,0,0,0	./.:0:0,0,0,0	./.:0:0,0,0,0	./.:0:0,0,0,0	./.:0:0,0,0,0	./.:0:0,0,0,0	./.:0:0,0,0,0	./.:0:0,0,0,0	./.:0:0,0,0,0	./.:0:0,0,0,0	./.:0:0,0,0,0	./.:0:0,0,0,0	./.:0:0,0,0,0	./.:0:0,0,0,0	./.:0:0,0,0,0	./.:0:0,0,0,0	./.:0:0,0,0,0	./.:0:0,0,0,0	./.:0:0,0,0,0	./.:0:0,0,0,0	./.:0:0,0,0,0	0/0:22:0,0,22,0	./.:0:0,0,0,0	./.:0:0,0,0,0	./.:0:0,0,0,0	./.:0:0,0,0,0	./.:0:0,0,0,0	./.:0:0,0,0,0	./.:0:0,0,0,0	./.:0:0,0,0,0	./.:0:0,0,0,0	./.:0:0,0,0,0	./.:0:0,0,0,0	./.:0:0,0,0,0	./.:0:0,0,0,0	./.:0:0,0,0,0	./.:0:0,0,0,0	./.:0:0,0,0,0	./.:0:0,0,0,0	./.:0:0,0,0,0	./.:0:0,0,0,0	./.:0:0,0,0,0	./.:0:0,0,0,0	./.:0:0,0,0,0	./.:0:0,0,0,0	./.:0:0,0,0,0	./.:0:0,0,0,0	./.:0:0,0,0,0	./.:0:0,0,0,0	./.:0:0,0,0,0	./.:0:0,0,0,0	./.:0:0,0,0,0	./.:0:0,0,0,0
RAD_87	117	loc87_pos117	A	T	13	PASS	NS=16;DP=160	GT:DP:CATG	./.:0:0,0,0,0	./.:0:0,0,0,0	./.:0:0,0,0,0	0/0:7:0,7,0,0	./.:0:0,0,0,0	./.:0:0,0,0,0	./.:0:0,0,0,0	./.:0:0,0,0,0	./.:0:0,0,0,0	./.:0:0,0,0,0	0/0:14:0,0,14,0	./.:0:0,0,0,0	0/0:10:0,10,0,0	0/0:11:0,0,11,0	0/0:6:0,6,0,0	./.:0:0,0,0,0	./.:0:0,0,0,0	0/0:11:0,11,0,0	0/0:8:0,0,8,0	./.:0:0,0,0,0	./.:0:0,0,0,0	./.:0:0,0,0,0	./.:0:0,0,0,0	./.:0:0,0,0,0	./.:0:0,0,0,0	./.:0:0,0,0,0	1/0:10:0,6,4,0	0/0:6:0,0,6,0	0/0:8:0,8,0,0	0/0:7:0,0,7,0	0/0:11:0,11,0,0	0/0:8:0,8,0,0	0/0:14:0,0,14,0	./.:0:0,0,0,0	./.:0:0,0,0,0	./.:0:0,0,0,0	./.:0:0,0,0,0	./.:0:0,0,0,0	./.:0:0,0,0,0	0/0:7:0,0,7,0	./.:0:0,0,0,0	./.:0:0,0,0,0	./.:0:0,0,0,0	./.:0:0,0,0,0	./.:0:0,0,0,0	./.:0:0,0,0,0	./.:0:0,0,0,0	./.:0:0,0,0,0	./.:0:0,0,0,0	./.:0:0,0,0,0	./.:0:0,0,0,0	./.:0:0,0,0,0	./.:0:0,0,0,0	./.:0:0,0,0,0	./.:0:0,0,0,0	./.:0:0,0,0,0	./.:0:0,0,0,0	./.:0:0,0,0,0	./.:0:0,0,0,0	./.:0:0,0,0,0	./.:0:0,0,0,0	./.:0:0,0,0,0	./.:0:0,0,0,0	./.:0:0,0,0,0	0/0:22:0,22,0,0	./.:0:0,0,0,0	./.:0:0,0,0,0	./.:0:0,0,0,0	./.:0:0,0,0,0	./.:0:0,0,0,0	./.:0:0,0,0,0	./.:0:0,0,0,0	./.:0:0,0,0,0	./.:0:0,0,0,0	./.:0:0,0,0,0	./.:0:0,0,0,0	./.:0:0,0,0,0	./.:0:0,0,0,0	./.:0:0,0,0,0	./.:0:0,0,0,0	./.:0:0,0,0,0	./.:0:0,0,0,0	./.:0:0,0,0,0	./.:0:0,0,0,0	./.:0:0,0,0,0	./.:0:0,0,0,0	./.:0:0,0,0,0	./.:0:0,0,0,0	./.:0:0,0,0,0	./.:0:0,0,0,0	./.:0:0,0,0,0	./.:0:0,0,0,0	./.:0:0,0,0,0	./.:0:0,0,0,0	./.:0:0,0,0,0	./.:0:0,0,0,0
RAD_87	126	loc87_pos126	A	G	13	PASS	NS=16;DP=160	GT:DP:CATG	./.:0:0,0,0,0	./.:0:0,0,0,0	./.:0:0,0,0,0	0/0:7:0,7,0,0	./.:0:0,0,0,0	./.:0:0,0,0,0	./.:0:0,0,0,0	./.:0:0,0,0,0	./.:0:0,0,0,0	./.:0:0,0,0,0	0/0:14:0,0,14,0	./.:0:0,0,0,0	0/0:10:0,10,0,0	0/0:11:0,0,11,0	0/0:6:0,6,0,0	./.:0:0,0,0,0	./.:0:0,0,0,0	0/0:11:0,11,0,0	0/0:8:0,0,8,0	./.:0:0,0,0,0	./.:0:0,0,0,0	./.:0:0,0,0,0	./.:0:0,0,0,0	./.:0:0,0,0,0	./.:0:0,0,0,0	./.:0:0,0,0,0	0/0:10:1,9,0,0	1/0:6:0,0,6,0	0/0:8:0,8,0,0	0/0:7:0,0,7,0	1/0:11:0,6,0,5	1/0:8:0,3,0,5	0/0:14:0,0,14,0	./.:0:0,0,0,0	./.:0:0,0,0,0	./.:0:0,0,0,0	./.:0:0,0,0,0	./.:0:0,0,0,0	./.:0:0,0,0,0	0/0:7:0,0,7,0	./.:0:0,0,0,0	./.:0:0,0,0,0	./.:0:0,0,0,0	./.:0:0,0,0,0	./.:0:0,0,0,0	./.:0:0,0,0,0	./.:0:0,0,0,0	./.:0:0,0,0,0	./.:0:0,0,0,0	./.:0:0,0,0,0	./.:0:0,0,0,0	./.:0:0,0,0,0	./.:0:0,0,0,0	./.:0:0,0,0,0	./.:0:0,0,0,0	./.:0:0,0,0,0	./.:0:0,0,0,0	./.:0:0,0,0,0	./.:0:0,0,0,0	./.:0:0,0,0,0	./.:0:0,0,0,0	./.:0:0,0,0,0	./.:0:0,0,0,0	./.:0:0,0,0,0	0/0:22:0,22,0,0	./.:0:0,0,0,0	./.:0:0,0,0,0	./.:0:0,0,0,0	./.:0:0,0,0,0	./.:0:0,0,0,0	./.:0:0,0,0,0	./.:0:0,0,0,0	./.:0:0,0,0,0	./.:0:0,0,0,0	./.:0:0,0,0,0	./.:0:0,0,0,0	./.:0:0,0,0,0	./.:0:0,0,0,0	./.:0:0,0,0,0	./.:0:0,0,0,0	./.:0:0,0,0,0	./.:0:0,0,0,0	./.:0:0,0,0,0	./.:0:0,0,0,0	./.:0:0,0,0,0	./.:0:0,0,0,0	./.:0:0,0,0,0	./.:0:0,0,0,0	./.:0:0,0,0,0	./.:0:0,0,0,0	./.:0:0,0,0,0	./.:0:0,0,0,0	./.:0:0,0,0,0	./.:0:0,0,0,0	./.:0:0,0,0,0	./.:0:0,0,0,0
RAD_88	57	loc88_pos57	T	C	13	PASS	NS=24;DP=833	GT:DP:CATG	./.:0:0,0,0,0	./.:0:0,0,0,0	0/0:41:0,0,41,0	0/0:42:0,0,42,0	0/0:31:0,31,0,0	0/0:23:0,0,23,0	0/0:38:0,0,38,0	0/0:64:0,0,64,0	0/0:29:0,29,0,0	0/0:35:0,0,35,0	0/0:42:0,0,42,0	0/0:26:0,26,0,0	0/0:37:0,0,37,0	0/1:34:15,0,19,0	0/0:38:0,0,38,0	0/0:14:0,14,0,0	0/0:31:0,0,31,0	./.:0:0,0,0,0	0/0:25:0,0,25,0	0/0:44:0,0,44,0	0/0:21:0,21,0,0	0/0:37:0,37,0,0	0/0:33:0,33,0,0	0/0:47:0,0,47,0	0/0:19:0,19,0,0	0/0:32:0,32,0,0	0/0:50:1,0,49,0	./.:0:0,0,0,0	./.:0:0,0,0,0	./.:0:0,0,0,0	./.:0:0,0,0,0	./.:0:0,0,0,0	./.:0:0,0,0,0	./.:0:0,0,0,0	./.:0:0,0,0,0	./.:0:0,0,0,0	./.:0:0,0,0,0	./.:0:0,0,0,0	./.:0:0,0,0,0	./.:0:0,0,0,0	./.:0:0,0,0,0	./.:0:0,0,0,0	./.:0:0,0,0,0	./.:0:0,0,0,0	./.:0:0,0,0,0	./.:0:0,0,0,0	./.:0:0,0,0,0	./.:0:0,0,0,0	./.:0:0,0,0,0	./.:0:0,0,0,0	./.:0:0,0,0,0	./.:0:0,0,0,0	./.:0:0,0,0,0	./.:0:0,0,0,0	./.:0:0,0,0,0	./.:0:0,0,0,0	./.:0:0,0,0,0	./.:0:0,0,0,0	./.:0:0,0,0,0	./.:0:0,0,0,0	./.:0:0,0,0,0	./.:0:0,0,0,0	./.:0:0,0,0,0	./.:0:0,0,0,0	./.:0:0,0,0,0	./.:0:0,0,0,0	./.:0:0,0,0,0	./.:0:0,0,0,0	./.:0:0,0,0,0	./.:0:0,0,0,0	./.:0:0,0,0,0	./.:0:0,0,0,0	./.:0:0,0,0,0	./.:0:0,0,0,0	./.:0:0,0,0,0	./.:0:0,0,0,0	./.:0:0,0,0,0	./.:0:0,0,0,0	./.:0:0,0,0,0	./.:0:0,0,0,0	./.:0:0,0,0,0	./.:0:0,0,0,0	./.:0:0,0,0,0	./.:0:0,0,0,0	./.:0:0,0,0,0	./.:0:0,0,0,0	./.:0:0,0,0,0	./.:0:0,0,0,0	./.:0:0,0,0,0	./.:0:0,0,0,0	./.:0:0,0,0,0	./.:0:0,0,0,0	./.:0:0,0,0,0	./.:0:0,0,0,0	./.:0:0,0,0,0	./.:0:0,0,0,0
RAD_88	107	loc88_pos107	G	T	13	PASS	NS=24;DP=833	GT:DP:CATG	./.:0:0,0,0,0	./.:0:0,0,0,0	0/0:41:0,0,0,41	0/0:42:0,0,0,42	0/0:31:0,31,0,0	0/0:23:0,0,0,23	0/0:38:0,0,0,38	0/0:64:0,0,0,64	0/1:29:0,29,0,0	0/0:35:0,0,0,35	0/0:42:0,0,0,42	0/0:26:0,26,0,0	0/0:37:0,0,0,37	0/0:34:0,0,0,34	0/0:38:0,0,0,38	0/0:14:0,14,0,0	0/0:31:0,0,0,31	./.:0:0,0,0,0	0/0:25:0,0,0,25	0/0:44:0,0,0,44	0/0:21:0,21,0,0	0/0:37:0,36,0,1	0/0:33:0,33,0,0	0/0:47:0,0,0,47	0/0:19:0,19,0,0	0/0:32:0,32,0,0	0/0:50:0,0,0,50	./.:0:0,0,0,0	./.:0:0,0,0,0	./.:0:0,0,0,0	./.:0:0,0,0,0	./.:0:0,0,0,0	./.:0:0,0,0,0	./.:0:0,0,0,0	./.:0:0,0,0,0	./.:0:0,0,0,0	./.:0:0,0,0,0	./.:0:0,0,0,0	./.:0:0,0,0,0	./.:0:0,0,0,0	./.:0:0,0,0,0	./.:0:0,0,0,0	./.:0:0,0,0,0	./.:0:0,0,0,0	./.:0:0,0,0,0	./.:0:0,0,0,0	./.:0:0,0,0,0	./.:0:0,0,0,0	./.:0:0,0,0,0	./.:0:0,0,0,0	./.:0:0,0,0,0	./.:0:0,0,0,0	./.:0:0,0,0,0	./.:0:0,0,0,0	./.:0:0,0,0,0	./.:0:0,0,0,0	./.:0:0,0,0,0	./.:0:0,0,0,0	./.:0:0,0,0,0	./.:0:0,0,0,0	./.:0:0,0,0,0	./.:0:0,0,0,0	./.:0:0,0,0,0	./.:0:0,0,0,0	./.:0:0,0,0,0	./.:0:0,0,0,0	./.:0:0,0,0,0	./.:0:0,0,0,0	./.:0:0,0,0,0	./.:0:0,0,0,0	./.:0:0,0,0,0	./.:0:0,0,0,0	./.:0:0,0,0,0	./.:0:0,0,0,0	./.:0:0,0,0,0	./.:0:0,0,0,0	./.:0:0,0,0,0	./.:0:0,0,0,0	./.:0:0,0,0,0	./.:0:0,0,0,0	./.:0:0,0,0,0	./.:0:0,0,0,0	./.:0:0,0,0,0	./.:0:0,0,0,0	./.:0:0,0,0,0	./.:0:0,0,0,0	./.:0:0,0,0,0	./.:0:0,0,0,0	./.:0:0,0,0,0	./.:0:0,0,0,0	./.:0:0,0,0,0	./.:0:0,0,0,0	./.:0:0,0,0,0	./.:0:0,0,0,0	./.:0:0,0,0,0	./.:0:0,0,0,0
RAD_88	109	loc88_pos109	G	T	13	PASS	NS=24;DP=833	GT:DP:CATG	./.:0:0,0,0,0	./.:0:0,0,0,0	0/0:41:0,0,0,41	0/0:42:0,0,0,42	0/0:31:31,0,0,0	0/0:23:0,0,0,23	0/0:38:0,0,0,38	0/0:64:0,0,0,64	0/0:29:29,0,0,0	0/0:35:0,0,0,35	0/0:42:0,0,0,42	0/0:26:26,0,0,0	0/0:37:0,0,0,37	0/0:34:0,0,0,34	0/0:38:0,0,0,38	0/1:14:7,7,0,0	0/0:31:0,0,0,31	./.:0:0,0,0,0	0/0:25:0,0,0,25	0/0:44:0,0,0,44	0/0:21:21,0,0,0	0/0:37:37,0,0,0	0/0:33:33,0,0,0	0/0:47:0,0,0,47	0/0:19:19,0,0,0	0/0:32:32,0,0,0	0/0:50:0,0,0,50	./.:0:0,0,0,0	./.:0:0,0,0,0	./.:0:0,0,0,0	./.:0:0,0,0,0	./.:0:0,0,0,0	./.:0:0,0,0,0	./.:0:0,0,0,0	./.:0:0,0,0,0	./.:0:0,0,0,0	./.:0:0,0,0,0	./.:0:0,0,0,0	./.:0:0,0,0,0	./.:0:0,0,0,0	./.:0:0,0,0,0	./.:0:0,0,0,0	./.:0:0,0,0,0	./.:0:0,0,0,0	./.:0:0,0,0,0	./.:0:0,0,0,0	./.:0:0,0,0,0	./.:0:0,0,0,0	./.:0:0,0,0,0	./.:0:0,0,0,0	./.:0:0,0,0,0	./.:0:0,0,0,0	./.:0:0,0,0,0	./.:0:0,0,0,0	./.:0:0,0,0,0	./.:0:0,0,0,0	./.:0:0,0,0,0	./.:0:0,0,0,0	./.:0:0,0,0,0	./.:0:0,0,0,0	./.:0:0,0,0,0	./.:0:0,0,0,0	./.:0:0,0,0,0	./.:0:0,0,0,0	./.:0:0,0,0,0	./.:0:0,0,0,0	./.:0:0,0,0,0	./.:0:0,0,0,0	./.:0:0,0,0,0	./.:0:0,0,0,0	./.:0:0,0,0,0	./.:0:0,0,0,0	./.:0:0,0,0,0	./.:0:0,0,0,0	./.:0:0,0,0,0	./.:0:0,0,0,0	./.:0:0,0,0,0	./.:0:0,0,0,0	./.:0:0,0,0,0	./.:0:0,0,0,0	./.:0:0,0,0,0	./.:0:0,0,0,0	./.:0:0,0,0,0	./.:0:0,0,0,0	./.:0:0,0,0,0	./.:0:0,0,0,0	./.:0:0,0,0,0	./.:0:0,0,0,0	./.:0:0,0,0,0	./.:0:0,0,0,0	./.:0:0,0,0,0	./.:0:0,0,0,0	./.:0:0,0,0,0	./.:0:0,0,0,0	./.:0:0,0,0,0	./.:0:0,0,0,0
RAD_88	135	loc88_pos135	T	G	13	PASS	NS=24;DP=833	GT:DP:CATG	./.:0:0,0,0,0	./.:0:0,0,0,0	0/0:41:0,0,41,0	0/0:42:0,0,42,0	0/0:31:0,0,31,0	0/0:23:0,0,23,0	0/0:38:0,0,38,0	1/0:64:0,0,39,25	0/0:29:0,0,29,0	0/0:35:0,0,35,0	0/0:42:0,0,42,0	0/0:26:0,0,26,0	0/0:37:0,0,37,0	0/0:34:0,0,34,0	0/0:38:1,0,37,0	0/0:14:0,0,14,0	0/0:31:0,0,31,0	./.:0:0,0,0,0	0/0:25:0,0,25,0	0/0:44:0,0,44,0	0/0:21:0,0,21,0	0/0:37:0,0,37,0	0/0:33:0,0,33,0	0/0:47:0,0,47,0	0/0:19:0,0,19,0	0/0:32:0,0,32,0	0/0:50:0,0,50,0	./.:0:0,0,0,0	./.:0:0,0,0,0	./.:0:0,0,0,0	./.:0:0,0,0,0	./.:0:0,0,0,0	./.:0:0,0,0,0	./.:0:0,0,0,0	./.:0:0,0,0,0	./.:0:0,0,0,0	./.:0:0,0,0,0	./.:0:0,0,0,0	./.:0:0,0,0,0	./.:0:0,0,0,0	./.:0:0,0,0,0	./.:0:0,0,0,0	./.:0:0,0,0,0	./.:0:0,0,0,0	./.:0:0,0,0,0	./.:0:0,0,0,0	./.:0:0,0,0,0	./.:0:0,0,0,0	./.:0:0,0,0,0	./.:0:0,0,0,0	./.:0:0,0,0,0	./.:0:0,0,0,0	./.:0:0,0,0,0	./.:0:0,0,0,0	./.:0:0,0,0,0	./.:0:0,0,0,0	./.:0:0,0,0,0	./.:0:0,0,0,0	./.:0:0,0,0,0	./.:0:0,0,0,0	./.:0:0,0,0,0	./.:0:0,0,0,0	./.:0:0,0,0,0	./.:0:0,0,0,0	./.:0:0,0,0,0	./.:0:0,0,0,0	./.:0:0,0,0,0	./.:0:0,0,0,0	./.:0:0,0,0,0	./.:0:0,0,0,0	./.:0:0,0,0,0	./.:0:0,0,0,0	./.:0:0,0,0,0	./.:0:0,0,0,0	./.:0:0,0,0,0	./.:0:0,0,0,0	./.:0:0,0,0,0	./.:0:0,0,0,0	./.:0:0,0,0,0	./.:0:0,0,0,0	./.:0:0,0,0,0	./.:0:0,0,0,0	./.:0:0,0,0,0	./.:0:0,0,0,0	./.:0:0,0,0,0	./.:0:0,0,0,0	./.:0:0,0,0,0	./.:0:0,0,0,0	./.:0:0,0,0,0	./.:0:0,0,0,0	./.:0:0,0,0,0	./.:0:0,0,0,0	./.:0:0,0,0,0	./.:0:0,0,0,0	./.:0:0,0,0,0	./.:0:0,0,0,0
RAD_88	162	loc88_pos162	T	C	13	PASS	NS=24;DP=833	GT:DP:CATG	./.:0:0,0,0,0	./.:0:0,0,0,0	0/1:41:27,0,14,0	0/0:42:0,0,42,0	0/0:31:0,31,0,0	0/0:23:0,0,23,0	0/0:38:0,0,38,0	0/0:64:0,0,64,0	0/0:29:0,29,0,0	0/0:35:0,0,35,0	0/0:42:0,0,42,0	0/0:26:0,26,0,0	0/0:37:0,0,37,0	0/0:34:0,0,34,0	0/0:38:0,0,38,0	0/0:14:0,14,0,0	0/0:31:0,0,31,0	./.:0:0,0,0,0	0/0:25:0,0,25,0	0/0:44:0,0,44,0	0/0:21:0,21,0,0	0/0:37:0,37,0,0	0/0:33:0,33,0,0	0/0:47:0,0,47,0	0/0:19:0,19,0,0	0/0:32:0,32,0,0	0/0:50:0,0,50,0	./.:0:0,0,0,0	./.:0:0,0,0,0	./.:0:0,0,0,0	./.:0:0,0,0,0	./.:0:0,0,0,0	./.:0:0,0,0,0	./.:0:0,0,0,0	./.:0:0,0,0,0	./.:0:0,0,0,0	./.:0:0,0,0,0	./.:0:0,0,0,0	./.:0:0,0,0,0	./.:0:0,0,0,0	./.:0:0,0,0,0	./.:0:0,0,0,0	./.:0:0,0,0,0	./.:0:0,0,0,0	./.:0:0,0,0,0	./.:0:0,0,0,0	./.:0:0,0,0,0	./.:0:0,0,0,0	./.:0:0,0,0,0	./.:0:0,0,0,0	./.:0:0,0,0,0	./.:0:0,0,0,0	./.:0:0,0,0,0	./.:0:0,0,0,0	./.:0:0,0,0,0	./.:0:0,0,0,0	./.:0:0,0,0,0	./.:0:0,0,0,0	./.:0:0,0,0,0	./.:0:0,0,0,0	./.:0:0,0,0,0	./.:0:0,0,0,0	./.:0:0,0,0,0	./.:0:0,0,0,0	./.:0:0,0,0,0	./.:0:0,0,0,0	./.:0:0,0,0,0	./.:0:0,0,0,0	./.:0:0,0,0,0	./.:0:0,0,0,0	./.:0:0,0,0,0	./.:0:0,0,0,0	./.:0:0,0,0,0	./.:0:0,0,0,0	./.:0:0,0,0,0	./.:0:0,0,0,0	./.:0:0,0,0,0	./.:0:0,0,0,0	./.:0:0,0,0,0	./.:0:0,0,0,0	./.:0:0,0,0,0	./.:0:0,0,0,0	./.:0:0,0,0,0	./.:0:0,0,0,0	./.:0:0,0,0,0	./.:0:0,0,0,0	./.:0:0,0,0,0	./.:0:0,0,0,0	./.:0:0,0,0,0	./.:0:0,0,0,0	./.:0:0,0,0,0	./.:0:0,0,0,0	./.:0:0,0,0,0	./.:0:0,0,0,0	./.:0:0,0,0,0	./.:0:0,0,0,0
RAD_88	170	loc88_pos170	T	A	13	PASS	NS=24;DP=832	GT:DP:CATG	./.:0:0,0,0,0	./.:0:0,0,0,0	0/1:41:1,14,26,0	0/0:42:0,0,42,0	0/0:31:31,0,0,0	0/0:23:0,0,23,0	0/0:38:0,0,38,0	0/0:64:0,0,64,0	0/0:29:29,0,0,0	0/0:35:0,0,35,0	0/0:42:0,0,42,0	0/0:26:26,0,0,0	0/0:36:0,0,36,0	0/0:34:0,0,34,0	1/1:38:0,37,1,0	0/0:14:14,0,0,0	0/0:31:0,0,31,0	./.:0:0,0,0,0	0/0:25:0,0,25,0	1/1:44:0,44,0,0	0/0:21:21,0,0,0	0/0:37:37,0,0,0	0/0:33:33,0,0,0	0/0:47:0,0,47,0	0/0:19:19,0,0,0	0/0:32:32,0,0,0	1/1:50:0,50,0,0	./.:0:0,0,0,0	./.:0:0,0,0,0	./.:0:0,0,0,0	./.:0:0,0,0,0	./.:0:0,0,0,0	./.:0:0,0,0,0	./.:0:0,0,0,0	./.:0:0,0,0,0	./.:0:0,0,0,0	./.:0:0,0,0,0	./.:0:0,0,0,0	./.:0:0,0,0,0	./.:0:0,0,0,0	./.:0:0,0,0,0	./.:0:0,0,0,0	./.:0:0,0,0,0	./.:0:0,0,0,0	./.:0:0,0,0,0	./.:0:0,0,0,0	./.:0:0,0,0,0	./.:0:0,0,0,0	./.:0:0,0,0,0	./.:0:0,0,0,0	./.:0:0,0,0,0	./.:0:0,0,0,0	./.:0:0,0,0,0	./.:0:0,0,0,0	./.:0:0,0,0,0	./.:0:0,0,0,0	./.:0:0,0,0,0	./.:0:0,0,0,0	./.:0:0,0,0,0	./.:0:0,0,0,0	./.:0:0,0,0,0	./.:0:0,0,0,0	./.:0:0,0,0,0	./.:0:0,0,0,0	./.:0:0,0,0,0	./.:0:0,0,0,0	./.:0:0,0,0,0	./.:0:0,0,0,0	./.:0:0,0,0,0	./.:0:0,0,0,0	./.:0:0,0,0,0	./.:0:0,0,0,0	./.:0:0,0,0,0	./.:0:0,0,0,0	./.:0:0,0,0,0	./.:0:0,0,0,0	./.:0:0,0,0,0	./.:0:0,0,0,0	./.:0:0,0,0,0	./.:0:0,0,0,0	./.:0:0,0,0,0	./.:0:0,0,0,0	./.:0:0,0,0,0	./.:0:0,0,0,0	./.:0:0,0,0,0	./.:0:0,0,0,0	./.:0:0,0,0,0	./.:0:0,0,0,0	./.:0:0,0,0,0	./.:0:0,0,0,0	./.:0:0,0,0,0	./.:0:0,0,0,0	./.:0:0,0,0,0	./.:0:0,0,0,0	./.:0:0,0,0,0	./.:0:0,0,0,0
```
