## Supplemental Materials 1 for "Pronounced Genetic Separation Among Varieties of the *Primula cusickiana* Species Complex, a Great Basin Endemic": UniqueReps.vcf (part 2 of 12)

```
RAD_88	189	loc88_pos189	A	G	13	PASS	NS=24;DP=832	GT:DP:CATG	./.:0:0,0,0,0	./.:0:0,0,0,0	0/0:41:0,41,0,0	0/0:42:0,42,0,0	0/0:31:0,0,0,31	0/0:23:0,23,0,0	0/0:38:0,38,0,0	0/0:64:0,64,0,0	0/0:29:0,0,0,29	0/0:35:0,35,0,0	0/0:42:0,42,0,0	0/0:26:0,0,0,26	0/0:36:0,36,0,0	1/0:34:0,15,0,19	0/0:38:0,38,0,0	0/0:14:0,0,0,14	1/0:31:0,12,0,19	./.:0:0,0,0,0	0/0:25:0,25,0,0	0/0:44:0,44,0,0	0/0:21:0,0,0,21	0/0:37:0,0,0,37	0/0:33:0,0,0,33	0/0:47:0,47,0,0	0/0:19:0,0,0,19	0/0:32:0,0,0,32	0/0:50:0,50,0,0	./.:0:0,0,0,0	./.:0:0,0,0,0	./.:0:0,0,0,0	./.:0:0,0,0,0	./.:0:0,0,0,0	./.:0:0,0,0,0	./.:0:0,0,0,0	./.:0:0,0,0,0	./.:0:0,0,0,0	./.:0:0,0,0,0	./.:0:0,0,0,0	./.:0:0,0,0,0	./.:0:0,0,0,0	./.:0:0,0,0,0	./.:0:0,0,0,0	./.:0:0,0,0,0	./.:0:0,0,0,0	./.:0:0,0,0,0	./.:0:0,0,0,0	./.:0:0,0,0,0	./.:0:0,0,0,0	./.:0:0,0,0,0	./.:0:0,0,0,0	./.:0:0,0,0,0	./.:0:0,0,0,0	./.:0:0,0,0,0	./.:0:0,0,0,0	./.:0:0,0,0,0	./.:0:0,0,0,0	./.:0:0,0,0,0	./.:0:0,0,0,0	./.:0:0,0,0,0	./.:0:0,0,0,0	./.:0:0,0,0,0	./.:0:0,0,0,0	./.:0:0,0,0,0	./.:0:0,0,0,0	./.:0:0,0,0,0	./.:0:0,0,0,0	./.:0:0,0,0,0	./.:0:0,0,0,0	./.:0:0,0,0,0	./.:0:0,0,0,0	./.:0:0,0,0,0	./.:0:0,0,0,0	./.:0:0,0,0,0	./.:0:0,0,0,0	./.:0:0,0,0,0	./.:0:0,0,0,0	./.:0:0,0,0,0	./.:0:0,0,0,0	./.:0:0,0,0,0	./.:0:0,0,0,0	./.:0:0,0,0,0	./.:0:0,0,0,0	./.:0:0,0,0,0	./.:0:0,0,0,0	./.:0:0,0,0,0	./.:0:0,0,0,0	./.:0:0,0,0,0	./.:0:0,0,0,0	./.:0:0,0,0,0	./.:0:0,0,0,0	./.:0:0,0,0,0	./.:0:0,0,0,0	./.:0:0,0,0,0	./.:0:0,0,0,0	./.:0:0,0,0,0	./.:0:0,0,0,0
RAD_88	201	loc88_pos201	C	A	13	PASS	NS=24;DP=832	GT:DP:CATG	./.:0:0,0,0,0	./.:0:0,0,0,0	0/0:41:41,0,0,0	0/1:42:29,13,0,0	0/0:31:0,0,0,31	0/0:23:23,0,0,0	0/1:38:19,19,0,0	0/0:64:64,0,0,0	0/0:29:0,0,0,29	0/0:35:35,0,0,0	0/0:42:42,0,0,0	0/0:26:0,0,0,26	0/0:36:36,0,0,0	0/0:34:34,0,0,0	0/0:38:38,0,0,0	0/0:14:0,0,0,14	0/0:31:31,0,0,0	./.:0:0,0,0,0	0/0:25:25,0,0,0	0/0:44:44,0,0,0	0/0:21:0,0,0,21	0/0:37:0,0,0,37	0/0:33:0,0,0,33	0/0:47:47,0,0,0	0/0:19:0,0,0,19	0/0:32:0,0,0,32	0/0:50:50,0,0,0	./.:0:0,0,0,0	./.:0:0,0,0,0	./.:0:0,0,0,0	./.:0:0,0,0,0	./.:0:0,0,0,0	./.:0:0,0,0,0	./.:0:0,0,0,0	./.:0:0,0,0,0	./.:0:0,0,0,0	./.:0:0,0,0,0	./.:0:0,0,0,0	./.:0:0,0,0,0	./.:0:0,0,0,0	./.:0:0,0,0,0	./.:0:0,0,0,0	./.:0:0,0,0,0	./.:0:0,0,0,0	./.:0:0,0,0,0	./.:0:0,0,0,0	./.:0:0,0,0,0	./.:0:0,0,0,0	./.:0:0,0,0,0	./.:0:0,0,0,0	./.:0:0,0,0,0	./.:0:0,0,0,0	./.:0:0,0,0,0	./.:0:0,0,0,0	./.:0:0,0,0,0	./.:0:0,0,0,0	./.:0:0,0,0,0	./.:0:0,0,0,0	./.:0:0,0,0,0	./.:0:0,0,0,0	./.:0:0,0,0,0	./.:0:0,0,0,0	./.:0:0,0,0,0	./.:0:0,0,0,0	./.:0:0,0,0,0	./.:0:0,0,0,0	./.:0:0,0,0,0	./.:0:0,0,0,0	./.:0:0,0,0,0	./.:0:0,0,0,0	./.:0:0,0,0,0	./.:0:0,0,0,0	./.:0:0,0,0,0	./.:0:0,0,0,0	./.:0:0,0,0,0	./.:0:0,0,0,0	./.:0:0,0,0,0	./.:0:0,0,0,0	./.:0:0,0,0,0	./.:0:0,0,0,0	./.:0:0,0,0,0	./.:0:0,0,0,0	./.:0:0,0,0,0	./.:0:0,0,0,0	./.:0:0,0,0,0	./.:0:0,0,0,0	./.:0:0,0,0,0	./.:0:0,0,0,0	./.:0:0,0,0,0	./.:0:0,0,0,0	./.:0:0,0,0,0	./.:0:0,0,0,0	./.:0:0,0,0,0	./.:0:0,0,0,0	./.:0:0,0,0,0	./.:0:0,0,0,0
RAD_88	204	loc88_pos204	A	G	13	PASS	NS=24;DP=832	GT:DP:CATG	./.:0:0,0,0,0	./.:0:0,0,0,0	1/0:41:0,14,0,27	0/0:42:0,42,0,0	0/0:31:0,31,0,0	0/0:23:0,23,0,0	0/0:38:0,38,0,0	0/0:64:0,64,0,0	0/0:29:0,29,0,0	0/0:35:0,35,0,0	0/0:42:0,42,0,0	0/0:26:0,26,0,0	0/0:36:0,36,0,0	0/0:34:0,34,0,0	0/0:38:0,38,0,0	0/0:14:0,14,0,0	0/0:31:0,31,0,0	./.:0:0,0,0,0	0/0:25:0,25,0,0	0/0:44:0,44,0,0	0/0:21:0,21,0,0	0/0:37:0,37,0,0	0/0:33:0,33,0,0	0/0:47:0,47,0,0	0/0:19:0,19,0,0	0/0:32:0,32,0,0	0/0:50:0,50,0,0	./.:0:0,0,0,0	./.:0:0,0,0,0	./.:0:0,0,0,0	./.:0:0,0,0,0	./.:0:0,0,0,0	./.:0:0,0,0,0	./.:0:0,0,0,0	./.:0:0,0,0,0	./.:0:0,0,0,0	./.:0:0,0,0,0	./.:0:0,0,0,0	./.:0:0,0,0,0	./.:0:0,0,0,0	./.:0:0,0,0,0	./.:0:0,0,0,0	./.:0:0,0,0,0	./.:0:0,0,0,0	./.:0:0,0,0,0	./.:0:0,0,0,0	./.:0:0,0,0,0	./.:0:0,0,0,0	./.:0:0,0,0,0	./.:0:0,0,0,0	./.:0:0,0,0,0	./.:0:0,0,0,0	./.:0:0,0,0,0	./.:0:0,0,0,0	./.:0:0,0,0,0	./.:0:0,0,0,0	./.:0:0,0,0,0	./.:0:0,0,0,0	./.:0:0,0,0,0	./.:0:0,0,0,0	./.:0:0,0,0,0	./.:0:0,0,0,0	./.:0:0,0,0,0	./.:0:0,0,0,0	./.:0:0,0,0,0	./.:0:0,0,0,0	./.:0:0,0,0,0	./.:0:0,0,0,0	./.:0:0,0,0,0	./.:0:0,0,0,0	./.:0:0,0,0,0	./.:0:0,0,0,0	./.:0:0,0,0,0	./.:0:0,0,0,0	./.:0:0,0,0,0	./.:0:0,0,0,0	./.:0:0,0,0,0	./.:0:0,0,0,0	./.:0:0,0,0,0	./.:0:0,0,0,0	./.:0:0,0,0,0	./.:0:0,0,0,0	./.:0:0,0,0,0	./.:0:0,0,0,0	./.:0:0,0,0,0	./.:0:0,0,0,0	./.:0:0,0,0,0	./.:0:0,0,0,0	./.:0:0,0,0,0	./.:0:0,0,0,0	./.:0:0,0,0,0	./.:0:0,0,0,0	./.:0:0,0,0,0	./.:0:0,0,0,0	./.:0:0,0,0,0	./.:0:0,0,0,0
RAD_88	217	loc88_pos217	C	T	13	PASS	NS=24;DP=832	GT:DP:CATG	./.:0:0,0,0,0	./.:0:0,0,0,0	0/0:41:41,0,0,0	0/0:42:42,0,0,0	0/0:31:31,0,0,0	1/0:23:13,0,10,0	0/0:38:38,0,0,0	0/0:64:64,0,0,0	0/0:29:29,0,0,0	0/0:35:35,0,0,0	0/0:42:42,0,0,0	0/0:26:26,0,0,0	0/0:36:36,0,0,0	0/0:34:34,0,0,0	0/0:38:38,0,0,0	0/0:14:14,0,0,0	0/0:31:31,0,0,0	./.:0:0,0,0,0	0/0:25:25,0,0,0	0/0:44:44,0,0,0	0/0:21:20,1,0,0	0/0:37:37,0,0,0	0/0:33:33,0,0,0	0/0:47:47,0,0,0	0/0:19:19,0,0,0	0/0:32:32,0,0,0	0/0:50:50,0,0,0	./.:0:0,0,0,0	./.:0:0,0,0,0	./.:0:0,0,0,0	./.:0:0,0,0,0	./.:0:0,0,0,0	./.:0:0,0,0,0	./.:0:0,0,0,0	./.:0:0,0,0,0	./.:0:0,0,0,0	./.:0:0,0,0,0	./.:0:0,0,0,0	./.:0:0,0,0,0	./.:0:0,0,0,0	./.:0:0,0,0,0	./.:0:0,0,0,0	./.:0:0,0,0,0	./.:0:0,0,0,0	./.:0:0,0,0,0	./.:0:0,0,0,0	./.:0:0,0,0,0	./.:0:0,0,0,0	./.:0:0,0,0,0	./.:0:0,0,0,0	./.:0:0,0,0,0	./.:0:0,0,0,0	./.:0:0,0,0,0	./.:0:0,0,0,0	./.:0:0,0,0,0	./.:0:0,0,0,0	./.:0:0,0,0,0	./.:0:0,0,0,0	./.:0:0,0,0,0	./.:0:0,0,0,0	./.:0:0,0,0,0	./.:0:0,0,0,0	./.:0:0,0,0,0	./.:0:0,0,0,0	./.:0:0,0,0,0	./.:0:0,0,0,0	./.:0:0,0,0,0	./.:0:0,0,0,0	./.:0:0,0,0,0	./.:0:0,0,0,0	./.:0:0,0,0,0	./.:0:0,0,0,0	./.:0:0,0,0,0	./.:0:0,0,0,0	./.:0:0,0,0,0	./.:0:0,0,0,0	./.:0:0,0,0,0	./.:0:0,0,0,0	./.:0:0,0,0,0	./.:0:0,0,0,0	./.:0:0,0,0,0	./.:0:0,0,0,0	./.:0:0,0,0,0	./.:0:0,0,0,0	./.:0:0,0,0,0	./.:0:0,0,0,0	./.:0:0,0,0,0	./.:0:0,0,0,0	./.:0:0,0,0,0	./.:0:0,0,0,0	./.:0:0,0,0,0	./.:0:0,0,0,0	./.:0:0,0,0,0	./.:0:0,0,0,0	./.:0:0,0,0,0	./.:0:0,0,0,0
RAD_89	126	loc89_pos126	C	T	13	PASS	NS=10;DP=232	GT:DP:CATG	./.:0:0,0,0,0	./.:0:0,0,0,0	0/0:19:0,19,0,0	0/0:16:16,0,0,0	./.:0:0,0,0,0	0/0:11:1,0,10,0	./.:0:0,0,0,0	./.:0:0,0,0,0	./.:0:0,0,0,0	./.:0:0,0,0,0	./.:0:0,0,0,0	./.:0:0,0,0,0	./.:0:0,0,0,0	./.:0:0,0,0,0	./.:0:0,0,0,0	./.:0:0,0,0,0	./.:0:0,0,0,0	./.:0:0,0,0,0	./.:0:0,0,0,0	0/0:25:25,0,0,0	0/0:11:11,0,0,0	1/0:9:0,9,0,0	0/0:24:24,0,0,0	0/0:63:0,63,0,0	0/0:23:0,23,0,0	0/0:31:0,31,0,0	./.:0:0,0,0,0	./.:0:0,0,0,0	./.:0:0,0,0,0	./.:0:0,0,0,0	./.:0:0,0,0,0	./.:0:0,0,0,0	./.:0:0,0,0,0	./.:0:0,0,0,0	./.:0:0,0,0,0	./.:0:0,0,0,0	./.:0:0,0,0,0	./.:0:0,0,0,0	./.:0:0,0,0,0	./.:0:0,0,0,0	./.:0:0,0,0,0	./.:0:0,0,0,0	./.:0:0,0,0,0	./.:0:0,0,0,0	./.:0:0,0,0,0	./.:0:0,0,0,0	./.:0:0,0,0,0	./.:0:0,0,0,0	./.:0:0,0,0,0	./.:0:0,0,0,0	./.:0:0,0,0,0	./.:0:0,0,0,0	./.:0:0,0,0,0	./.:0:0,0,0,0	./.:0:0,0,0,0	./.:0:0,0,0,0	./.:0:0,0,0,0	./.:0:0,0,0,0	./.:0:0,0,0,0	./.:0:0,0,0,0	./.:0:0,0,0,0	./.:0:0,0,0,0	./.:0:0,0,0,0	./.:0:0,0,0,0	./.:0:0,0,0,0	./.:0:0,0,0,0	./.:0:0,0,0,0	./.:0:0,0,0,0	./.:0:0,0,0,0	./.:0:0,0,0,0	./.:0:0,0,0,0	./.:0:0,0,0,0	./.:0:0,0,0,0	./.:0:0,0,0,0	./.:0:0,0,0,0	./.:0:0,0,0,0	./.:0:0,0,0,0	./.:0:0,0,0,0	./.:0:0,0,0,0	./.:0:0,0,0,0	./.:0:0,0,0,0	./.:0:0,0,0,0	./.:0:0,0,0,0	./.:0:0,0,0,0	./.:0:0,0,0,0	./.:0:0,0,0,0	./.:0:0,0,0,0	./.:0:0,0,0,0	./.:0:0,0,0,0	./.:0:0,0,0,0	./.:0:0,0,0,0	./.:0:0,0,0,0	./.:0:0,0,0,0	./.:0:0,0,0,0	./.:0:0,0,0,0	./.:0:0,0,0,0
RAD_89	127	loc89_pos127	T	A	13	PASS	NS=10;DP=232	GT:DP:CATG	./.:0:0,0,0,0	./.:0:0,0,0,0	0/0:19:0,0,19,0	0/0:16:0,0,16,0	./.:0:0,0,0,0	0/0:11:0,0,11,0	./.:0:0,0,0,0	./.:0:0,0,0,0	./.:0:0,0,0,0	./.:0:0,0,0,0	./.:0:0,0,0,0	./.:0:0,0,0,0	./.:0:0,0,0,0	./.:0:0,0,0,0	./.:0:0,0,0,0	./.:0:0,0,0,0	./.:0:0,0,0,0	./.:0:0,0,0,0	./.:0:0,0,0,0	0/0:25:0,0,25,0	0/1:11:0,3,8,0	0/0:9:0,0,9,0	0/0:24:0,0,24,0	0/0:63:0,0,63,0	0/0:23:0,0,23,0	0/0:31:0,0,31,0	./.:0:0,0,0,0	./.:0:0,0,0,0	./.:0:0,0,0,0	./.:0:0,0,0,0	./.:0:0,0,0,0	./.:0:0,0,0,0	./.:0:0,0,0,0	./.:0:0,0,0,0	./.:0:0,0,0,0	./.:0:0,0,0,0	./.:0:0,0,0,0	./.:0:0,0,0,0	./.:0:0,0,0,0	./.:0:0,0,0,0	./.:0:0,0,0,0	./.:0:0,0,0,0	./.:0:0,0,0,0	./.:0:0,0,0,0	./.:0:0,0,0,0	./.:0:0,0,0,0	./.:0:0,0,0,0	./.:0:0,0,0,0	./.:0:0,0,0,0	./.:0:0,0,0,0	./.:0:0,0,0,0	./.:0:0,0,0,0	./.:0:0,0,0,0	./.:0:0,0,0,0	./.:0:0,0,0,0	./.:0:0,0,0,0	./.:0:0,0,0,0	./.:0:0,0,0,0	./.:0:0,0,0,0	./.:0:0,0,0,0	./.:0:0,0,0,0	./.:0:0,0,0,0	./.:0:0,0,0,0	./.:0:0,0,0,0	./.:0:0,0,0,0	./.:0:0,0,0,0	./.:0:0,0,0,0	./.:0:0,0,0,0	./.:0:0,0,0,0	./.:0:0,0,0,0	./.:0:0,0,0,0	./.:0:0,0,0,0	./.:0:0,0,0,0	./.:0:0,0,0,0	./.:0:0,0,0,0	./.:0:0,0,0,0	./.:0:0,0,0,0	./.:0:0,0,0,0	./.:0:0,0,0,0	./.:0:0,0,0,0	./.:0:0,0,0,0	./.:0:0,0,0,0	./.:0:0,0,0,0	./.:0:0,0,0,0	./.:0:0,0,0,0	./.:0:0,0,0,0	./.:0:0,0,0,0	./.:0:0,0,0,0	./.:0:0,0,0,0	./.:0:0,0,0,0	./.:0:0,0,0,0	./.:0:0,0,0,0	./.:0:0,0,0,0	./.:0:0,0,0,0	./.:0:0,0,0,0	./.:0:0,0,0,0
RAD_89	128	loc89_pos128	C	G	13	PASS	NS=10;DP=232	GT:DP:CATG	./.:0:0,0,0,0	./.:0:0,0,0,0	0/0:19:0,0,19,0	0/0:16:16,0,0,0	./.:0:0,0,0,0	0/0:11:0,11,0,0	./.:0:0,0,0,0	./.:0:0,0,0,0	./.:0:0,0,0,0	./.:0:0,0,0,0	./.:0:0,0,0,0	./.:0:0,0,0,0	./.:0:0,0,0,0	./.:0:0,0,0,0	./.:0:0,0,0,0	./.:0:0,0,0,0	./.:0:0,0,0,0	./.:0:0,0,0,0	./.:0:0,0,0,0	0/0:25:25,0,0,0	0/0:11:11,0,0,0	1/0:9:0,0,9,0	1/1:24:0,0,0,24	0/0:63:0,0,63,0	0/0:23:0,0,23,0	1/1:31:0,0,31,0	./.:0:0,0,0,0	./.:0:0,0,0,0	./.:0:0,0,0,0	./.:0:0,0,0,0	./.:0:0,0,0,0	./.:0:0,0,0,0	./.:0:0,0,0,0	./.:0:0,0,0,0	./.:0:0,0,0,0	./.:0:0,0,0,0	./.:0:0,0,0,0	./.:0:0,0,0,0	./.:0:0,0,0,0	./.:0:0,0,0,0	./.:0:0,0,0,0	./.:0:0,0,0,0	./.:0:0,0,0,0	./.:0:0,0,0,0	./.:0:0,0,0,0	./.:0:0,0,0,0	./.:0:0,0,0,0	./.:0:0,0,0,0	./.:0:0,0,0,0	./.:0:0,0,0,0	./.:0:0,0,0,0	./.:0:0,0,0,0	./.:0:0,0,0,0	./.:0:0,0,0,0	./.:0:0,0,0,0	./.:0:0,0,0,0	./.:0:0,0,0,0	./.:0:0,0,0,0	./.:0:0,0,0,0	./.:0:0,0,0,0	./.:0:0,0,0,0	./.:0:0,0,0,0	./.:0:0,0,0,0	./.:0:0,0,0,0	./.:0:0,0,0,0	./.:0:0,0,0,0	./.:0:0,0,0,0	./.:0:0,0,0,0	./.:0:0,0,0,0	./.:0:0,0,0,0	./.:0:0,0,0,0	./.:0:0,0,0,0	./.:0:0,0,0,0	./.:0:0,0,0,0	./.:0:0,0,0,0	./.:0:0,0,0,0	./.:0:0,0,0,0	./.:0:0,0,0,0	./.:0:0,0,0,0	./.:0:0,0,0,0	./.:0:0,0,0,0	./.:0:0,0,0,0	./.:0:0,0,0,0	./.:0:0,0,0,0	./.:0:0,0,0,0	./.:0:0,0,0,0	./.:0:0,0,0,0	./.:0:0,0,0,0	./.:0:0,0,0,0	./.:0:0,0,0,0	./.:0:0,0,0,0	./.:0:0,0,0,0	./.:0:0,0,0,0	./.:0:0,0,0,0	./.:0:0,0,0,0	./.:0:0,0,0,0
RAD_90	19	loc90_pos19	T	C	13	PASS	NS=20;DP=415	GT:DP:CATG	./.:0:0,0,0,0	./.:0:0,0,0,0	./.:0:0,0,0,0	0/0:10:0,0,10,0	./.:0:0,0,0,0	1/1:6:0,0,6,0	./.:0:0,0,0,0	0/0:39:0,0,39,0	0/0:14:0,0,14,0	0/1:17:6,0,11,0	0/1:19:0,0,19,0	./.:0:0,0,0,0	./.:0:0,0,0,0	./.:0:0,0,0,0	./.:0:0,0,0,0	0/0:7:0,0,7,0	0/0:20:0,0,20,0	0/0:27:0,0,27,0	0/0:7:0,0,7,0	0/0:30:0,0,30,0	./.:0:0,0,0,0	./.:0:0,0,0,0	./.:0:0,0,0,0	0/0:29:0,0,29,0	0/0:15:0,0,15,0	0/0:18:0,0,18,0	./.:0:0,0,0,0	0/0:20:0,0,20,0	0/0:25:0,0,25,0	0/0:14:0,0,14,0	0/0:25:0,0,25,0	0/0:25:0,0,25,0	0/0:48:0,0,48,0	./.:0:0,0,0,0	./.:0:0,0,0,0	./.:0:0,0,0,0	./.:0:0,0,0,0	./.:0:0,0,0,0	./.:0:0,0,0,0	./.:0:0,0,0,0	./.:0:0,0,0,0	./.:0:0,0,0,0	./.:0:0,0,0,0	./.:0:0,0,0,0	./.:0:0,0,0,0	./.:0:0,0,0,0	./.:0:0,0,0,0	./.:0:0,0,0,0	./.:0:0,0,0,0	./.:0:0,0,0,0	./.:0:0,0,0,0	./.:0:0,0,0,0	./.:0:0,0,0,0	./.:0:0,0,0,0	./.:0:0,0,0,0	./.:0:0,0,0,0	./.:0:0,0,0,0	./.:0:0,0,0,0	./.:0:0,0,0,0	./.:0:0,0,0,0	./.:0:0,0,0,0	./.:0:0,0,0,0	./.:0:0,0,0,0	./.:0:0,0,0,0	./.:0:0,0,0,0	./.:0:0,0,0,0	./.:0:0,0,0,0	./.:0:0,0,0,0	./.:0:0,0,0,0	./.:0:0,0,0,0	./.:0:0,0,0,0	./.:0:0,0,0,0	./.:0:0,0,0,0	./.:0:0,0,0,0	./.:0:0,0,0,0	./.:0:0,0,0,0	./.:0:0,0,0,0	./.:0:0,0,0,0	./.:0:0,0,0,0	./.:0:0,0,0,0	./.:0:0,0,0,0	./.:0:0,0,0,0	./.:0:0,0,0,0	./.:0:0,0,0,0	./.:0:0,0,0,0	./.:0:0,0,0,0	./.:0:0,0,0,0	./.:0:0,0,0,0	./.:0:0,0,0,0	./.:0:0,0,0,0	./.:0:0,0,0,0	./.:0:0,0,0,0	./.:0:0,0,0,0	./.:0:0,0,0,0	./.:0:0,0,0,0	./.:0:0,0,0,0
RAD_90	37	loc90_pos37	C	A	13	PASS	NS=19;DP=415	GT:DP:CATG	./.:0:0,0,0,0	./.:0:0,0,0,0	./.:0:0,0,0,0	0/0:10:10,0,0,0	./.:0:0,0,0,0	1/1:6:0,0,6,0	./.:0:0,0,0,0	0/0:39:0,0,39,0	0/0:14:14,0,0,0	0/1:17:11,6,0,0	0/1:19:0,0,19,0	./.:0:0,0,0,0	./.:0:0,0,0,0	./.:0:0,0,0,0	./.:0:0,0,0,0	./.:7:6,1,0,0	0/0:20:0,0,20,0	0/0:27:0,0,27,0	0/0:7:0,0,7,0	0/0:30:0,0,30,0	./.:0:0,0,0,0	./.:0:0,0,0,0	./.:0:0,0,0,0	0/0:29:0,0,29,0	0/0:15:15,0,0,0	0/0:18:18,0,0,0	./.:0:0,0,0,0	1/1:20:0,20,0,0	1/1:25:0,0,25,0	1/1:14:0,14,0,0	1/1:25:0,0,25,0	1/1:25:0,25,0,0	1/1:48:0,48,0,0	./.:0:0,0,0,0	./.:0:0,0,0,0	./.:0:0,0,0,0	./.:0:0,0,0,0	./.:0:0,0,0,0	./.:0:0,0,0,0	./.:0:0,0,0,0	./.:0:0,0,0,0	./.:0:0,0,0,0	./.:0:0,0,0,0	./.:0:0,0,0,0	./.:0:0,0,0,0	./.:0:0,0,0,0	./.:0:0,0,0,0	./.:0:0,0,0,0	./.:0:0,0,0,0	./.:0:0,0,0,0	./.:0:0,0,0,0	./.:0:0,0,0,0	./.:0:0,0,0,0	./.:0:0,0,0,0	./.:0:0,0,0,0	./.:0:0,0,0,0	./.:0:0,0,0,0	./.:0:0,0,0,0	./.:0:0,0,0,0	./.:0:0,0,0,0	./.:0:0,0,0,0	./.:0:0,0,0,0	./.:0:0,0,0,0	./.:0:0,0,0,0	./.:0:0,0,0,0	./.:0:0,0,0,0	./.:0:0,0,0,0	./.:0:0,0,0,0	./.:0:0,0,0,0	./.:0:0,0,0,0	./.:0:0,0,0,0	./.:0:0,0,0,0	./.:0:0,0,0,0	./.:0:0,0,0,0	./.:0:0,0,0,0	./.:0:0,0,0,0	./.:0:0,0,0,0	./.:0:0,0,0,0	./.:0:0,0,0,0	./.:0:0,0,0,0	./.:0:0,0,0,0	./.:0:0,0,0,0	./.:0:0,0,0,0	./.:0:0,0,0,0	./.:0:0,0,0,0	./.:0:0,0,0,0	./.:0:0,0,0,0	./.:0:0,0,0,0	./.:0:0,0,0,0	./.:0:0,0,0,0	./.:0:0,0,0,0	./.:0:0,0,0,0	./.:0:0,0,0,0	./.:0:0,0,0,0	./.:0:0,0,0,0	./.:0:0,0,0,0
RAD_90	49	loc90_pos49	T	C	13	PASS	NS=20;DP=415	GT:DP:CATG	./.:0:0,0,0,0	./.:0:0,0,0,0	./.:0:0,0,0,0	0/0:10:0,0,10,0	./.:0:0,0,0,0	0/0:6:0,6,0,0	./.:0:0,0,0,0	0/0:39:0,39,0,0	0/0:14:0,0,14,0	0/0:17:0,0,17,0	0/0:19:0,19,0,0	./.:0:0,0,0,0	./.:0:0,0,0,0	./.:0:0,0,0,0	./.:0:0,0,0,0	0/0:7:0,0,7,0	0/0:20:0,20,0,0	0/0:27:0,27,0,0	0/0:7:0,7,0,0	0/0:30:0,30,0,0	./.:0:0,0,0,0	./.:0:0,0,0,0	./.:0:0,0,0,0	0/0:29:0,29,0,0	0/0:15:0,0,15,0	0/0:18:0,0,16,2	./.:0:0,0,0,0	0/1:20:9,0,11,0	0/1:25:0,25,0,0	0/0:14:0,0,14,0	1/1:25:0,25,0,0	1/1:25:25,0,0,0	0/0:48:0,0,48,0	./.:0:0,0,0,0	./.:0:0,0,0,0	./.:0:0,0,0,0	./.:0:0,0,0,0	./.:0:0,0,0,0	./.:0:0,0,0,0	./.:0:0,0,0,0	./.:0:0,0,0,0	./.:0:0,0,0,0	./.:0:0,0,0,0	./.:0:0,0,0,0	./.:0:0,0,0,0	./.:0:0,0,0,0	./.:0:0,0,0,0	./.:0:0,0,0,0	./.:0:0,0,0,0	./.:0:0,0,0,0	./.:0:0,0,0,0	./.:0:0,0,0,0	./.:0:0,0,0,0	./.:0:0,0,0,0	./.:0:0,0,0,0	./.:0:0,0,0,0	./.:0:0,0,0,0	./.:0:0,0,0,0	./.:0:0,0,0,0	./.:0:0,0,0,0	./.:0:0,0,0,0	./.:0:0,0,0,0	./.:0:0,0,0,0	./.:0:0,0,0,0	./.:0:0,0,0,0	./.:0:0,0,0,0	./.:0:0,0,0,0	./.:0:0,0,0,0	./.:0:0,0,0,0	./.:0:0,0,0,0	./.:0:0,0,0,0	./.:0:0,0,0,0	./.:0:0,0,0,0	./.:0:0,0,0,0	./.:0:0,0,0,0	./.:0:0,0,0,0	./.:0:0,0,0,0	./.:0:0,0,0,0	./.:0:0,0,0,0	./.:0:0,0,0,0	./.:0:0,0,0,0	./.:0:0,0,0,0	./.:0:0,0,0,0	./.:0:0,0,0,0	./.:0:0,0,0,0	./.:0:0,0,0,0	./.:0:0,0,0,0	./.:0:0,0,0,0	./.:0:0,0,0,0	./.:0:0,0,0,0	./.:0:0,0,0,0	./.:0:0,0,0,0	./.:0:0,0,0,0	./.:0:0,0,0,0	./.:0:0,0,0,0	./.:0:0,0,0,0
RAD_90	65	loc90_pos65	T	C	13	PASS	NS=20;DP=415	GT:DP:CATG	./.:0:0,0,0,0	./.:0:0,0,0,0	./.:0:0,0,0,0	0/0:10:0,0,10,0	./.:0:0,0,0,0	1/1:6:0,0,6,0	./.:0:0,0,0,0	0/0:39:0,39,0,0	0/0:14:0,0,14,0	0/1:17:6,0,11,0	0/1:19:0,19,0,0	./.:0:0,0,0,0	./.:0:0,0,0,0	./.:0:0,0,0,0	./.:0:0,0,0,0	0/0:7:0,0,7,0	0/0:20:0,20,0,0	0/0:27:0,27,0,0	0/0:7:0,7,0,0	0/0:30:0,30,0,0	./.:0:0,0,0,0	./.:0:0,0,0,0	./.:0:0,0,0,0	0/0:29:0,29,0,0	0/0:15:0,0,15,0	0/0:18:0,0,18,0	./.:0:0,0,0,0	1/1:20:20,0,0,0	1/1:25:0,14,0,11	1/1:14:14,0,0,0	1/1:25:0,25,0,0	1/1:25:25,0,0,0	1/1:48:48,0,0,0	./.:0:0,0,0,0	./.:0:0,0,0,0	./.:0:0,0,0,0	./.:0:0,0,0,0	./.:0:0,0,0,0	./.:0:0,0,0,0	./.:0:0,0,0,0	./.:0:0,0,0,0	./.:0:0,0,0,0	./.:0:0,0,0,0	./.:0:0,0,0,0	./.:0:0,0,0,0	./.:0:0,0,0,0	./.:0:0,0,0,0	./.:0:0,0,0,0	./.:0:0,0,0,0	./.:0:0,0,0,0	./.:0:0,0,0,0	./.:0:0,0,0,0	./.:0:0,0,0,0	./.:0:0,0,0,0	./.:0:0,0,0,0	./.:0:0,0,0,0	./.:0:0,0,0,0	./.:0:0,0,0,0	./.:0:0,0,0,0	./.:0:0,0,0,0	./.:0:0,0,0,0	./.:0:0,0,0,0	./.:0:0,0,0,0	./.:0:0,0,0,0	./.:0:0,0,0,0	./.:0:0,0,0,0	./.:0:0,0,0,0	./.:0:0,0,0,0	./.:0:0,0,0,0	./.:0:0,0,0,0	./.:0:0,0,0,0	./.:0:0,0,0,0	./.:0:0,0,0,0	./.:0:0,0,0,0	./.:0:0,0,0,0	./.:0:0,0,0,0	./.:0:0,0,0,0	./.:0:0,0,0,0	./.:0:0,0,0,0	./.:0:0,0,0,0	./.:0:0,0,0,0	./.:0:0,0,0,0	./.:0:0,0,0,0	./.:0:0,0,0,0	./.:0:0,0,0,0	./.:0:0,0,0,0	./.:0:0,0,0,0	./.:0:0,0,0,0	./.:0:0,0,0,0	./.:0:0,0,0,0	./.:0:0,0,0,0	./.:0:0,0,0,0	./.:0:0,0,0,0	./.:0:0,0,0,0	./.:0:0,0,0,0	./.:0:0,0,0,0
RAD_90	83	loc90_pos83	C	A	13	PASS	NS=20;DP=415	GT:DP:CATG	./.:0:0,0,0,0	./.:0:0,0,0,0	./.:0:0,0,0,0	0/0:10:10,0,0,0	./.:0:0,0,0,0	0/0:6:0,0,6,0	./.:0:0,0,0,0	0/0:39:0,0,0,39	0/0:14:14,0,0,0	0/0:17:17,0,0,0	0/0:19:0,0,0,19	./.:0:0,0,0,0	./.:0:0,0,0,0	./.:0:0,0,0,0	./.:0:0,0,0,0	0/0:7:7,0,0,0	0/0:20:0,0,0,20	0/0:27:0,0,0,27	0/0:7:0,0,0,7	1/1:30:0,0,0,30	./.:0:0,0,0,0	./.:0:0,0,0,0	./.:0:0,0,0,0	0/0:29:0,0,0,29	0/0:15:15,0,0,0	0/1:18:6,12,0,0	./.:0:0,0,0,0	0/0:20:20,0,0,0	0/0:25:0,0,0,25	0/0:14:14,0,0,0	0/0:25:0,0,0,25	0/0:25:25,0,0,0	0/0:48:48,0,0,0	./.:0:0,0,0,0	./.:0:0,0,0,0	./.:0:0,0,0,0	./.:0:0,0,0,0	./.:0:0,0,0,0	./.:0:0,0,0,0	./.:0:0,0,0,0	./.:0:0,0,0,0	./.:0:0,0,0,0	./.:0:0,0,0,0	./.:0:0,0,0,0	./.:0:0,0,0,0	./.:0:0,0,0,0	./.:0:0,0,0,0	./.:0:0,0,0,0	./.:0:0,0,0,0	./.:0:0,0,0,0	./.:0:0,0,0,0	./.:0:0,0,0,0	./.:0:0,0,0,0	./.:0:0,0,0,0	./.:0:0,0,0,0	./.:0:0,0,0,0	./.:0:0,0,0,0	./.:0:0,0,0,0	./.:0:0,0,0,0	./.:0:0,0,0,0	./.:0:0,0,0,0	./.:0:0,0,0,0	./.:0:0,0,0,0	./.:0:0,0,0,0	./.:0:0,0,0,0	./.:0:0,0,0,0	./.:0:0,0,0,0	./.:0:0,0,0,0	./.:0:0,0,0,0	./.:0:0,0,0,0	./.:0:0,0,0,0	./.:0:0,0,0,0	./.:0:0,0,0,0	./.:0:0,0,0,0	./.:0:0,0,0,0	./.:0:0,0,0,0	./.:0:0,0,0,0	./.:0:0,0,0,0	./.:0:0,0,0,0	./.:0:0,0,0,0	./.:0:0,0,0,0	./.:0:0,0,0,0	./.:0:0,0,0,0	./.:0:0,0,0,0	./.:0:0,0,0,0	./.:0:0,0,0,0	./.:0:0,0,0,0	./.:0:0,0,0,0	./.:0:0,0,0,0	./.:0:0,0,0,0	./.:0:0,0,0,0	./.:0:0,0,0,0	./.:0:0,0,0,0	./.:0:0,0,0,0	./.:0:0,0,0,0	./.:0:0,0,0,0
RAD_90	88	loc90_pos88	G	C	13	PASS	NS=20;DP=415	GT:DP:CATG	./.:0:0,0,0,0	./.:0:0,0,0,0	./.:0:0,0,0,0	0/0:10:0,0,0,10	./.:0:0,0,0,0	0/0:6:6,0,0,0	./.:0:0,0,0,0	0/0:39:0,39,0,0	0/0:14:0,0,0,14	0/0:17:0,0,0,17	0/0:19:0,19,0,0	./.:0:0,0,0,0	./.:0:0,0,0,0	./.:0:0,0,0,0	./.:0:0,0,0,0	0/0:7:0,0,0,7	0/0:20:0,20,0,0	0/0:27:0,27,0,0	0/0:7:0,7,0,0	0/0:30:0,30,0,0	./.:0:0,0,0,0	./.:0:0,0,0,0	./.:0:0,0,0,0	0/0:29:0,29,0,0	0/0:15:0,0,0,15	0/0:18:0,0,0,18	./.:0:0,0,0,0	0/0:20:0,0,0,20	0/0:25:0,25,0,0	0/0:14:0,0,0,14	0/0:25:0,25,0,0	0/0:25:0,0,0,25	1/1:48:48,0,0,0	./.:0:0,0,0,0	./.:0:0,0,0,0	./.:0:0,0,0,0	./.:0:0,0,0,0	./.:0:0,0,0,0	./.:0:0,0,0,0	./.:0:0,0,0,0	./.:0:0,0,0,0	./.:0:0,0,0,0	./.:0:0,0,0,0	./.:0:0,0,0,0	./.:0:0,0,0,0	./.:0:0,0,0,0	./.:0:0,0,0,0	./.:0:0,0,0,0	./.:0:0,0,0,0	./.:0:0,0,0,0	./.:0:0,0,0,0	./.:0:0,0,0,0	./.:0:0,0,0,0	./.:0:0,0,0,0	./.:0:0,0,0,0	./.:0:0,0,0,0	./.:0:0,0,0,0	./.:0:0,0,0,0	./.:0:0,0,0,0	./.:0:0,0,0,0	./.:0:0,0,0,0	./.:0:0,0,0,0	./.:0:0,0,0,0	./.:0:0,0,0,0	./.:0:0,0,0,0	./.:0:0,0,0,0	./.:0:0,0,0,0	./.:0:0,0,0,0	./.:0:0,0,0,0	./.:0:0,0,0,0	./.:0:0,0,0,0	./.:0:0,0,0,0	./.:0:0,0,0,0	./.:0:0,0,0,0	./.:0:0,0,0,0	./.:0:0,0,0,0	./.:0:0,0,0,0	./.:0:0,0,0,0	./.:0:0,0,0,0	./.:0:0,0,0,0	./.:0:0,0,0,0	./.:0:0,0,0,0	./.:0:0,0,0,0	./.:0:0,0,0,0	./.:0:0,0,0,0	./.:0:0,0,0,0	./.:0:0,0,0,0	./.:0:0,0,0,0	./.:0:0,0,0,0	./.:0:0,0,0,0	./.:0:0,0,0,0	./.:0:0,0,0,0	./.:0:0,0,0,0	./.:0:0,0,0,0	./.:0:0,0,0,0	./.:0:0,0,0,0
RAD_90	95	loc90_pos95	G	A	13	PASS	NS=20;DP=415	GT:DP:CATG	./.:0:0,0,0,0	./.:0:0,0,0,0	./.:0:0,0,0,0	0/0:10:0,0,0,10	./.:0:0,0,0,0	0/0:6:0,6,0,0	./.:0:0,0,0,0	0/0:39:0,0,39,0	0/0:14:0,0,0,14	0/0:17:0,0,0,17	0/0:19:0,0,19,0	./.:0:0,0,0,0	./.:0:0,0,0,0	./.:0:0,0,0,0	./.:0:0,0,0,0	0/0:7:0,0,0,7	0/0:20:0,0,20,0	0/0:27:0,0,27,0	0/0:7:0,0,7,0	0/0:30:0,0,30,0	./.:0:0,0,0,0	./.:0:0,0,0,0	./.:0:0,0,0,0	0/0:29:0,0,29,0	0/0:15:0,0,0,15	0/0:18:0,0,0,18	./.:0:0,0,0,0	0/1:20:0,11,0,9	0/1:25:0,0,25,0	1/1:14:0,14,0,0	0/0:25:0,0,25,0	0/0:25:0,0,0,25	0/0:48:0,0,0,48	./.:0:0,0,0,0	./.:0:0,0,0,0	./.:0:0,0,0,0	./.:0:0,0,0,0	./.:0:0,0,0,0	./.:0:0,0,0,0	./.:0:0,0,0,0	./.:0:0,0,0,0	./.:0:0,0,0,0	./.:0:0,0,0,0	./.:0:0,0,0,0	./.:0:0,0,0,0	./.:0:0,0,0,0	./.:0:0,0,0,0	./.:0:0,0,0,0	./.:0:0,0,0,0	./.:0:0,0,0,0	./.:0:0,0,0,0	./.:0:0,0,0,0	./.:0:0,0,0,0	./.:0:0,0,0,0	./.:0:0,0,0,0	./.:0:0,0,0,0	./.:0:0,0,0,0	./.:0:0,0,0,0	./.:0:0,0,0,0	./.:0:0,0,0,0	./.:0:0,0,0,0	./.:0:0,0,0,0	./.:0:0,0,0,0	./.:0:0,0,0,0	./.:0:0,0,0,0	./.:0:0,0,0,0	./.:0:0,0,0,0	./.:0:0,0,0,0	./.:0:0,0,0,0	./.:0:0,0,0,0	./.:0:0,0,0,0	./.:0:0,0,0,0	./.:0:0,0,0,0	./.:0:0,0,0,0	./.:0:0,0,0,0	./.:0:0,0,0,0	./.:0:0,0,0,0	./.:0:0,0,0,0	./.:0:0,0,0,0	./.:0:0,0,0,0	./.:0:0,0,0,0	./.:0:0,0,0,0	./.:0:0,0,0,0	./.:0:0,0,0,0	./.:0:0,0,0,0	./.:0:0,0,0,0	./.:0:0,0,0,0	./.:0:0,0,0,0	./.:0:0,0,0,0	./.:0:0,0,0,0	./.:0:0,0,0,0	./.:0:0,0,0,0	./.:0:0,0,0,0	./.:0:0,0,0,0	./.:0:0,0,0,0	./.:0:0,0,0,0
RAD_90	96	loc90_pos96	C	A	13	PASS	NS=20;DP=415	GT:DP:CATG	./.:0:0,0,0,0	./.:0:0,0,0,0	./.:0:0,0,0,0	0/0:10:10,0,0,0	./.:0:0,0,0,0	0/0:6:0,0,0,6	./.:0:0,0,0,0	0/0:39:0,0,0,39	0/0:14:14,0,0,0	0/0:17:17,0,0,0	0/0:19:0,0,0,19	./.:0:0,0,0,0	./.:0:0,0,0,0	./.:0:0,0,0,0	./.:0:0,0,0,0	0/0:7:7,0,0,0	0/0:20:0,0,0,20	0/0:27:0,0,0,27	0/0:7:0,0,0,7	0/0:30:0,0,0,30	./.:0:0,0,0,0	./.:0:0,0,0,0	./.:0:0,0,0,0	0/0:29:0,0,0,29	0/0:15:15,0,0,0	0/0:18:18,0,0,0	./.:0:0,0,0,0	0/1:20:9,11,0,0	0/1:25:0,0,0,25	1/1:14:0,14,0,0	0/0:25:0,0,0,25	0/0:25:25,0,0,0	0/0:48:48,0,0,0	./.:0:0,0,0,0	./.:0:0,0,0,0	./.:0:0,0,0,0	./.:0:0,0,0,0	./.:0:0,0,0,0	./.:0:0,0,0,0	./.:0:0,0,0,0	./.:0:0,0,0,0	./.:0:0,0,0,0	./.:0:0,0,0,0	./.:0:0,0,0,0	./.:0:0,0,0,0	./.:0:0,0,0,0	./.:0:0,0,0,0	./.:0:0,0,0,0	./.:0:0,0,0,0	./.:0:0,0,0,0	./.:0:0,0,0,0	./.:0:0,0,0,0	./.:0:0,0,0,0	./.:0:0,0,0,0	./.:0:0,0,0,0	./.:0:0,0,0,0	./.:0:0,0,0,0	./.:0:0,0,0,0	./.:0:0,0,0,0	./.:0:0,0,0,0	./.:0:0,0,0,0	./.:0:0,0,0,0	./.:0:0,0,0,0	./.:0:0,0,0,0	./.:0:0,0,0,0	./.:0:0,0,0,0	./.:0:0,0,0,0	./.:0:0,0,0,0	./.:0:0,0,0,0	./.:0:0,0,0,0	./.:0:0,0,0,0	./.:0:0,0,0,0	./.:0:0,0,0,0	./.:0:0,0,0,0	./.:0:0,0,0,0	./.:0:0,0,0,0	./.:0:0,0,0,0	./.:0:0,0,0,0	./.:0:0,0,0,0	./.:0:0,0,0,0	./.:0:0,0,0,0	./.:0:0,0,0,0	./.:0:0,0,0,0	./.:0:0,0,0,0	./.:0:0,0,0,0	./.:0:0,0,0,0	./.:0:0,0,0,0	./.:0:0,0,0,0	./.:0:0,0,0,0	./.:0:0,0,0,0	./.:0:0,0,0,0	./.:0:0,0,0,0	./.:0:0,0,0,0	./.:0:0,0,0,0	./.:0:0,0,0,0	./.:0:0,0,0,0
RAD_90	105	loc90_pos105	G	A	13	PASS	NS=20;DP=415	GT:DP:CATG	./.:0:0,0,0,0	./.:0:0,0,0,0	./.:0:0,0,0,0	0/0:10:0,0,0,10	./.:0:0,0,0,0	0/0:6:0,6,0,0	./.:0:0,0,0,0	0/0:39:0,0,39,0	0/0:14:0,0,0,14	0/0:17:0,0,0,17	0/0:19:0,0,19,0	./.:0:0,0,0,0	./.:0:0,0,0,0	./.:0:0,0,0,0	./.:0:0,0,0,0	0/0:7:0,0,0,7	0/0:20:0,0,20,0	0/0:27:0,0,27,0	0/0:7:0,0,7,0	1/1:30:0,0,30,0	./.:0:0,0,0,0	./.:0:0,0,0,0	./.:0:0,0,0,0	0/0:29:0,0,29,0	0/0:15:0,0,0,15	0/0:18:0,0,0,18	./.:0:0,0,0,0	0/0:20:0,0,0,20	0/0:25:0,0,25,0	0/0:14:0,0,0,14	0/0:25:0,0,25,0	0/0:25:0,0,0,25	0/0:48:0,0,0,48	./.:0:0,0,0,0	./.:0:0,0,0,0	./.:0:0,0,0,0	./.:0:0,0,0,0	./.:0:0,0,0,0	./.:0:0,0,0,0	./.:0:0,0,0,0	./.:0:0,0,0,0	./.:0:0,0,0,0	./.:0:0,0,0,0	./.:0:0,0,0,0	./.:0:0,0,0,0	./.:0:0,0,0,0	./.:0:0,0,0,0	./.:0:0,0,0,0	./.:0:0,0,0,0	./.:0:0,0,0,0	./.:0:0,0,0,0	./.:0:0,0,0,0	./.:0:0,0,0,0	./.:0:0,0,0,0	./.:0:0,0,0,0	./.:0:0,0,0,0	./.:0:0,0,0,0	./.:0:0,0,0,0	./.:0:0,0,0,0	./.:0:0,0,0,0	./.:0:0,0,0,0	./.:0:0,0,0,0	./.:0:0,0,0,0	./.:0:0,0,0,0	./.:0:0,0,0,0	./.:0:0,0,0,0	./.:0:0,0,0,0	./.:0:0,0,0,0	./.:0:0,0,0,0	./.:0:0,0,0,0	./.:0:0,0,0,0	./.:0:0,0,0,0	./.:0:0,0,0,0	./.:0:0,0,0,0	./.:0:0,0,0,0	./.:0:0,0,0,0	./.:0:0,0,0,0	./.:0:0,0,0,0	./.:0:0,0,0,0	./.:0:0,0,0,0	./.:0:0,0,0,0	./.:0:0,0,0,0	./.:0:0,0,0,0	./.:0:0,0,0,0	./.:0:0,0,0,0	./.:0:0,0,0,0	./.:0:0,0,0,0	./.:0:0,0,0,0	./.:0:0,0,0,0	./.:0:0,0,0,0	./.:0:0,0,0,0	./.:0:0,0,0,0	./.:0:0,0,0,0	./.:0:0,0,0,0	./.:0:0,0,0,0	./.:0:0,0,0,0
RAD_90	110	loc90_pos110	T	C	13	PASS	NS=20;DP=415	GT:DP:CATG	./.:0:0,0,0,0	./.:0:0,0,0,0	./.:0:0,0,0,0	0/0:10:0,0,10,0	./.:0:0,0,0,0	0/0:6:6,0,0,0	./.:0:0,0,0,0	0/0:39:0,39,0,0	0/0:14:0,0,14,0	0/0:17:0,0,17,0	0/0:19:0,10,0,9	./.:0:0,0,0,0	./.:0:0,0,0,0	./.:0:0,0,0,0	./.:0:0,0,0,0	0/0:7:0,0,7,0	0/0:20:0,18,0,2	0/0:27:0,27,0,0	0/0:7:0,7,0,0	0/0:30:0,30,0,0	./.:0:0,0,0,0	./.:0:0,0,0,0	./.:0:0,0,0,0	0/0:29:0,29,0,0	0/0:15:0,0,15,0	0/0:18:0,0,18,0	./.:0:0,0,0,0	0/1:20:11,0,9,0	0/1:25:0,0,0,25	1/1:14:14,0,0,0	0/0:25:0,0,0,25	0/0:25:0,0,25,0	0/0:48:0,0,48,0	./.:0:0,0,0,0	./.:0:0,0,0,0	./.:0:0,0,0,0	./.:0:0,0,0,0	./.:0:0,0,0,0	./.:0:0,0,0,0	./.:0:0,0,0,0	./.:0:0,0,0,0	./.:0:0,0,0,0	./.:0:0,0,0,0	./.:0:0,0,0,0	./.:0:0,0,0,0	./.:0:0,0,0,0	./.:0:0,0,0,0	./.:0:0,0,0,0	./.:0:0,0,0,0	./.:0:0,0,0,0	./.:0:0,0,0,0	./.:0:0,0,0,0	./.:0:0,0,0,0	./.:0:0,0,0,0	./.:0:0,0,0,0	./.:0:0,0,0,0	./.:0:0,0,0,0	./.:0:0,0,0,0	./.:0:0,0,0,0	./.:0:0,0,0,0	./.:0:0,0,0,0	./.:0:0,0,0,0	./.:0:0,0,0,0	./.:0:0,0,0,0	./.:0:0,0,0,0	./.:0:0,0,0,0	./.:0:0,0,0,0	./.:0:0,0,0,0	./.:0:0,0,0,0	./.:0:0,0,0,0	./.:0:0,0,0,0	./.:0:0,0,0,0	./.:0:0,0,0,0	./.:0:0,0,0,0	./.:0:0,0,0,0	./.:0:0,0,0,0	./.:0:0,0,0,0	./.:0:0,0,0,0	./.:0:0,0,0,0	./.:0:0,0,0,0	./.:0:0,0,0,0	./.:0:0,0,0,0	./.:0:0,0,0,0	./.:0:0,0,0,0	./.:0:0,0,0,0	./.:0:0,0,0,0	./.:0:0,0,0,0	./.:0:0,0,0,0	./.:0:0,0,0,0	./.:0:0,0,0,0	./.:0:0,0,0,0	./.:0:0,0,0,0	./.:0:0,0,0,0	./.:0:0,0,0,0	./.:0:0,0,0,0	./.:0:0,0,0,0
RAD_90	112	loc90_pos112	C	A	13	PASS	NS=20;DP=406	GT:DP:CATG	./.:0:0,0,0,0	./.:0:0,0,0,0	./.:0:0,0,0,0	0/0:10:10,0,0,0	./.:0:0,0,0,0	1/1:6:0,0,0,6	./.:0:0,0,0,0	0/0:39:0,0,39,0	0/0:14:14,0,0,0	0/1:17:11,6,0,0	0/1:10:0,0,10,0	./.:0:0,0,0,0	./.:0:0,0,0,0	./.:0:0,0,0,0	./.:0:0,0,0,0	0/0:7:7,0,0,0	0/0:20:0,0,20,0	0/0:27:0,0,27,0	0/0:7:0,0,7,0	0/0:30:0,0,30,0	./.:0:0,0,0,0	./.:0:0,0,0,0	./.:0:0,0,0,0	0/0:29:0,0,29,0	0/0:15:15,0,0,0	0/0:18:18,0,0,0	./.:0:0,0,0,0	1/1:20:0,20,0,0	1/1:25:0,0,25,0	1/1:14:0,14,0,0	1/1:25:0,0,25,0	1/1:25:0,25,0,0	1/1:48:0,48,0,0	./.:0:0,0,0,0	./.:0:0,0,0,0	./.:0:0,0,0,0	./.:0:0,0,0,0	./.:0:0,0,0,0	./.:0:0,0,0,0	./.:0:0,0,0,0	./.:0:0,0,0,0	./.:0:0,0,0,0	./.:0:0,0,0,0	./.:0:0,0,0,0	./.:0:0,0,0,0	./.:0:0,0,0,0	./.:0:0,0,0,0	./.:0:0,0,0,0	./.:0:0,0,0,0	./.:0:0,0,0,0	./.:0:0,0,0,0	./.:0:0,0,0,0	./.:0:0,0,0,0	./.:0:0,0,0,0	./.:0:0,0,0,0	./.:0:0,0,0,0	./.:0:0,0,0,0	./.:0:0,0,0,0	./.:0:0,0,0,0	./.:0:0,0,0,0	./.:0:0,0,0,0	./.:0:0,0,0,0	./.:0:0,0,0,0	./.:0:0,0,0,0	./.:0:0,0,0,0	./.:0:0,0,0,0	./.:0:0,0,0,0	./.:0:0,0,0,0	./.:0:0,0,0,0	./.:0:0,0,0,0	./.:0:0,0,0,0	./.:0:0,0,0,0	./.:0:0,0,0,0	./.:0:0,0,0,0	./.:0:0,0,0,0	./.:0:0,0,0,0	./.:0:0,0,0,0	./.:0:0,0,0,0	./.:0:0,0,0,0	./.:0:0,0,0,0	./.:0:0,0,0,0	./.:0:0,0,0,0	./.:0:0,0,0,0	./.:0:0,0,0,0	./.:0:0,0,0,0	./.:0:0,0,0,0	./.:0:0,0,0,0	./.:0:0,0,0,0	./.:0:0,0,0,0	./.:0:0,0,0,0	./.:0:0,0,0,0	./.:0:0,0,0,0	./.:0:0,0,0,0	./.:0:0,0,0,0	./.:0:0,0,0,0	./.:0:0,0,0,0
RAD_90	127	loc90_pos127	T	A	13	PASS	NS=20;DP=415	GT:DP:CATG	./.:0:0,0,0,0	./.:0:0,0,0,0	./.:0:0,0,0,0	0/0:10:0,0,10,0	./.:0:0,0,0,0	0/0:6:0,6,0,0	./.:0:0,0,0,0	0/0:39:0,39,0,0	0/0:14:0,0,14,0	0/0:17:0,0,17,0	0/0:19:0,19,0,0	./.:0:0,0,0,0	./.:0:0,0,0,0	./.:0:0,0,0,0	./.:0:0,0,0,0	0/0:7:0,0,7,0	0/0:20:0,20,0,0	0/0:27:0,27,0,0	0/0:7:0,7,0,0	0/0:30:0,30,0,0	./.:0:0,0,0,0	./.:0:0,0,0,0	./.:0:0,0,0,0	0/0:29:0,29,0,0	0/0:15:0,0,15,0	0/0:18:0,0,18,0	./.:0:0,0,0,0	0/1:20:0,11,9,0	0/1:25:0,25,0,0	1/1:14:0,14,0,0	0/0:25:0,25,0,0	0/0:25:0,0,25,0	0/0:48:0,0,48,0	./.:0:0,0,0,0	./.:0:0,0,0,0	./.:0:0,0,0,0	./.:0:0,0,0,0	./.:0:0,0,0,0	./.:0:0,0,0,0	./.:0:0,0,0,0	./.:0:0,0,0,0	./.:0:0,0,0,0	./.:0:0,0,0,0	./.:0:0,0,0,0	./.:0:0,0,0,0	./.:0:0,0,0,0	./.:0:0,0,0,0	./.:0:0,0,0,0	./.:0:0,0,0,0	./.:0:0,0,0,0	./.:0:0,0,0,0	./.:0:0,0,0,0	./.:0:0,0,0,0	./.:0:0,0,0,0	./.:0:0,0,0,0	./.:0:0,0,0,0	./.:0:0,0,0,0	./.:0:0,0,0,0	./.:0:0,0,0,0	./.:0:0,0,0,0	./.:0:0,0,0,0	./.:0:0,0,0,0	./.:0:0,0,0,0	./.:0:0,0,0,0	./.:0:0,0,0,0	./.:0:0,0,0,0	./.:0:0,0,0,0	./.:0:0,0,0,0	./.:0:0,0,0,0	./.:0:0,0,0,0	./.:0:0,0,0,0	./.:0:0,0,0,0	./.:0:0,0,0,0	./.:0:0,0,0,0	./.:0:0,0,0,0	./.:0:0,0,0,0	./.:0:0,0,0,0	./.:0:0,0,0,0	./.:0:0,0,0,0	./.:0:0,0,0,0	./.:0:0,0,0,0	./.:0:0,0,0,0	./.:0:0,0,0,0	./.:0:0,0,0,0	./.:0:0,0,0,0	./.:0:0,0,0,0	./.:0:0,0,0,0	./.:0:0,0,0,0	./.:0:0,0,0,0	./.:0:0,0,0,0	./.:0:0,0,0,0	./.:0:0,0,0,0	./.:0:0,0,0,0	./.:0:0,0,0,0	./.:0:0,0,0,0	./.:0:0,0,0,0
RAD_90	133	loc90_pos133	T	C,G	13	PASS	NS=20;DP=415	GT:DP:CATG	./.:0:0,0,0,0	./.:0:0,0,0,0	./.:0:0,0,0,0	0/0:10:0,0,10,0	./.:0:0,0,0,0	1/1:6:0,0,0,6	./.:0:0,0,0,0	0/0:39:0,0,0,39	0/0:14:0,0,14,0	0/1:17:6,0,11,0	0/1:19:0,0,0,19	./.:0:0,0,0,0	./.:0:0,0,0,0	./.:0:0,0,0,0	./.:0:0,0,0,0	2/0:7:0,0,4,3	2/0:20:0,0,0,20	2/0:27:0,0,0,27	0/0:7:0,0,0,7	0/0:30:0,0,0,30	./.:0:0,0,0,0	./.:0:0,0,0,0	./.:0:0,0,0,0	0/0:29:0,0,0,29	0/0:15:0,0,15,0	0/0:18:0,0,18,0	./.:0:0,0,0,0	0/0:20:0,0,20,0	0/0:25:0,0,0,25	0/0:14:0,0,14,0	0/0:25:0,0,0,25	0/0:25:0,0,25,0	0/0:48:0,0,48,0	./.:0:0,0,0,0	./.:0:0,0,0,0	./.:0:0,0,0,0	./.:0:0,0,0,0	./.:0:0,0,0,0	./.:0:0,0,0,0	./.:0:0,0,0,0	./.:0:0,0,0,0	./.:0:0,0,0,0	./.:0:0,0,0,0	./.:0:0,0,0,0	./.:0:0,0,0,0	./.:0:0,0,0,0	./.:0:0,0,0,0	./.:0:0,0,0,0	./.:0:0,0,0,0	./.:0:0,0,0,0	./.:0:0,0,0,0	./.:0:0,0,0,0	./.:0:0,0,0,0	./.:0:0,0,0,0	./.:0:0,0,0,0	./.:0:0,0,0,0	./.:0:0,0,0,0	./.:0:0,0,0,0	./.:0:0,0,0,0	./.:0:0,0,0,0	./.:0:0,0,0,0	./.:0:0,0,0,0	./.:0:0,0,0,0	./.:0:0,0,0,0	./.:0:0,0,0,0	./.:0:0,0,0,0	./.:0:0,0,0,0	./.:0:0,0,0,0	./.:0:0,0,0,0	./.:0:0,0,0,0	./.:0:0,0,0,0	./.:0:0,0,0,0	./.:0:0,0,0,0	./.:0:0,0,0,0	./.:0:0,0,0,0	./.:0:0,0,0,0	./.:0:0,0,0,0	./.:0:0,0,0,0	./.:0:0,0,0,0	./.:0:0,0,0,0	./.:0:0,0,0,0	./.:0:0,0,0,0	./.:0:0,0,0,0	./.:0:0,0,0,0	./.:0:0,0,0,0	./.:0:0,0,0,0	./.:0:0,0,0,0	./.:0:0,0,0,0	./.:0:0,0,0,0	./.:0:0,0,0,0	./.:0:0,0,0,0	./.:0:0,0,0,0	./.:0:0,0,0,0	./.:0:0,0,0,0	./.:0:0,0,0,0	./.:0:0,0,0,0
RAD_90	159	loc90_pos159	A	C	13	PASS	NS=20;DP=415	GT:DP:CATG	./.:0:0,0,0,0	./.:0:0,0,0,0	./.:0:0,0,0,0	0/0:10:0,10,0,0	./.:0:0,0,0,0	0/0:6:0,6,0,0	./.:0:0,0,0,0	0/0:39:0,39,0,0	0/0:14:0,14,0,0	1/0:17:6,11,0,0	0/0:19:0,19,0,0	./.:0:0,0,0,0	./.:0:0,0,0,0	./.:0:0,0,0,0	./.:0:0,0,0,0	0/0:7:0,7,0,0	0/0:20:0,20,0,0	0/0:27:0,27,0,0	0/0:7:0,7,0,0	0/0:30:0,30,0,0	./.:0:0,0,0,0	./.:0:0,0,0,0	./.:0:0,0,0,0	0/0:29:0,29,0,0	0/0:15:0,15,0,0	0/0:18:0,18,0,0	./.:0:0,0,0,0	0/0:20:0,20,0,0	0/0:25:0,25,0,0	0/0:14:0,14,0,0	0/0:25:0,25,0,0	0/0:25:0,25,0,0	0/0:48:0,48,0,0	./.:0:0,0,0,0	./.:0:0,0,0,0	./.:0:0,0,0,0	./.:0:0,0,0,0	./.:0:0,0,0,0	./.:0:0,0,0,0	./.:0:0,0,0,0	./.:0:0,0,0,0	./.:0:0,0,0,0	./.:0:0,0,0,0	./.:0:0,0,0,0	./.:0:0,0,0,0	./.:0:0,0,0,0	./.:0:0,0,0,0	./.:0:0,0,0,0	./.:0:0,0,0,0	./.:0:0,0,0,0	./.:0:0,0,0,0	./.:0:0,0,0,0	./.:0:0,0,0,0	./.:0:0,0,0,0	./.:0:0,0,0,0	./.:0:0,0,0,0	./.:0:0,0,0,0	./.:0:0,0,0,0	./.:0:0,0,0,0	./.:0:0,0,0,0	./.:0:0,0,0,0	./.:0:0,0,0,0	./.:0:0,0,0,0	./.:0:0,0,0,0	./.:0:0,0,0,0	./.:0:0,0,0,0	./.:0:0,0,0,0	./.:0:0,0,0,0	./.:0:0,0,0,0	./.:0:0,0,0,0	./.:0:0,0,0,0	./.:0:0,0,0,0	./.:0:0,0,0,0	./.:0:0,0,0,0	./.:0:0,0,0,0	./.:0:0,0,0,0	./.:0:0,0,0,0	./.:0:0,0,0,0	./.:0:0,0,0,0	./.:0:0,0,0,0	./.:0:0,0,0,0	./.:0:0,0,0,0	./.:0:0,0,0,0	./.:0:0,0,0,0	./.:0:0,0,0,0	./.:0:0,0,0,0	./.:0:0,0,0,0	./.:0:0,0,0,0	./.:0:0,0,0,0	./.:0:0,0,0,0	./.:0:0,0,0,0	./.:0:0,0,0,0	./.:0:0,0,0,0	./.:0:0,0,0,0	./.:0:0,0,0,0	./.:0:0,0,0,0
RAD_91	14	loc91_pos14	A	T	13	PASS	NS=10;DP=88	GT:DP:CATG	./.:0:0,0,0,0	./.:0:0,0,0,0	./.:0:0,0,0,0	0/0:11:0,11,0,0	./.:0:0,0,0,0	./.:0:0,0,0,0	./.:0:0,0,0,0	./.:0:0,0,0,0	./.:0:0,0,0,0	./.:0:0,0,0,0	./.:0:0,0,0,0	./.:0:0,0,0,0	./.:0:0,0,0,0	0/0:7:0,0,7,0	0/0:7:0,0,7,0	0/0:8:0,0,8,0	./.:0:0,0,0,0	0/0:7:0,7,0,0	0/0:7:0,7,0,0	./.:0:0,0,0,0	0/0:10:0,0,10,0	0/0:8:0,0,8,0	1/0:9:0,4,5,0	./.:0:0,0,0,0	./.:0:0,0,0,0	0/0:14:0,0,14,0	./.:0:0,0,0,0	./.:0:0,0,0,0	./.:0:0,0,0,0	./.:0:0,0,0,0	./.:0:0,0,0,0	./.:0:0,0,0,0	./.:0:0,0,0,0	./.:0:0,0,0,0	./.:0:0,0,0,0	./.:0:0,0,0,0	./.:0:0,0,0,0	./.:0:0,0,0,0	./.:0:0,0,0,0	./.:0:0,0,0,0	./.:0:0,0,0,0	./.:0:0,0,0,0	./.:0:0,0,0,0	./.:0:0,0,0,0	./.:0:0,0,0,0	./.:0:0,0,0,0	./.:0:0,0,0,0	./.:0:0,0,0,0	./.:0:0,0,0,0	./.:0:0,0,0,0	./.:0:0,0,0,0	./.:0:0,0,0,0	./.:0:0,0,0,0	./.:0:0,0,0,0	./.:0:0,0,0,0	./.:0:0,0,0,0	./.:0:0,0,0,0	./.:0:0,0,0,0	./.:0:0,0,0,0	./.:0:0,0,0,0	./.:0:0,0,0,0	./.:0:0,0,0,0	./.:0:0,0,0,0	./.:0:0,0,0,0	./.:0:0,0,0,0	./.:0:0,0,0,0	./.:0:0,0,0,0	./.:0:0,0,0,0	./.:0:0,0,0,0	./.:0:0,0,0,0	./.:0:0,0,0,0	./.:0:0,0,0,0	./.:0:0,0,0,0	./.:0:0,0,0,0	./.:0:0,0,0,0	./.:0:0,0,0,0	./.:0:0,0,0,0	./.:0:0,0,0,0	./.:0:0,0,0,0	./.:0:0,0,0,0	./.:0:0,0,0,0	./.:0:0,0,0,0	./.:0:0,0,0,0	./.:0:0,0,0,0	./.:0:0,0,0,0	./.:0:0,0,0,0	./.:0:0,0,0,0	./.:0:0,0,0,0	./.:0:0,0,0,0	./.:0:0,0,0,0	./.:0:0,0,0,0	./.:0:0,0,0,0	./.:0:0,0,0,0	./.:0:0,0,0,0	./.:0:0,0,0,0	./.:0:0,0,0,0
RAD_91	65	loc91_pos65	A	G	13	PASS	NS=10;DP=88	GT:DP:CATG	./.:0:0,0,0,0	./.:0:0,0,0,0	./.:0:0,0,0,0	1/1:11:0,0,0,11	./.:0:0,0,0,0	./.:0:0,0,0,0	./.:0:0,0,0,0	./.:0:0,0,0,0	./.:0:0,0,0,0	./.:0:0,0,0,0	./.:0:0,0,0,0	./.:0:0,0,0,0	./.:0:0,0,0,0	0/0:7:7,0,0,0	1/1:7:7,0,0,0	1/0:8:8,0,0,0	./.:0:0,0,0,0	0/0:7:0,7,0,0	1/1:7:0,0,0,7	./.:0:0,0,0,0	0/0:10:10,0,0,0	0/0:8:8,0,0,0	1/1:9:0,0,0,9	./.:0:0,0,0,0	./.:0:0,0,0,0	0/0:14:14,0,0,0	./.:0:0,0,0,0	./.:0:0,0,0,0	./.:0:0,0,0,0	./.:0:0,0,0,0	./.:0:0,0,0,0	./.:0:0,0,0,0	./.:0:0,0,0,0	./.:0:0,0,0,0	./.:0:0,0,0,0	./.:0:0,0,0,0	./.:0:0,0,0,0	./.:0:0,0,0,0	./.:0:0,0,0,0	./.:0:0,0,0,0	./.:0:0,0,0,0	./.:0:0,0,0,0	./.:0:0,0,0,0	./.:0:0,0,0,0	./.:0:0,0,0,0	./.:0:0,0,0,0	./.:0:0,0,0,0	./.:0:0,0,0,0	./.:0:0,0,0,0	./.:0:0,0,0,0	./.:0:0,0,0,0	./.:0:0,0,0,0	./.:0:0,0,0,0	./.:0:0,0,0,0	./.:0:0,0,0,0	./.:0:0,0,0,0	./.:0:0,0,0,0	./.:0:0,0,0,0	./.:0:0,0,0,0	./.:0:0,0,0,0	./.:0:0,0,0,0	./.:0:0,0,0,0	./.:0:0,0,0,0	./.:0:0,0,0,0	./.:0:0,0,0,0	./.:0:0,0,0,0	./.:0:0,0,0,0	./.:0:0,0,0,0	./.:0:0,0,0,0	./.:0:0,0,0,0	./.:0:0,0,0,0	./.:0:0,0,0,0	./.:0:0,0,0,0	./.:0:0,0,0,0	./.:0:0,0,0,0	./.:0:0,0,0,0	./.:0:0,0,0,0	./.:0:0,0,0,0	./.:0:0,0,0,0	./.:0:0,0,0,0	./.:0:0,0,0,0	./.:0:0,0,0,0	./.:0:0,0,0,0	./.:0:0,0,0,0	./.:0:0,0,0,0	./.:0:0,0,0,0	./.:0:0,0,0,0	./.:0:0,0,0,0	./.:0:0,0,0,0	./.:0:0,0,0,0	./.:0:0,0,0,0	./.:0:0,0,0,0	./.:0:0,0,0,0	./.:0:0,0,0,0	./.:0:0,0,0,0	./.:0:0,0,0,0
RAD_91	75	loc91_pos75	T	G	13	PASS	NS=10;DP=88	GT:DP:CATG	./.:0:0,0,0,0	./.:0:0,0,0,0	./.:0:0,0,0,0	1/1:11:0,0,0,11	./.:0:0,0,0,0	./.:0:0,0,0,0	./.:0:0,0,0,0	./.:0:0,0,0,0	./.:0:0,0,0,0	./.:0:0,0,0,0	./.:0:0,0,0,0	./.:0:0,0,0,0	./.:0:0,0,0,0	0/0:7:0,0,7,0	0/0:7:0,0,7,0	1/0:8:0,0,8,0	./.:0:0,0,0,0	0/0:7:0,0,7,0	1/0:7:0,0,2,5	./.:0:0,0,0,0	0/0:10:0,0,10,0	0/0:8:0,0,8,0	0/0:9:1,0,8,0	./.:0:0,0,0,0	./.:0:0,0,0,0	0/0:14:0,0,14,0	./.:0:0,0,0,0	./.:0:0,0,0,0	./.:0:0,0,0,0	./.:0:0,0,0,0	./.:0:0,0,0,0	./.:0:0,0,0,0	./.:0:0,0,0,0	./.:0:0,0,0,0	./.:0:0,0,0,0	./.:0:0,0,0,0	./.:0:0,0,0,0	./.:0:0,0,0,0	./.:0:0,0,0,0	./.:0:0,0,0,0	./.:0:0,0,0,0	./.:0:0,0,0,0	./.:0:0,0,0,0	./.:0:0,0,0,0	./.:0:0,0,0,0	./.:0:0,0,0,0	./.:0:0,0,0,0	./.:0:0,0,0,0	./.:0:0,0,0,0	./.:0:0,0,0,0	./.:0:0,0,0,0	./.:0:0,0,0,0	./.:0:0,0,0,0	./.:0:0,0,0,0	./.:0:0,0,0,0	./.:0:0,0,0,0	./.:0:0,0,0,0	./.:0:0,0,0,0	./.:0:0,0,0,0	./.:0:0,0,0,0	./.:0:0,0,0,0	./.:0:0,0,0,0	./.:0:0,0,0,0	./.:0:0,0,0,0	./.:0:0,0,0,0	./.:0:0,0,0,0	./.:0:0,0,0,0	./.:0:0,0,0,0	./.:0:0,0,0,0	./.:0:0,0,0,0	./.:0:0,0,0,0	./.:0:0,0,0,0	./.:0:0,0,0,0	./.:0:0,0,0,0	./.:0:0,0,0,0	./.:0:0,0,0,0	./.:0:0,0,0,0	./.:0:0,0,0,0	./.:0:0,0,0,0	./.:0:0,0,0,0	./.:0:0,0,0,0	./.:0:0,0,0,0	./.:0:0,0,0,0	./.:0:0,0,0,0	./.:0:0,0,0,0	./.:0:0,0,0,0	./.:0:0,0,0,0	./.:0:0,0,0,0	./.:0:0,0,0,0	./.:0:0,0,0,0	./.:0:0,0,0,0	./.:0:0,0,0,0	./.:0:0,0,0,0	./.:0:0,0,0,0	./.:0:0,0,0,0	./.:0:0,0,0,0
RAD_91	80	loc91_pos80	A	T	13	PASS	NS=10;DP=88	GT:DP:CATG	./.:0:0,0,0,0	./.:0:0,0,0,0	./.:0:0,0,0,0	0/0:11:0,11,0,0	./.:0:0,0,0,0	./.:0:0,0,0,0	./.:0:0,0,0,0	./.:0:0,0,0,0	./.:0:0,0,0,0	./.:0:0,0,0,0	./.:0:0,0,0,0	./.:0:0,0,0,0	./.:0:0,0,0,0	0/0:7:0,7,0,0	0/0:7:0,7,0,0	0/0:8:0,8,0,0	./.:0:0,0,0,0	0/0:7:0,7,0,0	0/0:7:0,7,0,0	./.:0:0,0,0,0	0/0:10:0,10,0,0	0/0:8:0,8,0,0	1/0:9:0,5,4,0	./.:0:0,0,0,0	./.:0:0,0,0,0	0/0:14:0,14,0,0	./.:0:0,0,0,0	./.:0:0,0,0,0	./.:0:0,0,0,0	./.:0:0,0,0,0	./.:0:0,0,0,0	./.:0:0,0,0,0	./.:0:0,0,0,0	./.:0:0,0,0,0	./.:0:0,0,0,0	./.:0:0,0,0,0	./.:0:0,0,0,0	./.:0:0,0,0,0	./.:0:0,0,0,0	./.:0:0,0,0,0	./.:0:0,0,0,0	./.:0:0,0,0,0	./.:0:0,0,0,0	./.:0:0,0,0,0	./.:0:0,0,0,0	./.:0:0,0,0,0	./.:0:0,0,0,0	./.:0:0,0,0,0	./.:0:0,0,0,0	./.:0:0,0,0,0	./.:0:0,0,0,0	./.:0:0,0,0,0	./.:0:0,0,0,0	./.:0:0,0,0,0	./.:0:0,0,0,0	./.:0:0,0,0,0	./.:0:0,0,0,0	./.:0:0,0,0,0	./.:0:0,0,0,0	./.:0:0,0,0,0	./.:0:0,0,0,0	./.:0:0,0,0,0	./.:0:0,0,0,0	./.:0:0,0,0,0	./.:0:0,0,0,0	./.:0:0,0,0,0	./.:0:0,0,0,0	./.:0:0,0,0,0	./.:0:0,0,0,0	./.:0:0,0,0,0	./.:0:0,0,0,0	./.:0:0,0,0,0	./.:0:0,0,0,0	./.:0:0,0,0,0	./.:0:0,0,0,0	./.:0:0,0,0,0	./.:0:0,0,0,0	./.:0:0,0,0,0	./.:0:0,0,0,0	./.:0:0,0,0,0	./.:0:0,0,0,0	./.:0:0,0,0,0	./.:0:0,0,0,0	./.:0:0,0,0,0	./.:0:0,0,0,0	./.:0:0,0,0,0	./.:0:0,0,0,0	./.:0:0,0,0,0	./.:0:0,0,0,0	./.:0:0,0,0,0	./.:0:0,0,0,0	./.:0:0,0,0,0	./.:0:0,0,0,0	./.:0:0,0,0,0	./.:0:0,0,0,0	./.:0:0,0,0,0
RAD_91	86	loc91_pos86	T	C	13	PASS	NS=10;DP=88	GT:DP:CATG	./.:0:0,0,0,0	./.:0:0,0,0,0	./.:0:0,0,0,0	0/0:11:0,0,11,0	./.:0:0,0,0,0	./.:0:0,0,0,0	./.:0:0,0,0,0	./.:0:0,0,0,0	./.:0:0,0,0,0	./.:0:0,0,0,0	./.:0:0,0,0,0	./.:0:0,0,0,0	./.:0:0,0,0,0	0/0:7:0,0,7,0	1/1:7:0,0,7,0	0/0:8:0,0,8,0	./.:0:0,0,0,0	0/0:7:0,0,7,0	0/0:7:0,0,7,0	./.:0:0,0,0,0	0/0:10:0,0,10,0	0/0:8:0,0,8,0	0/0:9:0,0,9,0	./.:0:0,0,0,0	./.:0:0,0,0,0	0/0:14:0,0,14,0	./.:0:0,0,0,0	./.:0:0,0,0,0	./.:0:0,0,0,0	./.:0:0,0,0,0	./.:0:0,0,0,0	./.:0:0,0,0,0	./.:0:0,0,0,0	./.:0:0,0,0,0	./.:0:0,0,0,0	./.:0:0,0,0,0	./.:0:0,0,0,0	./.:0:0,0,0,0	./.:0:0,0,0,0	./.:0:0,0,0,0	./.:0:0,0,0,0	./.:0:0,0,0,0	./.:0:0,0,0,0	./.:0:0,0,0,0	./.:0:0,0,0,0	./.:0:0,0,0,0	./.:0:0,0,0,0	./.:0:0,0,0,0	./.:0:0,0,0,0	./.:0:0,0,0,0	./.:0:0,0,0,0	./.:0:0,0,0,0	./.:0:0,0,0,0	./.:0:0,0,0,0	./.:0:0,0,0,0	./.:0:0,0,0,0	./.:0:0,0,0,0	./.:0:0,0,0,0	./.:0:0,0,0,0	./.:0:0,0,0,0	./.:0:0,0,0,0	./.:0:0,0,0,0	./.:0:0,0,0,0	./.:0:0,0,0,0	./.:0:0,0,0,0	./.:0:0,0,0,0	./.:0:0,0,0,0	./.:0:0,0,0,0	./.:0:0,0,0,0	./.:0:0,0,0,0	./.:0:0,0,0,0	./.:0:0,0,0,0	./.:0:0,0,0,0	./.:0:0,0,0,0	./.:0:0,0,0,0	./.:0:0,0,0,0	./.:0:0,0,0,0	./.:0:0,0,0,0	./.:0:0,0,0,0	./.:0:0,0,0,0	./.:0:0,0,0,0	./.:0:0,0,0,0	./.:0:0,0,0,0	./.:0:0,0,0,0	./.:0:0,0,0,0	./.:0:0,0,0,0	./.:0:0,0,0,0	./.:0:0,0,0,0	./.:0:0,0,0,0	./.:0:0,0,0,0	./.:0:0,0,0,0	./.:0:0,0,0,0	./.:0:0,0,0,0	./.:0:0,0,0,0	./.:0:0,0,0,0	./.:0:0,0,0,0
RAD_91	90	loc91_pos90	G	A	13	PASS	NS=10;DP=88	GT:DP:CATG	./.:0:0,0,0,0	./.:0:0,0,0,0	./.:0:0,0,0,0	0/0:11:0,0,0,11	./.:0:0,0,0,0	./.:0:0,0,0,0	./.:0:0,0,0,0	./.:0:0,0,0,0	./.:0:0,0,0,0	./.:0:0,0,0,0	./.:0:0,0,0,0	./.:0:0,0,0,0	./.:0:0,0,0,0	0/0:7:0,7,0,0	0/0:7:0,7,0,0	0/1:8:0,8,0,0	./.:0:0,0,0,0	0/0:7:0,0,0,7	0/1:7:0,2,0,5	./.:0:0,0,0,0	0/0:10:0,10,0,0	0/0:8:0,8,0,0	0/0:9:0,0,0,9	./.:0:0,0,0,0	./.:0:0,0,0,0	0/0:14:0,14,0,0	./.:0:0,0,0,0	./.:0:0,0,0,0	./.:0:0,0,0,0	./.:0:0,0,0,0	./.:0:0,0,0,0	./.:0:0,0,0,0	./.:0:0,0,0,0	./.:0:0,0,0,0	./.:0:0,0,0,0	./.:0:0,0,0,0	./.:0:0,0,0,0	./.:0:0,0,0,0	./.:0:0,0,0,0	./.:0:0,0,0,0	./.:0:0,0,0,0	./.:0:0,0,0,0	./.:0:0,0,0,0	./.:0:0,0,0,0	./.:0:0,0,0,0	./.:0:0,0,0,0	./.:0:0,0,0,0	./.:0:0,0,0,0	./.:0:0,0,0,0	./.:0:0,0,0,0	./.:0:0,0,0,0	./.:0:0,0,0,0	./.:0:0,0,0,0	./.:0:0,0,0,0	./.:0:0,0,0,0	./.:0:0,0,0,0	./.:0:0,0,0,0	./.:0:0,0,0,0	./.:0:0,0,0,0	./.:0:0,0,0,0	./.:0:0,0,0,0	./.:0:0,0,0,0	./.:0:0,0,0,0	./.:0:0,0,0,0	./.:0:0,0,0,0	./.:0:0,0,0,0	./.:0:0,0,0,0	./.:0:0,0,0,0	./.:0:0,0,0,0	./.:0:0,0,0,0	./.:0:0,0,0,0	./.:0:0,0,0,0	./.:0:0,0,0,0	./.:0:0,0,0,0	./.:0:0,0,0,0	./.:0:0,0,0,0	./.:0:0,0,0,0	./.:0:0,0,0,0	./.:0:0,0,0,0	./.:0:0,0,0,0	./.:0:0,0,0,0	./.:0:0,0,0,0	./.:0:0,0,0,0	./.:0:0,0,0,0	./.:0:0,0,0,0	./.:0:0,0,0,0	./.:0:0,0,0,0	./.:0:0,0,0,0	./.:0:0,0,0,0	./.:0:0,0,0,0	./.:0:0,0,0,0	./.:0:0,0,0,0	./.:0:0,0,0,0	./.:0:0,0,0,0	./.:0:0,0,0,0	./.:0:0,0,0,0
RAD_91	103	loc91_pos103	A	G	13	PASS	NS=10;DP=88	GT:DP:CATG	./.:0:0,0,0,0	./.:0:0,0,0,0	./.:0:0,0,0,0	0/0:11:0,11,0,0	./.:0:0,0,0,0	./.:0:0,0,0,0	./.:0:0,0,0,0	./.:0:0,0,0,0	./.:0:0,0,0,0	./.:0:0,0,0,0	./.:0:0,0,0,0	./.:0:0,0,0,0	./.:0:0,0,0,0	0/0:7:0,7,0,0	1/1:7:0,7,0,0	0/0:8:0,8,0,0	./.:0:0,0,0,0	0/0:7:0,7,0,0	0/0:7:0,7,0,0	./.:0:0,0,0,0	0/0:10:0,10,0,0	0/0:8:0,8,0,0	0/0:9:0,9,0,0	./.:0:0,0,0,0	./.:0:0,0,0,0	0/0:14:0,14,0,0	./.:0:0,0,0,0	./.:0:0,0,0,0	./.:0:0,0,0,0	./.:0:0,0,0,0	./.:0:0,0,0,0	./.:0:0,0,0,0	./.:0:0,0,0,0	./.:0:0,0,0,0	./.:0:0,0,0,0	./.:0:0,0,0,0	./.:0:0,0,0,0	./.:0:0,0,0,0	./.:0:0,0,0,0	./.:0:0,0,0,0	./.:0:0,0,0,0	./.:0:0,0,0,0	./.:0:0,0,0,0	./.:0:0,0,0,0	./.:0:0,0,0,0	./.:0:0,0,0,0	./.:0:0,0,0,0	./.:0:0,0,0,0	./.:0:0,0,0,0	./.:0:0,0,0,0	./.:0:0,0,0,0	./.:0:0,0,0,0	./.:0:0,0,0,0	./.:0:0,0,0,0	./.:0:0,0,0,0	./.:0:0,0,0,0	./.:0:0,0,0,0	./.:0:0,0,0,0	./.:0:0,0,0,0	./.:0:0,0,0,0	./.:0:0,0,0,0	./.:0:0,0,0,0	./.:0:0,0,0,0	./.:0:0,0,0,0	./.:0:0,0,0,0	./.:0:0,0,0,0	./.:0:0,0,0,0	./.:0:0,0,0,0	./.:0:0,0,0,0	./.:0:0,0,0,0	./.:0:0,0,0,0	./.:0:0,0,0,0	./.:0:0,0,0,0	./.:0:0,0,0,0	./.:0:0,0,0,0	./.:0:0,0,0,0	./.:0:0,0,0,0	./.:0:0,0,0,0	./.:0:0,0,0,0	./.:0:0,0,0,0	./.:0:0,0,0,0	./.:0:0,0,0,0	./.:0:0,0,0,0	./.:0:0,0,0,0	./.:0:0,0,0,0	./.:0:0,0,0,0	./.:0:0,0,0,0	./.:0:0,0,0,0	./.:0:0,0,0,0	./.:0:0,0,0,0	./.:0:0,0,0,0	./.:0:0,0,0,0	./.:0:0,0,0,0	./.:0:0,0,0,0	./.:0:0,0,0,0	./.:0:0,0,0,0
RAD_91	107	loc91_pos107	C	T	13	PASS	NS=10;DP=88	GT:DP:CATG	./.:0:0,0,0,0	./.:0:0,0,0,0	./.:0:0,0,0,0	0/0:11:11,0,0,0	./.:0:0,0,0,0	./.:0:0,0,0,0	./.:0:0,0,0,0	./.:0:0,0,0,0	./.:0:0,0,0,0	./.:0:0,0,0,0	./.:0:0,0,0,0	./.:0:0,0,0,0	./.:0:0,0,0,0	0/0:7:7,0,0,0	0/0:7:7,0,0,0	0/0:8:8,0,0,0	./.:0:0,0,0,0	0/0:7:7,0,0,0	0/0:7:7,0,0,0	./.:0:0,0,0,0	0/0:10:10,0,0,0	0/0:8:8,0,0,0	1/0:9:5,0,4,0	./.:0:0,0,0,0	./.:0:0,0,0,0	0/0:14:14,0,0,0	./.:0:0,0,0,0	./.:0:0,0,0,0	./.:0:0,0,0,0	./.:0:0,0,0,0	./.:0:0,0,0,0	./.:0:0,0,0,0	./.:0:0,0,0,0	./.:0:0,0,0,0	./.:0:0,0,0,0	./.:0:0,0,0,0	./.:0:0,0,0,0	./.:0:0,0,0,0	./.:0:0,0,0,0	./.:0:0,0,0,0	./.:0:0,0,0,0	./.:0:0,0,0,0	./.:0:0,0,0,0	./.:0:0,0,0,0	./.:0:0,0,0,0	./.:0:0,0,0,0	./.:0:0,0,0,0	./.:0:0,0,0,0	./.:0:0,0,0,0	./.:0:0,0,0,0	./.:0:0,0,0,0	./.:0:0,0,0,0	./.:0:0,0,0,0	./.:0:0,0,0,0	./.:0:0,0,0,0	./.:0:0,0,0,0	./.:0:0,0,0,0	./.:0:0,0,0,0	./.:0:0,0,0,0	./.:0:0,0,0,0	./.:0:0,0,0,0	./.:0:0,0,0,0	./.:0:0,0,0,0	./.:0:0,0,0,0	./.:0:0,0,0,0	./.:0:0,0,0,0	./.:0:0,0,0,0	./.:0:0,0,0,0	./.:0:0,0,0,0	./.:0:0,0,0,0	./.:0:0,0,0,0	./.:0:0,0,0,0	./.:0:0,0,0,0	./.:0:0,0,0,0	./.:0:0,0,0,0	./.:0:0,0,0,0	./.:0:0,0,0,0	./.:0:0,0,0,0	./.:0:0,0,0,0	./.:0:0,0,0,0	./.:0:0,0,0,0	./.:0:0,0,0,0	./.:0:0,0,0,0	./.:0:0,0,0,0	./.:0:0,0,0,0	./.:0:0,0,0,0	./.:0:0,0,0,0	./.:0:0,0,0,0	./.:0:0,0,0,0	./.:0:0,0,0,0	./.:0:0,0,0,0	./.:0:0,0,0,0	./.:0:0,0,0,0	./.:0:0,0,0,0	./.:0:0,0,0,0	./.:0:0,0,0,0
RAD_91	137	loc91_pos137	T	C	13	PASS	NS=10;DP=88	GT:DP:CATG	./.:0:0,0,0,0	./.:0:0,0,0,0	./.:0:0,0,0,0	0/0:11:0,0,11,0	./.:0:0,0,0,0	./.:0:0,0,0,0	./.:0:0,0,0,0	./.:0:0,0,0,0	./.:0:0,0,0,0	./.:0:0,0,0,0	./.:0:0,0,0,0	./.:0:0,0,0,0	./.:0:0,0,0,0	0/0:7:0,7,0,0	0/0:7:0,7,0,0	0/0:8:0,8,0,0	./.:0:0,0,0,0	0/1:7:2,0,5,0	0/0:7:0,0,7,0	./.:0:0,0,0,0	0/0:10:0,10,0,0	0/0:8:0,8,0,0	0/0:9:0,0,9,0	./.:0:0,0,0,0	./.:0:0,0,0,0	0/0:14:0,14,0,0	./.:0:0,0,0,0	./.:0:0,0,0,0	./.:0:0,0,0,0	./.:0:0,0,0,0	./.:0:0,0,0,0	./.:0:0,0,0,0	./.:0:0,0,0,0	./.:0:0,0,0,0	./.:0:0,0,0,0	./.:0:0,0,0,0	./.:0:0,0,0,0	./.:0:0,0,0,0	./.:0:0,0,0,0	./.:0:0,0,0,0	./.:0:0,0,0,0	./.:0:0,0,0,0	./.:0:0,0,0,0	./.:0:0,0,0,0	./.:0:0,0,0,0	./.:0:0,0,0,0	./.:0:0,0,0,0	./.:0:0,0,0,0	./.:0:0,0,0,0	./.:0:0,0,0,0	./.:0:0,0,0,0	./.:0:0,0,0,0	./.:0:0,0,0,0	./.:0:0,0,0,0	./.:0:0,0,0,0	./.:0:0,0,0,0	./.:0:0,0,0,0	./.:0:0,0,0,0	./.:0:0,0,0,0	./.:0:0,0,0,0	./.:0:0,0,0,0	./.:0:0,0,0,0	./.:0:0,0,0,0	./.:0:0,0,0,0	./.:0:0,0,0,0	./.:0:0,0,0,0	./.:0:0,0,0,0	./.:0:0,0,0,0	./.:0:0,0,0,0	./.:0:0,0,0,0	./.:0:0,0,0,0	./.:0:0,0,0,0	./.:0:0,0,0,0	./.:0:0,0,0,0	./.:0:0,0,0,0	./.:0:0,0,0,0	./.:0:0,0,0,0	./.:0:0,0,0,0	./.:0:0,0,0,0	./.:0:0,0,0,0	./.:0:0,0,0,0	./.:0:0,0,0,0	./.:0:0,0,0,0	./.:0:0,0,0,0	./.:0:0,0,0,0	./.:0:0,0,0,0	./.:0:0,0,0,0	./.:0:0,0,0,0	./.:0:0,0,0,0	./.:0:0,0,0,0	./.:0:0,0,0,0	./.:0:0,0,0,0	./.:0:0,0,0,0	./.:0:0,0,0,0	./.:0:0,0,0,0	./.:0:0,0,0,0
RAD_91	143	loc91_pos143	C	G	13	PASS	NS=10;DP=88	GT:DP:CATG	./.:0:0,0,0,0	./.:0:0,0,0,0	./.:0:0,0,0,0	0/0:11:11,0,0,0	./.:0:0,0,0,0	./.:0:0,0,0,0	./.:0:0,0,0,0	./.:0:0,0,0,0	./.:0:0,0,0,0	./.:0:0,0,0,0	./.:0:0,0,0,0	./.:0:0,0,0,0	./.:0:0,0,0,0	0/0:7:0,0,7,0	0/0:7:0,0,7,0	1/0:8:0,0,8,0	./.:0:0,0,0,0	1/1:7:0,0,0,7	0/0:7:7,0,0,0	./.:0:0,0,0,0	1/1:10:0,0,10,0	1/1:8:0,0,8,0	0/0:9:9,0,0,0	./.:0:0,0,0,0	./.:0:0,0,0,0	1/1:14:0,0,14,0	./.:0:0,0,0,0	./.:0:0,0,0,0	./.:0:0,0,0,0	./.:0:0,0,0,0	./.:0:0,0,0,0	./.:0:0,0,0,0	./.:0:0,0,0,0	./.:0:0,0,0,0	./.:0:0,0,0,0	./.:0:0,0,0,0	./.:0:0,0,0,0	./.:0:0,0,0,0	./.:0:0,0,0,0	./.:0:0,0,0,0	./.:0:0,0,0,0	./.:0:0,0,0,0	./.:0:0,0,0,0	./.:0:0,0,0,0	./.:0:0,0,0,0	./.:0:0,0,0,0	./.:0:0,0,0,0	./.:0:0,0,0,0	./.:0:0,0,0,0	./.:0:0,0,0,0	./.:0:0,0,0,0	./.:0:0,0,0,0	./.:0:0,0,0,0	./.:0:0,0,0,0	./.:0:0,0,0,0	./.:0:0,0,0,0	./.:0:0,0,0,0	./.:0:0,0,0,0	./.:0:0,0,0,0	./.:0:0,0,0,0	./.:0:0,0,0,0	./.:0:0,0,0,0	./.:0:0,0,0,0	./.:0:0,0,0,0	./.:0:0,0,0,0	./.:0:0,0,0,0	./.:0:0,0,0,0	./.:0:0,0,0,0	./.:0:0,0,0,0	./.:0:0,0,0,0	./.:0:0,0,0,0	./.:0:0,0,0,0	./.:0:0,0,0,0	./.:0:0,0,0,0	./.:0:0,0,0,0	./.:0:0,0,0,0	./.:0:0,0,0,0	./.:0:0,0,0,0	./.:0:0,0,0,0	./.:0:0,0,0,0	./.:0:0,0,0,0	./.:0:0,0,0,0	./.:0:0,0,0,0	./.:0:0,0,0,0	./.:0:0,0,0,0	./.:0:0,0,0,0	./.:0:0,0,0,0	./.:0:0,0,0,0	./.:0:0,0,0,0	./.:0:0,0,0,0	./.:0:0,0,0,0	./.:0:0,0,0,0	./.:0:0,0,0,0	./.:0:0,0,0,0	./.:0:0,0,0,0	./.:0:0,0,0,0
RAD_91	168	loc91_pos168	T	G	13	PASS	NS=10;DP=88	GT:DP:CATG	./.:0:0,0,0,0	./.:0:0,0,0,0	./.:0:0,0,0,0	0/0:11:0,0,11,0	./.:0:0,0,0,0	./.:0:0,0,0,0	./.:0:0,0,0,0	./.:0:0,0,0,0	./.:0:0,0,0,0	./.:0:0,0,0,0	./.:0:0,0,0,0	./.:0:0,0,0,0	./.:0:0,0,0,0	0/0:7:0,0,7,0	0/0:7:0,0,7,0	0/0:8:0,0,8,0	./.:0:0,0,0,0	0/0:7:0,0,7,0	0/0:7:0,0,7,0	./.:0:0,0,0,0	0/0:10:0,0,10,0	0/0:8:0,0,8,0	1/0:9:0,0,5,4	./.:0:0,0,0,0	./.:0:0,0,0,0	0/0:14:0,0,14,0	./.:0:0,0,0,0	./.:0:0,0,0,0	./.:0:0,0,0,0	./.:0:0,0,0,0	./.:0:0,0,0,0	./.:0:0,0,0,0	./.:0:0,0,0,0	./.:0:0,0,0,0	./.:0:0,0,0,0	./.:0:0,0,0,0	./.:0:0,0,0,0	./.:0:0,0,0,0	./.:0:0,0,0,0	./.:0:0,0,0,0	./.:0:0,0,0,0	./.:0:0,0,0,0	./.:0:0,0,0,0	./.:0:0,0,0,0	./.:0:0,0,0,0	./.:0:0,0,0,0	./.:0:0,0,0,0	./.:0:0,0,0,0	./.:0:0,0,0,0	./.:0:0,0,0,0	./.:0:0,0,0,0	./.:0:0,0,0,0	./.:0:0,0,0,0	./.:0:0,0,0,0	./.:0:0,0,0,0	./.:0:0,0,0,0	./.:0:0,0,0,0	./.:0:0,0,0,0	./.:0:0,0,0,0	./.:0:0,0,0,0	./.:0:0,0,0,0	./.:0:0,0,0,0	./.:0:0,0,0,0	./.:0:0,0,0,0	./.:0:0,0,0,0	./.:0:0,0,0,0	./.:0:0,0,0,0	./.:0:0,0,0,0	./.:0:0,0,0,0	./.:0:0,0,0,0	./.:0:0,0,0,0	./.:0:0,0,0,0	./.:0:0,0,0,0	./.:0:0,0,0,0	./.:0:0,0,0,0	./.:0:0,0,0,0	./.:0:0,0,0,0	./.:0:0,0,0,0	./.:0:0,0,0,0	./.:0:0,0,0,0	./.:0:0,0,0,0	./.:0:0,0,0,0	./.:0:0,0,0,0	./.:0:0,0,0,0	./.:0:0,0,0,0	./.:0:0,0,0,0	./.:0:0,0,0,0	./.:0:0,0,0,0	./.:0:0,0,0,0	./.:0:0,0,0,0	./.:0:0,0,0,0	./.:0:0,0,0,0	./.:0:0,0,0,0	./.:0:0,0,0,0	./.:0:0,0,0,0	./.:0:0,0,0,0
RAD_91	194	loc91_pos194	A	T	13	PASS	NS=9;DP=88	GT:DP:CATG	./.:0:0,0,0,0	./.:0:0,0,0,0	./.:0:0,0,0,0	0/0:11:0,11,0,0	./.:0:0,0,0,0	./.:0:0,0,0,0	./.:0:0,0,0,0	./.:0:0,0,0,0	./.:0:0,0,0,0	./.:0:0,0,0,0	./.:0:0,0,0,0	./.:0:0,0,0,0	./.:0:0,0,0,0	0/0:7:0,0,7,0	1/1:7:0,0,7,0	0/0:8:0,0,8,0	./.:0:0,0,0,0	0/0:7:0,7,0,0	0/0:7:0,7,0,0	./.:0:0,0,0,0	./.:10:0,1,9,0	0/0:8:0,1,7,0	0/0:9:0,9,0,0	./.:0:0,0,0,0	./.:0:0,0,0,0	0/0:14:0,0,14,0	./.:0:0,0,0,0	./.:0:0,0,0,0	./.:0:0,0,0,0	./.:0:0,0,0,0	./.:0:0,0,0,0	./.:0:0,0,0,0	./.:0:0,0,0,0	./.:0:0,0,0,0	./.:0:0,0,0,0	./.:0:0,0,0,0	./.:0:0,0,0,0	./.:0:0,0,0,0	./.:0:0,0,0,0	./.:0:0,0,0,0	./.:0:0,0,0,0	./.:0:0,0,0,0	./.:0:0,0,0,0	./.:0:0,0,0,0	./.:0:0,0,0,0	./.:0:0,0,0,0	./.:0:0,0,0,0	./.:0:0,0,0,0	./.:0:0,0,0,0	./.:0:0,0,0,0	./.:0:0,0,0,0	./.:0:0,0,0,0	./.:0:0,0,0,0	./.:0:0,0,0,0	./.:0:0,0,0,0	./.:0:0,0,0,0	./.:0:0,0,0,0	./.:0:0,0,0,0	./.:0:0,0,0,0	./.:0:0,0,0,0	./.:0:0,0,0,0	./.:0:0,0,0,0	./.:0:0,0,0,0	./.:0:0,0,0,0	./.:0:0,0,0,0	./.:0:0,0,0,0	./.:0:0,0,0,0	./.:0:0,0,0,0	./.:0:0,0,0,0	./.:0:0,0,0,0	./.:0:0,0,0,0	./.:0:0,0,0,0	./.:0:0,0,0,0	./.:0:0,0,0,0	./.:0:0,0,0,0	./.:0:0,0,0,0	./.:0:0,0,0,0	./.:0:0,0,0,0	./.:0:0,0,0,0	./.:0:0,0,0,0	./.:0:0,0,0,0	./.:0:0,0,0,0	./.:0:0,0,0,0	./.:0:0,0,0,0	./.:0:0,0,0,0	./.:0:0,0,0,0	./.:0:0,0,0,0	./.:0:0,0,0,0	./.:0:0,0,0,0	./.:0:0,0,0,0	./.:0:0,0,0,0	./.:0:0,0,0,0	./.:0:0,0,0,0	./.:0:0,0,0,0	./.:0:0,0,0,0	./.:0:0,0,0,0
RAD_93	22	loc93_pos22	G	A	13	PASS	NS=40;DP=312	GT:DP:CATG	./.:0:0,0,0,0	./.:0:0,0,0,0	0/0:7:0,0,0,7	0/0:7:0,0,0,7	./.:0:0,0,0,0	0/0:9:0,0,0,9	./.:0:0,0,0,0	./.:0:0,0,0,0	./.:0:0,0,0,0	./.:0:0,0,0,0	./.:0:0,0,0,0	./.:0:0,0,0,0	./.:0:0,0,0,0	0/0:7:0,0,0,7	0/0:10:0,0,0,10	./.:0:0,0,0,0	./.:0:0,0,0,0	./.:0:0,0,0,0	./.:0:0,0,0,0	./.:0:0,0,0,0	0/0:11:0,0,0,11	./.:0:0,0,0,0	0/0:7:0,0,0,7	./.:0:0,0,0,0	0/0:7:0,0,0,7	./.:0:0,0,0,0	0/0:7:0,0,0,7	0/0:9:0,0,0,9	0/0:6:0,0,0,6	0/0:10:0,0,0,10	0/0:8:0,0,0,8	0/0:7:0,0,0,7	./.:0:0,0,0,0	./.:0:0,0,0,0	0/0:6:0,0,0,6	./.:0:0,0,0,0	./.:0:0,0,0,0	0/0:6:0,0,0,6	./.:0:0,0,0,0	0/0:7:0,0,0,7	0/0:12:0,0,0,12	./.:0:0,0,0,0	./.:0:0,0,0,0	0/0:6:0,0,0,6	0/0:7:0,0,0,7	./.:0:0,0,0,0	./.:0:0,0,0,0	./.:0:0,0,0,0	./.:6:0,1,0,5	./.:0:0,0,0,0	./.:0:0,0,0,0	./.:0:0,0,0,0	0/0:6:0,0,0,6	0/0:6:0,0,0,6	./.:0:0,0,0,0	1/1:7:0,7,0,0	1/1:10:0,10,0,0	./.:0:0,0,0,0	./.:0:0,0,0,0	./.:0:0,0,0,0	1/1:6:0,0,0,6	./.:0:0,0,0,0	1/1:6:0,0,0,6	1/1:8:0,0,0,8	./.:0:0,0,0,0	./.:0:0,0,0,0	./.:0:0,0,0,0	1/1:7:0,7,0,0	1/1:9:0,9,0,0	./.:0:0,0,0,0	1/1:6:0,0,0,6	./.:0:0,0,0,0	1/1:7:0,7,0,0	./.:0:0,0,0,0	0/0:13:0,0,0,13	./.:0:0,0,0,0	./.:0:0,0,0,0	0/0:9:0,0,0,9	./.:0:0,0,0,0	./.:0:0,0,0,0	0/0:6:0,0,0,6	./.:0:0,0,0,0	./.:0:0,0,0,0	0/0:6:0,0,0,6	./.:0:0,0,0,0	0/0:7:0,0,0,7	0/0:6:0,0,0,6	./.:0:0,0,0,0	./.:0:0,0,0,0	./.:0:0,0,0,0	0/0:7:0,0,0,7	./.:0:0,0,0,0	./.:0:0,0,0,0	0/0:8:0,0,0,8	./.:0:0,0,0,0	0/0:10:0,0,0,10
RAD_93	34	loc93_pos34	G	A	13	PASS	NS=41;DP=312	GT:DP:CATG	./.:0:0,0,0,0	./.:0:0,0,0,0	0/0:7:0,0,0,7	0/0:7:0,0,0,7	./.:0:0,0,0,0	0/0:9:0,0,0,9	./.:0:0,0,0,0	./.:0:0,0,0,0	./.:0:0,0,0,0	./.:0:0,0,0,0	./.:0:0,0,0,0	./.:0:0,0,0,0	./.:0:0,0,0,0	0/0:7:0,0,0,7	0/0:10:0,0,0,10	./.:0:0,0,0,0	./.:0:0,0,0,0	./.:0:0,0,0,0	./.:0:0,0,0,0	./.:0:0,0,0,0	0/0:11:0,0,0,11	./.:0:0,0,0,0	0/0:7:0,0,0,7	./.:0:0,0,0,0	0/0:7:0,0,0,7	./.:0:0,0,0,0	0/0:7:0,0,0,7	1/1:9:0,9,0,0	1/1:6:0,6,0,0	1/1:10:0,10,0,0	1/1:8:0,8,0,0	1/1:7:0,7,0,0	./.:0:0,0,0,0	./.:0:0,0,0,0	1/1:6:0,6,0,0	./.:0:0,0,0,0	./.:0:0,0,0,0	1/1:6:0,0,0,6	./.:0:0,0,0,0	0/0:7:0,0,0,7	0/0:12:0,0,0,12	./.:0:0,0,0,0	./.:0:0,0,0,0	0/0:6:0,0,0,6	0/0:7:0,0,0,7	./.:0:0,0,0,0	./.:0:0,0,0,0	./.:0:0,0,0,0	0/0:6:0,0,0,6	./.:0:0,0,0,0	./.:0:0,0,0,0	./.:0:0,0,0,0	0/0:6:0,0,0,6	0/0:6:0,0,0,6	./.:0:0,0,0,0	0/0:7:0,0,0,7	0/0:10:0,0,0,10	./.:0:0,0,0,0	./.:0:0,0,0,0	./.:0:0,0,0,0	0/0:6:0,0,0,6	./.:0:0,0,0,0	0/0:6:0,0,0,6	0/0:8:0,0,0,8	./.:0:0,0,0,0	./.:0:0,0,0,0	./.:0:0,0,0,0	0/0:7:0,0,0,7	0/0:9:0,0,0,9	./.:0:0,0,0,0	0/0:6:0,0,0,6	./.:0:0,0,0,0	0/0:7:0,0,0,7	./.:0:0,0,0,0	0/0:13:0,0,0,13	./.:0:0,0,0,0	./.:0:0,0,0,0	0/0:9:0,0,0,9	./.:0:0,0,0,0	./.:0:0,0,0,0	1/1:6:0,6,0,0	./.:0:0,0,0,0	./.:0:0,0,0,0	1/1:6:0,6,0,0	./.:0:0,0,0,0	1/1:7:0,7,0,0	1/1:6:0,6,0,0	./.:0:0,0,0,0	./.:0:0,0,0,0	./.:0:0,0,0,0	1/1:7:0,7,0,0	./.:0:0,0,0,0	./.:0:0,0,0,0	1/1:8:0,8,0,0	./.:0:0,0,0,0	1/1:10:0,0,0,10
RAD_93	43	loc93_pos43	G	A	13	PASS	NS=41;DP=312	GT:DP:CATG	./.:0:0,0,0,0	./.:0:0,0,0,0	0/0:7:0,0,0,7	0/0:7:0,0,0,7	./.:0:0,0,0,0	0/0:9:0,0,0,9	./.:0:0,0,0,0	./.:0:0,0,0,0	./.:0:0,0,0,0	./.:0:0,0,0,0	./.:0:0,0,0,0	./.:0:0,0,0,0	./.:0:0,0,0,0	0/0:7:0,0,0,7	0/0:10:0,0,10,0	./.:0:0,0,0,0	./.:0:0,0,0,0	./.:0:0,0,0,0	./.:0:0,0,0,0	./.:0:0,0,0,0	0/0:11:0,0,0,11	./.:0:0,0,0,0	0/0:7:0,0,0,7	./.:0:0,0,0,0	0/0:7:0,0,0,7	./.:0:0,0,0,0	0/0:7:0,0,7,0	1/1:9:0,9,0,0	1/1:6:0,6,0,0	1/1:10:0,10,0,0	1/1:8:0,8,0,0	1/1:7:0,7,0,0	./.:0:0,0,0,0	./.:0:0,0,0,0	0/0:6:0,0,0,6	./.:0:0,0,0,0	./.:0:0,0,0,0	0/0:6:0,0,6,0	./.:0:0,0,0,0	0/0:7:0,0,0,7	0/0:12:0,0,12,0	./.:0:0,0,0,0	./.:0:0,0,0,0	0/0:6:0,0,0,6	0/0:7:0,0,0,7	./.:0:0,0,0,0	./.:0:0,0,0,0	./.:0:0,0,0,0	0/0:6:0,0,0,6	./.:0:0,0,0,0	./.:0:0,0,0,0	./.:0:0,0,0,0	0/0:6:0,0,6,0	0/0:6:0,0,0,6	./.:0:0,0,0,0	0/0:7:0,0,0,7	0/0:10:0,0,0,10	./.:0:0,0,0,0	./.:0:0,0,0,0	./.:0:0,0,0,0	0/0:6:0,0,6,0	./.:0:0,0,0,0	0/0:6:0,0,6,0	0/0:8:0,0,8,0	./.:0:0,0,0,0	./.:0:0,0,0,0	./.:0:0,0,0,0	0/0:7:0,0,0,7	0/0:9:0,0,0,9	./.:0:0,0,0,0	0/0:6:0,0,6,0	./.:0:0,0,0,0	0/0:7:0,0,0,7	./.:0:0,0,0,0	0/0:13:0,0,0,13	./.:0:0,0,0,0	./.:0:0,0,0,0	0/0:9:0,0,0,9	./.:0:0,0,0,0	./.:0:0,0,0,0	1/1:6:0,6,0,0	./.:0:0,0,0,0	./.:0:0,0,0,0	1/1:6:0,6,0,0	./.:0:0,0,0,0	0/0:7:0,0,0,7	0/0:6:0,0,0,6	./.:0:0,0,0,0	./.:0:0,0,0,0	./.:0:0,0,0,0	0/0:7:0,0,0,7	./.:0:0,0,0,0	./.:0:0,0,0,0	0/0:8:0,0,0,8	./.:0:0,0,0,0	0/0:10:0,0,10,0
RAD_93	64	loc93_pos64	T	C	13	PASS	NS=40;DP=312	GT:DP:CATG	./.:0:0,0,0,0	./.:0:0,0,0,0	0/0:7:0,0,7,0	0/0:7:0,0,7,0	./.:0:0,0,0,0	0/0:9:0,0,9,0	./.:0:0,0,0,0	./.:0:0,0,0,0	./.:0:0,0,0,0	./.:0:0,0,0,0	./.:0:0,0,0,0	./.:0:0,0,0,0	./.:0:0,0,0,0	0/0:7:0,0,7,0	0/0:10:0,0,10,0	./.:0:0,0,0,0	./.:0:0,0,0,0	./.:0:0,0,0,0	./.:0:0,0,0,0	./.:0:0,0,0,0	0/0:11:0,0,11,0	./.:0:0,0,0,0	0/0:7:0,0,7,0	./.:0:0,0,0,0	0/0:7:0,0,7,0	./.:0:0,0,0,0	0/0:7:0,0,7,0	0/0:9:0,0,9,0	0/0:6:0,0,6,0	0/0:10:0,0,10,0	0/0:8:0,0,8,0	0/0:7:0,0,7,0	./.:0:0,0,0,0	./.:0:0,0,0,0	0/0:6:0,0,6,0	./.:0:0,0,0,0	./.:0:0,0,0,0	0/0:6:0,0,6,0	./.:0:0,0,0,0	0/0:7:0,0,7,0	0/0:12:0,0,12,0	./.:0:0,0,0,0	./.:0:0,0,0,0	0/0:6:0,0,6,0	0/0:7:0,0,7,0	./.:0:0,0,0,0	./.:0:0,0,0,0	./.:0:0,0,0,0	0/0:6:0,0,6,0	./.:0:0,0,0,0	./.:0:0,0,0,0	./.:0:0,0,0,0	0/0:6:0,0,6,0	0/0:6:0,0,6,0	./.:0:0,0,0,0	0/0:7:0,0,7,0	0/0:10:0,0,10,0	./.:0:0,0,0,0	./.:0:0,0,0,0	./.:0:0,0,0,0	0/1:6:0,0,6,0	./.:0:0,0,0,0	0/0:6:0,0,6,0	0/0:8:0,0,8,0	./.:0:0,0,0,0	./.:0:0,0,0,0	./.:0:0,0,0,0	0/0:7:0,0,7,0	0/0:9:0,0,9,0	./.:0:0,0,0,0	0/0:6:0,0,6,0	./.:0:0,0,0,0	./.:7:1,0,6,0	./.:0:0,0,0,0	0/0:13:0,0,13,0	./.:0:0,0,0,0	./.:0:0,0,0,0	0/0:9:0,0,9,0	./.:0:0,0,0,0	./.:0:0,0,0,0	0/0:6:0,0,6,0	./.:0:0,0,0,0	./.:0:0,0,0,0	0/0:6:0,0,6,0	./.:0:0,0,0,0	0/0:7:0,0,7,0	0/0:6:0,0,6,0	./.:0:0,0,0,0	./.:0:0,0,0,0	./.:0:0,0,0,0	0/0:7:0,0,7,0	./.:0:0,0,0,0	./.:0:0,0,0,0	0/0:8:0,0,8,0	./.:0:0,0,0,0	0/0:10:0,0,10,0
RAD_94	11	loc94_pos11	C	G	13	PASS	NS=20;DP=238	GT:DP:CATG	./.:0:0,0,0,0	./.:0:0,0,0,0	0/0:13:13,0,0,0	0/0:11:11,0,0,0	0/0:8:8,0,0,0	0/0:13:13,0,0,0	0/0:6:6,0,0,0	1/0:7:0,0,7,0	0/0:8:8,0,0,0	0/0:6:6,0,0,0	0/0:31:31,0,0,0	0/0:16:16,0,0,0	0/0:15:15,0,0,0	0/0:9:0,0,9,0	0/0:19:19,0,0,0	0/0:10:10,0,0,0	0/0:12:12,0,0,0	./.:0:0,0,0,0	0/0:7:7,0,0,0	0/0:6:6,0,0,0	./.:0:0,0,0,0	./.:0:0,0,0,0	0/0:16:16,0,0,0	./.:0:0,0,0,0	0/0:13:13,0,0,0	./.:0:0,0,0,0	0/0:12:12,0,0,0	./.:0:0,0,0,0	./.:0:0,0,0,0	./.:0:0,0,0,0	./.:0:0,0,0,0	./.:0:0,0,0,0	./.:0:0,0,0,0	./.:0:0,0,0,0	./.:0:0,0,0,0	./.:0:0,0,0,0	./.:0:0,0,0,0	./.:0:0,0,0,0	./.:0:0,0,0,0	./.:0:0,0,0,0	./.:0:0,0,0,0	./.:0:0,0,0,0	./.:0:0,0,0,0	./.:0:0,0,0,0	./.:0:0,0,0,0	./.:0:0,0,0,0	./.:0:0,0,0,0	./.:0:0,0,0,0	./.:0:0,0,0,0	./.:0:0,0,0,0	./.:0:0,0,0,0	./.:0:0,0,0,0	./.:0:0,0,0,0	./.:0:0,0,0,0	./.:0:0,0,0,0	./.:0:0,0,0,0	./.:0:0,0,0,0	./.:0:0,0,0,0	./.:0:0,0,0,0	./.:0:0,0,0,0	./.:0:0,0,0,0	./.:0:0,0,0,0	./.:0:0,0,0,0	./.:0:0,0,0,0	./.:0:0,0,0,0	./.:0:0,0,0,0	./.:0:0,0,0,0	./.:0:0,0,0,0	./.:0:0,0,0,0	./.:0:0,0,0,0	./.:0:0,0,0,0	./.:0:0,0,0,0	./.:0:0,0,0,0	./.:0:0,0,0,0	./.:0:0,0,0,0	./.:0:0,0,0,0	./.:0:0,0,0,0	./.:0:0,0,0,0	./.:0:0,0,0,0	./.:0:0,0,0,0	./.:0:0,0,0,0	./.:0:0,0,0,0	./.:0:0,0,0,0	./.:0:0,0,0,0	./.:0:0,0,0,0	./.:0:0,0,0,0	./.:0:0,0,0,0	./.:0:0,0,0,0	./.:0:0,0,0,0	./.:0:0,0,0,0	./.:0:0,0,0,0	./.:0:0,0,0,0	./.:0:0,0,0,0	./.:0:0,0,0,0	./.:0:0,0,0,0	./.:0:0,0,0,0
RAD_94	29	loc94_pos29	T	C	13	PASS	NS=20;DP=238	GT:DP:CATG	./.:0:0,0,0,0	./.:0:0,0,0,0	0/0:13:0,0,13,0	0/0:11:0,0,11,0	0/0:8:0,0,8,0	0/0:13:0,0,13,0	0/0:6:0,0,6,0	0/0:7:0,7,0,0	0/0:8:0,0,8,0	0/0:6:0,0,6,0	0/0:31:0,0,31,0	0/0:16:0,0,16,0	0/0:15:0,0,15,0	0/1:9:0,8,0,1	0/0:19:0,0,19,0	0/0:10:0,0,10,0	0/0:12:0,0,12,0	./.:0:0,0,0,0	0/0:7:0,0,7,0	0/0:6:0,0,6,0	./.:0:0,0,0,0	./.:0:0,0,0,0	0/0:16:0,0,16,0	./.:0:0,0,0,0	0/0:13:0,0,13,0	./.:0:0,0,0,0	0/0:12:0,0,12,0	./.:0:0,0,0,0	./.:0:0,0,0,0	./.:0:0,0,0,0	./.:0:0,0,0,0	./.:0:0,0,0,0	./.:0:0,0,0,0	./.:0:0,0,0,0	./.:0:0,0,0,0	./.:0:0,0,0,0	./.:0:0,0,0,0	./.:0:0,0,0,0	./.:0:0,0,0,0	./.:0:0,0,0,0	./.:0:0,0,0,0	./.:0:0,0,0,0	./.:0:0,0,0,0	./.:0:0,0,0,0	./.:0:0,0,0,0	./.:0:0,0,0,0	./.:0:0,0,0,0	./.:0:0,0,0,0	./.:0:0,0,0,0	./.:0:0,0,0,0	./.:0:0,0,0,0	./.:0:0,0,0,0	./.:0:0,0,0,0	./.:0:0,0,0,0	./.:0:0,0,0,0	./.:0:0,0,0,0	./.:0:0,0,0,0	./.:0:0,0,0,0	./.:0:0,0,0,0	./.:0:0,0,0,0	./.:0:0,0,0,0	./.:0:0,0,0,0	./.:0:0,0,0,0	./.:0:0,0,0,0	./.:0:0,0,0,0	./.:0:0,0,0,0	./.:0:0,0,0,0	./.:0:0,0,0,0	./.:0:0,0,0,0	./.:0:0,0,0,0	./.:0:0,0,0,0	./.:0:0,0,0,0	./.:0:0,0,0,0	./.:0:0,0,0,0	./.:0:0,0,0,0	./.:0:0,0,0,0	./.:0:0,0,0,0	./.:0:0,0,0,0	./.:0:0,0,0,0	./.:0:0,0,0,0	./.:0:0,0,0,0	./.:0:0,0,0,0	./.:0:0,0,0,0	./.:0:0,0,0,0	./.:0:0,0,0,0	./.:0:0,0,0,0	./.:0:0,0,0,0	./.:0:0,0,0,0	./.:0:0,0,0,0	./.:0:0,0,0,0	./.:0:0,0,0,0	./.:0:0,0,0,0	./.:0:0,0,0,0	./.:0:0,0,0,0	./.:0:0,0,0,0	./.:0:0,0,0,0
RAD_94	30	loc94_pos30	T	A	13	PASS	NS=19;DP=238	GT:DP:CATG	./.:0:0,0,0,0	./.:0:0,0,0,0	0/0:13:0,0,13,0	0/0:11:0,0,11,0	0/0:8:0,0,8,0	0/0:13:0,0,13,0	0/0:6:0,0,6,0	./.:7:7,0,0,0	0/0:8:0,0,8,0	0/0:6:0,0,6,0	0/0:31:0,0,31,0	0/0:16:0,0,16,0	0/0:15:0,0,15,0	0/1:9:0,9,0,0	0/0:19:0,0,19,0	0/0:10:0,0,10,0	0/0:12:0,0,12,0	./.:0:0,0,0,0	0/0:7:0,0,7,0	0/0:6:0,0,6,0	./.:0:0,0,0,0	./.:0:0,0,0,0	0/0:16:0,0,16,0	./.:0:0,0,0,0	0/0:13:0,0,13,0	./.:0:0,0,0,0	0/0:12:0,0,12,0	./.:0:0,0,0,0	./.:0:0,0,0,0	./.:0:0,0,0,0	./.:0:0,0,0,0	./.:0:0,0,0,0	./.:0:0,0,0,0	./.:0:0,0,0,0	./.:0:0,0,0,0	./.:0:0,0,0,0	./.:0:0,0,0,0	./.:0:0,0,0,0	./.:0:0,0,0,0	./.:0:0,0,0,0	./.:0:0,0,0,0	./.:0:0,0,0,0	./.:0:0,0,0,0	./.:0:0,0,0,0	./.:0:0,0,0,0	./.:0:0,0,0,0	./.:0:0,0,0,0	./.:0:0,0,0,0	./.:0:0,0,0,0	./.:0:0,0,0,0	./.:0:0,0,0,0	./.:0:0,0,0,0	./.:0:0,0,0,0	./.:0:0,0,0,0	./.:0:0,0,0,0	./.:0:0,0,0,0	./.:0:0,0,0,0	./.:0:0,0,0,0	./.:0:0,0,0,0	./.:0:0,0,0,0	./.:0:0,0,0,0	./.:0:0,0,0,0	./.:0:0,0,0,0	./.:0:0,0,0,0	./.:0:0,0,0,0	./.:0:0,0,0,0	./.:0:0,0,0,0	./.:0:0,0,0,0	./.:0:0,0,0,0	./.:0:0,0,0,0	./.:0:0,0,0,0	./.:0:0,0,0,0	./.:0:0,0,0,0	./.:0:0,0,0,0	./.:0:0,0,0,0	./.:0:0,0,0,0	./.:0:0,0,0,0	./.:0:0,0,0,0	./.:0:0,0,0,0	./.:0:0,0,0,0	./.:0:0,0,0,0	./.:0:0,0,0,0	./.:0:0,0,0,0	./.:0:0,0,0,0	./.:0:0,0,0,0	./.:0:0,0,0,0	./.:0:0,0,0,0	./.:0:0,0,0,0	./.:0:0,0,0,0	./.:0:0,0,0,0	./.:0:0,0,0,0	./.:0:0,0,0,0	./.:0:0,0,0,0	./.:0:0,0,0,0	./.:0:0,0,0,0	./.:0:0,0,0,0
RAD_94	32	loc94_pos32	G	T	13	PASS	NS=20;DP=238	GT:DP:CATG	./.:0:0,0,0,0	./.:0:0,0,0,0	0/0:13:0,0,0,13	0/0:11:0,0,0,11	0/0:8:0,0,0,8	0/0:13:0,0,0,13	0/0:6:0,0,0,6	0/0:7:0,0,7,0	0/0:8:0,0,0,8	0/0:6:0,0,0,6	0/0:31:0,0,0,31	0/0:16:0,0,0,16	0/1:15:0,0,3,12	0/0:9:9,0,0,0	0/0:19:0,0,0,19	0/0:10:0,0,0,10	0/0:12:0,0,0,12	./.:0:0,0,0,0	0/0:7:0,0,0,7	0/0:6:0,0,0,6	./.:0:0,0,0,0	./.:0:0,0,0,0	0/0:16:0,0,0,16	./.:0:0,0,0,0	0/0:13:0,0,0,13	./.:0:0,0,0,0	0/0:12:0,0,0,12	./.:0:0,0,0,0	./.:0:0,0,0,0	./.:0:0,0,0,0	./.:0:0,0,0,0	./.:0:0,0,0,0	./.:0:0,0,0,0	./.:0:0,0,0,0	./.:0:0,0,0,0	./.:0:0,0,0,0	./.:0:0,0,0,0	./.:0:0,0,0,0	./.:0:0,0,0,0	./.:0:0,0,0,0	./.:0:0,0,0,0	./.:0:0,0,0,0	./.:0:0,0,0,0	./.:0:0,0,0,0	./.:0:0,0,0,0	./.:0:0,0,0,0	./.:0:0,0,0,0	./.:0:0,0,0,0	./.:0:0,0,0,0	./.:0:0,0,0,0	./.:0:0,0,0,0	./.:0:0,0,0,0	./.:0:0,0,0,0	./.:0:0,0,0,0	./.:0:0,0,0,0	./.:0:0,0,0,0	./.:0:0,0,0,0	./.:0:0,0,0,0	./.:0:0,0,0,0	./.:0:0,0,0,0	./.:0:0,0,0,0	./.:0:0,0,0,0	./.:0:0,0,0,0	./.:0:0,0,0,0	./.:0:0,0,0,0	./.:0:0,0,0,0	./.:0:0,0,0,0	./.:0:0,0,0,0	./.:0:0,0,0,0	./.:0:0,0,0,0	./.:0:0,0,0,0	./.:0:0,0,0,0	./.:0:0,0,0,0	./.:0:0,0,0,0	./.:0:0,0,0,0	./.:0:0,0,0,0	./.:0:0,0,0,0	./.:0:0,0,0,0	./.:0:0,0,0,0	./.:0:0,0,0,0	./.:0:0,0,0,0	./.:0:0,0,0,0	./.:0:0,0,0,0	./.:0:0,0,0,0	./.:0:0,0,0,0	./.:0:0,0,0,0	./.:0:0,0,0,0	./.:0:0,0,0,0	./.:0:0,0,0,0	./.:0:0,0,0,0	./.:0:0,0,0,0	./.:0:0,0,0,0	./.:0:0,0,0,0	./.:0:0,0,0,0	./.:0:0,0,0,0	./.:0:0,0,0,0
RAD_94	34	loc94_pos34	A	G	13	PASS	NS=20;DP=231	GT:DP:CATG	./.:0:0,0,0,0	./.:0:0,0,0,0	0/0:6:0,6,0,0	0/0:11:0,11,0,0	0/0:8:0,8,0,0	0/0:13:0,13,0,0	0/0:6:0,6,0,0	0/0:7:7,0,0,0	0/0:8:0,8,0,0	0/0:6:0,6,0,0	0/0:31:0,31,0,0	0/0:16:0,16,0,0	1/0:15:0,12,0,3	0/0:9:0,0,9,0	0/0:19:0,19,0,0	0/0:10:0,10,0,0	0/0:12:0,12,0,0	./.:0:0,0,0,0	0/0:7:0,7,0,0	0/0:6:0,6,0,0	./.:0:0,0,0,0	./.:0:0,0,0,0	0/0:16:0,16,0,0	./.:0:0,0,0,0	0/0:13:0,13,0,0	./.:0:0,0,0,0	0/0:12:0,12,0,0	./.:0:0,0,0,0	./.:0:0,0,0,0	./.:0:0,0,0,0	./.:0:0,0,0,0	./.:0:0,0,0,0	./.:0:0,0,0,0	./.:0:0,0,0,0	./.:0:0,0,0,0	./.:0:0,0,0,0	./.:0:0,0,0,0	./.:0:0,0,0,0	./.:0:0,0,0,0	./.:0:0,0,0,0	./.:0:0,0,0,0	./.:0:0,0,0,0	./.:0:0,0,0,0	./.:0:0,0,0,0	./.:0:0,0,0,0	./.:0:0,0,0,0	./.:0:0,0,0,0	./.:0:0,0,0,0	./.:0:0,0,0,0	./.:0:0,0,0,0	./.:0:0,0,0,0	./.:0:0,0,0,0	./.:0:0,0,0,0	./.:0:0,0,0,0	./.:0:0,0,0,0	./.:0:0,0,0,0	./.:0:0,0,0,0	./.:0:0,0,0,0	./.:0:0,0,0,0	./.:0:0,0,0,0	./.:0:0,0,0,0	./.:0:0,0,0,0	./.:0:0,0,0,0	./.:0:0,0,0,0	./.:0:0,0,0,0	./.:0:0,0,0,0	./.:0:0,0,0,0	./.:0:0,0,0,0	./.:0:0,0,0,0	./.:0:0,0,0,0	./.:0:0,0,0,0	./.:0:0,0,0,0	./.:0:0,0,0,0	./.:0:0,0,0,0	./.:0:0,0,0,0	./.:0:0,0,0,0	./.:0:0,0,0,0	./.:0:0,0,0,0	./.:0:0,0,0,0	./.:0:0,0,0,0	./.:0:0,0,0,0	./.:0:0,0,0,0	./.:0:0,0,0,0	./.:0:0,0,0,0	./.:0:0,0,0,0	./.:0:0,0,0,0	./.:0:0,0,0,0	./.:0:0,0,0,0	./.:0:0,0,0,0	./.:0:0,0,0,0	./.:0:0,0,0,0	./.:0:0,0,0,0	./.:0:0,0,0,0	./.:0:0,0,0,0	./.:0:0,0,0,0	./.:0:0,0,0,0
RAD_94	47	loc94_pos47	G	C	13	PASS	NS=20;DP=238	GT:DP:CATG	./.:0:0,0,0,0	./.:0:0,0,0,0	0/0:13:0,0,0,13	0/0:11:0,0,0,11	0/0:8:0,0,0,8	0/0:13:0,0,0,13	0/0:6:0,0,0,6	0/0:7:0,7,0,0	0/0:8:0,0,0,8	0/0:6:0,0,0,6	0/0:31:0,0,0,31	0/0:16:0,0,0,16	0/0:15:0,0,0,15	0/0:9:0,0,0,9	0/0:19:0,0,0,19	0/1:10:5,0,0,5	0/0:12:0,0,0,12	./.:0:0,0,0,0	0/0:7:0,0,0,7	0/0:6:0,0,0,6	./.:0:0,0,0,0	./.:0:0,0,0,0	0/0:16:0,0,0,16	./.:0:0,0,0,0	0/0:13:0,0,0,13	./.:0:0,0,0,0	0/0:12:0,0,0,12	./.:0:0,0,0,0	./.:0:0,0,0,0	./.:0:0,0,0,0	./.:0:0,0,0,0	./.:0:0,0,0,0	./.:0:0,0,0,0	./.:0:0,0,0,0	./.:0:0,0,0,0	./.:0:0,0,0,0	./.:0:0,0,0,0	./.:0:0,0,0,0	./.:0:0,0,0,0	./.:0:0,0,0,0	./.:0:0,0,0,0	./.:0:0,0,0,0	./.:0:0,0,0,0	./.:0:0,0,0,0	./.:0:0,0,0,0	./.:0:0,0,0,0	./.:0:0,0,0,0	./.:0:0,0,0,0	./.:0:0,0,0,0	./.:0:0,0,0,0	./.:0:0,0,0,0	./.:0:0,0,0,0	./.:0:0,0,0,0	./.:0:0,0,0,0	./.:0:0,0,0,0	./.:0:0,0,0,0	./.:0:0,0,0,0	./.:0:0,0,0,0	./.:0:0,0,0,0	./.:0:0,0,0,0	./.:0:0,0,0,0	./.:0:0,0,0,0	./.:0:0,0,0,0	./.:0:0,0,0,0	./.:0:0,0,0,0	./.:0:0,0,0,0	./.:0:0,0,0,0	./.:0:0,0,0,0	./.:0:0,0,0,0	./.:0:0,0,0,0	./.:0:0,0,0,0	./.:0:0,0,0,0	./.:0:0,0,0,0	./.:0:0,0,0,0	./.:0:0,0,0,0	./.:0:0,0,0,0	./.:0:0,0,0,0	./.:0:0,0,0,0	./.:0:0,0,0,0	./.:0:0,0,0,0	./.:0:0,0,0,0	./.:0:0,0,0,0	./.:0:0,0,0,0	./.:0:0,0,0,0	./.:0:0,0,0,0	./.:0:0,0,0,0	./.:0:0,0,0,0	./.:0:0,0,0,0	./.:0:0,0,0,0	./.:0:0,0,0,0	./.:0:0,0,0,0	./.:0:0,0,0,0	./.:0:0,0,0,0	./.:0:0,0,0,0	./.:0:0,0,0,0	./.:0:0,0,0,0
RAD_94	59	loc94_pos59	T	A	13	PASS	NS=20;DP=238	GT:DP:CATG	./.:0:0,0,0,0	./.:0:0,0,0,0	0/0:13:0,0,13,0	0/0:11:0,0,11,0	0/0:8:0,0,8,0	0/0:13:0,0,13,0	0/0:6:0,0,6,0	0/0:7:0,0,7,0	0/0:8:0,0,8,0	0/0:6:0,0,6,0	0/0:31:0,0,31,0	0/0:16:0,0,16,0	0/0:15:0,0,15,0	0/1:9:0,9,0,0	0/0:19:0,0,19,0	0/0:10:0,0,10,0	0/0:12:0,0,12,0	./.:0:0,0,0,0	0/0:7:0,0,7,0	0/0:6:0,0,6,0	./.:0:0,0,0,0	./.:0:0,0,0,0	0/0:16:0,0,16,0	./.:0:0,0,0,0	0/0:13:0,0,13,0	./.:0:0,0,0,0	0/0:12:0,0,12,0	./.:0:0,0,0,0	./.:0:0,0,0,0	./.:0:0,0,0,0	./.:0:0,0,0,0	./.:0:0,0,0,0	./.:0:0,0,0,0	./.:0:0,0,0,0	./.:0:0,0,0,0	./.:0:0,0,0,0	./.:0:0,0,0,0	./.:0:0,0,0,0	./.:0:0,0,0,0	./.:0:0,0,0,0	./.:0:0,0,0,0	./.:0:0,0,0,0	./.:0:0,0,0,0	./.:0:0,0,0,0	./.:0:0,0,0,0	./.:0:0,0,0,0	./.:0:0,0,0,0	./.:0:0,0,0,0	./.:0:0,0,0,0	./.:0:0,0,0,0	./.:0:0,0,0,0	./.:0:0,0,0,0	./.:0:0,0,0,0	./.:0:0,0,0,0	./.:0:0,0,0,0	./.:0:0,0,0,0	./.:0:0,0,0,0	./.:0:0,0,0,0	./.:0:0,0,0,0	./.:0:0,0,0,0	./.:0:0,0,0,0	./.:0:0,0,0,0	./.:0:0,0,0,0	./.:0:0,0,0,0	./.:0:0,0,0,0	./.:0:0,0,0,0	./.:0:0,0,0,0	./.:0:0,0,0,0	./.:0:0,0,0,0	./.:0:0,0,0,0	./.:0:0,0,0,0	./.:0:0,0,0,0	./.:0:0,0,0,0	./.:0:0,0,0,0	./.:0:0,0,0,0	./.:0:0,0,0,0	./.:0:0,0,0,0	./.:0:0,0,0,0	./.:0:0,0,0,0	./.:0:0,0,0,0	./.:0:0,0,0,0	./.:0:0,0,0,0	./.:0:0,0,0,0	./.:0:0,0,0,0	./.:0:0,0,0,0	./.:0:0,0,0,0	./.:0:0,0,0,0	./.:0:0,0,0,0	./.:0:0,0,0,0	./.:0:0,0,0,0	./.:0:0,0,0,0	./.:0:0,0,0,0	./.:0:0,0,0,0	./.:0:0,0,0,0	./.:0:0,0,0,0	./.:0:0,0,0,0
RAD_94	69	loc94_pos69	G	T,C	13	PASS	NS=17;DP=238	GT:DP:CATG	./.:0:0,0,0,0	./.:0:0,0,0,0	0/0:13:0,0,0,13	0/0:11:0,0,0,11	0/1:8:0,0,4,4	0/1:13:0,0,7,6	./.:6:0,0,1,5	0/1:7:0,0,0,7	0/1:8:0,0,3,5	0/0:6:0,0,0,6	0/0:31:0,0,0,31	0/1:16:0,0,11,5	0/1:15:0,0,12,3	1/1:9:0,0,9,0	1/1:19:0,0,19,0	0/2:10:5,0,0,5	0/0:12:0,0,0,12	./.:0:0,0,0,0	./.:7:0,0,1,6	0/0:6:0,0,0,6	./.:0:0,0,0,0	./.:0:0,0,0,0	0/1:16:0,0,4,12	./.:0:0,0,0,0	1/1:13:0,0,13,0	./.:0:0,0,0,0	./.:12:0,0,2,10	./.:0:0,0,0,0	./.:0:0,0,0,0	./.:0:0,0,0,0	./.:0:0,0,0,0	./.:0:0,0,0,0	./.:0:0,0,0,0	./.:0:0,0,0,0	./.:0:0,0,0,0	./.:0:0,0,0,0	./.:0:0,0,0,0	./.:0:0,0,0,0	./.:0:0,0,0,0	./.:0:0,0,0,0	./.:0:0,0,0,0	./.:0:0,0,0,0	./.:0:0,0,0,0	./.:0:0,0,0,0	./.:0:0,0,0,0	./.:0:0,0,0,0	./.:0:0,0,0,0	./.:0:0,0,0,0	./.:0:0,0,0,0	./.:0:0,0,0,0	./.:0:0,0,0,0	./.:0:0,0,0,0	./.:0:0,0,0,0	./.:0:0,0,0,0	./.:0:0,0,0,0	./.:0:0,0,0,0	./.:0:0,0,0,0	./.:0:0,0,0,0	./.:0:0,0,0,0	./.:0:0,0,0,0	./.:0:0,0,0,0	./.:0:0,0,0,0	./.:0:0,0,0,0	./.:0:0,0,0,0	./.:0:0,0,0,0	./.:0:0,0,0,0	./.:0:0,0,0,0	./.:0:0,0,0,0	./.:0:0,0,0,0	./.:0:0,0,0,0	./.:0:0,0,0,0	./.:0:0,0,0,0	./.:0:0,0,0,0	./.:0:0,0,0,0	./.:0:0,0,0,0	./.:0:0,0,0,0	./.:0:0,0,0,0	./.:0:0,0,0,0	./.:0:0,0,0,0	./.:0:0,0,0,0	./.:0:0,0,0,0	./.:0:0,0,0,0	./.:0:0,0,0,0	./.:0:0,0,0,0	./.:0:0,0,0,0	./.:0:0,0,0,0	./.:0:0,0,0,0	./.:0:0,0,0,0	./.:0:0,0,0,0	./.:0:0,0,0,0	./.:0:0,0,0,0	./.:0:0,0,0,0	./.:0:0,0,0,0	./.:0:0,0,0,0	./.:0:0,0,0,0	./.:0:0,0,0,0
RAD_94	79	loc94_pos79	G	A	13	PASS	NS=20;DP=238	GT:DP:CATG	./.:0:0,0,0,0	./.:0:0,0,0,0	0/0:13:0,0,0,13	0/0:11:0,0,0,11	0/0:8:0,0,0,8	0/0:13:0,0,0,13	0/0:6:0,0,0,6	0/0:7:0,0,0,7	0/0:8:0,0,0,8	0/0:6:0,0,0,6	0/0:31:0,0,0,31	0/0:16:0,0,0,16	0/0:15:0,0,0,15	0/0:9:0,0,9,0	0/1:19:0,11,0,8	0/0:10:0,0,0,10	0/0:12:0,0,0,12	./.:0:0,0,0,0	0/0:7:0,0,0,7	0/0:6:0,0,0,6	./.:0:0,0,0,0	./.:0:0,0,0,0	0/0:16:0,0,0,16	./.:0:0,0,0,0	0/0:13:0,0,0,13	./.:0:0,0,0,0	0/0:12:0,0,0,12	./.:0:0,0,0,0	./.:0:0,0,0,0	./.:0:0,0,0,0	./.:0:0,0,0,0	./.:0:0,0,0,0	./.:0:0,0,0,0	./.:0:0,0,0,0	./.:0:0,0,0,0	./.:0:0,0,0,0	./.:0:0,0,0,0	./.:0:0,0,0,0	./.:0:0,0,0,0	./.:0:0,0,0,0	./.:0:0,0,0,0	./.:0:0,0,0,0	./.:0:0,0,0,0	./.:0:0,0,0,0	./.:0:0,0,0,0	./.:0:0,0,0,0	./.:0:0,0,0,0	./.:0:0,0,0,0	./.:0:0,0,0,0	./.:0:0,0,0,0	./.:0:0,0,0,0	./.:0:0,0,0,0	./.:0:0,0,0,0	./.:0:0,0,0,0	./.:0:0,0,0,0	./.:0:0,0,0,0	./.:0:0,0,0,0	./.:0:0,0,0,0	./.:0:0,0,0,0	./.:0:0,0,0,0	./.:0:0,0,0,0	./.:0:0,0,0,0	./.:0:0,0,0,0	./.:0:0,0,0,0	./.:0:0,0,0,0	./.:0:0,0,0,0	./.:0:0,0,0,0	./.:0:0,0,0,0	./.:0:0,0,0,0	./.:0:0,0,0,0	./.:0:0,0,0,0	./.:0:0,0,0,0	./.:0:0,0,0,0	./.:0:0,0,0,0	./.:0:0,0,0,0	./.:0:0,0,0,0	./.:0:0,0,0,0	./.:0:0,0,0,0	./.:0:0,0,0,0	./.:0:0,0,0,0	./.:0:0,0,0,0	./.:0:0,0,0,0	./.:0:0,0,0,0	./.:0:0,0,0,0	./.:0:0,0,0,0	./.:0:0,0,0,0	./.:0:0,0,0,0	./.:0:0,0,0,0	./.:0:0,0,0,0	./.:0:0,0,0,0	./.:0:0,0,0,0	./.:0:0,0,0,0	./.:0:0,0,0,0	./.:0:0,0,0,0	./.:0:0,0,0,0	./.:0:0,0,0,0
RAD_94	131	loc94_pos131	C	T	13	PASS	NS=20;DP=238	GT:DP:CATG	./.:0:0,0,0,0	./.:0:0,0,0,0	0/0:13:13,0,0,0	0/0:11:11,0,0,0	0/0:8:8,0,0,0	0/0:13:13,0,0,0	0/0:6:6,0,0,0	1/0:7:7,0,0,0	0/0:8:8,0,0,0	0/0:6:6,0,0,0	0/0:31:31,0,0,0	0/0:16:16,0,0,0	0/0:15:15,0,0,0	0/0:9:0,0,9,0	0/0:19:19,0,0,0	0/0:10:10,0,0,0	0/0:12:12,0,0,0	./.:0:0,0,0,0	0/0:7:7,0,0,0	0/0:6:6,0,0,0	./.:0:0,0,0,0	./.:0:0,0,0,0	0/0:16:16,0,0,0	./.:0:0,0,0,0	0/0:13:13,0,0,0	./.:0:0,0,0,0	0/0:12:12,0,0,0	./.:0:0,0,0,0	./.:0:0,0,0,0	./.:0:0,0,0,0	./.:0:0,0,0,0	./.:0:0,0,0,0	./.:0:0,0,0,0	./.:0:0,0,0,0	./.:0:0,0,0,0	./.:0:0,0,0,0	./.:0:0,0,0,0	./.:0:0,0,0,0	./.:0:0,0,0,0	./.:0:0,0,0,0	./.:0:0,0,0,0	./.:0:0,0,0,0	./.:0:0,0,0,0	./.:0:0,0,0,0	./.:0:0,0,0,0	./.:0:0,0,0,0	./.:0:0,0,0,0	./.:0:0,0,0,0	./.:0:0,0,0,0	./.:0:0,0,0,0	./.:0:0,0,0,0	./.:0:0,0,0,0	./.:0:0,0,0,0	./.:0:0,0,0,0	./.:0:0,0,0,0	./.:0:0,0,0,0	./.:0:0,0,0,0	./.:0:0,0,0,0	./.:0:0,0,0,0	./.:0:0,0,0,0	./.:0:0,0,0,0	./.:0:0,0,0,0	./.:0:0,0,0,0	./.:0:0,0,0,0	./.:0:0,0,0,0	./.:0:0,0,0,0	./.:0:0,0,0,0	./.:0:0,0,0,0	./.:0:0,0,0,0	./.:0:0,0,0,0	./.:0:0,0,0,0	./.:0:0,0,0,0	./.:0:0,0,0,0	./.:0:0,0,0,0	./.:0:0,0,0,0	./.:0:0,0,0,0	./.:0:0,0,0,0	./.:0:0,0,0,0	./.:0:0,0,0,0	./.:0:0,0,0,0	./.:0:0,0,0,0	./.:0:0,0,0,0	./.:0:0,0,0,0	./.:0:0,0,0,0	./.:0:0,0,0,0	./.:0:0,0,0,0	./.:0:0,0,0,0	./.:0:0,0,0,0	./.:0:0,0,0,0	./.:0:0,0,0,0	./.:0:0,0,0,0	./.:0:0,0,0,0	./.:0:0,0,0,0	./.:0:0,0,0,0	./.:0:0,0,0,0	./.:0:0,0,0,0
RAD_94	145	loc94_pos145	A	G	13	PASS	NS=19;DP=238	GT:DP:CATG	./.:0:0,0,0,0	./.:0:0,0,0,0	0/0:13:0,13,0,0	0/0:11:0,11,0,0	0/0:8:0,8,0,0	0/0:13:0,13,0,0	0/0:6:0,6,0,0	1/0:7:0,0,7,0	0/0:8:0,8,0,0	./.:6:0,5,0,1	0/0:31:0,31,0,0	0/0:16:0,16,0,0	0/0:15:0,15,0,0	0/0:9:0,0,9,0	0/0:19:0,18,0,1	0/0:10:0,10,0,0	0/0:12:0,12,0,0	./.:0:0,0,0,0	0/0:7:0,7,0,0	0/0:6:0,6,0,0	./.:0:0,0,0,0	./.:0:0,0,0,0	0/0:16:0,16,0,0	./.:0:0,0,0,0	0/0:13:0,13,0,0	./.:0:0,0,0,0	0/0:12:0,12,0,0	./.:0:0,0,0,0	./.:0:0,0,0,0	./.:0:0,0,0,0	./.:0:0,0,0,0	./.:0:0,0,0,0	./.:0:0,0,0,0	./.:0:0,0,0,0	./.:0:0,0,0,0	./.:0:0,0,0,0	./.:0:0,0,0,0	./.:0:0,0,0,0	./.:0:0,0,0,0	./.:0:0,0,0,0	./.:0:0,0,0,0	./.:0:0,0,0,0	./.:0:0,0,0,0	./.:0:0,0,0,0	./.:0:0,0,0,0	./.:0:0,0,0,0	./.:0:0,0,0,0	./.:0:0,0,0,0	./.:0:0,0,0,0	./.:0:0,0,0,0	./.:0:0,0,0,0	./.:0:0,0,0,0	./.:0:0,0,0,0	./.:0:0,0,0,0	./.:0:0,0,0,0	./.:0:0,0,0,0	./.:0:0,0,0,0	./.:0:0,0,0,0	./.:0:0,0,0,0	./.:0:0,0,0,0	./.:0:0,0,0,0	./.:0:0,0,0,0	./.:0:0,0,0,0	./.:0:0,0,0,0	./.:0:0,0,0,0	./.:0:0,0,0,0	./.:0:0,0,0,0	./.:0:0,0,0,0	./.:0:0,0,0,0	./.:0:0,0,0,0	./.:0:0,0,0,0	./.:0:0,0,0,0	./.:0:0,0,0,0	./.:0:0,0,0,0	./.:0:0,0,0,0	./.:0:0,0,0,0	./.:0:0,0,0,0	./.:0:0,0,0,0	./.:0:0,0,0,0	./.:0:0,0,0,0	./.:0:0,0,0,0	./.:0:0,0,0,0	./.:0:0,0,0,0	./.:0:0,0,0,0	./.:0:0,0,0,0	./.:0:0,0,0,0	./.:0:0,0,0,0	./.:0:0,0,0,0	./.:0:0,0,0,0	./.:0:0,0,0,0	./.:0:0,0,0,0	./.:0:0,0,0,0	./.:0:0,0,0,0	./.:0:0,0,0,0	./.:0:0,0,0,0	./.:0:0,0,0,0
RAD_94	155	loc94_pos155	T	C	13	PASS	NS=20;DP=238	GT:DP:CATG	./.:0:0,0,0,0	./.:0:0,0,0,0	0/0:13:0,0,13,0	0/0:11:0,0,11,0	0/0:8:0,0,8,0	0/0:13:0,0,13,0	0/0:6:0,0,6,0	0/0:7:0,7,0,0	0/0:8:0,0,8,0	0/0:6:0,0,6,0	0/0:31:0,0,31,0	0/0:16:0,0,16,0	0/0:15:0,0,15,0	0/0:9:0,9,0,0	0/0:19:0,0,19,0	0/0:10:0,0,10,0	0/0:12:0,0,12,0	./.:0:0,0,0,0	0/0:7:0,0,7,0	1/1:6:6,0,0,0	./.:0:0,0,0,0	./.:0:0,0,0,0	0/0:16:0,0,16,0	./.:0:0,0,0,0	0/0:13:0,0,13,0	./.:0:0,0,0,0	0/0:12:0,0,12,0	./.:0:0,0,0,0	./.:0:0,0,0,0	./.:0:0,0,0,0	./.:0:0,0,0,0	./.:0:0,0,0,0	./.:0:0,0,0,0	./.:0:0,0,0,0	./.:0:0,0,0,0	./.:0:0,0,0,0	./.:0:0,0,0,0	./.:0:0,0,0,0	./.:0:0,0,0,0	./.:0:0,0,0,0	./.:0:0,0,0,0	./.:0:0,0,0,0	./.:0:0,0,0,0	./.:0:0,0,0,0	./.:0:0,0,0,0	./.:0:0,0,0,0	./.:0:0,0,0,0	./.:0:0,0,0,0	./.:0:0,0,0,0	./.:0:0,0,0,0	./.:0:0,0,0,0	./.:0:0,0,0,0	./.:0:0,0,0,0	./.:0:0,0,0,0	./.:0:0,0,0,0	./.:0:0,0,0,0	./.:0:0,0,0,0	./.:0:0,0,0,0	./.:0:0,0,0,0	./.:0:0,0,0,0	./.:0:0,0,0,0	./.:0:0,0,0,0	./.:0:0,0,0,0	./.:0:0,0,0,0	./.:0:0,0,0,0	./.:0:0,0,0,0	./.:0:0,0,0,0	./.:0:0,0,0,0	./.:0:0,0,0,0	./.:0:0,0,0,0	./.:0:0,0,0,0	./.:0:0,0,0,0	./.:0:0,0,0,0	./.:0:0,0,0,0	./.:0:0,0,0,0	./.:0:0,0,0,0	./.:0:0,0,0,0	./.:0:0,0,0,0	./.:0:0,0,0,0	./.:0:0,0,0,0	./.:0:0,0,0,0	./.:0:0,0,0,0	./.:0:0,0,0,0	./.:0:0,0,0,0	./.:0:0,0,0,0	./.:0:0,0,0,0	./.:0:0,0,0,0	./.:0:0,0,0,0	./.:0:0,0,0,0	./.:0:0,0,0,0	./.:0:0,0,0,0	./.:0:0,0,0,0	./.:0:0,0,0,0	./.:0:0,0,0,0	./.:0:0,0,0,0	./.:0:0,0,0,0
RAD_94	160	loc94_pos160	A	T	13	PASS	NS=20;DP=238	GT:DP:CATG	./.:0:0,0,0,0	./.:0:0,0,0,0	0/0:13:0,13,0,0	0/0:11:0,11,0,0	0/0:8:0,8,0,0	1/0:13:0,7,6,0	0/0:6:0,6,0,0	0/0:7:0,7,0,0	0/0:8:0,8,0,0	0/0:6:0,6,0,0	0/0:31:0,31,0,0	0/0:16:0,16,0,0	0/0:15:0,15,0,0	0/0:9:0,9,0,0	0/0:19:0,19,0,0	0/0:10:0,10,0,0	0/0:12:0,12,0,0	./.:0:0,0,0,0	0/0:7:0,7,0,0	1/1:6:0,0,6,0	./.:0:0,0,0,0	./.:0:0,0,0,0	0/0:16:0,16,0,0	./.:0:0,0,0,0	0/0:13:0,13,0,0	./.:0:0,0,0,0	0/0:12:0,12,0,0	./.:0:0,0,0,0	./.:0:0,0,0,0	./.:0:0,0,0,0	./.:0:0,0,0,0	./.:0:0,0,0,0	./.:0:0,0,0,0	./.:0:0,0,0,0	./.:0:0,0,0,0	./.:0:0,0,0,0	./.:0:0,0,0,0	./.:0:0,0,0,0	./.:0:0,0,0,0	./.:0:0,0,0,0	./.:0:0,0,0,0	./.:0:0,0,0,0	./.:0:0,0,0,0	./.:0:0,0,0,0	./.:0:0,0,0,0	./.:0:0,0,0,0	./.:0:0,0,0,0	./.:0:0,0,0,0	./.:0:0,0,0,0	./.:0:0,0,0,0	./.:0:0,0,0,0	./.:0:0,0,0,0	./.:0:0,0,0,0	./.:0:0,0,0,0	./.:0:0,0,0,0	./.:0:0,0,0,0	./.:0:0,0,0,0	./.:0:0,0,0,0	./.:0:0,0,0,0	./.:0:0,0,0,0	./.:0:0,0,0,0	./.:0:0,0,0,0	./.:0:0,0,0,0	./.:0:0,0,0,0	./.:0:0,0,0,0	./.:0:0,0,0,0	./.:0:0,0,0,0	./.:0:0,0,0,0	./.:0:0,0,0,0	./.:0:0,0,0,0	./.:0:0,0,0,0	./.:0:0,0,0,0	./.:0:0,0,0,0	./.:0:0,0,0,0	./.:0:0,0,0,0	./.:0:0,0,0,0	./.:0:0,0,0,0	./.:0:0,0,0,0	./.:0:0,0,0,0	./.:0:0,0,0,0	./.:0:0,0,0,0	./.:0:0,0,0,0	./.:0:0,0,0,0	./.:0:0,0,0,0	./.:0:0,0,0,0	./.:0:0,0,0,0	./.:0:0,0,0,0	./.:0:0,0,0,0	./.:0:0,0,0,0	./.:0:0,0,0,0	./.:0:0,0,0,0	./.:0:0,0,0,0	./.:0:0,0,0,0	./.:0:0,0,0,0	./.:0:0,0,0,0	./.:0:0,0,0,0
RAD_95	166	loc95_pos166	C	G	13	PASS	NS=13;DP=291	GT:DP:CATG	./.:0:0,0,0,0	./.:0:0,0,0,0	0/0:20:20,0,0,0	0/0:14:14,0,0,0	./.:0:0,0,0,0	./.:0:0,0,0,0	0/0:12:12,0,0,0	0/0:45:0,45,0,0	1/0:18:0,18,0,0	./.:0:0,0,0,0	0/0:29:29,0,0,0	0/0:11:11,0,0,0	0/0:23:23,0,0,0	./.:0:0,0,0,0	0/0:8:8,0,0,0	./.:0:0,0,0,0	./.:0:0,0,0,0	0/0:51:51,0,0,0	./.:0:0,0,0,0	0/0:34:34,0,0,0	./.:0:0,0,0,0	0/0:6:0,6,0,0	./.:0:0,0,0,0	./.:0:0,0,0,0	./.:0:0,0,0,0	./.:0:0,0,0,0	0/0:20:20,0,0,0	./.:0:0,0,0,0	./.:0:0,0,0,0	./.:0:0,0,0,0	./.:0:0,0,0,0	./.:0:0,0,0,0	./.:0:0,0,0,0	./.:0:0,0,0,0	./.:0:0,0,0,0	./.:0:0,0,0,0	./.:0:0,0,0,0	./.:0:0,0,0,0	./.:0:0,0,0,0	./.:0:0,0,0,0	./.:0:0,0,0,0	./.:0:0,0,0,0	./.:0:0,0,0,0	./.:0:0,0,0,0	./.:0:0,0,0,0	./.:0:0,0,0,0	./.:0:0,0,0,0	./.:0:0,0,0,0	./.:0:0,0,0,0	./.:0:0,0,0,0	./.:0:0,0,0,0	./.:0:0,0,0,0	./.:0:0,0,0,0	./.:0:0,0,0,0	./.:0:0,0,0,0	./.:0:0,0,0,0	./.:0:0,0,0,0	./.:0:0,0,0,0	./.:0:0,0,0,0	./.:0:0,0,0,0	./.:0:0,0,0,0	./.:0:0,0,0,0	./.:0:0,0,0,0	./.:0:0,0,0,0	./.:0:0,0,0,0	./.:0:0,0,0,0	./.:0:0,0,0,0	./.:0:0,0,0,0	./.:0:0,0,0,0	./.:0:0,0,0,0	./.:0:0,0,0,0	./.:0:0,0,0,0	./.:0:0,0,0,0	./.:0:0,0,0,0	./.:0:0,0,0,0	./.:0:0,0,0,0	./.:0:0,0,0,0	./.:0:0,0,0,0	./.:0:0,0,0,0	./.:0:0,0,0,0	./.:0:0,0,0,0	./.:0:0,0,0,0	./.:0:0,0,0,0	./.:0:0,0,0,0	./.:0:0,0,0,0	./.:0:0,0,0,0	./.:0:0,0,0,0	./.:0:0,0,0,0	./.:0:0,0,0,0	./.:0:0,0,0,0	./.:0:0,0,0,0	./.:0:0,0,0,0	./.:0:0,0,0,0	./.:0:0,0,0,0	./.:0:0,0,0,0	./.:0:0,0,0,0
RAD_95	168	loc95_pos168	A	G	13	PASS	NS=13;DP=291	GT:DP:CATG	./.:0:0,0,0,0	./.:0:0,0,0,0	0/0:20:0,20,0,0	0/0:14:0,14,0,0	./.:0:0,0,0,0	./.:0:0,0,0,0	0/0:12:0,12,0,0	0/0:45:0,0,0,45	1/0:18:0,0,0,18	./.:0:0,0,0,0	0/0:29:0,29,0,0	0/0:11:0,11,0,0	0/0:23:0,23,0,0	./.:0:0,0,0,0	0/0:8:0,8,0,0	./.:0:0,0,0,0	./.:0:0,0,0,0	0/0:51:0,51,0,0	./.:0:0,0,0,0	0/0:34:0,34,0,0	./.:0:0,0,0,0	0/0:6:0,0,0,6	./.:0:0,0,0,0	./.:0:0,0,0,0	./.:0:0,0,0,0	./.:0:0,0,0,0	0/0:20:0,20,0,0	./.:0:0,0,0,0	./.:0:0,0,0,0	./.:0:0,0,0,0	./.:0:0,0,0,0	./.:0:0,0,0,0	./.:0:0,0,0,0	./.:0:0,0,0,0	./.:0:0,0,0,0	./.:0:0,0,0,0	./.:0:0,0,0,0	./.:0:0,0,0,0	./.:0:0,0,0,0	./.:0:0,0,0,0	./.:0:0,0,0,0	./.:0:0,0,0,0	./.:0:0,0,0,0	./.:0:0,0,0,0	./.:0:0,0,0,0	./.:0:0,0,0,0	./.:0:0,0,0,0	./.:0:0,0,0,0	./.:0:0,0,0,0	./.:0:0,0,0,0	./.:0:0,0,0,0	./.:0:0,0,0,0	./.:0:0,0,0,0	./.:0:0,0,0,0	./.:0:0,0,0,0	./.:0:0,0,0,0	./.:0:0,0,0,0	./.:0:0,0,0,0	./.:0:0,0,0,0	./.:0:0,0,0,0	./.:0:0,0,0,0	./.:0:0,0,0,0	./.:0:0,0,0,0	./.:0:0,0,0,0	./.:0:0,0,0,0	./.:0:0,0,0,0	./.:0:0,0,0,0	./.:0:0,0,0,0	./.:0:0,0,0,0	./.:0:0,0,0,0	./.:0:0,0,0,0	./.:0:0,0,0,0	./.:0:0,0,0,0	./.:0:0,0,0,0	./.:0:0,0,0,0	./.:0:0,0,0,0	./.:0:0,0,0,0	./.:0:0,0,0,0	./.:0:0,0,0,0	./.:0:0,0,0,0	./.:0:0,0,0,0	./.:0:0,0,0,0	./.:0:0,0,0,0	./.:0:0,0,0,0	./.:0:0,0,0,0	./.:0:0,0,0,0	./.:0:0,0,0,0	./.:0:0,0,0,0	./.:0:0,0,0,0	./.:0:0,0,0,0	./.:0:0,0,0,0	./.:0:0,0,0,0	./.:0:0,0,0,0	./.:0:0,0,0,0	./.:0:0,0,0,0	./.:0:0,0,0,0
RAD_95	232	loc95_pos232	G	A	13	PASS	NS=13;DP=291	GT:DP:CATG	./.:0:0,0,0,0	./.:0:0,0,0,0	0/0:20:0,0,0,20	0/0:14:0,0,0,14	./.:0:0,0,0,0	./.:0:0,0,0,0	0/0:12:0,0,0,12	0/0:45:45,0,0,0	0/0:18:18,0,0,0	./.:0:0,0,0,0	0/0:29:0,0,0,29	0/0:11:0,0,0,11	0/1:23:0,12,0,11	./.:0:0,0,0,0	0/0:8:0,0,0,8	./.:0:0,0,0,0	./.:0:0,0,0,0	1/1:51:1,50,0,0	./.:0:0,0,0,0	0/0:34:0,0,0,34	./.:0:0,0,0,0	0/0:6:6,0,0,0	./.:0:0,0,0,0	./.:0:0,0,0,0	./.:0:0,0,0,0	./.:0:0,0,0,0	0/0:20:0,0,0,20	./.:0:0,0,0,0	./.:0:0,0,0,0	./.:0:0,0,0,0	./.:0:0,0,0,0	./.:0:0,0,0,0	./.:0:0,0,0,0	./.:0:0,0,0,0	./.:0:0,0,0,0	./.:0:0,0,0,0	./.:0:0,0,0,0	./.:0:0,0,0,0	./.:0:0,0,0,0	./.:0:0,0,0,0	./.:0:0,0,0,0	./.:0:0,0,0,0	./.:0:0,0,0,0	./.:0:0,0,0,0	./.:0:0,0,0,0	./.:0:0,0,0,0	./.:0:0,0,0,0	./.:0:0,0,0,0	./.:0:0,0,0,0	./.:0:0,0,0,0	./.:0:0,0,0,0	./.:0:0,0,0,0	./.:0:0,0,0,0	./.:0:0,0,0,0	./.:0:0,0,0,0	./.:0:0,0,0,0	./.:0:0,0,0,0	./.:0:0,0,0,0	./.:0:0,0,0,0	./.:0:0,0,0,0	./.:0:0,0,0,0	./.:0:0,0,0,0	./.:0:0,0,0,0	./.:0:0,0,0,0	./.:0:0,0,0,0	./.:0:0,0,0,0	./.:0:0,0,0,0	./.:0:0,0,0,0	./.:0:0,0,0,0	./.:0:0,0,0,0	./.:0:0,0,0,0	./.:0:0,0,0,0	./.:0:0,0,0,0	./.:0:0,0,0,0	./.:0:0,0,0,0	./.:0:0,0,0,0	./.:0:0,0,0,0	./.:0:0,0,0,0	./.:0:0,0,0,0	./.:0:0,0,0,0	./.:0:0,0,0,0	./.:0:0,0,0,0	./.:0:0,0,0,0	./.:0:0,0,0,0	./.:0:0,0,0,0	./.:0:0,0,0,0	./.:0:0,0,0,0	./.:0:0,0,0,0	./.:0:0,0,0,0	./.:0:0,0,0,0	./.:0:0,0,0,0	./.:0:0,0,0,0	./.:0:0,0,0,0	./.:0:0,0,0,0	./.:0:0,0,0,0	./.:0:0,0,0,0
RAD_95	247	loc95_pos247	C	A	13	PASS	NS=13;DP=291	GT:DP:CATG	./.:0:0,0,0,0	./.:0:0,0,0,0	0/0:20:20,0,0,0	0/1:14:8,6,0,0	./.:0:0,0,0,0	./.:0:0,0,0,0	0/0:12:12,0,0,0	0/0:45:0,0,0,45	0/0:18:0,0,0,18	./.:0:0,0,0,0	0/0:29:29,0,0,0	0/0:11:11,0,0,0	0/0:23:23,0,0,0	./.:0:0,0,0,0	0/0:8:8,0,0,0	./.:0:0,0,0,0	./.:0:0,0,0,0	0/0:51:51,0,0,0	./.:0:0,0,0,0	0/0:34:34,0,0,0	./.:0:0,0,0,0	0/0:6:0,0,0,6	./.:0:0,0,0,0	./.:0:0,0,0,0	./.:0:0,0,0,0	./.:0:0,0,0,0	0/0:20:20,0,0,0	./.:0:0,0,0,0	./.:0:0,0,0,0	./.:0:0,0,0,0	./.:0:0,0,0,0	./.:0:0,0,0,0	./.:0:0,0,0,0	./.:0:0,0,0,0	./.:0:0,0,0,0	./.:0:0,0,0,0	./.:0:0,0,0,0	./.:0:0,0,0,0	./.:0:0,0,0,0	./.:0:0,0,0,0	./.:0:0,0,0,0	./.:0:0,0,0,0	./.:0:0,0,0,0	./.:0:0,0,0,0	./.:0:0,0,0,0	./.:0:0,0,0,0	./.:0:0,0,0,0	./.:0:0,0,0,0	./.:0:0,0,0,0	./.:0:0,0,0,0	./.:0:0,0,0,0	./.:0:0,0,0,0	./.:0:0,0,0,0	./.:0:0,0,0,0	./.:0:0,0,0,0	./.:0:0,0,0,0	./.:0:0,0,0,0	./.:0:0,0,0,0	./.:0:0,0,0,0	./.:0:0,0,0,0	./.:0:0,0,0,0	./.:0:0,0,0,0	./.:0:0,0,0,0	./.:0:0,0,0,0	./.:0:0,0,0,0	./.:0:0,0,0,0	./.:0:0,0,0,0	./.:0:0,0,0,0	./.:0:0,0,0,0	./.:0:0,0,0,0	./.:0:0,0,0,0	./.:0:0,0,0,0	./.:0:0,0,0,0	./.:0:0,0,0,0	./.:0:0,0,0,0	./.:0:0,0,0,0	./.:0:0,0,0,0	./.:0:0,0,0,0	./.:0:0,0,0,0	./.:0:0,0,0,0	./.:0:0,0,0,0	./.:0:0,0,0,0	./.:0:0,0,0,0	./.:0:0,0,0,0	./.:0:0,0,0,0	./.:0:0,0,0,0	./.:0:0,0,0,0	./.:0:0,0,0,0	./.:0:0,0,0,0	./.:0:0,0,0,0	./.:0:0,0,0,0	./.:0:0,0,0,0	./.:0:0,0,0,0	./.:0:0,0,0,0	./.:0:0,0,0,0	./.:0:0,0,0,0
RAD_96	17	loc96_pos17	G	A	13	PASS	NS=17;DP=163	GT:DP:CATG	0/0:10:0,10,0,0	0/0:12:0,0,0,12	./.:0:0,0,0,0	0/0:7:0,0,0,7	./.:0:0,0,0,0	./.:0:0,0,0,0	./.:0:0,0,0,0	./.:0:0,0,0,0	./.:0:0,0,0,0	./.:0:0,0,0,0	./.:0:0,0,0,0	./.:0:0,0,0,0	./.:0:0,0,0,0	./.:0:0,0,0,0	0/0:8:0,0,0,8	0/0:6:0,6,0,0	./.:0:0,0,0,0	./.:0:0,0,0,0	./.:0:0,0,0,0	./.:0:0,0,0,0	./.:0:0,0,0,0	./.:0:0,0,0,0	./.:0:0,0,0,0	./.:0:0,0,0,0	./.:0:0,0,0,0	./.:0:0,0,0,0	0/0:7:0,0,0,7	./.:0:0,0,0,0	./.:0:0,0,0,0	0/0:12:0,12,0,0	0/1:7:0,7,0,0	./.:11:0,9,0,2	./.:0:0,0,0,0	./.:0:0,0,0,0	./.:0:0,0,0,0	./.:0:0,0,0,0	./.:0:0,0,0,0	./.:0:0,0,0,0	0/0:10:0,0,0,10	./.:0:0,0,0,0	0/0:12:0,0,0,12	0/0:6:0,0,0,6	0/0:10:0,0,0,10	./.:0:0,0,0,0	./.:0:0,0,0,0	./.:0:0,0,0,0	./.:0:0,0,0,0	./.:0:0,0,0,0	0/0:11:0,11,0,0	./.:0:0,0,0,0	./.:0:0,0,0,0	0/0:6:0,0,0,6	./.:0:0,0,0,0	./.:0:0,0,0,0	./.:0:0,0,0,0	./.:0:0,0,0,0	./.:0:0,0,0,0	./.:0:0,0,0,0	./.:0:0,0,0,0	./.:0:0,0,0,0	./.:0:0,0,0,0	./.:0:0,0,0,0	./.:0:0,0,0,0	./.:0:0,0,0,0	./.:0:0,0,0,0	./.:0:0,0,0,0	./.:0:0,0,0,0	./.:0:0,0,0,0	./.:0:0,0,0,0	./.:0:0,0,0,0	./.:0:0,0,0,0	./.:0:0,0,0,0	./.:0:0,0,0,0	./.:0:0,0,0,0	./.:0:0,0,0,0	0/0:10:0,0,0,10	0/0:6:0,0,0,6	0/0:12:0,12,0,0	./.:0:0,0,0,0	./.:0:0,0,0,0	./.:0:0,0,0,0	./.:0:0,0,0,0	./.:0:0,0,0,0	./.:0:0,0,0,0	./.:0:0,0,0,0	./.:0:0,0,0,0	./.:0:0,0,0,0	./.:0:0,0,0,0	./.:0:0,0,0,0	./.:0:0,0,0,0	./.:0:0,0,0,0	./.:0:0,0,0,0	./.:0:0,0,0,0	./.:0:0,0,0,0	./.:0:0,0,0,0	./.:0:0,0,0,0
RAD_96	19	loc96_pos19	C	T	13	PASS	NS=18;DP=163	GT:DP:CATG	0/0:10:10,0,0,0	0/0:12:12,0,0,0	./.:0:0,0,0,0	0/0:7:7,0,0,0	./.:0:0,0,0,0	./.:0:0,0,0,0	./.:0:0,0,0,0	./.:0:0,0,0,0	./.:0:0,0,0,0	./.:0:0,0,0,0	./.:0:0,0,0,0	./.:0:0,0,0,0	./.:0:0,0,0,0	./.:0:0,0,0,0	1/0:8:6,0,2,0	0/0:6:6,0,0,0	./.:0:0,0,0,0	./.:0:0,0,0,0	./.:0:0,0,0,0	./.:0:0,0,0,0	./.:0:0,0,0,0	./.:0:0,0,0,0	./.:0:0,0,0,0	./.:0:0,0,0,0	./.:0:0,0,0,0	./.:0:0,0,0,0	0/0:7:7,0,0,0	./.:0:0,0,0,0	./.:0:0,0,0,0	0/0:12:12,0,0,0	0/0:7:7,0,0,0	0/0:11:11,0,0,0	./.:0:0,0,0,0	./.:0:0,0,0,0	./.:0:0,0,0,0	./.:0:0,0,0,0	./.:0:0,0,0,0	./.:0:0,0,0,0	0/0:10:10,0,0,0	./.:0:0,0,0,0	0/0:12:12,0,0,0	0/0:6:6,0,0,0	0/0:10:10,0,0,0	./.:0:0,0,0,0	./.:0:0,0,0,0	./.:0:0,0,0,0	./.:0:0,0,0,0	./.:0:0,0,0,0	0/0:11:11,0,0,0	./.:0:0,0,0,0	./.:0:0,0,0,0	0/0:6:6,0,0,0	./.:0:0,0,0,0	./.:0:0,0,0,0	./.:0:0,0,0,0	./.:0:0,0,0,0	./.:0:0,0,0,0	./.:0:0,0,0,0	./.:0:0,0,0,0	./.:0:0,0,0,0	./.:0:0,0,0,0	./.:0:0,0,0,0	./.:0:0,0,0,0	./.:0:0,0,0,0	./.:0:0,0,0,0	./.:0:0,0,0,0	./.:0:0,0,0,0	./.:0:0,0,0,0	./.:0:0,0,0,0	./.:0:0,0,0,0	./.:0:0,0,0,0	./.:0:0,0,0,0	./.:0:0,0,0,0	./.:0:0,0,0,0	./.:0:0,0,0,0	0/0:10:10,0,0,0	0/0:6:6,0,0,0	0/0:12:12,0,0,0	./.:0:0,0,0,0	./.:0:0,0,0,0	./.:0:0,0,0,0	./.:0:0,0,0,0	./.:0:0,0,0,0	./.:0:0,0,0,0	./.:0:0,0,0,0	./.:0:0,0,0,0	./.:0:0,0,0,0	./.:0:0,0,0,0	./.:0:0,0,0,0	./.:0:0,0,0,0	./.:0:0,0,0,0	./.:0:0,0,0,0	./.:0:0,0,0,0	./.:0:0,0,0,0	./.:0:0,0,0,0	./.:0:0,0,0,0
RAD_96	26	loc96_pos26	T	C	13	PASS	NS=18;DP=163	GT:DP:CATG	0/0:10:0,0,0,10	0/0:12:0,0,12,0	./.:0:0,0,0,0	0/0:7:0,0,7,0	./.:0:0,0,0,0	./.:0:0,0,0,0	./.:0:0,0,0,0	./.:0:0,0,0,0	./.:0:0,0,0,0	./.:0:0,0,0,0	./.:0:0,0,0,0	./.:0:0,0,0,0	./.:0:0,0,0,0	./.:0:0,0,0,0	0/0:8:0,0,8,0	0/1:6:0,0,0,6	./.:0:0,0,0,0	./.:0:0,0,0,0	./.:0:0,0,0,0	./.:0:0,0,0,0	./.:0:0,0,0,0	./.:0:0,0,0,0	./.:0:0,0,0,0	./.:0:0,0,0,0	./.:0:0,0,0,0	./.:0:0,0,0,0	0/0:7:0,0,7,0	./.:0:0,0,0,0	./.:0:0,0,0,0	0/0:12:0,0,0,12	0/0:7:0,0,0,7	0/0:11:0,0,11,0	./.:0:0,0,0,0	./.:0:0,0,0,0	./.:0:0,0,0,0	./.:0:0,0,0,0	./.:0:0,0,0,0	./.:0:0,0,0,0	0/0:10:0,0,10,0	./.:0:0,0,0,0	0/0:12:0,0,12,0	0/0:6:0,0,6,0	0/0:10:0,0,10,0	./.:0:0,0,0,0	./.:0:0,0,0,0	./.:0:0,0,0,0	./.:0:0,0,0,0	./.:0:0,0,0,0	0/0:11:0,0,0,11	./.:0:0,0,0,0	./.:0:0,0,0,0	0/0:6:0,0,6,0	./.:0:0,0,0,0	./.:0:0,0,0,0	./.:0:0,0,0,0	./.:0:0,0,0,0	./.:0:0,0,0,0	./.:0:0,0,0,0	./.:0:0,0,0,0	./.:0:0,0,0,0	./.:0:0,0,0,0	./.:0:0,0,0,0	./.:0:0,0,0,0	./.:0:0,0,0,0	./.:0:0,0,0,0	./.:0:0,0,0,0	./.:0:0,0,0,0	./.:0:0,0,0,0	./.:0:0,0,0,0	./.:0:0,0,0,0	./.:0:0,0,0,0	./.:0:0,0,0,0	./.:0:0,0,0,0	./.:0:0,0,0,0	./.:0:0,0,0,0	0/0:10:0,0,10,0	0/0:6:0,0,6,0	0/0:12:0,0,0,12	./.:0:0,0,0,0	./.:0:0,0,0,0	./.:0:0,0,0,0	./.:0:0,0,0,0	./.:0:0,0,0,0	./.:0:0,0,0,0	./.:0:0,0,0,0	./.:0:0,0,0,0	./.:0:0,0,0,0	./.:0:0,0,0,0	./.:0:0,0,0,0	./.:0:0,0,0,0	./.:0:0,0,0,0	./.:0:0,0,0,0	./.:0:0,0,0,0	./.:0:0,0,0,0	./.:0:0,0,0,0	./.:0:0,0,0,0
RAD_96	37	loc96_pos37	G	A	13	PASS	NS=18;DP=163	GT:DP:CATG	0/0:10:0,0,10,0	0/0:12:0,0,0,12	./.:0:0,0,0,0	0/0:7:0,0,0,7	./.:0:0,0,0,0	./.:0:0,0,0,0	./.:0:0,0,0,0	./.:0:0,0,0,0	./.:0:0,0,0,0	./.:0:0,0,0,0	./.:0:0,0,0,0	./.:0:0,0,0,0	./.:0:0,0,0,0	./.:0:0,0,0,0	0/1:8:0,6,0,2	0/0:6:0,0,6,0	./.:0:0,0,0,0	./.:0:0,0,0,0	./.:0:0,0,0,0	./.:0:0,0,0,0	./.:0:0,0,0,0	./.:0:0,0,0,0	./.:0:0,0,0,0	./.:0:0,0,0,0	./.:0:0,0,0,0	./.:0:0,0,0,0	0/0:7:0,0,0,7	./.:0:0,0,0,0	./.:0:0,0,0,0	0/0:12:0,0,12,0	0/0:7:0,0,7,0	0/0:11:0,0,0,11	./.:0:0,0,0,0	./.:0:0,0,0,0	./.:0:0,0,0,0	./.:0:0,0,0,0	./.:0:0,0,0,0	./.:0:0,0,0,0	0/0:10:0,0,0,10	./.:0:0,0,0,0	0/0:12:0,0,0,12	0/0:6:0,0,0,6	0/0:10:0,0,0,10	./.:0:0,0,0,0	./.:0:0,0,0,0	./.:0:0,0,0,0	./.:0:0,0,0,0	./.:0:0,0,0,0	0/0:11:0,0,11,0	./.:0:0,0,0,0	./.:0:0,0,0,0	0/0:6:0,0,0,6	./.:0:0,0,0,0	./.:0:0,0,0,0	./.:0:0,0,0,0	./.:0:0,0,0,0	./.:0:0,0,0,0	./.:0:0,0,0,0	./.:0:0,0,0,0	./.:0:0,0,0,0	./.:0:0,0,0,0	./.:0:0,0,0,0	./.:0:0,0,0,0	./.:0:0,0,0,0	./.:0:0,0,0,0	./.:0:0,0,0,0	./.:0:0,0,0,0	./.:0:0,0,0,0	./.:0:0,0,0,0	./.:0:0,0,0,0	./.:0:0,0,0,0	./.:0:0,0,0,0	./.:0:0,0,0,0	./.:0:0,0,0,0	./.:0:0,0,0,0	0/0:10:0,0,0,10	0/0:6:0,0,0,6	0/0:12:0,0,12,0	./.:0:0,0,0,0	./.:0:0,0,0,0	./.:0:0,0,0,0	./.:0:0,0,0,0	./.:0:0,0,0,0	./.:0:0,0,0,0	./.:0:0,0,0,0	./.:0:0,0,0,0	./.:0:0,0,0,0	./.:0:0,0,0,0	./.:0:0,0,0,0	./.:0:0,0,0,0	./.:0:0,0,0,0	./.:0:0,0,0,0	./.:0:0,0,0,0	./.:0:0,0,0,0	./.:0:0,0,0,0	./.:0:0,0,0,0
RAD_96	45	loc96_pos45	C	T	13	PASS	NS=18;DP=163	GT:DP:CATG	0/0:10:0,10,0,0	0/0:12:12,0,0,0	./.:0:0,0,0,0	1/1:7:0,0,7,0	./.:0:0,0,0,0	./.:0:0,0,0,0	./.:0:0,0,0,0	./.:0:0,0,0,0	./.:0:0,0,0,0	./.:0:0,0,0,0	./.:0:0,0,0,0	./.:0:0,0,0,0	./.:0:0,0,0,0	./.:0:0,0,0,0	0/0:8:8,0,0,0	0/0:6:0,6,0,0	./.:0:0,0,0,0	./.:0:0,0,0,0	./.:0:0,0,0,0	./.:0:0,0,0,0	./.:0:0,0,0,0	./.:0:0,0,0,0	./.:0:0,0,0,0	./.:0:0,0,0,0	./.:0:0,0,0,0	./.:0:0,0,0,0	0/0:7:7,0,0,0	./.:0:0,0,0,0	./.:0:0,0,0,0	0/0:12:0,12,0,0	0/0:7:0,7,0,0	0/0:11:11,0,0,0	./.:0:0,0,0,0	./.:0:0,0,0,0	./.:0:0,0,0,0	./.:0:0,0,0,0	./.:0:0,0,0,0	./.:0:0,0,0,0	0/0:10:10,0,0,0	./.:0:0,0,0,0	0/0:12:12,0,0,0	0/0:6:6,0,0,0	0/0:10:10,0,0,0	./.:0:0,0,0,0	./.:0:0,0,0,0	./.:0:0,0,0,0	./.:0:0,0,0,0	./.:0:0,0,0,0	0/0:11:0,9,0,2	./.:0:0,0,0,0	./.:0:0,0,0,0	0/0:6:6,0,0,0	./.:0:0,0,0,0	./.:0:0,0,0,0	./.:0:0,0,0,0	./.:0:0,0,0,0	./.:0:0,0,0,0	./.:0:0,0,0,0	./.:0:0,0,0,0	./.:0:0,0,0,0	./.:0:0,0,0,0	./.:0:0,0,0,0	./.:0:0,0,0,0	./.:0:0,0,0,0	./.:0:0,0,0,0	./.:0:0,0,0,0	./.:0:0,0,0,0	./.:0:0,0,0,0	./.:0:0,0,0,0	./.:0:0,0,0,0	./.:0:0,0,0,0	./.:0:0,0,0,0	./.:0:0,0,0,0	./.:0:0,0,0,0	./.:0:0,0,0,0	0/0:10:10,0,0,0	0/0:6:6,0,0,0	0/0:12:0,12,0,0	./.:0:0,0,0,0	./.:0:0,0,0,0	./.:0:0,0,0,0	./.:0:0,0,0,0	./.:0:0,0,0,0	./.:0:0,0,0,0	./.:0:0,0,0,0	./.:0:0,0,0,0	./.:0:0,0,0,0	./.:0:0,0,0,0	./.:0:0,0,0,0	./.:0:0,0,0,0	./.:0:0,0,0,0	./.:0:0,0,0,0	./.:0:0,0,0,0	./.:0:0,0,0,0	./.:0:0,0,0,0	./.:0:0,0,0,0
RAD_96	48	loc96_pos48	T	C	13	PASS	NS=18;DP=163	GT:DP:CATG	0/1:10:0,10,0,0	0/0:12:0,0,12,0	./.:0:0,0,0,0	0/0:7:0,0,7,0	./.:0:0,0,0,0	./.:0:0,0,0,0	./.:0:0,0,0,0	./.:0:0,0,0,0	./.:0:0,0,0,0	./.:0:0,0,0,0	./.:0:0,0,0,0	./.:0:0,0,0,0	./.:0:0,0,0,0	./.:0:0,0,0,0	0/0:8:0,0,8,0	0/0:6:0,6,0,0	./.:0:0,0,0,0	./.:0:0,0,0,0	./.:0:0,0,0,0	./.:0:0,0,0,0	./.:0:0,0,0,0	./.:0:0,0,0,0	./.:0:0,0,0,0	./.:0:0,0,0,0	./.:0:0,0,0,0	./.:0:0,0,0,0	0/0:7:0,0,7,0	./.:0:0,0,0,0	./.:0:0,0,0,0	0/0:12:0,12,0,0	0/0:7:0,7,0,0	0/0:11:0,0,11,0	./.:0:0,0,0,0	./.:0:0,0,0,0	./.:0:0,0,0,0	./.:0:0,0,0,0	./.:0:0,0,0,0	./.:0:0,0,0,0	0/0:10:0,0,10,0	./.:0:0,0,0,0	0/0:12:0,0,12,0	0/0:6:0,0,6,0	0/0:10:0,0,10,0	./.:0:0,0,0,0	./.:0:0,0,0,0	./.:0:0,0,0,0	./.:0:0,0,0,0	./.:0:0,0,0,0	0/0:11:0,11,0,0	./.:0:0,0,0,0	./.:0:0,0,0,0	0/0:6:0,0,6,0	./.:0:0,0,0,0	./.:0:0,0,0,0	./.:0:0,0,0,0	./.:0:0,0,0,0	./.:0:0,0,0,0	./.:0:0,0,0,0	./.:0:0,0,0,0	./.:0:0,0,0,0	./.:0:0,0,0,0	./.:0:0,0,0,0	./.:0:0,0,0,0	./.:0:0,0,0,0	./.:0:0,0,0,0	./.:0:0,0,0,0	./.:0:0,0,0,0	./.:0:0,0,0,0	./.:0:0,0,0,0	./.:0:0,0,0,0	./.:0:0,0,0,0	./.:0:0,0,0,0	./.:0:0,0,0,0	./.:0:0,0,0,0	./.:0:0,0,0,0	0/0:10:0,0,10,0	0/0:6:0,0,6,0	0/0:12:0,12,0,0	./.:0:0,0,0,0	./.:0:0,0,0,0	./.:0:0,0,0,0	./.:0:0,0,0,0	./.:0:0,0,0,0	./.:0:0,0,0,0	./.:0:0,0,0,0	./.:0:0,0,0,0	./.:0:0,0,0,0	./.:0:0,0,0,0	./.:0:0,0,0,0	./.:0:0,0,0,0	./.:0:0,0,0,0	./.:0:0,0,0,0	./.:0:0,0,0,0	./.:0:0,0,0,0	./.:0:0,0,0,0	./.:0:0,0,0,0
RAD_96	69	loc96_pos69	C	T	13	PASS	NS=18;DP=163	GT:DP:CATG	1/1:10:0,0,0,10	1/0:12:9,0,3,0	./.:0:0,0,0,0	0/0:7:7,0,0,0	./.:0:0,0,0,0	./.:0:0,0,0,0	./.:0:0,0,0,0	./.:0:0,0,0,0	./.:0:0,0,0,0	./.:0:0,0,0,0	./.:0:0,0,0,0	./.:0:0,0,0,0	./.:0:0,0,0,0	./.:0:0,0,0,0	0/0:8:8,0,0,0	0/0:6:0,0,0,6	./.:0:0,0,0,0	./.:0:0,0,0,0	./.:0:0,0,0,0	./.:0:0,0,0,0	./.:0:0,0,0,0	./.:0:0,0,0,0	./.:0:0,0,0,0	./.:0:0,0,0,0	./.:0:0,0,0,0	./.:0:0,0,0,0	0/0:7:7,0,0,0	./.:0:0,0,0,0	./.:0:0,0,0,0	1/1:12:0,0,0,12	1/1:7:0,0,0,7	1/1:11:1,0,10,0	./.:0:0,0,0,0	./.:0:0,0,0,0	./.:0:0,0,0,0	./.:0:0,0,0,0	./.:0:0,0,0,0	./.:0:0,0,0,0	0/0:10:10,0,0,0	./.:0:0,0,0,0	0/0:12:12,0,0,0	0/0:6:6,0,0,0	0/0:10:10,0,0,0	./.:0:0,0,0,0	./.:0:0,0,0,0	./.:0:0,0,0,0	./.:0:0,0,0,0	./.:0:0,0,0,0	0/0:11:0,0,0,11	./.:0:0,0,0,0	./.:0:0,0,0,0	0/0:6:6,0,0,0	./.:0:0,0,0,0	./.:0:0,0,0,0	./.:0:0,0,0,0	./.:0:0,0,0,0	./.:0:0,0,0,0	./.:0:0,0,0,0	./.:0:0,0,0,0	./.:0:0,0,0,0	./.:0:0,0,0,0	./.:0:0,0,0,0	./.:0:0,0,0,0	./.:0:0,0,0,0	./.:0:0,0,0,0	./.:0:0,0,0,0	./.:0:0,0,0,0	./.:0:0,0,0,0	./.:0:0,0,0,0	./.:0:0,0,0,0	./.:0:0,0,0,0	./.:0:0,0,0,0	./.:0:0,0,0,0	./.:0:0,0,0,0	./.:0:0,0,0,0	0/0:10:10,0,0,0	0/0:6:6,0,0,0	0/0:12:0,0,0,12	./.:0:0,0,0,0	./.:0:0,0,0,0	./.:0:0,0,0,0	./.:0:0,0,0,0	./.:0:0,0,0,0	./.:0:0,0,0,0	./.:0:0,0,0,0	./.:0:0,0,0,0	./.:0:0,0,0,0	./.:0:0,0,0,0	./.:0:0,0,0,0	./.:0:0,0,0,0	./.:0:0,0,0,0	./.:0:0,0,0,0	./.:0:0,0,0,0	./.:0:0,0,0,0	./.:0:0,0,0,0	./.:0:0,0,0,0
RAD_97	14	loc97_pos14	C	T	13	PASS	NS=12;DP=295	GT:DP:CATG	./.:0:0,0,0,0	./.:0:0,0,0,0	1/0:38:0,0,38,0	0/0:25:25,0,0,0	./.:0:0,0,0,0	./.:0:0,0,0,0	./.:0:0,0,0,0	0/0:31:0,0,31,0	./.:0:0,0,0,0	./.:0:0,0,0,0	./.:0:0,0,0,0	./.:0:0,0,0,0	0/0:27:0,0,27,0	./.:0:0,0,0,0	0/0:20:0,0,20,0	./.:0:0,0,0,0	0/0:35:0,0,35,0	./.:0:0,0,0,0	./.:0:0,0,0,0	./.:0:0,0,0,0	0/0:17:0,0,17,0	./.:0:0,0,0,0	0/0:14:0,0,14,0	0/0:29:0,0,29,0	0/0:15:0,0,15,0	0/0:23:0,0,23,0	0/0:21:0,0,21,0	./.:0:0,0,0,0	./.:0:0,0,0,0	./.:0:0,0,0,0	./.:0:0,0,0,0	./.:0:0,0,0,0	./.:0:0,0,0,0	./.:0:0,0,0,0	./.:0:0,0,0,0	./.:0:0,0,0,0	./.:0:0,0,0,0	./.:0:0,0,0,0	./.:0:0,0,0,0	./.:0:0,0,0,0	./.:0:0,0,0,0	./.:0:0,0,0,0	./.:0:0,0,0,0	./.:0:0,0,0,0	./.:0:0,0,0,0	./.:0:0,0,0,0	./.:0:0,0,0,0	./.:0:0,0,0,0	./.:0:0,0,0,0	./.:0:0,0,0,0	./.:0:0,0,0,0	./.:0:0,0,0,0	./.:0:0,0,0,0	./.:0:0,0,0,0	./.:0:0,0,0,0	./.:0:0,0,0,0	./.:0:0,0,0,0	./.:0:0,0,0,0	./.:0:0,0,0,0	./.:0:0,0,0,0	./.:0:0,0,0,0	./.:0:0,0,0,0	./.:0:0,0,0,0	./.:0:0,0,0,0	./.:0:0,0,0,0	./.:0:0,0,0,0	./.:0:0,0,0,0	./.:0:0,0,0,0	./.:0:0,0,0,0	./.:0:0,0,0,0	./.:0:0,0,0,0	./.:0:0,0,0,0	./.:0:0,0,0,0	./.:0:0,0,0,0	./.:0:0,0,0,0	./.:0:0,0,0,0	./.:0:0,0,0,0	./.:0:0,0,0,0	./.:0:0,0,0,0	./.:0:0,0,0,0	./.:0:0,0,0,0	./.:0:0,0,0,0	./.:0:0,0,0,0	./.:0:0,0,0,0	./.:0:0,0,0,0	./.:0:0,0,0,0	./.:0:0,0,0,0	./.:0:0,0,0,0	./.:0:0,0,0,0	./.:0:0,0,0,0	./.:0:0,0,0,0	./.:0:0,0,0,0	./.:0:0,0,0,0	./.:0:0,0,0,0	./.:0:0,0,0,0	./.:0:0,0,0,0
RAD_97	18	loc97_pos18	A	G	13	PASS	NS=12;DP=295	GT:DP:CATG	./.:0:0,0,0,0	./.:0:0,0,0,0	0/0:38:0,0,38,0	1/1:25:0,0,0,25	./.:0:0,0,0,0	./.:0:0,0,0,0	./.:0:0,0,0,0	0/0:31:0,31,0,0	./.:0:0,0,0,0	./.:0:0,0,0,0	./.:0:0,0,0,0	./.:0:0,0,0,0	0/0:27:0,0,27,0	./.:0:0,0,0,0	0/0:20:0,20,0,0	./.:0:0,0,0,0	0/0:35:0,0,35,0	./.:0:0,0,0,0	./.:0:0,0,0,0	./.:0:0,0,0,0	0/0:17:0,0,17,0	./.:0:0,0,0,0	0/0:14:0,14,0,0	0/0:29:0,29,0,0	0/0:15:0,15,0,0	0/0:23:0,0,23,0	0/0:21:0,21,0,0	./.:0:0,0,0,0	./.:0:0,0,0,0	./.:0:0,0,0,0	./.:0:0,0,0,0	./.:0:0,0,0,0	./.:0:0,0,0,0	./.:0:0,0,0,0	./.:0:0,0,0,0	./.:0:0,0,0,0	./.:0:0,0,0,0	./.:0:0,0,0,0	./.:0:0,0,0,0	./.:0:0,0,0,0	./.:0:0,0,0,0	./.:0:0,0,0,0	./.:0:0,0,0,0	./.:0:0,0,0,0	./.:0:0,0,0,0	./.:0:0,0,0,0	./.:0:0,0,0,0	./.:0:0,0,0,0	./.:0:0,0,0,0	./.:0:0,0,0,0	./.:0:0,0,0,0	./.:0:0,0,0,0	./.:0:0,0,0,0	./.:0:0,0,0,0	./.:0:0,0,0,0	./.:0:0,0,0,0	./.:0:0,0,0,0	./.:0:0,0,0,0	./.:0:0,0,0,0	./.:0:0,0,0,0	./.:0:0,0,0,0	./.:0:0,0,0,0	./.:0:0,0,0,0	./.:0:0,0,0,0	./.:0:0,0,0,0	./.:0:0,0,0,0	./.:0:0,0,0,0	./.:0:0,0,0,0	./.:0:0,0,0,0	./.:0:0,0,0,0	./.:0:0,0,0,0	./.:0:0,0,0,0	./.:0:0,0,0,0	./.:0:0,0,0,0	./.:0:0,0,0,0	./.:0:0,0,0,0	./.:0:0,0,0,0	./.:0:0,0,0,0	./.:0:0,0,0,0	./.:0:0,0,0,0	./.:0:0,0,0,0	./.:0:0,0,0,0	./.:0:0,0,0,0	./.:0:0,0,0,0	./.:0:0,0,0,0	./.:0:0,0,0,0	./.:0:0,0,0,0	./.:0:0,0,0,0	./.:0:0,0,0,0	./.:0:0,0,0,0	./.:0:0,0,0,0	./.:0:0,0,0,0	./.:0:0,0,0,0	./.:0:0,0,0,0	./.:0:0,0,0,0	./.:0:0,0,0,0
RAD_97	19	loc97_pos19	G	A	13	PASS	NS=12;DP=295	GT:DP:CATG	./.:0:0,0,0,0	./.:0:0,0,0,0	0/0:38:0,0,38,0	1/1:25:0,25,0,0	./.:0:0,0,0,0	./.:0:0,0,0,0	./.:0:0,0,0,0	0/0:31:0,31,0,0	./.:0:0,0,0,0	./.:0:0,0,0,0	./.:0:0,0,0,0	./.:0:0,0,0,0	0/0:27:0,0,27,0	./.:0:0,0,0,0	0/0:20:0,20,0,0	./.:0:0,0,0,0	0/0:35:0,0,35,0	./.:0:0,0,0,0	./.:0:0,0,0,0	./.:0:0,0,0,0	0/0:17:0,0,17,0	./.:0:0,0,0,0	0/0:14:0,14,0,0	0/0:29:0,29,0,0	0/0:15:0,15,0,0	0/0:23:0,0,23,0	0/0:21:0,21,0,0	./.:0:0,0,0,0	./.:0:0,0,0,0	./.:0:0,0,0,0	./.:0:0,0,0,0	./.:0:0,0,0,0	./.:0:0,0,0,0	./.:0:0,0,0,0	./.:0:0,0,0,0	./.:0:0,0,0,0	./.:0:0,0,0,0	./.:0:0,0,0,0	./.:0:0,0,0,0	./.:0:0,0,0,0	./.:0:0,0,0,0	./.:0:0,0,0,0	./.:0:0,0,0,0	./.:0:0,0,0,0	./.:0:0,0,0,0	./.:0:0,0,0,0	./.:0:0,0,0,0	./.:0:0,0,0,0	./.:0:0,0,0,0	./.:0:0,0,0,0	./.:0:0,0,0,0	./.:0:0,0,0,0	./.:0:0,0,0,0	./.:0:0,0,0,0	./.:0:0,0,0,0	./.:0:0,0,0,0	./.:0:0,0,0,0	./.:0:0,0,0,0	./.:0:0,0,0,0	./.:0:0,0,0,0	./.:0:0,0,0,0	./.:0:0,0,0,0	./.:0:0,0,0,0	./.:0:0,0,0,0	./.:0:0,0,0,0	./.:0:0,0,0,0	./.:0:0,0,0,0	./.:0:0,0,0,0	./.:0:0,0,0,0	./.:0:0,0,0,0	./.:0:0,0,0,0	./.:0:0,0,0,0	./.:0:0,0,0,0	./.:0:0,0,0,0	./.:0:0,0,0,0	./.:0:0,0,0,0	./.:0:0,0,0,0	./.:0:0,0,0,0	./.:0:0,0,0,0	./.:0:0,0,0,0	./.:0:0,0,0,0	./.:0:0,0,0,0	./.:0:0,0,0,0	./.:0:0,0,0,0	./.:0:0,0,0,0	./.:0:0,0,0,0	./.:0:0,0,0,0	./.:0:0,0,0,0	./.:0:0,0,0,0	./.:0:0,0,0,0	./.:0:0,0,0,0	./.:0:0,0,0,0	./.:0:0,0,0,0	./.:0:0,0,0,0	./.:0:0,0,0,0	./.:0:0,0,0,0
RAD_97	36	loc97_pos36	T	C	13	PASS	NS=12;DP=295	GT:DP:CATG	./.:0:0,0,0,0	./.:0:0,0,0,0	0/0:38:0,38,0,0	1/1:25:25,0,0,0	./.:0:0,0,0,0	./.:0:0,0,0,0	./.:0:0,0,0,0	0/0:31:0,0,31,0	./.:0:0,0,0,0	./.:0:0,0,0,0	./.:0:0,0,0,0	./.:0:0,0,0,0	0/0:27:0,27,0,0	./.:0:0,0,0,0	0/0:20:0,0,20,0	./.:0:0,0,0,0	0/0:35:0,35,0,0	./.:0:0,0,0,0	./.:0:0,0,0,0	./.:0:0,0,0,0	0/0:17:0,17,0,0	./.:0:0,0,0,0	0/0:14:0,0,14,0	0/0:29:0,0,29,0	0/0:15:0,0,15,0	0/0:23:0,23,0,0	0/0:21:0,0,21,0	./.:0:0,0,0,0	./.:0:0,0,0,0	./.:0:0,0,0,0	./.:0:0,0,0,0	./.:0:0,0,0,0	./.:0:0,0,0,0	./.:0:0,0,0,0	./.:0:0,0,0,0	./.:0:0,0,0,0	./.:0:0,0,0,0	./.:0:0,0,0,0	./.:0:0,0,0,0	./.:0:0,0,0,0	./.:0:0,0,0,0	./.:0:0,0,0,0	./.:0:0,0,0,0	./.:0:0,0,0,0	./.:0:0,0,0,0	./.:0:0,0,0,0	./.:0:0,0,0,0	./.:0:0,0,0,0	./.:0:0,0,0,0	./.:0:0,0,0,0	./.:0:0,0,0,0	./.:0:0,0,0,0	./.:0:0,0,0,0	./.:0:0,0,0,0	./.:0:0,0,0,0	./.:0:0,0,0,0	./.:0:0,0,0,0	./.:0:0,0,0,0	./.:0:0,0,0,0	./.:0:0,0,0,0	./.:0:0,0,0,0	./.:0:0,0,0,0	./.:0:0,0,0,0	./.:0:0,0,0,0	./.:0:0,0,0,0	./.:0:0,0,0,0	./.:0:0,0,0,0	./.:0:0,0,0,0	./.:0:0,0,0,0	./.:0:0,0,0,0	./.:0:0,0,0,0	./.:0:0,0,0,0	./.:0:0,0,0,0	./.:0:0,0,0,0	./.:0:0,0,0,0	./.:0:0,0,0,0	./.:0:0,0,0,0	./.:0:0,0,0,0	./.:0:0,0,0,0	./.:0:0,0,0,0	./.:0:0,0,0,0	./.:0:0,0,0,0	./.:0:0,0,0,0	./.:0:0,0,0,0	./.:0:0,0,0,0	./.:0:0,0,0,0	./.:0:0,0,0,0	./.:0:0,0,0,0	./.:0:0,0,0,0	./.:0:0,0,0,0	./.:0:0,0,0,0	./.:0:0,0,0,0	./.:0:0,0,0,0	./.:0:0,0,0,0	./.:0:0,0,0,0	./.:0:0,0,0,0
RAD_97	43	loc97_pos43	T	C	13	PASS	NS=12;DP=295	GT:DP:CATG	./.:0:0,0,0,0	./.:0:0,0,0,0	0/0:38:0,38,0,0	1/1:25:25,0,0,0	./.:0:0,0,0,0	./.:0:0,0,0,0	./.:0:0,0,0,0	0/0:31:31,0,0,0	./.:0:0,0,0,0	./.:0:0,0,0,0	./.:0:0,0,0,0	./.:0:0,0,0,0	0/0:27:0,27,0,0	./.:0:0,0,0,0	0/0:20:20,0,0,0	./.:0:0,0,0,0	0/0:35:0,35,0,0	./.:0:0,0,0,0	./.:0:0,0,0,0	./.:0:0,0,0,0	0/0:17:0,17,0,0	./.:0:0,0,0,0	0/0:14:14,0,0,0	0/0:29:29,0,0,0	0/0:15:15,0,0,0	0/0:23:0,23,0,0	0/0:21:21,0,0,0	./.:0:0,0,0,0	./.:0:0,0,0,0	./.:0:0,0,0,0	./.:0:0,0,0,0	./.:0:0,0,0,0	./.:0:0,0,0,0	./.:0:0,0,0,0	./.:0:0,0,0,0	./.:0:0,0,0,0	./.:0:0,0,0,0	./.:0:0,0,0,0	./.:0:0,0,0,0	./.:0:0,0,0,0	./.:0:0,0,0,0	./.:0:0,0,0,0	./.:0:0,0,0,0	./.:0:0,0,0,0	./.:0:0,0,0,0	./.:0:0,0,0,0	./.:0:0,0,0,0	./.:0:0,0,0,0	./.:0:0,0,0,0	./.:0:0,0,0,0	./.:0:0,0,0,0	./.:0:0,0,0,0	./.:0:0,0,0,0	./.:0:0,0,0,0	./.:0:0,0,0,0	./.:0:0,0,0,0	./.:0:0,0,0,0	./.:0:0,0,0,0	./.:0:0,0,0,0	./.:0:0,0,0,0	./.:0:0,0,0,0	./.:0:0,0,0,0	./.:0:0,0,0,0	./.:0:0,0,0,0	./.:0:0,0,0,0	./.:0:0,0,0,0	./.:0:0,0,0,0	./.:0:0,0,0,0	./.:0:0,0,0,0	./.:0:0,0,0,0	./.:0:0,0,0,0	./.:0:0,0,0,0	./.:0:0,0,0,0	./.:0:0,0,0,0	./.:0:0,0,0,0	./.:0:0,0,0,0	./.:0:0,0,0,0	./.:0:0,0,0,0	./.:0:0,0,0,0	./.:0:0,0,0,0	./.:0:0,0,0,0	./.:0:0,0,0,0	./.:0:0,0,0,0	./.:0:0,0,0,0	./.:0:0,0,0,0	./.:0:0,0,0,0	./.:0:0,0,0,0	./.:0:0,0,0,0	./.:0:0,0,0,0	./.:0:0,0,0,0	./.:0:0,0,0,0	./.:0:0,0,0,0	./.:0:0,0,0,0	./.:0:0,0,0,0	./.:0:0,0,0,0	./.:0:0,0,0,0
RAD_97	49	loc97_pos49	A	T	13	PASS	NS=12;DP=295	GT:DP:CATG	./.:0:0,0,0,0	./.:0:0,0,0,0	0/0:38:0,38,0,0	1/1:25:0,0,25,0	./.:0:0,0,0,0	./.:0:0,0,0,0	./.:0:0,0,0,0	0/0:31:31,0,0,0	./.:0:0,0,0,0	./.:0:0,0,0,0	./.:0:0,0,0,0	./.:0:0,0,0,0	0/0:27:0,27,0,0	./.:0:0,0,0,0	0/0:20:20,0,0,0	./.:0:0,0,0,0	0/0:35:0,35,0,0	./.:0:0,0,0,0	./.:0:0,0,0,0	./.:0:0,0,0,0	0/0:17:0,17,0,0	./.:0:0,0,0,0	0/0:14:14,0,0,0	0/0:29:29,0,0,0	0/0:15:15,0,0,0	0/0:23:0,23,0,0	0/0:21:21,0,0,0	./.:0:0,0,0,0	./.:0:0,0,0,0	./.:0:0,0,0,0	./.:0:0,0,0,0	./.:0:0,0,0,0	./.:0:0,0,0,0	./.:0:0,0,0,0	./.:0:0,0,0,0	./.:0:0,0,0,0	./.:0:0,0,0,0	./.:0:0,0,0,0	./.:0:0,0,0,0	./.:0:0,0,0,0	./.:0:0,0,0,0	./.:0:0,0,0,0	./.:0:0,0,0,0	./.:0:0,0,0,0	./.:0:0,0,0,0	./.:0:0,0,0,0	./.:0:0,0,0,0	./.:0:0,0,0,0	./.:0:0,0,0,0	./.:0:0,0,0,0	./.:0:0,0,0,0	./.:0:0,0,0,0	./.:0:0,0,0,0	./.:0:0,0,0,0	./.:0:0,0,0,0	./.:0:0,0,0,0	./.:0:0,0,0,0	./.:0:0,0,0,0	./.:0:0,0,0,0	./.:0:0,0,0,0	./.:0:0,0,0,0	./.:0:0,0,0,0	./.:0:0,0,0,0	./.:0:0,0,0,0	./.:0:0,0,0,0	./.:0:0,0,0,0	./.:0:0,0,0,0	./.:0:0,0,0,0	./.:0:0,0,0,0	./.:0:0,0,0,0	./.:0:0,0,0,0	./.:0:0,0,0,0	./.:0:0,0,0,0	./.:0:0,0,0,0	./.:0:0,0,0,0	./.:0:0,0,0,0	./.:0:0,0,0,0	./.:0:0,0,0,0	./.:0:0,0,0,0	./.:0:0,0,0,0	./.:0:0,0,0,0	./.:0:0,0,0,0	./.:0:0,0,0,0	./.:0:0,0,0,0	./.:0:0,0,0,0	./.:0:0,0,0,0	./.:0:0,0,0,0	./.:0:0,0,0,0	./.:0:0,0,0,0	./.:0:0,0,0,0	./.:0:0,0,0,0	./.:0:0,0,0,0	./.:0:0,0,0,0	./.:0:0,0,0,0	./.:0:0,0,0,0	./.:0:0,0,0,0
RAD_97	69	loc97_pos69	G	A	13	PASS	NS=12;DP=295	GT:DP:CATG	./.:0:0,0,0,0	./.:0:0,0,0,0	0/0:38:0,0,38,0	1/1:25:0,25,0,0	./.:0:0,0,0,0	./.:0:0,0,0,0	./.:0:0,0,0,0	0/0:31:0,31,0,0	./.:0:0,0,0,0	./.:0:0,0,0,0	./.:0:0,0,0,0	./.:0:0,0,0,0	0/0:27:0,0,27,0	./.:0:0,0,0,0	0/0:20:0,20,0,0	./.:0:0,0,0,0	0/0:35:0,0,35,0	./.:0:0,0,0,0	./.:0:0,0,0,0	./.:0:0,0,0,0	0/0:17:0,0,17,0	./.:0:0,0,0,0	0/0:14:0,14,0,0	0/0:29:0,29,0,0	0/0:15:0,15,0,0	0/0:23:0,0,23,0	0/0:21:0,21,0,0	./.:0:0,0,0,0	./.:0:0,0,0,0	./.:0:0,0,0,0	./.:0:0,0,0,0	./.:0:0,0,0,0	./.:0:0,0,0,0	./.:0:0,0,0,0	./.:0:0,0,0,0	./.:0:0,0,0,0	./.:0:0,0,0,0	./.:0:0,0,0,0	./.:0:0,0,0,0	./.:0:0,0,0,0	./.:0:0,0,0,0	./.:0:0,0,0,0	./.:0:0,0,0,0	./.:0:0,0,0,0	./.:0:0,0,0,0	./.:0:0,0,0,0	./.:0:0,0,0,0	./.:0:0,0,0,0	./.:0:0,0,0,0	./.:0:0,0,0,0	./.:0:0,0,0,0	./.:0:0,0,0,0	./.:0:0,0,0,0	./.:0:0,0,0,0	./.:0:0,0,0,0	./.:0:0,0,0,0	./.:0:0,0,0,0	./.:0:0,0,0,0	./.:0:0,0,0,0	./.:0:0,0,0,0	./.:0:0,0,0,0	./.:0:0,0,0,0	./.:0:0,0,0,0	./.:0:0,0,0,0	./.:0:0,0,0,0	./.:0:0,0,0,0	./.:0:0,0,0,0	./.:0:0,0,0,0	./.:0:0,0,0,0	./.:0:0,0,0,0	./.:0:0,0,0,0	./.:0:0,0,0,0	./.:0:0,0,0,0	./.:0:0,0,0,0	./.:0:0,0,0,0	./.:0:0,0,0,0	./.:0:0,0,0,0	./.:0:0,0,0,0	./.:0:0,0,0,0	./.:0:0,0,0,0	./.:0:0,0,0,0	./.:0:0,0,0,0	./.:0:0,0,0,0	./.:0:0,0,0,0	./.:0:0,0,0,0	./.:0:0,0,0,0	./.:0:0,0,0,0	./.:0:0,0,0,0	./.:0:0,0,0,0	./.:0:0,0,0,0	./.:0:0,0,0,0	./.:0:0,0,0,0	./.:0:0,0,0,0	./.:0:0,0,0,0	./.:0:0,0,0,0	./.:0:0,0,0,0
RAD_97	76	loc97_pos76	A	C	13	PASS	NS=12;DP=295	GT:DP:CATG	./.:0:0,0,0,0	./.:0:0,0,0,0	0/0:38:0,0,0,38	1/1:25:25,0,0,0	./.:0:0,0,0,0	./.:0:0,0,0,0	./.:0:0,0,0,0	0/0:31:0,31,0,0	./.:0:0,0,0,0	./.:0:0,0,0,0	./.:0:0,0,0,0	./.:0:0,0,0,0	0/0:27:0,0,0,27	./.:0:0,0,0,0	0/0:20:0,20,0,0	./.:0:0,0,0,0	0/0:35:0,0,0,35	./.:0:0,0,0,0	./.:0:0,0,0,0	./.:0:0,0,0,0	0/0:17:0,0,0,17	./.:0:0,0,0,0	0/0:14:0,14,0,0	0/0:29:0,29,0,0	0/0:15:0,15,0,0	0/0:23:0,0,0,23	0/0:21:0,21,0,0	./.:0:0,0,0,0	./.:0:0,0,0,0	./.:0:0,0,0,0	./.:0:0,0,0,0	./.:0:0,0,0,0	./.:0:0,0,0,0	./.:0:0,0,0,0	./.:0:0,0,0,0	./.:0:0,0,0,0	./.:0:0,0,0,0	./.:0:0,0,0,0	./.:0:0,0,0,0	./.:0:0,0,0,0	./.:0:0,0,0,0	./.:0:0,0,0,0	./.:0:0,0,0,0	./.:0:0,0,0,0	./.:0:0,0,0,0	./.:0:0,0,0,0	./.:0:0,0,0,0	./.:0:0,0,0,0	./.:0:0,0,0,0	./.:0:0,0,0,0	./.:0:0,0,0,0	./.:0:0,0,0,0	./.:0:0,0,0,0	./.:0:0,0,0,0	./.:0:0,0,0,0	./.:0:0,0,0,0	./.:0:0,0,0,0	./.:0:0,0,0,0	./.:0:0,0,0,0	./.:0:0,0,0,0	./.:0:0,0,0,0	./.:0:0,0,0,0	./.:0:0,0,0,0	./.:0:0,0,0,0	./.:0:0,0,0,0	./.:0:0,0,0,0	./.:0:0,0,0,0	./.:0:0,0,0,0	./.:0:0,0,0,0	./.:0:0,0,0,0	./.:0:0,0,0,0	./.:0:0,0,0,0	./.:0:0,0,0,0	./.:0:0,0,0,0	./.:0:0,0,0,0	./.:0:0,0,0,0	./.:0:0,0,0,0	./.:0:0,0,0,0	./.:0:0,0,0,0	./.:0:0,0,0,0	./.:0:0,0,0,0	./.:0:0,0,0,0	./.:0:0,0,0,0	./.:0:0,0,0,0	./.:0:0,0,0,0	./.:0:0,0,0,0	./.:0:0,0,0,0	./.:0:0,0,0,0	./.:0:0,0,0,0	./.:0:0,0,0,0	./.:0:0,0,0,0	./.:0:0,0,0,0	./.:0:0,0,0,0	./.:0:0,0,0,0	./.:0:0,0,0,0	./.:0:0,0,0,0
RAD_97	77	loc97_pos77	C	A	13	PASS	NS=12;DP=295	GT:DP:CATG	./.:0:0,0,0,0	./.:0:0,0,0,0	0/0:38:38,0,0,0	0/0:25:25,0,0,0	./.:0:0,0,0,0	./.:0:0,0,0,0	./.:0:0,0,0,0	0/0:31:30,1,0,0	./.:0:0,0,0,0	./.:0:0,0,0,0	./.:0:0,0,0,0	./.:0:0,0,0,0	0/0:27:27,0,0,0	./.:0:0,0,0,0	0/0:20:20,0,0,0	./.:0:0,0,0,0	0/0:35:35,0,0,0	./.:0:0,0,0,0	./.:0:0,0,0,0	./.:0:0,0,0,0	0/0:17:17,0,0,0	./.:0:0,0,0,0	0/0:14:14,0,0,0	1/1:29:29,0,0,0	1/1:15:15,0,0,0	0/0:23:22,1,0,0	0/0:21:21,0,0,0	./.:0:0,0,0,0	./.:0:0,0,0,0	./.:0:0,0,0,0	./.:0:0,0,0,0	./.:0:0,0,0,0	./.:0:0,0,0,0	./.:0:0,0,0,0	./.:0:0,0,0,0	./.:0:0,0,0,0	./.:0:0,0,0,0	./.:0:0,0,0,0	./.:0:0,0,0,0	./.:0:0,0,0,0	./.:0:0,0,0,0	./.:0:0,0,0,0	./.:0:0,0,0,0	./.:0:0,0,0,0	./.:0:0,0,0,0	./.:0:0,0,0,0	./.:0:0,0,0,0	./.:0:0,0,0,0	./.:0:0,0,0,0	./.:0:0,0,0,0	./.:0:0,0,0,0	./.:0:0,0,0,0	./.:0:0,0,0,0	./.:0:0,0,0,0	./.:0:0,0,0,0	./.:0:0,0,0,0	./.:0:0,0,0,0	./.:0:0,0,0,0	./.:0:0,0,0,0	./.:0:0,0,0,0	./.:0:0,0,0,0	./.:0:0,0,0,0	./.:0:0,0,0,0	./.:0:0,0,0,0	./.:0:0,0,0,0	./.:0:0,0,0,0	./.:0:0,0,0,0	./.:0:0,0,0,0	./.:0:0,0,0,0	./.:0:0,0,0,0	./.:0:0,0,0,0	./.:0:0,0,0,0	./.:0:0,0,0,0	./.:0:0,0,0,0	./.:0:0,0,0,0	./.:0:0,0,0,0	./.:0:0,0,0,0	./.:0:0,0,0,0	./.:0:0,0,0,0	./.:0:0,0,0,0	./.:0:0,0,0,0	./.:0:0,0,0,0	./.:0:0,0,0,0	./.:0:0,0,0,0	./.:0:0,0,0,0	./.:0:0,0,0,0	./.:0:0,0,0,0	./.:0:0,0,0,0	./.:0:0,0,0,0	./.:0:0,0,0,0	./.:0:0,0,0,0	./.:0:0,0,0,0	./.:0:0,0,0,0	./.:0:0,0,0,0	./.:0:0,0,0,0	./.:0:0,0,0,0
RAD_97	80	loc97_pos80	A	G	13	PASS	NS=12;DP=295	GT:DP:CATG	./.:0:0,0,0,0	./.:0:0,0,0,0	0/0:38:0,38,0,0	1/1:25:0,0,0,25	./.:0:0,0,0,0	./.:0:0,0,0,0	./.:0:0,0,0,0	0/0:31:0,0,31,0	./.:0:0,0,0,0	./.:0:0,0,0,0	./.:0:0,0,0,0	./.:0:0,0,0,0	0/0:27:0,27,0,0	./.:0:0,0,0,0	0/0:20:0,0,20,0	./.:0:0,0,0,0	0/0:35:0,35,0,0	./.:0:0,0,0,0	./.:0:0,0,0,0	./.:0:0,0,0,0	0/0:17:0,17,0,0	./.:0:0,0,0,0	0/0:14:0,0,14,0	0/0:29:0,0,29,0	0/0:15:0,0,15,0	0/0:23:0,23,0,0	0/0:21:0,0,21,0	./.:0:0,0,0,0	./.:0:0,0,0,0	./.:0:0,0,0,0	./.:0:0,0,0,0	./.:0:0,0,0,0	./.:0:0,0,0,0	./.:0:0,0,0,0	./.:0:0,0,0,0	./.:0:0,0,0,0	./.:0:0,0,0,0	./.:0:0,0,0,0	./.:0:0,0,0,0	./.:0:0,0,0,0	./.:0:0,0,0,0	./.:0:0,0,0,0	./.:0:0,0,0,0	./.:0:0,0,0,0	./.:0:0,0,0,0	./.:0:0,0,0,0	./.:0:0,0,0,0	./.:0:0,0,0,0	./.:0:0,0,0,0	./.:0:0,0,0,0	./.:0:0,0,0,0	./.:0:0,0,0,0	./.:0:0,0,0,0	./.:0:0,0,0,0	./.:0:0,0,0,0	./.:0:0,0,0,0	./.:0:0,0,0,0	./.:0:0,0,0,0	./.:0:0,0,0,0	./.:0:0,0,0,0	./.:0:0,0,0,0	./.:0:0,0,0,0	./.:0:0,0,0,0	./.:0:0,0,0,0	./.:0:0,0,0,0	./.:0:0,0,0,0	./.:0:0,0,0,0	./.:0:0,0,0,0	./.:0:0,0,0,0	./.:0:0,0,0,0	./.:0:0,0,0,0	./.:0:0,0,0,0	./.:0:0,0,0,0	./.:0:0,0,0,0	./.:0:0,0,0,0	./.:0:0,0,0,0	./.:0:0,0,0,0	./.:0:0,0,0,0	./.:0:0,0,0,0	./.:0:0,0,0,0	./.:0:0,0,0,0	./.:0:0,0,0,0	./.:0:0,0,0,0	./.:0:0,0,0,0	./.:0:0,0,0,0	./.:0:0,0,0,0	./.:0:0,0,0,0	./.:0:0,0,0,0	./.:0:0,0,0,0	./.:0:0,0,0,0	./.:0:0,0,0,0	./.:0:0,0,0,0	./.:0:0,0,0,0	./.:0:0,0,0,0	./.:0:0,0,0,0	./.:0:0,0,0,0
RAD_97	85	loc97_pos85	A	G	13	PASS	NS=12;DP=295	GT:DP:CATG	./.:0:0,0,0,0	./.:0:0,0,0,0	0/0:38:0,38,0,0	1/1:25:0,0,0,25	./.:0:0,0,0,0	./.:0:0,0,0,0	./.:0:0,0,0,0	0/0:31:0,31,0,0	./.:0:0,0,0,0	./.:0:0,0,0,0	./.:0:0,0,0,0	./.:0:0,0,0,0	0/0:27:0,27,0,0	./.:0:0,0,0,0	0/0:20:0,20,0,0	./.:0:0,0,0,0	0/0:35:0,35,0,0	./.:0:0,0,0,0	./.:0:0,0,0,0	./.:0:0,0,0,0	0/0:17:0,17,0,0	./.:0:0,0,0,0	0/0:14:0,14,0,0	0/0:29:0,29,0,0	0/0:15:0,15,0,0	0/0:23:0,23,0,0	0/0:21:0,21,0,0	./.:0:0,0,0,0	./.:0:0,0,0,0	./.:0:0,0,0,0	./.:0:0,0,0,0	./.:0:0,0,0,0	./.:0:0,0,0,0	./.:0:0,0,0,0	./.:0:0,0,0,0	./.:0:0,0,0,0	./.:0:0,0,0,0	./.:0:0,0,0,0	./.:0:0,0,0,0	./.:0:0,0,0,0	./.:0:0,0,0,0	./.:0:0,0,0,0	./.:0:0,0,0,0	./.:0:0,0,0,0	./.:0:0,0,0,0	./.:0:0,0,0,0	./.:0:0,0,0,0	./.:0:0,0,0,0	./.:0:0,0,0,0	./.:0:0,0,0,0	./.:0:0,0,0,0	./.:0:0,0,0,0	./.:0:0,0,0,0	./.:0:0,0,0,0	./.:0:0,0,0,0	./.:0:0,0,0,0	./.:0:0,0,0,0	./.:0:0,0,0,0	./.:0:0,0,0,0	./.:0:0,0,0,0	./.:0:0,0,0,0	./.:0:0,0,0,0	./.:0:0,0,0,0	./.:0:0,0,0,0	./.:0:0,0,0,0	./.:0:0,0,0,0	./.:0:0,0,0,0	./.:0:0,0,0,0	./.:0:0,0,0,0	./.:0:0,0,0,0	./.:0:0,0,0,0	./.:0:0,0,0,0	./.:0:0,0,0,0	./.:0:0,0,0,0	./.:0:0,0,0,0	./.:0:0,0,0,0	./.:0:0,0,0,0	./.:0:0,0,0,0	./.:0:0,0,0,0	./.:0:0,0,0,0	./.:0:0,0,0,0	./.:0:0,0,0,0	./.:0:0,0,0,0	./.:0:0,0,0,0	./.:0:0,0,0,0	./.:0:0,0,0,0	./.:0:0,0,0,0	./.:0:0,0,0,0	./.:0:0,0,0,0	./.:0:0,0,0,0	./.:0:0,0,0,0	./.:0:0,0,0,0	./.:0:0,0,0,0	./.:0:0,0,0,0	./.:0:0,0,0,0	./.:0:0,0,0,0
RAD_97	110	loc97_pos110	A	G	13	PASS	NS=12;DP=295	GT:DP:CATG	./.:0:0,0,0,0	./.:0:0,0,0,0	0/0:38:38,0,0,0	1/1:25:0,0,0,25	./.:0:0,0,0,0	./.:0:0,0,0,0	./.:0:0,0,0,0	0/0:31:31,0,0,0	./.:0:0,0,0,0	./.:0:0,0,0,0	./.:0:0,0,0,0	./.:0:0,0,0,0	0/0:27:27,0,0,0	./.:0:0,0,0,0	0/0:20:20,0,0,0	./.:0:0,0,0,0	0/0:35:35,0,0,0	./.:0:0,0,0,0	./.:0:0,0,0,0	./.:0:0,0,0,0	0/0:17:17,0,0,0	./.:0:0,0,0,0	0/0:14:14,0,0,0	0/0:29:29,0,0,0	0/0:15:15,0,0,0	0/0:23:23,0,0,0	0/0:21:21,0,0,0	./.:0:0,0,0,0	./.:0:0,0,0,0	./.:0:0,0,0,0	./.:0:0,0,0,0	./.:0:0,0,0,0	./.:0:0,0,0,0	./.:0:0,0,0,0	./.:0:0,0,0,0	./.:0:0,0,0,0	./.:0:0,0,0,0	./.:0:0,0,0,0	./.:0:0,0,0,0	./.:0:0,0,0,0	./.:0:0,0,0,0	./.:0:0,0,0,0	./.:0:0,0,0,0	./.:0:0,0,0,0	./.:0:0,0,0,0	./.:0:0,0,0,0	./.:0:0,0,0,0	./.:0:0,0,0,0	./.:0:0,0,0,0	./.:0:0,0,0,0	./.:0:0,0,0,0	./.:0:0,0,0,0	./.:0:0,0,0,0	./.:0:0,0,0,0	./.:0:0,0,0,0	./.:0:0,0,0,0	./.:0:0,0,0,0	./.:0:0,0,0,0	./.:0:0,0,0,0	./.:0:0,0,0,0	./.:0:0,0,0,0	./.:0:0,0,0,0	./.:0:0,0,0,0	./.:0:0,0,0,0	./.:0:0,0,0,0	./.:0:0,0,0,0	./.:0:0,0,0,0	./.:0:0,0,0,0	./.:0:0,0,0,0	./.:0:0,0,0,0	./.:0:0,0,0,0	./.:0:0,0,0,0	./.:0:0,0,0,0	./.:0:0,0,0,0	./.:0:0,0,0,0	./.:0:0,0,0,0	./.:0:0,0,0,0	./.:0:0,0,0,0	./.:0:0,0,0,0	./.:0:0,0,0,0	./.:0:0,0,0,0	./.:0:0,0,0,0	./.:0:0,0,0,0	./.:0:0,0,0,0	./.:0:0,0,0,0	./.:0:0,0,0,0	./.:0:0,0,0,0	./.:0:0,0,0,0	./.:0:0,0,0,0	./.:0:0,0,0,0	./.:0:0,0,0,0	./.:0:0,0,0,0	./.:0:0,0,0,0	./.:0:0,0,0,0	./.:0:0,0,0,0	./.:0:0,0,0,0
RAD_97	120	loc97_pos120	C	A	13	PASS	NS=12;DP=25	GT:DP:CATG	./.:0:0,0,0,0	./.:0:0,0,0,0	0/0:0:0,0,0,0	1/1:25:0,25,0,0	./.:0:0,0,0,0	./.:0:0,0,0,0	./.:0:0,0,0,0	0/0:0:0,0,0,0	./.:0:0,0,0,0	./.:0:0,0,0,0	./.:0:0,0,0,0	./.:0:0,0,0,0	0/0:0:0,0,0,0	./.:0:0,0,0,0	0/0:0:0,0,0,0	./.:0:0,0,0,0	0/0:0:0,0,0,0	./.:0:0,0,0,0	./.:0:0,0,0,0	./.:0:0,0,0,0	0/0:0:0,0,0,0	./.:0:0,0,0,0	0/0:0:0,0,0,0	0/0:0:0,0,0,0	0/0:0:0,0,0,0	0/0:0:0,0,0,0	0/0:0:0,0,0,0	./.:0:0,0,0,0	./.:0:0,0,0,0	./.:0:0,0,0,0	./.:0:0,0,0,0	./.:0:0,0,0,0	./.:0:0,0,0,0	./.:0:0,0,0,0	./.:0:0,0,0,0	./.:0:0,0,0,0	./.:0:0,0,0,0	./.:0:0,0,0,0	./.:0:0,0,0,0	./.:0:0,0,0,0	./.:0:0,0,0,0	./.:0:0,0,0,0	./.:0:0,0,0,0	./.:0:0,0,0,0	./.:0:0,0,0,0	./.:0:0,0,0,0	./.:0:0,0,0,0	./.:0:0,0,0,0	./.:0:0,0,0,0	./.:0:0,0,0,0	./.:0:0,0,0,0	./.:0:0,0,0,0	./.:0:0,0,0,0	./.:0:0,0,0,0	./.:0:0,0,0,0	./.:0:0,0,0,0	./.:0:0,0,0,0	./.:0:0,0,0,0	./.:0:0,0,0,0	./.:0:0,0,0,0	./.:0:0,0,0,0	./.:0:0,0,0,0	./.:0:0,0,0,0	./.:0:0,0,0,0	./.:0:0,0,0,0	./.:0:0,0,0,0	./.:0:0,0,0,0	./.:0:0,0,0,0	./.:0:0,0,0,0	./.:0:0,0,0,0	./.:0:0,0,0,0	./.:0:0,0,0,0	./.:0:0,0,0,0	./.:0:0,0,0,0	./.:0:0,0,0,0	./.:0:0,0,0,0	./.:0:0,0,0,0	./.:0:0,0,0,0	./.:0:0,0,0,0	./.:0:0,0,0,0	./.:0:0,0,0,0	./.:0:0,0,0,0	./.:0:0,0,0,0	./.:0:0,0,0,0	./.:0:0,0,0,0	./.:0:0,0,0,0	./.:0:0,0,0,0	./.:0:0,0,0,0	./.:0:0,0,0,0	./.:0:0,0,0,0	./.:0:0,0,0,0	./.:0:0,0,0,0	./.:0:0,0,0,0	./.:0:0,0,0,0	./.:0:0,0,0,0	./.:0:0,0,0,0
RAD_97	124	loc97_pos124	A	G	13	PASS	NS=12;DP=25	GT:DP:CATG	./.:0:0,0,0,0	./.:0:0,0,0,0	0/0:0:0,0,0,0	1/1:25:0,0,0,25	./.:0:0,0,0,0	./.:0:0,0,0,0	./.:0:0,0,0,0	0/0:0:0,0,0,0	./.:0:0,0,0,0	./.:0:0,0,0,0	./.:0:0,0,0,0	./.:0:0,0,0,0	0/0:0:0,0,0,0	./.:0:0,0,0,0	0/0:0:0,0,0,0	./.:0:0,0,0,0	0/0:0:0,0,0,0	./.:0:0,0,0,0	./.:0:0,0,0,0	./.:0:0,0,0,0	0/0:0:0,0,0,0	./.:0:0,0,0,0	0/0:0:0,0,0,0	0/0:0:0,0,0,0	0/0:0:0,0,0,0	0/0:0:0,0,0,0	0/0:0:0,0,0,0	./.:0:0,0,0,0	./.:0:0,0,0,0	./.:0:0,0,0,0	./.:0:0,0,0,0	./.:0:0,0,0,0	./.:0:0,0,0,0	./.:0:0,0,0,0	./.:0:0,0,0,0	./.:0:0,0,0,0	./.:0:0,0,0,0	./.:0:0,0,0,0	./.:0:0,0,0,0	./.:0:0,0,0,0	./.:0:0,0,0,0	./.:0:0,0,0,0	./.:0:0,0,0,0	./.:0:0,0,0,0	./.:0:0,0,0,0	./.:0:0,0,0,0	./.:0:0,0,0,0	./.:0:0,0,0,0	./.:0:0,0,0,0	./.:0:0,0,0,0	./.:0:0,0,0,0	./.:0:0,0,0,0	./.:0:0,0,0,0	./.:0:0,0,0,0	./.:0:0,0,0,0	./.:0:0,0,0,0	./.:0:0,0,0,0	./.:0:0,0,0,0	./.:0:0,0,0,0	./.:0:0,0,0,0	./.:0:0,0,0,0	./.:0:0,0,0,0	./.:0:0,0,0,0	./.:0:0,0,0,0	./.:0:0,0,0,0	./.:0:0,0,0,0	./.:0:0,0,0,0	./.:0:0,0,0,0	./.:0:0,0,0,0	./.:0:0,0,0,0	./.:0:0,0,0,0	./.:0:0,0,0,0	./.:0:0,0,0,0	./.:0:0,0,0,0	./.:0:0,0,0,0	./.:0:0,0,0,0	./.:0:0,0,0,0	./.:0:0,0,0,0	./.:0:0,0,0,0	./.:0:0,0,0,0	./.:0:0,0,0,0	./.:0:0,0,0,0	./.:0:0,0,0,0	./.:0:0,0,0,0	./.:0:0,0,0,0	./.:0:0,0,0,0	./.:0:0,0,0,0	./.:0:0,0,0,0	./.:0:0,0,0,0	./.:0:0,0,0,0	./.:0:0,0,0,0	./.:0:0,0,0,0	./.:0:0,0,0,0	./.:0:0,0,0,0	./.:0:0,0,0,0	./.:0:0,0,0,0
RAD_97	130	loc97_pos130	A	T	13	PASS	NS=12;DP=25	GT:DP:CATG	./.:0:0,0,0,0	./.:0:0,0,0,0	0/0:0:0,0,0,0	1/1:25:0,0,25,0	./.:0:0,0,0,0	./.:0:0,0,0,0	./.:0:0,0,0,0	0/0:0:0,0,0,0	./.:0:0,0,0,0	./.:0:0,0,0,0	./.:0:0,0,0,0	./.:0:0,0,0,0	0/0:0:0,0,0,0	./.:0:0,0,0,0	0/0:0:0,0,0,0	./.:0:0,0,0,0	0/0:0:0,0,0,0	./.:0:0,0,0,0	./.:0:0,0,0,0	./.:0:0,0,0,0	0/0:0:0,0,0,0	./.:0:0,0,0,0	0/0:0:0,0,0,0	0/0:0:0,0,0,0	0/0:0:0,0,0,0	0/0:0:0,0,0,0	0/0:0:0,0,0,0	./.:0:0,0,0,0	./.:0:0,0,0,0	./.:0:0,0,0,0	./.:0:0,0,0,0	./.:0:0,0,0,0	./.:0:0,0,0,0	./.:0:0,0,0,0	./.:0:0,0,0,0	./.:0:0,0,0,0	./.:0:0,0,0,0	./.:0:0,0,0,0	./.:0:0,0,0,0	./.:0:0,0,0,0	./.:0:0,0,0,0	./.:0:0,0,0,0	./.:0:0,0,0,0	./.:0:0,0,0,0	./.:0:0,0,0,0	./.:0:0,0,0,0	./.:0:0,0,0,0	./.:0:0,0,0,0	./.:0:0,0,0,0	./.:0:0,0,0,0	./.:0:0,0,0,0	./.:0:0,0,0,0	./.:0:0,0,0,0	./.:0:0,0,0,0	./.:0:0,0,0,0	./.:0:0,0,0,0	./.:0:0,0,0,0	./.:0:0,0,0,0	./.:0:0,0,0,0	./.:0:0,0,0,0	./.:0:0,0,0,0	./.:0:0,0,0,0	./.:0:0,0,0,0	./.:0:0,0,0,0	./.:0:0,0,0,0	./.:0:0,0,0,0	./.:0:0,0,0,0	./.:0:0,0,0,0	./.:0:0,0,0,0	./.:0:0,0,0,0	./.:0:0,0,0,0	./.:0:0,0,0,0	./.:0:0,0,0,0	./.:0:0,0,0,0	./.:0:0,0,0,0	./.:0:0,0,0,0	./.:0:0,0,0,0	./.:0:0,0,0,0	./.:0:0,0,0,0	./.:0:0,0,0,0	./.:0:0,0,0,0	./.:0:0,0,0,0	./.:0:0,0,0,0	./.:0:0,0,0,0	./.:0:0,0,0,0	./.:0:0,0,0,0	./.:0:0,0,0,0	./.:0:0,0,0,0	./.:0:0,0,0,0	./.:0:0,0,0,0	./.:0:0,0,0,0	./.:0:0,0,0,0	./.:0:0,0,0,0	./.:0:0,0,0,0	./.:0:0,0,0,0	./.:0:0,0,0,0
RAD_97	141	loc97_pos141	A	G	13	PASS	NS=12;DP=25	GT:DP:CATG	./.:0:0,0,0,0	./.:0:0,0,0,0	0/0:0:0,0,0,0	1/1:25:0,0,0,25	./.:0:0,0,0,0	./.:0:0,0,0,0	./.:0:0,0,0,0	0/0:0:0,0,0,0	./.:0:0,0,0,0	./.:0:0,0,0,0	./.:0:0,0,0,0	./.:0:0,0,0,0	0/0:0:0,0,0,0	./.:0:0,0,0,0	0/0:0:0,0,0,0	./.:0:0,0,0,0	0/0:0:0,0,0,0	./.:0:0,0,0,0	./.:0:0,0,0,0	./.:0:0,0,0,0	0/0:0:0,0,0,0	./.:0:0,0,0,0	0/0:0:0,0,0,0	0/0:0:0,0,0,0	0/0:0:0,0,0,0	0/0:0:0,0,0,0	0/0:0:0,0,0,0	./.:0:0,0,0,0	./.:0:0,0,0,0	./.:0:0,0,0,0	./.:0:0,0,0,0	./.:0:0,0,0,0	./.:0:0,0,0,0	./.:0:0,0,0,0	./.:0:0,0,0,0	./.:0:0,0,0,0	./.:0:0,0,0,0	./.:0:0,0,0,0	./.:0:0,0,0,0	./.:0:0,0,0,0	./.:0:0,0,0,0	./.:0:0,0,0,0	./.:0:0,0,0,0	./.:0:0,0,0,0	./.:0:0,0,0,0	./.:0:0,0,0,0	./.:0:0,0,0,0	./.:0:0,0,0,0	./.:0:0,0,0,0	./.:0:0,0,0,0	./.:0:0,0,0,0	./.:0:0,0,0,0	./.:0:0,0,0,0	./.:0:0,0,0,0	./.:0:0,0,0,0	./.:0:0,0,0,0	./.:0:0,0,0,0	./.:0:0,0,0,0	./.:0:0,0,0,0	./.:0:0,0,0,0	./.:0:0,0,0,0	./.:0:0,0,0,0	./.:0:0,0,0,0	./.:0:0,0,0,0	./.:0:0,0,0,0	./.:0:0,0,0,0	./.:0:0,0,0,0	./.:0:0,0,0,0	./.:0:0,0,0,0	./.:0:0,0,0,0	./.:0:0,0,0,0	./.:0:0,0,0,0	./.:0:0,0,0,0	./.:0:0,0,0,0	./.:0:0,0,0,0	./.:0:0,0,0,0	./.:0:0,0,0,0	./.:0:0,0,0,0	./.:0:0,0,0,0	./.:0:0,0,0,0	./.:0:0,0,0,0	./.:0:0,0,0,0	./.:0:0,0,0,0	./.:0:0,0,0,0	./.:0:0,0,0,0	./.:0:0,0,0,0	./.:0:0,0,0,0	./.:0:0,0,0,0	./.:0:0,0,0,0	./.:0:0,0,0,0	./.:0:0,0,0,0	./.:0:0,0,0,0	./.:0:0,0,0,0	./.:0:0,0,0,0	./.:0:0,0,0,0	./.:0:0,0,0,0
RAD_98	6	loc98_pos6	A	G	13	PASS	NS=12;DP=362	GT:DP:CATG	./.:0:0,0,0,0	./.:0:0,0,0,0	./.:0:0,0,0,0	1/0:37:0,25,0,12	0/0:19:0,0,0,19	./.:0:0,0,0,0	0/0:32:0,32,0,0	./.:0:0,0,0,0	0/0:12:0,0,0,12	1/0:23:0,15,0,8	0/0:47:0,0,0,47	1/0:30:0,14,0,16	./.:0:0,0,0,0	./.:0:0,0,0,0	./.:0:0,0,0,0	0/0:14:0,0,0,14	1/0:10:0,0,0,10	0/0:47:0,0,0,47	./.:0:0,0,0,0	0/0:64:0,64,0,0	./.:0:0,0,0,0	0/0:27:0,27,0,0	./.:0:0,0,0,0	./.:0:0,0,0,0	./.:0:0,0,0,0	./.:0:0,0,0,0	./.:0:0,0,0,0	./.:0:0,0,0,0	./.:0:0,0,0,0	./.:0:0,0,0,0	./.:0:0,0,0,0	./.:0:0,0,0,0	./.:0:0,0,0,0	./.:0:0,0,0,0	./.:0:0,0,0,0	./.:0:0,0,0,0	./.:0:0,0,0,0	./.:0:0,0,0,0	./.:0:0,0,0,0	./.:0:0,0,0,0	./.:0:0,0,0,0	./.:0:0,0,0,0	./.:0:0,0,0,0	./.:0:0,0,0,0	./.:0:0,0,0,0	./.:0:0,0,0,0	./.:0:0,0,0,0	./.:0:0,0,0,0	./.:0:0,0,0,0	./.:0:0,0,0,0	./.:0:0,0,0,0	./.:0:0,0,0,0	./.:0:0,0,0,0	./.:0:0,0,0,0	./.:0:0,0,0,0	./.:0:0,0,0,0	./.:0:0,0,0,0	./.:0:0,0,0,0	./.:0:0,0,0,0	./.:0:0,0,0,0	./.:0:0,0,0,0	./.:0:0,0,0,0	./.:0:0,0,0,0	./.:0:0,0,0,0	./.:0:0,0,0,0	./.:0:0,0,0,0	./.:0:0,0,0,0	./.:0:0,0,0,0	./.:0:0,0,0,0	./.:0:0,0,0,0	./.:0:0,0,0,0	./.:0:0,0,0,0	./.:0:0,0,0,0	./.:0:0,0,0,0	./.:0:0,0,0,0	./.:0:0,0,0,0	./.:0:0,0,0,0	./.:0:0,0,0,0	./.:0:0,0,0,0	./.:0:0,0,0,0	./.:0:0,0,0,0	./.:0:0,0,0,0	./.:0:0,0,0,0	./.:0:0,0,0,0	./.:0:0,0,0,0	./.:0:0,0,0,0	./.:0:0,0,0,0	./.:0:0,0,0,0	./.:0:0,0,0,0	./.:0:0,0,0,0	./.:0:0,0,0,0	./.:0:0,0,0,0	./.:0:0,0,0,0	./.:0:0,0,0,0	./.:0:0,0,0,0	./.:0:0,0,0,0
RAD_98	20	loc98_pos20	T	A	13	PASS	NS=12;DP=400	GT:DP:CATG	./.:0:0,0,0,0	./.:0:0,0,0,0	./.:0:0,0,0,0	0/0:37:0,0,37,0	0/0:19:0,0,0,19	./.:0:0,0,0,0	0/0:32:0,0,32,0	./.:0:0,0,0,0	1/1:12:0,0,0,12	0/0:23:0,0,23,0	0/0:47:0,0,0,47	0/0:30:0,0,30,0	./.:0:0,0,0,0	./.:0:0,0,0,0	./.:0:0,0,0,0	0/0:14:0,0,0,14	0/0:21:0,0,10,11	0/0:74:0,0,0,74	./.:0:0,0,0,0	0/0:64:0,0,64,0	./.:0:0,0,0,0	0/0:27:0,0,27,0	./.:0:0,0,0,0	./.:0:0,0,0,0	./.:0:0,0,0,0	./.:0:0,0,0,0	./.:0:0,0,0,0	./.:0:0,0,0,0	./.:0:0,0,0,0	./.:0:0,0,0,0	./.:0:0,0,0,0	./.:0:0,0,0,0	./.:0:0,0,0,0	./.:0:0,0,0,0	./.:0:0,0,0,0	./.:0:0,0,0,0	./.:0:0,0,0,0	./.:0:0,0,0,0	./.:0:0,0,0,0	./.:0:0,0,0,0	./.:0:0,0,0,0	./.:0:0,0,0,0	./.:0:0,0,0,0	./.:0:0,0,0,0	./.:0:0,0,0,0	./.:0:0,0,0,0	./.:0:0,0,0,0	./.:0:0,0,0,0	./.:0:0,0,0,0	./.:0:0,0,0,0	./.:0:0,0,0,0	./.:0:0,0,0,0	./.:0:0,0,0,0	./.:0:0,0,0,0	./.:0:0,0,0,0	./.:0:0,0,0,0	./.:0:0,0,0,0	./.:0:0,0,0,0	./.:0:0,0,0,0	./.:0:0,0,0,0	./.:0:0,0,0,0	./.:0:0,0,0,0	./.:0:0,0,0,0	./.:0:0,0,0,0	./.:0:0,0,0,0	./.:0:0,0,0,0	./.:0:0,0,0,0	./.:0:0,0,0,0	./.:0:0,0,0,0	./.:0:0,0,0,0	./.:0:0,0,0,0	./.:0:0,0,0,0	./.:0:0,0,0,0	./.:0:0,0,0,0	./.:0:0,0,0,0	./.:0:0,0,0,0	./.:0:0,0,0,0	./.:0:0,0,0,0	./.:0:0,0,0,0	./.:0:0,0,0,0	./.:0:0,0,0,0	./.:0:0,0,0,0	./.:0:0,0,0,0	./.:0:0,0,0,0	./.:0:0,0,0,0	./.:0:0,0,0,0	./.:0:0,0,0,0	./.:0:0,0,0,0	./.:0:0,0,0,0	./.:0:0,0,0,0	./.:0:0,0,0,0	./.:0:0,0,0,0	./.:0:0,0,0,0	./.:0:0,0,0,0	./.:0:0,0,0,0	./.:0:0,0,0,0
RAD_98	33	loc98_pos33	C	T	13	PASS	NS=12;DP=400	GT:DP:CATG	./.:0:0,0,0,0	./.:0:0,0,0,0	./.:0:0,0,0,0	0/0:37:37,0,0,0	0/0:19:0,0,0,19	./.:0:0,0,0,0	0/0:32:32,0,0,0	./.:0:0,0,0,0	0/0:12:0,0,0,12	0/0:23:23,0,0,0	0/0:47:1,0,0,46	0/0:30:30,0,0,0	./.:0:0,0,0,0	./.:0:0,0,0,0	./.:0:0,0,0,0	0/0:14:0,0,0,14	0/0:21:0,0,0,21	0/0:74:0,0,0,74	./.:0:0,0,0,0	1/0:64:40,0,24,0	./.:0:0,0,0,0	0/0:27:27,0,0,0	./.:0:0,0,0,0	./.:0:0,0,0,0	./.:0:0,0,0,0	./.:0:0,0,0,0	./.:0:0,0,0,0	./.:0:0,0,0,0	./.:0:0,0,0,0	./.:0:0,0,0,0	./.:0:0,0,0,0	./.:0:0,0,0,0	./.:0:0,0,0,0	./.:0:0,0,0,0	./.:0:0,0,0,0	./.:0:0,0,0,0	./.:0:0,0,0,0	./.:0:0,0,0,0	./.:0:0,0,0,0	./.:0:0,0,0,0	./.:0:0,0,0,0	./.:0:0,0,0,0	./.:0:0,0,0,0	./.:0:0,0,0,0	./.:0:0,0,0,0	./.:0:0,0,0,0	./.:0:0,0,0,0	./.:0:0,0,0,0	./.:0:0,0,0,0	./.:0:0,0,0,0	./.:0:0,0,0,0	./.:0:0,0,0,0	./.:0:0,0,0,0	./.:0:0,0,0,0	./.:0:0,0,0,0	./.:0:0,0,0,0	./.:0:0,0,0,0	./.:0:0,0,0,0	./.:0:0,0,0,0	./.:0:0,0,0,0	./.:0:0,0,0,0	./.:0:0,0,0,0	./.:0:0,0,0,0	./.:0:0,0,0,0	./.:0:0,0,0,0	./.:0:0,0,0,0	./.:0:0,0,0,0	./.:0:0,0,0,0	./.:0:0,0,0,0	./.:0:0,0,0,0	./.:0:0,0,0,0	./.:0:0,0,0,0	./.:0:0,0,0,0	./.:0:0,0,0,0	./.:0:0,0,0,0	./.:0:0,0,0,0	./.:0:0,0,0,0	./.:0:0,0,0,0	./.:0:0,0,0,0	./.:0:0,0,0,0	./.:0:0,0,0,0	./.:0:0,0,0,0	./.:0:0,0,0,0	./.:0:0,0,0,0	./.:0:0,0,0,0	./.:0:0,0,0,0	./.:0:0,0,0,0	./.:0:0,0,0,0	./.:0:0,0,0,0	./.:0:0,0,0,0	./.:0:0,0,0,0	./.:0:0,0,0,0	./.:0:0,0,0,0	./.:0:0,0,0,0	./.:0:0,0,0,0	./.:0:0,0,0,0
RAD_98	40	loc98_pos40	C	A	13	PASS	NS=12;DP=400	GT:DP:CATG	./.:0:0,0,0,0	./.:0:0,0,0,0	./.:0:0,0,0,0	0/1:37:25,12,0,0	0/0:19:0,19,0,0	./.:0:0,0,0,0	0/0:32:32,0,0,0	./.:0:0,0,0,0	0/0:12:0,12,0,0	1/1:23:0,23,0,0	0/0:47:0,47,0,0	0/1:30:14,16,0,0	./.:0:0,0,0,0	./.:0:0,0,0,0	./.:0:0,0,0,0	0/0:14:0,14,0,0	0/0:21:0,21,0,0	0/0:74:0,74,0,0	./.:0:0,0,0,0	0/0:64:64,0,0,0	./.:0:0,0,0,0	0/0:27:27,0,0,0	./.:0:0,0,0,0	./.:0:0,0,0,0	./.:0:0,0,0,0	./.:0:0,0,0,0	./.:0:0,0,0,0	./.:0:0,0,0,0	./.:0:0,0,0,0	./.:0:0,0,0,0	./.:0:0,0,0,0	./.:0:0,0,0,0	./.:0:0,0,0,0	./.:0:0,0,0,0	./.:0:0,0,0,0	./.:0:0,0,0,0	./.:0:0,0,0,0	./.:0:0,0,0,0	./.:0:0,0,0,0	./.:0:0,0,0,0	./.:0:0,0,0,0	./.:0:0,0,0,0	./.:0:0,0,0,0	./.:0:0,0,0,0	./.:0:0,0,0,0	./.:0:0,0,0,0	./.:0:0,0,0,0	./.:0:0,0,0,0	./.:0:0,0,0,0	./.:0:0,0,0,0	./.:0:0,0,0,0	./.:0:0,0,0,0	./.:0:0,0,0,0	./.:0:0,0,0,0	./.:0:0,0,0,0	./.:0:0,0,0,0	./.:0:0,0,0,0	./.:0:0,0,0,0	./.:0:0,0,0,0	./.:0:0,0,0,0	./.:0:0,0,0,0	./.:0:0,0,0,0	./.:0:0,0,0,0	./.:0:0,0,0,0	./.:0:0,0,0,0	./.:0:0,0,0,0	./.:0:0,0,0,0	./.:0:0,0,0,0	./.:0:0,0,0,0	./.:0:0,0,0,0	./.:0:0,0,0,0	./.:0:0,0,0,0	./.:0:0,0,0,0	./.:0:0,0,0,0	./.:0:0,0,0,0	./.:0:0,0,0,0	./.:0:0,0,0,0	./.:0:0,0,0,0	./.:0:0,0,0,0	./.:0:0,0,0,0	./.:0:0,0,0,0	./.:0:0,0,0,0	./.:0:0,0,0,0	./.:0:0,0,0,0	./.:0:0,0,0,0	./.:0:0,0,0,0	./.:0:0,0,0,0	./.:0:0,0,0,0	./.:0:0,0,0,0	./.:0:0,0,0,0	./.:0:0,0,0,0	./.:0:0,0,0,0	./.:0:0,0,0,0	./.:0:0,0,0,0	./.:0:0,0,0,0	./.:0:0,0,0,0
RAD_98	42	loc98_pos42	C	A	13	PASS	NS=12;DP=400	GT:DP:CATG	./.:0:0,0,0,0	./.:0:0,0,0,0	./.:0:0,0,0,0	0/1:37:25,12,0,0	0/0:19:0,0,0,19	./.:0:0,0,0,0	0/0:32:32,0,0,0	./.:0:0,0,0,0	0/0:12:0,0,0,12	1/1:23:0,23,0,0	0/0:47:0,0,0,47	0/1:30:14,16,0,0	./.:0:0,0,0,0	./.:0:0,0,0,0	./.:0:0,0,0,0	0/0:14:0,0,0,14	0/0:21:0,0,0,21	0/0:74:0,0,0,74	./.:0:0,0,0,0	0/0:64:64,0,0,0	./.:0:0,0,0,0	0/0:27:27,0,0,0	./.:0:0,0,0,0	./.:0:0,0,0,0	./.:0:0,0,0,0	./.:0:0,0,0,0	./.:0:0,0,0,0	./.:0:0,0,0,0	./.:0:0,0,0,0	./.:0:0,0,0,0	./.:0:0,0,0,0	./.:0:0,0,0,0	./.:0:0,0,0,0	./.:0:0,0,0,0	./.:0:0,0,0,0	./.:0:0,0,0,0	./.:0:0,0,0,0	./.:0:0,0,0,0	./.:0:0,0,0,0	./.:0:0,0,0,0	./.:0:0,0,0,0	./.:0:0,0,0,0	./.:0:0,0,0,0	./.:0:0,0,0,0	./.:0:0,0,0,0	./.:0:0,0,0,0	./.:0:0,0,0,0	./.:0:0,0,0,0	./.:0:0,0,0,0	./.:0:0,0,0,0	./.:0:0,0,0,0	./.:0:0,0,0,0	./.:0:0,0,0,0	./.:0:0,0,0,0	./.:0:0,0,0,0	./.:0:0,0,0,0	./.:0:0,0,0,0	./.:0:0,0,0,0	./.:0:0,0,0,0	./.:0:0,0,0,0	./.:0:0,0,0,0	./.:0:0,0,0,0	./.:0:0,0,0,0	./.:0:0,0,0,0	./.:0:0,0,0,0	./.:0:0,0,0,0	./.:0:0,0,0,0	./.:0:0,0,0,0	./.:0:0,0,0,0	./.:0:0,0,0,0	./.:0:0,0,0,0	./.:0:0,0,0,0	./.:0:0,0,0,0	./.:0:0,0,0,0	./.:0:0,0,0,0	./.:0:0,0,0,0	./.:0:0,0,0,0	./.:0:0,0,0,0	./.:0:0,0,0,0	./.:0:0,0,0,0	./.:0:0,0,0,0	./.:0:0,0,0,0	./.:0:0,0,0,0	./.:0:0,0,0,0	./.:0:0,0,0,0	./.:0:0,0,0,0	./.:0:0,0,0,0	./.:0:0,0,0,0	./.:0:0,0,0,0	./.:0:0,0,0,0	./.:0:0,0,0,0	./.:0:0,0,0,0	./.:0:0,0,0,0	./.:0:0,0,0,0	./.:0:0,0,0,0	./.:0:0,0,0,0
RAD_98	44	loc98_pos44	A	T	13	PASS	NS=12;DP=400	GT:DP:CATG	./.:0:0,0,0,0	./.:0:0,0,0,0	./.:0:0,0,0,0	0/0:37:0,37,0,0	0/0:19:0,19,0,0	./.:0:0,0,0,0	0/0:32:0,32,0,0	./.:0:0,0,0,0	0/0:12:0,12,0,0	0/0:23:0,23,0,0	0/0:47:0,47,0,0	0/0:30:0,30,0,0	./.:0:0,0,0,0	./.:0:0,0,0,0	./.:0:0,0,0,0	0/0:14:0,14,0,0	0/0:21:0,21,0,0	0/0:74:0,74,0,0	./.:0:0,0,0,0	1/0:64:0,24,40,0	./.:0:0,0,0,0	0/0:27:0,27,0,0	./.:0:0,0,0,0	./.:0:0,0,0,0	./.:0:0,0,0,0	./.:0:0,0,0,0	./.:0:0,0,0,0	./.:0:0,0,0,0	./.:0:0,0,0,0	./.:0:0,0,0,0	./.:0:0,0,0,0	./.:0:0,0,0,0	./.:0:0,0,0,0	./.:0:0,0,0,0	./.:0:0,0,0,0	./.:0:0,0,0,0	./.:0:0,0,0,0	./.:0:0,0,0,0	./.:0:0,0,0,0	./.:0:0,0,0,0	./.:0:0,0,0,0	./.:0:0,0,0,0	./.:0:0,0,0,0	./.:0:0,0,0,0	./.:0:0,0,0,0	./.:0:0,0,0,0	./.:0:0,0,0,0	./.:0:0,0,0,0	./.:0:0,0,0,0	./.:0:0,0,0,0	./.:0:0,0,0,0	./.:0:0,0,0,0	./.:0:0,0,0,0	./.:0:0,0,0,0	./.:0:0,0,0,0	./.:0:0,0,0,0	./.:0:0,0,0,0	./.:0:0,0,0,0	./.:0:0,0,0,0	./.:0:0,0,0,0	./.:0:0,0,0,0	./.:0:0,0,0,0	./.:0:0,0,0,0	./.:0:0,0,0,0	./.:0:0,0,0,0	./.:0:0,0,0,0	./.:0:0,0,0,0	./.:0:0,0,0,0	./.:0:0,0,0,0	./.:0:0,0,0,0	./.:0:0,0,0,0	./.:0:0,0,0,0	./.:0:0,0,0,0	./.:0:0,0,0,0	./.:0:0,0,0,0	./.:0:0,0,0,0	./.:0:0,0,0,0	./.:0:0,0,0,0	./.:0:0,0,0,0	./.:0:0,0,0,0	./.:0:0,0,0,0	./.:0:0,0,0,0	./.:0:0,0,0,0	./.:0:0,0,0,0	./.:0:0,0,0,0	./.:0:0,0,0,0	./.:0:0,0,0,0	./.:0:0,0,0,0	./.:0:0,0,0,0	./.:0:0,0,0,0	./.:0:0,0,0,0	./.:0:0,0,0,0	./.:0:0,0,0,0	./.:0:0,0,0,0	./.:0:0,0,0,0	./.:0:0,0,0,0
RAD_98	53	loc98_pos53	A	T	13	PASS	NS=12;DP=400	GT:DP:CATG	./.:0:0,0,0,0	./.:0:0,0,0,0	./.:0:0,0,0,0	1/0:37:0,11,25,1	1/1:19:0,19,0,0	./.:0:0,0,0,0	1/1:32:0,0,32,0	./.:0:0,0,0,0	0/0:12:0,12,0,0	0/0:23:0,23,0,0	1/1:47:0,47,0,0	1/0:30:0,16,14,0	./.:0:0,0,0,0	./.:0:0,0,0,0	./.:0:0,0,0,0	0/0:14:0,14,0,0	1/0:21:0,21,0,0	0/0:74:0,73,0,1	./.:0:0,0,0,0	0/0:64:0,64,0,0	./.:0:0,0,0,0	0/0:27:0,27,0,0	./.:0:0,0,0,0	./.:0:0,0,0,0	./.:0:0,0,0,0	./.:0:0,0,0,0	./.:0:0,0,0,0	./.:0:0,0,0,0	./.:0:0,0,0,0	./.:0:0,0,0,0	./.:0:0,0,0,0	./.:0:0,0,0,0	./.:0:0,0,0,0	./.:0:0,0,0,0	./.:0:0,0,0,0	./.:0:0,0,0,0	./.:0:0,0,0,0	./.:0:0,0,0,0	./.:0:0,0,0,0	./.:0:0,0,0,0	./.:0:0,0,0,0	./.:0:0,0,0,0	./.:0:0,0,0,0	./.:0:0,0,0,0	./.:0:0,0,0,0	./.:0:0,0,0,0	./.:0:0,0,0,0	./.:0:0,0,0,0	./.:0:0,0,0,0	./.:0:0,0,0,0	./.:0:0,0,0,0	./.:0:0,0,0,0	./.:0:0,0,0,0	./.:0:0,0,0,0	./.:0:0,0,0,0	./.:0:0,0,0,0	./.:0:0,0,0,0	./.:0:0,0,0,0	./.:0:0,0,0,0	./.:0:0,0,0,0	./.:0:0,0,0,0	./.:0:0,0,0,0	./.:0:0,0,0,0	./.:0:0,0,0,0	./.:0:0,0,0,0	./.:0:0,0,0,0	./.:0:0,0,0,0	./.:0:0,0,0,0	./.:0:0,0,0,0	./.:0:0,0,0,0	./.:0:0,0,0,0	./.:0:0,0,0,0	./.:0:0,0,0,0	./.:0:0,0,0,0	./.:0:0,0,0,0	./.:0:0,0,0,0	./.:0:0,0,0,0	./.:0:0,0,0,0	./.:0:0,0,0,0	./.:0:0,0,0,0	./.:0:0,0,0,0	./.:0:0,0,0,0	./.:0:0,0,0,0	./.:0:0,0,0,0	./.:0:0,0,0,0	./.:0:0,0,0,0	./.:0:0,0,0,0	./.:0:0,0,0,0	./.:0:0,0,0,0	./.:0:0,0,0,0	./.:0:0,0,0,0	./.:0:0,0,0,0	./.:0:0,0,0,0	./.:0:0,0,0,0	./.:0:0,0,0,0	./.:0:0,0,0,0
RAD_98	55	loc98_pos55	G	T	13	PASS	NS=12;DP=400	GT:DP:CATG	./.:0:0,0,0,0	./.:0:0,0,0,0	./.:0:0,0,0,0	0/0:37:0,0,0,37	0/0:19:0,0,0,19	./.:0:0,0,0,0	0/0:32:0,0,0,32	./.:0:0,0,0,0	0/0:12:0,0,0,12	0/0:23:0,0,0,23	0/0:47:0,0,0,47	0/0:30:0,0,0,30	./.:0:0,0,0,0	./.:0:0,0,0,0	./.:0:0,0,0,0	0/0:14:0,0,0,14	0/1:21:0,0,0,21	0/0:74:0,0,0,74	./.:0:0,0,0,0	0/0:64:0,0,0,64	./.:0:0,0,0,0	0/0:27:0,0,0,27	./.:0:0,0,0,0	./.:0:0,0,0,0	./.:0:0,0,0,0	./.:0:0,0,0,0	./.:0:0,0,0,0	./.:0:0,0,0,0	./.:0:0,0,0,0	./.:0:0,0,0,0	./.:0:0,0,0,0	./.:0:0,0,0,0	./.:0:0,0,0,0	./.:0:0,0,0,0	./.:0:0,0,0,0	./.:0:0,0,0,0	./.:0:0,0,0,0	./.:0:0,0,0,0	./.:0:0,0,0,0	./.:0:0,0,0,0	./.:0:0,0,0,0	./.:0:0,0,0,0	./.:0:0,0,0,0	./.:0:0,0,0,0	./.:0:0,0,0,0	./.:0:0,0,0,0	./.:0:0,0,0,0	./.:0:0,0,0,0	./.:0:0,0,0,0	./.:0:0,0,0,0	./.:0:0,0,0,0	./.:0:0,0,0,0	./.:0:0,0,0,0	./.:0:0,0,0,0	./.:0:0,0,0,0	./.:0:0,0,0,0	./.:0:0,0,0,0	./.:0:0,0,0,0	./.:0:0,0,0,0	./.:0:0,0,0,0	./.:0:0,0,0,0	./.:0:0,0,0,0	./.:0:0,0,0,0	./.:0:0,0,0,0	./.:0:0,0,0,0	./.:0:0,0,0,0	./.:0:0,0,0,0	./.:0:0,0,0,0	./.:0:0,0,0,0	./.:0:0,0,0,0	./.:0:0,0,0,0	./.:0:0,0,0,0	./.:0:0,0,0,0	./.:0:0,0,0,0	./.:0:0,0,0,0	./.:0:0,0,0,0	./.:0:0,0,0,0	./.:0:0,0,0,0	./.:0:0,0,0,0	./.:0:0,0,0,0	./.:0:0,0,0,0	./.:0:0,0,0,0	./.:0:0,0,0,0	./.:0:0,0,0,0	./.:0:0,0,0,0	./.:0:0,0,0,0	./.:0:0,0,0,0	./.:0:0,0,0,0	./.:0:0,0,0,0	./.:0:0,0,0,0	./.:0:0,0,0,0	./.:0:0,0,0,0	./.:0:0,0,0,0	./.:0:0,0,0,0	./.:0:0,0,0,0	./.:0:0,0,0,0
RAD_98	57	loc98_pos57	T	A	13	PASS	NS=12;DP=400	GT:DP:CATG	./.:0:0,0,0,0	./.:0:0,0,0,0	./.:0:0,0,0,0	0/0:37:0,0,37,0	1/1:19:0,0,0,19	./.:0:0,0,0,0	0/1:32:0,17,15,0	./.:0:0,0,0,0	0/0:12:0,0,12,0	0/0:23:0,0,23,0	0/1:47:0,0,0,47	0/1:30:0,14,16,0	./.:0:0,0,0,0	./.:0:0,0,0,0	./.:0:0,0,0,0	0/0:14:0,0,0,14	0/0:21:0,0,0,21	0/0:74:0,0,0,74	./.:0:0,0,0,0	0/0:64:0,0,64,0	./.:0:0,0,0,0	0/0:27:0,0,27,0	./.:0:0,0,0,0	./.:0:0,0,0,0	./.:0:0,0,0,0	./.:0:0,0,0,0	./.:0:0,0,0,0	./.:0:0,0,0,0	./.:0:0,0,0,0	./.:0:0,0,0,0	./.:0:0,0,0,0	./.:0:0,0,0,0	./.:0:0,0,0,0	./.:0:0,0,0,0	./.:0:0,0,0,0	./.:0:0,0,0,0	./.:0:0,0,0,0	./.:0:0,0,0,0	./.:0:0,0,0,0	./.:0:0,0,0,0	./.:0:0,0,0,0	./.:0:0,0,0,0	./.:0:0,0,0,0	./.:0:0,0,0,0	./.:0:0,0,0,0	./.:0:0,0,0,0	./.:0:0,0,0,0	./.:0:0,0,0,0	./.:0:0,0,0,0	./.:0:0,0,0,0	./.:0:0,0,0,0	./.:0:0,0,0,0	./.:0:0,0,0,0	./.:0:0,0,0,0	./.:0:0,0,0,0	./.:0:0,0,0,0	./.:0:0,0,0,0	./.:0:0,0,0,0	./.:0:0,0,0,0	./.:0:0,0,0,0	./.:0:0,0,0,0	./.:0:0,0,0,0	./.:0:0,0,0,0	./.:0:0,0,0,0	./.:0:0,0,0,0	./.:0:0,0,0,0	./.:0:0,0,0,0	./.:0:0,0,0,0	./.:0:0,0,0,0	./.:0:0,0,0,0	./.:0:0,0,0,0	./.:0:0,0,0,0	./.:0:0,0,0,0	./.:0:0,0,0,0	./.:0:0,0,0,0	./.:0:0,0,0,0	./.:0:0,0,0,0	./.:0:0,0,0,0	./.:0:0,0,0,0	./.:0:0,0,0,0	./.:0:0,0,0,0	./.:0:0,0,0,0	./.:0:0,0,0,0	./.:0:0,0,0,0	./.:0:0,0,0,0	./.:0:0,0,0,0	./.:0:0,0,0,0	./.:0:0,0,0,0	./.:0:0,0,0,0	./.:0:0,0,0,0	./.:0:0,0,0,0	./.:0:0,0,0,0	./.:0:0,0,0,0	./.:0:0,0,0,0	./.:0:0,0,0,0	./.:0:0,0,0,0
RAD_98	104	loc98_pos104	C	T	13	PASS	NS=12;DP=400	GT:DP:CATG	./.:0:0,0,0,0	./.:0:0,0,0,0	./.:0:0,0,0,0	0/0:37:37,0,0,0	0/0:19:0,19,0,0	./.:0:0,0,0,0	0/0:32:32,0,0,0	./.:0:0,0,0,0	0/0:12:0,0,12,0	0/0:23:23,0,0,0	1/0:47:0,47,0,0	0/0:30:30,0,0,0	./.:0:0,0,0,0	./.:0:0,0,0,0	./.:0:0,0,0,0	0/0:14:0,0,0,14	0/0:21:0,21,0,0	0/0:74:0,74,0,0	./.:0:0,0,0,0	0/0:64:64,0,0,0	./.:0:0,0,0,0	0/0:27:27,0,0,0	./.:0:0,0,0,0	./.:0:0,0,0,0	./.:0:0,0,0,0	./.:0:0,0,0,0	./.:0:0,0,0,0	./.:0:0,0,0,0	./.:0:0,0,0,0	./.:0:0,0,0,0	./.:0:0,0,0,0	./.:0:0,0,0,0	./.:0:0,0,0,0	./.:0:0,0,0,0	./.:0:0,0,0,0	./.:0:0,0,0,0	./.:0:0,0,0,0	./.:0:0,0,0,0	./.:0:0,0,0,0	./.:0:0,0,0,0	./.:0:0,0,0,0	./.:0:0,0,0,0	./.:0:0,0,0,0	./.:0:0,0,0,0	./.:0:0,0,0,0	./.:0:0,0,0,0	./.:0:0,0,0,0	./.:0:0,0,0,0	./.:0:0,0,0,0	./.:0:0,0,0,0	./.:0:0,0,0,0	./.:0:0,0,0,0	./.:0:0,0,0,0	./.:0:0,0,0,0	./.:0:0,0,0,0	./.:0:0,0,0,0	./.:0:0,0,0,0	./.:0:0,0,0,0	./.:0:0,0,0,0	./.:0:0,0,0,0	./.:0:0,0,0,0	./.:0:0,0,0,0	./.:0:0,0,0,0	./.:0:0,0,0,0	./.:0:0,0,0,0	./.:0:0,0,0,0	./.:0:0,0,0,0	./.:0:0,0,0,0	./.:0:0,0,0,0	./.:0:0,0,0,0	./.:0:0,0,0,0	./.:0:0,0,0,0	./.:0:0,0,0,0	./.:0:0,0,0,0	./.:0:0,0,0,0	./.:0:0,0,0,0	./.:0:0,0,0,0	./.:0:0,0,0,0	./.:0:0,0,0,0	./.:0:0,0,0,0	./.:0:0,0,0,0	./.:0:0,0,0,0	./.:0:0,0,0,0	./.:0:0,0,0,0	./.:0:0,0,0,0	./.:0:0,0,0,0	./.:0:0,0,0,0	./.:0:0,0,0,0	./.:0:0,0,0,0	./.:0:0,0,0,0	./.:0:0,0,0,0	./.:0:0,0,0,0	./.:0:0,0,0,0	./.:0:0,0,0,0	./.:0:0,0,0,0	./.:0:0,0,0,0
RAD_98	106	loc98_pos106	C	T	13	PASS	NS=12;DP=400	GT:DP:CATG	./.:0:0,0,0,0	./.:0:0,0,0,0	./.:0:0,0,0,0	0/0:37:37,0,0,0	0/0:19:0,0,0,19	./.:0:0,0,0,0	0/0:32:32,0,0,0	./.:0:0,0,0,0	0/0:12:12,0,0,0	0/0:23:23,0,0,0	0/0:47:0,0,0,47	0/0:30:30,0,0,0	./.:0:0,0,0,0	./.:0:0,0,0,0	./.:0:0,0,0,0	0/0:14:0,0,14,0	1/0:21:0,0,0,21	0/0:74:0,0,0,74	./.:0:0,0,0,0	0/0:64:64,0,0,0	./.:0:0,0,0,0	0/0:27:27,0,0,0	./.:0:0,0,0,0	./.:0:0,0,0,0	./.:0:0,0,0,0	./.:0:0,0,0,0	./.:0:0,0,0,0	./.:0:0,0,0,0	./.:0:0,0,0,0	./.:0:0,0,0,0	./.:0:0,0,0,0	./.:0:0,0,0,0	./.:0:0,0,0,0	./.:0:0,0,0,0	./.:0:0,0,0,0	./.:0:0,0,0,0	./.:0:0,0,0,0	./.:0:0,0,0,0	./.:0:0,0,0,0	./.:0:0,0,0,0	./.:0:0,0,0,0	./.:0:0,0,0,0	./.:0:0,0,0,0	./.:0:0,0,0,0	./.:0:0,0,0,0	./.:0:0,0,0,0	./.:0:0,0,0,0	./.:0:0,0,0,0	./.:0:0,0,0,0	./.:0:0,0,0,0	./.:0:0,0,0,0	./.:0:0,0,0,0	./.:0:0,0,0,0	./.:0:0,0,0,0	./.:0:0,0,0,0	./.:0:0,0,0,0	./.:0:0,0,0,0	./.:0:0,0,0,0	./.:0:0,0,0,0	./.:0:0,0,0,0	./.:0:0,0,0,0	./.:0:0,0,0,0	./.:0:0,0,0,0	./.:0:0,0,0,0	./.:0:0,0,0,0	./.:0:0,0,0,0	./.:0:0,0,0,0	./.:0:0,0,0,0	./.:0:0,0,0,0	./.:0:0,0,0,0	./.:0:0,0,0,0	./.:0:0,0,0,0	./.:0:0,0,0,0	./.:0:0,0,0,0	./.:0:0,0,0,0	./.:0:0,0,0,0	./.:0:0,0,0,0	./.:0:0,0,0,0	./.:0:0,0,0,0	./.:0:0,0,0,0	./.:0:0,0,0,0	./.:0:0,0,0,0	./.:0:0,0,0,0	./.:0:0,0,0,0	./.:0:0,0,0,0	./.:0:0,0,0,0	./.:0:0,0,0,0	./.:0:0,0,0,0	./.:0:0,0,0,0	./.:0:0,0,0,0	./.:0:0,0,0,0	./.:0:0,0,0,0	./.:0:0,0,0,0	./.:0:0,0,0,0	./.:0:0,0,0,0	./.:0:0,0,0,0
RAD_98	126	loc98_pos126	C	T,G	13	PASS	NS=12;DP=400	GT:DP:CATG	./.:0:0,0,0,0	./.:0:0,0,0,0	./.:0:0,0,0,0	1/1:37:1,0,36,0	2/1:19:0,19,0,0	./.:0:0,0,0,0	1/0:32:17,0,15,0	./.:0:0,0,0,0	1/1:12:0,0,12,0	1/1:23:0,0,23,0	1/0:47:0,47,0,0	1/0:30:15,0,15,0	./.:0:0,0,0,0	./.:0:0,0,0,0	./.:0:0,0,0,0	0/0:14:0,14,0,0	0/0:21:0,21,0,0	0/0:74:0,74,0,0	./.:0:0,0,0,0	0/0:64:64,0,0,0	./.:0:0,0,0,0	0/0:27:27,0,0,0	./.:0:0,0,0,0	./.:0:0,0,0,0	./.:0:0,0,0,0	./.:0:0,0,0,0	./.:0:0,0,0,0	./.:0:0,0,0,0	./.:0:0,0,0,0	./.:0:0,0,0,0	./.:0:0,0,0,0	./.:0:0,0,0,0	./.:0:0,0,0,0	./.:0:0,0,0,0	./.:0:0,0,0,0	./.:0:0,0,0,0	./.:0:0,0,0,0	./.:0:0,0,0,0	./.:0:0,0,0,0	./.:0:0,0,0,0	./.:0:0,0,0,0	./.:0:0,0,0,0	./.:0:0,0,0,0	./.:0:0,0,0,0	./.:0:0,0,0,0	./.:0:0,0,0,0	./.:0:0,0,0,0	./.:0:0,0,0,0	./.:0:0,0,0,0	./.:0:0,0,0,0	./.:0:0,0,0,0	./.:0:0,0,0,0	./.:0:0,0,0,0	./.:0:0,0,0,0	./.:0:0,0,0,0	./.:0:0,0,0,0	./.:0:0,0,0,0	./.:0:0,0,0,0	./.:0:0,0,0,0	./.:0:0,0,0,0	./.:0:0,0,0,0	./.:0:0,0,0,0	./.:0:0,0,0,0	./.:0:0,0,0,0	./.:0:0,0,0,0	./.:0:0,0,0,0	./.:0:0,0,0,0	./.:0:0,0,0,0	./.:0:0,0,0,0	./.:0:0,0,0,0	./.:0:0,0,0,0	./.:0:0,0,0,0	./.:0:0,0,0,0	./.:0:0,0,0,0	./.:0:0,0,0,0	./.:0:0,0,0,0	./.:0:0,0,0,0	./.:0:0,0,0,0	./.:0:0,0,0,0	./.:0:0,0,0,0	./.:0:0,0,0,0	./.:0:0,0,0,0	./.:0:0,0,0,0	./.:0:0,0,0,0	./.:0:0,0,0,0	./.:0:0,0,0,0	./.:0:0,0,0,0	./.:0:0,0,0,0	./.:0:0,0,0,0	./.:0:0,0,0,0	./.:0:0,0,0,0	./.:0:0,0,0,0	./.:0:0,0,0,0	./.:0:0,0,0,0	./.:0:0,0,0,0	./.:0:0,0,0,0
RAD_98	127	loc98_pos127	C	T	13	PASS	NS=12;DP=400	GT:DP:CATG	./.:0:0,0,0,0	./.:0:0,0,0,0	./.:0:0,0,0,0	0/0:37:37,0,0,0	0/0:19:0,0,19,0	./.:0:0,0,0,0	0/0:32:32,0,0,0	./.:0:0,0,0,0	0/0:12:12,0,0,0	0/0:23:23,0,0,0	0/0:47:0,0,47,0	0/0:30:30,0,0,0	./.:0:0,0,0,0	./.:0:0,0,0,0	./.:0:0,0,0,0	0/0:14:0,0,14,0	1/0:21:0,0,21,0	0/0:74:0,0,74,0	./.:0:0,0,0,0	0/0:64:63,1,0,0	./.:0:0,0,0,0	0/0:27:27,0,0,0	./.:0:0,0,0,0	./.:0:0,0,0,0	./.:0:0,0,0,0	./.:0:0,0,0,0	./.:0:0,0,0,0	./.:0:0,0,0,0	./.:0:0,0,0,0	./.:0:0,0,0,0	./.:0:0,0,0,0	./.:0:0,0,0,0	./.:0:0,0,0,0	./.:0:0,0,0,0	./.:0:0,0,0,0	./.:0:0,0,0,0	./.:0:0,0,0,0	./.:0:0,0,0,0	./.:0:0,0,0,0	./.:0:0,0,0,0	./.:0:0,0,0,0	./.:0:0,0,0,0	./.:0:0,0,0,0	./.:0:0,0,0,0	./.:0:0,0,0,0	./.:0:0,0,0,0	./.:0:0,0,0,0	./.:0:0,0,0,0	./.:0:0,0,0,0	./.:0:0,0,0,0	./.:0:0,0,0,0	./.:0:0,0,0,0	./.:0:0,0,0,0	./.:0:0,0,0,0	./.:0:0,0,0,0	./.:0:0,0,0,0	./.:0:0,0,0,0	./.:0:0,0,0,0	./.:0:0,0,0,0	./.:0:0,0,0,0	./.:0:0,0,0,0	./.:0:0,0,0,0	./.:0:0,0,0,0	./.:0:0,0,0,0	./.:0:0,0,0,0	./.:0:0,0,0,0	./.:0:0,0,0,0	./.:0:0,0,0,0	./.:0:0,0,0,0	./.:0:0,0,0,0	./.:0:0,0,0,0	./.:0:0,0,0,0	./.:0:0,0,0,0	./.:0:0,0,0,0	./.:0:0,0,0,0	./.:0:0,0,0,0	./.:0:0,0,0,0	./.:0:0,0,0,0	./.:0:0,0,0,0	./.:0:0,0,0,0	./.:0:0,0,0,0	./.:0:0,0,0,0	./.:0:0,0,0,0	./.:0:0,0,0,0	./.:0:0,0,0,0	./.:0:0,0,0,0	./.:0:0,0,0,0	./.:0:0,0,0,0	./.:0:0,0,0,0	./.:0:0,0,0,0	./.:0:0,0,0,0	./.:0:0,0,0,0	./.:0:0,0,0,0	./.:0:0,0,0,0	./.:0:0,0,0,0	./.:0:0,0,0,0
RAD_98	169	loc98_pos169	A	G	13	PASS	NS=12;DP=400	GT:DP:CATG	./.:0:0,0,0,0	./.:0:0,0,0,0	./.:0:0,0,0,0	0/0:37:0,37,0,0	0/0:19:0,19,0,0	./.:0:0,0,0,0	0/0:32:0,32,0,0	./.:0:0,0,0,0	0/0:12:0,12,0,0	0/0:23:0,23,0,0	0/0:47:0,47,0,0	0/0:30:0,30,0,0	./.:0:0,0,0,0	./.:0:0,0,0,0	./.:0:0,0,0,0	0/0:14:0,14,0,0	0/0:21:0,21,0,0	0/0:74:0,74,0,0	./.:0:0,0,0,0	1/1:64:0,0,0,64	./.:0:0,0,0,0	0/0:27:0,27,0,0	./.:0:0,0,0,0	./.:0:0,0,0,0	./.:0:0,0,0,0	./.:0:0,0,0,0	./.:0:0,0,0,0	./.:0:0,0,0,0	./.:0:0,0,0,0	./.:0:0,0,0,0	./.:0:0,0,0,0	./.:0:0,0,0,0	./.:0:0,0,0,0	./.:0:0,0,0,0	./.:0:0,0,0,0	./.:0:0,0,0,0	./.:0:0,0,0,0	./.:0:0,0,0,0	./.:0:0,0,0,0	./.:0:0,0,0,0	./.:0:0,0,0,0	./.:0:0,0,0,0	./.:0:0,0,0,0	./.:0:0,0,0,0	./.:0:0,0,0,0	./.:0:0,0,0,0	./.:0:0,0,0,0	./.:0:0,0,0,0	./.:0:0,0,0,0	./.:0:0,0,0,0	./.:0:0,0,0,0	./.:0:0,0,0,0	./.:0:0,0,0,0	./.:0:0,0,0,0	./.:0:0,0,0,0	./.:0:0,0,0,0	./.:0:0,0,0,0	./.:0:0,0,0,0	./.:0:0,0,0,0	./.:0:0,0,0,0	./.:0:0,0,0,0	./.:0:0,0,0,0	./.:0:0,0,0,0	./.:0:0,0,0,0	./.:0:0,0,0,0	./.:0:0,0,0,0	./.:0:0,0,0,0	./.:0:0,0,0,0	./.:0:0,0,0,0	./.:0:0,0,0,0	./.:0:0,0,0,0	./.:0:0,0,0,0	./.:0:0,0,0,0	./.:0:0,0,0,0	./.:0:0,0,0,0	./.:0:0,0,0,0	./.:0:0,0,0,0	./.:0:0,0,0,0	./.:0:0,0,0,0	./.:0:0,0,0,0	./.:0:0,0,0,0	./.:0:0,0,0,0	./.:0:0,0,0,0	./.:0:0,0,0,0	./.:0:0,0,0,0	./.:0:0,0,0,0	./.:0:0,0,0,0	./.:0:0,0,0,0	./.:0:0,0,0,0	./.:0:0,0,0,0	./.:0:0,0,0,0	./.:0:0,0,0,0	./.:0:0,0,0,0	./.:0:0,0,0,0	./.:0:0,0,0,0	./.:0:0,0,0,0
RAD_98	170	loc98_pos170	C	A	13	PASS	NS=12;DP=400	GT:DP:CATG	./.:0:0,0,0,0	./.:0:0,0,0,0	./.:0:0,0,0,0	0/0:37:37,0,0,0	0/0:19:0,19,0,0	./.:0:0,0,0,0	0/0:32:32,0,0,0	./.:0:0,0,0,0	0/0:12:0,0,12,0	0/0:23:23,0,0,0	0/0:47:0,47,0,0	0/0:30:30,0,0,0	./.:0:0,0,0,0	./.:0:0,0,0,0	./.:0:0,0,0,0	0/0:14:0,14,0,0	0/1:21:0,21,0,0	0/0:74:0,74,0,0	./.:0:0,0,0,0	0/0:64:64,0,0,0	./.:0:0,0,0,0	0/0:27:27,0,0,0	./.:0:0,0,0,0	./.:0:0,0,0,0	./.:0:0,0,0,0	./.:0:0,0,0,0	./.:0:0,0,0,0	./.:0:0,0,0,0	./.:0:0,0,0,0	./.:0:0,0,0,0	./.:0:0,0,0,0	./.:0:0,0,0,0	./.:0:0,0,0,0	./.:0:0,0,0,0	./.:0:0,0,0,0	./.:0:0,0,0,0	./.:0:0,0,0,0	./.:0:0,0,0,0	./.:0:0,0,0,0	./.:0:0,0,0,0	./.:0:0,0,0,0	./.:0:0,0,0,0	./.:0:0,0,0,0	./.:0:0,0,0,0	./.:0:0,0,0,0	./.:0:0,0,0,0	./.:0:0,0,0,0	./.:0:0,0,0,0	./.:0:0,0,0,0	./.:0:0,0,0,0	./.:0:0,0,0,0	./.:0:0,0,0,0	./.:0:0,0,0,0	./.:0:0,0,0,0	./.:0:0,0,0,0	./.:0:0,0,0,0	./.:0:0,0,0,0	./.:0:0,0,0,0	./.:0:0,0,0,0	./.:0:0,0,0,0	./.:0:0,0,0,0	./.:0:0,0,0,0	./.:0:0,0,0,0	./.:0:0,0,0,0	./.:0:0,0,0,0	./.:0:0,0,0,0	./.:0:0,0,0,0	./.:0:0,0,0,0	./.:0:0,0,0,0	./.:0:0,0,0,0	./.:0:0,0,0,0	./.:0:0,0,0,0	./.:0:0,0,0,0	./.:0:0,0,0,0	./.:0:0,0,0,0	./.:0:0,0,0,0	./.:0:0,0,0,0	./.:0:0,0,0,0	./.:0:0,0,0,0	./.:0:0,0,0,0	./.:0:0,0,0,0	./.:0:0,0,0,0	./.:0:0,0,0,0	./.:0:0,0,0,0	./.:0:0,0,0,0	./.:0:0,0,0,0	./.:0:0,0,0,0	./.:0:0,0,0,0	./.:0:0,0,0,0	./.:0:0,0,0,0	./.:0:0,0,0,0	./.:0:0,0,0,0	./.:0:0,0,0,0	./.:0:0,0,0,0	./.:0:0,0,0,0	./.:0:0,0,0,0
RAD_98	186	loc98_pos186	G	T,C	13	PASS	NS=12;DP=353	GT:DP:CATG	./.:0:0,0,0,0	./.:0:0,0,0,0	./.:0:0,0,0,0	0/1:37:0,0,12,25	0/0:19:0,19,0,0	./.:0:0,0,0,0	0/1:32:0,0,17,15	./.:0:0,0,0,0	1/1:12:0,12,0,0	0/1:23:0,0,8,15	0/1:47:0,47,0,0	1/2:30:16,0,14,0	./.:0:0,0,0,0	./.:0:0,0,0,0	./.:0:0,0,0,0	0/0:14:0,14,0,0	1/1:21:0,21,0,0	0/1:27:0,27,0,0	./.:0:0,0,0,0	0/0:64:0,0,0,64	./.:0:0,0,0,0	0/0:27:0,0,1,26	./.:0:0,0,0,0	./.:0:0,0,0,0	./.:0:0,0,0,0	./.:0:0,0,0,0	./.:0:0,0,0,0	./.:0:0,0,0,0	./.:0:0,0,0,0	./.:0:0,0,0,0	./.:0:0,0,0,0	./.:0:0,0,0,0	./.:0:0,0,0,0	./.:0:0,0,0,0	./.:0:0,0,0,0	./.:0:0,0,0,0	./.:0:0,0,0,0	./.:0:0,0,0,0	./.:0:0,0,0,0	./.:0:0,0,0,0	./.:0:0,0,0,0	./.:0:0,0,0,0	./.:0:0,0,0,0	./.:0:0,0,0,0	./.:0:0,0,0,0	./.:0:0,0,0,0	./.:0:0,0,0,0	./.:0:0,0,0,0	./.:0:0,0,0,0	./.:0:0,0,0,0	./.:0:0,0,0,0	./.:0:0,0,0,0	./.:0:0,0,0,0	./.:0:0,0,0,0	./.:0:0,0,0,0	./.:0:0,0,0,0	./.:0:0,0,0,0	./.:0:0,0,0,0	./.:0:0,0,0,0	./.:0:0,0,0,0	./.:0:0,0,0,0	./.:0:0,0,0,0	./.:0:0,0,0,0	./.:0:0,0,0,0	./.:0:0,0,0,0	./.:0:0,0,0,0	./.:0:0,0,0,0	./.:0:0,0,0,0	./.:0:0,0,0,0	./.:0:0,0,0,0	./.:0:0,0,0,0	./.:0:0,0,0,0	./.:0:0,0,0,0	./.:0:0,0,0,0	./.:0:0,0,0,0	./.:0:0,0,0,0	./.:0:0,0,0,0	./.:0:0,0,0,0	./.:0:0,0,0,0	./.:0:0,0,0,0	./.:0:0,0,0,0	./.:0:0,0,0,0	./.:0:0,0,0,0	./.:0:0,0,0,0	./.:0:0,0,0,0	./.:0:0,0,0,0	./.:0:0,0,0,0	./.:0:0,0,0,0	./.:0:0,0,0,0	./.:0:0,0,0,0	./.:0:0,0,0,0	./.:0:0,0,0,0	./.:0:0,0,0,0	./.:0:0,0,0,0	./.:0:0,0,0,0	./.:0:0,0,0,0
RAD_99	26	loc99_pos26	G	A	13	PASS	NS=20;DP=154	GT:DP:CATG	./.:0:0,0,0,0	./.:0:0,0,0,0	0/0:6:0,0,0,6	0/0:7:0,0,0,7	./.:0:0,0,0,0	0/0:7:0,0,0,7	./.:0:0,0,0,0	0/0:9:0,0,0,9	./.:0:0,0,0,0	./.:0:0,0,0,0	./.:0:0,0,0,0	./.:0:0,0,0,0	0/0:7:0,0,0,7	0/0:9:0,0,1,8	0/0:8:0,0,0,8	0/0:7:7,0,0,0	./.:0:0,0,0,0	./.:0:0,0,0,0	0/0:9:0,0,0,9	./.:0:0,0,0,0	0/0:8:0,0,0,8	./.:0:0,0,0,0	./.:0:0,0,0,0	./.:0:0,0,0,0	./.:0:0,0,0,0	./.:0:0,0,0,0	0/1:10:0,4,0,6	0/0:9:0,0,0,9	./.:0:0,0,0,0	0/0:7:0,0,0,7	0/0:7:0,0,0,7	./.:0:0,0,0,0	./.:0:0,0,0,0	./.:0:0,0,0,0	./.:0:0,0,0,0	./.:0:0,0,0,0	./.:0:0,0,0,0	./.:0:0,0,0,0	./.:0:0,0,0,0	./.:0:0,0,0,0	./.:0:0,0,0,0	./.:0:0,0,0,0	./.:0:0,0,0,0	./.:0:0,0,0,0	./.:0:0,0,0,0	./.:0:0,0,0,0	./.:0:0,0,0,0	./.:0:0,0,0,0	./.:0:0,0,0,0	./.:0:0,0,0,0	./.:0:0,0,0,0	./.:0:0,0,0,0	./.:0:0,0,0,0	./.:0:0,0,0,0	./.:0:0,0,0,0	./.:0:0,0,0,0	0/0:8:0,0,0,8	./.:0:0,0,0,0	./.:0:0,0,0,0	./.:0:0,0,0,0	./.:0:0,0,0,0	./.:0:0,0,0,0	./.:0:0,0,0,0	./.:0:0,0,0,0	./.:0:0,0,0,0	0/0:7:0,0,0,7	./.:0:0,0,0,0	./.:0:0,0,0,0	./.:0:0,0,0,0	./.:0:0,0,0,0	./.:0:0,0,0,0	0/0:8:0,0,0,8	0/0:7:0,0,0,7	./.:0:0,0,0,0	./.:0:0,0,0,0	./.:0:0,0,0,0	./.:0:0,0,0,0	./.:0:0,0,0,0	./.:0:0,0,0,0	./.:0:0,0,0,0	./.:0:0,0,0,0	0/0:8:0,0,0,8	0/0:6:0,0,0,6	./.:0:0,0,0,0	./.:0:0,0,0,0	./.:0:0,0,0,0	./.:0:0,0,0,0	./.:0:0,0,0,0	./.:0:0,0,0,0	./.:0:0,0,0,0	./.:0:0,0,0,0	./.:0:0,0,0,0	./.:0:0,0,0,0	./.:0:0,0,0,0	./.:0:0,0,0,0	./.:0:0,0,0,0
RAD_99	30	loc99_pos30	T	G	13	PASS	NS=20;DP=154	GT:DP:CATG	./.:0:0,0,0,0	./.:0:0,0,0,0	0/0:6:0,0,6,0	0/0:7:0,0,7,0	./.:0:0,0,0,0	0/0:7:0,0,7,0	./.:0:0,0,0,0	0/0:9:0,0,9,0	./.:0:0,0,0,0	./.:0:0,0,0,0	./.:0:0,0,0,0	./.:0:0,0,0,0	0/0:7:0,0,7,0	0/0:9:0,0,9,0	1/0:8:0,0,4,4	0/0:7:0,0,7,0	./.:0:0,0,0,0	./.:0:0,0,0,0	0/0:9:0,0,9,0	./.:0:0,0,0,0	0/0:8:0,0,8,0	./.:0:0,0,0,0	./.:0:0,0,0,0	./.:0:0,0,0,0	./.:0:0,0,0,0	./.:0:0,0,0,0	0/0:10:0,0,10,0	0/0:9:0,0,9,0	./.:0:0,0,0,0	0/0:7:0,0,7,0	0/0:7:0,0,7,0	./.:0:0,0,0,0	./.:0:0,0,0,0	./.:0:0,0,0,0	./.:0:0,0,0,0	./.:0:0,0,0,0	./.:0:0,0,0,0	./.:0:0,0,0,0	./.:0:0,0,0,0	./.:0:0,0,0,0	./.:0:0,0,0,0	./.:0:0,0,0,0	./.:0:0,0,0,0	./.:0:0,0,0,0	./.:0:0,0,0,0	./.:0:0,0,0,0	./.:0:0,0,0,0	./.:0:0,0,0,0	./.:0:0,0,0,0	./.:0:0,0,0,0	./.:0:0,0,0,0	./.:0:0,0,0,0	./.:0:0,0,0,0	./.:0:0,0,0,0	./.:0:0,0,0,0	./.:0:0,0,0,0	0/0:8:0,0,8,0	./.:0:0,0,0,0	./.:0:0,0,0,0	./.:0:0,0,0,0	./.:0:0,0,0,0	./.:0:0,0,0,0	./.:0:0,0,0,0	./.:0:0,0,0,0	./.:0:0,0,0,0	0/0:7:0,0,7,0	./.:0:0,0,0,0	./.:0:0,0,0,0	./.:0:0,0,0,0	./.:0:0,0,0,0	./.:0:0,0,0,0	0/0:8:0,0,8,0	0/0:7:0,0,7,0	./.:0:0,0,0,0	./.:0:0,0,0,0	./.:0:0,0,0,0	./.:0:0,0,0,0	./.:0:0,0,0,0	./.:0:0,0,0,0	./.:0:0,0,0,0	./.:0:0,0,0,0	0/0:8:0,0,8,0	0/0:6:0,0,6,0	./.:0:0,0,0,0	./.:0:0,0,0,0	./.:0:0,0,0,0	./.:0:0,0,0,0	./.:0:0,0,0,0	./.:0:0,0,0,0	./.:0:0,0,0,0	./.:0:0,0,0,0	./.:0:0,0,0,0	./.:0:0,0,0,0	./.:0:0,0,0,0	./.:0:0,0,0,0	./.:0:0,0,0,0
RAD_99	40	loc99_pos40	A	G	13	PASS	NS=20;DP=154	GT:DP:CATG	./.:0:0,0,0,0	./.:0:0,0,0,0	0/0:6:0,6,0,0	0/0:7:0,7,0,0	./.:0:0,0,0,0	0/0:7:0,7,0,0	./.:0:0,0,0,0	0/0:9:0,9,0,0	./.:0:0,0,0,0	./.:0:0,0,0,0	./.:0:0,0,0,0	./.:0:0,0,0,0	0/0:7:0,7,0,0	0/0:9:0,9,0,0	0/0:8:0,8,0,0	0/0:7:0,0,0,7	./.:0:0,0,0,0	./.:0:0,0,0,0	0/0:9:0,9,0,0	./.:0:0,0,0,0	0/0:8:0,8,0,0	./.:0:0,0,0,0	./.:0:0,0,0,0	./.:0:0,0,0,0	./.:0:0,0,0,0	./.:0:0,0,0,0	0/0:10:0,10,0,0	1/1:9:0,0,0,9	./.:0:0,0,0,0	1/1:7:0,0,0,7	1/1:7:0,0,0,7	./.:0:0,0,0,0	./.:0:0,0,0,0	./.:0:0,0,0,0	./.:0:0,0,0,0	./.:0:0,0,0,0	./.:0:0,0,0,0	./.:0:0,0,0,0	./.:0:0,0,0,0	./.:0:0,0,0,0	./.:0:0,0,0,0	./.:0:0,0,0,0	./.:0:0,0,0,0	./.:0:0,0,0,0	./.:0:0,0,0,0	./.:0:0,0,0,0	./.:0:0,0,0,0	./.:0:0,0,0,0	./.:0:0,0,0,0	./.:0:0,0,0,0	./.:0:0,0,0,0	./.:0:0,0,0,0	./.:0:0,0,0,0	./.:0:0,0,0,0	./.:0:0,0,0,0	./.:0:0,0,0,0	1/1:8:0,0,0,8	./.:0:0,0,0,0	./.:0:0,0,0,0	./.:0:0,0,0,0	./.:0:0,0,0,0	./.:0:0,0,0,0	./.:0:0,0,0,0	./.:0:0,0,0,0	./.:0:0,0,0,0	1/1:7:0,0,0,7	./.:0:0,0,0,0	./.:0:0,0,0,0	./.:0:0,0,0,0	./.:0:0,0,0,0	./.:0:0,0,0,0	1/1:8:0,0,0,8	1/1:7:0,0,0,7	./.:0:0,0,0,0	./.:0:0,0,0,0	./.:0:0,0,0,0	./.:0:0,0,0,0	./.:0:0,0,0,0	./.:0:0,0,0,0	./.:0:0,0,0,0	./.:0:0,0,0,0	1/1:8:0,0,0,8	1/1:6:0,0,0,6	./.:0:0,0,0,0	./.:0:0,0,0,0	./.:0:0,0,0,0	./.:0:0,0,0,0	./.:0:0,0,0,0	./.:0:0,0,0,0	./.:0:0,0,0,0	./.:0:0,0,0,0	./.:0:0,0,0,0	./.:0:0,0,0,0	./.:0:0,0,0,0	./.:0:0,0,0,0	./.:0:0,0,0,0
RAD_99	49	loc99_pos49	C	T	13	PASS	NS=20;DP=154	GT:DP:CATG	./.:0:0,0,0,0	./.:0:0,0,0,0	0/0:6:6,0,0,0	0/0:7:7,0,0,0	./.:0:0,0,0,0	0/0:7:7,0,0,0	./.:0:0,0,0,0	0/0:9:9,0,0,0	./.:0:0,0,0,0	./.:0:0,0,0,0	./.:0:0,0,0,0	./.:0:0,0,0,0	0/0:7:7,0,0,0	0/0:9:9,0,0,0	0/0:8:8,0,0,0	0/0:7:0,7,0,0	./.:0:0,0,0,0	./.:0:0,0,0,0	0/0:9:8,0,1,0	./.:0:0,0,0,0	0/0:8:8,0,0,0	./.:0:0,0,0,0	./.:0:0,0,0,0	./.:0:0,0,0,0	./.:0:0,0,0,0	./.:0:0,0,0,0	0/0:10:10,0,0,0	1/1:9:0,0,9,0	./.:0:0,0,0,0	1/1:7:0,0,7,0	1/1:7:0,0,7,0	./.:0:0,0,0,0	./.:0:0,0,0,0	./.:0:0,0,0,0	./.:0:0,0,0,0	./.:0:0,0,0,0	./.:0:0,0,0,0	./.:0:0,0,0,0	./.:0:0,0,0,0	./.:0:0,0,0,0	./.:0:0,0,0,0	./.:0:0,0,0,0	./.:0:0,0,0,0	./.:0:0,0,0,0	./.:0:0,0,0,0	./.:0:0,0,0,0	./.:0:0,0,0,0	./.:0:0,0,0,0	./.:0:0,0,0,0	./.:0:0,0,0,0	./.:0:0,0,0,0	./.:0:0,0,0,0	./.:0:0,0,0,0	./.:0:0,0,0,0	./.:0:0,0,0,0	./.:0:0,0,0,0	1/1:8:0,0,8,0	./.:0:0,0,0,0	./.:0:0,0,0,0	./.:0:0,0,0,0	./.:0:0,0,0,0	./.:0:0,0,0,0	./.:0:0,0,0,0	./.:0:0,0,0,0	./.:0:0,0,0,0	1/1:7:0,0,7,0	./.:0:0,0,0,0	./.:0:0,0,0,0	./.:0:0,0,0,0	./.:0:0,0,0,0	./.:0:0,0,0,0	1/1:8:0,0,8,0	1/1:7:0,0,7,0	./.:0:0,0,0,0	./.:0:0,0,0,0	./.:0:0,0,0,0	./.:0:0,0,0,0	./.:0:0,0,0,0	./.:0:0,0,0,0	./.:0:0,0,0,0	./.:0:0,0,0,0	1/1:8:0,0,8,0	1/1:6:0,0,6,0	./.:0:0,0,0,0	./.:0:0,0,0,0	./.:0:0,0,0,0	./.:0:0,0,0,0	./.:0:0,0,0,0	./.:0:0,0,0,0	./.:0:0,0,0,0	./.:0:0,0,0,0	./.:0:0,0,0,0	./.:0:0,0,0,0	./.:0:0,0,0,0	./.:0:0,0,0,0	./.:0:0,0,0,0
RAD_99	59	loc99_pos59	T	A	13	PASS	NS=20;DP=154	GT:DP:CATG	./.:0:0,0,0,0	./.:0:0,0,0,0	0/1:6:0,4,2,0	0/0:7:0,0,7,0	./.:0:0,0,0,0	0/0:7:0,0,7,0	./.:0:0,0,0,0	0/0:9:0,0,9,0	./.:0:0,0,0,0	./.:0:0,0,0,0	./.:0:0,0,0,0	./.:0:0,0,0,0	0/0:7:0,0,7,0	0/0:9:0,0,9,0	0/0:8:0,0,8,0	0/0:7:0,0,7,0	./.:0:0,0,0,0	./.:0:0,0,0,0	0/0:9:0,0,9,0	./.:0:0,0,0,0	0/0:8:0,0,8,0	./.:0:0,0,0,0	./.:0:0,0,0,0	./.:0:0,0,0,0	./.:0:0,0,0,0	./.:0:0,0,0,0	0/0:10:0,0,10,0	0/0:9:0,0,9,0	./.:0:0,0,0,0	0/0:7:0,0,7,0	0/0:7:0,0,7,0	./.:0:0,0,0,0	./.:0:0,0,0,0	./.:0:0,0,0,0	./.:0:0,0,0,0	./.:0:0,0,0,0	./.:0:0,0,0,0	./.:0:0,0,0,0	./.:0:0,0,0,0	./.:0:0,0,0,0	./.:0:0,0,0,0	./.:0:0,0,0,0	./.:0:0,0,0,0	./.:0:0,0,0,0	./.:0:0,0,0,0	./.:0:0,0,0,0	./.:0:0,0,0,0	./.:0:0,0,0,0	./.:0:0,0,0,0	./.:0:0,0,0,0	./.:0:0,0,0,0	./.:0:0,0,0,0	./.:0:0,0,0,0	./.:0:0,0,0,0	./.:0:0,0,0,0	./.:0:0,0,0,0	0/0:8:0,0,8,0	./.:0:0,0,0,0	./.:0:0,0,0,0	./.:0:0,0,0,0	./.:0:0,0,0,0	./.:0:0,0,0,0	./.:0:0,0,0,0	./.:0:0,0,0,0	./.:0:0,0,0,0	0/0:7:0,0,7,0	./.:0:0,0,0,0	./.:0:0,0,0,0	./.:0:0,0,0,0	./.:0:0,0,0,0	./.:0:0,0,0,0	0/0:8:0,0,8,0	0/0:7:0,0,7,0	./.:0:0,0,0,0	./.:0:0,0,0,0	./.:0:0,0,0,0	./.:0:0,0,0,0	./.:0:0,0,0,0	./.:0:0,0,0,0	./.:0:0,0,0,0	./.:0:0,0,0,0	0/0:8:0,0,8,0	0/0:6:0,0,6,0	./.:0:0,0,0,0	./.:0:0,0,0,0	./.:0:0,0,0,0	./.:0:0,0,0,0	./.:0:0,0,0,0	./.:0:0,0,0,0	./.:0:0,0,0,0	./.:0:0,0,0,0	./.:0:0,0,0,0	./.:0:0,0,0,0	./.:0:0,0,0,0	./.:0:0,0,0,0	./.:0:0,0,0,0
RAD_99	72	loc99_pos72	A	C	13	PASS	NS=20;DP=154	GT:DP:CATG	./.:0:0,0,0,0	./.:0:0,0,0,0	0/0:6:0,6,0,0	0/0:7:0,7,0,0	./.:0:0,0,0,0	0/0:7:0,7,0,0	./.:0:0,0,0,0	0/0:9:0,9,0,0	./.:0:0,0,0,0	./.:0:0,0,0,0	./.:0:0,0,0,0	./.:0:0,0,0,0	0/0:7:0,7,0,0	0/0:9:0,9,0,0	0/0:8:0,8,0,0	0/0:7:0,0,7,0	./.:0:0,0,0,0	./.:0:0,0,0,0	0/0:9:0,9,0,0	./.:0:0,0,0,0	0/0:8:0,8,0,0	./.:0:0,0,0,0	./.:0:0,0,0,0	./.:0:0,0,0,0	./.:0:0,0,0,0	./.:0:0,0,0,0	0/0:10:0,10,0,0	1/0:9:3,6,0,0	./.:0:0,0,0,0	1/0:7:2,5,0,0	1/0:7:4,3,0,0	./.:0:0,0,0,0	./.:0:0,0,0,0	./.:0:0,0,0,0	./.:0:0,0,0,0	./.:0:0,0,0,0	./.:0:0,0,0,0	./.:0:0,0,0,0	./.:0:0,0,0,0	./.:0:0,0,0,0	./.:0:0,0,0,0	./.:0:0,0,0,0	./.:0:0,0,0,0	./.:0:0,0,0,0	./.:0:0,0,0,0	./.:0:0,0,0,0	./.:0:0,0,0,0	./.:0:0,0,0,0	./.:0:0,0,0,0	./.:0:0,0,0,0	./.:0:0,0,0,0	./.:0:0,0,0,0	./.:0:0,0,0,0	./.:0:0,0,0,0	./.:0:0,0,0,0	./.:0:0,0,0,0	0/0:8:0,8,0,0	./.:0:0,0,0,0	./.:0:0,0,0,0	./.:0:0,0,0,0	./.:0:0,0,0,0	./.:0:0,0,0,0	./.:0:0,0,0,0	./.:0:0,0,0,0	./.:0:0,0,0,0	0/0:7:0,7,0,0	./.:0:0,0,0,0	./.:0:0,0,0,0	./.:0:0,0,0,0	./.:0:0,0,0,0	./.:0:0,0,0,0	0/0:8:0,8,0,0	0/0:7:0,7,0,0	./.:0:0,0,0,0	./.:0:0,0,0,0	./.:0:0,0,0,0	./.:0:0,0,0,0	./.:0:0,0,0,0	./.:0:0,0,0,0	./.:0:0,0,0,0	./.:0:0,0,0,0	0/0:8:0,8,0,0	0/0:6:0,6,0,0	./.:0:0,0,0,0	./.:0:0,0,0,0	./.:0:0,0,0,0	./.:0:0,0,0,0	./.:0:0,0,0,0	./.:0:0,0,0,0	./.:0:0,0,0,0	./.:0:0,0,0,0	./.:0:0,0,0,0	./.:0:0,0,0,0	./.:0:0,0,0,0	./.:0:0,0,0,0	./.:0:0,0,0,0
RAD_99	86	loc99_pos86	C	G	13	PASS	NS=20;DP=154	GT:DP:CATG	./.:0:0,0,0,0	./.:0:0,0,0,0	0/0:6:6,0,0,0	0/0:7:7,0,0,0	./.:0:0,0,0,0	0/0:7:7,0,0,0	./.:0:0,0,0,0	0/0:9:9,0,0,0	./.:0:0,0,0,0	./.:0:0,0,0,0	./.:0:0,0,0,0	./.:0:0,0,0,0	0/0:7:7,0,0,0	0/0:9:9,0,0,0	0/0:8:8,0,0,0	0/0:7:0,7,0,0	./.:0:0,0,0,0	./.:0:0,0,0,0	0/0:9:9,0,0,0	./.:0:0,0,0,0	0/0:8:8,0,0,0	./.:0:0,0,0,0	./.:0:0,0,0,0	./.:0:0,0,0,0	./.:0:0,0,0,0	./.:0:0,0,0,0	0/0:10:10,0,0,0	1/0:9:6,0,0,3	./.:0:0,0,0,0	1/0:7:5,0,0,2	1/0:7:3,0,0,4	./.:0:0,0,0,0	./.:0:0,0,0,0	./.:0:0,0,0,0	./.:0:0,0,0,0	./.:0:0,0,0,0	./.:0:0,0,0,0	./.:0:0,0,0,0	./.:0:0,0,0,0	./.:0:0,0,0,0	./.:0:0,0,0,0	./.:0:0,0,0,0	./.:0:0,0,0,0	./.:0:0,0,0,0	./.:0:0,0,0,0	./.:0:0,0,0,0	./.:0:0,0,0,0	./.:0:0,0,0,0	./.:0:0,0,0,0	./.:0:0,0,0,0	./.:0:0,0,0,0	./.:0:0,0,0,0	./.:0:0,0,0,0	./.:0:0,0,0,0	./.:0:0,0,0,0	./.:0:0,0,0,0	0/0:8:8,0,0,0	./.:0:0,0,0,0	./.:0:0,0,0,0	./.:0:0,0,0,0	./.:0:0,0,0,0	./.:0:0,0,0,0	./.:0:0,0,0,0	./.:0:0,0,0,0	./.:0:0,0,0,0	0/0:7:7,0,0,0	./.:0:0,0,0,0	./.:0:0,0,0,0	./.:0:0,0,0,0	./.:0:0,0,0,0	./.:0:0,0,0,0	0/0:8:8,0,0,0	0/0:7:7,0,0,0	./.:0:0,0,0,0	./.:0:0,0,0,0	./.:0:0,0,0,0	./.:0:0,0,0,0	./.:0:0,0,0,0	./.:0:0,0,0,0	./.:0:0,0,0,0	./.:0:0,0,0,0	0/0:8:8,0,0,0	0/0:6:6,0,0,0	./.:0:0,0,0,0	./.:0:0,0,0,0	./.:0:0,0,0,0	./.:0:0,0,0,0	./.:0:0,0,0,0	./.:0:0,0,0,0	./.:0:0,0,0,0	./.:0:0,0,0,0	./.:0:0,0,0,0	./.:0:0,0,0,0	./.:0:0,0,0,0	./.:0:0,0,0,0	./.:0:0,0,0,0
RAD_99	88	loc99_pos88	T	C	13	PASS	NS=20;DP=154	GT:DP:CATG	./.:0:0,0,0,0	./.:0:0,0,0,0	0/0:6:0,0,6,0	0/0:7:0,0,7,0	./.:0:0,0,0,0	0/0:7:0,0,7,0	./.:0:0,0,0,0	0/0:9:0,0,9,0	./.:0:0,0,0,0	./.:0:0,0,0,0	./.:0:0,0,0,0	./.:0:0,0,0,0	0/1:7:3,0,4,0	0/0:9:0,0,9,0	0/0:8:0,0,8,0	0/0:7:7,0,0,0	./.:0:0,0,0,0	./.:0:0,0,0,0	0/0:9:0,0,9,0	./.:0:0,0,0,0	0/0:8:0,0,8,0	./.:0:0,0,0,0	./.:0:0,0,0,0	./.:0:0,0,0,0	./.:0:0,0,0,0	./.:0:0,0,0,0	0/0:10:0,0,10,0	0/0:9:0,0,9,0	./.:0:0,0,0,0	0/0:7:0,0,7,0	0/0:7:0,0,7,0	./.:0:0,0,0,0	./.:0:0,0,0,0	./.:0:0,0,0,0	./.:0:0,0,0,0	./.:0:0,0,0,0	./.:0:0,0,0,0	./.:0:0,0,0,0	./.:0:0,0,0,0	./.:0:0,0,0,0	./.:0:0,0,0,0	./.:0:0,0,0,0	./.:0:0,0,0,0	./.:0:0,0,0,0	./.:0:0,0,0,0	./.:0:0,0,0,0	./.:0:0,0,0,0	./.:0:0,0,0,0	./.:0:0,0,0,0	./.:0:0,0,0,0	./.:0:0,0,0,0	./.:0:0,0,0,0	./.:0:0,0,0,0	./.:0:0,0,0,0	./.:0:0,0,0,0	./.:0:0,0,0,0	0/0:8:0,0,8,0	./.:0:0,0,0,0	./.:0:0,0,0,0	./.:0:0,0,0,0	./.:0:0,0,0,0	./.:0:0,0,0,0	./.:0:0,0,0,0	./.:0:0,0,0,0	./.:0:0,0,0,0	0/0:7:0,0,7,0	./.:0:0,0,0,0	./.:0:0,0,0,0	./.:0:0,0,0,0	./.:0:0,0,0,0	./.:0:0,0,0,0	0/0:8:0,0,8,0	0/0:7:0,0,7,0	./.:0:0,0,0,0	./.:0:0,0,0,0	./.:0:0,0,0,0	./.:0:0,0,0,0	./.:0:0,0,0,0	./.:0:0,0,0,0	./.:0:0,0,0,0	./.:0:0,0,0,0	0/0:8:0,0,8,0	0/0:6:0,0,6,0	./.:0:0,0,0,0	./.:0:0,0,0,0	./.:0:0,0,0,0	./.:0:0,0,0,0	./.:0:0,0,0,0	./.:0:0,0,0,0	./.:0:0,0,0,0	./.:0:0,0,0,0	./.:0:0,0,0,0	./.:0:0,0,0,0	./.:0:0,0,0,0	./.:0:0,0,0,0	./.:0:0,0,0,0
RAD_99	99	loc99_pos99	T	C	13	PASS	NS=20;DP=154	GT:DP:CATG	./.:0:0,0,0,0	./.:0:0,0,0,0	0/0:6:0,0,6,0	0/0:7:0,0,7,0	./.:0:0,0,0,0	0/0:7:0,0,7,0	./.:0:0,0,0,0	0/0:9:0,0,9,0	./.:0:0,0,0,0	./.:0:0,0,0,0	./.:0:0,0,0,0	./.:0:0,0,0,0	0/0:7:0,0,7,0	0/0:9:0,0,9,0	0/0:8:0,0,8,0	0/0:7:0,7,0,0	./.:0:0,0,0,0	./.:0:0,0,0,0	0/0:9:0,0,9,0	./.:0:0,0,0,0	0/0:8:0,0,8,0	./.:0:0,0,0,0	./.:0:0,0,0,0	./.:0:0,0,0,0	./.:0:0,0,0,0	./.:0:0,0,0,0	0/0:10:0,0,10,0	0/0:9:0,0,9,0	./.:0:0,0,0,0	0/0:7:0,0,7,0	0/0:7:0,0,7,0	./.:0:0,0,0,0	./.:0:0,0,0,0	./.:0:0,0,0,0	./.:0:0,0,0,0	./.:0:0,0,0,0	./.:0:0,0,0,0	./.:0:0,0,0,0	./.:0:0,0,0,0	./.:0:0,0,0,0	./.:0:0,0,0,0	./.:0:0,0,0,0	./.:0:0,0,0,0	./.:0:0,0,0,0	./.:0:0,0,0,0	./.:0:0,0,0,0	./.:0:0,0,0,0	./.:0:0,0,0,0	./.:0:0,0,0,0	./.:0:0,0,0,0	./.:0:0,0,0,0	./.:0:0,0,0,0	./.:0:0,0,0,0	./.:0:0,0,0,0	./.:0:0,0,0,0	./.:0:0,0,0,0	0/0:8:0,0,8,0	./.:0:0,0,0,0	./.:0:0,0,0,0	./.:0:0,0,0,0	./.:0:0,0,0,0	./.:0:0,0,0,0	./.:0:0,0,0,0	./.:0:0,0,0,0	./.:0:0,0,0,0	0/0:7:0,0,7,0	./.:0:0,0,0,0	./.:0:0,0,0,0	./.:0:0,0,0,0	./.:0:0,0,0,0	./.:0:0,0,0,0	0/0:8:0,0,8,0	0/0:7:0,0,7,0	./.:0:0,0,0,0	./.:0:0,0,0,0	./.:0:0,0,0,0	./.:0:0,0,0,0	./.:0:0,0,0,0	./.:0:0,0,0,0	./.:0:0,0,0,0	./.:0:0,0,0,0	1/1:8:8,0,0,0	1/1:6:6,0,0,0	./.:0:0,0,0,0	./.:0:0,0,0,0	./.:0:0,0,0,0	./.:0:0,0,0,0	./.:0:0,0,0,0	./.:0:0,0,0,0	./.:0:0,0,0,0	./.:0:0,0,0,0	./.:0:0,0,0,0	./.:0:0,0,0,0	./.:0:0,0,0,0	./.:0:0,0,0,0	./.:0:0,0,0,0
RAD_99	103	loc99_pos103	A	T	13	PASS	NS=20;DP=154	GT:DP:CATG	./.:0:0,0,0,0	./.:0:0,0,0,0	0/0:6:0,6,0,0	0/0:7:0,7,0,0	./.:0:0,0,0,0	0/0:7:0,7,0,0	./.:0:0,0,0,0	0/0:9:0,9,0,0	./.:0:0,0,0,0	./.:0:0,0,0,0	./.:0:0,0,0,0	./.:0:0,0,0,0	0/0:7:0,7,0,0	0/0:9:0,9,0,0	1/0:8:0,6,2,0	0/0:7:0,0,0,7	./.:0:0,0,0,0	./.:0:0,0,0,0	0/0:9:0,9,0,0	./.:0:0,0,0,0	0/0:8:0,8,0,0	./.:0:0,0,0,0	./.:0:0,0,0,0	./.:0:0,0,0,0	./.:0:0,0,0,0	./.:0:0,0,0,0	0/0:10:0,10,0,0	0/0:9:0,9,0,0	./.:0:0,0,0,0	0/0:7:0,7,0,0	0/0:7:0,7,0,0	./.:0:0,0,0,0	./.:0:0,0,0,0	./.:0:0,0,0,0	./.:0:0,0,0,0	./.:0:0,0,0,0	./.:0:0,0,0,0	./.:0:0,0,0,0	./.:0:0,0,0,0	./.:0:0,0,0,0	./.:0:0,0,0,0	./.:0:0,0,0,0	./.:0:0,0,0,0	./.:0:0,0,0,0	./.:0:0,0,0,0	./.:0:0,0,0,0	./.:0:0,0,0,0	./.:0:0,0,0,0	./.:0:0,0,0,0	./.:0:0,0,0,0	./.:0:0,0,0,0	./.:0:0,0,0,0	./.:0:0,0,0,0	./.:0:0,0,0,0	./.:0:0,0,0,0	./.:0:0,0,0,0	0/0:8:0,8,0,0	./.:0:0,0,0,0	./.:0:0,0,0,0	./.:0:0,0,0,0	./.:0:0,0,0,0	./.:0:0,0,0,0	./.:0:0,0,0,0	./.:0:0,0,0,0	./.:0:0,0,0,0	0/0:7:0,7,0,0	./.:0:0,0,0,0	./.:0:0,0,0,0	./.:0:0,0,0,0	./.:0:0,0,0,0	./.:0:0,0,0,0	0/0:8:0,8,0,0	0/0:7:0,7,0,0	./.:0:0,0,0,0	./.:0:0,0,0,0	./.:0:0,0,0,0	./.:0:0,0,0,0	./.:0:0,0,0,0	./.:0:0,0,0,0	./.:0:0,0,0,0	./.:0:0,0,0,0	0/0:8:0,8,0,0	0/0:6:0,6,0,0	./.:0:0,0,0,0	./.:0:0,0,0,0	./.:0:0,0,0,0	./.:0:0,0,0,0	./.:0:0,0,0,0	./.:0:0,0,0,0	./.:0:0,0,0,0	./.:0:0,0,0,0	./.:0:0,0,0,0	./.:0:0,0,0,0	./.:0:0,0,0,0	./.:0:0,0,0,0	./.:0:0,0,0,0
RAD_99	111	loc99_pos111	T	A	13	PASS	NS=20;DP=154	GT:DP:CATG	./.:0:0,0,0,0	./.:0:0,0,0,0	0/0:6:0,0,6,0	0/0:7:0,0,7,0	./.:0:0,0,0,0	0/0:7:0,0,7,0	./.:0:0,0,0,0	0/0:9:0,0,9,0	./.:0:0,0,0,0	./.:0:0,0,0,0	./.:0:0,0,0,0	./.:0:0,0,0,0	0/0:7:0,0,7,0	0/0:9:0,0,9,0	0/0:8:0,0,8,0	0/0:7:0,0,7,0	./.:0:0,0,0,0	./.:0:0,0,0,0	0/0:9:0,0,9,0	./.:0:0,0,0,0	0/0:8:0,0,8,0	./.:0:0,0,0,0	./.:0:0,0,0,0	./.:0:0,0,0,0	./.:0:0,0,0,0	./.:0:0,0,0,0	0/0:10:1,1,8,0	0/0:9:0,0,9,0	./.:0:0,0,0,0	0/1:7:0,2,5,0	0/0:7:0,0,7,0	./.:0:0,0,0,0	./.:0:0,0,0,0	./.:0:0,0,0,0	./.:0:0,0,0,0	./.:0:0,0,0,0	./.:0:0,0,0,0	./.:0:0,0,0,0	./.:0:0,0,0,0	./.:0:0,0,0,0	./.:0:0,0,0,0	./.:0:0,0,0,0	./.:0:0,0,0,0	./.:0:0,0,0,0	./.:0:0,0,0,0	./.:0:0,0,0,0	./.:0:0,0,0,0	./.:0:0,0,0,0	./.:0:0,0,0,0	./.:0:0,0,0,0	./.:0:0,0,0,0	./.:0:0,0,0,0	./.:0:0,0,0,0	./.:0:0,0,0,0	./.:0:0,0,0,0	./.:0:0,0,0,0	0/0:8:0,0,8,0	./.:0:0,0,0,0	./.:0:0,0,0,0	./.:0:0,0,0,0	./.:0:0,0,0,0	./.:0:0,0,0,0	./.:0:0,0,0,0	./.:0:0,0,0,0	./.:0:0,0,0,0	0/0:7:0,0,7,0	./.:0:0,0,0,0	./.:0:0,0,0,0	./.:0:0,0,0,0	./.:0:0,0,0,0	./.:0:0,0,0,0	0/1:8:0,2,6,0	0/0:7:0,0,7,0	./.:0:0,0,0,0	./.:0:0,0,0,0	./.:0:0,0,0,0	./.:0:0,0,0,0	./.:0:0,0,0,0	./.:0:0,0,0,0	./.:0:0,0,0,0	./.:0:0,0,0,0	0/0:8:0,0,8,0	0/0:6:0,0,6,0	./.:0:0,0,0,0	./.:0:0,0,0,0	./.:0:0,0,0,0	./.:0:0,0,0,0	./.:0:0,0,0,0	./.:0:0,0,0,0	./.:0:0,0,0,0	./.:0:0,0,0,0	./.:0:0,0,0,0	./.:0:0,0,0,0	./.:0:0,0,0,0	./.:0:0,0,0,0	./.:0:0,0,0,0
RAD_100	9	loc100_pos9	A	G	13	PASS	NS=84;DP=2349	GT:DP:CATG	0/0:44:0,44,0,0	1/0:6:0,4,0,2	0/0:29:0,0,29,0	0/0:25:0,25,0,0	0/0:20:0,20,0,0	0/0:28:0,28,0,0	0/0:19:0,0,19,0	0/0:35:0,35,0,0	0/0:26:0,0,26,0	0/0:18:0,18,0,0	0/0:46:0,0,46,0	0/0:28:0,28,0,0	0/0:38:0,38,0,0	0/0:29:0,0,29,0	0/0:28:0,0,28,0	0/0:22:0,0,22,0	0/0:24:0,24,0,0	0/0:41:0,41,0,0	0/0:18:0,0,18,0	0/0:40:0,0,40,0	0/0:37:0,0,37,0	0/0:23:0,23,0,0	0/0:27:0,0,27,0	0/0:36:0,36,0,0	0/0:25:0,0,25,0	0/0:34:0,0,34,0	0/0:41:0,41,0,0	./.:0:0,0,0,0	./.:0:0,0,0,0	./.:0:0,0,0,0	./.:0:0,0,0,0	./.:0:0,0,0,0	./.:0:0,0,0,0	0/0:11:0,11,0,0	0/0:16:0,16,0,0	./.:0:0,0,0,0	./.:0:0,0,0,0	0/0:11:0,11,0,0	0/0:22:0,22,0,0	0/0:34:0,34,0,0	0/0:27:0,27,0,0	0/0:26:0,26,0,0	0/0:52:0,52,0,0	0/0:12:0,12,0,0	0/0:15:0,15,0,0	0/0:21:0,21,0,0	0/0:27:0,27,0,0	0/0:13:0,12,0,1	0/0:38:0,38,0,0	0/0:25:0,25,0,0	0/0:52:0,51,0,1	0/0:28:0,28,0,0	0/0:20:0,20,0,0	0/0:8:0,8,0,0	0/0:15:0,15,0,0	0/0:26:0,26,0,0	0/0:15:0,15,0,0	0/0:39:0,39,0,0	0/0:24:0,24,0,0	0/0:18:0,18,0,0	0/0:28:0,28,0,0	0/0:28:0,28,0,0	0/0:34:0,34,0,0	0/0:49:0,49,0,0	0/0:44:0,44,0,0	0/0:40:0,39,1,0	0/0:26:0,26,0,0	0/0:27:0,27,0,0	0/0:20:0,20,0,0	0/0:20:0,20,0,0	0/0:16:0,16,0,0	0/0:19:0,19,0,0	0/0:44:0,44,0,0	0/0:72:0,70,0,2	0/0:13:0,13,0,0	0/0:33:0,33,0,0	./.:0:0,0,0,0	0/0:38:0,38,0,0	0/0:25:0,25,0,0	0/0:21:0,21,0,0	0/0:23:0,23,0,0	0/0:9:0,9,0,0	0/0:21:0,21,0,0	0/0:21:0,21,0,0	0/0:12:0,12,0,0	0/0:21:0,21,0,0	0/0:34:0,34,0,0	0/0:27:0,27,0,0	0/0:26:0,26,0,0	0/0:42:0,42,0,0	0/0:47:0,46,1,0	./.:0:0,0,0,0	./.:0:0,0,0,0	0/0:44:0,44,0,0	./.:0:0,0,0,0	0/0:43:0,41,2,0
RAD_100	10	loc100_pos10	G	A	13	PASS	NS=84;DP=2349	GT:DP:CATG	0/0:44:0,0,0,44	0/0:6:0,0,0,6	0/0:29:0,0,0,29	0/0:25:0,0,0,25	0/0:20:0,0,0,20	0/0:28:0,0,0,28	0/0:19:0,0,0,19	0/0:35:0,0,0,35	0/0:26:0,0,0,26	0/0:18:0,0,0,18	0/0:46:0,0,0,46	0/0:28:0,0,0,28	0/0:38:0,0,0,38	0/0:29:0,0,0,29	0/0:28:0,0,0,28	0/0:22:0,0,0,22	0/0:24:0,0,0,24	0/0:41:0,0,0,41	0/0:18:0,0,0,18	0/0:40:0,0,0,40	0/0:37:0,0,0,37	0/0:23:0,0,0,23	0/0:27:0,0,0,27	0/0:36:0,0,0,36	0/0:25:0,0,0,25	0/0:34:0,0,0,34	0/0:41:0,0,0,41	./.:0:0,0,0,0	./.:0:0,0,0,0	./.:0:0,0,0,0	./.:0:0,0,0,0	./.:0:0,0,0,0	./.:0:0,0,0,0	1/1:11:0,0,0,11	1/1:16:0,0,0,16	./.:0:0,0,0,0	./.:0:0,0,0,0	1/1:11:0,0,0,11	0/0:22:0,0,0,22	0/0:34:0,0,0,34	0/0:27:0,0,0,27	0/0:26:0,0,0,26	0/0:52:0,0,0,52	0/0:12:0,0,0,12	0/0:15:0,0,0,15	0/0:21:0,0,0,21	0/0:27:0,0,0,27	0/0:13:0,0,0,13	0/0:38:0,0,0,38	0/0:25:0,0,0,25	0/0:52:0,0,0,52	0/0:28:0,0,0,28	0/0:20:0,0,0,20	0/0:8:0,0,0,8	0/0:15:0,0,0,15	0/0:26:0,0,0,26	0/0:15:0,0,0,15	0/0:39:0,0,1,38	0/0:24:0,0,0,24	0/0:18:0,0,0,18	0/0:28:0,0,0,28	0/0:28:0,0,0,28	0/0:34:0,0,0,34	0/0:49:0,0,0,49	0/0:44:0,0,0,44	0/0:40:0,0,0,40	0/0:26:0,0,0,26	0/0:27:0,0,0,27	0/0:20:0,0,0,20	0/0:20:0,0,0,20	0/0:16:0,0,0,16	0/0:19:0,0,0,19	0/0:44:0,0,0,44	0/0:72:0,0,0,72	0/0:13:0,0,0,13	0/0:33:0,0,0,33	./.:0:0,0,0,0	0/0:38:0,0,0,38	0/0:25:0,0,0,25	0/0:21:0,0,0,21	0/0:23:0,0,0,23	0/0:9:0,0,0,9	0/0:21:0,0,0,21	0/0:21:0,0,0,21	0/0:12:0,0,0,12	0/0:21:0,0,0,21	0/0:34:0,0,0,34	0/0:27:0,0,0,27	0/0:26:0,0,0,26	0/0:42:0,0,0,42	0/0:47:0,0,0,47	./.:0:0,0,0,0	./.:0:0,0,0,0	0/0:44:0,0,0,44	./.:0:0,0,0,0	0/0:43:0,0,0,43
RAD_100	22	loc100_pos22	C	T	13	PASS	NS=84;DP=2349	GT:DP:CATG	0/0:44:44,0,0,0	0/0:6:6,0,0,0	0/0:29:29,0,0,0	0/0:25:25,0,0,0	0/0:20:20,0,0,0	0/0:28:28,0,0,0	1/0:19:19,0,0,0	0/0:35:35,0,0,0	0/0:26:26,0,0,0	0/0:18:18,0,0,0	1/0:46:46,0,0,0	0/0:28:28,0,0,0	0/0:38:38,0,0,0	0/0:29:29,0,0,0	0/0:28:28,0,0,0	0/0:22:22,0,0,0	0/0:24:24,0,0,0	0/0:41:41,0,0,0	0/0:18:18,0,0,0	0/0:40:40,0,0,0	0/0:37:37,0,0,0	0/0:23:23,0,0,0	0/0:27:27,0,0,0	0/0:36:36,0,0,0	0/0:25:25,0,0,0	0/0:34:34,0,0,0	0/0:41:41,0,0,0	./.:0:0,0,0,0	./.:0:0,0,0,0	./.:0:0,0,0,0	./.:0:0,0,0,0	./.:0:0,0,0,0	./.:0:0,0,0,0	0/0:11:11,0,0,0	0/0:16:16,0,0,0	./.:0:0,0,0,0	./.:0:0,0,0,0	0/0:11:11,0,0,0	0/0:22:22,0,0,0	0/0:34:34,0,0,0	0/0:27:27,0,0,0	0/0:26:25,1,0,0	0/0:52:52,0,0,0	0/0:12:12,0,0,0	0/0:15:15,0,0,0	0/0:21:21,0,0,0	0/0:27:27,0,0,0	0/0:13:13,0,0,0	0/0:38:38,0,0,0	0/0:25:25,0,0,0	0/0:52:52,0,0,0	0/0:28:28,0,0,0	0/0:20:20,0,0,0	0/0:8:8,0,0,0	0/0:15:15,0,0,0	0/0:26:26,0,0,0	0/0:15:15,0,0,0	0/0:39:39,0,0,0	0/0:24:24,0,0,0	0/0:18:18,0,0,0	0/0:28:28,0,0,0	0/0:28:28,0,0,0	0/0:34:34,0,0,0	0/0:49:49,0,0,0	0/0:44:44,0,0,0	0/0:40:40,0,0,0	0/0:26:26,0,0,0	0/0:27:27,0,0,0	0/0:20:20,0,0,0	0/0:20:20,0,0,0	0/0:16:16,0,0,0	0/0:19:19,0,0,0	0/0:44:44,0,0,0	0/0:72:72,0,0,0	0/0:13:13,0,0,0	0/0:33:33,0,0,0	./.:0:0,0,0,0	0/0:38:38,0,0,0	0/0:25:25,0,0,0	0/0:21:21,0,0,0	0/0:23:23,0,0,0	0/0:9:9,0,0,0	0/0:21:21,0,0,0	0/0:21:21,0,0,0	0/0:12:12,0,0,0	0/0:21:21,0,0,0	0/0:34:34,0,0,0	0/0:27:27,0,0,0	0/0:26:26,0,0,0	0/0:42:42,0,0,0	0/0:47:47,0,0,0	./.:0:0,0,0,0	./.:0:0,0,0,0	0/0:44:44,0,0,0	./.:0:0,0,0,0	0/0:43:43,0,0,0
RAD_100	25	loc100_pos25	A	T,G	13	PASS	NS=84;DP=2349	GT:DP:CATG	0/0:44:0,44,0,0	0/0:6:0,6,0,0	0/0:29:0,29,0,0	0/0:25:0,25,0,0	0/0:20:0,20,0,0	0/0:28:0,28,0,0	0/0:19:0,19,0,0	0/0:35:0,35,0,0	0/0:26:0,26,0,0	0/0:18:0,18,0,0	0/0:46:0,46,0,0	0/0:28:0,28,0,0	0/0:38:0,38,0,0	0/0:29:0,29,0,0	0/0:28:0,28,0,0	0/0:22:0,22,0,0	0/0:24:0,24,0,0	0/0:41:0,41,0,0	0/0:18:0,18,0,0	0/0:40:0,40,0,0	0/0:37:0,37,0,0	0/0:23:0,23,0,0	0/0:27:0,27,0,0	0/0:36:0,36,0,0	0/0:25:0,24,0,1	0/0:34:0,34,0,0	0/0:41:0,41,0,0	./.:0:0,0,0,0	./.:0:0,0,0,0	./.:0:0,0,0,0	./.:0:0,0,0,0	./.:0:0,0,0,0	./.:0:0,0,0,0	2/2:11:0,11,0,0	2/2:16:0,16,0,0	./.:0:0,0,0,0	./.:0:0,0,0,0	2/2:11:0,11,0,0	0/0:22:0,22,0,0	0/0:34:0,34,0,0	0/0:27:0,27,0,0	0/0:26:0,26,0,0	0/0:52:0,52,0,0	0/0:12:0,12,0,0	0/0:15:0,15,0,0	0/0:21:0,21,0,0	0/0:27:0,27,0,0	0/0:13:0,13,0,0	0/0:38:0,38,0,0	0/0:25:0,25,0,0	0/0:52:0,52,0,0	0/0:28:0,28,0,0	0/0:20:0,20,0,0	0/0:8:0,8,0,0	0/0:15:0,15,0,0	0/0:26:0,26,0,0	0/0:15:0,15,0,0	0/0:39:0,39,0,0	0/0:24:0,24,0,0	0/0:18:0,18,0,0	0/0:28:0,28,0,0	0/0:28:0,28,0,0	0/0:34:0,34,0,0	0/0:49:0,49,0,0	0/0:44:0,44,0,0	0/0:40:0,40,0,0	0/0:26:0,26,0,0	0/0:27:0,27,0,0	0/0:20:0,20,0,0	0/0:20:0,20,0,0	0/0:16:0,16,0,0	0/0:19:0,19,0,0	0/0:44:0,44,0,0	0/0:72:0,72,0,0	0/0:13:0,13,0,0	0/0:33:0,33,0,0	./.:0:0,0,0,0	0/0:38:0,38,0,0	0/0:25:0,25,0,0	0/0:21:0,21,0,0	0/0:23:0,23,0,0	0/0:9:0,9,0,0	0/0:21:0,21,0,0	0/0:21:0,21,0,0	0/0:12:0,12,0,0	1/0:21:0,21,0,0	1/0:34:0,34,0,0	1/0:27:0,11,16,0	1/0:26:0,26,0,0	1/0:42:0,24,18,0	1/0:47:0,47,0,0	./.:0:0,0,0,0	./.:0:0,0,0,0	1/0:44:0,44,0,0	./.:0:0,0,0,0	1/0:43:0,20,23,0
RAD_100	35	loc100_pos35	G	T	13	PASS	NS=84;DP=2349	GT:DP:CATG	0/0:44:0,0,0,44	0/0:6:0,0,0,6	0/0:29:0,0,0,29	0/0:25:0,0,0,25	0/0:20:0,0,0,20	0/0:28:0,0,0,28	0/0:19:0,0,0,19	0/0:35:0,0,0,35	0/0:26:0,0,0,26	0/0:18:0,0,0,18	0/0:46:0,0,0,46	0/0:28:0,0,0,28	0/0:38:0,0,0,38	0/0:29:0,0,0,29	0/0:28:0,0,0,28	0/0:22:0,0,0,22	0/0:24:0,0,0,24	0/0:41:0,0,0,41	0/0:18:0,0,0,18	0/0:40:0,0,0,40	0/0:37:0,0,0,37	0/0:23:0,0,0,23	0/0:27:0,0,0,27	0/0:36:0,0,0,36	0/0:25:0,0,0,25	0/0:34:0,0,0,34	0/0:41:0,0,0,41	./.:0:0,0,0,0	./.:0:0,0,0,0	./.:0:0,0,0,0	./.:0:0,0,0,0	./.:0:0,0,0,0	./.:0:0,0,0,0	0/0:11:0,0,0,11	0/0:16:0,0,0,16	./.:0:0,0,0,0	./.:0:0,0,0,0	0/0:11:0,0,0,11	0/1:22:0,0,0,22	0/0:34:0,0,0,34	0/0:27:0,0,0,27	0/0:26:0,0,0,26	0/0:52:0,0,0,52	0/0:12:0,0,0,12	0/0:15:0,0,0,15	0/0:21:0,0,0,21	0/0:27:0,0,0,27	0/0:13:0,0,0,13	0/0:38:0,0,0,38	0/0:25:0,0,0,25	0/0:52:0,0,0,52	0/0:28:0,0,0,28	0/0:20:0,0,0,20	0/0:8:0,0,0,8	0/0:15:0,15,0,0	0/0:26:0,0,0,26	0/0:15:0,0,0,15	0/0:39:0,0,0,39	0/0:24:0,0,0,24	0/0:18:0,0,0,18	0/0:28:0,0,0,28	0/0:28:0,0,0,28	0/0:34:0,34,0,0	0/0:49:0,0,0,49	0/0:44:0,44,0,0	0/0:40:0,40,0,0	0/0:26:0,0,0,26	0/0:27:0,0,0,27	0/0:20:0,20,0,0	0/0:20:0,0,0,20	0/0:16:0,0,0,16	0/0:19:0,0,0,19	0/0:44:0,0,0,44	0/0:72:0,72,0,0	0/0:13:0,0,0,13	0/0:33:0,0,0,33	./.:0:0,0,0,0	0/0:38:0,0,0,38	0/0:25:0,0,0,25	0/0:21:0,0,0,21	0/0:23:0,0,0,23	0/0:9:0,0,0,9	0/0:21:0,0,0,21	0/0:21:0,0,0,21	0/0:12:0,0,0,12	0/0:21:0,0,0,21	0/0:34:0,0,0,34	0/0:27:0,0,0,27	0/0:26:0,0,0,26	0/0:42:0,0,0,42	0/0:47:0,0,0,47	./.:0:0,0,0,0	./.:0:0,0,0,0	0/0:44:0,0,0,44	./.:0:0,0,0,0	0/0:43:0,0,0,43
RAD_100	40	loc100_pos40	T	C	13	PASS	NS=84;DP=2349	GT:DP:CATG	0/0:44:44,0,0,0	0/0:6:0,0,6,0	0/0:29:29,0,0,0	0/0:25:0,0,25,0	0/0:20:0,0,20,0	0/0:28:0,0,28,0	0/0:19:19,0,0,0	0/0:35:0,0,35,0	0/0:26:26,0,0,0	0/0:18:0,0,18,0	0/0:46:46,0,0,0	0/0:28:0,0,28,0	0/0:38:1,0,37,0	0/0:29:29,0,0,0	0/0:28:28,0,0,0	0/0:22:22,0,0,0	0/0:24:0,0,24,0	0/0:41:0,0,41,0	0/0:18:18,0,0,0	0/0:40:40,0,0,0	0/0:37:37,0,0,0	0/0:23:0,0,23,0	0/0:27:27,0,0,0	0/0:36:0,0,36,0	0/0:25:25,0,0,0	0/0:34:34,0,0,0	0/0:41:0,0,41,0	./.:0:0,0,0,0	./.:0:0,0,0,0	./.:0:0,0,0,0	./.:0:0,0,0,0	./.:0:0,0,0,0	./.:0:0,0,0,0	1/1:11:11,0,0,0	1/1:16:16,0,0,0	./.:0:0,0,0,0	./.:0:0,0,0,0	1/1:11:11,0,0,0	0/0:22:22,0,0,0	0/0:34:34,0,0,0	0/0:27:27,0,0,0	0/0:26:0,0,26,0	0/0:52:2,0,50,0	0/0:12:12,0,0,0	0/0:15:15,0,0,0	0/0:21:21,0,0,0	0/0:27:0,0,27,0	0/0:13:13,0,0,0	0/0:38:38,0,0,0	0/0:25:0,0,25,0	0/0:52:52,0,0,0	0/0:28:0,0,28,0	0/0:20:20,0,0,0	0/0:8:8,0,0,0	0/0:15:15,0,0,0	0/0:26:0,0,26,0	0/0:15:0,0,15,0	0/0:39:0,0,39,0	0/0:24:0,0,24,0	0/0:18:0,0,18,0	0/0:28:0,0,28,0	0/0:28:0,0,28,0	0/0:34:34,0,0,0	0/0:49:0,0,49,0	0/0:44:44,0,0,0	0/0:40:40,0,0,0	0/0:26:0,0,26,0	0/0:27:0,0,27,0	0/0:20:20,0,0,0	0/0:20:0,0,20,0	0/0:16:0,0,16,0	0/0:19:0,0,19,0	0/0:44:0,0,44,0	0/0:72:72,0,0,0	0/0:13:13,0,0,0	0/0:33:33,0,0,0	./.:0:0,0,0,0	0/0:38:38,0,0,0	0/0:25:0,0,25,0	0/0:21:21,0,0,0	0/0:23:23,0,0,0	0/0:9:0,0,9,0	0/0:21:0,0,21,0	0/0:21:21,0,0,0	0/0:12:0,0,12,0	1/1:21:21,0,0,0	1/1:34:34,0,0,0	1/1:27:27,0,0,0	1/1:26:26,0,0,0	1/1:42:42,0,0,0	1/1:47:47,0,0,0	./.:0:0,0,0,0	./.:0:0,0,0,0	1/1:44:44,0,0,0	./.:0:0,0,0,0	1/1:43:43,0,0,0
RAD_100	50	loc100_pos50	G	A	13	PASS	NS=84;DP=2349	GT:DP:CATG	0/0:44:44,0,0,0	0/0:6:0,0,0,6	0/0:29:29,0,0,0	0/0:25:0,0,0,25	0/0:20:0,0,0,20	0/0:28:0,0,0,28	0/0:19:19,0,0,0	0/0:35:0,0,0,35	0/0:26:26,0,0,0	0/0:18:0,0,0,18	0/0:46:46,0,0,0	0/0:28:0,0,0,28	0/0:38:0,0,0,38	0/0:29:29,0,0,0	0/0:28:28,0,0,0	0/0:22:22,0,0,0	0/0:24:0,0,0,24	0/0:41:0,0,0,41	0/0:18:18,0,0,0	0/0:40:39,0,1,0	0/0:37:37,0,0,0	0/0:23:0,0,0,23	0/0:27:27,0,0,0	0/0:36:0,0,0,36	0/0:25:25,0,0,0	0/0:34:34,0,0,0	0/0:41:0,0,0,41	./.:0:0,0,0,0	./.:0:0,0,0,0	./.:0:0,0,0,0	./.:0:0,0,0,0	./.:0:0,0,0,0	./.:0:0,0,0,0	0/0:11:11,0,0,0	0/0:16:16,0,0,0	./.:0:0,0,0,0	./.:0:0,0,0,0	0/0:11:11,0,0,0	0/0:22:22,0,0,0	0/0:34:34,0,0,0	0/0:27:27,0,0,0	0/0:26:0,0,0,26	0/0:52:0,0,0,52	0/0:12:12,0,0,0	0/0:15:15,0,0,0	0/0:21:21,0,0,0	0/0:27:0,0,0,27	0/0:13:13,0,0,0	0/0:38:38,0,0,0	0/0:25:0,0,0,25	0/0:52:52,0,0,0	0/0:28:0,0,0,28	0/0:20:20,0,0,0	0/0:8:8,0,0,0	0/0:15:15,0,0,0	0/0:26:0,0,0,26	0/0:15:0,0,0,15	0/0:39:0,0,0,39	0/0:24:0,0,0,24	0/0:18:0,0,0,18	0/0:28:0,0,0,28	0/0:28:0,0,0,28	0/0:34:34,0,0,0	0/0:49:0,0,0,49	0/0:44:44,0,0,0	0/0:40:40,0,0,0	0/0:26:0,0,0,26	0/0:27:0,0,0,27	0/0:20:20,0,0,0	0/0:20:0,0,0,20	0/1:16:0,3,0,13	0/0:19:0,0,0,19	0/0:44:0,0,0,44	0/0:72:72,0,0,0	0/0:13:13,0,0,0	0/0:33:33,0,0,0	./.:0:0,0,0,0	0/0:38:38,0,0,0	0/0:25:0,0,0,25	0/0:21:21,0,0,0	0/0:23:23,0,0,0	0/0:9:0,0,0,9	0/0:21:0,0,0,21	0/0:21:21,0,0,0	0/0:12:0,0,0,12	0/0:21:21,0,0,0	0/0:34:34,0,0,0	0/0:27:0,0,0,27	0/0:26:26,0,0,0	0/0:42:0,0,0,42	0/0:47:47,0,0,0	./.:0:0,0,0,0	./.:0:0,0,0,0	0/0:44:44,0,0,0	./.:0:0,0,0,0	0/0:43:0,0,0,43
RAD_100	52	loc100_pos52	G	A	13	PASS	NS=84;DP=2349	GT:DP:CATG	0/0:44:44,0,0,0	0/0:6:0,0,0,6	0/0:29:29,0,0,0	0/0:25:0,0,0,25	0/0:20:0,0,0,20	0/0:28:0,0,0,28	0/0:19:19,0,0,0	0/0:35:0,0,0,35	0/0:26:26,0,0,0	0/0:18:0,0,0,18	0/0:46:46,0,0,0	0/0:28:0,0,0,28	0/0:38:0,0,0,38	0/0:29:29,0,0,0	0/0:28:28,0,0,0	0/0:22:22,0,0,0	0/0:24:0,0,0,24	0/0:41:0,0,0,41	0/0:18:18,0,0,0	0/0:40:40,0,0,0	0/0:37:37,0,0,0	0/0:23:0,0,0,23	0/0:27:27,0,0,0	0/0:36:0,0,0,36	0/0:25:25,0,0,0	0/0:34:34,0,0,0	0/0:41:0,0,0,41	./.:0:0,0,0,0	./.:0:0,0,0,0	./.:0:0,0,0,0	./.:0:0,0,0,0	./.:0:0,0,0,0	./.:0:0,0,0,0	1/1:11:11,0,0,0	1/1:16:16,0,0,0	./.:0:0,0,0,0	./.:0:0,0,0,0	1/1:11:11,0,0,0	0/0:22:22,0,0,0	0/0:34:34,0,0,0	0/0:27:27,0,0,0	0/0:26:0,0,0,26	0/0:52:0,0,0,52	0/0:12:12,0,0,0	0/0:15:15,0,0,0	0/0:21:21,0,0,0	0/0:27:0,0,0,27	0/0:13:13,0,0,0	0/0:38:37,0,1,0	0/0:25:0,0,0,25	0/0:52:52,0,0,0	0/0:28:0,0,0,28	0/0:20:20,0,0,0	0/0:8:8,0,0,0	0/0:15:15,0,0,0	0/0:26:0,0,0,26	0/0:15:0,0,0,15	0/0:39:0,0,0,39	0/0:24:0,0,0,24	0/0:18:0,0,0,18	0/0:28:0,0,0,28	0/0:28:0,0,0,28	0/0:34:34,0,0,0	0/0:49:0,0,0,49	0/0:44:44,0,0,0	0/0:40:40,0,0,0	0/0:26:0,0,0,26	0/0:27:0,0,0,27	0/0:20:20,0,0,0	0/0:20:0,0,0,20	0/0:16:0,0,0,16	0/0:19:0,0,0,19	0/0:44:0,0,0,44	0/0:72:71,0,1,0	0/0:13:13,0,0,0	0/0:33:33,0,0,0	./.:0:0,0,0,0	0/0:38:38,0,0,0	0/0:25:0,0,0,25	0/0:21:21,0,0,0	0/0:23:23,0,0,0	0/0:9:0,0,0,9	0/0:21:0,0,0,21	0/0:21:21,0,0,0	0/0:12:0,0,1,11	0/0:21:21,0,0,0	0/0:34:34,0,0,0	0/0:27:0,0,0,27	0/0:26:26,0,0,0	0/0:42:0,0,0,42	0/0:47:47,0,0,0	./.:0:0,0,0,0	./.:0:0,0,0,0	0/0:44:43,0,0,1	./.:0:0,0,0,0	0/0:43:0,0,0,43
RAD_100	82	loc100_pos82	G	A	13	PASS	NS=84;DP=2349	GT:DP:CATG	0/0:44:0,0,0,44	0/0:6:0,0,0,6	0/0:29:0,0,0,29	0/0:25:0,0,0,25	0/0:20:0,0,0,20	0/0:28:0,0,0,28	0/0:19:0,0,0,19	0/0:35:0,0,0,35	0/0:26:0,0,0,26	0/0:18:0,0,0,18	0/0:46:0,0,0,46	0/0:28:0,0,0,28	0/0:38:0,1,0,37	0/0:29:0,0,0,29	0/0:28:0,0,0,28	0/0:22:0,0,0,22	0/0:24:0,0,0,24	0/0:41:0,0,0,41	0/0:18:0,0,0,18	0/0:40:0,0,0,40	0/0:37:0,0,0,37	0/0:23:0,0,0,23	0/0:27:0,0,0,27	0/0:36:0,0,0,36	0/0:25:0,0,0,25	0/0:34:0,0,0,34	0/0:41:0,0,0,41	./.:0:0,0,0,0	./.:0:0,0,0,0	./.:0:0,0,0,0	./.:0:0,0,0,0	./.:0:0,0,0,0	./.:0:0,0,0,0	1/1:11:0,0,0,11	1/1:16:0,0,0,16	./.:0:0,0,0,0	./.:0:0,0,0,0	1/1:11:0,0,0,11	0/0:22:0,0,0,22	0/0:34:0,0,0,34	0/0:27:0,0,0,27	0/0:26:0,0,0,26	0/0:52:0,0,0,52	0/0:12:0,0,0,12	0/0:15:0,0,0,15	0/0:21:0,0,0,21	0/0:27:0,0,0,27	0/0:13:0,0,0,13	0/0:38:0,0,0,38	0/0:25:0,0,0,25	0/0:52:0,0,0,52	0/0:28:0,0,0,28	0/0:20:0,0,0,20	0/0:8:0,0,0,8	0/0:15:0,0,0,15	0/0:26:0,2,0,24	0/0:15:0,0,0,15	0/0:39:0,0,0,39	0/0:24:0,0,0,24	0/0:18:0,0,0,18	0/0:28:0,0,0,28	0/0:28:0,0,0,28	0/0:34:0,0,0,34	0/0:49:0,0,0,49	0/0:44:0,0,0,44	0/0:40:0,0,0,40	0/0:26:0,0,0,26	0/0:27:0,0,0,27	0/0:20:0,0,0,20	0/0:20:0,0,0,20	0/0:16:0,0,0,16	0/0:19:0,0,0,19	0/0:44:0,0,0,44	0/0:72:0,0,0,72	0/0:13:0,0,0,13	0/0:33:0,0,0,33	./.:0:0,0,0,0	0/0:38:0,0,0,38	0/0:25:0,0,0,25	0/0:21:0,0,0,21	0/0:23:0,0,0,23	0/0:9:0,0,0,9	0/0:21:0,0,0,21	0/0:21:0,0,0,21	0/0:12:0,0,0,12	1/1:21:0,0,0,21	1/1:34:0,0,0,34	1/1:27:0,27,0,0	1/1:26:0,0,0,26	1/1:42:0,42,0,0	1/1:47:0,0,0,47	./.:0:0,0,0,0	./.:0:0,0,0,0	1/1:44:0,0,0,44	./.:0:0,0,0,0	1/1:43:0,43,0,0
RAD_100	121	loc100_pos121	A	T	13	PASS	NS=84;DP=2349	GT:DP:CATG	0/0:44:0,0,44,0	0/0:6:0,6,0,0	0/0:29:0,0,29,0	0/0:25:0,25,0,0	0/0:20:0,20,0,0	0/0:28:0,28,0,0	0/0:19:0,0,19,0	0/0:35:0,35,0,0	0/0:26:0,0,25,1	0/0:18:0,18,0,0	0/0:46:0,0,46,0	0/0:28:0,28,0,0	0/0:38:0,38,0,0	0/0:29:0,0,29,0	0/0:28:0,0,28,0	0/0:22:0,0,22,0	0/0:24:0,24,0,0	0/0:41:0,41,0,0	0/0:18:0,0,18,0	0/0:40:0,0,40,0	0/0:37:0,0,37,0	0/0:23:0,23,0,0	0/0:27:0,0,27,0	0/0:36:0,36,0,0	0/0:25:0,0,25,0	0/0:34:0,0,34,0	0/0:41:0,41,0,0	./.:0:0,0,0,0	./.:0:0,0,0,0	./.:0:0,0,0,0	./.:0:0,0,0,0	./.:0:0,0,0,0	./.:0:0,0,0,0	0/0:11:0,0,11,0	0/0:16:0,0,16,0	./.:0:0,0,0,0	./.:0:0,0,0,0	0/0:11:0,0,11,0	0/0:22:0,0,22,0	0/0:34:0,0,34,0	0/0:27:0,0,27,0	0/0:26:0,26,0,0	0/0:52:0,52,0,0	0/0:12:0,0,12,0	0/0:15:0,0,15,0	0/0:21:0,0,21,0	0/0:27:0,27,0,0	0/0:13:0,0,13,0	0/0:38:0,0,38,0	0/0:25:0,25,0,0	0/0:52:0,0,52,0	0/0:28:0,28,0,0	0/0:20:0,0,20,0	0/0:8:0,0,8,0	0/0:15:0,0,15,0	0/0:26:0,26,0,0	0/0:15:0,15,0,0	0/0:39:0,39,0,0	0/0:24:0,24,0,0	0/0:18:0,18,0,0	1/0:28:0,12,16,0	0/0:28:0,28,0,0	0/0:34:0,0,34,0	0/0:49:0,49,0,0	0/0:44:0,0,44,0	0/0:40:0,0,40,0	0/0:26:0,26,0,0	0/0:27:0,27,0,0	0/0:20:0,0,20,0	0/0:20:0,20,0,0	0/0:16:0,16,0,0	0/0:19:0,19,0,0	0/0:44:0,44,0,0	0/0:72:0,0,72,0	0/0:13:0,0,13,0	0/0:33:0,0,33,0	./.:0:0,0,0,0	0/0:38:0,0,38,0	0/0:25:0,24,1,0	0/0:21:0,0,21,0	0/0:23:0,0,23,0	0/0:9:0,9,0,0	0/0:21:0,21,0,0	0/0:21:0,0,21,0	0/0:12:0,12,0,0	0/0:21:0,0,21,0	0/0:34:0,0,34,0	0/0:27:0,27,0,0	0/0:26:0,0,26,0	0/0:42:0,42,0,0	0/0:47:0,0,47,0	./.:0:0,0,0,0	./.:0:0,0,0,0	0/0:44:0,0,44,0	./.:0:0,0,0,0	0/0:43:0,43,0,0
RAD_100	124	loc100_pos124	A	C	13	PASS	NS=84;DP=2349	GT:DP:CATG	0/0:44:0,0,44,0	0/0:6:0,6,0,0	0/0:29:0,0,29,0	0/0:25:0,25,0,0	0/0:20:0,20,0,0	0/0:28:0,28,0,0	0/0:19:0,0,19,0	0/0:35:0,35,0,0	0/0:26:0,0,26,0	0/0:18:0,18,0,0	0/0:46:0,0,46,0	0/0:28:0,28,0,0	0/0:38:0,38,0,0	0/0:29:0,0,29,0	0/0:28:0,0,28,0	0/0:22:0,0,22,0	0/0:24:0,24,0,0	0/0:41:0,41,0,0	0/0:18:0,0,18,0	0/0:40:0,0,40,0	0/0:37:0,0,37,0	0/0:23:0,22,0,1	0/0:27:0,0,27,0	0/0:36:0,36,0,0	0/0:25:0,0,25,0	0/0:34:0,0,34,0	0/0:41:0,41,0,0	./.:0:0,0,0,0	./.:0:0,0,0,0	./.:0:0,0,0,0	./.:0:0,0,0,0	./.:0:0,0,0,0	./.:0:0,0,0,0	0/0:11:0,0,11,0	0/0:16:0,0,16,0	./.:0:0,0,0,0	./.:0:0,0,0,0	1/0:11:0,0,11,0	0/0:22:0,0,22,0	0/0:34:0,0,34,0	0/0:27:0,0,27,0	0/0:26:0,26,0,0	0/0:52:0,52,0,0	0/0:12:0,0,12,0	0/0:15:0,0,15,0	0/0:21:0,0,21,0	0/0:27:0,27,0,0	0/0:13:0,0,13,0	0/0:38:0,0,38,0	0/0:25:0,25,0,0	0/0:52:0,0,52,0	0/0:28:0,28,0,0	0/0:20:0,0,20,0	0/0:8:0,0,8,0	0/0:15:0,0,15,0	0/0:26:0,26,0,0	0/0:15:0,15,0,0	0/0:39:0,39,0,0	0/0:24:0,24,0,0	0/0:18:0,18,0,0	0/0:28:0,28,0,0	0/0:28:0,28,0,0	0/0:34:0,0,34,0	0/0:49:0,49,0,0	0/0:44:0,0,44,0	0/0:40:0,0,40,0	0/0:26:0,26,0,0	0/0:27:0,27,0,0	0/0:20:0,0,20,0	0/0:20:0,20,0,0	0/0:16:0,16,0,0	0/0:19:0,19,0,0	0/0:44:0,44,0,0	0/0:72:0,0,72,0	0/0:13:0,0,13,0	0/0:33:0,0,33,0	./.:0:0,0,0,0	0/0:38:0,0,38,0	0/0:25:0,25,0,0	0/0:21:0,0,21,0	0/0:23:0,0,23,0	0/0:9:0,9,0,0	0/0:21:0,21,0,0	0/0:21:0,0,21,0	0/0:12:0,12,0,0	0/0:21:0,0,21,0	0/0:34:0,0,34,0	0/0:27:0,27,0,0	0/0:26:0,0,26,0	0/0:42:0,42,0,0	0/0:47:0,0,47,0	./.:0:0,0,0,0	./.:0:0,0,0,0	0/0:44:0,0,44,0	./.:0:0,0,0,0	0/0:43:0,43,0,0
RAD_100	131	loc100_pos131	C	T	13	PASS	NS=84;DP=2349	GT:DP:CATG	0/0:44:44,0,0,0	0/0:6:6,0,0,0	0/0:29:29,0,0,0	0/0:25:25,0,0,0	0/0:20:20,0,0,0	0/0:28:28,0,0,0	0/0:19:19,0,0,0	0/0:35:35,0,0,0	0/0:26:26,0,0,0	0/0:18:18,0,0,0	0/0:46:46,0,0,0	0/0:28:28,0,0,0	0/0:38:38,0,0,0	0/0:29:29,0,0,0	0/0:28:28,0,0,0	0/0:22:22,0,0,0	0/0:24:24,0,0,0	0/0:41:41,0,0,0	0/0:18:18,0,0,0	0/0:40:40,0,0,0	0/0:37:37,0,0,0	0/0:23:23,0,0,0	0/0:27:27,0,0,0	0/0:36:36,0,0,0	0/0:25:25,0,0,0	0/0:34:34,0,0,0	0/0:41:41,0,0,0	./.:0:0,0,0,0	./.:0:0,0,0,0	./.:0:0,0,0,0	./.:0:0,0,0,0	./.:0:0,0,0,0	./.:0:0,0,0,0	0/0:11:11,0,0,0	0/0:16:16,0,0,0	./.:0:0,0,0,0	./.:0:0,0,0,0	0/0:11:11,0,0,0	0/0:22:10,12,0,0	0/0:34:34,0,0,0	0/0:27:27,0,0,0	0/0:26:26,0,0,0	0/0:52:52,0,0,0	0/0:12:12,0,0,0	0/0:15:15,0,0,0	0/0:21:21,0,0,0	0/0:27:27,0,0,0	0/0:13:13,0,0,0	0/0:38:38,0,0,0	0/0:25:25,0,0,0	0/0:52:52,0,0,0	0/0:28:28,0,0,0	0/0:20:20,0,0,0	0/0:8:8,0,0,0	1/1:15:15,0,0,0	1/1:26:0,0,26,0	1/1:15:0,0,15,0	1/1:39:0,0,39,0	1/1:24:0,0,24,0	1/1:18:0,0,18,0	1/1:28:0,0,28,0	1/1:28:0,0,28,0	1/1:34:34,0,0,0	1/1:49:0,0,49,0	1/1:44:44,0,0,0	1/1:40:40,0,0,0	1/1:26:0,0,26,0	1/1:27:0,0,27,0	1/1:20:20,0,0,0	1/1:20:0,0,20,0	1/1:16:0,0,16,0	1/1:19:0,0,19,0	1/1:44:0,0,44,0	1/1:72:72,0,0,0	0/0:13:13,0,0,0	0/0:33:33,0,0,0	./.:0:0,0,0,0	0/0:38:38,0,0,0	0/0:25:25,0,0,0	0/0:21:21,0,0,0	0/0:23:23,0,0,0	0/0:9:9,0,0,0	0/0:21:21,0,0,0	0/0:21:21,0,0,0	0/0:12:12,0,0,0	0/0:21:21,0,0,0	0/0:34:34,0,0,0	0/0:27:27,0,0,0	0/0:26:26,0,0,0	0/0:42:42,0,0,0	0/0:47:47,0,0,0	./.:0:0,0,0,0	./.:0:0,0,0,0	0/0:44:44,0,0,0	./.:0:0,0,0,0	0/0:43:43,0,0,0
RAD_100	134	loc100_pos134	G	A	13	PASS	NS=84;DP=2349	GT:DP:CATG	0/0:44:0,0,0,44	0/0:6:0,0,0,6	0/0:29:0,0,0,29	0/0:25:0,0,0,25	0/0:20:0,0,0,20	0/0:28:0,0,0,28	0/0:19:0,0,0,19	0/0:35:0,0,0,35	0/0:26:0,0,0,26	0/0:18:0,0,0,18	0/0:46:0,0,0,46	0/0:28:0,0,0,28	0/0:38:0,1,0,37	0/0:29:0,0,0,29	0/0:28:0,0,0,28	0/0:22:0,0,0,22	0/0:24:0,0,0,24	0/0:41:0,0,0,41	0/0:18:0,0,0,18	0/0:40:0,0,0,40	0/0:37:0,0,0,37	0/0:23:0,0,0,23	0/0:27:0,0,0,27	0/0:36:0,0,0,36	0/0:25:0,0,0,25	0/0:34:0,0,0,34	0/0:41:0,0,0,41	./.:0:0,0,0,0	./.:0:0,0,0,0	./.:0:0,0,0,0	./.:0:0,0,0,0	./.:0:0,0,0,0	./.:0:0,0,0,0	0/0:11:0,0,0,11	0/0:16:0,0,0,16	./.:0:0,0,0,0	./.:0:0,0,0,0	0/0:11:0,0,0,11	0/0:22:0,0,0,22	0/0:34:0,0,0,34	0/0:27:0,0,0,27	0/0:26:0,0,0,26	0/0:52:0,0,0,52	0/0:12:0,0,0,12	0/0:15:0,0,0,15	0/0:21:0,0,0,21	0/0:27:0,0,0,27	0/0:13:0,0,0,13	0/0:38:0,0,0,38	0/0:25:0,0,0,25	0/0:52:0,0,0,52	0/0:28:0,0,0,28	0/0:20:0,0,0,20	0/0:8:0,0,0,8	0/0:15:0,0,0,15	0/0:26:0,0,0,26	0/0:15:0,0,0,15	0/0:39:0,0,0,39	0/0:24:0,0,0,24	0/0:18:0,0,0,18	0/0:28:0,0,0,28	0/0:28:0,0,0,28	0/0:34:0,0,0,34	0/0:49:0,0,0,49	0/0:44:0,0,0,44	0/0:40:0,0,0,40	0/0:26:0,0,0,26	0/0:27:0,0,0,27	0/0:20:0,0,0,20	0/0:20:0,0,0,20	0/0:16:0,0,0,16	0/0:19:0,0,0,19	0/0:44:0,0,0,44	0/0:72:0,0,0,72	0/0:13:0,0,0,13	0/0:33:0,0,0,33	./.:0:0,0,0,0	0/0:38:0,0,0,38	0/0:25:0,0,0,25	0/0:21:0,0,0,21	0/0:23:0,0,0,23	0/0:9:0,0,0,9	0/0:21:0,0,0,21	0/0:21:0,0,0,21	0/0:12:0,0,0,12	0/1:21:0,0,0,21	0/1:34:0,0,0,34	0/1:27:0,11,0,16	0/1:26:0,0,0,26	0/1:42:0,24,0,18	0/1:47:0,0,0,47	./.:0:0,0,0,0	./.:0:0,0,0,0	0/1:44:0,0,0,44	./.:0:0,0,0,0	0/1:43:0,20,0,23
RAD_100	146	loc100_pos146	T	C	13	PASS	NS=84;DP=2349	GT:DP:CATG	0/0:44:44,0,0,0	0/0:6:0,0,6,0	0/0:29:29,0,0,0	0/0:25:0,0,25,0	0/0:20:0,0,20,0	0/0:28:0,0,28,0	0/0:19:19,0,0,0	0/0:35:0,0,35,0	0/0:26:26,0,0,0	0/0:18:0,0,18,0	0/0:46:45,1,0,0	0/0:28:0,0,28,0	0/0:38:0,0,38,0	0/0:29:29,0,0,0	0/0:28:28,0,0,0	0/0:22:22,0,0,0	0/0:24:0,0,24,0	0/0:41:0,0,41,0	0/0:18:18,0,0,0	0/0:40:40,0,0,0	0/0:37:37,0,0,0	0/0:23:0,0,23,0	0/0:27:27,0,0,0	0/0:36:0,0,36,0	0/0:25:25,0,0,0	0/0:34:34,0,0,0	0/0:41:0,0,41,0	./.:0:0,0,0,0	./.:0:0,0,0,0	./.:0:0,0,0,0	./.:0:0,0,0,0	./.:0:0,0,0,0	./.:0:0,0,0,0	0/0:11:11,0,0,0	0/0:16:16,0,0,0	./.:0:0,0,0,0	./.:0:0,0,0,0	0/0:11:11,0,0,0	0/0:22:22,0,0,0	0/0:34:34,0,0,0	0/0:27:27,0,0,0	0/0:26:0,0,26,0	0/0:52:0,0,52,0	0/0:12:12,0,0,0	0/0:15:15,0,0,0	0/0:21:21,0,0,0	0/0:27:0,0,27,0	0/0:13:13,0,0,0	0/0:38:38,0,0,0	0/0:25:0,0,25,0	0/0:52:52,0,0,0	0/0:28:0,0,28,0	0/0:20:20,0,0,0	0/0:8:8,0,0,0	0/0:15:15,0,0,0	0/0:26:0,0,26,0	0/0:15:0,0,15,0	0/0:39:0,0,39,0	0/0:24:0,0,24,0	0/0:18:0,0,18,0	0/0:28:0,0,28,0	0/0:28:0,0,28,0	0/0:34:34,0,0,0	0/0:49:0,0,49,0	0/0:44:44,0,0,0	0/0:40:39,1,0,0	0/0:26:0,0,26,0	0/0:27:0,0,27,0	0/0:20:20,0,0,0	0/0:20:0,0,20,0	0/0:16:0,0,16,0	0/0:19:0,0,19,0	0/0:44:0,0,44,0	0/0:72:72,0,0,0	0/0:13:13,0,0,0	0/0:33:33,0,0,0	./.:0:0,0,0,0	0/0:38:38,0,0,0	0/0:25:0,0,25,0	0/0:21:21,0,0,0	0/0:23:23,0,0,0	0/0:9:0,0,9,0	0/0:21:0,0,21,0	0/0:21:21,0,0,0	0/0:12:0,0,12,0	0/1:21:21,0,0,0	0/1:34:34,0,0,0	0/1:27:16,0,11,0	0/1:26:26,0,0,0	0/1:42:18,0,24,0	0/1:47:47,0,0,0	./.:0:0,0,0,0	./.:0:0,0,0,0	0/1:44:44,0,0,0	./.:0:0,0,0,0	0/1:43:23,0,20,0
RAD_100	148	loc100_pos148	G	T	13	PASS	NS=84;DP=2349	GT:DP:CATG	0/0:44:0,0,44,0	0/0:6:0,0,0,6	0/0:29:0,0,29,0	0/0:25:0,0,0,25	0/0:20:0,0,0,20	0/0:28:0,0,0,28	0/0:19:0,0,19,0	0/0:35:0,0,0,35	0/0:26:1,0,25,0	0/0:18:0,0,0,18	0/0:46:1,0,45,0	0/0:28:0,0,0,28	0/0:38:0,0,0,38	0/0:29:0,0,29,0	0/0:28:0,0,28,0	0/0:22:0,0,22,0	0/0:24:0,0,0,24	0/0:41:0,0,0,41	0/0:18:0,0,18,0	0/0:40:0,0,40,0	0/0:37:0,0,37,0	0/0:23:0,0,0,23	0/0:27:0,0,26,1	0/0:36:0,0,0,36	0/0:25:0,0,25,0	0/0:34:0,0,34,0	0/0:41:0,0,0,41	./.:0:0,0,0,0	./.:0:0,0,0,0	./.:0:0,0,0,0	./.:0:0,0,0,0	./.:0:0,0,0,0	./.:0:0,0,0,0	0/0:11:0,0,11,0	0/0:16:0,0,16,0	./.:0:0,0,0,0	./.:0:0,0,0,0	0/0:11:0,0,11,0	0/0:22:0,0,22,0	0/0:34:0,0,34,0	0/0:27:0,0,27,0	0/0:26:0,0,0,26	0/0:52:0,0,0,52	0/0:12:0,0,12,0	0/0:15:0,0,15,0	0/0:21:0,0,21,0	0/0:27:0,0,0,27	0/0:13:0,0,13,0	0/0:38:0,0,38,0	0/0:25:0,0,0,25	0/0:52:0,0,52,0	0/0:28:0,0,0,28	0/0:20:0,0,20,0	0/0:8:0,0,8,0	0/0:15:0,0,15,0	0/0:26:0,0,0,26	0/0:15:0,0,0,15	0/0:39:0,0,0,39	0/0:24:0,0,0,24	0/0:18:0,0,0,18	0/0:28:0,0,0,28	0/0:28:0,0,0,28	0/0:34:0,0,34,0	0/0:49:0,0,0,49	0/0:44:0,0,44,0	0/0:40:0,0,40,0	0/0:26:0,0,0,26	0/0:27:0,0,0,27	0/0:20:0,0,20,0	0/0:20:0,0,0,20	0/0:16:0,0,0,16	0/0:19:0,0,0,19	0/0:44:0,0,0,44	0/0:72:0,0,72,0	0/0:13:0,0,13,0	0/0:33:0,0,33,0	./.:0:0,0,0,0	0/0:38:0,0,38,0	0/0:25:0,0,0,25	0/0:21:0,0,21,0	0/0:23:1,0,22,0	0/0:9:0,0,0,9	0/0:21:0,0,0,21	0/0:21:0,0,21,0	0/0:12:0,0,0,12	0/1:21:0,0,21,0	0/1:34:0,0,34,0	0/1:27:0,0,16,11	0/1:26:0,0,26,0	0/1:42:0,0,18,24	0/1:47:0,0,47,0	./.:0:0,0,0,0	./.:0:0,0,0,0	0/1:44:0,0,44,0	./.:0:0,0,0,0	0/1:43:0,0,23,20
RAD_100	157	loc100_pos157	T	A	13	PASS	NS=84;DP=2349	GT:DP:CATG	0/0:44:0,0,44,0	0/0:6:0,0,6,0	1/1:29:0,0,29,0	1/1:25:0,25,0,0	1/1:20:0,20,0,0	1/1:28:0,28,0,0	1/1:19:0,0,19,0	1/1:35:0,35,0,0	1/1:26:0,0,26,0	1/1:18:0,18,0,0	1/1:46:2,0,44,0	1/1:28:0,27,0,1	1/1:38:0,37,1,0	1/1:29:0,0,29,0	1/1:28:0,0,28,0	1/1:22:0,0,22,0	1/1:24:0,23,0,1	1/1:41:0,41,0,0	1/1:18:0,0,18,0	1/1:40:0,0,40,0	1/1:37:0,0,37,0	1/1:23:0,23,0,0	1/1:27:0,0,27,0	1/1:36:0,36,0,0	1/1:25:0,0,25,0	1/1:34:0,0,34,0	1/1:41:0,41,0,0	./.:0:0,0,0,0	./.:0:0,0,0,0	./.:0:0,0,0,0	./.:0:0,0,0,0	./.:0:0,0,0,0	./.:0:0,0,0,0	0/0:11:0,0,11,0	0/0:16:0,0,16,0	./.:0:0,0,0,0	./.:0:0,0,0,0	0/0:11:0,0,11,0	0/0:22:0,0,22,0	0/0:34:1,0,33,0	0/0:27:0,0,27,0	0/0:26:0,0,26,0	0/0:52:0,0,52,0	0/0:12:0,0,12,0	0/0:15:0,0,15,0	0/0:21:0,0,21,0	0/0:27:0,0,27,0	0/0:13:0,0,13,0	0/0:38:0,0,38,0	0/0:25:0,0,25,0	0/0:52:0,0,52,0	0/0:28:0,0,28,0	0/0:20:0,0,20,0	0/0:8:0,0,8,0	0/0:15:0,0,15,0	0/0:26:0,0,26,0	0/0:15:0,0,15,0	0/0:39:0,0,39,0	0/0:24:0,0,24,0	0/0:18:0,0,18,0	0/0:28:0,0,28,0	0/0:28:1,0,27,0	0/0:34:0,0,34,0	0/0:49:0,0,49,0	0/0:44:0,0,44,0	0/0:40:0,0,40,0	0/0:26:0,0,26,0	0/0:27:0,0,27,0	0/0:20:0,0,20,0	0/0:20:0,0,20,0	0/0:16:0,0,16,0	0/0:19:0,0,19,0	0/0:44:0,0,44,0	0/0:72:0,0,72,0	0/0:13:0,0,13,0	0/0:33:0,0,33,0	./.:0:0,0,0,0	0/0:38:0,0,38,0	0/0:25:0,0,25,0	0/0:21:0,0,21,0	0/0:23:0,0,23,0	0/0:9:0,0,9,0	0/0:21:0,0,21,0	0/0:21:0,0,21,0	0/0:12:0,0,12,0	0/0:21:0,0,21,0	0/0:34:0,0,34,0	0/0:27:0,0,27,0	0/0:26:0,0,26,0	0/0:42:0,0,42,0	0/0:47:0,0,47,0	./.:0:0,0,0,0	./.:0:0,0,0,0	0/0:44:0,0,44,0	./.:0:0,0,0,0	0/0:43:0,0,43,0
RAD_101	21	loc101_pos21	C	T	13	PASS	NS=23;DP=189	GT:DP:CATG	./.:0:0,0,0,0	0/0:8:0,0,0,8	./.:0:0,0,0,0	0/0:6:6,0,0,0	./.:0:0,0,0,0	0/0:10:10,0,0,0	0/0:7:7,0,0,0	./.:0:0,0,0,0	0/0:6:6,0,0,0	./.:0:0,0,0,0	./.:0:0,0,0,0	./.:0:0,0,0,0	0/0:7:7,0,0,0	0/0:6:6,0,0,0	./.:0:0,0,0,0	0/0:17:0,0,0,17	./.:0:0,0,0,0	./.:0:0,0,0,0	0/0:7:7,0,0,0	0/0:6:0,0,0,6	./.:0:0,0,0,0	./.:0:0,0,0,0	./.:0:0,0,0,0	./.:0:0,0,0,0	./.:0:0,0,0,0	./.:0:0,0,0,0	./.:0:0,0,0,0	./.:0:0,0,0,0	./.:0:0,0,0,0	./.:0:0,0,0,0	./.:0:0,0,0,0	./.:0:0,0,0,0	./.:0:0,0,0,0	./.:0:0,0,0,0	./.:0:0,0,0,0	./.:0:0,0,0,0	./.:0:0,0,0,0	./.:0:0,0,0,0	0/0:6:6,0,0,0	./.:0:0,0,0,0	./.:0:0,0,0,0	./.:0:0,0,0,0	./.:0:0,0,0,0	./.:0:0,0,0,0	./.:0:0,0,0,0	./.:0:0,0,0,0	0/0:13:0,0,0,13	./.:0:0,0,0,0	0/0:7:7,0,0,0	./.:0:0,0,0,0	./.:0:0,0,0,0	0/0:6:6,0,0,0	./.:0:0,0,0,0	0/0:6:6,0,0,0	./.:0:0,0,0,0	./.:0:0,0,0,0	./.:0:0,0,0,0	./.:0:0,0,0,0	./.:0:0,0,0,0	./.:0:0,0,0,0	./.:0:0,0,0,0	0/0:11:0,0,0,11	0/0:8:0,0,0,8	./.:0:0,0,0,0	./.:0:0,0,0,0	./.:0:0,0,0,0	./.:0:0,0,0,0	./.:0:0,0,0,0	0/0:7:0,0,0,7	./.:0:0,0,0,0	0/0:13:13,0,0,0	./.:0:0,0,0,0	./.:0:0,0,0,0	./.:0:0,0,0,0	./.:0:0,0,0,0	./.:0:0,0,0,0	./.:0:0,0,0,0	0/0:10:0,0,0,10	./.:0:0,0,0,0	0/0:6:6,0,0,0	./.:0:0,0,0,0	./.:0:0,0,0,0	./.:0:0,0,0,0	./.:0:0,0,0,0	./.:0:0,0,0,0	./.:0:0,0,0,0	1/1:7:0,7,0,0	./.:0:0,0,0,0	./.:0:0,0,0,0	./.:0:0,0,0,0	./.:0:0,0,0,0	./.:0:0,0,0,0	./.:0:0,0,0,0	./.:0:0,0,0,0	./.:0:0,0,0,0	1/1:9:0,0,9,0
RAD_101	33	loc101_pos33	G	A	13	PASS	NS=23;DP=189	GT:DP:CATG	./.:0:0,0,0,0	0/0:8:8,0,0,0	./.:0:0,0,0,0	0/0:6:0,0,0,6	./.:0:0,0,0,0	0/0:10:0,0,0,10	0/0:7:0,0,0,7	./.:0:0,0,0,0	0/0:6:0,0,0,6	./.:0:0,0,0,0	./.:0:0,0,0,0	./.:0:0,0,0,0	0/0:7:0,0,0,7	0/0:6:0,0,0,6	./.:0:0,0,0,0	0/0:17:17,0,0,0	./.:0:0,0,0,0	./.:0:0,0,0,0	0/0:7:0,0,0,7	0/0:6:6,0,0,0	./.:0:0,0,0,0	./.:0:0,0,0,0	./.:0:0,0,0,0	./.:0:0,0,0,0	./.:0:0,0,0,0	./.:0:0,0,0,0	./.:0:0,0,0,0	./.:0:0,0,0,0	./.:0:0,0,0,0	./.:0:0,0,0,0	./.:0:0,0,0,0	./.:0:0,0,0,0	./.:0:0,0,0,0	./.:0:0,0,0,0	./.:0:0,0,0,0	./.:0:0,0,0,0	./.:0:0,0,0,0	./.:0:0,0,0,0	0/0:6:0,0,0,6	./.:0:0,0,0,0	./.:0:0,0,0,0	./.:0:0,0,0,0	./.:0:0,0,0,0	./.:0:0,0,0,0	./.:0:0,0,0,0	./.:0:0,0,0,0	0/0:13:13,0,0,0	./.:0:0,0,0,0	0/0:7:0,0,0,7	./.:0:0,0,0,0	./.:0:0,0,0,0	0/0:6:0,0,0,6	./.:0:0,0,0,0	0/0:6:0,0,0,6	./.:0:0,0,0,0	./.:0:0,0,0,0	./.:0:0,0,0,0	./.:0:0,0,0,0	./.:0:0,0,0,0	./.:0:0,0,0,0	./.:0:0,0,0,0	0/0:11:11,0,0,0	0/0:8:8,0,0,0	./.:0:0,0,0,0	./.:0:0,0,0,0	./.:0:0,0,0,0	./.:0:0,0,0,0	./.:0:0,0,0,0	0/0:7:7,0,0,0	./.:0:0,0,0,0	0/0:13:0,0,0,13	./.:0:0,0,0,0	./.:0:0,0,0,0	./.:0:0,0,0,0	./.:0:0,0,0,0	./.:0:0,0,0,0	./.:0:0,0,0,0	0/0:10:10,0,0,0	./.:0:0,0,0,0	0/0:6:0,0,0,6	./.:0:0,0,0,0	./.:0:0,0,0,0	./.:0:0,0,0,0	./.:0:0,0,0,0	./.:0:0,0,0,0	./.:0:0,0,0,0	1/1:7:7,0,0,0	./.:0:0,0,0,0	./.:0:0,0,0,0	./.:0:0,0,0,0	./.:0:0,0,0,0	./.:0:0,0,0,0	./.:0:0,0,0,0	./.:0:0,0,0,0	./.:0:0,0,0,0	1/1:9:0,9,0,0
RAD_101	39	loc101_pos39	T	C	13	PASS	NS=23;DP=189	GT:DP:CATG	./.:0:0,0,0,0	0/0:8:0,0,0,8	./.:0:0,0,0,0	0/1:6:2,0,4,0	./.:0:0,0,0,0	0/1:10:3,0,7,0	0/0:7:0,0,7,0	./.:0:0,0,0,0	0/1:6:4,0,2,0	./.:0:0,0,0,0	./.:0:0,0,0,0	./.:0:0,0,0,0	0/0:7:0,0,7,0	0/0:6:0,0,6,0	./.:0:0,0,0,0	0/0:17:0,0,0,17	./.:0:0,0,0,0	./.:0:0,0,0,0	0/0:7:0,0,7,0	0/0:6:0,0,0,6	./.:0:0,0,0,0	./.:0:0,0,0,0	./.:0:0,0,0,0	./.:0:0,0,0,0	./.:0:0,0,0,0	./.:0:0,0,0,0	./.:0:0,0,0,0	./.:0:0,0,0,0	./.:0:0,0,0,0	./.:0:0,0,0,0	./.:0:0,0,0,0	./.:0:0,0,0,0	./.:0:0,0,0,0	./.:0:0,0,0,0	./.:0:0,0,0,0	./.:0:0,0,0,0	./.:0:0,0,0,0	./.:0:0,0,0,0	0/0:6:0,0,6,0	./.:0:0,0,0,0	./.:0:0,0,0,0	./.:0:0,0,0,0	./.:0:0,0,0,0	./.:0:0,0,0,0	./.:0:0,0,0,0	./.:0:0,0,0,0	0/0:13:0,0,0,13	./.:0:0,0,0,0	0/0:7:0,0,7,0	./.:0:0,0,0,0	./.:0:0,0,0,0	0/0:6:0,0,6,0	./.:0:0,0,0,0	0/0:6:0,0,6,0	./.:0:0,0,0,0	./.:0:0,0,0,0	./.:0:0,0,0,0	./.:0:0,0,0,0	./.:0:0,0,0,0	./.:0:0,0,0,0	./.:0:0,0,0,0	0/0:11:0,0,0,11	0/0:8:0,0,0,8	./.:0:0,0,0,0	./.:0:0,0,0,0	./.:0:0,0,0,0	./.:0:0,0,0,0	./.:0:0,0,0,0	0/0:7:0,0,0,7	./.:0:0,0,0,0	0/0:13:0,0,13,0	./.:0:0,0,0,0	./.:0:0,0,0,0	./.:0:0,0,0,0	./.:0:0,0,0,0	./.:0:0,0,0,0	./.:0:0,0,0,0	0/0:10:0,0,0,10	./.:0:0,0,0,0	0/0:6:0,0,6,0	./.:0:0,0,0,0	./.:0:0,0,0,0	./.:0:0,0,0,0	./.:0:0,0,0,0	./.:0:0,0,0,0	./.:0:0,0,0,0	0/0:7:0,0,0,7	./.:0:0,0,0,0	./.:0:0,0,0,0	./.:0:0,0,0,0	./.:0:0,0,0,0	./.:0:0,0,0,0	./.:0:0,0,0,0	./.:0:0,0,0,0	./.:0:0,0,0,0	0/0:9:0,0,9,0
RAD_102	33	loc102_pos33	T	A	13	PASS	NS=49;DP=728	GT:DP:CATG	0/0:27:0,0,27,0	./.:0:0,0,0,0	0/0:22:0,0,22,0	./.:0:0,0,0,0	0/0:12:0,0,12,0	0/0:8:0,0,8,0	0/0:12:0,0,12,0	0/0:26:0,0,26,0	0/0:9:0,0,9,0	0/0:15:0,0,15,0	./.:0:0,0,0,0	./.:0:0,0,0,0	0/0:17:0,0,17,0	0/0:15:0,0,15,0	0/0:19:0,0,19,0	0/0:18:0,0,18,0	0/0:6:0,0,6,0	./.:0:0,0,0,0	0/0:10:0,0,10,0	./.:0:0,0,0,0	0/0:16:0,0,16,0	./.:0:0,0,0,0	0/0:20:0,0,20,0	./.:0:0,0,0,0	./.:0:0,0,0,0	0/0:14:0,0,14,0	0/0:19:0,0,19,0	0/0:7:0,0,7,0	./.:0:0,0,0,0	./.:0:0,0,0,0	0/0:17:0,0,17,0	0/0:17:0,0,17,0	./.:0:0,0,0,0	./.:0:0,0,0,0	./.:0:0,0,0,0	./.:0:0,0,0,0	./.:0:0,0,0,0	./.:0:0,0,0,0	./.:0:0,0,0,0	./.:0:0,0,0,0	1/1:9:0,9,0,0	1/1:14:0,14,0,0	1/1:20:0,20,0,0	1/1:8:0,0,8,0	./.:0:0,0,0,0	./.:0:0,0,0,0	./.:0:0,0,0,0	1/1:16:0,0,16,0	1/1:21:0,21,0,0	1/1:14:0,14,0,0	1/1:35:0,0,35,0	1/1:19:0,19,0,0	./.:0:0,0,0,0	1/1:6:0,6,0,0	0/0:7:0,0,7,0	0/0:12:0,0,12,0	./.:0:0,0,0,0	0/0:22:0,0,22,0	0/0:9:0,0,9,0	./.:0:0,0,0,0	./.:0:0,0,0,0	0/0:10:0,0,10,0	./.:0:0,0,0,0	./.:0:0,0,0,0	./.:0:0,0,0,0	./.:0:0,0,0,0	0/0:21:0,0,21,0	./.:0:0,0,0,0	0/0:20:0,0,20,0	0/0:18:0,0,18,0	./.:0:0,0,0,0	0/0:14:0,0,14,0	./.:0:0,0,0,0	./.:0:0,0,0,0	./.:0:0,0,0,0	1/1:15:0,0,15,0	./.:0:0,0,0,0	1/1:8:0,0,8,0	1/1:18:0,18,0,0	0/0:14:0,0,14,0	0/0:16:0,0,16,0	0/0:7:0,0,7,0	0/0:8:0,0,8,0	0/0:12:0,0,12,0	1/1:9:0,0,9,0	./.:0:0,0,0,0	./.:0:0,0,0,0	./.:0:0,0,0,0	./.:0:0,0,0,0	./.:0:0,0,0,0	./.:0:0,0,0,0	./.:0:0,0,0,0	./.:0:0,0,0,0	./.:0:0,0,0,0	./.:0:0,0,0,0	./.:0:0,0,0,0
RAD_102	37	loc102_pos37	C	T	13	PASS	NS=49;DP=728	GT:DP:CATG	0/0:27:27,0,0,0	./.:0:0,0,0,0	0/0:22:22,0,0,0	./.:0:0,0,0,0	0/0:12:12,0,0,0	0/0:8:0,0,8,0	0/0:12:12,0,0,0	0/0:26:26,0,0,0	0/0:9:0,0,9,0	0/0:15:15,0,0,0	./.:0:0,0,0,0	./.:0:0,0,0,0	0/0:17:17,0,0,0	0/0:15:0,0,15,0	0/0:19:19,0,0,0	0/0:18:0,0,18,0	0/0:6:6,0,0,0	./.:0:0,0,0,0	0/0:10:10,0,0,0	./.:0:0,0,0,0	0/0:16:0,0,16,0	./.:0:0,0,0,0	0/0:20:0,0,20,0	./.:0:0,0,0,0	./.:0:0,0,0,0	0/0:14:14,0,0,0	0/0:19:19,0,0,0	0/0:7:0,0,7,0	./.:0:0,0,0,0	./.:0:0,0,0,0	0/0:17:17,0,0,0	0/0:17:0,0,17,0	./.:0:0,0,0,0	./.:0:0,0,0,0	./.:0:0,0,0,0	./.:0:0,0,0,0	./.:0:0,0,0,0	./.:0:0,0,0,0	./.:0:0,0,0,0	./.:0:0,0,0,0	0/0:9:9,0,0,0	0/0:14:14,0,0,0	0/0:20:20,0,0,0	0/0:8:0,0,8,0	./.:0:0,0,0,0	./.:0:0,0,0,0	./.:0:0,0,0,0	0/0:16:0,0,16,0	0/0:21:21,0,0,0	0/0:14:14,0,0,0	0/0:35:0,0,35,0	0/0:19:19,0,0,0	./.:0:0,0,0,0	0/0:6:6,0,0,0	1/1:7:0,0,7,0	1/1:12:0,0,12,0	./.:0:0,0,0,0	1/1:22:0,0,22,0	1/1:9:0,0,9,0	./.:0:0,0,0,0	./.:0:0,0,0,0	1/1:10:0,0,10,0	./.:0:0,0,0,0	./.:0:0,0,0,0	./.:0:0,0,0,0	./.:0:0,0,0,0	1/1:21:0,0,21,0	./.:0:0,0,0,0	1/1:20:0,0,20,0	1/1:18:0,0,18,0	./.:0:0,0,0,0	1/1:14:0,0,14,0	./.:0:0,0,0,0	./.:0:0,0,0,0	./.:0:0,0,0,0	0/0:15:0,0,15,0	./.:0:0,0,0,0	0/0:8:0,0,8,0	0/0:18:18,0,0,0	0/0:14:14,0,0,0	0/0:16:16,0,0,0	0/0:7:7,0,0,0	0/0:8:8,0,0,0	0/0:12:12,0,0,0	0/0:9:0,0,9,0	./.:0:0,0,0,0	./.:0:0,0,0,0	./.:0:0,0,0,0	./.:0:0,0,0,0	./.:0:0,0,0,0	./.:0:0,0,0,0	./.:0:0,0,0,0	./.:0:0,0,0,0	./.:0:0,0,0,0	./.:0:0,0,0,0	./.:0:0,0,0,0
RAD_102	50	loc102_pos50	A	G	13	PASS	NS=49;DP=728	GT:DP:CATG	0/0:27:0,27,0,0	./.:0:0,0,0,0	0/0:22:0,22,0,0	./.:0:0,0,0,0	1/0:12:0,6,0,6	0/0:8:0,0,0,8	0/0:12:0,12,0,0	0/0:26:0,26,0,0	1/0:9:0,0,0,9	0/0:15:0,15,0,0	./.:0:0,0,0,0	./.:0:0,0,0,0	0/0:17:0,17,0,0	0/0:15:0,0,0,15	0/0:19:0,19,0,0	0/0:18:0,0,0,18	0/0:6:0,6,0,0	./.:0:0,0,0,0	0/0:10:0,10,0,0	./.:0:0,0,0,0	0/0:16:0,0,0,16	./.:0:0,0,0,0	0/0:20:0,0,0,20	./.:0:0,0,0,0	./.:0:0,0,0,0	0/0:14:0,14,0,0	0/0:19:0,19,0,0	0/0:7:0,0,0,7	./.:0:0,0,0,0	./.:0:0,0,0,0	0/0:17:0,17,0,0	0/0:17:0,0,0,17	./.:0:0,0,0,0	./.:0:0,0,0,0	./.:0:0,0,0,0	./.:0:0,0,0,0	./.:0:0,0,0,0	./.:0:0,0,0,0	./.:0:0,0,0,0	./.:0:0,0,0,0	1/1:9:0,0,0,9	1/1:14:0,0,0,14	1/1:20:0,0,0,20	1/1:8:0,0,0,8	./.:0:0,0,0,0	./.:0:0,0,0,0	./.:0:0,0,0,0	1/1:16:0,0,0,16	1/1:21:0,0,0,21	1/1:14:0,0,0,14	1/1:35:0,0,0,35	1/1:19:0,0,0,19	./.:0:0,0,0,0	1/1:6:0,0,0,6	0/0:7:0,7,0,0	0/0:12:0,12,0,0	./.:0:0,0,0,0	0/0:22:0,21,1,0	0/0:9:0,9,0,0	./.:0:0,0,0,0	./.:0:0,0,0,0	0/0:10:0,0,0,10	./.:0:0,0,0,0	./.:0:0,0,0,0	./.:0:0,0,0,0	./.:0:0,0,0,0	0/0:21:0,21,0,0	./.:0:0,0,0,0	0/0:20:0,20,0,0	0/0:18:0,18,0,0	./.:0:0,0,0,0	0/0:14:0,14,0,0	./.:0:0,0,0,0	./.:0:0,0,0,0	./.:0:0,0,0,0	1/1:15:0,0,0,15	./.:0:0,0,0,0	1/1:8:0,0,0,8	1/1:18:0,0,0,18	1/1:14:0,0,0,14	1/1:16:0,0,0,16	1/1:7:0,0,0,7	1/1:8:0,0,0,8	1/1:12:0,0,0,12	1/1:9:0,0,0,9	./.:0:0,0,0,0	./.:0:0,0,0,0	./.:0:0,0,0,0	./.:0:0,0,0,0	./.:0:0,0,0,0	./.:0:0,0,0,0	./.:0:0,0,0,0	./.:0:0,0,0,0	./.:0:0,0,0,0	./.:0:0,0,0,0	./.:0:0,0,0,0
RAD_102	51	loc102_pos51	A	G	13	PASS	NS=49;DP=728	GT:DP:CATG	0/0:27:0,27,0,0	./.:0:0,0,0,0	0/0:22:0,22,0,0	./.:0:0,0,0,0	0/0:12:0,12,0,0	0/0:8:0,0,8,0	0/0:12:0,12,0,0	0/0:26:0,26,0,0	0/0:9:0,0,9,0	0/0:15:0,15,0,0	./.:0:0,0,0,0	./.:0:0,0,0,0	0/0:17:0,17,0,0	0/0:15:0,0,15,0	0/0:19:0,19,0,0	0/0:18:0,0,18,0	0/0:6:0,6,0,0	./.:0:0,0,0,0	0/0:10:0,10,0,0	./.:0:0,0,0,0	0/0:16:0,0,16,0	./.:0:0,0,0,0	0/0:20:0,0,20,0	./.:0:0,0,0,0	./.:0:0,0,0,0	0/0:14:0,14,0,0	0/0:19:0,19,0,0	0/0:7:0,0,7,0	./.:0:0,0,0,0	./.:0:0,0,0,0	0/0:17:0,17,0,0	0/0:17:0,0,17,0	./.:0:0,0,0,0	./.:0:0,0,0,0	./.:0:0,0,0,0	./.:0:0,0,0,0	./.:0:0,0,0,0	./.:0:0,0,0,0	./.:0:0,0,0,0	./.:0:0,0,0,0	1/1:9:0,0,0,9	1/1:14:0,0,0,14	1/1:20:0,0,0,20	1/0:8:0,0,8,0	./.:0:0,0,0,0	./.:0:0,0,0,0	./.:0:0,0,0,0	0/0:16:0,0,16,0	0/0:21:0,21,0,0	1/1:14:0,0,0,14	0/0:35:0,0,35,0	1/1:19:0,0,0,19	./.:0:0,0,0,0	1/0:6:0,3,0,3	0/0:7:0,7,0,0	0/0:12:0,12,0,0	./.:0:0,0,0,0	0/0:22:0,22,0,0	0/0:9:0,9,0,0	./.:0:0,0,0,0	./.:0:0,0,0,0	0/0:10:0,0,10,0	./.:0:0,0,0,0	./.:0:0,0,0,0	./.:0:0,0,0,0	./.:0:0,0,0,0	0/0:21:0,21,0,0	./.:0:0,0,0,0	0/0:20:0,20,0,0	0/0:18:0,18,0,0	./.:0:0,0,0,0	0/0:14:0,14,0,0	./.:0:0,0,0,0	./.:0:0,0,0,0	./.:0:0,0,0,0	0/0:15:0,0,15,0	./.:0:0,0,0,0	0/0:8:0,0,8,0	0/0:18:0,18,0,0	0/0:14:0,14,0,0	0/0:16:0,16,0,0	0/0:7:0,7,0,0	0/0:8:0,8,0,0	0/0:12:0,12,0,0	0/0:9:0,0,9,0	./.:0:0,0,0,0	./.:0:0,0,0,0	./.:0:0,0,0,0	./.:0:0,0,0,0	./.:0:0,0,0,0	./.:0:0,0,0,0	./.:0:0,0,0,0	./.:0:0,0,0,0	./.:0:0,0,0,0	./.:0:0,0,0,0	./.:0:0,0,0,0
RAD_102	52	loc102_pos52	T	C	13	PASS	NS=49;DP=728	GT:DP:CATG	0/0:27:0,0,27,0	./.:0:0,0,0,0	0/0:22:0,0,22,0	./.:0:0,0,0,0	0/0:12:0,0,12,0	0/0:8:0,8,0,0	0/0:12:0,0,12,0	0/0:26:0,0,26,0	0/0:9:0,9,0,0	0/0:15:0,0,15,0	./.:0:0,0,0,0	./.:0:0,0,0,0	0/1:17:3,0,14,0	0/0:15:0,15,0,0	0/0:19:1,0,18,0	0/0:18:0,18,0,0	0/0:6:0,0,6,0	./.:0:0,0,0,0	0/0:10:0,0,10,0	./.:0:0,0,0,0	0/0:16:0,16,0,0	./.:0:0,0,0,0	0/0:20:0,20,0,0	./.:0:0,0,0,0	./.:0:0,0,0,0	0/0:14:0,0,14,0	0/0:19:0,0,19,0	0/0:7:0,7,0,0	./.:0:0,0,0,0	./.:0:0,0,0,0	0/0:17:0,0,17,0	0/0:17:0,17,0,0	./.:0:0,0,0,0	./.:0:0,0,0,0	./.:0:0,0,0,0	./.:0:0,0,0,0	./.:0:0,0,0,0	./.:0:0,0,0,0	./.:0:0,0,0,0	./.:0:0,0,0,0	0/0:9:0,0,9,0	0/0:14:0,0,14,0	0/0:20:0,0,20,0	0/0:8:0,8,0,0	./.:0:0,0,0,0	./.:0:0,0,0,0	./.:0:0,0,0,0	0/0:16:0,16,0,0	0/0:21:0,0,21,0	0/0:14:0,0,14,0	0/0:35:0,35,0,0	0/0:19:0,0,19,0	./.:0:0,0,0,0	0/0:6:0,0,6,0	0/0:7:0,0,7,0	0/0:12:0,0,12,0	./.:0:0,0,0,0	0/0:22:0,0,22,0	0/0:9:0,0,9,0	./.:0:0,0,0,0	./.:0:0,0,0,0	0/0:10:0,10,0,0	./.:0:0,0,0,0	./.:0:0,0,0,0	./.:0:0,0,0,0	./.:0:0,0,0,0	0/0:21:0,0,21,0	./.:0:0,0,0,0	0/0:20:0,0,20,0	0/0:18:0,0,18,0	./.:0:0,0,0,0	0/0:14:0,0,14,0	./.:0:0,0,0,0	./.:0:0,0,0,0	./.:0:0,0,0,0	0/0:15:0,15,0,0	./.:0:0,0,0,0	0/0:8:0,8,0,0	0/0:18:0,0,18,0	0/0:14:0,0,14,0	0/0:16:0,0,16,0	0/0:7:0,0,7,0	0/0:8:0,0,8,0	0/0:12:0,0,12,0	0/0:9:0,9,0,0	./.:0:0,0,0,0	./.:0:0,0,0,0	./.:0:0,0,0,0	./.:0:0,0,0,0	./.:0:0,0,0,0	./.:0:0,0,0,0	./.:0:0,0,0,0	./.:0:0,0,0,0	./.:0:0,0,0,0	./.:0:0,0,0,0	./.:0:0,0,0,0
RAD_102	57	loc102_pos57	T	C	13	PASS	NS=48;DP=728	GT:DP:CATG	0/0:27:0,0,27,0	./.:0:0,0,0,0	0/0:22:0,0,22,0	./.:0:0,0,0,0	./.:12:2,0,10,0	0/0:8:0,0,8,0	0/0:12:0,0,12,0	0/0:26:0,0,26,0	0/0:9:0,0,9,0	0/0:15:0,0,15,0	./.:0:0,0,0,0	./.:0:0,0,0,0	0/0:17:0,0,17,0	0/0:15:0,0,15,0	0/0:19:0,0,19,0	0/0:18:0,0,18,0	0/1:6:2,0,4,0	./.:0:0,0,0,0	0/0:10:0,0,10,0	./.:0:0,0,0,0	0/0:16:0,0,16,0	./.:0:0,0,0,0	0/0:20:0,0,20,0	./.:0:0,0,0,0	./.:0:0,0,0,0	0/0:14:0,0,14,0	0/0:19:0,0,19,0	0/0:7:0,0,7,0	./.:0:0,0,0,0	./.:0:0,0,0,0	0/0:17:0,0,17,0	0/0:17:0,0,17,0	./.:0:0,0,0,0	./.:0:0,0,0,0	./.:0:0,0,0,0	./.:0:0,0,0,0	./.:0:0,0,0,0	./.:0:0,0,0,0	./.:0:0,0,0,0	./.:0:0,0,0,0	0/0:9:0,0,9,0	0/0:14:0,0,14,0	0/0:20:0,0,20,0	0/0:8:0,0,8,0	./.:0:0,0,0,0	./.:0:0,0,0,0	./.:0:0,0,0,0	0/0:16:0,0,16,0	0/0:21:0,0,21,0	0/0:14:0,0,14,0	0/0:35:0,0,35,0	0/0:19:0,0,19,0	./.:0:0,0,0,0	0/0:6:0,0,6,0	0/0:7:0,0,7,0	0/0:12:0,0,12,0	./.:0:0,0,0,0	0/0:22:0,0,22,0	0/0:9:0,0,9,0	./.:0:0,0,0,0	./.:0:0,0,0,0	0/0:10:0,0,10,0	./.:0:0,0,0,0	./.:0:0,0,0,0	./.:0:0,0,0,0	./.:0:0,0,0,0	0/0:21:0,0,21,0	./.:0:0,0,0,0	0/0:20:0,0,20,0	0/0:18:0,0,18,0	./.:0:0,0,0,0	0/0:14:0,0,14,0	./.:0:0,0,0,0	./.:0:0,0,0,0	./.:0:0,0,0,0	0/0:15:0,0,15,0	./.:0:0,0,0,0	0/0:8:0,0,8,0	0/0:18:0,0,18,0	0/0:14:0,0,14,0	0/0:16:0,0,16,0	0/0:7:0,0,7,0	0/0:8:0,0,8,0	0/0:12:0,0,12,0	0/0:9:0,0,9,0	./.:0:0,0,0,0	./.:0:0,0,0,0	./.:0:0,0,0,0	./.:0:0,0,0,0	./.:0:0,0,0,0	./.:0:0,0,0,0	./.:0:0,0,0,0	./.:0:0,0,0,0	./.:0:0,0,0,0	./.:0:0,0,0,0	./.:0:0,0,0,0
RAD_102	60	loc102_pos60	G	T	13	PASS	NS=49;DP=728	GT:DP:CATG	0/0:27:0,0,0,27	./.:0:0,0,0,0	0/0:22:0,0,0,22	./.:0:0,0,0,0	0/0:12:0,0,0,12	0/0:8:0,8,0,0	0/0:12:0,0,0,12	0/0:26:0,0,0,26	0/0:9:0,9,0,0	0/0:15:0,0,0,15	./.:0:0,0,0,0	./.:0:0,0,0,0	0/0:17:0,0,0,17	0/0:15:0,15,0,0	0/0:19:0,0,0,19	0/0:18:0,18,0,0	0/0:6:0,0,0,6	./.:0:0,0,0,0	0/0:10:0,0,0,10	./.:0:0,0,0,0	0/0:16:0,16,0,0	./.:0:0,0,0,0	0/0:20:0,20,0,0	./.:0:0,0,0,0	./.:0:0,0,0,0	0/0:14:0,0,0,14	0/0:19:0,0,0,19	0/0:7:0,7,0,0	./.:0:0,0,0,0	./.:0:0,0,0,0	0/0:17:0,0,0,17	0/0:17:0,17,0,0	./.:0:0,0,0,0	./.:0:0,0,0,0	./.:0:0,0,0,0	./.:0:0,0,0,0	./.:0:0,0,0,0	./.:0:0,0,0,0	./.:0:0,0,0,0	./.:0:0,0,0,0	0/0:9:0,0,0,9	0/0:14:0,0,0,14	0/0:20:0,0,0,20	0/0:8:0,8,0,0	./.:0:0,0,0,0	./.:0:0,0,0,0	./.:0:0,0,0,0	0/0:16:0,16,0,0	0/0:21:0,0,0,21	0/0:14:0,0,0,14	0/0:35:0,35,0,0	0/0:19:0,0,0,19	./.:0:0,0,0,0	0/0:6:0,0,0,6	1/1:7:0,0,7,0	1/1:12:0,0,12,0	./.:0:0,0,0,0	1/1:22:0,0,22,0	1/1:9:0,0,9,0	./.:0:0,0,0,0	./.:0:0,0,0,0	1/1:10:0,10,0,0	./.:0:0,0,0,0	./.:0:0,0,0,0	./.:0:0,0,0,0	./.:0:0,0,0,0	0/1:21:0,0,10,11	./.:0:0,0,0,0	0/1:20:0,0,15,5	1/1:18:0,0,18,0	./.:0:0,0,0,0	0/1:14:0,0,9,5	./.:0:0,0,0,0	./.:0:0,0,0,0	./.:0:0,0,0,0	0/0:15:0,15,0,0	./.:0:0,0,0,0	0/0:8:0,8,0,0	0/0:18:0,0,0,18	0/0:14:0,0,0,14	0/0:16:0,0,0,16	0/0:7:0,0,0,7	0/0:8:0,0,0,8	0/0:12:0,0,0,12	0/0:9:0,9,0,0	./.:0:0,0,0,0	./.:0:0,0,0,0	./.:0:0,0,0,0	./.:0:0,0,0,0	./.:0:0,0,0,0	./.:0:0,0,0,0	./.:0:0,0,0,0	./.:0:0,0,0,0	./.:0:0,0,0,0	./.:0:0,0,0,0	./.:0:0,0,0,0
RAD_102	70	loc102_pos70	T	C	13	PASS	NS=49;DP=728	GT:DP:CATG	0/0:27:0,0,27,0	./.:0:0,0,0,0	0/0:22:0,0,22,0	./.:0:0,0,0,0	0/1:12:6,0,6,0	0/1:8:0,0,0,8	0/1:12:3,0,9,0	0/0:26:0,0,26,0	0/1:9:0,0,0,9	0/1:15:8,0,7,0	./.:0:0,0,0,0	./.:0:0,0,0,0	0/0:17:0,0,17,0	0/0:15:0,0,0,15	0/0:19:0,0,19,0	0/1:18:0,0,0,18	0/0:6:0,0,6,0	./.:0:0,0,0,0	0/1:10:5,0,5,0	./.:0:0,0,0,0	0/0:16:0,0,0,16	./.:0:0,0,0,0	0/0:20:0,0,0,20	./.:0:0,0,0,0	./.:0:0,0,0,0	0/0:14:0,0,14,0	0/0:19:0,0,19,0	0/0:7:0,0,0,7	./.:0:0,0,0,0	./.:0:0,0,0,0	0/0:17:0,0,17,0	0/0:17:0,0,0,17	./.:0:0,0,0,0	./.:0:0,0,0,0	./.:0:0,0,0,0	./.:0:0,0,0,0	./.:0:0,0,0,0	./.:0:0,0,0,0	./.:0:0,0,0,0	./.:0:0,0,0,0	0/0:9:0,0,9,0	0/0:14:0,0,14,0	0/0:20:0,0,20,0	0/0:8:0,0,0,8	./.:0:0,0,0,0	./.:0:0,0,0,0	./.:0:0,0,0,0	0/0:16:0,0,0,16	0/0:21:0,0,21,0	0/0:14:1,0,13,0	0/0:35:0,0,0,35	0/0:19:0,0,19,0	./.:0:0,0,0,0	0/0:6:0,0,6,0	0/0:7:0,0,7,0	0/0:12:0,0,12,0	./.:0:0,0,0,0	0/0:22:0,0,22,0	0/0:9:0,0,9,0	./.:0:0,0,0,0	./.:0:0,0,0,0	0/0:10:0,0,0,10	./.:0:0,0,0,0	./.:0:0,0,0,0	./.:0:0,0,0,0	./.:0:0,0,0,0	0/0:21:0,0,21,0	./.:0:0,0,0,0	0/0:20:0,0,20,0	0/0:18:0,0,18,0	./.:0:0,0,0,0	0/0:14:0,0,14,0	./.:0:0,0,0,0	./.:0:0,0,0,0	./.:0:0,0,0,0	0/0:15:0,0,0,15	./.:0:0,0,0,0	0/0:8:0,0,0,8	0/0:18:0,0,18,0	0/0:14:0,0,14,0	0/0:16:0,0,16,0	0/0:7:0,0,7,0	0/0:8:0,0,8,0	0/0:12:0,0,12,0	0/0:9:0,0,0,9	./.:0:0,0,0,0	./.:0:0,0,0,0	./.:0:0,0,0,0	./.:0:0,0,0,0	./.:0:0,0,0,0	./.:0:0,0,0,0	./.:0:0,0,0,0	./.:0:0,0,0,0	./.:0:0,0,0,0	./.:0:0,0,0,0	./.:0:0,0,0,0
RAD_102	72	loc102_pos72	T	C	13	PASS	NS=49;DP=728	GT:DP:CATG	0/0:27:0,0,27,0	./.:0:0,0,0,0	1/1:22:22,0,0,0	./.:0:0,0,0,0	0/0:12:0,0,12,0	0/1:8:0,8,0,0	0/1:12:9,0,3,0	1/1:26:26,0,0,0	0/0:9:0,9,0,0	0/1:15:7,0,8,0	./.:0:0,0,0,0	./.:0:0,0,0,0	1/1:17:17,0,0,0	1/1:15:0,15,0,0	1/1:19:19,0,0,0	0/1:18:0,18,0,0	1/1:6:6,0,0,0	./.:0:0,0,0,0	0/1:10:5,0,5,0	./.:0:0,0,0,0	1/1:16:0,16,0,0	./.:0:0,0,0,0	1/1:20:0,20,0,0	./.:0:0,0,0,0	./.:0:0,0,0,0	1/1:14:14,0,0,0	1/1:19:19,0,0,0	0/0:7:0,7,0,0	./.:0:0,0,0,0	./.:0:0,0,0,0	0/0:17:0,0,17,0	0/0:17:0,17,0,0	./.:0:0,0,0,0	./.:0:0,0,0,0	./.:0:0,0,0,0	./.:0:0,0,0,0	./.:0:0,0,0,0	./.:0:0,0,0,0	./.:0:0,0,0,0	./.:0:0,0,0,0	0/0:9:0,0,9,0	0/0:14:0,0,14,0	0/0:20:0,0,20,0	0/0:8:0,8,0,0	./.:0:0,0,0,0	./.:0:0,0,0,0	./.:0:0,0,0,0	0/0:16:0,16,0,0	0/0:21:0,0,21,0	0/0:14:0,0,14,0	0/0:35:0,35,0,0	0/0:19:0,0,19,0	./.:0:0,0,0,0	0/0:6:0,0,6,0	0/0:7:0,0,7,0	0/0:12:0,0,12,0	./.:0:0,0,0,0	0/0:22:0,0,22,0	0/0:9:0,0,9,0	./.:0:0,0,0,0	./.:0:0,0,0,0	0/0:10:0,10,0,0	./.:0:0,0,0,0	./.:0:0,0,0,0	./.:0:0,0,0,0	./.:0:0,0,0,0	0/0:21:0,0,21,0	./.:0:0,0,0,0	0/0:20:0,0,20,0	0/0:18:0,0,18,0	./.:0:0,0,0,0	0/0:14:0,0,14,0	./.:0:0,0,0,0	./.:0:0,0,0,0	./.:0:0,0,0,0	0/0:15:0,15,0,0	./.:0:0,0,0,0	0/0:8:0,8,0,0	0/0:18:0,0,18,0	0/0:14:0,0,14,0	0/0:16:0,0,16,0	0/0:7:0,0,7,0	0/0:8:0,0,8,0	0/0:12:0,0,12,0	0/0:9:0,9,0,0	./.:0:0,0,0,0	./.:0:0,0,0,0	./.:0:0,0,0,0	./.:0:0,0,0,0	./.:0:0,0,0,0	./.:0:0,0,0,0	./.:0:0,0,0,0	./.:0:0,0,0,0	./.:0:0,0,0,0	./.:0:0,0,0,0	./.:0:0,0,0,0
RAD_102	84	loc102_pos84	C	G,T	13	PASS	NS=49;DP=728	GT:DP:CATG	0/0:27:27,0,0,0	./.:0:0,0,0,0	0/0:22:22,0,0,0	./.:0:0,0,0,0	0/0:12:12,0,0,0	0/0:8:0,8,0,0	0/0:12:12,0,0,0	0/0:26:26,0,0,0	0/0:9:0,9,0,0	0/0:15:15,0,0,0	./.:0:0,0,0,0	./.:0:0,0,0,0	0/0:17:17,0,0,0	0/0:15:0,15,0,0	0/0:19:19,0,0,0	0/0:18:0,18,0,0	0/0:6:6,0,0,0	./.:0:0,0,0,0	0/0:10:10,0,0,0	./.:0:0,0,0,0	0/0:16:0,16,0,0	./.:0:0,0,0,0	0/0:20:0,20,0,0	./.:0:0,0,0,0	./.:0:0,0,0,0	0/0:14:14,0,0,0	0/0:19:19,0,0,0	0/0:7:0,7,0,0	./.:0:0,0,0,0	./.:0:0,0,0,0	0/0:17:17,0,0,0	0/0:17:0,17,0,0	./.:0:0,0,0,0	./.:0:0,0,0,0	./.:0:0,0,0,0	./.:0:0,0,0,0	./.:0:0,0,0,0	./.:0:0,0,0,0	./.:0:0,0,0,0	./.:0:0,0,0,0	0/0:9:9,0,0,0	0/0:14:14,0,0,0	0/0:20:20,0,0,0	0/0:8:0,8,0,0	./.:0:0,0,0,0	./.:0:0,0,0,0	./.:0:0,0,0,0	0/0:16:0,16,0,0	0/0:21:21,0,0,0	0/0:14:14,0,0,0	0/0:35:0,35,0,0	0/0:19:19,0,0,0	./.:0:0,0,0,0	0/0:6:6,0,0,0	1/0:7:2,0,0,5	1/0:12:9,0,0,3	./.:0:0,0,0,0	1/0:22:7,0,0,15	1/0:9:3,0,0,6	./.:0:0,0,0,0	./.:0:0,0,0,0	1/1:10:0,10,0,0	./.:0:0,0,0,0	./.:0:0,0,0,0	./.:0:0,0,0,0	./.:0:0,0,0,0	2/0:21:10,0,11,0	./.:0:0,0,0,0	1/0:20:10,0,5,5	1/1:18:0,0,0,18	./.:0:0,0,0,0	1/2:14:0,0,5,9	./.:0:0,0,0,0	./.:0:0,0,0,0	./.:0:0,0,0,0	0/0:15:0,15,0,0	./.:0:0,0,0,0	0/0:8:0,8,0,0	0/0:18:18,0,0,0	0/0:14:14,0,0,0	0/0:16:16,0,0,0	0/0:7:7,0,0,0	0/0:8:8,0,0,0	0/0:12:12,0,0,0	0/0:9:0,9,0,0	./.:0:0,0,0,0	./.:0:0,0,0,0	./.:0:0,0,0,0	./.:0:0,0,0,0	./.:0:0,0,0,0	./.:0:0,0,0,0	./.:0:0,0,0,0	./.:0:0,0,0,0	./.:0:0,0,0,0	./.:0:0,0,0,0	./.:0:0,0,0,0
RAD_102	115	loc102_pos115	A	G	13	PASS	NS=49;DP=728	GT:DP:CATG	0/0:27:0,27,0,0	./.:0:0,0,0,0	0/0:22:0,22,0,0	./.:0:0,0,0,0	1/0:12:0,6,0,6	0/0:8:0,0,8,0	0/0:12:0,12,0,0	0/0:26:0,26,0,0	0/0:9:0,0,9,0	1/0:15:0,7,0,8	./.:0:0,0,0,0	./.:0:0,0,0,0	0/0:17:0,17,0,0	0/0:15:0,0,15,0	0/0:19:0,19,0,0	1/0:18:0,0,18,0	0/0:6:0,6,0,0	./.:0:0,0,0,0	1/0:10:0,5,0,5	./.:0:0,0,0,0	0/0:16:0,0,16,0	./.:0:0,0,0,0	0/0:20:0,0,20,0	./.:0:0,0,0,0	./.:0:0,0,0,0	0/0:14:0,14,0,0	0/0:19:0,19,0,0	0/0:7:0,0,7,0	./.:0:0,0,0,0	./.:0:0,0,0,0	0/0:17:0,17,0,0	0/0:17:0,0,17,0	./.:0:0,0,0,0	./.:0:0,0,0,0	./.:0:0,0,0,0	./.:0:0,0,0,0	./.:0:0,0,0,0	./.:0:0,0,0,0	./.:0:0,0,0,0	./.:0:0,0,0,0	0/0:9:0,9,0,0	0/0:14:0,14,0,0	0/0:20:0,20,0,0	0/0:8:0,0,8,0	./.:0:0,0,0,0	./.:0:0,0,0,0	./.:0:0,0,0,0	0/0:16:0,0,16,0	0/0:21:0,21,0,0	0/0:14:0,14,0,0	0/0:35:0,0,35,0	0/0:19:0,19,0,0	./.:0:0,0,0,0	0/0:6:0,6,0,0	0/0:7:0,7,0,0	0/0:12:0,12,0,0	./.:0:0,0,0,0	0/0:22:0,22,0,0	0/0:9:0,9,0,0	./.:0:0,0,0,0	./.:0:0,0,0,0	0/0:10:0,0,10,0	./.:0:0,0,0,0	./.:0:0,0,0,0	./.:0:0,0,0,0	./.:0:0,0,0,0	0/0:21:0,21,0,0	./.:0:0,0,0,0	0/0:20:0,20,0,0	0/0:18:0,18,0,0	./.:0:0,0,0,0	0/0:14:0,14,0,0	./.:0:0,0,0,0	./.:0:0,0,0,0	./.:0:0,0,0,0	0/0:15:0,0,15,0	./.:0:0,0,0,0	0/0:8:0,0,8,0	0/0:18:0,18,0,0	0/0:14:0,14,0,0	0/0:16:0,16,0,0	0/0:7:0,7,0,0	0/0:8:0,8,0,0	0/0:12:0,12,0,0	0/0:9:0,0,9,0	./.:0:0,0,0,0	./.:0:0,0,0,0	./.:0:0,0,0,0	./.:0:0,0,0,0	./.:0:0,0,0,0	./.:0:0,0,0,0	./.:0:0,0,0,0	./.:0:0,0,0,0	./.:0:0,0,0,0	./.:0:0,0,0,0	./.:0:0,0,0,0
RAD_102	117	loc102_pos117	T	A	13	PASS	NS=49;DP=728	GT:DP:CATG	1/1:27:0,27,0,0	./.:0:0,0,0,0	1/1:22:0,22,0,0	./.:0:0,0,0,0	1/1:12:0,12,0,0	1/1:8:0,0,0,8	1/1:12:0,12,0,0	1/1:26:0,26,0,0	1/1:9:0,0,0,9	1/1:15:0,15,0,0	./.:0:0,0,0,0	./.:0:0,0,0,0	1/1:17:0,17,0,0	1/1:15:0,0,0,15	1/1:19:0,19,0,0	1/1:18:0,0,0,18	1/1:6:0,6,0,0	./.:0:0,0,0,0	1/1:10:0,10,0,0	./.:0:0,0,0,0	1/1:16:0,0,0,16	./.:0:0,0,0,0	1/1:20:0,0,0,20	./.:0:0,0,0,0	./.:0:0,0,0,0	1/1:14:0,14,0,0	1/1:19:0,19,0,0	1/1:7:0,0,0,7	./.:0:0,0,0,0	./.:0:0,0,0,0	1/1:17:0,17,0,0	1/1:17:0,0,0,17	./.:0:0,0,0,0	./.:0:0,0,0,0	./.:0:0,0,0,0	./.:0:0,0,0,0	./.:0:0,0,0,0	./.:0:0,0,0,0	./.:0:0,0,0,0	./.:0:0,0,0,0	0/0:9:0,0,9,0	0/0:14:0,0,14,0	0/0:20:0,0,20,0	0/0:8:0,0,0,8	./.:0:0,0,0,0	./.:0:0,0,0,0	./.:0:0,0,0,0	0/0:16:0,0,0,16	0/0:21:0,0,21,0	0/0:14:0,0,14,0	0/0:35:0,0,0,35	0/0:19:0,0,19,0	./.:0:0,0,0,0	0/0:6:0,0,6,0	0/0:7:0,0,7,0	0/0:12:0,0,12,0	./.:0:0,0,0,0	0/0:22:0,0,22,0	0/0:9:0,0,9,0	./.:0:0,0,0,0	./.:0:0,0,0,0	0/0:10:0,0,0,10	./.:0:0,0,0,0	./.:0:0,0,0,0	./.:0:0,0,0,0	./.:0:0,0,0,0	0/0:21:0,0,21,0	./.:0:0,0,0,0	0/0:20:0,0,20,0	0/0:18:0,0,18,0	./.:0:0,0,0,0	0/0:14:0,0,14,0	./.:0:0,0,0,0	./.:0:0,0,0,0	./.:0:0,0,0,0	0/0:15:0,0,0,15	./.:0:0,0,0,0	0/0:8:0,0,0,8	0/0:18:0,0,18,0	0/0:14:0,0,14,0	0/0:16:0,0,16,0	0/0:7:0,0,7,0	0/0:8:0,0,8,0	0/0:12:0,0,12,0	0/0:9:0,0,0,9	./.:0:0,0,0,0	./.:0:0,0,0,0	./.:0:0,0,0,0	./.:0:0,0,0,0	./.:0:0,0,0,0	./.:0:0,0,0,0	./.:0:0,0,0,0	./.:0:0,0,0,0	./.:0:0,0,0,0	./.:0:0,0,0,0	./.:0:0,0,0,0
RAD_102	121	loc102_pos121	G	A	13	PASS	NS=49;DP=728	GT:DP:CATG	0/0:27:0,0,0,27	./.:0:0,0,0,0	0/0:22:0,0,0,22	./.:0:0,0,0,0	0/0:12:0,0,0,12	0/0:8:0,0,8,0	0/0:12:0,0,0,12	0/0:26:0,0,0,26	0/0:9:0,0,9,0	0/0:15:0,0,0,15	./.:0:0,0,0,0	./.:0:0,0,0,0	0/0:17:0,0,0,17	0/0:15:0,0,15,0	0/0:19:0,0,0,19	0/0:18:0,0,18,0	0/0:6:0,0,0,6	./.:0:0,0,0,0	0/0:10:0,0,0,10	./.:0:0,0,0,0	0/0:16:0,0,16,0	./.:0:0,0,0,0	0/0:20:0,0,20,0	./.:0:0,0,0,0	./.:0:0,0,0,0	0/0:14:0,0,0,14	0/0:19:0,0,0,19	0/0:7:0,0,7,0	./.:0:0,0,0,0	./.:0:0,0,0,0	0/0:17:0,0,0,17	0/0:17:0,0,17,0	./.:0:0,0,0,0	./.:0:0,0,0,0	./.:0:0,0,0,0	./.:0:0,0,0,0	./.:0:0,0,0,0	./.:0:0,0,0,0	./.:0:0,0,0,0	./.:0:0,0,0,0	0/0:9:0,0,0,9	0/0:14:0,0,0,14	0/0:20:0,0,0,20	0/0:8:0,0,8,0	./.:0:0,0,0,0	./.:0:0,0,0,0	./.:0:0,0,0,0	0/0:16:0,0,16,0	0/0:21:0,0,0,21	0/0:14:0,0,0,14	0/0:35:0,0,35,0	0/0:19:0,0,0,19	./.:0:0,0,0,0	0/0:6:0,0,0,6	0/0:7:0,0,0,7	0/0:12:0,0,0,12	./.:0:0,0,0,0	0/0:22:0,0,0,22	0/0:9:0,0,0,9	./.:0:0,0,0,0	./.:0:0,0,0,0	0/0:10:0,0,10,0	./.:0:0,0,0,0	./.:0:0,0,0,0	./.:0:0,0,0,0	./.:0:0,0,0,0	0/0:21:0,0,0,21	./.:0:0,0,0,0	0/0:20:0,0,0,20	0/0:18:0,0,0,18	./.:0:0,0,0,0	0/0:14:0,0,0,14	./.:0:0,0,0,0	./.:0:0,0,0,0	./.:0:0,0,0,0	0/0:15:0,0,15,0	./.:0:0,0,0,0	0/0:8:0,0,8,0	0/1:18:0,6,0,12	0/0:14:0,0,0,14	0/0:16:0,0,0,16	0/0:7:0,0,0,7	0/0:8:0,0,0,8	0/0:12:0,0,0,12	0/1:9:0,0,9,0	./.:0:0,0,0,0	./.:0:0,0,0,0	./.:0:0,0,0,0	./.:0:0,0,0,0	./.:0:0,0,0,0	./.:0:0,0,0,0	./.:0:0,0,0,0	./.:0:0,0,0,0	./.:0:0,0,0,0	./.:0:0,0,0,0	./.:0:0,0,0,0
RAD_103	34	loc103_pos34	T	A	13	PASS	NS=11;DP=95	GT:DP:CATG	./.:0:0,0,0,0	./.:0:0,0,0,0	0/0:11:0,0,11,0	0/1:6:0,4,2,0	0/0:8:0,0,8,0	./.:0:0,0,0,0	./.:0:0,0,0,0	./.:0:0,0,0,0	./.:0:0,0,0,0	./.:0:0,0,0,0	./.:0:0,0,0,0	./.:0:0,0,0,0	./.:0:0,0,0,0	./.:0:0,0,0,0	./.:0:0,0,0,0	0/0:15:0,0,15,0	./.:0:0,0,0,0	./.:0:0,0,0,0	0/0:12:0,0,12,0	./.:0:0,0,0,0	0/0:7:0,0,7,0	./.:0:0,0,0,0	0/0:7:0,0,7,0	0/0:9:0,0,9,0	0/0:6:0,0,6,0	0/0:8:0,0,8,0	0/0:6:0,0,6,0	./.:0:0,0,0,0	./.:0:0,0,0,0	./.:0:0,0,0,0	./.:0:0,0,0,0	./.:0:0,0,0,0	./.:0:0,0,0,0	./.:0:0,0,0,0	./.:0:0,0,0,0	./.:0:0,0,0,0	./.:0:0,0,0,0	./.:0:0,0,0,0	./.:0:0,0,0,0	./.:0:0,0,0,0	./.:0:0,0,0,0	./.:0:0,0,0,0	./.:0:0,0,0,0	./.:0:0,0,0,0	./.:0:0,0,0,0	./.:0:0,0,0,0	./.:0:0,0,0,0	./.:0:0,0,0,0	./.:0:0,0,0,0	./.:0:0,0,0,0	./.:0:0,0,0,0	./.:0:0,0,0,0	./.:0:0,0,0,0	./.:0:0,0,0,0	./.:0:0,0,0,0	./.:0:0,0,0,0	./.:0:0,0,0,0	./.:0:0,0,0,0	./.:0:0,0,0,0	./.:0:0,0,0,0	./.:0:0,0,0,0	./.:0:0,0,0,0	./.:0:0,0,0,0	./.:0:0,0,0,0	./.:0:0,0,0,0	./.:0:0,0,0,0	./.:0:0,0,0,0	./.:0:0,0,0,0	./.:0:0,0,0,0	./.:0:0,0,0,0	./.:0:0,0,0,0	./.:0:0,0,0,0	./.:0:0,0,0,0	./.:0:0,0,0,0	./.:0:0,0,0,0	./.:0:0,0,0,0	./.:0:0,0,0,0	./.:0:0,0,0,0	./.:0:0,0,0,0	./.:0:0,0,0,0	./.:0:0,0,0,0	./.:0:0,0,0,0	./.:0:0,0,0,0	./.:0:0,0,0,0	./.:0:0,0,0,0	./.:0:0,0,0,0	./.:0:0,0,0,0	./.:0:0,0,0,0	./.:0:0,0,0,0	./.:0:0,0,0,0	./.:0:0,0,0,0	./.:0:0,0,0,0	./.:0:0,0,0,0	./.:0:0,0,0,0	./.:0:0,0,0,0	./.:0:0,0,0,0
RAD_103	64	loc103_pos64	A	T	13	PASS	NS=11;DP=95	GT:DP:CATG	./.:0:0,0,0,0	./.:0:0,0,0,0	1/0:11:0,11,0,0	0/0:6:0,6,0,0	0/0:8:0,8,0,0	./.:0:0,0,0,0	./.:0:0,0,0,0	./.:0:0,0,0,0	./.:0:0,0,0,0	./.:0:0,0,0,0	./.:0:0,0,0,0	./.:0:0,0,0,0	./.:0:0,0,0,0	./.:0:0,0,0,0	./.:0:0,0,0,0	0/0:15:0,15,0,0	./.:0:0,0,0,0	./.:0:0,0,0,0	0/0:12:0,12,0,0	./.:0:0,0,0,0	0/0:7:0,7,0,0	./.:0:0,0,0,0	0/0:7:0,7,0,0	0/0:9:0,9,0,0	0/0:6:0,6,0,0	0/0:8:0,8,0,0	0/0:6:0,6,0,0	./.:0:0,0,0,0	./.:0:0,0,0,0	./.:0:0,0,0,0	./.:0:0,0,0,0	./.:0:0,0,0,0	./.:0:0,0,0,0	./.:0:0,0,0,0	./.:0:0,0,0,0	./.:0:0,0,0,0	./.:0:0,0,0,0	./.:0:0,0,0,0	./.:0:0,0,0,0	./.:0:0,0,0,0	./.:0:0,0,0,0	./.:0:0,0,0,0	./.:0:0,0,0,0	./.:0:0,0,0,0	./.:0:0,0,0,0	./.:0:0,0,0,0	./.:0:0,0,0,0	./.:0:0,0,0,0	./.:0:0,0,0,0	./.:0:0,0,0,0	./.:0:0,0,0,0	./.:0:0,0,0,0	./.:0:0,0,0,0	./.:0:0,0,0,0	./.:0:0,0,0,0	./.:0:0,0,0,0	./.:0:0,0,0,0	./.:0:0,0,0,0	./.:0:0,0,0,0	./.:0:0,0,0,0	./.:0:0,0,0,0	./.:0:0,0,0,0	./.:0:0,0,0,0	./.:0:0,0,0,0	./.:0:0,0,0,0	./.:0:0,0,0,0	./.:0:0,0,0,0	./.:0:0,0,0,0	./.:0:0,0,0,0	./.:0:0,0,0,0	./.:0:0,0,0,0	./.:0:0,0,0,0	./.:0:0,0,0,0	./.:0:0,0,0,0	./.:0:0,0,0,0	./.:0:0,0,0,0	./.:0:0,0,0,0	./.:0:0,0,0,0	./.:0:0,0,0,0	./.:0:0,0,0,0	./.:0:0,0,0,0	./.:0:0,0,0,0	./.:0:0,0,0,0	./.:0:0,0,0,0	./.:0:0,0,0,0	./.:0:0,0,0,0	./.:0:0,0,0,0	./.:0:0,0,0,0	./.:0:0,0,0,0	./.:0:0,0,0,0	./.:0:0,0,0,0	./.:0:0,0,0,0	./.:0:0,0,0,0	./.:0:0,0,0,0	./.:0:0,0,0,0	./.:0:0,0,0,0
RAD_103	82	loc103_pos82	T	A	13	PASS	NS=11;DP=95	GT:DP:CATG	./.:0:0,0,0,0	./.:0:0,0,0,0	0/0:11:0,0,11,0	0/0:6:0,0,6,0	0/0:8:0,0,8,0	./.:0:0,0,0,0	./.:0:0,0,0,0	./.:0:0,0,0,0	./.:0:0,0,0,0	./.:0:0,0,0,0	./.:0:0,0,0,0	./.:0:0,0,0,0	./.:0:0,0,0,0	./.:0:0,0,0,0	./.:0:0,0,0,0	0/1:15:0,0,15,0	./.:0:0,0,0,0	./.:0:0,0,0,0	0/1:12:0,0,12,0	./.:0:0,0,0,0	0/0:7:0,0,7,0	./.:0:0,0,0,0	0/0:7:0,0,7,0	0/0:9:0,0,9,0	0/0:6:0,0,6,0	0/0:8:0,0,8,0	0/0:6:0,0,6,0	./.:0:0,0,0,0	./.:0:0,0,0,0	./.:0:0,0,0,0	./.:0:0,0,0,0	./.:0:0,0,0,0	./.:0:0,0,0,0	./.:0:0,0,0,0	./.:0:0,0,0,0	./.:0:0,0,0,0	./.:0:0,0,0,0	./.:0:0,0,0,0	./.:0:0,0,0,0	./.:0:0,0,0,0	./.:0:0,0,0,0	./.:0:0,0,0,0	./.:0:0,0,0,0	./.:0:0,0,0,0	./.:0:0,0,0,0	./.:0:0,0,0,0	./.:0:0,0,0,0	./.:0:0,0,0,0	./.:0:0,0,0,0	./.:0:0,0,0,0	./.:0:0,0,0,0	./.:0:0,0,0,0	./.:0:0,0,0,0	./.:0:0,0,0,0	./.:0:0,0,0,0	./.:0:0,0,0,0	./.:0:0,0,0,0	./.:0:0,0,0,0	./.:0:0,0,0,0	./.:0:0,0,0,0	./.:0:0,0,0,0	./.:0:0,0,0,0	./.:0:0,0,0,0	./.:0:0,0,0,0	./.:0:0,0,0,0	./.:0:0,0,0,0	./.:0:0,0,0,0	./.:0:0,0,0,0	./.:0:0,0,0,0	./.:0:0,0,0,0	./.:0:0,0,0,0	./.:0:0,0,0,0	./.:0:0,0,0,0	./.:0:0,0,0,0	./.:0:0,0,0,0	./.:0:0,0,0,0	./.:0:0,0,0,0	./.:0:0,0,0,0	./.:0:0,0,0,0	./.:0:0,0,0,0	./.:0:0,0,0,0	./.:0:0,0,0,0	./.:0:0,0,0,0	./.:0:0,0,0,0	./.:0:0,0,0,0	./.:0:0,0,0,0	./.:0:0,0,0,0	./.:0:0,0,0,0	./.:0:0,0,0,0	./.:0:0,0,0,0	./.:0:0,0,0,0	./.:0:0,0,0,0	./.:0:0,0,0,0	./.:0:0,0,0,0	./.:0:0,0,0,0	./.:0:0,0,0,0
RAD_105	37	loc105_pos37	T	C	13	PASS	NS=12;DP=157	GT:DP:CATG	./.:0:0,0,0,0	./.:0:0,0,0,0	0/0:19:0,0,19,0	./.:0:0,0,0,0	0/0:6:0,0,6,0	./.:0:0,0,0,0	./.:0:0,0,0,0	0/0:6:0,0,6,0	./.:0:0,0,0,0	./.:0:0,0,0,0	./.:0:0,0,0,0	./.:0:0,0,0,0	0/0:9:0,0,9,0	./.:0:0,0,0,0	0/0:12:1,0,11,0	0/1:8:4,0,4,0	./.:0:0,0,0,0	./.:0:0,0,0,0	./.:9:2,0,7,0	0/0:16:0,0,16,0	./.:0:0,0,0,0	./.:0:0,0,0,0	0/0:18:0,0,18,0	0/0:18:0,0,0,18	0/0:19:0,0,0,19	0/0:11:0,0,11,0	0/0:6:0,0,0,6	./.:0:0,0,0,0	./.:0:0,0,0,0	./.:0:0,0,0,0	./.:0:0,0,0,0	./.:0:0,0,0,0	./.:0:0,0,0,0	./.:0:0,0,0,0	./.:0:0,0,0,0	./.:0:0,0,0,0	./.:0:0,0,0,0	./.:0:0,0,0,0	./.:0:0,0,0,0	./.:0:0,0,0,0	./.:0:0,0,0,0	./.:0:0,0,0,0	./.:0:0,0,0,0	./.:0:0,0,0,0	./.:0:0,0,0,0	./.:0:0,0,0,0	./.:0:0,0,0,0	./.:0:0,0,0,0	./.:0:0,0,0,0	./.:0:0,0,0,0	./.:0:0,0,0,0	./.:0:0,0,0,0	./.:0:0,0,0,0	./.:0:0,0,0,0	./.:0:0,0,0,0	./.:0:0,0,0,0	./.:0:0,0,0,0	./.:0:0,0,0,0	./.:0:0,0,0,0	./.:0:0,0,0,0	./.:0:0,0,0,0	./.:0:0,0,0,0	./.:0:0,0,0,0	./.:0:0,0,0,0	./.:0:0,0,0,0	./.:0:0,0,0,0	./.:0:0,0,0,0	./.:0:0,0,0,0	./.:0:0,0,0,0	./.:0:0,0,0,0	./.:0:0,0,0,0	./.:0:0,0,0,0	./.:0:0,0,0,0	./.:0:0,0,0,0	./.:0:0,0,0,0	./.:0:0,0,0,0	./.:0:0,0,0,0	./.:0:0,0,0,0	./.:0:0,0,0,0	./.:0:0,0,0,0	./.:0:0,0,0,0	./.:0:0,0,0,0	./.:0:0,0,0,0	./.:0:0,0,0,0	./.:0:0,0,0,0	./.:0:0,0,0,0	./.:0:0,0,0,0	./.:0:0,0,0,0	./.:0:0,0,0,0	./.:0:0,0,0,0	./.:0:0,0,0,0	./.:0:0,0,0,0	./.:0:0,0,0,0	./.:0:0,0,0,0	./.:0:0,0,0,0	./.:0:0,0,0,0
RAD_105	41	loc105_pos41	A	T	13	PASS	NS=13;DP=157	GT:DP:CATG	./.:0:0,0,0,0	./.:0:0,0,0,0	0/0:19:0,18,0,1	./.:0:0,0,0,0	0/0:6:0,6,0,0	./.:0:0,0,0,0	./.:0:0,0,0,0	1/0:6:0,3,3,0	./.:0:0,0,0,0	./.:0:0,0,0,0	./.:0:0,0,0,0	./.:0:0,0,0,0	0/0:9:0,9,0,0	./.:0:0,0,0,0	0/0:12:0,12,0,0	0/0:8:0,8,0,0	./.:0:0,0,0,0	./.:0:0,0,0,0	0/0:9:0,9,0,0	1/0:16:0,7,9,0	./.:0:0,0,0,0	./.:0:0,0,0,0	0/0:18:0,18,0,0	0/0:18:18,0,0,0	0/0:19:19,0,0,0	0/0:11:0,11,0,0	1/1:6:6,0,0,0	./.:0:0,0,0,0	./.:0:0,0,0,0	./.:0:0,0,0,0	./.:0:0,0,0,0	./.:0:0,0,0,0	./.:0:0,0,0,0	./.:0:0,0,0,0	./.:0:0,0,0,0	./.:0:0,0,0,0	./.:0:0,0,0,0	./.:0:0,0,0,0	./.:0:0,0,0,0	./.:0:0,0,0,0	./.:0:0,0,0,0	./.:0:0,0,0,0	./.:0:0,0,0,0	./.:0:0,0,0,0	./.:0:0,0,0,0	./.:0:0,0,0,0	./.:0:0,0,0,0	./.:0:0,0,0,0	./.:0:0,0,0,0	./.:0:0,0,0,0	./.:0:0,0,0,0	./.:0:0,0,0,0	./.:0:0,0,0,0	./.:0:0,0,0,0	./.:0:0,0,0,0	./.:0:0,0,0,0	./.:0:0,0,0,0	./.:0:0,0,0,0	./.:0:0,0,0,0	./.:0:0,0,0,0	./.:0:0,0,0,0	./.:0:0,0,0,0	./.:0:0,0,0,0	./.:0:0,0,0,0	./.:0:0,0,0,0	./.:0:0,0,0,0	./.:0:0,0,0,0	./.:0:0,0,0,0	./.:0:0,0,0,0	./.:0:0,0,0,0	./.:0:0,0,0,0	./.:0:0,0,0,0	./.:0:0,0,0,0	./.:0:0,0,0,0	./.:0:0,0,0,0	./.:0:0,0,0,0	./.:0:0,0,0,0	./.:0:0,0,0,0	./.:0:0,0,0,0	./.:0:0,0,0,0	./.:0:0,0,0,0	./.:0:0,0,0,0	./.:0:0,0,0,0	./.:0:0,0,0,0	./.:0:0,0,0,0	./.:0:0,0,0,0	./.:0:0,0,0,0	./.:0:0,0,0,0	./.:0:0,0,0,0	./.:0:0,0,0,0	./.:0:0,0,0,0	./.:0:0,0,0,0	./.:0:0,0,0,0	./.:0:0,0,0,0	./.:0:0,0,0,0	./.:0:0,0,0,0
RAD_105	46	loc105_pos46	T	G	13	PASS	NS=13;DP=156	GT:DP:CATG	./.:0:0,0,0,0	./.:0:0,0,0,0	1/0:19:0,0,9,10	./.:0:0,0,0,0	1/1:6:0,0,0,6	./.:0:0,0,0,0	./.:0:0,0,0,0	0/0:6:0,0,6,0	./.:0:0,0,0,0	./.:0:0,0,0,0	./.:0:0,0,0,0	./.:0:0,0,0,0	0/0:9:0,0,9,0	./.:0:0,0,0,0	0/0:12:0,0,12,0	0/0:8:0,0,8,0	./.:0:0,0,0,0	./.:0:0,0,0,0	0/0:9:0,0,9,0	0/0:16:0,0,16,0	./.:0:0,0,0,0	./.:0:0,0,0,0	0/0:17:0,0,17,0	0/0:18:18,0,0,0	0/0:19:19,0,0,0	0/0:11:0,0,11,0	0/0:6:0,6,0,0	./.:0:0,0,0,0	./.:0:0,0,0,0	./.:0:0,0,0,0	./.:0:0,0,0,0	./.:0:0,0,0,0	./.:0:0,0,0,0	./.:0:0,0,0,0	./.:0:0,0,0,0	./.:0:0,0,0,0	./.:0:0,0,0,0	./.:0:0,0,0,0	./.:0:0,0,0,0	./.:0:0,0,0,0	./.:0:0,0,0,0	./.:0:0,0,0,0	./.:0:0,0,0,0	./.:0:0,0,0,0	./.:0:0,0,0,0	./.:0:0,0,0,0	./.:0:0,0,0,0	./.:0:0,0,0,0	./.:0:0,0,0,0	./.:0:0,0,0,0	./.:0:0,0,0,0	./.:0:0,0,0,0	./.:0:0,0,0,0	./.:0:0,0,0,0	./.:0:0,0,0,0	./.:0:0,0,0,0	./.:0:0,0,0,0	./.:0:0,0,0,0	./.:0:0,0,0,0	./.:0:0,0,0,0	./.:0:0,0,0,0	./.:0:0,0,0,0	./.:0:0,0,0,0	./.:0:0,0,0,0	./.:0:0,0,0,0	./.:0:0,0,0,0	./.:0:0,0,0,0	./.:0:0,0,0,0	./.:0:0,0,0,0	./.:0:0,0,0,0	./.:0:0,0,0,0	./.:0:0,0,0,0	./.:0:0,0,0,0	./.:0:0,0,0,0	./.:0:0,0,0,0	./.:0:0,0,0,0	./.:0:0,0,0,0	./.:0:0,0,0,0	./.:0:0,0,0,0	./.:0:0,0,0,0	./.:0:0,0,0,0	./.:0:0,0,0,0	./.:0:0,0,0,0	./.:0:0,0,0,0	./.:0:0,0,0,0	./.:0:0,0,0,0	./.:0:0,0,0,0	./.:0:0,0,0,0	./.:0:0,0,0,0	./.:0:0,0,0,0	./.:0:0,0,0,0	./.:0:0,0,0,0	./.:0:0,0,0,0	./.:0:0,0,0,0	./.:0:0,0,0,0	./.:0:0,0,0,0
RAD_105	175	loc105_pos175	T	G	13	PASS	NS=12;DP=138	GT:DP:CATG	./.:0:0,0,0,0	./.:0:0,0,0,0	./.:0:0,0,0,0	./.:0:0,0,0,0	0/0:6:0,0,6,0	./.:0:0,0,0,0	./.:0:0,0,0,0	0/0:6:0,0,6,0	./.:0:0,0,0,0	./.:0:0,0,0,0	./.:0:0,0,0,0	./.:0:0,0,0,0	1/0:9:0,0,5,4	./.:0:0,0,0,0	0/0:12:0,0,12,0	0/0:8:0,0,8,0	./.:0:0,0,0,0	./.:0:0,0,0,0	0/0:9:0,0,9,0	0/0:16:0,0,16,0	./.:0:0,0,0,0	./.:0:0,0,0,0	0/0:18:0,0,18,0	0/0:18:0,18,0,0	0/0:19:0,19,0,0	0/0:11:0,0,11,0	0/0:6:0,6,0,0	./.:0:0,0,0,0	./.:0:0,0,0,0	./.:0:0,0,0,0	./.:0:0,0,0,0	./.:0:0,0,0,0	./.:0:0,0,0,0	./.:0:0,0,0,0	./.:0:0,0,0,0	./.:0:0,0,0,0	./.:0:0,0,0,0	./.:0:0,0,0,0	./.:0:0,0,0,0	./.:0:0,0,0,0	./.:0:0,0,0,0	./.:0:0,0,0,0	./.:0:0,0,0,0	./.:0:0,0,0,0	./.:0:0,0,0,0	./.:0:0,0,0,0	./.:0:0,0,0,0	./.:0:0,0,0,0	./.:0:0,0,0,0	./.:0:0,0,0,0	./.:0:0,0,0,0	./.:0:0,0,0,0	./.:0:0,0,0,0	./.:0:0,0,0,0	./.:0:0,0,0,0	./.:0:0,0,0,0	./.:0:0,0,0,0	./.:0:0,0,0,0	./.:0:0,0,0,0	./.:0:0,0,0,0	./.:0:0,0,0,0	./.:0:0,0,0,0	./.:0:0,0,0,0	./.:0:0,0,0,0	./.:0:0,0,0,0	./.:0:0,0,0,0	./.:0:0,0,0,0	./.:0:0,0,0,0	./.:0:0,0,0,0	./.:0:0,0,0,0	./.:0:0,0,0,0	./.:0:0,0,0,0	./.:0:0,0,0,0	./.:0:0,0,0,0	./.:0:0,0,0,0	./.:0:0,0,0,0	./.:0:0,0,0,0	./.:0:0,0,0,0	./.:0:0,0,0,0	./.:0:0,0,0,0	./.:0:0,0,0,0	./.:0:0,0,0,0	./.:0:0,0,0,0	./.:0:0,0,0,0	./.:0:0,0,0,0	./.:0:0,0,0,0	./.:0:0,0,0,0	./.:0:0,0,0,0	./.:0:0,0,0,0	./.:0:0,0,0,0	./.:0:0,0,0,0	./.:0:0,0,0,0	./.:0:0,0,0,0	./.:0:0,0,0,0	./.:0:0,0,0,0	./.:0:0,0,0,0
RAD_106	64	loc106_pos64	T	G	13	PASS	NS=94;DP=28864	GT:DP:CATG	0/0:130:0,0,130,0	0/0:506:1,0,505,0	0/0:325:0,0,325,0	0/0:291:0,0,291,0	0/0:286:0,0,286,0	0/0:395:0,0,395,0	0/0:325:0,0,325,0	0/0:143:0,0,143,0	0/0:387:0,0,387,0	0/0:414:0,0,414,0	0/0:411:0,0,411,0	0/0:359:1,0,358,0	0/0:263:0,0,263,0	0/0:584:1,0,583,0	0/0:219:0,0,219,0	0/0:569:0,0,569,0	0/0:181:0,0,181,0	0/0:66:0,0,66,0	0/0:207:2,0,205,0	0/0:236:0,0,236,0	0/0:631:1,0,630,0	0/0:489:2,0,487,0	0/0:421:0,0,421,0	0/0:229:0,0,229,0	0/0:449:0,0,449,0	0/0:313:0,0,313,0	0/0:285:0,0,285,0	0/0:378:0,0,378,0	0/0:224:0,0,224,0	0/0:375:0,1,374,0	0/0:311:1,0,310,0	0/0:474:0,0,474,0	0/0:135:0,0,135,0	0/0:39:0,0,39,0	0/0:107:0,0,107,0	./.:0:0,0,0,0	0/0:6:0,0,6,0	0/0:129:0,0,129,0	0/0:482:0,0,482,0	0/0:235:0,0,235,0	0/0:214:0,0,214,0	0/0:289:2,0,287,0	0/0:369:0,0,369,0	0/0:231:0,0,231,0	0/0:482:0,0,482,0	0/0:295:0,0,295,0	0/0:341:0,0,341,0	0/0:60:0,0,60,0	0/0:228:0,0,228,0	0/0:172:0,0,172,0	0/0:108:0,0,108,0	0/0:421:0,0,421,0	0/0:271:0,0,271,0	0/0:334:0,0,334,0	0/0:612:0,0,612,0	0/0:436:1,0,435,0	0/0:398:0,0,398,0	0/0:218:0,0,218,0	0/0:341:0,0,341,0	0/0:271:0,0,271,0	0/0:250:0,0,249,1	0/0:173:0,0,173,0	0/0:250:0,0,250,0	0/0:166:0,0,166,0	0/0:71:0,0,71,0	0/0:221:0,0,221,0	0/0:394:0,0,394,0	0/0:232:0,0,232,0	0/0:418:0,0,418,0	0/0:249:0,0,249,0	0/0:589:0,0,589,0	0/0:226:0,0,226,0	0/0:477:0,0,477,0	0/0:113:0,0,113,0	0/0:345:0,0,345,0	0/0:286:0,0,286,0	0/0:220:0,0,220,0	0/0:424:2,0,422,0	0/0:280:0,0,280,0	0/0:422:0,0,422,0	0/0:359:0,0,359,0	0/0:236:0,0,236,0	0/0:123:0,0,123,0	0/0:361:0,0,361,0	0/0:428:0,0,428,0	0/0:540:0,0,540,0	0/0:468:0,0,468,0	0/0:131:0,0,131,0	0/0:347:0,0,347,0	0/0:201:0,0,201,0	0/0:360:2,0,358,0	./.:0:0,0,0,0	1/1:759:0,0,0,759	1/1:333:0,0,0,333	1/1:89:3,0,86,0	1/1:223:0,0,223,0
RAD_107	12	loc107_pos12	A	T	13	PASS	NS=11;DP=78	GT:DP:CATG	./.:0:0,0,0,0	./.:0:0,0,0,0	./.:0:0,0,0,0	./.:0:0,0,0,0	0/0:9:0,9,0,0	./.:0:0,0,0,0	./.:0:0,0,0,0	./.:0:0,0,0,0	./.:0:0,0,0,0	0/0:6:0,0,0,6	0/0:8:0,8,0,0	./.:0:0,0,0,0	./.:0:0,0,0,0	./.:0:0,0,0,0	./.:0:0,0,0,0	./.:0:0,0,0,0	./.:0:0,0,0,0	./.:0:0,0,0,0	./.:0:0,0,0,0	./.:0:0,0,0,0	0/0:6:0,6,0,0	./.:0:0,0,0,0	0/0:7:0,0,0,7	./.:0:0,0,0,0	./.:0:0,0,0,0	./.:0:0,0,0,0	./.:0:0,0,0,0	./.:0:0,0,0,0	./.:0:0,0,0,0	./.:0:0,0,0,0	./.:0:0,0,0,0	./.:0:0,0,0,0	./.:0:0,0,0,0	./.:0:0,0,0,0	./.:0:0,0,0,0	./.:0:0,0,0,0	./.:0:0,0,0,0	./.:0:0,0,0,0	./.:0:0,0,0,0	./.:0:0,0,0,0	./.:0:0,0,0,0	./.:0:0,0,0,0	0/0:7:0,0,0,7	./.:0:0,0,0,0	0/0:7:0,0,0,7	./.:0:0,0,0,0	0/0:6:0,6,0,0	./.:0:0,0,0,0	./.:0:0,0,0,0	./.:0:0,0,0,0	./.:0:0,0,0,0	./.:0:0,0,0,0	./.:0:0,0,0,0	./.:0:0,0,0,0	./.:0:0,0,0,0	./.:0:0,0,0,0	./.:0:0,0,0,0	./.:0:0,0,0,0	1/1:8:0,0,8,0	./.:0:0,0,0,0	./.:0:0,0,0,0	./.:0:0,0,0,0	./.:0:0,0,0,0	./.:0:0,0,0,0	./.:0:0,0,0,0	./.:0:0,0,0,0	1/0:7:1,2,4,0	./.:0:0,0,0,0	./.:0:0,0,0,0	./.:0:0,0,0,0	1/1:7:0,0,7,0	./.:0:0,0,0,0	./.:0:0,0,0,0	./.:0:0,0,0,0	./.:0:0,0,0,0	./.:0:0,0,0,0	./.:0:0,0,0,0	./.:0:0,0,0,0	./.:0:0,0,0,0	./.:0:0,0,0,0	./.:0:0,0,0,0	./.:0:0,0,0,0	./.:0:0,0,0,0	./.:0:0,0,0,0	./.:0:0,0,0,0	./.:0:0,0,0,0	./.:0:0,0,0,0	./.:0:0,0,0,0	./.:0:0,0,0,0	./.:0:0,0,0,0	./.:0:0,0,0,0	./.:0:0,0,0,0	./.:0:0,0,0,0	./.:0:0,0,0,0	./.:0:0,0,0,0	./.:0:0,0,0,0
RAD_107	25	loc107_pos25	T	C	13	PASS	NS=9;DP=78	GT:DP:CATG	./.:0:0,0,0,0	./.:0:0,0,0,0	./.:0:0,0,0,0	./.:0:0,0,0,0	1/1:9:9,0,0,0	./.:0:0,0,0,0	./.:0:0,0,0,0	./.:0:0,0,0,0	./.:0:0,0,0,0	./.:6:0,0,0,6	0/1:8:6,0,2,0	./.:0:0,0,0,0	./.:0:0,0,0,0	./.:0:0,0,0,0	./.:0:0,0,0,0	./.:0:0,0,0,0	./.:0:0,0,0,0	./.:0:0,0,0,0	./.:0:0,0,0,0	./.:0:0,0,0,0	1/1:6:6,0,0,0	./.:0:0,0,0,0	1/1:7:0,0,0,7	./.:0:0,0,0,0	./.:0:0,0,0,0	./.:0:0,0,0,0	./.:0:0,0,0,0	./.:0:0,0,0,0	./.:0:0,0,0,0	./.:0:0,0,0,0	./.:0:0,0,0,0	./.:0:0,0,0,0	./.:0:0,0,0,0	./.:0:0,0,0,0	./.:0:0,0,0,0	./.:0:0,0,0,0	./.:0:0,0,0,0	./.:0:0,0,0,0	./.:0:0,0,0,0	./.:0:0,0,0,0	./.:0:0,0,0,0	./.:0:0,0,0,0	./.:7:0,0,0,7	./.:0:0,0,0,0	0/0:7:0,0,0,7	./.:0:0,0,0,0	0/0:6:0,0,6,0	./.:0:0,0,0,0	./.:0:0,0,0,0	./.:0:0,0,0,0	./.:0:0,0,0,0	./.:0:0,0,0,0	./.:0:0,0,0,0	./.:0:0,0,0,0	./.:0:0,0,0,0	./.:0:0,0,0,0	./.:0:0,0,0,0	./.:0:0,0,0,0	0/0:8:0,0,8,0	./.:0:0,0,0,0	./.:0:0,0,0,0	./.:0:0,0,0,0	./.:0:0,0,0,0	./.:0:0,0,0,0	./.:0:0,0,0,0	./.:0:0,0,0,0	0/0:7:0,0,7,0	./.:0:0,0,0,0	./.:0:0,0,0,0	./.:0:0,0,0,0	0/0:7:0,0,7,0	./.:0:0,0,0,0	./.:0:0,0,0,0	./.:0:0,0,0,0	./.:0:0,0,0,0	./.:0:0,0,0,0	./.:0:0,0,0,0	./.:0:0,0,0,0	./.:0:0,0,0,0	./.:0:0,0,0,0	./.:0:0,0,0,0	./.:0:0,0,0,0	./.:0:0,0,0,0	./.:0:0,0,0,0	./.:0:0,0,0,0	./.:0:0,0,0,0	./.:0:0,0,0,0	./.:0:0,0,0,0	./.:0:0,0,0,0	./.:0:0,0,0,0	./.:0:0,0,0,0	./.:0:0,0,0,0	./.:0:0,0,0,0	./.:0:0,0,0,0	./.:0:0,0,0,0	./.:0:0,0,0,0
RAD_107	47	loc107_pos47	C	T	13	PASS	NS=11;DP=78	GT:DP:CATG	./.:0:0,0,0,0	./.:0:0,0,0,0	./.:0:0,0,0,0	./.:0:0,0,0,0	0/0:9:9,0,0,0	./.:0:0,0,0,0	./.:0:0,0,0,0	./.:0:0,0,0,0	./.:0:0,0,0,0	0/0:6:0,0,0,6	0/0:8:8,0,0,0	./.:0:0,0,0,0	./.:0:0,0,0,0	./.:0:0,0,0,0	./.:0:0,0,0,0	./.:0:0,0,0,0	./.:0:0,0,0,0	./.:0:0,0,0,0	./.:0:0,0,0,0	./.:0:0,0,0,0	0/0:6:6,0,0,0	./.:0:0,0,0,0	0/0:7:0,0,0,7	./.:0:0,0,0,0	./.:0:0,0,0,0	./.:0:0,0,0,0	./.:0:0,0,0,0	./.:0:0,0,0,0	./.:0:0,0,0,0	./.:0:0,0,0,0	./.:0:0,0,0,0	./.:0:0,0,0,0	./.:0:0,0,0,0	./.:0:0,0,0,0	./.:0:0,0,0,0	./.:0:0,0,0,0	./.:0:0,0,0,0	./.:0:0,0,0,0	./.:0:0,0,0,0	./.:0:0,0,0,0	./.:0:0,0,0,0	./.:0:0,0,0,0	0/0:7:0,0,0,7	./.:0:0,0,0,0	0/0:7:0,0,0,7	./.:0:0,0,0,0	0/0:6:6,0,0,0	./.:0:0,0,0,0	./.:0:0,0,0,0	./.:0:0,0,0,0	./.:0:0,0,0,0	./.:0:0,0,0,0	./.:0:0,0,0,0	./.:0:0,0,0,0	./.:0:0,0,0,0	./.:0:0,0,0,0	./.:0:0,0,0,0	./.:0:0,0,0,0	1/1:8:0,0,8,0	./.:0:0,0,0,0	./.:0:0,0,0,0	./.:0:0,0,0,0	./.:0:0,0,0,0	./.:0:0,0,0,0	./.:0:0,0,0,0	./.:0:0,0,0,0	1/0:7:2,0,5,0	./.:0:0,0,0,0	./.:0:0,0,0,0	./.:0:0,0,0,0	1/0:7:3,0,4,0	./.:0:0,0,0,0	./.:0:0,0,0,0	./.:0:0,0,0,0	./.:0:0,0,0,0	./.:0:0,0,0,0	./.:0:0,0,0,0	./.:0:0,0,0,0	./.:0:0,0,0,0	./.:0:0,0,0,0	./.:0:0,0,0,0	./.:0:0,0,0,0	./.:0:0,0,0,0	./.:0:0,0,0,0	./.:0:0,0,0,0	./.:0:0,0,0,0	./.:0:0,0,0,0	./.:0:0,0,0,0	./.:0:0,0,0,0	./.:0:0,0,0,0	./.:0:0,0,0,0	./.:0:0,0,0,0	./.:0:0,0,0,0	./.:0:0,0,0,0	./.:0:0,0,0,0	./.:0:0,0,0,0
RAD_108	9	loc108_pos9	C	T	13	PASS	NS=92;DP=2564	GT:DP:CATG	0/0:35:0,0,0,35	0/0:11:0,0,0,11	0/0:28:0,0,0,28	0/0:23:0,23,0,0	0/0:15:15,0,0,0	0/0:23:0,23,0,0	0/0:14:0,0,0,14	0/0:33:0,33,0,0	0/0:21:0,21,0,0	0/0:19:0,0,0,19	0/0:33:0,33,0,0	0/0:19:0,19,0,0	0/0:30:0,30,0,0	0/0:26:0,0,0,26	0/0:30:0,30,0,0	0/0:14:0,0,0,14	0/0:35:0,34,0,1	0/0:17:0,0,0,17	0/0:12:0,0,0,12	0/0:45:0,0,0,45	0/0:27:0,0,0,27	0/0:21:0,0,0,21	0/0:22:0,22,0,0	0/0:25:0,25,0,0	0/0:23:0,0,0,23	0/0:33:0,33,0,0	0/0:29:0,29,0,0	0/0:36:0,0,0,36	0/0:27:0,0,0,27	0/0:36:0,0,0,36	0/0:33:0,33,0,0	0/0:56:0,0,0,56	0/0:37:0,0,0,37	1/1:7:0,7,0,0	1/1:19:0,19,0,0	./.:0:0,0,0,0	1/1:14:0,14,0,0	1/1:29:0,29,0,0	0/0:18:0,18,0,0	0/0:30:0,0,0,30	0/0:22:0,0,0,22	0/0:21:0,0,0,21	0/0:49:0,0,0,49	0/0:31:0,31,0,0	0/0:16:0,0,0,16	0/0:29:0,0,0,29	0/0:31:0,0,0,31	0/0:27:0,27,0,0	0/0:33:0,0,0,33	0/0:12:0,12,0,0	0/0:26:0,0,0,26	0/0:28:0,28,0,0	0/0:20:0,20,0,0	0/0:14:0,14,0,0	1/1:22:0,22,0,0	1/1:23:0,23,0,0	1/1:9:0,9,0,0	1/1:51:0,51,0,0	1/1:20:0,20,0,0	1/1:10:0,10,0,0	1/1:22:0,22,0,0	1/1:13:0,13,0,0	1/1:27:0,27,0,0	1/1:31:0,31,0,0	1/1:18:2,0,16,0	1/1:41:0,41,0,0	1/1:22:0,0,22,0	1/1:30:0,30,0,0	1/1:24:0,24,0,0	1/1:28:0,28,0,0	1/1:24:0,24,0,0	1/1:18:0,18,0,0	1/1:17:0,17,0,0	1/1:37:0,37,0,0	0/0:28:0,0,0,28	0/0:31:0,31,0,0	0/0:9:0,0,0,9	0/0:24:0,0,0,24	0/0:24:0,22,2,0	0/0:23:0,23,0,0	0/0:28:0,28,0,0	0/0:12:0,12,0,0	0/0:17:0,17,0,0	0/0:29:0,29,0,0	0/0:18:0,0,0,18	1/1:29:0,0,0,29	1/1:76:0,76,0,0	1/1:62:0,62,0,0	1/1:46:0,46,0,0	1/1:62:0,62,0,0	1/1:63:0,0,1,62	./.:0:0,0,0,0	./.:0:0,0,0,0	1/1:76:0,0,0,76	./.:0:0,0,0,0	1/1:56:0,56,0,0
RAD_108	24	loc108_pos24	A	G	13	PASS	NS=92;DP=2564	GT:DP:CATG	0/0:35:0,0,35,0	0/0:11:0,0,11,0	0/0:28:0,0,28,0	0/0:23:23,0,0,0	0/0:15:0,15,0,0	0/0:23:23,0,0,0	0/0:14:0,0,14,0	0/0:33:33,0,0,0	0/0:21:21,0,0,0	0/0:19:0,0,19,0	0/0:33:33,0,0,0	0/0:19:19,0,0,0	0/0:30:30,0,0,0	0/0:26:0,0,26,0	0/0:30:30,0,0,0	0/0:14:0,0,14,0	0/0:35:35,0,0,0	0/0:17:0,0,17,0	0/0:12:0,0,12,0	0/0:45:0,0,45,0	0/0:27:0,0,27,0	0/0:21:0,0,21,0	0/0:22:22,0,0,0	0/0:25:25,0,0,0	0/0:23:0,0,23,0	0/0:33:33,0,0,0	0/0:29:29,0,0,0	0/0:36:0,0,36,0	0/0:27:0,0,27,0	0/0:36:0,0,36,0	0/0:33:33,0,0,0	0/0:56:0,0,56,0	0/0:37:0,0,37,0	1/0:7:7,0,0,0	0/0:19:19,0,0,0	./.:0:0,0,0,0	0/0:14:14,0,0,0	0/0:29:29,0,0,0	0/0:18:18,0,0,0	0/0:30:0,0,30,0	0/0:22:0,0,22,0	0/0:21:0,0,21,0	0/0:49:0,0,49,0	0/0:31:31,0,0,0	0/0:16:0,0,16,0	0/0:29:0,0,29,0	0/0:31:0,0,31,0	0/0:27:27,0,0,0	0/0:33:0,0,33,0	0/0:12:12,0,0,0	0/0:26:0,0,26,0	0/0:28:28,0,0,0	0/0:20:20,0,0,0	0/0:14:14,0,0,0	0/0:22:22,0,0,0	0/0:23:0,0,23,0	0/0:9:9,0,0,0	0/0:51:0,0,51,0	0/0:20:20,0,0,0	0/0:10:10,0,0,0	0/0:22:22,0,0,0	0/0:13:0,0,13,0	0/0:27:0,1,26,0	0/0:31:31,0,0,0	0/0:18:0,18,0,0	0/0:41:41,0,0,0	0/0:22:0,22,0,0	0/0:30:30,0,0,0	0/0:24:0,0,24,0	0/0:28:0,0,28,0	0/0:24:0,0,24,0	0/0:18:0,0,18,0	0/0:17:0,0,17,0	0/0:37:0,0,37,0	0/0:28:0,0,28,0	0/0:31:31,0,0,0	0/0:9:0,0,9,0	0/0:24:0,0,24,0	0/0:24:24,0,0,0	0/0:23:23,0,0,0	0/0:28:28,0,0,0	0/0:12:12,0,0,0	0/0:17:17,0,0,0	0/0:29:29,0,0,0	0/0:18:0,0,18,0	0/0:29:0,0,29,0	0/0:76:76,0,0,0	0/0:62:62,0,0,0	0/0:46:46,0,0,0	0/0:62:62,0,0,0	0/0:63:0,0,63,0	./.:0:0,0,0,0	./.:0:0,0,0,0	0/0:76:0,0,76,0	./.:0:0,0,0,0	0/0:56:56,0,0,0
RAD_108	38	loc108_pos38	C	A	13	PASS	NS=92;DP=2564	GT:DP:CATG	0/0:35:35,0,0,0	0/0:11:11,0,0,0	0/0:28:28,0,0,0	0/0:23:23,0,0,0	0/0:15:15,0,0,0	0/0:23:23,0,0,0	0/0:14:14,0,0,0	0/0:33:33,0,0,0	0/0:21:21,0,0,0	0/0:19:19,0,0,0	0/0:33:33,0,0,0	0/0:19:19,0,0,0	0/0:30:30,0,0,0	0/0:26:26,0,0,0	0/0:30:30,0,0,0	0/0:14:14,0,0,0	0/0:35:35,0,0,0	0/0:17:17,0,0,0	0/0:12:12,0,0,0	0/0:45:45,0,0,0	0/0:27:27,0,0,0	0/0:21:21,0,0,0	0/0:22:22,0,0,0	0/0:25:25,0,0,0	0/0:23:23,0,0,0	0/0:33:33,0,0,0	0/0:29:29,0,0,0	0/0:36:36,0,0,0	0/0:27:27,0,0,0	0/0:36:36,0,0,0	0/0:33:33,0,0,0	0/0:56:56,0,0,0	0/0:37:37,0,0,0	1/1:7:7,0,0,0	1/1:19:19,0,0,0	./.:0:0,0,0,0	1/1:14:14,0,0,0	1/1:29:29,0,0,0	0/0:18:18,0,0,0	0/0:30:30,0,0,0	0/0:22:22,0,0,0	0/0:21:21,0,0,0	0/0:49:49,0,0,0	0/0:31:31,0,0,0	0/0:16:16,0,0,0	0/0:29:29,0,0,0	0/0:31:31,0,0,0	0/0:27:27,0,0,0	0/0:33:33,0,0,0	0/0:12:12,0,0,0	0/0:26:26,0,0,0	0/0:28:28,0,0,0	0/0:20:20,0,0,0	0/0:14:14,0,0,0	0/0:22:22,0,0,0	0/0:23:23,0,0,0	0/0:9:9,0,0,0	0/0:51:51,0,0,0	0/0:20:20,0,0,0	0/0:10:10,0,0,0	0/0:22:22,0,0,0	0/0:13:13,0,0,0	0/0:27:27,0,0,0	0/0:31:31,0,0,0	0/0:18:18,0,0,0	0/0:41:41,0,0,0	0/0:22:22,0,0,0	0/0:30:30,0,0,0	0/0:24:24,0,0,0	0/0:28:28,0,0,0	0/0:24:24,0,0,0	0/0:18:18,0,0,0	0/0:17:17,0,0,0	0/0:37:37,0,0,0	0/0:28:28,0,0,0	0/0:31:31,0,0,0	0/0:9:9,0,0,0	0/0:24:24,0,0,0	0/0:24:24,0,0,0	0/0:23:23,0,0,0	0/0:28:28,0,0,0	0/0:12:12,0,0,0	0/0:17:17,0,0,0	0/0:29:29,0,0,0	0/0:18:18,0,0,0	0/0:29:29,0,0,0	0/0:76:76,0,0,0	0/0:62:62,0,0,0	0/0:46:46,0,0,0	0/0:62:62,0,0,0	0/0:63:63,0,0,0	./.:0:0,0,0,0	./.:0:0,0,0,0	0/0:76:76,0,0,0	./.:0:0,0,0,0	0/0:56:55,1,0,0
RAD_108	48	loc108_pos48	A	G	13	PASS	NS=92;DP=2564	GT:DP:CATG	0/0:35:0,35,0,0	0/0:11:0,11,0,0	1/1:28:0,28,0,0	1/1:23:0,23,0,0	1/1:15:0,0,0,15	1/1:23:0,23,0,0	1/1:14:0,14,0,0	1/1:33:0,33,0,0	1/1:21:0,21,0,0	1/1:19:0,19,0,0	1/1:33:0,33,0,0	1/1:19:0,19,0,0	1/1:30:0,30,0,0	1/1:26:0,26,0,0	1/1:30:0,30,0,0	1/1:14:0,14,0,0	1/1:35:0,35,0,0	1/1:17:0,17,0,0	1/1:12:0,12,0,0	1/1:45:0,45,0,0	1/1:27:0,27,0,0	1/1:21:0,21,0,0	1/1:22:0,22,0,0	1/0:25:0,25,0,0	1/0:23:0,23,0,0	1/1:33:0,33,0,0	1/1:29:0,29,0,0	0/0:36:0,36,0,0	0/0:27:0,27,0,0	0/0:36:0,36,0,0	0/0:33:0,33,0,0	0/0:56:0,54,2,0	0/0:37:1,36,0,0	0/0:7:0,7,0,0	0/0:19:0,19,0,0	./.:0:0,0,0,0	0/0:14:0,14,0,0	0/0:29:0,29,0,0	0/0:18:0,18,0,0	0/0:30:0,30,0,0	0/0:22:0,22,0,0	0/0:21:0,21,0,0	0/0:49:0,49,0,0	0/0:31:0,31,0,0	0/0:16:0,16,0,0	0/0:29:0,29,0,0	0/0:31:0,31,0,0	0/0:27:0,27,0,0	0/0:33:0,33,0,0	0/0:12:0,12,0,0	0/0:26:0,26,0,0	0/0:28:0,28,0,0	0/0:20:0,20,0,0	0/0:14:0,14,0,0	0/0:22:0,22,0,0	0/0:23:0,23,0,0	0/0:9:0,9,0,0	0/0:51:0,51,0,0	0/0:20:0,20,0,0	0/0:10:0,10,0,0	0/0:22:0,22,0,0	0/0:13:0,13,0,0	0/0:27:0,27,0,0	0/0:31:0,31,0,0	0/0:18:0,18,0,0	0/0:41:0,41,0,0	0/0:22:0,22,0,0	0/0:30:0,30,0,0	0/0:24:0,24,0,0	0/0:28:0,28,0,0	0/0:24:0,24,0,0	0/0:18:0,18,0,0	0/0:17:0,17,0,0	0/0:37:0,37,0,0	0/0:28:0,28,0,0	0/0:31:0,31,0,0	0/0:9:0,9,0,0	0/0:24:0,24,0,0	0/0:24:0,24,0,0	0/0:23:0,23,0,0	0/0:28:0,28,0,0	0/0:12:0,12,0,0	0/0:17:0,17,0,0	0/0:29:0,29,0,0	0/0:18:0,18,0,0	0/0:29:0,29,0,0	0/0:76:0,76,0,0	0/0:62:0,62,0,0	0/0:46:0,46,0,0	0/0:62:0,62,0,0	0/0:63:0,63,0,0	./.:0:0,0,0,0	./.:0:0,0,0,0	0/0:76:0,76,0,0	./.:0:0,0,0,0	0/0:56:0,56,0,0
RAD_108	93	loc108_pos93	G	A	13	PASS	NS=92;DP=2564	GT:DP:CATG	0/0:35:35,0,0,0	1/1:11:11,0,0,0	0/0:28:28,0,0,0	0/0:23:23,0,0,0	0/0:15:0,0,0,15	0/0:23:23,0,0,0	0/0:14:14,0,0,0	0/0:33:33,0,0,0	0/0:21:21,0,0,0	0/0:19:19,0,0,0	0/0:33:33,0,0,0	0/0:19:19,0,0,0	0/0:30:30,0,0,0	0/0:26:26,0,0,0	0/0:30:30,0,0,0	0/0:14:14,0,0,0	0/0:35:35,0,0,0	0/0:17:17,0,0,0	0/0:12:12,0,0,0	0/0:45:45,0,0,0	0/0:27:27,0,0,0	0/0:21:21,0,0,0	0/0:22:22,0,0,0	0/0:25:25,0,0,0	0/0:23:23,0,0,0	0/0:33:33,0,0,0	0/0:29:29,0,0,0	0/0:36:36,0,0,0	0/0:27:27,0,0,0	0/0:36:36,0,0,0	0/0:33:33,0,0,0	0/0:56:56,0,0,0	0/0:37:37,0,0,0	0/0:7:0,7,0,0	0/0:19:0,19,0,0	./.:0:0,0,0,0	0/0:14:0,14,0,0	0/0:29:0,29,0,0	1/1:18:18,0,0,0	1/1:30:30,0,0,0	1/1:22:22,0,0,0	1/1:21:21,0,0,0	1/1:49:49,0,0,0	1/1:31:31,0,0,0	1/1:16:16,0,0,0	1/1:29:29,0,0,0	1/1:31:31,0,0,0	1/1:27:27,0,0,0	1/1:33:33,0,0,0	1/1:12:12,0,0,0	1/1:26:26,0,0,0	1/1:28:28,0,0,0	1/1:20:20,0,0,0	1/1:14:14,0,0,0	0/0:22:22,0,0,0	0/0:23:23,0,0,0	0/0:9:9,0,0,0	0/0:51:51,0,0,0	0/0:20:20,0,0,0	0/0:10:10,0,0,0	0/0:22:22,0,0,0	0/0:13:13,0,0,0	0/0:27:27,0,0,0	0/0:31:31,0,0,0	0/0:18:0,0,0,18	0/0:41:41,0,0,0	0/0:22:0,0,0,22	0/0:30:30,0,0,0	0/0:24:24,0,0,0	0/0:28:28,0,0,0	0/0:24:24,0,0,0	0/0:18:18,0,0,0	0/0:17:17,0,0,0	0/0:37:37,0,0,0	1/1:28:28,0,0,0	1/1:31:31,0,0,0	1/1:9:9,0,0,0	1/1:24:24,0,0,0	1/1:24:24,0,0,0	0/0:23:23,0,0,0	0/0:28:28,0,0,0	0/0:12:12,0,0,0	0/0:17:17,0,0,0	0/0:29:29,0,0,0	1/1:18:18,0,0,0	0/0:29:29,0,0,0	0/0:76:76,0,0,0	0/0:62:62,0,0,0	0/0:46:46,0,0,0	0/0:62:62,0,0,0	0/0:63:63,0,0,0	./.:0:0,0,0,0	./.:0:0,0,0,0	0/0:76:76,0,0,0	./.:0:0,0,0,0	0/0:56:56,0,0,0
RAD_108	96	loc108_pos96	C	A	13	PASS	NS=92;DP=2564	GT:DP:CATG	0/0:35:0,35,0,0	0/0:11:0,11,0,0	0/0:28:0,28,0,0	0/0:23:23,0,0,0	0/0:15:15,0,0,0	0/0:23:23,0,0,0	0/0:14:0,14,0,0	0/0:33:33,0,0,0	0/0:21:21,0,0,0	0/0:19:0,19,0,0	0/0:33:15,0,18,0	0/0:19:19,0,0,0	0/0:30:30,0,0,0	0/0:26:0,26,0,0	0/0:30:30,0,0,0	0/0:14:0,14,0,0	0/0:35:35,0,0,0	0/0:17:0,17,0,0	0/0:12:0,12,0,0	0/0:45:0,45,0,0	0/0:27:0,27,0,0	0/0:21:0,21,0,0	0/0:22:22,0,0,0	0/0:25:25,0,0,0	0/0:23:0,23,0,0	0/0:33:33,0,0,0	0/0:29:29,0,0,0	0/0:36:0,36,0,0	0/0:27:0,27,0,0	0/0:36:0,36,0,0	0/0:33:33,0,0,0	0/0:56:0,56,0,0	0/0:37:0,37,0,0	1/1:7:7,0,0,0	1/1:19:19,0,0,0	./.:0:0,0,0,0	1/1:14:14,0,0,0	1/1:29:29,0,0,0	0/0:18:18,0,0,0	0/0:30:0,30,0,0	0/0:22:0,22,0,0	0/0:21:0,21,0,0	0/0:49:0,49,0,0	0/0:31:31,0,0,0	0/0:16:0,16,0,0	0/0:29:0,29,0,0	0/0:31:0,31,0,0	0/0:27:27,0,0,0	0/0:33:0,33,0,0	0/0:12:12,0,0,0	0/0:26:0,26,0,0	0/0:28:28,0,0,0	0/0:20:20,0,0,0	0/0:14:14,0,0,0	0/0:22:22,0,0,0	0/0:23:0,23,0,0	0/0:9:9,0,0,0	0/0:51:0,51,0,0	0/0:20:20,0,0,0	0/0:10:10,0,0,0	0/0:22:22,0,0,0	0/0:13:0,13,0,0	0/0:27:0,27,0,0	0/0:31:31,0,0,0	0/0:18:18,0,0,0	0/0:41:41,0,0,0	0/0:22:22,0,0,0	0/0:30:30,0,0,0	0/0:24:0,24,0,0	0/0:28:0,28,0,0	0/0:24:0,24,0,0	0/0:18:0,18,0,0	0/0:17:0,17,0,0	0/0:37:0,37,0,0	0/0:28:0,27,0,1	0/0:31:31,0,0,0	0/0:9:0,9,0,0	0/0:24:0,24,0,0	0/0:24:24,0,0,0	0/0:23:23,0,0,0	0/0:28:28,0,0,0	0/0:12:12,0,0,0	0/0:17:16,0,1,0	0/0:29:29,0,0,0	0/0:18:0,17,1,0	0/0:29:0,29,0,0	0/0:76:76,0,0,0	0/0:62:25,0,37,0	0/0:46:46,0,0,0	0/0:62:29,0,33,0	0/0:63:0,63,0,0	./.:0:0,0,0,0	./.:0:0,0,0,0	0/0:76:0,76,0,0	./.:0:0,0,0,0	0/0:56:34,0,22,0
RAD_108	99	loc108_pos99	C	T	13	PASS	NS=92;DP=2564	GT:DP:CATG	0/0:35:0,0,0,35	0/0:11:0,0,0,11	0/0:28:0,0,0,28	0/0:23:0,23,0,0	0/0:15:15,0,0,0	0/0:23:0,23,0,0	0/0:14:0,0,0,14	0/0:33:0,33,0,0	0/0:21:0,21,0,0	0/0:19:0,0,0,19	1/0:33:0,33,0,0	0/0:19:0,19,0,0	0/0:30:0,30,0,0	0/0:26:0,0,0,26	0/0:30:0,30,0,0	0/0:14:0,0,0,14	0/0:35:0,35,0,0	0/0:17:0,0,0,17	0/0:12:0,0,0,12	0/0:45:0,0,0,45	0/0:27:0,0,0,27	0/0:21:0,0,0,21	0/0:22:0,22,0,0	0/0:25:0,25,0,0	0/0:23:0,0,0,23	0/0:33:0,33,0,0	0/0:29:0,29,0,0	0/0:36:0,0,0,36	0/0:27:0,0,0,27	0/0:36:0,0,0,36	0/0:33:0,33,0,0	0/0:56:0,0,0,56	0/0:37:0,0,0,37	0/0:7:0,7,0,0	0/0:19:0,19,0,0	./.:0:0,0,0,0	0/0:14:0,14,0,0	0/0:29:0,29,0,0	0/0:18:0,18,0,0	0/0:30:0,0,0,30	0/0:22:0,0,0,22	0/0:21:0,0,0,21	0/0:49:0,0,0,49	0/0:31:0,31,0,0	0/0:16:0,0,0,16	0/0:29:0,0,0,29	0/0:31:0,0,0,31	0/0:27:0,27,0,0	0/0:33:0,0,0,33	0/0:12:0,12,0,0	0/0:26:0,0,0,26	0/0:28:0,28,0,0	0/0:20:0,20,0,0	0/0:14:0,14,0,0	0/0:22:0,22,0,0	0/0:23:0,0,0,23	0/0:9:0,9,0,0	0/0:51:0,0,0,51	0/0:20:0,20,0,0	0/0:10:0,10,0,0	0/0:22:0,22,0,0	0/0:13:0,0,0,13	0/0:27:0,0,0,27	0/0:31:0,31,0,0	0/0:18:18,0,0,0	0/0:41:0,41,0,0	0/0:22:22,0,0,0	0/0:30:0,30,0,0	0/0:24:0,0,0,24	0/0:28:0,0,0,28	0/0:24:0,0,0,24	0/0:18:0,0,0,18	0/0:17:0,0,0,17	0/0:37:0,0,0,37	0/0:28:0,0,0,28	0/0:31:0,30,0,1	0/0:9:0,0,0,9	0/0:24:0,0,0,24	0/0:24:0,24,0,0	0/0:23:0,23,0,0	0/0:28:0,28,0,0	0/0:12:0,12,0,0	0/0:17:0,17,0,0	0/0:29:0,29,0,0	0/0:18:0,0,0,18	1/0:29:0,0,0,29	0/0:76:0,76,0,0	1/0:62:0,62,0,0	0/0:46:0,46,0,0	1/0:62:0,62,0,0	1/0:63:0,0,0,63	./.:0:0,0,0,0	./.:0:0,0,0,0	1/0:76:0,0,0,76	./.:0:0,0,0,0	1/0:56:0,56,0,0
RAD_108	111	loc108_pos111	T	C	13	PASS	NS=92;DP=2564	GT:DP:CATG	0/0:35:0,35,0,0	0/0:11:0,11,0,0	1/1:28:0,0,0,28	1/1:23:0,0,0,23	1/1:15:15,0,0,0	1/1:23:0,0,0,23	1/1:14:0,0,0,14	1/1:33:0,0,0,33	1/1:21:0,0,0,21	1/1:19:0,0,0,19	1/1:33:0,0,0,33	1/1:19:0,0,0,19	1/1:30:0,0,0,30	1/1:26:0,0,0,26	1/1:30:0,0,0,30	1/1:14:0,0,0,14	1/1:35:0,0,0,35	1/1:17:0,0,0,17	1/1:12:0,0,0,12	1/1:45:0,0,0,45	1/1:27:0,0,0,27	1/1:21:0,0,0,21	1/1:22:0,0,0,22	1/1:25:0,0,0,25	1/1:23:0,0,0,23	1/1:33:0,0,0,33	1/1:29:0,0,0,29	0/0:36:0,36,0,0	0/0:27:0,27,0,0	0/0:36:0,36,0,0	0/0:33:0,0,0,33	0/0:56:0,56,0,0	0/0:37:0,37,0,0	0/0:7:0,0,0,7	0/0:19:0,0,0,19	./.:0:0,0,0,0	0/0:14:0,0,0,14	0/0:29:0,0,0,29	0/0:18:0,0,0,18	0/0:30:0,30,0,0	0/0:22:0,22,0,0	0/0:21:0,21,0,0	0/0:49:0,47,0,2	0/0:31:0,0,0,31	0/0:16:0,16,0,0	0/0:29:0,29,0,0	0/0:31:0,31,0,0	0/0:27:0,0,0,27	0/0:33:0,33,0,0	0/0:12:0,0,0,12	0/0:26:0,26,0,0	0/0:28:0,0,0,28	0/0:20:0,0,0,20	0/0:14:0,0,0,14	0/0:22:0,0,0,22	0/0:23:0,23,0,0	0/0:9:0,0,0,9	0/0:51:0,51,0,0	0/0:20:0,0,0,20	0/0:10:0,0,0,10	0/0:22:0,0,0,22	0/0:13:0,13,0,0	0/0:27:0,27,0,0	0/0:31:0,0,0,31	0/0:18:0,0,18,0	0/0:41:0,0,0,41	0/0:22:0,0,22,0	0/0:30:0,0,0,30	0/0:24:0,24,0,0	0/0:28:0,28,0,0	0/0:24:0,24,0,0	0/0:18:0,18,0,0	0/0:17:0,17,0,0	0/0:37:0,37,0,0	0/0:28:0,28,0,0	0/0:31:0,0,0,31	0/0:9:0,9,0,0	0/0:24:0,24,0,0	0/0:24:0,0,0,24	0/0:23:0,0,0,23	0/0:28:0,0,0,28	0/0:12:0,0,0,12	0/0:17:0,0,0,17	0/0:29:0,0,0,29	0/0:18:0,18,0,0	0/1:29:0,16,0,13	0/1:76:0,0,0,76	0/1:62:0,0,0,62	0/1:46:0,0,0,46	0/1:62:0,0,0,62	0/1:63:0,29,0,34	./.:0:0,0,0,0	./.:0:0,0,0,0	0/1:76:0,41,0,35	./.:0:0,0,0,0	0/1:56:0,0,0,56
RAD_108	139	loc108_pos139	C	G	13	PASS	NS=92;DP=2564	GT:DP:CATG	0/0:35:0,0,0,35	1/1:11:0,0,0,11	0/0:28:0,0,0,28	0/0:23:0,0,0,23	0/0:15:15,0,0,0	0/0:23:0,0,0,23	0/0:14:0,0,0,14	0/0:33:0,0,0,33	0/0:21:0,0,0,21	0/0:19:0,0,0,19	0/0:33:0,0,0,33	0/0:19:0,0,0,19	0/0:30:0,0,0,30	0/0:26:0,0,0,26	0/0:30:0,0,0,30	0/0:14:0,0,0,14	0/0:35:0,0,0,35	0/0:17:0,0,0,17	0/0:12:0,0,0,12	0/0:45:0,0,0,45	0/0:27:0,0,0,27	0/0:21:0,0,0,21	0/0:22:0,0,0,22	0/0:25:0,0,0,25	0/0:23:0,0,0,23	0/0:33:0,0,0,33	0/0:29:0,0,0,29	0/0:36:0,0,0,36	0/0:27:0,0,0,27	0/0:36:0,0,0,36	0/0:33:0,0,0,33	0/0:56:0,0,0,56	0/0:37:0,0,0,37	0/0:7:0,0,0,7	0/0:19:0,0,0,19	./.:0:0,0,0,0	0/0:14:0,0,0,14	0/0:29:0,0,0,29	1/1:18:0,0,0,18	1/1:30:0,0,0,30	1/1:22:0,0,0,22	1/1:21:0,0,0,21	1/1:49:0,0,0,49	1/1:31:0,0,0,31	1/1:16:0,0,0,16	1/1:29:0,0,0,29	1/1:31:0,0,0,31	1/1:27:0,0,0,27	1/1:33:0,0,0,33	1/1:12:0,0,0,12	1/1:26:0,0,0,26	1/1:28:0,0,0,28	1/1:20:0,0,0,20	1/1:14:0,0,0,14	0/0:22:0,0,0,22	0/0:23:0,0,0,23	0/0:9:0,0,0,9	0/0:51:0,0,0,51	0/0:20:0,0,0,20	0/0:10:0,0,0,10	0/0:22:0,0,0,22	0/0:13:0,0,0,13	0/0:27:0,0,0,27	0/0:31:0,0,0,31	0/0:18:18,0,0,0	0/0:41:0,0,0,41	0/0:22:22,0,0,0	0/0:30:0,0,0,30	0/0:24:0,0,0,24	0/0:28:0,0,0,28	0/0:24:0,0,0,24	0/0:18:0,0,0,18	0/0:17:0,0,0,17	0/0:37:0,0,0,37	1/1:28:0,0,0,28	1/1:31:0,0,0,31	1/1:9:0,0,0,9	1/1:24:0,0,0,24	1/1:24:0,0,0,24	0/0:23:0,0,0,23	0/0:28:0,0,0,28	0/0:12:0,0,0,12	0/0:17:0,0,0,17	0/0:29:0,0,0,29	1/1:18:0,0,0,18	0/0:29:0,0,0,29	0/0:76:0,0,0,76	0/0:62:0,0,0,62	0/0:46:0,0,0,46	0/0:62:0,0,0,62	0/0:63:0,0,0,63	./.:0:0,0,0,0	./.:0:0,0,0,0	0/0:76:0,0,0,76	./.:0:0,0,0,0	0/0:56:0,0,0,56
RAD_108	141	loc108_pos141	A	G	13	PASS	NS=92;DP=2564	GT:DP:CATG	0/0:35:35,0,0,0	0/0:11:11,0,0,0	0/0:28:28,0,0,0	0/0:23:0,23,0,0	0/0:15:0,15,0,0	0/0:23:0,23,0,0	0/0:14:14,0,0,0	0/0:33:0,33,0,0	0/0:21:0,21,0,0	0/0:19:19,0,0,0	0/0:33:0,33,0,0	0/0:19:0,19,0,0	0/0:30:0,30,0,0	0/0:26:26,0,0,0	0/0:30:0,30,0,0	0/0:14:14,0,0,0	0/0:35:0,35,0,0	0/0:17:17,0,0,0	0/0:12:12,0,0,0	0/0:45:45,0,0,0	0/0:27:26,1,0,0	0/0:21:21,0,0,0	0/0:22:0,22,0,0	0/0:25:0,25,0,0	0/0:23:23,0,0,0	0/0:33:0,33,0,0	0/0:29:0,28,0,1	0/0:36:36,0,0,0	0/0:27:27,0,0,0	0/0:36:36,0,0,0	0/0:33:0,33,0,0	0/0:56:56,0,0,0	0/0:37:37,0,0,0	1/1:7:0,7,0,0	1/1:19:0,19,0,0	./.:0:0,0,0,0	1/1:14:0,14,0,0	1/1:29:0,29,0,0	1/1:18:0,18,0,0	1/0:30:30,0,0,0	0/0:22:22,0,0,0	1/0:21:21,0,0,0	1/0:49:49,0,0,0	1/1:31:0,31,0,0	1/0:16:16,0,0,0	1/1:29:29,0,0,0	1/1:31:31,0,0,0	1/0:27:0,27,0,0	1/0:33:33,0,0,0	1/1:12:0,12,0,0	1/1:26:26,0,0,0	1/0:28:0,28,0,0	1/0:20:0,20,0,0	1/0:14:0,14,0,0	0/0:22:0,22,0,0	0/0:23:22,1,0,0	0/0:9:0,9,0,0	0/0:51:51,0,0,0	0/0:20:0,20,0,0	0/0:10:0,10,0,0	0/0:22:0,22,0,0	0/0:13:13,0,0,0	0/0:27:27,0,0,0	0/0:31:0,31,0,0	0/0:18:0,18,0,0	0/0:41:0,39,1,1	0/0:22:0,22,0,0	0/0:30:0,30,0,0	0/0:24:24,0,0,0	0/0:28:28,0,0,0	0/0:24:24,0,0,0	0/0:18:18,0,0,0	0/0:17:17,0,0,0	0/0:37:37,0,0,0	0/0:28:28,0,0,0	0/0:31:0,31,0,0	0/0:9:9,0,0,0	0/0:24:24,0,0,0	0/0:24:0,23,1,0	0/0:23:0,23,0,0	0/0:28:0,28,0,0	0/0:12:0,12,0,0	0/0:17:0,17,0,0	0/0:29:0,29,0,0	0/0:18:18,0,0,0	0/0:29:29,0,0,0	0/0:76:0,76,0,0	0/0:62:0,62,0,0	0/0:46:0,46,0,0	0/0:62:0,62,0,0	0/0:63:63,0,0,0	./.:0:0,0,0,0	./.:0:0,0,0,0	0/0:76:76,0,0,0	./.:0:0,0,0,0	0/0:56:0,56,0,0
RAD_108	167	loc108_pos167	C	A	13	PASS	NS=92;DP=2564	GT:DP:CATG	0/0:35:0,35,0,0	0/0:11:0,11,0,0	0/0:28:0,28,0,0	0/0:23:0,0,23,0	0/0:15:15,0,0,0	0/0:23:0,0,23,0	0/0:14:0,14,0,0	0/0:33:0,0,33,0	0/0:21:0,0,21,0	0/0:19:0,19,0,0	0/0:33:0,0,33,0	0/0:19:0,1,18,0	0/0:30:0,0,30,0	0/0:26:0,26,0,0	0/0:30:0,0,30,0	0/0:14:0,14,0,0	0/0:35:0,0,35,0	0/0:17:0,17,0,0	0/0:12:0,12,0,0	0/0:45:0,45,0,0	0/0:27:0,27,0,0	0/0:21:0,21,0,0	0/0:22:0,0,22,0	0/0:25:0,0,25,0	0/0:23:0,23,0,0	0/0:33:0,0,33,0	0/0:29:0,0,28,1	0/0:36:0,36,0,0	0/0:27:1,26,0,0	0/0:36:0,36,0,0	0/0:33:0,0,33,0	0/0:56:0,56,0,0	0/0:37:0,37,0,0	0/0:7:0,0,7,0	0/0:19:0,0,19,0	./.:0:0,0,0,0	0/0:14:0,0,14,0	0/0:29:0,0,29,0	0/0:18:0,0,18,0	0/0:30:0,30,0,0	0/0:22:0,22,0,0	0/0:21:0,21,0,0	0/0:49:0,49,0,0	0/0:31:0,0,31,0	0/0:16:0,16,0,0	0/0:29:0,29,0,0	0/0:31:0,31,0,0	0/0:27:0,0,27,0	0/0:33:0,33,0,0	0/0:12:0,0,12,0	0/0:26:0,26,0,0	0/0:28:0,0,28,0	0/0:20:0,0,20,0	0/0:14:0,0,14,0	0/0:22:0,0,22,0	0/0:23:0,23,0,0	0/0:9:0,0,9,0	0/0:51:0,51,0,0	0/0:20:0,0,20,0	0/0:10:0,0,10,0	0/0:22:0,0,22,0	0/0:13:0,13,0,0	0/0:27:0,27,0,0	0/0:31:0,0,31,0	0/0:18:18,0,0,0	0/0:41:0,0,41,0	0/0:22:22,0,0,0	0/0:30:0,0,30,0	0/0:24:0,24,0,0	0/0:28:0,28,0,0	0/0:24:0,24,0,0	0/0:18:0,18,0,0	0/0:17:0,17,0,0	0/0:37:0,37,0,0	0/0:28:0,28,0,0	0/0:31:0,0,31,0	0/0:9:0,9,0,0	0/1:24:0,24,0,0	0/0:24:0,0,24,0	0/0:23:0,0,23,0	0/0:28:0,0,28,0	0/0:12:0,0,12,0	0/0:17:0,0,17,0	0/0:29:0,0,29,0	0/1:18:0,18,0,0	0/0:29:0,29,0,0	0/0:76:0,0,76,0	0/0:62:0,0,62,0	0/0:46:0,0,46,0	0/0:62:0,0,62,0	0/0:63:0,63,0,0	./.:0:0,0,0,0	./.:0:0,0,0,0	0/0:76:0,76,0,0	./.:0:0,0,0,0	0/0:56:0,0,56,0
RAD_108	171	loc108_pos171	A	C	13	PASS	NS=92;DP=2564	GT:DP:CATG	0/0:35:0,0,35,0	1/1:11:0,0,11,0	0/0:28:0,0,28,0	0/0:23:0,0,23,0	0/0:15:0,15,0,0	0/0:23:0,0,23,0	0/0:14:0,0,14,0	0/0:33:0,0,33,0	0/0:21:0,0,21,0	0/0:19:0,0,19,0	0/0:33:0,0,33,0	0/0:19:0,0,19,0	0/0:30:0,0,30,0	0/0:26:0,0,26,0	0/0:30:0,0,30,0	0/0:14:0,0,14,0	0/0:35:0,0,35,0	0/0:17:0,0,17,0	0/0:12:0,0,12,0	0/0:45:0,0,45,0	0/0:27:0,0,27,0	0/0:21:0,0,21,0	0/0:22:0,0,22,0	0/0:25:0,0,25,0	0/0:23:0,0,23,0	0/0:33:0,0,33,0	0/0:29:0,0,29,0	0/0:36:0,0,36,0	0/0:27:0,0,27,0	0/0:36:0,0,36,0	0/0:33:0,0,33,0	0/0:56:0,0,56,0	0/0:37:0,0,37,0	1/1:7:0,0,7,0	1/1:19:0,0,19,0	./.:0:0,0,0,0	1/1:14:0,0,14,0	1/1:29:0,0,29,0	1/1:18:0,0,18,0	1/1:30:0,0,30,0	1/1:22:0,0,22,0	1/1:21:0,0,21,0	1/1:49:0,0,49,0	1/1:31:0,0,31,0	1/1:16:0,0,16,0	1/1:29:0,0,29,0	1/1:31:0,0,31,0	1/1:27:0,0,27,0	1/1:33:0,0,33,0	1/1:12:0,0,12,0	1/1:26:0,0,26,0	1/1:28:0,0,28,0	1/1:20:0,0,20,0	1/1:14:0,0,14,0	0/0:22:0,0,22,0	0/0:23:0,0,23,0	0/0:9:0,0,9,0	0/0:51:0,0,51,0	0/0:20:0,0,20,0	0/0:10:0,0,10,0	0/0:22:0,0,22,0	0/0:13:0,0,13,0	0/0:27:0,0,27,0	0/0:31:0,0,31,0	0/0:18:0,18,0,0	0/0:41:0,0,41,0	0/0:22:0,22,0,0	0/0:30:0,0,30,0	0/0:24:0,0,24,0	0/0:28:0,0,28,0	0/0:24:0,0,24,0	0/0:18:0,0,18,0	0/0:17:0,0,17,0	0/0:37:0,0,37,0	1/1:28:0,0,28,0	1/1:31:0,0,31,0	1/1:9:0,0,9,0	1/1:24:0,0,24,0	1/1:24:0,0,24,0	0/0:23:0,0,23,0	0/0:28:0,0,28,0	0/0:12:0,0,12,0	0/0:17:0,0,17,0	0/0:29:0,0,29,0	1/1:18:0,0,18,0	1/1:29:0,0,29,0	1/1:76:0,0,76,0	1/1:62:0,0,62,0	1/1:46:0,0,46,0	1/1:62:0,0,62,0	1/1:63:0,0,63,0	./.:0:0,0,0,0	./.:0:0,0,0,0	1/1:76:0,0,76,0	./.:0:0,0,0,0	1/1:56:0,0,56,0
RAD_108	180	loc108_pos180	C	T	13	PASS	NS=92;DP=2564	GT:DP:CATG	0/0:35:0,0,35,0	0/0:11:0,0,11,0	0/0:28:0,0,28,0	0/0:23:0,0,23,0	0/0:15:15,0,0,0	0/0:23:0,0,23,0	0/0:14:0,0,14,0	0/0:33:0,0,33,0	0/0:21:0,0,21,0	0/0:19:0,0,19,0	0/0:33:0,0,33,0	0/0:19:0,0,19,0	0/0:30:0,0,30,0	0/0:26:0,0,26,0	0/0:30:0,0,30,0	0/0:14:0,0,14,0	0/0:35:0,0,35,0	0/0:17:0,0,17,0	0/0:12:0,0,12,0	0/0:45:0,0,45,0	0/0:27:0,0,27,0	0/0:21:0,0,21,0	0/0:22:0,0,22,0	0/0:25:0,0,25,0	0/0:23:0,0,23,0	0/0:33:0,0,33,0	0/0:29:0,0,29,0	0/0:36:0,0,36,0	0/0:27:0,0,27,0	0/0:36:0,0,36,0	0/0:33:0,0,33,0	0/0:56:0,0,56,0	0/0:37:1,0,36,0	0/0:7:0,7,0,0	0/0:19:0,19,0,0	./.:0:0,0,0,0	0/0:14:0,14,0,0	0/0:29:0,29,0,0	0/0:18:0,0,18,0	0/0:30:0,0,30,0	0/0:22:0,0,22,0	0/0:21:0,0,21,0	0/0:49:0,0,49,0	0/0:31:0,0,31,0	0/0:16:0,0,16,0	0/0:29:0,0,29,0	0/0:31:0,0,31,0	0/0:27:0,0,27,0	0/0:33:0,0,33,0	0/0:12:0,0,12,0	0/0:26:0,0,26,0	0/0:28:0,0,28,0	0/0:20:0,0,20,0	0/0:14:0,0,14,0	0/0:22:0,0,22,0	1/0:23:0,0,23,0	0/0:9:0,0,9,0	0/0:51:0,0,51,0	0/0:20:0,0,20,0	1/0:10:0,0,10,0	1/0:22:1,0,21,0	1/0:13:0,0,13,0	0/0:27:0,0,27,0	0/0:31:0,0,30,1	0/0:18:18,0,0,0	0/0:41:0,0,41,0	0/0:22:22,0,0,0	0/0:30:0,0,30,0	0/0:24:0,0,24,0	0/0:28:0,0,28,0	0/0:24:0,0,24,0	0/0:18:0,0,18,0	0/0:17:0,0,17,0	0/0:37:0,0,37,0	0/0:28:0,0,28,0	0/0:31:0,0,31,0	0/0:9:0,0,9,0	0/0:24:0,0,24,0	0/0:24:0,0,24,0	0/0:23:0,0,23,0	0/0:28:0,0,28,0	0/0:12:0,0,12,0	0/0:17:0,0,17,0	0/0:29:0,0,29,0	0/0:18:0,0,18,0	0/0:29:0,0,29,0	0/0:76:0,0,76,0	0/0:62:0,0,61,1	0/0:46:0,0,46,0	0/0:62:0,0,62,0	0/0:63:0,0,63,0	./.:0:0,0,0,0	./.:0:0,0,0,0	0/0:76:0,0,75,1	./.:0:0,0,0,0	0/0:56:0,0,56,0
RAD_108	183	loc108_pos183	T	A	13	PASS	NS=92;DP=2564	GT:DP:CATG	0/0:35:0,0,0,35	0/0:11:0,0,0,11	0/0:28:0,0,0,28	0/0:23:0,23,0,0	0/0:15:0,0,15,0	0/0:23:0,23,0,0	0/0:14:0,0,0,14	0/0:33:0,32,1,0	0/0:21:0,21,0,0	0/0:19:0,0,0,19	0/0:33:0,32,1,0	0/0:19:0,19,0,0	0/0:30:0,30,0,0	0/0:26:0,0,0,26	0/0:30:0,30,0,0	0/0:14:0,0,0,14	0/0:35:0,35,0,0	0/0:17:0,0,0,17	0/0:12:0,0,0,12	0/0:45:0,0,0,45	0/0:27:0,0,0,27	0/0:21:0,0,0,21	0/0:22:0,22,0,0	0/0:25:0,25,0,0	0/0:23:0,0,0,23	0/0:33:0,33,0,0	0/0:29:0,29,0,0	0/0:36:0,0,0,36	0/0:27:0,0,0,27	0/0:36:0,0,0,36	0/0:33:0,33,0,0	0/0:56:0,0,0,56	0/0:37:0,0,0,37	1/1:7:0,7,0,0	1/1:19:0,19,0,0	./.:0:0,0,0,0	1/1:14:0,14,0,0	1/1:29:0,29,0,0	0/0:18:0,18,0,0	0/0:30:0,0,0,30	0/0:22:0,0,0,22	0/0:21:0,0,0,21	0/0:49:0,0,0,49	0/0:31:0,31,0,0	0/0:16:0,0,0,16	0/0:29:0,0,0,29	0/0:31:0,0,0,31	0/0:27:0,27,0,0	0/0:33:0,0,0,33	0/0:12:0,12,0,0	0/0:26:0,0,0,26	0/0:28:0,28,0,0	0/0:20:0,20,0,0	0/0:14:0,14,0,0	0/0:22:0,22,0,0	0/0:23:0,0,0,23	0/0:9:0,9,0,0	0/0:51:0,0,0,51	0/0:20:0,19,0,1	0/0:10:0,10,0,0	0/0:22:0,22,0,0	0/0:13:0,0,0,13	0/0:27:0,0,0,27	0/0:31:0,31,0,0	0/0:18:0,0,18,0	0/0:41:0,41,0,0	0/0:22:0,0,22,0	0/0:30:0,30,0,0	0/0:24:0,0,0,24	0/0:28:0,0,0,28	0/0:24:0,0,0,24	0/0:18:0,0,0,18	0/0:17:0,0,0,17	0/0:37:0,0,0,37	0/0:28:0,0,0,28	0/0:31:0,31,0,0	0/0:9:0,0,0,9	0/0:24:0,0,0,24	0/0:24:0,24,0,0	0/0:23:0,23,0,0	0/0:28:0,28,0,0	0/0:12:0,12,0,0	0/0:17:0,17,0,0	0/0:29:0,29,0,0	0/0:18:0,0,0,18	0/0:29:0,0,0,29	0/0:76:0,76,0,0	0/0:62:0,62,0,0	0/0:46:0,46,0,0	0/0:62:0,62,0,0	0/0:63:0,0,0,63	./.:0:0,0,0,0	./.:0:0,0,0,0	0/0:76:0,0,0,76	./.:0:0,0,0,0	0/0:56:0,56,0,0
RAD_108	210	loc108_pos210	A	G	13	PASS	NS=92;DP=2564	GT:DP:CATG	0/0:35:0,0,35,0	0/0:11:0,0,11,0	0/0:28:0,0,28,0	0/0:23:23,0,0,0	0/0:15:0,15,0,0	0/0:23:23,0,0,0	0/0:14:0,0,14,0	0/0:33:33,0,0,0	0/0:21:21,0,0,0	0/0:19:0,0,19,0	0/0:33:32,1,0,0	0/0:19:19,0,0,0	0/0:30:30,0,0,0	0/0:26:0,0,26,0	0/0:30:30,0,0,0	0/0:14:0,0,14,0	0/0:35:35,0,0,0	0/0:17:0,0,17,0	0/0:12:0,0,12,0	0/0:45:0,0,45,0	0/0:27:0,0,27,0	0/0:21:0,0,21,0	0/0:22:22,0,0,0	0/0:25:25,0,0,0	0/0:23:0,0,23,0	0/0:33:33,0,0,0	0/0:29:29,0,0,0	0/0:36:0,0,36,0	0/0:27:0,0,27,0	0/0:36:0,0,36,0	0/0:33:33,0,0,0	0/0:56:0,0,56,0	0/0:37:0,0,37,0	1/1:7:0,0,7,0	1/1:19:0,0,19,0	./.:0:0,0,0,0	1/1:14:0,0,14,0	1/1:29:0,0,29,0	0/0:18:18,0,0,0	0/0:30:0,0,30,0	0/0:22:0,0,22,0	0/0:21:0,0,21,0	0/0:49:0,0,49,0	0/0:31:31,0,0,0	0/0:16:0,0,16,0	0/0:29:0,0,29,0	0/0:31:0,0,31,0	0/0:27:27,0,0,0	0/0:33:0,0,33,0	0/0:12:12,0,0,0	0/0:26:1,0,25,0	0/0:28:28,0,0,0	0/0:20:20,0,0,0	0/0:14:14,0,0,0	0/0:22:0,0,22,0	0/0:23:0,0,23,0	0/0:9:0,0,9,0	0/0:51:0,0,51,0	0/0:20:0,0,20,0	0/0:10:0,0,10,0	0/0:22:0,0,22,0	0/0:13:0,0,13,0	0/0:27:0,0,27,0	0/0:31:0,0,31,0	0/0:18:0,18,0,0	0/0:41:0,0,41,0	0/0:22:0,22,0,0	0/0:30:0,0,30,0	0/0:24:0,0,24,0	0/0:28:0,1,27,0	0/0:24:0,0,24,0	0/0:18:0,0,18,0	0/0:17:0,0,17,0	0/0:37:0,0,37,0	0/0:28:0,0,28,0	0/0:31:31,0,0,0	0/0:9:0,0,9,0	0/0:24:0,0,24,0	0/0:24:24,0,0,0	0/0:23:23,0,0,0	0/0:28:28,0,0,0	0/0:12:12,0,0,0	0/0:17:17,0,0,0	0/0:29:29,0,0,0	0/0:18:0,0,18,0	0/0:29:0,0,29,0	0/0:76:76,0,0,0	0/0:62:62,0,0,0	0/0:46:46,0,0,0	0/0:62:62,0,0,0	0/0:63:0,0,63,0	./.:0:0,0,0,0	./.:0:0,0,0,0	0/0:76:0,0,76,0	./.:0:0,0,0,0	0/0:56:56,0,0,0
RAD_108	213	loc108_pos213	C	T	13	PASS	NS=92;DP=2564	GT:DP:CATG	0/0:35:0,0,0,35	0/0:11:0,0,0,11	0/0:28:0,0,0,28	0/0:23:23,0,0,0	0/0:15:15,0,0,0	0/0:23:23,0,0,0	0/0:14:0,0,0,14	0/0:33:33,0,0,0	0/0:21:21,0,0,0	0/0:19:0,0,0,19	0/0:33:33,0,0,0	0/0:19:19,0,0,0	0/0:30:30,0,0,0	0/0:26:0,0,0,26	0/0:30:30,0,0,0	0/0:14:0,0,0,14	0/0:35:35,0,0,0	0/0:17:0,0,0,17	0/0:12:0,0,0,12	0/0:45:0,0,0,45	0/0:27:0,0,0,27	0/0:21:0,0,0,21	0/0:22:22,0,0,0	0/0:25:25,0,0,0	0/0:23:0,0,0,23	0/0:33:33,0,0,0	0/0:29:29,0,0,0	0/0:36:0,0,0,36	0/0:27:0,0,0,27	0/0:36:0,0,0,36	0/0:33:33,0,0,0	0/0:56:0,0,0,56	0/0:37:0,0,0,37	1/1:7:7,0,0,0	1/1:19:19,0,0,0	./.:0:0,0,0,0	1/1:14:14,0,0,0	1/1:29:29,0,0,0	0/0:18:17,1,0,0	0/0:30:0,0,0,30	0/0:22:0,0,0,22	0/0:21:0,0,0,21	0/0:49:0,0,0,49	0/0:31:31,0,0,0	0/0:16:0,0,0,16	0/0:29:0,0,0,29	0/0:31:0,0,0,31	0/0:27:27,0,0,0	0/0:33:0,0,0,33	0/0:12:12,0,0,0	0/0:26:0,0,0,26	0/0:28:28,0,0,0	0/0:20:20,0,0,0	0/0:14:14,0,0,0	1/1:22:22,0,0,0	1/1:23:0,23,0,0	1/1:9:9,0,0,0	1/1:51:0,51,0,0	1/1:20:20,0,0,0	1/1:10:10,0,0,0	1/1:22:22,0,0,0	1/1:13:0,13,0,0	1/1:27:0,27,0,0	1/1:31:31,0,0,0	1/1:18:0,0,18,0	1/1:41:40,0,0,1	1/1:22:0,0,22,0	1/1:30:30,0,0,0	1/1:24:0,24,0,0	1/1:28:0,28,0,0	1/1:24:0,24,0,0	1/1:18:0,18,0,0	1/1:17:0,17,0,0	1/1:37:0,37,0,0	0/0:28:0,0,0,28	0/0:31:31,0,0,0	0/0:9:0,0,0,9	0/0:24:0,0,0,24	0/0:24:24,0,0,0	0/0:23:23,0,0,0	0/0:28:28,0,0,0	0/0:12:12,0,0,0	0/0:17:17,0,0,0	0/0:29:28,0,0,1	0/0:18:0,0,0,18	0/0:29:0,29,0,0	0/0:76:76,0,0,0	0/0:62:62,0,0,0	0/0:46:46,0,0,0	0/0:62:62,0,0,0	0/0:63:0,63,0,0	./.:0:0,0,0,0	./.:0:0,0,0,0	0/0:76:0,76,0,0	./.:0:0,0,0,0	0/0:56:56,0,0,0
RAD_108	215	loc108_pos215	C	T	13	PASS	NS=92;DP=2564	GT:DP:CATG	0/0:35:0,0,0,35	0/0:11:0,0,0,11	0/0:28:0,0,0,28	0/0:23:0,23,0,0	0/0:15:15,0,0,0	0/0:23:0,23,0,0	0/0:14:0,0,0,14	0/0:33:0,32,1,0	0/0:21:0,11,0,10	0/0:19:0,0,0,19	0/0:33:0,33,0,0	0/0:19:0,19,0,0	1/0:30:0,30,0,0	0/0:26:0,0,0,26	0/0:30:0,30,0,0	0/0:14:0,0,0,14	0/0:35:0,35,0,0	0/0:17:0,0,0,17	0/0:12:0,0,0,12	0/0:45:0,0,0,45	0/0:27:0,0,1,26	0/0:21:0,0,0,21	0/0:22:0,22,0,0	0/0:25:0,25,0,0	0/0:23:0,0,0,23	0/0:33:0,32,1,0	0/0:29:0,29,0,0	0/0:36:0,0,0,36	0/0:27:0,0,0,27	0/0:36:0,0,0,36	0/0:33:0,33,0,0	0/0:56:0,0,0,56	0/0:37:0,0,0,37	0/0:7:0,7,0,0	0/0:19:0,19,0,0	./.:0:0,0,0,0	0/0:14:0,14,0,0	0/0:29:0,29,0,0	0/0:18:0,18,0,0	0/0:30:0,1,0,29	0/0:22:0,0,0,22	0/0:21:0,0,0,21	0/0:49:0,0,0,49	0/0:31:0,31,0,0	0/0:16:0,0,0,16	0/0:29:0,0,0,29	0/0:31:0,0,0,31	0/0:27:0,27,0,0	0/0:33:0,0,0,33	0/0:12:0,12,0,0	0/0:26:0,0,0,26	0/0:28:0,28,0,0	0/0:20:0,20,0,0	0/0:14:0,14,0,0	0/0:22:0,22,0,0	0/0:23:0,0,0,23	0/0:9:0,9,0,0	0/0:51:0,0,0,51	0/0:20:0,20,0,0	0/0:10:0,10,0,0	0/0:22:0,22,0,0	0/0:13:0,0,0,13	0/0:27:0,0,0,27	0/0:31:0,31,0,0	0/0:18:18,0,0,0	0/0:41:0,41,0,0	0/0:22:22,0,0,0	0/0:30:0,30,0,0	0/0:24:0,0,0,24	0/0:28:0,0,0,28	0/0:24:0,0,0,24	0/0:18:0,0,0,18	0/0:17:0,0,0,17	0/0:37:0,0,0,37	0/0:28:0,0,0,28	0/0:31:0,31,0,0	0/0:9:0,0,0,9	0/0:24:0,0,0,24	0/0:24:0,24,0,0	0/0:23:0,23,0,0	0/0:28:0,28,0,0	0/0:12:0,12,0,0	0/0:17:0,17,0,0	0/0:29:0,28,1,0	0/0:18:0,0,0,18	0/0:29:0,0,0,29	0/0:76:0,76,0,0	0/0:62:0,62,0,0	0/0:46:0,46,0,0	0/0:62:0,62,0,0	0/0:63:0,0,0,63	./.:0:0,0,0,0	./.:0:0,0,0,0	0/0:76:0,0,0,76	./.:0:0,0,0,0	0/0:56:0,56,0,0
RAD_108	218	loc108_pos218	A	G	13	PASS	NS=92;DP=2564	GT:DP:CATG	0/0:35:0,35,0,0	0/0:11:0,11,0,0	0/0:28:0,28,0,0	0/0:23:23,0,0,0	0/0:15:0,15,0,0	0/0:23:23,0,0,0	0/0:14:0,14,0,0	0/0:33:32,0,0,1	1/0:21:21,0,0,0	0/0:19:0,19,0,0	0/0:33:33,0,0,0	0/0:19:19,0,0,0	0/0:30:30,0,0,0	0/0:26:0,26,0,0	0/0:30:30,0,0,0	0/0:14:0,14,0,0	0/0:35:35,0,0,0	0/0:17:0,17,0,0	0/0:12:0,12,0,0	0/0:45:0,45,0,0	0/0:27:0,27,0,0	0/0:21:0,21,0,0	0/0:22:22,0,0,0	0/0:25:25,0,0,0	0/0:23:0,23,0,0	0/0:33:33,0,0,0	0/0:29:29,0,0,0	0/0:36:0,36,0,0	0/0:27:0,27,0,0	0/0:36:0,36,0,0	0/0:33:33,0,0,0	0/0:56:0,56,0,0	0/0:37:0,37,0,0	0/0:7:7,0,0,0	0/0:19:19,0,0,0	./.:0:0,0,0,0	0/0:14:14,0,0,0	0/0:29:29,0,0,0	0/0:18:18,0,0,0	0/0:30:0,30,0,0	0/0:22:0,22,0,0	0/0:21:0,21,0,0	0/0:49:0,49,0,0	0/0:31:31,0,0,0	0/0:16:0,16,0,0	0/0:29:0,29,0,0	0/0:31:0,31,0,0	0/0:27:27,0,0,0	0/0:33:0,33,0,0	0/0:12:12,0,0,0	0/0:26:0,26,0,0	0/0:28:28,0,0,0	0/0:20:20,0,0,0	0/0:14:14,0,0,0	0/0:22:22,0,0,0	0/0:23:0,23,0,0	0/0:9:9,0,0,0	0/0:51:0,51,0,0	0/0:20:20,0,0,0	0/0:10:10,0,0,0	0/0:22:22,0,0,0	0/0:13:0,13,0,0	0/0:27:0,26,1,0	0/0:31:31,0,0,0	0/0:18:0,18,0,0	0/0:41:41,0,0,0	0/0:22:0,21,0,1	0/0:30:30,0,0,0	0/0:24:0,24,0,0	0/0:28:0,28,0,0	0/0:24:0,24,0,0	0/0:18:0,18,0,0	0/0:17:0,17,0,0	0/0:37:0,37,0,0	0/0:28:0,28,0,0	0/0:31:31,0,0,0	0/0:9:0,9,0,0	0/0:24:0,24,0,0	0/0:24:24,0,0,0	0/0:23:23,0,0,0	0/0:28:28,0,0,0	0/0:12:12,0,0,0	0/0:17:17,0,0,0	0/0:29:29,0,0,0	0/0:18:0,18,0,0	0/0:29:0,29,0,0	0/0:76:76,0,0,0	0/0:62:62,0,0,0	0/0:46:46,0,0,0	0/0:62:62,0,0,0	0/0:63:0,63,0,0	./.:0:0,0,0,0	./.:0:0,0,0,0	0/0:76:0,76,0,0	./.:0:0,0,0,0	0/0:56:56,0,0,0
RAD_109	8	loc109_pos8	C	A	13	PASS	NS=35;DP=310	GT:DP:CATG	./.:0:0,0,0,0	0/0:6:0,0,6,0	0/0:9:9,0,0,0	./.:0:0,0,0,0	0/0:6:6,0,0,0	./.:0:0,0,0,0	./.:0:0,0,0,0	./.:0:0,0,0,0	./.:0:0,0,0,0	0/0:6:6,0,0,0	0/0:6:6,0,0,0	0/0:6:6,0,0,0	0/0:8:8,0,0,0	0/0:11:11,0,0,0	./.:0:0,0,0,0	./.:0:0,0,0,0	./.:0:0,0,0,0	./.:0:0,0,0,0	0/0:10:10,0,0,0	./.:0:0,0,0,0	0/0:15:15,0,0,0	0/0:12:12,0,0,0	./.:0:0,0,0,0	./.:0:0,0,0,0	0/0:13:13,0,0,0	./.:0:0,0,0,0	1/1:6:0,0,0,6	0/0:7:0,0,0,7	0/0:7:7,0,0,0	./.:0:0,0,0,0	0/0:7:7,0,0,0	./.:0:0,0,0,0	./.:0:0,0,0,0	./.:0:0,0,0,0	./.:0:0,0,0,0	./.:0:0,0,0,0	./.:0:0,0,0,0	./.:0:0,0,0,0	0/0:10:10,0,0,0	./.:0:0,0,0,0	0/0:11:11,0,0,0	./.:0:0,0,0,0	0/0:6:6,0,0,0	./.:0:0,0,0,0	0/0:9:9,0,0,0	./.:0:0,0,0,0	./.:0:0,0,0,0	./.:0:0,0,0,0	0/0:8:0,0,0,8	./.:0:0,0,0,0	./.:0:0,0,0,0	0/0:11:11,0,0,0	./.:0:0,0,0,0	0/0:7:7,0,0,0	0/0:9:9,0,0,0	0/0:12:0,0,0,12	0/0:8:8,0,0,0	./.:0:0,0,0,0	0/0:11:11,0,0,0	./.:0:0,0,0,0	0/0:8:8,0,0,0	./.:0:0,0,0,0	./.:0:0,0,0,0	./.:0:0,0,0,0	./.:0:0,0,0,0	./.:0:0,0,0,0	0/0:6:6,0,0,0	./.:0:0,0,0,0	0/0:7:0,0,0,7	./.:0:0,0,0,0	0/0:12:12,0,0,0	./.:0:0,0,0,0	0/0:6:6,0,0,0	./.:0:0,0,0,0	./.:0:0,0,0,0	0/0:14:14,0,0,0	0/0:9:0,0,0,9	0/0:11:11,0,0,0	./.:0:0,0,0,0	./.:0:0,0,0,0	./.:0:0,0,0,0	./.:0:0,0,0,0	./.:0:0,0,0,0	./.:0:0,0,0,0	./.:0:0,0,0,0	./.:0:0,0,0,0	./.:0:0,0,0,0	./.:0:0,0,0,0	./.:0:0,0,0,0	./.:0:0,0,0,0	./.:0:0,0,0,0	./.:0:0,0,0,0	./.:0:0,0,0,0	./.:0:0,0,0,0	./.:0:0,0,0,0	./.:0:0,0,0,0
RAD_109	23	loc109_pos23	C	T	13	PASS	NS=35;DP=310	GT:DP:CATG	./.:0:0,0,0,0	0/0:6:0,6,0,0	1/1:9:0,0,9,0	./.:0:0,0,0,0	1/0:6:3,0,3,0	./.:0:0,0,0,0	./.:0:0,0,0,0	./.:0:0,0,0,0	./.:0:0,0,0,0	1/1:6:0,0,6,0	1/1:6:0,0,6,0	1/1:6:0,0,6,0	1/1:8:0,0,8,0	1/0:11:8,0,3,0	./.:0:0,0,0,0	./.:0:0,0,0,0	./.:0:0,0,0,0	./.:0:0,0,0,0	1/1:10:0,0,10,0	./.:0:0,0,0,0	1/1:15:0,0,15,0	1/1:12:0,0,12,0	./.:0:0,0,0,0	./.:0:0,0,0,0	1/1:13:0,0,13,0	./.:0:0,0,0,0	1/1:6:0,0,6,0	0/0:7:0,0,7,0	0/0:7:7,0,0,0	./.:0:0,0,0,0	0/0:7:7,0,0,0	./.:0:0,0,0,0	./.:0:0,0,0,0	./.:0:0,0,0,0	./.:0:0,0,0,0	./.:0:0,0,0,0	./.:0:0,0,0,0	./.:0:0,0,0,0	0/0:10:10,0,0,0	./.:0:0,0,0,0	0/0:11:11,0,0,0	./.:0:0,0,0,0	0/0:6:6,0,0,0	./.:0:0,0,0,0	0/0:9:9,0,0,0	./.:0:0,0,0,0	./.:0:0,0,0,0	./.:0:0,0,0,0	0/0:8:0,0,8,0	./.:0:0,0,0,0	./.:0:0,0,0,0	0/0:11:11,0,0,0	./.:0:0,0,0,0	0/0:7:7,0,0,0	0/0:9:9,0,0,0	0/0:12:0,0,12,0	0/0:8:8,0,0,0	./.:0:0,0,0,0	0/0:11:11,0,0,0	./.:0:0,0,0,0	0/0:8:8,0,0,0	./.:0:0,0,0,0	./.:0:0,0,0,0	./.:0:0,0,0,0	./.:0:0,0,0,0	./.:0:0,0,0,0	0/0:6:6,0,0,0	./.:0:0,0,0,0	0/0:7:0,0,7,0	./.:0:0,0,0,0	0/0:12:12,0,0,0	./.:0:0,0,0,0	0/0:6:6,0,0,0	./.:0:0,0,0,0	./.:0:0,0,0,0	0/0:14:14,0,0,0	0/0:9:0,0,9,0	0/0:11:11,0,0,0	./.:0:0,0,0,0	./.:0:0,0,0,0	./.:0:0,0,0,0	./.:0:0,0,0,0	./.:0:0,0,0,0	./.:0:0,0,0,0	./.:0:0,0,0,0	./.:0:0,0,0,0	./.:0:0,0,0,0	./.:0:0,0,0,0	./.:0:0,0,0,0	./.:0:0,0,0,0	./.:0:0,0,0,0	./.:0:0,0,0,0	./.:0:0,0,0,0	./.:0:0,0,0,0	./.:0:0,0,0,0	./.:0:0,0,0,0
RAD_109	25	loc109_pos25	A	T	13	PASS	NS=35;DP=310	GT:DP:CATG	./.:0:0,0,0,0	0/0:6:0,0,6,0	0/0:9:0,9,0,0	./.:0:0,0,0,0	0/0:6:0,6,0,0	./.:0:0,0,0,0	./.:0:0,0,0,0	./.:0:0,0,0,0	./.:0:0,0,0,0	0/0:6:0,6,0,0	0/0:6:0,6,0,0	0/0:6:0,6,0,0	0/0:8:0,8,0,0	0/0:11:0,11,0,0	./.:0:0,0,0,0	./.:0:0,0,0,0	./.:0:0,0,0,0	./.:0:0,0,0,0	1/0:10:0,6,4,0	./.:0:0,0,0,0	0/0:15:0,15,0,0	0/0:12:0,12,0,0	./.:0:0,0,0,0	./.:0:0,0,0,0	0/0:13:0,13,0,0	./.:0:0,0,0,0	0/0:6:0,0,0,6	0/0:7:0,0,0,7	0/0:7:0,7,0,0	./.:0:0,0,0,0	0/0:7:0,7,0,0	./.:0:0,0,0,0	./.:0:0,0,0,0	./.:0:0,0,0,0	./.:0:0,0,0,0	./.:0:0,0,0,0	./.:0:0,0,0,0	./.:0:0,0,0,0	0/0:10:0,10,0,0	./.:0:0,0,0,0	0/0:11:0,11,0,0	./.:0:0,0,0,0	0/0:6:0,6,0,0	./.:0:0,0,0,0	0/0:9:0,9,0,0	./.:0:0,0,0,0	./.:0:0,0,0,0	./.:0:0,0,0,0	0/0:8:0,0,0,8	./.:0:0,0,0,0	./.:0:0,0,0,0	0/0:11:0,11,0,0	./.:0:0,0,0,0	0/0:7:0,7,0,0	0/0:9:0,9,0,0	0/0:12:0,0,0,12	0/0:8:0,8,0,0	./.:0:0,0,0,0	0/0:11:0,11,0,0	./.:0:0,0,0,0	0/0:8:0,8,0,0	./.:0:0,0,0,0	./.:0:0,0,0,0	./.:0:0,0,0,0	./.:0:0,0,0,0	./.:0:0,0,0,0	0/0:6:0,6,0,0	./.:0:0,0,0,0	0/0:7:0,0,0,7	./.:0:0,0,0,0	0/0:12:0,12,0,0	./.:0:0,0,0,0	0/0:6:0,6,0,0	./.:0:0,0,0,0	./.:0:0,0,0,0	0/0:14:0,14,0,0	0/0:9:0,0,0,9	0/0:11:0,11,0,0	./.:0:0,0,0,0	./.:0:0,0,0,0	./.:0:0,0,0,0	./.:0:0,0,0,0	./.:0:0,0,0,0	./.:0:0,0,0,0	./.:0:0,0,0,0	./.:0:0,0,0,0	./.:0:0,0,0,0	./.:0:0,0,0,0	./.:0:0,0,0,0	./.:0:0,0,0,0	./.:0:0,0,0,0	./.:0:0,0,0,0	./.:0:0,0,0,0	./.:0:0,0,0,0	./.:0:0,0,0,0	./.:0:0,0,0,0
RAD_109	28	loc109_pos28	T	C	13	PASS	NS=35;DP=310	GT:DP:CATG	./.:0:0,0,0,0	0/0:6:6,0,0,0	0/0:9:0,0,9,0	./.:0:0,0,0,0	0/0:6:0,0,6,0	./.:0:0,0,0,0	./.:0:0,0,0,0	./.:0:0,0,0,0	./.:0:0,0,0,0	0/0:6:0,0,6,0	0/0:6:0,0,6,0	0/0:6:0,0,6,0	0/0:8:0,0,8,0	0/0:11:0,0,11,0	./.:0:0,0,0,0	./.:0:0,0,0,0	./.:0:0,0,0,0	./.:0:0,0,0,0	0/1:10:4,0,6,0	./.:0:0,0,0,0	0/0:15:1,0,14,0	0/0:12:0,0,12,0	./.:0:0,0,0,0	./.:0:0,0,0,0	0/0:13:0,0,13,0	./.:0:0,0,0,0	0/0:6:0,0,6,0	0/0:7:0,0,7,0	0/0:7:0,0,7,0	./.:0:0,0,0,0	0/0:7:0,0,7,0	./.:0:0,0,0,0	./.:0:0,0,0,0	./.:0:0,0,0,0	./.:0:0,0,0,0	./.:0:0,0,0,0	./.:0:0,0,0,0	./.:0:0,0,0,0	0/0:10:0,0,10,0	./.:0:0,0,0,0	0/0:11:0,0,11,0	./.:0:0,0,0,0	0/0:6:0,0,6,0	./.:0:0,0,0,0	0/0:9:0,0,9,0	./.:0:0,0,0,0	./.:0:0,0,0,0	./.:0:0,0,0,0	0/0:8:0,0,8,0	./.:0:0,0,0,0	./.:0:0,0,0,0	0/0:11:0,0,11,0	./.:0:0,0,0,0	0/0:7:0,0,7,0	0/0:9:0,0,9,0	0/0:12:0,0,12,0	0/0:8:0,0,8,0	./.:0:0,0,0,0	0/0:11:0,0,11,0	./.:0:0,0,0,0	0/0:8:0,0,8,0	./.:0:0,0,0,0	./.:0:0,0,0,0	./.:0:0,0,0,0	./.:0:0,0,0,0	./.:0:0,0,0,0	0/0:6:0,0,6,0	./.:0:0,0,0,0	0/0:7:0,0,7,0	./.:0:0,0,0,0	0/0:12:0,0,12,0	./.:0:0,0,0,0	0/0:6:0,0,6,0	./.:0:0,0,0,0	./.:0:0,0,0,0	0/0:14:0,0,14,0	0/0:9:0,0,9,0	0/0:11:0,0,11,0	./.:0:0,0,0,0	./.:0:0,0,0,0	./.:0:0,0,0,0	./.:0:0,0,0,0	./.:0:0,0,0,0	./.:0:0,0,0,0	./.:0:0,0,0,0	./.:0:0,0,0,0	./.:0:0,0,0,0	./.:0:0,0,0,0	./.:0:0,0,0,0	./.:0:0,0,0,0	./.:0:0,0,0,0	./.:0:0,0,0,0	./.:0:0,0,0,0	./.:0:0,0,0,0	./.:0:0,0,0,0	./.:0:0,0,0,0
RAD_109	68	loc109_pos68	G	A	13	PASS	NS=35;DP=310	GT:DP:CATG	./.:0:0,0,0,0	0/0:6:0,0,0,6	0/0:9:0,0,0,9	./.:0:0,0,0,0	0/0:6:0,0,0,6	./.:0:0,0,0,0	./.:0:0,0,0,0	./.:0:0,0,0,0	./.:0:0,0,0,0	0/0:6:0,0,0,6	0/0:6:0,0,0,6	0/0:6:0,0,0,6	0/0:8:0,0,0,8	0/0:11:0,0,0,11	./.:0:0,0,0,0	./.:0:0,0,0,0	./.:0:0,0,0,0	./.:0:0,0,0,0	0/0:10:0,0,0,10	./.:0:0,0,0,0	0/0:15:0,0,0,15	0/0:12:0,0,0,12	./.:0:0,0,0,0	./.:0:0,0,0,0	0/0:13:0,0,0,13	./.:0:0,0,0,0	0/0:6:0,6,0,0	0/0:7:0,7,0,0	0/0:7:0,0,0,7	./.:0:0,0,0,0	0/0:7:0,0,0,7	./.:0:0,0,0,0	./.:0:0,0,0,0	./.:0:0,0,0,0	./.:0:0,0,0,0	./.:0:0,0,0,0	./.:0:0,0,0,0	./.:0:0,0,0,0	0/0:10:0,0,0,10	./.:0:0,0,0,0	0/0:11:0,0,0,11	./.:0:0,0,0,0	0/0:6:0,0,0,6	./.:0:0,0,0,0	0/0:9:0,0,0,9	./.:0:0,0,0,0	./.:0:0,0,0,0	./.:0:0,0,0,0	0/0:8:0,8,0,0	./.:0:0,0,0,0	./.:0:0,0,0,0	0/0:11:0,0,0,11	./.:0:0,0,0,0	0/0:7:0,0,0,7	0/0:9:0,0,0,9	0/0:12:0,12,0,0	0/0:8:0,0,0,8	./.:0:0,0,0,0	0/0:11:0,0,0,11	./.:0:0,0,0,0	0/0:8:0,0,0,8	./.:0:0,0,0,0	./.:0:0,0,0,0	./.:0:0,0,0,0	./.:0:0,0,0,0	./.:0:0,0,0,0	0/0:6:0,0,0,6	./.:0:0,0,0,0	0/0:7:0,7,0,0	./.:0:0,0,0,0	0/0:12:0,0,0,12	./.:0:0,0,0,0	0/0:6:0,0,0,6	./.:0:0,0,0,0	./.:0:0,0,0,0	0/0:14:0,0,0,14	0/0:9:0,9,0,0	0/1:11:0,3,0,8	./.:0:0,0,0,0	./.:0:0,0,0,0	./.:0:0,0,0,0	./.:0:0,0,0,0	./.:0:0,0,0,0	./.:0:0,0,0,0	./.:0:0,0,0,0	./.:0:0,0,0,0	./.:0:0,0,0,0	./.:0:0,0,0,0	./.:0:0,0,0,0	./.:0:0,0,0,0	./.:0:0,0,0,0	./.:0:0,0,0,0	./.:0:0,0,0,0	./.:0:0,0,0,0	./.:0:0,0,0,0	./.:0:0,0,0,0
RAD_110	21	loc110_pos21	C	T	13	PASS	NS=24;DP=547	GT:DP:CATG	./.:0:0,0,0,0	./.:0:0,0,0,0	./.:0:0,0,0,0	0/0:18:18,0,0,0	0/0:12:12,0,0,0	0/0:15:15,0,0,0	0/0:27:27,0,0,0	0/0:45:45,0,0,0	0/0:28:21,0,7,0	0/0:28:28,0,0,0	0/0:31:31,0,0,0	0/0:16:16,0,0,0	0/0:39:39,0,0,0	0/0:23:23,0,0,0	1/0:42:24,0,18,0	0/0:14:14,0,0,0	0/0:22:22,0,0,0	0/0:14:0,0,14,0	0/0:14:14,0,0,0	0/0:19:19,0,0,0	0/0:17:17,0,0,0	0/0:21:21,0,0,0	0/0:22:22,0,0,0	0/0:25:25,0,0,0	0/0:18:18,0,0,0	0/0:14:14,0,0,0	1/0:23:23,0,0,0	./.:0:0,0,0,0	./.:0:0,0,0,0	./.:0:0,0,0,0	./.:0:0,0,0,0	./.:0:0,0,0,0	./.:0:0,0,0,0	./.:0:0,0,0,0	./.:0:0,0,0,0	./.:0:0,0,0,0	./.:0:0,0,0,0	./.:0:0,0,0,0	./.:0:0,0,0,0	./.:0:0,0,0,0	./.:0:0,0,0,0	./.:0:0,0,0,0	./.:0:0,0,0,0	./.:0:0,0,0,0	./.:0:0,0,0,0	./.:0:0,0,0,0	./.:0:0,0,0,0	./.:0:0,0,0,0	./.:0:0,0,0,0	./.:0:0,0,0,0	./.:0:0,0,0,0	./.:0:0,0,0,0	./.:0:0,0,0,0	./.:0:0,0,0,0	./.:0:0,0,0,0	./.:0:0,0,0,0	./.:0:0,0,0,0	./.:0:0,0,0,0	./.:0:0,0,0,0	./.:0:0,0,0,0	./.:0:0,0,0,0	./.:0:0,0,0,0	./.:0:0,0,0,0	./.:0:0,0,0,0	./.:0:0,0,0,0	./.:0:0,0,0,0	./.:0:0,0,0,0	./.:0:0,0,0,0	./.:0:0,0,0,0	./.:0:0,0,0,0	./.:0:0,0,0,0	./.:0:0,0,0,0	./.:0:0,0,0,0	./.:0:0,0,0,0	./.:0:0,0,0,0	./.:0:0,0,0,0	./.:0:0,0,0,0	./.:0:0,0,0,0	./.:0:0,0,0,0	./.:0:0,0,0,0	./.:0:0,0,0,0	./.:0:0,0,0,0	./.:0:0,0,0,0	./.:0:0,0,0,0	./.:0:0,0,0,0	./.:0:0,0,0,0	./.:0:0,0,0,0	./.:0:0,0,0,0	./.:0:0,0,0,0	./.:0:0,0,0,0	./.:0:0,0,0,0	./.:0:0,0,0,0	./.:0:0,0,0,0	./.:0:0,0,0,0	./.:0:0,0,0,0	./.:0:0,0,0,0
RAD_110	55	loc110_pos55	G	A	13	PASS	NS=24;DP=547	GT:DP:CATG	./.:0:0,0,0,0	./.:0:0,0,0,0	./.:0:0,0,0,0	0/0:18:0,0,18,0	0/0:12:0,0,0,12	0/0:15:0,0,15,0	0/0:27:0,0,0,27	0/0:45:0,0,45,0	0/0:28:0,0,28,0	0/1:28:0,14,0,14	0/0:31:0,0,0,31	0/0:16:0,0,16,0	0/0:39:0,0,39,0	0/0:23:0,0,0,23	0/0:42:0,0,0,42	0/0:14:0,0,0,14	0/0:22:0,0,0,22	0/0:14:0,0,14,0	0/0:14:0,0,0,14	0/0:19:0,0,0,19	0/0:17:0,0,0,17	0/0:21:0,0,0,21	0/0:22:0,0,0,22	0/0:25:0,0,25,0	0/0:18:0,0,18,0	0/0:14:0,0,14,0	0/0:23:0,0,23,0	./.:0:0,0,0,0	./.:0:0,0,0,0	./.:0:0,0,0,0	./.:0:0,0,0,0	./.:0:0,0,0,0	./.:0:0,0,0,0	./.:0:0,0,0,0	./.:0:0,0,0,0	./.:0:0,0,0,0	./.:0:0,0,0,0	./.:0:0,0,0,0	./.:0:0,0,0,0	./.:0:0,0,0,0	./.:0:0,0,0,0	./.:0:0,0,0,0	./.:0:0,0,0,0	./.:0:0,0,0,0	./.:0:0,0,0,0	./.:0:0,0,0,0	./.:0:0,0,0,0	./.:0:0,0,0,0	./.:0:0,0,0,0	./.:0:0,0,0,0	./.:0:0,0,0,0	./.:0:0,0,0,0	./.:0:0,0,0,0	./.:0:0,0,0,0	./.:0:0,0,0,0	./.:0:0,0,0,0	./.:0:0,0,0,0	./.:0:0,0,0,0	./.:0:0,0,0,0	./.:0:0,0,0,0	./.:0:0,0,0,0	./.:0:0,0,0,0	./.:0:0,0,0,0	./.:0:0,0,0,0	./.:0:0,0,0,0	./.:0:0,0,0,0	./.:0:0,0,0,0	./.:0:0,0,0,0	./.:0:0,0,0,0	./.:0:0,0,0,0	./.:0:0,0,0,0	./.:0:0,0,0,0	./.:0:0,0,0,0	./.:0:0,0,0,0	./.:0:0,0,0,0	./.:0:0,0,0,0	./.:0:0,0,0,0	./.:0:0,0,0,0	./.:0:0,0,0,0	./.:0:0,0,0,0	./.:0:0,0,0,0	./.:0:0,0,0,0	./.:0:0,0,0,0	./.:0:0,0,0,0	./.:0:0,0,0,0	./.:0:0,0,0,0	./.:0:0,0,0,0	./.:0:0,0,0,0	./.:0:0,0,0,0	./.:0:0,0,0,0	./.:0:0,0,0,0	./.:0:0,0,0,0	./.:0:0,0,0,0	./.:0:0,0,0,0	./.:0:0,0,0,0	./.:0:0,0,0,0
RAD_110	57	loc110_pos57	T	C	13	PASS	NS=24;DP=547	GT:DP:CATG	./.:0:0,0,0,0	./.:0:0,0,0,0	./.:0:0,0,0,0	0/0:18:18,0,0,0	0/0:12:0,0,12,0	0/0:15:15,0,0,0	0/0:27:0,0,27,0	0/0:45:45,0,0,0	0/0:28:28,0,0,0	0/0:28:0,0,28,0	0/0:31:0,0,31,0	0/0:16:16,0,0,0	0/0:39:39,0,0,0	0/1:23:6,0,16,1	0/0:42:0,0,42,0	0/0:14:0,0,14,0	0/0:22:0,0,22,0	0/0:14:0,14,0,0	0/0:14:0,0,14,0	0/0:19:0,0,19,0	0/0:17:0,0,17,0	0/0:21:0,0,20,1	0/0:22:0,0,22,0	0/0:25:25,0,0,0	0/0:18:18,0,0,0	0/0:14:14,0,0,0	0/0:23:23,0,0,0	./.:0:0,0,0,0	./.:0:0,0,0,0	./.:0:0,0,0,0	./.:0:0,0,0,0	./.:0:0,0,0,0	./.:0:0,0,0,0	./.:0:0,0,0,0	./.:0:0,0,0,0	./.:0:0,0,0,0	./.:0:0,0,0,0	./.:0:0,0,0,0	./.:0:0,0,0,0	./.:0:0,0,0,0	./.:0:0,0,0,0	./.:0:0,0,0,0	./.:0:0,0,0,0	./.:0:0,0,0,0	./.:0:0,0,0,0	./.:0:0,0,0,0	./.:0:0,0,0,0	./.:0:0,0,0,0	./.:0:0,0,0,0	./.:0:0,0,0,0	./.:0:0,0,0,0	./.:0:0,0,0,0	./.:0:0,0,0,0	./.:0:0,0,0,0	./.:0:0,0,0,0	./.:0:0,0,0,0	./.:0:0,0,0,0	./.:0:0,0,0,0	./.:0:0,0,0,0	./.:0:0,0,0,0	./.:0:0,0,0,0	./.:0:0,0,0,0	./.:0:0,0,0,0	./.:0:0,0,0,0	./.:0:0,0,0,0	./.:0:0,0,0,0	./.:0:0,0,0,0	./.:0:0,0,0,0	./.:0:0,0,0,0	./.:0:0,0,0,0	./.:0:0,0,0,0	./.:0:0,0,0,0	./.:0:0,0,0,0	./.:0:0,0,0,0	./.:0:0,0,0,0	./.:0:0,0,0,0	./.:0:0,0,0,0	./.:0:0,0,0,0	./.:0:0,0,0,0	./.:0:0,0,0,0	./.:0:0,0,0,0	./.:0:0,0,0,0	./.:0:0,0,0,0	./.:0:0,0,0,0	./.:0:0,0,0,0	./.:0:0,0,0,0	./.:0:0,0,0,0	./.:0:0,0,0,0	./.:0:0,0,0,0	./.:0:0,0,0,0	./.:0:0,0,0,0	./.:0:0,0,0,0	./.:0:0,0,0,0	./.:0:0,0,0,0	./.:0:0,0,0,0	./.:0:0,0,0,0
RAD_110	69	loc110_pos69	T	C	13	PASS	NS=24;DP=547	GT:DP:CATG	./.:0:0,0,0,0	./.:0:0,0,0,0	./.:0:0,0,0,0	0/0:18:18,0,0,0	0/0:12:0,0,12,0	0/0:15:15,0,0,0	0/0:27:0,0,27,0	0/0:45:45,0,0,0	0/0:28:28,0,0,0	0/0:28:0,0,28,0	0/0:31:0,0,31,0	0/0:16:16,0,0,0	0/0:39:39,0,0,0	0/0:23:0,0,23,0	0/1:42:19,0,23,0	0/0:14:0,0,14,0	0/0:22:0,0,22,0	0/0:14:13,1,0,0	0/0:14:0,0,14,0	0/0:19:0,0,19,0	0/0:17:0,0,17,0	0/0:21:0,0,21,0	0/0:22:0,0,22,0	0/0:25:25,0,0,0	0/0:18:18,0,0,0	0/0:14:14,0,0,0	0/1:23:23,0,0,0	./.:0:0,0,0,0	./.:0:0,0,0,0	./.:0:0,0,0,0	./.:0:0,0,0,0	./.:0:0,0,0,0	./.:0:0,0,0,0	./.:0:0,0,0,0	./.:0:0,0,0,0	./.:0:0,0,0,0	./.:0:0,0,0,0	./.:0:0,0,0,0	./.:0:0,0,0,0	./.:0:0,0,0,0	./.:0:0,0,0,0	./.:0:0,0,0,0	./.:0:0,0,0,0	./.:0:0,0,0,0	./.:0:0,0,0,0	./.:0:0,0,0,0	./.:0:0,0,0,0	./.:0:0,0,0,0	./.:0:0,0,0,0	./.:0:0,0,0,0	./.:0:0,0,0,0	./.:0:0,0,0,0	./.:0:0,0,0,0	./.:0:0,0,0,0	./.:0:0,0,0,0	./.:0:0,0,0,0	./.:0:0,0,0,0	./.:0:0,0,0,0	./.:0:0,0,0,0	./.:0:0,0,0,0	./.:0:0,0,0,0	./.:0:0,0,0,0	./.:0:0,0,0,0	./.:0:0,0,0,0	./.:0:0,0,0,0	./.:0:0,0,0,0	./.:0:0,0,0,0	./.:0:0,0,0,0	./.:0:0,0,0,0	./.:0:0,0,0,0	./.:0:0,0,0,0	./.:0:0,0,0,0	./.:0:0,0,0,0	./.:0:0,0,0,0	./.:0:0,0,0,0	./.:0:0,0,0,0	./.:0:0,0,0,0	./.:0:0,0,0,0	./.:0:0,0,0,0	./.:0:0,0,0,0	./.:0:0,0,0,0	./.:0:0,0,0,0	./.:0:0,0,0,0	./.:0:0,0,0,0	./.:0:0,0,0,0	./.:0:0,0,0,0	./.:0:0,0,0,0	./.:0:0,0,0,0	./.:0:0,0,0,0	./.:0:0,0,0,0	./.:0:0,0,0,0	./.:0:0,0,0,0	./.:0:0,0,0,0	./.:0:0,0,0,0	./.:0:0,0,0,0	./.:0:0,0,0,0
RAD_110	83	loc110_pos83	C	T	13	PASS	NS=24;DP=547	GT:DP:CATG	./.:0:0,0,0,0	./.:0:0,0,0,0	./.:0:0,0,0,0	1/0:18:0,16,0,2	0/0:12:12,0,0,0	1/0:15:0,15,0,0	0/0:27:27,0,0,0	0/0:45:0,45,0,0	0/0:28:0,28,0,0	0/0:28:28,0,0,0	0/0:31:31,0,0,0	0/0:16:0,16,0,0	0/0:39:0,39,0,0	0/0:23:23,0,0,0	0/0:42:42,0,0,0	0/0:14:14,0,0,0	0/0:22:22,0,0,0	0/0:14:0,14,0,0	0/0:14:14,0,0,0	0/0:19:19,0,0,0	0/0:17:17,0,0,0	0/0:21:20,0,1,0	0/0:22:22,0,0,0	0/0:25:0,25,0,0	0/0:18:0,18,0,0	0/0:14:0,14,0,0	0/0:23:0,23,0,0	./.:0:0,0,0,0	./.:0:0,0,0,0	./.:0:0,0,0,0	./.:0:0,0,0,0	./.:0:0,0,0,0	./.:0:0,0,0,0	./.:0:0,0,0,0	./.:0:0,0,0,0	./.:0:0,0,0,0	./.:0:0,0,0,0	./.:0:0,0,0,0	./.:0:0,0,0,0	./.:0:0,0,0,0	./.:0:0,0,0,0	./.:0:0,0,0,0	./.:0:0,0,0,0	./.:0:0,0,0,0	./.:0:0,0,0,0	./.:0:0,0,0,0	./.:0:0,0,0,0	./.:0:0,0,0,0	./.:0:0,0,0,0	./.:0:0,0,0,0	./.:0:0,0,0,0	./.:0:0,0,0,0	./.:0:0,0,0,0	./.:0:0,0,0,0	./.:0:0,0,0,0	./.:0:0,0,0,0	./.:0:0,0,0,0	./.:0:0,0,0,0	./.:0:0,0,0,0	./.:0:0,0,0,0	./.:0:0,0,0,0	./.:0:0,0,0,0	./.:0:0,0,0,0	./.:0:0,0,0,0	./.:0:0,0,0,0	./.:0:0,0,0,0	./.:0:0,0,0,0	./.:0:0,0,0,0	./.:0:0,0,0,0	./.:0:0,0,0,0	./.:0:0,0,0,0	./.:0:0,0,0,0	./.:0:0,0,0,0	./.:0:0,0,0,0	./.:0:0,0,0,0	./.:0:0,0,0,0	./.:0:0,0,0,0	./.:0:0,0,0,0	./.:0:0,0,0,0	./.:0:0,0,0,0	./.:0:0,0,0,0	./.:0:0,0,0,0	./.:0:0,0,0,0	./.:0:0,0,0,0	./.:0:0,0,0,0	./.:0:0,0,0,0	./.:0:0,0,0,0	./.:0:0,0,0,0	./.:0:0,0,0,0	./.:0:0,0,0,0	./.:0:0,0,0,0	./.:0:0,0,0,0	./.:0:0,0,0,0	./.:0:0,0,0,0	./.:0:0,0,0,0	./.:0:0,0,0,0
RAD_110	133	loc110_pos133	G	A	13	PASS	NS=24;DP=547	GT:DP:CATG	./.:0:0,0,0,0	./.:0:0,0,0,0	./.:0:0,0,0,0	0/0:18:0,17,0,1	0/0:12:0,0,0,12	0/0:15:0,15,0,0	0/0:27:0,0,0,27	0/1:45:0,45,0,0	0/1:28:0,28,0,0	0/1:28:0,14,0,14	0/0:31:0,0,0,31	0/1:16:0,16,0,0	0/0:39:0,39,0,0	0/0:23:0,0,0,23	0/1:42:0,24,0,18	0/0:14:0,0,0,14	0/0:22:0,0,0,22	0/0:14:14,0,0,0	0/0:14:0,0,0,14	0/0:19:0,0,0,19	0/0:17:0,0,0,17	0/0:21:0,0,0,21	0/0:22:0,0,0,22	0/0:25:0,25,0,0	0/0:18:0,18,0,0	0/0:14:0,14,0,0	0/0:23:0,23,0,0	./.:0:0,0,0,0	./.:0:0,0,0,0	./.:0:0,0,0,0	./.:0:0,0,0,0	./.:0:0,0,0,0	./.:0:0,0,0,0	./.:0:0,0,0,0	./.:0:0,0,0,0	./.:0:0,0,0,0	./.:0:0,0,0,0	./.:0:0,0,0,0	./.:0:0,0,0,0	./.:0:0,0,0,0	./.:0:0,0,0,0	./.:0:0,0,0,0	./.:0:0,0,0,0	./.:0:0,0,0,0	./.:0:0,0,0,0	./.:0:0,0,0,0	./.:0:0,0,0,0	./.:0:0,0,0,0	./.:0:0,0,0,0	./.:0:0,0,0,0	./.:0:0,0,0,0	./.:0:0,0,0,0	./.:0:0,0,0,0	./.:0:0,0,0,0	./.:0:0,0,0,0	./.:0:0,0,0,0	./.:0:0,0,0,0	./.:0:0,0,0,0	./.:0:0,0,0,0	./.:0:0,0,0,0	./.:0:0,0,0,0	./.:0:0,0,0,0	./.:0:0,0,0,0	./.:0:0,0,0,0	./.:0:0,0,0,0	./.:0:0,0,0,0	./.:0:0,0,0,0	./.:0:0,0,0,0	./.:0:0,0,0,0	./.:0:0,0,0,0	./.:0:0,0,0,0	./.:0:0,0,0,0	./.:0:0,0,0,0	./.:0:0,0,0,0	./.:0:0,0,0,0	./.:0:0,0,0,0	./.:0:0,0,0,0	./.:0:0,0,0,0	./.:0:0,0,0,0	./.:0:0,0,0,0	./.:0:0,0,0,0	./.:0:0,0,0,0	./.:0:0,0,0,0	./.:0:0,0,0,0	./.:0:0,0,0,0	./.:0:0,0,0,0	./.:0:0,0,0,0	./.:0:0,0,0,0	./.:0:0,0,0,0	./.:0:0,0,0,0	./.:0:0,0,0,0	./.:0:0,0,0,0	./.:0:0,0,0,0	./.:0:0,0,0,0	./.:0:0,0,0,0	./.:0:0,0,0,0
RAD_110	139	loc110_pos139	A	G	13	PASS	NS=24;DP=547	GT:DP:CATG	./.:0:0,0,0,0	./.:0:0,0,0,0	./.:0:0,0,0,0	0/0:18:0,18,0,0	0/0:12:0,12,0,0	0/0:15:0,15,0,0	0/0:27:0,27,0,0	0/0:45:0,45,0,0	0/0:28:0,28,0,0	0/0:28:0,28,0,0	0/0:31:0,31,0,0	0/0:16:0,16,0,0	1/0:39:0,39,0,0	0/0:23:0,23,0,0	0/0:42:0,42,0,0	0/0:14:0,14,0,0	0/0:22:0,22,0,0	0/0:14:0,0,14,0	0/0:14:0,14,0,0	0/0:19:0,19,0,0	0/0:17:0,17,0,0	1/0:21:0,9,0,12	0/0:22:0,22,0,0	0/0:25:0,25,0,0	0/0:18:0,18,0,0	0/0:14:0,14,0,0	0/0:23:0,23,0,0	./.:0:0,0,0,0	./.:0:0,0,0,0	./.:0:0,0,0,0	./.:0:0,0,0,0	./.:0:0,0,0,0	./.:0:0,0,0,0	./.:0:0,0,0,0	./.:0:0,0,0,0	./.:0:0,0,0,0	./.:0:0,0,0,0	./.:0:0,0,0,0	./.:0:0,0,0,0	./.:0:0,0,0,0	./.:0:0,0,0,0	./.:0:0,0,0,0	./.:0:0,0,0,0	./.:0:0,0,0,0	./.:0:0,0,0,0	./.:0:0,0,0,0	./.:0:0,0,0,0	./.:0:0,0,0,0	./.:0:0,0,0,0	./.:0:0,0,0,0	./.:0:0,0,0,0	./.:0:0,0,0,0	./.:0:0,0,0,0	./.:0:0,0,0,0	./.:0:0,0,0,0	./.:0:0,0,0,0	./.:0:0,0,0,0	./.:0:0,0,0,0	./.:0:0,0,0,0	./.:0:0,0,0,0	./.:0:0,0,0,0	./.:0:0,0,0,0	./.:0:0,0,0,0	./.:0:0,0,0,0	./.:0:0,0,0,0	./.:0:0,0,0,0	./.:0:0,0,0,0	./.:0:0,0,0,0	./.:0:0,0,0,0	./.:0:0,0,0,0	./.:0:0,0,0,0	./.:0:0,0,0,0	./.:0:0,0,0,0	./.:0:0,0,0,0	./.:0:0,0,0,0	./.:0:0,0,0,0	./.:0:0,0,0,0	./.:0:0,0,0,0	./.:0:0,0,0,0	./.:0:0,0,0,0	./.:0:0,0,0,0	./.:0:0,0,0,0	./.:0:0,0,0,0	./.:0:0,0,0,0	./.:0:0,0,0,0	./.:0:0,0,0,0	./.:0:0,0,0,0	./.:0:0,0,0,0	./.:0:0,0,0,0	./.:0:0,0,0,0	./.:0:0,0,0,0	./.:0:0,0,0,0	./.:0:0,0,0,0	./.:0:0,0,0,0	./.:0:0,0,0,0	./.:0:0,0,0,0
RAD_110	188	loc110_pos188	T	A	13	PASS	NS=24;DP=547	GT:DP:CATG	./.:0:0,0,0,0	./.:0:0,0,0,0	./.:0:0,0,0,0	0/0:18:0,18,0,0	0/0:12:0,0,12,0	0/0:15:0,15,0,0	0/0:27:0,0,27,0	0/0:45:0,45,0,0	0/0:28:0,28,0,0	0/0:28:0,0,28,0	0/0:31:0,0,31,0	0/0:16:0,16,0,0	0/0:39:0,39,0,0	0/0:23:0,0,23,0	0/0:42:0,0,42,0	0/1:14:0,8,6,0	0/0:22:0,0,22,0	0/0:14:0,14,0,0	0/0:14:0,0,14,0	0/0:19:0,0,19,0	0/0:17:0,0,17,0	0/0:21:0,0,21,0	0/0:22:0,0,22,0	0/0:25:0,25,0,0	0/0:18:0,18,0,0	0/0:14:0,14,0,0	0/0:23:0,23,0,0	./.:0:0,0,0,0	./.:0:0,0,0,0	./.:0:0,0,0,0	./.:0:0,0,0,0	./.:0:0,0,0,0	./.:0:0,0,0,0	./.:0:0,0,0,0	./.:0:0,0,0,0	./.:0:0,0,0,0	./.:0:0,0,0,0	./.:0:0,0,0,0	./.:0:0,0,0,0	./.:0:0,0,0,0	./.:0:0,0,0,0	./.:0:0,0,0,0	./.:0:0,0,0,0	./.:0:0,0,0,0	./.:0:0,0,0,0	./.:0:0,0,0,0	./.:0:0,0,0,0	./.:0:0,0,0,0	./.:0:0,0,0,0	./.:0:0,0,0,0	./.:0:0,0,0,0	./.:0:0,0,0,0	./.:0:0,0,0,0	./.:0:0,0,0,0	./.:0:0,0,0,0	./.:0:0,0,0,0	./.:0:0,0,0,0	./.:0:0,0,0,0	./.:0:0,0,0,0	./.:0:0,0,0,0	./.:0:0,0,0,0	./.:0:0,0,0,0	./.:0:0,0,0,0	./.:0:0,0,0,0	./.:0:0,0,0,0	./.:0:0,0,0,0	./.:0:0,0,0,0	./.:0:0,0,0,0	./.:0:0,0,0,0	./.:0:0,0,0,0	./.:0:0,0,0,0	./.:0:0,0,0,0	./.:0:0,0,0,0	./.:0:0,0,0,0	./.:0:0,0,0,0	./.:0:0,0,0,0	./.:0:0,0,0,0	./.:0:0,0,0,0	./.:0:0,0,0,0	./.:0:0,0,0,0	./.:0:0,0,0,0	./.:0:0,0,0,0	./.:0:0,0,0,0	./.:0:0,0,0,0	./.:0:0,0,0,0	./.:0:0,0,0,0	./.:0:0,0,0,0	./.:0:0,0,0,0	./.:0:0,0,0,0	./.:0:0,0,0,0	./.:0:0,0,0,0	./.:0:0,0,0,0	./.:0:0,0,0,0	./.:0:0,0,0,0	./.:0:0,0,0,0	./.:0:0,0,0,0
RAD_110	203	loc110_pos203	G	A	13	PASS	NS=24;DP=547	GT:DP:CATG	./.:0:0,0,0,0	./.:0:0,0,0,0	./.:0:0,0,0,0	0/0:18:0,0,0,18	0/0:12:0,0,0,12	0/0:15:0,0,0,15	0/0:27:0,0,0,27	0/0:45:0,0,0,45	0/1:28:0,0,0,28	0/0:28:0,0,0,28	0/0:31:0,0,0,31	0/0:16:0,0,0,16	0/0:39:0,0,0,39	0/0:23:0,0,0,23	0/0:42:0,0,0,42	0/0:14:0,0,0,14	0/0:22:0,0,0,22	0/0:14:0,14,0,0	0/0:14:0,0,0,14	0/0:19:0,0,0,19	0/0:17:0,0,0,17	0/0:21:0,0,0,21	0/0:22:0,0,0,22	0/0:25:0,0,0,25	0/0:18:0,0,0,18	0/0:14:0,0,0,14	0/0:23:0,7,0,16	./.:0:0,0,0,0	./.:0:0,0,0,0	./.:0:0,0,0,0	./.:0:0,0,0,0	./.:0:0,0,0,0	./.:0:0,0,0,0	./.:0:0,0,0,0	./.:0:0,0,0,0	./.:0:0,0,0,0	./.:0:0,0,0,0	./.:0:0,0,0,0	./.:0:0,0,0,0	./.:0:0,0,0,0	./.:0:0,0,0,0	./.:0:0,0,0,0	./.:0:0,0,0,0	./.:0:0,0,0,0	./.:0:0,0,0,0	./.:0:0,0,0,0	./.:0:0,0,0,0	./.:0:0,0,0,0	./.:0:0,0,0,0	./.:0:0,0,0,0	./.:0:0,0,0,0	./.:0:0,0,0,0	./.:0:0,0,0,0	./.:0:0,0,0,0	./.:0:0,0,0,0	./.:0:0,0,0,0	./.:0:0,0,0,0	./.:0:0,0,0,0	./.:0:0,0,0,0	./.:0:0,0,0,0	./.:0:0,0,0,0	./.:0:0,0,0,0	./.:0:0,0,0,0	./.:0:0,0,0,0	./.:0:0,0,0,0	./.:0:0,0,0,0	./.:0:0,0,0,0	./.:0:0,0,0,0	./.:0:0,0,0,0	./.:0:0,0,0,0	./.:0:0,0,0,0	./.:0:0,0,0,0	./.:0:0,0,0,0	./.:0:0,0,0,0	./.:0:0,0,0,0	./.:0:0,0,0,0	./.:0:0,0,0,0	./.:0:0,0,0,0	./.:0:0,0,0,0	./.:0:0,0,0,0	./.:0:0,0,0,0	./.:0:0,0,0,0	./.:0:0,0,0,0	./.:0:0,0,0,0	./.:0:0,0,0,0	./.:0:0,0,0,0	./.:0:0,0,0,0	./.:0:0,0,0,0	./.:0:0,0,0,0	./.:0:0,0,0,0	./.:0:0,0,0,0	./.:0:0,0,0,0	./.:0:0,0,0,0	./.:0:0,0,0,0	./.:0:0,0,0,0	./.:0:0,0,0,0
RAD_110	223	loc110_pos223	T	A	13	PASS	NS=24;DP=547	GT:DP:CATG	./.:0:0,0,0,0	./.:0:0,0,0,0	./.:0:0,0,0,0	0/0:18:0,18,0,0	0/0:12:0,0,12,0	0/0:15:0,15,0,0	0/0:27:0,0,27,0	0/0:45:1,44,0,0	0/0:28:0,28,0,0	0/0:28:0,0,28,0	0/0:31:0,1,30,0	0/1:16:0,16,0,0	0/0:39:0,39,0,0	0/0:23:0,1,22,0	0/0:42:0,3,39,0	0/0:14:0,0,14,0	0/0:22:0,0,22,0	0/0:14:0,14,0,0	0/0:14:0,0,14,0	0/0:19:0,2,17,0	0/0:17:0,0,17,0	0/0:21:0,1,20,0	0/0:22:0,2,20,0	0/0:25:0,25,0,0	0/0:18:0,18,0,0	0/0:14:0,14,0,0	0/0:23:0,23,0,0	./.:0:0,0,0,0	./.:0:0,0,0,0	./.:0:0,0,0,0	./.:0:0,0,0,0	./.:0:0,0,0,0	./.:0:0,0,0,0	./.:0:0,0,0,0	./.:0:0,0,0,0	./.:0:0,0,0,0	./.:0:0,0,0,0	./.:0:0,0,0,0	./.:0:0,0,0,0	./.:0:0,0,0,0	./.:0:0,0,0,0	./.:0:0,0,0,0	./.:0:0,0,0,0	./.:0:0,0,0,0	./.:0:0,0,0,0	./.:0:0,0,0,0	./.:0:0,0,0,0	./.:0:0,0,0,0	./.:0:0,0,0,0	./.:0:0,0,0,0	./.:0:0,0,0,0	./.:0:0,0,0,0	./.:0:0,0,0,0	./.:0:0,0,0,0	./.:0:0,0,0,0	./.:0:0,0,0,0	./.:0:0,0,0,0	./.:0:0,0,0,0	./.:0:0,0,0,0	./.:0:0,0,0,0	./.:0:0,0,0,0	./.:0:0,0,0,0	./.:0:0,0,0,0	./.:0:0,0,0,0	./.:0:0,0,0,0	./.:0:0,0,0,0	./.:0:0,0,0,0	./.:0:0,0,0,0	./.:0:0,0,0,0	./.:0:0,0,0,0	./.:0:0,0,0,0	./.:0:0,0,0,0	./.:0:0,0,0,0	./.:0:0,0,0,0	./.:0:0,0,0,0	./.:0:0,0,0,0	./.:0:0,0,0,0	./.:0:0,0,0,0	./.:0:0,0,0,0	./.:0:0,0,0,0	./.:0:0,0,0,0	./.:0:0,0,0,0	./.:0:0,0,0,0	./.:0:0,0,0,0	./.:0:0,0,0,0	./.:0:0,0,0,0	./.:0:0,0,0,0	./.:0:0,0,0,0	./.:0:0,0,0,0	./.:0:0,0,0,0	./.:0:0,0,0,0	./.:0:0,0,0,0	./.:0:0,0,0,0	./.:0:0,0,0,0	./.:0:0,0,0,0	./.:0:0,0,0,0
RAD_111	11	loc111_pos11	C	T	13	PASS	NS=24;DP=202	GT:DP:CATG	0/0:6:6,0,0,0	./.:0:0,0,0,0	0/0:11:11,0,0,0	1/0:11:4,0,7,0	0/0:7:7,0,0,0	0/0:7:7,0,0,0	./.:0:0,0,0,0	./.:0:0,0,0,0	./.:0:0,0,0,0	./.:0:0,0,0,0	./.:0:0,0,0,0	./.:0:0,0,0,0	0/0:10:10,0,0,0	./.:0:0,0,0,0	0/0:7:0,0,0,7	0/0:11:0,0,0,11	./.:0:0,0,0,0	./.:0:0,0,0,0	./.:0:0,0,0,0	./.:0:0,0,0,0	0/0:9:0,0,0,9	./.:0:0,0,0,0	0/0:6:6,0,0,0	./.:0:0,0,0,0	0/0:13:0,0,0,13	./.:0:0,0,0,0	0/0:6:6,0,0,0	./.:0:0,0,0,0	0/0:10:10,0,0,0	0/0:8:0,0,0,8	0/0:10:0,0,0,10	0/0:10:0,0,0,10	./.:0:0,0,0,0	./.:0:0,0,0,0	./.:0:0,0,0,0	./.:0:0,0,0,0	./.:0:0,0,0,0	./.:0:0,0,0,0	./.:0:0,0,0,0	0/0:8:8,0,0,0	0/0:8:8,0,0,0	./.:0:0,0,0,0	0/0:8:8,0,0,0	./.:0:0,0,0,0	0/0:8:8,0,0,0	./.:0:0,0,0,0	./.:0:0,0,0,0	./.:0:0,0,0,0	./.:0:0,0,0,0	0/0:6:6,0,0,0	./.:0:0,0,0,0	./.:0:0,0,0,0	0/0:6:6,0,0,0	0/0:9:9,0,0,0	./.:0:0,0,0,0	./.:0:0,0,0,0	./.:0:0,0,0,0	./.:0:0,0,0,0	./.:0:0,0,0,0	./.:0:0,0,0,0	./.:0:0,0,0,0	./.:0:0,0,0,0	./.:0:0,0,0,0	./.:0:0,0,0,0	./.:0:0,0,0,0	./.:0:0,0,0,0	./.:0:0,0,0,0	./.:0:0,0,0,0	./.:0:0,0,0,0	./.:0:0,0,0,0	./.:0:0,0,0,0	./.:0:0,0,0,0	./.:0:0,0,0,0	./.:0:0,0,0,0	./.:0:0,0,0,0	./.:0:0,0,0,0	./.:0:0,0,0,0	./.:0:0,0,0,0	0/0:7:7,0,0,0	./.:0:0,0,0,0	./.:0:0,0,0,0	./.:0:0,0,0,0	./.:0:0,0,0,0	./.:0:0,0,0,0	./.:0:0,0,0,0	./.:0:0,0,0,0	./.:0:0,0,0,0	./.:0:0,0,0,0	./.:0:0,0,0,0	./.:0:0,0,0,0	./.:0:0,0,0,0	./.:0:0,0,0,0	./.:0:0,0,0,0	./.:0:0,0,0,0	./.:0:0,0,0,0	./.:0:0,0,0,0
RAD_111	39	loc111_pos39	G	A	13	PASS	NS=23;DP=202	GT:DP:CATG	0/0:6:0,0,0,6	./.:0:0,0,0,0	0/0:11:0,0,0,11	0/0:11:0,0,0,11	0/0:7:0,0,0,7	0/0:7:0,0,0,7	./.:0:0,0,0,0	./.:0:0,0,0,0	./.:0:0,0,0,0	./.:0:0,0,0,0	./.:0:0,0,0,0	./.:0:0,0,0,0	0/0:10:0,0,0,10	./.:0:0,0,0,0	0/0:7:0,0,7,0	0/0:11:0,0,11,0	./.:0:0,0,0,0	./.:0:0,0,0,0	./.:0:0,0,0,0	./.:0:0,0,0,0	0/0:9:0,0,9,0	./.:0:0,0,0,0	0/0:6:0,0,0,6	./.:0:0,0,0,0	0/0:13:0,0,13,0	./.:0:0,0,0,0	0/0:6:0,0,0,6	./.:0:0,0,0,0	0/0:10:0,0,0,10	0/0:8:0,0,8,0	0/0:10:0,0,10,0	0/0:10:0,0,10,0	./.:0:0,0,0,0	./.:0:0,0,0,0	./.:0:0,0,0,0	./.:0:0,0,0,0	./.:0:0,0,0,0	./.:0:0,0,0,0	./.:0:0,0,0,0	0/1:8:0,4,0,4	0/0:8:0,0,0,8	./.:0:0,0,0,0	0/0:8:0,0,0,8	./.:0:0,0,0,0	0/1:8:0,2,0,6	./.:0:0,0,0,0	./.:0:0,0,0,0	./.:0:0,0,0,0	./.:0:0,0,0,0	./.:6:0,5,0,1	./.:0:0,0,0,0	./.:0:0,0,0,0	0/0:6:0,0,0,6	0/0:9:0,0,0,9	./.:0:0,0,0,0	./.:0:0,0,0,0	./.:0:0,0,0,0	./.:0:0,0,0,0	./.:0:0,0,0,0	./.:0:0,0,0,0	./.:0:0,0,0,0	./.:0:0,0,0,0	./.:0:0,0,0,0	./.:0:0,0,0,0	./.:0:0,0,0,0	./.:0:0,0,0,0	./.:0:0,0,0,0	./.:0:0,0,0,0	./.:0:0,0,0,0	./.:0:0,0,0,0	./.:0:0,0,0,0	./.:0:0,0,0,0	./.:0:0,0,0,0	./.:0:0,0,0,0	./.:0:0,0,0,0	./.:0:0,0,0,0	./.:0:0,0,0,0	./.:0:0,0,0,0	0/1:7:0,5,0,2	./.:0:0,0,0,0	./.:0:0,0,0,0	./.:0:0,0,0,0	./.:0:0,0,0,0	./.:0:0,0,0,0	./.:0:0,0,0,0	./.:0:0,0,0,0	./.:0:0,0,0,0	./.:0:0,0,0,0	./.:0:0,0,0,0	./.:0:0,0,0,0	./.:0:0,0,0,0	./.:0:0,0,0,0	./.:0:0,0,0,0	./.:0:0,0,0,0	./.:0:0,0,0,0	./.:0:0,0,0,0
RAD_111	42	loc111_pos42	T	C	13	PASS	NS=24;DP=202	GT:DP:CATG	0/0:6:0,0,6,0	./.:0:0,0,0,0	0/0:11:0,0,11,0	0/0:11:0,0,11,0	0/0:7:0,0,7,0	0/0:7:0,0,7,0	./.:0:0,0,0,0	./.:0:0,0,0,0	./.:0:0,0,0,0	./.:0:0,0,0,0	./.:0:0,0,0,0	./.:0:0,0,0,0	0/0:10:0,0,10,0	./.:0:0,0,0,0	0/0:7:0,0,7,0	0/0:11:0,0,11,0	./.:0:0,0,0,0	./.:0:0,0,0,0	./.:0:0,0,0,0	./.:0:0,0,0,0	0/0:9:0,0,9,0	./.:0:0,0,0,0	0/0:6:0,0,6,0	./.:0:0,0,0,0	0/0:13:0,0,13,0	./.:0:0,0,0,0	0/0:6:0,0,6,0	./.:0:0,0,0,0	1/1:10:10,0,0,0	0/1:8:0,0,8,0	0/0:10:0,0,10,0	0/0:10:0,0,10,0	./.:0:0,0,0,0	./.:0:0,0,0,0	./.:0:0,0,0,0	./.:0:0,0,0,0	./.:0:0,0,0,0	./.:0:0,0,0,0	./.:0:0,0,0,0	0/0:8:0,0,8,0	0/0:8:0,0,8,0	./.:0:0,0,0,0	0/0:8:0,0,8,0	./.:0:0,0,0,0	0/0:8:0,0,8,0	./.:0:0,0,0,0	./.:0:0,0,0,0	./.:0:0,0,0,0	./.:0:0,0,0,0	0/0:6:0,0,6,0	./.:0:0,0,0,0	./.:0:0,0,0,0	0/0:6:0,0,6,0	0/0:9:0,0,9,0	./.:0:0,0,0,0	./.:0:0,0,0,0	./.:0:0,0,0,0	./.:0:0,0,0,0	./.:0:0,0,0,0	./.:0:0,0,0,0	./.:0:0,0,0,0	./.:0:0,0,0,0	./.:0:0,0,0,0	./.:0:0,0,0,0	./.:0:0,0,0,0	./.:0:0,0,0,0	./.:0:0,0,0,0	./.:0:0,0,0,0	./.:0:0,0,0,0	./.:0:0,0,0,0	./.:0:0,0,0,0	./.:0:0,0,0,0	./.:0:0,0,0,0	./.:0:0,0,0,0	./.:0:0,0,0,0	./.:0:0,0,0,0	./.:0:0,0,0,0	./.:0:0,0,0,0	0/0:7:0,0,7,0	./.:0:0,0,0,0	./.:0:0,0,0,0	./.:0:0,0,0,0	./.:0:0,0,0,0	./.:0:0,0,0,0	./.:0:0,0,0,0	./.:0:0,0,0,0	./.:0:0,0,0,0	./.:0:0,0,0,0	./.:0:0,0,0,0	./.:0:0,0,0,0	./.:0:0,0,0,0	./.:0:0,0,0,0	./.:0:0,0,0,0	./.:0:0,0,0,0	./.:0:0,0,0,0	./.:0:0,0,0,0
RAD_112	3	loc112_pos3	A	G,T	13	PASS	NS=12;DP=122	GT:DP:CATG	./.:0:0,0,0,0	./.:0:0,0,0,0	./.:0:0,0,0,0	./.:0:0,0,0,0	0/0:6:0,6,0,0	./.:0:0,0,0,0	./.:0:0,0,0,0	./.:0:0,0,0,0	./.:0:0,0,0,0	./.:0:0,0,0,0	./.:0:0,0,0,0	./.:0:0,0,0,0	./.:0:0,0,0,0	./.:0:0,0,0,0	0/0:6:0,6,0,0	./.:0:0,0,0,0	./.:0:0,0,0,0	./.:0:0,0,0,0	./.:0:0,0,0,0	./.:0:0,0,0,0	./.:0:0,0,0,0	./.:0:0,0,0,0	./.:0:0,0,0,0	./.:0:0,0,0,0	0/0:7:0,7,0,0	./.:0:0,0,0,0	./.:0:0,0,0,0	./.:0:0,0,0,0	./.:0:0,0,0,0	./.:0:0,0,0,0	./.:0:0,0,0,0	./.:0:0,0,0,0	./.:0:0,0,0,0	./.:0:0,0,0,0	./.:0:0,0,0,0	./.:0:0,0,0,0	./.:0:0,0,0,0	0/0:6:0,6,0,0	./.:0:0,0,0,0	./.:0:0,0,0,0	./.:0:0,0,0,0	./.:0:0,0,0,0	0/0:7:0,7,0,0	./.:0:0,0,0,0	./.:0:0,0,0,0	./.:0:0,0,0,0	./.:0:0,0,0,0	./.:0:0,0,0,0	./.:0:0,0,0,0	./.:0:0,0,0,0	./.:0:0,0,0,0	./.:0:0,0,0,0	./.:0:0,0,0,0	./.:0:0,0,0,0	0/0:6:0,6,0,0	./.:0:0,0,0,0	./.:0:0,0,0,0	./.:0:0,0,0,0	./.:0:0,0,0,0	./.:0:0,0,0,0	./.:0:0,0,0,0	./.:0:0,0,0,0	./.:0:0,0,0,0	./.:0:0,0,0,0	./.:0:0,0,0,0	./.:0:0,0,0,0	./.:0:0,0,0,0	./.:0:0,0,0,0	./.:0:0,0,0,0	./.:0:0,0,0,0	./.:0:0,0,0,0	./.:0:0,0,0,0	./.:0:0,0,0,0	./.:0:0,0,0,0	./.:0:0,0,0,0	0/0:9:0,9,0,0	./.:0:0,0,0,0	0/0:7:0,7,0,0	./.:0:0,0,0,0	./.:0:0,0,0,0	./.:0:0,0,0,0	./.:0:0,0,0,0	./.:0:0,0,0,0	./.:0:0,0,0,0	./.:0:0,0,0,0	./.:0:0,0,0,0	1/1:8:0,0,0,8	./.:0:0,0,0,0	1/2:8:0,0,3,5	./.:0:0,0,0,0	1/1:8:0,0,0,8	./.:0:0,0,0,0	./.:0:0,0,0,0	./.:22:0,0,3,19	./.:0:0,0,0,0	1/1:22:0,22,0,0
RAD_112	13	loc112_pos13	G	T	13	PASS	NS=13;DP=122	GT:DP:CATG	./.:0:0,0,0,0	./.:0:0,0,0,0	./.:0:0,0,0,0	./.:0:0,0,0,0	0/0:6:0,0,0,6	./.:0:0,0,0,0	./.:0:0,0,0,0	./.:0:0,0,0,0	./.:0:0,0,0,0	./.:0:0,0,0,0	./.:0:0,0,0,0	./.:0:0,0,0,0	./.:0:0,0,0,0	./.:0:0,0,0,0	0/0:6:0,0,0,6	./.:0:0,0,0,0	./.:0:0,0,0,0	./.:0:0,0,0,0	./.:0:0,0,0,0	./.:0:0,0,0,0	./.:0:0,0,0,0	./.:0:0,0,0,0	./.:0:0,0,0,0	./.:0:0,0,0,0	0/0:7:0,7,0,0	./.:0:0,0,0,0	./.:0:0,0,0,0	./.:0:0,0,0,0	./.:0:0,0,0,0	./.:0:0,0,0,0	./.:0:0,0,0,0	./.:0:0,0,0,0	./.:0:0,0,0,0	./.:0:0,0,0,0	./.:0:0,0,0,0	./.:0:0,0,0,0	./.:0:0,0,0,0	1/1:6:0,0,6,0	./.:0:0,0,0,0	./.:0:0,0,0,0	./.:0:0,0,0,0	./.:0:0,0,0,0	0/0:7:0,7,0,0	./.:0:0,0,0,0	./.:0:0,0,0,0	./.:0:0,0,0,0	./.:0:0,0,0,0	./.:0:0,0,0,0	./.:0:0,0,0,0	./.:0:0,0,0,0	./.:0:0,0,0,0	./.:0:0,0,0,0	./.:0:0,0,0,0	./.:0:0,0,0,0	0/0:6:0,0,0,6	./.:0:0,0,0,0	./.:0:0,0,0,0	./.:0:0,0,0,0	./.:0:0,0,0,0	./.:0:0,0,0,0	./.:0:0,0,0,0	./.:0:0,0,0,0	./.:0:0,0,0,0	./.:0:0,0,0,0	./.:0:0,0,0,0	./.:0:0,0,0,0	./.:0:0,0,0,0	./.:0:0,0,0,0	./.:0:0,0,0,0	./.:0:0,0,0,0	./.:0:0,0,0,0	./.:0:0,0,0,0	./.:0:0,0,0,0	./.:0:0,0,0,0	./.:0:0,0,0,0	0/0:9:0,0,0,9	./.:0:0,0,0,0	0/0:7:0,0,0,7	./.:0:0,0,0,0	./.:0:0,0,0,0	./.:0:0,0,0,0	./.:0:0,0,0,0	./.:0:0,0,0,0	./.:0:0,0,0,0	./.:0:0,0,0,0	./.:0:0,0,0,0	0/1:8:0,0,3,5	./.:0:0,0,0,0	0/0:8:0,0,0,8	./.:0:0,0,0,0	0/1:8:0,0,5,3	./.:0:0,0,0,0	./.:0:0,0,0,0	0/1:22:0,0,16,6	./.:0:0,0,0,0	0/1:22:0,22,0,0
RAD_112	16	loc112_pos16	A	G	13	PASS	NS=13;DP=122	GT:DP:CATG	./.:0:0,0,0,0	./.:0:0,0,0,0	./.:0:0,0,0,0	./.:0:0,0,0,0	0/0:6:0,6,0,0	./.:0:0,0,0,0	./.:0:0,0,0,0	./.:0:0,0,0,0	./.:0:0,0,0,0	./.:0:0,0,0,0	./.:0:0,0,0,0	./.:0:0,0,0,0	./.:0:0,0,0,0	./.:0:0,0,0,0	0/0:6:0,6,0,0	./.:0:0,0,0,0	./.:0:0,0,0,0	./.:0:0,0,0,0	./.:0:0,0,0,0	./.:0:0,0,0,0	./.:0:0,0,0,0	./.:0:0,0,0,0	./.:0:0,0,0,0	./.:0:0,0,0,0	0/0:7:0,0,7,0	./.:0:0,0,0,0	./.:0:0,0,0,0	./.:0:0,0,0,0	./.:0:0,0,0,0	./.:0:0,0,0,0	./.:0:0,0,0,0	./.:0:0,0,0,0	./.:0:0,0,0,0	./.:0:0,0,0,0	./.:0:0,0,0,0	./.:0:0,0,0,0	./.:0:0,0,0,0	1/1:6:0,0,0,6	./.:0:0,0,0,0	./.:0:0,0,0,0	./.:0:0,0,0,0	./.:0:0,0,0,0	0/0:7:0,0,7,0	./.:0:0,0,0,0	./.:0:0,0,0,0	./.:0:0,0,0,0	./.:0:0,0,0,0	./.:0:0,0,0,0	./.:0:0,0,0,0	./.:0:0,0,0,0	./.:0:0,0,0,0	./.:0:0,0,0,0	./.:0:0,0,0,0	./.:0:0,0,0,0	0/0:6:0,6,0,0	./.:0:0,0,0,0	./.:0:0,0,0,0	./.:0:0,0,0,0	./.:0:0,0,0,0	./.:0:0,0,0,0	./.:0:0,0,0,0	./.:0:0,0,0,0	./.:0:0,0,0,0	./.:0:0,0,0,0	./.:0:0,0,0,0	./.:0:0,0,0,0	./.:0:0,0,0,0	./.:0:0,0,0,0	./.:0:0,0,0,0	./.:0:0,0,0,0	./.:0:0,0,0,0	./.:0:0,0,0,0	./.:0:0,0,0,0	./.:0:0,0,0,0	./.:0:0,0,0,0	0/0:9:0,9,0,0	./.:0:0,0,0,0	0/0:7:0,7,0,0	./.:0:0,0,0,0	./.:0:0,0,0,0	./.:0:0,0,0,0	./.:0:0,0,0,0	./.:0:0,0,0,0	./.:0:0,0,0,0	./.:0:0,0,0,0	./.:0:0,0,0,0	1/0:8:0,5,0,3	./.:0:0,0,0,0	0/0:8:0,8,0,0	./.:0:0,0,0,0	1/0:8:0,3,0,5	./.:0:0,0,0,0	./.:0:0,0,0,0	1/0:22:0,6,0,16	./.:0:0,0,0,0	1/0:22:0,0,22,0
RAD_112	27	loc112_pos27	G	C	13	PASS	NS=13;DP=122	GT:DP:CATG	./.:0:0,0,0,0	./.:0:0,0,0,0	./.:0:0,0,0,0	./.:0:0,0,0,0	0/0:6:0,0,0,6	./.:0:0,0,0,0	./.:0:0,0,0,0	./.:0:0,0,0,0	./.:0:0,0,0,0	./.:0:0,0,0,0	./.:0:0,0,0,0	./.:0:0,0,0,0	./.:0:0,0,0,0	./.:0:0,0,0,0	0/0:6:0,0,0,6	./.:0:0,0,0,0	./.:0:0,0,0,0	./.:0:0,0,0,0	./.:0:0,0,0,0	./.:0:0,0,0,0	./.:0:0,0,0,0	./.:0:0,0,0,0	./.:0:0,0,0,0	./.:0:0,0,0,0	0/0:7:0,0,0,7	./.:0:0,0,0,0	./.:0:0,0,0,0	./.:0:0,0,0,0	./.:0:0,0,0,0	./.:0:0,0,0,0	./.:0:0,0,0,0	./.:0:0,0,0,0	./.:0:0,0,0,0	./.:0:0,0,0,0	./.:0:0,0,0,0	./.:0:0,0,0,0	./.:0:0,0,0,0	1/1:6:6,0,0,0	./.:0:0,0,0,0	./.:0:0,0,0,0	./.:0:0,0,0,0	./.:0:0,0,0,0	0/0:7:0,0,0,7	./.:0:0,0,0,0	./.:0:0,0,0,0	./.:0:0,0,0,0	./.:0:0,0,0,0	./.:0:0,0,0,0	./.:0:0,0,0,0	./.:0:0,0,0,0	./.:0:0,0,0,0	./.:0:0,0,0,0	./.:0:0,0,0,0	./.:0:0,0,0,0	0/0:6:0,0,0,6	./.:0:0,0,0,0	./.:0:0,0,0,0	./.:0:0,0,0,0	./.:0:0,0,0,0	./.:0:0,0,0,0	./.:0:0,0,0,0	./.:0:0,0,0,0	./.:0:0,0,0,0	./.:0:0,0,0,0	./.:0:0,0,0,0	./.:0:0,0,0,0	./.:0:0,0,0,0	./.:0:0,0,0,0	./.:0:0,0,0,0	./.:0:0,0,0,0	./.:0:0,0,0,0	./.:0:0,0,0,0	./.:0:0,0,0,0	./.:0:0,0,0,0	./.:0:0,0,0,0	0/0:9:0,0,0,9	./.:0:0,0,0,0	0/0:7:0,0,0,7	./.:0:0,0,0,0	./.:0:0,0,0,0	./.:0:0,0,0,0	./.:0:0,0,0,0	./.:0:0,0,0,0	./.:0:0,0,0,0	./.:0:0,0,0,0	./.:0:0,0,0,0	0/0:8:0,0,0,8	./.:0:0,0,0,0	0/0:8:0,0,0,8	./.:0:0,0,0,0	0/0:8:0,0,0,8	./.:0:0,0,0,0	./.:0:0,0,0,0	0/0:22:0,0,0,22	./.:0:0,0,0,0	0/0:22:0,0,0,22
RAD_112	35	loc112_pos35	G	A	13	PASS	NS=13;DP=122	GT:DP:CATG	./.:0:0,0,0,0	./.:0:0,0,0,0	./.:0:0,0,0,0	./.:0:0,0,0,0	0/0:6:0,0,0,6	./.:0:0,0,0,0	./.:0:0,0,0,0	./.:0:0,0,0,0	./.:0:0,0,0,0	./.:0:0,0,0,0	./.:0:0,0,0,0	./.:0:0,0,0,0	./.:0:0,0,0,0	./.:0:0,0,0,0	0/0:6:0,0,0,6	./.:0:0,0,0,0	./.:0:0,0,0,0	./.:0:0,0,0,0	./.:0:0,0,0,0	./.:0:0,0,0,0	./.:0:0,0,0,0	./.:0:0,0,0,0	./.:0:0,0,0,0	./.:0:0,0,0,0	0/0:7:0,0,7,0	./.:0:0,0,0,0	./.:0:0,0,0,0	./.:0:0,0,0,0	./.:0:0,0,0,0	./.:0:0,0,0,0	./.:0:0,0,0,0	./.:0:0,0,0,0	./.:0:0,0,0,0	./.:0:0,0,0,0	./.:0:0,0,0,0	./.:0:0,0,0,0	./.:0:0,0,0,0	1/1:6:0,6,0,0	./.:0:0,0,0,0	./.:0:0,0,0,0	./.:0:0,0,0,0	./.:0:0,0,0,0	0/0:7:0,0,7,0	./.:0:0,0,0,0	./.:0:0,0,0,0	./.:0:0,0,0,0	./.:0:0,0,0,0	./.:0:0,0,0,0	./.:0:0,0,0,0	./.:0:0,0,0,0	./.:0:0,0,0,0	./.:0:0,0,0,0	./.:0:0,0,0,0	./.:0:0,0,0,0	0/0:6:0,0,0,6	./.:0:0,0,0,0	./.:0:0,0,0,0	./.:0:0,0,0,0	./.:0:0,0,0,0	./.:0:0,0,0,0	./.:0:0,0,0,0	./.:0:0,0,0,0	./.:0:0,0,0,0	./.:0:0,0,0,0	./.:0:0,0,0,0	./.:0:0,0,0,0	./.:0:0,0,0,0	./.:0:0,0,0,0	./.:0:0,0,0,0	./.:0:0,0,0,0	./.:0:0,0,0,0	./.:0:0,0,0,0	./.:0:0,0,0,0	./.:0:0,0,0,0	./.:0:0,0,0,0	0/0:9:0,0,0,9	./.:0:0,0,0,0	0/0:7:0,0,0,7	./.:0:0,0,0,0	./.:0:0,0,0,0	./.:0:0,0,0,0	./.:0:0,0,0,0	./.:0:0,0,0,0	./.:0:0,0,0,0	./.:0:0,0,0,0	./.:0:0,0,0,0	0/0:8:0,0,0,8	./.:0:0,0,0,0	0/0:8:0,0,0,8	./.:0:0,0,0,0	0/0:8:0,0,0,8	./.:0:0,0,0,0	./.:0:0,0,0,0	0/0:22:0,0,0,22	./.:0:0,0,0,0	0/0:22:0,0,22,0
RAD_112	40	loc112_pos40	G	T	13	PASS	NS=13;DP=122	GT:DP:CATG	./.:0:0,0,0,0	./.:0:0,0,0,0	./.:0:0,0,0,0	./.:0:0,0,0,0	0/0:6:0,0,0,6	./.:0:0,0,0,0	./.:0:0,0,0,0	./.:0:0,0,0,0	./.:0:0,0,0,0	./.:0:0,0,0,0	./.:0:0,0,0,0	./.:0:0,0,0,0	./.:0:0,0,0,0	./.:0:0,0,0,0	0/0:6:0,0,0,6	./.:0:0,0,0,0	./.:0:0,0,0,0	./.:0:0,0,0,0	./.:0:0,0,0,0	./.:0:0,0,0,0	./.:0:0,0,0,0	./.:0:0,0,0,0	./.:0:0,0,0,0	./.:0:0,0,0,0	0/0:7:7,0,0,0	./.:0:0,0,0,0	./.:0:0,0,0,0	./.:0:0,0,0,0	./.:0:0,0,0,0	./.:0:0,0,0,0	./.:0:0,0,0,0	./.:0:0,0,0,0	./.:0:0,0,0,0	./.:0:0,0,0,0	./.:0:0,0,0,0	./.:0:0,0,0,0	./.:0:0,0,0,0	0/0:6:0,0,0,6	./.:0:0,0,0,0	./.:0:0,0,0,0	./.:0:0,0,0,0	./.:0:0,0,0,0	0/0:7:7,0,0,0	./.:0:0,0,0,0	./.:0:0,0,0,0	./.:0:0,0,0,0	./.:0:0,0,0,0	./.:0:0,0,0,0	./.:0:0,0,0,0	./.:0:0,0,0,0	./.:0:0,0,0,0	./.:0:0,0,0,0	./.:0:0,0,0,0	./.:0:0,0,0,0	0/0:6:0,0,0,6	./.:0:0,0,0,0	./.:0:0,0,0,0	./.:0:0,0,0,0	./.:0:0,0,0,0	./.:0:0,0,0,0	./.:0:0,0,0,0	./.:0:0,0,0,0	./.:0:0,0,0,0	./.:0:0,0,0,0	./.:0:0,0,0,0	./.:0:0,0,0,0	./.:0:0,0,0,0	./.:0:0,0,0,0	./.:0:0,0,0,0	./.:0:0,0,0,0	./.:0:0,0,0,0	./.:0:0,0,0,0	./.:0:0,0,0,0	./.:0:0,0,0,0	./.:0:0,0,0,0	0/0:9:0,0,0,9	./.:0:0,0,0,0	0/0:7:0,0,0,7	./.:0:0,0,0,0	./.:0:0,0,0,0	./.:0:0,0,0,0	./.:0:0,0,0,0	./.:0:0,0,0,0	./.:0:0,0,0,0	./.:0:0,0,0,0	./.:0:0,0,0,0	0/0:8:0,0,0,8	./.:0:0,0,0,0	0/0:8:0,0,0,8	./.:0:0,0,0,0	0/0:8:0,0,0,8	./.:0:0,0,0,0	./.:0:0,0,0,0	0/0:22:0,0,0,22	./.:0:0,0,0,0	0/1:22:22,0,0,0
RAD_112	43	loc112_pos43	G	A	13	PASS	NS=12;DP=122	GT:DP:CATG	./.:0:0,0,0,0	./.:0:0,0,0,0	./.:0:0,0,0,0	./.:0:0,0,0,0	./.:6:0,1,0,5	./.:0:0,0,0,0	./.:0:0,0,0,0	./.:0:0,0,0,0	./.:0:0,0,0,0	./.:0:0,0,0,0	./.:0:0,0,0,0	./.:0:0,0,0,0	./.:0:0,0,0,0	./.:0:0,0,0,0	0/0:6:0,0,0,6	./.:0:0,0,0,0	./.:0:0,0,0,0	./.:0:0,0,0,0	./.:0:0,0,0,0	./.:0:0,0,0,0	./.:0:0,0,0,0	./.:0:0,0,0,0	./.:0:0,0,0,0	./.:0:0,0,0,0	0/0:7:7,0,0,0	./.:0:0,0,0,0	./.:0:0,0,0,0	./.:0:0,0,0,0	./.:0:0,0,0,0	./.:0:0,0,0,0	./.:0:0,0,0,0	./.:0:0,0,0,0	./.:0:0,0,0,0	./.:0:0,0,0,0	./.:0:0,0,0,0	./.:0:0,0,0,0	./.:0:0,0,0,0	0/0:6:0,0,0,6	./.:0:0,0,0,0	./.:0:0,0,0,0	./.:0:0,0,0,0	./.:0:0,0,0,0	0/0:7:7,0,0,0	./.:0:0,0,0,0	./.:0:0,0,0,0	./.:0:0,0,0,0	./.:0:0,0,0,0	./.:0:0,0,0,0	./.:0:0,0,0,0	./.:0:0,0,0,0	./.:0:0,0,0,0	./.:0:0,0,0,0	./.:0:0,0,0,0	./.:0:0,0,0,0	0/0:6:0,0,0,6	./.:0:0,0,0,0	./.:0:0,0,0,0	./.:0:0,0,0,0	./.:0:0,0,0,0	./.:0:0,0,0,0	./.:0:0,0,0,0	./.:0:0,0,0,0	./.:0:0,0,0,0	./.:0:0,0,0,0	./.:0:0,0,0,0	./.:0:0,0,0,0	./.:0:0,0,0,0	./.:0:0,0,0,0	./.:0:0,0,0,0	./.:0:0,0,0,0	./.:0:0,0,0,0	./.:0:0,0,0,0	./.:0:0,0,0,0	./.:0:0,0,0,0	./.:0:0,0,0,0	0/0:9:0,0,0,9	./.:0:0,0,0,0	0/0:7:0,0,0,7	./.:0:0,0,0,0	./.:0:0,0,0,0	./.:0:0,0,0,0	./.:0:0,0,0,0	./.:0:0,0,0,0	./.:0:0,0,0,0	./.:0:0,0,0,0	./.:0:0,0,0,0	0/1:8:0,5,0,3	./.:0:0,0,0,0	1/1:8:0,8,0,0	./.:0:0,0,0,0	0/1:8:0,3,0,5	./.:0:0,0,0,0	./.:0:0,0,0,0	0/1:22:0,6,0,16	./.:0:0,0,0,0	0/1:22:22,0,0,0
RAD_112	68	loc112_pos68	C	T	13	PASS	NS=12;DP=122	GT:DP:CATG	./.:0:0,0,0,0	./.:0:0,0,0,0	./.:0:0,0,0,0	./.:0:0,0,0,0	0/0:6:6,0,0,0	./.:0:0,0,0,0	./.:0:0,0,0,0	./.:0:0,0,0,0	./.:0:0,0,0,0	./.:0:0,0,0,0	./.:0:0,0,0,0	./.:0:0,0,0,0	./.:0:0,0,0,0	./.:0:0,0,0,0	0/0:6:6,0,0,0	./.:0:0,0,0,0	./.:0:0,0,0,0	./.:0:0,0,0,0	./.:0:0,0,0,0	./.:0:0,0,0,0	./.:0:0,0,0,0	./.:0:0,0,0,0	./.:0:0,0,0,0	./.:0:0,0,0,0	1/0:7:7,0,0,0	./.:0:0,0,0,0	./.:0:0,0,0,0	./.:0:0,0,0,0	./.:0:0,0,0,0	./.:0:0,0,0,0	./.:0:0,0,0,0	./.:0:0,0,0,0	./.:0:0,0,0,0	./.:0:0,0,0,0	./.:0:0,0,0,0	./.:0:0,0,0,0	./.:0:0,0,0,0	0/0:6:6,0,0,0	./.:0:0,0,0,0	./.:0:0,0,0,0	./.:0:0,0,0,0	./.:0:0,0,0,0	0/0:7:7,0,0,0	./.:0:0,0,0,0	./.:0:0,0,0,0	./.:0:0,0,0,0	./.:0:0,0,0,0	./.:0:0,0,0,0	./.:0:0,0,0,0	./.:0:0,0,0,0	./.:0:0,0,0,0	./.:0:0,0,0,0	./.:0:0,0,0,0	./.:0:0,0,0,0	./.:6:5,0,1,0	./.:0:0,0,0,0	./.:0:0,0,0,0	./.:0:0,0,0,0	./.:0:0,0,0,0	./.:0:0,0,0,0	./.:0:0,0,0,0	./.:0:0,0,0,0	./.:0:0,0,0,0	./.:0:0,0,0,0	./.:0:0,0,0,0	./.:0:0,0,0,0	./.:0:0,0,0,0	./.:0:0,0,0,0	./.:0:0,0,0,0	./.:0:0,0,0,0	./.:0:0,0,0,0	./.:0:0,0,0,0	./.:0:0,0,0,0	./.:0:0,0,0,0	./.:0:0,0,0,0	0/0:9:9,0,0,0	./.:0:0,0,0,0	0/0:7:7,0,0,0	./.:0:0,0,0,0	./.:0:0,0,0,0	./.:0:0,0,0,0	./.:0:0,0,0,0	./.:0:0,0,0,0	./.:0:0,0,0,0	./.:0:0,0,0,0	./.:0:0,0,0,0	0/0:8:8,0,0,0	./.:0:0,0,0,0	0/0:8:8,0,0,0	./.:0:0,0,0,0	0/0:8:8,0,0,0	./.:0:0,0,0,0	./.:0:0,0,0,0	0/0:22:22,0,0,0	./.:0:0,0,0,0	0/0:22:22,0,0,0
RAD_112	87	loc112_pos87	C	A	13	PASS	NS=13;DP=122	GT:DP:CATG	./.:0:0,0,0,0	./.:0:0,0,0,0	./.:0:0,0,0,0	./.:0:0,0,0,0	0/1:6:2,4,0,0	./.:0:0,0,0,0	./.:0:0,0,0,0	./.:0:0,0,0,0	./.:0:0,0,0,0	./.:0:0,0,0,0	./.:0:0,0,0,0	./.:0:0,0,0,0	./.:0:0,0,0,0	./.:0:0,0,0,0	0/0:6:6,0,0,0	./.:0:0,0,0,0	./.:0:0,0,0,0	./.:0:0,0,0,0	./.:0:0,0,0,0	./.:0:0,0,0,0	./.:0:0,0,0,0	./.:0:0,0,0,0	./.:0:0,0,0,0	./.:0:0,0,0,0	0/0:7:0,0,0,7	./.:0:0,0,0,0	./.:0:0,0,0,0	./.:0:0,0,0,0	./.:0:0,0,0,0	./.:0:0,0,0,0	./.:0:0,0,0,0	./.:0:0,0,0,0	./.:0:0,0,0,0	./.:0:0,0,0,0	./.:0:0,0,0,0	./.:0:0,0,0,0	./.:0:0,0,0,0	0/0:6:6,0,0,0	./.:0:0,0,0,0	./.:0:0,0,0,0	./.:0:0,0,0,0	./.:0:0,0,0,0	0/0:7:0,0,0,7	./.:0:0,0,0,0	./.:0:0,0,0,0	./.:0:0,0,0,0	./.:0:0,0,0,0	./.:0:0,0,0,0	./.:0:0,0,0,0	./.:0:0,0,0,0	./.:0:0,0,0,0	./.:0:0,0,0,0	./.:0:0,0,0,0	./.:0:0,0,0,0	0/0:6:6,0,0,0	./.:0:0,0,0,0	./.:0:0,0,0,0	./.:0:0,0,0,0	./.:0:0,0,0,0	./.:0:0,0,0,0	./.:0:0,0,0,0	./.:0:0,0,0,0	./.:0:0,0,0,0	./.:0:0,0,0,0	./.:0:0,0,0,0	./.:0:0,0,0,0	./.:0:0,0,0,0	./.:0:0,0,0,0	./.:0:0,0,0,0	./.:0:0,0,0,0	./.:0:0,0,0,0	./.:0:0,0,0,0	./.:0:0,0,0,0	./.:0:0,0,0,0	./.:0:0,0,0,0	0/0:9:9,0,0,0	./.:0:0,0,0,0	0/0:7:7,0,0,0	./.:0:0,0,0,0	./.:0:0,0,0,0	./.:0:0,0,0,0	./.:0:0,0,0,0	./.:0:0,0,0,0	./.:0:0,0,0,0	./.:0:0,0,0,0	./.:0:0,0,0,0	0/0:8:8,0,0,0	./.:0:0,0,0,0	0/0:8:8,0,0,0	./.:0:0,0,0,0	0/0:8:8,0,0,0	./.:0:0,0,0,0	./.:0:0,0,0,0	0/0:22:22,0,0,0	./.:0:0,0,0,0	0/0:22:0,0,0,22
RAD_113	5	loc113_pos5	A	G	13	PASS	NS=22;DP=181	GT:DP:CATG	./.:0:0,0,0,0	./.:0:0,0,0,0	./.:0:0,0,0,0	./.:0:0,0,0,0	0/0:7:0,7,0,0	./.:0:0,0,0,0	./.:0:0,0,0,0	./.:0:0,0,0,0	./.:0:0,0,0,0	./.:0:0,0,0,0	./.:0:0,0,0,0	./.:0:0,0,0,0	0/0:13:0,13,0,0	./.:0:0,0,0,0	./.:0:0,0,0,0	./.:0:0,0,0,0	./.:0:0,0,0,0	./.:0:0,0,0,0	./.:0:0,0,0,0	0/0:8:0,8,0,0	./.:0:0,0,0,0	0/0:7:0,7,0,0	./.:0:0,0,0,0	./.:0:0,0,0,0	./.:0:0,0,0,0	./.:0:0,0,0,0	0/0:8:0,8,0,0	./.:0:0,0,0,0	0/0:7:0,7,0,0	./.:0:0,0,0,0	./.:0:0,0,0,0	./.:0:0,0,0,0	./.:0:0,0,0,0	./.:0:0,0,0,0	./.:0:0,0,0,0	./.:0:0,0,0,0	./.:0:0,0,0,0	./.:0:0,0,0,0	./.:0:0,0,0,0	./.:0:0,0,0,0	./.:0:0,0,0,0	./.:0:0,0,0,0	./.:0:0,0,0,0	0/0:6:0,6,0,0	./.:0:0,0,0,0	./.:0:0,0,0,0	0/0:7:0,7,0,0	./.:0:0,0,0,0	./.:0:0,0,0,0	./.:0:0,0,0,0	./.:0:0,0,0,0	./.:0:0,0,0,0	./.:0:0,0,0,0	./.:0:0,0,0,0	1/0:6:0,6,0,0	./.:0:0,0,0,0	0/0:10:0,10,0,0	./.:0:0,0,0,0	./.:0:0,0,0,0	./.:0:0,0,0,0	0/0:10:0,10,0,0	./.:0:0,0,0,0	0/0:6:0,6,0,0	0/0:7:0,7,0,0	0/0:9:0,9,0,0	./.:0:0,0,0,0	./.:0:0,0,0,0	./.:0:0,0,0,0	./.:0:0,0,0,0	./.:0:0,0,0,0	0/0:12:0,12,0,0	0/0:8:0,8,0,0	0/0:14:0,14,0,0	./.:0:0,0,0,0	./.:0:0,0,0,0	./.:0:0,0,0,0	./.:0:0,0,0,0	0/0:8:0,8,0,0	./.:0:0,0,0,0	./.:0:0,0,0,0	./.:0:0,0,0,0	./.:0:0,0,0,0	./.:0:0,0,0,0	0/0:6:0,6,0,0	./.:0:0,0,0,0	./.:0:0,0,0,0	./.:0:0,0,0,0	./.:0:0,0,0,0	./.:0:0,0,0,0	./.:0:0,0,0,0	0/0:8:0,8,0,0	./.:0:0,0,0,0	./.:0:0,0,0,0	0/0:6:0,6,0,0	./.:0:0,0,0,0	0/0:8:0,8,0,0
RAD_113	10	loc113_pos10	A	G	13	PASS	NS=22;DP=181	GT:DP:CATG	./.:0:0,0,0,0	./.:0:0,0,0,0	./.:0:0,0,0,0	./.:0:0,0,0,0	0/0:7:0,7,0,0	./.:0:0,0,0,0	./.:0:0,0,0,0	./.:0:0,0,0,0	./.:0:0,0,0,0	./.:0:0,0,0,0	./.:0:0,0,0,0	./.:0:0,0,0,0	0/0:13:0,12,0,1	./.:0:0,0,0,0	./.:0:0,0,0,0	./.:0:0,0,0,0	./.:0:0,0,0,0	./.:0:0,0,0,0	./.:0:0,0,0,0	0/0:8:0,8,0,0	./.:0:0,0,0,0	0/0:7:0,7,0,0	./.:0:0,0,0,0	./.:0:0,0,0,0	./.:0:0,0,0,0	./.:0:0,0,0,0	0/0:8:0,8,0,0	./.:0:0,0,0,0	0/0:7:0,7,0,0	./.:0:0,0,0,0	./.:0:0,0,0,0	./.:0:0,0,0,0	./.:0:0,0,0,0	./.:0:0,0,0,0	./.:0:0,0,0,0	./.:0:0,0,0,0	./.:0:0,0,0,0	./.:0:0,0,0,0	./.:0:0,0,0,0	./.:0:0,0,0,0	./.:0:0,0,0,0	./.:0:0,0,0,0	./.:0:0,0,0,0	0/0:6:0,6,0,0	./.:0:0,0,0,0	./.:0:0,0,0,0	0/0:7:0,7,0,0	./.:0:0,0,0,0	./.:0:0,0,0,0	./.:0:0,0,0,0	./.:0:0,0,0,0	./.:0:0,0,0,0	./.:0:0,0,0,0	./.:0:0,0,0,0	1/1:6:0,6,0,0	./.:0:0,0,0,0	1/1:10:0,0,0,10	./.:0:0,0,0,0	./.:0:0,0,0,0	./.:0:0,0,0,0	1/1:10:0,10,0,0	./.:0:0,0,0,0	1/1:6:0,0,0,6	1/1:7:0,7,0,0	1/1:9:0,9,0,0	./.:0:0,0,0,0	./.:0:0,0,0,0	./.:0:0,0,0,0	./.:0:0,0,0,0	./.:0:0,0,0,0	1/1:12:0,0,0,12	1/1:8:0,8,0,0	1/1:14:0,0,0,14	./.:0:0,0,0,0	./.:0:0,0,0,0	./.:0:0,0,0,0	./.:0:0,0,0,0	0/0:8:0,8,0,0	./.:0:0,0,0,0	./.:0:0,0,0,0	./.:0:0,0,0,0	./.:0:0,0,0,0	./.:0:0,0,0,0	0/0:6:0,6,0,0	./.:0:0,0,0,0	./.:0:0,0,0,0	./.:0:0,0,0,0	./.:0:0,0,0,0	./.:0:0,0,0,0	./.:0:0,0,0,0	0/0:8:0,8,0,0	./.:0:0,0,0,0	./.:0:0,0,0,0	0/0:6:0,6,0,0	./.:0:0,0,0,0	0/0:8:0,8,0,0
RAD_113	17	loc113_pos17	G	T	13	PASS	NS=22;DP=181	GT:DP:CATG	./.:0:0,0,0,0	./.:0:0,0,0,0	./.:0:0,0,0,0	./.:0:0,0,0,0	0/0:7:0,0,0,7	./.:0:0,0,0,0	./.:0:0,0,0,0	./.:0:0,0,0,0	./.:0:0,0,0,0	./.:0:0,0,0,0	./.:0:0,0,0,0	./.:0:0,0,0,0	0/0:13:0,0,0,13	./.:0:0,0,0,0	./.:0:0,0,0,0	./.:0:0,0,0,0	./.:0:0,0,0,0	./.:0:0,0,0,0	./.:0:0,0,0,0	0/0:8:0,0,0,8	./.:0:0,0,0,0	0/0:7:0,0,0,7	./.:0:0,0,0,0	./.:0:0,0,0,0	./.:0:0,0,0,0	./.:0:0,0,0,0	0/0:8:0,0,0,8	./.:0:0,0,0,0	0/0:7:0,0,0,7	./.:0:0,0,0,0	./.:0:0,0,0,0	./.:0:0,0,0,0	./.:0:0,0,0,0	./.:0:0,0,0,0	./.:0:0,0,0,0	./.:0:0,0,0,0	./.:0:0,0,0,0	./.:0:0,0,0,0	./.:0:0,0,0,0	./.:0:0,0,0,0	./.:0:0,0,0,0	./.:0:0,0,0,0	./.:0:0,0,0,0	0/0:6:0,0,0,6	./.:0:0,0,0,0	./.:0:0,0,0,0	0/0:7:0,0,0,7	./.:0:0,0,0,0	./.:0:0,0,0,0	./.:0:0,0,0,0	./.:0:0,0,0,0	./.:0:0,0,0,0	./.:0:0,0,0,0	./.:0:0,0,0,0	0/0:6:0,0,0,6	./.:0:0,0,0,0	0/0:10:0,0,0,10	./.:0:0,0,0,0	./.:0:0,0,0,0	./.:0:0,0,0,0	0/1:10:0,0,0,10	./.:0:0,0,0,0	0/0:6:0,0,0,6	0/0:7:0,0,0,7	0/0:9:0,0,0,9	./.:0:0,0,0,0	./.:0:0,0,0,0	./.:0:0,0,0,0	./.:0:0,0,0,0	./.:0:0,0,0,0	0/0:12:0,0,0,12	0/0:8:0,0,0,8	0/0:14:0,0,0,14	./.:0:0,0,0,0	./.:0:0,0,0,0	./.:0:0,0,0,0	./.:0:0,0,0,0	0/0:8:0,0,0,8	./.:0:0,0,0,0	./.:0:0,0,0,0	./.:0:0,0,0,0	./.:0:0,0,0,0	./.:0:0,0,0,0	0/0:6:0,0,0,6	./.:0:0,0,0,0	./.:0:0,0,0,0	./.:0:0,0,0,0	./.:0:0,0,0,0	./.:0:0,0,0,0	./.:0:0,0,0,0	0/0:8:0,0,0,8	./.:0:0,0,0,0	./.:0:0,0,0,0	0/0:6:0,0,0,6	./.:0:0,0,0,0	0/0:8:0,0,0,8
RAD_113	46	loc113_pos46	T	G	13	PASS	NS=22;DP=181	GT:DP:CATG	./.:0:0,0,0,0	./.:0:0,0,0,0	./.:0:0,0,0,0	./.:0:0,0,0,0	0/0:7:0,0,7,0	./.:0:0,0,0,0	./.:0:0,0,0,0	./.:0:0,0,0,0	./.:0:0,0,0,0	./.:0:0,0,0,0	./.:0:0,0,0,0	./.:0:0,0,0,0	0/0:13:0,0,13,0	./.:0:0,0,0,0	./.:0:0,0,0,0	./.:0:0,0,0,0	./.:0:0,0,0,0	./.:0:0,0,0,0	./.:0:0,0,0,0	0/0:8:0,0,8,0	./.:0:0,0,0,0	0/0:7:0,0,7,0	./.:0:0,0,0,0	./.:0:0,0,0,0	./.:0:0,0,0,0	./.:0:0,0,0,0	0/0:8:0,0,8,0	./.:0:0,0,0,0	0/0:7:0,0,7,0	./.:0:0,0,0,0	./.:0:0,0,0,0	./.:0:0,0,0,0	./.:0:0,0,0,0	./.:0:0,0,0,0	./.:0:0,0,0,0	./.:0:0,0,0,0	./.:0:0,0,0,0	./.:0:0,0,0,0	./.:0:0,0,0,0	./.:0:0,0,0,0	./.:0:0,0,0,0	./.:0:0,0,0,0	./.:0:0,0,0,0	0/0:6:0,0,6,0	./.:0:0,0,0,0	./.:0:0,0,0,0	1/0:7:0,0,7,0	./.:0:0,0,0,0	./.:0:0,0,0,0	./.:0:0,0,0,0	./.:0:0,0,0,0	./.:0:0,0,0,0	./.:0:0,0,0,0	./.:0:0,0,0,0	0/0:6:0,0,6,0	./.:0:0,0,0,0	0/0:10:0,0,10,0	./.:0:0,0,0,0	./.:0:0,0,0,0	./.:0:0,0,0,0	0/0:10:0,0,10,0	./.:0:0,0,0,0	0/0:6:0,0,6,0	0/0:7:0,0,7,0	0/0:9:0,0,9,0	./.:0:0,0,0,0	./.:0:0,0,0,0	./.:0:0,0,0,0	./.:0:0,0,0,0	./.:0:0,0,0,0	0/0:12:0,0,12,0	0/0:8:0,0,8,0	0/0:14:0,0,14,0	./.:0:0,0,0,0	./.:0:0,0,0,0	./.:0:0,0,0,0	./.:0:0,0,0,0	0/0:8:0,0,8,0	./.:0:0,0,0,0	./.:0:0,0,0,0	./.:0:0,0,0,0	./.:0:0,0,0,0	./.:0:0,0,0,0	0/0:6:0,0,6,0	./.:0:0,0,0,0	./.:0:0,0,0,0	./.:0:0,0,0,0	./.:0:0,0,0,0	./.:0:0,0,0,0	./.:0:0,0,0,0	0/0:8:0,0,8,0	./.:0:0,0,0,0	./.:0:0,0,0,0	0/0:6:0,0,6,0	./.:0:0,0,0,0	0/0:8:0,0,8,0
RAD_113	70	loc113_pos70	A	G	13	PASS	NS=22;DP=181	GT:DP:CATG	./.:0:0,0,0,0	./.:0:0,0,0,0	./.:0:0,0,0,0	./.:0:0,0,0,0	0/0:7:0,7,0,0	./.:0:0,0,0,0	./.:0:0,0,0,0	./.:0:0,0,0,0	./.:0:0,0,0,0	./.:0:0,0,0,0	./.:0:0,0,0,0	./.:0:0,0,0,0	0/0:13:0,13,0,0	./.:0:0,0,0,0	./.:0:0,0,0,0	./.:0:0,0,0,0	./.:0:0,0,0,0	./.:0:0,0,0,0	./.:0:0,0,0,0	0/0:8:8,0,0,0	./.:0:0,0,0,0	0/0:7:7,0,0,0	./.:0:0,0,0,0	./.:0:0,0,0,0	./.:0:0,0,0,0	./.:0:0,0,0,0	0/0:8:0,8,0,0	./.:0:0,0,0,0	0/0:7:0,7,0,0	./.:0:0,0,0,0	./.:0:0,0,0,0	./.:0:0,0,0,0	./.:0:0,0,0,0	./.:0:0,0,0,0	./.:0:0,0,0,0	./.:0:0,0,0,0	./.:0:0,0,0,0	./.:0:0,0,0,0	./.:0:0,0,0,0	./.:0:0,0,0,0	./.:0:0,0,0,0	./.:0:0,0,0,0	./.:0:0,0,0,0	0/0:6:0,6,0,0	./.:0:0,0,0,0	./.:0:0,0,0,0	0/0:7:7,0,0,0	./.:0:0,0,0,0	./.:0:0,0,0,0	./.:0:0,0,0,0	./.:0:0,0,0,0	./.:0:0,0,0,0	./.:0:0,0,0,0	./.:0:0,0,0,0	0/0:6:6,0,0,0	./.:0:0,0,0,0	0/0:10:0,10,0,0	./.:0:0,0,0,0	./.:0:0,0,0,0	./.:0:0,0,0,0	0/0:10:10,0,0,0	./.:0:0,0,0,0	0/0:6:0,6,0,0	0/0:7:7,0,0,0	0/0:9:9,0,0,0	./.:0:0,0,0,0	./.:0:0,0,0,0	./.:0:0,0,0,0	./.:0:0,0,0,0	./.:0:0,0,0,0	1/1:12:0,0,0,12	1/0:8:8,0,0,0	0/0:14:0,14,0,0	./.:0:0,0,0,0	./.:0:0,0,0,0	./.:0:0,0,0,0	./.:0:0,0,0,0	0/0:8:0,8,0,0	./.:0:0,0,0,0	./.:0:0,0,0,0	./.:0:0,0,0,0	./.:0:0,0,0,0	./.:0:0,0,0,0	0/0:6:6,0,0,0	./.:0:0,0,0,0	./.:0:0,0,0,0	./.:0:0,0,0,0	./.:0:0,0,0,0	./.:0:0,0,0,0	./.:0:0,0,0,0	0/0:8:8,0,0,0	./.:0:0,0,0,0	./.:0:0,0,0,0	0/0:6:6,0,0,0	./.:0:0,0,0,0	0/0:8:8,0,0,0
RAD_113	87	loc113_pos87	T	C	13	PASS	NS=22;DP=181	GT:DP:CATG	./.:0:0,0,0,0	./.:0:0,0,0,0	./.:0:0,0,0,0	./.:0:0,0,0,0	0/0:7:0,0,7,0	./.:0:0,0,0,0	./.:0:0,0,0,0	./.:0:0,0,0,0	./.:0:0,0,0,0	./.:0:0,0,0,0	./.:0:0,0,0,0	./.:0:0,0,0,0	0/0:13:0,0,13,0	./.:0:0,0,0,0	./.:0:0,0,0,0	./.:0:0,0,0,0	./.:0:0,0,0,0	./.:0:0,0,0,0	./.:0:0,0,0,0	0/1:8:8,0,0,0	./.:0:0,0,0,0	0/0:7:7,0,0,0	./.:0:0,0,0,0	./.:0:0,0,0,0	./.:0:0,0,0,0	./.:0:0,0,0,0	1/1:8:8,0,0,0	./.:0:0,0,0,0	0/0:7:0,0,7,0	./.:0:0,0,0,0	./.:0:0,0,0,0	./.:0:0,0,0,0	./.:0:0,0,0,0	./.:0:0,0,0,0	./.:0:0,0,0,0	./.:0:0,0,0,0	./.:0:0,0,0,0	./.:0:0,0,0,0	./.:0:0,0,0,0	./.:0:0,0,0,0	./.:0:0,0,0,0	./.:0:0,0,0,0	./.:0:0,0,0,0	0/0:6:0,0,6,0	./.:0:0,0,0,0	./.:0:0,0,0,0	0/0:7:7,0,0,0	./.:0:0,0,0,0	./.:0:0,0,0,0	./.:0:0,0,0,0	./.:0:0,0,0,0	./.:0:0,0,0,0	./.:0:0,0,0,0	./.:0:0,0,0,0	0/0:6:6,0,0,0	./.:0:0,0,0,0	0/0:10:0,0,10,0	./.:0:0,0,0,0	./.:0:0,0,0,0	./.:0:0,0,0,0	0/0:10:10,0,0,0	./.:0:0,0,0,0	0/0:6:0,0,6,0	0/0:7:7,0,0,0	0/0:9:9,0,0,0	./.:0:0,0,0,0	./.:0:0,0,0,0	./.:0:0,0,0,0	./.:0:0,0,0,0	./.:0:0,0,0,0	0/0:12:0,0,12,0	0/0:8:8,0,0,0	0/0:14:0,0,14,0	./.:0:0,0,0,0	./.:0:0,0,0,0	./.:0:0,0,0,0	./.:0:0,0,0,0	0/0:8:0,0,8,0	./.:0:0,0,0,0	./.:0:0,0,0,0	./.:0:0,0,0,0	./.:0:0,0,0,0	./.:0:0,0,0,0	0/0:6:6,0,0,0	./.:0:0,0,0,0	./.:0:0,0,0,0	./.:0:0,0,0,0	./.:0:0,0,0,0	./.:0:0,0,0,0	./.:0:0,0,0,0	0/0:8:8,0,0,0	./.:0:0,0,0,0	./.:0:0,0,0,0	0/0:6:6,0,0,0	./.:0:0,0,0,0	0/0:8:8,0,0,0
RAD_113	90	loc113_pos90	G	A	13	PASS	NS=21;DP=181	GT:DP:CATG	./.:0:0,0,0,0	./.:0:0,0,0,0	./.:0:0,0,0,0	./.:0:0,0,0,0	0/0:7:0,0,0,7	./.:0:0,0,0,0	./.:0:0,0,0,0	./.:0:0,0,0,0	./.:0:0,0,0,0	./.:0:0,0,0,0	./.:0:0,0,0,0	./.:0:0,0,0,0	./.:13:0,2,0,11	./.:0:0,0,0,0	./.:0:0,0,0,0	./.:0:0,0,0,0	./.:0:0,0,0,0	./.:0:0,0,0,0	./.:0:0,0,0,0	0/0:8:8,0,0,0	./.:0:0,0,0,0	0/0:7:7,0,0,0	./.:0:0,0,0,0	./.:0:0,0,0,0	./.:0:0,0,0,0	./.:0:0,0,0,0	0/0:8:0,0,0,8	./.:0:0,0,0,0	0/0:7:0,0,0,7	./.:0:0,0,0,0	./.:0:0,0,0,0	./.:0:0,0,0,0	./.:0:0,0,0,0	./.:0:0,0,0,0	./.:0:0,0,0,0	./.:0:0,0,0,0	./.:0:0,0,0,0	./.:0:0,0,0,0	./.:0:0,0,0,0	./.:0:0,0,0,0	./.:0:0,0,0,0	./.:0:0,0,0,0	./.:0:0,0,0,0	0/0:6:0,0,0,6	./.:0:0,0,0,0	./.:0:0,0,0,0	0/0:7:7,0,0,0	./.:0:0,0,0,0	./.:0:0,0,0,0	./.:0:0,0,0,0	./.:0:0,0,0,0	./.:0:0,0,0,0	./.:0:0,0,0,0	./.:0:0,0,0,0	0/0:6:6,0,0,0	./.:0:0,0,0,0	0/0:10:0,0,0,10	./.:0:0,0,0,0	./.:0:0,0,0,0	./.:0:0,0,0,0	0/0:10:10,0,0,0	./.:0:0,0,0,0	0/0:6:0,0,0,6	0/0:7:7,0,0,0	0/0:9:9,0,0,0	./.:0:0,0,0,0	./.:0:0,0,0,0	./.:0:0,0,0,0	./.:0:0,0,0,0	./.:0:0,0,0,0	0/0:12:0,0,0,12	0/0:8:8,0,0,0	0/0:14:0,0,0,14	./.:0:0,0,0,0	./.:0:0,0,0,0	./.:0:0,0,0,0	./.:0:0,0,0,0	0/0:8:0,0,0,8	./.:0:0,0,0,0	./.:0:0,0,0,0	./.:0:0,0,0,0	./.:0:0,0,0,0	./.:0:0,0,0,0	0/0:6:6,0,0,0	./.:0:0,0,0,0	./.:0:0,0,0,0	./.:0:0,0,0,0	./.:0:0,0,0,0	./.:0:0,0,0,0	./.:0:0,0,0,0	1/1:8:8,0,0,0	./.:0:0,0,0,0	./.:0:0,0,0,0	1/1:6:6,0,0,0	./.:0:0,0,0,0	1/1:8:8,0,0,0
RAD_113	91	loc113_pos91	C	T	13	PASS	NS=22;DP=181	GT:DP:CATG	./.:0:0,0,0,0	./.:0:0,0,0,0	./.:0:0,0,0,0	./.:0:0,0,0,0	0/0:7:7,0,0,0	./.:0:0,0,0,0	./.:0:0,0,0,0	./.:0:0,0,0,0	./.:0:0,0,0,0	./.:0:0,0,0,0	./.:0:0,0,0,0	./.:0:0,0,0,0	0/0:13:13,0,0,0	./.:0:0,0,0,0	./.:0:0,0,0,0	./.:0:0,0,0,0	./.:0:0,0,0,0	./.:0:0,0,0,0	./.:0:0,0,0,0	0/0:8:8,0,0,0	./.:0:0,0,0,0	0/0:7:7,0,0,0	./.:0:0,0,0,0	./.:0:0,0,0,0	./.:0:0,0,0,0	./.:0:0,0,0,0	0/0:8:8,0,0,0	./.:0:0,0,0,0	1/0:7:4,0,3,0	./.:0:0,0,0,0	./.:0:0,0,0,0	./.:0:0,0,0,0	./.:0:0,0,0,0	./.:0:0,0,0,0	./.:0:0,0,0,0	./.:0:0,0,0,0	./.:0:0,0,0,0	./.:0:0,0,0,0	./.:0:0,0,0,0	./.:0:0,0,0,0	./.:0:0,0,0,0	./.:0:0,0,0,0	./.:0:0,0,0,0	0/0:6:6,0,0,0	./.:0:0,0,0,0	./.:0:0,0,0,0	0/0:7:7,0,0,0	./.:0:0,0,0,0	./.:0:0,0,0,0	./.:0:0,0,0,0	./.:0:0,0,0,0	./.:0:0,0,0,0	./.:0:0,0,0,0	./.:0:0,0,0,0	0/0:6:6,0,0,0	./.:0:0,0,0,0	0/0:10:10,0,0,0	./.:0:0,0,0,0	./.:0:0,0,0,0	./.:0:0,0,0,0	0/0:10:5,5,0,0	./.:0:0,0,0,0	0/0:6:6,0,0,0	0/0:7:7,0,0,0	0/0:9:9,0,0,0	./.:0:0,0,0,0	./.:0:0,0,0,0	./.:0:0,0,0,0	./.:0:0,0,0,0	./.:0:0,0,0,0	0/0:12:12,0,0,0	0/0:8:8,0,0,0	0/0:14:14,0,0,0	./.:0:0,0,0,0	./.:0:0,0,0,0	./.:0:0,0,0,0	./.:0:0,0,0,0	0/0:8:8,0,0,0	./.:0:0,0,0,0	./.:0:0,0,0,0	./.:0:0,0,0,0	./.:0:0,0,0,0	./.:0:0,0,0,0	0/0:6:6,0,0,0	./.:0:0,0,0,0	./.:0:0,0,0,0	./.:0:0,0,0,0	./.:0:0,0,0,0	./.:0:0,0,0,0	./.:0:0,0,0,0	0/0:8:8,0,0,0	./.:0:0,0,0,0	./.:0:0,0,0,0	0/0:6:6,0,0,0	./.:0:0,0,0,0	0/0:8:8,0,0,0
RAD_114	2	loc114_pos2	A	G	13	PASS	NS=14;DP=138	GT:DP:CATG	./.:0:0,0,0,0	./.:0:0,0,0,0	./.:0:0,0,0,0	./.:0:0,0,0,0	0/0:8:0,8,0,0	./.:0:0,0,0,0	./.:0:0,0,0,0	./.:0:0,0,0,0	./.:0:0,0,0,0	0/0:7:0,7,0,0	./.:0:0,0,0,0	./.:0:0,0,0,0	0/0:7:7,0,0,0	./.:0:0,0,0,0	./.:0:0,0,0,0	./.:0:0,0,0,0	./.:0:0,0,0,0	./.:0:0,0,0,0	./.:0:0,0,0,0	0/0:6:0,6,0,0	0/0:7:0,7,0,0	./.:0:0,0,0,0	0/0:7:0,7,0,0	./.:0:0,0,0,0	./.:0:0,0,0,0	./.:0:0,0,0,0	0/0:8:0,8,0,0	./.:0:0,0,0,0	./.:0:0,0,0,0	./.:0:0,0,0,0	./.:0:0,0,0,0	./.:0:0,0,0,0	./.:0:0,0,0,0	./.:0:0,0,0,0	./.:0:0,0,0,0	./.:0:0,0,0,0	./.:0:0,0,0,0	./.:0:0,0,0,0	./.:0:0,0,0,0	./.:0:0,0,0,0	./.:0:0,0,0,0	./.:0:0,0,0,0	./.:0:0,0,0,0	./.:0:0,0,0,0	./.:0:0,0,0,0	./.:0:0,0,0,0	./.:0:0,0,0,0	./.:0:0,0,0,0	./.:0:0,0,0,0	./.:0:0,0,0,0	./.:0:0,0,0,0	./.:0:0,0,0,0	./.:0:0,0,0,0	./.:0:0,0,0,0	./.:0:0,0,0,0	./.:0:0,0,0,0	./.:0:0,0,0,0	./.:0:0,0,0,0	./.:0:0,0,0,0	./.:0:0,0,0,0	./.:0:0,0,0,0	./.:0:0,0,0,0	./.:0:0,0,0,0	./.:0:0,0,0,0	./.:0:0,0,0,0	./.:0:0,0,0,0	./.:0:0,0,0,0	./.:0:0,0,0,0	./.:0:0,0,0,0	./.:0:0,0,0,0	./.:0:0,0,0,0	./.:0:0,0,0,0	./.:0:0,0,0,0	./.:0:0,0,0,0	./.:0:0,0,0,0	./.:0:0,0,0,0	./.:0:0,0,0,0	./.:0:0,0,0,0	./.:0:0,0,0,0	./.:0:0,0,0,0	./.:0:0,0,0,0	./.:0:0,0,0,0	./.:0:0,0,0,0	./.:0:0,0,0,0	./.:0:0,0,0,0	1/1:7:0,0,0,7	1/1:21:0,0,0,21	1/1:8:0,0,0,8	./.:0:0,0,0,0	1/1:19:0,0,0,19	1/1:9:0,0,0,9	./.:0:0,0,0,0	./.:0:0,0,0,0	1/1:16:16,0,0,0	./.:0:0,0,0,0	1/1:8:0,0,0,8
RAD_114	8	loc114_pos8	T	C	13	PASS	NS=14;DP=138	GT:DP:CATG	./.:0:0,0,0,0	./.:0:0,0,0,0	./.:0:0,0,0,0	./.:0:0,0,0,0	0/0:8:0,0,8,0	./.:0:0,0,0,0	./.:0:0,0,0,0	./.:0:0,0,0,0	./.:0:0,0,0,0	0/0:7:0,0,7,0	./.:0:0,0,0,0	./.:0:0,0,0,0	0/0:7:0,0,7,0	./.:0:0,0,0,0	./.:0:0,0,0,0	./.:0:0,0,0,0	./.:0:0,0,0,0	./.:0:0,0,0,0	./.:0:0,0,0,0	0/0:6:0,0,6,0	0/0:7:0,0,7,0	./.:0:0,0,0,0	0/0:7:0,0,7,0	./.:0:0,0,0,0	./.:0:0,0,0,0	./.:0:0,0,0,0	0/0:8:0,0,8,0	./.:0:0,0,0,0	./.:0:0,0,0,0	./.:0:0,0,0,0	./.:0:0,0,0,0	./.:0:0,0,0,0	./.:0:0,0,0,0	./.:0:0,0,0,0	./.:0:0,0,0,0	./.:0:0,0,0,0	./.:0:0,0,0,0	./.:0:0,0,0,0	./.:0:0,0,0,0	./.:0:0,0,0,0	./.:0:0,0,0,0	./.:0:0,0,0,0	./.:0:0,0,0,0	./.:0:0,0,0,0	./.:0:0,0,0,0	./.:0:0,0,0,0	./.:0:0,0,0,0	./.:0:0,0,0,0	./.:0:0,0,0,0	./.:0:0,0,0,0	./.:0:0,0,0,0	./.:0:0,0,0,0	./.:0:0,0,0,0	./.:0:0,0,0,0	./.:0:0,0,0,0	./.:0:0,0,0,0	./.:0:0,0,0,0	./.:0:0,0,0,0	./.:0:0,0,0,0	./.:0:0,0,0,0	./.:0:0,0,0,0	./.:0:0,0,0,0	./.:0:0,0,0,0	./.:0:0,0,0,0	./.:0:0,0,0,0	./.:0:0,0,0,0	./.:0:0,0,0,0	./.:0:0,0,0,0	./.:0:0,0,0,0	./.:0:0,0,0,0	./.:0:0,0,0,0	./.:0:0,0,0,0	./.:0:0,0,0,0	./.:0:0,0,0,0	./.:0:0,0,0,0	./.:0:0,0,0,0	./.:0:0,0,0,0	./.:0:0,0,0,0	./.:0:0,0,0,0	./.:0:0,0,0,0	./.:0:0,0,0,0	./.:0:0,0,0,0	./.:0:0,0,0,0	./.:0:0,0,0,0	./.:0:0,0,0,0	0/1:7:5,0,2,0	0/0:21:0,0,21,0	0/0:8:0,0,8,0	./.:0:0,0,0,0	0/0:19:0,0,19,0	0/0:9:0,0,9,0	./.:0:0,0,0,0	./.:0:0,0,0,0	0/0:16:0,0,16,0	./.:0:0,0,0,0	0/0:8:0,0,8,0
RAD_114	9	loc114_pos9	A	G	13	PASS	NS=14;DP=138	GT:DP:CATG	./.:0:0,0,0,0	./.:0:0,0,0,0	./.:0:0,0,0,0	./.:0:0,0,0,0	1/1:8:0,0,0,8	./.:0:0,0,0,0	./.:0:0,0,0,0	./.:0:0,0,0,0	./.:0:0,0,0,0	1/1:7:0,0,0,7	./.:0:0,0,0,0	./.:0:0,0,0,0	1/1:7:0,7,0,0	./.:0:0,0,0,0	./.:0:0,0,0,0	./.:0:0,0,0,0	./.:0:0,0,0,0	./.:0:0,0,0,0	./.:0:0,0,0,0	1/1:6:0,0,0,6	1/1:7:0,0,0,7	./.:0:0,0,0,0	1/1:7:0,0,0,7	./.:0:0,0,0,0	./.:0:0,0,0,0	./.:0:0,0,0,0	1/1:8:0,0,0,8	./.:0:0,0,0,0	./.:0:0,0,0,0	./.:0:0,0,0,0	./.:0:0,0,0,0	./.:0:0,0,0,0	./.:0:0,0,0,0	./.:0:0,0,0,0	./.:0:0,0,0,0	./.:0:0,0,0,0	./.:0:0,0,0,0	./.:0:0,0,0,0	./.:0:0,0,0,0	./.:0:0,0,0,0	./.:0:0,0,0,0	./.:0:0,0,0,0	./.:0:0,0,0,0	./.:0:0,0,0,0	./.:0:0,0,0,0	./.:0:0,0,0,0	./.:0:0,0,0,0	./.:0:0,0,0,0	./.:0:0,0,0,0	./.:0:0,0,0,0	./.:0:0,0,0,0	./.:0:0,0,0,0	./.:0:0,0,0,0	./.:0:0,0,0,0	./.:0:0,0,0,0	./.:0:0,0,0,0	./.:0:0,0,0,0	./.:0:0,0,0,0	./.:0:0,0,0,0	./.:0:0,0,0,0	./.:0:0,0,0,0	./.:0:0,0,0,0	./.:0:0,0,0,0	./.:0:0,0,0,0	./.:0:0,0,0,0	./.:0:0,0,0,0	./.:0:0,0,0,0	./.:0:0,0,0,0	./.:0:0,0,0,0	./.:0:0,0,0,0	./.:0:0,0,0,0	./.:0:0,0,0,0	./.:0:0,0,0,0	./.:0:0,0,0,0	./.:0:0,0,0,0	./.:0:0,0,0,0	./.:0:0,0,0,0	./.:0:0,0,0,0	./.:0:0,0,0,0	./.:0:0,0,0,0	./.:0:0,0,0,0	./.:0:0,0,0,0	./.:0:0,0,0,0	./.:0:0,0,0,0	./.:0:0,0,0,0	0/0:7:0,7,0,0	0/0:21:0,21,0,0	0/0:8:0,8,0,0	./.:0:0,0,0,0	0/0:19:0,19,0,0	0/0:9:0,9,0,0	./.:0:0,0,0,0	./.:0:0,0,0,0	0/0:16:0,16,0,0	./.:0:0,0,0,0	0/0:8:0,8,0,0
RAD_114	10	loc114_pos10	A	T	13	PASS	NS=14;DP=138	GT:DP:CATG	./.:0:0,0,0,0	./.:0:0,0,0,0	./.:0:0,0,0,0	./.:0:0,0,0,0	1/1:8:0,0,8,0	./.:0:0,0,0,0	./.:0:0,0,0,0	./.:0:0,0,0,0	./.:0:0,0,0,0	1/1:7:0,0,7,0	./.:0:0,0,0,0	./.:0:0,0,0,0	1/1:7:0,0,0,7	./.:0:0,0,0,0	./.:0:0,0,0,0	./.:0:0,0,0,0	./.:0:0,0,0,0	./.:0:0,0,0,0	./.:0:0,0,0,0	1/1:6:0,0,6,0	1/1:7:0,0,7,0	./.:0:0,0,0,0	1/1:7:0,0,7,0	./.:0:0,0,0,0	./.:0:0,0,0,0	./.:0:0,0,0,0	1/1:8:0,0,8,0	./.:0:0,0,0,0	./.:0:0,0,0,0	./.:0:0,0,0,0	./.:0:0,0,0,0	./.:0:0,0,0,0	./.:0:0,0,0,0	./.:0:0,0,0,0	./.:0:0,0,0,0	./.:0:0,0,0,0	./.:0:0,0,0,0	./.:0:0,0,0,0	./.:0:0,0,0,0	./.:0:0,0,0,0	./.:0:0,0,0,0	./.:0:0,0,0,0	./.:0:0,0,0,0	./.:0:0,0,0,0	./.:0:0,0,0,0	./.:0:0,0,0,0	./.:0:0,0,0,0	./.:0:0,0,0,0	./.:0:0,0,0,0	./.:0:0,0,0,0	./.:0:0,0,0,0	./.:0:0,0,0,0	./.:0:0,0,0,0	./.:0:0,0,0,0	./.:0:0,0,0,0	./.:0:0,0,0,0	./.:0:0,0,0,0	./.:0:0,0,0,0	./.:0:0,0,0,0	./.:0:0,0,0,0	./.:0:0,0,0,0	./.:0:0,0,0,0	./.:0:0,0,0,0	./.:0:0,0,0,0	./.:0:0,0,0,0	./.:0:0,0,0,0	./.:0:0,0,0,0	./.:0:0,0,0,0	./.:0:0,0,0,0	./.:0:0,0,0,0	./.:0:0,0,0,0	./.:0:0,0,0,0	./.:0:0,0,0,0	./.:0:0,0,0,0	./.:0:0,0,0,0	./.:0:0,0,0,0	./.:0:0,0,0,0	./.:0:0,0,0,0	./.:0:0,0,0,0	./.:0:0,0,0,0	./.:0:0,0,0,0	./.:0:0,0,0,0	./.:0:0,0,0,0	./.:0:0,0,0,0	./.:0:0,0,0,0	0/0:7:0,7,0,0	0/0:21:0,21,0,0	0/0:8:0,8,0,0	./.:0:0,0,0,0	0/0:19:0,19,0,0	0/0:9:0,9,0,0	./.:0:0,0,0,0	./.:0:0,0,0,0	0/0:16:0,0,0,16	./.:0:0,0,0,0	0/0:8:0,8,0,0
RAD_114	11	loc114_pos11	G	T	13	PASS	NS=14;DP=138	GT:DP:CATG	./.:0:0,0,0,0	./.:0:0,0,0,0	./.:0:0,0,0,0	./.:0:0,0,0,0	1/1:8:0,0,8,0	./.:0:0,0,0,0	./.:0:0,0,0,0	./.:0:0,0,0,0	./.:0:0,0,0,0	1/1:7:0,0,7,0	./.:0:0,0,0,0	./.:0:0,0,0,0	1/1:7:0,0,7,0	./.:0:0,0,0,0	./.:0:0,0,0,0	./.:0:0,0,0,0	./.:0:0,0,0,0	./.:0:0,0,0,0	./.:0:0,0,0,0	1/1:6:0,0,6,0	1/1:7:0,0,7,0	./.:0:0,0,0,0	1/1:7:0,0,7,0	./.:0:0,0,0,0	./.:0:0,0,0,0	./.:0:0,0,0,0	1/1:8:0,0,8,0	./.:0:0,0,0,0	./.:0:0,0,0,0	./.:0:0,0,0,0	./.:0:0,0,0,0	./.:0:0,0,0,0	./.:0:0,0,0,0	./.:0:0,0,0,0	./.:0:0,0,0,0	./.:0:0,0,0,0	./.:0:0,0,0,0	./.:0:0,0,0,0	./.:0:0,0,0,0	./.:0:0,0,0,0	./.:0:0,0,0,0	./.:0:0,0,0,0	./.:0:0,0,0,0	./.:0:0,0,0,0	./.:0:0,0,0,0	./.:0:0,0,0,0	./.:0:0,0,0,0	./.:0:0,0,0,0	./.:0:0,0,0,0	./.:0:0,0,0,0	./.:0:0,0,0,0	./.:0:0,0,0,0	./.:0:0,0,0,0	./.:0:0,0,0,0	./.:0:0,0,0,0	./.:0:0,0,0,0	./.:0:0,0,0,0	./.:0:0,0,0,0	./.:0:0,0,0,0	./.:0:0,0,0,0	./.:0:0,0,0,0	./.:0:0,0,0,0	./.:0:0,0,0,0	./.:0:0,0,0,0	./.:0:0,0,0,0	./.:0:0,0,0,0	./.:0:0,0,0,0	./.:0:0,0,0,0	./.:0:0,0,0,0	./.:0:0,0,0,0	./.:0:0,0,0,0	./.:0:0,0,0,0	./.:0:0,0,0,0	./.:0:0,0,0,0	./.:0:0,0,0,0	./.:0:0,0,0,0	./.:0:0,0,0,0	./.:0:0,0,0,0	./.:0:0,0,0,0	./.:0:0,0,0,0	./.:0:0,0,0,0	./.:0:0,0,0,0	./.:0:0,0,0,0	./.:0:0,0,0,0	./.:0:0,0,0,0	0/0:7:0,0,0,7	0/0:21:0,0,0,21	0/0:8:0,0,0,8	./.:0:0,0,0,0	0/0:19:0,0,0,19	0/0:9:0,0,0,9	./.:0:0,0,0,0	./.:0:0,0,0,0	0/0:16:16,0,0,0	./.:0:0,0,0,0	0/0:8:0,0,0,8
RAD_114	30	loc114_pos30	G	A	13	PASS	NS=14;DP=138	GT:DP:CATG	./.:0:0,0,0,0	./.:0:0,0,0,0	./.:0:0,0,0,0	./.:0:0,0,0,0	0/0:8:0,0,0,8	./.:0:0,0,0,0	./.:0:0,0,0,0	./.:0:0,0,0,0	./.:0:0,0,0,0	0/1:7:0,3,0,4	./.:0:0,0,0,0	./.:0:0,0,0,0	0/0:7:0,7,0,0	./.:0:0,0,0,0	./.:0:0,0,0,0	./.:0:0,0,0,0	./.:0:0,0,0,0	./.:0:0,0,0,0	./.:0:0,0,0,0	0/0:6:0,0,0,6	0/0:7:0,0,0,7	./.:0:0,0,0,0	0/0:7:0,0,0,7	./.:0:0,0,0,0	./.:0:0,0,0,0	./.:0:0,0,0,0	0/0:8:0,0,0,8	./.:0:0,0,0,0	./.:0:0,0,0,0	./.:0:0,0,0,0	./.:0:0,0,0,0	./.:0:0,0,0,0	./.:0:0,0,0,0	./.:0:0,0,0,0	./.:0:0,0,0,0	./.:0:0,0,0,0	./.:0:0,0,0,0	./.:0:0,0,0,0	./.:0:0,0,0,0	./.:0:0,0,0,0	./.:0:0,0,0,0	./.:0:0,0,0,0	./.:0:0,0,0,0	./.:0:0,0,0,0	./.:0:0,0,0,0	./.:0:0,0,0,0	./.:0:0,0,0,0	./.:0:0,0,0,0	./.:0:0,0,0,0	./.:0:0,0,0,0	./.:0:0,0,0,0	./.:0:0,0,0,0	./.:0:0,0,0,0	./.:0:0,0,0,0	./.:0:0,0,0,0	./.:0:0,0,0,0	./.:0:0,0,0,0	./.:0:0,0,0,0	./.:0:0,0,0,0	./.:0:0,0,0,0	./.:0:0,0,0,0	./.:0:0,0,0,0	./.:0:0,0,0,0	./.:0:0,0,0,0	./.:0:0,0,0,0	./.:0:0,0,0,0	./.:0:0,0,0,0	./.:0:0,0,0,0	./.:0:0,0,0,0	./.:0:0,0,0,0	./.:0:0,0,0,0	./.:0:0,0,0,0	./.:0:0,0,0,0	./.:0:0,0,0,0	./.:0:0,0,0,0	./.:0:0,0,0,0	./.:0:0,0,0,0	./.:0:0,0,0,0	./.:0:0,0,0,0	./.:0:0,0,0,0	./.:0:0,0,0,0	./.:0:0,0,0,0	./.:0:0,0,0,0	./.:0:0,0,0,0	./.:0:0,0,0,0	0/0:7:0,0,0,7	0/0:21:0,0,0,21	0/0:8:0,0,0,8	./.:0:0,0,0,0	0/0:19:0,0,0,19	0/0:9:0,0,0,9	./.:0:0,0,0,0	./.:0:0,0,0,0	0/0:16:0,16,0,0	./.:0:0,0,0,0	0/0:8:0,0,0,8
RAD_114	31	loc114_pos31	T	A	13	PASS	NS=14;DP=138	GT:DP:CATG	./.:0:0,0,0,0	./.:0:0,0,0,0	./.:0:0,0,0,0	./.:0:0,0,0,0	0/0:8:0,0,8,0	./.:0:0,0,0,0	./.:0:0,0,0,0	./.:0:0,0,0,0	./.:0:0,0,0,0	0/0:7:0,0,7,0	./.:0:0,0,0,0	./.:0:0,0,0,0	0/0:7:0,0,7,0	./.:0:0,0,0,0	./.:0:0,0,0,0	./.:0:0,0,0,0	./.:0:0,0,0,0	./.:0:0,0,0,0	./.:0:0,0,0,0	0/0:6:0,0,6,0	0/1:7:0,3,4,0	./.:0:0,0,0,0	1/1:7:0,7,0,0	./.:0:0,0,0,0	./.:0:0,0,0,0	./.:0:0,0,0,0	0/0:8:0,0,8,0	./.:0:0,0,0,0	./.:0:0,0,0,0	./.:0:0,0,0,0	./.:0:0,0,0,0	./.:0:0,0,0,0	./.:0:0,0,0,0	./.:0:0,0,0,0	./.:0:0,0,0,0	./.:0:0,0,0,0	./.:0:0,0,0,0	./.:0:0,0,0,0	./.:0:0,0,0,0	./.:0:0,0,0,0	./.:0:0,0,0,0	./.:0:0,0,0,0	./.:0:0,0,0,0	./.:0:0,0,0,0	./.:0:0,0,0,0	./.:0:0,0,0,0	./.:0:0,0,0,0	./.:0:0,0,0,0	./.:0:0,0,0,0	./.:0:0,0,0,0	./.:0:0,0,0,0	./.:0:0,0,0,0	./.:0:0,0,0,0	./.:0:0,0,0,0	./.:0:0,0,0,0	./.:0:0,0,0,0	./.:0:0,0,0,0	./.:0:0,0,0,0	./.:0:0,0,0,0	./.:0:0,0,0,0	./.:0:0,0,0,0	./.:0:0,0,0,0	./.:0:0,0,0,0	./.:0:0,0,0,0	./.:0:0,0,0,0	./.:0:0,0,0,0	./.:0:0,0,0,0	./.:0:0,0,0,0	./.:0:0,0,0,0	./.:0:0,0,0,0	./.:0:0,0,0,0	./.:0:0,0,0,0	./.:0:0,0,0,0	./.:0:0,0,0,0	./.:0:0,0,0,0	./.:0:0,0,0,0	./.:0:0,0,0,0	./.:0:0,0,0,0	./.:0:0,0,0,0	./.:0:0,0,0,0	./.:0:0,0,0,0	./.:0:0,0,0,0	./.:0:0,0,0,0	./.:0:0,0,0,0	./.:0:0,0,0,0	0/0:7:0,0,7,0	0/0:21:0,0,21,0	0/0:8:0,0,8,0	./.:0:0,0,0,0	0/0:19:0,0,19,0	0/0:9:0,0,9,0	./.:0:0,0,0,0	./.:0:0,0,0,0	0/0:16:0,0,16,0	./.:0:0,0,0,0	0/0:8:0,0,8,0
RAD_114	51	loc114_pos51	A	G	13	PASS	NS=14;DP=138	GT:DP:CATG	./.:0:0,0,0,0	./.:0:0,0,0,0	./.:0:0,0,0,0	./.:0:0,0,0,0	0/0:8:0,8,0,0	./.:0:0,0,0,0	./.:0:0,0,0,0	./.:0:0,0,0,0	./.:0:0,0,0,0	1/0:7:0,3,0,4	./.:0:0,0,0,0	./.:0:0,0,0,0	0/0:7:0,0,0,7	./.:0:0,0,0,0	./.:0:0,0,0,0	./.:0:0,0,0,0	./.:0:0,0,0,0	./.:0:0,0,0,0	./.:0:0,0,0,0	0/0:6:0,6,0,0	0/0:7:0,7,0,0	./.:0:0,0,0,0	0/0:7:0,7,0,0	./.:0:0,0,0,0	./.:0:0,0,0,0	./.:0:0,0,0,0	0/0:8:0,8,0,0	./.:0:0,0,0,0	./.:0:0,0,0,0	./.:0:0,0,0,0	./.:0:0,0,0,0	./.:0:0,0,0,0	./.:0:0,0,0,0	./.:0:0,0,0,0	./.:0:0,0,0,0	./.:0:0,0,0,0	./.:0:0,0,0,0	./.:0:0,0,0,0	./.:0:0,0,0,0	./.:0:0,0,0,0	./.:0:0,0,0,0	./.:0:0,0,0,0	./.:0:0,0,0,0	./.:0:0,0,0,0	./.:0:0,0,0,0	./.:0:0,0,0,0	./.:0:0,0,0,0	./.:0:0,0,0,0	./.:0:0,0,0,0	./.:0:0,0,0,0	./.:0:0,0,0,0	./.:0:0,0,0,0	./.:0:0,0,0,0	./.:0:0,0,0,0	./.:0:0,0,0,0	./.:0:0,0,0,0	./.:0:0,0,0,0	./.:0:0,0,0,0	./.:0:0,0,0,0	./.:0:0,0,0,0	./.:0:0,0,0,0	./.:0:0,0,0,0	./.:0:0,0,0,0	./.:0:0,0,0,0	./.:0:0,0,0,0	./.:0:0,0,0,0	./.:0:0,0,0,0	./.:0:0,0,0,0	./.:0:0,0,0,0	./.:0:0,0,0,0	./.:0:0,0,0,0	./.:0:0,0,0,0	./.:0:0,0,0,0	./.:0:0,0,0,0	./.:0:0,0,0,0	./.:0:0,0,0,0	./.:0:0,0,0,0	./.:0:0,0,0,0	./.:0:0,0,0,0	./.:0:0,0,0,0	./.:0:0,0,0,0	./.:0:0,0,0,0	./.:0:0,0,0,0	./.:0:0,0,0,0	./.:0:0,0,0,0	0/0:7:0,7,0,0	0/0:21:0,21,0,0	0/0:8:0,8,0,0	./.:0:0,0,0,0	0/0:19:0,19,0,0	0/0:9:0,9,0,0	./.:0:0,0,0,0	./.:0:0,0,0,0	0/0:16:0,0,0,16	./.:0:0,0,0,0	0/0:8:0,8,0,0
RAD_114	56	loc114_pos56	C	A	13	PASS	NS=14;DP=139	GT:DP:CATG	./.:0:0,0,0,0	./.:0:0,0,0,0	./.:0:0,0,0,0	./.:0:0,0,0,0	0/0:8:8,0,0,0	./.:0:0,0,0,0	./.:0:0,0,0,0	./.:0:0,0,0,0	./.:0:0,0,0,0	0/0:7:7,0,0,0	./.:0:0,0,0,0	./.:0:0,0,0,0	0/0:7:0,0,0,7	./.:0:0,0,0,0	./.:0:0,0,0,0	./.:0:0,0,0,0	./.:0:0,0,0,0	./.:0:0,0,0,0	./.:0:0,0,0,0	0/0:6:6,0,0,0	0/1:7:3,4,0,0	./.:0:0,0,0,0	0/0:7:7,0,0,0	./.:0:0,0,0,0	./.:0:0,0,0,0	./.:0:0,0,0,0	0/0:8:8,0,0,0	./.:0:0,0,0,0	./.:0:0,0,0,0	./.:0:0,0,0,0	./.:0:0,0,0,0	./.:0:0,0,0,0	./.:0:0,0,0,0	./.:0:0,0,0,0	./.:0:0,0,0,0	./.:0:0,0,0,0	./.:0:0,0,0,0	./.:0:0,0,0,0	./.:0:0,0,0,0	./.:0:0,0,0,0	./.:0:0,0,0,0	./.:0:0,0,0,0	./.:0:0,0,0,0	./.:0:0,0,0,0	./.:0:0,0,0,0	./.:0:0,0,0,0	./.:0:0,0,0,0	./.:0:0,0,0,0	./.:0:0,0,0,0	./.:0:0,0,0,0	./.:0:0,0,0,0	./.:0:0,0,0,0	./.:0:0,0,0,0	./.:0:0,0,0,0	./.:0:0,0,0,0	./.:0:0,0,0,0	./.:0:0,0,0,0	./.:0:0,0,0,0	./.:0:0,0,0,0	./.:0:0,0,0,0	./.:0:0,0,0,0	./.:0:0,0,0,0	./.:0:0,0,0,0	./.:0:0,0,0,0	./.:0:0,0,0,0	./.:0:0,0,0,0	./.:0:0,0,0,0	./.:0:0,0,0,0	./.:0:0,0,0,0	./.:0:0,0,0,0	./.:0:0,0,0,0	./.:0:0,0,0,0	./.:0:0,0,0,0	./.:0:0,0,0,0	./.:0:0,0,0,0	./.:0:0,0,0,0	./.:0:0,0,0,0	./.:0:0,0,0,0	./.:0:0,0,0,0	./.:0:0,0,0,0	./.:0:0,0,0,0	./.:0:0,0,0,0	./.:0:0,0,0,0	./.:0:0,0,0,0	./.:0:0,0,0,0	0/0:7:7,0,0,0	0/0:21:21,0,0,0	0/0:8:8,0,0,0	./.:0:0,0,0,0	0/0:19:19,0,0,0	0/0:9:9,0,0,0	./.:0:0,0,0,0	./.:0:0,0,0,0	0/0:16:0,0,16,0	./.:0:0,0,0,0	0/0:9:9,0,0,0
RAD_114	64	loc114_pos64	A	G	13	PASS	NS=14;DP=139	GT:DP:CATG	./.:0:0,0,0,0	./.:0:0,0,0,0	./.:0:0,0,0,0	./.:0:0,0,0,0	1/1:8:0,0,0,8	./.:0:0,0,0,0	./.:0:0,0,0,0	./.:0:0,0,0,0	./.:0:0,0,0,0	1/1:7:0,0,0,7	./.:0:0,0,0,0	./.:0:0,0,0,0	1/1:7:7,0,0,0	./.:0:0,0,0,0	./.:0:0,0,0,0	./.:0:0,0,0,0	./.:0:0,0,0,0	./.:0:0,0,0,0	./.:0:0,0,0,0	1/1:6:0,0,0,6	1/1:7:0,0,0,7	./.:0:0,0,0,0	1/1:7:0,0,0,7	./.:0:0,0,0,0	./.:0:0,0,0,0	./.:0:0,0,0,0	1/1:8:0,0,0,8	./.:0:0,0,0,0	./.:0:0,0,0,0	./.:0:0,0,0,0	./.:0:0,0,0,0	./.:0:0,0,0,0	./.:0:0,0,0,0	./.:0:0,0,0,0	./.:0:0,0,0,0	./.:0:0,0,0,0	./.:0:0,0,0,0	./.:0:0,0,0,0	./.:0:0,0,0,0	./.:0:0,0,0,0	./.:0:0,0,0,0	./.:0:0,0,0,0	./.:0:0,0,0,0	./.:0:0,0,0,0	./.:0:0,0,0,0	./.:0:0,0,0,0	./.:0:0,0,0,0	./.:0:0,0,0,0	./.:0:0,0,0,0	./.:0:0,0,0,0	./.:0:0,0,0,0	./.:0:0,0,0,0	./.:0:0,0,0,0	./.:0:0,0,0,0	./.:0:0,0,0,0	./.:0:0,0,0,0	./.:0:0,0,0,0	./.:0:0,0,0,0	./.:0:0,0,0,0	./.:0:0,0,0,0	./.:0:0,0,0,0	./.:0:0,0,0,0	./.:0:0,0,0,0	./.:0:0,0,0,0	./.:0:0,0,0,0	./.:0:0,0,0,0	./.:0:0,0,0,0	./.:0:0,0,0,0	./.:0:0,0,0,0	./.:0:0,0,0,0	./.:0:0,0,0,0	./.:0:0,0,0,0	./.:0:0,0,0,0	./.:0:0,0,0,0	./.:0:0,0,0,0	./.:0:0,0,0,0	./.:0:0,0,0,0	./.:0:0,0,0,0	./.:0:0,0,0,0	./.:0:0,0,0,0	./.:0:0,0,0,0	./.:0:0,0,0,0	./.:0:0,0,0,0	./.:0:0,0,0,0	./.:0:0,0,0,0	0/0:7:0,7,0,0	0/0:21:0,21,0,0	0/0:8:0,8,0,0	./.:0:0,0,0,0	0/0:19:0,19,0,0	0/0:9:0,9,0,0	./.:0:0,0,0,0	./.:0:0,0,0,0	0/0:16:0,16,0,0	./.:0:0,0,0,0	0/0:9:0,9,0,0
RAD_114	76	loc114_pos76	C	T	13	PASS	NS=14;DP=139	GT:DP:CATG	./.:0:0,0,0,0	./.:0:0,0,0,0	./.:0:0,0,0,0	./.:0:0,0,0,0	0/0:8:8,0,0,0	./.:0:0,0,0,0	./.:0:0,0,0,0	./.:0:0,0,0,0	./.:0:0,0,0,0	0/0:7:7,0,0,0	./.:0:0,0,0,0	./.:0:0,0,0,0	0/0:7:0,7,0,0	./.:0:0,0,0,0	./.:0:0,0,0,0	./.:0:0,0,0,0	./.:0:0,0,0,0	./.:0:0,0,0,0	./.:0:0,0,0,0	0/0:6:6,0,0,0	0/0:7:7,0,0,0	./.:0:0,0,0,0	0/0:7:7,0,0,0	./.:0:0,0,0,0	./.:0:0,0,0,0	./.:0:0,0,0,0	0/0:8:8,0,0,0	./.:0:0,0,0,0	./.:0:0,0,0,0	./.:0:0,0,0,0	./.:0:0,0,0,0	./.:0:0,0,0,0	./.:0:0,0,0,0	./.:0:0,0,0,0	./.:0:0,0,0,0	./.:0:0,0,0,0	./.:0:0,0,0,0	./.:0:0,0,0,0	./.:0:0,0,0,0	./.:0:0,0,0,0	./.:0:0,0,0,0	./.:0:0,0,0,0	./.:0:0,0,0,0	./.:0:0,0,0,0	./.:0:0,0,0,0	./.:0:0,0,0,0	./.:0:0,0,0,0	./.:0:0,0,0,0	./.:0:0,0,0,0	./.:0:0,0,0,0	./.:0:0,0,0,0	./.:0:0,0,0,0	./.:0:0,0,0,0	./.:0:0,0,0,0	./.:0:0,0,0,0	./.:0:0,0,0,0	./.:0:0,0,0,0	./.:0:0,0,0,0	./.:0:0,0,0,0	./.:0:0,0,0,0	./.:0:0,0,0,0	./.:0:0,0,0,0	./.:0:0,0,0,0	./.:0:0,0,0,0	./.:0:0,0,0,0	./.:0:0,0,0,0	./.:0:0,0,0,0	./.:0:0,0,0,0	./.:0:0,0,0,0	./.:0:0,0,0,0	./.:0:0,0,0,0	./.:0:0,0,0,0	./.:0:0,0,0,0	./.:0:0,0,0,0	./.:0:0,0,0,0	./.:0:0,0,0,0	./.:0:0,0,0,0	./.:0:0,0,0,0	./.:0:0,0,0,0	./.:0:0,0,0,0	./.:0:0,0,0,0	./.:0:0,0,0,0	./.:0:0,0,0,0	./.:0:0,0,0,0	./.:0:0,0,0,0	1/1:7:0,0,7,0	1/1:21:0,0,21,0	1/1:8:0,0,8,0	./.:0:0,0,0,0	1/1:19:0,0,19,0	1/1:9:0,0,9,0	./.:0:0,0,0,0	./.:0:0,0,0,0	1/1:16:0,0,0,16	./.:0:0,0,0,0	1/1:9:0,0,9,0
RAD_114	78	loc114_pos78	G	T	13	PASS	NS=13;DP=139	GT:DP:CATG	./.:0:0,0,0,0	./.:0:0,0,0,0	./.:0:0,0,0,0	./.:0:0,0,0,0	./.:8:0,0,1,7	./.:0:0,0,0,0	./.:0:0,0,0,0	./.:0:0,0,0,0	./.:0:0,0,0,0	0/0:7:0,0,0,7	./.:0:0,0,0,0	./.:0:0,0,0,0	0/0:7:0,0,0,7	./.:0:0,0,0,0	./.:0:0,0,0,0	./.:0:0,0,0,0	./.:0:0,0,0,0	./.:0:0,0,0,0	./.:0:0,0,0,0	0/1:6:0,0,3,3	0/0:7:0,0,0,7	./.:0:0,0,0,0	0/0:7:0,0,0,7	./.:0:0,0,0,0	./.:0:0,0,0,0	./.:0:0,0,0,0	0/0:8:0,0,0,8	./.:0:0,0,0,0	./.:0:0,0,0,0	./.:0:0,0,0,0	./.:0:0,0,0,0	./.:0:0,0,0,0	./.:0:0,0,0,0	./.:0:0,0,0,0	./.:0:0,0,0,0	./.:0:0,0,0,0	./.:0:0,0,0,0	./.:0:0,0,0,0	./.:0:0,0,0,0	./.:0:0,0,0,0	./.:0:0,0,0,0	./.:0:0,0,0,0	./.:0:0,0,0,0	./.:0:0,0,0,0	./.:0:0,0,0,0	./.:0:0,0,0,0	./.:0:0,0,0,0	./.:0:0,0,0,0	./.:0:0,0,0,0	./.:0:0,0,0,0	./.:0:0,0,0,0	./.:0:0,0,0,0	./.:0:0,0,0,0	./.:0:0,0,0,0	./.:0:0,0,0,0	./.:0:0,0,0,0	./.:0:0,0,0,0	./.:0:0,0,0,0	./.:0:0,0,0,0	./.:0:0,0,0,0	./.:0:0,0,0,0	./.:0:0,0,0,0	./.:0:0,0,0,0	./.:0:0,0,0,0	./.:0:0,0,0,0	./.:0:0,0,0,0	./.:0:0,0,0,0	./.:0:0,0,0,0	./.:0:0,0,0,0	./.:0:0,0,0,0	./.:0:0,0,0,0	./.:0:0,0,0,0	./.:0:0,0,0,0	./.:0:0,0,0,0	./.:0:0,0,0,0	./.:0:0,0,0,0	./.:0:0,0,0,0	./.:0:0,0,0,0	./.:0:0,0,0,0	./.:0:0,0,0,0	./.:0:0,0,0,0	./.:0:0,0,0,0	./.:0:0,0,0,0	./.:0:0,0,0,0	./.:0:0,0,0,0	0/0:7:0,0,0,7	0/0:21:0,0,0,21	0/0:8:0,0,0,8	./.:0:0,0,0,0	0/0:19:0,0,0,19	0/0:9:0,0,0,9	./.:0:0,0,0,0	./.:0:0,0,0,0	0/0:16:0,0,0,16	./.:0:0,0,0,0	0/0:9:0,0,0,9
RAD_114	128	loc114_pos128	C	T,A	13	PASS	NS=14;DP=139	GT:DP:CATG	./.:0:0,0,0,0	./.:0:0,0,0,0	./.:0:0,0,0,0	./.:0:0,0,0,0	0/0:8:8,0,0,0	./.:0:0,0,0,0	./.:0:0,0,0,0	./.:0:0,0,0,0	./.:0:0,0,0,0	0/0:7:7,0,0,0	./.:0:0,0,0,0	./.:0:0,0,0,0	0/0:7:7,0,0,0	./.:0:0,0,0,0	./.:0:0,0,0,0	./.:0:0,0,0,0	./.:0:0,0,0,0	./.:0:0,0,0,0	./.:0:0,0,0,0	0/0:6:6,0,0,0	0/0:7:7,0,0,0	./.:0:0,0,0,0	0/0:7:7,0,0,0	./.:0:0,0,0,0	./.:0:0,0,0,0	./.:0:0,0,0,0	0/0:8:8,0,0,0	./.:0:0,0,0,0	./.:0:0,0,0,0	./.:0:0,0,0,0	./.:0:0,0,0,0	./.:0:0,0,0,0	./.:0:0,0,0,0	./.:0:0,0,0,0	./.:0:0,0,0,0	./.:0:0,0,0,0	./.:0:0,0,0,0	./.:0:0,0,0,0	./.:0:0,0,0,0	./.:0:0,0,0,0	./.:0:0,0,0,0	./.:0:0,0,0,0	./.:0:0,0,0,0	./.:0:0,0,0,0	./.:0:0,0,0,0	./.:0:0,0,0,0	./.:0:0,0,0,0	./.:0:0,0,0,0	./.:0:0,0,0,0	./.:0:0,0,0,0	./.:0:0,0,0,0	./.:0:0,0,0,0	./.:0:0,0,0,0	./.:0:0,0,0,0	./.:0:0,0,0,0	./.:0:0,0,0,0	./.:0:0,0,0,0	./.:0:0,0,0,0	./.:0:0,0,0,0	./.:0:0,0,0,0	./.:0:0,0,0,0	./.:0:0,0,0,0	./.:0:0,0,0,0	./.:0:0,0,0,0	./.:0:0,0,0,0	./.:0:0,0,0,0	./.:0:0,0,0,0	./.:0:0,0,0,0	./.:0:0,0,0,0	./.:0:0,0,0,0	./.:0:0,0,0,0	./.:0:0,0,0,0	./.:0:0,0,0,0	./.:0:0,0,0,0	./.:0:0,0,0,0	./.:0:0,0,0,0	./.:0:0,0,0,0	./.:0:0,0,0,0	./.:0:0,0,0,0	./.:0:0,0,0,0	./.:0:0,0,0,0	./.:0:0,0,0,0	./.:0:0,0,0,0	./.:0:0,0,0,0	./.:0:0,0,0,0	1/1:7:0,0,7,0	1/1:21:0,0,21,0	1/1:8:0,0,8,0	./.:0:0,0,0,0	1/1:19:0,0,19,0	1/1:9:0,0,9,0	./.:0:0,0,0,0	./.:0:0,0,0,0	1/1:16:0,0,16,0	./.:0:0,0,0,0	1/2:9:0,4,5,0
RAD_114	153	loc114_pos153	A	C	13	PASS	NS=14;DP=139	GT:DP:CATG	./.:0:0,0,0,0	./.:0:0,0,0,0	./.:0:0,0,0,0	./.:0:0,0,0,0	0/0:8:0,8,0,0	./.:0:0,0,0,0	./.:0:0,0,0,0	./.:0:0,0,0,0	./.:0:0,0,0,0	0/0:7:0,7,0,0	./.:0:0,0,0,0	./.:0:0,0,0,0	0/0:7:0,7,0,0	./.:0:0,0,0,0	./.:0:0,0,0,0	./.:0:0,0,0,0	./.:0:0,0,0,0	./.:0:0,0,0,0	./.:0:0,0,0,0	0/0:6:0,6,0,0	0/0:7:0,7,0,0	./.:0:0,0,0,0	0/0:7:0,7,0,0	./.:0:0,0,0,0	./.:0:0,0,0,0	./.:0:0,0,0,0	0/0:8:0,8,0,0	./.:0:0,0,0,0	./.:0:0,0,0,0	./.:0:0,0,0,0	./.:0:0,0,0,0	./.:0:0,0,0,0	./.:0:0,0,0,0	./.:0:0,0,0,0	./.:0:0,0,0,0	./.:0:0,0,0,0	./.:0:0,0,0,0	./.:0:0,0,0,0	./.:0:0,0,0,0	./.:0:0,0,0,0	./.:0:0,0,0,0	./.:0:0,0,0,0	./.:0:0,0,0,0	./.:0:0,0,0,0	./.:0:0,0,0,0	./.:0:0,0,0,0	./.:0:0,0,0,0	./.:0:0,0,0,0	./.:0:0,0,0,0	./.:0:0,0,0,0	./.:0:0,0,0,0	./.:0:0,0,0,0	./.:0:0,0,0,0	./.:0:0,0,0,0	./.:0:0,0,0,0	./.:0:0,0,0,0	./.:0:0,0,0,0	./.:0:0,0,0,0	./.:0:0,0,0,0	./.:0:0,0,0,0	./.:0:0,0,0,0	./.:0:0,0,0,0	./.:0:0,0,0,0	./.:0:0,0,0,0	./.:0:0,0,0,0	./.:0:0,0,0,0	./.:0:0,0,0,0	./.:0:0,0,0,0	./.:0:0,0,0,0	./.:0:0,0,0,0	./.:0:0,0,0,0	./.:0:0,0,0,0	./.:0:0,0,0,0	./.:0:0,0,0,0	./.:0:0,0,0,0	./.:0:0,0,0,0	./.:0:0,0,0,0	./.:0:0,0,0,0	./.:0:0,0,0,0	./.:0:0,0,0,0	./.:0:0,0,0,0	./.:0:0,0,0,0	./.:0:0,0,0,0	./.:0:0,0,0,0	./.:0:0,0,0,0	1/1:7:7,0,0,0	1/1:21:21,0,0,0	1/1:8:8,0,0,0	./.:0:0,0,0,0	1/1:19:19,0,0,0	1/1:9:9,0,0,0	./.:0:0,0,0,0	./.:0:0,0,0,0	1/1:16:0,0,16,0	./.:0:0,0,0,0	1/1:9:9,0,0,0
RAD_114	155	loc114_pos155	C	T	13	PASS	NS=13;DP=139	GT:DP:CATG	./.:0:0,0,0,0	./.:0:0,0,0,0	./.:0:0,0,0,0	./.:0:0,0,0,0	1/1:8:0,0,8,0	./.:0:0,0,0,0	./.:0:0,0,0,0	./.:0:0,0,0,0	./.:0:0,0,0,0	1/1:7:0,0,7,0	./.:0:0,0,0,0	./.:0:0,0,0,0	1/1:7:0,0,7,0	./.:0:0,0,0,0	./.:0:0,0,0,0	./.:0:0,0,0,0	./.:0:0,0,0,0	./.:0:0,0,0,0	./.:0:0,0,0,0	./.:6:1,0,5,0	1/1:7:0,0,7,0	./.:0:0,0,0,0	1/1:7:0,0,7,0	./.:0:0,0,0,0	./.:0:0,0,0,0	./.:0:0,0,0,0	1/1:8:0,0,8,0	./.:0:0,0,0,0	./.:0:0,0,0,0	./.:0:0,0,0,0	./.:0:0,0,0,0	./.:0:0,0,0,0	./.:0:0,0,0,0	./.:0:0,0,0,0	./.:0:0,0,0,0	./.:0:0,0,0,0	./.:0:0,0,0,0	./.:0:0,0,0,0	./.:0:0,0,0,0	./.:0:0,0,0,0	./.:0:0,0,0,0	./.:0:0,0,0,0	./.:0:0,0,0,0	./.:0:0,0,0,0	./.:0:0,0,0,0	./.:0:0,0,0,0	./.:0:0,0,0,0	./.:0:0,0,0,0	./.:0:0,0,0,0	./.:0:0,0,0,0	./.:0:0,0,0,0	./.:0:0,0,0,0	./.:0:0,0,0,0	./.:0:0,0,0,0	./.:0:0,0,0,0	./.:0:0,0,0,0	./.:0:0,0,0,0	./.:0:0,0,0,0	./.:0:0,0,0,0	./.:0:0,0,0,0	./.:0:0,0,0,0	./.:0:0,0,0,0	./.:0:0,0,0,0	./.:0:0,0,0,0	./.:0:0,0,0,0	./.:0:0,0,0,0	./.:0:0,0,0,0	./.:0:0,0,0,0	./.:0:0,0,0,0	./.:0:0,0,0,0	./.:0:0,0,0,0	./.:0:0,0,0,0	./.:0:0,0,0,0	./.:0:0,0,0,0	./.:0:0,0,0,0	./.:0:0,0,0,0	./.:0:0,0,0,0	./.:0:0,0,0,0	./.:0:0,0,0,0	./.:0:0,0,0,0	./.:0:0,0,0,0	./.:0:0,0,0,0	./.:0:0,0,0,0	./.:0:0,0,0,0	./.:0:0,0,0,0	0/0:7:7,0,0,0	0/0:21:21,0,0,0	0/0:8:8,0,0,0	./.:0:0,0,0,0	0/0:19:19,0,0,0	0/0:9:9,0,0,0	./.:0:0,0,0,0	./.:0:0,0,0,0	0/0:16:0,0,16,0	./.:0:0,0,0,0	0/0:9:9,0,0,0
RAD_114	170	loc114_pos170	C	T	13	PASS	NS=14;DP=139	GT:DP:CATG	./.:0:0,0,0,0	./.:0:0,0,0,0	./.:0:0,0,0,0	./.:0:0,0,0,0	0/0:8:8,0,0,0	./.:0:0,0,0,0	./.:0:0,0,0,0	./.:0:0,0,0,0	./.:0:0,0,0,0	0/0:7:7,0,0,0	./.:0:0,0,0,0	./.:0:0,0,0,0	0/0:7:0,7,0,0	./.:0:0,0,0,0	./.:0:0,0,0,0	./.:0:0,0,0,0	./.:0:0,0,0,0	./.:0:0,0,0,0	./.:0:0,0,0,0	0/0:6:6,0,0,0	0/0:7:7,0,0,0	./.:0:0,0,0,0	0/0:7:7,0,0,0	./.:0:0,0,0,0	./.:0:0,0,0,0	./.:0:0,0,0,0	0/0:8:8,0,0,0	./.:0:0,0,0,0	./.:0:0,0,0,0	./.:0:0,0,0,0	./.:0:0,0,0,0	./.:0:0,0,0,0	./.:0:0,0,0,0	./.:0:0,0,0,0	./.:0:0,0,0,0	./.:0:0,0,0,0	./.:0:0,0,0,0	./.:0:0,0,0,0	./.:0:0,0,0,0	./.:0:0,0,0,0	./.:0:0,0,0,0	./.:0:0,0,0,0	./.:0:0,0,0,0	./.:0:0,0,0,0	./.:0:0,0,0,0	./.:0:0,0,0,0	./.:0:0,0,0,0	./.:0:0,0,0,0	./.:0:0,0,0,0	./.:0:0,0,0,0	./.:0:0,0,0,0	./.:0:0,0,0,0	./.:0:0,0,0,0	./.:0:0,0,0,0	./.:0:0,0,0,0	./.:0:0,0,0,0	./.:0:0,0,0,0	./.:0:0,0,0,0	./.:0:0,0,0,0	./.:0:0,0,0,0	./.:0:0,0,0,0	./.:0:0,0,0,0	./.:0:0,0,0,0	./.:0:0,0,0,0	./.:0:0,0,0,0	./.:0:0,0,0,0	./.:0:0,0,0,0	./.:0:0,0,0,0	./.:0:0,0,0,0	./.:0:0,0,0,0	./.:0:0,0,0,0	./.:0:0,0,0,0	./.:0:0,0,0,0	./.:0:0,0,0,0	./.:0:0,0,0,0	./.:0:0,0,0,0	./.:0:0,0,0,0	./.:0:0,0,0,0	./.:0:0,0,0,0	./.:0:0,0,0,0	./.:0:0,0,0,0	./.:0:0,0,0,0	./.:0:0,0,0,0	./.:0:0,0,0,0	./.:0:0,0,0,0	1/1:7:0,0,7,0	1/1:21:0,0,21,0	1/1:8:0,0,8,0	./.:0:0,0,0,0	1/1:19:0,0,19,0	1/1:9:0,0,9,0	./.:0:0,0,0,0	./.:0:0,0,0,0	1/1:16:0,0,16,0	./.:0:0,0,0,0	1/1:9:0,0,9,0
RAD_114	201	loc114_pos201	A	G	13	PASS	NS=14;DP=139	GT:DP:CATG	./.:0:0,0,0,0	./.:0:0,0,0,0	./.:0:0,0,0,0	./.:0:0,0,0,0	0/0:8:0,8,0,0	./.:0:0,0,0,0	./.:0:0,0,0,0	./.:0:0,0,0,0	./.:0:0,0,0,0	0/0:7:0,7,0,0	./.:0:0,0,0,0	./.:0:0,0,0,0	0/0:7:0,0,7,0	./.:0:0,0,0,0	./.:0:0,0,0,0	./.:0:0,0,0,0	./.:0:0,0,0,0	./.:0:0,0,0,0	./.:0:0,0,0,0	0/0:6:0,6,0,0	0/0:7:0,7,0,0	./.:0:0,0,0,0	0/0:7:0,7,0,0	./.:0:0,0,0,0	./.:0:0,0,0,0	./.:0:0,0,0,0	0/0:8:0,8,0,0	./.:0:0,0,0,0	./.:0:0,0,0,0	./.:0:0,0,0,0	./.:0:0,0,0,0	./.:0:0,0,0,0	./.:0:0,0,0,0	./.:0:0,0,0,0	./.:0:0,0,0,0	./.:0:0,0,0,0	./.:0:0,0,0,0	./.:0:0,0,0,0	./.:0:0,0,0,0	./.:0:0,0,0,0	./.:0:0,0,0,0	./.:0:0,0,0,0	./.:0:0,0,0,0	./.:0:0,0,0,0	./.:0:0,0,0,0	./.:0:0,0,0,0	./.:0:0,0,0,0	./.:0:0,0,0,0	./.:0:0,0,0,0	./.:0:0,0,0,0	./.:0:0,0,0,0	./.:0:0,0,0,0	./.:0:0,0,0,0	./.:0:0,0,0,0	./.:0:0,0,0,0	./.:0:0,0,0,0	./.:0:0,0,0,0	./.:0:0,0,0,0	./.:0:0,0,0,0	./.:0:0,0,0,0	./.:0:0,0,0,0	./.:0:0,0,0,0	./.:0:0,0,0,0	./.:0:0,0,0,0	./.:0:0,0,0,0	./.:0:0,0,0,0	./.:0:0,0,0,0	./.:0:0,0,0,0	./.:0:0,0,0,0	./.:0:0,0,0,0	./.:0:0,0,0,0	./.:0:0,0,0,0	./.:0:0,0,0,0	./.:0:0,0,0,0	./.:0:0,0,0,0	./.:0:0,0,0,0	./.:0:0,0,0,0	./.:0:0,0,0,0	./.:0:0,0,0,0	./.:0:0,0,0,0	./.:0:0,0,0,0	./.:0:0,0,0,0	./.:0:0,0,0,0	./.:0:0,0,0,0	./.:0:0,0,0,0	1/1:7:0,0,0,7	1/1:21:0,0,1,20	1/1:8:0,0,0,8	./.:0:0,0,0,0	1/1:19:0,0,0,19	1/1:9:0,0,0,9	./.:0:0,0,0,0	./.:0:0,0,0,0	1/1:16:0,0,16,0	./.:0:0,0,0,0	1/1:9:0,0,0,9
RAD_114	213	loc114_pos213	G	T	13	PASS	NS=14;DP=139	GT:DP:CATG	./.:0:0,0,0,0	./.:0:0,0,0,0	./.:0:0,0,0,0	./.:0:0,0,0,0	1/1:8:0,0,8,0	./.:0:0,0,0,0	./.:0:0,0,0,0	./.:0:0,0,0,0	./.:0:0,0,0,0	1/1:7:0,0,7,0	./.:0:0,0,0,0	./.:0:0,0,0,0	1/1:7:0,0,0,7	./.:0:0,0,0,0	./.:0:0,0,0,0	./.:0:0,0,0,0	./.:0:0,0,0,0	./.:0:0,0,0,0	./.:0:0,0,0,0	1/1:6:0,0,6,0	1/1:7:0,0,7,0	./.:0:0,0,0,0	1/1:7:0,0,7,0	./.:0:0,0,0,0	./.:0:0,0,0,0	./.:0:0,0,0,0	1/1:8:0,0,8,0	./.:0:0,0,0,0	./.:0:0,0,0,0	./.:0:0,0,0,0	./.:0:0,0,0,0	./.:0:0,0,0,0	./.:0:0,0,0,0	./.:0:0,0,0,0	./.:0:0,0,0,0	./.:0:0,0,0,0	./.:0:0,0,0,0	./.:0:0,0,0,0	./.:0:0,0,0,0	./.:0:0,0,0,0	./.:0:0,0,0,0	./.:0:0,0,0,0	./.:0:0,0,0,0	./.:0:0,0,0,0	./.:0:0,0,0,0	./.:0:0,0,0,0	./.:0:0,0,0,0	./.:0:0,0,0,0	./.:0:0,0,0,0	./.:0:0,0,0,0	./.:0:0,0,0,0	./.:0:0,0,0,0	./.:0:0,0,0,0	./.:0:0,0,0,0	./.:0:0,0,0,0	./.:0:0,0,0,0	./.:0:0,0,0,0	./.:0:0,0,0,0	./.:0:0,0,0,0	./.:0:0,0,0,0	./.:0:0,0,0,0	./.:0:0,0,0,0	./.:0:0,0,0,0	./.:0:0,0,0,0	./.:0:0,0,0,0	./.:0:0,0,0,0	./.:0:0,0,0,0	./.:0:0,0,0,0	./.:0:0,0,0,0	./.:0:0,0,0,0	./.:0:0,0,0,0	./.:0:0,0,0,0	./.:0:0,0,0,0	./.:0:0,0,0,0	./.:0:0,0,0,0	./.:0:0,0,0,0	./.:0:0,0,0,0	./.:0:0,0,0,0	./.:0:0,0,0,0	./.:0:0,0,0,0	./.:0:0,0,0,0	./.:0:0,0,0,0	./.:0:0,0,0,0	./.:0:0,0,0,0	./.:0:0,0,0,0	0/0:7:0,0,0,7	0/0:21:0,0,0,21	0/0:8:0,0,0,8	./.:0:0,0,0,0	0/0:19:0,0,0,19	0/0:9:0,0,0,9	./.:0:0,0,0,0	./.:0:0,0,0,0	0/0:16:0,0,0,16	./.:0:0,0,0,0	0/0:9:0,0,0,9
RAD_114	224	loc114_pos224	A	G	13	PASS	NS=14;DP=139	GT:DP:CATG	./.:0:0,0,0,0	./.:0:0,0,0,0	./.:0:0,0,0,0	./.:0:0,0,0,0	0/0:8:0,8,0,0	./.:0:0,0,0,0	./.:0:0,0,0,0	./.:0:0,0,0,0	./.:0:0,0,0,0	0/0:7:0,7,0,0	./.:0:0,0,0,0	./.:0:0,0,0,0	0/0:7:0,7,0,0	./.:0:0,0,0,0	./.:0:0,0,0,0	./.:0:0,0,0,0	./.:0:0,0,0,0	./.:0:0,0,0,0	./.:0:0,0,0,0	0/0:6:0,6,0,0	0/0:7:0,7,0,0	./.:0:0,0,0,0	0/0:7:0,7,0,0	./.:0:0,0,0,0	./.:0:0,0,0,0	./.:0:0,0,0,0	0/0:8:0,8,0,0	./.:0:0,0,0,0	./.:0:0,0,0,0	./.:0:0,0,0,0	./.:0:0,0,0,0	./.:0:0,0,0,0	./.:0:0,0,0,0	./.:0:0,0,0,0	./.:0:0,0,0,0	./.:0:0,0,0,0	./.:0:0,0,0,0	./.:0:0,0,0,0	./.:0:0,0,0,0	./.:0:0,0,0,0	./.:0:0,0,0,0	./.:0:0,0,0,0	./.:0:0,0,0,0	./.:0:0,0,0,0	./.:0:0,0,0,0	./.:0:0,0,0,0	./.:0:0,0,0,0	./.:0:0,0,0,0	./.:0:0,0,0,0	./.:0:0,0,0,0	./.:0:0,0,0,0	./.:0:0,0,0,0	./.:0:0,0,0,0	./.:0:0,0,0,0	./.:0:0,0,0,0	./.:0:0,0,0,0	./.:0:0,0,0,0	./.:0:0,0,0,0	./.:0:0,0,0,0	./.:0:0,0,0,0	./.:0:0,0,0,0	./.:0:0,0,0,0	./.:0:0,0,0,0	./.:0:0,0,0,0	./.:0:0,0,0,0	./.:0:0,0,0,0	./.:0:0,0,0,0	./.:0:0,0,0,0	./.:0:0,0,0,0	./.:0:0,0,0,0	./.:0:0,0,0,0	./.:0:0,0,0,0	./.:0:0,0,0,0	./.:0:0,0,0,0	./.:0:0,0,0,0	./.:0:0,0,0,0	./.:0:0,0,0,0	./.:0:0,0,0,0	./.:0:0,0,0,0	./.:0:0,0,0,0	./.:0:0,0,0,0	./.:0:0,0,0,0	./.:0:0,0,0,0	./.:0:0,0,0,0	./.:0:0,0,0,0	1/1:7:0,0,0,7	1/1:21:0,0,0,21	1/1:8:0,0,0,8	./.:0:0,0,0,0	1/1:19:0,0,0,19	1/1:9:0,0,0,9	./.:0:0,0,0,0	./.:0:0,0,0,0	1/1:16:16,0,0,0	./.:0:0,0,0,0	1/1:9:0,0,0,9
RAD_114	230	loc114_pos230	G	T	13	PASS	NS=14;DP=139	GT:DP:CATG	./.:0:0,0,0,0	./.:0:0,0,0,0	./.:0:0,0,0,0	./.:0:0,0,0,0	0/0:8:0,0,0,8	./.:0:0,0,0,0	./.:0:0,0,0,0	./.:0:0,0,0,0	./.:0:0,0,0,0	0/1:7:0,0,3,4	./.:0:0,0,0,0	./.:0:0,0,0,0	0/0:7:0,7,0,0	./.:0:0,0,0,0	./.:0:0,0,0,0	./.:0:0,0,0,0	./.:0:0,0,0,0	./.:0:0,0,0,0	./.:0:0,0,0,0	0/0:6:0,0,0,6	0/0:7:0,0,0,7	./.:0:0,0,0,0	0/0:7:0,0,0,7	./.:0:0,0,0,0	./.:0:0,0,0,0	./.:0:0,0,0,0	0/0:8:0,0,0,8	./.:0:0,0,0,0	./.:0:0,0,0,0	./.:0:0,0,0,0	./.:0:0,0,0,0	./.:0:0,0,0,0	./.:0:0,0,0,0	./.:0:0,0,0,0	./.:0:0,0,0,0	./.:0:0,0,0,0	./.:0:0,0,0,0	./.:0:0,0,0,0	./.:0:0,0,0,0	./.:0:0,0,0,0	./.:0:0,0,0,0	./.:0:0,0,0,0	./.:0:0,0,0,0	./.:0:0,0,0,0	./.:0:0,0,0,0	./.:0:0,0,0,0	./.:0:0,0,0,0	./.:0:0,0,0,0	./.:0:0,0,0,0	./.:0:0,0,0,0	./.:0:0,0,0,0	./.:0:0,0,0,0	./.:0:0,0,0,0	./.:0:0,0,0,0	./.:0:0,0,0,0	./.:0:0,0,0,0	./.:0:0,0,0,0	./.:0:0,0,0,0	./.:0:0,0,0,0	./.:0:0,0,0,0	./.:0:0,0,0,0	./.:0:0,0,0,0	./.:0:0,0,0,0	./.:0:0,0,0,0	./.:0:0,0,0,0	./.:0:0,0,0,0	./.:0:0,0,0,0	./.:0:0,0,0,0	./.:0:0,0,0,0	./.:0:0,0,0,0	./.:0:0,0,0,0	./.:0:0,0,0,0	./.:0:0,0,0,0	./.:0:0,0,0,0	./.:0:0,0,0,0	./.:0:0,0,0,0	./.:0:0,0,0,0	./.:0:0,0,0,0	./.:0:0,0,0,0	./.:0:0,0,0,0	./.:0:0,0,0,0	./.:0:0,0,0,0	./.:0:0,0,0,0	./.:0:0,0,0,0	./.:0:0,0,0,0	0/0:7:0,0,0,7	0/0:21:0,0,0,21	0/0:8:0,0,0,8	./.:0:0,0,0,0	0/0:19:0,0,0,19	0/0:9:0,0,0,9	./.:0:0,0,0,0	./.:0:0,0,0,0	0/0:16:0,16,0,0	./.:0:0,0,0,0	0/0:9:0,0,0,9
RAD_114	235	loc114_pos235	C	T	13	PASS	NS=14;DP=139	GT:DP:CATG	./.:0:0,0,0,0	./.:0:0,0,0,0	./.:0:0,0,0,0	./.:0:0,0,0,0	1/1:8:0,0,8,0	./.:0:0,0,0,0	./.:0:0,0,0,0	./.:0:0,0,0,0	./.:0:0,0,0,0	1/1:7:0,0,7,0	./.:0:0,0,0,0	./.:0:0,0,0,0	1/1:7:0,7,0,0	./.:0:0,0,0,0	./.:0:0,0,0,0	./.:0:0,0,0,0	./.:0:0,0,0,0	./.:0:0,0,0,0	./.:0:0,0,0,0	1/1:6:0,0,6,0	1/1:7:0,0,7,0	./.:0:0,0,0,0	1/1:7:0,0,7,0	./.:0:0,0,0,0	./.:0:0,0,0,0	./.:0:0,0,0,0	1/1:8:0,0,8,0	./.:0:0,0,0,0	./.:0:0,0,0,0	./.:0:0,0,0,0	./.:0:0,0,0,0	./.:0:0,0,0,0	./.:0:0,0,0,0	./.:0:0,0,0,0	./.:0:0,0,0,0	./.:0:0,0,0,0	./.:0:0,0,0,0	./.:0:0,0,0,0	./.:0:0,0,0,0	./.:0:0,0,0,0	./.:0:0,0,0,0	./.:0:0,0,0,0	./.:0:0,0,0,0	./.:0:0,0,0,0	./.:0:0,0,0,0	./.:0:0,0,0,0	./.:0:0,0,0,0	./.:0:0,0,0,0	./.:0:0,0,0,0	./.:0:0,0,0,0	./.:0:0,0,0,0	./.:0:0,0,0,0	./.:0:0,0,0,0	./.:0:0,0,0,0	./.:0:0,0,0,0	./.:0:0,0,0,0	./.:0:0,0,0,0	./.:0:0,0,0,0	./.:0:0,0,0,0	./.:0:0,0,0,0	./.:0:0,0,0,0	./.:0:0,0,0,0	./.:0:0,0,0,0	./.:0:0,0,0,0	./.:0:0,0,0,0	./.:0:0,0,0,0	./.:0:0,0,0,0	./.:0:0,0,0,0	./.:0:0,0,0,0	./.:0:0,0,0,0	./.:0:0,0,0,0	./.:0:0,0,0,0	./.:0:0,0,0,0	./.:0:0,0,0,0	./.:0:0,0,0,0	./.:0:0,0,0,0	./.:0:0,0,0,0	./.:0:0,0,0,0	./.:0:0,0,0,0	./.:0:0,0,0,0	./.:0:0,0,0,0	./.:0:0,0,0,0	./.:0:0,0,0,0	./.:0:0,0,0,0	./.:0:0,0,0,0	0/0:7:7,0,0,0	0/0:21:21,0,0,0	0/0:8:8,0,0,0	./.:0:0,0,0,0	0/0:19:19,0,0,0	0/0:9:9,0,0,0	./.:0:0,0,0,0	./.:0:0,0,0,0	0/0:16:0,16,0,0	./.:0:0,0,0,0	0/0:9:9,0,0,0
RAD_115	5	loc115_pos5	T	C	13	PASS	NS=12;DP=96	GT:DP:CATG	./.:0:0,0,0,0	./.:0:0,0,0,0	0/0:7:0,0,7,0	./.:0:0,0,0,0	./.:0:0,0,0,0	./.:0:0,0,0,0	./.:0:0,0,0,0	./.:0:0,0,0,0	0/0:8:0,0,8,0	./.:0:0,0,0,0	./.:0:0,0,0,0	./.:0:0,0,0,0	./.:0:0,0,0,0	0/1:7:0,0,0,7	0/0:7:0,0,0,7	0/0:15:0,0,15,0	./.:0:0,0,0,0	./.:0:0,0,0,0	0/0:9:0,0,0,9	./.:0:0,0,0,0	./.:0:0,0,0,0	0/0:7:0,0,7,0	0/0:6:0,0,6,0	./.:0:0,0,0,0	0/0:12:0,0,0,12	0/0:6:0,0,0,6	0/0:6:0,0,6,0	./.:0:0,0,0,0	./.:0:0,0,0,0	./.:0:0,0,0,0	./.:0:0,0,0,0	./.:0:0,0,0,0	./.:0:0,0,0,0	./.:0:0,0,0,0	./.:0:0,0,0,0	./.:0:0,0,0,0	./.:0:0,0,0,0	./.:0:0,0,0,0	./.:0:0,0,0,0	./.:0:0,0,0,0	./.:0:0,0,0,0	./.:0:0,0,0,0	./.:0:0,0,0,0	./.:0:0,0,0,0	./.:0:0,0,0,0	./.:0:0,0,0,0	./.:0:0,0,0,0	./.:0:0,0,0,0	./.:0:0,0,0,0	./.:0:0,0,0,0	./.:0:0,0,0,0	./.:0:0,0,0,0	./.:0:0,0,0,0	./.:0:0,0,0,0	./.:0:0,0,0,0	./.:0:0,0,0,0	./.:0:0,0,0,0	./.:0:0,0,0,0	./.:0:0,0,0,0	./.:0:0,0,0,0	./.:0:0,0,0,0	./.:0:0,0,0,0	./.:0:0,0,0,0	./.:0:0,0,0,0	./.:0:0,0,0,0	./.:0:0,0,0,0	./.:0:0,0,0,0	./.:0:0,0,0,0	./.:0:0,0,0,0	./.:0:0,0,0,0	./.:0:0,0,0,0	./.:0:0,0,0,0	./.:0:0,0,0,0	./.:0:0,0,0,0	./.:0:0,0,0,0	./.:0:0,0,0,0	./.:0:0,0,0,0	./.:0:0,0,0,0	./.:0:0,0,0,0	./.:0:0,0,0,0	./.:0:0,0,0,0	./.:0:0,0,0,0	./.:0:0,0,0,0	0/0:6:0,0,0,6	./.:0:0,0,0,0	./.:0:0,0,0,0	./.:0:0,0,0,0	./.:0:0,0,0,0	./.:0:0,0,0,0	./.:0:0,0,0,0	./.:0:0,0,0,0	./.:0:0,0,0,0	./.:0:0,0,0,0	./.:0:0,0,0,0	./.:0:0,0,0,0	./.:0:0,0,0,0
RAD_115	22	loc115_pos22	G	C	13	PASS	NS=12;DP=96	GT:DP:CATG	./.:0:0,0,0,0	./.:0:0,0,0,0	0/0:7:0,0,0,7	./.:0:0,0,0,0	./.:0:0,0,0,0	./.:0:0,0,0,0	./.:0:0,0,0,0	./.:0:0,0,0,0	0/0:8:0,0,0,8	./.:0:0,0,0,0	./.:0:0,0,0,0	./.:0:0,0,0,0	./.:0:0,0,0,0	0/0:7:7,0,0,0	0/0:7:7,0,0,0	0/0:15:0,0,0,15	./.:0:0,0,0,0	./.:0:0,0,0,0	0/0:9:9,0,0,0	./.:0:0,0,0,0	./.:0:0,0,0,0	0/0:7:0,0,0,7	0/0:6:0,0,0,6	./.:0:0,0,0,0	0/0:12:12,0,0,0	0/0:6:6,0,0,0	0/0:6:0,0,0,6	./.:0:0,0,0,0	./.:0:0,0,0,0	./.:0:0,0,0,0	./.:0:0,0,0,0	./.:0:0,0,0,0	./.:0:0,0,0,0	./.:0:0,0,0,0	./.:0:0,0,0,0	./.:0:0,0,0,0	./.:0:0,0,0,0	./.:0:0,0,0,0	./.:0:0,0,0,0	./.:0:0,0,0,0	./.:0:0,0,0,0	./.:0:0,0,0,0	./.:0:0,0,0,0	./.:0:0,0,0,0	./.:0:0,0,0,0	./.:0:0,0,0,0	./.:0:0,0,0,0	./.:0:0,0,0,0	./.:0:0,0,0,0	./.:0:0,0,0,0	./.:0:0,0,0,0	./.:0:0,0,0,0	./.:0:0,0,0,0	./.:0:0,0,0,0	./.:0:0,0,0,0	./.:0:0,0,0,0	./.:0:0,0,0,0	./.:0:0,0,0,0	./.:0:0,0,0,0	./.:0:0,0,0,0	./.:0:0,0,0,0	./.:0:0,0,0,0	./.:0:0,0,0,0	./.:0:0,0,0,0	./.:0:0,0,0,0	./.:0:0,0,0,0	./.:0:0,0,0,0	./.:0:0,0,0,0	./.:0:0,0,0,0	./.:0:0,0,0,0	./.:0:0,0,0,0	./.:0:0,0,0,0	./.:0:0,0,0,0	./.:0:0,0,0,0	./.:0:0,0,0,0	./.:0:0,0,0,0	./.:0:0,0,0,0	./.:0:0,0,0,0	./.:0:0,0,0,0	./.:0:0,0,0,0	./.:0:0,0,0,0	./.:0:0,0,0,0	./.:0:0,0,0,0	1/1:6:0,0,0,6	./.:0:0,0,0,0	./.:0:0,0,0,0	./.:0:0,0,0,0	./.:0:0,0,0,0	./.:0:0,0,0,0	./.:0:0,0,0,0	./.:0:0,0,0,0	./.:0:0,0,0,0	./.:0:0,0,0,0	./.:0:0,0,0,0	./.:0:0,0,0,0	./.:0:0,0,0,0
RAD_115	26	loc115_pos26	T	C	13	PASS	NS=12;DP=96	GT:DP:CATG	./.:0:0,0,0,0	./.:0:0,0,0,0	0/0:7:0,0,7,0	./.:0:0,0,0,0	./.:0:0,0,0,0	./.:0:0,0,0,0	./.:0:0,0,0,0	./.:0:0,0,0,0	0/0:8:0,0,8,0	./.:0:0,0,0,0	./.:0:0,0,0,0	./.:0:0,0,0,0	./.:0:0,0,0,0	0/0:7:0,0,0,7	0/0:7:0,0,0,7	0/1:15:10,0,5,0	./.:0:0,0,0,0	./.:0:0,0,0,0	0/0:9:0,0,0,9	./.:0:0,0,0,0	./.:0:0,0,0,0	0/0:7:0,0,7,0	0/0:6:0,0,6,0	./.:0:0,0,0,0	0/0:12:0,0,0,12	0/0:6:0,0,0,6	0/0:6:0,0,6,0	./.:0:0,0,0,0	./.:0:0,0,0,0	./.:0:0,0,0,0	./.:0:0,0,0,0	./.:0:0,0,0,0	./.:0:0,0,0,0	./.:0:0,0,0,0	./.:0:0,0,0,0	./.:0:0,0,0,0	./.:0:0,0,0,0	./.:0:0,0,0,0	./.:0:0,0,0,0	./.:0:0,0,0,0	./.:0:0,0,0,0	./.:0:0,0,0,0	./.:0:0,0,0,0	./.:0:0,0,0,0	./.:0:0,0,0,0	./.:0:0,0,0,0	./.:0:0,0,0,0	./.:0:0,0,0,0	./.:0:0,0,0,0	./.:0:0,0,0,0	./.:0:0,0,0,0	./.:0:0,0,0,0	./.:0:0,0,0,0	./.:0:0,0,0,0	./.:0:0,0,0,0	./.:0:0,0,0,0	./.:0:0,0,0,0	./.:0:0,0,0,0	./.:0:0,0,0,0	./.:0:0,0,0,0	./.:0:0,0,0,0	./.:0:0,0,0,0	./.:0:0,0,0,0	./.:0:0,0,0,0	./.:0:0,0,0,0	./.:0:0,0,0,0	./.:0:0,0,0,0	./.:0:0,0,0,0	./.:0:0,0,0,0	./.:0:0,0,0,0	./.:0:0,0,0,0	./.:0:0,0,0,0	./.:0:0,0,0,0	./.:0:0,0,0,0	./.:0:0,0,0,0	./.:0:0,0,0,0	./.:0:0,0,0,0	./.:0:0,0,0,0	./.:0:0,0,0,0	./.:0:0,0,0,0	./.:0:0,0,0,0	./.:0:0,0,0,0	./.:0:0,0,0,0	0/0:6:0,0,0,6	./.:0:0,0,0,0	./.:0:0,0,0,0	./.:0:0,0,0,0	./.:0:0,0,0,0	./.:0:0,0,0,0	./.:0:0,0,0,0	./.:0:0,0,0,0	./.:0:0,0,0,0	./.:0:0,0,0,0	./.:0:0,0,0,0	./.:0:0,0,0,0	./.:0:0,0,0,0
RAD_115	36	loc115_pos36	T	C	13	PASS	NS=12;DP=96	GT:DP:CATG	./.:0:0,0,0,0	./.:0:0,0,0,0	0/0:7:0,0,7,0	./.:0:0,0,0,0	./.:0:0,0,0,0	./.:0:0,0,0,0	./.:0:0,0,0,0	./.:0:0,0,0,0	0/0:8:0,0,8,0	./.:0:0,0,0,0	./.:0:0,0,0,0	./.:0:0,0,0,0	./.:0:0,0,0,0	0/0:7:0,0,0,7	0/0:7:0,0,0,7	0/0:15:0,0,15,0	./.:0:0,0,0,0	./.:0:0,0,0,0	0/0:9:0,0,0,9	./.:0:0,0,0,0	./.:0:0,0,0,0	0/0:7:0,0,7,0	0/0:6:0,0,6,0	./.:0:0,0,0,0	0/0:12:0,0,0,12	0/0:6:0,0,0,6	0/0:6:0,0,6,0	./.:0:0,0,0,0	./.:0:0,0,0,0	./.:0:0,0,0,0	./.:0:0,0,0,0	./.:0:0,0,0,0	./.:0:0,0,0,0	./.:0:0,0,0,0	./.:0:0,0,0,0	./.:0:0,0,0,0	./.:0:0,0,0,0	./.:0:0,0,0,0	./.:0:0,0,0,0	./.:0:0,0,0,0	./.:0:0,0,0,0	./.:0:0,0,0,0	./.:0:0,0,0,0	./.:0:0,0,0,0	./.:0:0,0,0,0	./.:0:0,0,0,0	./.:0:0,0,0,0	./.:0:0,0,0,0	./.:0:0,0,0,0	./.:0:0,0,0,0	./.:0:0,0,0,0	./.:0:0,0,0,0	./.:0:0,0,0,0	./.:0:0,0,0,0	./.:0:0,0,0,0	./.:0:0,0,0,0	./.:0:0,0,0,0	./.:0:0,0,0,0	./.:0:0,0,0,0	./.:0:0,0,0,0	./.:0:0,0,0,0	./.:0:0,0,0,0	./.:0:0,0,0,0	./.:0:0,0,0,0	./.:0:0,0,0,0	./.:0:0,0,0,0	./.:0:0,0,0,0	./.:0:0,0,0,0	./.:0:0,0,0,0	./.:0:0,0,0,0	./.:0:0,0,0,0	./.:0:0,0,0,0	./.:0:0,0,0,0	./.:0:0,0,0,0	./.:0:0,0,0,0	./.:0:0,0,0,0	./.:0:0,0,0,0	./.:0:0,0,0,0	./.:0:0,0,0,0	./.:0:0,0,0,0	./.:0:0,0,0,0	./.:0:0,0,0,0	./.:0:0,0,0,0	1/1:6:0,0,0,6	./.:0:0,0,0,0	./.:0:0,0,0,0	./.:0:0,0,0,0	./.:0:0,0,0,0	./.:0:0,0,0,0	./.:0:0,0,0,0	./.:0:0,0,0,0	./.:0:0,0,0,0	./.:0:0,0,0,0	./.:0:0,0,0,0	./.:0:0,0,0,0	./.:0:0,0,0,0
RAD_116	0	loc116_pos0	G	A	13	PASS	NS=12;DP=118	GT:DP:CATG	./.:0:0,0,0,0	./.:0:0,0,0,0	0/0:6:0,6,0,0	./.:0:0,0,0,0	0/0:6:0,0,0,6	./.:0:0,0,0,0	./.:0:0,0,0,0	./.:0:0,0,0,0	./.:0:0,0,0,0	./.:0:0,0,0,0	0/0:8:0,8,0,0	./.:0:0,0,0,0	./.:0:0,0,0,0	./.:0:0,0,0,0	./.:0:0,0,0,0	./.:0:0,0,0,0	./.:0:0,0,0,0	./.:0:0,0,0,0	./.:0:0,0,0,0	./.:0:0,0,0,0	./.:0:0,0,0,0	./.:0:0,0,0,0	./.:0:0,0,0,0	./.:0:0,0,0,0	./.:0:0,0,0,0	./.:0:0,0,0,0	./.:0:0,0,0,0	./.:0:0,0,0,0	./.:0:0,0,0,0	./.:0:0,0,0,0	./.:0:0,0,0,0	./.:0:0,0,0,0	./.:0:0,0,0,0	./.:0:0,0,0,0	./.:0:0,0,0,0	./.:0:0,0,0,0	1/1:10:0,10,0,0	./.:0:0,0,0,0	./.:0:0,0,0,0	./.:0:0,0,0,0	0/0:6:0,0,0,6	./.:0:0,0,0,0	0/0:28:0,0,0,28	./.:0:0,0,0,0	./.:0:0,0,0,0	./.:0:0,0,0,0	0/0:7:0,0,0,7	./.:0:0,0,0,0	./.:0:0,0,0,0	./.:0:0,0,0,0	./.:0:0,0,0,0	./.:0:0,0,0,0	./.:0:0,0,0,0	./.:0:0,0,0,0	./.:0:0,0,0,0	1/1:7:0,7,0,0	./.:0:0,0,0,0	./.:0:0,0,0,0	./.:0:0,0,0,0	./.:0:0,0,0,0	./.:0:0,0,0,0	./.:0:0,0,0,0	0/1:6:0,6,0,0	./.:0:0,0,0,0	./.:0:0,0,0,0	./.:0:0,0,0,0	./.:0:0,0,0,0	./.:0:0,0,0,0	./.:0:0,0,0,0	./.:0:0,0,0,0	./.:0:0,0,0,0	./.:0:0,0,0,0	1/1:9:0,9,0,0	./.:0:0,0,0,0	./.:0:0,0,0,0	./.:0:0,0,0,0	./.:0:0,0,0,0	./.:0:0,0,0,0	./.:0:0,0,0,0	0/0:16:0,0,0,16	./.:0:0,0,0,0	0/0:9:0,0,0,9	./.:0:0,0,0,0	./.:0:0,0,0,0	./.:0:0,0,0,0	./.:0:0,0,0,0	./.:0:0,0,0,0	./.:0:0,0,0,0	./.:0:0,0,0,0	./.:0:0,0,0,0	./.:0:0,0,0,0	./.:0:0,0,0,0	./.:0:0,0,0,0	./.:0:0,0,0,0	./.:0:0,0,0,0	./.:0:0,0,0,0
RAD_116	48	loc116_pos48	A	G	13	PASS	NS=12;DP=118	GT:DP:CATG	./.:0:0,0,0,0	./.:0:0,0,0,0	1/0:6:0,6,0,0	./.:0:0,0,0,0	0/0:6:0,6,0,0	./.:0:0,0,0,0	./.:0:0,0,0,0	./.:0:0,0,0,0	./.:0:0,0,0,0	./.:0:0,0,0,0	1/1:8:0,8,0,0	./.:0:0,0,0,0	./.:0:0,0,0,0	./.:0:0,0,0,0	./.:0:0,0,0,0	./.:0:0,0,0,0	./.:0:0,0,0,0	./.:0:0,0,0,0	./.:0:0,0,0,0	./.:0:0,0,0,0	./.:0:0,0,0,0	./.:0:0,0,0,0	./.:0:0,0,0,0	./.:0:0,0,0,0	./.:0:0,0,0,0	./.:0:0,0,0,0	./.:0:0,0,0,0	./.:0:0,0,0,0	./.:0:0,0,0,0	./.:0:0,0,0,0	./.:0:0,0,0,0	./.:0:0,0,0,0	./.:0:0,0,0,0	./.:0:0,0,0,0	./.:0:0,0,0,0	./.:0:0,0,0,0	1/1:10:0,0,0,10	./.:0:0,0,0,0	./.:0:0,0,0,0	./.:0:0,0,0,0	0/0:6:0,6,0,0	./.:0:0,0,0,0	0/0:28:0,28,0,0	./.:0:0,0,0,0	./.:0:0,0,0,0	./.:0:0,0,0,0	0/0:7:0,7,0,0	./.:0:0,0,0,0	./.:0:0,0,0,0	./.:0:0,0,0,0	./.:0:0,0,0,0	./.:0:0,0,0,0	./.:0:0,0,0,0	./.:0:0,0,0,0	./.:0:0,0,0,0	1/1:7:0,0,0,7	./.:0:0,0,0,0	./.:0:0,0,0,0	./.:0:0,0,0,0	./.:0:0,0,0,0	./.:0:0,0,0,0	./.:0:0,0,0,0	1/0:6:0,6,0,0	./.:0:0,0,0,0	./.:0:0,0,0,0	./.:0:0,0,0,0	./.:0:0,0,0,0	./.:0:0,0,0,0	./.:0:0,0,0,0	./.:0:0,0,0,0	./.:0:0,0,0,0	./.:0:0,0,0,0	1/1:9:0,9,0,0	./.:0:0,0,0,0	./.:0:0,0,0,0	./.:0:0,0,0,0	./.:0:0,0,0,0	./.:0:0,0,0,0	./.:0:0,0,0,0	0/0:16:0,16,0,0	./.:0:0,0,0,0	0/0:9:0,9,0,0	./.:0:0,0,0,0	./.:0:0,0,0,0	./.:0:0,0,0,0	./.:0:0,0,0,0	./.:0:0,0,0,0	./.:0:0,0,0,0	./.:0:0,0,0,0	./.:0:0,0,0,0	./.:0:0,0,0,0	./.:0:0,0,0,0	./.:0:0,0,0,0	./.:0:0,0,0,0	./.:0:0,0,0,0	./.:0:0,0,0,0
RAD_116	66	loc116_pos66	C	T	13	PASS	NS=12;DP=118	GT:DP:CATG	./.:0:0,0,0,0	./.:0:0,0,0,0	1/0:6:0,0,6,0	./.:0:0,0,0,0	1/1:6:0,0,6,0	./.:0:0,0,0,0	./.:0:0,0,0,0	./.:0:0,0,0,0	./.:0:0,0,0,0	./.:0:0,0,0,0	0/0:8:0,0,8,0	./.:0:0,0,0,0	./.:0:0,0,0,0	./.:0:0,0,0,0	./.:0:0,0,0,0	./.:0:0,0,0,0	./.:0:0,0,0,0	./.:0:0,0,0,0	./.:0:0,0,0,0	./.:0:0,0,0,0	./.:0:0,0,0,0	./.:0:0,0,0,0	./.:0:0,0,0,0	./.:0:0,0,0,0	./.:0:0,0,0,0	./.:0:0,0,0,0	./.:0:0,0,0,0	./.:0:0,0,0,0	./.:0:0,0,0,0	./.:0:0,0,0,0	./.:0:0,0,0,0	./.:0:0,0,0,0	./.:0:0,0,0,0	./.:0:0,0,0,0	./.:0:0,0,0,0	./.:0:0,0,0,0	0/0:10:10,0,0,0	./.:0:0,0,0,0	./.:0:0,0,0,0	./.:0:0,0,0,0	0/0:6:6,0,0,0	./.:0:0,0,0,0	0/0:28:28,0,0,0	./.:0:0,0,0,0	./.:0:0,0,0,0	./.:0:0,0,0,0	0/0:7:7,0,0,0	./.:0:0,0,0,0	./.:0:0,0,0,0	./.:0:0,0,0,0	./.:0:0,0,0,0	./.:0:0,0,0,0	./.:0:0,0,0,0	./.:0:0,0,0,0	./.:0:0,0,0,0	0/0:7:7,0,0,0	./.:0:0,0,0,0	./.:0:0,0,0,0	./.:0:0,0,0,0	./.:0:0,0,0,0	./.:0:0,0,0,0	./.:0:0,0,0,0	0/0:6:0,0,6,0	./.:0:0,0,0,0	./.:0:0,0,0,0	./.:0:0,0,0,0	./.:0:0,0,0,0	./.:0:0,0,0,0	./.:0:0,0,0,0	./.:0:0,0,0,0	./.:0:0,0,0,0	./.:0:0,0,0,0	0/0:9:0,0,9,0	./.:0:0,0,0,0	./.:0:0,0,0,0	./.:0:0,0,0,0	./.:0:0,0,0,0	./.:0:0,0,0,0	./.:0:0,0,0,0	0/0:16:16,0,0,0	./.:0:0,0,0,0	0/0:9:9,0,0,0	./.:0:0,0,0,0	./.:0:0,0,0,0	./.:0:0,0,0,0	./.:0:0,0,0,0	./.:0:0,0,0,0	./.:0:0,0,0,0	./.:0:0,0,0,0	./.:0:0,0,0,0	./.:0:0,0,0,0	./.:0:0,0,0,0	./.:0:0,0,0,0	./.:0:0,0,0,0	./.:0:0,0,0,0	./.:0:0,0,0,0
RAD_116	96	loc116_pos96	G	A	13	PASS	NS=12;DP=118	GT:DP:CATG	./.:0:0,0,0,0	./.:0:0,0,0,0	0/0:6:0,0,6,0	./.:0:0,0,0,0	0/0:6:0,0,0,6	./.:0:0,0,0,0	./.:0:0,0,0,0	./.:0:0,0,0,0	./.:0:0,0,0,0	./.:0:0,0,0,0	0/0:8:0,0,8,0	./.:0:0,0,0,0	./.:0:0,0,0,0	./.:0:0,0,0,0	./.:0:0,0,0,0	./.:0:0,0,0,0	./.:0:0,0,0,0	./.:0:0,0,0,0	./.:0:0,0,0,0	./.:0:0,0,0,0	./.:0:0,0,0,0	./.:0:0,0,0,0	./.:0:0,0,0,0	./.:0:0,0,0,0	./.:0:0,0,0,0	./.:0:0,0,0,0	./.:0:0,0,0,0	./.:0:0,0,0,0	./.:0:0,0,0,0	./.:0:0,0,0,0	./.:0:0,0,0,0	./.:0:0,0,0,0	./.:0:0,0,0,0	./.:0:0,0,0,0	./.:0:0,0,0,0	./.:0:0,0,0,0	1/1:10:0,10,0,0	./.:0:0,0,0,0	./.:0:0,0,0,0	./.:0:0,0,0,0	0/0:6:0,0,0,6	./.:0:0,0,0,0	0/0:28:0,0,0,28	./.:0:0,0,0,0	./.:0:0,0,0,0	./.:0:0,0,0,0	0/0:7:0,0,0,7	./.:0:0,0,0,0	./.:0:0,0,0,0	./.:0:0,0,0,0	./.:0:0,0,0,0	./.:0:0,0,0,0	./.:0:0,0,0,0	./.:0:0,0,0,0	./.:0:0,0,0,0	0/0:7:0,0,0,7	./.:0:0,0,0,0	./.:0:0,0,0,0	./.:0:0,0,0,0	./.:0:0,0,0,0	./.:0:0,0,0,0	./.:0:0,0,0,0	0/0:6:0,0,6,0	./.:0:0,0,0,0	./.:0:0,0,0,0	./.:0:0,0,0,0	./.:0:0,0,0,0	./.:0:0,0,0,0	./.:0:0,0,0,0	./.:0:0,0,0,0	./.:0:0,0,0,0	./.:0:0,0,0,0	0/0:9:0,0,9,0	./.:0:0,0,0,0	./.:0:0,0,0,0	./.:0:0,0,0,0	./.:0:0,0,0,0	./.:0:0,0,0,0	./.:0:0,0,0,0	0/0:16:0,0,0,16	./.:0:0,0,0,0	0/0:9:0,0,0,9	./.:0:0,0,0,0	./.:0:0,0,0,0	./.:0:0,0,0,0	./.:0:0,0,0,0	./.:0:0,0,0,0	./.:0:0,0,0,0	./.:0:0,0,0,0	./.:0:0,0,0,0	./.:0:0,0,0,0	./.:0:0,0,0,0	./.:0:0,0,0,0	./.:0:0,0,0,0	./.:0:0,0,0,0	./.:0:0,0,0,0
RAD_116	117	loc116_pos117	G	A	13	PASS	NS=8;DP=89	GT:DP:CATG	./.:0:0,0,0,0	./.:0:0,0,0,0	./.:0:0,0,0,0	./.:0:0,0,0,0	0/0:6:0,0,0,6	./.:0:0,0,0,0	./.:0:0,0,0,0	./.:0:0,0,0,0	./.:0:0,0,0,0	./.:0:0,0,0,0	./.:0:0,0,0,0	./.:0:0,0,0,0	./.:0:0,0,0,0	./.:0:0,0,0,0	./.:0:0,0,0,0	./.:0:0,0,0,0	./.:0:0,0,0,0	./.:0:0,0,0,0	./.:0:0,0,0,0	./.:0:0,0,0,0	./.:0:0,0,0,0	./.:0:0,0,0,0	./.:0:0,0,0,0	./.:0:0,0,0,0	./.:0:0,0,0,0	./.:0:0,0,0,0	./.:0:0,0,0,0	./.:0:0,0,0,0	./.:0:0,0,0,0	./.:0:0,0,0,0	./.:0:0,0,0,0	./.:0:0,0,0,0	./.:0:0,0,0,0	./.:0:0,0,0,0	./.:0:0,0,0,0	./.:0:0,0,0,0	1/1:10:0,10,0,0	./.:0:0,0,0,0	./.:0:0,0,0,0	./.:0:0,0,0,0	0/0:6:0,0,0,6	./.:0:0,0,0,0	0/0:28:0,0,0,28	./.:0:0,0,0,0	./.:0:0,0,0,0	./.:0:0,0,0,0	0/0:7:0,0,0,7	./.:0:0,0,0,0	./.:0:0,0,0,0	./.:0:0,0,0,0	./.:0:0,0,0,0	./.:0:0,0,0,0	./.:0:0,0,0,0	./.:0:0,0,0,0	./.:0:0,0,0,0	1/1:7:0,7,0,0	./.:0:0,0,0,0	./.:0:0,0,0,0	./.:0:0,0,0,0	./.:0:0,0,0,0	./.:0:0,0,0,0	./.:0:0,0,0,0	./.:0:0,0,0,0	./.:0:0,0,0,0	./.:0:0,0,0,0	./.:0:0,0,0,0	./.:0:0,0,0,0	./.:0:0,0,0,0	./.:0:0,0,0,0	./.:0:0,0,0,0	./.:0:0,0,0,0	./.:0:0,0,0,0	./.:0:0,0,0,0	./.:0:0,0,0,0	./.:0:0,0,0,0	./.:0:0,0,0,0	./.:0:0,0,0,0	./.:0:0,0,0,0	./.:0:0,0,0,0	0/0:16:0,0,0,16	./.:0:0,0,0,0	0/0:9:0,0,0,9	./.:0:0,0,0,0	./.:0:0,0,0,0	./.:0:0,0,0,0	./.:0:0,0,0,0	./.:0:0,0,0,0	./.:0:0,0,0,0	./.:0:0,0,0,0	./.:0:0,0,0,0	./.:0:0,0,0,0	./.:0:0,0,0,0	./.:0:0,0,0,0	./.:0:0,0,0,0	./.:0:0,0,0,0	./.:0:0,0,0,0
RAD_116	128	loc116_pos128	T	C	13	PASS	NS=8;DP=89	GT:DP:CATG	./.:0:0,0,0,0	./.:0:0,0,0,0	./.:0:0,0,0,0	./.:0:0,0,0,0	0/0:6:0,0,6,0	./.:0:0,0,0,0	./.:0:0,0,0,0	./.:0:0,0,0,0	./.:0:0,0,0,0	./.:0:0,0,0,0	./.:0:0,0,0,0	./.:0:0,0,0,0	./.:0:0,0,0,0	./.:0:0,0,0,0	./.:0:0,0,0,0	./.:0:0,0,0,0	./.:0:0,0,0,0	./.:0:0,0,0,0	./.:0:0,0,0,0	./.:0:0,0,0,0	./.:0:0,0,0,0	./.:0:0,0,0,0	./.:0:0,0,0,0	./.:0:0,0,0,0	./.:0:0,0,0,0	./.:0:0,0,0,0	./.:0:0,0,0,0	./.:0:0,0,0,0	./.:0:0,0,0,0	./.:0:0,0,0,0	./.:0:0,0,0,0	./.:0:0,0,0,0	./.:0:0,0,0,0	./.:0:0,0,0,0	./.:0:0,0,0,0	./.:0:0,0,0,0	0/0:10:0,0,10,0	./.:0:0,0,0,0	./.:0:0,0,0,0	./.:0:0,0,0,0	0/0:6:0,0,6,0	./.:0:0,0,0,0	0/0:28:0,0,28,0	./.:0:0,0,0,0	./.:0:0,0,0,0	./.:0:0,0,0,0	0/0:7:0,0,7,0	./.:0:0,0,0,0	./.:0:0,0,0,0	./.:0:0,0,0,0	./.:0:0,0,0,0	./.:0:0,0,0,0	./.:0:0,0,0,0	./.:0:0,0,0,0	./.:0:0,0,0,0	0/1:7:3,0,4,0	./.:0:0,0,0,0	./.:0:0,0,0,0	./.:0:0,0,0,0	./.:0:0,0,0,0	./.:0:0,0,0,0	./.:0:0,0,0,0	./.:0:0,0,0,0	./.:0:0,0,0,0	./.:0:0,0,0,0	./.:0:0,0,0,0	./.:0:0,0,0,0	./.:0:0,0,0,0	./.:0:0,0,0,0	./.:0:0,0,0,0	./.:0:0,0,0,0	./.:0:0,0,0,0	./.:0:0,0,0,0	./.:0:0,0,0,0	./.:0:0,0,0,0	./.:0:0,0,0,0	./.:0:0,0,0,0	./.:0:0,0,0,0	./.:0:0,0,0,0	0/0:16:0,0,16,0	./.:0:0,0,0,0	0/0:9:0,0,9,0	./.:0:0,0,0,0	./.:0:0,0,0,0	./.:0:0,0,0,0	./.:0:0,0,0,0	./.:0:0,0,0,0	./.:0:0,0,0,0	./.:0:0,0,0,0	./.:0:0,0,0,0	./.:0:0,0,0,0	./.:0:0,0,0,0	./.:0:0,0,0,0	./.:0:0,0,0,0	./.:0:0,0,0,0	./.:0:0,0,0,0
RAD_116	135	loc116_pos135	G	A	13	PASS	NS=8;DP=89	GT:DP:CATG	./.:0:0,0,0,0	./.:0:0,0,0,0	./.:0:0,0,0,0	./.:0:0,0,0,0	0/0:6:0,0,0,6	./.:0:0,0,0,0	./.:0:0,0,0,0	./.:0:0,0,0,0	./.:0:0,0,0,0	./.:0:0,0,0,0	./.:0:0,0,0,0	./.:0:0,0,0,0	./.:0:0,0,0,0	./.:0:0,0,0,0	./.:0:0,0,0,0	./.:0:0,0,0,0	./.:0:0,0,0,0	./.:0:0,0,0,0	./.:0:0,0,0,0	./.:0:0,0,0,0	./.:0:0,0,0,0	./.:0:0,0,0,0	./.:0:0,0,0,0	./.:0:0,0,0,0	./.:0:0,0,0,0	./.:0:0,0,0,0	./.:0:0,0,0,0	./.:0:0,0,0,0	./.:0:0,0,0,0	./.:0:0,0,0,0	./.:0:0,0,0,0	./.:0:0,0,0,0	./.:0:0,0,0,0	./.:0:0,0,0,0	./.:0:0,0,0,0	./.:0:0,0,0,0	0/0:10:0,0,0,10	./.:0:0,0,0,0	./.:0:0,0,0,0	./.:0:0,0,0,0	0/0:6:0,0,0,6	./.:0:0,0,0,0	0/0:28:0,0,0,28	./.:0:0,0,0,0	./.:0:0,0,0,0	./.:0:0,0,0,0	0/0:7:0,0,0,7	./.:0:0,0,0,0	./.:0:0,0,0,0	./.:0:0,0,0,0	./.:0:0,0,0,0	./.:0:0,0,0,0	./.:0:0,0,0,0	./.:0:0,0,0,0	./.:0:0,0,0,0	1/1:7:0,7,0,0	./.:0:0,0,0,0	./.:0:0,0,0,0	./.:0:0,0,0,0	./.:0:0,0,0,0	./.:0:0,0,0,0	./.:0:0,0,0,0	./.:0:0,0,0,0	./.:0:0,0,0,0	./.:0:0,0,0,0	./.:0:0,0,0,0	./.:0:0,0,0,0	./.:0:0,0,0,0	./.:0:0,0,0,0	./.:0:0,0,0,0	./.:0:0,0,0,0	./.:0:0,0,0,0	./.:0:0,0,0,0	./.:0:0,0,0,0	./.:0:0,0,0,0	./.:0:0,0,0,0	./.:0:0,0,0,0	./.:0:0,0,0,0	./.:0:0,0,0,0	0/0:16:0,0,0,16	./.:0:0,0,0,0	0/0:9:0,0,0,9	./.:0:0,0,0,0	./.:0:0,0,0,0	./.:0:0,0,0,0	./.:0:0,0,0,0	./.:0:0,0,0,0	./.:0:0,0,0,0	./.:0:0,0,0,0	./.:0:0,0,0,0	./.:0:0,0,0,0	./.:0:0,0,0,0	./.:0:0,0,0,0	./.:0:0,0,0,0	./.:0:0,0,0,0	./.:0:0,0,0,0
RAD_116	156	loc116_pos156	G	C	13	PASS	NS=7;DP=89	GT:DP:CATG	./.:0:0,0,0,0	./.:0:0,0,0,0	./.:0:0,0,0,0	./.:0:0,0,0,0	0/0:6:0,0,0,6	./.:0:0,0,0,0	./.:0:0,0,0,0	./.:0:0,0,0,0	./.:0:0,0,0,0	./.:0:0,0,0,0	./.:0:0,0,0,0	./.:0:0,0,0,0	./.:0:0,0,0,0	./.:0:0,0,0,0	./.:0:0,0,0,0	./.:0:0,0,0,0	./.:0:0,0,0,0	./.:0:0,0,0,0	./.:0:0,0,0,0	./.:0:0,0,0,0	./.:0:0,0,0,0	./.:0:0,0,0,0	./.:0:0,0,0,0	./.:0:0,0,0,0	./.:0:0,0,0,0	./.:0:0,0,0,0	./.:0:0,0,0,0	./.:0:0,0,0,0	./.:0:0,0,0,0	./.:0:0,0,0,0	./.:0:0,0,0,0	./.:0:0,0,0,0	./.:0:0,0,0,0	./.:0:0,0,0,0	./.:0:0,0,0,0	./.:0:0,0,0,0	1/1:10:10,0,0,0	./.:0:0,0,0,0	./.:0:0,0,0,0	./.:0:0,0,0,0	0/0:6:0,0,0,6	./.:0:0,0,0,0	0/0:28:0,0,0,28	./.:0:0,0,0,0	./.:0:0,0,0,0	./.:0:0,0,0,0	0/0:7:0,0,0,7	./.:0:0,0,0,0	./.:0:0,0,0,0	./.:0:0,0,0,0	./.:0:0,0,0,0	./.:0:0,0,0,0	./.:0:0,0,0,0	./.:0:0,0,0,0	./.:0:0,0,0,0	./.:7:0,6,0,1	./.:0:0,0,0,0	./.:0:0,0,0,0	./.:0:0,0,0,0	./.:0:0,0,0,0	./.:0:0,0,0,0	./.:0:0,0,0,0	./.:0:0,0,0,0	./.:0:0,0,0,0	./.:0:0,0,0,0	./.:0:0,0,0,0	./.:0:0,0,0,0	./.:0:0,0,0,0	./.:0:0,0,0,0	./.:0:0,0,0,0	./.:0:0,0,0,0	./.:0:0,0,0,0	./.:0:0,0,0,0	./.:0:0,0,0,0	./.:0:0,0,0,0	./.:0:0,0,0,0	./.:0:0,0,0,0	./.:0:0,0,0,0	./.:0:0,0,0,0	0/0:16:0,0,0,16	./.:0:0,0,0,0	0/0:9:0,0,0,9	./.:0:0,0,0,0	./.:0:0,0,0,0	./.:0:0,0,0,0	./.:0:0,0,0,0	./.:0:0,0,0,0	./.:0:0,0,0,0	./.:0:0,0,0,0	./.:0:0,0,0,0	./.:0:0,0,0,0	./.:0:0,0,0,0	./.:0:0,0,0,0	./.:0:0,0,0,0	./.:0:0,0,0,0	./.:0:0,0,0,0
RAD_116	194	loc116_pos194	T	C	13	PASS	NS=8;DP=89	GT:DP:CATG	./.:0:0,0,0,0	./.:0:0,0,0,0	./.:0:0,0,0,0	./.:0:0,0,0,0	0/0:6:0,0,6,0	./.:0:0,0,0,0	./.:0:0,0,0,0	./.:0:0,0,0,0	./.:0:0,0,0,0	./.:0:0,0,0,0	./.:0:0,0,0,0	./.:0:0,0,0,0	./.:0:0,0,0,0	./.:0:0,0,0,0	./.:0:0,0,0,0	./.:0:0,0,0,0	./.:0:0,0,0,0	./.:0:0,0,0,0	./.:0:0,0,0,0	./.:0:0,0,0,0	./.:0:0,0,0,0	./.:0:0,0,0,0	./.:0:0,0,0,0	./.:0:0,0,0,0	./.:0:0,0,0,0	./.:0:0,0,0,0	./.:0:0,0,0,0	./.:0:0,0,0,0	./.:0:0,0,0,0	./.:0:0,0,0,0	./.:0:0,0,0,0	./.:0:0,0,0,0	./.:0:0,0,0,0	./.:0:0,0,0,0	./.:0:0,0,0,0	./.:0:0,0,0,0	0/0:10:0,0,10,0	./.:0:0,0,0,0	./.:0:0,0,0,0	./.:0:0,0,0,0	0/0:6:0,0,6,0	./.:0:0,0,0,0	0/0:28:0,0,28,0	./.:0:0,0,0,0	./.:0:0,0,0,0	./.:0:0,0,0,0	0/1:7:2,0,5,0	./.:0:0,0,0,0	./.:0:0,0,0,0	./.:0:0,0,0,0	./.:0:0,0,0,0	./.:0:0,0,0,0	./.:0:0,0,0,0	./.:0:0,0,0,0	./.:0:0,0,0,0	0/0:7:0,0,7,0	./.:0:0,0,0,0	./.:0:0,0,0,0	./.:0:0,0,0,0	./.:0:0,0,0,0	./.:0:0,0,0,0	./.:0:0,0,0,0	./.:0:0,0,0,0	./.:0:0,0,0,0	./.:0:0,0,0,0	./.:0:0,0,0,0	./.:0:0,0,0,0	./.:0:0,0,0,0	./.:0:0,0,0,0	./.:0:0,0,0,0	./.:0:0,0,0,0	./.:0:0,0,0,0	./.:0:0,0,0,0	./.:0:0,0,0,0	./.:0:0,0,0,0	./.:0:0,0,0,0	./.:0:0,0,0,0	./.:0:0,0,0,0	./.:0:0,0,0,0	0/0:16:0,0,16,0	./.:0:0,0,0,0	0/0:9:0,0,9,0	./.:0:0,0,0,0	./.:0:0,0,0,0	./.:0:0,0,0,0	./.:0:0,0,0,0	./.:0:0,0,0,0	./.:0:0,0,0,0	./.:0:0,0,0,0	./.:0:0,0,0,0	./.:0:0,0,0,0	./.:0:0,0,0,0	./.:0:0,0,0,0	./.:0:0,0,0,0	./.:0:0,0,0,0	./.:0:0,0,0,0
RAD_116	197	loc116_pos197	C	A,T	13	PASS	NS=8;DP=89	GT:DP:CATG	./.:0:0,0,0,0	./.:0:0,0,0,0	./.:0:0,0,0,0	./.:0:0,0,0,0	0/0:6:6,0,0,0	./.:0:0,0,0,0	./.:0:0,0,0,0	./.:0:0,0,0,0	./.:0:0,0,0,0	./.:0:0,0,0,0	./.:0:0,0,0,0	./.:0:0,0,0,0	./.:0:0,0,0,0	./.:0:0,0,0,0	./.:0:0,0,0,0	./.:0:0,0,0,0	./.:0:0,0,0,0	./.:0:0,0,0,0	./.:0:0,0,0,0	./.:0:0,0,0,0	./.:0:0,0,0,0	./.:0:0,0,0,0	./.:0:0,0,0,0	./.:0:0,0,0,0	./.:0:0,0,0,0	./.:0:0,0,0,0	./.:0:0,0,0,0	./.:0:0,0,0,0	./.:0:0,0,0,0	./.:0:0,0,0,0	./.:0:0,0,0,0	./.:0:0,0,0,0	./.:0:0,0,0,0	./.:0:0,0,0,0	./.:0:0,0,0,0	./.:0:0,0,0,0	1/1:10:0,10,0,0	./.:0:0,0,0,0	./.:0:0,0,0,0	./.:0:0,0,0,0	0/0:6:6,0,0,0	./.:0:0,0,0,0	0/0:28:28,0,0,0	./.:0:0,0,0,0	./.:0:0,0,0,0	./.:0:0,0,0,0	0/0:7:7,0,0,0	./.:0:0,0,0,0	./.:0:0,0,0,0	./.:0:0,0,0,0	./.:0:0,0,0,0	./.:0:0,0,0,0	./.:0:0,0,0,0	./.:0:0,0,0,0	./.:0:0,0,0,0	0/0:7:7,0,0,0	./.:0:0,0,0,0	./.:0:0,0,0,0	./.:0:0,0,0,0	./.:0:0,0,0,0	./.:0:0,0,0,0	./.:0:0,0,0,0	./.:0:0,0,0,0	./.:0:0,0,0,0	./.:0:0,0,0,0	./.:0:0,0,0,0	./.:0:0,0,0,0	./.:0:0,0,0,0	./.:0:0,0,0,0	./.:0:0,0,0,0	./.:0:0,0,0,0	./.:0:0,0,0,0	./.:0:0,0,0,0	./.:0:0,0,0,0	./.:0:0,0,0,0	./.:0:0,0,0,0	./.:0:0,0,0,0	./.:0:0,0,0,0	./.:0:0,0,0,0	0/0:16:16,0,0,0	./.:0:0,0,0,0	2/0:9:6,0,3,0	./.:0:0,0,0,0	./.:0:0,0,0,0	./.:0:0,0,0,0	./.:0:0,0,0,0	./.:0:0,0,0,0	./.:0:0,0,0,0	./.:0:0,0,0,0	./.:0:0,0,0,0	./.:0:0,0,0,0	./.:0:0,0,0,0	./.:0:0,0,0,0	./.:0:0,0,0,0	./.:0:0,0,0,0	./.:0:0,0,0,0
RAD_117	18	loc117_pos18	C	T	13	PASS	NS=9;DP=83	GT:DP:CATG	./.:0:0,0,0,0	./.:0:0,0,0,0	./.:0:0,0,0,0	./.:0:0,0,0,0	./.:7:1,0,6,0	./.:0:0,0,0,0	./.:0:0,0,0,0	./.:0:0,0,0,0	./.:0:0,0,0,0	0/0:6:6,0,0,0	0/0:6:6,0,0,0	1/0:10:6,0,4,0	0/0:8:8,0,0,0	0/0:11:11,0,0,0	./.:0:0,0,0,0	./.:0:0,0,0,0	0/0:12:12,0,0,0	./.:0:0,0,0,0	./.:0:0,0,0,0	./.:0:0,0,0,0	0/0:8:0,8,0,0	0/0:7:0,7,0,0	./.:0:0,0,0,0	./.:0:0,0,0,0	0/0:8:8,0,0,0	./.:0:0,0,0,0	./.:0:0,0,0,0	./.:0:0,0,0,0	./.:0:0,0,0,0	./.:0:0,0,0,0	./.:0:0,0,0,0	./.:0:0,0,0,0	./.:0:0,0,0,0	./.:0:0,0,0,0	./.:0:0,0,0,0	./.:0:0,0,0,0	./.:0:0,0,0,0	./.:0:0,0,0,0	./.:0:0,0,0,0	./.:0:0,0,0,0	./.:0:0,0,0,0	./.:0:0,0,0,0	./.:0:0,0,0,0	./.:0:0,0,0,0	./.:0:0,0,0,0	./.:0:0,0,0,0	./.:0:0,0,0,0	./.:0:0,0,0,0	./.:0:0,0,0,0	./.:0:0,0,0,0	./.:0:0,0,0,0	./.:0:0,0,0,0	./.:0:0,0,0,0	./.:0:0,0,0,0	./.:0:0,0,0,0	./.:0:0,0,0,0	./.:0:0,0,0,0	./.:0:0,0,0,0	./.:0:0,0,0,0	./.:0:0,0,0,0	./.:0:0,0,0,0	./.:0:0,0,0,0	./.:0:0,0,0,0	./.:0:0,0,0,0	./.:0:0,0,0,0	./.:0:0,0,0,0	./.:0:0,0,0,0	./.:0:0,0,0,0	./.:0:0,0,0,0	./.:0:0,0,0,0	./.:0:0,0,0,0	./.:0:0,0,0,0	./.:0:0,0,0,0	./.:0:0,0,0,0	./.:0:0,0,0,0	./.:0:0,0,0,0	./.:0:0,0,0,0	./.:0:0,0,0,0	./.:0:0,0,0,0	./.:0:0,0,0,0	./.:0:0,0,0,0	./.:0:0,0,0,0	./.:0:0,0,0,0	./.:0:0,0,0,0	./.:0:0,0,0,0	./.:0:0,0,0,0	./.:0:0,0,0,0	./.:0:0,0,0,0	./.:0:0,0,0,0	./.:0:0,0,0,0	./.:0:0,0,0,0	./.:0:0,0,0,0	./.:0:0,0,0,0	./.:0:0,0,0,0	./.:0:0,0,0,0	./.:0:0,0,0,0
RAD_117	22	loc117_pos22	A	G	13	PASS	NS=9;DP=83	GT:DP:CATG	./.:0:0,0,0,0	./.:0:0,0,0,0	./.:0:0,0,0,0	./.:0:0,0,0,0	1/1:7:0,0,0,7	./.:0:0,0,0,0	./.:0:0,0,0,0	./.:0:0,0,0,0	./.:0:0,0,0,0	1/1:6:0,0,0,6	./.:6:0,1,0,5	1/1:10:0,0,0,10	1/0:8:0,3,0,5	0/0:11:0,11,0,0	./.:0:0,0,0,0	./.:0:0,0,0,0	0/0:12:0,12,0,0	./.:0:0,0,0,0	./.:0:0,0,0,0	./.:0:0,0,0,0	0/0:8:0,8,0,0	0/0:7:0,7,0,0	./.:0:0,0,0,0	./.:0:0,0,0,0	0/0:8:0,8,0,0	./.:0:0,0,0,0	./.:0:0,0,0,0	./.:0:0,0,0,0	./.:0:0,0,0,0	./.:0:0,0,0,0	./.:0:0,0,0,0	./.:0:0,0,0,0	./.:0:0,0,0,0	./.:0:0,0,0,0	./.:0:0,0,0,0	./.:0:0,0,0,0	./.:0:0,0,0,0	./.:0:0,0,0,0	./.:0:0,0,0,0	./.:0:0,0,0,0	./.:0:0,0,0,0	./.:0:0,0,0,0	./.:0:0,0,0,0	./.:0:0,0,0,0	./.:0:0,0,0,0	./.:0:0,0,0,0	./.:0:0,0,0,0	./.:0:0,0,0,0	./.:0:0,0,0,0	./.:0:0,0,0,0	./.:0:0,0,0,0	./.:0:0,0,0,0	./.:0:0,0,0,0	./.:0:0,0,0,0	./.:0:0,0,0,0	./.:0:0,0,0,0	./.:0:0,0,0,0	./.:0:0,0,0,0	./.:0:0,0,0,0	./.:0:0,0,0,0	./.:0:0,0,0,0	./.:0:0,0,0,0	./.:0:0,0,0,0	./.:0:0,0,0,0	./.:0:0,0,0,0	./.:0:0,0,0,0	./.:0:0,0,0,0	./.:0:0,0,0,0	./.:0:0,0,0,0	./.:0:0,0,0,0	./.:0:0,0,0,0	./.:0:0,0,0,0	./.:0:0,0,0,0	./.:0:0,0,0,0	./.:0:0,0,0,0	./.:0:0,0,0,0	./.:0:0,0,0,0	./.:0:0,0,0,0	./.:0:0,0,0,0	./.:0:0,0,0,0	./.:0:0,0,0,0	./.:0:0,0,0,0	./.:0:0,0,0,0	./.:0:0,0,0,0	./.:0:0,0,0,0	./.:0:0,0,0,0	./.:0:0,0,0,0	./.:0:0,0,0,0	./.:0:0,0,0,0	./.:0:0,0,0,0	./.:0:0,0,0,0	./.:0:0,0,0,0	./.:0:0,0,0,0	./.:0:0,0,0,0	./.:0:0,0,0,0	./.:0:0,0,0,0
RAD_117	39	loc117_pos39	A	G	13	PASS	NS=10;DP=83	GT:DP:CATG	./.:0:0,0,0,0	./.:0:0,0,0,0	./.:0:0,0,0,0	./.:0:0,0,0,0	0/0:7:0,7,0,0	./.:0:0,0,0,0	./.:0:0,0,0,0	./.:0:0,0,0,0	./.:0:0,0,0,0	0/0:6:0,6,0,0	0/0:6:0,6,0,0	0/0:10:0,10,0,0	0/0:8:0,8,0,0	0/0:11:0,11,0,0	./.:0:0,0,0,0	./.:0:0,0,0,0	0/0:12:0,12,0,0	./.:0:0,0,0,0	./.:0:0,0,0,0	./.:0:0,0,0,0	0/0:8:0,0,8,0	0/0:7:0,0,7,0	./.:0:0,0,0,0	./.:0:0,0,0,0	1/0:8:0,6,0,2	./.:0:0,0,0,0	./.:0:0,0,0,0	./.:0:0,0,0,0	./.:0:0,0,0,0	./.:0:0,0,0,0	./.:0:0,0,0,0	./.:0:0,0,0,0	./.:0:0,0,0,0	./.:0:0,0,0,0	./.:0:0,0,0,0	./.:0:0,0,0,0	./.:0:0,0,0,0	./.:0:0,0,0,0	./.:0:0,0,0,0	./.:0:0,0,0,0	./.:0:0,0,0,0	./.:0:0,0,0,0	./.:0:0,0,0,0	./.:0:0,0,0,0	./.:0:0,0,0,0	./.:0:0,0,0,0	./.:0:0,0,0,0	./.:0:0,0,0,0	./.:0:0,0,0,0	./.:0:0,0,0,0	./.:0:0,0,0,0	./.:0:0,0,0,0	./.:0:0,0,0,0	./.:0:0,0,0,0	./.:0:0,0,0,0	./.:0:0,0,0,0	./.:0:0,0,0,0	./.:0:0,0,0,0	./.:0:0,0,0,0	./.:0:0,0,0,0	./.:0:0,0,0,0	./.:0:0,0,0,0	./.:0:0,0,0,0	./.:0:0,0,0,0	./.:0:0,0,0,0	./.:0:0,0,0,0	./.:0:0,0,0,0	./.:0:0,0,0,0	./.:0:0,0,0,0	./.:0:0,0,0,0	./.:0:0,0,0,0	./.:0:0,0,0,0	./.:0:0,0,0,0	./.:0:0,0,0,0	./.:0:0,0,0,0	./.:0:0,0,0,0	./.:0:0,0,0,0	./.:0:0,0,0,0	./.:0:0,0,0,0	./.:0:0,0,0,0	./.:0:0,0,0,0	./.:0:0,0,0,0	./.:0:0,0,0,0	./.:0:0,0,0,0	./.:0:0,0,0,0	./.:0:0,0,0,0	./.:0:0,0,0,0	./.:0:0,0,0,0	./.:0:0,0,0,0	./.:0:0,0,0,0	./.:0:0,0,0,0	./.:0:0,0,0,0	./.:0:0,0,0,0	./.:0:0,0,0,0	./.:0:0,0,0,0	./.:0:0,0,0,0
RAD_117	41	loc117_pos41	A	G	13	PASS	NS=9;DP=83	GT:DP:CATG	./.:0:0,0,0,0	./.:0:0,0,0,0	./.:0:0,0,0,0	./.:0:0,0,0,0	0/0:7:0,7,0,0	./.:0:0,0,0,0	./.:0:0,0,0,0	./.:0:0,0,0,0	./.:0:0,0,0,0	0/0:6:0,6,0,0	0/0:6:0,6,0,0	0/0:10:0,10,0,0	1/0:8:0,5,0,3	0/0:11:0,11,0,0	./.:0:0,0,0,0	./.:0:0,0,0,0	0/0:12:0,12,0,0	./.:0:0,0,0,0	./.:0:0,0,0,0	./.:0:0,0,0,0	./.:8:0,0,8,0	0/0:7:0,0,7,0	./.:0:0,0,0,0	./.:0:0,0,0,0	1/1:8:0,0,0,8	./.:0:0,0,0,0	./.:0:0,0,0,0	./.:0:0,0,0,0	./.:0:0,0,0,0	./.:0:0,0,0,0	./.:0:0,0,0,0	./.:0:0,0,0,0	./.:0:0,0,0,0	./.:0:0,0,0,0	./.:0:0,0,0,0	./.:0:0,0,0,0	./.:0:0,0,0,0	./.:0:0,0,0,0	./.:0:0,0,0,0	./.:0:0,0,0,0	./.:0:0,0,0,0	./.:0:0,0,0,0	./.:0:0,0,0,0	./.:0:0,0,0,0	./.:0:0,0,0,0	./.:0:0,0,0,0	./.:0:0,0,0,0	./.:0:0,0,0,0	./.:0:0,0,0,0	./.:0:0,0,0,0	./.:0:0,0,0,0	./.:0:0,0,0,0	./.:0:0,0,0,0	./.:0:0,0,0,0	./.:0:0,0,0,0	./.:0:0,0,0,0	./.:0:0,0,0,0	./.:0:0,0,0,0	./.:0:0,0,0,0	./.:0:0,0,0,0	./.:0:0,0,0,0	./.:0:0,0,0,0	./.:0:0,0,0,0	./.:0:0,0,0,0	./.:0:0,0,0,0	./.:0:0,0,0,0	./.:0:0,0,0,0	./.:0:0,0,0,0	./.:0:0,0,0,0	./.:0:0,0,0,0	./.:0:0,0,0,0	./.:0:0,0,0,0	./.:0:0,0,0,0	./.:0:0,0,0,0	./.:0:0,0,0,0	./.:0:0,0,0,0	./.:0:0,0,0,0	./.:0:0,0,0,0	./.:0:0,0,0,0	./.:0:0,0,0,0	./.:0:0,0,0,0	./.:0:0,0,0,0	./.:0:0,0,0,0	./.:0:0,0,0,0	./.:0:0,0,0,0	./.:0:0,0,0,0	./.:0:0,0,0,0	./.:0:0,0,0,0	./.:0:0,0,0,0	./.:0:0,0,0,0	./.:0:0,0,0,0	./.:0:0,0,0,0	./.:0:0,0,0,0	./.:0:0,0,0,0	./.:0:0,0,0,0	./.:0:0,0,0,0
RAD_117	45	loc117_pos45	C	G	13	PASS	NS=9;DP=83	GT:DP:CATG	./.:0:0,0,0,0	./.:0:0,0,0,0	./.:0:0,0,0,0	./.:0:0,0,0,0	0/0:7:7,0,0,0	./.:0:0,0,0,0	./.:0:0,0,0,0	./.:0:0,0,0,0	./.:0:0,0,0,0	1/0:6:4,0,0,2	./.:6:1,0,0,5	0/0:10:10,0,0,0	0/0:8:8,0,0,0	0/0:11:11,0,0,0	./.:0:0,0,0,0	./.:0:0,0,0,0	0/0:12:12,0,0,0	./.:0:0,0,0,0	./.:0:0,0,0,0	./.:0:0,0,0,0	0/0:8:0,0,8,0	0/0:7:0,0,7,0	./.:0:0,0,0,0	./.:0:0,0,0,0	0/0:8:8,0,0,0	./.:0:0,0,0,0	./.:0:0,0,0,0	./.:0:0,0,0,0	./.:0:0,0,0,0	./.:0:0,0,0,0	./.:0:0,0,0,0	./.:0:0,0,0,0	./.:0:0,0,0,0	./.:0:0,0,0,0	./.:0:0,0,0,0	./.:0:0,0,0,0	./.:0:0,0,0,0	./.:0:0,0,0,0	./.:0:0,0,0,0	./.:0:0,0,0,0	./.:0:0,0,0,0	./.:0:0,0,0,0	./.:0:0,0,0,0	./.:0:0,0,0,0	./.:0:0,0,0,0	./.:0:0,0,0,0	./.:0:0,0,0,0	./.:0:0,0,0,0	./.:0:0,0,0,0	./.:0:0,0,0,0	./.:0:0,0,0,0	./.:0:0,0,0,0	./.:0:0,0,0,0	./.:0:0,0,0,0	./.:0:0,0,0,0	./.:0:0,0,0,0	./.:0:0,0,0,0	./.:0:0,0,0,0	./.:0:0,0,0,0	./.:0:0,0,0,0	./.:0:0,0,0,0	./.:0:0,0,0,0	./.:0:0,0,0,0	./.:0:0,0,0,0	./.:0:0,0,0,0	./.:0:0,0,0,0	./.:0:0,0,0,0	./.:0:0,0,0,0	./.:0:0,0,0,0	./.:0:0,0,0,0	./.:0:0,0,0,0	./.:0:0,0,0,0	./.:0:0,0,0,0	./.:0:0,0,0,0	./.:0:0,0,0,0	./.:0:0,0,0,0	./.:0:0,0,0,0	./.:0:0,0,0,0	./.:0:0,0,0,0	./.:0:0,0,0,0	./.:0:0,0,0,0	./.:0:0,0,0,0	./.:0:0,0,0,0	./.:0:0,0,0,0	./.:0:0,0,0,0	./.:0:0,0,0,0	./.:0:0,0,0,0	./.:0:0,0,0,0	./.:0:0,0,0,0	./.:0:0,0,0,0	./.:0:0,0,0,0	./.:0:0,0,0,0	./.:0:0,0,0,0	./.:0:0,0,0,0	./.:0:0,0,0,0	./.:0:0,0,0,0
RAD_117	46	loc117_pos46	G	A	13	PASS	NS=9;DP=83	GT:DP:CATG	./.:0:0,0,0,0	./.:0:0,0,0,0	./.:0:0,0,0,0	./.:0:0,0,0,0	0/0:7:0,0,0,7	./.:0:0,0,0,0	./.:0:0,0,0,0	./.:0:0,0,0,0	./.:0:0,0,0,0	0/1:6:0,2,0,4	./.:6:0,5,0,1	0/0:10:0,0,0,10	0/0:8:0,0,0,8	0/0:11:0,0,0,11	./.:0:0,0,0,0	./.:0:0,0,0,0	0/0:12:0,0,0,12	./.:0:0,0,0,0	./.:0:0,0,0,0	./.:0:0,0,0,0	0/0:8:0,0,8,0	0/0:7:0,0,7,0	./.:0:0,0,0,0	./.:0:0,0,0,0	0/0:8:0,0,0,8	./.:0:0,0,0,0	./.:0:0,0,0,0	./.:0:0,0,0,0	./.:0:0,0,0,0	./.:0:0,0,0,0	./.:0:0,0,0,0	./.:0:0,0,0,0	./.:0:0,0,0,0	./.:0:0,0,0,0	./.:0:0,0,0,0	./.:0:0,0,0,0	./.:0:0,0,0,0	./.:0:0,0,0,0	./.:0:0,0,0,0	./.:0:0,0,0,0	./.:0:0,0,0,0	./.:0:0,0,0,0	./.:0:0,0,0,0	./.:0:0,0,0,0	./.:0:0,0,0,0	./.:0:0,0,0,0	./.:0:0,0,0,0	./.:0:0,0,0,0	./.:0:0,0,0,0	./.:0:0,0,0,0	./.:0:0,0,0,0	./.:0:0,0,0,0	./.:0:0,0,0,0	./.:0:0,0,0,0	./.:0:0,0,0,0	./.:0:0,0,0,0	./.:0:0,0,0,0	./.:0:0,0,0,0	./.:0:0,0,0,0	./.:0:0,0,0,0	./.:0:0,0,0,0	./.:0:0,0,0,0	./.:0:0,0,0,0	./.:0:0,0,0,0	./.:0:0,0,0,0	./.:0:0,0,0,0	./.:0:0,0,0,0	./.:0:0,0,0,0	./.:0:0,0,0,0	./.:0:0,0,0,0	./.:0:0,0,0,0	./.:0:0,0,0,0	./.:0:0,0,0,0	./.:0:0,0,0,0	./.:0:0,0,0,0	./.:0:0,0,0,0	./.:0:0,0,0,0	./.:0:0,0,0,0	./.:0:0,0,0,0	./.:0:0,0,0,0	./.:0:0,0,0,0	./.:0:0,0,0,0	./.:0:0,0,0,0	./.:0:0,0,0,0	./.:0:0,0,0,0	./.:0:0,0,0,0	./.:0:0,0,0,0	./.:0:0,0,0,0	./.:0:0,0,0,0	./.:0:0,0,0,0	./.:0:0,0,0,0	./.:0:0,0,0,0	./.:0:0,0,0,0	./.:0:0,0,0,0	./.:0:0,0,0,0	./.:0:0,0,0,0
RAD_117	49	loc117_pos49	G	A	13	PASS	NS=9;DP=83	GT:DP:CATG	./.:0:0,0,0,0	./.:0:0,0,0,0	./.:0:0,0,0,0	./.:0:0,0,0,0	./.:7:0,6,0,1	./.:0:0,0,0,0	./.:0:0,0,0,0	./.:0:0,0,0,0	./.:0:0,0,0,0	0/0:6:0,0,0,6	0/0:6:0,0,0,6	0/1:10:0,4,0,6	0/0:8:0,0,0,8	0/0:11:0,0,0,11	./.:0:0,0,0,0	./.:0:0,0,0,0	0/0:12:0,0,0,12	./.:0:0,0,0,0	./.:0:0,0,0,0	./.:0:0,0,0,0	0/0:8:8,0,0,0	0/0:7:7,0,0,0	./.:0:0,0,0,0	./.:0:0,0,0,0	0/0:8:0,0,0,8	./.:0:0,0,0,0	./.:0:0,0,0,0	./.:0:0,0,0,0	./.:0:0,0,0,0	./.:0:0,0,0,0	./.:0:0,0,0,0	./.:0:0,0,0,0	./.:0:0,0,0,0	./.:0:0,0,0,0	./.:0:0,0,0,0	./.:0:0,0,0,0	./.:0:0,0,0,0	./.:0:0,0,0,0	./.:0:0,0,0,0	./.:0:0,0,0,0	./.:0:0,0,0,0	./.:0:0,0,0,0	./.:0:0,0,0,0	./.:0:0,0,0,0	./.:0:0,0,0,0	./.:0:0,0,0,0	./.:0:0,0,0,0	./.:0:0,0,0,0	./.:0:0,0,0,0	./.:0:0,0,0,0	./.:0:0,0,0,0	./.:0:0,0,0,0	./.:0:0,0,0,0	./.:0:0,0,0,0	./.:0:0,0,0,0	./.:0:0,0,0,0	./.:0:0,0,0,0	./.:0:0,0,0,0	./.:0:0,0,0,0	./.:0:0,0,0,0	./.:0:0,0,0,0	./.:0:0,0,0,0	./.:0:0,0,0,0	./.:0:0,0,0,0	./.:0:0,0,0,0	./.:0:0,0,0,0	./.:0:0,0,0,0	./.:0:0,0,0,0	./.:0:0,0,0,0	./.:0:0,0,0,0	./.:0:0,0,0,0	./.:0:0,0,0,0	./.:0:0,0,0,0	./.:0:0,0,0,0	./.:0:0,0,0,0	./.:0:0,0,0,0	./.:0:0,0,0,0	./.:0:0,0,0,0	./.:0:0,0,0,0	./.:0:0,0,0,0	./.:0:0,0,0,0	./.:0:0,0,0,0	./.:0:0,0,0,0	./.:0:0,0,0,0	./.:0:0,0,0,0	./.:0:0,0,0,0	./.:0:0,0,0,0	./.:0:0,0,0,0	./.:0:0,0,0,0	./.:0:0,0,0,0	./.:0:0,0,0,0	./.:0:0,0,0,0	./.:0:0,0,0,0	./.:0:0,0,0,0	./.:0:0,0,0,0	./.:0:0,0,0,0
RAD_118	23	loc118_pos23	G	T	13	PASS	NS=94;DP=16792	GT:DP:CATG	0/0:124:124,0,0,0	0/0:420:0,0,0,420	1/1:219:0,0,219,0	0/0:186:186,0,0,0	0/0:163:0,0,0,163	0/0:228:0,2,0,226	0/0:229:0,0,0,229	1/1:80:80,0,0,0	0/0:198:0,0,0,198	0/0:224:0,0,0,224	0/0:267:0,0,0,267	0/0:186:0,0,0,186	0/0:143:0,0,1,142	0/0:236:0,0,0,236	1/1:132:0,0,131,1	0/0:346:0,0,0,346	0/0:103:0,0,0,103	0/0:37:0,0,0,37	0/0:103:0,0,0,103	1/1:88:0,0,88,0	0/0:342:0,0,0,342	0/0:290:0,0,0,290	0/0:248:0,0,0,248	0/0:119:119,0,0,0	0/0:271:0,0,0,271	0/0:216:0,0,0,216	1/1:190:190,0,0,0	0/0:188:0,0,0,188	0/0:132:0,0,1,131	0/0:204:0,0,0,204	0/0:204:204,0,0,0	0/0:242:0,0,0,242	0/0:41:41,0,0,0	0/0:49:0,0,0,49	0/0:71:0,0,0,71	./.:0:0,0,0,0	0/0:10:10,0,0,0	0/0:65:65,0,0,0	0/0:245:0,0,0,245	0/0:137:0,0,0,137	0/0:133:133,0,0,0	0/0:131:0,0,0,131	0/0:206:206,0,0,0	0/0:117:0,0,0,117	0/0:214:0,0,0,214	0/0:170:0,0,0,170	0/0:170:0,0,0,170	0/0:77:0,0,0,77	0/0:102:0,0,0,102	0/0:96:96,0,0,0	0/0:41:0,0,0,41	0/0:185:185,0,0,0	0/0:148:148,0,0,0	0/0:139:0,1,0,138	0/0:389:0,0,0,389	0/0:219:219,0,0,0	0/0:207:0,0,0,207	0/0:110:0,0,0,110	0/0:202:201,1,0,0	0/0:165:0,0,1,164	0/0:173:173,0,0,0	0/0:147:0,0,0,147	0/0:138:0,0,0,138	0/0:93:0,0,0,93	0/0:29:29,0,0,0	0/0:122:0,0,0,122	0/0:219:219,0,0,0	0/0:119:119,0,0,0	0/0:222:0,0,0,222	0/0:175:0,0,0,175	0/0:384:0,0,0,384	0/0:182:182,0,0,0	0/0:271:0,0,1,270	0/0:25:0,0,0,25	0/0:231:0,0,0,231	0/0:170:0,0,0,170	0/0:132:0,0,0,132	0/0:218:0,0,0,218	0/0:168:0,1,0,167	0/0:220:0,0,0,220	0/0:236:236,0,0,0	0/0:143:143,0,0,0	0/0:45:45,0,0,0	0/0:218:0,0,0,218	0/0:302:302,0,0,0	1/1:317:0,0,317,0	1/1:256:0,1,255,0	1/1:71:71,0,0,0	1/1:258:0,0,258,0	1/1:163:0,0,163,0	1/1:192:0,0,192,0	./.:0:0,0,0,0	1/1:517:1,0,516,0	1/1:238:0,0,238,0	1/1:22:22,0,0,0	1/1:179:179,0,0,0
RAD_119	6	loc119_pos6	G	C	13	PASS	NS=45;DP=424	GT:DP:CATG	0/0:8:0,8,0,0	./.:0:0,0,0,0	0/0:14:0,0,0,14	0/0:7:0,7,0,0	0/0:13:0,13,0,0	0/0:6:0,6,0,0	./.:0:0,0,0,0	0/0:7:0,7,0,0	./.:0:0,0,0,0	0/0:15:0,15,0,0	0/0:9:0,9,0,0	0/0:8:0,8,0,0	0/1:19:0,19,0,0	0/0:11:0,11,0,0	0/0:7:0,7,0,0	0/0:10:0,10,0,0	0/0:6:6,0,0,0	./.:0:0,0,0,0	0/0:12:0,12,0,0	0/0:6:0,6,0,0	0/0:12:0,12,0,0	0/0:6:0,0,0,6	0/0:9:0,9,0,0	0/0:8:0,8,0,0	./.:0:0,0,0,0	0/0:10:0,0,0,10	0/0:10:0,10,0,0	0/0:7:0,7,0,0	0/0:8:0,0,0,8	0/0:15:0,15,0,0	0/0:16:0,0,0,16	0/0:17:0,0,0,17	./.:0:0,0,0,0	./.:0:0,0,0,0	./.:0:0,0,0,0	./.:0:0,0,0,0	./.:0:0,0,0,0	./.:0:0,0,0,0	0/0:8:0,8,0,0	./.:0:0,0,0,0	0/0:7:0,7,0,0	./.:0:0,0,0,0	./.:0:0,0,0,0	0/0:7:0,7,0,0	./.:0:0,0,0,0	./.:0:0,0,0,0	0/0:7:0,7,0,0	./.:0:0,0,0,0	./.:0:0,0,0,0	./.:0:0,0,0,0	./.:0:0,0,0,0	./.:0:0,0,0,0	./.:0:0,0,0,0	./.:0:0,0,0,0	0/0:7:0,7,0,0	./.:0:0,0,0,0	0/0:6:0,6,0,0	./.:0:0,0,0,0	./.:0:0,0,0,0	./.:0:0,0,0,0	0/0:6:0,6,0,0	./.:0:0,0,0,0	./.:0:0,0,0,0	./.:0:0,0,0,0	0/0:11:0,11,0,0	0/0:14:0,14,0,0	0/0:10:0,10,0,0	0/0:6:0,6,0,0	0/0:9:0,9,0,0	./.:0:0,0,0,0	0/0:18:0,18,0,0	0/0:9:0,9,0,0	0/0:4:0,4,0,0	0/0:7:0,7,0,0	./.:0:0,0,0,0	./.:0:0,0,0,0	./.:0:0,0,0,0	0/0:6:0,6,0,0	0/0:6:0,6,0,0	./.:0:0,0,0,0	./.:0:0,0,0,0	./.:0:0,0,0,0	./.:0:0,0,0,0	./.:0:0,0,0,0	./.:0:0,0,0,0	./.:0:0,0,0,0	./.:0:0,0,0,0	./.:0:0,0,0,0	./.:0:0,0,0,0	./.:0:0,0,0,0	./.:0:0,0,0,0	./.:0:0,0,0,0	./.:0:0,0,0,0	./.:0:0,0,0,0	./.:0:0,0,0,0	./.:0:0,0,0,0
RAD_119	8	loc119_pos8	G	A	13	PASS	NS=45;DP=433	GT:DP:CATG	0/1:8:0,0,8,0	./.:0:0,0,0,0	0/0:14:0,0,0,14	0/0:7:0,7,0,0	0/0:13:0,13,0,0	0/0:6:0,0,6,0	./.:0:0,0,0,0	0/0:7:0,7,0,0	./.:0:0,0,0,0	0/0:15:0,0,15,0	0/0:9:0,9,0,0	0/0:8:0,8,0,0	0/0:19:0,0,19,0	0/0:11:0,0,11,0	0/0:7:0,7,0,0	0/0:10:0,0,10,0	0/0:6:0,6,0,0	./.:0:0,0,0,0	0/0:12:0,0,12,0	0/0:6:0,0,6,0	0/0:12:0,0,12,0	0/0:6:0,0,6,0	0/0:9:0,0,9,0	0/0:8:0,8,0,0	./.:0:0,0,0,0	0/0:10:0,0,0,10	0/0:10:0,10,0,0	0/0:7:0,0,7,0	0/0:8:0,0,0,8	0/0:15:0,0,15,0	0/0:16:0,0,0,16	0/0:17:0,0,0,17	./.:0:0,0,0,0	./.:0:0,0,0,0	./.:0:0,0,0,0	./.:0:0,0,0,0	./.:0:0,0,0,0	./.:0:0,0,0,0	0/0:8:0,0,8,0	./.:0:0,0,0,0	0/0:7:0,0,7,0	./.:0:0,0,0,0	./.:0:0,0,0,0	0/0:7:0,0,7,0	./.:0:0,0,0,0	./.:0:0,0,0,0	0/0:7:0,0,7,0	./.:0:0,0,0,0	./.:0:0,0,0,0	./.:0:0,0,0,0	./.:0:0,0,0,0	./.:0:0,0,0,0	./.:0:0,0,0,0	./.:0:0,0,0,0	0/0:7:0,7,0,0	./.:0:0,0,0,0	0/0:6:0,6,0,0	./.:0:0,0,0,0	./.:0:0,0,0,0	./.:0:0,0,0,0	0/0:6:0,6,0,0	./.:0:0,0,0,0	./.:0:0,0,0,0	./.:0:0,0,0,0	0/0:11:0,11,0,0	0/0:14:0,14,0,0	0/0:10:0,10,0,0	0/0:6:0,0,6,0	0/0:9:0,0,9,0	./.:0:0,0,0,0	0/0:18:0,18,0,0	0/0:9:0,0,9,0	0/0:13:0,0,0,13	0/0:7:0,0,7,0	./.:0:0,0,0,0	./.:0:0,0,0,0	./.:0:0,0,0,0	0/0:6:0,0,6,0	0/0:6:0,6,0,0	./.:0:0,0,0,0	./.:0:0,0,0,0	./.:0:0,0,0,0	./.:0:0,0,0,0	./.:0:0,0,0,0	./.:0:0,0,0,0	./.:0:0,0,0,0	./.:0:0,0,0,0	./.:0:0,0,0,0	./.:0:0,0,0,0	./.:0:0,0,0,0	./.:0:0,0,0,0	./.:0:0,0,0,0	./.:0:0,0,0,0	./.:0:0,0,0,0	./.:0:0,0,0,0	./.:0:0,0,0,0
RAD_119	64	loc119_pos64	C	T	13	PASS	NS=44;DP=433	GT:DP:CATG	0/0:8:8,0,0,0	./.:0:0,0,0,0	0/0:14:14,0,0,0	0/0:7:0,0,0,7	0/0:13:0,0,0,13	1/0:6:6,0,0,0	./.:0:0,0,0,0	0/0:7:0,0,0,7	./.:0:0,0,0,0	0/0:15:15,0,0,0	0/0:9:0,0,0,9	0/0:8:0,0,0,8	0/0:19:19,0,0,0	0/0:11:11,0,0,0	0/0:7:0,0,0,7	0/0:10:10,0,0,0	0/0:6:0,6,0,0	./.:0:0,0,0,0	0/0:12:12,0,0,0	0/0:6:6,0,0,0	0/0:12:12,0,0,0	0/0:6:0,6,0,0	0/0:9:9,0,0,0	0/0:8:0,0,0,8	./.:0:0,0,0,0	0/0:10:10,0,0,0	./.:10:0,0,0,10	0/0:7:7,0,0,0	0/0:8:8,0,0,0	0/0:15:15,0,0,0	0/0:16:16,0,0,0	0/0:17:17,0,0,0	./.:0:0,0,0,0	./.:0:0,0,0,0	./.:0:0,0,0,0	./.:0:0,0,0,0	./.:0:0,0,0,0	./.:0:0,0,0,0	0/0:8:8,0,0,0	./.:0:0,0,0,0	0/0:7:7,0,0,0	./.:0:0,0,0,0	./.:0:0,0,0,0	0/0:7:7,0,0,0	./.:0:0,0,0,0	./.:0:0,0,0,0	0/0:7:7,0,0,0	./.:0:0,0,0,0	./.:0:0,0,0,0	./.:0:0,0,0,0	./.:0:0,0,0,0	./.:0:0,0,0,0	./.:0:0,0,0,0	./.:0:0,0,0,0	0/0:7:0,0,0,7	./.:0:0,0,0,0	0/0:6:0,0,0,6	./.:0:0,0,0,0	./.:0:0,0,0,0	./.:0:0,0,0,0	0/0:6:0,0,0,6	./.:0:0,0,0,0	./.:0:0,0,0,0	./.:0:0,0,0,0	0/0:11:0,0,0,11	0/0:14:0,0,0,14	0/0:10:0,0,0,10	0/0:6:6,0,0,0	0/0:9:9,0,0,0	./.:0:0,0,0,0	0/0:18:0,0,0,18	0/0:9:9,0,0,0	0/0:13:13,0,0,0	0/0:7:7,0,0,0	./.:0:0,0,0,0	./.:0:0,0,0,0	./.:0:0,0,0,0	0/0:6:6,0,0,0	0/0:6:0,0,0,6	./.:0:0,0,0,0	./.:0:0,0,0,0	./.:0:0,0,0,0	./.:0:0,0,0,0	./.:0:0,0,0,0	./.:0:0,0,0,0	./.:0:0,0,0,0	./.:0:0,0,0,0	./.:0:0,0,0,0	./.:0:0,0,0,0	./.:0:0,0,0,0	./.:0:0,0,0,0	./.:0:0,0,0,0	./.:0:0,0,0,0	./.:0:0,0,0,0	./.:0:0,0,0,0	./.:0:0,0,0,0
RAD_119	79	loc119_pos79	C	A	13	PASS	NS=44;DP=433	GT:DP:CATG	0/0:8:0,0,8,0	./.:0:0,0,0,0	0/0:14:14,0,0,0	0/0:7:0,0,7,0	0/0:13:0,0,13,0	0/0:6:0,0,6,0	./.:0:0,0,0,0	0/0:7:0,0,7,0	./.:0:0,0,0,0	0/0:15:0,0,15,0	0/0:9:0,0,9,0	0/0:8:0,0,8,0	0/0:19:0,0,19,0	0/0:11:0,0,11,0	0/0:7:0,0,7,0	0/0:10:0,0,10,0	0/0:6:0,0,6,0	./.:0:0,0,0,0	0/0:12:0,0,12,0	0/0:6:0,0,6,0	./.:12:0,0,12,0	0/0:6:0,0,6,0	0/1:9:0,0,9,0	0/1:8:0,0,8,0	./.:0:0,0,0,0	0/1:10:7,3,0,0	0/0:10:0,0,10,0	0/0:7:0,0,7,0	0/0:8:8,0,0,0	0/0:15:0,0,15,0	0/0:16:16,0,0,0	0/0:17:17,0,0,0	./.:0:0,0,0,0	./.:0:0,0,0,0	./.:0:0,0,0,0	./.:0:0,0,0,0	./.:0:0,0,0,0	./.:0:0,0,0,0	0/0:8:0,0,8,0	./.:0:0,0,0,0	0/0:7:0,0,7,0	./.:0:0,0,0,0	./.:0:0,0,0,0	0/0:7:0,0,7,0	./.:0:0,0,0,0	./.:0:0,0,0,0	0/0:7:0,0,7,0	./.:0:0,0,0,0	./.:0:0,0,0,0	./.:0:0,0,0,0	./.:0:0,0,0,0	./.:0:0,0,0,0	./.:0:0,0,0,0	./.:0:0,0,0,0	0/0:7:0,0,7,0	./.:0:0,0,0,0	0/0:6:0,0,6,0	./.:0:0,0,0,0	./.:0:0,0,0,0	./.:0:0,0,0,0	0/0:6:0,0,6,0	./.:0:0,0,0,0	./.:0:0,0,0,0	./.:0:0,0,0,0	0/0:11:0,0,11,0	0/0:14:0,0,14,0	0/0:10:0,0,10,0	0/0:6:0,0,6,0	0/0:9:0,0,9,0	./.:0:0,0,0,0	0/0:18:0,0,18,0	0/0:9:1,0,8,0	0/0:13:0,0,13,0	0/0:7:0,0,7,0	./.:0:0,0,0,0	./.:0:0,0,0,0	./.:0:0,0,0,0	0/0:6:0,0,6,0	0/0:6:0,0,6,0	./.:0:0,0,0,0	./.:0:0,0,0,0	./.:0:0,0,0,0	./.:0:0,0,0,0	./.:0:0,0,0,0	./.:0:0,0,0,0	./.:0:0,0,0,0	./.:0:0,0,0,0	./.:0:0,0,0,0	./.:0:0,0,0,0	./.:0:0,0,0,0	./.:0:0,0,0,0	./.:0:0,0,0,0	./.:0:0,0,0,0	./.:0:0,0,0,0	./.:0:0,0,0,0	./.:0:0,0,0,0
RAD_119	82	loc119_pos82	T	C	13	PASS	NS=45;DP=433	GT:DP:CATG	0/0:8:8,0,0,0	./.:0:0,0,0,0	0/0:14:0,0,14,0	0/0:7:0,0,0,7	0/0:13:0,0,0,13	0/0:6:6,0,0,0	./.:0:0,0,0,0	0/0:7:0,0,0,7	./.:0:0,0,0,0	0/0:15:15,0,0,0	0/0:9:0,0,0,9	0/0:8:0,0,0,8	0/0:19:19,0,0,0	0/0:11:11,0,0,0	0/0:7:0,0,0,7	0/0:10:10,0,0,0	0/0:6:0,0,0,6	./.:0:0,0,0,0	0/0:12:12,0,0,0	0/0:6:6,0,0,0	0/0:12:12,0,0,0	0/0:6:6,0,0,0	0/0:9:9,0,0,0	0/0:8:0,0,0,8	./.:0:0,0,0,0	0/0:10:0,0,10,0	0/0:10:0,0,0,10	0/0:7:7,0,0,0	0/0:8:0,0,8,0	0/0:15:15,0,0,0	0/0:16:0,0,16,0	0/0:17:0,0,17,0	./.:0:0,0,0,0	./.:0:0,0,0,0	./.:0:0,0,0,0	./.:0:0,0,0,0	./.:0:0,0,0,0	./.:0:0,0,0,0	0/0:8:8,0,0,0	./.:0:0,0,0,0	0/0:7:7,0,0,0	./.:0:0,0,0,0	./.:0:0,0,0,0	0/0:7:7,0,0,0	./.:0:0,0,0,0	./.:0:0,0,0,0	0/0:7:7,0,0,0	./.:0:0,0,0,0	./.:0:0,0,0,0	./.:0:0,0,0,0	./.:0:0,0,0,0	./.:0:0,0,0,0	./.:0:0,0,0,0	./.:0:0,0,0,0	0/0:7:0,0,0,7	./.:0:0,0,0,0	0/1:6:0,0,0,6	./.:0:0,0,0,0	./.:0:0,0,0,0	./.:0:0,0,0,0	0/0:6:0,0,0,6	./.:0:0,0,0,0	./.:0:0,0,0,0	./.:0:0,0,0,0	0/0:11:0,0,0,11	0/0:14:0,0,0,14	0/0:10:0,0,0,10	0/0:6:6,0,0,0	0/0:9:9,0,0,0	./.:0:0,0,0,0	0/0:18:0,0,0,18	0/0:9:9,0,0,0	0/0:13:13,0,0,0	0/0:7:7,0,0,0	./.:0:0,0,0,0	./.:0:0,0,0,0	./.:0:0,0,0,0	0/0:6:6,0,0,0	0/0:6:0,0,0,6	./.:0:0,0,0,0	./.:0:0,0,0,0	./.:0:0,0,0,0	./.:0:0,0,0,0	./.:0:0,0,0,0	./.:0:0,0,0,0	./.:0:0,0,0,0	./.:0:0,0,0,0	./.:0:0,0,0,0	./.:0:0,0,0,0	./.:0:0,0,0,0	./.:0:0,0,0,0	./.:0:0,0,0,0	./.:0:0,0,0,0	./.:0:0,0,0,0	./.:0:0,0,0,0	./.:0:0,0,0,0
RAD_119	84	loc119_pos84	T	G	13	PASS	NS=45;DP=433	GT:DP:CATG	0/0:8:0,0,8,0	./.:0:0,0,0,0	0/0:14:0,0,14,0	0/0:7:7,0,0,0	0/0:13:13,0,0,0	0/0:6:0,0,6,0	./.:0:0,0,0,0	0/0:7:7,0,0,0	./.:0:0,0,0,0	0/0:15:0,0,15,0	0/0:9:9,0,0,0	0/0:8:8,0,0,0	0/0:19:0,0,19,0	0/0:11:0,0,11,0	0/0:7:7,0,0,0	0/0:10:0,0,10,0	0/0:6:0,0,6,0	./.:0:0,0,0,0	0/0:12:0,0,12,0	0/0:6:0,0,6,0	0/0:12:0,0,12,0	0/0:6:0,0,0,6	0/0:9:0,0,9,0	0/0:8:8,0,0,0	./.:0:0,0,0,0	0/0:10:0,0,10,0	0/0:10:10,0,0,0	0/0:7:0,0,7,0	0/0:8:0,0,8,0	0/0:15:0,0,15,0	0/0:16:0,0,16,0	0/0:17:0,0,17,0	./.:0:0,0,0,0	./.:0:0,0,0,0	./.:0:0,0,0,0	./.:0:0,0,0,0	./.:0:0,0,0,0	./.:0:0,0,0,0	0/0:8:0,0,8,0	./.:0:0,0,0,0	0/0:7:0,0,7,0	./.:0:0,0,0,0	./.:0:0,0,0,0	0/0:7:0,0,7,0	./.:0:0,0,0,0	./.:0:0,0,0,0	0/0:7:0,0,7,0	./.:0:0,0,0,0	./.:0:0,0,0,0	./.:0:0,0,0,0	./.:0:0,0,0,0	./.:0:0,0,0,0	./.:0:0,0,0,0	./.:0:0,0,0,0	0/0:7:7,0,0,0	./.:0:0,0,0,0	0/0:6:6,0,0,0	./.:0:0,0,0,0	./.:0:0,0,0,0	./.:0:0,0,0,0	0/0:6:6,0,0,0	./.:0:0,0,0,0	./.:0:0,0,0,0	./.:0:0,0,0,0	0/0:11:11,0,0,0	0/0:14:14,0,0,0	0/0:10:10,0,0,0	0/0:6:0,0,6,0	1/0:9:0,0,9,0	./.:0:0,0,0,0	0/0:18:18,0,0,0	0/0:9:0,0,9,0	0/0:13:0,0,13,0	0/0:7:0,0,7,0	./.:0:0,0,0,0	./.:0:0,0,0,0	./.:0:0,0,0,0	0/0:6:0,0,6,0	0/0:6:6,0,0,0	./.:0:0,0,0,0	./.:0:0,0,0,0	./.:0:0,0,0,0	./.:0:0,0,0,0	./.:0:0,0,0,0	./.:0:0,0,0,0	./.:0:0,0,0,0	./.:0:0,0,0,0	./.:0:0,0,0,0	./.:0:0,0,0,0	./.:0:0,0,0,0	./.:0:0,0,0,0	./.:0:0,0,0,0	./.:0:0,0,0,0	./.:0:0,0,0,0	./.:0:0,0,0,0	./.:0:0,0,0,0
RAD_119	90	loc119_pos90	G	A	13	PASS	NS=45;DP=433	GT:DP:CATG	1/1:8:0,0,0,8	./.:0:0,0,0,0	0/0:14:0,0,0,14	0/0:7:0,0,7,0	0/0:13:0,0,13,0	0/0:6:0,0,0,6	./.:0:0,0,0,0	0/0:7:0,0,7,0	./.:0:0,0,0,0	0/0:15:0,0,0,15	0/0:9:0,0,9,0	0/0:8:0,0,8,0	0/0:19:0,0,0,19	0/0:11:0,0,0,11	0/0:7:0,0,7,0	0/0:10:0,0,0,10	0/0:6:6,0,0,0	./.:0:0,0,0,0	0/0:12:0,0,0,12	0/0:6:0,0,0,6	0/0:12:0,0,0,12	0/0:6:0,0,0,6	0/0:9:0,0,0,9	0/0:8:0,0,8,0	./.:0:0,0,0,0	0/0:10:0,0,0,10	0/0:10:0,0,10,0	0/0:7:0,0,0,7	0/0:8:0,0,0,8	0/0:15:0,1,0,14	0/0:16:0,0,0,16	0/0:17:0,0,0,17	./.:0:0,0,0,0	./.:0:0,0,0,0	./.:0:0,0,0,0	./.:0:0,0,0,0	./.:0:0,0,0,0	./.:0:0,0,0,0	0/0:8:0,0,0,8	./.:0:0,0,0,0	0/0:7:0,0,0,7	./.:0:0,0,0,0	./.:0:0,0,0,0	0/0:7:0,0,0,7	./.:0:0,0,0,0	./.:0:0,0,0,0	0/0:7:0,0,0,7	./.:0:0,0,0,0	./.:0:0,0,0,0	./.:0:0,0,0,0	./.:0:0,0,0,0	./.:0:0,0,0,0	./.:0:0,0,0,0	./.:0:0,0,0,0	0/0:7:0,0,7,0	./.:0:0,0,0,0	0/0:6:0,0,6,0	./.:0:0,0,0,0	./.:0:0,0,0,0	./.:0:0,0,0,0	0/0:6:0,0,6,0	./.:0:0,0,0,0	./.:0:0,0,0,0	./.:0:0,0,0,0	0/0:11:0,0,11,0	0/0:14:0,0,14,0	0/0:10:0,0,10,0	0/0:6:0,0,0,6	0/0:9:0,0,0,9	./.:0:0,0,0,0	0/0:18:0,0,18,0	0/0:9:0,0,0,9	0/0:13:0,0,0,13	0/0:7:0,0,0,7	./.:0:0,0,0,0	./.:0:0,0,0,0	./.:0:0,0,0,0	0/0:6:0,0,0,6	0/0:6:0,0,6,0	./.:0:0,0,0,0	./.:0:0,0,0,0	./.:0:0,0,0,0	./.:0:0,0,0,0	./.:0:0,0,0,0	./.:0:0,0,0,0	./.:0:0,0,0,0	./.:0:0,0,0,0	./.:0:0,0,0,0	./.:0:0,0,0,0	./.:0:0,0,0,0	./.:0:0,0,0,0	./.:0:0,0,0,0	./.:0:0,0,0,0	./.:0:0,0,0,0	./.:0:0,0,0,0	./.:0:0,0,0,0
RAD_119	110	loc119_pos110	G	A	13	PASS	NS=45;DP=433	GT:DP:CATG	0/0:8:0,0,8,0	./.:0:0,0,0,0	0/0:14:0,0,0,14	0/0:7:0,7,0,0	0/0:13:0,13,0,0	0/0:6:0,0,6,0	./.:0:0,0,0,0	0/0:7:0,7,0,0	./.:0:0,0,0,0	0/0:15:0,0,15,0	0/0:9:0,9,0,0	0/0:8:0,8,0,0	0/0:19:0,1,18,0	0/0:11:0,0,11,0	0/0:7:0,7,0,0	0/0:10:0,0,10,0	0/0:6:0,0,0,6	./.:0:0,0,0,0	0/0:12:0,0,12,0	0/0:6:0,0,6,0	0/0:12:0,0,12,0	0/0:6:0,0,0,6	0/0:9:0,0,9,0	0/0:8:0,8,0,0	./.:0:0,0,0,0	0/0:10:0,0,0,10	0/0:10:0,10,0,0	0/0:7:0,0,7,0	0/0:8:0,0,0,8	0/0:15:0,0,15,0	0/0:16:0,0,0,16	0/0:17:0,0,0,17	./.:0:0,0,0,0	./.:0:0,0,0,0	./.:0:0,0,0,0	./.:0:0,0,0,0	./.:0:0,0,0,0	./.:0:0,0,0,0	1/1:8:0,0,8,0	./.:0:0,0,0,0	1/1:7:0,0,7,0	./.:0:0,0,0,0	./.:0:0,0,0,0	0/1:7:0,0,7,0	./.:0:0,0,0,0	./.:0:0,0,0,0	1/1:7:0,0,7,0	./.:0:0,0,0,0	./.:0:0,0,0,0	./.:0:0,0,0,0	./.:0:0,0,0,0	./.:0:0,0,0,0	./.:0:0,0,0,0	./.:0:0,0,0,0	0/0:7:0,7,0,0	./.:0:0,0,0,0	0/0:6:0,6,0,0	./.:0:0,0,0,0	./.:0:0,0,0,0	./.:0:0,0,0,0	0/0:6:0,6,0,0	./.:0:0,0,0,0	./.:0:0,0,0,0	./.:0:0,0,0,0	0/0:11:0,11,0,0	0/0:14:0,14,0,0	0/0:10:0,10,0,0	0/0:6:0,0,6,0	0/0:9:0,0,9,0	./.:0:0,0,0,0	0/0:18:0,18,0,0	0/0:9:0,0,9,0	0/0:13:0,2,11,0	0/0:7:0,0,7,0	./.:0:0,0,0,0	./.:0:0,0,0,0	./.:0:0,0,0,0	0/1:6:0,0,6,0	1/1:6:0,6,0,0	./.:0:0,0,0,0	./.:0:0,0,0,0	./.:0:0,0,0,0	./.:0:0,0,0,0	./.:0:0,0,0,0	./.:0:0,0,0,0	./.:0:0,0,0,0	./.:0:0,0,0,0	./.:0:0,0,0,0	./.:0:0,0,0,0	./.:0:0,0,0,0	./.:0:0,0,0,0	./.:0:0,0,0,0	./.:0:0,0,0,0	./.:0:0,0,0,0	./.:0:0,0,0,0	./.:0:0,0,0,0
RAD_120	6	loc120_pos6	G	C	13	PASS	NS=17;DP=146	GT:DP:CATG	0/0:9:0,0,9,0	./.:0:0,0,0,0	1/1:6:6,0,0,0	./.:0:0,0,0,0	1/1:12:12,0,0,0	./.:0:0,0,0,0	1/1:6:6,0,0,0	./.:0:0,0,0,0	1/1:7:7,0,0,0	./.:0:0,0,0,0	1/1:9:0,0,9,0	./.:0:0,0,0,0	./.:0:0,0,0,0	./.:0:0,0,0,0	1/1:7:7,0,0,0	./.:0:0,0,0,0	./.:0:0,0,0,0	./.:0:0,0,0,0	./.:0:0,0,0,0	./.:0:0,0,0,0	./.:0:0,0,0,0	./.:0:0,0,0,0	./.:0:0,0,0,0	./.:0:0,0,0,0	./.:0:0,0,0,0	./.:0:0,0,0,0	1/1:10:10,0,0,0	./.:0:0,0,0,0	./.:0:0,0,0,0	0/0:9:0,0,0,9	./.:0:0,0,0,0	0/0:16:0,0,0,16	./.:0:0,0,0,0	./.:0:0,0,0,0	./.:0:0,0,0,0	./.:0:0,0,0,0	./.:0:0,0,0,0	./.:0:0,0,0,0	./.:0:0,0,0,0	./.:0:0,0,0,0	./.:0:0,0,0,0	./.:0:0,0,0,0	./.:0:0,0,0,0	./.:0:0,0,0,0	./.:0:0,0,0,0	./.:0:0,0,0,0	./.:0:0,0,0,0	./.:0:0,0,0,0	./.:0:0,0,0,0	./.:0:0,0,0,0	./.:0:0,0,0,0	./.:0:0,0,0,0	./.:0:0,0,0,0	./.:0:0,0,0,0	./.:0:0,0,0,0	./.:0:0,0,0,0	./.:0:0,0,0,0	0/0:7:0,0,0,7	0/0:7:0,0,0,7	./.:0:0,0,0,0	./.:0:0,0,0,0	./.:0:0,0,0,0	./.:0:0,0,0,0	./.:0:0,0,0,0	0/0:7:0,0,0,7	./.:0:0,0,0,0	./.:0:0,0,0,0	./.:0:0,0,0,0	./.:0:0,0,0,0	./.:0:0,0,0,0	0/0:6:0,0,6,0	./.:0:0,0,0,0	0/0:11:0,0,0,11	./.:0:0,0,0,0	./.:0:0,0,0,0	0/0:7:0,0,0,7	./.:0:0,0,0,0	0/0:10:0,0,0,10	./.:0:0,0,0,0	./.:0:0,0,0,0	./.:0:0,0,0,0	./.:0:0,0,0,0	./.:0:0,0,0,0	./.:0:0,0,0,0	./.:0:0,0,0,0	./.:0:0,0,0,0	./.:0:0,0,0,0	./.:0:0,0,0,0	./.:0:0,0,0,0	./.:0:0,0,0,0	./.:0:0,0,0,0	./.:0:0,0,0,0	./.:0:0,0,0,0	./.:0:0,0,0,0	./.:0:0,0,0,0	./.:0:0,0,0,0
RAD_120	17	loc120_pos17	G	T	13	PASS	NS=16;DP=146	GT:DP:CATG	0/0:9:0,0,0,9	./.:0:0,0,0,0	0/0:6:0,0,0,6	./.:0:0,0,0,0	0/0:12:0,0,0,12	./.:0:0,0,0,0	0/1:6:0,0,4,2	./.:0:0,0,0,0	0/0:7:0,0,0,7	./.:0:0,0,0,0	0/1:9:0,0,0,9	./.:0:0,0,0,0	./.:0:0,0,0,0	./.:0:0,0,0,0	0/0:7:0,0,0,7	./.:0:0,0,0,0	./.:0:0,0,0,0	./.:0:0,0,0,0	./.:0:0,0,0,0	./.:0:0,0,0,0	./.:0:0,0,0,0	./.:0:0,0,0,0	./.:0:0,0,0,0	./.:0:0,0,0,0	./.:0:0,0,0,0	./.:0:0,0,0,0	0/0:10:0,0,0,10	./.:0:0,0,0,0	./.:0:0,0,0,0	0/0:9:0,0,0,9	./.:0:0,0,0,0	0/0:16:0,0,0,16	./.:0:0,0,0,0	./.:0:0,0,0,0	./.:0:0,0,0,0	./.:0:0,0,0,0	./.:0:0,0,0,0	./.:0:0,0,0,0	./.:0:0,0,0,0	./.:0:0,0,0,0	./.:0:0,0,0,0	./.:0:0,0,0,0	./.:0:0,0,0,0	./.:0:0,0,0,0	./.:0:0,0,0,0	./.:0:0,0,0,0	./.:0:0,0,0,0	./.:0:0,0,0,0	./.:0:0,0,0,0	./.:0:0,0,0,0	./.:0:0,0,0,0	./.:0:0,0,0,0	./.:0:0,0,0,0	./.:0:0,0,0,0	./.:0:0,0,0,0	./.:0:0,0,0,0	./.:0:0,0,0,0	0/0:7:0,0,0,7	0/0:7:0,0,0,7	./.:0:0,0,0,0	./.:0:0,0,0,0	./.:0:0,0,0,0	./.:0:0,0,0,0	./.:0:0,0,0,0	0/0:7:0,0,0,7	./.:0:0,0,0,0	./.:0:0,0,0,0	./.:0:0,0,0,0	./.:0:0,0,0,0	./.:0:0,0,0,0	0/0:6:0,0,0,6	./.:0:0,0,0,0	0/0:11:0,0,0,11	./.:0:0,0,0,0	./.:0:0,0,0,0	./.:7:0,1,0,6	./.:0:0,0,0,0	0/0:10:0,0,0,10	./.:0:0,0,0,0	./.:0:0,0,0,0	./.:0:0,0,0,0	./.:0:0,0,0,0	./.:0:0,0,0,0	./.:0:0,0,0,0	./.:0:0,0,0,0	./.:0:0,0,0,0	./.:0:0,0,0,0	./.:0:0,0,0,0	./.:0:0,0,0,0	./.:0:0,0,0,0	./.:0:0,0,0,0	./.:0:0,0,0,0	./.:0:0,0,0,0	./.:0:0,0,0,0	./.:0:0,0,0,0	./.:0:0,0,0,0
RAD_120	18	loc120_pos18	G	T	13	PASS	NS=17;DP=146	GT:DP:CATG	0/0:9:0,0,9,0	./.:0:0,0,0,0	0/0:6:0,0,0,6	./.:0:0,0,0,0	0/0:12:0,0,0,12	./.:0:0,0,0,0	0/1:6:0,0,4,2	./.:0:0,0,0,0	0/0:7:0,0,0,7	./.:0:0,0,0,0	0/1:9:0,0,9,0	./.:0:0,0,0,0	./.:0:0,0,0,0	./.:0:0,0,0,0	0/0:7:0,0,0,7	./.:0:0,0,0,0	./.:0:0,0,0,0	./.:0:0,0,0,0	./.:0:0,0,0,0	./.:0:0,0,0,0	./.:0:0,0,0,0	./.:0:0,0,0,0	./.:0:0,0,0,0	./.:0:0,0,0,0	./.:0:0,0,0,0	./.:0:0,0,0,0	0/0:10:0,0,0,10	./.:0:0,0,0,0	./.:0:0,0,0,0	0/0:9:0,0,0,9	./.:0:0,0,0,0	0/0:16:0,0,0,16	./.:0:0,0,0,0	./.:0:0,0,0,0	./.:0:0,0,0,0	./.:0:0,0,0,0	./.:0:0,0,0,0	./.:0:0,0,0,0	./.:0:0,0,0,0	./.:0:0,0,0,0	./.:0:0,0,0,0	./.:0:0,0,0,0	./.:0:0,0,0,0	./.:0:0,0,0,0	./.:0:0,0,0,0	./.:0:0,0,0,0	./.:0:0,0,0,0	./.:0:0,0,0,0	./.:0:0,0,0,0	./.:0:0,0,0,0	./.:0:0,0,0,0	./.:0:0,0,0,0	./.:0:0,0,0,0	./.:0:0,0,0,0	./.:0:0,0,0,0	./.:0:0,0,0,0	./.:0:0,0,0,0	0/0:7:0,0,0,7	0/0:7:0,0,0,7	./.:0:0,0,0,0	./.:0:0,0,0,0	./.:0:0,0,0,0	./.:0:0,0,0,0	./.:0:0,0,0,0	0/0:7:0,0,0,7	./.:0:0,0,0,0	./.:0:0,0,0,0	./.:0:0,0,0,0	./.:0:0,0,0,0	./.:0:0,0,0,0	0/0:6:0,0,6,0	./.:0:0,0,0,0	0/0:11:0,0,0,11	./.:0:0,0,0,0	./.:0:0,0,0,0	0/0:7:0,0,0,7	./.:0:0,0,0,0	0/0:10:0,0,0,10	./.:0:0,0,0,0	./.:0:0,0,0,0	./.:0:0,0,0,0	./.:0:0,0,0,0	./.:0:0,0,0,0	./.:0:0,0,0,0	./.:0:0,0,0,0	./.:0:0,0,0,0	./.:0:0,0,0,0	./.:0:0,0,0,0	./.:0:0,0,0,0	./.:0:0,0,0,0	./.:0:0,0,0,0	./.:0:0,0,0,0	./.:0:0,0,0,0	./.:0:0,0,0,0	./.:0:0,0,0,0	./.:0:0,0,0,0
RAD_120	28	loc120_pos28	T	A	13	PASS	NS=17;DP=146	GT:DP:CATG	1/1:9:0,9,0,0	./.:0:0,0,0,0	0/0:6:0,0,6,0	./.:0:0,0,0,0	0/0:12:0,0,12,0	./.:0:0,0,0,0	0/0:6:0,0,6,0	./.:0:0,0,0,0	0/0:7:0,0,7,0	./.:0:0,0,0,0	0/0:9:0,9,0,0	./.:0:0,0,0,0	./.:0:0,0,0,0	./.:0:0,0,0,0	0/0:7:0,0,7,0	./.:0:0,0,0,0	./.:0:0,0,0,0	./.:0:0,0,0,0	./.:0:0,0,0,0	./.:0:0,0,0,0	./.:0:0,0,0,0	./.:0:0,0,0,0	./.:0:0,0,0,0	./.:0:0,0,0,0	./.:0:0,0,0,0	./.:0:0,0,0,0	0/0:10:0,0,10,0	./.:0:0,0,0,0	./.:0:0,0,0,0	1/1:9:0,9,0,0	./.:0:0,0,0,0	1/1:16:0,16,0,0	./.:0:0,0,0,0	./.:0:0,0,0,0	./.:0:0,0,0,0	./.:0:0,0,0,0	./.:0:0,0,0,0	./.:0:0,0,0,0	./.:0:0,0,0,0	./.:0:0,0,0,0	./.:0:0,0,0,0	./.:0:0,0,0,0	./.:0:0,0,0,0	./.:0:0,0,0,0	./.:0:0,0,0,0	./.:0:0,0,0,0	./.:0:0,0,0,0	./.:0:0,0,0,0	./.:0:0,0,0,0	./.:0:0,0,0,0	./.:0:0,0,0,0	./.:0:0,0,0,0	./.:0:0,0,0,0	./.:0:0,0,0,0	./.:0:0,0,0,0	./.:0:0,0,0,0	./.:0:0,0,0,0	0/0:7:0,0,7,0	0/0:7:0,0,7,0	./.:0:0,0,0,0	./.:0:0,0,0,0	./.:0:0,0,0,0	./.:0:0,0,0,0	./.:0:0,0,0,0	0/0:7:0,0,7,0	./.:0:0,0,0,0	./.:0:0,0,0,0	./.:0:0,0,0,0	./.:0:0,0,0,0	./.:0:0,0,0,0	0/0:6:0,6,0,0	./.:0:0,0,0,0	0/0:11:0,0,11,0	./.:0:0,0,0,0	./.:0:0,0,0,0	0/0:7:0,0,7,0	./.:0:0,0,0,0	0/0:10:0,0,10,0	./.:0:0,0,0,0	./.:0:0,0,0,0	./.:0:0,0,0,0	./.:0:0,0,0,0	./.:0:0,0,0,0	./.:0:0,0,0,0	./.:0:0,0,0,0	./.:0:0,0,0,0	./.:0:0,0,0,0	./.:0:0,0,0,0	./.:0:0,0,0,0	./.:0:0,0,0,0	./.:0:0,0,0,0	./.:0:0,0,0,0	./.:0:0,0,0,0	./.:0:0,0,0,0	./.:0:0,0,0,0	./.:0:0,0,0,0
RAD_120	59	loc120_pos59	C	T	13	PASS	NS=17;DP=146	GT:DP:CATG	0/0:9:0,0,0,9	./.:0:0,0,0,0	0/0:6:6,0,0,0	./.:0:0,0,0,0	0/0:12:12,0,0,0	./.:0:0,0,0,0	0/0:6:6,0,0,0	./.:0:0,0,0,0	0/0:7:7,0,0,0	./.:0:0,0,0,0	0/0:9:0,0,0,9	./.:0:0,0,0,0	./.:0:0,0,0,0	./.:0:0,0,0,0	0/0:7:7,0,0,0	./.:0:0,0,0,0	./.:0:0,0,0,0	./.:0:0,0,0,0	./.:0:0,0,0,0	./.:0:0,0,0,0	./.:0:0,0,0,0	./.:0:0,0,0,0	./.:0:0,0,0,0	./.:0:0,0,0,0	./.:0:0,0,0,0	./.:0:0,0,0,0	0/0:10:10,0,0,0	./.:0:0,0,0,0	./.:0:0,0,0,0	0/0:9:9,0,0,0	./.:0:0,0,0,0	0/0:16:16,0,0,0	./.:0:0,0,0,0	./.:0:0,0,0,0	./.:0:0,0,0,0	./.:0:0,0,0,0	./.:0:0,0,0,0	./.:0:0,0,0,0	./.:0:0,0,0,0	./.:0:0,0,0,0	./.:0:0,0,0,0	./.:0:0,0,0,0	./.:0:0,0,0,0	./.:0:0,0,0,0	./.:0:0,0,0,0	./.:0:0,0,0,0	./.:0:0,0,0,0	./.:0:0,0,0,0	./.:0:0,0,0,0	./.:0:0,0,0,0	./.:0:0,0,0,0	./.:0:0,0,0,0	./.:0:0,0,0,0	./.:0:0,0,0,0	./.:0:0,0,0,0	./.:0:0,0,0,0	./.:0:0,0,0,0	1/1:7:0,0,7,0	1/1:7:0,0,7,0	./.:0:0,0,0,0	./.:0:0,0,0,0	./.:0:0,0,0,0	./.:0:0,0,0,0	./.:0:0,0,0,0	0/0:7:7,0,0,0	./.:0:0,0,0,0	./.:0:0,0,0,0	./.:0:0,0,0,0	./.:0:0,0,0,0	./.:0:0,0,0,0	0/0:6:0,0,0,6	./.:0:0,0,0,0	0/0:11:11,0,0,0	./.:0:0,0,0,0	./.:0:0,0,0,0	0/0:7:7,0,0,0	./.:0:0,0,0,0	0/0:10:10,0,0,0	./.:0:0,0,0,0	./.:0:0,0,0,0	./.:0:0,0,0,0	./.:0:0,0,0,0	./.:0:0,0,0,0	./.:0:0,0,0,0	./.:0:0,0,0,0	./.:0:0,0,0,0	./.:0:0,0,0,0	./.:0:0,0,0,0	./.:0:0,0,0,0	./.:0:0,0,0,0	./.:0:0,0,0,0	./.:0:0,0,0,0	./.:0:0,0,0,0	./.:0:0,0,0,0	./.:0:0,0,0,0	./.:0:0,0,0,0
RAD_121	30	loc121_pos30	T	G	13	PASS	NS=27;DP=222	GT:DP:CATG	./.:0:0,0,0,0	0/0:6:0,0,0,6	0/0:9:0,0,0,9	0/0:7:0,0,0,7	0/0:6:0,0,6,0	0/0:14:0,0,14,0	0/0:11:0,0,0,11	./.:0:0,0,0,0	./.:0:0,0,0,0	./.:0:0,0,0,0	./.:0:0,0,0,0	0/0:10:0,0,10,0	0/0:9:0,0,9,0	1/0:7:0,0,0,7	./.:0:0,0,0,0	0/0:8:0,0,8,0	./.:0:0,0,0,0	./.:0:0,0,0,0	0/0:12:0,0,12,0	0/0:9:0,0,0,9	0/0:6:0,0,6,0	0/0:8:0,0,8,0	./.:0:0,0,0,0	./.:0:0,0,0,0	0/0:10:0,0,10,0	0/0:9:0,0,0,9	./.:0:0,0,0,0	./.:0:0,0,0,0	./.:0:0,0,0,0	./.:0:0,0,0,0	./.:0:0,0,0,0	./.:0:0,0,0,0	./.:0:0,0,0,0	./.:0:0,0,0,0	./.:0:0,0,0,0	./.:0:0,0,0,0	./.:0:0,0,0,0	./.:0:0,0,0,0	0/0:8:0,0,8,0	./.:0:0,0,0,0	0/0:6:0,0,0,6	0/0:7:0,0,7,0	0/0:8:0,0,8,0	./.:0:0,0,0,0	./.:0:0,0,0,0	0/0:8:0,0,8,0	./.:0:0,0,0,0	./.:0:0,0,0,0	./.:0:0,0,0,0	./.:0:0,0,0,0	./.:0:0,0,0,0	./.:0:0,0,0,0	./.:0:0,0,0,0	0/0:7:0,0,7,0	./.:0:0,0,0,0	0/0:6:0,0,0,6	./.:0:0,0,0,0	./.:0:0,0,0,0	./.:0:0,0,0,0	./.:0:0,0,0,0	./.:0:0,0,0,0	./.:0:0,0,0,0	./.:0:0,0,0,0	./.:0:0,0,0,0	./.:0:0,0,0,0	./.:0:0,0,0,0	./.:0:0,0,0,0	./.:0:0,0,0,0	./.:0:0,0,0,0	./.:0:0,0,0,0	./.:0:0,0,0,0	./.:0:0,0,0,0	./.:0:0,0,0,0	./.:0:0,0,0,0	./.:0:0,0,0,0	./.:0:0,0,0,0	./.:0:0,0,0,0	0/0:9:0,0,9,0	./.:0:0,0,0,0	0/0:6:0,0,6,0	./.:0:0,0,0,0	./.:0:0,0,0,0	0/0:7:0,0,7,0	0/0:9:0,0,9,0	./.:0:0,0,0,0	./.:0:0,0,0,0	./.:0:0,0,0,0	./.:0:0,0,0,0	./.:0:0,0,0,0	./.:0:0,0,0,0	./.:0:0,0,0,0	./.:0:0,0,0,0	./.:0:0,0,0,0	./.:0:0,0,0,0	./.:0:0,0,0,0	./.:0:0,0,0,0
RAD_121	54	loc121_pos54	C	G,A	13	PASS	NS=27;DP=222	GT:DP:CATG	./.:0:0,0,0,0	1/1:6:6,0,0,0	1/0:9:9,0,0,0	1/0:7:7,0,0,0	1/0:6:4,0,0,2	0/0:14:14,0,0,0	1/0:11:11,0,0,0	./.:0:0,0,0,0	./.:0:0,0,0,0	./.:0:0,0,0,0	./.:0:0,0,0,0	0/0:10:10,0,0,0	0/0:9:8,0,0,1	0/0:7:7,0,0,0	./.:0:0,0,0,0	0/0:8:8,0,0,0	./.:0:0,0,0,0	./.:0:0,0,0,0	0/0:12:12,0,0,0	0/0:9:9,0,0,0	0/0:6:0,0,6,0	0/0:8:8,0,0,0	./.:0:0,0,0,0	./.:0:0,0,0,0	0/0:10:10,0,0,0	0/0:9:9,0,0,0	./.:0:0,0,0,0	./.:0:0,0,0,0	./.:0:0,0,0,0	./.:0:0,0,0,0	./.:0:0,0,0,0	./.:0:0,0,0,0	./.:0:0,0,0,0	./.:0:0,0,0,0	./.:0:0,0,0,0	./.:0:0,0,0,0	./.:0:0,0,0,0	./.:0:0,0,0,0	1/1:8:0,0,0,8	./.:0:0,0,0,0	1/1:6:6,0,0,0	1/1:7:0,0,0,7	1/1:8:0,0,0,8	./.:0:0,0,0,0	./.:0:0,0,0,0	1/1:8:0,0,0,8	./.:0:0,0,0,0	./.:0:0,0,0,0	./.:0:0,0,0,0	./.:0:0,0,0,0	./.:0:0,0,0,0	./.:0:0,0,0,0	./.:0:0,0,0,0	1/1:7:0,0,0,7	./.:0:0,0,0,0	2/2:6:6,0,0,0	./.:0:0,0,0,0	./.:0:0,0,0,0	./.:0:0,0,0,0	./.:0:0,0,0,0	./.:0:0,0,0,0	./.:0:0,0,0,0	./.:0:0,0,0,0	./.:0:0,0,0,0	./.:0:0,0,0,0	./.:0:0,0,0,0	./.:0:0,0,0,0	./.:0:0,0,0,0	./.:0:0,0,0,0	./.:0:0,0,0,0	./.:0:0,0,0,0	./.:0:0,0,0,0	./.:0:0,0,0,0	./.:0:0,0,0,0	./.:0:0,0,0,0	./.:0:0,0,0,0	./.:0:0,0,0,0	1/1:9:0,0,0,9	./.:0:0,0,0,0	1/1:6:0,0,0,6	./.:0:0,0,0,0	./.:0:0,0,0,0	1/1:7:0,0,0,7	1/1:9:0,0,0,9	./.:0:0,0,0,0	./.:0:0,0,0,0	./.:0:0,0,0,0	./.:0:0,0,0,0	./.:0:0,0,0,0	./.:0:0,0,0,0	./.:0:0,0,0,0	./.:0:0,0,0,0	./.:0:0,0,0,0	./.:0:0,0,0,0	./.:0:0,0,0,0	./.:0:0,0,0,0
RAD_121	55	loc121_pos55	A	T	13	PASS	NS=27;DP=222	GT:DP:CATG	./.:0:0,0,0,0	0/0:6:0,0,6,0	1/0:9:0,0,9,0	0/0:7:0,0,7,0	0/0:6:0,6,0,0	0/0:14:0,14,0,0	0/0:11:0,0,11,0	./.:0:0,0,0,0	./.:0:0,0,0,0	./.:0:0,0,0,0	./.:0:0,0,0,0	0/0:10:0,10,0,0	0/0:9:0,8,1,0	0/0:7:0,0,7,0	./.:0:0,0,0,0	0/0:8:0,8,0,0	./.:0:0,0,0,0	./.:0:0,0,0,0	0/0:12:0,12,0,0	0/0:9:0,0,9,0	0/0:6:0,6,0,0	0/0:8:0,8,0,0	./.:0:0,0,0,0	./.:0:0,0,0,0	0/0:10:0,10,0,0	0/0:9:0,0,9,0	./.:0:0,0,0,0	./.:0:0,0,0,0	./.:0:0,0,0,0	./.:0:0,0,0,0	./.:0:0,0,0,0	./.:0:0,0,0,0	./.:0:0,0,0,0	./.:0:0,0,0,0	./.:0:0,0,0,0	./.:0:0,0,0,0	./.:0:0,0,0,0	./.:0:0,0,0,0	0/0:8:0,8,0,0	./.:0:0,0,0,0	0/0:6:0,0,6,0	0/0:7:0,7,0,0	0/0:8:0,8,0,0	./.:0:0,0,0,0	./.:0:0,0,0,0	0/0:8:0,8,0,0	./.:0:0,0,0,0	./.:0:0,0,0,0	./.:0:0,0,0,0	./.:0:0,0,0,0	./.:0:0,0,0,0	./.:0:0,0,0,0	./.:0:0,0,0,0	0/0:7:0,7,0,0	./.:0:0,0,0,0	0/0:6:0,0,6,0	./.:0:0,0,0,0	./.:0:0,0,0,0	./.:0:0,0,0,0	./.:0:0,0,0,0	./.:0:0,0,0,0	./.:0:0,0,0,0	./.:0:0,0,0,0	./.:0:0,0,0,0	./.:0:0,0,0,0	./.:0:0,0,0,0	./.:0:0,0,0,0	./.:0:0,0,0,0	./.:0:0,0,0,0	./.:0:0,0,0,0	./.:0:0,0,0,0	./.:0:0,0,0,0	./.:0:0,0,0,0	./.:0:0,0,0,0	./.:0:0,0,0,0	./.:0:0,0,0,0	./.:0:0,0,0,0	0/0:9:0,9,0,0	./.:0:0,0,0,0	0/0:6:0,6,0,0	./.:0:0,0,0,0	./.:0:0,0,0,0	0/0:7:0,7,0,0	0/0:9:0,9,0,0	./.:0:0,0,0,0	./.:0:0,0,0,0	./.:0:0,0,0,0	./.:0:0,0,0,0	./.:0:0,0,0,0	./.:0:0,0,0,0	./.:0:0,0,0,0	./.:0:0,0,0,0	./.:0:0,0,0,0	./.:0:0,0,0,0	./.:0:0,0,0,0	./.:0:0,0,0,0
RAD_121	56	loc121_pos56	C	G	13	PASS	NS=27;DP=222	GT:DP:CATG	./.:0:0,0,0,0	1/1:6:0,6,0,0	0/0:9:0,9,0,0	0/0:7:0,7,0,0	0/0:6:6,0,0,0	0/0:14:14,0,0,0	0/0:11:0,11,0,0	./.:0:0,0,0,0	./.:0:0,0,0,0	./.:0:0,0,0,0	./.:0:0,0,0,0	0/0:10:10,0,0,0	0/0:9:9,0,0,0	0/0:7:0,7,0,0	./.:0:0,0,0,0	0/0:8:8,0,0,0	./.:0:0,0,0,0	./.:0:0,0,0,0	0/0:12:12,0,0,0	0/0:9:0,9,0,0	0/0:6:0,6,0,0	0/0:8:8,0,0,0	./.:0:0,0,0,0	./.:0:0,0,0,0	0/0:10:10,0,0,0	0/0:9:0,9,0,0	./.:0:0,0,0,0	./.:0:0,0,0,0	./.:0:0,0,0,0	./.:0:0,0,0,0	./.:0:0,0,0,0	./.:0:0,0,0,0	./.:0:0,0,0,0	./.:0:0,0,0,0	./.:0:0,0,0,0	./.:0:0,0,0,0	./.:0:0,0,0,0	./.:0:0,0,0,0	0/0:8:8,0,0,0	./.:0:0,0,0,0	0/0:6:0,6,0,0	0/0:7:7,0,0,0	0/0:8:8,0,0,0	./.:0:0,0,0,0	./.:0:0,0,0,0	0/0:8:8,0,0,0	./.:0:0,0,0,0	./.:0:0,0,0,0	./.:0:0,0,0,0	./.:0:0,0,0,0	./.:0:0,0,0,0	./.:0:0,0,0,0	./.:0:0,0,0,0	0/0:7:7,0,0,0	./.:0:0,0,0,0	0/0:6:0,6,0,0	./.:0:0,0,0,0	./.:0:0,0,0,0	./.:0:0,0,0,0	./.:0:0,0,0,0	./.:0:0,0,0,0	./.:0:0,0,0,0	./.:0:0,0,0,0	./.:0:0,0,0,0	./.:0:0,0,0,0	./.:0:0,0,0,0	./.:0:0,0,0,0	./.:0:0,0,0,0	./.:0:0,0,0,0	./.:0:0,0,0,0	./.:0:0,0,0,0	./.:0:0,0,0,0	./.:0:0,0,0,0	./.:0:0,0,0,0	./.:0:0,0,0,0	./.:0:0,0,0,0	./.:0:0,0,0,0	1/1:9:0,0,0,9	./.:0:0,0,0,0	0/0:6:6,0,0,0	./.:0:0,0,0,0	./.:0:0,0,0,0	0/0:7:7,0,0,0	0/0:9:9,0,0,0	./.:0:0,0,0,0	./.:0:0,0,0,0	./.:0:0,0,0,0	./.:0:0,0,0,0	./.:0:0,0,0,0	./.:0:0,0,0,0	./.:0:0,0,0,0	./.:0:0,0,0,0	./.:0:0,0,0,0	./.:0:0,0,0,0	./.:0:0,0,0,0	./.:0:0,0,0,0
RAD_121	65	loc121_pos65	C	G	13	PASS	NS=27;DP=222	GT:DP:CATG	./.:0:0,0,0,0	1/1:6:6,0,0,0	0/0:9:9,0,0,0	0/0:7:7,0,0,0	0/0:6:6,0,0,0	0/0:14:14,0,0,0	0/0:11:11,0,0,0	./.:0:0,0,0,0	./.:0:0,0,0,0	./.:0:0,0,0,0	./.:0:0,0,0,0	0/0:10:10,0,0,0	0/0:9:9,0,0,0	0/0:7:7,0,0,0	./.:0:0,0,0,0	0/0:8:8,0,0,0	./.:0:0,0,0,0	./.:0:0,0,0,0	0/0:12:12,0,0,0	0/0:9:9,0,0,0	0/0:6:6,0,0,0	0/0:8:8,0,0,0	./.:0:0,0,0,0	./.:0:0,0,0,0	0/0:10:10,0,0,0	0/0:9:9,0,0,0	./.:0:0,0,0,0	./.:0:0,0,0,0	./.:0:0,0,0,0	./.:0:0,0,0,0	./.:0:0,0,0,0	./.:0:0,0,0,0	./.:0:0,0,0,0	./.:0:0,0,0,0	./.:0:0,0,0,0	./.:0:0,0,0,0	./.:0:0,0,0,0	./.:0:0,0,0,0	0/0:8:8,0,0,0	./.:0:0,0,0,0	0/0:6:6,0,0,0	0/0:7:7,0,0,0	0/0:8:8,0,0,0	./.:0:0,0,0,0	./.:0:0,0,0,0	0/0:8:8,0,0,0	./.:0:0,0,0,0	./.:0:0,0,0,0	./.:0:0,0,0,0	./.:0:0,0,0,0	./.:0:0,0,0,0	./.:0:0,0,0,0	./.:0:0,0,0,0	0/0:7:7,0,0,0	./.:0:0,0,0,0	0/0:6:6,0,0,0	./.:0:0,0,0,0	./.:0:0,0,0,0	./.:0:0,0,0,0	./.:0:0,0,0,0	./.:0:0,0,0,0	./.:0:0,0,0,0	./.:0:0,0,0,0	./.:0:0,0,0,0	./.:0:0,0,0,0	./.:0:0,0,0,0	./.:0:0,0,0,0	./.:0:0,0,0,0	./.:0:0,0,0,0	./.:0:0,0,0,0	./.:0:0,0,0,0	./.:0:0,0,0,0	./.:0:0,0,0,0	./.:0:0,0,0,0	./.:0:0,0,0,0	./.:0:0,0,0,0	./.:0:0,0,0,0	1/1:9:0,0,0,9	./.:0:0,0,0,0	0/0:6:6,0,0,0	./.:0:0,0,0,0	./.:0:0,0,0,0	0/0:7:7,0,0,0	0/0:9:8,0,1,0	./.:0:0,0,0,0	./.:0:0,0,0,0	./.:0:0,0,0,0	./.:0:0,0,0,0	./.:0:0,0,0,0	./.:0:0,0,0,0	./.:0:0,0,0,0	./.:0:0,0,0,0	./.:0:0,0,0,0	./.:0:0,0,0,0	./.:0:0,0,0,0	./.:0:0,0,0,0
RAD_121	67	loc121_pos67	G	A	13	PASS	NS=27;DP=222	GT:DP:CATG	./.:0:0,0,0,0	1/1:6:0,0,6,0	0/0:9:0,0,9,0	0/0:7:0,0,7,0	0/0:6:0,0,0,6	0/0:14:0,0,0,14	0/0:11:0,0,11,0	./.:0:0,0,0,0	./.:0:0,0,0,0	./.:0:0,0,0,0	./.:0:0,0,0,0	0/0:10:0,0,0,10	0/0:9:0,0,0,9	0/0:7:0,0,7,0	./.:0:0,0,0,0	0/0:8:0,0,0,8	./.:0:0,0,0,0	./.:0:0,0,0,0	0/0:12:0,0,0,12	0/0:9:0,0,9,0	0/0:6:0,0,6,0	0/0:8:0,0,0,8	./.:0:0,0,0,0	./.:0:0,0,0,0	0/0:10:0,0,0,10	0/0:9:0,0,9,0	./.:0:0,0,0,0	./.:0:0,0,0,0	./.:0:0,0,0,0	./.:0:0,0,0,0	./.:0:0,0,0,0	./.:0:0,0,0,0	./.:0:0,0,0,0	./.:0:0,0,0,0	./.:0:0,0,0,0	./.:0:0,0,0,0	./.:0:0,0,0,0	./.:0:0,0,0,0	1/1:8:0,8,0,0	./.:0:0,0,0,0	1/1:6:0,0,6,0	1/1:7:0,7,0,0	1/1:8:0,8,0,0	./.:0:0,0,0,0	./.:0:0,0,0,0	1/1:8:0,8,0,0	./.:0:0,0,0,0	./.:0:0,0,0,0	./.:0:0,0,0,0	./.:0:0,0,0,0	./.:0:0,0,0,0	./.:0:0,0,0,0	./.:0:0,0,0,0	1/1:7:0,7,0,0	./.:0:0,0,0,0	1/1:6:0,0,6,0	./.:0:0,0,0,0	./.:0:0,0,0,0	./.:0:0,0,0,0	./.:0:0,0,0,0	./.:0:0,0,0,0	./.:0:0,0,0,0	./.:0:0,0,0,0	./.:0:0,0,0,0	./.:0:0,0,0,0	./.:0:0,0,0,0	./.:0:0,0,0,0	./.:0:0,0,0,0	./.:0:0,0,0,0	./.:0:0,0,0,0	./.:0:0,0,0,0	./.:0:0,0,0,0	./.:0:0,0,0,0	./.:0:0,0,0,0	./.:0:0,0,0,0	./.:0:0,0,0,0	./.:0:0,0,0,0	1/1:9:0,9,0,0	./.:0:0,0,0,0	1/1:6:0,6,0,0	./.:0:0,0,0,0	./.:0:0,0,0,0	1/1:7:0,7,0,0	1/1:9:0,9,0,0	./.:0:0,0,0,0	./.:0:0,0,0,0	./.:0:0,0,0,0	./.:0:0,0,0,0	./.:0:0,0,0,0	./.:0:0,0,0,0	./.:0:0,0,0,0	./.:0:0,0,0,0	./.:0:0,0,0,0	./.:0:0,0,0,0	./.:0:0,0,0,0	./.:0:0,0,0,0
RAD_122	18	loc122_pos18	G	A	13	PASS	NS=34;DP=281	GT:DP:CATG	./.:0:0,0,0,0	0/0:8:0,0,0,8	0/0:7:0,0,0,7	./.:0:0,0,0,0	0/0:6:0,0,0,6	./.:0:0,0,0,0	0/0:8:0,0,0,8	0/0:7:0,0,7,0	0/0:6:0,0,6,0	./.:0:0,0,0,0	./.:0:0,0,0,0	./.:0:0,0,0,0	./.:0:0,0,0,0	0/0:6:0,0,0,6	./.:0:0,0,0,0	0/0:6:0,0,0,6	./.:0:0,0,0,0	./.:0:0,0,0,0	0/0:6:0,0,6,0	./.:0:0,0,0,0	0/0:8:0,0,0,8	0/0:6:0,0,0,6	./.:0:0,0,0,0	./.:0:0,0,0,0	0/0:7:0,0,0,7	./.:0:0,0,0,0	0/0:9:0,0,9,0	./.:0:0,0,0,0	./.:0:0,0,0,0	./.:0:0,0,0,0	./.:0:0,0,0,0	0/0:7:0,0,0,7	./.:0:0,0,0,0	./.:0:0,0,0,0	./.:0:0,0,0,0	./.:0:0,0,0,0	./.:0:0,0,0,0	0/1:18:0,0,18,0	0/0:11:0,0,0,11	0/0:9:0,0,0,9	0/0:6:0,0,0,6	./.:0:0,0,0,0	./.:0:0,0,0,0	0/0:6:0,0,0,6	./.:0:0,0,0,0	0/0:9:0,0,9,0	./.:0:0,0,0,0	./.:0:0,0,0,0	./.:0:0,0,0,0	0/0:6:0,0,0,6	./.:0:0,0,0,0	./.:0:0,0,0,0	./.:0:0,0,0,0	./.:0:0,0,0,0	./.:0:0,0,0,0	./.:0:0,0,0,0	./.:0:0,0,0,0	./.:0:0,0,0,0	./.:0:0,0,0,0	./.:0:0,0,0,0	./.:0:0,0,0,0	./.:0:0,0,0,0	./.:0:0,0,0,0	./.:0:0,0,0,0	./.:0:0,0,0,0	./.:0:0,0,0,0	0/0:8:0,0,8,0	./.:0:0,0,0,0	./.:0:0,0,0,0	./.:0:0,0,0,0	0/0:9:0,0,9,0	./.:0:0,0,0,0	./.:0:0,0,0,0	./.:0:0,0,0,0	./.:0:0,0,0,0	0/0:10:0,0,10,0	./.:0:0,0,0,0	0/0:8:0,0,0,8	./.:0:0,0,0,0	./.:0:0,0,0,0	0/0:6:0,0,0,6	./.:0:0,0,0,0	./.:0:0,0,0,0	0/0:7:0,0,0,7	0/0:7:0,0,7,0	0/1:12:0,7,0,5	1/1:10:0,9,0,1	./.:0:0,0,0,0	./.:0:0,0,0,0	0/1:8:0,0,8,0	0/1:13:0,7,0,6	./.:0:0,0,0,0	./.:0:0,0,0,0	0/1:8:0,3,0,5	./.:0:0,0,0,0	0/1:13:0,0,13,0
RAD_122	27	loc122_pos27	C	T	13	PASS	NS=34;DP=281	GT:DP:CATG	./.:0:0,0,0,0	0/0:8:8,0,0,0	0/0:7:7,0,0,0	./.:0:0,0,0,0	0/0:6:6,0,0,0	./.:0:0,0,0,0	0/0:8:8,0,0,0	0/0:7:0,0,7,0	0/0:6:0,0,6,0	./.:0:0,0,0,0	./.:0:0,0,0,0	./.:0:0,0,0,0	./.:0:0,0,0,0	0/0:6:6,0,0,0	./.:0:0,0,0,0	0/0:6:6,0,0,0	./.:0:0,0,0,0	./.:0:0,0,0,0	0/0:6:0,0,6,0	./.:0:0,0,0,0	0/0:8:8,0,0,0	0/0:6:6,0,0,0	./.:0:0,0,0,0	./.:0:0,0,0,0	0/0:7:7,0,0,0	./.:0:0,0,0,0	0/0:9:0,0,9,0	./.:0:0,0,0,0	./.:0:0,0,0,0	./.:0:0,0,0,0	./.:0:0,0,0,0	0/0:7:7,0,0,0	./.:0:0,0,0,0	./.:0:0,0,0,0	./.:0:0,0,0,0	./.:0:0,0,0,0	./.:0:0,0,0,0	1/0:18:0,0,18,0	0/0:11:11,0,0,0	0/0:9:9,0,0,0	0/0:6:0,0,6,0	./.:0:0,0,0,0	./.:0:0,0,0,0	0/0:6:6,0,0,0	./.:0:0,0,0,0	0/0:9:0,0,9,0	./.:0:0,0,0,0	./.:0:0,0,0,0	./.:0:0,0,0,0	0/0:6:6,0,0,0	./.:0:0,0,0,0	./.:0:0,0,0,0	./.:0:0,0,0,0	./.:0:0,0,0,0	./.:0:0,0,0,0	./.:0:0,0,0,0	./.:0:0,0,0,0	./.:0:0,0,0,0	./.:0:0,0,0,0	./.:0:0,0,0,0	./.:0:0,0,0,0	./.:0:0,0,0,0	./.:0:0,0,0,0	./.:0:0,0,0,0	./.:0:0,0,0,0	./.:0:0,0,0,0	0/0:8:0,0,8,0	./.:0:0,0,0,0	./.:0:0,0,0,0	./.:0:0,0,0,0	0/0:9:0,0,9,0	./.:0:0,0,0,0	./.:0:0,0,0,0	./.:0:0,0,0,0	./.:0:0,0,0,0	0/0:10:0,0,10,0	./.:0:0,0,0,0	0/0:8:8,0,0,0	./.:0:0,0,0,0	./.:0:0,0,0,0	0/0:6:6,0,0,0	./.:0:0,0,0,0	./.:0:0,0,0,0	0/0:7:7,0,0,0	0/0:7:0,0,7,0	1/0:12:5,0,7,0	1/1:10:1,0,9,0	./.:0:0,0,0,0	./.:0:0,0,0,0	1/0:8:0,0,8,0	1/0:13:6,0,7,0	./.:0:0,0,0,0	./.:0:0,0,0,0	1/0:8:5,0,3,0	./.:0:0,0,0,0	1/0:13:0,0,13,0
RAD_122	31	loc122_pos31	A	G	13	PASS	NS=33;DP=281	GT:DP:CATG	./.:0:0,0,0,0	0/0:8:0,8,0,0	0/0:7:0,7,0,0	./.:0:0,0,0,0	0/0:6:0,6,0,0	./.:0:0,0,0,0	0/0:8:0,8,0,0	0/0:7:0,0,7,0	0/0:6:0,0,6,0	./.:0:0,0,0,0	./.:0:0,0,0,0	./.:0:0,0,0,0	./.:0:0,0,0,0	0/0:6:0,6,0,0	./.:0:0,0,0,0	0/0:6:0,6,0,0	./.:0:0,0,0,0	./.:0:0,0,0,0	0/0:6:0,0,6,0	./.:0:0,0,0,0	0/0:8:0,8,0,0	0/0:6:0,6,0,0	./.:0:0,0,0,0	./.:0:0,0,0,0	0/0:7:0,7,0,0	./.:0:0,0,0,0	0/0:9:1,0,8,0	./.:0:0,0,0,0	./.:0:0,0,0,0	./.:0:0,0,0,0	./.:0:0,0,0,0	./.:7:1,6,0,0	./.:0:0,0,0,0	./.:0:0,0,0,0	./.:0:0,0,0,0	./.:0:0,0,0,0	./.:0:0,0,0,0	0/0:18:0,0,18,0	0/0:11:0,11,0,0	0/0:9:0,9,0,0	0/0:6:0,0,6,0	./.:0:0,0,0,0	./.:0:0,0,0,0	0/0:6:0,6,0,0	./.:0:0,0,0,0	0/0:9:0,0,9,0	./.:0:0,0,0,0	./.:0:0,0,0,0	./.:0:0,0,0,0	0/0:6:0,6,0,0	./.:0:0,0,0,0	./.:0:0,0,0,0	./.:0:0,0,0,0	./.:0:0,0,0,0	./.:0:0,0,0,0	./.:0:0,0,0,0	./.:0:0,0,0,0	./.:0:0,0,0,0	./.:0:0,0,0,0	./.:0:0,0,0,0	./.:0:0,0,0,0	./.:0:0,0,0,0	./.:0:0,0,0,0	./.:0:0,0,0,0	./.:0:0,0,0,0	./.:0:0,0,0,0	0/0:8:0,0,8,0	./.:0:0,0,0,0	./.:0:0,0,0,0	./.:0:0,0,0,0	0/0:9:0,0,9,0	./.:0:0,0,0,0	./.:0:0,0,0,0	./.:0:0,0,0,0	./.:0:0,0,0,0	0/0:10:0,0,10,0	./.:0:0,0,0,0	0/0:8:0,8,0,0	./.:0:0,0,0,0	./.:0:0,0,0,0	1/0:6:0,4,0,2	./.:0:0,0,0,0	./.:0:0,0,0,0	0/0:7:0,7,0,0	0/0:7:0,0,7,0	0/0:12:0,12,0,0	0/0:10:0,10,0,0	./.:0:0,0,0,0	./.:0:0,0,0,0	0/0:8:0,0,8,0	0/0:13:0,13,0,0	./.:0:0,0,0,0	./.:0:0,0,0,0	0/0:8:0,8,0,0	./.:0:0,0,0,0	0/0:13:1,0,12,0
RAD_122	34	loc122_pos34	G	A	13	PASS	NS=33;DP=281	GT:DP:CATG	./.:0:0,0,0,0	./.:8:0,0,1,7	0/0:7:0,0,0,7	./.:0:0,0,0,0	0/0:6:0,0,0,6	./.:0:0,0,0,0	0/0:8:0,0,0,8	0/0:7:0,7,0,0	0/0:6:0,6,0,0	./.:0:0,0,0,0	./.:0:0,0,0,0	./.:0:0,0,0,0	./.:0:0,0,0,0	0/0:6:0,0,0,6	./.:0:0,0,0,0	0/0:6:0,0,0,6	./.:0:0,0,0,0	./.:0:0,0,0,0	0/0:6:0,6,0,0	./.:0:0,0,0,0	0/0:8:0,0,0,8	0/0:6:0,0,0,6	./.:0:0,0,0,0	./.:0:0,0,0,0	0/0:7:0,0,0,7	./.:0:0,0,0,0	0/0:9:0,9,0,0	./.:0:0,0,0,0	./.:0:0,0,0,0	./.:0:0,0,0,0	./.:0:0,0,0,0	0/0:7:0,0,0,7	./.:0:0,0,0,0	./.:0:0,0,0,0	./.:0:0,0,0,0	./.:0:0,0,0,0	./.:0:0,0,0,0	0/1:18:0,16,0,2	0/0:11:0,0,0,11	0/0:9:0,0,0,9	0/0:6:6,0,0,0	./.:0:0,0,0,0	./.:0:0,0,0,0	0/0:6:0,0,0,6	./.:0:0,0,0,0	0/0:9:0,9,0,0	./.:0:0,0,0,0	./.:0:0,0,0,0	./.:0:0,0,0,0	0/0:6:0,0,0,6	./.:0:0,0,0,0	./.:0:0,0,0,0	./.:0:0,0,0,0	./.:0:0,0,0,0	./.:0:0,0,0,0	./.:0:0,0,0,0	./.:0:0,0,0,0	./.:0:0,0,0,0	./.:0:0,0,0,0	./.:0:0,0,0,0	./.:0:0,0,0,0	./.:0:0,0,0,0	./.:0:0,0,0,0	./.:0:0,0,0,0	./.:0:0,0,0,0	./.:0:0,0,0,0	0/0:8:0,8,0,0	./.:0:0,0,0,0	./.:0:0,0,0,0	./.:0:0,0,0,0	0/0:9:0,9,0,0	./.:0:0,0,0,0	./.:0:0,0,0,0	./.:0:0,0,0,0	./.:0:0,0,0,0	0/0:10:0,10,0,0	./.:0:0,0,0,0	0/0:8:0,0,0,8	./.:0:0,0,0,0	./.:0:0,0,0,0	0/0:6:0,0,0,6	./.:0:0,0,0,0	./.:0:0,0,0,0	0/0:7:0,0,0,7	0/0:7:0,7,0,0	0/0:12:0,0,0,12	0/0:10:0,0,0,10	./.:0:0,0,0,0	./.:0:0,0,0,0	0/0:8:0,8,0,0	0/0:13:0,0,0,13	./.:0:0,0,0,0	./.:0:0,0,0,0	0/0:8:0,0,0,8	./.:0:0,0,0,0	0/0:13:0,13,0,0
RAD_122	39	loc122_pos39	C	G	13	PASS	NS=34;DP=281	GT:DP:CATG	./.:0:0,0,0,0	0/0:8:8,0,0,0	0/0:7:7,0,0,0	./.:0:0,0,0,0	0/0:6:6,0,0,0	./.:0:0,0,0,0	0/0:8:8,0,0,0	0/0:7:0,0,0,7	0/0:6:0,0,0,6	./.:0:0,0,0,0	./.:0:0,0,0,0	./.:0:0,0,0,0	./.:0:0,0,0,0	0/0:6:6,0,0,0	./.:0:0,0,0,0	0/0:6:6,0,0,0	./.:0:0,0,0,0	./.:0:0,0,0,0	0/0:6:0,0,0,6	./.:0:0,0,0,0	0/0:8:8,0,0,0	0/0:6:6,0,0,0	./.:0:0,0,0,0	./.:0:0,0,0,0	0/0:7:7,0,0,0	./.:0:0,0,0,0	1/0:9:0,0,0,9	./.:0:0,0,0,0	./.:0:0,0,0,0	./.:0:0,0,0,0	./.:0:0,0,0,0	0/0:7:7,0,0,0	./.:0:0,0,0,0	./.:0:0,0,0,0	./.:0:0,0,0,0	./.:0:0,0,0,0	./.:0:0,0,0,0	0/0:18:0,0,0,18	0/0:11:11,0,0,0	0/0:9:9,0,0,0	0/0:6:0,0,6,0	./.:0:0,0,0,0	./.:0:0,0,0,0	0/0:6:6,0,0,0	./.:0:0,0,0,0	0/0:9:0,0,0,9	./.:0:0,0,0,0	./.:0:0,0,0,0	./.:0:0,0,0,0	0/0:6:6,0,0,0	./.:0:0,0,0,0	./.:0:0,0,0,0	./.:0:0,0,0,0	./.:0:0,0,0,0	./.:0:0,0,0,0	./.:0:0,0,0,0	./.:0:0,0,0,0	./.:0:0,0,0,0	./.:0:0,0,0,0	./.:0:0,0,0,0	./.:0:0,0,0,0	./.:0:0,0,0,0	./.:0:0,0,0,0	./.:0:0,0,0,0	./.:0:0,0,0,0	./.:0:0,0,0,0	0/0:8:0,0,0,8	./.:0:0,0,0,0	./.:0:0,0,0,0	./.:0:0,0,0,0	0/0:9:0,0,0,9	./.:0:0,0,0,0	./.:0:0,0,0,0	./.:0:0,0,0,0	./.:0:0,0,0,0	0/0:10:0,0,0,10	./.:0:0,0,0,0	0/0:8:8,0,0,0	./.:0:0,0,0,0	./.:0:0,0,0,0	0/0:6:6,0,0,0	./.:0:0,0,0,0	./.:0:0,0,0,0	0/0:7:7,0,0,0	0/0:7:0,0,0,7	0/0:12:12,0,0,0	0/0:10:10,0,0,0	./.:0:0,0,0,0	./.:0:0,0,0,0	0/0:8:0,0,0,8	0/0:13:13,0,0,0	./.:0:0,0,0,0	./.:0:0,0,0,0	0/0:8:8,0,0,0	./.:0:0,0,0,0	0/0:13:0,0,0,13
RAD_122	43	loc122_pos43	C	T	13	PASS	NS=34;DP=281	GT:DP:CATG	./.:0:0,0,0,0	0/0:8:8,0,0,0	0/0:7:7,0,0,0	./.:0:0,0,0,0	0/0:6:6,0,0,0	./.:0:0,0,0,0	0/0:8:8,0,0,0	0/0:7:7,0,0,0	0/0:6:6,0,0,0	./.:0:0,0,0,0	./.:0:0,0,0,0	./.:0:0,0,0,0	./.:0:0,0,0,0	0/0:6:6,0,0,0	./.:0:0,0,0,0	1/0:6:2,0,4,0	./.:0:0,0,0,0	./.:0:0,0,0,0	0/0:6:6,0,0,0	./.:0:0,0,0,0	0/0:8:8,0,0,0	0/0:6:6,0,0,0	./.:0:0,0,0,0	./.:0:0,0,0,0	0/0:7:7,0,0,0	./.:0:0,0,0,0	0/0:9:9,0,0,0	./.:0:0,0,0,0	./.:0:0,0,0,0	./.:0:0,0,0,0	./.:0:0,0,0,0	0/0:7:7,0,0,0	./.:0:0,0,0,0	./.:0:0,0,0,0	./.:0:0,0,0,0	./.:0:0,0,0,0	./.:0:0,0,0,0	0/0:18:18,0,0,0	0/0:11:11,0,0,0	0/0:9:9,0,0,0	0/0:6:0,0,6,0	./.:0:0,0,0,0	./.:0:0,0,0,0	0/0:6:6,0,0,0	./.:0:0,0,0,0	0/0:9:9,0,0,0	./.:0:0,0,0,0	./.:0:0,0,0,0	./.:0:0,0,0,0	0/0:6:6,0,0,0	./.:0:0,0,0,0	./.:0:0,0,0,0	./.:0:0,0,0,0	./.:0:0,0,0,0	./.:0:0,0,0,0	./.:0:0,0,0,0	./.:0:0,0,0,0	./.:0:0,0,0,0	./.:0:0,0,0,0	./.:0:0,0,0,0	./.:0:0,0,0,0	./.:0:0,0,0,0	./.:0:0,0,0,0	./.:0:0,0,0,0	./.:0:0,0,0,0	./.:0:0,0,0,0	0/0:8:8,0,0,0	./.:0:0,0,0,0	./.:0:0,0,0,0	./.:0:0,0,0,0	0/0:9:9,0,0,0	./.:0:0,0,0,0	./.:0:0,0,0,0	./.:0:0,0,0,0	./.:0:0,0,0,0	0/0:10:10,0,0,0	./.:0:0,0,0,0	0/0:8:8,0,0,0	./.:0:0,0,0,0	./.:0:0,0,0,0	0/0:6:6,0,0,0	./.:0:0,0,0,0	./.:0:0,0,0,0	0/0:7:7,0,0,0	0/0:7:7,0,0,0	1/0:12:9,0,3,0	0/0:10:10,0,0,0	./.:0:0,0,0,0	./.:0:0,0,0,0	0/0:8:8,0,0,0	0/0:13:13,0,0,0	./.:0:0,0,0,0	./.:0:0,0,0,0	0/0:8:8,0,0,0	./.:0:0,0,0,0	0/0:13:13,0,0,0
RAD_123	25	loc123_pos25	C	G	13	PASS	NS=11;DP=103	GT:DP:CATG	./.:0:0,0,0,0	./.:0:0,0,0,0	./.:0:0,0,0,0	./.:0:0,0,0,0	0/0:6:6,0,0,0	./.:0:0,0,0,0	0/0:12:0,0,0,12	./.:0:0,0,0,0	./.:0:0,0,0,0	./.:0:0,0,0,0	./.:0:0,0,0,0	./.:0:0,0,0,0	0/0:17:17,0,0,0	./.:0:0,0,0,0	0/0:7:0,0,0,7	1/1:6:0,0,0,6	./.:0:0,0,0,0	./.:0:0,0,0,0	./.:0:0,0,0,0	0/0:9:9,0,0,0	0/0:6:6,0,0,0	./.:0:0,0,0,0	0/0:11:11,0,0,0	./.:0:0,0,0,0	0/0:9:9,0,0,0	0/0:9:9,0,0,0	0/0:11:0,0,0,11	./.:0:0,0,0,0	./.:0:0,0,0,0	./.:0:0,0,0,0	./.:0:0,0,0,0	./.:0:0,0,0,0	./.:0:0,0,0,0	./.:0:0,0,0,0	./.:0:0,0,0,0	./.:0:0,0,0,0	./.:0:0,0,0,0	./.:0:0,0,0,0	./.:0:0,0,0,0	./.:0:0,0,0,0	./.:0:0,0,0,0	./.:0:0,0,0,0	./.:0:0,0,0,0	./.:0:0,0,0,0	./.:0:0,0,0,0	./.:0:0,0,0,0	./.:0:0,0,0,0	./.:0:0,0,0,0	./.:0:0,0,0,0	./.:0:0,0,0,0	./.:0:0,0,0,0	./.:0:0,0,0,0	./.:0:0,0,0,0	./.:0:0,0,0,0	./.:0:0,0,0,0	./.:0:0,0,0,0	./.:0:0,0,0,0	./.:0:0,0,0,0	./.:0:0,0,0,0	./.:0:0,0,0,0	./.:0:0,0,0,0	./.:0:0,0,0,0	./.:0:0,0,0,0	./.:0:0,0,0,0	./.:0:0,0,0,0	./.:0:0,0,0,0	./.:0:0,0,0,0	./.:0:0,0,0,0	./.:0:0,0,0,0	./.:0:0,0,0,0	./.:0:0,0,0,0	./.:0:0,0,0,0	./.:0:0,0,0,0	./.:0:0,0,0,0	./.:0:0,0,0,0	./.:0:0,0,0,0	./.:0:0,0,0,0	./.:0:0,0,0,0	./.:0:0,0,0,0	./.:0:0,0,0,0	./.:0:0,0,0,0	./.:0:0,0,0,0	./.:0:0,0,0,0	./.:0:0,0,0,0	./.:0:0,0,0,0	./.:0:0,0,0,0	./.:0:0,0,0,0	./.:0:0,0,0,0	./.:0:0,0,0,0	./.:0:0,0,0,0	./.:0:0,0,0,0	./.:0:0,0,0,0	./.:0:0,0,0,0	./.:0:0,0,0,0	./.:0:0,0,0,0	./.:0:0,0,0,0
RAD_123	26	loc123_pos26	T	C	13	PASS	NS=11;DP=103	GT:DP:CATG	./.:0:0,0,0,0	./.:0:0,0,0,0	./.:0:0,0,0,0	./.:0:0,0,0,0	0/0:6:0,0,6,0	./.:0:0,0,0,0	0/0:12:12,0,0,0	./.:0:0,0,0,0	./.:0:0,0,0,0	./.:0:0,0,0,0	./.:0:0,0,0,0	./.:0:0,0,0,0	0/1:17:10,0,7,0	./.:0:0,0,0,0	0/0:7:7,0,0,0	0/0:6:0,0,6,0	./.:0:0,0,0,0	./.:0:0,0,0,0	./.:0:0,0,0,0	0/0:9:0,0,9,0	0/0:6:0,0,0,6	./.:0:0,0,0,0	0/0:11:0,0,11,0	./.:0:0,0,0,0	0/0:9:0,0,9,0	0/0:9:0,0,9,0	0/0:11:11,0,0,0	./.:0:0,0,0,0	./.:0:0,0,0,0	./.:0:0,0,0,0	./.:0:0,0,0,0	./.:0:0,0,0,0	./.:0:0,0,0,0	./.:0:0,0,0,0	./.:0:0,0,0,0	./.:0:0,0,0,0	./.:0:0,0,0,0	./.:0:0,0,0,0	./.:0:0,0,0,0	./.:0:0,0,0,0	./.:0:0,0,0,0	./.:0:0,0,0,0	./.:0:0,0,0,0	./.:0:0,0,0,0	./.:0:0,0,0,0	./.:0:0,0,0,0	./.:0:0,0,0,0	./.:0:0,0,0,0	./.:0:0,0,0,0	./.:0:0,0,0,0	./.:0:0,0,0,0	./.:0:0,0,0,0	./.:0:0,0,0,0	./.:0:0,0,0,0	./.:0:0,0,0,0	./.:0:0,0,0,0	./.:0:0,0,0,0	./.:0:0,0,0,0	./.:0:0,0,0,0	./.:0:0,0,0,0	./.:0:0,0,0,0	./.:0:0,0,0,0	./.:0:0,0,0,0	./.:0:0,0,0,0	./.:0:0,0,0,0	./.:0:0,0,0,0	./.:0:0,0,0,0	./.:0:0,0,0,0	./.:0:0,0,0,0	./.:0:0,0,0,0	./.:0:0,0,0,0	./.:0:0,0,0,0	./.:0:0,0,0,0	./.:0:0,0,0,0	./.:0:0,0,0,0	./.:0:0,0,0,0	./.:0:0,0,0,0	./.:0:0,0,0,0	./.:0:0,0,0,0	./.:0:0,0,0,0	./.:0:0,0,0,0	./.:0:0,0,0,0	./.:0:0,0,0,0	./.:0:0,0,0,0	./.:0:0,0,0,0	./.:0:0,0,0,0	./.:0:0,0,0,0	./.:0:0,0,0,0	./.:0:0,0,0,0	./.:0:0,0,0,0	./.:0:0,0,0,0	./.:0:0,0,0,0	./.:0:0,0,0,0	./.:0:0,0,0,0	./.:0:0,0,0,0	./.:0:0,0,0,0
RAD_123	31	loc123_pos31	T	C	13	PASS	NS=11;DP=103	GT:DP:CATG	./.:0:0,0,0,0	./.:0:0,0,0,0	./.:0:0,0,0,0	./.:0:0,0,0,0	0/0:6:0,0,6,0	./.:0:0,0,0,0	0/0:12:0,0,0,12	./.:0:0,0,0,0	./.:0:0,0,0,0	./.:0:0,0,0,0	./.:0:0,0,0,0	./.:0:0,0,0,0	0/0:17:0,0,17,0	./.:0:0,0,0,0	0/1:7:0,0,0,7	0/0:6:0,0,6,0	./.:0:0,0,0,0	./.:0:0,0,0,0	./.:0:0,0,0,0	0/0:9:0,0,9,0	0/0:6:0,0,6,0	./.:0:0,0,0,0	0/0:11:0,0,11,0	./.:0:0,0,0,0	0/0:9:0,0,9,0	0/0:9:0,0,9,0	0/0:11:0,0,0,11	./.:0:0,0,0,0	./.:0:0,0,0,0	./.:0:0,0,0,0	./.:0:0,0,0,0	./.:0:0,0,0,0	./.:0:0,0,0,0	./.:0:0,0,0,0	./.:0:0,0,0,0	./.:0:0,0,0,0	./.:0:0,0,0,0	./.:0:0,0,0,0	./.:0:0,0,0,0	./.:0:0,0,0,0	./.:0:0,0,0,0	./.:0:0,0,0,0	./.:0:0,0,0,0	./.:0:0,0,0,0	./.:0:0,0,0,0	./.:0:0,0,0,0	./.:0:0,0,0,0	./.:0:0,0,0,0	./.:0:0,0,0,0	./.:0:0,0,0,0	./.:0:0,0,0,0	./.:0:0,0,0,0	./.:0:0,0,0,0	./.:0:0,0,0,0	./.:0:0,0,0,0	./.:0:0,0,0,0	./.:0:0,0,0,0	./.:0:0,0,0,0	./.:0:0,0,0,0	./.:0:0,0,0,0	./.:0:0,0,0,0	./.:0:0,0,0,0	./.:0:0,0,0,0	./.:0:0,0,0,0	./.:0:0,0,0,0	./.:0:0,0,0,0	./.:0:0,0,0,0	./.:0:0,0,0,0	./.:0:0,0,0,0	./.:0:0,0,0,0	./.:0:0,0,0,0	./.:0:0,0,0,0	./.:0:0,0,0,0	./.:0:0,0,0,0	./.:0:0,0,0,0	./.:0:0,0,0,0	./.:0:0,0,0,0	./.:0:0,0,0,0	./.:0:0,0,0,0	./.:0:0,0,0,0	./.:0:0,0,0,0	./.:0:0,0,0,0	./.:0:0,0,0,0	./.:0:0,0,0,0	./.:0:0,0,0,0	./.:0:0,0,0,0	./.:0:0,0,0,0	./.:0:0,0,0,0	./.:0:0,0,0,0	./.:0:0,0,0,0	./.:0:0,0,0,0	./.:0:0,0,0,0	./.:0:0,0,0,0	./.:0:0,0,0,0	./.:0:0,0,0,0	./.:0:0,0,0,0
RAD_123	56	loc123_pos56	C	T	13	PASS	NS=11;DP=103	GT:DP:CATG	./.:0:0,0,0,0	./.:0:0,0,0,0	./.:0:0,0,0,0	./.:0:0,0,0,0	0/0:6:6,0,0,0	./.:0:0,0,0,0	1/0:12:0,0,0,12	./.:0:0,0,0,0	./.:0:0,0,0,0	./.:0:0,0,0,0	./.:0:0,0,0,0	./.:0:0,0,0,0	0/0:17:17,0,0,0	./.:0:0,0,0,0	0/0:7:0,0,0,7	0/0:6:6,0,0,0	./.:0:0,0,0,0	./.:0:0,0,0,0	./.:0:0,0,0,0	0/0:9:9,0,0,0	0/0:6:0,6,0,0	./.:0:0,0,0,0	0/0:11:11,0,0,0	./.:0:0,0,0,0	0/0:9:9,0,0,0	0/0:9:9,0,0,0	0/0:11:0,0,0,11	./.:0:0,0,0,0	./.:0:0,0,0,0	./.:0:0,0,0,0	./.:0:0,0,0,0	./.:0:0,0,0,0	./.:0:0,0,0,0	./.:0:0,0,0,0	./.:0:0,0,0,0	./.:0:0,0,0,0	./.:0:0,0,0,0	./.:0:0,0,0,0	./.:0:0,0,0,0	./.:0:0,0,0,0	./.:0:0,0,0,0	./.:0:0,0,0,0	./.:0:0,0,0,0	./.:0:0,0,0,0	./.:0:0,0,0,0	./.:0:0,0,0,0	./.:0:0,0,0,0	./.:0:0,0,0,0	./.:0:0,0,0,0	./.:0:0,0,0,0	./.:0:0,0,0,0	./.:0:0,0,0,0	./.:0:0,0,0,0	./.:0:0,0,0,0	./.:0:0,0,0,0	./.:0:0,0,0,0	./.:0:0,0,0,0	./.:0:0,0,0,0	./.:0:0,0,0,0	./.:0:0,0,0,0	./.:0:0,0,0,0	./.:0:0,0,0,0	./.:0:0,0,0,0	./.:0:0,0,0,0	./.:0:0,0,0,0	./.:0:0,0,0,0	./.:0:0,0,0,0	./.:0:0,0,0,0	./.:0:0,0,0,0	./.:0:0,0,0,0	./.:0:0,0,0,0	./.:0:0,0,0,0	./.:0:0,0,0,0	./.:0:0,0,0,0	./.:0:0,0,0,0	./.:0:0,0,0,0	./.:0:0,0,0,0	./.:0:0,0,0,0	./.:0:0,0,0,0	./.:0:0,0,0,0	./.:0:0,0,0,0	./.:0:0,0,0,0	./.:0:0,0,0,0	./.:0:0,0,0,0	./.:0:0,0,0,0	./.:0:0,0,0,0	./.:0:0,0,0,0	./.:0:0,0,0,0	./.:0:0,0,0,0	./.:0:0,0,0,0	./.:0:0,0,0,0	./.:0:0,0,0,0	./.:0:0,0,0,0	./.:0:0,0,0,0	./.:0:0,0,0,0	./.:0:0,0,0,0
RAD_123	68	loc123_pos68	C	G	13	PASS	NS=11;DP=103	GT:DP:CATG	./.:0:0,0,0,0	./.:0:0,0,0,0	./.:0:0,0,0,0	./.:0:0,0,0,0	0/0:6:6,0,0,0	./.:0:0,0,0,0	0/0:12:0,0,0,12	./.:0:0,0,0,0	./.:0:0,0,0,0	./.:0:0,0,0,0	./.:0:0,0,0,0	./.:0:0,0,0,0	1/0:17:10,0,0,7	./.:0:0,0,0,0	0/0:7:0,0,0,7	0/0:6:6,0,0,0	./.:0:0,0,0,0	./.:0:0,0,0,0	./.:0:0,0,0,0	0/0:9:9,0,0,0	0/0:6:0,0,0,6	./.:0:0,0,0,0	0/0:11:11,0,0,0	./.:0:0,0,0,0	1/1:9:0,0,0,9	1/1:9:0,0,0,9	0/0:11:0,0,0,11	./.:0:0,0,0,0	./.:0:0,0,0,0	./.:0:0,0,0,0	./.:0:0,0,0,0	./.:0:0,0,0,0	./.:0:0,0,0,0	./.:0:0,0,0,0	./.:0:0,0,0,0	./.:0:0,0,0,0	./.:0:0,0,0,0	./.:0:0,0,0,0	./.:0:0,0,0,0	./.:0:0,0,0,0	./.:0:0,0,0,0	./.:0:0,0,0,0	./.:0:0,0,0,0	./.:0:0,0,0,0	./.:0:0,0,0,0	./.:0:0,0,0,0	./.:0:0,0,0,0	./.:0:0,0,0,0	./.:0:0,0,0,0	./.:0:0,0,0,0	./.:0:0,0,0,0	./.:0:0,0,0,0	./.:0:0,0,0,0	./.:0:0,0,0,0	./.:0:0,0,0,0	./.:0:0,0,0,0	./.:0:0,0,0,0	./.:0:0,0,0,0	./.:0:0,0,0,0	./.:0:0,0,0,0	./.:0:0,0,0,0	./.:0:0,0,0,0	./.:0:0,0,0,0	./.:0:0,0,0,0	./.:0:0,0,0,0	./.:0:0,0,0,0	./.:0:0,0,0,0	./.:0:0,0,0,0	./.:0:0,0,0,0	./.:0:0,0,0,0	./.:0:0,0,0,0	./.:0:0,0,0,0	./.:0:0,0,0,0	./.:0:0,0,0,0	./.:0:0,0,0,0	./.:0:0,0,0,0	./.:0:0,0,0,0	./.:0:0,0,0,0	./.:0:0,0,0,0	./.:0:0,0,0,0	./.:0:0,0,0,0	./.:0:0,0,0,0	./.:0:0,0,0,0	./.:0:0,0,0,0	./.:0:0,0,0,0	./.:0:0,0,0,0	./.:0:0,0,0,0	./.:0:0,0,0,0	./.:0:0,0,0,0	./.:0:0,0,0,0	./.:0:0,0,0,0	./.:0:0,0,0,0	./.:0:0,0,0,0	./.:0:0,0,0,0	./.:0:0,0,0,0	./.:0:0,0,0,0
RAD_124	45	loc124_pos45	G	T	13	PASS	NS=43;DP=622	GT:DP:CATG	./.:0:0,0,0,0	./.:0:0,0,0,0	0/0:21:0,0,0,21	0/0:12:0,0,0,12	0/0:12:0,0,0,12	0/0:9:0,0,0,9	./.:0:0,0,0,0	0/0:23:0,0,0,23	0/0:12:0,0,0,12	0/0:17:17,0,0,0	0/0:30:30,0,0,0	0/0:8:0,0,0,8	0/0:22:22,0,0,0	0/0:23:23,0,0,0	0/0:21:0,0,0,21	0/0:12:12,0,0,0	0/0:14:0,0,0,14	0/0:20:0,0,0,20	./.:0:0,0,0,0	0/0:19:19,0,0,0	0/0:18:18,0,0,0	0/0:22:22,0,0,0	0/0:15:0,0,0,15	0/0:11:11,0,0,0	0/0:11:11,0,0,0	0/0:14:0,0,0,14	0/0:9:0,0,0,9	./.:0:0,0,0,0	./.:0:0,0,0,0	./.:0:0,0,0,0	./.:0:0,0,0,0	./.:0:0,0,0,0	./.:0:0,0,0,0	./.:0:0,0,0,0	./.:0:0,0,0,0	./.:0:0,0,0,0	./.:0:0,0,0,0	./.:0:0,0,0,0	0/0:19:0,0,19,0	0/0:13:0,0,13,0	0/0:15:0,0,15,0	./.:0:0,0,0,0	0/0:18:0,0,0,18	0/0:21:0,0,0,21	0/0:10:0,0,10,0	0/0:8:0,0,0,8	0/0:11:11,0,0,0	0/0:14:0,0,0,14	0/0:18:0,0,18,0	0/0:10:0,0,0,10	0/0:19:0,0,0,19	0/0:11:0,0,0,11	0/0:7:7,0,0,0	0/0:6:0,0,0,6	./.:0:0,0,0,0	./.:0:0,0,0,0	./.:0:0,0,0,0	./.:0:0,0,0,0	./.:0:0,0,0,0	./.:0:0,0,0,0	./.:0:0,0,0,0	./.:0:0,0,0,0	./.:0:0,0,0,0	./.:0:0,0,0,0	./.:0:0,0,0,0	./.:0:0,0,0,0	./.:0:0,0,0,0	./.:0:0,0,0,0	./.:0:0,0,0,0	./.:0:0,0,0,0	./.:0:0,0,0,0	./.:0:0,0,0,0	./.:0:0,0,0,0	./.:0:0,0,0,0	./.:0:0,0,0,0	./.:0:0,0,0,0	./.:0:0,0,0,0	./.:0:0,0,0,0	./.:0:0,0,0,0	1/1:11:0,0,11,0	1/1:11:0,0,11,0	1/1:6:0,0,6,0	1/1:9:0,0,9,0	1/1:10:0,0,10,0	./.:0:0,0,0,0	./.:0:0,0,0,0	./.:0:0,0,0,0	./.:0:0,0,0,0	./.:0:0,0,0,0	./.:0:0,0,0,0	./.:0:0,0,0,0	./.:0:0,0,0,0	./.:0:0,0,0,0	./.:0:0,0,0,0	./.:0:0,0,0,0	./.:0:0,0,0,0
RAD_124	52	loc124_pos52	T	C	13	PASS	NS=43;DP=622	GT:DP:CATG	./.:0:0,0,0,0	./.:0:0,0,0,0	0/0:21:0,0,21,0	0/0:12:0,0,12,0	0/0:12:0,0,12,0	0/0:9:0,0,9,0	./.:0:0,0,0,0	0/0:23:0,0,23,0	0/0:12:0,0,12,0	0/0:17:17,0,0,0	0/1:30:30,0,0,0	0/0:8:0,0,8,0	0/0:22:22,0,0,0	0/0:23:23,0,0,0	0/0:21:0,0,21,0	0/0:12:12,0,0,0	0/0:14:0,0,14,0	0/0:20:0,0,20,0	./.:0:0,0,0,0	0/0:19:19,0,0,0	0/0:18:18,0,0,0	0/0:22:22,0,0,0	0/0:15:0,0,15,0	0/0:11:11,0,0,0	0/0:11:11,0,0,0	0/0:14:0,0,14,0	0/0:9:0,0,9,0	./.:0:0,0,0,0	./.:0:0,0,0,0	./.:0:0,0,0,0	./.:0:0,0,0,0	./.:0:0,0,0,0	./.:0:0,0,0,0	./.:0:0,0,0,0	./.:0:0,0,0,0	./.:0:0,0,0,0	./.:0:0,0,0,0	./.:0:0,0,0,0	0/0:19:0,0,19,0	0/0:13:0,0,13,0	0/0:15:0,0,15,0	./.:0:0,0,0,0	0/0:18:0,0,18,0	0/0:21:0,0,21,0	0/0:10:0,0,10,0	0/0:8:0,0,8,0	0/0:11:11,0,0,0	0/0:14:0,0,14,0	0/0:18:0,0,18,0	0/0:10:0,0,10,0	0/0:19:0,0,19,0	0/0:11:0,0,11,0	0/0:7:7,0,0,0	0/0:6:0,0,6,0	./.:0:0,0,0,0	./.:0:0,0,0,0	./.:0:0,0,0,0	./.:0:0,0,0,0	./.:0:0,0,0,0	./.:0:0,0,0,0	./.:0:0,0,0,0	./.:0:0,0,0,0	./.:0:0,0,0,0	./.:0:0,0,0,0	./.:0:0,0,0,0	./.:0:0,0,0,0	./.:0:0,0,0,0	./.:0:0,0,0,0	./.:0:0,0,0,0	./.:0:0,0,0,0	./.:0:0,0,0,0	./.:0:0,0,0,0	./.:0:0,0,0,0	./.:0:0,0,0,0	./.:0:0,0,0,0	./.:0:0,0,0,0	./.:0:0,0,0,0	./.:0:0,0,0,0	./.:0:0,0,0,0	0/0:11:0,0,11,0	0/0:11:0,0,11,0	0/0:6:0,0,6,0	0/0:9:0,0,9,0	0/0:10:0,0,10,0	./.:0:0,0,0,0	./.:0:0,0,0,0	./.:0:0,0,0,0	./.:0:0,0,0,0	./.:0:0,0,0,0	./.:0:0,0,0,0	./.:0:0,0,0,0	./.:0:0,0,0,0	./.:0:0,0,0,0	./.:0:0,0,0,0	./.:0:0,0,0,0	./.:0:0,0,0,0
RAD_124	72	loc124_pos72	A	G	13	PASS	NS=43;DP=622	GT:DP:CATG	./.:0:0,0,0,0	./.:0:0,0,0,0	0/0:21:0,21,0,0	0/0:12:0,12,0,0	0/0:12:0,12,0,0	0/0:9:0,9,0,0	./.:0:0,0,0,0	0/0:23:0,23,0,0	0/0:12:0,12,0,0	0/0:17:0,0,17,0	0/0:30:0,0,30,0	0/0:8:0,8,0,0	0/0:22:0,0,22,0	0/0:23:0,0,23,0	0/0:21:0,21,0,0	0/0:12:0,0,12,0	0/0:14:0,14,0,0	0/0:20:0,20,0,0	./.:0:0,0,0,0	0/0:19:0,0,19,0	0/0:18:0,0,18,0	0/0:22:0,0,22,0	0/0:15:0,15,0,0	0/0:11:0,0,11,0	0/0:11:0,0,11,0	0/0:14:0,14,0,0	0/0:9:0,9,0,0	./.:0:0,0,0,0	./.:0:0,0,0,0	./.:0:0,0,0,0	./.:0:0,0,0,0	./.:0:0,0,0,0	./.:0:0,0,0,0	./.:0:0,0,0,0	./.:0:0,0,0,0	./.:0:0,0,0,0	./.:0:0,0,0,0	./.:0:0,0,0,0	1/1:19:0,0,0,19	1/1:13:0,0,0,13	1/1:15:0,0,0,15	./.:0:0,0,0,0	1/1:18:0,0,0,18	1/1:21:0,0,0,21	1/1:10:0,0,0,10	1/1:8:0,0,0,8	1/1:11:0,0,11,0	1/1:14:0,0,0,14	1/1:18:0,1,0,17	1/1:10:0,0,0,10	1/1:19:0,0,0,19	1/1:11:0,0,0,11	1/1:7:0,0,7,0	1/1:6:0,0,0,6	./.:0:0,0,0,0	./.:0:0,0,0,0	./.:0:0,0,0,0	./.:0:0,0,0,0	./.:0:0,0,0,0	./.:0:0,0,0,0	./.:0:0,0,0,0	./.:0:0,0,0,0	./.:0:0,0,0,0	./.:0:0,0,0,0	./.:0:0,0,0,0	./.:0:0,0,0,0	./.:0:0,0,0,0	./.:0:0,0,0,0	./.:0:0,0,0,0	./.:0:0,0,0,0	./.:0:0,0,0,0	./.:0:0,0,0,0	./.:0:0,0,0,0	./.:0:0,0,0,0	./.:0:0,0,0,0	./.:0:0,0,0,0	./.:0:0,0,0,0	./.:0:0,0,0,0	./.:0:0,0,0,0	1/1:11:0,0,0,11	1/1:11:0,0,0,11	1/1:6:0,0,0,6	1/1:9:0,0,0,9	1/1:10:0,0,0,10	./.:0:0,0,0,0	./.:0:0,0,0,0	./.:0:0,0,0,0	./.:0:0,0,0,0	./.:0:0,0,0,0	./.:0:0,0,0,0	./.:0:0,0,0,0	./.:0:0,0,0,0	./.:0:0,0,0,0	./.:0:0,0,0,0	./.:0:0,0,0,0	./.:0:0,0,0,0
RAD_124	92	loc124_pos92	G	A	13	PASS	NS=43;DP=622	GT:DP:CATG	./.:0:0,0,0,0	./.:0:0,0,0,0	0/0:21:0,0,0,21	0/0:12:0,0,0,12	0/0:12:0,0,0,12	0/0:9:0,0,0,9	./.:0:0,0,0,0	0/0:23:0,0,0,23	0/0:12:0,0,0,12	0/0:17:0,17,0,0	0/0:30:0,30,0,0	0/0:8:0,0,0,8	0/0:22:0,22,0,0	0/0:23:0,23,0,0	0/0:21:0,0,0,21	0/0:12:0,12,0,0	0/0:14:0,0,0,14	0/0:20:0,0,0,20	./.:0:0,0,0,0	0/0:19:0,19,0,0	0/0:18:0,18,0,0	0/0:22:0,22,0,0	0/0:15:0,0,0,15	0/0:11:0,11,0,0	0/0:11:0,11,0,0	0/0:14:0,0,0,14	0/0:9:0,0,0,9	./.:0:0,0,0,0	./.:0:0,0,0,0	./.:0:0,0,0,0	./.:0:0,0,0,0	./.:0:0,0,0,0	./.:0:0,0,0,0	./.:0:0,0,0,0	./.:0:0,0,0,0	./.:0:0,0,0,0	./.:0:0,0,0,0	./.:0:0,0,0,0	0/0:19:0,19,0,0	0/0:13:0,13,0,0	0/0:15:0,15,0,0	./.:0:0,0,0,0	0/0:18:0,0,0,18	0/0:21:0,0,0,21	0/0:10:0,10,0,0	0/1:8:0,3,0,5	0/1:11:0,11,0,0	0/0:14:0,0,0,14	0/0:18:0,18,0,0	0/1:10:0,4,0,6	0/0:19:0,0,0,19	0/0:11:0,0,0,11	0/1:7:0,7,0,0	0/0:6:0,0,0,6	./.:0:0,0,0,0	./.:0:0,0,0,0	./.:0:0,0,0,0	./.:0:0,0,0,0	./.:0:0,0,0,0	./.:0:0,0,0,0	./.:0:0,0,0,0	./.:0:0,0,0,0	./.:0:0,0,0,0	./.:0:0,0,0,0	./.:0:0,0,0,0	./.:0:0,0,0,0	./.:0:0,0,0,0	./.:0:0,0,0,0	./.:0:0,0,0,0	./.:0:0,0,0,0	./.:0:0,0,0,0	./.:0:0,0,0,0	./.:0:0,0,0,0	./.:0:0,0,0,0	./.:0:0,0,0,0	./.:0:0,0,0,0	./.:0:0,0,0,0	./.:0:0,0,0,0	./.:0:0,0,0,0	0/0:11:0,11,0,0	0/0:11:0,0,0,11	0/0:6:0,6,0,0	0/0:9:0,0,0,9	0/0:10:0,0,0,10	./.:0:0,0,0,0	./.:0:0,0,0,0	./.:0:0,0,0,0	./.:0:0,0,0,0	./.:0:0,0,0,0	./.:0:0,0,0,0	./.:0:0,0,0,0	./.:0:0,0,0,0	./.:0:0,0,0,0	./.:0:0,0,0,0	./.:0:0,0,0,0	./.:0:0,0,0,0
RAD_124	96	loc124_pos96	G	A	13	PASS	NS=43;DP=622	GT:DP:CATG	./.:0:0,0,0,0	./.:0:0,0,0,0	0/0:21:0,0,0,21	0/0:12:0,0,0,12	0/0:12:0,0,0,12	0/0:9:0,0,0,9	./.:0:0,0,0,0	0/0:23:0,0,0,23	0/0:12:0,0,0,12	0/0:17:0,17,0,0	0/0:30:0,30,0,0	0/0:8:0,0,0,8	0/0:22:0,22,0,0	0/0:23:0,23,0,0	0/0:21:0,0,0,21	0/0:12:0,12,0,0	0/0:14:0,0,0,14	0/0:20:0,0,0,20	./.:0:0,0,0,0	0/0:19:0,19,0,0	0/0:18:0,18,0,0	0/0:22:0,22,0,0	0/0:15:0,0,0,15	0/0:11:0,11,0,0	0/0:11:0,11,0,0	0/0:14:0,0,0,14	0/0:9:0,0,0,9	./.:0:0,0,0,0	./.:0:0,0,0,0	./.:0:0,0,0,0	./.:0:0,0,0,0	./.:0:0,0,0,0	./.:0:0,0,0,0	./.:0:0,0,0,0	./.:0:0,0,0,0	./.:0:0,0,0,0	./.:0:0,0,0,0	./.:0:0,0,0,0	1/1:19:19,0,0,0	1/1:13:13,0,0,0	1/1:15:15,0,0,0	./.:0:0,0,0,0	1/1:18:0,18,0,0	1/1:21:0,21,0,0	1/1:10:10,0,0,0	0/1:8:0,5,0,3	0/1:11:0,11,0,0	1/1:14:0,14,0,0	1/1:18:18,0,0,0	0/1:10:0,6,0,4	1/1:19:0,19,0,0	1/1:11:0,11,0,0	0/1:7:0,7,0,0	1/1:6:0,6,0,0	./.:0:0,0,0,0	./.:0:0,0,0,0	./.:0:0,0,0,0	./.:0:0,0,0,0	./.:0:0,0,0,0	./.:0:0,0,0,0	./.:0:0,0,0,0	./.:0:0,0,0,0	./.:0:0,0,0,0	./.:0:0,0,0,0	./.:0:0,0,0,0	./.:0:0,0,0,0	./.:0:0,0,0,0	./.:0:0,0,0,0	./.:0:0,0,0,0	./.:0:0,0,0,0	./.:0:0,0,0,0	./.:0:0,0,0,0	./.:0:0,0,0,0	./.:0:0,0,0,0	./.:0:0,0,0,0	./.:0:0,0,0,0	./.:0:0,0,0,0	./.:0:0,0,0,0	./.:0:0,0,0,0	0/0:11:11,0,0,0	0/0:11:0,0,0,11	0/0:6:6,0,0,0	0/0:9:0,0,0,9	0/0:10:0,0,0,10	./.:0:0,0,0,0	./.:0:0,0,0,0	./.:0:0,0,0,0	./.:0:0,0,0,0	./.:0:0,0,0,0	./.:0:0,0,0,0	./.:0:0,0,0,0	./.:0:0,0,0,0	./.:0:0,0,0,0	./.:0:0,0,0,0	./.:0:0,0,0,0	./.:0:0,0,0,0
RAD_124	116	loc124_pos116	T	C	13	PASS	NS=42;DP=622	GT:DP:CATG	./.:0:0,0,0,0	./.:0:0,0,0,0	0/0:21:0,0,21,0	0/0:12:0,0,12,0	0/0:12:0,0,12,0	0/0:9:0,0,9,0	./.:0:0,0,0,0	0/0:23:0,0,23,0	0/0:12:0,0,12,0	0/0:17:0,17,0,0	0/0:30:0,30,0,0	0/0:8:0,0,8,0	0/0:22:0,22,0,0	0/0:23:0,23,0,0	0/0:21:0,0,21,0	0/0:12:0,12,0,0	0/0:14:0,0,14,0	0/0:20:0,0,20,0	./.:0:0,0,0,0	0/0:19:0,19,0,0	0/0:18:0,18,0,0	0/0:22:0,22,0,0	0/0:15:0,0,15,0	0/0:11:0,11,0,0	0/0:11:0,11,0,0	0/1:14:9,0,5,0	0/0:9:0,0,9,0	./.:0:0,0,0,0	./.:0:0,0,0,0	./.:0:0,0,0,0	./.:0:0,0,0,0	./.:0:0,0,0,0	./.:0:0,0,0,0	./.:0:0,0,0,0	./.:0:0,0,0,0	./.:0:0,0,0,0	./.:0:0,0,0,0	./.:0:0,0,0,0	0/0:19:0,19,0,0	0/0:13:0,13,0,0	0/0:15:0,15,0,0	./.:0:0,0,0,0	0/0:18:0,0,18,0	0/0:21:0,0,21,0	0/0:10:0,10,0,0	0/0:8:0,0,8,0	0/0:11:0,11,0,0	0/0:14:0,0,14,0	0/0:18:0,18,0,0	0/0:10:0,0,10,0	0/0:19:0,0,19,0	0/0:11:0,0,11,0	0/0:7:0,7,0,0	./.:6:0,0,5,1	./.:0:0,0,0,0	./.:0:0,0,0,0	./.:0:0,0,0,0	./.:0:0,0,0,0	./.:0:0,0,0,0	./.:0:0,0,0,0	./.:0:0,0,0,0	./.:0:0,0,0,0	./.:0:0,0,0,0	./.:0:0,0,0,0	./.:0:0,0,0,0	./.:0:0,0,0,0	./.:0:0,0,0,0	./.:0:0,0,0,0	./.:0:0,0,0,0	./.:0:0,0,0,0	./.:0:0,0,0,0	./.:0:0,0,0,0	./.:0:0,0,0,0	./.:0:0,0,0,0	./.:0:0,0,0,0	./.:0:0,0,0,0	./.:0:0,0,0,0	./.:0:0,0,0,0	./.:0:0,0,0,0	0/0:11:0,11,0,0	0/0:11:0,0,11,0	0/0:6:0,6,0,0	0/0:9:0,0,9,0	0/0:10:0,0,10,0	./.:0:0,0,0,0	./.:0:0,0,0,0	./.:0:0,0,0,0	./.:0:0,0,0,0	./.:0:0,0,0,0	./.:0:0,0,0,0	./.:0:0,0,0,0	./.:0:0,0,0,0	./.:0:0,0,0,0	./.:0:0,0,0,0	./.:0:0,0,0,0	./.:0:0,0,0,0
RAD_124	123	loc124_pos123	C	T	13	PASS	NS=43;DP=622	GT:DP:CATG	./.:0:0,0,0,0	./.:0:0,0,0,0	0/0:21:21,0,0,0	0/0:12:12,0,0,0	0/0:12:12,0,0,0	0/0:9:9,0,0,0	./.:0:0,0,0,0	0/0:23:23,0,0,0	0/0:12:12,0,0,0	0/0:17:17,0,0,0	0/0:30:30,0,0,0	0/0:8:8,0,0,0	0/0:22:22,0,0,0	0/0:23:23,0,0,0	0/0:21:21,0,0,0	0/0:12:12,0,0,0	0/0:14:14,0,0,0	0/0:20:20,0,0,0	./.:0:0,0,0,0	0/0:19:19,0,0,0	0/0:18:18,0,0,0	0/0:22:22,0,0,0	0/0:15:15,0,0,0	0/0:11:11,0,0,0	0/0:11:11,0,0,0	0/0:14:14,0,0,0	0/0:9:9,0,0,0	./.:0:0,0,0,0	./.:0:0,0,0,0	./.:0:0,0,0,0	./.:0:0,0,0,0	./.:0:0,0,0,0	./.:0:0,0,0,0	./.:0:0,0,0,0	./.:0:0,0,0,0	./.:0:0,0,0,0	./.:0:0,0,0,0	./.:0:0,0,0,0	1/1:19:0,19,0,0	1/1:13:0,13,0,0	1/1:15:0,15,0,0	./.:0:0,0,0,0	1/1:18:0,0,18,0	1/1:21:0,0,21,0	1/1:10:0,10,0,0	1/1:8:0,0,8,0	1/1:11:11,0,0,0	1/1:14:0,0,14,0	1/1:18:0,18,0,0	1/1:10:0,0,10,0	1/1:19:0,0,19,0	1/1:11:0,0,11,0	1/1:7:7,0,0,0	1/1:6:0,0,6,0	./.:0:0,0,0,0	./.:0:0,0,0,0	./.:0:0,0,0,0	./.:0:0,0,0,0	./.:0:0,0,0,0	./.:0:0,0,0,0	./.:0:0,0,0,0	./.:0:0,0,0,0	./.:0:0,0,0,0	./.:0:0,0,0,0	./.:0:0,0,0,0	./.:0:0,0,0,0	./.:0:0,0,0,0	./.:0:0,0,0,0	./.:0:0,0,0,0	./.:0:0,0,0,0	./.:0:0,0,0,0	./.:0:0,0,0,0	./.:0:0,0,0,0	./.:0:0,0,0,0	./.:0:0,0,0,0	./.:0:0,0,0,0	./.:0:0,0,0,0	./.:0:0,0,0,0	./.:0:0,0,0,0	0/0:11:0,11,0,0	0/0:11:11,0,0,0	0/0:6:0,6,0,0	0/0:9:9,0,0,0	0/0:10:10,0,0,0	./.:0:0,0,0,0	./.:0:0,0,0,0	./.:0:0,0,0,0	./.:0:0,0,0,0	./.:0:0,0,0,0	./.:0:0,0,0,0	./.:0:0,0,0,0	./.:0:0,0,0,0	./.:0:0,0,0,0	./.:0:0,0,0,0	./.:0:0,0,0,0	./.:0:0,0,0,0
RAD_124	142	loc124_pos142	A	G	13	PASS	NS=27;DP=622	GT:DP:CATG	./.:0:0,0,0,0	./.:0:0,0,0,0	0/0:21:0,21,0,0	0/0:12:0,12,0,0	0/0:12:0,12,0,0	0/0:9:0,9,0,0	./.:0:0,0,0,0	0/0:23:0,23,0,0	0/0:12:0,12,0,0	0/0:17:0,0,0,17	0/0:30:0,0,0,30	0/0:8:0,8,0,0	0/0:22:0,0,0,22	0/0:23:0,0,0,23	0/0:21:0,21,0,0	0/0:12:0,0,0,12	0/0:14:0,13,0,1	0/0:20:0,20,0,0	./.:0:0,0,0,0	0/0:19:0,0,0,19	0/0:18:0,0,0,18	0/0:22:0,0,0,22	0/0:15:0,15,0,0	0/0:11:0,0,0,11	0/0:11:0,0,0,11	0/0:14:0,14,0,0	0/0:9:0,9,0,0	./.:0:0,0,0,0	./.:0:0,0,0,0	./.:0:0,0,0,0	./.:0:0,0,0,0	./.:0:0,0,0,0	./.:0:0,0,0,0	./.:0:0,0,0,0	./.:0:0,0,0,0	./.:0:0,0,0,0	./.:0:0,0,0,0	./.:0:0,0,0,0	./.:19:19,0,0,0	./.:13:13,0,0,0	./.:15:15,0,0,0	./.:0:0,0,0,0	./.:18:0,0,0,18	./.:21:0,0,0,21	./.:10:10,0,0,0	1/1:8:0,0,0,8	1/1:11:0,0,0,11	./.:14:0,0,0,14	./.:18:18,0,0,0	1/1:10:0,0,0,10	./.:19:0,0,0,19	./.:11:0,0,0,11	1/1:7:0,0,0,7	./.:6:0,0,0,6	./.:0:0,0,0,0	./.:0:0,0,0,0	./.:0:0,0,0,0	./.:0:0,0,0,0	./.:0:0,0,0,0	./.:0:0,0,0,0	./.:0:0,0,0,0	./.:0:0,0,0,0	./.:0:0,0,0,0	./.:0:0,0,0,0	./.:0:0,0,0,0	./.:0:0,0,0,0	./.:0:0,0,0,0	./.:0:0,0,0,0	./.:0:0,0,0,0	./.:0:0,0,0,0	./.:0:0,0,0,0	./.:0:0,0,0,0	./.:0:0,0,0,0	./.:0:0,0,0,0	./.:0:0,0,0,0	./.:0:0,0,0,0	./.:0:0,0,0,0	./.:0:0,0,0,0	./.:0:0,0,0,0	./.:11:11,0,0,0	./.:11:0,0,0,11	./.:6:6,0,0,0	./.:9:0,0,0,9	./.:10:0,0,0,10	./.:0:0,0,0,0	./.:0:0,0,0,0	./.:0:0,0,0,0	./.:0:0,0,0,0	./.:0:0,0,0,0	./.:0:0,0,0,0	./.:0:0,0,0,0	./.:0:0,0,0,0	./.:0:0,0,0,0	./.:0:0,0,0,0	./.:0:0,0,0,0	./.:0:0,0,0,0
RAD_124	143	loc124_pos143	G	A	13	PASS	NS=43;DP=622	GT:DP:CATG	./.:0:0,0,0,0	./.:0:0,0,0,0	0/0:21:0,0,0,21	0/0:12:0,0,0,12	0/0:12:0,0,0,12	0/0:9:0,0,0,9	./.:0:0,0,0,0	0/0:23:0,0,0,23	0/0:12:0,0,0,12	0/0:17:17,0,0,0	0/0:30:30,0,0,0	0/0:8:0,0,0,8	0/0:22:22,0,0,0	0/0:23:23,0,0,0	0/0:21:0,0,0,21	0/0:12:12,0,0,0	0/0:14:0,0,0,14	0/0:20:0,0,0,20	./.:0:0,0,0,0	0/0:19:19,0,0,0	0/0:18:18,0,0,0	0/0:22:22,0,0,0	0/0:15:0,0,0,15	0/0:11:11,0,0,0	0/0:11:11,0,0,0	0/0:14:0,0,0,14	0/0:9:0,0,0,9	./.:0:0,0,0,0	./.:0:0,0,0,0	./.:0:0,0,0,0	./.:0:0,0,0,0	./.:0:0,0,0,0	./.:0:0,0,0,0	./.:0:0,0,0,0	./.:0:0,0,0,0	./.:0:0,0,0,0	./.:0:0,0,0,0	./.:0:0,0,0,0	0/0:19:19,0,0,0	0/0:13:13,0,0,0	0/0:15:15,0,0,0	./.:0:0,0,0,0	0/0:18:0,0,0,18	0/0:21:0,0,0,21	0/0:10:10,0,0,0	1/1:8:0,8,0,0	1/1:11:11,0,0,0	0/0:14:0,0,0,14	0/0:18:18,0,0,0	1/1:10:0,10,0,0	0/0:19:0,0,0,19	0/0:11:0,0,0,11	1/1:7:7,0,0,0	0/0:6:0,0,0,6	./.:0:0,0,0,0	./.:0:0,0,0,0	./.:0:0,0,0,0	./.:0:0,0,0,0	./.:0:0,0,0,0	./.:0:0,0,0,0	./.:0:0,0,0,0	./.:0:0,0,0,0	./.:0:0,0,0,0	./.:0:0,0,0,0	./.:0:0,0,0,0	./.:0:0,0,0,0	./.:0:0,0,0,0	./.:0:0,0,0,0	./.:0:0,0,0,0	./.:0:0,0,0,0	./.:0:0,0,0,0	./.:0:0,0,0,0	./.:0:0,0,0,0	./.:0:0,0,0,0	./.:0:0,0,0,0	./.:0:0,0,0,0	./.:0:0,0,0,0	./.:0:0,0,0,0	./.:0:0,0,0,0	0/0:11:11,0,0,0	0/0:11:0,0,0,11	0/0:6:6,0,0,0	0/0:9:0,0,0,9	0/0:10:0,0,0,10	./.:0:0,0,0,0	./.:0:0,0,0,0	./.:0:0,0,0,0	./.:0:0,0,0,0	./.:0:0,0,0,0	./.:0:0,0,0,0	./.:0:0,0,0,0	./.:0:0,0,0,0	./.:0:0,0,0,0	./.:0:0,0,0,0	./.:0:0,0,0,0	./.:0:0,0,0,0
RAD_124	144	loc124_pos144	A	G	13	PASS	NS=43;DP=621	GT:DP:CATG	./.:0:0,0,0,0	./.:0:0,0,0,0	0/0:21:0,20,0,1	0/0:12:0,12,0,0	0/0:12:0,12,0,0	0/0:9:0,9,0,0	./.:0:0,0,0,0	0/0:23:0,23,0,0	0/0:12:0,11,0,1	0/0:17:0,0,17,0	0/0:30:0,0,30,0	0/0:8:0,8,0,0	0/0:22:0,0,22,0	0/0:23:2,0,21,0	0/0:21:0,21,0,0	0/0:12:0,0,12,0	0/0:14:0,14,0,0	0/0:20:0,20,0,0	./.:0:0,0,0,0	0/0:19:0,0,19,0	0/0:18:0,0,18,0	0/0:22:0,0,22,0	0/0:15:0,15,0,0	0/0:11:0,0,11,0	0/0:11:0,0,11,0	0/0:14:0,14,0,0	0/0:9:0,9,0,0	./.:0:0,0,0,0	./.:0:0,0,0,0	./.:0:0,0,0,0	./.:0:0,0,0,0	./.:0:0,0,0,0	./.:0:0,0,0,0	./.:0:0,0,0,0	./.:0:0,0,0,0	./.:0:0,0,0,0	./.:0:0,0,0,0	./.:0:0,0,0,0	0/0:19:0,0,19,0	0/0:13:0,0,13,0	0/0:15:0,0,15,0	./.:0:0,0,0,0	0/0:18:0,18,0,0	0/0:21:0,21,0,0	0/0:10:0,0,10,0	1/1:8:0,0,0,8	1/1:11:0,0,11,0	0/0:14:0,13,0,1	0/0:18:0,0,18,0	1/1:10:0,0,0,10	0/0:19:0,19,0,0	0/0:11:0,11,0,0	1/1:6:0,0,6,0	0/0:6:0,6,0,0	./.:0:0,0,0,0	./.:0:0,0,0,0	./.:0:0,0,0,0	./.:0:0,0,0,0	./.:0:0,0,0,0	./.:0:0,0,0,0	./.:0:0,0,0,0	./.:0:0,0,0,0	./.:0:0,0,0,0	./.:0:0,0,0,0	./.:0:0,0,0,0	./.:0:0,0,0,0	./.:0:0,0,0,0	./.:0:0,0,0,0	./.:0:0,0,0,0	./.:0:0,0,0,0	./.:0:0,0,0,0	./.:0:0,0,0,0	./.:0:0,0,0,0	./.:0:0,0,0,0	./.:0:0,0,0,0	./.:0:0,0,0,0	./.:0:0,0,0,0	./.:0:0,0,0,0	./.:0:0,0,0,0	0/0:11:0,0,11,0	0/0:11:0,11,0,0	0/0:6:0,0,6,0	0/0:9:0,9,0,0	0/0:10:0,10,0,0	./.:0:0,0,0,0	./.:0:0,0,0,0	./.:0:0,0,0,0	./.:0:0,0,0,0	./.:0:0,0,0,0	./.:0:0,0,0,0	./.:0:0,0,0,0	./.:0:0,0,0,0	./.:0:0,0,0,0	./.:0:0,0,0,0	./.:0:0,0,0,0	./.:0:0,0,0,0
RAD_124	145	loc124_pos145	G	T	13	PASS	NS=41;DP=611	GT:DP:CATG	./.:0:0,0,0,0	./.:0:0,0,0,0	0/0:21:0,0,0,21	0/0:12:0,0,0,12	0/0:12:0,0,0,12	0/0:9:0,0,0,9	./.:0:0,0,0,0	0/0:23:0,0,0,23	0/0:12:0,0,0,12	0/0:17:0,0,17,0	0/0:30:0,0,30,0	0/0:8:0,0,0,8	0/0:22:0,0,22,0	0/0:23:0,0,23,0	0/0:21:0,0,0,21	0/0:12:0,0,12,0	0/0:14:0,0,0,14	0/0:20:0,0,0,20	./.:0:0,0,0,0	0/0:19:0,0,19,0	0/0:18:0,0,18,0	0/0:22:0,0,22,0	0/0:15:0,0,0,15	0/0:11:0,0,11,0	0/0:11:0,0,11,0	0/0:14:0,0,0,14	0/0:9:0,0,0,9	./.:0:0,0,0,0	./.:0:0,0,0,0	./.:0:0,0,0,0	./.:0:0,0,0,0	./.:0:0,0,0,0	./.:0:0,0,0,0	./.:0:0,0,0,0	./.:0:0,0,0,0	./.:0:0,0,0,0	./.:0:0,0,0,0	./.:0:0,0,0,0	0/0:19:0,0,19,0	0/0:13:0,0,13,0	0/0:15:0,0,15,0	./.:0:0,0,0,0	0/0:18:0,0,0,18	0/0:21:0,0,0,21	0/0:10:0,0,10,0	./.:3:0,0,3,0	1/1:11:0,0,11,0	0/0:14:0,0,0,14	0/0:18:0,0,18,0	./.:4:0,0,4,0	0/0:19:0,0,0,19	0/0:11:0,0,0,11	1/1:7:0,0,7,0	0/0:6:0,0,0,6	./.:0:0,0,0,0	./.:0:0,0,0,0	./.:0:0,0,0,0	./.:0:0,0,0,0	./.:0:0,0,0,0	./.:0:0,0,0,0	./.:0:0,0,0,0	./.:0:0,0,0,0	./.:0:0,0,0,0	./.:0:0,0,0,0	./.:0:0,0,0,0	./.:0:0,0,0,0	./.:0:0,0,0,0	./.:0:0,0,0,0	./.:0:0,0,0,0	./.:0:0,0,0,0	./.:0:0,0,0,0	./.:0:0,0,0,0	./.:0:0,0,0,0	./.:0:0,0,0,0	./.:0:0,0,0,0	./.:0:0,0,0,0	./.:0:0,0,0,0	./.:0:0,0,0,0	./.:0:0,0,0,0	0/0:11:0,0,11,0	0/0:11:0,0,0,11	0/0:6:0,0,6,0	0/0:9:0,0,0,9	0/0:10:0,0,0,10	./.:0:0,0,0,0	./.:0:0,0,0,0	./.:0:0,0,0,0	./.:0:0,0,0,0	./.:0:0,0,0,0	./.:0:0,0,0,0	./.:0:0,0,0,0	./.:0:0,0,0,0	./.:0:0,0,0,0	./.:0:0,0,0,0	./.:0:0,0,0,0	./.:0:0,0,0,0
RAD_124	152	loc124_pos152	C	A	13	PASS	NS=43;DP=622	GT:DP:CATG	./.:0:0,0,0,0	./.:0:0,0,0,0	0/0:21:21,0,0,0	0/0:12:12,0,0,0	0/1:12:5,7,0,0	0/0:9:9,0,0,0	./.:0:0,0,0,0	0/0:23:23,0,0,0	0/0:12:11,0,1,0	0/0:17:0,17,0,0	0/0:30:0,30,0,0	0/0:8:8,0,0,0	0/0:22:0,22,0,0	0/0:23:0,23,0,0	0/0:21:21,0,0,0	0/0:12:0,12,0,0	0/0:14:14,0,0,0	0/0:20:20,0,0,0	./.:0:0,0,0,0	0/0:19:0,19,0,0	0/0:18:0,18,0,0	0/0:22:0,22,0,0	0/0:15:15,0,0,0	0/0:11:0,11,0,0	0/0:11:0,11,0,0	0/0:14:14,0,0,0	0/0:9:9,0,0,0	./.:0:0,0,0,0	./.:0:0,0,0,0	./.:0:0,0,0,0	./.:0:0,0,0,0	./.:0:0,0,0,0	./.:0:0,0,0,0	./.:0:0,0,0,0	./.:0:0,0,0,0	./.:0:0,0,0,0	./.:0:0,0,0,0	./.:0:0,0,0,0	0/0:19:0,19,0,0	0/0:13:0,13,0,0	0/0:15:0,15,0,0	./.:0:0,0,0,0	0/0:18:18,0,0,0	0/0:21:21,0,0,0	0/0:10:0,10,0,0	0/0:8:8,0,0,0	0/0:11:0,11,0,0	0/0:14:14,0,0,0	0/0:18:0,18,0,0	0/0:10:10,0,0,0	0/0:19:19,0,0,0	0/0:11:11,0,0,0	0/0:7:0,7,0,0	0/0:6:6,0,0,0	./.:0:0,0,0,0	./.:0:0,0,0,0	./.:0:0,0,0,0	./.:0:0,0,0,0	./.:0:0,0,0,0	./.:0:0,0,0,0	./.:0:0,0,0,0	./.:0:0,0,0,0	./.:0:0,0,0,0	./.:0:0,0,0,0	./.:0:0,0,0,0	./.:0:0,0,0,0	./.:0:0,0,0,0	./.:0:0,0,0,0	./.:0:0,0,0,0	./.:0:0,0,0,0	./.:0:0,0,0,0	./.:0:0,0,0,0	./.:0:0,0,0,0	./.:0:0,0,0,0	./.:0:0,0,0,0	./.:0:0,0,0,0	./.:0:0,0,0,0	./.:0:0,0,0,0	./.:0:0,0,0,0	0/0:11:0,11,0,0	0/0:11:11,0,0,0	0/0:6:0,6,0,0	0/0:9:9,0,0,0	0/0:10:10,0,0,0	./.:0:0,0,0,0	./.:0:0,0,0,0	./.:0:0,0,0,0	./.:0:0,0,0,0	./.:0:0,0,0,0	./.:0:0,0,0,0	./.:0:0,0,0,0	./.:0:0,0,0,0	./.:0:0,0,0,0	./.:0:0,0,0,0	./.:0:0,0,0,0	./.:0:0,0,0,0
RAD_125	1	loc125_pos1	G	T	13	PASS	NS=60;DP=2297	GT:DP:CATG	1/1:63:0,0,63,0	0/0:11:0,0,0,11	0/0:48:0,0,0,48	0/0:33:0,0,0,33	0/0:19:0,19,0,0	0/0:35:0,0,0,35	0/0:29:0,29,0,0	0/0:82:0,0,0,82	0/0:36:0,0,0,36	0/0:32:0,0,0,32	0/0:44:0,0,0,44	0/0:14:0,0,0,14	0/0:64:0,0,0,64	0/0:31:0,0,0,31	0/0:41:0,41,0,0	0/0:17:0,0,0,17	0/0:20:0,0,0,20	0/0:62:0,0,0,62	0/0:21:0,0,0,21	0/0:75:0,0,0,75	0/0:28:0,0,0,28	0/0:27:0,0,0,27	0/0:23:0,0,0,23	0/0:73:0,0,0,73	0/0:13:0,0,0,13	0/0:32:0,0,0,32	0/0:44:0,0,0,44	1/1:50:0,0,50,0	1/1:57:0,0,57,0	1/1:43:0,43,0,0	1/1:54:0,0,54,0	1/1:40:0,0,40,0	1/1:92:0,0,92,0	./.:0:0,0,0,0	./.:0:0,0,0,0	./.:0:0,0,0,0	./.:0:0,0,0,0	./.:0:0,0,0,0	0/0:25:0,0,0,25	0/0:36:0,0,0,36	0/0:30:0,0,0,30	0/0:46:0,0,0,46	0/0:71:0,71,0,0	0/0:29:0,0,0,29	0/0:17:0,0,0,17	0/0:36:0,0,0,36	0/0:47:0,0,0,47	0/0:31:0,0,0,31	0/0:51:0,0,0,51	0/0:50:0,50,0,0	0/0:78:0,0,0,78	0/0:30:0,0,0,30	0/0:35:0,0,0,35	0/0:10:0,0,0,10	./.:0:0,0,0,0	./.:0:0,0,0,0	./.:0:0,0,0,0	./.:0:0,0,0,0	./.:0:0,0,0,0	./.:0:0,0,0,0	./.:0:0,0,0,0	./.:0:0,0,0,0	./.:0:0,0,0,0	./.:0:0,0,0,0	./.:0:0,0,0,0	./.:0:0,0,0,0	./.:0:0,0,0,0	./.:0:0,0,0,0	./.:0:0,0,0,0	./.:0:0,0,0,0	./.:0:0,0,0,0	./.:0:0,0,0,0	./.:0:0,0,0,0	./.:0:0,0,0,0	0/0:16:0,0,0,16	0/0:35:0,0,0,35	0/0:8:0,0,0,8	0/0:32:0,32,0,0	0/0:33:0,0,0,33	0/0:42:0,0,0,42	0/0:30:0,0,0,30	0/0:28:0,0,0,28	0/0:36:0,0,0,36	0/0:36:0,0,0,36	0/0:26:0,26,0,0	./.:0:0,0,0,0	./.:0:0,0,0,0	./.:0:0,0,0,0	./.:0:0,0,0,0	./.:0:0,0,0,0	./.:0:0,0,0,0	./.:0:0,0,0,0	./.:0:0,0,0,0	./.:0:0,0,0,0	./.:0:0,0,0,0	./.:0:0,0,0,0
RAD_125	28	loc125_pos28	A	G	13	PASS	NS=60;DP=2297	GT:DP:CATG	0/0:63:0,63,0,0	0/0:11:0,11,0,0	0/0:48:0,48,0,0	0/0:33:0,33,0,0	0/0:19:0,19,0,0	0/0:35:0,35,0,0	0/0:29:0,29,0,0	0/0:82:0,82,0,0	0/0:36:0,36,0,0	0/0:32:0,32,0,0	0/0:44:0,44,0,0	0/0:14:0,14,0,0	0/0:64:0,64,0,0	1/1:31:0,0,0,31	0/0:41:0,41,0,0	0/0:17:0,17,0,0	0/0:20:0,20,0,0	0/0:62:0,62,0,0	1/0:21:0,8,0,13	0/0:75:0,75,0,0	1/0:28:0,10,0,18	0/0:27:0,27,0,0	0/0:23:0,23,0,0	0/0:73:0,73,0,0	0/0:13:0,13,0,0	0/0:32:0,32,0,0	0/0:44:0,44,0,0	0/0:50:0,50,0,0	0/0:57:0,57,0,0	0/0:43:0,43,0,0	0/0:54:0,54,0,0	0/0:40:0,40,0,0	0/0:92:0,92,0,0	./.:0:0,0,0,0	./.:0:0,0,0,0	./.:0:0,0,0,0	./.:0:0,0,0,0	./.:0:0,0,0,0	0/0:25:0,25,0,0	0/0:36:0,36,0,0	0/0:30:0,30,0,0	0/0:46:0,46,0,0	0/0:71:0,71,0,0	0/0:29:0,29,0,0	0/0:17:0,17,0,0	0/0:36:0,36,0,0	0/0:47:0,47,0,0	0/0:31:0,31,0,0	0/0:51:0,51,0,0	0/0:50:0,50,0,0	0/0:78:0,78,0,0	0/0:30:0,30,0,0	0/0:35:0,35,0,0	0/0:10:0,10,0,0	./.:0:0,0,0,0	./.:0:0,0,0,0	./.:0:0,0,0,0	./.:0:0,0,0,0	./.:0:0,0,0,0	./.:0:0,0,0,0	./.:0:0,0,0,0	./.:0:0,0,0,0	./.:0:0,0,0,0	./.:0:0,0,0,0	./.:0:0,0,0,0	./.:0:0,0,0,0	./.:0:0,0,0,0	./.:0:0,0,0,0	./.:0:0,0,0,0	./.:0:0,0,0,0	./.:0:0,0,0,0	./.:0:0,0,0,0	./.:0:0,0,0,0	./.:0:0,0,0,0	0/0:16:0,16,0,0	0/0:35:0,35,0,0	0/0:8:0,8,0,0	0/0:32:0,32,0,0	0/0:33:0,33,0,0	0/0:42:0,42,0,0	0/0:30:0,30,0,0	0/0:28:0,28,0,0	0/0:36:0,36,0,0	0/0:36:0,36,0,0	0/0:26:0,26,0,0	./.:0:0,0,0,0	./.:0:0,0,0,0	./.:0:0,0,0,0	./.:0:0,0,0,0	./.:0:0,0,0,0	./.:0:0,0,0,0	./.:0:0,0,0,0	./.:0:0,0,0,0	./.:0:0,0,0,0	./.:0:0,0,0,0	./.:0:0,0,0,0
RAD_125	53	loc125_pos53	C	T	13	PASS	NS=60;DP=2297	GT:DP:CATG	0/0:63:63,0,0,0	0/0:11:11,0,0,0	0/0:48:48,0,0,0	1/0:33:17,0,16,0	1/1:19:19,0,0,0	1/1:35:0,0,35,0	1/1:29:29,0,0,0	0/0:82:82,0,0,0	1/1:36:0,0,36,0	1/1:32:0,0,32,0	1/0:44:28,0,16,0	1/1:14:0,0,14,0	0/0:64:64,0,0,0	0/0:31:31,0,0,0	0/0:41:41,0,0,0	0/0:17:17,0,0,0	0/0:20:20,0,0,0	0/0:62:62,0,0,0	0/0:21:21,0,0,0	0/0:75:75,0,0,0	0/0:28:28,0,0,0	0/0:27:27,0,0,0	0/0:23:23,0,0,0	0/0:73:72,0,1,0	0/0:13:13,0,0,0	0/0:32:32,0,0,0	0/0:44:44,0,0,0	0/0:50:50,0,0,0	0/0:57:57,0,0,0	0/0:43:43,0,0,0	0/0:54:54,0,0,0	0/0:40:40,0,0,0	0/0:92:91,1,0,0	./.:0:0,0,0,0	./.:0:0,0,0,0	./.:0:0,0,0,0	./.:0:0,0,0,0	./.:0:0,0,0,0	0/0:25:25,0,0,0	0/0:36:36,0,0,0	0/0:30:30,0,0,0	0/0:46:46,0,0,0	0/0:71:71,0,0,0	0/0:29:29,0,0,0	0/0:17:17,0,0,0	0/0:36:36,0,0,0	0/0:47:47,0,0,0	0/0:31:31,0,0,0	0/0:51:51,0,0,0	0/0:50:49,1,0,0	0/0:78:78,0,0,0	0/0:30:30,0,0,0	0/0:35:35,0,0,0	0/0:10:10,0,0,0	./.:0:0,0,0,0	./.:0:0,0,0,0	./.:0:0,0,0,0	./.:0:0,0,0,0	./.:0:0,0,0,0	./.:0:0,0,0,0	./.:0:0,0,0,0	./.:0:0,0,0,0	./.:0:0,0,0,0	./.:0:0,0,0,0	./.:0:0,0,0,0	./.:0:0,0,0,0	./.:0:0,0,0,0	./.:0:0,0,0,0	./.:0:0,0,0,0	./.:0:0,0,0,0	./.:0:0,0,0,0	./.:0:0,0,0,0	./.:0:0,0,0,0	./.:0:0,0,0,0	0/0:16:16,0,0,0	0/0:35:35,0,0,0	0/0:8:8,0,0,0	0/0:32:0,32,0,0	0/0:33:33,0,0,0	0/0:42:42,0,0,0	0/0:30:30,0,0,0	0/0:28:28,0,0,0	0/0:36:36,0,0,0	0/0:36:36,0,0,0	0/0:26:0,26,0,0	./.:0:0,0,0,0	./.:0:0,0,0,0	./.:0:0,0,0,0	./.:0:0,0,0,0	./.:0:0,0,0,0	./.:0:0,0,0,0	./.:0:0,0,0,0	./.:0:0,0,0,0	./.:0:0,0,0,0	./.:0:0,0,0,0	./.:0:0,0,0,0
RAD_125	55	loc125_pos55	G	T	13	PASS	NS=60;DP=2297	GT:DP:CATG	0/0:63:0,0,0,63	0/0:11:0,0,0,11	0/0:48:0,0,0,48	0/0:33:0,0,0,33	0/0:19:0,19,0,0	0/0:35:0,0,0,35	0/0:29:0,29,0,0	0/0:82:0,0,0,82	0/0:36:0,0,0,36	0/0:32:0,0,0,32	0/0:44:0,0,0,44	0/0:14:0,0,0,14	0/0:64:0,0,0,64	0/0:31:0,0,0,31	0/0:41:0,41,0,0	0/0:17:0,0,0,17	0/0:20:0,0,0,20	0/0:62:0,0,0,62	0/0:21:0,0,0,21	0/1:75:0,0,40,35	0/0:28:0,0,0,28	0/0:27:0,0,0,27	0/0:23:0,0,0,23	0/0:73:0,0,0,73	0/0:13:0,0,0,13	0/0:32:0,0,0,32	0/0:44:0,0,0,44	0/0:50:0,0,0,50	0/0:57:0,0,0,57	0/0:43:0,43,0,0	0/0:54:0,0,0,54	0/0:40:0,0,0,40	0/0:92:0,0,0,92	./.:0:0,0,0,0	./.:0:0,0,0,0	./.:0:0,0,0,0	./.:0:0,0,0,0	./.:0:0,0,0,0	0/0:25:0,0,0,25	0/0:36:0,0,0,36	0/0:30:0,0,0,30	0/0:46:0,0,0,46	0/0:71:0,71,0,0	0/0:29:0,0,0,29	0/0:17:0,0,0,17	0/0:36:0,0,0,36	0/0:47:0,0,0,47	0/0:31:0,0,0,31	0/0:51:0,0,0,51	0/0:50:0,50,0,0	0/0:78:0,0,0,78	0/0:30:0,0,0,30	0/0:35:0,0,0,35	0/0:10:0,0,0,10	./.:0:0,0,0,0	./.:0:0,0,0,0	./.:0:0,0,0,0	./.:0:0,0,0,0	./.:0:0,0,0,0	./.:0:0,0,0,0	./.:0:0,0,0,0	./.:0:0,0,0,0	./.:0:0,0,0,0	./.:0:0,0,0,0	./.:0:0,0,0,0	./.:0:0,0,0,0	./.:0:0,0,0,0	./.:0:0,0,0,0	./.:0:0,0,0,0	./.:0:0,0,0,0	./.:0:0,0,0,0	./.:0:0,0,0,0	./.:0:0,0,0,0	./.:0:0,0,0,0	0/0:16:0,0,0,16	0/0:35:0,0,0,35	0/0:8:0,0,0,8	0/0:32:32,0,0,0	0/0:33:0,0,0,33	0/0:42:0,0,0,42	0/0:30:0,0,0,30	0/0:28:0,0,0,28	0/0:36:0,0,0,36	0/0:36:0,0,0,36	0/0:26:26,0,0,0	./.:0:0,0,0,0	./.:0:0,0,0,0	./.:0:0,0,0,0	./.:0:0,0,0,0	./.:0:0,0,0,0	./.:0:0,0,0,0	./.:0:0,0,0,0	./.:0:0,0,0,0	./.:0:0,0,0,0	./.:0:0,0,0,0	./.:0:0,0,0,0
RAD_125	101	loc125_pos101	T	A,G	13	PASS	NS=60;DP=2297	GT:DP:CATG	0/0:63:0,0,63,0	0/0:11:0,0,11,0	1/1:48:0,48,0,0	1/1:33:0,33,0,0	1/1:19:19,0,0,0	1/1:35:0,35,0,0	1/1:29:29,0,0,0	1/1:82:0,82,0,0	1/1:36:0,36,0,0	1/1:32:0,32,0,0	1/1:44:0,44,0,0	1/1:14:0,14,0,0	1/1:64:0,64,0,0	1/1:31:0,30,0,1	1/1:41:0,0,0,41	2/1:17:0,8,0,9	1/1:20:0,20,0,0	1/1:62:0,62,0,0	1/1:21:0,21,0,0	1/1:75:0,75,0,0	1/1:28:0,27,0,1	1/1:27:0,27,0,0	1/1:23:0,23,0,0	1/1:73:0,73,0,0	1/1:13:0,13,0,0	1/1:32:0,32,0,0	1/1:44:0,44,0,0	0/0:50:0,0,50,0	0/0:57:0,0,57,0	0/0:43:0,0,0,43	0/0:54:0,0,54,0	0/0:40:0,0,40,0	0/0:92:0,0,92,0	./.:0:0,0,0,0	./.:0:0,0,0,0	./.:0:0,0,0,0	./.:0:0,0,0,0	./.:0:0,0,0,0	0/0:25:0,0,25,0	0/0:36:0,0,36,0	0/0:30:0,0,30,0	0/0:46:0,0,46,0	0/0:71:0,0,0,71	0/0:29:0,0,29,0	0/0:17:0,0,17,0	0/0:36:0,0,36,0	0/0:47:0,0,47,0	0/0:31:0,0,31,0	0/0:51:0,0,51,0	0/0:50:0,0,0,50	0/0:78:0,0,78,0	0/0:30:0,0,30,0	0/0:35:0,0,35,0	0/0:10:0,0,10,0	./.:0:0,0,0,0	./.:0:0,0,0,0	./.:0:0,0,0,0	./.:0:0,0,0,0	./.:0:0,0,0,0	./.:0:0,0,0,0	./.:0:0,0,0,0	./.:0:0,0,0,0	./.:0:0,0,0,0	./.:0:0,0,0,0	./.:0:0,0,0,0	./.:0:0,0,0,0	./.:0:0,0,0,0	./.:0:0,0,0,0	./.:0:0,0,0,0	./.:0:0,0,0,0	./.:0:0,0,0,0	./.:0:0,0,0,0	./.:0:0,0,0,0	./.:0:0,0,0,0	0/0:16:0,0,16,0	0/0:35:0,0,35,0	0/0:8:0,0,8,0	0/0:32:0,32,0,0	0/0:33:0,0,33,0	0/0:42:0,0,42,0	0/0:30:0,0,30,0	0/0:28:0,0,28,0	0/0:36:0,0,36,0	0/0:36:1,0,35,0	0/0:26:0,26,0,0	./.:0:0,0,0,0	./.:0:0,0,0,0	./.:0:0,0,0,0	./.:0:0,0,0,0	./.:0:0,0,0,0	./.:0:0,0,0,0	./.:0:0,0,0,0	./.:0:0,0,0,0	./.:0:0,0,0,0	./.:0:0,0,0,0	./.:0:0,0,0,0
RAD_125	149	loc125_pos149	C	T	13	PASS	NS=60;DP=2297	GT:DP:CATG	0/0:63:63,0,0,0	0/0:11:11,0,0,0	0/0:48:48,0,0,0	0/0:33:33,0,0,0	0/0:19:19,0,0,0	0/0:35:35,0,0,0	0/0:29:29,0,0,0	0/0:82:82,0,0,0	0/0:36:36,0,0,0	0/0:32:32,0,0,0	0/0:44:44,0,0,0	0/0:14:14,0,0,0	0/0:64:64,0,0,0	0/0:31:31,0,0,0	0/0:41:41,0,0,0	0/0:17:17,0,0,0	0/0:20:20,0,0,0	0/0:62:62,0,0,0	0/0:21:21,0,0,0	0/0:75:75,0,0,0	0/0:28:28,0,0,0	0/0:27:27,0,0,0	0/0:23:23,0,0,0	0/0:73:73,0,0,0	0/0:13:13,0,0,0	0/0:32:32,0,0,0	0/0:44:44,0,0,0	0/0:50:49,1,0,0	0/0:57:57,0,0,0	0/0:43:43,0,0,0	0/0:54:54,0,0,0	0/0:40:40,0,0,0	0/0:92:92,0,0,0	./.:0:0,0,0,0	./.:0:0,0,0,0	./.:0:0,0,0,0	./.:0:0,0,0,0	./.:0:0,0,0,0	0/0:25:25,0,0,0	0/0:36:36,0,0,0	0/0:30:30,0,0,0	0/0:46:46,0,0,0	0/0:71:71,0,0,0	0/0:29:29,0,0,0	0/0:17:16,1,0,0	0/0:36:36,0,0,0	0/0:47:47,0,0,0	0/0:31:31,0,0,0	0/0:51:51,0,0,0	0/0:50:50,0,0,0	1/0:78:39,0,39,0	0/0:30:30,0,0,0	0/0:35:35,0,0,0	0/0:10:10,0,0,0	./.:0:0,0,0,0	./.:0:0,0,0,0	./.:0:0,0,0,0	./.:0:0,0,0,0	./.:0:0,0,0,0	./.:0:0,0,0,0	./.:0:0,0,0,0	./.:0:0,0,0,0	./.:0:0,0,0,0	./.:0:0,0,0,0	./.:0:0,0,0,0	./.:0:0,0,0,0	./.:0:0,0,0,0	./.:0:0,0,0,0	./.:0:0,0,0,0	./.:0:0,0,0,0	./.:0:0,0,0,0	./.:0:0,0,0,0	./.:0:0,0,0,0	./.:0:0,0,0,0	0/0:16:16,0,0,0	0/0:35:35,0,0,0	0/0:8:8,0,0,0	0/0:32:0,0,0,32	0/0:33:33,0,0,0	0/0:42:42,0,0,0	0/0:30:30,0,0,0	0/0:28:28,0,0,0	0/0:36:36,0,0,0	0/0:36:36,0,0,0	0/0:26:0,0,0,26	./.:0:0,0,0,0	./.:0:0,0,0,0	./.:0:0,0,0,0	./.:0:0,0,0,0	./.:0:0,0,0,0	./.:0:0,0,0,0	./.:0:0,0,0,0	./.:0:0,0,0,0	./.:0:0,0,0,0	./.:0:0,0,0,0	./.:0:0,0,0,0
RAD_125	153	loc125_pos153	A	G	13	PASS	NS=60;DP=2297	GT:DP:CATG	0/0:63:0,62,1,0	0/0:11:0,11,0,0	0/0:48:0,48,0,0	1/0:33:0,17,0,16	1/1:19:0,0,19,0	1/1:35:0,0,0,35	1/1:29:0,0,29,0	0/0:82:0,82,0,0	1/1:36:0,0,0,36	1/1:32:0,0,0,32	1/0:44:0,28,0,16	1/1:14:0,0,0,14	0/0:64:0,64,0,0	0/0:31:0,31,0,0	0/0:41:0,0,41,0	0/0:17:0,17,0,0	0/0:20:0,20,0,0	0/0:62:0,62,0,0	0/0:21:0,21,0,0	0/0:75:0,75,0,0	0/0:28:0,28,0,0	0/0:27:0,27,0,0	0/0:23:0,23,0,0	0/0:73:0,73,0,0	0/0:13:0,13,0,0	0/0:32:0,32,0,0	0/0:44:0,44,0,0	0/0:50:0,50,0,0	0/0:57:0,57,0,0	0/0:43:0,0,43,0	0/0:54:0,54,0,0	0/0:40:0,40,0,0	0/0:92:0,92,0,0	./.:0:0,0,0,0	./.:0:0,0,0,0	./.:0:0,0,0,0	./.:0:0,0,0,0	./.:0:0,0,0,0	0/0:25:0,25,0,0	0/0:36:0,36,0,0	0/0:30:0,30,0,0	0/0:46:0,46,0,0	0/0:71:0,0,71,0	0/0:29:0,29,0,0	0/0:17:0,17,0,0	0/0:36:0,36,0,0	0/0:47:0,47,0,0	0/0:31:0,31,0,0	0/0:51:0,51,0,0	0/0:50:0,0,50,0	0/0:78:0,78,0,0	0/0:30:0,30,0,0	0/0:35:0,35,0,0	0/0:10:0,10,0,0	./.:0:0,0,0,0	./.:0:0,0,0,0	./.:0:0,0,0,0	./.:0:0,0,0,0	./.:0:0,0,0,0	./.:0:0,0,0,0	./.:0:0,0,0,0	./.:0:0,0,0,0	./.:0:0,0,0,0	./.:0:0,0,0,0	./.:0:0,0,0,0	./.:0:0,0,0,0	./.:0:0,0,0,0	./.:0:0,0,0,0	./.:0:0,0,0,0	./.:0:0,0,0,0	./.:0:0,0,0,0	./.:0:0,0,0,0	./.:0:0,0,0,0	./.:0:0,0,0,0	0/0:16:0,16,0,0	0/0:35:0,35,0,0	0/0:8:0,8,0,0	0/0:32:0,32,0,0	0/0:33:0,33,0,0	0/0:42:0,42,0,0	0/0:30:0,30,0,0	0/0:28:0,28,0,0	0/0:36:0,36,0,0	0/0:36:0,36,0,0	0/0:26:0,26,0,0	./.:0:0,0,0,0	./.:0:0,0,0,0	./.:0:0,0,0,0	./.:0:0,0,0,0	./.:0:0,0,0,0	./.:0:0,0,0,0	./.:0:0,0,0,0	./.:0:0,0,0,0	./.:0:0,0,0,0	./.:0:0,0,0,0	./.:0:0,0,0,0
RAD_126	13	loc126_pos13	A	G	13	PASS	NS=10;DP=95	GT:DP:CATG	./.:0:0,0,0,0	./.:0:0,0,0,0	./.:0:0,0,0,0	./.:0:0,0,0,0	0/0:8:0,8,0,0	./.:0:0,0,0,0	./.:0:0,0,0,0	./.:0:0,0,0,0	./.:0:0,0,0,0	0/0:10:0,10,0,0	./.:0:0,0,0,0	./.:0:0,0,0,0	./.:0:0,0,0,0	./.:0:0,0,0,0	./.:0:0,0,0,0	./.:0:0,0,0,0	./.:0:0,0,0,0	./.:0:0,0,0,0	./.:0:0,0,0,0	./.:0:0,0,0,0	./.:0:0,0,0,0	./.:0:0,0,0,0	./.:0:0,0,0,0	./.:0:0,0,0,0	1/1:6:0,0,0,6	./.:0:0,0,0,0	./.:0:0,0,0,0	./.:0:0,0,0,0	./.:0:0,0,0,0	./.:0:0,0,0,0	./.:0:0,0,0,0	0/0:7:0,0,0,7	./.:0:0,0,0,0	./.:0:0,0,0,0	./.:0:0,0,0,0	./.:0:0,0,0,0	./.:0:0,0,0,0	./.:0:0,0,0,0	./.:0:0,0,0,0	./.:0:0,0,0,0	./.:0:0,0,0,0	./.:0:0,0,0,0	./.:0:0,0,0,0	./.:0:0,0,0,0	./.:0:0,0,0,0	./.:0:0,0,0,0	./.:0:0,0,0,0	./.:0:0,0,0,0	./.:0:0,0,0,0	./.:0:0,0,0,0	./.:0:0,0,0,0	./.:0:0,0,0,0	./.:0:0,0,0,0	./.:0:0,0,0,0	./.:0:0,0,0,0	./.:0:0,0,0,0	./.:0:0,0,0,0	./.:0:0,0,0,0	./.:0:0,0,0,0	./.:0:0,0,0,0	./.:0:0,0,0,0	./.:0:0,0,0,0	./.:0:0,0,0,0	./.:0:0,0,0,0	./.:0:0,0,0,0	./.:0:0,0,0,0	./.:0:0,0,0,0	./.:0:0,0,0,0	0/0:9:0,0,0,9	./.:0:0,0,0,0	./.:0:0,0,0,0	./.:0:0,0,0,0	./.:0:0,0,0,0	./.:0:0,0,0,0	./.:0:0,0,0,0	./.:0:0,0,0,0	./.:0:0,0,0,0	./.:0:0,0,0,0	./.:0:0,0,0,0	./.:0:0,0,0,0	./.:0:0,0,0,0	./.:0:0,0,0,0	./.:0:0,0,0,0	./.:0:0,0,0,0	./.:0:0,0,0,0	0/0:8:0,0,0,8	0/0:8:0,0,0,8	./.:0:0,0,0,0	0/0:7:0,7,0,0	./.:0:0,0,0,0	0/0:15:0,0,0,15	./.:0:0,0,0,0	./.:0:0,0,0,0	./.:6:0,0,0,6	./.:0:0,0,0,0	0/0:11:0,11,0,0
RAD_126	19	loc126_pos19	A	G	13	PASS	NS=11;DP=95	GT:DP:CATG	./.:0:0,0,0,0	./.:0:0,0,0,0	./.:0:0,0,0,0	./.:0:0,0,0,0	0/0:8:0,8,0,0	./.:0:0,0,0,0	./.:0:0,0,0,0	./.:0:0,0,0,0	./.:0:0,0,0,0	0/0:10:0,9,0,1	./.:0:0,0,0,0	./.:0:0,0,0,0	./.:0:0,0,0,0	./.:0:0,0,0,0	./.:0:0,0,0,0	./.:0:0,0,0,0	./.:0:0,0,0,0	./.:0:0,0,0,0	./.:0:0,0,0,0	./.:0:0,0,0,0	./.:0:0,0,0,0	./.:0:0,0,0,0	./.:0:0,0,0,0	./.:0:0,0,0,0	1/1:6:0,0,0,6	./.:0:0,0,0,0	./.:0:0,0,0,0	./.:0:0,0,0,0	./.:0:0,0,0,0	./.:0:0,0,0,0	./.:0:0,0,0,0	0/0:7:7,0,0,0	./.:0:0,0,0,0	./.:0:0,0,0,0	./.:0:0,0,0,0	./.:0:0,0,0,0	./.:0:0,0,0,0	./.:0:0,0,0,0	./.:0:0,0,0,0	./.:0:0,0,0,0	./.:0:0,0,0,0	./.:0:0,0,0,0	./.:0:0,0,0,0	./.:0:0,0,0,0	./.:0:0,0,0,0	./.:0:0,0,0,0	./.:0:0,0,0,0	./.:0:0,0,0,0	./.:0:0,0,0,0	./.:0:0,0,0,0	./.:0:0,0,0,0	./.:0:0,0,0,0	./.:0:0,0,0,0	./.:0:0,0,0,0	./.:0:0,0,0,0	./.:0:0,0,0,0	./.:0:0,0,0,0	./.:0:0,0,0,0	./.:0:0,0,0,0	./.:0:0,0,0,0	./.:0:0,0,0,0	./.:0:0,0,0,0	./.:0:0,0,0,0	./.:0:0,0,0,0	./.:0:0,0,0,0	./.:0:0,0,0,0	./.:0:0,0,0,0	./.:0:0,0,0,0	0/0:9:9,0,0,0	./.:0:0,0,0,0	./.:0:0,0,0,0	./.:0:0,0,0,0	./.:0:0,0,0,0	./.:0:0,0,0,0	./.:0:0,0,0,0	./.:0:0,0,0,0	./.:0:0,0,0,0	./.:0:0,0,0,0	./.:0:0,0,0,0	./.:0:0,0,0,0	./.:0:0,0,0,0	./.:0:0,0,0,0	./.:0:0,0,0,0	./.:0:0,0,0,0	./.:0:0,0,0,0	0/0:8:8,0,0,0	0/0:8:8,0,0,0	./.:0:0,0,0,0	0/0:7:0,7,0,0	./.:0:0,0,0,0	0/0:15:15,0,0,0	./.:0:0,0,0,0	./.:0:0,0,0,0	0/0:6:6,0,0,0	./.:0:0,0,0,0	0/0:11:0,11,0,0
RAD_126	37	loc126_pos37	T	G	13	PASS	NS=10;DP=95	GT:DP:CATG	./.:0:0,0,0,0	./.:0:0,0,0,0	./.:0:0,0,0,0	./.:0:0,0,0,0	0/0:8:0,0,8,0	./.:0:0,0,0,0	./.:0:0,0,0,0	./.:0:0,0,0,0	./.:0:0,0,0,0	0/0:10:0,0,10,0	./.:0:0,0,0,0	./.:0:0,0,0,0	./.:0:0,0,0,0	./.:0:0,0,0,0	./.:0:0,0,0,0	./.:0:0,0,0,0	./.:0:0,0,0,0	./.:0:0,0,0,0	./.:0:0,0,0,0	./.:0:0,0,0,0	./.:0:0,0,0,0	./.:0:0,0,0,0	./.:0:0,0,0,0	./.:0:0,0,0,0	0/0:6:0,0,6,0	./.:0:0,0,0,0	./.:0:0,0,0,0	./.:0:0,0,0,0	./.:0:0,0,0,0	./.:0:0,0,0,0	./.:0:0,0,0,0	0/0:7:0,7,0,0	./.:0:0,0,0,0	./.:0:0,0,0,0	./.:0:0,0,0,0	./.:0:0,0,0,0	./.:0:0,0,0,0	./.:0:0,0,0,0	./.:0:0,0,0,0	./.:0:0,0,0,0	./.:0:0,0,0,0	./.:0:0,0,0,0	./.:0:0,0,0,0	./.:0:0,0,0,0	./.:0:0,0,0,0	./.:0:0,0,0,0	./.:0:0,0,0,0	./.:0:0,0,0,0	./.:0:0,0,0,0	./.:0:0,0,0,0	./.:0:0,0,0,0	./.:0:0,0,0,0	./.:0:0,0,0,0	./.:0:0,0,0,0	./.:0:0,0,0,0	./.:0:0,0,0,0	./.:0:0,0,0,0	./.:0:0,0,0,0	./.:0:0,0,0,0	./.:0:0,0,0,0	./.:0:0,0,0,0	./.:0:0,0,0,0	./.:0:0,0,0,0	./.:0:0,0,0,0	./.:0:0,0,0,0	./.:0:0,0,0,0	./.:0:0,0,0,0	./.:0:0,0,0,0	0/0:9:0,9,0,0	./.:0:0,0,0,0	./.:0:0,0,0,0	./.:0:0,0,0,0	./.:0:0,0,0,0	./.:0:0,0,0,0	./.:0:0,0,0,0	./.:0:0,0,0,0	./.:0:0,0,0,0	./.:0:0,0,0,0	./.:0:0,0,0,0	./.:0:0,0,0,0	./.:0:0,0,0,0	./.:0:0,0,0,0	./.:0:0,0,0,0	./.:0:0,0,0,0	./.:0:0,0,0,0	0/0:8:0,8,0,0	0/0:8:0,7,0,1	./.:0:0,0,0,0	./.:7:0,0,6,1	./.:0:0,0,0,0	1/0:15:0,15,0,0	./.:0:0,0,0,0	./.:0:0,0,0,0	1/0:6:0,5,0,1	./.:0:0,0,0,0	0/0:11:0,0,11,0
RAD_126	39	loc126_pos39	G	A	13	PASS	NS=11;DP=95	GT:DP:CATG	./.:0:0,0,0,0	./.:0:0,0,0,0	./.:0:0,0,0,0	./.:0:0,0,0,0	1/1:8:0,8,0,0	./.:0:0,0,0,0	./.:0:0,0,0,0	./.:0:0,0,0,0	./.:0:0,0,0,0	1/1:10:0,10,0,0	./.:0:0,0,0,0	./.:0:0,0,0,0	./.:0:0,0,0,0	./.:0:0,0,0,0	./.:0:0,0,0,0	./.:0:0,0,0,0	./.:0:0,0,0,0	./.:0:0,0,0,0	./.:0:0,0,0,0	./.:0:0,0,0,0	./.:0:0,0,0,0	./.:0:0,0,0,0	./.:0:0,0,0,0	./.:0:0,0,0,0	1/1:6:0,6,0,0	./.:0:0,0,0,0	./.:0:0,0,0,0	./.:0:0,0,0,0	./.:0:0,0,0,0	./.:0:0,0,0,0	./.:0:0,0,0,0	1/1:7:0,0,0,7	./.:0:0,0,0,0	./.:0:0,0,0,0	./.:0:0,0,0,0	./.:0:0,0,0,0	./.:0:0,0,0,0	./.:0:0,0,0,0	./.:0:0,0,0,0	./.:0:0,0,0,0	./.:0:0,0,0,0	./.:0:0,0,0,0	./.:0:0,0,0,0	./.:0:0,0,0,0	./.:0:0,0,0,0	./.:0:0,0,0,0	./.:0:0,0,0,0	./.:0:0,0,0,0	./.:0:0,0,0,0	./.:0:0,0,0,0	./.:0:0,0,0,0	./.:0:0,0,0,0	./.:0:0,0,0,0	./.:0:0,0,0,0	./.:0:0,0,0,0	./.:0:0,0,0,0	./.:0:0,0,0,0	./.:0:0,0,0,0	./.:0:0,0,0,0	./.:0:0,0,0,0	./.:0:0,0,0,0	./.:0:0,0,0,0	./.:0:0,0,0,0	./.:0:0,0,0,0	./.:0:0,0,0,0	./.:0:0,0,0,0	./.:0:0,0,0,0	./.:0:0,0,0,0	1/1:9:0,0,0,9	./.:0:0,0,0,0	./.:0:0,0,0,0	./.:0:0,0,0,0	./.:0:0,0,0,0	./.:0:0,0,0,0	./.:0:0,0,0,0	./.:0:0,0,0,0	./.:0:0,0,0,0	./.:0:0,0,0,0	./.:0:0,0,0,0	./.:0:0,0,0,0	./.:0:0,0,0,0	./.:0:0,0,0,0	./.:0:0,0,0,0	./.:0:0,0,0,0	./.:0:0,0,0,0	0/0:8:0,0,0,8	0/0:8:0,0,0,8	./.:0:0,0,0,0	0/0:7:0,0,0,7	./.:0:0,0,0,0	0/0:15:0,0,0,15	./.:0:0,0,0,0	./.:0:0,0,0,0	0/0:6:0,0,0,6	./.:0:0,0,0,0	0/0:11:0,0,0,11
RAD_127	16	loc127_pos16	A	G	13	PASS	NS=15;DP=116	GT:DP:CATG	1/1:8:0,8,0,0	./.:0:0,0,0,0	0/0:6:0,6,0,0	./.:0:0,0,0,0	./.:0:0,0,0,0	./.:0:0,0,0,0	./.:0:0,0,0,0	./.:0:0,0,0,0	./.:0:0,0,0,0	./.:0:0,0,0,0	./.:0:0,0,0,0	./.:0:0,0,0,0	./.:0:0,0,0,0	./.:0:0,0,0,0	./.:0:0,0,0,0	./.:0:0,0,0,0	./.:0:0,0,0,0	./.:0:0,0,0,0	./.:0:0,0,0,0	./.:0:0,0,0,0	./.:0:0,0,0,0	./.:0:0,0,0,0	./.:0:0,0,0,0	./.:0:0,0,0,0	./.:0:0,0,0,0	./.:0:0,0,0,0	./.:0:0,0,0,0	./.:0:0,0,0,0	1/0:8:0,6,0,2	./.:0:0,0,0,0	./.:0:0,0,0,0	./.:0:0,0,0,0	./.:0:0,0,0,0	./.:0:0,0,0,0	./.:0:0,0,0,0	./.:0:0,0,0,0	./.:0:0,0,0,0	./.:0:0,0,0,0	./.:0:0,0,0,0	./.:0:0,0,0,0	./.:0:0,0,0,0	./.:0:0,0,0,0	./.:0:0,0,0,0	./.:0:0,0,0,0	./.:0:0,0,0,0	0/0:8:0,8,0,0	./.:0:0,0,0,0	./.:0:0,0,0,0	0/0:8:0,8,0,0	./.:0:0,0,0,0	./.:0:0,0,0,0	./.:0:0,0,0,0	./.:0:0,0,0,0	./.:0:0,0,0,0	0/0:10:0,10,0,0	0/0:8:0,8,0,0	0/0:6:0,0,0,6	./.:0:0,0,0,0	./.:0:0,0,0,0	./.:0:0,0,0,0	0/0:7:0,7,0,0	./.:0:0,0,0,0	0/0:6:0,6,0,0	./.:0:0,0,0,0	./.:0:0,0,0,0	0/0:6:0,6,0,0	./.:0:0,0,0,0	./.:0:0,0,0,0	0/0:8:0,8,0,0	./.:0:0,0,0,0	0/0:12:0,12,0,0	0/0:6:0,6,0,0	0/0:9:0,9,0,0	./.:0:0,0,0,0	./.:0:0,0,0,0	./.:0:0,0,0,0	./.:0:0,0,0,0	./.:0:0,0,0,0	./.:0:0,0,0,0	./.:0:0,0,0,0	./.:0:0,0,0,0	./.:0:0,0,0,0	./.:0:0,0,0,0	./.:0:0,0,0,0	./.:0:0,0,0,0	./.:0:0,0,0,0	./.:0:0,0,0,0	./.:0:0,0,0,0	./.:0:0,0,0,0	./.:0:0,0,0,0	./.:0:0,0,0,0	./.:0:0,0,0,0	./.:0:0,0,0,0	./.:0:0,0,0,0	./.:0:0,0,0,0	./.:0:0,0,0,0
RAD_127	42	loc127_pos42	C	A	13	PASS	NS=15;DP=116	GT:DP:CATG	0/0:8:0,0,8,0	./.:0:0,0,0,0	1/1:6:0,6,0,0	./.:0:0,0,0,0	./.:0:0,0,0,0	./.:0:0,0,0,0	./.:0:0,0,0,0	./.:0:0,0,0,0	./.:0:0,0,0,0	./.:0:0,0,0,0	./.:0:0,0,0,0	./.:0:0,0,0,0	./.:0:0,0,0,0	./.:0:0,0,0,0	./.:0:0,0,0,0	./.:0:0,0,0,0	./.:0:0,0,0,0	./.:0:0,0,0,0	./.:0:0,0,0,0	./.:0:0,0,0,0	./.:0:0,0,0,0	./.:0:0,0,0,0	./.:0:0,0,0,0	./.:0:0,0,0,0	./.:0:0,0,0,0	./.:0:0,0,0,0	./.:0:0,0,0,0	./.:0:0,0,0,0	0/0:8:8,0,0,0	./.:0:0,0,0,0	./.:0:0,0,0,0	./.:0:0,0,0,0	./.:0:0,0,0,0	./.:0:0,0,0,0	./.:0:0,0,0,0	./.:0:0,0,0,0	./.:0:0,0,0,0	./.:0:0,0,0,0	./.:0:0,0,0,0	./.:0:0,0,0,0	./.:0:0,0,0,0	./.:0:0,0,0,0	./.:0:0,0,0,0	./.:0:0,0,0,0	./.:0:0,0,0,0	0/0:8:8,0,0,0	./.:0:0,0,0,0	./.:0:0,0,0,0	0/0:8:0,0,8,0	./.:0:0,0,0,0	./.:0:0,0,0,0	./.:0:0,0,0,0	./.:0:0,0,0,0	./.:0:0,0,0,0	0/0:10:10,0,0,0	0/0:8:8,0,0,0	0/0:6:0,6,0,0	./.:0:0,0,0,0	./.:0:0,0,0,0	./.:0:0,0,0,0	0/0:7:7,0,0,0	./.:0:0,0,0,0	0/0:6:6,0,0,0	./.:0:0,0,0,0	./.:0:0,0,0,0	0/0:6:0,0,6,0	./.:0:0,0,0,0	./.:0:0,0,0,0	0/0:8:8,0,0,0	./.:0:0,0,0,0	0/0:12:12,0,0,0	0/0:6:0,0,6,0	0/0:9:9,0,0,0	./.:0:0,0,0,0	./.:0:0,0,0,0	./.:0:0,0,0,0	./.:0:0,0,0,0	./.:0:0,0,0,0	./.:0:0,0,0,0	./.:0:0,0,0,0	./.:0:0,0,0,0	./.:0:0,0,0,0	./.:0:0,0,0,0	./.:0:0,0,0,0	./.:0:0,0,0,0	./.:0:0,0,0,0	./.:0:0,0,0,0	./.:0:0,0,0,0	./.:0:0,0,0,0	./.:0:0,0,0,0	./.:0:0,0,0,0	./.:0:0,0,0,0	./.:0:0,0,0,0	./.:0:0,0,0,0	./.:0:0,0,0,0	./.:0:0,0,0,0
RAD_127	46	loc127_pos46	G	A	13	PASS	NS=15;DP=116	GT:DP:CATG	0/0:8:0,0,0,8	./.:0:0,0,0,0	0/0:6:0,0,0,6	./.:0:0,0,0,0	./.:0:0,0,0,0	./.:0:0,0,0,0	./.:0:0,0,0,0	./.:0:0,0,0,0	./.:0:0,0,0,0	./.:0:0,0,0,0	./.:0:0,0,0,0	./.:0:0,0,0,0	./.:0:0,0,0,0	./.:0:0,0,0,0	./.:0:0,0,0,0	./.:0:0,0,0,0	./.:0:0,0,0,0	./.:0:0,0,0,0	./.:0:0,0,0,0	./.:0:0,0,0,0	./.:0:0,0,0,0	./.:0:0,0,0,0	./.:0:0,0,0,0	./.:0:0,0,0,0	./.:0:0,0,0,0	./.:0:0,0,0,0	./.:0:0,0,0,0	./.:0:0,0,0,0	0/0:8:0,0,0,8	./.:0:0,0,0,0	./.:0:0,0,0,0	./.:0:0,0,0,0	./.:0:0,0,0,0	./.:0:0,0,0,0	./.:0:0,0,0,0	./.:0:0,0,0,0	./.:0:0,0,0,0	./.:0:0,0,0,0	./.:0:0,0,0,0	./.:0:0,0,0,0	./.:0:0,0,0,0	./.:0:0,0,0,0	./.:0:0,0,0,0	./.:0:0,0,0,0	./.:0:0,0,0,0	0/0:8:0,0,0,8	./.:0:0,0,0,0	./.:0:0,0,0,0	0/1:8:0,0,0,8	./.:0:0,0,0,0	./.:0:0,0,0,0	./.:0:0,0,0,0	./.:0:0,0,0,0	./.:0:0,0,0,0	0/0:10:0,0,0,10	0/0:8:0,0,0,8	0/0:6:6,0,0,0	./.:0:0,0,0,0	./.:0:0,0,0,0	./.:0:0,0,0,0	0/0:7:0,0,0,7	./.:0:0,0,0,0	0/0:6:0,0,0,6	./.:0:0,0,0,0	./.:0:0,0,0,0	0/0:6:0,0,0,6	./.:0:0,0,0,0	./.:0:0,0,0,0	0/0:8:0,0,0,8	./.:0:0,0,0,0	0/0:12:0,0,0,12	0/0:6:0,0,0,6	0/0:9:0,0,0,9	./.:0:0,0,0,0	./.:0:0,0,0,0	./.:0:0,0,0,0	./.:0:0,0,0,0	./.:0:0,0,0,0	./.:0:0,0,0,0	./.:0:0,0,0,0	./.:0:0,0,0,0	./.:0:0,0,0,0	./.:0:0,0,0,0	./.:0:0,0,0,0	./.:0:0,0,0,0	./.:0:0,0,0,0	./.:0:0,0,0,0	./.:0:0,0,0,0	./.:0:0,0,0,0	./.:0:0,0,0,0	./.:0:0,0,0,0	./.:0:0,0,0,0	./.:0:0,0,0,0	./.:0:0,0,0,0	./.:0:0,0,0,0	./.:0:0,0,0,0
RAD_127	47	loc127_pos47	C	G	13	PASS	NS=15;DP=116	GT:DP:CATG	0/0:8:0,8,0,0	./.:0:0,0,0,0	0/0:6:6,0,0,0	./.:0:0,0,0,0	./.:0:0,0,0,0	./.:0:0,0,0,0	./.:0:0,0,0,0	./.:0:0,0,0,0	./.:0:0,0,0,0	./.:0:0,0,0,0	./.:0:0,0,0,0	./.:0:0,0,0,0	./.:0:0,0,0,0	./.:0:0,0,0,0	./.:0:0,0,0,0	./.:0:0,0,0,0	./.:0:0,0,0,0	./.:0:0,0,0,0	./.:0:0,0,0,0	./.:0:0,0,0,0	./.:0:0,0,0,0	./.:0:0,0,0,0	./.:0:0,0,0,0	./.:0:0,0,0,0	./.:0:0,0,0,0	./.:0:0,0,0,0	./.:0:0,0,0,0	./.:0:0,0,0,0	0/0:8:8,0,0,0	./.:0:0,0,0,0	./.:0:0,0,0,0	./.:0:0,0,0,0	./.:0:0,0,0,0	./.:0:0,0,0,0	./.:0:0,0,0,0	./.:0:0,0,0,0	./.:0:0,0,0,0	./.:0:0,0,0,0	./.:0:0,0,0,0	./.:0:0,0,0,0	./.:0:0,0,0,0	./.:0:0,0,0,0	./.:0:0,0,0,0	./.:0:0,0,0,0	./.:0:0,0,0,0	0/0:8:8,0,0,0	./.:0:0,0,0,0	./.:0:0,0,0,0	1/0:8:0,8,0,0	./.:0:0,0,0,0	./.:0:0,0,0,0	./.:0:0,0,0,0	./.:0:0,0,0,0	./.:0:0,0,0,0	0/0:10:10,0,0,0	0/0:8:8,0,0,0	0/0:6:6,0,0,0	./.:0:0,0,0,0	./.:0:0,0,0,0	./.:0:0,0,0,0	0/0:7:7,0,0,0	./.:0:0,0,0,0	0/0:6:6,0,0,0	./.:0:0,0,0,0	./.:0:0,0,0,0	0/0:6:0,6,0,0	./.:0:0,0,0,0	./.:0:0,0,0,0	0/0:8:8,0,0,0	./.:0:0,0,0,0	0/0:12:12,0,0,0	0/0:6:0,6,0,0	0/0:9:9,0,0,0	./.:0:0,0,0,0	./.:0:0,0,0,0	./.:0:0,0,0,0	./.:0:0,0,0,0	./.:0:0,0,0,0	./.:0:0,0,0,0	./.:0:0,0,0,0	./.:0:0,0,0,0	./.:0:0,0,0,0	./.:0:0,0,0,0	./.:0:0,0,0,0	./.:0:0,0,0,0	./.:0:0,0,0,0	./.:0:0,0,0,0	./.:0:0,0,0,0	./.:0:0,0,0,0	./.:0:0,0,0,0	./.:0:0,0,0,0	./.:0:0,0,0,0	./.:0:0,0,0,0	./.:0:0,0,0,0	./.:0:0,0,0,0	./.:0:0,0,0,0
RAD_127	52	loc127_pos52	T	C	13	PASS	NS=15;DP=116	GT:DP:CATG	0/0:8:0,8,0,0	./.:0:0,0,0,0	0/0:6:0,0,6,0	./.:0:0,0,0,0	./.:0:0,0,0,0	./.:0:0,0,0,0	./.:0:0,0,0,0	./.:0:0,0,0,0	./.:0:0,0,0,0	./.:0:0,0,0,0	./.:0:0,0,0,0	./.:0:0,0,0,0	./.:0:0,0,0,0	./.:0:0,0,0,0	./.:0:0,0,0,0	./.:0:0,0,0,0	./.:0:0,0,0,0	./.:0:0,0,0,0	./.:0:0,0,0,0	./.:0:0,0,0,0	./.:0:0,0,0,0	./.:0:0,0,0,0	./.:0:0,0,0,0	./.:0:0,0,0,0	./.:0:0,0,0,0	./.:0:0,0,0,0	./.:0:0,0,0,0	./.:0:0,0,0,0	0/0:8:0,0,8,0	./.:0:0,0,0,0	./.:0:0,0,0,0	./.:0:0,0,0,0	./.:0:0,0,0,0	./.:0:0,0,0,0	./.:0:0,0,0,0	./.:0:0,0,0,0	./.:0:0,0,0,0	./.:0:0,0,0,0	./.:0:0,0,0,0	./.:0:0,0,0,0	./.:0:0,0,0,0	./.:0:0,0,0,0	./.:0:0,0,0,0	./.:0:0,0,0,0	./.:0:0,0,0,0	0/0:8:0,0,8,0	./.:0:0,0,0,0	./.:0:0,0,0,0	0/1:8:0,8,0,0	./.:0:0,0,0,0	./.:0:0,0,0,0	./.:0:0,0,0,0	./.:0:0,0,0,0	./.:0:0,0,0,0	0/0:10:0,0,10,0	0/0:8:0,0,8,0	0/0:6:6,0,0,0	./.:0:0,0,0,0	./.:0:0,0,0,0	./.:0:0,0,0,0	0/0:7:0,0,7,0	./.:0:0,0,0,0	0/0:6:0,0,6,0	./.:0:0,0,0,0	./.:0:0,0,0,0	0/0:6:0,6,0,0	./.:0:0,0,0,0	./.:0:0,0,0,0	0/0:8:0,0,8,0	./.:0:0,0,0,0	0/0:12:0,0,12,0	0/0:6:0,6,0,0	0/0:9:0,0,9,0	./.:0:0,0,0,0	./.:0:0,0,0,0	./.:0:0,0,0,0	./.:0:0,0,0,0	./.:0:0,0,0,0	./.:0:0,0,0,0	./.:0:0,0,0,0	./.:0:0,0,0,0	./.:0:0,0,0,0	./.:0:0,0,0,0	./.:0:0,0,0,0	./.:0:0,0,0,0	./.:0:0,0,0,0	./.:0:0,0,0,0	./.:0:0,0,0,0	./.:0:0,0,0,0	./.:0:0,0,0,0	./.:0:0,0,0,0	./.:0:0,0,0,0	./.:0:0,0,0,0	./.:0:0,0,0,0	./.:0:0,0,0,0	./.:0:0,0,0,0
RAD_127	57	loc127_pos57	T	C	13	PASS	NS=15;DP=116	GT:DP:CATG	0/0:8:0,0,8,0	./.:0:0,0,0,0	0/0:6:0,0,6,0	./.:0:0,0,0,0	./.:0:0,0,0,0	./.:0:0,0,0,0	./.:0:0,0,0,0	./.:0:0,0,0,0	./.:0:0,0,0,0	./.:0:0,0,0,0	./.:0:0,0,0,0	./.:0:0,0,0,0	./.:0:0,0,0,0	./.:0:0,0,0,0	./.:0:0,0,0,0	./.:0:0,0,0,0	./.:0:0,0,0,0	./.:0:0,0,0,0	./.:0:0,0,0,0	./.:0:0,0,0,0	./.:0:0,0,0,0	./.:0:0,0,0,0	./.:0:0,0,0,0	./.:0:0,0,0,0	./.:0:0,0,0,0	./.:0:0,0,0,0	./.:0:0,0,0,0	./.:0:0,0,0,0	0/0:8:0,0,8,0	./.:0:0,0,0,0	./.:0:0,0,0,0	./.:0:0,0,0,0	./.:0:0,0,0,0	./.:0:0,0,0,0	./.:0:0,0,0,0	./.:0:0,0,0,0	./.:0:0,0,0,0	./.:0:0,0,0,0	./.:0:0,0,0,0	./.:0:0,0,0,0	./.:0:0,0,0,0	./.:0:0,0,0,0	./.:0:0,0,0,0	./.:0:0,0,0,0	./.:0:0,0,0,0	0/0:8:0,0,8,0	./.:0:0,0,0,0	./.:0:0,0,0,0	0/0:8:0,0,8,0	./.:0:0,0,0,0	./.:0:0,0,0,0	./.:0:0,0,0,0	./.:0:0,0,0,0	./.:0:0,0,0,0	0/0:10:0,0,10,0	0/0:8:0,0,8,0	0/0:6:0,0,6,0	./.:0:0,0,0,0	./.:0:0,0,0,0	./.:0:0,0,0,0	0/0:7:0,0,7,0	./.:0:0,0,0,0	0/1:6:3,0,3,0	./.:0:0,0,0,0	./.:0:0,0,0,0	0/0:6:0,0,6,0	./.:0:0,0,0,0	./.:0:0,0,0,0	0/0:8:0,0,8,0	./.:0:0,0,0,0	0/0:12:0,0,12,0	0/0:6:0,0,6,0	0/0:9:0,0,9,0	./.:0:0,0,0,0	./.:0:0,0,0,0	./.:0:0,0,0,0	./.:0:0,0,0,0	./.:0:0,0,0,0	./.:0:0,0,0,0	./.:0:0,0,0,0	./.:0:0,0,0,0	./.:0:0,0,0,0	./.:0:0,0,0,0	./.:0:0,0,0,0	./.:0:0,0,0,0	./.:0:0,0,0,0	./.:0:0,0,0,0	./.:0:0,0,0,0	./.:0:0,0,0,0	./.:0:0,0,0,0	./.:0:0,0,0,0	./.:0:0,0,0,0	./.:0:0,0,0,0	./.:0:0,0,0,0	./.:0:0,0,0,0	./.:0:0,0,0,0
RAD_127	61	loc127_pos61	C	T	13	PASS	NS=15;DP=116	GT:DP:CATG	0/0:8:0,8,0,0	./.:0:0,0,0,0	0/0:6:6,0,0,0	./.:0:0,0,0,0	./.:0:0,0,0,0	./.:0:0,0,0,0	./.:0:0,0,0,0	./.:0:0,0,0,0	./.:0:0,0,0,0	./.:0:0,0,0,0	./.:0:0,0,0,0	./.:0:0,0,0,0	./.:0:0,0,0,0	./.:0:0,0,0,0	./.:0:0,0,0,0	./.:0:0,0,0,0	./.:0:0,0,0,0	./.:0:0,0,0,0	./.:0:0,0,0,0	./.:0:0,0,0,0	./.:0:0,0,0,0	./.:0:0,0,0,0	./.:0:0,0,0,0	./.:0:0,0,0,0	./.:0:0,0,0,0	./.:0:0,0,0,0	./.:0:0,0,0,0	./.:0:0,0,0,0	0/0:8:8,0,0,0	./.:0:0,0,0,0	./.:0:0,0,0,0	./.:0:0,0,0,0	./.:0:0,0,0,0	./.:0:0,0,0,0	./.:0:0,0,0,0	./.:0:0,0,0,0	./.:0:0,0,0,0	./.:0:0,0,0,0	./.:0:0,0,0,0	./.:0:0,0,0,0	./.:0:0,0,0,0	./.:0:0,0,0,0	./.:0:0,0,0,0	./.:0:0,0,0,0	./.:0:0,0,0,0	1/0:8:4,0,4,0	./.:0:0,0,0,0	./.:0:0,0,0,0	1/1:8:0,8,0,0	./.:0:0,0,0,0	./.:0:0,0,0,0	./.:0:0,0,0,0	./.:0:0,0,0,0	./.:0:0,0,0,0	0/0:10:10,0,0,0	0/0:8:8,0,0,0	0/0:6:0,6,0,0	./.:0:0,0,0,0	./.:0:0,0,0,0	./.:0:0,0,0,0	0/0:7:7,0,0,0	./.:0:0,0,0,0	0/0:6:6,0,0,0	./.:0:0,0,0,0	./.:0:0,0,0,0	0/0:6:0,6,0,0	./.:0:0,0,0,0	./.:0:0,0,0,0	0/0:8:8,0,0,0	./.:0:0,0,0,0	0/0:12:12,0,0,0	0/0:6:0,6,0,0	0/0:9:9,0,0,0	./.:0:0,0,0,0	./.:0:0,0,0,0	./.:0:0,0,0,0	./.:0:0,0,0,0	./.:0:0,0,0,0	./.:0:0,0,0,0	./.:0:0,0,0,0	./.:0:0,0,0,0	./.:0:0,0,0,0	./.:0:0,0,0,0	./.:0:0,0,0,0	./.:0:0,0,0,0	./.:0:0,0,0,0	./.:0:0,0,0,0	./.:0:0,0,0,0	./.:0:0,0,0,0	./.:0:0,0,0,0	./.:0:0,0,0,0	./.:0:0,0,0,0	./.:0:0,0,0,0	./.:0:0,0,0,0	./.:0:0,0,0,0	./.:0:0,0,0,0
RAD_127	72	loc127_pos72	A	C	13	PASS	NS=14;DP=116	GT:DP:CATG	0/0:8:0,0,0,8	./.:0:0,0,0,0	0/0:6:0,6,0,0	./.:0:0,0,0,0	./.:0:0,0,0,0	./.:0:0,0,0,0	./.:0:0,0,0,0	./.:0:0,0,0,0	./.:0:0,0,0,0	./.:0:0,0,0,0	./.:0:0,0,0,0	./.:0:0,0,0,0	./.:0:0,0,0,0	./.:0:0,0,0,0	./.:0:0,0,0,0	./.:0:0,0,0,0	./.:0:0,0,0,0	./.:0:0,0,0,0	./.:0:0,0,0,0	./.:0:0,0,0,0	./.:0:0,0,0,0	./.:0:0,0,0,0	./.:0:0,0,0,0	./.:0:0,0,0,0	./.:0:0,0,0,0	./.:0:0,0,0,0	./.:0:0,0,0,0	./.:0:0,0,0,0	0/0:8:0,8,0,0	./.:0:0,0,0,0	./.:0:0,0,0,0	./.:0:0,0,0,0	./.:0:0,0,0,0	./.:0:0,0,0,0	./.:0:0,0,0,0	./.:0:0,0,0,0	./.:0:0,0,0,0	./.:0:0,0,0,0	./.:0:0,0,0,0	./.:0:0,0,0,0	./.:0:0,0,0,0	./.:0:0,0,0,0	./.:0:0,0,0,0	./.:0:0,0,0,0	./.:0:0,0,0,0	0/0:8:0,8,0,0	./.:0:0,0,0,0	./.:0:0,0,0,0	1/0:8:0,0,0,8	./.:0:0,0,0,0	./.:0:0,0,0,0	./.:0:0,0,0,0	./.:0:0,0,0,0	./.:0:0,0,0,0	0/0:10:0,10,0,0	0/0:8:0,8,0,0	./.:6:0,0,6,0	./.:0:0,0,0,0	./.:0:0,0,0,0	./.:0:0,0,0,0	0/0:7:0,7,0,0	./.:0:0,0,0,0	0/0:6:0,6,0,0	./.:0:0,0,0,0	./.:0:0,0,0,0	0/0:6:0,0,0,6	./.:0:0,0,0,0	./.:0:0,0,0,0	0/0:8:0,8,0,0	./.:0:0,0,0,0	0/0:12:0,12,0,0	0/0:6:0,0,0,6	0/0:9:0,9,0,0	./.:0:0,0,0,0	./.:0:0,0,0,0	./.:0:0,0,0,0	./.:0:0,0,0,0	./.:0:0,0,0,0	./.:0:0,0,0,0	./.:0:0,0,0,0	./.:0:0,0,0,0	./.:0:0,0,0,0	./.:0:0,0,0,0	./.:0:0,0,0,0	./.:0:0,0,0,0	./.:0:0,0,0,0	./.:0:0,0,0,0	./.:0:0,0,0,0	./.:0:0,0,0,0	./.:0:0,0,0,0	./.:0:0,0,0,0	./.:0:0,0,0,0	./.:0:0,0,0,0	./.:0:0,0,0,0	./.:0:0,0,0,0	./.:0:0,0,0,0
RAD_127	76	loc127_pos76	A	G	13	PASS	NS=15;DP=116	GT:DP:CATG	1/1:8:0,8,0,0	./.:0:0,0,0,0	0/0:6:0,6,0,0	./.:0:0,0,0,0	./.:0:0,0,0,0	./.:0:0,0,0,0	./.:0:0,0,0,0	./.:0:0,0,0,0	./.:0:0,0,0,0	./.:0:0,0,0,0	./.:0:0,0,0,0	./.:0:0,0,0,0	./.:0:0,0,0,0	./.:0:0,0,0,0	./.:0:0,0,0,0	./.:0:0,0,0,0	./.:0:0,0,0,0	./.:0:0,0,0,0	./.:0:0,0,0,0	./.:0:0,0,0,0	./.:0:0,0,0,0	./.:0:0,0,0,0	./.:0:0,0,0,0	./.:0:0,0,0,0	./.:0:0,0,0,0	./.:0:0,0,0,0	./.:0:0,0,0,0	./.:0:0,0,0,0	1/1:8:0,0,0,8	./.:0:0,0,0,0	./.:0:0,0,0,0	./.:0:0,0,0,0	./.:0:0,0,0,0	./.:0:0,0,0,0	./.:0:0,0,0,0	./.:0:0,0,0,0	./.:0:0,0,0,0	./.:0:0,0,0,0	./.:0:0,0,0,0	./.:0:0,0,0,0	./.:0:0,0,0,0	./.:0:0,0,0,0	./.:0:0,0,0,0	./.:0:0,0,0,0	./.:0:0,0,0,0	0/0:8:0,8,0,0	./.:0:0,0,0,0	./.:0:0,0,0,0	0/0:8:0,8,0,0	./.:0:0,0,0,0	./.:0:0,0,0,0	./.:0:0,0,0,0	./.:0:0,0,0,0	./.:0:0,0,0,0	0/0:10:0,10,0,0	0/0:8:0,8,0,0	0/0:6:6,0,0,0	./.:0:0,0,0,0	./.:0:0,0,0,0	./.:0:0,0,0,0	0/0:7:0,7,0,0	./.:0:0,0,0,0	0/0:6:0,6,0,0	./.:0:0,0,0,0	./.:0:0,0,0,0	0/0:6:0,6,0,0	./.:0:0,0,0,0	./.:0:0,0,0,0	0/0:8:0,8,0,0	./.:0:0,0,0,0	0/0:12:0,12,0,0	0/0:6:0,6,0,0	0/0:9:0,9,0,0	./.:0:0,0,0,0	./.:0:0,0,0,0	./.:0:0,0,0,0	./.:0:0,0,0,0	./.:0:0,0,0,0	./.:0:0,0,0,0	./.:0:0,0,0,0	./.:0:0,0,0,0	./.:0:0,0,0,0	./.:0:0,0,0,0	./.:0:0,0,0,0	./.:0:0,0,0,0	./.:0:0,0,0,0	./.:0:0,0,0,0	./.:0:0,0,0,0	./.:0:0,0,0,0	./.:0:0,0,0,0	./.:0:0,0,0,0	./.:0:0,0,0,0	./.:0:0,0,0,0	./.:0:0,0,0,0	./.:0:0,0,0,0	./.:0:0,0,0,0
RAD_127	83	loc127_pos83	C	A	13	PASS	NS=15;DP=116	GT:DP:CATG	0/0:8:0,8,0,0	./.:0:0,0,0,0	0/0:6:6,0,0,0	./.:0:0,0,0,0	./.:0:0,0,0,0	./.:0:0,0,0,0	./.:0:0,0,0,0	./.:0:0,0,0,0	./.:0:0,0,0,0	./.:0:0,0,0,0	./.:0:0,0,0,0	./.:0:0,0,0,0	./.:0:0,0,0,0	./.:0:0,0,0,0	./.:0:0,0,0,0	./.:0:0,0,0,0	./.:0:0,0,0,0	./.:0:0,0,0,0	./.:0:0,0,0,0	./.:0:0,0,0,0	./.:0:0,0,0,0	./.:0:0,0,0,0	./.:0:0,0,0,0	./.:0:0,0,0,0	./.:0:0,0,0,0	./.:0:0,0,0,0	./.:0:0,0,0,0	./.:0:0,0,0,0	0/0:8:8,0,0,0	./.:0:0,0,0,0	./.:0:0,0,0,0	./.:0:0,0,0,0	./.:0:0,0,0,0	./.:0:0,0,0,0	./.:0:0,0,0,0	./.:0:0,0,0,0	./.:0:0,0,0,0	./.:0:0,0,0,0	./.:0:0,0,0,0	./.:0:0,0,0,0	./.:0:0,0,0,0	./.:0:0,0,0,0	./.:0:0,0,0,0	./.:0:0,0,0,0	./.:0:0,0,0,0	0/0:8:8,0,0,0	./.:0:0,0,0,0	./.:0:0,0,0,0	0/0:8:0,8,0,0	./.:0:0,0,0,0	./.:0:0,0,0,0	./.:0:0,0,0,0	./.:0:0,0,0,0	./.:0:0,0,0,0	0/1:10:4,6,0,0	0/1:8:5,3,0,0	0/1:6:0,6,0,0	./.:0:0,0,0,0	./.:0:0,0,0,0	./.:0:0,0,0,0	0/0:7:7,0,0,0	./.:0:0,0,0,0	0/0:6:6,0,0,0	./.:0:0,0,0,0	./.:0:0,0,0,0	0/0:6:0,6,0,0	./.:0:0,0,0,0	./.:0:0,0,0,0	0/0:8:8,0,0,0	./.:0:0,0,0,0	0/0:12:12,0,0,0	0/0:6:0,6,0,0	0/0:9:9,0,0,0	./.:0:0,0,0,0	./.:0:0,0,0,0	./.:0:0,0,0,0	./.:0:0,0,0,0	./.:0:0,0,0,0	./.:0:0,0,0,0	./.:0:0,0,0,0	./.:0:0,0,0,0	./.:0:0,0,0,0	./.:0:0,0,0,0	./.:0:0,0,0,0	./.:0:0,0,0,0	./.:0:0,0,0,0	./.:0:0,0,0,0	./.:0:0,0,0,0	./.:0:0,0,0,0	./.:0:0,0,0,0	./.:0:0,0,0,0	./.:0:0,0,0,0	./.:0:0,0,0,0	./.:0:0,0,0,0	./.:0:0,0,0,0	./.:0:0,0,0,0
RAD_127	84	loc127_pos84	A	G	13	PASS	NS=15;DP=116	GT:DP:CATG	1/1:8:0,0,8,0	./.:0:0,0,0,0	0/0:6:0,6,0,0	./.:0:0,0,0,0	./.:0:0,0,0,0	./.:0:0,0,0,0	./.:0:0,0,0,0	./.:0:0,0,0,0	./.:0:0,0,0,0	./.:0:0,0,0,0	./.:0:0,0,0,0	./.:0:0,0,0,0	./.:0:0,0,0,0	./.:0:0,0,0,0	./.:0:0,0,0,0	./.:0:0,0,0,0	./.:0:0,0,0,0	./.:0:0,0,0,0	./.:0:0,0,0,0	./.:0:0,0,0,0	./.:0:0,0,0,0	./.:0:0,0,0,0	./.:0:0,0,0,0	./.:0:0,0,0,0	./.:0:0,0,0,0	./.:0:0,0,0,0	./.:0:0,0,0,0	./.:0:0,0,0,0	1/1:8:0,0,0,8	./.:0:0,0,0,0	./.:0:0,0,0,0	./.:0:0,0,0,0	./.:0:0,0,0,0	./.:0:0,0,0,0	./.:0:0,0,0,0	./.:0:0,0,0,0	./.:0:0,0,0,0	./.:0:0,0,0,0	./.:0:0,0,0,0	./.:0:0,0,0,0	./.:0:0,0,0,0	./.:0:0,0,0,0	./.:0:0,0,0,0	./.:0:0,0,0,0	./.:0:0,0,0,0	0/0:8:0,8,0,0	./.:0:0,0,0,0	./.:0:0,0,0,0	0/0:8:0,0,8,0	./.:0:0,0,0,0	./.:0:0,0,0,0	./.:0:0,0,0,0	./.:0:0,0,0,0	./.:0:0,0,0,0	0/0:10:0,10,0,0	0/0:8:0,8,0,0	0/0:6:0,0,0,6	./.:0:0,0,0,0	./.:0:0,0,0,0	./.:0:0,0,0,0	0/0:7:0,7,0,0	./.:0:0,0,0,0	0/0:6:0,6,0,0	./.:0:0,0,0,0	./.:0:0,0,0,0	0/0:6:0,0,6,0	./.:0:0,0,0,0	./.:0:0,0,0,0	0/0:8:0,8,0,0	./.:0:0,0,0,0	0/0:12:0,12,0,0	0/0:6:0,0,6,0	0/0:9:0,9,0,0	./.:0:0,0,0,0	./.:0:0,0,0,0	./.:0:0,0,0,0	./.:0:0,0,0,0	./.:0:0,0,0,0	./.:0:0,0,0,0	./.:0:0,0,0,0	./.:0:0,0,0,0	./.:0:0,0,0,0	./.:0:0,0,0,0	./.:0:0,0,0,0	./.:0:0,0,0,0	./.:0:0,0,0,0	./.:0:0,0,0,0	./.:0:0,0,0,0	./.:0:0,0,0,0	./.:0:0,0,0,0	./.:0:0,0,0,0	./.:0:0,0,0,0	./.:0:0,0,0,0	./.:0:0,0,0,0	./.:0:0,0,0,0	./.:0:0,0,0,0
RAD_128	8	loc128_pos8	C	G	13	PASS	NS=18;DP=550	GT:DP:CATG	./.:0:0,0,0,0	./.:0:0,0,0,0	0/0:16:16,0,0,0	0/0:13:0,0,13,0	0/0:16:16,0,0,0	./.:0:0,0,0,0	0/0:18:18,0,0,0	./.:0:0,0,0,0	0/0:13:0,0,13,0	0/0:23:23,0,0,0	0/0:35:35,0,0,0	0/0:8:0,0,8,0	./.:0:0,0,0,0	./.:0:0,0,0,0	0/0:10:10,0,0,0	./.:0:0,0,0,0	./.:0:0,0,0,0	./.:0:0,0,0,0	./.:0:0,0,0,0	./.:0:0,0,0,0	./.:0:0,0,0,0	./.:0:0,0,0,0	./.:0:0,0,0,0	./.:0:0,0,0,0	./.:0:0,0,0,0	./.:0:0,0,0,0	0/0:17:0,0,17,0	./.:0:0,0,0,0	./.:0:0,0,0,0	./.:0:0,0,0,0	./.:0:0,0,0,0	./.:0:0,0,0,0	./.:0:0,0,0,0	./.:0:0,0,0,0	./.:0:0,0,0,0	./.:0:0,0,0,0	./.:0:0,0,0,0	./.:0:0,0,0,0	./.:0:0,0,0,0	./.:0:0,0,0,0	./.:0:0,0,0,0	./.:0:0,0,0,0	./.:0:0,0,0,0	./.:0:0,0,0,0	./.:0:0,0,0,0	./.:0:0,0,0,0	./.:0:0,0,0,0	./.:0:0,0,0,0	./.:0:0,0,0,0	./.:0:0,0,0,0	./.:0:0,0,0,0	./.:0:0,0,0,0	./.:0:0,0,0,0	./.:0:0,0,0,0	./.:0:0,0,0,0	./.:0:0,0,0,0	./.:0:0,0,0,0	./.:0:0,0,0,0	./.:0:0,0,0,0	./.:0:0,0,0,0	./.:0:0,0,0,0	./.:0:0,0,0,0	./.:0:0,0,0,0	./.:0:0,0,0,0	./.:0:0,0,0,0	./.:0:0,0,0,0	./.:0:0,0,0,0	./.:0:0,0,0,0	./.:0:0,0,0,0	./.:0:0,0,0,0	./.:0:0,0,0,0	./.:0:0,0,0,0	./.:0:0,0,0,0	./.:0:0,0,0,0	./.:0:0,0,0,0	./.:0:0,0,0,0	./.:0:0,0,0,0	./.:0:0,0,0,0	./.:0:0,0,0,0	./.:0:0,0,0,0	./.:0:0,0,0,0	./.:0:0,0,0,0	./.:0:0,0,0,0	./.:0:0,0,0,0	./.:0:0,0,0,0	1/1:27:0,0,27,0	1/1:41:0,0,0,41	1/1:37:0,0,37,0	1/1:11:0,0,11,0	1/1:86:0,0,86,0	1/1:72:0,0,0,72	./.:0:0,0,0,0	./.:0:0,0,0,0	1/1:34:0,0,0,34	./.:0:0,0,0,0	1/1:73:0,0,73,0
RAD_128	13	loc128_pos13	G	A	13	PASS	NS=18;DP=550	GT:DP:CATG	./.:0:0,0,0,0	./.:0:0,0,0,0	0/0:16:0,0,0,16	0/0:13:0,0,0,13	0/0:16:0,0,0,16	./.:0:0,0,0,0	0/0:18:0,0,0,18	./.:0:0,0,0,0	0/0:13:0,0,0,13	0/0:23:0,0,0,23	0/0:35:0,0,0,35	0/0:8:0,0,0,8	./.:0:0,0,0,0	./.:0:0,0,0,0	0/0:10:0,0,0,10	./.:0:0,0,0,0	./.:0:0,0,0,0	./.:0:0,0,0,0	./.:0:0,0,0,0	./.:0:0,0,0,0	./.:0:0,0,0,0	./.:0:0,0,0,0	./.:0:0,0,0,0	./.:0:0,0,0,0	./.:0:0,0,0,0	./.:0:0,0,0,0	0/0:17:0,0,0,17	./.:0:0,0,0,0	./.:0:0,0,0,0	./.:0:0,0,0,0	./.:0:0,0,0,0	./.:0:0,0,0,0	./.:0:0,0,0,0	./.:0:0,0,0,0	./.:0:0,0,0,0	./.:0:0,0,0,0	./.:0:0,0,0,0	./.:0:0,0,0,0	./.:0:0,0,0,0	./.:0:0,0,0,0	./.:0:0,0,0,0	./.:0:0,0,0,0	./.:0:0,0,0,0	./.:0:0,0,0,0	./.:0:0,0,0,0	./.:0:0,0,0,0	./.:0:0,0,0,0	./.:0:0,0,0,0	./.:0:0,0,0,0	./.:0:0,0,0,0	./.:0:0,0,0,0	./.:0:0,0,0,0	./.:0:0,0,0,0	./.:0:0,0,0,0	./.:0:0,0,0,0	./.:0:0,0,0,0	./.:0:0,0,0,0	./.:0:0,0,0,0	./.:0:0,0,0,0	./.:0:0,0,0,0	./.:0:0,0,0,0	./.:0:0,0,0,0	./.:0:0,0,0,0	./.:0:0,0,0,0	./.:0:0,0,0,0	./.:0:0,0,0,0	./.:0:0,0,0,0	./.:0:0,0,0,0	./.:0:0,0,0,0	./.:0:0,0,0,0	./.:0:0,0,0,0	./.:0:0,0,0,0	./.:0:0,0,0,0	./.:0:0,0,0,0	./.:0:0,0,0,0	./.:0:0,0,0,0	./.:0:0,0,0,0	./.:0:0,0,0,0	./.:0:0,0,0,0	./.:0:0,0,0,0	./.:0:0,0,0,0	./.:0:0,0,0,0	./.:0:0,0,0,0	./.:0:0,0,0,0	./.:0:0,0,0,0	1/1:27:0,0,27,0	1/1:41:0,41,0,0	1/1:37:0,0,37,0	1/1:11:0,0,11,0	1/1:86:0,0,86,0	1/1:72:0,72,0,0	./.:0:0,0,0,0	./.:0:0,0,0,0	1/1:34:0,34,0,0	./.:0:0,0,0,0	1/1:73:0,0,73,0
RAD_128	46	loc128_pos46	A	C	13	PASS	NS=18;DP=550	GT:DP:CATG	./.:0:0,0,0,0	./.:0:0,0,0,0	0/0:16:0,16,0,0	0/0:13:0,0,0,13	0/0:16:0,16,0,0	./.:0:0,0,0,0	0/0:18:0,18,0,0	./.:0:0,0,0,0	0/0:13:0,0,0,13	0/0:23:0,23,0,0	0/0:35:0,35,0,0	0/0:8:0,0,0,8	./.:0:0,0,0,0	./.:0:0,0,0,0	0/0:10:0,10,0,0	./.:0:0,0,0,0	./.:0:0,0,0,0	./.:0:0,0,0,0	./.:0:0,0,0,0	./.:0:0,0,0,0	./.:0:0,0,0,0	./.:0:0,0,0,0	./.:0:0,0,0,0	./.:0:0,0,0,0	./.:0:0,0,0,0	./.:0:0,0,0,0	0/0:17:0,0,0,17	./.:0:0,0,0,0	./.:0:0,0,0,0	./.:0:0,0,0,0	./.:0:0,0,0,0	./.:0:0,0,0,0	./.:0:0,0,0,0	./.:0:0,0,0,0	./.:0:0,0,0,0	./.:0:0,0,0,0	./.:0:0,0,0,0	./.:0:0,0,0,0	./.:0:0,0,0,0	./.:0:0,0,0,0	./.:0:0,0,0,0	./.:0:0,0,0,0	./.:0:0,0,0,0	./.:0:0,0,0,0	./.:0:0,0,0,0	./.:0:0,0,0,0	./.:0:0,0,0,0	./.:0:0,0,0,0	./.:0:0,0,0,0	./.:0:0,0,0,0	./.:0:0,0,0,0	./.:0:0,0,0,0	./.:0:0,0,0,0	./.:0:0,0,0,0	./.:0:0,0,0,0	./.:0:0,0,0,0	./.:0:0,0,0,0	./.:0:0,0,0,0	./.:0:0,0,0,0	./.:0:0,0,0,0	./.:0:0,0,0,0	./.:0:0,0,0,0	./.:0:0,0,0,0	./.:0:0,0,0,0	./.:0:0,0,0,0	./.:0:0,0,0,0	./.:0:0,0,0,0	./.:0:0,0,0,0	./.:0:0,0,0,0	./.:0:0,0,0,0	./.:0:0,0,0,0	./.:0:0,0,0,0	./.:0:0,0,0,0	./.:0:0,0,0,0	./.:0:0,0,0,0	./.:0:0,0,0,0	./.:0:0,0,0,0	./.:0:0,0,0,0	./.:0:0,0,0,0	./.:0:0,0,0,0	./.:0:0,0,0,0	./.:0:0,0,0,0	./.:0:0,0,0,0	./.:0:0,0,0,0	./.:0:0,0,0,0	1/1:27:0,0,0,27	1/1:41:41,0,0,0	1/1:37:0,0,0,37	1/1:11:0,0,0,11	1/1:86:0,0,0,86	1/1:72:72,0,0,0	./.:0:0,0,0,0	./.:0:0,0,0,0	1/1:34:34,0,0,0	./.:0:0,0,0,0	1/1:73:0,0,0,73
RAD_128	49	loc128_pos49	A	G	13	PASS	NS=18;DP=550	GT:DP:CATG	./.:0:0,0,0,0	./.:0:0,0,0,0	0/0:16:0,16,0,0	0/0:13:0,0,13,0	0/0:16:0,16,0,0	./.:0:0,0,0,0	0/0:18:0,18,0,0	./.:0:0,0,0,0	0/0:13:0,0,13,0	0/0:23:0,23,0,0	0/0:35:0,35,0,0	1/0:8:0,0,8,0	./.:0:0,0,0,0	./.:0:0,0,0,0	0/0:10:0,10,0,0	./.:0:0,0,0,0	./.:0:0,0,0,0	./.:0:0,0,0,0	./.:0:0,0,0,0	./.:0:0,0,0,0	./.:0:0,0,0,0	./.:0:0,0,0,0	./.:0:0,0,0,0	./.:0:0,0,0,0	./.:0:0,0,0,0	./.:0:0,0,0,0	0/0:17:0,0,17,0	./.:0:0,0,0,0	./.:0:0,0,0,0	./.:0:0,0,0,0	./.:0:0,0,0,0	./.:0:0,0,0,0	./.:0:0,0,0,0	./.:0:0,0,0,0	./.:0:0,0,0,0	./.:0:0,0,0,0	./.:0:0,0,0,0	./.:0:0,0,0,0	./.:0:0,0,0,0	./.:0:0,0,0,0	./.:0:0,0,0,0	./.:0:0,0,0,0	./.:0:0,0,0,0	./.:0:0,0,0,0	./.:0:0,0,0,0	./.:0:0,0,0,0	./.:0:0,0,0,0	./.:0:0,0,0,0	./.:0:0,0,0,0	./.:0:0,0,0,0	./.:0:0,0,0,0	./.:0:0,0,0,0	./.:0:0,0,0,0	./.:0:0,0,0,0	./.:0:0,0,0,0	./.:0:0,0,0,0	./.:0:0,0,0,0	./.:0:0,0,0,0	./.:0:0,0,0,0	./.:0:0,0,0,0	./.:0:0,0,0,0	./.:0:0,0,0,0	./.:0:0,0,0,0	./.:0:0,0,0,0	./.:0:0,0,0,0	./.:0:0,0,0,0	./.:0:0,0,0,0	./.:0:0,0,0,0	./.:0:0,0,0,0	./.:0:0,0,0,0	./.:0:0,0,0,0	./.:0:0,0,0,0	./.:0:0,0,0,0	./.:0:0,0,0,0	./.:0:0,0,0,0	./.:0:0,0,0,0	./.:0:0,0,0,0	./.:0:0,0,0,0	./.:0:0,0,0,0	./.:0:0,0,0,0	./.:0:0,0,0,0	./.:0:0,0,0,0	./.:0:0,0,0,0	./.:0:0,0,0,0	./.:0:0,0,0,0	1/1:27:27,0,0,0	1/0:41:0,17,0,24	1/0:37:37,0,0,0	1/1:11:11,0,0,0	1/0:86:86,0,0,0	1/0:72:0,39,0,33	./.:0:0,0,0,0	./.:0:0,0,0,0	1/1:34:0,0,0,34	./.:0:0,0,0,0	1/0:73:73,0,0,0
RAD_128	56	loc128_pos56	A	G,T	13	PASS	NS=18;DP=550	GT:DP:CATG	./.:0:0,0,0,0	./.:0:0,0,0,0	0/0:16:0,16,0,0	0/0:13:0,13,0,0	0/0:16:0,16,0,0	./.:0:0,0,0,0	0/0:18:0,18,0,0	./.:0:0,0,0,0	0/0:13:0,13,0,0	0/0:23:0,23,0,0	0/0:35:0,35,0,0	1/0:8:0,8,0,0	./.:0:0,0,0,0	./.:0:0,0,0,0	0/0:10:0,10,0,0	./.:0:0,0,0,0	./.:0:0,0,0,0	./.:0:0,0,0,0	./.:0:0,0,0,0	./.:0:0,0,0,0	./.:0:0,0,0,0	./.:0:0,0,0,0	./.:0:0,0,0,0	./.:0:0,0,0,0	./.:0:0,0,0,0	./.:0:0,0,0,0	0/0:17:0,17,0,0	./.:0:0,0,0,0	./.:0:0,0,0,0	./.:0:0,0,0,0	./.:0:0,0,0,0	./.:0:0,0,0,0	./.:0:0,0,0,0	./.:0:0,0,0,0	./.:0:0,0,0,0	./.:0:0,0,0,0	./.:0:0,0,0,0	./.:0:0,0,0,0	./.:0:0,0,0,0	./.:0:0,0,0,0	./.:0:0,0,0,0	./.:0:0,0,0,0	./.:0:0,0,0,0	./.:0:0,0,0,0	./.:0:0,0,0,0	./.:0:0,0,0,0	./.:0:0,0,0,0	./.:0:0,0,0,0	./.:0:0,0,0,0	./.:0:0,0,0,0	./.:0:0,0,0,0	./.:0:0,0,0,0	./.:0:0,0,0,0	./.:0:0,0,0,0	./.:0:0,0,0,0	./.:0:0,0,0,0	./.:0:0,0,0,0	./.:0:0,0,0,0	./.:0:0,0,0,0	./.:0:0,0,0,0	./.:0:0,0,0,0	./.:0:0,0,0,0	./.:0:0,0,0,0	./.:0:0,0,0,0	./.:0:0,0,0,0	./.:0:0,0,0,0	./.:0:0,0,0,0	./.:0:0,0,0,0	./.:0:0,0,0,0	./.:0:0,0,0,0	./.:0:0,0,0,0	./.:0:0,0,0,0	./.:0:0,0,0,0	./.:0:0,0,0,0	./.:0:0,0,0,0	./.:0:0,0,0,0	./.:0:0,0,0,0	./.:0:0,0,0,0	./.:0:0,0,0,0	./.:0:0,0,0,0	./.:0:0,0,0,0	./.:0:0,0,0,0	./.:0:0,0,0,0	./.:0:0,0,0,0	./.:0:0,0,0,0	0/0:27:0,27,0,0	0/0:41:0,41,0,0	2/0:37:0,37,0,0	0/0:11:0,11,0,0	0/0:86:0,86,0,0	0/0:72:0,72,0,0	./.:0:0,0,0,0	./.:0:0,0,0,0	0/0:34:0,34,0,0	./.:0:0,0,0,0	0/0:73:0,73,0,0
RAD_128	57	loc128_pos57	A	T	13	PASS	NS=18;DP=550	GT:DP:CATG	./.:0:0,0,0,0	./.:0:0,0,0,0	0/0:16:0,16,0,0	0/0:13:0,13,0,0	0/0:16:0,16,0,0	./.:0:0,0,0,0	0/0:18:0,18,0,0	./.:0:0,0,0,0	0/0:13:0,13,0,0	0/0:23:0,23,0,0	0/0:35:0,35,0,0	0/0:8:0,8,0,0	./.:0:0,0,0,0	./.:0:0,0,0,0	0/0:10:0,10,0,0	./.:0:0,0,0,0	./.:0:0,0,0,0	./.:0:0,0,0,0	./.:0:0,0,0,0	./.:0:0,0,0,0	./.:0:0,0,0,0	./.:0:0,0,0,0	./.:0:0,0,0,0	./.:0:0,0,0,0	./.:0:0,0,0,0	./.:0:0,0,0,0	0/0:17:0,17,0,0	./.:0:0,0,0,0	./.:0:0,0,0,0	./.:0:0,0,0,0	./.:0:0,0,0,0	./.:0:0,0,0,0	./.:0:0,0,0,0	./.:0:0,0,0,0	./.:0:0,0,0,0	./.:0:0,0,0,0	./.:0:0,0,0,0	./.:0:0,0,0,0	./.:0:0,0,0,0	./.:0:0,0,0,0	./.:0:0,0,0,0	./.:0:0,0,0,0	./.:0:0,0,0,0	./.:0:0,0,0,0	./.:0:0,0,0,0	./.:0:0,0,0,0	./.:0:0,0,0,0	./.:0:0,0,0,0	./.:0:0,0,0,0	./.:0:0,0,0,0	./.:0:0,0,0,0	./.:0:0,0,0,0	./.:0:0,0,0,0	./.:0:0,0,0,0	./.:0:0,0,0,0	./.:0:0,0,0,0	./.:0:0,0,0,0	./.:0:0,0,0,0	./.:0:0,0,0,0	./.:0:0,0,0,0	./.:0:0,0,0,0	./.:0:0,0,0,0	./.:0:0,0,0,0	./.:0:0,0,0,0	./.:0:0,0,0,0	./.:0:0,0,0,0	./.:0:0,0,0,0	./.:0:0,0,0,0	./.:0:0,0,0,0	./.:0:0,0,0,0	./.:0:0,0,0,0	./.:0:0,0,0,0	./.:0:0,0,0,0	./.:0:0,0,0,0	./.:0:0,0,0,0	./.:0:0,0,0,0	./.:0:0,0,0,0	./.:0:0,0,0,0	./.:0:0,0,0,0	./.:0:0,0,0,0	./.:0:0,0,0,0	./.:0:0,0,0,0	./.:0:0,0,0,0	./.:0:0,0,0,0	./.:0:0,0,0,0	1/1:27:0,27,0,0	1/1:41:1,0,40,0	1/1:37:0,37,0,0	1/1:11:0,11,0,0	1/1:86:0,86,0,0	1/1:72:0,0,72,0	./.:0:0,0,0,0	./.:0:0,0,0,0	1/1:34:0,0,34,0	./.:0:0,0,0,0	1/1:73:0,73,0,0
RAD_128	59	loc128_pos59	T	C	13	PASS	NS=18;DP=550	GT:DP:CATG	./.:0:0,0,0,0	./.:0:0,0,0,0	0/0:16:0,0,16,0	0/0:13:13,0,0,0	0/0:16:1,0,15,0	./.:0:0,0,0,0	0/0:18:0,0,18,0	./.:0:0,0,0,0	0/0:13:13,0,0,0	0/0:23:0,0,23,0	0/0:35:0,0,35,0	0/0:8:8,0,0,0	./.:0:0,0,0,0	./.:0:0,0,0,0	0/0:10:0,0,10,0	./.:0:0,0,0,0	./.:0:0,0,0,0	./.:0:0,0,0,0	./.:0:0,0,0,0	./.:0:0,0,0,0	./.:0:0,0,0,0	./.:0:0,0,0,0	./.:0:0,0,0,0	./.:0:0,0,0,0	./.:0:0,0,0,0	./.:0:0,0,0,0	0/0:17:17,0,0,0	./.:0:0,0,0,0	./.:0:0,0,0,0	./.:0:0,0,0,0	./.:0:0,0,0,0	./.:0:0,0,0,0	./.:0:0,0,0,0	./.:0:0,0,0,0	./.:0:0,0,0,0	./.:0:0,0,0,0	./.:0:0,0,0,0	./.:0:0,0,0,0	./.:0:0,0,0,0	./.:0:0,0,0,0	./.:0:0,0,0,0	./.:0:0,0,0,0	./.:0:0,0,0,0	./.:0:0,0,0,0	./.:0:0,0,0,0	./.:0:0,0,0,0	./.:0:0,0,0,0	./.:0:0,0,0,0	./.:0:0,0,0,0	./.:0:0,0,0,0	./.:0:0,0,0,0	./.:0:0,0,0,0	./.:0:0,0,0,0	./.:0:0,0,0,0	./.:0:0,0,0,0	./.:0:0,0,0,0	./.:0:0,0,0,0	./.:0:0,0,0,0	./.:0:0,0,0,0	./.:0:0,0,0,0	./.:0:0,0,0,0	./.:0:0,0,0,0	./.:0:0,0,0,0	./.:0:0,0,0,0	./.:0:0,0,0,0	./.:0:0,0,0,0	./.:0:0,0,0,0	./.:0:0,0,0,0	./.:0:0,0,0,0	./.:0:0,0,0,0	./.:0:0,0,0,0	./.:0:0,0,0,0	./.:0:0,0,0,0	./.:0:0,0,0,0	./.:0:0,0,0,0	./.:0:0,0,0,0	./.:0:0,0,0,0	./.:0:0,0,0,0	./.:0:0,0,0,0	./.:0:0,0,0,0	./.:0:0,0,0,0	./.:0:0,0,0,0	./.:0:0,0,0,0	./.:0:0,0,0,0	./.:0:0,0,0,0	1/1:27:27,0,0,0	1/1:41:41,0,0,0	1/1:37:37,0,0,0	1/1:11:11,0,0,0	1/1:86:86,0,0,0	1/1:72:72,0,0,0	./.:0:0,0,0,0	./.:0:0,0,0,0	1/1:34:34,0,0,0	./.:0:0,0,0,0	1/1:73:73,0,0,0
RAD_128	60	loc128_pos60	A	G	13	PASS	NS=18;DP=550	GT:DP:CATG	./.:0:0,0,0,0	./.:0:0,0,0,0	0/0:16:0,16,0,0	0/0:13:0,0,13,0	0/0:16:0,16,0,0	./.:0:0,0,0,0	0/0:18:0,18,0,0	./.:0:0,0,0,0	0/0:13:0,0,13,0	0/0:23:0,23,0,0	0/0:35:0,35,0,0	0/0:8:0,0,8,0	./.:0:0,0,0,0	./.:0:0,0,0,0	0/0:10:0,10,0,0	./.:0:0,0,0,0	./.:0:0,0,0,0	./.:0:0,0,0,0	./.:0:0,0,0,0	./.:0:0,0,0,0	./.:0:0,0,0,0	./.:0:0,0,0,0	./.:0:0,0,0,0	./.:0:0,0,0,0	./.:0:0,0,0,0	./.:0:0,0,0,0	0/0:17:0,0,17,0	./.:0:0,0,0,0	./.:0:0,0,0,0	./.:0:0,0,0,0	./.:0:0,0,0,0	./.:0:0,0,0,0	./.:0:0,0,0,0	./.:0:0,0,0,0	./.:0:0,0,0,0	./.:0:0,0,0,0	./.:0:0,0,0,0	./.:0:0,0,0,0	./.:0:0,0,0,0	./.:0:0,0,0,0	./.:0:0,0,0,0	./.:0:0,0,0,0	./.:0:0,0,0,0	./.:0:0,0,0,0	./.:0:0,0,0,0	./.:0:0,0,0,0	./.:0:0,0,0,0	./.:0:0,0,0,0	./.:0:0,0,0,0	./.:0:0,0,0,0	./.:0:0,0,0,0	./.:0:0,0,0,0	./.:0:0,0,0,0	./.:0:0,0,0,0	./.:0:0,0,0,0	./.:0:0,0,0,0	./.:0:0,0,0,0	./.:0:0,0,0,0	./.:0:0,0,0,0	./.:0:0,0,0,0	./.:0:0,0,0,0	./.:0:0,0,0,0	./.:0:0,0,0,0	./.:0:0,0,0,0	./.:0:0,0,0,0	./.:0:0,0,0,0	./.:0:0,0,0,0	./.:0:0,0,0,0	./.:0:0,0,0,0	./.:0:0,0,0,0	./.:0:0,0,0,0	./.:0:0,0,0,0	./.:0:0,0,0,0	./.:0:0,0,0,0	./.:0:0,0,0,0	./.:0:0,0,0,0	./.:0:0,0,0,0	./.:0:0,0,0,0	./.:0:0,0,0,0	./.:0:0,0,0,0	./.:0:0,0,0,0	./.:0:0,0,0,0	./.:0:0,0,0,0	./.:0:0,0,0,0	./.:0:0,0,0,0	0/0:27:27,0,0,0	0/0:41:0,41,0,0	1/0:37:37,0,0,0	0/0:11:11,0,0,0	1/0:86:86,0,0,0	1/0:72:0,55,0,17	./.:0:0,0,0,0	./.:0:0,0,0,0	0/0:34:0,34,0,0	./.:0:0,0,0,0	0/0:73:73,0,0,0
RAD_128	71	loc128_pos71	G	C	13	PASS	NS=18;DP=550	GT:DP:CATG	./.:0:0,0,0,0	./.:0:0,0,0,0	0/0:16:0,0,0,16	0/0:13:0,0,13,0	0/0:16:0,0,0,16	./.:0:0,0,0,0	0/0:18:0,0,0,18	./.:0:0,0,0,0	0/0:13:0,0,13,0	0/0:23:0,0,0,23	0/0:35:0,0,0,35	0/0:8:0,0,8,0	./.:0:0,0,0,0	./.:0:0,0,0,0	0/0:10:0,0,0,10	./.:0:0,0,0,0	./.:0:0,0,0,0	./.:0:0,0,0,0	./.:0:0,0,0,0	./.:0:0,0,0,0	./.:0:0,0,0,0	./.:0:0,0,0,0	./.:0:0,0,0,0	./.:0:0,0,0,0	./.:0:0,0,0,0	./.:0:0,0,0,0	0/0:17:0,0,17,0	./.:0:0,0,0,0	./.:0:0,0,0,0	./.:0:0,0,0,0	./.:0:0,0,0,0	./.:0:0,0,0,0	./.:0:0,0,0,0	./.:0:0,0,0,0	./.:0:0,0,0,0	./.:0:0,0,0,0	./.:0:0,0,0,0	./.:0:0,0,0,0	./.:0:0,0,0,0	./.:0:0,0,0,0	./.:0:0,0,0,0	./.:0:0,0,0,0	./.:0:0,0,0,0	./.:0:0,0,0,0	./.:0:0,0,0,0	./.:0:0,0,0,0	./.:0:0,0,0,0	./.:0:0,0,0,0	./.:0:0,0,0,0	./.:0:0,0,0,0	./.:0:0,0,0,0	./.:0:0,0,0,0	./.:0:0,0,0,0	./.:0:0,0,0,0	./.:0:0,0,0,0	./.:0:0,0,0,0	./.:0:0,0,0,0	./.:0:0,0,0,0	./.:0:0,0,0,0	./.:0:0,0,0,0	./.:0:0,0,0,0	./.:0:0,0,0,0	./.:0:0,0,0,0	./.:0:0,0,0,0	./.:0:0,0,0,0	./.:0:0,0,0,0	./.:0:0,0,0,0	./.:0:0,0,0,0	./.:0:0,0,0,0	./.:0:0,0,0,0	./.:0:0,0,0,0	./.:0:0,0,0,0	./.:0:0,0,0,0	./.:0:0,0,0,0	./.:0:0,0,0,0	./.:0:0,0,0,0	./.:0:0,0,0,0	./.:0:0,0,0,0	./.:0:0,0,0,0	./.:0:0,0,0,0	./.:0:0,0,0,0	./.:0:0,0,0,0	./.:0:0,0,0,0	./.:0:0,0,0,0	./.:0:0,0,0,0	1/1:27:0,0,27,0	1/1:41:41,0,0,0	1/1:37:0,0,37,0	1/1:11:0,0,11,0	1/1:86:0,0,86,0	1/1:72:72,0,0,0	./.:0:0,0,0,0	./.:0:0,0,0,0	1/1:34:34,0,0,0	./.:0:0,0,0,0	1/1:73:0,0,73,0
RAD_128	75	loc128_pos75	T	C	13	PASS	NS=18;DP=550	GT:DP:CATG	./.:0:0,0,0,0	./.:0:0,0,0,0	0/0:16:0,0,16,0	0/0:13:0,0,13,0	0/0:16:0,0,16,0	./.:0:0,0,0,0	0/0:18:0,0,18,0	./.:0:0,0,0,0	0/0:13:0,0,13,0	0/0:23:0,0,23,0	0/0:35:0,0,35,0	0/0:8:0,0,8,0	./.:0:0,0,0,0	./.:0:0,0,0,0	0/0:10:0,0,10,0	./.:0:0,0,0,0	./.:0:0,0,0,0	./.:0:0,0,0,0	./.:0:0,0,0,0	./.:0:0,0,0,0	./.:0:0,0,0,0	./.:0:0,0,0,0	./.:0:0,0,0,0	./.:0:0,0,0,0	./.:0:0,0,0,0	./.:0:0,0,0,0	0/0:17:0,0,17,0	./.:0:0,0,0,0	./.:0:0,0,0,0	./.:0:0,0,0,0	./.:0:0,0,0,0	./.:0:0,0,0,0	./.:0:0,0,0,0	./.:0:0,0,0,0	./.:0:0,0,0,0	./.:0:0,0,0,0	./.:0:0,0,0,0	./.:0:0,0,0,0	./.:0:0,0,0,0	./.:0:0,0,0,0	./.:0:0,0,0,0	./.:0:0,0,0,0	./.:0:0,0,0,0	./.:0:0,0,0,0	./.:0:0,0,0,0	./.:0:0,0,0,0	./.:0:0,0,0,0	./.:0:0,0,0,0	./.:0:0,0,0,0	./.:0:0,0,0,0	./.:0:0,0,0,0	./.:0:0,0,0,0	./.:0:0,0,0,0	./.:0:0,0,0,0	./.:0:0,0,0,0	./.:0:0,0,0,0	./.:0:0,0,0,0	./.:0:0,0,0,0	./.:0:0,0,0,0	./.:0:0,0,0,0	./.:0:0,0,0,0	./.:0:0,0,0,0	./.:0:0,0,0,0	./.:0:0,0,0,0	./.:0:0,0,0,0	./.:0:0,0,0,0	./.:0:0,0,0,0	./.:0:0,0,0,0	./.:0:0,0,0,0	./.:0:0,0,0,0	./.:0:0,0,0,0	./.:0:0,0,0,0	./.:0:0,0,0,0	./.:0:0,0,0,0	./.:0:0,0,0,0	./.:0:0,0,0,0	./.:0:0,0,0,0	./.:0:0,0,0,0	./.:0:0,0,0,0	./.:0:0,0,0,0	./.:0:0,0,0,0	./.:0:0,0,0,0	./.:0:0,0,0,0	./.:0:0,0,0,0	./.:0:0,0,0,0	1/1:27:0,0,27,0	1/1:41:41,0,0,0	1/1:37:0,0,37,0	1/1:11:1,0,10,0	1/1:86:0,0,86,0	1/1:72:72,0,0,0	./.:0:0,0,0,0	./.:0:0,0,0,0	1/1:34:34,0,0,0	./.:0:0,0,0,0	1/1:73:0,0,73,0
RAD_128	88	loc128_pos88	T	G	13	PASS	NS=18;DP=550	GT:DP:CATG	./.:0:0,0,0,0	./.:0:0,0,0,0	0/0:16:0,0,16,0	0/0:13:0,13,0,0	0/0:16:0,0,16,0	./.:0:0,0,0,0	0/0:18:0,0,18,0	./.:0:0,0,0,0	0/0:13:0,13,0,0	0/0:23:0,0,23,0	0/0:35:0,0,35,0	0/0:8:0,8,0,0	./.:0:0,0,0,0	./.:0:0,0,0,0	0/0:10:0,0,10,0	./.:0:0,0,0,0	./.:0:0,0,0,0	./.:0:0,0,0,0	./.:0:0,0,0,0	./.:0:0,0,0,0	./.:0:0,0,0,0	./.:0:0,0,0,0	./.:0:0,0,0,0	./.:0:0,0,0,0	./.:0:0,0,0,0	./.:0:0,0,0,0	0/0:17:0,17,0,0	./.:0:0,0,0,0	./.:0:0,0,0,0	./.:0:0,0,0,0	./.:0:0,0,0,0	./.:0:0,0,0,0	./.:0:0,0,0,0	./.:0:0,0,0,0	./.:0:0,0,0,0	./.:0:0,0,0,0	./.:0:0,0,0,0	./.:0:0,0,0,0	./.:0:0,0,0,0	./.:0:0,0,0,0	./.:0:0,0,0,0	./.:0:0,0,0,0	./.:0:0,0,0,0	./.:0:0,0,0,0	./.:0:0,0,0,0	./.:0:0,0,0,0	./.:0:0,0,0,0	./.:0:0,0,0,0	./.:0:0,0,0,0	./.:0:0,0,0,0	./.:0:0,0,0,0	./.:0:0,0,0,0	./.:0:0,0,0,0	./.:0:0,0,0,0	./.:0:0,0,0,0	./.:0:0,0,0,0	./.:0:0,0,0,0	./.:0:0,0,0,0	./.:0:0,0,0,0	./.:0:0,0,0,0	./.:0:0,0,0,0	./.:0:0,0,0,0	./.:0:0,0,0,0	./.:0:0,0,0,0	./.:0:0,0,0,0	./.:0:0,0,0,0	./.:0:0,0,0,0	./.:0:0,0,0,0	./.:0:0,0,0,0	./.:0:0,0,0,0	./.:0:0,0,0,0	./.:0:0,0,0,0	./.:0:0,0,0,0	./.:0:0,0,0,0	./.:0:0,0,0,0	./.:0:0,0,0,0	./.:0:0,0,0,0	./.:0:0,0,0,0	./.:0:0,0,0,0	./.:0:0,0,0,0	./.:0:0,0,0,0	./.:0:0,0,0,0	./.:0:0,0,0,0	./.:0:0,0,0,0	./.:0:0,0,0,0	1/1:27:0,27,0,0	1/1:41:0,0,0,41	1/1:37:0,37,0,0	1/1:11:0,11,0,0	1/1:86:0,86,0,0	1/1:72:0,0,0,72	./.:0:0,0,0,0	./.:0:0,0,0,0	1/1:34:0,0,0,34	./.:0:0,0,0,0	1/1:73:0,73,0,0
RAD_128	117	loc128_pos117	T	C	13	PASS	NS=18;DP=550	GT:DP:CATG	./.:0:0,0,0,0	./.:0:0,0,0,0	0/0:16:0,0,16,0	0/0:13:0,13,0,0	0/0:16:0,0,16,0	./.:0:0,0,0,0	0/0:18:0,0,18,0	./.:0:0,0,0,0	0/0:13:0,13,0,0	0/0:23:0,0,23,0	0/0:35:0,0,35,0	0/0:8:0,8,0,0	./.:0:0,0,0,0	./.:0:0,0,0,0	0/0:10:0,0,10,0	./.:0:0,0,0,0	./.:0:0,0,0,0	./.:0:0,0,0,0	./.:0:0,0,0,0	./.:0:0,0,0,0	./.:0:0,0,0,0	./.:0:0,0,0,0	./.:0:0,0,0,0	./.:0:0,0,0,0	./.:0:0,0,0,0	./.:0:0,0,0,0	0/0:17:0,17,0,0	./.:0:0,0,0,0	./.:0:0,0,0,0	./.:0:0,0,0,0	./.:0:0,0,0,0	./.:0:0,0,0,0	./.:0:0,0,0,0	./.:0:0,0,0,0	./.:0:0,0,0,0	./.:0:0,0,0,0	./.:0:0,0,0,0	./.:0:0,0,0,0	./.:0:0,0,0,0	./.:0:0,0,0,0	./.:0:0,0,0,0	./.:0:0,0,0,0	./.:0:0,0,0,0	./.:0:0,0,0,0	./.:0:0,0,0,0	./.:0:0,0,0,0	./.:0:0,0,0,0	./.:0:0,0,0,0	./.:0:0,0,0,0	./.:0:0,0,0,0	./.:0:0,0,0,0	./.:0:0,0,0,0	./.:0:0,0,0,0	./.:0:0,0,0,0	./.:0:0,0,0,0	./.:0:0,0,0,0	./.:0:0,0,0,0	./.:0:0,0,0,0	./.:0:0,0,0,0	./.:0:0,0,0,0	./.:0:0,0,0,0	./.:0:0,0,0,0	./.:0:0,0,0,0	./.:0:0,0,0,0	./.:0:0,0,0,0	./.:0:0,0,0,0	./.:0:0,0,0,0	./.:0:0,0,0,0	./.:0:0,0,0,0	./.:0:0,0,0,0	./.:0:0,0,0,0	./.:0:0,0,0,0	./.:0:0,0,0,0	./.:0:0,0,0,0	./.:0:0,0,0,0	./.:0:0,0,0,0	./.:0:0,0,0,0	./.:0:0,0,0,0	./.:0:0,0,0,0	./.:0:0,0,0,0	./.:0:0,0,0,0	./.:0:0,0,0,0	./.:0:0,0,0,0	./.:0:0,0,0,0	./.:0:0,0,0,0	1/1:27:0,27,0,0	1/1:41:41,0,0,0	1/1:37:0,37,0,0	1/1:11:0,11,0,0	1/1:86:0,86,0,0	1/1:72:72,0,0,0	./.:0:0,0,0,0	./.:0:0,0,0,0	1/1:34:34,0,0,0	./.:0:0,0,0,0	1/1:73:0,73,0,0
RAD_128	119	loc128_pos119	A	G	13	PASS	NS=18;DP=550	GT:DP:CATG	./.:0:0,0,0,0	./.:0:0,0,0,0	0/0:16:0,16,0,0	0/0:13:0,0,13,0	0/0:16:0,16,0,0	./.:0:0,0,0,0	0/0:18:0,18,0,0	./.:0:0,0,0,0	0/0:13:0,0,13,0	0/0:23:0,23,0,0	0/0:35:0,35,0,0	0/0:8:2,0,6,0	./.:0:0,0,0,0	./.:0:0,0,0,0	0/0:10:0,10,0,0	./.:0:0,0,0,0	./.:0:0,0,0,0	./.:0:0,0,0,0	./.:0:0,0,0,0	./.:0:0,0,0,0	./.:0:0,0,0,0	./.:0:0,0,0,0	./.:0:0,0,0,0	./.:0:0,0,0,0	./.:0:0,0,0,0	./.:0:0,0,0,0	0/0:17:0,0,17,0	./.:0:0,0,0,0	./.:0:0,0,0,0	./.:0:0,0,0,0	./.:0:0,0,0,0	./.:0:0,0,0,0	./.:0:0,0,0,0	./.:0:0,0,0,0	./.:0:0,0,0,0	./.:0:0,0,0,0	./.:0:0,0,0,0	./.:0:0,0,0,0	./.:0:0,0,0,0	./.:0:0,0,0,0	./.:0:0,0,0,0	./.:0:0,0,0,0	./.:0:0,0,0,0	./.:0:0,0,0,0	./.:0:0,0,0,0	./.:0:0,0,0,0	./.:0:0,0,0,0	./.:0:0,0,0,0	./.:0:0,0,0,0	./.:0:0,0,0,0	./.:0:0,0,0,0	./.:0:0,0,0,0	./.:0:0,0,0,0	./.:0:0,0,0,0	./.:0:0,0,0,0	./.:0:0,0,0,0	./.:0:0,0,0,0	./.:0:0,0,0,0	./.:0:0,0,0,0	./.:0:0,0,0,0	./.:0:0,0,0,0	./.:0:0,0,0,0	./.:0:0,0,0,0	./.:0:0,0,0,0	./.:0:0,0,0,0	./.:0:0,0,0,0	./.:0:0,0,0,0	./.:0:0,0,0,0	./.:0:0,0,0,0	./.:0:0,0,0,0	./.:0:0,0,0,0	./.:0:0,0,0,0	./.:0:0,0,0,0	./.:0:0,0,0,0	./.:0:0,0,0,0	./.:0:0,0,0,0	./.:0:0,0,0,0	./.:0:0,0,0,0	./.:0:0,0,0,0	./.:0:0,0,0,0	./.:0:0,0,0,0	./.:0:0,0,0,0	./.:0:0,0,0,0	./.:0:0,0,0,0	./.:0:0,0,0,0	1/1:27:27,0,0,0	1/1:41:0,0,0,41	1/1:37:25,0,12,0	1/1:11:11,0,0,0	1/1:86:45,0,41,0	1/1:72:0,0,0,72	./.:0:0,0,0,0	./.:0:0,0,0,0	1/1:34:0,0,0,34	./.:0:0,0,0,0	1/1:73:46,1,26,0
RAD_128	134	loc128_pos134	T	A	13	PASS	NS=18;DP=550	GT:DP:CATG	./.:0:0,0,0,0	./.:0:0,0,0,0	0/0:16:0,0,16,0	0/0:13:0,0,13,0	0/0:16:0,0,16,0	./.:0:0,0,0,0	0/0:18:0,0,18,0	./.:0:0,0,0,0	0/0:13:0,0,13,0	0/0:23:0,0,23,0	0/0:35:0,0,35,0	0/0:8:0,0,8,0	./.:0:0,0,0,0	./.:0:0,0,0,0	0/0:10:0,0,10,0	./.:0:0,0,0,0	./.:0:0,0,0,0	./.:0:0,0,0,0	./.:0:0,0,0,0	./.:0:0,0,0,0	./.:0:0,0,0,0	./.:0:0,0,0,0	./.:0:0,0,0,0	./.:0:0,0,0,0	./.:0:0,0,0,0	./.:0:0,0,0,0	0/0:17:0,0,17,0	./.:0:0,0,0,0	./.:0:0,0,0,0	./.:0:0,0,0,0	./.:0:0,0,0,0	./.:0:0,0,0,0	./.:0:0,0,0,0	./.:0:0,0,0,0	./.:0:0,0,0,0	./.:0:0,0,0,0	./.:0:0,0,0,0	./.:0:0,0,0,0	./.:0:0,0,0,0	./.:0:0,0,0,0	./.:0:0,0,0,0	./.:0:0,0,0,0	./.:0:0,0,0,0	./.:0:0,0,0,0	./.:0:0,0,0,0	./.:0:0,0,0,0	./.:0:0,0,0,0	./.:0:0,0,0,0	./.:0:0,0,0,0	./.:0:0,0,0,0	./.:0:0,0,0,0	./.:0:0,0,0,0	./.:0:0,0,0,0	./.:0:0,0,0,0	./.:0:0,0,0,0	./.:0:0,0,0,0	./.:0:0,0,0,0	./.:0:0,0,0,0	./.:0:0,0,0,0	./.:0:0,0,0,0	./.:0:0,0,0,0	./.:0:0,0,0,0	./.:0:0,0,0,0	./.:0:0,0,0,0	./.:0:0,0,0,0	./.:0:0,0,0,0	./.:0:0,0,0,0	./.:0:0,0,0,0	./.:0:0,0,0,0	./.:0:0,0,0,0	./.:0:0,0,0,0	./.:0:0,0,0,0	./.:0:0,0,0,0	./.:0:0,0,0,0	./.:0:0,0,0,0	./.:0:0,0,0,0	./.:0:0,0,0,0	./.:0:0,0,0,0	./.:0:0,0,0,0	./.:0:0,0,0,0	./.:0:0,0,0,0	./.:0:0,0,0,0	./.:0:0,0,0,0	./.:0:0,0,0,0	./.:0:0,0,0,0	1/1:27:0,0,27,0	1/1:41:0,41,0,0	1/1:37:0,0,37,0	1/1:11:0,0,11,0	1/1:86:0,0,86,0	1/1:72:0,72,0,0	./.:0:0,0,0,0	./.:0:0,0,0,0	1/1:34:0,34,0,0	./.:0:0,0,0,0	1/1:73:0,0,73,0
RAD_128	153	loc128_pos153	C	G	13	PASS	NS=18;DP=550	GT:DP:CATG	./.:0:0,0,0,0	./.:0:0,0,0,0	0/0:16:16,0,0,0	0/0:13:0,0,13,0	0/0:16:16,0,0,0	./.:0:0,0,0,0	0/0:18:18,0,0,0	./.:0:0,0,0,0	0/0:13:0,0,13,0	0/0:23:23,0,0,0	0/0:35:35,0,0,0	0/0:8:0,0,8,0	./.:0:0,0,0,0	./.:0:0,0,0,0	0/0:10:10,0,0,0	./.:0:0,0,0,0	./.:0:0,0,0,0	./.:0:0,0,0,0	./.:0:0,0,0,0	./.:0:0,0,0,0	./.:0:0,0,0,0	./.:0:0,0,0,0	./.:0:0,0,0,0	./.:0:0,0,0,0	./.:0:0,0,0,0	./.:0:0,0,0,0	0/0:17:0,0,17,0	./.:0:0,0,0,0	./.:0:0,0,0,0	./.:0:0,0,0,0	./.:0:0,0,0,0	./.:0:0,0,0,0	./.:0:0,0,0,0	./.:0:0,0,0,0	./.:0:0,0,0,0	./.:0:0,0,0,0	./.:0:0,0,0,0	./.:0:0,0,0,0	./.:0:0,0,0,0	./.:0:0,0,0,0	./.:0:0,0,0,0	./.:0:0,0,0,0	./.:0:0,0,0,0	./.:0:0,0,0,0	./.:0:0,0,0,0	./.:0:0,0,0,0	./.:0:0,0,0,0	./.:0:0,0,0,0	./.:0:0,0,0,0	./.:0:0,0,0,0	./.:0:0,0,0,0	./.:0:0,0,0,0	./.:0:0,0,0,0	./.:0:0,0,0,0	./.:0:0,0,0,0	./.:0:0,0,0,0	./.:0:0,0,0,0	./.:0:0,0,0,0	./.:0:0,0,0,0	./.:0:0,0,0,0	./.:0:0,0,0,0	./.:0:0,0,0,0	./.:0:0,0,0,0	./.:0:0,0,0,0	./.:0:0,0,0,0	./.:0:0,0,0,0	./.:0:0,0,0,0	./.:0:0,0,0,0	./.:0:0,0,0,0	./.:0:0,0,0,0	./.:0:0,0,0,0	./.:0:0,0,0,0	./.:0:0,0,0,0	./.:0:0,0,0,0	./.:0:0,0,0,0	./.:0:0,0,0,0	./.:0:0,0,0,0	./.:0:0,0,0,0	./.:0:0,0,0,0	./.:0:0,0,0,0	./.:0:0,0,0,0	./.:0:0,0,0,0	./.:0:0,0,0,0	./.:0:0,0,0,0	./.:0:0,0,0,0	0/0:27:0,0,27,0	1/0:41:24,0,0,17	1/0:37:0,0,37,0	0/0:11:0,0,11,0	1/0:86:0,0,86,0	1/0:72:32,0,1,39	./.:0:0,0,0,0	./.:0:0,0,0,0	0/0:34:34,0,0,0	./.:0:0,0,0,0	1/0:73:0,0,73,0
RAD_128	155	loc128_pos155	C	A	13	PASS	NS=18;DP=550	GT:DP:CATG	./.:0:0,0,0,0	./.:0:0,0,0,0	0/0:16:16,0,0,0	0/0:13:13,0,0,0	0/0:16:16,0,0,0	./.:0:0,0,0,0	0/0:18:18,0,0,0	./.:0:0,0,0,0	0/0:13:13,0,0,0	0/0:23:23,0,0,0	0/0:35:35,0,0,0	0/0:8:8,0,0,0	./.:0:0,0,0,0	./.:0:0,0,0,0	0/0:10:10,0,0,0	./.:0:0,0,0,0	./.:0:0,0,0,0	./.:0:0,0,0,0	./.:0:0,0,0,0	./.:0:0,0,0,0	./.:0:0,0,0,0	./.:0:0,0,0,0	./.:0:0,0,0,0	./.:0:0,0,0,0	./.:0:0,0,0,0	./.:0:0,0,0,0	0/0:17:17,0,0,0	./.:0:0,0,0,0	./.:0:0,0,0,0	./.:0:0,0,0,0	./.:0:0,0,0,0	./.:0:0,0,0,0	./.:0:0,0,0,0	./.:0:0,0,0,0	./.:0:0,0,0,0	./.:0:0,0,0,0	./.:0:0,0,0,0	./.:0:0,0,0,0	./.:0:0,0,0,0	./.:0:0,0,0,0	./.:0:0,0,0,0	./.:0:0,0,0,0	./.:0:0,0,0,0	./.:0:0,0,0,0	./.:0:0,0,0,0	./.:0:0,0,0,0	./.:0:0,0,0,0	./.:0:0,0,0,0	./.:0:0,0,0,0	./.:0:0,0,0,0	./.:0:0,0,0,0	./.:0:0,0,0,0	./.:0:0,0,0,0	./.:0:0,0,0,0	./.:0:0,0,0,0	./.:0:0,0,0,0	./.:0:0,0,0,0	./.:0:0,0,0,0	./.:0:0,0,0,0	./.:0:0,0,0,0	./.:0:0,0,0,0	./.:0:0,0,0,0	./.:0:0,0,0,0	./.:0:0,0,0,0	./.:0:0,0,0,0	./.:0:0,0,0,0	./.:0:0,0,0,0	./.:0:0,0,0,0	./.:0:0,0,0,0	./.:0:0,0,0,0	./.:0:0,0,0,0	./.:0:0,0,0,0	./.:0:0,0,0,0	./.:0:0,0,0,0	./.:0:0,0,0,0	./.:0:0,0,0,0	./.:0:0,0,0,0	./.:0:0,0,0,0	./.:0:0,0,0,0	./.:0:0,0,0,0	./.:0:0,0,0,0	./.:0:0,0,0,0	./.:0:0,0,0,0	./.:0:0,0,0,0	./.:0:0,0,0,0	1/1:27:0,0,27,0	1/1:41:0,41,0,0	1/1:37:0,0,37,0	1/1:11:0,0,11,0	1/1:86:0,0,86,0	1/1:72:0,72,0,0	./.:0:0,0,0,0	./.:0:0,0,0,0	1/1:34:0,34,0,0	./.:0:0,0,0,0	1/1:73:1,0,72,0
RAD_129	0	loc129_pos0	T	C	13	PASS	NS=13;DP=102	GT:DP:CATG	./.:0:0,0,0,0	./.:0:0,0,0,0	./.:0:0,0,0,0	./.:0:0,0,0,0	0/0:6:0,0,6,0	./.:0:0,0,0,0	./.:0:0,0,0,0	./.:0:0,0,0,0	./.:0:0,0,0,0	./.:0:0,0,0,0	./.:0:0,0,0,0	./.:0:0,0,0,0	./.:0:0,0,0,0	./.:0:0,0,0,0	./.:0:0,0,0,0	./.:0:0,0,0,0	./.:0:0,0,0,0	./.:0:0,0,0,0	./.:0:0,0,0,0	./.:0:0,0,0,0	./.:0:0,0,0,0	./.:0:0,0,0,0	./.:0:0,0,0,0	./.:0:0,0,0,0	0/0:6:0,0,6,0	./.:0:0,0,0,0	./.:0:0,0,0,0	./.:0:0,0,0,0	./.:0:0,0,0,0	0/0:8:0,0,8,0	./.:0:0,0,0,0	0/0:7:0,0,7,0	./.:0:0,0,0,0	./.:0:0,0,0,0	./.:0:0,0,0,0	./.:0:0,0,0,0	./.:0:0,0,0,0	0/0:6:0,0,6,0	./.:0:0,0,0,0	0/0:7:0,0,7,0	./.:0:0,0,0,0	./.:0:0,0,0,0	./.:0:0,0,0,0	0/0:7:0,0,7,0	./.:0:0,0,0,0	./.:0:0,0,0,0	./.:0:0,0,0,0	./.:0:0,0,0,0	./.:0:0,0,0,0	./.:0:0,0,0,0	./.:0:0,0,0,0	./.:0:0,0,0,0	./.:0:0,0,0,0	./.:0:0,0,0,0	./.:0:0,0,0,0	./.:0:0,0,0,0	./.:0:0,0,0,0	./.:0:0,0,0,0	1/1:9:9,0,0,0	./.:0:0,0,0,0	./.:0:0,0,0,0	./.:0:0,0,0,0	1/1:10:0,0,10,0	./.:0:0,0,0,0	./.:0:0,0,0,0	./.:0:0,0,0,0	./.:0:0,0,0,0	./.:0:0,0,0,0	./.:0:0,0,0,0	./.:0:0,0,0,0	0/1:10:0,0,10,0	./.:0:0,0,0,0	1/1:8:8,0,0,0	./.:0:0,0,0,0	./.:0:0,0,0,0	./.:0:0,0,0,0	./.:0:0,0,0,0	./.:0:0,0,0,0	./.:0:0,0,0,0	./.:0:0,0,0,0	./.:0:0,0,0,0	./.:0:0,0,0,0	./.:0:0,0,0,0	./.:0:0,0,0,0	./.:0:0,0,0,0	./.:0:0,0,0,0	./.:0:0,0,0,0	./.:0:0,0,0,0	./.:0:0,0,0,0	./.:0:0,0,0,0	./.:0:0,0,0,0	./.:0:0,0,0,0	./.:0:0,0,0,0	0/0:11:0,0,11,0	./.:0:0,0,0,0	0/0:7:0,0,7,0
RAD_129	9	loc129_pos9	C	G	13	PASS	NS=13;DP=102	GT:DP:CATG	./.:0:0,0,0,0	./.:0:0,0,0,0	./.:0:0,0,0,0	./.:0:0,0,0,0	0/0:6:6,0,0,0	./.:0:0,0,0,0	./.:0:0,0,0,0	./.:0:0,0,0,0	./.:0:0,0,0,0	./.:0:0,0,0,0	./.:0:0,0,0,0	./.:0:0,0,0,0	./.:0:0,0,0,0	./.:0:0,0,0,0	./.:0:0,0,0,0	./.:0:0,0,0,0	./.:0:0,0,0,0	./.:0:0,0,0,0	./.:0:0,0,0,0	./.:0:0,0,0,0	./.:0:0,0,0,0	./.:0:0,0,0,0	./.:0:0,0,0,0	./.:0:0,0,0,0	0/0:6:6,0,0,0	./.:0:0,0,0,0	./.:0:0,0,0,0	./.:0:0,0,0,0	./.:0:0,0,0,0	0/0:8:8,0,0,0	./.:0:0,0,0,0	0/0:7:7,0,0,0	./.:0:0,0,0,0	./.:0:0,0,0,0	./.:0:0,0,0,0	./.:0:0,0,0,0	./.:0:0,0,0,0	1/1:6:0,0,0,6	./.:0:0,0,0,0	0/0:7:0,0,0,7	./.:0:0,0,0,0	./.:0:0,0,0,0	./.:0:0,0,0,0	0/0:7:0,0,0,7	./.:0:0,0,0,0	./.:0:0,0,0,0	./.:0:0,0,0,0	./.:0:0,0,0,0	./.:0:0,0,0,0	./.:0:0,0,0,0	./.:0:0,0,0,0	./.:0:0,0,0,0	./.:0:0,0,0,0	./.:0:0,0,0,0	./.:0:0,0,0,0	./.:0:0,0,0,0	./.:0:0,0,0,0	./.:0:0,0,0,0	0/0:9:9,0,0,0	./.:0:0,0,0,0	./.:0:0,0,0,0	./.:0:0,0,0,0	0/0:10:0,0,0,10	./.:0:0,0,0,0	./.:0:0,0,0,0	./.:0:0,0,0,0	./.:0:0,0,0,0	./.:0:0,0,0,0	./.:0:0,0,0,0	./.:0:0,0,0,0	0/0:10:0,0,0,10	./.:0:0,0,0,0	0/0:8:8,0,0,0	./.:0:0,0,0,0	./.:0:0,0,0,0	./.:0:0,0,0,0	./.:0:0,0,0,0	./.:0:0,0,0,0	./.:0:0,0,0,0	./.:0:0,0,0,0	./.:0:0,0,0,0	./.:0:0,0,0,0	./.:0:0,0,0,0	./.:0:0,0,0,0	./.:0:0,0,0,0	./.:0:0,0,0,0	./.:0:0,0,0,0	./.:0:0,0,0,0	./.:0:0,0,0,0	./.:0:0,0,0,0	./.:0:0,0,0,0	./.:0:0,0,0,0	./.:0:0,0,0,0	0/0:11:0,0,0,11	./.:0:0,0,0,0	0/0:7:0,0,0,7
RAD_129	13	loc129_pos13	A	G	13	PASS	NS=13;DP=102	GT:DP:CATG	./.:0:0,0,0,0	./.:0:0,0,0,0	./.:0:0,0,0,0	./.:0:0,0,0,0	0/0:6:0,6,0,0	./.:0:0,0,0,0	./.:0:0,0,0,0	./.:0:0,0,0,0	./.:0:0,0,0,0	./.:0:0,0,0,0	./.:0:0,0,0,0	./.:0:0,0,0,0	./.:0:0,0,0,0	./.:0:0,0,0,0	./.:0:0,0,0,0	./.:0:0,0,0,0	./.:0:0,0,0,0	./.:0:0,0,0,0	./.:0:0,0,0,0	./.:0:0,0,0,0	./.:0:0,0,0,0	./.:0:0,0,0,0	./.:0:0,0,0,0	./.:0:0,0,0,0	0/0:6:0,6,0,0	./.:0:0,0,0,0	./.:0:0,0,0,0	./.:0:0,0,0,0	./.:0:0,0,0,0	0/0:8:0,8,0,0	./.:0:0,0,0,0	0/0:7:0,7,0,0	./.:0:0,0,0,0	./.:0:0,0,0,0	./.:0:0,0,0,0	./.:0:0,0,0,0	./.:0:0,0,0,0	1/1:6:0,0,0,6	./.:0:0,0,0,0	0/0:7:0,0,7,0	./.:0:0,0,0,0	./.:0:0,0,0,0	./.:0:0,0,0,0	0/0:7:0,0,7,0	./.:0:0,0,0,0	./.:0:0,0,0,0	./.:0:0,0,0,0	./.:0:0,0,0,0	./.:0:0,0,0,0	./.:0:0,0,0,0	./.:0:0,0,0,0	./.:0:0,0,0,0	./.:0:0,0,0,0	./.:0:0,0,0,0	./.:0:0,0,0,0	./.:0:0,0,0,0	./.:0:0,0,0,0	./.:0:0,0,0,0	0/0:9:0,9,0,0	./.:0:0,0,0,0	./.:0:0,0,0,0	./.:0:0,0,0,0	0/0:10:0,0,10,0	./.:0:0,0,0,0	./.:0:0,0,0,0	./.:0:0,0,0,0	./.:0:0,0,0,0	./.:0:0,0,0,0	./.:0:0,0,0,0	./.:0:0,0,0,0	0/0:10:0,0,10,0	./.:0:0,0,0,0	0/0:8:0,8,0,0	./.:0:0,0,0,0	./.:0:0,0,0,0	./.:0:0,0,0,0	./.:0:0,0,0,0	./.:0:0,0,0,0	./.:0:0,0,0,0	./.:0:0,0,0,0	./.:0:0,0,0,0	./.:0:0,0,0,0	./.:0:0,0,0,0	./.:0:0,0,0,0	./.:0:0,0,0,0	./.:0:0,0,0,0	./.:0:0,0,0,0	./.:0:0,0,0,0	./.:0:0,0,0,0	./.:0:0,0,0,0	./.:0:0,0,0,0	./.:0:0,0,0,0	./.:0:0,0,0,0	0/0:11:0,0,11,0	./.:0:0,0,0,0	0/0:7:0,0,7,0
RAD_129	18	loc129_pos18	G	A	13	PASS	NS=13;DP=102	GT:DP:CATG	./.:0:0,0,0,0	./.:0:0,0,0,0	./.:0:0,0,0,0	./.:0:0,0,0,0	0/0:6:0,0,0,6	./.:0:0,0,0,0	./.:0:0,0,0,0	./.:0:0,0,0,0	./.:0:0,0,0,0	./.:0:0,0,0,0	./.:0:0,0,0,0	./.:0:0,0,0,0	./.:0:0,0,0,0	./.:0:0,0,0,0	./.:0:0,0,0,0	./.:0:0,0,0,0	./.:0:0,0,0,0	./.:0:0,0,0,0	./.:0:0,0,0,0	./.:0:0,0,0,0	./.:0:0,0,0,0	./.:0:0,0,0,0	./.:0:0,0,0,0	./.:0:0,0,0,0	0/0:6:0,0,0,6	./.:0:0,0,0,0	./.:0:0,0,0,0	./.:0:0,0,0,0	./.:0:0,0,0,0	0/0:8:0,0,0,8	./.:0:0,0,0,0	0/0:7:0,0,0,7	./.:0:0,0,0,0	./.:0:0,0,0,0	./.:0:0,0,0,0	./.:0:0,0,0,0	./.:0:0,0,0,0	1/1:6:0,6,0,0	./.:0:0,0,0,0	0/0:7:0,0,0,7	./.:0:0,0,0,0	./.:0:0,0,0,0	./.:0:0,0,0,0	0/0:7:0,0,0,7	./.:0:0,0,0,0	./.:0:0,0,0,0	./.:0:0,0,0,0	./.:0:0,0,0,0	./.:0:0,0,0,0	./.:0:0,0,0,0	./.:0:0,0,0,0	./.:0:0,0,0,0	./.:0:0,0,0,0	./.:0:0,0,0,0	./.:0:0,0,0,0	./.:0:0,0,0,0	./.:0:0,0,0,0	./.:0:0,0,0,0	0/0:9:0,0,0,9	./.:0:0,0,0,0	./.:0:0,0,0,0	./.:0:0,0,0,0	0/0:10:0,0,0,10	./.:0:0,0,0,0	./.:0:0,0,0,0	./.:0:0,0,0,0	./.:0:0,0,0,0	./.:0:0,0,0,0	./.:0:0,0,0,0	./.:0:0,0,0,0	0/0:10:0,0,0,10	./.:0:0,0,0,0	0/0:8:0,0,0,8	./.:0:0,0,0,0	./.:0:0,0,0,0	./.:0:0,0,0,0	./.:0:0,0,0,0	./.:0:0,0,0,0	./.:0:0,0,0,0	./.:0:0,0,0,0	./.:0:0,0,0,0	./.:0:0,0,0,0	./.:0:0,0,0,0	./.:0:0,0,0,0	./.:0:0,0,0,0	./.:0:0,0,0,0	./.:0:0,0,0,0	./.:0:0,0,0,0	./.:0:0,0,0,0	./.:0:0,0,0,0	./.:0:0,0,0,0	./.:0:0,0,0,0	./.:0:0,0,0,0	0/0:11:0,0,0,11	./.:0:0,0,0,0	0/0:7:0,0,0,7
RAD_129	47	loc129_pos47	A	T	13	PASS	NS=13;DP=102	GT:DP:CATG	./.:0:0,0,0,0	./.:0:0,0,0,0	./.:0:0,0,0,0	./.:0:0,0,0,0	0/0:6:0,6,0,0	./.:0:0,0,0,0	./.:0:0,0,0,0	./.:0:0,0,0,0	./.:0:0,0,0,0	./.:0:0,0,0,0	./.:0:0,0,0,0	./.:0:0,0,0,0	./.:0:0,0,0,0	./.:0:0,0,0,0	./.:0:0,0,0,0	./.:0:0,0,0,0	./.:0:0,0,0,0	./.:0:0,0,0,0	./.:0:0,0,0,0	./.:0:0,0,0,0	./.:0:0,0,0,0	./.:0:0,0,0,0	./.:0:0,0,0,0	./.:0:0,0,0,0	0/0:6:0,6,0,0	./.:0:0,0,0,0	./.:0:0,0,0,0	./.:0:0,0,0,0	./.:0:0,0,0,0	0/0:8:0,8,0,0	./.:0:0,0,0,0	0/0:7:0,7,0,0	./.:0:0,0,0,0	./.:0:0,0,0,0	./.:0:0,0,0,0	./.:0:0,0,0,0	./.:0:0,0,0,0	0/0:6:0,6,0,0	./.:0:0,0,0,0	1/0:7:7,0,0,0	./.:0:0,0,0,0	./.:0:0,0,0,0	./.:0:0,0,0,0	0/0:7:7,0,0,0	./.:0:0,0,0,0	./.:0:0,0,0,0	./.:0:0,0,0,0	./.:0:0,0,0,0	./.:0:0,0,0,0	./.:0:0,0,0,0	./.:0:0,0,0,0	./.:0:0,0,0,0	./.:0:0,0,0,0	./.:0:0,0,0,0	./.:0:0,0,0,0	./.:0:0,0,0,0	./.:0:0,0,0,0	./.:0:0,0,0,0	0/0:9:0,9,0,0	./.:0:0,0,0,0	./.:0:0,0,0,0	./.:0:0,0,0,0	0/0:10:10,0,0,0	./.:0:0,0,0,0	./.:0:0,0,0,0	./.:0:0,0,0,0	./.:0:0,0,0,0	./.:0:0,0,0,0	./.:0:0,0,0,0	./.:0:0,0,0,0	0/0:10:10,0,0,0	./.:0:0,0,0,0	0/0:8:0,8,0,0	./.:0:0,0,0,0	./.:0:0,0,0,0	./.:0:0,0,0,0	./.:0:0,0,0,0	./.:0:0,0,0,0	./.:0:0,0,0,0	./.:0:0,0,0,0	./.:0:0,0,0,0	./.:0:0,0,0,0	./.:0:0,0,0,0	./.:0:0,0,0,0	./.:0:0,0,0,0	./.:0:0,0,0,0	./.:0:0,0,0,0	./.:0:0,0,0,0	./.:0:0,0,0,0	./.:0:0,0,0,0	./.:0:0,0,0,0	./.:0:0,0,0,0	./.:0:0,0,0,0	0/0:11:11,0,0,0	./.:0:0,0,0,0	0/0:7:7,0,0,0
RAD_130	38	loc130_pos38	T	C	13	PASS	NS=15;DP=409	GT:DP:CATG	./.:0:0,0,0,0	./.:0:0,0,0,0	0/0:31:0,0,31,0	./.:0:0,0,0,0	./.:0:0,0,0,0	./.:0:0,0,0,0	0/0:9:0,9,0,0	0/0:79:0,79,0,0	./.:0:0,0,0,0	./.:0:0,0,0,0	0/0:30:0,0,30,0	0/0:16:0,16,0,0	0/0:10:0,10,0,0	0/0:30:0,0,30,0	./.:0:0,0,0,0	0/1:15:9,0,6,0	0/0:19:0,19,0,0	0/0:20:0,20,0,0	./.:0:0,0,0,0	0/0:79:0,0,79,0	0/0:14:0,14,0,0	./.:0:0,0,0,0	0/1:16:0,16,0,0	./.:0:0,0,0,0	./.:0:0,0,0,0	0/0:25:0,25,0,0	0/0:16:0,16,0,0	./.:0:0,0,0,0	./.:0:0,0,0,0	./.:0:0,0,0,0	./.:0:0,0,0,0	./.:0:0,0,0,0	./.:0:0,0,0,0	./.:0:0,0,0,0	./.:0:0,0,0,0	./.:0:0,0,0,0	./.:0:0,0,0,0	./.:0:0,0,0,0	./.:0:0,0,0,0	./.:0:0,0,0,0	./.:0:0,0,0,0	./.:0:0,0,0,0	./.:0:0,0,0,0	./.:0:0,0,0,0	./.:0:0,0,0,0	./.:0:0,0,0,0	./.:0:0,0,0,0	./.:0:0,0,0,0	./.:0:0,0,0,0	./.:0:0,0,0,0	./.:0:0,0,0,0	./.:0:0,0,0,0	./.:0:0,0,0,0	./.:0:0,0,0,0	./.:0:0,0,0,0	./.:0:0,0,0,0	./.:0:0,0,0,0	./.:0:0,0,0,0	./.:0:0,0,0,0	./.:0:0,0,0,0	./.:0:0,0,0,0	./.:0:0,0,0,0	./.:0:0,0,0,0	./.:0:0,0,0,0	./.:0:0,0,0,0	./.:0:0,0,0,0	./.:0:0,0,0,0	./.:0:0,0,0,0	./.:0:0,0,0,0	./.:0:0,0,0,0	./.:0:0,0,0,0	./.:0:0,0,0,0	./.:0:0,0,0,0	./.:0:0,0,0,0	./.:0:0,0,0,0	./.:0:0,0,0,0	./.:0:0,0,0,0	./.:0:0,0,0,0	./.:0:0,0,0,0	./.:0:0,0,0,0	./.:0:0,0,0,0	./.:0:0,0,0,0	./.:0:0,0,0,0	./.:0:0,0,0,0	./.:0:0,0,0,0	./.:0:0,0,0,0	./.:0:0,0,0,0	./.:0:0,0,0,0	./.:0:0,0,0,0	./.:0:0,0,0,0	./.:0:0,0,0,0	./.:0:0,0,0,0	./.:0:0,0,0,0	./.:0:0,0,0,0	./.:0:0,0,0,0	./.:0:0,0,0,0
RAD_130	44	loc130_pos44	T	A	13	PASS	NS=15;DP=409	GT:DP:CATG	./.:0:0,0,0,0	./.:0:0,0,0,0	0/0:31:0,0,31,0	./.:0:0,0,0,0	./.:0:0,0,0,0	./.:0:0,0,0,0	0/0:9:0,0,9,0	0/0:79:0,0,79,0	./.:0:0,0,0,0	./.:0:0,0,0,0	0/0:30:0,0,30,0	0/0:16:0,0,16,0	0/0:10:0,0,10,0	0/0:30:0,0,30,0	./.:0:0,0,0,0	0/0:15:0,0,15,0	0/0:19:0,0,19,0	0/0:20:0,0,20,0	./.:0:0,0,0,0	0/0:79:0,0,79,0	0/0:14:0,0,14,0	./.:0:0,0,0,0	0/1:16:0,0,16,0	./.:0:0,0,0,0	./.:0:0,0,0,0	0/0:25:0,0,25,0	0/0:16:0,0,16,0	./.:0:0,0,0,0	./.:0:0,0,0,0	./.:0:0,0,0,0	./.:0:0,0,0,0	./.:0:0,0,0,0	./.:0:0,0,0,0	./.:0:0,0,0,0	./.:0:0,0,0,0	./.:0:0,0,0,0	./.:0:0,0,0,0	./.:0:0,0,0,0	./.:0:0,0,0,0	./.:0:0,0,0,0	./.:0:0,0,0,0	./.:0:0,0,0,0	./.:0:0,0,0,0	./.:0:0,0,0,0	./.:0:0,0,0,0	./.:0:0,0,0,0	./.:0:0,0,0,0	./.:0:0,0,0,0	./.:0:0,0,0,0	./.:0:0,0,0,0	./.:0:0,0,0,0	./.:0:0,0,0,0	./.:0:0,0,0,0	./.:0:0,0,0,0	./.:0:0,0,0,0	./.:0:0,0,0,0	./.:0:0,0,0,0	./.:0:0,0,0,0	./.:0:0,0,0,0	./.:0:0,0,0,0	./.:0:0,0,0,0	./.:0:0,0,0,0	./.:0:0,0,0,0	./.:0:0,0,0,0	./.:0:0,0,0,0	./.:0:0,0,0,0	./.:0:0,0,0,0	./.:0:0,0,0,0	./.:0:0,0,0,0	./.:0:0,0,0,0	./.:0:0,0,0,0	./.:0:0,0,0,0	./.:0:0,0,0,0	./.:0:0,0,0,0	./.:0:0,0,0,0	./.:0:0,0,0,0	./.:0:0,0,0,0	./.:0:0,0,0,0	./.:0:0,0,0,0	./.:0:0,0,0,0	./.:0:0,0,0,0	./.:0:0,0,0,0	./.:0:0,0,0,0	./.:0:0,0,0,0	./.:0:0,0,0,0	./.:0:0,0,0,0	./.:0:0,0,0,0	./.:0:0,0,0,0	./.:0:0,0,0,0	./.:0:0,0,0,0	./.:0:0,0,0,0	./.:0:0,0,0,0	./.:0:0,0,0,0	./.:0:0,0,0,0	./.:0:0,0,0,0	./.:0:0,0,0,0
RAD_130	119	loc130_pos119	G	A	13	PASS	NS=15;DP=409	GT:DP:CATG	./.:0:0,0,0,0	./.:0:0,0,0,0	0/0:31:0,0,0,31	./.:0:0,0,0,0	./.:0:0,0,0,0	./.:0:0,0,0,0	1/1:9:0,9,0,0	0/0:79:0,79,0,0	./.:0:0,0,0,0	./.:0:0,0,0,0	0/0:30:0,0,0,30	0/0:16:0,16,0,0	0/0:10:0,10,0,0	0/0:30:0,0,0,30	./.:0:0,0,0,0	0/0:15:0,0,0,15	0/0:19:0,19,0,0	0/0:20:0,20,0,0	./.:0:0,0,0,0	0/0:79:0,0,0,79	0/0:14:0,14,0,0	./.:0:0,0,0,0	0/0:16:0,16,0,0	./.:0:0,0,0,0	./.:0:0,0,0,0	0/0:25:0,25,0,0	0/0:16:0,16,0,0	./.:0:0,0,0,0	./.:0:0,0,0,0	./.:0:0,0,0,0	./.:0:0,0,0,0	./.:0:0,0,0,0	./.:0:0,0,0,0	./.:0:0,0,0,0	./.:0:0,0,0,0	./.:0:0,0,0,0	./.:0:0,0,0,0	./.:0:0,0,0,0	./.:0:0,0,0,0	./.:0:0,0,0,0	./.:0:0,0,0,0	./.:0:0,0,0,0	./.:0:0,0,0,0	./.:0:0,0,0,0	./.:0:0,0,0,0	./.:0:0,0,0,0	./.:0:0,0,0,0	./.:0:0,0,0,0	./.:0:0,0,0,0	./.:0:0,0,0,0	./.:0:0,0,0,0	./.:0:0,0,0,0	./.:0:0,0,0,0	./.:0:0,0,0,0	./.:0:0,0,0,0	./.:0:0,0,0,0	./.:0:0,0,0,0	./.:0:0,0,0,0	./.:0:0,0,0,0	./.:0:0,0,0,0	./.:0:0,0,0,0	./.:0:0,0,0,0	./.:0:0,0,0,0	./.:0:0,0,0,0	./.:0:0,0,0,0	./.:0:0,0,0,0	./.:0:0,0,0,0	./.:0:0,0,0,0	./.:0:0,0,0,0	./.:0:0,0,0,0	./.:0:0,0,0,0	./.:0:0,0,0,0	./.:0:0,0,0,0	./.:0:0,0,0,0	./.:0:0,0,0,0	./.:0:0,0,0,0	./.:0:0,0,0,0	./.:0:0,0,0,0	./.:0:0,0,0,0	./.:0:0,0,0,0	./.:0:0,0,0,0	./.:0:0,0,0,0	./.:0:0,0,0,0	./.:0:0,0,0,0	./.:0:0,0,0,0	./.:0:0,0,0,0	./.:0:0,0,0,0	./.:0:0,0,0,0	./.:0:0,0,0,0	./.:0:0,0,0,0	./.:0:0,0,0,0	./.:0:0,0,0,0	./.:0:0,0,0,0	./.:0:0,0,0,0	./.:0:0,0,0,0	./.:0:0,0,0,0
RAD_130	150	loc130_pos150	T	C	13	PASS	NS=15;DP=409	GT:DP:CATG	./.:0:0,0,0,0	./.:0:0,0,0,0	0/0:31:0,0,31,0	./.:0:0,0,0,0	./.:0:0,0,0,0	./.:0:0,0,0,0	0/0:9:0,0,9,0	0/0:79:0,0,79,0	./.:0:0,0,0,0	./.:0:0,0,0,0	0/0:30:0,0,30,0	0/0:16:0,0,16,0	0/0:10:0,0,10,0	0/0:30:0,0,30,0	./.:0:0,0,0,0	0/1:15:9,0,6,0	0/0:19:0,0,19,0	0/0:20:0,0,20,0	./.:0:0,0,0,0	0/0:79:0,0,79,0	0/0:14:0,0,14,0	./.:0:0,0,0,0	0/1:16:0,0,16,0	./.:0:0,0,0,0	./.:0:0,0,0,0	0/0:25:0,0,25,0	0/0:16:0,0,16,0	./.:0:0,0,0,0	./.:0:0,0,0,0	./.:0:0,0,0,0	./.:0:0,0,0,0	./.:0:0,0,0,0	./.:0:0,0,0,0	./.:0:0,0,0,0	./.:0:0,0,0,0	./.:0:0,0,0,0	./.:0:0,0,0,0	./.:0:0,0,0,0	./.:0:0,0,0,0	./.:0:0,0,0,0	./.:0:0,0,0,0	./.:0:0,0,0,0	./.:0:0,0,0,0	./.:0:0,0,0,0	./.:0:0,0,0,0	./.:0:0,0,0,0	./.:0:0,0,0,0	./.:0:0,0,0,0	./.:0:0,0,0,0	./.:0:0,0,0,0	./.:0:0,0,0,0	./.:0:0,0,0,0	./.:0:0,0,0,0	./.:0:0,0,0,0	./.:0:0,0,0,0	./.:0:0,0,0,0	./.:0:0,0,0,0	./.:0:0,0,0,0	./.:0:0,0,0,0	./.:0:0,0,0,0	./.:0:0,0,0,0	./.:0:0,0,0,0	./.:0:0,0,0,0	./.:0:0,0,0,0	./.:0:0,0,0,0	./.:0:0,0,0,0	./.:0:0,0,0,0	./.:0:0,0,0,0	./.:0:0,0,0,0	./.:0:0,0,0,0	./.:0:0,0,0,0	./.:0:0,0,0,0	./.:0:0,0,0,0	./.:0:0,0,0,0	./.:0:0,0,0,0	./.:0:0,0,0,0	./.:0:0,0,0,0	./.:0:0,0,0,0	./.:0:0,0,0,0	./.:0:0,0,0,0	./.:0:0,0,0,0	./.:0:0,0,0,0	./.:0:0,0,0,0	./.:0:0,0,0,0	./.:0:0,0,0,0	./.:0:0,0,0,0	./.:0:0,0,0,0	./.:0:0,0,0,0	./.:0:0,0,0,0	./.:0:0,0,0,0	./.:0:0,0,0,0	./.:0:0,0,0,0	./.:0:0,0,0,0	./.:0:0,0,0,0	./.:0:0,0,0,0	./.:0:0,0,0,0
RAD_131	69	loc131_pos69	G	A	13	PASS	NS=22;DP=815	GT:DP:CATG	./.:0:0,0,0,0	./.:0:0,0,0,0	0/0:37:0,0,0,37	./.:0:0,0,0,0	0/0:12:0,0,0,12	1/1:14:0,0,0,14	0/0:13:0,0,0,13	0/0:57:0,0,0,57	1/1:15:0,15,0,0	./.:0:0,0,0,0	1/1:19:0,19,0,0	./.:0:0,0,0,0	0/1:73:0,40,0,33	0/1:30:0,16,0,14	0/0:33:0,0,0,33	0/0:25:0,0,0,25	1/1:49:0,0,0,49	0/1:101:0,0,0,101	0/1:26:0,11,0,15	0/0:32:0,0,0,32	0/0:32:0,0,0,32	0/1:25:0,7,0,18	0/0:44:0,0,0,44	0/0:83:0,0,0,83	0/0:34:0,0,0,34	0/1:42:0,20,0,22	0/0:19:0,0,0,19	./.:0:0,0,0,0	./.:0:0,0,0,0	./.:0:0,0,0,0	./.:0:0,0,0,0	./.:0:0,0,0,0	./.:0:0,0,0,0	./.:0:0,0,0,0	./.:0:0,0,0,0	./.:0:0,0,0,0	./.:0:0,0,0,0	./.:0:0,0,0,0	./.:0:0,0,0,0	./.:0:0,0,0,0	./.:0:0,0,0,0	./.:0:0,0,0,0	./.:0:0,0,0,0	./.:0:0,0,0,0	./.:0:0,0,0,0	./.:0:0,0,0,0	./.:0:0,0,0,0	./.:0:0,0,0,0	./.:0:0,0,0,0	./.:0:0,0,0,0	./.:0:0,0,0,0	./.:0:0,0,0,0	./.:0:0,0,0,0	./.:0:0,0,0,0	./.:0:0,0,0,0	./.:0:0,0,0,0	./.:0:0,0,0,0	./.:0:0,0,0,0	./.:0:0,0,0,0	./.:0:0,0,0,0	./.:0:0,0,0,0	./.:0:0,0,0,0	./.:0:0,0,0,0	./.:0:0,0,0,0	./.:0:0,0,0,0	./.:0:0,0,0,0	./.:0:0,0,0,0	./.:0:0,0,0,0	./.:0:0,0,0,0	./.:0:0,0,0,0	./.:0:0,0,0,0	./.:0:0,0,0,0	./.:0:0,0,0,0	./.:0:0,0,0,0	./.:0:0,0,0,0	./.:0:0,0,0,0	./.:0:0,0,0,0	./.:0:0,0,0,0	./.:0:0,0,0,0	./.:0:0,0,0,0	./.:0:0,0,0,0	./.:0:0,0,0,0	./.:0:0,0,0,0	./.:0:0,0,0,0	./.:0:0,0,0,0	./.:0:0,0,0,0	./.:0:0,0,0,0	./.:0:0,0,0,0	./.:0:0,0,0,0	./.:0:0,0,0,0	./.:0:0,0,0,0	./.:0:0,0,0,0	./.:0:0,0,0,0	./.:0:0,0,0,0	./.:0:0,0,0,0	./.:0:0,0,0,0
RAD_131	105	loc131_pos105	A	G	13	PASS	NS=22;DP=815	GT:DP:CATG	./.:0:0,0,0,0	./.:0:0,0,0,0	0/0:37:0,37,0,0	./.:0:0,0,0,0	0/0:12:0,12,0,0	0/0:14:0,0,14,0	0/0:13:0,13,0,0	0/0:57:0,57,0,0	0/0:15:0,15,0,0	./.:0:0,0,0,0	0/0:19:0,19,0,0	./.:0:0,0,0,0	0/0:73:0,73,0,0	0/0:30:0,30,0,0	0/0:33:0,33,0,0	0/0:25:0,25,0,0	0/0:49:0,0,49,0	0/0:101:0,0,101,0	0/0:26:0,26,0,0	0/0:32:0,0,32,0	0/0:32:0,0,32,0	0/0:25:0,25,0,0	0/0:44:0,44,0,0	0/0:83:0,83,0,0	0/0:34:0,34,0,0	1/0:42:0,22,0,20	0/0:19:0,19,0,0	./.:0:0,0,0,0	./.:0:0,0,0,0	./.:0:0,0,0,0	./.:0:0,0,0,0	./.:0:0,0,0,0	./.:0:0,0,0,0	./.:0:0,0,0,0	./.:0:0,0,0,0	./.:0:0,0,0,0	./.:0:0,0,0,0	./.:0:0,0,0,0	./.:0:0,0,0,0	./.:0:0,0,0,0	./.:0:0,0,0,0	./.:0:0,0,0,0	./.:0:0,0,0,0	./.:0:0,0,0,0	./.:0:0,0,0,0	./.:0:0,0,0,0	./.:0:0,0,0,0	./.:0:0,0,0,0	./.:0:0,0,0,0	./.:0:0,0,0,0	./.:0:0,0,0,0	./.:0:0,0,0,0	./.:0:0,0,0,0	./.:0:0,0,0,0	./.:0:0,0,0,0	./.:0:0,0,0,0	./.:0:0,0,0,0	./.:0:0,0,0,0	./.:0:0,0,0,0	./.:0:0,0,0,0	./.:0:0,0,0,0	./.:0:0,0,0,0	./.:0:0,0,0,0	./.:0:0,0,0,0	./.:0:0,0,0,0	./.:0:0,0,0,0	./.:0:0,0,0,0	./.:0:0,0,0,0	./.:0:0,0,0,0	./.:0:0,0,0,0	./.:0:0,0,0,0	./.:0:0,0,0,0	./.:0:0,0,0,0	./.:0:0,0,0,0	./.:0:0,0,0,0	./.:0:0,0,0,0	./.:0:0,0,0,0	./.:0:0,0,0,0	./.:0:0,0,0,0	./.:0:0,0,0,0	./.:0:0,0,0,0	./.:0:0,0,0,0	./.:0:0,0,0,0	./.:0:0,0,0,0	./.:0:0,0,0,0	./.:0:0,0,0,0	./.:0:0,0,0,0	./.:0:0,0,0,0	./.:0:0,0,0,0	./.:0:0,0,0,0	./.:0:0,0,0,0	./.:0:0,0,0,0	./.:0:0,0,0,0	./.:0:0,0,0,0	./.:0:0,0,0,0	./.:0:0,0,0,0
RAD_131	108	loc131_pos108	G	A	13	PASS	NS=22;DP=815	GT:DP:CATG	./.:0:0,0,0,0	./.:0:0,0,0,0	0/0:37:0,0,0,37	./.:0:0,0,0,0	0/0:12:0,0,0,12	0/0:14:14,0,0,0	0/0:13:0,0,0,13	0/0:57:0,0,0,57	0/0:15:0,0,0,15	./.:0:0,0,0,0	0/0:19:0,0,0,19	./.:0:0,0,0,0	0/0:73:0,0,0,73	0/0:30:0,0,0,30	1/1:33:0,33,0,0	0/0:25:0,0,0,25	0/0:49:49,0,0,0	0/0:101:101,0,0,0	0/0:26:0,0,0,26	0/0:32:32,0,0,0	0/0:32:32,0,0,0	0/0:25:0,0,0,25	0/0:44:0,0,0,44	0/0:83:0,0,0,83	0/0:34:0,0,0,34	0/0:42:0,0,0,42	0/0:19:0,0,0,19	./.:0:0,0,0,0	./.:0:0,0,0,0	./.:0:0,0,0,0	./.:0:0,0,0,0	./.:0:0,0,0,0	./.:0:0,0,0,0	./.:0:0,0,0,0	./.:0:0,0,0,0	./.:0:0,0,0,0	./.:0:0,0,0,0	./.:0:0,0,0,0	./.:0:0,0,0,0	./.:0:0,0,0,0	./.:0:0,0,0,0	./.:0:0,0,0,0	./.:0:0,0,0,0	./.:0:0,0,0,0	./.:0:0,0,0,0	./.:0:0,0,0,0	./.:0:0,0,0,0	./.:0:0,0,0,0	./.:0:0,0,0,0	./.:0:0,0,0,0	./.:0:0,0,0,0	./.:0:0,0,0,0	./.:0:0,0,0,0	./.:0:0,0,0,0	./.:0:0,0,0,0	./.:0:0,0,0,0	./.:0:0,0,0,0	./.:0:0,0,0,0	./.:0:0,0,0,0	./.:0:0,0,0,0	./.:0:0,0,0,0	./.:0:0,0,0,0	./.:0:0,0,0,0	./.:0:0,0,0,0	./.:0:0,0,0,0	./.:0:0,0,0,0	./.:0:0,0,0,0	./.:0:0,0,0,0	./.:0:0,0,0,0	./.:0:0,0,0,0	./.:0:0,0,0,0	./.:0:0,0,0,0	./.:0:0,0,0,0	./.:0:0,0,0,0	./.:0:0,0,0,0	./.:0:0,0,0,0	./.:0:0,0,0,0	./.:0:0,0,0,0	./.:0:0,0,0,0	./.:0:0,0,0,0	./.:0:0,0,0,0	./.:0:0,0,0,0	./.:0:0,0,0,0	./.:0:0,0,0,0	./.:0:0,0,0,0	./.:0:0,0,0,0	./.:0:0,0,0,0	./.:0:0,0,0,0	./.:0:0,0,0,0	./.:0:0,0,0,0	./.:0:0,0,0,0	./.:0:0,0,0,0	./.:0:0,0,0,0	./.:0:0,0,0,0	./.:0:0,0,0,0	./.:0:0,0,0,0
RAD_131	112	loc131_pos112	G	T	13	PASS	NS=22;DP=815	GT:DP:CATG	./.:0:0,0,0,0	./.:0:0,0,0,0	0/0:37:0,0,0,37	./.:0:0,0,0,0	0/0:12:0,0,0,12	0/0:14:0,0,0,14	1/1:13:0,1,12,0	0/0:57:0,0,1,56	0/0:15:0,0,0,15	./.:0:0,0,0,0	0/0:19:0,0,0,19	./.:0:0,0,0,0	0/0:73:0,0,0,73	0/0:30:0,0,0,30	0/0:33:0,0,0,33	0/0:25:0,0,0,25	0/0:49:0,0,0,49	0/0:101:0,0,0,101	0/0:26:0,0,0,26	0/0:32:0,0,0,32	0/0:32:0,0,0,32	0/0:25:0,0,0,25	0/0:44:0,0,0,44	0/0:83:0,0,0,83	0/0:34:0,0,0,34	0/0:42:0,0,0,42	0/0:19:0,0,0,19	./.:0:0,0,0,0	./.:0:0,0,0,0	./.:0:0,0,0,0	./.:0:0,0,0,0	./.:0:0,0,0,0	./.:0:0,0,0,0	./.:0:0,0,0,0	./.:0:0,0,0,0	./.:0:0,0,0,0	./.:0:0,0,0,0	./.:0:0,0,0,0	./.:0:0,0,0,0	./.:0:0,0,0,0	./.:0:0,0,0,0	./.:0:0,0,0,0	./.:0:0,0,0,0	./.:0:0,0,0,0	./.:0:0,0,0,0	./.:0:0,0,0,0	./.:0:0,0,0,0	./.:0:0,0,0,0	./.:0:0,0,0,0	./.:0:0,0,0,0	./.:0:0,0,0,0	./.:0:0,0,0,0	./.:0:0,0,0,0	./.:0:0,0,0,0	./.:0:0,0,0,0	./.:0:0,0,0,0	./.:0:0,0,0,0	./.:0:0,0,0,0	./.:0:0,0,0,0	./.:0:0,0,0,0	./.:0:0,0,0,0	./.:0:0,0,0,0	./.:0:0,0,0,0	./.:0:0,0,0,0	./.:0:0,0,0,0	./.:0:0,0,0,0	./.:0:0,0,0,0	./.:0:0,0,0,0	./.:0:0,0,0,0	./.:0:0,0,0,0	./.:0:0,0,0,0	./.:0:0,0,0,0	./.:0:0,0,0,0	./.:0:0,0,0,0	./.:0:0,0,0,0	./.:0:0,0,0,0	./.:0:0,0,0,0	./.:0:0,0,0,0	./.:0:0,0,0,0	./.:0:0,0,0,0	./.:0:0,0,0,0	./.:0:0,0,0,0	./.:0:0,0,0,0	./.:0:0,0,0,0	./.:0:0,0,0,0	./.:0:0,0,0,0	./.:0:0,0,0,0	./.:0:0,0,0,0	./.:0:0,0,0,0	./.:0:0,0,0,0	./.:0:0,0,0,0	./.:0:0,0,0,0	./.:0:0,0,0,0	./.:0:0,0,0,0	./.:0:0,0,0,0	./.:0:0,0,0,0
RAD_131	119	loc131_pos119	A	C,G	13	PASS	NS=21;DP=815	GT:DP:CATG	./.:0:0,0,0,0	./.:0:0,0,0,0	0/0:37:0,37,0,0	./.:0:0,0,0,0	0/0:12:0,12,0,0	0/0:14:14,0,0,0	./.:13:0,0,0,13	0/0:57:0,57,0,0	0/0:15:0,15,0,0	./.:0:0,0,0,0	0/0:19:0,19,0,0	./.:0:0,0,0,0	0/0:73:0,73,0,0	0/0:30:0,30,0,0	0/0:33:0,33,0,0	0/0:25:0,25,0,0	2/1:49:49,0,0,0	0/0:101:101,0,0,0	0/0:26:0,26,0,0	0/0:32:32,0,0,0	0/0:32:32,0,0,0	0/0:25:0,25,0,0	0/0:44:0,44,0,0	0/0:83:0,83,0,0	0/0:34:0,34,0,0	0/0:42:0,42,0,0	0/0:19:0,19,0,0	./.:0:0,0,0,0	./.:0:0,0,0,0	./.:0:0,0,0,0	./.:0:0,0,0,0	./.:0:0,0,0,0	./.:0:0,0,0,0	./.:0:0,0,0,0	./.:0:0,0,0,0	./.:0:0,0,0,0	./.:0:0,0,0,0	./.:0:0,0,0,0	./.:0:0,0,0,0	./.:0:0,0,0,0	./.:0:0,0,0,0	./.:0:0,0,0,0	./.:0:0,0,0,0	./.:0:0,0,0,0	./.:0:0,0,0,0	./.:0:0,0,0,0	./.:0:0,0,0,0	./.:0:0,0,0,0	./.:0:0,0,0,0	./.:0:0,0,0,0	./.:0:0,0,0,0	./.:0:0,0,0,0	./.:0:0,0,0,0	./.:0:0,0,0,0	./.:0:0,0,0,0	./.:0:0,0,0,0	./.:0:0,0,0,0	./.:0:0,0,0,0	./.:0:0,0,0,0	./.:0:0,0,0,0	./.:0:0,0,0,0	./.:0:0,0,0,0	./.:0:0,0,0,0	./.:0:0,0,0,0	./.:0:0,0,0,0	./.:0:0,0,0,0	./.:0:0,0,0,0	./.:0:0,0,0,0	./.:0:0,0,0,0	./.:0:0,0,0,0	./.:0:0,0,0,0	./.:0:0,0,0,0	./.:0:0,0,0,0	./.:0:0,0,0,0	./.:0:0,0,0,0	./.:0:0,0,0,0	./.:0:0,0,0,0	./.:0:0,0,0,0	./.:0:0,0,0,0	./.:0:0,0,0,0	./.:0:0,0,0,0	./.:0:0,0,0,0	./.:0:0,0,0,0	./.:0:0,0,0,0	./.:0:0,0,0,0	./.:0:0,0,0,0	./.:0:0,0,0,0	./.:0:0,0,0,0	./.:0:0,0,0,0	./.:0:0,0,0,0	./.:0:0,0,0,0	./.:0:0,0,0,0	./.:0:0,0,0,0	./.:0:0,0,0,0	./.:0:0,0,0,0	./.:0:0,0,0,0
RAD_131	134	loc131_pos134	C	T	13	PASS	NS=22;DP=815	GT:DP:CATG	./.:0:0,0,0,0	./.:0:0,0,0,0	0/0:37:37,0,0,0	./.:0:0,0,0,0	0/0:12:12,0,0,0	0/0:14:0,0,14,0	0/0:13:13,0,0,0	0/0:57:57,0,0,0	0/0:15:15,0,0,0	./.:0:0,0,0,0	0/0:19:19,0,0,0	./.:0:0,0,0,0	1/0:73:40,0,33,0	1/0:30:16,0,14,0	0/0:33:33,0,0,0	0/0:25:25,0,0,0	0/0:49:0,0,49,0	1/0:101:0,0,101,0	1/0:26:11,0,15,0	0/0:32:1,0,31,0	1/1:32:0,0,32,0	0/0:25:25,0,0,0	0/0:44:44,0,0,0	1/0:83:30,0,53,0	1/0:34:19,0,15,0	1/0:42:20,0,22,0	0/0:19:19,0,0,0	./.:0:0,0,0,0	./.:0:0,0,0,0	./.:0:0,0,0,0	./.:0:0,0,0,0	./.:0:0,0,0,0	./.:0:0,0,0,0	./.:0:0,0,0,0	./.:0:0,0,0,0	./.:0:0,0,0,0	./.:0:0,0,0,0	./.:0:0,0,0,0	./.:0:0,0,0,0	./.:0:0,0,0,0	./.:0:0,0,0,0	./.:0:0,0,0,0	./.:0:0,0,0,0	./.:0:0,0,0,0	./.:0:0,0,0,0	./.:0:0,0,0,0	./.:0:0,0,0,0	./.:0:0,0,0,0	./.:0:0,0,0,0	./.:0:0,0,0,0	./.:0:0,0,0,0	./.:0:0,0,0,0	./.:0:0,0,0,0	./.:0:0,0,0,0	./.:0:0,0,0,0	./.:0:0,0,0,0	./.:0:0,0,0,0	./.:0:0,0,0,0	./.:0:0,0,0,0	./.:0:0,0,0,0	./.:0:0,0,0,0	./.:0:0,0,0,0	./.:0:0,0,0,0	./.:0:0,0,0,0	./.:0:0,0,0,0	./.:0:0,0,0,0	./.:0:0,0,0,0	./.:0:0,0,0,0	./.:0:0,0,0,0	./.:0:0,0,0,0	./.:0:0,0,0,0	./.:0:0,0,0,0	./.:0:0,0,0,0	./.:0:0,0,0,0	./.:0:0,0,0,0	./.:0:0,0,0,0	./.:0:0,0,0,0	./.:0:0,0,0,0	./.:0:0,0,0,0	./.:0:0,0,0,0	./.:0:0,0,0,0	./.:0:0,0,0,0	./.:0:0,0,0,0	./.:0:0,0,0,0	./.:0:0,0,0,0	./.:0:0,0,0,0	./.:0:0,0,0,0	./.:0:0,0,0,0	./.:0:0,0,0,0	./.:0:0,0,0,0	./.:0:0,0,0,0	./.:0:0,0,0,0	./.:0:0,0,0,0	./.:0:0,0,0,0	./.:0:0,0,0,0	./.:0:0,0,0,0
RAD_131	136	loc131_pos136	T	A	13	PASS	NS=22;DP=815	GT:DP:CATG	./.:0:0,0,0,0	./.:0:0,0,0,0	0/1:37:0,20,17,0	./.:0:0,0,0,0	0/0:12:0,0,12,0	0/0:14:0,14,0,0	0/0:13:0,0,13,0	0/0:57:0,0,57,0	0/0:15:0,0,15,0	./.:0:0,0,0,0	0/0:19:1,0,18,0	./.:0:0,0,0,0	0/0:73:0,0,73,0	0/0:30:0,0,30,0	0/0:33:0,0,33,0	0/0:25:0,0,25,0	0/0:49:0,49,0,0	0/0:101:0,101,0,0	0/0:26:0,0,26,0	0/0:32:0,32,0,0	0/0:32:0,32,0,0	0/0:25:0,0,25,0	0/0:44:0,0,44,0	0/0:83:0,0,83,0	0/0:34:0,0,34,0	0/0:42:0,0,42,0	0/0:19:0,0,19,0	./.:0:0,0,0,0	./.:0:0,0,0,0	./.:0:0,0,0,0	./.:0:0,0,0,0	./.:0:0,0,0,0	./.:0:0,0,0,0	./.:0:0,0,0,0	./.:0:0,0,0,0	./.:0:0,0,0,0	./.:0:0,0,0,0	./.:0:0,0,0,0	./.:0:0,0,0,0	./.:0:0,0,0,0	./.:0:0,0,0,0	./.:0:0,0,0,0	./.:0:0,0,0,0	./.:0:0,0,0,0	./.:0:0,0,0,0	./.:0:0,0,0,0	./.:0:0,0,0,0	./.:0:0,0,0,0	./.:0:0,0,0,0	./.:0:0,0,0,0	./.:0:0,0,0,0	./.:0:0,0,0,0	./.:0:0,0,0,0	./.:0:0,0,0,0	./.:0:0,0,0,0	./.:0:0,0,0,0	./.:0:0,0,0,0	./.:0:0,0,0,0	./.:0:0,0,0,0	./.:0:0,0,0,0	./.:0:0,0,0,0	./.:0:0,0,0,0	./.:0:0,0,0,0	./.:0:0,0,0,0	./.:0:0,0,0,0	./.:0:0,0,0,0	./.:0:0,0,0,0	./.:0:0,0,0,0	./.:0:0,0,0,0	./.:0:0,0,0,0	./.:0:0,0,0,0	./.:0:0,0,0,0	./.:0:0,0,0,0	./.:0:0,0,0,0	./.:0:0,0,0,0	./.:0:0,0,0,0	./.:0:0,0,0,0	./.:0:0,0,0,0	./.:0:0,0,0,0	./.:0:0,0,0,0	./.:0:0,0,0,0	./.:0:0,0,0,0	./.:0:0,0,0,0	./.:0:0,0,0,0	./.:0:0,0,0,0	./.:0:0,0,0,0	./.:0:0,0,0,0	./.:0:0,0,0,0	./.:0:0,0,0,0	./.:0:0,0,0,0	./.:0:0,0,0,0	./.:0:0,0,0,0	./.:0:0,0,0,0	./.:0:0,0,0,0	./.:0:0,0,0,0	./.:0:0,0,0,0
RAD_131	146	loc131_pos146	G	A	13	PASS	NS=22;DP=815	GT:DP:CATG	./.:0:0,0,0,0	./.:0:0,0,0,0	0/0:37:0,0,0,37	./.:0:0,0,0,0	0/0:12:0,0,0,12	0/0:14:0,0,14,0	0/0:13:0,0,0,13	0/0:57:0,0,0,57	0/0:15:0,0,0,15	./.:0:0,0,0,0	0/0:19:0,0,0,19	./.:0:0,0,0,0	0/0:73:0,0,0,73	0/0:30:0,0,0,30	0/0:33:0,0,0,33	0/0:25:0,0,0,25	0/0:49:0,0,49,0	0/0:101:0,0,101,0	0/0:26:0,0,0,26	0/0:32:0,0,32,0	0/0:32:0,0,32,0	0/0:25:0,0,0,25	0/0:44:0,0,0,44	0/0:83:0,0,0,83	0/0:34:0,0,0,34	0/1:42:0,20,0,22	0/0:19:0,0,0,19	./.:0:0,0,0,0	./.:0:0,0,0,0	./.:0:0,0,0,0	./.:0:0,0,0,0	./.:0:0,0,0,0	./.:0:0,0,0,0	./.:0:0,0,0,0	./.:0:0,0,0,0	./.:0:0,0,0,0	./.:0:0,0,0,0	./.:0:0,0,0,0	./.:0:0,0,0,0	./.:0:0,0,0,0	./.:0:0,0,0,0	./.:0:0,0,0,0	./.:0:0,0,0,0	./.:0:0,0,0,0	./.:0:0,0,0,0	./.:0:0,0,0,0	./.:0:0,0,0,0	./.:0:0,0,0,0	./.:0:0,0,0,0	./.:0:0,0,0,0	./.:0:0,0,0,0	./.:0:0,0,0,0	./.:0:0,0,0,0	./.:0:0,0,0,0	./.:0:0,0,0,0	./.:0:0,0,0,0	./.:0:0,0,0,0	./.:0:0,0,0,0	./.:0:0,0,0,0	./.:0:0,0,0,0	./.:0:0,0,0,0	./.:0:0,0,0,0	./.:0:0,0,0,0	./.:0:0,0,0,0	./.:0:0,0,0,0	./.:0:0,0,0,0	./.:0:0,0,0,0	./.:0:0,0,0,0	./.:0:0,0,0,0	./.:0:0,0,0,0	./.:0:0,0,0,0	./.:0:0,0,0,0	./.:0:0,0,0,0	./.:0:0,0,0,0	./.:0:0,0,0,0	./.:0:0,0,0,0	./.:0:0,0,0,0	./.:0:0,0,0,0	./.:0:0,0,0,0	./.:0:0,0,0,0	./.:0:0,0,0,0	./.:0:0,0,0,0	./.:0:0,0,0,0	./.:0:0,0,0,0	./.:0:0,0,0,0	./.:0:0,0,0,0	./.:0:0,0,0,0	./.:0:0,0,0,0	./.:0:0,0,0,0	./.:0:0,0,0,0	./.:0:0,0,0,0	./.:0:0,0,0,0	./.:0:0,0,0,0	./.:0:0,0,0,0	./.:0:0,0,0,0	./.:0:0,0,0,0
RAD_131	160	loc131_pos160	C	A	13	PASS	NS=22;DP=815	GT:DP:CATG	./.:0:0,0,0,0	./.:0:0,0,0,0	0/1:37:20,17,0,0	./.:0:0,0,0,0	0/0:12:12,0,0,0	0/0:14:0,0,0,14	0/0:13:13,0,0,0	0/0:57:57,0,0,0	0/0:15:15,0,0,0	./.:0:0,0,0,0	0/0:19:19,0,0,0	./.:0:0,0,0,0	0/1:73:33,40,0,0	0/1:30:14,16,0,0	0/0:33:33,0,0,0	0/0:25:24,1,0,0	0/0:49:0,0,0,49	0/1:101:0,0,0,101	0/1:26:14,12,0,0	1/1:32:0,0,0,32	0/0:32:0,1,0,31	0/1:25:18,7,0,0	0/1:44:31,13,0,0	0/1:83:52,30,1,0	0/1:34:15,19,0,0	0/0:42:42,0,0,0	0/0:19:19,0,0,0	./.:0:0,0,0,0	./.:0:0,0,0,0	./.:0:0,0,0,0	./.:0:0,0,0,0	./.:0:0,0,0,0	./.:0:0,0,0,0	./.:0:0,0,0,0	./.:0:0,0,0,0	./.:0:0,0,0,0	./.:0:0,0,0,0	./.:0:0,0,0,0	./.:0:0,0,0,0	./.:0:0,0,0,0	./.:0:0,0,0,0	./.:0:0,0,0,0	./.:0:0,0,0,0	./.:0:0,0,0,0	./.:0:0,0,0,0	./.:0:0,0,0,0	./.:0:0,0,0,0	./.:0:0,0,0,0	./.:0:0,0,0,0	./.:0:0,0,0,0	./.:0:0,0,0,0	./.:0:0,0,0,0	./.:0:0,0,0,0	./.:0:0,0,0,0	./.:0:0,0,0,0	./.:0:0,0,0,0	./.:0:0,0,0,0	./.:0:0,0,0,0	./.:0:0,0,0,0	./.:0:0,0,0,0	./.:0:0,0,0,0	./.:0:0,0,0,0	./.:0:0,0,0,0	./.:0:0,0,0,0	./.:0:0,0,0,0	./.:0:0,0,0,0	./.:0:0,0,0,0	./.:0:0,0,0,0	./.:0:0,0,0,0	./.:0:0,0,0,0	./.:0:0,0,0,0	./.:0:0,0,0,0	./.:0:0,0,0,0	./.:0:0,0,0,0	./.:0:0,0,0,0	./.:0:0,0,0,0	./.:0:0,0,0,0	./.:0:0,0,0,0	./.:0:0,0,0,0	./.:0:0,0,0,0	./.:0:0,0,0,0	./.:0:0,0,0,0	./.:0:0,0,0,0	./.:0:0,0,0,0	./.:0:0,0,0,0	./.:0:0,0,0,0	./.:0:0,0,0,0	./.:0:0,0,0,0	./.:0:0,0,0,0	./.:0:0,0,0,0	./.:0:0,0,0,0	./.:0:0,0,0,0	./.:0:0,0,0,0	./.:0:0,0,0,0	./.:0:0,0,0,0	./.:0:0,0,0,0
RAD_131	170	loc131_pos170	C	T	13	PASS	NS=22;DP=815	GT:DP:CATG	./.:0:0,0,0,0	./.:0:0,0,0,0	0/0:37:37,0,0,0	./.:0:0,0,0,0	1/1:12:0,0,12,0	0/0:14:0,0,0,14	0/0:13:13,0,0,0	0/0:57:57,0,0,0	0/0:15:15,0,0,0	./.:0:0,0,0,0	0/0:19:19,0,0,0	./.:0:0,0,0,0	0/0:73:73,0,0,0	0/0:30:30,0,0,0	0/0:33:33,0,0,0	0/0:25:25,0,0,0	0/0:49:0,0,0,49	0/0:101:0,0,0,101	0/0:26:26,0,0,0	0/0:32:0,0,0,32	0/0:32:0,0,0,32	0/0:25:25,0,0,0	0/0:44:44,0,0,0	0/0:83:83,0,0,0	0/0:34:34,0,0,0	0/0:42:42,0,0,0	0/0:19:19,0,0,0	./.:0:0,0,0,0	./.:0:0,0,0,0	./.:0:0,0,0,0	./.:0:0,0,0,0	./.:0:0,0,0,0	./.:0:0,0,0,0	./.:0:0,0,0,0	./.:0:0,0,0,0	./.:0:0,0,0,0	./.:0:0,0,0,0	./.:0:0,0,0,0	./.:0:0,0,0,0	./.:0:0,0,0,0	./.:0:0,0,0,0	./.:0:0,0,0,0	./.:0:0,0,0,0	./.:0:0,0,0,0	./.:0:0,0,0,0	./.:0:0,0,0,0	./.:0:0,0,0,0	./.:0:0,0,0,0	./.:0:0,0,0,0	./.:0:0,0,0,0	./.:0:0,0,0,0	./.:0:0,0,0,0	./.:0:0,0,0,0	./.:0:0,0,0,0	./.:0:0,0,0,0	./.:0:0,0,0,0	./.:0:0,0,0,0	./.:0:0,0,0,0	./.:0:0,0,0,0	./.:0:0,0,0,0	./.:0:0,0,0,0	./.:0:0,0,0,0	./.:0:0,0,0,0	./.:0:0,0,0,0	./.:0:0,0,0,0	./.:0:0,0,0,0	./.:0:0,0,0,0	./.:0:0,0,0,0	./.:0:0,0,0,0	./.:0:0,0,0,0	./.:0:0,0,0,0	./.:0:0,0,0,0	./.:0:0,0,0,0	./.:0:0,0,0,0	./.:0:0,0,0,0	./.:0:0,0,0,0	./.:0:0,0,0,0	./.:0:0,0,0,0	./.:0:0,0,0,0	./.:0:0,0,0,0	./.:0:0,0,0,0	./.:0:0,0,0,0	./.:0:0,0,0,0	./.:0:0,0,0,0	./.:0:0,0,0,0	./.:0:0,0,0,0	./.:0:0,0,0,0	./.:0:0,0,0,0	./.:0:0,0,0,0	./.:0:0,0,0,0	./.:0:0,0,0,0	./.:0:0,0,0,0	./.:0:0,0,0,0	./.:0:0,0,0,0	./.:0:0,0,0,0	./.:0:0,0,0,0
RAD_131	178	loc131_pos178	G	A	13	PASS	NS=22;DP=815	GT:DP:CATG	./.:0:0,0,0,0	./.:0:0,0,0,0	0/0:37:0,0,0,37	./.:0:0,0,0,0	0/0:12:0,0,0,12	0/0:14:0,0,14,0	0/0:13:0,0,0,13	0/0:57:0,0,0,57	0/0:15:0,0,0,15	./.:0:0,0,0,0	0/0:19:0,0,0,19	./.:0:0,0,0,0	0/0:73:0,0,0,73	0/0:30:0,0,0,30	0/0:33:0,0,0,33	0/0:25:0,0,0,25	0/0:49:0,0,49,0	0/0:101:0,0,101,0	0/0:26:0,0,1,25	0/0:32:0,0,32,0	0/0:32:0,0,32,0	0/0:25:0,0,0,25	0/0:44:0,0,0,44	0/0:83:0,0,0,83	0/0:34:0,0,0,34	0/0:42:0,0,0,42	1/1:19:0,19,0,0	./.:0:0,0,0,0	./.:0:0,0,0,0	./.:0:0,0,0,0	./.:0:0,0,0,0	./.:0:0,0,0,0	./.:0:0,0,0,0	./.:0:0,0,0,0	./.:0:0,0,0,0	./.:0:0,0,0,0	./.:0:0,0,0,0	./.:0:0,0,0,0	./.:0:0,0,0,0	./.:0:0,0,0,0	./.:0:0,0,0,0	./.:0:0,0,0,0	./.:0:0,0,0,0	./.:0:0,0,0,0	./.:0:0,0,0,0	./.:0:0,0,0,0	./.:0:0,0,0,0	./.:0:0,0,0,0	./.:0:0,0,0,0	./.:0:0,0,0,0	./.:0:0,0,0,0	./.:0:0,0,0,0	./.:0:0,0,0,0	./.:0:0,0,0,0	./.:0:0,0,0,0	./.:0:0,0,0,0	./.:0:0,0,0,0	./.:0:0,0,0,0	./.:0:0,0,0,0	./.:0:0,0,0,0	./.:0:0,0,0,0	./.:0:0,0,0,0	./.:0:0,0,0,0	./.:0:0,0,0,0	./.:0:0,0,0,0	./.:0:0,0,0,0	./.:0:0,0,0,0	./.:0:0,0,0,0	./.:0:0,0,0,0	./.:0:0,0,0,0	./.:0:0,0,0,0	./.:0:0,0,0,0	./.:0:0,0,0,0	./.:0:0,0,0,0	./.:0:0,0,0,0	./.:0:0,0,0,0	./.:0:0,0,0,0	./.:0:0,0,0,0	./.:0:0,0,0,0	./.:0:0,0,0,0	./.:0:0,0,0,0	./.:0:0,0,0,0	./.:0:0,0,0,0	./.:0:0,0,0,0	./.:0:0,0,0,0	./.:0:0,0,0,0	./.:0:0,0,0,0	./.:0:0,0,0,0	./.:0:0,0,0,0	./.:0:0,0,0,0	./.:0:0,0,0,0	./.:0:0,0,0,0	./.:0:0,0,0,0	./.:0:0,0,0,0	./.:0:0,0,0,0	./.:0:0,0,0,0
RAD_131	188	loc131_pos188	A	G	13	PASS	NS=22;DP=815	GT:DP:CATG	./.:0:0,0,0,0	./.:0:0,0,0,0	0/0:37:0,37,0,0	./.:0:0,0,0,0	0/0:12:0,12,0,0	0/0:14:0,0,14,0	0/0:13:0,13,0,0	0/0:57:0,56,0,1	0/0:15:0,15,0,0	./.:0:0,0,0,0	0/0:19:0,19,0,0	./.:0:0,0,0,0	1/0:73:0,40,0,33	1/0:30:0,16,0,14	0/0:33:0,33,0,0	0/0:25:0,25,0,0	0/0:49:0,0,49,0	0/0:101:0,0,101,0	0/0:26:0,26,0,0	0/0:32:0,0,32,0	1/1:32:0,1,31,0	0/0:25:0,25,0,0	0/0:44:0,44,0,0	1/0:83:0,30,0,53	1/0:34:0,19,0,15	1/0:42:0,20,0,22	0/0:19:0,19,0,0	./.:0:0,0,0,0	./.:0:0,0,0,0	./.:0:0,0,0,0	./.:0:0,0,0,0	./.:0:0,0,0,0	./.:0:0,0,0,0	./.:0:0,0,0,0	./.:0:0,0,0,0	./.:0:0,0,0,0	./.:0:0,0,0,0	./.:0:0,0,0,0	./.:0:0,0,0,0	./.:0:0,0,0,0	./.:0:0,0,0,0	./.:0:0,0,0,0	./.:0:0,0,0,0	./.:0:0,0,0,0	./.:0:0,0,0,0	./.:0:0,0,0,0	./.:0:0,0,0,0	./.:0:0,0,0,0	./.:0:0,0,0,0	./.:0:0,0,0,0	./.:0:0,0,0,0	./.:0:0,0,0,0	./.:0:0,0,0,0	./.:0:0,0,0,0	./.:0:0,0,0,0	./.:0:0,0,0,0	./.:0:0,0,0,0	./.:0:0,0,0,0	./.:0:0,0,0,0	./.:0:0,0,0,0	./.:0:0,0,0,0	./.:0:0,0,0,0	./.:0:0,0,0,0	./.:0:0,0,0,0	./.:0:0,0,0,0	./.:0:0,0,0,0	./.:0:0,0,0,0	./.:0:0,0,0,0	./.:0:0,0,0,0	./.:0:0,0,0,0	./.:0:0,0,0,0	./.:0:0,0,0,0	./.:0:0,0,0,0	./.:0:0,0,0,0	./.:0:0,0,0,0	./.:0:0,0,0,0	./.:0:0,0,0,0	./.:0:0,0,0,0	./.:0:0,0,0,0	./.:0:0,0,0,0	./.:0:0,0,0,0	./.:0:0,0,0,0	./.:0:0,0,0,0	./.:0:0,0,0,0	./.:0:0,0,0,0	./.:0:0,0,0,0	./.:0:0,0,0,0	./.:0:0,0,0,0	./.:0:0,0,0,0	./.:0:0,0,0,0	./.:0:0,0,0,0	./.:0:0,0,0,0	./.:0:0,0,0,0	./.:0:0,0,0,0	./.:0:0,0,0,0	./.:0:0,0,0,0
RAD_131	200	loc131_pos200	T	G	13	PASS	NS=22;DP=815	GT:DP:CATG	./.:0:0,0,0,0	./.:0:0,0,0,0	0/0:37:0,0,37,0	./.:0:0,0,0,0	0/0:12:0,0,12,0	0/0:14:14,0,0,0	0/0:13:0,0,13,0	0/0:57:0,0,57,0	0/0:15:0,0,15,0	./.:0:0,0,0,0	0/0:19:0,0,19,0	./.:0:0,0,0,0	1/0:73:0,0,33,40	0/0:30:0,0,30,0	0/0:33:0,0,33,0	0/0:25:0,0,25,0	0/0:49:49,0,0,0	0/0:101:100,1,0,0	1/0:26:0,0,15,11	0/0:32:32,0,0,0	0/0:32:32,0,0,0	1/0:25:0,0,18,7	0/0:44:0,0,44,0	0/0:83:0,0,83,0	0/0:34:0,0,34,0	0/0:42:0,0,42,0	0/0:19:0,0,19,0	./.:0:0,0,0,0	./.:0:0,0,0,0	./.:0:0,0,0,0	./.:0:0,0,0,0	./.:0:0,0,0,0	./.:0:0,0,0,0	./.:0:0,0,0,0	./.:0:0,0,0,0	./.:0:0,0,0,0	./.:0:0,0,0,0	./.:0:0,0,0,0	./.:0:0,0,0,0	./.:0:0,0,0,0	./.:0:0,0,0,0	./.:0:0,0,0,0	./.:0:0,0,0,0	./.:0:0,0,0,0	./.:0:0,0,0,0	./.:0:0,0,0,0	./.:0:0,0,0,0	./.:0:0,0,0,0	./.:0:0,0,0,0	./.:0:0,0,0,0	./.:0:0,0,0,0	./.:0:0,0,0,0	./.:0:0,0,0,0	./.:0:0,0,0,0	./.:0:0,0,0,0	./.:0:0,0,0,0	./.:0:0,0,0,0	./.:0:0,0,0,0	./.:0:0,0,0,0	./.:0:0,0,0,0	./.:0:0,0,0,0	./.:0:0,0,0,0	./.:0:0,0,0,0	./.:0:0,0,0,0	./.:0:0,0,0,0	./.:0:0,0,0,0	./.:0:0,0,0,0	./.:0:0,0,0,0	./.:0:0,0,0,0	./.:0:0,0,0,0	./.:0:0,0,0,0	./.:0:0,0,0,0	./.:0:0,0,0,0	./.:0:0,0,0,0	./.:0:0,0,0,0	./.:0:0,0,0,0	./.:0:0,0,0,0	./.:0:0,0,0,0	./.:0:0,0,0,0	./.:0:0,0,0,0	./.:0:0,0,0,0	./.:0:0,0,0,0	./.:0:0,0,0,0	./.:0:0,0,0,0	./.:0:0,0,0,0	./.:0:0,0,0,0	./.:0:0,0,0,0	./.:0:0,0,0,0	./.:0:0,0,0,0	./.:0:0,0,0,0	./.:0:0,0,0,0	./.:0:0,0,0,0	./.:0:0,0,0,0	./.:0:0,0,0,0	./.:0:0,0,0,0	./.:0:0,0,0,0
RAD_132	11	loc132_pos11	A	G	13	PASS	NS=32;DP=529	GT:DP:CATG	./.:0:0,0,0,0	./.:0:0,0,0,0	0/0:9:0,9,0,0	0/0:17:0,17,0,0	0/0:14:0,13,0,1	0/0:24:0,24,0,0	0/0:9:0,9,0,0	./.:0:0,0,0,0	0/0:25:0,25,0,0	0/0:19:0,19,0,0	1/0:36:0,36,0,0	0/0:12:0,12,0,0	0/0:21:0,21,0,0	0/0:20:0,20,0,0	0/0:35:0,35,0,0	0/0:11:0,11,0,0	0/0:14:0,14,0,0	0/0:14:0,14,0,0	0/0:6:0,6,0,0	0/0:39:0,39,0,0	./.:15:0,13,0,2	0/0:13:0,13,0,0	0/0:17:0,17,0,0	0/0:10:0,10,0,0	0/0:8:0,8,0,0	0/0:10:0,10,0,0	0/0:24:0,24,0,0	./.:0:0,0,0,0	./.:0:0,0,0,0	./.:0:0,0,0,0	./.:0:0,0,0,0	./.:0:0,0,0,0	./.:0:0,0,0,0	./.:0:0,0,0,0	./.:0:0,0,0,0	./.:0:0,0,0,0	./.:0:0,0,0,0	./.:0:0,0,0,0	./.:0:0,0,0,0	0/0:26:0,26,0,0	./.:0:0,0,0,0	0/0:6:0,6,0,0	./.:0:0,0,0,0	./.:0:0,0,0,0	./.:0:0,0,0,0	./.:0:0,0,0,0	./.:0:0,0,0,0	./.:0:0,0,0,0	./.:0:0,0,0,0	./.:0:0,0,0,0	0/0:9:0,9,0,0	0/0:7:0,7,0,0	./.:0:0,0,0,0	0/0:10:0,10,0,0	./.:0:0,0,0,0	./.:0:0,0,0,0	./.:0:0,0,0,0	./.:0:0,0,0,0	./.:0:0,0,0,0	./.:0:0,0,0,0	./.:0:0,0,0,0	./.:0:0,0,0,0	./.:0:0,0,0,0	./.:0:0,0,0,0	./.:0:0,0,0,0	./.:0:0,0,0,0	./.:0:0,0,0,0	./.:0:0,0,0,0	./.:0:0,0,0,0	./.:0:0,0,0,0	./.:0:0,0,0,0	./.:0:0,0,0,0	./.:0:0,0,0,0	./.:0:0,0,0,0	0/0:12:0,12,0,0	0/0:20:0,20,0,0	./.:0:0,0,0,0	0/0:11:0,11,0,0	./.:0:0,0,0,0	./.:0:0,0,0,0	./.:0:0,0,0,0	./.:0:0,0,0,0	./.:0:0,0,0,0	./.:0:0,0,0,0	0/0:6:0,6,0,0	./.:0:0,0,0,0	./.:0:0,0,0,0	./.:0:0,0,0,0	./.:0:0,0,0,0	./.:0:0,0,0,0	./.:0:0,0,0,0	./.:0:0,0,0,0	./.:0:0,0,0,0	./.:0:0,0,0,0	./.:0:0,0,0,0	./.:0:0,0,0,0
RAD_132	34	loc132_pos34	G	T	13	PASS	NS=33;DP=529	GT:DP:CATG	./.:0:0,0,0,0	./.:0:0,0,0,0	0/0:9:0,9,0,0	0/0:17:0,0,0,17	0/1:14:0,0,6,8	0/0:24:0,0,0,24	0/0:9:0,0,0,9	./.:0:0,0,0,0	0/0:25:0,0,25,0	0/0:19:0,0,0,19	0/0:36:0,36,0,0	0/0:12:0,0,0,12	0/0:21:0,0,0,21	0/0:20:0,0,0,20	0/0:35:0,0,0,35	0/0:11:0,11,0,0	0/0:14:0,0,0,14	0/0:14:0,0,0,14	0/0:6:0,0,0,6	0/0:39:0,0,0,39	0/0:15:0,0,0,15	0/0:13:0,13,0,0	0/0:17:0,17,0,0	0/0:10:0,0,0,10	0/0:8:0,0,0,8	0/0:10:0,10,0,0	0/0:24:0,0,0,24	./.:0:0,0,0,0	./.:0:0,0,0,0	./.:0:0,0,0,0	./.:0:0,0,0,0	./.:0:0,0,0,0	./.:0:0,0,0,0	./.:0:0,0,0,0	./.:0:0,0,0,0	./.:0:0,0,0,0	./.:0:0,0,0,0	./.:0:0,0,0,0	./.:0:0,0,0,0	0/0:26:0,0,0,26	./.:0:0,0,0,0	0/0:6:0,6,0,0	./.:0:0,0,0,0	./.:0:0,0,0,0	./.:0:0,0,0,0	./.:0:0,0,0,0	./.:0:0,0,0,0	./.:0:0,0,0,0	./.:0:0,0,0,0	./.:0:0,0,0,0	0/0:9:0,9,0,0	0/0:7:0,0,0,7	./.:0:0,0,0,0	0/0:10:0,10,0,0	./.:0:0,0,0,0	./.:0:0,0,0,0	./.:0:0,0,0,0	./.:0:0,0,0,0	./.:0:0,0,0,0	./.:0:0,0,0,0	./.:0:0,0,0,0	./.:0:0,0,0,0	./.:0:0,0,0,0	./.:0:0,0,0,0	./.:0:0,0,0,0	./.:0:0,0,0,0	./.:0:0,0,0,0	./.:0:0,0,0,0	./.:0:0,0,0,0	./.:0:0,0,0,0	./.:0:0,0,0,0	./.:0:0,0,0,0	./.:0:0,0,0,0	./.:0:0,0,0,0	0/0:12:0,12,0,0	0/0:20:0,0,0,20	./.:0:0,0,0,0	0/0:11:0,10,0,1	./.:0:0,0,0,0	./.:0:0,0,0,0	./.:0:0,0,0,0	./.:0:0,0,0,0	./.:0:0,0,0,0	./.:0:0,0,0,0	0/0:6:0,0,0,6	./.:0:0,0,0,0	./.:0:0,0,0,0	./.:0:0,0,0,0	./.:0:0,0,0,0	./.:0:0,0,0,0	./.:0:0,0,0,0	./.:0:0,0,0,0	./.:0:0,0,0,0	./.:0:0,0,0,0	./.:0:0,0,0,0	./.:0:0,0,0,0
RAD_132	46	loc132_pos46	T	G	13	PASS	NS=33;DP=529	GT:DP:CATG	./.:0:0,0,0,0	./.:0:0,0,0,0	0/0:9:0,0,9,0	0/0:17:0,0,17,0	0/0:14:0,0,14,0	0/0:24:0,0,24,0	0/0:9:0,0,9,0	./.:0:0,0,0,0	0/0:25:0,0,0,25	0/0:19:0,0,19,0	0/0:36:0,0,36,0	0/0:12:0,0,12,0	0/0:21:0,0,21,0	0/0:20:0,0,20,0	1/1:35:0,0,0,35	1/0:11:0,0,11,0	1/1:14:0,0,0,14	1/1:14:0,0,0,14	0/0:6:0,0,6,0	1/0:39:0,0,23,16	1/1:15:0,0,0,15	1/1:13:0,0,13,0	1/1:17:0,0,17,0	1/1:10:0,0,0,10	1/1:8:0,0,0,8	1/1:10:0,0,10,0	1/0:24:0,0,11,13	./.:0:0,0,0,0	./.:0:0,0,0,0	./.:0:0,0,0,0	./.:0:0,0,0,0	./.:0:0,0,0,0	./.:0:0,0,0,0	./.:0:0,0,0,0	./.:0:0,0,0,0	./.:0:0,0,0,0	./.:0:0,0,0,0	./.:0:0,0,0,0	./.:0:0,0,0,0	0/0:26:0,0,26,0	./.:0:0,0,0,0	0/0:6:0,0,6,0	./.:0:0,0,0,0	./.:0:0,0,0,0	./.:0:0,0,0,0	./.:0:0,0,0,0	./.:0:0,0,0,0	./.:0:0,0,0,0	./.:0:0,0,0,0	./.:0:0,0,0,0	0/0:9:0,0,9,0	0/0:7:0,0,7,0	./.:0:0,0,0,0	0/0:10:0,0,10,0	./.:0:0,0,0,0	./.:0:0,0,0,0	./.:0:0,0,0,0	./.:0:0,0,0,0	./.:0:0,0,0,0	./.:0:0,0,0,0	./.:0:0,0,0,0	./.:0:0,0,0,0	./.:0:0,0,0,0	./.:0:0,0,0,0	./.:0:0,0,0,0	./.:0:0,0,0,0	./.:0:0,0,0,0	./.:0:0,0,0,0	./.:0:0,0,0,0	./.:0:0,0,0,0	./.:0:0,0,0,0	./.:0:0,0,0,0	./.:0:0,0,0,0	./.:0:0,0,0,0	0/0:12:0,0,12,0	0/0:20:0,0,20,0	./.:0:0,0,0,0	0/0:11:0,0,11,0	./.:0:0,0,0,0	./.:0:0,0,0,0	./.:0:0,0,0,0	./.:0:0,0,0,0	./.:0:0,0,0,0	./.:0:0,0,0,0	0/0:6:0,0,6,0	./.:0:0,0,0,0	./.:0:0,0,0,0	./.:0:0,0,0,0	./.:0:0,0,0,0	./.:0:0,0,0,0	./.:0:0,0,0,0	./.:0:0,0,0,0	./.:0:0,0,0,0	./.:0:0,0,0,0	./.:0:0,0,0,0	./.:0:0,0,0,0
RAD_132	51	loc132_pos51	C	A	13	PASS	NS=33;DP=529	GT:DP:CATG	./.:0:0,0,0,0	./.:0:0,0,0,0	0/0:9:9,0,0,0	0/0:17:17,0,0,0	0/0:14:14,0,0,0	0/0:24:24,0,0,0	0/0:9:9,0,0,0	./.:0:0,0,0,0	0/0:25:0,25,0,0	0/0:19:19,0,0,0	0/0:36:36,0,0,0	0/0:12:12,0,0,0	0/0:21:21,0,0,0	0/0:20:19,1,0,0	0/0:35:34,0,1,0	0/0:11:11,0,0,0	0/0:14:14,0,0,0	0/0:14:14,0,0,0	0/0:6:6,0,0,0	0/0:39:39,0,0,0	0/0:15:15,0,0,0	0/0:13:13,0,0,0	0/0:17:17,0,0,0	0/0:10:10,0,0,0	0/0:8:8,0,0,0	0/0:10:10,0,0,0	0/0:24:24,0,0,0	./.:0:0,0,0,0	./.:0:0,0,0,0	./.:0:0,0,0,0	./.:0:0,0,0,0	./.:0:0,0,0,0	./.:0:0,0,0,0	./.:0:0,0,0,0	./.:0:0,0,0,0	./.:0:0,0,0,0	./.:0:0,0,0,0	./.:0:0,0,0,0	./.:0:0,0,0,0	1/1:26:0,26,0,0	./.:0:0,0,0,0	1/1:6:6,0,0,0	./.:0:0,0,0,0	./.:0:0,0,0,0	./.:0:0,0,0,0	./.:0:0,0,0,0	./.:0:0,0,0,0	./.:0:0,0,0,0	./.:0:0,0,0,0	./.:0:0,0,0,0	1/1:9:9,0,0,0	1/1:7:0,7,0,0	./.:0:0,0,0,0	1/1:10:10,0,0,0	./.:0:0,0,0,0	./.:0:0,0,0,0	./.:0:0,0,0,0	./.:0:0,0,0,0	./.:0:0,0,0,0	./.:0:0,0,0,0	./.:0:0,0,0,0	./.:0:0,0,0,0	./.:0:0,0,0,0	./.:0:0,0,0,0	./.:0:0,0,0,0	./.:0:0,0,0,0	./.:0:0,0,0,0	./.:0:0,0,0,0	./.:0:0,0,0,0	./.:0:0,0,0,0	./.:0:0,0,0,0	./.:0:0,0,0,0	./.:0:0,0,0,0	./.:0:0,0,0,0	1/1:12:12,0,0,0	1/1:20:0,20,0,0	./.:0:0,0,0,0	1/1:11:11,0,0,0	./.:0:0,0,0,0	./.:0:0,0,0,0	./.:0:0,0,0,0	./.:0:0,0,0,0	./.:0:0,0,0,0	./.:0:0,0,0,0	1/1:6:0,6,0,0	./.:0:0,0,0,0	./.:0:0,0,0,0	./.:0:0,0,0,0	./.:0:0,0,0,0	./.:0:0,0,0,0	./.:0:0,0,0,0	./.:0:0,0,0,0	./.:0:0,0,0,0	./.:0:0,0,0,0	./.:0:0,0,0,0	./.:0:0,0,0,0
RAD_132	56	loc132_pos56	A	T	13	PASS	NS=33;DP=529	GT:DP:CATG	./.:0:0,0,0,0	./.:0:0,0,0,0	0/0:9:0,0,0,9	0/0:17:0,17,0,0	0/0:14:0,14,0,0	0/0:24:0,24,0,0	0/0:9:0,9,0,0	./.:0:0,0,0,0	0/0:25:0,25,0,0	0/0:19:0,19,0,0	0/0:36:0,0,0,36	0/0:12:0,12,0,0	0/0:21:0,21,0,0	0/0:20:0,20,0,0	0/0:35:0,35,0,0	1/0:11:0,0,0,11	0/0:14:0,14,0,0	0/0:14:0,14,0,0	0/0:6:0,6,0,0	0/0:39:0,39,0,0	0/0:15:0,15,0,0	0/0:13:0,0,0,13	0/0:17:0,0,0,17	0/0:10:0,10,0,0	0/0:8:0,8,0,0	0/0:10:0,0,0,10	0/0:24:0,24,0,0	./.:0:0,0,0,0	./.:0:0,0,0,0	./.:0:0,0,0,0	./.:0:0,0,0,0	./.:0:0,0,0,0	./.:0:0,0,0,0	./.:0:0,0,0,0	./.:0:0,0,0,0	./.:0:0,0,0,0	./.:0:0,0,0,0	./.:0:0,0,0,0	./.:0:0,0,0,0	0/0:26:0,26,0,0	./.:0:0,0,0,0	0/0:6:0,0,0,6	./.:0:0,0,0,0	./.:0:0,0,0,0	./.:0:0,0,0,0	./.:0:0,0,0,0	./.:0:0,0,0,0	./.:0:0,0,0,0	./.:0:0,0,0,0	./.:0:0,0,0,0	0/0:9:0,0,0,9	0/0:7:0,7,0,0	./.:0:0,0,0,0	0/0:10:0,0,0,10	./.:0:0,0,0,0	./.:0:0,0,0,0	./.:0:0,0,0,0	./.:0:0,0,0,0	./.:0:0,0,0,0	./.:0:0,0,0,0	./.:0:0,0,0,0	./.:0:0,0,0,0	./.:0:0,0,0,0	./.:0:0,0,0,0	./.:0:0,0,0,0	./.:0:0,0,0,0	./.:0:0,0,0,0	./.:0:0,0,0,0	./.:0:0,0,0,0	./.:0:0,0,0,0	./.:0:0,0,0,0	./.:0:0,0,0,0	./.:0:0,0,0,0	./.:0:0,0,0,0	0/0:12:0,0,0,12	0/0:20:0,20,0,0	./.:0:0,0,0,0	0/0:11:0,0,0,11	./.:0:0,0,0,0	./.:0:0,0,0,0	./.:0:0,0,0,0	./.:0:0,0,0,0	./.:0:0,0,0,0	./.:0:0,0,0,0	0/0:6:0,6,0,0	./.:0:0,0,0,0	./.:0:0,0,0,0	./.:0:0,0,0,0	./.:0:0,0,0,0	./.:0:0,0,0,0	./.:0:0,0,0,0	./.:0:0,0,0,0	./.:0:0,0,0,0	./.:0:0,0,0,0	./.:0:0,0,0,0	./.:0:0,0,0,0
RAD_132	66	loc132_pos66	T	A	13	PASS	NS=33;DP=529	GT:DP:CATG	./.:0:0,0,0,0	./.:0:0,0,0,0	0/0:9:9,0,0,0	0/0:17:0,0,17,0	0/0:14:0,0,14,0	0/0:24:0,0,24,0	0/1:9:0,5,4,0	./.:0:0,0,0,0	0/0:25:0,25,0,0	0/0:19:0,0,19,0	0/0:36:36,0,0,0	0/0:12:0,0,12,0	0/0:21:0,0,21,0	0/0:20:0,0,20,0	0/0:35:0,0,35,0	0/0:11:10,1,0,0	0/0:14:0,0,14,0	0/0:14:0,0,14,0	0/0:6:0,0,6,0	0/0:39:0,1,38,0	0/0:15:0,0,15,0	0/0:13:13,0,0,0	0/0:17:17,0,0,0	0/0:10:0,0,10,0	0/0:8:0,0,8,0	0/0:10:10,0,0,0	0/0:24:1,0,23,0	./.:0:0,0,0,0	./.:0:0,0,0,0	./.:0:0,0,0,0	./.:0:0,0,0,0	./.:0:0,0,0,0	./.:0:0,0,0,0	./.:0:0,0,0,0	./.:0:0,0,0,0	./.:0:0,0,0,0	./.:0:0,0,0,0	./.:0:0,0,0,0	./.:0:0,0,0,0	0/0:26:0,0,26,0	./.:0:0,0,0,0	0/0:6:6,0,0,0	./.:0:0,0,0,0	./.:0:0,0,0,0	./.:0:0,0,0,0	./.:0:0,0,0,0	./.:0:0,0,0,0	./.:0:0,0,0,0	./.:0:0,0,0,0	./.:0:0,0,0,0	0/0:9:9,0,0,0	0/0:7:0,0,7,0	./.:0:0,0,0,0	0/0:10:10,0,0,0	./.:0:0,0,0,0	./.:0:0,0,0,0	./.:0:0,0,0,0	./.:0:0,0,0,0	./.:0:0,0,0,0	./.:0:0,0,0,0	./.:0:0,0,0,0	./.:0:0,0,0,0	./.:0:0,0,0,0	./.:0:0,0,0,0	./.:0:0,0,0,0	./.:0:0,0,0,0	./.:0:0,0,0,0	./.:0:0,0,0,0	./.:0:0,0,0,0	./.:0:0,0,0,0	./.:0:0,0,0,0	./.:0:0,0,0,0	./.:0:0,0,0,0	./.:0:0,0,0,0	0/0:12:12,0,0,0	0/0:20:0,0,20,0	./.:0:0,0,0,0	0/0:11:11,0,0,0	./.:0:0,0,0,0	./.:0:0,0,0,0	./.:0:0,0,0,0	./.:0:0,0,0,0	./.:0:0,0,0,0	./.:0:0,0,0,0	0/0:6:0,0,6,0	./.:0:0,0,0,0	./.:0:0,0,0,0	./.:0:0,0,0,0	./.:0:0,0,0,0	./.:0:0,0,0,0	./.:0:0,0,0,0	./.:0:0,0,0,0	./.:0:0,0,0,0	./.:0:0,0,0,0	./.:0:0,0,0,0	./.:0:0,0,0,0
RAD_132	76	loc132_pos76	T	C	13	PASS	NS=33;DP=529	GT:DP:CATG	./.:0:0,0,0,0	./.:0:0,0,0,0	0/0:9:0,9,0,0	0/0:17:0,0,17,0	0/0:14:0,0,14,0	0/0:24:0,0,24,0	0/0:9:0,0,9,0	./.:0:0,0,0,0	0/0:25:25,0,0,0	0/0:19:0,0,19,0	0/0:36:0,36,0,0	0/0:12:0,0,12,0	0/0:21:0,0,21,0	0/0:20:0,0,20,0	0/0:35:0,0,35,0	0/0:11:0,11,0,0	0/0:14:0,0,14,0	0/1:14:7,0,7,0	0/0:6:0,0,6,0	0/0:39:0,0,39,0	0/0:15:0,0,15,0	0/0:13:0,13,0,0	0/0:17:0,17,0,0	0/0:10:0,0,10,0	0/0:8:0,0,8,0	0/0:10:0,10,0,0	0/0:24:0,0,24,0	./.:0:0,0,0,0	./.:0:0,0,0,0	./.:0:0,0,0,0	./.:0:0,0,0,0	./.:0:0,0,0,0	./.:0:0,0,0,0	./.:0:0,0,0,0	./.:0:0,0,0,0	./.:0:0,0,0,0	./.:0:0,0,0,0	./.:0:0,0,0,0	./.:0:0,0,0,0	0/0:26:0,0,26,0	./.:0:0,0,0,0	0/0:6:0,6,0,0	./.:0:0,0,0,0	./.:0:0,0,0,0	./.:0:0,0,0,0	./.:0:0,0,0,0	./.:0:0,0,0,0	./.:0:0,0,0,0	./.:0:0,0,0,0	./.:0:0,0,0,0	0/0:9:0,9,0,0	0/0:7:0,0,7,0	./.:0:0,0,0,0	0/0:10:0,10,0,0	./.:0:0,0,0,0	./.:0:0,0,0,0	./.:0:0,0,0,0	./.:0:0,0,0,0	./.:0:0,0,0,0	./.:0:0,0,0,0	./.:0:0,0,0,0	./.:0:0,0,0,0	./.:0:0,0,0,0	./.:0:0,0,0,0	./.:0:0,0,0,0	./.:0:0,0,0,0	./.:0:0,0,0,0	./.:0:0,0,0,0	./.:0:0,0,0,0	./.:0:0,0,0,0	./.:0:0,0,0,0	./.:0:0,0,0,0	./.:0:0,0,0,0	./.:0:0,0,0,0	0/0:12:0,12,0,0	0/0:20:0,0,20,0	./.:0:0,0,0,0	0/0:11:0,11,0,0	./.:0:0,0,0,0	./.:0:0,0,0,0	./.:0:0,0,0,0	./.:0:0,0,0,0	./.:0:0,0,0,0	./.:0:0,0,0,0	0/0:6:0,0,6,0	./.:0:0,0,0,0	./.:0:0,0,0,0	./.:0:0,0,0,0	./.:0:0,0,0,0	./.:0:0,0,0,0	./.:0:0,0,0,0	./.:0:0,0,0,0	./.:0:0,0,0,0	./.:0:0,0,0,0	./.:0:0,0,0,0	./.:0:0,0,0,0
RAD_132	80	loc132_pos80	T	G	13	PASS	NS=33;DP=529	GT:DP:CATG	./.:0:0,0,0,0	./.:0:0,0,0,0	0/0:9:0,0,9,0	0/0:17:0,0,17,0	0/0:14:0,0,14,0	0/0:24:0,0,24,0	0/0:9:0,0,9,0	./.:0:0,0,0,0	0/0:25:0,25,0,0	0/0:19:0,0,19,0	0/0:36:0,0,36,0	0/0:12:0,0,12,0	0/0:21:0,0,21,0	0/0:20:0,0,20,0	0/0:35:0,0,35,0	0/0:11:0,0,11,0	0/0:14:0,0,14,0	0/0:14:0,0,14,0	0/0:6:0,0,6,0	0/0:39:0,1,38,0	0/0:15:0,0,15,0	0/0:13:0,0,13,0	0/0:17:0,0,17,0	0/0:10:0,0,10,0	0/0:8:0,0,8,0	0/0:10:0,0,10,0	0/0:24:0,0,24,0	./.:0:0,0,0,0	./.:0:0,0,0,0	./.:0:0,0,0,0	./.:0:0,0,0,0	./.:0:0,0,0,0	./.:0:0,0,0,0	./.:0:0,0,0,0	./.:0:0,0,0,0	./.:0:0,0,0,0	./.:0:0,0,0,0	./.:0:0,0,0,0	./.:0:0,0,0,0	1/1:26:0,0,0,26	./.:0:0,0,0,0	1/1:6:0,0,6,0	./.:0:0,0,0,0	./.:0:0,0,0,0	./.:0:0,0,0,0	./.:0:0,0,0,0	./.:0:0,0,0,0	./.:0:0,0,0,0	./.:0:0,0,0,0	./.:0:0,0,0,0	1/1:9:0,0,9,0	1/1:7:0,0,0,7	./.:0:0,0,0,0	1/1:10:0,0,10,0	./.:0:0,0,0,0	./.:0:0,0,0,0	./.:0:0,0,0,0	./.:0:0,0,0,0	./.:0:0,0,0,0	./.:0:0,0,0,0	./.:0:0,0,0,0	./.:0:0,0,0,0	./.:0:0,0,0,0	./.:0:0,0,0,0	./.:0:0,0,0,0	./.:0:0,0,0,0	./.:0:0,0,0,0	./.:0:0,0,0,0	./.:0:0,0,0,0	./.:0:0,0,0,0	./.:0:0,0,0,0	./.:0:0,0,0,0	./.:0:0,0,0,0	./.:0:0,0,0,0	1/1:12:0,0,12,0	1/1:20:0,0,0,20	./.:0:0,0,0,0	1/1:11:0,0,11,0	./.:0:0,0,0,0	./.:0:0,0,0,0	./.:0:0,0,0,0	./.:0:0,0,0,0	./.:0:0,0,0,0	./.:0:0,0,0,0	1/1:6:0,0,0,6	./.:0:0,0,0,0	./.:0:0,0,0,0	./.:0:0,0,0,0	./.:0:0,0,0,0	./.:0:0,0,0,0	./.:0:0,0,0,0	./.:0:0,0,0,0	./.:0:0,0,0,0	./.:0:0,0,0,0	./.:0:0,0,0,0	./.:0:0,0,0,0
RAD_132	97	loc132_pos97	C	T	13	PASS	NS=33;DP=529	GT:DP:CATG	./.:0:0,0,0,0	./.:0:0,0,0,0	0/0:9:9,0,0,0	0/0:17:17,0,0,0	0/0:14:14,0,0,0	0/0:24:24,0,0,0	0/0:9:9,0,0,0	./.:0:0,0,0,0	0/0:25:0,0,25,0	0/0:19:19,0,0,0	1/1:36:36,0,0,0	0/0:12:12,0,0,0	0/0:21:21,0,0,0	0/0:20:20,0,0,0	0/0:35:35,0,0,0	0/0:11:11,0,0,0	0/0:14:14,0,0,0	0/0:14:14,0,0,0	0/0:6:6,0,0,0	0/0:39:39,0,0,0	0/0:15:15,0,0,0	0/0:13:13,0,0,0	0/0:17:17,0,0,0	0/0:10:10,0,0,0	0/0:8:8,0,0,0	0/0:10:10,0,0,0	0/0:24:24,0,0,0	./.:0:0,0,0,0	./.:0:0,0,0,0	./.:0:0,0,0,0	./.:0:0,0,0,0	./.:0:0,0,0,0	./.:0:0,0,0,0	./.:0:0,0,0,0	./.:0:0,0,0,0	./.:0:0,0,0,0	./.:0:0,0,0,0	./.:0:0,0,0,0	./.:0:0,0,0,0	0/0:26:26,0,0,0	./.:0:0,0,0,0	0/0:6:6,0,0,0	./.:0:0,0,0,0	./.:0:0,0,0,0	./.:0:0,0,0,0	./.:0:0,0,0,0	./.:0:0,0,0,0	./.:0:0,0,0,0	./.:0:0,0,0,0	./.:0:0,0,0,0	0/0:9:9,0,0,0	0/0:7:7,0,0,0	./.:0:0,0,0,0	0/0:10:10,0,0,0	./.:0:0,0,0,0	./.:0:0,0,0,0	./.:0:0,0,0,0	./.:0:0,0,0,0	./.:0:0,0,0,0	./.:0:0,0,0,0	./.:0:0,0,0,0	./.:0:0,0,0,0	./.:0:0,0,0,0	./.:0:0,0,0,0	./.:0:0,0,0,0	./.:0:0,0,0,0	./.:0:0,0,0,0	./.:0:0,0,0,0	./.:0:0,0,0,0	./.:0:0,0,0,0	./.:0:0,0,0,0	./.:0:0,0,0,0	./.:0:0,0,0,0	./.:0:0,0,0,0	0/0:12:12,0,0,0	0/0:20:20,0,0,0	./.:0:0,0,0,0	0/0:11:11,0,0,0	./.:0:0,0,0,0	./.:0:0,0,0,0	./.:0:0,0,0,0	./.:0:0,0,0,0	./.:0:0,0,0,0	./.:0:0,0,0,0	0/0:6:6,0,0,0	./.:0:0,0,0,0	./.:0:0,0,0,0	./.:0:0,0,0,0	./.:0:0,0,0,0	./.:0:0,0,0,0	./.:0:0,0,0,0	./.:0:0,0,0,0	./.:0:0,0,0,0	./.:0:0,0,0,0	./.:0:0,0,0,0	./.:0:0,0,0,0
RAD_132	100	loc132_pos100	A	G	13	PASS	NS=33;DP=501	GT:DP:CATG	./.:0:0,0,0,0	./.:0:0,0,0,0	0/0:9:0,0,0,9	0/0:11:0,11,0,0	0/0:14:0,14,0,0	0/0:24:0,24,0,0	0/0:9:0,9,0,0	./.:0:0,0,0,0	0/0:25:25,0,0,0	0/0:7:0,7,0,0	0/0:26:0,0,0,26	0/0:12:0,12,0,0	1/1:21:0,0,0,21	1/0:20:0,7,0,13	0/0:35:0,35,0,0	0/0:11:0,0,0,11	0/0:14:0,14,0,0	0/0:14:0,14,0,0	0/0:6:0,6,0,0	0/0:39:0,39,0,0	0/0:15:0,15,0,0	0/0:13:0,0,0,13	0/0:17:0,0,0,17	0/0:10:0,10,0,0	0/0:8:0,8,0,0	0/0:10:0,0,0,10	0/0:24:0,24,0,0	./.:0:0,0,0,0	./.:0:0,0,0,0	./.:0:0,0,0,0	./.:0:0,0,0,0	./.:0:0,0,0,0	./.:0:0,0,0,0	./.:0:0,0,0,0	./.:0:0,0,0,0	./.:0:0,0,0,0	./.:0:0,0,0,0	./.:0:0,0,0,0	./.:0:0,0,0,0	0/0:26:0,26,0,0	./.:0:0,0,0,0	0/0:6:0,0,0,6	./.:0:0,0,0,0	./.:0:0,0,0,0	./.:0:0,0,0,0	./.:0:0,0,0,0	./.:0:0,0,0,0	./.:0:0,0,0,0	./.:0:0,0,0,0	./.:0:0,0,0,0	0/0:9:0,0,0,9	0/0:7:0,7,0,0	./.:0:0,0,0,0	0/0:10:0,0,0,10	./.:0:0,0,0,0	./.:0:0,0,0,0	./.:0:0,0,0,0	./.:0:0,0,0,0	./.:0:0,0,0,0	./.:0:0,0,0,0	./.:0:0,0,0,0	./.:0:0,0,0,0	./.:0:0,0,0,0	./.:0:0,0,0,0	./.:0:0,0,0,0	./.:0:0,0,0,0	./.:0:0,0,0,0	./.:0:0,0,0,0	./.:0:0,0,0,0	./.:0:0,0,0,0	./.:0:0,0,0,0	./.:0:0,0,0,0	./.:0:0,0,0,0	./.:0:0,0,0,0	0/0:12:0,0,0,12	0/0:20:0,20,0,0	./.:0:0,0,0,0	0/0:11:0,0,0,11	./.:0:0,0,0,0	./.:0:0,0,0,0	./.:0:0,0,0,0	./.:0:0,0,0,0	./.:0:0,0,0,0	./.:0:0,0,0,0	0/0:6:0,6,0,0	./.:0:0,0,0,0	./.:0:0,0,0,0	./.:0:0,0,0,0	./.:0:0,0,0,0	./.:0:0,0,0,0	./.:0:0,0,0,0	./.:0:0,0,0,0	./.:0:0,0,0,0	./.:0:0,0,0,0	./.:0:0,0,0,0	./.:0:0,0,0,0
RAD_132	115	loc132_pos115	G	A	13	PASS	NS=33;DP=529	GT:DP:CATG	./.:0:0,0,0,0	./.:0:0,0,0,0	0/0:9:9,0,0,0	0/0:17:0,0,0,17	0/1:14:0,6,0,8	0/0:24:0,0,0,24	0/0:9:0,0,0,9	./.:0:0,0,0,0	0/0:25:0,25,0,0	0/0:19:0,0,0,19	0/0:36:36,0,0,0	0/0:12:0,0,0,12	0/0:21:0,0,0,21	0/0:20:0,0,0,20	0/0:35:0,0,0,35	0/0:11:11,0,0,0	0/0:14:0,0,0,14	0/0:14:0,0,0,14	0/0:6:0,0,0,6	0/0:39:0,0,0,39	0/0:15:0,0,0,15	0/0:13:13,0,0,0	0/0:17:17,0,0,0	0/0:10:0,0,0,10	0/0:8:0,0,0,8	0/0:10:10,0,0,0	0/0:24:0,0,0,24	./.:0:0,0,0,0	./.:0:0,0,0,0	./.:0:0,0,0,0	./.:0:0,0,0,0	./.:0:0,0,0,0	./.:0:0,0,0,0	./.:0:0,0,0,0	./.:0:0,0,0,0	./.:0:0,0,0,0	./.:0:0,0,0,0	./.:0:0,0,0,0	./.:0:0,0,0,0	0/0:26:0,0,0,26	./.:0:0,0,0,0	0/0:6:6,0,0,0	./.:0:0,0,0,0	./.:0:0,0,0,0	./.:0:0,0,0,0	./.:0:0,0,0,0	./.:0:0,0,0,0	./.:0:0,0,0,0	./.:0:0,0,0,0	./.:0:0,0,0,0	0/0:9:9,0,0,0	0/0:7:0,0,0,7	./.:0:0,0,0,0	0/0:10:10,0,0,0	./.:0:0,0,0,0	./.:0:0,0,0,0	./.:0:0,0,0,0	./.:0:0,0,0,0	./.:0:0,0,0,0	./.:0:0,0,0,0	./.:0:0,0,0,0	./.:0:0,0,0,0	./.:0:0,0,0,0	./.:0:0,0,0,0	./.:0:0,0,0,0	./.:0:0,0,0,0	./.:0:0,0,0,0	./.:0:0,0,0,0	./.:0:0,0,0,0	./.:0:0,0,0,0	./.:0:0,0,0,0	./.:0:0,0,0,0	./.:0:0,0,0,0	./.:0:0,0,0,0	0/0:12:12,0,0,0	0/0:20:0,0,0,20	./.:0:0,0,0,0	0/0:11:11,0,0,0	./.:0:0,0,0,0	./.:0:0,0,0,0	./.:0:0,0,0,0	./.:0:0,0,0,0	./.:0:0,0,0,0	./.:0:0,0,0,0	0/0:6:0,0,0,6	./.:0:0,0,0,0	./.:0:0,0,0,0	./.:0:0,0,0,0	./.:0:0,0,0,0	./.:0:0,0,0,0	./.:0:0,0,0,0	./.:0:0,0,0,0	./.:0:0,0,0,0	./.:0:0,0,0,0	./.:0:0,0,0,0	./.:0:0,0,0,0
RAD_132	119	loc132_pos119	T	C	13	PASS	NS=33;DP=529	GT:DP:CATG	./.:0:0,0,0,0	./.:0:0,0,0,0	0/0:9:0,9,0,0	0/0:17:0,0,17,0	0/0:14:0,0,14,0	0/0:24:0,0,24,0	0/0:9:0,0,9,0	./.:0:0,0,0,0	0/0:25:0,0,25,0	0/0:19:0,0,19,0	0/0:36:0,36,0,0	0/0:12:0,0,12,0	0/0:21:0,0,21,0	0/0:20:0,0,20,0	0/0:35:0,0,35,0	0/0:11:0,11,0,0	0/0:14:0,0,14,0	0/0:14:0,0,14,0	0/0:6:0,0,6,0	0/0:39:0,0,39,0	0/0:15:0,0,15,0	0/0:13:0,13,0,0	0/0:17:0,17,0,0	0/0:10:0,0,10,0	0/0:8:0,0,8,0	0/1:10:0,10,0,0	0/0:24:0,0,24,0	./.:0:0,0,0,0	./.:0:0,0,0,0	./.:0:0,0,0,0	./.:0:0,0,0,0	./.:0:0,0,0,0	./.:0:0,0,0,0	./.:0:0,0,0,0	./.:0:0,0,0,0	./.:0:0,0,0,0	./.:0:0,0,0,0	./.:0:0,0,0,0	./.:0:0,0,0,0	0/0:26:0,0,26,0	./.:0:0,0,0,0	0/0:6:0,6,0,0	./.:0:0,0,0,0	./.:0:0,0,0,0	./.:0:0,0,0,0	./.:0:0,0,0,0	./.:0:0,0,0,0	./.:0:0,0,0,0	./.:0:0,0,0,0	./.:0:0,0,0,0	0/0:9:0,9,0,0	0/0:7:0,0,7,0	./.:0:0,0,0,0	0/0:10:0,10,0,0	./.:0:0,0,0,0	./.:0:0,0,0,0	./.:0:0,0,0,0	./.:0:0,0,0,0	./.:0:0,0,0,0	./.:0:0,0,0,0	./.:0:0,0,0,0	./.:0:0,0,0,0	./.:0:0,0,0,0	./.:0:0,0,0,0	./.:0:0,0,0,0	./.:0:0,0,0,0	./.:0:0,0,0,0	./.:0:0,0,0,0	./.:0:0,0,0,0	./.:0:0,0,0,0	./.:0:0,0,0,0	./.:0:0,0,0,0	./.:0:0,0,0,0	./.:0:0,0,0,0	0/0:12:0,12,0,0	0/0:20:0,0,20,0	./.:0:0,0,0,0	0/0:11:0,11,0,0	./.:0:0,0,0,0	./.:0:0,0,0,0	./.:0:0,0,0,0	./.:0:0,0,0,0	./.:0:0,0,0,0	./.:0:0,0,0,0	0/0:6:0,0,6,0	./.:0:0,0,0,0	./.:0:0,0,0,0	./.:0:0,0,0,0	./.:0:0,0,0,0	./.:0:0,0,0,0	./.:0:0,0,0,0	./.:0:0,0,0,0	./.:0:0,0,0,0	./.:0:0,0,0,0	./.:0:0,0,0,0	./.:0:0,0,0,0
RAD_132	139	loc132_pos139	T	C	13	PASS	NS=33;DP=529	GT:DP:CATG	./.:0:0,0,0,0	./.:0:0,0,0,0	0/0:9:0,9,0,0	0/0:17:0,0,17,0	0/1:14:8,0,6,0	0/1:24:9,0,15,0	0/0:9:0,0,9,0	./.:0:0,0,0,0	0/0:25:0,0,0,25	0/1:19:7,0,12,0	0/0:36:0,36,0,0	0/0:12:0,0,12,0	0/0:21:0,0,21,0	0/0:20:0,0,20,0	0/0:35:0,0,35,0	0/0:11:0,11,0,0	0/0:14:0,0,14,0	0/0:14:0,0,14,0	0/0:6:0,0,6,0	0/0:39:0,0,39,0	0/0:15:1,0,14,0	0/0:13:0,13,0,0	0/0:17:0,17,0,0	0/0:10:0,0,10,0	0/0:8:0,0,8,0	0/0:10:0,10,0,0	0/0:24:0,0,24,0	./.:0:0,0,0,0	./.:0:0,0,0,0	./.:0:0,0,0,0	./.:0:0,0,0,0	./.:0:0,0,0,0	./.:0:0,0,0,0	./.:0:0,0,0,0	./.:0:0,0,0,0	./.:0:0,0,0,0	./.:0:0,0,0,0	./.:0:0,0,0,0	./.:0:0,0,0,0	0/0:26:0,0,26,0	./.:0:0,0,0,0	0/0:6:0,6,0,0	./.:0:0,0,0,0	./.:0:0,0,0,0	./.:0:0,0,0,0	./.:0:0,0,0,0	./.:0:0,0,0,0	./.:0:0,0,0,0	./.:0:0,0,0,0	./.:0:0,0,0,0	0/0:9:0,9,0,0	0/0:7:0,0,7,0	./.:0:0,0,0,0	0/0:10:0,10,0,0	./.:0:0,0,0,0	./.:0:0,0,0,0	./.:0:0,0,0,0	./.:0:0,0,0,0	./.:0:0,0,0,0	./.:0:0,0,0,0	./.:0:0,0,0,0	./.:0:0,0,0,0	./.:0:0,0,0,0	./.:0:0,0,0,0	./.:0:0,0,0,0	./.:0:0,0,0,0	./.:0:0,0,0,0	./.:0:0,0,0,0	./.:0:0,0,0,0	./.:0:0,0,0,0	./.:0:0,0,0,0	./.:0:0,0,0,0	./.:0:0,0,0,0	./.:0:0,0,0,0	0/0:12:0,12,0,0	0/0:20:0,0,20,0	./.:0:0,0,0,0	0/0:11:0,11,0,0	./.:0:0,0,0,0	./.:0:0,0,0,0	./.:0:0,0,0,0	./.:0:0,0,0,0	./.:0:0,0,0,0	./.:0:0,0,0,0	0/0:6:0,0,6,0	./.:0:0,0,0,0	./.:0:0,0,0,0	./.:0:0,0,0,0	./.:0:0,0,0,0	./.:0:0,0,0,0	./.:0:0,0,0,0	./.:0:0,0,0,0	./.:0:0,0,0,0	./.:0:0,0,0,0	./.:0:0,0,0,0	./.:0:0,0,0,0
RAD_132	166	loc132_pos166	T	C	13	PASS	NS=33;DP=529	GT:DP:CATG	./.:0:0,0,0,0	./.:0:0,0,0,0	0/0:9:9,0,0,0	0/0:17:0,0,17,0	0/0:14:0,0,14,0	0/0:24:0,0,24,0	0/0:9:0,0,9,0	./.:0:0,0,0,0	0/0:25:0,0,25,0	0/0:19:0,0,19,0	1/1:36:36,0,0,0	0/0:12:0,0,12,0	0/0:21:0,0,21,0	0/0:20:0,0,20,0	0/0:35:0,0,35,0	0/0:11:11,0,0,0	0/0:14:0,0,14,0	0/0:14:0,0,14,0	0/0:6:0,0,6,0	0/0:39:0,0,39,0	0/0:15:0,0,15,0	0/0:13:13,0,0,0	0/0:17:17,0,0,0	0/0:10:0,0,10,0	0/0:8:0,0,8,0	0/0:10:10,0,0,0	0/0:24:0,0,24,0	./.:0:0,0,0,0	./.:0:0,0,0,0	./.:0:0,0,0,0	./.:0:0,0,0,0	./.:0:0,0,0,0	./.:0:0,0,0,0	./.:0:0,0,0,0	./.:0:0,0,0,0	./.:0:0,0,0,0	./.:0:0,0,0,0	./.:0:0,0,0,0	./.:0:0,0,0,0	0/0:26:0,0,26,0	./.:0:0,0,0,0	0/0:6:6,0,0,0	./.:0:0,0,0,0	./.:0:0,0,0,0	./.:0:0,0,0,0	./.:0:0,0,0,0	./.:0:0,0,0,0	./.:0:0,0,0,0	./.:0:0,0,0,0	./.:0:0,0,0,0	0/0:9:9,0,0,0	0/0:7:0,0,7,0	./.:0:0,0,0,0	0/0:10:10,0,0,0	./.:0:0,0,0,0	./.:0:0,0,0,0	./.:0:0,0,0,0	./.:0:0,0,0,0	./.:0:0,0,0,0	./.:0:0,0,0,0	./.:0:0,0,0,0	./.:0:0,0,0,0	./.:0:0,0,0,0	./.:0:0,0,0,0	./.:0:0,0,0,0	./.:0:0,0,0,0	./.:0:0,0,0,0	./.:0:0,0,0,0	./.:0:0,0,0,0	./.:0:0,0,0,0	./.:0:0,0,0,0	./.:0:0,0,0,0	./.:0:0,0,0,0	./.:0:0,0,0,0	0/0:12:12,0,0,0	0/0:20:0,0,20,0	./.:0:0,0,0,0	0/0:11:11,0,0,0	./.:0:0,0,0,0	./.:0:0,0,0,0	./.:0:0,0,0,0	./.:0:0,0,0,0	./.:0:0,0,0,0	./.:0:0,0,0,0	0/0:6:0,0,6,0	./.:0:0,0,0,0	./.:0:0,0,0,0	./.:0:0,0,0,0	./.:0:0,0,0,0	./.:0:0,0,0,0	./.:0:0,0,0,0	./.:0:0,0,0,0	./.:0:0,0,0,0	./.:0:0,0,0,0	./.:0:0,0,0,0	./.:0:0,0,0,0
RAD_132	169	loc132_pos169	C	A	13	PASS	NS=33;DP=529	GT:DP:CATG	./.:0:0,0,0,0	./.:0:0,0,0,0	0/0:9:0,0,9,0	0/0:17:17,0,0,0	0/1:14:6,8,0,0	0/1:24:15,9,0,0	0/0:9:9,0,0,0	./.:0:0,0,0,0	0/0:25:25,0,0,0	0/1:19:12,7,0,0	0/0:36:0,0,36,0	0/0:12:12,0,0,0	0/0:21:21,0,0,0	0/0:20:20,0,0,0	0/0:35:35,0,0,0	0/0:11:0,5,6,0	0/0:14:14,0,0,0	0/0:14:14,0,0,0	0/0:6:6,0,0,0	0/0:39:39,0,0,0	0/0:15:15,0,0,0	0/0:13:0,0,13,0	0/0:17:0,0,17,0	0/0:10:10,0,0,0	0/0:8:8,0,0,0	0/0:10:0,0,10,0	0/0:24:24,0,0,0	./.:0:0,0,0,0	./.:0:0,0,0,0	./.:0:0,0,0,0	./.:0:0,0,0,0	./.:0:0,0,0,0	./.:0:0,0,0,0	./.:0:0,0,0,0	./.:0:0,0,0,0	./.:0:0,0,0,0	./.:0:0,0,0,0	./.:0:0,0,0,0	./.:0:0,0,0,0	0/0:26:26,0,0,0	./.:0:0,0,0,0	0/0:6:0,0,6,0	./.:0:0,0,0,0	./.:0:0,0,0,0	./.:0:0,0,0,0	./.:0:0,0,0,0	./.:0:0,0,0,0	./.:0:0,0,0,0	./.:0:0,0,0,0	./.:0:0,0,0,0	0/0:9:0,0,9,0	0/0:7:7,0,0,0	./.:0:0,0,0,0	0/0:10:0,0,10,0	./.:0:0,0,0,0	./.:0:0,0,0,0	./.:0:0,0,0,0	./.:0:0,0,0,0	./.:0:0,0,0,0	./.:0:0,0,0,0	./.:0:0,0,0,0	./.:0:0,0,0,0	./.:0:0,0,0,0	./.:0:0,0,0,0	./.:0:0,0,0,0	./.:0:0,0,0,0	./.:0:0,0,0,0	./.:0:0,0,0,0	./.:0:0,0,0,0	./.:0:0,0,0,0	./.:0:0,0,0,0	./.:0:0,0,0,0	./.:0:0,0,0,0	./.:0:0,0,0,0	0/0:12:0,0,12,0	0/0:20:20,0,0,0	./.:0:0,0,0,0	0/0:11:0,0,11,0	./.:0:0,0,0,0	./.:0:0,0,0,0	./.:0:0,0,0,0	./.:0:0,0,0,0	./.:0:0,0,0,0	./.:0:0,0,0,0	0/0:6:6,0,0,0	./.:0:0,0,0,0	./.:0:0,0,0,0	./.:0:0,0,0,0	./.:0:0,0,0,0	./.:0:0,0,0,0	./.:0:0,0,0,0	./.:0:0,0,0,0	./.:0:0,0,0,0	./.:0:0,0,0,0	./.:0:0,0,0,0	./.:0:0,0,0,0
RAD_132	173	loc132_pos173	C	A	13	PASS	NS=33;DP=516	GT:DP:CATG	./.:0:0,0,0,0	./.:0:0,0,0,0	0/0:9:0,9,0,0	0/0:17:17,0,0,0	0/0:14:14,0,0,0	0/0:24:24,0,0,0	0/0:9:9,0,0,0	./.:0:0,0,0,0	0/0:25:25,0,0,0	0/0:19:19,0,0,0	0/0:36:0,36,0,0	0/0:12:12,0,0,0	0/0:21:21,0,0,0	0/0:20:20,0,0,0	0/0:35:35,0,0,0	0/0:11:0,11,0,0	0/0:8:8,0,0,0	0/0:7:7,0,0,0	0/0:6:6,0,0,0	0/0:39:39,0,0,0	0/0:15:15,0,0,0	0/0:13:0,13,0,0	0/0:17:0,17,0,0	0/0:10:10,0,0,0	0/0:8:8,0,0,0	0/1:10:0,10,0,0	0/0:24:24,0,0,0	./.:0:0,0,0,0	./.:0:0,0,0,0	./.:0:0,0,0,0	./.:0:0,0,0,0	./.:0:0,0,0,0	./.:0:0,0,0,0	./.:0:0,0,0,0	./.:0:0,0,0,0	./.:0:0,0,0,0	./.:0:0,0,0,0	./.:0:0,0,0,0	./.:0:0,0,0,0	0/0:26:26,0,0,0	./.:0:0,0,0,0	0/0:6:0,6,0,0	./.:0:0,0,0,0	./.:0:0,0,0,0	./.:0:0,0,0,0	./.:0:0,0,0,0	./.:0:0,0,0,0	./.:0:0,0,0,0	./.:0:0,0,0,0	./.:0:0,0,0,0	0/0:9:0,9,0,0	0/0:7:7,0,0,0	./.:0:0,0,0,0	0/0:10:0,10,0,0	./.:0:0,0,0,0	./.:0:0,0,0,0	./.:0:0,0,0,0	./.:0:0,0,0,0	./.:0:0,0,0,0	./.:0:0,0,0,0	./.:0:0,0,0,0	./.:0:0,0,0,0	./.:0:0,0,0,0	./.:0:0,0,0,0	./.:0:0,0,0,0	./.:0:0,0,0,0	./.:0:0,0,0,0	./.:0:0,0,0,0	./.:0:0,0,0,0	./.:0:0,0,0,0	./.:0:0,0,0,0	./.:0:0,0,0,0	./.:0:0,0,0,0	./.:0:0,0,0,0	0/0:12:0,12,0,0	0/0:20:20,0,0,0	./.:0:0,0,0,0	0/0:11:0,11,0,0	./.:0:0,0,0,0	./.:0:0,0,0,0	./.:0:0,0,0,0	./.:0:0,0,0,0	./.:0:0,0,0,0	./.:0:0,0,0,0	0/0:6:6,0,0,0	./.:0:0,0,0,0	./.:0:0,0,0,0	./.:0:0,0,0,0	./.:0:0,0,0,0	./.:0:0,0,0,0	./.:0:0,0,0,0	./.:0:0,0,0,0	./.:0:0,0,0,0	./.:0:0,0,0,0	./.:0:0,0,0,0	./.:0:0,0,0,0
RAD_132	181	loc132_pos181	C	T	13	PASS	NS=33;DP=529	GT:DP:CATG	./.:0:0,0,0,0	./.:0:0,0,0,0	0/0:9:0,0,9,0	0/0:17:17,0,0,0	0/0:14:14,0,0,0	1/0:24:15,0,9,0	0/0:9:9,0,0,0	./.:0:0,0,0,0	0/0:25:0,0,25,0	1/0:19:12,0,7,0	0/0:36:0,0,36,0	0/0:12:12,0,0,0	0/0:21:21,0,0,0	0/0:20:20,0,0,0	0/0:35:35,0,0,0	0/0:11:0,0,11,0	0/0:14:14,0,0,0	0/0:14:14,0,0,0	0/0:6:6,0,0,0	0/0:39:39,0,0,0	0/0:15:15,0,0,0	0/0:13:0,0,13,0	0/0:17:0,0,17,0	0/0:10:10,0,0,0	0/0:8:8,0,0,0	0/0:10:0,0,10,0	0/0:24:24,0,0,0	./.:0:0,0,0,0	./.:0:0,0,0,0	./.:0:0,0,0,0	./.:0:0,0,0,0	./.:0:0,0,0,0	./.:0:0,0,0,0	./.:0:0,0,0,0	./.:0:0,0,0,0	./.:0:0,0,0,0	./.:0:0,0,0,0	./.:0:0,0,0,0	./.:0:0,0,0,0	0/0:26:26,0,0,0	./.:0:0,0,0,0	0/0:6:0,0,6,0	./.:0:0,0,0,0	./.:0:0,0,0,0	./.:0:0,0,0,0	./.:0:0,0,0,0	./.:0:0,0,0,0	./.:0:0,0,0,0	./.:0:0,0,0,0	./.:0:0,0,0,0	0/0:9:0,0,9,0	0/0:7:7,0,0,0	./.:0:0,0,0,0	0/0:10:0,0,10,0	./.:0:0,0,0,0	./.:0:0,0,0,0	./.:0:0,0,0,0	./.:0:0,0,0,0	./.:0:0,0,0,0	./.:0:0,0,0,0	./.:0:0,0,0,0	./.:0:0,0,0,0	./.:0:0,0,0,0	./.:0:0,0,0,0	./.:0:0,0,0,0	./.:0:0,0,0,0	./.:0:0,0,0,0	./.:0:0,0,0,0	./.:0:0,0,0,0	./.:0:0,0,0,0	./.:0:0,0,0,0	./.:0:0,0,0,0	./.:0:0,0,0,0	./.:0:0,0,0,0	0/0:12:0,0,12,0	0/0:20:20,0,0,0	./.:0:0,0,0,0	0/0:11:0,0,11,0	./.:0:0,0,0,0	./.:0:0,0,0,0	./.:0:0,0,0,0	./.:0:0,0,0,0	./.:0:0,0,0,0	./.:0:0,0,0,0	0/0:6:6,0,0,0	./.:0:0,0,0,0	./.:0:0,0,0,0	./.:0:0,0,0,0	./.:0:0,0,0,0	./.:0:0,0,0,0	./.:0:0,0,0,0	./.:0:0,0,0,0	./.:0:0,0,0,0	./.:0:0,0,0,0	./.:0:0,0,0,0	./.:0:0,0,0,0
RAD_132	187	loc132_pos187	C	T	13	PASS	NS=33;DP=529	GT:DP:CATG	./.:0:0,0,0,0	./.:0:0,0,0,0	0/0:9:0,0,0,9	0/0:17:17,0,0,0	0/0:14:14,0,0,0	0/0:24:24,0,0,0	0/0:9:9,0,0,0	./.:0:0,0,0,0	0/0:25:0,25,0,0	0/0:19:19,0,0,0	0/0:36:0,0,0,36	0/0:12:12,0,0,0	0/0:21:21,0,0,0	0/0:20:20,0,0,0	0/0:35:35,0,0,0	0/0:11:0,0,0,11	0/0:14:14,0,0,0	0/0:14:14,0,0,0	0/0:6:6,0,0,0	0/0:39:39,0,0,0	0/0:15:15,0,0,0	0/0:13:0,0,0,13	0/0:17:0,0,0,17	0/0:10:10,0,0,0	0/0:8:8,0,0,0	0/0:10:0,0,0,10	0/0:24:24,0,0,0	./.:0:0,0,0,0	./.:0:0,0,0,0	./.:0:0,0,0,0	./.:0:0,0,0,0	./.:0:0,0,0,0	./.:0:0,0,0,0	./.:0:0,0,0,0	./.:0:0,0,0,0	./.:0:0,0,0,0	./.:0:0,0,0,0	./.:0:0,0,0,0	./.:0:0,0,0,0	1/1:26:0,0,26,0	./.:0:0,0,0,0	1/1:6:0,0,0,6	./.:0:0,0,0,0	./.:0:0,0,0,0	./.:0:0,0,0,0	./.:0:0,0,0,0	./.:0:0,0,0,0	./.:0:0,0,0,0	./.:0:0,0,0,0	./.:0:0,0,0,0	1/1:9:0,0,0,9	1/1:7:0,0,7,0	./.:0:0,0,0,0	1/1:10:0,0,0,10	./.:0:0,0,0,0	./.:0:0,0,0,0	./.:0:0,0,0,0	./.:0:0,0,0,0	./.:0:0,0,0,0	./.:0:0,0,0,0	./.:0:0,0,0,0	./.:0:0,0,0,0	./.:0:0,0,0,0	./.:0:0,0,0,0	./.:0:0,0,0,0	./.:0:0,0,0,0	./.:0:0,0,0,0	./.:0:0,0,0,0	./.:0:0,0,0,0	./.:0:0,0,0,0	./.:0:0,0,0,0	./.:0:0,0,0,0	./.:0:0,0,0,0	./.:0:0,0,0,0	0/0:12:0,0,0,12	0/0:20:20,0,0,0	./.:0:0,0,0,0	0/0:11:0,0,0,11	./.:0:0,0,0,0	./.:0:0,0,0,0	./.:0:0,0,0,0	./.:0:0,0,0,0	./.:0:0,0,0,0	./.:0:0,0,0,0	0/0:6:6,0,0,0	./.:0:0,0,0,0	./.:0:0,0,0,0	./.:0:0,0,0,0	./.:0:0,0,0,0	./.:0:0,0,0,0	./.:0:0,0,0,0	./.:0:0,0,0,0	./.:0:0,0,0,0	./.:0:0,0,0,0	./.:0:0,0,0,0	./.:0:0,0,0,0
RAD_132	188	loc132_pos188	A	G	13	PASS	NS=33;DP=529	GT:DP:CATG	./.:0:0,0,0,0	./.:0:0,0,0,0	0/0:9:0,0,9,0	0/0:17:0,17,0,0	0/0:14:0,14,0,0	0/0:24:0,24,0,0	0/0:9:0,9,0,0	./.:0:0,0,0,0	0/0:25:0,0,0,25	0/0:19:0,19,0,0	1/0:36:0,0,36,0	0/0:12:0,12,0,0	0/0:21:0,21,0,0	0/0:20:0,20,0,0	0/0:35:0,35,0,0	0/0:11:0,0,11,0	0/0:14:0,14,0,0	0/0:14:0,14,0,0	0/0:6:0,6,0,0	0/0:39:0,39,0,0	0/0:15:0,15,0,0	0/0:13:0,0,13,0	0/0:17:0,0,17,0	0/0:10:0,10,0,0	0/0:8:0,8,0,0	0/0:10:0,0,10,0	0/0:24:0,24,0,0	./.:0:0,0,0,0	./.:0:0,0,0,0	./.:0:0,0,0,0	./.:0:0,0,0,0	./.:0:0,0,0,0	./.:0:0,0,0,0	./.:0:0,0,0,0	./.:0:0,0,0,0	./.:0:0,0,0,0	./.:0:0,0,0,0	./.:0:0,0,0,0	./.:0:0,0,0,0	0/0:26:0,26,0,0	./.:0:0,0,0,0	0/0:6:0,0,6,0	./.:0:0,0,0,0	./.:0:0,0,0,0	./.:0:0,0,0,0	./.:0:0,0,0,0	./.:0:0,0,0,0	./.:0:0,0,0,0	./.:0:0,0,0,0	./.:0:0,0,0,0	0/0:9:0,1,8,0	0/0:7:0,7,0,0	./.:0:0,0,0,0	0/0:10:0,0,10,0	./.:0:0,0,0,0	./.:0:0,0,0,0	./.:0:0,0,0,0	./.:0:0,0,0,0	./.:0:0,0,0,0	./.:0:0,0,0,0	./.:0:0,0,0,0	./.:0:0,0,0,0	./.:0:0,0,0,0	./.:0:0,0,0,0	./.:0:0,0,0,0	./.:0:0,0,0,0	./.:0:0,0,0,0	./.:0:0,0,0,0	./.:0:0,0,0,0	./.:0:0,0,0,0	./.:0:0,0,0,0	./.:0:0,0,0,0	./.:0:0,0,0,0	./.:0:0,0,0,0	0/0:12:0,0,12,0	0/0:20:0,20,0,0	./.:0:0,0,0,0	0/0:11:0,0,11,0	./.:0:0,0,0,0	./.:0:0,0,0,0	./.:0:0,0,0,0	./.:0:0,0,0,0	./.:0:0,0,0,0	./.:0:0,0,0,0	0/0:6:0,6,0,0	./.:0:0,0,0,0	./.:0:0,0,0,0	./.:0:0,0,0,0	./.:0:0,0,0,0	./.:0:0,0,0,0	./.:0:0,0,0,0	./.:0:0,0,0,0	./.:0:0,0,0,0	./.:0:0,0,0,0	./.:0:0,0,0,0	./.:0:0,0,0,0
RAD_132	189	loc132_pos189	G	T	13	PASS	NS=33;DP=529	GT:DP:CATG	./.:0:0,0,0,0	./.:0:0,0,0,0	0/0:9:9,0,0,0	0/0:17:0,0,0,17	0/0:14:0,0,0,14	0/0:24:0,0,0,24	0/0:9:0,0,0,9	./.:0:0,0,0,0	0/0:25:0,0,25,0	0/0:19:0,0,0,19	0/1:36:36,0,0,0	0/0:12:0,0,0,12	0/0:21:0,0,0,21	0/0:20:0,0,0,20	0/0:35:0,0,0,35	0/0:11:11,0,0,0	0/0:14:0,0,0,14	0/0:14:0,0,0,14	0/0:6:0,0,0,6	0/0:39:0,0,0,39	0/0:15:0,0,0,15	0/0:13:13,0,0,0	0/0:17:17,0,0,0	0/0:10:0,0,0,10	0/0:8:0,0,0,8	0/0:10:10,0,0,0	0/0:24:0,0,0,24	./.:0:0,0,0,0	./.:0:0,0,0,0	./.:0:0,0,0,0	./.:0:0,0,0,0	./.:0:0,0,0,0	./.:0:0,0,0,0	./.:0:0,0,0,0	./.:0:0,0,0,0	./.:0:0,0,0,0	./.:0:0,0,0,0	./.:0:0,0,0,0	./.:0:0,0,0,0	0/0:26:0,0,0,26	./.:0:0,0,0,0	0/0:6:6,0,0,0	./.:0:0,0,0,0	./.:0:0,0,0,0	./.:0:0,0,0,0	./.:0:0,0,0,0	./.:0:0,0,0,0	./.:0:0,0,0,0	./.:0:0,0,0,0	./.:0:0,0,0,0	0/0:9:9,0,0,0	0/0:7:0,0,0,7	./.:0:0,0,0,0	0/0:10:10,0,0,0	./.:0:0,0,0,0	./.:0:0,0,0,0	./.:0:0,0,0,0	./.:0:0,0,0,0	./.:0:0,0,0,0	./.:0:0,0,0,0	./.:0:0,0,0,0	./.:0:0,0,0,0	./.:0:0,0,0,0	./.:0:0,0,0,0	./.:0:0,0,0,0	./.:0:0,0,0,0	./.:0:0,0,0,0	./.:0:0,0,0,0	./.:0:0,0,0,0	./.:0:0,0,0,0	./.:0:0,0,0,0	./.:0:0,0,0,0	./.:0:0,0,0,0	./.:0:0,0,0,0	0/0:12:12,0,0,0	0/0:20:0,0,0,20	./.:0:0,0,0,0	0/0:11:11,0,0,0	./.:0:0,0,0,0	./.:0:0,0,0,0	./.:0:0,0,0,0	./.:0:0,0,0,0	./.:0:0,0,0,0	./.:0:0,0,0,0	0/0:6:0,0,0,6	./.:0:0,0,0,0	./.:0:0,0,0,0	./.:0:0,0,0,0	./.:0:0,0,0,0	./.:0:0,0,0,0	./.:0:0,0,0,0	./.:0:0,0,0,0	./.:0:0,0,0,0	./.:0:0,0,0,0	./.:0:0,0,0,0	./.:0:0,0,0,0
RAD_132	206	loc132_pos206	G	A	13	PASS	NS=33;DP=529	GT:DP:CATG	./.:0:0,0,0,0	./.:0:0,0,0,0	0/0:9:0,0,9,0	0/0:17:0,0,0,17	0/0:14:0,0,0,14	0/0:24:0,0,0,24	0/0:9:0,0,0,9	./.:0:0,0,0,0	0/0:25:0,0,25,0	0/0:19:0,0,0,19	0/0:36:0,0,36,0	0/0:12:0,0,0,12	0/0:21:0,0,0,21	0/0:20:0,0,0,20	0/0:35:0,0,0,35	0/0:11:0,0,11,0	0/0:14:0,0,0,14	0/0:14:0,0,0,14	0/0:6:0,0,0,6	0/0:39:0,0,0,39	0/0:15:0,0,0,15	0/0:13:0,0,13,0	0/0:17:0,0,17,0	0/0:10:0,0,0,10	0/0:8:0,0,0,8	0/0:10:0,0,10,0	0/1:24:0,13,0,11	./.:0:0,0,0,0	./.:0:0,0,0,0	./.:0:0,0,0,0	./.:0:0,0,0,0	./.:0:0,0,0,0	./.:0:0,0,0,0	./.:0:0,0,0,0	./.:0:0,0,0,0	./.:0:0,0,0,0	./.:0:0,0,0,0	./.:0:0,0,0,0	./.:0:0,0,0,0	0/0:26:0,0,0,26	./.:0:0,0,0,0	0/0:6:0,0,6,0	./.:0:0,0,0,0	./.:0:0,0,0,0	./.:0:0,0,0,0	./.:0:0,0,0,0	./.:0:0,0,0,0	./.:0:0,0,0,0	./.:0:0,0,0,0	./.:0:0,0,0,0	0/0:9:0,0,9,0	0/0:7:0,0,0,7	./.:0:0,0,0,0	0/0:10:0,0,10,0	./.:0:0,0,0,0	./.:0:0,0,0,0	./.:0:0,0,0,0	./.:0:0,0,0,0	./.:0:0,0,0,0	./.:0:0,0,0,0	./.:0:0,0,0,0	./.:0:0,0,0,0	./.:0:0,0,0,0	./.:0:0,0,0,0	./.:0:0,0,0,0	./.:0:0,0,0,0	./.:0:0,0,0,0	./.:0:0,0,0,0	./.:0:0,0,0,0	./.:0:0,0,0,0	./.:0:0,0,0,0	./.:0:0,0,0,0	./.:0:0,0,0,0	./.:0:0,0,0,0	0/0:12:0,0,12,0	0/0:20:0,0,0,20	./.:0:0,0,0,0	0/0:11:0,0,11,0	./.:0:0,0,0,0	./.:0:0,0,0,0	./.:0:0,0,0,0	./.:0:0,0,0,0	./.:0:0,0,0,0	./.:0:0,0,0,0	0/0:6:0,0,0,6	./.:0:0,0,0,0	./.:0:0,0,0,0	./.:0:0,0,0,0	./.:0:0,0,0,0	./.:0:0,0,0,0	./.:0:0,0,0,0	./.:0:0,0,0,0	./.:0:0,0,0,0	./.:0:0,0,0,0	./.:0:0,0,0,0	./.:0:0,0,0,0
RAD_132	218	loc132_pos218	A	G	13	PASS	NS=33;DP=529	GT:DP:CATG	./.:0:0,0,0,0	./.:0:0,0,0,0	0/0:9:0,0,9,0	0/0:17:0,17,0,0	1/1:14:0,0,0,14	1/0:24:0,15,0,9	0/0:9:0,9,0,0	./.:0:0,0,0,0	1/0:25:0,0,25,0	1/0:19:0,12,0,7	1/1:36:0,0,36,0	0/0:12:0,12,0,0	1/1:21:0,0,0,21	1/0:20:0,7,0,13	0/0:35:0,35,0,0	0/0:11:0,0,11,0	0/0:14:0,14,0,0	0/0:14:0,14,0,0	0/0:6:0,6,0,0	0/0:39:0,39,0,0	0/0:15:0,15,0,0	0/0:13:0,0,13,0	0/0:17:0,0,17,0	0/0:10:0,10,0,0	0/0:8:0,8,0,0	0/0:10:0,0,10,0	0/0:24:0,24,0,0	./.:0:0,0,0,0	./.:0:0,0,0,0	./.:0:0,0,0,0	./.:0:0,0,0,0	./.:0:0,0,0,0	./.:0:0,0,0,0	./.:0:0,0,0,0	./.:0:0,0,0,0	./.:0:0,0,0,0	./.:0:0,0,0,0	./.:0:0,0,0,0	./.:0:0,0,0,0	1/1:26:0,0,0,26	./.:0:0,0,0,0	1/1:6:0,0,6,0	./.:0:0,0,0,0	./.:0:0,0,0,0	./.:0:0,0,0,0	./.:0:0,0,0,0	./.:0:0,0,0,0	./.:0:0,0,0,0	./.:0:0,0,0,0	./.:0:0,0,0,0	1/1:9:0,0,9,0	1/1:7:0,0,0,7	./.:0:0,0,0,0	1/1:10:0,0,10,0	./.:0:0,0,0,0	./.:0:0,0,0,0	./.:0:0,0,0,0	./.:0:0,0,0,0	./.:0:0,0,0,0	./.:0:0,0,0,0	./.:0:0,0,0,0	./.:0:0,0,0,0	./.:0:0,0,0,0	./.:0:0,0,0,0	./.:0:0,0,0,0	./.:0:0,0,0,0	./.:0:0,0,0,0	./.:0:0,0,0,0	./.:0:0,0,0,0	./.:0:0,0,0,0	./.:0:0,0,0,0	./.:0:0,0,0,0	./.:0:0,0,0,0	./.:0:0,0,0,0	1/1:12:0,0,12,0	1/1:20:0,0,0,20	./.:0:0,0,0,0	1/1:11:0,0,11,0	./.:0:0,0,0,0	./.:0:0,0,0,0	./.:0:0,0,0,0	./.:0:0,0,0,0	./.:0:0,0,0,0	./.:0:0,0,0,0	1/1:6:0,0,0,6	./.:0:0,0,0,0	./.:0:0,0,0,0	./.:0:0,0,0,0	./.:0:0,0,0,0	./.:0:0,0,0,0	./.:0:0,0,0,0	./.:0:0,0,0,0	./.:0:0,0,0,0	./.:0:0,0,0,0	./.:0:0,0,0,0	./.:0:0,0,0,0
RAD_132	224	loc132_pos224	T	C	13	PASS	NS=33;DP=529	GT:DP:CATG	./.:0:0,0,0,0	./.:0:0,0,0,0	0/0:9:0,9,0,0	0/0:17:0,0,17,0	0/0:14:0,0,14,0	0/0:24:0,0,24,0	0/0:9:0,0,9,0	./.:0:0,0,0,0	0/0:25:0,25,0,0	0/0:19:0,0,19,0	0/0:36:0,36,0,0	0/0:12:0,0,12,0	0/0:21:0,0,21,0	0/0:20:0,0,20,0	0/0:35:0,0,35,0	0/0:11:0,11,0,0	0/0:14:0,0,14,0	0/0:14:0,0,14,0	0/0:6:0,0,6,0	0/0:39:0,0,39,0	0/0:15:0,0,15,0	0/0:13:0,13,0,0	0/1:17:0,17,0,0	0/0:10:0,0,10,0	0/0:8:0,0,8,0	0/0:10:0,10,0,0	0/0:24:0,0,24,0	./.:0:0,0,0,0	./.:0:0,0,0,0	./.:0:0,0,0,0	./.:0:0,0,0,0	./.:0:0,0,0,0	./.:0:0,0,0,0	./.:0:0,0,0,0	./.:0:0,0,0,0	./.:0:0,0,0,0	./.:0:0,0,0,0	./.:0:0,0,0,0	./.:0:0,0,0,0	0/0:26:0,0,26,0	./.:0:0,0,0,0	0/0:6:0,6,0,0	./.:0:0,0,0,0	./.:0:0,0,0,0	./.:0:0,0,0,0	./.:0:0,0,0,0	./.:0:0,0,0,0	./.:0:0,0,0,0	./.:0:0,0,0,0	./.:0:0,0,0,0	0/0:9:0,9,0,0	0/0:7:0,0,7,0	./.:0:0,0,0,0	0/0:10:0,10,0,0	./.:0:0,0,0,0	./.:0:0,0,0,0	./.:0:0,0,0,0	./.:0:0,0,0,0	./.:0:0,0,0,0	./.:0:0,0,0,0	./.:0:0,0,0,0	./.:0:0,0,0,0	./.:0:0,0,0,0	./.:0:0,0,0,0	./.:0:0,0,0,0	./.:0:0,0,0,0	./.:0:0,0,0,0	./.:0:0,0,0,0	./.:0:0,0,0,0	./.:0:0,0,0,0	./.:0:0,0,0,0	./.:0:0,0,0,0	./.:0:0,0,0,0	./.:0:0,0,0,0	0/0:12:0,11,0,1	0/0:20:0,0,20,0	./.:0:0,0,0,0	0/0:11:0,11,0,0	./.:0:0,0,0,0	./.:0:0,0,0,0	./.:0:0,0,0,0	./.:0:0,0,0,0	./.:0:0,0,0,0	./.:0:0,0,0,0	0/0:6:0,0,6,0	./.:0:0,0,0,0	./.:0:0,0,0,0	./.:0:0,0,0,0	./.:0:0,0,0,0	./.:0:0,0,0,0	./.:0:0,0,0,0	./.:0:0,0,0,0	./.:0:0,0,0,0	./.:0:0,0,0,0	./.:0:0,0,0,0	./.:0:0,0,0,0
RAD_133	29	loc133_pos29	T	A	13	PASS	NS=10;DP=70	GT:DP:CATG	0/0:7:0,0,7,0	./.:0:0,0,0,0	0/0:8:0,0,8,0	./.:0:0,0,0,0	0/0:6:0,0,6,0	./.:0:0,0,0,0	./.:0:0,0,0,0	./.:0:0,0,0,0	./.:0:0,0,0,0	./.:0:0,0,0,0	./.:0:0,0,0,0	./.:0:0,0,0,0	./.:0:0,0,0,0	./.:0:0,0,0,0	0/0:8:0,0,8,0	./.:0:0,0,0,0	./.:0:0,0,0,0	./.:0:0,0,0,0	./.:0:0,0,0,0	./.:0:0,0,0,0	./.:0:0,0,0,0	./.:0:0,0,0,0	./.:0:0,0,0,0	./.:0:0,0,0,0	./.:0:0,0,0,0	./.:0:0,0,0,0	./.:0:0,0,0,0	./.:0:0,0,0,0	0/0:7:0,0,7,0	./.:0:0,0,0,0	./.:0:0,0,0,0	./.:0:0,0,0,0	./.:0:0,0,0,0	./.:0:0,0,0,0	./.:0:0,0,0,0	./.:0:0,0,0,0	./.:0:0,0,0,0	./.:0:0,0,0,0	./.:0:0,0,0,0	./.:0:0,0,0,0	./.:0:0,0,0,0	./.:0:0,0,0,0	./.:0:0,0,0,0	./.:0:0,0,0,0	./.:0:0,0,0,0	./.:0:0,0,0,0	./.:0:0,0,0,0	./.:0:0,0,0,0	./.:0:0,0,0,0	./.:0:0,0,0,0	./.:0:0,0,0,0	./.:0:0,0,0,0	./.:0:0,0,0,0	./.:0:0,0,0,0	./.:0:0,0,0,0	./.:0:0,0,0,0	./.:0:0,0,0,0	./.:0:0,0,0,0	./.:0:0,0,0,0	./.:0:0,0,0,0	./.:0:0,0,0,0	./.:0:0,0,0,0	./.:0:0,0,0,0	./.:0:0,0,0,0	./.:0:0,0,0,0	0/0:9:0,9,0,0	./.:0:0,0,0,0	./.:0:0,0,0,0	./.:0:0,0,0,0	./.:0:0,0,0,0	0/0:6:0,6,0,0	./.:0:0,0,0,0	0/0:6:0,0,6,0	0/0:7:0,0,7,0	./.:0:0,0,0,0	./.:0:0,0,0,0	./.:0:0,0,0,0	./.:0:0,0,0,0	./.:0:0,0,0,0	./.:0:0,0,0,0	./.:0:0,0,0,0	./.:0:0,0,0,0	./.:0:0,0,0,0	./.:0:0,0,0,0	./.:0:0,0,0,0	./.:0:0,0,0,0	./.:0:0,0,0,0	./.:0:0,0,0,0	./.:0:0,0,0,0	./.:0:0,0,0,0	1/1:6:0,6,0,0	./.:0:0,0,0,0	./.:0:0,0,0,0	./.:0:0,0,0,0	./.:0:0,0,0,0	./.:0:0,0,0,0
RAD_133	33	loc133_pos33	G	T	13	PASS	NS=10;DP=70	GT:DP:CATG	0/0:7:0,0,0,7	./.:0:0,0,0,0	0/0:8:0,0,0,8	./.:0:0,0,0,0	0/0:6:0,0,0,6	./.:0:0,0,0,0	./.:0:0,0,0,0	./.:0:0,0,0,0	./.:0:0,0,0,0	./.:0:0,0,0,0	./.:0:0,0,0,0	./.:0:0,0,0,0	./.:0:0,0,0,0	./.:0:0,0,0,0	0/0:8:0,0,0,8	./.:0:0,0,0,0	./.:0:0,0,0,0	./.:0:0,0,0,0	./.:0:0,0,0,0	./.:0:0,0,0,0	./.:0:0,0,0,0	./.:0:0,0,0,0	./.:0:0,0,0,0	./.:0:0,0,0,0	./.:0:0,0,0,0	./.:0:0,0,0,0	./.:0:0,0,0,0	./.:0:0,0,0,0	0/0:7:0,0,0,7	./.:0:0,0,0,0	./.:0:0,0,0,0	./.:0:0,0,0,0	./.:0:0,0,0,0	./.:0:0,0,0,0	./.:0:0,0,0,0	./.:0:0,0,0,0	./.:0:0,0,0,0	./.:0:0,0,0,0	./.:0:0,0,0,0	./.:0:0,0,0,0	./.:0:0,0,0,0	./.:0:0,0,0,0	./.:0:0,0,0,0	./.:0:0,0,0,0	./.:0:0,0,0,0	./.:0:0,0,0,0	./.:0:0,0,0,0	./.:0:0,0,0,0	./.:0:0,0,0,0	./.:0:0,0,0,0	./.:0:0,0,0,0	./.:0:0,0,0,0	./.:0:0,0,0,0	./.:0:0,0,0,0	./.:0:0,0,0,0	./.:0:0,0,0,0	./.:0:0,0,0,0	./.:0:0,0,0,0	./.:0:0,0,0,0	./.:0:0,0,0,0	./.:0:0,0,0,0	./.:0:0,0,0,0	./.:0:0,0,0,0	./.:0:0,0,0,0	./.:0:0,0,0,0	0/0:9:0,0,0,9	./.:0:0,0,0,0	./.:0:0,0,0,0	./.:0:0,0,0,0	./.:0:0,0,0,0	0/0:6:0,0,0,6	./.:0:0,0,0,0	0/0:6:0,0,0,6	0/0:7:0,0,0,7	./.:0:0,0,0,0	./.:0:0,0,0,0	./.:0:0,0,0,0	./.:0:0,0,0,0	./.:0:0,0,0,0	./.:0:0,0,0,0	./.:0:0,0,0,0	./.:0:0,0,0,0	./.:0:0,0,0,0	./.:0:0,0,0,0	./.:0:0,0,0,0	./.:0:0,0,0,0	./.:0:0,0,0,0	./.:0:0,0,0,0	./.:0:0,0,0,0	./.:0:0,0,0,0	1/1:6:0,0,6,0	./.:0:0,0,0,0	./.:0:0,0,0,0	./.:0:0,0,0,0	./.:0:0,0,0,0	./.:0:0,0,0,0
RAD_133	105	loc133_pos105	G	A	13	PASS	NS=10;DP=70	GT:DP:CATG	0/0:7:0,0,0,7	./.:0:0,0,0,0	1/1:8:0,8,0,0	./.:0:0,0,0,0	1/1:6:0,6,0,0	./.:0:0,0,0,0	./.:0:0,0,0,0	./.:0:0,0,0,0	./.:0:0,0,0,0	./.:0:0,0,0,0	./.:0:0,0,0,0	./.:0:0,0,0,0	./.:0:0,0,0,0	./.:0:0,0,0,0	1/1:8:0,8,0,0	./.:0:0,0,0,0	./.:0:0,0,0,0	./.:0:0,0,0,0	./.:0:0,0,0,0	./.:0:0,0,0,0	./.:0:0,0,0,0	./.:0:0,0,0,0	./.:0:0,0,0,0	./.:0:0,0,0,0	./.:0:0,0,0,0	./.:0:0,0,0,0	./.:0:0,0,0,0	./.:0:0,0,0,0	0/0:7:0,0,0,7	./.:0:0,0,0,0	./.:0:0,0,0,0	./.:0:0,0,0,0	./.:0:0,0,0,0	./.:0:0,0,0,0	./.:0:0,0,0,0	./.:0:0,0,0,0	./.:0:0,0,0,0	./.:0:0,0,0,0	./.:0:0,0,0,0	./.:0:0,0,0,0	./.:0:0,0,0,0	./.:0:0,0,0,0	./.:0:0,0,0,0	./.:0:0,0,0,0	./.:0:0,0,0,0	./.:0:0,0,0,0	./.:0:0,0,0,0	./.:0:0,0,0,0	./.:0:0,0,0,0	./.:0:0,0,0,0	./.:0:0,0,0,0	./.:0:0,0,0,0	./.:0:0,0,0,0	./.:0:0,0,0,0	./.:0:0,0,0,0	./.:0:0,0,0,0	./.:0:0,0,0,0	./.:0:0,0,0,0	./.:0:0,0,0,0	./.:0:0,0,0,0	./.:0:0,0,0,0	./.:0:0,0,0,0	./.:0:0,0,0,0	./.:0:0,0,0,0	./.:0:0,0,0,0	0/0:9:0,9,0,0	./.:0:0,0,0,0	./.:0:0,0,0,0	./.:0:0,0,0,0	./.:0:0,0,0,0	0/0:6:0,6,0,0	./.:0:0,0,0,0	0/0:6:0,0,0,6	0/0:7:0,0,0,7	./.:0:0,0,0,0	./.:0:0,0,0,0	./.:0:0,0,0,0	./.:0:0,0,0,0	./.:0:0,0,0,0	./.:0:0,0,0,0	./.:0:0,0,0,0	./.:0:0,0,0,0	./.:0:0,0,0,0	./.:0:0,0,0,0	./.:0:0,0,0,0	./.:0:0,0,0,0	./.:0:0,0,0,0	./.:0:0,0,0,0	./.:0:0,0,0,0	./.:0:0,0,0,0	0/0:6:0,0,0,6	./.:0:0,0,0,0	./.:0:0,0,0,0	./.:0:0,0,0,0	./.:0:0,0,0,0	./.:0:0,0,0,0
RAD_133	106	loc133_pos106	C	T	13	PASS	NS=10;DP=70	GT:DP:CATG	0/0:7:7,0,0,0	./.:0:0,0,0,0	0/0:8:8,0,0,0	./.:0:0,0,0,0	0/0:6:6,0,0,0	./.:0:0,0,0,0	./.:0:0,0,0,0	./.:0:0,0,0,0	./.:0:0,0,0,0	./.:0:0,0,0,0	./.:0:0,0,0,0	./.:0:0,0,0,0	./.:0:0,0,0,0	./.:0:0,0,0,0	0/0:8:8,0,0,0	./.:0:0,0,0,0	./.:0:0,0,0,0	./.:0:0,0,0,0	./.:0:0,0,0,0	./.:0:0,0,0,0	./.:0:0,0,0,0	./.:0:0,0,0,0	./.:0:0,0,0,0	./.:0:0,0,0,0	./.:0:0,0,0,0	./.:0:0,0,0,0	./.:0:0,0,0,0	./.:0:0,0,0,0	0/0:7:7,0,0,0	./.:0:0,0,0,0	./.:0:0,0,0,0	./.:0:0,0,0,0	./.:0:0,0,0,0	./.:0:0,0,0,0	./.:0:0,0,0,0	./.:0:0,0,0,0	./.:0:0,0,0,0	./.:0:0,0,0,0	./.:0:0,0,0,0	./.:0:0,0,0,0	./.:0:0,0,0,0	./.:0:0,0,0,0	./.:0:0,0,0,0	./.:0:0,0,0,0	./.:0:0,0,0,0	./.:0:0,0,0,0	./.:0:0,0,0,0	./.:0:0,0,0,0	./.:0:0,0,0,0	./.:0:0,0,0,0	./.:0:0,0,0,0	./.:0:0,0,0,0	./.:0:0,0,0,0	./.:0:0,0,0,0	./.:0:0,0,0,0	./.:0:0,0,0,0	./.:0:0,0,0,0	./.:0:0,0,0,0	./.:0:0,0,0,0	./.:0:0,0,0,0	./.:0:0,0,0,0	./.:0:0,0,0,0	./.:0:0,0,0,0	./.:0:0,0,0,0	./.:0:0,0,0,0	1/1:9:9,0,0,0	./.:0:0,0,0,0	./.:0:0,0,0,0	./.:0:0,0,0,0	./.:0:0,0,0,0	1/1:6:6,0,0,0	./.:0:0,0,0,0	1/1:6:0,0,6,0	1/1:7:0,0,7,0	./.:0:0,0,0,0	./.:0:0,0,0,0	./.:0:0,0,0,0	./.:0:0,0,0,0	./.:0:0,0,0,0	./.:0:0,0,0,0	./.:0:0,0,0,0	./.:0:0,0,0,0	./.:0:0,0,0,0	./.:0:0,0,0,0	./.:0:0,0,0,0	./.:0:0,0,0,0	./.:0:0,0,0,0	./.:0:0,0,0,0	./.:0:0,0,0,0	./.:0:0,0,0,0	0/0:6:6,0,0,0	./.:0:0,0,0,0	./.:0:0,0,0,0	./.:0:0,0,0,0	./.:0:0,0,0,0	./.:0:0,0,0,0
RAD_133	120	loc133_pos120	A	G	13	PASS	NS=9;DP=70	GT:DP:CATG	./.:7:0,6,0,1	./.:0:0,0,0,0	0/0:8:0,8,0,0	./.:0:0,0,0,0	0/0:6:0,6,0,0	./.:0:0,0,0,0	./.:0:0,0,0,0	./.:0:0,0,0,0	./.:0:0,0,0,0	./.:0:0,0,0,0	./.:0:0,0,0,0	./.:0:0,0,0,0	./.:0:0,0,0,0	./.:0:0,0,0,0	0/0:8:0,8,0,0	./.:0:0,0,0,0	./.:0:0,0,0,0	./.:0:0,0,0,0	./.:0:0,0,0,0	./.:0:0,0,0,0	./.:0:0,0,0,0	./.:0:0,0,0,0	./.:0:0,0,0,0	./.:0:0,0,0,0	./.:0:0,0,0,0	./.:0:0,0,0,0	./.:0:0,0,0,0	./.:0:0,0,0,0	0/0:7:0,7,0,0	./.:0:0,0,0,0	./.:0:0,0,0,0	./.:0:0,0,0,0	./.:0:0,0,0,0	./.:0:0,0,0,0	./.:0:0,0,0,0	./.:0:0,0,0,0	./.:0:0,0,0,0	./.:0:0,0,0,0	./.:0:0,0,0,0	./.:0:0,0,0,0	./.:0:0,0,0,0	./.:0:0,0,0,0	./.:0:0,0,0,0	./.:0:0,0,0,0	./.:0:0,0,0,0	./.:0:0,0,0,0	./.:0:0,0,0,0	./.:0:0,0,0,0	./.:0:0,0,0,0	./.:0:0,0,0,0	./.:0:0,0,0,0	./.:0:0,0,0,0	./.:0:0,0,0,0	./.:0:0,0,0,0	./.:0:0,0,0,0	./.:0:0,0,0,0	./.:0:0,0,0,0	./.:0:0,0,0,0	./.:0:0,0,0,0	./.:0:0,0,0,0	./.:0:0,0,0,0	./.:0:0,0,0,0	./.:0:0,0,0,0	./.:0:0,0,0,0	./.:0:0,0,0,0	0/0:9:0,0,0,9	./.:0:0,0,0,0	./.:0:0,0,0,0	./.:0:0,0,0,0	./.:0:0,0,0,0	0/0:6:0,0,0,6	./.:0:0,0,0,0	0/0:6:0,6,0,0	0/0:7:0,7,0,0	./.:0:0,0,0,0	./.:0:0,0,0,0	./.:0:0,0,0,0	./.:0:0,0,0,0	./.:0:0,0,0,0	./.:0:0,0,0,0	./.:0:0,0,0,0	./.:0:0,0,0,0	./.:0:0,0,0,0	./.:0:0,0,0,0	./.:0:0,0,0,0	./.:0:0,0,0,0	./.:0:0,0,0,0	./.:0:0,0,0,0	./.:0:0,0,0,0	./.:0:0,0,0,0	1/1:6:0,0,0,6	./.:0:0,0,0,0	./.:0:0,0,0,0	./.:0:0,0,0,0	./.:0:0,0,0,0	./.:0:0,0,0,0
RAD_133	122	loc133_pos122	A	G	13	PASS	NS=10;DP=70	GT:DP:CATG	0/0:7:0,7,0,0	./.:0:0,0,0,0	1/0:8:0,6,0,2	./.:0:0,0,0,0	0/0:6:0,6,0,0	./.:0:0,0,0,0	./.:0:0,0,0,0	./.:0:0,0,0,0	./.:0:0,0,0,0	./.:0:0,0,0,0	./.:0:0,0,0,0	./.:0:0,0,0,0	./.:0:0,0,0,0	./.:0:0,0,0,0	0/0:8:0,8,0,0	./.:0:0,0,0,0	./.:0:0,0,0,0	./.:0:0,0,0,0	./.:0:0,0,0,0	./.:0:0,0,0,0	./.:0:0,0,0,0	./.:0:0,0,0,0	./.:0:0,0,0,0	./.:0:0,0,0,0	./.:0:0,0,0,0	./.:0:0,0,0,0	./.:0:0,0,0,0	./.:0:0,0,0,0	0/0:7:0,7,0,0	./.:0:0,0,0,0	./.:0:0,0,0,0	./.:0:0,0,0,0	./.:0:0,0,0,0	./.:0:0,0,0,0	./.:0:0,0,0,0	./.:0:0,0,0,0	./.:0:0,0,0,0	./.:0:0,0,0,0	./.:0:0,0,0,0	./.:0:0,0,0,0	./.:0:0,0,0,0	./.:0:0,0,0,0	./.:0:0,0,0,0	./.:0:0,0,0,0	./.:0:0,0,0,0	./.:0:0,0,0,0	./.:0:0,0,0,0	./.:0:0,0,0,0	./.:0:0,0,0,0	./.:0:0,0,0,0	./.:0:0,0,0,0	./.:0:0,0,0,0	./.:0:0,0,0,0	./.:0:0,0,0,0	./.:0:0,0,0,0	./.:0:0,0,0,0	./.:0:0,0,0,0	./.:0:0,0,0,0	./.:0:0,0,0,0	./.:0:0,0,0,0	./.:0:0,0,0,0	./.:0:0,0,0,0	./.:0:0,0,0,0	./.:0:0,0,0,0	./.:0:0,0,0,0	0/0:9:9,0,0,0	./.:0:0,0,0,0	./.:0:0,0,0,0	./.:0:0,0,0,0	./.:0:0,0,0,0	0/0:6:6,0,0,0	./.:0:0,0,0,0	0/0:6:0,6,0,0	0/0:7:0,7,0,0	./.:0:0,0,0,0	./.:0:0,0,0,0	./.:0:0,0,0,0	./.:0:0,0,0,0	./.:0:0,0,0,0	./.:0:0,0,0,0	./.:0:0,0,0,0	./.:0:0,0,0,0	./.:0:0,0,0,0	./.:0:0,0,0,0	./.:0:0,0,0,0	./.:0:0,0,0,0	./.:0:0,0,0,0	./.:0:0,0,0,0	./.:0:0,0,0,0	./.:0:0,0,0,0	0/0:6:0,6,0,0	./.:0:0,0,0,0	./.:0:0,0,0,0	./.:0:0,0,0,0	./.:0:0,0,0,0	./.:0:0,0,0,0
RAD_133	135	loc133_pos135	G	C	13	PASS	NS=10;DP=70	GT:DP:CATG	0/0:7:0,0,0,7	./.:0:0,0,0,0	0/0:8:0,0,0,8	./.:0:0,0,0,0	0/0:6:0,0,0,6	./.:0:0,0,0,0	./.:0:0,0,0,0	./.:0:0,0,0,0	./.:0:0,0,0,0	./.:0:0,0,0,0	./.:0:0,0,0,0	./.:0:0,0,0,0	./.:0:0,0,0,0	./.:0:0,0,0,0	0/0:8:0,0,0,8	./.:0:0,0,0,0	./.:0:0,0,0,0	./.:0:0,0,0,0	./.:0:0,0,0,0	./.:0:0,0,0,0	./.:0:0,0,0,0	./.:0:0,0,0,0	./.:0:0,0,0,0	./.:0:0,0,0,0	./.:0:0,0,0,0	./.:0:0,0,0,0	./.:0:0,0,0,0	./.:0:0,0,0,0	0/0:7:0,0,0,7	./.:0:0,0,0,0	./.:0:0,0,0,0	./.:0:0,0,0,0	./.:0:0,0,0,0	./.:0:0,0,0,0	./.:0:0,0,0,0	./.:0:0,0,0,0	./.:0:0,0,0,0	./.:0:0,0,0,0	./.:0:0,0,0,0	./.:0:0,0,0,0	./.:0:0,0,0,0	./.:0:0,0,0,0	./.:0:0,0,0,0	./.:0:0,0,0,0	./.:0:0,0,0,0	./.:0:0,0,0,0	./.:0:0,0,0,0	./.:0:0,0,0,0	./.:0:0,0,0,0	./.:0:0,0,0,0	./.:0:0,0,0,0	./.:0:0,0,0,0	./.:0:0,0,0,0	./.:0:0,0,0,0	./.:0:0,0,0,0	./.:0:0,0,0,0	./.:0:0,0,0,0	./.:0:0,0,0,0	./.:0:0,0,0,0	./.:0:0,0,0,0	./.:0:0,0,0,0	./.:0:0,0,0,0	./.:0:0,0,0,0	./.:0:0,0,0,0	./.:0:0,0,0,0	0/0:9:0,9,0,0	./.:0:0,0,0,0	./.:0:0,0,0,0	./.:0:0,0,0,0	./.:0:0,0,0,0	0/0:6:0,6,0,0	./.:0:0,0,0,0	0/0:6:0,0,0,6	0/0:7:0,0,0,7	./.:0:0,0,0,0	./.:0:0,0,0,0	./.:0:0,0,0,0	./.:0:0,0,0,0	./.:0:0,0,0,0	./.:0:0,0,0,0	./.:0:0,0,0,0	./.:0:0,0,0,0	./.:0:0,0,0,0	./.:0:0,0,0,0	./.:0:0,0,0,0	./.:0:0,0,0,0	./.:0:0,0,0,0	./.:0:0,0,0,0	./.:0:0,0,0,0	./.:0:0,0,0,0	1/1:6:6,0,0,0	./.:0:0,0,0,0	./.:0:0,0,0,0	./.:0:0,0,0,0	./.:0:0,0,0,0	./.:0:0,0,0,0
RAD_134	16	loc134_pos16	C	G	13	PASS	NS=18;DP=487	GT:DP:CATG	./.:0:0,0,0,0	./.:0:0,0,0,0	./.:0:0,0,0,0	0/0:21:21,0,0,0	0/0:11:0,0,11,0	0/0:14:14,0,0,0	0/0:12:12,0,0,0	./.:0:0,0,0,0	./.:0:0,0,0,0	0/0:17:0,0,17,0	./.:0:0,0,0,0	0/0:27:27,0,0,0	0/0:46:46,0,0,0	0/0:22:0,0,22,0	./.:0:0,0,0,0	0/0:9:0,1,8,0	./.:0:0,0,0,0	./.:0:0,0,0,0	0/0:13:13,0,0,0	./.:0:0,0,0,0	./.:0:0,0,0,0	0/0:30:0,0,30,0	0/0:55:55,0,0,0	0/0:64:64,0,0,0	0/0:34:0,0,34,0	0/0:19:19,0,0,0	./.:0:0,0,0,0	./.:0:0,0,0,0	./.:0:0,0,0,0	./.:0:0,0,0,0	./.:0:0,0,0,0	./.:0:0,0,0,0	./.:0:0,0,0,0	1/1:20:0,0,20,0	1/1:28:0,0,0,28	./.:0:0,0,0,0	./.:0:0,0,0,0	1/0:45:18,0,0,27	./.:0:0,0,0,0	./.:0:0,0,0,0	./.:0:0,0,0,0	./.:0:0,0,0,0	./.:0:0,0,0,0	./.:0:0,0,0,0	./.:0:0,0,0,0	./.:0:0,0,0,0	./.:0:0,0,0,0	./.:0:0,0,0,0	./.:0:0,0,0,0	./.:0:0,0,0,0	./.:0:0,0,0,0	./.:0:0,0,0,0	./.:0:0,0,0,0	./.:0:0,0,0,0	./.:0:0,0,0,0	./.:0:0,0,0,0	./.:0:0,0,0,0	./.:0:0,0,0,0	./.:0:0,0,0,0	./.:0:0,0,0,0	./.:0:0,0,0,0	./.:0:0,0,0,0	./.:0:0,0,0,0	./.:0:0,0,0,0	./.:0:0,0,0,0	./.:0:0,0,0,0	./.:0:0,0,0,0	./.:0:0,0,0,0	./.:0:0,0,0,0	./.:0:0,0,0,0	./.:0:0,0,0,0	./.:0:0,0,0,0	./.:0:0,0,0,0	./.:0:0,0,0,0	./.:0:0,0,0,0	./.:0:0,0,0,0	./.:0:0,0,0,0	./.:0:0,0,0,0	./.:0:0,0,0,0	./.:0:0,0,0,0	./.:0:0,0,0,0	./.:0:0,0,0,0	./.:0:0,0,0,0	./.:0:0,0,0,0	./.:0:0,0,0,0	./.:0:0,0,0,0	./.:0:0,0,0,0	./.:0:0,0,0,0	./.:0:0,0,0,0	./.:0:0,0,0,0	./.:0:0,0,0,0	./.:0:0,0,0,0	./.:0:0,0,0,0	./.:0:0,0,0,0	./.:0:0,0,0,0	./.:0:0,0,0,0
RAD_134	40	loc134_pos40	T	C	13	PASS	NS=18;DP=487	GT:DP:CATG	./.:0:0,0,0,0	./.:0:0,0,0,0	./.:0:0,0,0,0	1/1:21:21,0,0,0	0/0:11:0,0,11,0	0/1:14:9,0,5,0	0/0:12:0,0,12,0	./.:0:0,0,0,0	./.:0:0,0,0,0	0/0:17:0,0,17,0	./.:0:0,0,0,0	0/1:27:7,0,20,0	0/0:46:0,0,46,0	0/0:22:0,0,22,0	./.:0:0,0,0,0	1/1:9:0,0,9,0	./.:0:0,0,0,0	./.:0:0,0,0,0	0/0:13:0,0,13,0	./.:0:0,0,0,0	./.:0:0,0,0,0	0/0:30:0,0,30,0	0/1:55:24,0,31,0	0/0:64:0,0,64,0	0/0:34:0,0,34,0	0/0:19:0,0,19,0	./.:0:0,0,0,0	./.:0:0,0,0,0	./.:0:0,0,0,0	./.:0:0,0,0,0	./.:0:0,0,0,0	./.:0:0,0,0,0	./.:0:0,0,0,0	1/1:20:0,0,20,0	1/1:28:28,0,0,0	./.:0:0,0,0,0	./.:0:0,0,0,0	1/1:45:45,0,0,0	./.:0:0,0,0,0	./.:0:0,0,0,0	./.:0:0,0,0,0	./.:0:0,0,0,0	./.:0:0,0,0,0	./.:0:0,0,0,0	./.:0:0,0,0,0	./.:0:0,0,0,0	./.:0:0,0,0,0	./.:0:0,0,0,0	./.:0:0,0,0,0	./.:0:0,0,0,0	./.:0:0,0,0,0	./.:0:0,0,0,0	./.:0:0,0,0,0	./.:0:0,0,0,0	./.:0:0,0,0,0	./.:0:0,0,0,0	./.:0:0,0,0,0	./.:0:0,0,0,0	./.:0:0,0,0,0	./.:0:0,0,0,0	./.:0:0,0,0,0	./.:0:0,0,0,0	./.:0:0,0,0,0	./.:0:0,0,0,0	./.:0:0,0,0,0	./.:0:0,0,0,0	./.:0:0,0,0,0	./.:0:0,0,0,0	./.:0:0,0,0,0	./.:0:0,0,0,0	./.:0:0,0,0,0	./.:0:0,0,0,0	./.:0:0,0,0,0	./.:0:0,0,0,0	./.:0:0,0,0,0	./.:0:0,0,0,0	./.:0:0,0,0,0	./.:0:0,0,0,0	./.:0:0,0,0,0	./.:0:0,0,0,0	./.:0:0,0,0,0	./.:0:0,0,0,0	./.:0:0,0,0,0	./.:0:0,0,0,0	./.:0:0,0,0,0	./.:0:0,0,0,0	./.:0:0,0,0,0	./.:0:0,0,0,0	./.:0:0,0,0,0	./.:0:0,0,0,0	./.:0:0,0,0,0	./.:0:0,0,0,0	./.:0:0,0,0,0	./.:0:0,0,0,0	./.:0:0,0,0,0	./.:0:0,0,0,0
RAD_134	43	loc134_pos43	G	A	13	PASS	NS=18;DP=487	GT:DP:CATG	./.:0:0,0,0,0	./.:0:0,0,0,0	./.:0:0,0,0,0	0/0:21:0,0,0,21	0/0:11:0,11,0,0	0/0:14:0,0,0,14	0/0:12:0,0,0,12	./.:0:0,0,0,0	./.:0:0,0,0,0	0/0:17:0,17,0,0	./.:0:0,0,0,0	0/0:27:0,0,0,27	0/0:46:0,0,0,46	0/0:22:0,22,0,0	./.:0:0,0,0,0	0/0:9:0,9,0,0	./.:0:0,0,0,0	./.:0:0,0,0,0	0/0:13:0,0,0,13	./.:0:0,0,0,0	./.:0:0,0,0,0	0/0:30:0,30,0,0	0/0:55:0,0,0,55	0/0:64:0,0,0,64	0/0:34:0,34,0,0	0/0:19:0,0,0,19	./.:0:0,0,0,0	./.:0:0,0,0,0	./.:0:0,0,0,0	./.:0:0,0,0,0	./.:0:0,0,0,0	./.:0:0,0,0,0	./.:0:0,0,0,0	1/1:20:0,20,0,0	1/1:28:0,28,0,0	./.:0:0,0,0,0	./.:0:0,0,0,0	1/1:45:0,45,0,0	./.:0:0,0,0,0	./.:0:0,0,0,0	./.:0:0,0,0,0	./.:0:0,0,0,0	./.:0:0,0,0,0	./.:0:0,0,0,0	./.:0:0,0,0,0	./.:0:0,0,0,0	./.:0:0,0,0,0	./.:0:0,0,0,0	./.:0:0,0,0,0	./.:0:0,0,0,0	./.:0:0,0,0,0	./.:0:0,0,0,0	./.:0:0,0,0,0	./.:0:0,0,0,0	./.:0:0,0,0,0	./.:0:0,0,0,0	./.:0:0,0,0,0	./.:0:0,0,0,0	./.:0:0,0,0,0	./.:0:0,0,0,0	./.:0:0,0,0,0	./.:0:0,0,0,0	./.:0:0,0,0,0	./.:0:0,0,0,0	./.:0:0,0,0,0	./.:0:0,0,0,0	./.:0:0,0,0,0	./.:0:0,0,0,0	./.:0:0,0,0,0	./.:0:0,0,0,0	./.:0:0,0,0,0	./.:0:0,0,0,0	./.:0:0,0,0,0	./.:0:0,0,0,0	./.:0:0,0,0,0	./.:0:0,0,0,0	./.:0:0,0,0,0	./.:0:0,0,0,0	./.:0:0,0,0,0	./.:0:0,0,0,0	./.:0:0,0,0,0	./.:0:0,0,0,0	./.:0:0,0,0,0	./.:0:0,0,0,0	./.:0:0,0,0,0	./.:0:0,0,0,0	./.:0:0,0,0,0	./.:0:0,0,0,0	./.:0:0,0,0,0	./.:0:0,0,0,0	./.:0:0,0,0,0	./.:0:0,0,0,0	./.:0:0,0,0,0	./.:0:0,0,0,0	./.:0:0,0,0,0	./.:0:0,0,0,0
RAD_134	61	loc134_pos61	C	A	13	PASS	NS=18;DP=487	GT:DP:CATG	./.:0:0,0,0,0	./.:0:0,0,0,0	./.:0:0,0,0,0	0/0:21:21,0,0,0	0/0:11:0,0,11,0	0/0:14:14,0,0,0	0/0:12:12,0,0,0	./.:0:0,0,0,0	./.:0:0,0,0,0	0/0:17:0,0,17,0	./.:0:0,0,0,0	0/0:27:27,0,0,0	0/0:46:46,0,0,0	0/0:22:0,0,22,0	./.:0:0,0,0,0	0/0:9:0,0,9,0	./.:0:0,0,0,0	./.:0:0,0,0,0	0/0:13:13,0,0,0	./.:0:0,0,0,0	./.:0:0,0,0,0	0/0:30:0,0,30,0	0/0:55:55,0,0,0	0/0:64:64,0,0,0	0/0:34:0,0,34,0	0/0:19:19,0,0,0	./.:0:0,0,0,0	./.:0:0,0,0,0	./.:0:0,0,0,0	./.:0:0,0,0,0	./.:0:0,0,0,0	./.:0:0,0,0,0	./.:0:0,0,0,0	1/1:20:0,0,20,0	1/1:28:0,28,0,0	./.:0:0,0,0,0	./.:0:0,0,0,0	1/1:45:0,45,0,0	./.:0:0,0,0,0	./.:0:0,0,0,0	./.:0:0,0,0,0	./.:0:0,0,0,0	./.:0:0,0,0,0	./.:0:0,0,0,0	./.:0:0,0,0,0	./.:0:0,0,0,0	./.:0:0,0,0,0	./.:0:0,0,0,0	./.:0:0,0,0,0	./.:0:0,0,0,0	./.:0:0,0,0,0	./.:0:0,0,0,0	./.:0:0,0,0,0	./.:0:0,0,0,0	./.:0:0,0,0,0	./.:0:0,0,0,0	./.:0:0,0,0,0	./.:0:0,0,0,0	./.:0:0,0,0,0	./.:0:0,0,0,0	./.:0:0,0,0,0	./.:0:0,0,0,0	./.:0:0,0,0,0	./.:0:0,0,0,0	./.:0:0,0,0,0	./.:0:0,0,0,0	./.:0:0,0,0,0	./.:0:0,0,0,0	./.:0:0,0,0,0	./.:0:0,0,0,0	./.:0:0,0,0,0	./.:0:0,0,0,0	./.:0:0,0,0,0	./.:0:0,0,0,0	./.:0:0,0,0,0	./.:0:0,0,0,0	./.:0:0,0,0,0	./.:0:0,0,0,0	./.:0:0,0,0,0	./.:0:0,0,0,0	./.:0:0,0,0,0	./.:0:0,0,0,0	./.:0:0,0,0,0	./.:0:0,0,0,0	./.:0:0,0,0,0	./.:0:0,0,0,0	./.:0:0,0,0,0	./.:0:0,0,0,0	./.:0:0,0,0,0	./.:0:0,0,0,0	./.:0:0,0,0,0	./.:0:0,0,0,0	./.:0:0,0,0,0	./.:0:0,0,0,0	./.:0:0,0,0,0	./.:0:0,0,0,0
RAD_134	62	loc134_pos62	G	A	13	PASS	NS=18;DP=487	GT:DP:CATG	./.:0:0,0,0,0	./.:0:0,0,0,0	./.:0:0,0,0,0	0/0:21:0,0,0,21	0/0:11:11,0,0,0	0/0:14:0,0,0,14	0/0:12:0,0,0,12	./.:0:0,0,0,0	./.:0:0,0,0,0	0/0:17:17,0,0,0	./.:0:0,0,0,0	0/0:27:0,0,0,27	0/0:46:0,0,0,46	0/0:22:22,0,0,0	./.:0:0,0,0,0	0/0:9:9,0,0,0	./.:0:0,0,0,0	./.:0:0,0,0,0	0/0:13:0,0,0,13	./.:0:0,0,0,0	./.:0:0,0,0,0	0/0:30:30,0,0,0	0/0:55:0,0,0,55	0/0:64:0,0,0,64	0/0:34:34,0,0,0	0/0:19:0,0,0,19	./.:0:0,0,0,0	./.:0:0,0,0,0	./.:0:0,0,0,0	./.:0:0,0,0,0	./.:0:0,0,0,0	./.:0:0,0,0,0	./.:0:0,0,0,0	1/1:20:20,0,0,0	1/1:28:1,27,0,0	./.:0:0,0,0,0	./.:0:0,0,0,0	1/1:45:0,45,0,0	./.:0:0,0,0,0	./.:0:0,0,0,0	./.:0:0,0,0,0	./.:0:0,0,0,0	./.:0:0,0,0,0	./.:0:0,0,0,0	./.:0:0,0,0,0	./.:0:0,0,0,0	./.:0:0,0,0,0	./.:0:0,0,0,0	./.:0:0,0,0,0	./.:0:0,0,0,0	./.:0:0,0,0,0	./.:0:0,0,0,0	./.:0:0,0,0,0	./.:0:0,0,0,0	./.:0:0,0,0,0	./.:0:0,0,0,0	./.:0:0,0,0,0	./.:0:0,0,0,0	./.:0:0,0,0,0	./.:0:0,0,0,0	./.:0:0,0,0,0	./.:0:0,0,0,0	./.:0:0,0,0,0	./.:0:0,0,0,0	./.:0:0,0,0,0	./.:0:0,0,0,0	./.:0:0,0,0,0	./.:0:0,0,0,0	./.:0:0,0,0,0	./.:0:0,0,0,0	./.:0:0,0,0,0	./.:0:0,0,0,0	./.:0:0,0,0,0	./.:0:0,0,0,0	./.:0:0,0,0,0	./.:0:0,0,0,0	./.:0:0,0,0,0	./.:0:0,0,0,0	./.:0:0,0,0,0	./.:0:0,0,0,0	./.:0:0,0,0,0	./.:0:0,0,0,0	./.:0:0,0,0,0	./.:0:0,0,0,0	./.:0:0,0,0,0	./.:0:0,0,0,0	./.:0:0,0,0,0	./.:0:0,0,0,0	./.:0:0,0,0,0	./.:0:0,0,0,0	./.:0:0,0,0,0	./.:0:0,0,0,0	./.:0:0,0,0,0	./.:0:0,0,0,0	./.:0:0,0,0,0	./.:0:0,0,0,0
RAD_134	80	loc134_pos80	G	A	13	PASS	NS=18;DP=487	GT:DP:CATG	./.:0:0,0,0,0	./.:0:0,0,0,0	./.:0:0,0,0,0	0/0:21:0,0,0,21	0/0:11:0,0,11,0	0/0:14:0,0,0,14	0/0:12:0,0,0,12	./.:0:0,0,0,0	./.:0:0,0,0,0	0/0:17:0,0,17,0	./.:0:0,0,0,0	0/0:27:0,0,0,27	0/0:46:0,0,0,46	0/0:22:0,0,22,0	./.:0:0,0,0,0	0/0:9:0,0,9,0	./.:0:0,0,0,0	./.:0:0,0,0,0	0/0:13:0,0,0,13	./.:0:0,0,0,0	./.:0:0,0,0,0	0/0:30:0,0,30,0	0/0:55:0,0,0,55	0/0:64:0,0,0,64	0/0:34:0,0,34,0	0/0:19:0,0,0,19	./.:0:0,0,0,0	./.:0:0,0,0,0	./.:0:0,0,0,0	./.:0:0,0,0,0	./.:0:0,0,0,0	./.:0:0,0,0,0	./.:0:0,0,0,0	0/0:20:0,0,20,0	0/1:28:0,16,0,12	./.:0:0,0,0,0	./.:0:0,0,0,0	0/0:45:0,0,0,45	./.:0:0,0,0,0	./.:0:0,0,0,0	./.:0:0,0,0,0	./.:0:0,0,0,0	./.:0:0,0,0,0	./.:0:0,0,0,0	./.:0:0,0,0,0	./.:0:0,0,0,0	./.:0:0,0,0,0	./.:0:0,0,0,0	./.:0:0,0,0,0	./.:0:0,0,0,0	./.:0:0,0,0,0	./.:0:0,0,0,0	./.:0:0,0,0,0	./.:0:0,0,0,0	./.:0:0,0,0,0	./.:0:0,0,0,0	./.:0:0,0,0,0	./.:0:0,0,0,0	./.:0:0,0,0,0	./.:0:0,0,0,0	./.:0:0,0,0,0	./.:0:0,0,0,0	./.:0:0,0,0,0	./.:0:0,0,0,0	./.:0:0,0,0,0	./.:0:0,0,0,0	./.:0:0,0,0,0	./.:0:0,0,0,0	./.:0:0,0,0,0	./.:0:0,0,0,0	./.:0:0,0,0,0	./.:0:0,0,0,0	./.:0:0,0,0,0	./.:0:0,0,0,0	./.:0:0,0,0,0	./.:0:0,0,0,0	./.:0:0,0,0,0	./.:0:0,0,0,0	./.:0:0,0,0,0	./.:0:0,0,0,0	./.:0:0,0,0,0	./.:0:0,0,0,0	./.:0:0,0,0,0	./.:0:0,0,0,0	./.:0:0,0,0,0	./.:0:0,0,0,0	./.:0:0,0,0,0	./.:0:0,0,0,0	./.:0:0,0,0,0	./.:0:0,0,0,0	./.:0:0,0,0,0	./.:0:0,0,0,0	./.:0:0,0,0,0	./.:0:0,0,0,0	./.:0:0,0,0,0	./.:0:0,0,0,0
RAD_134	86	loc134_pos86	G	A	13	PASS	NS=18;DP=487	GT:DP:CATG	./.:0:0,0,0,0	./.:0:0,0,0,0	./.:0:0,0,0,0	0/0:21:0,0,0,21	0/0:11:11,0,0,0	0/0:14:0,0,0,14	0/0:12:0,0,0,12	./.:0:0,0,0,0	./.:0:0,0,0,0	0/0:17:17,0,0,0	./.:0:0,0,0,0	0/0:27:0,0,0,27	0/0:46:0,0,0,46	0/0:22:22,0,0,0	./.:0:0,0,0,0	0/0:9:9,0,0,0	./.:0:0,0,0,0	./.:0:0,0,0,0	0/0:13:0,0,0,13	./.:0:0,0,0,0	./.:0:0,0,0,0	0/0:30:30,0,0,0	0/0:55:0,0,0,55	0/0:64:0,0,0,64	0/0:34:34,0,0,0	0/0:19:0,0,0,19	./.:0:0,0,0,0	./.:0:0,0,0,0	./.:0:0,0,0,0	./.:0:0,0,0,0	./.:0:0,0,0,0	./.:0:0,0,0,0	./.:0:0,0,0,0	1/1:20:20,0,0,0	1/1:28:0,28,0,0	./.:0:0,0,0,0	./.:0:0,0,0,0	1/1:45:0,45,0,0	./.:0:0,0,0,0	./.:0:0,0,0,0	./.:0:0,0,0,0	./.:0:0,0,0,0	./.:0:0,0,0,0	./.:0:0,0,0,0	./.:0:0,0,0,0	./.:0:0,0,0,0	./.:0:0,0,0,0	./.:0:0,0,0,0	./.:0:0,0,0,0	./.:0:0,0,0,0	./.:0:0,0,0,0	./.:0:0,0,0,0	./.:0:0,0,0,0	./.:0:0,0,0,0	./.:0:0,0,0,0	./.:0:0,0,0,0	./.:0:0,0,0,0	./.:0:0,0,0,0	./.:0:0,0,0,0	./.:0:0,0,0,0	./.:0:0,0,0,0	./.:0:0,0,0,0	./.:0:0,0,0,0	./.:0:0,0,0,0	./.:0:0,0,0,0	./.:0:0,0,0,0	./.:0:0,0,0,0	./.:0:0,0,0,0	./.:0:0,0,0,0	./.:0:0,0,0,0	./.:0:0,0,0,0	./.:0:0,0,0,0	./.:0:0,0,0,0	./.:0:0,0,0,0	./.:0:0,0,0,0	./.:0:0,0,0,0	./.:0:0,0,0,0	./.:0:0,0,0,0	./.:0:0,0,0,0	./.:0:0,0,0,0	./.:0:0,0,0,0	./.:0:0,0,0,0	./.:0:0,0,0,0	./.:0:0,0,0,0	./.:0:0,0,0,0	./.:0:0,0,0,0	./.:0:0,0,0,0	./.:0:0,0,0,0	./.:0:0,0,0,0	./.:0:0,0,0,0	./.:0:0,0,0,0	./.:0:0,0,0,0	./.:0:0,0,0,0	./.:0:0,0,0,0	./.:0:0,0,0,0	./.:0:0,0,0,0
RAD_134	90	loc134_pos90	C	A	13	PASS	NS=18;DP=487	GT:DP:CATG	./.:0:0,0,0,0	./.:0:0,0,0,0	./.:0:0,0,0,0	0/0:21:21,0,0,0	0/0:11:0,11,0,0	0/0:14:14,0,0,0	0/0:12:12,0,0,0	./.:0:0,0,0,0	./.:0:0,0,0,0	0/0:17:0,17,0,0	./.:0:0,0,0,0	0/0:27:27,0,0,0	0/0:46:46,0,0,0	0/0:22:0,22,0,0	./.:0:0,0,0,0	0/0:9:0,9,0,0	./.:0:0,0,0,0	./.:0:0,0,0,0	0/0:13:13,0,0,0	./.:0:0,0,0,0	./.:0:0,0,0,0	0/1:30:0,30,0,0	0/0:55:55,0,0,0	0/1:64:36,28,0,0	0/1:34:0,34,0,0	0/0:19:19,0,0,0	./.:0:0,0,0,0	./.:0:0,0,0,0	./.:0:0,0,0,0	./.:0:0,0,0,0	./.:0:0,0,0,0	./.:0:0,0,0,0	./.:0:0,0,0,0	0/0:20:0,20,0,0	0/0:28:28,0,0,0	./.:0:0,0,0,0	./.:0:0,0,0,0	0/0:45:45,0,0,0	./.:0:0,0,0,0	./.:0:0,0,0,0	./.:0:0,0,0,0	./.:0:0,0,0,0	./.:0:0,0,0,0	./.:0:0,0,0,0	./.:0:0,0,0,0	./.:0:0,0,0,0	./.:0:0,0,0,0	./.:0:0,0,0,0	./.:0:0,0,0,0	./.:0:0,0,0,0	./.:0:0,0,0,0	./.:0:0,0,0,0	./.:0:0,0,0,0	./.:0:0,0,0,0	./.:0:0,0,0,0	./.:0:0,0,0,0	./.:0:0,0,0,0	./.:0:0,0,0,0	./.:0:0,0,0,0	./.:0:0,0,0,0	./.:0:0,0,0,0	./.:0:0,0,0,0	./.:0:0,0,0,0	./.:0:0,0,0,0	./.:0:0,0,0,0	./.:0:0,0,0,0	./.:0:0,0,0,0	./.:0:0,0,0,0	./.:0:0,0,0,0	./.:0:0,0,0,0	./.:0:0,0,0,0	./.:0:0,0,0,0	./.:0:0,0,0,0	./.:0:0,0,0,0	./.:0:0,0,0,0	./.:0:0,0,0,0	./.:0:0,0,0,0	./.:0:0,0,0,0	./.:0:0,0,0,0	./.:0:0,0,0,0	./.:0:0,0,0,0	./.:0:0,0,0,0	./.:0:0,0,0,0	./.:0:0,0,0,0	./.:0:0,0,0,0	./.:0:0,0,0,0	./.:0:0,0,0,0	./.:0:0,0,0,0	./.:0:0,0,0,0	./.:0:0,0,0,0	./.:0:0,0,0,0	./.:0:0,0,0,0	./.:0:0,0,0,0	./.:0:0,0,0,0	./.:0:0,0,0,0	./.:0:0,0,0,0
RAD_134	99	loc134_pos99	A	G	13	PASS	NS=18;DP=485	GT:DP:CATG	./.:0:0,0,0,0	./.:0:0,0,0,0	./.:0:0,0,0,0	1/1:21:0,0,0,21	0/0:11:0,11,0,0	1/0:14:0,5,0,9	0/0:12:0,12,0,0	./.:0:0,0,0,0	./.:0:0,0,0,0	0/0:17:0,17,0,0	./.:0:0,0,0,0	1/1:27:0,0,0,27	0/0:46:0,46,0,0	0/0:22:0,22,0,0	./.:0:0,0,0,0	1/1:7:0,7,0,0	./.:0:0,0,0,0	./.:0:0,0,0,0	0/0:13:0,13,0,0	./.:0:0,0,0,0	./.:0:0,0,0,0	0/0:30:0,30,0,0	1/0:55:0,31,0,24	0/0:64:0,64,0,0	0/0:34:0,34,0,0	0/0:19:0,19,0,0	./.:0:0,0,0,0	./.:0:0,0,0,0	./.:0:0,0,0,0	./.:0:0,0,0,0	./.:0:0,0,0,0	./.:0:0,0,0,0	./.:0:0,0,0,0	1/1:20:0,20,0,0	1/1:28:0,0,0,28	./.:0:0,0,0,0	./.:0:0,0,0,0	1/1:45:0,0,0,45	./.:0:0,0,0,0	./.:0:0,0,0,0	./.:0:0,0,0,0	./.:0:0,0,0,0	./.:0:0,0,0,0	./.:0:0,0,0,0	./.:0:0,0,0,0	./.:0:0,0,0,0	./.:0:0,0,0,0	./.:0:0,0,0,0	./.:0:0,0,0,0	./.:0:0,0,0,0	./.:0:0,0,0,0	./.:0:0,0,0,0	./.:0:0,0,0,0	./.:0:0,0,0,0	./.:0:0,0,0,0	./.:0:0,0,0,0	./.:0:0,0,0,0	./.:0:0,0,0,0	./.:0:0,0,0,0	./.:0:0,0,0,0	./.:0:0,0,0,0	./.:0:0,0,0,0	./.:0:0,0,0,0	./.:0:0,0,0,0	./.:0:0,0,0,0	./.:0:0,0,0,0	./.:0:0,0,0,0	./.:0:0,0,0,0	./.:0:0,0,0,0	./.:0:0,0,0,0	./.:0:0,0,0,0	./.:0:0,0,0,0	./.:0:0,0,0,0	./.:0:0,0,0,0	./.:0:0,0,0,0	./.:0:0,0,0,0	./.:0:0,0,0,0	./.:0:0,0,0,0	./.:0:0,0,0,0	./.:0:0,0,0,0	./.:0:0,0,0,0	./.:0:0,0,0,0	./.:0:0,0,0,0	./.:0:0,0,0,0	./.:0:0,0,0,0	./.:0:0,0,0,0	./.:0:0,0,0,0	./.:0:0,0,0,0	./.:0:0,0,0,0	./.:0:0,0,0,0	./.:0:0,0,0,0	./.:0:0,0,0,0	./.:0:0,0,0,0	./.:0:0,0,0,0	./.:0:0,0,0,0	./.:0:0,0,0,0
RAD_134	109	loc134_pos109	C	T	13	PASS	NS=18;DP=487	GT:DP:CATG	./.:0:0,0,0,0	./.:0:0,0,0,0	./.:0:0,0,0,0	0/0:21:21,0,0,0	0/0:11:0,0,11,0	0/0:14:14,0,0,0	0/0:12:12,0,0,0	./.:0:0,0,0,0	./.:0:0,0,0,0	0/0:17:0,0,17,0	./.:0:0,0,0,0	0/0:27:27,0,0,0	0/0:46:46,0,0,0	0/0:22:0,0,22,0	./.:0:0,0,0,0	0/0:9:0,0,9,0	./.:0:0,0,0,0	./.:0:0,0,0,0	0/0:13:13,0,0,0	./.:0:0,0,0,0	./.:0:0,0,0,0	0/0:30:0,0,30,0	0/0:55:55,0,0,0	0/0:64:64,0,0,0	0/0:34:0,0,34,0	0/0:19:19,0,0,0	./.:0:0,0,0,0	./.:0:0,0,0,0	./.:0:0,0,0,0	./.:0:0,0,0,0	./.:0:0,0,0,0	./.:0:0,0,0,0	./.:0:0,0,0,0	1/1:20:0,0,20,0	1/1:28:0,0,28,0	./.:0:0,0,0,0	./.:0:0,0,0,0	1/1:45:0,0,45,0	./.:0:0,0,0,0	./.:0:0,0,0,0	./.:0:0,0,0,0	./.:0:0,0,0,0	./.:0:0,0,0,0	./.:0:0,0,0,0	./.:0:0,0,0,0	./.:0:0,0,0,0	./.:0:0,0,0,0	./.:0:0,0,0,0	./.:0:0,0,0,0	./.:0:0,0,0,0	./.:0:0,0,0,0	./.:0:0,0,0,0	./.:0:0,0,0,0	./.:0:0,0,0,0	./.:0:0,0,0,0	./.:0:0,0,0,0	./.:0:0,0,0,0	./.:0:0,0,0,0	./.:0:0,0,0,0	./.:0:0,0,0,0	./.:0:0,0,0,0	./.:0:0,0,0,0	./.:0:0,0,0,0	./.:0:0,0,0,0	./.:0:0,0,0,0	./.:0:0,0,0,0	./.:0:0,0,0,0	./.:0:0,0,0,0	./.:0:0,0,0,0	./.:0:0,0,0,0	./.:0:0,0,0,0	./.:0:0,0,0,0	./.:0:0,0,0,0	./.:0:0,0,0,0	./.:0:0,0,0,0	./.:0:0,0,0,0	./.:0:0,0,0,0	./.:0:0,0,0,0	./.:0:0,0,0,0	./.:0:0,0,0,0	./.:0:0,0,0,0	./.:0:0,0,0,0	./.:0:0,0,0,0	./.:0:0,0,0,0	./.:0:0,0,0,0	./.:0:0,0,0,0	./.:0:0,0,0,0	./.:0:0,0,0,0	./.:0:0,0,0,0	./.:0:0,0,0,0	./.:0:0,0,0,0	./.:0:0,0,0,0	./.:0:0,0,0,0	./.:0:0,0,0,0	./.:0:0,0,0,0	./.:0:0,0,0,0
RAD_134	130	loc134_pos130	G	A	13	PASS	NS=18;DP=487	GT:DP:CATG	./.:0:0,0,0,0	./.:0:0,0,0,0	./.:0:0,0,0,0	0/0:21:0,0,0,21	0/0:11:0,0,11,0	0/0:14:0,0,0,14	0/0:12:0,0,0,12	./.:0:0,0,0,0	./.:0:0,0,0,0	0/0:17:0,0,17,0	./.:0:0,0,0,0	0/0:27:0,0,0,27	0/0:46:0,0,0,46	1/1:22:0,0,22,0	./.:0:0,0,0,0	0/0:9:0,0,9,0	./.:0:0,0,0,0	./.:0:0,0,0,0	1/1:13:0,13,0,0	./.:0:0,0,0,0	./.:0:0,0,0,0	1/1:30:0,0,30,0	0/0:55:0,0,0,55	0/1:64:0,28,0,36	0/1:34:0,0,34,0	0/0:19:0,0,0,19	./.:0:0,0,0,0	./.:0:0,0,0,0	./.:0:0,0,0,0	./.:0:0,0,0,0	./.:0:0,0,0,0	./.:0:0,0,0,0	./.:0:0,0,0,0	0/0:20:0,0,20,0	0/0:28:0,0,0,28	./.:0:0,0,0,0	./.:0:0,0,0,0	0/0:45:0,0,0,45	./.:0:0,0,0,0	./.:0:0,0,0,0	./.:0:0,0,0,0	./.:0:0,0,0,0	./.:0:0,0,0,0	./.:0:0,0,0,0	./.:0:0,0,0,0	./.:0:0,0,0,0	./.:0:0,0,0,0	./.:0:0,0,0,0	./.:0:0,0,0,0	./.:0:0,0,0,0	./.:0:0,0,0,0	./.:0:0,0,0,0	./.:0:0,0,0,0	./.:0:0,0,0,0	./.:0:0,0,0,0	./.:0:0,0,0,0	./.:0:0,0,0,0	./.:0:0,0,0,0	./.:0:0,0,0,0	./.:0:0,0,0,0	./.:0:0,0,0,0	./.:0:0,0,0,0	./.:0:0,0,0,0	./.:0:0,0,0,0	./.:0:0,0,0,0	./.:0:0,0,0,0	./.:0:0,0,0,0	./.:0:0,0,0,0	./.:0:0,0,0,0	./.:0:0,0,0,0	./.:0:0,0,0,0	./.:0:0,0,0,0	./.:0:0,0,0,0	./.:0:0,0,0,0	./.:0:0,0,0,0	./.:0:0,0,0,0	./.:0:0,0,0,0	./.:0:0,0,0,0	./.:0:0,0,0,0	./.:0:0,0,0,0	./.:0:0,0,0,0	./.:0:0,0,0,0	./.:0:0,0,0,0	./.:0:0,0,0,0	./.:0:0,0,0,0	./.:0:0,0,0,0	./.:0:0,0,0,0	./.:0:0,0,0,0	./.:0:0,0,0,0	./.:0:0,0,0,0	./.:0:0,0,0,0	./.:0:0,0,0,0	./.:0:0,0,0,0	./.:0:0,0,0,0	./.:0:0,0,0,0	./.:0:0,0,0,0
RAD_134	138	loc134_pos138	C	T	13	PASS	NS=18;DP=487	GT:DP:CATG	./.:0:0,0,0,0	./.:0:0,0,0,0	./.:0:0,0,0,0	0/0:21:21,0,0,0	0/0:11:0,0,0,11	0/0:14:14,0,0,0	0/0:12:12,0,0,0	./.:0:0,0,0,0	./.:0:0,0,0,0	0/0:17:0,0,0,17	./.:0:0,0,0,0	0/0:27:27,0,0,0	0/0:46:46,0,0,0	0/0:22:0,0,0,22	./.:0:0,0,0,0	0/0:9:0,0,0,9	./.:0:0,0,0,0	./.:0:0,0,0,0	0/0:13:13,0,0,0	./.:0:0,0,0,0	./.:0:0,0,0,0	0/0:30:0,0,0,30	0/0:55:55,0,0,0	0/0:64:64,0,0,0	0/0:34:0,0,0,34	0/0:19:19,0,0,0	./.:0:0,0,0,0	./.:0:0,0,0,0	./.:0:0,0,0,0	./.:0:0,0,0,0	./.:0:0,0,0,0	./.:0:0,0,0,0	./.:0:0,0,0,0	1/0:20:0,0,0,20	0/0:28:28,0,0,0	./.:0:0,0,0,0	./.:0:0,0,0,0	0/0:45:44,0,1,0	./.:0:0,0,0,0	./.:0:0,0,0,0	./.:0:0,0,0,0	./.:0:0,0,0,0	./.:0:0,0,0,0	./.:0:0,0,0,0	./.:0:0,0,0,0	./.:0:0,0,0,0	./.:0:0,0,0,0	./.:0:0,0,0,0	./.:0:0,0,0,0	./.:0:0,0,0,0	./.:0:0,0,0,0	./.:0:0,0,0,0	./.:0:0,0,0,0	./.:0:0,0,0,0	./.:0:0,0,0,0	./.:0:0,0,0,0	./.:0:0,0,0,0	./.:0:0,0,0,0	./.:0:0,0,0,0	./.:0:0,0,0,0	./.:0:0,0,0,0	./.:0:0,0,0,0	./.:0:0,0,0,0	./.:0:0,0,0,0	./.:0:0,0,0,0	./.:0:0,0,0,0	./.:0:0,0,0,0	./.:0:0,0,0,0	./.:0:0,0,0,0	./.:0:0,0,0,0	./.:0:0,0,0,0	./.:0:0,0,0,0	./.:0:0,0,0,0	./.:0:0,0,0,0	./.:0:0,0,0,0	./.:0:0,0,0,0	./.:0:0,0,0,0	./.:0:0,0,0,0	./.:0:0,0,0,0	./.:0:0,0,0,0	./.:0:0,0,0,0	./.:0:0,0,0,0	./.:0:0,0,0,0	./.:0:0,0,0,0	./.:0:0,0,0,0	./.:0:0,0,0,0	./.:0:0,0,0,0	./.:0:0,0,0,0	./.:0:0,0,0,0	./.:0:0,0,0,0	./.:0:0,0,0,0	./.:0:0,0,0,0	./.:0:0,0,0,0	./.:0:0,0,0,0	./.:0:0,0,0,0	./.:0:0,0,0,0
RAD_134	151	loc134_pos151	C	A	13	PASS	NS=18;DP=487	GT:DP:CATG	./.:0:0,0,0,0	./.:0:0,0,0,0	./.:0:0,0,0,0	1/1:21:0,21,0,0	0/0:11:11,0,0,0	0/1:14:5,9,0,0	0/0:12:11,1,0,0	./.:0:0,0,0,0	./.:0:0,0,0,0	0/0:17:17,0,0,0	./.:0:0,0,0,0	0/0:27:27,0,0,0	0/0:46:46,0,0,0	0/0:22:22,0,0,0	./.:0:0,0,0,0	0/0:9:9,0,0,0	./.:0:0,0,0,0	./.:0:0,0,0,0	0/0:13:13,0,0,0	./.:0:0,0,0,0	./.:0:0,0,0,0	0/0:30:30,0,0,0	0/0:55:55,0,0,0	0/0:64:64,0,0,0	0/0:34:34,0,0,0	0/0:19:19,0,0,0	./.:0:0,0,0,0	./.:0:0,0,0,0	./.:0:0,0,0,0	./.:0:0,0,0,0	./.:0:0,0,0,0	./.:0:0,0,0,0	./.:0:0,0,0,0	0/0:20:20,0,0,0	0/0:28:28,0,0,0	./.:0:0,0,0,0	./.:0:0,0,0,0	0/0:45:45,0,0,0	./.:0:0,0,0,0	./.:0:0,0,0,0	./.:0:0,0,0,0	./.:0:0,0,0,0	./.:0:0,0,0,0	./.:0:0,0,0,0	./.:0:0,0,0,0	./.:0:0,0,0,0	./.:0:0,0,0,0	./.:0:0,0,0,0	./.:0:0,0,0,0	./.:0:0,0,0,0	./.:0:0,0,0,0	./.:0:0,0,0,0	./.:0:0,0,0,0	./.:0:0,0,0,0	./.:0:0,0,0,0	./.:0:0,0,0,0	./.:0:0,0,0,0	./.:0:0,0,0,0	./.:0:0,0,0,0	./.:0:0,0,0,0	./.:0:0,0,0,0	./.:0:0,0,0,0	./.:0:0,0,0,0	./.:0:0,0,0,0	./.:0:0,0,0,0	./.:0:0,0,0,0	./.:0:0,0,0,0	./.:0:0,0,0,0	./.:0:0,0,0,0	./.:0:0,0,0,0	./.:0:0,0,0,0	./.:0:0,0,0,0	./.:0:0,0,0,0	./.:0:0,0,0,0	./.:0:0,0,0,0	./.:0:0,0,0,0	./.:0:0,0,0,0	./.:0:0,0,0,0	./.:0:0,0,0,0	./.:0:0,0,0,0	./.:0:0,0,0,0	./.:0:0,0,0,0	./.:0:0,0,0,0	./.:0:0,0,0,0	./.:0:0,0,0,0	./.:0:0,0,0,0	./.:0:0,0,0,0	./.:0:0,0,0,0	./.:0:0,0,0,0	./.:0:0,0,0,0	./.:0:0,0,0,0	./.:0:0,0,0,0	./.:0:0,0,0,0	./.:0:0,0,0,0	./.:0:0,0,0,0	./.:0:0,0,0,0
RAD_134	169	loc134_pos169	G	C	13	PASS	NS=18;DP=487	GT:DP:CATG	./.:0:0,0,0,0	./.:0:0,0,0,0	./.:0:0,0,0,0	0/0:21:0,0,0,21	0/0:11:0,11,0,0	0/0:14:0,0,0,14	0/0:12:0,0,0,12	./.:0:0,0,0,0	./.:0:0,0,0,0	0/0:17:0,17,0,0	./.:0:0,0,0,0	0/0:27:0,0,0,27	0/0:46:0,0,0,46	0/0:22:0,22,0,0	./.:0:0,0,0,0	0/0:9:0,9,0,0	./.:0:0,0,0,0	./.:0:0,0,0,0	0/0:13:0,0,0,13	./.:0:0,0,0,0	./.:0:0,0,0,0	0/0:30:0,30,0,0	0/0:55:0,0,0,55	0/0:64:0,0,0,64	0/0:34:0,34,0,0	0/0:19:0,0,0,19	./.:0:0,0,0,0	./.:0:0,0,0,0	./.:0:0,0,0,0	./.:0:0,0,0,0	./.:0:0,0,0,0	./.:0:0,0,0,0	./.:0:0,0,0,0	1/1:20:0,20,0,0	1/1:28:28,0,0,0	./.:0:0,0,0,0	./.:0:0,0,0,0	1/1:45:45,0,0,0	./.:0:0,0,0,0	./.:0:0,0,0,0	./.:0:0,0,0,0	./.:0:0,0,0,0	./.:0:0,0,0,0	./.:0:0,0,0,0	./.:0:0,0,0,0	./.:0:0,0,0,0	./.:0:0,0,0,0	./.:0:0,0,0,0	./.:0:0,0,0,0	./.:0:0,0,0,0	./.:0:0,0,0,0	./.:0:0,0,0,0	./.:0:0,0,0,0	./.:0:0,0,0,0	./.:0:0,0,0,0	./.:0:0,0,0,0	./.:0:0,0,0,0	./.:0:0,0,0,0	./.:0:0,0,0,0	./.:0:0,0,0,0	./.:0:0,0,0,0	./.:0:0,0,0,0	./.:0:0,0,0,0	./.:0:0,0,0,0	./.:0:0,0,0,0	./.:0:0,0,0,0	./.:0:0,0,0,0	./.:0:0,0,0,0	./.:0:0,0,0,0	./.:0:0,0,0,0	./.:0:0,0,0,0	./.:0:0,0,0,0	./.:0:0,0,0,0	./.:0:0,0,0,0	./.:0:0,0,0,0	./.:0:0,0,0,0	./.:0:0,0,0,0	./.:0:0,0,0,0	./.:0:0,0,0,0	./.:0:0,0,0,0	./.:0:0,0,0,0	./.:0:0,0,0,0	./.:0:0,0,0,0	./.:0:0,0,0,0	./.:0:0,0,0,0	./.:0:0,0,0,0	./.:0:0,0,0,0	./.:0:0,0,0,0	./.:0:0,0,0,0	./.:0:0,0,0,0	./.:0:0,0,0,0	./.:0:0,0,0,0	./.:0:0,0,0,0	./.:0:0,0,0,0	./.:0:0,0,0,0	./.:0:0,0,0,0
RAD_134	196	loc134_pos196	T	C	13	PASS	NS=18;DP=487	GT:DP:CATG	./.:0:0,0,0,0	./.:0:0,0,0,0	./.:0:0,0,0,0	0/0:21:0,0,21,0	0/0:11:0,0,11,0	0/0:14:0,0,14,0	0/0:12:0,0,12,0	./.:0:0,0,0,0	./.:0:0,0,0,0	0/0:17:0,0,17,0	./.:0:0,0,0,0	0/0:27:0,0,27,0	0/0:46:0,0,46,0	0/0:22:0,0,22,0	./.:0:0,0,0,0	0/0:9:0,0,9,0	./.:0:0,0,0,0	./.:0:0,0,0,0	0/0:13:0,0,13,0	./.:0:0,0,0,0	./.:0:0,0,0,0	0/0:30:0,0,30,0	0/0:55:0,0,55,0	0/0:64:0,0,64,0	0/0:34:0,0,34,0	0/0:19:0,0,19,0	./.:0:0,0,0,0	./.:0:0,0,0,0	./.:0:0,0,0,0	./.:0:0,0,0,0	./.:0:0,0,0,0	./.:0:0,0,0,0	./.:0:0,0,0,0	1/1:20:0,0,20,0	1/1:28:28,0,0,0	./.:0:0,0,0,0	./.:0:0,0,0,0	1/1:45:44,0,0,1	./.:0:0,0,0,0	./.:0:0,0,0,0	./.:0:0,0,0,0	./.:0:0,0,0,0	./.:0:0,0,0,0	./.:0:0,0,0,0	./.:0:0,0,0,0	./.:0:0,0,0,0	./.:0:0,0,0,0	./.:0:0,0,0,0	./.:0:0,0,0,0	./.:0:0,0,0,0	./.:0:0,0,0,0	./.:0:0,0,0,0	./.:0:0,0,0,0	./.:0:0,0,0,0	./.:0:0,0,0,0	./.:0:0,0,0,0	./.:0:0,0,0,0	./.:0:0,0,0,0	./.:0:0,0,0,0	./.:0:0,0,0,0	./.:0:0,0,0,0	./.:0:0,0,0,0	./.:0:0,0,0,0	./.:0:0,0,0,0	./.:0:0,0,0,0	./.:0:0,0,0,0	./.:0:0,0,0,0	./.:0:0,0,0,0	./.:0:0,0,0,0	./.:0:0,0,0,0	./.:0:0,0,0,0	./.:0:0,0,0,0	./.:0:0,0,0,0	./.:0:0,0,0,0	./.:0:0,0,0,0	./.:0:0,0,0,0	./.:0:0,0,0,0	./.:0:0,0,0,0	./.:0:0,0,0,0	./.:0:0,0,0,0	./.:0:0,0,0,0	./.:0:0,0,0,0	./.:0:0,0,0,0	./.:0:0,0,0,0	./.:0:0,0,0,0	./.:0:0,0,0,0	./.:0:0,0,0,0	./.:0:0,0,0,0	./.:0:0,0,0,0	./.:0:0,0,0,0	./.:0:0,0,0,0	./.:0:0,0,0,0	./.:0:0,0,0,0	./.:0:0,0,0,0	./.:0:0,0,0,0	./.:0:0,0,0,0
RAD_136	44	loc136_pos44	C	A	13	PASS	NS=14;DP=333	GT:DP:CATG	./.:0:0,0,0,0	./.:0:0,0,0,0	0/0:18:0,0,0,18	./.:0:0,0,0,0	1/1:12:0,12,0,0	0/0:10:10,0,0,0	./.:0:0,0,0,0	0/0:41:41,0,0,0	./.:0:0,0,0,0	./.:0:0,0,0,0	0/0:18:0,0,0,18	0/0:11:0,0,0,11	./.:0:0,0,0,0	./.:0:0,0,0,0	0/0:22:22,0,0,0	./.:0:0,0,0,0	./.:0:0,0,0,0	./.:0:0,0,0,0	./.:0:0,0,0,0	./.:0:0,0,0,0	0/0:20:0,0,0,20	0/0:31:0,0,0,31	0/0:28:28,0,0,0	0/0:33:33,0,0,0	0/0:27:27,0,0,0	0/0:16:16,0,0,0	0/0:46:46,0,0,0	./.:0:0,0,0,0	./.:0:0,0,0,0	./.:0:0,0,0,0	./.:0:0,0,0,0	./.:0:0,0,0,0	./.:0:0,0,0,0	./.:0:0,0,0,0	./.:0:0,0,0,0	./.:0:0,0,0,0	./.:0:0,0,0,0	./.:0:0,0,0,0	./.:0:0,0,0,0	./.:0:0,0,0,0	./.:0:0,0,0,0	./.:0:0,0,0,0	./.:0:0,0,0,0	./.:0:0,0,0,0	./.:0:0,0,0,0	./.:0:0,0,0,0	./.:0:0,0,0,0	./.:0:0,0,0,0	./.:0:0,0,0,0	./.:0:0,0,0,0	./.:0:0,0,0,0	./.:0:0,0,0,0	./.:0:0,0,0,0	./.:0:0,0,0,0	./.:0:0,0,0,0	./.:0:0,0,0,0	./.:0:0,0,0,0	./.:0:0,0,0,0	./.:0:0,0,0,0	./.:0:0,0,0,0	./.:0:0,0,0,0	./.:0:0,0,0,0	./.:0:0,0,0,0	./.:0:0,0,0,0	./.:0:0,0,0,0	./.:0:0,0,0,0	./.:0:0,0,0,0	./.:0:0,0,0,0	./.:0:0,0,0,0	./.:0:0,0,0,0	./.:0:0,0,0,0	./.:0:0,0,0,0	./.:0:0,0,0,0	./.:0:0,0,0,0	./.:0:0,0,0,0	./.:0:0,0,0,0	./.:0:0,0,0,0	./.:0:0,0,0,0	./.:0:0,0,0,0	./.:0:0,0,0,0	./.:0:0,0,0,0	./.:0:0,0,0,0	./.:0:0,0,0,0	./.:0:0,0,0,0	./.:0:0,0,0,0	./.:0:0,0,0,0	./.:0:0,0,0,0	./.:0:0,0,0,0	./.:0:0,0,0,0	./.:0:0,0,0,0	./.:0:0,0,0,0	./.:0:0,0,0,0	./.:0:0,0,0,0	./.:0:0,0,0,0	./.:0:0,0,0,0	./.:0:0,0,0,0
RAD_136	54	loc136_pos54	T	C	13	PASS	NS=14;DP=333	GT:DP:CATG	./.:0:0,0,0,0	./.:0:0,0,0,0	0/0:18:0,18,0,0	./.:0:0,0,0,0	0/0:12:0,0,12,0	0/0:10:0,0,10,0	./.:0:0,0,0,0	0/1:41:18,0,23,0	./.:0:0,0,0,0	./.:0:0,0,0,0	0/0:18:0,18,0,0	0/0:11:0,11,0,0	./.:0:0,0,0,0	./.:0:0,0,0,0	0/0:22:0,0,22,0	./.:0:0,0,0,0	./.:0:0,0,0,0	./.:0:0,0,0,0	./.:0:0,0,0,0	./.:0:0,0,0,0	0/0:20:0,20,0,0	0/0:31:0,31,0,0	0/0:28:0,0,28,0	0/0:33:0,0,33,0	0/0:27:0,0,27,0	0/0:16:0,0,16,0	0/1:46:28,0,18,0	./.:0:0,0,0,0	./.:0:0,0,0,0	./.:0:0,0,0,0	./.:0:0,0,0,0	./.:0:0,0,0,0	./.:0:0,0,0,0	./.:0:0,0,0,0	./.:0:0,0,0,0	./.:0:0,0,0,0	./.:0:0,0,0,0	./.:0:0,0,0,0	./.:0:0,0,0,0	./.:0:0,0,0,0	./.:0:0,0,0,0	./.:0:0,0,0,0	./.:0:0,0,0,0	./.:0:0,0,0,0	./.:0:0,0,0,0	./.:0:0,0,0,0	./.:0:0,0,0,0	./.:0:0,0,0,0	./.:0:0,0,0,0	./.:0:0,0,0,0	./.:0:0,0,0,0	./.:0:0,0,0,0	./.:0:0,0,0,0	./.:0:0,0,0,0	./.:0:0,0,0,0	./.:0:0,0,0,0	./.:0:0,0,0,0	./.:0:0,0,0,0	./.:0:0,0,0,0	./.:0:0,0,0,0	./.:0:0,0,0,0	./.:0:0,0,0,0	./.:0:0,0,0,0	./.:0:0,0,0,0	./.:0:0,0,0,0	./.:0:0,0,0,0	./.:0:0,0,0,0	./.:0:0,0,0,0	./.:0:0,0,0,0	./.:0:0,0,0,0	./.:0:0,0,0,0	./.:0:0,0,0,0	./.:0:0,0,0,0	./.:0:0,0,0,0	./.:0:0,0,0,0	./.:0:0,0,0,0	./.:0:0,0,0,0	./.:0:0,0,0,0	./.:0:0,0,0,0	./.:0:0,0,0,0	./.:0:0,0,0,0	./.:0:0,0,0,0	./.:0:0,0,0,0	./.:0:0,0,0,0	./.:0:0,0,0,0	./.:0:0,0,0,0	./.:0:0,0,0,0	./.:0:0,0,0,0	./.:0:0,0,0,0	./.:0:0,0,0,0	./.:0:0,0,0,0	./.:0:0,0,0,0	./.:0:0,0,0,0	./.:0:0,0,0,0	./.:0:0,0,0,0	./.:0:0,0,0,0
RAD_136	62	loc136_pos62	T	C	13	PASS	NS=14;DP=333	GT:DP:CATG	./.:0:0,0,0,0	./.:0:0,0,0,0	0/0:18:0,0,18,0	./.:0:0,0,0,0	0/0:12:0,0,12,0	0/0:10:0,0,10,0	./.:0:0,0,0,0	0/0:41:0,0,41,0	./.:0:0,0,0,0	./.:0:0,0,0,0	0/0:18:0,0,18,0	0/0:11:0,0,11,0	./.:0:0,0,0,0	./.:0:0,0,0,0	0/0:22:0,0,22,0	./.:0:0,0,0,0	./.:0:0,0,0,0	./.:0:0,0,0,0	./.:0:0,0,0,0	./.:0:0,0,0,0	1/1:20:0,0,20,0	0/1:31:0,0,31,0	1/1:28:28,0,0,0	1/1:33:33,0,0,0	1/1:27:27,0,0,0	0/0:16:0,0,16,0	0/0:46:0,0,45,1	./.:0:0,0,0,0	./.:0:0,0,0,0	./.:0:0,0,0,0	./.:0:0,0,0,0	./.:0:0,0,0,0	./.:0:0,0,0,0	./.:0:0,0,0,0	./.:0:0,0,0,0	./.:0:0,0,0,0	./.:0:0,0,0,0	./.:0:0,0,0,0	./.:0:0,0,0,0	./.:0:0,0,0,0	./.:0:0,0,0,0	./.:0:0,0,0,0	./.:0:0,0,0,0	./.:0:0,0,0,0	./.:0:0,0,0,0	./.:0:0,0,0,0	./.:0:0,0,0,0	./.:0:0,0,0,0	./.:0:0,0,0,0	./.:0:0,0,0,0	./.:0:0,0,0,0	./.:0:0,0,0,0	./.:0:0,0,0,0	./.:0:0,0,0,0	./.:0:0,0,0,0	./.:0:0,0,0,0	./.:0:0,0,0,0	./.:0:0,0,0,0	./.:0:0,0,0,0	./.:0:0,0,0,0	./.:0:0,0,0,0	./.:0:0,0,0,0	./.:0:0,0,0,0	./.:0:0,0,0,0	./.:0:0,0,0,0	./.:0:0,0,0,0	./.:0:0,0,0,0	./.:0:0,0,0,0	./.:0:0,0,0,0	./.:0:0,0,0,0	./.:0:0,0,0,0	./.:0:0,0,0,0	./.:0:0,0,0,0	./.:0:0,0,0,0	./.:0:0,0,0,0	./.:0:0,0,0,0	./.:0:0,0,0,0	./.:0:0,0,0,0	./.:0:0,0,0,0	./.:0:0,0,0,0	./.:0:0,0,0,0	./.:0:0,0,0,0	./.:0:0,0,0,0	./.:0:0,0,0,0	./.:0:0,0,0,0	./.:0:0,0,0,0	./.:0:0,0,0,0	./.:0:0,0,0,0	./.:0:0,0,0,0	./.:0:0,0,0,0	./.:0:0,0,0,0	./.:0:0,0,0,0	./.:0:0,0,0,0	./.:0:0,0,0,0	./.:0:0,0,0,0	./.:0:0,0,0,0
RAD_136	149	loc136_pos149	A	G	13	PASS	NS=14;DP=333	GT:DP:CATG	./.:0:0,0,0,0	./.:0:0,0,0,0	0/0:18:0,18,0,0	./.:0:0,0,0,0	0/0:12:0,12,0,0	0/0:10:0,10,0,0	./.:0:0,0,0,0	0/0:41:0,41,0,0	./.:0:0,0,0,0	./.:0:0,0,0,0	0/0:18:0,18,0,0	0/0:11:0,11,0,0	./.:0:0,0,0,0	./.:0:0,0,0,0	0/0:22:0,22,0,0	./.:0:0,0,0,0	./.:0:0,0,0,0	./.:0:0,0,0,0	./.:0:0,0,0,0	./.:0:0,0,0,0	0/0:20:0,20,0,0	1/0:31:0,31,0,0	0/0:28:0,28,0,0	0/0:33:0,33,0,0	0/0:27:0,27,0,0	1/0:16:0,4,0,12	0/0:46:0,46,0,0	./.:0:0,0,0,0	./.:0:0,0,0,0	./.:0:0,0,0,0	./.:0:0,0,0,0	./.:0:0,0,0,0	./.:0:0,0,0,0	./.:0:0,0,0,0	./.:0:0,0,0,0	./.:0:0,0,0,0	./.:0:0,0,0,0	./.:0:0,0,0,0	./.:0:0,0,0,0	./.:0:0,0,0,0	./.:0:0,0,0,0	./.:0:0,0,0,0	./.:0:0,0,0,0	./.:0:0,0,0,0	./.:0:0,0,0,0	./.:0:0,0,0,0	./.:0:0,0,0,0	./.:0:0,0,0,0	./.:0:0,0,0,0	./.:0:0,0,0,0	./.:0:0,0,0,0	./.:0:0,0,0,0	./.:0:0,0,0,0	./.:0:0,0,0,0	./.:0:0,0,0,0	./.:0:0,0,0,0	./.:0:0,0,0,0	./.:0:0,0,0,0	./.:0:0,0,0,0	./.:0:0,0,0,0	./.:0:0,0,0,0	./.:0:0,0,0,0	./.:0:0,0,0,0	./.:0:0,0,0,0	./.:0:0,0,0,0	./.:0:0,0,0,0	./.:0:0,0,0,0	./.:0:0,0,0,0	./.:0:0,0,0,0	./.:0:0,0,0,0	./.:0:0,0,0,0	./.:0:0,0,0,0	./.:0:0,0,0,0	./.:0:0,0,0,0	./.:0:0,0,0,0	./.:0:0,0,0,0	./.:0:0,0,0,0	./.:0:0,0,0,0	./.:0:0,0,0,0	./.:0:0,0,0,0	./.:0:0,0,0,0	./.:0:0,0,0,0	./.:0:0,0,0,0	./.:0:0,0,0,0	./.:0:0,0,0,0	./.:0:0,0,0,0	./.:0:0,0,0,0	./.:0:0,0,0,0	./.:0:0,0,0,0	./.:0:0,0,0,0	./.:0:0,0,0,0	./.:0:0,0,0,0	./.:0:0,0,0,0	./.:0:0,0,0,0	./.:0:0,0,0,0	./.:0:0,0,0,0
RAD_136	199	loc136_pos199	A	C	13	PASS	NS=14;DP=333	GT:DP:CATG	./.:0:0,0,0,0	./.:0:0,0,0,0	0/0:18:0,0,0,18	./.:0:0,0,0,0	0/0:12:0,11,1,0	0/0:10:0,10,0,0	./.:0:0,0,0,0	1/0:41:23,18,0,0	./.:0:0,0,0,0	./.:0:0,0,0,0	0/0:18:0,0,0,18	0/0:11:0,0,0,11	./.:0:0,0,0,0	./.:0:0,0,0,0	0/0:22:0,22,0,0	./.:0:0,0,0,0	./.:0:0,0,0,0	./.:0:0,0,0,0	./.:0:0,0,0,0	./.:0:0,0,0,0	0/0:20:0,0,0,20	1/0:31:0,0,0,31	0/0:28:0,28,0,0	0/0:33:0,33,0,0	0/0:27:0,27,0,0	1/0:16:12,4,0,0	0/0:46:0,46,0,0	./.:0:0,0,0,0	./.:0:0,0,0,0	./.:0:0,0,0,0	./.:0:0,0,0,0	./.:0:0,0,0,0	./.:0:0,0,0,0	./.:0:0,0,0,0	./.:0:0,0,0,0	./.:0:0,0,0,0	./.:0:0,0,0,0	./.:0:0,0,0,0	./.:0:0,0,0,0	./.:0:0,0,0,0	./.:0:0,0,0,0	./.:0:0,0,0,0	./.:0:0,0,0,0	./.:0:0,0,0,0	./.:0:0,0,0,0	./.:0:0,0,0,0	./.:0:0,0,0,0	./.:0:0,0,0,0	./.:0:0,0,0,0	./.:0:0,0,0,0	./.:0:0,0,0,0	./.:0:0,0,0,0	./.:0:0,0,0,0	./.:0:0,0,0,0	./.:0:0,0,0,0	./.:0:0,0,0,0	./.:0:0,0,0,0	./.:0:0,0,0,0	./.:0:0,0,0,0	./.:0:0,0,0,0	./.:0:0,0,0,0	./.:0:0,0,0,0	./.:0:0,0,0,0	./.:0:0,0,0,0	./.:0:0,0,0,0	./.:0:0,0,0,0	./.:0:0,0,0,0	./.:0:0,0,0,0	./.:0:0,0,0,0	./.:0:0,0,0,0	./.:0:0,0,0,0	./.:0:0,0,0,0	./.:0:0,0,0,0	./.:0:0,0,0,0	./.:0:0,0,0,0	./.:0:0,0,0,0	./.:0:0,0,0,0	./.:0:0,0,0,0	./.:0:0,0,0,0	./.:0:0,0,0,0	./.:0:0,0,0,0	./.:0:0,0,0,0	./.:0:0,0,0,0	./.:0:0,0,0,0	./.:0:0,0,0,0	./.:0:0,0,0,0	./.:0:0,0,0,0	./.:0:0,0,0,0	./.:0:0,0,0,0	./.:0:0,0,0,0	./.:0:0,0,0,0	./.:0:0,0,0,0	./.:0:0,0,0,0	./.:0:0,0,0,0	./.:0:0,0,0,0	./.:0:0,0,0,0
RAD_137	79	loc137_pos79	A	G	13	PASS	NS=10;DP=95	GT:DP:CATG	./.:0:0,0,0,0	./.:0:0,0,0,0	1/1:8:0,0,0,8	./.:0:0,0,0,0	0/0:6:0,6,0,0	0/0:8:0,8,0,0	./.:0:0,0,0,0	0/0:14:0,14,0,0	./.:0:0,0,0,0	./.:0:0,0,0,0	0/0:15:0,15,0,0	0/0:13:0,13,0,0	./.:0:0,0,0,0	0/0:7:0,7,0,0	0/0:10:0,10,0,0	./.:0:0,0,0,0	./.:0:0,0,0,0	./.:0:0,0,0,0	./.:0:0,0,0,0	./.:0:0,0,0,0	1/1:7:0,0,0,7	./.:0:0,0,0,0	./.:0:0,0,0,0	./.:0:0,0,0,0	./.:0:0,0,0,0	./.:0:0,0,0,0	0/0:7:0,7,0,0	./.:0:0,0,0,0	./.:0:0,0,0,0	./.:0:0,0,0,0	./.:0:0,0,0,0	./.:0:0,0,0,0	./.:0:0,0,0,0	./.:0:0,0,0,0	./.:0:0,0,0,0	./.:0:0,0,0,0	./.:0:0,0,0,0	./.:0:0,0,0,0	./.:0:0,0,0,0	./.:0:0,0,0,0	./.:0:0,0,0,0	./.:0:0,0,0,0	./.:0:0,0,0,0	./.:0:0,0,0,0	./.:0:0,0,0,0	./.:0:0,0,0,0	./.:0:0,0,0,0	./.:0:0,0,0,0	./.:0:0,0,0,0	./.:0:0,0,0,0	./.:0:0,0,0,0	./.:0:0,0,0,0	./.:0:0,0,0,0	./.:0:0,0,0,0	./.:0:0,0,0,0	./.:0:0,0,0,0	./.:0:0,0,0,0	./.:0:0,0,0,0	./.:0:0,0,0,0	./.:0:0,0,0,0	./.:0:0,0,0,0	./.:0:0,0,0,0	./.:0:0,0,0,0	./.:0:0,0,0,0	./.:0:0,0,0,0	./.:0:0,0,0,0	./.:0:0,0,0,0	./.:0:0,0,0,0	./.:0:0,0,0,0	./.:0:0,0,0,0	./.:0:0,0,0,0	./.:0:0,0,0,0	./.:0:0,0,0,0	./.:0:0,0,0,0	./.:0:0,0,0,0	./.:0:0,0,0,0	./.:0:0,0,0,0	./.:0:0,0,0,0	./.:0:0,0,0,0	./.:0:0,0,0,0	./.:0:0,0,0,0	./.:0:0,0,0,0	./.:0:0,0,0,0	./.:0:0,0,0,0	./.:0:0,0,0,0	./.:0:0,0,0,0	./.:0:0,0,0,0	./.:0:0,0,0,0	./.:0:0,0,0,0	./.:0:0,0,0,0	./.:0:0,0,0,0	./.:0:0,0,0,0	./.:0:0,0,0,0	./.:0:0,0,0,0	./.:0:0,0,0,0	./.:0:0,0,0,0
RAD_137	109	loc137_pos109	A	T	13	PASS	NS=9;DP=95	GT:DP:CATG	./.:0:0,0,0,0	./.:0:0,0,0,0	1/1:8:0,0,8,0	./.:0:0,0,0,0	./.:6:6,0,0,0	0/0:8:0,8,0,0	./.:0:0,0,0,0	0/0:14:14,0,0,0	./.:0:0,0,0,0	./.:0:0,0,0,0	0/0:15:0,15,0,0	0/0:13:13,0,0,0	./.:0:0,0,0,0	0/0:7:0,7,0,0	0/0:10:0,10,0,0	./.:0:0,0,0,0	./.:0:0,0,0,0	./.:0:0,0,0,0	./.:0:0,0,0,0	./.:0:0,0,0,0	0/0:7:0,7,0,0	./.:0:0,0,0,0	./.:0:0,0,0,0	./.:0:0,0,0,0	./.:0:0,0,0,0	./.:0:0,0,0,0	0/0:7:7,0,0,0	./.:0:0,0,0,0	./.:0:0,0,0,0	./.:0:0,0,0,0	./.:0:0,0,0,0	./.:0:0,0,0,0	./.:0:0,0,0,0	./.:0:0,0,0,0	./.:0:0,0,0,0	./.:0:0,0,0,0	./.:0:0,0,0,0	./.:0:0,0,0,0	./.:0:0,0,0,0	./.:0:0,0,0,0	./.:0:0,0,0,0	./.:0:0,0,0,0	./.:0:0,0,0,0	./.:0:0,0,0,0	./.:0:0,0,0,0	./.:0:0,0,0,0	./.:0:0,0,0,0	./.:0:0,0,0,0	./.:0:0,0,0,0	./.:0:0,0,0,0	./.:0:0,0,0,0	./.:0:0,0,0,0	./.:0:0,0,0,0	./.:0:0,0,0,0	./.:0:0,0,0,0	./.:0:0,0,0,0	./.:0:0,0,0,0	./.:0:0,0,0,0	./.:0:0,0,0,0	./.:0:0,0,0,0	./.:0:0,0,0,0	./.:0:0,0,0,0	./.:0:0,0,0,0	./.:0:0,0,0,0	./.:0:0,0,0,0	./.:0:0,0,0,0	./.:0:0,0,0,0	./.:0:0,0,0,0	./.:0:0,0,0,0	./.:0:0,0,0,0	./.:0:0,0,0,0	./.:0:0,0,0,0	./.:0:0,0,0,0	./.:0:0,0,0,0	./.:0:0,0,0,0	./.:0:0,0,0,0	./.:0:0,0,0,0	./.:0:0,0,0,0	./.:0:0,0,0,0	./.:0:0,0,0,0	./.:0:0,0,0,0	./.:0:0,0,0,0	./.:0:0,0,0,0	./.:0:0,0,0,0	./.:0:0,0,0,0	./.:0:0,0,0,0	./.:0:0,0,0,0	./.:0:0,0,0,0	./.:0:0,0,0,0	./.:0:0,0,0,0	./.:0:0,0,0,0	./.:0:0,0,0,0	./.:0:0,0,0,0	./.:0:0,0,0,0	./.:0:0,0,0,0	./.:0:0,0,0,0
RAD_137	143	loc137_pos143	G	C	13	PASS	NS=10;DP=95	GT:DP:CATG	./.:0:0,0,0,0	./.:0:0,0,0,0	0/0:8:0,0,0,8	./.:0:0,0,0,0	1/1:6:0,0,6,0	1/1:8:8,0,0,0	./.:0:0,0,0,0	0/0:14:0,0,14,0	./.:0:0,0,0,0	./.:0:0,0,0,0	1/1:15:15,0,0,0	1/1:13:0,0,13,0	./.:0:0,0,0,0	0/0:7:0,0,0,7	0/0:10:0,0,0,10	./.:0:0,0,0,0	./.:0:0,0,0,0	./.:0:0,0,0,0	./.:0:0,0,0,0	./.:0:0,0,0,0	0/0:7:0,0,0,7	./.:0:0,0,0,0	./.:0:0,0,0,0	./.:0:0,0,0,0	./.:0:0,0,0,0	./.:0:0,0,0,0	0/0:7:0,0,7,0	./.:0:0,0,0,0	./.:0:0,0,0,0	./.:0:0,0,0,0	./.:0:0,0,0,0	./.:0:0,0,0,0	./.:0:0,0,0,0	./.:0:0,0,0,0	./.:0:0,0,0,0	./.:0:0,0,0,0	./.:0:0,0,0,0	./.:0:0,0,0,0	./.:0:0,0,0,0	./.:0:0,0,0,0	./.:0:0,0,0,0	./.:0:0,0,0,0	./.:0:0,0,0,0	./.:0:0,0,0,0	./.:0:0,0,0,0	./.:0:0,0,0,0	./.:0:0,0,0,0	./.:0:0,0,0,0	./.:0:0,0,0,0	./.:0:0,0,0,0	./.:0:0,0,0,0	./.:0:0,0,0,0	./.:0:0,0,0,0	./.:0:0,0,0,0	./.:0:0,0,0,0	./.:0:0,0,0,0	./.:0:0,0,0,0	./.:0:0,0,0,0	./.:0:0,0,0,0	./.:0:0,0,0,0	./.:0:0,0,0,0	./.:0:0,0,0,0	./.:0:0,0,0,0	./.:0:0,0,0,0	./.:0:0,0,0,0	./.:0:0,0,0,0	./.:0:0,0,0,0	./.:0:0,0,0,0	./.:0:0,0,0,0	./.:0:0,0,0,0	./.:0:0,0,0,0	./.:0:0,0,0,0	./.:0:0,0,0,0	./.:0:0,0,0,0	./.:0:0,0,0,0	./.:0:0,0,0,0	./.:0:0,0,0,0	./.:0:0,0,0,0	./.:0:0,0,0,0	./.:0:0,0,0,0	./.:0:0,0,0,0	./.:0:0,0,0,0	./.:0:0,0,0,0	./.:0:0,0,0,0	./.:0:0,0,0,0	./.:0:0,0,0,0	./.:0:0,0,0,0	./.:0:0,0,0,0	./.:0:0,0,0,0	./.:0:0,0,0,0	./.:0:0,0,0,0	./.:0:0,0,0,0	./.:0:0,0,0,0	./.:0:0,0,0,0	./.:0:0,0,0,0	./.:0:0,0,0,0
RAD_138	5	loc138_pos5	A	G	13	PASS	NS=19;DP=260	GT:DP:CATG	./.:0:0,0,0,0	./.:0:0,0,0,0	./.:0:0,0,0,0	./.:0:0,0,0,0	./.:0:0,0,0,0	0/0:11:0,11,0,0	0/0:10:0,10,0,0	0/0:9:0,9,0,0	0/0:7:0,7,0,0	0/0:10:0,10,0,0	0/0:14:0,0,14,0	0/0:7:0,7,0,0	./.:0:0,0,0,0	0/0:14:0,14,0,0	0/0:19:0,0,19,0	0/0:10:0,0,10,0	1/1:6:0,0,0,6	./.:17:0,15,0,2	./.:0:0,0,0,0	0/0:16:0,16,0,0	0/0:20:0,0,20,0	0/0:12:0,0,12,0	0/0:14:0,0,14,0	0/0:19:0,19,0,0	0/0:25:0,0,25,0	0/0:11:0,0,11,0	0/0:9:0,0,9,0	./.:0:0,0,0,0	./.:0:0,0,0,0	./.:0:0,0,0,0	./.:0:0,0,0,0	./.:0:0,0,0,0	./.:0:0,0,0,0	./.:0:0,0,0,0	./.:0:0,0,0,0	./.:0:0,0,0,0	./.:0:0,0,0,0	./.:0:0,0,0,0	./.:0:0,0,0,0	./.:0:0,0,0,0	./.:0:0,0,0,0	./.:0:0,0,0,0	./.:0:0,0,0,0	./.:0:0,0,0,0	./.:0:0,0,0,0	./.:0:0,0,0,0	./.:0:0,0,0,0	./.:0:0,0,0,0	./.:0:0,0,0,0	./.:0:0,0,0,0	./.:0:0,0,0,0	./.:0:0,0,0,0	./.:0:0,0,0,0	./.:0:0,0,0,0	./.:0:0,0,0,0	./.:0:0,0,0,0	./.:0:0,0,0,0	./.:0:0,0,0,0	./.:0:0,0,0,0	./.:0:0,0,0,0	./.:0:0,0,0,0	./.:0:0,0,0,0	./.:0:0,0,0,0	./.:0:0,0,0,0	./.:0:0,0,0,0	./.:0:0,0,0,0	./.:0:0,0,0,0	./.:0:0,0,0,0	./.:0:0,0,0,0	./.:0:0,0,0,0	./.:0:0,0,0,0	./.:0:0,0,0,0	./.:0:0,0,0,0	./.:0:0,0,0,0	./.:0:0,0,0,0	./.:0:0,0,0,0	./.:0:0,0,0,0	./.:0:0,0,0,0	./.:0:0,0,0,0	./.:0:0,0,0,0	./.:0:0,0,0,0	./.:0:0,0,0,0	./.:0:0,0,0,0	./.:0:0,0,0,0	./.:0:0,0,0,0	./.:0:0,0,0,0	./.:0:0,0,0,0	./.:0:0,0,0,0	./.:0:0,0,0,0	./.:0:0,0,0,0	./.:0:0,0,0,0	./.:0:0,0,0,0	./.:0:0,0,0,0	./.:0:0,0,0,0	./.:0:0,0,0,0	./.:0:0,0,0,0
RAD_138	40	loc138_pos40	G	A	13	PASS	NS=20;DP=260	GT:DP:CATG	./.:0:0,0,0,0	./.:0:0,0,0,0	./.:0:0,0,0,0	./.:0:0,0,0,0	./.:0:0,0,0,0	0/0:11:0,0,0,11	0/0:10:0,0,0,10	0/0:9:0,0,0,9	0/0:7:0,0,0,7	0/0:10:0,0,0,10	0/0:14:0,14,0,0	0/0:7:0,0,0,7	./.:0:0,0,0,0	0/0:14:0,0,0,14	0/0:19:0,19,0,0	1/1:10:0,10,0,0	0/0:6:0,0,0,6	0/0:17:0,0,0,17	./.:0:0,0,0,0	0/0:16:0,0,0,16	0/0:20:0,20,0,0	0/1:12:0,12,0,0	0/0:14:0,14,0,0	0/0:19:0,0,0,19	0/0:25:0,24,0,1	1/1:11:0,11,0,0	0/0:9:0,9,0,0	./.:0:0,0,0,0	./.:0:0,0,0,0	./.:0:0,0,0,0	./.:0:0,0,0,0	./.:0:0,0,0,0	./.:0:0,0,0,0	./.:0:0,0,0,0	./.:0:0,0,0,0	./.:0:0,0,0,0	./.:0:0,0,0,0	./.:0:0,0,0,0	./.:0:0,0,0,0	./.:0:0,0,0,0	./.:0:0,0,0,0	./.:0:0,0,0,0	./.:0:0,0,0,0	./.:0:0,0,0,0	./.:0:0,0,0,0	./.:0:0,0,0,0	./.:0:0,0,0,0	./.:0:0,0,0,0	./.:0:0,0,0,0	./.:0:0,0,0,0	./.:0:0,0,0,0	./.:0:0,0,0,0	./.:0:0,0,0,0	./.:0:0,0,0,0	./.:0:0,0,0,0	./.:0:0,0,0,0	./.:0:0,0,0,0	./.:0:0,0,0,0	./.:0:0,0,0,0	./.:0:0,0,0,0	./.:0:0,0,0,0	./.:0:0,0,0,0	./.:0:0,0,0,0	./.:0:0,0,0,0	./.:0:0,0,0,0	./.:0:0,0,0,0	./.:0:0,0,0,0	./.:0:0,0,0,0	./.:0:0,0,0,0	./.:0:0,0,0,0	./.:0:0,0,0,0	./.:0:0,0,0,0	./.:0:0,0,0,0	./.:0:0,0,0,0	./.:0:0,0,0,0	./.:0:0,0,0,0	./.:0:0,0,0,0	./.:0:0,0,0,0	./.:0:0,0,0,0	./.:0:0,0,0,0	./.:0:0,0,0,0	./.:0:0,0,0,0	./.:0:0,0,0,0	./.:0:0,0,0,0	./.:0:0,0,0,0	./.:0:0,0,0,0	./.:0:0,0,0,0	./.:0:0,0,0,0	./.:0:0,0,0,0	./.:0:0,0,0,0	./.:0:0,0,0,0	./.:0:0,0,0,0	./.:0:0,0,0,0	./.:0:0,0,0,0	./.:0:0,0,0,0	./.:0:0,0,0,0
RAD_138	62	loc138_pos62	A	T	13	PASS	NS=20;DP=260	GT:DP:CATG	./.:0:0,0,0,0	./.:0:0,0,0,0	./.:0:0,0,0,0	./.:0:0,0,0,0	./.:0:0,0,0,0	0/0:11:0,11,0,0	0/0:10:0,10,0,0	0/0:9:0,9,0,0	0/0:7:0,7,0,0	0/0:10:0,10,0,0	0/0:14:0,0,0,14	0/0:7:0,7,0,0	./.:0:0,0,0,0	0/0:14:0,14,0,0	1/0:19:0,0,0,19	1/1:10:0,0,0,10	0/0:6:0,6,0,0	0/0:17:0,17,0,0	./.:0:0,0,0,0	0/0:16:0,16,0,0	0/0:20:0,0,0,20	0/0:12:0,0,0,12	0/0:14:0,0,0,14	0/0:19:0,19,0,0	0/0:25:0,0,0,25	0/0:11:0,0,0,11	1/1:9:0,0,0,9	./.:0:0,0,0,0	./.:0:0,0,0,0	./.:0:0,0,0,0	./.:0:0,0,0,0	./.:0:0,0,0,0	./.:0:0,0,0,0	./.:0:0,0,0,0	./.:0:0,0,0,0	./.:0:0,0,0,0	./.:0:0,0,0,0	./.:0:0,0,0,0	./.:0:0,0,0,0	./.:0:0,0,0,0	./.:0:0,0,0,0	./.:0:0,0,0,0	./.:0:0,0,0,0	./.:0:0,0,0,0	./.:0:0,0,0,0	./.:0:0,0,0,0	./.:0:0,0,0,0	./.:0:0,0,0,0	./.:0:0,0,0,0	./.:0:0,0,0,0	./.:0:0,0,0,0	./.:0:0,0,0,0	./.:0:0,0,0,0	./.:0:0,0,0,0	./.:0:0,0,0,0	./.:0:0,0,0,0	./.:0:0,0,0,0	./.:0:0,0,0,0	./.:0:0,0,0,0	./.:0:0,0,0,0	./.:0:0,0,0,0	./.:0:0,0,0,0	./.:0:0,0,0,0	./.:0:0,0,0,0	./.:0:0,0,0,0	./.:0:0,0,0,0	./.:0:0,0,0,0	./.:0:0,0,0,0	./.:0:0,0,0,0	./.:0:0,0,0,0	./.:0:0,0,0,0	./.:0:0,0,0,0	./.:0:0,0,0,0	./.:0:0,0,0,0	./.:0:0,0,0,0	./.:0:0,0,0,0	./.:0:0,0,0,0	./.:0:0,0,0,0	./.:0:0,0,0,0	./.:0:0,0,0,0	./.:0:0,0,0,0	./.:0:0,0,0,0	./.:0:0,0,0,0	./.:0:0,0,0,0	./.:0:0,0,0,0	./.:0:0,0,0,0	./.:0:0,0,0,0	./.:0:0,0,0,0	./.:0:0,0,0,0	./.:0:0,0,0,0	./.:0:0,0,0,0	./.:0:0,0,0,0	./.:0:0,0,0,0	./.:0:0,0,0,0	./.:0:0,0,0,0	./.:0:0,0,0,0
RAD_138	64	loc138_pos64	T	G	13	PASS	NS=20;DP=260	GT:DP:CATG	./.:0:0,0,0,0	./.:0:0,0,0,0	./.:0:0,0,0,0	./.:0:0,0,0,0	./.:0:0,0,0,0	0/0:11:0,0,11,0	0/0:10:1,0,9,0	0/0:9:0,0,9,0	0/0:7:0,0,7,0	0/0:10:0,0,10,0	0/0:14:0,14,0,0	0/0:7:0,0,7,0	./.:0:0,0,0,0	0/0:14:0,0,14,0	1/0:19:0,19,0,0	0/0:10:0,10,0,0	0/0:6:0,0,6,0	0/0:17:0,0,17,0	./.:0:0,0,0,0	0/0:16:0,0,16,0	0/0:20:0,20,0,0	0/0:12:0,12,0,0	0/0:14:0,14,0,0	0/0:19:0,0,19,0	0/0:25:0,25,0,0	0/0:11:0,11,0,0	1/1:9:0,9,0,0	./.:0:0,0,0,0	./.:0:0,0,0,0	./.:0:0,0,0,0	./.:0:0,0,0,0	./.:0:0,0,0,0	./.:0:0,0,0,0	./.:0:0,0,0,0	./.:0:0,0,0,0	./.:0:0,0,0,0	./.:0:0,0,0,0	./.:0:0,0,0,0	./.:0:0,0,0,0	./.:0:0,0,0,0	./.:0:0,0,0,0	./.:0:0,0,0,0	./.:0:0,0,0,0	./.:0:0,0,0,0	./.:0:0,0,0,0	./.:0:0,0,0,0	./.:0:0,0,0,0	./.:0:0,0,0,0	./.:0:0,0,0,0	./.:0:0,0,0,0	./.:0:0,0,0,0	./.:0:0,0,0,0	./.:0:0,0,0,0	./.:0:0,0,0,0	./.:0:0,0,0,0	./.:0:0,0,0,0	./.:0:0,0,0,0	./.:0:0,0,0,0	./.:0:0,0,0,0	./.:0:0,0,0,0	./.:0:0,0,0,0	./.:0:0,0,0,0	./.:0:0,0,0,0	./.:0:0,0,0,0	./.:0:0,0,0,0	./.:0:0,0,0,0	./.:0:0,0,0,0	./.:0:0,0,0,0	./.:0:0,0,0,0	./.:0:0,0,0,0	./.:0:0,0,0,0	./.:0:0,0,0,0	./.:0:0,0,0,0	./.:0:0,0,0,0	./.:0:0,0,0,0	./.:0:0,0,0,0	./.:0:0,0,0,0	./.:0:0,0,0,0	./.:0:0,0,0,0	./.:0:0,0,0,0	./.:0:0,0,0,0	./.:0:0,0,0,0	./.:0:0,0,0,0	./.:0:0,0,0,0	./.:0:0,0,0,0	./.:0:0,0,0,0	./.:0:0,0,0,0	./.:0:0,0,0,0	./.:0:0,0,0,0	./.:0:0,0,0,0	./.:0:0,0,0,0	./.:0:0,0,0,0	./.:0:0,0,0,0	./.:0:0,0,0,0	./.:0:0,0,0,0	./.:0:0,0,0,0
RAD_138	103	loc138_pos103	G	A	13	PASS	NS=20;DP=260	GT:DP:CATG	./.:0:0,0,0,0	./.:0:0,0,0,0	./.:0:0,0,0,0	./.:0:0,0,0,0	./.:0:0,0,0,0	0/0:11:0,0,0,11	0/0:10:0,0,0,10	0/0:9:0,0,0,9	0/0:7:0,0,0,7	0/0:10:0,0,0,10	0/0:14:0,14,0,0	1/1:7:0,7,0,0	./.:0:0,0,0,0	0/0:14:0,0,0,14	0/0:19:0,19,0,0	0/0:10:0,10,0,0	0/0:6:0,0,0,6	0/0:17:0,0,0,17	./.:0:0,0,0,0	0/0:16:0,0,0,16	0/0:20:0,20,0,0	0/0:12:0,12,0,0	0/0:14:0,14,0,0	0/0:19:0,0,0,19	0/0:25:0,25,0,0	0/0:11:0,11,0,0	0/0:9:0,9,0,0	./.:0:0,0,0,0	./.:0:0,0,0,0	./.:0:0,0,0,0	./.:0:0,0,0,0	./.:0:0,0,0,0	./.:0:0,0,0,0	./.:0:0,0,0,0	./.:0:0,0,0,0	./.:0:0,0,0,0	./.:0:0,0,0,0	./.:0:0,0,0,0	./.:0:0,0,0,0	./.:0:0,0,0,0	./.:0:0,0,0,0	./.:0:0,0,0,0	./.:0:0,0,0,0	./.:0:0,0,0,0	./.:0:0,0,0,0	./.:0:0,0,0,0	./.:0:0,0,0,0	./.:0:0,0,0,0	./.:0:0,0,0,0	./.:0:0,0,0,0	./.:0:0,0,0,0	./.:0:0,0,0,0	./.:0:0,0,0,0	./.:0:0,0,0,0	./.:0:0,0,0,0	./.:0:0,0,0,0	./.:0:0,0,0,0	./.:0:0,0,0,0	./.:0:0,0,0,0	./.:0:0,0,0,0	./.:0:0,0,0,0	./.:0:0,0,0,0	./.:0:0,0,0,0	./.:0:0,0,0,0	./.:0:0,0,0,0	./.:0:0,0,0,0	./.:0:0,0,0,0	./.:0:0,0,0,0	./.:0:0,0,0,0	./.:0:0,0,0,0	./.:0:0,0,0,0	./.:0:0,0,0,0	./.:0:0,0,0,0	./.:0:0,0,0,0	./.:0:0,0,0,0	./.:0:0,0,0,0	./.:0:0,0,0,0	./.:0:0,0,0,0	./.:0:0,0,0,0	./.:0:0,0,0,0	./.:0:0,0,0,0	./.:0:0,0,0,0	./.:0:0,0,0,0	./.:0:0,0,0,0	./.:0:0,0,0,0	./.:0:0,0,0,0	./.:0:0,0,0,0	./.:0:0,0,0,0	./.:0:0,0,0,0	./.:0:0,0,0,0	./.:0:0,0,0,0	./.:0:0,0,0,0	./.:0:0,0,0,0	./.:0:0,0,0,0	./.:0:0,0,0,0	./.:0:0,0,0,0
RAD_138	110	loc138_pos110	G	T	13	PASS	NS=20;DP=260	GT:DP:CATG	./.:0:0,0,0,0	./.:0:0,0,0,0	./.:0:0,0,0,0	./.:0:0,0,0,0	./.:0:0,0,0,0	0/0:11:0,0,0,11	0/0:10:0,0,0,10	0/0:9:0,0,0,9	0/0:7:0,0,0,7	1/1:10:0,0,10,0	1/1:14:0,14,0,0	0/0:7:0,0,0,7	./.:0:0,0,0,0	0/0:14:0,0,0,14	0/0:19:0,19,0,0	0/0:10:0,10,0,0	0/0:6:0,0,0,6	0/0:17:0,0,0,17	./.:0:0,0,0,0	0/0:16:1,0,0,15	0/0:20:0,20,0,0	0/0:12:0,12,0,0	0/0:14:0,14,0,0	0/0:19:0,0,0,19	0/0:25:0,25,0,0	0/0:11:0,11,0,0	0/0:9:0,9,0,0	./.:0:0,0,0,0	./.:0:0,0,0,0	./.:0:0,0,0,0	./.:0:0,0,0,0	./.:0:0,0,0,0	./.:0:0,0,0,0	./.:0:0,0,0,0	./.:0:0,0,0,0	./.:0:0,0,0,0	./.:0:0,0,0,0	./.:0:0,0,0,0	./.:0:0,0,0,0	./.:0:0,0,0,0	./.:0:0,0,0,0	./.:0:0,0,0,0	./.:0:0,0,0,0	./.:0:0,0,0,0	./.:0:0,0,0,0	./.:0:0,0,0,0	./.:0:0,0,0,0	./.:0:0,0,0,0	./.:0:0,0,0,0	./.:0:0,0,0,0	./.:0:0,0,0,0	./.:0:0,0,0,0	./.:0:0,0,0,0	./.:0:0,0,0,0	./.:0:0,0,0,0	./.:0:0,0,0,0	./.:0:0,0,0,0	./.:0:0,0,0,0	./.:0:0,0,0,0	./.:0:0,0,0,0	./.:0:0,0,0,0	./.:0:0,0,0,0	./.:0:0,0,0,0	./.:0:0,0,0,0	./.:0:0,0,0,0	./.:0:0,0,0,0	./.:0:0,0,0,0	./.:0:0,0,0,0	./.:0:0,0,0,0	./.:0:0,0,0,0	./.:0:0,0,0,0	./.:0:0,0,0,0	./.:0:0,0,0,0	./.:0:0,0,0,0	./.:0:0,0,0,0	./.:0:0,0,0,0	./.:0:0,0,0,0	./.:0:0,0,0,0	./.:0:0,0,0,0	./.:0:0,0,0,0	./.:0:0,0,0,0	./.:0:0,0,0,0	./.:0:0,0,0,0	./.:0:0,0,0,0	./.:0:0,0,0,0	./.:0:0,0,0,0	./.:0:0,0,0,0	./.:0:0,0,0,0	./.:0:0,0,0,0	./.:0:0,0,0,0	./.:0:0,0,0,0	./.:0:0,0,0,0	./.:0:0,0,0,0	./.:0:0,0,0,0	./.:0:0,0,0,0	./.:0:0,0,0,0
RAD_138	115	loc138_pos115	C	T	13	PASS	NS=20;DP=260	GT:DP:CATG	./.:0:0,0,0,0	./.:0:0,0,0,0	./.:0:0,0,0,0	./.:0:0,0,0,0	./.:0:0,0,0,0	0/0:11:11,0,0,0	0/0:10:10,0,0,0	0/0:9:9,0,0,0	0/0:7:7,0,0,0	1/1:10:0,0,10,0	1/1:14:14,0,0,0	0/0:7:7,0,0,0	./.:0:0,0,0,0	0/0:14:14,0,0,0	0/0:19:19,0,0,0	0/0:10:10,0,0,0	0/0:6:6,0,0,0	0/0:17:17,0,0,0	./.:0:0,0,0,0	0/0:16:16,0,0,0	0/0:20:20,0,0,0	0/0:12:12,0,0,0	0/0:14:14,0,0,0	0/0:19:19,0,0,0	0/0:25:25,0,0,0	0/0:11:11,0,0,0	0/0:9:9,0,0,0	./.:0:0,0,0,0	./.:0:0,0,0,0	./.:0:0,0,0,0	./.:0:0,0,0,0	./.:0:0,0,0,0	./.:0:0,0,0,0	./.:0:0,0,0,0	./.:0:0,0,0,0	./.:0:0,0,0,0	./.:0:0,0,0,0	./.:0:0,0,0,0	./.:0:0,0,0,0	./.:0:0,0,0,0	./.:0:0,0,0,0	./.:0:0,0,0,0	./.:0:0,0,0,0	./.:0:0,0,0,0	./.:0:0,0,0,0	./.:0:0,0,0,0	./.:0:0,0,0,0	./.:0:0,0,0,0	./.:0:0,0,0,0	./.:0:0,0,0,0	./.:0:0,0,0,0	./.:0:0,0,0,0	./.:0:0,0,0,0	./.:0:0,0,0,0	./.:0:0,0,0,0	./.:0:0,0,0,0	./.:0:0,0,0,0	./.:0:0,0,0,0	./.:0:0,0,0,0	./.:0:0,0,0,0	./.:0:0,0,0,0	./.:0:0,0,0,0	./.:0:0,0,0,0	./.:0:0,0,0,0	./.:0:0,0,0,0	./.:0:0,0,0,0	./.:0:0,0,0,0	./.:0:0,0,0,0	./.:0:0,0,0,0	./.:0:0,0,0,0	./.:0:0,0,0,0	./.:0:0,0,0,0	./.:0:0,0,0,0	./.:0:0,0,0,0	./.:0:0,0,0,0	./.:0:0,0,0,0	./.:0:0,0,0,0	./.:0:0,0,0,0	./.:0:0,0,0,0	./.:0:0,0,0,0	./.:0:0,0,0,0	./.:0:0,0,0,0	./.:0:0,0,0,0	./.:0:0,0,0,0	./.:0:0,0,0,0	./.:0:0,0,0,0	./.:0:0,0,0,0	./.:0:0,0,0,0	./.:0:0,0,0,0	./.:0:0,0,0,0	./.:0:0,0,0,0	./.:0:0,0,0,0	./.:0:0,0,0,0	./.:0:0,0,0,0	./.:0:0,0,0,0	./.:0:0,0,0,0
RAD_138	127	loc138_pos127	C	A	13	PASS	NS=20;DP=260	GT:DP:CATG	./.:0:0,0,0,0	./.:0:0,0,0,0	./.:0:0,0,0,0	./.:0:0,0,0,0	./.:0:0,0,0,0	1/1:11:0,11,0,0	0/0:10:10,0,0,0	0/0:9:9,0,0,0	0/0:7:7,0,0,0	0/0:10:10,0,0,0	0/0:14:14,0,0,0	0/0:7:7,0,0,0	./.:0:0,0,0,0	0/0:14:14,0,0,0	0/0:19:19,0,0,0	0/0:10:10,0,0,0	0/0:6:6,0,0,0	0/0:17:17,0,0,0	./.:0:0,0,0,0	0/0:16:16,0,0,0	0/0:20:20,0,0,0	0/0:12:12,0,0,0	0/0:14:14,0,0,0	0/0:19:19,0,0,0	0/0:25:25,0,0,0	0/0:11:11,0,0,0	0/0:9:9,0,0,0	./.:0:0,0,0,0	./.:0:0,0,0,0	./.:0:0,0,0,0	./.:0:0,0,0,0	./.:0:0,0,0,0	./.:0:0,0,0,0	./.:0:0,0,0,0	./.:0:0,0,0,0	./.:0:0,0,0,0	./.:0:0,0,0,0	./.:0:0,0,0,0	./.:0:0,0,0,0	./.:0:0,0,0,0	./.:0:0,0,0,0	./.:0:0,0,0,0	./.:0:0,0,0,0	./.:0:0,0,0,0	./.:0:0,0,0,0	./.:0:0,0,0,0	./.:0:0,0,0,0	./.:0:0,0,0,0	./.:0:0,0,0,0	./.:0:0,0,0,0	./.:0:0,0,0,0	./.:0:0,0,0,0	./.:0:0,0,0,0	./.:0:0,0,0,0	./.:0:0,0,0,0	./.:0:0,0,0,0	./.:0:0,0,0,0	./.:0:0,0,0,0	./.:0:0,0,0,0	./.:0:0,0,0,0	./.:0:0,0,0,0	./.:0:0,0,0,0	./.:0:0,0,0,0	./.:0:0,0,0,0	./.:0:0,0,0,0	./.:0:0,0,0,0	./.:0:0,0,0,0	./.:0:0,0,0,0	./.:0:0,0,0,0	./.:0:0,0,0,0	./.:0:0,0,0,0	./.:0:0,0,0,0	./.:0:0,0,0,0	./.:0:0,0,0,0	./.:0:0,0,0,0	./.:0:0,0,0,0	./.:0:0,0,0,0	./.:0:0,0,0,0	./.:0:0,0,0,0	./.:0:0,0,0,0	./.:0:0,0,0,0	./.:0:0,0,0,0	./.:0:0,0,0,0	./.:0:0,0,0,0	./.:0:0,0,0,0	./.:0:0,0,0,0	./.:0:0,0,0,0	./.:0:0,0,0,0	./.:0:0,0,0,0	./.:0:0,0,0,0	./.:0:0,0,0,0	./.:0:0,0,0,0	./.:0:0,0,0,0	./.:0:0,0,0,0	./.:0:0,0,0,0	./.:0:0,0,0,0
RAD_138	136	loc138_pos136	G	T	13	PASS	NS=20;DP=260	GT:DP:CATG	./.:0:0,0,0,0	./.:0:0,0,0,0	./.:0:0,0,0,0	./.:0:0,0,0,0	./.:0:0,0,0,0	0/0:11:0,0,0,11	0/0:10:0,0,0,10	0/0:9:0,0,0,9	0/0:7:0,0,0,7	0/0:10:0,0,0,10	0/0:14:0,0,0,14	0/0:7:0,0,0,7	./.:0:0,0,0,0	1/1:14:0,0,14,0	0/0:19:0,0,0,19	0/0:10:0,0,0,10	0/0:6:0,0,0,6	0/0:17:0,0,0,17	./.:0:0,0,0,0	0/0:16:0,0,0,16	0/0:20:0,0,0,20	0/0:12:0,0,0,12	0/0:14:0,0,0,14	0/0:19:0,0,0,19	0/0:25:0,0,0,25	0/0:11:0,0,0,11	0/0:9:0,0,0,9	./.:0:0,0,0,0	./.:0:0,0,0,0	./.:0:0,0,0,0	./.:0:0,0,0,0	./.:0:0,0,0,0	./.:0:0,0,0,0	./.:0:0,0,0,0	./.:0:0,0,0,0	./.:0:0,0,0,0	./.:0:0,0,0,0	./.:0:0,0,0,0	./.:0:0,0,0,0	./.:0:0,0,0,0	./.:0:0,0,0,0	./.:0:0,0,0,0	./.:0:0,0,0,0	./.:0:0,0,0,0	./.:0:0,0,0,0	./.:0:0,0,0,0	./.:0:0,0,0,0	./.:0:0,0,0,0	./.:0:0,0,0,0	./.:0:0,0,0,0	./.:0:0,0,0,0	./.:0:0,0,0,0	./.:0:0,0,0,0	./.:0:0,0,0,0	./.:0:0,0,0,0	./.:0:0,0,0,0	./.:0:0,0,0,0	./.:0:0,0,0,0	./.:0:0,0,0,0	./.:0:0,0,0,0	./.:0:0,0,0,0	./.:0:0,0,0,0	./.:0:0,0,0,0	./.:0:0,0,0,0	./.:0:0,0,0,0	./.:0:0,0,0,0	./.:0:0,0,0,0	./.:0:0,0,0,0	./.:0:0,0,0,0	./.:0:0,0,0,0	./.:0:0,0,0,0	./.:0:0,0,0,0	./.:0:0,0,0,0	./.:0:0,0,0,0	./.:0:0,0,0,0	./.:0:0,0,0,0	./.:0:0,0,0,0	./.:0:0,0,0,0	./.:0:0,0,0,0	./.:0:0,0,0,0	./.:0:0,0,0,0	./.:0:0,0,0,0	./.:0:0,0,0,0	./.:0:0,0,0,0	./.:0:0,0,0,0	./.:0:0,0,0,0	./.:0:0,0,0,0	./.:0:0,0,0,0	./.:0:0,0,0,0	./.:0:0,0,0,0	./.:0:0,0,0,0	./.:0:0,0,0,0	./.:0:0,0,0,0	./.:0:0,0,0,0	./.:0:0,0,0,0	./.:0:0,0,0,0
RAD_138	138	loc138_pos138	G	T	13	PASS	NS=20;DP=260	GT:DP:CATG	./.:0:0,0,0,0	./.:0:0,0,0,0	./.:0:0,0,0,0	./.:0:0,0,0,0	./.:0:0,0,0,0	0/0:11:0,0,0,11	0/0:10:0,0,0,10	0/0:9:0,0,0,9	0/0:7:0,0,0,7	0/0:10:0,0,0,10	0/0:14:0,0,0,14	0/0:7:0,0,0,7	./.:0:0,0,0,0	0/0:14:0,0,0,14	0/0:19:0,0,0,19	1/1:10:0,0,0,10	0/0:6:0,0,0,6	0/0:17:0,0,0,17	./.:0:0,0,0,0	0/0:16:0,0,0,16	0/0:20:0,0,0,20	0/1:12:0,0,0,12	0/0:14:0,0,0,14	0/0:19:0,0,0,19	0/0:25:0,0,0,25	1/1:11:0,0,0,11	0/0:9:0,0,0,9	./.:0:0,0,0,0	./.:0:0,0,0,0	./.:0:0,0,0,0	./.:0:0,0,0,0	./.:0:0,0,0,0	./.:0:0,0,0,0	./.:0:0,0,0,0	./.:0:0,0,0,0	./.:0:0,0,0,0	./.:0:0,0,0,0	./.:0:0,0,0,0	./.:0:0,0,0,0	./.:0:0,0,0,0	./.:0:0,0,0,0	./.:0:0,0,0,0	./.:0:0,0,0,0	./.:0:0,0,0,0	./.:0:0,0,0,0	./.:0:0,0,0,0	./.:0:0,0,0,0	./.:0:0,0,0,0	./.:0:0,0,0,0	./.:0:0,0,0,0	./.:0:0,0,0,0	./.:0:0,0,0,0	./.:0:0,0,0,0	./.:0:0,0,0,0	./.:0:0,0,0,0	./.:0:0,0,0,0	./.:0:0,0,0,0	./.:0:0,0,0,0	./.:0:0,0,0,0	./.:0:0,0,0,0	./.:0:0,0,0,0	./.:0:0,0,0,0	./.:0:0,0,0,0	./.:0:0,0,0,0	./.:0:0,0,0,0	./.:0:0,0,0,0	./.:0:0,0,0,0	./.:0:0,0,0,0	./.:0:0,0,0,0	./.:0:0,0,0,0	./.:0:0,0,0,0	./.:0:0,0,0,0	./.:0:0,0,0,0	./.:0:0,0,0,0	./.:0:0,0,0,0	./.:0:0,0,0,0	./.:0:0,0,0,0	./.:0:0,0,0,0	./.:0:0,0,0,0	./.:0:0,0,0,0	./.:0:0,0,0,0	./.:0:0,0,0,0	./.:0:0,0,0,0	./.:0:0,0,0,0	./.:0:0,0,0,0	./.:0:0,0,0,0	./.:0:0,0,0,0	./.:0:0,0,0,0	./.:0:0,0,0,0	./.:0:0,0,0,0	./.:0:0,0,0,0	./.:0:0,0,0,0	./.:0:0,0,0,0	./.:0:0,0,0,0	./.:0:0,0,0,0	./.:0:0,0,0,0
RAD_138	139	loc138_pos139	T	A	13	PASS	NS=20;DP=260	GT:DP:CATG	./.:0:0,0,0,0	./.:0:0,0,0,0	./.:0:0,0,0,0	./.:0:0,0,0,0	./.:0:0,0,0,0	0/0:11:0,0,11,0	0/0:10:0,0,10,0	0/0:9:0,0,9,0	1/1:7:0,7,0,0	0/0:10:0,0,10,0	0/0:14:14,0,0,0	0/0:7:0,0,7,0	./.:0:0,0,0,0	0/0:14:0,0,14,0	0/0:19:19,0,0,0	0/0:10:10,0,0,0	0/0:6:0,0,6,0	0/0:17:0,0,17,0	./.:0:0,0,0,0	0/0:16:0,0,16,0	0/0:20:20,0,0,0	0/0:12:12,0,0,0	0/0:14:14,0,0,0	0/0:19:0,0,19,0	0/0:25:25,0,0,0	0/0:11:11,0,0,0	0/0:9:9,0,0,0	./.:0:0,0,0,0	./.:0:0,0,0,0	./.:0:0,0,0,0	./.:0:0,0,0,0	./.:0:0,0,0,0	./.:0:0,0,0,0	./.:0:0,0,0,0	./.:0:0,0,0,0	./.:0:0,0,0,0	./.:0:0,0,0,0	./.:0:0,0,0,0	./.:0:0,0,0,0	./.:0:0,0,0,0	./.:0:0,0,0,0	./.:0:0,0,0,0	./.:0:0,0,0,0	./.:0:0,0,0,0	./.:0:0,0,0,0	./.:0:0,0,0,0	./.:0:0,0,0,0	./.:0:0,0,0,0	./.:0:0,0,0,0	./.:0:0,0,0,0	./.:0:0,0,0,0	./.:0:0,0,0,0	./.:0:0,0,0,0	./.:0:0,0,0,0	./.:0:0,0,0,0	./.:0:0,0,0,0	./.:0:0,0,0,0	./.:0:0,0,0,0	./.:0:0,0,0,0	./.:0:0,0,0,0	./.:0:0,0,0,0	./.:0:0,0,0,0	./.:0:0,0,0,0	./.:0:0,0,0,0	./.:0:0,0,0,0	./.:0:0,0,0,0	./.:0:0,0,0,0	./.:0:0,0,0,0	./.:0:0,0,0,0	./.:0:0,0,0,0	./.:0:0,0,0,0	./.:0:0,0,0,0	./.:0:0,0,0,0	./.:0:0,0,0,0	./.:0:0,0,0,0	./.:0:0,0,0,0	./.:0:0,0,0,0	./.:0:0,0,0,0	./.:0:0,0,0,0	./.:0:0,0,0,0	./.:0:0,0,0,0	./.:0:0,0,0,0	./.:0:0,0,0,0	./.:0:0,0,0,0	./.:0:0,0,0,0	./.:0:0,0,0,0	./.:0:0,0,0,0	./.:0:0,0,0,0	./.:0:0,0,0,0	./.:0:0,0,0,0	./.:0:0,0,0,0	./.:0:0,0,0,0	./.:0:0,0,0,0	./.:0:0,0,0,0	./.:0:0,0,0,0	./.:0:0,0,0,0
RAD_138	145	loc138_pos145	G	T	13	PASS	NS=20;DP=260	GT:DP:CATG	./.:0:0,0,0,0	./.:0:0,0,0,0	./.:0:0,0,0,0	./.:0:0,0,0,0	./.:0:0,0,0,0	0/0:11:0,0,0,11	0/1:10:0,0,6,4	0/0:9:0,0,0,9	0/0:7:0,0,0,7	0/0:10:0,0,0,10	0/0:14:0,0,14,0	0/0:7:0,0,0,7	./.:0:0,0,0,0	0/0:14:0,0,0,14	0/0:19:0,0,19,0	0/0:10:0,0,10,0	0/0:6:0,0,0,6	0/0:17:0,0,0,17	./.:0:0,0,0,0	0/0:16:0,0,0,16	0/0:20:0,0,20,0	0/0:12:0,0,12,0	0/0:14:0,0,14,0	0/0:19:0,0,0,19	0/0:25:0,0,25,0	0/0:11:0,0,11,0	0/0:9:0,0,9,0	./.:0:0,0,0,0	./.:0:0,0,0,0	./.:0:0,0,0,0	./.:0:0,0,0,0	./.:0:0,0,0,0	./.:0:0,0,0,0	./.:0:0,0,0,0	./.:0:0,0,0,0	./.:0:0,0,0,0	./.:0:0,0,0,0	./.:0:0,0,0,0	./.:0:0,0,0,0	./.:0:0,0,0,0	./.:0:0,0,0,0	./.:0:0,0,0,0	./.:0:0,0,0,0	./.:0:0,0,0,0	./.:0:0,0,0,0	./.:0:0,0,0,0	./.:0:0,0,0,0	./.:0:0,0,0,0	./.:0:0,0,0,0	./.:0:0,0,0,0	./.:0:0,0,0,0	./.:0:0,0,0,0	./.:0:0,0,0,0	./.:0:0,0,0,0	./.:0:0,0,0,0	./.:0:0,0,0,0	./.:0:0,0,0,0	./.:0:0,0,0,0	./.:0:0,0,0,0	./.:0:0,0,0,0	./.:0:0,0,0,0	./.:0:0,0,0,0	./.:0:0,0,0,0	./.:0:0,0,0,0	./.:0:0,0,0,0	./.:0:0,0,0,0	./.:0:0,0,0,0	./.:0:0,0,0,0	./.:0:0,0,0,0	./.:0:0,0,0,0	./.:0:0,0,0,0	./.:0:0,0,0,0	./.:0:0,0,0,0	./.:0:0,0,0,0	./.:0:0,0,0,0	./.:0:0,0,0,0	./.:0:0,0,0,0	./.:0:0,0,0,0	./.:0:0,0,0,0	./.:0:0,0,0,0	./.:0:0,0,0,0	./.:0:0,0,0,0	./.:0:0,0,0,0	./.:0:0,0,0,0	./.:0:0,0,0,0	./.:0:0,0,0,0	./.:0:0,0,0,0	./.:0:0,0,0,0	./.:0:0,0,0,0	./.:0:0,0,0,0	./.:0:0,0,0,0	./.:0:0,0,0,0	./.:0:0,0,0,0	./.:0:0,0,0,0	./.:0:0,0,0,0	./.:0:0,0,0,0
RAD_138	152	loc138_pos152	A	T	13	PASS	NS=20;DP=260	GT:DP:CATG	./.:0:0,0,0,0	./.:0:0,0,0,0	./.:0:0,0,0,0	./.:0:0,0,0,0	./.:0:0,0,0,0	0/0:11:0,11,0,0	0/0:10:0,10,0,0	0/0:9:0,9,0,0	0/0:7:0,7,0,0	0/0:10:0,10,0,0	0/0:14:14,0,0,0	0/0:7:0,7,0,0	./.:0:0,0,0,0	0/0:14:0,14,0,0	0/0:19:19,0,0,0	1/1:10:10,0,0,0	0/0:6:0,6,0,0	0/0:17:0,17,0,0	./.:0:0,0,0,0	0/0:16:0,16,0,0	0/0:20:20,0,0,0	1/0:12:12,0,0,0	0/0:14:14,0,0,0	0/0:19:0,19,0,0	0/0:25:25,0,0,0	1/1:11:11,0,0,0	0/0:9:9,0,0,0	./.:0:0,0,0,0	./.:0:0,0,0,0	./.:0:0,0,0,0	./.:0:0,0,0,0	./.:0:0,0,0,0	./.:0:0,0,0,0	./.:0:0,0,0,0	./.:0:0,0,0,0	./.:0:0,0,0,0	./.:0:0,0,0,0	./.:0:0,0,0,0	./.:0:0,0,0,0	./.:0:0,0,0,0	./.:0:0,0,0,0	./.:0:0,0,0,0	./.:0:0,0,0,0	./.:0:0,0,0,0	./.:0:0,0,0,0	./.:0:0,0,0,0	./.:0:0,0,0,0	./.:0:0,0,0,0	./.:0:0,0,0,0	./.:0:0,0,0,0	./.:0:0,0,0,0	./.:0:0,0,0,0	./.:0:0,0,0,0	./.:0:0,0,0,0	./.:0:0,0,0,0	./.:0:0,0,0,0	./.:0:0,0,0,0	./.:0:0,0,0,0	./.:0:0,0,0,0	./.:0:0,0,0,0	./.:0:0,0,0,0	./.:0:0,0,0,0	./.:0:0,0,0,0	./.:0:0,0,0,0	./.:0:0,0,0,0	./.:0:0,0,0,0	./.:0:0,0,0,0	./.:0:0,0,0,0	./.:0:0,0,0,0	./.:0:0,0,0,0	./.:0:0,0,0,0	./.:0:0,0,0,0	./.:0:0,0,0,0	./.:0:0,0,0,0	./.:0:0,0,0,0	./.:0:0,0,0,0	./.:0:0,0,0,0	./.:0:0,0,0,0	./.:0:0,0,0,0	./.:0:0,0,0,0	./.:0:0,0,0,0	./.:0:0,0,0,0	./.:0:0,0,0,0	./.:0:0,0,0,0	./.:0:0,0,0,0	./.:0:0,0,0,0	./.:0:0,0,0,0	./.:0:0,0,0,0	./.:0:0,0,0,0	./.:0:0,0,0,0	./.:0:0,0,0,0	./.:0:0,0,0,0	./.:0:0,0,0,0	./.:0:0,0,0,0	./.:0:0,0,0,0	./.:0:0,0,0,0
RAD_138	157	loc138_pos157	C	T	13	PASS	NS=20;DP=260	GT:DP:CATG	./.:0:0,0,0,0	./.:0:0,0,0,0	./.:0:0,0,0,0	./.:0:0,0,0,0	./.:0:0,0,0,0	0/0:11:11,0,0,0	0/0:10:10,0,0,0	0/0:9:9,0,0,0	0/0:7:7,0,0,0	0/0:10:10,0,0,0	0/0:14:0,0,14,0	1/1:7:0,0,7,0	./.:0:0,0,0,0	0/0:14:14,0,0,0	0/0:19:0,0,19,0	0/0:10:0,0,10,0	0/0:6:6,0,0,0	0/0:17:17,0,0,0	./.:0:0,0,0,0	0/0:16:16,0,0,0	0/0:20:0,0,20,0	0/0:12:0,0,12,0	0/0:14:0,0,14,0	0/0:19:19,0,0,0	0/0:25:0,0,25,0	0/0:11:0,0,11,0	0/0:9:0,0,9,0	./.:0:0,0,0,0	./.:0:0,0,0,0	./.:0:0,0,0,0	./.:0:0,0,0,0	./.:0:0,0,0,0	./.:0:0,0,0,0	./.:0:0,0,0,0	./.:0:0,0,0,0	./.:0:0,0,0,0	./.:0:0,0,0,0	./.:0:0,0,0,0	./.:0:0,0,0,0	./.:0:0,0,0,0	./.:0:0,0,0,0	./.:0:0,0,0,0	./.:0:0,0,0,0	./.:0:0,0,0,0	./.:0:0,0,0,0	./.:0:0,0,0,0	./.:0:0,0,0,0	./.:0:0,0,0,0	./.:0:0,0,0,0	./.:0:0,0,0,0	./.:0:0,0,0,0	./.:0:0,0,0,0	./.:0:0,0,0,0	./.:0:0,0,0,0	./.:0:0,0,0,0	./.:0:0,0,0,0	./.:0:0,0,0,0	./.:0:0,0,0,0	./.:0:0,0,0,0	./.:0:0,0,0,0	./.:0:0,0,0,0	./.:0:0,0,0,0	./.:0:0,0,0,0	./.:0:0,0,0,0	./.:0:0,0,0,0	./.:0:0,0,0,0	./.:0:0,0,0,0	./.:0:0,0,0,0	./.:0:0,0,0,0	./.:0:0,0,0,0	./.:0:0,0,0,0	./.:0:0,0,0,0	./.:0:0,0,0,0	./.:0:0,0,0,0	./.:0:0,0,0,0	./.:0:0,0,0,0	./.:0:0,0,0,0	./.:0:0,0,0,0	./.:0:0,0,0,0	./.:0:0,0,0,0	./.:0:0,0,0,0	./.:0:0,0,0,0	./.:0:0,0,0,0	./.:0:0,0,0,0	./.:0:0,0,0,0	./.:0:0,0,0,0	./.:0:0,0,0,0	./.:0:0,0,0,0	./.:0:0,0,0,0	./.:0:0,0,0,0	./.:0:0,0,0,0	./.:0:0,0,0,0	./.:0:0,0,0,0	./.:0:0,0,0,0	./.:0:0,0,0,0	./.:0:0,0,0,0
RAD_139	38	loc139_pos38	G	A	13	PASS	NS=34;DP=276	GT:DP:CATG	0/0:6:6,0,0,0	0/0:12:0,0,0,12	./.:0:0,0,0,0	0/0:7:7,0,0,0	./.:0:0,0,0,0	0/0:7:0,0,0,7	./.:0:0,0,0,0	./.:0:0,0,0,0	0/0:9:9,0,0,0	0/0:6:0,0,0,6	./.:0:0,0,0,0	./.:0:0,0,0,0	0/0:7:7,0,0,0	./.:0:0,0,0,0	0/0:6:6,0,0,0	0/0:6:0,0,0,6	./.:0:0,0,0,0	./.:0:0,0,0,0	0/0:9:0,0,0,9	0/0:8:8,0,0,0	0/0:6:0,0,0,6	0/0:6:0,0,0,6	./.:0:0,0,0,0	./.:0:0,0,0,0	./.:0:0,0,0,0	./.:0:0,0,0,0	./.:0:0,0,0,0	0/0:9:0,0,0,9	./.:0:0,0,0,0	0/0:9:0,0,0,9	0/0:7:0,0,0,7	0/0:9:0,0,0,9	0/0:7:7,0,0,0	./.:0:0,0,0,0	./.:0:0,0,0,0	./.:0:0,0,0,0	./.:0:0,0,0,0	./.:0:0,0,0,0	0/0:15:0,0,0,15	./.:0:0,0,0,0	0/0:13:13,0,0,0	0/1:8:8,0,0,0	0/0:8:8,0,0,0	0/0:11:11,0,0,0	./.:0:0,0,0,0	./.:0:0,0,0,0	0/0:7:0,0,0,7	./.:0:0,0,0,0	./.:0:0,0,0,0	./.:0:0,0,0,0	./.:0:0,0,0,0	0/0:6:6,0,0,0	0/0:8:8,0,0,0	./.:0:0,0,0,0	./.:0:0,0,0,0	./.:0:0,0,0,0	./.:0:0,0,0,0	./.:0:0,0,0,0	./.:0:0,0,0,0	./.:0:0,0,0,0	./.:0:0,0,0,0	./.:0:0,0,0,0	./.:0:0,0,0,0	./.:0:0,0,0,0	0/0:7:7,0,0,0	./.:0:0,0,0,0	./.:0:0,0,0,0	./.:0:0,0,0,0	./.:0:0,0,0,0	0/0:7:7,0,0,0	0/0:14:0,0,0,14	0/0:8:8,0,0,0	0/0:6:6,0,0,0	./.:0:0,0,0,0	./.:0:0,0,0,0	./.:0:0,0,0,0	./.:0:0,0,0,0	./.:0:0,0,0,0	0/0:7:0,0,0,7	0/0:8:8,0,0,0	./.:0:0,0,0,0	./.:0:0,0,0,0	./.:0:0,0,0,0	./.:0:0,0,0,0	0/0:7:0,0,0,7	./.:0:0,0,0,0	./.:0:0,0,0,0	./.:0:0,0,0,0	./.:0:0,0,0,0	./.:0:0,0,0,0	./.:0:0,0,0,0	./.:0:0,0,0,0	./.:0:0,0,0,0	./.:0:0,0,0,0	./.:0:0,0,0,0	./.:0:0,0,0,0
RAD_139	49	loc139_pos49	G	A	13	PASS	NS=34;DP=276	GT:DP:CATG	0/0:6:0,6,0,0	0/0:12:0,0,0,12	./.:0:0,0,0,0	0/0:7:0,7,0,0	./.:0:0,0,0,0	0/0:7:0,0,0,7	./.:0:0,0,0,0	./.:0:0,0,0,0	0/0:9:0,9,0,0	0/0:6:0,0,0,6	./.:0:0,0,0,0	./.:0:0,0,0,0	0/0:7:0,7,0,0	./.:0:0,0,0,0	0/0:6:0,6,0,0	0/0:6:0,0,0,6	./.:0:0,0,0,0	./.:0:0,0,0,0	0/0:9:0,0,0,9	0/0:8:0,8,0,0	0/0:6:0,0,0,6	0/0:6:0,0,0,6	./.:0:0,0,0,0	./.:0:0,0,0,0	./.:0:0,0,0,0	./.:0:0,0,0,0	./.:0:0,0,0,0	0/0:9:0,0,0,9	./.:0:0,0,0,0	0/0:9:0,0,0,9	0/0:7:0,0,0,7	0/0:9:0,0,0,9	0/0:7:0,7,0,0	./.:0:0,0,0,0	./.:0:0,0,0,0	./.:0:0,0,0,0	./.:0:0,0,0,0	./.:0:0,0,0,0	0/0:15:0,0,0,15	./.:0:0,0,0,0	0/0:13:0,13,0,0	0/0:8:0,8,0,0	0/0:8:0,8,0,0	0/0:11:0,11,0,0	./.:0:0,0,0,0	./.:0:0,0,0,0	0/0:7:0,0,0,7	./.:0:0,0,0,0	./.:0:0,0,0,0	./.:0:0,0,0,0	./.:0:0,0,0,0	0/0:6:0,6,0,0	0/0:8:0,8,0,0	./.:0:0,0,0,0	./.:0:0,0,0,0	./.:0:0,0,0,0	./.:0:0,0,0,0	./.:0:0,0,0,0	./.:0:0,0,0,0	./.:0:0,0,0,0	./.:0:0,0,0,0	./.:0:0,0,0,0	./.:0:0,0,0,0	./.:0:0,0,0,0	1/1:7:0,7,0,0	./.:0:0,0,0,0	./.:0:0,0,0,0	./.:0:0,0,0,0	./.:0:0,0,0,0	1/1:7:0,7,0,0	1/1:14:0,14,0,0	1/1:8:0,8,0,0	1/1:6:0,6,0,0	./.:0:0,0,0,0	./.:0:0,0,0,0	./.:0:0,0,0,0	./.:0:0,0,0,0	./.:0:0,0,0,0	0/0:7:0,0,0,7	0/0:8:0,8,0,0	./.:0:0,0,0,0	./.:0:0,0,0,0	./.:0:0,0,0,0	./.:0:0,0,0,0	0/0:7:0,0,0,7	./.:0:0,0,0,0	./.:0:0,0,0,0	./.:0:0,0,0,0	./.:0:0,0,0,0	./.:0:0,0,0,0	./.:0:0,0,0,0	./.:0:0,0,0,0	./.:0:0,0,0,0	./.:0:0,0,0,0	./.:0:0,0,0,0	./.:0:0,0,0,0
RAD_139	52	loc139_pos52	C	T	13	PASS	NS=34;DP=276	GT:DP:CATG	0/0:6:0,6,0,0	1/0:12:4,0,8,0	./.:0:0,0,0,0	0/0:7:0,7,0,0	./.:0:0,0,0,0	0/0:7:7,0,0,0	./.:0:0,0,0,0	./.:0:0,0,0,0	0/0:9:0,9,0,0	0/0:6:6,0,0,0	./.:0:0,0,0,0	./.:0:0,0,0,0	0/0:7:0,7,0,0	./.:0:0,0,0,0	0/0:6:0,6,0,0	0/0:6:6,0,0,0	./.:0:0,0,0,0	./.:0:0,0,0,0	0/0:9:9,0,0,0	0/0:8:0,8,0,0	0/0:6:6,0,0,0	0/0:6:6,0,0,0	./.:0:0,0,0,0	./.:0:0,0,0,0	./.:0:0,0,0,0	./.:0:0,0,0,0	./.:0:0,0,0,0	0/0:9:9,0,0,0	./.:0:0,0,0,0	0/0:9:9,0,0,0	0/0:7:7,0,0,0	0/0:9:9,0,0,0	0/0:7:0,7,0,0	./.:0:0,0,0,0	./.:0:0,0,0,0	./.:0:0,0,0,0	./.:0:0,0,0,0	./.:0:0,0,0,0	0/0:15:15,0,0,0	./.:0:0,0,0,0	0/0:13:0,13,0,0	0/0:8:0,8,0,0	0/0:8:0,8,0,0	0/0:11:0,11,0,0	./.:0:0,0,0,0	./.:0:0,0,0,0	1/0:7:3,0,4,0	./.:0:0,0,0,0	./.:0:0,0,0,0	./.:0:0,0,0,0	./.:0:0,0,0,0	0/0:6:0,6,0,0	0/0:8:0,8,0,0	./.:0:0,0,0,0	./.:0:0,0,0,0	./.:0:0,0,0,0	./.:0:0,0,0,0	./.:0:0,0,0,0	./.:0:0,0,0,0	./.:0:0,0,0,0	./.:0:0,0,0,0	./.:0:0,0,0,0	./.:0:0,0,0,0	./.:0:0,0,0,0	0/0:7:0,7,0,0	./.:0:0,0,0,0	./.:0:0,0,0,0	./.:0:0,0,0,0	./.:0:0,0,0,0	0/0:7:0,7,0,0	0/0:14:14,0,0,0	0/0:8:0,8,0,0	0/0:6:0,6,0,0	./.:0:0,0,0,0	./.:0:0,0,0,0	./.:0:0,0,0,0	./.:0:0,0,0,0	./.:0:0,0,0,0	1/0:7:2,0,5,0	0/0:8:0,8,0,0	./.:0:0,0,0,0	./.:0:0,0,0,0	./.:0:0,0,0,0	./.:0:0,0,0,0	0/0:7:7,0,0,0	./.:0:0,0,0,0	./.:0:0,0,0,0	./.:0:0,0,0,0	./.:0:0,0,0,0	./.:0:0,0,0,0	./.:0:0,0,0,0	./.:0:0,0,0,0	./.:0:0,0,0,0	./.:0:0,0,0,0	./.:0:0,0,0,0	./.:0:0,0,0,0
RAD_140	7	loc140_pos7	A	G	13	PASS	NS=15;DP=243	GT:DP:CATG	./.:0:0,0,0,0	./.:0:0,0,0,0	0/0:19:0,19,0,0	./.:0:0,0,0,0	./.:0:0,0,0,0	1/1:10:0,0,0,10	./.:0:0,0,0,0	0/0:30:30,0,0,0	./.:0:0,0,0,0	0/0:32:0,32,0,0	0/0:15:0,0,15,0	./.:0:0,0,0,0	./.:0:0,0,0,0	0/0:13:0,0,13,0	0/0:11:0,0,11,0	0/0:14:0,14,0,0	./.:0:0,0,0,0	0/0:8:8,0,0,0	0/0:9:9,0,0,0	0/0:31:1,0,30,0	0/0:10:0,10,0,0	./.:0:0,0,0,0	./.:0:0,0,0,0	0/0:8:0,0,8,0	0/0:14:0,0,14,0	./.:0:0,0,0,0	0/0:19:0,0,19,0	./.:0:0,0,0,0	./.:0:0,0,0,0	./.:0:0,0,0,0	./.:0:0,0,0,0	./.:0:0,0,0,0	./.:0:0,0,0,0	./.:0:0,0,0,0	./.:0:0,0,0,0	./.:0:0,0,0,0	./.:0:0,0,0,0	./.:0:0,0,0,0	./.:0:0,0,0,0	./.:0:0,0,0,0	./.:0:0,0,0,0	./.:0:0,0,0,0	./.:0:0,0,0,0	./.:0:0,0,0,0	./.:0:0,0,0,0	./.:0:0,0,0,0	./.:0:0,0,0,0	./.:0:0,0,0,0	./.:0:0,0,0,0	./.:0:0,0,0,0	./.:0:0,0,0,0	./.:0:0,0,0,0	./.:0:0,0,0,0	./.:0:0,0,0,0	./.:0:0,0,0,0	./.:0:0,0,0,0	./.:0:0,0,0,0	./.:0:0,0,0,0	./.:0:0,0,0,0	./.:0:0,0,0,0	./.:0:0,0,0,0	./.:0:0,0,0,0	./.:0:0,0,0,0	./.:0:0,0,0,0	./.:0:0,0,0,0	./.:0:0,0,0,0	./.:0:0,0,0,0	./.:0:0,0,0,0	./.:0:0,0,0,0	./.:0:0,0,0,0	./.:0:0,0,0,0	./.:0:0,0,0,0	./.:0:0,0,0,0	./.:0:0,0,0,0	./.:0:0,0,0,0	./.:0:0,0,0,0	./.:0:0,0,0,0	./.:0:0,0,0,0	./.:0:0,0,0,0	./.:0:0,0,0,0	./.:0:0,0,0,0	./.:0:0,0,0,0	./.:0:0,0,0,0	./.:0:0,0,0,0	./.:0:0,0,0,0	./.:0:0,0,0,0	./.:0:0,0,0,0	./.:0:0,0,0,0	./.:0:0,0,0,0	./.:0:0,0,0,0	./.:0:0,0,0,0	./.:0:0,0,0,0	./.:0:0,0,0,0	./.:0:0,0,0,0	./.:0:0,0,0,0	./.:0:0,0,0,0
RAD_140	9	loc140_pos9	G	A	13	PASS	NS=15;DP=243	GT:DP:CATG	./.:0:0,0,0,0	./.:0:0,0,0,0	0/0:19:0,0,0,19	./.:0:0,0,0,0	./.:0:0,0,0,0	0/0:10:0,0,0,10	./.:0:0,0,0,0	0/0:30:0,30,0,0	./.:0:0,0,0,0	0/0:32:1,0,0,31	0/0:15:0,0,15,0	./.:0:0,0,0,0	./.:0:0,0,0,0	0/1:13:0,0,13,0	0/0:11:0,0,11,0	0/0:14:0,0,0,14	./.:0:0,0,0,0	0/0:8:0,8,0,0	0/0:9:0,9,0,0	0/0:31:0,0,31,0	0/0:10:0,0,0,10	./.:0:0,0,0,0	./.:0:0,0,0,0	0/0:8:0,0,8,0	0/0:14:0,0,14,0	./.:0:0,0,0,0	0/0:19:0,0,19,0	./.:0:0,0,0,0	./.:0:0,0,0,0	./.:0:0,0,0,0	./.:0:0,0,0,0	./.:0:0,0,0,0	./.:0:0,0,0,0	./.:0:0,0,0,0	./.:0:0,0,0,0	./.:0:0,0,0,0	./.:0:0,0,0,0	./.:0:0,0,0,0	./.:0:0,0,0,0	./.:0:0,0,0,0	./.:0:0,0,0,0	./.:0:0,0,0,0	./.:0:0,0,0,0	./.:0:0,0,0,0	./.:0:0,0,0,0	./.:0:0,0,0,0	./.:0:0,0,0,0	./.:0:0,0,0,0	./.:0:0,0,0,0	./.:0:0,0,0,0	./.:0:0,0,0,0	./.:0:0,0,0,0	./.:0:0,0,0,0	./.:0:0,0,0,0	./.:0:0,0,0,0	./.:0:0,0,0,0	./.:0:0,0,0,0	./.:0:0,0,0,0	./.:0:0,0,0,0	./.:0:0,0,0,0	./.:0:0,0,0,0	./.:0:0,0,0,0	./.:0:0,0,0,0	./.:0:0,0,0,0	./.:0:0,0,0,0	./.:0:0,0,0,0	./.:0:0,0,0,0	./.:0:0,0,0,0	./.:0:0,0,0,0	./.:0:0,0,0,0	./.:0:0,0,0,0	./.:0:0,0,0,0	./.:0:0,0,0,0	./.:0:0,0,0,0	./.:0:0,0,0,0	./.:0:0,0,0,0	./.:0:0,0,0,0	./.:0:0,0,0,0	./.:0:0,0,0,0	./.:0:0,0,0,0	./.:0:0,0,0,0	./.:0:0,0,0,0	./.:0:0,0,0,0	./.:0:0,0,0,0	./.:0:0,0,0,0	./.:0:0,0,0,0	./.:0:0,0,0,0	./.:0:0,0,0,0	./.:0:0,0,0,0	./.:0:0,0,0,0	./.:0:0,0,0,0	./.:0:0,0,0,0	./.:0:0,0,0,0	./.:0:0,0,0,0	./.:0:0,0,0,0	./.:0:0,0,0,0
RAD_140	17	loc140_pos17	T	G	13	PASS	NS=15;DP=243	GT:DP:CATG	./.:0:0,0,0,0	./.:0:0,0,0,0	0/0:19:0,0,19,0	./.:0:0,0,0,0	./.:0:0,0,0,0	0/0:10:0,0,10,0	./.:0:0,0,0,0	0/0:30:30,0,0,0	./.:0:0,0,0,0	0/0:32:0,0,32,0	0/0:15:0,0,15,0	./.:0:0,0,0,0	./.:0:0,0,0,0	0/0:13:0,0,13,0	0/0:11:0,0,11,0	0/0:14:0,0,14,0	./.:0:0,0,0,0	0/0:8:8,0,0,0	0/0:9:9,0,0,0	1/0:31:1,0,30,0	0/0:10:0,0,10,0	./.:0:0,0,0,0	./.:0:0,0,0,0	0/0:8:0,0,8,0	0/0:14:0,0,14,0	./.:0:0,0,0,0	0/0:19:0,0,19,0	./.:0:0,0,0,0	./.:0:0,0,0,0	./.:0:0,0,0,0	./.:0:0,0,0,0	./.:0:0,0,0,0	./.:0:0,0,0,0	./.:0:0,0,0,0	./.:0:0,0,0,0	./.:0:0,0,0,0	./.:0:0,0,0,0	./.:0:0,0,0,0	./.:0:0,0,0,0	./.:0:0,0,0,0	./.:0:0,0,0,0	./.:0:0,0,0,0	./.:0:0,0,0,0	./.:0:0,0,0,0	./.:0:0,0,0,0	./.:0:0,0,0,0	./.:0:0,0,0,0	./.:0:0,0,0,0	./.:0:0,0,0,0	./.:0:0,0,0,0	./.:0:0,0,0,0	./.:0:0,0,0,0	./.:0:0,0,0,0	./.:0:0,0,0,0	./.:0:0,0,0,0	./.:0:0,0,0,0	./.:0:0,0,0,0	./.:0:0,0,0,0	./.:0:0,0,0,0	./.:0:0,0,0,0	./.:0:0,0,0,0	./.:0:0,0,0,0	./.:0:0,0,0,0	./.:0:0,0,0,0	./.:0:0,0,0,0	./.:0:0,0,0,0	./.:0:0,0,0,0	./.:0:0,0,0,0	./.:0:0,0,0,0	./.:0:0,0,0,0	./.:0:0,0,0,0	./.:0:0,0,0,0	./.:0:0,0,0,0	./.:0:0,0,0,0	./.:0:0,0,0,0	./.:0:0,0,0,0	./.:0:0,0,0,0	./.:0:0,0,0,0	./.:0:0,0,0,0	./.:0:0,0,0,0	./.:0:0,0,0,0	./.:0:0,0,0,0	./.:0:0,0,0,0	./.:0:0,0,0,0	./.:0:0,0,0,0	./.:0:0,0,0,0	./.:0:0,0,0,0	./.:0:0,0,0,0	./.:0:0,0,0,0	./.:0:0,0,0,0	./.:0:0,0,0,0	./.:0:0,0,0,0	./.:0:0,0,0,0	./.:0:0,0,0,0	./.:0:0,0,0,0	./.:0:0,0,0,0
RAD_140	19	loc140_pos19	T	C	13	PASS	NS=15;DP=243	GT:DP:CATG	./.:0:0,0,0,0	./.:0:0,0,0,0	0/0:19:0,0,19,0	./.:0:0,0,0,0	./.:0:0,0,0,0	0/0:10:0,0,10,0	./.:0:0,0,0,0	0/0:30:0,30,0,0	./.:0:0,0,0,0	0/0:32:0,0,32,0	0/0:15:0,15,0,0	./.:0:0,0,0,0	./.:0:0,0,0,0	0/0:13:0,13,0,0	0/0:11:0,11,0,0	0/0:14:0,0,14,0	./.:0:0,0,0,0	0/0:8:0,8,0,0	0/0:9:0,9,0,0	0/1:31:0,31,0,0	0/0:10:0,0,10,0	./.:0:0,0,0,0	./.:0:0,0,0,0	0/0:8:0,8,0,0	0/0:14:0,14,0,0	./.:0:0,0,0,0	0/0:19:0,19,0,0	./.:0:0,0,0,0	./.:0:0,0,0,0	./.:0:0,0,0,0	./.:0:0,0,0,0	./.:0:0,0,0,0	./.:0:0,0,0,0	./.:0:0,0,0,0	./.:0:0,0,0,0	./.:0:0,0,0,0	./.:0:0,0,0,0	./.:0:0,0,0,0	./.:0:0,0,0,0	./.:0:0,0,0,0	./.:0:0,0,0,0	./.:0:0,0,0,0	./.:0:0,0,0,0	./.:0:0,0,0,0	./.:0:0,0,0,0	./.:0:0,0,0,0	./.:0:0,0,0,0	./.:0:0,0,0,0	./.:0:0,0,0,0	./.:0:0,0,0,0	./.:0:0,0,0,0	./.:0:0,0,0,0	./.:0:0,0,0,0	./.:0:0,0,0,0	./.:0:0,0,0,0	./.:0:0,0,0,0	./.:0:0,0,0,0	./.:0:0,0,0,0	./.:0:0,0,0,0	./.:0:0,0,0,0	./.:0:0,0,0,0	./.:0:0,0,0,0	./.:0:0,0,0,0	./.:0:0,0,0,0	./.:0:0,0,0,0	./.:0:0,0,0,0	./.:0:0,0,0,0	./.:0:0,0,0,0	./.:0:0,0,0,0	./.:0:0,0,0,0	./.:0:0,0,0,0	./.:0:0,0,0,0	./.:0:0,0,0,0	./.:0:0,0,0,0	./.:0:0,0,0,0	./.:0:0,0,0,0	./.:0:0,0,0,0	./.:0:0,0,0,0	./.:0:0,0,0,0	./.:0:0,0,0,0	./.:0:0,0,0,0	./.:0:0,0,0,0	./.:0:0,0,0,0	./.:0:0,0,0,0	./.:0:0,0,0,0	./.:0:0,0,0,0	./.:0:0,0,0,0	./.:0:0,0,0,0	./.:0:0,0,0,0	./.:0:0,0,0,0	./.:0:0,0,0,0	./.:0:0,0,0,0	./.:0:0,0,0,0	./.:0:0,0,0,0	./.:0:0,0,0,0	./.:0:0,0,0,0
RAD_140	41	loc140_pos41	T	A	13	PASS	NS=15;DP=243	GT:DP:CATG	./.:0:0,0,0,0	./.:0:0,0,0,0	0/0:19:0,0,19,0	./.:0:0,0,0,0	./.:0:0,0,0,0	0/0:10:0,0,10,0	./.:0:0,0,0,0	0/0:30:30,0,0,0	./.:0:0,0,0,0	0/0:32:0,0,32,0	1/1:15:0,0,15,0	./.:0:0,0,0,0	./.:0:0,0,0,0	0/0:13:0,0,13,0	0/0:11:0,0,11,0	0/0:14:0,0,14,0	./.:0:0,0,0,0	0/0:8:8,0,0,0	0/0:9:9,0,0,0	0/0:31:0,0,31,0	0/0:10:0,0,10,0	./.:0:0,0,0,0	./.:0:0,0,0,0	0/0:8:0,0,8,0	0/0:14:0,0,14,0	./.:0:0,0,0,0	0/0:19:0,0,19,0	./.:0:0,0,0,0	./.:0:0,0,0,0	./.:0:0,0,0,0	./.:0:0,0,0,0	./.:0:0,0,0,0	./.:0:0,0,0,0	./.:0:0,0,0,0	./.:0:0,0,0,0	./.:0:0,0,0,0	./.:0:0,0,0,0	./.:0:0,0,0,0	./.:0:0,0,0,0	./.:0:0,0,0,0	./.:0:0,0,0,0	./.:0:0,0,0,0	./.:0:0,0,0,0	./.:0:0,0,0,0	./.:0:0,0,0,0	./.:0:0,0,0,0	./.:0:0,0,0,0	./.:0:0,0,0,0	./.:0:0,0,0,0	./.:0:0,0,0,0	./.:0:0,0,0,0	./.:0:0,0,0,0	./.:0:0,0,0,0	./.:0:0,0,0,0	./.:0:0,0,0,0	./.:0:0,0,0,0	./.:0:0,0,0,0	./.:0:0,0,0,0	./.:0:0,0,0,0	./.:0:0,0,0,0	./.:0:0,0,0,0	./.:0:0,0,0,0	./.:0:0,0,0,0	./.:0:0,0,0,0	./.:0:0,0,0,0	./.:0:0,0,0,0	./.:0:0,0,0,0	./.:0:0,0,0,0	./.:0:0,0,0,0	./.:0:0,0,0,0	./.:0:0,0,0,0	./.:0:0,0,0,0	./.:0:0,0,0,0	./.:0:0,0,0,0	./.:0:0,0,0,0	./.:0:0,0,0,0	./.:0:0,0,0,0	./.:0:0,0,0,0	./.:0:0,0,0,0	./.:0:0,0,0,0	./.:0:0,0,0,0	./.:0:0,0,0,0	./.:0:0,0,0,0	./.:0:0,0,0,0	./.:0:0,0,0,0	./.:0:0,0,0,0	./.:0:0,0,0,0	./.:0:0,0,0,0	./.:0:0,0,0,0	./.:0:0,0,0,0	./.:0:0,0,0,0	./.:0:0,0,0,0	./.:0:0,0,0,0	./.:0:0,0,0,0	./.:0:0,0,0,0	./.:0:0,0,0,0
RAD_140	78	loc140_pos78	A	G	13	PASS	NS=15;DP=243	GT:DP:CATG	./.:0:0,0,0,0	./.:0:0,0,0,0	0/0:19:0,19,0,0	./.:0:0,0,0,0	./.:0:0,0,0,0	0/0:10:0,10,0,0	./.:0:0,0,0,0	0/0:30:30,0,0,0	./.:0:0,0,0,0	0/0:32:0,32,0,0	0/0:15:0,0,0,15	./.:0:0,0,0,0	./.:0:0,0,0,0	0/0:13:0,0,0,13	0/0:11:0,0,0,11	0/0:14:0,14,0,0	./.:0:0,0,0,0	0/0:8:8,0,0,0	1/0:9:9,0,0,0	0/0:31:0,0,0,31	0/0:10:0,10,0,0	./.:0:0,0,0,0	./.:0:0,0,0,0	1/1:8:0,0,0,8	1/1:14:0,0,0,14	./.:0:0,0,0,0	0/0:19:0,0,0,19	./.:0:0,0,0,0	./.:0:0,0,0,0	./.:0:0,0,0,0	./.:0:0,0,0,0	./.:0:0,0,0,0	./.:0:0,0,0,0	./.:0:0,0,0,0	./.:0:0,0,0,0	./.:0:0,0,0,0	./.:0:0,0,0,0	./.:0:0,0,0,0	./.:0:0,0,0,0	./.:0:0,0,0,0	./.:0:0,0,0,0	./.:0:0,0,0,0	./.:0:0,0,0,0	./.:0:0,0,0,0	./.:0:0,0,0,0	./.:0:0,0,0,0	./.:0:0,0,0,0	./.:0:0,0,0,0	./.:0:0,0,0,0	./.:0:0,0,0,0	./.:0:0,0,0,0	./.:0:0,0,0,0	./.:0:0,0,0,0	./.:0:0,0,0,0	./.:0:0,0,0,0	./.:0:0,0,0,0	./.:0:0,0,0,0	./.:0:0,0,0,0	./.:0:0,0,0,0	./.:0:0,0,0,0	./.:0:0,0,0,0	./.:0:0,0,0,0	./.:0:0,0,0,0	./.:0:0,0,0,0	./.:0:0,0,0,0	./.:0:0,0,0,0	./.:0:0,0,0,0	./.:0:0,0,0,0	./.:0:0,0,0,0	./.:0:0,0,0,0	./.:0:0,0,0,0	./.:0:0,0,0,0	./.:0:0,0,0,0	./.:0:0,0,0,0	./.:0:0,0,0,0	./.:0:0,0,0,0	./.:0:0,0,0,0	./.:0:0,0,0,0	./.:0:0,0,0,0	./.:0:0,0,0,0	./.:0:0,0,0,0	./.:0:0,0,0,0	./.:0:0,0,0,0	./.:0:0,0,0,0	./.:0:0,0,0,0	./.:0:0,0,0,0	./.:0:0,0,0,0	./.:0:0,0,0,0	./.:0:0,0,0,0	./.:0:0,0,0,0	./.:0:0,0,0,0	./.:0:0,0,0,0	./.:0:0,0,0,0	./.:0:0,0,0,0	./.:0:0,0,0,0	./.:0:0,0,0,0
RAD_140	86	loc140_pos86	C	A	13	PASS	NS=15;DP=243	GT:DP:CATG	./.:0:0,0,0,0	./.:0:0,0,0,0	0/0:19:19,0,0,0	./.:0:0,0,0,0	./.:0:0,0,0,0	0/0:10:10,0,0,0	./.:0:0,0,0,0	0/0:30:0,0,0,30	./.:0:0,0,0,0	0/1:32:14,18,0,0	0/0:15:0,0,15,0	./.:0:0,0,0,0	./.:0:0,0,0,0	0/0:13:0,0,13,0	0/0:11:0,0,11,0	0/0:14:14,0,0,0	./.:0:0,0,0,0	0/0:8:0,0,0,8	0/0:9:0,0,0,9	0/0:31:0,0,31,0	0/0:10:10,0,0,0	./.:0:0,0,0,0	./.:0:0,0,0,0	0/0:8:8,0,0,0	0/0:14:14,0,0,0	./.:0:0,0,0,0	0/0:19:0,0,19,0	./.:0:0,0,0,0	./.:0:0,0,0,0	./.:0:0,0,0,0	./.:0:0,0,0,0	./.:0:0,0,0,0	./.:0:0,0,0,0	./.:0:0,0,0,0	./.:0:0,0,0,0	./.:0:0,0,0,0	./.:0:0,0,0,0	./.:0:0,0,0,0	./.:0:0,0,0,0	./.:0:0,0,0,0	./.:0:0,0,0,0	./.:0:0,0,0,0	./.:0:0,0,0,0	./.:0:0,0,0,0	./.:0:0,0,0,0	./.:0:0,0,0,0	./.:0:0,0,0,0	./.:0:0,0,0,0	./.:0:0,0,0,0	./.:0:0,0,0,0	./.:0:0,0,0,0	./.:0:0,0,0,0	./.:0:0,0,0,0	./.:0:0,0,0,0	./.:0:0,0,0,0	./.:0:0,0,0,0	./.:0:0,0,0,0	./.:0:0,0,0,0	./.:0:0,0,0,0	./.:0:0,0,0,0	./.:0:0,0,0,0	./.:0:0,0,0,0	./.:0:0,0,0,0	./.:0:0,0,0,0	./.:0:0,0,0,0	./.:0:0,0,0,0	./.:0:0,0,0,0	./.:0:0,0,0,0	./.:0:0,0,0,0	./.:0:0,0,0,0	./.:0:0,0,0,0	./.:0:0,0,0,0	./.:0:0,0,0,0	./.:0:0,0,0,0	./.:0:0,0,0,0	./.:0:0,0,0,0	./.:0:0,0,0,0	./.:0:0,0,0,0	./.:0:0,0,0,0	./.:0:0,0,0,0	./.:0:0,0,0,0	./.:0:0,0,0,0	./.:0:0,0,0,0	./.:0:0,0,0,0	./.:0:0,0,0,0	./.:0:0,0,0,0	./.:0:0,0,0,0	./.:0:0,0,0,0	./.:0:0,0,0,0	./.:0:0,0,0,0	./.:0:0,0,0,0	./.:0:0,0,0,0	./.:0:0,0,0,0	./.:0:0,0,0,0	./.:0:0,0,0,0	./.:0:0,0,0,0
RAD_140	106	loc140_pos106	A	T	13	PASS	NS=15;DP=243	GT:DP:CATG	./.:0:0,0,0,0	./.:0:0,0,0,0	0/0:19:0,19,0,0	./.:0:0,0,0,0	./.:0:0,0,0,0	0/0:10:0,10,0,0	./.:0:0,0,0,0	0/0:30:0,0,30,0	./.:0:0,0,0,0	0/0:32:0,32,0,0	0/0:15:0,0,0,15	./.:0:0,0,0,0	./.:0:0,0,0,0	0/0:13:0,0,0,13	0/0:11:0,0,0,11	1/0:14:0,5,9,0	./.:0:0,0,0,0	0/0:8:0,0,8,0	0/0:9:0,0,9,0	0/0:31:0,0,0,31	0/0:10:0,10,0,0	./.:0:0,0,0,0	./.:0:0,0,0,0	0/0:8:0,0,0,8	0/0:14:0,0,0,14	./.:0:0,0,0,0	0/0:19:0,0,0,19	./.:0:0,0,0,0	./.:0:0,0,0,0	./.:0:0,0,0,0	./.:0:0,0,0,0	./.:0:0,0,0,0	./.:0:0,0,0,0	./.:0:0,0,0,0	./.:0:0,0,0,0	./.:0:0,0,0,0	./.:0:0,0,0,0	./.:0:0,0,0,0	./.:0:0,0,0,0	./.:0:0,0,0,0	./.:0:0,0,0,0	./.:0:0,0,0,0	./.:0:0,0,0,0	./.:0:0,0,0,0	./.:0:0,0,0,0	./.:0:0,0,0,0	./.:0:0,0,0,0	./.:0:0,0,0,0	./.:0:0,0,0,0	./.:0:0,0,0,0	./.:0:0,0,0,0	./.:0:0,0,0,0	./.:0:0,0,0,0	./.:0:0,0,0,0	./.:0:0,0,0,0	./.:0:0,0,0,0	./.:0:0,0,0,0	./.:0:0,0,0,0	./.:0:0,0,0,0	./.:0:0,0,0,0	./.:0:0,0,0,0	./.:0:0,0,0,0	./.:0:0,0,0,0	./.:0:0,0,0,0	./.:0:0,0,0,0	./.:0:0,0,0,0	./.:0:0,0,0,0	./.:0:0,0,0,0	./.:0:0,0,0,0	./.:0:0,0,0,0	./.:0:0,0,0,0	./.:0:0,0,0,0	./.:0:0,0,0,0	./.:0:0,0,0,0	./.:0:0,0,0,0	./.:0:0,0,0,0	./.:0:0,0,0,0	./.:0:0,0,0,0	./.:0:0,0,0,0	./.:0:0,0,0,0	./.:0:0,0,0,0	./.:0:0,0,0,0	./.:0:0,0,0,0	./.:0:0,0,0,0	./.:0:0,0,0,0	./.:0:0,0,0,0	./.:0:0,0,0,0	./.:0:0,0,0,0	./.:0:0,0,0,0	./.:0:0,0,0,0	./.:0:0,0,0,0	./.:0:0,0,0,0	./.:0:0,0,0,0	./.:0:0,0,0,0	./.:0:0,0,0,0	./.:0:0,0,0,0
RAD_140	118	loc140_pos118	G	C	13	PASS	NS=15;DP=243	GT:DP:CATG	./.:0:0,0,0,0	./.:0:0,0,0,0	0/0:19:0,0,0,19	./.:0:0,0,0,0	./.:0:0,0,0,0	0/0:10:0,0,0,10	./.:0:0,0,0,0	0/1:30:30,0,0,0	./.:0:0,0,0,0	0/0:32:0,0,0,32	0/0:15:0,0,15,0	./.:0:0,0,0,0	./.:0:0,0,0,0	0/0:13:0,0,13,0	0/0:11:0,0,11,0	0/0:14:0,0,0,14	./.:0:0,0,0,0	0/0:8:8,0,0,0	0/0:9:9,0,0,0	0/1:31:0,0,31,0	0/0:10:0,0,0,10	./.:0:0,0,0,0	./.:0:0,0,0,0	0/0:8:0,0,8,0	0/0:14:0,0,14,0	./.:0:0,0,0,0	0/0:19:0,0,19,0	./.:0:0,0,0,0	./.:0:0,0,0,0	./.:0:0,0,0,0	./.:0:0,0,0,0	./.:0:0,0,0,0	./.:0:0,0,0,0	./.:0:0,0,0,0	./.:0:0,0,0,0	./.:0:0,0,0,0	./.:0:0,0,0,0	./.:0:0,0,0,0	./.:0:0,0,0,0	./.:0:0,0,0,0	./.:0:0,0,0,0	./.:0:0,0,0,0	./.:0:0,0,0,0	./.:0:0,0,0,0	./.:0:0,0,0,0	./.:0:0,0,0,0	./.:0:0,0,0,0	./.:0:0,0,0,0	./.:0:0,0,0,0	./.:0:0,0,0,0	./.:0:0,0,0,0	./.:0:0,0,0,0	./.:0:0,0,0,0	./.:0:0,0,0,0	./.:0:0,0,0,0	./.:0:0,0,0,0	./.:0:0,0,0,0	./.:0:0,0,0,0	./.:0:0,0,0,0	./.:0:0,0,0,0	./.:0:0,0,0,0	./.:0:0,0,0,0	./.:0:0,0,0,0	./.:0:0,0,0,0	./.:0:0,0,0,0	./.:0:0,0,0,0	./.:0:0,0,0,0	./.:0:0,0,0,0	./.:0:0,0,0,0	./.:0:0,0,0,0	./.:0:0,0,0,0	./.:0:0,0,0,0	./.:0:0,0,0,0	./.:0:0,0,0,0	./.:0:0,0,0,0	./.:0:0,0,0,0	./.:0:0,0,0,0	./.:0:0,0,0,0	./.:0:0,0,0,0	./.:0:0,0,0,0	./.:0:0,0,0,0	./.:0:0,0,0,0	./.:0:0,0,0,0	./.:0:0,0,0,0	./.:0:0,0,0,0	./.:0:0,0,0,0	./.:0:0,0,0,0	./.:0:0,0,0,0	./.:0:0,0,0,0	./.:0:0,0,0,0	./.:0:0,0,0,0	./.:0:0,0,0,0	./.:0:0,0,0,0	./.:0:0,0,0,0	./.:0:0,0,0,0	./.:0:0,0,0,0
RAD_140	120	loc140_pos120	G	C	13	PASS	NS=15;DP=243	GT:DP:CATG	./.:0:0,0,0,0	./.:0:0,0,0,0	0/0:19:0,0,0,19	./.:0:0,0,0,0	./.:0:0,0,0,0	0/0:10:0,0,0,10	./.:0:0,0,0,0	0/0:30:0,30,0,0	./.:0:0,0,0,0	0/0:32:0,0,0,32	0/0:15:0,0,0,15	./.:0:0,0,0,0	./.:0:0,0,0,0	0/0:13:0,0,0,13	0/0:11:0,0,0,11	0/1:14:9,0,0,5	./.:0:0,0,0,0	0/0:8:0,8,0,0	0/0:9:0,9,0,0	0/0:31:0,0,0,31	0/0:10:0,0,0,10	./.:0:0,0,0,0	./.:0:0,0,0,0	0/0:8:0,0,0,8	0/0:14:0,0,0,14	./.:0:0,0,0,0	0/0:19:0,0,0,19	./.:0:0,0,0,0	./.:0:0,0,0,0	./.:0:0,0,0,0	./.:0:0,0,0,0	./.:0:0,0,0,0	./.:0:0,0,0,0	./.:0:0,0,0,0	./.:0:0,0,0,0	./.:0:0,0,0,0	./.:0:0,0,0,0	./.:0:0,0,0,0	./.:0:0,0,0,0	./.:0:0,0,0,0	./.:0:0,0,0,0	./.:0:0,0,0,0	./.:0:0,0,0,0	./.:0:0,0,0,0	./.:0:0,0,0,0	./.:0:0,0,0,0	./.:0:0,0,0,0	./.:0:0,0,0,0	./.:0:0,0,0,0	./.:0:0,0,0,0	./.:0:0,0,0,0	./.:0:0,0,0,0	./.:0:0,0,0,0	./.:0:0,0,0,0	./.:0:0,0,0,0	./.:0:0,0,0,0	./.:0:0,0,0,0	./.:0:0,0,0,0	./.:0:0,0,0,0	./.:0:0,0,0,0	./.:0:0,0,0,0	./.:0:0,0,0,0	./.:0:0,0,0,0	./.:0:0,0,0,0	./.:0:0,0,0,0	./.:0:0,0,0,0	./.:0:0,0,0,0	./.:0:0,0,0,0	./.:0:0,0,0,0	./.:0:0,0,0,0	./.:0:0,0,0,0	./.:0:0,0,0,0	./.:0:0,0,0,0	./.:0:0,0,0,0	./.:0:0,0,0,0	./.:0:0,0,0,0	./.:0:0,0,0,0	./.:0:0,0,0,0	./.:0:0,0,0,0	./.:0:0,0,0,0	./.:0:0,0,0,0	./.:0:0,0,0,0	./.:0:0,0,0,0	./.:0:0,0,0,0	./.:0:0,0,0,0	./.:0:0,0,0,0	./.:0:0,0,0,0	./.:0:0,0,0,0	./.:0:0,0,0,0	./.:0:0,0,0,0	./.:0:0,0,0,0	./.:0:0,0,0,0	./.:0:0,0,0,0	./.:0:0,0,0,0	./.:0:0,0,0,0	./.:0:0,0,0,0
RAD_140	127	loc140_pos127	A	G	13	PASS	NS=15;DP=243	GT:DP:CATG	./.:0:0,0,0,0	./.:0:0,0,0,0	0/0:19:0,19,0,0	./.:0:0,0,0,0	./.:0:0,0,0,0	1/1:10:0,0,0,10	./.:0:0,0,0,0	0/0:30:0,30,0,0	./.:0:0,0,0,0	0/0:32:0,32,0,0	0/0:15:0,0,15,0	./.:0:0,0,0,0	./.:0:0,0,0,0	0/0:13:0,0,13,0	0/0:11:0,0,11,0	0/0:14:0,14,0,0	./.:0:0,0,0,0	0/0:8:0,8,0,0	0/0:9:0,9,0,0	0/0:31:0,0,31,0	0/0:10:0,10,0,0	./.:0:0,0,0,0	./.:0:0,0,0,0	0/0:8:0,0,8,0	0/0:14:0,0,14,0	./.:0:0,0,0,0	0/0:19:0,0,19,0	./.:0:0,0,0,0	./.:0:0,0,0,0	./.:0:0,0,0,0	./.:0:0,0,0,0	./.:0:0,0,0,0	./.:0:0,0,0,0	./.:0:0,0,0,0	./.:0:0,0,0,0	./.:0:0,0,0,0	./.:0:0,0,0,0	./.:0:0,0,0,0	./.:0:0,0,0,0	./.:0:0,0,0,0	./.:0:0,0,0,0	./.:0:0,0,0,0	./.:0:0,0,0,0	./.:0:0,0,0,0	./.:0:0,0,0,0	./.:0:0,0,0,0	./.:0:0,0,0,0	./.:0:0,0,0,0	./.:0:0,0,0,0	./.:0:0,0,0,0	./.:0:0,0,0,0	./.:0:0,0,0,0	./.:0:0,0,0,0	./.:0:0,0,0,0	./.:0:0,0,0,0	./.:0:0,0,0,0	./.:0:0,0,0,0	./.:0:0,0,0,0	./.:0:0,0,0,0	./.:0:0,0,0,0	./.:0:0,0,0,0	./.:0:0,0,0,0	./.:0:0,0,0,0	./.:0:0,0,0,0	./.:0:0,0,0,0	./.:0:0,0,0,0	./.:0:0,0,0,0	./.:0:0,0,0,0	./.:0:0,0,0,0	./.:0:0,0,0,0	./.:0:0,0,0,0	./.:0:0,0,0,0	./.:0:0,0,0,0	./.:0:0,0,0,0	./.:0:0,0,0,0	./.:0:0,0,0,0	./.:0:0,0,0,0	./.:0:0,0,0,0	./.:0:0,0,0,0	./.:0:0,0,0,0	./.:0:0,0,0,0	./.:0:0,0,0,0	./.:0:0,0,0,0	./.:0:0,0,0,0	./.:0:0,0,0,0	./.:0:0,0,0,0	./.:0:0,0,0,0	./.:0:0,0,0,0	./.:0:0,0,0,0	./.:0:0,0,0,0	./.:0:0,0,0,0	./.:0:0,0,0,0	./.:0:0,0,0,0	./.:0:0,0,0,0	./.:0:0,0,0,0	./.:0:0,0,0,0
RAD_140	139	loc140_pos139	G	A	13	PASS	NS=15;DP=243	GT:DP:CATG	./.:0:0,0,0,0	./.:0:0,0,0,0	0/0:19:0,0,0,19	./.:0:0,0,0,0	./.:0:0,0,0,0	0/0:10:0,0,0,10	./.:0:0,0,0,0	0/0:30:0,30,0,0	./.:0:0,0,0,0	0/0:32:0,0,0,32	0/0:15:0,0,0,15	./.:0:0,0,0,0	./.:0:0,0,0,0	0/0:13:0,0,0,13	0/0:11:0,0,0,11	0/1:14:0,9,0,5	./.:0:0,0,0,0	0/0:8:0,8,0,0	0/0:9:0,9,0,0	0/0:31:0,0,0,31	0/0:10:0,0,0,10	./.:0:0,0,0,0	./.:0:0,0,0,0	0/0:8:0,0,0,8	0/0:14:0,0,0,14	./.:0:0,0,0,0	0/0:19:0,0,0,19	./.:0:0,0,0,0	./.:0:0,0,0,0	./.:0:0,0,0,0	./.:0:0,0,0,0	./.:0:0,0,0,0	./.:0:0,0,0,0	./.:0:0,0,0,0	./.:0:0,0,0,0	./.:0:0,0,0,0	./.:0:0,0,0,0	./.:0:0,0,0,0	./.:0:0,0,0,0	./.:0:0,0,0,0	./.:0:0,0,0,0	./.:0:0,0,0,0	./.:0:0,0,0,0	./.:0:0,0,0,0	./.:0:0,0,0,0	./.:0:0,0,0,0	./.:0:0,0,0,0	./.:0:0,0,0,0	./.:0:0,0,0,0	./.:0:0,0,0,0	./.:0:0,0,0,0	./.:0:0,0,0,0	./.:0:0,0,0,0	./.:0:0,0,0,0	./.:0:0,0,0,0	./.:0:0,0,0,0	./.:0:0,0,0,0	./.:0:0,0,0,0	./.:0:0,0,0,0	./.:0:0,0,0,0	./.:0:0,0,0,0	./.:0:0,0,0,0	./.:0:0,0,0,0	./.:0:0,0,0,0	./.:0:0,0,0,0	./.:0:0,0,0,0	./.:0:0,0,0,0	./.:0:0,0,0,0	./.:0:0,0,0,0	./.:0:0,0,0,0	./.:0:0,0,0,0	./.:0:0,0,0,0	./.:0:0,0,0,0	./.:0:0,0,0,0	./.:0:0,0,0,0	./.:0:0,0,0,0	./.:0:0,0,0,0	./.:0:0,0,0,0	./.:0:0,0,0,0	./.:0:0,0,0,0	./.:0:0,0,0,0	./.:0:0,0,0,0	./.:0:0,0,0,0	./.:0:0,0,0,0	./.:0:0,0,0,0	./.:0:0,0,0,0	./.:0:0,0,0,0	./.:0:0,0,0,0	./.:0:0,0,0,0	./.:0:0,0,0,0	./.:0:0,0,0,0	./.:0:0,0,0,0	./.:0:0,0,0,0	./.:0:0,0,0,0	./.:0:0,0,0,0	./.:0:0,0,0,0
RAD_140	145	loc140_pos145	T	G	13	PASS	NS=15;DP=243	GT:DP:CATG	./.:0:0,0,0,0	./.:0:0,0,0,0	0/0:19:0,0,19,0	./.:0:0,0,0,0	./.:0:0,0,0,0	0/0:10:0,0,10,0	./.:0:0,0,0,0	0/0:30:30,0,0,0	./.:0:0,0,0,0	0/0:32:0,0,32,0	0/0:15:0,15,0,0	./.:0:0,0,0,0	./.:0:0,0,0,0	0/0:13:0,13,0,0	0/0:11:0,11,0,0	1/0:14:0,0,5,9	./.:0:0,0,0,0	0/0:8:8,0,0,0	0/0:9:9,0,0,0	0/0:31:0,13,0,18	0/0:10:0,0,10,0	./.:0:0,0,0,0	./.:0:0,0,0,0	0/0:8:0,8,0,0	0/0:14:0,14,0,0	./.:0:0,0,0,0	0/0:19:0,19,0,0	./.:0:0,0,0,0	./.:0:0,0,0,0	./.:0:0,0,0,0	./.:0:0,0,0,0	./.:0:0,0,0,0	./.:0:0,0,0,0	./.:0:0,0,0,0	./.:0:0,0,0,0	./.:0:0,0,0,0	./.:0:0,0,0,0	./.:0:0,0,0,0	./.:0:0,0,0,0	./.:0:0,0,0,0	./.:0:0,0,0,0	./.:0:0,0,0,0	./.:0:0,0,0,0	./.:0:0,0,0,0	./.:0:0,0,0,0	./.:0:0,0,0,0	./.:0:0,0,0,0	./.:0:0,0,0,0	./.:0:0,0,0,0	./.:0:0,0,0,0	./.:0:0,0,0,0	./.:0:0,0,0,0	./.:0:0,0,0,0	./.:0:0,0,0,0	./.:0:0,0,0,0	./.:0:0,0,0,0	./.:0:0,0,0,0	./.:0:0,0,0,0	./.:0:0,0,0,0	./.:0:0,0,0,0	./.:0:0,0,0,0	./.:0:0,0,0,0	./.:0:0,0,0,0	./.:0:0,0,0,0	./.:0:0,0,0,0	./.:0:0,0,0,0	./.:0:0,0,0,0	./.:0:0,0,0,0	./.:0:0,0,0,0	./.:0:0,0,0,0	./.:0:0,0,0,0	./.:0:0,0,0,0	./.:0:0,0,0,0	./.:0:0,0,0,0	./.:0:0,0,0,0	./.:0:0,0,0,0	./.:0:0,0,0,0	./.:0:0,0,0,0	./.:0:0,0,0,0	./.:0:0,0,0,0	./.:0:0,0,0,0	./.:0:0,0,0,0	./.:0:0,0,0,0	./.:0:0,0,0,0	./.:0:0,0,0,0	./.:0:0,0,0,0	./.:0:0,0,0,0	./.:0:0,0,0,0	./.:0:0,0,0,0	./.:0:0,0,0,0	./.:0:0,0,0,0	./.:0:0,0,0,0	./.:0:0,0,0,0	./.:0:0,0,0,0	./.:0:0,0,0,0	./.:0:0,0,0,0
RAD_140	163	loc140_pos163	C	G	13	PASS	NS=15;DP=243	GT:DP:CATG	./.:0:0,0,0,0	./.:0:0,0,0,0	0/0:19:19,0,0,0	./.:0:0,0,0,0	./.:0:0,0,0,0	0/0:10:10,0,0,0	./.:0:0,0,0,0	0/0:30:30,0,0,0	./.:0:0,0,0,0	0/0:32:32,0,0,0	0/0:15:15,0,0,0	./.:0:0,0,0,0	./.:0:0,0,0,0	0/0:13:13,0,0,0	0/0:11:11,0,0,0	0/0:14:14,0,0,0	./.:0:0,0,0,0	0/0:8:8,0,0,0	0/0:9:9,0,0,0	1/0:31:31,0,0,0	0/0:10:10,0,0,0	./.:0:0,0,0,0	./.:0:0,0,0,0	0/0:8:8,0,0,0	0/0:14:14,0,0,0	./.:0:0,0,0,0	0/0:19:19,0,0,0	./.:0:0,0,0,0	./.:0:0,0,0,0	./.:0:0,0,0,0	./.:0:0,0,0,0	./.:0:0,0,0,0	./.:0:0,0,0,0	./.:0:0,0,0,0	./.:0:0,0,0,0	./.:0:0,0,0,0	./.:0:0,0,0,0	./.:0:0,0,0,0	./.:0:0,0,0,0	./.:0:0,0,0,0	./.:0:0,0,0,0	./.:0:0,0,0,0	./.:0:0,0,0,0	./.:0:0,0,0,0	./.:0:0,0,0,0	./.:0:0,0,0,0	./.:0:0,0,0,0	./.:0:0,0,0,0	./.:0:0,0,0,0	./.:0:0,0,0,0	./.:0:0,0,0,0	./.:0:0,0,0,0	./.:0:0,0,0,0	./.:0:0,0,0,0	./.:0:0,0,0,0	./.:0:0,0,0,0	./.:0:0,0,0,0	./.:0:0,0,0,0	./.:0:0,0,0,0	./.:0:0,0,0,0	./.:0:0,0,0,0	./.:0:0,0,0,0	./.:0:0,0,0,0	./.:0:0,0,0,0	./.:0:0,0,0,0	./.:0:0,0,0,0	./.:0:0,0,0,0	./.:0:0,0,0,0	./.:0:0,0,0,0	./.:0:0,0,0,0	./.:0:0,0,0,0	./.:0:0,0,0,0	./.:0:0,0,0,0	./.:0:0,0,0,0	./.:0:0,0,0,0	./.:0:0,0,0,0	./.:0:0,0,0,0	./.:0:0,0,0,0	./.:0:0,0,0,0	./.:0:0,0,0,0	./.:0:0,0,0,0	./.:0:0,0,0,0	./.:0:0,0,0,0	./.:0:0,0,0,0	./.:0:0,0,0,0	./.:0:0,0,0,0	./.:0:0,0,0,0	./.:0:0,0,0,0	./.:0:0,0,0,0	./.:0:0,0,0,0	./.:0:0,0,0,0	./.:0:0,0,0,0	./.:0:0,0,0,0	./.:0:0,0,0,0	./.:0:0,0,0,0	./.:0:0,0,0,0
RAD_142	26	loc142_pos26	A	T	13	PASS	NS=10;DP=77	GT:DP:CATG	./.:0:0,0,0,0	./.:0:0,0,0,0	./.:0:0,0,0,0	./.:0:0,0,0,0	./.:0:0,0,0,0	1/0:6:0,3,3,0	0/0:11:0,11,0,0	./.:0:0,0,0,0	./.:0:0,0,0,0	0/0:8:0,8,0,0	./.:0:0,0,0,0	./.:0:0,0,0,0	./.:0:0,0,0,0	./.:0:0,0,0,0	./.:0:0,0,0,0	./.:0:0,0,0,0	./.:0:0,0,0,0	./.:0:0,0,0,0	./.:0:0,0,0,0	./.:0:0,0,0,0	0/0:9:0,9,0,0	./.:0:0,0,0,0	0/0:8:0,8,0,0	./.:0:0,0,0,0	./.:0:0,0,0,0	./.:0:0,0,0,0	./.:0:0,0,0,0	./.:0:0,0,0,0	./.:0:0,0,0,0	./.:0:0,0,0,0	./.:0:0,0,0,0	./.:0:0,0,0,0	./.:0:0,0,0,0	./.:0:0,0,0,0	./.:0:0,0,0,0	./.:0:0,0,0,0	./.:0:0,0,0,0	./.:0:0,0,0,0	0/0:6:0,6,0,0	./.:0:0,0,0,0	0/0:6:0,6,0,0	./.:0:0,0,0,0	./.:0:0,0,0,0	./.:0:0,0,0,0	0/0:10:0,10,0,0	./.:0:0,0,0,0	./.:0:0,0,0,0	./.:0:0,0,0,0	0/0:6:0,6,0,0	./.:0:0,0,0,0	./.:0:0,0,0,0	./.:0:0,0,0,0	./.:0:0,0,0,0	./.:0:0,0,0,0	./.:0:0,0,0,0	./.:0:0,0,0,0	./.:0:0,0,0,0	./.:0:0,0,0,0	./.:0:0,0,0,0	./.:0:0,0,0,0	./.:0:0,0,0,0	./.:0:0,0,0,0	./.:0:0,0,0,0	./.:0:0,0,0,0	./.:0:0,0,0,0	./.:0:0,0,0,0	./.:0:0,0,0,0	./.:0:0,0,0,0	./.:0:0,0,0,0	./.:0:0,0,0,0	./.:0:0,0,0,0	./.:0:0,0,0,0	./.:0:0,0,0,0	./.:0:0,0,0,0	./.:0:0,0,0,0	0/0:7:0,7,0,0	./.:0:0,0,0,0	./.:0:0,0,0,0	./.:0:0,0,0,0	./.:0:0,0,0,0	./.:0:0,0,0,0	./.:0:0,0,0,0	./.:0:0,0,0,0	./.:0:0,0,0,0	./.:0:0,0,0,0	./.:0:0,0,0,0	./.:0:0,0,0,0	./.:0:0,0,0,0	./.:0:0,0,0,0	./.:0:0,0,0,0	./.:0:0,0,0,0	./.:0:0,0,0,0	./.:0:0,0,0,0	./.:0:0,0,0,0	./.:0:0,0,0,0	./.:0:0,0,0,0
RAD_142	36	loc142_pos36	A	T	13	PASS	NS=10;DP=77	GT:DP:CATG	./.:0:0,0,0,0	./.:0:0,0,0,0	./.:0:0,0,0,0	./.:0:0,0,0,0	./.:0:0,0,0,0	1/1:6:0,0,6,0	1/1:11:0,0,11,0	./.:0:0,0,0,0	./.:0:0,0,0,0	1/1:8:0,0,8,0	./.:0:0,0,0,0	./.:0:0,0,0,0	./.:0:0,0,0,0	./.:0:0,0,0,0	./.:0:0,0,0,0	./.:0:0,0,0,0	./.:0:0,0,0,0	./.:0:0,0,0,0	./.:0:0,0,0,0	./.:0:0,0,0,0	1/1:9:9,0,0,0	./.:0:0,0,0,0	1/1:8:0,0,8,0	./.:0:0,0,0,0	./.:0:0,0,0,0	./.:0:0,0,0,0	./.:0:0,0,0,0	./.:0:0,0,0,0	./.:0:0,0,0,0	./.:0:0,0,0,0	./.:0:0,0,0,0	./.:0:0,0,0,0	./.:0:0,0,0,0	./.:0:0,0,0,0	./.:0:0,0,0,0	./.:0:0,0,0,0	./.:0:0,0,0,0	./.:0:0,0,0,0	0/0:6:0,6,0,0	./.:0:0,0,0,0	0/0:6:0,6,0,0	./.:0:0,0,0,0	./.:0:0,0,0,0	./.:0:0,0,0,0	0/0:10:0,10,0,0	./.:0:0,0,0,0	./.:0:0,0,0,0	./.:0:0,0,0,0	0/0:6:0,6,0,0	./.:0:0,0,0,0	./.:0:0,0,0,0	./.:0:0,0,0,0	./.:0:0,0,0,0	./.:0:0,0,0,0	./.:0:0,0,0,0	./.:0:0,0,0,0	./.:0:0,0,0,0	./.:0:0,0,0,0	./.:0:0,0,0,0	./.:0:0,0,0,0	./.:0:0,0,0,0	./.:0:0,0,0,0	./.:0:0,0,0,0	./.:0:0,0,0,0	./.:0:0,0,0,0	./.:0:0,0,0,0	./.:0:0,0,0,0	./.:0:0,0,0,0	./.:0:0,0,0,0	./.:0:0,0,0,0	./.:0:0,0,0,0	./.:0:0,0,0,0	./.:0:0,0,0,0	./.:0:0,0,0,0	./.:0:0,0,0,0	0/0:7:7,0,0,0	./.:0:0,0,0,0	./.:0:0,0,0,0	./.:0:0,0,0,0	./.:0:0,0,0,0	./.:0:0,0,0,0	./.:0:0,0,0,0	./.:0:0,0,0,0	./.:0:0,0,0,0	./.:0:0,0,0,0	./.:0:0,0,0,0	./.:0:0,0,0,0	./.:0:0,0,0,0	./.:0:0,0,0,0	./.:0:0,0,0,0	./.:0:0,0,0,0	./.:0:0,0,0,0	./.:0:0,0,0,0	./.:0:0,0,0,0	./.:0:0,0,0,0	./.:0:0,0,0,0
RAD_142	37	loc142_pos37	C	T	13	PASS	NS=9;DP=77	GT:DP:CATG	./.:0:0,0,0,0	./.:0:0,0,0,0	./.:0:0,0,0,0	./.:0:0,0,0,0	./.:0:0,0,0,0	1/1:6:0,0,6,0	1/1:11:0,0,11,0	./.:0:0,0,0,0	./.:0:0,0,0,0	1/1:8:0,0,8,0	./.:0:0,0,0,0	./.:0:0,0,0,0	./.:0:0,0,0,0	./.:0:0,0,0,0	./.:0:0,0,0,0	./.:0:0,0,0,0	./.:0:0,0,0,0	./.:0:0,0,0,0	./.:0:0,0,0,0	./.:0:0,0,0,0	1/1:9:0,9,0,0	./.:0:0,0,0,0	./.:8:1,0,7,0	./.:0:0,0,0,0	./.:0:0,0,0,0	./.:0:0,0,0,0	./.:0:0,0,0,0	./.:0:0,0,0,0	./.:0:0,0,0,0	./.:0:0,0,0,0	./.:0:0,0,0,0	./.:0:0,0,0,0	./.:0:0,0,0,0	./.:0:0,0,0,0	./.:0:0,0,0,0	./.:0:0,0,0,0	./.:0:0,0,0,0	./.:0:0,0,0,0	0/0:6:6,0,0,0	./.:0:0,0,0,0	0/0:6:6,0,0,0	./.:0:0,0,0,0	./.:0:0,0,0,0	./.:0:0,0,0,0	0/0:10:10,0,0,0	./.:0:0,0,0,0	./.:0:0,0,0,0	./.:0:0,0,0,0	0/0:6:6,0,0,0	./.:0:0,0,0,0	./.:0:0,0,0,0	./.:0:0,0,0,0	./.:0:0,0,0,0	./.:0:0,0,0,0	./.:0:0,0,0,0	./.:0:0,0,0,0	./.:0:0,0,0,0	./.:0:0,0,0,0	./.:0:0,0,0,0	./.:0:0,0,0,0	./.:0:0,0,0,0	./.:0:0,0,0,0	./.:0:0,0,0,0	./.:0:0,0,0,0	./.:0:0,0,0,0	./.:0:0,0,0,0	./.:0:0,0,0,0	./.:0:0,0,0,0	./.:0:0,0,0,0	./.:0:0,0,0,0	./.:0:0,0,0,0	./.:0:0,0,0,0	./.:0:0,0,0,0	./.:0:0,0,0,0	./.:0:0,0,0,0	0/0:7:0,0,0,7	./.:0:0,0,0,0	./.:0:0,0,0,0	./.:0:0,0,0,0	./.:0:0,0,0,0	./.:0:0,0,0,0	./.:0:0,0,0,0	./.:0:0,0,0,0	./.:0:0,0,0,0	./.:0:0,0,0,0	./.:0:0,0,0,0	./.:0:0,0,0,0	./.:0:0,0,0,0	./.:0:0,0,0,0	./.:0:0,0,0,0	./.:0:0,0,0,0	./.:0:0,0,0,0	./.:0:0,0,0,0	./.:0:0,0,0,0	./.:0:0,0,0,0	./.:0:0,0,0,0
RAD_142	39	loc142_pos39	T	C	13	PASS	NS=10;DP=77	GT:DP:CATG	./.:0:0,0,0,0	./.:0:0,0,0,0	./.:0:0,0,0,0	./.:0:0,0,0,0	./.:0:0,0,0,0	0/0:6:0,0,6,0	0/0:11:0,0,11,0	./.:0:0,0,0,0	./.:0:0,0,0,0	0/0:8:0,0,8,0	./.:0:0,0,0,0	./.:0:0,0,0,0	./.:0:0,0,0,0	./.:0:0,0,0,0	./.:0:0,0,0,0	./.:0:0,0,0,0	./.:0:0,0,0,0	./.:0:0,0,0,0	./.:0:0,0,0,0	./.:0:0,0,0,0	0/0:9:0,0,9,0	./.:0:0,0,0,0	0/0:8:0,0,8,0	./.:0:0,0,0,0	./.:0:0,0,0,0	./.:0:0,0,0,0	./.:0:0,0,0,0	./.:0:0,0,0,0	./.:0:0,0,0,0	./.:0:0,0,0,0	./.:0:0,0,0,0	./.:0:0,0,0,0	./.:0:0,0,0,0	./.:0:0,0,0,0	./.:0:0,0,0,0	./.:0:0,0,0,0	./.:0:0,0,0,0	./.:0:0,0,0,0	0/0:6:0,0,6,0	./.:0:0,0,0,0	0/0:6:0,0,6,0	./.:0:0,0,0,0	./.:0:0,0,0,0	./.:0:0,0,0,0	0/0:10:0,0,10,0	./.:0:0,0,0,0	./.:0:0,0,0,0	./.:0:0,0,0,0	0/1:6:3,0,3,0	./.:0:0,0,0,0	./.:0:0,0,0,0	./.:0:0,0,0,0	./.:0:0,0,0,0	./.:0:0,0,0,0	./.:0:0,0,0,0	./.:0:0,0,0,0	./.:0:0,0,0,0	./.:0:0,0,0,0	./.:0:0,0,0,0	./.:0:0,0,0,0	./.:0:0,0,0,0	./.:0:0,0,0,0	./.:0:0,0,0,0	./.:0:0,0,0,0	./.:0:0,0,0,0	./.:0:0,0,0,0	./.:0:0,0,0,0	./.:0:0,0,0,0	./.:0:0,0,0,0	./.:0:0,0,0,0	./.:0:0,0,0,0	./.:0:0,0,0,0	./.:0:0,0,0,0	./.:0:0,0,0,0	./.:0:0,0,0,0	0/0:7:0,0,7,0	./.:0:0,0,0,0	./.:0:0,0,0,0	./.:0:0,0,0,0	./.:0:0,0,0,0	./.:0:0,0,0,0	./.:0:0,0,0,0	./.:0:0,0,0,0	./.:0:0,0,0,0	./.:0:0,0,0,0	./.:0:0,0,0,0	./.:0:0,0,0,0	./.:0:0,0,0,0	./.:0:0,0,0,0	./.:0:0,0,0,0	./.:0:0,0,0,0	./.:0:0,0,0,0	./.:0:0,0,0,0	./.:0:0,0,0,0	./.:0:0,0,0,0	./.:0:0,0,0,0
RAD_142	60	loc142_pos60	A	G,T	13	PASS	NS=10;DP=77	GT:DP:CATG	./.:0:0,0,0,0	./.:0:0,0,0,0	./.:0:0,0,0,0	./.:0:0,0,0,0	./.:0:0,0,0,0	1/1:6:0,0,0,6	1/1:11:0,0,0,11	./.:0:0,0,0,0	./.:0:0,0,0,0	1/1:8:0,0,0,8	./.:0:0,0,0,0	./.:0:0,0,0,0	./.:0:0,0,0,0	./.:0:0,0,0,0	./.:0:0,0,0,0	./.:0:0,0,0,0	./.:0:0,0,0,0	./.:0:0,0,0,0	./.:0:0,0,0,0	./.:0:0,0,0,0	1/1:9:0,9,0,0	./.:0:0,0,0,0	1/1:8:0,0,0,8	./.:0:0,0,0,0	./.:0:0,0,0,0	./.:0:0,0,0,0	./.:0:0,0,0,0	./.:0:0,0,0,0	./.:0:0,0,0,0	./.:0:0,0,0,0	./.:0:0,0,0,0	./.:0:0,0,0,0	./.:0:0,0,0,0	./.:0:0,0,0,0	./.:0:0,0,0,0	./.:0:0,0,0,0	./.:0:0,0,0,0	./.:0:0,0,0,0	0/0:6:0,6,0,0	./.:0:0,0,0,0	0/0:6:0,6,0,0	./.:0:0,0,0,0	./.:0:0,0,0,0	./.:0:0,0,0,0	2/0:10:0,4,6,0	./.:0:0,0,0,0	./.:0:0,0,0,0	./.:0:0,0,0,0	0/0:6:0,6,0,0	./.:0:0,0,0,0	./.:0:0,0,0,0	./.:0:0,0,0,0	./.:0:0,0,0,0	./.:0:0,0,0,0	./.:0:0,0,0,0	./.:0:0,0,0,0	./.:0:0,0,0,0	./.:0:0,0,0,0	./.:0:0,0,0,0	./.:0:0,0,0,0	./.:0:0,0,0,0	./.:0:0,0,0,0	./.:0:0,0,0,0	./.:0:0,0,0,0	./.:0:0,0,0,0	./.:0:0,0,0,0	./.:0:0,0,0,0	./.:0:0,0,0,0	./.:0:0,0,0,0	./.:0:0,0,0,0	./.:0:0,0,0,0	./.:0:0,0,0,0	./.:0:0,0,0,0	./.:0:0,0,0,0	./.:0:0,0,0,0	0/0:7:0,7,0,0	./.:0:0,0,0,0	./.:0:0,0,0,0	./.:0:0,0,0,0	./.:0:0,0,0,0	./.:0:0,0,0,0	./.:0:0,0,0,0	./.:0:0,0,0,0	./.:0:0,0,0,0	./.:0:0,0,0,0	./.:0:0,0,0,0	./.:0:0,0,0,0	./.:0:0,0,0,0	./.:0:0,0,0,0	./.:0:0,0,0,0	./.:0:0,0,0,0	./.:0:0,0,0,0	./.:0:0,0,0,0	./.:0:0,0,0,0	./.:0:0,0,0,0	./.:0:0,0,0,0
RAD_142	70	loc142_pos70	G	T	13	PASS	NS=10;DP=77	GT:DP:CATG	./.:0:0,0,0,0	./.:0:0,0,0,0	./.:0:0,0,0,0	./.:0:0,0,0,0	./.:0:0,0,0,0	0/0:6:0,0,0,6	0/0:11:0,0,0,11	./.:0:0,0,0,0	./.:0:0,0,0,0	0/0:8:0,0,0,8	./.:0:0,0,0,0	./.:0:0,0,0,0	./.:0:0,0,0,0	./.:0:0,0,0,0	./.:0:0,0,0,0	./.:0:0,0,0,0	./.:0:0,0,0,0	./.:0:0,0,0,0	./.:0:0,0,0,0	./.:0:0,0,0,0	0/0:9:0,0,9,0	./.:0:0,0,0,0	0/0:8:0,0,0,8	./.:0:0,0,0,0	./.:0:0,0,0,0	./.:0:0,0,0,0	./.:0:0,0,0,0	./.:0:0,0,0,0	./.:0:0,0,0,0	./.:0:0,0,0,0	./.:0:0,0,0,0	./.:0:0,0,0,0	./.:0:0,0,0,0	./.:0:0,0,0,0	./.:0:0,0,0,0	./.:0:0,0,0,0	./.:0:0,0,0,0	./.:0:0,0,0,0	1/1:6:0,0,6,0	./.:0:0,0,0,0	1/1:6:0,0,6,0	./.:0:0,0,0,0	./.:0:0,0,0,0	./.:0:0,0,0,0	1/1:10:0,0,10,0	./.:0:0,0,0,0	./.:0:0,0,0,0	./.:0:0,0,0,0	1/1:6:0,0,6,0	./.:0:0,0,0,0	./.:0:0,0,0,0	./.:0:0,0,0,0	./.:0:0,0,0,0	./.:0:0,0,0,0	./.:0:0,0,0,0	./.:0:0,0,0,0	./.:0:0,0,0,0	./.:0:0,0,0,0	./.:0:0,0,0,0	./.:0:0,0,0,0	./.:0:0,0,0,0	./.:0:0,0,0,0	./.:0:0,0,0,0	./.:0:0,0,0,0	./.:0:0,0,0,0	./.:0:0,0,0,0	./.:0:0,0,0,0	./.:0:0,0,0,0	./.:0:0,0,0,0	./.:0:0,0,0,0	./.:0:0,0,0,0	./.:0:0,0,0,0	./.:0:0,0,0,0	./.:0:0,0,0,0	./.:0:0,0,0,0	1/1:7:0,0,7,0	./.:0:0,0,0,0	./.:0:0,0,0,0	./.:0:0,0,0,0	./.:0:0,0,0,0	./.:0:0,0,0,0	./.:0:0,0,0,0	./.:0:0,0,0,0	./.:0:0,0,0,0	./.:0:0,0,0,0	./.:0:0,0,0,0	./.:0:0,0,0,0	./.:0:0,0,0,0	./.:0:0,0,0,0	./.:0:0,0,0,0	./.:0:0,0,0,0	./.:0:0,0,0,0	./.:0:0,0,0,0	./.:0:0,0,0,0	./.:0:0,0,0,0	./.:0:0,0,0,0
RAD_142	71	loc142_pos71	A	T	13	PASS	NS=10;DP=77	GT:DP:CATG	./.:0:0,0,0,0	./.:0:0,0,0,0	./.:0:0,0,0,0	./.:0:0,0,0,0	./.:0:0,0,0,0	1/1:6:0,0,6,0	1/1:11:0,0,11,0	./.:0:0,0,0,0	./.:0:0,0,0,0	1/1:8:0,0,8,0	./.:0:0,0,0,0	./.:0:0,0,0,0	./.:0:0,0,0,0	./.:0:0,0,0,0	./.:0:0,0,0,0	./.:0:0,0,0,0	./.:0:0,0,0,0	./.:0:0,0,0,0	./.:0:0,0,0,0	./.:0:0,0,0,0	1/1:9:0,0,9,0	./.:0:0,0,0,0	1/1:8:0,0,8,0	./.:0:0,0,0,0	./.:0:0,0,0,0	./.:0:0,0,0,0	./.:0:0,0,0,0	./.:0:0,0,0,0	./.:0:0,0,0,0	./.:0:0,0,0,0	./.:0:0,0,0,0	./.:0:0,0,0,0	./.:0:0,0,0,0	./.:0:0,0,0,0	./.:0:0,0,0,0	./.:0:0,0,0,0	./.:0:0,0,0,0	./.:0:0,0,0,0	0/0:6:0,6,0,0	./.:0:0,0,0,0	0/0:6:0,6,0,0	./.:0:0,0,0,0	./.:0:0,0,0,0	./.:0:0,0,0,0	0/0:10:0,10,0,0	./.:0:0,0,0,0	./.:0:0,0,0,0	./.:0:0,0,0,0	0/0:6:0,6,0,0	./.:0:0,0,0,0	./.:0:0,0,0,0	./.:0:0,0,0,0	./.:0:0,0,0,0	./.:0:0,0,0,0	./.:0:0,0,0,0	./.:0:0,0,0,0	./.:0:0,0,0,0	./.:0:0,0,0,0	./.:0:0,0,0,0	./.:0:0,0,0,0	./.:0:0,0,0,0	./.:0:0,0,0,0	./.:0:0,0,0,0	./.:0:0,0,0,0	./.:0:0,0,0,0	./.:0:0,0,0,0	./.:0:0,0,0,0	./.:0:0,0,0,0	./.:0:0,0,0,0	./.:0:0,0,0,0	./.:0:0,0,0,0	./.:0:0,0,0,0	./.:0:0,0,0,0	./.:0:0,0,0,0	./.:0:0,0,0,0	0/0:7:0,0,7,0	./.:0:0,0,0,0	./.:0:0,0,0,0	./.:0:0,0,0,0	./.:0:0,0,0,0	./.:0:0,0,0,0	./.:0:0,0,0,0	./.:0:0,0,0,0	./.:0:0,0,0,0	./.:0:0,0,0,0	./.:0:0,0,0,0	./.:0:0,0,0,0	./.:0:0,0,0,0	./.:0:0,0,0,0	./.:0:0,0,0,0	./.:0:0,0,0,0	./.:0:0,0,0,0	./.:0:0,0,0,0	./.:0:0,0,0,0	./.:0:0,0,0,0	./.:0:0,0,0,0
RAD_143	3	loc143_pos3	A	G	13	PASS	NS=16;DP=113	GT:DP:CATG	0/0:9:0,9,0,0	./.:0:0,0,0,0	1/1:6:0,6,0,0	./.:0:0,0,0,0	./.:0:0,0,0,0	1/1:6:0,0,0,6	./.:0:0,0,0,0	./.:0:0,0,0,0	./.:0:0,0,0,0	./.:0:0,0,0,0	1/1:6:0,0,0,6	./.:0:0,0,0,0	./.:0:0,0,0,0	./.:0:0,0,0,0	1/1:7:0,7,0,0	./.:0:0,0,0,0	./.:0:0,0,0,0	./.:0:0,0,0,0	./.:0:0,0,0,0	./.:0:0,0,0,0	./.:0:0,0,0,0	./.:0:0,0,0,0	1/1:7:0,7,0,0	./.:0:0,0,0,0	./.:0:0,0,0,0	./.:0:0,0,0,0	./.:0:0,0,0,0	./.:0:0,0,0,0	0/0:6:0,6,0,0	./.:0:0,0,0,0	./.:0:0,0,0,0	./.:0:0,0,0,0	./.:0:0,0,0,0	./.:0:0,0,0,0	./.:0:0,0,0,0	./.:0:0,0,0,0	./.:0:0,0,0,0	./.:0:0,0,0,0	./.:0:0,0,0,0	./.:0:0,0,0,0	./.:0:0,0,0,0	./.:0:0,0,0,0	./.:0:0,0,0,0	./.:0:0,0,0,0	0/0:6:0,6,0,0	./.:0:0,0,0,0	./.:0:0,0,0,0	0/0:8:0,8,0,0	./.:0:0,0,0,0	./.:0:0,0,0,0	./.:0:0,0,0,0	./.:0:0,0,0,0	./.:0:0,0,0,0	./.:0:0,0,0,0	./.:0:0,0,0,0	./.:0:0,0,0,0	./.:0:0,0,0,0	./.:0:0,0,0,0	./.:0:0,0,0,0	./.:0:0,0,0,0	0/0:7:0,7,0,0	./.:0:0,0,0,0	./.:0:0,0,0,0	./.:0:0,0,0,0	0/0:7:0,7,0,0	./.:0:0,0,0,0	0/0:8:0,8,0,0	./.:0:0,0,0,0	./.:0:0,0,0,0	./.:0:0,0,0,0	0/0:7:0,7,0,0	./.:0:0,0,0,0	./.:0:0,0,0,0	./.:0:0,0,0,0	./.:0:0,0,0,0	./.:0:0,0,0,0	./.:0:0,0,0,0	./.:0:0,0,0,0	./.:0:0,0,0,0	0/0:8:0,8,0,0	./.:0:0,0,0,0	./.:0:0,0,0,0	./.:0:0,0,0,0	0/0:7:0,7,0,0	./.:0:0,0,0,0	./.:0:0,0,0,0	./.:0:0,0,0,0	./.:0:0,0,0,0	./.:0:0,0,0,0	./.:0:0,0,0,0	./.:0:0,0,0,0	./.:0:0,0,0,0	./.:0:0,0,0,0	0/0:8:0,0,8,0	./.:0:0,0,0,0	./.:0:0,0,0,0
RAD_143	10	loc143_pos10	G	A,C	13	PASS	NS=16;DP=113	GT:DP:CATG	0/0:9:0,0,0,9	./.:0:0,0,0,0	1/1:6:0,0,0,6	./.:0:0,0,0,0	./.:0:0,0,0,0	1/1:6:0,6,0,0	./.:0:0,0,0,0	./.:0:0,0,0,0	./.:0:0,0,0,0	./.:0:0,0,0,0	1/1:6:0,6,0,0	./.:0:0,0,0,0	./.:0:0,0,0,0	./.:0:0,0,0,0	1/1:7:0,0,0,7	./.:0:0,0,0,0	./.:0:0,0,0,0	./.:0:0,0,0,0	./.:0:0,0,0,0	./.:0:0,0,0,0	./.:0:0,0,0,0	./.:0:0,0,0,0	1/1:7:0,0,0,7	./.:0:0,0,0,0	./.:0:0,0,0,0	./.:0:0,0,0,0	./.:0:0,0,0,0	./.:0:0,0,0,0	0/0:6:0,0,0,6	./.:0:0,0,0,0	./.:0:0,0,0,0	./.:0:0,0,0,0	./.:0:0,0,0,0	./.:0:0,0,0,0	./.:0:0,0,0,0	./.:0:0,0,0,0	./.:0:0,0,0,0	./.:0:0,0,0,0	./.:0:0,0,0,0	./.:0:0,0,0,0	./.:0:0,0,0,0	./.:0:0,0,0,0	./.:0:0,0,0,0	./.:0:0,0,0,0	0/1:6:0,3,0,3	./.:0:0,0,0,0	./.:0:0,0,0,0	0/0:8:0,0,0,8	./.:0:0,0,0,0	./.:0:0,0,0,0	./.:0:0,0,0,0	./.:0:0,0,0,0	./.:0:0,0,0,0	./.:0:0,0,0,0	./.:0:0,0,0,0	./.:0:0,0,0,0	./.:0:0,0,0,0	./.:0:0,0,0,0	./.:0:0,0,0,0	./.:0:0,0,0,0	0/0:7:0,0,0,7	./.:0:0,0,0,0	./.:0:0,0,0,0	./.:0:0,0,0,0	0/0:7:0,0,0,7	./.:0:0,0,0,0	0/0:8:0,0,0,8	./.:0:0,0,0,0	./.:0:0,0,0,0	./.:0:0,0,0,0	0/0:7:0,0,0,7	./.:0:0,0,0,0	./.:0:0,0,0,0	./.:0:0,0,0,0	./.:0:0,0,0,0	./.:0:0,0,0,0	./.:0:0,0,0,0	./.:0:0,0,0,0	./.:0:0,0,0,0	0/1:8:0,6,0,2	./.:0:0,0,0,0	./.:0:0,0,0,0	./.:0:0,0,0,0	2/1:7:0,0,0,7	./.:0:0,0,0,0	./.:0:0,0,0,0	./.:0:0,0,0,0	./.:0:0,0,0,0	./.:0:0,0,0,0	./.:0:0,0,0,0	./.:0:0,0,0,0	./.:0:0,0,0,0	./.:0:0,0,0,0	0/0:8:8,0,0,0	./.:0:0,0,0,0	./.:0:0,0,0,0
RAD_143	44	loc143_pos44	G	A	13	PASS	NS=16;DP=113	GT:DP:CATG	0/0:9:0,0,0,9	./.:0:0,0,0,0	0/0:6:0,0,0,6	./.:0:0,0,0,0	./.:0:0,0,0,0	0/0:6:0,0,0,6	./.:0:0,0,0,0	./.:0:0,0,0,0	./.:0:0,0,0,0	./.:0:0,0,0,0	0/0:6:0,0,0,6	./.:0:0,0,0,0	./.:0:0,0,0,0	./.:0:0,0,0,0	0/0:7:0,0,0,7	./.:0:0,0,0,0	./.:0:0,0,0,0	./.:0:0,0,0,0	./.:0:0,0,0,0	./.:0:0,0,0,0	./.:0:0,0,0,0	./.:0:0,0,0,0	0/0:7:0,0,0,7	./.:0:0,0,0,0	./.:0:0,0,0,0	./.:0:0,0,0,0	./.:0:0,0,0,0	./.:0:0,0,0,0	0/0:6:0,0,0,6	./.:0:0,0,0,0	./.:0:0,0,0,0	./.:0:0,0,0,0	./.:0:0,0,0,0	./.:0:0,0,0,0	./.:0:0,0,0,0	./.:0:0,0,0,0	./.:0:0,0,0,0	./.:0:0,0,0,0	./.:0:0,0,0,0	./.:0:0,0,0,0	./.:0:0,0,0,0	./.:0:0,0,0,0	./.:0:0,0,0,0	./.:0:0,0,0,0	0/0:6:0,0,0,6	./.:0:0,0,0,0	./.:0:0,0,0,0	0/0:8:0,0,0,8	./.:0:0,0,0,0	./.:0:0,0,0,0	./.:0:0,0,0,0	./.:0:0,0,0,0	./.:0:0,0,0,0	./.:0:0,0,0,0	./.:0:0,0,0,0	./.:0:0,0,0,0	./.:0:0,0,0,0	./.:0:0,0,0,0	./.:0:0,0,0,0	./.:0:0,0,0,0	0/0:7:0,0,0,7	./.:0:0,0,0,0	./.:0:0,0,0,0	./.:0:0,0,0,0	0/0:7:0,0,0,7	./.:0:0,0,0,0	0/0:8:0,0,0,8	./.:0:0,0,0,0	./.:0:0,0,0,0	./.:0:0,0,0,0	0/0:7:0,0,0,7	./.:0:0,0,0,0	./.:0:0,0,0,0	./.:0:0,0,0,0	./.:0:0,0,0,0	./.:0:0,0,0,0	./.:0:0,0,0,0	./.:0:0,0,0,0	./.:0:0,0,0,0	0/0:8:0,0,0,8	./.:0:0,0,0,0	./.:0:0,0,0,0	./.:0:0,0,0,0	0/1:7:0,0,0,7	./.:0:0,0,0,0	./.:0:0,0,0,0	./.:0:0,0,0,0	./.:0:0,0,0,0	./.:0:0,0,0,0	./.:0:0,0,0,0	./.:0:0,0,0,0	./.:0:0,0,0,0	./.:0:0,0,0,0	0/0:8:0,0,0,8	./.:0:0,0,0,0	./.:0:0,0,0,0
RAD_143	49	loc143_pos49	G	A	13	PASS	NS=16;DP=113	GT:DP:CATG	0/0:9:0,0,0,9	./.:0:0,0,0,0	1/1:6:0,6,0,0	./.:0:0,0,0,0	./.:0:0,0,0,0	1/1:6:0,6,0,0	./.:0:0,0,0,0	./.:0:0,0,0,0	./.:0:0,0,0,0	./.:0:0,0,0,0	1/1:6:0,6,0,0	./.:0:0,0,0,0	./.:0:0,0,0,0	./.:0:0,0,0,0	1/1:7:0,7,0,0	./.:0:0,0,0,0	./.:0:0,0,0,0	./.:0:0,0,0,0	./.:0:0,0,0,0	./.:0:0,0,0,0	./.:0:0,0,0,0	./.:0:0,0,0,0	1/1:7:0,7,0,0	./.:0:0,0,0,0	./.:0:0,0,0,0	./.:0:0,0,0,0	./.:0:0,0,0,0	./.:0:0,0,0,0	0/0:6:0,0,0,6	./.:0:0,0,0,0	./.:0:0,0,0,0	./.:0:0,0,0,0	./.:0:0,0,0,0	./.:0:0,0,0,0	./.:0:0,0,0,0	./.:0:0,0,0,0	./.:0:0,0,0,0	./.:0:0,0,0,0	./.:0:0,0,0,0	./.:0:0,0,0,0	./.:0:0,0,0,0	./.:0:0,0,0,0	./.:0:0,0,0,0	./.:0:0,0,0,0	0/1:6:0,3,0,3	./.:0:0,0,0,0	./.:0:0,0,0,0	0/0:8:0,0,0,8	./.:0:0,0,0,0	./.:0:0,0,0,0	./.:0:0,0,0,0	./.:0:0,0,0,0	./.:0:0,0,0,0	./.:0:0,0,0,0	./.:0:0,0,0,0	./.:0:0,0,0,0	./.:0:0,0,0,0	./.:0:0,0,0,0	./.:0:0,0,0,0	./.:0:0,0,0,0	0/0:7:0,7,0,0	./.:0:0,0,0,0	./.:0:0,0,0,0	./.:0:0,0,0,0	0/0:7:0,0,0,7	./.:0:0,0,0,0	0/0:8:0,0,0,8	./.:0:0,0,0,0	./.:0:0,0,0,0	./.:0:0,0,0,0	0/0:7:0,7,0,0	./.:0:0,0,0,0	./.:0:0,0,0,0	./.:0:0,0,0,0	./.:0:0,0,0,0	./.:0:0,0,0,0	./.:0:0,0,0,0	./.:0:0,0,0,0	./.:0:0,0,0,0	0/0:8:0,0,0,8	./.:0:0,0,0,0	./.:0:0,0,0,0	./.:0:0,0,0,0	0/0:7:0,7,0,0	./.:0:0,0,0,0	./.:0:0,0,0,0	./.:0:0,0,0,0	./.:0:0,0,0,0	./.:0:0,0,0,0	./.:0:0,0,0,0	./.:0:0,0,0,0	./.:0:0,0,0,0	./.:0:0,0,0,0	0/0:8:0,8,0,0	./.:0:0,0,0,0	./.:0:0,0,0,0
RAD_143	56	loc143_pos56	G	A	13	PASS	NS=16;DP=113	GT:DP:CATG	0/0:9:0,0,0,9	./.:0:0,0,0,0	0/0:6:0,6,0,0	./.:0:0,0,0,0	./.:0:0,0,0,0	0/0:6:0,0,0,6	./.:0:0,0,0,0	./.:0:0,0,0,0	./.:0:0,0,0,0	./.:0:0,0,0,0	0/0:6:0,0,0,6	./.:0:0,0,0,0	./.:0:0,0,0,0	./.:0:0,0,0,0	0/0:7:0,7,0,0	./.:0:0,0,0,0	./.:0:0,0,0,0	./.:0:0,0,0,0	./.:0:0,0,0,0	./.:0:0,0,0,0	./.:0:0,0,0,0	./.:0:0,0,0,0	0/0:7:0,7,0,0	./.:0:0,0,0,0	./.:0:0,0,0,0	./.:0:0,0,0,0	./.:0:0,0,0,0	./.:0:0,0,0,0	0/0:6:0,0,0,6	./.:0:0,0,0,0	./.:0:0,0,0,0	./.:0:0,0,0,0	./.:0:0,0,0,0	./.:0:0,0,0,0	./.:0:0,0,0,0	./.:0:0,0,0,0	./.:0:0,0,0,0	./.:0:0,0,0,0	./.:0:0,0,0,0	./.:0:0,0,0,0	./.:0:0,0,0,0	./.:0:0,0,0,0	./.:0:0,0,0,0	./.:0:0,0,0,0	0/1:6:0,3,0,3	./.:0:0,0,0,0	./.:0:0,0,0,0	0/0:8:0,0,0,8	./.:0:0,0,0,0	./.:0:0,0,0,0	./.:0:0,0,0,0	./.:0:0,0,0,0	./.:0:0,0,0,0	./.:0:0,0,0,0	./.:0:0,0,0,0	./.:0:0,0,0,0	./.:0:0,0,0,0	./.:0:0,0,0,0	./.:0:0,0,0,0	./.:0:0,0,0,0	0/0:7:0,7,0,0	./.:0:0,0,0,0	./.:0:0,0,0,0	./.:0:0,0,0,0	0/0:7:0,0,0,7	./.:0:0,0,0,0	0/0:8:0,0,0,8	./.:0:0,0,0,0	./.:0:0,0,0,0	./.:0:0,0,0,0	0/0:7:0,7,0,0	./.:0:0,0,0,0	./.:0:0,0,0,0	./.:0:0,0,0,0	./.:0:0,0,0,0	./.:0:0,0,0,0	./.:0:0,0,0,0	./.:0:0,0,0,0	./.:0:0,0,0,0	0/0:8:0,0,0,8	./.:0:0,0,0,0	./.:0:0,0,0,0	./.:0:0,0,0,0	0/0:7:0,7,0,0	./.:0:0,0,0,0	./.:0:0,0,0,0	./.:0:0,0,0,0	./.:0:0,0,0,0	./.:0:0,0,0,0	./.:0:0,0,0,0	./.:0:0,0,0,0	./.:0:0,0,0,0	./.:0:0,0,0,0	0/0:8:8,0,0,0	./.:0:0,0,0,0	./.:0:0,0,0,0
RAD_143	68	loc143_pos68	T	C	13	PASS	NS=18;DP=113	GT:DP:CATG	0/0:9:0,0,9,0	./.:0:0,0,0,0	0/0:6:6,0,0,0	./.:0:0,0,0,0	./.:0:0,0,0,0	0/0:6:0,0,6,0	./.:0:0,0,0,0	./.:0:0,0,0,0	./.:0:0,0,0,0	./.:0:0,0,0,0	0/0:6:0,0,6,0	./.:0:0,0,0,0	./.:0:0,0,0,0	./.:0:0,0,0,0	0/0:7:7,0,0,0	./.:0:0,0,0,0	./.:0:0,0,0,0	./.:0:0,0,0,0	./.:0:0,0,0,0	./.:0:0,0,0,0	./.:0:0,0,0,0	./.:0:0,0,0,0	0/0:7:7,0,0,0	./.:0:0,0,0,0	./.:0:0,0,0,0	./.:0:0,0,0,0	./.:0:0,0,0,0	./.:0:0,0,0,0	0/0:6:0,0,6,0	./.:0:0,0,0,0	./.:0:0,0,0,0	./.:0:0,0,0,0	./.:0:0,0,0,0	./.:0:0,0,0,0	./.:0:0,0,0,0	./.:0:0,0,0,0	./.:0:0,0,0,0	1/1:0:0,0,0,0	./.:0:0,0,0,0	./.:0:0,0,0,0	./.:0:0,0,0,0	./.:0:0,0,0,0	./.:0:0,0,0,0	./.:0:0,0,0,0	0/0:6:0,0,6,0	./.:0:0,0,0,0	./.:0:0,0,0,0	0/0:8:0,0,8,0	./.:0:0,0,0,0	./.:0:0,0,0,0	./.:0:0,0,0,0	./.:0:0,0,0,0	./.:0:0,0,0,0	./.:0:0,0,0,0	./.:0:0,0,0,0	./.:0:0,0,0,0	./.:0:0,0,0,0	./.:0:0,0,0,0	./.:0:0,0,0,0	./.:0:0,0,0,0	0/0:7:7,0,0,0	./.:0:0,0,0,0	./.:0:0,0,0,0	./.:0:0,0,0,0	0/0:7:0,0,7,0	./.:0:0,0,0,0	0/0:8:0,0,8,0	./.:0:0,0,0,0	./.:0:0,0,0,0	./.:0:0,0,0,0	0/0:7:7,0,0,0	./.:0:0,0,0,0	./.:0:0,0,0,0	./.:0:0,0,0,0	./.:0:0,0,0,0	./.:0:0,0,0,0	./.:0:0,0,0,0	./.:0:0,0,0,0	./.:0:0,0,0,0	0/0:8:0,0,8,0	./.:0:0,0,0,0	./.:0:0,0,0,0	./.:0:0,0,0,0	0/0:7:7,0,0,0	./.:0:0,0,0,0	./.:0:0,0,0,0	./.:0:0,0,0,0	./.:0:0,0,0,0	./.:0:0,0,0,0	./.:0:0,0,0,0	./.:0:0,0,0,0	./.:0:0,0,0,0	./.:0:0,0,0,0	1/1:8:8,0,0,0	./.:0:0,0,0,0	1/1:0:0,0,0,0
RAD_143	85	loc143_pos85	C	G	13	PASS	NS=17;DP=105	GT:DP:CATG	0/0:9:9,0,0,0	./.:0:0,0,0,0	0/0:6:6,0,0,0	./.:0:0,0,0,0	./.:0:0,0,0,0	0/0:6:6,0,0,0	./.:0:0,0,0,0	./.:0:0,0,0,0	./.:0:0,0,0,0	./.:0:0,0,0,0	0/0:6:6,0,0,0	./.:0:0,0,0,0	./.:0:0,0,0,0	./.:0:0,0,0,0	0/0:7:7,0,0,0	./.:0:0,0,0,0	./.:0:0,0,0,0	./.:0:0,0,0,0	./.:0:0,0,0,0	./.:0:0,0,0,0	./.:0:0,0,0,0	./.:0:0,0,0,0	0/0:7:7,0,0,0	./.:0:0,0,0,0	./.:0:0,0,0,0	./.:0:0,0,0,0	./.:0:0,0,0,0	./.:0:0,0,0,0	0/0:6:6,0,0,0	./.:0:0,0,0,0	./.:0:0,0,0,0	./.:0:0,0,0,0	./.:0:0,0,0,0	./.:0:0,0,0,0	./.:0:0,0,0,0	./.:0:0,0,0,0	./.:0:0,0,0,0	0/0:0:0,0,0,0	./.:0:0,0,0,0	./.:0:0,0,0,0	./.:0:0,0,0,0	./.:0:0,0,0,0	./.:0:0,0,0,0	./.:0:0,0,0,0	1/0:6:3,0,0,3	./.:0:0,0,0,0	./.:0:0,0,0,0	0/0:8:8,0,0,0	./.:0:0,0,0,0	./.:0:0,0,0,0	./.:0:0,0,0,0	./.:0:0,0,0,0	./.:0:0,0,0,0	./.:0:0,0,0,0	./.:0:0,0,0,0	./.:0:0,0,0,0	./.:0:0,0,0,0	./.:0:0,0,0,0	./.:0:0,0,0,0	./.:0:0,0,0,0	0/0:7:7,0,0,0	./.:0:0,0,0,0	./.:0:0,0,0,0	./.:0:0,0,0,0	0/0:7:7,0,0,0	./.:0:0,0,0,0	0/0:8:8,0,0,0	./.:0:0,0,0,0	./.:0:0,0,0,0	./.:0:0,0,0,0	0/0:7:7,0,0,0	./.:0:0,0,0,0	./.:0:0,0,0,0	./.:0:0,0,0,0	./.:0:0,0,0,0	./.:0:0,0,0,0	./.:0:0,0,0,0	./.:0:0,0,0,0	./.:0:0,0,0,0	0/0:8:8,0,0,0	./.:0:0,0,0,0	./.:0:0,0,0,0	./.:0:0,0,0,0	0/0:7:7,0,0,0	./.:0:0,0,0,0	./.:0:0,0,0,0	./.:0:0,0,0,0	./.:0:0,0,0,0	./.:0:0,0,0,0	./.:0:0,0,0,0	./.:0:0,0,0,0	./.:0:0,0,0,0	./.:0:0,0,0,0	./.:0:0,0,0,0	./.:0:0,0,0,0	0/0:0:0,0,0,0
RAD_143	93	loc143_pos93	T	C	13	PASS	NS=17;DP=105	GT:DP:CATG	0/0:9:0,0,9,0	./.:0:0,0,0,0	0/0:6:0,0,6,0	./.:0:0,0,0,0	./.:0:0,0,0,0	0/0:6:0,0,6,0	./.:0:0,0,0,0	./.:0:0,0,0,0	./.:0:0,0,0,0	./.:0:0,0,0,0	0/0:6:0,0,6,0	./.:0:0,0,0,0	./.:0:0,0,0,0	./.:0:0,0,0,0	0/0:7:0,0,7,0	./.:0:0,0,0,0	./.:0:0,0,0,0	./.:0:0,0,0,0	./.:0:0,0,0,0	./.:0:0,0,0,0	./.:0:0,0,0,0	./.:0:0,0,0,0	0/0:7:0,0,7,0	./.:0:0,0,0,0	./.:0:0,0,0,0	./.:0:0,0,0,0	./.:0:0,0,0,0	./.:0:0,0,0,0	0/0:6:0,0,6,0	./.:0:0,0,0,0	./.:0:0,0,0,0	./.:0:0,0,0,0	./.:0:0,0,0,0	./.:0:0,0,0,0	./.:0:0,0,0,0	./.:0:0,0,0,0	./.:0:0,0,0,0	1/1:0:0,0,0,0	./.:0:0,0,0,0	./.:0:0,0,0,0	./.:0:0,0,0,0	./.:0:0,0,0,0	./.:0:0,0,0,0	./.:0:0,0,0,0	0/0:6:0,0,6,0	./.:0:0,0,0,0	./.:0:0,0,0,0	0/0:8:0,0,8,0	./.:0:0,0,0,0	./.:0:0,0,0,0	./.:0:0,0,0,0	./.:0:0,0,0,0	./.:0:0,0,0,0	./.:0:0,0,0,0	./.:0:0,0,0,0	./.:0:0,0,0,0	./.:0:0,0,0,0	./.:0:0,0,0,0	./.:0:0,0,0,0	./.:0:0,0,0,0	0/0:7:0,0,7,0	./.:0:0,0,0,0	./.:0:0,0,0,0	./.:0:0,0,0,0	0/0:7:0,0,7,0	./.:0:0,0,0,0	0/0:8:0,0,8,0	./.:0:0,0,0,0	./.:0:0,0,0,0	./.:0:0,0,0,0	0/0:7:0,0,7,0	./.:0:0,0,0,0	./.:0:0,0,0,0	./.:0:0,0,0,0	./.:0:0,0,0,0	./.:0:0,0,0,0	./.:0:0,0,0,0	./.:0:0,0,0,0	./.:0:0,0,0,0	0/0:8:0,0,8,0	./.:0:0,0,0,0	./.:0:0,0,0,0	./.:0:0,0,0,0	0/0:7:0,0,7,0	./.:0:0,0,0,0	./.:0:0,0,0,0	./.:0:0,0,0,0	./.:0:0,0,0,0	./.:0:0,0,0,0	./.:0:0,0,0,0	./.:0:0,0,0,0	./.:0:0,0,0,0	./.:0:0,0,0,0	./.:0:0,0,0,0	./.:0:0,0,0,0	0/0:0:0,0,0,0
RAD_143	103	loc143_pos103	A	T	13	PASS	NS=17;DP=105	GT:DP:CATG	0/0:9:0,9,0,0	./.:0:0,0,0,0	0/0:6:0,0,6,0	./.:0:0,0,0,0	./.:0:0,0,0,0	0/0:6:0,6,0,0	./.:0:0,0,0,0	./.:0:0,0,0,0	./.:0:0,0,0,0	./.:0:0,0,0,0	0/0:6:0,6,0,0	./.:0:0,0,0,0	./.:0:0,0,0,0	./.:0:0,0,0,0	0/0:7:0,0,7,0	./.:0:0,0,0,0	./.:0:0,0,0,0	./.:0:0,0,0,0	./.:0:0,0,0,0	./.:0:0,0,0,0	./.:0:0,0,0,0	./.:0:0,0,0,0	0/0:7:0,0,7,0	./.:0:0,0,0,0	./.:0:0,0,0,0	./.:0:0,0,0,0	./.:0:0,0,0,0	./.:0:0,0,0,0	0/0:6:0,6,0,0	./.:0:0,0,0,0	./.:0:0,0,0,0	./.:0:0,0,0,0	./.:0:0,0,0,0	./.:0:0,0,0,0	./.:0:0,0,0,0	./.:0:0,0,0,0	./.:0:0,0,0,0	0/0:0:0,0,0,0	./.:0:0,0,0,0	./.:0:0,0,0,0	./.:0:0,0,0,0	./.:0:0,0,0,0	./.:0:0,0,0,0	./.:0:0,0,0,0	0/0:6:0,6,0,0	./.:0:0,0,0,0	./.:0:0,0,0,0	0/0:8:0,8,0,0	./.:0:0,0,0,0	./.:0:0,0,0,0	./.:0:0,0,0,0	./.:0:0,0,0,0	./.:0:0,0,0,0	./.:0:0,0,0,0	./.:0:0,0,0,0	./.:0:0,0,0,0	./.:0:0,0,0,0	./.:0:0,0,0,0	./.:0:0,0,0,0	./.:0:0,0,0,0	0/0:7:0,0,7,0	./.:0:0,0,0,0	./.:0:0,0,0,0	./.:0:0,0,0,0	0/0:7:0,7,0,0	./.:0:0,0,0,0	0/0:8:0,8,0,0	./.:0:0,0,0,0	./.:0:0,0,0,0	./.:0:0,0,0,0	0/0:7:0,0,7,0	./.:0:0,0,0,0	./.:0:0,0,0,0	./.:0:0,0,0,0	./.:0:0,0,0,0	./.:0:0,0,0,0	./.:0:0,0,0,0	./.:0:0,0,0,0	./.:0:0,0,0,0	1/0:8:0,2,6,0	./.:0:0,0,0,0	./.:0:0,0,0,0	./.:0:0,0,0,0	1/0:7:0,0,7,0	./.:0:0,0,0,0	./.:0:0,0,0,0	./.:0:0,0,0,0	./.:0:0,0,0,0	./.:0:0,0,0,0	./.:0:0,0,0,0	./.:0:0,0,0,0	./.:0:0,0,0,0	./.:0:0,0,0,0	./.:0:0,0,0,0	./.:0:0,0,0,0	0/0:0:0,0,0,0
RAD_143	109	loc143_pos109	A	T	13	PASS	NS=17;DP=105	GT:DP:CATG	0/0:9:0,9,0,0	./.:0:0,0,0,0	0/0:6:0,6,0,0	./.:0:0,0,0,0	./.:0:0,0,0,0	0/0:6:0,6,0,0	./.:0:0,0,0,0	./.:0:0,0,0,0	./.:0:0,0,0,0	./.:0:0,0,0,0	0/0:6:0,6,0,0	./.:0:0,0,0,0	./.:0:0,0,0,0	./.:0:0,0,0,0	0/0:7:0,6,0,1	./.:0:0,0,0,0	./.:0:0,0,0,0	./.:0:0,0,0,0	./.:0:0,0,0,0	./.:0:0,0,0,0	./.:0:0,0,0,0	./.:0:0,0,0,0	0/0:7:0,7,0,0	./.:0:0,0,0,0	./.:0:0,0,0,0	./.:0:0,0,0,0	./.:0:0,0,0,0	./.:0:0,0,0,0	0/0:6:0,6,0,0	./.:0:0,0,0,0	./.:0:0,0,0,0	./.:0:0,0,0,0	./.:0:0,0,0,0	./.:0:0,0,0,0	./.:0:0,0,0,0	./.:0:0,0,0,0	./.:0:0,0,0,0	0/0:0:0,0,0,0	./.:0:0,0,0,0	./.:0:0,0,0,0	./.:0:0,0,0,0	./.:0:0,0,0,0	./.:0:0,0,0,0	./.:0:0,0,0,0	0/0:6:0,6,0,0	./.:0:0,0,0,0	./.:0:0,0,0,0	0/0:8:0,8,0,0	./.:0:0,0,0,0	./.:0:0,0,0,0	./.:0:0,0,0,0	./.:0:0,0,0,0	./.:0:0,0,0,0	./.:0:0,0,0,0	./.:0:0,0,0,0	./.:0:0,0,0,0	./.:0:0,0,0,0	./.:0:0,0,0,0	./.:0:0,0,0,0	./.:0:0,0,0,0	0/0:7:0,7,0,0	./.:0:0,0,0,0	./.:0:0,0,0,0	./.:0:0,0,0,0	0/0:7:0,7,0,0	./.:0:0,0,0,0	0/0:8:0,8,0,0	./.:0:0,0,0,0	./.:0:0,0,0,0	./.:0:0,0,0,0	0/0:7:0,7,0,0	./.:0:0,0,0,0	./.:0:0,0,0,0	./.:0:0,0,0,0	./.:0:0,0,0,0	./.:0:0,0,0,0	./.:0:0,0,0,0	./.:0:0,0,0,0	./.:0:0,0,0,0	0/0:8:0,8,0,0	./.:0:0,0,0,0	./.:0:0,0,0,0	./.:0:0,0,0,0	1/0:7:0,7,0,0	./.:0:0,0,0,0	./.:0:0,0,0,0	./.:0:0,0,0,0	./.:0:0,0,0,0	./.:0:0,0,0,0	./.:0:0,0,0,0	./.:0:0,0,0,0	./.:0:0,0,0,0	./.:0:0,0,0,0	./.:0:0,0,0,0	./.:0:0,0,0,0	0/0:0:0,0,0,0
RAD_143	111	loc143_pos111	T	A,G	13	PASS	NS=17;DP=105	GT:DP:CATG	0/0:9:0,0,9,0	./.:0:0,0,0,0	1/1:6:0,6,0,0	./.:0:0,0,0,0	./.:0:0,0,0,0	1/1:6:0,6,0,0	./.:0:0,0,0,0	./.:0:0,0,0,0	./.:0:0,0,0,0	./.:0:0,0,0,0	1/1:6:0,6,0,0	./.:0:0,0,0,0	./.:0:0,0,0,0	./.:0:0,0,0,0	1/1:7:0,7,0,0	./.:0:0,0,0,0	./.:0:0,0,0,0	./.:0:0,0,0,0	./.:0:0,0,0,0	./.:0:0,0,0,0	./.:0:0,0,0,0	./.:0:0,0,0,0	1/1:7:0,7,0,0	./.:0:0,0,0,0	./.:0:0,0,0,0	./.:0:0,0,0,0	./.:0:0,0,0,0	./.:0:0,0,0,0	0/0:6:0,0,6,0	./.:0:0,0,0,0	./.:0:0,0,0,0	./.:0:0,0,0,0	./.:0:0,0,0,0	./.:0:0,0,0,0	./.:0:0,0,0,0	./.:0:0,0,0,0	./.:0:0,0,0,0	0/0:0:0,0,0,0	./.:0:0,0,0,0	./.:0:0,0,0,0	./.:0:0,0,0,0	./.:0:0,0,0,0	./.:0:0,0,0,0	./.:0:0,0,0,0	0/0:6:0,0,6,0	./.:0:0,0,0,0	./.:0:0,0,0,0	0/0:8:0,0,8,0	./.:0:0,0,0,0	./.:0:0,0,0,0	./.:0:0,0,0,0	./.:0:0,0,0,0	./.:0:0,0,0,0	./.:0:0,0,0,0	./.:0:0,0,0,0	./.:0:0,0,0,0	./.:0:0,0,0,0	./.:0:0,0,0,0	./.:0:0,0,0,0	./.:0:0,0,0,0	0/0:7:0,7,0,0	./.:0:0,0,0,0	./.:0:0,0,0,0	./.:0:0,0,0,0	0/0:7:0,0,7,0	./.:0:0,0,0,0	0/0:8:0,0,8,0	./.:0:0,0,0,0	./.:0:0,0,0,0	./.:0:0,0,0,0	0/0:7:0,7,0,0	./.:0:0,0,0,0	./.:0:0,0,0,0	./.:0:0,0,0,0	./.:0:0,0,0,0	./.:0:0,0,0,0	./.:0:0,0,0,0	./.:0:0,0,0,0	./.:0:0,0,0,0	0/0:8:0,0,8,0	./.:0:0,0,0,0	./.:0:0,0,0,0	./.:0:0,0,0,0	0/0:7:0,7,0,0	./.:0:0,0,0,0	./.:0:0,0,0,0	./.:0:0,0,0,0	./.:0:0,0,0,0	./.:0:0,0,0,0	./.:0:0,0,0,0	./.:0:0,0,0,0	./.:0:0,0,0,0	./.:0:0,0,0,0	./.:0:0,0,0,0	./.:0:0,0,0,0	2/2:0:0,0,0,0
RAD_143	128	loc143_pos128	A	G	13	PASS	NS=17;DP=105	GT:DP:CATG	0/0:9:0,9,0,0	./.:0:0,0,0,0	0/0:6:0,6,0,0	./.:0:0,0,0,0	./.:0:0,0,0,0	0/0:6:0,6,0,0	./.:0:0,0,0,0	./.:0:0,0,0,0	./.:0:0,0,0,0	./.:0:0,0,0,0	0/0:6:0,6,0,0	./.:0:0,0,0,0	./.:0:0,0,0,0	./.:0:0,0,0,0	0/0:7:0,7,0,0	./.:0:0,0,0,0	./.:0:0,0,0,0	./.:0:0,0,0,0	./.:0:0,0,0,0	./.:0:0,0,0,0	./.:0:0,0,0,0	./.:0:0,0,0,0	0/0:7:0,7,0,0	./.:0:0,0,0,0	./.:0:0,0,0,0	./.:0:0,0,0,0	./.:0:0,0,0,0	./.:0:0,0,0,0	0/0:6:0,6,0,0	./.:0:0,0,0,0	./.:0:0,0,0,0	./.:0:0,0,0,0	./.:0:0,0,0,0	./.:0:0,0,0,0	./.:0:0,0,0,0	./.:0:0,0,0,0	./.:0:0,0,0,0	1/1:0:0,0,0,0	./.:0:0,0,0,0	./.:0:0,0,0,0	./.:0:0,0,0,0	./.:0:0,0,0,0	./.:0:0,0,0,0	./.:0:0,0,0,0	0/0:6:0,6,0,0	./.:0:0,0,0,0	./.:0:0,0,0,0	0/0:8:0,8,0,0	./.:0:0,0,0,0	./.:0:0,0,0,0	./.:0:0,0,0,0	./.:0:0,0,0,0	./.:0:0,0,0,0	./.:0:0,0,0,0	./.:0:0,0,0,0	./.:0:0,0,0,0	./.:0:0,0,0,0	./.:0:0,0,0,0	./.:0:0,0,0,0	./.:0:0,0,0,0	0/0:7:0,7,0,0	./.:0:0,0,0,0	./.:0:0,0,0,0	./.:0:0,0,0,0	0/0:7:0,7,0,0	./.:0:0,0,0,0	0/0:8:0,8,0,0	./.:0:0,0,0,0	./.:0:0,0,0,0	./.:0:0,0,0,0	0/0:7:0,7,0,0	./.:0:0,0,0,0	./.:0:0,0,0,0	./.:0:0,0,0,0	./.:0:0,0,0,0	./.:0:0,0,0,0	./.:0:0,0,0,0	./.:0:0,0,0,0	./.:0:0,0,0,0	0/0:8:0,8,0,0	./.:0:0,0,0,0	./.:0:0,0,0,0	./.:0:0,0,0,0	0/0:7:0,7,0,0	./.:0:0,0,0,0	./.:0:0,0,0,0	./.:0:0,0,0,0	./.:0:0,0,0,0	./.:0:0,0,0,0	./.:0:0,0,0,0	./.:0:0,0,0,0	./.:0:0,0,0,0	./.:0:0,0,0,0	./.:0:0,0,0,0	./.:0:0,0,0,0	0/0:0:0,0,0,0
RAD_143	136	loc143_pos136	G	A	13	PASS	NS=17;DP=105	GT:DP:CATG	0/0:9:0,0,0,9	./.:0:0,0,0,0	0/0:6:0,0,0,6	./.:0:0,0,0,0	./.:0:0,0,0,0	0/0:6:0,0,0,6	./.:0:0,0,0,0	./.:0:0,0,0,0	./.:0:0,0,0,0	./.:0:0,0,0,0	0/0:6:0,0,0,6	./.:0:0,0,0,0	./.:0:0,0,0,0	./.:0:0,0,0,0	0/0:7:0,0,0,7	./.:0:0,0,0,0	./.:0:0,0,0,0	./.:0:0,0,0,0	./.:0:0,0,0,0	./.:0:0,0,0,0	./.:0:0,0,0,0	./.:0:0,0,0,0	0/0:7:0,0,0,7	./.:0:0,0,0,0	./.:0:0,0,0,0	./.:0:0,0,0,0	./.:0:0,0,0,0	./.:0:0,0,0,0	0/0:6:0,0,0,6	./.:0:0,0,0,0	./.:0:0,0,0,0	./.:0:0,0,0,0	./.:0:0,0,0,0	./.:0:0,0,0,0	./.:0:0,0,0,0	./.:0:0,0,0,0	./.:0:0,0,0,0	0/0:0:0,0,0,0	./.:0:0,0,0,0	./.:0:0,0,0,0	./.:0:0,0,0,0	./.:0:0,0,0,0	./.:0:0,0,0,0	./.:0:0,0,0,0	0/1:6:0,2,0,4	./.:0:0,0,0,0	./.:0:0,0,0,0	0/0:8:0,0,0,8	./.:0:0,0,0,0	./.:0:0,0,0,0	./.:0:0,0,0,0	./.:0:0,0,0,0	./.:0:0,0,0,0	./.:0:0,0,0,0	./.:0:0,0,0,0	./.:0:0,0,0,0	./.:0:0,0,0,0	./.:0:0,0,0,0	./.:0:0,0,0,0	./.:0:0,0,0,0	0/0:7:0,0,0,7	./.:0:0,0,0,0	./.:0:0,0,0,0	./.:0:0,0,0,0	0/0:7:0,0,0,7	./.:0:0,0,0,0	0/0:8:0,0,0,8	./.:0:0,0,0,0	./.:0:0,0,0,0	./.:0:0,0,0,0	0/0:7:0,0,0,7	./.:0:0,0,0,0	./.:0:0,0,0,0	./.:0:0,0,0,0	./.:0:0,0,0,0	./.:0:0,0,0,0	./.:0:0,0,0,0	./.:0:0,0,0,0	./.:0:0,0,0,0	0/0:8:0,0,0,8	./.:0:0,0,0,0	./.:0:0,0,0,0	./.:0:0,0,0,0	0/0:7:0,0,0,7	./.:0:0,0,0,0	./.:0:0,0,0,0	./.:0:0,0,0,0	./.:0:0,0,0,0	./.:0:0,0,0,0	./.:0:0,0,0,0	./.:0:0,0,0,0	./.:0:0,0,0,0	./.:0:0,0,0,0	./.:0:0,0,0,0	./.:0:0,0,0,0	0/0:0:0,0,0,0
RAD_144	9	loc144_pos9	G	A	13	PASS	NS=25;DP=938	GT:DP:CATG	./.:0:0,0,0,0	./.:0:0,0,0,0	0/0:36:0,0,0,36	0/0:40:0,0,0,40	0/1:30:0,14,0,16	0/0:15:0,0,0,15	0/0:30:0,0,0,30	0/0:112:0,0,0,112	0/0:28:0,0,0,28	0/0:32:0,0,0,32	0/0:46:0,0,0,46	0/0:14:0,0,0,14	0/0:27:0,0,0,27	0/0:27:0,0,0,27	0/0:13:0,0,0,13	0/0:17:0,0,0,17	0/0:44:0,0,0,44	0/0:52:0,0,0,52	0/0:16:0,0,0,16	0/0:61:0,0,0,61	0/0:44:0,0,1,43	0/0:33:0,0,0,33	0/0:26:0,0,0,26	0/0:93:1,0,1,91	0/0:24:0,0,0,24	0/0:24:0,0,0,24	0/0:54:0,0,0,54	./.:0:0,0,0,0	./.:0:0,0,0,0	./.:0:0,0,0,0	./.:0:0,0,0,0	./.:0:0,0,0,0	./.:0:0,0,0,0	./.:0:0,0,0,0	./.:0:0,0,0,0	./.:0:0,0,0,0	./.:0:0,0,0,0	./.:0:0,0,0,0	./.:0:0,0,0,0	./.:0:0,0,0,0	./.:0:0,0,0,0	./.:0:0,0,0,0	./.:0:0,0,0,0	./.:0:0,0,0,0	./.:0:0,0,0,0	./.:0:0,0,0,0	./.:0:0,0,0,0	./.:0:0,0,0,0	./.:0:0,0,0,0	./.:0:0,0,0,0	./.:0:0,0,0,0	./.:0:0,0,0,0	./.:0:0,0,0,0	./.:0:0,0,0,0	./.:0:0,0,0,0	./.:0:0,0,0,0	./.:0:0,0,0,0	./.:0:0,0,0,0	./.:0:0,0,0,0	./.:0:0,0,0,0	./.:0:0,0,0,0	./.:0:0,0,0,0	./.:0:0,0,0,0	./.:0:0,0,0,0	./.:0:0,0,0,0	./.:0:0,0,0,0	./.:0:0,0,0,0	./.:0:0,0,0,0	./.:0:0,0,0,0	./.:0:0,0,0,0	./.:0:0,0,0,0	./.:0:0,0,0,0	./.:0:0,0,0,0	./.:0:0,0,0,0	./.:0:0,0,0,0	./.:0:0,0,0,0	./.:0:0,0,0,0	./.:0:0,0,0,0	./.:0:0,0,0,0	./.:0:0,0,0,0	./.:0:0,0,0,0	./.:0:0,0,0,0	./.:0:0,0,0,0	./.:0:0,0,0,0	./.:0:0,0,0,0	./.:0:0,0,0,0	./.:0:0,0,0,0	./.:0:0,0,0,0	./.:0:0,0,0,0	./.:0:0,0,0,0	./.:0:0,0,0,0	./.:0:0,0,0,0	./.:0:0,0,0,0	./.:0:0,0,0,0	./.:0:0,0,0,0	./.:0:0,0,0,0
RAD_144	51	loc144_pos51	G	T	13	PASS	NS=25;DP=938	GT:DP:CATG	./.:0:0,0,0,0	./.:0:0,0,0,0	0/0:36:0,0,0,36	0/0:40:0,0,0,40	0/0:30:0,0,0,30	0/0:15:0,0,0,15	0/0:30:0,0,30,0	0/0:112:0,0,112,0	0/0:28:0,0,0,28	0/1:32:0,0,17,15	0/0:46:0,0,0,46	0/0:14:0,0,14,0	0/0:27:0,0,0,27	0/0:27:0,0,0,27	0/0:13:0,0,0,13	0/0:17:0,0,0,17	0/0:44:0,0,44,0	0/0:52:0,0,0,52	0/0:16:0,0,1,15	0/0:61:0,0,61,0	0/0:44:0,0,44,0	0/0:33:0,0,0,33	0/0:26:0,0,26,0	0/0:93:0,0,93,0	0/0:24:0,0,0,24	0/0:24:0,0,24,0	0/0:54:0,0,54,0	./.:0:0,0,0,0	./.:0:0,0,0,0	./.:0:0,0,0,0	./.:0:0,0,0,0	./.:0:0,0,0,0	./.:0:0,0,0,0	./.:0:0,0,0,0	./.:0:0,0,0,0	./.:0:0,0,0,0	./.:0:0,0,0,0	./.:0:0,0,0,0	./.:0:0,0,0,0	./.:0:0,0,0,0	./.:0:0,0,0,0	./.:0:0,0,0,0	./.:0:0,0,0,0	./.:0:0,0,0,0	./.:0:0,0,0,0	./.:0:0,0,0,0	./.:0:0,0,0,0	./.:0:0,0,0,0	./.:0:0,0,0,0	./.:0:0,0,0,0	./.:0:0,0,0,0	./.:0:0,0,0,0	./.:0:0,0,0,0	./.:0:0,0,0,0	./.:0:0,0,0,0	./.:0:0,0,0,0	./.:0:0,0,0,0	./.:0:0,0,0,0	./.:0:0,0,0,0	./.:0:0,0,0,0	./.:0:0,0,0,0	./.:0:0,0,0,0	./.:0:0,0,0,0	./.:0:0,0,0,0	./.:0:0,0,0,0	./.:0:0,0,0,0	./.:0:0,0,0,0	./.:0:0,0,0,0	./.:0:0,0,0,0	./.:0:0,0,0,0	./.:0:0,0,0,0	./.:0:0,0,0,0	./.:0:0,0,0,0	./.:0:0,0,0,0	./.:0:0,0,0,0	./.:0:0,0,0,0	./.:0:0,0,0,0	./.:0:0,0,0,0	./.:0:0,0,0,0	./.:0:0,0,0,0	./.:0:0,0,0,0	./.:0:0,0,0,0	./.:0:0,0,0,0	./.:0:0,0,0,0	./.:0:0,0,0,0	./.:0:0,0,0,0	./.:0:0,0,0,0	./.:0:0,0,0,0	./.:0:0,0,0,0	./.:0:0,0,0,0	./.:0:0,0,0,0	./.:0:0,0,0,0	./.:0:0,0,0,0	./.:0:0,0,0,0	./.:0:0,0,0,0	./.:0:0,0,0,0
RAD_144	57	loc144_pos57	C	A	13	PASS	NS=25;DP=938	GT:DP:CATG	./.:0:0,0,0,0	./.:0:0,0,0,0	0/0:36:36,0,0,0	0/0:40:40,0,0,0	0/0:30:30,0,0,0	0/0:15:15,0,0,0	0/0:30:0,0,30,0	0/0:112:0,0,112,0	0/0:28:0,28,0,0	0/0:32:32,0,0,0	0/0:46:46,0,0,0	0/0:14:0,0,14,0	0/1:27:22,4,0,1	0/1:27:11,16,0,0	0/0:13:13,0,0,0	0/0:17:17,0,0,0	0/0:44:0,0,43,1	0/0:52:52,0,0,0	0/0:16:16,0,0,0	0/0:61:0,0,61,0	0/0:44:0,0,44,0	0/0:33:33,0,0,0	0/0:26:0,0,26,0	0/0:93:0,0,93,0	0/0:24:24,0,0,0	0/0:24:0,0,24,0	0/0:54:0,0,54,0	./.:0:0,0,0,0	./.:0:0,0,0,0	./.:0:0,0,0,0	./.:0:0,0,0,0	./.:0:0,0,0,0	./.:0:0,0,0,0	./.:0:0,0,0,0	./.:0:0,0,0,0	./.:0:0,0,0,0	./.:0:0,0,0,0	./.:0:0,0,0,0	./.:0:0,0,0,0	./.:0:0,0,0,0	./.:0:0,0,0,0	./.:0:0,0,0,0	./.:0:0,0,0,0	./.:0:0,0,0,0	./.:0:0,0,0,0	./.:0:0,0,0,0	./.:0:0,0,0,0	./.:0:0,0,0,0	./.:0:0,0,0,0	./.:0:0,0,0,0	./.:0:0,0,0,0	./.:0:0,0,0,0	./.:0:0,0,0,0	./.:0:0,0,0,0	./.:0:0,0,0,0	./.:0:0,0,0,0	./.:0:0,0,0,0	./.:0:0,0,0,0	./.:0:0,0,0,0	./.:0:0,0,0,0	./.:0:0,0,0,0	./.:0:0,0,0,0	./.:0:0,0,0,0	./.:0:0,0,0,0	./.:0:0,0,0,0	./.:0:0,0,0,0	./.:0:0,0,0,0	./.:0:0,0,0,0	./.:0:0,0,0,0	./.:0:0,0,0,0	./.:0:0,0,0,0	./.:0:0,0,0,0	./.:0:0,0,0,0	./.:0:0,0,0,0	./.:0:0,0,0,0	./.:0:0,0,0,0	./.:0:0,0,0,0	./.:0:0,0,0,0	./.:0:0,0,0,0	./.:0:0,0,0,0	./.:0:0,0,0,0	./.:0:0,0,0,0	./.:0:0,0,0,0	./.:0:0,0,0,0	./.:0:0,0,0,0	./.:0:0,0,0,0	./.:0:0,0,0,0	./.:0:0,0,0,0	./.:0:0,0,0,0	./.:0:0,0,0,0	./.:0:0,0,0,0	./.:0:0,0,0,0	./.:0:0,0,0,0	./.:0:0,0,0,0	./.:0:0,0,0,0	./.:0:0,0,0,0
RAD_144	78	loc144_pos78	T	G	13	PASS	NS=25;DP=938	GT:DP:CATG	./.:0:0,0,0,0	./.:0:0,0,0,0	0/0:36:0,0,36,0	0/0:40:0,0,40,0	0/0:30:0,1,29,0	0/0:15:0,0,15,0	0/0:30:0,0,30,0	0/0:112:0,0,112,0	0/0:28:1,0,27,0	0/0:32:0,0,32,0	0/0:46:0,0,46,0	0/0:14:0,0,14,0	0/0:27:0,0,27,0	0/0:27:0,0,27,0	0/0:13:0,0,13,0	0/0:17:0,0,17,0	1/0:44:0,0,44,0	0/0:52:0,1,51,0	0/0:16:0,0,16,0	0/0:61:0,0,61,0	0/0:44:0,1,43,0	0/0:33:0,0,33,0	0/0:26:0,0,26,0	0/0:93:0,0,93,0	0/0:24:0,0,24,0	0/0:24:0,0,24,0	0/0:54:0,0,54,0	./.:0:0,0,0,0	./.:0:0,0,0,0	./.:0:0,0,0,0	./.:0:0,0,0,0	./.:0:0,0,0,0	./.:0:0,0,0,0	./.:0:0,0,0,0	./.:0:0,0,0,0	./.:0:0,0,0,0	./.:0:0,0,0,0	./.:0:0,0,0,0	./.:0:0,0,0,0	./.:0:0,0,0,0	./.:0:0,0,0,0	./.:0:0,0,0,0	./.:0:0,0,0,0	./.:0:0,0,0,0	./.:0:0,0,0,0	./.:0:0,0,0,0	./.:0:0,0,0,0	./.:0:0,0,0,0	./.:0:0,0,0,0	./.:0:0,0,0,0	./.:0:0,0,0,0	./.:0:0,0,0,0	./.:0:0,0,0,0	./.:0:0,0,0,0	./.:0:0,0,0,0	./.:0:0,0,0,0	./.:0:0,0,0,0	./.:0:0,0,0,0	./.:0:0,0,0,0	./.:0:0,0,0,0	./.:0:0,0,0,0	./.:0:0,0,0,0	./.:0:0,0,0,0	./.:0:0,0,0,0	./.:0:0,0,0,0	./.:0:0,0,0,0	./.:0:0,0,0,0	./.:0:0,0,0,0	./.:0:0,0,0,0	./.:0:0,0,0,0	./.:0:0,0,0,0	./.:0:0,0,0,0	./.:0:0,0,0,0	./.:0:0,0,0,0	./.:0:0,0,0,0	./.:0:0,0,0,0	./.:0:0,0,0,0	./.:0:0,0,0,0	./.:0:0,0,0,0	./.:0:0,0,0,0	./.:0:0,0,0,0	./.:0:0,0,0,0	./.:0:0,0,0,0	./.:0:0,0,0,0	./.:0:0,0,0,0	./.:0:0,0,0,0	./.:0:0,0,0,0	./.:0:0,0,0,0	./.:0:0,0,0,0	./.:0:0,0,0,0	./.:0:0,0,0,0	./.:0:0,0,0,0	./.:0:0,0,0,0	./.:0:0,0,0,0	./.:0:0,0,0,0	./.:0:0,0,0,0
RAD_144	87	loc144_pos87	C	G	13	PASS	NS=25;DP=938	GT:DP:CATG	./.:0:0,0,0,0	./.:0:0,0,0,0	0/0:36:36,0,0,0	0/0:40:40,0,0,0	0/0:30:30,0,0,0	0/0:15:15,0,0,0	0/0:30:0,0,30,0	0/0:112:0,0,112,0	0/0:28:0,1,27,0	0/0:32:32,0,0,0	0/0:46:46,0,0,0	0/0:14:0,0,14,0	0/0:27:27,0,0,0	0/0:27:27,0,0,0	0/0:13:13,0,0,0	0/0:17:17,0,0,0	0/0:44:0,0,44,0	1/0:52:28,0,0,24	0/0:16:16,0,0,0	0/0:61:0,0,61,0	0/0:44:0,1,43,0	0/0:33:33,0,0,0	0/0:26:0,0,26,0	0/0:93:0,0,93,0	0/0:24:24,0,0,0	0/0:24:0,0,24,0	0/0:54:0,0,54,0	./.:0:0,0,0,0	./.:0:0,0,0,0	./.:0:0,0,0,0	./.:0:0,0,0,0	./.:0:0,0,0,0	./.:0:0,0,0,0	./.:0:0,0,0,0	./.:0:0,0,0,0	./.:0:0,0,0,0	./.:0:0,0,0,0	./.:0:0,0,0,0	./.:0:0,0,0,0	./.:0:0,0,0,0	./.:0:0,0,0,0	./.:0:0,0,0,0	./.:0:0,0,0,0	./.:0:0,0,0,0	./.:0:0,0,0,0	./.:0:0,0,0,0	./.:0:0,0,0,0	./.:0:0,0,0,0	./.:0:0,0,0,0	./.:0:0,0,0,0	./.:0:0,0,0,0	./.:0:0,0,0,0	./.:0:0,0,0,0	./.:0:0,0,0,0	./.:0:0,0,0,0	./.:0:0,0,0,0	./.:0:0,0,0,0	./.:0:0,0,0,0	./.:0:0,0,0,0	./.:0:0,0,0,0	./.:0:0,0,0,0	./.:0:0,0,0,0	./.:0:0,0,0,0	./.:0:0,0,0,0	./.:0:0,0,0,0	./.:0:0,0,0,0	./.:0:0,0,0,0	./.:0:0,0,0,0	./.:0:0,0,0,0	./.:0:0,0,0,0	./.:0:0,0,0,0	./.:0:0,0,0,0	./.:0:0,0,0,0	./.:0:0,0,0,0	./.:0:0,0,0,0	./.:0:0,0,0,0	./.:0:0,0,0,0	./.:0:0,0,0,0	./.:0:0,0,0,0	./.:0:0,0,0,0	./.:0:0,0,0,0	./.:0:0,0,0,0	./.:0:0,0,0,0	./.:0:0,0,0,0	./.:0:0,0,0,0	./.:0:0,0,0,0	./.:0:0,0,0,0	./.:0:0,0,0,0	./.:0:0,0,0,0	./.:0:0,0,0,0	./.:0:0,0,0,0	./.:0:0,0,0,0	./.:0:0,0,0,0	./.:0:0,0,0,0	./.:0:0,0,0,0	./.:0:0,0,0,0
RAD_144	109	loc144_pos109	T	C	13	PASS	NS=25;DP=938	GT:DP:CATG	./.:0:0,0,0,0	./.:0:0,0,0,0	0/0:36:4,0,32,0	0/0:40:0,0,40,0	0/0:30:0,0,30,0	0/0:15:0,0,15,0	0/0:30:0,0,0,30	0/0:112:0,0,0,112	0/0:28:0,0,0,28	0/0:32:0,0,32,0	0/0:46:0,0,46,0	0/0:14:0,0,0,14	0/1:27:5,0,22,0	0/1:27:16,0,11,0	0/0:13:0,0,13,0	0/0:17:0,0,17,0	0/0:44:0,0,0,44	0/0:52:0,0,52,0	0/0:16:0,0,16,0	0/0:61:0,0,0,61	0/0:44:0,0,0,44	0/0:33:0,0,33,0	0/0:26:0,0,0,26	0/0:93:0,0,0,93	0/0:24:0,0,24,0	0/0:24:0,0,0,24	0/0:54:0,0,0,54	./.:0:0,0,0,0	./.:0:0,0,0,0	./.:0:0,0,0,0	./.:0:0,0,0,0	./.:0:0,0,0,0	./.:0:0,0,0,0	./.:0:0,0,0,0	./.:0:0,0,0,0	./.:0:0,0,0,0	./.:0:0,0,0,0	./.:0:0,0,0,0	./.:0:0,0,0,0	./.:0:0,0,0,0	./.:0:0,0,0,0	./.:0:0,0,0,0	./.:0:0,0,0,0	./.:0:0,0,0,0	./.:0:0,0,0,0	./.:0:0,0,0,0	./.:0:0,0,0,0	./.:0:0,0,0,0	./.:0:0,0,0,0	./.:0:0,0,0,0	./.:0:0,0,0,0	./.:0:0,0,0,0	./.:0:0,0,0,0	./.:0:0,0,0,0	./.:0:0,0,0,0	./.:0:0,0,0,0	./.:0:0,0,0,0	./.:0:0,0,0,0	./.:0:0,0,0,0	./.:0:0,0,0,0	./.:0:0,0,0,0	./.:0:0,0,0,0	./.:0:0,0,0,0	./.:0:0,0,0,0	./.:0:0,0,0,0	./.:0:0,0,0,0	./.:0:0,0,0,0	./.:0:0,0,0,0	./.:0:0,0,0,0	./.:0:0,0,0,0	./.:0:0,0,0,0	./.:0:0,0,0,0	./.:0:0,0,0,0	./.:0:0,0,0,0	./.:0:0,0,0,0	./.:0:0,0,0,0	./.:0:0,0,0,0	./.:0:0,0,0,0	./.:0:0,0,0,0	./.:0:0,0,0,0	./.:0:0,0,0,0	./.:0:0,0,0,0	./.:0:0,0,0,0	./.:0:0,0,0,0	./.:0:0,0,0,0	./.:0:0,0,0,0	./.:0:0,0,0,0	./.:0:0,0,0,0	./.:0:0,0,0,0	./.:0:0,0,0,0	./.:0:0,0,0,0	./.:0:0,0,0,0	./.:0:0,0,0,0	./.:0:0,0,0,0	./.:0:0,0,0,0	./.:0:0,0,0,0
RAD_144	113	loc144_pos113	A	G	13	PASS	NS=25;DP=938	GT:DP:CATG	./.:0:0,0,0,0	./.:0:0,0,0,0	0/0:36:0,36,0,0	0/0:40:0,40,0,0	0/0:30:0,30,0,0	0/0:15:0,15,0,0	0/0:30:0,0,30,0	0/0:112:1,0,111,0	0/0:28:0,0,28,0	0/0:32:0,32,0,0	0/0:46:0,46,0,0	0/0:14:0,0,14,0	0/0:27:0,27,0,0	0/0:27:0,27,0,0	0/0:13:0,13,0,0	0/0:17:0,17,0,0	0/0:44:0,0,44,0	0/0:52:0,52,0,0	0/0:16:0,16,0,0	0/0:61:0,0,61,0	1/0:44:1,0,43,0	0/0:33:0,33,0,0	0/0:26:0,0,26,0	0/0:93:0,0,93,0	0/0:24:0,24,0,0	0/0:24:0,0,24,0	0/0:54:0,1,53,0	./.:0:0,0,0,0	./.:0:0,0,0,0	./.:0:0,0,0,0	./.:0:0,0,0,0	./.:0:0,0,0,0	./.:0:0,0,0,0	./.:0:0,0,0,0	./.:0:0,0,0,0	./.:0:0,0,0,0	./.:0:0,0,0,0	./.:0:0,0,0,0	./.:0:0,0,0,0	./.:0:0,0,0,0	./.:0:0,0,0,0	./.:0:0,0,0,0	./.:0:0,0,0,0	./.:0:0,0,0,0	./.:0:0,0,0,0	./.:0:0,0,0,0	./.:0:0,0,0,0	./.:0:0,0,0,0	./.:0:0,0,0,0	./.:0:0,0,0,0	./.:0:0,0,0,0	./.:0:0,0,0,0	./.:0:0,0,0,0	./.:0:0,0,0,0	./.:0:0,0,0,0	./.:0:0,0,0,0	./.:0:0,0,0,0	./.:0:0,0,0,0	./.:0:0,0,0,0	./.:0:0,0,0,0	./.:0:0,0,0,0	./.:0:0,0,0,0	./.:0:0,0,0,0	./.:0:0,0,0,0	./.:0:0,0,0,0	./.:0:0,0,0,0	./.:0:0,0,0,0	./.:0:0,0,0,0	./.:0:0,0,0,0	./.:0:0,0,0,0	./.:0:0,0,0,0	./.:0:0,0,0,0	./.:0:0,0,0,0	./.:0:0,0,0,0	./.:0:0,0,0,0	./.:0:0,0,0,0	./.:0:0,0,0,0	./.:0:0,0,0,0	./.:0:0,0,0,0	./.:0:0,0,0,0	./.:0:0,0,0,0	./.:0:0,0,0,0	./.:0:0,0,0,0	./.:0:0,0,0,0	./.:0:0,0,0,0	./.:0:0,0,0,0	./.:0:0,0,0,0	./.:0:0,0,0,0	./.:0:0,0,0,0	./.:0:0,0,0,0	./.:0:0,0,0,0	./.:0:0,0,0,0	./.:0:0,0,0,0	./.:0:0,0,0,0	./.:0:0,0,0,0	./.:0:0,0,0,0
RAD_144	123	loc144_pos123	A	G	13	PASS	NS=25;DP=938	GT:DP:CATG	./.:0:0,0,0,0	./.:0:0,0,0,0	0/0:36:0,36,0,0	0/0:40:0,40,0,0	0/0:30:0,30,0,0	0/0:15:0,15,0,0	0/0:30:0,30,0,0	0/0:112:0,112,0,0	0/0:28:28,0,0,0	0/0:32:0,32,0,0	0/0:46:0,46,0,0	0/0:14:0,14,0,0	0/0:27:0,27,0,0	0/0:27:0,27,0,0	0/0:13:0,13,0,0	0/0:17:0,17,0,0	0/0:44:0,44,0,0	0/0:52:0,52,0,0	1/0:16:0,13,0,3	0/0:61:0,61,0,0	0/0:44:0,44,0,0	0/0:33:0,33,0,0	0/0:26:0,26,0,0	0/0:93:0,93,0,0	0/0:24:0,24,0,0	0/0:24:0,24,0,0	0/0:54:0,54,0,0	./.:0:0,0,0,0	./.:0:0,0,0,0	./.:0:0,0,0,0	./.:0:0,0,0,0	./.:0:0,0,0,0	./.:0:0,0,0,0	./.:0:0,0,0,0	./.:0:0,0,0,0	./.:0:0,0,0,0	./.:0:0,0,0,0	./.:0:0,0,0,0	./.:0:0,0,0,0	./.:0:0,0,0,0	./.:0:0,0,0,0	./.:0:0,0,0,0	./.:0:0,0,0,0	./.:0:0,0,0,0	./.:0:0,0,0,0	./.:0:0,0,0,0	./.:0:0,0,0,0	./.:0:0,0,0,0	./.:0:0,0,0,0	./.:0:0,0,0,0	./.:0:0,0,0,0	./.:0:0,0,0,0	./.:0:0,0,0,0	./.:0:0,0,0,0	./.:0:0,0,0,0	./.:0:0,0,0,0	./.:0:0,0,0,0	./.:0:0,0,0,0	./.:0:0,0,0,0	./.:0:0,0,0,0	./.:0:0,0,0,0	./.:0:0,0,0,0	./.:0:0,0,0,0	./.:0:0,0,0,0	./.:0:0,0,0,0	./.:0:0,0,0,0	./.:0:0,0,0,0	./.:0:0,0,0,0	./.:0:0,0,0,0	./.:0:0,0,0,0	./.:0:0,0,0,0	./.:0:0,0,0,0	./.:0:0,0,0,0	./.:0:0,0,0,0	./.:0:0,0,0,0	./.:0:0,0,0,0	./.:0:0,0,0,0	./.:0:0,0,0,0	./.:0:0,0,0,0	./.:0:0,0,0,0	./.:0:0,0,0,0	./.:0:0,0,0,0	./.:0:0,0,0,0	./.:0:0,0,0,0	./.:0:0,0,0,0	./.:0:0,0,0,0	./.:0:0,0,0,0	./.:0:0,0,0,0	./.:0:0,0,0,0	./.:0:0,0,0,0	./.:0:0,0,0,0	./.:0:0,0,0,0	./.:0:0,0,0,0	./.:0:0,0,0,0	./.:0:0,0,0,0	./.:0:0,0,0,0
RAD_144	131	loc144_pos131	A	G	13	PASS	NS=25;DP=938	GT:DP:CATG	./.:0:0,0,0,0	./.:0:0,0,0,0	0/0:36:0,36,0,0	0/0:40:0,39,0,1	1/0:30:0,16,0,14	0/0:15:0,15,0,0	0/0:30:30,0,0,0	0/0:112:112,0,0,0	0/0:28:0,0,0,28	0/0:32:0,32,0,0	0/0:46:0,46,0,0	0/0:14:14,0,0,0	0/0:27:0,27,0,0	0/0:27:0,27,0,0	0/0:13:0,13,0,0	0/0:17:0,17,0,0	0/0:44:44,0,0,0	0/0:52:0,51,0,1	0/0:16:0,16,0,0	0/0:61:61,0,0,0	0/0:44:44,0,0,0	0/0:33:0,33,0,0	0/0:26:26,0,0,0	0/0:93:92,0,1,0	0/0:24:0,24,0,0	0/0:24:24,0,0,0	0/0:54:54,0,0,0	./.:0:0,0,0,0	./.:0:0,0,0,0	./.:0:0,0,0,0	./.:0:0,0,0,0	./.:0:0,0,0,0	./.:0:0,0,0,0	./.:0:0,0,0,0	./.:0:0,0,0,0	./.:0:0,0,0,0	./.:0:0,0,0,0	./.:0:0,0,0,0	./.:0:0,0,0,0	./.:0:0,0,0,0	./.:0:0,0,0,0	./.:0:0,0,0,0	./.:0:0,0,0,0	./.:0:0,0,0,0	./.:0:0,0,0,0	./.:0:0,0,0,0	./.:0:0,0,0,0	./.:0:0,0,0,0	./.:0:0,0,0,0	./.:0:0,0,0,0	./.:0:0,0,0,0	./.:0:0,0,0,0	./.:0:0,0,0,0	./.:0:0,0,0,0	./.:0:0,0,0,0	./.:0:0,0,0,0	./.:0:0,0,0,0	./.:0:0,0,0,0	./.:0:0,0,0,0	./.:0:0,0,0,0	./.:0:0,0,0,0	./.:0:0,0,0,0	./.:0:0,0,0,0	./.:0:0,0,0,0	./.:0:0,0,0,0	./.:0:0,0,0,0	./.:0:0,0,0,0	./.:0:0,0,0,0	./.:0:0,0,0,0	./.:0:0,0,0,0	./.:0:0,0,0,0	./.:0:0,0,0,0	./.:0:0,0,0,0	./.:0:0,0,0,0	./.:0:0,0,0,0	./.:0:0,0,0,0	./.:0:0,0,0,0	./.:0:0,0,0,0	./.:0:0,0,0,0	./.:0:0,0,0,0	./.:0:0,0,0,0	./.:0:0,0,0,0	./.:0:0,0,0,0	./.:0:0,0,0,0	./.:0:0,0,0,0	./.:0:0,0,0,0	./.:0:0,0,0,0	./.:0:0,0,0,0	./.:0:0,0,0,0	./.:0:0,0,0,0	./.:0:0,0,0,0	./.:0:0,0,0,0	./.:0:0,0,0,0	./.:0:0,0,0,0	./.:0:0,0,0,0	./.:0:0,0,0,0
RAD_144	158	loc144_pos158	G	C	13	PASS	NS=25;DP=938	GT:DP:CATG	./.:0:0,0,0,0	./.:0:0,0,0,0	0/0:36:0,0,0,36	0/0:40:0,0,0,40	0/0:30:0,0,0,30	1/1:15:15,0,0,0	0/0:30:0,0,0,30	0/0:112:0,0,0,112	0/0:28:28,0,0,0	0/0:32:0,0,1,31	0/1:46:24,0,0,22	0/0:14:0,0,0,14	0/1:27:5,0,0,22	0/1:27:16,0,0,11	0/0:13:0,0,0,13	0/0:17:0,0,1,16	0/0:44:0,0,0,44	0/0:52:0,0,0,52	0/0:16:0,0,0,16	0/0:61:0,0,0,61	0/0:44:0,0,0,44	0/0:33:0,0,0,33	0/0:26:0,0,0,26	0/0:93:0,0,0,93	0/0:24:0,0,0,24	0/0:24:0,0,0,24	0/0:54:0,0,1,53	./.:0:0,0,0,0	./.:0:0,0,0,0	./.:0:0,0,0,0	./.:0:0,0,0,0	./.:0:0,0,0,0	./.:0:0,0,0,0	./.:0:0,0,0,0	./.:0:0,0,0,0	./.:0:0,0,0,0	./.:0:0,0,0,0	./.:0:0,0,0,0	./.:0:0,0,0,0	./.:0:0,0,0,0	./.:0:0,0,0,0	./.:0:0,0,0,0	./.:0:0,0,0,0	./.:0:0,0,0,0	./.:0:0,0,0,0	./.:0:0,0,0,0	./.:0:0,0,0,0	./.:0:0,0,0,0	./.:0:0,0,0,0	./.:0:0,0,0,0	./.:0:0,0,0,0	./.:0:0,0,0,0	./.:0:0,0,0,0	./.:0:0,0,0,0	./.:0:0,0,0,0	./.:0:0,0,0,0	./.:0:0,0,0,0	./.:0:0,0,0,0	./.:0:0,0,0,0	./.:0:0,0,0,0	./.:0:0,0,0,0	./.:0:0,0,0,0	./.:0:0,0,0,0	./.:0:0,0,0,0	./.:0:0,0,0,0	./.:0:0,0,0,0	./.:0:0,0,0,0	./.:0:0,0,0,0	./.:0:0,0,0,0	./.:0:0,0,0,0	./.:0:0,0,0,0	./.:0:0,0,0,0	./.:0:0,0,0,0	./.:0:0,0,0,0	./.:0:0,0,0,0	./.:0:0,0,0,0	./.:0:0,0,0,0	./.:0:0,0,0,0	./.:0:0,0,0,0	./.:0:0,0,0,0	./.:0:0,0,0,0	./.:0:0,0,0,0	./.:0:0,0,0,0	./.:0:0,0,0,0	./.:0:0,0,0,0	./.:0:0,0,0,0	./.:0:0,0,0,0	./.:0:0,0,0,0	./.:0:0,0,0,0	./.:0:0,0,0,0	./.:0:0,0,0,0	./.:0:0,0,0,0	./.:0:0,0,0,0	./.:0:0,0,0,0	./.:0:0,0,0,0	./.:0:0,0,0,0
RAD_144	201	loc144_pos201	C	A	13	PASS	NS=25;DP=938	GT:DP:CATG	./.:0:0,0,0,0	./.:0:0,0,0,0	0/1:36:15,21,0,0	0/0:40:40,0,0,0	0/0:30:30,0,0,0	0/0:15:15,0,0,0	0/0:30:30,0,0,0	0/0:112:112,0,0,0	0/0:28:0,28,0,0	0/0:32:32,0,0,0	0/0:46:46,0,0,0	0/0:14:14,0,0,0	0/0:27:27,0,0,0	0/0:27:26,1,0,0	0/0:13:13,0,0,0	0/0:17:16,1,0,0	0/0:44:44,0,0,0	0/0:52:52,0,0,0	0/0:16:16,0,0,0	0/0:61:61,0,0,0	0/0:44:44,0,0,0	0/0:33:33,0,0,0	0/0:26:26,0,0,0	0/0:93:92,1,0,0	0/0:24:24,0,0,0	0/0:24:24,0,0,0	0/0:54:52,2,0,0	./.:0:0,0,0,0	./.:0:0,0,0,0	./.:0:0,0,0,0	./.:0:0,0,0,0	./.:0:0,0,0,0	./.:0:0,0,0,0	./.:0:0,0,0,0	./.:0:0,0,0,0	./.:0:0,0,0,0	./.:0:0,0,0,0	./.:0:0,0,0,0	./.:0:0,0,0,0	./.:0:0,0,0,0	./.:0:0,0,0,0	./.:0:0,0,0,0	./.:0:0,0,0,0	./.:0:0,0,0,0	./.:0:0,0,0,0	./.:0:0,0,0,0	./.:0:0,0,0,0	./.:0:0,0,0,0	./.:0:0,0,0,0	./.:0:0,0,0,0	./.:0:0,0,0,0	./.:0:0,0,0,0	./.:0:0,0,0,0	./.:0:0,0,0,0	./.:0:0,0,0,0	./.:0:0,0,0,0	./.:0:0,0,0,0	./.:0:0,0,0,0	./.:0:0,0,0,0	./.:0:0,0,0,0	./.:0:0,0,0,0	./.:0:0,0,0,0	./.:0:0,0,0,0	./.:0:0,0,0,0	./.:0:0,0,0,0	./.:0:0,0,0,0	./.:0:0,0,0,0	./.:0:0,0,0,0	./.:0:0,0,0,0	./.:0:0,0,0,0	./.:0:0,0,0,0	./.:0:0,0,0,0	./.:0:0,0,0,0	./.:0:0,0,0,0	./.:0:0,0,0,0	./.:0:0,0,0,0	./.:0:0,0,0,0	./.:0:0,0,0,0	./.:0:0,0,0,0	./.:0:0,0,0,0	./.:0:0,0,0,0	./.:0:0,0,0,0	./.:0:0,0,0,0	./.:0:0,0,0,0	./.:0:0,0,0,0	./.:0:0,0,0,0	./.:0:0,0,0,0	./.:0:0,0,0,0	./.:0:0,0,0,0	./.:0:0,0,0,0	./.:0:0,0,0,0	./.:0:0,0,0,0	./.:0:0,0,0,0	./.:0:0,0,0,0	./.:0:0,0,0,0	./.:0:0,0,0,0
RAD_144	226	loc144_pos226	T	C	13	PASS	NS=25;DP=938	GT:DP:CATG	./.:0:0,0,0,0	./.:0:0,0,0,0	0/0:36:0,0,36,0	0/1:40:19,0,21,0	0/0:30:0,0,30,0	0/0:15:0,0,15,0	0/0:30:30,0,0,0	0/1:112:112,0,0,0	0/0:28:0,0,28,0	0/0:32:0,0,32,0	0/0:46:0,0,46,0	0/0:14:14,0,0,0	0/0:27:0,0,27,0	0/0:27:0,0,27,0	0/0:13:0,0,13,0	0/0:17:0,0,17,0	0/0:44:44,0,0,0	0/0:52:0,0,52,0	0/0:16:0,0,16,0	0/0:61:61,0,0,0	0/0:44:44,0,0,0	0/0:33:0,0,33,0	0/0:26:26,0,0,0	0/0:93:93,0,0,0	0/0:24:0,0,24,0	0/0:24:24,0,0,0	0/1:54:54,0,0,0	./.:0:0,0,0,0	./.:0:0,0,0,0	./.:0:0,0,0,0	./.:0:0,0,0,0	./.:0:0,0,0,0	./.:0:0,0,0,0	./.:0:0,0,0,0	./.:0:0,0,0,0	./.:0:0,0,0,0	./.:0:0,0,0,0	./.:0:0,0,0,0	./.:0:0,0,0,0	./.:0:0,0,0,0	./.:0:0,0,0,0	./.:0:0,0,0,0	./.:0:0,0,0,0	./.:0:0,0,0,0	./.:0:0,0,0,0	./.:0:0,0,0,0	./.:0:0,0,0,0	./.:0:0,0,0,0	./.:0:0,0,0,0	./.:0:0,0,0,0	./.:0:0,0,0,0	./.:0:0,0,0,0	./.:0:0,0,0,0	./.:0:0,0,0,0	./.:0:0,0,0,0	./.:0:0,0,0,0	./.:0:0,0,0,0	./.:0:0,0,0,0	./.:0:0,0,0,0	./.:0:0,0,0,0	./.:0:0,0,0,0	./.:0:0,0,0,0	./.:0:0,0,0,0	./.:0:0,0,0,0	./.:0:0,0,0,0	./.:0:0,0,0,0	./.:0:0,0,0,0	./.:0:0,0,0,0	./.:0:0,0,0,0	./.:0:0,0,0,0	./.:0:0,0,0,0	./.:0:0,0,0,0	./.:0:0,0,0,0	./.:0:0,0,0,0	./.:0:0,0,0,0	./.:0:0,0,0,0	./.:0:0,0,0,0	./.:0:0,0,0,0	./.:0:0,0,0,0	./.:0:0,0,0,0	./.:0:0,0,0,0	./.:0:0,0,0,0	./.:0:0,0,0,0	./.:0:0,0,0,0	./.:0:0,0,0,0	./.:0:0,0,0,0	./.:0:0,0,0,0	./.:0:0,0,0,0	./.:0:0,0,0,0	./.:0:0,0,0,0	./.:0:0,0,0,0	./.:0:0,0,0,0	./.:0:0,0,0,0	./.:0:0,0,0,0	./.:0:0,0,0,0	./.:0:0,0,0,0
RAD_144	245	loc144_pos245	C	A	13	PASS	NS=25;DP=938	GT:DP:CATG	./.:0:0,0,0,0	./.:0:0,0,0,0	0/0:36:36,0,0,0	0/0:40:40,0,0,0	0/0:30:29,1,0,0	0/0:15:15,0,0,0	0/1:30:30,0,0,0	0/0:112:112,0,0,0	0/0:28:28,0,0,0	0/0:32:32,0,0,0	0/0:46:46,0,0,0	0/0:14:14,0,0,0	0/0:27:27,0,0,0	0/0:27:27,0,0,0	0/0:13:13,0,0,0	0/0:17:17,0,0,0	0/0:44:44,0,0,0	0/0:52:52,0,0,0	0/0:16:16,0,0,0	0/0:61:61,0,0,0	0/0:44:44,0,0,0	0/0:33:33,0,0,0	0/0:26:25,0,1,0	0/0:93:93,0,0,0	0/0:24:24,0,0,0	0/0:24:24,0,0,0	0/0:54:54,0,0,0	./.:0:0,0,0,0	./.:0:0,0,0,0	./.:0:0,0,0,0	./.:0:0,0,0,0	./.:0:0,0,0,0	./.:0:0,0,0,0	./.:0:0,0,0,0	./.:0:0,0,0,0	./.:0:0,0,0,0	./.:0:0,0,0,0	./.:0:0,0,0,0	./.:0:0,0,0,0	./.:0:0,0,0,0	./.:0:0,0,0,0	./.:0:0,0,0,0	./.:0:0,0,0,0	./.:0:0,0,0,0	./.:0:0,0,0,0	./.:0:0,0,0,0	./.:0:0,0,0,0	./.:0:0,0,0,0	./.:0:0,0,0,0	./.:0:0,0,0,0	./.:0:0,0,0,0	./.:0:0,0,0,0	./.:0:0,0,0,0	./.:0:0,0,0,0	./.:0:0,0,0,0	./.:0:0,0,0,0	./.:0:0,0,0,0	./.:0:0,0,0,0	./.:0:0,0,0,0	./.:0:0,0,0,0	./.:0:0,0,0,0	./.:0:0,0,0,0	./.:0:0,0,0,0	./.:0:0,0,0,0	./.:0:0,0,0,0	./.:0:0,0,0,0	./.:0:0,0,0,0	./.:0:0,0,0,0	./.:0:0,0,0,0	./.:0:0,0,0,0	./.:0:0,0,0,0	./.:0:0,0,0,0	./.:0:0,0,0,0	./.:0:0,0,0,0	./.:0:0,0,0,0	./.:0:0,0,0,0	./.:0:0,0,0,0	./.:0:0,0,0,0	./.:0:0,0,0,0	./.:0:0,0,0,0	./.:0:0,0,0,0	./.:0:0,0,0,0	./.:0:0,0,0,0	./.:0:0,0,0,0	./.:0:0,0,0,0	./.:0:0,0,0,0	./.:0:0,0,0,0	./.:0:0,0,0,0	./.:0:0,0,0,0	./.:0:0,0,0,0	./.:0:0,0,0,0	./.:0:0,0,0,0	./.:0:0,0,0,0	./.:0:0,0,0,0	./.:0:0,0,0,0	./.:0:0,0,0,0
RAD_145	115	loc145_pos115	A	C	13	PASS	NS=9;DP=324	GT:DP:CATG	./.:0:0,0,0,0	./.:0:0,0,0,0	0/0:35:0,35,0,0	./.:23:23,0,0,0	./.:0:0,0,0,0	1/1:16:16,0,0,0	./.:0:0,0,0,0	0/0:98:0,98,0,0	./.:0:0,0,0,0	./.:0:0,0,0,0	./.:0:0,0,0,0	./.:0:0,0,0,0	0/0:34:34,0,0,0	./.:0:0,0,0,0	0/0:38:0,38,0,0	./.:0:0,0,0,0	./.:0:0,0,0,0	1/1:14:14,0,0,0	0/0:8:0,8,0,0	0/0:36:0,36,0,0	./.:0:0,0,0,0	./.:0:0,0,0,0	./.:0:0,0,0,0	./.:0:0,0,0,0	./.:0:0,0,0,0	./.:0:0,0,0,0	0/0:22:0,22,0,0	./.:0:0,0,0,0	./.:0:0,0,0,0	./.:0:0,0,0,0	./.:0:0,0,0,0	./.:0:0,0,0,0	./.:0:0,0,0,0	./.:0:0,0,0,0	./.:0:0,0,0,0	./.:0:0,0,0,0	./.:0:0,0,0,0	./.:0:0,0,0,0	./.:0:0,0,0,0	./.:0:0,0,0,0	./.:0:0,0,0,0	./.:0:0,0,0,0	./.:0:0,0,0,0	./.:0:0,0,0,0	./.:0:0,0,0,0	./.:0:0,0,0,0	./.:0:0,0,0,0	./.:0:0,0,0,0	./.:0:0,0,0,0	./.:0:0,0,0,0	./.:0:0,0,0,0	./.:0:0,0,0,0	./.:0:0,0,0,0	./.:0:0,0,0,0	./.:0:0,0,0,0	./.:0:0,0,0,0	./.:0:0,0,0,0	./.:0:0,0,0,0	./.:0:0,0,0,0	./.:0:0,0,0,0	./.:0:0,0,0,0	./.:0:0,0,0,0	./.:0:0,0,0,0	./.:0:0,0,0,0	./.:0:0,0,0,0	./.:0:0,0,0,0	./.:0:0,0,0,0	./.:0:0,0,0,0	./.:0:0,0,0,0	./.:0:0,0,0,0	./.:0:0,0,0,0	./.:0:0,0,0,0	./.:0:0,0,0,0	./.:0:0,0,0,0	./.:0:0,0,0,0	./.:0:0,0,0,0	./.:0:0,0,0,0	./.:0:0,0,0,0	./.:0:0,0,0,0	./.:0:0,0,0,0	./.:0:0,0,0,0	./.:0:0,0,0,0	./.:0:0,0,0,0	./.:0:0,0,0,0	./.:0:0,0,0,0	./.:0:0,0,0,0	./.:0:0,0,0,0	./.:0:0,0,0,0	./.:0:0,0,0,0	./.:0:0,0,0,0	./.:0:0,0,0,0	./.:0:0,0,0,0	./.:0:0,0,0,0	./.:0:0,0,0,0	./.:0:0,0,0,0	./.:0:0,0,0,0
RAD_145	116	loc145_pos116	A	C	13	PASS	NS=8;DP=306	GT:DP:CATG	./.:0:0,0,0,0	./.:0:0,0,0,0	0/0:35:0,35,0,0	1/1:5:0,0,5,0	./.:0:0,0,0,0	./.:16:0,0,16,0	./.:0:0,0,0,0	0/0:98:0,98,0,0	./.:0:0,0,0,0	./.:0:0,0,0,0	./.:0:0,0,0,0	./.:0:0,0,0,0	1/1:34:0,0,34,0	./.:0:0,0,0,0	1/0:38:25,13,0,0	./.:0:0,0,0,0	./.:0:0,0,0,0	./.:14:0,14,0,0	0/0:8:0,8,0,0	0/0:36:0,36,0,0	./.:0:0,0,0,0	./.:0:0,0,0,0	./.:0:0,0,0,0	./.:0:0,0,0,0	./.:0:0,0,0,0	./.:0:0,0,0,0	0/0:22:0,22,0,0	./.:0:0,0,0,0	./.:0:0,0,0,0	./.:0:0,0,0,0	./.:0:0,0,0,0	./.:0:0,0,0,0	./.:0:0,0,0,0	./.:0:0,0,0,0	./.:0:0,0,0,0	./.:0:0,0,0,0	./.:0:0,0,0,0	./.:0:0,0,0,0	./.:0:0,0,0,0	./.:0:0,0,0,0	./.:0:0,0,0,0	./.:0:0,0,0,0	./.:0:0,0,0,0	./.:0:0,0,0,0	./.:0:0,0,0,0	./.:0:0,0,0,0	./.:0:0,0,0,0	./.:0:0,0,0,0	./.:0:0,0,0,0	./.:0:0,0,0,0	./.:0:0,0,0,0	./.:0:0,0,0,0	./.:0:0,0,0,0	./.:0:0,0,0,0	./.:0:0,0,0,0	./.:0:0,0,0,0	./.:0:0,0,0,0	./.:0:0,0,0,0	./.:0:0,0,0,0	./.:0:0,0,0,0	./.:0:0,0,0,0	./.:0:0,0,0,0	./.:0:0,0,0,0	./.:0:0,0,0,0	./.:0:0,0,0,0	./.:0:0,0,0,0	./.:0:0,0,0,0	./.:0:0,0,0,0	./.:0:0,0,0,0	./.:0:0,0,0,0	./.:0:0,0,0,0	./.:0:0,0,0,0	./.:0:0,0,0,0	./.:0:0,0,0,0	./.:0:0,0,0,0	./.:0:0,0,0,0	./.:0:0,0,0,0	./.:0:0,0,0,0	./.:0:0,0,0,0	./.:0:0,0,0,0	./.:0:0,0,0,0	./.:0:0,0,0,0	./.:0:0,0,0,0	./.:0:0,0,0,0	./.:0:0,0,0,0	./.:0:0,0,0,0	./.:0:0,0,0,0	./.:0:0,0,0,0	./.:0:0,0,0,0	./.:0:0,0,0,0	./.:0:0,0,0,0	./.:0:0,0,0,0	./.:0:0,0,0,0	./.:0:0,0,0,0	./.:0:0,0,0,0	./.:0:0,0,0,0
RAD_145	117	loc145_pos117	A	C	13	PASS	NS=5;DP=324	GT:DP:CATG	./.:0:0,0,0,0	./.:0:0,0,0,0	0/0:35:0,35,0,0	./.:23:0,0,23,0	./.:0:0,0,0,0	./.:16:0,0,16,0	./.:0:0,0,0,0	0/0:98:0,98,0,0	./.:0:0,0,0,0	./.:0:0,0,0,0	./.:0:0,0,0,0	./.:0:0,0,0,0	./.:34:0,0,34,0	./.:0:0,0,0,0	./.:38:0,38,0,0	./.:0:0,0,0,0	./.:0:0,0,0,0	./.:14:0,14,0,0	1/1:8:8,0,0,0	0/0:36:0,36,0,0	./.:0:0,0,0,0	./.:0:0,0,0,0	./.:0:0,0,0,0	./.:0:0,0,0,0	./.:0:0,0,0,0	./.:0:0,0,0,0	0/0:22:0,22,0,0	./.:0:0,0,0,0	./.:0:0,0,0,0	./.:0:0,0,0,0	./.:0:0,0,0,0	./.:0:0,0,0,0	./.:0:0,0,0,0	./.:0:0,0,0,0	./.:0:0,0,0,0	./.:0:0,0,0,0	./.:0:0,0,0,0	./.:0:0,0,0,0	./.:0:0,0,0,0	./.:0:0,0,0,0	./.:0:0,0,0,0	./.:0:0,0,0,0	./.:0:0,0,0,0	./.:0:0,0,0,0	./.:0:0,0,0,0	./.:0:0,0,0,0	./.:0:0,0,0,0	./.:0:0,0,0,0	./.:0:0,0,0,0	./.:0:0,0,0,0	./.:0:0,0,0,0	./.:0:0,0,0,0	./.:0:0,0,0,0	./.:0:0,0,0,0	./.:0:0,0,0,0	./.:0:0,0,0,0	./.:0:0,0,0,0	./.:0:0,0,0,0	./.:0:0,0,0,0	./.:0:0,0,0,0	./.:0:0,0,0,0	./.:0:0,0,0,0	./.:0:0,0,0,0	./.:0:0,0,0,0	./.:0:0,0,0,0	./.:0:0,0,0,0	./.:0:0,0,0,0	./.:0:0,0,0,0	./.:0:0,0,0,0	./.:0:0,0,0,0	./.:0:0,0,0,0	./.:0:0,0,0,0	./.:0:0,0,0,0	./.:0:0,0,0,0	./.:0:0,0,0,0	./.:0:0,0,0,0	./.:0:0,0,0,0	./.:0:0,0,0,0	./.:0:0,0,0,0	./.:0:0,0,0,0	./.:0:0,0,0,0	./.:0:0,0,0,0	./.:0:0,0,0,0	./.:0:0,0,0,0	./.:0:0,0,0,0	./.:0:0,0,0,0	./.:0:0,0,0,0	./.:0:0,0,0,0	./.:0:0,0,0,0	./.:0:0,0,0,0	./.:0:0,0,0,0	./.:0:0,0,0,0	./.:0:0,0,0,0	./.:0:0,0,0,0	./.:0:0,0,0,0	./.:0:0,0,0,0
RAD_145	125	loc145_pos125	A	G	13	PASS	NS=10;DP=324	GT:DP:CATG	./.:0:0,0,0,0	./.:0:0,0,0,0	0/0:35:0,35,0,0	1/0:23:0,0,23,0	./.:0:0,0,0,0	1/1:16:0,0,16,0	./.:0:0,0,0,0	0/0:98:0,98,0,0	./.:0:0,0,0,0	./.:0:0,0,0,0	./.:0:0,0,0,0	./.:0:0,0,0,0	0/0:34:0,0,34,0	./.:0:0,0,0,0	0/0:38:0,38,0,0	./.:0:0,0,0,0	./.:0:0,0,0,0	0/0:14:0,14,0,0	0/0:8:0,8,0,0	0/0:36:0,36,0,0	./.:0:0,0,0,0	./.:0:0,0,0,0	./.:0:0,0,0,0	./.:0:0,0,0,0	./.:0:0,0,0,0	./.:0:0,0,0,0	0/0:22:0,22,0,0	./.:0:0,0,0,0	./.:0:0,0,0,0	./.:0:0,0,0,0	./.:0:0,0,0,0	./.:0:0,0,0,0	./.:0:0,0,0,0	./.:0:0,0,0,0	./.:0:0,0,0,0	./.:0:0,0,0,0	./.:0:0,0,0,0	./.:0:0,0,0,0	./.:0:0,0,0,0	./.:0:0,0,0,0	./.:0:0,0,0,0	./.:0:0,0,0,0	./.:0:0,0,0,0	./.:0:0,0,0,0	./.:0:0,0,0,0	./.:0:0,0,0,0	./.:0:0,0,0,0	./.:0:0,0,0,0	./.:0:0,0,0,0	./.:0:0,0,0,0	./.:0:0,0,0,0	./.:0:0,0,0,0	./.:0:0,0,0,0	./.:0:0,0,0,0	./.:0:0,0,0,0	./.:0:0,0,0,0	./.:0:0,0,0,0	./.:0:0,0,0,0	./.:0:0,0,0,0	./.:0:0,0,0,0	./.:0:0,0,0,0	./.:0:0,0,0,0	./.:0:0,0,0,0	./.:0:0,0,0,0	./.:0:0,0,0,0	./.:0:0,0,0,0	./.:0:0,0,0,0	./.:0:0,0,0,0	./.:0:0,0,0,0	./.:0:0,0,0,0	./.:0:0,0,0,0	./.:0:0,0,0,0	./.:0:0,0,0,0	./.:0:0,0,0,0	./.:0:0,0,0,0	./.:0:0,0,0,0	./.:0:0,0,0,0	./.:0:0,0,0,0	./.:0:0,0,0,0	./.:0:0,0,0,0	./.:0:0,0,0,0	./.:0:0,0,0,0	./.:0:0,0,0,0	./.:0:0,0,0,0	./.:0:0,0,0,0	./.:0:0,0,0,0	./.:0:0,0,0,0	./.:0:0,0,0,0	./.:0:0,0,0,0	./.:0:0,0,0,0	./.:0:0,0,0,0	./.:0:0,0,0,0	./.:0:0,0,0,0	./.:0:0,0,0,0	./.:0:0,0,0,0	./.:0:0,0,0,0
RAD_145	126	loc145_pos126	A	G	13	PASS	NS=10;DP=324	GT:DP:CATG	./.:0:0,0,0,0	./.:0:0,0,0,0	0/0:35:0,35,0,0	0/0:23:0,0,0,23	./.:0:0,0,0,0	0/0:16:0,0,0,16	./.:0:0,0,0,0	0/0:98:0,98,0,0	./.:0:0,0,0,0	./.:0:0,0,0,0	./.:0:0,0,0,0	./.:0:0,0,0,0	1/1:34:0,0,0,34	./.:0:0,0,0,0	0/0:38:0,38,0,0	./.:0:0,0,0,0	./.:0:0,0,0,0	0/0:14:0,14,0,0	0/0:8:0,8,0,0	0/0:36:0,36,0,0	./.:0:0,0,0,0	./.:0:0,0,0,0	./.:0:0,0,0,0	./.:0:0,0,0,0	./.:0:0,0,0,0	./.:0:0,0,0,0	0/0:22:0,22,0,0	./.:0:0,0,0,0	./.:0:0,0,0,0	./.:0:0,0,0,0	./.:0:0,0,0,0	./.:0:0,0,0,0	./.:0:0,0,0,0	./.:0:0,0,0,0	./.:0:0,0,0,0	./.:0:0,0,0,0	./.:0:0,0,0,0	./.:0:0,0,0,0	./.:0:0,0,0,0	./.:0:0,0,0,0	./.:0:0,0,0,0	./.:0:0,0,0,0	./.:0:0,0,0,0	./.:0:0,0,0,0	./.:0:0,0,0,0	./.:0:0,0,0,0	./.:0:0,0,0,0	./.:0:0,0,0,0	./.:0:0,0,0,0	./.:0:0,0,0,0	./.:0:0,0,0,0	./.:0:0,0,0,0	./.:0:0,0,0,0	./.:0:0,0,0,0	./.:0:0,0,0,0	./.:0:0,0,0,0	./.:0:0,0,0,0	./.:0:0,0,0,0	./.:0:0,0,0,0	./.:0:0,0,0,0	./.:0:0,0,0,0	./.:0:0,0,0,0	./.:0:0,0,0,0	./.:0:0,0,0,0	./.:0:0,0,0,0	./.:0:0,0,0,0	./.:0:0,0,0,0	./.:0:0,0,0,0	./.:0:0,0,0,0	./.:0:0,0,0,0	./.:0:0,0,0,0	./.:0:0,0,0,0	./.:0:0,0,0,0	./.:0:0,0,0,0	./.:0:0,0,0,0	./.:0:0,0,0,0	./.:0:0,0,0,0	./.:0:0,0,0,0	./.:0:0,0,0,0	./.:0:0,0,0,0	./.:0:0,0,0,0	./.:0:0,0,0,0	./.:0:0,0,0,0	./.:0:0,0,0,0	./.:0:0,0,0,0	./.:0:0,0,0,0	./.:0:0,0,0,0	./.:0:0,0,0,0	./.:0:0,0,0,0	./.:0:0,0,0,0	./.:0:0,0,0,0	./.:0:0,0,0,0	./.:0:0,0,0,0	./.:0:0,0,0,0	./.:0:0,0,0,0	./.:0:0,0,0,0
RAD_145	148	loc145_pos148	A	T	13	PASS	NS=10;DP=324	GT:DP:CATG	./.:0:0,0,0,0	./.:0:0,0,0,0	0/0:35:0,35,0,0	0/0:23:0,0,23,0	./.:0:0,0,0,0	0/0:16:0,0,16,0	./.:0:0,0,0,0	0/0:98:0,98,0,0	./.:0:0,0,0,0	./.:0:0,0,0,0	./.:0:0,0,0,0	./.:0:0,0,0,0	1/1:34:0,0,34,0	./.:0:0,0,0,0	0/0:38:0,38,0,0	./.:0:0,0,0,0	./.:0:0,0,0,0	0/0:14:0,14,0,0	0/0:8:0,8,0,0	0/0:36:0,36,0,0	./.:0:0,0,0,0	./.:0:0,0,0,0	./.:0:0,0,0,0	./.:0:0,0,0,0	./.:0:0,0,0,0	./.:0:0,0,0,0	0/0:22:0,22,0,0	./.:0:0,0,0,0	./.:0:0,0,0,0	./.:0:0,0,0,0	./.:0:0,0,0,0	./.:0:0,0,0,0	./.:0:0,0,0,0	./.:0:0,0,0,0	./.:0:0,0,0,0	./.:0:0,0,0,0	./.:0:0,0,0,0	./.:0:0,0,0,0	./.:0:0,0,0,0	./.:0:0,0,0,0	./.:0:0,0,0,0	./.:0:0,0,0,0	./.:0:0,0,0,0	./.:0:0,0,0,0	./.:0:0,0,0,0	./.:0:0,0,0,0	./.:0:0,0,0,0	./.:0:0,0,0,0	./.:0:0,0,0,0	./.:0:0,0,0,0	./.:0:0,0,0,0	./.:0:0,0,0,0	./.:0:0,0,0,0	./.:0:0,0,0,0	./.:0:0,0,0,0	./.:0:0,0,0,0	./.:0:0,0,0,0	./.:0:0,0,0,0	./.:0:0,0,0,0	./.:0:0,0,0,0	./.:0:0,0,0,0	./.:0:0,0,0,0	./.:0:0,0,0,0	./.:0:0,0,0,0	./.:0:0,0,0,0	./.:0:0,0,0,0	./.:0:0,0,0,0	./.:0:0,0,0,0	./.:0:0,0,0,0	./.:0:0,0,0,0	./.:0:0,0,0,0	./.:0:0,0,0,0	./.:0:0,0,0,0	./.:0:0,0,0,0	./.:0:0,0,0,0	./.:0:0,0,0,0	./.:0:0,0,0,0	./.:0:0,0,0,0	./.:0:0,0,0,0	./.:0:0,0,0,0	./.:0:0,0,0,0	./.:0:0,0,0,0	./.:0:0,0,0,0	./.:0:0,0,0,0	./.:0:0,0,0,0	./.:0:0,0,0,0	./.:0:0,0,0,0	./.:0:0,0,0,0	./.:0:0,0,0,0	./.:0:0,0,0,0	./.:0:0,0,0,0	./.:0:0,0,0,0	./.:0:0,0,0,0	./.:0:0,0,0,0	./.:0:0,0,0,0	./.:0:0,0,0,0
RAD_145	188	loc145_pos188	C	T	13	PASS	NS=10;DP=324	GT:DP:CATG	./.:0:0,0,0,0	./.:0:0,0,0,0	0/0:35:35,0,0,0	0/0:23:0,0,23,0	./.:0:0,0,0,0	0/0:16:0,0,16,0	./.:0:0,0,0,0	0/0:98:98,0,0,0	./.:0:0,0,0,0	./.:0:0,0,0,0	./.:0:0,0,0,0	./.:0:0,0,0,0	0/0:34:0,0,34,0	./.:0:0,0,0,0	0/0:38:38,0,0,0	./.:0:0,0,0,0	./.:0:0,0,0,0	1/1:14:0,0,14,0	1/1:8:0,0,8,0	0/0:36:36,0,0,0	./.:0:0,0,0,0	./.:0:0,0,0,0	./.:0:0,0,0,0	./.:0:0,0,0,0	./.:0:0,0,0,0	./.:0:0,0,0,0	0/0:22:22,0,0,0	./.:0:0,0,0,0	./.:0:0,0,0,0	./.:0:0,0,0,0	./.:0:0,0,0,0	./.:0:0,0,0,0	./.:0:0,0,0,0	./.:0:0,0,0,0	./.:0:0,0,0,0	./.:0:0,0,0,0	./.:0:0,0,0,0	./.:0:0,0,0,0	./.:0:0,0,0,0	./.:0:0,0,0,0	./.:0:0,0,0,0	./.:0:0,0,0,0	./.:0:0,0,0,0	./.:0:0,0,0,0	./.:0:0,0,0,0	./.:0:0,0,0,0	./.:0:0,0,0,0	./.:0:0,0,0,0	./.:0:0,0,0,0	./.:0:0,0,0,0	./.:0:0,0,0,0	./.:0:0,0,0,0	./.:0:0,0,0,0	./.:0:0,0,0,0	./.:0:0,0,0,0	./.:0:0,0,0,0	./.:0:0,0,0,0	./.:0:0,0,0,0	./.:0:0,0,0,0	./.:0:0,0,0,0	./.:0:0,0,0,0	./.:0:0,0,0,0	./.:0:0,0,0,0	./.:0:0,0,0,0	./.:0:0,0,0,0	./.:0:0,0,0,0	./.:0:0,0,0,0	./.:0:0,0,0,0	./.:0:0,0,0,0	./.:0:0,0,0,0	./.:0:0,0,0,0	./.:0:0,0,0,0	./.:0:0,0,0,0	./.:0:0,0,0,0	./.:0:0,0,0,0	./.:0:0,0,0,0	./.:0:0,0,0,0	./.:0:0,0,0,0	./.:0:0,0,0,0	./.:0:0,0,0,0	./.:0:0,0,0,0	./.:0:0,0,0,0	./.:0:0,0,0,0	./.:0:0,0,0,0	./.:0:0,0,0,0	./.:0:0,0,0,0	./.:0:0,0,0,0	./.:0:0,0,0,0	./.:0:0,0,0,0	./.:0:0,0,0,0	./.:0:0,0,0,0	./.:0:0,0,0,0	./.:0:0,0,0,0	./.:0:0,0,0,0	./.:0:0,0,0,0	./.:0:0,0,0,0
RAD_146	16	loc146_pos16	G	T	13	PASS	NS=16;DP=277	GT:DP:CATG	./.:0:0,0,0,0	./.:0:0,0,0,0	0/0:34:0,0,0,34	0/0:11:0,0,0,11	0/0:13:0,13,0,0	0/0:16:0,0,0,16	./.:0:0,0,0,0	./.:0:0,0,0,0	./.:0:0,0,0,0	0/0:7:0,7,0,0	0/0:43:0,43,0,0	0/0:8:0,8,0,0	0/0:7:0,7,0,0	./.:0:0,0,0,0	0/0:20:0,20,0,0	0/0:23:0,23,0,0	0/0:14:0,0,0,14	0/0:28:0,28,0,0	0/0:14:0,14,0,0	0/0:13:0,0,0,13	./.:0:0,0,0,0	./.:0:0,0,0,0	./.:0:0,0,0,0	./.:0:0,0,0,0	./.:0:0,0,0,0	0/0:8:0,0,0,8	1/1:18:0,0,18,0	./.:0:0,0,0,0	./.:0:0,0,0,0	./.:0:0,0,0,0	./.:0:0,0,0,0	./.:0:0,0,0,0	./.:0:0,0,0,0	./.:0:0,0,0,0	./.:0:0,0,0,0	./.:0:0,0,0,0	./.:0:0,0,0,0	./.:0:0,0,0,0	./.:0:0,0,0,0	./.:0:0,0,0,0	./.:0:0,0,0,0	./.:0:0,0,0,0	./.:0:0,0,0,0	./.:0:0,0,0,0	./.:0:0,0,0,0	./.:0:0,0,0,0	./.:0:0,0,0,0	./.:0:0,0,0,0	./.:0:0,0,0,0	./.:0:0,0,0,0	./.:0:0,0,0,0	./.:0:0,0,0,0	./.:0:0,0,0,0	./.:0:0,0,0,0	./.:0:0,0,0,0	./.:0:0,0,0,0	./.:0:0,0,0,0	./.:0:0,0,0,0	./.:0:0,0,0,0	./.:0:0,0,0,0	./.:0:0,0,0,0	./.:0:0,0,0,0	./.:0:0,0,0,0	./.:0:0,0,0,0	./.:0:0,0,0,0	./.:0:0,0,0,0	./.:0:0,0,0,0	./.:0:0,0,0,0	./.:0:0,0,0,0	./.:0:0,0,0,0	./.:0:0,0,0,0	./.:0:0,0,0,0	./.:0:0,0,0,0	./.:0:0,0,0,0	./.:0:0,0,0,0	./.:0:0,0,0,0	./.:0:0,0,0,0	./.:0:0,0,0,0	./.:0:0,0,0,0	./.:0:0,0,0,0	./.:0:0,0,0,0	./.:0:0,0,0,0	./.:0:0,0,0,0	./.:0:0,0,0,0	./.:0:0,0,0,0	./.:0:0,0,0,0	./.:0:0,0,0,0	./.:0:0,0,0,0	./.:0:0,0,0,0	./.:0:0,0,0,0	./.:0:0,0,0,0	./.:0:0,0,0,0	./.:0:0,0,0,0	./.:0:0,0,0,0	./.:0:0,0,0,0	./.:0:0,0,0,0
RAD_146	40	loc146_pos40	A	G	13	PASS	NS=15;DP=277	GT:DP:CATG	./.:0:0,0,0,0	./.:0:0,0,0,0	0/0:34:0,34,0,0	0/0:11:0,11,0,0	0/0:13:0,13,0,0	1/0:16:0,12,0,4	./.:0:0,0,0,0	./.:0:0,0,0,0	./.:0:0,0,0,0	1/1:7:0,7,0,0	1/0:43:0,42,0,1	1/1:8:0,8,0,0	./.:7:0,7,0,0	./.:0:0,0,0,0	0/0:20:0,20,0,0	0/0:23:0,23,0,0	0/0:14:0,14,0,0	0/0:28:0,28,0,0	0/0:14:0,14,0,0	0/0:13:0,13,0,0	./.:0:0,0,0,0	./.:0:0,0,0,0	./.:0:0,0,0,0	./.:0:0,0,0,0	./.:0:0,0,0,0	0/0:8:0,8,0,0	0/0:18:0,18,0,0	./.:0:0,0,0,0	./.:0:0,0,0,0	./.:0:0,0,0,0	./.:0:0,0,0,0	./.:0:0,0,0,0	./.:0:0,0,0,0	./.:0:0,0,0,0	./.:0:0,0,0,0	./.:0:0,0,0,0	./.:0:0,0,0,0	./.:0:0,0,0,0	./.:0:0,0,0,0	./.:0:0,0,0,0	./.:0:0,0,0,0	./.:0:0,0,0,0	./.:0:0,0,0,0	./.:0:0,0,0,0	./.:0:0,0,0,0	./.:0:0,0,0,0	./.:0:0,0,0,0	./.:0:0,0,0,0	./.:0:0,0,0,0	./.:0:0,0,0,0	./.:0:0,0,0,0	./.:0:0,0,0,0	./.:0:0,0,0,0	./.:0:0,0,0,0	./.:0:0,0,0,0	./.:0:0,0,0,0	./.:0:0,0,0,0	./.:0:0,0,0,0	./.:0:0,0,0,0	./.:0:0,0,0,0	./.:0:0,0,0,0	./.:0:0,0,0,0	./.:0:0,0,0,0	./.:0:0,0,0,0	./.:0:0,0,0,0	./.:0:0,0,0,0	./.:0:0,0,0,0	./.:0:0,0,0,0	./.:0:0,0,0,0	./.:0:0,0,0,0	./.:0:0,0,0,0	./.:0:0,0,0,0	./.:0:0,0,0,0	./.:0:0,0,0,0	./.:0:0,0,0,0	./.:0:0,0,0,0	./.:0:0,0,0,0	./.:0:0,0,0,0	./.:0:0,0,0,0	./.:0:0,0,0,0	./.:0:0,0,0,0	./.:0:0,0,0,0	./.:0:0,0,0,0	./.:0:0,0,0,0	./.:0:0,0,0,0	./.:0:0,0,0,0	./.:0:0,0,0,0	./.:0:0,0,0,0	./.:0:0,0,0,0	./.:0:0,0,0,0	./.:0:0,0,0,0	./.:0:0,0,0,0	./.:0:0,0,0,0	./.:0:0,0,0,0	./.:0:0,0,0,0	./.:0:0,0,0,0
RAD_146	86	loc146_pos86	C	T	13	PASS	NS=16;DP=277	GT:DP:CATG	./.:0:0,0,0,0	./.:0:0,0,0,0	1/1:34:0,0,34,0	0/0:11:11,0,0,0	0/0:13:0,0,0,13	1/0:16:4,0,12,0	./.:0:0,0,0,0	./.:0:0,0,0,0	./.:0:0,0,0,0	0/0:7:0,0,0,7	0/0:43:0,0,0,43	0/0:8:0,0,0,8	0/0:7:0,0,0,7	./.:0:0,0,0,0	1/1:20:0,0,0,20	1/1:23:0,0,0,23	1/1:14:0,0,14,0	1/1:28:0,0,0,28	1/1:14:0,0,0,14	0/0:13:13,0,0,0	./.:0:0,0,0,0	./.:0:0,0,0,0	./.:0:0,0,0,0	./.:0:0,0,0,0	./.:0:0,0,0,0	1/1:8:0,0,8,0	0/0:18:18,0,0,0	./.:0:0,0,0,0	./.:0:0,0,0,0	./.:0:0,0,0,0	./.:0:0,0,0,0	./.:0:0,0,0,0	./.:0:0,0,0,0	./.:0:0,0,0,0	./.:0:0,0,0,0	./.:0:0,0,0,0	./.:0:0,0,0,0	./.:0:0,0,0,0	./.:0:0,0,0,0	./.:0:0,0,0,0	./.:0:0,0,0,0	./.:0:0,0,0,0	./.:0:0,0,0,0	./.:0:0,0,0,0	./.:0:0,0,0,0	./.:0:0,0,0,0	./.:0:0,0,0,0	./.:0:0,0,0,0	./.:0:0,0,0,0	./.:0:0,0,0,0	./.:0:0,0,0,0	./.:0:0,0,0,0	./.:0:0,0,0,0	./.:0:0,0,0,0	./.:0:0,0,0,0	./.:0:0,0,0,0	./.:0:0,0,0,0	./.:0:0,0,0,0	./.:0:0,0,0,0	./.:0:0,0,0,0	./.:0:0,0,0,0	./.:0:0,0,0,0	./.:0:0,0,0,0	./.:0:0,0,0,0	./.:0:0,0,0,0	./.:0:0,0,0,0	./.:0:0,0,0,0	./.:0:0,0,0,0	./.:0:0,0,0,0	./.:0:0,0,0,0	./.:0:0,0,0,0	./.:0:0,0,0,0	./.:0:0,0,0,0	./.:0:0,0,0,0	./.:0:0,0,0,0	./.:0:0,0,0,0	./.:0:0,0,0,0	./.:0:0,0,0,0	./.:0:0,0,0,0	./.:0:0,0,0,0	./.:0:0,0,0,0	./.:0:0,0,0,0	./.:0:0,0,0,0	./.:0:0,0,0,0	./.:0:0,0,0,0	./.:0:0,0,0,0	./.:0:0,0,0,0	./.:0:0,0,0,0	./.:0:0,0,0,0	./.:0:0,0,0,0	./.:0:0,0,0,0	./.:0:0,0,0,0	./.:0:0,0,0,0	./.:0:0,0,0,0	./.:0:0,0,0,0	./.:0:0,0,0,0
RAD_146	87	loc146_pos87	G	A	13	PASS	NS=16;DP=277	GT:DP:CATG	./.:0:0,0,0,0	./.:0:0,0,0,0	1/1:34:0,34,0,0	0/0:11:0,0,0,11	0/0:13:0,13,0,0	0/1:16:0,12,0,4	./.:0:0,0,0,0	./.:0:0,0,0,0	./.:0:0,0,0,0	0/0:7:0,7,0,0	0/0:43:0,43,0,0	0/0:8:0,8,0,0	0/0:7:0,7,0,0	./.:0:0,0,0,0	1/1:20:0,20,0,0	1/1:23:0,23,0,0	1/1:14:0,14,0,0	1/1:28:0,28,0,0	1/1:14:0,14,0,0	0/0:13:0,0,0,13	./.:0:0,0,0,0	./.:0:0,0,0,0	./.:0:0,0,0,0	./.:0:0,0,0,0	./.:0:0,0,0,0	1/1:8:0,8,0,0	0/0:18:0,0,0,18	./.:0:0,0,0,0	./.:0:0,0,0,0	./.:0:0,0,0,0	./.:0:0,0,0,0	./.:0:0,0,0,0	./.:0:0,0,0,0	./.:0:0,0,0,0	./.:0:0,0,0,0	./.:0:0,0,0,0	./.:0:0,0,0,0	./.:0:0,0,0,0	./.:0:0,0,0,0	./.:0:0,0,0,0	./.:0:0,0,0,0	./.:0:0,0,0,0	./.:0:0,0,0,0	./.:0:0,0,0,0	./.:0:0,0,0,0	./.:0:0,0,0,0	./.:0:0,0,0,0	./.:0:0,0,0,0	./.:0:0,0,0,0	./.:0:0,0,0,0	./.:0:0,0,0,0	./.:0:0,0,0,0	./.:0:0,0,0,0	./.:0:0,0,0,0	./.:0:0,0,0,0	./.:0:0,0,0,0	./.:0:0,0,0,0	./.:0:0,0,0,0	./.:0:0,0,0,0	./.:0:0,0,0,0	./.:0:0,0,0,0	./.:0:0,0,0,0	./.:0:0,0,0,0	./.:0:0,0,0,0	./.:0:0,0,0,0	./.:0:0,0,0,0	./.:0:0,0,0,0	./.:0:0,0,0,0	./.:0:0,0,0,0	./.:0:0,0,0,0	./.:0:0,0,0,0	./.:0:0,0,0,0	./.:0:0,0,0,0	./.:0:0,0,0,0	./.:0:0,0,0,0	./.:0:0,0,0,0	./.:0:0,0,0,0	./.:0:0,0,0,0	./.:0:0,0,0,0	./.:0:0,0,0,0	./.:0:0,0,0,0	./.:0:0,0,0,0	./.:0:0,0,0,0	./.:0:0,0,0,0	./.:0:0,0,0,0	./.:0:0,0,0,0	./.:0:0,0,0,0	./.:0:0,0,0,0	./.:0:0,0,0,0	./.:0:0,0,0,0	./.:0:0,0,0,0	./.:0:0,0,0,0	./.:0:0,0,0,0	./.:0:0,0,0,0	./.:0:0,0,0,0	./.:0:0,0,0,0
RAD_146	94	loc146_pos94	T	A	13	PASS	NS=15;DP=277	GT:DP:CATG	./.:0:0,0,0,0	./.:0:0,0,0,0	0/0:34:0,0,34,0	0/0:11:0,0,11,0	1/1:13:0,0,13,0	0/0:16:0,0,16,0	./.:0:0,0,0,0	./.:0:0,0,0,0	./.:0:0,0,0,0	0/0:7:0,0,7,0	0/0:43:0,0,43,0	0/0:8:0,0,8,0	0/0:7:0,0,7,0	./.:0:0,0,0,0	./.:20:0,0,20,0	0/0:23:0,0,23,0	0/0:14:0,0,14,0	0/0:28:0,0,28,0	0/0:14:0,0,14,0	0/0:13:0,0,13,0	./.:0:0,0,0,0	./.:0:0,0,0,0	./.:0:0,0,0,0	./.:0:0,0,0,0	./.:0:0,0,0,0	0/0:8:0,0,8,0	0/0:18:0,0,18,0	./.:0:0,0,0,0	./.:0:0,0,0,0	./.:0:0,0,0,0	./.:0:0,0,0,0	./.:0:0,0,0,0	./.:0:0,0,0,0	./.:0:0,0,0,0	./.:0:0,0,0,0	./.:0:0,0,0,0	./.:0:0,0,0,0	./.:0:0,0,0,0	./.:0:0,0,0,0	./.:0:0,0,0,0	./.:0:0,0,0,0	./.:0:0,0,0,0	./.:0:0,0,0,0	./.:0:0,0,0,0	./.:0:0,0,0,0	./.:0:0,0,0,0	./.:0:0,0,0,0	./.:0:0,0,0,0	./.:0:0,0,0,0	./.:0:0,0,0,0	./.:0:0,0,0,0	./.:0:0,0,0,0	./.:0:0,0,0,0	./.:0:0,0,0,0	./.:0:0,0,0,0	./.:0:0,0,0,0	./.:0:0,0,0,0	./.:0:0,0,0,0	./.:0:0,0,0,0	./.:0:0,0,0,0	./.:0:0,0,0,0	./.:0:0,0,0,0	./.:0:0,0,0,0	./.:0:0,0,0,0	./.:0:0,0,0,0	./.:0:0,0,0,0	./.:0:0,0,0,0	./.:0:0,0,0,0	./.:0:0,0,0,0	./.:0:0,0,0,0	./.:0:0,0,0,0	./.:0:0,0,0,0	./.:0:0,0,0,0	./.:0:0,0,0,0	./.:0:0,0,0,0	./.:0:0,0,0,0	./.:0:0,0,0,0	./.:0:0,0,0,0	./.:0:0,0,0,0	./.:0:0,0,0,0	./.:0:0,0,0,0	./.:0:0,0,0,0	./.:0:0,0,0,0	./.:0:0,0,0,0	./.:0:0,0,0,0	./.:0:0,0,0,0	./.:0:0,0,0,0	./.:0:0,0,0,0	./.:0:0,0,0,0	./.:0:0,0,0,0	./.:0:0,0,0,0	./.:0:0,0,0,0	./.:0:0,0,0,0	./.:0:0,0,0,0	./.:0:0,0,0,0	./.:0:0,0,0,0
RAD_146	98	loc146_pos98	G	T	13	PASS	NS=16;DP=277	GT:DP:CATG	./.:0:0,0,0,0	./.:0:0,0,0,0	0/0:34:0,0,0,34	0/0:11:0,0,0,11	0/0:13:13,0,0,0	0/1:16:0,0,12,4	./.:0:0,0,0,0	./.:0:0,0,0,0	./.:0:0,0,0,0	0/0:7:7,0,0,0	0/0:43:43,0,0,0	0/0:8:8,0,0,0	0/0:7:7,0,0,0	./.:0:0,0,0,0	0/0:20:20,0,0,0	0/0:23:23,0,0,0	0/0:14:0,0,0,14	0/0:28:28,0,0,0	0/0:14:14,0,0,0	0/0:13:0,0,0,13	./.:0:0,0,0,0	./.:0:0,0,0,0	./.:0:0,0,0,0	./.:0:0,0,0,0	./.:0:0,0,0,0	0/0:8:0,0,0,8	0/0:18:0,0,0,18	./.:0:0,0,0,0	./.:0:0,0,0,0	./.:0:0,0,0,0	./.:0:0,0,0,0	./.:0:0,0,0,0	./.:0:0,0,0,0	./.:0:0,0,0,0	./.:0:0,0,0,0	./.:0:0,0,0,0	./.:0:0,0,0,0	./.:0:0,0,0,0	./.:0:0,0,0,0	./.:0:0,0,0,0	./.:0:0,0,0,0	./.:0:0,0,0,0	./.:0:0,0,0,0	./.:0:0,0,0,0	./.:0:0,0,0,0	./.:0:0,0,0,0	./.:0:0,0,0,0	./.:0:0,0,0,0	./.:0:0,0,0,0	./.:0:0,0,0,0	./.:0:0,0,0,0	./.:0:0,0,0,0	./.:0:0,0,0,0	./.:0:0,0,0,0	./.:0:0,0,0,0	./.:0:0,0,0,0	./.:0:0,0,0,0	./.:0:0,0,0,0	./.:0:0,0,0,0	./.:0:0,0,0,0	./.:0:0,0,0,0	./.:0:0,0,0,0	./.:0:0,0,0,0	./.:0:0,0,0,0	./.:0:0,0,0,0	./.:0:0,0,0,0	./.:0:0,0,0,0	./.:0:0,0,0,0	./.:0:0,0,0,0	./.:0:0,0,0,0	./.:0:0,0,0,0	./.:0:0,0,0,0	./.:0:0,0,0,0	./.:0:0,0,0,0	./.:0:0,0,0,0	./.:0:0,0,0,0	./.:0:0,0,0,0	./.:0:0,0,0,0	./.:0:0,0,0,0	./.:0:0,0,0,0	./.:0:0,0,0,0	./.:0:0,0,0,0	./.:0:0,0,0,0	./.:0:0,0,0,0	./.:0:0,0,0,0	./.:0:0,0,0,0	./.:0:0,0,0,0	./.:0:0,0,0,0	./.:0:0,0,0,0	./.:0:0,0,0,0	./.:0:0,0,0,0	./.:0:0,0,0,0	./.:0:0,0,0,0	./.:0:0,0,0,0	./.:0:0,0,0,0	./.:0:0,0,0,0
RAD_146	122	loc146_pos122	C	T	13	PASS	NS=15;DP=277	GT:DP:CATG	./.:0:0,0,0,0	./.:0:0,0,0,0	0/0:34:34,0,0,0	0/0:11:11,0,0,0	0/0:13:0,0,13,0	0/0:16:16,0,0,0	./.:0:0,0,0,0	./.:0:0,0,0,0	./.:0:0,0,0,0	0/0:7:0,0,7,0	0/0:43:0,0,43,0	0/0:8:0,0,8,0	0/0:7:0,0,7,0	./.:0:0,0,0,0	0/0:20:0,0,20,0	1/0:23:0,0,23,0	./.:14:12,0,2,0	1/1:28:0,0,28,0	1/1:14:0,0,14,0	0/0:13:13,0,0,0	./.:0:0,0,0,0	./.:0:0,0,0,0	./.:0:0,0,0,0	./.:0:0,0,0,0	./.:0:0,0,0,0	0/0:8:8,0,0,0	0/0:18:18,0,0,0	./.:0:0,0,0,0	./.:0:0,0,0,0	./.:0:0,0,0,0	./.:0:0,0,0,0	./.:0:0,0,0,0	./.:0:0,0,0,0	./.:0:0,0,0,0	./.:0:0,0,0,0	./.:0:0,0,0,0	./.:0:0,0,0,0	./.:0:0,0,0,0	./.:0:0,0,0,0	./.:0:0,0,0,0	./.:0:0,0,0,0	./.:0:0,0,0,0	./.:0:0,0,0,0	./.:0:0,0,0,0	./.:0:0,0,0,0	./.:0:0,0,0,0	./.:0:0,0,0,0	./.:0:0,0,0,0	./.:0:0,0,0,0	./.:0:0,0,0,0	./.:0:0,0,0,0	./.:0:0,0,0,0	./.:0:0,0,0,0	./.:0:0,0,0,0	./.:0:0,0,0,0	./.:0:0,0,0,0	./.:0:0,0,0,0	./.:0:0,0,0,0	./.:0:0,0,0,0	./.:0:0,0,0,0	./.:0:0,0,0,0	./.:0:0,0,0,0	./.:0:0,0,0,0	./.:0:0,0,0,0	./.:0:0,0,0,0	./.:0:0,0,0,0	./.:0:0,0,0,0	./.:0:0,0,0,0	./.:0:0,0,0,0	./.:0:0,0,0,0	./.:0:0,0,0,0	./.:0:0,0,0,0	./.:0:0,0,0,0	./.:0:0,0,0,0	./.:0:0,0,0,0	./.:0:0,0,0,0	./.:0:0,0,0,0	./.:0:0,0,0,0	./.:0:0,0,0,0	./.:0:0,0,0,0	./.:0:0,0,0,0	./.:0:0,0,0,0	./.:0:0,0,0,0	./.:0:0,0,0,0	./.:0:0,0,0,0	./.:0:0,0,0,0	./.:0:0,0,0,0	./.:0:0,0,0,0	./.:0:0,0,0,0	./.:0:0,0,0,0	./.:0:0,0,0,0	./.:0:0,0,0,0	./.:0:0,0,0,0	./.:0:0,0,0,0	./.:0:0,0,0,0	./.:0:0,0,0,0
RAD_146	129	loc146_pos129	A	C	13	PASS	NS=15;DP=277	GT:DP:CATG	./.:0:0,0,0,0	./.:0:0,0,0,0	1/1:34:34,0,0,0	0/0:11:0,11,0,0	0/0:13:0,0,13,0	1/0:16:12,4,0,0	./.:0:0,0,0,0	./.:0:0,0,0,0	./.:0:0,0,0,0	./.:7:0,0,7,0	0/0:43:0,0,43,0	0/0:8:0,0,8,0	0/0:7:0,0,7,0	./.:0:0,0,0,0	1/1:20:0,0,20,0	1/1:23:0,0,23,0	1/1:14:14,0,0,0	1/1:28:0,0,28,0	1/1:14:0,0,14,0	0/0:13:0,13,0,0	./.:0:0,0,0,0	./.:0:0,0,0,0	./.:0:0,0,0,0	./.:0:0,0,0,0	./.:0:0,0,0,0	1/1:8:8,0,0,0	0/0:18:0,18,0,0	./.:0:0,0,0,0	./.:0:0,0,0,0	./.:0:0,0,0,0	./.:0:0,0,0,0	./.:0:0,0,0,0	./.:0:0,0,0,0	./.:0:0,0,0,0	./.:0:0,0,0,0	./.:0:0,0,0,0	./.:0:0,0,0,0	./.:0:0,0,0,0	./.:0:0,0,0,0	./.:0:0,0,0,0	./.:0:0,0,0,0	./.:0:0,0,0,0	./.:0:0,0,0,0	./.:0:0,0,0,0	./.:0:0,0,0,0	./.:0:0,0,0,0	./.:0:0,0,0,0	./.:0:0,0,0,0	./.:0:0,0,0,0	./.:0:0,0,0,0	./.:0:0,0,0,0	./.:0:0,0,0,0	./.:0:0,0,0,0	./.:0:0,0,0,0	./.:0:0,0,0,0	./.:0:0,0,0,0	./.:0:0,0,0,0	./.:0:0,0,0,0	./.:0:0,0,0,0	./.:0:0,0,0,0	./.:0:0,0,0,0	./.:0:0,0,0,0	./.:0:0,0,0,0	./.:0:0,0,0,0	./.:0:0,0,0,0	./.:0:0,0,0,0	./.:0:0,0,0,0	./.:0:0,0,0,0	./.:0:0,0,0,0	./.:0:0,0,0,0	./.:0:0,0,0,0	./.:0:0,0,0,0	./.:0:0,0,0,0	./.:0:0,0,0,0	./.:0:0,0,0,0	./.:0:0,0,0,0	./.:0:0,0,0,0	./.:0:0,0,0,0	./.:0:0,0,0,0	./.:0:0,0,0,0	./.:0:0,0,0,0	./.:0:0,0,0,0	./.:0:0,0,0,0	./.:0:0,0,0,0	./.:0:0,0,0,0	./.:0:0,0,0,0	./.:0:0,0,0,0	./.:0:0,0,0,0	./.:0:0,0,0,0	./.:0:0,0,0,0	./.:0:0,0,0,0	./.:0:0,0,0,0	./.:0:0,0,0,0	./.:0:0,0,0,0	./.:0:0,0,0,0	./.:0:0,0,0,0
RAD_146	144	loc146_pos144	C	G	13	PASS	NS=16;DP=277	GT:DP:CATG	./.:0:0,0,0,0	./.:0:0,0,0,0	1/1:34:0,0,0,34	0/0:11:11,0,0,0	0/0:13:0,0,13,0	1/0:16:4,0,0,12	./.:0:0,0,0,0	./.:0:0,0,0,0	./.:0:0,0,0,0	0/0:7:0,0,7,0	0/0:43:0,0,43,0	0/0:8:0,0,8,0	0/0:7:0,0,7,0	./.:0:0,0,0,0	1/1:20:0,0,20,0	1/1:23:0,0,23,0	1/1:14:0,0,0,14	1/1:28:0,0,28,0	1/1:14:0,0,14,0	0/0:13:13,0,0,0	./.:0:0,0,0,0	./.:0:0,0,0,0	./.:0:0,0,0,0	./.:0:0,0,0,0	./.:0:0,0,0,0	1/1:8:0,0,0,8	0/0:18:18,0,0,0	./.:0:0,0,0,0	./.:0:0,0,0,0	./.:0:0,0,0,0	./.:0:0,0,0,0	./.:0:0,0,0,0	./.:0:0,0,0,0	./.:0:0,0,0,0	./.:0:0,0,0,0	./.:0:0,0,0,0	./.:0:0,0,0,0	./.:0:0,0,0,0	./.:0:0,0,0,0	./.:0:0,0,0,0	./.:0:0,0,0,0	./.:0:0,0,0,0	./.:0:0,0,0,0	./.:0:0,0,0,0	./.:0:0,0,0,0	./.:0:0,0,0,0	./.:0:0,0,0,0	./.:0:0,0,0,0	./.:0:0,0,0,0	./.:0:0,0,0,0	./.:0:0,0,0,0	./.:0:0,0,0,0	./.:0:0,0,0,0	./.:0:0,0,0,0	./.:0:0,0,0,0	./.:0:0,0,0,0	./.:0:0,0,0,0	./.:0:0,0,0,0	./.:0:0,0,0,0	./.:0:0,0,0,0	./.:0:0,0,0,0	./.:0:0,0,0,0	./.:0:0,0,0,0	./.:0:0,0,0,0	./.:0:0,0,0,0	./.:0:0,0,0,0	./.:0:0,0,0,0	./.:0:0,0,0,0	./.:0:0,0,0,0	./.:0:0,0,0,0	./.:0:0,0,0,0	./.:0:0,0,0,0	./.:0:0,0,0,0	./.:0:0,0,0,0	./.:0:0,0,0,0	./.:0:0,0,0,0	./.:0:0,0,0,0	./.:0:0,0,0,0	./.:0:0,0,0,0	./.:0:0,0,0,0	./.:0:0,0,0,0	./.:0:0,0,0,0	./.:0:0,0,0,0	./.:0:0,0,0,0	./.:0:0,0,0,0	./.:0:0,0,0,0	./.:0:0,0,0,0	./.:0:0,0,0,0	./.:0:0,0,0,0	./.:0:0,0,0,0	./.:0:0,0,0,0	./.:0:0,0,0,0	./.:0:0,0,0,0	./.:0:0,0,0,0	./.:0:0,0,0,0	./.:0:0,0,0,0
RAD_146	168	loc146_pos168	A	G	13	PASS	NS=16;DP=277	GT:DP:CATG	./.:0:0,0,0,0	./.:0:0,0,0,0	1/1:34:0,0,0,34	0/0:11:0,11,0,0	0/0:13:0,0,0,13	1/0:16:0,4,0,12	./.:0:0,0,0,0	./.:0:0,0,0,0	./.:0:0,0,0,0	0/0:7:0,0,0,7	0/0:43:0,0,0,43	0/0:8:0,0,0,8	0/0:7:0,0,0,7	./.:0:0,0,0,0	1/1:20:0,0,0,20	1/1:23:0,0,0,23	1/1:14:0,0,0,14	1/1:28:0,0,0,28	1/1:14:0,0,0,14	0/0:13:0,13,0,0	./.:0:0,0,0,0	./.:0:0,0,0,0	./.:0:0,0,0,0	./.:0:0,0,0,0	./.:0:0,0,0,0	1/1:8:0,0,0,8	0/0:18:0,18,0,0	./.:0:0,0,0,0	./.:0:0,0,0,0	./.:0:0,0,0,0	./.:0:0,0,0,0	./.:0:0,0,0,0	./.:0:0,0,0,0	./.:0:0,0,0,0	./.:0:0,0,0,0	./.:0:0,0,0,0	./.:0:0,0,0,0	./.:0:0,0,0,0	./.:0:0,0,0,0	./.:0:0,0,0,0	./.:0:0,0,0,0	./.:0:0,0,0,0	./.:0:0,0,0,0	./.:0:0,0,0,0	./.:0:0,0,0,0	./.:0:0,0,0,0	./.:0:0,0,0,0	./.:0:0,0,0,0	./.:0:0,0,0,0	./.:0:0,0,0,0	./.:0:0,0,0,0	./.:0:0,0,0,0	./.:0:0,0,0,0	./.:0:0,0,0,0	./.:0:0,0,0,0	./.:0:0,0,0,0	./.:0:0,0,0,0	./.:0:0,0,0,0	./.:0:0,0,0,0	./.:0:0,0,0,0	./.:0:0,0,0,0	./.:0:0,0,0,0	./.:0:0,0,0,0	./.:0:0,0,0,0	./.:0:0,0,0,0	./.:0:0,0,0,0	./.:0:0,0,0,0	./.:0:0,0,0,0	./.:0:0,0,0,0	./.:0:0,0,0,0	./.:0:0,0,0,0	./.:0:0,0,0,0	./.:0:0,0,0,0	./.:0:0,0,0,0	./.:0:0,0,0,0	./.:0:0,0,0,0	./.:0:0,0,0,0	./.:0:0,0,0,0	./.:0:0,0,0,0	./.:0:0,0,0,0	./.:0:0,0,0,0	./.:0:0,0,0,0	./.:0:0,0,0,0	./.:0:0,0,0,0	./.:0:0,0,0,0	./.:0:0,0,0,0	./.:0:0,0,0,0	./.:0:0,0,0,0	./.:0:0,0,0,0	./.:0:0,0,0,0	./.:0:0,0,0,0	./.:0:0,0,0,0	./.:0:0,0,0,0	./.:0:0,0,0,0	./.:0:0,0,0,0	./.:0:0,0,0,0
RAD_147	30	loc147_pos30	G	T	13	PASS	NS=12;DP=77	GT:DP:CATG	./.:0:0,0,0,0	./.:0:0,0,0,0	0/0:7:0,0,0,7	./.:0:0,0,0,0	./.:0:0,0,0,0	./.:0:0,0,0,0	./.:0:0,0,0,0	./.:0:0,0,0,0	./.:0:0,0,0,0	./.:0:0,0,0,0	./.:0:0,0,0,0	./.:0:0,0,0,0	./.:0:0,0,0,0	./.:0:0,0,0,0	./.:0:0,0,0,0	./.:0:0,0,0,0	./.:0:0,0,0,0	./.:0:0,0,0,0	./.:0:0,0,0,0	0/0:8:0,0,0,8	./.:0:0,0,0,0	0/0:6:0,0,0,6	./.:0:0,0,0,0	./.:0:0,0,0,0	./.:0:0,0,0,0	./.:0:0,0,0,0	./.:0:0,0,0,0	0/0:6:6,0,0,0	0/0:6:0,0,0,6	./.:0:0,0,0,0	./.:0:0,0,0,0	0/0:7:7,0,0,0	./.:0:0,0,0,0	./.:0:0,0,0,0	./.:0:0,0,0,0	./.:0:0,0,0,0	./.:0:0,0,0,0	./.:0:0,0,0,0	./.:0:0,0,0,0	0/0:6:6,0,0,0	./.:0:0,0,0,0	./.:0:0,0,0,0	./.:0:0,0,0,0	./.:0:0,0,0,0	./.:0:0,0,0,0	./.:0:0,0,0,0	./.:0:0,0,0,0	./.:0:0,0,0,0	0/0:6:6,0,0,0	./.:0:0,0,0,0	./.:0:0,0,0,0	./.:0:0,0,0,0	./.:0:0,0,0,0	0/0:6:6,0,0,0	./.:0:0,0,0,0	./.:0:0,0,0,0	./.:0:0,0,0,0	./.:0:0,0,0,0	./.:0:0,0,0,0	./.:0:0,0,0,0	./.:0:0,0,0,0	./.:0:0,0,0,0	./.:0:0,0,0,0	./.:0:0,0,0,0	./.:0:0,0,0,0	./.:0:0,0,0,0	./.:0:0,0,0,0	./.:0:0,0,0,0	./.:0:0,0,0,0	./.:0:0,0,0,0	./.:0:0,0,0,0	./.:0:0,0,0,0	./.:0:0,0,0,0	./.:0:0,0,0,0	./.:0:0,0,0,0	./.:0:0,0,0,0	./.:0:0,0,0,0	0/0:7:0,0,0,7	1/1:6:0,0,6,0	./.:0:0,0,0,0	./.:0:0,0,0,0	./.:0:0,0,0,0	./.:0:0,0,0,0	0/0:6:6,0,0,0	./.:0:0,0,0,0	./.:0:0,0,0,0	./.:0:0,0,0,0	./.:0:0,0,0,0	./.:0:0,0,0,0	./.:0:0,0,0,0	./.:0:0,0,0,0	./.:0:0,0,0,0	./.:0:0,0,0,0	./.:0:0,0,0,0	./.:0:0,0,0,0	./.:0:0,0,0,0
RAD_147	31	loc147_pos31	G	C	13	PASS	NS=12;DP=77	GT:DP:CATG	./.:0:0,0,0,0	./.:0:0,0,0,0	0/0:7:0,0,0,7	./.:0:0,0,0,0	./.:0:0,0,0,0	./.:0:0,0,0,0	./.:0:0,0,0,0	./.:0:0,0,0,0	./.:0:0,0,0,0	./.:0:0,0,0,0	./.:0:0,0,0,0	./.:0:0,0,0,0	./.:0:0,0,0,0	./.:0:0,0,0,0	./.:0:0,0,0,0	./.:0:0,0,0,0	./.:0:0,0,0,0	./.:0:0,0,0,0	./.:0:0,0,0,0	0/0:8:0,0,0,8	./.:0:0,0,0,0	0/0:6:0,0,6,0	./.:0:0,0,0,0	./.:0:0,0,0,0	./.:0:0,0,0,0	./.:0:0,0,0,0	./.:0:0,0,0,0	0/0:6:0,0,6,0	0/1:6:3,0,0,3	./.:0:0,0,0,0	./.:0:0,0,0,0	0/0:7:0,0,7,0	./.:0:0,0,0,0	./.:0:0,0,0,0	./.:0:0,0,0,0	./.:0:0,0,0,0	./.:0:0,0,0,0	./.:0:0,0,0,0	./.:0:0,0,0,0	0/0:6:0,0,6,0	./.:0:0,0,0,0	./.:0:0,0,0,0	./.:0:0,0,0,0	./.:0:0,0,0,0	./.:0:0,0,0,0	./.:0:0,0,0,0	./.:0:0,0,0,0	./.:0:0,0,0,0	0/0:6:0,0,6,0	./.:0:0,0,0,0	./.:0:0,0,0,0	./.:0:0,0,0,0	./.:0:0,0,0,0	0/0:6:0,0,6,0	./.:0:0,0,0,0	./.:0:0,0,0,0	./.:0:0,0,0,0	./.:0:0,0,0,0	./.:0:0,0,0,0	./.:0:0,0,0,0	./.:0:0,0,0,0	./.:0:0,0,0,0	./.:0:0,0,0,0	./.:0:0,0,0,0	./.:0:0,0,0,0	./.:0:0,0,0,0	./.:0:0,0,0,0	./.:0:0,0,0,0	./.:0:0,0,0,0	./.:0:0,0,0,0	./.:0:0,0,0,0	./.:0:0,0,0,0	./.:0:0,0,0,0	./.:0:0,0,0,0	./.:0:0,0,0,0	./.:0:0,0,0,0	./.:0:0,0,0,0	0/0:7:0,0,0,7	0/0:6:0,0,0,6	./.:0:0,0,0,0	./.:0:0,0,0,0	./.:0:0,0,0,0	./.:0:0,0,0,0	0/0:6:0,0,6,0	./.:0:0,0,0,0	./.:0:0,0,0,0	./.:0:0,0,0,0	./.:0:0,0,0,0	./.:0:0,0,0,0	./.:0:0,0,0,0	./.:0:0,0,0,0	./.:0:0,0,0,0	./.:0:0,0,0,0	./.:0:0,0,0,0	./.:0:0,0,0,0	./.:0:0,0,0,0
RAD_148	8	loc148_pos8	A	T	13	PASS	NS=40;DP=1313	GT:DP:CATG	./.:0:0,0,0,0	./.:0:0,0,0,0	0/0:51:0,50,0,1	0/0:49:0,0,49,0	0/0:36:0,0,36,0	0/0:36:0,36,0,0	0/0:41:0,0,41,0	0/0:114:0,114,0,0	0/0:49:0,49,0,0	./.:0:0,0,0,0	0/0:35:0,0,35,0	./.:0:0,0,0,0	0/0:30:0,0,30,0	0/0:22:0,0,22,0	0/0:27:0,27,0,0	0/0:22:0,22,0,0	0/0:49:0,0,49,0	0/0:62:0,62,0,0	0/0:26:0,26,0,0	0/0:74:0,74,0,0	0/0:49:0,49,0,0	0/0:45:0,45,0,0	1/0:48:0,20,28,0	0/0:97:0,97,0,0	0/0:44:0,44,0,0	0/0:53:0,53,0,0	0/0:34:0,33,0,1	./.:0:0,0,0,0	./.:0:0,0,0,0	./.:0:0,0,0,0	./.:0:0,0,0,0	./.:0:0,0,0,0	./.:0:0,0,0,0	./.:0:0,0,0,0	./.:0:0,0,0,0	./.:0:0,0,0,0	./.:0:0,0,0,0	./.:0:0,0,0,0	./.:0:0,0,0,0	./.:0:0,0,0,0	./.:0:0,0,0,0	./.:0:0,0,0,0	./.:0:0,0,0,0	./.:0:0,0,0,0	./.:0:0,0,0,0	./.:0:0,0,0,0	./.:0:0,0,0,0	./.:0:0,0,0,0	./.:0:0,0,0,0	./.:0:0,0,0,0	./.:0:0,0,0,0	./.:0:0,0,0,0	./.:0:0,0,0,0	./.:0:0,0,0,0	0/0:10:10,0,0,0	0/0:10:0,10,0,0	0/0:18:0,18,0,0	0/0:14:14,0,0,0	0/0:6:0,6,0,0	0/0:9:9,0,0,0	0/0:16:0,16,0,0	0/0:12:0,12,0,0	0/0:25:25,0,0,0	0/0:15:0,15,0,0	0/0:6:6,0,0,0	0/0:10:10,0,0,0	./.:0:0,0,0,0	./.:0:0,0,0,0	./.:0:0,0,0,0	0/0:8:8,0,0,0	0/0:7:0,7,0,0	0/0:16:0,15,0,1	0/0:12:0,12,0,0	0/0:26:0,25,0,1	./.:0:0,0,0,0	./.:0:0,0,0,0	./.:0:0,0,0,0	./.:0:0,0,0,0	./.:0:0,0,0,0	./.:0:0,0,0,0	./.:0:0,0,0,0	./.:0:0,0,0,0	./.:0:0,0,0,0	./.:0:0,0,0,0	./.:0:0,0,0,0	./.:0:0,0,0,0	./.:0:0,0,0,0	./.:0:0,0,0,0	./.:0:0,0,0,0	./.:0:0,0,0,0	./.:0:0,0,0,0	./.:0:0,0,0,0	./.:0:0,0,0,0	./.:0:0,0,0,0	./.:0:0,0,0,0	./.:0:0,0,0,0
RAD_148	20	loc148_pos20	A	G	13	PASS	NS=40;DP=1312	GT:DP:CATG	./.:0:0,0,0,0	./.:0:0,0,0,0	0/0:51:0,51,0,0	0/0:49:1,0,48,0	0/0:36:0,0,36,0	0/0:36:0,36,0,0	0/0:41:0,0,41,0	0/0:114:0,114,0,0	0/0:49:0,49,0,0	./.:0:0,0,0,0	0/0:35:0,0,35,0	./.:0:0,0,0,0	0/0:30:0,0,30,0	0/0:22:0,0,22,0	0/0:27:0,27,0,0	0/0:22:0,22,0,0	0/0:49:0,0,49,0	0/0:62:0,62,0,0	0/0:26:0,26,0,0	0/0:74:0,74,0,0	0/0:49:0,49,0,0	0/0:45:0,45,0,0	0/0:48:0,48,0,0	0/0:97:0,97,0,0	0/0:44:0,44,0,0	0/0:53:0,52,0,1	0/0:34:0,34,0,0	./.:0:0,0,0,0	./.:0:0,0,0,0	./.:0:0,0,0,0	./.:0:0,0,0,0	./.:0:0,0,0,0	./.:0:0,0,0,0	./.:0:0,0,0,0	./.:0:0,0,0,0	./.:0:0,0,0,0	./.:0:0,0,0,0	./.:0:0,0,0,0	./.:0:0,0,0,0	./.:0:0,0,0,0	./.:0:0,0,0,0	./.:0:0,0,0,0	./.:0:0,0,0,0	./.:0:0,0,0,0	./.:0:0,0,0,0	./.:0:0,0,0,0	./.:0:0,0,0,0	./.:0:0,0,0,0	./.:0:0,0,0,0	./.:0:0,0,0,0	./.:0:0,0,0,0	./.:0:0,0,0,0	./.:0:0,0,0,0	./.:0:0,0,0,0	1/1:10:0,10,0,0	1/1:10:0,0,0,10	1/1:18:0,0,0,18	1/1:14:0,14,0,0	1/1:6:0,0,0,6	1/1:9:0,9,0,0	1/1:16:0,0,0,16	1/1:12:0,0,0,12	1/1:24:0,24,0,0	1/1:15:0,0,0,15	1/1:6:0,6,0,0	1/1:10:0,10,0,0	./.:0:0,0,0,0	./.:0:0,0,0,0	./.:0:0,0,0,0	1/1:8:0,8,0,0	1/1:7:0,0,0,7	1/1:16:0,0,1,15	1/1:12:0,0,0,12	1/1:26:0,0,0,26	./.:0:0,0,0,0	./.:0:0,0,0,0	./.:0:0,0,0,0	./.:0:0,0,0,0	./.:0:0,0,0,0	./.:0:0,0,0,0	./.:0:0,0,0,0	./.:0:0,0,0,0	./.:0:0,0,0,0	./.:0:0,0,0,0	./.:0:0,0,0,0	./.:0:0,0,0,0	./.:0:0,0,0,0	./.:0:0,0,0,0	./.:0:0,0,0,0	./.:0:0,0,0,0	./.:0:0,0,0,0	./.:0:0,0,0,0	./.:0:0,0,0,0	./.:0:0,0,0,0	./.:0:0,0,0,0	./.:0:0,0,0,0
RAD_148	31	loc148_pos31	G	A	13	PASS	NS=40;DP=1313	GT:DP:CATG	./.:0:0,0,0,0	./.:0:0,0,0,0	0/0:51:0,0,0,51	0/0:49:0,0,49,0	0/0:36:0,0,36,0	0/0:36:0,0,0,36	0/0:41:0,0,41,0	0/0:114:0,0,0,114	0/0:49:0,0,0,49	./.:0:0,0,0,0	0/0:35:0,0,35,0	./.:0:0,0,0,0	0/0:30:0,0,30,0	0/0:22:0,0,22,0	0/0:27:0,0,0,27	0/0:22:0,0,0,22	0/0:49:0,0,49,0	0/0:62:0,0,0,62	0/0:26:0,0,0,26	0/0:74:0,0,0,74	0/0:49:0,0,0,49	0/0:45:0,0,0,45	0/0:48:0,0,0,48	0/0:97:0,0,0,97	0/0:44:0,0,0,44	0/0:53:0,0,0,53	0/0:34:0,0,0,34	./.:0:0,0,0,0	./.:0:0,0,0,0	./.:0:0,0,0,0	./.:0:0,0,0,0	./.:0:0,0,0,0	./.:0:0,0,0,0	./.:0:0,0,0,0	./.:0:0,0,0,0	./.:0:0,0,0,0	./.:0:0,0,0,0	./.:0:0,0,0,0	./.:0:0,0,0,0	./.:0:0,0,0,0	./.:0:0,0,0,0	./.:0:0,0,0,0	./.:0:0,0,0,0	./.:0:0,0,0,0	./.:0:0,0,0,0	./.:0:0,0,0,0	./.:0:0,0,0,0	./.:0:0,0,0,0	./.:0:0,0,0,0	./.:0:0,0,0,0	./.:0:0,0,0,0	./.:0:0,0,0,0	./.:0:0,0,0,0	./.:0:0,0,0,0	1/1:10:0,10,0,0	1/1:10:0,10,0,0	1/1:18:0,18,0,0	1/1:14:0,14,0,0	1/1:6:0,6,0,0	1/1:9:0,8,0,1	1/1:16:0,16,0,0	1/1:12:0,12,0,0	1/1:25:0,25,0,0	1/1:15:0,15,0,0	1/1:6:0,6,0,0	1/1:10:0,10,0,0	./.:0:0,0,0,0	./.:0:0,0,0,0	./.:0:0,0,0,0	1/1:8:0,8,0,0	1/1:7:0,7,0,0	1/1:16:0,16,0,0	1/1:12:0,12,0,0	1/1:26:0,26,0,0	./.:0:0,0,0,0	./.:0:0,0,0,0	./.:0:0,0,0,0	./.:0:0,0,0,0	./.:0:0,0,0,0	./.:0:0,0,0,0	./.:0:0,0,0,0	./.:0:0,0,0,0	./.:0:0,0,0,0	./.:0:0,0,0,0	./.:0:0,0,0,0	./.:0:0,0,0,0	./.:0:0,0,0,0	./.:0:0,0,0,0	./.:0:0,0,0,0	./.:0:0,0,0,0	./.:0:0,0,0,0	./.:0:0,0,0,0	./.:0:0,0,0,0	./.:0:0,0,0,0	./.:0:0,0,0,0	./.:0:0,0,0,0
RAD_148	42	loc148_pos42	G	A	13	PASS	NS=40;DP=1313	GT:DP:CATG	./.:0:0,0,0,0	./.:0:0,0,0,0	0/0:51:0,0,0,51	0/0:49:0,0,0,49	0/0:36:0,0,0,36	0/0:36:0,0,0,36	0/0:41:0,0,0,41	0/0:114:0,0,0,114	0/0:49:0,0,0,49	./.:0:0,0,0,0	0/0:35:0,0,0,35	./.:0:0,0,0,0	0/0:30:0,0,0,30	0/0:22:0,0,0,22	0/0:27:0,0,0,27	0/0:22:0,0,0,22	0/0:49:0,0,1,48	0/0:62:0,0,0,62	0/0:26:0,0,0,26	0/0:74:0,0,0,74	0/0:49:0,0,0,49	0/0:45:0,0,0,45	0/0:48:0,0,0,48	0/0:97:0,0,0,97	0/0:44:0,0,0,44	0/0:53:0,0,0,53	0/0:34:0,0,0,34	./.:0:0,0,0,0	./.:0:0,0,0,0	./.:0:0,0,0,0	./.:0:0,0,0,0	./.:0:0,0,0,0	./.:0:0,0,0,0	./.:0:0,0,0,0	./.:0:0,0,0,0	./.:0:0,0,0,0	./.:0:0,0,0,0	./.:0:0,0,0,0	./.:0:0,0,0,0	./.:0:0,0,0,0	./.:0:0,0,0,0	./.:0:0,0,0,0	./.:0:0,0,0,0	./.:0:0,0,0,0	./.:0:0,0,0,0	./.:0:0,0,0,0	./.:0:0,0,0,0	./.:0:0,0,0,0	./.:0:0,0,0,0	./.:0:0,0,0,0	./.:0:0,0,0,0	./.:0:0,0,0,0	./.:0:0,0,0,0	./.:0:0,0,0,0	1/1:10:0,10,0,0	1/1:10:0,10,0,0	1/1:18:0,18,0,0	1/1:14:0,14,0,0	1/1:6:0,6,0,0	1/1:9:0,9,0,0	1/1:16:0,16,0,0	1/1:12:0,12,0,0	1/1:25:0,24,0,1	1/1:15:0,15,0,0	1/1:6:0,6,0,0	1/1:10:0,10,0,0	./.:0:0,0,0,0	./.:0:0,0,0,0	./.:0:0,0,0,0	1/1:8:0,8,0,0	1/1:7:0,7,0,0	1/1:16:0,16,0,0	1/1:12:0,12,0,0	1/1:26:0,26,0,0	./.:0:0,0,0,0	./.:0:0,0,0,0	./.:0:0,0,0,0	./.:0:0,0,0,0	./.:0:0,0,0,0	./.:0:0,0,0,0	./.:0:0,0,0,0	./.:0:0,0,0,0	./.:0:0,0,0,0	./.:0:0,0,0,0	./.:0:0,0,0,0	./.:0:0,0,0,0	./.:0:0,0,0,0	./.:0:0,0,0,0	./.:0:0,0,0,0	./.:0:0,0,0,0	./.:0:0,0,0,0	./.:0:0,0,0,0	./.:0:0,0,0,0	./.:0:0,0,0,0	./.:0:0,0,0,0	./.:0:0,0,0,0
RAD_148	48	loc148_pos48	C	G	13	PASS	NS=39;DP=1313	GT:DP:CATG	./.:0:0,0,0,0	./.:0:0,0,0,0	0/0:51:51,0,0,0	0/0:49:0,0,0,49	0/0:36:0,0,0,36	0/0:36:36,0,0,0	0/0:41:0,0,0,41	0/0:114:114,0,0,0	0/0:49:49,0,0,0	./.:0:0,0,0,0	0/0:35:0,0,0,35	./.:0:0,0,0,0	0/0:30:0,0,0,30	0/0:22:0,0,0,22	0/0:27:27,0,0,0	0/0:22:22,0,0,0	0/0:49:0,0,0,49	0/0:62:62,0,0,0	0/0:26:26,0,0,0	0/0:74:74,0,0,0	0/0:49:49,0,0,0	0/0:45:45,0,0,0	0/0:48:48,0,0,0	0/0:97:97,0,0,0	0/0:44:44,0,0,0	0/0:53:53,0,0,0	0/0:34:34,0,0,0	./.:0:0,0,0,0	./.:0:0,0,0,0	./.:0:0,0,0,0	./.:0:0,0,0,0	./.:0:0,0,0,0	./.:0:0,0,0,0	./.:0:0,0,0,0	./.:0:0,0,0,0	./.:0:0,0,0,0	./.:0:0,0,0,0	./.:0:0,0,0,0	./.:0:0,0,0,0	./.:0:0,0,0,0	./.:0:0,0,0,0	./.:0:0,0,0,0	./.:0:0,0,0,0	./.:0:0,0,0,0	./.:0:0,0,0,0	./.:0:0,0,0,0	./.:0:0,0,0,0	./.:0:0,0,0,0	./.:0:0,0,0,0	./.:0:0,0,0,0	./.:0:0,0,0,0	./.:0:0,0,0,0	./.:0:0,0,0,0	./.:0:0,0,0,0	0/0:10:2,8,0,0	0/0:10:10,0,0,0	0/0:18:18,0,0,0	0/0:14:0,14,0,0	0/0:6:6,0,0,0	0/0:9:0,9,0,0	0/0:16:16,0,0,0	0/0:12:12,0,0,0	0/0:25:0,25,0,0	0/0:15:15,0,0,0	0/0:6:0,6,0,0	0/0:10:0,10,0,0	./.:0:0,0,0,0	./.:0:0,0,0,0	./.:0:0,0,0,0	0/0:8:0,8,0,0	0/0:7:7,0,0,0	./.:16:14,0,0,2	1/0:12:5,0,0,7	0/0:26:26,0,0,0	./.:0:0,0,0,0	./.:0:0,0,0,0	./.:0:0,0,0,0	./.:0:0,0,0,0	./.:0:0,0,0,0	./.:0:0,0,0,0	./.:0:0,0,0,0	./.:0:0,0,0,0	./.:0:0,0,0,0	./.:0:0,0,0,0	./.:0:0,0,0,0	./.:0:0,0,0,0	./.:0:0,0,0,0	./.:0:0,0,0,0	./.:0:0,0,0,0	./.:0:0,0,0,0	./.:0:0,0,0,0	./.:0:0,0,0,0	./.:0:0,0,0,0	./.:0:0,0,0,0	./.:0:0,0,0,0	./.:0:0,0,0,0
RAD_148	62	loc148_pos62	T	C	13	PASS	NS=40;DP=1313	GT:DP:CATG	./.:0:0,0,0,0	./.:0:0,0,0,0	0/0:51:0,0,51,0	0/0:49:0,49,0,0	0/1:36:0,36,0,0	0/0:36:0,0,36,0	0/0:41:0,41,0,0	0/0:114:0,0,114,0	0/1:49:24,0,25,0	./.:0:0,0,0,0	0/0:35:0,35,0,0	./.:0:0,0,0,0	0/0:30:0,30,0,0	0/0:22:0,22,0,0	0/0:27:0,0,27,0	0/0:22:0,0,22,0	0/0:49:0,49,0,0	0/0:62:0,0,62,0	0/0:26:0,0,26,0	0/0:74:0,0,74,0	0/0:49:0,0,49,0	0/0:45:0,0,45,0	0/0:48:0,1,47,0	0/0:97:0,0,97,0	0/0:44:0,0,44,0	0/0:53:0,0,53,0	0/0:34:0,0,34,0	./.:0:0,0,0,0	./.:0:0,0,0,0	./.:0:0,0,0,0	./.:0:0,0,0,0	./.:0:0,0,0,0	./.:0:0,0,0,0	./.:0:0,0,0,0	./.:0:0,0,0,0	./.:0:0,0,0,0	./.:0:0,0,0,0	./.:0:0,0,0,0	./.:0:0,0,0,0	./.:0:0,0,0,0	./.:0:0,0,0,0	./.:0:0,0,0,0	./.:0:0,0,0,0	./.:0:0,0,0,0	./.:0:0,0,0,0	./.:0:0,0,0,0	./.:0:0,0,0,0	./.:0:0,0,0,0	./.:0:0,0,0,0	./.:0:0,0,0,0	./.:0:0,0,0,0	./.:0:0,0,0,0	./.:0:0,0,0,0	./.:0:0,0,0,0	0/0:10:0,0,0,10	0/0:10:0,0,10,0	0/0:18:0,1,17,0	0/0:14:0,0,0,14	0/0:6:0,0,6,0	0/0:9:0,0,0,9	0/0:16:0,0,16,0	0/0:12:0,0,12,0	0/0:25:0,0,0,25	0/0:15:0,0,15,0	0/0:6:0,0,0,6	0/0:10:0,0,0,10	./.:0:0,0,0,0	./.:0:0,0,0,0	./.:0:0,0,0,0	0/0:8:0,0,0,8	0/0:7:0,0,7,0	0/0:16:0,0,16,0	0/0:12:0,0,12,0	0/0:26:0,0,26,0	./.:0:0,0,0,0	./.:0:0,0,0,0	./.:0:0,0,0,0	./.:0:0,0,0,0	./.:0:0,0,0,0	./.:0:0,0,0,0	./.:0:0,0,0,0	./.:0:0,0,0,0	./.:0:0,0,0,0	./.:0:0,0,0,0	./.:0:0,0,0,0	./.:0:0,0,0,0	./.:0:0,0,0,0	./.:0:0,0,0,0	./.:0:0,0,0,0	./.:0:0,0,0,0	./.:0:0,0,0,0	./.:0:0,0,0,0	./.:0:0,0,0,0	./.:0:0,0,0,0	./.:0:0,0,0,0	./.:0:0,0,0,0
RAD_148	74	loc148_pos74	T	C	13	PASS	NS=40;DP=1313	GT:DP:CATG	./.:0:0,0,0,0	./.:0:0,0,0,0	0/0:51:0,0,51,0	0/0:49:0,0,49,0	0/0:36:0,0,36,0	0/0:36:0,0,36,0	0/0:41:0,0,41,0	0/0:114:0,0,114,0	0/0:49:0,0,49,0	./.:0:0,0,0,0	0/0:35:0,0,35,0	./.:0:0,0,0,0	0/0:30:0,0,30,0	0/0:22:0,0,22,0	0/0:27:0,0,27,0	0/1:22:4,0,18,0	0/0:49:30,0,19,0	0/0:62:1,0,61,0	0/0:26:0,0,26,0	0/0:74:0,0,74,0	1/1:49:49,0,0,0	1/1:45:45,0,0,0	1/1:48:48,0,0,0	1/1:97:97,0,0,0	1/1:44:44,0,0,0	1/1:53:53,0,0,0	0/0:34:0,0,34,0	./.:0:0,0,0,0	./.:0:0,0,0,0	./.:0:0,0,0,0	./.:0:0,0,0,0	./.:0:0,0,0,0	./.:0:0,0,0,0	./.:0:0,0,0,0	./.:0:0,0,0,0	./.:0:0,0,0,0	./.:0:0,0,0,0	./.:0:0,0,0,0	./.:0:0,0,0,0	./.:0:0,0,0,0	./.:0:0,0,0,0	./.:0:0,0,0,0	./.:0:0,0,0,0	./.:0:0,0,0,0	./.:0:0,0,0,0	./.:0:0,0,0,0	./.:0:0,0,0,0	./.:0:0,0,0,0	./.:0:0,0,0,0	./.:0:0,0,0,0	./.:0:0,0,0,0	./.:0:0,0,0,0	./.:0:0,0,0,0	./.:0:0,0,0,0	0/0:10:0,0,0,10	0/0:10:0,0,10,0	0/0:18:0,0,18,0	0/0:14:0,0,0,14	0/0:6:0,0,6,0	0/0:9:0,0,0,9	0/0:16:0,0,16,0	0/0:12:0,0,12,0	0/0:25:0,0,0,25	0/0:15:0,0,15,0	0/0:6:0,0,0,6	0/0:10:0,0,0,10	./.:0:0,0,0,0	./.:0:0,0,0,0	./.:0:0,0,0,0	0/0:8:0,0,0,8	0/0:7:0,0,7,0	0/0:16:0,0,16,0	0/0:12:0,0,12,0	0/0:26:0,0,26,0	./.:0:0,0,0,0	./.:0:0,0,0,0	./.:0:0,0,0,0	./.:0:0,0,0,0	./.:0:0,0,0,0	./.:0:0,0,0,0	./.:0:0,0,0,0	./.:0:0,0,0,0	./.:0:0,0,0,0	./.:0:0,0,0,0	./.:0:0,0,0,0	./.:0:0,0,0,0	./.:0:0,0,0,0	./.:0:0,0,0,0	./.:0:0,0,0,0	./.:0:0,0,0,0	./.:0:0,0,0,0	./.:0:0,0,0,0	./.:0:0,0,0,0	./.:0:0,0,0,0	./.:0:0,0,0,0	./.:0:0,0,0,0
RAD_148	78	loc148_pos78	A	T	13	PASS	NS=39;DP=1313	GT:DP:CATG	./.:0:0,0,0,0	./.:0:0,0,0,0	0/0:51:0,51,0,0	0/0:49:0,0,0,49	0/0:36:0,0,0,36	0/0:36:0,36,0,0	0/0:41:0,0,0,41	0/0:114:0,114,0,0	0/0:49:0,49,0,0	./.:0:0,0,0,0	0/0:35:0,0,0,35	./.:0:0,0,0,0	0/0:30:0,0,0,30	0/0:22:0,0,0,22	0/0:27:0,27,0,0	0/0:22:0,22,0,0	0/0:49:0,0,0,49	0/0:62:0,62,0,0	0/0:26:0,26,0,0	0/0:74:0,74,0,0	0/0:49:0,49,0,0	0/0:45:0,45,0,0	0/0:48:0,48,0,0	0/0:97:0,97,0,0	0/0:44:0,44,0,0	0/0:53:0,53,0,0	0/0:34:0,34,0,0	./.:0:0,0,0,0	./.:0:0,0,0,0	./.:0:0,0,0,0	./.:0:0,0,0,0	./.:0:0,0,0,0	./.:0:0,0,0,0	./.:0:0,0,0,0	./.:0:0,0,0,0	./.:0:0,0,0,0	./.:0:0,0,0,0	./.:0:0,0,0,0	./.:0:0,0,0,0	./.:0:0,0,0,0	./.:0:0,0,0,0	./.:0:0,0,0,0	./.:0:0,0,0,0	./.:0:0,0,0,0	./.:0:0,0,0,0	./.:0:0,0,0,0	./.:0:0,0,0,0	./.:0:0,0,0,0	./.:0:0,0,0,0	./.:0:0,0,0,0	./.:0:0,0,0,0	./.:0:0,0,0,0	./.:0:0,0,0,0	./.:0:0,0,0,0	1/1:10:0,10,0,0	1/1:10:0,0,10,0	1/1:18:0,0,18,0	./.:14:0,14,0,0	1/1:6:0,0,6,0	1/1:9:0,9,0,0	1/1:16:0,0,16,0	1/1:12:0,0,12,0	1/1:25:0,25,0,0	1/1:15:0,0,15,0	1/1:6:0,5,0,1	1/1:10:0,10,0,0	./.:0:0,0,0,0	./.:0:0,0,0,0	./.:0:0,0,0,0	1/1:8:0,8,0,0	1/1:7:0,0,7,0	1/1:16:0,0,16,0	1/1:12:0,0,12,0	1/1:26:0,0,26,0	./.:0:0,0,0,0	./.:0:0,0,0,0	./.:0:0,0,0,0	./.:0:0,0,0,0	./.:0:0,0,0,0	./.:0:0,0,0,0	./.:0:0,0,0,0	./.:0:0,0,0,0	./.:0:0,0,0,0	./.:0:0,0,0,0	./.:0:0,0,0,0	./.:0:0,0,0,0	./.:0:0,0,0,0	./.:0:0,0,0,0	./.:0:0,0,0,0	./.:0:0,0,0,0	./.:0:0,0,0,0	./.:0:0,0,0,0	./.:0:0,0,0,0	./.:0:0,0,0,0	./.:0:0,0,0,0	./.:0:0,0,0,0
RAD_148	95	loc148_pos95	C	T	13	PASS	NS=39;DP=1313	GT:DP:CATG	./.:0:0,0,0,0	./.:0:0,0,0,0	0/0:51:51,0,0,0	0/0:49:0,0,0,49	0/0:36:0,0,0,36	0/0:36:36,0,0,0	0/0:41:0,0,0,41	0/0:114:113,1,0,0	0/0:49:49,0,0,0	./.:0:0,0,0,0	0/0:35:0,0,0,35	./.:0:0,0,0,0	0/0:30:0,0,0,30	0/0:22:0,0,0,22	0/0:27:27,0,0,0	0/0:22:22,0,0,0	0/0:49:0,0,0,49	0/0:62:62,0,0,0	0/0:26:26,0,0,0	0/0:74:74,0,0,0	0/0:49:49,0,0,0	0/0:45:45,0,0,0	0/0:48:48,0,0,0	0/0:97:97,0,0,0	0/0:44:44,0,0,0	0/0:53:53,0,0,0	0/0:34:34,0,0,0	./.:0:0,0,0,0	./.:0:0,0,0,0	./.:0:0,0,0,0	./.:0:0,0,0,0	./.:0:0,0,0,0	./.:0:0,0,0,0	./.:0:0,0,0,0	./.:0:0,0,0,0	./.:0:0,0,0,0	./.:0:0,0,0,0	./.:0:0,0,0,0	./.:0:0,0,0,0	./.:0:0,0,0,0	./.:0:0,0,0,0	./.:0:0,0,0,0	./.:0:0,0,0,0	./.:0:0,0,0,0	./.:0:0,0,0,0	./.:0:0,0,0,0	./.:0:0,0,0,0	./.:0:0,0,0,0	./.:0:0,0,0,0	./.:0:0,0,0,0	./.:0:0,0,0,0	./.:0:0,0,0,0	./.:0:0,0,0,0	./.:0:0,0,0,0	1/1:10:0,10,0,0	1/1:10:0,0,10,0	1/1:18:0,0,18,0	1/1:14:0,14,0,0	1/1:6:0,0,6,0	1/1:9:0,9,0,0	1/1:16:0,0,16,0	1/1:12:0,0,12,0	1/1:25:0,25,0,0	1/1:15:0,0,15,0	./.:6:0,6,0,0	1/1:10:0,10,0,0	./.:0:0,0,0,0	./.:0:0,0,0,0	./.:0:0,0,0,0	1/1:8:0,8,0,0	1/1:7:0,0,7,0	1/1:16:0,0,16,0	1/1:12:0,0,12,0	1/1:26:1,0,25,0	./.:0:0,0,0,0	./.:0:0,0,0,0	./.:0:0,0,0,0	./.:0:0,0,0,0	./.:0:0,0,0,0	./.:0:0,0,0,0	./.:0:0,0,0,0	./.:0:0,0,0,0	./.:0:0,0,0,0	./.:0:0,0,0,0	./.:0:0,0,0,0	./.:0:0,0,0,0	./.:0:0,0,0,0	./.:0:0,0,0,0	./.:0:0,0,0,0	./.:0:0,0,0,0	./.:0:0,0,0,0	./.:0:0,0,0,0	./.:0:0,0,0,0	./.:0:0,0,0,0	./.:0:0,0,0,0	./.:0:0,0,0,0
RAD_148	107	loc148_pos107	A	G	13	PASS	NS=40;DP=1313	GT:DP:CATG	./.:0:0,0,0,0	./.:0:0,0,0,0	0/0:51:0,51,0,0	0/0:49:0,49,0,0	0/0:36:0,36,0,0	0/0:36:0,36,0,0	0/0:41:0,41,0,0	0/0:114:0,114,0,0	0/0:49:0,49,0,0	./.:0:0,0,0,0	0/0:35:0,35,0,0	./.:0:0,0,0,0	0/0:30:0,30,0,0	0/0:22:0,22,0,0	0/0:27:0,26,0,1	0/0:22:0,22,0,0	1/0:49:0,49,0,0	1/0:62:0,38,0,24	1/0:26:0,13,0,13	0/0:74:0,74,0,0	0/0:49:0,49,0,0	0/0:45:0,45,0,0	0/0:48:0,48,0,0	0/0:97:0,97,0,0	0/0:44:0,44,0,0	0/0:53:0,53,0,0	0/0:34:0,34,0,0	./.:0:0,0,0,0	./.:0:0,0,0,0	./.:0:0,0,0,0	./.:0:0,0,0,0	./.:0:0,0,0,0	./.:0:0,0,0,0	./.:0:0,0,0,0	./.:0:0,0,0,0	./.:0:0,0,0,0	./.:0:0,0,0,0	./.:0:0,0,0,0	./.:0:0,0,0,0	./.:0:0,0,0,0	./.:0:0,0,0,0	./.:0:0,0,0,0	./.:0:0,0,0,0	./.:0:0,0,0,0	./.:0:0,0,0,0	./.:0:0,0,0,0	./.:0:0,0,0,0	./.:0:0,0,0,0	./.:0:0,0,0,0	./.:0:0,0,0,0	./.:0:0,0,0,0	./.:0:0,0,0,0	./.:0:0,0,0,0	./.:0:0,0,0,0	0/0:10:0,10,0,0	0/0:10:0,10,0,0	0/0:18:0,18,0,0	0/0:14:0,14,0,0	0/0:6:0,6,0,0	0/0:9:0,9,0,0	0/0:16:0,16,0,0	0/0:12:0,12,0,0	0/0:25:0,25,0,0	0/0:15:0,15,0,0	0/0:6:0,6,0,0	0/0:10:0,10,0,0	./.:0:0,0,0,0	./.:0:0,0,0,0	./.:0:0,0,0,0	0/0:8:0,8,0,0	0/0:7:0,7,0,0	0/0:16:0,16,0,0	0/0:12:0,12,0,0	0/0:26:0,26,0,0	./.:0:0,0,0,0	./.:0:0,0,0,0	./.:0:0,0,0,0	./.:0:0,0,0,0	./.:0:0,0,0,0	./.:0:0,0,0,0	./.:0:0,0,0,0	./.:0:0,0,0,0	./.:0:0,0,0,0	./.:0:0,0,0,0	./.:0:0,0,0,0	./.:0:0,0,0,0	./.:0:0,0,0,0	./.:0:0,0,0,0	./.:0:0,0,0,0	./.:0:0,0,0,0	./.:0:0,0,0,0	./.:0:0,0,0,0	./.:0:0,0,0,0	./.:0:0,0,0,0	./.:0:0,0,0,0	./.:0:0,0,0,0
RAD_148	108	loc148_pos108	C	T	13	PASS	NS=40;DP=1313	GT:DP:CATG	./.:0:0,0,0,0	./.:0:0,0,0,0	0/0:51:51,0,0,0	0/0:49:0,49,0,0	0/0:36:0,36,0,0	0/0:36:36,0,0,0	0/0:41:0,41,0,0	0/0:114:114,0,0,0	0/0:49:49,0,0,0	./.:0:0,0,0,0	0/0:35:0,35,0,0	./.:0:0,0,0,0	0/0:30:0,30,0,0	0/0:22:0,22,0,0	0/0:27:27,0,0,0	0/0:22:22,0,0,0	0/0:49:0,49,0,0	0/0:62:62,0,0,0	0/0:26:26,0,0,0	0/0:74:74,0,0,0	0/0:49:49,0,0,0	0/0:45:45,0,0,0	0/0:48:48,0,0,0	0/0:97:97,0,0,0	0/0:44:44,0,0,0	0/0:53:53,0,0,0	0/0:34:34,0,0,0	./.:0:0,0,0,0	./.:0:0,0,0,0	./.:0:0,0,0,0	./.:0:0,0,0,0	./.:0:0,0,0,0	./.:0:0,0,0,0	./.:0:0,0,0,0	./.:0:0,0,0,0	./.:0:0,0,0,0	./.:0:0,0,0,0	./.:0:0,0,0,0	./.:0:0,0,0,0	./.:0:0,0,0,0	./.:0:0,0,0,0	./.:0:0,0,0,0	./.:0:0,0,0,0	./.:0:0,0,0,0	./.:0:0,0,0,0	./.:0:0,0,0,0	./.:0:0,0,0,0	./.:0:0,0,0,0	./.:0:0,0,0,0	./.:0:0,0,0,0	./.:0:0,0,0,0	./.:0:0,0,0,0	./.:0:0,0,0,0	./.:0:0,0,0,0	1/1:10:0,0,10,0	1/1:10:0,0,10,0	1/1:18:0,0,18,0	1/1:14:0,0,14,0	1/1:6:0,0,6,0	1/1:9:0,0,9,0	1/1:16:0,0,16,0	1/1:12:0,0,12,0	1/1:25:0,0,25,0	1/1:15:0,0,15,0	1/1:6:0,0,6,0	1/1:10:0,0,10,0	./.:0:0,0,0,0	./.:0:0,0,0,0	./.:0:0,0,0,0	1/1:8:0,0,8,0	1/1:7:0,0,7,0	1/1:16:0,0,16,0	1/1:12:0,0,12,0	1/1:26:0,0,26,0	./.:0:0,0,0,0	./.:0:0,0,0,0	./.:0:0,0,0,0	./.:0:0,0,0,0	./.:0:0,0,0,0	./.:0:0,0,0,0	./.:0:0,0,0,0	./.:0:0,0,0,0	./.:0:0,0,0,0	./.:0:0,0,0,0	./.:0:0,0,0,0	./.:0:0,0,0,0	./.:0:0,0,0,0	./.:0:0,0,0,0	./.:0:0,0,0,0	./.:0:0,0,0,0	./.:0:0,0,0,0	./.:0:0,0,0,0	./.:0:0,0,0,0	./.:0:0,0,0,0	./.:0:0,0,0,0	./.:0:0,0,0,0
RAD_148	113	loc148_pos113	G	A	13	PASS	NS=40;DP=1313	GT:DP:CATG	./.:0:0,0,0,0	./.:0:0,0,0,0	0/0:51:0,0,0,51	0/0:49:0,49,0,0	0/0:36:0,36,0,0	0/0:36:0,0,0,36	0/0:41:0,41,0,0	0/0:114:0,0,0,114	0/0:49:0,0,0,49	./.:0:0,0,0,0	0/0:35:0,35,0,0	./.:0:0,0,0,0	1/1:30:0,30,0,0	1/1:22:0,22,0,0	0/0:27:0,0,0,27	1/1:22:0,22,0,0	1/1:49:0,49,0,0	1/1:62:0,61,0,1	1/1:26:0,26,0,0	0/0:74:0,0,0,74	0/0:49:0,0,0,49	0/0:45:0,0,0,45	0/0:48:0,0,0,48	0/0:97:0,0,0,97	0/0:44:0,0,0,44	0/0:53:0,0,0,53	0/0:34:0,0,0,34	./.:0:0,0,0,0	./.:0:0,0,0,0	./.:0:0,0,0,0	./.:0:0,0,0,0	./.:0:0,0,0,0	./.:0:0,0,0,0	./.:0:0,0,0,0	./.:0:0,0,0,0	./.:0:0,0,0,0	./.:0:0,0,0,0	./.:0:0,0,0,0	./.:0:0,0,0,0	./.:0:0,0,0,0	./.:0:0,0,0,0	./.:0:0,0,0,0	./.:0:0,0,0,0	./.:0:0,0,0,0	./.:0:0,0,0,0	./.:0:0,0,0,0	./.:0:0,0,0,0	./.:0:0,0,0,0	./.:0:0,0,0,0	./.:0:0,0,0,0	./.:0:0,0,0,0	./.:0:0,0,0,0	./.:0:0,0,0,0	./.:0:0,0,0,0	0/0:10:0,10,0,0	0/0:10:0,0,0,10	0/0:18:0,0,0,18	0/0:14:0,13,0,1	0/0:6:0,0,0,6	0/0:9:0,9,0,0	0/0:16:0,0,0,16	0/0:12:0,0,0,12	0/0:25:0,25,0,0	0/0:15:0,0,0,15	0/0:6:0,6,0,0	0/0:10:0,10,0,0	./.:0:0,0,0,0	./.:0:0,0,0,0	./.:0:0,0,0,0	0/0:8:0,8,0,0	0/0:7:0,0,0,7	0/0:16:0,0,0,16	0/0:12:0,0,0,12	0/0:26:0,0,0,26	./.:0:0,0,0,0	./.:0:0,0,0,0	./.:0:0,0,0,0	./.:0:0,0,0,0	./.:0:0,0,0,0	./.:0:0,0,0,0	./.:0:0,0,0,0	./.:0:0,0,0,0	./.:0:0,0,0,0	./.:0:0,0,0,0	./.:0:0,0,0,0	./.:0:0,0,0,0	./.:0:0,0,0,0	./.:0:0,0,0,0	./.:0:0,0,0,0	./.:0:0,0,0,0	./.:0:0,0,0,0	./.:0:0,0,0,0	./.:0:0,0,0,0	./.:0:0,0,0,0	./.:0:0,0,0,0	./.:0:0,0,0,0
RAD_148	150	loc148_pos150	A	G	13	PASS	NS=40;DP=1313	GT:DP:CATG	./.:0:0,0,0,0	./.:0:0,0,0,0	0/0:51:0,51,0,0	0/0:49:49,0,0,0	0/0:36:36,0,0,0	0/0:36:0,36,0,0	0/0:41:41,0,0,0	0/0:114:0,114,0,0	0/0:49:0,49,0,0	./.:0:0,0,0,0	0/0:35:35,0,0,0	./.:0:0,0,0,0	0/0:30:30,0,0,0	0/0:22:22,0,0,0	0/0:27:0,27,0,0	0/0:22:0,22,0,0	0/0:49:49,0,0,0	0/0:62:0,62,0,0	0/0:26:0,26,0,0	0/0:74:0,74,0,0	0/0:49:0,49,0,0	0/0:45:0,45,0,0	0/0:48:0,48,0,0	0/0:97:0,97,0,0	0/0:44:0,44,0,0	0/0:53:0,53,0,0	0/0:34:0,34,0,0	./.:0:0,0,0,0	./.:0:0,0,0,0	./.:0:0,0,0,0	./.:0:0,0,0,0	./.:0:0,0,0,0	./.:0:0,0,0,0	./.:0:0,0,0,0	./.:0:0,0,0,0	./.:0:0,0,0,0	./.:0:0,0,0,0	./.:0:0,0,0,0	./.:0:0,0,0,0	./.:0:0,0,0,0	./.:0:0,0,0,0	./.:0:0,0,0,0	./.:0:0,0,0,0	./.:0:0,0,0,0	./.:0:0,0,0,0	./.:0:0,0,0,0	./.:0:0,0,0,0	./.:0:0,0,0,0	./.:0:0,0,0,0	./.:0:0,0,0,0	./.:0:0,0,0,0	./.:0:0,0,0,0	./.:0:0,0,0,0	./.:0:0,0,0,0	1/1:10:0,0,0,10	1/1:10:0,0,0,10	1/1:18:0,0,0,18	1/1:14:0,0,0,14	1/1:6:0,0,0,6	1/1:9:0,0,0,9	1/1:16:0,0,0,16	1/1:12:0,0,0,12	1/1:25:0,0,0,25	1/1:15:0,0,0,15	1/1:6:0,0,0,6	1/1:10:0,0,0,10	./.:0:0,0,0,0	./.:0:0,0,0,0	./.:0:0,0,0,0	1/1:8:0,0,0,8	1/1:7:0,0,0,7	1/1:16:0,0,0,16	1/1:12:0,0,0,12	1/1:26:0,0,0,26	./.:0:0,0,0,0	./.:0:0,0,0,0	./.:0:0,0,0,0	./.:0:0,0,0,0	./.:0:0,0,0,0	./.:0:0,0,0,0	./.:0:0,0,0,0	./.:0:0,0,0,0	./.:0:0,0,0,0	./.:0:0,0,0,0	./.:0:0,0,0,0	./.:0:0,0,0,0	./.:0:0,0,0,0	./.:0:0,0,0,0	./.:0:0,0,0,0	./.:0:0,0,0,0	./.:0:0,0,0,0	./.:0:0,0,0,0	./.:0:0,0,0,0	./.:0:0,0,0,0	./.:0:0,0,0,0	./.:0:0,0,0,0
RAD_148	174	loc148_pos174	T	G	13	PASS	NS=23;DP=1093	GT:DP:CATG	./.:0:0,0,0,0	./.:0:0,0,0,0	0/0:51:0,0,51,0	0/0:49:0,0,49,0	0/0:36:0,0,36,0	0/0:36:0,0,35,1	0/0:41:1,0,40,0	0/0:114:0,0,114,0	0/0:49:0,0,49,0	./.:0:0,0,0,0	0/0:35:0,0,35,0	./.:0:0,0,0,0	0/0:30:0,0,30,0	0/0:22:0,0,22,0	0/0:27:0,0,27,0	0/0:22:0,0,22,0	0/0:49:0,0,49,0	0/0:62:0,0,62,0	0/0:26:0,0,26,0	0/0:74:0,0,74,0	1/1:49:0,0,0,49	1/1:45:0,0,0,45	1/1:48:0,0,0,48	1/1:97:0,0,0,97	1/1:44:0,0,0,44	1/1:53:0,0,0,53	0/0:34:0,0,34,0	./.:0:0,0,0,0	./.:0:0,0,0,0	./.:0:0,0,0,0	./.:0:0,0,0,0	./.:0:0,0,0,0	./.:0:0,0,0,0	./.:0:0,0,0,0	./.:0:0,0,0,0	./.:0:0,0,0,0	./.:0:0,0,0,0	./.:0:0,0,0,0	./.:0:0,0,0,0	./.:0:0,0,0,0	./.:0:0,0,0,0	./.:0:0,0,0,0	./.:0:0,0,0,0	./.:0:0,0,0,0	./.:0:0,0,0,0	./.:0:0,0,0,0	./.:0:0,0,0,0	./.:0:0,0,0,0	./.:0:0,0,0,0	./.:0:0,0,0,0	./.:0:0,0,0,0	./.:0:0,0,0,0	./.:0:0,0,0,0	./.:0:0,0,0,0	./.:0:0,0,0,0	./.:0:0,0,0,0	./.:0:0,0,0,0	./.:0:0,0,0,0	./.:0:0,0,0,0	./.:0:0,0,0,0	./.:0:0,0,0,0	./.:0:0,0,0,0	./.:0:0,0,0,0	./.:0:0,0,0,0	./.:0:0,0,0,0	./.:0:0,0,0,0	./.:0:0,0,0,0	./.:0:0,0,0,0	./.:0:0,0,0,0	./.:0:0,0,0,0	./.:0:0,0,0,0	./.:0:0,0,0,0	./.:0:0,0,0,0	./.:0:0,0,0,0	./.:0:0,0,0,0	./.:0:0,0,0,0	./.:0:0,0,0,0	./.:0:0,0,0,0	./.:0:0,0,0,0	./.:0:0,0,0,0	./.:0:0,0,0,0	./.:0:0,0,0,0	./.:0:0,0,0,0	./.:0:0,0,0,0	./.:0:0,0,0,0	./.:0:0,0,0,0	./.:0:0,0,0,0	./.:0:0,0,0,0	./.:0:0,0,0,0	./.:0:0,0,0,0	./.:0:0,0,0,0	./.:0:0,0,0,0	./.:0:0,0,0,0	./.:0:0,0,0,0	./.:0:0,0,0,0	./.:0:0,0,0,0
RAD_149	10	loc149_pos10	G	C	13	PASS	NS=14;DP=147	GT:DP:CATG	./.:0:0,0,0,0	./.:0:0,0,0,0	./.:0:0,0,0,0	0/0:7:0,0,0,7	0/0:16:0,0,0,16	0/0:11:0,0,0,11	0/0:7:0,0,0,7	./.:0:0,0,0,0	./.:0:0,0,0,0	./.:0:0,0,0,0	./.:0:0,0,0,0	./.:0:0,0,0,0	1/1:7:7,0,0,0	1/1:8:8,0,0,0	0/0:9:0,0,0,9	1/1:12:12,0,0,0	./.:0:0,0,0,0	./.:0:0,0,0,0	0/1:18:14,0,0,4	./.:0:0,0,0,0	0/0:16:0,0,0,16	0/1:9:4,0,0,5	0/1:7:5,0,0,2	./.:0:0,0,0,0	1/1:12:12,0,0,0	./.:0:0,0,0,0	0/0:8:0,0,0,8	./.:0:0,0,0,0	./.:0:0,0,0,0	./.:0:0,0,0,0	./.:0:0,0,0,0	./.:0:0,0,0,0	./.:0:0,0,0,0	./.:0:0,0,0,0	./.:0:0,0,0,0	./.:0:0,0,0,0	./.:0:0,0,0,0	./.:0:0,0,0,0	./.:0:0,0,0,0	./.:0:0,0,0,0	./.:0:0,0,0,0	./.:0:0,0,0,0	./.:0:0,0,0,0	./.:0:0,0,0,0	./.:0:0,0,0,0	./.:0:0,0,0,0	./.:0:0,0,0,0	./.:0:0,0,0,0	./.:0:0,0,0,0	./.:0:0,0,0,0	./.:0:0,0,0,0	./.:0:0,0,0,0	./.:0:0,0,0,0	./.:0:0,0,0,0	./.:0:0,0,0,0	./.:0:0,0,0,0	./.:0:0,0,0,0	./.:0:0,0,0,0	./.:0:0,0,0,0	./.:0:0,0,0,0	./.:0:0,0,0,0	./.:0:0,0,0,0	./.:0:0,0,0,0	./.:0:0,0,0,0	./.:0:0,0,0,0	./.:0:0,0,0,0	./.:0:0,0,0,0	./.:0:0,0,0,0	./.:0:0,0,0,0	./.:0:0,0,0,0	./.:0:0,0,0,0	./.:0:0,0,0,0	./.:0:0,0,0,0	./.:0:0,0,0,0	./.:0:0,0,0,0	./.:0:0,0,0,0	./.:0:0,0,0,0	./.:0:0,0,0,0	./.:0:0,0,0,0	./.:0:0,0,0,0	./.:0:0,0,0,0	./.:0:0,0,0,0	./.:0:0,0,0,0	./.:0:0,0,0,0	./.:0:0,0,0,0	./.:0:0,0,0,0	./.:0:0,0,0,0	./.:0:0,0,0,0	./.:0:0,0,0,0	./.:0:0,0,0,0	./.:0:0,0,0,0	./.:0:0,0,0,0	./.:0:0,0,0,0	./.:0:0,0,0,0	./.:0:0,0,0,0	./.:0:0,0,0,0
RAD_149	13	loc149_pos13	A	C	13	PASS	NS=13;DP=147	GT:DP:CATG	./.:0:0,0,0,0	./.:0:0,0,0,0	./.:0:0,0,0,0	1/1:7:7,0,0,0	1/1:16:16,0,0,0	1/1:11:11,0,0,0	1/1:7:7,0,0,0	./.:0:0,0,0,0	./.:0:0,0,0,0	./.:0:0,0,0,0	./.:0:0,0,0,0	./.:0:0,0,0,0	0/0:7:0,7,0,0	0/0:8:0,8,0,0	./.:9:7,2,0,0	0/0:12:0,12,0,0	./.:0:0,0,0,0	./.:0:0,0,0,0	0/0:18:0,18,0,0	./.:0:0,0,0,0	0/0:16:0,16,0,0	0/0:9:0,9,0,0	0/0:7:0,7,0,0	./.:0:0,0,0,0	0/0:12:0,12,0,0	./.:0:0,0,0,0	1/0:8:6,2,0,0	./.:0:0,0,0,0	./.:0:0,0,0,0	./.:0:0,0,0,0	./.:0:0,0,0,0	./.:0:0,0,0,0	./.:0:0,0,0,0	./.:0:0,0,0,0	./.:0:0,0,0,0	./.:0:0,0,0,0	./.:0:0,0,0,0	./.:0:0,0,0,0	./.:0:0,0,0,0	./.:0:0,0,0,0	./.:0:0,0,0,0	./.:0:0,0,0,0	./.:0:0,0,0,0	./.:0:0,0,0,0	./.:0:0,0,0,0	./.:0:0,0,0,0	./.:0:0,0,0,0	./.:0:0,0,0,0	./.:0:0,0,0,0	./.:0:0,0,0,0	./.:0:0,0,0,0	./.:0:0,0,0,0	./.:0:0,0,0,0	./.:0:0,0,0,0	./.:0:0,0,0,0	./.:0:0,0,0,0	./.:0:0,0,0,0	./.:0:0,0,0,0	./.:0:0,0,0,0	./.:0:0,0,0,0	./.:0:0,0,0,0	./.:0:0,0,0,0	./.:0:0,0,0,0	./.:0:0,0,0,0	./.:0:0,0,0,0	./.:0:0,0,0,0	./.:0:0,0,0,0	./.:0:0,0,0,0	./.:0:0,0,0,0	./.:0:0,0,0,0	./.:0:0,0,0,0	./.:0:0,0,0,0	./.:0:0,0,0,0	./.:0:0,0,0,0	./.:0:0,0,0,0	./.:0:0,0,0,0	./.:0:0,0,0,0	./.:0:0,0,0,0	./.:0:0,0,0,0	./.:0:0,0,0,0	./.:0:0,0,0,0	./.:0:0,0,0,0	./.:0:0,0,0,0	./.:0:0,0,0,0	./.:0:0,0,0,0	./.:0:0,0,0,0	./.:0:0,0,0,0	./.:0:0,0,0,0	./.:0:0,0,0,0	./.:0:0,0,0,0	./.:0:0,0,0,0	./.:0:0,0,0,0	./.:0:0,0,0,0	./.:0:0,0,0,0	./.:0:0,0,0,0	./.:0:0,0,0,0
RAD_149	51	loc149_pos51	G	T	13	PASS	NS=13;DP=131	GT:DP:CATG	./.:0:0,0,0,0	./.:0:0,0,0,0	./.:0:0,0,0,0	0/0:7:0,0,0,7	./.:0:0,0,0,0	0/1:11:0,0,6,5	0/0:7:0,0,0,7	./.:0:0,0,0,0	./.:0:0,0,0,0	./.:0:0,0,0,0	./.:0:0,0,0,0	./.:0:0,0,0,0	0/0:7:0,0,0,7	0/0:8:0,0,0,8	0/0:9:0,0,0,9	0/0:12:0,0,0,12	./.:0:0,0,0,0	./.:0:0,0,0,0	0/0:18:0,0,0,18	./.:0:0,0,0,0	0/0:16:0,0,0,16	0/0:9:0,0,0,9	0/0:7:0,0,0,7	./.:0:0,0,0,0	0/0:12:0,0,0,12	./.:0:0,0,0,0	0/0:8:0,0,0,8	./.:0:0,0,0,0	./.:0:0,0,0,0	./.:0:0,0,0,0	./.:0:0,0,0,0	./.:0:0,0,0,0	./.:0:0,0,0,0	./.:0:0,0,0,0	./.:0:0,0,0,0	./.:0:0,0,0,0	./.:0:0,0,0,0	./.:0:0,0,0,0	./.:0:0,0,0,0	./.:0:0,0,0,0	./.:0:0,0,0,0	./.:0:0,0,0,0	./.:0:0,0,0,0	./.:0:0,0,0,0	./.:0:0,0,0,0	./.:0:0,0,0,0	./.:0:0,0,0,0	./.:0:0,0,0,0	./.:0:0,0,0,0	./.:0:0,0,0,0	./.:0:0,0,0,0	./.:0:0,0,0,0	./.:0:0,0,0,0	./.:0:0,0,0,0	./.:0:0,0,0,0	./.:0:0,0,0,0	./.:0:0,0,0,0	./.:0:0,0,0,0	./.:0:0,0,0,0	./.:0:0,0,0,0	./.:0:0,0,0,0	./.:0:0,0,0,0	./.:0:0,0,0,0	./.:0:0,0,0,0	./.:0:0,0,0,0	./.:0:0,0,0,0	./.:0:0,0,0,0	./.:0:0,0,0,0	./.:0:0,0,0,0	./.:0:0,0,0,0	./.:0:0,0,0,0	./.:0:0,0,0,0	./.:0:0,0,0,0	./.:0:0,0,0,0	./.:0:0,0,0,0	./.:0:0,0,0,0	./.:0:0,0,0,0	./.:0:0,0,0,0	./.:0:0,0,0,0	./.:0:0,0,0,0	./.:0:0,0,0,0	./.:0:0,0,0,0	./.:0:0,0,0,0	./.:0:0,0,0,0	./.:0:0,0,0,0	./.:0:0,0,0,0	./.:0:0,0,0,0	./.:0:0,0,0,0	./.:0:0,0,0,0	./.:0:0,0,0,0	./.:0:0,0,0,0	./.:0:0,0,0,0	./.:0:0,0,0,0	./.:0:0,0,0,0	./.:0:0,0,0,0	./.:0:0,0,0,0
RAD_150	8	loc150_pos8	T	C	13	PASS	NS=45;DP=425	GT:DP:CATG	./.:0:0,0,0,0	./.:9:9,0,0,0	./.:0:0,0,0,0	0/0:12:0,0,12,0	./.:0:0,0,0,0	0/0:9:0,0,9,0	./.:0:0,0,0,0	0/0:10:0,0,10,0	./.:0:0,0,0,0	0/0:10:10,0,0,0	0/0:7:0,0,7,0	0/0:6:0,0,6,0	0/0:14:0,0,14,0	0/0:14:14,0,0,0	0/0:7:0,0,7,0	0/0:8:0,0,8,0	./.:0:0,0,0,0	./.:0:0,0,0,0	0/0:7:7,0,0,0	0/0:9:9,0,0,0	0/0:9:9,0,0,0	0/0:6:0,0,6,0	0/0:11:0,0,11,0	0/0:6:6,0,0,0	./.:0:0,0,0,0	0/0:8:0,0,8,0	0/0:16:16,0,0,0	0/0:9:0,0,9,0	./.:0:0,0,0,0	0/0:9:9,0,0,0	0/0:11:0,0,11,0	./.:0:0,0,0,0	./.:0:0,0,0,0	./.:0:0,0,0,0	0/0:12:0,0,12,0	./.:0:0,0,0,0	./.:0:0,0,0,0	./.:0:0,0,0,0	0/0:8:0,0,8,0	./.:0:0,0,0,0	0/0:7:7,0,0,0	./.:0:0,0,0,0	0/0:9:0,0,9,0	./.:0:0,0,0,0	./.:0:0,0,0,0	0/0:6:0,0,6,0	0/0:6:0,0,6,0	./.:0:0,0,0,0	./.:0:0,0,0,0	./.:0:0,0,0,0	./.:0:0,0,0,0	0/0:7:7,0,0,0	0/0:6:0,0,6,0	./.:0:0,0,0,0	./.:0:0,0,0,0	./.:0:0,0,0,0	0/0:10:0,0,10,0	./.:0:0,0,0,0	0/0:11:0,0,11,0	0/0:6:0,0,0,6	./.:0:0,0,0,0	./.:0:0,0,0,0	0/0:7:7,0,0,0	./.:0:0,0,0,0	./.:0:0,0,0,0	./.:0:0,0,0,0	./.:0:0,0,0,0	./.:0:0,0,0,0	./.:0:0,0,0,0	./.:0:0,0,0,0	0/0:10:0,0,10,0	0/0:6:0,0,6,0	0/0:10:0,0,10,0	./.:0:0,0,0,0	1/1:7:7,0,0,0	1/1:13:13,0,0,0	1/1:9:9,0,0,0	./.:0:0,0,0,0	./.:0:0,0,0,0	./.:0:0,0,0,0	./.:0:0,0,0,0	./.:0:0,0,0,0	0/0:6:0,0,6,0	./.:0:0,0,0,0	./.:0:0,0,0,0	0/0:11:0,0,11,0	0/0:14:14,0,0,0	./.:0:0,0,0,0	0/0:8:8,0,0,0	./.:0:0,0,0,0	0/0:12:0,0,12,0	./.:0:0,0,0,0	./.:0:0,0,0,0	./.:0:0,0,0,0	./.:0:0,0,0,0	0/0:17:17,0,0,0
RAD_150	11	loc150_pos11	C	T	13	PASS	NS=42;DP=425	GT:DP:CATG	./.:0:0,0,0,0	./.:9:9,0,0,0	./.:0:0,0,0,0	1/1:12:1,0,11,0	./.:0:0,0,0,0	1/0:9:3,0,6,0	./.:0:0,0,0,0	1/1:10:0,0,10,0	./.:0:0,0,0,0	0/0:10:10,0,0,0	1/1:7:0,0,7,0	1/1:6:0,0,6,0	1/1:14:0,0,14,0	1/1:14:14,0,0,0	./.:7:1,0,6,0	1/1:8:0,0,8,0	./.:0:0,0,0,0	./.:0:0,0,0,0	1/1:7:7,0,0,0	1/1:9:9,0,0,0	0/0:9:9,0,0,0	./.:6:1,0,5,0	0/0:11:11,0,0,0	0/0:6:6,0,0,0	./.:0:0,0,0,0	1/0:8:5,0,3,0	1/1:16:16,0,0,0	0/0:9:9,0,0,0	./.:0:0,0,0,0	0/0:9:9,0,0,0	0/0:11:11,0,0,0	./.:0:0,0,0,0	./.:0:0,0,0,0	./.:0:0,0,0,0	0/0:12:12,0,0,0	./.:0:0,0,0,0	./.:0:0,0,0,0	./.:0:0,0,0,0	0/0:8:8,0,0,0	./.:0:0,0,0,0	0/0:7:7,0,0,0	./.:0:0,0,0,0	0/0:9:9,0,0,0	./.:0:0,0,0,0	./.:0:0,0,0,0	0/0:6:6,0,0,0	0/0:6:6,0,0,0	./.:0:0,0,0,0	./.:0:0,0,0,0	./.:0:0,0,0,0	./.:0:0,0,0,0	0/0:7:7,0,0,0	0/0:6:6,0,0,0	./.:0:0,0,0,0	./.:0:0,0,0,0	./.:0:0,0,0,0	0/0:10:10,0,0,0	./.:0:0,0,0,0	0/0:11:11,0,0,0	0/0:6:0,0,6,0	./.:0:0,0,0,0	./.:0:0,0,0,0	0/0:7:7,0,0,0	./.:0:0,0,0,0	./.:0:0,0,0,0	./.:0:0,0,0,0	./.:0:0,0,0,0	./.:0:0,0,0,0	./.:0:0,0,0,0	./.:0:0,0,0,0	0/0:10:10,0,0,0	0/0:6:6,0,0,0	0/0:10:10,0,0,0	./.:0:0,0,0,0	./.:7:1,0,6,0	1/1:13:13,0,0,0	1/1:9:9,0,0,0	./.:0:0,0,0,0	./.:0:0,0,0,0	./.:0:0,0,0,0	./.:0:0,0,0,0	./.:0:0,0,0,0	0/0:6:6,0,0,0	./.:0:0,0,0,0	./.:0:0,0,0,0	0/0:11:11,0,0,0	0/0:14:14,0,0,0	./.:0:0,0,0,0	0/0:8:8,0,0,0	./.:0:0,0,0,0	0/0:12:12,0,0,0	./.:0:0,0,0,0	./.:0:0,0,0,0	./.:0:0,0,0,0	./.:0:0,0,0,0	0/0:17:17,0,0,0
RAD_150	32	loc150_pos32	G	A	13	PASS	NS=46;DP=425	GT:DP:CATG	./.:0:0,0,0,0	0/0:9:9,0,0,0	./.:0:0,0,0,0	0/0:12:0,0,0,12	./.:0:0,0,0,0	0/0:9:0,0,0,9	./.:0:0,0,0,0	0/0:10:0,0,0,10	./.:0:0,0,0,0	0/0:10:10,0,0,0	0/0:7:0,0,0,7	0/0:6:0,0,0,6	0/0:14:0,0,0,14	0/0:14:14,0,0,0	0/0:7:0,0,0,7	0/0:8:0,0,0,8	./.:0:0,0,0,0	./.:0:0,0,0,0	0/0:7:6,1,0,0	0/0:9:9,0,0,0	0/0:9:9,0,0,0	0/0:6:0,0,0,6	0/0:11:0,0,0,11	0/0:6:6,0,0,0	./.:0:0,0,0,0	0/0:8:0,0,0,8	0/0:16:16,0,0,0	0/0:9:0,0,0,9	./.:0:0,0,0,0	0/0:9:9,0,0,0	0/0:11:0,0,0,11	./.:0:0,0,0,0	./.:0:0,0,0,0	./.:0:0,0,0,0	1/1:12:0,12,0,0	./.:0:0,0,0,0	./.:0:0,0,0,0	./.:0:0,0,0,0	0/0:8:0,0,0,8	./.:0:0,0,0,0	0/0:7:7,0,0,0	./.:0:0,0,0,0	0/0:9:0,0,0,9	./.:0:0,0,0,0	./.:0:0,0,0,0	0/0:6:0,0,0,6	0/0:6:0,0,0,6	./.:0:0,0,0,0	./.:0:0,0,0,0	./.:0:0,0,0,0	./.:0:0,0,0,0	0/0:7:7,0,0,0	0/0:6:0,0,0,6	./.:0:0,0,0,0	./.:0:0,0,0,0	./.:0:0,0,0,0	0/0:10:0,0,0,10	./.:0:0,0,0,0	0/0:11:0,0,0,11	0/0:6:0,0,6,0	./.:0:0,0,0,0	./.:0:0,0,0,0	0/0:7:7,0,0,0	./.:0:0,0,0,0	./.:0:0,0,0,0	./.:0:0,0,0,0	./.:0:0,0,0,0	./.:0:0,0,0,0	./.:0:0,0,0,0	./.:0:0,0,0,0	0/0:10:0,0,0,10	0/0:6:0,0,0,6	0/0:10:0,0,0,10	./.:0:0,0,0,0	0/0:7:0,0,0,7	0/0:13:13,0,0,0	0/0:9:9,0,0,0	./.:0:0,0,0,0	./.:0:0,0,0,0	./.:0:0,0,0,0	./.:0:0,0,0,0	./.:0:0,0,0,0	0/0:6:0,0,0,6	./.:0:0,0,0,0	./.:0:0,0,0,0	0/0:11:0,0,0,11	0/0:14:14,0,0,0	./.:0:0,0,0,0	0/0:8:8,0,0,0	./.:0:0,0,0,0	0/0:12:0,0,0,12	./.:0:0,0,0,0	./.:0:0,0,0,0	./.:0:0,0,0,0	./.:0:0,0,0,0	0/0:17:17,0,0,0
RAD_150	53	loc150_pos53	T	A	13	PASS	NS=40;DP=419	GT:DP:CATG	./.:0:0,0,0,0	0/0:9:0,0,9,0	./.:0:0,0,0,0	0/0:12:0,0,12,0	./.:0:0,0,0,0	0/0:9:0,0,9,0	./.:0:0,0,0,0	0/0:10:0,1,9,0	./.:0:0,0,0,0	0/0:10:0,0,10,0	0/0:7:0,0,7,0	0/0:6:0,0,6,0	0/0:14:0,1,13,0	0/0:14:0,0,14,0	0/0:7:0,0,7,0	0/0:8:0,0,8,0	./.:0:0,0,0,0	./.:0:0,0,0,0	0/0:7:0,0,7,0	0/0:9:0,0,9,0	0/0:9:0,1,8,0	0/0:6:0,0,6,0	0/0:11:0,0,11,0	0/0:6:0,0,6,0	./.:0:0,0,0,0	0/0:8:0,0,8,0	0/0:16:0,0,16,0	0/0:9:0,0,9,0	./.:0:0,0,0,0	0/0:9:0,1,8,0	0/0:11:0,0,11,0	./.:0:0,0,0,0	./.:0:0,0,0,0	./.:0:0,0,0,0	0/0:12:0,0,12,0	./.:0:0,0,0,0	./.:0:0,0,0,0	./.:0:0,0,0,0	0/0:8:0,0,8,0	./.:0:0,0,0,0	0/0:7:0,0,7,0	./.:0:0,0,0,0	0/0:9:0,0,9,0	./.:0:0,0,0,0	./.:0:0,0,0,0	0/0:6:0,0,6,0	./.:6:0,1,5,0	./.:0:0,0,0,0	./.:0:0,0,0,0	./.:0:0,0,0,0	./.:0:0,0,0,0	0/0:7:0,0,7,0	0/0:6:0,0,6,0	./.:0:0,0,0,0	./.:0:0,0,0,0	./.:0:0,0,0,0	0/0:10:0,0,10,0	./.:0:0,0,0,0	0/0:11:0,0,11,0	./.:0:0,0,0,0	./.:0:0,0,0,0	./.:0:0,0,0,0	./.:7:0,0,7,0	./.:0:0,0,0,0	./.:0:0,0,0,0	./.:0:0,0,0,0	./.:0:0,0,0,0	./.:0:0,0,0,0	./.:0:0,0,0,0	./.:0:0,0,0,0	0/0:10:0,1,9,0	./.:6:1,0,5,0	0/0:10:0,0,10,0	./.:0:0,0,0,0	0/1:7:0,2,5,0	./.:13:0,0,13,0	0/0:9:0,0,9,0	./.:0:0,0,0,0	./.:0:0,0,0,0	./.:0:0,0,0,0	./.:0:0,0,0,0	./.:0:0,0,0,0	0/0:6:0,0,6,0	./.:0:0,0,0,0	./.:0:0,0,0,0	0/0:11:0,0,11,0	0/0:14:0,0,14,0	./.:0:0,0,0,0	./.:8:0,0,8,0	./.:0:0,0,0,0	0/0:12:0,0,12,0	./.:0:0,0,0,0	./.:0:0,0,0,0	./.:0:0,0,0,0	./.:0:0,0,0,0	0/0:17:0,0,17,0
RAD_151	16	loc151_pos16	G	T	13	PASS	NS=26;DP=533	GT:DP:CATG	./.:0:0,0,0,0	./.:0:0,0,0,0	0/0:29:0,0,0,29	0/0:14:0,0,0,14	0/0:10:10,0,0,0	0/0:22:22,0,0,0	0/0:14:0,0,0,14	0/0:25:0,0,0,25	0/0:10:10,0,0,0	0/0:20:0,0,0,20	0/0:19:19,0,0,0	0/0:16:16,0,0,0	0/0:33:0,0,0,33	0/1:28:27,1,0,0	0/0:11:11,0,0,0	0/0:19:0,0,0,19	0/1:19:19,0,0,0	0/1:26:0,0,11,15	0/1:11:0,0,6,5	0/0:17:0,0,0,17	0/0:26:26,0,0,0	0/1:17:17,0,0,0	0/1:21:21,0,0,0	0/0:32:0,0,0,32	0/0:15:0,0,0,15	0/0:27:27,0,0,0	0/0:37:0,0,0,37	./.:0:0,0,0,0	./.:0:0,0,0,0	./.:0:0,0,0,0	./.:0:0,0,0,0	./.:0:0,0,0,0	0/0:15:0,0,0,15	./.:0:0,0,0,0	./.:0:0,0,0,0	./.:0:0,0,0,0	./.:0:0,0,0,0	./.:0:0,0,0,0	./.:0:0,0,0,0	./.:0:0,0,0,0	./.:0:0,0,0,0	./.:0:0,0,0,0	./.:0:0,0,0,0	./.:0:0,0,0,0	./.:0:0,0,0,0	./.:0:0,0,0,0	./.:0:0,0,0,0	./.:0:0,0,0,0	./.:0:0,0,0,0	./.:0:0,0,0,0	./.:0:0,0,0,0	./.:0:0,0,0,0	./.:0:0,0,0,0	./.:0:0,0,0,0	./.:0:0,0,0,0	./.:0:0,0,0,0	./.:0:0,0,0,0	./.:0:0,0,0,0	./.:0:0,0,0,0	./.:0:0,0,0,0	./.:0:0,0,0,0	./.:0:0,0,0,0	./.:0:0,0,0,0	./.:0:0,0,0,0	./.:0:0,0,0,0	./.:0:0,0,0,0	./.:0:0,0,0,0	./.:0:0,0,0,0	./.:0:0,0,0,0	./.:0:0,0,0,0	./.:0:0,0,0,0	./.:0:0,0,0,0	./.:0:0,0,0,0	./.:0:0,0,0,0	./.:0:0,0,0,0	./.:0:0,0,0,0	./.:0:0,0,0,0	./.:0:0,0,0,0	./.:0:0,0,0,0	./.:0:0,0,0,0	./.:0:0,0,0,0	./.:0:0,0,0,0	./.:0:0,0,0,0	./.:0:0,0,0,0	./.:0:0,0,0,0	./.:0:0,0,0,0	./.:0:0,0,0,0	./.:0:0,0,0,0	./.:0:0,0,0,0	./.:0:0,0,0,0	./.:0:0,0,0,0	./.:0:0,0,0,0	./.:0:0,0,0,0	./.:0:0,0,0,0	./.:0:0,0,0,0	./.:0:0,0,0,0
RAD_151	18	loc151_pos18	C	G	13	PASS	NS=25;DP=533	GT:DP:CATG	./.:0:0,0,0,0	./.:0:0,0,0,0	0/0:29:29,0,0,0	1/0:14:11,0,0,3	1/0:10:0,10,0,0	1/1:22:0,22,0,0	1/0:14:9,0,0,5	1/0:25:17,0,0,8	./.:10:0,10,0,0	1/1:20:0,0,0,20	1/1:19:0,19,0,0	1/0:16:0,16,0,0	0/0:33:33,0,0,0	0/0:28:0,28,0,0	0/0:11:0,11,0,0	0/0:19:19,0,0,0	0/0:19:0,19,0,0	0/0:26:26,0,0,0	0/0:11:11,0,0,0	1/1:17:0,0,0,17	0/0:26:0,26,0,0	0/0:17:0,17,0,0	0/0:21:0,21,0,0	0/0:32:32,0,0,0	0/0:15:15,0,0,0	0/0:27:0,27,0,0	0/0:37:36,1,0,0	./.:0:0,0,0,0	./.:0:0,0,0,0	./.:0:0,0,0,0	./.:0:0,0,0,0	./.:0:0,0,0,0	0/0:15:15,0,0,0	./.:0:0,0,0,0	./.:0:0,0,0,0	./.:0:0,0,0,0	./.:0:0,0,0,0	./.:0:0,0,0,0	./.:0:0,0,0,0	./.:0:0,0,0,0	./.:0:0,0,0,0	./.:0:0,0,0,0	./.:0:0,0,0,0	./.:0:0,0,0,0	./.:0:0,0,0,0	./.:0:0,0,0,0	./.:0:0,0,0,0	./.:0:0,0,0,0	./.:0:0,0,0,0	./.:0:0,0,0,0	./.:0:0,0,0,0	./.:0:0,0,0,0	./.:0:0,0,0,0	./.:0:0,0,0,0	./.:0:0,0,0,0	./.:0:0,0,0,0	./.:0:0,0,0,0	./.:0:0,0,0,0	./.:0:0,0,0,0	./.:0:0,0,0,0	./.:0:0,0,0,0	./.:0:0,0,0,0	./.:0:0,0,0,0	./.:0:0,0,0,0	./.:0:0,0,0,0	./.:0:0,0,0,0	./.:0:0,0,0,0	./.:0:0,0,0,0	./.:0:0,0,0,0	./.:0:0,0,0,0	./.:0:0,0,0,0	./.:0:0,0,0,0	./.:0:0,0,0,0	./.:0:0,0,0,0	./.:0:0,0,0,0	./.:0:0,0,0,0	./.:0:0,0,0,0	./.:0:0,0,0,0	./.:0:0,0,0,0	./.:0:0,0,0,0	./.:0:0,0,0,0	./.:0:0,0,0,0	./.:0:0,0,0,0	./.:0:0,0,0,0	./.:0:0,0,0,0	./.:0:0,0,0,0	./.:0:0,0,0,0	./.:0:0,0,0,0	./.:0:0,0,0,0	./.:0:0,0,0,0	./.:0:0,0,0,0	./.:0:0,0,0,0	./.:0:0,0,0,0	./.:0:0,0,0,0	./.:0:0,0,0,0	./.:0:0,0,0,0
RAD_151	24	loc151_pos24	C	G	13	PASS	NS=25;DP=533	GT:DP:CATG	./.:0:0,0,0,0	./.:0:0,0,0,0	0/0:29:29,0,0,0	1/0:14:11,0,0,3	1/1:10:0,10,0,0	1/1:22:0,22,0,0	1/1:14:0,0,0,14	1/0:25:17,0,0,8	./.:10:0,10,0,0	1/1:20:0,0,0,20	1/1:19:0,19,0,0	1/0:16:0,16,0,0	0/0:33:33,0,0,0	0/0:28:0,28,0,0	0/0:11:0,11,0,0	0/0:19:19,0,0,0	0/0:19:0,19,0,0	0/0:26:26,0,0,0	0/0:11:11,0,0,0	1/1:17:0,0,0,17	0/0:26:0,26,0,0	0/0:17:0,17,0,0	0/0:21:0,21,0,0	0/0:32:32,0,0,0	0/0:15:15,0,0,0	0/0:27:0,27,0,0	0/0:37:37,0,0,0	./.:0:0,0,0,0	./.:0:0,0,0,0	./.:0:0,0,0,0	./.:0:0,0,0,0	./.:0:0,0,0,0	0/0:15:15,0,0,0	./.:0:0,0,0,0	./.:0:0,0,0,0	./.:0:0,0,0,0	./.:0:0,0,0,0	./.:0:0,0,0,0	./.:0:0,0,0,0	./.:0:0,0,0,0	./.:0:0,0,0,0	./.:0:0,0,0,0	./.:0:0,0,0,0	./.:0:0,0,0,0	./.:0:0,0,0,0	./.:0:0,0,0,0	./.:0:0,0,0,0	./.:0:0,0,0,0	./.:0:0,0,0,0	./.:0:0,0,0,0	./.:0:0,0,0,0	./.:0:0,0,0,0	./.:0:0,0,0,0	./.:0:0,0,0,0	./.:0:0,0,0,0	./.:0:0,0,0,0	./.:0:0,0,0,0	./.:0:0,0,0,0	./.:0:0,0,0,0	./.:0:0,0,0,0	./.:0:0,0,0,0	./.:0:0,0,0,0	./.:0:0,0,0,0	./.:0:0,0,0,0	./.:0:0,0,0,0	./.:0:0,0,0,0	./.:0:0,0,0,0	./.:0:0,0,0,0	./.:0:0,0,0,0	./.:0:0,0,0,0	./.:0:0,0,0,0	./.:0:0,0,0,0	./.:0:0,0,0,0	./.:0:0,0,0,0	./.:0:0,0,0,0	./.:0:0,0,0,0	./.:0:0,0,0,0	./.:0:0,0,0,0	./.:0:0,0,0,0	./.:0:0,0,0,0	./.:0:0,0,0,0	./.:0:0,0,0,0	./.:0:0,0,0,0	./.:0:0,0,0,0	./.:0:0,0,0,0	./.:0:0,0,0,0	./.:0:0,0,0,0	./.:0:0,0,0,0	./.:0:0,0,0,0	./.:0:0,0,0,0	./.:0:0,0,0,0	./.:0:0,0,0,0	./.:0:0,0,0,0	./.:0:0,0,0,0	./.:0:0,0,0,0	./.:0:0,0,0,0
RAD_151	39	loc151_pos39	T	A	13	PASS	NS=25;DP=533	GT:DP:CATG	./.:0:0,0,0,0	./.:0:0,0,0,0	0/0:29:0,0,29,0	0/0:14:0,0,14,0	0/0:10:0,0,10,0	0/0:22:0,0,22,0	0/0:14:0,0,14,0	0/1:25:0,17,8,0	./.:10:0,0,10,0	0/0:20:0,0,20,0	0/0:19:0,0,19,0	0/0:16:0,0,16,0	0/0:33:0,0,33,0	0/0:28:0,0,28,0	0/1:11:0,0,11,0	0/0:19:0,0,19,0	0/0:19:0,0,19,0	0/0:26:0,0,26,0	0/0:11:0,0,11,0	0/0:17:0,0,17,0	0/0:26:0,0,26,0	0/0:17:0,0,17,0	0/0:21:0,0,21,0	0/0:32:0,0,32,0	0/0:15:0,0,15,0	0/0:27:0,0,27,0	0/1:37:0,13,24,0	./.:0:0,0,0,0	./.:0:0,0,0,0	./.:0:0,0,0,0	./.:0:0,0,0,0	./.:0:0,0,0,0	0/0:15:0,0,15,0	./.:0:0,0,0,0	./.:0:0,0,0,0	./.:0:0,0,0,0	./.:0:0,0,0,0	./.:0:0,0,0,0	./.:0:0,0,0,0	./.:0:0,0,0,0	./.:0:0,0,0,0	./.:0:0,0,0,0	./.:0:0,0,0,0	./.:0:0,0,0,0	./.:0:0,0,0,0	./.:0:0,0,0,0	./.:0:0,0,0,0	./.:0:0,0,0,0	./.:0:0,0,0,0	./.:0:0,0,0,0	./.:0:0,0,0,0	./.:0:0,0,0,0	./.:0:0,0,0,0	./.:0:0,0,0,0	./.:0:0,0,0,0	./.:0:0,0,0,0	./.:0:0,0,0,0	./.:0:0,0,0,0	./.:0:0,0,0,0	./.:0:0,0,0,0	./.:0:0,0,0,0	./.:0:0,0,0,0	./.:0:0,0,0,0	./.:0:0,0,0,0	./.:0:0,0,0,0	./.:0:0,0,0,0	./.:0:0,0,0,0	./.:0:0,0,0,0	./.:0:0,0,0,0	./.:0:0,0,0,0	./.:0:0,0,0,0	./.:0:0,0,0,0	./.:0:0,0,0,0	./.:0:0,0,0,0	./.:0:0,0,0,0	./.:0:0,0,0,0	./.:0:0,0,0,0	./.:0:0,0,0,0	./.:0:0,0,0,0	./.:0:0,0,0,0	./.:0:0,0,0,0	./.:0:0,0,0,0	./.:0:0,0,0,0	./.:0:0,0,0,0	./.:0:0,0,0,0	./.:0:0,0,0,0	./.:0:0,0,0,0	./.:0:0,0,0,0	./.:0:0,0,0,0	./.:0:0,0,0,0	./.:0:0,0,0,0	./.:0:0,0,0,0	./.:0:0,0,0,0	./.:0:0,0,0,0	./.:0:0,0,0,0	./.:0:0,0,0,0
RAD_151	64	loc151_pos64	A	T	13	PASS	NS=25;DP=533	GT:DP:CATG	./.:0:0,0,0,0	./.:0:0,0,0,0	0/0:29:0,29,0,0	1/0:14:0,11,3,0	1/0:10:0,0,0,10	1/1:22:0,0,0,22	1/0:14:0,9,5,0	1/0:25:0,17,8,0	./.:10:0,0,0,10	1/1:20:0,0,20,0	1/1:19:0,0,0,19	1/0:16:0,0,0,16	0/0:33:0,33,0,0	0/0:28:0,0,28,0	0/0:11:0,0,11,0	0/0:19:0,19,0,0	0/0:19:0,0,19,0	0/0:26:0,26,0,0	0/0:11:0,11,0,0	1/1:17:0,0,17,0	0/0:26:1,0,25,0	0/0:17:0,0,17,0	0/0:21:0,0,21,0	0/0:32:0,32,0,0	0/0:15:0,15,0,0	0/0:27:0,0,27,0	0/0:37:0,37,0,0	./.:0:0,0,0,0	./.:0:0,0,0,0	./.:0:0,0,0,0	./.:0:0,0,0,0	./.:0:0,0,0,0	0/0:15:0,15,0,0	./.:0:0,0,0,0	./.:0:0,0,0,0	./.:0:0,0,0,0	./.:0:0,0,0,0	./.:0:0,0,0,0	./.:0:0,0,0,0	./.:0:0,0,0,0	./.:0:0,0,0,0	./.:0:0,0,0,0	./.:0:0,0,0,0	./.:0:0,0,0,0	./.:0:0,0,0,0	./.:0:0,0,0,0	./.:0:0,0,0,0	./.:0:0,0,0,0	./.:0:0,0,0,0	./.:0:0,0,0,0	./.:0:0,0,0,0	./.:0:0,0,0,0	./.:0:0,0,0,0	./.:0:0,0,0,0	./.:0:0,0,0,0	./.:0:0,0,0,0	./.:0:0,0,0,0	./.:0:0,0,0,0	./.:0:0,0,0,0	./.:0:0,0,0,0	./.:0:0,0,0,0	./.:0:0,0,0,0	./.:0:0,0,0,0	./.:0:0,0,0,0	./.:0:0,0,0,0	./.:0:0,0,0,0	./.:0:0,0,0,0	./.:0:0,0,0,0	./.:0:0,0,0,0	./.:0:0,0,0,0	./.:0:0,0,0,0	./.:0:0,0,0,0	./.:0:0,0,0,0	./.:0:0,0,0,0	./.:0:0,0,0,0	./.:0:0,0,0,0	./.:0:0,0,0,0	./.:0:0,0,0,0	./.:0:0,0,0,0	./.:0:0,0,0,0	./.:0:0,0,0,0	./.:0:0,0,0,0	./.:0:0,0,0,0	./.:0:0,0,0,0	./.:0:0,0,0,0	./.:0:0,0,0,0	./.:0:0,0,0,0	./.:0:0,0,0,0	./.:0:0,0,0,0	./.:0:0,0,0,0	./.:0:0,0,0,0	./.:0:0,0,0,0	./.:0:0,0,0,0	./.:0:0,0,0,0	./.:0:0,0,0,0	./.:0:0,0,0,0
RAD_151	95	loc151_pos95	T	C	13	PASS	NS=26;DP=533	GT:DP:CATG	./.:0:0,0,0,0	./.:0:0,0,0,0	0/0:29:0,0,29,0	0/0:14:0,0,14,0	0/1:10:0,0,0,10	0/0:22:0,0,0,22	0/1:14:9,0,5,0	0/0:25:0,0,25,0	0/0:10:0,0,0,10	0/0:20:0,0,20,0	0/0:19:0,0,0,19	0/0:16:0,0,0,16	0/0:33:0,0,33,0	0/0:28:28,0,0,0	0/0:11:11,0,0,0	0/0:19:0,0,19,0	0/0:19:19,0,0,0	0/0:26:0,0,26,0	0/0:11:0,0,11,0	0/0:17:0,0,17,0	0/0:26:26,0,0,0	0/0:17:17,0,0,0	0/0:21:21,0,0,0	0/0:32:0,0,32,0	0/0:15:0,0,15,0	0/0:27:27,0,0,0	0/0:37:0,0,37,0	./.:0:0,0,0,0	./.:0:0,0,0,0	./.:0:0,0,0,0	./.:0:0,0,0,0	./.:0:0,0,0,0	0/0:15:0,0,15,0	./.:0:0,0,0,0	./.:0:0,0,0,0	./.:0:0,0,0,0	./.:0:0,0,0,0	./.:0:0,0,0,0	./.:0:0,0,0,0	./.:0:0,0,0,0	./.:0:0,0,0,0	./.:0:0,0,0,0	./.:0:0,0,0,0	./.:0:0,0,0,0	./.:0:0,0,0,0	./.:0:0,0,0,0	./.:0:0,0,0,0	./.:0:0,0,0,0	./.:0:0,0,0,0	./.:0:0,0,0,0	./.:0:0,0,0,0	./.:0:0,0,0,0	./.:0:0,0,0,0	./.:0:0,0,0,0	./.:0:0,0,0,0	./.:0:0,0,0,0	./.:0:0,0,0,0	./.:0:0,0,0,0	./.:0:0,0,0,0	./.:0:0,0,0,0	./.:0:0,0,0,0	./.:0:0,0,0,0	./.:0:0,0,0,0	./.:0:0,0,0,0	./.:0:0,0,0,0	./.:0:0,0,0,0	./.:0:0,0,0,0	./.:0:0,0,0,0	./.:0:0,0,0,0	./.:0:0,0,0,0	./.:0:0,0,0,0	./.:0:0,0,0,0	./.:0:0,0,0,0	./.:0:0,0,0,0	./.:0:0,0,0,0	./.:0:0,0,0,0	./.:0:0,0,0,0	./.:0:0,0,0,0	./.:0:0,0,0,0	./.:0:0,0,0,0	./.:0:0,0,0,0	./.:0:0,0,0,0	./.:0:0,0,0,0	./.:0:0,0,0,0	./.:0:0,0,0,0	./.:0:0,0,0,0	./.:0:0,0,0,0	./.:0:0,0,0,0	./.:0:0,0,0,0	./.:0:0,0,0,0	./.:0:0,0,0,0	./.:0:0,0,0,0	./.:0:0,0,0,0	./.:0:0,0,0,0	./.:0:0,0,0,0	./.:0:0,0,0,0
RAD_151	97	loc151_pos97	A	T	13	PASS	NS=26;DP=533	GT:DP:CATG	./.:0:0,0,0,0	./.:0:0,0,0,0	0/0:29:0,29,0,0	1/0:14:0,3,11,0	0/0:10:0,10,0,0	0/0:22:0,22,0,0	0/0:14:0,14,0,0	0/0:25:0,25,0,0	0/0:10:0,10,0,0	0/0:20:0,20,0,0	0/0:19:0,19,0,0	0/0:16:0,16,0,0	0/0:33:0,33,0,0	0/0:28:0,0,28,0	0/0:11:0,0,11,0	0/0:19:0,19,0,0	0/0:19:0,0,19,0	0/0:26:0,26,0,0	0/0:11:0,11,0,0	0/0:17:0,17,0,0	0/0:26:0,0,26,0	0/0:17:0,0,17,0	0/0:21:0,0,21,0	0/0:32:0,32,0,0	0/0:15:0,15,0,0	0/0:27:0,0,27,0	0/0:37:0,37,0,0	./.:0:0,0,0,0	./.:0:0,0,0,0	./.:0:0,0,0,0	./.:0:0,0,0,0	./.:0:0,0,0,0	0/0:15:0,15,0,0	./.:0:0,0,0,0	./.:0:0,0,0,0	./.:0:0,0,0,0	./.:0:0,0,0,0	./.:0:0,0,0,0	./.:0:0,0,0,0	./.:0:0,0,0,0	./.:0:0,0,0,0	./.:0:0,0,0,0	./.:0:0,0,0,0	./.:0:0,0,0,0	./.:0:0,0,0,0	./.:0:0,0,0,0	./.:0:0,0,0,0	./.:0:0,0,0,0	./.:0:0,0,0,0	./.:0:0,0,0,0	./.:0:0,0,0,0	./.:0:0,0,0,0	./.:0:0,0,0,0	./.:0:0,0,0,0	./.:0:0,0,0,0	./.:0:0,0,0,0	./.:0:0,0,0,0	./.:0:0,0,0,0	./.:0:0,0,0,0	./.:0:0,0,0,0	./.:0:0,0,0,0	./.:0:0,0,0,0	./.:0:0,0,0,0	./.:0:0,0,0,0	./.:0:0,0,0,0	./.:0:0,0,0,0	./.:0:0,0,0,0	./.:0:0,0,0,0	./.:0:0,0,0,0	./.:0:0,0,0,0	./.:0:0,0,0,0	./.:0:0,0,0,0	./.:0:0,0,0,0	./.:0:0,0,0,0	./.:0:0,0,0,0	./.:0:0,0,0,0	./.:0:0,0,0,0	./.:0:0,0,0,0	./.:0:0,0,0,0	./.:0:0,0,0,0	./.:0:0,0,0,0	./.:0:0,0,0,0	./.:0:0,0,0,0	./.:0:0,0,0,0	./.:0:0,0,0,0	./.:0:0,0,0,0	./.:0:0,0,0,0	./.:0:0,0,0,0	./.:0:0,0,0,0	./.:0:0,0,0,0	./.:0:0,0,0,0	./.:0:0,0,0,0	./.:0:0,0,0,0	./.:0:0,0,0,0	./.:0:0,0,0,0	./.:0:0,0,0,0
RAD_151	106	loc151_pos106	T	C,A	13	PASS	NS=25;DP=533	GT:DP:CATG	./.:0:0,0,0,0	./.:0:0,0,0,0	0/0:29:0,0,29,0	0/1:14:3,0,11,0	1/1:10:0,0,0,10	1/1:22:0,0,0,22	1/1:14:14,0,0,0	0/2:25:0,8,17,0	./.:10:0,0,0,10	2/2:20:0,20,0,0	1/1:19:0,0,0,19	0/1:16:0,0,0,16	0/0:33:0,0,33,0	0/0:28:0,0,28,0	0/0:11:0,0,11,0	0/0:19:0,0,19,0	0/0:19:0,0,19,0	0/0:26:0,0,26,0	0/0:11:0,0,11,0	1/2:17:10,7,0,0	0/0:26:0,0,26,0	0/0:17:0,0,17,0	0/0:21:0,0,21,0	0/0:32:0,0,32,0	0/0:15:0,0,15,0	0/0:27:0,0,27,0	0/0:37:0,0,37,0	./.:0:0,0,0,0	./.:0:0,0,0,0	./.:0:0,0,0,0	./.:0:0,0,0,0	./.:0:0,0,0,0	1/1:15:15,0,0,0	./.:0:0,0,0,0	./.:0:0,0,0,0	./.:0:0,0,0,0	./.:0:0,0,0,0	./.:0:0,0,0,0	./.:0:0,0,0,0	./.:0:0,0,0,0	./.:0:0,0,0,0	./.:0:0,0,0,0	./.:0:0,0,0,0	./.:0:0,0,0,0	./.:0:0,0,0,0	./.:0:0,0,0,0	./.:0:0,0,0,0	./.:0:0,0,0,0	./.:0:0,0,0,0	./.:0:0,0,0,0	./.:0:0,0,0,0	./.:0:0,0,0,0	./.:0:0,0,0,0	./.:0:0,0,0,0	./.:0:0,0,0,0	./.:0:0,0,0,0	./.:0:0,0,0,0	./.:0:0,0,0,0	./.:0:0,0,0,0	./.:0:0,0,0,0	./.:0:0,0,0,0	./.:0:0,0,0,0	./.:0:0,0,0,0	./.:0:0,0,0,0	./.:0:0,0,0,0	./.:0:0,0,0,0	./.:0:0,0,0,0	./.:0:0,0,0,0	./.:0:0,0,0,0	./.:0:0,0,0,0	./.:0:0,0,0,0	./.:0:0,0,0,0	./.:0:0,0,0,0	./.:0:0,0,0,0	./.:0:0,0,0,0	./.:0:0,0,0,0	./.:0:0,0,0,0	./.:0:0,0,0,0	./.:0:0,0,0,0	./.:0:0,0,0,0	./.:0:0,0,0,0	./.:0:0,0,0,0	./.:0:0,0,0,0	./.:0:0,0,0,0	./.:0:0,0,0,0	./.:0:0,0,0,0	./.:0:0,0,0,0	./.:0:0,0,0,0	./.:0:0,0,0,0	./.:0:0,0,0,0	./.:0:0,0,0,0	./.:0:0,0,0,0	./.:0:0,0,0,0	./.:0:0,0,0,0	./.:0:0,0,0,0	./.:0:0,0,0,0
RAD_151	116	loc151_pos116	A	G	13	PASS	NS=26;DP=533	GT:DP:CATG	./.:0:0,0,0,0	./.:0:0,0,0,0	0/0:29:0,29,0,0	0/0:14:0,14,0,0	0/0:10:0,10,0,0	0/0:22:0,22,0,0	0/0:14:0,14,0,0	0/0:25:0,25,0,0	0/0:10:0,10,0,0	0/0:20:0,20,0,0	0/0:19:0,19,0,0	0/0:16:0,16,0,0	1/0:33:0,15,0,18	0/0:28:0,0,28,0	0/0:11:0,0,11,0	0/0:19:0,19,0,0	0/0:19:0,0,19,0	0/0:26:0,26,0,0	0/0:11:0,11,0,0	0/0:17:0,17,0,0	0/0:26:0,0,26,0	0/0:17:0,0,17,0	0/0:21:0,0,21,0	0/0:32:0,32,0,0	0/0:15:0,15,0,0	0/0:27:0,0,27,0	0/0:37:0,37,0,0	./.:0:0,0,0,0	./.:0:0,0,0,0	./.:0:0,0,0,0	./.:0:0,0,0,0	./.:0:0,0,0,0	0/0:15:0,15,0,0	./.:0:0,0,0,0	./.:0:0,0,0,0	./.:0:0,0,0,0	./.:0:0,0,0,0	./.:0:0,0,0,0	./.:0:0,0,0,0	./.:0:0,0,0,0	./.:0:0,0,0,0	./.:0:0,0,0,0	./.:0:0,0,0,0	./.:0:0,0,0,0	./.:0:0,0,0,0	./.:0:0,0,0,0	./.:0:0,0,0,0	./.:0:0,0,0,0	./.:0:0,0,0,0	./.:0:0,0,0,0	./.:0:0,0,0,0	./.:0:0,0,0,0	./.:0:0,0,0,0	./.:0:0,0,0,0	./.:0:0,0,0,0	./.:0:0,0,0,0	./.:0:0,0,0,0	./.:0:0,0,0,0	./.:0:0,0,0,0	./.:0:0,0,0,0	./.:0:0,0,0,0	./.:0:0,0,0,0	./.:0:0,0,0,0	./.:0:0,0,0,0	./.:0:0,0,0,0	./.:0:0,0,0,0	./.:0:0,0,0,0	./.:0:0,0,0,0	./.:0:0,0,0,0	./.:0:0,0,0,0	./.:0:0,0,0,0	./.:0:0,0,0,0	./.:0:0,0,0,0	./.:0:0,0,0,0	./.:0:0,0,0,0	./.:0:0,0,0,0	./.:0:0,0,0,0	./.:0:0,0,0,0	./.:0:0,0,0,0	./.:0:0,0,0,0	./.:0:0,0,0,0	./.:0:0,0,0,0	./.:0:0,0,0,0	./.:0:0,0,0,0	./.:0:0,0,0,0	./.:0:0,0,0,0	./.:0:0,0,0,0	./.:0:0,0,0,0	./.:0:0,0,0,0	./.:0:0,0,0,0	./.:0:0,0,0,0	./.:0:0,0,0,0	./.:0:0,0,0,0	./.:0:0,0,0,0	./.:0:0,0,0,0	./.:0:0,0,0,0
RAD_151	118	loc151_pos118	G	T	13	PASS	NS=26;DP=533	GT:DP:CATG	./.:0:0,0,0,0	./.:0:0,0,0,0	0/0:29:0,0,0,29	0/0:14:0,0,0,14	0/0:10:0,0,10,0	0/0:22:0,0,22,0	0/0:14:0,0,0,14	0/0:25:0,0,0,25	0/0:10:0,0,10,0	0/0:20:0,0,0,20	0/0:19:0,0,19,0	0/0:16:0,0,16,0	0/0:33:0,0,0,33	0/0:28:0,0,28,0	0/0:11:0,0,11,0	0/0:19:0,0,0,19	0/0:19:0,0,19,0	0/0:26:0,0,0,26	0/0:11:0,0,0,11	0/0:17:0,0,0,17	0/0:26:0,0,26,0	0/0:17:0,0,17,0	0/0:21:0,0,21,0	0/0:32:0,0,0,32	0/0:15:0,0,0,15	0/0:27:0,0,27,0	0/0:37:0,0,0,37	./.:0:0,0,0,0	./.:0:0,0,0,0	./.:0:0,0,0,0	./.:0:0,0,0,0	./.:0:0,0,0,0	1/1:15:0,0,15,0	./.:0:0,0,0,0	./.:0:0,0,0,0	./.:0:0,0,0,0	./.:0:0,0,0,0	./.:0:0,0,0,0	./.:0:0,0,0,0	./.:0:0,0,0,0	./.:0:0,0,0,0	./.:0:0,0,0,0	./.:0:0,0,0,0	./.:0:0,0,0,0	./.:0:0,0,0,0	./.:0:0,0,0,0	./.:0:0,0,0,0	./.:0:0,0,0,0	./.:0:0,0,0,0	./.:0:0,0,0,0	./.:0:0,0,0,0	./.:0:0,0,0,0	./.:0:0,0,0,0	./.:0:0,0,0,0	./.:0:0,0,0,0	./.:0:0,0,0,0	./.:0:0,0,0,0	./.:0:0,0,0,0	./.:0:0,0,0,0	./.:0:0,0,0,0	./.:0:0,0,0,0	./.:0:0,0,0,0	./.:0:0,0,0,0	./.:0:0,0,0,0	./.:0:0,0,0,0	./.:0:0,0,0,0	./.:0:0,0,0,0	./.:0:0,0,0,0	./.:0:0,0,0,0	./.:0:0,0,0,0	./.:0:0,0,0,0	./.:0:0,0,0,0	./.:0:0,0,0,0	./.:0:0,0,0,0	./.:0:0,0,0,0	./.:0:0,0,0,0	./.:0:0,0,0,0	./.:0:0,0,0,0	./.:0:0,0,0,0	./.:0:0,0,0,0	./.:0:0,0,0,0	./.:0:0,0,0,0	./.:0:0,0,0,0	./.:0:0,0,0,0	./.:0:0,0,0,0	./.:0:0,0,0,0	./.:0:0,0,0,0	./.:0:0,0,0,0	./.:0:0,0,0,0	./.:0:0,0,0,0	./.:0:0,0,0,0	./.:0:0,0,0,0	./.:0:0,0,0,0	./.:0:0,0,0,0	./.:0:0,0,0,0	./.:0:0,0,0,0
RAD_151	135	loc151_pos135	T	C	13	PASS	NS=25;DP=533	GT:DP:CATG	./.:0:0,0,0,0	./.:0:0,0,0,0	0/0:29:0,0,29,0	0/0:14:0,0,14,0	0/0:10:10,0,0,0	0/0:22:22,0,0,0	0/0:14:0,0,14,0	0/0:25:0,0,25,0	./.:10:10,0,0,0	0/0:20:0,0,20,0	0/0:19:19,0,0,0	0/1:16:16,0,0,0	0/0:33:0,0,33,0	0/0:28:28,0,0,0	0/1:11:11,0,0,0	0/0:19:0,0,19,0	0/0:19:19,0,0,0	0/0:26:0,0,26,0	0/0:11:0,0,11,0	0/0:17:0,0,17,0	0/0:26:26,0,0,0	0/0:17:17,0,0,0	0/0:21:21,0,0,0	0/0:32:0,0,32,0	0/0:15:0,0,15,0	0/0:27:27,0,0,0	0/1:37:13,0,24,0	./.:0:0,0,0,0	./.:0:0,0,0,0	./.:0:0,0,0,0	./.:0:0,0,0,0	./.:0:0,0,0,0	0/0:15:0,0,15,0	./.:0:0,0,0,0	./.:0:0,0,0,0	./.:0:0,0,0,0	./.:0:0,0,0,0	./.:0:0,0,0,0	./.:0:0,0,0,0	./.:0:0,0,0,0	./.:0:0,0,0,0	./.:0:0,0,0,0	./.:0:0,0,0,0	./.:0:0,0,0,0	./.:0:0,0,0,0	./.:0:0,0,0,0	./.:0:0,0,0,0	./.:0:0,0,0,0	./.:0:0,0,0,0	./.:0:0,0,0,0	./.:0:0,0,0,0	./.:0:0,0,0,0	./.:0:0,0,0,0	./.:0:0,0,0,0	./.:0:0,0,0,0	./.:0:0,0,0,0	./.:0:0,0,0,0	./.:0:0,0,0,0	./.:0:0,0,0,0	./.:0:0,0,0,0	./.:0:0,0,0,0	./.:0:0,0,0,0	./.:0:0,0,0,0	./.:0:0,0,0,0	./.:0:0,0,0,0	./.:0:0,0,0,0	./.:0:0,0,0,0	./.:0:0,0,0,0	./.:0:0,0,0,0	./.:0:0,0,0,0	./.:0:0,0,0,0	./.:0:0,0,0,0	./.:0:0,0,0,0	./.:0:0,0,0,0	./.:0:0,0,0,0	./.:0:0,0,0,0	./.:0:0,0,0,0	./.:0:0,0,0,0	./.:0:0,0,0,0	./.:0:0,0,0,0	./.:0:0,0,0,0	./.:0:0,0,0,0	./.:0:0,0,0,0	./.:0:0,0,0,0	./.:0:0,0,0,0	./.:0:0,0,0,0	./.:0:0,0,0,0	./.:0:0,0,0,0	./.:0:0,0,0,0	./.:0:0,0,0,0	./.:0:0,0,0,0	./.:0:0,0,0,0	./.:0:0,0,0,0	./.:0:0,0,0,0	./.:0:0,0,0,0	./.:0:0,0,0,0
RAD_151	220	loc151_pos220	G	A	13	PASS	NS=26;DP=533	GT:DP:CATG	./.:0:0,0,0,0	./.:0:0,0,0,0	0/0:29:0,0,0,29	0/0:14:0,0,0,14	0/0:10:10,0,0,0	0/0:22:22,0,0,0	0/0:14:0,0,0,14	0/0:25:0,0,0,25	0/0:10:10,0,0,0	0/0:20:0,0,0,20	0/0:19:19,0,0,0	0/0:16:16,0,0,0	0/0:33:0,0,0,33	0/0:28:28,0,0,0	0/0:11:11,0,0,0	0/0:19:0,0,0,19	0/0:19:19,0,0,0	0/0:26:0,0,0,26	0/0:11:0,0,0,11	0/0:17:0,0,0,17	0/0:26:26,0,0,0	0/0:17:17,0,0,0	0/0:21:21,0,0,0	0/0:32:0,0,0,32	0/0:15:0,0,0,15	0/0:27:27,0,0,0	0/0:37:0,0,0,37	./.:0:0,0,0,0	./.:0:0,0,0,0	./.:0:0,0,0,0	./.:0:0,0,0,0	./.:0:0,0,0,0	1/1:15:0,15,0,0	./.:0:0,0,0,0	./.:0:0,0,0,0	./.:0:0,0,0,0	./.:0:0,0,0,0	./.:0:0,0,0,0	./.:0:0,0,0,0	./.:0:0,0,0,0	./.:0:0,0,0,0	./.:0:0,0,0,0	./.:0:0,0,0,0	./.:0:0,0,0,0	./.:0:0,0,0,0	./.:0:0,0,0,0	./.:0:0,0,0,0	./.:0:0,0,0,0	./.:0:0,0,0,0	./.:0:0,0,0,0	./.:0:0,0,0,0	./.:0:0,0,0,0	./.:0:0,0,0,0	./.:0:0,0,0,0	./.:0:0,0,0,0	./.:0:0,0,0,0	./.:0:0,0,0,0	./.:0:0,0,0,0	./.:0:0,0,0,0	./.:0:0,0,0,0	./.:0:0,0,0,0	./.:0:0,0,0,0	./.:0:0,0,0,0	./.:0:0,0,0,0	./.:0:0,0,0,0	./.:0:0,0,0,0	./.:0:0,0,0,0	./.:0:0,0,0,0	./.:0:0,0,0,0	./.:0:0,0,0,0	./.:0:0,0,0,0	./.:0:0,0,0,0	./.:0:0,0,0,0	./.:0:0,0,0,0	./.:0:0,0,0,0	./.:0:0,0,0,0	./.:0:0,0,0,0	./.:0:0,0,0,0	./.:0:0,0,0,0	./.:0:0,0,0,0	./.:0:0,0,0,0	./.:0:0,0,0,0	./.:0:0,0,0,0	./.:0:0,0,0,0	./.:0:0,0,0,0	./.:0:0,0,0,0	./.:0:0,0,0,0	./.:0:0,0,0,0	./.:0:0,0,0,0	./.:0:0,0,0,0	./.:0:0,0,0,0	./.:0:0,0,0,0	./.:0:0,0,0,0	./.:0:0,0,0,0	./.:0:0,0,0,0	./.:0:0,0,0,0
RAD_152	4	loc152_pos4	T	C	13	PASS	NS=72;DP=1659	GT:DP:CATG	./.:0:0,0,0,0	0/0:10:10,0,0,0	0/0:35:35,0,0,0	0/0:20:0,20,0,0	0/0:17:17,0,0,0	0/0:11:0,0,11,0	0/0:17:0,17,0,0	0/0:44:0,44,0,0	0/0:6:6,0,0,0	0/0:24:0,0,24,0	0/0:38:0,0,38,0	0/0:10:0,10,0,0	0/0:33:0,33,0,0	0/0:29:0,29,0,0	0/0:19:19,0,0,0	0/0:26:26,0,0,0	0/0:17:0,17,0,0	0/0:23:0,23,0,0	0/0:9:0,9,0,0	0/0:24:24,0,0,0	0/0:24:0,0,24,0	0/0:29:29,0,0,0	0/0:23:0,23,0,0	0/0:42:0,42,0,0	0/0:18:0,18,0,0	0/0:10:10,0,0,0	0/0:27:0,27,0,0	./.:0:0,0,0,0	./.:0:0,0,0,0	./.:0:0,0,0,0	./.:0:0,0,0,0	./.:0:0,0,0,0	./.:0:0,0,0,0	./.:0:0,0,0,0	./.:0:0,0,0,0	./.:0:0,0,0,0	./.:0:0,0,0,0	./.:0:0,0,0,0	0/0:10:10,0,0,0	0/0:22:22,0,0,0	0/0:22:0,22,0,0	0/0:20:0,20,0,0	0/0:55:0,55,0,0	0/0:26:0,0,26,0	0/0:14:0,14,0,0	0/0:8:0,8,0,0	0/0:28:0,28,0,0	0/0:24:24,0,0,0	0/0:39:0,0,39,0	0/1:26:0,26,0,0	0/0:36:36,0,0,0	0/0:13:13,0,0,0	0/0:12:0,12,0,0	0/0:12:12,0,0,0	0/0:23:0,0,23,0	0/0:24:0,24,0,0	0/0:11:0,11,0,0	0/0:24:0,24,0,0	0/0:23:0,23,0,0	0/0:12:0,12,0,0	0/0:25:0,25,0,0	0/0:21:0,21,0,0	0/0:28:0,28,0,0	0/0:27:27,0,0,0	0/0:36:0,36,0,0	0/0:54:0,54,0,0	0/0:21:0,21,0,0	0/0:29:29,0,0,0	0/0:25:25,0,0,0	0/0:19:19,0,0,0	0/0:22:0,22,0,0	0/0:12:0,12,0,0	0/0:25:25,0,0,0	0/0:54:54,0,0,0	0/0:9:9,0,0,0	0/0:39:0,0,39,0	./.:0:0,0,0,0	0/0:14:14,0,0,0	0/0:31:0,0,31,0	0/0:20:0,20,0,0	0/0:13:0,13,0,0	0/0:17:0,17,0,0	0/0:19:0,19,0,0	0/0:12:12,0,0,0	0/0:18:0,18,0,0	./.:0:0,0,0,0	./.:0:0,0,0,0	./.:0:0,0,0,0	./.:0:0,0,0,0	./.:0:0,0,0,0	./.:0:0,0,0,0	./.:0:0,0,0,0	./.:0:0,0,0,0	./.:0:0,0,0,0	./.:0:0,0,0,0	./.:0:0,0,0,0
RAD_152	34	loc152_pos34	G	T	13	PASS	NS=72;DP=1659	GT:DP:CATG	./.:0:0,0,0,0	1/1:10:0,0,10,0	0/0:35:0,0,35,0	0/0:20:0,20,0,0	0/0:17:0,0,17,0	0/0:11:0,0,0,11	0/0:17:0,17,0,0	0/0:44:0,44,0,0	0/0:6:0,0,6,0	0/0:24:0,0,0,24	0/0:38:0,0,0,38	0/0:10:0,10,0,0	0/0:33:0,33,0,0	0/0:29:0,29,0,0	0/0:19:0,0,19,0	0/0:26:0,0,26,0	0/0:17:0,17,0,0	0/0:23:0,23,0,0	0/0:9:0,9,0,0	0/0:24:0,0,24,0	0/0:24:0,0,0,24	0/0:29:1,0,28,0	0/0:23:0,23,0,0	0/0:42:0,42,0,0	0/0:18:0,18,0,0	0/0:10:0,0,10,0	0/0:27:0,27,0,0	./.:0:0,0,0,0	./.:0:0,0,0,0	./.:0:0,0,0,0	./.:0:0,0,0,0	./.:0:0,0,0,0	./.:0:0,0,0,0	./.:0:0,0,0,0	./.:0:0,0,0,0	./.:0:0,0,0,0	./.:0:0,0,0,0	./.:0:0,0,0,0	1/1:10:0,0,10,0	1/1:22:0,0,22,0	1/1:22:0,22,0,0	1/1:20:0,20,0,0	1/1:55:0,55,0,0	1/1:26:0,0,26,0	1/1:14:0,14,0,0	1/1:8:0,8,0,0	1/1:28:0,28,0,0	1/1:24:0,0,24,0	1/1:39:0,0,39,0	1/1:26:0,26,0,0	1/1:36:0,0,36,0	1/1:13:0,0,13,0	1/1:12:0,12,0,0	1/1:12:0,0,12,0	0/0:23:0,0,0,23	0/0:24:0,24,0,0	0/0:11:0,11,0,0	0/0:24:0,24,0,0	0/0:23:0,23,0,0	0/0:12:0,12,0,0	0/0:25:0,25,0,0	0/0:21:0,21,0,0	0/0:28:0,28,0,0	0/0:27:0,0,27,0	0/0:36:0,36,0,0	0/0:54:0,54,0,0	0/0:21:0,21,0,0	0/0:29:0,0,29,0	0/0:25:0,0,25,0	0/0:19:0,0,19,0	0/0:22:0,22,0,0	0/0:12:0,12,0,0	0/0:25:0,0,25,0	0/0:54:0,0,54,0	1/1:9:0,0,9,0	1/1:39:0,0,39,0	./.:0:0,0,0,0	1/1:14:0,0,14,0	1/1:31:0,0,31,0	0/0:20:0,20,0,0	0/0:13:0,13,0,0	0/0:17:0,17,0,0	0/0:19:0,19,0,0	0/0:12:0,0,12,0	1/1:18:0,18,0,0	./.:0:0,0,0,0	./.:0:0,0,0,0	./.:0:0,0,0,0	./.:0:0,0,0,0	./.:0:0,0,0,0	./.:0:0,0,0,0	./.:0:0,0,0,0	./.:0:0,0,0,0	./.:0:0,0,0,0	./.:0:0,0,0,0	./.:0:0,0,0,0
RAD_152	43	loc152_pos43	T	A	13	PASS	NS=72;DP=1659	GT:DP:CATG	./.:0:0,0,0,0	0/0:10:10,0,0,0	0/0:35:35,0,0,0	0/0:20:20,0,0,0	0/0:17:17,0,0,0	0/0:11:0,0,11,0	0/0:17:17,0,0,0	0/0:44:44,0,0,0	0/0:6:6,0,0,0	0/0:24:0,0,24,0	0/0:38:0,0,38,0	0/0:10:10,0,0,0	0/0:33:33,0,0,0	0/0:29:29,0,0,0	0/0:19:19,0,0,0	0/0:26:26,0,0,0	0/0:17:17,0,0,0	0/0:23:23,0,0,0	0/0:9:9,0,0,0	0/0:24:24,0,0,0	0/0:24:0,0,24,0	0/0:29:29,0,0,0	0/0:23:23,0,0,0	0/0:42:42,0,0,0	0/0:18:18,0,0,0	0/0:10:10,0,0,0	0/0:27:27,0,0,0	./.:0:0,0,0,0	./.:0:0,0,0,0	./.:0:0,0,0,0	./.:0:0,0,0,0	./.:0:0,0,0,0	./.:0:0,0,0,0	./.:0:0,0,0,0	./.:0:0,0,0,0	./.:0:0,0,0,0	./.:0:0,0,0,0	./.:0:0,0,0,0	0/0:10:10,0,0,0	0/0:22:22,0,0,0	0/0:22:22,0,0,0	0/0:20:20,0,0,0	0/0:55:55,0,0,0	0/0:26:0,0,26,0	0/0:14:14,0,0,0	0/0:8:8,0,0,0	0/0:28:28,0,0,0	0/0:24:24,0,0,0	0/0:39:0,0,39,0	0/0:26:26,0,0,0	0/0:36:35,0,1,0	0/0:13:13,0,0,0	0/0:12:12,0,0,0	0/0:12:12,0,0,0	0/0:23:0,0,23,0	0/0:24:24,0,0,0	0/0:11:11,0,0,0	0/0:24:24,0,0,0	0/0:23:23,0,0,0	0/0:12:12,0,0,0	0/0:25:25,0,0,0	0/0:21:21,0,0,0	0/0:28:28,0,0,0	0/0:27:27,0,0,0	0/0:36:36,0,0,0	0/0:54:54,0,0,0	0/0:21:21,0,0,0	0/0:29:29,0,0,0	0/0:25:25,0,0,0	0/0:19:19,0,0,0	0/0:22:22,0,0,0	0/0:12:12,0,0,0	0/0:25:25,0,0,0	0/0:54:54,0,0,0	0/0:9:9,0,0,0	0/0:39:0,0,39,0	./.:0:0,0,0,0	0/0:14:14,0,0,0	0/0:31:0,0,31,0	0/0:20:20,0,0,0	0/0:13:13,0,0,0	0/0:17:17,0,0,0	0/0:19:19,0,0,0	0/0:12:12,0,0,0	0/1:18:18,0,0,0	./.:0:0,0,0,0	./.:0:0,0,0,0	./.:0:0,0,0,0	./.:0:0,0,0,0	./.:0:0,0,0,0	./.:0:0,0,0,0	./.:0:0,0,0,0	./.:0:0,0,0,0	./.:0:0,0,0,0	./.:0:0,0,0,0	./.:0:0,0,0,0
RAD_152	76	loc152_pos76	T	C	13	PASS	NS=72;DP=1659	GT:DP:CATG	./.:0:0,0,0,0	0/0:10:10,0,0,0	0/0:35:35,0,0,0	0/0:20:20,0,0,0	0/0:17:17,0,0,0	0/0:11:0,0,11,0	0/0:17:17,0,0,0	0/0:44:44,0,0,0	0/0:6:6,0,0,0	0/0:24:0,0,24,0	0/0:38:1,0,37,0	0/0:10:10,0,0,0	0/0:33:33,0,0,0	0/0:29:28,1,0,0	0/0:19:19,0,0,0	0/0:26:26,0,0,0	0/0:17:17,0,0,0	0/0:23:23,0,0,0	0/0:9:9,0,0,0	0/0:24:24,0,0,0	0/0:24:0,0,24,0	0/0:29:29,0,0,0	0/0:23:23,0,0,0	0/0:42:42,0,0,0	0/0:18:18,0,0,0	0/0:10:10,0,0,0	0/0:27:27,0,0,0	./.:0:0,0,0,0	./.:0:0,0,0,0	./.:0:0,0,0,0	./.:0:0,0,0,0	./.:0:0,0,0,0	./.:0:0,0,0,0	./.:0:0,0,0,0	./.:0:0,0,0,0	./.:0:0,0,0,0	./.:0:0,0,0,0	./.:0:0,0,0,0	0/0:10:10,0,0,0	0/0:22:21,1,0,0	0/0:22:22,0,0,0	0/0:20:20,0,0,0	0/0:55:55,0,0,0	0/0:26:0,0,26,0	0/0:14:14,0,0,0	0/0:8:8,0,0,0	0/0:28:28,0,0,0	0/0:24:24,0,0,0	0/0:39:0,0,39,0	0/0:26:26,0,0,0	0/0:36:36,0,0,0	0/0:13:13,0,0,0	0/0:12:12,0,0,0	0/0:12:12,0,0,0	0/0:23:0,0,23,0	0/0:24:24,0,0,0	0/0:11:11,0,0,0	0/0:24:24,0,0,0	0/0:23:22,1,0,0	0/0:12:12,0,0,0	0/0:25:25,0,0,0	0/0:21:21,0,0,0	0/0:28:28,0,0,0	0/0:27:27,0,0,0	0/0:36:36,0,0,0	0/0:54:53,1,0,0	0/0:21:21,0,0,0	0/0:29:29,0,0,0	0/0:25:25,0,0,0	0/0:19:19,0,0,0	0/0:22:22,0,0,0	0/0:12:12,0,0,0	0/0:25:25,0,0,0	0/0:54:54,0,0,0	0/0:9:9,0,0,0	0/0:39:0,0,39,0	./.:0:0,0,0,0	0/1:14:14,0,0,0	0/0:31:0,0,31,0	0/0:20:20,0,0,0	0/0:13:13,0,0,0	0/0:17:17,0,0,0	0/0:19:19,0,0,0	0/0:12:12,0,0,0	0/0:18:18,0,0,0	./.:0:0,0,0,0	./.:0:0,0,0,0	./.:0:0,0,0,0	./.:0:0,0,0,0	./.:0:0,0,0,0	./.:0:0,0,0,0	./.:0:0,0,0,0	./.:0:0,0,0,0	./.:0:0,0,0,0	./.:0:0,0,0,0	./.:0:0,0,0,0
RAD_152	99	loc152_pos99	G	A	13	PASS	NS=72;DP=1659	GT:DP:CATG	./.:0:0,0,0,0	0/0:10:0,0,0,10	0/0:35:0,0,0,35	0/0:20:0,0,0,20	0/0:17:0,0,0,17	0/0:11:0,0,0,11	0/0:17:0,0,0,17	0/0:44:0,0,0,44	0/0:6:0,0,0,6	0/0:24:0,0,0,24	0/0:38:0,0,0,38	0/0:10:0,0,0,10	0/0:33:0,0,0,33	0/0:29:0,0,0,29	0/0:19:0,0,0,19	0/0:26:0,0,0,26	0/0:17:0,0,0,17	0/0:23:0,0,0,23	0/0:9:0,0,0,9	0/0:24:0,0,0,24	0/0:24:0,0,0,24	0/0:29:0,0,0,29	0/0:23:0,0,0,23	0/0:42:0,0,0,42	0/0:18:0,0,0,18	0/0:10:0,0,0,10	0/0:27:0,0,0,27	./.:0:0,0,0,0	./.:0:0,0,0,0	./.:0:0,0,0,0	./.:0:0,0,0,0	./.:0:0,0,0,0	./.:0:0,0,0,0	./.:0:0,0,0,0	./.:0:0,0,0,0	./.:0:0,0,0,0	./.:0:0,0,0,0	./.:0:0,0,0,0	0/0:10:0,0,0,10	0/0:22:0,0,0,22	0/0:22:0,0,0,22	0/0:20:0,0,0,20	0/0:55:0,0,0,55	0/0:26:0,0,0,26	0/0:14:0,0,0,14	0/0:8:0,0,0,8	0/0:28:0,0,0,28	0/0:24:0,0,0,24	0/0:39:0,0,0,39	0/0:26:0,0,0,26	0/0:36:0,0,0,36	0/0:13:0,0,0,13	0/0:12:0,0,0,12	0/0:12:0,0,0,12	1/1:23:0,23,0,0	1/1:24:0,0,0,24	1/1:11:0,0,0,11	1/1:24:0,0,0,24	1/1:23:0,0,0,23	1/1:12:0,0,0,12	1/1:25:0,0,0,25	1/1:21:0,0,0,21	1/1:28:0,0,0,28	1/1:27:0,0,0,27	1/1:36:0,0,0,36	1/1:54:0,0,0,54	1/1:21:0,0,0,21	1/1:29:0,0,0,29	1/1:25:0,0,0,25	1/1:19:0,0,0,19	1/1:22:0,0,0,22	1/1:12:0,0,0,12	1/1:25:0,0,0,25	1/1:54:0,0,0,54	0/0:9:0,0,0,9	0/0:39:0,0,0,39	./.:0:0,0,0,0	0/0:14:0,0,0,14	0/0:31:0,0,0,31	0/0:20:0,0,0,20	0/0:13:0,0,0,13	0/0:17:0,0,0,17	0/0:19:0,0,0,19	0/0:12:0,0,0,12	0/0:18:0,0,0,18	./.:0:0,0,0,0	./.:0:0,0,0,0	./.:0:0,0,0,0	./.:0:0,0,0,0	./.:0:0,0,0,0	./.:0:0,0,0,0	./.:0:0,0,0,0	./.:0:0,0,0,0	./.:0:0,0,0,0	./.:0:0,0,0,0	./.:0:0,0,0,0
RAD_152	100	loc152_pos100	A	G	13	PASS	NS=71;DP=1659	GT:DP:CATG	./.:0:0,0,0,0	0/0:10:0,10,0,0	0/0:35:0,35,0,0	0/0:20:20,0,0,0	0/0:17:0,17,0,0	0/0:11:0,11,0,0	0/0:17:17,0,0,0	0/0:44:44,0,0,0	0/0:6:0,6,0,0	0/0:24:0,24,0,0	0/0:38:0,38,0,0	0/0:10:10,0,0,0	0/0:33:33,0,0,0	1/0:29:29,0,0,0	0/0:19:0,19,0,0	1/0:26:0,26,0,0	1/0:17:17,0,0,0	1/0:23:23,0,0,0	1/1:9:9,0,0,0	0/0:24:0,24,0,0	0/0:24:0,24,0,0	0/0:29:0,28,0,1	1/0:23:23,0,0,0	0/0:42:42,0,0,0	0/0:18:18,0,0,0	1/1:10:0,10,0,0	0/0:27:27,0,0,0	./.:0:0,0,0,0	./.:0:0,0,0,0	./.:0:0,0,0,0	./.:0:0,0,0,0	./.:0:0,0,0,0	./.:0:0,0,0,0	./.:0:0,0,0,0	./.:0:0,0,0,0	./.:0:0,0,0,0	./.:0:0,0,0,0	./.:0:0,0,0,0	0/0:10:0,10,0,0	0/0:22:0,22,0,0	0/0:22:22,0,0,0	0/0:20:20,0,0,0	0/0:55:55,0,0,0	./.:26:0,23,0,3	0/0:14:14,0,0,0	0/0:8:8,0,0,0	0/0:28:28,0,0,0	0/0:24:0,24,0,0	0/0:39:0,39,0,0	0/0:26:26,0,0,0	0/0:36:0,36,0,0	0/0:13:0,12,0,1	0/0:12:12,0,0,0	0/0:12:0,12,0,0	0/0:23:0,23,0,0	0/0:24:24,0,0,0	0/0:11:11,0,0,0	0/0:24:24,0,0,0	0/0:23:23,0,0,0	0/0:12:12,0,0,0	0/0:25:25,0,0,0	0/0:21:21,0,0,0	0/0:28:28,0,0,0	0/0:27:0,25,0,2	0/0:36:36,0,0,0	0/0:54:54,0,0,0	0/0:21:21,0,0,0	0/0:29:0,29,0,0	0/0:25:0,25,0,0	0/0:19:0,19,0,0	0/0:22:22,0,0,0	0/0:12:12,0,0,0	0/0:25:0,25,0,0	0/0:54:0,54,0,0	0/0:9:0,9,0,0	0/0:39:0,39,0,0	./.:0:0,0,0,0	0/0:14:0,14,0,0	0/0:31:0,31,0,0	0/0:20:20,0,0,0	0/0:13:13,0,0,0	0/0:17:17,0,0,0	0/0:19:19,0,0,0	0/0:12:0,12,0,0	0/0:18:18,0,0,0	./.:0:0,0,0,0	./.:0:0,0,0,0	./.:0:0,0,0,0	./.:0:0,0,0,0	./.:0:0,0,0,0	./.:0:0,0,0,0	./.:0:0,0,0,0	./.:0:0,0,0,0	./.:0:0,0,0,0	./.:0:0,0,0,0	./.:0:0,0,0,0
RAD_152	119	loc152_pos119	C	A	13	PASS	NS=72;DP=1659	GT:DP:CATG	./.:0:0,0,0,0	0/0:10:0,0,10,0	0/0:35:0,0,35,0	0/0:20:0,0,0,20	0/0:17:0,0,17,0	0/0:11:11,0,0,0	0/0:17:0,0,0,17	0/0:44:0,0,0,44	0/0:6:0,0,6,0	0/0:24:24,0,0,0	0/0:38:38,0,0,0	0/0:10:0,0,0,10	0/0:33:0,0,0,33	0/0:29:0,0,0,29	0/0:19:1,0,18,0	0/0:26:0,0,26,0	0/0:17:0,0,0,17	0/0:23:0,0,0,23	0/0:9:0,0,0,9	0/0:24:0,0,24,0	0/0:24:24,0,0,0	0/0:29:0,0,29,0	0/1:23:0,0,0,23	0/0:42:0,0,0,42	0/0:18:0,0,0,18	1/1:10:0,0,10,0	0/0:27:0,0,0,27	./.:0:0,0,0,0	./.:0:0,0,0,0	./.:0:0,0,0,0	./.:0:0,0,0,0	./.:0:0,0,0,0	./.:0:0,0,0,0	./.:0:0,0,0,0	./.:0:0,0,0,0	./.:0:0,0,0,0	./.:0:0,0,0,0	./.:0:0,0,0,0	0/0:10:0,0,10,0	0/0:22:0,0,22,0	0/0:22:0,0,0,22	0/0:20:0,0,0,20	0/0:55:0,0,0,55	0/0:26:26,0,0,0	0/0:14:0,0,0,14	0/0:8:0,0,0,8	0/0:28:0,0,0,28	0/0:24:0,0,24,0	0/0:39:39,0,0,0	0/0:26:0,0,0,26	0/0:36:0,0,36,0	0/0:13:0,0,13,0	0/0:12:0,0,0,12	0/0:12:0,0,12,0	0/0:23:23,0,0,0	0/0:24:0,0,0,24	0/0:11:0,0,0,11	0/0:24:0,0,0,24	0/0:23:0,0,0,23	0/0:12:0,0,0,12	0/0:25:0,0,0,25	0/0:21:0,0,0,21	0/0:28:0,0,0,28	0/0:27:0,0,27,0	0/0:36:0,1,0,35	0/0:54:0,0,0,54	0/0:21:0,0,0,21	0/0:29:0,0,29,0	0/0:25:0,0,25,0	0/0:19:0,0,19,0	0/0:22:0,0,0,22	0/0:12:0,0,0,12	0/0:25:0,0,25,0	0/0:54:0,0,54,0	0/0:9:0,0,9,0	0/0:39:39,0,0,0	./.:0:0,0,0,0	0/0:14:0,0,14,0	0/0:31:31,0,0,0	0/0:20:0,0,0,20	0/0:13:0,0,0,13	0/0:17:0,0,0,17	0/0:19:0,0,0,19	0/0:12:0,0,12,0	0/0:18:0,0,0,18	./.:0:0,0,0,0	./.:0:0,0,0,0	./.:0:0,0,0,0	./.:0:0,0,0,0	./.:0:0,0,0,0	./.:0:0,0,0,0	./.:0:0,0,0,0	./.:0:0,0,0,0	./.:0:0,0,0,0	./.:0:0,0,0,0	./.:0:0,0,0,0
RAD_152	144	loc152_pos144	A	C	13	PASS	NS=72;DP=1659	GT:DP:CATG	./.:0:0,0,0,0	0/0:10:0,0,10,0	0/0:35:1,0,34,0	0/0:20:20,0,0,0	0/0:17:0,0,17,0	0/0:11:0,11,0,0	0/0:17:17,0,0,0	0/0:44:44,0,0,0	0/0:6:0,0,6,0	0/0:24:0,24,0,0	0/0:38:0,38,0,0	0/0:10:10,0,0,0	0/0:33:33,0,0,0	0/0:29:29,0,0,0	0/0:19:0,0,19,0	0/0:26:0,0,26,0	0/0:17:17,0,0,0	0/0:23:23,0,0,0	0/0:9:9,0,0,0	0/0:24:0,0,24,0	0/0:24:0,24,0,0	0/0:29:0,0,29,0	0/0:23:23,0,0,0	0/0:42:42,0,0,0	0/0:18:18,0,0,0	0/0:10:0,0,10,0	0/0:27:27,0,0,0	./.:0:0,0,0,0	./.:0:0,0,0,0	./.:0:0,0,0,0	./.:0:0,0,0,0	./.:0:0,0,0,0	./.:0:0,0,0,0	./.:0:0,0,0,0	./.:0:0,0,0,0	./.:0:0,0,0,0	./.:0:0,0,0,0	./.:0:0,0,0,0	1/1:10:0,0,10,0	1/1:22:0,0,22,0	1/1:22:22,0,0,0	1/1:20:20,0,0,0	1/1:55:55,0,0,0	1/1:26:26,0,0,0	1/1:14:14,0,0,0	1/1:8:8,0,0,0	1/1:28:28,0,0,0	1/1:24:0,0,24,0	1/1:39:39,0,0,0	1/0:26:26,0,0,0	1/1:36:0,0,36,0	1/1:13:0,0,13,0	1/1:12:12,0,0,0	1/1:12:0,0,12,0	0/0:23:0,23,0,0	0/0:24:24,0,0,0	0/0:11:11,0,0,0	0/0:24:24,0,0,0	0/0:23:23,0,0,0	0/0:12:12,0,0,0	0/0:25:25,0,0,0	0/0:21:21,0,0,0	0/0:28:28,0,0,0	0/0:27:0,0,27,0	0/0:36:36,0,0,0	0/0:54:54,0,0,0	0/0:21:21,0,0,0	0/0:29:0,0,29,0	0/0:25:0,0,25,0	0/0:19:0,0,19,0	0/0:22:22,0,0,0	0/0:12:12,0,0,0	0/0:25:0,0,25,0	0/0:54:0,0,54,0	0/0:9:0,0,9,0	0/0:39:0,39,0,0	./.:0:0,0,0,0	0/0:14:0,0,14,0	0/0:31:0,31,0,0	0/0:20:20,0,0,0	0/0:13:13,0,0,0	0/0:17:17,0,0,0	0/0:19:19,0,0,0	0/0:12:0,0,12,0	0/0:18:18,0,0,0	./.:0:0,0,0,0	./.:0:0,0,0,0	./.:0:0,0,0,0	./.:0:0,0,0,0	./.:0:0,0,0,0	./.:0:0,0,0,0	./.:0:0,0,0,0	./.:0:0,0,0,0	./.:0:0,0,0,0	./.:0:0,0,0,0	./.:0:0,0,0,0
RAD_152	154	loc152_pos154	G	A	13	PASS	NS=72;DP=1659	GT:DP:CATG	./.:0:0,0,0,0	0/0:10:10,0,0,0	0/0:35:35,0,0,0	0/0:20:0,0,20,0	0/0:17:17,0,0,0	0/0:11:0,0,0,11	0/0:17:0,0,17,0	0/0:44:1,0,43,0	0/0:6:6,0,0,0	0/0:24:0,0,0,24	0/0:38:0,0,0,38	0/0:10:0,0,10,0	0/0:33:1,0,32,0	0/1:29:0,0,29,0	0/0:19:19,0,0,0	0/0:26:26,0,0,0	0/0:17:0,0,17,0	0/0:23:0,0,23,0	0/0:9:0,0,9,0	0/0:24:24,0,0,0	0/0:24:0,0,0,24	0/0:29:29,0,0,0	0/0:23:0,0,23,0	0/0:42:0,0,42,0	0/0:18:0,0,18,0	0/0:10:10,0,0,0	0/0:27:0,0,27,0	./.:0:0,0,0,0	./.:0:0,0,0,0	./.:0:0,0,0,0	./.:0:0,0,0,0	./.:0:0,0,0,0	./.:0:0,0,0,0	./.:0:0,0,0,0	./.:0:0,0,0,0	./.:0:0,0,0,0	./.:0:0,0,0,0	./.:0:0,0,0,0	0/0:10:10,0,0,0	0/0:22:22,0,0,0	0/0:22:0,0,22,0	0/0:20:0,0,20,0	0/0:55:0,0,55,0	0/0:26:0,0,0,26	0/0:14:0,0,14,0	0/0:8:0,0,8,0	0/0:28:0,0,28,0	0/0:24:24,0,0,0	0/0:39:0,0,0,39	0/0:26:0,0,26,0	0/0:36:36,0,0,0	0/0:13:13,0,0,0	0/0:12:0,0,12,0	0/0:12:12,0,0,0	0/0:23:0,0,0,23	0/0:24:0,0,24,0	0/0:11:0,0,11,0	0/0:24:0,0,24,0	0/0:23:0,0,23,0	0/0:12:0,0,12,0	0/0:25:0,0,25,0	0/0:21:0,0,21,0	0/0:28:0,0,28,0	0/0:27:27,0,0,0	0/0:36:0,0,36,0	0/0:54:0,0,54,0	0/0:21:0,0,21,0	0/0:29:29,0,0,0	0/0:25:25,0,0,0	0/0:19:19,0,0,0	0/0:22:0,0,22,0	0/0:12:0,0,12,0	0/0:25:25,0,0,0	0/0:54:54,0,0,0	0/0:9:9,0,0,0	0/0:39:0,0,0,39	./.:0:0,0,0,0	0/0:14:14,0,0,0	0/0:31:0,0,0,31	0/0:20:0,0,20,0	0/0:13:0,0,13,0	0/0:17:0,0,17,0	0/0:19:0,0,19,0	0/0:12:12,0,0,0	0/0:18:0,0,18,0	./.:0:0,0,0,0	./.:0:0,0,0,0	./.:0:0,0,0,0	./.:0:0,0,0,0	./.:0:0,0,0,0	./.:0:0,0,0,0	./.:0:0,0,0,0	./.:0:0,0,0,0	./.:0:0,0,0,0	./.:0:0,0,0,0	./.:0:0,0,0,0
RAD_152	162	loc152_pos162	G	A	13	PASS	NS=72;DP=1659	GT:DP:CATG	./.:0:0,0,0,0	0/0:10:0,10,0,0	0/0:35:0,35,0,0	0/0:20:0,0,20,0	0/0:17:0,17,0,0	0/0:11:0,0,0,11	0/0:17:0,0,17,0	0/0:44:0,0,44,0	0/0:6:0,6,0,0	0/0:24:0,0,0,24	0/0:38:0,0,0,38	0/0:10:0,0,10,0	0/0:33:0,0,33,0	0/0:29:0,0,29,0	0/0:19:0,19,0,0	0/0:26:0,26,0,0	0/1:17:0,0,17,0	0/0:23:0,0,23,0	0/0:9:0,0,9,0	0/0:24:0,24,0,0	0/0:24:0,0,0,24	0/0:29:0,29,0,0	0/0:23:0,0,23,0	0/0:42:0,0,42,0	0/0:18:0,0,18,0	0/0:10:0,10,0,0	0/0:27:0,0,27,0	./.:0:0,0,0,0	./.:0:0,0,0,0	./.:0:0,0,0,0	./.:0:0,0,0,0	./.:0:0,0,0,0	./.:0:0,0,0,0	./.:0:0,0,0,0	./.:0:0,0,0,0	./.:0:0,0,0,0	./.:0:0,0,0,0	./.:0:0,0,0,0	0/0:10:0,10,0,0	0/0:22:0,22,0,0	0/0:22:0,0,22,0	0/0:20:0,0,20,0	0/0:55:0,0,54,1	0/0:26:0,0,0,26	0/0:14:0,0,14,0	0/0:8:0,0,8,0	0/0:28:0,0,28,0	0/0:24:0,24,0,0	0/0:39:0,0,0,39	0/0:26:0,0,26,0	0/0:36:0,36,0,0	0/0:13:0,13,0,0	0/0:12:0,0,12,0	0/0:12:0,12,0,0	0/0:23:0,0,0,23	0/0:24:0,0,24,0	0/0:11:0,0,11,0	0/0:24:0,0,24,0	0/0:23:0,0,23,0	0/0:12:0,0,12,0	0/0:25:0,0,25,0	0/0:21:0,0,21,0	0/0:28:0,0,28,0	0/0:27:0,27,0,0	0/0:36:0,0,36,0	0/0:54:0,0,54,0	0/0:21:0,0,21,0	0/0:29:0,29,0,0	0/0:25:0,25,0,0	0/0:19:0,19,0,0	0/0:22:0,0,22,0	0/0:12:0,0,12,0	0/0:25:0,25,0,0	0/0:54:0,54,0,0	0/0:9:0,9,0,0	0/0:39:0,0,0,39	./.:0:0,0,0,0	0/0:14:0,14,0,0	0/0:31:0,0,0,31	0/0:20:0,0,20,0	0/0:13:0,0,13,0	0/0:17:0,0,17,0	0/0:19:0,0,19,0	0/0:12:0,12,0,0	0/0:18:0,0,18,0	./.:0:0,0,0,0	./.:0:0,0,0,0	./.:0:0,0,0,0	./.:0:0,0,0,0	./.:0:0,0,0,0	./.:0:0,0,0,0	./.:0:0,0,0,0	./.:0:0,0,0,0	./.:0:0,0,0,0	./.:0:0,0,0,0	./.:0:0,0,0,0
RAD_152	163	loc152_pos163	T	C	13	PASS	NS=72;DP=1659	GT:DP:CATG	./.:0:0,0,0,0	0/0:10:0,10,0,0	0/0:35:0,34,0,1	1/1:20:0,20,0,0	1/1:17:0,17,0,0	1/1:11:11,0,0,0	1/1:17:0,17,0,0	0/0:44:0,44,0,0	1/1:6:0,6,0,0	1/1:24:24,0,0,0	1/1:38:37,1,0,0	1/1:10:0,10,0,0	0/0:33:0,33,0,0	0/0:29:0,29,0,0	0/0:19:0,19,0,0	0/0:26:0,26,0,0	0/0:17:0,17,0,0	0/0:23:0,23,0,0	0/0:9:0,9,0,0	0/0:24:0,24,0,0	0/0:24:0,0,24,0	0/0:29:0,29,0,0	0/0:23:0,23,0,0	0/0:42:0,42,0,0	0/0:18:0,18,0,0	0/0:10:0,10,0,0	0/0:27:0,27,0,0	./.:0:0,0,0,0	./.:0:0,0,0,0	./.:0:0,0,0,0	./.:0:0,0,0,0	./.:0:0,0,0,0	./.:0:0,0,0,0	./.:0:0,0,0,0	./.:0:0,0,0,0	./.:0:0,0,0,0	./.:0:0,0,0,0	./.:0:0,0,0,0	0/0:10:0,10,0,0	0/0:22:0,22,0,0	0/0:22:0,22,0,0	0/0:20:0,20,0,0	0/0:55:0,55,0,0	0/0:26:0,0,26,0	0/0:14:0,14,0,0	0/0:8:0,8,0,0	0/0:28:0,28,0,0	0/0:24:0,24,0,0	0/0:39:0,0,39,0	0/0:26:0,26,0,0	0/0:36:0,36,0,0	0/0:13:0,13,0,0	0/0:12:0,12,0,0	0/0:12:0,12,0,0	0/0:23:0,0,23,0	0/0:24:0,24,0,0	0/0:11:0,11,0,0	0/0:24:0,24,0,0	0/0:23:0,23,0,0	0/0:12:0,12,0,0	0/0:25:0,25,0,0	0/0:21:0,21,0,0	0/0:28:0,28,0,0	0/0:27:0,27,0,0	0/0:36:0,36,0,0	0/0:54:0,54,0,0	0/0:21:0,21,0,0	0/0:29:0,29,0,0	0/0:25:0,25,0,0	0/0:19:0,19,0,0	0/0:22:0,22,0,0	0/0:12:0,12,0,0	0/0:25:0,25,0,0	0/0:54:0,54,0,0	0/0:9:0,9,0,0	0/0:39:0,0,39,0	./.:0:0,0,0,0	0/0:14:0,14,0,0	0/0:31:0,0,31,0	0/0:20:0,20,0,0	0/0:13:0,13,0,0	0/0:17:0,17,0,0	0/0:19:0,19,0,0	0/0:12:0,12,0,0	0/0:18:0,18,0,0	./.:0:0,0,0,0	./.:0:0,0,0,0	./.:0:0,0,0,0	./.:0:0,0,0,0	./.:0:0,0,0,0	./.:0:0,0,0,0	./.:0:0,0,0,0	./.:0:0,0,0,0	./.:0:0,0,0,0	./.:0:0,0,0,0	./.:0:0,0,0,0
RAD_153	7	loc153_pos7	A	T	13	PASS	NS=23;DP=644	GT:DP:CATG	./.:0:0,0,0,0	./.:0:0,0,0,0	0/0:28:0,28,0,0	./.:0:0,0,0,0	0/0:30:0,0,30,0	0/0:8:0,8,0,0	0/0:32:0,0,32,0	0/0:60:0,0,60,0	./.:0:0,0,0,0	./.:0:0,0,0,0	0/0:6:0,6,0,0	./.:0:0,0,0,0	0/0:34:0,34,0,0	0/0:12:0,12,0,0	0/0:47:0,47,0,0	0/0:11:0,11,0,0	0/0:20:0,20,0,0	1/1:56:0,0,56,0	./.:0:0,0,0,0	0/0:52:0,52,0,0	0/0:20:0,20,0,0	0/0:18:0,16,0,2	0/0:14:0,0,14,0	0/0:52:0,52,0,0	0/0:11:0,0,11,0	./.:0:0,0,0,0	0/0:36:0,36,0,0	./.:0:0,0,0,0	./.:0:0,0,0,0	./.:0:0,0,0,0	./.:0:0,0,0,0	./.:0:0,0,0,0	./.:0:0,0,0,0	./.:0:0,0,0,0	./.:0:0,0,0,0	./.:0:0,0,0,0	./.:0:0,0,0,0	./.:0:0,0,0,0	./.:0:0,0,0,0	./.:0:0,0,0,0	./.:0:0,0,0,0	./.:0:0,0,0,0	./.:0:0,0,0,0	./.:0:0,0,0,0	./.:0:0,0,0,0	./.:0:0,0,0,0	./.:0:0,0,0,0	./.:0:0,0,0,0	./.:0:0,0,0,0	./.:0:0,0,0,0	./.:0:0,0,0,0	./.:0:0,0,0,0	./.:0:0,0,0,0	./.:0:0,0,0,0	./.:0:0,0,0,0	./.:0:0,0,0,0	./.:0:0,0,0,0	./.:0:0,0,0,0	./.:0:0,0,0,0	./.:0:0,0,0,0	./.:0:0,0,0,0	./.:0:0,0,0,0	./.:0:0,0,0,0	./.:0:0,0,0,0	./.:0:0,0,0,0	./.:0:0,0,0,0	./.:0:0,0,0,0	./.:0:0,0,0,0	./.:0:0,0,0,0	./.:0:0,0,0,0	./.:0:0,0,0,0	./.:0:0,0,0,0	./.:0:0,0,0,0	./.:0:0,0,0,0	./.:0:0,0,0,0	./.:0:0,0,0,0	./.:0:0,0,0,0	./.:0:0,0,0,0	./.:0:0,0,0,0	0/0:8:0,0,8,0	./.:0:0,0,0,0	0/0:28:0,28,0,0	0/0:51:0,51,0,0	0/0:10:0,10,0,0	./.:0:0,0,0,0	./.:0:0,0,0,0	./.:0:0,0,0,0	./.:0:0,0,0,0	./.:0:0,0,0,0	./.:0:0,0,0,0	./.:0:0,0,0,0	./.:0:0,0,0,0	./.:0:0,0,0,0	./.:0:0,0,0,0	./.:0:0,0,0,0	./.:0:0,0,0,0
RAD_153	11	loc153_pos11	T	A	13	PASS	NS=23;DP=644	GT:DP:CATG	./.:0:0,0,0,0	./.:0:0,0,0,0	0/0:28:0,0,28,0	./.:0:0,0,0,0	0/0:30:0,30,0,0	0/0:8:0,0,8,0	0/0:32:0,32,0,0	0/0:60:0,60,0,0	./.:0:0,0,0,0	./.:0:0,0,0,0	0/0:6:0,0,6,0	./.:0:0,0,0,0	0/0:34:0,0,34,0	0/0:12:0,0,12,0	0/0:47:0,0,47,0	0/0:11:0,0,11,0	0/0:20:0,0,20,0	0/0:56:0,0,56,0	./.:0:0,0,0,0	0/0:52:0,0,52,0	0/0:20:0,0,20,0	0/0:18:0,0,18,0	0/0:14:0,14,0,0	0/0:52:0,0,52,0	0/0:11:0,11,0,0	./.:0:0,0,0,0	0/0:36:0,0,36,0	./.:0:0,0,0,0	./.:0:0,0,0,0	./.:0:0,0,0,0	./.:0:0,0,0,0	./.:0:0,0,0,0	./.:0:0,0,0,0	./.:0:0,0,0,0	./.:0:0,0,0,0	./.:0:0,0,0,0	./.:0:0,0,0,0	./.:0:0,0,0,0	./.:0:0,0,0,0	./.:0:0,0,0,0	./.:0:0,0,0,0	./.:0:0,0,0,0	./.:0:0,0,0,0	./.:0:0,0,0,0	./.:0:0,0,0,0	./.:0:0,0,0,0	./.:0:0,0,0,0	./.:0:0,0,0,0	./.:0:0,0,0,0	./.:0:0,0,0,0	./.:0:0,0,0,0	./.:0:0,0,0,0	./.:0:0,0,0,0	./.:0:0,0,0,0	./.:0:0,0,0,0	./.:0:0,0,0,0	./.:0:0,0,0,0	./.:0:0,0,0,0	./.:0:0,0,0,0	./.:0:0,0,0,0	./.:0:0,0,0,0	./.:0:0,0,0,0	./.:0:0,0,0,0	./.:0:0,0,0,0	./.:0:0,0,0,0	./.:0:0,0,0,0	./.:0:0,0,0,0	./.:0:0,0,0,0	./.:0:0,0,0,0	./.:0:0,0,0,0	./.:0:0,0,0,0	./.:0:0,0,0,0	./.:0:0,0,0,0	./.:0:0,0,0,0	./.:0:0,0,0,0	./.:0:0,0,0,0	./.:0:0,0,0,0	./.:0:0,0,0,0	./.:0:0,0,0,0	1/1:8:0,8,0,0	./.:0:0,0,0,0	1/1:28:0,28,0,0	1/1:51:0,51,0,0	1/1:10:0,10,0,0	./.:0:0,0,0,0	./.:0:0,0,0,0	./.:0:0,0,0,0	./.:0:0,0,0,0	./.:0:0,0,0,0	./.:0:0,0,0,0	./.:0:0,0,0,0	./.:0:0,0,0,0	./.:0:0,0,0,0	./.:0:0,0,0,0	./.:0:0,0,0,0	./.:0:0,0,0,0
RAD_153	34	loc153_pos34	G	A	13	PASS	NS=21;DP=644	GT:DP:CATG	./.:0:0,0,0,0	./.:0:0,0,0,0	0/0:28:0,0,0,28	./.:0:0,0,0,0	1/1:30:30,0,0,0	0/0:8:0,0,0,8	0/0:32:32,0,0,0	0/0:60:60,0,0,0	./.:0:0,0,0,0	./.:0:0,0,0,0	./.:6:0,1,0,5	./.:0:0,0,0,0	0/0:34:0,1,0,33	0/0:12:0,0,0,12	0/1:47:0,22,0,25	./.:11:0,2,0,9	1/1:20:0,20,0,0	0/0:56:0,0,0,56	./.:0:0,0,0,0	0/0:52:0,0,0,52	1/1:20:0,20,0,0	1/1:18:0,18,0,0	0/1:14:14,0,0,0	0/0:52:0,1,0,51	0/0:11:11,0,0,0	./.:0:0,0,0,0	0/0:36:0,0,0,36	./.:0:0,0,0,0	./.:0:0,0,0,0	./.:0:0,0,0,0	./.:0:0,0,0,0	./.:0:0,0,0,0	./.:0:0,0,0,0	./.:0:0,0,0,0	./.:0:0,0,0,0	./.:0:0,0,0,0	./.:0:0,0,0,0	./.:0:0,0,0,0	./.:0:0,0,0,0	./.:0:0,0,0,0	./.:0:0,0,0,0	./.:0:0,0,0,0	./.:0:0,0,0,0	./.:0:0,0,0,0	./.:0:0,0,0,0	./.:0:0,0,0,0	./.:0:0,0,0,0	./.:0:0,0,0,0	./.:0:0,0,0,0	./.:0:0,0,0,0	./.:0:0,0,0,0	./.:0:0,0,0,0	./.:0:0,0,0,0	./.:0:0,0,0,0	./.:0:0,0,0,0	./.:0:0,0,0,0	./.:0:0,0,0,0	./.:0:0,0,0,0	./.:0:0,0,0,0	./.:0:0,0,0,0	./.:0:0,0,0,0	./.:0:0,0,0,0	./.:0:0,0,0,0	./.:0:0,0,0,0	./.:0:0,0,0,0	./.:0:0,0,0,0	./.:0:0,0,0,0	./.:0:0,0,0,0	./.:0:0,0,0,0	./.:0:0,0,0,0	./.:0:0,0,0,0	./.:0:0,0,0,0	./.:0:0,0,0,0	./.:0:0,0,0,0	./.:0:0,0,0,0	./.:0:0,0,0,0	./.:0:0,0,0,0	./.:0:0,0,0,0	./.:0:0,0,0,0	1/1:8:8,0,0,0	./.:0:0,0,0,0	1/1:28:0,28,0,0	1/1:51:0,51,0,0	1/1:10:0,10,0,0	./.:0:0,0,0,0	./.:0:0,0,0,0	./.:0:0,0,0,0	./.:0:0,0,0,0	./.:0:0,0,0,0	./.:0:0,0,0,0	./.:0:0,0,0,0	./.:0:0,0,0,0	./.:0:0,0,0,0	./.:0:0,0,0,0	./.:0:0,0,0,0	./.:0:0,0,0,0
RAD_153	37	loc153_pos37	A	G	13	PASS	NS=22;DP=644	GT:DP:CATG	./.:0:0,0,0,0	./.:0:0,0,0,0	0/0:28:0,28,0,0	./.:0:0,0,0,0	1/0:30:0,0,30,0	0/0:8:0,8,0,0	0/0:32:0,0,32,0	0/0:60:0,0,60,0	./.:0:0,0,0,0	./.:0:0,0,0,0	./.:6:0,5,0,1	./.:0:0,0,0,0	0/0:34:0,34,0,0	0/0:12:0,12,0,0	0/0:47:0,47,0,0	0/0:11:0,11,0,0	0/0:20:0,20,0,0	0/0:56:0,56,0,0	./.:0:0,0,0,0	0/0:52:0,52,0,0	0/0:20:0,20,0,0	0/0:18:0,18,0,0	0/0:14:0,0,14,0	0/0:52:0,52,0,0	0/0:11:0,0,11,0	./.:0:0,0,0,0	0/0:36:0,36,0,0	./.:0:0,0,0,0	./.:0:0,0,0,0	./.:0:0,0,0,0	./.:0:0,0,0,0	./.:0:0,0,0,0	./.:0:0,0,0,0	./.:0:0,0,0,0	./.:0:0,0,0,0	./.:0:0,0,0,0	./.:0:0,0,0,0	./.:0:0,0,0,0	./.:0:0,0,0,0	./.:0:0,0,0,0	./.:0:0,0,0,0	./.:0:0,0,0,0	./.:0:0,0,0,0	./.:0:0,0,0,0	./.:0:0,0,0,0	./.:0:0,0,0,0	./.:0:0,0,0,0	./.:0:0,0,0,0	./.:0:0,0,0,0	./.:0:0,0,0,0	./.:0:0,0,0,0	./.:0:0,0,0,0	./.:0:0,0,0,0	./.:0:0,0,0,0	./.:0:0,0,0,0	./.:0:0,0,0,0	./.:0:0,0,0,0	./.:0:0,0,0,0	./.:0:0,0,0,0	./.:0:0,0,0,0	./.:0:0,0,0,0	./.:0:0,0,0,0	./.:0:0,0,0,0	./.:0:0,0,0,0	./.:0:0,0,0,0	./.:0:0,0,0,0	./.:0:0,0,0,0	./.:0:0,0,0,0	./.:0:0,0,0,0	./.:0:0,0,0,0	./.:0:0,0,0,0	./.:0:0,0,0,0	./.:0:0,0,0,0	./.:0:0,0,0,0	./.:0:0,0,0,0	./.:0:0,0,0,0	./.:0:0,0,0,0	./.:0:0,0,0,0	./.:0:0,0,0,0	0/0:8:0,0,8,0	./.:0:0,0,0,0	0/0:28:0,28,0,0	0/0:51:0,51,0,0	0/0:10:0,10,0,0	./.:0:0,0,0,0	./.:0:0,0,0,0	./.:0:0,0,0,0	./.:0:0,0,0,0	./.:0:0,0,0,0	./.:0:0,0,0,0	./.:0:0,0,0,0	./.:0:0,0,0,0	./.:0:0,0,0,0	./.:0:0,0,0,0	./.:0:0,0,0,0	./.:0:0,0,0,0
RAD_153	76	loc153_pos76	C	A	13	PASS	NS=22;DP=644	GT:DP:CATG	./.:0:0,0,0,0	./.:0:0,0,0,0	0/0:28:28,0,0,0	./.:0:0,0,0,0	0/0:30:0,30,0,0	0/0:8:8,0,0,0	0/0:32:0,32,0,0	0/0:60:0,60,0,0	./.:0:0,0,0,0	./.:0:0,0,0,0	0/0:6:6,0,0,0	./.:0:0,0,0,0	0/0:34:34,0,0,0	0/0:12:12,0,0,0	0/0:47:47,0,0,0	./.:11:9,2,0,0	1/1:20:0,20,0,0	0/0:56:56,0,0,0	./.:0:0,0,0,0	0/0:52:52,0,0,0	0/0:20:20,0,0,0	0/0:18:18,0,0,0	0/0:14:0,14,0,0	0/0:52:52,0,0,0	0/0:11:0,11,0,0	./.:0:0,0,0,0	0/0:36:36,0,0,0	./.:0:0,0,0,0	./.:0:0,0,0,0	./.:0:0,0,0,0	./.:0:0,0,0,0	./.:0:0,0,0,0	./.:0:0,0,0,0	./.:0:0,0,0,0	./.:0:0,0,0,0	./.:0:0,0,0,0	./.:0:0,0,0,0	./.:0:0,0,0,0	./.:0:0,0,0,0	./.:0:0,0,0,0	./.:0:0,0,0,0	./.:0:0,0,0,0	./.:0:0,0,0,0	./.:0:0,0,0,0	./.:0:0,0,0,0	./.:0:0,0,0,0	./.:0:0,0,0,0	./.:0:0,0,0,0	./.:0:0,0,0,0	./.:0:0,0,0,0	./.:0:0,0,0,0	./.:0:0,0,0,0	./.:0:0,0,0,0	./.:0:0,0,0,0	./.:0:0,0,0,0	./.:0:0,0,0,0	./.:0:0,0,0,0	./.:0:0,0,0,0	./.:0:0,0,0,0	./.:0:0,0,0,0	./.:0:0,0,0,0	./.:0:0,0,0,0	./.:0:0,0,0,0	./.:0:0,0,0,0	./.:0:0,0,0,0	./.:0:0,0,0,0	./.:0:0,0,0,0	./.:0:0,0,0,0	./.:0:0,0,0,0	./.:0:0,0,0,0	./.:0:0,0,0,0	./.:0:0,0,0,0	./.:0:0,0,0,0	./.:0:0,0,0,0	./.:0:0,0,0,0	./.:0:0,0,0,0	./.:0:0,0,0,0	./.:0:0,0,0,0	./.:0:0,0,0,0	0/0:8:0,8,0,0	./.:0:0,0,0,0	0/0:28:28,0,0,0	0/0:51:51,0,0,0	0/0:10:10,0,0,0	./.:0:0,0,0,0	./.:0:0,0,0,0	./.:0:0,0,0,0	./.:0:0,0,0,0	./.:0:0,0,0,0	./.:0:0,0,0,0	./.:0:0,0,0,0	./.:0:0,0,0,0	./.:0:0,0,0,0	./.:0:0,0,0,0	./.:0:0,0,0,0	./.:0:0,0,0,0
RAD_153	81	loc153_pos81	C	A	13	PASS	NS=23;DP=644	GT:DP:CATG	./.:0:0,0,0,0	./.:0:0,0,0,0	0/0:28:28,0,0,0	./.:0:0,0,0,0	0/0:30:0,0,0,30	0/0:8:8,0,0,0	0/0:32:0,0,0,32	0/0:60:0,0,0,60	./.:0:0,0,0,0	./.:0:0,0,0,0	0/0:6:6,0,0,0	./.:0:0,0,0,0	0/0:34:34,0,0,0	0/0:12:12,0,0,0	0/0:47:47,0,0,0	0/0:11:11,0,0,0	0/0:20:20,0,0,0	1/1:56:0,55,0,1	./.:0:0,0,0,0	0/0:52:52,0,0,0	0/0:20:20,0,0,0	0/0:18:18,0,0,0	0/0:14:0,0,0,14	0/0:52:52,0,0,0	0/0:11:0,0,0,11	./.:0:0,0,0,0	0/0:36:36,0,0,0	./.:0:0,0,0,0	./.:0:0,0,0,0	./.:0:0,0,0,0	./.:0:0,0,0,0	./.:0:0,0,0,0	./.:0:0,0,0,0	./.:0:0,0,0,0	./.:0:0,0,0,0	./.:0:0,0,0,0	./.:0:0,0,0,0	./.:0:0,0,0,0	./.:0:0,0,0,0	./.:0:0,0,0,0	./.:0:0,0,0,0	./.:0:0,0,0,0	./.:0:0,0,0,0	./.:0:0,0,0,0	./.:0:0,0,0,0	./.:0:0,0,0,0	./.:0:0,0,0,0	./.:0:0,0,0,0	./.:0:0,0,0,0	./.:0:0,0,0,0	./.:0:0,0,0,0	./.:0:0,0,0,0	./.:0:0,0,0,0	./.:0:0,0,0,0	./.:0:0,0,0,0	./.:0:0,0,0,0	./.:0:0,0,0,0	./.:0:0,0,0,0	./.:0:0,0,0,0	./.:0:0,0,0,0	./.:0:0,0,0,0	./.:0:0,0,0,0	./.:0:0,0,0,0	./.:0:0,0,0,0	./.:0:0,0,0,0	./.:0:0,0,0,0	./.:0:0,0,0,0	./.:0:0,0,0,0	./.:0:0,0,0,0	./.:0:0,0,0,0	./.:0:0,0,0,0	./.:0:0,0,0,0	./.:0:0,0,0,0	./.:0:0,0,0,0	./.:0:0,0,0,0	./.:0:0,0,0,0	./.:0:0,0,0,0	./.:0:0,0,0,0	./.:0:0,0,0,0	0/0:8:0,0,0,8	./.:0:0,0,0,0	0/0:28:28,0,0,0	0/0:51:51,0,0,0	0/0:10:10,0,0,0	./.:0:0,0,0,0	./.:0:0,0,0,0	./.:0:0,0,0,0	./.:0:0,0,0,0	./.:0:0,0,0,0	./.:0:0,0,0,0	./.:0:0,0,0,0	./.:0:0,0,0,0	./.:0:0,0,0,0	./.:0:0,0,0,0	./.:0:0,0,0,0	./.:0:0,0,0,0
RAD_153	86	loc153_pos86	G	A	13	PASS	NS=23;DP=644	GT:DP:CATG	./.:0:0,0,0,0	./.:0:0,0,0,0	0/0:28:0,0,0,28	./.:0:0,0,0,0	0/1:30:30,0,0,0	0/0:8:0,0,0,8	0/0:32:32,0,0,0	0/0:60:60,0,0,0	./.:0:0,0,0,0	./.:0:0,0,0,0	0/0:6:0,0,0,6	./.:0:0,0,0,0	0/0:34:0,0,0,34	0/0:12:0,0,0,12	0/0:47:0,0,0,47	0/0:11:0,0,0,11	0/0:20:0,0,0,20	0/0:56:0,0,0,56	./.:0:0,0,0,0	0/0:52:0,0,0,52	0/0:20:0,0,0,20	0/0:18:0,0,0,18	0/0:14:14,0,0,0	0/0:52:0,0,0,52	0/0:11:11,0,0,0	./.:0:0,0,0,0	0/0:36:0,0,0,36	./.:0:0,0,0,0	./.:0:0,0,0,0	./.:0:0,0,0,0	./.:0:0,0,0,0	./.:0:0,0,0,0	./.:0:0,0,0,0	./.:0:0,0,0,0	./.:0:0,0,0,0	./.:0:0,0,0,0	./.:0:0,0,0,0	./.:0:0,0,0,0	./.:0:0,0,0,0	./.:0:0,0,0,0	./.:0:0,0,0,0	./.:0:0,0,0,0	./.:0:0,0,0,0	./.:0:0,0,0,0	./.:0:0,0,0,0	./.:0:0,0,0,0	./.:0:0,0,0,0	./.:0:0,0,0,0	./.:0:0,0,0,0	./.:0:0,0,0,0	./.:0:0,0,0,0	./.:0:0,0,0,0	./.:0:0,0,0,0	./.:0:0,0,0,0	./.:0:0,0,0,0	./.:0:0,0,0,0	./.:0:0,0,0,0	./.:0:0,0,0,0	./.:0:0,0,0,0	./.:0:0,0,0,0	./.:0:0,0,0,0	./.:0:0,0,0,0	./.:0:0,0,0,0	./.:0:0,0,0,0	./.:0:0,0,0,0	./.:0:0,0,0,0	./.:0:0,0,0,0	./.:0:0,0,0,0	./.:0:0,0,0,0	./.:0:0,0,0,0	./.:0:0,0,0,0	./.:0:0,0,0,0	./.:0:0,0,0,0	./.:0:0,0,0,0	./.:0:0,0,0,0	./.:0:0,0,0,0	./.:0:0,0,0,0	./.:0:0,0,0,0	./.:0:0,0,0,0	0/0:8:8,0,0,0	./.:0:0,0,0,0	0/0:28:0,0,0,28	0/0:51:0,0,0,51	0/0:10:0,0,0,10	./.:0:0,0,0,0	./.:0:0,0,0,0	./.:0:0,0,0,0	./.:0:0,0,0,0	./.:0:0,0,0,0	./.:0:0,0,0,0	./.:0:0,0,0,0	./.:0:0,0,0,0	./.:0:0,0,0,0	./.:0:0,0,0,0	./.:0:0,0,0,0	./.:0:0,0,0,0
RAD_153	105	loc153_pos105	C	T	13	PASS	NS=22;DP=644	GT:DP:CATG	./.:0:0,0,0,0	./.:0:0,0,0,0	0/0:28:28,0,0,0	./.:0:0,0,0,0	0/0:30:30,0,0,0	0/0:8:8,0,0,0	0/0:32:30,1,1,0	0/0:60:60,0,0,0	./.:0:0,0,0,0	./.:0:0,0,0,0	0/0:6:6,0,0,0	./.:0:0,0,0,0	0/0:34:34,0,0,0	0/0:12:12,0,0,0	0/0:47:47,0,0,0	0/0:11:11,0,0,0	0/0:20:20,0,0,0	0/0:56:56,0,0,0	./.:0:0,0,0,0	0/0:52:52,0,0,0	0/0:20:20,0,0,0	0/0:18:18,0,0,0	0/0:14:14,0,0,0	1/1:52:2,0,50,0	1/1:11:11,0,0,0	./.:0:0,0,0,0	0/0:36:36,0,0,0	./.:0:0,0,0,0	./.:0:0,0,0,0	./.:0:0,0,0,0	./.:0:0,0,0,0	./.:0:0,0,0,0	./.:0:0,0,0,0	./.:0:0,0,0,0	./.:0:0,0,0,0	./.:0:0,0,0,0	./.:0:0,0,0,0	./.:0:0,0,0,0	./.:0:0,0,0,0	./.:0:0,0,0,0	./.:0:0,0,0,0	./.:0:0,0,0,0	./.:0:0,0,0,0	./.:0:0,0,0,0	./.:0:0,0,0,0	./.:0:0,0,0,0	./.:0:0,0,0,0	./.:0:0,0,0,0	./.:0:0,0,0,0	./.:0:0,0,0,0	./.:0:0,0,0,0	./.:0:0,0,0,0	./.:0:0,0,0,0	./.:0:0,0,0,0	./.:0:0,0,0,0	./.:0:0,0,0,0	./.:0:0,0,0,0	./.:0:0,0,0,0	./.:0:0,0,0,0	./.:0:0,0,0,0	./.:0:0,0,0,0	./.:0:0,0,0,0	./.:0:0,0,0,0	./.:0:0,0,0,0	./.:0:0,0,0,0	./.:0:0,0,0,0	./.:0:0,0,0,0	./.:0:0,0,0,0	./.:0:0,0,0,0	./.:0:0,0,0,0	./.:0:0,0,0,0	./.:0:0,0,0,0	./.:0:0,0,0,0	./.:0:0,0,0,0	./.:0:0,0,0,0	./.:0:0,0,0,0	./.:0:0,0,0,0	./.:0:0,0,0,0	./.:0:0,0,0,0	./.:8:8,0,0,0	./.:0:0,0,0,0	0/0:28:28,0,0,0	0/0:51:51,0,0,0	0/0:10:9,0,1,0	./.:0:0,0,0,0	./.:0:0,0,0,0	./.:0:0,0,0,0	./.:0:0,0,0,0	./.:0:0,0,0,0	./.:0:0,0,0,0	./.:0:0,0,0,0	./.:0:0,0,0,0	./.:0:0,0,0,0	./.:0:0,0,0,0	./.:0:0,0,0,0	./.:0:0,0,0,0
RAD_153	106	loc153_pos106	G	A	13	PASS	NS=23;DP=644	GT:DP:CATG	./.:0:0,0,0,0	./.:0:0,0,0,0	0/0:28:0,0,0,28	./.:0:0,0,0,0	0/1:30:30,0,0,0	0/0:8:0,0,0,8	0/0:32:32,0,0,0	0/0:60:60,0,0,0	./.:0:0,0,0,0	./.:0:0,0,0,0	0/0:6:0,0,0,6	./.:0:0,0,0,0	0/0:34:0,0,0,34	0/0:12:0,0,0,12	0/0:47:0,0,0,47	0/0:11:0,0,0,11	0/0:20:0,0,0,20	0/0:56:0,0,0,56	./.:0:0,0,0,0	0/0:52:0,0,0,52	0/0:20:0,0,0,20	0/0:18:0,0,0,18	0/0:14:14,0,0,0	0/0:52:0,0,0,52	0/0:11:11,0,0,0	./.:0:0,0,0,0	0/0:36:0,0,0,36	./.:0:0,0,0,0	./.:0:0,0,0,0	./.:0:0,0,0,0	./.:0:0,0,0,0	./.:0:0,0,0,0	./.:0:0,0,0,0	./.:0:0,0,0,0	./.:0:0,0,0,0	./.:0:0,0,0,0	./.:0:0,0,0,0	./.:0:0,0,0,0	./.:0:0,0,0,0	./.:0:0,0,0,0	./.:0:0,0,0,0	./.:0:0,0,0,0	./.:0:0,0,0,0	./.:0:0,0,0,0	./.:0:0,0,0,0	./.:0:0,0,0,0	./.:0:0,0,0,0	./.:0:0,0,0,0	./.:0:0,0,0,0	./.:0:0,0,0,0	./.:0:0,0,0,0	./.:0:0,0,0,0	./.:0:0,0,0,0	./.:0:0,0,0,0	./.:0:0,0,0,0	./.:0:0,0,0,0	./.:0:0,0,0,0	./.:0:0,0,0,0	./.:0:0,0,0,0	./.:0:0,0,0,0	./.:0:0,0,0,0	./.:0:0,0,0,0	./.:0:0,0,0,0	./.:0:0,0,0,0	./.:0:0,0,0,0	./.:0:0,0,0,0	./.:0:0,0,0,0	./.:0:0,0,0,0	./.:0:0,0,0,0	./.:0:0,0,0,0	./.:0:0,0,0,0	./.:0:0,0,0,0	./.:0:0,0,0,0	./.:0:0,0,0,0	./.:0:0,0,0,0	./.:0:0,0,0,0	./.:0:0,0,0,0	./.:0:0,0,0,0	./.:0:0,0,0,0	0/0:8:8,0,0,0	./.:0:0,0,0,0	0/0:28:0,0,0,28	0/0:51:0,0,0,51	0/0:10:0,0,0,10	./.:0:0,0,0,0	./.:0:0,0,0,0	./.:0:0,0,0,0	./.:0:0,0,0,0	./.:0:0,0,0,0	./.:0:0,0,0,0	./.:0:0,0,0,0	./.:0:0,0,0,0	./.:0:0,0,0,0	./.:0:0,0,0,0	./.:0:0,0,0,0	./.:0:0,0,0,0
RAD_153	107	loc153_pos107	C	T	13	PASS	NS=23;DP=644	GT:DP:CATG	./.:0:0,0,0,0	./.:0:0,0,0,0	0/0:28:28,0,0,0	./.:0:0,0,0,0	0/0:30:0,0,30,0	0/0:8:8,0,0,0	0/0:32:0,0,32,0	0/0:60:0,0,60,0	./.:0:0,0,0,0	./.:0:0,0,0,0	0/0:6:6,0,0,0	./.:0:0,0,0,0	0/0:34:34,0,0,0	0/0:12:12,0,0,0	0/0:47:47,0,0,0	0/0:11:11,0,0,0	0/0:20:20,0,0,0	0/0:56:56,0,0,0	./.:0:0,0,0,0	0/0:52:52,0,0,0	0/0:20:20,0,0,0	0/0:18:18,0,0,0	0/0:14:0,0,14,0	1/1:52:2,0,50,0	1/1:11:0,0,11,0	./.:0:0,0,0,0	0/0:36:36,0,0,0	./.:0:0,0,0,0	./.:0:0,0,0,0	./.:0:0,0,0,0	./.:0:0,0,0,0	./.:0:0,0,0,0	./.:0:0,0,0,0	./.:0:0,0,0,0	./.:0:0,0,0,0	./.:0:0,0,0,0	./.:0:0,0,0,0	./.:0:0,0,0,0	./.:0:0,0,0,0	./.:0:0,0,0,0	./.:0:0,0,0,0	./.:0:0,0,0,0	./.:0:0,0,0,0	./.:0:0,0,0,0	./.:0:0,0,0,0	./.:0:0,0,0,0	./.:0:0,0,0,0	./.:0:0,0,0,0	./.:0:0,0,0,0	./.:0:0,0,0,0	./.:0:0,0,0,0	./.:0:0,0,0,0	./.:0:0,0,0,0	./.:0:0,0,0,0	./.:0:0,0,0,0	./.:0:0,0,0,0	./.:0:0,0,0,0	./.:0:0,0,0,0	./.:0:0,0,0,0	./.:0:0,0,0,0	./.:0:0,0,0,0	./.:0:0,0,0,0	./.:0:0,0,0,0	./.:0:0,0,0,0	./.:0:0,0,0,0	./.:0:0,0,0,0	./.:0:0,0,0,0	./.:0:0,0,0,0	./.:0:0,0,0,0	./.:0:0,0,0,0	./.:0:0,0,0,0	./.:0:0,0,0,0	./.:0:0,0,0,0	./.:0:0,0,0,0	./.:0:0,0,0,0	./.:0:0,0,0,0	./.:0:0,0,0,0	./.:0:0,0,0,0	./.:0:0,0,0,0	0/0:8:0,0,8,0	./.:0:0,0,0,0	0/0:28:28,0,0,0	0/0:51:51,0,0,0	0/0:10:10,0,0,0	./.:0:0,0,0,0	./.:0:0,0,0,0	./.:0:0,0,0,0	./.:0:0,0,0,0	./.:0:0,0,0,0	./.:0:0,0,0,0	./.:0:0,0,0,0	./.:0:0,0,0,0	./.:0:0,0,0,0	./.:0:0,0,0,0	./.:0:0,0,0,0	./.:0:0,0,0,0
RAD_153	121	loc153_pos121	G	A	13	PASS	NS=22;DP=643	GT:DP:CATG	./.:0:0,0,0,0	./.:0:0,0,0,0	0/0:28:0,0,0,28	./.:0:0,0,0,0	0/0:30:0,0,30,0	0/0:8:0,0,0,8	0/0:32:0,0,32,0	0/0:60:0,0,60,0	./.:0:0,0,0,0	./.:0:0,0,0,0	0/0:6:0,0,0,6	./.:0:0,0,0,0	0/0:34:0,0,0,34	0/0:12:0,0,0,12	0/0:47:0,0,0,47	0/0:11:0,0,0,11	0/0:20:0,0,0,20	0/0:56:0,0,0,56	./.:0:0,0,0,0	1/1:52:0,52,0,0	0/0:20:0,0,0,20	0/0:18:0,0,0,18	0/0:14:0,0,14,0	0/0:52:0,0,0,52	0/0:11:0,0,11,0	./.:0:0,0,0,0	0/1:36:0,24,0,12	./.:0:0,0,0,0	./.:0:0,0,0,0	./.:0:0,0,0,0	./.:0:0,0,0,0	./.:0:0,0,0,0	./.:0:0,0,0,0	./.:0:0,0,0,0	./.:0:0,0,0,0	./.:0:0,0,0,0	./.:0:0,0,0,0	./.:0:0,0,0,0	./.:0:0,0,0,0	./.:0:0,0,0,0	./.:0:0,0,0,0	./.:0:0,0,0,0	./.:0:0,0,0,0	./.:0:0,0,0,0	./.:0:0,0,0,0	./.:0:0,0,0,0	./.:0:0,0,0,0	./.:0:0,0,0,0	./.:0:0,0,0,0	./.:0:0,0,0,0	./.:0:0,0,0,0	./.:0:0,0,0,0	./.:0:0,0,0,0	./.:0:0,0,0,0	./.:0:0,0,0,0	./.:0:0,0,0,0	./.:0:0,0,0,0	./.:0:0,0,0,0	./.:0:0,0,0,0	./.:0:0,0,0,0	./.:0:0,0,0,0	./.:0:0,0,0,0	./.:0:0,0,0,0	./.:0:0,0,0,0	./.:0:0,0,0,0	./.:0:0,0,0,0	./.:0:0,0,0,0	./.:0:0,0,0,0	./.:0:0,0,0,0	./.:0:0,0,0,0	./.:0:0,0,0,0	./.:0:0,0,0,0	./.:0:0,0,0,0	./.:0:0,0,0,0	./.:0:0,0,0,0	./.:0:0,0,0,0	./.:0:0,0,0,0	./.:0:0,0,0,0	./.:0:0,0,0,0	./.:8:0,0,8,0	./.:0:0,0,0,0	0/1:27:0,10,0,17	0/1:51:0,30,0,21	0/0:10:0,0,0,10	./.:0:0,0,0,0	./.:0:0,0,0,0	./.:0:0,0,0,0	./.:0:0,0,0,0	./.:0:0,0,0,0	./.:0:0,0,0,0	./.:0:0,0,0,0	./.:0:0,0,0,0	./.:0:0,0,0,0	./.:0:0,0,0,0	./.:0:0,0,0,0	./.:0:0,0,0,0
RAD_153	122	loc153_pos122	G	C	13	PASS	NS=23;DP=644	GT:DP:CATG	./.:0:0,0,0,0	./.:0:0,0,0,0	0/0:28:0,0,0,28	./.:0:0,0,0,0	0/1:30:0,0,30,0	0/0:8:0,0,0,8	0/0:32:0,0,32,0	0/0:60:0,0,60,0	./.:0:0,0,0,0	./.:0:0,0,0,0	0/0:6:0,0,0,6	./.:0:0,0,0,0	0/0:34:0,0,0,34	0/0:12:0,0,0,12	0/1:47:22,0,0,25	0/0:11:0,0,0,11	0/0:20:0,0,0,20	0/0:56:0,0,0,56	./.:0:0,0,0,0	0/0:52:0,0,0,52	0/0:20:0,0,0,20	1/1:18:17,0,1,0	0/0:14:0,0,14,0	0/0:52:0,0,0,52	0/0:11:0,0,11,0	./.:0:0,0,0,0	0/0:36:0,0,0,36	./.:0:0,0,0,0	./.:0:0,0,0,0	./.:0:0,0,0,0	./.:0:0,0,0,0	./.:0:0,0,0,0	./.:0:0,0,0,0	./.:0:0,0,0,0	./.:0:0,0,0,0	./.:0:0,0,0,0	./.:0:0,0,0,0	./.:0:0,0,0,0	./.:0:0,0,0,0	./.:0:0,0,0,0	./.:0:0,0,0,0	./.:0:0,0,0,0	./.:0:0,0,0,0	./.:0:0,0,0,0	./.:0:0,0,0,0	./.:0:0,0,0,0	./.:0:0,0,0,0	./.:0:0,0,0,0	./.:0:0,0,0,0	./.:0:0,0,0,0	./.:0:0,0,0,0	./.:0:0,0,0,0	./.:0:0,0,0,0	./.:0:0,0,0,0	./.:0:0,0,0,0	./.:0:0,0,0,0	./.:0:0,0,0,0	./.:0:0,0,0,0	./.:0:0,0,0,0	./.:0:0,0,0,0	./.:0:0,0,0,0	./.:0:0,0,0,0	./.:0:0,0,0,0	./.:0:0,0,0,0	./.:0:0,0,0,0	./.:0:0,0,0,0	./.:0:0,0,0,0	./.:0:0,0,0,0	./.:0:0,0,0,0	./.:0:0,0,0,0	./.:0:0,0,0,0	./.:0:0,0,0,0	./.:0:0,0,0,0	./.:0:0,0,0,0	./.:0:0,0,0,0	./.:0:0,0,0,0	./.:0:0,0,0,0	./.:0:0,0,0,0	./.:0:0,0,0,0	0/0:8:0,0,8,0	./.:0:0,0,0,0	0/0:28:0,0,0,28	0/0:51:0,0,0,51	0/0:10:0,0,0,10	./.:0:0,0,0,0	./.:0:0,0,0,0	./.:0:0,0,0,0	./.:0:0,0,0,0	./.:0:0,0,0,0	./.:0:0,0,0,0	./.:0:0,0,0,0	./.:0:0,0,0,0	./.:0:0,0,0,0	./.:0:0,0,0,0	./.:0:0,0,0,0	./.:0:0,0,0,0
RAD_153	125	loc153_pos125	T	C	13	PASS	NS=23;DP=644	GT:DP:CATG	./.:0:0,0,0,0	./.:0:0,0,0,0	0/0:28:0,0,28,0	./.:0:0,0,0,0	0/0:30:0,0,30,0	0/0:8:0,0,8,0	0/0:32:0,0,32,0	0/0:60:0,0,60,0	./.:0:0,0,0,0	./.:0:0,0,0,0	0/0:6:0,0,6,0	./.:0:0,0,0,0	0/0:34:0,0,34,0	0/0:12:0,0,12,0	0/0:47:0,0,47,0	0/0:11:0,0,11,0	0/0:20:0,0,20,0	0/0:56:0,0,56,0	./.:0:0,0,0,0	0/0:52:0,0,52,0	0/0:20:0,0,20,0	0/0:18:0,0,18,0	0/0:14:0,0,14,0	0/0:52:0,0,52,0	0/0:11:0,0,11,0	./.:0:0,0,0,0	0/0:36:1,0,35,0	./.:0:0,0,0,0	./.:0:0,0,0,0	./.:0:0,0,0,0	./.:0:0,0,0,0	./.:0:0,0,0,0	./.:0:0,0,0,0	./.:0:0,0,0,0	./.:0:0,0,0,0	./.:0:0,0,0,0	./.:0:0,0,0,0	./.:0:0,0,0,0	./.:0:0,0,0,0	./.:0:0,0,0,0	./.:0:0,0,0,0	./.:0:0,0,0,0	./.:0:0,0,0,0	./.:0:0,0,0,0	./.:0:0,0,0,0	./.:0:0,0,0,0	./.:0:0,0,0,0	./.:0:0,0,0,0	./.:0:0,0,0,0	./.:0:0,0,0,0	./.:0:0,0,0,0	./.:0:0,0,0,0	./.:0:0,0,0,0	./.:0:0,0,0,0	./.:0:0,0,0,0	./.:0:0,0,0,0	./.:0:0,0,0,0	./.:0:0,0,0,0	./.:0:0,0,0,0	./.:0:0,0,0,0	./.:0:0,0,0,0	./.:0:0,0,0,0	./.:0:0,0,0,0	./.:0:0,0,0,0	./.:0:0,0,0,0	./.:0:0,0,0,0	./.:0:0,0,0,0	./.:0:0,0,0,0	./.:0:0,0,0,0	./.:0:0,0,0,0	./.:0:0,0,0,0	./.:0:0,0,0,0	./.:0:0,0,0,0	./.:0:0,0,0,0	./.:0:0,0,0,0	./.:0:0,0,0,0	./.:0:0,0,0,0	./.:0:0,0,0,0	./.:0:0,0,0,0	1/1:8:0,0,8,0	./.:0:0,0,0,0	1/1:28:28,0,0,0	1/1:51:51,0,0,0	1/1:10:10,0,0,0	./.:0:0,0,0,0	./.:0:0,0,0,0	./.:0:0,0,0,0	./.:0:0,0,0,0	./.:0:0,0,0,0	./.:0:0,0,0,0	./.:0:0,0,0,0	./.:0:0,0,0,0	./.:0:0,0,0,0	./.:0:0,0,0,0	./.:0:0,0,0,0	./.:0:0,0,0,0
RAD_153	126	loc153_pos126	G	A	13	PASS	NS=23;DP=644	GT:DP:CATG	./.:0:0,0,0,0	./.:0:0,0,0,0	0/0:28:0,0,0,28	./.:0:0,0,0,0	0/1:30:0,30,0,0	0/0:8:0,0,0,8	0/0:32:0,32,0,0	0/0:60:0,60,0,0	./.:0:0,0,0,0	./.:0:0,0,0,0	0/0:6:0,0,0,6	./.:0:0,0,0,0	0/0:34:0,0,0,34	0/0:12:0,0,0,12	0/0:47:0,0,0,47	0/0:11:0,0,0,11	0/0:20:0,0,0,20	0/0:56:0,0,0,56	./.:0:0,0,0,0	0/0:52:0,0,0,52	0/0:20:0,0,0,20	0/0:18:0,0,0,18	0/0:14:0,14,0,0	0/0:52:0,0,0,52	0/0:11:0,11,0,0	./.:0:0,0,0,0	0/0:36:0,0,0,36	./.:0:0,0,0,0	./.:0:0,0,0,0	./.:0:0,0,0,0	./.:0:0,0,0,0	./.:0:0,0,0,0	./.:0:0,0,0,0	./.:0:0,0,0,0	./.:0:0,0,0,0	./.:0:0,0,0,0	./.:0:0,0,0,0	./.:0:0,0,0,0	./.:0:0,0,0,0	./.:0:0,0,0,0	./.:0:0,0,0,0	./.:0:0,0,0,0	./.:0:0,0,0,0	./.:0:0,0,0,0	./.:0:0,0,0,0	./.:0:0,0,0,0	./.:0:0,0,0,0	./.:0:0,0,0,0	./.:0:0,0,0,0	./.:0:0,0,0,0	./.:0:0,0,0,0	./.:0:0,0,0,0	./.:0:0,0,0,0	./.:0:0,0,0,0	./.:0:0,0,0,0	./.:0:0,0,0,0	./.:0:0,0,0,0	./.:0:0,0,0,0	./.:0:0,0,0,0	./.:0:0,0,0,0	./.:0:0,0,0,0	./.:0:0,0,0,0	./.:0:0,0,0,0	./.:0:0,0,0,0	./.:0:0,0,0,0	./.:0:0,0,0,0	./.:0:0,0,0,0	./.:0:0,0,0,0	./.:0:0,0,0,0	./.:0:0,0,0,0	./.:0:0,0,0,0	./.:0:0,0,0,0	./.:0:0,0,0,0	./.:0:0,0,0,0	./.:0:0,0,0,0	./.:0:0,0,0,0	./.:0:0,0,0,0	./.:0:0,0,0,0	./.:0:0,0,0,0	0/0:8:0,8,0,0	./.:0:0,0,0,0	0/0:28:0,0,0,28	0/0:51:0,0,0,51	0/0:10:0,0,0,10	./.:0:0,0,0,0	./.:0:0,0,0,0	./.:0:0,0,0,0	./.:0:0,0,0,0	./.:0:0,0,0,0	./.:0:0,0,0,0	./.:0:0,0,0,0	./.:0:0,0,0,0	./.:0:0,0,0,0	./.:0:0,0,0,0	./.:0:0,0,0,0	./.:0:0,0,0,0
RAD_153	139	loc153_pos139	C	T	13	PASS	NS=23;DP=644	GT:DP:CATG	./.:0:0,0,0,0	./.:0:0,0,0,0	0/0:28:28,0,0,0	./.:0:0,0,0,0	0/0:30:0,30,0,0	0/0:8:8,0,0,0	0/0:32:0,32,0,0	0/0:60:0,60,0,0	./.:0:0,0,0,0	./.:0:0,0,0,0	0/0:6:6,0,0,0	./.:0:0,0,0,0	0/0:34:33,0,1,0	0/0:12:12,0,0,0	0/0:47:47,0,0,0	0/0:11:11,0,0,0	0/0:20:20,0,0,0	0/0:56:56,0,0,0	./.:0:0,0,0,0	0/0:52:52,0,0,0	1/1:20:0,0,20,0	0/0:18:18,0,0,0	1/0:14:0,14,0,0	0/0:52:52,0,0,0	0/0:11:0,11,0,0	./.:0:0,0,0,0	0/0:36:36,0,0,0	./.:0:0,0,0,0	./.:0:0,0,0,0	./.:0:0,0,0,0	./.:0:0,0,0,0	./.:0:0,0,0,0	./.:0:0,0,0,0	./.:0:0,0,0,0	./.:0:0,0,0,0	./.:0:0,0,0,0	./.:0:0,0,0,0	./.:0:0,0,0,0	./.:0:0,0,0,0	./.:0:0,0,0,0	./.:0:0,0,0,0	./.:0:0,0,0,0	./.:0:0,0,0,0	./.:0:0,0,0,0	./.:0:0,0,0,0	./.:0:0,0,0,0	./.:0:0,0,0,0	./.:0:0,0,0,0	./.:0:0,0,0,0	./.:0:0,0,0,0	./.:0:0,0,0,0	./.:0:0,0,0,0	./.:0:0,0,0,0	./.:0:0,0,0,0	./.:0:0,0,0,0	./.:0:0,0,0,0	./.:0:0,0,0,0	./.:0:0,0,0,0	./.:0:0,0,0,0	./.:0:0,0,0,0	./.:0:0,0,0,0	./.:0:0,0,0,0	./.:0:0,0,0,0	./.:0:0,0,0,0	./.:0:0,0,0,0	./.:0:0,0,0,0	./.:0:0,0,0,0	./.:0:0,0,0,0	./.:0:0,0,0,0	./.:0:0,0,0,0	./.:0:0,0,0,0	./.:0:0,0,0,0	./.:0:0,0,0,0	./.:0:0,0,0,0	./.:0:0,0,0,0	./.:0:0,0,0,0	./.:0:0,0,0,0	./.:0:0,0,0,0	./.:0:0,0,0,0	0/0:8:0,8,0,0	./.:0:0,0,0,0	0/0:28:28,0,0,0	0/0:51:51,0,0,0	0/0:10:10,0,0,0	./.:0:0,0,0,0	./.:0:0,0,0,0	./.:0:0,0,0,0	./.:0:0,0,0,0	./.:0:0,0,0,0	./.:0:0,0,0,0	./.:0:0,0,0,0	./.:0:0,0,0,0	./.:0:0,0,0,0	./.:0:0,0,0,0	./.:0:0,0,0,0	./.:0:0,0,0,0
RAD_153	174	loc153_pos174	A	T	13	PASS	NS=23;DP=644	GT:DP:CATG	./.:0:0,0,0,0	./.:0:0,0,0,0	0/0:28:0,28,0,0	./.:0:0,0,0,0	0/0:30:0,30,0,0	0/0:8:0,8,0,0	0/0:32:0,32,0,0	0/0:60:0,60,0,0	./.:0:0,0,0,0	./.:0:0,0,0,0	0/0:6:0,6,0,0	./.:0:0,0,0,0	0/0:34:0,34,0,0	0/0:12:0,12,0,0	0/0:47:0,47,0,0	0/0:11:0,11,0,0	0/0:20:0,20,0,0	0/0:56:0,56,0,0	./.:0:0,0,0,0	0/0:52:0,52,0,0	0/0:20:0,20,0,0	0/0:18:0,18,0,0	0/0:14:0,14,0,0	0/0:52:0,52,0,0	0/0:11:0,11,0,0	./.:0:0,0,0,0	0/0:36:0,36,0,0	./.:0:0,0,0,0	./.:0:0,0,0,0	./.:0:0,0,0,0	./.:0:0,0,0,0	./.:0:0,0,0,0	./.:0:0,0,0,0	./.:0:0,0,0,0	./.:0:0,0,0,0	./.:0:0,0,0,0	./.:0:0,0,0,0	./.:0:0,0,0,0	./.:0:0,0,0,0	./.:0:0,0,0,0	./.:0:0,0,0,0	./.:0:0,0,0,0	./.:0:0,0,0,0	./.:0:0,0,0,0	./.:0:0,0,0,0	./.:0:0,0,0,0	./.:0:0,0,0,0	./.:0:0,0,0,0	./.:0:0,0,0,0	./.:0:0,0,0,0	./.:0:0,0,0,0	./.:0:0,0,0,0	./.:0:0,0,0,0	./.:0:0,0,0,0	./.:0:0,0,0,0	./.:0:0,0,0,0	./.:0:0,0,0,0	./.:0:0,0,0,0	./.:0:0,0,0,0	./.:0:0,0,0,0	./.:0:0,0,0,0	./.:0:0,0,0,0	./.:0:0,0,0,0	./.:0:0,0,0,0	./.:0:0,0,0,0	./.:0:0,0,0,0	./.:0:0,0,0,0	./.:0:0,0,0,0	./.:0:0,0,0,0	./.:0:0,0,0,0	./.:0:0,0,0,0	./.:0:0,0,0,0	./.:0:0,0,0,0	./.:0:0,0,0,0	./.:0:0,0,0,0	./.:0:0,0,0,0	./.:0:0,0,0,0	./.:0:0,0,0,0	./.:0:0,0,0,0	0/0:8:0,8,0,0	./.:0:0,0,0,0	0/0:28:0,28,0,0	0/0:51:0,51,0,0	1/1:10:0,1,9,0	./.:0:0,0,0,0	./.:0:0,0,0,0	./.:0:0,0,0,0	./.:0:0,0,0,0	./.:0:0,0,0,0	./.:0:0,0,0,0	./.:0:0,0,0,0	./.:0:0,0,0,0	./.:0:0,0,0,0	./.:0:0,0,0,0	./.:0:0,0,0,0	./.:0:0,0,0,0
RAD_154	36	loc154_pos36	G	T	13	PASS	NS=14;DP=377	GT:DP:CATG	./.:0:0,0,0,0	./.:0:0,0,0,0	0/0:34:0,0,0,34	0/0:36:0,36,0,0	0/0:15:0,15,0,0	0/0:16:0,0,0,16	0/0:14:0,0,0,14	0/0:44:0,44,0,0	0/0:18:0,0,0,18	0/1:34:0,0,14,20	0/0:41:0,0,0,41	0/0:16:0,0,0,16	./.:0:0,0,0,0	./.:0:0,0,0,0	0/0:27:0,27,0,0	./.:0:0,0,0,0	0/0:17:0,17,0,0	./.:0:0,0,0,0	./.:0:0,0,0,0	0/0:26:0,26,0,0	./.:0:0,0,0,0	./.:0:0,0,0,0	./.:0:0,0,0,0	./.:0:0,0,0,0	./.:0:0,0,0,0	./.:0:0,0,0,0	0/0:39:0,39,0,0	./.:0:0,0,0,0	./.:0:0,0,0,0	./.:0:0,0,0,0	./.:0:0,0,0,0	./.:0:0,0,0,0	./.:0:0,0,0,0	./.:0:0,0,0,0	./.:0:0,0,0,0	./.:0:0,0,0,0	./.:0:0,0,0,0	./.:0:0,0,0,0	./.:0:0,0,0,0	./.:0:0,0,0,0	./.:0:0,0,0,0	./.:0:0,0,0,0	./.:0:0,0,0,0	./.:0:0,0,0,0	./.:0:0,0,0,0	./.:0:0,0,0,0	./.:0:0,0,0,0	./.:0:0,0,0,0	./.:0:0,0,0,0	./.:0:0,0,0,0	./.:0:0,0,0,0	./.:0:0,0,0,0	./.:0:0,0,0,0	./.:0:0,0,0,0	./.:0:0,0,0,0	./.:0:0,0,0,0	./.:0:0,0,0,0	./.:0:0,0,0,0	./.:0:0,0,0,0	./.:0:0,0,0,0	./.:0:0,0,0,0	./.:0:0,0,0,0	./.:0:0,0,0,0	./.:0:0,0,0,0	./.:0:0,0,0,0	./.:0:0,0,0,0	./.:0:0,0,0,0	./.:0:0,0,0,0	./.:0:0,0,0,0	./.:0:0,0,0,0	./.:0:0,0,0,0	./.:0:0,0,0,0	./.:0:0,0,0,0	./.:0:0,0,0,0	./.:0:0,0,0,0	./.:0:0,0,0,0	./.:0:0,0,0,0	./.:0:0,0,0,0	./.:0:0,0,0,0	./.:0:0,0,0,0	./.:0:0,0,0,0	./.:0:0,0,0,0	./.:0:0,0,0,0	./.:0:0,0,0,0	./.:0:0,0,0,0	./.:0:0,0,0,0	./.:0:0,0,0,0	./.:0:0,0,0,0	./.:0:0,0,0,0	./.:0:0,0,0,0	./.:0:0,0,0,0	./.:0:0,0,0,0	./.:0:0,0,0,0	./.:0:0,0,0,0	./.:0:0,0,0,0	./.:0:0,0,0,0
RAD_154	82	loc154_pos82	A	C	13	PASS	NS=14;DP=377	GT:DP:CATG	./.:0:0,0,0,0	./.:0:0,0,0,0	0/0:34:0,34,0,0	1/0:36:0,36,0,0	0/0:15:0,15,0,0	0/0:16:0,16,0,0	0/0:14:0,14,0,0	0/0:44:0,44,0,0	0/0:18:0,18,0,0	0/0:34:0,34,0,0	0/0:41:0,41,0,0	0/0:16:0,16,0,0	./.:0:0,0,0,0	./.:0:0,0,0,0	0/0:27:0,27,0,0	./.:0:0,0,0,0	0/0:17:0,17,0,0	./.:0:0,0,0,0	./.:0:0,0,0,0	0/0:26:0,26,0,0	./.:0:0,0,0,0	./.:0:0,0,0,0	./.:0:0,0,0,0	./.:0:0,0,0,0	./.:0:0,0,0,0	./.:0:0,0,0,0	0/0:39:0,39,0,0	./.:0:0,0,0,0	./.:0:0,0,0,0	./.:0:0,0,0,0	./.:0:0,0,0,0	./.:0:0,0,0,0	./.:0:0,0,0,0	./.:0:0,0,0,0	./.:0:0,0,0,0	./.:0:0,0,0,0	./.:0:0,0,0,0	./.:0:0,0,0,0	./.:0:0,0,0,0	./.:0:0,0,0,0	./.:0:0,0,0,0	./.:0:0,0,0,0	./.:0:0,0,0,0	./.:0:0,0,0,0	./.:0:0,0,0,0	./.:0:0,0,0,0	./.:0:0,0,0,0	./.:0:0,0,0,0	./.:0:0,0,0,0	./.:0:0,0,0,0	./.:0:0,0,0,0	./.:0:0,0,0,0	./.:0:0,0,0,0	./.:0:0,0,0,0	./.:0:0,0,0,0	./.:0:0,0,0,0	./.:0:0,0,0,0	./.:0:0,0,0,0	./.:0:0,0,0,0	./.:0:0,0,0,0	./.:0:0,0,0,0	./.:0:0,0,0,0	./.:0:0,0,0,0	./.:0:0,0,0,0	./.:0:0,0,0,0	./.:0:0,0,0,0	./.:0:0,0,0,0	./.:0:0,0,0,0	./.:0:0,0,0,0	./.:0:0,0,0,0	./.:0:0,0,0,0	./.:0:0,0,0,0	./.:0:0,0,0,0	./.:0:0,0,0,0	./.:0:0,0,0,0	./.:0:0,0,0,0	./.:0:0,0,0,0	./.:0:0,0,0,0	./.:0:0,0,0,0	./.:0:0,0,0,0	./.:0:0,0,0,0	./.:0:0,0,0,0	./.:0:0,0,0,0	./.:0:0,0,0,0	./.:0:0,0,0,0	./.:0:0,0,0,0	./.:0:0,0,0,0	./.:0:0,0,0,0	./.:0:0,0,0,0	./.:0:0,0,0,0	./.:0:0,0,0,0	./.:0:0,0,0,0	./.:0:0,0,0,0	./.:0:0,0,0,0	./.:0:0,0,0,0	./.:0:0,0,0,0
RAD_155	21	loc155_pos21	G	A	13	PASS	NS=10;DP=72	GT:DP:CATG	./.:0:0,0,0,0	./.:0:0,0,0,0	./.:0:0,0,0,0	./.:0:0,0,0,0	./.:0:0,0,0,0	0/0:8:0,0,0,8	./.:0:0,0,0,0	0/0:6:0,0,0,6	./.:0:0,0,0,0	0/0:7:0,0,0,7	./.:0:0,0,0,0	./.:0:0,0,0,0	0/0:6:0,0,6,0	./.:0:0,0,0,0	./.:0:0,0,0,0	./.:0:0,0,0,0	./.:0:0,0,0,0	./.:0:0,0,0,0	0/0:6:0,0,0,6	./.:0:0,0,0,0	./.:0:0,0,0,0	./.:0:0,0,0,0	./.:0:0,0,0,0	./.:0:0,0,0,0	./.:0:0,0,0,0	./.:0:0,0,0,0	./.:0:0,0,0,0	./.:0:0,0,0,0	./.:0:0,0,0,0	./.:0:0,0,0,0	./.:0:0,0,0,0	./.:0:0,0,0,0	./.:0:0,0,0,0	./.:0:0,0,0,0	./.:0:0,0,0,0	./.:0:0,0,0,0	./.:0:0,0,0,0	./.:0:0,0,0,0	./.:0:0,0,0,0	./.:0:0,0,0,0	./.:0:0,0,0,0	./.:0:0,0,0,0	./.:0:0,0,0,0	./.:0:0,0,0,0	./.:0:0,0,0,0	0/0:6:0,0,0,6	./.:0:0,0,0,0	./.:0:0,0,0,0	./.:0:0,0,0,0	./.:0:0,0,0,0	./.:0:0,0,0,0	./.:0:0,0,0,0	./.:0:0,0,0,0	./.:0:0,0,0,0	./.:0:0,0,0,0	./.:0:0,0,0,0	./.:0:0,0,0,0	./.:0:0,0,0,0	0/0:7:0,0,0,7	./.:0:0,0,0,0	0/0:7:0,0,0,7	./.:0:0,0,0,0	./.:0:0,0,0,0	./.:0:0,0,0,0	./.:0:0,0,0,0	./.:0:0,0,0,0	./.:0:0,0,0,0	./.:0:0,0,0,0	./.:0:0,0,0,0	./.:0:0,0,0,0	./.:0:0,0,0,0	./.:0:0,0,0,0	./.:0:0,0,0,0	./.:0:0,0,0,0	./.:0:0,0,0,0	0/1:12:0,0,0,12	./.:0:0,0,0,0	0/1:7:0,0,0,7	./.:0:0,0,0,0	./.:0:0,0,0,0	./.:0:0,0,0,0	./.:0:0,0,0,0	./.:0:0,0,0,0	./.:0:0,0,0,0	./.:0:0,0,0,0	./.:0:0,0,0,0	./.:0:0,0,0,0	./.:0:0,0,0,0	./.:0:0,0,0,0	./.:0:0,0,0,0	./.:0:0,0,0,0	./.:0:0,0,0,0	./.:0:0,0,0,0	./.:0:0,0,0,0	./.:0:0,0,0,0	./.:0:0,0,0,0
RAD_155	22	loc155_pos22	C	A	13	PASS	NS=10;DP=72	GT:DP:CATG	./.:0:0,0,0,0	./.:0:0,0,0,0	./.:0:0,0,0,0	./.:0:0,0,0,0	./.:0:0,0,0,0	0/0:8:8,0,0,0	./.:0:0,0,0,0	0/0:6:6,0,0,0	./.:0:0,0,0,0	0/0:7:7,0,0,0	./.:0:0,0,0,0	./.:0:0,0,0,0	0/0:6:0,0,0,6	./.:0:0,0,0,0	./.:0:0,0,0,0	./.:0:0,0,0,0	./.:0:0,0,0,0	./.:0:0,0,0,0	0/0:6:6,0,0,0	./.:0:0,0,0,0	./.:0:0,0,0,0	./.:0:0,0,0,0	./.:0:0,0,0,0	./.:0:0,0,0,0	./.:0:0,0,0,0	./.:0:0,0,0,0	./.:0:0,0,0,0	./.:0:0,0,0,0	./.:0:0,0,0,0	./.:0:0,0,0,0	./.:0:0,0,0,0	./.:0:0,0,0,0	./.:0:0,0,0,0	./.:0:0,0,0,0	./.:0:0,0,0,0	./.:0:0,0,0,0	./.:0:0,0,0,0	./.:0:0,0,0,0	./.:0:0,0,0,0	./.:0:0,0,0,0	./.:0:0,0,0,0	./.:0:0,0,0,0	./.:0:0,0,0,0	./.:0:0,0,0,0	./.:0:0,0,0,0	0/0:6:6,0,0,0	./.:0:0,0,0,0	./.:0:0,0,0,0	./.:0:0,0,0,0	./.:0:0,0,0,0	./.:0:0,0,0,0	./.:0:0,0,0,0	./.:0:0,0,0,0	./.:0:0,0,0,0	./.:0:0,0,0,0	./.:0:0,0,0,0	./.:0:0,0,0,0	./.:0:0,0,0,0	0/0:7:7,0,0,0	./.:0:0,0,0,0	0/0:7:7,0,0,0	./.:0:0,0,0,0	./.:0:0,0,0,0	./.:0:0,0,0,0	./.:0:0,0,0,0	./.:0:0,0,0,0	./.:0:0,0,0,0	./.:0:0,0,0,0	./.:0:0,0,0,0	./.:0:0,0,0,0	./.:0:0,0,0,0	./.:0:0,0,0,0	./.:0:0,0,0,0	./.:0:0,0,0,0	./.:0:0,0,0,0	0/1:12:0,0,0,12	./.:0:0,0,0,0	0/1:7:0,0,0,7	./.:0:0,0,0,0	./.:0:0,0,0,0	./.:0:0,0,0,0	./.:0:0,0,0,0	./.:0:0,0,0,0	./.:0:0,0,0,0	./.:0:0,0,0,0	./.:0:0,0,0,0	./.:0:0,0,0,0	./.:0:0,0,0,0	./.:0:0,0,0,0	./.:0:0,0,0,0	./.:0:0,0,0,0	./.:0:0,0,0,0	./.:0:0,0,0,0	./.:0:0,0,0,0	./.:0:0,0,0,0	./.:0:0,0,0,0
RAD_155	26	loc155_pos26	T	C	13	PASS	NS=10;DP=72	GT:DP:CATG	./.:0:0,0,0,0	./.:0:0,0,0,0	./.:0:0,0,0,0	./.:0:0,0,0,0	./.:0:0,0,0,0	0/0:8:0,0,8,0	./.:0:0,0,0,0	0/0:6:0,0,6,0	./.:0:0,0,0,0	0/0:7:0,0,7,0	./.:0:0,0,0,0	./.:0:0,0,0,0	0/0:6:0,6,0,0	./.:0:0,0,0,0	./.:0:0,0,0,0	./.:0:0,0,0,0	./.:0:0,0,0,0	./.:0:0,0,0,0	0/0:6:0,0,6,0	./.:0:0,0,0,0	./.:0:0,0,0,0	./.:0:0,0,0,0	./.:0:0,0,0,0	./.:0:0,0,0,0	./.:0:0,0,0,0	./.:0:0,0,0,0	./.:0:0,0,0,0	./.:0:0,0,0,0	./.:0:0,0,0,0	./.:0:0,0,0,0	./.:0:0,0,0,0	./.:0:0,0,0,0	./.:0:0,0,0,0	./.:0:0,0,0,0	./.:0:0,0,0,0	./.:0:0,0,0,0	./.:0:0,0,0,0	./.:0:0,0,0,0	./.:0:0,0,0,0	./.:0:0,0,0,0	./.:0:0,0,0,0	./.:0:0,0,0,0	./.:0:0,0,0,0	./.:0:0,0,0,0	./.:0:0,0,0,0	0/0:6:0,0,6,0	./.:0:0,0,0,0	./.:0:0,0,0,0	./.:0:0,0,0,0	./.:0:0,0,0,0	./.:0:0,0,0,0	./.:0:0,0,0,0	./.:0:0,0,0,0	./.:0:0,0,0,0	./.:0:0,0,0,0	./.:0:0,0,0,0	./.:0:0,0,0,0	./.:0:0,0,0,0	0/0:7:0,0,7,0	./.:0:0,0,0,0	0/0:7:0,0,7,0	./.:0:0,0,0,0	./.:0:0,0,0,0	./.:0:0,0,0,0	./.:0:0,0,0,0	./.:0:0,0,0,0	./.:0:0,0,0,0	./.:0:0,0,0,0	./.:0:0,0,0,0	./.:0:0,0,0,0	./.:0:0,0,0,0	./.:0:0,0,0,0	./.:0:0,0,0,0	./.:0:0,0,0,0	./.:0:0,0,0,0	0/1:12:0,12,0,0	./.:0:0,0,0,0	0/1:7:0,7,0,0	./.:0:0,0,0,0	./.:0:0,0,0,0	./.:0:0,0,0,0	./.:0:0,0,0,0	./.:0:0,0,0,0	./.:0:0,0,0,0	./.:0:0,0,0,0	./.:0:0,0,0,0	./.:0:0,0,0,0	./.:0:0,0,0,0	./.:0:0,0,0,0	./.:0:0,0,0,0	./.:0:0,0,0,0	./.:0:0,0,0,0	./.:0:0,0,0,0	./.:0:0,0,0,0	./.:0:0,0,0,0	./.:0:0,0,0,0
RAD_155	28	loc155_pos28	C	T	13	PASS	NS=10;DP=72	GT:DP:CATG	./.:0:0,0,0,0	./.:0:0,0,0,0	./.:0:0,0,0,0	./.:0:0,0,0,0	./.:0:0,0,0,0	0/0:8:8,0,0,0	./.:0:0,0,0,0	0/0:6:6,0,0,0	./.:0:0,0,0,0	0/0:7:7,0,0,0	./.:0:0,0,0,0	./.:0:0,0,0,0	0/0:6:0,0,6,0	./.:0:0,0,0,0	./.:0:0,0,0,0	./.:0:0,0,0,0	./.:0:0,0,0,0	./.:0:0,0,0,0	0/0:6:6,0,0,0	./.:0:0,0,0,0	./.:0:0,0,0,0	./.:0:0,0,0,0	./.:0:0,0,0,0	./.:0:0,0,0,0	./.:0:0,0,0,0	./.:0:0,0,0,0	./.:0:0,0,0,0	./.:0:0,0,0,0	./.:0:0,0,0,0	./.:0:0,0,0,0	./.:0:0,0,0,0	./.:0:0,0,0,0	./.:0:0,0,0,0	./.:0:0,0,0,0	./.:0:0,0,0,0	./.:0:0,0,0,0	./.:0:0,0,0,0	./.:0:0,0,0,0	./.:0:0,0,0,0	./.:0:0,0,0,0	./.:0:0,0,0,0	./.:0:0,0,0,0	./.:0:0,0,0,0	./.:0:0,0,0,0	./.:0:0,0,0,0	1/1:6:0,0,6,0	./.:0:0,0,0,0	./.:0:0,0,0,0	./.:0:0,0,0,0	./.:0:0,0,0,0	./.:0:0,0,0,0	./.:0:0,0,0,0	./.:0:0,0,0,0	./.:0:0,0,0,0	./.:0:0,0,0,0	./.:0:0,0,0,0	./.:0:0,0,0,0	./.:0:0,0,0,0	0/0:7:7,0,0,0	./.:0:0,0,0,0	0/0:7:7,0,0,0	./.:0:0,0,0,0	./.:0:0,0,0,0	./.:0:0,0,0,0	./.:0:0,0,0,0	./.:0:0,0,0,0	./.:0:0,0,0,0	./.:0:0,0,0,0	./.:0:0,0,0,0	./.:0:0,0,0,0	./.:0:0,0,0,0	./.:0:0,0,0,0	./.:0:0,0,0,0	./.:0:0,0,0,0	./.:0:0,0,0,0	0/0:12:0,0,12,0	./.:0:0,0,0,0	0/0:7:0,0,7,0	./.:0:0,0,0,0	./.:0:0,0,0,0	./.:0:0,0,0,0	./.:0:0,0,0,0	./.:0:0,0,0,0	./.:0:0,0,0,0	./.:0:0,0,0,0	./.:0:0,0,0,0	./.:0:0,0,0,0	./.:0:0,0,0,0	./.:0:0,0,0,0	./.:0:0,0,0,0	./.:0:0,0,0,0	./.:0:0,0,0,0	./.:0:0,0,0,0	./.:0:0,0,0,0	./.:0:0,0,0,0	./.:0:0,0,0,0
RAD_155	50	loc155_pos50	A	G	13	PASS	NS=8;DP=72	GT:DP:CATG	./.:0:0,0,0,0	./.:0:0,0,0,0	./.:0:0,0,0,0	./.:0:0,0,0,0	./.:0:0,0,0,0	1/0:8:0,3,0,5	./.:0:0,0,0,0	./.:6:0,1,0,5	./.:0:0,0,0,0	1/0:7:0,3,0,4	./.:0:0,0,0,0	./.:0:0,0,0,0	1/1:6:0,0,6,0	./.:0:0,0,0,0	./.:0:0,0,0,0	./.:0:0,0,0,0	./.:0:0,0,0,0	./.:0:0,0,0,0	1/1:6:0,0,0,6	./.:0:0,0,0,0	./.:0:0,0,0,0	./.:0:0,0,0,0	./.:0:0,0,0,0	./.:0:0,0,0,0	./.:0:0,0,0,0	./.:0:0,0,0,0	./.:0:0,0,0,0	./.:0:0,0,0,0	./.:0:0,0,0,0	./.:0:0,0,0,0	./.:0:0,0,0,0	./.:0:0,0,0,0	./.:0:0,0,0,0	./.:0:0,0,0,0	./.:0:0,0,0,0	./.:0:0,0,0,0	./.:0:0,0,0,0	./.:0:0,0,0,0	./.:0:0,0,0,0	./.:0:0,0,0,0	./.:0:0,0,0,0	./.:0:0,0,0,0	./.:0:0,0,0,0	./.:0:0,0,0,0	./.:0:0,0,0,0	0/0:6:0,6,0,0	./.:0:0,0,0,0	./.:0:0,0,0,0	./.:0:0,0,0,0	./.:0:0,0,0,0	./.:0:0,0,0,0	./.:0:0,0,0,0	./.:0:0,0,0,0	./.:0:0,0,0,0	./.:0:0,0,0,0	./.:0:0,0,0,0	./.:0:0,0,0,0	./.:0:0,0,0,0	./.:7:0,1,0,6	./.:0:0,0,0,0	0/0:7:0,7,0,0	./.:0:0,0,0,0	./.:0:0,0,0,0	./.:0:0,0,0,0	./.:0:0,0,0,0	./.:0:0,0,0,0	./.:0:0,0,0,0	./.:0:0,0,0,0	./.:0:0,0,0,0	./.:0:0,0,0,0	./.:0:0,0,0,0	./.:0:0,0,0,0	./.:0:0,0,0,0	./.:0:0,0,0,0	./.:0:0,0,0,0	1/0:12:0,0,12,0	./.:0:0,0,0,0	1/0:7:0,0,7,0	./.:0:0,0,0,0	./.:0:0,0,0,0	./.:0:0,0,0,0	./.:0:0,0,0,0	./.:0:0,0,0,0	./.:0:0,0,0,0	./.:0:0,0,0,0	./.:0:0,0,0,0	./.:0:0,0,0,0	./.:0:0,0,0,0	./.:0:0,0,0,0	./.:0:0,0,0,0	./.:0:0,0,0,0	./.:0:0,0,0,0	./.:0:0,0,0,0	./.:0:0,0,0,0	./.:0:0,0,0,0	./.:0:0,0,0,0
RAD_155	70	loc155_pos70	C	T	13	PASS	NS=10;DP=72	GT:DP:CATG	./.:0:0,0,0,0	./.:0:0,0,0,0	./.:0:0,0,0,0	./.:0:0,0,0,0	./.:0:0,0,0,0	0/0:8:8,0,0,0	./.:0:0,0,0,0	0/0:6:6,0,0,0	./.:0:0,0,0,0	0/0:7:7,0,0,0	./.:0:0,0,0,0	./.:0:0,0,0,0	0/0:6:0,0,0,6	./.:0:0,0,0,0	./.:0:0,0,0,0	./.:0:0,0,0,0	./.:0:0,0,0,0	./.:0:0,0,0,0	1/0:6:4,0,2,0	./.:0:0,0,0,0	./.:0:0,0,0,0	./.:0:0,0,0,0	./.:0:0,0,0,0	./.:0:0,0,0,0	./.:0:0,0,0,0	./.:0:0,0,0,0	./.:0:0,0,0,0	./.:0:0,0,0,0	./.:0:0,0,0,0	./.:0:0,0,0,0	./.:0:0,0,0,0	./.:0:0,0,0,0	./.:0:0,0,0,0	./.:0:0,0,0,0	./.:0:0,0,0,0	./.:0:0,0,0,0	./.:0:0,0,0,0	./.:0:0,0,0,0	./.:0:0,0,0,0	./.:0:0,0,0,0	./.:0:0,0,0,0	./.:0:0,0,0,0	./.:0:0,0,0,0	./.:0:0,0,0,0	./.:0:0,0,0,0	0/0:6:6,0,0,0	./.:0:0,0,0,0	./.:0:0,0,0,0	./.:0:0,0,0,0	./.:0:0,0,0,0	./.:0:0,0,0,0	./.:0:0,0,0,0	./.:0:0,0,0,0	./.:0:0,0,0,0	./.:0:0,0,0,0	./.:0:0,0,0,0	./.:0:0,0,0,0	./.:0:0,0,0,0	0/0:7:7,0,0,0	./.:0:0,0,0,0	0/0:7:7,0,0,0	./.:0:0,0,0,0	./.:0:0,0,0,0	./.:0:0,0,0,0	./.:0:0,0,0,0	./.:0:0,0,0,0	./.:0:0,0,0,0	./.:0:0,0,0,0	./.:0:0,0,0,0	./.:0:0,0,0,0	./.:0:0,0,0,0	./.:0:0,0,0,0	./.:0:0,0,0,0	./.:0:0,0,0,0	./.:0:0,0,0,0	0/0:12:0,0,8,4	./.:0:0,0,0,0	0/0:7:0,1,4,2	./.:0:0,0,0,0	./.:0:0,0,0,0	./.:0:0,0,0,0	./.:0:0,0,0,0	./.:0:0,0,0,0	./.:0:0,0,0,0	./.:0:0,0,0,0	./.:0:0,0,0,0	./.:0:0,0,0,0	./.:0:0,0,0,0	./.:0:0,0,0,0	./.:0:0,0,0,0	./.:0:0,0,0,0	./.:0:0,0,0,0	./.:0:0,0,0,0	./.:0:0,0,0,0	./.:0:0,0,0,0	./.:0:0,0,0,0
RAD_155	71	loc155_pos71	C	A	13	PASS	NS=10;DP=72	GT:DP:CATG	./.:0:0,0,0,0	./.:0:0,0,0,0	./.:0:0,0,0,0	./.:0:0,0,0,0	./.:0:0,0,0,0	0/0:8:8,0,0,0	./.:0:0,0,0,0	0/0:6:6,0,0,0	./.:0:0,0,0,0	0/0:7:7,0,0,0	./.:0:0,0,0,0	./.:0:0,0,0,0	1/1:6:6,0,0,0	./.:0:0,0,0,0	./.:0:0,0,0,0	./.:0:0,0,0,0	./.:0:0,0,0,0	./.:0:0,0,0,0	0/1:6:2,4,0,0	./.:0:0,0,0,0	./.:0:0,0,0,0	./.:0:0,0,0,0	./.:0:0,0,0,0	./.:0:0,0,0,0	./.:0:0,0,0,0	./.:0:0,0,0,0	./.:0:0,0,0,0	./.:0:0,0,0,0	./.:0:0,0,0,0	./.:0:0,0,0,0	./.:0:0,0,0,0	./.:0:0,0,0,0	./.:0:0,0,0,0	./.:0:0,0,0,0	./.:0:0,0,0,0	./.:0:0,0,0,0	./.:0:0,0,0,0	./.:0:0,0,0,0	./.:0:0,0,0,0	./.:0:0,0,0,0	./.:0:0,0,0,0	./.:0:0,0,0,0	./.:0:0,0,0,0	./.:0:0,0,0,0	./.:0:0,0,0,0	0/0:6:6,0,0,0	./.:0:0,0,0,0	./.:0:0,0,0,0	./.:0:0,0,0,0	./.:0:0,0,0,0	./.:0:0,0,0,0	./.:0:0,0,0,0	./.:0:0,0,0,0	./.:0:0,0,0,0	./.:0:0,0,0,0	./.:0:0,0,0,0	./.:0:0,0,0,0	./.:0:0,0,0,0	0/0:7:7,0,0,0	./.:0:0,0,0,0	0/0:7:7,0,0,0	./.:0:0,0,0,0	./.:0:0,0,0,0	./.:0:0,0,0,0	./.:0:0,0,0,0	./.:0:0,0,0,0	./.:0:0,0,0,0	./.:0:0,0,0,0	./.:0:0,0,0,0	./.:0:0,0,0,0	./.:0:0,0,0,0	./.:0:0,0,0,0	./.:0:0,0,0,0	./.:0:0,0,0,0	./.:0:0,0,0,0	0/0:12:4,0,8,0	./.:0:0,0,0,0	0/0:7:2,0,5,0	./.:0:0,0,0,0	./.:0:0,0,0,0	./.:0:0,0,0,0	./.:0:0,0,0,0	./.:0:0,0,0,0	./.:0:0,0,0,0	./.:0:0,0,0,0	./.:0:0,0,0,0	./.:0:0,0,0,0	./.:0:0,0,0,0	./.:0:0,0,0,0	./.:0:0,0,0,0	./.:0:0,0,0,0	./.:0:0,0,0,0	./.:0:0,0,0,0	./.:0:0,0,0,0	./.:0:0,0,0,0	./.:0:0,0,0,0
RAD_155	72	loc155_pos72	T	C	13	PASS	NS=9;DP=72	GT:DP:CATG	./.:0:0,0,0,0	./.:0:0,0,0,0	./.:0:0,0,0,0	./.:0:0,0,0,0	./.:0:0,0,0,0	0/1:8:3,0,5,0	./.:0:0,0,0,0	0/0:6:0,0,6,0	./.:0:0,0,0,0	0/1:7:3,0,4,0	./.:0:0,0,0,0	./.:0:0,0,0,0	0/0:6:0,0,0,6	./.:0:0,0,0,0	./.:0:0,0,0,0	./.:0:0,0,0,0	./.:0:0,0,0,0	./.:0:0,0,0,0	0/0:6:0,0,6,0	./.:0:0,0,0,0	./.:0:0,0,0,0	./.:0:0,0,0,0	./.:0:0,0,0,0	./.:0:0,0,0,0	./.:0:0,0,0,0	./.:0:0,0,0,0	./.:0:0,0,0,0	./.:0:0,0,0,0	./.:0:0,0,0,0	./.:0:0,0,0,0	./.:0:0,0,0,0	./.:0:0,0,0,0	./.:0:0,0,0,0	./.:0:0,0,0,0	./.:0:0,0,0,0	./.:0:0,0,0,0	./.:0:0,0,0,0	./.:0:0,0,0,0	./.:0:0,0,0,0	./.:0:0,0,0,0	./.:0:0,0,0,0	./.:0:0,0,0,0	./.:0:0,0,0,0	./.:0:0,0,0,0	./.:0:0,0,0,0	0/0:6:0,0,6,0	./.:0:0,0,0,0	./.:0:0,0,0,0	./.:0:0,0,0,0	./.:0:0,0,0,0	./.:0:0,0,0,0	./.:0:0,0,0,0	./.:0:0,0,0,0	./.:0:0,0,0,0	./.:0:0,0,0,0	./.:0:0,0,0,0	./.:0:0,0,0,0	./.:0:0,0,0,0	./.:7:1,0,6,0	./.:0:0,0,0,0	0/0:7:0,0,7,0	./.:0:0,0,0,0	./.:0:0,0,0,0	./.:0:0,0,0,0	./.:0:0,0,0,0	./.:0:0,0,0,0	./.:0:0,0,0,0	./.:0:0,0,0,0	./.:0:0,0,0,0	./.:0:0,0,0,0	./.:0:0,0,0,0	./.:0:0,0,0,0	./.:0:0,0,0,0	./.:0:0,0,0,0	./.:0:0,0,0,0	0/0:12:0,0,0,12	./.:0:0,0,0,0	0/0:7:0,0,0,7	./.:0:0,0,0,0	./.:0:0,0,0,0	./.:0:0,0,0,0	./.:0:0,0,0,0	./.:0:0,0,0,0	./.:0:0,0,0,0	./.:0:0,0,0,0	./.:0:0,0,0,0	./.:0:0,0,0,0	./.:0:0,0,0,0	./.:0:0,0,0,0	./.:0:0,0,0,0	./.:0:0,0,0,0	./.:0:0,0,0,0	./.:0:0,0,0,0	./.:0:0,0,0,0	./.:0:0,0,0,0	./.:0:0,0,0,0
RAD_155	73	loc155_pos73	G	T	13	PASS	NS=10;DP=72	GT:DP:CATG	./.:0:0,0,0,0	./.:0:0,0,0,0	./.:0:0,0,0,0	./.:0:0,0,0,0	./.:0:0,0,0,0	0/1:8:0,0,5,3	./.:0:0,0,0,0	1/1:6:0,0,6,0	./.:0:0,0,0,0	0/0:7:0,0,0,7	./.:0:0,0,0,0	./.:0:0,0,0,0	0/0:6:0,0,0,6	./.:0:0,0,0,0	./.:0:0,0,0,0	./.:0:0,0,0,0	./.:0:0,0,0,0	./.:0:0,0,0,0	0/0:6:0,0,0,6	./.:0:0,0,0,0	./.:0:0,0,0,0	./.:0:0,0,0,0	./.:0:0,0,0,0	./.:0:0,0,0,0	./.:0:0,0,0,0	./.:0:0,0,0,0	./.:0:0,0,0,0	./.:0:0,0,0,0	./.:0:0,0,0,0	./.:0:0,0,0,0	./.:0:0,0,0,0	./.:0:0,0,0,0	./.:0:0,0,0,0	./.:0:0,0,0,0	./.:0:0,0,0,0	./.:0:0,0,0,0	./.:0:0,0,0,0	./.:0:0,0,0,0	./.:0:0,0,0,0	./.:0:0,0,0,0	./.:0:0,0,0,0	./.:0:0,0,0,0	./.:0:0,0,0,0	./.:0:0,0,0,0	./.:0:0,0,0,0	0/0:6:0,0,0,6	./.:0:0,0,0,0	./.:0:0,0,0,0	./.:0:0,0,0,0	./.:0:0,0,0,0	./.:0:0,0,0,0	./.:0:0,0,0,0	./.:0:0,0,0,0	./.:0:0,0,0,0	./.:0:0,0,0,0	./.:0:0,0,0,0	./.:0:0,0,0,0	./.:0:0,0,0,0	0/0:7:0,0,0,7	./.:0:0,0,0,0	0/0:7:0,0,0,7	./.:0:0,0,0,0	./.:0:0,0,0,0	./.:0:0,0,0,0	./.:0:0,0,0,0	./.:0:0,0,0,0	./.:0:0,0,0,0	./.:0:0,0,0,0	./.:0:0,0,0,0	./.:0:0,0,0,0	./.:0:0,0,0,0	./.:0:0,0,0,0	./.:0:0,0,0,0	./.:0:0,0,0,0	./.:0:0,0,0,0	0/0:12:0,0,0,12	./.:0:0,0,0,0	0/0:7:0,0,0,7	./.:0:0,0,0,0	./.:0:0,0,0,0	./.:0:0,0,0,0	./.:0:0,0,0,0	./.:0:0,0,0,0	./.:0:0,0,0,0	./.:0:0,0,0,0	./.:0:0,0,0,0	./.:0:0,0,0,0	./.:0:0,0,0,0	./.:0:0,0,0,0	./.:0:0,0,0,0	./.:0:0,0,0,0	./.:0:0,0,0,0	./.:0:0,0,0,0	./.:0:0,0,0,0	./.:0:0,0,0,0	./.:0:0,0,0,0
RAD_156	6	loc156_pos6	A	G	13	PASS	NS=24;DP=214	GT:DP:CATG	./.:0:0,0,0,0	./.:0:0,0,0,0	0/0:7:0,7,0,0	./.:0:0,0,0,0	./.:0:0,0,0,0	0/0:7:0,7,0,0	./.:0:0,0,0,0	0/0:6:0,6,0,0	./.:0:0,0,0,0	0/0:13:0,13,0,0	./.:0:0,0,0,0	./.:0:0,0,0,0	./.:0:0,0,0,0	./.:0:0,0,0,0	./.:0:0,0,0,0	./.:0:0,0,0,0	./.:0:0,0,0,0	./.:0:0,0,0,0	./.:0:0,0,0,0	./.:0:0,0,0,0	./.:0:0,0,0,0	./.:0:0,0,0,0	./.:0:0,0,0,0	./.:0:0,0,0,0	0/0:7:0,0,0,7	./.:0:0,0,0,0	0/0:9:0,0,0,9	./.:0:0,0,0,0	./.:0:0,0,0,0	./.:0:0,0,0,0	./.:0:0,0,0,0	./.:0:0,0,0,0	./.:0:0,0,0,0	./.:0:0,0,0,0	./.:0:0,0,0,0	./.:0:0,0,0,0	./.:0:0,0,0,0	./.:0:0,0,0,0	./.:0:0,0,0,0	./.:0:0,0,0,0	./.:0:0,0,0,0	./.:0:0,0,0,0	0/0:6:0,0,0,6	./.:0:0,0,0,0	./.:0:0,0,0,0	0/0:11:0,0,0,11	./.:0:0,0,0,0	./.:0:0,0,0,0	0/0:7:0,7,0,0	1/0:8:0,0,0,8	0/0:6:0,6,0,0	./.:0:0,0,0,0	./.:0:0,0,0,0	./.:0:0,0,0,0	0/0:12:0,0,0,12	0/0:10:0,0,0,10	./.:0:0,0,0,0	./.:0:0,0,0,0	./.:0:0,0,0,0	0/0:7:0,7,0,0	0/0:6:0,0,0,6	./.:0:0,0,0,0	0/0:8:0,8,0,0	0/0:11:0,11,0,0	./.:0:0,0,0,0	0/0:15:0,15,0,0	0/0:8:0,8,0,0	0/0:8:0,8,0,0	0/0:7:0,0,0,7	./.:0:0,0,0,0	./.:0:0,0,0,0	./.:0:0,0,0,0	0/0:9:0,9,0,0	0/0:17:0,17,0,0	./.:0:0,0,0,0	./.:0:0,0,0,0	./.:0:0,0,0,0	0/0:9:0,9,0,0	./.:0:0,0,0,0	./.:0:0,0,0,0	./.:0:0,0,0,0	./.:0:0,0,0,0	./.:0:0,0,0,0	./.:0:0,0,0,0	./.:0:0,0,0,0	./.:0:0,0,0,0	./.:0:0,0,0,0	./.:0:0,0,0,0	./.:0:0,0,0,0	./.:0:0,0,0,0	./.:0:0,0,0,0	./.:0:0,0,0,0	./.:0:0,0,0,0	./.:0:0,0,0,0	./.:0:0,0,0,0	./.:0:0,0,0,0
RAD_156	14	loc156_pos14	A	T	13	PASS	NS=24;DP=214	GT:DP:CATG	./.:0:0,0,0,0	./.:0:0,0,0,0	0/0:7:0,7,0,0	./.:0:0,0,0,0	./.:0:0,0,0,0	0/0:7:0,7,0,0	./.:0:0,0,0,0	0/0:6:0,6,0,0	./.:0:0,0,0,0	0/0:13:0,13,0,0	./.:0:0,0,0,0	./.:0:0,0,0,0	./.:0:0,0,0,0	./.:0:0,0,0,0	./.:0:0,0,0,0	./.:0:0,0,0,0	./.:0:0,0,0,0	./.:0:0,0,0,0	./.:0:0,0,0,0	./.:0:0,0,0,0	./.:0:0,0,0,0	./.:0:0,0,0,0	./.:0:0,0,0,0	./.:0:0,0,0,0	1/1:7:0,0,0,7	./.:0:0,0,0,0	0/0:9:0,0,0,9	./.:0:0,0,0,0	./.:0:0,0,0,0	./.:0:0,0,0,0	./.:0:0,0,0,0	./.:0:0,0,0,0	./.:0:0,0,0,0	./.:0:0,0,0,0	./.:0:0,0,0,0	./.:0:0,0,0,0	./.:0:0,0,0,0	./.:0:0,0,0,0	./.:0:0,0,0,0	./.:0:0,0,0,0	./.:0:0,0,0,0	./.:0:0,0,0,0	0/0:6:0,0,0,6	./.:0:0,0,0,0	./.:0:0,0,0,0	0/0:11:0,0,0,11	./.:0:0,0,0,0	./.:0:0,0,0,0	0/0:7:0,7,0,0	0/0:8:0,0,0,8	0/0:6:0,6,0,0	./.:0:0,0,0,0	./.:0:0,0,0,0	./.:0:0,0,0,0	0/0:12:0,0,0,12	0/0:10:0,0,0,10	./.:0:0,0,0,0	./.:0:0,0,0,0	./.:0:0,0,0,0	0/0:7:0,7,0,0	0/0:6:0,0,0,6	./.:0:0,0,0,0	0/0:8:0,8,0,0	0/0:11:0,11,0,0	./.:0:0,0,0,0	0/0:15:0,15,0,0	0/0:8:0,8,0,0	0/0:8:0,8,0,0	0/0:7:0,0,0,7	./.:0:0,0,0,0	./.:0:0,0,0,0	./.:0:0,0,0,0	0/0:9:0,9,0,0	0/0:17:0,17,0,0	./.:0:0,0,0,0	./.:0:0,0,0,0	./.:0:0,0,0,0	0/0:9:0,9,0,0	./.:0:0,0,0,0	./.:0:0,0,0,0	./.:0:0,0,0,0	./.:0:0,0,0,0	./.:0:0,0,0,0	./.:0:0,0,0,0	./.:0:0,0,0,0	./.:0:0,0,0,0	./.:0:0,0,0,0	./.:0:0,0,0,0	./.:0:0,0,0,0	./.:0:0,0,0,0	./.:0:0,0,0,0	./.:0:0,0,0,0	./.:0:0,0,0,0	./.:0:0,0,0,0	./.:0:0,0,0,0	./.:0:0,0,0,0
RAD_156	23	loc156_pos23	G	A	13	PASS	NS=24;DP=214	GT:DP:CATG	./.:0:0,0,0,0	./.:0:0,0,0,0	0/0:7:0,0,0,7	./.:0:0,0,0,0	./.:0:0,0,0,0	0/0:7:0,0,0,7	./.:0:0,0,0,0	0/0:6:0,0,0,6	./.:0:0,0,0,0	0/0:13:0,0,0,13	./.:0:0,0,0,0	./.:0:0,0,0,0	./.:0:0,0,0,0	./.:0:0,0,0,0	./.:0:0,0,0,0	./.:0:0,0,0,0	./.:0:0,0,0,0	./.:0:0,0,0,0	./.:0:0,0,0,0	./.:0:0,0,0,0	./.:0:0,0,0,0	./.:0:0,0,0,0	./.:0:0,0,0,0	./.:0:0,0,0,0	0/0:7:0,0,7,0	./.:0:0,0,0,0	0/0:9:0,0,9,0	./.:0:0,0,0,0	./.:0:0,0,0,0	./.:0:0,0,0,0	./.:0:0,0,0,0	./.:0:0,0,0,0	./.:0:0,0,0,0	./.:0:0,0,0,0	./.:0:0,0,0,0	./.:0:0,0,0,0	./.:0:0,0,0,0	./.:0:0,0,0,0	./.:0:0,0,0,0	./.:0:0,0,0,0	./.:0:0,0,0,0	./.:0:0,0,0,0	0/0:6:0,0,6,0	./.:0:0,0,0,0	./.:0:0,0,0,0	0/0:11:0,0,11,0	./.:0:0,0,0,0	./.:0:0,0,0,0	0/0:7:0,0,0,7	0/0:8:0,0,8,0	0/0:6:0,0,0,6	./.:0:0,0,0,0	./.:0:0,0,0,0	./.:0:0,0,0,0	0/0:12:0,0,12,0	0/0:10:0,0,10,0	./.:0:0,0,0,0	./.:0:0,0,0,0	./.:0:0,0,0,0	0/0:7:0,0,0,7	0/0:6:0,0,6,0	./.:0:0,0,0,0	0/0:8:0,0,0,8	0/0:11:0,0,0,11	./.:0:0,0,0,0	0/0:15:0,0,0,15	0/0:8:0,0,0,8	0/0:8:0,0,0,8	0/0:7:0,0,7,0	./.:0:0,0,0,0	./.:0:0,0,0,0	./.:0:0,0,0,0	0/0:9:0,0,0,9	0/0:17:0,0,0,17	./.:0:0,0,0,0	./.:0:0,0,0,0	./.:0:0,0,0,0	0/1:9:0,4,0,5	./.:0:0,0,0,0	./.:0:0,0,0,0	./.:0:0,0,0,0	./.:0:0,0,0,0	./.:0:0,0,0,0	./.:0:0,0,0,0	./.:0:0,0,0,0	./.:0:0,0,0,0	./.:0:0,0,0,0	./.:0:0,0,0,0	./.:0:0,0,0,0	./.:0:0,0,0,0	./.:0:0,0,0,0	./.:0:0,0,0,0	./.:0:0,0,0,0	./.:0:0,0,0,0	./.:0:0,0,0,0	./.:0:0,0,0,0
RAD_156	30	loc156_pos30	A	C	13	PASS	NS=24;DP=214	GT:DP:CATG	./.:0:0,0,0,0	./.:0:0,0,0,0	1/1:7:7,0,0,0	./.:0:0,0,0,0	./.:0:0,0,0,0	1/1:7:7,0,0,0	./.:0:0,0,0,0	1/1:6:6,0,0,0	./.:0:0,0,0,0	1/1:13:13,0,0,0	./.:0:0,0,0,0	./.:0:0,0,0,0	./.:0:0,0,0,0	./.:0:0,0,0,0	./.:0:0,0,0,0	./.:0:0,0,0,0	./.:0:0,0,0,0	./.:0:0,0,0,0	./.:0:0,0,0,0	./.:0:0,0,0,0	./.:0:0,0,0,0	./.:0:0,0,0,0	./.:0:0,0,0,0	./.:0:0,0,0,0	1/1:7:0,0,0,7	./.:0:0,0,0,0	1/1:9:0,0,0,9	./.:0:0,0,0,0	./.:0:0,0,0,0	./.:0:0,0,0,0	./.:0:0,0,0,0	./.:0:0,0,0,0	./.:0:0,0,0,0	./.:0:0,0,0,0	./.:0:0,0,0,0	./.:0:0,0,0,0	./.:0:0,0,0,0	./.:0:0,0,0,0	./.:0:0,0,0,0	./.:0:0,0,0,0	./.:0:0,0,0,0	./.:0:0,0,0,0	1/1:6:0,0,0,6	./.:0:0,0,0,0	./.:0:0,0,0,0	1/1:11:0,0,0,11	./.:0:0,0,0,0	./.:0:0,0,0,0	1/1:7:7,0,0,0	1/1:8:0,0,0,8	1/1:6:6,0,0,0	./.:0:0,0,0,0	./.:0:0,0,0,0	./.:0:0,0,0,0	0/0:12:0,0,0,12	0/0:10:0,0,0,10	./.:0:0,0,0,0	./.:0:0,0,0,0	./.:0:0,0,0,0	0/0:7:0,7,0,0	0/0:6:0,0,0,6	./.:0:0,0,0,0	0/0:8:0,8,0,0	0/0:11:0,11,0,0	./.:0:0,0,0,0	0/0:15:0,15,0,0	0/0:8:0,8,0,0	0/0:8:0,8,0,0	0/0:7:0,0,0,7	./.:0:0,0,0,0	./.:0:0,0,0,0	./.:0:0,0,0,0	0/0:9:0,9,0,0	0/0:17:0,17,0,0	./.:0:0,0,0,0	./.:0:0,0,0,0	./.:0:0,0,0,0	1/0:9:5,4,0,0	./.:0:0,0,0,0	./.:0:0,0,0,0	./.:0:0,0,0,0	./.:0:0,0,0,0	./.:0:0,0,0,0	./.:0:0,0,0,0	./.:0:0,0,0,0	./.:0:0,0,0,0	./.:0:0,0,0,0	./.:0:0,0,0,0	./.:0:0,0,0,0	./.:0:0,0,0,0	./.:0:0,0,0,0	./.:0:0,0,0,0	./.:0:0,0,0,0	./.:0:0,0,0,0	./.:0:0,0,0,0	./.:0:0,0,0,0
RAD_156	40	loc156_pos40	C	A	13	PASS	NS=21;DP=210	GT:DP:CATG	./.:0:0,0,0,0	./.:0:0,0,0,0	0/0:7:7,0,0,0	./.:0:0,0,0,0	./.:0:0,0,0,0	0/0:7:7,0,0,0	./.:0:0,0,0,0	0/0:6:6,0,0,0	./.:0:0,0,0,0	0/0:13:13,0,0,0	./.:0:0,0,0,0	./.:0:0,0,0,0	./.:0:0,0,0,0	./.:0:0,0,0,0	./.:0:0,0,0,0	./.:0:0,0,0,0	./.:0:0,0,0,0	./.:0:0,0,0,0	./.:0:0,0,0,0	./.:0:0,0,0,0	./.:0:0,0,0,0	./.:0:0,0,0,0	./.:0:0,0,0,0	./.:0:0,0,0,0	0/0:7:0,7,0,0	./.:0:0,0,0,0	0/0:9:0,9,0,0	./.:0:0,0,0,0	./.:0:0,0,0,0	./.:0:0,0,0,0	./.:0:0,0,0,0	./.:0:0,0,0,0	./.:0:0,0,0,0	./.:0:0,0,0,0	./.:0:0,0,0,0	./.:0:0,0,0,0	./.:0:0,0,0,0	./.:0:0,0,0,0	./.:0:0,0,0,0	./.:0:0,0,0,0	./.:0:0,0,0,0	./.:0:0,0,0,0	0/0:6:0,6,0,0	./.:0:0,0,0,0	./.:0:0,0,0,0	0/0:11:0,11,0,0	./.:0:0,0,0,0	./.:0:0,0,0,0	0/0:7:7,0,0,0	0/0:8:0,8,0,0	0/0:6:6,0,0,0	./.:0:0,0,0,0	./.:0:0,0,0,0	./.:0:0,0,0,0	./.:12:0,12,0,0	0/0:10:0,10,0,0	./.:0:0,0,0,0	./.:0:0,0,0,0	./.:0:0,0,0,0	./.:5:5,0,0,0	./.:6:0,6,0,0	./.:0:0,0,0,0	0/0:6:6,0,0,0	0/0:11:11,0,0,0	./.:0:0,0,0,0	0/1:15:9,6,0,0	0/1:8:5,3,0,0	0/0:8:8,0,0,0	0/0:7:0,7,0,0	./.:0:0,0,0,0	./.:0:0,0,0,0	./.:0:0,0,0,0	0/0:9:9,0,0,0	0/0:17:17,0,0,0	./.:0:0,0,0,0	./.:0:0,0,0,0	./.:0:0,0,0,0	0/0:9:9,0,0,0	./.:0:0,0,0,0	./.:0:0,0,0,0	./.:0:0,0,0,0	./.:0:0,0,0,0	./.:0:0,0,0,0	./.:0:0,0,0,0	./.:0:0,0,0,0	./.:0:0,0,0,0	./.:0:0,0,0,0	./.:0:0,0,0,0	./.:0:0,0,0,0	./.:0:0,0,0,0	./.:0:0,0,0,0	./.:0:0,0,0,0	./.:0:0,0,0,0	./.:0:0,0,0,0	./.:0:0,0,0,0	./.:0:0,0,0,0
RAD_156	49	loc156_pos49	C	T	13	PASS	NS=24;DP=214	GT:DP:CATG	./.:0:0,0,0,0	./.:0:0,0,0,0	0/0:7:7,0,0,0	./.:0:0,0,0,0	./.:0:0,0,0,0	0/0:7:7,0,0,0	./.:0:0,0,0,0	0/0:6:6,0,0,0	./.:0:0,0,0,0	0/0:13:13,0,0,0	./.:0:0,0,0,0	./.:0:0,0,0,0	./.:0:0,0,0,0	./.:0:0,0,0,0	./.:0:0,0,0,0	./.:0:0,0,0,0	./.:0:0,0,0,0	./.:0:0,0,0,0	./.:0:0,0,0,0	./.:0:0,0,0,0	./.:0:0,0,0,0	./.:0:0,0,0,0	./.:0:0,0,0,0	./.:0:0,0,0,0	0/0:7:0,0,0,7	./.:0:0,0,0,0	0/0:9:0,0,0,9	./.:0:0,0,0,0	./.:0:0,0,0,0	./.:0:0,0,0,0	./.:0:0,0,0,0	./.:0:0,0,0,0	./.:0:0,0,0,0	./.:0:0,0,0,0	./.:0:0,0,0,0	./.:0:0,0,0,0	./.:0:0,0,0,0	./.:0:0,0,0,0	./.:0:0,0,0,0	./.:0:0,0,0,0	./.:0:0,0,0,0	./.:0:0,0,0,0	0/0:6:0,0,0,6	./.:0:0,0,0,0	./.:0:0,0,0,0	0/0:11:0,0,0,11	./.:0:0,0,0,0	./.:0:0,0,0,0	0/0:7:7,0,0,0	0/0:8:0,0,0,8	0/0:6:6,0,0,0	./.:0:0,0,0,0	./.:0:0,0,0,0	./.:0:0,0,0,0	1/1:12:0,0,0,12	1/1:10:0,0,0,10	./.:0:0,0,0,0	./.:0:0,0,0,0	./.:0:0,0,0,0	1/1:7:0,0,7,0	1/1:6:0,0,0,6	./.:0:0,0,0,0	1/1:8:0,0,8,0	1/1:11:0,0,11,0	./.:0:0,0,0,0	1/1:15:0,0,15,0	1/1:8:0,0,8,0	1/1:8:0,0,8,0	1/1:7:0,0,0,7	./.:0:0,0,0,0	./.:0:0,0,0,0	./.:0:0,0,0,0	1/1:9:0,0,9,0	1/1:17:0,0,17,0	./.:0:0,0,0,0	./.:0:0,0,0,0	./.:0:0,0,0,0	0/0:9:9,0,0,0	./.:0:0,0,0,0	./.:0:0,0,0,0	./.:0:0,0,0,0	./.:0:0,0,0,0	./.:0:0,0,0,0	./.:0:0,0,0,0	./.:0:0,0,0,0	./.:0:0,0,0,0	./.:0:0,0,0,0	./.:0:0,0,0,0	./.:0:0,0,0,0	./.:0:0,0,0,0	./.:0:0,0,0,0	./.:0:0,0,0,0	./.:0:0,0,0,0	./.:0:0,0,0,0	./.:0:0,0,0,0	./.:0:0,0,0,0
RAD_156	63	loc156_pos63	A	G	13	PASS	NS=24;DP=214	GT:DP:CATG	./.:0:0,0,0,0	./.:0:0,0,0,0	0/0:7:0,7,0,0	./.:0:0,0,0,0	./.:0:0,0,0,0	1/0:7:0,5,0,2	./.:0:0,0,0,0	0/0:6:0,6,0,0	./.:0:0,0,0,0	0/0:13:0,13,0,0	./.:0:0,0,0,0	./.:0:0,0,0,0	./.:0:0,0,0,0	./.:0:0,0,0,0	./.:0:0,0,0,0	./.:0:0,0,0,0	./.:0:0,0,0,0	./.:0:0,0,0,0	./.:0:0,0,0,0	./.:0:0,0,0,0	./.:0:0,0,0,0	./.:0:0,0,0,0	./.:0:0,0,0,0	./.:0:0,0,0,0	0/0:7:0,0,7,0	./.:0:0,0,0,0	0/0:9:0,0,9,0	./.:0:0,0,0,0	./.:0:0,0,0,0	./.:0:0,0,0,0	./.:0:0,0,0,0	./.:0:0,0,0,0	./.:0:0,0,0,0	./.:0:0,0,0,0	./.:0:0,0,0,0	./.:0:0,0,0,0	./.:0:0,0,0,0	./.:0:0,0,0,0	./.:0:0,0,0,0	./.:0:0,0,0,0	./.:0:0,0,0,0	./.:0:0,0,0,0	0/0:6:0,0,6,0	./.:0:0,0,0,0	./.:0:0,0,0,0	0/0:11:0,0,11,0	./.:0:0,0,0,0	./.:0:0,0,0,0	0/0:7:0,7,0,0	0/0:8:0,0,8,0	0/0:6:0,6,0,0	./.:0:0,0,0,0	./.:0:0,0,0,0	./.:0:0,0,0,0	0/0:12:0,0,12,0	0/0:10:0,0,10,0	./.:0:0,0,0,0	./.:0:0,0,0,0	./.:0:0,0,0,0	0/0:7:0,7,0,0	0/0:6:0,0,6,0	./.:0:0,0,0,0	0/0:8:0,8,0,0	0/0:11:0,11,0,0	./.:0:0,0,0,0	0/0:15:0,15,0,0	0/0:8:0,8,0,0	0/0:8:0,8,0,0	0/0:7:0,0,7,0	./.:0:0,0,0,0	./.:0:0,0,0,0	./.:0:0,0,0,0	0/0:9:0,9,0,0	0/0:17:0,17,0,0	./.:0:0,0,0,0	./.:0:0,0,0,0	./.:0:0,0,0,0	0/0:9:0,9,0,0	./.:0:0,0,0,0	./.:0:0,0,0,0	./.:0:0,0,0,0	./.:0:0,0,0,0	./.:0:0,0,0,0	./.:0:0,0,0,0	./.:0:0,0,0,0	./.:0:0,0,0,0	./.:0:0,0,0,0	./.:0:0,0,0,0	./.:0:0,0,0,0	./.:0:0,0,0,0	./.:0:0,0,0,0	./.:0:0,0,0,0	./.:0:0,0,0,0	./.:0:0,0,0,0	./.:0:0,0,0,0	./.:0:0,0,0,0
RAD_156	71	loc156_pos71	T	A	13	PASS	NS=24;DP=214	GT:DP:CATG	./.:0:0,0,0,0	./.:0:0,0,0,0	0/0:7:0,0,7,0	./.:0:0,0,0,0	./.:0:0,0,0,0	0/0:7:0,0,7,0	./.:0:0,0,0,0	0/0:6:0,0,6,0	./.:0:0,0,0,0	0/0:13:0,0,13,0	./.:0:0,0,0,0	./.:0:0,0,0,0	./.:0:0,0,0,0	./.:0:0,0,0,0	./.:0:0,0,0,0	./.:0:0,0,0,0	./.:0:0,0,0,0	./.:0:0,0,0,0	./.:0:0,0,0,0	./.:0:0,0,0,0	./.:0:0,0,0,0	./.:0:0,0,0,0	./.:0:0,0,0,0	./.:0:0,0,0,0	0/0:7:0,7,0,0	./.:0:0,0,0,0	0/0:9:0,9,0,0	./.:0:0,0,0,0	./.:0:0,0,0,0	./.:0:0,0,0,0	./.:0:0,0,0,0	./.:0:0,0,0,0	./.:0:0,0,0,0	./.:0:0,0,0,0	./.:0:0,0,0,0	./.:0:0,0,0,0	./.:0:0,0,0,0	./.:0:0,0,0,0	./.:0:0,0,0,0	./.:0:0,0,0,0	./.:0:0,0,0,0	./.:0:0,0,0,0	0/0:6:0,6,0,0	./.:0:0,0,0,0	./.:0:0,0,0,0	0/0:11:0,11,0,0	./.:0:0,0,0,0	./.:0:0,0,0,0	0/0:7:0,0,7,0	0/0:8:0,8,0,0	0/0:6:0,0,6,0	./.:0:0,0,0,0	./.:0:0,0,0,0	./.:0:0,0,0,0	0/1:12:0,9,3,0	1/1:10:0,0,10,0	./.:0:0,0,0,0	./.:0:0,0,0,0	./.:0:0,0,0,0	0/1:7:0,5,2,0	0/1:6:0,4,2,0	./.:0:0,0,0,0	0/1:8:0,6,2,0	1/1:11:0,11,0,0	./.:0:0,0,0,0	1/1:15:0,14,0,1	1/1:8:0,8,0,0	1/1:8:0,8,0,0	1/1:7:0,0,7,0	./.:0:0,0,0,0	./.:0:0,0,0,0	./.:0:0,0,0,0	1/1:9:0,9,0,0	1/1:17:0,17,0,0	./.:0:0,0,0,0	./.:0:0,0,0,0	./.:0:0,0,0,0	0/0:9:0,0,9,0	./.:0:0,0,0,0	./.:0:0,0,0,0	./.:0:0,0,0,0	./.:0:0,0,0,0	./.:0:0,0,0,0	./.:0:0,0,0,0	./.:0:0,0,0,0	./.:0:0,0,0,0	./.:0:0,0,0,0	./.:0:0,0,0,0	./.:0:0,0,0,0	./.:0:0,0,0,0	./.:0:0,0,0,0	./.:0:0,0,0,0	./.:0:0,0,0,0	./.:0:0,0,0,0	./.:0:0,0,0,0	./.:0:0,0,0,0
RAD_156	72	loc156_pos72	G	A	13	PASS	NS=24;DP=214	GT:DP:CATG	./.:0:0,0,0,0	./.:0:0,0,0,0	0/0:7:0,0,0,7	./.:0:0,0,0,0	./.:0:0,0,0,0	0/0:7:0,0,0,7	./.:0:0,0,0,0	0/0:6:0,0,0,6	./.:0:0,0,0,0	0/0:13:0,0,0,13	./.:0:0,0,0,0	./.:0:0,0,0,0	./.:0:0,0,0,0	./.:0:0,0,0,0	./.:0:0,0,0,0	./.:0:0,0,0,0	./.:0:0,0,0,0	./.:0:0,0,0,0	./.:0:0,0,0,0	./.:0:0,0,0,0	./.:0:0,0,0,0	./.:0:0,0,0,0	./.:0:0,0,0,0	./.:0:0,0,0,0	0/0:7:0,7,0,0	./.:0:0,0,0,0	0/0:9:0,9,0,0	./.:0:0,0,0,0	./.:0:0,0,0,0	./.:0:0,0,0,0	./.:0:0,0,0,0	./.:0:0,0,0,0	./.:0:0,0,0,0	./.:0:0,0,0,0	./.:0:0,0,0,0	./.:0:0,0,0,0	./.:0:0,0,0,0	./.:0:0,0,0,0	./.:0:0,0,0,0	./.:0:0,0,0,0	./.:0:0,0,0,0	./.:0:0,0,0,0	0/0:6:0,6,0,0	./.:0:0,0,0,0	./.:0:0,0,0,0	0/0:11:0,11,0,0	./.:0:0,0,0,0	./.:0:0,0,0,0	0/0:7:0,0,0,7	0/0:8:0,8,0,0	0/0:6:0,0,0,6	./.:0:0,0,0,0	./.:0:0,0,0,0	./.:0:0,0,0,0	0/0:12:0,12,0,0	0/0:10:0,10,0,0	./.:0:0,0,0,0	./.:0:0,0,0,0	./.:0:0,0,0,0	0/0:7:0,0,0,7	0/0:6:0,6,0,0	./.:0:0,0,0,0	0/0:8:0,0,0,8	0/0:11:0,0,0,11	./.:0:0,0,0,0	0/0:15:0,0,0,15	0/0:8:0,0,0,8	0/1:8:0,2,0,6	0/0:7:0,7,0,0	./.:0:0,0,0,0	./.:0:0,0,0,0	./.:0:0,0,0,0	0/0:9:0,0,0,9	0/0:17:0,0,0,17	./.:0:0,0,0,0	./.:0:0,0,0,0	./.:0:0,0,0,0	0/0:9:0,0,0,9	./.:0:0,0,0,0	./.:0:0,0,0,0	./.:0:0,0,0,0	./.:0:0,0,0,0	./.:0:0,0,0,0	./.:0:0,0,0,0	./.:0:0,0,0,0	./.:0:0,0,0,0	./.:0:0,0,0,0	./.:0:0,0,0,0	./.:0:0,0,0,0	./.:0:0,0,0,0	./.:0:0,0,0,0	./.:0:0,0,0,0	./.:0:0,0,0,0	./.:0:0,0,0,0	./.:0:0,0,0,0	./.:0:0,0,0,0
RAD_156	90	loc156_pos90	T	A	13	PASS	NS=24;DP=214	GT:DP:CATG	./.:0:0,0,0,0	./.:0:0,0,0,0	0/0:7:0,0,7,0	./.:0:0,0,0,0	./.:0:0,0,0,0	0/0:7:0,0,7,0	./.:0:0,0,0,0	0/1:6:0,3,3,0	./.:0:0,0,0,0	0/0:13:0,0,13,0	./.:0:0,0,0,0	./.:0:0,0,0,0	./.:0:0,0,0,0	./.:0:0,0,0,0	./.:0:0,0,0,0	./.:0:0,0,0,0	./.:0:0,0,0,0	./.:0:0,0,0,0	./.:0:0,0,0,0	./.:0:0,0,0,0	./.:0:0,0,0,0	./.:0:0,0,0,0	./.:0:0,0,0,0	./.:0:0,0,0,0	0/0:7:7,0,0,0	./.:0:0,0,0,0	0/0:9:9,0,0,0	./.:0:0,0,0,0	./.:0:0,0,0,0	./.:0:0,0,0,0	./.:0:0,0,0,0	./.:0:0,0,0,0	./.:0:0,0,0,0	./.:0:0,0,0,0	./.:0:0,0,0,0	./.:0:0,0,0,0	./.:0:0,0,0,0	./.:0:0,0,0,0	./.:0:0,0,0,0	./.:0:0,0,0,0	./.:0:0,0,0,0	./.:0:0,0,0,0	0/0:6:6,0,0,0	./.:0:0,0,0,0	./.:0:0,0,0,0	0/0:11:11,0,0,0	./.:0:0,0,0,0	./.:0:0,0,0,0	0/0:7:0,0,7,0	0/0:8:8,0,0,0	0/0:6:0,0,6,0	./.:0:0,0,0,0	./.:0:0,0,0,0	./.:0:0,0,0,0	0/0:12:12,0,0,0	0/0:10:10,0,0,0	./.:0:0,0,0,0	./.:0:0,0,0,0	./.:0:0,0,0,0	0/0:7:0,0,7,0	0/0:6:6,0,0,0	./.:0:0,0,0,0	0/0:8:0,0,8,0	0/0:11:0,0,11,0	./.:0:0,0,0,0	0/0:15:0,0,15,0	0/0:8:0,0,8,0	0/0:8:0,0,8,0	0/0:7:7,0,0,0	./.:0:0,0,0,0	./.:0:0,0,0,0	./.:0:0,0,0,0	0/0:9:0,0,9,0	0/0:17:0,0,17,0	./.:0:0,0,0,0	./.:0:0,0,0,0	./.:0:0,0,0,0	0/0:9:0,0,9,0	./.:0:0,0,0,0	./.:0:0,0,0,0	./.:0:0,0,0,0	./.:0:0,0,0,0	./.:0:0,0,0,0	./.:0:0,0,0,0	./.:0:0,0,0,0	./.:0:0,0,0,0	./.:0:0,0,0,0	./.:0:0,0,0,0	./.:0:0,0,0,0	./.:0:0,0,0,0	./.:0:0,0,0,0	./.:0:0,0,0,0	./.:0:0,0,0,0	./.:0:0,0,0,0	./.:0:0,0,0,0	./.:0:0,0,0,0
RAD_156	104	loc156_pos104	C	T	13	PASS	NS=24;DP=214	GT:DP:CATG	./.:0:0,0,0,0	./.:0:0,0,0,0	0/0:7:7,0,0,0	./.:0:0,0,0,0	./.:0:0,0,0,0	0/0:7:7,0,0,0	./.:0:0,0,0,0	0/0:6:6,0,0,0	./.:0:0,0,0,0	0/0:13:13,0,0,0	./.:0:0,0,0,0	./.:0:0,0,0,0	./.:0:0,0,0,0	./.:0:0,0,0,0	./.:0:0,0,0,0	./.:0:0,0,0,0	./.:0:0,0,0,0	./.:0:0,0,0,0	./.:0:0,0,0,0	./.:0:0,0,0,0	./.:0:0,0,0,0	./.:0:0,0,0,0	./.:0:0,0,0,0	./.:0:0,0,0,0	0/0:7:0,7,0,0	./.:0:0,0,0,0	0/0:9:0,9,0,0	./.:0:0,0,0,0	./.:0:0,0,0,0	./.:0:0,0,0,0	./.:0:0,0,0,0	./.:0:0,0,0,0	./.:0:0,0,0,0	./.:0:0,0,0,0	./.:0:0,0,0,0	./.:0:0,0,0,0	./.:0:0,0,0,0	./.:0:0,0,0,0	./.:0:0,0,0,0	./.:0:0,0,0,0	./.:0:0,0,0,0	./.:0:0,0,0,0	0/0:6:0,6,0,0	./.:0:0,0,0,0	./.:0:0,0,0,0	1/1:11:0,11,0,0	./.:0:0,0,0,0	./.:0:0,0,0,0	0/0:7:7,0,0,0	1/0:8:0,8,0,0	0/0:6:6,0,0,0	./.:0:0,0,0,0	./.:0:0,0,0,0	./.:0:0,0,0,0	0/0:12:0,12,0,0	0/0:10:0,10,0,0	./.:0:0,0,0,0	./.:0:0,0,0,0	./.:0:0,0,0,0	0/0:7:7,0,0,0	0/0:6:0,6,0,0	./.:0:0,0,0,0	0/0:8:8,0,0,0	0/0:11:11,0,0,0	./.:0:0,0,0,0	0/0:15:15,0,0,0	0/0:8:8,0,0,0	0/0:8:8,0,0,0	0/0:7:0,7,0,0	./.:0:0,0,0,0	./.:0:0,0,0,0	./.:0:0,0,0,0	0/0:9:9,0,0,0	0/0:17:17,0,0,0	./.:0:0,0,0,0	./.:0:0,0,0,0	./.:0:0,0,0,0	0/0:9:9,0,0,0	./.:0:0,0,0,0	./.:0:0,0,0,0	./.:0:0,0,0,0	./.:0:0,0,0,0	./.:0:0,0,0,0	./.:0:0,0,0,0	./.:0:0,0,0,0	./.:0:0,0,0,0	./.:0:0,0,0,0	./.:0:0,0,0,0	./.:0:0,0,0,0	./.:0:0,0,0,0	./.:0:0,0,0,0	./.:0:0,0,0,0	./.:0:0,0,0,0	./.:0:0,0,0,0	./.:0:0,0,0,0	./.:0:0,0,0,0
RAD_156	135	loc156_pos135	A	G	13	PASS	NS=24;DP=214	GT:DP:CATG	./.:0:0,0,0,0	./.:0:0,0,0,0	0/0:7:0,7,0,0	./.:0:0,0,0,0	./.:0:0,0,0,0	1/1:7:0,0,0,7	./.:0:0,0,0,0	0/0:6:0,6,0,0	./.:0:0,0,0,0	0/0:13:0,13,0,0	./.:0:0,0,0,0	./.:0:0,0,0,0	./.:0:0,0,0,0	./.:0:0,0,0,0	./.:0:0,0,0,0	./.:0:0,0,0,0	./.:0:0,0,0,0	./.:0:0,0,0,0	./.:0:0,0,0,0	./.:0:0,0,0,0	./.:0:0,0,0,0	./.:0:0,0,0,0	./.:0:0,0,0,0	./.:0:0,0,0,0	0/0:7:0,0,7,0	./.:0:0,0,0,0	0/0:9:0,0,9,0	./.:0:0,0,0,0	./.:0:0,0,0,0	./.:0:0,0,0,0	./.:0:0,0,0,0	./.:0:0,0,0,0	./.:0:0,0,0,0	./.:0:0,0,0,0	./.:0:0,0,0,0	./.:0:0,0,0,0	./.:0:0,0,0,0	./.:0:0,0,0,0	./.:0:0,0,0,0	./.:0:0,0,0,0	./.:0:0,0,0,0	./.:0:0,0,0,0	0/0:6:0,0,6,0	./.:0:0,0,0,0	./.:0:0,0,0,0	0/0:11:0,0,11,0	./.:0:0,0,0,0	./.:0:0,0,0,0	0/0:7:0,7,0,0	0/0:8:0,0,8,0	0/0:6:0,6,0,0	./.:0:0,0,0,0	./.:0:0,0,0,0	./.:0:0,0,0,0	0/0:12:0,0,12,0	0/0:10:0,0,10,0	./.:0:0,0,0,0	./.:0:0,0,0,0	./.:0:0,0,0,0	0/0:7:0,7,0,0	0/0:6:0,0,6,0	./.:0:0,0,0,0	0/0:8:0,8,0,0	0/0:11:0,11,0,0	./.:0:0,0,0,0	0/0:15:0,15,0,0	0/0:8:0,8,0,0	0/0:8:0,8,0,0	0/0:7:0,0,7,0	./.:0:0,0,0,0	./.:0:0,0,0,0	./.:0:0,0,0,0	0/0:9:0,9,0,0	0/0:17:0,17,0,0	./.:0:0,0,0,0	./.:0:0,0,0,0	./.:0:0,0,0,0	0/0:9:0,9,0,0	./.:0:0,0,0,0	./.:0:0,0,0,0	./.:0:0,0,0,0	./.:0:0,0,0,0	./.:0:0,0,0,0	./.:0:0,0,0,0	./.:0:0,0,0,0	./.:0:0,0,0,0	./.:0:0,0,0,0	./.:0:0,0,0,0	./.:0:0,0,0,0	./.:0:0,0,0,0	./.:0:0,0,0,0	./.:0:0,0,0,0	./.:0:0,0,0,0	./.:0:0,0,0,0	./.:0:0,0,0,0	./.:0:0,0,0,0
RAD_156	139	loc156_pos139	C	A	13	PASS	NS=24;DP=214	GT:DP:CATG	./.:0:0,0,0,0	./.:0:0,0,0,0	0/0:7:7,0,0,0	./.:0:0,0,0,0	./.:0:0,0,0,0	0/0:7:7,0,0,0	./.:0:0,0,0,0	0/0:6:6,0,0,0	./.:0:0,0,0,0	0/0:13:13,0,0,0	./.:0:0,0,0,0	./.:0:0,0,0,0	./.:0:0,0,0,0	./.:0:0,0,0,0	./.:0:0,0,0,0	./.:0:0,0,0,0	./.:0:0,0,0,0	./.:0:0,0,0,0	./.:0:0,0,0,0	./.:0:0,0,0,0	./.:0:0,0,0,0	./.:0:0,0,0,0	./.:0:0,0,0,0	./.:0:0,0,0,0	0/0:7:7,0,0,0	./.:0:0,0,0,0	0/0:9:9,0,0,0	./.:0:0,0,0,0	./.:0:0,0,0,0	./.:0:0,0,0,0	./.:0:0,0,0,0	./.:0:0,0,0,0	./.:0:0,0,0,0	./.:0:0,0,0,0	./.:0:0,0,0,0	./.:0:0,0,0,0	./.:0:0,0,0,0	./.:0:0,0,0,0	./.:0:0,0,0,0	./.:0:0,0,0,0	./.:0:0,0,0,0	./.:0:0,0,0,0	0/0:6:6,0,0,0	./.:0:0,0,0,0	./.:0:0,0,0,0	0/0:11:11,0,0,0	./.:0:0,0,0,0	./.:0:0,0,0,0	0/0:7:7,0,0,0	0/0:8:8,0,0,0	0/0:6:6,0,0,0	./.:0:0,0,0,0	./.:0:0,0,0,0	./.:0:0,0,0,0	0/1:12:12,0,0,0	0/0:10:10,0,0,0	./.:0:0,0,0,0	./.:0:0,0,0,0	./.:0:0,0,0,0	0/1:7:5,2,0,0	1/1:6:6,0,0,0	./.:0:0,0,0,0	1/1:8:0,8,0,0	0/0:11:11,0,0,0	./.:0:0,0,0,0	0/0:15:15,0,0,0	0/0:8:8,0,0,0	0/0:8:8,0,0,0	0/0:7:7,0,0,0	./.:0:0,0,0,0	./.:0:0,0,0,0	./.:0:0,0,0,0	0/0:9:9,0,0,0	0/0:17:17,0,0,0	./.:0:0,0,0,0	./.:0:0,0,0,0	./.:0:0,0,0,0	0/0:9:9,0,0,0	./.:0:0,0,0,0	./.:0:0,0,0,0	./.:0:0,0,0,0	./.:0:0,0,0,0	./.:0:0,0,0,0	./.:0:0,0,0,0	./.:0:0,0,0,0	./.:0:0,0,0,0	./.:0:0,0,0,0	./.:0:0,0,0,0	./.:0:0,0,0,0	./.:0:0,0,0,0	./.:0:0,0,0,0	./.:0:0,0,0,0	./.:0:0,0,0,0	./.:0:0,0,0,0	./.:0:0,0,0,0	./.:0:0,0,0,0
RAD_156	149	loc156_pos149	T	A	13	PASS	NS=23;DP=214	GT:DP:CATG	./.:0:0,0,0,0	./.:0:0,0,0,0	0/0:7:0,0,7,0	./.:0:0,0,0,0	./.:0:0,0,0,0	0/0:7:0,0,7,0	./.:0:0,0,0,0	0/0:6:0,0,6,0	./.:0:0,0,0,0	0/0:13:0,0,13,0	./.:0:0,0,0,0	./.:0:0,0,0,0	./.:0:0,0,0,0	./.:0:0,0,0,0	./.:0:0,0,0,0	./.:0:0,0,0,0	./.:0:0,0,0,0	./.:0:0,0,0,0	./.:0:0,0,0,0	./.:0:0,0,0,0	./.:0:0,0,0,0	./.:0:0,0,0,0	./.:0:0,0,0,0	./.:0:0,0,0,0	0/0:7:0,7,0,0	./.:0:0,0,0,0	0/0:9:0,9,0,0	./.:0:0,0,0,0	./.:0:0,0,0,0	./.:0:0,0,0,0	./.:0:0,0,0,0	./.:0:0,0,0,0	./.:0:0,0,0,0	./.:0:0,0,0,0	./.:0:0,0,0,0	./.:0:0,0,0,0	./.:0:0,0,0,0	./.:0:0,0,0,0	./.:0:0,0,0,0	./.:0:0,0,0,0	./.:0:0,0,0,0	./.:0:0,0,0,0	0/0:6:0,6,0,0	./.:0:0,0,0,0	./.:0:0,0,0,0	./.:11:0,11,0,0	./.:0:0,0,0,0	./.:0:0,0,0,0	0/0:7:0,0,7,0	0/0:8:0,8,0,0	0/0:6:0,0,6,0	./.:0:0,0,0,0	./.:0:0,0,0,0	./.:0:0,0,0,0	0/0:12:0,12,0,0	0/0:10:0,10,0,0	./.:0:0,0,0,0	./.:0:0,0,0,0	./.:0:0,0,0,0	0/0:7:0,0,7,0	0/0:6:0,6,0,0	./.:0:0,0,0,0	0/0:8:0,0,8,0	0/0:11:0,0,11,0	./.:0:0,0,0,0	0/0:15:0,1,14,0	0/1:8:0,2,6,0	0/0:8:0,0,8,0	0/0:7:0,7,0,0	./.:0:0,0,0,0	./.:0:0,0,0,0	./.:0:0,0,0,0	0/0:9:0,1,8,0	0/0:17:0,0,17,0	./.:0:0,0,0,0	./.:0:0,0,0,0	./.:0:0,0,0,0	0/0:9:0,0,9,0	./.:0:0,0,0,0	./.:0:0,0,0,0	./.:0:0,0,0,0	./.:0:0,0,0,0	./.:0:0,0,0,0	./.:0:0,0,0,0	./.:0:0,0,0,0	./.:0:0,0,0,0	./.:0:0,0,0,0	./.:0:0,0,0,0	./.:0:0,0,0,0	./.:0:0,0,0,0	./.:0:0,0,0,0	./.:0:0,0,0,0	./.:0:0,0,0,0	./.:0:0,0,0,0	./.:0:0,0,0,0	./.:0:0,0,0,0
RAD_157	7	loc157_pos7	T	C	13	PASS	NS=10;DP=80	GT:DP:CATG	./.:0:0,0,0,0	./.:0:0,0,0,0	0/0:8:0,0,8,0	./.:0:0,0,0,0	./.:0:0,0,0,0	./.:0:0,0,0,0	./.:0:0,0,0,0	./.:0:0,0,0,0	./.:0:0,0,0,0	./.:0:0,0,0,0	./.:0:0,0,0,0	./.:0:0,0,0,0	./.:0:0,0,0,0	./.:0:0,0,0,0	./.:0:0,0,0,0	./.:0:0,0,0,0	./.:0:0,0,0,0	./.:0:0,0,0,0	0/0:7:0,7,0,0	./.:0:0,0,0,0	./.:0:0,0,0,0	./.:0:0,0,0,0	./.:0:0,0,0,0	./.:0:0,0,0,0	0/0:7:7,0,0,0	./.:0:0,0,0,0	./.:0:0,0,0,0	0/0:6:0,6,0,0	./.:0:0,0,0,0	0/0:10:0,10,0,0	./.:0:0,0,0,0	0/0:12:0,0,12,0	./.:0:0,0,0,0	./.:0:0,0,0,0	./.:0:0,0,0,0	./.:0:0,0,0,0	./.:0:0,0,0,0	./.:0:0,0,0,0	./.:0:0,0,0,0	./.:0:0,0,0,0	./.:0:0,0,0,0	./.:0:0,0,0,0	./.:0:0,0,0,0	0/0:10:0,0,10,0	./.:0:0,0,0,0	./.:0:0,0,0,0	./.:0:0,0,0,0	./.:0:0,0,0,0	./.:0:0,0,0,0	./.:0:0,0,0,0	./.:0:0,0,0,0	./.:0:0,0,0,0	./.:0:0,0,0,0	./.:0:0,0,0,0	./.:0:0,0,0,0	./.:0:0,0,0,0	./.:0:0,0,0,0	./.:0:0,0,0,0	./.:0:0,0,0,0	./.:0:0,0,0,0	./.:0:0,0,0,0	./.:0:0,0,0,0	./.:0:0,0,0,0	./.:0:0,0,0,0	./.:0:0,0,0,0	./.:0:0,0,0,0	./.:0:0,0,0,0	./.:0:0,0,0,0	0/0:8:0,8,0,0	./.:0:0,0,0,0	./.:0:0,0,0,0	./.:0:0,0,0,0	./.:0:0,0,0,0	./.:0:0,0,0,0	./.:0:0,0,0,0	0/0:6:6,0,0,0	./.:0:0,0,0,0	./.:0:0,0,0,0	./.:0:0,0,0,0	./.:0:0,0,0,0	./.:0:0,0,0,0	./.:0:0,0,0,0	./.:0:0,0,0,0	./.:0:0,0,0,0	./.:0:0,0,0,0	./.:0:0,0,0,0	./.:0:0,0,0,0	./.:0:0,0,0,0	./.:0:0,0,0,0	./.:0:0,0,0,0	./.:0:0,0,0,0	./.:0:0,0,0,0	./.:0:0,0,0,0	0/1:6:6,0,0,0	./.:0:0,0,0,0	./.:0:0,0,0,0
RAD_157	20	loc157_pos20	G	A	13	PASS	NS=10;DP=80	GT:DP:CATG	./.:0:0,0,0,0	./.:0:0,0,0,0	0/0:8:0,0,0,8	./.:0:0,0,0,0	./.:0:0,0,0,0	./.:0:0,0,0,0	./.:0:0,0,0,0	./.:0:0,0,0,0	./.:0:0,0,0,0	./.:0:0,0,0,0	./.:0:0,0,0,0	./.:0:0,0,0,0	./.:0:0,0,0,0	./.:0:0,0,0,0	./.:0:0,0,0,0	./.:0:0,0,0,0	./.:0:0,0,0,0	./.:0:0,0,0,0	0/0:7:0,7,0,0	./.:0:0,0,0,0	./.:0:0,0,0,0	./.:0:0,0,0,0	./.:0:0,0,0,0	./.:0:0,0,0,0	0/0:7:7,0,0,0	./.:0:0,0,0,0	./.:0:0,0,0,0	1/1:6:0,6,0,0	./.:0:0,0,0,0	1/1:10:0,10,0,0	./.:0:0,0,0,0	1/1:12:0,12,0,0	./.:0:0,0,0,0	./.:0:0,0,0,0	./.:0:0,0,0,0	./.:0:0,0,0,0	./.:0:0,0,0,0	./.:0:0,0,0,0	./.:0:0,0,0,0	./.:0:0,0,0,0	./.:0:0,0,0,0	./.:0:0,0,0,0	./.:0:0,0,0,0	0/0:10:0,0,0,10	./.:0:0,0,0,0	./.:0:0,0,0,0	./.:0:0,0,0,0	./.:0:0,0,0,0	./.:0:0,0,0,0	./.:0:0,0,0,0	./.:0:0,0,0,0	./.:0:0,0,0,0	./.:0:0,0,0,0	./.:0:0,0,0,0	./.:0:0,0,0,0	./.:0:0,0,0,0	./.:0:0,0,0,0	./.:0:0,0,0,0	./.:0:0,0,0,0	./.:0:0,0,0,0	./.:0:0,0,0,0	./.:0:0,0,0,0	./.:0:0,0,0,0	./.:0:0,0,0,0	./.:0:0,0,0,0	./.:0:0,0,0,0	./.:0:0,0,0,0	./.:0:0,0,0,0	0/0:8:0,8,0,0	./.:0:0,0,0,0	./.:0:0,0,0,0	./.:0:0,0,0,0	./.:0:0,0,0,0	./.:0:0,0,0,0	./.:0:0,0,0,0	0/0:6:6,0,0,0	./.:0:0,0,0,0	./.:0:0,0,0,0	./.:0:0,0,0,0	./.:0:0,0,0,0	./.:0:0,0,0,0	./.:0:0,0,0,0	./.:0:0,0,0,0	./.:0:0,0,0,0	./.:0:0,0,0,0	./.:0:0,0,0,0	./.:0:0,0,0,0	./.:0:0,0,0,0	./.:0:0,0,0,0	./.:0:0,0,0,0	./.:0:0,0,0,0	./.:0:0,0,0,0	./.:0:0,0,0,0	0/0:6:6,0,0,0	./.:0:0,0,0,0	./.:0:0,0,0,0
RAD_157	26	loc157_pos26	T	C	13	PASS	NS=10;DP=80	GT:DP:CATG	./.:0:0,0,0,0	./.:0:0,0,0,0	0/0:8:0,0,8,0	./.:0:0,0,0,0	./.:0:0,0,0,0	./.:0:0,0,0,0	./.:0:0,0,0,0	./.:0:0,0,0,0	./.:0:0,0,0,0	./.:0:0,0,0,0	./.:0:0,0,0,0	./.:0:0,0,0,0	./.:0:0,0,0,0	./.:0:0,0,0,0	./.:0:0,0,0,0	./.:0:0,0,0,0	./.:0:0,0,0,0	./.:0:0,0,0,0	0/0:7:0,0,0,7	./.:0:0,0,0,0	./.:0:0,0,0,0	./.:0:0,0,0,0	./.:0:0,0,0,0	./.:0:0,0,0,0	0/0:7:0,7,0,0	./.:0:0,0,0,0	./.:0:0,0,0,0	0/0:6:0,0,0,6	./.:0:0,0,0,0	0/0:10:0,0,0,10	./.:0:0,0,0,0	0/0:12:0,0,12,0	./.:0:0,0,0,0	./.:0:0,0,0,0	./.:0:0,0,0,0	./.:0:0,0,0,0	./.:0:0,0,0,0	./.:0:0,0,0,0	./.:0:0,0,0,0	./.:0:0,0,0,0	./.:0:0,0,0,0	./.:0:0,0,0,0	./.:0:0,0,0,0	1/1:10:10,0,0,0	./.:0:0,0,0,0	./.:0:0,0,0,0	./.:0:0,0,0,0	./.:0:0,0,0,0	./.:0:0,0,0,0	./.:0:0,0,0,0	./.:0:0,0,0,0	./.:0:0,0,0,0	./.:0:0,0,0,0	./.:0:0,0,0,0	./.:0:0,0,0,0	./.:0:0,0,0,0	./.:0:0,0,0,0	./.:0:0,0,0,0	./.:0:0,0,0,0	./.:0:0,0,0,0	./.:0:0,0,0,0	./.:0:0,0,0,0	./.:0:0,0,0,0	./.:0:0,0,0,0	./.:0:0,0,0,0	./.:0:0,0,0,0	./.:0:0,0,0,0	./.:0:0,0,0,0	0/0:8:0,0,0,8	./.:0:0,0,0,0	./.:0:0,0,0,0	./.:0:0,0,0,0	./.:0:0,0,0,0	./.:0:0,0,0,0	./.:0:0,0,0,0	0/0:6:0,6,0,0	./.:0:0,0,0,0	./.:0:0,0,0,0	./.:0:0,0,0,0	./.:0:0,0,0,0	./.:0:0,0,0,0	./.:0:0,0,0,0	./.:0:0,0,0,0	./.:0:0,0,0,0	./.:0:0,0,0,0	./.:0:0,0,0,0	./.:0:0,0,0,0	./.:0:0,0,0,0	./.:0:0,0,0,0	./.:0:0,0,0,0	./.:0:0,0,0,0	./.:0:0,0,0,0	./.:0:0,0,0,0	0/0:6:0,6,0,0	./.:0:0,0,0,0	./.:0:0,0,0,0
RAD_157	40	loc157_pos40	G	A	13	PASS	NS=10;DP=80	GT:DP:CATG	./.:0:0,0,0,0	./.:0:0,0,0,0	0/0:8:0,0,0,8	./.:0:0,0,0,0	./.:0:0,0,0,0	./.:0:0,0,0,0	./.:0:0,0,0,0	./.:0:0,0,0,0	./.:0:0,0,0,0	./.:0:0,0,0,0	./.:0:0,0,0,0	./.:0:0,0,0,0	./.:0:0,0,0,0	./.:0:0,0,0,0	./.:0:0,0,0,0	./.:0:0,0,0,0	./.:0:0,0,0,0	./.:0:0,0,0,0	0/0:7:0,7,0,0	./.:0:0,0,0,0	./.:0:0,0,0,0	./.:0:0,0,0,0	./.:0:0,0,0,0	./.:0:0,0,0,0	0/0:7:7,0,0,0	./.:0:0,0,0,0	./.:0:0,0,0,0	0/0:6:0,6,0,0	./.:0:0,0,0,0	0/0:10:0,10,0,0	./.:0:0,0,0,0	0/0:12:0,0,0,12	./.:0:0,0,0,0	./.:0:0,0,0,0	./.:0:0,0,0,0	./.:0:0,0,0,0	./.:0:0,0,0,0	./.:0:0,0,0,0	./.:0:0,0,0,0	./.:0:0,0,0,0	./.:0:0,0,0,0	./.:0:0,0,0,0	./.:0:0,0,0,0	1/1:10:0,10,0,0	./.:0:0,0,0,0	./.:0:0,0,0,0	./.:0:0,0,0,0	./.:0:0,0,0,0	./.:0:0,0,0,0	./.:0:0,0,0,0	./.:0:0,0,0,0	./.:0:0,0,0,0	./.:0:0,0,0,0	./.:0:0,0,0,0	./.:0:0,0,0,0	./.:0:0,0,0,0	./.:0:0,0,0,0	./.:0:0,0,0,0	./.:0:0,0,0,0	./.:0:0,0,0,0	./.:0:0,0,0,0	./.:0:0,0,0,0	./.:0:0,0,0,0	./.:0:0,0,0,0	./.:0:0,0,0,0	./.:0:0,0,0,0	./.:0:0,0,0,0	./.:0:0,0,0,0	0/0:8:0,7,0,1	./.:0:0,0,0,0	./.:0:0,0,0,0	./.:0:0,0,0,0	./.:0:0,0,0,0	./.:0:0,0,0,0	./.:0:0,0,0,0	0/0:6:6,0,0,0	./.:0:0,0,0,0	./.:0:0,0,0,0	./.:0:0,0,0,0	./.:0:0,0,0,0	./.:0:0,0,0,0	./.:0:0,0,0,0	./.:0:0,0,0,0	./.:0:0,0,0,0	./.:0:0,0,0,0	./.:0:0,0,0,0	./.:0:0,0,0,0	./.:0:0,0,0,0	./.:0:0,0,0,0	./.:0:0,0,0,0	./.:0:0,0,0,0	./.:0:0,0,0,0	./.:0:0,0,0,0	0/0:6:6,0,0,0	./.:0:0,0,0,0	./.:0:0,0,0,0
RAD_157	71	loc157_pos71	A	G	13	PASS	NS=10;DP=80	GT:DP:CATG	./.:0:0,0,0,0	./.:0:0,0,0,0	0/0:8:0,8,0,0	./.:0:0,0,0,0	./.:0:0,0,0,0	./.:0:0,0,0,0	./.:0:0,0,0,0	./.:0:0,0,0,0	./.:0:0,0,0,0	./.:0:0,0,0,0	./.:0:0,0,0,0	./.:0:0,0,0,0	./.:0:0,0,0,0	./.:0:0,0,0,0	./.:0:0,0,0,0	./.:0:0,0,0,0	./.:0:0,0,0,0	./.:0:0,0,0,0	0/0:7:0,0,7,0	./.:0:0,0,0,0	./.:0:0,0,0,0	./.:0:0,0,0,0	./.:0:0,0,0,0	./.:0:0,0,0,0	0/0:7:0,0,7,0	./.:0:0,0,0,0	./.:0:0,0,0,0	0/0:6:0,0,6,0	./.:0:0,0,0,0	0/0:10:0,0,10,0	./.:0:0,0,0,0	0/0:12:0,12,0,0	./.:0:0,0,0,0	./.:0:0,0,0,0	./.:0:0,0,0,0	./.:0:0,0,0,0	./.:0:0,0,0,0	./.:0:0,0,0,0	./.:0:0,0,0,0	./.:0:0,0,0,0	./.:0:0,0,0,0	./.:0:0,0,0,0	./.:0:0,0,0,0	0/0:10:0,10,0,0	./.:0:0,0,0,0	./.:0:0,0,0,0	./.:0:0,0,0,0	./.:0:0,0,0,0	./.:0:0,0,0,0	./.:0:0,0,0,0	./.:0:0,0,0,0	./.:0:0,0,0,0	./.:0:0,0,0,0	./.:0:0,0,0,0	./.:0:0,0,0,0	./.:0:0,0,0,0	./.:0:0,0,0,0	./.:0:0,0,0,0	./.:0:0,0,0,0	./.:0:0,0,0,0	./.:0:0,0,0,0	./.:0:0,0,0,0	./.:0:0,0,0,0	./.:0:0,0,0,0	./.:0:0,0,0,0	./.:0:0,0,0,0	./.:0:0,0,0,0	./.:0:0,0,0,0	0/0:8:0,0,8,0	./.:0:0,0,0,0	./.:0:0,0,0,0	./.:0:0,0,0,0	./.:0:0,0,0,0	./.:0:0,0,0,0	./.:0:0,0,0,0	0/0:6:0,0,6,0	./.:0:0,0,0,0	./.:0:0,0,0,0	./.:0:0,0,0,0	./.:0:0,0,0,0	./.:0:0,0,0,0	./.:0:0,0,0,0	./.:0:0,0,0,0	./.:0:0,0,0,0	./.:0:0,0,0,0	./.:0:0,0,0,0	./.:0:0,0,0,0	./.:0:0,0,0,0	./.:0:0,0,0,0	./.:0:0,0,0,0	./.:0:0,0,0,0	./.:0:0,0,0,0	./.:0:0,0,0,0	1/1:6:0,0,6,0	./.:0:0,0,0,0	./.:0:0,0,0,0
RAD_157	83	loc157_pos83	A	T	13	PASS	NS=9;DP=30	GT:DP:CATG	./.:0:0,0,0,0	./.:0:0,0,0,0	./.:8:0,7,1,0	./.:0:0,0,0,0	./.:0:0,0,0,0	./.:0:0,0,0,0	./.:0:0,0,0,0	./.:0:0,0,0,0	./.:0:0,0,0,0	./.:0:0,0,0,0	./.:0:0,0,0,0	./.:0:0,0,0,0	./.:0:0,0,0,0	./.:0:0,0,0,0	./.:0:0,0,0,0	./.:0:0,0,0,0	./.:0:0,0,0,0	./.:0:0,0,0,0	0/0:0:0,0,0,0	./.:0:0,0,0,0	./.:0:0,0,0,0	./.:0:0,0,0,0	./.:0:0,0,0,0	./.:0:0,0,0,0	0/0:0:0,0,0,0	./.:0:0,0,0,0	./.:0:0,0,0,0	0/0:0:0,0,0,0	./.:0:0,0,0,0	0/0:0:0,0,0,0	./.:0:0,0,0,0	0/0:12:0,12,0,0	./.:0:0,0,0,0	./.:0:0,0,0,0	./.:0:0,0,0,0	./.:0:0,0,0,0	./.:0:0,0,0,0	./.:0:0,0,0,0	./.:0:0,0,0,0	./.:0:0,0,0,0	./.:0:0,0,0,0	./.:0:0,0,0,0	./.:0:0,0,0,0	0/0:10:0,10,0,0	./.:0:0,0,0,0	./.:0:0,0,0,0	./.:0:0,0,0,0	./.:0:0,0,0,0	./.:0:0,0,0,0	./.:0:0,0,0,0	./.:0:0,0,0,0	./.:0:0,0,0,0	./.:0:0,0,0,0	./.:0:0,0,0,0	./.:0:0,0,0,0	./.:0:0,0,0,0	./.:0:0,0,0,0	./.:0:0,0,0,0	./.:0:0,0,0,0	./.:0:0,0,0,0	./.:0:0,0,0,0	./.:0:0,0,0,0	./.:0:0,0,0,0	./.:0:0,0,0,0	./.:0:0,0,0,0	./.:0:0,0,0,0	./.:0:0,0,0,0	./.:0:0,0,0,0	1/0:0:0,0,0,0	./.:0:0,0,0,0	./.:0:0,0,0,0	./.:0:0,0,0,0	./.:0:0,0,0,0	./.:0:0,0,0,0	./.:0:0,0,0,0	0/0:0:0,0,0,0	./.:0:0,0,0,0	./.:0:0,0,0,0	./.:0:0,0,0,0	./.:0:0,0,0,0	./.:0:0,0,0,0	./.:0:0,0,0,0	./.:0:0,0,0,0	./.:0:0,0,0,0	./.:0:0,0,0,0	./.:0:0,0,0,0	./.:0:0,0,0,0	./.:0:0,0,0,0	./.:0:0,0,0,0	./.:0:0,0,0,0	./.:0:0,0,0,0	./.:0:0,0,0,0	./.:0:0,0,0,0	0/0:0:0,0,0,0	./.:0:0,0,0,0	./.:0:0,0,0,0
RAD_158	53	loc158_pos53	A	G	13	PASS	NS=30;DP=243	GT:DP:CATG	0/0:12:0,12,0,0	./.:0:0,0,0,0	0/0:7:0,0,0,7	0/0:6:0,6,0,0	./.:0:0,0,0,0	0/0:6:0,6,0,0	./.:0:0,0,0,0	0/0:7:0,7,0,0	./.:0:0,0,0,0	./.:0:0,0,0,0	./.:0:0,0,0,0	./.:0:0,0,0,0	./.:0:0,0,0,0	./.:0:0,0,0,0	./.:0:0,0,0,0	./.:0:0,0,0,0	0/0:7:0,7,0,0	./.:0:0,0,0,0	./.:0:0,0,0,0	./.:0:0,0,0,0	0/0:10:0,10,0,0	./.:0:0,0,0,0	./.:0:0,0,0,0	0/0:8:0,0,0,8	./.:0:0,0,0,0	0/0:6:0,6,0,0	./.:0:0,0,0,0	./.:0:0,0,0,0	./.:0:0,0,0,0	./.:0:0,0,0,0	./.:0:0,0,0,0	0/0:10:0,10,0,0	./.:0:0,0,0,0	./.:0:0,0,0,0	./.:0:0,0,0,0	./.:0:0,0,0,0	./.:0:0,0,0,0	./.:0:0,0,0,0	0/0:7:0,7,0,0	./.:0:0,0,0,0	./.:0:0,0,0,0	./.:0:0,0,0,0	./.:0:0,0,0,0	./.:0:0,0,0,0	./.:0:0,0,0,0	./.:0:0,0,0,0	./.:0:0,0,0,0	./.:0:0,0,0,0	./.:0:0,0,0,0	./.:0:0,0,0,0	./.:0:0,0,0,0	./.:0:0,0,0,0	./.:0:0,0,0,0	./.:0:0,0,0,0	./.:0:0,0,0,0	0/0:8:0,0,0,8	0/0:6:0,0,0,6	0/0:12:0,0,0,12	./.:0:0,0,0,0	./.:0:0,0,0,0	0/0:7:0,7,0,0	./.:0:0,0,0,0	0/0:10:0,10,0,0	./.:0:0,0,0,0	0/0:7:0,7,0,0	0/0:6:0,0,0,6	0/0:7:0,0,0,7	0/0:7:0,0,0,7	0/0:6:0,0,0,6	0/0:6:0,6,0,0	./.:0:0,0,0,0	./.:0:0,0,0,0	0/0:6:0,0,0,6	0/0:13:0,0,0,13	./.:0:0,0,0,0	./.:0:0,0,0,0	./.:0:0,0,0,0	./.:0:0,0,0,0	0/0:6:0,6,0,0	0/0:10:0,0,0,10	./.:0:0,0,0,0	./.:0:0,0,0,0	0/0:7:0,0,0,7	0/0:7:0,0,0,7	0/0:19:0,19,0,0	./.:0:0,0,0,0	./.:0:0,0,0,0	1/0:7:0,5,0,2	./.:0:0,0,0,0	./.:0:0,0,0,0	./.:0:0,0,0,0	./.:0:0,0,0,0	./.:0:0,0,0,0	./.:0:0,0,0,0	./.:0:0,0,0,0	./.:0:0,0,0,0
RAD_158	81	loc158_pos81	A	G	13	PASS	NS=30;DP=243	GT:DP:CATG	0/0:12:0,12,0,0	./.:0:0,0,0,0	0/0:7:0,7,0,0	0/0:6:0,6,0,0	./.:0:0,0,0,0	0/0:6:0,6,0,0	./.:0:0,0,0,0	0/0:7:0,7,0,0	./.:0:0,0,0,0	./.:0:0,0,0,0	./.:0:0,0,0,0	./.:0:0,0,0,0	./.:0:0,0,0,0	./.:0:0,0,0,0	./.:0:0,0,0,0	./.:0:0,0,0,0	0/0:7:0,7,0,0	./.:0:0,0,0,0	./.:0:0,0,0,0	./.:0:0,0,0,0	0/0:10:0,10,0,0	./.:0:0,0,0,0	./.:0:0,0,0,0	0/0:8:0,8,0,0	./.:0:0,0,0,0	0/0:6:0,6,0,0	./.:0:0,0,0,0	./.:0:0,0,0,0	./.:0:0,0,0,0	./.:0:0,0,0,0	./.:0:0,0,0,0	0/0:10:0,10,0,0	./.:0:0,0,0,0	./.:0:0,0,0,0	./.:0:0,0,0,0	./.:0:0,0,0,0	./.:0:0,0,0,0	./.:0:0,0,0,0	0/0:7:0,7,0,0	./.:0:0,0,0,0	./.:0:0,0,0,0	./.:0:0,0,0,0	./.:0:0,0,0,0	./.:0:0,0,0,0	./.:0:0,0,0,0	./.:0:0,0,0,0	./.:0:0,0,0,0	./.:0:0,0,0,0	./.:0:0,0,0,0	./.:0:0,0,0,0	./.:0:0,0,0,0	./.:0:0,0,0,0	./.:0:0,0,0,0	./.:0:0,0,0,0	./.:0:0,0,0,0	0/0:8:0,8,0,0	0/0:6:0,6,0,0	0/0:12:0,12,0,0	./.:0:0,0,0,0	./.:0:0,0,0,0	0/0:7:0,7,0,0	./.:0:0,0,0,0	0/0:10:0,10,0,0	./.:0:0,0,0,0	0/0:7:0,7,0,0	0/0:6:0,6,0,0	0/0:7:0,7,0,0	0/0:7:0,7,0,0	0/0:6:0,6,0,0	1/0:6:0,4,0,2	./.:0:0,0,0,0	./.:0:0,0,0,0	0/0:6:0,6,0,0	0/0:13:0,13,0,0	./.:0:0,0,0,0	./.:0:0,0,0,0	./.:0:0,0,0,0	./.:0:0,0,0,0	0/0:6:0,6,0,0	0/0:10:0,10,0,0	./.:0:0,0,0,0	./.:0:0,0,0,0	0/0:7:0,7,0,0	0/0:7:0,7,0,0	0/0:19:0,19,0,0	./.:0:0,0,0,0	./.:0:0,0,0,0	0/0:7:0,7,0,0	./.:0:0,0,0,0	./.:0:0,0,0,0	./.:0:0,0,0,0	./.:0:0,0,0,0	./.:0:0,0,0,0	./.:0:0,0,0,0	./.:0:0,0,0,0	./.:0:0,0,0,0
RAD_158	160	loc158_pos160	A	C	13	PASS	NS=30;DP=243	GT:DP:CATG	0/0:12:0,12,0,0	./.:0:0,0,0,0	0/0:7:0,0,7,0	0/0:6:0,6,0,0	./.:0:0,0,0,0	0/0:6:0,6,0,0	./.:0:0,0,0,0	0/0:7:0,7,0,0	./.:0:0,0,0,0	./.:0:0,0,0,0	./.:0:0,0,0,0	./.:0:0,0,0,0	./.:0:0,0,0,0	./.:0:0,0,0,0	./.:0:0,0,0,0	./.:0:0,0,0,0	0/0:7:0,7,0,0	./.:0:0,0,0,0	./.:0:0,0,0,0	./.:0:0,0,0,0	0/0:10:0,10,0,0	./.:0:0,0,0,0	./.:0:0,0,0,0	0/0:8:0,0,8,0	./.:0:0,0,0,0	0/0:6:0,6,0,0	./.:0:0,0,0,0	./.:0:0,0,0,0	./.:0:0,0,0,0	./.:0:0,0,0,0	./.:0:0,0,0,0	0/0:10:0,10,0,0	./.:0:0,0,0,0	./.:0:0,0,0,0	./.:0:0,0,0,0	./.:0:0,0,0,0	./.:0:0,0,0,0	./.:0:0,0,0,0	0/0:7:0,7,0,0	./.:0:0,0,0,0	./.:0:0,0,0,0	./.:0:0,0,0,0	./.:0:0,0,0,0	./.:0:0,0,0,0	./.:0:0,0,0,0	./.:0:0,0,0,0	./.:0:0,0,0,0	./.:0:0,0,0,0	./.:0:0,0,0,0	./.:0:0,0,0,0	./.:0:0,0,0,0	./.:0:0,0,0,0	./.:0:0,0,0,0	./.:0:0,0,0,0	./.:0:0,0,0,0	0/0:8:0,0,8,0	0/0:6:0,0,6,0	0/0:12:0,0,12,0	./.:0:0,0,0,0	./.:0:0,0,0,0	0/0:7:0,7,0,0	./.:0:0,0,0,0	0/0:10:0,10,0,0	./.:0:0,0,0,0	0/0:7:0,7,0,0	0/0:6:0,0,6,0	0/0:7:0,0,7,0	0/0:7:0,0,7,0	0/0:6:0,0,6,0	0/0:6:0,6,0,0	./.:0:0,0,0,0	./.:0:0,0,0,0	0/0:6:0,0,6,0	0/0:13:0,0,13,0	./.:0:0,0,0,0	./.:0:0,0,0,0	./.:0:0,0,0,0	./.:0:0,0,0,0	0/0:6:0,6,0,0	0/0:10:0,0,10,0	./.:0:0,0,0,0	./.:0:0,0,0,0	0/0:7:0,0,7,0	0/0:7:0,0,7,0	0/0:19:0,19,0,0	./.:0:0,0,0,0	./.:0:0,0,0,0	1/1:7:7,0,0,0	./.:0:0,0,0,0	./.:0:0,0,0,0	./.:0:0,0,0,0	./.:0:0,0,0,0	./.:0:0,0,0,0	./.:0:0,0,0,0	./.:0:0,0,0,0	./.:0:0,0,0,0
RAD_158	169	loc158_pos169	T	C	13	PASS	NS=30;DP=243	GT:DP:CATG	0/0:12:0,0,12,0	./.:0:0,0,0,0	0/0:7:0,7,0,0	0/0:6:0,0,6,0	./.:0:0,0,0,0	0/0:6:0,0,6,0	./.:0:0,0,0,0	0/0:7:0,0,7,0	./.:0:0,0,0,0	./.:0:0,0,0,0	./.:0:0,0,0,0	./.:0:0,0,0,0	./.:0:0,0,0,0	./.:0:0,0,0,0	./.:0:0,0,0,0	./.:0:0,0,0,0	0/0:7:0,0,7,0	./.:0:0,0,0,0	./.:0:0,0,0,0	./.:0:0,0,0,0	0/0:10:0,0,10,0	./.:0:0,0,0,0	./.:0:0,0,0,0	0/0:8:0,8,0,0	./.:0:0,0,0,0	0/0:6:0,0,6,0	./.:0:0,0,0,0	./.:0:0,0,0,0	./.:0:0,0,0,0	./.:0:0,0,0,0	./.:0:0,0,0,0	0/0:10:0,0,10,0	./.:0:0,0,0,0	./.:0:0,0,0,0	./.:0:0,0,0,0	./.:0:0,0,0,0	./.:0:0,0,0,0	./.:0:0,0,0,0	0/0:7:0,0,7,0	./.:0:0,0,0,0	./.:0:0,0,0,0	./.:0:0,0,0,0	./.:0:0,0,0,0	./.:0:0,0,0,0	./.:0:0,0,0,0	./.:0:0,0,0,0	./.:0:0,0,0,0	./.:0:0,0,0,0	./.:0:0,0,0,0	./.:0:0,0,0,0	./.:0:0,0,0,0	./.:0:0,0,0,0	./.:0:0,0,0,0	./.:0:0,0,0,0	./.:0:0,0,0,0	0/0:8:0,8,0,0	0/0:6:0,6,0,0	0/0:12:0,12,0,0	./.:0:0,0,0,0	./.:0:0,0,0,0	0/0:7:0,0,7,0	./.:0:0,0,0,0	0/0:10:0,0,10,0	./.:0:0,0,0,0	0/1:7:2,0,5,0	0/0:6:0,6,0,0	0/0:7:0,7,0,0	0/0:7:0,7,0,0	0/0:6:0,6,0,0	0/0:6:0,0,6,0	./.:0:0,0,0,0	./.:0:0,0,0,0	0/0:6:0,6,0,0	0/0:13:0,13,0,0	./.:0:0,0,0,0	./.:0:0,0,0,0	./.:0:0,0,0,0	./.:0:0,0,0,0	0/0:6:0,0,6,0	0/0:10:0,10,0,0	./.:0:0,0,0,0	./.:0:0,0,0,0	0/0:7:0,7,0,0	0/0:7:0,7,0,0	0/0:19:0,0,19,0	./.:0:0,0,0,0	./.:0:0,0,0,0	0/0:7:0,0,7,0	./.:0:0,0,0,0	./.:0:0,0,0,0	./.:0:0,0,0,0	./.:0:0,0,0,0	./.:0:0,0,0,0	./.:0:0,0,0,0	./.:0:0,0,0,0	./.:0:0,0,0,0
RAD_159	12	loc159_pos12	A	T	13	PASS	NS=30;DP=230	GT:DP:CATG	./.:0:0,0,0,0	0/0:6:0,0,0,6	0/0:11:0,11,0,0	./.:0:0,0,0,0	./.:0:0,0,0,0	0/0:7:0,7,0,0	0/0:8:0,8,0,0	./.:0:0,0,0,0	./.:0:0,0,0,0	./.:0:0,0,0,0	0/0:6:0,6,0,0	0/0:8:0,8,0,0	0/0:10:0,10,0,0	./.:0:0,0,0,0	0/0:8:0,0,0,8	0/0:6:0,0,6,0	./.:0:0,0,0,0	./.:0:0,0,0,0	0/0:9:0,9,0,0	./.:0:0,0,0,0	0/0:7:0,0,0,7	0/0:8:0,0,0,8	0/0:7:0,0,0,7	./.:0:0,0,0,0	0/0:10:0,10,0,0	./.:0:0,0,0,0	./.:0:0,0,0,0	./.:0:0,0,0,0	./.:0:0,0,0,0	1/1:8:0,0,8,0	1/0:7:0,4,3,0	1/0:6:0,3,3,0	./.:0:0,0,0,0	./.:0:0,0,0,0	./.:0:0,0,0,0	./.:0:0,0,0,0	./.:0:0,0,0,0	./.:0:0,0,0,0	0/0:9:0,9,0,0	./.:0:0,0,0,0	0/0:9:0,0,0,9	./.:0:0,0,0,0	0/0:6:0,6,0,0	0/0:9:0,9,0,0	./.:0:0,0,0,0	./.:0:0,0,0,0	0/0:8:0,0,0,8	./.:0:0,0,0,0	./.:0:0,0,0,0	./.:0:0,0,0,0	./.:0:0,0,0,0	./.:0:0,0,0,0	./.:0:0,0,0,0	./.:0:0,0,0,0	0/0:7:0,0,0,7	0/0:8:0,8,0,0	./.:0:0,0,0,0	0/0:6:0,0,0,6	0/0:7:0,0,0,7	./.:0:0,0,0,0	./.:0:0,0,0,0	./.:0:0,0,0,0	./.:0:0,0,0,0	./.:0:0,0,0,0	./.:0:0,0,0,0	./.:0:0,0,0,0	./.:0:0,0,0,0	./.:0:0,0,0,0	./.:0:0,0,0,0	./.:0:0,0,0,0	0/0:8:0,8,0,0	./.:0:0,0,0,0	./.:0:0,0,0,0	./.:0:0,0,0,0	./.:0:0,0,0,0	0/0:8:0,8,0,0	./.:0:0,0,0,0	./.:0:0,0,0,0	./.:0:0,0,0,0	0/0:6:0,6,0,0	./.:0:0,0,0,0	./.:0:0,0,0,0	./.:0:0,0,0,0	0/0:7:0,0,0,7	./.:0:0,0,0,0	./.:0:0,0,0,0	./.:0:0,0,0,0	./.:0:0,0,0,0	./.:0:0,0,0,0	./.:0:0,0,0,0	./.:0:0,0,0,0	./.:0:0,0,0,0	./.:0:0,0,0,0	./.:0:0,0,0,0	./.:0:0,0,0,0	./.:0:0,0,0,0
RAD_159	42	loc159_pos42	C	T	13	PASS	NS=30;DP=230	GT:DP:CATG	./.:0:0,0,0,0	0/0:6:6,0,0,0	1/1:11:0,0,11,0	./.:0:0,0,0,0	./.:0:0,0,0,0	0/0:7:7,0,0,0	1/0:8:2,0,6,0	./.:0:0,0,0,0	./.:0:0,0,0,0	./.:0:0,0,0,0	1/0:6:4,0,2,0	1/0:8:3,0,5,0	1/1:10:0,0,10,0	./.:0:0,0,0,0	1/1:8:8,0,0,0	1/1:6:0,0,0,6	./.:0:0,0,0,0	./.:0:0,0,0,0	1/1:9:0,0,9,0	./.:0:0,0,0,0	1/1:7:7,0,0,0	1/1:8:8,0,0,0	1/1:7:7,0,0,0	./.:0:0,0,0,0	1/1:10:0,0,10,0	./.:0:0,0,0,0	./.:0:0,0,0,0	./.:0:0,0,0,0	./.:0:0,0,0,0	0/0:8:8,0,0,0	0/0:7:7,0,0,0	0/0:6:6,0,0,0	./.:0:0,0,0,0	./.:0:0,0,0,0	./.:0:0,0,0,0	./.:0:0,0,0,0	./.:0:0,0,0,0	./.:0:0,0,0,0	0/0:9:9,0,0,0	./.:0:0,0,0,0	0/0:9:9,0,0,0	./.:0:0,0,0,0	0/0:6:6,0,0,0	0/0:9:9,0,0,0	./.:0:0,0,0,0	./.:0:0,0,0,0	0/0:8:8,0,0,0	./.:0:0,0,0,0	./.:0:0,0,0,0	./.:0:0,0,0,0	./.:0:0,0,0,0	./.:0:0,0,0,0	./.:0:0,0,0,0	./.:0:0,0,0,0	0/0:7:7,0,0,0	0/0:8:8,0,0,0	./.:0:0,0,0,0	0/0:6:6,0,0,0	0/0:7:7,0,0,0	./.:0:0,0,0,0	./.:0:0,0,0,0	./.:0:0,0,0,0	./.:0:0,0,0,0	./.:0:0,0,0,0	./.:0:0,0,0,0	./.:0:0,0,0,0	./.:0:0,0,0,0	./.:0:0,0,0,0	./.:0:0,0,0,0	./.:0:0,0,0,0	0/0:8:8,0,0,0	./.:0:0,0,0,0	./.:0:0,0,0,0	./.:0:0,0,0,0	./.:0:0,0,0,0	0/0:8:8,0,0,0	./.:0:0,0,0,0	./.:0:0,0,0,0	./.:0:0,0,0,0	0/0:6:6,0,0,0	./.:0:0,0,0,0	./.:0:0,0,0,0	./.:0:0,0,0,0	0/0:7:7,0,0,0	./.:0:0,0,0,0	./.:0:0,0,0,0	./.:0:0,0,0,0	./.:0:0,0,0,0	./.:0:0,0,0,0	./.:0:0,0,0,0	./.:0:0,0,0,0	./.:0:0,0,0,0	./.:0:0,0,0,0	./.:0:0,0,0,0	./.:0:0,0,0,0	./.:0:0,0,0,0
RAD_159	49	loc159_pos49	G	A	13	PASS	NS=30;DP=230	GT:DP:CATG	./.:0:0,0,0,0	0/0:6:0,6,0,0	0/0:11:0,0,0,11	./.:0:0,0,0,0	./.:0:0,0,0,0	0/0:7:0,0,0,7	0/0:8:0,0,0,8	./.:0:0,0,0,0	./.:0:0,0,0,0	./.:0:0,0,0,0	0/0:6:0,0,0,6	0/1:8:0,3,0,5	0/0:10:0,0,0,10	./.:0:0,0,0,0	0/0:8:0,8,0,0	0/0:6:0,0,5,1	./.:0:0,0,0,0	./.:0:0,0,0,0	0/0:9:0,0,0,9	./.:0:0,0,0,0	0/0:7:0,7,0,0	0/0:8:0,8,0,0	0/0:7:0,7,0,0	./.:0:0,0,0,0	0/0:10:0,0,0,10	./.:0:0,0,0,0	./.:0:0,0,0,0	./.:0:0,0,0,0	./.:0:0,0,0,0	0/0:8:0,0,0,8	0/0:7:0,0,0,7	0/0:6:0,0,0,6	./.:0:0,0,0,0	./.:0:0,0,0,0	./.:0:0,0,0,0	./.:0:0,0,0,0	./.:0:0,0,0,0	./.:0:0,0,0,0	0/0:9:0,0,0,9	./.:0:0,0,0,0	0/0:9:0,9,0,0	./.:0:0,0,0,0	0/0:6:0,0,0,6	0/0:9:0,0,0,9	./.:0:0,0,0,0	./.:0:0,0,0,0	0/0:8:0,8,0,0	./.:0:0,0,0,0	./.:0:0,0,0,0	./.:0:0,0,0,0	./.:0:0,0,0,0	./.:0:0,0,0,0	./.:0:0,0,0,0	./.:0:0,0,0,0	0/0:7:0,7,0,0	0/0:8:0,0,0,8	./.:0:0,0,0,0	0/0:6:0,6,0,0	0/0:7:0,7,0,0	./.:0:0,0,0,0	./.:0:0,0,0,0	./.:0:0,0,0,0	./.:0:0,0,0,0	./.:0:0,0,0,0	./.:0:0,0,0,0	./.:0:0,0,0,0	./.:0:0,0,0,0	./.:0:0,0,0,0	./.:0:0,0,0,0	./.:0:0,0,0,0	0/0:8:0,0,0,8	./.:0:0,0,0,0	./.:0:0,0,0,0	./.:0:0,0,0,0	./.:0:0,0,0,0	0/0:8:0,0,0,8	./.:0:0,0,0,0	./.:0:0,0,0,0	./.:0:0,0,0,0	0/0:6:0,0,0,6	./.:0:0,0,0,0	./.:0:0,0,0,0	./.:0:0,0,0,0	0/0:7:0,7,0,0	./.:0:0,0,0,0	./.:0:0,0,0,0	./.:0:0,0,0,0	./.:0:0,0,0,0	./.:0:0,0,0,0	./.:0:0,0,0,0	./.:0:0,0,0,0	./.:0:0,0,0,0	./.:0:0,0,0,0	./.:0:0,0,0,0	./.:0:0,0,0,0	./.:0:0,0,0,0
RAD_159	63	loc159_pos63	T	G	13	PASS	NS=29;DP=230	GT:DP:CATG	./.:0:0,0,0,0	0/0:6:0,0,0,6	0/0:11:0,0,11,0	./.:0:0,0,0,0	./.:0:0,0,0,0	1/1:7:0,0,0,7	1/0:8:0,0,6,2	./.:0:0,0,0,0	./.:0:0,0,0,0	./.:0:0,0,0,0	1/0:6:0,0,2,4	1/0:8:0,0,5,3	0/0:10:0,0,10,0	./.:0:0,0,0,0	0/0:8:0,0,0,8	./.:6:0,0,0,6	./.:0:0,0,0,0	./.:0:0,0,0,0	0/0:9:0,0,9,0	./.:0:0,0,0,0	0/0:7:0,0,0,7	0/0:8:0,0,0,8	0/0:7:0,0,0,7	./.:0:0,0,0,0	0/0:10:0,0,10,0	./.:0:0,0,0,0	./.:0:0,0,0,0	./.:0:0,0,0,0	./.:0:0,0,0,0	0/0:8:0,0,8,0	0/0:7:0,0,7,0	0/0:6:0,0,6,0	./.:0:0,0,0,0	./.:0:0,0,0,0	./.:0:0,0,0,0	./.:0:0,0,0,0	./.:0:0,0,0,0	./.:0:0,0,0,0	0/0:9:0,0,9,0	./.:0:0,0,0,0	0/0:9:0,0,0,9	./.:0:0,0,0,0	0/0:6:0,0,6,0	0/0:9:0,0,9,0	./.:0:0,0,0,0	./.:0:0,0,0,0	0/0:8:0,0,0,8	./.:0:0,0,0,0	./.:0:0,0,0,0	./.:0:0,0,0,0	./.:0:0,0,0,0	./.:0:0,0,0,0	./.:0:0,0,0,0	./.:0:0,0,0,0	0/0:7:0,0,0,7	0/0:8:0,0,8,0	./.:0:0,0,0,0	0/0:6:0,0,0,6	0/0:7:0,0,0,7	./.:0:0,0,0,0	./.:0:0,0,0,0	./.:0:0,0,0,0	./.:0:0,0,0,0	./.:0:0,0,0,0	./.:0:0,0,0,0	./.:0:0,0,0,0	./.:0:0,0,0,0	./.:0:0,0,0,0	./.:0:0,0,0,0	./.:0:0,0,0,0	0/0:8:0,0,8,0	./.:0:0,0,0,0	./.:0:0,0,0,0	./.:0:0,0,0,0	./.:0:0,0,0,0	0/0:8:0,0,8,0	./.:0:0,0,0,0	./.:0:0,0,0,0	./.:0:0,0,0,0	0/0:6:0,0,6,0	./.:0:0,0,0,0	./.:0:0,0,0,0	./.:0:0,0,0,0	0/0:7:0,1,0,6	./.:0:0,0,0,0	./.:0:0,0,0,0	./.:0:0,0,0,0	./.:0:0,0,0,0	./.:0:0,0,0,0	./.:0:0,0,0,0	./.:0:0,0,0,0	./.:0:0,0,0,0	./.:0:0,0,0,0	./.:0:0,0,0,0	./.:0:0,0,0,0	./.:0:0,0,0,0
RAD_160	3	loc160_pos3	C	T	13	PASS	NS=16;DP=108	GT:DP:CATG	0/0:6:6,0,0,0	./.:0:0,0,0,0	./.:0:0,0,0,0	./.:0:0,0,0,0	./.:0:0,0,0,0	0/0:6:6,0,0,0	./.:0:0,0,0,0	./.:0:0,0,0,0	./.:0:0,0,0,0	./.:0:0,0,0,0	./.:0:0,0,0,0	./.:0:0,0,0,0	./.:0:0,0,0,0	0/0:6:6,0,0,0	./.:0:0,0,0,0	./.:0:0,0,0,0	./.:0:0,0,0,0	./.:0:0,0,0,0	./.:0:0,0,0,0	./.:0:0,0,0,0	./.:0:0,0,0,0	./.:0:0,0,0,0	./.:0:0,0,0,0	0/0:6:6,0,0,0	./.:0:0,0,0,0	./.:0:0,0,0,0	0/0:7:7,0,0,0	./.:0:0,0,0,0	./.:0:0,0,0,0	0/0:6:6,0,0,0	0/0:6:6,0,0,0	./.:0:0,0,0,0	./.:0:0,0,0,0	./.:0:0,0,0,0	./.:0:0,0,0,0	./.:0:0,0,0,0	./.:0:0,0,0,0	./.:0:0,0,0,0	0/0:6:6,0,0,0	./.:0:0,0,0,0	./.:0:0,0,0,0	./.:0:0,0,0,0	./.:0:0,0,0,0	./.:0:0,0,0,0	./.:0:0,0,0,0	0/0:6:6,0,0,0	./.:0:0,0,0,0	./.:0:0,0,0,0	./.:0:0,0,0,0	./.:0:0,0,0,0	./.:0:0,0,0,0	./.:0:0,0,0,0	./.:0:0,0,0,0	./.:0:0,0,0,0	./.:0:0,0,0,0	./.:0:0,0,0,0	./.:0:0,0,0,0	./.:0:0,0,0,0	./.:0:0,0,0,0	./.:0:0,0,0,0	./.:0:0,0,0,0	./.:0:0,0,0,0	./.:0:0,0,0,0	./.:0:0,0,0,0	./.:0:0,0,0,0	./.:0:0,0,0,0	./.:0:0,0,0,0	./.:0:0,0,0,0	./.:0:0,0,0,0	./.:0:0,0,0,0	./.:0:0,0,0,0	0/0:7:7,0,0,0	0/0:6:6,0,0,0	./.:0:0,0,0,0	./.:0:0,0,0,0	0/0:6:6,0,0,0	./.:0:0,0,0,0	1/0:8:3,0,5,0	./.:0:0,0,0,0	./.:0:0,0,0,0	./.:0:0,0,0,0	./.:0:0,0,0,0	./.:0:0,0,0,0	./.:0:0,0,0,0	./.:0:0,0,0,0	./.:0:0,0,0,0	0/0:7:7,0,0,0	./.:0:0,0,0,0	./.:0:0,0,0,0	./.:0:0,0,0,0	0/0:12:12,0,0,0	./.:0:0,0,0,0	./.:0:0,0,0,0	0/0:7:7,0,0,0	./.:0:0,0,0,0	./.:0:0,0,0,0
RAD_160	29	loc160_pos29	A	G	13	PASS	NS=16;DP=108	GT:DP:CATG	0/0:6:0,6,0,0	./.:0:0,0,0,0	./.:0:0,0,0,0	./.:0:0,0,0,0	./.:0:0,0,0,0	0/0:6:0,6,0,0	./.:0:0,0,0,0	./.:0:0,0,0,0	./.:0:0,0,0,0	./.:0:0,0,0,0	./.:0:0,0,0,0	./.:0:0,0,0,0	./.:0:0,0,0,0	0/0:6:0,6,0,0	./.:0:0,0,0,0	./.:0:0,0,0,0	./.:0:0,0,0,0	./.:0:0,0,0,0	./.:0:0,0,0,0	./.:0:0,0,0,0	./.:0:0,0,0,0	./.:0:0,0,0,0	./.:0:0,0,0,0	1/0:6:0,2,0,4	./.:0:0,0,0,0	./.:0:0,0,0,0	0/0:7:0,7,0,0	./.:0:0,0,0,0	./.:0:0,0,0,0	0/0:6:0,6,0,0	0/0:6:0,6,0,0	./.:0:0,0,0,0	./.:0:0,0,0,0	./.:0:0,0,0,0	./.:0:0,0,0,0	./.:0:0,0,0,0	./.:0:0,0,0,0	./.:0:0,0,0,0	0/0:6:0,6,0,0	./.:0:0,0,0,0	./.:0:0,0,0,0	./.:0:0,0,0,0	./.:0:0,0,0,0	./.:0:0,0,0,0	./.:0:0,0,0,0	0/0:6:0,6,0,0	./.:0:0,0,0,0	./.:0:0,0,0,0	./.:0:0,0,0,0	./.:0:0,0,0,0	./.:0:0,0,0,0	./.:0:0,0,0,0	./.:0:0,0,0,0	./.:0:0,0,0,0	./.:0:0,0,0,0	./.:0:0,0,0,0	./.:0:0,0,0,0	./.:0:0,0,0,0	./.:0:0,0,0,0	./.:0:0,0,0,0	./.:0:0,0,0,0	./.:0:0,0,0,0	./.:0:0,0,0,0	./.:0:0,0,0,0	./.:0:0,0,0,0	./.:0:0,0,0,0	./.:0:0,0,0,0	./.:0:0,0,0,0	./.:0:0,0,0,0	./.:0:0,0,0,0	./.:0:0,0,0,0	0/0:7:0,7,0,0	0/0:6:0,6,0,0	./.:0:0,0,0,0	./.:0:0,0,0,0	0/0:6:0,0,6,0	./.:0:0,0,0,0	0/0:8:0,8,0,0	./.:0:0,0,0,0	./.:0:0,0,0,0	./.:0:0,0,0,0	./.:0:0,0,0,0	./.:0:0,0,0,0	./.:0:0,0,0,0	./.:0:0,0,0,0	./.:0:0,0,0,0	0/0:7:0,7,0,0	./.:0:0,0,0,0	./.:0:0,0,0,0	./.:0:0,0,0,0	0/0:12:0,0,12,0	./.:0:0,0,0,0	./.:0:0,0,0,0	0/0:7:0,7,0,0	./.:0:0,0,0,0	./.:0:0,0,0,0
RAD_160	35	loc160_pos35	G	A	13	PASS	NS=16;DP=108	GT:DP:CATG	0/0:6:0,0,0,6	./.:0:0,0,0,0	./.:0:0,0,0,0	./.:0:0,0,0,0	./.:0:0,0,0,0	0/0:6:0,0,0,6	./.:0:0,0,0,0	./.:0:0,0,0,0	./.:0:0,0,0,0	./.:0:0,0,0,0	./.:0:0,0,0,0	./.:0:0,0,0,0	./.:0:0,0,0,0	0/0:6:0,0,0,6	./.:0:0,0,0,0	./.:0:0,0,0,0	./.:0:0,0,0,0	./.:0:0,0,0,0	./.:0:0,0,0,0	./.:0:0,0,0,0	./.:0:0,0,0,0	./.:0:0,0,0,0	./.:0:0,0,0,0	0/0:6:0,0,0,6	./.:0:0,0,0,0	./.:0:0,0,0,0	0/0:7:0,0,0,7	./.:0:0,0,0,0	./.:0:0,0,0,0	0/0:6:0,0,0,6	0/0:6:0,0,0,6	./.:0:0,0,0,0	./.:0:0,0,0,0	./.:0:0,0,0,0	./.:0:0,0,0,0	./.:0:0,0,0,0	./.:0:0,0,0,0	./.:0:0,0,0,0	0/0:6:0,0,0,6	./.:0:0,0,0,0	./.:0:0,0,0,0	./.:0:0,0,0,0	./.:0:0,0,0,0	./.:0:0,0,0,0	./.:0:0,0,0,0	0/0:6:0,0,0,6	./.:0:0,0,0,0	./.:0:0,0,0,0	./.:0:0,0,0,0	./.:0:0,0,0,0	./.:0:0,0,0,0	./.:0:0,0,0,0	./.:0:0,0,0,0	./.:0:0,0,0,0	./.:0:0,0,0,0	./.:0:0,0,0,0	./.:0:0,0,0,0	./.:0:0,0,0,0	./.:0:0,0,0,0	./.:0:0,0,0,0	./.:0:0,0,0,0	./.:0:0,0,0,0	./.:0:0,0,0,0	./.:0:0,0,0,0	./.:0:0,0,0,0	./.:0:0,0,0,0	./.:0:0,0,0,0	./.:0:0,0,0,0	./.:0:0,0,0,0	./.:0:0,0,0,0	./.:0:0,0,0,0	0/0:7:0,0,0,7	0/0:6:0,0,0,6	./.:0:0,0,0,0	./.:0:0,0,0,0	0/0:6:6,0,0,0	./.:0:0,0,0,0	0/0:8:0,0,0,8	./.:0:0,0,0,0	./.:0:0,0,0,0	./.:0:0,0,0,0	./.:0:0,0,0,0	./.:0:0,0,0,0	./.:0:0,0,0,0	./.:0:0,0,0,0	./.:0:0,0,0,0	0/1:7:0,2,0,5	./.:0:0,0,0,0	./.:0:0,0,0,0	./.:0:0,0,0,0	0/0:12:12,0,0,0	./.:0:0,0,0,0	./.:0:0,0,0,0	0/0:7:0,0,0,7	./.:0:0,0,0,0	./.:0:0,0,0,0
RAD_160	57	loc160_pos57	C	T	13	PASS	NS=16;DP=108	GT:DP:CATG	0/0:6:6,0,0,0	./.:0:0,0,0,0	./.:0:0,0,0,0	./.:0:0,0,0,0	./.:0:0,0,0,0	0/0:6:6,0,0,0	./.:0:0,0,0,0	./.:0:0,0,0,0	./.:0:0,0,0,0	./.:0:0,0,0,0	./.:0:0,0,0,0	./.:0:0,0,0,0	./.:0:0,0,0,0	0/0:6:6,0,0,0	./.:0:0,0,0,0	./.:0:0,0,0,0	./.:0:0,0,0,0	./.:0:0,0,0,0	./.:0:0,0,0,0	./.:0:0,0,0,0	./.:0:0,0,0,0	./.:0:0,0,0,0	./.:0:0,0,0,0	0/0:6:6,0,0,0	./.:0:0,0,0,0	./.:0:0,0,0,0	0/0:7:7,0,0,0	./.:0:0,0,0,0	./.:0:0,0,0,0	0/0:6:6,0,0,0	0/0:6:6,0,0,0	./.:0:0,0,0,0	./.:0:0,0,0,0	./.:0:0,0,0,0	./.:0:0,0,0,0	./.:0:0,0,0,0	./.:0:0,0,0,0	./.:0:0,0,0,0	0/0:6:6,0,0,0	./.:0:0,0,0,0	./.:0:0,0,0,0	./.:0:0,0,0,0	./.:0:0,0,0,0	./.:0:0,0,0,0	./.:0:0,0,0,0	0/0:6:6,0,0,0	./.:0:0,0,0,0	./.:0:0,0,0,0	./.:0:0,0,0,0	./.:0:0,0,0,0	./.:0:0,0,0,0	./.:0:0,0,0,0	./.:0:0,0,0,0	./.:0:0,0,0,0	./.:0:0,0,0,0	./.:0:0,0,0,0	./.:0:0,0,0,0	./.:0:0,0,0,0	./.:0:0,0,0,0	./.:0:0,0,0,0	./.:0:0,0,0,0	./.:0:0,0,0,0	./.:0:0,0,0,0	./.:0:0,0,0,0	./.:0:0,0,0,0	./.:0:0,0,0,0	./.:0:0,0,0,0	./.:0:0,0,0,0	./.:0:0,0,0,0	./.:0:0,0,0,0	./.:0:0,0,0,0	0/0:7:7,0,0,0	0/0:6:6,0,0,0	./.:0:0,0,0,0	./.:0:0,0,0,0	0/0:6:0,0,6,0	./.:0:0,0,0,0	0/0:8:8,0,0,0	./.:0:0,0,0,0	./.:0:0,0,0,0	./.:0:0,0,0,0	./.:0:0,0,0,0	./.:0:0,0,0,0	./.:0:0,0,0,0	./.:0:0,0,0,0	./.:0:0,0,0,0	1/0:7:4,0,3,0	./.:0:0,0,0,0	./.:0:0,0,0,0	./.:0:0,0,0,0	1/0:12:0,0,12,0	./.:0:0,0,0,0	./.:0:0,0,0,0	0/0:7:7,0,0,0	./.:0:0,0,0,0	./.:0:0,0,0,0
RAD_160	85	loc160_pos85	T	C	13	PASS	NS=16;DP=108	GT:DP:CATG	0/0:6:0,0,6,0	./.:0:0,0,0,0	./.:0:0,0,0,0	./.:0:0,0,0,0	./.:0:0,0,0,0	0/0:6:0,0,6,0	./.:0:0,0,0,0	./.:0:0,0,0,0	./.:0:0,0,0,0	./.:0:0,0,0,0	./.:0:0,0,0,0	./.:0:0,0,0,0	./.:0:0,0,0,0	0/1:6:4,0,2,0	./.:0:0,0,0,0	./.:0:0,0,0,0	./.:0:0,0,0,0	./.:0:0,0,0,0	./.:0:0,0,0,0	./.:0:0,0,0,0	./.:0:0,0,0,0	./.:0:0,0,0,0	./.:0:0,0,0,0	0/0:6:0,0,6,0	./.:0:0,0,0,0	./.:0:0,0,0,0	0/0:7:0,0,7,0	./.:0:0,0,0,0	./.:0:0,0,0,0	0/0:6:0,0,6,0	0/0:6:0,0,6,0	./.:0:0,0,0,0	./.:0:0,0,0,0	./.:0:0,0,0,0	./.:0:0,0,0,0	./.:0:0,0,0,0	./.:0:0,0,0,0	./.:0:0,0,0,0	0/0:6:0,0,6,0	./.:0:0,0,0,0	./.:0:0,0,0,0	./.:0:0,0,0,0	./.:0:0,0,0,0	./.:0:0,0,0,0	./.:0:0,0,0,0	0/0:6:0,0,6,0	./.:0:0,0,0,0	./.:0:0,0,0,0	./.:0:0,0,0,0	./.:0:0,0,0,0	./.:0:0,0,0,0	./.:0:0,0,0,0	./.:0:0,0,0,0	./.:0:0,0,0,0	./.:0:0,0,0,0	./.:0:0,0,0,0	./.:0:0,0,0,0	./.:0:0,0,0,0	./.:0:0,0,0,0	./.:0:0,0,0,0	./.:0:0,0,0,0	./.:0:0,0,0,0	./.:0:0,0,0,0	./.:0:0,0,0,0	./.:0:0,0,0,0	./.:0:0,0,0,0	./.:0:0,0,0,0	./.:0:0,0,0,0	./.:0:0,0,0,0	./.:0:0,0,0,0	./.:0:0,0,0,0	0/0:7:0,0,7,0	0/0:6:0,0,6,0	./.:0:0,0,0,0	./.:0:0,0,0,0	0/0:6:6,0,0,0	./.:0:0,0,0,0	0/0:8:0,0,8,0	./.:0:0,0,0,0	./.:0:0,0,0,0	./.:0:0,0,0,0	./.:0:0,0,0,0	./.:0:0,0,0,0	./.:0:0,0,0,0	./.:0:0,0,0,0	./.:0:0,0,0,0	0/0:7:0,0,7,0	./.:0:0,0,0,0	./.:0:0,0,0,0	./.:0:0,0,0,0	0/0:12:12,0,0,0	./.:0:0,0,0,0	./.:0:0,0,0,0	0/0:7:0,0,7,0	./.:0:0,0,0,0	./.:0:0,0,0,0
RAD_160	86	loc160_pos86	T	C	13	PASS	NS=16;DP=108	GT:DP:CATG	0/0:6:0,0,6,0	./.:0:0,0,0,0	./.:0:0,0,0,0	./.:0:0,0,0,0	./.:0:0,0,0,0	0/0:6:0,0,6,0	./.:0:0,0,0,0	./.:0:0,0,0,0	./.:0:0,0,0,0	./.:0:0,0,0,0	./.:0:0,0,0,0	./.:0:0,0,0,0	./.:0:0,0,0,0	0/0:6:0,0,6,0	./.:0:0,0,0,0	./.:0:0,0,0,0	./.:0:0,0,0,0	./.:0:0,0,0,0	./.:0:0,0,0,0	./.:0:0,0,0,0	./.:0:0,0,0,0	./.:0:0,0,0,0	./.:0:0,0,0,0	0/0:6:0,0,6,0	./.:0:0,0,0,0	./.:0:0,0,0,0	0/0:7:0,0,7,0	./.:0:0,0,0,0	./.:0:0,0,0,0	0/1:6:2,0,4,0	0/0:6:0,0,6,0	./.:0:0,0,0,0	./.:0:0,0,0,0	./.:0:0,0,0,0	./.:0:0,0,0,0	./.:0:0,0,0,0	./.:0:0,0,0,0	./.:0:0,0,0,0	0/0:6:0,0,6,0	./.:0:0,0,0,0	./.:0:0,0,0,0	./.:0:0,0,0,0	./.:0:0,0,0,0	./.:0:0,0,0,0	./.:0:0,0,0,0	0/0:6:0,0,6,0	./.:0:0,0,0,0	./.:0:0,0,0,0	./.:0:0,0,0,0	./.:0:0,0,0,0	./.:0:0,0,0,0	./.:0:0,0,0,0	./.:0:0,0,0,0	./.:0:0,0,0,0	./.:0:0,0,0,0	./.:0:0,0,0,0	./.:0:0,0,0,0	./.:0:0,0,0,0	./.:0:0,0,0,0	./.:0:0,0,0,0	./.:0:0,0,0,0	./.:0:0,0,0,0	./.:0:0,0,0,0	./.:0:0,0,0,0	./.:0:0,0,0,0	./.:0:0,0,0,0	./.:0:0,0,0,0	./.:0:0,0,0,0	./.:0:0,0,0,0	./.:0:0,0,0,0	./.:0:0,0,0,0	0/0:7:0,0,7,0	0/0:6:0,0,6,0	./.:0:0,0,0,0	./.:0:0,0,0,0	0/0:6:0,0,0,6	./.:0:0,0,0,0	0/0:8:0,0,8,0	./.:0:0,0,0,0	./.:0:0,0,0,0	./.:0:0,0,0,0	./.:0:0,0,0,0	./.:0:0,0,0,0	./.:0:0,0,0,0	./.:0:0,0,0,0	./.:0:0,0,0,0	0/0:7:0,0,7,0	./.:0:0,0,0,0	./.:0:0,0,0,0	./.:0:0,0,0,0	0/0:12:0,0,0,12	./.:0:0,0,0,0	./.:0:0,0,0,0	0/0:7:0,0,7,0	./.:0:0,0,0,0	./.:0:0,0,0,0
RAD_160	88	loc160_pos88	T	C	13	PASS	NS=16;DP=108	GT:DP:CATG	0/0:6:0,0,6,0	./.:0:0,0,0,0	./.:0:0,0,0,0	./.:0:0,0,0,0	./.:0:0,0,0,0	1/1:6:6,0,0,0	./.:0:0,0,0,0	./.:0:0,0,0,0	./.:0:0,0,0,0	./.:0:0,0,0,0	./.:0:0,0,0,0	./.:0:0,0,0,0	./.:0:0,0,0,0	1/1:6:6,0,0,0	./.:0:0,0,0,0	./.:0:0,0,0,0	./.:0:0,0,0,0	./.:0:0,0,0,0	./.:0:0,0,0,0	./.:0:0,0,0,0	./.:0:0,0,0,0	./.:0:0,0,0,0	./.:0:0,0,0,0	1/1:6:6,0,0,0	./.:0:0,0,0,0	./.:0:0,0,0,0	1/1:7:7,0,0,0	./.:0:0,0,0,0	./.:0:0,0,0,0	0/0:6:0,0,6,0	0/0:6:0,0,6,0	./.:0:0,0,0,0	./.:0:0,0,0,0	./.:0:0,0,0,0	./.:0:0,0,0,0	./.:0:0,0,0,0	./.:0:0,0,0,0	./.:0:0,0,0,0	0/0:6:0,0,6,0	./.:0:0,0,0,0	./.:0:0,0,0,0	./.:0:0,0,0,0	./.:0:0,0,0,0	./.:0:0,0,0,0	./.:0:0,0,0,0	0/0:6:0,0,6,0	./.:0:0,0,0,0	./.:0:0,0,0,0	./.:0:0,0,0,0	./.:0:0,0,0,0	./.:0:0,0,0,0	./.:0:0,0,0,0	./.:0:0,0,0,0	./.:0:0,0,0,0	./.:0:0,0,0,0	./.:0:0,0,0,0	./.:0:0,0,0,0	./.:0:0,0,0,0	./.:0:0,0,0,0	./.:0:0,0,0,0	./.:0:0,0,0,0	./.:0:0,0,0,0	./.:0:0,0,0,0	./.:0:0,0,0,0	./.:0:0,0,0,0	./.:0:0,0,0,0	./.:0:0,0,0,0	./.:0:0,0,0,0	./.:0:0,0,0,0	./.:0:0,0,0,0	./.:0:0,0,0,0	0/0:7:0,0,7,0	0/0:6:0,0,6,0	./.:0:0,0,0,0	./.:0:0,0,0,0	0/0:6:0,6,0,0	./.:0:0,0,0,0	0/0:8:0,0,8,0	./.:0:0,0,0,0	./.:0:0,0,0,0	./.:0:0,0,0,0	./.:0:0,0,0,0	./.:0:0,0,0,0	./.:0:0,0,0,0	./.:0:0,0,0,0	./.:0:0,0,0,0	1/1:7:7,0,0,0	./.:0:0,0,0,0	./.:0:0,0,0,0	./.:0:0,0,0,0	1/1:12:0,12,0,0	./.:0:0,0,0,0	./.:0:0,0,0,0	1/1:7:7,0,0,0	./.:0:0,0,0,0	./.:0:0,0,0,0
RAD_160	111	loc160_pos111	G	A	13	PASS	NS=16;DP=108	GT:DP:CATG	1/1:6:0,6,0,0	./.:0:0,0,0,0	./.:0:0,0,0,0	./.:0:0,0,0,0	./.:0:0,0,0,0	0/0:6:0,0,0,6	./.:0:0,0,0,0	./.:0:0,0,0,0	./.:0:0,0,0,0	./.:0:0,0,0,0	./.:0:0,0,0,0	./.:0:0,0,0,0	./.:0:0,0,0,0	0/0:6:0,0,0,6	./.:0:0,0,0,0	./.:0:0,0,0,0	./.:0:0,0,0,0	./.:0:0,0,0,0	./.:0:0,0,0,0	./.:0:0,0,0,0	./.:0:0,0,0,0	./.:0:0,0,0,0	./.:0:0,0,0,0	0/0:6:0,0,0,6	./.:0:0,0,0,0	./.:0:0,0,0,0	0/0:7:0,0,0,7	./.:0:0,0,0,0	./.:0:0,0,0,0	0/1:6:0,3,0,3	1/1:6:0,6,0,0	./.:0:0,0,0,0	./.:0:0,0,0,0	./.:0:0,0,0,0	./.:0:0,0,0,0	./.:0:0,0,0,0	./.:0:0,0,0,0	./.:0:0,0,0,0	0/0:6:0,0,0,6	./.:0:0,0,0,0	./.:0:0,0,0,0	./.:0:0,0,0,0	./.:0:0,0,0,0	./.:0:0,0,0,0	./.:0:0,0,0,0	0/0:6:0,0,0,6	./.:0:0,0,0,0	./.:0:0,0,0,0	./.:0:0,0,0,0	./.:0:0,0,0,0	./.:0:0,0,0,0	./.:0:0,0,0,0	./.:0:0,0,0,0	./.:0:0,0,0,0	./.:0:0,0,0,0	./.:0:0,0,0,0	./.:0:0,0,0,0	./.:0:0,0,0,0	./.:0:0,0,0,0	./.:0:0,0,0,0	./.:0:0,0,0,0	./.:0:0,0,0,0	./.:0:0,0,0,0	./.:0:0,0,0,0	./.:0:0,0,0,0	./.:0:0,0,0,0	./.:0:0,0,0,0	./.:0:0,0,0,0	./.:0:0,0,0,0	./.:0:0,0,0,0	./.:0:0,0,0,0	0/0:7:0,0,0,7	0/0:6:0,0,0,6	./.:0:0,0,0,0	./.:0:0,0,0,0	0/0:6:0,6,0,0	./.:0:0,0,0,0	0/0:8:0,0,0,8	./.:0:0,0,0,0	./.:0:0,0,0,0	./.:0:0,0,0,0	./.:0:0,0,0,0	./.:0:0,0,0,0	./.:0:0,0,0,0	./.:0:0,0,0,0	./.:0:0,0,0,0	0/0:7:0,0,0,7	./.:0:0,0,0,0	./.:0:0,0,0,0	./.:0:0,0,0,0	0/0:12:0,12,0,0	./.:0:0,0,0,0	./.:0:0,0,0,0	0/0:7:0,0,0,7	./.:0:0,0,0,0	./.:0:0,0,0,0
RAD_160	112	loc160_pos112	C	T	13	PASS	NS=16;DP=108	GT:DP:CATG	0/0:6:6,0,0,0	./.:0:0,0,0,0	./.:0:0,0,0,0	./.:0:0,0,0,0	./.:0:0,0,0,0	0/0:6:6,0,0,0	./.:0:0,0,0,0	./.:0:0,0,0,0	./.:0:0,0,0,0	./.:0:0,0,0,0	./.:0:0,0,0,0	./.:0:0,0,0,0	./.:0:0,0,0,0	0/0:6:6,0,0,0	./.:0:0,0,0,0	./.:0:0,0,0,0	./.:0:0,0,0,0	./.:0:0,0,0,0	./.:0:0,0,0,0	./.:0:0,0,0,0	./.:0:0,0,0,0	./.:0:0,0,0,0	./.:0:0,0,0,0	0/0:6:6,0,0,0	./.:0:0,0,0,0	./.:0:0,0,0,0	0/0:7:7,0,0,0	./.:0:0,0,0,0	./.:0:0,0,0,0	0/0:6:6,0,0,0	0/0:6:6,0,0,0	./.:0:0,0,0,0	./.:0:0,0,0,0	./.:0:0,0,0,0	./.:0:0,0,0,0	./.:0:0,0,0,0	./.:0:0,0,0,0	./.:0:0,0,0,0	0/0:6:6,0,0,0	./.:0:0,0,0,0	./.:0:0,0,0,0	./.:0:0,0,0,0	./.:0:0,0,0,0	./.:0:0,0,0,0	./.:0:0,0,0,0	0/0:6:6,0,0,0	./.:0:0,0,0,0	./.:0:0,0,0,0	./.:0:0,0,0,0	./.:0:0,0,0,0	./.:0:0,0,0,0	./.:0:0,0,0,0	./.:0:0,0,0,0	./.:0:0,0,0,0	./.:0:0,0,0,0	./.:0:0,0,0,0	./.:0:0,0,0,0	./.:0:0,0,0,0	./.:0:0,0,0,0	./.:0:0,0,0,0	./.:0:0,0,0,0	./.:0:0,0,0,0	./.:0:0,0,0,0	./.:0:0,0,0,0	./.:0:0,0,0,0	./.:0:0,0,0,0	./.:0:0,0,0,0	./.:0:0,0,0,0	./.:0:0,0,0,0	./.:0:0,0,0,0	./.:0:0,0,0,0	0/0:7:7,0,0,0	0/0:6:6,0,0,0	./.:0:0,0,0,0	./.:0:0,0,0,0	0/0:6:6,0,0,0	./.:0:0,0,0,0	0/0:8:8,0,0,0	./.:0:0,0,0,0	./.:0:0,0,0,0	./.:0:0,0,0,0	./.:0:0,0,0,0	./.:0:0,0,0,0	./.:0:0,0,0,0	./.:0:0,0,0,0	./.:0:0,0,0,0	1/0:7:4,0,3,0	./.:0:0,0,0,0	./.:0:0,0,0,0	./.:0:0,0,0,0	1/0:12:12,0,0,0	./.:0:0,0,0,0	./.:0:0,0,0,0	0/0:7:7,0,0,0	./.:0:0,0,0,0	./.:0:0,0,0,0
RAD_161	37	loc161_pos37	A	G	13	PASS	NS=10;DP=103	GT:DP:CATG	./.:0:0,0,0,0	./.:0:0,0,0,0	1/0:17:0,0,0,17	./.:0:0,0,0,0	./.:0:0,0,0,0	0/0:6:0,6,0,0	./.:0:0,0,0,0	./.:0:0,0,0,0	./.:0:0,0,0,0	./.:0:0,0,0,0	./.:0:0,0,0,0	./.:0:0,0,0,0	0/0:6:0,6,0,0	0/0:12:0,12,0,0	0/0:15:0,0,0,15	./.:0:0,0,0,0	./.:0:0,0,0,0	./.:0:0,0,0,0	./.:0:0,0,0,0	./.:0:0,0,0,0	0/0:14:0,0,0,14	./.:0:0,0,0,0	0/0:7:0,7,0,0	./.:0:0,0,0,0	./.:0:0,0,0,0	./.:0:0,0,0,0	0/0:10:0,10,0,0	./.:0:0,0,0,0	./.:0:0,0,0,0	./.:0:0,0,0,0	./.:0:0,0,0,0	./.:0:0,0,0,0	./.:0:0,0,0,0	./.:0:0,0,0,0	./.:0:0,0,0,0	./.:0:0,0,0,0	./.:0:0,0,0,0	./.:0:0,0,0,0	./.:0:0,0,0,0	./.:0:0,0,0,0	./.:0:0,0,0,0	./.:0:0,0,0,0	./.:0:0,0,0,0	./.:0:0,0,0,0	./.:0:0,0,0,0	./.:0:0,0,0,0	./.:0:0,0,0,0	./.:0:0,0,0,0	./.:0:0,0,0,0	./.:0:0,0,0,0	./.:0:0,0,0,0	0/0:8:0,0,0,8	./.:0:0,0,0,0	./.:0:0,0,0,0	./.:0:0,0,0,0	./.:0:0,0,0,0	./.:0:0,0,0,0	./.:0:0,0,0,0	./.:0:0,0,0,0	./.:0:0,0,0,0	./.:0:0,0,0,0	./.:0:0,0,0,0	./.:0:0,0,0,0	./.:0:0,0,0,0	./.:0:0,0,0,0	./.:0:0,0,0,0	0/0:8:0,8,0,0	./.:0:0,0,0,0	./.:0:0,0,0,0	./.:0:0,0,0,0	./.:0:0,0,0,0	./.:0:0,0,0,0	./.:0:0,0,0,0	./.:0:0,0,0,0	./.:0:0,0,0,0	./.:0:0,0,0,0	./.:0:0,0,0,0	./.:0:0,0,0,0	./.:0:0,0,0,0	./.:0:0,0,0,0	./.:0:0,0,0,0	./.:0:0,0,0,0	./.:0:0,0,0,0	./.:0:0,0,0,0	./.:0:0,0,0,0	./.:0:0,0,0,0	./.:0:0,0,0,0	./.:0:0,0,0,0	./.:0:0,0,0,0	./.:0:0,0,0,0	./.:0:0,0,0,0	./.:0:0,0,0,0	./.:0:0,0,0,0	./.:0:0,0,0,0	./.:0:0,0,0,0	./.:0:0,0,0,0
RAD_161	54	loc161_pos54	T	A	13	PASS	NS=10;DP=103	GT:DP:CATG	./.:0:0,0,0,0	./.:0:0,0,0,0	0/0:17:0,0,0,17	./.:0:0,0,0,0	./.:0:0,0,0,0	0/0:6:0,0,6,0	./.:0:0,0,0,0	./.:0:0,0,0,0	./.:0:0,0,0,0	./.:0:0,0,0,0	./.:0:0,0,0,0	./.:0:0,0,0,0	0/0:6:0,0,6,0	0/0:12:0,0,12,0	0/1:15:0,0,0,15	./.:0:0,0,0,0	./.:0:0,0,0,0	./.:0:0,0,0,0	./.:0:0,0,0,0	./.:0:0,0,0,0	0/0:14:0,0,0,14	./.:0:0,0,0,0	0/0:7:0,0,7,0	./.:0:0,0,0,0	./.:0:0,0,0,0	./.:0:0,0,0,0	0/0:10:0,0,10,0	./.:0:0,0,0,0	./.:0:0,0,0,0	./.:0:0,0,0,0	./.:0:0,0,0,0	./.:0:0,0,0,0	./.:0:0,0,0,0	./.:0:0,0,0,0	./.:0:0,0,0,0	./.:0:0,0,0,0	./.:0:0,0,0,0	./.:0:0,0,0,0	./.:0:0,0,0,0	./.:0:0,0,0,0	./.:0:0,0,0,0	./.:0:0,0,0,0	./.:0:0,0,0,0	./.:0:0,0,0,0	./.:0:0,0,0,0	./.:0:0,0,0,0	./.:0:0,0,0,0	./.:0:0,0,0,0	./.:0:0,0,0,0	./.:0:0,0,0,0	./.:0:0,0,0,0	0/0:8:0,0,0,8	./.:0:0,0,0,0	./.:0:0,0,0,0	./.:0:0,0,0,0	./.:0:0,0,0,0	./.:0:0,0,0,0	./.:0:0,0,0,0	./.:0:0,0,0,0	./.:0:0,0,0,0	./.:0:0,0,0,0	./.:0:0,0,0,0	./.:0:0,0,0,0	./.:0:0,0,0,0	./.:0:0,0,0,0	./.:0:0,0,0,0	0/0:8:0,0,8,0	./.:0:0,0,0,0	./.:0:0,0,0,0	./.:0:0,0,0,0	./.:0:0,0,0,0	./.:0:0,0,0,0	./.:0:0,0,0,0	./.:0:0,0,0,0	./.:0:0,0,0,0	./.:0:0,0,0,0	./.:0:0,0,0,0	./.:0:0,0,0,0	./.:0:0,0,0,0	./.:0:0,0,0,0	./.:0:0,0,0,0	./.:0:0,0,0,0	./.:0:0,0,0,0	./.:0:0,0,0,0	./.:0:0,0,0,0	./.:0:0,0,0,0	./.:0:0,0,0,0	./.:0:0,0,0,0	./.:0:0,0,0,0	./.:0:0,0,0,0	./.:0:0,0,0,0	./.:0:0,0,0,0	./.:0:0,0,0,0	./.:0:0,0,0,0	./.:0:0,0,0,0	./.:0:0,0,0,0
RAD_161	75	loc161_pos75	A	G	13	PASS	NS=10;DP=103	GT:DP:CATG	./.:0:0,0,0,0	./.:0:0,0,0,0	0/0:17:0,0,17,0	./.:0:0,0,0,0	./.:0:0,0,0,0	0/0:6:0,6,0,0	./.:0:0,0,0,0	./.:0:0,0,0,0	./.:0:0,0,0,0	./.:0:0,0,0,0	./.:0:0,0,0,0	./.:0:0,0,0,0	0/0:6:0,6,0,0	0/0:12:0,12,0,0	0/0:15:0,0,15,0	./.:0:0,0,0,0	./.:0:0,0,0,0	./.:0:0,0,0,0	./.:0:0,0,0,0	./.:0:0,0,0,0	0/0:14:0,0,14,0	./.:0:0,0,0,0	0/0:7:0,7,0,0	./.:0:0,0,0,0	./.:0:0,0,0,0	./.:0:0,0,0,0	0/0:10:0,10,0,0	./.:0:0,0,0,0	./.:0:0,0,0,0	./.:0:0,0,0,0	./.:0:0,0,0,0	./.:0:0,0,0,0	./.:0:0,0,0,0	./.:0:0,0,0,0	./.:0:0,0,0,0	./.:0:0,0,0,0	./.:0:0,0,0,0	./.:0:0,0,0,0	./.:0:0,0,0,0	./.:0:0,0,0,0	./.:0:0,0,0,0	./.:0:0,0,0,0	./.:0:0,0,0,0	./.:0:0,0,0,0	./.:0:0,0,0,0	./.:0:0,0,0,0	./.:0:0,0,0,0	./.:0:0,0,0,0	./.:0:0,0,0,0	./.:0:0,0,0,0	./.:0:0,0,0,0	1/0:8:0,0,8,0	./.:0:0,0,0,0	./.:0:0,0,0,0	./.:0:0,0,0,0	./.:0:0,0,0,0	./.:0:0,0,0,0	./.:0:0,0,0,0	./.:0:0,0,0,0	./.:0:0,0,0,0	./.:0:0,0,0,0	./.:0:0,0,0,0	./.:0:0,0,0,0	./.:0:0,0,0,0	./.:0:0,0,0,0	./.:0:0,0,0,0	0/0:8:0,8,0,0	./.:0:0,0,0,0	./.:0:0,0,0,0	./.:0:0,0,0,0	./.:0:0,0,0,0	./.:0:0,0,0,0	./.:0:0,0,0,0	./.:0:0,0,0,0	./.:0:0,0,0,0	./.:0:0,0,0,0	./.:0:0,0,0,0	./.:0:0,0,0,0	./.:0:0,0,0,0	./.:0:0,0,0,0	./.:0:0,0,0,0	./.:0:0,0,0,0	./.:0:0,0,0,0	./.:0:0,0,0,0	./.:0:0,0,0,0	./.:0:0,0,0,0	./.:0:0,0,0,0	./.:0:0,0,0,0	./.:0:0,0,0,0	./.:0:0,0,0,0	./.:0:0,0,0,0	./.:0:0,0,0,0	./.:0:0,0,0,0	./.:0:0,0,0,0	./.:0:0,0,0,0	./.:0:0,0,0,0
RAD_161	89	loc161_pos89	C	T	13	PASS	NS=10;DP=103	GT:DP:CATG	./.:0:0,0,0,0	./.:0:0,0,0,0	0/0:17:0,0,17,0	./.:0:0,0,0,0	./.:0:0,0,0,0	0/0:6:6,0,0,0	./.:0:0,0,0,0	./.:0:0,0,0,0	./.:0:0,0,0,0	./.:0:0,0,0,0	./.:0:0,0,0,0	./.:0:0,0,0,0	0/0:6:6,0,0,0	0/0:12:12,0,0,0	1/0:15:0,0,15,0	./.:0:0,0,0,0	./.:0:0,0,0,0	./.:0:0,0,0,0	./.:0:0,0,0,0	./.:0:0,0,0,0	0/0:14:0,0,14,0	./.:0:0,0,0,0	0/0:7:7,0,0,0	./.:0:0,0,0,0	./.:0:0,0,0,0	./.:0:0,0,0,0	0/0:10:10,0,0,0	./.:0:0,0,0,0	./.:0:0,0,0,0	./.:0:0,0,0,0	./.:0:0,0,0,0	./.:0:0,0,0,0	./.:0:0,0,0,0	./.:0:0,0,0,0	./.:0:0,0,0,0	./.:0:0,0,0,0	./.:0:0,0,0,0	./.:0:0,0,0,0	./.:0:0,0,0,0	./.:0:0,0,0,0	./.:0:0,0,0,0	./.:0:0,0,0,0	./.:0:0,0,0,0	./.:0:0,0,0,0	./.:0:0,0,0,0	./.:0:0,0,0,0	./.:0:0,0,0,0	./.:0:0,0,0,0	./.:0:0,0,0,0	./.:0:0,0,0,0	./.:0:0,0,0,0	0/0:8:0,0,8,0	./.:0:0,0,0,0	./.:0:0,0,0,0	./.:0:0,0,0,0	./.:0:0,0,0,0	./.:0:0,0,0,0	./.:0:0,0,0,0	./.:0:0,0,0,0	./.:0:0,0,0,0	./.:0:0,0,0,0	./.:0:0,0,0,0	./.:0:0,0,0,0	./.:0:0,0,0,0	./.:0:0,0,0,0	./.:0:0,0,0,0	0/0:8:8,0,0,0	./.:0:0,0,0,0	./.:0:0,0,0,0	./.:0:0,0,0,0	./.:0:0,0,0,0	./.:0:0,0,0,0	./.:0:0,0,0,0	./.:0:0,0,0,0	./.:0:0,0,0,0	./.:0:0,0,0,0	./.:0:0,0,0,0	./.:0:0,0,0,0	./.:0:0,0,0,0	./.:0:0,0,0,0	./.:0:0,0,0,0	./.:0:0,0,0,0	./.:0:0,0,0,0	./.:0:0,0,0,0	./.:0:0,0,0,0	./.:0:0,0,0,0	./.:0:0,0,0,0	./.:0:0,0,0,0	./.:0:0,0,0,0	./.:0:0,0,0,0	./.:0:0,0,0,0	./.:0:0,0,0,0	./.:0:0,0,0,0	./.:0:0,0,0,0	./.:0:0,0,0,0	./.:0:0,0,0,0
RAD_161	100	loc161_pos100	A	C	13	PASS	NS=7;DP=103	GT:DP:CATG	./.:0:0,0,0,0	./.:0:0,0,0,0	1/0:17:0,0,0,17	./.:0:0,0,0,0	./.:0:0,0,0,0	0/0:6:0,6,0,0	./.:0:0,0,0,0	./.:0:0,0,0,0	./.:0:0,0,0,0	./.:0:0,0,0,0	./.:0:0,0,0,0	./.:0:0,0,0,0	1/0:6:2,4,0,0	0/0:12:0,12,0,0	0/0:15:0,0,0,15	./.:0:0,0,0,0	./.:0:0,0,0,0	./.:0:0,0,0,0	./.:0:0,0,0,0	./.:0:0,0,0,0	./.:14:0,0,0,14	./.:0:0,0,0,0	./.:7:1,6,0,0	./.:0:0,0,0,0	./.:0:0,0,0,0	./.:0:0,0,0,0	./.:10:2,8,0,0	./.:0:0,0,0,0	./.:0:0,0,0,0	./.:0:0,0,0,0	./.:0:0,0,0,0	./.:0:0,0,0,0	./.:0:0,0,0,0	./.:0:0,0,0,0	./.:0:0,0,0,0	./.:0:0,0,0,0	./.:0:0,0,0,0	./.:0:0,0,0,0	./.:0:0,0,0,0	./.:0:0,0,0,0	./.:0:0,0,0,0	./.:0:0,0,0,0	./.:0:0,0,0,0	./.:0:0,0,0,0	./.:0:0,0,0,0	./.:0:0,0,0,0	./.:0:0,0,0,0	./.:0:0,0,0,0	./.:0:0,0,0,0	./.:0:0,0,0,0	./.:0:0,0,0,0	0/0:8:0,0,0,8	./.:0:0,0,0,0	./.:0:0,0,0,0	./.:0:0,0,0,0	./.:0:0,0,0,0	./.:0:0,0,0,0	./.:0:0,0,0,0	./.:0:0,0,0,0	./.:0:0,0,0,0	./.:0:0,0,0,0	./.:0:0,0,0,0	./.:0:0,0,0,0	./.:0:0,0,0,0	./.:0:0,0,0,0	./.:0:0,0,0,0	0/0:8:0,8,0,0	./.:0:0,0,0,0	./.:0:0,0,0,0	./.:0:0,0,0,0	./.:0:0,0,0,0	./.:0:0,0,0,0	./.:0:0,0,0,0	./.:0:0,0,0,0	./.:0:0,0,0,0	./.:0:0,0,0,0	./.:0:0,0,0,0	./.:0:0,0,0,0	./.:0:0,0,0,0	./.:0:0,0,0,0	./.:0:0,0,0,0	./.:0:0,0,0,0	./.:0:0,0,0,0	./.:0:0,0,0,0	./.:0:0,0,0,0	./.:0:0,0,0,0	./.:0:0,0,0,0	./.:0:0,0,0,0	./.:0:0,0,0,0	./.:0:0,0,0,0	./.:0:0,0,0,0	./.:0:0,0,0,0	./.:0:0,0,0,0	./.:0:0,0,0,0	./.:0:0,0,0,0	./.:0:0,0,0,0
RAD_162	60	loc162_pos60	A	G	13	PASS	NS=17;DP=296	GT:DP:CATG	./.:0:0,0,0,0	./.:0:0,0,0,0	0/0:15:0,0,15,0	0/0:6:6,0,0,0	0/0:19:0,19,0,0	1/1:8:0,0,0,8	0/0:7:0,7,0,0	./.:0:0,0,0,0	1/1:13:13,0,0,0	./.:0:0,0,0,0	./.:0:0,0,0,0	0/0:18:0,18,0,0	0/0:18:0,18,0,0	./.:0:0,0,0,0	0/0:18:0,18,0,0	./.:0:0,0,0,0	0/0:8:0,8,0,0	0/0:7:0,7,0,0	./.:0:0,0,0,0	./.:0:0,0,0,0	0/0:22:0,22,0,0	0/0:21:0,21,0,0	0/0:19:0,19,0,0	0/0:30:30,0,0,0	0/0:37:0,37,0,0	0/0:30:0,30,0,0	./.:0:0,0,0,0	./.:0:0,0,0,0	./.:0:0,0,0,0	./.:0:0,0,0,0	./.:0:0,0,0,0	./.:0:0,0,0,0	./.:0:0,0,0,0	./.:0:0,0,0,0	./.:0:0,0,0,0	./.:0:0,0,0,0	./.:0:0,0,0,0	./.:0:0,0,0,0	./.:0:0,0,0,0	./.:0:0,0,0,0	./.:0:0,0,0,0	./.:0:0,0,0,0	./.:0:0,0,0,0	./.:0:0,0,0,0	./.:0:0,0,0,0	./.:0:0,0,0,0	./.:0:0,0,0,0	./.:0:0,0,0,0	./.:0:0,0,0,0	./.:0:0,0,0,0	./.:0:0,0,0,0	./.:0:0,0,0,0	./.:0:0,0,0,0	./.:0:0,0,0,0	./.:0:0,0,0,0	./.:0:0,0,0,0	./.:0:0,0,0,0	./.:0:0,0,0,0	./.:0:0,0,0,0	./.:0:0,0,0,0	./.:0:0,0,0,0	./.:0:0,0,0,0	./.:0:0,0,0,0	./.:0:0,0,0,0	./.:0:0,0,0,0	./.:0:0,0,0,0	./.:0:0,0,0,0	./.:0:0,0,0,0	./.:0:0,0,0,0	./.:0:0,0,0,0	./.:0:0,0,0,0	./.:0:0,0,0,0	./.:0:0,0,0,0	./.:0:0,0,0,0	./.:0:0,0,0,0	./.:0:0,0,0,0	./.:0:0,0,0,0	./.:0:0,0,0,0	./.:0:0,0,0,0	./.:0:0,0,0,0	./.:0:0,0,0,0	./.:0:0,0,0,0	./.:0:0,0,0,0	./.:0:0,0,0,0	./.:0:0,0,0,0	./.:0:0,0,0,0	./.:0:0,0,0,0	./.:0:0,0,0,0	./.:0:0,0,0,0	./.:0:0,0,0,0	./.:0:0,0,0,0	./.:0:0,0,0,0	./.:0:0,0,0,0	./.:0:0,0,0,0	./.:0:0,0,0,0	./.:0:0,0,0,0
RAD_162	81	loc162_pos81	G	C	13	PASS	NS=17;DP=296	GT:DP:CATG	./.:0:0,0,0,0	./.:0:0,0,0,0	0/0:15:0,15,0,0	0/0:6:0,0,0,6	0/0:19:0,0,0,19	0/0:8:0,0,0,8	0/0:7:0,0,0,7	./.:0:0,0,0,0	0/0:13:0,0,0,13	./.:0:0,0,0,0	./.:0:0,0,0,0	0/0:18:0,0,0,18	0/0:18:0,0,0,18	./.:0:0,0,0,0	0/0:18:0,0,0,18	./.:0:0,0,0,0	1/1:8:8,0,0,0	1/1:7:7,0,0,0	./.:0:0,0,0,0	./.:0:0,0,0,0	1/1:22:22,0,0,0	1/1:21:21,0,0,0	1/1:19:19,0,0,0	1/1:30:0,0,0,30	1/1:37:37,0,0,0	1/1:30:30,0,0,0	./.:0:0,0,0,0	./.:0:0,0,0,0	./.:0:0,0,0,0	./.:0:0,0,0,0	./.:0:0,0,0,0	./.:0:0,0,0,0	./.:0:0,0,0,0	./.:0:0,0,0,0	./.:0:0,0,0,0	./.:0:0,0,0,0	./.:0:0,0,0,0	./.:0:0,0,0,0	./.:0:0,0,0,0	./.:0:0,0,0,0	./.:0:0,0,0,0	./.:0:0,0,0,0	./.:0:0,0,0,0	./.:0:0,0,0,0	./.:0:0,0,0,0	./.:0:0,0,0,0	./.:0:0,0,0,0	./.:0:0,0,0,0	./.:0:0,0,0,0	./.:0:0,0,0,0	./.:0:0,0,0,0	./.:0:0,0,0,0	./.:0:0,0,0,0	./.:0:0,0,0,0	./.:0:0,0,0,0	./.:0:0,0,0,0	./.:0:0,0,0,0	./.:0:0,0,0,0	./.:0:0,0,0,0	./.:0:0,0,0,0	./.:0:0,0,0,0	./.:0:0,0,0,0	./.:0:0,0,0,0	./.:0:0,0,0,0	./.:0:0,0,0,0	./.:0:0,0,0,0	./.:0:0,0,0,0	./.:0:0,0,0,0	./.:0:0,0,0,0	./.:0:0,0,0,0	./.:0:0,0,0,0	./.:0:0,0,0,0	./.:0:0,0,0,0	./.:0:0,0,0,0	./.:0:0,0,0,0	./.:0:0,0,0,0	./.:0:0,0,0,0	./.:0:0,0,0,0	./.:0:0,0,0,0	./.:0:0,0,0,0	./.:0:0,0,0,0	./.:0:0,0,0,0	./.:0:0,0,0,0	./.:0:0,0,0,0	./.:0:0,0,0,0	./.:0:0,0,0,0	./.:0:0,0,0,0	./.:0:0,0,0,0	./.:0:0,0,0,0	./.:0:0,0,0,0	./.:0:0,0,0,0	./.:0:0,0,0,0	./.:0:0,0,0,0	./.:0:0,0,0,0	./.:0:0,0,0,0	./.:0:0,0,0,0
RAD_163	13	loc163_pos13	A	T	13	PASS	NS=15;DP=150	GT:DP:CATG	./.:0:0,0,0,0	./.:0:0,0,0,0	0/0:13:0,13,0,0	0/0:13:0,0,13,0	0/0:6:0,6,0,0	0/0:8:0,8,0,0	0/0:12:0,0,12,0	./.:0:0,0,0,0	./.:0:0,0,0,0	0/0:13:0,13,0,0	0/0:10:0,10,0,0	./.:0:0,0,0,0	0/0:17:0,0,17,0	0/0:9:0,0,9,0	./.:0:0,0,0,0	./.:0:0,0,0,0	0/0:6:0,6,0,0	./.:0:0,0,0,0	./.:0:0,0,0,0	./.:0:0,0,0,0	1/0:7:0,0,7,0	0/0:7:0,7,0,0	1/0:10:0,7,3,0	./.:0:0,0,0,0	1/0:9:0,4,5,0	0/0:10:0,0,10,0	./.:0:0,0,0,0	./.:0:0,0,0,0	./.:0:0,0,0,0	./.:0:0,0,0,0	./.:0:0,0,0,0	./.:0:0,0,0,0	./.:0:0,0,0,0	./.:0:0,0,0,0	./.:0:0,0,0,0	./.:0:0,0,0,0	./.:0:0,0,0,0	./.:0:0,0,0,0	./.:0:0,0,0,0	./.:0:0,0,0,0	./.:0:0,0,0,0	./.:0:0,0,0,0	./.:0:0,0,0,0	./.:0:0,0,0,0	./.:0:0,0,0,0	./.:0:0,0,0,0	./.:0:0,0,0,0	./.:0:0,0,0,0	./.:0:0,0,0,0	./.:0:0,0,0,0	./.:0:0,0,0,0	./.:0:0,0,0,0	./.:0:0,0,0,0	./.:0:0,0,0,0	./.:0:0,0,0,0	./.:0:0,0,0,0	./.:0:0,0,0,0	./.:0:0,0,0,0	./.:0:0,0,0,0	./.:0:0,0,0,0	./.:0:0,0,0,0	./.:0:0,0,0,0	./.:0:0,0,0,0	./.:0:0,0,0,0	./.:0:0,0,0,0	./.:0:0,0,0,0	./.:0:0,0,0,0	./.:0:0,0,0,0	./.:0:0,0,0,0	./.:0:0,0,0,0	./.:0:0,0,0,0	./.:0:0,0,0,0	./.:0:0,0,0,0	./.:0:0,0,0,0	./.:0:0,0,0,0	./.:0:0,0,0,0	./.:0:0,0,0,0	./.:0:0,0,0,0	./.:0:0,0,0,0	./.:0:0,0,0,0	./.:0:0,0,0,0	./.:0:0,0,0,0	./.:0:0,0,0,0	./.:0:0,0,0,0	./.:0:0,0,0,0	./.:0:0,0,0,0	./.:0:0,0,0,0	./.:0:0,0,0,0	./.:0:0,0,0,0	./.:0:0,0,0,0	./.:0:0,0,0,0	./.:0:0,0,0,0	./.:0:0,0,0,0	./.:0:0,0,0,0	./.:0:0,0,0,0	./.:0:0,0,0,0
RAD_163	19	loc163_pos19	A	G	13	PASS	NS=15;DP=150	GT:DP:CATG	./.:0:0,0,0,0	./.:0:0,0,0,0	0/0:13:0,13,0,0	0/0:13:0,0,13,0	1/0:6:0,3,0,3	0/0:8:0,8,0,0	0/0:12:0,0,12,0	./.:0:0,0,0,0	./.:0:0,0,0,0	0/0:13:0,13,0,0	0/0:10:0,10,0,0	./.:0:0,0,0,0	0/0:17:0,0,17,0	0/0:9:0,0,9,0	./.:0:0,0,0,0	./.:0:0,0,0,0	0/0:6:0,6,0,0	./.:0:0,0,0,0	./.:0:0,0,0,0	./.:0:0,0,0,0	0/0:7:0,0,7,0	0/0:7:0,7,0,0	0/0:10:0,10,0,0	./.:0:0,0,0,0	0/0:9:0,9,0,0	0/0:10:0,0,10,0	./.:0:0,0,0,0	./.:0:0,0,0,0	./.:0:0,0,0,0	./.:0:0,0,0,0	./.:0:0,0,0,0	./.:0:0,0,0,0	./.:0:0,0,0,0	./.:0:0,0,0,0	./.:0:0,0,0,0	./.:0:0,0,0,0	./.:0:0,0,0,0	./.:0:0,0,0,0	./.:0:0,0,0,0	./.:0:0,0,0,0	./.:0:0,0,0,0	./.:0:0,0,0,0	./.:0:0,0,0,0	./.:0:0,0,0,0	./.:0:0,0,0,0	./.:0:0,0,0,0	./.:0:0,0,0,0	./.:0:0,0,0,0	./.:0:0,0,0,0	./.:0:0,0,0,0	./.:0:0,0,0,0	./.:0:0,0,0,0	./.:0:0,0,0,0	./.:0:0,0,0,0	./.:0:0,0,0,0	./.:0:0,0,0,0	./.:0:0,0,0,0	./.:0:0,0,0,0	./.:0:0,0,0,0	./.:0:0,0,0,0	./.:0:0,0,0,0	./.:0:0,0,0,0	./.:0:0,0,0,0	./.:0:0,0,0,0	./.:0:0,0,0,0	./.:0:0,0,0,0	./.:0:0,0,0,0	./.:0:0,0,0,0	./.:0:0,0,0,0	./.:0:0,0,0,0	./.:0:0,0,0,0	./.:0:0,0,0,0	./.:0:0,0,0,0	./.:0:0,0,0,0	./.:0:0,0,0,0	./.:0:0,0,0,0	./.:0:0,0,0,0	./.:0:0,0,0,0	./.:0:0,0,0,0	./.:0:0,0,0,0	./.:0:0,0,0,0	./.:0:0,0,0,0	./.:0:0,0,0,0	./.:0:0,0,0,0	./.:0:0,0,0,0	./.:0:0,0,0,0	./.:0:0,0,0,0	./.:0:0,0,0,0	./.:0:0,0,0,0	./.:0:0,0,0,0	./.:0:0,0,0,0	./.:0:0,0,0,0	./.:0:0,0,0,0	./.:0:0,0,0,0	./.:0:0,0,0,0	./.:0:0,0,0,0
RAD_163	30	loc163_pos30	T	C	13	PASS	NS=15;DP=150	GT:DP:CATG	./.:0:0,0,0,0	./.:0:0,0,0,0	0/0:13:0,0,13,0	0/0:13:0,0,13,0	0/0:6:0,0,6,0	0/0:8:0,0,8,0	0/1:12:0,0,12,0	./.:0:0,0,0,0	./.:0:0,0,0,0	0/0:13:0,0,13,0	0/0:10:0,0,10,0	./.:0:0,0,0,0	0/0:17:0,0,17,0	0/0:9:0,0,9,0	./.:0:0,0,0,0	./.:0:0,0,0,0	0/0:6:0,0,6,0	./.:0:0,0,0,0	./.:0:0,0,0,0	./.:0:0,0,0,0	0/0:7:0,0,7,0	0/0:7:0,0,7,0	0/0:10:0,0,10,0	./.:0:0,0,0,0	0/0:9:0,0,9,0	0/0:10:0,0,10,0	./.:0:0,0,0,0	./.:0:0,0,0,0	./.:0:0,0,0,0	./.:0:0,0,0,0	./.:0:0,0,0,0	./.:0:0,0,0,0	./.:0:0,0,0,0	./.:0:0,0,0,0	./.:0:0,0,0,0	./.:0:0,0,0,0	./.:0:0,0,0,0	./.:0:0,0,0,0	./.:0:0,0,0,0	./.:0:0,0,0,0	./.:0:0,0,0,0	./.:0:0,0,0,0	./.:0:0,0,0,0	./.:0:0,0,0,0	./.:0:0,0,0,0	./.:0:0,0,0,0	./.:0:0,0,0,0	./.:0:0,0,0,0	./.:0:0,0,0,0	./.:0:0,0,0,0	./.:0:0,0,0,0	./.:0:0,0,0,0	./.:0:0,0,0,0	./.:0:0,0,0,0	./.:0:0,0,0,0	./.:0:0,0,0,0	./.:0:0,0,0,0	./.:0:0,0,0,0	./.:0:0,0,0,0	./.:0:0,0,0,0	./.:0:0,0,0,0	./.:0:0,0,0,0	./.:0:0,0,0,0	./.:0:0,0,0,0	./.:0:0,0,0,0	./.:0:0,0,0,0	./.:0:0,0,0,0	./.:0:0,0,0,0	./.:0:0,0,0,0	./.:0:0,0,0,0	./.:0:0,0,0,0	./.:0:0,0,0,0	./.:0:0,0,0,0	./.:0:0,0,0,0	./.:0:0,0,0,0	./.:0:0,0,0,0	./.:0:0,0,0,0	./.:0:0,0,0,0	./.:0:0,0,0,0	./.:0:0,0,0,0	./.:0:0,0,0,0	./.:0:0,0,0,0	./.:0:0,0,0,0	./.:0:0,0,0,0	./.:0:0,0,0,0	./.:0:0,0,0,0	./.:0:0,0,0,0	./.:0:0,0,0,0	./.:0:0,0,0,0	./.:0:0,0,0,0	./.:0:0,0,0,0	./.:0:0,0,0,0	./.:0:0,0,0,0	./.:0:0,0,0,0	./.:0:0,0,0,0	./.:0:0,0,0,0
RAD_163	131	loc163_pos131	C	T	13	PASS	NS=15;DP=150	GT:DP:CATG	./.:0:0,0,0,0	./.:0:0,0,0,0	0/0:13:13,0,0,0	0/0:13:0,0,13,0	1/0:6:3,0,3,0	0/0:8:8,0,0,0	0/0:12:0,0,12,0	./.:0:0,0,0,0	./.:0:0,0,0,0	0/0:13:13,0,0,0	0/0:10:10,0,0,0	./.:0:0,0,0,0	0/0:17:1,0,16,0	0/0:9:0,0,9,0	./.:0:0,0,0,0	./.:0:0,0,0,0	0/0:6:6,0,0,0	./.:0:0,0,0,0	./.:0:0,0,0,0	./.:0:0,0,0,0	0/0:7:0,0,7,0	0/0:7:7,0,0,0	0/0:10:10,0,0,0	./.:0:0,0,0,0	0/0:9:9,0,0,0	0/0:10:0,0,10,0	./.:0:0,0,0,0	./.:0:0,0,0,0	./.:0:0,0,0,0	./.:0:0,0,0,0	./.:0:0,0,0,0	./.:0:0,0,0,0	./.:0:0,0,0,0	./.:0:0,0,0,0	./.:0:0,0,0,0	./.:0:0,0,0,0	./.:0:0,0,0,0	./.:0:0,0,0,0	./.:0:0,0,0,0	./.:0:0,0,0,0	./.:0:0,0,0,0	./.:0:0,0,0,0	./.:0:0,0,0,0	./.:0:0,0,0,0	./.:0:0,0,0,0	./.:0:0,0,0,0	./.:0:0,0,0,0	./.:0:0,0,0,0	./.:0:0,0,0,0	./.:0:0,0,0,0	./.:0:0,0,0,0	./.:0:0,0,0,0	./.:0:0,0,0,0	./.:0:0,0,0,0	./.:0:0,0,0,0	./.:0:0,0,0,0	./.:0:0,0,0,0	./.:0:0,0,0,0	./.:0:0,0,0,0	./.:0:0,0,0,0	./.:0:0,0,0,0	./.:0:0,0,0,0	./.:0:0,0,0,0	./.:0:0,0,0,0	./.:0:0,0,0,0	./.:0:0,0,0,0	./.:0:0,0,0,0	./.:0:0,0,0,0	./.:0:0,0,0,0	./.:0:0,0,0,0	./.:0:0,0,0,0	./.:0:0,0,0,0	./.:0:0,0,0,0	./.:0:0,0,0,0	./.:0:0,0,0,0	./.:0:0,0,0,0	./.:0:0,0,0,0	./.:0:0,0,0,0	./.:0:0,0,0,0	./.:0:0,0,0,0	./.:0:0,0,0,0	./.:0:0,0,0,0	./.:0:0,0,0,0	./.:0:0,0,0,0	./.:0:0,0,0,0	./.:0:0,0,0,0	./.:0:0,0,0,0	./.:0:0,0,0,0	./.:0:0,0,0,0	./.:0:0,0,0,0	./.:0:0,0,0,0	./.:0:0,0,0,0	./.:0:0,0,0,0	./.:0:0,0,0,0	./.:0:0,0,0,0	./.:0:0,0,0,0
RAD_163	137	loc163_pos137	C	A	13	PASS	NS=15;DP=150	GT:DP:CATG	./.:0:0,0,0,0	./.:0:0,0,0,0	0/0:13:13,0,0,0	0/1:13:0,0,13,0	0/1:6:3,3,0,0	0/0:8:8,0,0,0	0/1:12:0,0,12,0	./.:0:0,0,0,0	./.:0:0,0,0,0	0/0:13:13,0,0,0	0/0:10:10,0,0,0	./.:0:0,0,0,0	0/0:17:0,0,17,0	0/0:9:0,0,9,0	./.:0:0,0,0,0	./.:0:0,0,0,0	0/0:6:6,0,0,0	./.:0:0,0,0,0	./.:0:0,0,0,0	./.:0:0,0,0,0	0/1:7:0,0,7,0	0/0:7:7,0,0,0	0/1:10:7,3,0,0	./.:0:0,0,0,0	0/1:9:4,5,0,0	0/0:10:0,0,10,0	./.:0:0,0,0,0	./.:0:0,0,0,0	./.:0:0,0,0,0	./.:0:0,0,0,0	./.:0:0,0,0,0	./.:0:0,0,0,0	./.:0:0,0,0,0	./.:0:0,0,0,0	./.:0:0,0,0,0	./.:0:0,0,0,0	./.:0:0,0,0,0	./.:0:0,0,0,0	./.:0:0,0,0,0	./.:0:0,0,0,0	./.:0:0,0,0,0	./.:0:0,0,0,0	./.:0:0,0,0,0	./.:0:0,0,0,0	./.:0:0,0,0,0	./.:0:0,0,0,0	./.:0:0,0,0,0	./.:0:0,0,0,0	./.:0:0,0,0,0	./.:0:0,0,0,0	./.:0:0,0,0,0	./.:0:0,0,0,0	./.:0:0,0,0,0	./.:0:0,0,0,0	./.:0:0,0,0,0	./.:0:0,0,0,0	./.:0:0,0,0,0	./.:0:0,0,0,0	./.:0:0,0,0,0	./.:0:0,0,0,0	./.:0:0,0,0,0	./.:0:0,0,0,0	./.:0:0,0,0,0	./.:0:0,0,0,0	./.:0:0,0,0,0	./.:0:0,0,0,0	./.:0:0,0,0,0	./.:0:0,0,0,0	./.:0:0,0,0,0	./.:0:0,0,0,0	./.:0:0,0,0,0	./.:0:0,0,0,0	./.:0:0,0,0,0	./.:0:0,0,0,0	./.:0:0,0,0,0	./.:0:0,0,0,0	./.:0:0,0,0,0	./.:0:0,0,0,0	./.:0:0,0,0,0	./.:0:0,0,0,0	./.:0:0,0,0,0	./.:0:0,0,0,0	./.:0:0,0,0,0	./.:0:0,0,0,0	./.:0:0,0,0,0	./.:0:0,0,0,0	./.:0:0,0,0,0	./.:0:0,0,0,0	./.:0:0,0,0,0	./.:0:0,0,0,0	./.:0:0,0,0,0	./.:0:0,0,0,0	./.:0:0,0,0,0	./.:0:0,0,0,0	./.:0:0,0,0,0	./.:0:0,0,0,0
RAD_163	143	loc163_pos143	A	G	13	PASS	NS=15;DP=150	GT:DP:CATG	./.:0:0,0,0,0	./.:0:0,0,0,0	0/0:13:0,13,0,0	1/0:13:13,0,0,0	0/0:6:0,6,0,0	0/0:8:0,8,0,0	1/0:12:12,0,0,0	./.:0:0,0,0,0	./.:0:0,0,0,0	0/0:13:0,13,0,0	0/0:10:0,10,0,0	./.:0:0,0,0,0	0/0:17:17,0,0,0	0/0:9:9,0,0,0	./.:0:0,0,0,0	./.:0:0,0,0,0	0/0:6:0,6,0,0	./.:0:0,0,0,0	./.:0:0,0,0,0	./.:0:0,0,0,0	1/0:7:7,0,0,0	0/0:7:0,7,0,0	1/0:10:0,7,0,3	./.:0:0,0,0,0	1/0:9:0,4,0,5	0/0:10:10,0,0,0	./.:0:0,0,0,0	./.:0:0,0,0,0	./.:0:0,0,0,0	./.:0:0,0,0,0	./.:0:0,0,0,0	./.:0:0,0,0,0	./.:0:0,0,0,0	./.:0:0,0,0,0	./.:0:0,0,0,0	./.:0:0,0,0,0	./.:0:0,0,0,0	./.:0:0,0,0,0	./.:0:0,0,0,0	./.:0:0,0,0,0	./.:0:0,0,0,0	./.:0:0,0,0,0	./.:0:0,0,0,0	./.:0:0,0,0,0	./.:0:0,0,0,0	./.:0:0,0,0,0	./.:0:0,0,0,0	./.:0:0,0,0,0	./.:0:0,0,0,0	./.:0:0,0,0,0	./.:0:0,0,0,0	./.:0:0,0,0,0	./.:0:0,0,0,0	./.:0:0,0,0,0	./.:0:0,0,0,0	./.:0:0,0,0,0	./.:0:0,0,0,0	./.:0:0,0,0,0	./.:0:0,0,0,0	./.:0:0,0,0,0	./.:0:0,0,0,0	./.:0:0,0,0,0	./.:0:0,0,0,0	./.:0:0,0,0,0	./.:0:0,0,0,0	./.:0:0,0,0,0	./.:0:0,0,0,0	./.:0:0,0,0,0	./.:0:0,0,0,0	./.:0:0,0,0,0	./.:0:0,0,0,0	./.:0:0,0,0,0	./.:0:0,0,0,0	./.:0:0,0,0,0	./.:0:0,0,0,0	./.:0:0,0,0,0	./.:0:0,0,0,0	./.:0:0,0,0,0	./.:0:0,0,0,0	./.:0:0,0,0,0	./.:0:0,0,0,0	./.:0:0,0,0,0	./.:0:0,0,0,0	./.:0:0,0,0,0	./.:0:0,0,0,0	./.:0:0,0,0,0	./.:0:0,0,0,0	./.:0:0,0,0,0	./.:0:0,0,0,0	./.:0:0,0,0,0	./.:0:0,0,0,0	./.:0:0,0,0,0	./.:0:0,0,0,0	./.:0:0,0,0,0	./.:0:0,0,0,0	./.:0:0,0,0,0
RAD_163	158	loc163_pos158	G	T	13	PASS	NS=15;DP=150	GT:DP:CATG	./.:0:0,0,0,0	./.:0:0,0,0,0	0/0:13:0,0,0,13	0/0:13:0,0,13,0	0/0:6:0,0,0,6	0/0:8:0,0,0,8	0/0:12:0,0,12,0	./.:0:0,0,0,0	./.:0:0,0,0,0	0/0:13:0,0,0,13	0/0:10:0,0,0,10	./.:0:0,0,0,0	0/0:17:0,0,17,0	0/0:9:0,0,9,0	./.:0:0,0,0,0	./.:0:0,0,0,0	0/1:6:0,0,2,4	./.:0:0,0,0,0	./.:0:0,0,0,0	./.:0:0,0,0,0	0/0:7:0,0,7,0	0/0:7:0,0,0,7	0/0:10:0,0,0,10	./.:0:0,0,0,0	0/0:9:0,0,0,9	0/0:10:0,0,10,0	./.:0:0,0,0,0	./.:0:0,0,0,0	./.:0:0,0,0,0	./.:0:0,0,0,0	./.:0:0,0,0,0	./.:0:0,0,0,0	./.:0:0,0,0,0	./.:0:0,0,0,0	./.:0:0,0,0,0	./.:0:0,0,0,0	./.:0:0,0,0,0	./.:0:0,0,0,0	./.:0:0,0,0,0	./.:0:0,0,0,0	./.:0:0,0,0,0	./.:0:0,0,0,0	./.:0:0,0,0,0	./.:0:0,0,0,0	./.:0:0,0,0,0	./.:0:0,0,0,0	./.:0:0,0,0,0	./.:0:0,0,0,0	./.:0:0,0,0,0	./.:0:0,0,0,0	./.:0:0,0,0,0	./.:0:0,0,0,0	./.:0:0,0,0,0	./.:0:0,0,0,0	./.:0:0,0,0,0	./.:0:0,0,0,0	./.:0:0,0,0,0	./.:0:0,0,0,0	./.:0:0,0,0,0	./.:0:0,0,0,0	./.:0:0,0,0,0	./.:0:0,0,0,0	./.:0:0,0,0,0	./.:0:0,0,0,0	./.:0:0,0,0,0	./.:0:0,0,0,0	./.:0:0,0,0,0	./.:0:0,0,0,0	./.:0:0,0,0,0	./.:0:0,0,0,0	./.:0:0,0,0,0	./.:0:0,0,0,0	./.:0:0,0,0,0	./.:0:0,0,0,0	./.:0:0,0,0,0	./.:0:0,0,0,0	./.:0:0,0,0,0	./.:0:0,0,0,0	./.:0:0,0,0,0	./.:0:0,0,0,0	./.:0:0,0,0,0	./.:0:0,0,0,0	./.:0:0,0,0,0	./.:0:0,0,0,0	./.:0:0,0,0,0	./.:0:0,0,0,0	./.:0:0,0,0,0	./.:0:0,0,0,0	./.:0:0,0,0,0	./.:0:0,0,0,0	./.:0:0,0,0,0	./.:0:0,0,0,0	./.:0:0,0,0,0	./.:0:0,0,0,0	./.:0:0,0,0,0	./.:0:0,0,0,0
RAD_163	159	loc163_pos159	C	T	13	PASS	NS=14;DP=150	GT:DP:CATG	./.:0:0,0,0,0	./.:0:0,0,0,0	0/0:13:13,0,0,0	0/0:13:0,0,0,13	0/0:6:6,0,0,0	0/0:8:8,0,0,0	0/0:12:0,0,0,12	./.:0:0,0,0,0	./.:0:0,0,0,0	0/0:13:13,0,0,0	0/0:10:10,0,0,0	./.:0:0,0,0,0	0/0:17:0,0,0,17	1/0:9:0,0,0,9	./.:0:0,0,0,0	./.:0:0,0,0,0	./.:6:5,0,1,0	./.:0:0,0,0,0	./.:0:0,0,0,0	./.:0:0,0,0,0	0/0:7:0,0,0,7	0/0:7:7,0,0,0	0/0:10:10,0,0,0	./.:0:0,0,0,0	0/0:9:9,0,0,0	0/0:10:0,0,0,10	./.:0:0,0,0,0	./.:0:0,0,0,0	./.:0:0,0,0,0	./.:0:0,0,0,0	./.:0:0,0,0,0	./.:0:0,0,0,0	./.:0:0,0,0,0	./.:0:0,0,0,0	./.:0:0,0,0,0	./.:0:0,0,0,0	./.:0:0,0,0,0	./.:0:0,0,0,0	./.:0:0,0,0,0	./.:0:0,0,0,0	./.:0:0,0,0,0	./.:0:0,0,0,0	./.:0:0,0,0,0	./.:0:0,0,0,0	./.:0:0,0,0,0	./.:0:0,0,0,0	./.:0:0,0,0,0	./.:0:0,0,0,0	./.:0:0,0,0,0	./.:0:0,0,0,0	./.:0:0,0,0,0	./.:0:0,0,0,0	./.:0:0,0,0,0	./.:0:0,0,0,0	./.:0:0,0,0,0	./.:0:0,0,0,0	./.:0:0,0,0,0	./.:0:0,0,0,0	./.:0:0,0,0,0	./.:0:0,0,0,0	./.:0:0,0,0,0	./.:0:0,0,0,0	./.:0:0,0,0,0	./.:0:0,0,0,0	./.:0:0,0,0,0	./.:0:0,0,0,0	./.:0:0,0,0,0	./.:0:0,0,0,0	./.:0:0,0,0,0	./.:0:0,0,0,0	./.:0:0,0,0,0	./.:0:0,0,0,0	./.:0:0,0,0,0	./.:0:0,0,0,0	./.:0:0,0,0,0	./.:0:0,0,0,0	./.:0:0,0,0,0	./.:0:0,0,0,0	./.:0:0,0,0,0	./.:0:0,0,0,0	./.:0:0,0,0,0	./.:0:0,0,0,0	./.:0:0,0,0,0	./.:0:0,0,0,0	./.:0:0,0,0,0	./.:0:0,0,0,0	./.:0:0,0,0,0	./.:0:0,0,0,0	./.:0:0,0,0,0	./.:0:0,0,0,0	./.:0:0,0,0,0	./.:0:0,0,0,0	./.:0:0,0,0,0	./.:0:0,0,0,0	./.:0:0,0,0,0	./.:0:0,0,0,0
RAD_163	179	loc163_pos179	G	T	13	PASS	NS=15;DP=150	GT:DP:CATG	./.:0:0,0,0,0	./.:0:0,0,0,0	0/0:13:0,0,0,13	0/0:13:0,13,0,0	0/0:6:0,0,0,6	0/0:8:0,0,0,8	0/1:12:0,12,0,0	./.:0:0,0,0,0	./.:0:0,0,0,0	0/0:13:0,0,0,13	0/0:10:0,0,0,10	./.:0:0,0,0,0	0/0:17:0,17,0,0	0/0:9:0,9,0,0	./.:0:0,0,0,0	./.:0:0,0,0,0	0/0:6:0,0,0,6	./.:0:0,0,0,0	./.:0:0,0,0,0	./.:0:0,0,0,0	0/0:7:0,7,0,0	0/0:7:0,0,0,7	0/0:10:0,0,0,10	./.:0:0,0,0,0	0/0:9:0,0,0,9	0/0:10:0,10,0,0	./.:0:0,0,0,0	./.:0:0,0,0,0	./.:0:0,0,0,0	./.:0:0,0,0,0	./.:0:0,0,0,0	./.:0:0,0,0,0	./.:0:0,0,0,0	./.:0:0,0,0,0	./.:0:0,0,0,0	./.:0:0,0,0,0	./.:0:0,0,0,0	./.:0:0,0,0,0	./.:0:0,0,0,0	./.:0:0,0,0,0	./.:0:0,0,0,0	./.:0:0,0,0,0	./.:0:0,0,0,0	./.:0:0,0,0,0	./.:0:0,0,0,0	./.:0:0,0,0,0	./.:0:0,0,0,0	./.:0:0,0,0,0	./.:0:0,0,0,0	./.:0:0,0,0,0	./.:0:0,0,0,0	./.:0:0,0,0,0	./.:0:0,0,0,0	./.:0:0,0,0,0	./.:0:0,0,0,0	./.:0:0,0,0,0	./.:0:0,0,0,0	./.:0:0,0,0,0	./.:0:0,0,0,0	./.:0:0,0,0,0	./.:0:0,0,0,0	./.:0:0,0,0,0	./.:0:0,0,0,0	./.:0:0,0,0,0	./.:0:0,0,0,0	./.:0:0,0,0,0	./.:0:0,0,0,0	./.:0:0,0,0,0	./.:0:0,0,0,0	./.:0:0,0,0,0	./.:0:0,0,0,0	./.:0:0,0,0,0	./.:0:0,0,0,0	./.:0:0,0,0,0	./.:0:0,0,0,0	./.:0:0,0,0,0	./.:0:0,0,0,0	./.:0:0,0,0,0	./.:0:0,0,0,0	./.:0:0,0,0,0	./.:0:0,0,0,0	./.:0:0,0,0,0	./.:0:0,0,0,0	./.:0:0,0,0,0	./.:0:0,0,0,0	./.:0:0,0,0,0	./.:0:0,0,0,0	./.:0:0,0,0,0	./.:0:0,0,0,0	./.:0:0,0,0,0	./.:0:0,0,0,0	./.:0:0,0,0,0	./.:0:0,0,0,0	./.:0:0,0,0,0	./.:0:0,0,0,0	./.:0:0,0,0,0
RAD_163	196	loc163_pos196	G	A	13	PASS	NS=15;DP=150	GT:DP:CATG	./.:0:0,0,0,0	./.:0:0,0,0,0	0/0:13:0,0,0,13	0/0:13:13,0,0,0	0/0:6:0,0,0,6	0/0:8:0,0,0,8	0/0:12:12,0,0,0	./.:0:0,0,0,0	./.:0:0,0,0,0	0/0:13:0,0,0,13	0/0:10:0,0,0,10	./.:0:0,0,0,0	0/0:17:17,0,0,0	0/0:9:9,0,0,0	./.:0:0,0,0,0	./.:0:0,0,0,0	0/0:6:0,0,0,6	./.:0:0,0,0,0	./.:0:0,0,0,0	./.:0:0,0,0,0	0/1:7:7,0,0,0	0/1:7:0,5,0,2	0/1:10:0,7,0,3	./.:0:0,0,0,0	0/1:9:0,4,0,5	1/1:10:10,0,0,0	./.:0:0,0,0,0	./.:0:0,0,0,0	./.:0:0,0,0,0	./.:0:0,0,0,0	./.:0:0,0,0,0	./.:0:0,0,0,0	./.:0:0,0,0,0	./.:0:0,0,0,0	./.:0:0,0,0,0	./.:0:0,0,0,0	./.:0:0,0,0,0	./.:0:0,0,0,0	./.:0:0,0,0,0	./.:0:0,0,0,0	./.:0:0,0,0,0	./.:0:0,0,0,0	./.:0:0,0,0,0	./.:0:0,0,0,0	./.:0:0,0,0,0	./.:0:0,0,0,0	./.:0:0,0,0,0	./.:0:0,0,0,0	./.:0:0,0,0,0	./.:0:0,0,0,0	./.:0:0,0,0,0	./.:0:0,0,0,0	./.:0:0,0,0,0	./.:0:0,0,0,0	./.:0:0,0,0,0	./.:0:0,0,0,0	./.:0:0,0,0,0	./.:0:0,0,0,0	./.:0:0,0,0,0	./.:0:0,0,0,0	./.:0:0,0,0,0	./.:0:0,0,0,0	./.:0:0,0,0,0	./.:0:0,0,0,0	./.:0:0,0,0,0	./.:0:0,0,0,0	./.:0:0,0,0,0	./.:0:0,0,0,0	./.:0:0,0,0,0	./.:0:0,0,0,0	./.:0:0,0,0,0	./.:0:0,0,0,0	./.:0:0,0,0,0	./.:0:0,0,0,0	./.:0:0,0,0,0	./.:0:0,0,0,0	./.:0:0,0,0,0	./.:0:0,0,0,0	./.:0:0,0,0,0	./.:0:0,0,0,0	./.:0:0,0,0,0	./.:0:0,0,0,0	./.:0:0,0,0,0	./.:0:0,0,0,0	./.:0:0,0,0,0	./.:0:0,0,0,0	./.:0:0,0,0,0	./.:0:0,0,0,0	./.:0:0,0,0,0	./.:0:0,0,0,0	./.:0:0,0,0,0	./.:0:0,0,0,0	./.:0:0,0,0,0	./.:0:0,0,0,0	./.:0:0,0,0,0	./.:0:0,0,0,0
RAD_166	5	loc166_pos5	A	G	13	PASS	NS=10;DP=165	GT:DP:CATG	./.:0:0,0,0,0	./.:0:0,0,0,0	0/0:23:0,23,0,0	./.:0:0,0,0,0	./.:0:0,0,0,0	./.:0:0,0,0,0	./.:0:0,0,0,0	0/0:11:0,11,0,0	./.:0:0,0,0,0	./.:0:0,0,0,0	./.:0:0,0,0,0	./.:0:0,0,0,0	./.:0:0,0,0,0	./.:0:0,0,0,0	1/1:18:0,0,0,18	0/0:11:0,11,0,0	./.:0:0,0,0,0	./.:0:0,0,0,0	./.:0:0,0,0,0	./.:0:0,0,0,0	0/0:17:0,17,0,0	./.:0:0,0,0,0	0/0:8:0,8,0,0	0/0:14:0,14,0,0	0/0:9:0,9,0,0	0/0:11:0,11,0,0	0/0:43:0,0,0,43	./.:0:0,0,0,0	./.:0:0,0,0,0	./.:0:0,0,0,0	./.:0:0,0,0,0	./.:0:0,0,0,0	./.:0:0,0,0,0	./.:0:0,0,0,0	./.:0:0,0,0,0	./.:0:0,0,0,0	./.:0:0,0,0,0	./.:0:0,0,0,0	./.:0:0,0,0,0	./.:0:0,0,0,0	./.:0:0,0,0,0	./.:0:0,0,0,0	./.:0:0,0,0,0	./.:0:0,0,0,0	./.:0:0,0,0,0	./.:0:0,0,0,0	./.:0:0,0,0,0	./.:0:0,0,0,0	./.:0:0,0,0,0	./.:0:0,0,0,0	./.:0:0,0,0,0	./.:0:0,0,0,0	./.:0:0,0,0,0	./.:0:0,0,0,0	./.:0:0,0,0,0	./.:0:0,0,0,0	./.:0:0,0,0,0	./.:0:0,0,0,0	./.:0:0,0,0,0	./.:0:0,0,0,0	./.:0:0,0,0,0	./.:0:0,0,0,0	./.:0:0,0,0,0	./.:0:0,0,0,0	./.:0:0,0,0,0	./.:0:0,0,0,0	./.:0:0,0,0,0	./.:0:0,0,0,0	./.:0:0,0,0,0	./.:0:0,0,0,0	./.:0:0,0,0,0	./.:0:0,0,0,0	./.:0:0,0,0,0	./.:0:0,0,0,0	./.:0:0,0,0,0	./.:0:0,0,0,0	./.:0:0,0,0,0	./.:0:0,0,0,0	./.:0:0,0,0,0	./.:0:0,0,0,0	./.:0:0,0,0,0	./.:0:0,0,0,0	./.:0:0,0,0,0	./.:0:0,0,0,0	./.:0:0,0,0,0	./.:0:0,0,0,0	./.:0:0,0,0,0	./.:0:0,0,0,0	./.:0:0,0,0,0	./.:0:0,0,0,0	./.:0:0,0,0,0	./.:0:0,0,0,0	./.:0:0,0,0,0	./.:0:0,0,0,0	./.:0:0,0,0,0	./.:0:0,0,0,0
RAD_166	14	loc166_pos14	G	C	13	PASS	NS=10;DP=165	GT:DP:CATG	./.:0:0,0,0,0	./.:0:0,0,0,0	0/0:23:0,0,0,23	./.:0:0,0,0,0	./.:0:0,0,0,0	./.:0:0,0,0,0	./.:0:0,0,0,0	0/0:11:0,0,0,11	./.:0:0,0,0,0	./.:0:0,0,0,0	./.:0:0,0,0,0	./.:0:0,0,0,0	./.:0:0,0,0,0	./.:0:0,0,0,0	0/0:18:0,0,0,18	0/0:11:0,0,0,11	./.:0:0,0,0,0	./.:0:0,0,0,0	./.:0:0,0,0,0	./.:0:0,0,0,0	0/0:17:0,0,0,17	./.:0:0,0,0,0	0/0:8:0,0,0,8	0/0:14:0,0,0,14	0/0:9:0,0,0,9	1/1:11:11,0,0,0	0/0:43:0,43,0,0	./.:0:0,0,0,0	./.:0:0,0,0,0	./.:0:0,0,0,0	./.:0:0,0,0,0	./.:0:0,0,0,0	./.:0:0,0,0,0	./.:0:0,0,0,0	./.:0:0,0,0,0	./.:0:0,0,0,0	./.:0:0,0,0,0	./.:0:0,0,0,0	./.:0:0,0,0,0	./.:0:0,0,0,0	./.:0:0,0,0,0	./.:0:0,0,0,0	./.:0:0,0,0,0	./.:0:0,0,0,0	./.:0:0,0,0,0	./.:0:0,0,0,0	./.:0:0,0,0,0	./.:0:0,0,0,0	./.:0:0,0,0,0	./.:0:0,0,0,0	./.:0:0,0,0,0	./.:0:0,0,0,0	./.:0:0,0,0,0	./.:0:0,0,0,0	./.:0:0,0,0,0	./.:0:0,0,0,0	./.:0:0,0,0,0	./.:0:0,0,0,0	./.:0:0,0,0,0	./.:0:0,0,0,0	./.:0:0,0,0,0	./.:0:0,0,0,0	./.:0:0,0,0,0	./.:0:0,0,0,0	./.:0:0,0,0,0	./.:0:0,0,0,0	./.:0:0,0,0,0	./.:0:0,0,0,0	./.:0:0,0,0,0	./.:0:0,0,0,0	./.:0:0,0,0,0	./.:0:0,0,0,0	./.:0:0,0,0,0	./.:0:0,0,0,0	./.:0:0,0,0,0	./.:0:0,0,0,0	./.:0:0,0,0,0	./.:0:0,0,0,0	./.:0:0,0,0,0	./.:0:0,0,0,0	./.:0:0,0,0,0	./.:0:0,0,0,0	./.:0:0,0,0,0	./.:0:0,0,0,0	./.:0:0,0,0,0	./.:0:0,0,0,0	./.:0:0,0,0,0	./.:0:0,0,0,0	./.:0:0,0,0,0	./.:0:0,0,0,0	./.:0:0,0,0,0	./.:0:0,0,0,0	./.:0:0,0,0,0	./.:0:0,0,0,0	./.:0:0,0,0,0	./.:0:0,0,0,0
RAD_166	85	loc166_pos85	A	G	13	PASS	NS=10;DP=165	GT:DP:CATG	./.:0:0,0,0,0	./.:0:0,0,0,0	0/0:23:0,23,0,0	./.:0:0,0,0,0	./.:0:0,0,0,0	./.:0:0,0,0,0	./.:0:0,0,0,0	0/0:11:0,11,0,0	./.:0:0,0,0,0	./.:0:0,0,0,0	./.:0:0,0,0,0	./.:0:0,0,0,0	./.:0:0,0,0,0	./.:0:0,0,0,0	0/0:18:0,18,0,0	0/0:11:0,11,0,0	./.:0:0,0,0,0	./.:0:0,0,0,0	./.:0:0,0,0,0	./.:0:0,0,0,0	0/0:17:0,17,0,0	./.:0:0,0,0,0	1/0:8:0,6,0,2	0/0:14:0,14,0,0	0/0:9:0,9,0,0	0/0:11:0,11,0,0	0/0:43:43,0,0,0	./.:0:0,0,0,0	./.:0:0,0,0,0	./.:0:0,0,0,0	./.:0:0,0,0,0	./.:0:0,0,0,0	./.:0:0,0,0,0	./.:0:0,0,0,0	./.:0:0,0,0,0	./.:0:0,0,0,0	./.:0:0,0,0,0	./.:0:0,0,0,0	./.:0:0,0,0,0	./.:0:0,0,0,0	./.:0:0,0,0,0	./.:0:0,0,0,0	./.:0:0,0,0,0	./.:0:0,0,0,0	./.:0:0,0,0,0	./.:0:0,0,0,0	./.:0:0,0,0,0	./.:0:0,0,0,0	./.:0:0,0,0,0	./.:0:0,0,0,0	./.:0:0,0,0,0	./.:0:0,0,0,0	./.:0:0,0,0,0	./.:0:0,0,0,0	./.:0:0,0,0,0	./.:0:0,0,0,0	./.:0:0,0,0,0	./.:0:0,0,0,0	./.:0:0,0,0,0	./.:0:0,0,0,0	./.:0:0,0,0,0	./.:0:0,0,0,0	./.:0:0,0,0,0	./.:0:0,0,0,0	./.:0:0,0,0,0	./.:0:0,0,0,0	./.:0:0,0,0,0	./.:0:0,0,0,0	./.:0:0,0,0,0	./.:0:0,0,0,0	./.:0:0,0,0,0	./.:0:0,0,0,0	./.:0:0,0,0,0	./.:0:0,0,0,0	./.:0:0,0,0,0	./.:0:0,0,0,0	./.:0:0,0,0,0	./.:0:0,0,0,0	./.:0:0,0,0,0	./.:0:0,0,0,0	./.:0:0,0,0,0	./.:0:0,0,0,0	./.:0:0,0,0,0	./.:0:0,0,0,0	./.:0:0,0,0,0	./.:0:0,0,0,0	./.:0:0,0,0,0	./.:0:0,0,0,0	./.:0:0,0,0,0	./.:0:0,0,0,0	./.:0:0,0,0,0	./.:0:0,0,0,0	./.:0:0,0,0,0	./.:0:0,0,0,0	./.:0:0,0,0,0	./.:0:0,0,0,0
RAD_166	149	loc166_pos149	T	C	13	PASS	NS=10;DP=165	GT:DP:CATG	./.:0:0,0,0,0	./.:0:0,0,0,0	0/1:23:14,0,9,0	./.:0:0,0,0,0	./.:0:0,0,0,0	./.:0:0,0,0,0	./.:0:0,0,0,0	0/0:11:0,0,11,0	./.:0:0,0,0,0	./.:0:0,0,0,0	./.:0:0,0,0,0	./.:0:0,0,0,0	./.:0:0,0,0,0	./.:0:0,0,0,0	1/1:18:18,0,0,0	0/0:11:0,0,11,0	./.:0:0,0,0,0	./.:0:0,0,0,0	./.:0:0,0,0,0	./.:0:0,0,0,0	0/0:17:0,0,17,0	./.:0:0,0,0,0	0/0:8:0,0,8,0	0/0:14:0,0,14,0	0/0:9:0,0,9,0	0/0:11:0,0,11,0	0/0:43:0,0,0,43	./.:0:0,0,0,0	./.:0:0,0,0,0	./.:0:0,0,0,0	./.:0:0,0,0,0	./.:0:0,0,0,0	./.:0:0,0,0,0	./.:0:0,0,0,0	./.:0:0,0,0,0	./.:0:0,0,0,0	./.:0:0,0,0,0	./.:0:0,0,0,0	./.:0:0,0,0,0	./.:0:0,0,0,0	./.:0:0,0,0,0	./.:0:0,0,0,0	./.:0:0,0,0,0	./.:0:0,0,0,0	./.:0:0,0,0,0	./.:0:0,0,0,0	./.:0:0,0,0,0	./.:0:0,0,0,0	./.:0:0,0,0,0	./.:0:0,0,0,0	./.:0:0,0,0,0	./.:0:0,0,0,0	./.:0:0,0,0,0	./.:0:0,0,0,0	./.:0:0,0,0,0	./.:0:0,0,0,0	./.:0:0,0,0,0	./.:0:0,0,0,0	./.:0:0,0,0,0	./.:0:0,0,0,0	./.:0:0,0,0,0	./.:0:0,0,0,0	./.:0:0,0,0,0	./.:0:0,0,0,0	./.:0:0,0,0,0	./.:0:0,0,0,0	./.:0:0,0,0,0	./.:0:0,0,0,0	./.:0:0,0,0,0	./.:0:0,0,0,0	./.:0:0,0,0,0	./.:0:0,0,0,0	./.:0:0,0,0,0	./.:0:0,0,0,0	./.:0:0,0,0,0	./.:0:0,0,0,0	./.:0:0,0,0,0	./.:0:0,0,0,0	./.:0:0,0,0,0	./.:0:0,0,0,0	./.:0:0,0,0,0	./.:0:0,0,0,0	./.:0:0,0,0,0	./.:0:0,0,0,0	./.:0:0,0,0,0	./.:0:0,0,0,0	./.:0:0,0,0,0	./.:0:0,0,0,0	./.:0:0,0,0,0	./.:0:0,0,0,0	./.:0:0,0,0,0	./.:0:0,0,0,0	./.:0:0,0,0,0	./.:0:0,0,0,0	./.:0:0,0,0,0	./.:0:0,0,0,0
RAD_167	9	loc167_pos9	G	T	13	PASS	NS=41;DP=691	GT:DP:CATG	0/0:42:0,0,42,0	0/0:6:0,0,6,0	0/0:16:0,0,0,16	0/0:10:0,0,0,10	0/0:18:0,0,18,0	0/0:14:0,0,0,14	0/0:11:0,0,0,11	./.:0:0,0,0,0	0/0:10:0,0,10,0	0/0:15:0,0,0,15	0/0:35:0,0,0,35	0/0:6:0,0,0,6	1/1:19:0,0,19,0	0/1:20:0,0,8,12	0/0:22:0,0,22,0	0/0:11:0,0,11,0	0/1:17:0,0,10,7	./.:0:0,0,0,0	0/0:9:0,0,0,9	0/0:26:0,0,26,0	0/0:16:0,0,16,0	0/0:12:0,0,0,12	0/0:17:0,0,0,17	0/0:12:0,0,12,0	0/0:23:0,0,0,23	0/0:13:0,0,0,13	0/0:14:0,0,14,0	0/0:12:0,0,0,12	0/0:27:0,0,27,0	0/0:20:0,0,0,20	0/0:18:0,0,18,0	0/0:16:0,0,0,16	0/0:29:0,0,0,29	./.:0:0,0,0,0	./.:0:0,0,0,0	./.:0:0,0,0,0	./.:0:0,0,0,0	./.:0:0,0,0,0	./.:0:0,0,0,0	./.:0:0,0,0,0	./.:0:0,0,0,0	./.:0:0,0,0,0	./.:0:0,0,0,0	./.:0:0,0,0,0	./.:0:0,0,0,0	./.:0:0,0,0,0	./.:0:0,0,0,0	./.:0:0,0,0,0	./.:0:0,0,0,0	./.:0:0,0,0,0	./.:0:0,0,0,0	./.:0:0,0,0,0	./.:0:0,0,0,0	./.:0:0,0,0,0	./.:0:0,0,0,0	./.:0:0,0,0,0	./.:0:0,0,0,0	./.:0:0,0,0,0	./.:0:0,0,0,0	./.:0:0,0,0,0	./.:0:0,0,0,0	./.:0:0,0,0,0	./.:0:0,0,0,0	./.:0:0,0,0,0	./.:0:0,0,0,0	./.:0:0,0,0,0	./.:0:0,0,0,0	./.:0:0,0,0,0	./.:0:0,0,0,0	./.:0:0,0,0,0	./.:0:0,0,0,0	./.:0:0,0,0,0	./.:0:0,0,0,0	./.:0:0,0,0,0	0/0:11:0,0,0,11	0/0:36:0,1,1,34	0/0:7:0,0,7,0	0/0:21:0,0,0,21	0/0:15:0,0,15,0	0/0:15:0,0,0,15	0/0:15:0,0,15,0	./.:0:0,0,0,0	0/0:9:0,0,0,9	0/0:15:0,0,0,15	0/0:11:0,0,11,0	./.:0:0,0,0,0	./.:0:0,0,0,0	./.:0:0,0,0,0	./.:0:0,0,0,0	./.:0:0,0,0,0	./.:0:0,0,0,0	./.:0:0,0,0,0	./.:0:0,0,0,0	./.:0:0,0,0,0	./.:0:0,0,0,0	./.:0:0,0,0,0
RAD_167	17	loc167_pos17	C	T	13	PASS	NS=41;DP=691	GT:DP:CATG	0/0:42:42,0,0,0	0/0:6:6,0,0,0	0/0:16:16,0,0,0	0/0:10:10,0,0,0	0/0:18:18,0,0,0	0/0:14:14,0,0,0	0/0:11:11,0,0,0	./.:0:0,0,0,0	0/0:10:10,0,0,0	1/0:15:10,0,5,0	0/0:35:35,0,0,0	0/0:6:6,0,0,0	0/0:19:19,0,0,0	0/0:20:20,0,0,0	0/0:22:22,0,0,0	0/0:11:11,0,0,0	0/0:17:17,0,0,0	./.:0:0,0,0,0	0/0:9:9,0,0,0	0/0:26:26,0,0,0	0/0:16:16,0,0,0	0/0:12:12,0,0,0	0/0:17:17,0,0,0	0/0:12:12,0,0,0	0/0:23:23,0,0,0	0/0:13:13,0,0,0	0/0:14:14,0,0,0	0/0:12:12,0,0,0	0/0:27:27,0,0,0	0/0:20:20,0,0,0	0/0:18:18,0,0,0	0/0:16:16,0,0,0	0/0:29:29,0,0,0	./.:0:0,0,0,0	./.:0:0,0,0,0	./.:0:0,0,0,0	./.:0:0,0,0,0	./.:0:0,0,0,0	./.:0:0,0,0,0	./.:0:0,0,0,0	./.:0:0,0,0,0	./.:0:0,0,0,0	./.:0:0,0,0,0	./.:0:0,0,0,0	./.:0:0,0,0,0	./.:0:0,0,0,0	./.:0:0,0,0,0	./.:0:0,0,0,0	./.:0:0,0,0,0	./.:0:0,0,0,0	./.:0:0,0,0,0	./.:0:0,0,0,0	./.:0:0,0,0,0	./.:0:0,0,0,0	./.:0:0,0,0,0	./.:0:0,0,0,0	./.:0:0,0,0,0	./.:0:0,0,0,0	./.:0:0,0,0,0	./.:0:0,0,0,0	./.:0:0,0,0,0	./.:0:0,0,0,0	./.:0:0,0,0,0	./.:0:0,0,0,0	./.:0:0,0,0,0	./.:0:0,0,0,0	./.:0:0,0,0,0	./.:0:0,0,0,0	./.:0:0,0,0,0	./.:0:0,0,0,0	./.:0:0,0,0,0	./.:0:0,0,0,0	./.:0:0,0,0,0	./.:0:0,0,0,0	0/0:11:11,0,0,0	0/0:36:36,0,0,0	0/0:7:7,0,0,0	0/0:21:21,0,0,0	0/0:15:15,0,0,0	0/0:15:15,0,0,0	0/0:15:15,0,0,0	./.:0:0,0,0,0	0/0:9:9,0,0,0	0/0:15:15,0,0,0	0/0:11:11,0,0,0	./.:0:0,0,0,0	./.:0:0,0,0,0	./.:0:0,0,0,0	./.:0:0,0,0,0	./.:0:0,0,0,0	./.:0:0,0,0,0	./.:0:0,0,0,0	./.:0:0,0,0,0	./.:0:0,0,0,0	./.:0:0,0,0,0	./.:0:0,0,0,0
RAD_167	20	loc167_pos20	C	T	13	PASS	NS=41;DP=691	GT:DP:CATG	0/0:42:0,42,0,0	0/0:6:0,6,0,0	0/0:16:16,0,0,0	0/0:10:10,0,0,0	0/0:18:0,18,0,0	0/0:14:14,0,0,0	0/0:11:11,0,0,0	./.:0:0,0,0,0	0/0:10:0,10,0,0	0/0:15:15,0,0,0	0/0:35:35,0,0,0	0/0:6:6,0,0,0	0/0:19:0,19,0,0	0/0:20:20,0,0,0	0/0:22:0,22,0,0	0/0:11:0,11,0,0	0/0:17:17,0,0,0	./.:0:0,0,0,0	0/0:9:9,0,0,0	0/0:26:0,26,0,0	0/0:16:0,16,0,0	0/0:12:12,0,0,0	0/0:17:17,0,0,0	0/0:12:0,12,0,0	0/0:23:23,0,0,0	0/0:13:13,0,0,0	0/0:14:0,14,0,0	0/0:12:12,0,0,0	1/0:27:0,27,0,0	1/0:20:11,0,9,0	1/0:18:0,18,0,0	1/0:16:9,0,7,0	1/1:29:0,0,29,0	./.:0:0,0,0,0	./.:0:0,0,0,0	./.:0:0,0,0,0	./.:0:0,0,0,0	./.:0:0,0,0,0	./.:0:0,0,0,0	./.:0:0,0,0,0	./.:0:0,0,0,0	./.:0:0,0,0,0	./.:0:0,0,0,0	./.:0:0,0,0,0	./.:0:0,0,0,0	./.:0:0,0,0,0	./.:0:0,0,0,0	./.:0:0,0,0,0	./.:0:0,0,0,0	./.:0:0,0,0,0	./.:0:0,0,0,0	./.:0:0,0,0,0	./.:0:0,0,0,0	./.:0:0,0,0,0	./.:0:0,0,0,0	./.:0:0,0,0,0	./.:0:0,0,0,0	./.:0:0,0,0,0	./.:0:0,0,0,0	./.:0:0,0,0,0	./.:0:0,0,0,0	./.:0:0,0,0,0	./.:0:0,0,0,0	./.:0:0,0,0,0	./.:0:0,0,0,0	./.:0:0,0,0,0	./.:0:0,0,0,0	./.:0:0,0,0,0	./.:0:0,0,0,0	./.:0:0,0,0,0	./.:0:0,0,0,0	./.:0:0,0,0,0	./.:0:0,0,0,0	./.:0:0,0,0,0	0/0:11:11,0,0,0	0/0:36:36,0,0,0	0/0:7:0,7,0,0	0/0:21:21,0,0,0	0/0:15:0,15,0,0	0/0:15:15,0,0,0	0/0:15:0,15,0,0	./.:0:0,0,0,0	0/0:9:9,0,0,0	0/0:15:15,0,0,0	0/0:11:0,11,0,0	./.:0:0,0,0,0	./.:0:0,0,0,0	./.:0:0,0,0,0	./.:0:0,0,0,0	./.:0:0,0,0,0	./.:0:0,0,0,0	./.:0:0,0,0,0	./.:0:0,0,0,0	./.:0:0,0,0,0	./.:0:0,0,0,0	./.:0:0,0,0,0
RAD_167	29	loc167_pos29	C	T	13	PASS	NS=41;DP=691	GT:DP:CATG	0/0:42:42,0,0,0	0/0:6:6,0,0,0	0/0:16:16,0,0,0	0/0:10:10,0,0,0	0/0:18:18,0,0,0	0/0:14:14,0,0,0	0/0:11:11,0,0,0	./.:0:0,0,0,0	0/0:10:10,0,0,0	0/0:15:15,0,0,0	0/0:35:35,0,0,0	0/0:6:6,0,0,0	0/0:19:19,0,0,0	0/0:20:20,0,0,0	0/0:22:22,0,0,0	0/0:11:11,0,0,0	0/0:17:17,0,0,0	./.:0:0,0,0,0	0/0:9:9,0,0,0	0/0:26:26,0,0,0	0/0:16:16,0,0,0	1/0:12:6,0,6,0	1/0:17:11,0,6,0	0/0:12:12,0,0,0	0/0:23:23,0,0,0	0/0:13:13,0,0,0	0/0:14:14,0,0,0	0/0:12:12,0,0,0	0/0:27:27,0,0,0	0/0:20:20,0,0,0	0/0:18:18,0,0,0	0/0:16:16,0,0,0	0/0:29:29,0,0,0	./.:0:0,0,0,0	./.:0:0,0,0,0	./.:0:0,0,0,0	./.:0:0,0,0,0	./.:0:0,0,0,0	./.:0:0,0,0,0	./.:0:0,0,0,0	./.:0:0,0,0,0	./.:0:0,0,0,0	./.:0:0,0,0,0	./.:0:0,0,0,0	./.:0:0,0,0,0	./.:0:0,0,0,0	./.:0:0,0,0,0	./.:0:0,0,0,0	./.:0:0,0,0,0	./.:0:0,0,0,0	./.:0:0,0,0,0	./.:0:0,0,0,0	./.:0:0,0,0,0	./.:0:0,0,0,0	./.:0:0,0,0,0	./.:0:0,0,0,0	./.:0:0,0,0,0	./.:0:0,0,0,0	./.:0:0,0,0,0	./.:0:0,0,0,0	./.:0:0,0,0,0	./.:0:0,0,0,0	./.:0:0,0,0,0	./.:0:0,0,0,0	./.:0:0,0,0,0	./.:0:0,0,0,0	./.:0:0,0,0,0	./.:0:0,0,0,0	./.:0:0,0,0,0	./.:0:0,0,0,0	./.:0:0,0,0,0	./.:0:0,0,0,0	./.:0:0,0,0,0	./.:0:0,0,0,0	0/0:11:11,0,0,0	0/0:36:36,0,0,0	0/0:7:7,0,0,0	0/0:21:21,0,0,0	0/0:15:15,0,0,0	0/0:15:15,0,0,0	0/0:15:15,0,0,0	./.:0:0,0,0,0	0/0:9:9,0,0,0	0/0:15:15,0,0,0	0/0:11:11,0,0,0	./.:0:0,0,0,0	./.:0:0,0,0,0	./.:0:0,0,0,0	./.:0:0,0,0,0	./.:0:0,0,0,0	./.:0:0,0,0,0	./.:0:0,0,0,0	./.:0:0,0,0,0	./.:0:0,0,0,0	./.:0:0,0,0,0	./.:0:0,0,0,0
RAD_167	63	loc167_pos63	T	C	13	PASS	NS=41;DP=691	GT:DP:CATG	0/0:42:42,0,0,0	0/0:6:6,0,0,0	0/0:16:0,0,16,0	0/0:10:0,0,10,0	0/0:18:18,0,0,0	0/0:14:0,0,14,0	0/0:11:1,0,10,0	./.:0:0,0,0,0	0/0:10:10,0,0,0	0/0:15:0,0,15,0	0/0:35:0,0,35,0	0/1:6:3,0,3,0	0/0:19:19,0,0,0	0/0:20:0,0,20,0	0/0:22:22,0,0,0	0/0:11:11,0,0,0	0/0:17:0,0,17,0	./.:0:0,0,0,0	0/0:9:0,0,9,0	0/0:26:26,0,0,0	0/0:16:16,0,0,0	0/0:12:0,0,12,0	0/0:17:0,0,17,0	0/0:12:12,0,0,0	0/0:23:0,0,23,0	0/0:13:0,0,13,0	0/0:14:14,0,0,0	0/0:12:0,0,12,0	0/0:27:27,0,0,0	0/0:20:0,0,20,0	0/0:18:18,0,0,0	0/0:16:0,0,16,0	0/0:29:0,0,29,0	./.:0:0,0,0,0	./.:0:0,0,0,0	./.:0:0,0,0,0	./.:0:0,0,0,0	./.:0:0,0,0,0	./.:0:0,0,0,0	./.:0:0,0,0,0	./.:0:0,0,0,0	./.:0:0,0,0,0	./.:0:0,0,0,0	./.:0:0,0,0,0	./.:0:0,0,0,0	./.:0:0,0,0,0	./.:0:0,0,0,0	./.:0:0,0,0,0	./.:0:0,0,0,0	./.:0:0,0,0,0	./.:0:0,0,0,0	./.:0:0,0,0,0	./.:0:0,0,0,0	./.:0:0,0,0,0	./.:0:0,0,0,0	./.:0:0,0,0,0	./.:0:0,0,0,0	./.:0:0,0,0,0	./.:0:0,0,0,0	./.:0:0,0,0,0	./.:0:0,0,0,0	./.:0:0,0,0,0	./.:0:0,0,0,0	./.:0:0,0,0,0	./.:0:0,0,0,0	./.:0:0,0,0,0	./.:0:0,0,0,0	./.:0:0,0,0,0	./.:0:0,0,0,0	./.:0:0,0,0,0	./.:0:0,0,0,0	./.:0:0,0,0,0	./.:0:0,0,0,0	./.:0:0,0,0,0	0/0:11:0,0,11,0	0/0:36:0,0,36,0	0/0:7:7,0,0,0	0/0:21:0,0,21,0	0/0:15:15,0,0,0	0/0:15:0,0,15,0	0/0:15:15,0,0,0	./.:0:0,0,0,0	0/0:9:0,0,9,0	0/0:15:0,0,15,0	0/0:11:11,0,0,0	./.:0:0,0,0,0	./.:0:0,0,0,0	./.:0:0,0,0,0	./.:0:0,0,0,0	./.:0:0,0,0,0	./.:0:0,0,0,0	./.:0:0,0,0,0	./.:0:0,0,0,0	./.:0:0,0,0,0	./.:0:0,0,0,0	./.:0:0,0,0,0
RAD_167	95	loc167_pos95	A	C	13	PASS	NS=41;DP=691	GT:DP:CATG	0/0:42:0,42,0,0	0/0:6:0,6,0,0	0/0:16:0,16,0,0	0/0:10:0,10,0,0	0/0:18:0,18,0,0	0/0:14:0,14,0,0	0/0:11:0,11,0,0	./.:0:0,0,0,0	0/0:10:0,10,0,0	0/0:15:0,15,0,0	0/0:35:0,35,0,0	0/0:6:0,6,0,0	0/0:19:0,19,0,0	0/0:20:0,20,0,0	1/1:22:0,22,0,0	0/0:11:0,11,0,0	0/0:17:0,17,0,0	./.:0:0,0,0,0	0/0:9:0,9,0,0	0/0:26:0,26,0,0	0/0:16:0,16,0,0	0/0:12:0,12,0,0	0/0:17:0,17,0,0	0/0:12:0,12,0,0	0/0:23:0,23,0,0	0/0:13:0,13,0,0	0/0:14:0,14,0,0	0/0:12:0,12,0,0	0/0:27:0,27,0,0	0/0:20:0,20,0,0	0/0:18:0,18,0,0	0/0:16:0,16,0,0	0/0:29:0,29,0,0	./.:0:0,0,0,0	./.:0:0,0,0,0	./.:0:0,0,0,0	./.:0:0,0,0,0	./.:0:0,0,0,0	./.:0:0,0,0,0	./.:0:0,0,0,0	./.:0:0,0,0,0	./.:0:0,0,0,0	./.:0:0,0,0,0	./.:0:0,0,0,0	./.:0:0,0,0,0	./.:0:0,0,0,0	./.:0:0,0,0,0	./.:0:0,0,0,0	./.:0:0,0,0,0	./.:0:0,0,0,0	./.:0:0,0,0,0	./.:0:0,0,0,0	./.:0:0,0,0,0	./.:0:0,0,0,0	./.:0:0,0,0,0	./.:0:0,0,0,0	./.:0:0,0,0,0	./.:0:0,0,0,0	./.:0:0,0,0,0	./.:0:0,0,0,0	./.:0:0,0,0,0	./.:0:0,0,0,0	./.:0:0,0,0,0	./.:0:0,0,0,0	./.:0:0,0,0,0	./.:0:0,0,0,0	./.:0:0,0,0,0	./.:0:0,0,0,0	./.:0:0,0,0,0	./.:0:0,0,0,0	./.:0:0,0,0,0	./.:0:0,0,0,0	./.:0:0,0,0,0	./.:0:0,0,0,0	0/0:11:0,11,0,0	0/0:36:0,36,0,0	0/0:7:0,7,0,0	0/0:21:0,21,0,0	0/0:15:0,15,0,0	0/0:15:0,15,0,0	0/0:15:0,15,0,0	./.:0:0,0,0,0	0/0:9:0,9,0,0	0/0:15:0,15,0,0	0/0:11:0,11,0,0	./.:0:0,0,0,0	./.:0:0,0,0,0	./.:0:0,0,0,0	./.:0:0,0,0,0	./.:0:0,0,0,0	./.:0:0,0,0,0	./.:0:0,0,0,0	./.:0:0,0,0,0	./.:0:0,0,0,0	./.:0:0,0,0,0	./.:0:0,0,0,0
RAD_167	116	loc167_pos116	C	T	13	PASS	NS=41;DP=691	GT:DP:CATG	0/0:42:42,0,0,0	0/0:6:6,0,0,0	0/0:16:16,0,0,0	0/0:10:10,0,0,0	0/0:18:18,0,0,0	0/0:14:14,0,0,0	1/0:11:4,0,7,0	./.:0:0,0,0,0	0/0:10:10,0,0,0	0/0:15:15,0,0,0	1/0:35:18,0,17,0	0/0:6:6,0,0,0	0/0:19:19,0,0,0	0/0:20:20,0,0,0	0/0:22:22,0,0,0	0/0:11:11,0,0,0	0/0:17:17,0,0,0	./.:0:0,0,0,0	0/0:9:9,0,0,0	0/0:26:26,0,0,0	0/0:16:16,0,0,0	0/0:12:12,0,0,0	0/0:17:17,0,0,0	0/0:12:12,0,0,0	0/0:23:23,0,0,0	0/0:13:13,0,0,0	0/0:14:14,0,0,0	0/0:12:12,0,0,0	0/0:27:27,0,0,0	0/0:20:20,0,0,0	0/0:18:18,0,0,0	0/0:16:16,0,0,0	0/0:29:29,0,0,0	./.:0:0,0,0,0	./.:0:0,0,0,0	./.:0:0,0,0,0	./.:0:0,0,0,0	./.:0:0,0,0,0	./.:0:0,0,0,0	./.:0:0,0,0,0	./.:0:0,0,0,0	./.:0:0,0,0,0	./.:0:0,0,0,0	./.:0:0,0,0,0	./.:0:0,0,0,0	./.:0:0,0,0,0	./.:0:0,0,0,0	./.:0:0,0,0,0	./.:0:0,0,0,0	./.:0:0,0,0,0	./.:0:0,0,0,0	./.:0:0,0,0,0	./.:0:0,0,0,0	./.:0:0,0,0,0	./.:0:0,0,0,0	./.:0:0,0,0,0	./.:0:0,0,0,0	./.:0:0,0,0,0	./.:0:0,0,0,0	./.:0:0,0,0,0	./.:0:0,0,0,0	./.:0:0,0,0,0	./.:0:0,0,0,0	./.:0:0,0,0,0	./.:0:0,0,0,0	./.:0:0,0,0,0	./.:0:0,0,0,0	./.:0:0,0,0,0	./.:0:0,0,0,0	./.:0:0,0,0,0	./.:0:0,0,0,0	./.:0:0,0,0,0	./.:0:0,0,0,0	./.:0:0,0,0,0	0/0:11:11,0,0,0	0/0:36:36,0,0,0	0/0:7:7,0,0,0	0/0:21:21,0,0,0	0/0:15:15,0,0,0	0/0:15:15,0,0,0	0/0:15:15,0,0,0	./.:0:0,0,0,0	0/0:9:9,0,0,0	0/0:15:15,0,0,0	0/0:11:11,0,0,0	./.:0:0,0,0,0	./.:0:0,0,0,0	./.:0:0,0,0,0	./.:0:0,0,0,0	./.:0:0,0,0,0	./.:0:0,0,0,0	./.:0:0,0,0,0	./.:0:0,0,0,0	./.:0:0,0,0,0	./.:0:0,0,0,0	./.:0:0,0,0,0
RAD_167	153	loc167_pos153	C	A	13	PASS	NS=40;DP=691	GT:DP:CATG	0/0:42:0,42,0,0	./.:6:0,6,0,0	0/0:16:16,0,0,0	0/0:10:10,0,0,0	0/0:18:0,18,0,0	0/0:14:14,0,0,0	0/0:11:11,0,0,0	./.:0:0,0,0,0	0/0:10:0,10,0,0	0/0:15:15,0,0,0	0/0:35:35,0,0,0	0/0:6:6,0,0,0	0/0:19:0,19,0,0	0/0:20:20,0,0,0	0/0:22:0,22,0,0	0/0:11:0,11,0,0	0/0:17:17,0,0,0	./.:0:0,0,0,0	0/0:9:9,0,0,0	0/1:26:0,26,0,0	0/0:16:0,16,0,0	0/0:12:12,0,0,0	0/0:17:17,0,0,0	0/0:12:0,12,0,0	0/0:23:23,0,0,0	0/0:13:13,0,0,0	0/0:14:0,14,0,0	0/0:12:12,0,0,0	0/0:27:0,27,0,0	0/0:20:20,0,0,0	0/0:18:0,18,0,0	0/0:16:16,0,0,0	0/0:29:29,0,0,0	./.:0:0,0,0,0	./.:0:0,0,0,0	./.:0:0,0,0,0	./.:0:0,0,0,0	./.:0:0,0,0,0	./.:0:0,0,0,0	./.:0:0,0,0,0	./.:0:0,0,0,0	./.:0:0,0,0,0	./.:0:0,0,0,0	./.:0:0,0,0,0	./.:0:0,0,0,0	./.:0:0,0,0,0	./.:0:0,0,0,0	./.:0:0,0,0,0	./.:0:0,0,0,0	./.:0:0,0,0,0	./.:0:0,0,0,0	./.:0:0,0,0,0	./.:0:0,0,0,0	./.:0:0,0,0,0	./.:0:0,0,0,0	./.:0:0,0,0,0	./.:0:0,0,0,0	./.:0:0,0,0,0	./.:0:0,0,0,0	./.:0:0,0,0,0	./.:0:0,0,0,0	./.:0:0,0,0,0	./.:0:0,0,0,0	./.:0:0,0,0,0	./.:0:0,0,0,0	./.:0:0,0,0,0	./.:0:0,0,0,0	./.:0:0,0,0,0	./.:0:0,0,0,0	./.:0:0,0,0,0	./.:0:0,0,0,0	./.:0:0,0,0,0	./.:0:0,0,0,0	./.:0:0,0,0,0	0/0:11:11,0,0,0	0/0:36:36,0,0,0	0/0:7:0,7,0,0	0/0:21:21,0,0,0	0/0:15:0,15,0,0	0/0:15:15,0,0,0	0/0:15:0,15,0,0	./.:0:0,0,0,0	0/0:9:9,0,0,0	0/0:15:15,0,0,0	0/0:11:0,11,0,0	./.:0:0,0,0,0	./.:0:0,0,0,0	./.:0:0,0,0,0	./.:0:0,0,0,0	./.:0:0,0,0,0	./.:0:0,0,0,0	./.:0:0,0,0,0	./.:0:0,0,0,0	./.:0:0,0,0,0	./.:0:0,0,0,0	./.:0:0,0,0,0
RAD_167	162	loc167_pos162	A	G	13	PASS	NS=41;DP=691	GT:DP:CATG	0/0:42:42,0,0,0	0/0:6:6,0,0,0	0/0:16:0,15,1,0	0/0:10:0,10,0,0	0/0:18:18,0,0,0	0/0:14:0,14,0,0	0/0:11:0,11,0,0	./.:0:0,0,0,0	0/0:10:10,0,0,0	0/0:15:0,15,0,0	0/0:35:0,35,0,0	0/0:6:0,6,0,0	0/0:19:19,0,0,0	0/0:20:0,19,0,1	0/0:22:22,0,0,0	0/0:11:11,0,0,0	0/0:17:0,17,0,0	./.:0:0,0,0,0	0/0:9:0,9,0,0	0/0:26:26,0,0,0	0/0:16:16,0,0,0	0/0:12:0,12,0,0	0/0:17:0,17,0,0	0/0:12:12,0,0,0	0/0:23:0,23,0,0	0/0:13:0,13,0,0	0/0:14:14,0,0,0	0/0:12:0,12,0,0	0/0:27:27,0,0,0	0/0:20:0,20,0,0	0/0:18:18,0,0,0	0/0:16:0,16,0,0	0/0:29:0,29,0,0	./.:0:0,0,0,0	./.:0:0,0,0,0	./.:0:0,0,0,0	./.:0:0,0,0,0	./.:0:0,0,0,0	./.:0:0,0,0,0	./.:0:0,0,0,0	./.:0:0,0,0,0	./.:0:0,0,0,0	./.:0:0,0,0,0	./.:0:0,0,0,0	./.:0:0,0,0,0	./.:0:0,0,0,0	./.:0:0,0,0,0	./.:0:0,0,0,0	./.:0:0,0,0,0	./.:0:0,0,0,0	./.:0:0,0,0,0	./.:0:0,0,0,0	./.:0:0,0,0,0	./.:0:0,0,0,0	./.:0:0,0,0,0	./.:0:0,0,0,0	./.:0:0,0,0,0	./.:0:0,0,0,0	./.:0:0,0,0,0	./.:0:0,0,0,0	./.:0:0,0,0,0	./.:0:0,0,0,0	./.:0:0,0,0,0	./.:0:0,0,0,0	./.:0:0,0,0,0	./.:0:0,0,0,0	./.:0:0,0,0,0	./.:0:0,0,0,0	./.:0:0,0,0,0	./.:0:0,0,0,0	./.:0:0,0,0,0	./.:0:0,0,0,0	./.:0:0,0,0,0	./.:0:0,0,0,0	0/0:11:0,11,0,0	0/0:36:0,36,0,0	0/0:7:7,0,0,0	0/0:21:0,21,0,0	1/0:15:15,0,0,0	0/0:15:0,15,0,0	0/0:15:15,0,0,0	./.:0:0,0,0,0	0/0:9:0,9,0,0	0/0:15:0,15,0,0	0/0:11:11,0,0,0	./.:0:0,0,0,0	./.:0:0,0,0,0	./.:0:0,0,0,0	./.:0:0,0,0,0	./.:0:0,0,0,0	./.:0:0,0,0,0	./.:0:0,0,0,0	./.:0:0,0,0,0	./.:0:0,0,0,0	./.:0:0,0,0,0	./.:0:0,0,0,0
RAD_168	17	loc168_pos17	T	C	13	PASS	NS=15;DP=140	GT:DP:CATG	./.:0:0,0,0,0	./.:0:0,0,0,0	0/0:6:0,0,6,0	./.:0:0,0,0,0	./.:0:0,0,0,0	./.:0:0,0,0,0	0/0:7:0,0,0,7	0/0:9:0,0,9,0	./.:0:0,0,0,0	./.:0:0,0,0,0	0/0:8:0,0,8,0	./.:0:0,0,0,0	0/0:21:0,0,21,0	0/0:9:0,0,9,0	0/0:12:0,0,0,12	./.:0:0,0,0,0	0/0:8:0,0,8,0	./.:0:0,0,0,0	0/0:6:0,0,6,0	0/0:11:0,0,11,0	1/1:9:9,0,0,0	0/1:6:0,0,0,6	./.:0:0,0,0,0	1/1:8:8,0,0,0	1/1:8:8,0,0,0	0/1:12:4,0,8,0	./.:0:0,0,0,0	./.:0:0,0,0,0	./.:0:0,0,0,0	./.:0:0,0,0,0	./.:0:0,0,0,0	./.:0:0,0,0,0	./.:0:0,0,0,0	./.:0:0,0,0,0	./.:0:0,0,0,0	./.:0:0,0,0,0	./.:0:0,0,0,0	./.:0:0,0,0,0	./.:0:0,0,0,0	./.:0:0,0,0,0	./.:0:0,0,0,0	./.:0:0,0,0,0	./.:0:0,0,0,0	./.:0:0,0,0,0	./.:0:0,0,0,0	./.:0:0,0,0,0	./.:0:0,0,0,0	./.:0:0,0,0,0	./.:0:0,0,0,0	./.:0:0,0,0,0	./.:0:0,0,0,0	./.:0:0,0,0,0	./.:0:0,0,0,0	./.:0:0,0,0,0	./.:0:0,0,0,0	./.:0:0,0,0,0	./.:0:0,0,0,0	./.:0:0,0,0,0	./.:0:0,0,0,0	./.:0:0,0,0,0	./.:0:0,0,0,0	./.:0:0,0,0,0	./.:0:0,0,0,0	./.:0:0,0,0,0	./.:0:0,0,0,0	./.:0:0,0,0,0	./.:0:0,0,0,0	./.:0:0,0,0,0	./.:0:0,0,0,0	./.:0:0,0,0,0	./.:0:0,0,0,0	./.:0:0,0,0,0	./.:0:0,0,0,0	./.:0:0,0,0,0	./.:0:0,0,0,0	./.:0:0,0,0,0	./.:0:0,0,0,0	./.:0:0,0,0,0	./.:0:0,0,0,0	./.:0:0,0,0,0	./.:0:0,0,0,0	./.:0:0,0,0,0	./.:0:0,0,0,0	./.:0:0,0,0,0	./.:0:0,0,0,0	./.:0:0,0,0,0	./.:0:0,0,0,0	./.:0:0,0,0,0	./.:0:0,0,0,0	./.:0:0,0,0,0	./.:0:0,0,0,0	./.:0:0,0,0,0	./.:0:0,0,0,0	./.:0:0,0,0,0	./.:0:0,0,0,0	./.:0:0,0,0,0
RAD_168	51	loc168_pos51	A	G	13	PASS	NS=15;DP=140	GT:DP:CATG	./.:0:0,0,0,0	./.:0:0,0,0,0	0/0:6:0,6,0,0	./.:0:0,0,0,0	./.:0:0,0,0,0	./.:0:0,0,0,0	1/0:7:0,0,7,0	0/0:9:0,9,0,0	./.:0:0,0,0,0	./.:0:0,0,0,0	1/1:8:0,0,0,8	./.:0:0,0,0,0	0/0:21:0,21,0,0	0/0:9:0,9,0,0	0/0:12:0,0,12,0	./.:0:0,0,0,0	0/0:8:0,8,0,0	./.:0:0,0,0,0	0/0:6:0,6,0,0	0/0:11:0,11,0,0	0/0:9:0,9,0,0	0/0:6:0,0,6,0	./.:0:0,0,0,0	0/0:8:0,8,0,0	0/0:8:0,8,0,0	0/0:12:0,12,0,0	./.:0:0,0,0,0	./.:0:0,0,0,0	./.:0:0,0,0,0	./.:0:0,0,0,0	./.:0:0,0,0,0	./.:0:0,0,0,0	./.:0:0,0,0,0	./.:0:0,0,0,0	./.:0:0,0,0,0	./.:0:0,0,0,0	./.:0:0,0,0,0	./.:0:0,0,0,0	./.:0:0,0,0,0	./.:0:0,0,0,0	./.:0:0,0,0,0	./.:0:0,0,0,0	./.:0:0,0,0,0	./.:0:0,0,0,0	./.:0:0,0,0,0	./.:0:0,0,0,0	./.:0:0,0,0,0	./.:0:0,0,0,0	./.:0:0,0,0,0	./.:0:0,0,0,0	./.:0:0,0,0,0	./.:0:0,0,0,0	./.:0:0,0,0,0	./.:0:0,0,0,0	./.:0:0,0,0,0	./.:0:0,0,0,0	./.:0:0,0,0,0	./.:0:0,0,0,0	./.:0:0,0,0,0	./.:0:0,0,0,0	./.:0:0,0,0,0	./.:0:0,0,0,0	./.:0:0,0,0,0	./.:0:0,0,0,0	./.:0:0,0,0,0	./.:0:0,0,0,0	./.:0:0,0,0,0	./.:0:0,0,0,0	./.:0:0,0,0,0	./.:0:0,0,0,0	./.:0:0,0,0,0	./.:0:0,0,0,0	./.:0:0,0,0,0	./.:0:0,0,0,0	./.:0:0,0,0,0	./.:0:0,0,0,0	./.:0:0,0,0,0	./.:0:0,0,0,0	./.:0:0,0,0,0	./.:0:0,0,0,0	./.:0:0,0,0,0	./.:0:0,0,0,0	./.:0:0,0,0,0	./.:0:0,0,0,0	./.:0:0,0,0,0	./.:0:0,0,0,0	./.:0:0,0,0,0	./.:0:0,0,0,0	./.:0:0,0,0,0	./.:0:0,0,0,0	./.:0:0,0,0,0	./.:0:0,0,0,0	./.:0:0,0,0,0	./.:0:0,0,0,0	./.:0:0,0,0,0	./.:0:0,0,0,0
RAD_168	67	loc168_pos67	T	C	13	PASS	NS=15;DP=140	GT:DP:CATG	./.:0:0,0,0,0	./.:0:0,0,0,0	0/0:6:0,0,6,0	./.:0:0,0,0,0	./.:0:0,0,0,0	./.:0:0,0,0,0	0/0:7:0,7,0,0	0/0:9:0,0,9,0	./.:0:0,0,0,0	./.:0:0,0,0,0	0/0:8:0,0,8,0	./.:0:0,0,0,0	0/0:21:0,0,21,0	0/0:9:0,0,9,0	0/0:12:0,12,0,0	./.:0:0,0,0,0	0/0:8:0,0,8,0	./.:0:0,0,0,0	0/1:6:4,0,2,0	0/0:11:0,0,11,0	0/0:9:0,0,9,0	0/0:6:0,6,0,0	./.:0:0,0,0,0	0/0:8:0,0,8,0	0/0:8:0,0,8,0	0/1:12:8,0,4,0	./.:0:0,0,0,0	./.:0:0,0,0,0	./.:0:0,0,0,0	./.:0:0,0,0,0	./.:0:0,0,0,0	./.:0:0,0,0,0	./.:0:0,0,0,0	./.:0:0,0,0,0	./.:0:0,0,0,0	./.:0:0,0,0,0	./.:0:0,0,0,0	./.:0:0,0,0,0	./.:0:0,0,0,0	./.:0:0,0,0,0	./.:0:0,0,0,0	./.:0:0,0,0,0	./.:0:0,0,0,0	./.:0:0,0,0,0	./.:0:0,0,0,0	./.:0:0,0,0,0	./.:0:0,0,0,0	./.:0:0,0,0,0	./.:0:0,0,0,0	./.:0:0,0,0,0	./.:0:0,0,0,0	./.:0:0,0,0,0	./.:0:0,0,0,0	./.:0:0,0,0,0	./.:0:0,0,0,0	./.:0:0,0,0,0	./.:0:0,0,0,0	./.:0:0,0,0,0	./.:0:0,0,0,0	./.:0:0,0,0,0	./.:0:0,0,0,0	./.:0:0,0,0,0	./.:0:0,0,0,0	./.:0:0,0,0,0	./.:0:0,0,0,0	./.:0:0,0,0,0	./.:0:0,0,0,0	./.:0:0,0,0,0	./.:0:0,0,0,0	./.:0:0,0,0,0	./.:0:0,0,0,0	./.:0:0,0,0,0	./.:0:0,0,0,0	./.:0:0,0,0,0	./.:0:0,0,0,0	./.:0:0,0,0,0	./.:0:0,0,0,0	./.:0:0,0,0,0	./.:0:0,0,0,0	./.:0:0,0,0,0	./.:0:0,0,0,0	./.:0:0,0,0,0	./.:0:0,0,0,0	./.:0:0,0,0,0	./.:0:0,0,0,0	./.:0:0,0,0,0	./.:0:0,0,0,0	./.:0:0,0,0,0	./.:0:0,0,0,0	./.:0:0,0,0,0	./.:0:0,0,0,0	./.:0:0,0,0,0	./.:0:0,0,0,0	./.:0:0,0,0,0	./.:0:0,0,0,0	./.:0:0,0,0,0
RAD_168	106	loc168_pos106	C	T	13	PASS	NS=15;DP=140	GT:DP:CATG	./.:0:0,0,0,0	./.:0:0,0,0,0	0/0:6:6,0,0,0	./.:0:0,0,0,0	./.:0:0,0,0,0	./.:0:0,0,0,0	0/0:7:0,0,7,0	0/0:9:9,0,0,0	./.:0:0,0,0,0	./.:0:0,0,0,0	0/0:8:8,0,0,0	./.:0:0,0,0,0	0/0:21:21,0,0,0	0/0:9:9,0,0,0	0/0:12:0,0,12,0	./.:0:0,0,0,0	0/0:8:8,0,0,0	./.:0:0,0,0,0	0/0:6:6,0,0,0	1/0:11:8,0,3,0	0/0:9:9,0,0,0	0/0:6:0,0,6,0	./.:0:0,0,0,0	0/0:8:8,0,0,0	0/0:8:8,0,0,0	0/0:12:12,0,0,0	./.:0:0,0,0,0	./.:0:0,0,0,0	./.:0:0,0,0,0	./.:0:0,0,0,0	./.:0:0,0,0,0	./.:0:0,0,0,0	./.:0:0,0,0,0	./.:0:0,0,0,0	./.:0:0,0,0,0	./.:0:0,0,0,0	./.:0:0,0,0,0	./.:0:0,0,0,0	./.:0:0,0,0,0	./.:0:0,0,0,0	./.:0:0,0,0,0	./.:0:0,0,0,0	./.:0:0,0,0,0	./.:0:0,0,0,0	./.:0:0,0,0,0	./.:0:0,0,0,0	./.:0:0,0,0,0	./.:0:0,0,0,0	./.:0:0,0,0,0	./.:0:0,0,0,0	./.:0:0,0,0,0	./.:0:0,0,0,0	./.:0:0,0,0,0	./.:0:0,0,0,0	./.:0:0,0,0,0	./.:0:0,0,0,0	./.:0:0,0,0,0	./.:0:0,0,0,0	./.:0:0,0,0,0	./.:0:0,0,0,0	./.:0:0,0,0,0	./.:0:0,0,0,0	./.:0:0,0,0,0	./.:0:0,0,0,0	./.:0:0,0,0,0	./.:0:0,0,0,0	./.:0:0,0,0,0	./.:0:0,0,0,0	./.:0:0,0,0,0	./.:0:0,0,0,0	./.:0:0,0,0,0	./.:0:0,0,0,0	./.:0:0,0,0,0	./.:0:0,0,0,0	./.:0:0,0,0,0	./.:0:0,0,0,0	./.:0:0,0,0,0	./.:0:0,0,0,0	./.:0:0,0,0,0	./.:0:0,0,0,0	./.:0:0,0,0,0	./.:0:0,0,0,0	./.:0:0,0,0,0	./.:0:0,0,0,0	./.:0:0,0,0,0	./.:0:0,0,0,0	./.:0:0,0,0,0	./.:0:0,0,0,0	./.:0:0,0,0,0	./.:0:0,0,0,0	./.:0:0,0,0,0	./.:0:0,0,0,0	./.:0:0,0,0,0	./.:0:0,0,0,0	./.:0:0,0,0,0	./.:0:0,0,0,0
RAD_168	112	loc168_pos112	T	C	13	PASS	NS=15;DP=140	GT:DP:CATG	./.:0:0,0,0,0	./.:0:0,0,0,0	0/0:6:0,0,6,0	./.:0:0,0,0,0	./.:0:0,0,0,0	./.:0:0,0,0,0	0/0:7:0,0,7,0	0/0:9:0,0,9,0	./.:0:0,0,0,0	./.:0:0,0,0,0	0/0:8:0,0,8,0	./.:0:0,0,0,0	0/1:21:13,0,8,0	0/0:9:0,0,9,0	0/0:12:0,0,12,0	./.:0:0,0,0,0	0/0:8:0,0,8,0	./.:0:0,0,0,0	0/0:6:0,0,6,0	0/0:11:0,0,11,0	0/0:9:0,0,9,0	0/0:6:0,0,6,0	./.:0:0,0,0,0	0/0:8:0,0,8,0	0/0:8:0,0,8,0	0/0:12:0,0,12,0	./.:0:0,0,0,0	./.:0:0,0,0,0	./.:0:0,0,0,0	./.:0:0,0,0,0	./.:0:0,0,0,0	./.:0:0,0,0,0	./.:0:0,0,0,0	./.:0:0,0,0,0	./.:0:0,0,0,0	./.:0:0,0,0,0	./.:0:0,0,0,0	./.:0:0,0,0,0	./.:0:0,0,0,0	./.:0:0,0,0,0	./.:0:0,0,0,0	./.:0:0,0,0,0	./.:0:0,0,0,0	./.:0:0,0,0,0	./.:0:0,0,0,0	./.:0:0,0,0,0	./.:0:0,0,0,0	./.:0:0,0,0,0	./.:0:0,0,0,0	./.:0:0,0,0,0	./.:0:0,0,0,0	./.:0:0,0,0,0	./.:0:0,0,0,0	./.:0:0,0,0,0	./.:0:0,0,0,0	./.:0:0,0,0,0	./.:0:0,0,0,0	./.:0:0,0,0,0	./.:0:0,0,0,0	./.:0:0,0,0,0	./.:0:0,0,0,0	./.:0:0,0,0,0	./.:0:0,0,0,0	./.:0:0,0,0,0	./.:0:0,0,0,0	./.:0:0,0,0,0	./.:0:0,0,0,0	./.:0:0,0,0,0	./.:0:0,0,0,0	./.:0:0,0,0,0	./.:0:0,0,0,0	./.:0:0,0,0,0	./.:0:0,0,0,0	./.:0:0,0,0,0	./.:0:0,0,0,0	./.:0:0,0,0,0	./.:0:0,0,0,0	./.:0:0,0,0,0	./.:0:0,0,0,0	./.:0:0,0,0,0	./.:0:0,0,0,0	./.:0:0,0,0,0	./.:0:0,0,0,0	./.:0:0,0,0,0	./.:0:0,0,0,0	./.:0:0,0,0,0	./.:0:0,0,0,0	./.:0:0,0,0,0	./.:0:0,0,0,0	./.:0:0,0,0,0	./.:0:0,0,0,0	./.:0:0,0,0,0	./.:0:0,0,0,0	./.:0:0,0,0,0	./.:0:0,0,0,0	./.:0:0,0,0,0
RAD_168	126	loc168_pos126	C	T	13	PASS	NS=15;DP=140	GT:DP:CATG	./.:0:0,0,0,0	./.:0:0,0,0,0	0/0:6:6,0,0,0	./.:0:0,0,0,0	./.:0:0,0,0,0	./.:0:0,0,0,0	0/0:7:0,0,7,0	0/0:9:9,0,0,0	./.:0:0,0,0,0	./.:0:0,0,0,0	0/0:8:8,0,0,0	./.:0:0,0,0,0	0/0:21:21,0,0,0	0/0:9:9,0,0,0	0/0:12:0,0,12,0	./.:0:0,0,0,0	0/0:8:8,0,0,0	./.:0:0,0,0,0	0/0:6:6,0,0,0	0/0:11:11,0,0,0	1/1:9:0,0,9,0	1/0:6:0,0,6,0	./.:0:0,0,0,0	1/1:8:0,0,8,0	1/1:8:0,0,8,0	1/0:12:8,0,4,0	./.:0:0,0,0,0	./.:0:0,0,0,0	./.:0:0,0,0,0	./.:0:0,0,0,0	./.:0:0,0,0,0	./.:0:0,0,0,0	./.:0:0,0,0,0	./.:0:0,0,0,0	./.:0:0,0,0,0	./.:0:0,0,0,0	./.:0:0,0,0,0	./.:0:0,0,0,0	./.:0:0,0,0,0	./.:0:0,0,0,0	./.:0:0,0,0,0	./.:0:0,0,0,0	./.:0:0,0,0,0	./.:0:0,0,0,0	./.:0:0,0,0,0	./.:0:0,0,0,0	./.:0:0,0,0,0	./.:0:0,0,0,0	./.:0:0,0,0,0	./.:0:0,0,0,0	./.:0:0,0,0,0	./.:0:0,0,0,0	./.:0:0,0,0,0	./.:0:0,0,0,0	./.:0:0,0,0,0	./.:0:0,0,0,0	./.:0:0,0,0,0	./.:0:0,0,0,0	./.:0:0,0,0,0	./.:0:0,0,0,0	./.:0:0,0,0,0	./.:0:0,0,0,0	./.:0:0,0,0,0	./.:0:0,0,0,0	./.:0:0,0,0,0	./.:0:0,0,0,0	./.:0:0,0,0,0	./.:0:0,0,0,0	./.:0:0,0,0,0	./.:0:0,0,0,0	./.:0:0,0,0,0	./.:0:0,0,0,0	./.:0:0,0,0,0	./.:0:0,0,0,0	./.:0:0,0,0,0	./.:0:0,0,0,0	./.:0:0,0,0,0	./.:0:0,0,0,0	./.:0:0,0,0,0	./.:0:0,0,0,0	./.:0:0,0,0,0	./.:0:0,0,0,0	./.:0:0,0,0,0	./.:0:0,0,0,0	./.:0:0,0,0,0	./.:0:0,0,0,0	./.:0:0,0,0,0	./.:0:0,0,0,0	./.:0:0,0,0,0	./.:0:0,0,0,0	./.:0:0,0,0,0	./.:0:0,0,0,0	./.:0:0,0,0,0	./.:0:0,0,0,0	./.:0:0,0,0,0	./.:0:0,0,0,0
RAD_168	158	loc168_pos158	T	G	13	PASS	NS=15;DP=140	GT:DP:CATG	./.:0:0,0,0,0	./.:0:0,0,0,0	0/0:6:0,0,6,0	./.:0:0,0,0,0	./.:0:0,0,0,0	./.:0:0,0,0,0	0/0:7:0,7,0,0	0/0:9:0,0,9,0	./.:0:0,0,0,0	./.:0:0,0,0,0	0/0:8:0,0,8,0	./.:0:0,0,0,0	1/0:21:0,0,13,8	0/0:9:0,0,9,0	0/0:12:0,12,0,0	./.:0:0,0,0,0	0/0:8:0,0,8,0	./.:0:0,0,0,0	1/0:6:0,0,4,2	0/0:11:0,0,11,0	0/0:9:0,0,9,0	0/0:6:0,6,0,0	./.:0:0,0,0,0	0/0:8:0,0,8,0	0/0:8:0,0,8,0	0/0:12:0,0,12,0	./.:0:0,0,0,0	./.:0:0,0,0,0	./.:0:0,0,0,0	./.:0:0,0,0,0	./.:0:0,0,0,0	./.:0:0,0,0,0	./.:0:0,0,0,0	./.:0:0,0,0,0	./.:0:0,0,0,0	./.:0:0,0,0,0	./.:0:0,0,0,0	./.:0:0,0,0,0	./.:0:0,0,0,0	./.:0:0,0,0,0	./.:0:0,0,0,0	./.:0:0,0,0,0	./.:0:0,0,0,0	./.:0:0,0,0,0	./.:0:0,0,0,0	./.:0:0,0,0,0	./.:0:0,0,0,0	./.:0:0,0,0,0	./.:0:0,0,0,0	./.:0:0,0,0,0	./.:0:0,0,0,0	./.:0:0,0,0,0	./.:0:0,0,0,0	./.:0:0,0,0,0	./.:0:0,0,0,0	./.:0:0,0,0,0	./.:0:0,0,0,0	./.:0:0,0,0,0	./.:0:0,0,0,0	./.:0:0,0,0,0	./.:0:0,0,0,0	./.:0:0,0,0,0	./.:0:0,0,0,0	./.:0:0,0,0,0	./.:0:0,0,0,0	./.:0:0,0,0,0	./.:0:0,0,0,0	./.:0:0,0,0,0	./.:0:0,0,0,0	./.:0:0,0,0,0	./.:0:0,0,0,0	./.:0:0,0,0,0	./.:0:0,0,0,0	./.:0:0,0,0,0	./.:0:0,0,0,0	./.:0:0,0,0,0	./.:0:0,0,0,0	./.:0:0,0,0,0	./.:0:0,0,0,0	./.:0:0,0,0,0	./.:0:0,0,0,0	./.:0:0,0,0,0	./.:0:0,0,0,0	./.:0:0,0,0,0	./.:0:0,0,0,0	./.:0:0,0,0,0	./.:0:0,0,0,0	./.:0:0,0,0,0	./.:0:0,0,0,0	./.:0:0,0,0,0	./.:0:0,0,0,0	./.:0:0,0,0,0	./.:0:0,0,0,0	./.:0:0,0,0,0	./.:0:0,0,0,0	./.:0:0,0,0,0
RAD_168	161	loc168_pos161	T	C	13	PASS	NS=15;DP=140	GT:DP:CATG	./.:0:0,0,0,0	./.:0:0,0,0,0	1/1:6:6,0,0,0	./.:0:0,0,0,0	./.:0:0,0,0,0	./.:0:0,0,0,0	0/0:7:7,0,0,0	0/0:9:0,0,9,0	./.:0:0,0,0,0	./.:0:0,0,0,0	0/0:8:0,0,8,0	./.:0:0,0,0,0	0/0:21:0,0,21,0	0/0:9:0,0,9,0	0/0:12:12,0,0,0	./.:0:0,0,0,0	0/0:8:0,0,8,0	./.:0:0,0,0,0	0/0:6:0,0,6,0	0/0:11:1,0,10,0	0/0:9:0,0,9,0	0/0:6:6,0,0,0	./.:0:0,0,0,0	0/0:8:0,0,8,0	0/0:8:0,0,8,0	0/0:12:0,0,12,0	./.:0:0,0,0,0	./.:0:0,0,0,0	./.:0:0,0,0,0	./.:0:0,0,0,0	./.:0:0,0,0,0	./.:0:0,0,0,0	./.:0:0,0,0,0	./.:0:0,0,0,0	./.:0:0,0,0,0	./.:0:0,0,0,0	./.:0:0,0,0,0	./.:0:0,0,0,0	./.:0:0,0,0,0	./.:0:0,0,0,0	./.:0:0,0,0,0	./.:0:0,0,0,0	./.:0:0,0,0,0	./.:0:0,0,0,0	./.:0:0,0,0,0	./.:0:0,0,0,0	./.:0:0,0,0,0	./.:0:0,0,0,0	./.:0:0,0,0,0	./.:0:0,0,0,0	./.:0:0,0,0,0	./.:0:0,0,0,0	./.:0:0,0,0,0	./.:0:0,0,0,0	./.:0:0,0,0,0	./.:0:0,0,0,0	./.:0:0,0,0,0	./.:0:0,0,0,0	./.:0:0,0,0,0	./.:0:0,0,0,0	./.:0:0,0,0,0	./.:0:0,0,0,0	./.:0:0,0,0,0	./.:0:0,0,0,0	./.:0:0,0,0,0	./.:0:0,0,0,0	./.:0:0,0,0,0	./.:0:0,0,0,0	./.:0:0,0,0,0	./.:0:0,0,0,0	./.:0:0,0,0,0	./.:0:0,0,0,0	./.:0:0,0,0,0	./.:0:0,0,0,0	./.:0:0,0,0,0	./.:0:0,0,0,0	./.:0:0,0,0,0	./.:0:0,0,0,0	./.:0:0,0,0,0	./.:0:0,0,0,0	./.:0:0,0,0,0	./.:0:0,0,0,0	./.:0:0,0,0,0	./.:0:0,0,0,0	./.:0:0,0,0,0	./.:0:0,0,0,0	./.:0:0,0,0,0	./.:0:0,0,0,0	./.:0:0,0,0,0	./.:0:0,0,0,0	./.:0:0,0,0,0	./.:0:0,0,0,0	./.:0:0,0,0,0	./.:0:0,0,0,0	./.:0:0,0,0,0	./.:0:0,0,0,0
RAD_168	197	loc168_pos197	A	G	13	PASS	NS=15;DP=140	GT:DP:CATG	./.:0:0,0,0,0	./.:0:0,0,0,0	0/0:6:0,6,0,0	./.:0:0,0,0,0	./.:0:0,0,0,0	./.:0:0,0,0,0	0/0:7:7,0,0,0	0/0:9:0,9,0,0	./.:0:0,0,0,0	./.:0:0,0,0,0	0/0:8:0,8,0,0	./.:0:0,0,0,0	0/0:21:0,21,0,0	0/0:9:0,9,0,0	0/0:12:12,0,0,0	./.:0:0,0,0,0	0/0:8:0,8,0,0	./.:0:0,0,0,0	0/0:6:0,6,0,0	0/0:11:0,11,0,0	1/1:9:0,0,0,9	1/0:6:6,0,0,0	./.:0:0,0,0,0	1/1:8:0,0,0,8	1/1:8:0,0,0,8	1/0:12:0,8,0,4	./.:0:0,0,0,0	./.:0:0,0,0,0	./.:0:0,0,0,0	./.:0:0,0,0,0	./.:0:0,0,0,0	./.:0:0,0,0,0	./.:0:0,0,0,0	./.:0:0,0,0,0	./.:0:0,0,0,0	./.:0:0,0,0,0	./.:0:0,0,0,0	./.:0:0,0,0,0	./.:0:0,0,0,0	./.:0:0,0,0,0	./.:0:0,0,0,0	./.:0:0,0,0,0	./.:0:0,0,0,0	./.:0:0,0,0,0	./.:0:0,0,0,0	./.:0:0,0,0,0	./.:0:0,0,0,0	./.:0:0,0,0,0	./.:0:0,0,0,0	./.:0:0,0,0,0	./.:0:0,0,0,0	./.:0:0,0,0,0	./.:0:0,0,0,0	./.:0:0,0,0,0	./.:0:0,0,0,0	./.:0:0,0,0,0	./.:0:0,0,0,0	./.:0:0,0,0,0	./.:0:0,0,0,0	./.:0:0,0,0,0	./.:0:0,0,0,0	./.:0:0,0,0,0	./.:0:0,0,0,0	./.:0:0,0,0,0	./.:0:0,0,0,0	./.:0:0,0,0,0	./.:0:0,0,0,0	./.:0:0,0,0,0	./.:0:0,0,0,0	./.:0:0,0,0,0	./.:0:0,0,0,0	./.:0:0,0,0,0	./.:0:0,0,0,0	./.:0:0,0,0,0	./.:0:0,0,0,0	./.:0:0,0,0,0	./.:0:0,0,0,0	./.:0:0,0,0,0	./.:0:0,0,0,0	./.:0:0,0,0,0	./.:0:0,0,0,0	./.:0:0,0,0,0	./.:0:0,0,0,0	./.:0:0,0,0,0	./.:0:0,0,0,0	./.:0:0,0,0,0	./.:0:0,0,0,0	./.:0:0,0,0,0	./.:0:0,0,0,0	./.:0:0,0,0,0	./.:0:0,0,0,0	./.:0:0,0,0,0	./.:0:0,0,0,0	./.:0:0,0,0,0	./.:0:0,0,0,0	./.:0:0,0,0,0
RAD_169	30	loc169_pos30	C	T	13	PASS	NS=44;DP=548	GT:DP:CATG	0/0:6:0,6,0,0	0/0:20:0,20,0,0	0/0:14:14,0,0,0	0/0:12:0,12,0,0	0/0:13:0,13,0,0	./.:0:0,0,0,0	./.:0:0,0,0,0	0/0:12:0,10,0,2	./.:0:0,0,0,0	0/0:9:0,9,0,0	0/0:8:0,8,0,0	0/0:9:0,0,9,0	0/0:16:0,0,16,0	./.:0:0,0,0,0	0/0:15:0,15,0,0	0/0:9:0,9,0,0	./.:0:0,0,0,0	./.:0:0,0,0,0	./.:0:0,0,0,0	0/0:12:0,12,0,0	0/0:8:0,0,8,0	0/0:17:0,17,0,0	0/0:10:0,0,10,0	./.:0:0,0,0,0	./.:0:0,0,0,0	./.:0:0,0,0,0	0/0:6:0,0,6,0	0/0:13:0,13,0,0	0/0:11:0,0,11,0	0/0:14:0,14,0,0	0/0:21:0,21,0,0	0/0:22:0,22,0,0	./.:0:0,0,0,0	./.:0:0,0,0,0	./.:0:0,0,0,0	./.:0:0,0,0,0	./.:0:0,0,0,0	./.:0:0,0,0,0	0/0:11:0,0,11,0	./.:0:0,0,0,0	0/0:16:16,0,0,0	0/0:17:0,0,17,0	0/0:23:0,23,0,0	0/0:11:0,0,11,0	./.:0:0,0,0,0	0/0:13:0,13,0,0	0/0:16:0,16,0,0	./.:0:0,0,0,0	0/0:12:0,12,0,0	0/0:20:20,0,0,0	./.:0:0,0,0,0	0/0:10:0,10,0,0	0/0:13:0,0,13,0	0/0:9:0,9,0,0	./.:0:0,0,0,0	./.:0:0,0,0,0	./.:0:0,0,0,0	./.:0:0,0,0,0	0/0:7:0,7,0,0	0/0:13:0,13,0,0	0/0:10:0,0,10,0	./.:0:0,0,0,0	./.:0:0,0,0,0	./.:0:0,0,0,0	./.:0:0,0,0,0	./.:0:0,0,0,0	./.:0:0,0,0,0	./.:0:0,0,0,0	./.:0:0,0,0,0	./.:0:0,0,0,0	./.:0:0,0,0,0	./.:0:0,0,0,0	./.:0:0,0,0,0	./.:0:0,0,0,0	0/0:7:0,7,0,0	1/0:17:0,0,17,0	0/0:9:0,9,0,0	./.:0:0,0,0,0	0/0:10:10,0,0,0	0/0:9:0,9,0,0	0/0:9:0,0,9,0	./.:0:0,0,0,0	./.:0:0,0,0,0	./.:0:0,0,0,0	0/0:9:0,0,9,0	./.:0:0,0,0,0	./.:0:0,0,0,0	./.:0:0,0,0,0	./.:0:0,0,0,0	./.:0:0,0,0,0	./.:0:0,0,0,0	./.:0:0,0,0,0	./.:0:0,0,0,0	./.:0:0,0,0,0	./.:0:0,0,0,0	./.:0:0,0,0,0
RAD_169	84	loc169_pos84	C	G	13	PASS	NS=44;DP=548	GT:DP:CATG	0/0:6:0,6,0,0	0/0:20:0,20,0,0	0/0:14:14,0,0,0	1/0:12:0,12,0,0	0/0:13:0,13,0,0	./.:0:0,0,0,0	./.:0:0,0,0,0	1/0:12:0,12,0,0	./.:0:0,0,0,0	0/0:9:0,9,0,0	0/0:8:0,8,0,0	0/0:9:0,0,0,9	0/0:16:0,0,0,16	./.:0:0,0,0,0	0/0:15:0,15,0,0	0/0:9:0,9,0,0	./.:0:0,0,0,0	./.:0:0,0,0,0	./.:0:0,0,0,0	0/0:12:0,12,0,0	0/0:8:0,8,0,0	0/0:17:0,17,0,0	0/0:10:0,0,0,10	./.:0:0,0,0,0	./.:0:0,0,0,0	./.:0:0,0,0,0	1/1:6:0,0,0,6	0/0:13:0,13,0,0	0/0:11:0,0,0,11	0/0:14:0,14,0,0	0/0:21:0,21,0,0	0/0:22:0,22,0,0	./.:0:0,0,0,0	./.:0:0,0,0,0	./.:0:0,0,0,0	./.:0:0,0,0,0	./.:0:0,0,0,0	./.:0:0,0,0,0	0/0:11:0,0,0,11	./.:0:0,0,0,0	0/0:16:16,0,0,0	0/0:17:0,0,0,17	0/0:23:0,23,0,0	0/0:11:0,0,0,11	./.:0:0,0,0,0	0/0:13:0,13,0,0	0/0:16:0,16,0,0	./.:0:0,0,0,0	0/0:12:0,12,0,0	0/0:20:20,0,0,0	./.:0:0,0,0,0	0/0:10:0,10,0,0	0/0:13:0,0,0,13	0/0:9:0,9,0,0	./.:0:0,0,0,0	./.:0:0,0,0,0	./.:0:0,0,0,0	./.:0:0,0,0,0	0/0:7:0,7,0,0	0/0:13:0,13,0,0	0/0:10:0,0,0,10	./.:0:0,0,0,0	./.:0:0,0,0,0	./.:0:0,0,0,0	./.:0:0,0,0,0	./.:0:0,0,0,0	./.:0:0,0,0,0	./.:0:0,0,0,0	./.:0:0,0,0,0	./.:0:0,0,0,0	./.:0:0,0,0,0	./.:0:0,0,0,0	./.:0:0,0,0,0	./.:0:0,0,0,0	0/0:7:0,7,0,0	0/0:17:0,0,0,17	0/0:9:0,9,0,0	./.:0:0,0,0,0	0/0:10:10,0,0,0	0/0:9:0,9,0,0	0/0:9:0,0,0,9	./.:0:0,0,0,0	./.:0:0,0,0,0	./.:0:0,0,0,0	0/0:9:0,0,0,9	./.:0:0,0,0,0	./.:0:0,0,0,0	./.:0:0,0,0,0	./.:0:0,0,0,0	./.:0:0,0,0,0	./.:0:0,0,0,0	./.:0:0,0,0,0	./.:0:0,0,0,0	./.:0:0,0,0,0	./.:0:0,0,0,0	./.:0:0,0,0,0
RAD_169	90	loc169_pos90	C	T	13	PASS	NS=44;DP=548	GT:DP:CATG	0/0:6:6,0,0,0	0/0:20:20,0,0,0	1/1:14:0,0,14,0	0/0:12:12,0,0,0	0/0:13:13,0,0,0	./.:0:0,0,0,0	./.:0:0,0,0,0	0/0:12:12,0,0,0	./.:0:0,0,0,0	0/0:9:9,0,0,0	0/0:8:8,0,0,0	0/0:9:0,9,0,0	0/0:16:0,16,0,0	./.:0:0,0,0,0	1/0:15:15,0,0,0	0/0:9:9,0,0,0	./.:0:0,0,0,0	./.:0:0,0,0,0	./.:0:0,0,0,0	0/0:12:12,0,0,0	0/0:8:0,8,0,0	0/0:17:17,0,0,0	0/0:10:0,10,0,0	./.:0:0,0,0,0	./.:0:0,0,0,0	./.:0:0,0,0,0	0/0:6:0,6,0,0	0/0:13:13,0,0,0	0/0:11:0,11,0,0	0/0:14:14,0,0,0	0/0:21:21,0,0,0	0/0:22:22,0,0,0	./.:0:0,0,0,0	./.:0:0,0,0,0	./.:0:0,0,0,0	./.:0:0,0,0,0	./.:0:0,0,0,0	./.:0:0,0,0,0	0/0:11:0,11,0,0	./.:0:0,0,0,0	0/0:16:16,0,0,0	0/0:17:0,17,0,0	0/0:23:23,0,0,0	0/0:11:0,11,0,0	./.:0:0,0,0,0	0/0:13:13,0,0,0	0/0:16:16,0,0,0	./.:0:0,0,0,0	0/0:12:12,0,0,0	0/0:20:20,0,0,0	./.:0:0,0,0,0	0/0:10:10,0,0,0	0/0:13:0,13,0,0	0/0:9:9,0,0,0	./.:0:0,0,0,0	./.:0:0,0,0,0	./.:0:0,0,0,0	./.:0:0,0,0,0	0/0:7:7,0,0,0	0/0:13:13,0,0,0	0/0:10:0,10,0,0	./.:0:0,0,0,0	./.:0:0,0,0,0	./.:0:0,0,0,0	./.:0:0,0,0,0	./.:0:0,0,0,0	./.:0:0,0,0,0	./.:0:0,0,0,0	./.:0:0,0,0,0	./.:0:0,0,0,0	./.:0:0,0,0,0	./.:0:0,0,0,0	./.:0:0,0,0,0	./.:0:0,0,0,0	0/0:7:7,0,0,0	0/0:17:0,17,0,0	0/0:9:9,0,0,0	./.:0:0,0,0,0	0/0:10:10,0,0,0	0/0:9:9,0,0,0	0/0:9:0,9,0,0	./.:0:0,0,0,0	./.:0:0,0,0,0	./.:0:0,0,0,0	0/0:9:0,9,0,0	./.:0:0,0,0,0	./.:0:0,0,0,0	./.:0:0,0,0,0	./.:0:0,0,0,0	./.:0:0,0,0,0	./.:0:0,0,0,0	./.:0:0,0,0,0	./.:0:0,0,0,0	./.:0:0,0,0,0	./.:0:0,0,0,0	./.:0:0,0,0,0
RAD_169	95	loc169_pos95	T	A	13	PASS	NS=44;DP=548	GT:DP:CATG	0/0:6:0,0,0,6	0/0:20:0,0,0,20	0/0:14:0,0,14,0	0/0:12:0,0,0,12	0/0:13:0,0,0,13	./.:0:0,0,0,0	./.:0:0,0,0,0	0/0:12:0,0,0,12	./.:0:0,0,0,0	0/0:9:0,0,0,9	0/0:8:0,0,0,8	0/0:9:0,0,0,9	0/0:16:0,0,0,16	./.:0:0,0,0,0	0/0:15:0,0,0,15	0/0:9:0,0,0,9	./.:0:0,0,0,0	./.:0:0,0,0,0	./.:0:0,0,0,0	0/0:12:0,0,0,12	0/0:8:8,0,0,0	0/0:17:0,0,0,17	0/0:10:0,0,0,10	./.:0:0,0,0,0	./.:0:0,0,0,0	./.:0:0,0,0,0	0/0:6:0,0,0,6	0/1:13:0,0,0,13	0/0:11:0,0,0,11	0/0:14:0,0,0,14	0/1:21:0,0,0,21	0/1:22:0,0,0,22	./.:0:0,0,0,0	./.:0:0,0,0,0	./.:0:0,0,0,0	./.:0:0,0,0,0	./.:0:0,0,0,0	./.:0:0,0,0,0	0/0:11:0,0,0,11	./.:0:0,0,0,0	0/0:16:0,0,16,0	0/0:17:0,0,0,17	0/0:23:0,0,0,23	0/0:11:0,0,0,11	./.:0:0,0,0,0	0/0:13:0,0,0,13	0/0:16:0,0,0,16	./.:0:0,0,0,0	0/0:12:0,0,0,12	0/0:20:0,0,20,0	./.:0:0,0,0,0	0/0:10:0,0,0,10	0/0:13:0,0,0,13	0/0:9:0,0,0,9	./.:0:0,0,0,0	./.:0:0,0,0,0	./.:0:0,0,0,0	./.:0:0,0,0,0	0/0:7:0,0,0,7	0/0:13:0,0,0,13	0/0:10:0,0,0,10	./.:0:0,0,0,0	./.:0:0,0,0,0	./.:0:0,0,0,0	./.:0:0,0,0,0	./.:0:0,0,0,0	./.:0:0,0,0,0	./.:0:0,0,0,0	./.:0:0,0,0,0	./.:0:0,0,0,0	./.:0:0,0,0,0	./.:0:0,0,0,0	./.:0:0,0,0,0	./.:0:0,0,0,0	0/0:7:0,0,0,7	0/0:17:0,0,0,17	0/0:9:0,0,0,9	./.:0:0,0,0,0	0/0:10:0,0,10,0	0/0:9:0,0,0,9	0/0:9:0,0,0,9	./.:0:0,0,0,0	./.:0:0,0,0,0	./.:0:0,0,0,0	0/0:9:0,0,0,9	./.:0:0,0,0,0	./.:0:0,0,0,0	./.:0:0,0,0,0	./.:0:0,0,0,0	./.:0:0,0,0,0	./.:0:0,0,0,0	./.:0:0,0,0,0	./.:0:0,0,0,0	./.:0:0,0,0,0	./.:0:0,0,0,0	./.:0:0,0,0,0
RAD_170	15	loc170_pos15	C	T	13	PASS	NS=60;DP=1346	GT:DP:CATG	./.:0:0,0,0,0	./.:0:0,0,0,0	0/0:12:12,0,0,0	./.:0:0,0,0,0	0/0:12:12,0,0,0	0/0:6:6,0,0,0	0/0:10:10,0,0,0	0/0:9:9,0,0,0	0/0:16:16,0,0,0	0/0:17:17,0,0,0	0/0:20:20,0,0,0	./.:0:0,0,0,0	1/1:6:0,0,6,0	./.:0:0,0,0,0	0/0:12:12,0,0,0	1/1:9:0,0,9,0	1/1:21:0,0,21,0	1/1:27:0,0,27,0	./.:0:0,0,0,0	0/0:12:12,0,0,0	0/0:10:10,0,0,0	0/0:6:6,0,0,0	0/0:6:6,0,0,0	0/0:9:9,0,0,0	0/0:11:11,0,0,0	0/0:15:15,0,0,0	0/0:13:12,1,0,0	0/0:18:18,0,0,0	./.:0:0,0,0,0	0/0:7:7,0,0,0	./.:0:0,0,0,0	0/0:8:8,0,0,0	0/0:76:76,0,0,0	./.:0:0,0,0,0	./.:0:0,0,0,0	./.:0:0,0,0,0	./.:0:0,0,0,0	./.:0:0,0,0,0	./.:0:0,0,0,0	0/0:16:16,0,0,0	0/0:11:11,0,0,0	0/0:12:12,0,0,0	0/0:10:10,0,0,0	./.:0:0,0,0,0	0/0:6:6,0,0,0	0/0:10:10,0,0,0	0/0:7:7,0,0,0	./.:0:0,0,0,0	0/0:10:10,0,0,0	0/0:6:6,0,0,0	0/0:273:272,1,0,0	0/0:12:12,0,0,0	0/0:13:13,0,0,0	./.:0:0,0,0,0	./.:0:0,0,0,0	0/0:9:9,0,0,0	0/0:6:6,0,0,0	./.:0:0,0,0,0	0/0:6:6,0,0,0	0/0:7:7,0,0,0	0/0:9:8,0,1,0	0/0:13:13,0,0,0	./.:0:0,0,0,0	0/0:15:15,0,0,0	0/0:60:60,0,0,0	0/0:10:9,0,1,0	0/0:11:11,0,0,0	./.:0:0,0,0,0	0/0:10:10,0,0,0	./.:0:0,0,0,0	./.:0:0,0,0,0	0/0:6:6,0,0,0	0/0:15:15,0,0,0	0/0:314:313,0,1,0	./.:0:0,0,0,0	0/0:9:9,0,0,0	./.:0:0,0,0,0	0/0:12:12,0,0,0	0/0:8:8,0,0,0	0/0:19:18,0,0,1	./.:0:0,0,0,0	./.:0:0,0,0,0	0/0:6:6,0,0,0	./.:0:0,0,0,0	./.:0:0,0,0,0	./.:0:0,0,0,0	0/0:16:16,0,0,0	0/0:18:18,0,0,0	./.:0:0,0,0,0	./.:0:0,0,0,0	0/0:7:7,0,0,0	./.:0:0,0,0,0	./.:0:0,0,0,0	0/0:6:6,0,0,0	./.:0:0,0,0,0	./.:0:0,0,0,0
RAD_170	121	loc170_pos121	T	C	13	PASS	NS=60;DP=1346	GT:DP:CATG	./.:0:0,0,0,0	./.:0:0,0,0,0	0/0:12:0,0,12,0	./.:0:0,0,0,0	0/0:12:0,0,12,0	0/0:6:0,0,6,0	0/0:10:0,0,10,0	0/0:9:0,0,9,0	0/0:16:0,0,16,0	0/0:17:0,0,17,0	0/0:20:0,0,20,0	./.:0:0,0,0,0	0/0:6:0,0,6,0	./.:0:0,0,0,0	0/0:12:0,0,12,0	0/0:9:0,0,9,0	0/0:21:0,0,21,0	0/0:27:0,0,27,0	./.:0:0,0,0,0	0/0:12:0,0,12,0	0/0:10:0,0,10,0	0/0:6:0,0,6,0	0/0:6:0,0,6,0	0/0:9:0,0,9,0	0/0:11:0,0,11,0	0/1:15:3,0,12,0	0/0:13:0,0,13,0	0/0:18:0,0,18,0	./.:0:0,0,0,0	0/0:7:0,0,7,0	./.:0:0,0,0,0	0/0:8:0,0,8,0	0/0:76:0,0,76,0	./.:0:0,0,0,0	./.:0:0,0,0,0	./.:0:0,0,0,0	./.:0:0,0,0,0	./.:0:0,0,0,0	./.:0:0,0,0,0	0/0:16:0,0,16,0	0/0:11:0,0,11,0	0/0:12:0,0,12,0	0/0:10:0,0,10,0	./.:0:0,0,0,0	0/0:6:0,0,6,0	0/0:10:0,0,10,0	0/0:7:0,0,7,0	./.:0:0,0,0,0	0/0:10:0,0,10,0	0/0:6:0,0,6,0	0/0:273:0,0,273,0	0/0:12:0,0,12,0	0/0:13:0,0,13,0	./.:0:0,0,0,0	./.:0:0,0,0,0	0/0:9:0,0,9,0	0/0:6:0,0,6,0	./.:0:0,0,0,0	0/0:6:0,0,6,0	0/0:7:0,0,7,0	0/0:9:0,0,9,0	0/0:13:0,0,13,0	./.:0:0,0,0,0	0/0:15:0,0,15,0	0/0:60:0,0,60,0	0/0:10:0,0,10,0	0/0:11:0,0,11,0	./.:0:0,0,0,0	0/0:10:0,0,10,0	./.:0:0,0,0,0	./.:0:0,0,0,0	0/0:6:0,0,6,0	0/0:15:0,0,15,0	0/0:314:0,0,314,0	./.:0:0,0,0,0	0/0:9:0,0,9,0	./.:0:0,0,0,0	0/0:12:0,0,12,0	0/0:8:0,0,8,0	0/0:19:0,0,19,0	./.:0:0,0,0,0	./.:0:0,0,0,0	0/0:6:0,0,6,0	./.:0:0,0,0,0	./.:0:0,0,0,0	./.:0:0,0,0,0	0/0:16:0,0,16,0	0/0:18:0,0,18,0	./.:0:0,0,0,0	./.:0:0,0,0,0	0/0:7:0,0,7,0	./.:0:0,0,0,0	./.:0:0,0,0,0	0/0:6:0,0,6,0	./.:0:0,0,0,0	./.:0:0,0,0,0
RAD_170	218	loc170_pos218	G	A	13	PASS	NS=60;DP=1344	GT:DP:CATG	./.:0:0,0,0,0	./.:0:0,0,0,0	0/0:12:0,0,0,12	./.:0:0,0,0,0	0/0:12:0,0,0,12	0/0:6:0,0,0,6	0/0:10:0,0,0,10	0/0:9:0,0,0,9	0/0:16:0,0,0,16	0/0:17:0,0,0,17	0/0:20:0,0,0,20	./.:0:0,0,0,0	0/0:6:0,0,0,6	./.:0:0,0,0,0	0/0:12:0,0,0,12	0/0:9:0,0,0,9	0/0:21:0,0,0,21	0/0:27:0,0,0,27	./.:0:0,0,0,0	0/0:12:0,0,0,12	0/0:10:0,0,0,10	0/0:6:0,0,0,6	0/0:6:0,0,0,6	0/0:9:0,0,0,9	0/0:11:0,0,0,11	0/0:15:0,0,0,15	0/0:13:0,0,0,13	0/0:18:0,0,0,18	./.:0:0,0,0,0	0/0:7:0,0,0,7	./.:0:0,0,0,0	0/0:8:0,0,0,8	0/0:76:0,0,1,75	./.:0:0,0,0,0	./.:0:0,0,0,0	./.:0:0,0,0,0	./.:0:0,0,0,0	./.:0:0,0,0,0	./.:0:0,0,0,0	0/0:16:0,0,0,16	0/0:11:0,0,0,11	0/0:12:0,0,1,11	0/0:10:0,0,0,10	./.:0:0,0,0,0	0/0:6:0,0,0,6	0/0:10:0,0,0,10	0/0:6:0,0,0,6	./.:0:0,0,0,0	0/0:10:0,0,0,10	0/0:6:0,0,0,6	0/0:273:0,0,0,273	0/0:11:0,0,0,11	0/0:13:0,0,0,13	./.:0:0,0,0,0	./.:0:0,0,0,0	0/0:9:0,0,0,9	0/0:6:0,0,0,6	./.:0:0,0,0,0	0/1:6:0,2,0,4	0/0:7:0,0,0,7	0/0:9:0,0,0,9	0/0:13:0,0,0,13	./.:0:0,0,0,0	0/0:15:0,0,0,15	0/0:60:0,0,0,60	0/0:10:0,0,0,10	0/0:11:0,0,0,11	./.:0:0,0,0,0	0/0:10:0,0,0,10	./.:0:0,0,0,0	./.:0:0,0,0,0	0/0:6:0,0,0,6	0/0:15:0,0,0,15	0/0:314:0,0,0,314	./.:0:0,0,0,0	0/0:9:0,0,0,9	./.:0:0,0,0,0	0/0:12:0,0,0,12	0/0:8:0,0,0,8	0/0:19:0,0,0,19	./.:0:0,0,0,0	./.:0:0,0,0,0	0/0:6:0,0,0,6	./.:0:0,0,0,0	./.:0:0,0,0,0	./.:0:0,0,0,0	0/0:16:0,0,0,16	0/0:18:0,0,0,18	./.:0:0,0,0,0	./.:0:0,0,0,0	0/0:7:0,0,0,7	./.:0:0,0,0,0	./.:0:0,0,0,0	0/0:6:0,0,0,6	./.:0:0,0,0,0	./.:0:0,0,0,0
RAD_171	1	loc171_pos1	T	C	13	PASS	NS=22;DP=655	GT:DP:CATG	./.:0:0,0,0,0	./.:0:0,0,0,0	0/0:45:0,0,45,0	0/0:23:0,0,23,0	0/0:23:1,0,22,0	0/0:16:0,0,16,0	0/0:28:0,0,28,0	0/0:27:0,0,27,0	1/1:11:0,0,11,0	0/0:37:0,0,37,0	0/0:59:0,0,59,0	0/0:23:0,0,23,0	0/0:27:0,0,27,0	./.:0:0,0,0,0	0/0:24:0,0,24,0	0/0:24:0,0,24,0	./.:0:0,0,0,0	./.:0:0,0,0,0	0/0:29:0,0,29,0	0/0:50:0,0,50,0	0/0:22:0,0,22,0	0/0:23:0,0,23,0	0/0:21:0,0,21,0	0/0:58:0,0,58,0	0/0:22:0,0,22,0	0/0:43:0,0,43,0	0/0:20:0,0,20,0	./.:0:0,0,0,0	./.:0:0,0,0,0	./.:0:0,0,0,0	./.:0:0,0,0,0	./.:0:0,0,0,0	./.:0:0,0,0,0	./.:0:0,0,0,0	./.:0:0,0,0,0	./.:0:0,0,0,0	./.:0:0,0,0,0	./.:0:0,0,0,0	./.:0:0,0,0,0	./.:0:0,0,0,0	./.:0:0,0,0,0	./.:0:0,0,0,0	./.:0:0,0,0,0	./.:0:0,0,0,0	./.:0:0,0,0,0	./.:0:0,0,0,0	./.:0:0,0,0,0	./.:0:0,0,0,0	./.:0:0,0,0,0	./.:0:0,0,0,0	./.:0:0,0,0,0	./.:0:0,0,0,0	./.:0:0,0,0,0	./.:0:0,0,0,0	./.:0:0,0,0,0	./.:0:0,0,0,0	./.:0:0,0,0,0	./.:0:0,0,0,0	./.:0:0,0,0,0	./.:0:0,0,0,0	./.:0:0,0,0,0	./.:0:0,0,0,0	./.:0:0,0,0,0	./.:0:0,0,0,0	./.:0:0,0,0,0	./.:0:0,0,0,0	./.:0:0,0,0,0	./.:0:0,0,0,0	./.:0:0,0,0,0	./.:0:0,0,0,0	./.:0:0,0,0,0	./.:0:0,0,0,0	./.:0:0,0,0,0	./.:0:0,0,0,0	./.:0:0,0,0,0	./.:0:0,0,0,0	./.:0:0,0,0,0	./.:0:0,0,0,0	./.:0:0,0,0,0	./.:0:0,0,0,0	./.:0:0,0,0,0	./.:0:0,0,0,0	./.:0:0,0,0,0	./.:0:0,0,0,0	./.:0:0,0,0,0	./.:0:0,0,0,0	./.:0:0,0,0,0	./.:0:0,0,0,0	./.:0:0,0,0,0	./.:0:0,0,0,0	./.:0:0,0,0,0	./.:0:0,0,0,0	./.:0:0,0,0,0	./.:0:0,0,0,0	./.:0:0,0,0,0	./.:0:0,0,0,0
RAD_171	15	loc171_pos15	A	C	13	PASS	NS=22;DP=655	GT:DP:CATG	./.:0:0,0,0,0	./.:0:0,0,0,0	0/0:45:0,45,0,0	0/0:23:0,23,0,0	0/0:23:0,23,0,0	0/0:16:0,16,0,0	0/0:28:0,28,0,0	0/0:27:0,27,0,0	0/0:11:0,11,0,0	0/0:37:0,37,0,0	0/0:59:0,59,0,0	0/0:23:0,23,0,0	0/0:27:0,27,0,0	./.:0:0,0,0,0	1/1:24:0,24,0,0	0/0:24:0,24,0,0	./.:0:0,0,0,0	./.:0:0,0,0,0	0/0:29:0,29,0,0	0/0:50:0,50,0,0	0/0:22:0,22,0,0	0/0:23:0,23,0,0	0/0:21:0,21,0,0	0/0:58:0,58,0,0	0/0:22:1,21,0,0	0/0:43:0,43,0,0	0/0:20:0,20,0,0	./.:0:0,0,0,0	./.:0:0,0,0,0	./.:0:0,0,0,0	./.:0:0,0,0,0	./.:0:0,0,0,0	./.:0:0,0,0,0	./.:0:0,0,0,0	./.:0:0,0,0,0	./.:0:0,0,0,0	./.:0:0,0,0,0	./.:0:0,0,0,0	./.:0:0,0,0,0	./.:0:0,0,0,0	./.:0:0,0,0,0	./.:0:0,0,0,0	./.:0:0,0,0,0	./.:0:0,0,0,0	./.:0:0,0,0,0	./.:0:0,0,0,0	./.:0:0,0,0,0	./.:0:0,0,0,0	./.:0:0,0,0,0	./.:0:0,0,0,0	./.:0:0,0,0,0	./.:0:0,0,0,0	./.:0:0,0,0,0	./.:0:0,0,0,0	./.:0:0,0,0,0	./.:0:0,0,0,0	./.:0:0,0,0,0	./.:0:0,0,0,0	./.:0:0,0,0,0	./.:0:0,0,0,0	./.:0:0,0,0,0	./.:0:0,0,0,0	./.:0:0,0,0,0	./.:0:0,0,0,0	./.:0:0,0,0,0	./.:0:0,0,0,0	./.:0:0,0,0,0	./.:0:0,0,0,0	./.:0:0,0,0,0	./.:0:0,0,0,0	./.:0:0,0,0,0	./.:0:0,0,0,0	./.:0:0,0,0,0	./.:0:0,0,0,0	./.:0:0,0,0,0	./.:0:0,0,0,0	./.:0:0,0,0,0	./.:0:0,0,0,0	./.:0:0,0,0,0	./.:0:0,0,0,0	./.:0:0,0,0,0	./.:0:0,0,0,0	./.:0:0,0,0,0	./.:0:0,0,0,0	./.:0:0,0,0,0	./.:0:0,0,0,0	./.:0:0,0,0,0	./.:0:0,0,0,0	./.:0:0,0,0,0	./.:0:0,0,0,0	./.:0:0,0,0,0	./.:0:0,0,0,0	./.:0:0,0,0,0	./.:0:0,0,0,0	./.:0:0,0,0,0	./.:0:0,0,0,0
RAD_171	60	loc171_pos60	C	T	13	PASS	NS=22;DP=655	GT:DP:CATG	./.:0:0,0,0,0	./.:0:0,0,0,0	0/0:45:45,0,0,0	0/0:23:23,0,0,0	0/0:23:23,0,0,0	0/0:16:16,0,0,0	0/0:28:28,0,0,0	0/0:27:27,0,0,0	0/0:11:11,0,0,0	0/0:37:37,0,0,0	0/0:59:59,0,0,0	0/0:23:23,0,0,0	0/0:27:27,0,0,0	./.:0:0,0,0,0	0/0:24:24,0,0,0	1/0:24:24,0,0,0	./.:0:0,0,0,0	./.:0:0,0,0,0	0/0:29:29,0,0,0	0/0:50:50,0,0,0	0/0:22:22,0,0,0	0/0:23:23,0,0,0	0/0:21:21,0,0,0	0/0:58:58,0,0,0	0/0:22:22,0,0,0	0/0:43:43,0,0,0	0/0:20:20,0,0,0	./.:0:0,0,0,0	./.:0:0,0,0,0	./.:0:0,0,0,0	./.:0:0,0,0,0	./.:0:0,0,0,0	./.:0:0,0,0,0	./.:0:0,0,0,0	./.:0:0,0,0,0	./.:0:0,0,0,0	./.:0:0,0,0,0	./.:0:0,0,0,0	./.:0:0,0,0,0	./.:0:0,0,0,0	./.:0:0,0,0,0	./.:0:0,0,0,0	./.:0:0,0,0,0	./.:0:0,0,0,0	./.:0:0,0,0,0	./.:0:0,0,0,0	./.:0:0,0,0,0	./.:0:0,0,0,0	./.:0:0,0,0,0	./.:0:0,0,0,0	./.:0:0,0,0,0	./.:0:0,0,0,0	./.:0:0,0,0,0	./.:0:0,0,0,0	./.:0:0,0,0,0	./.:0:0,0,0,0	./.:0:0,0,0,0	./.:0:0,0,0,0	./.:0:0,0,0,0	./.:0:0,0,0,0	./.:0:0,0,0,0	./.:0:0,0,0,0	./.:0:0,0,0,0	./.:0:0,0,0,0	./.:0:0,0,0,0	./.:0:0,0,0,0	./.:0:0,0,0,0	./.:0:0,0,0,0	./.:0:0,0,0,0	./.:0:0,0,0,0	./.:0:0,0,0,0	./.:0:0,0,0,0	./.:0:0,0,0,0	./.:0:0,0,0,0	./.:0:0,0,0,0	./.:0:0,0,0,0	./.:0:0,0,0,0	./.:0:0,0,0,0	./.:0:0,0,0,0	./.:0:0,0,0,0	./.:0:0,0,0,0	./.:0:0,0,0,0	./.:0:0,0,0,0	./.:0:0,0,0,0	./.:0:0,0,0,0	./.:0:0,0,0,0	./.:0:0,0,0,0	./.:0:0,0,0,0	./.:0:0,0,0,0	./.:0:0,0,0,0	./.:0:0,0,0,0	./.:0:0,0,0,0	./.:0:0,0,0,0	./.:0:0,0,0,0	./.:0:0,0,0,0	./.:0:0,0,0,0
RAD_171	72	loc171_pos72	C	T	13	PASS	NS=22;DP=655	GT:DP:CATG	./.:0:0,0,0,0	./.:0:0,0,0,0	0/0:45:45,0,0,0	1/1:23:0,0,23,0	0/0:23:23,0,0,0	0/0:16:0,0,16,0	0/0:28:28,0,0,0	0/0:27:27,0,0,0	0/0:11:0,0,11,0	0/0:37:0,0,37,0	0/0:59:0,0,59,0	0/0:23:0,0,23,0	0/0:27:27,0,0,0	./.:0:0,0,0,0	1/1:24:0,0,24,0	0/0:24:0,0,24,0	./.:0:0,0,0,0	./.:0:0,0,0,0	0/0:29:0,0,29,0	0/0:50:50,0,0,0	0/0:22:0,0,22,0	0/0:23:0,0,23,0	0/0:21:0,0,21,0	0/0:58:58,0,0,0	0/0:22:22,0,0,0	0/0:43:43,0,0,0	0/0:20:0,0,20,0	./.:0:0,0,0,0	./.:0:0,0,0,0	./.:0:0,0,0,0	./.:0:0,0,0,0	./.:0:0,0,0,0	./.:0:0,0,0,0	./.:0:0,0,0,0	./.:0:0,0,0,0	./.:0:0,0,0,0	./.:0:0,0,0,0	./.:0:0,0,0,0	./.:0:0,0,0,0	./.:0:0,0,0,0	./.:0:0,0,0,0	./.:0:0,0,0,0	./.:0:0,0,0,0	./.:0:0,0,0,0	./.:0:0,0,0,0	./.:0:0,0,0,0	./.:0:0,0,0,0	./.:0:0,0,0,0	./.:0:0,0,0,0	./.:0:0,0,0,0	./.:0:0,0,0,0	./.:0:0,0,0,0	./.:0:0,0,0,0	./.:0:0,0,0,0	./.:0:0,0,0,0	./.:0:0,0,0,0	./.:0:0,0,0,0	./.:0:0,0,0,0	./.:0:0,0,0,0	./.:0:0,0,0,0	./.:0:0,0,0,0	./.:0:0,0,0,0	./.:0:0,0,0,0	./.:0:0,0,0,0	./.:0:0,0,0,0	./.:0:0,0,0,0	./.:0:0,0,0,0	./.:0:0,0,0,0	./.:0:0,0,0,0	./.:0:0,0,0,0	./.:0:0,0,0,0	./.:0:0,0,0,0	./.:0:0,0,0,0	./.:0:0,0,0,0	./.:0:0,0,0,0	./.:0:0,0,0,0	./.:0:0,0,0,0	./.:0:0,0,0,0	./.:0:0,0,0,0	./.:0:0,0,0,0	./.:0:0,0,0,0	./.:0:0,0,0,0	./.:0:0,0,0,0	./.:0:0,0,0,0	./.:0:0,0,0,0	./.:0:0,0,0,0	./.:0:0,0,0,0	./.:0:0,0,0,0	./.:0:0,0,0,0	./.:0:0,0,0,0	./.:0:0,0,0,0	./.:0:0,0,0,0	./.:0:0,0,0,0	./.:0:0,0,0,0	./.:0:0,0,0,0	./.:0:0,0,0,0
RAD_171	96	loc171_pos96	C	T	13	PASS	NS=22;DP=655	GT:DP:CATG	./.:0:0,0,0,0	./.:0:0,0,0,0	0/0:45:45,0,0,0	0/0:23:23,0,0,0	0/0:23:23,0,0,0	0/0:16:16,0,0,0	0/0:28:28,0,0,0	0/0:27:27,0,0,0	0/0:11:11,0,0,0	0/0:37:37,0,0,0	0/0:59:59,0,0,0	0/0:23:23,0,0,0	0/0:27:27,0,0,0	./.:0:0,0,0,0	0/0:24:24,0,0,0	0/0:24:24,0,0,0	./.:0:0,0,0,0	./.:0:0,0,0,0	1/0:29:29,0,0,0	0/0:50:50,0,0,0	0/0:22:22,0,0,0	0/0:23:23,0,0,0	0/0:21:21,0,0,0	0/0:58:58,0,0,0	0/0:22:22,0,0,0	0/0:43:43,0,0,0	0/0:20:20,0,0,0	./.:0:0,0,0,0	./.:0:0,0,0,0	./.:0:0,0,0,0	./.:0:0,0,0,0	./.:0:0,0,0,0	./.:0:0,0,0,0	./.:0:0,0,0,0	./.:0:0,0,0,0	./.:0:0,0,0,0	./.:0:0,0,0,0	./.:0:0,0,0,0	./.:0:0,0,0,0	./.:0:0,0,0,0	./.:0:0,0,0,0	./.:0:0,0,0,0	./.:0:0,0,0,0	./.:0:0,0,0,0	./.:0:0,0,0,0	./.:0:0,0,0,0	./.:0:0,0,0,0	./.:0:0,0,0,0	./.:0:0,0,0,0	./.:0:0,0,0,0	./.:0:0,0,0,0	./.:0:0,0,0,0	./.:0:0,0,0,0	./.:0:0,0,0,0	./.:0:0,0,0,0	./.:0:0,0,0,0	./.:0:0,0,0,0	./.:0:0,0,0,0	./.:0:0,0,0,0	./.:0:0,0,0,0	./.:0:0,0,0,0	./.:0:0,0,0,0	./.:0:0,0,0,0	./.:0:0,0,0,0	./.:0:0,0,0,0	./.:0:0,0,0,0	./.:0:0,0,0,0	./.:0:0,0,0,0	./.:0:0,0,0,0	./.:0:0,0,0,0	./.:0:0,0,0,0	./.:0:0,0,0,0	./.:0:0,0,0,0	./.:0:0,0,0,0	./.:0:0,0,0,0	./.:0:0,0,0,0	./.:0:0,0,0,0	./.:0:0,0,0,0	./.:0:0,0,0,0	./.:0:0,0,0,0	./.:0:0,0,0,0	./.:0:0,0,0,0	./.:0:0,0,0,0	./.:0:0,0,0,0	./.:0:0,0,0,0	./.:0:0,0,0,0	./.:0:0,0,0,0	./.:0:0,0,0,0	./.:0:0,0,0,0	./.:0:0,0,0,0	./.:0:0,0,0,0	./.:0:0,0,0,0	./.:0:0,0,0,0	./.:0:0,0,0,0	./.:0:0,0,0,0	./.:0:0,0,0,0
RAD_171	133	loc171_pos133	G	A	13	PASS	NS=22;DP=655	GT:DP:CATG	./.:0:0,0,0,0	./.:0:0,0,0,0	0/0:45:0,0,0,45	0/0:23:0,0,0,23	0/0:23:0,0,0,23	0/0:16:0,15,0,1	0/0:28:0,0,0,28	0/0:27:0,0,0,27	0/0:11:0,11,0,0	0/0:37:0,37,0,0	0/0:59:0,59,0,0	0/0:23:0,23,0,0	0/0:27:0,0,0,27	./.:0:0,0,0,0	0/0:24:0,24,0,0	0/0:24:0,24,0,0	./.:0:0,0,0,0	./.:0:0,0,0,0	0/1:29:0,29,0,0	0/0:50:0,0,0,50	0/0:22:0,22,0,0	0/0:23:0,23,0,0	0/0:21:0,21,0,0	0/0:58:0,0,0,58	0/0:22:0,0,0,22	0/0:43:0,0,0,43	0/0:20:0,20,0,0	./.:0:0,0,0,0	./.:0:0,0,0,0	./.:0:0,0,0,0	./.:0:0,0,0,0	./.:0:0,0,0,0	./.:0:0,0,0,0	./.:0:0,0,0,0	./.:0:0,0,0,0	./.:0:0,0,0,0	./.:0:0,0,0,0	./.:0:0,0,0,0	./.:0:0,0,0,0	./.:0:0,0,0,0	./.:0:0,0,0,0	./.:0:0,0,0,0	./.:0:0,0,0,0	./.:0:0,0,0,0	./.:0:0,0,0,0	./.:0:0,0,0,0	./.:0:0,0,0,0	./.:0:0,0,0,0	./.:0:0,0,0,0	./.:0:0,0,0,0	./.:0:0,0,0,0	./.:0:0,0,0,0	./.:0:0,0,0,0	./.:0:0,0,0,0	./.:0:0,0,0,0	./.:0:0,0,0,0	./.:0:0,0,0,0	./.:0:0,0,0,0	./.:0:0,0,0,0	./.:0:0,0,0,0	./.:0:0,0,0,0	./.:0:0,0,0,0	./.:0:0,0,0,0	./.:0:0,0,0,0	./.:0:0,0,0,0	./.:0:0,0,0,0	./.:0:0,0,0,0	./.:0:0,0,0,0	./.:0:0,0,0,0	./.:0:0,0,0,0	./.:0:0,0,0,0	./.:0:0,0,0,0	./.:0:0,0,0,0	./.:0:0,0,0,0	./.:0:0,0,0,0	./.:0:0,0,0,0	./.:0:0,0,0,0	./.:0:0,0,0,0	./.:0:0,0,0,0	./.:0:0,0,0,0	./.:0:0,0,0,0	./.:0:0,0,0,0	./.:0:0,0,0,0	./.:0:0,0,0,0	./.:0:0,0,0,0	./.:0:0,0,0,0	./.:0:0,0,0,0	./.:0:0,0,0,0	./.:0:0,0,0,0	./.:0:0,0,0,0	./.:0:0,0,0,0	./.:0:0,0,0,0	./.:0:0,0,0,0	./.:0:0,0,0,0	./.:0:0,0,0,0	./.:0:0,0,0,0
RAD_171	140	loc171_pos140	T	C	13	PASS	NS=22;DP=655	GT:DP:CATG	./.:0:0,0,0,0	./.:0:0,0,0,0	0/0:45:0,0,45,0	0/0:23:0,0,23,0	0/0:23:0,0,23,0	0/1:16:0,0,0,16	0/0:28:0,0,28,0	0/0:27:0,0,27,0	0/0:11:0,0,0,11	0/0:37:0,0,0,37	0/0:59:0,0,0,59	0/0:23:0,0,0,23	0/0:27:0,0,27,0	./.:0:0,0,0,0	0/0:24:0,0,0,24	0/0:24:0,0,0,24	./.:0:0,0,0,0	./.:0:0,0,0,0	0/0:29:0,0,0,29	0/0:50:1,0,49,0	0/0:22:0,0,0,22	0/0:23:0,0,0,23	0/0:21:0,0,0,21	0/0:58:0,0,58,0	0/0:22:0,0,22,0	0/0:43:0,0,43,0	0/0:20:0,0,0,20	./.:0:0,0,0,0	./.:0:0,0,0,0	./.:0:0,0,0,0	./.:0:0,0,0,0	./.:0:0,0,0,0	./.:0:0,0,0,0	./.:0:0,0,0,0	./.:0:0,0,0,0	./.:0:0,0,0,0	./.:0:0,0,0,0	./.:0:0,0,0,0	./.:0:0,0,0,0	./.:0:0,0,0,0	./.:0:0,0,0,0	./.:0:0,0,0,0	./.:0:0,0,0,0	./.:0:0,0,0,0	./.:0:0,0,0,0	./.:0:0,0,0,0	./.:0:0,0,0,0	./.:0:0,0,0,0	./.:0:0,0,0,0	./.:0:0,0,0,0	./.:0:0,0,0,0	./.:0:0,0,0,0	./.:0:0,0,0,0	./.:0:0,0,0,0	./.:0:0,0,0,0	./.:0:0,0,0,0	./.:0:0,0,0,0	./.:0:0,0,0,0	./.:0:0,0,0,0	./.:0:0,0,0,0	./.:0:0,0,0,0	./.:0:0,0,0,0	./.:0:0,0,0,0	./.:0:0,0,0,0	./.:0:0,0,0,0	./.:0:0,0,0,0	./.:0:0,0,0,0	./.:0:0,0,0,0	./.:0:0,0,0,0	./.:0:0,0,0,0	./.:0:0,0,0,0	./.:0:0,0,0,0	./.:0:0,0,0,0	./.:0:0,0,0,0	./.:0:0,0,0,0	./.:0:0,0,0,0	./.:0:0,0,0,0	./.:0:0,0,0,0	./.:0:0,0,0,0	./.:0:0,0,0,0	./.:0:0,0,0,0	./.:0:0,0,0,0	./.:0:0,0,0,0	./.:0:0,0,0,0	./.:0:0,0,0,0	./.:0:0,0,0,0	./.:0:0,0,0,0	./.:0:0,0,0,0	./.:0:0,0,0,0	./.:0:0,0,0,0	./.:0:0,0,0,0	./.:0:0,0,0,0	./.:0:0,0,0,0	./.:0:0,0,0,0	./.:0:0,0,0,0	./.:0:0,0,0,0
RAD_171	175	loc171_pos175	C	G	13	PASS	NS=22;DP=655	GT:DP:CATG	./.:0:0,0,0,0	./.:0:0,0,0,0	0/0:45:45,0,0,0	0/0:23:23,0,0,0	0/0:23:23,0,0,0	1/1:16:0,16,0,0	0/0:28:28,0,0,0	0/0:27:27,0,0,0	0/0:11:0,11,0,0	0/0:37:0,37,0,0	0/0:59:0,59,0,0	1/0:23:0,22,1,0	0/0:27:27,0,0,0	./.:0:0,0,0,0	0/0:24:0,24,0,0	0/0:24:0,24,0,0	./.:0:0,0,0,0	./.:0:0,0,0,0	0/0:29:0,29,0,0	0/0:50:50,0,0,0	0/0:22:0,22,0,0	0/0:23:0,23,0,0	0/0:21:0,21,0,0	0/0:58:58,0,0,0	0/0:22:22,0,0,0	0/0:43:43,0,0,0	0/0:20:0,20,0,0	./.:0:0,0,0,0	./.:0:0,0,0,0	./.:0:0,0,0,0	./.:0:0,0,0,0	./.:0:0,0,0,0	./.:0:0,0,0,0	./.:0:0,0,0,0	./.:0:0,0,0,0	./.:0:0,0,0,0	./.:0:0,0,0,0	./.:0:0,0,0,0	./.:0:0,0,0,0	./.:0:0,0,0,0	./.:0:0,0,0,0	./.:0:0,0,0,0	./.:0:0,0,0,0	./.:0:0,0,0,0	./.:0:0,0,0,0	./.:0:0,0,0,0	./.:0:0,0,0,0	./.:0:0,0,0,0	./.:0:0,0,0,0	./.:0:0,0,0,0	./.:0:0,0,0,0	./.:0:0,0,0,0	./.:0:0,0,0,0	./.:0:0,0,0,0	./.:0:0,0,0,0	./.:0:0,0,0,0	./.:0:0,0,0,0	./.:0:0,0,0,0	./.:0:0,0,0,0	./.:0:0,0,0,0	./.:0:0,0,0,0	./.:0:0,0,0,0	./.:0:0,0,0,0	./.:0:0,0,0,0	./.:0:0,0,0,0	./.:0:0,0,0,0	./.:0:0,0,0,0	./.:0:0,0,0,0	./.:0:0,0,0,0	./.:0:0,0,0,0	./.:0:0,0,0,0	./.:0:0,0,0,0	./.:0:0,0,0,0	./.:0:0,0,0,0	./.:0:0,0,0,0	./.:0:0,0,0,0	./.:0:0,0,0,0	./.:0:0,0,0,0	./.:0:0,0,0,0	./.:0:0,0,0,0	./.:0:0,0,0,0	./.:0:0,0,0,0	./.:0:0,0,0,0	./.:0:0,0,0,0	./.:0:0,0,0,0	./.:0:0,0,0,0	./.:0:0,0,0,0	./.:0:0,0,0,0	./.:0:0,0,0,0	./.:0:0,0,0,0	./.:0:0,0,0,0	./.:0:0,0,0,0	./.:0:0,0,0,0	./.:0:0,0,0,0	./.:0:0,0,0,0	./.:0:0,0,0,0
RAD_171	178	loc171_pos178	G	T	13	PASS	NS=22;DP=655	GT:DP:CATG	./.:0:0,0,0,0	./.:0:0,0,0,0	0/0:45:0,0,0,45	0/0:23:0,0,0,23	0/0:23:0,0,0,23	0/0:16:16,0,0,0	0/0:28:0,0,0,28	0/0:27:0,0,0,27	0/0:11:11,0,0,0	0/0:37:37,0,0,0	0/0:59:59,0,0,0	0/0:23:23,0,0,0	0/0:27:0,0,0,27	./.:0:0,0,0,0	0/0:24:24,0,0,0	0/0:24:24,0,0,0	./.:0:0,0,0,0	./.:0:0,0,0,0	0/1:29:29,0,0,0	0/0:50:0,0,0,50	0/0:22:22,0,0,0	0/0:23:23,0,0,0	0/0:21:21,0,0,0	0/0:58:0,0,0,58	0/0:22:0,0,0,22	0/0:43:0,0,0,43	0/0:20:20,0,0,0	./.:0:0,0,0,0	./.:0:0,0,0,0	./.:0:0,0,0,0	./.:0:0,0,0,0	./.:0:0,0,0,0	./.:0:0,0,0,0	./.:0:0,0,0,0	./.:0:0,0,0,0	./.:0:0,0,0,0	./.:0:0,0,0,0	./.:0:0,0,0,0	./.:0:0,0,0,0	./.:0:0,0,0,0	./.:0:0,0,0,0	./.:0:0,0,0,0	./.:0:0,0,0,0	./.:0:0,0,0,0	./.:0:0,0,0,0	./.:0:0,0,0,0	./.:0:0,0,0,0	./.:0:0,0,0,0	./.:0:0,0,0,0	./.:0:0,0,0,0	./.:0:0,0,0,0	./.:0:0,0,0,0	./.:0:0,0,0,0	./.:0:0,0,0,0	./.:0:0,0,0,0	./.:0:0,0,0,0	./.:0:0,0,0,0	./.:0:0,0,0,0	./.:0:0,0,0,0	./.:0:0,0,0,0	./.:0:0,0,0,0	./.:0:0,0,0,0	./.:0:0,0,0,0	./.:0:0,0,0,0	./.:0:0,0,0,0	./.:0:0,0,0,0	./.:0:0,0,0,0	./.:0:0,0,0,0	./.:0:0,0,0,0	./.:0:0,0,0,0	./.:0:0,0,0,0	./.:0:0,0,0,0	./.:0:0,0,0,0	./.:0:0,0,0,0	./.:0:0,0,0,0	./.:0:0,0,0,0	./.:0:0,0,0,0	./.:0:0,0,0,0	./.:0:0,0,0,0	./.:0:0,0,0,0	./.:0:0,0,0,0	./.:0:0,0,0,0	./.:0:0,0,0,0	./.:0:0,0,0,0	./.:0:0,0,0,0	./.:0:0,0,0,0	./.:0:0,0,0,0	./.:0:0,0,0,0	./.:0:0,0,0,0	./.:0:0,0,0,0	./.:0:0,0,0,0	./.:0:0,0,0,0	./.:0:0,0,0,0	./.:0:0,0,0,0	./.:0:0,0,0,0	./.:0:0,0,0,0
RAD_171	190	loc171_pos190	C	A	13	PASS	NS=22;DP=655	GT:DP:CATG	./.:0:0,0,0,0	./.:0:0,0,0,0	0/0:45:45,0,0,0	0/0:23:23,0,0,0	0/0:23:23,0,0,0	0/0:16:0,0,0,16	0/1:28:21,6,0,1	0/0:27:27,0,0,0	0/0:11:0,0,0,11	0/0:37:0,0,0,37	0/1:59:0,0,0,59	0/0:23:0,0,0,23	0/0:27:27,0,0,0	./.:0:0,0,0,0	0/0:24:0,0,0,24	0/0:24:0,0,0,24	./.:0:0,0,0,0	./.:0:0,0,0,0	0/0:29:0,0,0,29	0/0:50:50,0,0,0	0/0:22:0,0,0,22	0/0:23:0,0,0,23	0/0:21:0,0,0,21	0/0:58:58,0,0,0	0/0:22:22,0,0,0	0/0:43:43,0,0,0	0/0:20:0,0,0,20	./.:0:0,0,0,0	./.:0:0,0,0,0	./.:0:0,0,0,0	./.:0:0,0,0,0	./.:0:0,0,0,0	./.:0:0,0,0,0	./.:0:0,0,0,0	./.:0:0,0,0,0	./.:0:0,0,0,0	./.:0:0,0,0,0	./.:0:0,0,0,0	./.:0:0,0,0,0	./.:0:0,0,0,0	./.:0:0,0,0,0	./.:0:0,0,0,0	./.:0:0,0,0,0	./.:0:0,0,0,0	./.:0:0,0,0,0	./.:0:0,0,0,0	./.:0:0,0,0,0	./.:0:0,0,0,0	./.:0:0,0,0,0	./.:0:0,0,0,0	./.:0:0,0,0,0	./.:0:0,0,0,0	./.:0:0,0,0,0	./.:0:0,0,0,0	./.:0:0,0,0,0	./.:0:0,0,0,0	./.:0:0,0,0,0	./.:0:0,0,0,0	./.:0:0,0,0,0	./.:0:0,0,0,0	./.:0:0,0,0,0	./.:0:0,0,0,0	./.:0:0,0,0,0	./.:0:0,0,0,0	./.:0:0,0,0,0	./.:0:0,0,0,0	./.:0:0,0,0,0	./.:0:0,0,0,0	./.:0:0,0,0,0	./.:0:0,0,0,0	./.:0:0,0,0,0	./.:0:0,0,0,0	./.:0:0,0,0,0	./.:0:0,0,0,0	./.:0:0,0,0,0	./.:0:0,0,0,0	./.:0:0,0,0,0	./.:0:0,0,0,0	./.:0:0,0,0,0	./.:0:0,0,0,0	./.:0:0,0,0,0	./.:0:0,0,0,0	./.:0:0,0,0,0	./.:0:0,0,0,0	./.:0:0,0,0,0	./.:0:0,0,0,0	./.:0:0,0,0,0	./.:0:0,0,0,0	./.:0:0,0,0,0	./.:0:0,0,0,0	./.:0:0,0,0,0	./.:0:0,0,0,0	./.:0:0,0,0,0	./.:0:0,0,0,0	./.:0:0,0,0,0	./.:0:0,0,0,0
RAD_171	197	loc171_pos197	A	C	13	PASS	NS=22;DP=655	GT:DP:CATG	./.:0:0,0,0,0	./.:0:0,0,0,0	0/0:45:0,45,0,0	1/1:23:23,0,0,0	0/0:23:0,23,0,0	0/0:16:0,16,0,0	0/0:28:0,27,1,0	0/0:27:0,27,0,0	0/0:11:0,0,0,11	0/0:37:0,37,0,0	0/0:59:0,59,0,0	0/0:23:0,23,0,0	0/0:27:0,27,0,0	./.:0:0,0,0,0	0/0:24:0,24,0,0	0/0:24:0,24,0,0	./.:0:0,0,0,0	./.:0:0,0,0,0	0/0:29:0,29,0,0	0/0:50:0,50,0,0	0/0:22:0,22,0,0	0/0:23:0,23,0,0	0/0:21:0,21,0,0	0/0:58:0,56,0,2	0/0:22:0,22,0,0	0/0:43:0,43,0,0	0/0:20:0,20,0,0	./.:0:0,0,0,0	./.:0:0,0,0,0	./.:0:0,0,0,0	./.:0:0,0,0,0	./.:0:0,0,0,0	./.:0:0,0,0,0	./.:0:0,0,0,0	./.:0:0,0,0,0	./.:0:0,0,0,0	./.:0:0,0,0,0	./.:0:0,0,0,0	./.:0:0,0,0,0	./.:0:0,0,0,0	./.:0:0,0,0,0	./.:0:0,0,0,0	./.:0:0,0,0,0	./.:0:0,0,0,0	./.:0:0,0,0,0	./.:0:0,0,0,0	./.:0:0,0,0,0	./.:0:0,0,0,0	./.:0:0,0,0,0	./.:0:0,0,0,0	./.:0:0,0,0,0	./.:0:0,0,0,0	./.:0:0,0,0,0	./.:0:0,0,0,0	./.:0:0,0,0,0	./.:0:0,0,0,0	./.:0:0,0,0,0	./.:0:0,0,0,0	./.:0:0,0,0,0	./.:0:0,0,0,0	./.:0:0,0,0,0	./.:0:0,0,0,0	./.:0:0,0,0,0	./.:0:0,0,0,0	./.:0:0,0,0,0	./.:0:0,0,0,0	./.:0:0,0,0,0	./.:0:0,0,0,0	./.:0:0,0,0,0	./.:0:0,0,0,0	./.:0:0,0,0,0	./.:0:0,0,0,0	./.:0:0,0,0,0	./.:0:0,0,0,0	./.:0:0,0,0,0	./.:0:0,0,0,0	./.:0:0,0,0,0	./.:0:0,0,0,0	./.:0:0,0,0,0	./.:0:0,0,0,0	./.:0:0,0,0,0	./.:0:0,0,0,0	./.:0:0,0,0,0	./.:0:0,0,0,0	./.:0:0,0,0,0	./.:0:0,0,0,0	./.:0:0,0,0,0	./.:0:0,0,0,0	./.:0:0,0,0,0	./.:0:0,0,0,0	./.:0:0,0,0,0	./.:0:0,0,0,0	./.:0:0,0,0,0	./.:0:0,0,0,0	./.:0:0,0,0,0	./.:0:0,0,0,0
RAD_172	0	loc172_pos0	T	C	13	PASS	NS=31;DP=322	GT:DP:CATG	./.:0:0,0,0,0	0/0:17:0,0,17,0	./.:0:0,0,0,0	./.:0:0,0,0,0	0/0:7:0,0,7,0	0/0:7:0,0,7,0	0/0:11:0,0,11,0	./.:0:0,0,0,0	./.:0:0,0,0,0	0/0:6:0,0,6,0	0/0:7:0,0,7,0	0/0:11:0,0,11,0	./.:0:0,0,0,0	./.:0:0,0,0,0	0/0:9:0,0,9,0	./.:0:0,0,0,0	./.:0:0,0,0,0	./.:0:0,0,0,0	./.:0:0,0,0,0	./.:0:0,0,0,0	./.:0:0,0,0,0	./.:0:0,0,0,0	./.:0:0,0,0,0	./.:0:0,0,0,0	./.:0:0,0,0,0	./.:0:0,0,0,0	./.:0:0,0,0,0	./.:0:0,0,0,0	./.:0:0,0,0,0	./.:0:0,0,0,0	./.:0:0,0,0,0	./.:0:0,0,0,0	./.:0:0,0,0,0	./.:0:0,0,0,0	./.:0:0,0,0,0	./.:0:0,0,0,0	./.:0:0,0,0,0	./.:0:0,0,0,0	0/0:16:0,0,16,0	0/0:13:0,0,13,0	0/0:13:0,0,13,0	0/0:7:0,7,0,0	0/0:10:0,10,0,0	0/0:6:0,0,6,0	0/0:7:0,0,7,0	0/0:9:0,0,9,0	0/0:9:0,0,9,0	./.:0:0,0,0,0	0/0:11:0,0,11,0	./.:0:0,0,0,0	./.:0:0,0,0,0	0/0:8:0,0,8,0	./.:8:0,8,0,0	0/0:10:0,0,10,0	./.:0:0,0,0,0	1/1:6:6,0,0,0	./.:0:0,0,0,0	./.:0:0,0,0,0	./.:0:0,0,0,0	./.:0:0,0,0,0	./.:0:0,0,0,0	./.:0:0,0,0,0	./.:0:0,0,0,0	./.:0:0,0,0,0	./.:0:0,0,0,0	./.:0:0,0,0,0	0/0:6:0,0,6,0	./.:0:0,0,0,0	./.:0:0,0,0,0	./.:0:0,0,0,0	0/0:16:0,0,16,0	0/0:6:0,0,6,0	0/0:13:0,13,0,0	./.:0:0,0,0,0	0/0:10:0,0,10,0	0/0:12:0,0,12,0	0/0:17:0,0,17,0	0/0:21:0,0,21,0	0/0:6:0,0,6,0	./.:0:0,0,0,0	0/0:7:0,7,0,0	./.:0:0,0,0,0	./.:0:0,0,0,0	./.:0:0,0,0,0	./.:0:0,0,0,0	./.:0:0,0,0,0	./.:0:0,0,0,0	./.:0:0,0,0,0	./.:0:0,0,0,0	./.:0:0,0,0,0	./.:0:0,0,0,0	./.:0:0,0,0,0	./.:0:0,0,0,0	./.:0:0,0,0,0	./.:0:0,0,0,0	./.:0:0,0,0,0
RAD_172	14	loc172_pos14	C	A	13	PASS	NS=32;DP=322	GT:DP:CATG	./.:0:0,0,0,0	0/0:17:17,0,0,0	./.:0:0,0,0,0	./.:0:0,0,0,0	0/0:7:7,0,0,0	0/0:7:7,0,0,0	0/0:11:11,0,0,0	./.:0:0,0,0,0	./.:0:0,0,0,0	0/0:6:6,0,0,0	0/0:7:7,0,0,0	0/0:11:11,0,0,0	./.:0:0,0,0,0	./.:0:0,0,0,0	0/0:9:9,0,0,0	./.:0:0,0,0,0	./.:0:0,0,0,0	./.:0:0,0,0,0	./.:0:0,0,0,0	./.:0:0,0,0,0	./.:0:0,0,0,0	./.:0:0,0,0,0	./.:0:0,0,0,0	./.:0:0,0,0,0	./.:0:0,0,0,0	./.:0:0,0,0,0	./.:0:0,0,0,0	./.:0:0,0,0,0	./.:0:0,0,0,0	./.:0:0,0,0,0	./.:0:0,0,0,0	./.:0:0,0,0,0	./.:0:0,0,0,0	./.:0:0,0,0,0	./.:0:0,0,0,0	./.:0:0,0,0,0	./.:0:0,0,0,0	./.:0:0,0,0,0	0/0:16:16,0,0,0	0/0:13:13,0,0,0	0/0:13:13,0,0,0	0/0:7:0,0,0,7	0/0:10:0,0,0,10	0/0:6:0,6,0,0	0/0:7:7,0,0,0	0/0:9:9,0,0,0	0/0:9:9,0,0,0	./.:0:0,0,0,0	0/0:11:11,0,0,0	./.:0:0,0,0,0	./.:0:0,0,0,0	0/0:8:8,0,0,0	0/0:8:0,0,0,8	0/0:10:10,0,0,0	./.:0:0,0,0,0	0/0:6:6,0,0,0	./.:0:0,0,0,0	./.:0:0,0,0,0	./.:0:0,0,0,0	./.:0:0,0,0,0	./.:0:0,0,0,0	./.:0:0,0,0,0	./.:0:0,0,0,0	./.:0:0,0,0,0	./.:0:0,0,0,0	./.:0:0,0,0,0	0/0:6:6,0,0,0	./.:0:0,0,0,0	./.:0:0,0,0,0	./.:0:0,0,0,0	0/0:16:16,0,0,0	0/0:6:6,0,0,0	0/0:13:0,0,0,13	./.:0:0,0,0,0	0/0:10:10,0,0,0	0/0:12:12,0,0,0	0/0:17:17,0,0,0	0/0:21:21,0,0,0	0/0:6:0,6,0,0	./.:0:0,0,0,0	0/1:7:0,0,0,7	./.:0:0,0,0,0	./.:0:0,0,0,0	./.:0:0,0,0,0	./.:0:0,0,0,0	./.:0:0,0,0,0	./.:0:0,0,0,0	./.:0:0,0,0,0	./.:0:0,0,0,0	./.:0:0,0,0,0	./.:0:0,0,0,0	./.:0:0,0,0,0	./.:0:0,0,0,0	./.:0:0,0,0,0	./.:0:0,0,0,0	./.:0:0,0,0,0
RAD_172	27	loc172_pos27	T	C	13	PASS	NS=32;DP=322	GT:DP:CATG	./.:0:0,0,0,0	0/1:17:9,0,8,0	./.:0:0,0,0,0	./.:0:0,0,0,0	0/0:7:0,0,7,0	0/0:7:0,0,7,0	0/0:11:0,0,11,0	./.:0:0,0,0,0	./.:0:0,0,0,0	0/0:6:0,0,6,0	0/0:7:0,0,7,0	0/0:11:0,0,11,0	./.:0:0,0,0,0	./.:0:0,0,0,0	0/0:9:0,0,9,0	./.:0:0,0,0,0	./.:0:0,0,0,0	./.:0:0,0,0,0	./.:0:0,0,0,0	./.:0:0,0,0,0	./.:0:0,0,0,0	./.:0:0,0,0,0	./.:0:0,0,0,0	./.:0:0,0,0,0	./.:0:0,0,0,0	./.:0:0,0,0,0	./.:0:0,0,0,0	./.:0:0,0,0,0	./.:0:0,0,0,0	./.:0:0,0,0,0	./.:0:0,0,0,0	./.:0:0,0,0,0	./.:0:0,0,0,0	./.:0:0,0,0,0	./.:0:0,0,0,0	./.:0:0,0,0,0	./.:0:0,0,0,0	./.:0:0,0,0,0	0/0:16:0,0,16,0	0/0:13:0,0,13,0	0/0:13:0,0,13,0	0/0:7:0,0,7,0	0/0:10:0,0,10,0	0/0:6:0,0,0,6	0/0:7:0,0,7,0	0/0:9:0,0,9,0	0/0:9:0,0,9,0	./.:0:0,0,0,0	0/0:11:0,0,11,0	./.:0:0,0,0,0	./.:0:0,0,0,0	0/0:8:0,0,8,0	0/0:8:0,0,8,0	0/0:10:0,0,10,0	./.:0:0,0,0,0	0/0:6:0,0,6,0	./.:0:0,0,0,0	./.:0:0,0,0,0	./.:0:0,0,0,0	./.:0:0,0,0,0	./.:0:0,0,0,0	./.:0:0,0,0,0	./.:0:0,0,0,0	./.:0:0,0,0,0	./.:0:0,0,0,0	./.:0:0,0,0,0	0/0:6:0,0,6,0	./.:0:0,0,0,0	./.:0:0,0,0,0	./.:0:0,0,0,0	0/0:16:0,0,16,0	0/0:6:0,0,6,0	0/0:13:0,0,13,0	./.:0:0,0,0,0	0/1:10:6,0,4,0	0/1:12:7,0,5,0	0/0:17:0,0,17,0	0/1:21:5,0,16,0	0/0:6:6,0,0,0	./.:0:0,0,0,0	0/0:7:0,0,7,0	./.:0:0,0,0,0	./.:0:0,0,0,0	./.:0:0,0,0,0	./.:0:0,0,0,0	./.:0:0,0,0,0	./.:0:0,0,0,0	./.:0:0,0,0,0	./.:0:0,0,0,0	./.:0:0,0,0,0	./.:0:0,0,0,0	./.:0:0,0,0,0	./.:0:0,0,0,0	./.:0:0,0,0,0	./.:0:0,0,0,0	./.:0:0,0,0,0
RAD_172	36	loc172_pos36	T	C	13	PASS	NS=32;DP=322	GT:DP:CATG	./.:0:0,0,0,0	0/0:17:0,0,17,0	./.:0:0,0,0,0	./.:0:0,0,0,0	0/0:7:0,0,7,0	0/0:7:0,0,7,0	0/0:11:0,0,11,0	./.:0:0,0,0,0	./.:0:0,0,0,0	0/0:6:0,0,6,0	0/1:7:2,0,5,0	0/0:11:0,0,11,0	./.:0:0,0,0,0	./.:0:0,0,0,0	0/0:9:0,0,9,0	./.:0:0,0,0,0	./.:0:0,0,0,0	./.:0:0,0,0,0	./.:0:0,0,0,0	./.:0:0,0,0,0	./.:0:0,0,0,0	./.:0:0,0,0,0	./.:0:0,0,0,0	./.:0:0,0,0,0	./.:0:0,0,0,0	./.:0:0,0,0,0	./.:0:0,0,0,0	./.:0:0,0,0,0	./.:0:0,0,0,0	./.:0:0,0,0,0	./.:0:0,0,0,0	./.:0:0,0,0,0	./.:0:0,0,0,0	./.:0:0,0,0,0	./.:0:0,0,0,0	./.:0:0,0,0,0	./.:0:0,0,0,0	./.:0:0,0,0,0	0/0:16:0,0,16,0	0/0:13:0,0,13,0	0/0:13:0,0,13,0	0/0:7:0,7,0,0	0/0:10:0,10,0,0	0/0:6:0,0,0,6	0/0:7:0,0,7,0	0/0:9:0,0,9,0	0/0:9:0,0,9,0	./.:0:0,0,0,0	0/0:11:0,0,11,0	./.:0:0,0,0,0	./.:0:0,0,0,0	0/0:8:0,0,8,0	0/0:8:0,8,0,0	0/0:10:0,0,10,0	./.:0:0,0,0,0	0/0:6:0,0,6,0	./.:0:0,0,0,0	./.:0:0,0,0,0	./.:0:0,0,0,0	./.:0:0,0,0,0	./.:0:0,0,0,0	./.:0:0,0,0,0	./.:0:0,0,0,0	./.:0:0,0,0,0	./.:0:0,0,0,0	./.:0:0,0,0,0	0/0:6:0,0,6,0	./.:0:0,0,0,0	./.:0:0,0,0,0	./.:0:0,0,0,0	0/0:16:0,0,16,0	0/0:6:0,0,6,0	0/0:13:0,13,0,0	./.:0:0,0,0,0	0/0:10:0,0,10,0	0/0:12:0,0,12,0	0/0:17:0,0,17,0	0/0:21:0,0,21,0	0/0:6:0,0,6,0	./.:0:0,0,0,0	0/0:7:0,7,0,0	./.:0:0,0,0,0	./.:0:0,0,0,0	./.:0:0,0,0,0	./.:0:0,0,0,0	./.:0:0,0,0,0	./.:0:0,0,0,0	./.:0:0,0,0,0	./.:0:0,0,0,0	./.:0:0,0,0,0	./.:0:0,0,0,0	./.:0:0,0,0,0	./.:0:0,0,0,0	./.:0:0,0,0,0	./.:0:0,0,0,0	./.:0:0,0,0,0
RAD_172	69	loc172_pos69	G	T	13	PASS	NS=32;DP=322	GT:DP:CATG	./.:0:0,0,0,0	0/0:17:0,0,0,17	./.:0:0,0,0,0	./.:0:0,0,0,0	0/0:7:0,0,0,7	0/0:7:0,0,0,7	0/0:11:0,0,0,11	./.:0:0,0,0,0	./.:0:0,0,0,0	0/0:6:0,0,0,6	0/0:7:0,0,0,7	0/1:11:0,0,5,6	./.:0:0,0,0,0	./.:0:0,0,0,0	0/0:9:0,0,0,9	./.:0:0,0,0,0	./.:0:0,0,0,0	./.:0:0,0,0,0	./.:0:0,0,0,0	./.:0:0,0,0,0	./.:0:0,0,0,0	./.:0:0,0,0,0	./.:0:0,0,0,0	./.:0:0,0,0,0	./.:0:0,0,0,0	./.:0:0,0,0,0	./.:0:0,0,0,0	./.:0:0,0,0,0	./.:0:0,0,0,0	./.:0:0,0,0,0	./.:0:0,0,0,0	./.:0:0,0,0,0	./.:0:0,0,0,0	./.:0:0,0,0,0	./.:0:0,0,0,0	./.:0:0,0,0,0	./.:0:0,0,0,0	./.:0:0,0,0,0	0/0:16:0,0,0,16	0/0:13:0,0,0,13	0/0:13:0,0,0,13	0/0:7:0,7,0,0	0/0:10:0,10,0,0	0/0:6:0,0,6,0	0/0:7:0,0,0,7	0/0:9:0,0,0,9	0/0:9:0,0,0,9	./.:0:0,0,0,0	0/0:11:0,0,0,11	./.:0:0,0,0,0	./.:0:0,0,0,0	0/0:8:0,0,0,8	0/0:8:0,8,0,0	0/0:10:0,0,0,10	./.:0:0,0,0,0	0/0:6:0,0,0,6	./.:0:0,0,0,0	./.:0:0,0,0,0	./.:0:0,0,0,0	./.:0:0,0,0,0	./.:0:0,0,0,0	./.:0:0,0,0,0	./.:0:0,0,0,0	./.:0:0,0,0,0	./.:0:0,0,0,0	./.:0:0,0,0,0	0/0:6:0,0,0,6	./.:0:0,0,0,0	./.:0:0,0,0,0	./.:0:0,0,0,0	0/0:16:0,0,0,16	0/0:6:0,0,0,6	0/0:13:0,13,0,0	./.:0:0,0,0,0	0/0:10:0,0,0,10	0/0:12:0,0,0,12	0/0:17:0,0,0,17	0/0:21:0,0,0,21	0/0:6:6,0,0,0	./.:0:0,0,0,0	0/0:7:0,7,0,0	./.:0:0,0,0,0	./.:0:0,0,0,0	./.:0:0,0,0,0	./.:0:0,0,0,0	./.:0:0,0,0,0	./.:0:0,0,0,0	./.:0:0,0,0,0	./.:0:0,0,0,0	./.:0:0,0,0,0	./.:0:0,0,0,0	./.:0:0,0,0,0	./.:0:0,0,0,0	./.:0:0,0,0,0	./.:0:0,0,0,0	./.:0:0,0,0,0
RAD_172	75	loc172_pos75	C	T	13	PASS	NS=32;DP=322	GT:DP:CATG	./.:0:0,0,0,0	0/0:17:17,0,0,0	./.:0:0,0,0,0	./.:0:0,0,0,0	1/0:7:4,0,3,0	0/0:7:7,0,0,0	1/1:11:0,0,11,0	./.:0:0,0,0,0	./.:0:0,0,0,0	0/0:6:6,0,0,0	0/0:7:7,0,0,0	1/0:11:5,0,6,0	./.:0:0,0,0,0	./.:0:0,0,0,0	0/0:9:9,0,0,0	./.:0:0,0,0,0	./.:0:0,0,0,0	./.:0:0,0,0,0	./.:0:0,0,0,0	./.:0:0,0,0,0	./.:0:0,0,0,0	./.:0:0,0,0,0	./.:0:0,0,0,0	./.:0:0,0,0,0	./.:0:0,0,0,0	./.:0:0,0,0,0	./.:0:0,0,0,0	./.:0:0,0,0,0	./.:0:0,0,0,0	./.:0:0,0,0,0	./.:0:0,0,0,0	./.:0:0,0,0,0	./.:0:0,0,0,0	./.:0:0,0,0,0	./.:0:0,0,0,0	./.:0:0,0,0,0	./.:0:0,0,0,0	./.:0:0,0,0,0	0/0:16:16,0,0,0	0/0:13:13,0,0,0	0/0:13:13,0,0,0	0/0:7:0,0,0,7	0/0:10:0,0,0,10	0/0:6:6,0,0,0	0/0:7:7,0,0,0	0/0:9:9,0,0,0	0/0:9:9,0,0,0	./.:0:0,0,0,0	0/0:11:11,0,0,0	./.:0:0,0,0,0	./.:0:0,0,0,0	0/0:8:8,0,0,0	0/0:8:0,0,0,8	0/0:10:10,0,0,0	./.:0:0,0,0,0	0/0:6:6,0,0,0	./.:0:0,0,0,0	./.:0:0,0,0,0	./.:0:0,0,0,0	./.:0:0,0,0,0	./.:0:0,0,0,0	./.:0:0,0,0,0	./.:0:0,0,0,0	./.:0:0,0,0,0	./.:0:0,0,0,0	./.:0:0,0,0,0	0/0:6:6,0,0,0	./.:0:0,0,0,0	./.:0:0,0,0,0	./.:0:0,0,0,0	0/0:16:16,0,0,0	0/0:6:6,0,0,0	0/0:13:0,0,0,13	./.:0:0,0,0,0	0/0:10:10,0,0,0	0/0:12:12,0,0,0	0/0:17:17,0,0,0	0/0:21:21,0,0,0	0/0:6:0,0,0,6	./.:0:0,0,0,0	0/0:7:0,0,4,3	./.:0:0,0,0,0	./.:0:0,0,0,0	./.:0:0,0,0,0	./.:0:0,0,0,0	./.:0:0,0,0,0	./.:0:0,0,0,0	./.:0:0,0,0,0	./.:0:0,0,0,0	./.:0:0,0,0,0	./.:0:0,0,0,0	./.:0:0,0,0,0	./.:0:0,0,0,0	./.:0:0,0,0,0	./.:0:0,0,0,0	./.:0:0,0,0,0
RAD_172	92	loc172_pos92	T	A	13	PASS	NS=31;DP=322	GT:DP:CATG	./.:0:0,0,0,0	0/0:17:0,1,16,0	./.:0:0,0,0,0	./.:0:0,0,0,0	0/0:7:0,0,7,0	0/0:7:0,0,7,0	0/0:11:0,0,11,0	./.:0:0,0,0,0	./.:0:0,0,0,0	0/0:6:0,0,6,0	0/0:7:0,0,7,0	0/0:11:0,1,10,0	./.:0:0,0,0,0	./.:0:0,0,0,0	0/0:9:0,0,9,0	./.:0:0,0,0,0	./.:0:0,0,0,0	./.:0:0,0,0,0	./.:0:0,0,0,0	./.:0:0,0,0,0	./.:0:0,0,0,0	./.:0:0,0,0,0	./.:0:0,0,0,0	./.:0:0,0,0,0	./.:0:0,0,0,0	./.:0:0,0,0,0	./.:0:0,0,0,0	./.:0:0,0,0,0	./.:0:0,0,0,0	./.:0:0,0,0,0	./.:0:0,0,0,0	./.:0:0,0,0,0	./.:0:0,0,0,0	./.:0:0,0,0,0	./.:0:0,0,0,0	./.:0:0,0,0,0	./.:0:0,0,0,0	./.:0:0,0,0,0	0/0:16:0,1,15,0	0/0:13:0,0,13,0	0/0:13:0,1,12,0	0/0:7:0,7,0,0	0/0:10:0,10,0,0	0/1:6:0,0,0,6	0/0:7:0,0,7,0	0/0:9:0,0,9,0	0/0:9:0,0,9,0	./.:0:0,0,0,0	0/0:11:0,1,10,0	./.:0:0,0,0,0	./.:0:0,0,0,0	0/0:8:0,0,8,0	0/0:8:0,8,0,0	0/0:10:0,0,10,0	./.:0:0,0,0,0	0/0:6:0,0,6,0	./.:0:0,0,0,0	./.:0:0,0,0,0	./.:0:0,0,0,0	./.:0:0,0,0,0	./.:0:0,0,0,0	./.:0:0,0,0,0	./.:0:0,0,0,0	./.:0:0,0,0,0	./.:0:0,0,0,0	./.:0:0,0,0,0	./.:6:1,0,5,0	./.:0:0,0,0,0	./.:0:0,0,0,0	./.:0:0,0,0,0	0/0:16:0,0,16,0	0/1:6:0,2,4,0	0/0:13:0,13,0,0	./.:0:0,0,0,0	0/0:10:0,0,10,0	0/0:12:0,1,11,0	0/1:17:0,3,14,0	0/0:21:0,0,21,0	0/0:6:0,0,0,6	./.:0:0,0,0,0	0/0:7:0,7,0,0	./.:0:0,0,0,0	./.:0:0,0,0,0	./.:0:0,0,0,0	./.:0:0,0,0,0	./.:0:0,0,0,0	./.:0:0,0,0,0	./.:0:0,0,0,0	./.:0:0,0,0,0	./.:0:0,0,0,0	./.:0:0,0,0,0	./.:0:0,0,0,0	./.:0:0,0,0,0	./.:0:0,0,0,0	./.:0:0,0,0,0	./.:0:0,0,0,0
RAD_173	9	loc173_pos9	A	G	13	PASS	NS=20;DP=156	GT:DP:CATG	./.:0:0,0,0,0	./.:0:0,0,0,0	0/0:9:0,9,0,0	./.:0:0,0,0,0	./.:0:0,0,0,0	./.:0:0,0,0,0	0/0:7:0,7,0,0	./.:0:0,0,0,0	./.:0:0,0,0,0	./.:0:0,0,0,0	0/0:6:0,6,0,0	./.:0:0,0,0,0	./.:0:0,0,0,0	./.:0:0,0,0,0	0/0:6:0,6,0,0	./.:0:0,0,0,0	./.:0:0,0,0,0	./.:0:0,0,0,0	0/0:7:0,7,0,0	0/0:8:0,8,0,0	./.:0:0,0,0,0	./.:0:0,0,0,0	./.:0:0,0,0,0	0/0:8:0,8,0,0	./.:0:0,0,0,0	./.:0:0,0,0,0	./.:0:0,0,0,0	./.:0:0,0,0,0	./.:0:0,0,0,0	0/0:7:0,7,0,0	0/0:9:0,9,0,0	0/0:9:0,9,0,0	./.:0:0,0,0,0	./.:0:0,0,0,0	./.:0:0,0,0,0	./.:0:0,0,0,0	./.:0:0,0,0,0	./.:0:0,0,0,0	./.:0:0,0,0,0	./.:0:0,0,0,0	./.:0:0,0,0,0	./.:0:0,0,0,0	./.:0:0,0,0,0	./.:0:0,0,0,0	./.:0:0,0,0,0	./.:0:0,0,0,0	./.:0:0,0,0,0	./.:0:0,0,0,0	./.:0:0,0,0,0	./.:0:0,0,0,0	./.:0:0,0,0,0	./.:0:0,0,0,0	./.:0:0,0,0,0	./.:0:0,0,0,0	./.:0:0,0,0,0	./.:0:0,0,0,0	./.:0:0,0,0,0	0/0:6:0,6,0,0	./.:0:0,0,0,0	1/0:6:0,4,0,2	0/0:9:0,9,0,0	./.:0:0,0,0,0	./.:0:0,0,0,0	./.:0:0,0,0,0	./.:0:0,0,0,0	0/0:7:0,7,0,0	./.:0:0,0,0,0	./.:0:0,0,0,0	0/0:11:0,11,0,0	./.:0:0,0,0,0	0/0:10:0,10,0,0	0/0:8:0,8,0,0	./.:0:0,0,0,0	./.:0:0,0,0,0	./.:0:0,0,0,0	./.:0:0,0,0,0	./.:0:0,0,0,0	./.:0:0,0,0,0	./.:0:0,0,0,0	./.:0:0,0,0,0	./.:0:0,0,0,0	./.:0:0,0,0,0	./.:0:0,0,0,0	./.:0:0,0,0,0	./.:0:0,0,0,0	0/0:6:0,6,0,0	./.:0:0,0,0,0	./.:0:0,0,0,0	0/0:8:0,8,0,0	./.:0:0,0,0,0	./.:0:0,0,0,0	./.:0:0,0,0,0	./.:0:0,0,0,0	./.:0:0,0,0,0	./.:0:0,0,0,0	0/0:9:0,9,0,0
RAD_173	20	loc173_pos20	A	G	13	PASS	NS=20;DP=156	GT:DP:CATG	./.:0:0,0,0,0	./.:0:0,0,0,0	0/0:9:0,0,0,9	./.:0:0,0,0,0	./.:0:0,0,0,0	./.:0:0,0,0,0	0/0:7:0,7,0,0	./.:0:0,0,0,0	./.:0:0,0,0,0	./.:0:0,0,0,0	0/0:6:0,6,0,0	./.:0:0,0,0,0	./.:0:0,0,0,0	./.:0:0,0,0,0	0/0:6:0,6,0,0	./.:0:0,0,0,0	./.:0:0,0,0,0	./.:0:0,0,0,0	1/0:7:0,5,0,2	0/0:8:0,0,0,8	./.:0:0,0,0,0	./.:0:0,0,0,0	./.:0:0,0,0,0	0/0:8:0,8,0,0	./.:0:0,0,0,0	./.:0:0,0,0,0	./.:0:0,0,0,0	./.:0:0,0,0,0	./.:0:0,0,0,0	0/0:7:0,7,0,0	0/0:9:0,9,0,0	0/0:9:0,9,0,0	./.:0:0,0,0,0	./.:0:0,0,0,0	./.:0:0,0,0,0	./.:0:0,0,0,0	./.:0:0,0,0,0	./.:0:0,0,0,0	./.:0:0,0,0,0	./.:0:0,0,0,0	./.:0:0,0,0,0	./.:0:0,0,0,0	./.:0:0,0,0,0	./.:0:0,0,0,0	./.:0:0,0,0,0	./.:0:0,0,0,0	./.:0:0,0,0,0	./.:0:0,0,0,0	./.:0:0,0,0,0	./.:0:0,0,0,0	./.:0:0,0,0,0	./.:0:0,0,0,0	./.:0:0,0,0,0	./.:0:0,0,0,0	./.:0:0,0,0,0	./.:0:0,0,0,0	./.:0:0,0,0,0	0/0:6:0,6,0,0	./.:0:0,0,0,0	0/0:6:0,6,0,0	0/0:9:0,0,0,9	./.:0:0,0,0,0	./.:0:0,0,0,0	./.:0:0,0,0,0	./.:0:0,0,0,0	0/0:7:0,7,0,0	./.:0:0,0,0,0	./.:0:0,0,0,0	0/0:11:0,11,0,0	./.:0:0,0,0,0	0/0:10:0,0,0,10	0/0:8:0,0,0,8	./.:0:0,0,0,0	./.:0:0,0,0,0	./.:0:0,0,0,0	./.:0:0,0,0,0	./.:0:0,0,0,0	./.:0:0,0,0,0	./.:0:0,0,0,0	./.:0:0,0,0,0	./.:0:0,0,0,0	./.:0:0,0,0,0	./.:0:0,0,0,0	./.:0:0,0,0,0	./.:0:0,0,0,0	0/0:6:0,6,0,0	./.:0:0,0,0,0	./.:0:0,0,0,0	0/0:8:0,8,0,0	./.:0:0,0,0,0	./.:0:0,0,0,0	./.:0:0,0,0,0	./.:0:0,0,0,0	./.:0:0,0,0,0	./.:0:0,0,0,0	0/0:9:0,9,0,0
RAD_173	33	loc173_pos33	C	T	13	PASS	NS=20;DP=156	GT:DP:CATG	./.:0:0,0,0,0	./.:0:0,0,0,0	0/0:9:0,0,0,9	./.:0:0,0,0,0	./.:0:0,0,0,0	./.:0:0,0,0,0	0/0:7:7,0,0,0	./.:0:0,0,0,0	./.:0:0,0,0,0	./.:0:0,0,0,0	0/0:6:6,0,0,0	./.:0:0,0,0,0	./.:0:0,0,0,0	./.:0:0,0,0,0	0/0:6:6,0,0,0	./.:0:0,0,0,0	./.:0:0,0,0,0	./.:0:0,0,0,0	0/0:7:7,0,0,0	0/0:8:0,0,0,8	./.:0:0,0,0,0	./.:0:0,0,0,0	./.:0:0,0,0,0	0/0:8:8,0,0,0	./.:0:0,0,0,0	./.:0:0,0,0,0	./.:0:0,0,0,0	./.:0:0,0,0,0	./.:0:0,0,0,0	0/0:7:7,0,0,0	0/0:9:9,0,0,0	0/0:9:9,0,0,0	./.:0:0,0,0,0	./.:0:0,0,0,0	./.:0:0,0,0,0	./.:0:0,0,0,0	./.:0:0,0,0,0	./.:0:0,0,0,0	./.:0:0,0,0,0	./.:0:0,0,0,0	./.:0:0,0,0,0	./.:0:0,0,0,0	./.:0:0,0,0,0	./.:0:0,0,0,0	./.:0:0,0,0,0	./.:0:0,0,0,0	./.:0:0,0,0,0	./.:0:0,0,0,0	./.:0:0,0,0,0	./.:0:0,0,0,0	./.:0:0,0,0,0	./.:0:0,0,0,0	./.:0:0,0,0,0	./.:0:0,0,0,0	./.:0:0,0,0,0	./.:0:0,0,0,0	./.:0:0,0,0,0	0/0:6:6,0,0,0	./.:0:0,0,0,0	0/0:6:6,0,0,0	0/0:9:0,0,0,9	./.:0:0,0,0,0	./.:0:0,0,0,0	./.:0:0,0,0,0	./.:0:0,0,0,0	0/0:7:7,0,0,0	./.:0:0,0,0,0	./.:0:0,0,0,0	0/0:11:11,0,0,0	./.:0:0,0,0,0	0/0:10:0,0,0,10	0/0:8:0,0,0,8	./.:0:0,0,0,0	./.:0:0,0,0,0	./.:0:0,0,0,0	./.:0:0,0,0,0	./.:0:0,0,0,0	./.:0:0,0,0,0	./.:0:0,0,0,0	./.:0:0,0,0,0	./.:0:0,0,0,0	./.:0:0,0,0,0	./.:0:0,0,0,0	./.:0:0,0,0,0	./.:0:0,0,0,0	1/1:6:0,0,6,0	./.:0:0,0,0,0	./.:0:0,0,0,0	1/1:8:0,0,8,0	./.:0:0,0,0,0	./.:0:0,0,0,0	./.:0:0,0,0,0	./.:0:0,0,0,0	./.:0:0,0,0,0	./.:0:0,0,0,0	1/1:9:0,0,9,0
RAD_173	43	loc173_pos43	C	T	13	PASS	NS=20;DP=156	GT:DP:CATG	./.:0:0,0,0,0	./.:0:0,0,0,0	1/1:9:0,0,0,9	./.:0:0,0,0,0	./.:0:0,0,0,0	./.:0:0,0,0,0	0/0:7:7,0,0,0	./.:0:0,0,0,0	./.:0:0,0,0,0	./.:0:0,0,0,0	0/0:6:6,0,0,0	./.:0:0,0,0,0	./.:0:0,0,0,0	./.:0:0,0,0,0	1/0:6:2,0,4,0	./.:0:0,0,0,0	./.:0:0,0,0,0	./.:0:0,0,0,0	1/1:7:0,0,7,0	1/0:8:0,0,0,8	./.:0:0,0,0,0	./.:0:0,0,0,0	./.:0:0,0,0,0	1/0:8:4,0,4,0	./.:0:0,0,0,0	./.:0:0,0,0,0	./.:0:0,0,0,0	./.:0:0,0,0,0	./.:0:0,0,0,0	1/1:7:0,0,7,0	1/1:9:0,0,9,0	1/1:9:0,0,9,0	./.:0:0,0,0,0	./.:0:0,0,0,0	./.:0:0,0,0,0	./.:0:0,0,0,0	./.:0:0,0,0,0	./.:0:0,0,0,0	./.:0:0,0,0,0	./.:0:0,0,0,0	./.:0:0,0,0,0	./.:0:0,0,0,0	./.:0:0,0,0,0	./.:0:0,0,0,0	./.:0:0,0,0,0	./.:0:0,0,0,0	./.:0:0,0,0,0	./.:0:0,0,0,0	./.:0:0,0,0,0	./.:0:0,0,0,0	./.:0:0,0,0,0	./.:0:0,0,0,0	./.:0:0,0,0,0	./.:0:0,0,0,0	./.:0:0,0,0,0	./.:0:0,0,0,0	./.:0:0,0,0,0	0/0:6:6,0,0,0	./.:0:0,0,0,0	0/0:6:6,0,0,0	0/0:9:0,0,0,9	./.:0:0,0,0,0	./.:0:0,0,0,0	./.:0:0,0,0,0	./.:0:0,0,0,0	0/0:7:7,0,0,0	./.:0:0,0,0,0	./.:0:0,0,0,0	0/0:11:11,0,0,0	./.:0:0,0,0,0	0/0:10:0,0,0,10	0/0:8:0,0,0,8	./.:0:0,0,0,0	./.:0:0,0,0,0	./.:0:0,0,0,0	./.:0:0,0,0,0	./.:0:0,0,0,0	./.:0:0,0,0,0	./.:0:0,0,0,0	./.:0:0,0,0,0	./.:0:0,0,0,0	./.:0:0,0,0,0	./.:0:0,0,0,0	./.:0:0,0,0,0	./.:0:0,0,0,0	0/0:6:6,0,0,0	./.:0:0,0,0,0	./.:0:0,0,0,0	0/0:8:8,0,0,0	./.:0:0,0,0,0	./.:0:0,0,0,0	./.:0:0,0,0,0	./.:0:0,0,0,0	./.:0:0,0,0,0	./.:0:0,0,0,0	0/0:9:9,0,0,0
RAD_173	53	loc173_pos53	C	T	13	PASS	NS=20;DP=156	GT:DP:CATG	./.:0:0,0,0,0	./.:0:0,0,0,0	0/0:9:0,9,0,0	./.:0:0,0,0,0	./.:0:0,0,0,0	./.:0:0,0,0,0	0/0:7:7,0,0,0	./.:0:0,0,0,0	./.:0:0,0,0,0	./.:0:0,0,0,0	0/0:6:6,0,0,0	./.:0:0,0,0,0	./.:0:0,0,0,0	./.:0:0,0,0,0	0/0:6:6,0,0,0	./.:0:0,0,0,0	./.:0:0,0,0,0	./.:0:0,0,0,0	0/0:7:7,0,0,0	0/0:8:0,8,0,0	./.:0:0,0,0,0	./.:0:0,0,0,0	./.:0:0,0,0,0	0/0:8:8,0,0,0	./.:0:0,0,0,0	./.:0:0,0,0,0	./.:0:0,0,0,0	./.:0:0,0,0,0	./.:0:0,0,0,0	0/0:7:7,0,0,0	0/0:9:9,0,0,0	0/0:9:9,0,0,0	./.:0:0,0,0,0	./.:0:0,0,0,0	./.:0:0,0,0,0	./.:0:0,0,0,0	./.:0:0,0,0,0	./.:0:0,0,0,0	./.:0:0,0,0,0	./.:0:0,0,0,0	./.:0:0,0,0,0	./.:0:0,0,0,0	./.:0:0,0,0,0	./.:0:0,0,0,0	./.:0:0,0,0,0	./.:0:0,0,0,0	./.:0:0,0,0,0	./.:0:0,0,0,0	./.:0:0,0,0,0	./.:0:0,0,0,0	./.:0:0,0,0,0	./.:0:0,0,0,0	./.:0:0,0,0,0	./.:0:0,0,0,0	./.:0:0,0,0,0	./.:0:0,0,0,0	./.:0:0,0,0,0	0/0:6:6,0,0,0	./.:0:0,0,0,0	0/0:6:6,0,0,0	0/0:9:0,9,0,0	./.:0:0,0,0,0	./.:0:0,0,0,0	./.:0:0,0,0,0	./.:0:0,0,0,0	0/0:7:7,0,0,0	./.:0:0,0,0,0	./.:0:0,0,0,0	0/0:11:11,0,0,0	./.:0:0,0,0,0	0/0:10:0,10,0,0	0/0:8:0,8,0,0	./.:0:0,0,0,0	./.:0:0,0,0,0	./.:0:0,0,0,0	./.:0:0,0,0,0	./.:0:0,0,0,0	./.:0:0,0,0,0	./.:0:0,0,0,0	./.:0:0,0,0,0	./.:0:0,0,0,0	./.:0:0,0,0,0	./.:0:0,0,0,0	./.:0:0,0,0,0	./.:0:0,0,0,0	0/0:6:6,0,0,0	./.:0:0,0,0,0	./.:0:0,0,0,0	1/0:8:2,0,6,0	./.:0:0,0,0,0	./.:0:0,0,0,0	./.:0:0,0,0,0	./.:0:0,0,0,0	./.:0:0,0,0,0	./.:0:0,0,0,0	1/0:9:6,0,3,0
RAD_173	61	loc173_pos61	A	G	13	PASS	NS=20;DP=156	GT:DP:CATG	./.:0:0,0,0,0	./.:0:0,0,0,0	0/0:9:0,9,0,0	./.:0:0,0,0,0	./.:0:0,0,0,0	./.:0:0,0,0,0	0/0:7:0,7,0,0	./.:0:0,0,0,0	./.:0:0,0,0,0	./.:0:0,0,0,0	0/0:6:0,6,0,0	./.:0:0,0,0,0	./.:0:0,0,0,0	./.:0:0,0,0,0	0/0:6:0,6,0,0	./.:0:0,0,0,0	./.:0:0,0,0,0	./.:0:0,0,0,0	0/0:7:0,7,0,0	1/0:8:0,8,0,0	./.:0:0,0,0,0	./.:0:0,0,0,0	./.:0:0,0,0,0	0/0:8:0,8,0,0	./.:0:0,0,0,0	./.:0:0,0,0,0	./.:0:0,0,0,0	./.:0:0,0,0,0	./.:0:0,0,0,0	0/0:7:0,7,0,0	0/0:9:0,9,0,0	0/0:9:0,8,0,1	./.:0:0,0,0,0	./.:0:0,0,0,0	./.:0:0,0,0,0	./.:0:0,0,0,0	./.:0:0,0,0,0	./.:0:0,0,0,0	./.:0:0,0,0,0	./.:0:0,0,0,0	./.:0:0,0,0,0	./.:0:0,0,0,0	./.:0:0,0,0,0	./.:0:0,0,0,0	./.:0:0,0,0,0	./.:0:0,0,0,0	./.:0:0,0,0,0	./.:0:0,0,0,0	./.:0:0,0,0,0	./.:0:0,0,0,0	./.:0:0,0,0,0	./.:0:0,0,0,0	./.:0:0,0,0,0	./.:0:0,0,0,0	./.:0:0,0,0,0	./.:0:0,0,0,0	./.:0:0,0,0,0	0/0:6:0,6,0,0	./.:0:0,0,0,0	0/0:6:0,6,0,0	0/0:9:0,9,0,0	./.:0:0,0,0,0	./.:0:0,0,0,0	./.:0:0,0,0,0	./.:0:0,0,0,0	0/0:7:0,7,0,0	./.:0:0,0,0,0	./.:0:0,0,0,0	0/0:11:0,11,0,0	./.:0:0,0,0,0	0/0:10:0,10,0,0	0/0:8:0,8,0,0	./.:0:0,0,0,0	./.:0:0,0,0,0	./.:0:0,0,0,0	./.:0:0,0,0,0	./.:0:0,0,0,0	./.:0:0,0,0,0	./.:0:0,0,0,0	./.:0:0,0,0,0	./.:0:0,0,0,0	./.:0:0,0,0,0	./.:0:0,0,0,0	./.:0:0,0,0,0	./.:0:0,0,0,0	0/0:6:0,6,0,0	./.:0:0,0,0,0	./.:0:0,0,0,0	0/0:8:0,8,0,0	./.:0:0,0,0,0	./.:0:0,0,0,0	./.:0:0,0,0,0	./.:0:0,0,0,0	./.:0:0,0,0,0	./.:0:0,0,0,0	0/0:9:0,9,0,0
RAD_173	78	loc173_pos78	C	T	13	PASS	NS=20;DP=156	GT:DP:CATG	./.:0:0,0,0,0	./.:0:0,0,0,0	0/0:9:0,0,0,9	./.:0:0,0,0,0	./.:0:0,0,0,0	./.:0:0,0,0,0	0/0:7:7,0,0,0	./.:0:0,0,0,0	./.:0:0,0,0,0	./.:0:0,0,0,0	0/0:6:6,0,0,0	./.:0:0,0,0,0	./.:0:0,0,0,0	./.:0:0,0,0,0	0/0:6:6,0,0,0	./.:0:0,0,0,0	./.:0:0,0,0,0	./.:0:0,0,0,0	0/0:7:7,0,0,0	0/0:8:0,0,0,8	./.:0:0,0,0,0	./.:0:0,0,0,0	./.:0:0,0,0,0	0/0:8:8,0,0,0	./.:0:0,0,0,0	./.:0:0,0,0,0	./.:0:0,0,0,0	./.:0:0,0,0,0	./.:0:0,0,0,0	0/0:7:7,0,0,0	0/0:9:9,0,0,0	0/0:9:9,0,0,0	./.:0:0,0,0,0	./.:0:0,0,0,0	./.:0:0,0,0,0	./.:0:0,0,0,0	./.:0:0,0,0,0	./.:0:0,0,0,0	./.:0:0,0,0,0	./.:0:0,0,0,0	./.:0:0,0,0,0	./.:0:0,0,0,0	./.:0:0,0,0,0	./.:0:0,0,0,0	./.:0:0,0,0,0	./.:0:0,0,0,0	./.:0:0,0,0,0	./.:0:0,0,0,0	./.:0:0,0,0,0	./.:0:0,0,0,0	./.:0:0,0,0,0	./.:0:0,0,0,0	./.:0:0,0,0,0	./.:0:0,0,0,0	./.:0:0,0,0,0	./.:0:0,0,0,0	./.:0:0,0,0,0	0/0:6:6,0,0,0	./.:0:0,0,0,0	0/0:6:6,0,0,0	0/0:9:0,0,0,9	./.:0:0,0,0,0	./.:0:0,0,0,0	./.:0:0,0,0,0	./.:0:0,0,0,0	0/0:7:7,0,0,0	./.:0:0,0,0,0	./.:0:0,0,0,0	0/0:11:11,0,0,0	./.:0:0,0,0,0	1/0:10:0,0,0,10	0/0:8:0,0,0,8	./.:0:0,0,0,0	./.:0:0,0,0,0	./.:0:0,0,0,0	./.:0:0,0,0,0	./.:0:0,0,0,0	./.:0:0,0,0,0	./.:0:0,0,0,0	./.:0:0,0,0,0	./.:0:0,0,0,0	./.:0:0,0,0,0	./.:0:0,0,0,0	./.:0:0,0,0,0	./.:0:0,0,0,0	0/0:6:6,0,0,0	./.:0:0,0,0,0	./.:0:0,0,0,0	0/0:8:8,0,0,0	./.:0:0,0,0,0	./.:0:0,0,0,0	./.:0:0,0,0,0	./.:0:0,0,0,0	./.:0:0,0,0,0	./.:0:0,0,0,0	0/0:9:9,0,0,0
RAD_173	81	loc173_pos81	A	G	13	PASS	NS=20;DP=156	GT:DP:CATG	./.:0:0,0,0,0	./.:0:0,0,0,0	0/0:9:0,9,0,0	./.:0:0,0,0,0	./.:0:0,0,0,0	./.:0:0,0,0,0	0/0:7:0,7,0,0	./.:0:0,0,0,0	./.:0:0,0,0,0	./.:0:0,0,0,0	0/0:6:0,6,0,0	./.:0:0,0,0,0	./.:0:0,0,0,0	./.:0:0,0,0,0	0/0:6:0,6,0,0	./.:0:0,0,0,0	./.:0:0,0,0,0	./.:0:0,0,0,0	0/0:7:0,7,0,0	0/0:8:0,8,0,0	./.:0:0,0,0,0	./.:0:0,0,0,0	./.:0:0,0,0,0	0/0:8:0,8,0,0	./.:0:0,0,0,0	./.:0:0,0,0,0	./.:0:0,0,0,0	./.:0:0,0,0,0	./.:0:0,0,0,0	1/0:7:0,5,0,2	0/0:9:0,9,0,0	0/0:9:0,9,0,0	./.:0:0,0,0,0	./.:0:0,0,0,0	./.:0:0,0,0,0	./.:0:0,0,0,0	./.:0:0,0,0,0	./.:0:0,0,0,0	./.:0:0,0,0,0	./.:0:0,0,0,0	./.:0:0,0,0,0	./.:0:0,0,0,0	./.:0:0,0,0,0	./.:0:0,0,0,0	./.:0:0,0,0,0	./.:0:0,0,0,0	./.:0:0,0,0,0	./.:0:0,0,0,0	./.:0:0,0,0,0	./.:0:0,0,0,0	./.:0:0,0,0,0	./.:0:0,0,0,0	./.:0:0,0,0,0	./.:0:0,0,0,0	./.:0:0,0,0,0	./.:0:0,0,0,0	./.:0:0,0,0,0	0/0:6:0,6,0,0	./.:0:0,0,0,0	0/0:6:0,6,0,0	0/0:9:0,9,0,0	./.:0:0,0,0,0	./.:0:0,0,0,0	./.:0:0,0,0,0	./.:0:0,0,0,0	0/0:7:0,7,0,0	./.:0:0,0,0,0	./.:0:0,0,0,0	0/0:11:0,11,0,0	./.:0:0,0,0,0	0/0:10:0,10,0,0	0/0:8:0,8,0,0	./.:0:0,0,0,0	./.:0:0,0,0,0	./.:0:0,0,0,0	./.:0:0,0,0,0	./.:0:0,0,0,0	./.:0:0,0,0,0	./.:0:0,0,0,0	./.:0:0,0,0,0	./.:0:0,0,0,0	./.:0:0,0,0,0	./.:0:0,0,0,0	./.:0:0,0,0,0	./.:0:0,0,0,0	0/0:6:0,6,0,0	./.:0:0,0,0,0	./.:0:0,0,0,0	0/0:8:0,8,0,0	./.:0:0,0,0,0	./.:0:0,0,0,0	./.:0:0,0,0,0	./.:0:0,0,0,0	./.:0:0,0,0,0	./.:0:0,0,0,0	0/0:9:0,9,0,0
RAD_174	12	loc174_pos12	G	A	13	PASS	NS=21;DP=181	GT:DP:CATG	0/0:6:6,0,0,0	./.:0:0,0,0,0	./.:0:0,0,0,0	./.:0:0,0,0,0	./.:0:0,0,0,0	./.:0:0,0,0,0	0/0:6:0,0,0,6	./.:0:0,0,0,0	./.:0:0,0,0,0	./.:0:0,0,0,0	./.:0:0,0,0,0	./.:0:0,0,0,0	0/0:6:0,0,0,6	./.:0:0,0,0,0	./.:0:0,0,0,0	./.:0:0,0,0,0	./.:0:0,0,0,0	./.:0:0,0,0,0	./.:0:0,0,0,0	./.:0:0,0,0,0	0/0:7:0,0,0,7	./.:0:0,0,0,0	0/0:7:0,0,0,7	./.:0:0,0,0,0	./.:0:0,0,0,0	./.:0:0,0,0,0	./.:0:0,0,0,0	./.:0:0,0,0,0	./.:0:0,0,0,0	0/0:11:0,0,0,11	./.:0:0,0,0,0	0/0:6:0,0,0,6	./.:0:0,0,0,0	./.:0:0,0,0,0	0/0:11:11,0,0,0	./.:0:0,0,0,0	./.:0:0,0,0,0	./.:0:0,0,0,0	0/0:9:0,0,0,9	./.:0:0,0,0,0	./.:0:0,0,0,0	./.:0:0,0,0,0	./.:0:0,0,0,0	0/0:6:0,0,0,6	0/0:8:0,0,0,8	./.:0:0,0,0,0	./.:0:0,0,0,0	./.:0:0,0,0,0	./.:0:0,0,0,0	./.:0:0,0,0,0	./.:0:0,0,0,0	./.:0:0,0,0,0	./.:0:0,0,0,0	./.:0:0,0,0,0	0/0:8:0,0,0,8	./.:0:0,0,0,0	./.:0:0,0,0,0	./.:0:0,0,0,0	./.:0:0,0,0,0	./.:0:0,0,0,0	0/0:9:9,0,0,0	./.:0:0,0,0,0	0/0:7:0,0,0,7	./.:0:0,0,0,0	./.:0:0,0,0,0	./.:0:0,0,0,0	./.:0:0,0,0,0	./.:0:0,0,0,0	./.:0:0,0,0,0	./.:0:0,0,0,0	./.:0:0,0,0,0	./.:0:0,0,0,0	./.:0:0,0,0,0	./.:0:0,0,0,0	./.:0:0,0,0,0	0/0:7:0,0,0,7	./.:0:0,0,0,0	./.:0:0,0,0,0	./.:0:0,0,0,0	0/0:8:0,0,0,8	./.:0:0,0,0,0	./.:0:0,0,0,0	./.:0:0,0,0,0	./.:0:0,0,0,0	0/0:7:0,0,0,7	0/1:11:0,6,0,5	0/1:7:0,2,0,5	./.:0:0,0,0,0	0/1:10:0,4,0,6	./.:0:0,0,0,0	./.:0:0,0,0,0	./.:0:0,0,0,0	./.:0:0,0,0,0	0/1:15:0,8,0,7	./.:0:0,0,0,0	./.:9:0,2,0,7
RAD_174	27	loc174_pos27	A	C	13	PASS	NS=22;DP=181	GT:DP:CATG	0/0:6:0,0,0,6	./.:0:0,0,0,0	./.:0:0,0,0,0	./.:0:0,0,0,0	./.:0:0,0,0,0	./.:0:0,0,0,0	0/0:6:0,6,0,0	./.:0:0,0,0,0	./.:0:0,0,0,0	./.:0:0,0,0,0	./.:0:0,0,0,0	./.:0:0,0,0,0	0/0:6:0,6,0,0	./.:0:0,0,0,0	./.:0:0,0,0,0	./.:0:0,0,0,0	./.:0:0,0,0,0	./.:0:0,0,0,0	./.:0:0,0,0,0	./.:0:0,0,0,0	0/0:7:0,7,0,0	./.:0:0,0,0,0	0/0:7:0,7,0,0	./.:0:0,0,0,0	./.:0:0,0,0,0	./.:0:0,0,0,0	./.:0:0,0,0,0	./.:0:0,0,0,0	./.:0:0,0,0,0	0/0:11:0,11,0,0	./.:0:0,0,0,0	0/0:6:0,6,0,0	./.:0:0,0,0,0	./.:0:0,0,0,0	1/0:11:0,0,0,11	./.:0:0,0,0,0	./.:0:0,0,0,0	./.:0:0,0,0,0	0/0:9:0,9,0,0	./.:0:0,0,0,0	./.:0:0,0,0,0	./.:0:0,0,0,0	./.:0:0,0,0,0	0/0:6:0,6,0,0	0/0:8:0,8,0,0	./.:0:0,0,0,0	./.:0:0,0,0,0	./.:0:0,0,0,0	./.:0:0,0,0,0	./.:0:0,0,0,0	./.:0:0,0,0,0	./.:0:0,0,0,0	./.:0:0,0,0,0	./.:0:0,0,0,0	0/0:8:0,8,0,0	./.:0:0,0,0,0	./.:0:0,0,0,0	./.:0:0,0,0,0	./.:0:0,0,0,0	./.:0:0,0,0,0	0/0:9:0,0,0,9	./.:0:0,0,0,0	0/0:7:0,7,0,0	./.:0:0,0,0,0	./.:0:0,0,0,0	./.:0:0,0,0,0	./.:0:0,0,0,0	./.:0:0,0,0,0	./.:0:0,0,0,0	./.:0:0,0,0,0	./.:0:0,0,0,0	./.:0:0,0,0,0	./.:0:0,0,0,0	./.:0:0,0,0,0	./.:0:0,0,0,0	0/0:7:0,7,0,0	./.:0:0,0,0,0	./.:0:0,0,0,0	./.:0:0,0,0,0	0/0:8:0,8,0,0	./.:0:0,0,0,0	./.:0:0,0,0,0	./.:0:0,0,0,0	./.:0:0,0,0,0	0/0:7:0,7,0,0	0/0:11:0,11,0,0	0/0:7:0,7,0,0	./.:0:0,0,0,0	0/0:10:0,10,0,0	./.:0:0,0,0,0	./.:0:0,0,0,0	./.:0:0,0,0,0	./.:0:0,0,0,0	0/0:15:0,15,0,0	./.:0:0,0,0,0	0/0:9:0,9,0,0
RAD_174	45	loc174_pos45	C	A	13	PASS	NS=22;DP=181	GT:DP:CATG	0/0:6:0,0,6,0	./.:0:0,0,0,0	./.:0:0,0,0,0	./.:0:0,0,0,0	./.:0:0,0,0,0	./.:0:0,0,0,0	0/0:6:6,0,0,0	./.:0:0,0,0,0	./.:0:0,0,0,0	./.:0:0,0,0,0	./.:0:0,0,0,0	./.:0:0,0,0,0	0/0:6:6,0,0,0	./.:0:0,0,0,0	./.:0:0,0,0,0	./.:0:0,0,0,0	./.:0:0,0,0,0	./.:0:0,0,0,0	./.:0:0,0,0,0	./.:0:0,0,0,0	0/0:7:7,0,0,0	./.:0:0,0,0,0	0/0:7:7,0,0,0	./.:0:0,0,0,0	./.:0:0,0,0,0	./.:0:0,0,0,0	./.:0:0,0,0,0	./.:0:0,0,0,0	./.:0:0,0,0,0	0/0:11:11,0,0,0	./.:0:0,0,0,0	0/0:6:6,0,0,0	./.:0:0,0,0,0	./.:0:0,0,0,0	0/0:11:0,0,11,0	./.:0:0,0,0,0	./.:0:0,0,0,0	./.:0:0,0,0,0	1/1:9:0,9,0,0	./.:0:0,0,0,0	./.:0:0,0,0,0	./.:0:0,0,0,0	./.:0:0,0,0,0	1/1:6:0,6,0,0	1/1:8:0,8,0,0	./.:0:0,0,0,0	./.:0:0,0,0,0	./.:0:0,0,0,0	./.:0:0,0,0,0	./.:0:0,0,0,0	./.:0:0,0,0,0	./.:0:0,0,0,0	./.:0:0,0,0,0	./.:0:0,0,0,0	1/1:8:0,8,0,0	./.:0:0,0,0,0	./.:0:0,0,0,0	./.:0:0,0,0,0	./.:0:0,0,0,0	./.:0:0,0,0,0	1/1:9:0,0,9,0	./.:0:0,0,0,0	1/1:7:0,7,0,0	./.:0:0,0,0,0	./.:0:0,0,0,0	./.:0:0,0,0,0	./.:0:0,0,0,0	./.:0:0,0,0,0	./.:0:0,0,0,0	./.:0:0,0,0,0	./.:0:0,0,0,0	./.:0:0,0,0,0	./.:0:0,0,0,0	./.:0:0,0,0,0	./.:0:0,0,0,0	1/1:7:0,7,0,0	./.:0:0,0,0,0	./.:0:0,0,0,0	./.:0:0,0,0,0	1/1:8:0,8,0,0	./.:0:0,0,0,0	./.:0:0,0,0,0	./.:0:0,0,0,0	./.:0:0,0,0,0	1/1:7:0,7,0,0	0/0:11:11,0,0,0	0/0:7:7,0,0,0	./.:0:0,0,0,0	0/0:10:10,0,0,0	./.:0:0,0,0,0	./.:0:0,0,0,0	./.:0:0,0,0,0	./.:0:0,0,0,0	0/0:15:15,0,0,0	./.:0:0,0,0,0	0/0:9:9,0,0,0
RAD_174	51	loc174_pos51	A	G	13	PASS	NS=22;DP=181	GT:DP:CATG	0/0:6:0,0,6,0	./.:0:0,0,0,0	./.:0:0,0,0,0	./.:0:0,0,0,0	./.:0:0,0,0,0	./.:0:0,0,0,0	1/0:6:0,3,0,3	./.:0:0,0,0,0	./.:0:0,0,0,0	./.:0:0,0,0,0	./.:0:0,0,0,0	./.:0:0,0,0,0	0/0:6:0,6,0,0	./.:0:0,0,0,0	./.:0:0,0,0,0	./.:0:0,0,0,0	./.:0:0,0,0,0	./.:0:0,0,0,0	./.:0:0,0,0,0	./.:0:0,0,0,0	0/0:7:0,7,0,0	./.:0:0,0,0,0	1/0:7:0,3,0,4	./.:0:0,0,0,0	./.:0:0,0,0,0	./.:0:0,0,0,0	./.:0:0,0,0,0	./.:0:0,0,0,0	./.:0:0,0,0,0	0/0:11:0,11,0,0	./.:0:0,0,0,0	0/0:6:0,6,0,0	./.:0:0,0,0,0	./.:0:0,0,0,0	0/0:11:0,0,11,0	./.:0:0,0,0,0	./.:0:0,0,0,0	./.:0:0,0,0,0	0/0:9:0,9,0,0	./.:0:0,0,0,0	./.:0:0,0,0,0	./.:0:0,0,0,0	./.:0:0,0,0,0	0/0:6:0,6,0,0	0/0:8:0,8,0,0	./.:0:0,0,0,0	./.:0:0,0,0,0	./.:0:0,0,0,0	./.:0:0,0,0,0	./.:0:0,0,0,0	./.:0:0,0,0,0	./.:0:0,0,0,0	./.:0:0,0,0,0	./.:0:0,0,0,0	0/0:8:0,8,0,0	./.:0:0,0,0,0	./.:0:0,0,0,0	./.:0:0,0,0,0	./.:0:0,0,0,0	./.:0:0,0,0,0	0/0:9:0,0,9,0	./.:0:0,0,0,0	0/0:7:0,7,0,0	./.:0:0,0,0,0	./.:0:0,0,0,0	./.:0:0,0,0,0	./.:0:0,0,0,0	./.:0:0,0,0,0	./.:0:0,0,0,0	./.:0:0,0,0,0	./.:0:0,0,0,0	./.:0:0,0,0,0	./.:0:0,0,0,0	./.:0:0,0,0,0	./.:0:0,0,0,0	0/0:7:0,7,0,0	./.:0:0,0,0,0	./.:0:0,0,0,0	./.:0:0,0,0,0	0/0:8:0,8,0,0	./.:0:0,0,0,0	./.:0:0,0,0,0	./.:0:0,0,0,0	./.:0:0,0,0,0	0/0:7:0,7,0,0	0/0:11:0,11,0,0	0/0:7:0,7,0,0	./.:0:0,0,0,0	0/0:10:0,10,0,0	./.:0:0,0,0,0	./.:0:0,0,0,0	./.:0:0,0,0,0	./.:0:0,0,0,0	0/0:15:0,15,0,0	./.:0:0,0,0,0	0/0:9:0,9,0,0
RAD_174	65	loc174_pos65	C	A	13	PASS	NS=21;DP=181	GT:DP:CATG	0/0:6:0,6,0,0	./.:0:0,0,0,0	./.:0:0,0,0,0	./.:0:0,0,0,0	./.:0:0,0,0,0	./.:0:0,0,0,0	0/0:6:6,0,0,0	./.:0:0,0,0,0	./.:0:0,0,0,0	./.:0:0,0,0,0	./.:0:0,0,0,0	./.:0:0,0,0,0	0/0:6:6,0,0,0	./.:0:0,0,0,0	./.:0:0,0,0,0	./.:0:0,0,0,0	./.:0:0,0,0,0	./.:0:0,0,0,0	./.:0:0,0,0,0	./.:0:0,0,0,0	0/0:7:7,0,0,0	./.:0:0,0,0,0	0/0:7:7,0,0,0	./.:0:0,0,0,0	./.:0:0,0,0,0	./.:0:0,0,0,0	./.:0:0,0,0,0	./.:0:0,0,0,0	./.:0:0,0,0,0	0/0:11:11,0,0,0	./.:0:0,0,0,0	0/0:6:6,0,0,0	./.:0:0,0,0,0	./.:0:0,0,0,0	0/0:11:0,11,0,0	./.:0:0,0,0,0	./.:0:0,0,0,0	./.:0:0,0,0,0	0/0:9:9,0,0,0	./.:0:0,0,0,0	./.:0:0,0,0,0	./.:0:0,0,0,0	./.:0:0,0,0,0	0/0:6:6,0,0,0	0/0:8:8,0,0,0	./.:0:0,0,0,0	./.:0:0,0,0,0	./.:0:0,0,0,0	./.:0:0,0,0,0	./.:0:0,0,0,0	./.:0:0,0,0,0	./.:0:0,0,0,0	./.:0:0,0,0,0	./.:0:0,0,0,0	0/0:8:8,0,0,0	./.:0:0,0,0,0	./.:0:0,0,0,0	./.:0:0,0,0,0	./.:0:0,0,0,0	./.:0:0,0,0,0	0/0:9:0,9,0,0	./.:0:0,0,0,0	0/0:7:7,0,0,0	./.:0:0,0,0,0	./.:0:0,0,0,0	./.:0:0,0,0,0	./.:0:0,0,0,0	./.:0:0,0,0,0	./.:0:0,0,0,0	./.:0:0,0,0,0	./.:0:0,0,0,0	./.:0:0,0,0,0	./.:0:0,0,0,0	./.:0:0,0,0,0	./.:0:0,0,0,0	0/0:7:7,0,0,0	./.:0:0,0,0,0	./.:0:0,0,0,0	./.:0:0,0,0,0	0/0:8:8,0,0,0	./.:0:0,0,0,0	./.:0:0,0,0,0	./.:0:0,0,0,0	./.:0:0,0,0,0	0/0:7:7,0,0,0	0/1:11:6,5,0,0	0/1:7:2,5,0,0	./.:0:0,0,0,0	0/1:10:4,6,0,0	./.:0:0,0,0,0	./.:0:0,0,0,0	./.:0:0,0,0,0	./.:0:0,0,0,0	0/1:15:8,7,0,0	./.:0:0,0,0,0	./.:9:2,7,0,0
RAD_174	74	loc174_pos74	G	T	13	PASS	NS=22;DP=181	GT:DP:CATG	0/0:6:6,0,0,0	./.:0:0,0,0,0	./.:0:0,0,0,0	./.:0:0,0,0,0	./.:0:0,0,0,0	./.:0:0,0,0,0	0/0:6:0,0,0,6	./.:0:0,0,0,0	./.:0:0,0,0,0	./.:0:0,0,0,0	./.:0:0,0,0,0	./.:0:0,0,0,0	0/0:6:0,0,0,6	./.:0:0,0,0,0	./.:0:0,0,0,0	./.:0:0,0,0,0	./.:0:0,0,0,0	./.:0:0,0,0,0	./.:0:0,0,0,0	./.:0:0,0,0,0	0/0:7:0,0,0,7	./.:0:0,0,0,0	0/0:7:0,0,0,7	./.:0:0,0,0,0	./.:0:0,0,0,0	./.:0:0,0,0,0	./.:0:0,0,0,0	./.:0:0,0,0,0	./.:0:0,0,0,0	0/0:11:0,0,0,11	./.:0:0,0,0,0	0/0:6:0,0,0,6	./.:0:0,0,0,0	./.:0:0,0,0,0	1/1:11:11,0,0,0	./.:0:0,0,0,0	./.:0:0,0,0,0	./.:0:0,0,0,0	0/0:9:0,0,0,9	./.:0:0,0,0,0	./.:0:0,0,0,0	./.:0:0,0,0,0	./.:0:0,0,0,0	0/0:6:0,0,0,6	0/0:8:0,0,0,8	./.:0:0,0,0,0	./.:0:0,0,0,0	./.:0:0,0,0,0	./.:0:0,0,0,0	./.:0:0,0,0,0	./.:0:0,0,0,0	./.:0:0,0,0,0	./.:0:0,0,0,0	./.:0:0,0,0,0	0/0:8:0,0,0,8	./.:0:0,0,0,0	./.:0:0,0,0,0	./.:0:0,0,0,0	./.:0:0,0,0,0	./.:0:0,0,0,0	0/0:9:9,0,0,0	./.:0:0,0,0,0	0/0:7:0,0,0,7	./.:0:0,0,0,0	./.:0:0,0,0,0	./.:0:0,0,0,0	./.:0:0,0,0,0	./.:0:0,0,0,0	./.:0:0,0,0,0	./.:0:0,0,0,0	./.:0:0,0,0,0	./.:0:0,0,0,0	./.:0:0,0,0,0	./.:0:0,0,0,0	./.:0:0,0,0,0	0/0:7:0,0,0,7	./.:0:0,0,0,0	./.:0:0,0,0,0	./.:0:0,0,0,0	0/0:8:0,0,0,8	./.:0:0,0,0,0	./.:0:0,0,0,0	./.:0:0,0,0,0	./.:0:0,0,0,0	0/0:7:0,0,0,7	0/0:11:0,0,0,11	0/0:7:0,0,0,7	./.:0:0,0,0,0	0/0:10:0,0,0,10	./.:0:0,0,0,0	./.:0:0,0,0,0	./.:0:0,0,0,0	./.:0:0,0,0,0	0/0:15:0,0,0,15	./.:0:0,0,0,0	0/0:9:0,0,0,9
RAD_175	38	loc175_pos38	T	G	13	PASS	NS=10;DP=200	GT:DP:CATG	./.:0:0,0,0,0	./.:0:0,0,0,0	0/0:18:0,0,18,0	./.:0:0,0,0,0	./.:0:0,0,0,0	./.:0:0,0,0,0	0/0:9:0,0,9,0	0/0:56:0,0,56,0	0/0:11:0,0,11,0	1/0:39:0,0,18,21	./.:0:0,0,0,0	./.:0:0,0,0,0	./.:0:0,0,0,0	./.:0:0,0,0,0	0/0:15:0,0,15,0	./.:0:0,0,0,0	./.:0:0,0,0,0	./.:0:0,0,0,0	./.:0:0,0,0,0	./.:0:0,0,0,0	0/0:11:0,0,0,11	./.:0:0,0,0,0	./.:0:0,0,0,0	0/0:15:0,0,15,0	0/0:9:0,0,9,0	0/0:17:0,0,0,17	./.:0:0,0,0,0	./.:0:0,0,0,0	./.:0:0,0,0,0	./.:0:0,0,0,0	./.:0:0,0,0,0	./.:0:0,0,0,0	./.:0:0,0,0,0	./.:0:0,0,0,0	./.:0:0,0,0,0	./.:0:0,0,0,0	./.:0:0,0,0,0	./.:0:0,0,0,0	./.:0:0,0,0,0	./.:0:0,0,0,0	./.:0:0,0,0,0	./.:0:0,0,0,0	./.:0:0,0,0,0	./.:0:0,0,0,0	./.:0:0,0,0,0	./.:0:0,0,0,0	./.:0:0,0,0,0	./.:0:0,0,0,0	./.:0:0,0,0,0	./.:0:0,0,0,0	./.:0:0,0,0,0	./.:0:0,0,0,0	./.:0:0,0,0,0	./.:0:0,0,0,0	./.:0:0,0,0,0	./.:0:0,0,0,0	./.:0:0,0,0,0	./.:0:0,0,0,0	./.:0:0,0,0,0	./.:0:0,0,0,0	./.:0:0,0,0,0	./.:0:0,0,0,0	./.:0:0,0,0,0	./.:0:0,0,0,0	./.:0:0,0,0,0	./.:0:0,0,0,0	./.:0:0,0,0,0	./.:0:0,0,0,0	./.:0:0,0,0,0	./.:0:0,0,0,0	./.:0:0,0,0,0	./.:0:0,0,0,0	./.:0:0,0,0,0	./.:0:0,0,0,0	./.:0:0,0,0,0	./.:0:0,0,0,0	./.:0:0,0,0,0	./.:0:0,0,0,0	./.:0:0,0,0,0	./.:0:0,0,0,0	./.:0:0,0,0,0	./.:0:0,0,0,0	./.:0:0,0,0,0	./.:0:0,0,0,0	./.:0:0,0,0,0	./.:0:0,0,0,0	./.:0:0,0,0,0	./.:0:0,0,0,0	./.:0:0,0,0,0	./.:0:0,0,0,0	./.:0:0,0,0,0	./.:0:0,0,0,0	./.:0:0,0,0,0	./.:0:0,0,0,0	./.:0:0,0,0,0	./.:0:0,0,0,0
RAD_175	57	loc175_pos57	C	A	13	PASS	NS=10;DP=200	GT:DP:CATG	./.:0:0,0,0,0	./.:0:0,0,0,0	0/0:18:18,0,0,0	./.:0:0,0,0,0	./.:0:0,0,0,0	./.:0:0,0,0,0	0/0:9:9,0,0,0	0/0:56:56,0,0,0	0/0:11:11,0,0,0	0/0:39:39,0,0,0	./.:0:0,0,0,0	./.:0:0,0,0,0	./.:0:0,0,0,0	./.:0:0,0,0,0	0/0:15:15,0,0,0	./.:0:0,0,0,0	./.:0:0,0,0,0	./.:0:0,0,0,0	./.:0:0,0,0,0	./.:0:0,0,0,0	1/1:11:11,0,0,0	./.:0:0,0,0,0	./.:0:0,0,0,0	1/1:15:0,15,0,0	1/1:9:0,9,0,0	1/1:17:17,0,0,0	./.:0:0,0,0,0	./.:0:0,0,0,0	./.:0:0,0,0,0	./.:0:0,0,0,0	./.:0:0,0,0,0	./.:0:0,0,0,0	./.:0:0,0,0,0	./.:0:0,0,0,0	./.:0:0,0,0,0	./.:0:0,0,0,0	./.:0:0,0,0,0	./.:0:0,0,0,0	./.:0:0,0,0,0	./.:0:0,0,0,0	./.:0:0,0,0,0	./.:0:0,0,0,0	./.:0:0,0,0,0	./.:0:0,0,0,0	./.:0:0,0,0,0	./.:0:0,0,0,0	./.:0:0,0,0,0	./.:0:0,0,0,0	./.:0:0,0,0,0	./.:0:0,0,0,0	./.:0:0,0,0,0	./.:0:0,0,0,0	./.:0:0,0,0,0	./.:0:0,0,0,0	./.:0:0,0,0,0	./.:0:0,0,0,0	./.:0:0,0,0,0	./.:0:0,0,0,0	./.:0:0,0,0,0	./.:0:0,0,0,0	./.:0:0,0,0,0	./.:0:0,0,0,0	./.:0:0,0,0,0	./.:0:0,0,0,0	./.:0:0,0,0,0	./.:0:0,0,0,0	./.:0:0,0,0,0	./.:0:0,0,0,0	./.:0:0,0,0,0	./.:0:0,0,0,0	./.:0:0,0,0,0	./.:0:0,0,0,0	./.:0:0,0,0,0	./.:0:0,0,0,0	./.:0:0,0,0,0	./.:0:0,0,0,0	./.:0:0,0,0,0	./.:0:0,0,0,0	./.:0:0,0,0,0	./.:0:0,0,0,0	./.:0:0,0,0,0	./.:0:0,0,0,0	./.:0:0,0,0,0	./.:0:0,0,0,0	./.:0:0,0,0,0	./.:0:0,0,0,0	./.:0:0,0,0,0	./.:0:0,0,0,0	./.:0:0,0,0,0	./.:0:0,0,0,0	./.:0:0,0,0,0	./.:0:0,0,0,0	./.:0:0,0,0,0	./.:0:0,0,0,0	./.:0:0,0,0,0	./.:0:0,0,0,0
RAD_175	84	loc175_pos84	G	T	13	PASS	NS=10;DP=200	GT:DP:CATG	./.:0:0,0,0,0	./.:0:0,0,0,0	1/1:18:0,0,18,0	./.:0:0,0,0,0	./.:0:0,0,0,0	./.:0:0,0,0,0	0/0:9:0,0,1,8	0/0:56:0,0,0,56	0/0:11:0,0,0,11	0/0:39:0,0,0,39	./.:0:0,0,0,0	./.:0:0,0,0,0	./.:0:0,0,0,0	./.:0:0,0,0,0	0/0:15:0,0,0,15	./.:0:0,0,0,0	./.:0:0,0,0,0	./.:0:0,0,0,0	./.:0:0,0,0,0	./.:0:0,0,0,0	0/0:11:0,0,0,11	./.:0:0,0,0,0	./.:0:0,0,0,0	0/0:15:0,0,0,15	0/0:9:0,0,0,9	0/0:17:0,0,0,17	./.:0:0,0,0,0	./.:0:0,0,0,0	./.:0:0,0,0,0	./.:0:0,0,0,0	./.:0:0,0,0,0	./.:0:0,0,0,0	./.:0:0,0,0,0	./.:0:0,0,0,0	./.:0:0,0,0,0	./.:0:0,0,0,0	./.:0:0,0,0,0	./.:0:0,0,0,0	./.:0:0,0,0,0	./.:0:0,0,0,0	./.:0:0,0,0,0	./.:0:0,0,0,0	./.:0:0,0,0,0	./.:0:0,0,0,0	./.:0:0,0,0,0	./.:0:0,0,0,0	./.:0:0,0,0,0	./.:0:0,0,0,0	./.:0:0,0,0,0	./.:0:0,0,0,0	./.:0:0,0,0,0	./.:0:0,0,0,0	./.:0:0,0,0,0	./.:0:0,0,0,0	./.:0:0,0,0,0	./.:0:0,0,0,0	./.:0:0,0,0,0	./.:0:0,0,0,0	./.:0:0,0,0,0	./.:0:0,0,0,0	./.:0:0,0,0,0	./.:0:0,0,0,0	./.:0:0,0,0,0	./.:0:0,0,0,0	./.:0:0,0,0,0	./.:0:0,0,0,0	./.:0:0,0,0,0	./.:0:0,0,0,0	./.:0:0,0,0,0	./.:0:0,0,0,0	./.:0:0,0,0,0	./.:0:0,0,0,0	./.:0:0,0,0,0	./.:0:0,0,0,0	./.:0:0,0,0,0	./.:0:0,0,0,0	./.:0:0,0,0,0	./.:0:0,0,0,0	./.:0:0,0,0,0	./.:0:0,0,0,0	./.:0:0,0,0,0	./.:0:0,0,0,0	./.:0:0,0,0,0	./.:0:0,0,0,0	./.:0:0,0,0,0	./.:0:0,0,0,0	./.:0:0,0,0,0	./.:0:0,0,0,0	./.:0:0,0,0,0	./.:0:0,0,0,0	./.:0:0,0,0,0	./.:0:0,0,0,0	./.:0:0,0,0,0	./.:0:0,0,0,0	./.:0:0,0,0,0	./.:0:0,0,0,0
RAD_175	128	loc175_pos128	T	C	13	PASS	NS=10;DP=200	GT:DP:CATG	./.:0:0,0,0,0	./.:0:0,0,0,0	0/0:18:0,0,18,0	./.:0:0,0,0,0	./.:0:0,0,0,0	./.:0:0,0,0,0	0/0:9:0,0,9,0	0/0:56:0,0,56,0	0/0:11:0,0,11,0	0/0:39:0,0,39,0	./.:0:0,0,0,0	./.:0:0,0,0,0	./.:0:0,0,0,0	./.:0:0,0,0,0	0/0:15:0,0,15,0	./.:0:0,0,0,0	./.:0:0,0,0,0	./.:0:0,0,0,0	./.:0:0,0,0,0	./.:0:0,0,0,0	1/1:11:0,11,0,0	./.:0:0,0,0,0	./.:0:0,0,0,0	1/1:15:15,0,0,0	1/1:9:9,0,0,0	1/1:17:0,17,0,0	./.:0:0,0,0,0	./.:0:0,0,0,0	./.:0:0,0,0,0	./.:0:0,0,0,0	./.:0:0,0,0,0	./.:0:0,0,0,0	./.:0:0,0,0,0	./.:0:0,0,0,0	./.:0:0,0,0,0	./.:0:0,0,0,0	./.:0:0,0,0,0	./.:0:0,0,0,0	./.:0:0,0,0,0	./.:0:0,0,0,0	./.:0:0,0,0,0	./.:0:0,0,0,0	./.:0:0,0,0,0	./.:0:0,0,0,0	./.:0:0,0,0,0	./.:0:0,0,0,0	./.:0:0,0,0,0	./.:0:0,0,0,0	./.:0:0,0,0,0	./.:0:0,0,0,0	./.:0:0,0,0,0	./.:0:0,0,0,0	./.:0:0,0,0,0	./.:0:0,0,0,0	./.:0:0,0,0,0	./.:0:0,0,0,0	./.:0:0,0,0,0	./.:0:0,0,0,0	./.:0:0,0,0,0	./.:0:0,0,0,0	./.:0:0,0,0,0	./.:0:0,0,0,0	./.:0:0,0,0,0	./.:0:0,0,0,0	./.:0:0,0,0,0	./.:0:0,0,0,0	./.:0:0,0,0,0	./.:0:0,0,0,0	./.:0:0,0,0,0	./.:0:0,0,0,0	./.:0:0,0,0,0	./.:0:0,0,0,0	./.:0:0,0,0,0	./.:0:0,0,0,0	./.:0:0,0,0,0	./.:0:0,0,0,0	./.:0:0,0,0,0	./.:0:0,0,0,0	./.:0:0,0,0,0	./.:0:0,0,0,0	./.:0:0,0,0,0	./.:0:0,0,0,0	./.:0:0,0,0,0	./.:0:0,0,0,0	./.:0:0,0,0,0	./.:0:0,0,0,0	./.:0:0,0,0,0	./.:0:0,0,0,0	./.:0:0,0,0,0	./.:0:0,0,0,0	./.:0:0,0,0,0	./.:0:0,0,0,0	./.:0:0,0,0,0	./.:0:0,0,0,0	./.:0:0,0,0,0	./.:0:0,0,0,0
RAD_175	182	loc175_pos182	T	C	13	PASS	NS=10;DP=200	GT:DP:CATG	./.:0:0,0,0,0	./.:0:0,0,0,0	0/0:18:0,0,18,0	./.:0:0,0,0,0	./.:0:0,0,0,0	./.:0:0,0,0,0	0/1:9:4,0,5,0	0/0:56:0,0,56,0	1/1:11:11,0,0,0	0/1:39:18,0,21,0	./.:0:0,0,0,0	./.:0:0,0,0,0	./.:0:0,0,0,0	./.:0:0,0,0,0	1/1:15:15,0,0,0	./.:0:0,0,0,0	./.:0:0,0,0,0	./.:0:0,0,0,0	./.:0:0,0,0,0	./.:0:0,0,0,0	0/0:11:0,0,0,11	./.:0:0,0,0,0	./.:0:0,0,0,0	0/0:15:0,0,15,0	0/0:9:0,0,9,0	0/0:17:0,0,0,17	./.:0:0,0,0,0	./.:0:0,0,0,0	./.:0:0,0,0,0	./.:0:0,0,0,0	./.:0:0,0,0,0	./.:0:0,0,0,0	./.:0:0,0,0,0	./.:0:0,0,0,0	./.:0:0,0,0,0	./.:0:0,0,0,0	./.:0:0,0,0,0	./.:0:0,0,0,0	./.:0:0,0,0,0	./.:0:0,0,0,0	./.:0:0,0,0,0	./.:0:0,0,0,0	./.:0:0,0,0,0	./.:0:0,0,0,0	./.:0:0,0,0,0	./.:0:0,0,0,0	./.:0:0,0,0,0	./.:0:0,0,0,0	./.:0:0,0,0,0	./.:0:0,0,0,0	./.:0:0,0,0,0	./.:0:0,0,0,0	./.:0:0,0,0,0	./.:0:0,0,0,0	./.:0:0,0,0,0	./.:0:0,0,0,0	./.:0:0,0,0,0	./.:0:0,0,0,0	./.:0:0,0,0,0	./.:0:0,0,0,0	./.:0:0,0,0,0	./.:0:0,0,0,0	./.:0:0,0,0,0	./.:0:0,0,0,0	./.:0:0,0,0,0	./.:0:0,0,0,0	./.:0:0,0,0,0	./.:0:0,0,0,0	./.:0:0,0,0,0	./.:0:0,0,0,0	./.:0:0,0,0,0	./.:0:0,0,0,0	./.:0:0,0,0,0	./.:0:0,0,0,0	./.:0:0,0,0,0	./.:0:0,0,0,0	./.:0:0,0,0,0	./.:0:0,0,0,0	./.:0:0,0,0,0	./.:0:0,0,0,0	./.:0:0,0,0,0	./.:0:0,0,0,0	./.:0:0,0,0,0	./.:0:0,0,0,0	./.:0:0,0,0,0	./.:0:0,0,0,0	./.:0:0,0,0,0	./.:0:0,0,0,0	./.:0:0,0,0,0	./.:0:0,0,0,0	./.:0:0,0,0,0	./.:0:0,0,0,0	./.:0:0,0,0,0	./.:0:0,0,0,0	./.:0:0,0,0,0	./.:0:0,0,0,0
RAD_175	189	loc175_pos189	T	G	13	PASS	NS=10;DP=200	GT:DP:CATG	./.:0:0,0,0,0	./.:0:0,0,0,0	0/0:18:0,0,18,0	./.:0:0,0,0,0	./.:0:0,0,0,0	./.:0:0,0,0,0	0/0:9:0,0,9,0	0/0:56:0,0,56,0	1/1:11:0,0,0,11	0/0:39:0,0,39,0	./.:0:0,0,0,0	./.:0:0,0,0,0	./.:0:0,0,0,0	./.:0:0,0,0,0	0/0:15:0,0,15,0	./.:0:0,0,0,0	./.:0:0,0,0,0	./.:0:0,0,0,0	./.:0:0,0,0,0	./.:0:0,0,0,0	0/0:11:0,0,11,0	./.:0:0,0,0,0	./.:0:0,0,0,0	0/0:15:0,0,15,0	0/0:9:0,0,9,0	0/0:17:0,0,17,0	./.:0:0,0,0,0	./.:0:0,0,0,0	./.:0:0,0,0,0	./.:0:0,0,0,0	./.:0:0,0,0,0	./.:0:0,0,0,0	./.:0:0,0,0,0	./.:0:0,0,0,0	./.:0:0,0,0,0	./.:0:0,0,0,0	./.:0:0,0,0,0	./.:0:0,0,0,0	./.:0:0,0,0,0	./.:0:0,0,0,0	./.:0:0,0,0,0	./.:0:0,0,0,0	./.:0:0,0,0,0	./.:0:0,0,0,0	./.:0:0,0,0,0	./.:0:0,0,0,0	./.:0:0,0,0,0	./.:0:0,0,0,0	./.:0:0,0,0,0	./.:0:0,0,0,0	./.:0:0,0,0,0	./.:0:0,0,0,0	./.:0:0,0,0,0	./.:0:0,0,0,0	./.:0:0,0,0,0	./.:0:0,0,0,0	./.:0:0,0,0,0	./.:0:0,0,0,0	./.:0:0,0,0,0	./.:0:0,0,0,0	./.:0:0,0,0,0	./.:0:0,0,0,0	./.:0:0,0,0,0	./.:0:0,0,0,0	./.:0:0,0,0,0	./.:0:0,0,0,0	./.:0:0,0,0,0	./.:0:0,0,0,0	./.:0:0,0,0,0	./.:0:0,0,0,0	./.:0:0,0,0,0	./.:0:0,0,0,0	./.:0:0,0,0,0	./.:0:0,0,0,0	./.:0:0,0,0,0	./.:0:0,0,0,0	./.:0:0,0,0,0	./.:0:0,0,0,0	./.:0:0,0,0,0	./.:0:0,0,0,0	./.:0:0,0,0,0	./.:0:0,0,0,0	./.:0:0,0,0,0	./.:0:0,0,0,0	./.:0:0,0,0,0	./.:0:0,0,0,0	./.:0:0,0,0,0	./.:0:0,0,0,0	./.:0:0,0,0,0	./.:0:0,0,0,0	./.:0:0,0,0,0	./.:0:0,0,0,0	./.:0:0,0,0,0	./.:0:0,0,0,0	./.:0:0,0,0,0	./.:0:0,0,0,0
RAD_175	193	loc175_pos193	C	A	13	PASS	NS=10;DP=200	GT:DP:CATG	./.:0:0,0,0,0	./.:0:0,0,0,0	0/0:18:18,0,0,0	./.:0:0,0,0,0	./.:0:0,0,0,0	./.:0:0,0,0,0	0/0:9:9,0,0,0	0/0:56:56,0,0,0	0/0:11:11,0,0,0	0/0:39:39,0,0,0	./.:0:0,0,0,0	./.:0:0,0,0,0	./.:0:0,0,0,0	./.:0:0,0,0,0	0/0:15:15,0,0,0	./.:0:0,0,0,0	./.:0:0,0,0,0	./.:0:0,0,0,0	./.:0:0,0,0,0	./.:0:0,0,0,0	1/1:11:0,11,0,0	./.:0:0,0,0,0	./.:0:0,0,0,0	1/1:15:0,15,0,0	1/1:9:0,9,0,0	1/1:17:0,17,0,0	./.:0:0,0,0,0	./.:0:0,0,0,0	./.:0:0,0,0,0	./.:0:0,0,0,0	./.:0:0,0,0,0	./.:0:0,0,0,0	./.:0:0,0,0,0	./.:0:0,0,0,0	./.:0:0,0,0,0	./.:0:0,0,0,0	./.:0:0,0,0,0	./.:0:0,0,0,0	./.:0:0,0,0,0	./.:0:0,0,0,0	./.:0:0,0,0,0	./.:0:0,0,0,0	./.:0:0,0,0,0	./.:0:0,0,0,0	./.:0:0,0,0,0	./.:0:0,0,0,0	./.:0:0,0,0,0	./.:0:0,0,0,0	./.:0:0,0,0,0	./.:0:0,0,0,0	./.:0:0,0,0,0	./.:0:0,0,0,0	./.:0:0,0,0,0	./.:0:0,0,0,0	./.:0:0,0,0,0	./.:0:0,0,0,0	./.:0:0,0,0,0	./.:0:0,0,0,0	./.:0:0,0,0,0	./.:0:0,0,0,0	./.:0:0,0,0,0	./.:0:0,0,0,0	./.:0:0,0,0,0	./.:0:0,0,0,0	./.:0:0,0,0,0	./.:0:0,0,0,0	./.:0:0,0,0,0	./.:0:0,0,0,0	./.:0:0,0,0,0	./.:0:0,0,0,0	./.:0:0,0,0,0	./.:0:0,0,0,0	./.:0:0,0,0,0	./.:0:0,0,0,0	./.:0:0,0,0,0	./.:0:0,0,0,0	./.:0:0,0,0,0	./.:0:0,0,0,0	./.:0:0,0,0,0	./.:0:0,0,0,0	./.:0:0,0,0,0	./.:0:0,0,0,0	./.:0:0,0,0,0	./.:0:0,0,0,0	./.:0:0,0,0,0	./.:0:0,0,0,0	./.:0:0,0,0,0	./.:0:0,0,0,0	./.:0:0,0,0,0	./.:0:0,0,0,0	./.:0:0,0,0,0	./.:0:0,0,0,0	./.:0:0,0,0,0	./.:0:0,0,0,0	./.:0:0,0,0,0	./.:0:0,0,0,0
RAD_175	202	loc175_pos202	T	C	13	PASS	NS=10;DP=200	GT:DP:CATG	./.:0:0,0,0,0	./.:0:0,0,0,0	0/0:18:0,0,18,0	./.:0:0,0,0,0	./.:0:0,0,0,0	./.:0:0,0,0,0	0/0:9:0,0,9,0	0/0:56:0,0,56,0	0/0:11:0,0,11,0	0/0:39:0,0,39,0	./.:0:0,0,0,0	./.:0:0,0,0,0	./.:0:0,0,0,0	./.:0:0,0,0,0	0/1:15:4,0,11,0	./.:0:0,0,0,0	./.:0:0,0,0,0	./.:0:0,0,0,0	./.:0:0,0,0,0	./.:0:0,0,0,0	0/0:11:0,11,0,0	./.:0:0,0,0,0	./.:0:0,0,0,0	0/0:15:0,0,15,0	0/0:9:0,0,9,0	0/0:17:0,17,0,0	./.:0:0,0,0,0	./.:0:0,0,0,0	./.:0:0,0,0,0	./.:0:0,0,0,0	./.:0:0,0,0,0	./.:0:0,0,0,0	./.:0:0,0,0,0	./.:0:0,0,0,0	./.:0:0,0,0,0	./.:0:0,0,0,0	./.:0:0,0,0,0	./.:0:0,0,0,0	./.:0:0,0,0,0	./.:0:0,0,0,0	./.:0:0,0,0,0	./.:0:0,0,0,0	./.:0:0,0,0,0	./.:0:0,0,0,0	./.:0:0,0,0,0	./.:0:0,0,0,0	./.:0:0,0,0,0	./.:0:0,0,0,0	./.:0:0,0,0,0	./.:0:0,0,0,0	./.:0:0,0,0,0	./.:0:0,0,0,0	./.:0:0,0,0,0	./.:0:0,0,0,0	./.:0:0,0,0,0	./.:0:0,0,0,0	./.:0:0,0,0,0	./.:0:0,0,0,0	./.:0:0,0,0,0	./.:0:0,0,0,0	./.:0:0,0,0,0	./.:0:0,0,0,0	./.:0:0,0,0,0	./.:0:0,0,0,0	./.:0:0,0,0,0	./.:0:0,0,0,0	./.:0:0,0,0,0	./.:0:0,0,0,0	./.:0:0,0,0,0	./.:0:0,0,0,0	./.:0:0,0,0,0	./.:0:0,0,0,0	./.:0:0,0,0,0	./.:0:0,0,0,0	./.:0:0,0,0,0	./.:0:0,0,0,0	./.:0:0,0,0,0	./.:0:0,0,0,0	./.:0:0,0,0,0	./.:0:0,0,0,0	./.:0:0,0,0,0	./.:0:0,0,0,0	./.:0:0,0,0,0	./.:0:0,0,0,0	./.:0:0,0,0,0	./.:0:0,0,0,0	./.:0:0,0,0,0	./.:0:0,0,0,0	./.:0:0,0,0,0	./.:0:0,0,0,0	./.:0:0,0,0,0	./.:0:0,0,0,0	./.:0:0,0,0,0	./.:0:0,0,0,0	./.:0:0,0,0,0	./.:0:0,0,0,0
RAD_176	15	loc176_pos15	C	T	13	PASS	NS=18;DP=746	GT:DP:CATG	./.:0:0,0,0,0	./.:0:0,0,0,0	0/0:21:0,0,21,0	./.:0:0,0,0,0	./.:0:0,0,0,0	./.:0:0,0,0,0	0/0:14:14,0,0,0	1/1:66:0,0,0,66	./.:0:0,0,0,0	./.:0:0,0,0,0	./.:0:0,0,0,0	./.:0:0,0,0,0	./.:0:0,0,0,0	./.:0:0,0,0,0	1/1:21:0,0,21,0	./.:0:0,0,0,0	./.:0:0,0,0,0	./.:0:0,0,0,0	./.:0:0,0,0,0	1/0:68:38,1,29,0	./.:0:0,0,0,0	./.:0:0,0,0,0	./.:0:0,0,0,0	1/1:21:0,0,21,0	1/1:10:0,0,10,0	1/1:17:0,0,17,0	1/1:32:0,0,0,32	0/0:35:35,0,0,0	0/0:64:0,0,64,0	0/0:62:62,0,0,0	0/0:71:0,0,71,0	0/0:51:0,0,51,0	0/0:122:122,0,0,0	./.:0:0,0,0,0	./.:0:0,0,0,0	./.:0:0,0,0,0	./.:0:0,0,0,0	./.:0:0,0,0,0	./.:0:0,0,0,0	./.:0:0,0,0,0	./.:0:0,0,0,0	./.:0:0,0,0,0	./.:0:0,0,0,0	./.:0:0,0,0,0	./.:0:0,0,0,0	./.:0:0,0,0,0	./.:0:0,0,0,0	./.:0:0,0,0,0	./.:0:0,0,0,0	./.:0:0,0,0,0	./.:0:0,0,0,0	./.:0:0,0,0,0	./.:0:0,0,0,0	./.:0:0,0,0,0	./.:0:0,0,0,0	./.:0:0,0,0,0	./.:0:0,0,0,0	./.:0:0,0,0,0	./.:0:0,0,0,0	./.:0:0,0,0,0	./.:0:0,0,0,0	./.:0:0,0,0,0	./.:0:0,0,0,0	./.:0:0,0,0,0	./.:0:0,0,0,0	./.:0:0,0,0,0	./.:0:0,0,0,0	./.:0:0,0,0,0	./.:0:0,0,0,0	./.:0:0,0,0,0	./.:0:0,0,0,0	./.:0:0,0,0,0	./.:0:0,0,0,0	./.:0:0,0,0,0	./.:0:0,0,0,0	./.:0:0,0,0,0	./.:0:0,0,0,0	./.:0:0,0,0,0	./.:0:0,0,0,0	0/0:45:45,0,0,0	./.:0:0,0,0,0	./.:0:0,0,0,0	0/0:11:0,0,11,0	0/0:15:0,0,15,0	./.:0:0,0,0,0	./.:0:0,0,0,0	./.:0:0,0,0,0	./.:0:0,0,0,0	./.:0:0,0,0,0	./.:0:0,0,0,0	./.:0:0,0,0,0	./.:0:0,0,0,0	./.:0:0,0,0,0	./.:0:0,0,0,0	./.:0:0,0,0,0	./.:0:0,0,0,0
RAD_176	25	loc176_pos25	C	T	13	PASS	NS=18;DP=746	GT:DP:CATG	./.:0:0,0,0,0	./.:0:0,0,0,0	0/0:21:0,21,0,0	./.:0:0,0,0,0	./.:0:0,0,0,0	./.:0:0,0,0,0	0/0:14:14,0,0,0	0/0:66:0,66,0,0	./.:0:0,0,0,0	./.:0:0,0,0,0	./.:0:0,0,0,0	./.:0:0,0,0,0	./.:0:0,0,0,0	./.:0:0,0,0,0	0/0:21:21,0,0,0	./.:0:0,0,0,0	./.:0:0,0,0,0	./.:0:0,0,0,0	./.:0:0,0,0,0	0/0:68:68,0,0,0	./.:0:0,0,0,0	./.:0:0,0,0,0	./.:0:0,0,0,0	0/0:21:21,0,0,0	0/0:10:10,0,0,0	0/0:17:17,0,0,0	0/0:32:0,31,0,1	1/1:35:0,0,35,0	1/1:64:0,64,0,0	1/1:62:0,0,62,0	1/1:71:0,71,0,0	1/1:51:0,51,0,0	1/1:122:1,0,121,0	./.:0:0,0,0,0	./.:0:0,0,0,0	./.:0:0,0,0,0	./.:0:0,0,0,0	./.:0:0,0,0,0	./.:0:0,0,0,0	./.:0:0,0,0,0	./.:0:0,0,0,0	./.:0:0,0,0,0	./.:0:0,0,0,0	./.:0:0,0,0,0	./.:0:0,0,0,0	./.:0:0,0,0,0	./.:0:0,0,0,0	./.:0:0,0,0,0	./.:0:0,0,0,0	./.:0:0,0,0,0	./.:0:0,0,0,0	./.:0:0,0,0,0	./.:0:0,0,0,0	./.:0:0,0,0,0	./.:0:0,0,0,0	./.:0:0,0,0,0	./.:0:0,0,0,0	./.:0:0,0,0,0	./.:0:0,0,0,0	./.:0:0,0,0,0	./.:0:0,0,0,0	./.:0:0,0,0,0	./.:0:0,0,0,0	./.:0:0,0,0,0	./.:0:0,0,0,0	./.:0:0,0,0,0	./.:0:0,0,0,0	./.:0:0,0,0,0	./.:0:0,0,0,0	./.:0:0,0,0,0	./.:0:0,0,0,0	./.:0:0,0,0,0	./.:0:0,0,0,0	./.:0:0,0,0,0	./.:0:0,0,0,0	./.:0:0,0,0,0	./.:0:0,0,0,0	./.:0:0,0,0,0	./.:0:0,0,0,0	0/0:45:45,0,0,0	./.:0:0,0,0,0	./.:0:0,0,0,0	0/0:11:0,11,0,0	0/0:15:0,15,0,0	./.:0:0,0,0,0	./.:0:0,0,0,0	./.:0:0,0,0,0	./.:0:0,0,0,0	./.:0:0,0,0,0	./.:0:0,0,0,0	./.:0:0,0,0,0	./.:0:0,0,0,0	./.:0:0,0,0,0	./.:0:0,0,0,0	./.:0:0,0,0,0	./.:0:0,0,0,0
RAD_176	33	loc176_pos33	C	G	13	PASS	NS=18;DP=746	GT:DP:CATG	./.:0:0,0,0,0	./.:0:0,0,0,0	0/0:21:21,0,0,0	./.:0:0,0,0,0	./.:0:0,0,0,0	./.:0:0,0,0,0	0/0:14:14,0,0,0	1/1:66:65,0,1,0	./.:0:0,0,0,0	./.:0:0,0,0,0	./.:0:0,0,0,0	./.:0:0,0,0,0	./.:0:0,0,0,0	./.:0:0,0,0,0	1/1:21:0,0,0,21	./.:0:0,0,0,0	./.:0:0,0,0,0	./.:0:0,0,0,0	./.:0:0,0,0,0	1/0:68:39,0,0,29	./.:0:0,0,0,0	./.:0:0,0,0,0	./.:0:0,0,0,0	1/1:21:0,0,0,21	1/1:10:0,0,0,10	1/1:17:0,0,0,17	1/1:32:32,0,0,0	0/0:35:35,0,0,0	0/0:64:63,1,0,0	0/0:62:62,0,0,0	0/0:71:71,0,0,0	0/0:51:51,0,0,0	0/0:122:122,0,0,0	./.:0:0,0,0,0	./.:0:0,0,0,0	./.:0:0,0,0,0	./.:0:0,0,0,0	./.:0:0,0,0,0	./.:0:0,0,0,0	./.:0:0,0,0,0	./.:0:0,0,0,0	./.:0:0,0,0,0	./.:0:0,0,0,0	./.:0:0,0,0,0	./.:0:0,0,0,0	./.:0:0,0,0,0	./.:0:0,0,0,0	./.:0:0,0,0,0	./.:0:0,0,0,0	./.:0:0,0,0,0	./.:0:0,0,0,0	./.:0:0,0,0,0	./.:0:0,0,0,0	./.:0:0,0,0,0	./.:0:0,0,0,0	./.:0:0,0,0,0	./.:0:0,0,0,0	./.:0:0,0,0,0	./.:0:0,0,0,0	./.:0:0,0,0,0	./.:0:0,0,0,0	./.:0:0,0,0,0	./.:0:0,0,0,0	./.:0:0,0,0,0	./.:0:0,0,0,0	./.:0:0,0,0,0	./.:0:0,0,0,0	./.:0:0,0,0,0	./.:0:0,0,0,0	./.:0:0,0,0,0	./.:0:0,0,0,0	./.:0:0,0,0,0	./.:0:0,0,0,0	./.:0:0,0,0,0	./.:0:0,0,0,0	./.:0:0,0,0,0	./.:0:0,0,0,0	./.:0:0,0,0,0	./.:0:0,0,0,0	0/0:45:45,0,0,0	./.:0:0,0,0,0	./.:0:0,0,0,0	0/0:11:11,0,0,0	0/0:15:15,0,0,0	./.:0:0,0,0,0	./.:0:0,0,0,0	./.:0:0,0,0,0	./.:0:0,0,0,0	./.:0:0,0,0,0	./.:0:0,0,0,0	./.:0:0,0,0,0	./.:0:0,0,0,0	./.:0:0,0,0,0	./.:0:0,0,0,0	./.:0:0,0,0,0	./.:0:0,0,0,0
RAD_176	34	loc176_pos34	T	C	13	PASS	NS=18;DP=746	GT:DP:CATG	./.:0:0,0,0,0	./.:0:0,0,0,0	0/0:21:21,0,0,0	./.:0:0,0,0,0	./.:0:0,0,0,0	./.:0:0,0,0,0	0/0:14:0,0,14,0	1/1:66:66,0,0,0	./.:0:0,0,0,0	./.:0:0,0,0,0	./.:0:0,0,0,0	./.:0:0,0,0,0	./.:0:0,0,0,0	./.:0:0,0,0,0	1/1:21:21,0,0,0	./.:0:0,0,0,0	./.:0:0,0,0,0	./.:0:0,0,0,0	./.:0:0,0,0,0	0/1:68:29,0,39,0	./.:0:0,0,0,0	./.:0:0,0,0,0	./.:0:0,0,0,0	0/0:21:0,0,21,0	0/0:10:0,0,10,0	0/0:17:0,0,17,0	1/1:32:32,0,0,0	0/0:35:0,0,35,0	0/0:64:63,1,0,0	0/0:62:0,0,62,0	0/0:71:71,0,0,0	0/0:51:51,0,0,0	0/0:122:0,0,122,0	./.:0:0,0,0,0	./.:0:0,0,0,0	./.:0:0,0,0,0	./.:0:0,0,0,0	./.:0:0,0,0,0	./.:0:0,0,0,0	./.:0:0,0,0,0	./.:0:0,0,0,0	./.:0:0,0,0,0	./.:0:0,0,0,0	./.:0:0,0,0,0	./.:0:0,0,0,0	./.:0:0,0,0,0	./.:0:0,0,0,0	./.:0:0,0,0,0	./.:0:0,0,0,0	./.:0:0,0,0,0	./.:0:0,0,0,0	./.:0:0,0,0,0	./.:0:0,0,0,0	./.:0:0,0,0,0	./.:0:0,0,0,0	./.:0:0,0,0,0	./.:0:0,0,0,0	./.:0:0,0,0,0	./.:0:0,0,0,0	./.:0:0,0,0,0	./.:0:0,0,0,0	./.:0:0,0,0,0	./.:0:0,0,0,0	./.:0:0,0,0,0	./.:0:0,0,0,0	./.:0:0,0,0,0	./.:0:0,0,0,0	./.:0:0,0,0,0	./.:0:0,0,0,0	./.:0:0,0,0,0	./.:0:0,0,0,0	./.:0:0,0,0,0	./.:0:0,0,0,0	./.:0:0,0,0,0	./.:0:0,0,0,0	./.:0:0,0,0,0	./.:0:0,0,0,0	./.:0:0,0,0,0	./.:0:0,0,0,0	0/0:45:0,0,45,0	./.:0:0,0,0,0	./.:0:0,0,0,0	0/0:11:11,0,0,0	0/0:15:15,0,0,0	./.:0:0,0,0,0	./.:0:0,0,0,0	./.:0:0,0,0,0	./.:0:0,0,0,0	./.:0:0,0,0,0	./.:0:0,0,0,0	./.:0:0,0,0,0	./.:0:0,0,0,0	./.:0:0,0,0,0	./.:0:0,0,0,0	./.:0:0,0,0,0	./.:0:0,0,0,0
RAD_176	35	loc176_pos35	C	T	13	PASS	NS=18;DP=746	GT:DP:CATG	./.:0:0,0,0,0	./.:0:0,0,0,0	0/0:21:0,0,21,0	./.:0:0,0,0,0	./.:0:0,0,0,0	./.:0:0,0,0,0	0/0:14:14,0,0,0	1/1:66:0,0,66,0	./.:0:0,0,0,0	./.:0:0,0,0,0	./.:0:0,0,0,0	./.:0:0,0,0,0	./.:0:0,0,0,0	./.:0:0,0,0,0	1/1:21:0,0,21,0	./.:0:0,0,0,0	./.:0:0,0,0,0	./.:0:0,0,0,0	./.:0:0,0,0,0	1/0:68:39,0,29,0	./.:0:0,0,0,0	./.:0:0,0,0,0	./.:0:0,0,0,0	0/0:21:21,0,0,0	0/0:10:10,0,0,0	0/0:17:17,0,0,0	1/1:32:0,0,32,0	0/0:35:35,0,0,0	0/0:64:0,0,64,0	0/0:62:62,0,0,0	0/0:71:0,0,70,1	0/0:51:0,0,51,0	0/0:122:122,0,0,0	./.:0:0,0,0,0	./.:0:0,0,0,0	./.:0:0,0,0,0	./.:0:0,0,0,0	./.:0:0,0,0,0	./.:0:0,0,0,0	./.:0:0,0,0,0	./.:0:0,0,0,0	./.:0:0,0,0,0	./.:0:0,0,0,0	./.:0:0,0,0,0	./.:0:0,0,0,0	./.:0:0,0,0,0	./.:0:0,0,0,0	./.:0:0,0,0,0	./.:0:0,0,0,0	./.:0:0,0,0,0	./.:0:0,0,0,0	./.:0:0,0,0,0	./.:0:0,0,0,0	./.:0:0,0,0,0	./.:0:0,0,0,0	./.:0:0,0,0,0	./.:0:0,0,0,0	./.:0:0,0,0,0	./.:0:0,0,0,0	./.:0:0,0,0,0	./.:0:0,0,0,0	./.:0:0,0,0,0	./.:0:0,0,0,0	./.:0:0,0,0,0	./.:0:0,0,0,0	./.:0:0,0,0,0	./.:0:0,0,0,0	./.:0:0,0,0,0	./.:0:0,0,0,0	./.:0:0,0,0,0	./.:0:0,0,0,0	./.:0:0,0,0,0	./.:0:0,0,0,0	./.:0:0,0,0,0	./.:0:0,0,0,0	./.:0:0,0,0,0	./.:0:0,0,0,0	./.:0:0,0,0,0	./.:0:0,0,0,0	0/0:45:45,0,0,0	./.:0:0,0,0,0	./.:0:0,0,0,0	0/0:11:0,0,11,0	0/0:15:0,0,15,0	./.:0:0,0,0,0	./.:0:0,0,0,0	./.:0:0,0,0,0	./.:0:0,0,0,0	./.:0:0,0,0,0	./.:0:0,0,0,0	./.:0:0,0,0,0	./.:0:0,0,0,0	./.:0:0,0,0,0	./.:0:0,0,0,0	./.:0:0,0,0,0	./.:0:0,0,0,0
RAD_176	67	loc176_pos67	C	T	13	PASS	NS=18;DP=746	GT:DP:CATG	./.:0:0,0,0,0	./.:0:0,0,0,0	0/0:21:0,21,0,0	./.:0:0,0,0,0	./.:0:0,0,0,0	./.:0:0,0,0,0	0/0:14:14,0,0,0	1/1:66:0,66,0,0	./.:0:0,0,0,0	./.:0:0,0,0,0	./.:0:0,0,0,0	./.:0:0,0,0,0	./.:0:0,0,0,0	./.:0:0,0,0,0	1/1:21:0,0,21,0	./.:0:0,0,0,0	./.:0:0,0,0,0	./.:0:0,0,0,0	./.:0:0,0,0,0	1/0:68:39,0,29,0	./.:0:0,0,0,0	./.:0:0,0,0,0	./.:0:0,0,0,0	0/0:21:21,0,0,0	0/0:10:10,0,0,0	0/0:17:17,0,0,0	1/1:32:0,32,0,0	0/0:35:35,0,0,0	0/0:64:0,62,0,2	0/0:62:62,0,0,0	0/0:71:0,71,0,0	0/0:51:0,49,0,2	0/0:122:122,0,0,0	./.:0:0,0,0,0	./.:0:0,0,0,0	./.:0:0,0,0,0	./.:0:0,0,0,0	./.:0:0,0,0,0	./.:0:0,0,0,0	./.:0:0,0,0,0	./.:0:0,0,0,0	./.:0:0,0,0,0	./.:0:0,0,0,0	./.:0:0,0,0,0	./.:0:0,0,0,0	./.:0:0,0,0,0	./.:0:0,0,0,0	./.:0:0,0,0,0	./.:0:0,0,0,0	./.:0:0,0,0,0	./.:0:0,0,0,0	./.:0:0,0,0,0	./.:0:0,0,0,0	./.:0:0,0,0,0	./.:0:0,0,0,0	./.:0:0,0,0,0	./.:0:0,0,0,0	./.:0:0,0,0,0	./.:0:0,0,0,0	./.:0:0,0,0,0	./.:0:0,0,0,0	./.:0:0,0,0,0	./.:0:0,0,0,0	./.:0:0,0,0,0	./.:0:0,0,0,0	./.:0:0,0,0,0	./.:0:0,0,0,0	./.:0:0,0,0,0	./.:0:0,0,0,0	./.:0:0,0,0,0	./.:0:0,0,0,0	./.:0:0,0,0,0	./.:0:0,0,0,0	./.:0:0,0,0,0	./.:0:0,0,0,0	./.:0:0,0,0,0	./.:0:0,0,0,0	./.:0:0,0,0,0	./.:0:0,0,0,0	1/0:45:20,0,25,0	./.:0:0,0,0,0	./.:0:0,0,0,0	0/0:11:0,11,0,0	0/0:15:0,15,0,0	./.:0:0,0,0,0	./.:0:0,0,0,0	./.:0:0,0,0,0	./.:0:0,0,0,0	./.:0:0,0,0,0	./.:0:0,0,0,0	./.:0:0,0,0,0	./.:0:0,0,0,0	./.:0:0,0,0,0	./.:0:0,0,0,0	./.:0:0,0,0,0	./.:0:0,0,0,0
RAD_176	70	loc176_pos70	C	T	13	PASS	NS=18;DP=746	GT:DP:CATG	./.:0:0,0,0,0	./.:0:0,0,0,0	0/0:21:0,0,0,21	./.:0:0,0,0,0	./.:0:0,0,0,0	./.:0:0,0,0,0	0/0:14:14,0,0,0	0/0:66:0,0,0,66	./.:0:0,0,0,0	./.:0:0,0,0,0	./.:0:0,0,0,0	./.:0:0,0,0,0	./.:0:0,0,0,0	./.:0:0,0,0,0	0/0:21:21,0,0,0	./.:0:0,0,0,0	./.:0:0,0,0,0	./.:0:0,0,0,0	./.:0:0,0,0,0	0/0:68:68,0,0,0	./.:0:0,0,0,0	./.:0:0,0,0,0	./.:0:0,0,0,0	1/1:21:0,0,21,0	1/1:10:0,0,10,0	1/1:17:0,0,17,0	0/0:32:0,0,0,32	0/0:35:35,0,0,0	0/0:64:0,0,0,64	0/0:62:62,0,0,0	0/0:71:0,0,0,71	0/0:51:0,0,0,51	0/0:122:122,0,0,0	./.:0:0,0,0,0	./.:0:0,0,0,0	./.:0:0,0,0,0	./.:0:0,0,0,0	./.:0:0,0,0,0	./.:0:0,0,0,0	./.:0:0,0,0,0	./.:0:0,0,0,0	./.:0:0,0,0,0	./.:0:0,0,0,0	./.:0:0,0,0,0	./.:0:0,0,0,0	./.:0:0,0,0,0	./.:0:0,0,0,0	./.:0:0,0,0,0	./.:0:0,0,0,0	./.:0:0,0,0,0	./.:0:0,0,0,0	./.:0:0,0,0,0	./.:0:0,0,0,0	./.:0:0,0,0,0	./.:0:0,0,0,0	./.:0:0,0,0,0	./.:0:0,0,0,0	./.:0:0,0,0,0	./.:0:0,0,0,0	./.:0:0,0,0,0	./.:0:0,0,0,0	./.:0:0,0,0,0	./.:0:0,0,0,0	./.:0:0,0,0,0	./.:0:0,0,0,0	./.:0:0,0,0,0	./.:0:0,0,0,0	./.:0:0,0,0,0	./.:0:0,0,0,0	./.:0:0,0,0,0	./.:0:0,0,0,0	./.:0:0,0,0,0	./.:0:0,0,0,0	./.:0:0,0,0,0	./.:0:0,0,0,0	./.:0:0,0,0,0	./.:0:0,0,0,0	./.:0:0,0,0,0	./.:0:0,0,0,0	0/0:45:45,0,0,0	./.:0:0,0,0,0	./.:0:0,0,0,0	0/0:11:0,0,0,11	0/0:15:0,0,0,15	./.:0:0,0,0,0	./.:0:0,0,0,0	./.:0:0,0,0,0	./.:0:0,0,0,0	./.:0:0,0,0,0	./.:0:0,0,0,0	./.:0:0,0,0,0	./.:0:0,0,0,0	./.:0:0,0,0,0	./.:0:0,0,0,0	./.:0:0,0,0,0	./.:0:0,0,0,0
RAD_176	98	loc176_pos98	C	T	13	PASS	NS=18;DP=746	GT:DP:CATG	./.:0:0,0,0,0	./.:0:0,0,0,0	1/1:21:0,21,0,0	./.:0:0,0,0,0	./.:0:0,0,0,0	./.:0:0,0,0,0	1/1:14:0,0,14,0	0/0:66:0,66,0,0	./.:0:0,0,0,0	./.:0:0,0,0,0	./.:0:0,0,0,0	./.:0:0,0,0,0	./.:0:0,0,0,0	./.:0:0,0,0,0	0/0:21:21,0,0,0	./.:0:0,0,0,0	./.:0:0,0,0,0	./.:0:0,0,0,0	./.:0:0,0,0,0	1/0:68:29,0,39,0	./.:0:0,0,0,0	./.:0:0,0,0,0	./.:0:0,0,0,0	0/0:21:21,0,0,0	0/0:10:9,0,1,0	0/0:17:17,0,0,0	0/0:32:0,32,0,0	0/0:35:35,0,0,0	0/0:64:0,64,0,0	0/0:62:62,0,0,0	0/0:71:0,71,0,0	0/0:51:0,51,0,0	0/0:122:122,0,0,0	./.:0:0,0,0,0	./.:0:0,0,0,0	./.:0:0,0,0,0	./.:0:0,0,0,0	./.:0:0,0,0,0	./.:0:0,0,0,0	./.:0:0,0,0,0	./.:0:0,0,0,0	./.:0:0,0,0,0	./.:0:0,0,0,0	./.:0:0,0,0,0	./.:0:0,0,0,0	./.:0:0,0,0,0	./.:0:0,0,0,0	./.:0:0,0,0,0	./.:0:0,0,0,0	./.:0:0,0,0,0	./.:0:0,0,0,0	./.:0:0,0,0,0	./.:0:0,0,0,0	./.:0:0,0,0,0	./.:0:0,0,0,0	./.:0:0,0,0,0	./.:0:0,0,0,0	./.:0:0,0,0,0	./.:0:0,0,0,0	./.:0:0,0,0,0	./.:0:0,0,0,0	./.:0:0,0,0,0	./.:0:0,0,0,0	./.:0:0,0,0,0	./.:0:0,0,0,0	./.:0:0,0,0,0	./.:0:0,0,0,0	./.:0:0,0,0,0	./.:0:0,0,0,0	./.:0:0,0,0,0	./.:0:0,0,0,0	./.:0:0,0,0,0	./.:0:0,0,0,0	./.:0:0,0,0,0	./.:0:0,0,0,0	./.:0:0,0,0,0	./.:0:0,0,0,0	./.:0:0,0,0,0	./.:0:0,0,0,0	0/0:45:45,0,0,0	./.:0:0,0,0,0	./.:0:0,0,0,0	0/0:11:0,11,0,0	0/0:15:0,15,0,0	./.:0:0,0,0,0	./.:0:0,0,0,0	./.:0:0,0,0,0	./.:0:0,0,0,0	./.:0:0,0,0,0	./.:0:0,0,0,0	./.:0:0,0,0,0	./.:0:0,0,0,0	./.:0:0,0,0,0	./.:0:0,0,0,0	./.:0:0,0,0,0	./.:0:0,0,0,0
RAD_176	108	loc176_pos108	A	T	13	PASS	NS=18;DP=746	GT:DP:CATG	./.:0:0,0,0,0	./.:0:0,0,0,0	0/0:21:21,0,0,0	./.:0:0,0,0,0	./.:0:0,0,0,0	./.:0:0,0,0,0	0/0:14:0,14,0,0	1/1:66:66,0,0,0	./.:0:0,0,0,0	./.:0:0,0,0,0	./.:0:0,0,0,0	./.:0:0,0,0,0	./.:0:0,0,0,0	./.:0:0,0,0,0	1/1:21:0,0,21,0	./.:0:0,0,0,0	./.:0:0,0,0,0	./.:0:0,0,0,0	./.:0:0,0,0,0	1/0:68:0,39,29,0	./.:0:0,0,0,0	./.:0:0,0,0,0	./.:0:0,0,0,0	0/0:21:0,21,0,0	0/0:10:0,10,0,0	0/0:17:0,17,0,0	1/1:32:32,0,0,0	0/0:35:0,35,0,0	0/0:64:63,0,0,1	0/0:62:0,62,0,0	0/0:71:71,0,0,0	0/0:51:51,0,0,0	0/0:122:0,122,0,0	./.:0:0,0,0,0	./.:0:0,0,0,0	./.:0:0,0,0,0	./.:0:0,0,0,0	./.:0:0,0,0,0	./.:0:0,0,0,0	./.:0:0,0,0,0	./.:0:0,0,0,0	./.:0:0,0,0,0	./.:0:0,0,0,0	./.:0:0,0,0,0	./.:0:0,0,0,0	./.:0:0,0,0,0	./.:0:0,0,0,0	./.:0:0,0,0,0	./.:0:0,0,0,0	./.:0:0,0,0,0	./.:0:0,0,0,0	./.:0:0,0,0,0	./.:0:0,0,0,0	./.:0:0,0,0,0	./.:0:0,0,0,0	./.:0:0,0,0,0	./.:0:0,0,0,0	./.:0:0,0,0,0	./.:0:0,0,0,0	./.:0:0,0,0,0	./.:0:0,0,0,0	./.:0:0,0,0,0	./.:0:0,0,0,0	./.:0:0,0,0,0	./.:0:0,0,0,0	./.:0:0,0,0,0	./.:0:0,0,0,0	./.:0:0,0,0,0	./.:0:0,0,0,0	./.:0:0,0,0,0	./.:0:0,0,0,0	./.:0:0,0,0,0	./.:0:0,0,0,0	./.:0:0,0,0,0	./.:0:0,0,0,0	./.:0:0,0,0,0	./.:0:0,0,0,0	./.:0:0,0,0,0	./.:0:0,0,0,0	0/0:45:0,45,0,0	./.:0:0,0,0,0	./.:0:0,0,0,0	0/0:11:11,0,0,0	0/0:15:15,0,0,0	./.:0:0,0,0,0	./.:0:0,0,0,0	./.:0:0,0,0,0	./.:0:0,0,0,0	./.:0:0,0,0,0	./.:0:0,0,0,0	./.:0:0,0,0,0	./.:0:0,0,0,0	./.:0:0,0,0,0	./.:0:0,0,0,0	./.:0:0,0,0,0	./.:0:0,0,0,0
RAD_176	115	loc176_pos115	T	C	13	PASS	NS=18;DP=746	GT:DP:CATG	./.:0:0,0,0,0	./.:0:0,0,0,0	1/1:21:21,0,0,0	./.:0:0,0,0,0	./.:0:0,0,0,0	./.:0:0,0,0,0	1/1:14:14,0,0,0	0/0:66:66,0,0,0	./.:0:0,0,0,0	./.:0:0,0,0,0	./.:0:0,0,0,0	./.:0:0,0,0,0	./.:0:0,0,0,0	./.:0:0,0,0,0	0/0:21:0,0,21,0	./.:0:0,0,0,0	./.:0:0,0,0,0	./.:0:0,0,0,0	./.:0:0,0,0,0	0/1:68:39,0,29,0	./.:0:0,0,0,0	./.:0:0,0,0,0	./.:0:0,0,0,0	0/0:21:0,0,21,0	0/0:10:0,0,10,0	0/0:17:0,0,17,0	0/0:32:32,0,0,0	0/0:35:0,0,35,0	0/0:64:64,0,0,0	0/0:62:1,0,61,0	0/0:71:71,0,0,0	0/0:51:51,0,0,0	0/0:122:0,0,122,0	./.:0:0,0,0,0	./.:0:0,0,0,0	./.:0:0,0,0,0	./.:0:0,0,0,0	./.:0:0,0,0,0	./.:0:0,0,0,0	./.:0:0,0,0,0	./.:0:0,0,0,0	./.:0:0,0,0,0	./.:0:0,0,0,0	./.:0:0,0,0,0	./.:0:0,0,0,0	./.:0:0,0,0,0	./.:0:0,0,0,0	./.:0:0,0,0,0	./.:0:0,0,0,0	./.:0:0,0,0,0	./.:0:0,0,0,0	./.:0:0,0,0,0	./.:0:0,0,0,0	./.:0:0,0,0,0	./.:0:0,0,0,0	./.:0:0,0,0,0	./.:0:0,0,0,0	./.:0:0,0,0,0	./.:0:0,0,0,0	./.:0:0,0,0,0	./.:0:0,0,0,0	./.:0:0,0,0,0	./.:0:0,0,0,0	./.:0:0,0,0,0	./.:0:0,0,0,0	./.:0:0,0,0,0	./.:0:0,0,0,0	./.:0:0,0,0,0	./.:0:0,0,0,0	./.:0:0,0,0,0	./.:0:0,0,0,0	./.:0:0,0,0,0	./.:0:0,0,0,0	./.:0:0,0,0,0	./.:0:0,0,0,0	./.:0:0,0,0,0	./.:0:0,0,0,0	./.:0:0,0,0,0	./.:0:0,0,0,0	1/1:45:45,0,0,0	./.:0:0,0,0,0	./.:0:0,0,0,0	1/1:11:11,0,0,0	1/1:15:15,0,0,0	./.:0:0,0,0,0	./.:0:0,0,0,0	./.:0:0,0,0,0	./.:0:0,0,0,0	./.:0:0,0,0,0	./.:0:0,0,0,0	./.:0:0,0,0,0	./.:0:0,0,0,0	./.:0:0,0,0,0	./.:0:0,0,0,0	./.:0:0,0,0,0	./.:0:0,0,0,0
RAD_176	135	loc176_pos135	G	T	13	PASS	NS=18;DP=746	GT:DP:CATG	./.:0:0,0,0,0	./.:0:0,0,0,0	0/0:21:0,0,21,0	./.:0:0,0,0,0	./.:0:0,0,0,0	./.:0:0,0,0,0	0/0:14:0,0,0,14	0/0:66:0,0,66,0	./.:0:0,0,0,0	./.:0:0,0,0,0	./.:0:0,0,0,0	./.:0:0,0,0,0	./.:0:0,0,0,0	./.:0:0,0,0,0	0/0:21:0,0,0,21	./.:0:0,0,0,0	./.:0:0,0,0,0	./.:0:0,0,0,0	./.:0:0,0,0,0	0/0:68:0,0,0,68	./.:0:0,0,0,0	./.:0:0,0,0,0	./.:0:0,0,0,0	1/1:21:0,0,21,0	1/1:10:0,0,10,0	1/1:17:0,0,17,0	0/0:32:0,0,32,0	0/0:35:0,0,0,35	0/0:64:0,0,64,0	0/0:62:0,0,0,62	0/0:71:0,0,71,0	0/0:51:0,0,51,0	0/0:122:0,0,0,122	./.:0:0,0,0,0	./.:0:0,0,0,0	./.:0:0,0,0,0	./.:0:0,0,0,0	./.:0:0,0,0,0	./.:0:0,0,0,0	./.:0:0,0,0,0	./.:0:0,0,0,0	./.:0:0,0,0,0	./.:0:0,0,0,0	./.:0:0,0,0,0	./.:0:0,0,0,0	./.:0:0,0,0,0	./.:0:0,0,0,0	./.:0:0,0,0,0	./.:0:0,0,0,0	./.:0:0,0,0,0	./.:0:0,0,0,0	./.:0:0,0,0,0	./.:0:0,0,0,0	./.:0:0,0,0,0	./.:0:0,0,0,0	./.:0:0,0,0,0	./.:0:0,0,0,0	./.:0:0,0,0,0	./.:0:0,0,0,0	./.:0:0,0,0,0	./.:0:0,0,0,0	./.:0:0,0,0,0	./.:0:0,0,0,0	./.:0:0,0,0,0	./.:0:0,0,0,0	./.:0:0,0,0,0	./.:0:0,0,0,0	./.:0:0,0,0,0	./.:0:0,0,0,0	./.:0:0,0,0,0	./.:0:0,0,0,0	./.:0:0,0,0,0	./.:0:0,0,0,0	./.:0:0,0,0,0	./.:0:0,0,0,0	./.:0:0,0,0,0	./.:0:0,0,0,0	./.:0:0,0,0,0	./.:0:0,0,0,0	0/0:45:0,0,0,45	./.:0:0,0,0,0	./.:0:0,0,0,0	0/0:11:0,0,11,0	0/0:15:0,0,15,0	./.:0:0,0,0,0	./.:0:0,0,0,0	./.:0:0,0,0,0	./.:0:0,0,0,0	./.:0:0,0,0,0	./.:0:0,0,0,0	./.:0:0,0,0,0	./.:0:0,0,0,0	./.:0:0,0,0,0	./.:0:0,0,0,0	./.:0:0,0,0,0	./.:0:0,0,0,0
RAD_176	158	loc176_pos158	C	T,A	13	PASS	NS=18;DP=746	GT:DP:CATG	./.:0:0,0,0,0	./.:0:0,0,0,0	2/2:21:0,0,21,0	./.:0:0,0,0,0	./.:0:0,0,0,0	./.:0:0,0,0,0	0/0:14:14,0,0,0	0/0:66:0,0,66,0	./.:0:0,0,0,0	./.:0:0,0,0,0	./.:0:0,0,0,0	./.:0:0,0,0,0	./.:0:0,0,0,0	./.:0:0,0,0,0	0/0:21:21,0,0,0	./.:0:0,0,0,0	./.:0:0,0,0,0	./.:0:0,0,0,0	./.:0:0,0,0,0	0/2:68:29,39,0,0	./.:0:0,0,0,0	./.:0:0,0,0,0	./.:0:0,0,0,0	0/0:21:21,0,0,0	0/0:10:10,0,0,0	0/0:17:17,0,0,0	0/0:32:0,0,32,0	0/0:35:35,0,0,0	0/0:64:0,0,64,0	0/0:62:62,0,0,0	0/0:71:0,0,71,0	0/0:51:0,0,51,0	0/0:122:122,0,0,0	./.:0:0,0,0,0	./.:0:0,0,0,0	./.:0:0,0,0,0	./.:0:0,0,0,0	./.:0:0,0,0,0	./.:0:0,0,0,0	./.:0:0,0,0,0	./.:0:0,0,0,0	./.:0:0,0,0,0	./.:0:0,0,0,0	./.:0:0,0,0,0	./.:0:0,0,0,0	./.:0:0,0,0,0	./.:0:0,0,0,0	./.:0:0,0,0,0	./.:0:0,0,0,0	./.:0:0,0,0,0	./.:0:0,0,0,0	./.:0:0,0,0,0	./.:0:0,0,0,0	./.:0:0,0,0,0	./.:0:0,0,0,0	./.:0:0,0,0,0	./.:0:0,0,0,0	./.:0:0,0,0,0	./.:0:0,0,0,0	./.:0:0,0,0,0	./.:0:0,0,0,0	./.:0:0,0,0,0	./.:0:0,0,0,0	./.:0:0,0,0,0	./.:0:0,0,0,0	./.:0:0,0,0,0	./.:0:0,0,0,0	./.:0:0,0,0,0	./.:0:0,0,0,0	./.:0:0,0,0,0	./.:0:0,0,0,0	./.:0:0,0,0,0	./.:0:0,0,0,0	./.:0:0,0,0,0	./.:0:0,0,0,0	./.:0:0,0,0,0	./.:0:0,0,0,0	./.:0:0,0,0,0	./.:0:0,0,0,0	1/1:45:0,0,45,0	./.:0:0,0,0,0	./.:0:0,0,0,0	1/1:11:0,0,11,0	1/1:15:2,0,13,0	./.:0:0,0,0,0	./.:0:0,0,0,0	./.:0:0,0,0,0	./.:0:0,0,0,0	./.:0:0,0,0,0	./.:0:0,0,0,0	./.:0:0,0,0,0	./.:0:0,0,0,0	./.:0:0,0,0,0	./.:0:0,0,0,0	./.:0:0,0,0,0	./.:0:0,0,0,0
RAD_176	169	loc176_pos169	C	G,T	13	PASS	NS=18;DP=746	GT:DP:CATG	./.:0:0,0,0,0	./.:0:0,0,0,0	0/0:21:21,0,0,0	./.:0:0,0,0,0	./.:0:0,0,0,0	./.:0:0,0,0,0	0/0:14:14,0,0,0	0/0:66:66,0,0,0	./.:0:0,0,0,0	./.:0:0,0,0,0	./.:0:0,0,0,0	./.:0:0,0,0,0	./.:0:0,0,0,0	./.:0:0,0,0,0	0/0:21:21,0,0,0	./.:0:0,0,0,0	./.:0:0,0,0,0	./.:0:0,0,0,0	./.:0:0,0,0,0	0/0:68:68,0,0,0	./.:0:0,0,0,0	./.:0:0,0,0,0	./.:0:0,0,0,0	0/0:21:21,0,0,0	0/0:10:10,0,0,0	0/0:17:17,0,0,0	0/0:32:32,0,0,0	1/1:35:0,0,0,35	1/1:64:64,0,0,0	1/1:62:0,0,0,62	1/1:71:71,0,0,0	1/1:51:51,0,0,0	1/1:122:0,0,0,122	./.:0:0,0,0,0	./.:0:0,0,0,0	./.:0:0,0,0,0	./.:0:0,0,0,0	./.:0:0,0,0,0	./.:0:0,0,0,0	./.:0:0,0,0,0	./.:0:0,0,0,0	./.:0:0,0,0,0	./.:0:0,0,0,0	./.:0:0,0,0,0	./.:0:0,0,0,0	./.:0:0,0,0,0	./.:0:0,0,0,0	./.:0:0,0,0,0	./.:0:0,0,0,0	./.:0:0,0,0,0	./.:0:0,0,0,0	./.:0:0,0,0,0	./.:0:0,0,0,0	./.:0:0,0,0,0	./.:0:0,0,0,0	./.:0:0,0,0,0	./.:0:0,0,0,0	./.:0:0,0,0,0	./.:0:0,0,0,0	./.:0:0,0,0,0	./.:0:0,0,0,0	./.:0:0,0,0,0	./.:0:0,0,0,0	./.:0:0,0,0,0	./.:0:0,0,0,0	./.:0:0,0,0,0	./.:0:0,0,0,0	./.:0:0,0,0,0	./.:0:0,0,0,0	./.:0:0,0,0,0	./.:0:0,0,0,0	./.:0:0,0,0,0	./.:0:0,0,0,0	./.:0:0,0,0,0	./.:0:0,0,0,0	./.:0:0,0,0,0	./.:0:0,0,0,0	./.:0:0,0,0,0	./.:0:0,0,0,0	2/0:45:25,0,20,0	./.:0:0,0,0,0	./.:0:0,0,0,0	2/2:11:11,0,0,0	2/2:15:15,0,0,0	./.:0:0,0,0,0	./.:0:0,0,0,0	./.:0:0,0,0,0	./.:0:0,0,0,0	./.:0:0,0,0,0	./.:0:0,0,0,0	./.:0:0,0,0,0	./.:0:0,0,0,0	./.:0:0,0,0,0	./.:0:0,0,0,0	./.:0:0,0,0,0	./.:0:0,0,0,0
RAD_176	193	loc176_pos193	T	G	13	PASS	NS=18;DP=746	GT:DP:CATG	./.:0:0,0,0,0	./.:0:0,0,0,0	0/0:21:20,1,0,0	./.:0:0,0,0,0	./.:0:0,0,0,0	./.:0:0,0,0,0	0/0:14:0,0,14,0	0/0:66:66,0,0,0	./.:0:0,0,0,0	./.:0:0,0,0,0	./.:0:0,0,0,0	./.:0:0,0,0,0	./.:0:0,0,0,0	./.:0:0,0,0,0	0/0:21:0,0,21,0	./.:0:0,0,0,0	./.:0:0,0,0,0	./.:0:0,0,0,0	./.:0:0,0,0,0	0/0:68:0,0,68,0	./.:0:0,0,0,0	./.:0:0,0,0,0	./.:0:0,0,0,0	0/0:21:2,0,19,0	0/0:10:0,0,10,0	0/0:17:0,0,17,0	0/0:32:32,0,0,0	1/1:35:0,0,0,35	1/1:64:64,0,0,0	1/1:62:0,0,0,62	1/1:71:71,0,0,0	1/1:51:51,0,0,0	1/1:122:0,0,0,122	./.:0:0,0,0,0	./.:0:0,0,0,0	./.:0:0,0,0,0	./.:0:0,0,0,0	./.:0:0,0,0,0	./.:0:0,0,0,0	./.:0:0,0,0,0	./.:0:0,0,0,0	./.:0:0,0,0,0	./.:0:0,0,0,0	./.:0:0,0,0,0	./.:0:0,0,0,0	./.:0:0,0,0,0	./.:0:0,0,0,0	./.:0:0,0,0,0	./.:0:0,0,0,0	./.:0:0,0,0,0	./.:0:0,0,0,0	./.:0:0,0,0,0	./.:0:0,0,0,0	./.:0:0,0,0,0	./.:0:0,0,0,0	./.:0:0,0,0,0	./.:0:0,0,0,0	./.:0:0,0,0,0	./.:0:0,0,0,0	./.:0:0,0,0,0	./.:0:0,0,0,0	./.:0:0,0,0,0	./.:0:0,0,0,0	./.:0:0,0,0,0	./.:0:0,0,0,0	./.:0:0,0,0,0	./.:0:0,0,0,0	./.:0:0,0,0,0	./.:0:0,0,0,0	./.:0:0,0,0,0	./.:0:0,0,0,0	./.:0:0,0,0,0	./.:0:0,0,0,0	./.:0:0,0,0,0	./.:0:0,0,0,0	./.:0:0,0,0,0	./.:0:0,0,0,0	./.:0:0,0,0,0	./.:0:0,0,0,0	0/0:45:0,0,45,0	./.:0:0,0,0,0	./.:0:0,0,0,0	0/0:11:11,0,0,0	0/0:15:15,0,0,0	./.:0:0,0,0,0	./.:0:0,0,0,0	./.:0:0,0,0,0	./.:0:0,0,0,0	./.:0:0,0,0,0	./.:0:0,0,0,0	./.:0:0,0,0,0	./.:0:0,0,0,0	./.:0:0,0,0,0	./.:0:0,0,0,0	./.:0:0,0,0,0	./.:0:0,0,0,0
RAD_176	199	loc176_pos199	G	A	13	PASS	NS=18;DP=746	GT:DP:CATG	./.:0:0,0,0,0	./.:0:0,0,0,0	0/0:21:20,1,0,0	./.:0:0,0,0,0	./.:0:0,0,0,0	./.:0:0,0,0,0	0/0:14:0,0,0,14	0/0:66:66,0,0,0	./.:0:0,0,0,0	./.:0:0,0,0,0	./.:0:0,0,0,0	./.:0:0,0,0,0	./.:0:0,0,0,0	./.:0:0,0,0,0	0/0:21:0,0,0,21	./.:0:0,0,0,0	./.:0:0,0,0,0	./.:0:0,0,0,0	./.:0:0,0,0,0	0/0:68:0,0,0,68	./.:0:0,0,0,0	./.:0:0,0,0,0	./.:0:0,0,0,0	0/0:21:0,0,1,20	0/0:10:0,0,0,10	0/0:17:0,0,0,17	0/0:32:32,0,0,0	0/0:35:0,0,0,35	0/0:64:64,0,0,0	0/0:62:0,0,0,62	0/0:71:71,0,0,0	0/0:51:51,0,0,0	0/0:122:0,0,0,122	./.:0:0,0,0,0	./.:0:0,0,0,0	./.:0:0,0,0,0	./.:0:0,0,0,0	./.:0:0,0,0,0	./.:0:0,0,0,0	./.:0:0,0,0,0	./.:0:0,0,0,0	./.:0:0,0,0,0	./.:0:0,0,0,0	./.:0:0,0,0,0	./.:0:0,0,0,0	./.:0:0,0,0,0	./.:0:0,0,0,0	./.:0:0,0,0,0	./.:0:0,0,0,0	./.:0:0,0,0,0	./.:0:0,0,0,0	./.:0:0,0,0,0	./.:0:0,0,0,0	./.:0:0,0,0,0	./.:0:0,0,0,0	./.:0:0,0,0,0	./.:0:0,0,0,0	./.:0:0,0,0,0	./.:0:0,0,0,0	./.:0:0,0,0,0	./.:0:0,0,0,0	./.:0:0,0,0,0	./.:0:0,0,0,0	./.:0:0,0,0,0	./.:0:0,0,0,0	./.:0:0,0,0,0	./.:0:0,0,0,0	./.:0:0,0,0,0	./.:0:0,0,0,0	./.:0:0,0,0,0	./.:0:0,0,0,0	./.:0:0,0,0,0	./.:0:0,0,0,0	./.:0:0,0,0,0	./.:0:0,0,0,0	./.:0:0,0,0,0	./.:0:0,0,0,0	./.:0:0,0,0,0	./.:0:0,0,0,0	0/1:45:0,25,0,20	./.:0:0,0,0,0	./.:0:0,0,0,0	0/0:11:11,0,0,0	0/0:15:15,0,0,0	./.:0:0,0,0,0	./.:0:0,0,0,0	./.:0:0,0,0,0	./.:0:0,0,0,0	./.:0:0,0,0,0	./.:0:0,0,0,0	./.:0:0,0,0,0	./.:0:0,0,0,0	./.:0:0,0,0,0	./.:0:0,0,0,0	./.:0:0,0,0,0	./.:0:0,0,0,0
RAD_176	200	loc176_pos200	C	T	13	PASS	NS=18;DP=746	GT:DP:CATG	./.:0:0,0,0,0	./.:0:0,0,0,0	1/1:21:21,0,0,0	./.:0:0,0,0,0	./.:0:0,0,0,0	./.:0:0,0,0,0	0/0:14:14,0,0,0	0/0:66:0,0,0,66	./.:0:0,0,0,0	./.:0:0,0,0,0	./.:0:0,0,0,0	./.:0:0,0,0,0	./.:0:0,0,0,0	./.:0:0,0,0,0	0/0:21:21,0,0,0	./.:0:0,0,0,0	./.:0:0,0,0,0	./.:0:0,0,0,0	./.:0:0,0,0,0	1/0:68:30,0,38,0	./.:0:0,0,0,0	./.:0:0,0,0,0	./.:0:0,0,0,0	0/0:21:21,0,0,0	0/0:10:10,0,0,0	0/0:17:17,0,0,0	0/0:32:0,0,0,32	0/0:35:35,0,0,0	0/0:64:64,0,0,0	0/0:62:62,0,0,0	0/0:71:71,0,0,0	0/0:51:51,0,0,0	0/0:122:121,0,1,0	./.:0:0,0,0,0	./.:0:0,0,0,0	./.:0:0,0,0,0	./.:0:0,0,0,0	./.:0:0,0,0,0	./.:0:0,0,0,0	./.:0:0,0,0,0	./.:0:0,0,0,0	./.:0:0,0,0,0	./.:0:0,0,0,0	./.:0:0,0,0,0	./.:0:0,0,0,0	./.:0:0,0,0,0	./.:0:0,0,0,0	./.:0:0,0,0,0	./.:0:0,0,0,0	./.:0:0,0,0,0	./.:0:0,0,0,0	./.:0:0,0,0,0	./.:0:0,0,0,0	./.:0:0,0,0,0	./.:0:0,0,0,0	./.:0:0,0,0,0	./.:0:0,0,0,0	./.:0:0,0,0,0	./.:0:0,0,0,0	./.:0:0,0,0,0	./.:0:0,0,0,0	./.:0:0,0,0,0	./.:0:0,0,0,0	./.:0:0,0,0,0	./.:0:0,0,0,0	./.:0:0,0,0,0	./.:0:0,0,0,0	./.:0:0,0,0,0	./.:0:0,0,0,0	./.:0:0,0,0,0	./.:0:0,0,0,0	./.:0:0,0,0,0	./.:0:0,0,0,0	./.:0:0,0,0,0	./.:0:0,0,0,0	./.:0:0,0,0,0	./.:0:0,0,0,0	./.:0:0,0,0,0	./.:0:0,0,0,0	0/0:45:45,0,0,0	./.:0:0,0,0,0	./.:0:0,0,0,0	0/0:11:11,0,0,0	0/0:15:15,0,0,0	./.:0:0,0,0,0	./.:0:0,0,0,0	./.:0:0,0,0,0	./.:0:0,0,0,0	./.:0:0,0,0,0	./.:0:0,0,0,0	./.:0:0,0,0,0	./.:0:0,0,0,0	./.:0:0,0,0,0	./.:0:0,0,0,0	./.:0:0,0,0,0	./.:0:0,0,0,0
RAD_177	4	loc177_pos4	C	T	13	PASS	NS=24;DP=194	GT:DP:CATG	./.:0:0,0,0,0	0/0:9:0,9,0,0	0/0:9:9,0,0,0	./.:0:0,0,0,0	./.:0:0,0,0,0	0/0:7:7,0,0,0	1/0:10:6,0,4,0	./.:0:0,0,0,0	0/0:6:6,0,0,0	./.:0:0,0,0,0	0/0:6:6,0,0,0	0/0:7:0,7,0,0	0/0:7:7,0,0,0	0/0:9:9,0,0,0	0/0:7:7,0,0,0	./.:0:0,0,0,0	./.:0:0,0,0,0	./.:0:0,0,0,0	0/0:8:0,8,0,0	0/0:6:6,0,0,0	0/0:8:0,8,0,0	0/0:6:6,0,0,0	./.:0:0,0,0,0	0/0:6:0,6,0,0	./.:0:0,0,0,0	0/0:7:0,7,0,0	0/0:9:0,9,0,0	./.:0:0,0,0,0	./.:0:0,0,0,0	0/0:16:0,16,0,0	0/0:7:0,7,0,0	0/0:8:8,0,0,0	0/0:8:0,8,0,0	./.:0:0,0,0,0	./.:0:0,0,0,0	./.:0:0,0,0,0	./.:0:0,0,0,0	./.:0:0,0,0,0	./.:0:0,0,0,0	./.:0:0,0,0,0	./.:0:0,0,0,0	./.:0:0,0,0,0	./.:0:0,0,0,0	./.:0:0,0,0,0	./.:0:0,0,0,0	./.:0:0,0,0,0	./.:0:0,0,0,0	./.:0:0,0,0,0	./.:0:0,0,0,0	./.:0:0,0,0,0	./.:0:0,0,0,0	./.:0:0,0,0,0	./.:0:0,0,0,0	./.:0:0,0,0,0	./.:0:0,0,0,0	./.:0:0,0,0,0	./.:0:0,0,0,0	./.:0:0,0,0,0	./.:0:0,0,0,0	./.:0:0,0,0,0	./.:0:0,0,0,0	./.:0:0,0,0,0	./.:0:0,0,0,0	./.:0:0,0,0,0	./.:0:0,0,0,0	./.:0:0,0,0,0	./.:0:0,0,0,0	./.:0:0,0,0,0	./.:0:0,0,0,0	./.:0:0,0,0,0	./.:0:0,0,0,0	./.:0:0,0,0,0	./.:0:0,0,0,0	./.:0:0,0,0,0	0/0:10:10,0,0,0	./.:0:0,0,0,0	./.:0:0,0,0,0	./.:0:0,0,0,0	./.:0:0,0,0,0	./.:0:0,0,0,0	0/0:10:10,0,0,0	0/0:8:8,0,0,0	./.:0:0,0,0,0	./.:0:0,0,0,0	./.:0:0,0,0,0	./.:0:0,0,0,0	./.:0:0,0,0,0	./.:0:0,0,0,0	./.:0:0,0,0,0	./.:0:0,0,0,0	./.:0:0,0,0,0	./.:0:0,0,0,0	./.:0:0,0,0,0	./.:0:0,0,0,0	./.:0:0,0,0,0	./.:0:0,0,0,0
RAD_177	12	loc177_pos12	T	C	13	PASS	NS=24;DP=194	GT:DP:CATG	./.:0:0,0,0,0	0/0:9:0,9,0,0	0/0:9:0,0,9,0	./.:0:0,0,0,0	./.:0:0,0,0,0	0/0:7:0,0,7,0	0/0:10:0,0,10,0	./.:0:0,0,0,0	0/0:6:0,0,6,0	./.:0:0,0,0,0	0/0:6:0,0,6,0	0/0:7:0,7,0,0	0/0:7:0,0,7,0	0/0:9:0,0,9,0	0/0:7:0,0,7,0	./.:0:0,0,0,0	./.:0:0,0,0,0	./.:0:0,0,0,0	0/0:8:0,8,0,0	0/0:6:0,0,6,0	0/0:8:0,8,0,0	0/1:6:3,0,3,0	./.:0:0,0,0,0	0/0:6:0,6,0,0	./.:0:0,0,0,0	0/0:7:0,7,0,0	0/0:9:0,9,0,0	./.:0:0,0,0,0	./.:0:0,0,0,0	0/0:16:0,16,0,0	0/0:7:0,7,0,0	0/0:8:0,0,8,0	0/0:8:0,8,0,0	./.:0:0,0,0,0	./.:0:0,0,0,0	./.:0:0,0,0,0	./.:0:0,0,0,0	./.:0:0,0,0,0	./.:0:0,0,0,0	./.:0:0,0,0,0	./.:0:0,0,0,0	./.:0:0,0,0,0	./.:0:0,0,0,0	./.:0:0,0,0,0	./.:0:0,0,0,0	./.:0:0,0,0,0	./.:0:0,0,0,0	./.:0:0,0,0,0	./.:0:0,0,0,0	./.:0:0,0,0,0	./.:0:0,0,0,0	./.:0:0,0,0,0	./.:0:0,0,0,0	./.:0:0,0,0,0	./.:0:0,0,0,0	./.:0:0,0,0,0	./.:0:0,0,0,0	./.:0:0,0,0,0	./.:0:0,0,0,0	./.:0:0,0,0,0	./.:0:0,0,0,0	./.:0:0,0,0,0	./.:0:0,0,0,0	./.:0:0,0,0,0	./.:0:0,0,0,0	./.:0:0,0,0,0	./.:0:0,0,0,0	./.:0:0,0,0,0	./.:0:0,0,0,0	./.:0:0,0,0,0	./.:0:0,0,0,0	./.:0:0,0,0,0	./.:0:0,0,0,0	./.:0:0,0,0,0	0/0:10:0,0,10,0	./.:0:0,0,0,0	./.:0:0,0,0,0	./.:0:0,0,0,0	./.:0:0,0,0,0	./.:0:0,0,0,0	0/0:10:0,0,10,0	0/0:8:0,0,8,0	./.:0:0,0,0,0	./.:0:0,0,0,0	./.:0:0,0,0,0	./.:0:0,0,0,0	./.:0:0,0,0,0	./.:0:0,0,0,0	./.:0:0,0,0,0	./.:0:0,0,0,0	./.:0:0,0,0,0	./.:0:0,0,0,0	./.:0:0,0,0,0	./.:0:0,0,0,0	./.:0:0,0,0,0	./.:0:0,0,0,0
RAD_177	24	loc177_pos24	A	G	13	PASS	NS=23;DP=194	GT:DP:CATG	./.:0:0,0,0,0	0/0:9:9,0,0,0	0/0:9:0,9,0,0	./.:0:0,0,0,0	./.:0:0,0,0,0	0/0:7:0,7,0,0	0/0:10:0,10,0,0	./.:0:0,0,0,0	0/0:6:0,6,0,0	./.:0:0,0,0,0	0/0:6:0,6,0,0	0/0:7:7,0,0,0	0/0:7:0,7,0,0	0/0:9:0,9,0,0	0/0:7:0,7,0,0	./.:0:0,0,0,0	./.:0:0,0,0,0	./.:0:0,0,0,0	0/0:8:8,0,0,0	0/0:6:0,6,0,0	0/0:8:8,0,0,0	0/0:6:0,6,0,0	./.:0:0,0,0,0	0/0:6:6,0,0,0	./.:0:0,0,0,0	0/0:7:7,0,0,0	0/0:9:9,0,0,0	./.:0:0,0,0,0	./.:0:0,0,0,0	0/0:16:16,0,0,0	0/0:7:7,0,0,0	0/0:8:0,8,0,0	0/0:8:8,0,0,0	./.:0:0,0,0,0	./.:0:0,0,0,0	./.:0:0,0,0,0	./.:0:0,0,0,0	./.:0:0,0,0,0	./.:0:0,0,0,0	./.:0:0,0,0,0	./.:0:0,0,0,0	./.:0:0,0,0,0	./.:0:0,0,0,0	./.:0:0,0,0,0	./.:0:0,0,0,0	./.:0:0,0,0,0	./.:0:0,0,0,0	./.:0:0,0,0,0	./.:0:0,0,0,0	./.:0:0,0,0,0	./.:0:0,0,0,0	./.:0:0,0,0,0	./.:0:0,0,0,0	./.:0:0,0,0,0	./.:0:0,0,0,0	./.:0:0,0,0,0	./.:0:0,0,0,0	./.:0:0,0,0,0	./.:0:0,0,0,0	./.:0:0,0,0,0	./.:0:0,0,0,0	./.:0:0,0,0,0	./.:0:0,0,0,0	./.:0:0,0,0,0	./.:0:0,0,0,0	./.:0:0,0,0,0	./.:0:0,0,0,0	./.:0:0,0,0,0	./.:0:0,0,0,0	./.:0:0,0,0,0	./.:0:0,0,0,0	./.:0:0,0,0,0	./.:0:0,0,0,0	./.:0:0,0,0,0	0/0:10:0,10,0,0	./.:0:0,0,0,0	./.:0:0,0,0,0	./.:0:0,0,0,0	./.:0:0,0,0,0	./.:0:0,0,0,0	1/0:10:0,6,0,4	./.:8:0,7,0,1	./.:0:0,0,0,0	./.:0:0,0,0,0	./.:0:0,0,0,0	./.:0:0,0,0,0	./.:0:0,0,0,0	./.:0:0,0,0,0	./.:0:0,0,0,0	./.:0:0,0,0,0	./.:0:0,0,0,0	./.:0:0,0,0,0	./.:0:0,0,0,0	./.:0:0,0,0,0	./.:0:0,0,0,0	./.:0:0,0,0,0
```
