## Supplemental Materials 1 for "Pronounced Genetic Separation Among Varieties of the *Primula cusickiana* Species Complex, a Great Basin Endemic": UniqueReps.vcf (part 3 of 12)

```
RAD_177	25	loc177_pos25	A	G	13	PASS	NS=23;DP=194	GT:DP:CATG	./.:0:0,0,0,0	0/0:9:0,9,0,0	0/0:9:0,9,0,0	./.:0:0,0,0,0	./.:0:0,0,0,0	0/0:7:0,7,0,0	0/0:10:0,10,0,0	./.:0:0,0,0,0	0/0:6:0,6,0,0	./.:0:0,0,0,0	0/0:6:0,6,0,0	0/0:7:0,7,0,0	0/0:7:0,7,0,0	0/0:9:0,9,0,0	0/0:7:0,7,0,0	./.:0:0,0,0,0	./.:0:0,0,0,0	./.:0:0,0,0,0	0/0:8:0,8,0,0	0/0:6:0,6,0,0	0/0:8:0,8,0,0	0/0:6:0,6,0,0	./.:0:0,0,0,0	0/0:6:0,6,0,0	./.:0:0,0,0,0	0/0:7:0,7,0,0	0/0:9:0,9,0,0	./.:0:0,0,0,0	./.:0:0,0,0,0	0/0:16:0,16,0,0	0/0:7:0,7,0,0	0/0:8:0,8,0,0	0/0:8:0,8,0,0	./.:0:0,0,0,0	./.:0:0,0,0,0	./.:0:0,0,0,0	./.:0:0,0,0,0	./.:0:0,0,0,0	./.:0:0,0,0,0	./.:0:0,0,0,0	./.:0:0,0,0,0	./.:0:0,0,0,0	./.:0:0,0,0,0	./.:0:0,0,0,0	./.:0:0,0,0,0	./.:0:0,0,0,0	./.:0:0,0,0,0	./.:0:0,0,0,0	./.:0:0,0,0,0	./.:0:0,0,0,0	./.:0:0,0,0,0	./.:0:0,0,0,0	./.:0:0,0,0,0	./.:0:0,0,0,0	./.:0:0,0,0,0	./.:0:0,0,0,0	./.:0:0,0,0,0	./.:0:0,0,0,0	./.:0:0,0,0,0	./.:0:0,0,0,0	./.:0:0,0,0,0	./.:0:0,0,0,0	./.:0:0,0,0,0	./.:0:0,0,0,0	./.:0:0,0,0,0	./.:0:0,0,0,0	./.:0:0,0,0,0	./.:0:0,0,0,0	./.:0:0,0,0,0	./.:0:0,0,0,0	./.:0:0,0,0,0	./.:0:0,0,0,0	./.:0:0,0,0,0	./.:0:0,0,0,0	0/0:10:0,10,0,0	./.:0:0,0,0,0	./.:0:0,0,0,0	./.:0:0,0,0,0	./.:0:0,0,0,0	./.:0:0,0,0,0	1/0:10:0,6,0,4	./.:8:0,7,0,1	./.:0:0,0,0,0	./.:0:0,0,0,0	./.:0:0,0,0,0	./.:0:0,0,0,0	./.:0:0,0,0,0	./.:0:0,0,0,0	./.:0:0,0,0,0	./.:0:0,0,0,0	./.:0:0,0,0,0	./.:0:0,0,0,0	./.:0:0,0,0,0	./.:0:0,0,0,0	./.:0:0,0,0,0	./.:0:0,0,0,0
RAD_177	44	loc177_pos44	A	G	13	PASS	NS=23;DP=194	GT:DP:CATG	./.:0:0,0,0,0	0/0:9:9,0,0,0	0/0:9:0,9,0,0	./.:0:0,0,0,0	./.:0:0,0,0,0	0/0:7:0,7,0,0	0/0:10:0,10,0,0	./.:0:0,0,0,0	0/0:6:0,6,0,0	./.:0:0,0,0,0	0/0:6:0,6,0,0	1/0:7:7,0,0,0	./.:7:0,6,0,1	0/0:9:0,9,0,0	0/0:7:0,7,0,0	./.:0:0,0,0,0	./.:0:0,0,0,0	./.:0:0,0,0,0	0/0:8:8,0,0,0	0/0:6:0,6,0,0	0/0:8:8,0,0,0	0/0:6:0,6,0,0	./.:0:0,0,0,0	0/0:6:6,0,0,0	./.:0:0,0,0,0	0/0:7:7,0,0,0	0/0:9:9,0,0,0	./.:0:0,0,0,0	./.:0:0,0,0,0	0/0:16:16,0,0,0	0/0:7:7,0,0,0	0/0:8:0,8,0,0	0/0:8:8,0,0,0	./.:0:0,0,0,0	./.:0:0,0,0,0	./.:0:0,0,0,0	./.:0:0,0,0,0	./.:0:0,0,0,0	./.:0:0,0,0,0	./.:0:0,0,0,0	./.:0:0,0,0,0	./.:0:0,0,0,0	./.:0:0,0,0,0	./.:0:0,0,0,0	./.:0:0,0,0,0	./.:0:0,0,0,0	./.:0:0,0,0,0	./.:0:0,0,0,0	./.:0:0,0,0,0	./.:0:0,0,0,0	./.:0:0,0,0,0	./.:0:0,0,0,0	./.:0:0,0,0,0	./.:0:0,0,0,0	./.:0:0,0,0,0	./.:0:0,0,0,0	./.:0:0,0,0,0	./.:0:0,0,0,0	./.:0:0,0,0,0	./.:0:0,0,0,0	./.:0:0,0,0,0	./.:0:0,0,0,0	./.:0:0,0,0,0	./.:0:0,0,0,0	./.:0:0,0,0,0	./.:0:0,0,0,0	./.:0:0,0,0,0	./.:0:0,0,0,0	./.:0:0,0,0,0	./.:0:0,0,0,0	./.:0:0,0,0,0	./.:0:0,0,0,0	./.:0:0,0,0,0	./.:0:0,0,0,0	0/0:10:0,10,0,0	./.:0:0,0,0,0	./.:0:0,0,0,0	./.:0:0,0,0,0	./.:0:0,0,0,0	./.:0:0,0,0,0	0/0:10:0,10,0,0	0/0:8:0,8,0,0	./.:0:0,0,0,0	./.:0:0,0,0,0	./.:0:0,0,0,0	./.:0:0,0,0,0	./.:0:0,0,0,0	./.:0:0,0,0,0	./.:0:0,0,0,0	./.:0:0,0,0,0	./.:0:0,0,0,0	./.:0:0,0,0,0	./.:0:0,0,0,0	./.:0:0,0,0,0	./.:0:0,0,0,0	./.:0:0,0,0,0
RAD_177	45	loc177_pos45	G	A	13	PASS	NS=24;DP=194	GT:DP:CATG	./.:0:0,0,0,0	0/0:9:0,9,0,0	0/0:9:0,0,0,9	./.:0:0,0,0,0	./.:0:0,0,0,0	1/1:7:0,7,0,0	0/0:10:0,0,0,10	./.:0:0,0,0,0	0/0:6:0,0,0,6	./.:0:0,0,0,0	0/0:6:0,0,0,6	0/0:7:0,7,0,0	0/0:7:0,0,0,7	0/0:9:0,0,0,9	0/0:7:0,0,0,7	./.:0:0,0,0,0	./.:0:0,0,0,0	./.:0:0,0,0,0	0/0:8:0,8,0,0	0/0:6:0,0,0,6	0/0:8:0,8,0,0	0/0:6:0,0,0,6	./.:0:0,0,0,0	0/0:6:0,6,0,0	./.:0:0,0,0,0	0/0:7:0,7,0,0	0/0:9:0,9,0,0	./.:0:0,0,0,0	./.:0:0,0,0,0	0/0:16:0,16,0,0	0/0:7:0,7,0,0	0/0:8:0,0,0,8	0/0:8:0,8,0,0	./.:0:0,0,0,0	./.:0:0,0,0,0	./.:0:0,0,0,0	./.:0:0,0,0,0	./.:0:0,0,0,0	./.:0:0,0,0,0	./.:0:0,0,0,0	./.:0:0,0,0,0	./.:0:0,0,0,0	./.:0:0,0,0,0	./.:0:0,0,0,0	./.:0:0,0,0,0	./.:0:0,0,0,0	./.:0:0,0,0,0	./.:0:0,0,0,0	./.:0:0,0,0,0	./.:0:0,0,0,0	./.:0:0,0,0,0	./.:0:0,0,0,0	./.:0:0,0,0,0	./.:0:0,0,0,0	./.:0:0,0,0,0	./.:0:0,0,0,0	./.:0:0,0,0,0	./.:0:0,0,0,0	./.:0:0,0,0,0	./.:0:0,0,0,0	./.:0:0,0,0,0	./.:0:0,0,0,0	./.:0:0,0,0,0	./.:0:0,0,0,0	./.:0:0,0,0,0	./.:0:0,0,0,0	./.:0:0,0,0,0	./.:0:0,0,0,0	./.:0:0,0,0,0	./.:0:0,0,0,0	./.:0:0,0,0,0	./.:0:0,0,0,0	./.:0:0,0,0,0	./.:0:0,0,0,0	0/0:10:0,0,0,10	./.:0:0,0,0,0	./.:0:0,0,0,0	./.:0:0,0,0,0	./.:0:0,0,0,0	./.:0:0,0,0,0	0/0:10:0,0,0,10	0/0:8:0,0,0,8	./.:0:0,0,0,0	./.:0:0,0,0,0	./.:0:0,0,0,0	./.:0:0,0,0,0	./.:0:0,0,0,0	./.:0:0,0,0,0	./.:0:0,0,0,0	./.:0:0,0,0,0	./.:0:0,0,0,0	./.:0:0,0,0,0	./.:0:0,0,0,0	./.:0:0,0,0,0	./.:0:0,0,0,0	./.:0:0,0,0,0
RAD_177	47	loc177_pos47	A	T	13	PASS	NS=24;DP=194	GT:DP:CATG	./.:0:0,0,0,0	0/0:9:0,9,0,0	0/0:9:0,9,0,0	./.:0:0,0,0,0	./.:0:0,0,0,0	0/0:7:0,7,0,0	0/0:10:0,10,0,0	./.:0:0,0,0,0	0/0:6:0,6,0,0	./.:0:0,0,0,0	0/0:6:0,6,0,0	0/0:7:0,7,0,0	1/0:7:0,2,5,0	0/0:9:0,9,0,0	0/0:7:0,7,0,0	./.:0:0,0,0,0	./.:0:0,0,0,0	./.:0:0,0,0,0	0/0:8:0,8,0,0	0/0:6:0,6,0,0	0/0:8:0,8,0,0	0/0:6:0,6,0,0	./.:0:0,0,0,0	0/0:6:0,6,0,0	./.:0:0,0,0,0	0/0:7:0,7,0,0	0/0:9:0,9,0,0	./.:0:0,0,0,0	./.:0:0,0,0,0	0/0:16:0,16,0,0	0/0:7:0,7,0,0	0/0:8:0,8,0,0	0/0:8:0,8,0,0	./.:0:0,0,0,0	./.:0:0,0,0,0	./.:0:0,0,0,0	./.:0:0,0,0,0	./.:0:0,0,0,0	./.:0:0,0,0,0	./.:0:0,0,0,0	./.:0:0,0,0,0	./.:0:0,0,0,0	./.:0:0,0,0,0	./.:0:0,0,0,0	./.:0:0,0,0,0	./.:0:0,0,0,0	./.:0:0,0,0,0	./.:0:0,0,0,0	./.:0:0,0,0,0	./.:0:0,0,0,0	./.:0:0,0,0,0	./.:0:0,0,0,0	./.:0:0,0,0,0	./.:0:0,0,0,0	./.:0:0,0,0,0	./.:0:0,0,0,0	./.:0:0,0,0,0	./.:0:0,0,0,0	./.:0:0,0,0,0	./.:0:0,0,0,0	./.:0:0,0,0,0	./.:0:0,0,0,0	./.:0:0,0,0,0	./.:0:0,0,0,0	./.:0:0,0,0,0	./.:0:0,0,0,0	./.:0:0,0,0,0	./.:0:0,0,0,0	./.:0:0,0,0,0	./.:0:0,0,0,0	./.:0:0,0,0,0	./.:0:0,0,0,0	./.:0:0,0,0,0	./.:0:0,0,0,0	0/0:10:0,10,0,0	./.:0:0,0,0,0	./.:0:0,0,0,0	./.:0:0,0,0,0	./.:0:0,0,0,0	./.:0:0,0,0,0	0/0:10:0,10,0,0	0/0:8:0,8,0,0	./.:0:0,0,0,0	./.:0:0,0,0,0	./.:0:0,0,0,0	./.:0:0,0,0,0	./.:0:0,0,0,0	./.:0:0,0,0,0	./.:0:0,0,0,0	./.:0:0,0,0,0	./.:0:0,0,0,0	./.:0:0,0,0,0	./.:0:0,0,0,0	./.:0:0,0,0,0	./.:0:0,0,0,0	./.:0:0,0,0,0
RAD_177	61	loc177_pos61	G	T	13	PASS	NS=24;DP=194	GT:DP:CATG	./.:0:0,0,0,0	0/0:9:0,9,0,0	0/0:9:0,0,0,9	./.:0:0,0,0,0	./.:0:0,0,0,0	0/0:7:0,0,0,7	0/1:10:0,0,4,6	./.:0:0,0,0,0	0/0:6:0,0,0,6	./.:0:0,0,0,0	0/0:6:0,0,0,6	0/0:7:0,7,0,0	0/0:7:0,0,0,7	0/0:9:0,0,0,9	0/0:7:0,0,0,7	./.:0:0,0,0,0	./.:0:0,0,0,0	./.:0:0,0,0,0	0/0:8:0,8,0,0	0/0:6:0,0,0,6	0/0:8:0,8,0,0	0/0:6:0,0,0,6	./.:0:0,0,0,0	0/0:6:0,6,0,0	./.:0:0,0,0,0	0/0:7:0,7,0,0	0/0:9:0,9,0,0	./.:0:0,0,0,0	./.:0:0,0,0,0	0/0:16:0,16,0,0	0/0:7:0,7,0,0	0/0:8:0,0,0,8	0/0:8:0,8,0,0	./.:0:0,0,0,0	./.:0:0,0,0,0	./.:0:0,0,0,0	./.:0:0,0,0,0	./.:0:0,0,0,0	./.:0:0,0,0,0	./.:0:0,0,0,0	./.:0:0,0,0,0	./.:0:0,0,0,0	./.:0:0,0,0,0	./.:0:0,0,0,0	./.:0:0,0,0,0	./.:0:0,0,0,0	./.:0:0,0,0,0	./.:0:0,0,0,0	./.:0:0,0,0,0	./.:0:0,0,0,0	./.:0:0,0,0,0	./.:0:0,0,0,0	./.:0:0,0,0,0	./.:0:0,0,0,0	./.:0:0,0,0,0	./.:0:0,0,0,0	./.:0:0,0,0,0	./.:0:0,0,0,0	./.:0:0,0,0,0	./.:0:0,0,0,0	./.:0:0,0,0,0	./.:0:0,0,0,0	./.:0:0,0,0,0	./.:0:0,0,0,0	./.:0:0,0,0,0	./.:0:0,0,0,0	./.:0:0,0,0,0	./.:0:0,0,0,0	./.:0:0,0,0,0	./.:0:0,0,0,0	./.:0:0,0,0,0	./.:0:0,0,0,0	./.:0:0,0,0,0	./.:0:0,0,0,0	0/0:10:0,0,0,10	./.:0:0,0,0,0	./.:0:0,0,0,0	./.:0:0,0,0,0	./.:0:0,0,0,0	./.:0:0,0,0,0	0/0:10:0,0,0,10	0/0:8:0,0,0,8	./.:0:0,0,0,0	./.:0:0,0,0,0	./.:0:0,0,0,0	./.:0:0,0,0,0	./.:0:0,0,0,0	./.:0:0,0,0,0	./.:0:0,0,0,0	./.:0:0,0,0,0	./.:0:0,0,0,0	./.:0:0,0,0,0	./.:0:0,0,0,0	./.:0:0,0,0,0	./.:0:0,0,0,0	./.:0:0,0,0,0
RAD_177	96	loc177_pos96	A	C	13	PASS	NS=24;DP=194	GT:DP:CATG	./.:0:0,0,0,0	0/0:9:0,9,0,0	0/0:9:0,9,0,0	./.:0:0,0,0,0	./.:0:0,0,0,0	0/0:7:0,7,0,0	0/0:10:0,10,0,0	./.:0:0,0,0,0	0/0:6:0,6,0,0	./.:0:0,0,0,0	0/0:6:0,6,0,0	0/0:7:0,7,0,0	0/0:7:0,7,0,0	0/0:9:0,9,0,0	0/0:7:0,7,0,0	./.:0:0,0,0,0	./.:0:0,0,0,0	./.:0:0,0,0,0	1/0:8:0,8,0,0	0/0:6:0,6,0,0	0/0:8:0,8,0,0	0/0:6:0,6,0,0	./.:0:0,0,0,0	0/0:6:0,6,0,0	./.:0:0,0,0,0	0/0:7:0,7,0,0	0/0:9:0,9,0,0	./.:0:0,0,0,0	./.:0:0,0,0,0	0/0:16:0,16,0,0	0/0:7:0,7,0,0	0/0:8:0,8,0,0	0/0:8:0,8,0,0	./.:0:0,0,0,0	./.:0:0,0,0,0	./.:0:0,0,0,0	./.:0:0,0,0,0	./.:0:0,0,0,0	./.:0:0,0,0,0	./.:0:0,0,0,0	./.:0:0,0,0,0	./.:0:0,0,0,0	./.:0:0,0,0,0	./.:0:0,0,0,0	./.:0:0,0,0,0	./.:0:0,0,0,0	./.:0:0,0,0,0	./.:0:0,0,0,0	./.:0:0,0,0,0	./.:0:0,0,0,0	./.:0:0,0,0,0	./.:0:0,0,0,0	./.:0:0,0,0,0	./.:0:0,0,0,0	./.:0:0,0,0,0	./.:0:0,0,0,0	./.:0:0,0,0,0	./.:0:0,0,0,0	./.:0:0,0,0,0	./.:0:0,0,0,0	./.:0:0,0,0,0	./.:0:0,0,0,0	./.:0:0,0,0,0	./.:0:0,0,0,0	./.:0:0,0,0,0	./.:0:0,0,0,0	./.:0:0,0,0,0	./.:0:0,0,0,0	./.:0:0,0,0,0	./.:0:0,0,0,0	./.:0:0,0,0,0	./.:0:0,0,0,0	./.:0:0,0,0,0	./.:0:0,0,0,0	0/0:10:0,10,0,0	./.:0:0,0,0,0	./.:0:0,0,0,0	./.:0:0,0,0,0	./.:0:0,0,0,0	./.:0:0,0,0,0	0/0:10:0,10,0,0	0/0:8:0,8,0,0	./.:0:0,0,0,0	./.:0:0,0,0,0	./.:0:0,0,0,0	./.:0:0,0,0,0	./.:0:0,0,0,0	./.:0:0,0,0,0	./.:0:0,0,0,0	./.:0:0,0,0,0	./.:0:0,0,0,0	./.:0:0,0,0,0	./.:0:0,0,0,0	./.:0:0,0,0,0	./.:0:0,0,0,0	./.:0:0,0,0,0
RAD_178	33	loc178_pos33	C	T	13	PASS	NS=10;DP=77	GT:DP:CATG	./.:0:0,0,0,0	./.:0:0,0,0,0	./.:0:0,0,0,0	./.:0:0,0,0,0	./.:0:0,0,0,0	0/0:10:10,0,0,0	0/0:6:6,0,0,0	./.:0:0,0,0,0	./.:0:0,0,0,0	./.:0:0,0,0,0	0/0:6:0,0,0,6	./.:0:0,0,0,0	./.:0:0,0,0,0	1/0:6:4,0,2,0	0/0:9:9,0,0,0	0/0:9:0,0,0,9	0/0:7:7,0,0,0	./.:0:0,0,0,0	0/0:11:0,0,0,11	./.:0:0,0,0,0	./.:0:0,0,0,0	./.:0:0,0,0,0	./.:0:0,0,0,0	./.:0:0,0,0,0	0/0:7:0,0,0,7	./.:0:0,0,0,0	0/0:6:0,0,0,6	./.:0:0,0,0,0	./.:0:0,0,0,0	./.:0:0,0,0,0	./.:0:0,0,0,0	./.:0:0,0,0,0	./.:0:0,0,0,0	./.:0:0,0,0,0	./.:0:0,0,0,0	./.:0:0,0,0,0	./.:0:0,0,0,0	./.:0:0,0,0,0	./.:0:0,0,0,0	./.:0:0,0,0,0	./.:0:0,0,0,0	./.:0:0,0,0,0	./.:0:0,0,0,0	./.:0:0,0,0,0	./.:0:0,0,0,0	./.:0:0,0,0,0	./.:0:0,0,0,0	./.:0:0,0,0,0	./.:0:0,0,0,0	./.:0:0,0,0,0	./.:0:0,0,0,0	./.:0:0,0,0,0	./.:0:0,0,0,0	./.:0:0,0,0,0	./.:0:0,0,0,0	./.:0:0,0,0,0	./.:0:0,0,0,0	./.:0:0,0,0,0	./.:0:0,0,0,0	./.:0:0,0,0,0	./.:0:0,0,0,0	./.:0:0,0,0,0	./.:0:0,0,0,0	./.:0:0,0,0,0	./.:0:0,0,0,0	./.:0:0,0,0,0	./.:0:0,0,0,0	./.:0:0,0,0,0	./.:0:0,0,0,0	./.:0:0,0,0,0	./.:0:0,0,0,0	./.:0:0,0,0,0	./.:0:0,0,0,0	./.:0:0,0,0,0	./.:0:0,0,0,0	./.:0:0,0,0,0	./.:0:0,0,0,0	./.:0:0,0,0,0	./.:0:0,0,0,0	./.:0:0,0,0,0	./.:0:0,0,0,0	./.:0:0,0,0,0	./.:0:0,0,0,0	./.:0:0,0,0,0	./.:0:0,0,0,0	./.:0:0,0,0,0	./.:0:0,0,0,0	./.:0:0,0,0,0	./.:0:0,0,0,0	./.:0:0,0,0,0	./.:0:0,0,0,0	./.:0:0,0,0,0	./.:0:0,0,0,0	./.:0:0,0,0,0	./.:0:0,0,0,0	./.:0:0,0,0,0
RAD_178	53	loc178_pos53	C	T	13	PASS	NS=9;DP=77	GT:DP:CATG	./.:0:0,0,0,0	./.:0:0,0,0,0	./.:0:0,0,0,0	./.:0:0,0,0,0	./.:0:0,0,0,0	1/0:10:4,0,6,0	0/0:6:6,0,0,0	./.:0:0,0,0,0	./.:0:0,0,0,0	./.:0:0,0,0,0	0/0:6:6,0,0,0	./.:0:0,0,0,0	./.:0:0,0,0,0	0/0:6:6,0,0,0	./.:9:7,0,2,0	0/0:9:9,0,0,0	0/0:7:7,0,0,0	./.:0:0,0,0,0	0/0:11:11,0,0,0	./.:0:0,0,0,0	./.:0:0,0,0,0	./.:0:0,0,0,0	./.:0:0,0,0,0	./.:0:0,0,0,0	0/0:7:7,0,0,0	./.:0:0,0,0,0	1/0:6:6,0,0,0	./.:0:0,0,0,0	./.:0:0,0,0,0	./.:0:0,0,0,0	./.:0:0,0,0,0	./.:0:0,0,0,0	./.:0:0,0,0,0	./.:0:0,0,0,0	./.:0:0,0,0,0	./.:0:0,0,0,0	./.:0:0,0,0,0	./.:0:0,0,0,0	./.:0:0,0,0,0	./.:0:0,0,0,0	./.:0:0,0,0,0	./.:0:0,0,0,0	./.:0:0,0,0,0	./.:0:0,0,0,0	./.:0:0,0,0,0	./.:0:0,0,0,0	./.:0:0,0,0,0	./.:0:0,0,0,0	./.:0:0,0,0,0	./.:0:0,0,0,0	./.:0:0,0,0,0	./.:0:0,0,0,0	./.:0:0,0,0,0	./.:0:0,0,0,0	./.:0:0,0,0,0	./.:0:0,0,0,0	./.:0:0,0,0,0	./.:0:0,0,0,0	./.:0:0,0,0,0	./.:0:0,0,0,0	./.:0:0,0,0,0	./.:0:0,0,0,0	./.:0:0,0,0,0	./.:0:0,0,0,0	./.:0:0,0,0,0	./.:0:0,0,0,0	./.:0:0,0,0,0	./.:0:0,0,0,0	./.:0:0,0,0,0	./.:0:0,0,0,0	./.:0:0,0,0,0	./.:0:0,0,0,0	./.:0:0,0,0,0	./.:0:0,0,0,0	./.:0:0,0,0,0	./.:0:0,0,0,0	./.:0:0,0,0,0	./.:0:0,0,0,0	./.:0:0,0,0,0	./.:0:0,0,0,0	./.:0:0,0,0,0	./.:0:0,0,0,0	./.:0:0,0,0,0	./.:0:0,0,0,0	./.:0:0,0,0,0	./.:0:0,0,0,0	./.:0:0,0,0,0	./.:0:0,0,0,0	./.:0:0,0,0,0	./.:0:0,0,0,0	./.:0:0,0,0,0	./.:0:0,0,0,0	./.:0:0,0,0,0	./.:0:0,0,0,0	./.:0:0,0,0,0	./.:0:0,0,0,0
RAD_179	9	loc179_pos9	C	T	13	PASS	NS=18;DP=152	GT:DP:CATG	./.:0:0,0,0,0	./.:0:0,0,0,0	0/0:6:6,0,0,0	./.:0:0,0,0,0	./.:0:0,0,0,0	./.:0:0,0,0,0	0/0:8:8,0,0,0	./.:0:0,0,0,0	./.:0:0,0,0,0	0/0:6:6,0,0,0	./.:0:0,0,0,0	./.:0:0,0,0,0	./.:0:0,0,0,0	./.:0:0,0,0,0	./.:0:0,0,0,0	./.:0:0,0,0,0	./.:0:0,0,0,0	./.:0:0,0,0,0	0/0:9:9,0,0,0	./.:0:0,0,0,0	0/0:6:6,0,0,0	0/0:7:7,0,0,0	./.:0:0,0,0,0	0/0:7:7,0,0,0	./.:0:0,0,0,0	./.:0:0,0,0,0	0/0:10:0,10,0,0	./.:0:0,0,0,0	./.:0:0,0,0,0	0/0:6:0,6,0,0	0/0:8:8,0,0,0	./.:0:0,0,0,0	./.:0:0,0,0,0	./.:0:0,0,0,0	./.:0:0,0,0,0	./.:0:0,0,0,0	./.:0:0,0,0,0	./.:0:0,0,0,0	./.:0:0,0,0,0	0/0:6:0,6,0,0	./.:0:0,0,0,0	./.:0:0,0,0,0	./.:0:0,0,0,0	./.:0:0,0,0,0	./.:0:0,0,0,0	./.:0:0,0,0,0	./.:0:0,0,0,0	./.:0:0,0,0,0	./.:0:0,0,0,0	./.:0:0,0,0,0	./.:0:0,0,0,0	./.:0:0,0,0,0	./.:0:0,0,0,0	./.:0:0,0,0,0	./.:0:0,0,0,0	./.:0:0,0,0,0	./.:0:0,0,0,0	./.:0:0,0,0,0	./.:0:0,0,0,0	./.:0:0,0,0,0	./.:0:0,0,0,0	./.:0:0,0,0,0	./.:0:0,0,0,0	./.:0:0,0,0,0	./.:0:0,0,0,0	./.:0:0,0,0,0	./.:0:0,0,0,0	./.:0:0,0,0,0	./.:0:0,0,0,0	./.:0:0,0,0,0	./.:0:0,0,0,0	./.:0:0,0,0,0	./.:0:0,0,0,0	./.:0:0,0,0,0	./.:0:0,0,0,0	./.:0:0,0,0,0	./.:0:0,0,0,0	0/0:7:7,0,0,0	./.:0:0,0,0,0	./.:0:0,0,0,0	./.:0:0,0,0,0	./.:0:0,0,0,0	./.:0:0,0,0,0	./.:0:0,0,0,0	./.:0:0,0,0,0	1/0:13:0,13,0,0	0/0:8:8,0,0,0	./.:0:0,0,0,0	0/0:12:0,12,0,0	./.:0:0,0,0,0	0/0:12:0,12,0,0	./.:0:0,0,0,0	./.:0:0,0,0,0	0/0:12:0,12,0,0	./.:0:0,0,0,0	0/0:9:9,0,0,0
RAD_179	13	loc179_pos13	A	G	13	PASS	NS=18;DP=152	GT:DP:CATG	./.:0:0,0,0,0	./.:0:0,0,0,0	0/0:6:0,6,0,0	./.:0:0,0,0,0	./.:0:0,0,0,0	./.:0:0,0,0,0	0/0:8:0,8,0,0	./.:0:0,0,0,0	./.:0:0,0,0,0	0/0:6:0,6,0,0	./.:0:0,0,0,0	./.:0:0,0,0,0	./.:0:0,0,0,0	./.:0:0,0,0,0	./.:0:0,0,0,0	./.:0:0,0,0,0	./.:0:0,0,0,0	./.:0:0,0,0,0	0/0:9:0,9,0,0	./.:0:0,0,0,0	0/0:6:0,6,0,0	0/0:7:0,7,0,0	./.:0:0,0,0,0	0/0:7:0,7,0,0	./.:0:0,0,0,0	./.:0:0,0,0,0	0/0:10:0,10,0,0	./.:0:0,0,0,0	./.:0:0,0,0,0	0/0:6:0,6,0,0	0/0:8:0,8,0,0	./.:0:0,0,0,0	./.:0:0,0,0,0	./.:0:0,0,0,0	./.:0:0,0,0,0	./.:0:0,0,0,0	./.:0:0,0,0,0	./.:0:0,0,0,0	./.:0:0,0,0,0	1/1:6:0,6,0,0	./.:0:0,0,0,0	./.:0:0,0,0,0	./.:0:0,0,0,0	./.:0:0,0,0,0	./.:0:0,0,0,0	./.:0:0,0,0,0	./.:0:0,0,0,0	./.:0:0,0,0,0	./.:0:0,0,0,0	./.:0:0,0,0,0	./.:0:0,0,0,0	./.:0:0,0,0,0	./.:0:0,0,0,0	./.:0:0,0,0,0	./.:0:0,0,0,0	./.:0:0,0,0,0	./.:0:0,0,0,0	./.:0:0,0,0,0	./.:0:0,0,0,0	./.:0:0,0,0,0	./.:0:0,0,0,0	./.:0:0,0,0,0	./.:0:0,0,0,0	./.:0:0,0,0,0	./.:0:0,0,0,0	./.:0:0,0,0,0	./.:0:0,0,0,0	./.:0:0,0,0,0	./.:0:0,0,0,0	./.:0:0,0,0,0	./.:0:0,0,0,0	./.:0:0,0,0,0	./.:0:0,0,0,0	./.:0:0,0,0,0	./.:0:0,0,0,0	./.:0:0,0,0,0	./.:0:0,0,0,0	1/1:7:0,0,0,7	./.:0:0,0,0,0	./.:0:0,0,0,0	./.:0:0,0,0,0	./.:0:0,0,0,0	./.:0:0,0,0,0	./.:0:0,0,0,0	./.:0:0,0,0,0	0/0:13:0,13,0,0	0/0:8:0,8,0,0	./.:0:0,0,0,0	0/0:12:0,12,0,0	./.:0:0,0,0,0	0/0:12:0,12,0,0	./.:0:0,0,0,0	./.:0:0,0,0,0	0/0:12:0,12,0,0	./.:0:0,0,0,0	0/0:9:0,9,0,0
RAD_179	36	loc179_pos36	C	T	13	PASS	NS=16;DP=152	GT:DP:CATG	./.:0:0,0,0,0	./.:0:0,0,0,0	1/1:6:0,0,6,0	./.:0:0,0,0,0	./.:0:0,0,0,0	./.:0:0,0,0,0	1/0:8:2,0,6,0	./.:0:0,0,0,0	./.:0:0,0,0,0	1/0:6:4,0,2,0	./.:0:0,0,0,0	./.:0:0,0,0,0	./.:0:0,0,0,0	./.:0:0,0,0,0	./.:0:0,0,0,0	./.:0:0,0,0,0	./.:0:0,0,0,0	./.:0:0,0,0,0	./.:9:2,0,7,0	./.:0:0,0,0,0	./.:6:1,0,5,0	1/0:7:3,0,4,0	./.:0:0,0,0,0	1/0:7:2,0,5,0	./.:0:0,0,0,0	./.:0:0,0,0,0	1/1:10:10,0,0,0	./.:0:0,0,0,0	./.:0:0,0,0,0	1/0:6:6,0,0,0	1/0:8:2,0,6,0	./.:0:0,0,0,0	./.:0:0,0,0,0	./.:0:0,0,0,0	./.:0:0,0,0,0	./.:0:0,0,0,0	./.:0:0,0,0,0	./.:0:0,0,0,0	./.:0:0,0,0,0	1/1:6:6,0,0,0	./.:0:0,0,0,0	./.:0:0,0,0,0	./.:0:0,0,0,0	./.:0:0,0,0,0	./.:0:0,0,0,0	./.:0:0,0,0,0	./.:0:0,0,0,0	./.:0:0,0,0,0	./.:0:0,0,0,0	./.:0:0,0,0,0	./.:0:0,0,0,0	./.:0:0,0,0,0	./.:0:0,0,0,0	./.:0:0,0,0,0	./.:0:0,0,0,0	./.:0:0,0,0,0	./.:0:0,0,0,0	./.:0:0,0,0,0	./.:0:0,0,0,0	./.:0:0,0,0,0	./.:0:0,0,0,0	./.:0:0,0,0,0	./.:0:0,0,0,0	./.:0:0,0,0,0	./.:0:0,0,0,0	./.:0:0,0,0,0	./.:0:0,0,0,0	./.:0:0,0,0,0	./.:0:0,0,0,0	./.:0:0,0,0,0	./.:0:0,0,0,0	./.:0:0,0,0,0	./.:0:0,0,0,0	./.:0:0,0,0,0	./.:0:0,0,0,0	./.:0:0,0,0,0	./.:0:0,0,0,0	1/1:7:0,0,7,0	./.:0:0,0,0,0	./.:0:0,0,0,0	./.:0:0,0,0,0	./.:0:0,0,0,0	./.:0:0,0,0,0	./.:0:0,0,0,0	./.:0:0,0,0,0	0/0:13:13,0,0,0	0/0:8:8,0,0,0	./.:0:0,0,0,0	0/0:12:12,0,0,0	./.:0:0,0,0,0	0/0:12:12,0,0,0	./.:0:0,0,0,0	./.:0:0,0,0,0	0/0:12:12,0,0,0	./.:0:0,0,0,0	0/0:9:9,0,0,0
RAD_179	39	loc179_pos39	T	C	13	PASS	NS=16;DP=152	GT:DP:CATG	./.:0:0,0,0,0	./.:0:0,0,0,0	1/1:6:6,0,0,0	./.:0:0,0,0,0	./.:0:0,0,0,0	./.:0:0,0,0,0	0/1:8:6,0,2,0	./.:0:0,0,0,0	./.:0:0,0,0,0	0/1:6:2,0,4,0	./.:0:0,0,0,0	./.:0:0,0,0,0	./.:0:0,0,0,0	./.:0:0,0,0,0	./.:0:0,0,0,0	./.:0:0,0,0,0	./.:0:0,0,0,0	./.:0:0,0,0,0	./.:9:7,0,2,0	./.:0:0,0,0,0	./.:6:5,0,1,0	0/1:7:4,0,3,0	./.:0:0,0,0,0	0/1:7:5,0,2,0	./.:0:0,0,0,0	./.:0:0,0,0,0	1/1:10:0,0,10,0	./.:0:0,0,0,0	./.:0:0,0,0,0	0/1:6:0,0,6,0	0/1:8:6,0,2,0	./.:0:0,0,0,0	./.:0:0,0,0,0	./.:0:0,0,0,0	./.:0:0,0,0,0	./.:0:0,0,0,0	./.:0:0,0,0,0	./.:0:0,0,0,0	./.:0:0,0,0,0	1/1:6:0,0,6,0	./.:0:0,0,0,0	./.:0:0,0,0,0	./.:0:0,0,0,0	./.:0:0,0,0,0	./.:0:0,0,0,0	./.:0:0,0,0,0	./.:0:0,0,0,0	./.:0:0,0,0,0	./.:0:0,0,0,0	./.:0:0,0,0,0	./.:0:0,0,0,0	./.:0:0,0,0,0	./.:0:0,0,0,0	./.:0:0,0,0,0	./.:0:0,0,0,0	./.:0:0,0,0,0	./.:0:0,0,0,0	./.:0:0,0,0,0	./.:0:0,0,0,0	./.:0:0,0,0,0	./.:0:0,0,0,0	./.:0:0,0,0,0	./.:0:0,0,0,0	./.:0:0,0,0,0	./.:0:0,0,0,0	./.:0:0,0,0,0	./.:0:0,0,0,0	./.:0:0,0,0,0	./.:0:0,0,0,0	./.:0:0,0,0,0	./.:0:0,0,0,0	./.:0:0,0,0,0	./.:0:0,0,0,0	./.:0:0,0,0,0	./.:0:0,0,0,0	./.:0:0,0,0,0	./.:0:0,0,0,0	1/1:7:7,0,0,0	./.:0:0,0,0,0	./.:0:0,0,0,0	./.:0:0,0,0,0	./.:0:0,0,0,0	./.:0:0,0,0,0	./.:0:0,0,0,0	./.:0:0,0,0,0	0/0:13:0,0,13,0	0/0:8:0,0,8,0	./.:0:0,0,0,0	0/0:12:0,0,12,0	./.:0:0,0,0,0	0/0:12:0,0,12,0	./.:0:0,0,0,0	./.:0:0,0,0,0	0/0:12:0,0,12,0	./.:0:0,0,0,0	0/0:9:0,0,9,0
RAD_179	45	loc179_pos45	C	T	13	PASS	NS=15;DP=152	GT:DP:CATG	./.:0:0,0,0,0	./.:0:0,0,0,0	0/0:6:6,0,0,0	./.:0:0,0,0,0	./.:0:0,0,0,0	./.:0:0,0,0,0	1/0:8:6,0,2,0	./.:0:0,0,0,0	./.:0:0,0,0,0	./.:6:1,0,5,0	./.:0:0,0,0,0	./.:0:0,0,0,0	./.:0:0,0,0,0	./.:0:0,0,0,0	./.:0:0,0,0,0	./.:0:0,0,0,0	./.:0:0,0,0,0	./.:0:0,0,0,0	./.:9:7,0,2,0	./.:0:0,0,0,0	./.:6:5,0,1,0	1/0:7:4,0,3,0	./.:0:0,0,0,0	1/0:7:5,0,2,0	./.:0:0,0,0,0	./.:0:0,0,0,0	0/0:10:0,0,0,10	./.:0:0,0,0,0	./.:0:0,0,0,0	1/0:6:0,0,0,6	1/0:8:6,0,2,0	./.:0:0,0,0,0	./.:0:0,0,0,0	./.:0:0,0,0,0	./.:0:0,0,0,0	./.:0:0,0,0,0	./.:0:0,0,0,0	./.:0:0,0,0,0	./.:0:0,0,0,0	0/0:6:0,0,0,6	./.:0:0,0,0,0	./.:0:0,0,0,0	./.:0:0,0,0,0	./.:0:0,0,0,0	./.:0:0,0,0,0	./.:0:0,0,0,0	./.:0:0,0,0,0	./.:0:0,0,0,0	./.:0:0,0,0,0	./.:0:0,0,0,0	./.:0:0,0,0,0	./.:0:0,0,0,0	./.:0:0,0,0,0	./.:0:0,0,0,0	./.:0:0,0,0,0	./.:0:0,0,0,0	./.:0:0,0,0,0	./.:0:0,0,0,0	./.:0:0,0,0,0	./.:0:0,0,0,0	./.:0:0,0,0,0	./.:0:0,0,0,0	./.:0:0,0,0,0	./.:0:0,0,0,0	./.:0:0,0,0,0	./.:0:0,0,0,0	./.:0:0,0,0,0	./.:0:0,0,0,0	./.:0:0,0,0,0	./.:0:0,0,0,0	./.:0:0,0,0,0	./.:0:0,0,0,0	./.:0:0,0,0,0	./.:0:0,0,0,0	./.:0:0,0,0,0	./.:0:0,0,0,0	./.:0:0,0,0,0	0/0:7:7,0,0,0	./.:0:0,0,0,0	./.:0:0,0,0,0	./.:0:0,0,0,0	./.:0:0,0,0,0	./.:0:0,0,0,0	./.:0:0,0,0,0	./.:0:0,0,0,0	0/0:13:0,0,0,13	0/0:8:8,0,0,0	./.:0:0,0,0,0	0/0:12:0,0,0,12	./.:0:0,0,0,0	0/0:12:0,0,0,12	./.:0:0,0,0,0	./.:0:0,0,0,0	0/0:12:0,0,0,12	./.:0:0,0,0,0	0/0:9:9,0,0,0
RAD_180	5	loc180_pos5	A	C	13	PASS	NS=11;DP=151	GT:DP:CATG	./.:0:0,0,0,0	./.:0:0,0,0,0	1/1:17:17,0,0,0	./.:0:0,0,0,0	1/0:31:14,17,0,0	./.:0:0,0,0,0	./.:0:0,0,0,0	./.:0:0,0,0,0	1/0:13:13,0,0,0	./.:0:0,0,0,0	1/1:8:8,0,0,0	./.:0:0,0,0,0	./.:0:0,0,0,0	0/0:9:9,0,0,0	./.:0:0,0,0,0	0/0:8:0,8,0,0	./.:0:0,0,0,0	./.:0:0,0,0,0	./.:0:0,0,0,0	./.:0:0,0,0,0	0/0:6:0,6,0,0	0/0:14:0,14,0,0	0/0:19:18,1,0,0	./.:0:0,0,0,0	0/0:9:0,9,0,0	0/0:17:17,0,0,0	./.:0:0,0,0,0	./.:0:0,0,0,0	./.:0:0,0,0,0	./.:0:0,0,0,0	./.:0:0,0,0,0	./.:0:0,0,0,0	./.:0:0,0,0,0	./.:0:0,0,0,0	./.:0:0,0,0,0	./.:0:0,0,0,0	./.:0:0,0,0,0	./.:0:0,0,0,0	./.:0:0,0,0,0	./.:0:0,0,0,0	./.:0:0,0,0,0	./.:0:0,0,0,0	./.:0:0,0,0,0	./.:0:0,0,0,0	./.:0:0,0,0,0	./.:0:0,0,0,0	./.:0:0,0,0,0	./.:0:0,0,0,0	./.:0:0,0,0,0	./.:0:0,0,0,0	./.:0:0,0,0,0	./.:0:0,0,0,0	./.:0:0,0,0,0	./.:0:0,0,0,0	./.:0:0,0,0,0	./.:0:0,0,0,0	./.:0:0,0,0,0	./.:0:0,0,0,0	./.:0:0,0,0,0	./.:0:0,0,0,0	./.:0:0,0,0,0	./.:0:0,0,0,0	./.:0:0,0,0,0	./.:0:0,0,0,0	./.:0:0,0,0,0	./.:0:0,0,0,0	./.:0:0,0,0,0	./.:0:0,0,0,0	./.:0:0,0,0,0	./.:0:0,0,0,0	./.:0:0,0,0,0	./.:0:0,0,0,0	./.:0:0,0,0,0	./.:0:0,0,0,0	./.:0:0,0,0,0	./.:0:0,0,0,0	./.:0:0,0,0,0	./.:0:0,0,0,0	./.:0:0,0,0,0	./.:0:0,0,0,0	./.:0:0,0,0,0	./.:0:0,0,0,0	./.:0:0,0,0,0	./.:0:0,0,0,0	./.:0:0,0,0,0	./.:0:0,0,0,0	./.:0:0,0,0,0	./.:0:0,0,0,0	./.:0:0,0,0,0	./.:0:0,0,0,0	./.:0:0,0,0,0	./.:0:0,0,0,0	./.:0:0,0,0,0	./.:0:0,0,0,0	./.:0:0,0,0,0	./.:0:0,0,0,0
RAD_180	7	loc180_pos7	G	A	13	PASS	NS=11;DP=151	GT:DP:CATG	./.:0:0,0,0,0	./.:0:0,0,0,0	1/1:17:0,17,0,0	./.:0:0,0,0,0	0/1:31:0,14,0,17	./.:0:0,0,0,0	./.:0:0,0,0,0	./.:0:0,0,0,0	0/1:13:0,0,13,0	./.:0:0,0,0,0	1/1:8:0,8,0,0	./.:0:0,0,0,0	./.:0:0,0,0,0	0/0:9:0,0,9,0	./.:0:0,0,0,0	0/0:8:0,0,0,8	./.:0:0,0,0,0	./.:0:0,0,0,0	./.:0:0,0,0,0	./.:0:0,0,0,0	0/0:6:0,0,0,6	0/0:14:0,0,0,14	0/0:19:0,0,19,0	./.:0:0,0,0,0	0/0:9:0,0,0,9	0/0:17:0,0,17,0	./.:0:0,0,0,0	./.:0:0,0,0,0	./.:0:0,0,0,0	./.:0:0,0,0,0	./.:0:0,0,0,0	./.:0:0,0,0,0	./.:0:0,0,0,0	./.:0:0,0,0,0	./.:0:0,0,0,0	./.:0:0,0,0,0	./.:0:0,0,0,0	./.:0:0,0,0,0	./.:0:0,0,0,0	./.:0:0,0,0,0	./.:0:0,0,0,0	./.:0:0,0,0,0	./.:0:0,0,0,0	./.:0:0,0,0,0	./.:0:0,0,0,0	./.:0:0,0,0,0	./.:0:0,0,0,0	./.:0:0,0,0,0	./.:0:0,0,0,0	./.:0:0,0,0,0	./.:0:0,0,0,0	./.:0:0,0,0,0	./.:0:0,0,0,0	./.:0:0,0,0,0	./.:0:0,0,0,0	./.:0:0,0,0,0	./.:0:0,0,0,0	./.:0:0,0,0,0	./.:0:0,0,0,0	./.:0:0,0,0,0	./.:0:0,0,0,0	./.:0:0,0,0,0	./.:0:0,0,0,0	./.:0:0,0,0,0	./.:0:0,0,0,0	./.:0:0,0,0,0	./.:0:0,0,0,0	./.:0:0,0,0,0	./.:0:0,0,0,0	./.:0:0,0,0,0	./.:0:0,0,0,0	./.:0:0,0,0,0	./.:0:0,0,0,0	./.:0:0,0,0,0	./.:0:0,0,0,0	./.:0:0,0,0,0	./.:0:0,0,0,0	./.:0:0,0,0,0	./.:0:0,0,0,0	./.:0:0,0,0,0	./.:0:0,0,0,0	./.:0:0,0,0,0	./.:0:0,0,0,0	./.:0:0,0,0,0	./.:0:0,0,0,0	./.:0:0,0,0,0	./.:0:0,0,0,0	./.:0:0,0,0,0	./.:0:0,0,0,0	./.:0:0,0,0,0	./.:0:0,0,0,0	./.:0:0,0,0,0	./.:0:0,0,0,0	./.:0:0,0,0,0	./.:0:0,0,0,0	./.:0:0,0,0,0
RAD_180	47	loc180_pos47	C	T	13	PASS	NS=11;DP=151	GT:DP:CATG	./.:0:0,0,0,0	./.:0:0,0,0,0	0/0:17:17,0,0,0	./.:0:0,0,0,0	0/0:31:31,0,0,0	./.:0:0,0,0,0	./.:0:0,0,0,0	./.:0:0,0,0,0	0/0:13:0,0,0,13	./.:0:0,0,0,0	0/0:8:8,0,0,0	./.:0:0,0,0,0	./.:0:0,0,0,0	1/1:9:0,9,0,0	./.:0:0,0,0,0	0/0:8:8,0,0,0	./.:0:0,0,0,0	./.:0:0,0,0,0	./.:0:0,0,0,0	./.:0:0,0,0,0	1/1:6:0,0,6,0	0/0:14:14,0,0,0	0/0:19:0,0,0,19	./.:0:0,0,0,0	0/0:9:9,0,0,0	0/0:17:0,0,0,17	./.:0:0,0,0,0	./.:0:0,0,0,0	./.:0:0,0,0,0	./.:0:0,0,0,0	./.:0:0,0,0,0	./.:0:0,0,0,0	./.:0:0,0,0,0	./.:0:0,0,0,0	./.:0:0,0,0,0	./.:0:0,0,0,0	./.:0:0,0,0,0	./.:0:0,0,0,0	./.:0:0,0,0,0	./.:0:0,0,0,0	./.:0:0,0,0,0	./.:0:0,0,0,0	./.:0:0,0,0,0	./.:0:0,0,0,0	./.:0:0,0,0,0	./.:0:0,0,0,0	./.:0:0,0,0,0	./.:0:0,0,0,0	./.:0:0,0,0,0	./.:0:0,0,0,0	./.:0:0,0,0,0	./.:0:0,0,0,0	./.:0:0,0,0,0	./.:0:0,0,0,0	./.:0:0,0,0,0	./.:0:0,0,0,0	./.:0:0,0,0,0	./.:0:0,0,0,0	./.:0:0,0,0,0	./.:0:0,0,0,0	./.:0:0,0,0,0	./.:0:0,0,0,0	./.:0:0,0,0,0	./.:0:0,0,0,0	./.:0:0,0,0,0	./.:0:0,0,0,0	./.:0:0,0,0,0	./.:0:0,0,0,0	./.:0:0,0,0,0	./.:0:0,0,0,0	./.:0:0,0,0,0	./.:0:0,0,0,0	./.:0:0,0,0,0	./.:0:0,0,0,0	./.:0:0,0,0,0	./.:0:0,0,0,0	./.:0:0,0,0,0	./.:0:0,0,0,0	./.:0:0,0,0,0	./.:0:0,0,0,0	./.:0:0,0,0,0	./.:0:0,0,0,0	./.:0:0,0,0,0	./.:0:0,0,0,0	./.:0:0,0,0,0	./.:0:0,0,0,0	./.:0:0,0,0,0	./.:0:0,0,0,0	./.:0:0,0,0,0	./.:0:0,0,0,0	./.:0:0,0,0,0	./.:0:0,0,0,0	./.:0:0,0,0,0	./.:0:0,0,0,0	./.:0:0,0,0,0	./.:0:0,0,0,0
RAD_180	56	loc180_pos56	G	C	13	PASS	NS=11;DP=151	GT:DP:CATG	./.:0:0,0,0,0	./.:0:0,0,0,0	1/1:17:17,0,0,0	./.:0:0,0,0,0	0/1:31:14,0,0,17	./.:0:0,0,0,0	./.:0:0,0,0,0	./.:0:0,0,0,0	0/1:13:13,0,0,0	./.:0:0,0,0,0	1/1:8:8,0,0,0	./.:0:0,0,0,0	./.:0:0,0,0,0	0/0:9:9,0,0,0	./.:0:0,0,0,0	0/0:8:0,0,0,8	./.:0:0,0,0,0	./.:0:0,0,0,0	./.:0:0,0,0,0	./.:0:0,0,0,0	0/0:6:0,0,0,6	0/0:14:0,0,0,14	0/0:19:19,0,0,0	./.:0:0,0,0,0	0/0:9:0,0,0,9	0/0:17:17,0,0,0	./.:0:0,0,0,0	./.:0:0,0,0,0	./.:0:0,0,0,0	./.:0:0,0,0,0	./.:0:0,0,0,0	./.:0:0,0,0,0	./.:0:0,0,0,0	./.:0:0,0,0,0	./.:0:0,0,0,0	./.:0:0,0,0,0	./.:0:0,0,0,0	./.:0:0,0,0,0	./.:0:0,0,0,0	./.:0:0,0,0,0	./.:0:0,0,0,0	./.:0:0,0,0,0	./.:0:0,0,0,0	./.:0:0,0,0,0	./.:0:0,0,0,0	./.:0:0,0,0,0	./.:0:0,0,0,0	./.:0:0,0,0,0	./.:0:0,0,0,0	./.:0:0,0,0,0	./.:0:0,0,0,0	./.:0:0,0,0,0	./.:0:0,0,0,0	./.:0:0,0,0,0	./.:0:0,0,0,0	./.:0:0,0,0,0	./.:0:0,0,0,0	./.:0:0,0,0,0	./.:0:0,0,0,0	./.:0:0,0,0,0	./.:0:0,0,0,0	./.:0:0,0,0,0	./.:0:0,0,0,0	./.:0:0,0,0,0	./.:0:0,0,0,0	./.:0:0,0,0,0	./.:0:0,0,0,0	./.:0:0,0,0,0	./.:0:0,0,0,0	./.:0:0,0,0,0	./.:0:0,0,0,0	./.:0:0,0,0,0	./.:0:0,0,0,0	./.:0:0,0,0,0	./.:0:0,0,0,0	./.:0:0,0,0,0	./.:0:0,0,0,0	./.:0:0,0,0,0	./.:0:0,0,0,0	./.:0:0,0,0,0	./.:0:0,0,0,0	./.:0:0,0,0,0	./.:0:0,0,0,0	./.:0:0,0,0,0	./.:0:0,0,0,0	./.:0:0,0,0,0	./.:0:0,0,0,0	./.:0:0,0,0,0	./.:0:0,0,0,0	./.:0:0,0,0,0	./.:0:0,0,0,0	./.:0:0,0,0,0	./.:0:0,0,0,0	./.:0:0,0,0,0	./.:0:0,0,0,0	./.:0:0,0,0,0
RAD_180	70	loc180_pos70	T	C	13	PASS	NS=11;DP=151	GT:DP:CATG	./.:0:0,0,0,0	./.:0:0,0,0,0	1/1:17:17,0,0,0	./.:0:0,0,0,0	1/1:31:31,0,0,0	./.:0:0,0,0,0	./.:0:0,0,0,0	./.:0:0,0,0,0	1/1:13:0,13,0,0	./.:0:0,0,0,0	1/1:8:8,0,0,0	./.:0:0,0,0,0	./.:0:0,0,0,0	0/0:9:0,9,0,0	./.:0:0,0,0,0	0/0:8:0,0,8,0	./.:0:0,0,0,0	./.:0:0,0,0,0	./.:0:0,0,0,0	./.:0:0,0,0,0	0/0:6:0,0,6,0	0/0:14:0,0,14,0	0/0:19:0,19,0,0	./.:0:0,0,0,0	0/0:9:0,0,9,0	0/0:17:0,17,0,0	./.:0:0,0,0,0	./.:0:0,0,0,0	./.:0:0,0,0,0	./.:0:0,0,0,0	./.:0:0,0,0,0	./.:0:0,0,0,0	./.:0:0,0,0,0	./.:0:0,0,0,0	./.:0:0,0,0,0	./.:0:0,0,0,0	./.:0:0,0,0,0	./.:0:0,0,0,0	./.:0:0,0,0,0	./.:0:0,0,0,0	./.:0:0,0,0,0	./.:0:0,0,0,0	./.:0:0,0,0,0	./.:0:0,0,0,0	./.:0:0,0,0,0	./.:0:0,0,0,0	./.:0:0,0,0,0	./.:0:0,0,0,0	./.:0:0,0,0,0	./.:0:0,0,0,0	./.:0:0,0,0,0	./.:0:0,0,0,0	./.:0:0,0,0,0	./.:0:0,0,0,0	./.:0:0,0,0,0	./.:0:0,0,0,0	./.:0:0,0,0,0	./.:0:0,0,0,0	./.:0:0,0,0,0	./.:0:0,0,0,0	./.:0:0,0,0,0	./.:0:0,0,0,0	./.:0:0,0,0,0	./.:0:0,0,0,0	./.:0:0,0,0,0	./.:0:0,0,0,0	./.:0:0,0,0,0	./.:0:0,0,0,0	./.:0:0,0,0,0	./.:0:0,0,0,0	./.:0:0,0,0,0	./.:0:0,0,0,0	./.:0:0,0,0,0	./.:0:0,0,0,0	./.:0:0,0,0,0	./.:0:0,0,0,0	./.:0:0,0,0,0	./.:0:0,0,0,0	./.:0:0,0,0,0	./.:0:0,0,0,0	./.:0:0,0,0,0	./.:0:0,0,0,0	./.:0:0,0,0,0	./.:0:0,0,0,0	./.:0:0,0,0,0	./.:0:0,0,0,0	./.:0:0,0,0,0	./.:0:0,0,0,0	./.:0:0,0,0,0	./.:0:0,0,0,0	./.:0:0,0,0,0	./.:0:0,0,0,0	./.:0:0,0,0,0	./.:0:0,0,0,0	./.:0:0,0,0,0	./.:0:0,0,0,0
RAD_180	85	loc180_pos85	C	A	13	PASS	NS=10;DP=151	GT:DP:CATG	./.:0:0,0,0,0	./.:0:0,0,0,0	0/0:17:17,0,0,0	./.:0:0,0,0,0	0/0:31:31,0,0,0	./.:0:0,0,0,0	./.:0:0,0,0,0	./.:0:0,0,0,0	0/0:13:13,0,0,0	./.:0:0,0,0,0	0/0:8:8,0,0,0	./.:0:0,0,0,0	./.:0:0,0,0,0	1/1:9:9,0,0,0	./.:0:0,0,0,0	0/0:8:8,0,0,0	./.:0:0,0,0,0	./.:0:0,0,0,0	./.:0:0,0,0,0	./.:0:0,0,0,0	0/0:6:6,0,0,0	0/0:14:14,0,0,0	0/0:19:19,0,0,0	./.:0:0,0,0,0	0/0:9:9,0,0,0	./.:17:17,0,0,0	./.:0:0,0,0,0	./.:0:0,0,0,0	./.:0:0,0,0,0	./.:0:0,0,0,0	./.:0:0,0,0,0	./.:0:0,0,0,0	./.:0:0,0,0,0	./.:0:0,0,0,0	./.:0:0,0,0,0	./.:0:0,0,0,0	./.:0:0,0,0,0	./.:0:0,0,0,0	./.:0:0,0,0,0	./.:0:0,0,0,0	./.:0:0,0,0,0	./.:0:0,0,0,0	./.:0:0,0,0,0	./.:0:0,0,0,0	./.:0:0,0,0,0	./.:0:0,0,0,0	./.:0:0,0,0,0	./.:0:0,0,0,0	./.:0:0,0,0,0	./.:0:0,0,0,0	./.:0:0,0,0,0	./.:0:0,0,0,0	./.:0:0,0,0,0	./.:0:0,0,0,0	./.:0:0,0,0,0	./.:0:0,0,0,0	./.:0:0,0,0,0	./.:0:0,0,0,0	./.:0:0,0,0,0	./.:0:0,0,0,0	./.:0:0,0,0,0	./.:0:0,0,0,0	./.:0:0,0,0,0	./.:0:0,0,0,0	./.:0:0,0,0,0	./.:0:0,0,0,0	./.:0:0,0,0,0	./.:0:0,0,0,0	./.:0:0,0,0,0	./.:0:0,0,0,0	./.:0:0,0,0,0	./.:0:0,0,0,0	./.:0:0,0,0,0	./.:0:0,0,0,0	./.:0:0,0,0,0	./.:0:0,0,0,0	./.:0:0,0,0,0	./.:0:0,0,0,0	./.:0:0,0,0,0	./.:0:0,0,0,0	./.:0:0,0,0,0	./.:0:0,0,0,0	./.:0:0,0,0,0	./.:0:0,0,0,0	./.:0:0,0,0,0	./.:0:0,0,0,0	./.:0:0,0,0,0	./.:0:0,0,0,0	./.:0:0,0,0,0	./.:0:0,0,0,0	./.:0:0,0,0,0	./.:0:0,0,0,0	./.:0:0,0,0,0	./.:0:0,0,0,0	./.:0:0,0,0,0	./.:0:0,0,0,0
RAD_180	86	loc180_pos86	G	A	13	PASS	NS=11;DP=151	GT:DP:CATG	./.:0:0,0,0,0	./.:0:0,0,0,0	1/1:17:0,17,0,0	./.:0:0,0,0,0	0/1:31:0,15,0,16	./.:0:0,0,0,0	./.:0:0,0,0,0	./.:0:0,0,0,0	0/1:13:0,0,0,13	./.:0:0,0,0,0	1/1:8:0,8,0,0	./.:0:0,0,0,0	./.:0:0,0,0,0	0/0:9:0,0,0,9	./.:0:0,0,0,0	0/0:8:0,0,0,8	./.:0:0,0,0,0	./.:0:0,0,0,0	./.:0:0,0,0,0	./.:0:0,0,0,0	0/0:6:0,0,0,6	0/0:14:0,0,0,14	0/0:19:0,0,0,19	./.:0:0,0,0,0	0/0:9:0,0,0,9	0/0:17:0,0,0,17	./.:0:0,0,0,0	./.:0:0,0,0,0	./.:0:0,0,0,0	./.:0:0,0,0,0	./.:0:0,0,0,0	./.:0:0,0,0,0	./.:0:0,0,0,0	./.:0:0,0,0,0	./.:0:0,0,0,0	./.:0:0,0,0,0	./.:0:0,0,0,0	./.:0:0,0,0,0	./.:0:0,0,0,0	./.:0:0,0,0,0	./.:0:0,0,0,0	./.:0:0,0,0,0	./.:0:0,0,0,0	./.:0:0,0,0,0	./.:0:0,0,0,0	./.:0:0,0,0,0	./.:0:0,0,0,0	./.:0:0,0,0,0	./.:0:0,0,0,0	./.:0:0,0,0,0	./.:0:0,0,0,0	./.:0:0,0,0,0	./.:0:0,0,0,0	./.:0:0,0,0,0	./.:0:0,0,0,0	./.:0:0,0,0,0	./.:0:0,0,0,0	./.:0:0,0,0,0	./.:0:0,0,0,0	./.:0:0,0,0,0	./.:0:0,0,0,0	./.:0:0,0,0,0	./.:0:0,0,0,0	./.:0:0,0,0,0	./.:0:0,0,0,0	./.:0:0,0,0,0	./.:0:0,0,0,0	./.:0:0,0,0,0	./.:0:0,0,0,0	./.:0:0,0,0,0	./.:0:0,0,0,0	./.:0:0,0,0,0	./.:0:0,0,0,0	./.:0:0,0,0,0	./.:0:0,0,0,0	./.:0:0,0,0,0	./.:0:0,0,0,0	./.:0:0,0,0,0	./.:0:0,0,0,0	./.:0:0,0,0,0	./.:0:0,0,0,0	./.:0:0,0,0,0	./.:0:0,0,0,0	./.:0:0,0,0,0	./.:0:0,0,0,0	./.:0:0,0,0,0	./.:0:0,0,0,0	./.:0:0,0,0,0	./.:0:0,0,0,0	./.:0:0,0,0,0	./.:0:0,0,0,0	./.:0:0,0,0,0	./.:0:0,0,0,0	./.:0:0,0,0,0	./.:0:0,0,0,0	./.:0:0,0,0,0
RAD_180	88	loc180_pos88	T	C	13	PASS	NS=11;DP=151	GT:DP:CATG	./.:0:0,0,0,0	./.:0:0,0,0,0	0/0:17:0,0,17,0	./.:0:0,0,0,0	0/1:31:8,0,23,0	./.:0:0,0,0,0	./.:0:0,0,0,0	./.:0:0,0,0,0	0/0:13:0,13,0,0	./.:0:0,0,0,0	0/0:8:0,0,8,0	./.:0:0,0,0,0	./.:0:0,0,0,0	0/0:9:0,9,0,0	./.:0:0,0,0,0	0/0:8:0,0,8,0	./.:0:0,0,0,0	./.:0:0,0,0,0	./.:0:0,0,0,0	./.:0:0,0,0,0	0/0:6:0,0,6,0	0/0:14:0,0,14,0	0/0:19:0,19,0,0	./.:0:0,0,0,0	0/0:9:0,0,9,0	0/0:17:0,17,0,0	./.:0:0,0,0,0	./.:0:0,0,0,0	./.:0:0,0,0,0	./.:0:0,0,0,0	./.:0:0,0,0,0	./.:0:0,0,0,0	./.:0:0,0,0,0	./.:0:0,0,0,0	./.:0:0,0,0,0	./.:0:0,0,0,0	./.:0:0,0,0,0	./.:0:0,0,0,0	./.:0:0,0,0,0	./.:0:0,0,0,0	./.:0:0,0,0,0	./.:0:0,0,0,0	./.:0:0,0,0,0	./.:0:0,0,0,0	./.:0:0,0,0,0	./.:0:0,0,0,0	./.:0:0,0,0,0	./.:0:0,0,0,0	./.:0:0,0,0,0	./.:0:0,0,0,0	./.:0:0,0,0,0	./.:0:0,0,0,0	./.:0:0,0,0,0	./.:0:0,0,0,0	./.:0:0,0,0,0	./.:0:0,0,0,0	./.:0:0,0,0,0	./.:0:0,0,0,0	./.:0:0,0,0,0	./.:0:0,0,0,0	./.:0:0,0,0,0	./.:0:0,0,0,0	./.:0:0,0,0,0	./.:0:0,0,0,0	./.:0:0,0,0,0	./.:0:0,0,0,0	./.:0:0,0,0,0	./.:0:0,0,0,0	./.:0:0,0,0,0	./.:0:0,0,0,0	./.:0:0,0,0,0	./.:0:0,0,0,0	./.:0:0,0,0,0	./.:0:0,0,0,0	./.:0:0,0,0,0	./.:0:0,0,0,0	./.:0:0,0,0,0	./.:0:0,0,0,0	./.:0:0,0,0,0	./.:0:0,0,0,0	./.:0:0,0,0,0	./.:0:0,0,0,0	./.:0:0,0,0,0	./.:0:0,0,0,0	./.:0:0,0,0,0	./.:0:0,0,0,0	./.:0:0,0,0,0	./.:0:0,0,0,0	./.:0:0,0,0,0	./.:0:0,0,0,0	./.:0:0,0,0,0	./.:0:0,0,0,0	./.:0:0,0,0,0	./.:0:0,0,0,0	./.:0:0,0,0,0	./.:0:0,0,0,0
RAD_181	20	loc181_pos20	C	T	13	PASS	NS=11;DP=95	GT:DP:CATG	./.:0:0,0,0,0	0/0:10:10,0,0,0	1/0:8:6,0,2,0	./.:0:0,0,0,0	./.:0:0,0,0,0	./.:0:0,0,0,0	./.:0:0,0,0,0	./.:0:0,0,0,0	./.:0:0,0,0,0	./.:0:0,0,0,0	./.:0:0,0,0,0	0/0:9:9,0,0,0	./.:0:0,0,0,0	./.:0:0,0,0,0	./.:0:0,0,0,0	0/0:11:11,0,0,0	./.:0:0,0,0,0	./.:0:0,0,0,0	./.:0:0,0,0,0	./.:0:0,0,0,0	0/0:12:12,0,0,0	./.:0:0,0,0,0	./.:0:0,0,0,0	./.:0:0,0,0,0	./.:0:0,0,0,0	./.:0:0,0,0,0	./.:0:0,0,0,0	./.:0:0,0,0,0	./.:0:0,0,0,0	./.:0:0,0,0,0	./.:0:0,0,0,0	./.:0:0,0,0,0	./.:0:0,0,0,0	./.:0:0,0,0,0	./.:0:0,0,0,0	./.:0:0,0,0,0	./.:0:0,0,0,0	./.:0:0,0,0,0	./.:0:0,0,0,0	./.:0:0,0,0,0	./.:0:0,0,0,0	./.:0:0,0,0,0	./.:0:0,0,0,0	./.:0:0,0,0,0	./.:0:0,0,0,0	./.:0:0,0,0,0	./.:0:0,0,0,0	./.:0:0,0,0,0	./.:0:0,0,0,0	./.:0:0,0,0,0	./.:0:0,0,0,0	./.:0:0,0,0,0	./.:0:0,0,0,0	./.:0:0,0,0,0	0/0:7:7,0,0,0	./.:0:0,0,0,0	./.:0:0,0,0,0	./.:0:0,0,0,0	./.:0:0,0,0,0	./.:0:0,0,0,0	./.:0:0,0,0,0	./.:0:0,0,0,0	./.:0:0,0,0,0	./.:0:0,0,0,0	./.:0:0,0,0,0	./.:0:0,0,0,0	./.:0:0,0,0,0	./.:0:0,0,0,0	./.:0:0,0,0,0	./.:0:0,0,0,0	0/0:8:8,0,0,0	./.:0:0,0,0,0	0/0:7:7,0,0,0	./.:0:0,0,0,0	./.:0:0,0,0,0	./.:0:0,0,0,0	./.:0:0,0,0,0	0/0:9:9,0,0,0	./.:0:0,0,0,0	./.:0:0,0,0,0	./.:0:0,0,0,0	./.:0:0,0,0,0	./.:0:0,0,0,0	0/0:7:7,0,0,0	./.:0:0,0,0,0	./.:0:0,0,0,0	./.:0:0,0,0,0	./.:0:0,0,0,0	./.:0:0,0,0,0	./.:0:0,0,0,0	./.:0:0,0,0,0	./.:0:0,0,0,0	./.:0:0,0,0,0	./.:0:0,0,0,0	./.:0:0,0,0,0	0/0:7:7,0,0,0
RAD_181	33	loc181_pos33	T	A	13	PASS	NS=11;DP=95	GT:DP:CATG	./.:0:0,0,0,0	0/0:10:1,0,9,0	0/0:8:0,0,8,0	./.:0:0,0,0,0	./.:0:0,0,0,0	./.:0:0,0,0,0	./.:0:0,0,0,0	./.:0:0,0,0,0	./.:0:0,0,0,0	./.:0:0,0,0,0	./.:0:0,0,0,0	0/0:9:0,0,9,0	./.:0:0,0,0,0	./.:0:0,0,0,0	./.:0:0,0,0,0	0/1:11:0,3,8,0	./.:0:0,0,0,0	./.:0:0,0,0,0	./.:0:0,0,0,0	./.:0:0,0,0,0	0/0:12:0,0,12,0	./.:0:0,0,0,0	./.:0:0,0,0,0	./.:0:0,0,0,0	./.:0:0,0,0,0	./.:0:0,0,0,0	./.:0:0,0,0,0	./.:0:0,0,0,0	./.:0:0,0,0,0	./.:0:0,0,0,0	./.:0:0,0,0,0	./.:0:0,0,0,0	./.:0:0,0,0,0	./.:0:0,0,0,0	./.:0:0,0,0,0	./.:0:0,0,0,0	./.:0:0,0,0,0	./.:0:0,0,0,0	./.:0:0,0,0,0	./.:0:0,0,0,0	./.:0:0,0,0,0	./.:0:0,0,0,0	./.:0:0,0,0,0	./.:0:0,0,0,0	./.:0:0,0,0,0	./.:0:0,0,0,0	./.:0:0,0,0,0	./.:0:0,0,0,0	./.:0:0,0,0,0	./.:0:0,0,0,0	./.:0:0,0,0,0	./.:0:0,0,0,0	./.:0:0,0,0,0	./.:0:0,0,0,0	0/0:7:0,0,7,0	./.:0:0,0,0,0	./.:0:0,0,0,0	./.:0:0,0,0,0	./.:0:0,0,0,0	./.:0:0,0,0,0	./.:0:0,0,0,0	./.:0:0,0,0,0	./.:0:0,0,0,0	./.:0:0,0,0,0	./.:0:0,0,0,0	./.:0:0,0,0,0	./.:0:0,0,0,0	./.:0:0,0,0,0	./.:0:0,0,0,0	./.:0:0,0,0,0	0/0:8:0,0,8,0	./.:0:0,0,0,0	0/0:7:0,0,7,0	./.:0:0,0,0,0	./.:0:0,0,0,0	./.:0:0,0,0,0	./.:0:0,0,0,0	0/0:9:0,9,0,0	./.:0:0,0,0,0	./.:0:0,0,0,0	./.:0:0,0,0,0	./.:0:0,0,0,0	./.:0:0,0,0,0	0/0:7:0,7,0,0	./.:0:0,0,0,0	./.:0:0,0,0,0	./.:0:0,0,0,0	./.:0:0,0,0,0	./.:0:0,0,0,0	./.:0:0,0,0,0	./.:0:0,0,0,0	./.:0:0,0,0,0	./.:0:0,0,0,0	./.:0:0,0,0,0	./.:0:0,0,0,0	0/0:7:0,0,7,0
RAD_181	42	loc181_pos42	T	C,A	13	PASS	NS=11;DP=95	GT:DP:CATG	./.:0:0,0,0,0	0/0:10:0,0,10,0	0/0:8:0,0,8,0	./.:0:0,0,0,0	./.:0:0,0,0,0	./.:0:0,0,0,0	./.:0:0,0,0,0	./.:0:0,0,0,0	./.:0:0,0,0,0	./.:0:0,0,0,0	./.:0:0,0,0,0	0/0:9:0,0,9,0	./.:0:0,0,0,0	./.:0:0,0,0,0	./.:0:0,0,0,0	0/0:11:0,0,11,0	./.:0:0,0,0,0	./.:0:0,0,0,0	./.:0:0,0,0,0	./.:0:0,0,0,0	0/2:12:0,5,7,0	./.:0:0,0,0,0	./.:0:0,0,0,0	./.:0:0,0,0,0	./.:0:0,0,0,0	./.:0:0,0,0,0	./.:0:0,0,0,0	./.:0:0,0,0,0	./.:0:0,0,0,0	./.:0:0,0,0,0	./.:0:0,0,0,0	./.:0:0,0,0,0	./.:0:0,0,0,0	./.:0:0,0,0,0	./.:0:0,0,0,0	./.:0:0,0,0,0	./.:0:0,0,0,0	./.:0:0,0,0,0	./.:0:0,0,0,0	./.:0:0,0,0,0	./.:0:0,0,0,0	./.:0:0,0,0,0	./.:0:0,0,0,0	./.:0:0,0,0,0	./.:0:0,0,0,0	./.:0:0,0,0,0	./.:0:0,0,0,0	./.:0:0,0,0,0	./.:0:0,0,0,0	./.:0:0,0,0,0	./.:0:0,0,0,0	./.:0:0,0,0,0	./.:0:0,0,0,0	./.:0:0,0,0,0	0/1:7:2,0,5,0	./.:0:0,0,0,0	./.:0:0,0,0,0	./.:0:0,0,0,0	./.:0:0,0,0,0	./.:0:0,0,0,0	./.:0:0,0,0,0	./.:0:0,0,0,0	./.:0:0,0,0,0	./.:0:0,0,0,0	./.:0:0,0,0,0	./.:0:0,0,0,0	./.:0:0,0,0,0	./.:0:0,0,0,0	./.:0:0,0,0,0	./.:0:0,0,0,0	1/1:8:8,0,0,0	./.:0:0,0,0,0	1/1:7:7,0,0,0	./.:0:0,0,0,0	./.:0:0,0,0,0	./.:0:0,0,0,0	./.:0:0,0,0,0	0/0:9:0,9,0,0	./.:0:0,0,0,0	./.:0:0,0,0,0	./.:0:0,0,0,0	./.:0:0,0,0,0	./.:0:0,0,0,0	0/0:7:0,7,0,0	./.:0:0,0,0,0	./.:0:0,0,0,0	./.:0:0,0,0,0	./.:0:0,0,0,0	./.:0:0,0,0,0	./.:0:0,0,0,0	./.:0:0,0,0,0	./.:0:0,0,0,0	./.:0:0,0,0,0	./.:0:0,0,0,0	./.:0:0,0,0,0	0/0:7:0,0,7,0
RAD_181	44	loc181_pos44	T	C	13	PASS	NS=11;DP=95	GT:DP:CATG	./.:0:0,0,0,0	0/0:10:0,0,10,0	0/0:8:0,0,8,0	./.:0:0,0,0,0	./.:0:0,0,0,0	./.:0:0,0,0,0	./.:0:0,0,0,0	./.:0:0,0,0,0	./.:0:0,0,0,0	./.:0:0,0,0,0	./.:0:0,0,0,0	0/0:9:0,0,9,0	./.:0:0,0,0,0	./.:0:0,0,0,0	./.:0:0,0,0,0	0/0:11:0,0,11,0	./.:0:0,0,0,0	./.:0:0,0,0,0	./.:0:0,0,0,0	./.:0:0,0,0,0	0/1:12:7,0,5,0	./.:0:0,0,0,0	./.:0:0,0,0,0	./.:0:0,0,0,0	./.:0:0,0,0,0	./.:0:0,0,0,0	./.:0:0,0,0,0	./.:0:0,0,0,0	./.:0:0,0,0,0	./.:0:0,0,0,0	./.:0:0,0,0,0	./.:0:0,0,0,0	./.:0:0,0,0,0	./.:0:0,0,0,0	./.:0:0,0,0,0	./.:0:0,0,0,0	./.:0:0,0,0,0	./.:0:0,0,0,0	./.:0:0,0,0,0	./.:0:0,0,0,0	./.:0:0,0,0,0	./.:0:0,0,0,0	./.:0:0,0,0,0	./.:0:0,0,0,0	./.:0:0,0,0,0	./.:0:0,0,0,0	./.:0:0,0,0,0	./.:0:0,0,0,0	./.:0:0,0,0,0	./.:0:0,0,0,0	./.:0:0,0,0,0	./.:0:0,0,0,0	./.:0:0,0,0,0	./.:0:0,0,0,0	0/0:7:0,0,7,0	./.:0:0,0,0,0	./.:0:0,0,0,0	./.:0:0,0,0,0	./.:0:0,0,0,0	./.:0:0,0,0,0	./.:0:0,0,0,0	./.:0:0,0,0,0	./.:0:0,0,0,0	./.:0:0,0,0,0	./.:0:0,0,0,0	./.:0:0,0,0,0	./.:0:0,0,0,0	./.:0:0,0,0,0	./.:0:0,0,0,0	./.:0:0,0,0,0	0/0:8:0,0,8,0	./.:0:0,0,0,0	0/0:7:0,0,7,0	./.:0:0,0,0,0	./.:0:0,0,0,0	./.:0:0,0,0,0	./.:0:0,0,0,0	0/0:9:0,0,9,0	./.:0:0,0,0,0	./.:0:0,0,0,0	./.:0:0,0,0,0	./.:0:0,0,0,0	./.:0:0,0,0,0	0/0:7:0,0,7,0	./.:0:0,0,0,0	./.:0:0,0,0,0	./.:0:0,0,0,0	./.:0:0,0,0,0	./.:0:0,0,0,0	./.:0:0,0,0,0	./.:0:0,0,0,0	./.:0:0,0,0,0	./.:0:0,0,0,0	./.:0:0,0,0,0	./.:0:0,0,0,0	0/0:7:0,0,7,0
RAD_182	98	loc182_pos98	C	A	13	PASS	NS=11;DP=362	GT:DP:CATG	./.:0:0,0,0,0	./.:0:0,0,0,0	./.:0:0,0,0,0	./.:0:0,0,0,0	./.:0:0,0,0,0	./.:0:0,0,0,0	1/1:17:0,17,0,0	0/0:56:56,0,0,0	./.:0:0,0,0,0	1/1:25:0,25,0,0	0/0:30:30,0,0,0	./.:0:0,0,0,0	./.:0:0,0,0,0	./.:0:0,0,0,0	./.:0:0,0,0,0	./.:0:0,0,0,0	./.:0:0,0,0,0	./.:0:0,0,0,0	./.:0:0,0,0,0	1/1:39:0,39,0,0	0/0:20:20,0,0,0	0/0:41:41,0,0,0	0/0:9:9,0,0,0	0/0:47:47,0,0,0	0/0:9:9,0,0,0	0/0:69:69,0,0,0	./.:0:0,0,0,0	./.:0:0,0,0,0	./.:0:0,0,0,0	./.:0:0,0,0,0	./.:0:0,0,0,0	./.:0:0,0,0,0	./.:0:0,0,0,0	./.:0:0,0,0,0	./.:0:0,0,0,0	./.:0:0,0,0,0	./.:0:0,0,0,0	./.:0:0,0,0,0	./.:0:0,0,0,0	./.:0:0,0,0,0	./.:0:0,0,0,0	./.:0:0,0,0,0	./.:0:0,0,0,0	./.:0:0,0,0,0	./.:0:0,0,0,0	./.:0:0,0,0,0	./.:0:0,0,0,0	./.:0:0,0,0,0	./.:0:0,0,0,0	./.:0:0,0,0,0	./.:0:0,0,0,0	./.:0:0,0,0,0	./.:0:0,0,0,0	./.:0:0,0,0,0	./.:0:0,0,0,0	./.:0:0,0,0,0	./.:0:0,0,0,0	./.:0:0,0,0,0	./.:0:0,0,0,0	./.:0:0,0,0,0	./.:0:0,0,0,0	./.:0:0,0,0,0	./.:0:0,0,0,0	./.:0:0,0,0,0	./.:0:0,0,0,0	./.:0:0,0,0,0	./.:0:0,0,0,0	./.:0:0,0,0,0	./.:0:0,0,0,0	./.:0:0,0,0,0	./.:0:0,0,0,0	./.:0:0,0,0,0	./.:0:0,0,0,0	./.:0:0,0,0,0	./.:0:0,0,0,0	./.:0:0,0,0,0	./.:0:0,0,0,0	./.:0:0,0,0,0	./.:0:0,0,0,0	./.:0:0,0,0,0	./.:0:0,0,0,0	./.:0:0,0,0,0	./.:0:0,0,0,0	./.:0:0,0,0,0	./.:0:0,0,0,0	./.:0:0,0,0,0	./.:0:0,0,0,0	./.:0:0,0,0,0	./.:0:0,0,0,0	./.:0:0,0,0,0	./.:0:0,0,0,0	./.:0:0,0,0,0	./.:0:0,0,0,0	./.:0:0,0,0,0	./.:0:0,0,0,0	./.:0:0,0,0,0
RAD_182	130	loc182_pos130	A	T	13	PASS	NS=11;DP=362	GT:DP:CATG	./.:0:0,0,0,0	./.:0:0,0,0,0	./.:0:0,0,0,0	./.:0:0,0,0,0	./.:0:0,0,0,0	./.:0:0,0,0,0	1/1:17:0,0,17,0	1/1:56:0,0,56,0	./.:0:0,0,0,0	1/1:25:0,0,25,0	1/1:30:0,0,30,0	./.:0:0,0,0,0	./.:0:0,0,0,0	./.:0:0,0,0,0	./.:0:0,0,0,0	./.:0:0,0,0,0	./.:0:0,0,0,0	./.:0:0,0,0,0	./.:0:0,0,0,0	1/1:39:0,0,39,0	0/0:20:0,0,20,0	0/0:41:0,41,0,0	0/0:9:0,9,0,0	0/0:47:0,47,0,0	0/0:9:0,0,9,0	0/0:69:0,0,69,0	./.:0:0,0,0,0	./.:0:0,0,0,0	./.:0:0,0,0,0	./.:0:0,0,0,0	./.:0:0,0,0,0	./.:0:0,0,0,0	./.:0:0,0,0,0	./.:0:0,0,0,0	./.:0:0,0,0,0	./.:0:0,0,0,0	./.:0:0,0,0,0	./.:0:0,0,0,0	./.:0:0,0,0,0	./.:0:0,0,0,0	./.:0:0,0,0,0	./.:0:0,0,0,0	./.:0:0,0,0,0	./.:0:0,0,0,0	./.:0:0,0,0,0	./.:0:0,0,0,0	./.:0:0,0,0,0	./.:0:0,0,0,0	./.:0:0,0,0,0	./.:0:0,0,0,0	./.:0:0,0,0,0	./.:0:0,0,0,0	./.:0:0,0,0,0	./.:0:0,0,0,0	./.:0:0,0,0,0	./.:0:0,0,0,0	./.:0:0,0,0,0	./.:0:0,0,0,0	./.:0:0,0,0,0	./.:0:0,0,0,0	./.:0:0,0,0,0	./.:0:0,0,0,0	./.:0:0,0,0,0	./.:0:0,0,0,0	./.:0:0,0,0,0	./.:0:0,0,0,0	./.:0:0,0,0,0	./.:0:0,0,0,0	./.:0:0,0,0,0	./.:0:0,0,0,0	./.:0:0,0,0,0	./.:0:0,0,0,0	./.:0:0,0,0,0	./.:0:0,0,0,0	./.:0:0,0,0,0	./.:0:0,0,0,0	./.:0:0,0,0,0	./.:0:0,0,0,0	./.:0:0,0,0,0	./.:0:0,0,0,0	./.:0:0,0,0,0	./.:0:0,0,0,0	./.:0:0,0,0,0	./.:0:0,0,0,0	./.:0:0,0,0,0	./.:0:0,0,0,0	./.:0:0,0,0,0	./.:0:0,0,0,0	./.:0:0,0,0,0	./.:0:0,0,0,0	./.:0:0,0,0,0	./.:0:0,0,0,0	./.:0:0,0,0,0	./.:0:0,0,0,0	./.:0:0,0,0,0	./.:0:0,0,0,0
RAD_182	158	loc182_pos158	T	C	13	PASS	NS=11;DP=362	GT:DP:CATG	./.:0:0,0,0,0	./.:0:0,0,0,0	./.:0:0,0,0,0	./.:0:0,0,0,0	./.:0:0,0,0,0	./.:0:0,0,0,0	0/0:17:0,0,17,0	0/0:56:56,0,0,0	./.:0:0,0,0,0	0/0:25:0,0,25,0	1/1:30:30,0,0,0	./.:0:0,0,0,0	./.:0:0,0,0,0	./.:0:0,0,0,0	./.:0:0,0,0,0	./.:0:0,0,0,0	./.:0:0,0,0,0	./.:0:0,0,0,0	./.:0:0,0,0,0	1/1:39:39,0,0,0	0/0:20:20,0,0,0	0/0:41:0,0,41,0	0/0:9:0,0,9,0	0/0:47:0,0,47,0	0/0:9:9,0,0,0	0/0:69:69,0,0,0	./.:0:0,0,0,0	./.:0:0,0,0,0	./.:0:0,0,0,0	./.:0:0,0,0,0	./.:0:0,0,0,0	./.:0:0,0,0,0	./.:0:0,0,0,0	./.:0:0,0,0,0	./.:0:0,0,0,0	./.:0:0,0,0,0	./.:0:0,0,0,0	./.:0:0,0,0,0	./.:0:0,0,0,0	./.:0:0,0,0,0	./.:0:0,0,0,0	./.:0:0,0,0,0	./.:0:0,0,0,0	./.:0:0,0,0,0	./.:0:0,0,0,0	./.:0:0,0,0,0	./.:0:0,0,0,0	./.:0:0,0,0,0	./.:0:0,0,0,0	./.:0:0,0,0,0	./.:0:0,0,0,0	./.:0:0,0,0,0	./.:0:0,0,0,0	./.:0:0,0,0,0	./.:0:0,0,0,0	./.:0:0,0,0,0	./.:0:0,0,0,0	./.:0:0,0,0,0	./.:0:0,0,0,0	./.:0:0,0,0,0	./.:0:0,0,0,0	./.:0:0,0,0,0	./.:0:0,0,0,0	./.:0:0,0,0,0	./.:0:0,0,0,0	./.:0:0,0,0,0	./.:0:0,0,0,0	./.:0:0,0,0,0	./.:0:0,0,0,0	./.:0:0,0,0,0	./.:0:0,0,0,0	./.:0:0,0,0,0	./.:0:0,0,0,0	./.:0:0,0,0,0	./.:0:0,0,0,0	./.:0:0,0,0,0	./.:0:0,0,0,0	./.:0:0,0,0,0	./.:0:0,0,0,0	./.:0:0,0,0,0	./.:0:0,0,0,0	./.:0:0,0,0,0	./.:0:0,0,0,0	./.:0:0,0,0,0	./.:0:0,0,0,0	./.:0:0,0,0,0	./.:0:0,0,0,0	./.:0:0,0,0,0	./.:0:0,0,0,0	./.:0:0,0,0,0	./.:0:0,0,0,0	./.:0:0,0,0,0	./.:0:0,0,0,0	./.:0:0,0,0,0	./.:0:0,0,0,0	./.:0:0,0,0,0
RAD_183	8	loc183_pos8	A	G	13	PASS	NS=10;DP=76	GT:DP:CATG	./.:0:0,0,0,0	./.:0:0,0,0,0	./.:0:0,0,0,0	./.:0:0,0,0,0	./.:0:0,0,0,0	./.:0:0,0,0,0	0/0:6:0,6,0,0	./.:0:0,0,0,0	./.:0:0,0,0,0	./.:0:0,0,0,0	0/0:9:0,9,0,0	./.:0:0,0,0,0	./.:0:0,0,0,0	./.:0:0,0,0,0	./.:0:0,0,0,0	./.:0:0,0,0,0	./.:0:0,0,0,0	./.:0:0,0,0,0	./.:0:0,0,0,0	./.:0:0,0,0,0	./.:0:0,0,0,0	1/0:7:0,0,7,0	./.:0:0,0,0,0	./.:0:0,0,0,0	./.:0:0,0,0,0	./.:0:0,0,0,0	./.:0:0,0,0,0	./.:0:0,0,0,0	./.:0:0,0,0,0	./.:0:0,0,0,0	0/0:6:0,6,0,0	./.:0:0,0,0,0	./.:0:0,0,0,0	./.:0:0,0,0,0	./.:0:0,0,0,0	./.:0:0,0,0,0	./.:0:0,0,0,0	./.:0:0,0,0,0	./.:0:0,0,0,0	./.:0:0,0,0,0	./.:0:0,0,0,0	./.:0:0,0,0,0	./.:0:0,0,0,0	./.:0:0,0,0,0	./.:0:0,0,0,0	./.:0:0,0,0,0	./.:0:0,0,0,0	./.:0:0,0,0,0	./.:0:0,0,0,0	./.:0:0,0,0,0	./.:0:0,0,0,0	./.:0:0,0,0,0	./.:0:0,0,0,0	./.:0:0,0,0,0	./.:0:0,0,0,0	./.:0:0,0,0,0	./.:0:0,0,0,0	./.:0:0,0,0,0	./.:0:0,0,0,0	./.:0:0,0,0,0	./.:0:0,0,0,0	./.:0:0,0,0,0	0/0:10:0,10,0,0	0/0:6:0,6,0,0	0/0:9:0,9,0,0	0/0:8:0,8,0,0	./.:0:0,0,0,0	./.:0:0,0,0,0	./.:0:0,0,0,0	0/0:9:0,9,0,0	./.:0:0,0,0,0	./.:0:0,0,0,0	./.:0:0,0,0,0	./.:0:0,0,0,0	./.:0:0,0,0,0	./.:0:0,0,0,0	./.:0:0,0,0,0	0/0:6:0,0,6,0	./.:0:0,0,0,0	./.:0:0,0,0,0	./.:0:0,0,0,0	./.:0:0,0,0,0	./.:0:0,0,0,0	./.:0:0,0,0,0	./.:0:0,0,0,0	./.:0:0,0,0,0	./.:0:0,0,0,0	./.:0:0,0,0,0	./.:0:0,0,0,0	./.:0:0,0,0,0	./.:0:0,0,0,0	./.:0:0,0,0,0	./.:0:0,0,0,0	./.:0:0,0,0,0	./.:0:0,0,0,0	./.:0:0,0,0,0
RAD_183	21	loc183_pos21	T	C	13	PASS	NS=10;DP=76	GT:DP:CATG	./.:0:0,0,0,0	./.:0:0,0,0,0	./.:0:0,0,0,0	./.:0:0,0,0,0	./.:0:0,0,0,0	./.:0:0,0,0,0	0/0:6:0,0,6,0	./.:0:0,0,0,0	./.:0:0,0,0,0	./.:0:0,0,0,0	0/0:9:0,0,9,0	./.:0:0,0,0,0	./.:0:0,0,0,0	./.:0:0,0,0,0	./.:0:0,0,0,0	./.:0:0,0,0,0	./.:0:0,0,0,0	./.:0:0,0,0,0	./.:0:0,0,0,0	./.:0:0,0,0,0	./.:0:0,0,0,0	0/0:7:0,7,0,0	./.:0:0,0,0,0	./.:0:0,0,0,0	./.:0:0,0,0,0	./.:0:0,0,0,0	./.:0:0,0,0,0	./.:0:0,0,0,0	./.:0:0,0,0,0	./.:0:0,0,0,0	0/0:6:0,0,6,0	./.:0:0,0,0,0	./.:0:0,0,0,0	./.:0:0,0,0,0	./.:0:0,0,0,0	./.:0:0,0,0,0	./.:0:0,0,0,0	./.:0:0,0,0,0	./.:0:0,0,0,0	./.:0:0,0,0,0	./.:0:0,0,0,0	./.:0:0,0,0,0	./.:0:0,0,0,0	./.:0:0,0,0,0	./.:0:0,0,0,0	./.:0:0,0,0,0	./.:0:0,0,0,0	./.:0:0,0,0,0	./.:0:0,0,0,0	./.:0:0,0,0,0	./.:0:0,0,0,0	./.:0:0,0,0,0	./.:0:0,0,0,0	./.:0:0,0,0,0	./.:0:0,0,0,0	./.:0:0,0,0,0	./.:0:0,0,0,0	./.:0:0,0,0,0	./.:0:0,0,0,0	./.:0:0,0,0,0	./.:0:0,0,0,0	./.:0:0,0,0,0	0/1:10:3,0,7,0	1/1:6:0,0,0,6	1/1:9:9,0,0,0	1/1:8:8,0,0,0	./.:0:0,0,0,0	./.:0:0,0,0,0	./.:0:0,0,0,0	1/1:9:9,0,0,0	./.:0:0,0,0,0	./.:0:0,0,0,0	./.:0:0,0,0,0	./.:0:0,0,0,0	./.:0:0,0,0,0	./.:0:0,0,0,0	./.:0:0,0,0,0	0/0:6:0,6,0,0	./.:0:0,0,0,0	./.:0:0,0,0,0	./.:0:0,0,0,0	./.:0:0,0,0,0	./.:0:0,0,0,0	./.:0:0,0,0,0	./.:0:0,0,0,0	./.:0:0,0,0,0	./.:0:0,0,0,0	./.:0:0,0,0,0	./.:0:0,0,0,0	./.:0:0,0,0,0	./.:0:0,0,0,0	./.:0:0,0,0,0	./.:0:0,0,0,0	./.:0:0,0,0,0	./.:0:0,0,0,0	./.:0:0,0,0,0
RAD_183	25	loc183_pos25	T	G	13	PASS	NS=10;DP=76	GT:DP:CATG	./.:0:0,0,0,0	./.:0:0,0,0,0	./.:0:0,0,0,0	./.:0:0,0,0,0	./.:0:0,0,0,0	./.:0:0,0,0,0	0/0:6:0,0,6,0	./.:0:0,0,0,0	./.:0:0,0,0,0	./.:0:0,0,0,0	0/0:9:0,0,9,0	./.:0:0,0,0,0	./.:0:0,0,0,0	./.:0:0,0,0,0	./.:0:0,0,0,0	./.:0:0,0,0,0	./.:0:0,0,0,0	./.:0:0,0,0,0	./.:0:0,0,0,0	./.:0:0,0,0,0	./.:0:0,0,0,0	0/0:7:0,7,0,0	./.:0:0,0,0,0	./.:0:0,0,0,0	./.:0:0,0,0,0	./.:0:0,0,0,0	./.:0:0,0,0,0	./.:0:0,0,0,0	./.:0:0,0,0,0	./.:0:0,0,0,0	1/1:6:0,0,0,6	./.:0:0,0,0,0	./.:0:0,0,0,0	./.:0:0,0,0,0	./.:0:0,0,0,0	./.:0:0,0,0,0	./.:0:0,0,0,0	./.:0:0,0,0,0	./.:0:0,0,0,0	./.:0:0,0,0,0	./.:0:0,0,0,0	./.:0:0,0,0,0	./.:0:0,0,0,0	./.:0:0,0,0,0	./.:0:0,0,0,0	./.:0:0,0,0,0	./.:0:0,0,0,0	./.:0:0,0,0,0	./.:0:0,0,0,0	./.:0:0,0,0,0	./.:0:0,0,0,0	./.:0:0,0,0,0	./.:0:0,0,0,0	./.:0:0,0,0,0	./.:0:0,0,0,0	./.:0:0,0,0,0	./.:0:0,0,0,0	./.:0:0,0,0,0	./.:0:0,0,0,0	./.:0:0,0,0,0	./.:0:0,0,0,0	./.:0:0,0,0,0	0/0:10:0,0,10,0	0/0:6:0,0,0,6	0/0:9:0,0,9,0	0/0:8:0,0,8,0	./.:0:0,0,0,0	./.:0:0,0,0,0	./.:0:0,0,0,0	0/0:9:0,0,9,0	./.:0:0,0,0,0	./.:0:0,0,0,0	./.:0:0,0,0,0	./.:0:0,0,0,0	./.:0:0,0,0,0	./.:0:0,0,0,0	./.:0:0,0,0,0	0/0:6:0,6,0,0	./.:0:0,0,0,0	./.:0:0,0,0,0	./.:0:0,0,0,0	./.:0:0,0,0,0	./.:0:0,0,0,0	./.:0:0,0,0,0	./.:0:0,0,0,0	./.:0:0,0,0,0	./.:0:0,0,0,0	./.:0:0,0,0,0	./.:0:0,0,0,0	./.:0:0,0,0,0	./.:0:0,0,0,0	./.:0:0,0,0,0	./.:0:0,0,0,0	./.:0:0,0,0,0	./.:0:0,0,0,0	./.:0:0,0,0,0
RAD_183	48	loc183_pos48	T	A	13	PASS	NS=10;DP=76	GT:DP:CATG	./.:0:0,0,0,0	./.:0:0,0,0,0	./.:0:0,0,0,0	./.:0:0,0,0,0	./.:0:0,0,0,0	./.:0:0,0,0,0	0/0:6:0,0,6,0	./.:0:0,0,0,0	./.:0:0,0,0,0	./.:0:0,0,0,0	0/0:9:0,0,9,0	./.:0:0,0,0,0	./.:0:0,0,0,0	./.:0:0,0,0,0	./.:0:0,0,0,0	./.:0:0,0,0,0	./.:0:0,0,0,0	./.:0:0,0,0,0	./.:0:0,0,0,0	./.:0:0,0,0,0	./.:0:0,0,0,0	0/0:7:0,7,0,0	./.:0:0,0,0,0	./.:0:0,0,0,0	./.:0:0,0,0,0	./.:0:0,0,0,0	./.:0:0,0,0,0	./.:0:0,0,0,0	./.:0:0,0,0,0	./.:0:0,0,0,0	0/0:6:0,0,6,0	./.:0:0,0,0,0	./.:0:0,0,0,0	./.:0:0,0,0,0	./.:0:0,0,0,0	./.:0:0,0,0,0	./.:0:0,0,0,0	./.:0:0,0,0,0	./.:0:0,0,0,0	./.:0:0,0,0,0	./.:0:0,0,0,0	./.:0:0,0,0,0	./.:0:0,0,0,0	./.:0:0,0,0,0	./.:0:0,0,0,0	./.:0:0,0,0,0	./.:0:0,0,0,0	./.:0:0,0,0,0	./.:0:0,0,0,0	./.:0:0,0,0,0	./.:0:0,0,0,0	./.:0:0,0,0,0	./.:0:0,0,0,0	./.:0:0,0,0,0	./.:0:0,0,0,0	./.:0:0,0,0,0	./.:0:0,0,0,0	./.:0:0,0,0,0	./.:0:0,0,0,0	./.:0:0,0,0,0	./.:0:0,0,0,0	./.:0:0,0,0,0	0/0:10:0,0,10,0	0/0:6:0,0,6,0	0/0:9:0,0,9,0	0/0:8:0,0,8,0	./.:0:0,0,0,0	./.:0:0,0,0,0	./.:0:0,0,0,0	0/0:9:0,0,9,0	./.:0:0,0,0,0	./.:0:0,0,0,0	./.:0:0,0,0,0	./.:0:0,0,0,0	./.:0:0,0,0,0	./.:0:0,0,0,0	./.:0:0,0,0,0	1/1:6:0,6,0,0	./.:0:0,0,0,0	./.:0:0,0,0,0	./.:0:0,0,0,0	./.:0:0,0,0,0	./.:0:0,0,0,0	./.:0:0,0,0,0	./.:0:0,0,0,0	./.:0:0,0,0,0	./.:0:0,0,0,0	./.:0:0,0,0,0	./.:0:0,0,0,0	./.:0:0,0,0,0	./.:0:0,0,0,0	./.:0:0,0,0,0	./.:0:0,0,0,0	./.:0:0,0,0,0	./.:0:0,0,0,0	./.:0:0,0,0,0
RAD_183	56	loc183_pos56	A	G	13	PASS	NS=10;DP=76	GT:DP:CATG	./.:0:0,0,0,0	./.:0:0,0,0,0	./.:0:0,0,0,0	./.:0:0,0,0,0	./.:0:0,0,0,0	./.:0:0,0,0,0	1/1:6:0,0,0,6	./.:0:0,0,0,0	./.:0:0,0,0,0	./.:0:0,0,0,0	1/1:9:0,0,0,9	./.:0:0,0,0,0	./.:0:0,0,0,0	./.:0:0,0,0,0	./.:0:0,0,0,0	./.:0:0,0,0,0	./.:0:0,0,0,0	./.:0:0,0,0,0	./.:0:0,0,0,0	./.:0:0,0,0,0	./.:0:0,0,0,0	1/1:7:0,7,0,0	./.:0:0,0,0,0	./.:0:0,0,0,0	./.:0:0,0,0,0	./.:0:0,0,0,0	./.:0:0,0,0,0	./.:0:0,0,0,0	./.:0:0,0,0,0	./.:0:0,0,0,0	1/1:6:0,0,0,6	./.:0:0,0,0,0	./.:0:0,0,0,0	./.:0:0,0,0,0	./.:0:0,0,0,0	./.:0:0,0,0,0	./.:0:0,0,0,0	./.:0:0,0,0,0	./.:0:0,0,0,0	./.:0:0,0,0,0	./.:0:0,0,0,0	./.:0:0,0,0,0	./.:0:0,0,0,0	./.:0:0,0,0,0	./.:0:0,0,0,0	./.:0:0,0,0,0	./.:0:0,0,0,0	./.:0:0,0,0,0	./.:0:0,0,0,0	./.:0:0,0,0,0	./.:0:0,0,0,0	./.:0:0,0,0,0	./.:0:0,0,0,0	./.:0:0,0,0,0	./.:0:0,0,0,0	./.:0:0,0,0,0	./.:0:0,0,0,0	./.:0:0,0,0,0	./.:0:0,0,0,0	./.:0:0,0,0,0	./.:0:0,0,0,0	./.:0:0,0,0,0	0/0:10:0,10,0,0	0/0:6:0,0,6,0	0/0:9:0,9,0,0	0/0:8:0,8,0,0	./.:0:0,0,0,0	./.:0:0,0,0,0	./.:0:0,0,0,0	0/0:9:0,9,0,0	./.:0:0,0,0,0	./.:0:0,0,0,0	./.:0:0,0,0,0	./.:0:0,0,0,0	./.:0:0,0,0,0	./.:0:0,0,0,0	./.:0:0,0,0,0	1/1:6:0,6,0,0	./.:0:0,0,0,0	./.:0:0,0,0,0	./.:0:0,0,0,0	./.:0:0,0,0,0	./.:0:0,0,0,0	./.:0:0,0,0,0	./.:0:0,0,0,0	./.:0:0,0,0,0	./.:0:0,0,0,0	./.:0:0,0,0,0	./.:0:0,0,0,0	./.:0:0,0,0,0	./.:0:0,0,0,0	./.:0:0,0,0,0	./.:0:0,0,0,0	./.:0:0,0,0,0	./.:0:0,0,0,0	./.:0:0,0,0,0
RAD_183	60	loc183_pos60	A	G	13	PASS	NS=10;DP=76	GT:DP:CATG	./.:0:0,0,0,0	./.:0:0,0,0,0	./.:0:0,0,0,0	./.:0:0,0,0,0	./.:0:0,0,0,0	./.:0:0,0,0,0	0/0:6:0,6,0,0	./.:0:0,0,0,0	./.:0:0,0,0,0	./.:0:0,0,0,0	0/0:9:0,9,0,0	./.:0:0,0,0,0	./.:0:0,0,0,0	./.:0:0,0,0,0	./.:0:0,0,0,0	./.:0:0,0,0,0	./.:0:0,0,0,0	./.:0:0,0,0,0	./.:0:0,0,0,0	./.:0:0,0,0,0	./.:0:0,0,0,0	0/0:7:0,7,0,0	./.:0:0,0,0,0	./.:0:0,0,0,0	./.:0:0,0,0,0	./.:0:0,0,0,0	./.:0:0,0,0,0	./.:0:0,0,0,0	./.:0:0,0,0,0	./.:0:0,0,0,0	0/0:6:0,6,0,0	./.:0:0,0,0,0	./.:0:0,0,0,0	./.:0:0,0,0,0	./.:0:0,0,0,0	./.:0:0,0,0,0	./.:0:0,0,0,0	./.:0:0,0,0,0	./.:0:0,0,0,0	./.:0:0,0,0,0	./.:0:0,0,0,0	./.:0:0,0,0,0	./.:0:0,0,0,0	./.:0:0,0,0,0	./.:0:0,0,0,0	./.:0:0,0,0,0	./.:0:0,0,0,0	./.:0:0,0,0,0	./.:0:0,0,0,0	./.:0:0,0,0,0	./.:0:0,0,0,0	./.:0:0,0,0,0	./.:0:0,0,0,0	./.:0:0,0,0,0	./.:0:0,0,0,0	./.:0:0,0,0,0	./.:0:0,0,0,0	./.:0:0,0,0,0	./.:0:0,0,0,0	./.:0:0,0,0,0	./.:0:0,0,0,0	./.:0:0,0,0,0	0/0:10:0,10,0,0	0/0:6:0,0,0,6	0/0:9:0,9,0,0	0/0:8:0,8,0,0	./.:0:0,0,0,0	./.:0:0,0,0,0	./.:0:0,0,0,0	0/0:9:0,9,0,0	./.:0:0,0,0,0	./.:0:0,0,0,0	./.:0:0,0,0,0	./.:0:0,0,0,0	./.:0:0,0,0,0	./.:0:0,0,0,0	./.:0:0,0,0,0	1/1:6:0,6,0,0	./.:0:0,0,0,0	./.:0:0,0,0,0	./.:0:0,0,0,0	./.:0:0,0,0,0	./.:0:0,0,0,0	./.:0:0,0,0,0	./.:0:0,0,0,0	./.:0:0,0,0,0	./.:0:0,0,0,0	./.:0:0,0,0,0	./.:0:0,0,0,0	./.:0:0,0,0,0	./.:0:0,0,0,0	./.:0:0,0,0,0	./.:0:0,0,0,0	./.:0:0,0,0,0	./.:0:0,0,0,0	./.:0:0,0,0,0
RAD_183	64	loc183_pos64	C	G	13	PASS	NS=10;DP=76	GT:DP:CATG	./.:0:0,0,0,0	./.:0:0,0,0,0	./.:0:0,0,0,0	./.:0:0,0,0,0	./.:0:0,0,0,0	./.:0:0,0,0,0	0/0:6:6,0,0,0	./.:0:0,0,0,0	./.:0:0,0,0,0	./.:0:0,0,0,0	0/0:9:9,0,0,0	./.:0:0,0,0,0	./.:0:0,0,0,0	./.:0:0,0,0,0	./.:0:0,0,0,0	./.:0:0,0,0,0	./.:0:0,0,0,0	./.:0:0,0,0,0	./.:0:0,0,0,0	./.:0:0,0,0,0	./.:0:0,0,0,0	0/0:7:0,7,0,0	./.:0:0,0,0,0	./.:0:0,0,0,0	./.:0:0,0,0,0	./.:0:0,0,0,0	./.:0:0,0,0,0	./.:0:0,0,0,0	./.:0:0,0,0,0	./.:0:0,0,0,0	0/0:6:6,0,0,0	./.:0:0,0,0,0	./.:0:0,0,0,0	./.:0:0,0,0,0	./.:0:0,0,0,0	./.:0:0,0,0,0	./.:0:0,0,0,0	./.:0:0,0,0,0	./.:0:0,0,0,0	./.:0:0,0,0,0	./.:0:0,0,0,0	./.:0:0,0,0,0	./.:0:0,0,0,0	./.:0:0,0,0,0	./.:0:0,0,0,0	./.:0:0,0,0,0	./.:0:0,0,0,0	./.:0:0,0,0,0	./.:0:0,0,0,0	./.:0:0,0,0,0	./.:0:0,0,0,0	./.:0:0,0,0,0	./.:0:0,0,0,0	./.:0:0,0,0,0	./.:0:0,0,0,0	./.:0:0,0,0,0	./.:0:0,0,0,0	./.:0:0,0,0,0	./.:0:0,0,0,0	./.:0:0,0,0,0	./.:0:0,0,0,0	./.:0:0,0,0,0	0/0:10:10,0,0,0	0/0:6:0,0,6,0	0/0:9:9,0,0,0	0/0:8:8,0,0,0	./.:0:0,0,0,0	./.:0:0,0,0,0	./.:0:0,0,0,0	0/0:9:9,0,0,0	./.:0:0,0,0,0	./.:0:0,0,0,0	./.:0:0,0,0,0	./.:0:0,0,0,0	./.:0:0,0,0,0	./.:0:0,0,0,0	./.:0:0,0,0,0	1/1:6:0,6,0,0	./.:0:0,0,0,0	./.:0:0,0,0,0	./.:0:0,0,0,0	./.:0:0,0,0,0	./.:0:0,0,0,0	./.:0:0,0,0,0	./.:0:0,0,0,0	./.:0:0,0,0,0	./.:0:0,0,0,0	./.:0:0,0,0,0	./.:0:0,0,0,0	./.:0:0,0,0,0	./.:0:0,0,0,0	./.:0:0,0,0,0	./.:0:0,0,0,0	./.:0:0,0,0,0	./.:0:0,0,0,0	./.:0:0,0,0,0
RAD_183	75	loc183_pos75	G	A	13	PASS	NS=10;DP=76	GT:DP:CATG	./.:0:0,0,0,0	./.:0:0,0,0,0	./.:0:0,0,0,0	./.:0:0,0,0,0	./.:0:0,0,0,0	./.:0:0,0,0,0	0/0:6:0,0,0,6	./.:0:0,0,0,0	./.:0:0,0,0,0	./.:0:0,0,0,0	0/0:9:0,0,0,9	./.:0:0,0,0,0	./.:0:0,0,0,0	./.:0:0,0,0,0	./.:0:0,0,0,0	./.:0:0,0,0,0	./.:0:0,0,0,0	./.:0:0,0,0,0	./.:0:0,0,0,0	./.:0:0,0,0,0	./.:0:0,0,0,0	0/1:7:7,0,0,0	./.:0:0,0,0,0	./.:0:0,0,0,0	./.:0:0,0,0,0	./.:0:0,0,0,0	./.:0:0,0,0,0	./.:0:0,0,0,0	./.:0:0,0,0,0	./.:0:0,0,0,0	0/0:6:0,0,0,6	./.:0:0,0,0,0	./.:0:0,0,0,0	./.:0:0,0,0,0	./.:0:0,0,0,0	./.:0:0,0,0,0	./.:0:0,0,0,0	./.:0:0,0,0,0	./.:0:0,0,0,0	./.:0:0,0,0,0	./.:0:0,0,0,0	./.:0:0,0,0,0	./.:0:0,0,0,0	./.:0:0,0,0,0	./.:0:0,0,0,0	./.:0:0,0,0,0	./.:0:0,0,0,0	./.:0:0,0,0,0	./.:0:0,0,0,0	./.:0:0,0,0,0	./.:0:0,0,0,0	./.:0:0,0,0,0	./.:0:0,0,0,0	./.:0:0,0,0,0	./.:0:0,0,0,0	./.:0:0,0,0,0	./.:0:0,0,0,0	./.:0:0,0,0,0	./.:0:0,0,0,0	./.:0:0,0,0,0	./.:0:0,0,0,0	./.:0:0,0,0,0	0/0:10:0,0,0,10	0/0:6:0,0,6,0	0/0:9:0,0,0,9	0/0:8:0,0,0,8	./.:0:0,0,0,0	./.:0:0,0,0,0	./.:0:0,0,0,0	0/0:9:0,0,0,9	./.:0:0,0,0,0	./.:0:0,0,0,0	./.:0:0,0,0,0	./.:0:0,0,0,0	./.:0:0,0,0,0	./.:0:0,0,0,0	./.:0:0,0,0,0	0/0:6:6,0,0,0	./.:0:0,0,0,0	./.:0:0,0,0,0	./.:0:0,0,0,0	./.:0:0,0,0,0	./.:0:0,0,0,0	./.:0:0,0,0,0	./.:0:0,0,0,0	./.:0:0,0,0,0	./.:0:0,0,0,0	./.:0:0,0,0,0	./.:0:0,0,0,0	./.:0:0,0,0,0	./.:0:0,0,0,0	./.:0:0,0,0,0	./.:0:0,0,0,0	./.:0:0,0,0,0	./.:0:0,0,0,0	./.:0:0,0,0,0
RAD_184	54	loc184_pos54	C	G	13	PASS	NS=20;DP=263	GT:DP:CATG	./.:0:0,0,0,0	./.:0:0,0,0,0	0/0:16:16,0,0,0	0/0:7:0,0,7,0	0/0:14:14,0,0,0	0/0:11:0,0,11,0	0/0:11:11,0,0,0	./.:0:0,0,0,0	0/0:8:0,0,8,0	./.:0:0,0,0,0	0/0:10:10,0,0,0	0/0:15:15,0,0,0	0/0:12:12,0,0,0	0/0:20:0,0,20,0	0/0:13:13,0,0,0	0/0:21:21,0,0,0	./.:0:0,0,0,0	./.:0:0,0,0,0	0/0:10:10,0,0,0	0/0:7:0,0,7,0	1/0:17:9,0,0,8	0/0:13:13,0,0,0	0/0:16:16,0,0,0	./.:0:0,0,0,0	0/0:12:0,0,12,0	0/0:11:11,0,0,0	0/0:19:19,0,0,0	./.:0:0,0,0,0	./.:0:0,0,0,0	./.:0:0,0,0,0	./.:0:0,0,0,0	./.:0:0,0,0,0	./.:0:0,0,0,0	./.:0:0,0,0,0	./.:0:0,0,0,0	./.:0:0,0,0,0	./.:0:0,0,0,0	./.:0:0,0,0,0	./.:0:0,0,0,0	./.:0:0,0,0,0	./.:0:0,0,0,0	./.:0:0,0,0,0	./.:0:0,0,0,0	./.:0:0,0,0,0	./.:0:0,0,0,0	./.:0:0,0,0,0	./.:0:0,0,0,0	./.:0:0,0,0,0	./.:0:0,0,0,0	./.:0:0,0,0,0	./.:0:0,0,0,0	./.:0:0,0,0,0	./.:0:0,0,0,0	./.:0:0,0,0,0	./.:0:0,0,0,0	./.:0:0,0,0,0	./.:0:0,0,0,0	./.:0:0,0,0,0	./.:0:0,0,0,0	./.:0:0,0,0,0	./.:0:0,0,0,0	./.:0:0,0,0,0	./.:0:0,0,0,0	./.:0:0,0,0,0	./.:0:0,0,0,0	./.:0:0,0,0,0	./.:0:0,0,0,0	./.:0:0,0,0,0	./.:0:0,0,0,0	./.:0:0,0,0,0	./.:0:0,0,0,0	./.:0:0,0,0,0	./.:0:0,0,0,0	./.:0:0,0,0,0	./.:0:0,0,0,0	./.:0:0,0,0,0	./.:0:0,0,0,0	./.:0:0,0,0,0	./.:0:0,0,0,0	./.:0:0,0,0,0	./.:0:0,0,0,0	./.:0:0,0,0,0	./.:0:0,0,0,0	./.:0:0,0,0,0	./.:0:0,0,0,0	./.:0:0,0,0,0	./.:0:0,0,0,0	./.:0:0,0,0,0	./.:0:0,0,0,0	./.:0:0,0,0,0	./.:0:0,0,0,0	./.:0:0,0,0,0	./.:0:0,0,0,0	./.:0:0,0,0,0	./.:0:0,0,0,0	./.:0:0,0,0,0
RAD_184	64	loc184_pos64	G	A	13	PASS	NS=20;DP=263	GT:DP:CATG	./.:0:0,0,0,0	./.:0:0,0,0,0	0/0:16:0,0,0,16	0/0:7:0,0,0,7	0/0:14:0,0,0,14	0/0:11:0,0,0,11	0/0:11:0,0,0,11	./.:0:0,0,0,0	0/0:8:0,0,0,8	./.:0:0,0,0,0	0/0:10:0,0,0,10	0/0:15:0,0,0,15	1/1:12:0,12,0,0	1/1:20:0,0,0,20	0/0:13:0,0,0,13	1/1:21:0,21,0,0	./.:0:0,0,0,0	./.:0:0,0,0,0	1/1:10:1,9,0,0	0/0:7:0,0,0,7	1/1:17:0,17,0,0	1/1:13:0,13,0,0	1/1:16:0,16,0,0	./.:0:0,0,0,0	1/1:12:0,0,0,12	1/1:11:0,11,0,0	0/1:19:0,12,0,7	./.:0:0,0,0,0	./.:0:0,0,0,0	./.:0:0,0,0,0	./.:0:0,0,0,0	./.:0:0,0,0,0	./.:0:0,0,0,0	./.:0:0,0,0,0	./.:0:0,0,0,0	./.:0:0,0,0,0	./.:0:0,0,0,0	./.:0:0,0,0,0	./.:0:0,0,0,0	./.:0:0,0,0,0	./.:0:0,0,0,0	./.:0:0,0,0,0	./.:0:0,0,0,0	./.:0:0,0,0,0	./.:0:0,0,0,0	./.:0:0,0,0,0	./.:0:0,0,0,0	./.:0:0,0,0,0	./.:0:0,0,0,0	./.:0:0,0,0,0	./.:0:0,0,0,0	./.:0:0,0,0,0	./.:0:0,0,0,0	./.:0:0,0,0,0	./.:0:0,0,0,0	./.:0:0,0,0,0	./.:0:0,0,0,0	./.:0:0,0,0,0	./.:0:0,0,0,0	./.:0:0,0,0,0	./.:0:0,0,0,0	./.:0:0,0,0,0	./.:0:0,0,0,0	./.:0:0,0,0,0	./.:0:0,0,0,0	./.:0:0,0,0,0	./.:0:0,0,0,0	./.:0:0,0,0,0	./.:0:0,0,0,0	./.:0:0,0,0,0	./.:0:0,0,0,0	./.:0:0,0,0,0	./.:0:0,0,0,0	./.:0:0,0,0,0	./.:0:0,0,0,0	./.:0:0,0,0,0	./.:0:0,0,0,0	./.:0:0,0,0,0	./.:0:0,0,0,0	./.:0:0,0,0,0	./.:0:0,0,0,0	./.:0:0,0,0,0	./.:0:0,0,0,0	./.:0:0,0,0,0	./.:0:0,0,0,0	./.:0:0,0,0,0	./.:0:0,0,0,0	./.:0:0,0,0,0	./.:0:0,0,0,0	./.:0:0,0,0,0	./.:0:0,0,0,0	./.:0:0,0,0,0	./.:0:0,0,0,0	./.:0:0,0,0,0	./.:0:0,0,0,0	./.:0:0,0,0,0
RAD_185	84	loc185_pos84	G	A	13	PASS	NS=16;DP=359	GT:DP:CATG	./.:0:0,0,0,0	./.:0:0,0,0,0	0/0:13:0,0,0,13	./.:0:0,0,0,0	./.:0:0,0,0,0	./.:0:0,0,0,0	0/0:11:0,0,0,11	0/0:28:0,0,0,28	./.:0:0,0,0,0	./.:0:0,0,0,0	0/0:10:0,0,0,10	./.:0:0,0,0,0	0/0:34:0,0,0,34	0/1:33:0,0,33,0	0/0:28:0,0,0,28	./.:0:0,0,0,0	./.:0:0,0,0,0	0/0:20:0,0,20,0	./.:0:0,0,0,0	0/0:19:0,0,19,0	0/0:21:0,0,0,21	0/0:7:0,0,7,0	0/0:31:0,0,31,0	0/0:42:0,0,0,42	0/0:13:0,0,0,13	0/0:24:0,0,0,24	0/0:25:0,0,25,0	./.:0:0,0,0,0	./.:0:0,0,0,0	./.:0:0,0,0,0	./.:0:0,0,0,0	./.:0:0,0,0,0	./.:0:0,0,0,0	./.:0:0,0,0,0	./.:0:0,0,0,0	./.:0:0,0,0,0	./.:0:0,0,0,0	./.:0:0,0,0,0	./.:0:0,0,0,0	./.:0:0,0,0,0	./.:0:0,0,0,0	./.:0:0,0,0,0	./.:0:0,0,0,0	./.:0:0,0,0,0	./.:0:0,0,0,0	./.:0:0,0,0,0	./.:0:0,0,0,0	./.:0:0,0,0,0	./.:0:0,0,0,0	./.:0:0,0,0,0	./.:0:0,0,0,0	./.:0:0,0,0,0	./.:0:0,0,0,0	./.:0:0,0,0,0	./.:0:0,0,0,0	./.:0:0,0,0,0	./.:0:0,0,0,0	./.:0:0,0,0,0	./.:0:0,0,0,0	./.:0:0,0,0,0	./.:0:0,0,0,0	./.:0:0,0,0,0	./.:0:0,0,0,0	./.:0:0,0,0,0	./.:0:0,0,0,0	./.:0:0,0,0,0	./.:0:0,0,0,0	./.:0:0,0,0,0	./.:0:0,0,0,0	./.:0:0,0,0,0	./.:0:0,0,0,0	./.:0:0,0,0,0	./.:0:0,0,0,0	./.:0:0,0,0,0	./.:0:0,0,0,0	./.:0:0,0,0,0	./.:0:0,0,0,0	./.:0:0,0,0,0	./.:0:0,0,0,0	./.:0:0,0,0,0	./.:0:0,0,0,0	./.:0:0,0,0,0	./.:0:0,0,0,0	./.:0:0,0,0,0	./.:0:0,0,0,0	./.:0:0,0,0,0	./.:0:0,0,0,0	./.:0:0,0,0,0	./.:0:0,0,0,0	./.:0:0,0,0,0	./.:0:0,0,0,0	./.:0:0,0,0,0	./.:0:0,0,0,0	./.:0:0,0,0,0	./.:0:0,0,0,0	./.:0:0,0,0,0
RAD_185	85	loc185_pos85	T	G	13	PASS	NS=16;DP=359	GT:DP:CATG	./.:0:0,0,0,0	./.:0:0,0,0,0	0/0:13:0,0,13,0	./.:0:0,0,0,0	./.:0:0,0,0,0	./.:0:0,0,0,0	0/0:11:0,0,11,0	0/0:28:0,0,28,0	./.:0:0,0,0,0	./.:0:0,0,0,0	0/0:10:1,0,9,0	./.:0:0,0,0,0	0/0:34:0,0,34,0	0/0:33:0,0,33,0	0/0:28:0,0,28,0	./.:0:0,0,0,0	./.:0:0,0,0,0	0/0:20:0,0,20,0	./.:0:0,0,0,0	0/0:19:19,0,0,0	1/0:21:0,0,11,10	0/0:7:0,0,7,0	0/0:31:0,1,30,0	1/0:42:0,0,36,6	1/0:13:0,0,10,3	1/0:24:0,0,12,12	0/0:25:25,0,0,0	./.:0:0,0,0,0	./.:0:0,0,0,0	./.:0:0,0,0,0	./.:0:0,0,0,0	./.:0:0,0,0,0	./.:0:0,0,0,0	./.:0:0,0,0,0	./.:0:0,0,0,0	./.:0:0,0,0,0	./.:0:0,0,0,0	./.:0:0,0,0,0	./.:0:0,0,0,0	./.:0:0,0,0,0	./.:0:0,0,0,0	./.:0:0,0,0,0	./.:0:0,0,0,0	./.:0:0,0,0,0	./.:0:0,0,0,0	./.:0:0,0,0,0	./.:0:0,0,0,0	./.:0:0,0,0,0	./.:0:0,0,0,0	./.:0:0,0,0,0	./.:0:0,0,0,0	./.:0:0,0,0,0	./.:0:0,0,0,0	./.:0:0,0,0,0	./.:0:0,0,0,0	./.:0:0,0,0,0	./.:0:0,0,0,0	./.:0:0,0,0,0	./.:0:0,0,0,0	./.:0:0,0,0,0	./.:0:0,0,0,0	./.:0:0,0,0,0	./.:0:0,0,0,0	./.:0:0,0,0,0	./.:0:0,0,0,0	./.:0:0,0,0,0	./.:0:0,0,0,0	./.:0:0,0,0,0	./.:0:0,0,0,0	./.:0:0,0,0,0	./.:0:0,0,0,0	./.:0:0,0,0,0	./.:0:0,0,0,0	./.:0:0,0,0,0	./.:0:0,0,0,0	./.:0:0,0,0,0	./.:0:0,0,0,0	./.:0:0,0,0,0	./.:0:0,0,0,0	./.:0:0,0,0,0	./.:0:0,0,0,0	./.:0:0,0,0,0	./.:0:0,0,0,0	./.:0:0,0,0,0	./.:0:0,0,0,0	./.:0:0,0,0,0	./.:0:0,0,0,0	./.:0:0,0,0,0	./.:0:0,0,0,0	./.:0:0,0,0,0	./.:0:0,0,0,0	./.:0:0,0,0,0	./.:0:0,0,0,0	./.:0:0,0,0,0	./.:0:0,0,0,0	./.:0:0,0,0,0
RAD_185	89	loc185_pos89	G	T	13	PASS	NS=16;DP=359	GT:DP:CATG	./.:0:0,0,0,0	./.:0:0,0,0,0	0/0:13:0,0,0,13	./.:0:0,0,0,0	./.:0:0,0,0,0	./.:0:0,0,0,0	1/1:11:0,0,11,0	0/0:28:0,0,0,28	./.:0:0,0,0,0	./.:0:0,0,0,0	1/1:10:0,0,10,0	./.:0:0,0,0,0	0/0:34:0,0,0,34	0/0:33:0,0,33,0	0/0:28:0,0,0,28	./.:0:0,0,0,0	./.:0:0,0,0,0	0/0:20:0,0,20,0	./.:0:0,0,0,0	0/0:19:19,0,0,0	0/0:21:0,0,0,21	0/0:7:0,0,7,0	0/0:31:0,0,31,0	0/0:42:0,0,0,42	0/0:13:0,0,0,13	0/0:24:0,0,0,24	0/0:25:25,0,0,0	./.:0:0,0,0,0	./.:0:0,0,0,0	./.:0:0,0,0,0	./.:0:0,0,0,0	./.:0:0,0,0,0	./.:0:0,0,0,0	./.:0:0,0,0,0	./.:0:0,0,0,0	./.:0:0,0,0,0	./.:0:0,0,0,0	./.:0:0,0,0,0	./.:0:0,0,0,0	./.:0:0,0,0,0	./.:0:0,0,0,0	./.:0:0,0,0,0	./.:0:0,0,0,0	./.:0:0,0,0,0	./.:0:0,0,0,0	./.:0:0,0,0,0	./.:0:0,0,0,0	./.:0:0,0,0,0	./.:0:0,0,0,0	./.:0:0,0,0,0	./.:0:0,0,0,0	./.:0:0,0,0,0	./.:0:0,0,0,0	./.:0:0,0,0,0	./.:0:0,0,0,0	./.:0:0,0,0,0	./.:0:0,0,0,0	./.:0:0,0,0,0	./.:0:0,0,0,0	./.:0:0,0,0,0	./.:0:0,0,0,0	./.:0:0,0,0,0	./.:0:0,0,0,0	./.:0:0,0,0,0	./.:0:0,0,0,0	./.:0:0,0,0,0	./.:0:0,0,0,0	./.:0:0,0,0,0	./.:0:0,0,0,0	./.:0:0,0,0,0	./.:0:0,0,0,0	./.:0:0,0,0,0	./.:0:0,0,0,0	./.:0:0,0,0,0	./.:0:0,0,0,0	./.:0:0,0,0,0	./.:0:0,0,0,0	./.:0:0,0,0,0	./.:0:0,0,0,0	./.:0:0,0,0,0	./.:0:0,0,0,0	./.:0:0,0,0,0	./.:0:0,0,0,0	./.:0:0,0,0,0	./.:0:0,0,0,0	./.:0:0,0,0,0	./.:0:0,0,0,0	./.:0:0,0,0,0	./.:0:0,0,0,0	./.:0:0,0,0,0	./.:0:0,0,0,0	./.:0:0,0,0,0	./.:0:0,0,0,0	./.:0:0,0,0,0	./.:0:0,0,0,0	./.:0:0,0,0,0
RAD_185	98	loc185_pos98	G	A	13	PASS	NS=16;DP=359	GT:DP:CATG	./.:0:0,0,0,0	./.:0:0,0,0,0	0/0:13:0,0,0,13	./.:0:0,0,0,0	./.:0:0,0,0,0	./.:0:0,0,0,0	0/0:11:0,0,0,11	0/0:28:0,0,0,28	./.:0:0,0,0,0	./.:0:0,0,0,0	0/0:10:0,0,0,10	./.:0:0,0,0,0	0/0:34:0,0,0,34	0/0:33:0,33,0,0	0/0:28:0,0,0,28	./.:0:0,0,0,0	./.:0:0,0,0,0	0/0:20:0,20,0,0	./.:0:0,0,0,0	0/0:19:0,19,0,0	0/0:21:0,0,0,21	0/0:7:0,7,0,0	0/0:31:0,31,0,0	0/0:42:0,0,0,42	0/0:13:0,0,0,13	0/0:24:0,0,0,24	0/1:25:0,25,0,0	./.:0:0,0,0,0	./.:0:0,0,0,0	./.:0:0,0,0,0	./.:0:0,0,0,0	./.:0:0,0,0,0	./.:0:0,0,0,0	./.:0:0,0,0,0	./.:0:0,0,0,0	./.:0:0,0,0,0	./.:0:0,0,0,0	./.:0:0,0,0,0	./.:0:0,0,0,0	./.:0:0,0,0,0	./.:0:0,0,0,0	./.:0:0,0,0,0	./.:0:0,0,0,0	./.:0:0,0,0,0	./.:0:0,0,0,0	./.:0:0,0,0,0	./.:0:0,0,0,0	./.:0:0,0,0,0	./.:0:0,0,0,0	./.:0:0,0,0,0	./.:0:0,0,0,0	./.:0:0,0,0,0	./.:0:0,0,0,0	./.:0:0,0,0,0	./.:0:0,0,0,0	./.:0:0,0,0,0	./.:0:0,0,0,0	./.:0:0,0,0,0	./.:0:0,0,0,0	./.:0:0,0,0,0	./.:0:0,0,0,0	./.:0:0,0,0,0	./.:0:0,0,0,0	./.:0:0,0,0,0	./.:0:0,0,0,0	./.:0:0,0,0,0	./.:0:0,0,0,0	./.:0:0,0,0,0	./.:0:0,0,0,0	./.:0:0,0,0,0	./.:0:0,0,0,0	./.:0:0,0,0,0	./.:0:0,0,0,0	./.:0:0,0,0,0	./.:0:0,0,0,0	./.:0:0,0,0,0	./.:0:0,0,0,0	./.:0:0,0,0,0	./.:0:0,0,0,0	./.:0:0,0,0,0	./.:0:0,0,0,0	./.:0:0,0,0,0	./.:0:0,0,0,0	./.:0:0,0,0,0	./.:0:0,0,0,0	./.:0:0,0,0,0	./.:0:0,0,0,0	./.:0:0,0,0,0	./.:0:0,0,0,0	./.:0:0,0,0,0	./.:0:0,0,0,0	./.:0:0,0,0,0	./.:0:0,0,0,0	./.:0:0,0,0,0	./.:0:0,0,0,0	./.:0:0,0,0,0
RAD_185	113	loc185_pos113	C	G	13	PASS	NS=16;DP=359	GT:DP:CATG	./.:0:0,0,0,0	./.:0:0,0,0,0	1/1:13:0,0,0,13	./.:0:0,0,0,0	./.:0:0,0,0,0	./.:0:0,0,0,0	0/0:11:11,0,0,0	0/0:28:28,0,0,0	./.:0:0,0,0,0	./.:0:0,0,0,0	0/0:10:10,0,0,0	./.:0:0,0,0,0	0/0:34:34,0,0,0	0/0:33:33,0,0,0	1/0:28:16,0,0,12	./.:0:0,0,0,0	./.:0:0,0,0,0	0/0:20:20,0,0,0	./.:0:0,0,0,0	1/1:19:19,0,0,0	0/0:21:21,0,0,0	0/0:7:7,0,0,0	0/0:31:31,0,0,0	0/0:42:42,0,0,0	0/0:13:13,0,0,0	0/0:24:24,0,0,0	1/0:25:25,0,0,0	./.:0:0,0,0,0	./.:0:0,0,0,0	./.:0:0,0,0,0	./.:0:0,0,0,0	./.:0:0,0,0,0	./.:0:0,0,0,0	./.:0:0,0,0,0	./.:0:0,0,0,0	./.:0:0,0,0,0	./.:0:0,0,0,0	./.:0:0,0,0,0	./.:0:0,0,0,0	./.:0:0,0,0,0	./.:0:0,0,0,0	./.:0:0,0,0,0	./.:0:0,0,0,0	./.:0:0,0,0,0	./.:0:0,0,0,0	./.:0:0,0,0,0	./.:0:0,0,0,0	./.:0:0,0,0,0	./.:0:0,0,0,0	./.:0:0,0,0,0	./.:0:0,0,0,0	./.:0:0,0,0,0	./.:0:0,0,0,0	./.:0:0,0,0,0	./.:0:0,0,0,0	./.:0:0,0,0,0	./.:0:0,0,0,0	./.:0:0,0,0,0	./.:0:0,0,0,0	./.:0:0,0,0,0	./.:0:0,0,0,0	./.:0:0,0,0,0	./.:0:0,0,0,0	./.:0:0,0,0,0	./.:0:0,0,0,0	./.:0:0,0,0,0	./.:0:0,0,0,0	./.:0:0,0,0,0	./.:0:0,0,0,0	./.:0:0,0,0,0	./.:0:0,0,0,0	./.:0:0,0,0,0	./.:0:0,0,0,0	./.:0:0,0,0,0	./.:0:0,0,0,0	./.:0:0,0,0,0	./.:0:0,0,0,0	./.:0:0,0,0,0	./.:0:0,0,0,0	./.:0:0,0,0,0	./.:0:0,0,0,0	./.:0:0,0,0,0	./.:0:0,0,0,0	./.:0:0,0,0,0	./.:0:0,0,0,0	./.:0:0,0,0,0	./.:0:0,0,0,0	./.:0:0,0,0,0	./.:0:0,0,0,0	./.:0:0,0,0,0	./.:0:0,0,0,0	./.:0:0,0,0,0	./.:0:0,0,0,0	./.:0:0,0,0,0	./.:0:0,0,0,0	./.:0:0,0,0,0
RAD_185	115	loc185_pos115	G	A	13	PASS	NS=16;DP=359	GT:DP:CATG	./.:0:0,0,0,0	./.:0:0,0,0,0	0/0:13:0,0,0,13	./.:0:0,0,0,0	./.:0:0,0,0,0	./.:0:0,0,0,0	0/0:11:0,0,0,11	0/0:28:0,0,0,28	./.:0:0,0,0,0	./.:0:0,0,0,0	0/0:10:0,0,0,10	./.:0:0,0,0,0	0/0:34:0,0,0,34	0/0:33:0,0,33,0	0/0:28:0,0,0,28	./.:0:0,0,0,0	./.:0:0,0,0,0	0/0:20:1,0,19,0	./.:0:0,0,0,0	0/0:19:0,0,19,0	0/1:21:0,11,0,10	0/1:7:0,0,7,0	0/0:31:0,0,31,0	0/1:42:0,36,0,6	0/1:13:0,10,0,3	0/1:24:0,12,0,12	0/0:25:0,0,25,0	./.:0:0,0,0,0	./.:0:0,0,0,0	./.:0:0,0,0,0	./.:0:0,0,0,0	./.:0:0,0,0,0	./.:0:0,0,0,0	./.:0:0,0,0,0	./.:0:0,0,0,0	./.:0:0,0,0,0	./.:0:0,0,0,0	./.:0:0,0,0,0	./.:0:0,0,0,0	./.:0:0,0,0,0	./.:0:0,0,0,0	./.:0:0,0,0,0	./.:0:0,0,0,0	./.:0:0,0,0,0	./.:0:0,0,0,0	./.:0:0,0,0,0	./.:0:0,0,0,0	./.:0:0,0,0,0	./.:0:0,0,0,0	./.:0:0,0,0,0	./.:0:0,0,0,0	./.:0:0,0,0,0	./.:0:0,0,0,0	./.:0:0,0,0,0	./.:0:0,0,0,0	./.:0:0,0,0,0	./.:0:0,0,0,0	./.:0:0,0,0,0	./.:0:0,0,0,0	./.:0:0,0,0,0	./.:0:0,0,0,0	./.:0:0,0,0,0	./.:0:0,0,0,0	./.:0:0,0,0,0	./.:0:0,0,0,0	./.:0:0,0,0,0	./.:0:0,0,0,0	./.:0:0,0,0,0	./.:0:0,0,0,0	./.:0:0,0,0,0	./.:0:0,0,0,0	./.:0:0,0,0,0	./.:0:0,0,0,0	./.:0:0,0,0,0	./.:0:0,0,0,0	./.:0:0,0,0,0	./.:0:0,0,0,0	./.:0:0,0,0,0	./.:0:0,0,0,0	./.:0:0,0,0,0	./.:0:0,0,0,0	./.:0:0,0,0,0	./.:0:0,0,0,0	./.:0:0,0,0,0	./.:0:0,0,0,0	./.:0:0,0,0,0	./.:0:0,0,0,0	./.:0:0,0,0,0	./.:0:0,0,0,0	./.:0:0,0,0,0	./.:0:0,0,0,0	./.:0:0,0,0,0	./.:0:0,0,0,0	./.:0:0,0,0,0	./.:0:0,0,0,0	./.:0:0,0,0,0
RAD_185	121	loc185_pos121	A	G	13	PASS	NS=16;DP=359	GT:DP:CATG	./.:0:0,0,0,0	./.:0:0,0,0,0	0/0:13:0,13,0,0	./.:0:0,0,0,0	./.:0:0,0,0,0	./.:0:0,0,0,0	0/0:11:0,11,0,0	0/0:28:0,28,0,0	./.:0:0,0,0,0	./.:0:0,0,0,0	0/0:10:0,10,0,0	./.:0:0,0,0,0	0/0:34:0,34,0,0	1/0:33:0,0,33,0	0/0:28:0,28,0,0	./.:0:0,0,0,0	./.:0:0,0,0,0	0/0:20:0,0,20,0	./.:0:0,0,0,0	0/0:19:0,0,19,0	0/0:21:0,21,0,0	0/0:7:0,0,7,0	0/0:31:0,0,31,0	0/0:42:0,42,0,0	0/0:13:0,13,0,0	0/0:24:0,24,0,0	0/0:25:0,0,25,0	./.:0:0,0,0,0	./.:0:0,0,0,0	./.:0:0,0,0,0	./.:0:0,0,0,0	./.:0:0,0,0,0	./.:0:0,0,0,0	./.:0:0,0,0,0	./.:0:0,0,0,0	./.:0:0,0,0,0	./.:0:0,0,0,0	./.:0:0,0,0,0	./.:0:0,0,0,0	./.:0:0,0,0,0	./.:0:0,0,0,0	./.:0:0,0,0,0	./.:0:0,0,0,0	./.:0:0,0,0,0	./.:0:0,0,0,0	./.:0:0,0,0,0	./.:0:0,0,0,0	./.:0:0,0,0,0	./.:0:0,0,0,0	./.:0:0,0,0,0	./.:0:0,0,0,0	./.:0:0,0,0,0	./.:0:0,0,0,0	./.:0:0,0,0,0	./.:0:0,0,0,0	./.:0:0,0,0,0	./.:0:0,0,0,0	./.:0:0,0,0,0	./.:0:0,0,0,0	./.:0:0,0,0,0	./.:0:0,0,0,0	./.:0:0,0,0,0	./.:0:0,0,0,0	./.:0:0,0,0,0	./.:0:0,0,0,0	./.:0:0,0,0,0	./.:0:0,0,0,0	./.:0:0,0,0,0	./.:0:0,0,0,0	./.:0:0,0,0,0	./.:0:0,0,0,0	./.:0:0,0,0,0	./.:0:0,0,0,0	./.:0:0,0,0,0	./.:0:0,0,0,0	./.:0:0,0,0,0	./.:0:0,0,0,0	./.:0:0,0,0,0	./.:0:0,0,0,0	./.:0:0,0,0,0	./.:0:0,0,0,0	./.:0:0,0,0,0	./.:0:0,0,0,0	./.:0:0,0,0,0	./.:0:0,0,0,0	./.:0:0,0,0,0	./.:0:0,0,0,0	./.:0:0,0,0,0	./.:0:0,0,0,0	./.:0:0,0,0,0	./.:0:0,0,0,0	./.:0:0,0,0,0	./.:0:0,0,0,0	./.:0:0,0,0,0	./.:0:0,0,0,0	./.:0:0,0,0,0
RAD_185	127	loc185_pos127	C	A	13	PASS	NS=16;DP=359	GT:DP:CATG	./.:0:0,0,0,0	./.:0:0,0,0,0	0/0:13:12,0,1,0	./.:0:0,0,0,0	./.:0:0,0,0,0	./.:0:0,0,0,0	0/0:11:11,0,0,0	0/0:28:28,0,0,0	./.:0:0,0,0,0	./.:0:0,0,0,0	0/0:10:10,0,0,0	./.:0:0,0,0,0	0/0:34:34,0,0,0	1/1:33:0,0,33,0	0/0:28:28,0,0,0	./.:0:0,0,0,0	./.:0:0,0,0,0	0/0:20:0,0,20,0	./.:0:0,0,0,0	0/0:19:1,0,18,0	0/0:21:21,0,0,0	0/0:7:0,0,7,0	0/0:31:0,0,31,0	0/0:42:42,0,0,0	0/0:13:13,0,0,0	0/0:24:24,0,0,0	0/0:25:0,0,25,0	./.:0:0,0,0,0	./.:0:0,0,0,0	./.:0:0,0,0,0	./.:0:0,0,0,0	./.:0:0,0,0,0	./.:0:0,0,0,0	./.:0:0,0,0,0	./.:0:0,0,0,0	./.:0:0,0,0,0	./.:0:0,0,0,0	./.:0:0,0,0,0	./.:0:0,0,0,0	./.:0:0,0,0,0	./.:0:0,0,0,0	./.:0:0,0,0,0	./.:0:0,0,0,0	./.:0:0,0,0,0	./.:0:0,0,0,0	./.:0:0,0,0,0	./.:0:0,0,0,0	./.:0:0,0,0,0	./.:0:0,0,0,0	./.:0:0,0,0,0	./.:0:0,0,0,0	./.:0:0,0,0,0	./.:0:0,0,0,0	./.:0:0,0,0,0	./.:0:0,0,0,0	./.:0:0,0,0,0	./.:0:0,0,0,0	./.:0:0,0,0,0	./.:0:0,0,0,0	./.:0:0,0,0,0	./.:0:0,0,0,0	./.:0:0,0,0,0	./.:0:0,0,0,0	./.:0:0,0,0,0	./.:0:0,0,0,0	./.:0:0,0,0,0	./.:0:0,0,0,0	./.:0:0,0,0,0	./.:0:0,0,0,0	./.:0:0,0,0,0	./.:0:0,0,0,0	./.:0:0,0,0,0	./.:0:0,0,0,0	./.:0:0,0,0,0	./.:0:0,0,0,0	./.:0:0,0,0,0	./.:0:0,0,0,0	./.:0:0,0,0,0	./.:0:0,0,0,0	./.:0:0,0,0,0	./.:0:0,0,0,0	./.:0:0,0,0,0	./.:0:0,0,0,0	./.:0:0,0,0,0	./.:0:0,0,0,0	./.:0:0,0,0,0	./.:0:0,0,0,0	./.:0:0,0,0,0	./.:0:0,0,0,0	./.:0:0,0,0,0	./.:0:0,0,0,0	./.:0:0,0,0,0	./.:0:0,0,0,0	./.:0:0,0,0,0	./.:0:0,0,0,0	./.:0:0,0,0,0
RAD_185	128	loc185_pos128	G	T	13	PASS	NS=16;DP=359	GT:DP:CATG	./.:0:0,0,0,0	./.:0:0,0,0,0	0/0:13:0,0,0,13	./.:0:0,0,0,0	./.:0:0,0,0,0	./.:0:0,0,0,0	0/0:11:0,0,0,11	0/0:28:0,0,0,28	./.:0:0,0,0,0	./.:0:0,0,0,0	0/0:10:0,0,0,10	./.:0:0,0,0,0	0/0:34:0,0,0,34	1/1:33:33,0,0,0	0/0:28:0,0,0,28	./.:0:0,0,0,0	./.:0:0,0,0,0	0/0:20:20,0,0,0	./.:0:0,0,0,0	0/0:19:19,0,0,0	0/0:21:0,0,0,21	0/0:7:7,0,0,0	0/0:31:31,0,0,0	0/0:42:0,0,0,42	0/0:13:0,0,0,13	0/0:24:0,0,0,24	0/0:25:25,0,0,0	./.:0:0,0,0,0	./.:0:0,0,0,0	./.:0:0,0,0,0	./.:0:0,0,0,0	./.:0:0,0,0,0	./.:0:0,0,0,0	./.:0:0,0,0,0	./.:0:0,0,0,0	./.:0:0,0,0,0	./.:0:0,0,0,0	./.:0:0,0,0,0	./.:0:0,0,0,0	./.:0:0,0,0,0	./.:0:0,0,0,0	./.:0:0,0,0,0	./.:0:0,0,0,0	./.:0:0,0,0,0	./.:0:0,0,0,0	./.:0:0,0,0,0	./.:0:0,0,0,0	./.:0:0,0,0,0	./.:0:0,0,0,0	./.:0:0,0,0,0	./.:0:0,0,0,0	./.:0:0,0,0,0	./.:0:0,0,0,0	./.:0:0,0,0,0	./.:0:0,0,0,0	./.:0:0,0,0,0	./.:0:0,0,0,0	./.:0:0,0,0,0	./.:0:0,0,0,0	./.:0:0,0,0,0	./.:0:0,0,0,0	./.:0:0,0,0,0	./.:0:0,0,0,0	./.:0:0,0,0,0	./.:0:0,0,0,0	./.:0:0,0,0,0	./.:0:0,0,0,0	./.:0:0,0,0,0	./.:0:0,0,0,0	./.:0:0,0,0,0	./.:0:0,0,0,0	./.:0:0,0,0,0	./.:0:0,0,0,0	./.:0:0,0,0,0	./.:0:0,0,0,0	./.:0:0,0,0,0	./.:0:0,0,0,0	./.:0:0,0,0,0	./.:0:0,0,0,0	./.:0:0,0,0,0	./.:0:0,0,0,0	./.:0:0,0,0,0	./.:0:0,0,0,0	./.:0:0,0,0,0	./.:0:0,0,0,0	./.:0:0,0,0,0	./.:0:0,0,0,0	./.:0:0,0,0,0	./.:0:0,0,0,0	./.:0:0,0,0,0	./.:0:0,0,0,0	./.:0:0,0,0,0	./.:0:0,0,0,0	./.:0:0,0,0,0	./.:0:0,0,0,0	./.:0:0,0,0,0
RAD_186	21	loc186_pos21	A	C	13	PASS	NS=11;DP=78	GT:DP:CATG	./.:0:0,0,0,0	./.:0:0,0,0,0	./.:0:0,0,0,0	./.:0:0,0,0,0	0/0:11:0,11,0,0	./.:0:0,0,0,0	0/0:6:0,6,0,0	./.:0:0,0,0,0	./.:0:0,0,0,0	./.:0:0,0,0,0	./.:0:0,0,0,0	./.:0:0,0,0,0	./.:0:0,0,0,0	0/0:6:0,0,6,0	./.:0:0,0,0,0	./.:0:0,0,0,0	./.:0:0,0,0,0	./.:0:0,0,0,0	0/0:6:0,0,6,0	./.:0:0,0,0,0	0/0:7:0,7,0,0	./.:0:0,0,0,0	./.:0:0,0,0,0	./.:0:0,0,0,0	0/0:6:0,6,0,0	./.:0:0,0,0,0	./.:0:0,0,0,0	./.:0:0,0,0,0	./.:0:0,0,0,0	./.:0:0,0,0,0	./.:0:0,0,0,0	./.:0:0,0,0,0	./.:0:0,0,0,0	./.:0:0,0,0,0	./.:0:0,0,0,0	./.:0:0,0,0,0	./.:0:0,0,0,0	./.:0:0,0,0,0	./.:0:0,0,0,0	./.:0:0,0,0,0	./.:0:0,0,0,0	0/0:6:0,6,0,0	./.:0:0,0,0,0	./.:0:0,0,0,0	./.:0:0,0,0,0	./.:0:0,0,0,0	./.:0:0,0,0,0	./.:0:0,0,0,0	./.:0:0,0,0,0	./.:0:0,0,0,0	./.:0:0,0,0,0	./.:0:0,0,0,0	./.:0:0,0,0,0	./.:0:0,0,0,0	./.:0:0,0,0,0	./.:0:0,0,0,0	./.:0:0,0,0,0	./.:0:0,0,0,0	./.:0:0,0,0,0	./.:0:0,0,0,0	./.:0:0,0,0,0	./.:0:0,0,0,0	./.:0:0,0,0,0	./.:0:0,0,0,0	./.:0:0,0,0,0	./.:0:0,0,0,0	./.:0:0,0,0,0	./.:0:0,0,0,0	./.:0:0,0,0,0	./.:0:0,0,0,0	./.:0:0,0,0,0	0/0:8:0,8,0,0	./.:0:0,0,0,0	./.:0:0,0,0,0	./.:0:0,0,0,0	./.:0:0,0,0,0	./.:0:0,0,0,0	./.:0:0,0,0,0	./.:0:0,0,0,0	0/0:7:0,0,7,0	./.:0:0,0,0,0	./.:0:0,0,0,0	./.:0:0,0,0,0	./.:0:0,0,0,0	./.:0:0,0,0,0	./.:0:0,0,0,0	./.:0:0,0,0,0	./.:0:0,0,0,0	./.:0:0,0,0,0	./.:0:0,0,0,0	1/1:9:9,0,0,0	./.:0:0,0,0,0	./.:0:0,0,0,0	1/1:6:6,0,0,0	./.:0:0,0,0,0	./.:0:0,0,0,0
RAD_186	32	loc186_pos32	A	C	13	PASS	NS=11;DP=78	GT:DP:CATG	./.:0:0,0,0,0	./.:0:0,0,0,0	./.:0:0,0,0,0	./.:0:0,0,0,0	1/0:11:8,3,0,0	./.:0:0,0,0,0	0/0:6:0,6,0,0	./.:0:0,0,0,0	./.:0:0,0,0,0	./.:0:0,0,0,0	./.:0:0,0,0,0	./.:0:0,0,0,0	./.:0:0,0,0,0	0/0:6:0,0,6,0	./.:0:0,0,0,0	./.:0:0,0,0,0	./.:0:0,0,0,0	./.:0:0,0,0,0	0/0:6:0,0,6,0	./.:0:0,0,0,0	0/0:7:0,7,0,0	./.:0:0,0,0,0	./.:0:0,0,0,0	./.:0:0,0,0,0	0/0:6:0,6,0,0	./.:0:0,0,0,0	./.:0:0,0,0,0	./.:0:0,0,0,0	./.:0:0,0,0,0	./.:0:0,0,0,0	./.:0:0,0,0,0	./.:0:0,0,0,0	./.:0:0,0,0,0	./.:0:0,0,0,0	./.:0:0,0,0,0	./.:0:0,0,0,0	./.:0:0,0,0,0	./.:0:0,0,0,0	./.:0:0,0,0,0	./.:0:0,0,0,0	./.:0:0,0,0,0	0/0:6:0,6,0,0	./.:0:0,0,0,0	./.:0:0,0,0,0	./.:0:0,0,0,0	./.:0:0,0,0,0	./.:0:0,0,0,0	./.:0:0,0,0,0	./.:0:0,0,0,0	./.:0:0,0,0,0	./.:0:0,0,0,0	./.:0:0,0,0,0	./.:0:0,0,0,0	./.:0:0,0,0,0	./.:0:0,0,0,0	./.:0:0,0,0,0	./.:0:0,0,0,0	./.:0:0,0,0,0	./.:0:0,0,0,0	./.:0:0,0,0,0	./.:0:0,0,0,0	./.:0:0,0,0,0	./.:0:0,0,0,0	./.:0:0,0,0,0	./.:0:0,0,0,0	./.:0:0,0,0,0	./.:0:0,0,0,0	./.:0:0,0,0,0	./.:0:0,0,0,0	./.:0:0,0,0,0	./.:0:0,0,0,0	0/0:8:0,8,0,0	./.:0:0,0,0,0	./.:0:0,0,0,0	./.:0:0,0,0,0	./.:0:0,0,0,0	./.:0:0,0,0,0	./.:0:0,0,0,0	./.:0:0,0,0,0	0/0:7:0,0,7,0	./.:0:0,0,0,0	./.:0:0,0,0,0	./.:0:0,0,0,0	./.:0:0,0,0,0	./.:0:0,0,0,0	./.:0:0,0,0,0	./.:0:0,0,0,0	./.:0:0,0,0,0	./.:0:0,0,0,0	./.:0:0,0,0,0	0/0:9:0,9,0,0	./.:0:0,0,0,0	./.:0:0,0,0,0	0/0:6:0,6,0,0	./.:0:0,0,0,0	./.:0:0,0,0,0
RAD_186	40	loc186_pos40	A	G	13	PASS	NS=11;DP=78	GT:DP:CATG	./.:0:0,0,0,0	./.:0:0,0,0,0	./.:0:0,0,0,0	./.:0:0,0,0,0	0/0:11:0,11,0,0	./.:0:0,0,0,0	0/0:6:0,6,0,0	./.:0:0,0,0,0	./.:0:0,0,0,0	./.:0:0,0,0,0	./.:0:0,0,0,0	./.:0:0,0,0,0	./.:0:0,0,0,0	0/0:6:0,0,6,0	./.:0:0,0,0,0	./.:0:0,0,0,0	./.:0:0,0,0,0	./.:0:0,0,0,0	0/0:6:0,0,6,0	./.:0:0,0,0,0	0/0:7:0,7,0,0	./.:0:0,0,0,0	./.:0:0,0,0,0	./.:0:0,0,0,0	0/0:6:0,6,0,0	./.:0:0,0,0,0	./.:0:0,0,0,0	./.:0:0,0,0,0	./.:0:0,0,0,0	./.:0:0,0,0,0	./.:0:0,0,0,0	./.:0:0,0,0,0	./.:0:0,0,0,0	./.:0:0,0,0,0	./.:0:0,0,0,0	./.:0:0,0,0,0	./.:0:0,0,0,0	./.:0:0,0,0,0	./.:0:0,0,0,0	./.:0:0,0,0,0	./.:0:0,0,0,0	0/0:6:0,6,0,0	./.:0:0,0,0,0	./.:0:0,0,0,0	./.:0:0,0,0,0	./.:0:0,0,0,0	./.:0:0,0,0,0	./.:0:0,0,0,0	./.:0:0,0,0,0	./.:0:0,0,0,0	./.:0:0,0,0,0	./.:0:0,0,0,0	./.:0:0,0,0,0	./.:0:0,0,0,0	./.:0:0,0,0,0	./.:0:0,0,0,0	./.:0:0,0,0,0	./.:0:0,0,0,0	./.:0:0,0,0,0	./.:0:0,0,0,0	./.:0:0,0,0,0	./.:0:0,0,0,0	./.:0:0,0,0,0	./.:0:0,0,0,0	./.:0:0,0,0,0	./.:0:0,0,0,0	./.:0:0,0,0,0	./.:0:0,0,0,0	./.:0:0,0,0,0	./.:0:0,0,0,0	./.:0:0,0,0,0	0/0:8:0,8,0,0	./.:0:0,0,0,0	./.:0:0,0,0,0	./.:0:0,0,0,0	./.:0:0,0,0,0	./.:0:0,0,0,0	./.:0:0,0,0,0	./.:0:0,0,0,0	0/0:7:0,0,7,0	./.:0:0,0,0,0	./.:0:0,0,0,0	./.:0:0,0,0,0	./.:0:0,0,0,0	./.:0:0,0,0,0	./.:0:0,0,0,0	./.:0:0,0,0,0	./.:0:0,0,0,0	./.:0:0,0,0,0	./.:0:0,0,0,0	1/1:9:0,0,0,9	./.:0:0,0,0,0	./.:0:0,0,0,0	1/1:6:0,0,0,6	./.:0:0,0,0,0	./.:0:0,0,0,0
RAD_187	4	loc187_pos4	A	T	13	PASS	NS=14;DP=223	GT:DP:CATG	./.:0:0,0,0,0	./.:0:0,0,0,0	0/0:11:0,11,0,0	0/0:12:0,12,0,0	./.:0:0,0,0,0	1/1:10:0,10,0,0	1/0:20:0,11,9,0	./.:0:0,0,0,0	./.:0:0,0,0,0	0/0:8:0,8,0,0	0/0:18:0,18,0,0	0/0:11:0,11,0,0	0/0:33:0,33,0,0	0/0:23:0,23,0,0	0/0:15:0,15,0,0	0/0:16:0,16,0,0	0/0:18:0,18,0,0	0/0:10:0,10,0,0	./.:0:0,0,0,0	0/0:18:0,18,0,0	./.:0:0,0,0,0	./.:0:0,0,0,0	./.:0:0,0,0,0	./.:0:0,0,0,0	./.:0:0,0,0,0	./.:0:0,0,0,0	./.:0:0,0,0,0	./.:0:0,0,0,0	./.:0:0,0,0,0	./.:0:0,0,0,0	./.:0:0,0,0,0	./.:0:0,0,0,0	./.:0:0,0,0,0	./.:0:0,0,0,0	./.:0:0,0,0,0	./.:0:0,0,0,0	./.:0:0,0,0,0	./.:0:0,0,0,0	./.:0:0,0,0,0	./.:0:0,0,0,0	./.:0:0,0,0,0	./.:0:0,0,0,0	./.:0:0,0,0,0	./.:0:0,0,0,0	./.:0:0,0,0,0	./.:0:0,0,0,0	./.:0:0,0,0,0	./.:0:0,0,0,0	./.:0:0,0,0,0	./.:0:0,0,0,0	./.:0:0,0,0,0	./.:0:0,0,0,0	./.:0:0,0,0,0	./.:0:0,0,0,0	./.:0:0,0,0,0	./.:0:0,0,0,0	./.:0:0,0,0,0	./.:0:0,0,0,0	./.:0:0,0,0,0	./.:0:0,0,0,0	./.:0:0,0,0,0	./.:0:0,0,0,0	./.:0:0,0,0,0	./.:0:0,0,0,0	./.:0:0,0,0,0	./.:0:0,0,0,0	./.:0:0,0,0,0	./.:0:0,0,0,0	./.:0:0,0,0,0	./.:0:0,0,0,0	./.:0:0,0,0,0	./.:0:0,0,0,0	./.:0:0,0,0,0	./.:0:0,0,0,0	./.:0:0,0,0,0	./.:0:0,0,0,0	./.:0:0,0,0,0	./.:0:0,0,0,0	./.:0:0,0,0,0	./.:0:0,0,0,0	./.:0:0,0,0,0	./.:0:0,0,0,0	./.:0:0,0,0,0	./.:0:0,0,0,0	./.:0:0,0,0,0	./.:0:0,0,0,0	./.:0:0,0,0,0	./.:0:0,0,0,0	./.:0:0,0,0,0	./.:0:0,0,0,0	./.:0:0,0,0,0	./.:0:0,0,0,0	./.:0:0,0,0,0	./.:0:0,0,0,0	./.:0:0,0,0,0	./.:0:0,0,0,0
RAD_187	14	loc187_pos14	C	T	13	PASS	NS=14;DP=223	GT:DP:CATG	./.:0:0,0,0,0	./.:0:0,0,0,0	0/0:11:0,0,11,0	0/0:12:0,0,12,0	./.:0:0,0,0,0	0/0:10:0,0,10,0	0/0:20:20,0,0,0	./.:0:0,0,0,0	./.:0:0,0,0,0	0/0:8:8,0,0,0	0/0:18:18,0,0,0	0/0:11:11,0,0,0	1/0:33:0,0,33,0	0/0:23:0,0,23,0	0/0:15:15,0,0,0	1/0:16:9,0,7,0	0/0:18:18,0,0,0	0/0:10:10,0,0,0	./.:0:0,0,0,0	0/0:18:17,0,1,0	./.:0:0,0,0,0	./.:0:0,0,0,0	./.:0:0,0,0,0	./.:0:0,0,0,0	./.:0:0,0,0,0	./.:0:0,0,0,0	./.:0:0,0,0,0	./.:0:0,0,0,0	./.:0:0,0,0,0	./.:0:0,0,0,0	./.:0:0,0,0,0	./.:0:0,0,0,0	./.:0:0,0,0,0	./.:0:0,0,0,0	./.:0:0,0,0,0	./.:0:0,0,0,0	./.:0:0,0,0,0	./.:0:0,0,0,0	./.:0:0,0,0,0	./.:0:0,0,0,0	./.:0:0,0,0,0	./.:0:0,0,0,0	./.:0:0,0,0,0	./.:0:0,0,0,0	./.:0:0,0,0,0	./.:0:0,0,0,0	./.:0:0,0,0,0	./.:0:0,0,0,0	./.:0:0,0,0,0	./.:0:0,0,0,0	./.:0:0,0,0,0	./.:0:0,0,0,0	./.:0:0,0,0,0	./.:0:0,0,0,0	./.:0:0,0,0,0	./.:0:0,0,0,0	./.:0:0,0,0,0	./.:0:0,0,0,0	./.:0:0,0,0,0	./.:0:0,0,0,0	./.:0:0,0,0,0	./.:0:0,0,0,0	./.:0:0,0,0,0	./.:0:0,0,0,0	./.:0:0,0,0,0	./.:0:0,0,0,0	./.:0:0,0,0,0	./.:0:0,0,0,0	./.:0:0,0,0,0	./.:0:0,0,0,0	./.:0:0,0,0,0	./.:0:0,0,0,0	./.:0:0,0,0,0	./.:0:0,0,0,0	./.:0:0,0,0,0	./.:0:0,0,0,0	./.:0:0,0,0,0	./.:0:0,0,0,0	./.:0:0,0,0,0	./.:0:0,0,0,0	./.:0:0,0,0,0	./.:0:0,0,0,0	./.:0:0,0,0,0	./.:0:0,0,0,0	./.:0:0,0,0,0	./.:0:0,0,0,0	./.:0:0,0,0,0	./.:0:0,0,0,0	./.:0:0,0,0,0	./.:0:0,0,0,0	./.:0:0,0,0,0	./.:0:0,0,0,0	./.:0:0,0,0,0	./.:0:0,0,0,0	./.:0:0,0,0,0	./.:0:0,0,0,0
RAD_187	24	loc187_pos24	C	T	13	PASS	NS=14;DP=223	GT:DP:CATG	./.:0:0,0,0,0	./.:0:0,0,0,0	0/0:11:0,0,0,11	1/0:12:0,0,0,12	./.:0:0,0,0,0	0/0:10:0,0,0,10	0/0:20:20,0,0,0	./.:0:0,0,0,0	./.:0:0,0,0,0	0/0:8:8,0,0,0	0/0:18:18,0,0,0	0/0:11:11,0,0,0	0/0:33:0,0,0,33	0/0:23:0,0,0,23	0/0:15:15,0,0,0	0/0:16:16,0,0,0	0/0:18:18,0,0,0	0/0:10:10,0,0,0	./.:0:0,0,0,0	0/0:18:18,0,0,0	./.:0:0,0,0,0	./.:0:0,0,0,0	./.:0:0,0,0,0	./.:0:0,0,0,0	./.:0:0,0,0,0	./.:0:0,0,0,0	./.:0:0,0,0,0	./.:0:0,0,0,0	./.:0:0,0,0,0	./.:0:0,0,0,0	./.:0:0,0,0,0	./.:0:0,0,0,0	./.:0:0,0,0,0	./.:0:0,0,0,0	./.:0:0,0,0,0	./.:0:0,0,0,0	./.:0:0,0,0,0	./.:0:0,0,0,0	./.:0:0,0,0,0	./.:0:0,0,0,0	./.:0:0,0,0,0	./.:0:0,0,0,0	./.:0:0,0,0,0	./.:0:0,0,0,0	./.:0:0,0,0,0	./.:0:0,0,0,0	./.:0:0,0,0,0	./.:0:0,0,0,0	./.:0:0,0,0,0	./.:0:0,0,0,0	./.:0:0,0,0,0	./.:0:0,0,0,0	./.:0:0,0,0,0	./.:0:0,0,0,0	./.:0:0,0,0,0	./.:0:0,0,0,0	./.:0:0,0,0,0	./.:0:0,0,0,0	./.:0:0,0,0,0	./.:0:0,0,0,0	./.:0:0,0,0,0	./.:0:0,0,0,0	./.:0:0,0,0,0	./.:0:0,0,0,0	./.:0:0,0,0,0	./.:0:0,0,0,0	./.:0:0,0,0,0	./.:0:0,0,0,0	./.:0:0,0,0,0	./.:0:0,0,0,0	./.:0:0,0,0,0	./.:0:0,0,0,0	./.:0:0,0,0,0	./.:0:0,0,0,0	./.:0:0,0,0,0	./.:0:0,0,0,0	./.:0:0,0,0,0	./.:0:0,0,0,0	./.:0:0,0,0,0	./.:0:0,0,0,0	./.:0:0,0,0,0	./.:0:0,0,0,0	./.:0:0,0,0,0	./.:0:0,0,0,0	./.:0:0,0,0,0	./.:0:0,0,0,0	./.:0:0,0,0,0	./.:0:0,0,0,0	./.:0:0,0,0,0	./.:0:0,0,0,0	./.:0:0,0,0,0	./.:0:0,0,0,0	./.:0:0,0,0,0	./.:0:0,0,0,0	./.:0:0,0,0,0	./.:0:0,0,0,0
RAD_187	78	loc187_pos78	A	C	13	PASS	NS=14;DP=223	GT:DP:CATG	./.:0:0,0,0,0	./.:0:0,0,0,0	0/0:11:10,1,0,0	0/0:12:12,0,0,0	./.:0:0,0,0,0	0/0:10:10,0,0,0	0/0:20:0,20,0,0	./.:0:0,0,0,0	./.:0:0,0,0,0	0/0:8:0,8,0,0	0/0:18:0,18,0,0	0/0:11:0,11,0,0	0/0:33:33,0,0,0	0/0:23:23,0,0,0	1/1:15:15,0,0,0	0/0:16:0,16,0,0	0/0:18:0,18,0,0	0/0:10:0,10,0,0	./.:0:0,0,0,0	0/0:18:0,18,0,0	./.:0:0,0,0,0	./.:0:0,0,0,0	./.:0:0,0,0,0	./.:0:0,0,0,0	./.:0:0,0,0,0	./.:0:0,0,0,0	./.:0:0,0,0,0	./.:0:0,0,0,0	./.:0:0,0,0,0	./.:0:0,0,0,0	./.:0:0,0,0,0	./.:0:0,0,0,0	./.:0:0,0,0,0	./.:0:0,0,0,0	./.:0:0,0,0,0	./.:0:0,0,0,0	./.:0:0,0,0,0	./.:0:0,0,0,0	./.:0:0,0,0,0	./.:0:0,0,0,0	./.:0:0,0,0,0	./.:0:0,0,0,0	./.:0:0,0,0,0	./.:0:0,0,0,0	./.:0:0,0,0,0	./.:0:0,0,0,0	./.:0:0,0,0,0	./.:0:0,0,0,0	./.:0:0,0,0,0	./.:0:0,0,0,0	./.:0:0,0,0,0	./.:0:0,0,0,0	./.:0:0,0,0,0	./.:0:0,0,0,0	./.:0:0,0,0,0	./.:0:0,0,0,0	./.:0:0,0,0,0	./.:0:0,0,0,0	./.:0:0,0,0,0	./.:0:0,0,0,0	./.:0:0,0,0,0	./.:0:0,0,0,0	./.:0:0,0,0,0	./.:0:0,0,0,0	./.:0:0,0,0,0	./.:0:0,0,0,0	./.:0:0,0,0,0	./.:0:0,0,0,0	./.:0:0,0,0,0	./.:0:0,0,0,0	./.:0:0,0,0,0	./.:0:0,0,0,0	./.:0:0,0,0,0	./.:0:0,0,0,0	./.:0:0,0,0,0	./.:0:0,0,0,0	./.:0:0,0,0,0	./.:0:0,0,0,0	./.:0:0,0,0,0	./.:0:0,0,0,0	./.:0:0,0,0,0	./.:0:0,0,0,0	./.:0:0,0,0,0	./.:0:0,0,0,0	./.:0:0,0,0,0	./.:0:0,0,0,0	./.:0:0,0,0,0	./.:0:0,0,0,0	./.:0:0,0,0,0	./.:0:0,0,0,0	./.:0:0,0,0,0	./.:0:0,0,0,0	./.:0:0,0,0,0	./.:0:0,0,0,0	./.:0:0,0,0,0	./.:0:0,0,0,0
RAD_187	85	loc187_pos85	G	A	13	PASS	NS=14;DP=223	GT:DP:CATG	./.:0:0,0,0,0	./.:0:0,0,0,0	0/0:11:0,0,11,0	0/0:12:0,0,12,0	./.:0:0,0,0,0	0/0:10:0,0,10,0	0/0:20:0,0,0,20	./.:0:0,0,0,0	./.:0:0,0,0,0	0/0:8:0,0,0,8	0/0:18:0,0,0,18	0/0:11:0,0,0,11	0/1:33:0,0,33,0	0/0:23:0,0,23,0	0/0:15:0,0,0,15	0/1:16:0,7,0,9	0/0:18:0,0,0,18	0/0:10:0,0,0,10	./.:0:0,0,0,0	0/0:18:0,0,0,18	./.:0:0,0,0,0	./.:0:0,0,0,0	./.:0:0,0,0,0	./.:0:0,0,0,0	./.:0:0,0,0,0	./.:0:0,0,0,0	./.:0:0,0,0,0	./.:0:0,0,0,0	./.:0:0,0,0,0	./.:0:0,0,0,0	./.:0:0,0,0,0	./.:0:0,0,0,0	./.:0:0,0,0,0	./.:0:0,0,0,0	./.:0:0,0,0,0	./.:0:0,0,0,0	./.:0:0,0,0,0	./.:0:0,0,0,0	./.:0:0,0,0,0	./.:0:0,0,0,0	./.:0:0,0,0,0	./.:0:0,0,0,0	./.:0:0,0,0,0	./.:0:0,0,0,0	./.:0:0,0,0,0	./.:0:0,0,0,0	./.:0:0,0,0,0	./.:0:0,0,0,0	./.:0:0,0,0,0	./.:0:0,0,0,0	./.:0:0,0,0,0	./.:0:0,0,0,0	./.:0:0,0,0,0	./.:0:0,0,0,0	./.:0:0,0,0,0	./.:0:0,0,0,0	./.:0:0,0,0,0	./.:0:0,0,0,0	./.:0:0,0,0,0	./.:0:0,0,0,0	./.:0:0,0,0,0	./.:0:0,0,0,0	./.:0:0,0,0,0	./.:0:0,0,0,0	./.:0:0,0,0,0	./.:0:0,0,0,0	./.:0:0,0,0,0	./.:0:0,0,0,0	./.:0:0,0,0,0	./.:0:0,0,0,0	./.:0:0,0,0,0	./.:0:0,0,0,0	./.:0:0,0,0,0	./.:0:0,0,0,0	./.:0:0,0,0,0	./.:0:0,0,0,0	./.:0:0,0,0,0	./.:0:0,0,0,0	./.:0:0,0,0,0	./.:0:0,0,0,0	./.:0:0,0,0,0	./.:0:0,0,0,0	./.:0:0,0,0,0	./.:0:0,0,0,0	./.:0:0,0,0,0	./.:0:0,0,0,0	./.:0:0,0,0,0	./.:0:0,0,0,0	./.:0:0,0,0,0	./.:0:0,0,0,0	./.:0:0,0,0,0	./.:0:0,0,0,0	./.:0:0,0,0,0	./.:0:0,0,0,0	./.:0:0,0,0,0	./.:0:0,0,0,0
RAD_187	89	loc187_pos89	A	C	13	PASS	NS=14;DP=223	GT:DP:CATG	./.:0:0,0,0,0	./.:0:0,0,0,0	0/0:11:0,0,0,11	0/0:12:0,0,0,12	./.:0:0,0,0,0	0/0:10:0,0,0,10	0/0:20:0,20,0,0	./.:0:0,0,0,0	./.:0:0,0,0,0	0/0:8:0,8,0,0	0/0:18:0,18,0,0	0/0:11:0,11,0,0	1/0:33:0,0,0,33	0/0:23:0,0,0,23	0/0:15:0,15,0,0	1/0:16:7,9,0,0	0/0:18:0,18,0,0	0/0:10:0,10,0,0	./.:0:0,0,0,0	0/0:18:0,18,0,0	./.:0:0,0,0,0	./.:0:0,0,0,0	./.:0:0,0,0,0	./.:0:0,0,0,0	./.:0:0,0,0,0	./.:0:0,0,0,0	./.:0:0,0,0,0	./.:0:0,0,0,0	./.:0:0,0,0,0	./.:0:0,0,0,0	./.:0:0,0,0,0	./.:0:0,0,0,0	./.:0:0,0,0,0	./.:0:0,0,0,0	./.:0:0,0,0,0	./.:0:0,0,0,0	./.:0:0,0,0,0	./.:0:0,0,0,0	./.:0:0,0,0,0	./.:0:0,0,0,0	./.:0:0,0,0,0	./.:0:0,0,0,0	./.:0:0,0,0,0	./.:0:0,0,0,0	./.:0:0,0,0,0	./.:0:0,0,0,0	./.:0:0,0,0,0	./.:0:0,0,0,0	./.:0:0,0,0,0	./.:0:0,0,0,0	./.:0:0,0,0,0	./.:0:0,0,0,0	./.:0:0,0,0,0	./.:0:0,0,0,0	./.:0:0,0,0,0	./.:0:0,0,0,0	./.:0:0,0,0,0	./.:0:0,0,0,0	./.:0:0,0,0,0	./.:0:0,0,0,0	./.:0:0,0,0,0	./.:0:0,0,0,0	./.:0:0,0,0,0	./.:0:0,0,0,0	./.:0:0,0,0,0	./.:0:0,0,0,0	./.:0:0,0,0,0	./.:0:0,0,0,0	./.:0:0,0,0,0	./.:0:0,0,0,0	./.:0:0,0,0,0	./.:0:0,0,0,0	./.:0:0,0,0,0	./.:0:0,0,0,0	./.:0:0,0,0,0	./.:0:0,0,0,0	./.:0:0,0,0,0	./.:0:0,0,0,0	./.:0:0,0,0,0	./.:0:0,0,0,0	./.:0:0,0,0,0	./.:0:0,0,0,0	./.:0:0,0,0,0	./.:0:0,0,0,0	./.:0:0,0,0,0	./.:0:0,0,0,0	./.:0:0,0,0,0	./.:0:0,0,0,0	./.:0:0,0,0,0	./.:0:0,0,0,0	./.:0:0,0,0,0	./.:0:0,0,0,0	./.:0:0,0,0,0	./.:0:0,0,0,0	./.:0:0,0,0,0	./.:0:0,0,0,0
RAD_187	91	loc187_pos91	T	A	13	PASS	NS=14;DP=223	GT:DP:CATG	./.:0:0,0,0,0	./.:0:0,0,0,0	0/0:11:0,11,0,0	0/0:12:0,12,0,0	./.:0:0,0,0,0	1/1:10:0,10,0,0	0/1:20:0,9,11,0	./.:0:0,0,0,0	./.:0:0,0,0,0	0/0:8:0,0,8,0	0/0:18:0,0,18,0	1/1:11:0,11,0,0	0/0:33:0,33,0,0	0/0:23:0,23,0,0	0/0:15:0,0,15,0	0/0:16:0,0,16,0	0/0:18:0,0,18,0	0/0:10:0,0,10,0	./.:0:0,0,0,0	0/0:18:0,0,18,0	./.:0:0,0,0,0	./.:0:0,0,0,0	./.:0:0,0,0,0	./.:0:0,0,0,0	./.:0:0,0,0,0	./.:0:0,0,0,0	./.:0:0,0,0,0	./.:0:0,0,0,0	./.:0:0,0,0,0	./.:0:0,0,0,0	./.:0:0,0,0,0	./.:0:0,0,0,0	./.:0:0,0,0,0	./.:0:0,0,0,0	./.:0:0,0,0,0	./.:0:0,0,0,0	./.:0:0,0,0,0	./.:0:0,0,0,0	./.:0:0,0,0,0	./.:0:0,0,0,0	./.:0:0,0,0,0	./.:0:0,0,0,0	./.:0:0,0,0,0	./.:0:0,0,0,0	./.:0:0,0,0,0	./.:0:0,0,0,0	./.:0:0,0,0,0	./.:0:0,0,0,0	./.:0:0,0,0,0	./.:0:0,0,0,0	./.:0:0,0,0,0	./.:0:0,0,0,0	./.:0:0,0,0,0	./.:0:0,0,0,0	./.:0:0,0,0,0	./.:0:0,0,0,0	./.:0:0,0,0,0	./.:0:0,0,0,0	./.:0:0,0,0,0	./.:0:0,0,0,0	./.:0:0,0,0,0	./.:0:0,0,0,0	./.:0:0,0,0,0	./.:0:0,0,0,0	./.:0:0,0,0,0	./.:0:0,0,0,0	./.:0:0,0,0,0	./.:0:0,0,0,0	./.:0:0,0,0,0	./.:0:0,0,0,0	./.:0:0,0,0,0	./.:0:0,0,0,0	./.:0:0,0,0,0	./.:0:0,0,0,0	./.:0:0,0,0,0	./.:0:0,0,0,0	./.:0:0,0,0,0	./.:0:0,0,0,0	./.:0:0,0,0,0	./.:0:0,0,0,0	./.:0:0,0,0,0	./.:0:0,0,0,0	./.:0:0,0,0,0	./.:0:0,0,0,0	./.:0:0,0,0,0	./.:0:0,0,0,0	./.:0:0,0,0,0	./.:0:0,0,0,0	./.:0:0,0,0,0	./.:0:0,0,0,0	./.:0:0,0,0,0	./.:0:0,0,0,0	./.:0:0,0,0,0	./.:0:0,0,0,0	./.:0:0,0,0,0	./.:0:0,0,0,0
RAD_187	108	loc187_pos108	G	A	13	PASS	NS=14;DP=223	GT:DP:CATG	./.:0:0,0,0,0	./.:0:0,0,0,0	0/0:11:0,0,0,11	1/1:12:0,0,0,12	./.:0:0,0,0,0	0/0:10:0,0,0,10	0/0:20:0,0,0,20	./.:0:0,0,0,0	./.:0:0,0,0,0	0/0:8:0,0,0,8	1/1:18:0,18,0,0	0/0:11:0,0,0,11	0/0:33:0,0,0,33	0/0:23:0,0,0,23	0/0:15:0,0,0,15	0/0:16:0,0,0,16	0/0:18:0,0,0,18	0/0:10:0,0,0,10	./.:0:0,0,0,0	0/0:18:0,0,0,18	./.:0:0,0,0,0	./.:0:0,0,0,0	./.:0:0,0,0,0	./.:0:0,0,0,0	./.:0:0,0,0,0	./.:0:0,0,0,0	./.:0:0,0,0,0	./.:0:0,0,0,0	./.:0:0,0,0,0	./.:0:0,0,0,0	./.:0:0,0,0,0	./.:0:0,0,0,0	./.:0:0,0,0,0	./.:0:0,0,0,0	./.:0:0,0,0,0	./.:0:0,0,0,0	./.:0:0,0,0,0	./.:0:0,0,0,0	./.:0:0,0,0,0	./.:0:0,0,0,0	./.:0:0,0,0,0	./.:0:0,0,0,0	./.:0:0,0,0,0	./.:0:0,0,0,0	./.:0:0,0,0,0	./.:0:0,0,0,0	./.:0:0,0,0,0	./.:0:0,0,0,0	./.:0:0,0,0,0	./.:0:0,0,0,0	./.:0:0,0,0,0	./.:0:0,0,0,0	./.:0:0,0,0,0	./.:0:0,0,0,0	./.:0:0,0,0,0	./.:0:0,0,0,0	./.:0:0,0,0,0	./.:0:0,0,0,0	./.:0:0,0,0,0	./.:0:0,0,0,0	./.:0:0,0,0,0	./.:0:0,0,0,0	./.:0:0,0,0,0	./.:0:0,0,0,0	./.:0:0,0,0,0	./.:0:0,0,0,0	./.:0:0,0,0,0	./.:0:0,0,0,0	./.:0:0,0,0,0	./.:0:0,0,0,0	./.:0:0,0,0,0	./.:0:0,0,0,0	./.:0:0,0,0,0	./.:0:0,0,0,0	./.:0:0,0,0,0	./.:0:0,0,0,0	./.:0:0,0,0,0	./.:0:0,0,0,0	./.:0:0,0,0,0	./.:0:0,0,0,0	./.:0:0,0,0,0	./.:0:0,0,0,0	./.:0:0,0,0,0	./.:0:0,0,0,0	./.:0:0,0,0,0	./.:0:0,0,0,0	./.:0:0,0,0,0	./.:0:0,0,0,0	./.:0:0,0,0,0	./.:0:0,0,0,0	./.:0:0,0,0,0	./.:0:0,0,0,0	./.:0:0,0,0,0	./.:0:0,0,0,0	./.:0:0,0,0,0	./.:0:0,0,0,0
RAD_187	118	loc187_pos118	T	G	13	PASS	NS=14;DP=223	GT:DP:CATG	./.:0:0,0,0,0	./.:0:0,0,0,0	0/0:11:0,11,0,0	0/0:12:0,12,0,0	./.:0:0,0,0,0	0/0:10:0,10,0,0	1/0:20:0,0,11,9	./.:0:0,0,0,0	./.:0:0,0,0,0	0/0:8:0,0,8,0	1/1:18:0,0,0,18	1/1:11:0,0,0,11	1/1:33:33,0,0,0	1/0:23:12,11,0,0	0/0:15:0,0,15,0	1/0:16:0,0,7,9	0/0:18:0,0,18,0	0/0:10:0,0,10,0	./.:0:0,0,0,0	0/0:18:0,0,18,0	./.:0:0,0,0,0	./.:0:0,0,0,0	./.:0:0,0,0,0	./.:0:0,0,0,0	./.:0:0,0,0,0	./.:0:0,0,0,0	./.:0:0,0,0,0	./.:0:0,0,0,0	./.:0:0,0,0,0	./.:0:0,0,0,0	./.:0:0,0,0,0	./.:0:0,0,0,0	./.:0:0,0,0,0	./.:0:0,0,0,0	./.:0:0,0,0,0	./.:0:0,0,0,0	./.:0:0,0,0,0	./.:0:0,0,0,0	./.:0:0,0,0,0	./.:0:0,0,0,0	./.:0:0,0,0,0	./.:0:0,0,0,0	./.:0:0,0,0,0	./.:0:0,0,0,0	./.:0:0,0,0,0	./.:0:0,0,0,0	./.:0:0,0,0,0	./.:0:0,0,0,0	./.:0:0,0,0,0	./.:0:0,0,0,0	./.:0:0,0,0,0	./.:0:0,0,0,0	./.:0:0,0,0,0	./.:0:0,0,0,0	./.:0:0,0,0,0	./.:0:0,0,0,0	./.:0:0,0,0,0	./.:0:0,0,0,0	./.:0:0,0,0,0	./.:0:0,0,0,0	./.:0:0,0,0,0	./.:0:0,0,0,0	./.:0:0,0,0,0	./.:0:0,0,0,0	./.:0:0,0,0,0	./.:0:0,0,0,0	./.:0:0,0,0,0	./.:0:0,0,0,0	./.:0:0,0,0,0	./.:0:0,0,0,0	./.:0:0,0,0,0	./.:0:0,0,0,0	./.:0:0,0,0,0	./.:0:0,0,0,0	./.:0:0,0,0,0	./.:0:0,0,0,0	./.:0:0,0,0,0	./.:0:0,0,0,0	./.:0:0,0,0,0	./.:0:0,0,0,0	./.:0:0,0,0,0	./.:0:0,0,0,0	./.:0:0,0,0,0	./.:0:0,0,0,0	./.:0:0,0,0,0	./.:0:0,0,0,0	./.:0:0,0,0,0	./.:0:0,0,0,0	./.:0:0,0,0,0	./.:0:0,0,0,0	./.:0:0,0,0,0	./.:0:0,0,0,0	./.:0:0,0,0,0	./.:0:0,0,0,0	./.:0:0,0,0,0	./.:0:0,0,0,0
RAD_187	177	loc187_pos177	G	T	13	PASS	NS=14;DP=223	GT:DP:CATG	./.:0:0,0,0,0	./.:0:0,0,0,0	0/0:11:0,11,0,0	1/1:12:0,12,0,0	./.:0:0,0,0,0	0/0:10:0,9,1,0	0/0:20:0,0,0,20	./.:0:0,0,0,0	./.:0:0,0,0,0	0/0:8:0,0,0,8	1/1:18:0,0,18,0	1/1:11:0,0,11,0	1/1:33:0,33,0,0	0/0:23:0,23,0,0	0/0:15:0,0,0,15	1/1:16:0,0,16,0	0/0:18:0,0,0,18	0/0:10:0,0,0,10	./.:0:0,0,0,0	0/0:18:0,0,0,18	./.:0:0,0,0,0	./.:0:0,0,0,0	./.:0:0,0,0,0	./.:0:0,0,0,0	./.:0:0,0,0,0	./.:0:0,0,0,0	./.:0:0,0,0,0	./.:0:0,0,0,0	./.:0:0,0,0,0	./.:0:0,0,0,0	./.:0:0,0,0,0	./.:0:0,0,0,0	./.:0:0,0,0,0	./.:0:0,0,0,0	./.:0:0,0,0,0	./.:0:0,0,0,0	./.:0:0,0,0,0	./.:0:0,0,0,0	./.:0:0,0,0,0	./.:0:0,0,0,0	./.:0:0,0,0,0	./.:0:0,0,0,0	./.:0:0,0,0,0	./.:0:0,0,0,0	./.:0:0,0,0,0	./.:0:0,0,0,0	./.:0:0,0,0,0	./.:0:0,0,0,0	./.:0:0,0,0,0	./.:0:0,0,0,0	./.:0:0,0,0,0	./.:0:0,0,0,0	./.:0:0,0,0,0	./.:0:0,0,0,0	./.:0:0,0,0,0	./.:0:0,0,0,0	./.:0:0,0,0,0	./.:0:0,0,0,0	./.:0:0,0,0,0	./.:0:0,0,0,0	./.:0:0,0,0,0	./.:0:0,0,0,0	./.:0:0,0,0,0	./.:0:0,0,0,0	./.:0:0,0,0,0	./.:0:0,0,0,0	./.:0:0,0,0,0	./.:0:0,0,0,0	./.:0:0,0,0,0	./.:0:0,0,0,0	./.:0:0,0,0,0	./.:0:0,0,0,0	./.:0:0,0,0,0	./.:0:0,0,0,0	./.:0:0,0,0,0	./.:0:0,0,0,0	./.:0:0,0,0,0	./.:0:0,0,0,0	./.:0:0,0,0,0	./.:0:0,0,0,0	./.:0:0,0,0,0	./.:0:0,0,0,0	./.:0:0,0,0,0	./.:0:0,0,0,0	./.:0:0,0,0,0	./.:0:0,0,0,0	./.:0:0,0,0,0	./.:0:0,0,0,0	./.:0:0,0,0,0	./.:0:0,0,0,0	./.:0:0,0,0,0	./.:0:0,0,0,0	./.:0:0,0,0,0	./.:0:0,0,0,0	./.:0:0,0,0,0	./.:0:0,0,0,0
RAD_188	7	loc188_pos7	C	A	13	PASS	NS=10;DP=78	GT:DP:CATG	0/0:6:6,0,0,0	./.:0:0,0,0,0	./.:0:0,0,0,0	./.:0:0,0,0,0	./.:0:0,0,0,0	./.:0:0,0,0,0	0/0:9:9,0,0,0	./.:0:0,0,0,0	./.:0:0,0,0,0	./.:0:0,0,0,0	./.:0:0,0,0,0	./.:0:0,0,0,0	./.:0:0,0,0,0	./.:0:0,0,0,0	./.:0:0,0,0,0	./.:0:0,0,0,0	./.:0:0,0,0,0	./.:0:0,0,0,0	./.:0:0,0,0,0	./.:0:0,0,0,0	./.:0:0,0,0,0	./.:0:0,0,0,0	./.:0:0,0,0,0	./.:0:0,0,0,0	./.:0:0,0,0,0	./.:0:0,0,0,0	./.:0:0,0,0,0	./.:0:0,0,0,0	./.:0:0,0,0,0	./.:0:0,0,0,0	0/0:7:7,0,0,0	./.:0:0,0,0,0	./.:0:0,0,0,0	./.:0:0,0,0,0	./.:0:0,0,0,0	./.:0:0,0,0,0	./.:0:0,0,0,0	./.:0:0,0,0,0	./.:0:0,0,0,0	./.:0:0,0,0,0	./.:0:0,0,0,0	./.:0:0,0,0,0	0/0:7:7,0,0,0	./.:0:0,0,0,0	./.:0:0,0,0,0	0/1:8:2,6,0,0	./.:0:0,0,0,0	./.:0:0,0,0,0	./.:0:0,0,0,0	./.:0:0,0,0,0	./.:0:0,0,0,0	0/0:8:0,8,0,0	./.:0:0,0,0,0	./.:0:0,0,0,0	./.:0:0,0,0,0	./.:0:0,0,0,0	./.:0:0,0,0,0	./.:0:0,0,0,0	./.:0:0,0,0,0	./.:0:0,0,0,0	./.:0:0,0,0,0	./.:0:0,0,0,0	./.:0:0,0,0,0	./.:0:0,0,0,0	./.:0:0,0,0,0	0/0:6:6,0,0,0	./.:0:0,0,0,0	./.:0:0,0,0,0	./.:0:0,0,0,0	./.:0:0,0,0,0	0/0:8:8,0,0,0	./.:0:0,0,0,0	./.:0:0,0,0,0	./.:0:0,0,0,0	./.:0:0,0,0,0	./.:0:0,0,0,0	./.:0:0,0,0,0	0/0:10:10,0,0,0	0/0:9:9,0,0,0	./.:0:0,0,0,0	./.:0:0,0,0,0	./.:0:0,0,0,0	./.:0:0,0,0,0	./.:0:0,0,0,0	./.:0:0,0,0,0	./.:0:0,0,0,0	./.:0:0,0,0,0	./.:0:0,0,0,0	./.:0:0,0,0,0	./.:0:0,0,0,0	./.:0:0,0,0,0	./.:0:0,0,0,0	./.:0:0,0,0,0	./.:0:0,0,0,0	./.:0:0,0,0,0	./.:0:0,0,0,0
RAD_188	8	loc188_pos8	A	G	13	PASS	NS=10;DP=78	GT:DP:CATG	0/0:6:0,0,6,0	./.:0:0,0,0,0	./.:0:0,0,0,0	./.:0:0,0,0,0	./.:0:0,0,0,0	./.:0:0,0,0,0	0/0:9:0,9,0,0	./.:0:0,0,0,0	./.:0:0,0,0,0	./.:0:0,0,0,0	./.:0:0,0,0,0	./.:0:0,0,0,0	./.:0:0,0,0,0	./.:0:0,0,0,0	./.:0:0,0,0,0	./.:0:0,0,0,0	./.:0:0,0,0,0	./.:0:0,0,0,0	./.:0:0,0,0,0	./.:0:0,0,0,0	./.:0:0,0,0,0	./.:0:0,0,0,0	./.:0:0,0,0,0	./.:0:0,0,0,0	./.:0:0,0,0,0	./.:0:0,0,0,0	./.:0:0,0,0,0	./.:0:0,0,0,0	./.:0:0,0,0,0	./.:0:0,0,0,0	0/0:7:0,7,0,0	./.:0:0,0,0,0	./.:0:0,0,0,0	./.:0:0,0,0,0	./.:0:0,0,0,0	./.:0:0,0,0,0	./.:0:0,0,0,0	./.:0:0,0,0,0	./.:0:0,0,0,0	./.:0:0,0,0,0	./.:0:0,0,0,0	./.:0:0,0,0,0	0/0:7:0,7,0,0	./.:0:0,0,0,0	./.:0:0,0,0,0	0/0:8:0,8,0,0	./.:0:0,0,0,0	./.:0:0,0,0,0	./.:0:0,0,0,0	./.:0:0,0,0,0	./.:0:0,0,0,0	1/0:8:0,0,8,0	./.:0:0,0,0,0	./.:0:0,0,0,0	./.:0:0,0,0,0	./.:0:0,0,0,0	./.:0:0,0,0,0	./.:0:0,0,0,0	./.:0:0,0,0,0	./.:0:0,0,0,0	./.:0:0,0,0,0	./.:0:0,0,0,0	./.:0:0,0,0,0	./.:0:0,0,0,0	./.:0:0,0,0,0	0/0:6:0,6,0,0	./.:0:0,0,0,0	./.:0:0,0,0,0	./.:0:0,0,0,0	./.:0:0,0,0,0	0/0:8:0,8,0,0	./.:0:0,0,0,0	./.:0:0,0,0,0	./.:0:0,0,0,0	./.:0:0,0,0,0	./.:0:0,0,0,0	./.:0:0,0,0,0	0/0:10:0,10,0,0	0/0:9:0,9,0,0	./.:0:0,0,0,0	./.:0:0,0,0,0	./.:0:0,0,0,0	./.:0:0,0,0,0	./.:0:0,0,0,0	./.:0:0,0,0,0	./.:0:0,0,0,0	./.:0:0,0,0,0	./.:0:0,0,0,0	./.:0:0,0,0,0	./.:0:0,0,0,0	./.:0:0,0,0,0	./.:0:0,0,0,0	./.:0:0,0,0,0	./.:0:0,0,0,0	./.:0:0,0,0,0	./.:0:0,0,0,0
RAD_188	9	loc188_pos9	G	C	13	PASS	NS=10;DP=78	GT:DP:CATG	0/0:6:0,0,6,0	./.:0:0,0,0,0	./.:0:0,0,0,0	./.:0:0,0,0,0	./.:0:0,0,0,0	./.:0:0,0,0,0	0/0:9:0,0,0,9	./.:0:0,0,0,0	./.:0:0,0,0,0	./.:0:0,0,0,0	./.:0:0,0,0,0	./.:0:0,0,0,0	./.:0:0,0,0,0	./.:0:0,0,0,0	./.:0:0,0,0,0	./.:0:0,0,0,0	./.:0:0,0,0,0	./.:0:0,0,0,0	./.:0:0,0,0,0	./.:0:0,0,0,0	./.:0:0,0,0,0	./.:0:0,0,0,0	./.:0:0,0,0,0	./.:0:0,0,0,0	./.:0:0,0,0,0	./.:0:0,0,0,0	./.:0:0,0,0,0	./.:0:0,0,0,0	./.:0:0,0,0,0	./.:0:0,0,0,0	0/0:7:0,0,0,7	./.:0:0,0,0,0	./.:0:0,0,0,0	./.:0:0,0,0,0	./.:0:0,0,0,0	./.:0:0,0,0,0	./.:0:0,0,0,0	./.:0:0,0,0,0	./.:0:0,0,0,0	./.:0:0,0,0,0	./.:0:0,0,0,0	./.:0:0,0,0,0	0/0:7:0,0,0,7	./.:0:0,0,0,0	./.:0:0,0,0,0	0/0:8:0,0,0,8	./.:0:0,0,0,0	./.:0:0,0,0,0	./.:0:0,0,0,0	./.:0:0,0,0,0	./.:0:0,0,0,0	0/0:8:0,0,8,0	./.:0:0,0,0,0	./.:0:0,0,0,0	./.:0:0,0,0,0	./.:0:0,0,0,0	./.:0:0,0,0,0	./.:0:0,0,0,0	./.:0:0,0,0,0	./.:0:0,0,0,0	./.:0:0,0,0,0	./.:0:0,0,0,0	./.:0:0,0,0,0	./.:0:0,0,0,0	./.:0:0,0,0,0	1/1:6:6,0,0,0	./.:0:0,0,0,0	./.:0:0,0,0,0	./.:0:0,0,0,0	./.:0:0,0,0,0	1/1:8:8,0,0,0	./.:0:0,0,0,0	./.:0:0,0,0,0	./.:0:0,0,0,0	./.:0:0,0,0,0	./.:0:0,0,0,0	./.:0:0,0,0,0	0/0:10:0,0,0,10	0/0:9:0,0,0,9	./.:0:0,0,0,0	./.:0:0,0,0,0	./.:0:0,0,0,0	./.:0:0,0,0,0	./.:0:0,0,0,0	./.:0:0,0,0,0	./.:0:0,0,0,0	./.:0:0,0,0,0	./.:0:0,0,0,0	./.:0:0,0,0,0	./.:0:0,0,0,0	./.:0:0,0,0,0	./.:0:0,0,0,0	./.:0:0,0,0,0	./.:0:0,0,0,0	./.:0:0,0,0,0	./.:0:0,0,0,0
RAD_188	53	loc188_pos53	G	A	13	PASS	NS=10;DP=78	GT:DP:CATG	0/0:6:0,0,6,0	./.:0:0,0,0,0	./.:0:0,0,0,0	./.:0:0,0,0,0	./.:0:0,0,0,0	./.:0:0,0,0,0	0/0:9:0,0,0,9	./.:0:0,0,0,0	./.:0:0,0,0,0	./.:0:0,0,0,0	./.:0:0,0,0,0	./.:0:0,0,0,0	./.:0:0,0,0,0	./.:0:0,0,0,0	./.:0:0,0,0,0	./.:0:0,0,0,0	./.:0:0,0,0,0	./.:0:0,0,0,0	./.:0:0,0,0,0	./.:0:0,0,0,0	./.:0:0,0,0,0	./.:0:0,0,0,0	./.:0:0,0,0,0	./.:0:0,0,0,0	./.:0:0,0,0,0	./.:0:0,0,0,0	./.:0:0,0,0,0	./.:0:0,0,0,0	./.:0:0,0,0,0	./.:0:0,0,0,0	0/0:7:0,0,0,7	./.:0:0,0,0,0	./.:0:0,0,0,0	./.:0:0,0,0,0	./.:0:0,0,0,0	./.:0:0,0,0,0	./.:0:0,0,0,0	./.:0:0,0,0,0	./.:0:0,0,0,0	./.:0:0,0,0,0	./.:0:0,0,0,0	./.:0:0,0,0,0	0/0:7:0,0,0,7	./.:0:0,0,0,0	./.:0:0,0,0,0	0/0:8:0,0,0,8	./.:0:0,0,0,0	./.:0:0,0,0,0	./.:0:0,0,0,0	./.:0:0,0,0,0	./.:0:0,0,0,0	0/0:8:0,0,8,0	./.:0:0,0,0,0	./.:0:0,0,0,0	./.:0:0,0,0,0	./.:0:0,0,0,0	./.:0:0,0,0,0	./.:0:0,0,0,0	./.:0:0,0,0,0	./.:0:0,0,0,0	./.:0:0,0,0,0	./.:0:0,0,0,0	./.:0:0,0,0,0	./.:0:0,0,0,0	./.:0:0,0,0,0	0/0:6:0,0,0,6	./.:0:0,0,0,0	./.:0:0,0,0,0	./.:0:0,0,0,0	./.:0:0,0,0,0	0/0:8:0,0,0,8	./.:0:0,0,0,0	./.:0:0,0,0,0	./.:0:0,0,0,0	./.:0:0,0,0,0	./.:0:0,0,0,0	./.:0:0,0,0,0	1/1:10:0,10,0,0	0/0:9:0,0,0,9	./.:0:0,0,0,0	./.:0:0,0,0,0	./.:0:0,0,0,0	./.:0:0,0,0,0	./.:0:0,0,0,0	./.:0:0,0,0,0	./.:0:0,0,0,0	./.:0:0,0,0,0	./.:0:0,0,0,0	./.:0:0,0,0,0	./.:0:0,0,0,0	./.:0:0,0,0,0	./.:0:0,0,0,0	./.:0:0,0,0,0	./.:0:0,0,0,0	./.:0:0,0,0,0	./.:0:0,0,0,0
RAD_188	85	loc188_pos85	A	C	13	PASS	NS=10;DP=78	GT:DP:CATG	0/0:6:6,0,0,0	./.:0:0,0,0,0	./.:0:0,0,0,0	./.:0:0,0,0,0	./.:0:0,0,0,0	./.:0:0,0,0,0	0/0:9:0,9,0,0	./.:0:0,0,0,0	./.:0:0,0,0,0	./.:0:0,0,0,0	./.:0:0,0,0,0	./.:0:0,0,0,0	./.:0:0,0,0,0	./.:0:0,0,0,0	./.:0:0,0,0,0	./.:0:0,0,0,0	./.:0:0,0,0,0	./.:0:0,0,0,0	./.:0:0,0,0,0	./.:0:0,0,0,0	./.:0:0,0,0,0	./.:0:0,0,0,0	./.:0:0,0,0,0	./.:0:0,0,0,0	./.:0:0,0,0,0	./.:0:0,0,0,0	./.:0:0,0,0,0	./.:0:0,0,0,0	./.:0:0,0,0,0	./.:0:0,0,0,0	0/0:7:0,7,0,0	./.:0:0,0,0,0	./.:0:0,0,0,0	./.:0:0,0,0,0	./.:0:0,0,0,0	./.:0:0,0,0,0	./.:0:0,0,0,0	./.:0:0,0,0,0	./.:0:0,0,0,0	./.:0:0,0,0,0	./.:0:0,0,0,0	./.:0:0,0,0,0	0/0:7:0,7,0,0	./.:0:0,0,0,0	./.:0:0,0,0,0	0/0:8:0,8,0,0	./.:0:0,0,0,0	./.:0:0,0,0,0	./.:0:0,0,0,0	./.:0:0,0,0,0	./.:0:0,0,0,0	0/0:8:8,0,0,0	./.:0:0,0,0,0	./.:0:0,0,0,0	./.:0:0,0,0,0	./.:0:0,0,0,0	./.:0:0,0,0,0	./.:0:0,0,0,0	./.:0:0,0,0,0	./.:0:0,0,0,0	./.:0:0,0,0,0	./.:0:0,0,0,0	./.:0:0,0,0,0	./.:0:0,0,0,0	./.:0:0,0,0,0	1/1:6:6,0,0,0	./.:0:0,0,0,0	./.:0:0,0,0,0	./.:0:0,0,0,0	./.:0:0,0,0,0	1/1:8:8,0,0,0	./.:0:0,0,0,0	./.:0:0,0,0,0	./.:0:0,0,0,0	./.:0:0,0,0,0	./.:0:0,0,0,0	./.:0:0,0,0,0	0/0:10:0,10,0,0	0/0:9:0,9,0,0	./.:0:0,0,0,0	./.:0:0,0,0,0	./.:0:0,0,0,0	./.:0:0,0,0,0	./.:0:0,0,0,0	./.:0:0,0,0,0	./.:0:0,0,0,0	./.:0:0,0,0,0	./.:0:0,0,0,0	./.:0:0,0,0,0	./.:0:0,0,0,0	./.:0:0,0,0,0	./.:0:0,0,0,0	./.:0:0,0,0,0	./.:0:0,0,0,0	./.:0:0,0,0,0	./.:0:0,0,0,0
RAD_188	98	loc188_pos98	A	G	13	PASS	NS=9;DP=74	GT:DP:CATG	1/0:6:0,6,0,0	./.:0:0,0,0,0	./.:0:0,0,0,0	./.:0:0,0,0,0	./.:0:0,0,0,0	./.:0:0,0,0,0	0/0:9:0,9,0,0	./.:0:0,0,0,0	./.:0:0,0,0,0	./.:0:0,0,0,0	./.:0:0,0,0,0	./.:0:0,0,0,0	./.:0:0,0,0,0	./.:0:0,0,0,0	./.:0:0,0,0,0	./.:0:0,0,0,0	./.:0:0,0,0,0	./.:0:0,0,0,0	./.:0:0,0,0,0	./.:0:0,0,0,0	./.:0:0,0,0,0	./.:0:0,0,0,0	./.:0:0,0,0,0	./.:0:0,0,0,0	./.:0:0,0,0,0	./.:0:0,0,0,0	./.:0:0,0,0,0	./.:0:0,0,0,0	./.:0:0,0,0,0	./.:0:0,0,0,0	./.:3:0,3,0,0	./.:0:0,0,0,0	./.:0:0,0,0,0	./.:0:0,0,0,0	./.:0:0,0,0,0	./.:0:0,0,0,0	./.:0:0,0,0,0	./.:0:0,0,0,0	./.:0:0,0,0,0	./.:0:0,0,0,0	./.:0:0,0,0,0	./.:0:0,0,0,0	0/0:7:0,7,0,0	./.:0:0,0,0,0	./.:0:0,0,0,0	0/0:8:0,8,0,0	./.:0:0,0,0,0	./.:0:0,0,0,0	./.:0:0,0,0,0	./.:0:0,0,0,0	./.:0:0,0,0,0	0/0:8:0,8,0,0	./.:0:0,0,0,0	./.:0:0,0,0,0	./.:0:0,0,0,0	./.:0:0,0,0,0	./.:0:0,0,0,0	./.:0:0,0,0,0	./.:0:0,0,0,0	./.:0:0,0,0,0	./.:0:0,0,0,0	./.:0:0,0,0,0	./.:0:0,0,0,0	./.:0:0,0,0,0	./.:0:0,0,0,0	0/0:6:0,6,0,0	./.:0:0,0,0,0	./.:0:0,0,0,0	./.:0:0,0,0,0	./.:0:0,0,0,0	0/0:8:0,8,0,0	./.:0:0,0,0,0	./.:0:0,0,0,0	./.:0:0,0,0,0	./.:0:0,0,0,0	./.:0:0,0,0,0	./.:0:0,0,0,0	0/0:10:0,10,0,0	0/0:9:0,9,0,0	./.:0:0,0,0,0	./.:0:0,0,0,0	./.:0:0,0,0,0	./.:0:0,0,0,0	./.:0:0,0,0,0	./.:0:0,0,0,0	./.:0:0,0,0,0	./.:0:0,0,0,0	./.:0:0,0,0,0	./.:0:0,0,0,0	./.:0:0,0,0,0	./.:0:0,0,0,0	./.:0:0,0,0,0	./.:0:0,0,0,0	./.:0:0,0,0,0	./.:0:0,0,0,0	./.:0:0,0,0,0
RAD_188	100	loc188_pos100	A	T	13	PASS	NS=1;DP=78	GT:DP:CATG	./.:6:0,0,6,0	./.:0:0,0,0,0	./.:0:0,0,0,0	./.:0:0,0,0,0	./.:0:0,0,0,0	./.:0:0,0,0,0	1/0:9:0,4,5,0	./.:0:0,0,0,0	./.:0:0,0,0,0	./.:0:0,0,0,0	./.:0:0,0,0,0	./.:0:0,0,0,0	./.:0:0,0,0,0	./.:0:0,0,0,0	./.:0:0,0,0,0	./.:0:0,0,0,0	./.:0:0,0,0,0	./.:0:0,0,0,0	./.:0:0,0,0,0	./.:0:0,0,0,0	./.:0:0,0,0,0	./.:0:0,0,0,0	./.:0:0,0,0,0	./.:0:0,0,0,0	./.:0:0,0,0,0	./.:0:0,0,0,0	./.:0:0,0,0,0	./.:0:0,0,0,0	./.:0:0,0,0,0	./.:0:0,0,0,0	./.:7:0,7,0,0	./.:0:0,0,0,0	./.:0:0,0,0,0	./.:0:0,0,0,0	./.:0:0,0,0,0	./.:0:0,0,0,0	./.:0:0,0,0,0	./.:0:0,0,0,0	./.:0:0,0,0,0	./.:0:0,0,0,0	./.:0:0,0,0,0	./.:0:0,0,0,0	./.:7:0,7,0,0	./.:0:0,0,0,0	./.:0:0,0,0,0	./.:8:0,8,0,0	./.:0:0,0,0,0	./.:0:0,0,0,0	./.:0:0,0,0,0	./.:0:0,0,0,0	./.:0:0,0,0,0	./.:8:0,0,8,0	./.:0:0,0,0,0	./.:0:0,0,0,0	./.:0:0,0,0,0	./.:0:0,0,0,0	./.:0:0,0,0,0	./.:0:0,0,0,0	./.:0:0,0,0,0	./.:0:0,0,0,0	./.:0:0,0,0,0	./.:0:0,0,0,0	./.:0:0,0,0,0	./.:0:0,0,0,0	./.:0:0,0,0,0	./.:6:0,6,0,0	./.:0:0,0,0,0	./.:0:0,0,0,0	./.:0:0,0,0,0	./.:0:0,0,0,0	./.:8:0,8,0,0	./.:0:0,0,0,0	./.:0:0,0,0,0	./.:0:0,0,0,0	./.:0:0,0,0,0	./.:0:0,0,0,0	./.:0:0,0,0,0	./.:10:0,10,0,0	./.:9:0,9,0,0	./.:0:0,0,0,0	./.:0:0,0,0,0	./.:0:0,0,0,0	./.:0:0,0,0,0	./.:0:0,0,0,0	./.:0:0,0,0,0	./.:0:0,0,0,0	./.:0:0,0,0,0	./.:0:0,0,0,0	./.:0:0,0,0,0	./.:0:0,0,0,0	./.:0:0,0,0,0	./.:0:0,0,0,0	./.:0:0,0,0,0	./.:0:0,0,0,0	./.:0:0,0,0,0	./.:0:0,0,0,0
RAD_188	102	loc188_pos102	A	G	13	PASS	NS=2;DP=78	GT:DP:CATG	./.:6:0,0,6,0	./.:0:0,0,0,0	./.:0:0,0,0,0	./.:0:0,0,0,0	./.:0:0,0,0,0	./.:0:0,0,0,0	1/1:9:0,0,0,9	./.:0:0,0,0,0	./.:0:0,0,0,0	./.:0:0,0,0,0	./.:0:0,0,0,0	./.:0:0,0,0,0	./.:0:0,0,0,0	./.:0:0,0,0,0	./.:0:0,0,0,0	./.:0:0,0,0,0	./.:0:0,0,0,0	./.:0:0,0,0,0	./.:0:0,0,0,0	./.:0:0,0,0,0	./.:0:0,0,0,0	./.:0:0,0,0,0	./.:0:0,0,0,0	./.:0:0,0,0,0	./.:0:0,0,0,0	./.:0:0,0,0,0	./.:0:0,0,0,0	./.:0:0,0,0,0	./.:0:0,0,0,0	./.:0:0,0,0,0	0/0:7:0,7,0,0	./.:0:0,0,0,0	./.:0:0,0,0,0	./.:0:0,0,0,0	./.:0:0,0,0,0	./.:0:0,0,0,0	./.:0:0,0,0,0	./.:0:0,0,0,0	./.:0:0,0,0,0	./.:0:0,0,0,0	./.:0:0,0,0,0	./.:0:0,0,0,0	./.:7:0,7,0,0	./.:0:0,0,0,0	./.:0:0,0,0,0	./.:8:0,8,0,0	./.:0:0,0,0,0	./.:0:0,0,0,0	./.:0:0,0,0,0	./.:0:0,0,0,0	./.:0:0,0,0,0	./.:8:0,0,8,0	./.:0:0,0,0,0	./.:0:0,0,0,0	./.:0:0,0,0,0	./.:0:0,0,0,0	./.:0:0,0,0,0	./.:0:0,0,0,0	./.:0:0,0,0,0	./.:0:0,0,0,0	./.:0:0,0,0,0	./.:0:0,0,0,0	./.:0:0,0,0,0	./.:0:0,0,0,0	./.:0:0,0,0,0	./.:6:0,6,0,0	./.:0:0,0,0,0	./.:0:0,0,0,0	./.:0:0,0,0,0	./.:0:0,0,0,0	./.:8:0,8,0,0	./.:0:0,0,0,0	./.:0:0,0,0,0	./.:0:0,0,0,0	./.:0:0,0,0,0	./.:0:0,0,0,0	./.:0:0,0,0,0	./.:10:0,10,0,0	./.:9:0,9,0,0	./.:0:0,0,0,0	./.:0:0,0,0,0	./.:0:0,0,0,0	./.:0:0,0,0,0	./.:0:0,0,0,0	./.:0:0,0,0,0	./.:0:0,0,0,0	./.:0:0,0,0,0	./.:0:0,0,0,0	./.:0:0,0,0,0	./.:0:0,0,0,0	./.:0:0,0,0,0	./.:0:0,0,0,0	./.:0:0,0,0,0	./.:0:0,0,0,0	./.:0:0,0,0,0	./.:0:0,0,0,0
RAD_188	123	loc188_pos123	T	G	13	PASS	NS=10;DP=78	GT:DP:CATG	1/1:6:0,0,0,6	./.:0:0,0,0,0	./.:0:0,0,0,0	./.:0:0,0,0,0	./.:0:0,0,0,0	./.:0:0,0,0,0	0/0:9:0,0,9,0	./.:0:0,0,0,0	./.:0:0,0,0,0	./.:0:0,0,0,0	./.:0:0,0,0,0	./.:0:0,0,0,0	./.:0:0,0,0,0	./.:0:0,0,0,0	./.:0:0,0,0,0	./.:0:0,0,0,0	./.:0:0,0,0,0	./.:0:0,0,0,0	./.:0:0,0,0,0	./.:0:0,0,0,0	./.:0:0,0,0,0	./.:0:0,0,0,0	./.:0:0,0,0,0	./.:0:0,0,0,0	./.:0:0,0,0,0	./.:0:0,0,0,0	./.:0:0,0,0,0	./.:0:0,0,0,0	./.:0:0,0,0,0	./.:0:0,0,0,0	1/0:7:0,0,3,4	./.:0:0,0,0,0	./.:0:0,0,0,0	./.:0:0,0,0,0	./.:0:0,0,0,0	./.:0:0,0,0,0	./.:0:0,0,0,0	./.:0:0,0,0,0	./.:0:0,0,0,0	./.:0:0,0,0,0	./.:0:0,0,0,0	./.:0:0,0,0,0	0/0:7:0,0,7,0	./.:0:0,0,0,0	./.:0:0,0,0,0	0/0:8:0,0,8,0	./.:0:0,0,0,0	./.:0:0,0,0,0	./.:0:0,0,0,0	./.:0:0,0,0,0	./.:0:0,0,0,0	0/0:8:0,0,0,8	./.:0:0,0,0,0	./.:0:0,0,0,0	./.:0:0,0,0,0	./.:0:0,0,0,0	./.:0:0,0,0,0	./.:0:0,0,0,0	./.:0:0,0,0,0	./.:0:0,0,0,0	./.:0:0,0,0,0	./.:0:0,0,0,0	./.:0:0,0,0,0	./.:0:0,0,0,0	./.:0:0,0,0,0	0/0:6:0,0,6,0	./.:0:0,0,0,0	./.:0:0,0,0,0	./.:0:0,0,0,0	./.:0:0,0,0,0	0/0:8:0,0,8,0	./.:0:0,0,0,0	./.:0:0,0,0,0	./.:0:0,0,0,0	./.:0:0,0,0,0	./.:0:0,0,0,0	./.:0:0,0,0,0	0/0:10:0,0,10,0	0/0:9:0,0,9,0	./.:0:0,0,0,0	./.:0:0,0,0,0	./.:0:0,0,0,0	./.:0:0,0,0,0	./.:0:0,0,0,0	./.:0:0,0,0,0	./.:0:0,0,0,0	./.:0:0,0,0,0	./.:0:0,0,0,0	./.:0:0,0,0,0	./.:0:0,0,0,0	./.:0:0,0,0,0	./.:0:0,0,0,0	./.:0:0,0,0,0	./.:0:0,0,0,0	./.:0:0,0,0,0	./.:0:0,0,0,0
RAD_188	127	loc188_pos127	A	G	13	PASS	NS=10;DP=78	GT:DP:CATG	0/0:6:0,0,6,0	./.:0:0,0,0,0	./.:0:0,0,0,0	./.:0:0,0,0,0	./.:0:0,0,0,0	./.:0:0,0,0,0	0/0:9:0,9,0,0	./.:0:0,0,0,0	./.:0:0,0,0,0	./.:0:0,0,0,0	./.:0:0,0,0,0	./.:0:0,0,0,0	./.:0:0,0,0,0	./.:0:0,0,0,0	./.:0:0,0,0,0	./.:0:0,0,0,0	./.:0:0,0,0,0	./.:0:0,0,0,0	./.:0:0,0,0,0	./.:0:0,0,0,0	./.:0:0,0,0,0	./.:0:0,0,0,0	./.:0:0,0,0,0	./.:0:0,0,0,0	./.:0:0,0,0,0	./.:0:0,0,0,0	./.:0:0,0,0,0	./.:0:0,0,0,0	./.:0:0,0,0,0	./.:0:0,0,0,0	0/0:7:0,7,0,0	./.:0:0,0,0,0	./.:0:0,0,0,0	./.:0:0,0,0,0	./.:0:0,0,0,0	./.:0:0,0,0,0	./.:0:0,0,0,0	./.:0:0,0,0,0	./.:0:0,0,0,0	./.:0:0,0,0,0	./.:0:0,0,0,0	./.:0:0,0,0,0	0/0:7:0,7,0,0	./.:0:0,0,0,0	./.:0:0,0,0,0	0/0:8:0,8,0,0	./.:0:0,0,0,0	./.:0:0,0,0,0	./.:0:0,0,0,0	./.:0:0,0,0,0	./.:0:0,0,0,0	0/0:8:0,0,8,0	./.:0:0,0,0,0	./.:0:0,0,0,0	./.:0:0,0,0,0	./.:0:0,0,0,0	./.:0:0,0,0,0	./.:0:0,0,0,0	./.:0:0,0,0,0	./.:0:0,0,0,0	./.:0:0,0,0,0	./.:0:0,0,0,0	./.:0:0,0,0,0	./.:0:0,0,0,0	./.:0:0,0,0,0	0/0:6:0,6,0,0	./.:0:0,0,0,0	./.:0:0,0,0,0	./.:0:0,0,0,0	./.:0:0,0,0,0	0/0:8:0,8,0,0	./.:0:0,0,0,0	./.:0:0,0,0,0	./.:0:0,0,0,0	./.:0:0,0,0,0	./.:0:0,0,0,0	./.:0:0,0,0,0	1/1:10:0,0,0,10	0/0:9:0,9,0,0	./.:0:0,0,0,0	./.:0:0,0,0,0	./.:0:0,0,0,0	./.:0:0,0,0,0	./.:0:0,0,0,0	./.:0:0,0,0,0	./.:0:0,0,0,0	./.:0:0,0,0,0	./.:0:0,0,0,0	./.:0:0,0,0,0	./.:0:0,0,0,0	./.:0:0,0,0,0	./.:0:0,0,0,0	./.:0:0,0,0,0	./.:0:0,0,0,0	./.:0:0,0,0,0	./.:0:0,0,0,0
RAD_189	6	loc189_pos6	A	G	13	PASS	NS=22;DP=635	GT:DP:CATG	./.:0:0,0,0,0	./.:0:0,0,0,0	0/0:19:0,0,0,19	0/0:24:0,24,0,0	0/0:6:0,6,0,0	0/0:18:0,0,0,18	0/0:20:0,20,0,0	0/0:99:0,99,0,0	0/0:18:0,18,0,0	1/0:16:0,9,0,7	1/0:31:0,18,0,13	0/0:20:0,0,0,20	0/0:19:0,0,0,19	0/0:19:0,19,0,0	0/0:29:0,29,0,0	./.:0:0,0,0,0	0/0:16:0,0,0,16	0/0:52:0,0,0,52	./.:0:0,0,0,0	0/0:47:0,0,0,47	0/0:14:0,0,0,14	0/0:25:0,25,0,0	./.:0:0,0,0,0	0/0:55:0,0,0,55	0/0:32:0,32,0,0	0/0:13:0,0,0,13	0/0:43:0,43,0,0	./.:0:0,0,0,0	./.:0:0,0,0,0	./.:0:0,0,0,0	./.:0:0,0,0,0	./.:0:0,0,0,0	./.:0:0,0,0,0	./.:0:0,0,0,0	./.:0:0,0,0,0	./.:0:0,0,0,0	./.:0:0,0,0,0	./.:0:0,0,0,0	./.:0:0,0,0,0	./.:0:0,0,0,0	./.:0:0,0,0,0	./.:0:0,0,0,0	./.:0:0,0,0,0	./.:0:0,0,0,0	./.:0:0,0,0,0	./.:0:0,0,0,0	./.:0:0,0,0,0	./.:0:0,0,0,0	./.:0:0,0,0,0	./.:0:0,0,0,0	./.:0:0,0,0,0	./.:0:0,0,0,0	./.:0:0,0,0,0	./.:0:0,0,0,0	./.:0:0,0,0,0	./.:0:0,0,0,0	./.:0:0,0,0,0	./.:0:0,0,0,0	./.:0:0,0,0,0	./.:0:0,0,0,0	./.:0:0,0,0,0	./.:0:0,0,0,0	./.:0:0,0,0,0	./.:0:0,0,0,0	./.:0:0,0,0,0	./.:0:0,0,0,0	./.:0:0,0,0,0	./.:0:0,0,0,0	./.:0:0,0,0,0	./.:0:0,0,0,0	./.:0:0,0,0,0	./.:0:0,0,0,0	./.:0:0,0,0,0	./.:0:0,0,0,0	./.:0:0,0,0,0	./.:0:0,0,0,0	./.:0:0,0,0,0	./.:0:0,0,0,0	./.:0:0,0,0,0	./.:0:0,0,0,0	./.:0:0,0,0,0	./.:0:0,0,0,0	./.:0:0,0,0,0	./.:0:0,0,0,0	./.:0:0,0,0,0	./.:0:0,0,0,0	./.:0:0,0,0,0	./.:0:0,0,0,0	./.:0:0,0,0,0	./.:0:0,0,0,0	./.:0:0,0,0,0	./.:0:0,0,0,0	./.:0:0,0,0,0	./.:0:0,0,0,0	./.:0:0,0,0,0	./.:0:0,0,0,0
RAD_189	16	loc189_pos16	T	G	13	PASS	NS=22;DP=635	GT:DP:CATG	./.:0:0,0,0,0	./.:0:0,0,0,0	0/0:19:19,0,0,0	0/0:24:0,0,24,0	0/0:6:0,0,6,0	0/0:18:18,0,0,0	0/0:20:0,0,20,0	0/0:99:0,0,99,0	0/0:18:0,0,18,0	0/0:16:0,0,16,0	0/0:31:0,0,31,0	0/0:20:20,0,0,0	1/1:19:19,0,0,0	1/0:19:0,0,7,12	0/0:29:0,0,29,0	./.:0:0,0,0,0	0/0:16:16,0,0,0	1/1:52:52,0,0,0	./.:0:0,0,0,0	0/0:47:47,0,0,0	0/0:14:14,0,0,0	0/0:25:0,0,25,0	./.:0:0,0,0,0	0/0:55:55,0,0,0	0/0:32:0,0,32,0	0/0:13:13,0,0,0	0/0:43:1,0,42,0	./.:0:0,0,0,0	./.:0:0,0,0,0	./.:0:0,0,0,0	./.:0:0,0,0,0	./.:0:0,0,0,0	./.:0:0,0,0,0	./.:0:0,0,0,0	./.:0:0,0,0,0	./.:0:0,0,0,0	./.:0:0,0,0,0	./.:0:0,0,0,0	./.:0:0,0,0,0	./.:0:0,0,0,0	./.:0:0,0,0,0	./.:0:0,0,0,0	./.:0:0,0,0,0	./.:0:0,0,0,0	./.:0:0,0,0,0	./.:0:0,0,0,0	./.:0:0,0,0,0	./.:0:0,0,0,0	./.:0:0,0,0,0	./.:0:0,0,0,0	./.:0:0,0,0,0	./.:0:0,0,0,0	./.:0:0,0,0,0	./.:0:0,0,0,0	./.:0:0,0,0,0	./.:0:0,0,0,0	./.:0:0,0,0,0	./.:0:0,0,0,0	./.:0:0,0,0,0	./.:0:0,0,0,0	./.:0:0,0,0,0	./.:0:0,0,0,0	./.:0:0,0,0,0	./.:0:0,0,0,0	./.:0:0,0,0,0	./.:0:0,0,0,0	./.:0:0,0,0,0	./.:0:0,0,0,0	./.:0:0,0,0,0	./.:0:0,0,0,0	./.:0:0,0,0,0	./.:0:0,0,0,0	./.:0:0,0,0,0	./.:0:0,0,0,0	./.:0:0,0,0,0	./.:0:0,0,0,0	./.:0:0,0,0,0	./.:0:0,0,0,0	./.:0:0,0,0,0	./.:0:0,0,0,0	./.:0:0,0,0,0	./.:0:0,0,0,0	./.:0:0,0,0,0	./.:0:0,0,0,0	./.:0:0,0,0,0	./.:0:0,0,0,0	./.:0:0,0,0,0	./.:0:0,0,0,0	./.:0:0,0,0,0	./.:0:0,0,0,0	./.:0:0,0,0,0	./.:0:0,0,0,0	./.:0:0,0,0,0	./.:0:0,0,0,0	./.:0:0,0,0,0	./.:0:0,0,0,0
RAD_189	36	loc189_pos36	A	G	13	PASS	NS=22;DP=635	GT:DP:CATG	./.:0:0,0,0,0	./.:0:0,0,0,0	0/0:19:0,0,19,0	0/0:24:0,24,0,0	0/0:6:0,6,0,0	0/0:18:0,0,18,0	0/0:20:0,20,0,0	0/0:99:0,99,0,0	0/0:18:0,18,0,0	0/0:16:0,16,0,0	0/0:31:0,31,0,0	0/0:20:0,0,20,0	1/1:19:0,0,19,0	0/0:19:0,19,0,0	0/0:29:0,29,0,0	./.:0:0,0,0,0	0/0:16:0,0,16,0	1/0:52:0,0,52,0	./.:0:0,0,0,0	0/0:47:0,0,47,0	0/0:14:0,0,14,0	0/0:25:0,25,0,0	./.:0:0,0,0,0	0/0:55:0,0,55,0	0/0:32:0,32,0,0	0/0:13:0,0,13,0	0/0:43:0,42,0,1	./.:0:0,0,0,0	./.:0:0,0,0,0	./.:0:0,0,0,0	./.:0:0,0,0,0	./.:0:0,0,0,0	./.:0:0,0,0,0	./.:0:0,0,0,0	./.:0:0,0,0,0	./.:0:0,0,0,0	./.:0:0,0,0,0	./.:0:0,0,0,0	./.:0:0,0,0,0	./.:0:0,0,0,0	./.:0:0,0,0,0	./.:0:0,0,0,0	./.:0:0,0,0,0	./.:0:0,0,0,0	./.:0:0,0,0,0	./.:0:0,0,0,0	./.:0:0,0,0,0	./.:0:0,0,0,0	./.:0:0,0,0,0	./.:0:0,0,0,0	./.:0:0,0,0,0	./.:0:0,0,0,0	./.:0:0,0,0,0	./.:0:0,0,0,0	./.:0:0,0,0,0	./.:0:0,0,0,0	./.:0:0,0,0,0	./.:0:0,0,0,0	./.:0:0,0,0,0	./.:0:0,0,0,0	./.:0:0,0,0,0	./.:0:0,0,0,0	./.:0:0,0,0,0	./.:0:0,0,0,0	./.:0:0,0,0,0	./.:0:0,0,0,0	./.:0:0,0,0,0	./.:0:0,0,0,0	./.:0:0,0,0,0	./.:0:0,0,0,0	./.:0:0,0,0,0	./.:0:0,0,0,0	./.:0:0,0,0,0	./.:0:0,0,0,0	./.:0:0,0,0,0	./.:0:0,0,0,0	./.:0:0,0,0,0	./.:0:0,0,0,0	./.:0:0,0,0,0	./.:0:0,0,0,0	./.:0:0,0,0,0	./.:0:0,0,0,0	./.:0:0,0,0,0	./.:0:0,0,0,0	./.:0:0,0,0,0	./.:0:0,0,0,0	./.:0:0,0,0,0	./.:0:0,0,0,0	./.:0:0,0,0,0	./.:0:0,0,0,0	./.:0:0,0,0,0	./.:0:0,0,0,0	./.:0:0,0,0,0	./.:0:0,0,0,0	./.:0:0,0,0,0	./.:0:0,0,0,0
RAD_189	43	loc189_pos43	T	A	13	PASS	NS=22;DP=635	GT:DP:CATG	./.:0:0,0,0,0	./.:0:0,0,0,0	0/0:19:19,0,0,0	0/0:24:0,0,24,0	0/0:6:0,0,6,0	0/0:18:18,0,0,0	0/0:20:0,0,20,0	0/0:99:0,0,99,0	0/0:18:0,0,18,0	0/0:16:0,0,16,0	0/0:31:0,0,31,0	0/0:20:20,0,0,0	0/0:19:19,0,0,0	0/1:19:0,12,7,0	0/0:29:0,0,29,0	./.:0:0,0,0,0	0/0:16:16,0,0,0	0/1:52:52,0,0,0	./.:0:0,0,0,0	0/0:47:47,0,0,0	0/0:14:14,0,0,0	0/0:25:0,0,25,0	./.:0:0,0,0,0	0/0:55:55,0,0,0	0/0:32:0,0,32,0	0/0:13:13,0,0,0	0/0:43:1,0,42,0	./.:0:0,0,0,0	./.:0:0,0,0,0	./.:0:0,0,0,0	./.:0:0,0,0,0	./.:0:0,0,0,0	./.:0:0,0,0,0	./.:0:0,0,0,0	./.:0:0,0,0,0	./.:0:0,0,0,0	./.:0:0,0,0,0	./.:0:0,0,0,0	./.:0:0,0,0,0	./.:0:0,0,0,0	./.:0:0,0,0,0	./.:0:0,0,0,0	./.:0:0,0,0,0	./.:0:0,0,0,0	./.:0:0,0,0,0	./.:0:0,0,0,0	./.:0:0,0,0,0	./.:0:0,0,0,0	./.:0:0,0,0,0	./.:0:0,0,0,0	./.:0:0,0,0,0	./.:0:0,0,0,0	./.:0:0,0,0,0	./.:0:0,0,0,0	./.:0:0,0,0,0	./.:0:0,0,0,0	./.:0:0,0,0,0	./.:0:0,0,0,0	./.:0:0,0,0,0	./.:0:0,0,0,0	./.:0:0,0,0,0	./.:0:0,0,0,0	./.:0:0,0,0,0	./.:0:0,0,0,0	./.:0:0,0,0,0	./.:0:0,0,0,0	./.:0:0,0,0,0	./.:0:0,0,0,0	./.:0:0,0,0,0	./.:0:0,0,0,0	./.:0:0,0,0,0	./.:0:0,0,0,0	./.:0:0,0,0,0	./.:0:0,0,0,0	./.:0:0,0,0,0	./.:0:0,0,0,0	./.:0:0,0,0,0	./.:0:0,0,0,0	./.:0:0,0,0,0	./.:0:0,0,0,0	./.:0:0,0,0,0	./.:0:0,0,0,0	./.:0:0,0,0,0	./.:0:0,0,0,0	./.:0:0,0,0,0	./.:0:0,0,0,0	./.:0:0,0,0,0	./.:0:0,0,0,0	./.:0:0,0,0,0	./.:0:0,0,0,0	./.:0:0,0,0,0	./.:0:0,0,0,0	./.:0:0,0,0,0	./.:0:0,0,0,0	./.:0:0,0,0,0	./.:0:0,0,0,0
RAD_189	47	loc189_pos47	T	G	13	PASS	NS=22;DP=635	GT:DP:CATG	./.:0:0,0,0,0	./.:0:0,0,0,0	0/0:19:0,0,19,0	0/0:24:0,0,24,0	0/0:6:0,0,6,0	0/0:18:0,0,18,0	0/0:20:0,0,20,0	0/0:99:0,0,99,0	0/0:18:0,0,18,0	1/0:16:0,0,13,3	0/0:31:0,0,31,0	0/0:20:0,0,20,0	0/0:19:0,0,19,0	0/0:19:0,0,19,0	0/0:29:0,0,29,0	./.:0:0,0,0,0	0/0:16:1,0,15,0	0/0:52:0,0,52,0	./.:0:0,0,0,0	0/0:47:0,0,47,0	0/0:14:0,0,14,0	0/0:25:0,0,25,0	./.:0:0,0,0,0	0/0:55:0,0,55,0	0/0:32:0,0,32,0	0/0:13:0,0,13,0	0/0:43:0,0,43,0	./.:0:0,0,0,0	./.:0:0,0,0,0	./.:0:0,0,0,0	./.:0:0,0,0,0	./.:0:0,0,0,0	./.:0:0,0,0,0	./.:0:0,0,0,0	./.:0:0,0,0,0	./.:0:0,0,0,0	./.:0:0,0,0,0	./.:0:0,0,0,0	./.:0:0,0,0,0	./.:0:0,0,0,0	./.:0:0,0,0,0	./.:0:0,0,0,0	./.:0:0,0,0,0	./.:0:0,0,0,0	./.:0:0,0,0,0	./.:0:0,0,0,0	./.:0:0,0,0,0	./.:0:0,0,0,0	./.:0:0,0,0,0	./.:0:0,0,0,0	./.:0:0,0,0,0	./.:0:0,0,0,0	./.:0:0,0,0,0	./.:0:0,0,0,0	./.:0:0,0,0,0	./.:0:0,0,0,0	./.:0:0,0,0,0	./.:0:0,0,0,0	./.:0:0,0,0,0	./.:0:0,0,0,0	./.:0:0,0,0,0	./.:0:0,0,0,0	./.:0:0,0,0,0	./.:0:0,0,0,0	./.:0:0,0,0,0	./.:0:0,0,0,0	./.:0:0,0,0,0	./.:0:0,0,0,0	./.:0:0,0,0,0	./.:0:0,0,0,0	./.:0:0,0,0,0	./.:0:0,0,0,0	./.:0:0,0,0,0	./.:0:0,0,0,0	./.:0:0,0,0,0	./.:0:0,0,0,0	./.:0:0,0,0,0	./.:0:0,0,0,0	./.:0:0,0,0,0	./.:0:0,0,0,0	./.:0:0,0,0,0	./.:0:0,0,0,0	./.:0:0,0,0,0	./.:0:0,0,0,0	./.:0:0,0,0,0	./.:0:0,0,0,0	./.:0:0,0,0,0	./.:0:0,0,0,0	./.:0:0,0,0,0	./.:0:0,0,0,0	./.:0:0,0,0,0	./.:0:0,0,0,0	./.:0:0,0,0,0	./.:0:0,0,0,0	./.:0:0,0,0,0	./.:0:0,0,0,0
RAD_189	57	loc189_pos57	T	C	13	PASS	NS=22;DP=635	GT:DP:CATG	./.:0:0,0,0,0	./.:0:0,0,0,0	0/0:19:0,19,0,0	0/0:24:0,0,24,0	0/0:6:0,0,6,0	0/0:18:0,18,0,0	0/0:20:0,0,20,0	0/0:99:0,0,99,0	1/1:18:18,0,0,0	0/0:16:0,0,16,0	0/0:31:0,0,31,0	0/0:20:0,20,0,0	0/0:19:0,19,0,0	0/0:19:0,0,19,0	0/0:29:0,0,29,0	./.:0:0,0,0,0	0/0:16:0,16,0,0	0/0:52:0,52,0,0	./.:0:0,0,0,0	0/0:47:0,47,0,0	0/0:14:0,14,0,0	0/0:25:0,0,25,0	./.:0:0,0,0,0	0/0:55:0,55,0,0	0/0:32:0,0,32,0	0/0:13:0,13,0,0	0/0:43:0,0,43,0	./.:0:0,0,0,0	./.:0:0,0,0,0	./.:0:0,0,0,0	./.:0:0,0,0,0	./.:0:0,0,0,0	./.:0:0,0,0,0	./.:0:0,0,0,0	./.:0:0,0,0,0	./.:0:0,0,0,0	./.:0:0,0,0,0	./.:0:0,0,0,0	./.:0:0,0,0,0	./.:0:0,0,0,0	./.:0:0,0,0,0	./.:0:0,0,0,0	./.:0:0,0,0,0	./.:0:0,0,0,0	./.:0:0,0,0,0	./.:0:0,0,0,0	./.:0:0,0,0,0	./.:0:0,0,0,0	./.:0:0,0,0,0	./.:0:0,0,0,0	./.:0:0,0,0,0	./.:0:0,0,0,0	./.:0:0,0,0,0	./.:0:0,0,0,0	./.:0:0,0,0,0	./.:0:0,0,0,0	./.:0:0,0,0,0	./.:0:0,0,0,0	./.:0:0,0,0,0	./.:0:0,0,0,0	./.:0:0,0,0,0	./.:0:0,0,0,0	./.:0:0,0,0,0	./.:0:0,0,0,0	./.:0:0,0,0,0	./.:0:0,0,0,0	./.:0:0,0,0,0	./.:0:0,0,0,0	./.:0:0,0,0,0	./.:0:0,0,0,0	./.:0:0,0,0,0	./.:0:0,0,0,0	./.:0:0,0,0,0	./.:0:0,0,0,0	./.:0:0,0,0,0	./.:0:0,0,0,0	./.:0:0,0,0,0	./.:0:0,0,0,0	./.:0:0,0,0,0	./.:0:0,0,0,0	./.:0:0,0,0,0	./.:0:0,0,0,0	./.:0:0,0,0,0	./.:0:0,0,0,0	./.:0:0,0,0,0	./.:0:0,0,0,0	./.:0:0,0,0,0	./.:0:0,0,0,0	./.:0:0,0,0,0	./.:0:0,0,0,0	./.:0:0,0,0,0	./.:0:0,0,0,0	./.:0:0,0,0,0	./.:0:0,0,0,0	./.:0:0,0,0,0	./.:0:0,0,0,0
RAD_189	66	loc189_pos66	C	A	13	PASS	NS=21;DP=635	GT:DP:CATG	./.:0:0,0,0,0	./.:0:0,0,0,0	0/0:19:19,0,0,0	0/0:24:24,0,0,0	0/0:6:6,0,0,0	0/0:18:9,9,0,0	0/0:20:20,0,0,0	0/0:99:99,0,0,0	0/0:18:18,0,0,0	./.:16:14,0,2,0	0/1:31:13,18,0,0	0/0:20:20,0,0,0	0/0:19:19,0,0,0	0/0:19:19,0,0,0	0/0:29:29,0,0,0	./.:0:0,0,0,0	0/0:16:16,0,0,0	0/0:52:52,0,0,0	./.:0:0,0,0,0	0/0:47:47,0,0,0	0/0:14:14,0,0,0	0/0:25:25,0,0,0	./.:0:0,0,0,0	0/0:55:55,0,0,0	0/0:32:32,0,0,0	0/0:13:13,0,0,0	0/0:43:43,0,0,0	./.:0:0,0,0,0	./.:0:0,0,0,0	./.:0:0,0,0,0	./.:0:0,0,0,0	./.:0:0,0,0,0	./.:0:0,0,0,0	./.:0:0,0,0,0	./.:0:0,0,0,0	./.:0:0,0,0,0	./.:0:0,0,0,0	./.:0:0,0,0,0	./.:0:0,0,0,0	./.:0:0,0,0,0	./.:0:0,0,0,0	./.:0:0,0,0,0	./.:0:0,0,0,0	./.:0:0,0,0,0	./.:0:0,0,0,0	./.:0:0,0,0,0	./.:0:0,0,0,0	./.:0:0,0,0,0	./.:0:0,0,0,0	./.:0:0,0,0,0	./.:0:0,0,0,0	./.:0:0,0,0,0	./.:0:0,0,0,0	./.:0:0,0,0,0	./.:0:0,0,0,0	./.:0:0,0,0,0	./.:0:0,0,0,0	./.:0:0,0,0,0	./.:0:0,0,0,0	./.:0:0,0,0,0	./.:0:0,0,0,0	./.:0:0,0,0,0	./.:0:0,0,0,0	./.:0:0,0,0,0	./.:0:0,0,0,0	./.:0:0,0,0,0	./.:0:0,0,0,0	./.:0:0,0,0,0	./.:0:0,0,0,0	./.:0:0,0,0,0	./.:0:0,0,0,0	./.:0:0,0,0,0	./.:0:0,0,0,0	./.:0:0,0,0,0	./.:0:0,0,0,0	./.:0:0,0,0,0	./.:0:0,0,0,0	./.:0:0,0,0,0	./.:0:0,0,0,0	./.:0:0,0,0,0	./.:0:0,0,0,0	./.:0:0,0,0,0	./.:0:0,0,0,0	./.:0:0,0,0,0	./.:0:0,0,0,0	./.:0:0,0,0,0	./.:0:0,0,0,0	./.:0:0,0,0,0	./.:0:0,0,0,0	./.:0:0,0,0,0	./.:0:0,0,0,0	./.:0:0,0,0,0	./.:0:0,0,0,0	./.:0:0,0,0,0	./.:0:0,0,0,0	./.:0:0,0,0,0
RAD_189	72	loc189_pos72	T	C	13	PASS	NS=22;DP=635	GT:DP:CATG	./.:0:0,0,0,0	./.:0:0,0,0,0	0/0:19:0,0,19,0	0/0:24:0,0,24,0	0/1:6:2,0,4,0	0/0:18:0,0,18,0	0/0:20:0,0,20,0	0/0:99:0,0,99,0	0/0:18:0,0,18,0	0/0:16:0,0,16,0	0/0:31:0,0,31,0	0/0:20:0,0,20,0	0/0:19:0,0,19,0	0/0:19:0,0,19,0	0/0:29:0,0,29,0	./.:0:0,0,0,0	0/0:16:0,0,16,0	0/0:52:0,0,52,0	./.:0:0,0,0,0	0/0:47:0,0,47,0	0/0:14:0,0,14,0	0/0:25:0,0,25,0	./.:0:0,0,0,0	0/0:55:0,0,55,0	0/0:32:0,0,32,0	0/0:13:0,0,13,0	0/0:43:0,0,43,0	./.:0:0,0,0,0	./.:0:0,0,0,0	./.:0:0,0,0,0	./.:0:0,0,0,0	./.:0:0,0,0,0	./.:0:0,0,0,0	./.:0:0,0,0,0	./.:0:0,0,0,0	./.:0:0,0,0,0	./.:0:0,0,0,0	./.:0:0,0,0,0	./.:0:0,0,0,0	./.:0:0,0,0,0	./.:0:0,0,0,0	./.:0:0,0,0,0	./.:0:0,0,0,0	./.:0:0,0,0,0	./.:0:0,0,0,0	./.:0:0,0,0,0	./.:0:0,0,0,0	./.:0:0,0,0,0	./.:0:0,0,0,0	./.:0:0,0,0,0	./.:0:0,0,0,0	./.:0:0,0,0,0	./.:0:0,0,0,0	./.:0:0,0,0,0	./.:0:0,0,0,0	./.:0:0,0,0,0	./.:0:0,0,0,0	./.:0:0,0,0,0	./.:0:0,0,0,0	./.:0:0,0,0,0	./.:0:0,0,0,0	./.:0:0,0,0,0	./.:0:0,0,0,0	./.:0:0,0,0,0	./.:0:0,0,0,0	./.:0:0,0,0,0	./.:0:0,0,0,0	./.:0:0,0,0,0	./.:0:0,0,0,0	./.:0:0,0,0,0	./.:0:0,0,0,0	./.:0:0,0,0,0	./.:0:0,0,0,0	./.:0:0,0,0,0	./.:0:0,0,0,0	./.:0:0,0,0,0	./.:0:0,0,0,0	./.:0:0,0,0,0	./.:0:0,0,0,0	./.:0:0,0,0,0	./.:0:0,0,0,0	./.:0:0,0,0,0	./.:0:0,0,0,0	./.:0:0,0,0,0	./.:0:0,0,0,0	./.:0:0,0,0,0	./.:0:0,0,0,0	./.:0:0,0,0,0	./.:0:0,0,0,0	./.:0:0,0,0,0	./.:0:0,0,0,0	./.:0:0,0,0,0	./.:0:0,0,0,0	./.:0:0,0,0,0	./.:0:0,0,0,0	./.:0:0,0,0,0
RAD_189	84	loc189_pos84	C	A	13	PASS	NS=22;DP=635	GT:DP:CATG	./.:0:0,0,0,0	./.:0:0,0,0,0	0/0:19:0,0,19,0	0/0:24:24,0,0,0	0/0:6:6,0,0,0	0/0:18:0,0,18,0	0/0:20:20,0,0,0	0/0:99:99,0,0,0	0/0:18:18,0,0,0	0/0:16:16,0,0,0	0/0:31:31,0,0,0	0/0:20:0,0,20,0	0/0:19:0,0,19,0	0/1:19:7,12,0,0	0/0:29:29,0,0,0	./.:0:0,0,0,0	0/0:16:0,0,16,0	0/1:52:0,0,52,0	./.:0:0,0,0,0	0/0:47:0,0,47,0	0/0:14:0,0,14,0	0/0:25:25,0,0,0	./.:0:0,0,0,0	0/0:55:0,0,55,0	0/0:32:32,0,0,0	0/0:13:0,0,13,0	0/0:43:43,0,0,0	./.:0:0,0,0,0	./.:0:0,0,0,0	./.:0:0,0,0,0	./.:0:0,0,0,0	./.:0:0,0,0,0	./.:0:0,0,0,0	./.:0:0,0,0,0	./.:0:0,0,0,0	./.:0:0,0,0,0	./.:0:0,0,0,0	./.:0:0,0,0,0	./.:0:0,0,0,0	./.:0:0,0,0,0	./.:0:0,0,0,0	./.:0:0,0,0,0	./.:0:0,0,0,0	./.:0:0,0,0,0	./.:0:0,0,0,0	./.:0:0,0,0,0	./.:0:0,0,0,0	./.:0:0,0,0,0	./.:0:0,0,0,0	./.:0:0,0,0,0	./.:0:0,0,0,0	./.:0:0,0,0,0	./.:0:0,0,0,0	./.:0:0,0,0,0	./.:0:0,0,0,0	./.:0:0,0,0,0	./.:0:0,0,0,0	./.:0:0,0,0,0	./.:0:0,0,0,0	./.:0:0,0,0,0	./.:0:0,0,0,0	./.:0:0,0,0,0	./.:0:0,0,0,0	./.:0:0,0,0,0	./.:0:0,0,0,0	./.:0:0,0,0,0	./.:0:0,0,0,0	./.:0:0,0,0,0	./.:0:0,0,0,0	./.:0:0,0,0,0	./.:0:0,0,0,0	./.:0:0,0,0,0	./.:0:0,0,0,0	./.:0:0,0,0,0	./.:0:0,0,0,0	./.:0:0,0,0,0	./.:0:0,0,0,0	./.:0:0,0,0,0	./.:0:0,0,0,0	./.:0:0,0,0,0	./.:0:0,0,0,0	./.:0:0,0,0,0	./.:0:0,0,0,0	./.:0:0,0,0,0	./.:0:0,0,0,0	./.:0:0,0,0,0	./.:0:0,0,0,0	./.:0:0,0,0,0	./.:0:0,0,0,0	./.:0:0,0,0,0	./.:0:0,0,0,0	./.:0:0,0,0,0	./.:0:0,0,0,0	./.:0:0,0,0,0	./.:0:0,0,0,0	./.:0:0,0,0,0
RAD_189	95	loc189_pos95	A	G	13	PASS	NS=22;DP=635	GT:DP:CATG	./.:0:0,0,0,0	./.:0:0,0,0,0	0/0:19:0,19,0,0	0/0:24:0,24,0,0	0/0:6:0,6,0,0	0/0:18:0,18,0,0	0/0:20:0,20,0,0	0/0:99:0,99,0,0	0/0:18:0,18,0,0	0/0:16:0,16,0,0	0/0:31:0,31,0,0	0/0:20:0,20,0,0	0/0:19:0,19,0,0	0/0:19:0,19,0,0	0/0:29:0,29,0,0	./.:0:0,0,0,0	0/0:16:0,16,0,0	0/0:52:0,52,0,0	./.:0:0,0,0,0	1/0:47:0,47,0,0	0/0:14:0,14,0,0	0/0:25:0,25,0,0	./.:0:0,0,0,0	0/0:55:0,55,0,0	0/0:32:0,32,0,0	0/0:13:0,13,0,0	0/0:43:0,43,0,0	./.:0:0,0,0,0	./.:0:0,0,0,0	./.:0:0,0,0,0	./.:0:0,0,0,0	./.:0:0,0,0,0	./.:0:0,0,0,0	./.:0:0,0,0,0	./.:0:0,0,0,0	./.:0:0,0,0,0	./.:0:0,0,0,0	./.:0:0,0,0,0	./.:0:0,0,0,0	./.:0:0,0,0,0	./.:0:0,0,0,0	./.:0:0,0,0,0	./.:0:0,0,0,0	./.:0:0,0,0,0	./.:0:0,0,0,0	./.:0:0,0,0,0	./.:0:0,0,0,0	./.:0:0,0,0,0	./.:0:0,0,0,0	./.:0:0,0,0,0	./.:0:0,0,0,0	./.:0:0,0,0,0	./.:0:0,0,0,0	./.:0:0,0,0,0	./.:0:0,0,0,0	./.:0:0,0,0,0	./.:0:0,0,0,0	./.:0:0,0,0,0	./.:0:0,0,0,0	./.:0:0,0,0,0	./.:0:0,0,0,0	./.:0:0,0,0,0	./.:0:0,0,0,0	./.:0:0,0,0,0	./.:0:0,0,0,0	./.:0:0,0,0,0	./.:0:0,0,0,0	./.:0:0,0,0,0	./.:0:0,0,0,0	./.:0:0,0,0,0	./.:0:0,0,0,0	./.:0:0,0,0,0	./.:0:0,0,0,0	./.:0:0,0,0,0	./.:0:0,0,0,0	./.:0:0,0,0,0	./.:0:0,0,0,0	./.:0:0,0,0,0	./.:0:0,0,0,0	./.:0:0,0,0,0	./.:0:0,0,0,0	./.:0:0,0,0,0	./.:0:0,0,0,0	./.:0:0,0,0,0	./.:0:0,0,0,0	./.:0:0,0,0,0	./.:0:0,0,0,0	./.:0:0,0,0,0	./.:0:0,0,0,0	./.:0:0,0,0,0	./.:0:0,0,0,0	./.:0:0,0,0,0	./.:0:0,0,0,0	./.:0:0,0,0,0	./.:0:0,0,0,0	./.:0:0,0,0,0
RAD_189	96	loc189_pos96	G	T	13	PASS	NS=22;DP=635	GT:DP:CATG	./.:0:0,0,0,0	./.:0:0,0,0,0	0/0:19:0,0,0,19	0/1:24:0,0,11,13	0/0:6:0,0,0,6	0/1:18:0,0,0,18	0/0:20:0,0,0,20	0/0:99:0,0,0,99	0/0:18:0,0,0,18	0/0:16:0,0,0,16	0/0:31:0,0,0,31	0/0:20:0,0,0,20	0/0:19:0,0,0,19	0/0:19:0,0,0,19	0/0:29:0,0,0,29	./.:0:0,0,0,0	0/0:16:0,0,0,16	0/0:52:0,0,0,52	./.:0:0,0,0,0	0/0:47:0,0,0,47	0/0:14:0,0,0,14	0/0:25:0,0,0,25	./.:0:0,0,0,0	0/0:55:0,0,0,55	0/0:32:0,0,0,32	0/0:13:0,0,0,13	0/1:43:0,0,24,19	./.:0:0,0,0,0	./.:0:0,0,0,0	./.:0:0,0,0,0	./.:0:0,0,0,0	./.:0:0,0,0,0	./.:0:0,0,0,0	./.:0:0,0,0,0	./.:0:0,0,0,0	./.:0:0,0,0,0	./.:0:0,0,0,0	./.:0:0,0,0,0	./.:0:0,0,0,0	./.:0:0,0,0,0	./.:0:0,0,0,0	./.:0:0,0,0,0	./.:0:0,0,0,0	./.:0:0,0,0,0	./.:0:0,0,0,0	./.:0:0,0,0,0	./.:0:0,0,0,0	./.:0:0,0,0,0	./.:0:0,0,0,0	./.:0:0,0,0,0	./.:0:0,0,0,0	./.:0:0,0,0,0	./.:0:0,0,0,0	./.:0:0,0,0,0	./.:0:0,0,0,0	./.:0:0,0,0,0	./.:0:0,0,0,0	./.:0:0,0,0,0	./.:0:0,0,0,0	./.:0:0,0,0,0	./.:0:0,0,0,0	./.:0:0,0,0,0	./.:0:0,0,0,0	./.:0:0,0,0,0	./.:0:0,0,0,0	./.:0:0,0,0,0	./.:0:0,0,0,0	./.:0:0,0,0,0	./.:0:0,0,0,0	./.:0:0,0,0,0	./.:0:0,0,0,0	./.:0:0,0,0,0	./.:0:0,0,0,0	./.:0:0,0,0,0	./.:0:0,0,0,0	./.:0:0,0,0,0	./.:0:0,0,0,0	./.:0:0,0,0,0	./.:0:0,0,0,0	./.:0:0,0,0,0	./.:0:0,0,0,0	./.:0:0,0,0,0	./.:0:0,0,0,0	./.:0:0,0,0,0	./.:0:0,0,0,0	./.:0:0,0,0,0	./.:0:0,0,0,0	./.:0:0,0,0,0	./.:0:0,0,0,0	./.:0:0,0,0,0	./.:0:0,0,0,0	./.:0:0,0,0,0	./.:0:0,0,0,0	./.:0:0,0,0,0	./.:0:0,0,0,0	./.:0:0,0,0,0
RAD_189	114	loc189_pos114	C	T	13	PASS	NS=22;DP=635	GT:DP:CATG	./.:0:0,0,0,0	./.:0:0,0,0,0	1/1:19:0,19,0,0	0/0:24:24,0,0,0	0/0:6:6,0,0,0	0/0:18:0,18,0,0	0/0:20:20,0,0,0	0/0:99:99,0,0,0	0/0:18:18,0,0,0	0/0:16:16,0,0,0	0/0:31:31,0,0,0	0/0:20:0,20,0,0	0/0:19:0,19,0,0	0/0:19:19,0,0,0	0/0:29:29,0,0,0	./.:0:0,0,0,0	0/0:16:0,15,0,1	0/0:52:0,52,0,0	./.:0:0,0,0,0	0/0:47:0,47,0,0	0/0:14:0,14,0,0	0/0:25:25,0,0,0	./.:0:0,0,0,0	0/0:55:0,55,0,0	0/0:32:32,0,0,0	0/0:13:0,13,0,0	0/0:43:43,0,0,0	./.:0:0,0,0,0	./.:0:0,0,0,0	./.:0:0,0,0,0	./.:0:0,0,0,0	./.:0:0,0,0,0	./.:0:0,0,0,0	./.:0:0,0,0,0	./.:0:0,0,0,0	./.:0:0,0,0,0	./.:0:0,0,0,0	./.:0:0,0,0,0	./.:0:0,0,0,0	./.:0:0,0,0,0	./.:0:0,0,0,0	./.:0:0,0,0,0	./.:0:0,0,0,0	./.:0:0,0,0,0	./.:0:0,0,0,0	./.:0:0,0,0,0	./.:0:0,0,0,0	./.:0:0,0,0,0	./.:0:0,0,0,0	./.:0:0,0,0,0	./.:0:0,0,0,0	./.:0:0,0,0,0	./.:0:0,0,0,0	./.:0:0,0,0,0	./.:0:0,0,0,0	./.:0:0,0,0,0	./.:0:0,0,0,0	./.:0:0,0,0,0	./.:0:0,0,0,0	./.:0:0,0,0,0	./.:0:0,0,0,0	./.:0:0,0,0,0	./.:0:0,0,0,0	./.:0:0,0,0,0	./.:0:0,0,0,0	./.:0:0,0,0,0	./.:0:0,0,0,0	./.:0:0,0,0,0	./.:0:0,0,0,0	./.:0:0,0,0,0	./.:0:0,0,0,0	./.:0:0,0,0,0	./.:0:0,0,0,0	./.:0:0,0,0,0	./.:0:0,0,0,0	./.:0:0,0,0,0	./.:0:0,0,0,0	./.:0:0,0,0,0	./.:0:0,0,0,0	./.:0:0,0,0,0	./.:0:0,0,0,0	./.:0:0,0,0,0	./.:0:0,0,0,0	./.:0:0,0,0,0	./.:0:0,0,0,0	./.:0:0,0,0,0	./.:0:0,0,0,0	./.:0:0,0,0,0	./.:0:0,0,0,0	./.:0:0,0,0,0	./.:0:0,0,0,0	./.:0:0,0,0,0	./.:0:0,0,0,0	./.:0:0,0,0,0	./.:0:0,0,0,0	./.:0:0,0,0,0
RAD_189	128	loc189_pos128	T	G	13	PASS	NS=22;DP=635	GT:DP:CATG	./.:0:0,0,0,0	./.:0:0,0,0,0	1/1:19:19,0,0,0	0/0:24:0,0,24,0	0/0:6:0,0,6,0	0/0:18:18,0,0,0	0/0:20:0,0,20,0	0/0:99:2,0,97,0	0/0:18:0,0,18,0	0/0:16:0,0,16,0	0/0:31:0,0,31,0	0/0:20:20,0,0,0	0/0:19:19,0,0,0	0/0:19:0,0,19,0	0/0:29:0,0,29,0	./.:0:0,0,0,0	0/0:16:16,0,0,0	0/0:52:52,0,0,0	./.:0:0,0,0,0	0/0:47:47,0,0,0	0/0:14:14,0,0,0	0/0:25:0,0,25,0	./.:0:0,0,0,0	0/0:55:55,0,0,0	0/0:32:0,0,32,0	0/0:13:13,0,0,0	0/0:43:0,0,43,0	./.:0:0,0,0,0	./.:0:0,0,0,0	./.:0:0,0,0,0	./.:0:0,0,0,0	./.:0:0,0,0,0	./.:0:0,0,0,0	./.:0:0,0,0,0	./.:0:0,0,0,0	./.:0:0,0,0,0	./.:0:0,0,0,0	./.:0:0,0,0,0	./.:0:0,0,0,0	./.:0:0,0,0,0	./.:0:0,0,0,0	./.:0:0,0,0,0	./.:0:0,0,0,0	./.:0:0,0,0,0	./.:0:0,0,0,0	./.:0:0,0,0,0	./.:0:0,0,0,0	./.:0:0,0,0,0	./.:0:0,0,0,0	./.:0:0,0,0,0	./.:0:0,0,0,0	./.:0:0,0,0,0	./.:0:0,0,0,0	./.:0:0,0,0,0	./.:0:0,0,0,0	./.:0:0,0,0,0	./.:0:0,0,0,0	./.:0:0,0,0,0	./.:0:0,0,0,0	./.:0:0,0,0,0	./.:0:0,0,0,0	./.:0:0,0,0,0	./.:0:0,0,0,0	./.:0:0,0,0,0	./.:0:0,0,0,0	./.:0:0,0,0,0	./.:0:0,0,0,0	./.:0:0,0,0,0	./.:0:0,0,0,0	./.:0:0,0,0,0	./.:0:0,0,0,0	./.:0:0,0,0,0	./.:0:0,0,0,0	./.:0:0,0,0,0	./.:0:0,0,0,0	./.:0:0,0,0,0	./.:0:0,0,0,0	./.:0:0,0,0,0	./.:0:0,0,0,0	./.:0:0,0,0,0	./.:0:0,0,0,0	./.:0:0,0,0,0	./.:0:0,0,0,0	./.:0:0,0,0,0	./.:0:0,0,0,0	./.:0:0,0,0,0	./.:0:0,0,0,0	./.:0:0,0,0,0	./.:0:0,0,0,0	./.:0:0,0,0,0	./.:0:0,0,0,0	./.:0:0,0,0,0	./.:0:0,0,0,0	./.:0:0,0,0,0	./.:0:0,0,0,0	./.:0:0,0,0,0
RAD_189	132	loc189_pos132	T	A	13	PASS	NS=22;DP=635	GT:DP:CATG	./.:0:0,0,0,0	./.:0:0,0,0,0	0/0:19:0,19,0,0	0/0:24:0,0,24,0	0/0:6:0,0,6,0	0/0:18:0,18,0,0	0/0:20:0,0,20,0	0/0:99:0,0,99,0	0/0:18:0,0,18,0	0/0:16:0,0,16,0	0/0:31:0,0,31,0	0/0:20:0,20,0,0	0/0:19:0,19,0,0	0/0:19:0,0,19,0	0/0:29:0,0,29,0	./.:0:0,0,0,0	0/0:16:0,16,0,0	0/0:52:0,52,0,0	./.:0:0,0,0,0	0/1:47:0,47,0,0	0/0:14:0,13,0,1	0/0:25:0,0,25,0	./.:0:0,0,0,0	0/0:55:0,55,0,0	0/0:32:0,0,32,0	0/0:13:0,13,0,0	0/0:43:0,0,43,0	./.:0:0,0,0,0	./.:0:0,0,0,0	./.:0:0,0,0,0	./.:0:0,0,0,0	./.:0:0,0,0,0	./.:0:0,0,0,0	./.:0:0,0,0,0	./.:0:0,0,0,0	./.:0:0,0,0,0	./.:0:0,0,0,0	./.:0:0,0,0,0	./.:0:0,0,0,0	./.:0:0,0,0,0	./.:0:0,0,0,0	./.:0:0,0,0,0	./.:0:0,0,0,0	./.:0:0,0,0,0	./.:0:0,0,0,0	./.:0:0,0,0,0	./.:0:0,0,0,0	./.:0:0,0,0,0	./.:0:0,0,0,0	./.:0:0,0,0,0	./.:0:0,0,0,0	./.:0:0,0,0,0	./.:0:0,0,0,0	./.:0:0,0,0,0	./.:0:0,0,0,0	./.:0:0,0,0,0	./.:0:0,0,0,0	./.:0:0,0,0,0	./.:0:0,0,0,0	./.:0:0,0,0,0	./.:0:0,0,0,0	./.:0:0,0,0,0	./.:0:0,0,0,0	./.:0:0,0,0,0	./.:0:0,0,0,0	./.:0:0,0,0,0	./.:0:0,0,0,0	./.:0:0,0,0,0	./.:0:0,0,0,0	./.:0:0,0,0,0	./.:0:0,0,0,0	./.:0:0,0,0,0	./.:0:0,0,0,0	./.:0:0,0,0,0	./.:0:0,0,0,0	./.:0:0,0,0,0	./.:0:0,0,0,0	./.:0:0,0,0,0	./.:0:0,0,0,0	./.:0:0,0,0,0	./.:0:0,0,0,0	./.:0:0,0,0,0	./.:0:0,0,0,0	./.:0:0,0,0,0	./.:0:0,0,0,0	./.:0:0,0,0,0	./.:0:0,0,0,0	./.:0:0,0,0,0	./.:0:0,0,0,0	./.:0:0,0,0,0	./.:0:0,0,0,0	./.:0:0,0,0,0	./.:0:0,0,0,0	./.:0:0,0,0,0	./.:0:0,0,0,0	./.:0:0,0,0,0
RAD_189	158	loc189_pos158	G	T	13	PASS	NS=22;DP=635	GT:DP:CATG	./.:0:0,0,0,0	./.:0:0,0,0,0	0/0:19:0,0,19,0	0/0:24:0,0,0,24	1/1:6:0,0,6,0	0/0:18:0,0,18,0	0/0:20:0,0,0,20	0/0:99:0,0,0,99	0/0:18:0,0,0,18	0/0:16:0,0,0,16	0/0:31:0,0,0,31	0/0:20:0,0,20,0	0/0:19:0,0,19,0	0/0:19:0,0,0,19	0/0:29:0,0,0,29	./.:0:0,0,0,0	0/0:16:0,0,16,0	0/0:52:0,0,52,0	./.:0:0,0,0,0	0/0:47:0,0,47,0	0/0:14:0,0,14,0	0/0:25:0,0,0,25	./.:0:0,0,0,0	0/0:55:0,0,55,0	0/0:32:0,0,0,32	0/0:13:0,0,13,0	0/0:43:0,0,0,43	./.:0:0,0,0,0	./.:0:0,0,0,0	./.:0:0,0,0,0	./.:0:0,0,0,0	./.:0:0,0,0,0	./.:0:0,0,0,0	./.:0:0,0,0,0	./.:0:0,0,0,0	./.:0:0,0,0,0	./.:0:0,0,0,0	./.:0:0,0,0,0	./.:0:0,0,0,0	./.:0:0,0,0,0	./.:0:0,0,0,0	./.:0:0,0,0,0	./.:0:0,0,0,0	./.:0:0,0,0,0	./.:0:0,0,0,0	./.:0:0,0,0,0	./.:0:0,0,0,0	./.:0:0,0,0,0	./.:0:0,0,0,0	./.:0:0,0,0,0	./.:0:0,0,0,0	./.:0:0,0,0,0	./.:0:0,0,0,0	./.:0:0,0,0,0	./.:0:0,0,0,0	./.:0:0,0,0,0	./.:0:0,0,0,0	./.:0:0,0,0,0	./.:0:0,0,0,0	./.:0:0,0,0,0	./.:0:0,0,0,0	./.:0:0,0,0,0	./.:0:0,0,0,0	./.:0:0,0,0,0	./.:0:0,0,0,0	./.:0:0,0,0,0	./.:0:0,0,0,0	./.:0:0,0,0,0	./.:0:0,0,0,0	./.:0:0,0,0,0	./.:0:0,0,0,0	./.:0:0,0,0,0	./.:0:0,0,0,0	./.:0:0,0,0,0	./.:0:0,0,0,0	./.:0:0,0,0,0	./.:0:0,0,0,0	./.:0:0,0,0,0	./.:0:0,0,0,0	./.:0:0,0,0,0	./.:0:0,0,0,0	./.:0:0,0,0,0	./.:0:0,0,0,0	./.:0:0,0,0,0	./.:0:0,0,0,0	./.:0:0,0,0,0	./.:0:0,0,0,0	./.:0:0,0,0,0	./.:0:0,0,0,0	./.:0:0,0,0,0	./.:0:0,0,0,0	./.:0:0,0,0,0	./.:0:0,0,0,0	./.:0:0,0,0,0	./.:0:0,0,0,0	./.:0:0,0,0,0
RAD_191	15	loc191_pos15	C	T	13	PASS	NS=22;DP=153	GT:DP:CATG	./.:0:0,0,0,0	./.:0:0,0,0,0	0/0:7:7,0,0,0	./.:0:0,0,0,0	./.:0:0,0,0,0	./.:0:0,0,0,0	0/0:6:6,0,0,0	./.:0:0,0,0,0	./.:0:0,0,0,0	./.:0:0,0,0,0	./.:0:0,0,0,0	./.:0:0,0,0,0	./.:0:0,0,0,0	./.:0:0,0,0,0	./.:0:0,0,0,0	./.:0:0,0,0,0	./.:0:0,0,0,0	./.:0:0,0,0,0	./.:0:0,0,0,0	./.:0:0,0,0,0	0/0:10:10,0,0,0	./.:0:0,0,0,0	0/0:6:6,0,0,0	./.:0:0,0,0,0	0/0:6:6,0,0,0	./.:0:0,0,0,0	./.:0:0,0,0,0	0/0:8:8,0,0,0	./.:0:0,0,0,0	0/0:7:7,0,0,0	./.:0:0,0,0,0	0/0:7:7,0,0,0	./.:0:0,0,0,0	./.:0:0,0,0,0	./.:0:0,0,0,0	./.:0:0,0,0,0	./.:0:0,0,0,0	./.:0:0,0,0,0	./.:0:0,0,0,0	0/0:6:6,0,0,0	0/0:7:7,0,0,0	0/0:7:7,0,0,0	1/0:7:5,0,2,0	./.:0:0,0,0,0	./.:0:0,0,0,0	./.:0:0,0,0,0	0/0:7:7,0,0,0	./.:0:0,0,0,0	./.:0:0,0,0,0	./.:0:0,0,0,0	./.:0:0,0,0,0	./.:0:0,0,0,0	./.:0:0,0,0,0	./.:0:0,0,0,0	0/0:9:9,0,0,0	./.:0:0,0,0,0	./.:0:0,0,0,0	0/0:6:6,0,0,0	./.:0:0,0,0,0	0/0:6:6,0,0,0	./.:0:0,0,0,0	./.:0:0,0,0,0	./.:0:0,0,0,0	./.:0:0,0,0,0	./.:0:0,0,0,0	0/0:6:6,0,0,0	./.:0:0,0,0,0	./.:0:0,0,0,0	0/0:8:8,0,0,0	./.:0:0,0,0,0	0/0:7:7,0,0,0	./.:0:0,0,0,0	./.:0:0,0,0,0	./.:0:0,0,0,0	0/0:7:7,0,0,0	0/0:6:6,0,0,0	./.:0:0,0,0,0	./.:0:0,0,0,0	./.:0:0,0,0,0	./.:0:0,0,0,0	./.:0:0,0,0,0	./.:0:0,0,0,0	./.:0:0,0,0,0	0/0:7:7,0,0,0	./.:0:0,0,0,0	./.:0:0,0,0,0	./.:0:0,0,0,0	./.:0:0,0,0,0	./.:0:0,0,0,0	./.:0:0,0,0,0	./.:0:0,0,0,0	./.:0:0,0,0,0	./.:0:0,0,0,0	./.:0:0,0,0,0	./.:0:0,0,0,0	./.:0:0,0,0,0
RAD_191	40	loc191_pos40	C	G	13	PASS	NS=22;DP=153	GT:DP:CATG	./.:0:0,0,0,0	./.:0:0,0,0,0	0/0:7:7,0,0,0	./.:0:0,0,0,0	./.:0:0,0,0,0	./.:0:0,0,0,0	0/0:6:6,0,0,0	./.:0:0,0,0,0	./.:0:0,0,0,0	./.:0:0,0,0,0	./.:0:0,0,0,0	./.:0:0,0,0,0	./.:0:0,0,0,0	./.:0:0,0,0,0	./.:0:0,0,0,0	./.:0:0,0,0,0	./.:0:0,0,0,0	./.:0:0,0,0,0	./.:0:0,0,0,0	./.:0:0,0,0,0	0/0:10:0,10,0,0	./.:0:0,0,0,0	0/0:6:6,0,0,0	./.:0:0,0,0,0	0/0:6:0,6,0,0	./.:0:0,0,0,0	./.:0:0,0,0,0	0/0:8:0,8,0,0	./.:0:0,0,0,0	0/0:7:0,7,0,0	./.:0:0,0,0,0	0/0:7:7,0,0,0	./.:0:0,0,0,0	./.:0:0,0,0,0	./.:0:0,0,0,0	./.:0:0,0,0,0	./.:0:0,0,0,0	./.:0:0,0,0,0	./.:0:0,0,0,0	1/1:6:0,0,0,6	1/1:7:0,7,0,0	1/1:7:0,0,0,7	1/1:7:0,0,0,7	./.:0:0,0,0,0	./.:0:0,0,0,0	./.:0:0,0,0,0	1/1:7:0,0,0,7	./.:0:0,0,0,0	./.:0:0,0,0,0	./.:0:0,0,0,0	./.:0:0,0,0,0	./.:0:0,0,0,0	./.:0:0,0,0,0	./.:0:0,0,0,0	0/0:9:9,0,0,0	./.:0:0,0,0,0	./.:0:0,0,0,0	0/0:6:0,6,0,0	./.:0:0,0,0,0	0/0:6:0,6,0,0	./.:0:0,0,0,0	./.:0:0,0,0,0	./.:0:0,0,0,0	./.:0:0,0,0,0	./.:0:0,0,0,0	0/0:6:6,0,0,0	./.:0:0,0,0,0	./.:0:0,0,0,0	0/0:8:8,0,0,0	./.:0:0,0,0,0	0/0:7:7,0,0,0	./.:0:0,0,0,0	./.:0:0,0,0,0	./.:0:0,0,0,0	0/0:7:7,0,0,0	1/1:6:0,6,0,0	./.:0:0,0,0,0	./.:0:0,0,0,0	./.:0:0,0,0,0	./.:0:0,0,0,0	./.:0:0,0,0,0	./.:0:0,0,0,0	./.:0:0,0,0,0	0/0:7:7,0,0,0	./.:0:0,0,0,0	./.:0:0,0,0,0	./.:0:0,0,0,0	./.:0:0,0,0,0	./.:0:0,0,0,0	./.:0:0,0,0,0	./.:0:0,0,0,0	./.:0:0,0,0,0	./.:0:0,0,0,0	./.:0:0,0,0,0	./.:0:0,0,0,0	./.:0:0,0,0,0
RAD_192	55	loc192_pos55	C	T	13	PASS	NS=17;DP=298	GT:DP:CATG	./.:0:0,0,0,0	./.:0:0,0,0,0	./.:0:0,0,0,0	0/0:12:0,12,0,0	./.:0:0,0,0,0	0/0:13:0,13,0,0	0/0:18:18,0,0,0	0/0:11:0,11,0,0	0/0:20:0,20,0,0	0/0:15:15,0,0,0	./.:0:0,0,0,0	0/0:9:0,9,0,0	0/0:28:0,28,0,0	0/0:22:22,0,0,0	./.:0:0,0,0,0	0/0:23:23,0,0,0	0/0:23:0,23,0,0	0/0:44:0,44,0,0	./.:0:0,0,0,0	./.:0:0,0,0,0	1/0:10:7,0,3,0	./.:0:0,0,0,0	0/0:16:0,16,0,0	0/0:19:0,19,0,0	0/0:7:0,7,0,0	0/0:8:0,8,0,0	./.:0:0,0,0,0	./.:0:0,0,0,0	./.:0:0,0,0,0	./.:0:0,0,0,0	./.:0:0,0,0,0	./.:0:0,0,0,0	./.:0:0,0,0,0	./.:0:0,0,0,0	./.:0:0,0,0,0	./.:0:0,0,0,0	./.:0:0,0,0,0	./.:0:0,0,0,0	./.:0:0,0,0,0	./.:0:0,0,0,0	./.:0:0,0,0,0	./.:0:0,0,0,0	./.:0:0,0,0,0	./.:0:0,0,0,0	./.:0:0,0,0,0	./.:0:0,0,0,0	./.:0:0,0,0,0	./.:0:0,0,0,0	./.:0:0,0,0,0	./.:0:0,0,0,0	./.:0:0,0,0,0	./.:0:0,0,0,0	./.:0:0,0,0,0	./.:0:0,0,0,0	./.:0:0,0,0,0	./.:0:0,0,0,0	./.:0:0,0,0,0	./.:0:0,0,0,0	./.:0:0,0,0,0	./.:0:0,0,0,0	./.:0:0,0,0,0	./.:0:0,0,0,0	./.:0:0,0,0,0	./.:0:0,0,0,0	./.:0:0,0,0,0	./.:0:0,0,0,0	./.:0:0,0,0,0	./.:0:0,0,0,0	./.:0:0,0,0,0	./.:0:0,0,0,0	./.:0:0,0,0,0	./.:0:0,0,0,0	./.:0:0,0,0,0	./.:0:0,0,0,0	./.:0:0,0,0,0	./.:0:0,0,0,0	./.:0:0,0,0,0	./.:0:0,0,0,0	./.:0:0,0,0,0	./.:0:0,0,0,0	./.:0:0,0,0,0	./.:0:0,0,0,0	./.:0:0,0,0,0	./.:0:0,0,0,0	./.:0:0,0,0,0	./.:0:0,0,0,0	./.:0:0,0,0,0	./.:0:0,0,0,0	./.:0:0,0,0,0	./.:0:0,0,0,0	./.:0:0,0,0,0	./.:0:0,0,0,0	./.:0:0,0,0,0	./.:0:0,0,0,0	./.:0:0,0,0,0	./.:0:0,0,0,0
RAD_192	85	loc192_pos85	C	G	13	PASS	NS=17;DP=298	GT:DP:CATG	./.:0:0,0,0,0	./.:0:0,0,0,0	./.:0:0,0,0,0	0/0:12:0,0,12,0	./.:0:0,0,0,0	0/0:13:0,0,13,0	0/0:18:18,0,0,0	0/0:11:0,0,11,0	0/0:20:0,0,20,0	0/0:15:15,0,0,0	./.:0:0,0,0,0	0/0:9:0,0,9,0	0/0:28:0,0,28,0	1/0:22:15,0,0,7	./.:0:0,0,0,0	0/0:23:23,0,0,0	0/0:23:0,0,23,0	0/0:44:0,0,44,0	./.:0:0,0,0,0	./.:0:0,0,0,0	0/0:10:10,0,0,0	./.:0:0,0,0,0	0/0:16:0,0,16,0	0/0:19:0,0,19,0	0/0:7:0,0,7,0	0/0:8:0,0,8,0	./.:0:0,0,0,0	./.:0:0,0,0,0	./.:0:0,0,0,0	./.:0:0,0,0,0	./.:0:0,0,0,0	./.:0:0,0,0,0	./.:0:0,0,0,0	./.:0:0,0,0,0	./.:0:0,0,0,0	./.:0:0,0,0,0	./.:0:0,0,0,0	./.:0:0,0,0,0	./.:0:0,0,0,0	./.:0:0,0,0,0	./.:0:0,0,0,0	./.:0:0,0,0,0	./.:0:0,0,0,0	./.:0:0,0,0,0	./.:0:0,0,0,0	./.:0:0,0,0,0	./.:0:0,0,0,0	./.:0:0,0,0,0	./.:0:0,0,0,0	./.:0:0,0,0,0	./.:0:0,0,0,0	./.:0:0,0,0,0	./.:0:0,0,0,0	./.:0:0,0,0,0	./.:0:0,0,0,0	./.:0:0,0,0,0	./.:0:0,0,0,0	./.:0:0,0,0,0	./.:0:0,0,0,0	./.:0:0,0,0,0	./.:0:0,0,0,0	./.:0:0,0,0,0	./.:0:0,0,0,0	./.:0:0,0,0,0	./.:0:0,0,0,0	./.:0:0,0,0,0	./.:0:0,0,0,0	./.:0:0,0,0,0	./.:0:0,0,0,0	./.:0:0,0,0,0	./.:0:0,0,0,0	./.:0:0,0,0,0	./.:0:0,0,0,0	./.:0:0,0,0,0	./.:0:0,0,0,0	./.:0:0,0,0,0	./.:0:0,0,0,0	./.:0:0,0,0,0	./.:0:0,0,0,0	./.:0:0,0,0,0	./.:0:0,0,0,0	./.:0:0,0,0,0	./.:0:0,0,0,0	./.:0:0,0,0,0	./.:0:0,0,0,0	./.:0:0,0,0,0	./.:0:0,0,0,0	./.:0:0,0,0,0	./.:0:0,0,0,0	./.:0:0,0,0,0	./.:0:0,0,0,0	./.:0:0,0,0,0	./.:0:0,0,0,0	./.:0:0,0,0,0	./.:0:0,0,0,0	./.:0:0,0,0,0
RAD_192	150	loc192_pos150	C	T	13	PASS	NS=17;DP=298	GT:DP:CATG	./.:0:0,0,0,0	./.:0:0,0,0,0	./.:0:0,0,0,0	0/0:12:0,12,0,0	./.:0:0,0,0,0	0/0:13:0,13,0,0	0/0:18:18,0,0,0	0/0:11:0,11,0,0	1/0:20:1,19,0,0	0/0:15:15,0,0,0	./.:0:0,0,0,0	1/1:9:0,9,0,0	0/0:28:0,28,0,0	0/0:22:22,0,0,0	./.:0:0,0,0,0	0/0:23:23,0,0,0	0/0:23:0,23,0,0	0/0:44:0,44,0,0	./.:0:0,0,0,0	./.:0:0,0,0,0	0/0:10:10,0,0,0	./.:0:0,0,0,0	0/0:16:0,16,0,0	0/0:19:0,19,0,0	0/0:7:0,7,0,0	0/0:8:0,8,0,0	./.:0:0,0,0,0	./.:0:0,0,0,0	./.:0:0,0,0,0	./.:0:0,0,0,0	./.:0:0,0,0,0	./.:0:0,0,0,0	./.:0:0,0,0,0	./.:0:0,0,0,0	./.:0:0,0,0,0	./.:0:0,0,0,0	./.:0:0,0,0,0	./.:0:0,0,0,0	./.:0:0,0,0,0	./.:0:0,0,0,0	./.:0:0,0,0,0	./.:0:0,0,0,0	./.:0:0,0,0,0	./.:0:0,0,0,0	./.:0:0,0,0,0	./.:0:0,0,0,0	./.:0:0,0,0,0	./.:0:0,0,0,0	./.:0:0,0,0,0	./.:0:0,0,0,0	./.:0:0,0,0,0	./.:0:0,0,0,0	./.:0:0,0,0,0	./.:0:0,0,0,0	./.:0:0,0,0,0	./.:0:0,0,0,0	./.:0:0,0,0,0	./.:0:0,0,0,0	./.:0:0,0,0,0	./.:0:0,0,0,0	./.:0:0,0,0,0	./.:0:0,0,0,0	./.:0:0,0,0,0	./.:0:0,0,0,0	./.:0:0,0,0,0	./.:0:0,0,0,0	./.:0:0,0,0,0	./.:0:0,0,0,0	./.:0:0,0,0,0	./.:0:0,0,0,0	./.:0:0,0,0,0	./.:0:0,0,0,0	./.:0:0,0,0,0	./.:0:0,0,0,0	./.:0:0,0,0,0	./.:0:0,0,0,0	./.:0:0,0,0,0	./.:0:0,0,0,0	./.:0:0,0,0,0	./.:0:0,0,0,0	./.:0:0,0,0,0	./.:0:0,0,0,0	./.:0:0,0,0,0	./.:0:0,0,0,0	./.:0:0,0,0,0	./.:0:0,0,0,0	./.:0:0,0,0,0	./.:0:0,0,0,0	./.:0:0,0,0,0	./.:0:0,0,0,0	./.:0:0,0,0,0	./.:0:0,0,0,0	./.:0:0,0,0,0	./.:0:0,0,0,0	./.:0:0,0,0,0	./.:0:0,0,0,0
RAD_192	201	loc192_pos201	G	A	13	PASS	NS=17;DP=298	GT:DP:CATG	./.:0:0,0,0,0	./.:0:0,0,0,0	./.:0:0,0,0,0	0/0:12:0,12,0,0	./.:0:0,0,0,0	0/0:13:0,13,0,0	0/0:18:0,0,0,18	0/0:11:0,11,0,0	0/0:20:1,19,0,0	0/0:15:0,0,0,15	./.:0:0,0,0,0	0/0:9:0,9,0,0	0/0:28:0,28,0,0	0/0:22:0,0,0,22	./.:0:0,0,0,0	0/0:23:0,0,0,23	0/0:23:0,23,0,0	0/0:44:0,44,0,0	./.:0:0,0,0,0	./.:0:0,0,0,0	0/0:10:0,0,0,10	./.:0:0,0,0,0	1/1:16:0,16,0,0	0/0:19:0,19,0,0	0/0:7:0,7,0,0	0/0:8:0,8,0,0	./.:0:0,0,0,0	./.:0:0,0,0,0	./.:0:0,0,0,0	./.:0:0,0,0,0	./.:0:0,0,0,0	./.:0:0,0,0,0	./.:0:0,0,0,0	./.:0:0,0,0,0	./.:0:0,0,0,0	./.:0:0,0,0,0	./.:0:0,0,0,0	./.:0:0,0,0,0	./.:0:0,0,0,0	./.:0:0,0,0,0	./.:0:0,0,0,0	./.:0:0,0,0,0	./.:0:0,0,0,0	./.:0:0,0,0,0	./.:0:0,0,0,0	./.:0:0,0,0,0	./.:0:0,0,0,0	./.:0:0,0,0,0	./.:0:0,0,0,0	./.:0:0,0,0,0	./.:0:0,0,0,0	./.:0:0,0,0,0	./.:0:0,0,0,0	./.:0:0,0,0,0	./.:0:0,0,0,0	./.:0:0,0,0,0	./.:0:0,0,0,0	./.:0:0,0,0,0	./.:0:0,0,0,0	./.:0:0,0,0,0	./.:0:0,0,0,0	./.:0:0,0,0,0	./.:0:0,0,0,0	./.:0:0,0,0,0	./.:0:0,0,0,0	./.:0:0,0,0,0	./.:0:0,0,0,0	./.:0:0,0,0,0	./.:0:0,0,0,0	./.:0:0,0,0,0	./.:0:0,0,0,0	./.:0:0,0,0,0	./.:0:0,0,0,0	./.:0:0,0,0,0	./.:0:0,0,0,0	./.:0:0,0,0,0	./.:0:0,0,0,0	./.:0:0,0,0,0	./.:0:0,0,0,0	./.:0:0,0,0,0	./.:0:0,0,0,0	./.:0:0,0,0,0	./.:0:0,0,0,0	./.:0:0,0,0,0	./.:0:0,0,0,0	./.:0:0,0,0,0	./.:0:0,0,0,0	./.:0:0,0,0,0	./.:0:0,0,0,0	./.:0:0,0,0,0	./.:0:0,0,0,0	./.:0:0,0,0,0	./.:0:0,0,0,0	./.:0:0,0,0,0	./.:0:0,0,0,0	./.:0:0,0,0,0
RAD_193	39	loc193_pos39	C	G	13	PASS	NS=10;DP=73	GT:DP:CATG	./.:0:0,0,0,0	./.:0:0,0,0,0	./.:0:0,0,0,0	./.:0:0,0,0,0	./.:0:0,0,0,0	./.:0:0,0,0,0	0/0:6:6,0,0,0	./.:0:0,0,0,0	./.:0:0,0,0,0	./.:0:0,0,0,0	./.:0:0,0,0,0	./.:0:0,0,0,0	./.:0:0,0,0,0	./.:0:0,0,0,0	./.:0:0,0,0,0	./.:0:0,0,0,0	./.:0:0,0,0,0	./.:0:0,0,0,0	./.:0:0,0,0,0	./.:0:0,0,0,0	./.:0:0,0,0,0	./.:0:0,0,0,0	0/0:8:8,0,0,0	./.:0:0,0,0,0	./.:0:0,0,0,0	./.:0:0,0,0,0	./.:0:0,0,0,0	./.:0:0,0,0,0	./.:0:0,0,0,0	./.:0:0,0,0,0	./.:0:0,0,0,0	./.:0:0,0,0,0	./.:0:0,0,0,0	./.:0:0,0,0,0	./.:0:0,0,0,0	./.:0:0,0,0,0	./.:0:0,0,0,0	./.:0:0,0,0,0	./.:0:0,0,0,0	./.:0:0,0,0,0	./.:0:0,0,0,0	./.:0:0,0,0,0	./.:0:0,0,0,0	./.:0:0,0,0,0	./.:0:0,0,0,0	./.:0:0,0,0,0	./.:0:0,0,0,0	./.:0:0,0,0,0	./.:0:0,0,0,0	./.:0:0,0,0,0	./.:0:0,0,0,0	./.:0:0,0,0,0	./.:0:0,0,0,0	./.:0:0,0,0,0	./.:0:0,0,0,0	./.:0:0,0,0,0	./.:0:0,0,0,0	0/0:8:8,0,0,0	./.:0:0,0,0,0	./.:0:0,0,0,0	./.:0:0,0,0,0	./.:0:0,0,0,0	0/0:6:6,0,0,0	./.:0:0,0,0,0	./.:0:0,0,0,0	./.:0:0,0,0,0	./.:0:0,0,0,0	./.:0:0,0,0,0	./.:0:0,0,0,0	./.:0:0,0,0,0	./.:0:0,0,0,0	./.:0:0,0,0,0	0/0:8:8,0,0,0	./.:0:0,0,0,0	./.:0:0,0,0,0	0/0:11:0,0,11,0	./.:0:0,0,0,0	0/0:6:0,0,6,0	./.:0:0,0,0,0	1/0:8:6,0,0,2	./.:0:0,0,0,0	./.:0:0,0,0,0	./.:0:0,0,0,0	./.:0:0,0,0,0	./.:0:0,0,0,0	./.:0:0,0,0,0	0/0:6:6,0,0,0	./.:0:0,0,0,0	./.:0:0,0,0,0	./.:0:0,0,0,0	./.:0:0,0,0,0	./.:0:0,0,0,0	./.:0:0,0,0,0	./.:0:0,0,0,0	./.:0:0,0,0,0	0/0:6:0,0,6,0
RAD_193	67	loc193_pos67	G	A	13	PASS	NS=10;DP=73	GT:DP:CATG	./.:0:0,0,0,0	./.:0:0,0,0,0	./.:0:0,0,0,0	./.:0:0,0,0,0	./.:0:0,0,0,0	./.:0:0,0,0,0	0/0:6:0,0,0,6	./.:0:0,0,0,0	./.:0:0,0,0,0	./.:0:0,0,0,0	./.:0:0,0,0,0	./.:0:0,0,0,0	./.:0:0,0,0,0	./.:0:0,0,0,0	./.:0:0,0,0,0	./.:0:0,0,0,0	./.:0:0,0,0,0	./.:0:0,0,0,0	./.:0:0,0,0,0	./.:0:0,0,0,0	./.:0:0,0,0,0	./.:0:0,0,0,0	0/0:8:0,0,0,8	./.:0:0,0,0,0	./.:0:0,0,0,0	./.:0:0,0,0,0	./.:0:0,0,0,0	./.:0:0,0,0,0	./.:0:0,0,0,0	./.:0:0,0,0,0	./.:0:0,0,0,0	./.:0:0,0,0,0	./.:0:0,0,0,0	./.:0:0,0,0,0	./.:0:0,0,0,0	./.:0:0,0,0,0	./.:0:0,0,0,0	./.:0:0,0,0,0	./.:0:0,0,0,0	./.:0:0,0,0,0	./.:0:0,0,0,0	./.:0:0,0,0,0	./.:0:0,0,0,0	./.:0:0,0,0,0	./.:0:0,0,0,0	./.:0:0,0,0,0	./.:0:0,0,0,0	./.:0:0,0,0,0	./.:0:0,0,0,0	./.:0:0,0,0,0	./.:0:0,0,0,0	./.:0:0,0,0,0	./.:0:0,0,0,0	./.:0:0,0,0,0	./.:0:0,0,0,0	./.:0:0,0,0,0	./.:0:0,0,0,0	0/0:8:0,0,0,8	./.:0:0,0,0,0	./.:0:0,0,0,0	./.:0:0,0,0,0	./.:0:0,0,0,0	0/0:6:0,0,0,6	./.:0:0,0,0,0	./.:0:0,0,0,0	./.:0:0,0,0,0	./.:0:0,0,0,0	./.:0:0,0,0,0	./.:0:0,0,0,0	./.:0:0,0,0,0	./.:0:0,0,0,0	./.:0:0,0,0,0	0/0:8:0,0,0,8	./.:0:0,0,0,0	./.:0:0,0,0,0	0/0:11:0,11,0,0	./.:0:0,0,0,0	0/0:6:0,6,0,0	./.:0:0,0,0,0	1/1:8:0,8,0,0	./.:0:0,0,0,0	./.:0:0,0,0,0	./.:0:0,0,0,0	./.:0:0,0,0,0	./.:0:0,0,0,0	./.:0:0,0,0,0	0/0:6:0,0,0,6	./.:0:0,0,0,0	./.:0:0,0,0,0	./.:0:0,0,0,0	./.:0:0,0,0,0	./.:0:0,0,0,0	./.:0:0,0,0,0	./.:0:0,0,0,0	./.:0:0,0,0,0	0/0:6:0,6,0,0
RAD_193	76	loc193_pos76	C	A	13	PASS	NS=10;DP=73	GT:DP:CATG	./.:0:0,0,0,0	./.:0:0,0,0,0	./.:0:0,0,0,0	./.:0:0,0,0,0	./.:0:0,0,0,0	./.:0:0,0,0,0	0/0:6:6,0,0,0	./.:0:0,0,0,0	./.:0:0,0,0,0	./.:0:0,0,0,0	./.:0:0,0,0,0	./.:0:0,0,0,0	./.:0:0,0,0,0	./.:0:0,0,0,0	./.:0:0,0,0,0	./.:0:0,0,0,0	./.:0:0,0,0,0	./.:0:0,0,0,0	./.:0:0,0,0,0	./.:0:0,0,0,0	./.:0:0,0,0,0	./.:0:0,0,0,0	0/0:8:8,0,0,0	./.:0:0,0,0,0	./.:0:0,0,0,0	./.:0:0,0,0,0	./.:0:0,0,0,0	./.:0:0,0,0,0	./.:0:0,0,0,0	./.:0:0,0,0,0	./.:0:0,0,0,0	./.:0:0,0,0,0	./.:0:0,0,0,0	./.:0:0,0,0,0	./.:0:0,0,0,0	./.:0:0,0,0,0	./.:0:0,0,0,0	./.:0:0,0,0,0	./.:0:0,0,0,0	./.:0:0,0,0,0	./.:0:0,0,0,0	./.:0:0,0,0,0	./.:0:0,0,0,0	./.:0:0,0,0,0	./.:0:0,0,0,0	./.:0:0,0,0,0	./.:0:0,0,0,0	./.:0:0,0,0,0	./.:0:0,0,0,0	./.:0:0,0,0,0	./.:0:0,0,0,0	./.:0:0,0,0,0	./.:0:0,0,0,0	./.:0:0,0,0,0	./.:0:0,0,0,0	./.:0:0,0,0,0	./.:0:0,0,0,0	0/0:8:8,0,0,0	./.:0:0,0,0,0	./.:0:0,0,0,0	./.:0:0,0,0,0	./.:0:0,0,0,0	0/0:6:6,0,0,0	./.:0:0,0,0,0	./.:0:0,0,0,0	./.:0:0,0,0,0	./.:0:0,0,0,0	./.:0:0,0,0,0	./.:0:0,0,0,0	./.:0:0,0,0,0	./.:0:0,0,0,0	./.:0:0,0,0,0	0/0:8:8,0,0,0	./.:0:0,0,0,0	./.:0:0,0,0,0	0/0:11:0,0,0,11	./.:0:0,0,0,0	0/0:6:0,0,0,6	./.:0:0,0,0,0	0/0:8:8,0,0,0	./.:0:0,0,0,0	./.:0:0,0,0,0	./.:0:0,0,0,0	./.:0:0,0,0,0	./.:0:0,0,0,0	./.:0:0,0,0,0	1/1:6:0,6,0,0	./.:0:0,0,0,0	./.:0:0,0,0,0	./.:0:0,0,0,0	./.:0:0,0,0,0	./.:0:0,0,0,0	./.:0:0,0,0,0	./.:0:0,0,0,0	./.:0:0,0,0,0	1/1:6:0,0,0,6
RAD_193	85	loc193_pos85	A	G	13	PASS	NS=10;DP=73	GT:DP:CATG	./.:0:0,0,0,0	./.:0:0,0,0,0	./.:0:0,0,0,0	./.:0:0,0,0,0	./.:0:0,0,0,0	./.:0:0,0,0,0	0/0:6:0,6,0,0	./.:0:0,0,0,0	./.:0:0,0,0,0	./.:0:0,0,0,0	./.:0:0,0,0,0	./.:0:0,0,0,0	./.:0:0,0,0,0	./.:0:0,0,0,0	./.:0:0,0,0,0	./.:0:0,0,0,0	./.:0:0,0,0,0	./.:0:0,0,0,0	./.:0:0,0,0,0	./.:0:0,0,0,0	./.:0:0,0,0,0	./.:0:0,0,0,0	0/0:8:0,8,0,0	./.:0:0,0,0,0	./.:0:0,0,0,0	./.:0:0,0,0,0	./.:0:0,0,0,0	./.:0:0,0,0,0	./.:0:0,0,0,0	./.:0:0,0,0,0	./.:0:0,0,0,0	./.:0:0,0,0,0	./.:0:0,0,0,0	./.:0:0,0,0,0	./.:0:0,0,0,0	./.:0:0,0,0,0	./.:0:0,0,0,0	./.:0:0,0,0,0	./.:0:0,0,0,0	./.:0:0,0,0,0	./.:0:0,0,0,0	./.:0:0,0,0,0	./.:0:0,0,0,0	./.:0:0,0,0,0	./.:0:0,0,0,0	./.:0:0,0,0,0	./.:0:0,0,0,0	./.:0:0,0,0,0	./.:0:0,0,0,0	./.:0:0,0,0,0	./.:0:0,0,0,0	./.:0:0,0,0,0	./.:0:0,0,0,0	./.:0:0,0,0,0	./.:0:0,0,0,0	./.:0:0,0,0,0	./.:0:0,0,0,0	0/0:8:0,8,0,0	./.:0:0,0,0,0	./.:0:0,0,0,0	./.:0:0,0,0,0	./.:0:0,0,0,0	0/0:6:0,6,0,0	./.:0:0,0,0,0	./.:0:0,0,0,0	./.:0:0,0,0,0	./.:0:0,0,0,0	./.:0:0,0,0,0	./.:0:0,0,0,0	./.:0:0,0,0,0	./.:0:0,0,0,0	./.:0:0,0,0,0	0/0:8:0,8,0,0	./.:0:0,0,0,0	./.:0:0,0,0,0	0/0:11:0,0,0,11	./.:0:0,0,0,0	0/0:6:0,0,0,6	./.:0:0,0,0,0	0/0:8:0,8,0,0	./.:0:0,0,0,0	./.:0:0,0,0,0	./.:0:0,0,0,0	./.:0:0,0,0,0	./.:0:0,0,0,0	./.:0:0,0,0,0	1/1:6:0,0,0,6	./.:0:0,0,0,0	./.:0:0,0,0,0	./.:0:0,0,0,0	./.:0:0,0,0,0	./.:0:0,0,0,0	./.:0:0,0,0,0	./.:0:0,0,0,0	./.:0:0,0,0,0	1/1:6:0,0,0,6
RAD_194	6	loc194_pos6	A	T	13	PASS	NS=14;DP=250	GT:DP:CATG	./.:0:0,0,0,0	./.:0:0,0,0,0	./.:0:0,0,0,0	./.:0:0,0,0,0	./.:0:0,0,0,0	./.:0:0,0,0,0	1/1:10:0,0,10,0	./.:0:0,0,0,0	./.:0:0,0,0,0	./.:0:0,0,0,0	./.:0:0,0,0,0	./.:0:0,0,0,0	./.:0:0,0,0,0	./.:0:0,0,0,0	./.:0:0,0,0,0	./.:0:0,0,0,0	./.:0:0,0,0,0	./.:0:0,0,0,0	./.:0:0,0,0,0	./.:0:0,0,0,0	./.:0:0,0,0,0	./.:0:0,0,0,0	./.:0:0,0,0,0	./.:0:0,0,0,0	./.:0:0,0,0,0	./.:0:0,0,0,0	./.:0:0,0,0,0	./.:0:0,0,0,0	./.:0:0,0,0,0	./.:0:0,0,0,0	./.:0:0,0,0,0	./.:0:0,0,0,0	./.:0:0,0,0,0	1/1:10:0,0,10,0	1/1:11:0,0,11,0	./.:0:0,0,0,0	./.:0:0,0,0,0	1/1:28:0,0,28,0	./.:0:0,0,0,0	0/0:13:0,13,0,0	./.:13:0,13,0,0	0/0:16:0,0,16,0	0/0:15:0,0,15,0	./.:20:0,20,0,0	./.:0:0,0,0,0	0/0:10:0,10,0,0	0/0:19:0,19,0,0	./.:0:0,0,0,0	0/0:26:0,26,0,0	0/0:12:0,0,12,0	0/0:13:0,13,0,0	0/0:20:0,0,20,0	./.:0:0,0,0,0	0/0:14:0,0,14,0	./.:0:0,0,0,0	./.:0:0,0,0,0	./.:0:0,0,0,0	./.:0:0,0,0,0	./.:0:0,0,0,0	./.:0:0,0,0,0	./.:0:0,0,0,0	./.:0:0,0,0,0	./.:0:0,0,0,0	./.:0:0,0,0,0	./.:0:0,0,0,0	./.:0:0,0,0,0	./.:0:0,0,0,0	./.:0:0,0,0,0	./.:0:0,0,0,0	./.:0:0,0,0,0	./.:0:0,0,0,0	./.:0:0,0,0,0	./.:0:0,0,0,0	./.:0:0,0,0,0	./.:0:0,0,0,0	./.:0:0,0,0,0	./.:0:0,0,0,0	./.:0:0,0,0,0	./.:0:0,0,0,0	./.:0:0,0,0,0	./.:0:0,0,0,0	./.:0:0,0,0,0	./.:0:0,0,0,0	./.:0:0,0,0,0	./.:0:0,0,0,0	./.:0:0,0,0,0	./.:0:0,0,0,0	./.:0:0,0,0,0	./.:0:0,0,0,0	./.:0:0,0,0,0	./.:0:0,0,0,0	./.:0:0,0,0,0	./.:0:0,0,0,0	./.:0:0,0,0,0	./.:0:0,0,0,0	./.:0:0,0,0,0
RAD_194	22	loc194_pos22	C	T	13	PASS	NS=14;DP=250	GT:DP:CATG	./.:0:0,0,0,0	./.:0:0,0,0,0	./.:0:0,0,0,0	./.:0:0,0,0,0	./.:0:0,0,0,0	./.:0:0,0,0,0	0/0:10:10,0,0,0	./.:0:0,0,0,0	./.:0:0,0,0,0	./.:0:0,0,0,0	./.:0:0,0,0,0	./.:0:0,0,0,0	./.:0:0,0,0,0	./.:0:0,0,0,0	./.:0:0,0,0,0	./.:0:0,0,0,0	./.:0:0,0,0,0	./.:0:0,0,0,0	./.:0:0,0,0,0	./.:0:0,0,0,0	./.:0:0,0,0,0	./.:0:0,0,0,0	./.:0:0,0,0,0	./.:0:0,0,0,0	./.:0:0,0,0,0	./.:0:0,0,0,0	./.:0:0,0,0,0	./.:0:0,0,0,0	./.:0:0,0,0,0	./.:0:0,0,0,0	./.:0:0,0,0,0	./.:0:0,0,0,0	./.:0:0,0,0,0	1/1:10:0,0,10,0	1/1:11:0,0,11,0	./.:0:0,0,0,0	./.:0:0,0,0,0	1/1:28:0,28,0,0	./.:0:0,0,0,0	0/0:13:13,0,0,0	./.:13:0,13,0,0	0/0:16:0,16,0,0	0/0:15:0,15,0,0	./.:20:0,20,0,0	./.:0:0,0,0,0	0/0:10:10,0,0,0	0/0:19:19,0,0,0	./.:0:0,0,0,0	0/0:26:26,0,0,0	0/0:12:0,12,0,0	0/0:13:13,0,0,0	0/0:20:0,20,0,0	./.:0:0,0,0,0	0/0:14:0,14,0,0	./.:0:0,0,0,0	./.:0:0,0,0,0	./.:0:0,0,0,0	./.:0:0,0,0,0	./.:0:0,0,0,0	./.:0:0,0,0,0	./.:0:0,0,0,0	./.:0:0,0,0,0	./.:0:0,0,0,0	./.:0:0,0,0,0	./.:0:0,0,0,0	./.:0:0,0,0,0	./.:0:0,0,0,0	./.:0:0,0,0,0	./.:0:0,0,0,0	./.:0:0,0,0,0	./.:0:0,0,0,0	./.:0:0,0,0,0	./.:0:0,0,0,0	./.:0:0,0,0,0	./.:0:0,0,0,0	./.:0:0,0,0,0	./.:0:0,0,0,0	./.:0:0,0,0,0	./.:0:0,0,0,0	./.:0:0,0,0,0	./.:0:0,0,0,0	./.:0:0,0,0,0	./.:0:0,0,0,0	./.:0:0,0,0,0	./.:0:0,0,0,0	./.:0:0,0,0,0	./.:0:0,0,0,0	./.:0:0,0,0,0	./.:0:0,0,0,0	./.:0:0,0,0,0	./.:0:0,0,0,0	./.:0:0,0,0,0	./.:0:0,0,0,0	./.:0:0,0,0,0	./.:0:0,0,0,0	./.:0:0,0,0,0
RAD_194	25	loc194_pos25	C	T	13	PASS	NS=14;DP=250	GT:DP:CATG	./.:0:0,0,0,0	./.:0:0,0,0,0	./.:0:0,0,0,0	./.:0:0,0,0,0	./.:0:0,0,0,0	./.:0:0,0,0,0	1/1:10:0,0,10,0	./.:0:0,0,0,0	./.:0:0,0,0,0	./.:0:0,0,0,0	./.:0:0,0,0,0	./.:0:0,0,0,0	./.:0:0,0,0,0	./.:0:0,0,0,0	./.:0:0,0,0,0	./.:0:0,0,0,0	./.:0:0,0,0,0	./.:0:0,0,0,0	./.:0:0,0,0,0	./.:0:0,0,0,0	./.:0:0,0,0,0	./.:0:0,0,0,0	./.:0:0,0,0,0	./.:0:0,0,0,0	./.:0:0,0,0,0	./.:0:0,0,0,0	./.:0:0,0,0,0	./.:0:0,0,0,0	./.:0:0,0,0,0	./.:0:0,0,0,0	./.:0:0,0,0,0	./.:0:0,0,0,0	./.:0:0,0,0,0	0/0:10:10,0,0,0	0/0:11:11,0,0,0	./.:0:0,0,0,0	./.:0:0,0,0,0	0/0:28:0,28,0,0	./.:0:0,0,0,0	0/0:13:13,0,0,0	./.:13:0,13,0,0	0/0:16:0,16,0,0	0/0:15:0,15,0,0	./.:20:0,20,0,0	./.:0:0,0,0,0	0/0:10:10,0,0,0	0/0:19:19,0,0,0	./.:0:0,0,0,0	0/0:26:26,0,0,0	0/0:12:0,12,0,0	0/0:13:13,0,0,0	0/0:20:0,20,0,0	./.:0:0,0,0,0	0/0:14:0,14,0,0	./.:0:0,0,0,0	./.:0:0,0,0,0	./.:0:0,0,0,0	./.:0:0,0,0,0	./.:0:0,0,0,0	./.:0:0,0,0,0	./.:0:0,0,0,0	./.:0:0,0,0,0	./.:0:0,0,0,0	./.:0:0,0,0,0	./.:0:0,0,0,0	./.:0:0,0,0,0	./.:0:0,0,0,0	./.:0:0,0,0,0	./.:0:0,0,0,0	./.:0:0,0,0,0	./.:0:0,0,0,0	./.:0:0,0,0,0	./.:0:0,0,0,0	./.:0:0,0,0,0	./.:0:0,0,0,0	./.:0:0,0,0,0	./.:0:0,0,0,0	./.:0:0,0,0,0	./.:0:0,0,0,0	./.:0:0,0,0,0	./.:0:0,0,0,0	./.:0:0,0,0,0	./.:0:0,0,0,0	./.:0:0,0,0,0	./.:0:0,0,0,0	./.:0:0,0,0,0	./.:0:0,0,0,0	./.:0:0,0,0,0	./.:0:0,0,0,0	./.:0:0,0,0,0	./.:0:0,0,0,0	./.:0:0,0,0,0	./.:0:0,0,0,0	./.:0:0,0,0,0	./.:0:0,0,0,0	./.:0:0,0,0,0
RAD_194	26	loc194_pos26	A	C	13	PASS	NS=14;DP=250	GT:DP:CATG	./.:0:0,0,0,0	./.:0:0,0,0,0	./.:0:0,0,0,0	./.:0:0,0,0,0	./.:0:0,0,0,0	./.:0:0,0,0,0	0/0:10:0,10,0,0	./.:0:0,0,0,0	./.:0:0,0,0,0	./.:0:0,0,0,0	./.:0:0,0,0,0	./.:0:0,0,0,0	./.:0:0,0,0,0	./.:0:0,0,0,0	./.:0:0,0,0,0	./.:0:0,0,0,0	./.:0:0,0,0,0	./.:0:0,0,0,0	./.:0:0,0,0,0	./.:0:0,0,0,0	./.:0:0,0,0,0	./.:0:0,0,0,0	./.:0:0,0,0,0	./.:0:0,0,0,0	./.:0:0,0,0,0	./.:0:0,0,0,0	./.:0:0,0,0,0	./.:0:0,0,0,0	./.:0:0,0,0,0	./.:0:0,0,0,0	./.:0:0,0,0,0	./.:0:0,0,0,0	./.:0:0,0,0,0	1/1:10:10,0,0,0	1/1:11:11,0,0,0	./.:0:0,0,0,0	./.:0:0,0,0,0	1/1:28:28,0,0,0	./.:0:0,0,0,0	0/0:13:0,13,0,0	./.:13:0,13,0,0	0/0:16:0,16,0,0	0/0:15:0,15,0,0	./.:20:0,20,0,0	./.:0:0,0,0,0	0/0:10:0,10,0,0	0/0:19:0,19,0,0	./.:0:0,0,0,0	0/0:26:0,26,0,0	0/0:12:0,12,0,0	0/0:13:0,13,0,0	0/0:20:0,20,0,0	./.:0:0,0,0,0	0/0:14:0,14,0,0	./.:0:0,0,0,0	./.:0:0,0,0,0	./.:0:0,0,0,0	./.:0:0,0,0,0	./.:0:0,0,0,0	./.:0:0,0,0,0	./.:0:0,0,0,0	./.:0:0,0,0,0	./.:0:0,0,0,0	./.:0:0,0,0,0	./.:0:0,0,0,0	./.:0:0,0,0,0	./.:0:0,0,0,0	./.:0:0,0,0,0	./.:0:0,0,0,0	./.:0:0,0,0,0	./.:0:0,0,0,0	./.:0:0,0,0,0	./.:0:0,0,0,0	./.:0:0,0,0,0	./.:0:0,0,0,0	./.:0:0,0,0,0	./.:0:0,0,0,0	./.:0:0,0,0,0	./.:0:0,0,0,0	./.:0:0,0,0,0	./.:0:0,0,0,0	./.:0:0,0,0,0	./.:0:0,0,0,0	./.:0:0,0,0,0	./.:0:0,0,0,0	./.:0:0,0,0,0	./.:0:0,0,0,0	./.:0:0,0,0,0	./.:0:0,0,0,0	./.:0:0,0,0,0	./.:0:0,0,0,0	./.:0:0,0,0,0	./.:0:0,0,0,0	./.:0:0,0,0,0	./.:0:0,0,0,0	./.:0:0,0,0,0
RAD_194	27	loc194_pos27	A	G	13	PASS	NS=14;DP=250	GT:DP:CATG	./.:0:0,0,0,0	./.:0:0,0,0,0	./.:0:0,0,0,0	./.:0:0,0,0,0	./.:0:0,0,0,0	./.:0:0,0,0,0	0/0:10:0,10,0,0	./.:0:0,0,0,0	./.:0:0,0,0,0	./.:0:0,0,0,0	./.:0:0,0,0,0	./.:0:0,0,0,0	./.:0:0,0,0,0	./.:0:0,0,0,0	./.:0:0,0,0,0	./.:0:0,0,0,0	./.:0:0,0,0,0	./.:0:0,0,0,0	./.:0:0,0,0,0	./.:0:0,0,0,0	./.:0:0,0,0,0	./.:0:0,0,0,0	./.:0:0,0,0,0	./.:0:0,0,0,0	./.:0:0,0,0,0	./.:0:0,0,0,0	./.:0:0,0,0,0	./.:0:0,0,0,0	./.:0:0,0,0,0	./.:0:0,0,0,0	./.:0:0,0,0,0	./.:0:0,0,0,0	./.:0:0,0,0,0	1/0:10:0,4,0,6	0/0:11:0,11,0,0	./.:0:0,0,0,0	./.:0:0,0,0,0	0/0:28:0,28,0,0	./.:0:0,0,0,0	0/0:13:0,13,0,0	./.:13:0,13,0,0	0/0:16:16,0,0,0	0/0:15:15,0,0,0	./.:20:0,20,0,0	./.:0:0,0,0,0	0/0:10:0,10,0,0	0/0:19:0,19,0,0	./.:0:0,0,0,0	0/0:26:0,26,0,0	0/0:12:12,0,0,0	0/0:13:0,13,0,0	0/0:20:20,0,0,0	./.:0:0,0,0,0	0/0:14:14,0,0,0	./.:0:0,0,0,0	./.:0:0,0,0,0	./.:0:0,0,0,0	./.:0:0,0,0,0	./.:0:0,0,0,0	./.:0:0,0,0,0	./.:0:0,0,0,0	./.:0:0,0,0,0	./.:0:0,0,0,0	./.:0:0,0,0,0	./.:0:0,0,0,0	./.:0:0,0,0,0	./.:0:0,0,0,0	./.:0:0,0,0,0	./.:0:0,0,0,0	./.:0:0,0,0,0	./.:0:0,0,0,0	./.:0:0,0,0,0	./.:0:0,0,0,0	./.:0:0,0,0,0	./.:0:0,0,0,0	./.:0:0,0,0,0	./.:0:0,0,0,0	./.:0:0,0,0,0	./.:0:0,0,0,0	./.:0:0,0,0,0	./.:0:0,0,0,0	./.:0:0,0,0,0	./.:0:0,0,0,0	./.:0:0,0,0,0	./.:0:0,0,0,0	./.:0:0,0,0,0	./.:0:0,0,0,0	./.:0:0,0,0,0	./.:0:0,0,0,0	./.:0:0,0,0,0	./.:0:0,0,0,0	./.:0:0,0,0,0	./.:0:0,0,0,0	./.:0:0,0,0,0	./.:0:0,0,0,0	./.:0:0,0,0,0
RAD_194	36	loc194_pos36	T	G	13	PASS	NS=14;DP=250	GT:DP:CATG	./.:0:0,0,0,0	./.:0:0,0,0,0	./.:0:0,0,0,0	./.:0:0,0,0,0	./.:0:0,0,0,0	./.:0:0,0,0,0	0/0:10:0,0,10,0	./.:0:0,0,0,0	./.:0:0,0,0,0	./.:0:0,0,0,0	./.:0:0,0,0,0	./.:0:0,0,0,0	./.:0:0,0,0,0	./.:0:0,0,0,0	./.:0:0,0,0,0	./.:0:0,0,0,0	./.:0:0,0,0,0	./.:0:0,0,0,0	./.:0:0,0,0,0	./.:0:0,0,0,0	./.:0:0,0,0,0	./.:0:0,0,0,0	./.:0:0,0,0,0	./.:0:0,0,0,0	./.:0:0,0,0,0	./.:0:0,0,0,0	./.:0:0,0,0,0	./.:0:0,0,0,0	./.:0:0,0,0,0	./.:0:0,0,0,0	./.:0:0,0,0,0	./.:0:0,0,0,0	./.:0:0,0,0,0	1/1:10:0,0,0,10	1/1:11:0,0,0,11	./.:0:0,0,0,0	./.:0:0,0,0,0	1/1:28:0,0,28,0	./.:0:0,0,0,0	0/0:13:0,0,13,0	./.:13:0,13,0,0	0/0:16:16,0,0,0	0/0:15:15,0,0,0	./.:20:0,20,0,0	./.:0:0,0,0,0	0/0:10:0,0,10,0	0/0:19:0,0,19,0	./.:0:0,0,0,0	0/0:26:0,0,26,0	0/0:12:12,0,0,0	0/0:13:0,0,13,0	0/0:20:20,0,0,0	./.:0:0,0,0,0	0/0:14:14,0,0,0	./.:0:0,0,0,0	./.:0:0,0,0,0	./.:0:0,0,0,0	./.:0:0,0,0,0	./.:0:0,0,0,0	./.:0:0,0,0,0	./.:0:0,0,0,0	./.:0:0,0,0,0	./.:0:0,0,0,0	./.:0:0,0,0,0	./.:0:0,0,0,0	./.:0:0,0,0,0	./.:0:0,0,0,0	./.:0:0,0,0,0	./.:0:0,0,0,0	./.:0:0,0,0,0	./.:0:0,0,0,0	./.:0:0,0,0,0	./.:0:0,0,0,0	./.:0:0,0,0,0	./.:0:0,0,0,0	./.:0:0,0,0,0	./.:0:0,0,0,0	./.:0:0,0,0,0	./.:0:0,0,0,0	./.:0:0,0,0,0	./.:0:0,0,0,0	./.:0:0,0,0,0	./.:0:0,0,0,0	./.:0:0,0,0,0	./.:0:0,0,0,0	./.:0:0,0,0,0	./.:0:0,0,0,0	./.:0:0,0,0,0	./.:0:0,0,0,0	./.:0:0,0,0,0	./.:0:0,0,0,0	./.:0:0,0,0,0	./.:0:0,0,0,0	./.:0:0,0,0,0	./.:0:0,0,0,0	./.:0:0,0,0,0
RAD_194	40	loc194_pos40	G	T	13	PASS	NS=16;DP=252	GT:DP:CATG	./.:0:0,0,0,0	./.:0:0,0,0,0	./.:0:0,0,0,0	./.:0:0,0,0,0	./.:0:0,0,0,0	./.:0:0,0,0,0	0/0:10:0,0,0,10	./.:0:0,0,0,0	./.:0:0,0,0,0	./.:0:0,0,0,0	./.:0:0,0,0,0	./.:0:0,0,0,0	./.:0:0,0,0,0	./.:0:0,0,0,0	./.:0:0,0,0,0	./.:0:0,0,0,0	./.:0:0,0,0,0	./.:0:0,0,0,0	./.:0:0,0,0,0	./.:0:0,0,0,0	./.:0:0,0,0,0	./.:0:0,0,0,0	./.:0:0,0,0,0	./.:0:0,0,0,0	./.:0:0,0,0,0	./.:0:0,0,0,0	./.:0:0,0,0,0	./.:0:0,0,0,0	./.:0:0,0,0,0	./.:0:0,0,0,0	./.:0:0,0,0,0	./.:0:0,0,0,0	./.:0:0,0,0,0	0/0:10:0,0,0,10	1/1:11:0,0,11,0	./.:0:0,0,0,0	./.:0:0,0,0,0	0/0:28:0,0,28,0	./.:0:0,0,0,0	0/0:13:0,0,0,13	0/0:13:0,0,13,0	0/0:16:0,16,0,0	0/0:15:0,15,0,0	0/0:20:0,0,20,0	./.:0:0,0,0,0	0/0:11:0,0,0,11	0/0:19:0,0,0,19	./.:0:0,0,0,0	0/0:26:0,0,0,26	0/0:12:0,12,0,0	0/0:14:0,0,0,14	0/0:20:0,20,0,0	./.:0:0,0,0,0	0/0:14:0,14,0,0	./.:0:0,0,0,0	./.:0:0,0,0,0	./.:0:0,0,0,0	./.:0:0,0,0,0	./.:0:0,0,0,0	./.:0:0,0,0,0	./.:0:0,0,0,0	./.:0:0,0,0,0	./.:0:0,0,0,0	./.:0:0,0,0,0	./.:0:0,0,0,0	./.:0:0,0,0,0	./.:0:0,0,0,0	./.:0:0,0,0,0	./.:0:0,0,0,0	./.:0:0,0,0,0	./.:0:0,0,0,0	./.:0:0,0,0,0	./.:0:0,0,0,0	./.:0:0,0,0,0	./.:0:0,0,0,0	./.:0:0,0,0,0	./.:0:0,0,0,0	./.:0:0,0,0,0	./.:0:0,0,0,0	./.:0:0,0,0,0	./.:0:0,0,0,0	./.:0:0,0,0,0	./.:0:0,0,0,0	./.:0:0,0,0,0	./.:0:0,0,0,0	./.:0:0,0,0,0	./.:0:0,0,0,0	./.:0:0,0,0,0	./.:0:0,0,0,0	./.:0:0,0,0,0	./.:0:0,0,0,0	./.:0:0,0,0,0	./.:0:0,0,0,0	./.:0:0,0,0,0	./.:0:0,0,0,0	./.:0:0,0,0,0
RAD_194	42	loc194_pos42	T	C	13	PASS	NS=15;DP=252	GT:DP:CATG	./.:0:0,0,0,0	./.:0:0,0,0,0	./.:0:0,0,0,0	./.:0:0,0,0,0	./.:0:0,0,0,0	./.:0:0,0,0,0	0/0:10:0,0,10,0	./.:0:0,0,0,0	./.:0:0,0,0,0	./.:0:0,0,0,0	./.:0:0,0,0,0	./.:0:0,0,0,0	./.:0:0,0,0,0	./.:0:0,0,0,0	./.:0:0,0,0,0	./.:0:0,0,0,0	./.:0:0,0,0,0	./.:0:0,0,0,0	./.:0:0,0,0,0	./.:0:0,0,0,0	./.:0:0,0,0,0	./.:0:0,0,0,0	./.:0:0,0,0,0	./.:0:0,0,0,0	./.:0:0,0,0,0	./.:0:0,0,0,0	./.:0:0,0,0,0	./.:0:0,0,0,0	./.:0:0,0,0,0	./.:0:0,0,0,0	./.:0:0,0,0,0	./.:0:0,0,0,0	./.:0:0,0,0,0	1/1:10:10,0,0,0	1/1:11:11,0,0,0	./.:0:0,0,0,0	./.:0:0,0,0,0	1/1:28:0,28,0,0	./.:0:0,0,0,0	0/0:13:0,0,13,0	0/0:13:0,13,0,0	0/0:16:0,0,16,0	0/0:15:0,0,15,0	0/0:20:0,20,0,0	./.:0:0,0,0,0	0/0:11:0,0,11,0	0/0:19:0,0,19,0	./.:0:0,0,0,0	0/0:26:0,0,26,0	0/0:12:0,0,12,0	0/0:14:0,0,14,0	0/0:20:0,0,20,0	./.:0:0,0,0,0	./.:14:0,0,14,0	./.:0:0,0,0,0	./.:0:0,0,0,0	./.:0:0,0,0,0	./.:0:0,0,0,0	./.:0:0,0,0,0	./.:0:0,0,0,0	./.:0:0,0,0,0	./.:0:0,0,0,0	./.:0:0,0,0,0	./.:0:0,0,0,0	./.:0:0,0,0,0	./.:0:0,0,0,0	./.:0:0,0,0,0	./.:0:0,0,0,0	./.:0:0,0,0,0	./.:0:0,0,0,0	./.:0:0,0,0,0	./.:0:0,0,0,0	./.:0:0,0,0,0	./.:0:0,0,0,0	./.:0:0,0,0,0	./.:0:0,0,0,0	./.:0:0,0,0,0	./.:0:0,0,0,0	./.:0:0,0,0,0	./.:0:0,0,0,0	./.:0:0,0,0,0	./.:0:0,0,0,0	./.:0:0,0,0,0	./.:0:0,0,0,0	./.:0:0,0,0,0	./.:0:0,0,0,0	./.:0:0,0,0,0	./.:0:0,0,0,0	./.:0:0,0,0,0	./.:0:0,0,0,0	./.:0:0,0,0,0	./.:0:0,0,0,0	./.:0:0,0,0,0	./.:0:0,0,0,0	./.:0:0,0,0,0	./.:0:0,0,0,0
RAD_194	50	loc194_pos50	C	T	13	PASS	NS=16;DP=252	GT:DP:CATG	./.:0:0,0,0,0	./.:0:0,0,0,0	./.:0:0,0,0,0	./.:0:0,0,0,0	./.:0:0,0,0,0	./.:0:0,0,0,0	1/1:10:0,0,10,0	./.:0:0,0,0,0	./.:0:0,0,0,0	./.:0:0,0,0,0	./.:0:0,0,0,0	./.:0:0,0,0,0	./.:0:0,0,0,0	./.:0:0,0,0,0	./.:0:0,0,0,0	./.:0:0,0,0,0	./.:0:0,0,0,0	./.:0:0,0,0,0	./.:0:0,0,0,0	./.:0:0,0,0,0	./.:0:0,0,0,0	./.:0:0,0,0,0	./.:0:0,0,0,0	./.:0:0,0,0,0	./.:0:0,0,0,0	./.:0:0,0,0,0	./.:0:0,0,0,0	./.:0:0,0,0,0	./.:0:0,0,0,0	./.:0:0,0,0,0	./.:0:0,0,0,0	./.:0:0,0,0,0	./.:0:0,0,0,0	0/0:10:10,0,0,0	0/0:11:11,0,0,0	./.:0:0,0,0,0	./.:0:0,0,0,0	0/0:28:28,0,0,0	./.:0:0,0,0,0	0/0:13:13,0,0,0	0/0:13:13,0,0,0	0/0:16:0,16,0,0	0/0:15:0,15,0,0	0/0:20:20,0,0,0	./.:0:0,0,0,0	0/0:11:11,0,0,0	0/0:19:18,1,0,0	./.:0:0,0,0,0	0/0:26:26,0,0,0	0/0:12:0,12,0,0	0/0:14:13,1,0,0	0/0:20:1,19,0,0	./.:0:0,0,0,0	0/0:14:0,14,0,0	./.:0:0,0,0,0	./.:0:0,0,0,0	./.:0:0,0,0,0	./.:0:0,0,0,0	./.:0:0,0,0,0	./.:0:0,0,0,0	./.:0:0,0,0,0	./.:0:0,0,0,0	./.:0:0,0,0,0	./.:0:0,0,0,0	./.:0:0,0,0,0	./.:0:0,0,0,0	./.:0:0,0,0,0	./.:0:0,0,0,0	./.:0:0,0,0,0	./.:0:0,0,0,0	./.:0:0,0,0,0	./.:0:0,0,0,0	./.:0:0,0,0,0	./.:0:0,0,0,0	./.:0:0,0,0,0	./.:0:0,0,0,0	./.:0:0,0,0,0	./.:0:0,0,0,0	./.:0:0,0,0,0	./.:0:0,0,0,0	./.:0:0,0,0,0	./.:0:0,0,0,0	./.:0:0,0,0,0	./.:0:0,0,0,0	./.:0:0,0,0,0	./.:0:0,0,0,0	./.:0:0,0,0,0	./.:0:0,0,0,0	./.:0:0,0,0,0	./.:0:0,0,0,0	./.:0:0,0,0,0	./.:0:0,0,0,0	./.:0:0,0,0,0	./.:0:0,0,0,0	./.:0:0,0,0,0	./.:0:0,0,0,0
RAD_194	121	loc194_pos121	C	T	13	PASS	NS=16;DP=252	GT:DP:CATG	./.:0:0,0,0,0	./.:0:0,0,0,0	./.:0:0,0,0,0	./.:0:0,0,0,0	./.:0:0,0,0,0	./.:0:0,0,0,0	0/0:10:10,0,0,0	./.:0:0,0,0,0	./.:0:0,0,0,0	./.:0:0,0,0,0	./.:0:0,0,0,0	./.:0:0,0,0,0	./.:0:0,0,0,0	./.:0:0,0,0,0	./.:0:0,0,0,0	./.:0:0,0,0,0	./.:0:0,0,0,0	./.:0:0,0,0,0	./.:0:0,0,0,0	./.:0:0,0,0,0	./.:0:0,0,0,0	./.:0:0,0,0,0	./.:0:0,0,0,0	./.:0:0,0,0,0	./.:0:0,0,0,0	./.:0:0,0,0,0	./.:0:0,0,0,0	./.:0:0,0,0,0	./.:0:0,0,0,0	./.:0:0,0,0,0	./.:0:0,0,0,0	./.:0:0,0,0,0	./.:0:0,0,0,0	1/1:10:0,0,10,0	1/1:11:0,0,11,0	./.:0:0,0,0,0	./.:0:0,0,0,0	1/1:28:0,0,28,0	./.:0:0,0,0,0	0/0:13:13,0,0,0	0/0:13:0,0,13,0	0/0:16:16,0,0,0	0/0:15:15,0,0,0	0/0:20:0,0,20,0	./.:0:0,0,0,0	0/0:11:11,0,0,0	0/0:19:19,0,0,0	./.:0:0,0,0,0	0/0:26:26,0,0,0	0/0:12:12,0,0,0	0/0:14:13,0,1,0	0/0:20:20,0,0,0	./.:0:0,0,0,0	0/0:14:14,0,0,0	./.:0:0,0,0,0	./.:0:0,0,0,0	./.:0:0,0,0,0	./.:0:0,0,0,0	./.:0:0,0,0,0	./.:0:0,0,0,0	./.:0:0,0,0,0	./.:0:0,0,0,0	./.:0:0,0,0,0	./.:0:0,0,0,0	./.:0:0,0,0,0	./.:0:0,0,0,0	./.:0:0,0,0,0	./.:0:0,0,0,0	./.:0:0,0,0,0	./.:0:0,0,0,0	./.:0:0,0,0,0	./.:0:0,0,0,0	./.:0:0,0,0,0	./.:0:0,0,0,0	./.:0:0,0,0,0	./.:0:0,0,0,0	./.:0:0,0,0,0	./.:0:0,0,0,0	./.:0:0,0,0,0	./.:0:0,0,0,0	./.:0:0,0,0,0	./.:0:0,0,0,0	./.:0:0,0,0,0	./.:0:0,0,0,0	./.:0:0,0,0,0	./.:0:0,0,0,0	./.:0:0,0,0,0	./.:0:0,0,0,0	./.:0:0,0,0,0	./.:0:0,0,0,0	./.:0:0,0,0,0	./.:0:0,0,0,0	./.:0:0,0,0,0	./.:0:0,0,0,0	./.:0:0,0,0,0	./.:0:0,0,0,0
RAD_194	136	loc194_pos136	C	T	13	PASS	NS=16;DP=252	GT:DP:CATG	./.:0:0,0,0,0	./.:0:0,0,0,0	./.:0:0,0,0,0	./.:0:0,0,0,0	./.:0:0,0,0,0	./.:0:0,0,0,0	1/1:10:0,0,10,0	./.:0:0,0,0,0	./.:0:0,0,0,0	./.:0:0,0,0,0	./.:0:0,0,0,0	./.:0:0,0,0,0	./.:0:0,0,0,0	./.:0:0,0,0,0	./.:0:0,0,0,0	./.:0:0,0,0,0	./.:0:0,0,0,0	./.:0:0,0,0,0	./.:0:0,0,0,0	./.:0:0,0,0,0	./.:0:0,0,0,0	./.:0:0,0,0,0	./.:0:0,0,0,0	./.:0:0,0,0,0	./.:0:0,0,0,0	./.:0:0,0,0,0	./.:0:0,0,0,0	./.:0:0,0,0,0	./.:0:0,0,0,0	./.:0:0,0,0,0	./.:0:0,0,0,0	./.:0:0,0,0,0	./.:0:0,0,0,0	1/1:10:0,0,10,0	1/1:11:0,0,11,0	./.:0:0,0,0,0	./.:0:0,0,0,0	1/1:28:0,0,0,28	./.:0:0,0,0,0	0/0:13:13,0,0,0	0/0:13:0,13,0,0	0/0:16:1,0,15,0	0/0:15:0,0,15,0	0/0:20:0,20,0,0	./.:0:0,0,0,0	0/0:11:11,0,0,0	0/0:19:19,0,0,0	./.:0:0,0,0,0	0/0:26:26,0,0,0	0/0:12:0,0,12,0	0/0:14:14,0,0,0	0/0:20:0,0,20,0	./.:0:0,0,0,0	0/0:14:0,0,14,0	./.:0:0,0,0,0	./.:0:0,0,0,0	./.:0:0,0,0,0	./.:0:0,0,0,0	./.:0:0,0,0,0	./.:0:0,0,0,0	./.:0:0,0,0,0	./.:0:0,0,0,0	./.:0:0,0,0,0	./.:0:0,0,0,0	./.:0:0,0,0,0	./.:0:0,0,0,0	./.:0:0,0,0,0	./.:0:0,0,0,0	./.:0:0,0,0,0	./.:0:0,0,0,0	./.:0:0,0,0,0	./.:0:0,0,0,0	./.:0:0,0,0,0	./.:0:0,0,0,0	./.:0:0,0,0,0	./.:0:0,0,0,0	./.:0:0,0,0,0	./.:0:0,0,0,0	./.:0:0,0,0,0	./.:0:0,0,0,0	./.:0:0,0,0,0	./.:0:0,0,0,0	./.:0:0,0,0,0	./.:0:0,0,0,0	./.:0:0,0,0,0	./.:0:0,0,0,0	./.:0:0,0,0,0	./.:0:0,0,0,0	./.:0:0,0,0,0	./.:0:0,0,0,0	./.:0:0,0,0,0	./.:0:0,0,0,0	./.:0:0,0,0,0	./.:0:0,0,0,0	./.:0:0,0,0,0	./.:0:0,0,0,0
RAD_194	142	loc194_pos142	T	C	13	PASS	NS=16;DP=252	GT:DP:CATG	./.:0:0,0,0,0	./.:0:0,0,0,0	./.:0:0,0,0,0	./.:0:0,0,0,0	./.:0:0,0,0,0	./.:0:0,0,0,0	1/1:10:10,0,0,0	./.:0:0,0,0,0	./.:0:0,0,0,0	./.:0:0,0,0,0	./.:0:0,0,0,0	./.:0:0,0,0,0	./.:0:0,0,0,0	./.:0:0,0,0,0	./.:0:0,0,0,0	./.:0:0,0,0,0	./.:0:0,0,0,0	./.:0:0,0,0,0	./.:0:0,0,0,0	./.:0:0,0,0,0	./.:0:0,0,0,0	./.:0:0,0,0,0	./.:0:0,0,0,0	./.:0:0,0,0,0	./.:0:0,0,0,0	./.:0:0,0,0,0	./.:0:0,0,0,0	./.:0:0,0,0,0	./.:0:0,0,0,0	./.:0:0,0,0,0	./.:0:0,0,0,0	./.:0:0,0,0,0	./.:0:0,0,0,0	0/0:10:0,0,10,0	0/0:11:0,0,11,0	./.:0:0,0,0,0	./.:0:0,0,0,0	0/0:28:0,0,0,28	./.:0:0,0,0,0	0/0:13:0,0,13,0	0/0:13:0,13,0,0	0/0:16:16,0,0,0	0/0:15:15,0,0,0	0/0:20:0,20,0,0	./.:0:0,0,0,0	0/0:11:0,0,11,0	0/0:19:0,0,19,0	./.:0:0,0,0,0	0/0:26:0,0,26,0	0/0:12:12,0,0,0	0/0:14:0,0,14,0	0/0:20:20,0,0,0	./.:0:0,0,0,0	0/0:14:14,0,0,0	./.:0:0,0,0,0	./.:0:0,0,0,0	./.:0:0,0,0,0	./.:0:0,0,0,0	./.:0:0,0,0,0	./.:0:0,0,0,0	./.:0:0,0,0,0	./.:0:0,0,0,0	./.:0:0,0,0,0	./.:0:0,0,0,0	./.:0:0,0,0,0	./.:0:0,0,0,0	./.:0:0,0,0,0	./.:0:0,0,0,0	./.:0:0,0,0,0	./.:0:0,0,0,0	./.:0:0,0,0,0	./.:0:0,0,0,0	./.:0:0,0,0,0	./.:0:0,0,0,0	./.:0:0,0,0,0	./.:0:0,0,0,0	./.:0:0,0,0,0	./.:0:0,0,0,0	./.:0:0,0,0,0	./.:0:0,0,0,0	./.:0:0,0,0,0	./.:0:0,0,0,0	./.:0:0,0,0,0	./.:0:0,0,0,0	./.:0:0,0,0,0	./.:0:0,0,0,0	./.:0:0,0,0,0	./.:0:0,0,0,0	./.:0:0,0,0,0	./.:0:0,0,0,0	./.:0:0,0,0,0	./.:0:0,0,0,0	./.:0:0,0,0,0	./.:0:0,0,0,0	./.:0:0,0,0,0	./.:0:0,0,0,0
RAD_194	148	loc194_pos148	T	C	13	PASS	NS=13;DP=252	GT:DP:CATG	./.:0:0,0,0,0	./.:0:0,0,0,0	./.:0:0,0,0,0	./.:0:0,0,0,0	./.:0:0,0,0,0	./.:0:0,0,0,0	1/1:10:10,0,0,0	./.:0:0,0,0,0	./.:0:0,0,0,0	./.:0:0,0,0,0	./.:0:0,0,0,0	./.:0:0,0,0,0	./.:0:0,0,0,0	./.:0:0,0,0,0	./.:0:0,0,0,0	./.:0:0,0,0,0	./.:0:0,0,0,0	./.:0:0,0,0,0	./.:0:0,0,0,0	./.:0:0,0,0,0	./.:0:0,0,0,0	./.:0:0,0,0,0	./.:0:0,0,0,0	./.:0:0,0,0,0	./.:0:0,0,0,0	./.:0:0,0,0,0	./.:0:0,0,0,0	./.:0:0,0,0,0	./.:0:0,0,0,0	./.:0:0,0,0,0	./.:0:0,0,0,0	./.:0:0,0,0,0	./.:0:0,0,0,0	./.:10:0,0,10,0	./.:11:0,0,11,0	./.:0:0,0,0,0	./.:0:0,0,0,0	./.:28:0,27,1,0	./.:0:0,0,0,0	0/0:13:0,0,13,0	0/0:13:0,0,13,0	0/0:16:0,0,0,16	0/0:15:0,1,0,14	0/0:20:0,0,20,0	./.:0:0,0,0,0	0/0:11:0,0,11,0	0/0:19:0,0,19,0	./.:0:0,0,0,0	0/0:26:0,0,26,0	0/0:12:0,0,0,12	0/0:14:0,0,14,0	0/0:20:0,0,0,20	./.:0:0,0,0,0	0/0:14:0,0,0,14	./.:0:0,0,0,0	./.:0:0,0,0,0	./.:0:0,0,0,0	./.:0:0,0,0,0	./.:0:0,0,0,0	./.:0:0,0,0,0	./.:0:0,0,0,0	./.:0:0,0,0,0	./.:0:0,0,0,0	./.:0:0,0,0,0	./.:0:0,0,0,0	./.:0:0,0,0,0	./.:0:0,0,0,0	./.:0:0,0,0,0	./.:0:0,0,0,0	./.:0:0,0,0,0	./.:0:0,0,0,0	./.:0:0,0,0,0	./.:0:0,0,0,0	./.:0:0,0,0,0	./.:0:0,0,0,0	./.:0:0,0,0,0	./.:0:0,0,0,0	./.:0:0,0,0,0	./.:0:0,0,0,0	./.:0:0,0,0,0	./.:0:0,0,0,0	./.:0:0,0,0,0	./.:0:0,0,0,0	./.:0:0,0,0,0	./.:0:0,0,0,0	./.:0:0,0,0,0	./.:0:0,0,0,0	./.:0:0,0,0,0	./.:0:0,0,0,0	./.:0:0,0,0,0	./.:0:0,0,0,0	./.:0:0,0,0,0	./.:0:0,0,0,0	./.:0:0,0,0,0	./.:0:0,0,0,0	./.:0:0,0,0,0
RAD_194	159	loc194_pos159	C	T	13	PASS	NS=16;DP=252	GT:DP:CATG	./.:0:0,0,0,0	./.:0:0,0,0,0	./.:0:0,0,0,0	./.:0:0,0,0,0	./.:0:0,0,0,0	./.:0:0,0,0,0	0/0:10:10,0,0,0	./.:0:0,0,0,0	./.:0:0,0,0,0	./.:0:0,0,0,0	./.:0:0,0,0,0	./.:0:0,0,0,0	./.:0:0,0,0,0	./.:0:0,0,0,0	./.:0:0,0,0,0	./.:0:0,0,0,0	./.:0:0,0,0,0	./.:0:0,0,0,0	./.:0:0,0,0,0	./.:0:0,0,0,0	./.:0:0,0,0,0	./.:0:0,0,0,0	./.:0:0,0,0,0	./.:0:0,0,0,0	./.:0:0,0,0,0	./.:0:0,0,0,0	./.:0:0,0,0,0	./.:0:0,0,0,0	./.:0:0,0,0,0	./.:0:0,0,0,0	./.:0:0,0,0,0	./.:0:0,0,0,0	./.:0:0,0,0,0	1/1:10:0,0,10,0	1/1:11:0,0,11,0	./.:0:0,0,0,0	./.:0:0,0,0,0	1/1:28:0,0,0,28	./.:0:0,0,0,0	0/0:13:13,0,0,0	0/0:13:0,0,0,13	0/0:16:0,16,0,0	0/0:15:0,15,0,0	0/0:20:0,0,0,20	./.:0:0,0,0,0	0/0:11:11,0,0,0	0/0:19:19,0,0,0	./.:0:0,0,0,0	0/0:26:26,0,0,0	0/0:12:0,12,0,0	0/0:14:14,0,0,0	0/0:20:0,20,0,0	./.:0:0,0,0,0	0/0:14:0,14,0,0	./.:0:0,0,0,0	./.:0:0,0,0,0	./.:0:0,0,0,0	./.:0:0,0,0,0	./.:0:0,0,0,0	./.:0:0,0,0,0	./.:0:0,0,0,0	./.:0:0,0,0,0	./.:0:0,0,0,0	./.:0:0,0,0,0	./.:0:0,0,0,0	./.:0:0,0,0,0	./.:0:0,0,0,0	./.:0:0,0,0,0	./.:0:0,0,0,0	./.:0:0,0,0,0	./.:0:0,0,0,0	./.:0:0,0,0,0	./.:0:0,0,0,0	./.:0:0,0,0,0	./.:0:0,0,0,0	./.:0:0,0,0,0	./.:0:0,0,0,0	./.:0:0,0,0,0	./.:0:0,0,0,0	./.:0:0,0,0,0	./.:0:0,0,0,0	./.:0:0,0,0,0	./.:0:0,0,0,0	./.:0:0,0,0,0	./.:0:0,0,0,0	./.:0:0,0,0,0	./.:0:0,0,0,0	./.:0:0,0,0,0	./.:0:0,0,0,0	./.:0:0,0,0,0	./.:0:0,0,0,0	./.:0:0,0,0,0	./.:0:0,0,0,0	./.:0:0,0,0,0	./.:0:0,0,0,0	./.:0:0,0,0,0
RAD_194	163	loc194_pos163	T	C	13	PASS	NS=16;DP=252	GT:DP:CATG	./.:0:0,0,0,0	./.:0:0,0,0,0	./.:0:0,0,0,0	./.:0:0,0,0,0	./.:0:0,0,0,0	./.:0:0,0,0,0	0/0:10:0,0,10,0	./.:0:0,0,0,0	./.:0:0,0,0,0	./.:0:0,0,0,0	./.:0:0,0,0,0	./.:0:0,0,0,0	./.:0:0,0,0,0	./.:0:0,0,0,0	./.:0:0,0,0,0	./.:0:0,0,0,0	./.:0:0,0,0,0	./.:0:0,0,0,0	./.:0:0,0,0,0	./.:0:0,0,0,0	./.:0:0,0,0,0	./.:0:0,0,0,0	./.:0:0,0,0,0	./.:0:0,0,0,0	./.:0:0,0,0,0	./.:0:0,0,0,0	./.:0:0,0,0,0	./.:0:0,0,0,0	./.:0:0,0,0,0	./.:0:0,0,0,0	./.:0:0,0,0,0	./.:0:0,0,0,0	./.:0:0,0,0,0	1/1:10:10,0,0,0	1/1:11:11,0,0,0	./.:0:0,0,0,0	./.:0:0,0,0,0	1/1:28:0,0,0,28	./.:0:0,0,0,0	0/0:13:0,0,13,0	0/0:13:0,0,0,13	0/0:16:0,0,0,16	0/0:15:0,0,0,15	0/0:20:0,0,0,20	./.:0:0,0,0,0	0/0:11:0,0,11,0	0/0:19:0,0,19,0	./.:0:0,0,0,0	0/0:26:0,0,26,0	0/0:12:0,0,0,12	0/0:14:0,0,14,0	0/0:20:0,0,0,20	./.:0:0,0,0,0	0/0:14:0,0,0,14	./.:0:0,0,0,0	./.:0:0,0,0,0	./.:0:0,0,0,0	./.:0:0,0,0,0	./.:0:0,0,0,0	./.:0:0,0,0,0	./.:0:0,0,0,0	./.:0:0,0,0,0	./.:0:0,0,0,0	./.:0:0,0,0,0	./.:0:0,0,0,0	./.:0:0,0,0,0	./.:0:0,0,0,0	./.:0:0,0,0,0	./.:0:0,0,0,0	./.:0:0,0,0,0	./.:0:0,0,0,0	./.:0:0,0,0,0	./.:0:0,0,0,0	./.:0:0,0,0,0	./.:0:0,0,0,0	./.:0:0,0,0,0	./.:0:0,0,0,0	./.:0:0,0,0,0	./.:0:0,0,0,0	./.:0:0,0,0,0	./.:0:0,0,0,0	./.:0:0,0,0,0	./.:0:0,0,0,0	./.:0:0,0,0,0	./.:0:0,0,0,0	./.:0:0,0,0,0	./.:0:0,0,0,0	./.:0:0,0,0,0	./.:0:0,0,0,0	./.:0:0,0,0,0	./.:0:0,0,0,0	./.:0:0,0,0,0	./.:0:0,0,0,0	./.:0:0,0,0,0	./.:0:0,0,0,0	./.:0:0,0,0,0
RAD_194	181	loc194_pos181	T	G	13	PASS	NS=16;DP=219	GT:DP:CATG	./.:0:0,0,0,0	./.:0:0,0,0,0	./.:0:0,0,0,0	./.:0:0,0,0,0	./.:0:0,0,0,0	./.:0:0,0,0,0	1/1:10:0,0,0,10	./.:0:0,0,0,0	./.:0:0,0,0,0	./.:0:0,0,0,0	./.:0:0,0,0,0	./.:0:0,0,0,0	./.:0:0,0,0,0	./.:0:0,0,0,0	./.:0:0,0,0,0	./.:0:0,0,0,0	./.:0:0,0,0,0	./.:0:0,0,0,0	./.:0:0,0,0,0	./.:0:0,0,0,0	./.:0:0,0,0,0	./.:0:0,0,0,0	./.:0:0,0,0,0	./.:0:0,0,0,0	./.:0:0,0,0,0	./.:0:0,0,0,0	./.:0:0,0,0,0	./.:0:0,0,0,0	./.:0:0,0,0,0	./.:0:0,0,0,0	./.:0:0,0,0,0	./.:0:0,0,0,0	./.:0:0,0,0,0	1/1:10:0,0,0,10	1/1:11:0,0,0,11	./.:0:0,0,0,0	./.:0:0,0,0,0	1/1:28:0,28,0,0	./.:0:0,0,0,0	0/0:13:0,0,13,0	0/0:0:0,0,0,0	0/0:16:16,0,0,0	0/0:15:15,0,0,0	0/0:0:0,0,0,0	./.:0:0,0,0,0	0/0:11:0,0,11,0	0/0:19:0,0,19,0	./.:0:0,0,0,0	0/0:26:0,0,26,0	0/0:12:12,0,0,0	0/0:14:0,0,14,0	0/0:20:20,0,0,0	./.:0:0,0,0,0	0/0:14:14,0,0,0	./.:0:0,0,0,0	./.:0:0,0,0,0	./.:0:0,0,0,0	./.:0:0,0,0,0	./.:0:0,0,0,0	./.:0:0,0,0,0	./.:0:0,0,0,0	./.:0:0,0,0,0	./.:0:0,0,0,0	./.:0:0,0,0,0	./.:0:0,0,0,0	./.:0:0,0,0,0	./.:0:0,0,0,0	./.:0:0,0,0,0	./.:0:0,0,0,0	./.:0:0,0,0,0	./.:0:0,0,0,0	./.:0:0,0,0,0	./.:0:0,0,0,0	./.:0:0,0,0,0	./.:0:0,0,0,0	./.:0:0,0,0,0	./.:0:0,0,0,0	./.:0:0,0,0,0	./.:0:0,0,0,0	./.:0:0,0,0,0	./.:0:0,0,0,0	./.:0:0,0,0,0	./.:0:0,0,0,0	./.:0:0,0,0,0	./.:0:0,0,0,0	./.:0:0,0,0,0	./.:0:0,0,0,0	./.:0:0,0,0,0	./.:0:0,0,0,0	./.:0:0,0,0,0	./.:0:0,0,0,0	./.:0:0,0,0,0	./.:0:0,0,0,0	./.:0:0,0,0,0	./.:0:0,0,0,0	./.:0:0,0,0,0
RAD_194	184	loc194_pos184	T	G	13	PASS	NS=16;DP=219	GT:DP:CATG	./.:0:0,0,0,0	./.:0:0,0,0,0	./.:0:0,0,0,0	./.:0:0,0,0,0	./.:0:0,0,0,0	./.:0:0,0,0,0	1/1:10:0,0,0,10	./.:0:0,0,0,0	./.:0:0,0,0,0	./.:0:0,0,0,0	./.:0:0,0,0,0	./.:0:0,0,0,0	./.:0:0,0,0,0	./.:0:0,0,0,0	./.:0:0,0,0,0	./.:0:0,0,0,0	./.:0:0,0,0,0	./.:0:0,0,0,0	./.:0:0,0,0,0	./.:0:0,0,0,0	./.:0:0,0,0,0	./.:0:0,0,0,0	./.:0:0,0,0,0	./.:0:0,0,0,0	./.:0:0,0,0,0	./.:0:0,0,0,0	./.:0:0,0,0,0	./.:0:0,0,0,0	./.:0:0,0,0,0	./.:0:0,0,0,0	./.:0:0,0,0,0	./.:0:0,0,0,0	./.:0:0,0,0,0	0/0:10:0,0,10,0	0/0:11:0,0,11,0	./.:0:0,0,0,0	./.:0:0,0,0,0	0/0:28:0,0,0,28	./.:0:0,0,0,0	0/0:13:0,0,13,0	0/0:0:0,0,0,0	0/0:16:0,16,0,0	0/0:15:0,15,0,0	0/0:0:0,0,0,0	./.:0:0,0,0,0	0/0:11:0,0,11,0	0/0:19:0,0,19,0	./.:0:0,0,0,0	0/0:26:0,0,26,0	0/0:12:0,12,0,0	0/0:14:0,0,14,0	0/0:20:0,20,0,0	./.:0:0,0,0,0	0/0:14:0,14,0,0	./.:0:0,0,0,0	./.:0:0,0,0,0	./.:0:0,0,0,0	./.:0:0,0,0,0	./.:0:0,0,0,0	./.:0:0,0,0,0	./.:0:0,0,0,0	./.:0:0,0,0,0	./.:0:0,0,0,0	./.:0:0,0,0,0	./.:0:0,0,0,0	./.:0:0,0,0,0	./.:0:0,0,0,0	./.:0:0,0,0,0	./.:0:0,0,0,0	./.:0:0,0,0,0	./.:0:0,0,0,0	./.:0:0,0,0,0	./.:0:0,0,0,0	./.:0:0,0,0,0	./.:0:0,0,0,0	./.:0:0,0,0,0	./.:0:0,0,0,0	./.:0:0,0,0,0	./.:0:0,0,0,0	./.:0:0,0,0,0	./.:0:0,0,0,0	./.:0:0,0,0,0	./.:0:0,0,0,0	./.:0:0,0,0,0	./.:0:0,0,0,0	./.:0:0,0,0,0	./.:0:0,0,0,0	./.:0:0,0,0,0	./.:0:0,0,0,0	./.:0:0,0,0,0	./.:0:0,0,0,0	./.:0:0,0,0,0	./.:0:0,0,0,0	./.:0:0,0,0,0	./.:0:0,0,0,0	./.:0:0,0,0,0
RAD_194	201	loc194_pos201	A	C	13	PASS	NS=16;DP=219	GT:DP:CATG	./.:0:0,0,0,0	./.:0:0,0,0,0	./.:0:0,0,0,0	./.:0:0,0,0,0	./.:0:0,0,0,0	./.:0:0,0,0,0	1/1:10:10,0,0,0	./.:0:0,0,0,0	./.:0:0,0,0,0	./.:0:0,0,0,0	./.:0:0,0,0,0	./.:0:0,0,0,0	./.:0:0,0,0,0	./.:0:0,0,0,0	./.:0:0,0,0,0	./.:0:0,0,0,0	./.:0:0,0,0,0	./.:0:0,0,0,0	./.:0:0,0,0,0	./.:0:0,0,0,0	./.:0:0,0,0,0	./.:0:0,0,0,0	./.:0:0,0,0,0	./.:0:0,0,0,0	./.:0:0,0,0,0	./.:0:0,0,0,0	./.:0:0,0,0,0	./.:0:0,0,0,0	./.:0:0,0,0,0	./.:0:0,0,0,0	./.:0:0,0,0,0	./.:0:0,0,0,0	./.:0:0,0,0,0	1/1:10:10,0,0,0	1/1:11:11,0,0,0	./.:0:0,0,0,0	./.:0:0,0,0,0	1/1:28:0,0,28,0	./.:0:0,0,0,0	0/0:13:0,13,0,0	0/0:0:0,0,0,0	0/0:16:0,0,16,0	0/0:15:0,0,15,0	0/0:0:0,0,0,0	./.:0:0,0,0,0	0/0:11:0,11,0,0	0/0:19:0,19,0,0	./.:0:0,0,0,0	0/0:26:0,26,0,0	0/0:12:0,0,12,0	0/0:14:0,14,0,0	0/0:20:0,0,20,0	./.:0:0,0,0,0	0/0:14:0,0,14,0	./.:0:0,0,0,0	./.:0:0,0,0,0	./.:0:0,0,0,0	./.:0:0,0,0,0	./.:0:0,0,0,0	./.:0:0,0,0,0	./.:0:0,0,0,0	./.:0:0,0,0,0	./.:0:0,0,0,0	./.:0:0,0,0,0	./.:0:0,0,0,0	./.:0:0,0,0,0	./.:0:0,0,0,0	./.:0:0,0,0,0	./.:0:0,0,0,0	./.:0:0,0,0,0	./.:0:0,0,0,0	./.:0:0,0,0,0	./.:0:0,0,0,0	./.:0:0,0,0,0	./.:0:0,0,0,0	./.:0:0,0,0,0	./.:0:0,0,0,0	./.:0:0,0,0,0	./.:0:0,0,0,0	./.:0:0,0,0,0	./.:0:0,0,0,0	./.:0:0,0,0,0	./.:0:0,0,0,0	./.:0:0,0,0,0	./.:0:0,0,0,0	./.:0:0,0,0,0	./.:0:0,0,0,0	./.:0:0,0,0,0	./.:0:0,0,0,0	./.:0:0,0,0,0	./.:0:0,0,0,0	./.:0:0,0,0,0	./.:0:0,0,0,0	./.:0:0,0,0,0	./.:0:0,0,0,0	./.:0:0,0,0,0
RAD_194	203	loc194_pos203	C	T	13	PASS	NS=16;DP=219	GT:DP:CATG	./.:0:0,0,0,0	./.:0:0,0,0,0	./.:0:0,0,0,0	./.:0:0,0,0,0	./.:0:0,0,0,0	./.:0:0,0,0,0	0/0:10:10,0,0,0	./.:0:0,0,0,0	./.:0:0,0,0,0	./.:0:0,0,0,0	./.:0:0,0,0,0	./.:0:0,0,0,0	./.:0:0,0,0,0	./.:0:0,0,0,0	./.:0:0,0,0,0	./.:0:0,0,0,0	./.:0:0,0,0,0	./.:0:0,0,0,0	./.:0:0,0,0,0	./.:0:0,0,0,0	./.:0:0,0,0,0	./.:0:0,0,0,0	./.:0:0,0,0,0	./.:0:0,0,0,0	./.:0:0,0,0,0	./.:0:0,0,0,0	./.:0:0,0,0,0	./.:0:0,0,0,0	./.:0:0,0,0,0	./.:0:0,0,0,0	./.:0:0,0,0,0	./.:0:0,0,0,0	./.:0:0,0,0,0	1/1:10:0,0,10,0	1/1:11:0,0,11,0	./.:0:0,0,0,0	./.:0:0,0,0,0	1/1:28:0,28,0,0	./.:0:0,0,0,0	0/0:13:13,0,0,0	0/0:0:0,0,0,0	0/0:16:0,16,0,0	0/0:15:0,15,0,0	0/0:0:0,0,0,0	./.:0:0,0,0,0	0/0:11:11,0,0,0	0/0:19:19,0,0,0	./.:0:0,0,0,0	0/0:26:26,0,0,0	0/0:12:0,12,0,0	0/0:14:14,0,0,0	0/0:20:0,20,0,0	./.:0:0,0,0,0	0/0:14:0,14,0,0	./.:0:0,0,0,0	./.:0:0,0,0,0	./.:0:0,0,0,0	./.:0:0,0,0,0	./.:0:0,0,0,0	./.:0:0,0,0,0	./.:0:0,0,0,0	./.:0:0,0,0,0	./.:0:0,0,0,0	./.:0:0,0,0,0	./.:0:0,0,0,0	./.:0:0,0,0,0	./.:0:0,0,0,0	./.:0:0,0,0,0	./.:0:0,0,0,0	./.:0:0,0,0,0	./.:0:0,0,0,0	./.:0:0,0,0,0	./.:0:0,0,0,0	./.:0:0,0,0,0	./.:0:0,0,0,0	./.:0:0,0,0,0	./.:0:0,0,0,0	./.:0:0,0,0,0	./.:0:0,0,0,0	./.:0:0,0,0,0	./.:0:0,0,0,0	./.:0:0,0,0,0	./.:0:0,0,0,0	./.:0:0,0,0,0	./.:0:0,0,0,0	./.:0:0,0,0,0	./.:0:0,0,0,0	./.:0:0,0,0,0	./.:0:0,0,0,0	./.:0:0,0,0,0	./.:0:0,0,0,0	./.:0:0,0,0,0	./.:0:0,0,0,0	./.:0:0,0,0,0	./.:0:0,0,0,0	./.:0:0,0,0,0
RAD_195	9	loc195_pos9	T	A	13	PASS	NS=48;DP=975	GT:DP:CATG	0/0:8:0,0,8,0	./.:0:0,0,0,0	./.:0:0,0,0,0	./.:0:0,0,0,0	./.:0:0,0,0,0	./.:0:0,0,0,0	0/0:18:0,0,18,0	./.:0:0,0,0,0	0/0:9:0,0,9,0	./.:0:0,0,0,0	./.:0:0,0,0,0	0/0:7:0,0,7,0	./.:0:0,0,0,0	0/0:20:0,0,20,0	./.:0:0,0,0,0	0/0:20:0,0,20,0	./.:0:0,0,0,0	./.:0:0,0,0,0	./.:0:0,0,0,0	./.:0:0,0,0,0	./.:0:0,0,0,0	0/0:26:0,0,26,0	0/0:22:0,0,22,0	./.:0:0,0,0,0	./.:0:0,0,0,0	0/0:33:0,0,33,0	./.:0:0,0,0,0	0/0:35:0,0,35,0	0/0:24:0,0,24,0	0/0:35:0,0,35,0	0/0:22:0,0,22,0	0/0:21:0,0,21,0	0/0:27:0,0,27,0	./.:0:0,0,0,0	./.:0:0,0,0,0	./.:0:0,0,0,0	./.:0:0,0,0,0	./.:0:0,0,0,0	0/0:13:0,0,13,0	0/0:15:0,0,15,0	./.:0:0,0,0,0	./.:0:0,0,0,0	0/0:28:0,0,28,0	./.:0:0,0,0,0	./.:0:0,0,0,0	0/0:14:0,0,14,0	0/0:22:0,0,22,0	./.:0:0,0,0,0	./.:0:0,0,0,0	0/0:24:0,0,24,0	./.:0:0,0,0,0	0/0:28:0,0,28,0	0/0:16:0,0,16,0	./.:0:0,0,0,0	./.:0:0,0,0,0	./.:0:0,0,0,0	0/0:9:0,0,9,0	./.:0:0,0,0,0	./.:0:0,0,0,0	./.:0:0,0,0,0	./.:0:0,0,0,0	./.:0:0,0,0,0	./.:0:0,0,0,0	./.:0:0,0,0,0	./.:0:0,0,0,0	0/0:32:0,0,32,0	0/0:17:0,0,17,0	0/0:19:0,0,19,0	0/1:20:0,11,9,0	0/0:16:0,0,16,0	0/0:15:0,0,15,0	0/0:12:0,0,12,0	./.:0:0,0,0,0	0/0:57:0,0,57,0	0/0:7:0,0,7,0	./.:0:0,0,0,0	./.:0:0,0,0,0	0/0:20:0,0,20,0	0/0:21:0,0,21,0	0/0:19:0,0,19,0	0/0:23:0,0,23,0	./.:0:0,0,0,0	0/0:9:0,0,9,0	0/0:14:0,0,14,0	0/0:21:2,0,19,0	0/0:10:0,0,10,0	0/0:9:0,0,9,0	0/0:34:0,0,34,0	0/0:6:0,0,6,0	0/0:17:0,0,17,0	0/0:31:0,0,31,0	./.:0:0,0,0,0	./.:0:0,0,0,0	0/0:27:0,0,27,0	./.:0:0,0,0,0	0/0:23:0,0,23,0
RAD_195	24	loc195_pos24	G	C	13	PASS	NS=48;DP=975	GT:DP:CATG	0/0:8:0,0,0,8	./.:0:0,0,0,0	./.:0:0,0,0,0	./.:0:0,0,0,0	./.:0:0,0,0,0	./.:0:0,0,0,0	0/0:18:0,0,0,18	./.:0:0,0,0,0	0/0:9:0,0,0,9	./.:0:0,0,0,0	./.:0:0,0,0,0	0/0:7:0,0,0,7	./.:0:0,0,0,0	0/0:20:0,0,0,20	./.:0:0,0,0,0	0/0:20:0,0,0,20	./.:0:0,0,0,0	./.:0:0,0,0,0	./.:0:0,0,0,0	./.:0:0,0,0,0	./.:0:0,0,0,0	0/0:26:0,0,0,26	0/0:22:0,0,0,22	./.:0:0,0,0,0	./.:0:0,0,0,0	0/0:33:0,1,0,32	./.:0:0,0,0,0	0/0:35:0,0,0,35	0/0:24:0,0,0,24	0/0:35:0,0,0,35	0/0:22:0,0,0,22	0/0:21:0,0,0,21	0/0:27:0,0,0,27	./.:0:0,0,0,0	./.:0:0,0,0,0	./.:0:0,0,0,0	./.:0:0,0,0,0	./.:0:0,0,0,0	0/0:13:0,0,0,13	0/0:15:0,0,0,15	./.:0:0,0,0,0	./.:0:0,0,0,0	0/0:28:0,0,0,28	./.:0:0,0,0,0	./.:0:0,0,0,0	0/0:14:0,0,0,14	0/0:22:0,0,0,22	./.:0:0,0,0,0	./.:0:0,0,0,0	0/0:24:0,0,0,24	./.:0:0,0,0,0	0/0:28:0,0,0,28	0/0:16:0,0,0,16	./.:0:0,0,0,0	./.:0:0,0,0,0	./.:0:0,0,0,0	0/0:9:0,0,0,9	./.:0:0,0,0,0	./.:0:0,0,0,0	./.:0:0,0,0,0	./.:0:0,0,0,0	./.:0:0,0,0,0	./.:0:0,0,0,0	./.:0:0,0,0,0	./.:0:0,0,0,0	0/0:32:0,0,0,32	0/0:17:0,0,0,17	0/0:19:0,0,0,19	0/0:20:0,0,0,20	0/0:16:0,0,0,16	0/0:15:0,0,0,15	0/0:12:0,0,0,12	./.:0:0,0,0,0	0/0:57:0,0,0,57	0/0:7:0,0,0,7	./.:0:0,0,0,0	./.:0:0,0,0,0	0/0:20:0,0,0,20	0/0:21:0,0,0,21	1/1:19:19,0,0,0	1/1:23:23,0,0,0	./.:0:0,0,0,0	0/1:9:0,0,0,9	1/1:14:13,0,0,1	0/0:21:0,0,0,21	0/0:10:0,0,0,10	0/0:9:0,0,0,9	0/0:34:0,0,0,34	0/0:6:0,0,0,6	0/0:17:0,0,0,17	0/0:31:0,0,0,31	./.:0:0,0,0,0	./.:0:0,0,0,0	0/0:27:0,0,0,27	./.:0:0,0,0,0	0/0:23:0,0,0,23
RAD_195	30	loc195_pos30	A	T	13	PASS	NS=48;DP=975	GT:DP:CATG	0/0:8:0,8,0,0	./.:0:0,0,0,0	./.:0:0,0,0,0	./.:0:0,0,0,0	./.:0:0,0,0,0	./.:0:0,0,0,0	0/0:18:0,18,0,0	./.:0:0,0,0,0	0/0:9:0,9,0,0	./.:0:0,0,0,0	./.:0:0,0,0,0	0/0:7:0,7,0,0	./.:0:0,0,0,0	0/0:20:0,0,20,0	./.:0:0,0,0,0	0/0:20:0,20,0,0	./.:0:0,0,0,0	./.:0:0,0,0,0	./.:0:0,0,0,0	./.:0:0,0,0,0	./.:0:0,0,0,0	0/0:26:0,26,0,0	0/0:22:0,22,0,0	./.:0:0,0,0,0	./.:0:0,0,0,0	0/0:33:0,0,33,0	./.:0:0,0,0,0	0/0:35:0,35,0,0	0/0:24:0,24,0,0	0/0:35:0,35,0,0	0/0:22:0,22,0,0	0/0:21:0,0,21,0	0/0:27:0,27,0,0	./.:0:0,0,0,0	./.:0:0,0,0,0	./.:0:0,0,0,0	./.:0:0,0,0,0	./.:0:0,0,0,0	1/0:13:0,0,13,0	1/0:15:0,7,8,0	./.:0:0,0,0,0	./.:0:0,0,0,0	0/0:28:0,28,0,0	./.:0:0,0,0,0	./.:0:0,0,0,0	1/1:14:0,0,14,0	1/1:22:0,0,22,0	./.:0:0,0,0,0	./.:0:0,0,0,0	1/1:24:0,0,24,0	./.:0:0,0,0,0	1/0:28:0,13,15,0	1/0:16:0,7,9,0	./.:0:0,0,0,0	./.:0:0,0,0,0	./.:0:0,0,0,0	0/0:9:0,9,0,0	./.:0:0,0,0,0	./.:0:0,0,0,0	./.:0:0,0,0,0	./.:0:0,0,0,0	./.:0:0,0,0,0	./.:0:0,0,0,0	./.:0:0,0,0,0	./.:0:0,0,0,0	0/0:32:0,32,0,0	0/0:17:1,0,16,0	0/0:19:0,0,19,0	0/0:20:0,20,0,0	0/0:16:0,16,0,0	0/0:15:0,15,0,0	0/0:12:0,0,12,0	./.:0:0,0,0,0	0/0:57:0,57,0,0	0/0:7:0,7,0,0	./.:0:0,0,0,0	./.:0:0,0,0,0	0/0:20:0,20,0,0	0/0:21:0,0,21,0	0/0:19:0,19,0,0	0/0:23:0,23,0,0	./.:0:0,0,0,0	0/0:9:0,0,9,0	0/0:14:0,14,0,0	1/0:21:0,0,21,0	1/1:10:0,0,10,0	1/1:9:1,0,8,0	1/1:34:0,0,34,0	1/1:6:0,0,6,0	1/1:17:0,0,17,0	1/1:31:0,0,31,0	./.:0:0,0,0,0	./.:0:0,0,0,0	1/1:27:0,0,27,0	./.:0:0,0,0,0	1/1:23:0,0,23,0
RAD_195	38	loc195_pos38	T	A	13	PASS	NS=48;DP=975	GT:DP:CATG	0/0:8:0,0,8,0	./.:0:0,0,0,0	./.:0:0,0,0,0	./.:0:0,0,0,0	./.:0:0,0,0,0	./.:0:0,0,0,0	0/0:18:0,0,18,0	./.:0:0,0,0,0	0/0:9:0,0,9,0	./.:0:0,0,0,0	./.:0:0,0,0,0	0/0:7:0,0,7,0	./.:0:0,0,0,0	0/0:20:0,0,0,20	./.:0:0,0,0,0	0/0:20:0,0,20,0	./.:0:0,0,0,0	./.:0:0,0,0,0	./.:0:0,0,0,0	./.:0:0,0,0,0	./.:0:0,0,0,0	0/0:26:0,0,26,0	0/0:22:0,0,22,0	./.:0:0,0,0,0	./.:0:0,0,0,0	0/0:33:0,0,0,33	./.:0:0,0,0,0	0/0:35:0,0,35,0	0/0:24:0,0,24,0	0/0:35:0,0,35,0	0/0:22:0,0,22,0	0/0:21:0,0,0,21	0/0:27:0,0,27,0	./.:0:0,0,0,0	./.:0:0,0,0,0	./.:0:0,0,0,0	./.:0:0,0,0,0	./.:0:0,0,0,0	0/0:13:0,0,0,13	0/0:15:0,0,15,0	./.:0:0,0,0,0	./.:0:0,0,0,0	0/0:28:0,0,28,0	./.:0:0,0,0,0	./.:0:0,0,0,0	0/0:14:0,0,0,14	0/0:22:0,0,22,0	./.:0:0,0,0,0	./.:0:0,0,0,0	0/0:24:0,0,0,24	./.:0:0,0,0,0	0/0:28:0,2,26,0	0/0:16:0,0,16,0	./.:0:0,0,0,0	./.:0:0,0,0,0	./.:0:0,0,0,0	0/0:9:0,0,9,0	./.:0:0,0,0,0	./.:0:0,0,0,0	./.:0:0,0,0,0	./.:0:0,0,0,0	./.:0:0,0,0,0	./.:0:0,0,0,0	./.:0:0,0,0,0	./.:0:0,0,0,0	0/0:32:0,0,32,0	0/0:17:0,0,0,17	0/0:19:0,0,0,19	0/0:20:0,0,20,0	0/0:16:0,0,16,0	0/0:15:0,0,15,0	0/0:12:0,0,0,12	./.:0:0,0,0,0	0/0:57:0,0,57,0	0/0:7:0,0,7,0	./.:0:0,0,0,0	./.:0:0,0,0,0	0/0:20:0,0,20,0	0/0:21:0,0,0,21	0/0:19:0,0,19,0	0/0:23:0,0,23,0	./.:0:0,0,0,0	0/0:9:0,0,0,9	0/0:14:0,0,14,0	0/0:21:0,0,0,21	1/1:10:0,10,0,0	1/1:9:0,0,0,9	1/1:34:0,0,0,34	1/1:6:0,0,0,6	1/1:17:0,17,0,0	1/1:31:0,31,0,0	./.:0:0,0,0,0	./.:0:0,0,0,0	1/1:27:0,27,0,0	./.:0:0,0,0,0	1/1:23:0,0,0,23
RAD_195	40	loc195_pos40	G	A	13	PASS	NS=48;DP=975	GT:DP:CATG	0/0:8:0,0,0,8	./.:0:0,0,0,0	./.:0:0,0,0,0	./.:0:0,0,0,0	./.:0:0,0,0,0	./.:0:0,0,0,0	0/0:18:0,0,0,18	./.:0:0,0,0,0	0/0:9:0,0,0,9	./.:0:0,0,0,0	./.:0:0,0,0,0	0/0:7:0,0,0,7	./.:0:0,0,0,0	0/0:20:0,0,20,0	./.:0:0,0,0,0	0/0:20:0,0,0,20	./.:0:0,0,0,0	./.:0:0,0,0,0	./.:0:0,0,0,0	./.:0:0,0,0,0	./.:0:0,0,0,0	0/0:26:0,0,0,26	0/0:22:0,0,0,22	./.:0:0,0,0,0	./.:0:0,0,0,0	0/0:33:0,0,33,0	./.:0:0,0,0,0	0/0:35:0,0,0,35	0/0:24:0,0,0,24	0/0:35:0,0,0,35	0/0:22:0,0,0,22	0/0:21:0,0,21,0	0/0:27:0,0,0,27	./.:0:0,0,0,0	./.:0:0,0,0,0	./.:0:0,0,0,0	./.:0:0,0,0,0	./.:0:0,0,0,0	0/1:13:0,0,13,0	0/1:15:0,8,0,7	./.:0:0,0,0,0	./.:0:0,0,0,0	0/0:28:0,0,0,28	./.:0:0,0,0,0	./.:0:0,0,0,0	1/1:14:0,0,14,0	1/1:22:0,22,0,0	./.:0:0,0,0,0	./.:0:0,0,0,0	1/1:24:0,0,24,0	./.:0:0,0,0,0	0/1:28:0,13,0,15	0/1:16:0,9,0,7	./.:0:0,0,0,0	./.:0:0,0,0,0	./.:0:0,0,0,0	0/0:9:0,0,0,9	./.:0:0,0,0,0	./.:0:0,0,0,0	./.:0:0,0,0,0	./.:0:0,0,0,0	./.:0:0,0,0,0	./.:0:0,0,0,0	./.:0:0,0,0,0	./.:0:0,0,0,0	0/0:32:0,0,0,32	0/0:17:0,0,17,0	0/0:19:0,0,19,0	0/0:20:0,0,0,20	0/0:16:0,0,0,16	0/0:15:0,0,0,15	0/0:12:0,0,12,0	./.:0:0,0,0,0	0/0:57:0,0,0,57	0/0:7:0,0,0,7	./.:0:0,0,0,0	./.:0:0,0,0,0	0/0:20:0,0,0,20	0/0:21:0,0,21,0	0/0:19:0,0,0,19	0/0:23:0,0,0,23	./.:0:0,0,0,0	0/0:9:0,0,9,0	0/0:14:0,0,0,14	0/1:21:0,0,21,0	0/0:10:0,0,0,10	0/0:9:0,0,9,0	0/0:34:0,0,34,0	0/0:6:0,0,6,0	0/0:17:0,0,0,17	0/0:31:0,0,0,31	./.:0:0,0,0,0	./.:0:0,0,0,0	0/0:27:0,0,0,27	./.:0:0,0,0,0	0/0:23:0,0,23,0
RAD_195	47	loc195_pos47	G	A	13	PASS	NS=48;DP=975	GT:DP:CATG	0/0:8:0,0,0,8	./.:0:0,0,0,0	./.:0:0,0,0,0	./.:0:0,0,0,0	./.:0:0,0,0,0	./.:0:0,0,0,0	0/0:18:0,0,0,18	./.:0:0,0,0,0	0/0:9:0,0,0,9	./.:0:0,0,0,0	./.:0:0,0,0,0	0/0:7:0,0,0,7	./.:0:0,0,0,0	0/0:20:0,0,20,0	./.:0:0,0,0,0	0/0:20:0,0,0,20	./.:0:0,0,0,0	./.:0:0,0,0,0	./.:0:0,0,0,0	./.:0:0,0,0,0	./.:0:0,0,0,0	0/0:26:0,0,0,26	0/0:22:0,0,0,22	./.:0:0,0,0,0	./.:0:0,0,0,0	0/0:33:0,0,33,0	./.:0:0,0,0,0	0/0:35:0,0,0,35	0/0:24:0,0,0,24	0/0:35:0,0,0,35	0/0:22:0,0,0,22	0/0:21:0,0,21,0	0/0:27:0,0,0,27	./.:0:0,0,0,0	./.:0:0,0,0,0	./.:0:0,0,0,0	./.:0:0,0,0,0	./.:0:0,0,0,0	0/1:13:0,0,13,0	0/1:15:0,8,0,7	./.:0:0,0,0,0	./.:0:0,0,0,0	0/0:28:0,0,0,28	./.:0:0,0,0,0	./.:0:0,0,0,0	1/1:14:0,0,14,0	1/1:22:0,22,0,0	./.:0:0,0,0,0	./.:0:0,0,0,0	1/1:24:0,0,24,0	./.:0:0,0,0,0	0/1:28:0,13,0,15	0/1:16:0,9,0,7	./.:0:0,0,0,0	./.:0:0,0,0,0	./.:0:0,0,0,0	0/0:9:0,0,0,9	./.:0:0,0,0,0	./.:0:0,0,0,0	./.:0:0,0,0,0	./.:0:0,0,0,0	./.:0:0,0,0,0	./.:0:0,0,0,0	./.:0:0,0,0,0	./.:0:0,0,0,0	0/0:32:0,0,0,32	0/0:17:0,0,17,0	0/0:19:0,0,19,0	0/0:20:0,0,0,20	0/0:16:0,0,0,16	0/0:15:0,0,0,15	0/0:12:0,0,12,0	./.:0:0,0,0,0	0/0:57:0,0,0,57	0/0:7:0,0,0,7	./.:0:0,0,0,0	./.:0:0,0,0,0	0/0:20:0,0,0,20	0/0:21:0,0,21,0	0/0:19:0,0,0,19	0/0:23:0,0,0,23	./.:0:0,0,0,0	0/0:9:0,0,9,0	0/0:14:0,0,0,14	0/1:21:0,0,21,0	0/0:10:0,0,0,10	0/0:9:0,0,9,0	0/0:34:0,0,34,0	0/0:6:0,0,6,0	0/0:17:0,0,0,17	0/0:31:0,0,0,31	./.:0:0,0,0,0	./.:0:0,0,0,0	0/0:27:0,0,0,27	./.:0:0,0,0,0	0/0:23:0,0,23,0
RAD_195	52	loc195_pos52	T	A	13	PASS	NS=48;DP=975	GT:DP:CATG	0/0:8:0,0,8,0	./.:0:0,0,0,0	./.:0:0,0,0,0	./.:0:0,0,0,0	./.:0:0,0,0,0	./.:0:0,0,0,0	1/1:18:0,18,0,0	./.:0:0,0,0,0	1/1:9:0,9,0,0	./.:0:0,0,0,0	./.:0:0,0,0,0	1/1:7:0,7,0,0	./.:0:0,0,0,0	1/1:20:0,0,20,0	./.:0:0,0,0,0	1/1:20:0,20,0,0	./.:0:0,0,0,0	./.:0:0,0,0,0	./.:0:0,0,0,0	./.:0:0,0,0,0	./.:0:0,0,0,0	1/1:26:0,26,0,0	0/1:22:0,10,12,0	./.:0:0,0,0,0	./.:0:0,0,0,0	1/1:33:0,0,33,0	./.:0:0,0,0,0	0/0:35:0,0,35,0	0/0:24:0,0,24,0	0/0:35:0,0,35,0	0/0:22:0,0,22,0	0/0:21:0,0,21,0	0/0:27:0,0,27,0	./.:0:0,0,0,0	./.:0:0,0,0,0	./.:0:0,0,0,0	./.:0:0,0,0,0	./.:0:0,0,0,0	0/0:13:0,0,13,0	0/0:15:0,0,15,0	./.:0:0,0,0,0	./.:0:0,0,0,0	0/0:28:0,0,28,0	./.:0:0,0,0,0	./.:0:0,0,0,0	0/0:14:0,0,14,0	0/0:22:0,0,22,0	./.:0:0,0,0,0	./.:0:0,0,0,0	0/0:24:0,0,24,0	./.:0:0,0,0,0	0/0:28:0,0,28,0	0/0:16:0,0,16,0	./.:0:0,0,0,0	./.:0:0,0,0,0	./.:0:0,0,0,0	0/0:9:0,0,9,0	./.:0:0,0,0,0	./.:0:0,0,0,0	./.:0:0,0,0,0	./.:0:0,0,0,0	./.:0:0,0,0,0	./.:0:0,0,0,0	./.:0:0,0,0,0	./.:0:0,0,0,0	0/0:32:0,0,32,0	0/0:17:0,0,17,0	0/0:19:0,0,19,0	0/0:20:0,0,20,0	0/0:16:0,0,16,0	0/0:15:0,0,15,0	0/0:12:0,0,12,0	./.:0:0,0,0,0	0/0:57:0,0,57,0	0/0:7:0,0,7,0	./.:0:0,0,0,0	./.:0:0,0,0,0	0/0:20:0,0,20,0	0/0:21:0,0,21,0	0/0:19:0,0,19,0	0/0:23:0,0,23,0	./.:0:0,0,0,0	0/0:9:0,0,9,0	0/0:14:0,0,14,0	0/0:21:0,0,21,0	0/0:10:0,0,10,0	0/0:9:0,0,9,0	0/0:34:0,0,34,0	0/0:6:0,0,6,0	0/0:17:0,0,17,0	0/0:31:0,0,31,0	./.:0:0,0,0,0	./.:0:0,0,0,0	0/0:27:0,0,27,0	./.:0:0,0,0,0	0/0:23:0,0,23,0
RAD_195	70	loc195_pos70	T	C	13	PASS	NS=48;DP=975	GT:DP:CATG	0/1:8:6,0,2,0	./.:0:0,0,0,0	./.:0:0,0,0,0	./.:0:0,0,0,0	./.:0:0,0,0,0	./.:0:0,0,0,0	0/0:18:0,0,18,0	./.:0:0,0,0,0	0/0:9:0,0,9,0	./.:0:0,0,0,0	./.:0:0,0,0,0	0/0:7:0,0,7,0	./.:0:0,0,0,0	0/0:20:20,0,0,0	./.:0:0,0,0,0	0/0:20:0,0,20,0	./.:0:0,0,0,0	./.:0:0,0,0,0	./.:0:0,0,0,0	./.:0:0,0,0,0	./.:0:0,0,0,0	0/0:26:0,0,26,0	0/0:22:0,0,22,0	./.:0:0,0,0,0	./.:0:0,0,0,0	0/0:33:33,0,0,0	./.:0:0,0,0,0	0/0:35:0,0,35,0	0/0:24:0,0,24,0	0/0:35:0,0,35,0	0/0:22:0,0,22,0	0/0:21:21,0,0,0	0/0:27:0,0,27,0	./.:0:0,0,0,0	./.:0:0,0,0,0	./.:0:0,0,0,0	./.:0:0,0,0,0	./.:0:0,0,0,0	0/0:13:13,0,0,0	0/0:15:0,0,15,0	./.:0:0,0,0,0	./.:0:0,0,0,0	0/0:28:0,0,28,0	./.:0:0,0,0,0	./.:0:0,0,0,0	0/0:14:14,0,0,0	0/0:22:0,0,22,0	./.:0:0,0,0,0	./.:0:0,0,0,0	0/0:24:24,0,0,0	./.:0:0,0,0,0	0/0:28:0,0,28,0	0/0:16:0,0,16,0	./.:0:0,0,0,0	./.:0:0,0,0,0	./.:0:0,0,0,0	0/0:9:0,0,9,0	./.:0:0,0,0,0	./.:0:0,0,0,0	./.:0:0,0,0,0	./.:0:0,0,0,0	./.:0:0,0,0,0	./.:0:0,0,0,0	./.:0:0,0,0,0	./.:0:0,0,0,0	0/0:32:0,0,32,0	0/0:17:17,0,0,0	0/0:19:19,0,0,0	0/0:20:0,0,20,0	0/0:16:0,0,16,0	0/0:15:0,0,15,0	0/0:12:12,0,0,0	./.:0:0,0,0,0	0/0:57:0,0,57,0	0/0:7:0,0,7,0	./.:0:0,0,0,0	./.:0:0,0,0,0	0/0:20:0,0,20,0	0/0:21:21,0,0,0	0/0:19:0,0,19,0	0/0:23:0,0,23,0	./.:0:0,0,0,0	0/0:9:9,0,0,0	0/0:14:0,0,14,0	0/0:21:21,0,0,0	0/0:10:0,0,10,0	0/0:9:9,0,0,0	0/0:34:34,0,0,0	0/0:6:6,0,0,0	0/0:17:0,0,17,0	0/0:31:0,0,31,0	./.:0:0,0,0,0	./.:0:0,0,0,0	0/0:27:0,0,27,0	./.:0:0,0,0,0	0/0:23:23,0,0,0
RAD_195	88	loc195_pos88	A	C	13	PASS	NS=48;DP=973	GT:DP:CATG	0/0:8:0,8,0,0	./.:0:0,0,0,0	./.:0:0,0,0,0	./.:0:0,0,0,0	./.:0:0,0,0,0	./.:0:0,0,0,0	0/0:18:0,18,0,0	./.:0:0,0,0,0	0/0:9:0,9,0,0	./.:0:0,0,0,0	./.:0:0,0,0,0	0/0:7:0,7,0,0	./.:0:0,0,0,0	0/0:20:0,0,20,0	./.:0:0,0,0,0	0/0:20:0,20,0,0	./.:0:0,0,0,0	./.:0:0,0,0,0	./.:0:0,0,0,0	./.:0:0,0,0,0	./.:0:0,0,0,0	0/0:26:0,26,0,0	0/0:22:0,22,0,0	./.:0:0,0,0,0	./.:0:0,0,0,0	0/0:33:0,0,33,0	./.:0:0,0,0,0	0/0:35:0,35,0,0	0/0:24:0,24,0,0	0/0:35:0,35,0,0	0/0:22:0,22,0,0	0/0:21:0,0,21,0	0/0:27:0,27,0,0	./.:0:0,0,0,0	./.:0:0,0,0,0	./.:0:0,0,0,0	./.:0:0,0,0,0	./.:0:0,0,0,0	0/0:13:0,0,13,0	0/0:15:0,15,0,0	./.:0:0,0,0,0	./.:0:0,0,0,0	0/0:28:0,26,0,2	./.:0:0,0,0,0	./.:0:0,0,0,0	0/0:14:0,0,14,0	0/0:22:0,22,0,0	./.:0:0,0,0,0	./.:0:0,0,0,0	0/0:24:0,0,24,0	./.:0:0,0,0,0	0/0:26:0,26,0,0	0/0:16:0,16,0,0	./.:0:0,0,0,0	./.:0:0,0,0,0	./.:0:0,0,0,0	0/0:9:0,9,0,0	./.:0:0,0,0,0	./.:0:0,0,0,0	./.:0:0,0,0,0	./.:0:0,0,0,0	./.:0:0,0,0,0	./.:0:0,0,0,0	./.:0:0,0,0,0	./.:0:0,0,0,0	0/0:32:0,32,0,0	0/0:17:0,0,17,0	0/0:19:0,0,19,0	0/0:20:0,20,0,0	0/0:16:0,16,0,0	0/0:15:0,15,0,0	0/0:12:0,0,12,0	./.:0:0,0,0,0	0/0:57:0,57,0,0	0/0:7:0,7,0,0	./.:0:0,0,0,0	./.:0:0,0,0,0	0/0:20:0,20,0,0	0/0:21:0,0,21,0	0/0:19:0,19,0,0	0/0:23:0,23,0,0	./.:0:0,0,0,0	0/0:9:0,0,9,0	0/0:14:0,14,0,0	0/0:21:0,0,21,0	1/1:10:10,0,0,0	1/1:9:0,0,9,0	1/1:34:0,0,34,0	1/1:6:0,0,6,0	1/1:17:17,0,0,0	1/1:31:31,0,0,0	./.:0:0,0,0,0	./.:0:0,0,0,0	1/1:27:27,0,0,0	./.:0:0,0,0,0	1/1:23:0,0,23,0
RAD_195	89	loc195_pos89	G	C	13	PASS	NS=48;DP=975	GT:DP:CATG	0/0:8:0,0,0,8	./.:0:0,0,0,0	./.:0:0,0,0,0	./.:0:0,0,0,0	./.:0:0,0,0,0	./.:0:0,0,0,0	0/0:18:0,0,0,18	./.:0:0,0,0,0	0/0:9:0,0,0,9	./.:0:0,0,0,0	./.:0:0,0,0,0	0/0:7:0,0,0,7	./.:0:0,0,0,0	0/0:20:0,0,0,20	./.:0:0,0,0,0	0/0:20:0,0,0,20	./.:0:0,0,0,0	./.:0:0,0,0,0	./.:0:0,0,0,0	./.:0:0,0,0,0	./.:0:0,0,0,0	0/0:26:0,0,0,26	0/0:22:0,0,0,22	./.:0:0,0,0,0	./.:0:0,0,0,0	0/0:33:0,0,0,33	./.:0:0,0,0,0	1/1:35:35,0,0,0	0/1:24:12,0,0,12	0/1:35:19,0,0,16	1/1:22:22,0,0,0	1/1:21:0,0,0,21	1/1:27:27,0,0,0	./.:0:0,0,0,0	./.:0:0,0,0,0	./.:0:0,0,0,0	./.:0:0,0,0,0	./.:0:0,0,0,0	0/0:13:0,0,0,13	0/0:15:0,0,0,15	./.:0:0,0,0,0	./.:0:0,0,0,0	0/0:28:0,0,0,28	./.:0:0,0,0,0	./.:0:0,0,0,0	0/0:14:0,0,0,14	0/0:22:0,0,0,22	./.:0:0,0,0,0	./.:0:0,0,0,0	0/0:24:0,0,0,24	./.:0:0,0,0,0	0/0:28:0,0,0,28	0/0:16:0,0,0,16	./.:0:0,0,0,0	./.:0:0,0,0,0	./.:0:0,0,0,0	0/0:9:0,0,0,9	./.:0:0,0,0,0	./.:0:0,0,0,0	./.:0:0,0,0,0	./.:0:0,0,0,0	./.:0:0,0,0,0	./.:0:0,0,0,0	./.:0:0,0,0,0	./.:0:0,0,0,0	0/0:32:0,0,0,32	0/0:17:0,0,0,17	0/0:19:0,0,0,19	0/0:20:0,0,0,20	0/0:16:0,0,0,16	0/0:15:0,0,0,15	0/0:12:0,0,0,12	./.:0:0,0,0,0	0/0:57:0,0,0,57	0/0:7:0,0,0,7	./.:0:0,0,0,0	./.:0:0,0,0,0	0/0:20:0,0,0,20	0/0:21:0,0,0,21	0/0:19:0,0,0,19	0/0:23:0,0,0,23	./.:0:0,0,0,0	0/0:9:0,0,0,9	0/0:14:0,0,0,14	0/0:21:0,0,0,21	0/0:10:0,0,1,9	0/0:9:0,0,0,9	0/0:34:0,0,0,34	0/0:6:0,0,0,6	0/0:17:0,0,0,17	0/0:31:0,0,0,31	./.:0:0,0,0,0	./.:0:0,0,0,0	0/0:27:0,0,0,27	./.:0:0,0,0,0	0/0:23:0,0,0,23
RAD_195	104	loc195_pos104	A	G	13	PASS	NS=48;DP=975	GT:DP:CATG	0/0:8:0,8,0,0	./.:0:0,0,0,0	./.:0:0,0,0,0	./.:0:0,0,0,0	./.:0:0,0,0,0	./.:0:0,0,0,0	0/0:18:0,18,0,0	./.:0:0,0,0,0	0/0:9:0,9,0,0	./.:0:0,0,0,0	./.:0:0,0,0,0	0/0:7:0,7,0,0	./.:0:0,0,0,0	0/0:20:20,0,0,0	./.:0:0,0,0,0	0/0:20:0,20,0,0	./.:0:0,0,0,0	./.:0:0,0,0,0	./.:0:0,0,0,0	./.:0:0,0,0,0	./.:0:0,0,0,0	0/0:26:0,26,0,0	0/0:22:0,22,0,0	./.:0:0,0,0,0	./.:0:0,0,0,0	0/0:33:33,0,0,0	./.:0:0,0,0,0	0/0:35:0,35,0,0	1/0:24:0,12,0,12	0/0:35:0,35,0,0	0/0:22:0,21,0,1	0/0:21:21,0,0,0	0/0:27:0,27,0,0	./.:0:0,0,0,0	./.:0:0,0,0,0	./.:0:0,0,0,0	./.:0:0,0,0,0	./.:0:0,0,0,0	0/0:13:13,0,0,0	0/0:15:0,15,0,0	./.:0:0,0,0,0	./.:0:0,0,0,0	0/0:28:0,28,0,0	./.:0:0,0,0,0	./.:0:0,0,0,0	0/0:14:14,0,0,0	0/0:22:0,22,0,0	./.:0:0,0,0,0	./.:0:0,0,0,0	0/0:24:24,0,0,0	./.:0:0,0,0,0	0/0:28:0,28,0,0	0/0:16:0,16,0,0	./.:0:0,0,0,0	./.:0:0,0,0,0	./.:0:0,0,0,0	0/0:9:0,9,0,0	./.:0:0,0,0,0	./.:0:0,0,0,0	./.:0:0,0,0,0	./.:0:0,0,0,0	./.:0:0,0,0,0	./.:0:0,0,0,0	./.:0:0,0,0,0	./.:0:0,0,0,0	0/0:32:0,32,0,0	0/0:17:17,0,0,0	0/0:19:19,0,0,0	0/0:20:0,20,0,0	0/0:16:0,16,0,0	0/0:15:0,15,0,0	0/0:12:12,0,0,0	./.:0:0,0,0,0	0/0:57:0,57,0,0	0/0:7:0,7,0,0	./.:0:0,0,0,0	./.:0:0,0,0,0	0/0:20:0,20,0,0	0/0:21:21,0,0,0	0/0:19:0,19,0,0	0/0:23:0,23,0,0	./.:0:0,0,0,0	0/0:9:9,0,0,0	0/0:14:0,14,0,0	0/0:21:21,0,0,0	0/0:10:0,10,0,0	0/0:9:9,0,0,0	0/0:34:34,0,0,0	0/0:6:6,0,0,0	0/0:17:0,17,0,0	0/0:31:0,31,0,0	./.:0:0,0,0,0	./.:0:0,0,0,0	0/0:27:0,27,0,0	./.:0:0,0,0,0	0/0:23:23,0,0,0
RAD_195	145	loc195_pos145	C	T	13	PASS	NS=48;DP=975	GT:DP:CATG	0/0:8:8,0,0,0	./.:0:0,0,0,0	./.:0:0,0,0,0	./.:0:0,0,0,0	./.:0:0,0,0,0	./.:0:0,0,0,0	0/0:18:18,0,0,0	./.:0:0,0,0,0	0/0:9:9,0,0,0	./.:0:0,0,0,0	./.:0:0,0,0,0	0/0:7:7,0,0,0	./.:0:0,0,0,0	0/0:20:0,0,20,0	./.:0:0,0,0,0	0/0:20:20,0,0,0	./.:0:0,0,0,0	./.:0:0,0,0,0	./.:0:0,0,0,0	./.:0:0,0,0,0	./.:0:0,0,0,0	0/0:26:26,0,0,0	0/0:22:22,0,0,0	./.:0:0,0,0,0	./.:0:0,0,0,0	0/0:33:0,0,33,0	./.:0:0,0,0,0	0/0:35:35,0,0,0	0/0:24:24,0,0,0	0/0:35:35,0,0,0	0/0:22:22,0,0,0	0/0:21:0,0,21,0	0/0:27:27,0,0,0	./.:0:0,0,0,0	./.:0:0,0,0,0	./.:0:0,0,0,0	./.:0:0,0,0,0	./.:0:0,0,0,0	0/0:13:0,0,13,0	0/0:15:15,0,0,0	./.:0:0,0,0,0	./.:0:0,0,0,0	0/0:28:28,0,0,0	./.:0:0,0,0,0	./.:0:0,0,0,0	0/0:14:0,0,14,0	0/0:22:22,0,0,0	./.:0:0,0,0,0	./.:0:0,0,0,0	0/0:24:0,0,24,0	./.:0:0,0,0,0	0/0:28:28,0,0,0	1/0:16:7,0,9,0	./.:0:0,0,0,0	./.:0:0,0,0,0	./.:0:0,0,0,0	0/0:9:9,0,0,0	./.:0:0,0,0,0	./.:0:0,0,0,0	./.:0:0,0,0,0	./.:0:0,0,0,0	./.:0:0,0,0,0	./.:0:0,0,0,0	./.:0:0,0,0,0	./.:0:0,0,0,0	0/0:32:32,0,0,0	0/0:17:0,0,17,0	0/0:19:0,0,19,0	0/0:20:20,0,0,0	0/0:16:16,0,0,0	0/0:15:15,0,0,0	0/0:12:0,0,12,0	./.:0:0,0,0,0	0/0:57:57,0,0,0	0/0:7:7,0,0,0	./.:0:0,0,0,0	./.:0:0,0,0,0	0/0:20:20,0,0,0	0/0:21:0,0,21,0	0/0:19:19,0,0,0	0/0:23:23,0,0,0	./.:0:0,0,0,0	0/0:9:0,0,9,0	0/0:14:14,0,0,0	0/0:21:0,0,21,0	0/0:10:10,0,0,0	0/0:9:0,0,9,0	0/0:34:0,0,34,0	0/0:6:0,0,6,0	0/0:17:17,0,0,0	0/0:31:31,0,0,0	./.:0:0,0,0,0	./.:0:0,0,0,0	0/0:27:27,0,0,0	./.:0:0,0,0,0	0/0:23:0,0,23,0
RAD_195	165	loc195_pos165	T	A	13	PASS	NS=47;DP=975	GT:DP:CATG	0/0:8:0,0,8,0	./.:0:0,0,0,0	./.:0:0,0,0,0	./.:0:0,0,0,0	./.:0:0,0,0,0	./.:0:0,0,0,0	0/0:18:0,1,17,0	./.:0:0,0,0,0	0/0:9:0,1,8,0	./.:0:0,0,0,0	./.:0:0,0,0,0	0/1:7:0,3,4,0	./.:0:0,0,0,0	0/0:20:0,20,0,0	./.:0:0,0,0,0	0/0:20:0,0,20,0	./.:0:0,0,0,0	./.:0:0,0,0,0	./.:0:0,0,0,0	./.:0:0,0,0,0	./.:0:0,0,0,0	0/0:26:0,0,26,0	0/0:22:0,0,22,0	./.:0:0,0,0,0	./.:0:0,0,0,0	0/0:33:0,32,1,0	./.:0:0,0,0,0	0/0:35:0,0,35,0	0/0:24:0,0,24,0	0/0:35:1,0,34,0	0/0:22:0,0,22,0	0/0:21:0,21,0,0	0/0:27:0,0,27,0	./.:0:0,0,0,0	./.:0:0,0,0,0	./.:0:0,0,0,0	./.:0:0,0,0,0	./.:0:0,0,0,0	0/0:13:0,13,0,0	0/0:15:0,0,15,0	./.:0:0,0,0,0	./.:0:0,0,0,0	0/0:28:0,1,27,0	./.:0:0,0,0,0	./.:0:0,0,0,0	0/1:14:0,14,0,0	0/0:22:0,0,22,0	./.:0:0,0,0,0	./.:0:0,0,0,0	0/0:24:0,24,0,0	./.:0:0,0,0,0	0/0:28:0,0,28,0	0/0:16:0,1,15,0	./.:0:0,0,0,0	./.:0:0,0,0,0	./.:0:0,0,0,0	0/0:9:0,0,9,0	./.:0:0,0,0,0	./.:0:0,0,0,0	./.:0:0,0,0,0	./.:0:0,0,0,0	./.:0:0,0,0,0	./.:0:0,0,0,0	./.:0:0,0,0,0	./.:0:0,0,0,0	0/0:32:0,0,32,0	0/0:17:0,17,0,0	0/0:19:0,19,0,0	0/0:20:0,0,20,0	0/0:16:0,0,16,0	0/0:15:0,0,15,0	0/0:12:0,12,0,0	./.:0:0,0,0,0	0/0:57:0,0,57,0	./.:7:0,1,6,0	./.:0:0,0,0,0	./.:0:0,0,0,0	0/0:20:0,0,20,0	0/0:21:0,21,0,0	0/0:19:0,0,19,0	0/0:23:0,0,23,0	./.:0:0,0,0,0	0/0:9:0,9,0,0	0/0:14:0,0,14,0	0/0:21:0,21,0,0	0/0:10:0,0,10,0	0/0:9:0,9,0,0	0/0:34:0,33,1,0	0/0:6:0,6,0,0	0/0:17:0,0,17,0	0/0:31:1,0,30,0	./.:0:0,0,0,0	./.:0:0,0,0,0	0/0:27:0,1,26,0	./.:0:0,0,0,0	0/0:23:0,23,0,0
RAD_196	42	loc196_pos42	T	C	13	PASS	NS=10;DP=304	GT:DP:CATG	./.:0:0,0,0,0	./.:0:0,0,0,0	./.:0:0,0,0,0	./.:0:0,0,0,0	./.:0:0,0,0,0	./.:0:0,0,0,0	0/0:13:0,0,13,0	0/0:50:0,0,50,0	./.:0:0,0,0,0	./.:0:0,0,0,0	./.:0:0,0,0,0	./.:0:0,0,0,0	./.:0:0,0,0,0	./.:0:0,0,0,0	0/0:19:0,0,19,0	./.:0:0,0,0,0	./.:0:0,0,0,0	./.:0:0,0,0,0	./.:0:0,0,0,0	0/0:38:0,38,0,0	./.:0:0,0,0,0	./.:0:0,0,0,0	./.:0:0,0,0,0	./.:0:0,0,0,0	./.:0:0,0,0,0	./.:0:0,0,0,0	./.:0:0,0,0,0	./.:0:0,0,0,0	./.:0:0,0,0,0	./.:0:0,0,0,0	./.:0:0,0,0,0	./.:0:0,0,0,0	./.:0:0,0,0,0	./.:0:0,0,0,0	./.:0:0,0,0,0	./.:0:0,0,0,0	./.:0:0,0,0,0	./.:0:0,0,0,0	./.:0:0,0,0,0	./.:0:0,0,0,0	./.:0:0,0,0,0	./.:0:0,0,0,0	./.:0:0,0,0,0	./.:0:0,0,0,0	./.:0:0,0,0,0	./.:0:0,0,0,0	./.:0:0,0,0,0	./.:0:0,0,0,0	./.:0:0,0,0,0	./.:0:0,0,0,0	./.:0:0,0,0,0	./.:0:0,0,0,0	./.:0:0,0,0,0	./.:0:0,0,0,0	./.:0:0,0,0,0	./.:0:0,0,0,0	./.:0:0,0,0,0	./.:0:0,0,0,0	./.:0:0,0,0,0	./.:0:0,0,0,0	./.:0:0,0,0,0	./.:0:0,0,0,0	./.:0:0,0,0,0	0/0:44:0,0,44,0	./.:0:0,0,0,0	./.:0:0,0,0,0	./.:0:0,0,0,0	./.:0:0,0,0,0	0/0:9:0,0,9,0	0/0:31:0,0,31,0	0/1:16:3,0,13,0	0/0:8:0,0,8,0	0/0:32:0,32,0,0	./.:0:0,0,0,0	./.:0:0,0,0,0	./.:0:0,0,0,0	./.:0:0,0,0,0	./.:0:0,0,0,0	./.:0:0,0,0,0	./.:0:0,0,0,0	./.:0:0,0,0,0	./.:0:0,0,0,0	./.:0:0,0,0,0	./.:0:0,0,0,0	./.:0:0,0,0,0	./.:0:0,0,0,0	./.:6:0,0,0,6	./.:0:0,0,0,0	./.:7:0,0,0,7	./.:0:0,0,0,0	./.:7:0,7,0,0	./.:0:0,0,0,0	./.:0:0,0,0,0	./.:10:0,10,0,0	./.:0:0,0,0,0	./.:14:0,0,0,14
RAD_196	73	loc196_pos73	C	G	13	PASS	NS=14;DP=304	GT:DP:CATG	./.:0:0,0,0,0	./.:0:0,0,0,0	./.:0:0,0,0,0	./.:0:0,0,0,0	./.:0:0,0,0,0	./.:0:0,0,0,0	0/0:13:13,0,0,0	0/0:50:50,0,0,0	./.:0:0,0,0,0	./.:0:0,0,0,0	./.:0:0,0,0,0	./.:0:0,0,0,0	./.:0:0,0,0,0	./.:0:0,0,0,0	0/0:19:19,0,0,0	./.:0:0,0,0,0	./.:0:0,0,0,0	./.:0:0,0,0,0	./.:0:0,0,0,0	0/0:38:0,38,0,0	./.:0:0,0,0,0	./.:0:0,0,0,0	./.:0:0,0,0,0	./.:0:0,0,0,0	./.:0:0,0,0,0	./.:0:0,0,0,0	./.:0:0,0,0,0	./.:0:0,0,0,0	./.:0:0,0,0,0	./.:0:0,0,0,0	./.:0:0,0,0,0	./.:0:0,0,0,0	./.:0:0,0,0,0	./.:0:0,0,0,0	./.:0:0,0,0,0	./.:0:0,0,0,0	./.:0:0,0,0,0	./.:0:0,0,0,0	./.:0:0,0,0,0	./.:0:0,0,0,0	./.:0:0,0,0,0	./.:0:0,0,0,0	./.:0:0,0,0,0	./.:0:0,0,0,0	./.:0:0,0,0,0	./.:0:0,0,0,0	./.:0:0,0,0,0	./.:0:0,0,0,0	./.:0:0,0,0,0	./.:0:0,0,0,0	./.:0:0,0,0,0	./.:0:0,0,0,0	./.:0:0,0,0,0	./.:0:0,0,0,0	./.:0:0,0,0,0	./.:0:0,0,0,0	./.:0:0,0,0,0	./.:0:0,0,0,0	./.:0:0,0,0,0	./.:0:0,0,0,0	./.:0:0,0,0,0	./.:0:0,0,0,0	./.:0:0,0,0,0	1/1:44:0,0,0,44	./.:0:0,0,0,0	./.:0:0,0,0,0	./.:0:0,0,0,0	./.:0:0,0,0,0	0/0:9:9,0,0,0	1/1:31:0,0,0,31	1/1:16:0,0,0,16	1/1:8:0,0,0,8	1/1:32:0,32,0,0	./.:0:0,0,0,0	./.:0:0,0,0,0	./.:0:0,0,0,0	./.:0:0,0,0,0	./.:0:0,0,0,0	./.:0:0,0,0,0	./.:0:0,0,0,0	./.:0:0,0,0,0	./.:0:0,0,0,0	./.:0:0,0,0,0	./.:0:0,0,0,0	./.:0:0,0,0,0	./.:0:0,0,0,0	./.:6:0,0,0,6	./.:0:0,0,0,0	0/0:7:0,0,0,7	./.:0:0,0,0,0	0/0:7:0,7,0,0	./.:0:0,0,0,0	./.:0:0,0,0,0	0/0:10:0,10,0,0	./.:0:0,0,0,0	0/0:14:0,0,0,14
RAD_196	76	loc196_pos76	C	A	13	PASS	NS=15;DP=304	GT:DP:CATG	./.:0:0,0,0,0	./.:0:0,0,0,0	./.:0:0,0,0,0	./.:0:0,0,0,0	./.:0:0,0,0,0	./.:0:0,0,0,0	1/1:13:0,13,0,0	1/1:50:0,50,0,0	./.:0:0,0,0,0	./.:0:0,0,0,0	./.:0:0,0,0,0	./.:0:0,0,0,0	./.:0:0,0,0,0	./.:0:0,0,0,0	1/1:19:0,19,0,0	./.:0:0,0,0,0	./.:0:0,0,0,0	./.:0:0,0,0,0	./.:0:0,0,0,0	1/1:38:0,0,0,38	./.:0:0,0,0,0	./.:0:0,0,0,0	./.:0:0,0,0,0	./.:0:0,0,0,0	./.:0:0,0,0,0	./.:0:0,0,0,0	./.:0:0,0,0,0	./.:0:0,0,0,0	./.:0:0,0,0,0	./.:0:0,0,0,0	./.:0:0,0,0,0	./.:0:0,0,0,0	./.:0:0,0,0,0	./.:0:0,0,0,0	./.:0:0,0,0,0	./.:0:0,0,0,0	./.:0:0,0,0,0	./.:0:0,0,0,0	./.:0:0,0,0,0	./.:0:0,0,0,0	./.:0:0,0,0,0	./.:0:0,0,0,0	./.:0:0,0,0,0	./.:0:0,0,0,0	./.:0:0,0,0,0	./.:0:0,0,0,0	./.:0:0,0,0,0	./.:0:0,0,0,0	./.:0:0,0,0,0	./.:0:0,0,0,0	./.:0:0,0,0,0	./.:0:0,0,0,0	./.:0:0,0,0,0	./.:0:0,0,0,0	./.:0:0,0,0,0	./.:0:0,0,0,0	./.:0:0,0,0,0	./.:0:0,0,0,0	./.:0:0,0,0,0	./.:0:0,0,0,0	./.:0:0,0,0,0	./.:0:0,0,0,0	./.:0:0,0,0,0	0/0:44:44,0,0,0	./.:0:0,0,0,0	./.:0:0,0,0,0	./.:0:0,0,0,0	./.:0:0,0,0,0	0/0:9:9,0,0,0	0/0:31:31,0,0,0	0/0:16:16,0,0,0	0/0:8:8,0,0,0	0/0:32:0,0,0,32	./.:0:0,0,0,0	./.:0:0,0,0,0	./.:0:0,0,0,0	./.:0:0,0,0,0	./.:0:0,0,0,0	./.:0:0,0,0,0	./.:0:0,0,0,0	./.:0:0,0,0,0	./.:0:0,0,0,0	./.:0:0,0,0,0	./.:0:0,0,0,0	./.:0:0,0,0,0	./.:0:0,0,0,0	0/0:6:0,0,0,6	./.:0:0,0,0,0	0/0:7:0,7,0,0	./.:0:0,0,0,0	0/0:7:0,0,0,7	./.:0:0,0,0,0	./.:0:0,0,0,0	0/0:10:0,0,0,10	./.:0:0,0,0,0	0/0:14:0,14,0,0
RAD_196	78	loc196_pos78	T	G	13	PASS	NS=15;DP=304	GT:DP:CATG	./.:0:0,0,0,0	./.:0:0,0,0,0	./.:0:0,0,0,0	./.:0:0,0,0,0	./.:0:0,0,0,0	./.:0:0,0,0,0	0/0:13:0,0,13,0	0/0:50:0,0,50,0	./.:0:0,0,0,0	./.:0:0,0,0,0	./.:0:0,0,0,0	./.:0:0,0,0,0	./.:0:0,0,0,0	./.:0:0,0,0,0	0/0:19:0,0,19,0	./.:0:0,0,0,0	./.:0:0,0,0,0	./.:0:0,0,0,0	./.:0:0,0,0,0	0/0:38:0,0,38,0	./.:0:0,0,0,0	./.:0:0,0,0,0	./.:0:0,0,0,0	./.:0:0,0,0,0	./.:0:0,0,0,0	./.:0:0,0,0,0	./.:0:0,0,0,0	./.:0:0,0,0,0	./.:0:0,0,0,0	./.:0:0,0,0,0	./.:0:0,0,0,0	./.:0:0,0,0,0	./.:0:0,0,0,0	./.:0:0,0,0,0	./.:0:0,0,0,0	./.:0:0,0,0,0	./.:0:0,0,0,0	./.:0:0,0,0,0	./.:0:0,0,0,0	./.:0:0,0,0,0	./.:0:0,0,0,0	./.:0:0,0,0,0	./.:0:0,0,0,0	./.:0:0,0,0,0	./.:0:0,0,0,0	./.:0:0,0,0,0	./.:0:0,0,0,0	./.:0:0,0,0,0	./.:0:0,0,0,0	./.:0:0,0,0,0	./.:0:0,0,0,0	./.:0:0,0,0,0	./.:0:0,0,0,0	./.:0:0,0,0,0	./.:0:0,0,0,0	./.:0:0,0,0,0	./.:0:0,0,0,0	./.:0:0,0,0,0	./.:0:0,0,0,0	./.:0:0,0,0,0	./.:0:0,0,0,0	./.:0:0,0,0,0	./.:0:0,0,0,0	0/0:44:0,0,44,0	./.:0:0,0,0,0	./.:0:0,0,0,0	./.:0:0,0,0,0	./.:0:0,0,0,0	0/0:9:0,0,9,0	0/0:31:0,0,31,0	0/0:16:0,0,16,0	0/0:8:0,0,8,0	0/0:32:0,0,32,0	./.:0:0,0,0,0	./.:0:0,0,0,0	./.:0:0,0,0,0	./.:0:0,0,0,0	./.:0:0,0,0,0	./.:0:0,0,0,0	./.:0:0,0,0,0	./.:0:0,0,0,0	./.:0:0,0,0,0	./.:0:0,0,0,0	./.:0:0,0,0,0	./.:0:0,0,0,0	./.:0:0,0,0,0	1/1:6:0,0,6,0	./.:0:0,0,0,0	1/1:7:0,0,7,0	./.:0:0,0,0,0	1/1:7:0,0,7,0	./.:0:0,0,0,0	./.:0:0,0,0,0	1/1:10:0,0,10,0	./.:0:0,0,0,0	1/1:14:0,0,14,0
RAD_196	84	loc196_pos84	G	C	13	PASS	NS=15;DP=304	GT:DP:CATG	./.:0:0,0,0,0	./.:0:0,0,0,0	./.:0:0,0,0,0	./.:0:0,0,0,0	./.:0:0,0,0,0	./.:0:0,0,0,0	0/0:13:0,0,0,13	0/1:50:20,0,0,30	./.:0:0,0,0,0	./.:0:0,0,0,0	./.:0:0,0,0,0	./.:0:0,0,0,0	./.:0:0,0,0,0	./.:0:0,0,0,0	1/1:19:19,0,0,0	./.:0:0,0,0,0	./.:0:0,0,0,0	./.:0:0,0,0,0	./.:0:0,0,0,0	1/1:38:38,0,0,0	./.:0:0,0,0,0	./.:0:0,0,0,0	./.:0:0,0,0,0	./.:0:0,0,0,0	./.:0:0,0,0,0	./.:0:0,0,0,0	./.:0:0,0,0,0	./.:0:0,0,0,0	./.:0:0,0,0,0	./.:0:0,0,0,0	./.:0:0,0,0,0	./.:0:0,0,0,0	./.:0:0,0,0,0	./.:0:0,0,0,0	./.:0:0,0,0,0	./.:0:0,0,0,0	./.:0:0,0,0,0	./.:0:0,0,0,0	./.:0:0,0,0,0	./.:0:0,0,0,0	./.:0:0,0,0,0	./.:0:0,0,0,0	./.:0:0,0,0,0	./.:0:0,0,0,0	./.:0:0,0,0,0	./.:0:0,0,0,0	./.:0:0,0,0,0	./.:0:0,0,0,0	./.:0:0,0,0,0	./.:0:0,0,0,0	./.:0:0,0,0,0	./.:0:0,0,0,0	./.:0:0,0,0,0	./.:0:0,0,0,0	./.:0:0,0,0,0	./.:0:0,0,0,0	./.:0:0,0,0,0	./.:0:0,0,0,0	./.:0:0,0,0,0	./.:0:0,0,0,0	./.:0:0,0,0,0	./.:0:0,0,0,0	./.:0:0,0,0,0	0/0:44:0,0,0,44	./.:0:0,0,0,0	./.:0:0,0,0,0	./.:0:0,0,0,0	./.:0:0,0,0,0	0/0:9:0,0,0,9	0/0:31:0,0,0,31	0/0:16:0,0,0,16	0/0:8:0,0,0,8	0/0:32:32,0,0,0	./.:0:0,0,0,0	./.:0:0,0,0,0	./.:0:0,0,0,0	./.:0:0,0,0,0	./.:0:0,0,0,0	./.:0:0,0,0,0	./.:0:0,0,0,0	./.:0:0,0,0,0	./.:0:0,0,0,0	./.:0:0,0,0,0	./.:0:0,0,0,0	./.:0:0,0,0,0	./.:0:0,0,0,0	0/0:6:6,0,0,0	./.:0:0,0,0,0	0/0:7:7,0,0,0	./.:0:0,0,0,0	0/0:7:7,0,0,0	./.:0:0,0,0,0	./.:0:0,0,0,0	0/0:10:10,0,0,0	./.:0:0,0,0,0	0/0:14:14,0,0,0
RAD_196	85	loc196_pos85	C	T	13	PASS	NS=15;DP=304	GT:DP:CATG	./.:0:0,0,0,0	./.:0:0,0,0,0	./.:0:0,0,0,0	./.:0:0,0,0,0	./.:0:0,0,0,0	./.:0:0,0,0,0	1/1:13:0,0,13,0	1/1:50:0,0,50,0	./.:0:0,0,0,0	./.:0:0,0,0,0	./.:0:0,0,0,0	./.:0:0,0,0,0	./.:0:0,0,0,0	./.:0:0,0,0,0	1/1:19:0,0,19,0	./.:0:0,0,0,0	./.:0:0,0,0,0	./.:0:0,0,0,0	./.:0:0,0,0,0	1/1:38:0,38,0,0	./.:0:0,0,0,0	./.:0:0,0,0,0	./.:0:0,0,0,0	./.:0:0,0,0,0	./.:0:0,0,0,0	./.:0:0,0,0,0	./.:0:0,0,0,0	./.:0:0,0,0,0	./.:0:0,0,0,0	./.:0:0,0,0,0	./.:0:0,0,0,0	./.:0:0,0,0,0	./.:0:0,0,0,0	./.:0:0,0,0,0	./.:0:0,0,0,0	./.:0:0,0,0,0	./.:0:0,0,0,0	./.:0:0,0,0,0	./.:0:0,0,0,0	./.:0:0,0,0,0	./.:0:0,0,0,0	./.:0:0,0,0,0	./.:0:0,0,0,0	./.:0:0,0,0,0	./.:0:0,0,0,0	./.:0:0,0,0,0	./.:0:0,0,0,0	./.:0:0,0,0,0	./.:0:0,0,0,0	./.:0:0,0,0,0	./.:0:0,0,0,0	./.:0:0,0,0,0	./.:0:0,0,0,0	./.:0:0,0,0,0	./.:0:0,0,0,0	./.:0:0,0,0,0	./.:0:0,0,0,0	./.:0:0,0,0,0	./.:0:0,0,0,0	./.:0:0,0,0,0	./.:0:0,0,0,0	./.:0:0,0,0,0	./.:0:0,0,0,0	0/0:44:44,0,0,0	./.:0:0,0,0,0	./.:0:0,0,0,0	./.:0:0,0,0,0	./.:0:0,0,0,0	0/0:9:9,0,0,0	0/0:31:31,0,0,0	0/0:16:16,0,0,0	0/0:8:8,0,0,0	0/0:32:0,32,0,0	./.:0:0,0,0,0	./.:0:0,0,0,0	./.:0:0,0,0,0	./.:0:0,0,0,0	./.:0:0,0,0,0	./.:0:0,0,0,0	./.:0:0,0,0,0	./.:0:0,0,0,0	./.:0:0,0,0,0	./.:0:0,0,0,0	./.:0:0,0,0,0	./.:0:0,0,0,0	./.:0:0,0,0,0	0/0:6:0,6,0,0	./.:0:0,0,0,0	0/0:7:0,0,7,0	./.:0:0,0,0,0	0/0:7:0,7,0,0	./.:0:0,0,0,0	./.:0:0,0,0,0	0/0:10:0,10,0,0	./.:0:0,0,0,0	0/0:14:0,0,14,0
RAD_196	94	loc196_pos94	T	C	13	PASS	NS=15;DP=304	GT:DP:CATG	./.:0:0,0,0,0	./.:0:0,0,0,0	./.:0:0,0,0,0	./.:0:0,0,0,0	./.:0:0,0,0,0	./.:0:0,0,0,0	0/0:13:0,0,13,0	0/0:50:0,0,50,0	./.:0:0,0,0,0	./.:0:0,0,0,0	./.:0:0,0,0,0	./.:0:0,0,0,0	./.:0:0,0,0,0	./.:0:0,0,0,0	0/0:19:0,0,19,0	./.:0:0,0,0,0	./.:0:0,0,0,0	./.:0:0,0,0,0	./.:0:0,0,0,0	0/0:38:0,0,0,38	./.:0:0,0,0,0	./.:0:0,0,0,0	./.:0:0,0,0,0	./.:0:0,0,0,0	./.:0:0,0,0,0	./.:0:0,0,0,0	./.:0:0,0,0,0	./.:0:0,0,0,0	./.:0:0,0,0,0	./.:0:0,0,0,0	./.:0:0,0,0,0	./.:0:0,0,0,0	./.:0:0,0,0,0	./.:0:0,0,0,0	./.:0:0,0,0,0	./.:0:0,0,0,0	./.:0:0,0,0,0	./.:0:0,0,0,0	./.:0:0,0,0,0	./.:0:0,0,0,0	./.:0:0,0,0,0	./.:0:0,0,0,0	./.:0:0,0,0,0	./.:0:0,0,0,0	./.:0:0,0,0,0	./.:0:0,0,0,0	./.:0:0,0,0,0	./.:0:0,0,0,0	./.:0:0,0,0,0	./.:0:0,0,0,0	./.:0:0,0,0,0	./.:0:0,0,0,0	./.:0:0,0,0,0	./.:0:0,0,0,0	./.:0:0,0,0,0	./.:0:0,0,0,0	./.:0:0,0,0,0	./.:0:0,0,0,0	./.:0:0,0,0,0	./.:0:0,0,0,0	./.:0:0,0,0,0	./.:0:0,0,0,0	./.:0:0,0,0,0	0/0:44:0,0,44,0	./.:0:0,0,0,0	./.:0:0,0,0,0	./.:0:0,0,0,0	./.:0:0,0,0,0	0/0:9:1,0,8,0	0/0:31:0,0,31,0	0/0:16:0,0,16,0	0/0:8:0,0,8,0	0/0:32:0,0,0,32	./.:0:0,0,0,0	./.:0:0,0,0,0	./.:0:0,0,0,0	./.:0:0,0,0,0	./.:0:0,0,0,0	./.:0:0,0,0,0	./.:0:0,0,0,0	./.:0:0,0,0,0	./.:0:0,0,0,0	./.:0:0,0,0,0	./.:0:0,0,0,0	./.:0:0,0,0,0	./.:0:0,0,0,0	1/1:6:0,0,0,6	./.:0:0,0,0,0	1/1:7:7,0,0,0	./.:0:0,0,0,0	1/1:7:0,0,0,7	./.:0:0,0,0,0	./.:0:0,0,0,0	1/1:10:0,0,0,10	./.:0:0,0,0,0	1/1:14:14,0,0,0
RAD_196	97	loc196_pos97	G	T	13	PASS	NS=14;DP=304	GT:DP:CATG	./.:0:0,0,0,0	./.:0:0,0,0,0	./.:0:0,0,0,0	./.:0:0,0,0,0	./.:0:0,0,0,0	./.:0:0,0,0,0	0/0:13:0,0,0,13	0/0:50:0,0,0,50	./.:0:0,0,0,0	./.:0:0,0,0,0	./.:0:0,0,0,0	./.:0:0,0,0,0	./.:0:0,0,0,0	./.:0:0,0,0,0	0/0:19:0,0,0,19	./.:0:0,0,0,0	./.:0:0,0,0,0	./.:0:0,0,0,0	./.:0:0,0,0,0	0/0:38:0,0,38,0	./.:0:0,0,0,0	./.:0:0,0,0,0	./.:0:0,0,0,0	./.:0:0,0,0,0	./.:0:0,0,0,0	./.:0:0,0,0,0	./.:0:0,0,0,0	./.:0:0,0,0,0	./.:0:0,0,0,0	./.:0:0,0,0,0	./.:0:0,0,0,0	./.:0:0,0,0,0	./.:0:0,0,0,0	./.:0:0,0,0,0	./.:0:0,0,0,0	./.:0:0,0,0,0	./.:0:0,0,0,0	./.:0:0,0,0,0	./.:0:0,0,0,0	./.:0:0,0,0,0	./.:0:0,0,0,0	./.:0:0,0,0,0	./.:0:0,0,0,0	./.:0:0,0,0,0	./.:0:0,0,0,0	./.:0:0,0,0,0	./.:0:0,0,0,0	./.:0:0,0,0,0	./.:0:0,0,0,0	./.:0:0,0,0,0	./.:0:0,0,0,0	./.:0:0,0,0,0	./.:0:0,0,0,0	./.:0:0,0,0,0	./.:0:0,0,0,0	./.:0:0,0,0,0	./.:0:0,0,0,0	./.:0:0,0,0,0	./.:0:0,0,0,0	./.:0:0,0,0,0	./.:0:0,0,0,0	./.:0:0,0,0,0	./.:0:0,0,0,0	0/0:44:0,0,0,44	./.:0:0,0,0,0	./.:0:0,0,0,0	./.:0:0,0,0,0	./.:0:0,0,0,0	0/0:9:0,0,0,9	0/0:31:0,0,0,31	0/0:16:0,0,0,16	0/0:8:0,0,0,8	0/0:32:1,0,31,0	./.:0:0,0,0,0	./.:0:0,0,0,0	./.:0:0,0,0,0	./.:0:0,0,0,0	./.:0:0,0,0,0	./.:0:0,0,0,0	./.:0:0,0,0,0	./.:0:0,0,0,0	./.:0:0,0,0,0	./.:0:0,0,0,0	./.:0:0,0,0,0	./.:0:0,0,0,0	./.:0:0,0,0,0	1/1:6:0,0,6,0	./.:0:0,0,0,0	1/1:7:0,0,7,0	./.:0:0,0,0,0	1/1:7:0,0,7,0	./.:0:0,0,0,0	./.:0:0,0,0,0	./.:10:0,0,10,0	./.:0:0,0,0,0	1/1:14:0,0,14,0
RAD_196	101	loc196_pos101	C	T	13	PASS	NS=15;DP=304	GT:DP:CATG	./.:0:0,0,0,0	./.:0:0,0,0,0	./.:0:0,0,0,0	./.:0:0,0,0,0	./.:0:0,0,0,0	./.:0:0,0,0,0	0/0:13:13,0,0,0	1/0:50:20,0,30,0	./.:0:0,0,0,0	./.:0:0,0,0,0	./.:0:0,0,0,0	./.:0:0,0,0,0	./.:0:0,0,0,0	./.:0:0,0,0,0	0/0:19:19,0,0,0	./.:0:0,0,0,0	./.:0:0,0,0,0	./.:0:0,0,0,0	./.:0:0,0,0,0	0/0:38:0,38,0,0	./.:0:0,0,0,0	./.:0:0,0,0,0	./.:0:0,0,0,0	./.:0:0,0,0,0	./.:0:0,0,0,0	./.:0:0,0,0,0	./.:0:0,0,0,0	./.:0:0,0,0,0	./.:0:0,0,0,0	./.:0:0,0,0,0	./.:0:0,0,0,0	./.:0:0,0,0,0	./.:0:0,0,0,0	./.:0:0,0,0,0	./.:0:0,0,0,0	./.:0:0,0,0,0	./.:0:0,0,0,0	./.:0:0,0,0,0	./.:0:0,0,0,0	./.:0:0,0,0,0	./.:0:0,0,0,0	./.:0:0,0,0,0	./.:0:0,0,0,0	./.:0:0,0,0,0	./.:0:0,0,0,0	./.:0:0,0,0,0	./.:0:0,0,0,0	./.:0:0,0,0,0	./.:0:0,0,0,0	./.:0:0,0,0,0	./.:0:0,0,0,0	./.:0:0,0,0,0	./.:0:0,0,0,0	./.:0:0,0,0,0	./.:0:0,0,0,0	./.:0:0,0,0,0	./.:0:0,0,0,0	./.:0:0,0,0,0	./.:0:0,0,0,0	./.:0:0,0,0,0	./.:0:0,0,0,0	./.:0:0,0,0,0	./.:0:0,0,0,0	0/0:44:44,0,0,0	./.:0:0,0,0,0	./.:0:0,0,0,0	./.:0:0,0,0,0	./.:0:0,0,0,0	0/0:9:9,0,0,0	0/0:31:31,0,0,0	0/0:16:16,0,0,0	0/0:8:8,0,0,0	0/0:32:0,32,0,0	./.:0:0,0,0,0	./.:0:0,0,0,0	./.:0:0,0,0,0	./.:0:0,0,0,0	./.:0:0,0,0,0	./.:0:0,0,0,0	./.:0:0,0,0,0	./.:0:0,0,0,0	./.:0:0,0,0,0	./.:0:0,0,0,0	./.:0:0,0,0,0	./.:0:0,0,0,0	./.:0:0,0,0,0	0/0:6:0,6,0,0	./.:0:0,0,0,0	0/0:7:7,0,0,0	./.:0:0,0,0,0	0/0:7:0,7,0,0	./.:0:0,0,0,0	./.:0:0,0,0,0	0/0:10:0,10,0,0	./.:0:0,0,0,0	0/0:14:14,0,0,0
RAD_196	102	loc196_pos102	C	T	13	PASS	NS=15;DP=304	GT:DP:CATG	./.:0:0,0,0,0	./.:0:0,0,0,0	./.:0:0,0,0,0	./.:0:0,0,0,0	./.:0:0,0,0,0	./.:0:0,0,0,0	0/0:13:13,0,0,0	0/0:50:50,0,0,0	./.:0:0,0,0,0	./.:0:0,0,0,0	./.:0:0,0,0,0	./.:0:0,0,0,0	./.:0:0,0,0,0	./.:0:0,0,0,0	0/0:19:18,0,1,0	./.:0:0,0,0,0	./.:0:0,0,0,0	./.:0:0,0,0,0	./.:0:0,0,0,0	0/0:38:38,0,0,0	./.:0:0,0,0,0	./.:0:0,0,0,0	./.:0:0,0,0,0	./.:0:0,0,0,0	./.:0:0,0,0,0	./.:0:0,0,0,0	./.:0:0,0,0,0	./.:0:0,0,0,0	./.:0:0,0,0,0	./.:0:0,0,0,0	./.:0:0,0,0,0	./.:0:0,0,0,0	./.:0:0,0,0,0	./.:0:0,0,0,0	./.:0:0,0,0,0	./.:0:0,0,0,0	./.:0:0,0,0,0	./.:0:0,0,0,0	./.:0:0,0,0,0	./.:0:0,0,0,0	./.:0:0,0,0,0	./.:0:0,0,0,0	./.:0:0,0,0,0	./.:0:0,0,0,0	./.:0:0,0,0,0	./.:0:0,0,0,0	./.:0:0,0,0,0	./.:0:0,0,0,0	./.:0:0,0,0,0	./.:0:0,0,0,0	./.:0:0,0,0,0	./.:0:0,0,0,0	./.:0:0,0,0,0	./.:0:0,0,0,0	./.:0:0,0,0,0	./.:0:0,0,0,0	./.:0:0,0,0,0	./.:0:0,0,0,0	./.:0:0,0,0,0	./.:0:0,0,0,0	./.:0:0,0,0,0	./.:0:0,0,0,0	./.:0:0,0,0,0	0/0:44:44,0,0,0	./.:0:0,0,0,0	./.:0:0,0,0,0	./.:0:0,0,0,0	./.:0:0,0,0,0	0/0:9:9,0,0,0	0/0:31:31,0,0,0	0/0:16:16,0,0,0	0/0:8:8,0,0,0	0/0:32:32,0,0,0	./.:0:0,0,0,0	./.:0:0,0,0,0	./.:0:0,0,0,0	./.:0:0,0,0,0	./.:0:0,0,0,0	./.:0:0,0,0,0	./.:0:0,0,0,0	./.:0:0,0,0,0	./.:0:0,0,0,0	./.:0:0,0,0,0	./.:0:0,0,0,0	./.:0:0,0,0,0	./.:0:0,0,0,0	1/1:6:6,0,0,0	./.:0:0,0,0,0	1/1:7:0,0,0,7	./.:0:0,0,0,0	1/1:7:7,0,0,0	./.:0:0,0,0,0	./.:0:0,0,0,0	1/1:10:10,0,0,0	./.:0:0,0,0,0	1/1:14:0,0,0,14
RAD_196	105	loc196_pos105	A	T	13	PASS	NS=15;DP=304	GT:DP:CATG	./.:0:0,0,0,0	./.:0:0,0,0,0	./.:0:0,0,0,0	./.:0:0,0,0,0	./.:0:0,0,0,0	./.:0:0,0,0,0	0/0:13:0,13,0,0	0/0:50:0,50,0,0	./.:0:0,0,0,0	./.:0:0,0,0,0	./.:0:0,0,0,0	./.:0:0,0,0,0	./.:0:0,0,0,0	./.:0:0,0,0,0	0/0:19:0,19,0,0	./.:0:0,0,0,0	./.:0:0,0,0,0	./.:0:0,0,0,0	./.:0:0,0,0,0	0/0:38:38,0,0,0	./.:0:0,0,0,0	./.:0:0,0,0,0	./.:0:0,0,0,0	./.:0:0,0,0,0	./.:0:0,0,0,0	./.:0:0,0,0,0	./.:0:0,0,0,0	./.:0:0,0,0,0	./.:0:0,0,0,0	./.:0:0,0,0,0	./.:0:0,0,0,0	./.:0:0,0,0,0	./.:0:0,0,0,0	./.:0:0,0,0,0	./.:0:0,0,0,0	./.:0:0,0,0,0	./.:0:0,0,0,0	./.:0:0,0,0,0	./.:0:0,0,0,0	./.:0:0,0,0,0	./.:0:0,0,0,0	./.:0:0,0,0,0	./.:0:0,0,0,0	./.:0:0,0,0,0	./.:0:0,0,0,0	./.:0:0,0,0,0	./.:0:0,0,0,0	./.:0:0,0,0,0	./.:0:0,0,0,0	./.:0:0,0,0,0	./.:0:0,0,0,0	./.:0:0,0,0,0	./.:0:0,0,0,0	./.:0:0,0,0,0	./.:0:0,0,0,0	./.:0:0,0,0,0	./.:0:0,0,0,0	./.:0:0,0,0,0	./.:0:0,0,0,0	./.:0:0,0,0,0	./.:0:0,0,0,0	./.:0:0,0,0,0	./.:0:0,0,0,0	0/0:44:0,44,0,0	./.:0:0,0,0,0	./.:0:0,0,0,0	./.:0:0,0,0,0	./.:0:0,0,0,0	0/0:9:0,9,0,0	0/0:31:0,31,0,0	0/0:16:0,16,0,0	0/0:8:0,8,0,0	0/0:32:32,0,0,0	./.:0:0,0,0,0	./.:0:0,0,0,0	./.:0:0,0,0,0	./.:0:0,0,0,0	./.:0:0,0,0,0	./.:0:0,0,0,0	./.:0:0,0,0,0	./.:0:0,0,0,0	./.:0:0,0,0,0	./.:0:0,0,0,0	./.:0:0,0,0,0	./.:0:0,0,0,0	./.:0:0,0,0,0	1/1:6:6,0,0,0	./.:0:0,0,0,0	1/1:7:0,0,7,0	./.:0:0,0,0,0	1/1:7:7,0,0,0	./.:0:0,0,0,0	./.:0:0,0,0,0	1/1:10:10,0,0,0	./.:0:0,0,0,0	1/1:14:0,0,14,0
RAD_196	122	loc196_pos122	C	T	13	PASS	NS=15;DP=304	GT:DP:CATG	./.:0:0,0,0,0	./.:0:0,0,0,0	./.:0:0,0,0,0	./.:0:0,0,0,0	./.:0:0,0,0,0	./.:0:0,0,0,0	1/1:13:0,0,13,0	1/1:50:0,0,50,0	./.:0:0,0,0,0	./.:0:0,0,0,0	./.:0:0,0,0,0	./.:0:0,0,0,0	./.:0:0,0,0,0	./.:0:0,0,0,0	1/1:19:0,0,19,0	./.:0:0,0,0,0	./.:0:0,0,0,0	./.:0:0,0,0,0	./.:0:0,0,0,0	1/1:38:38,0,0,0	./.:0:0,0,0,0	./.:0:0,0,0,0	./.:0:0,0,0,0	./.:0:0,0,0,0	./.:0:0,0,0,0	./.:0:0,0,0,0	./.:0:0,0,0,0	./.:0:0,0,0,0	./.:0:0,0,0,0	./.:0:0,0,0,0	./.:0:0,0,0,0	./.:0:0,0,0,0	./.:0:0,0,0,0	./.:0:0,0,0,0	./.:0:0,0,0,0	./.:0:0,0,0,0	./.:0:0,0,0,0	./.:0:0,0,0,0	./.:0:0,0,0,0	./.:0:0,0,0,0	./.:0:0,0,0,0	./.:0:0,0,0,0	./.:0:0,0,0,0	./.:0:0,0,0,0	./.:0:0,0,0,0	./.:0:0,0,0,0	./.:0:0,0,0,0	./.:0:0,0,0,0	./.:0:0,0,0,0	./.:0:0,0,0,0	./.:0:0,0,0,0	./.:0:0,0,0,0	./.:0:0,0,0,0	./.:0:0,0,0,0	./.:0:0,0,0,0	./.:0:0,0,0,0	./.:0:0,0,0,0	./.:0:0,0,0,0	./.:0:0,0,0,0	./.:0:0,0,0,0	./.:0:0,0,0,0	./.:0:0,0,0,0	./.:0:0,0,0,0	0/0:44:44,0,0,0	./.:0:0,0,0,0	./.:0:0,0,0,0	./.:0:0,0,0,0	./.:0:0,0,0,0	0/0:9:9,0,0,0	0/0:31:31,0,0,0	0/0:16:16,0,0,0	0/0:8:8,0,0,0	0/0:32:32,0,0,0	./.:0:0,0,0,0	./.:0:0,0,0,0	./.:0:0,0,0,0	./.:0:0,0,0,0	./.:0:0,0,0,0	./.:0:0,0,0,0	./.:0:0,0,0,0	./.:0:0,0,0,0	./.:0:0,0,0,0	./.:0:0,0,0,0	./.:0:0,0,0,0	./.:0:0,0,0,0	./.:0:0,0,0,0	0/0:6:6,0,0,0	./.:0:0,0,0,0	0/0:7:7,0,0,0	./.:0:0,0,0,0	0/0:7:7,0,0,0	./.:0:0,0,0,0	./.:0:0,0,0,0	0/0:10:10,0,0,0	./.:0:0,0,0,0	0/0:14:14,0,0,0
RAD_196	131	loc196_pos131	A	C	13	PASS	NS=15;DP=260	GT:DP:CATG	./.:0:0,0,0,0	./.:0:0,0,0,0	./.:0:0,0,0,0	./.:0:0,0,0,0	./.:0:0,0,0,0	./.:0:0,0,0,0	0/0:13:0,13,0,0	0/0:50:0,50,0,0	./.:0:0,0,0,0	./.:0:0,0,0,0	./.:0:0,0,0,0	./.:0:0,0,0,0	./.:0:0,0,0,0	./.:0:0,0,0,0	0/0:19:0,19,0,0	./.:0:0,0,0,0	./.:0:0,0,0,0	./.:0:0,0,0,0	./.:0:0,0,0,0	0/0:38:38,0,0,0	./.:0:0,0,0,0	./.:0:0,0,0,0	./.:0:0,0,0,0	./.:0:0,0,0,0	./.:0:0,0,0,0	./.:0:0,0,0,0	./.:0:0,0,0,0	./.:0:0,0,0,0	./.:0:0,0,0,0	./.:0:0,0,0,0	./.:0:0,0,0,0	./.:0:0,0,0,0	./.:0:0,0,0,0	./.:0:0,0,0,0	./.:0:0,0,0,0	./.:0:0,0,0,0	./.:0:0,0,0,0	./.:0:0,0,0,0	./.:0:0,0,0,0	./.:0:0,0,0,0	./.:0:0,0,0,0	./.:0:0,0,0,0	./.:0:0,0,0,0	./.:0:0,0,0,0	./.:0:0,0,0,0	./.:0:0,0,0,0	./.:0:0,0,0,0	./.:0:0,0,0,0	./.:0:0,0,0,0	./.:0:0,0,0,0	./.:0:0,0,0,0	./.:0:0,0,0,0	./.:0:0,0,0,0	./.:0:0,0,0,0	./.:0:0,0,0,0	./.:0:0,0,0,0	./.:0:0,0,0,0	./.:0:0,0,0,0	./.:0:0,0,0,0	./.:0:0,0,0,0	./.:0:0,0,0,0	./.:0:0,0,0,0	./.:0:0,0,0,0	0/0:44:0,44,0,0	./.:0:0,0,0,0	./.:0:0,0,0,0	./.:0:0,0,0,0	./.:0:0,0,0,0	0/0:9:0,9,0,0	0/0:31:0,31,0,0	0/0:16:0,16,0,0	0/0:8:0,8,0,0	0/0:32:32,0,0,0	./.:0:0,0,0,0	./.:0:0,0,0,0	./.:0:0,0,0,0	./.:0:0,0,0,0	./.:0:0,0,0,0	./.:0:0,0,0,0	./.:0:0,0,0,0	./.:0:0,0,0,0	./.:0:0,0,0,0	./.:0:0,0,0,0	./.:0:0,0,0,0	./.:0:0,0,0,0	./.:0:0,0,0,0	1/1:0:0,0,0,0	./.:0:0,0,0,0	1/1:0:0,0,0,0	./.:0:0,0,0,0	1/1:0:0,0,0,0	./.:0:0,0,0,0	./.:0:0,0,0,0	1/1:0:0,0,0,0	./.:0:0,0,0,0	1/1:0:0,0,0,0
RAD_196	140	loc196_pos140	A	T	13	PASS	NS=15;DP=260	GT:DP:CATG	./.:0:0,0,0,0	./.:0:0,0,0,0	./.:0:0,0,0,0	./.:0:0,0,0,0	./.:0:0,0,0,0	./.:0:0,0,0,0	0/0:13:0,13,0,0	0/0:50:0,50,0,0	./.:0:0,0,0,0	./.:0:0,0,0,0	./.:0:0,0,0,0	./.:0:0,0,0,0	./.:0:0,0,0,0	./.:0:0,0,0,0	0/0:19:0,19,0,0	./.:0:0,0,0,0	./.:0:0,0,0,0	./.:0:0,0,0,0	./.:0:0,0,0,0	0/0:38:0,38,0,0	./.:0:0,0,0,0	./.:0:0,0,0,0	./.:0:0,0,0,0	./.:0:0,0,0,0	./.:0:0,0,0,0	./.:0:0,0,0,0	./.:0:0,0,0,0	./.:0:0,0,0,0	./.:0:0,0,0,0	./.:0:0,0,0,0	./.:0:0,0,0,0	./.:0:0,0,0,0	./.:0:0,0,0,0	./.:0:0,0,0,0	./.:0:0,0,0,0	./.:0:0,0,0,0	./.:0:0,0,0,0	./.:0:0,0,0,0	./.:0:0,0,0,0	./.:0:0,0,0,0	./.:0:0,0,0,0	./.:0:0,0,0,0	./.:0:0,0,0,0	./.:0:0,0,0,0	./.:0:0,0,0,0	./.:0:0,0,0,0	./.:0:0,0,0,0	./.:0:0,0,0,0	./.:0:0,0,0,0	./.:0:0,0,0,0	./.:0:0,0,0,0	./.:0:0,0,0,0	./.:0:0,0,0,0	./.:0:0,0,0,0	./.:0:0,0,0,0	./.:0:0,0,0,0	./.:0:0,0,0,0	./.:0:0,0,0,0	./.:0:0,0,0,0	./.:0:0,0,0,0	./.:0:0,0,0,0	./.:0:0,0,0,0	./.:0:0,0,0,0	0/0:44:0,44,0,0	./.:0:0,0,0,0	./.:0:0,0,0,0	./.:0:0,0,0,0	./.:0:0,0,0,0	0/0:9:0,9,0,0	0/0:31:0,31,0,0	0/0:16:0,16,0,0	0/0:8:0,8,0,0	0/0:32:0,32,0,0	./.:0:0,0,0,0	./.:0:0,0,0,0	./.:0:0,0,0,0	./.:0:0,0,0,0	./.:0:0,0,0,0	./.:0:0,0,0,0	./.:0:0,0,0,0	./.:0:0,0,0,0	./.:0:0,0,0,0	./.:0:0,0,0,0	./.:0:0,0,0,0	./.:0:0,0,0,0	./.:0:0,0,0,0	1/1:0:0,0,0,0	./.:0:0,0,0,0	1/1:0:0,0,0,0	./.:0:0,0,0,0	1/1:0:0,0,0,0	./.:0:0,0,0,0	./.:0:0,0,0,0	1/1:0:0,0,0,0	./.:0:0,0,0,0	1/1:0:0,0,0,0
RAD_196	146	loc196_pos146	A	C	13	PASS	NS=15;DP=260	GT:DP:CATG	./.:0:0,0,0,0	./.:0:0,0,0,0	./.:0:0,0,0,0	./.:0:0,0,0,0	./.:0:0,0,0,0	./.:0:0,0,0,0	0/0:13:0,13,0,0	0/0:50:0,50,0,0	./.:0:0,0,0,0	./.:0:0,0,0,0	./.:0:0,0,0,0	./.:0:0,0,0,0	./.:0:0,0,0,0	./.:0:0,0,0,0	0/0:19:0,19,0,0	./.:0:0,0,0,0	./.:0:0,0,0,0	./.:0:0,0,0,0	./.:0:0,0,0,0	0/0:38:0,38,0,0	./.:0:0,0,0,0	./.:0:0,0,0,0	./.:0:0,0,0,0	./.:0:0,0,0,0	./.:0:0,0,0,0	./.:0:0,0,0,0	./.:0:0,0,0,0	./.:0:0,0,0,0	./.:0:0,0,0,0	./.:0:0,0,0,0	./.:0:0,0,0,0	./.:0:0,0,0,0	./.:0:0,0,0,0	./.:0:0,0,0,0	./.:0:0,0,0,0	./.:0:0,0,0,0	./.:0:0,0,0,0	./.:0:0,0,0,0	./.:0:0,0,0,0	./.:0:0,0,0,0	./.:0:0,0,0,0	./.:0:0,0,0,0	./.:0:0,0,0,0	./.:0:0,0,0,0	./.:0:0,0,0,0	./.:0:0,0,0,0	./.:0:0,0,0,0	./.:0:0,0,0,0	./.:0:0,0,0,0	./.:0:0,0,0,0	./.:0:0,0,0,0	./.:0:0,0,0,0	./.:0:0,0,0,0	./.:0:0,0,0,0	./.:0:0,0,0,0	./.:0:0,0,0,0	./.:0:0,0,0,0	./.:0:0,0,0,0	./.:0:0,0,0,0	./.:0:0,0,0,0	./.:0:0,0,0,0	./.:0:0,0,0,0	./.:0:0,0,0,0	0/0:44:0,44,0,0	./.:0:0,0,0,0	./.:0:0,0,0,0	./.:0:0,0,0,0	./.:0:0,0,0,0	0/0:9:0,9,0,0	0/0:31:0,31,0,0	0/0:16:0,16,0,0	0/0:8:0,8,0,0	0/0:32:0,32,0,0	./.:0:0,0,0,0	./.:0:0,0,0,0	./.:0:0,0,0,0	./.:0:0,0,0,0	./.:0:0,0,0,0	./.:0:0,0,0,0	./.:0:0,0,0,0	./.:0:0,0,0,0	./.:0:0,0,0,0	./.:0:0,0,0,0	./.:0:0,0,0,0	./.:0:0,0,0,0	./.:0:0,0,0,0	1/1:0:0,0,0,0	./.:0:0,0,0,0	1/1:0:0,0,0,0	./.:0:0,0,0,0	1/1:0:0,0,0,0	./.:0:0,0,0,0	./.:0:0,0,0,0	1/1:0:0,0,0,0	./.:0:0,0,0,0	1/1:0:0,0,0,0
RAD_196	152	loc196_pos152	C	G	13	PASS	NS=15;DP=260	GT:DP:CATG	./.:0:0,0,0,0	./.:0:0,0,0,0	./.:0:0,0,0,0	./.:0:0,0,0,0	./.:0:0,0,0,0	./.:0:0,0,0,0	0/0:13:13,0,0,0	0/0:50:50,0,0,0	./.:0:0,0,0,0	./.:0:0,0,0,0	./.:0:0,0,0,0	./.:0:0,0,0,0	./.:0:0,0,0,0	./.:0:0,0,0,0	0/0:19:19,0,0,0	./.:0:0,0,0,0	./.:0:0,0,0,0	./.:0:0,0,0,0	./.:0:0,0,0,0	0/0:38:0,38,0,0	./.:0:0,0,0,0	./.:0:0,0,0,0	./.:0:0,0,0,0	./.:0:0,0,0,0	./.:0:0,0,0,0	./.:0:0,0,0,0	./.:0:0,0,0,0	./.:0:0,0,0,0	./.:0:0,0,0,0	./.:0:0,0,0,0	./.:0:0,0,0,0	./.:0:0,0,0,0	./.:0:0,0,0,0	./.:0:0,0,0,0	./.:0:0,0,0,0	./.:0:0,0,0,0	./.:0:0,0,0,0	./.:0:0,0,0,0	./.:0:0,0,0,0	./.:0:0,0,0,0	./.:0:0,0,0,0	./.:0:0,0,0,0	./.:0:0,0,0,0	./.:0:0,0,0,0	./.:0:0,0,0,0	./.:0:0,0,0,0	./.:0:0,0,0,0	./.:0:0,0,0,0	./.:0:0,0,0,0	./.:0:0,0,0,0	./.:0:0,0,0,0	./.:0:0,0,0,0	./.:0:0,0,0,0	./.:0:0,0,0,0	./.:0:0,0,0,0	./.:0:0,0,0,0	./.:0:0,0,0,0	./.:0:0,0,0,0	./.:0:0,0,0,0	./.:0:0,0,0,0	./.:0:0,0,0,0	./.:0:0,0,0,0	./.:0:0,0,0,0	0/0:44:44,0,0,0	./.:0:0,0,0,0	./.:0:0,0,0,0	./.:0:0,0,0,0	./.:0:0,0,0,0	0/0:9:9,0,0,0	0/0:31:31,0,0,0	0/0:16:16,0,0,0	0/0:8:8,0,0,0	0/0:32:0,32,0,0	./.:0:0,0,0,0	./.:0:0,0,0,0	./.:0:0,0,0,0	./.:0:0,0,0,0	./.:0:0,0,0,0	./.:0:0,0,0,0	./.:0:0,0,0,0	./.:0:0,0,0,0	./.:0:0,0,0,0	./.:0:0,0,0,0	./.:0:0,0,0,0	./.:0:0,0,0,0	./.:0:0,0,0,0	1/1:0:0,0,0,0	./.:0:0,0,0,0	1/1:0:0,0,0,0	./.:0:0,0,0,0	1/1:0:0,0,0,0	./.:0:0,0,0,0	./.:0:0,0,0,0	1/1:0:0,0,0,0	./.:0:0,0,0,0	1/1:0:0,0,0,0
RAD_196	153	loc196_pos153	T	A	13	PASS	NS=15;DP=260	GT:DP:CATG	./.:0:0,0,0,0	./.:0:0,0,0,0	./.:0:0,0,0,0	./.:0:0,0,0,0	./.:0:0,0,0,0	./.:0:0,0,0,0	0/0:13:0,0,13,0	0/0:50:0,0,50,0	./.:0:0,0,0,0	./.:0:0,0,0,0	./.:0:0,0,0,0	./.:0:0,0,0,0	./.:0:0,0,0,0	./.:0:0,0,0,0	0/0:19:0,0,19,0	./.:0:0,0,0,0	./.:0:0,0,0,0	./.:0:0,0,0,0	./.:0:0,0,0,0	0/0:38:0,0,0,38	./.:0:0,0,0,0	./.:0:0,0,0,0	./.:0:0,0,0,0	./.:0:0,0,0,0	./.:0:0,0,0,0	./.:0:0,0,0,0	./.:0:0,0,0,0	./.:0:0,0,0,0	./.:0:0,0,0,0	./.:0:0,0,0,0	./.:0:0,0,0,0	./.:0:0,0,0,0	./.:0:0,0,0,0	./.:0:0,0,0,0	./.:0:0,0,0,0	./.:0:0,0,0,0	./.:0:0,0,0,0	./.:0:0,0,0,0	./.:0:0,0,0,0	./.:0:0,0,0,0	./.:0:0,0,0,0	./.:0:0,0,0,0	./.:0:0,0,0,0	./.:0:0,0,0,0	./.:0:0,0,0,0	./.:0:0,0,0,0	./.:0:0,0,0,0	./.:0:0,0,0,0	./.:0:0,0,0,0	./.:0:0,0,0,0	./.:0:0,0,0,0	./.:0:0,0,0,0	./.:0:0,0,0,0	./.:0:0,0,0,0	./.:0:0,0,0,0	./.:0:0,0,0,0	./.:0:0,0,0,0	./.:0:0,0,0,0	./.:0:0,0,0,0	./.:0:0,0,0,0	./.:0:0,0,0,0	./.:0:0,0,0,0	./.:0:0,0,0,0	0/0:44:0,0,44,0	./.:0:0,0,0,0	./.:0:0,0,0,0	./.:0:0,0,0,0	./.:0:0,0,0,0	0/0:9:0,0,9,0	0/0:31:0,0,31,0	0/0:16:0,0,16,0	0/0:8:0,0,8,0	0/0:32:0,0,0,32	./.:0:0,0,0,0	./.:0:0,0,0,0	./.:0:0,0,0,0	./.:0:0,0,0,0	./.:0:0,0,0,0	./.:0:0,0,0,0	./.:0:0,0,0,0	./.:0:0,0,0,0	./.:0:0,0,0,0	./.:0:0,0,0,0	./.:0:0,0,0,0	./.:0:0,0,0,0	./.:0:0,0,0,0	1/1:0:0,0,0,0	./.:0:0,0,0,0	1/1:0:0,0,0,0	./.:0:0,0,0,0	1/1:0:0,0,0,0	./.:0:0,0,0,0	./.:0:0,0,0,0	1/1:0:0,0,0,0	./.:0:0,0,0,0	1/1:0:0,0,0,0
RAD_196	179	loc196_pos179	C	G	13	PASS	NS=15;DP=260	GT:DP:CATG	./.:0:0,0,0,0	./.:0:0,0,0,0	./.:0:0,0,0,0	./.:0:0,0,0,0	./.:0:0,0,0,0	./.:0:0,0,0,0	0/0:13:13,0,0,0	0/0:50:50,0,0,0	./.:0:0,0,0,0	./.:0:0,0,0,0	./.:0:0,0,0,0	./.:0:0,0,0,0	./.:0:0,0,0,0	./.:0:0,0,0,0	0/0:19:19,0,0,0	./.:0:0,0,0,0	./.:0:0,0,0,0	./.:0:0,0,0,0	./.:0:0,0,0,0	0/0:38:1,0,37,0	./.:0:0,0,0,0	./.:0:0,0,0,0	./.:0:0,0,0,0	./.:0:0,0,0,0	./.:0:0,0,0,0	./.:0:0,0,0,0	./.:0:0,0,0,0	./.:0:0,0,0,0	./.:0:0,0,0,0	./.:0:0,0,0,0	./.:0:0,0,0,0	./.:0:0,0,0,0	./.:0:0,0,0,0	./.:0:0,0,0,0	./.:0:0,0,0,0	./.:0:0,0,0,0	./.:0:0,0,0,0	./.:0:0,0,0,0	./.:0:0,0,0,0	./.:0:0,0,0,0	./.:0:0,0,0,0	./.:0:0,0,0,0	./.:0:0,0,0,0	./.:0:0,0,0,0	./.:0:0,0,0,0	./.:0:0,0,0,0	./.:0:0,0,0,0	./.:0:0,0,0,0	./.:0:0,0,0,0	./.:0:0,0,0,0	./.:0:0,0,0,0	./.:0:0,0,0,0	./.:0:0,0,0,0	./.:0:0,0,0,0	./.:0:0,0,0,0	./.:0:0,0,0,0	./.:0:0,0,0,0	./.:0:0,0,0,0	./.:0:0,0,0,0	./.:0:0,0,0,0	./.:0:0,0,0,0	./.:0:0,0,0,0	./.:0:0,0,0,0	0/0:44:44,0,0,0	./.:0:0,0,0,0	./.:0:0,0,0,0	./.:0:0,0,0,0	./.:0:0,0,0,0	0/0:9:9,0,0,0	0/0:31:31,0,0,0	0/0:16:16,0,0,0	0/0:8:8,0,0,0	0/0:32:0,0,32,0	./.:0:0,0,0,0	./.:0:0,0,0,0	./.:0:0,0,0,0	./.:0:0,0,0,0	./.:0:0,0,0,0	./.:0:0,0,0,0	./.:0:0,0,0,0	./.:0:0,0,0,0	./.:0:0,0,0,0	./.:0:0,0,0,0	./.:0:0,0,0,0	./.:0:0,0,0,0	./.:0:0,0,0,0	1/1:0:0,0,0,0	./.:0:0,0,0,0	1/1:0:0,0,0,0	./.:0:0,0,0,0	1/1:0:0,0,0,0	./.:0:0,0,0,0	./.:0:0,0,0,0	1/1:0:0,0,0,0	./.:0:0,0,0,0	1/1:0:0,0,0,0
RAD_196	182	loc196_pos182	A	T	13	PASS	NS=15;DP=260	GT:DP:CATG	./.:0:0,0,0,0	./.:0:0,0,0,0	./.:0:0,0,0,0	./.:0:0,0,0,0	./.:0:0,0,0,0	./.:0:0,0,0,0	0/0:13:0,13,0,0	0/0:50:0,50,0,0	./.:0:0,0,0,0	./.:0:0,0,0,0	./.:0:0,0,0,0	./.:0:0,0,0,0	./.:0:0,0,0,0	./.:0:0,0,0,0	0/0:19:0,19,0,0	./.:0:0,0,0,0	./.:0:0,0,0,0	./.:0:0,0,0,0	./.:0:0,0,0,0	0/0:38:0,38,0,0	./.:0:0,0,0,0	./.:0:0,0,0,0	./.:0:0,0,0,0	./.:0:0,0,0,0	./.:0:0,0,0,0	./.:0:0,0,0,0	./.:0:0,0,0,0	./.:0:0,0,0,0	./.:0:0,0,0,0	./.:0:0,0,0,0	./.:0:0,0,0,0	./.:0:0,0,0,0	./.:0:0,0,0,0	./.:0:0,0,0,0	./.:0:0,0,0,0	./.:0:0,0,0,0	./.:0:0,0,0,0	./.:0:0,0,0,0	./.:0:0,0,0,0	./.:0:0,0,0,0	./.:0:0,0,0,0	./.:0:0,0,0,0	./.:0:0,0,0,0	./.:0:0,0,0,0	./.:0:0,0,0,0	./.:0:0,0,0,0	./.:0:0,0,0,0	./.:0:0,0,0,0	./.:0:0,0,0,0	./.:0:0,0,0,0	./.:0:0,0,0,0	./.:0:0,0,0,0	./.:0:0,0,0,0	./.:0:0,0,0,0	./.:0:0,0,0,0	./.:0:0,0,0,0	./.:0:0,0,0,0	./.:0:0,0,0,0	./.:0:0,0,0,0	./.:0:0,0,0,0	./.:0:0,0,0,0	./.:0:0,0,0,0	./.:0:0,0,0,0	0/0:44:0,44,0,0	./.:0:0,0,0,0	./.:0:0,0,0,0	./.:0:0,0,0,0	./.:0:0,0,0,0	0/0:9:0,9,0,0	0/0:31:0,31,0,0	0/0:16:0,16,0,0	0/0:8:0,8,0,0	0/0:32:0,32,0,0	./.:0:0,0,0,0	./.:0:0,0,0,0	./.:0:0,0,0,0	./.:0:0,0,0,0	./.:0:0,0,0,0	./.:0:0,0,0,0	./.:0:0,0,0,0	./.:0:0,0,0,0	./.:0:0,0,0,0	./.:0:0,0,0,0	./.:0:0,0,0,0	./.:0:0,0,0,0	./.:0:0,0,0,0	1/1:0:0,0,0,0	./.:0:0,0,0,0	1/1:0:0,0,0,0	./.:0:0,0,0,0	1/1:0:0,0,0,0	./.:0:0,0,0,0	./.:0:0,0,0,0	1/1:0:0,0,0,0	./.:0:0,0,0,0	1/1:0:0,0,0,0
RAD_196	184	loc196_pos184	C	T	13	PASS	NS=15;DP=260	GT:DP:CATG	./.:0:0,0,0,0	./.:0:0,0,0,0	./.:0:0,0,0,0	./.:0:0,0,0,0	./.:0:0,0,0,0	./.:0:0,0,0,0	1/1:13:0,0,13,0	1/1:50:0,0,50,0	./.:0:0,0,0,0	./.:0:0,0,0,0	./.:0:0,0,0,0	./.:0:0,0,0,0	./.:0:0,0,0,0	./.:0:0,0,0,0	1/1:19:0,0,19,0	./.:0:0,0,0,0	./.:0:0,0,0,0	./.:0:0,0,0,0	./.:0:0,0,0,0	1/1:38:0,38,0,0	./.:0:0,0,0,0	./.:0:0,0,0,0	./.:0:0,0,0,0	./.:0:0,0,0,0	./.:0:0,0,0,0	./.:0:0,0,0,0	./.:0:0,0,0,0	./.:0:0,0,0,0	./.:0:0,0,0,0	./.:0:0,0,0,0	./.:0:0,0,0,0	./.:0:0,0,0,0	./.:0:0,0,0,0	./.:0:0,0,0,0	./.:0:0,0,0,0	./.:0:0,0,0,0	./.:0:0,0,0,0	./.:0:0,0,0,0	./.:0:0,0,0,0	./.:0:0,0,0,0	./.:0:0,0,0,0	./.:0:0,0,0,0	./.:0:0,0,0,0	./.:0:0,0,0,0	./.:0:0,0,0,0	./.:0:0,0,0,0	./.:0:0,0,0,0	./.:0:0,0,0,0	./.:0:0,0,0,0	./.:0:0,0,0,0	./.:0:0,0,0,0	./.:0:0,0,0,0	./.:0:0,0,0,0	./.:0:0,0,0,0	./.:0:0,0,0,0	./.:0:0,0,0,0	./.:0:0,0,0,0	./.:0:0,0,0,0	./.:0:0,0,0,0	./.:0:0,0,0,0	./.:0:0,0,0,0	./.:0:0,0,0,0	./.:0:0,0,0,0	0/0:44:44,0,0,0	./.:0:0,0,0,0	./.:0:0,0,0,0	./.:0:0,0,0,0	./.:0:0,0,0,0	0/0:9:9,0,0,0	0/0:31:31,0,0,0	0/0:16:16,0,0,0	0/0:8:8,0,0,0	0/0:32:0,32,0,0	./.:0:0,0,0,0	./.:0:0,0,0,0	./.:0:0,0,0,0	./.:0:0,0,0,0	./.:0:0,0,0,0	./.:0:0,0,0,0	./.:0:0,0,0,0	./.:0:0,0,0,0	./.:0:0,0,0,0	./.:0:0,0,0,0	./.:0:0,0,0,0	./.:0:0,0,0,0	./.:0:0,0,0,0	0/0:0:0,0,0,0	./.:0:0,0,0,0	0/0:0:0,0,0,0	./.:0:0,0,0,0	0/0:0:0,0,0,0	./.:0:0,0,0,0	./.:0:0,0,0,0	0/0:0:0,0,0,0	./.:0:0,0,0,0	0/0:0:0,0,0,0
RAD_197	12	loc197_pos12	C	T	13	PASS	NS=10;DP=78	GT:DP:CATG	./.:0:0,0,0,0	0/0:6:6,0,0,0	./.:0:0,0,0,0	./.:0:0,0,0,0	./.:0:0,0,0,0	./.:0:0,0,0,0	0/0:7:7,0,0,0	./.:0:0,0,0,0	./.:0:0,0,0,0	./.:0:0,0,0,0	./.:0:0,0,0,0	./.:0:0,0,0,0	./.:0:0,0,0,0	./.:0:0,0,0,0	./.:0:0,0,0,0	./.:0:0,0,0,0	./.:0:0,0,0,0	./.:0:0,0,0,0	./.:0:0,0,0,0	./.:0:0,0,0,0	./.:0:0,0,0,0	./.:0:0,0,0,0	./.:0:0,0,0,0	./.:0:0,0,0,0	./.:0:0,0,0,0	./.:0:0,0,0,0	./.:0:0,0,0,0	./.:0:0,0,0,0	./.:0:0,0,0,0	./.:0:0,0,0,0	./.:0:0,0,0,0	0/0:10:0,0,0,10	./.:0:0,0,0,0	./.:0:0,0,0,0	./.:0:0,0,0,0	./.:0:0,0,0,0	./.:0:0,0,0,0	./.:0:0,0,0,0	./.:0:0,0,0,0	./.:0:0,0,0,0	0/0:6:6,0,0,0	0/0:6:6,0,0,0	./.:0:0,0,0,0	./.:0:0,0,0,0	./.:0:0,0,0,0	./.:0:0,0,0,0	./.:0:0,0,0,0	./.:0:0,0,0,0	./.:0:0,0,0,0	./.:0:0,0,0,0	./.:0:0,0,0,0	./.:0:0,0,0,0	./.:0:0,0,0,0	./.:0:0,0,0,0	./.:0:0,0,0,0	./.:0:0,0,0,0	./.:0:0,0,0,0	./.:0:0,0,0,0	./.:0:0,0,0,0	./.:0:0,0,0,0	./.:0:0,0,0,0	./.:0:0,0,0,0	./.:0:0,0,0,0	./.:0:0,0,0,0	./.:0:0,0,0,0	./.:0:0,0,0,0	./.:0:0,0,0,0	./.:0:0,0,0,0	./.:0:0,0,0,0	./.:0:0,0,0,0	./.:0:0,0,0,0	./.:0:0,0,0,0	./.:0:0,0,0,0	./.:0:0,0,0,0	./.:0:0,0,0,0	0/0:10:0,0,0,10	./.:0:0,0,0,0	0/0:11:11,0,0,0	0/0:7:0,0,0,7	0/0:9:8,0,0,1	./.:0:0,0,0,0	./.:0:0,0,0,0	./.:0:0,0,0,0	./.:0:0,0,0,0	./.:0:0,0,0,0	./.:0:0,0,0,0	./.:0:0,0,0,0	./.:0:0,0,0,0	./.:0:0,0,0,0	./.:0:0,0,0,0	./.:0:0,0,0,0	./.:0:0,0,0,0	./.:0:0,0,0,0	1/1:6:0,0,6,0	./.:0:0,0,0,0	./.:0:0,0,0,0
RAD_197	44	loc197_pos44	G	A	13	PASS	NS=9;DP=80	GT:DP:CATG	./.:0:0,0,0,0	0/0:6:0,0,0,6	./.:0:0,0,0,0	./.:0:0,0,0,0	./.:0:0,0,0,0	./.:0:0,0,0,0	0/1:9:0,4,0,5	./.:0:0,0,0,0	./.:0:0,0,0,0	./.:0:0,0,0,0	./.:0:0,0,0,0	./.:0:0,0,0,0	./.:0:0,0,0,0	./.:0:0,0,0,0	./.:0:0,0,0,0	./.:0:0,0,0,0	./.:0:0,0,0,0	./.:0:0,0,0,0	./.:0:0,0,0,0	./.:0:0,0,0,0	./.:0:0,0,0,0	./.:0:0,0,0,0	./.:0:0,0,0,0	./.:0:0,0,0,0	./.:0:0,0,0,0	./.:0:0,0,0,0	./.:0:0,0,0,0	./.:0:0,0,0,0	./.:0:0,0,0,0	./.:0:0,0,0,0	./.:0:0,0,0,0	0/0:10:0,10,0,0	./.:0:0,0,0,0	./.:0:0,0,0,0	./.:0:0,0,0,0	./.:0:0,0,0,0	./.:0:0,0,0,0	./.:0:0,0,0,0	./.:0:0,0,0,0	./.:0:0,0,0,0	0/0:6:0,0,0,6	0/0:6:0,0,0,6	./.:0:0,0,0,0	./.:0:0,0,0,0	./.:0:0,0,0,0	./.:0:0,0,0,0	./.:0:0,0,0,0	./.:0:0,0,0,0	./.:0:0,0,0,0	./.:0:0,0,0,0	./.:0:0,0,0,0	./.:0:0,0,0,0	./.:0:0,0,0,0	./.:0:0,0,0,0	./.:0:0,0,0,0	./.:0:0,0,0,0	./.:0:0,0,0,0	./.:0:0,0,0,0	./.:0:0,0,0,0	./.:0:0,0,0,0	./.:0:0,0,0,0	./.:0:0,0,0,0	./.:0:0,0,0,0	./.:0:0,0,0,0	./.:0:0,0,0,0	./.:0:0,0,0,0	./.:0:0,0,0,0	./.:0:0,0,0,0	./.:0:0,0,0,0	./.:0:0,0,0,0	./.:0:0,0,0,0	./.:0:0,0,0,0	./.:0:0,0,0,0	./.:0:0,0,0,0	./.:0:0,0,0,0	0/0:10:0,10,0,0	./.:0:0,0,0,0	./.:11:0,2,0,9	0/0:7:0,7,0,0	0/0:9:0,0,0,9	./.:0:0,0,0,0	./.:0:0,0,0,0	./.:0:0,0,0,0	./.:0:0,0,0,0	./.:0:0,0,0,0	./.:0:0,0,0,0	./.:0:0,0,0,0	./.:0:0,0,0,0	./.:0:0,0,0,0	./.:0:0,0,0,0	./.:0:0,0,0,0	./.:0:0,0,0,0	./.:0:0,0,0,0	0/0:6:0,0,0,6	./.:0:0,0,0,0	./.:0:0,0,0,0
RAD_198	9	loc198_pos9	C	T	13	PASS	NS=26;DP=529	GT:DP:CATG	./.:0:0,0,0,0	./.:0:0,0,0,0	0/0:25:0,25,0,0	0/0:17:17,0,0,0	1/0:14:0,14,0,0	0/0:28:28,0,0,0	0/0:11:11,0,0,0	1/0:27:13,0,14,0	1/0:16:0,16,0,0	0/0:18:0,18,0,0	0/0:26:26,0,0,0	0/0:10:0,10,0,0	0/0:20:20,0,0,0	0/0:15:15,0,0,0	0/0:16:0,16,0,0	1/0:10:7,0,3,0	0/0:16:0,16,0,0	0/0:36:36,0,0,0	0/0:14:14,0,0,0	0/0:37:37,0,0,0	1/0:20:11,0,9,0	1/0:18:0,18,0,0	1/1:22:0,22,0,0	1/0:27:14,0,13,0	1/0:14:0,14,0,0	1/0:20:0,20,0,0	0/0:31:31,0,0,0	./.:0:0,0,0,0	./.:0:0,0,0,0	./.:0:0,0,0,0	./.:0:0,0,0,0	./.:0:0,0,0,0	./.:0:0,0,0,0	./.:0:0,0,0,0	./.:0:0,0,0,0	./.:0:0,0,0,0	./.:0:0,0,0,0	./.:0:0,0,0,0	./.:0:0,0,0,0	./.:0:0,0,0,0	./.:0:0,0,0,0	./.:0:0,0,0,0	./.:0:0,0,0,0	./.:0:0,0,0,0	./.:0:0,0,0,0	./.:0:0,0,0,0	./.:0:0,0,0,0	./.:0:0,0,0,0	./.:0:0,0,0,0	./.:0:0,0,0,0	./.:0:0,0,0,0	./.:0:0,0,0,0	./.:0:0,0,0,0	./.:0:0,0,0,0	./.:0:0,0,0,0	./.:0:0,0,0,0	./.:0:0,0,0,0	./.:0:0,0,0,0	./.:0:0,0,0,0	./.:0:0,0,0,0	./.:0:0,0,0,0	./.:0:0,0,0,0	./.:0:0,0,0,0	./.:0:0,0,0,0	1/1:21:0,21,0,0	./.:0:0,0,0,0	./.:0:0,0,0,0	./.:0:0,0,0,0	./.:0:0,0,0,0	./.:0:0,0,0,0	./.:0:0,0,0,0	./.:0:0,0,0,0	./.:0:0,0,0,0	./.:0:0,0,0,0	./.:0:0,0,0,0	./.:0:0,0,0,0	./.:0:0,0,0,0	./.:0:0,0,0,0	./.:0:0,0,0,0	./.:0:0,0,0,0	./.:0:0,0,0,0	./.:0:0,0,0,0	./.:0:0,0,0,0	./.:0:0,0,0,0	./.:0:0,0,0,0	./.:0:0,0,0,0	./.:0:0,0,0,0	./.:0:0,0,0,0	./.:0:0,0,0,0	./.:0:0,0,0,0	./.:0:0,0,0,0	./.:0:0,0,0,0	./.:0:0,0,0,0	./.:0:0,0,0,0	./.:0:0,0,0,0	./.:0:0,0,0,0
RAD_198	10	loc198_pos10	G	A	13	PASS	NS=26;DP=529	GT:DP:CATG	./.:0:0,0,0,0	./.:0:0,0,0,0	0/0:25:0,0,0,25	0/1:17:0,10,0,7	0/0:14:0,0,0,14	0/0:28:0,0,0,28	0/0:11:0,0,0,11	0/0:27:0,0,0,27	0/0:16:0,0,0,16	0/0:18:0,0,0,18	0/0:26:0,0,0,26	0/0:10:0,0,0,10	0/0:20:0,0,0,20	0/0:15:0,0,0,15	0/0:16:0,0,0,16	0/0:10:0,0,0,10	0/0:16:0,0,0,16	0/0:36:0,0,0,36	0/0:14:0,0,0,14	0/0:37:0,0,0,37	0/0:20:0,0,0,20	0/0:18:0,0,0,18	0/0:22:0,0,0,22	0/0:27:0,0,0,27	0/0:14:0,0,0,14	0/0:20:0,0,0,20	0/0:31:0,0,0,31	./.:0:0,0,0,0	./.:0:0,0,0,0	./.:0:0,0,0,0	./.:0:0,0,0,0	./.:0:0,0,0,0	./.:0:0,0,0,0	./.:0:0,0,0,0	./.:0:0,0,0,0	./.:0:0,0,0,0	./.:0:0,0,0,0	./.:0:0,0,0,0	./.:0:0,0,0,0	./.:0:0,0,0,0	./.:0:0,0,0,0	./.:0:0,0,0,0	./.:0:0,0,0,0	./.:0:0,0,0,0	./.:0:0,0,0,0	./.:0:0,0,0,0	./.:0:0,0,0,0	./.:0:0,0,0,0	./.:0:0,0,0,0	./.:0:0,0,0,0	./.:0:0,0,0,0	./.:0:0,0,0,0	./.:0:0,0,0,0	./.:0:0,0,0,0	./.:0:0,0,0,0	./.:0:0,0,0,0	./.:0:0,0,0,0	./.:0:0,0,0,0	./.:0:0,0,0,0	./.:0:0,0,0,0	./.:0:0,0,0,0	./.:0:0,0,0,0	./.:0:0,0,0,0	./.:0:0,0,0,0	0/0:21:0,0,0,21	./.:0:0,0,0,0	./.:0:0,0,0,0	./.:0:0,0,0,0	./.:0:0,0,0,0	./.:0:0,0,0,0	./.:0:0,0,0,0	./.:0:0,0,0,0	./.:0:0,0,0,0	./.:0:0,0,0,0	./.:0:0,0,0,0	./.:0:0,0,0,0	./.:0:0,0,0,0	./.:0:0,0,0,0	./.:0:0,0,0,0	./.:0:0,0,0,0	./.:0:0,0,0,0	./.:0:0,0,0,0	./.:0:0,0,0,0	./.:0:0,0,0,0	./.:0:0,0,0,0	./.:0:0,0,0,0	./.:0:0,0,0,0	./.:0:0,0,0,0	./.:0:0,0,0,0	./.:0:0,0,0,0	./.:0:0,0,0,0	./.:0:0,0,0,0	./.:0:0,0,0,0	./.:0:0,0,0,0	./.:0:0,0,0,0	./.:0:0,0,0,0
RAD_198	13	loc198_pos13	G	A	13	PASS	NS=26;DP=529	GT:DP:CATG	./.:0:0,0,0,0	./.:0:0,0,0,0	0/0:25:0,0,0,25	0/0:17:0,0,0,17	0/0:14:0,0,0,14	0/0:28:0,0,0,28	0/0:11:0,0,0,11	0/0:27:0,0,0,27	0/0:16:0,0,0,16	0/1:18:0,0,0,18	0/0:26:0,0,0,26	0/0:10:0,0,0,10	0/0:20:0,0,0,20	0/0:15:0,0,0,15	0/0:16:0,0,0,16	0/0:10:0,0,0,10	0/0:16:0,0,0,16	0/0:36:0,0,0,36	0/0:14:0,0,0,14	0/0:37:0,0,0,37	0/0:20:0,0,0,20	0/0:18:0,0,0,18	0/0:22:0,0,0,22	0/0:27:0,0,0,27	0/0:14:0,0,0,14	0/0:20:0,0,0,20	0/0:31:0,0,0,31	./.:0:0,0,0,0	./.:0:0,0,0,0	./.:0:0,0,0,0	./.:0:0,0,0,0	./.:0:0,0,0,0	./.:0:0,0,0,0	./.:0:0,0,0,0	./.:0:0,0,0,0	./.:0:0,0,0,0	./.:0:0,0,0,0	./.:0:0,0,0,0	./.:0:0,0,0,0	./.:0:0,0,0,0	./.:0:0,0,0,0	./.:0:0,0,0,0	./.:0:0,0,0,0	./.:0:0,0,0,0	./.:0:0,0,0,0	./.:0:0,0,0,0	./.:0:0,0,0,0	./.:0:0,0,0,0	./.:0:0,0,0,0	./.:0:0,0,0,0	./.:0:0,0,0,0	./.:0:0,0,0,0	./.:0:0,0,0,0	./.:0:0,0,0,0	./.:0:0,0,0,0	./.:0:0,0,0,0	./.:0:0,0,0,0	./.:0:0,0,0,0	./.:0:0,0,0,0	./.:0:0,0,0,0	./.:0:0,0,0,0	./.:0:0,0,0,0	./.:0:0,0,0,0	./.:0:0,0,0,0	0/0:21:0,0,0,21	./.:0:0,0,0,0	./.:0:0,0,0,0	./.:0:0,0,0,0	./.:0:0,0,0,0	./.:0:0,0,0,0	./.:0:0,0,0,0	./.:0:0,0,0,0	./.:0:0,0,0,0	./.:0:0,0,0,0	./.:0:0,0,0,0	./.:0:0,0,0,0	./.:0:0,0,0,0	./.:0:0,0,0,0	./.:0:0,0,0,0	./.:0:0,0,0,0	./.:0:0,0,0,0	./.:0:0,0,0,0	./.:0:0,0,0,0	./.:0:0,0,0,0	./.:0:0,0,0,0	./.:0:0,0,0,0	./.:0:0,0,0,0	./.:0:0,0,0,0	./.:0:0,0,0,0	./.:0:0,0,0,0	./.:0:0,0,0,0	./.:0:0,0,0,0	./.:0:0,0,0,0	./.:0:0,0,0,0	./.:0:0,0,0,0	./.:0:0,0,0,0
RAD_198	33	loc198_pos33	G	C	13	PASS	NS=26;DP=529	GT:DP:CATG	./.:0:0,0,0,0	./.:0:0,0,0,0	0/0:25:0,0,0,25	0/0:17:0,0,0,17	0/0:14:0,0,0,14	0/0:28:0,0,0,28	0/0:11:0,0,0,11	0/0:27:0,0,0,27	0/0:16:0,0,0,16	0/0:18:0,0,0,18	0/0:26:0,0,0,26	0/0:10:0,0,0,10	0/0:20:0,0,0,20	0/0:15:0,0,0,15	0/0:16:0,0,0,16	0/0:10:0,0,0,10	0/0:16:0,0,0,16	0/0:36:0,0,0,36	0/0:14:0,0,0,14	0/0:37:0,0,0,37	0/0:20:0,0,0,20	0/0:18:0,0,0,18	0/0:22:0,0,0,22	0/0:27:0,0,0,27	0/0:14:0,0,0,14	0/0:20:0,0,0,20	0/0:31:0,0,0,31	./.:0:0,0,0,0	./.:0:0,0,0,0	./.:0:0,0,0,0	./.:0:0,0,0,0	./.:0:0,0,0,0	./.:0:0,0,0,0	./.:0:0,0,0,0	./.:0:0,0,0,0	./.:0:0,0,0,0	./.:0:0,0,0,0	./.:0:0,0,0,0	./.:0:0,0,0,0	./.:0:0,0,0,0	./.:0:0,0,0,0	./.:0:0,0,0,0	./.:0:0,0,0,0	./.:0:0,0,0,0	./.:0:0,0,0,0	./.:0:0,0,0,0	./.:0:0,0,0,0	./.:0:0,0,0,0	./.:0:0,0,0,0	./.:0:0,0,0,0	./.:0:0,0,0,0	./.:0:0,0,0,0	./.:0:0,0,0,0	./.:0:0,0,0,0	./.:0:0,0,0,0	./.:0:0,0,0,0	./.:0:0,0,0,0	./.:0:0,0,0,0	./.:0:0,0,0,0	./.:0:0,0,0,0	./.:0:0,0,0,0	./.:0:0,0,0,0	./.:0:0,0,0,0	./.:0:0,0,0,0	1/1:21:0,0,0,21	./.:0:0,0,0,0	./.:0:0,0,0,0	./.:0:0,0,0,0	./.:0:0,0,0,0	./.:0:0,0,0,0	./.:0:0,0,0,0	./.:0:0,0,0,0	./.:0:0,0,0,0	./.:0:0,0,0,0	./.:0:0,0,0,0	./.:0:0,0,0,0	./.:0:0,0,0,0	./.:0:0,0,0,0	./.:0:0,0,0,0	./.:0:0,0,0,0	./.:0:0,0,0,0	./.:0:0,0,0,0	./.:0:0,0,0,0	./.:0:0,0,0,0	./.:0:0,0,0,0	./.:0:0,0,0,0	./.:0:0,0,0,0	./.:0:0,0,0,0	./.:0:0,0,0,0	./.:0:0,0,0,0	./.:0:0,0,0,0	./.:0:0,0,0,0	./.:0:0,0,0,0	./.:0:0,0,0,0	./.:0:0,0,0,0	./.:0:0,0,0,0
RAD_198	39	loc198_pos39	G	A	13	PASS	NS=26;DP=529	GT:DP:CATG	./.:0:0,0,0,0	./.:0:0,0,0,0	0/1:25:0,25,0,0	0/1:17:0,10,0,7	1/1:14:0,14,0,0	1/1:28:0,28,0,0	0/0:11:0,0,0,11	0/1:27:0,14,0,13	1/1:16:0,16,0,0	0/0:18:0,18,0,0	0/1:26:0,13,0,13	0/0:10:0,10,0,0	0/0:20:0,0,0,20	0/0:15:0,0,0,15	0/0:16:0,16,0,0	0/0:10:0,0,0,10	0/0:16:0,16,0,0	0/0:36:0,0,0,36	0/0:14:0,0,0,14	1/1:37:0,37,0,0	0/1:20:0,9,0,11	0/1:18:0,18,0,0	1/1:22:0,22,0,0	0/1:27:0,13,0,14	0/1:14:0,14,0,0	0/1:20:0,20,0,0	0/0:31:0,0,0,31	./.:0:0,0,0,0	./.:0:0,0,0,0	./.:0:0,0,0,0	./.:0:0,0,0,0	./.:0:0,0,0,0	./.:0:0,0,0,0	./.:0:0,0,0,0	./.:0:0,0,0,0	./.:0:0,0,0,0	./.:0:0,0,0,0	./.:0:0,0,0,0	./.:0:0,0,0,0	./.:0:0,0,0,0	./.:0:0,0,0,0	./.:0:0,0,0,0	./.:0:0,0,0,0	./.:0:0,0,0,0	./.:0:0,0,0,0	./.:0:0,0,0,0	./.:0:0,0,0,0	./.:0:0,0,0,0	./.:0:0,0,0,0	./.:0:0,0,0,0	./.:0:0,0,0,0	./.:0:0,0,0,0	./.:0:0,0,0,0	./.:0:0,0,0,0	./.:0:0,0,0,0	./.:0:0,0,0,0	./.:0:0,0,0,0	./.:0:0,0,0,0	./.:0:0,0,0,0	./.:0:0,0,0,0	./.:0:0,0,0,0	./.:0:0,0,0,0	./.:0:0,0,0,0	./.:0:0,0,0,0	1/1:21:0,21,0,0	./.:0:0,0,0,0	./.:0:0,0,0,0	./.:0:0,0,0,0	./.:0:0,0,0,0	./.:0:0,0,0,0	./.:0:0,0,0,0	./.:0:0,0,0,0	./.:0:0,0,0,0	./.:0:0,0,0,0	./.:0:0,0,0,0	./.:0:0,0,0,0	./.:0:0,0,0,0	./.:0:0,0,0,0	./.:0:0,0,0,0	./.:0:0,0,0,0	./.:0:0,0,0,0	./.:0:0,0,0,0	./.:0:0,0,0,0	./.:0:0,0,0,0	./.:0:0,0,0,0	./.:0:0,0,0,0	./.:0:0,0,0,0	./.:0:0,0,0,0	./.:0:0,0,0,0	./.:0:0,0,0,0	./.:0:0,0,0,0	./.:0:0,0,0,0	./.:0:0,0,0,0	./.:0:0,0,0,0	./.:0:0,0,0,0	./.:0:0,0,0,0
RAD_198	51	loc198_pos51	G	A	13	PASS	NS=26;DP=529	GT:DP:CATG	./.:0:0,0,0,0	./.:0:0,0,0,0	0/0:25:0,0,25,0	0/0:17:0,0,0,17	0/0:14:0,0,14,0	0/0:28:0,0,0,28	0/0:11:0,0,0,11	0/0:27:0,0,0,27	0/0:16:0,0,15,1	0/0:18:0,0,18,0	0/0:26:0,0,0,26	0/0:10:4,0,6,0	0/0:20:0,0,0,20	0/0:15:0,0,0,15	0/0:16:0,0,16,0	0/0:10:0,0,0,10	0/0:16:0,0,16,0	0/0:36:0,0,0,36	0/0:14:0,0,0,14	0/0:37:0,0,0,37	0/0:20:0,0,0,20	0/0:18:0,0,18,0	0/0:22:0,0,21,1	0/0:27:0,0,0,27	0/0:14:0,0,14,0	0/0:20:0,0,20,0	0/0:31:0,0,0,31	./.:0:0,0,0,0	./.:0:0,0,0,0	./.:0:0,0,0,0	./.:0:0,0,0,0	./.:0:0,0,0,0	./.:0:0,0,0,0	./.:0:0,0,0,0	./.:0:0,0,0,0	./.:0:0,0,0,0	./.:0:0,0,0,0	./.:0:0,0,0,0	./.:0:0,0,0,0	./.:0:0,0,0,0	./.:0:0,0,0,0	./.:0:0,0,0,0	./.:0:0,0,0,0	./.:0:0,0,0,0	./.:0:0,0,0,0	./.:0:0,0,0,0	./.:0:0,0,0,0	./.:0:0,0,0,0	./.:0:0,0,0,0	./.:0:0,0,0,0	./.:0:0,0,0,0	./.:0:0,0,0,0	./.:0:0,0,0,0	./.:0:0,0,0,0	./.:0:0,0,0,0	./.:0:0,0,0,0	./.:0:0,0,0,0	./.:0:0,0,0,0	./.:0:0,0,0,0	./.:0:0,0,0,0	./.:0:0,0,0,0	./.:0:0,0,0,0	./.:0:0,0,0,0	./.:0:0,0,0,0	1/1:21:0,0,21,0	./.:0:0,0,0,0	./.:0:0,0,0,0	./.:0:0,0,0,0	./.:0:0,0,0,0	./.:0:0,0,0,0	./.:0:0,0,0,0	./.:0:0,0,0,0	./.:0:0,0,0,0	./.:0:0,0,0,0	./.:0:0,0,0,0	./.:0:0,0,0,0	./.:0:0,0,0,0	./.:0:0,0,0,0	./.:0:0,0,0,0	./.:0:0,0,0,0	./.:0:0,0,0,0	./.:0:0,0,0,0	./.:0:0,0,0,0	./.:0:0,0,0,0	./.:0:0,0,0,0	./.:0:0,0,0,0	./.:0:0,0,0,0	./.:0:0,0,0,0	./.:0:0,0,0,0	./.:0:0,0,0,0	./.:0:0,0,0,0	./.:0:0,0,0,0	./.:0:0,0,0,0	./.:0:0,0,0,0	./.:0:0,0,0,0	./.:0:0,0,0,0
RAD_198	63	loc198_pos63	G	A	13	PASS	NS=26;DP=529	GT:DP:CATG	./.:0:0,0,0,0	./.:0:0,0,0,0	0/0:25:0,0,25,0	0/0:17:0,0,0,17	0/0:14:0,0,14,0	0/0:28:0,0,0,28	0/0:11:0,0,0,11	0/0:27:0,0,0,27	0/0:16:0,0,16,0	0/0:18:0,0,18,0	0/0:26:0,0,0,26	0/0:10:0,0,10,0	0/1:20:0,8,0,12	0/0:15:0,0,0,15	0/0:16:0,0,16,0	0/0:10:0,0,0,10	0/0:16:0,0,16,0	0/0:36:0,0,0,36	0/0:14:0,0,0,14	0/0:37:0,0,0,37	0/1:20:0,11,0,9	0/0:18:0,0,18,0	0/0:22:0,0,22,0	0/0:27:0,0,0,27	0/0:14:0,0,14,0	0/0:20:0,0,20,0	0/0:31:0,0,0,31	./.:0:0,0,0,0	./.:0:0,0,0,0	./.:0:0,0,0,0	./.:0:0,0,0,0	./.:0:0,0,0,0	./.:0:0,0,0,0	./.:0:0,0,0,0	./.:0:0,0,0,0	./.:0:0,0,0,0	./.:0:0,0,0,0	./.:0:0,0,0,0	./.:0:0,0,0,0	./.:0:0,0,0,0	./.:0:0,0,0,0	./.:0:0,0,0,0	./.:0:0,0,0,0	./.:0:0,0,0,0	./.:0:0,0,0,0	./.:0:0,0,0,0	./.:0:0,0,0,0	./.:0:0,0,0,0	./.:0:0,0,0,0	./.:0:0,0,0,0	./.:0:0,0,0,0	./.:0:0,0,0,0	./.:0:0,0,0,0	./.:0:0,0,0,0	./.:0:0,0,0,0	./.:0:0,0,0,0	./.:0:0,0,0,0	./.:0:0,0,0,0	./.:0:0,0,0,0	./.:0:0,0,0,0	./.:0:0,0,0,0	./.:0:0,0,0,0	./.:0:0,0,0,0	./.:0:0,0,0,0	0/0:21:0,0,21,0	./.:0:0,0,0,0	./.:0:0,0,0,0	./.:0:0,0,0,0	./.:0:0,0,0,0	./.:0:0,0,0,0	./.:0:0,0,0,0	./.:0:0,0,0,0	./.:0:0,0,0,0	./.:0:0,0,0,0	./.:0:0,0,0,0	./.:0:0,0,0,0	./.:0:0,0,0,0	./.:0:0,0,0,0	./.:0:0,0,0,0	./.:0:0,0,0,0	./.:0:0,0,0,0	./.:0:0,0,0,0	./.:0:0,0,0,0	./.:0:0,0,0,0	./.:0:0,0,0,0	./.:0:0,0,0,0	./.:0:0,0,0,0	./.:0:0,0,0,0	./.:0:0,0,0,0	./.:0:0,0,0,0	./.:0:0,0,0,0	./.:0:0,0,0,0	./.:0:0,0,0,0	./.:0:0,0,0,0	./.:0:0,0,0,0	./.:0:0,0,0,0
RAD_198	66	loc198_pos66	G	A	13	PASS	NS=26;DP=529	GT:DP:CATG	./.:0:0,0,0,0	./.:0:0,0,0,0	0/0:25:0,25,0,0	0/0:17:0,0,0,17	0/0:14:0,14,0,0	0/0:28:0,0,0,28	0/0:11:0,0,0,11	0/0:27:0,0,0,27	0/1:16:0,16,0,0	0/0:18:0,18,0,0	0/0:26:0,0,0,26	0/0:10:0,10,0,0	0/0:20:0,0,0,20	0/0:15:0,0,0,15	0/0:16:0,16,0,0	0/0:10:0,0,0,10	0/0:16:0,16,0,0	0/0:36:0,0,0,36	0/0:14:0,0,0,14	0/0:37:0,0,0,37	0/0:20:0,0,0,20	0/0:18:0,18,0,0	0/0:22:0,22,0,0	0/0:27:0,0,0,27	0/0:14:0,14,0,0	0/0:20:0,20,0,0	0/0:31:0,0,0,31	./.:0:0,0,0,0	./.:0:0,0,0,0	./.:0:0,0,0,0	./.:0:0,0,0,0	./.:0:0,0,0,0	./.:0:0,0,0,0	./.:0:0,0,0,0	./.:0:0,0,0,0	./.:0:0,0,0,0	./.:0:0,0,0,0	./.:0:0,0,0,0	./.:0:0,0,0,0	./.:0:0,0,0,0	./.:0:0,0,0,0	./.:0:0,0,0,0	./.:0:0,0,0,0	./.:0:0,0,0,0	./.:0:0,0,0,0	./.:0:0,0,0,0	./.:0:0,0,0,0	./.:0:0,0,0,0	./.:0:0,0,0,0	./.:0:0,0,0,0	./.:0:0,0,0,0	./.:0:0,0,0,0	./.:0:0,0,0,0	./.:0:0,0,0,0	./.:0:0,0,0,0	./.:0:0,0,0,0	./.:0:0,0,0,0	./.:0:0,0,0,0	./.:0:0,0,0,0	./.:0:0,0,0,0	./.:0:0,0,0,0	./.:0:0,0,0,0	./.:0:0,0,0,0	./.:0:0,0,0,0	0/0:21:0,21,0,0	./.:0:0,0,0,0	./.:0:0,0,0,0	./.:0:0,0,0,0	./.:0:0,0,0,0	./.:0:0,0,0,0	./.:0:0,0,0,0	./.:0:0,0,0,0	./.:0:0,0,0,0	./.:0:0,0,0,0	./.:0:0,0,0,0	./.:0:0,0,0,0	./.:0:0,0,0,0	./.:0:0,0,0,0	./.:0:0,0,0,0	./.:0:0,0,0,0	./.:0:0,0,0,0	./.:0:0,0,0,0	./.:0:0,0,0,0	./.:0:0,0,0,0	./.:0:0,0,0,0	./.:0:0,0,0,0	./.:0:0,0,0,0	./.:0:0,0,0,0	./.:0:0,0,0,0	./.:0:0,0,0,0	./.:0:0,0,0,0	./.:0:0,0,0,0	./.:0:0,0,0,0	./.:0:0,0,0,0	./.:0:0,0,0,0	./.:0:0,0,0,0
RAD_198	99	loc198_pos99	A	G	13	PASS	NS=26;DP=529	GT:DP:CATG	./.:0:0,0,0,0	./.:0:0,0,0,0	0/0:25:25,0,0,0	0/0:17:0,17,0,0	0/0:14:14,0,0,0	0/0:28:0,28,0,0	0/0:11:0,11,0,0	0/0:27:0,27,0,0	0/0:16:16,0,0,0	0/0:18:18,0,0,0	0/0:26:0,26,0,0	1/0:10:10,0,0,0	0/0:20:0,20,0,0	0/0:15:0,15,0,0	0/0:16:16,0,0,0	0/0:10:0,10,0,0	0/0:16:16,0,0,0	0/0:36:0,36,0,0	0/0:14:0,14,0,0	0/0:37:0,37,0,0	0/0:20:0,20,0,0	0/0:18:18,0,0,0	0/0:22:22,0,0,0	0/0:27:0,27,0,0	0/0:14:14,0,0,0	0/0:20:20,0,0,0	0/0:31:0,31,0,0	./.:0:0,0,0,0	./.:0:0,0,0,0	./.:0:0,0,0,0	./.:0:0,0,0,0	./.:0:0,0,0,0	./.:0:0,0,0,0	./.:0:0,0,0,0	./.:0:0,0,0,0	./.:0:0,0,0,0	./.:0:0,0,0,0	./.:0:0,0,0,0	./.:0:0,0,0,0	./.:0:0,0,0,0	./.:0:0,0,0,0	./.:0:0,0,0,0	./.:0:0,0,0,0	./.:0:0,0,0,0	./.:0:0,0,0,0	./.:0:0,0,0,0	./.:0:0,0,0,0	./.:0:0,0,0,0	./.:0:0,0,0,0	./.:0:0,0,0,0	./.:0:0,0,0,0	./.:0:0,0,0,0	./.:0:0,0,0,0	./.:0:0,0,0,0	./.:0:0,0,0,0	./.:0:0,0,0,0	./.:0:0,0,0,0	./.:0:0,0,0,0	./.:0:0,0,0,0	./.:0:0,0,0,0	./.:0:0,0,0,0	./.:0:0,0,0,0	./.:0:0,0,0,0	./.:0:0,0,0,0	0/0:21:0,0,21,0	./.:0:0,0,0,0	./.:0:0,0,0,0	./.:0:0,0,0,0	./.:0:0,0,0,0	./.:0:0,0,0,0	./.:0:0,0,0,0	./.:0:0,0,0,0	./.:0:0,0,0,0	./.:0:0,0,0,0	./.:0:0,0,0,0	./.:0:0,0,0,0	./.:0:0,0,0,0	./.:0:0,0,0,0	./.:0:0,0,0,0	./.:0:0,0,0,0	./.:0:0,0,0,0	./.:0:0,0,0,0	./.:0:0,0,0,0	./.:0:0,0,0,0	./.:0:0,0,0,0	./.:0:0,0,0,0	./.:0:0,0,0,0	./.:0:0,0,0,0	./.:0:0,0,0,0	./.:0:0,0,0,0	./.:0:0,0,0,0	./.:0:0,0,0,0	./.:0:0,0,0,0	./.:0:0,0,0,0	./.:0:0,0,0,0	./.:0:0,0,0,0
RAD_198	113	loc198_pos113	C	T	13	PASS	NS=26;DP=529	GT:DP:CATG	./.:0:0,0,0,0	./.:0:0,0,0,0	0/0:25:25,0,0,0	0/0:17:17,0,0,0	0/0:14:14,0,0,0	0/0:28:28,0,0,0	0/0:11:11,0,0,0	0/0:27:27,0,0,0	0/0:16:16,0,0,0	1/0:18:18,0,0,0	0/0:26:26,0,0,0	0/0:10:10,0,0,0	0/0:20:20,0,0,0	0/0:15:15,0,0,0	0/0:16:16,0,0,0	0/0:10:10,0,0,0	0/0:16:16,0,0,0	0/0:36:36,0,0,0	0/0:14:14,0,0,0	0/0:37:37,0,0,0	0/0:20:20,0,0,0	0/0:18:18,0,0,0	0/0:22:22,0,0,0	0/0:27:27,0,0,0	0/0:14:14,0,0,0	0/0:20:20,0,0,0	0/0:31:31,0,0,0	./.:0:0,0,0,0	./.:0:0,0,0,0	./.:0:0,0,0,0	./.:0:0,0,0,0	./.:0:0,0,0,0	./.:0:0,0,0,0	./.:0:0,0,0,0	./.:0:0,0,0,0	./.:0:0,0,0,0	./.:0:0,0,0,0	./.:0:0,0,0,0	./.:0:0,0,0,0	./.:0:0,0,0,0	./.:0:0,0,0,0	./.:0:0,0,0,0	./.:0:0,0,0,0	./.:0:0,0,0,0	./.:0:0,0,0,0	./.:0:0,0,0,0	./.:0:0,0,0,0	./.:0:0,0,0,0	./.:0:0,0,0,0	./.:0:0,0,0,0	./.:0:0,0,0,0	./.:0:0,0,0,0	./.:0:0,0,0,0	./.:0:0,0,0,0	./.:0:0,0,0,0	./.:0:0,0,0,0	./.:0:0,0,0,0	./.:0:0,0,0,0	./.:0:0,0,0,0	./.:0:0,0,0,0	./.:0:0,0,0,0	./.:0:0,0,0,0	./.:0:0,0,0,0	./.:0:0,0,0,0	0/0:21:21,0,0,0	./.:0:0,0,0,0	./.:0:0,0,0,0	./.:0:0,0,0,0	./.:0:0,0,0,0	./.:0:0,0,0,0	./.:0:0,0,0,0	./.:0:0,0,0,0	./.:0:0,0,0,0	./.:0:0,0,0,0	./.:0:0,0,0,0	./.:0:0,0,0,0	./.:0:0,0,0,0	./.:0:0,0,0,0	./.:0:0,0,0,0	./.:0:0,0,0,0	./.:0:0,0,0,0	./.:0:0,0,0,0	./.:0:0,0,0,0	./.:0:0,0,0,0	./.:0:0,0,0,0	./.:0:0,0,0,0	./.:0:0,0,0,0	./.:0:0,0,0,0	./.:0:0,0,0,0	./.:0:0,0,0,0	./.:0:0,0,0,0	./.:0:0,0,0,0	./.:0:0,0,0,0	./.:0:0,0,0,0	./.:0:0,0,0,0	./.:0:0,0,0,0
RAD_198	120	loc198_pos120	G	A	13	PASS	NS=26;DP=529	GT:DP:CATG	./.:0:0,0,0,0	./.:0:0,0,0,0	0/0:25:0,25,0,0	0/0:17:0,0,0,17	0/0:14:0,14,0,0	1/1:28:0,28,0,0	0/0:11:0,0,0,11	0/0:27:0,0,0,27	0/0:16:0,16,0,0	0/0:18:0,18,0,0	0/1:26:0,13,0,13	0/0:10:0,10,0,0	0/0:20:0,0,0,20	0/0:15:0,0,0,15	0/0:16:0,16,0,0	0/0:10:0,0,0,10	0/0:16:0,16,0,0	0/0:36:0,0,0,36	0/0:14:0,0,0,14	0/0:37:0,0,0,37	0/0:20:0,0,0,20	0/0:18:0,18,0,0	0/0:22:0,22,0,0	0/0:27:0,0,0,27	0/0:14:0,14,0,0	0/0:20:0,20,0,0	0/0:31:0,0,0,31	./.:0:0,0,0,0	./.:0:0,0,0,0	./.:0:0,0,0,0	./.:0:0,0,0,0	./.:0:0,0,0,0	./.:0:0,0,0,0	./.:0:0,0,0,0	./.:0:0,0,0,0	./.:0:0,0,0,0	./.:0:0,0,0,0	./.:0:0,0,0,0	./.:0:0,0,0,0	./.:0:0,0,0,0	./.:0:0,0,0,0	./.:0:0,0,0,0	./.:0:0,0,0,0	./.:0:0,0,0,0	./.:0:0,0,0,0	./.:0:0,0,0,0	./.:0:0,0,0,0	./.:0:0,0,0,0	./.:0:0,0,0,0	./.:0:0,0,0,0	./.:0:0,0,0,0	./.:0:0,0,0,0	./.:0:0,0,0,0	./.:0:0,0,0,0	./.:0:0,0,0,0	./.:0:0,0,0,0	./.:0:0,0,0,0	./.:0:0,0,0,0	./.:0:0,0,0,0	./.:0:0,0,0,0	./.:0:0,0,0,0	./.:0:0,0,0,0	./.:0:0,0,0,0	./.:0:0,0,0,0	0/0:21:0,21,0,0	./.:0:0,0,0,0	./.:0:0,0,0,0	./.:0:0,0,0,0	./.:0:0,0,0,0	./.:0:0,0,0,0	./.:0:0,0,0,0	./.:0:0,0,0,0	./.:0:0,0,0,0	./.:0:0,0,0,0	./.:0:0,0,0,0	./.:0:0,0,0,0	./.:0:0,0,0,0	./.:0:0,0,0,0	./.:0:0,0,0,0	./.:0:0,0,0,0	./.:0:0,0,0,0	./.:0:0,0,0,0	./.:0:0,0,0,0	./.:0:0,0,0,0	./.:0:0,0,0,0	./.:0:0,0,0,0	./.:0:0,0,0,0	./.:0:0,0,0,0	./.:0:0,0,0,0	./.:0:0,0,0,0	./.:0:0,0,0,0	./.:0:0,0,0,0	./.:0:0,0,0,0	./.:0:0,0,0,0	./.:0:0,0,0,0	./.:0:0,0,0,0
RAD_199	0	loc199_pos0	G	C	13	PASS	NS=11;DP=152	GT:DP:CATG	./.:0:0,0,0,0	./.:0:0,0,0,0	0/0:6:6,0,0,0	0/1:9:5,0,0,4	./.:0:0,0,0,0	./.:0:0,0,0,0	0/0:6:0,0,0,6	0/0:16:0,0,0,16	0/0:11:0,0,0,11	0/0:9:0,0,0,9	0/0:13:13,0,0,0	./.:0:0,0,0,0	0/0:26:26,0,0,0	./.:0:0,0,0,0	./.:0:0,0,0,0	./.:0:0,0,0,0	./.:0:0,0,0,0	0/0:8:0,0,0,8	./.:0:0,0,0,0	0/0:42:0,0,0,42	0/0:6:0,0,0,6	./.:0:0,0,0,0	./.:0:0,0,0,0	./.:0:0,0,0,0	./.:0:0,0,0,0	./.:0:0,0,0,0	./.:0:0,0,0,0	./.:0:0,0,0,0	./.:0:0,0,0,0	./.:0:0,0,0,0	./.:0:0,0,0,0	./.:0:0,0,0,0	./.:0:0,0,0,0	./.:0:0,0,0,0	./.:0:0,0,0,0	./.:0:0,0,0,0	./.:0:0,0,0,0	./.:0:0,0,0,0	./.:0:0,0,0,0	./.:0:0,0,0,0	./.:0:0,0,0,0	./.:0:0,0,0,0	./.:0:0,0,0,0	./.:0:0,0,0,0	./.:0:0,0,0,0	./.:0:0,0,0,0	./.:0:0,0,0,0	./.:0:0,0,0,0	./.:0:0,0,0,0	./.:0:0,0,0,0	./.:0:0,0,0,0	./.:0:0,0,0,0	./.:0:0,0,0,0	./.:0:0,0,0,0	./.:0:0,0,0,0	./.:0:0,0,0,0	./.:0:0,0,0,0	./.:0:0,0,0,0	./.:0:0,0,0,0	./.:0:0,0,0,0	./.:0:0,0,0,0	./.:0:0,0,0,0	./.:0:0,0,0,0	./.:0:0,0,0,0	./.:0:0,0,0,0	./.:0:0,0,0,0	./.:0:0,0,0,0	./.:0:0,0,0,0	./.:0:0,0,0,0	./.:0:0,0,0,0	./.:0:0,0,0,0	./.:0:0,0,0,0	./.:0:0,0,0,0	./.:0:0,0,0,0	./.:0:0,0,0,0	./.:0:0,0,0,0	./.:0:0,0,0,0	./.:0:0,0,0,0	./.:0:0,0,0,0	./.:0:0,0,0,0	./.:0:0,0,0,0	./.:0:0,0,0,0	./.:0:0,0,0,0	./.:0:0,0,0,0	./.:0:0,0,0,0	./.:0:0,0,0,0	./.:0:0,0,0,0	./.:0:0,0,0,0	./.:0:0,0,0,0	./.:0:0,0,0,0	./.:0:0,0,0,0	./.:0:0,0,0,0	./.:0:0,0,0,0	./.:0:0,0,0,0	./.:0:0,0,0,0	./.:0:0,0,0,0
RAD_199	16	loc199_pos16	G	A	13	PASS	NS=11;DP=152	GT:DP:CATG	./.:0:0,0,0,0	./.:0:0,0,0,0	0/0:6:0,0,6,0	0/0:9:0,0,0,9	./.:0:0,0,0,0	./.:0:0,0,0,0	0/0:6:0,0,0,6	1/1:16:0,16,0,0	0/0:11:0,0,0,11	0/0:9:0,0,0,9	0/0:13:0,0,13,0	./.:0:0,0,0,0	0/0:26:0,0,26,0	./.:0:0,0,0,0	./.:0:0,0,0,0	./.:0:0,0,0,0	./.:0:0,0,0,0	0/0:8:0,0,0,8	./.:0:0,0,0,0	1/1:42:0,42,0,0	0/0:6:0,0,0,6	./.:0:0,0,0,0	./.:0:0,0,0,0	./.:0:0,0,0,0	./.:0:0,0,0,0	./.:0:0,0,0,0	./.:0:0,0,0,0	./.:0:0,0,0,0	./.:0:0,0,0,0	./.:0:0,0,0,0	./.:0:0,0,0,0	./.:0:0,0,0,0	./.:0:0,0,0,0	./.:0:0,0,0,0	./.:0:0,0,0,0	./.:0:0,0,0,0	./.:0:0,0,0,0	./.:0:0,0,0,0	./.:0:0,0,0,0	./.:0:0,0,0,0	./.:0:0,0,0,0	./.:0:0,0,0,0	./.:0:0,0,0,0	./.:0:0,0,0,0	./.:0:0,0,0,0	./.:0:0,0,0,0	./.:0:0,0,0,0	./.:0:0,0,0,0	./.:0:0,0,0,0	./.:0:0,0,0,0	./.:0:0,0,0,0	./.:0:0,0,0,0	./.:0:0,0,0,0	./.:0:0,0,0,0	./.:0:0,0,0,0	./.:0:0,0,0,0	./.:0:0,0,0,0	./.:0:0,0,0,0	./.:0:0,0,0,0	./.:0:0,0,0,0	./.:0:0,0,0,0	./.:0:0,0,0,0	./.:0:0,0,0,0	./.:0:0,0,0,0	./.:0:0,0,0,0	./.:0:0,0,0,0	./.:0:0,0,0,0	./.:0:0,0,0,0	./.:0:0,0,0,0	./.:0:0,0,0,0	./.:0:0,0,0,0	./.:0:0,0,0,0	./.:0:0,0,0,0	./.:0:0,0,0,0	./.:0:0,0,0,0	./.:0:0,0,0,0	./.:0:0,0,0,0	./.:0:0,0,0,0	./.:0:0,0,0,0	./.:0:0,0,0,0	./.:0:0,0,0,0	./.:0:0,0,0,0	./.:0:0,0,0,0	./.:0:0,0,0,0	./.:0:0,0,0,0	./.:0:0,0,0,0	./.:0:0,0,0,0	./.:0:0,0,0,0	./.:0:0,0,0,0	./.:0:0,0,0,0	./.:0:0,0,0,0	./.:0:0,0,0,0	./.:0:0,0,0,0	./.:0:0,0,0,0	./.:0:0,0,0,0	./.:0:0,0,0,0
RAD_199	60	loc199_pos60	C	A,T	13	PASS	NS=10;DP=146	GT:DP:CATG	./.:0:0,0,0,0	./.:0:0,0,0,0	0/0:6:6,0,0,0	0/1:9:4,5,0,0	./.:0:0,0,0,0	./.:0:0,0,0,0	0/0:6:6,0,0,0	0/0:16:16,0,0,0	./.:5:0,0,5,0	0/0:9:9,0,0,0	2/2:13:13,0,0,0	./.:0:0,0,0,0	0/0:26:26,0,0,0	./.:0:0,0,0,0	./.:0:0,0,0,0	./.:0:0,0,0,0	./.:0:0,0,0,0	0/0:8:8,0,0,0	./.:0:0,0,0,0	0/0:42:42,0,0,0	0/0:6:6,0,0,0	./.:0:0,0,0,0	./.:0:0,0,0,0	./.:0:0,0,0,0	./.:0:0,0,0,0	./.:0:0,0,0,0	./.:0:0,0,0,0	./.:0:0,0,0,0	./.:0:0,0,0,0	./.:0:0,0,0,0	./.:0:0,0,0,0	./.:0:0,0,0,0	./.:0:0,0,0,0	./.:0:0,0,0,0	./.:0:0,0,0,0	./.:0:0,0,0,0	./.:0:0,0,0,0	./.:0:0,0,0,0	./.:0:0,0,0,0	./.:0:0,0,0,0	./.:0:0,0,0,0	./.:0:0,0,0,0	./.:0:0,0,0,0	./.:0:0,0,0,0	./.:0:0,0,0,0	./.:0:0,0,0,0	./.:0:0,0,0,0	./.:0:0,0,0,0	./.:0:0,0,0,0	./.:0:0,0,0,0	./.:0:0,0,0,0	./.:0:0,0,0,0	./.:0:0,0,0,0	./.:0:0,0,0,0	./.:0:0,0,0,0	./.:0:0,0,0,0	./.:0:0,0,0,0	./.:0:0,0,0,0	./.:0:0,0,0,0	./.:0:0,0,0,0	./.:0:0,0,0,0	./.:0:0,0,0,0	./.:0:0,0,0,0	./.:0:0,0,0,0	./.:0:0,0,0,0	./.:0:0,0,0,0	./.:0:0,0,0,0	./.:0:0,0,0,0	./.:0:0,0,0,0	./.:0:0,0,0,0	./.:0:0,0,0,0	./.:0:0,0,0,0	./.:0:0,0,0,0	./.:0:0,0,0,0	./.:0:0,0,0,0	./.:0:0,0,0,0	./.:0:0,0,0,0	./.:0:0,0,0,0	./.:0:0,0,0,0	./.:0:0,0,0,0	./.:0:0,0,0,0	./.:0:0,0,0,0	./.:0:0,0,0,0	./.:0:0,0,0,0	./.:0:0,0,0,0	./.:0:0,0,0,0	./.:0:0,0,0,0	./.:0:0,0,0,0	./.:0:0,0,0,0	./.:0:0,0,0,0	./.:0:0,0,0,0	./.:0:0,0,0,0	./.:0:0,0,0,0	./.:0:0,0,0,0	./.:0:0,0,0,0	./.:0:0,0,0,0
RAD_199	86	loc199_pos86	A	C,T	13	PASS	NS=11;DP=152	GT:DP:CATG	./.:0:0,0,0,0	./.:0:0,0,0,0	0/0:6:0,6,0,0	0/0:9:0,9,0,0	./.:0:0,0,0,0	./.:0:0,0,0,0	0/0:6:0,6,0,0	2/2:16:0,0,16,0	0/0:11:0,11,0,0	0/0:9:0,9,0,0	0/0:13:0,13,0,0	./.:0:0,0,0,0	0/0:26:26,0,0,0	./.:0:0,0,0,0	./.:0:0,0,0,0	./.:0:0,0,0,0	./.:0:0,0,0,0	0/0:8:0,8,0,0	./.:0:0,0,0,0	1/1:42:42,0,0,0	0/0:6:0,6,0,0	./.:0:0,0,0,0	./.:0:0,0,0,0	./.:0:0,0,0,0	./.:0:0,0,0,0	./.:0:0,0,0,0	./.:0:0,0,0,0	./.:0:0,0,0,0	./.:0:0,0,0,0	./.:0:0,0,0,0	./.:0:0,0,0,0	./.:0:0,0,0,0	./.:0:0,0,0,0	./.:0:0,0,0,0	./.:0:0,0,0,0	./.:0:0,0,0,0	./.:0:0,0,0,0	./.:0:0,0,0,0	./.:0:0,0,0,0	./.:0:0,0,0,0	./.:0:0,0,0,0	./.:0:0,0,0,0	./.:0:0,0,0,0	./.:0:0,0,0,0	./.:0:0,0,0,0	./.:0:0,0,0,0	./.:0:0,0,0,0	./.:0:0,0,0,0	./.:0:0,0,0,0	./.:0:0,0,0,0	./.:0:0,0,0,0	./.:0:0,0,0,0	./.:0:0,0,0,0	./.:0:0,0,0,0	./.:0:0,0,0,0	./.:0:0,0,0,0	./.:0:0,0,0,0	./.:0:0,0,0,0	./.:0:0,0,0,0	./.:0:0,0,0,0	./.:0:0,0,0,0	./.:0:0,0,0,0	./.:0:0,0,0,0	./.:0:0,0,0,0	./.:0:0,0,0,0	./.:0:0,0,0,0	./.:0:0,0,0,0	./.:0:0,0,0,0	./.:0:0,0,0,0	./.:0:0,0,0,0	./.:0:0,0,0,0	./.:0:0,0,0,0	./.:0:0,0,0,0	./.:0:0,0,0,0	./.:0:0,0,0,0	./.:0:0,0,0,0	./.:0:0,0,0,0	./.:0:0,0,0,0	./.:0:0,0,0,0	./.:0:0,0,0,0	./.:0:0,0,0,0	./.:0:0,0,0,0	./.:0:0,0,0,0	./.:0:0,0,0,0	./.:0:0,0,0,0	./.:0:0,0,0,0	./.:0:0,0,0,0	./.:0:0,0,0,0	./.:0:0,0,0,0	./.:0:0,0,0,0	./.:0:0,0,0,0	./.:0:0,0,0,0	./.:0:0,0,0,0	./.:0:0,0,0,0	./.:0:0,0,0,0	./.:0:0,0,0,0
RAD_199	170	loc199_pos170	G	T	13	PASS	NS=11;DP=152	GT:DP:CATG	./.:0:0,0,0,0	./.:0:0,0,0,0	0/0:6:0,6,0,0	0/0:9:0,0,0,9	./.:0:0,0,0,0	./.:0:0,0,0,0	0/0:6:0,0,0,6	0/0:16:0,0,0,16	0/1:11:0,0,3,8	0/0:9:0,1,0,8	0/0:13:0,13,0,0	./.:0:0,0,0,0	0/0:26:0,26,0,0	./.:0:0,0,0,0	./.:0:0,0,0,0	./.:0:0,0,0,0	./.:0:0,0,0,0	0/0:8:0,0,0,8	./.:0:0,0,0,0	0/0:42:0,0,0,42	0/0:6:0,0,0,6	./.:0:0,0,0,0	./.:0:0,0,0,0	./.:0:0,0,0,0	./.:0:0,0,0,0	./.:0:0,0,0,0	./.:0:0,0,0,0	./.:0:0,0,0,0	./.:0:0,0,0,0	./.:0:0,0,0,0	./.:0:0,0,0,0	./.:0:0,0,0,0	./.:0:0,0,0,0	./.:0:0,0,0,0	./.:0:0,0,0,0	./.:0:0,0,0,0	./.:0:0,0,0,0	./.:0:0,0,0,0	./.:0:0,0,0,0	./.:0:0,0,0,0	./.:0:0,0,0,0	./.:0:0,0,0,0	./.:0:0,0,0,0	./.:0:0,0,0,0	./.:0:0,0,0,0	./.:0:0,0,0,0	./.:0:0,0,0,0	./.:0:0,0,0,0	./.:0:0,0,0,0	./.:0:0,0,0,0	./.:0:0,0,0,0	./.:0:0,0,0,0	./.:0:0,0,0,0	./.:0:0,0,0,0	./.:0:0,0,0,0	./.:0:0,0,0,0	./.:0:0,0,0,0	./.:0:0,0,0,0	./.:0:0,0,0,0	./.:0:0,0,0,0	./.:0:0,0,0,0	./.:0:0,0,0,0	./.:0:0,0,0,0	./.:0:0,0,0,0	./.:0:0,0,0,0	./.:0:0,0,0,0	./.:0:0,0,0,0	./.:0:0,0,0,0	./.:0:0,0,0,0	./.:0:0,0,0,0	./.:0:0,0,0,0	./.:0:0,0,0,0	./.:0:0,0,0,0	./.:0:0,0,0,0	./.:0:0,0,0,0	./.:0:0,0,0,0	./.:0:0,0,0,0	./.:0:0,0,0,0	./.:0:0,0,0,0	./.:0:0,0,0,0	./.:0:0,0,0,0	./.:0:0,0,0,0	./.:0:0,0,0,0	./.:0:0,0,0,0	./.:0:0,0,0,0	./.:0:0,0,0,0	./.:0:0,0,0,0	./.:0:0,0,0,0	./.:0:0,0,0,0	./.:0:0,0,0,0	./.:0:0,0,0,0	./.:0:0,0,0,0	./.:0:0,0,0,0	./.:0:0,0,0,0	./.:0:0,0,0,0	./.:0:0,0,0,0
RAD_199	207	loc199_pos207	G	C	13	PASS	NS=11;DP=152	GT:DP:CATG	./.:0:0,0,0,0	./.:0:0,0,0,0	0/0:6:0,6,0,0	0/1:9:4,0,0,5	./.:0:0,0,0,0	./.:0:0,0,0,0	0/0:6:0,0,0,6	0/0:16:0,0,0,16	0/1:11:3,0,0,8	0/0:9:0,0,0,9	0/0:13:0,13,0,0	./.:0:0,0,0,0	0/0:26:0,26,0,0	./.:0:0,0,0,0	./.:0:0,0,0,0	./.:0:0,0,0,0	./.:0:0,0,0,0	0/0:8:0,0,0,8	./.:0:0,0,0,0	0/0:42:0,0,0,42	0/0:6:0,0,0,6	./.:0:0,0,0,0	./.:0:0,0,0,0	./.:0:0,0,0,0	./.:0:0,0,0,0	./.:0:0,0,0,0	./.:0:0,0,0,0	./.:0:0,0,0,0	./.:0:0,0,0,0	./.:0:0,0,0,0	./.:0:0,0,0,0	./.:0:0,0,0,0	./.:0:0,0,0,0	./.:0:0,0,0,0	./.:0:0,0,0,0	./.:0:0,0,0,0	./.:0:0,0,0,0	./.:0:0,0,0,0	./.:0:0,0,0,0	./.:0:0,0,0,0	./.:0:0,0,0,0	./.:0:0,0,0,0	./.:0:0,0,0,0	./.:0:0,0,0,0	./.:0:0,0,0,0	./.:0:0,0,0,0	./.:0:0,0,0,0	./.:0:0,0,0,0	./.:0:0,0,0,0	./.:0:0,0,0,0	./.:0:0,0,0,0	./.:0:0,0,0,0	./.:0:0,0,0,0	./.:0:0,0,0,0	./.:0:0,0,0,0	./.:0:0,0,0,0	./.:0:0,0,0,0	./.:0:0,0,0,0	./.:0:0,0,0,0	./.:0:0,0,0,0	./.:0:0,0,0,0	./.:0:0,0,0,0	./.:0:0,0,0,0	./.:0:0,0,0,0	./.:0:0,0,0,0	./.:0:0,0,0,0	./.:0:0,0,0,0	./.:0:0,0,0,0	./.:0:0,0,0,0	./.:0:0,0,0,0	./.:0:0,0,0,0	./.:0:0,0,0,0	./.:0:0,0,0,0	./.:0:0,0,0,0	./.:0:0,0,0,0	./.:0:0,0,0,0	./.:0:0,0,0,0	./.:0:0,0,0,0	./.:0:0,0,0,0	./.:0:0,0,0,0	./.:0:0,0,0,0	./.:0:0,0,0,0	./.:0:0,0,0,0	./.:0:0,0,0,0	./.:0:0,0,0,0	./.:0:0,0,0,0	./.:0:0,0,0,0	./.:0:0,0,0,0	./.:0:0,0,0,0	./.:0:0,0,0,0	./.:0:0,0,0,0	./.:0:0,0,0,0	./.:0:0,0,0,0	./.:0:0,0,0,0	./.:0:0,0,0,0	./.:0:0,0,0,0
RAD_199	217	loc199_pos217	G	A	13	PASS	NS=11;DP=152	GT:DP:CATG	./.:0:0,0,0,0	./.:0:0,0,0,0	0/0:6:0,0,6,0	0/0:9:0,0,0,9	./.:0:0,0,0,0	./.:0:0,0,0,0	0/0:6:0,0,0,6	0/0:16:0,0,0,16	0/0:11:0,0,0,11	0/0:9:0,0,0,9	0/0:13:0,0,13,0	./.:0:0,0,0,0	0/0:26:0,0,26,0	./.:0:0,0,0,0	./.:0:0,0,0,0	./.:0:0,0,0,0	./.:0:0,0,0,0	1/1:8:0,8,0,0	./.:0:0,0,0,0	0/0:42:0,0,0,42	0/0:6:0,0,0,6	./.:0:0,0,0,0	./.:0:0,0,0,0	./.:0:0,0,0,0	./.:0:0,0,0,0	./.:0:0,0,0,0	./.:0:0,0,0,0	./.:0:0,0,0,0	./.:0:0,0,0,0	./.:0:0,0,0,0	./.:0:0,0,0,0	./.:0:0,0,0,0	./.:0:0,0,0,0	./.:0:0,0,0,0	./.:0:0,0,0,0	./.:0:0,0,0,0	./.:0:0,0,0,0	./.:0:0,0,0,0	./.:0:0,0,0,0	./.:0:0,0,0,0	./.:0:0,0,0,0	./.:0:0,0,0,0	./.:0:0,0,0,0	./.:0:0,0,0,0	./.:0:0,0,0,0	./.:0:0,0,0,0	./.:0:0,0,0,0	./.:0:0,0,0,0	./.:0:0,0,0,0	./.:0:0,0,0,0	./.:0:0,0,0,0	./.:0:0,0,0,0	./.:0:0,0,0,0	./.:0:0,0,0,0	./.:0:0,0,0,0	./.:0:0,0,0,0	./.:0:0,0,0,0	./.:0:0,0,0,0	./.:0:0,0,0,0	./.:0:0,0,0,0	./.:0:0,0,0,0	./.:0:0,0,0,0	./.:0:0,0,0,0	./.:0:0,0,0,0	./.:0:0,0,0,0	./.:0:0,0,0,0	./.:0:0,0,0,0	./.:0:0,0,0,0	./.:0:0,0,0,0	./.:0:0,0,0,0	./.:0:0,0,0,0	./.:0:0,0,0,0	./.:0:0,0,0,0	./.:0:0,0,0,0	./.:0:0,0,0,0	./.:0:0,0,0,0	./.:0:0,0,0,0	./.:0:0,0,0,0	./.:0:0,0,0,0	./.:0:0,0,0,0	./.:0:0,0,0,0	./.:0:0,0,0,0	./.:0:0,0,0,0	./.:0:0,0,0,0	./.:0:0,0,0,0	./.:0:0,0,0,0	./.:0:0,0,0,0	./.:0:0,0,0,0	./.:0:0,0,0,0	./.:0:0,0,0,0	./.:0:0,0,0,0	./.:0:0,0,0,0	./.:0:0,0,0,0	./.:0:0,0,0,0	./.:0:0,0,0,0	./.:0:0,0,0,0
RAD_200	29	loc200_pos29	C	A	13	PASS	NS=12;DP=108	GT:DP:CATG	./.:0:0,0,0,0	./.:0:0,0,0,0	./.:0:0,0,0,0	0/0:10:10,0,0,0	0/0:13:0,13,0,0	./.:0:0,0,0,0	0/0:12:12,0,0,0	0/0:7:0,7,0,0	./.:0:0,0,0,0	0/1:9:6,3,0,0	./.:0:0,0,0,0	./.:0:0,0,0,0	./.:0:0,0,0,0	0/0:9:9,0,0,0	0/0:9:9,0,0,0	0/0:8:8,0,0,0	./.:0:0,0,0,0	./.:0:0,0,0,0	./.:0:0,0,0,0	./.:0:0,0,0,0	./.:0:0,0,0,0	./.:0:0,0,0,0	0/0:7:7,0,0,0	./.:0:0,0,0,0	0/0:7:7,0,0,0	0/0:6:6,0,0,0	0/0:11:11,0,0,0	./.:0:0,0,0,0	./.:0:0,0,0,0	./.:0:0,0,0,0	./.:0:0,0,0,0	./.:0:0,0,0,0	./.:0:0,0,0,0	./.:0:0,0,0,0	./.:0:0,0,0,0	./.:0:0,0,0,0	./.:0:0,0,0,0	./.:0:0,0,0,0	./.:0:0,0,0,0	./.:0:0,0,0,0	./.:0:0,0,0,0	./.:0:0,0,0,0	./.:0:0,0,0,0	./.:0:0,0,0,0	./.:0:0,0,0,0	./.:0:0,0,0,0	./.:0:0,0,0,0	./.:0:0,0,0,0	./.:0:0,0,0,0	./.:0:0,0,0,0	./.:0:0,0,0,0	./.:0:0,0,0,0	./.:0:0,0,0,0	./.:0:0,0,0,0	./.:0:0,0,0,0	./.:0:0,0,0,0	./.:0:0,0,0,0	./.:0:0,0,0,0	./.:0:0,0,0,0	./.:0:0,0,0,0	./.:0:0,0,0,0	./.:0:0,0,0,0	./.:0:0,0,0,0	./.:0:0,0,0,0	./.:0:0,0,0,0	./.:0:0,0,0,0	./.:0:0,0,0,0	./.:0:0,0,0,0	./.:0:0,0,0,0	./.:0:0,0,0,0	./.:0:0,0,0,0	./.:0:0,0,0,0	./.:0:0,0,0,0	./.:0:0,0,0,0	./.:0:0,0,0,0	./.:0:0,0,0,0	./.:0:0,0,0,0	./.:0:0,0,0,0	./.:0:0,0,0,0	./.:0:0,0,0,0	./.:0:0,0,0,0	./.:0:0,0,0,0	./.:0:0,0,0,0	./.:0:0,0,0,0	./.:0:0,0,0,0	./.:0:0,0,0,0	./.:0:0,0,0,0	./.:0:0,0,0,0	./.:0:0,0,0,0	./.:0:0,0,0,0	./.:0:0,0,0,0	./.:0:0,0,0,0	./.:0:0,0,0,0	./.:0:0,0,0,0	./.:0:0,0,0,0	./.:0:0,0,0,0
RAD_200	76	loc200_pos76	C	T	13	PASS	NS=12;DP=108	GT:DP:CATG	./.:0:0,0,0,0	./.:0:0,0,0,0	./.:0:0,0,0,0	0/0:10:10,0,0,0	0/0:13:0,0,0,13	./.:0:0,0,0,0	0/0:12:12,0,0,0	0/0:7:0,0,0,7	./.:0:0,0,0,0	0/0:9:9,0,0,0	./.:0:0,0,0,0	./.:0:0,0,0,0	./.:0:0,0,0,0	1/1:9:0,0,9,0	0/0:9:9,0,0,0	1/1:8:0,0,8,0	./.:0:0,0,0,0	./.:0:0,0,0,0	./.:0:0,0,0,0	./.:0:0,0,0,0	./.:0:0,0,0,0	./.:0:0,0,0,0	1/1:7:0,0,7,0	./.:0:0,0,0,0	1/1:7:0,0,7,0	1/1:6:0,0,6,0	0/0:11:11,0,0,0	./.:0:0,0,0,0	./.:0:0,0,0,0	./.:0:0,0,0,0	./.:0:0,0,0,0	./.:0:0,0,0,0	./.:0:0,0,0,0	./.:0:0,0,0,0	./.:0:0,0,0,0	./.:0:0,0,0,0	./.:0:0,0,0,0	./.:0:0,0,0,0	./.:0:0,0,0,0	./.:0:0,0,0,0	./.:0:0,0,0,0	./.:0:0,0,0,0	./.:0:0,0,0,0	./.:0:0,0,0,0	./.:0:0,0,0,0	./.:0:0,0,0,0	./.:0:0,0,0,0	./.:0:0,0,0,0	./.:0:0,0,0,0	./.:0:0,0,0,0	./.:0:0,0,0,0	./.:0:0,0,0,0	./.:0:0,0,0,0	./.:0:0,0,0,0	./.:0:0,0,0,0	./.:0:0,0,0,0	./.:0:0,0,0,0	./.:0:0,0,0,0	./.:0:0,0,0,0	./.:0:0,0,0,0	./.:0:0,0,0,0	./.:0:0,0,0,0	./.:0:0,0,0,0	./.:0:0,0,0,0	./.:0:0,0,0,0	./.:0:0,0,0,0	./.:0:0,0,0,0	./.:0:0,0,0,0	./.:0:0,0,0,0	./.:0:0,0,0,0	./.:0:0,0,0,0	./.:0:0,0,0,0	./.:0:0,0,0,0	./.:0:0,0,0,0	./.:0:0,0,0,0	./.:0:0,0,0,0	./.:0:0,0,0,0	./.:0:0,0,0,0	./.:0:0,0,0,0	./.:0:0,0,0,0	./.:0:0,0,0,0	./.:0:0,0,0,0	./.:0:0,0,0,0	./.:0:0,0,0,0	./.:0:0,0,0,0	./.:0:0,0,0,0	./.:0:0,0,0,0	./.:0:0,0,0,0	./.:0:0,0,0,0	./.:0:0,0,0,0	./.:0:0,0,0,0	./.:0:0,0,0,0	./.:0:0,0,0,0	./.:0:0,0,0,0	./.:0:0,0,0,0	./.:0:0,0,0,0
RAD_201	6	loc201_pos6	C	G	13	PASS	NS=24;DP=177	GT:DP:CATG	./.:0:0,0,0,0	./.:0:0,0,0,0	0/0:6:6,0,0,0	./.:0:0,0,0,0	./.:0:0,0,0,0	./.:0:0,0,0,0	0/0:7:7,0,0,0	./.:0:0,0,0,0	./.:0:0,0,0,0	./.:0:0,0,0,0	1/0:7:4,0,0,3	0/0:9:0,0,0,9	./.:0:0,0,0,0	./.:0:0,0,0,0	0/0:8:8,0,0,0	0/0:10:10,0,0,0	./.:0:0,0,0,0	./.:0:0,0,0,0	./.:0:0,0,0,0	0/0:6:6,0,0,0	0/0:9:9,0,0,0	./.:0:0,0,0,0	./.:0:0,0,0,0	./.:0:0,0,0,0	./.:0:0,0,0,0	./.:0:0,0,0,0	0/0:6:0,0,0,6	./.:0:0,0,0,0	0/0:6:6,0,0,0	./.:0:0,0,0,0	./.:0:0,0,0,0	./.:0:0,0,0,0	./.:0:0,0,0,0	./.:0:0,0,0,0	./.:0:0,0,0,0	./.:0:0,0,0,0	./.:0:0,0,0,0	./.:0:0,0,0,0	./.:0:0,0,0,0	./.:0:0,0,0,0	./.:0:0,0,0,0	0/0:7:7,0,0,0	./.:0:0,0,0,0	./.:0:0,0,0,0	0/0:8:8,0,0,0	0/0:7:7,0,0,0	0/0:7:7,0,0,0	./.:0:0,0,0,0	./.:0:0,0,0,0	./.:0:0,0,0,0	./.:0:0,0,0,0	./.:0:0,0,0,0	./.:0:0,0,0,0	./.:0:0,0,0,0	0/0:11:11,0,0,0	./.:0:0,0,0,0	./.:0:0,0,0,0	./.:0:0,0,0,0	0/0:6:0,0,0,6	./.:0:0,0,0,0	./.:0:0,0,0,0	./.:0:0,0,0,0	0/0:7:7,0,0,0	./.:0:0,0,0,0	./.:0:0,0,0,0	./.:0:0,0,0,0	0/0:6:6,0,0,0	./.:0:0,0,0,0	0/0:7:7,0,0,0	./.:0:0,0,0,0	./.:0:0,0,0,0	./.:0:0,0,0,0	./.:0:0,0,0,0	./.:0:0,0,0,0	./.:0:0,0,0,0	./.:0:0,0,0,0	./.:0:0,0,0,0	./.:0:0,0,0,0	./.:0:0,0,0,0	./.:0:0,0,0,0	./.:0:0,0,0,0	./.:0:0,0,0,0	./.:0:0,0,0,0	./.:0:0,0,0,0	./.:0:0,0,0,0	0/0:9:9,0,0,0	0/0:7:0,0,0,7	./.:0:0,0,0,0	0/0:6:0,0,0,6	./.:0:0,0,0,0	./.:0:0,0,0,0	./.:0:0,0,0,0	./.:0:0,0,0,0	0/0:9:9,0,0,0	./.:0:0,0,0,0	0/0:6:0,0,0,6
RAD_201	31	loc201_pos31	G	A	13	PASS	NS=24;DP=177	GT:DP:CATG	./.:0:0,0,0,0	./.:0:0,0,0,0	0/0:6:0,0,0,6	./.:0:0,0,0,0	./.:0:0,0,0,0	./.:0:0,0,0,0	0/0:7:0,0,0,7	./.:0:0,0,0,0	./.:0:0,0,0,0	./.:0:0,0,0,0	0/0:7:0,0,0,7	0/0:9:9,0,0,0	./.:0:0,0,0,0	./.:0:0,0,0,0	0/0:8:0,0,0,8	0/0:10:0,0,0,10	./.:0:0,0,0,0	./.:0:0,0,0,0	./.:0:0,0,0,0	0/0:6:0,0,0,6	0/0:9:0,0,0,9	./.:0:0,0,0,0	./.:0:0,0,0,0	./.:0:0,0,0,0	./.:0:0,0,0,0	./.:0:0,0,0,0	0/0:6:6,0,0,0	./.:0:0,0,0,0	0/0:6:0,0,0,6	./.:0:0,0,0,0	./.:0:0,0,0,0	./.:0:0,0,0,0	./.:0:0,0,0,0	./.:0:0,0,0,0	./.:0:0,0,0,0	./.:0:0,0,0,0	./.:0:0,0,0,0	./.:0:0,0,0,0	./.:0:0,0,0,0	./.:0:0,0,0,0	./.:0:0,0,0,0	0/0:7:0,0,0,7	./.:0:0,0,0,0	./.:0:0,0,0,0	0/0:8:0,0,0,8	0/0:7:0,0,0,7	0/0:7:0,0,0,7	./.:0:0,0,0,0	./.:0:0,0,0,0	./.:0:0,0,0,0	./.:0:0,0,0,0	./.:0:0,0,0,0	./.:0:0,0,0,0	./.:0:0,0,0,0	0/0:11:0,0,0,11	./.:0:0,0,0,0	./.:0:0,0,0,0	./.:0:0,0,0,0	0/0:6:6,0,0,0	./.:0:0,0,0,0	./.:0:0,0,0,0	./.:0:0,0,0,0	0/0:7:0,0,0,7	./.:0:0,0,0,0	./.:0:0,0,0,0	./.:0:0,0,0,0	0/0:6:0,0,0,6	./.:0:0,0,0,0	0/0:7:0,0,0,7	./.:0:0,0,0,0	./.:0:0,0,0,0	./.:0:0,0,0,0	./.:0:0,0,0,0	./.:0:0,0,0,0	./.:0:0,0,0,0	./.:0:0,0,0,0	./.:0:0,0,0,0	./.:0:0,0,0,0	./.:0:0,0,0,0	./.:0:0,0,0,0	./.:0:0,0,0,0	./.:0:0,0,0,0	./.:0:0,0,0,0	./.:0:0,0,0,0	./.:0:0,0,0,0	1/1:9:0,9,0,0	1/1:7:0,0,3,4	./.:0:0,0,0,0	1/1:6:0,0,2,4	./.:0:0,0,0,0	./.:0:0,0,0,0	./.:0:0,0,0,0	./.:0:0,0,0,0	1/1:9:0,9,0,0	./.:0:0,0,0,0	1/1:6:0,0,4,2
RAD_201	40	loc201_pos40	T	C	13	PASS	NS=22;DP=177	GT:DP:CATG	./.:0:0,0,0,0	./.:0:0,0,0,0	0/0:6:0,0,6,0	./.:0:0,0,0,0	./.:0:0,0,0,0	./.:0:0,0,0,0	0/0:7:0,0,7,0	./.:0:0,0,0,0	./.:0:0,0,0,0	./.:0:0,0,0,0	0/0:7:0,0,7,0	0/0:9:0,0,9,0	./.:0:0,0,0,0	./.:0:0,0,0,0	0/0:8:0,0,8,0	0/0:10:1,0,9,0	./.:0:0,0,0,0	./.:0:0,0,0,0	./.:0:0,0,0,0	0/0:6:0,0,6,0	0/0:9:0,0,9,0	./.:0:0,0,0,0	./.:0:0,0,0,0	./.:0:0,0,0,0	./.:0:0,0,0,0	./.:0:0,0,0,0	0/0:6:0,0,6,0	./.:0:0,0,0,0	0/0:6:0,0,6,0	./.:0:0,0,0,0	./.:0:0,0,0,0	./.:0:0,0,0,0	./.:0:0,0,0,0	./.:0:0,0,0,0	./.:0:0,0,0,0	./.:0:0,0,0,0	./.:0:0,0,0,0	./.:0:0,0,0,0	./.:0:0,0,0,0	./.:0:0,0,0,0	./.:0:0,0,0,0	0/0:7:0,0,7,0	./.:0:0,0,0,0	./.:0:0,0,0,0	0/0:8:0,0,8,0	0/0:7:0,0,7,0	./.:7:1,0,6,0	./.:0:0,0,0,0	./.:0:0,0,0,0	./.:0:0,0,0,0	./.:0:0,0,0,0	./.:0:0,0,0,0	./.:0:0,0,0,0	./.:0:0,0,0,0	0/0:11:0,0,11,0	./.:0:0,0,0,0	./.:0:0,0,0,0	./.:0:0,0,0,0	0/0:6:0,0,6,0	./.:0:0,0,0,0	./.:0:0,0,0,0	./.:0:0,0,0,0	0/0:7:0,0,7,0	./.:0:0,0,0,0	./.:0:0,0,0,0	./.:0:0,0,0,0	0/0:6:0,0,6,0	./.:0:0,0,0,0	0/0:7:0,0,7,0	./.:0:0,0,0,0	./.:0:0,0,0,0	./.:0:0,0,0,0	./.:0:0,0,0,0	./.:0:0,0,0,0	./.:0:0,0,0,0	./.:0:0,0,0,0	./.:0:0,0,0,0	./.:0:0,0,0,0	./.:0:0,0,0,0	./.:0:0,0,0,0	./.:0:0,0,0,0	./.:0:0,0,0,0	./.:0:0,0,0,0	./.:0:0,0,0,0	./.:0:0,0,0,0	0/1:9:3,0,6,0	0/1:7:0,0,7,0	./.:0:0,0,0,0	0/1:6:0,0,6,0	./.:0:0,0,0,0	./.:0:0,0,0,0	./.:0:0,0,0,0	./.:0:0,0,0,0	./.:9:7,0,2,0	./.:0:0,0,0,0	0/1:6:0,0,6,0
RAD_201	49	loc201_pos49	C	A	13	PASS	NS=24;DP=177	GT:DP:CATG	./.:0:0,0,0,0	./.:0:0,0,0,0	0/0:6:6,0,0,0	./.:0:0,0,0,0	./.:0:0,0,0,0	./.:0:0,0,0,0	0/0:7:7,0,0,0	./.:0:0,0,0,0	./.:0:0,0,0,0	./.:0:0,0,0,0	0/0:7:7,0,0,0	0/0:9:0,0,9,0	./.:0:0,0,0,0	./.:0:0,0,0,0	0/0:8:8,0,0,0	0/0:10:10,0,0,0	./.:0:0,0,0,0	./.:0:0,0,0,0	./.:0:0,0,0,0	0/0:6:6,0,0,0	0/0:9:9,0,0,0	./.:0:0,0,0,0	./.:0:0,0,0,0	./.:0:0,0,0,0	./.:0:0,0,0,0	./.:0:0,0,0,0	0/0:6:0,0,6,0	./.:0:0,0,0,0	1/1:6:0,6,0,0	./.:0:0,0,0,0	./.:0:0,0,0,0	./.:0:0,0,0,0	./.:0:0,0,0,0	./.:0:0,0,0,0	./.:0:0,0,0,0	./.:0:0,0,0,0	./.:0:0,0,0,0	./.:0:0,0,0,0	./.:0:0,0,0,0	./.:0:0,0,0,0	./.:0:0,0,0,0	0/0:7:7,0,0,0	./.:0:0,0,0,0	./.:0:0,0,0,0	0/0:8:8,0,0,0	0/0:7:7,0,0,0	0/0:7:7,0,0,0	./.:0:0,0,0,0	./.:0:0,0,0,0	./.:0:0,0,0,0	./.:0:0,0,0,0	./.:0:0,0,0,0	./.:0:0,0,0,0	./.:0:0,0,0,0	0/0:11:11,0,0,0	./.:0:0,0,0,0	./.:0:0,0,0,0	./.:0:0,0,0,0	0/0:6:0,0,6,0	./.:0:0,0,0,0	./.:0:0,0,0,0	./.:0:0,0,0,0	0/0:7:7,0,0,0	./.:0:0,0,0,0	./.:0:0,0,0,0	./.:0:0,0,0,0	0/0:6:6,0,0,0	./.:0:0,0,0,0	0/0:7:7,0,0,0	./.:0:0,0,0,0	./.:0:0,0,0,0	./.:0:0,0,0,0	./.:0:0,0,0,0	./.:0:0,0,0,0	./.:0:0,0,0,0	./.:0:0,0,0,0	./.:0:0,0,0,0	./.:0:0,0,0,0	./.:0:0,0,0,0	./.:0:0,0,0,0	./.:0:0,0,0,0	./.:0:0,0,0,0	./.:0:0,0,0,0	./.:0:0,0,0,0	./.:0:0,0,0,0	0/0:9:9,0,0,0	0/0:7:1,0,6,0	./.:0:0,0,0,0	0/0:6:0,0,6,0	./.:0:0,0,0,0	./.:0:0,0,0,0	./.:0:0,0,0,0	./.:0:0,0,0,0	0/0:9:9,0,0,0	./.:0:0,0,0,0	0/0:6:0,0,6,0
RAD_201	55	loc201_pos55	T	C	13	PASS	NS=23;DP=177	GT:DP:CATG	./.:0:0,0,0,0	./.:0:0,0,0,0	0/0:6:0,0,6,0	./.:0:0,0,0,0	./.:0:0,0,0,0	./.:0:0,0,0,0	0/0:7:0,0,7,0	./.:0:0,0,0,0	./.:0:0,0,0,0	./.:0:0,0,0,0	0/0:7:0,0,7,0	0/0:9:9,0,0,0	./.:0:0,0,0,0	./.:0:0,0,0,0	0/0:8:0,0,8,0	0/0:10:0,0,10,0	./.:0:0,0,0,0	./.:0:0,0,0,0	./.:0:0,0,0,0	0/0:6:0,0,6,0	0/0:9:0,0,9,0	./.:0:0,0,0,0	./.:0:0,0,0,0	./.:0:0,0,0,0	./.:0:0,0,0,0	./.:0:0,0,0,0	0/0:6:6,0,0,0	./.:0:0,0,0,0	0/0:6:0,0,6,0	./.:0:0,0,0,0	./.:0:0,0,0,0	./.:0:0,0,0,0	./.:0:0,0,0,0	./.:0:0,0,0,0	./.:0:0,0,0,0	./.:0:0,0,0,0	./.:0:0,0,0,0	./.:0:0,0,0,0	./.:0:0,0,0,0	./.:0:0,0,0,0	./.:0:0,0,0,0	0/0:7:0,0,7,0	./.:0:0,0,0,0	./.:0:0,0,0,0	0/0:8:0,0,8,0	0/0:7:0,0,7,0	0/0:7:0,0,7,0	./.:0:0,0,0,0	./.:0:0,0,0,0	./.:0:0,0,0,0	./.:0:0,0,0,0	./.:0:0,0,0,0	./.:0:0,0,0,0	./.:0:0,0,0,0	0/0:11:0,0,11,0	./.:0:0,0,0,0	./.:0:0,0,0,0	./.:0:0,0,0,0	0/0:6:6,0,0,0	./.:0:0,0,0,0	./.:0:0,0,0,0	./.:0:0,0,0,0	0/0:7:0,0,7,0	./.:0:0,0,0,0	./.:0:0,0,0,0	./.:0:0,0,0,0	0/0:6:0,0,6,0	./.:0:0,0,0,0	0/0:7:0,0,7,0	./.:0:0,0,0,0	./.:0:0,0,0,0	./.:0:0,0,0,0	./.:0:0,0,0,0	./.:0:0,0,0,0	./.:0:0,0,0,0	./.:0:0,0,0,0	./.:0:0,0,0,0	./.:0:0,0,0,0	./.:0:0,0,0,0	./.:0:0,0,0,0	./.:0:0,0,0,0	./.:0:0,0,0,0	./.:0:0,0,0,0	./.:0:0,0,0,0	./.:0:0,0,0,0	0/1:9:3,0,6,0	0/1:7:3,0,4,0	./.:0:0,0,0,0	0/1:6:2,0,4,0	./.:0:0,0,0,0	./.:0:0,0,0,0	./.:0:0,0,0,0	./.:0:0,0,0,0	./.:9:7,0,2,0	./.:0:0,0,0,0	0/1:6:4,0,2,0
RAD_201	61	loc201_pos61	G	A	13	PASS	NS=23;DP=177	GT:DP:CATG	./.:0:0,0,0,0	./.:0:0,0,0,0	0/0:6:0,0,0,6	./.:0:0,0,0,0	./.:0:0,0,0,0	./.:0:0,0,0,0	0/0:7:0,0,0,7	./.:0:0,0,0,0	./.:0:0,0,0,0	./.:0:0,0,0,0	0/0:7:0,0,0,7	0/0:9:0,9,0,0	./.:0:0,0,0,0	./.:0:0,0,0,0	0/0:8:0,0,0,8	0/0:10:0,0,0,10	./.:0:0,0,0,0	./.:0:0,0,0,0	./.:0:0,0,0,0	0/0:6:0,0,0,6	0/0:9:0,0,0,9	./.:0:0,0,0,0	./.:0:0,0,0,0	./.:0:0,0,0,0	./.:0:0,0,0,0	./.:0:0,0,0,0	0/0:6:0,6,0,0	./.:0:0,0,0,0	0/0:6:0,0,0,6	./.:0:0,0,0,0	./.:0:0,0,0,0	./.:0:0,0,0,0	./.:0:0,0,0,0	./.:0:0,0,0,0	./.:0:0,0,0,0	./.:0:0,0,0,0	./.:0:0,0,0,0	./.:0:0,0,0,0	./.:0:0,0,0,0	./.:0:0,0,0,0	./.:0:0,0,0,0	0/0:7:0,0,0,7	./.:0:0,0,0,0	./.:0:0,0,0,0	0/0:8:0,0,0,8	0/0:7:0,0,0,7	0/0:7:0,0,0,7	./.:0:0,0,0,0	./.:0:0,0,0,0	./.:0:0,0,0,0	./.:0:0,0,0,0	./.:0:0,0,0,0	./.:0:0,0,0,0	./.:0:0,0,0,0	0/0:11:0,0,0,11	./.:0:0,0,0,0	./.:0:0,0,0,0	./.:0:0,0,0,0	0/0:6:0,6,0,0	./.:0:0,0,0,0	./.:0:0,0,0,0	./.:0:0,0,0,0	0/0:7:0,0,0,7	./.:0:0,0,0,0	./.:0:0,0,0,0	./.:0:0,0,0,0	0/0:6:0,0,0,6	./.:0:0,0,0,0	0/0:7:0,0,0,7	./.:0:0,0,0,0	./.:0:0,0,0,0	./.:0:0,0,0,0	./.:0:0,0,0,0	./.:0:0,0,0,0	./.:0:0,0,0,0	./.:0:0,0,0,0	./.:0:0,0,0,0	./.:0:0,0,0,0	./.:0:0,0,0,0	./.:0:0,0,0,0	./.:0:0,0,0,0	./.:0:0,0,0,0	./.:0:0,0,0,0	./.:0:0,0,0,0	./.:0:0,0,0,0	0/1:9:0,3,0,6	0/1:7:0,3,0,4	./.:0:0,0,0,0	0/1:6:0,2,0,4	./.:0:0,0,0,0	./.:0:0,0,0,0	./.:0:0,0,0,0	./.:0:0,0,0,0	./.:9:0,7,0,2	./.:0:0,0,0,0	0/1:6:0,4,0,2
RAD_201	85	loc201_pos85	G	A,C	13	PASS	NS=23;DP=177	GT:DP:CATG	./.:0:0,0,0,0	./.:0:0,0,0,0	0/0:6:0,0,0,6	./.:0:0,0,0,0	./.:0:0,0,0,0	./.:0:0,0,0,0	0/0:7:0,0,0,7	./.:0:0,0,0,0	./.:0:0,0,0,0	./.:0:0,0,0,0	0/0:7:0,0,0,7	0/0:9:9,0,0,0	./.:0:0,0,0,0	./.:0:0,0,0,0	0/0:8:0,0,0,8	0/0:10:0,0,0,10	./.:0:0,0,0,0	./.:0:0,0,0,0	./.:0:0,0,0,0	0/0:6:0,0,0,6	0/0:9:0,0,0,9	./.:0:0,0,0,0	./.:0:0,0,0,0	./.:0:0,0,0,0	./.:0:0,0,0,0	./.:0:0,0,0,0	0/0:6:6,0,0,0	./.:0:0,0,0,0	0/0:6:0,0,0,6	./.:0:0,0,0,0	./.:0:0,0,0,0	./.:0:0,0,0,0	./.:0:0,0,0,0	./.:0:0,0,0,0	./.:0:0,0,0,0	./.:0:0,0,0,0	./.:0:0,0,0,0	./.:0:0,0,0,0	./.:0:0,0,0,0	./.:0:0,0,0,0	./.:0:0,0,0,0	0/0:7:0,0,0,7	./.:0:0,0,0,0	./.:0:0,0,0,0	0/0:8:0,0,0,8	0/0:7:0,0,0,7	0/0:7:0,0,0,7	./.:0:0,0,0,0	./.:0:0,0,0,0	./.:0:0,0,0,0	./.:0:0,0,0,0	./.:0:0,0,0,0	./.:0:0,0,0,0	./.:0:0,0,0,0	0/0:11:0,0,0,11	./.:0:0,0,0,0	./.:0:0,0,0,0	./.:0:0,0,0,0	0/0:6:6,0,0,0	./.:0:0,0,0,0	./.:0:0,0,0,0	./.:0:0,0,0,0	0/0:7:0,0,0,7	./.:0:0,0,0,0	./.:0:0,0,0,0	./.:0:0,0,0,0	0/0:6:0,0,0,6	./.:0:0,0,0,0	0/0:7:0,0,0,7	./.:0:0,0,0,0	./.:0:0,0,0,0	./.:0:0,0,0,0	./.:0:0,0,0,0	./.:0:0,0,0,0	./.:0:0,0,0,0	./.:0:0,0,0,0	./.:0:0,0,0,0	./.:0:0,0,0,0	./.:0:0,0,0,0	./.:0:0,0,0,0	./.:0:0,0,0,0	./.:0:0,0,0,0	./.:0:0,0,0,0	./.:0:0,0,0,0	./.:0:0,0,0,0	2/1:9:3,6,0,0	2/1:7:0,0,7,0	./.:0:0,0,0,0	2/1:6:0,0,6,0	./.:0:0,0,0,0	./.:0:0,0,0,0	./.:0:0,0,0,0	./.:0:0,0,0,0	./.:9:7,2,0,0	./.:0:0,0,0,0	2/1:6:0,0,6,0
RAD_201	91	loc201_pos91	A	G	13	PASS	NS=24;DP=177	GT:DP:CATG	./.:0:0,0,0,0	./.:0:0,0,0,0	0/0:6:0,6,0,0	./.:0:0,0,0,0	./.:0:0,0,0,0	./.:0:0,0,0,0	1/0:7:0,5,0,2	./.:0:0,0,0,0	./.:0:0,0,0,0	./.:0:0,0,0,0	0/0:7:0,7,0,0	0/0:9:0,0,9,0	./.:0:0,0,0,0	./.:0:0,0,0,0	0/0:8:0,8,0,0	0/0:10:0,10,0,0	./.:0:0,0,0,0	./.:0:0,0,0,0	./.:0:0,0,0,0	0/0:6:0,6,0,0	0/0:9:0,9,0,0	./.:0:0,0,0,0	./.:0:0,0,0,0	./.:0:0,0,0,0	./.:0:0,0,0,0	./.:0:0,0,0,0	0/0:6:0,0,6,0	./.:0:0,0,0,0	0/0:6:0,6,0,0	./.:0:0,0,0,0	./.:0:0,0,0,0	./.:0:0,0,0,0	./.:0:0,0,0,0	./.:0:0,0,0,0	./.:0:0,0,0,0	./.:0:0,0,0,0	./.:0:0,0,0,0	./.:0:0,0,0,0	./.:0:0,0,0,0	./.:0:0,0,0,0	./.:0:0,0,0,0	0/0:7:0,7,0,0	./.:0:0,0,0,0	./.:0:0,0,0,0	0/0:8:0,8,0,0	0/0:7:0,7,0,0	0/0:7:0,7,0,0	./.:0:0,0,0,0	./.:0:0,0,0,0	./.:0:0,0,0,0	./.:0:0,0,0,0	./.:0:0,0,0,0	./.:0:0,0,0,0	./.:0:0,0,0,0	0/0:11:0,11,0,0	./.:0:0,0,0,0	./.:0:0,0,0,0	./.:0:0,0,0,0	0/0:6:0,0,6,0	./.:0:0,0,0,0	./.:0:0,0,0,0	./.:0:0,0,0,0	0/0:7:0,7,0,0	./.:0:0,0,0,0	./.:0:0,0,0,0	./.:0:0,0,0,0	0/0:6:0,6,0,0	./.:0:0,0,0,0	0/0:7:0,7,0,0	./.:0:0,0,0,0	./.:0:0,0,0,0	./.:0:0,0,0,0	./.:0:0,0,0,0	./.:0:0,0,0,0	./.:0:0,0,0,0	./.:0:0,0,0,0	./.:0:0,0,0,0	./.:0:0,0,0,0	./.:0:0,0,0,0	./.:0:0,0,0,0	./.:0:0,0,0,0	./.:0:0,0,0,0	./.:0:0,0,0,0	./.:0:0,0,0,0	./.:0:0,0,0,0	0/0:9:0,9,0,0	0/0:7:0,0,7,0	./.:0:0,0,0,0	0/0:6:0,0,6,0	./.:0:0,0,0,0	./.:0:0,0,0,0	./.:0:0,0,0,0	./.:0:0,0,0,0	0/0:9:0,9,0,0	./.:0:0,0,0,0	0/0:6:0,0,6,0
RAD_201	103	loc201_pos103	C	T	13	PASS	NS=24;DP=177	GT:DP:CATG	./.:0:0,0,0,0	./.:0:0,0,0,0	0/0:6:6,0,0,0	./.:0:0,0,0,0	./.:0:0,0,0,0	./.:0:0,0,0,0	1/0:7:5,0,2,0	./.:0:0,0,0,0	./.:0:0,0,0,0	./.:0:0,0,0,0	0/0:7:7,0,0,0	0/0:9:0,9,0,0	./.:0:0,0,0,0	./.:0:0,0,0,0	0/0:8:8,0,0,0	0/0:10:10,0,0,0	./.:0:0,0,0,0	./.:0:0,0,0,0	./.:0:0,0,0,0	0/0:6:6,0,0,0	0/0:9:9,0,0,0	./.:0:0,0,0,0	./.:0:0,0,0,0	./.:0:0,0,0,0	./.:0:0,0,0,0	./.:0:0,0,0,0	0/0:6:0,6,0,0	./.:0:0,0,0,0	0/0:6:6,0,0,0	./.:0:0,0,0,0	./.:0:0,0,0,0	./.:0:0,0,0,0	./.:0:0,0,0,0	./.:0:0,0,0,0	./.:0:0,0,0,0	./.:0:0,0,0,0	./.:0:0,0,0,0	./.:0:0,0,0,0	./.:0:0,0,0,0	./.:0:0,0,0,0	./.:0:0,0,0,0	0/0:7:7,0,0,0	./.:0:0,0,0,0	./.:0:0,0,0,0	0/0:8:8,0,0,0	0/0:7:7,0,0,0	0/0:7:7,0,0,0	./.:0:0,0,0,0	./.:0:0,0,0,0	./.:0:0,0,0,0	./.:0:0,0,0,0	./.:0:0,0,0,0	./.:0:0,0,0,0	./.:0:0,0,0,0	0/0:11:11,0,0,0	./.:0:0,0,0,0	./.:0:0,0,0,0	./.:0:0,0,0,0	0/0:6:0,6,0,0	./.:0:0,0,0,0	./.:0:0,0,0,0	./.:0:0,0,0,0	0/0:7:7,0,0,0	./.:0:0,0,0,0	./.:0:0,0,0,0	./.:0:0,0,0,0	0/0:6:6,0,0,0	./.:0:0,0,0,0	0/0:7:7,0,0,0	./.:0:0,0,0,0	./.:0:0,0,0,0	./.:0:0,0,0,0	./.:0:0,0,0,0	./.:0:0,0,0,0	./.:0:0,0,0,0	./.:0:0,0,0,0	./.:0:0,0,0,0	./.:0:0,0,0,0	./.:0:0,0,0,0	./.:0:0,0,0,0	./.:0:0,0,0,0	./.:0:0,0,0,0	./.:0:0,0,0,0	./.:0:0,0,0,0	./.:0:0,0,0,0	0/0:9:9,0,0,0	0/0:7:0,7,0,0	./.:0:0,0,0,0	0/0:6:0,6,0,0	./.:0:0,0,0,0	./.:0:0,0,0,0	./.:0:0,0,0,0	./.:0:0,0,0,0	0/0:9:9,0,0,0	./.:0:0,0,0,0	0/0:6:0,6,0,0
RAD_201	106	loc201_pos106	C	T	13	PASS	NS=23;DP=177	GT:DP:CATG	./.:0:0,0,0,0	./.:0:0,0,0,0	0/0:6:6,0,0,0	./.:0:0,0,0,0	./.:0:0,0,0,0	./.:0:0,0,0,0	0/0:7:7,0,0,0	./.:0:0,0,0,0	./.:0:0,0,0,0	./.:0:0,0,0,0	0/0:7:7,0,0,0	0/0:9:0,9,0,0	./.:0:0,0,0,0	./.:0:0,0,0,0	0/0:8:8,0,0,0	0/0:10:10,0,0,0	./.:0:0,0,0,0	./.:0:0,0,0,0	./.:0:0,0,0,0	0/0:6:6,0,0,0	0/0:9:9,0,0,0	./.:0:0,0,0,0	./.:0:0,0,0,0	./.:0:0,0,0,0	./.:0:0,0,0,0	./.:0:0,0,0,0	0/0:6:0,6,0,0	./.:0:0,0,0,0	0/0:6:6,0,0,0	./.:0:0,0,0,0	./.:0:0,0,0,0	./.:0:0,0,0,0	./.:0:0,0,0,0	./.:0:0,0,0,0	./.:0:0,0,0,0	./.:0:0,0,0,0	./.:0:0,0,0,0	./.:0:0,0,0,0	./.:0:0,0,0,0	./.:0:0,0,0,0	./.:0:0,0,0,0	0/0:7:7,0,0,0	./.:0:0,0,0,0	./.:0:0,0,0,0	0/0:8:8,0,0,0	0/0:7:7,0,0,0	0/0:7:7,0,0,0	./.:0:0,0,0,0	./.:0:0,0,0,0	./.:0:0,0,0,0	./.:0:0,0,0,0	./.:0:0,0,0,0	./.:0:0,0,0,0	./.:0:0,0,0,0	0/0:11:11,0,0,0	./.:0:0,0,0,0	./.:0:0,0,0,0	./.:0:0,0,0,0	0/0:6:0,6,0,0	./.:0:0,0,0,0	./.:0:0,0,0,0	./.:0:0,0,0,0	0/0:7:7,0,0,0	./.:0:0,0,0,0	./.:0:0,0,0,0	./.:0:0,0,0,0	0/0:6:6,0,0,0	./.:0:0,0,0,0	0/0:7:7,0,0,0	./.:0:0,0,0,0	./.:0:0,0,0,0	./.:0:0,0,0,0	./.:0:0,0,0,0	./.:0:0,0,0,0	./.:0:0,0,0,0	./.:0:0,0,0,0	./.:0:0,0,0,0	./.:0:0,0,0,0	./.:0:0,0,0,0	./.:0:0,0,0,0	./.:0:0,0,0,0	./.:0:0,0,0,0	./.:0:0,0,0,0	./.:0:0,0,0,0	./.:0:0,0,0,0	1/0:9:6,0,3,0	1/0:7:0,7,0,0	./.:0:0,0,0,0	1/0:6:0,6,0,0	./.:0:0,0,0,0	./.:0:0,0,0,0	./.:0:0,0,0,0	./.:0:0,0,0,0	./.:9:2,0,7,0	./.:0:0,0,0,0	1/0:6:0,6,0,0
RAD_201	109	loc201_pos109	G	A	13	PASS	NS=24;DP=177	GT:DP:CATG	./.:0:0,0,0,0	./.:0:0,0,0,0	0/0:6:0,0,0,6	./.:0:0,0,0,0	./.:0:0,0,0,0	./.:0:0,0,0,0	0/0:7:0,0,0,7	./.:0:0,0,0,0	./.:0:0,0,0,0	./.:0:0,0,0,0	0/0:7:0,0,0,7	0/1:9:0,0,0,9	./.:0:0,0,0,0	./.:0:0,0,0,0	0/0:8:0,0,0,8	0/0:10:0,0,0,10	./.:0:0,0,0,0	./.:0:0,0,0,0	./.:0:0,0,0,0	0/0:6:0,0,0,6	0/0:9:0,0,0,9	./.:0:0,0,0,0	./.:0:0,0,0,0	./.:0:0,0,0,0	./.:0:0,0,0,0	./.:0:0,0,0,0	0/0:6:0,0,0,6	./.:0:0,0,0,0	0/0:6:0,0,0,6	./.:0:0,0,0,0	./.:0:0,0,0,0	./.:0:0,0,0,0	./.:0:0,0,0,0	./.:0:0,0,0,0	./.:0:0,0,0,0	./.:0:0,0,0,0	./.:0:0,0,0,0	./.:0:0,0,0,0	./.:0:0,0,0,0	./.:0:0,0,0,0	./.:0:0,0,0,0	0/0:7:0,0,0,7	./.:0:0,0,0,0	./.:0:0,0,0,0	0/0:8:0,0,0,8	0/0:7:0,0,0,7	0/0:7:0,0,0,7	./.:0:0,0,0,0	./.:0:0,0,0,0	./.:0:0,0,0,0	./.:0:0,0,0,0	./.:0:0,0,0,0	./.:0:0,0,0,0	./.:0:0,0,0,0	0/0:11:0,0,0,11	./.:0:0,0,0,0	./.:0:0,0,0,0	./.:0:0,0,0,0	0/0:6:0,0,0,6	./.:0:0,0,0,0	./.:0:0,0,0,0	./.:0:0,0,0,0	0/0:7:0,0,0,7	./.:0:0,0,0,0	./.:0:0,0,0,0	./.:0:0,0,0,0	0/0:6:0,0,0,6	./.:0:0,0,0,0	0/0:7:0,0,0,7	./.:0:0,0,0,0	./.:0:0,0,0,0	./.:0:0,0,0,0	./.:0:0,0,0,0	./.:0:0,0,0,0	./.:0:0,0,0,0	./.:0:0,0,0,0	./.:0:0,0,0,0	./.:0:0,0,0,0	./.:0:0,0,0,0	./.:0:0,0,0,0	./.:0:0,0,0,0	./.:0:0,0,0,0	./.:0:0,0,0,0	./.:0:0,0,0,0	./.:0:0,0,0,0	0/0:9:0,0,0,9	0/0:7:0,0,0,7	./.:0:0,0,0,0	0/0:6:0,0,0,6	./.:0:0,0,0,0	./.:0:0,0,0,0	./.:0:0,0,0,0	./.:0:0,0,0,0	0/0:9:0,0,0,9	./.:0:0,0,0,0	0/0:6:0,0,0,6
RAD_201	119	loc201_pos119	T	A	13	PASS	NS=21;DP=177	GT:DP:CATG	./.:0:0,0,0,0	./.:0:0,0,0,0	0/0:6:0,0,6,0	./.:0:0,0,0,0	./.:0:0,0,0,0	./.:0:0,0,0,0	0/0:7:0,0,7,0	./.:0:0,0,0,0	./.:0:0,0,0,0	./.:0:0,0,0,0	0/0:7:0,0,7,0	0/1:9:0,9,0,0	./.:0:0,0,0,0	./.:0:0,0,0,0	0/0:8:0,0,8,0	0/0:10:0,1,9,0	./.:0:0,0,0,0	./.:0:0,0,0,0	./.:0:0,0,0,0	0/0:6:0,0,6,0	0/0:9:0,0,9,0	./.:0:0,0,0,0	./.:0:0,0,0,0	./.:0:0,0,0,0	./.:0:0,0,0,0	./.:0:0,0,0,0	./.:6:0,6,0,0	./.:0:0,0,0,0	0/0:6:0,0,6,0	./.:0:0,0,0,0	./.:0:0,0,0,0	./.:0:0,0,0,0	./.:0:0,0,0,0	./.:0:0,0,0,0	./.:0:0,0,0,0	./.:0:0,0,0,0	./.:0:0,0,0,0	./.:0:0,0,0,0	./.:0:0,0,0,0	./.:0:0,0,0,0	./.:0:0,0,0,0	0/0:7:0,0,7,0	./.:0:0,0,0,0	./.:0:0,0,0,0	./.:8:1,1,6,0	0/0:7:0,0,7,0	./.:7:1,1,5,0	./.:0:0,0,0,0	./.:0:0,0,0,0	./.:0:0,0,0,0	./.:0:0,0,0,0	./.:0:0,0,0,0	./.:0:0,0,0,0	./.:0:0,0,0,0	0/0:11:0,0,11,0	./.:0:0,0,0,0	./.:0:0,0,0,0	./.:0:0,0,0,0	0/0:6:0,6,0,0	./.:0:0,0,0,0	./.:0:0,0,0,0	./.:0:0,0,0,0	0/0:7:0,0,7,0	./.:0:0,0,0,0	./.:0:0,0,0,0	./.:0:0,0,0,0	0/0:6:0,0,6,0	./.:0:0,0,0,0	0/0:7:0,0,7,0	./.:0:0,0,0,0	./.:0:0,0,0,0	./.:0:0,0,0,0	./.:0:0,0,0,0	./.:0:0,0,0,0	./.:0:0,0,0,0	./.:0:0,0,0,0	./.:0:0,0,0,0	./.:0:0,0,0,0	./.:0:0,0,0,0	./.:0:0,0,0,0	./.:0:0,0,0,0	./.:0:0,0,0,0	./.:0:0,0,0,0	./.:0:0,0,0,0	./.:0:0,0,0,0	0/0:9:0,0,9,0	0/0:7:0,7,0,0	./.:0:0,0,0,0	0/0:6:0,6,0,0	./.:0:0,0,0,0	./.:0:0,0,0,0	./.:0:0,0,0,0	./.:0:0,0,0,0	0/0:9:0,0,9,0	./.:0:0,0,0,0	0/0:6:0,6,0,0
RAD_202	72	loc202_pos72	C	T	13	PASS	NS=19;DP=171	GT:DP:CATG	./.:0:0,0,0,0	./.:0:0,0,0,0	0/0:8:8,0,0,0	./.:0:0,0,0,0	0/0:10:0,0,10,0	./.:0:0,0,0,0	0/0:10:10,0,0,0	0/0:13:13,0,0,0	0/0:8:0,0,8,0	0/0:12:12,0,0,0	0/0:10:10,0,0,0	0/0:7:0,0,7,0	0/0:8:8,0,0,0	0/0:6:6,0,0,0	0/0:8:0,0,8,0	./.:0:0,0,0,0	1/0:8:5,0,3,0	./.:0:0,0,0,0	0/0:9:9,0,0,0	0/0:9:9,0,0,0	0/0:6:6,0,0,0	1/0:10:3,0,7,0	./.:0:0,0,0,0	0/0:10:10,0,0,0	0/0:9:0,0,9,0	0/0:10:10,0,0,0	./.:0:0,0,0,0	./.:0:0,0,0,0	./.:0:0,0,0,0	./.:0:0,0,0,0	./.:0:0,0,0,0	./.:0:0,0,0,0	./.:0:0,0,0,0	./.:0:0,0,0,0	./.:0:0,0,0,0	./.:0:0,0,0,0	./.:0:0,0,0,0	./.:0:0,0,0,0	./.:0:0,0,0,0	./.:0:0,0,0,0	./.:0:0,0,0,0	./.:0:0,0,0,0	./.:0:0,0,0,0	./.:0:0,0,0,0	./.:0:0,0,0,0	./.:0:0,0,0,0	./.:0:0,0,0,0	./.:0:0,0,0,0	./.:0:0,0,0,0	./.:0:0,0,0,0	./.:0:0,0,0,0	./.:0:0,0,0,0	./.:0:0,0,0,0	./.:0:0,0,0,0	./.:0:0,0,0,0	./.:0:0,0,0,0	./.:0:0,0,0,0	./.:0:0,0,0,0	./.:0:0,0,0,0	./.:0:0,0,0,0	./.:0:0,0,0,0	./.:0:0,0,0,0	./.:0:0,0,0,0	./.:0:0,0,0,0	./.:0:0,0,0,0	./.:0:0,0,0,0	./.:0:0,0,0,0	./.:0:0,0,0,0	./.:0:0,0,0,0	./.:0:0,0,0,0	./.:0:0,0,0,0	./.:0:0,0,0,0	./.:0:0,0,0,0	./.:0:0,0,0,0	./.:0:0,0,0,0	./.:0:0,0,0,0	./.:0:0,0,0,0	./.:0:0,0,0,0	./.:0:0,0,0,0	./.:0:0,0,0,0	./.:0:0,0,0,0	./.:0:0,0,0,0	./.:0:0,0,0,0	./.:0:0,0,0,0	./.:0:0,0,0,0	./.:0:0,0,0,0	./.:0:0,0,0,0	./.:0:0,0,0,0	./.:0:0,0,0,0	./.:0:0,0,0,0	./.:0:0,0,0,0	./.:0:0,0,0,0	./.:0:0,0,0,0	./.:0:0,0,0,0	./.:0:0,0,0,0	./.:0:0,0,0,0
RAD_202	91	loc202_pos91	G	A	13	PASS	NS=19;DP=171	GT:DP:CATG	./.:0:0,0,0,0	./.:0:0,0,0,0	0/0:8:0,0,0,8	./.:0:0,0,0,0	0/0:10:0,10,0,0	./.:0:0,0,0,0	0/0:10:0,0,0,10	0/0:13:0,0,0,13	0/0:8:0,8,0,0	0/0:12:0,0,0,12	0/0:10:0,0,0,10	0/0:7:0,7,0,0	0/1:8:0,5,0,3	0/0:6:0,0,0,6	0/0:8:0,8,0,0	./.:0:0,0,0,0	0/0:8:0,0,0,8	./.:0:0,0,0,0	0/0:9:0,0,0,9	0/0:9:0,0,0,9	0/0:6:0,0,0,6	0/0:10:0,0,0,10	./.:0:0,0,0,0	0/0:10:0,0,0,10	0/0:9:0,9,0,0	0/0:10:0,0,0,10	./.:0:0,0,0,0	./.:0:0,0,0,0	./.:0:0,0,0,0	./.:0:0,0,0,0	./.:0:0,0,0,0	./.:0:0,0,0,0	./.:0:0,0,0,0	./.:0:0,0,0,0	./.:0:0,0,0,0	./.:0:0,0,0,0	./.:0:0,0,0,0	./.:0:0,0,0,0	./.:0:0,0,0,0	./.:0:0,0,0,0	./.:0:0,0,0,0	./.:0:0,0,0,0	./.:0:0,0,0,0	./.:0:0,0,0,0	./.:0:0,0,0,0	./.:0:0,0,0,0	./.:0:0,0,0,0	./.:0:0,0,0,0	./.:0:0,0,0,0	./.:0:0,0,0,0	./.:0:0,0,0,0	./.:0:0,0,0,0	./.:0:0,0,0,0	./.:0:0,0,0,0	./.:0:0,0,0,0	./.:0:0,0,0,0	./.:0:0,0,0,0	./.:0:0,0,0,0	./.:0:0,0,0,0	./.:0:0,0,0,0	./.:0:0,0,0,0	./.:0:0,0,0,0	./.:0:0,0,0,0	./.:0:0,0,0,0	./.:0:0,0,0,0	./.:0:0,0,0,0	./.:0:0,0,0,0	./.:0:0,0,0,0	./.:0:0,0,0,0	./.:0:0,0,0,0	./.:0:0,0,0,0	./.:0:0,0,0,0	./.:0:0,0,0,0	./.:0:0,0,0,0	./.:0:0,0,0,0	./.:0:0,0,0,0	./.:0:0,0,0,0	./.:0:0,0,0,0	./.:0:0,0,0,0	./.:0:0,0,0,0	./.:0:0,0,0,0	./.:0:0,0,0,0	./.:0:0,0,0,0	./.:0:0,0,0,0	./.:0:0,0,0,0	./.:0:0,0,0,0	./.:0:0,0,0,0	./.:0:0,0,0,0	./.:0:0,0,0,0	./.:0:0,0,0,0	./.:0:0,0,0,0	./.:0:0,0,0,0	./.:0:0,0,0,0	./.:0:0,0,0,0	./.:0:0,0,0,0	./.:0:0,0,0,0
RAD_202	117	loc202_pos117	A	G	13	PASS	NS=19;DP=171	GT:DP:CATG	./.:0:0,0,0,0	./.:0:0,0,0,0	0/0:8:0,8,0,0	./.:0:0,0,0,0	0/0:10:0,10,0,0	./.:0:0,0,0,0	0/0:10:0,10,0,0	0/0:13:0,13,0,0	0/0:8:0,8,0,0	0/0:12:0,12,0,0	0/0:10:0,10,0,0	0/0:7:0,7,0,0	0/0:8:0,8,0,0	0/0:6:0,6,0,0	1/0:8:0,8,0,0	./.:0:0,0,0,0	0/0:8:0,8,0,0	./.:0:0,0,0,0	0/0:9:0,9,0,0	1/0:9:0,5,0,4	0/0:6:0,6,0,0	0/0:10:0,10,0,0	./.:0:0,0,0,0	0/0:10:0,10,0,0	0/0:9:0,9,0,0	0/0:10:0,10,0,0	./.:0:0,0,0,0	./.:0:0,0,0,0	./.:0:0,0,0,0	./.:0:0,0,0,0	./.:0:0,0,0,0	./.:0:0,0,0,0	./.:0:0,0,0,0	./.:0:0,0,0,0	./.:0:0,0,0,0	./.:0:0,0,0,0	./.:0:0,0,0,0	./.:0:0,0,0,0	./.:0:0,0,0,0	./.:0:0,0,0,0	./.:0:0,0,0,0	./.:0:0,0,0,0	./.:0:0,0,0,0	./.:0:0,0,0,0	./.:0:0,0,0,0	./.:0:0,0,0,0	./.:0:0,0,0,0	./.:0:0,0,0,0	./.:0:0,0,0,0	./.:0:0,0,0,0	./.:0:0,0,0,0	./.:0:0,0,0,0	./.:0:0,0,0,0	./.:0:0,0,0,0	./.:0:0,0,0,0	./.:0:0,0,0,0	./.:0:0,0,0,0	./.:0:0,0,0,0	./.:0:0,0,0,0	./.:0:0,0,0,0	./.:0:0,0,0,0	./.:0:0,0,0,0	./.:0:0,0,0,0	./.:0:0,0,0,0	./.:0:0,0,0,0	./.:0:0,0,0,0	./.:0:0,0,0,0	./.:0:0,0,0,0	./.:0:0,0,0,0	./.:0:0,0,0,0	./.:0:0,0,0,0	./.:0:0,0,0,0	./.:0:0,0,0,0	./.:0:0,0,0,0	./.:0:0,0,0,0	./.:0:0,0,0,0	./.:0:0,0,0,0	./.:0:0,0,0,0	./.:0:0,0,0,0	./.:0:0,0,0,0	./.:0:0,0,0,0	./.:0:0,0,0,0	./.:0:0,0,0,0	./.:0:0,0,0,0	./.:0:0,0,0,0	./.:0:0,0,0,0	./.:0:0,0,0,0	./.:0:0,0,0,0	./.:0:0,0,0,0	./.:0:0,0,0,0	./.:0:0,0,0,0	./.:0:0,0,0,0	./.:0:0,0,0,0	./.:0:0,0,0,0	./.:0:0,0,0,0	./.:0:0,0,0,0
RAD_202	145	loc202_pos145	C	G	13	PASS	NS=19;DP=171	GT:DP:CATG	./.:0:0,0,0,0	./.:0:0,0,0,0	0/0:8:8,0,0,0	./.:0:0,0,0,0	0/0:10:0,10,0,0	./.:0:0,0,0,0	0/0:10:10,0,0,0	0/0:13:13,0,0,0	0/0:8:0,8,0,0	1/0:12:5,0,0,7	0/0:10:10,0,0,0	0/0:7:0,7,0,0	0/0:8:8,0,0,0	0/0:6:6,0,0,0	0/0:8:0,8,0,0	./.:0:0,0,0,0	0/0:8:8,0,0,0	./.:0:0,0,0,0	0/0:9:9,0,0,0	0/0:9:9,0,0,0	0/0:6:6,0,0,0	0/0:10:10,0,0,0	./.:0:0,0,0,0	0/0:10:9,1,0,0	0/0:9:0,9,0,0	0/0:10:10,0,0,0	./.:0:0,0,0,0	./.:0:0,0,0,0	./.:0:0,0,0,0	./.:0:0,0,0,0	./.:0:0,0,0,0	./.:0:0,0,0,0	./.:0:0,0,0,0	./.:0:0,0,0,0	./.:0:0,0,0,0	./.:0:0,0,0,0	./.:0:0,0,0,0	./.:0:0,0,0,0	./.:0:0,0,0,0	./.:0:0,0,0,0	./.:0:0,0,0,0	./.:0:0,0,0,0	./.:0:0,0,0,0	./.:0:0,0,0,0	./.:0:0,0,0,0	./.:0:0,0,0,0	./.:0:0,0,0,0	./.:0:0,0,0,0	./.:0:0,0,0,0	./.:0:0,0,0,0	./.:0:0,0,0,0	./.:0:0,0,0,0	./.:0:0,0,0,0	./.:0:0,0,0,0	./.:0:0,0,0,0	./.:0:0,0,0,0	./.:0:0,0,0,0	./.:0:0,0,0,0	./.:0:0,0,0,0	./.:0:0,0,0,0	./.:0:0,0,0,0	./.:0:0,0,0,0	./.:0:0,0,0,0	./.:0:0,0,0,0	./.:0:0,0,0,0	./.:0:0,0,0,0	./.:0:0,0,0,0	./.:0:0,0,0,0	./.:0:0,0,0,0	./.:0:0,0,0,0	./.:0:0,0,0,0	./.:0:0,0,0,0	./.:0:0,0,0,0	./.:0:0,0,0,0	./.:0:0,0,0,0	./.:0:0,0,0,0	./.:0:0,0,0,0	./.:0:0,0,0,0	./.:0:0,0,0,0	./.:0:0,0,0,0	./.:0:0,0,0,0	./.:0:0,0,0,0	./.:0:0,0,0,0	./.:0:0,0,0,0	./.:0:0,0,0,0	./.:0:0,0,0,0	./.:0:0,0,0,0	./.:0:0,0,0,0	./.:0:0,0,0,0	./.:0:0,0,0,0	./.:0:0,0,0,0	./.:0:0,0,0,0	./.:0:0,0,0,0	./.:0:0,0,0,0	./.:0:0,0,0,0	./.:0:0,0,0,0
RAD_203	3	loc203_pos3	G	A	13	PASS	NS=22;DP=369	GT:DP:CATG	./.:0:0,0,0,0	./.:0:0,0,0,0	0/1:35:0,14,0,21	0/0:14:0,0,14,0	0/0:6:0,0,6,0	0/0:13:0,0,0,13	0/0:8:0,0,0,8	0/0:10:0,0,10,0	./.:0:0,0,0,0	0/0:29:0,0,29,0	0/0:18:0,0,18,0	0/0:7:0,0,0,7	0/0:17:0,0,0,17	./.:0:0,0,0,0	0/0:24:0,0,24,0	0/0:22:0,0,0,22	0/0:22:0,0,0,22	0/0:18:0,0,0,18	0/0:6:0,0,0,6	0/0:25:0,0,0,25	0/0:16:0,0,0,16	0/0:21:0,0,0,21	./.:0:0,0,0,0	0/0:18:0,0,0,18	0/0:19:0,0,0,19	0/0:10:0,0,0,10	1/1:11:0,0,11,0	./.:0:0,0,0,0	./.:0:0,0,0,0	./.:0:0,0,0,0	./.:0:0,0,0,0	./.:0:0,0,0,0	./.:0:0,0,0,0	./.:0:0,0,0,0	./.:0:0,0,0,0	./.:0:0,0,0,0	./.:0:0,0,0,0	./.:0:0,0,0,0	./.:0:0,0,0,0	./.:0:0,0,0,0	./.:0:0,0,0,0	./.:0:0,0,0,0	./.:0:0,0,0,0	./.:0:0,0,0,0	./.:0:0,0,0,0	./.:0:0,0,0,0	./.:0:0,0,0,0	./.:0:0,0,0,0	./.:0:0,0,0,0	./.:0:0,0,0,0	./.:0:0,0,0,0	./.:0:0,0,0,0	./.:0:0,0,0,0	./.:0:0,0,0,0	./.:0:0,0,0,0	./.:0:0,0,0,0	./.:0:0,0,0,0	./.:0:0,0,0,0	./.:0:0,0,0,0	./.:0:0,0,0,0	./.:0:0,0,0,0	./.:0:0,0,0,0	./.:0:0,0,0,0	./.:0:0,0,0,0	./.:0:0,0,0,0	./.:0:0,0,0,0	./.:0:0,0,0,0	./.:0:0,0,0,0	./.:0:0,0,0,0	./.:0:0,0,0,0	./.:0:0,0,0,0	./.:0:0,0,0,0	./.:0:0,0,0,0	./.:0:0,0,0,0	./.:0:0,0,0,0	./.:0:0,0,0,0	./.:0:0,0,0,0	./.:0:0,0,0,0	./.:0:0,0,0,0	./.:0:0,0,0,0	./.:0:0,0,0,0	./.:0:0,0,0,0	./.:0:0,0,0,0	./.:0:0,0,0,0	./.:0:0,0,0,0	./.:0:0,0,0,0	./.:0:0,0,0,0	./.:0:0,0,0,0	./.:0:0,0,0,0	./.:0:0,0,0,0	./.:0:0,0,0,0	./.:0:0,0,0,0	./.:0:0,0,0,0	./.:0:0,0,0,0	./.:0:0,0,0,0	./.:0:0,0,0,0
RAD_203	22	loc203_pos22	T	G	13	PASS	NS=22;DP=369	GT:DP:CATG	./.:0:0,0,0,0	./.:0:0,0,0,0	0/0:35:0,0,35,0	0/0:14:0,14,0,0	0/0:6:0,6,0,0	0/0:13:0,0,13,0	0/0:8:0,0,8,0	0/0:10:0,10,0,0	./.:0:0,0,0,0	0/0:29:0,29,0,0	0/0:18:0,18,0,0	0/0:7:0,0,7,0	0/0:17:0,0,17,0	./.:0:0,0,0,0	1/0:24:0,24,0,0	0/0:22:0,0,22,0	0/0:22:0,0,22,0	0/0:18:0,0,18,0	0/0:6:0,0,6,0	0/0:25:0,0,25,0	0/0:16:0,0,16,0	0/0:21:0,0,21,0	./.:0:0,0,0,0	0/0:18:0,0,18,0	0/0:19:0,0,19,0	0/0:10:0,0,10,0	0/0:11:0,11,0,0	./.:0:0,0,0,0	./.:0:0,0,0,0	./.:0:0,0,0,0	./.:0:0,0,0,0	./.:0:0,0,0,0	./.:0:0,0,0,0	./.:0:0,0,0,0	./.:0:0,0,0,0	./.:0:0,0,0,0	./.:0:0,0,0,0	./.:0:0,0,0,0	./.:0:0,0,0,0	./.:0:0,0,0,0	./.:0:0,0,0,0	./.:0:0,0,0,0	./.:0:0,0,0,0	./.:0:0,0,0,0	./.:0:0,0,0,0	./.:0:0,0,0,0	./.:0:0,0,0,0	./.:0:0,0,0,0	./.:0:0,0,0,0	./.:0:0,0,0,0	./.:0:0,0,0,0	./.:0:0,0,0,0	./.:0:0,0,0,0	./.:0:0,0,0,0	./.:0:0,0,0,0	./.:0:0,0,0,0	./.:0:0,0,0,0	./.:0:0,0,0,0	./.:0:0,0,0,0	./.:0:0,0,0,0	./.:0:0,0,0,0	./.:0:0,0,0,0	./.:0:0,0,0,0	./.:0:0,0,0,0	./.:0:0,0,0,0	./.:0:0,0,0,0	./.:0:0,0,0,0	./.:0:0,0,0,0	./.:0:0,0,0,0	./.:0:0,0,0,0	./.:0:0,0,0,0	./.:0:0,0,0,0	./.:0:0,0,0,0	./.:0:0,0,0,0	./.:0:0,0,0,0	./.:0:0,0,0,0	./.:0:0,0,0,0	./.:0:0,0,0,0	./.:0:0,0,0,0	./.:0:0,0,0,0	./.:0:0,0,0,0	./.:0:0,0,0,0	./.:0:0,0,0,0	./.:0:0,0,0,0	./.:0:0,0,0,0	./.:0:0,0,0,0	./.:0:0,0,0,0	./.:0:0,0,0,0	./.:0:0,0,0,0	./.:0:0,0,0,0	./.:0:0,0,0,0	./.:0:0,0,0,0	./.:0:0,0,0,0	./.:0:0,0,0,0	./.:0:0,0,0,0	./.:0:0,0,0,0
RAD_203	25	loc203_pos25	T	C	13	PASS	NS=22;DP=369	GT:DP:CATG	./.:0:0,0,0,0	./.:0:0,0,0,0	0/0:35:0,0,35,0	0/0:14:14,0,0,0	0/0:6:6,0,0,0	0/0:13:0,0,13,0	0/1:8:3,0,5,0	0/0:10:10,0,0,0	./.:0:0,0,0,0	0/0:29:29,0,0,0	0/0:18:18,0,0,0	0/0:7:0,0,7,0	0/0:17:0,0,17,0	./.:0:0,0,0,0	0/0:24:24,0,0,0	0/0:22:0,0,22,0	0/0:22:0,0,22,0	0/0:18:0,0,18,0	0/0:6:0,0,6,0	0/0:25:0,0,25,0	0/0:16:0,0,16,0	0/0:21:0,0,21,0	./.:0:0,0,0,0	0/0:18:0,0,18,0	0/0:19:0,0,19,0	0/0:10:0,0,10,0	0/0:11:11,0,0,0	./.:0:0,0,0,0	./.:0:0,0,0,0	./.:0:0,0,0,0	./.:0:0,0,0,0	./.:0:0,0,0,0	./.:0:0,0,0,0	./.:0:0,0,0,0	./.:0:0,0,0,0	./.:0:0,0,0,0	./.:0:0,0,0,0	./.:0:0,0,0,0	./.:0:0,0,0,0	./.:0:0,0,0,0	./.:0:0,0,0,0	./.:0:0,0,0,0	./.:0:0,0,0,0	./.:0:0,0,0,0	./.:0:0,0,0,0	./.:0:0,0,0,0	./.:0:0,0,0,0	./.:0:0,0,0,0	./.:0:0,0,0,0	./.:0:0,0,0,0	./.:0:0,0,0,0	./.:0:0,0,0,0	./.:0:0,0,0,0	./.:0:0,0,0,0	./.:0:0,0,0,0	./.:0:0,0,0,0	./.:0:0,0,0,0	./.:0:0,0,0,0	./.:0:0,0,0,0	./.:0:0,0,0,0	./.:0:0,0,0,0	./.:0:0,0,0,0	./.:0:0,0,0,0	./.:0:0,0,0,0	./.:0:0,0,0,0	./.:0:0,0,0,0	./.:0:0,0,0,0	./.:0:0,0,0,0	./.:0:0,0,0,0	./.:0:0,0,0,0	./.:0:0,0,0,0	./.:0:0,0,0,0	./.:0:0,0,0,0	./.:0:0,0,0,0	./.:0:0,0,0,0	./.:0:0,0,0,0	./.:0:0,0,0,0	./.:0:0,0,0,0	./.:0:0,0,0,0	./.:0:0,0,0,0	./.:0:0,0,0,0	./.:0:0,0,0,0	./.:0:0,0,0,0	./.:0:0,0,0,0	./.:0:0,0,0,0	./.:0:0,0,0,0	./.:0:0,0,0,0	./.:0:0,0,0,0	./.:0:0,0,0,0	./.:0:0,0,0,0	./.:0:0,0,0,0	./.:0:0,0,0,0	./.:0:0,0,0,0	./.:0:0,0,0,0	./.:0:0,0,0,0	./.:0:0,0,0,0
RAD_203	27	loc203_pos27	C	T	13	PASS	NS=22;DP=369	GT:DP:CATG	./.:0:0,0,0,0	./.:0:0,0,0,0	0/0:35:35,0,0,0	0/0:14:0,14,0,0	0/0:6:0,6,0,0	0/0:13:13,0,0,0	0/0:8:8,0,0,0	0/0:10:0,10,0,0	./.:0:0,0,0,0	0/0:29:0,29,0,0	1/0:18:0,18,0,0	0/0:7:7,0,0,0	0/0:17:17,0,0,0	./.:0:0,0,0,0	0/0:24:0,24,0,0	0/0:22:22,0,0,0	0/0:22:22,0,0,0	0/0:18:18,0,0,0	0/0:6:6,0,0,0	0/0:25:25,0,0,0	0/0:16:16,0,0,0	0/0:21:21,0,0,0	./.:0:0,0,0,0	0/0:18:18,0,0,0	0/0:19:19,0,0,0	0/0:10:10,0,0,0	0/0:11:0,11,0,0	./.:0:0,0,0,0	./.:0:0,0,0,0	./.:0:0,0,0,0	./.:0:0,0,0,0	./.:0:0,0,0,0	./.:0:0,0,0,0	./.:0:0,0,0,0	./.:0:0,0,0,0	./.:0:0,0,0,0	./.:0:0,0,0,0	./.:0:0,0,0,0	./.:0:0,0,0,0	./.:0:0,0,0,0	./.:0:0,0,0,0	./.:0:0,0,0,0	./.:0:0,0,0,0	./.:0:0,0,0,0	./.:0:0,0,0,0	./.:0:0,0,0,0	./.:0:0,0,0,0	./.:0:0,0,0,0	./.:0:0,0,0,0	./.:0:0,0,0,0	./.:0:0,0,0,0	./.:0:0,0,0,0	./.:0:0,0,0,0	./.:0:0,0,0,0	./.:0:0,0,0,0	./.:0:0,0,0,0	./.:0:0,0,0,0	./.:0:0,0,0,0	./.:0:0,0,0,0	./.:0:0,0,0,0	./.:0:0,0,0,0	./.:0:0,0,0,0	./.:0:0,0,0,0	./.:0:0,0,0,0	./.:0:0,0,0,0	./.:0:0,0,0,0	./.:0:0,0,0,0	./.:0:0,0,0,0	./.:0:0,0,0,0	./.:0:0,0,0,0	./.:0:0,0,0,0	./.:0:0,0,0,0	./.:0:0,0,0,0	./.:0:0,0,0,0	./.:0:0,0,0,0	./.:0:0,0,0,0	./.:0:0,0,0,0	./.:0:0,0,0,0	./.:0:0,0,0,0	./.:0:0,0,0,0	./.:0:0,0,0,0	./.:0:0,0,0,0	./.:0:0,0,0,0	./.:0:0,0,0,0	./.:0:0,0,0,0	./.:0:0,0,0,0	./.:0:0,0,0,0	./.:0:0,0,0,0	./.:0:0,0,0,0	./.:0:0,0,0,0	./.:0:0,0,0,0	./.:0:0,0,0,0	./.:0:0,0,0,0	./.:0:0,0,0,0	./.:0:0,0,0,0	./.:0:0,0,0,0
RAD_203	34	loc203_pos34	T	G,C	13	PASS	NS=22;DP=369	GT:DP:CATG	./.:0:0,0,0,0	./.:0:0,0,0,0	0/0:35:0,0,35,0	1/0:14:0,0,14,0	1/1:6:0,0,6,0	0/0:13:0,0,13,0	1/2:8:3,0,0,5	1/1:10:0,0,10,0	./.:0:0,0,0,0	0/0:29:0,0,29,0	1/0:18:0,0,18,0	1/0:7:0,0,2,5	0/0:17:0,0,17,0	./.:0:0,0,0,0	1/0:24:0,0,24,0	0/0:22:0,0,22,0	0/0:22:0,0,22,0	0/0:18:0,0,18,0	0/0:6:0,0,6,0	1/0:25:0,0,15,10	0/0:16:0,0,16,0	1/0:21:0,0,10,11	./.:0:0,0,0,0	1/0:18:0,0,7,11	1/0:19:0,0,10,9	0/0:10:0,0,10,0	0/0:11:0,0,11,0	./.:0:0,0,0,0	./.:0:0,0,0,0	./.:0:0,0,0,0	./.:0:0,0,0,0	./.:0:0,0,0,0	./.:0:0,0,0,0	./.:0:0,0,0,0	./.:0:0,0,0,0	./.:0:0,0,0,0	./.:0:0,0,0,0	./.:0:0,0,0,0	./.:0:0,0,0,0	./.:0:0,0,0,0	./.:0:0,0,0,0	./.:0:0,0,0,0	./.:0:0,0,0,0	./.:0:0,0,0,0	./.:0:0,0,0,0	./.:0:0,0,0,0	./.:0:0,0,0,0	./.:0:0,0,0,0	./.:0:0,0,0,0	./.:0:0,0,0,0	./.:0:0,0,0,0	./.:0:0,0,0,0	./.:0:0,0,0,0	./.:0:0,0,0,0	./.:0:0,0,0,0	./.:0:0,0,0,0	./.:0:0,0,0,0	./.:0:0,0,0,0	./.:0:0,0,0,0	./.:0:0,0,0,0	./.:0:0,0,0,0	./.:0:0,0,0,0	./.:0:0,0,0,0	./.:0:0,0,0,0	./.:0:0,0,0,0	./.:0:0,0,0,0	./.:0:0,0,0,0	./.:0:0,0,0,0	./.:0:0,0,0,0	./.:0:0,0,0,0	./.:0:0,0,0,0	./.:0:0,0,0,0	./.:0:0,0,0,0	./.:0:0,0,0,0	./.:0:0,0,0,0	./.:0:0,0,0,0	./.:0:0,0,0,0	./.:0:0,0,0,0	./.:0:0,0,0,0	./.:0:0,0,0,0	./.:0:0,0,0,0	./.:0:0,0,0,0	./.:0:0,0,0,0	./.:0:0,0,0,0	./.:0:0,0,0,0	./.:0:0,0,0,0	./.:0:0,0,0,0	./.:0:0,0,0,0	./.:0:0,0,0,0	./.:0:0,0,0,0	./.:0:0,0,0,0	./.:0:0,0,0,0	./.:0:0,0,0,0	./.:0:0,0,0,0	./.:0:0,0,0,0	./.:0:0,0,0,0
RAD_203	55	loc203_pos55	C	T	13	PASS	NS=22;DP=369	GT:DP:CATG	./.:0:0,0,0,0	./.:0:0,0,0,0	0/0:35:35,0,0,0	0/0:14:0,0,0,14	0/0:6:0,0,0,6	0/0:13:13,0,0,0	0/0:8:8,0,0,0	0/0:10:0,0,0,10	./.:0:0,0,0,0	0/0:29:0,0,0,29	0/0:18:0,0,0,18	0/0:7:7,0,0,0	0/0:17:17,0,0,0	./.:0:0,0,0,0	0/0:24:0,0,0,24	0/0:22:22,0,0,0	0/0:22:22,0,0,0	0/0:18:18,0,0,0	0/0:6:6,0,0,0	0/0:25:25,0,0,0	0/0:16:16,0,0,0	1/0:21:10,0,11,0	./.:0:0,0,0,0	1/0:18:7,0,11,0	1/0:19:10,0,9,0	0/0:10:10,0,0,0	0/0:11:0,0,0,11	./.:0:0,0,0,0	./.:0:0,0,0,0	./.:0:0,0,0,0	./.:0:0,0,0,0	./.:0:0,0,0,0	./.:0:0,0,0,0	./.:0:0,0,0,0	./.:0:0,0,0,0	./.:0:0,0,0,0	./.:0:0,0,0,0	./.:0:0,0,0,0	./.:0:0,0,0,0	./.:0:0,0,0,0	./.:0:0,0,0,0	./.:0:0,0,0,0	./.:0:0,0,0,0	./.:0:0,0,0,0	./.:0:0,0,0,0	./.:0:0,0,0,0	./.:0:0,0,0,0	./.:0:0,0,0,0	./.:0:0,0,0,0	./.:0:0,0,0,0	./.:0:0,0,0,0	./.:0:0,0,0,0	./.:0:0,0,0,0	./.:0:0,0,0,0	./.:0:0,0,0,0	./.:0:0,0,0,0	./.:0:0,0,0,0	./.:0:0,0,0,0	./.:0:0,0,0,0	./.:0:0,0,0,0	./.:0:0,0,0,0	./.:0:0,0,0,0	./.:0:0,0,0,0	./.:0:0,0,0,0	./.:0:0,0,0,0	./.:0:0,0,0,0	./.:0:0,0,0,0	./.:0:0,0,0,0	./.:0:0,0,0,0	./.:0:0,0,0,0	./.:0:0,0,0,0	./.:0:0,0,0,0	./.:0:0,0,0,0	./.:0:0,0,0,0	./.:0:0,0,0,0	./.:0:0,0,0,0	./.:0:0,0,0,0	./.:0:0,0,0,0	./.:0:0,0,0,0	./.:0:0,0,0,0	./.:0:0,0,0,0	./.:0:0,0,0,0	./.:0:0,0,0,0	./.:0:0,0,0,0	./.:0:0,0,0,0	./.:0:0,0,0,0	./.:0:0,0,0,0	./.:0:0,0,0,0	./.:0:0,0,0,0	./.:0:0,0,0,0	./.:0:0,0,0,0	./.:0:0,0,0,0	./.:0:0,0,0,0	./.:0:0,0,0,0	./.:0:0,0,0,0	./.:0:0,0,0,0
RAD_203	57	loc203_pos57	A	G	13	PASS	NS=22;DP=369	GT:DP:CATG	./.:0:0,0,0,0	./.:0:0,0,0,0	0/0:35:0,35,0,0	0/0:14:0,0,14,0	0/0:6:0,0,6,0	0/0:13:0,13,0,0	1/0:8:0,5,0,3	0/0:10:0,0,10,0	./.:0:0,0,0,0	0/0:29:0,0,29,0	0/0:18:0,0,18,0	0/0:7:0,7,0,0	0/0:17:0,17,0,0	./.:0:0,0,0,0	0/0:24:0,0,24,0	0/0:22:0,22,0,0	0/0:22:0,22,0,0	0/0:18:0,18,0,0	0/0:6:0,6,0,0	0/0:25:0,25,0,0	0/0:16:0,16,0,0	0/0:21:0,21,0,0	./.:0:0,0,0,0	0/0:18:0,18,0,0	0/0:19:0,19,0,0	0/0:10:0,10,0,0	0/0:11:0,0,11,0	./.:0:0,0,0,0	./.:0:0,0,0,0	./.:0:0,0,0,0	./.:0:0,0,0,0	./.:0:0,0,0,0	./.:0:0,0,0,0	./.:0:0,0,0,0	./.:0:0,0,0,0	./.:0:0,0,0,0	./.:0:0,0,0,0	./.:0:0,0,0,0	./.:0:0,0,0,0	./.:0:0,0,0,0	./.:0:0,0,0,0	./.:0:0,0,0,0	./.:0:0,0,0,0	./.:0:0,0,0,0	./.:0:0,0,0,0	./.:0:0,0,0,0	./.:0:0,0,0,0	./.:0:0,0,0,0	./.:0:0,0,0,0	./.:0:0,0,0,0	./.:0:0,0,0,0	./.:0:0,0,0,0	./.:0:0,0,0,0	./.:0:0,0,0,0	./.:0:0,0,0,0	./.:0:0,0,0,0	./.:0:0,0,0,0	./.:0:0,0,0,0	./.:0:0,0,0,0	./.:0:0,0,0,0	./.:0:0,0,0,0	./.:0:0,0,0,0	./.:0:0,0,0,0	./.:0:0,0,0,0	./.:0:0,0,0,0	./.:0:0,0,0,0	./.:0:0,0,0,0	./.:0:0,0,0,0	./.:0:0,0,0,0	./.:0:0,0,0,0	./.:0:0,0,0,0	./.:0:0,0,0,0	./.:0:0,0,0,0	./.:0:0,0,0,0	./.:0:0,0,0,0	./.:0:0,0,0,0	./.:0:0,0,0,0	./.:0:0,0,0,0	./.:0:0,0,0,0	./.:0:0,0,0,0	./.:0:0,0,0,0	./.:0:0,0,0,0	./.:0:0,0,0,0	./.:0:0,0,0,0	./.:0:0,0,0,0	./.:0:0,0,0,0	./.:0:0,0,0,0	./.:0:0,0,0,0	./.:0:0,0,0,0	./.:0:0,0,0,0	./.:0:0,0,0,0	./.:0:0,0,0,0	./.:0:0,0,0,0	./.:0:0,0,0,0	./.:0:0,0,0,0	./.:0:0,0,0,0
RAD_203	59	loc203_pos59	G	C	13	PASS	NS=22;DP=369	GT:DP:CATG	./.:0:0,0,0,0	./.:0:0,0,0,0	0/0:35:0,0,0,35	0/0:14:0,14,0,0	0/0:6:0,6,0,0	0/0:13:0,0,0,13	0/0:8:0,0,0,8	0/0:10:0,10,0,0	./.:0:0,0,0,0	0/0:29:0,29,0,0	0/1:18:0,18,0,0	0/0:7:0,0,0,7	0/0:17:0,0,0,17	./.:0:0,0,0,0	0/0:24:0,24,0,0	0/0:22:0,0,0,22	0/0:22:0,0,0,22	0/0:18:0,0,0,18	0/0:6:0,0,0,6	0/0:25:0,0,0,25	0/0:16:0,0,0,16	0/0:21:0,0,0,21	./.:0:0,0,0,0	0/0:18:0,0,0,18	0/0:19:0,0,0,19	0/0:10:0,0,0,10	0/0:11:0,11,0,0	./.:0:0,0,0,0	./.:0:0,0,0,0	./.:0:0,0,0,0	./.:0:0,0,0,0	./.:0:0,0,0,0	./.:0:0,0,0,0	./.:0:0,0,0,0	./.:0:0,0,0,0	./.:0:0,0,0,0	./.:0:0,0,0,0	./.:0:0,0,0,0	./.:0:0,0,0,0	./.:0:0,0,0,0	./.:0:0,0,0,0	./.:0:0,0,0,0	./.:0:0,0,0,0	./.:0:0,0,0,0	./.:0:0,0,0,0	./.:0:0,0,0,0	./.:0:0,0,0,0	./.:0:0,0,0,0	./.:0:0,0,0,0	./.:0:0,0,0,0	./.:0:0,0,0,0	./.:0:0,0,0,0	./.:0:0,0,0,0	./.:0:0,0,0,0	./.:0:0,0,0,0	./.:0:0,0,0,0	./.:0:0,0,0,0	./.:0:0,0,0,0	./.:0:0,0,0,0	./.:0:0,0,0,0	./.:0:0,0,0,0	./.:0:0,0,0,0	./.:0:0,0,0,0	./.:0:0,0,0,0	./.:0:0,0,0,0	./.:0:0,0,0,0	./.:0:0,0,0,0	./.:0:0,0,0,0	./.:0:0,0,0,0	./.:0:0,0,0,0	./.:0:0,0,0,0	./.:0:0,0,0,0	./.:0:0,0,0,0	./.:0:0,0,0,0	./.:0:0,0,0,0	./.:0:0,0,0,0	./.:0:0,0,0,0	./.:0:0,0,0,0	./.:0:0,0,0,0	./.:0:0,0,0,0	./.:0:0,0,0,0	./.:0:0,0,0,0	./.:0:0,0,0,0	./.:0:0,0,0,0	./.:0:0,0,0,0	./.:0:0,0,0,0	./.:0:0,0,0,0	./.:0:0,0,0,0	./.:0:0,0,0,0	./.:0:0,0,0,0	./.:0:0,0,0,0	./.:0:0,0,0,0	./.:0:0,0,0,0	./.:0:0,0,0,0	./.:0:0,0,0,0	./.:0:0,0,0,0
RAD_203	80	loc203_pos80	G	T	13	PASS	NS=22;DP=369	GT:DP:CATG	./.:0:0,0,0,0	./.:0:0,0,0,0	0/0:35:0,0,0,35	0/0:14:0,0,14,0	0/0:6:0,0,6,0	0/0:13:0,0,0,13	0/1:8:0,0,3,5	0/0:10:0,0,10,0	./.:0:0,0,0,0	0/0:29:0,0,29,0	0/0:18:0,0,18,0	0/0:7:0,0,0,7	0/0:17:0,0,0,17	./.:0:0,0,0,0	0/0:24:0,0,24,0	0/0:22:0,0,0,22	0/0:22:0,0,0,22	0/0:18:0,0,0,18	0/0:6:0,0,0,6	0/0:25:0,0,1,24	0/0:16:0,0,0,16	0/0:21:0,0,0,21	./.:0:0,0,0,0	0/0:18:0,0,0,18	0/0:19:0,0,0,19	0/0:10:0,0,0,10	0/0:11:0,0,11,0	./.:0:0,0,0,0	./.:0:0,0,0,0	./.:0:0,0,0,0	./.:0:0,0,0,0	./.:0:0,0,0,0	./.:0:0,0,0,0	./.:0:0,0,0,0	./.:0:0,0,0,0	./.:0:0,0,0,0	./.:0:0,0,0,0	./.:0:0,0,0,0	./.:0:0,0,0,0	./.:0:0,0,0,0	./.:0:0,0,0,0	./.:0:0,0,0,0	./.:0:0,0,0,0	./.:0:0,0,0,0	./.:0:0,0,0,0	./.:0:0,0,0,0	./.:0:0,0,0,0	./.:0:0,0,0,0	./.:0:0,0,0,0	./.:0:0,0,0,0	./.:0:0,0,0,0	./.:0:0,0,0,0	./.:0:0,0,0,0	./.:0:0,0,0,0	./.:0:0,0,0,0	./.:0:0,0,0,0	./.:0:0,0,0,0	./.:0:0,0,0,0	./.:0:0,0,0,0	./.:0:0,0,0,0	./.:0:0,0,0,0	./.:0:0,0,0,0	./.:0:0,0,0,0	./.:0:0,0,0,0	./.:0:0,0,0,0	./.:0:0,0,0,0	./.:0:0,0,0,0	./.:0:0,0,0,0	./.:0:0,0,0,0	./.:0:0,0,0,0	./.:0:0,0,0,0	./.:0:0,0,0,0	./.:0:0,0,0,0	./.:0:0,0,0,0	./.:0:0,0,0,0	./.:0:0,0,0,0	./.:0:0,0,0,0	./.:0:0,0,0,0	./.:0:0,0,0,0	./.:0:0,0,0,0	./.:0:0,0,0,0	./.:0:0,0,0,0	./.:0:0,0,0,0	./.:0:0,0,0,0	./.:0:0,0,0,0	./.:0:0,0,0,0	./.:0:0,0,0,0	./.:0:0,0,0,0	./.:0:0,0,0,0	./.:0:0,0,0,0	./.:0:0,0,0,0	./.:0:0,0,0,0	./.:0:0,0,0,0	./.:0:0,0,0,0	./.:0:0,0,0,0	./.:0:0,0,0,0
RAD_203	88	loc203_pos88	G	A	13	PASS	NS=22;DP=369	GT:DP:CATG	./.:0:0,0,0,0	./.:0:0,0,0,0	0/0:35:0,0,0,35	0/0:14:14,0,0,0	1/1:6:6,0,0,0	0/0:13:0,0,0,13	0/0:8:0,0,0,8	0/0:10:10,0,0,0	./.:0:0,0,0,0	0/0:29:29,0,0,0	0/0:18:18,0,0,0	0/0:7:0,0,0,7	0/0:17:0,0,0,17	./.:0:0,0,0,0	0/0:24:24,0,0,0	0/0:22:0,0,0,22	0/0:22:0,0,0,22	0/0:18:0,0,0,18	0/0:6:0,0,0,6	0/0:25:0,0,0,25	0/0:16:0,0,0,16	0/0:21:0,0,0,21	./.:0:0,0,0,0	0/0:18:0,0,0,18	0/0:19:0,0,0,19	0/0:10:0,0,0,10	0/0:11:11,0,0,0	./.:0:0,0,0,0	./.:0:0,0,0,0	./.:0:0,0,0,0	./.:0:0,0,0,0	./.:0:0,0,0,0	./.:0:0,0,0,0	./.:0:0,0,0,0	./.:0:0,0,0,0	./.:0:0,0,0,0	./.:0:0,0,0,0	./.:0:0,0,0,0	./.:0:0,0,0,0	./.:0:0,0,0,0	./.:0:0,0,0,0	./.:0:0,0,0,0	./.:0:0,0,0,0	./.:0:0,0,0,0	./.:0:0,0,0,0	./.:0:0,0,0,0	./.:0:0,0,0,0	./.:0:0,0,0,0	./.:0:0,0,0,0	./.:0:0,0,0,0	./.:0:0,0,0,0	./.:0:0,0,0,0	./.:0:0,0,0,0	./.:0:0,0,0,0	./.:0:0,0,0,0	./.:0:0,0,0,0	./.:0:0,0,0,0	./.:0:0,0,0,0	./.:0:0,0,0,0	./.:0:0,0,0,0	./.:0:0,0,0,0	./.:0:0,0,0,0	./.:0:0,0,0,0	./.:0:0,0,0,0	./.:0:0,0,0,0	./.:0:0,0,0,0	./.:0:0,0,0,0	./.:0:0,0,0,0	./.:0:0,0,0,0	./.:0:0,0,0,0	./.:0:0,0,0,0	./.:0:0,0,0,0	./.:0:0,0,0,0	./.:0:0,0,0,0	./.:0:0,0,0,0	./.:0:0,0,0,0	./.:0:0,0,0,0	./.:0:0,0,0,0	./.:0:0,0,0,0	./.:0:0,0,0,0	./.:0:0,0,0,0	./.:0:0,0,0,0	./.:0:0,0,0,0	./.:0:0,0,0,0	./.:0:0,0,0,0	./.:0:0,0,0,0	./.:0:0,0,0,0	./.:0:0,0,0,0	./.:0:0,0,0,0	./.:0:0,0,0,0	./.:0:0,0,0,0	./.:0:0,0,0,0	./.:0:0,0,0,0	./.:0:0,0,0,0	./.:0:0,0,0,0	./.:0:0,0,0,0
RAD_203	128	loc203_pos128	A	G	13	PASS	NS=22;DP=369	GT:DP:CATG	./.:0:0,0,0,0	./.:0:0,0,0,0	1/0:35:0,14,0,21	0/0:14:0,0,0,14	0/0:6:0,0,0,6	0/0:13:0,13,0,0	0/0:8:0,8,0,0	1/1:10:0,0,0,10	./.:0:0,0,0,0	1/0:29:0,0,0,29	0/0:18:0,0,0,18	0/0:7:0,7,0,0	1/0:17:0,6,0,11	./.:0:0,0,0,0	1/0:24:0,0,0,24	0/0:22:0,22,0,0	0/0:22:0,22,0,0	1/1:18:0,0,0,18	0/0:6:0,6,0,0	0/0:25:0,25,0,0	1/0:16:0,12,0,4	0/0:21:0,21,0,0	./.:0:0,0,0,0	1/0:18:0,11,0,7	1/0:19:0,9,0,10	0/0:10:0,10,0,0	0/0:11:0,0,0,11	./.:0:0,0,0,0	./.:0:0,0,0,0	./.:0:0,0,0,0	./.:0:0,0,0,0	./.:0:0,0,0,0	./.:0:0,0,0,0	./.:0:0,0,0,0	./.:0:0,0,0,0	./.:0:0,0,0,0	./.:0:0,0,0,0	./.:0:0,0,0,0	./.:0:0,0,0,0	./.:0:0,0,0,0	./.:0:0,0,0,0	./.:0:0,0,0,0	./.:0:0,0,0,0	./.:0:0,0,0,0	./.:0:0,0,0,0	./.:0:0,0,0,0	./.:0:0,0,0,0	./.:0:0,0,0,0	./.:0:0,0,0,0	./.:0:0,0,0,0	./.:0:0,0,0,0	./.:0:0,0,0,0	./.:0:0,0,0,0	./.:0:0,0,0,0	./.:0:0,0,0,0	./.:0:0,0,0,0	./.:0:0,0,0,0	./.:0:0,0,0,0	./.:0:0,0,0,0	./.:0:0,0,0,0	./.:0:0,0,0,0	./.:0:0,0,0,0	./.:0:0,0,0,0	./.:0:0,0,0,0	./.:0:0,0,0,0	./.:0:0,0,0,0	./.:0:0,0,0,0	./.:0:0,0,0,0	./.:0:0,0,0,0	./.:0:0,0,0,0	./.:0:0,0,0,0	./.:0:0,0,0,0	./.:0:0,0,0,0	./.:0:0,0,0,0	./.:0:0,0,0,0	./.:0:0,0,0,0	./.:0:0,0,0,0	./.:0:0,0,0,0	./.:0:0,0,0,0	./.:0:0,0,0,0	./.:0:0,0,0,0	./.:0:0,0,0,0	./.:0:0,0,0,0	./.:0:0,0,0,0	./.:0:0,0,0,0	./.:0:0,0,0,0	./.:0:0,0,0,0	./.:0:0,0,0,0	./.:0:0,0,0,0	./.:0:0,0,0,0	./.:0:0,0,0,0	./.:0:0,0,0,0	./.:0:0,0,0,0	./.:0:0,0,0,0	./.:0:0,0,0,0	./.:0:0,0,0,0
RAD_203	143	loc203_pos143	C	T	13	PASS	NS=22;DP=369	GT:DP:CATG	./.:0:0,0,0,0	./.:0:0,0,0,0	0/0:35:35,0,0,0	0/0:14:14,0,0,0	0/0:6:6,0,0,0	0/0:13:13,0,0,0	0/0:8:8,0,0,0	0/0:10:10,0,0,0	./.:0:0,0,0,0	0/0:29:29,0,0,0	0/0:18:18,0,0,0	0/0:7:7,0,0,0	0/0:17:17,0,0,0	./.:0:0,0,0,0	0/0:24:24,0,0,0	0/0:22:22,0,0,0	0/0:22:21,1,0,0	0/0:18:18,0,0,0	0/0:6:6,0,0,0	0/0:25:25,0,0,0	1/0:16:4,0,12,0	0/0:21:21,0,0,0	./.:0:0,0,0,0	0/0:18:18,0,0,0	0/0:19:19,0,0,0	1/1:10:1,0,9,0	0/0:11:11,0,0,0	./.:0:0,0,0,0	./.:0:0,0,0,0	./.:0:0,0,0,0	./.:0:0,0,0,0	./.:0:0,0,0,0	./.:0:0,0,0,0	./.:0:0,0,0,0	./.:0:0,0,0,0	./.:0:0,0,0,0	./.:0:0,0,0,0	./.:0:0,0,0,0	./.:0:0,0,0,0	./.:0:0,0,0,0	./.:0:0,0,0,0	./.:0:0,0,0,0	./.:0:0,0,0,0	./.:0:0,0,0,0	./.:0:0,0,0,0	./.:0:0,0,0,0	./.:0:0,0,0,0	./.:0:0,0,0,0	./.:0:0,0,0,0	./.:0:0,0,0,0	./.:0:0,0,0,0	./.:0:0,0,0,0	./.:0:0,0,0,0	./.:0:0,0,0,0	./.:0:0,0,0,0	./.:0:0,0,0,0	./.:0:0,0,0,0	./.:0:0,0,0,0	./.:0:0,0,0,0	./.:0:0,0,0,0	./.:0:0,0,0,0	./.:0:0,0,0,0	./.:0:0,0,0,0	./.:0:0,0,0,0	./.:0:0,0,0,0	./.:0:0,0,0,0	./.:0:0,0,0,0	./.:0:0,0,0,0	./.:0:0,0,0,0	./.:0:0,0,0,0	./.:0:0,0,0,0	./.:0:0,0,0,0	./.:0:0,0,0,0	./.:0:0,0,0,0	./.:0:0,0,0,0	./.:0:0,0,0,0	./.:0:0,0,0,0	./.:0:0,0,0,0	./.:0:0,0,0,0	./.:0:0,0,0,0	./.:0:0,0,0,0	./.:0:0,0,0,0	./.:0:0,0,0,0	./.:0:0,0,0,0	./.:0:0,0,0,0	./.:0:0,0,0,0	./.:0:0,0,0,0	./.:0:0,0,0,0	./.:0:0,0,0,0	./.:0:0,0,0,0	./.:0:0,0,0,0	./.:0:0,0,0,0	./.:0:0,0,0,0	./.:0:0,0,0,0	./.:0:0,0,0,0	./.:0:0,0,0,0
RAD_203	188	loc203_pos188	T	A	13	PASS	NS=22;DP=369	GT:DP:CATG	./.:0:0,0,0,0	./.:0:0,0,0,0	0/0:35:0,0,35,0	0/0:14:0,14,0,0	0/0:6:0,6,0,0	0/0:13:0,0,13,0	0/0:8:0,0,8,0	0/0:10:0,10,0,0	./.:0:0,0,0,0	0/1:29:0,29,0,0	0/0:18:0,18,0,0	0/0:7:0,0,7,0	0/0:17:0,0,17,0	./.:0:0,0,0,0	0/0:24:0,24,0,0	0/0:22:0,0,22,0	0/0:22:0,0,22,0	0/0:18:0,0,18,0	0/0:6:0,0,6,0	0/0:25:0,0,25,0	0/0:16:0,0,16,0	0/0:21:0,0,21,0	./.:0:0,0,0,0	0/0:18:0,0,18,0	0/0:19:0,0,19,0	0/0:10:0,0,10,0	0/0:11:0,11,0,0	./.:0:0,0,0,0	./.:0:0,0,0,0	./.:0:0,0,0,0	./.:0:0,0,0,0	./.:0:0,0,0,0	./.:0:0,0,0,0	./.:0:0,0,0,0	./.:0:0,0,0,0	./.:0:0,0,0,0	./.:0:0,0,0,0	./.:0:0,0,0,0	./.:0:0,0,0,0	./.:0:0,0,0,0	./.:0:0,0,0,0	./.:0:0,0,0,0	./.:0:0,0,0,0	./.:0:0,0,0,0	./.:0:0,0,0,0	./.:0:0,0,0,0	./.:0:0,0,0,0	./.:0:0,0,0,0	./.:0:0,0,0,0	./.:0:0,0,0,0	./.:0:0,0,0,0	./.:0:0,0,0,0	./.:0:0,0,0,0	./.:0:0,0,0,0	./.:0:0,0,0,0	./.:0:0,0,0,0	./.:0:0,0,0,0	./.:0:0,0,0,0	./.:0:0,0,0,0	./.:0:0,0,0,0	./.:0:0,0,0,0	./.:0:0,0,0,0	./.:0:0,0,0,0	./.:0:0,0,0,0	./.:0:0,0,0,0	./.:0:0,0,0,0	./.:0:0,0,0,0	./.:0:0,0,0,0	./.:0:0,0,0,0	./.:0:0,0,0,0	./.:0:0,0,0,0	./.:0:0,0,0,0	./.:0:0,0,0,0	./.:0:0,0,0,0	./.:0:0,0,0,0	./.:0:0,0,0,0	./.:0:0,0,0,0	./.:0:0,0,0,0	./.:0:0,0,0,0	./.:0:0,0,0,0	./.:0:0,0,0,0	./.:0:0,0,0,0	./.:0:0,0,0,0	./.:0:0,0,0,0	./.:0:0,0,0,0	./.:0:0,0,0,0	./.:0:0,0,0,0	./.:0:0,0,0,0	./.:0:0,0,0,0	./.:0:0,0,0,0	./.:0:0,0,0,0	./.:0:0,0,0,0	./.:0:0,0,0,0	./.:0:0,0,0,0	./.:0:0,0,0,0	./.:0:0,0,0,0
RAD_203	190	loc203_pos190	T	G	13	PASS	NS=22;DP=369	GT:DP:CATG	./.:0:0,0,0,0	./.:0:0,0,0,0	0/0:35:0,0,35,0	0/0:14:0,14,0,0	0/0:6:0,6,0,0	0/0:13:0,0,13,0	0/0:8:0,0,8,0	0/0:10:0,10,0,0	./.:0:0,0,0,0	0/0:29:0,29,0,0	0/0:18:0,18,0,0	0/0:7:0,0,7,0	0/0:17:0,0,17,0	./.:0:0,0,0,0	0/0:24:0,24,0,0	1/0:22:0,0,7,15	1/0:22:0,0,9,13	0/0:18:1,0,17,0	0/0:6:0,0,6,0	0/0:25:0,0,25,0	0/0:16:0,0,16,0	1/0:21:0,0,11,10	./.:0:0,0,0,0	1/0:18:0,0,11,7	1/0:19:0,0,9,10	0/0:10:0,0,9,1	0/0:11:0,11,0,0	./.:0:0,0,0,0	./.:0:0,0,0,0	./.:0:0,0,0,0	./.:0:0,0,0,0	./.:0:0,0,0,0	./.:0:0,0,0,0	./.:0:0,0,0,0	./.:0:0,0,0,0	./.:0:0,0,0,0	./.:0:0,0,0,0	./.:0:0,0,0,0	./.:0:0,0,0,0	./.:0:0,0,0,0	./.:0:0,0,0,0	./.:0:0,0,0,0	./.:0:0,0,0,0	./.:0:0,0,0,0	./.:0:0,0,0,0	./.:0:0,0,0,0	./.:0:0,0,0,0	./.:0:0,0,0,0	./.:0:0,0,0,0	./.:0:0,0,0,0	./.:0:0,0,0,0	./.:0:0,0,0,0	./.:0:0,0,0,0	./.:0:0,0,0,0	./.:0:0,0,0,0	./.:0:0,0,0,0	./.:0:0,0,0,0	./.:0:0,0,0,0	./.:0:0,0,0,0	./.:0:0,0,0,0	./.:0:0,0,0,0	./.:0:0,0,0,0	./.:0:0,0,0,0	./.:0:0,0,0,0	./.:0:0,0,0,0	./.:0:0,0,0,0	./.:0:0,0,0,0	./.:0:0,0,0,0	./.:0:0,0,0,0	./.:0:0,0,0,0	./.:0:0,0,0,0	./.:0:0,0,0,0	./.:0:0,0,0,0	./.:0:0,0,0,0	./.:0:0,0,0,0	./.:0:0,0,0,0	./.:0:0,0,0,0	./.:0:0,0,0,0	./.:0:0,0,0,0	./.:0:0,0,0,0	./.:0:0,0,0,0	./.:0:0,0,0,0	./.:0:0,0,0,0	./.:0:0,0,0,0	./.:0:0,0,0,0	./.:0:0,0,0,0	./.:0:0,0,0,0	./.:0:0,0,0,0	./.:0:0,0,0,0	./.:0:0,0,0,0	./.:0:0,0,0,0	./.:0:0,0,0,0	./.:0:0,0,0,0	./.:0:0,0,0,0	./.:0:0,0,0,0	./.:0:0,0,0,0
RAD_203	216	loc203_pos216	A	G	13	PASS	NS=22;DP=369	GT:DP:CATG	./.:0:0,0,0,0	./.:0:0,0,0,0	0/0:35:0,35,0,0	1/0:14:14,0,0,0	0/0:6:6,0,0,0	1/1:13:0,0,0,13	0/0:8:0,8,0,0	0/0:10:10,0,0,0	./.:0:0,0,0,0	0/0:29:29,0,0,0	0/0:18:18,0,0,0	0/0:7:0,7,0,0	0/0:17:0,17,0,0	./.:0:0,0,0,0	0/0:24:24,0,0,0	0/0:22:0,22,0,0	0/0:22:0,22,0,0	0/0:18:0,18,0,0	0/0:6:0,6,0,0	0/0:25:0,25,0,0	0/0:16:0,16,0,0	0/0:21:0,21,0,0	./.:0:0,0,0,0	0/0:18:0,18,0,0	0/0:19:0,19,0,0	0/0:10:0,10,0,0	0/0:11:11,0,0,0	./.:0:0,0,0,0	./.:0:0,0,0,0	./.:0:0,0,0,0	./.:0:0,0,0,0	./.:0:0,0,0,0	./.:0:0,0,0,0	./.:0:0,0,0,0	./.:0:0,0,0,0	./.:0:0,0,0,0	./.:0:0,0,0,0	./.:0:0,0,0,0	./.:0:0,0,0,0	./.:0:0,0,0,0	./.:0:0,0,0,0	./.:0:0,0,0,0	./.:0:0,0,0,0	./.:0:0,0,0,0	./.:0:0,0,0,0	./.:0:0,0,0,0	./.:0:0,0,0,0	./.:0:0,0,0,0	./.:0:0,0,0,0	./.:0:0,0,0,0	./.:0:0,0,0,0	./.:0:0,0,0,0	./.:0:0,0,0,0	./.:0:0,0,0,0	./.:0:0,0,0,0	./.:0:0,0,0,0	./.:0:0,0,0,0	./.:0:0,0,0,0	./.:0:0,0,0,0	./.:0:0,0,0,0	./.:0:0,0,0,0	./.:0:0,0,0,0	./.:0:0,0,0,0	./.:0:0,0,0,0	./.:0:0,0,0,0	./.:0:0,0,0,0	./.:0:0,0,0,0	./.:0:0,0,0,0	./.:0:0,0,0,0	./.:0:0,0,0,0	./.:0:0,0,0,0	./.:0:0,0,0,0	./.:0:0,0,0,0	./.:0:0,0,0,0	./.:0:0,0,0,0	./.:0:0,0,0,0	./.:0:0,0,0,0	./.:0:0,0,0,0	./.:0:0,0,0,0	./.:0:0,0,0,0	./.:0:0,0,0,0	./.:0:0,0,0,0	./.:0:0,0,0,0	./.:0:0,0,0,0	./.:0:0,0,0,0	./.:0:0,0,0,0	./.:0:0,0,0,0	./.:0:0,0,0,0	./.:0:0,0,0,0	./.:0:0,0,0,0	./.:0:0,0,0,0	./.:0:0,0,0,0	./.:0:0,0,0,0	./.:0:0,0,0,0	./.:0:0,0,0,0	./.:0:0,0,0,0
RAD_203	219	loc203_pos219	G	T	13	PASS	NS=22;DP=369	GT:DP:CATG	./.:0:0,0,0,0	./.:0:0,0,0,0	0/0:35:0,0,0,35	0/0:14:0,0,14,0	0/0:6:0,0,6,0	0/0:13:0,0,0,13	0/0:8:0,0,0,8	0/0:10:0,0,10,0	./.:0:0,0,0,0	0/0:29:0,0,29,0	0/0:18:0,0,18,0	0/0:7:0,0,0,7	0/0:17:0,0,0,17	./.:0:0,0,0,0	0/0:24:0,0,24,0	0/0:22:0,0,0,22	0/0:22:0,0,0,22	0/0:18:0,0,0,18	0/0:6:0,0,0,6	0/1:25:0,0,15,10	0/0:16:0,0,0,16	0/0:21:0,0,0,21	./.:0:0,0,0,0	0/0:18:0,0,0,18	0/0:19:0,0,0,19	0/0:10:0,0,0,10	0/0:11:0,0,11,0	./.:0:0,0,0,0	./.:0:0,0,0,0	./.:0:0,0,0,0	./.:0:0,0,0,0	./.:0:0,0,0,0	./.:0:0,0,0,0	./.:0:0,0,0,0	./.:0:0,0,0,0	./.:0:0,0,0,0	./.:0:0,0,0,0	./.:0:0,0,0,0	./.:0:0,0,0,0	./.:0:0,0,0,0	./.:0:0,0,0,0	./.:0:0,0,0,0	./.:0:0,0,0,0	./.:0:0,0,0,0	./.:0:0,0,0,0	./.:0:0,0,0,0	./.:0:0,0,0,0	./.:0:0,0,0,0	./.:0:0,0,0,0	./.:0:0,0,0,0	./.:0:0,0,0,0	./.:0:0,0,0,0	./.:0:0,0,0,0	./.:0:0,0,0,0	./.:0:0,0,0,0	./.:0:0,0,0,0	./.:0:0,0,0,0	./.:0:0,0,0,0	./.:0:0,0,0,0	./.:0:0,0,0,0	./.:0:0,0,0,0	./.:0:0,0,0,0	./.:0:0,0,0,0	./.:0:0,0,0,0	./.:0:0,0,0,0	./.:0:0,0,0,0	./.:0:0,0,0,0	./.:0:0,0,0,0	./.:0:0,0,0,0	./.:0:0,0,0,0	./.:0:0,0,0,0	./.:0:0,0,0,0	./.:0:0,0,0,0	./.:0:0,0,0,0	./.:0:0,0,0,0	./.:0:0,0,0,0	./.:0:0,0,0,0	./.:0:0,0,0,0	./.:0:0,0,0,0	./.:0:0,0,0,0	./.:0:0,0,0,0	./.:0:0,0,0,0	./.:0:0,0,0,0	./.:0:0,0,0,0	./.:0:0,0,0,0	./.:0:0,0,0,0	./.:0:0,0,0,0	./.:0:0,0,0,0	./.:0:0,0,0,0	./.:0:0,0,0,0	./.:0:0,0,0,0	./.:0:0,0,0,0	./.:0:0,0,0,0	./.:0:0,0,0,0	./.:0:0,0,0,0	./.:0:0,0,0,0
RAD_204	0	loc204_pos0	G	A	13	PASS	NS=13;DP=107	GT:DP:CATG	./.:0:0,0,0,0	./.:0:0,0,0,0	./.:0:0,0,0,0	0/0:7:0,0,0,7	./.:0:0,0,0,0	0/0:6:0,6,0,0	0/0:10:0,0,0,10	./.:0:0,0,0,0	./.:0:0,0,0,0	0/0:10:0,0,0,10	./.:0:0,0,0,0	./.:0:0,0,0,0	./.:0:0,0,0,0	0/0:10:0,0,0,10	0/0:6:0,0,0,6	0/0:9:0,0,0,9	./.:0:0,0,0,0	./.:0:0,0,0,0	./.:0:0,0,0,0	./.:0:0,0,0,0	./.:0:0,0,0,0	0/0:10:0,0,0,10	./.:0:0,0,0,0	./.:0:0,0,0,0	./.:0:0,0,0,0	./.:0:0,0,0,0	./.:0:0,0,0,0	./.:0:0,0,0,0	./.:0:0,0,0,0	./.:0:0,0,0,0	./.:0:0,0,0,0	./.:0:0,0,0,0	./.:0:0,0,0,0	./.:0:0,0,0,0	./.:0:0,0,0,0	./.:0:0,0,0,0	./.:0:0,0,0,0	./.:0:0,0,0,0	./.:0:0,0,0,0	./.:0:0,0,0,0	./.:0:0,0,0,0	./.:0:0,0,0,0	./.:0:0,0,0,0	./.:0:0,0,0,0	./.:0:0,0,0,0	./.:0:0,0,0,0	./.:0:0,0,0,0	./.:0:0,0,0,0	./.:0:0,0,0,0	./.:0:0,0,0,0	./.:0:0,0,0,0	./.:0:0,0,0,0	./.:0:0,0,0,0	./.:0:0,0,0,0	./.:0:0,0,0,0	./.:0:0,0,0,0	1/1:7:0,7,0,0	./.:0:0,0,0,0	1/1:11:0,11,0,0	./.:0:0,0,0,0	1/1:6:0,6,0,0	./.:0:0,0,0,0	./.:0:0,0,0,0	./.:0:0,0,0,0	./.:0:0,0,0,0	./.:0:0,0,0,0	./.:0:0,0,0,0	./.:0:0,0,0,0	./.:0:0,0,0,0	./.:0:0,0,0,0	1/1:7:0,7,0,0	./.:0:0,0,0,0	1/1:8:0,8,0,0	./.:0:0,0,0,0	./.:0:0,0,0,0	./.:0:0,0,0,0	./.:0:0,0,0,0	./.:0:0,0,0,0	./.:0:0,0,0,0	./.:0:0,0,0,0	./.:0:0,0,0,0	./.:0:0,0,0,0	./.:0:0,0,0,0	./.:0:0,0,0,0	./.:0:0,0,0,0	./.:0:0,0,0,0	./.:0:0,0,0,0	./.:0:0,0,0,0	./.:0:0,0,0,0	./.:0:0,0,0,0	./.:0:0,0,0,0	./.:0:0,0,0,0	./.:0:0,0,0,0	./.:0:0,0,0,0	./.:0:0,0,0,0	./.:0:0,0,0,0
RAD_204	50	loc204_pos50	A	G	13	PASS	NS=13;DP=107	GT:DP:CATG	./.:0:0,0,0,0	./.:0:0,0,0,0	./.:0:0,0,0,0	0/0:7:0,7,0,0	./.:0:0,0,0,0	0/0:6:0,0,6,0	0/0:10:0,10,0,0	./.:0:0,0,0,0	./.:0:0,0,0,0	0/0:10:0,10,0,0	./.:0:0,0,0,0	./.:0:0,0,0,0	./.:0:0,0,0,0	0/0:10:0,10,0,0	0/0:6:0,6,0,0	0/0:9:0,9,0,0	./.:0:0,0,0,0	./.:0:0,0,0,0	./.:0:0,0,0,0	./.:0:0,0,0,0	./.:0:0,0,0,0	0/0:10:0,10,0,0	./.:0:0,0,0,0	./.:0:0,0,0,0	./.:0:0,0,0,0	./.:0:0,0,0,0	./.:0:0,0,0,0	./.:0:0,0,0,0	./.:0:0,0,0,0	./.:0:0,0,0,0	./.:0:0,0,0,0	./.:0:0,0,0,0	./.:0:0,0,0,0	./.:0:0,0,0,0	./.:0:0,0,0,0	./.:0:0,0,0,0	./.:0:0,0,0,0	./.:0:0,0,0,0	./.:0:0,0,0,0	./.:0:0,0,0,0	./.:0:0,0,0,0	./.:0:0,0,0,0	./.:0:0,0,0,0	./.:0:0,0,0,0	./.:0:0,0,0,0	./.:0:0,0,0,0	./.:0:0,0,0,0	./.:0:0,0,0,0	./.:0:0,0,0,0	./.:0:0,0,0,0	./.:0:0,0,0,0	./.:0:0,0,0,0	./.:0:0,0,0,0	./.:0:0,0,0,0	./.:0:0,0,0,0	./.:0:0,0,0,0	0/0:7:0,7,0,0	./.:0:0,0,0,0	1/0:11:0,0,11,0	./.:0:0,0,0,0	0/0:6:0,6,0,0	./.:0:0,0,0,0	./.:0:0,0,0,0	./.:0:0,0,0,0	./.:0:0,0,0,0	./.:0:0,0,0,0	./.:0:0,0,0,0	./.:0:0,0,0,0	./.:0:0,0,0,0	./.:0:0,0,0,0	0/0:7:0,0,7,0	./.:0:0,0,0,0	0/0:8:0,8,0,0	./.:0:0,0,0,0	./.:0:0,0,0,0	./.:0:0,0,0,0	./.:0:0,0,0,0	./.:0:0,0,0,0	./.:0:0,0,0,0	./.:0:0,0,0,0	./.:0:0,0,0,0	./.:0:0,0,0,0	./.:0:0,0,0,0	./.:0:0,0,0,0	./.:0:0,0,0,0	./.:0:0,0,0,0	./.:0:0,0,0,0	./.:0:0,0,0,0	./.:0:0,0,0,0	./.:0:0,0,0,0	./.:0:0,0,0,0	./.:0:0,0,0,0	./.:0:0,0,0,0	./.:0:0,0,0,0	./.:0:0,0,0,0	./.:0:0,0,0,0
RAD_206	24	loc206_pos24	G	A	13	PASS	NS=30;DP=223	GT:DP:CATG	./.:0:0,0,0,0	./.:0:0,0,0,0	0/0:7:7,0,0,0	0/0:8:0,0,0,8	./.:0:0,0,0,0	./.:0:0,0,0,0	0/0:7:0,0,0,7	0/0:6:6,0,0,0	./.:0:0,0,0,0	./.:0:0,0,0,0	0/0:7:0,0,0,7	./.:0:0,0,0,0	./.:0:0,0,0,0	0/0:7:0,0,0,7	./.:0:0,0,0,0	./.:0:0,0,0,0	./.:0:0,0,0,0	./.:0:0,0,0,0	./.:0:0,0,0,0	./.:0:0,0,0,0	./.:0:0,0,0,0	0/0:8:0,0,0,8	./.:0:0,0,0,0	0/0:6:6,0,0,0	0/0:11:0,0,0,11	0/0:6:0,0,0,6	0/0:6:6,0,0,0	0/0:8:8,0,0,0	./.:0:0,0,0,0	0/0:7:7,0,0,0	./.:0:0,0,0,0	0/0:6:6,0,0,0	./.:0:0,0,0,0	./.:0:0,0,0,0	0/0:6:6,0,0,0	./.:0:0,0,0,0	./.:0:0,0,0,0	0/0:9:0,0,0,9	./.:0:0,0,0,0	0/0:6:6,0,0,0	./.:0:0,0,0,0	0/0:10:0,0,0,10	./.:0:0,0,0,0	./.:0:0,0,0,0	0/0:12:0,0,0,12	0/1:8:0,4,0,4	0/1:7:0,3,0,4	./.:0:0,0,0,0	./.:0:0,0,0,0	0/0:6:6,0,0,0	./.:0:0,0,0,0	./.:0:0,0,0,0	./.:0:0,0,0,0	./.:0:0,0,0,0	0/0:6:0,0,0,6	./.:0:0,0,0,0	./.:0:0,0,0,0	./.:0:0,0,0,0	./.:0:0,0,0,0	./.:0:0,0,0,0	./.:0:0,0,0,0	./.:0:0,0,0,0	0/0:10:10,0,0,0	./.:0:0,0,0,0	./.:0:0,0,0,0	./.:0:0,0,0,0	./.:0:0,0,0,0	./.:0:0,0,0,0	./.:0:0,0,0,0	0/0:7:7,0,0,0	./.:0:0,0,0,0	./.:0:0,0,0,0	./.:0:0,0,0,0	./.:0:0,0,0,0	0/0:6:6,0,0,0	0/0:8:0,0,0,8	./.:0:0,0,0,0	./.:0:0,0,0,0	./.:0:0,0,0,0	./.:0:0,0,0,0	./.:0:0,0,0,0	./.:0:0,0,0,0	./.:0:0,0,0,0	./.:0:0,0,0,0	./.:0:0,0,0,0	0/0:6:0,0,0,6	0/0:7:0,0,0,7	./.:0:0,0,0,0	./.:0:0,0,0,0	./.:0:0,0,0,0	./.:0:0,0,0,0	./.:0:0,0,0,0	./.:0:0,0,0,0	./.:0:0,0,0,0	./.:0:0,0,0,0	0/0:9:9,0,0,0
RAD_206	31	loc206_pos31	G	A	13	PASS	NS=29;DP=223	GT:DP:CATG	./.:0:0,0,0,0	./.:0:0,0,0,0	0/1:7:0,0,7,0	0/0:8:0,0,0,8	./.:0:0,0,0,0	./.:0:0,0,0,0	0/0:7:0,0,0,7	0/0:6:0,0,6,0	./.:0:0,0,0,0	./.:0:0,0,0,0	0/0:7:0,0,0,7	./.:0:0,0,0,0	./.:0:0,0,0,0	0/0:7:0,0,0,7	./.:0:0,0,0,0	./.:0:0,0,0,0	./.:0:0,0,0,0	./.:0:0,0,0,0	./.:0:0,0,0,0	./.:0:0,0,0,0	./.:0:0,0,0,0	0/1:8:0,3,0,5	./.:0:0,0,0,0	0/1:6:0,0,6,0	0/1:11:0,5,0,6	0/0:6:0,0,0,6	0/1:6:0,0,6,0	0/0:8:0,0,8,0	./.:0:0,0,0,0	0/0:7:0,0,7,0	./.:0:0,0,0,0	0/0:6:0,0,6,0	./.:0:0,0,0,0	./.:0:0,0,0,0	0/0:6:0,0,6,0	./.:0:0,0,0,0	./.:0:0,0,0,0	0/0:9:0,0,0,9	./.:0:0,0,0,0	0/0:6:0,0,6,0	./.:0:0,0,0,0	0/0:10:0,0,0,10	./.:0:0,0,0,0	./.:0:0,0,0,0	0/0:12:0,0,0,12	0/0:8:0,0,0,8	0/0:7:0,0,0,7	./.:0:0,0,0,0	./.:0:0,0,0,0	0/0:6:0,0,6,0	./.:0:0,0,0,0	./.:0:0,0,0,0	./.:0:0,0,0,0	./.:0:0,0,0,0	./.:6:0,1,0,5	./.:0:0,0,0,0	./.:0:0,0,0,0	./.:0:0,0,0,0	./.:0:0,0,0,0	./.:0:0,0,0,0	./.:0:0,0,0,0	./.:0:0,0,0,0	0/0:10:0,0,10,0	./.:0:0,0,0,0	./.:0:0,0,0,0	./.:0:0,0,0,0	./.:0:0,0,0,0	./.:0:0,0,0,0	./.:0:0,0,0,0	0/0:7:0,0,7,0	./.:0:0,0,0,0	./.:0:0,0,0,0	./.:0:0,0,0,0	./.:0:0,0,0,0	0/0:6:0,0,6,0	0/0:8:0,0,0,8	./.:0:0,0,0,0	./.:0:0,0,0,0	./.:0:0,0,0,0	./.:0:0,0,0,0	./.:0:0,0,0,0	./.:0:0,0,0,0	./.:0:0,0,0,0	./.:0:0,0,0,0	./.:0:0,0,0,0	0/0:6:0,0,0,6	0/0:7:0,0,0,7	./.:0:0,0,0,0	./.:0:0,0,0,0	./.:0:0,0,0,0	./.:0:0,0,0,0	./.:0:0,0,0,0	./.:0:0,0,0,0	./.:0:0,0,0,0	./.:0:0,0,0,0	0/0:9:0,0,9,0
RAD_206	33	loc206_pos33	G	A	13	PASS	NS=30;DP=223	GT:DP:CATG	./.:0:0,0,0,0	./.:0:0,0,0,0	0/0:7:7,0,0,0	0/0:8:0,0,0,8	./.:0:0,0,0,0	./.:0:0,0,0,0	0/0:7:0,0,0,7	0/0:6:6,0,0,0	./.:0:0,0,0,0	./.:0:0,0,0,0	0/0:7:0,0,0,7	./.:0:0,0,0,0	./.:0:0,0,0,0	0/0:7:0,0,0,7	./.:0:0,0,0,0	./.:0:0,0,0,0	./.:0:0,0,0,0	./.:0:0,0,0,0	./.:0:0,0,0,0	./.:0:0,0,0,0	./.:0:0,0,0,0	0/0:8:0,0,0,8	./.:0:0,0,0,0	0/0:6:6,0,0,0	0/0:11:0,0,0,11	0/0:6:0,0,0,6	0/0:6:6,0,0,0	0/0:8:8,0,0,0	./.:0:0,0,0,0	0/0:7:7,0,0,0	./.:0:0,0,0,0	0/0:6:6,0,0,0	./.:0:0,0,0,0	./.:0:0,0,0,0	1/1:6:6,0,0,0	./.:0:0,0,0,0	./.:0:0,0,0,0	1/1:9:0,9,0,0	./.:0:0,0,0,0	0/0:6:6,0,0,0	./.:0:0,0,0,0	0/0:10:0,0,0,10	./.:0:0,0,0,0	./.:0:0,0,0,0	0/0:12:0,0,0,12	0/0:8:0,0,0,8	0/0:7:0,0,0,7	./.:0:0,0,0,0	./.:0:0,0,0,0	0/0:6:6,0,0,0	./.:0:0,0,0,0	./.:0:0,0,0,0	./.:0:0,0,0,0	./.:0:0,0,0,0	0/0:6:0,0,0,6	./.:0:0,0,0,0	./.:0:0,0,0,0	./.:0:0,0,0,0	./.:0:0,0,0,0	./.:0:0,0,0,0	./.:0:0,0,0,0	./.:0:0,0,0,0	0/0:10:10,0,0,0	./.:0:0,0,0,0	./.:0:0,0,0,0	./.:0:0,0,0,0	./.:0:0,0,0,0	./.:0:0,0,0,0	./.:0:0,0,0,0	0/0:7:7,0,0,0	./.:0:0,0,0,0	./.:0:0,0,0,0	./.:0:0,0,0,0	./.:0:0,0,0,0	0/0:6:6,0,0,0	0/0:8:0,0,0,8	./.:0:0,0,0,0	./.:0:0,0,0,0	./.:0:0,0,0,0	./.:0:0,0,0,0	./.:0:0,0,0,0	./.:0:0,0,0,0	./.:0:0,0,0,0	./.:0:0,0,0,0	./.:0:0,0,0,0	0/0:6:0,0,0,6	0/0:7:0,0,0,7	./.:0:0,0,0,0	./.:0:0,0,0,0	./.:0:0,0,0,0	./.:0:0,0,0,0	./.:0:0,0,0,0	./.:0:0,0,0,0	./.:0:0,0,0,0	./.:0:0,0,0,0	0/0:9:9,0,0,0
RAD_206	38	loc206_pos38	C	T	13	PASS	NS=30;DP=223	GT:DP:CATG	./.:0:0,0,0,0	./.:0:0,0,0,0	0/0:7:0,0,7,0	0/0:8:8,0,0,0	./.:0:0,0,0,0	./.:0:0,0,0,0	0/0:7:7,0,0,0	0/0:6:0,0,6,0	./.:0:0,0,0,0	./.:0:0,0,0,0	0/0:7:7,0,0,0	./.:0:0,0,0,0	./.:0:0,0,0,0	0/0:7:7,0,0,0	./.:0:0,0,0,0	./.:0:0,0,0,0	./.:0:0,0,0,0	./.:0:0,0,0,0	./.:0:0,0,0,0	./.:0:0,0,0,0	./.:0:0,0,0,0	0/0:8:8,0,0,0	./.:0:0,0,0,0	1/0:6:0,0,6,0	0/0:11:11,0,0,0	0/0:6:6,0,0,0	0/0:6:0,0,6,0	0/0:8:0,0,8,0	./.:0:0,0,0,0	0/0:7:0,0,7,0	./.:0:0,0,0,0	0/0:6:0,0,6,0	./.:0:0,0,0,0	./.:0:0,0,0,0	0/0:6:0,0,6,0	./.:0:0,0,0,0	./.:0:0,0,0,0	0/0:9:9,0,0,0	./.:0:0,0,0,0	0/0:6:0,0,6,0	./.:0:0,0,0,0	0/0:10:10,0,0,0	./.:0:0,0,0,0	./.:0:0,0,0,0	0/0:12:12,0,0,0	0/0:8:8,0,0,0	0/0:7:7,0,0,0	./.:0:0,0,0,0	./.:0:0,0,0,0	0/0:6:0,0,6,0	./.:0:0,0,0,0	./.:0:0,0,0,0	./.:0:0,0,0,0	./.:0:0,0,0,0	0/0:6:6,0,0,0	./.:0:0,0,0,0	./.:0:0,0,0,0	./.:0:0,0,0,0	./.:0:0,0,0,0	./.:0:0,0,0,0	./.:0:0,0,0,0	./.:0:0,0,0,0	0/0:10:0,0,10,0	./.:0:0,0,0,0	./.:0:0,0,0,0	./.:0:0,0,0,0	./.:0:0,0,0,0	./.:0:0,0,0,0	./.:0:0,0,0,0	0/0:7:0,0,7,0	./.:0:0,0,0,0	./.:0:0,0,0,0	./.:0:0,0,0,0	./.:0:0,0,0,0	0/0:6:0,0,6,0	0/0:8:8,0,0,0	./.:0:0,0,0,0	./.:0:0,0,0,0	./.:0:0,0,0,0	./.:0:0,0,0,0	./.:0:0,0,0,0	./.:0:0,0,0,0	./.:0:0,0,0,0	./.:0:0,0,0,0	./.:0:0,0,0,0	0/0:6:6,0,0,0	0/0:7:7,0,0,0	./.:0:0,0,0,0	./.:0:0,0,0,0	./.:0:0,0,0,0	./.:0:0,0,0,0	./.:0:0,0,0,0	./.:0:0,0,0,0	./.:0:0,0,0,0	./.:0:0,0,0,0	0/0:9:0,0,9,0
RAD_206	55	loc206_pos55	G	A	13	PASS	NS=30;DP=223	GT:DP:CATG	./.:0:0,0,0,0	./.:0:0,0,0,0	0/0:7:0,0,7,0	0/0:8:0,0,0,8	./.:0:0,0,0,0	./.:0:0,0,0,0	0/0:7:0,0,0,7	0/0:6:0,0,6,0	./.:0:0,0,0,0	./.:0:0,0,0,0	0/0:7:0,0,0,7	./.:0:0,0,0,0	./.:0:0,0,0,0	0/0:7:0,0,0,7	./.:0:0,0,0,0	./.:0:0,0,0,0	./.:0:0,0,0,0	./.:0:0,0,0,0	./.:0:0,0,0,0	./.:0:0,0,0,0	./.:0:0,0,0,0	0/0:8:0,0,0,8	./.:0:0,0,0,0	0/0:6:0,0,6,0	0/0:11:0,0,0,11	0/0:6:0,0,0,6	0/0:6:0,0,6,0	0/0:8:0,0,8,0	./.:0:0,0,0,0	0/0:7:0,0,7,0	./.:0:0,0,0,0	0/0:6:0,0,6,0	./.:0:0,0,0,0	./.:0:0,0,0,0	1/1:6:0,0,6,0	./.:0:0,0,0,0	./.:0:0,0,0,0	1/1:9:0,9,0,0	./.:0:0,0,0,0	0/0:6:0,0,6,0	./.:0:0,0,0,0	0/0:10:0,0,0,10	./.:0:0,0,0,0	./.:0:0,0,0,0	0/0:12:0,0,0,12	0/0:8:0,0,0,8	0/0:7:0,0,0,7	./.:0:0,0,0,0	./.:0:0,0,0,0	0/0:6:0,0,6,0	./.:0:0,0,0,0	./.:0:0,0,0,0	./.:0:0,0,0,0	./.:0:0,0,0,0	0/0:6:0,0,0,6	./.:0:0,0,0,0	./.:0:0,0,0,0	./.:0:0,0,0,0	./.:0:0,0,0,0	./.:0:0,0,0,0	./.:0:0,0,0,0	./.:0:0,0,0,0	0/0:10:0,0,10,0	./.:0:0,0,0,0	./.:0:0,0,0,0	./.:0:0,0,0,0	./.:0:0,0,0,0	./.:0:0,0,0,0	./.:0:0,0,0,0	0/0:7:0,0,7,0	./.:0:0,0,0,0	./.:0:0,0,0,0	./.:0:0,0,0,0	./.:0:0,0,0,0	0/0:6:0,0,6,0	0/0:8:0,0,0,8	./.:0:0,0,0,0	./.:0:0,0,0,0	./.:0:0,0,0,0	./.:0:0,0,0,0	./.:0:0,0,0,0	./.:0:0,0,0,0	./.:0:0,0,0,0	./.:0:0,0,0,0	./.:0:0,0,0,0	0/0:6:0,0,0,6	0/0:7:0,0,0,7	./.:0:0,0,0,0	./.:0:0,0,0,0	./.:0:0,0,0,0	./.:0:0,0,0,0	./.:0:0,0,0,0	./.:0:0,0,0,0	./.:0:0,0,0,0	./.:0:0,0,0,0	0/0:9:0,0,9,0
RAD_206	84	loc206_pos84	A	G	13	PASS	NS=30;DP=223	GT:DP:CATG	./.:0:0,0,0,0	./.:0:0,0,0,0	0/0:7:0,7,0,0	0/0:8:0,8,0,0	./.:0:0,0,0,0	./.:0:0,0,0,0	0/0:7:0,7,0,0	0/0:6:0,6,0,0	./.:0:0,0,0,0	./.:0:0,0,0,0	0/0:7:0,7,0,0	./.:0:0,0,0,0	./.:0:0,0,0,0	0/0:7:0,7,0,0	./.:0:0,0,0,0	./.:0:0,0,0,0	./.:0:0,0,0,0	./.:0:0,0,0,0	./.:0:0,0,0,0	./.:0:0,0,0,0	./.:0:0,0,0,0	1/0:8:0,5,0,3	./.:0:0,0,0,0	0/0:6:0,6,0,0	0/0:11:0,11,0,0	0/0:6:0,6,0,0	0/0:6:0,6,0,0	0/0:8:0,8,0,0	./.:0:0,0,0,0	0/0:7:0,7,0,0	./.:0:0,0,0,0	0/0:6:0,6,0,0	./.:0:0,0,0,0	./.:0:0,0,0,0	0/0:6:0,6,0,0	./.:0:0,0,0,0	./.:0:0,0,0,0	0/0:9:0,9,0,0	./.:0:0,0,0,0	0/0:6:0,6,0,0	./.:0:0,0,0,0	0/0:10:0,10,0,0	./.:0:0,0,0,0	./.:0:0,0,0,0	0/0:12:0,12,0,0	0/0:8:0,8,0,0	0/0:7:0,7,0,0	./.:0:0,0,0,0	./.:0:0,0,0,0	0/0:6:0,6,0,0	./.:0:0,0,0,0	./.:0:0,0,0,0	./.:0:0,0,0,0	./.:0:0,0,0,0	0/0:6:0,6,0,0	./.:0:0,0,0,0	./.:0:0,0,0,0	./.:0:0,0,0,0	./.:0:0,0,0,0	./.:0:0,0,0,0	./.:0:0,0,0,0	./.:0:0,0,0,0	0/0:10:0,10,0,0	./.:0:0,0,0,0	./.:0:0,0,0,0	./.:0:0,0,0,0	./.:0:0,0,0,0	./.:0:0,0,0,0	./.:0:0,0,0,0	0/0:7:0,7,0,0	./.:0:0,0,0,0	./.:0:0,0,0,0	./.:0:0,0,0,0	./.:0:0,0,0,0	0/0:6:0,6,0,0	0/0:8:0,8,0,0	./.:0:0,0,0,0	./.:0:0,0,0,0	./.:0:0,0,0,0	./.:0:0,0,0,0	./.:0:0,0,0,0	./.:0:0,0,0,0	./.:0:0,0,0,0	./.:0:0,0,0,0	./.:0:0,0,0,0	0/0:6:0,6,0,0	0/0:7:0,7,0,0	./.:0:0,0,0,0	./.:0:0,0,0,0	./.:0:0,0,0,0	./.:0:0,0,0,0	./.:0:0,0,0,0	./.:0:0,0,0,0	./.:0:0,0,0,0	./.:0:0,0,0,0	0/0:9:0,9,0,0
RAD_206	97	loc206_pos97	T	A	13	PASS	NS=27;DP=217	GT:DP:CATG	./.:0:0,0,0,0	./.:0:0,0,0,0	./.:7:0,1,6,0	0/0:8:0,0,8,0	./.:0:0,0,0,0	./.:0:0,0,0,0	./.:7:0,1,6,0	0/0:0:0,0,0,0	./.:0:0,0,0,0	./.:0:0,0,0,0	0/0:7:0,0,7,0	./.:0:0,0,0,0	./.:0:0,0,0,0	./.:7:0,1,6,0	./.:0:0,0,0,0	./.:0:0,0,0,0	./.:0:0,0,0,0	./.:0:0,0,0,0	./.:0:0,0,0,0	./.:0:0,0,0,0	./.:0:0,0,0,0	0/0:8:0,0,8,0	./.:0:0,0,0,0	0/0:6:0,0,6,0	0/0:11:0,0,11,0	0/0:6:0,0,6,0	0/0:6:0,0,6,0	0/0:8:0,0,8,0	./.:0:0,0,0,0	0/0:7:0,0,7,0	./.:0:0,0,0,0	0/0:6:0,0,6,0	./.:0:0,0,0,0	./.:0:0,0,0,0	0/0:6:0,0,6,0	./.:0:0,0,0,0	./.:0:0,0,0,0	0/0:9:0,0,9,0	./.:0:0,0,0,0	0/0:6:0,0,6,0	./.:0:0,0,0,0	0/0:10:0,0,10,0	./.:0:0,0,0,0	./.:0:0,0,0,0	0/1:12:0,3,9,0	0/0:8:0,0,8,0	0/0:7:0,0,7,0	./.:0:0,0,0,0	./.:0:0,0,0,0	0/0:6:0,0,6,0	./.:0:0,0,0,0	./.:0:0,0,0,0	./.:0:0,0,0,0	./.:0:0,0,0,0	0/0:6:0,0,6,0	./.:0:0,0,0,0	./.:0:0,0,0,0	./.:0:0,0,0,0	./.:0:0,0,0,0	./.:0:0,0,0,0	./.:0:0,0,0,0	./.:0:0,0,0,0	0/0:10:0,1,9,0	./.:0:0,0,0,0	./.:0:0,0,0,0	./.:0:0,0,0,0	./.:0:0,0,0,0	./.:0:0,0,0,0	./.:0:0,0,0,0	0/0:7:1,3,3,0	./.:0:0,0,0,0	./.:0:0,0,0,0	./.:0:0,0,0,0	./.:0:0,0,0,0	0/0:6:0,0,6,0	0/0:8:0,0,8,0	./.:0:0,0,0,0	./.:0:0,0,0,0	./.:0:0,0,0,0	./.:0:0,0,0,0	./.:0:0,0,0,0	./.:0:0,0,0,0	./.:0:0,0,0,0	./.:0:0,0,0,0	./.:0:0,0,0,0	0/0:6:0,0,6,0	0/0:7:0,0,7,0	./.:0:0,0,0,0	./.:0:0,0,0,0	./.:0:0,0,0,0	./.:0:0,0,0,0	./.:0:0,0,0,0	./.:0:0,0,0,0	./.:0:0,0,0,0	./.:0:0,0,0,0	0/0:9:0,0,9,0
RAD_208	20	loc208_pos20	A	T	13	PASS	NS=14;DP=110	GT:DP:CATG	./.:0:0,0,0,0	./.:0:0,0,0,0	0/0:12:0,0,0,12	./.:0:0,0,0,0	./.:0:0,0,0,0	./.:0:0,0,0,0	./.:0:0,0,0,0	./.:0:0,0,0,0	0/0:6:0,6,0,0	0/0:8:0,8,0,0	0/0:8:0,8,0,0	./.:0:0,0,0,0	./.:0:0,0,0,0	0/0:6:0,6,0,0	./.:0:0,0,0,0	./.:0:0,0,0,0	./.:0:0,0,0,0	./.:0:0,0,0,0	./.:0:0,0,0,0	0/0:6:0,0,0,6	./.:0:0,0,0,0	./.:0:0,0,0,0	./.:0:0,0,0,0	1/0:9:0,9,0,0	1/0:8:0,8,0,0	./.:0:0,0,0,0	./.:0:0,0,0,0	./.:0:0,0,0,0	./.:0:0,0,0,0	./.:0:0,0,0,0	./.:0:0,0,0,0	./.:0:0,0,0,0	./.:0:0,0,0,0	./.:0:0,0,0,0	./.:0:0,0,0,0	./.:0:0,0,0,0	./.:0:0,0,0,0	./.:0:0,0,0,0	./.:0:0,0,0,0	./.:0:0,0,0,0	./.:0:0,0,0,0	./.:0:0,0,0,0	./.:0:0,0,0,0	./.:0:0,0,0,0	./.:0:0,0,0,0	./.:0:0,0,0,0	./.:0:0,0,0,0	./.:0:0,0,0,0	./.:0:0,0,0,0	./.:0:0,0,0,0	./.:0:0,0,0,0	./.:0:0,0,0,0	./.:0:0,0,0,0	./.:0:0,0,0,0	0/0:12:0,12,0,0	0/0:7:0,7,0,0	./.:0:0,0,0,0	./.:0:0,0,0,0	./.:0:0,0,0,0	./.:0:0,0,0,0	./.:0:0,0,0,0	./.:0:0,0,0,0	./.:0:0,0,0,0	./.:0:0,0,0,0	./.:0:0,0,0,0	./.:0:0,0,0,0	./.:0:0,0,0,0	./.:0:0,0,0,0	0/0:7:0,7,0,0	./.:0:0,0,0,0	./.:0:0,0,0,0	0/0:8:0,8,0,0	0/0:7:0,7,0,0	0/0:6:0,6,0,0	./.:0:0,0,0,0	./.:0:0,0,0,0	./.:0:0,0,0,0	./.:0:0,0,0,0	./.:0:0,0,0,0	./.:0:0,0,0,0	./.:0:0,0,0,0	./.:0:0,0,0,0	./.:0:0,0,0,0	./.:0:0,0,0,0	./.:0:0,0,0,0	./.:0:0,0,0,0	./.:0:0,0,0,0	./.:0:0,0,0,0	./.:0:0,0,0,0	./.:0:0,0,0,0	./.:0:0,0,0,0	./.:0:0,0,0,0	./.:0:0,0,0,0	./.:0:0,0,0,0	./.:0:0,0,0,0	./.:0:0,0,0,0
RAD_208	51	loc208_pos51	A	C	13	PASS	NS=14;DP=110	GT:DP:CATG	./.:0:0,0,0,0	./.:0:0,0,0,0	0/0:12:12,0,0,0	./.:0:0,0,0,0	./.:0:0,0,0,0	./.:0:0,0,0,0	./.:0:0,0,0,0	./.:0:0,0,0,0	0/0:6:0,6,0,0	0/0:8:0,8,0,0	0/0:8:0,8,0,0	./.:0:0,0,0,0	./.:0:0,0,0,0	0/0:6:0,6,0,0	./.:0:0,0,0,0	./.:0:0,0,0,0	./.:0:0,0,0,0	./.:0:0,0,0,0	./.:0:0,0,0,0	0/0:6:6,0,0,0	./.:0:0,0,0,0	./.:0:0,0,0,0	./.:0:0,0,0,0	0/0:9:0,9,0,0	0/0:8:0,8,0,0	./.:0:0,0,0,0	./.:0:0,0,0,0	./.:0:0,0,0,0	./.:0:0,0,0,0	./.:0:0,0,0,0	./.:0:0,0,0,0	./.:0:0,0,0,0	./.:0:0,0,0,0	./.:0:0,0,0,0	./.:0:0,0,0,0	./.:0:0,0,0,0	./.:0:0,0,0,0	./.:0:0,0,0,0	./.:0:0,0,0,0	./.:0:0,0,0,0	./.:0:0,0,0,0	./.:0:0,0,0,0	./.:0:0,0,0,0	./.:0:0,0,0,0	./.:0:0,0,0,0	./.:0:0,0,0,0	./.:0:0,0,0,0	./.:0:0,0,0,0	./.:0:0,0,0,0	./.:0:0,0,0,0	./.:0:0,0,0,0	./.:0:0,0,0,0	./.:0:0,0,0,0	./.:0:0,0,0,0	1/1:12:12,0,0,0	1/1:7:7,0,0,0	./.:0:0,0,0,0	./.:0:0,0,0,0	./.:0:0,0,0,0	./.:0:0,0,0,0	./.:0:0,0,0,0	./.:0:0,0,0,0	./.:0:0,0,0,0	./.:0:0,0,0,0	./.:0:0,0,0,0	./.:0:0,0,0,0	./.:0:0,0,0,0	./.:0:0,0,0,0	1/1:7:7,0,0,0	./.:0:0,0,0,0	./.:0:0,0,0,0	1/1:8:8,0,0,0	1/1:7:7,0,0,0	1/1:6:6,0,0,0	./.:0:0,0,0,0	./.:0:0,0,0,0	./.:0:0,0,0,0	./.:0:0,0,0,0	./.:0:0,0,0,0	./.:0:0,0,0,0	./.:0:0,0,0,0	./.:0:0,0,0,0	./.:0:0,0,0,0	./.:0:0,0,0,0	./.:0:0,0,0,0	./.:0:0,0,0,0	./.:0:0,0,0,0	./.:0:0,0,0,0	./.:0:0,0,0,0	./.:0:0,0,0,0	./.:0:0,0,0,0	./.:0:0,0,0,0	./.:0:0,0,0,0	./.:0:0,0,0,0	./.:0:0,0,0,0	./.:0:0,0,0,0
RAD_208	81	loc208_pos81	T	C	13	PASS	NS=14;DP=110	GT:DP:CATG	./.:0:0,0,0,0	./.:0:0,0,0,0	0/0:12:12,0,0,0	./.:0:0,0,0,0	./.:0:0,0,0,0	./.:0:0,0,0,0	./.:0:0,0,0,0	./.:0:0,0,0,0	0/0:6:0,0,6,0	0/0:8:0,0,8,0	0/0:8:0,0,8,0	./.:0:0,0,0,0	./.:0:0,0,0,0	0/0:6:0,0,6,0	./.:0:0,0,0,0	./.:0:0,0,0,0	./.:0:0,0,0,0	./.:0:0,0,0,0	./.:0:0,0,0,0	0/0:6:6,0,0,0	./.:0:0,0,0,0	./.:0:0,0,0,0	./.:0:0,0,0,0	0/1:9:9,0,0,0	0/1:8:8,0,0,0	./.:0:0,0,0,0	./.:0:0,0,0,0	./.:0:0,0,0,0	./.:0:0,0,0,0	./.:0:0,0,0,0	./.:0:0,0,0,0	./.:0:0,0,0,0	./.:0:0,0,0,0	./.:0:0,0,0,0	./.:0:0,0,0,0	./.:0:0,0,0,0	./.:0:0,0,0,0	./.:0:0,0,0,0	./.:0:0,0,0,0	./.:0:0,0,0,0	./.:0:0,0,0,0	./.:0:0,0,0,0	./.:0:0,0,0,0	./.:0:0,0,0,0	./.:0:0,0,0,0	./.:0:0,0,0,0	./.:0:0,0,0,0	./.:0:0,0,0,0	./.:0:0,0,0,0	./.:0:0,0,0,0	./.:0:0,0,0,0	./.:0:0,0,0,0	./.:0:0,0,0,0	./.:0:0,0,0,0	0/0:12:0,0,12,0	0/0:7:0,0,7,0	./.:0:0,0,0,0	./.:0:0,0,0,0	./.:0:0,0,0,0	./.:0:0,0,0,0	./.:0:0,0,0,0	./.:0:0,0,0,0	./.:0:0,0,0,0	./.:0:0,0,0,0	./.:0:0,0,0,0	./.:0:0,0,0,0	./.:0:0,0,0,0	./.:0:0,0,0,0	0/0:7:0,0,7,0	./.:0:0,0,0,0	./.:0:0,0,0,0	0/0:8:0,0,8,0	0/0:7:0,0,7,0	0/0:6:0,0,6,0	./.:0:0,0,0,0	./.:0:0,0,0,0	./.:0:0,0,0,0	./.:0:0,0,0,0	./.:0:0,0,0,0	./.:0:0,0,0,0	./.:0:0,0,0,0	./.:0:0,0,0,0	./.:0:0,0,0,0	./.:0:0,0,0,0	./.:0:0,0,0,0	./.:0:0,0,0,0	./.:0:0,0,0,0	./.:0:0,0,0,0	./.:0:0,0,0,0	./.:0:0,0,0,0	./.:0:0,0,0,0	./.:0:0,0,0,0	./.:0:0,0,0,0	./.:0:0,0,0,0	./.:0:0,0,0,0	./.:0:0,0,0,0
RAD_208	115	loc208_pos115	T	C	13	PASS	NS=14;DP=110	GT:DP:CATG	./.:0:0,0,0,0	./.:0:0,0,0,0	0/0:12:0,0,12,0	./.:0:0,0,0,0	./.:0:0,0,0,0	./.:0:0,0,0,0	./.:0:0,0,0,0	./.:0:0,0,0,0	0/0:6:0,0,6,0	0/0:8:0,0,8,0	0/0:8:0,0,8,0	./.:0:0,0,0,0	./.:0:0,0,0,0	0/0:6:0,0,6,0	./.:0:0,0,0,0	./.:0:0,0,0,0	./.:0:0,0,0,0	./.:0:0,0,0,0	./.:0:0,0,0,0	0/0:6:0,0,6,0	./.:0:0,0,0,0	./.:0:0,0,0,0	./.:0:0,0,0,0	0/0:9:0,5,4,0	0/0:8:0,5,3,0	./.:0:0,0,0,0	./.:0:0,0,0,0	./.:0:0,0,0,0	./.:0:0,0,0,0	./.:0:0,0,0,0	./.:0:0,0,0,0	./.:0:0,0,0,0	./.:0:0,0,0,0	./.:0:0,0,0,0	./.:0:0,0,0,0	./.:0:0,0,0,0	./.:0:0,0,0,0	./.:0:0,0,0,0	./.:0:0,0,0,0	./.:0:0,0,0,0	./.:0:0,0,0,0	./.:0:0,0,0,0	./.:0:0,0,0,0	./.:0:0,0,0,0	./.:0:0,0,0,0	./.:0:0,0,0,0	./.:0:0,0,0,0	./.:0:0,0,0,0	./.:0:0,0,0,0	./.:0:0,0,0,0	./.:0:0,0,0,0	./.:0:0,0,0,0	./.:0:0,0,0,0	./.:0:0,0,0,0	0/1:12:3,0,9,0	0/0:7:0,0,7,0	./.:0:0,0,0,0	./.:0:0,0,0,0	./.:0:0,0,0,0	./.:0:0,0,0,0	./.:0:0,0,0,0	./.:0:0,0,0,0	./.:0:0,0,0,0	./.:0:0,0,0,0	./.:0:0,0,0,0	./.:0:0,0,0,0	./.:0:0,0,0,0	./.:0:0,0,0,0	0/0:7:0,0,7,0	./.:0:0,0,0,0	./.:0:0,0,0,0	0/0:8:0,0,8,0	0/0:7:0,0,7,0	0/0:6:0,0,6,0	./.:0:0,0,0,0	./.:0:0,0,0,0	./.:0:0,0,0,0	./.:0:0,0,0,0	./.:0:0,0,0,0	./.:0:0,0,0,0	./.:0:0,0,0,0	./.:0:0,0,0,0	./.:0:0,0,0,0	./.:0:0,0,0,0	./.:0:0,0,0,0	./.:0:0,0,0,0	./.:0:0,0,0,0	./.:0:0,0,0,0	./.:0:0,0,0,0	./.:0:0,0,0,0	./.:0:0,0,0,0	./.:0:0,0,0,0	./.:0:0,0,0,0	./.:0:0,0,0,0	./.:0:0,0,0,0	./.:0:0,0,0,0
RAD_208	134	loc208_pos134	T	C	13	PASS	NS=14;DP=110	GT:DP:CATG	./.:0:0,0,0,0	./.:0:0,0,0,0	1/1:12:12,0,0,0	./.:0:0,0,0,0	./.:0:0,0,0,0	./.:0:0,0,0,0	./.:0:0,0,0,0	./.:0:0,0,0,0	0/0:6:0,0,6,0	0/0:8:0,0,8,0	0/0:8:0,0,8,0	./.:0:0,0,0,0	./.:0:0,0,0,0	0/0:6:0,0,6,0	./.:0:0,0,0,0	./.:0:0,0,0,0	./.:0:0,0,0,0	./.:0:0,0,0,0	./.:0:0,0,0,0	0/1:6:6,0,0,0	./.:0:0,0,0,0	./.:0:0,0,0,0	./.:0:0,0,0,0	0/0:9:0,0,9,0	0/0:8:0,0,8,0	./.:0:0,0,0,0	./.:0:0,0,0,0	./.:0:0,0,0,0	./.:0:0,0,0,0	./.:0:0,0,0,0	./.:0:0,0,0,0	./.:0:0,0,0,0	./.:0:0,0,0,0	./.:0:0,0,0,0	./.:0:0,0,0,0	./.:0:0,0,0,0	./.:0:0,0,0,0	./.:0:0,0,0,0	./.:0:0,0,0,0	./.:0:0,0,0,0	./.:0:0,0,0,0	./.:0:0,0,0,0	./.:0:0,0,0,0	./.:0:0,0,0,0	./.:0:0,0,0,0	./.:0:0,0,0,0	./.:0:0,0,0,0	./.:0:0,0,0,0	./.:0:0,0,0,0	./.:0:0,0,0,0	./.:0:0,0,0,0	./.:0:0,0,0,0	./.:0:0,0,0,0	./.:0:0,0,0,0	0/0:12:0,0,12,0	0/0:7:0,0,7,0	./.:0:0,0,0,0	./.:0:0,0,0,0	./.:0:0,0,0,0	./.:0:0,0,0,0	./.:0:0,0,0,0	./.:0:0,0,0,0	./.:0:0,0,0,0	./.:0:0,0,0,0	./.:0:0,0,0,0	./.:0:0,0,0,0	./.:0:0,0,0,0	./.:0:0,0,0,0	0/0:7:0,0,7,0	./.:0:0,0,0,0	./.:0:0,0,0,0	0/0:8:0,0,8,0	0/0:7:0,0,7,0	0/0:6:0,0,6,0	./.:0:0,0,0,0	./.:0:0,0,0,0	./.:0:0,0,0,0	./.:0:0,0,0,0	./.:0:0,0,0,0	./.:0:0,0,0,0	./.:0:0,0,0,0	./.:0:0,0,0,0	./.:0:0,0,0,0	./.:0:0,0,0,0	./.:0:0,0,0,0	./.:0:0,0,0,0	./.:0:0,0,0,0	./.:0:0,0,0,0	./.:0:0,0,0,0	./.:0:0,0,0,0	./.:0:0,0,0,0	./.:0:0,0,0,0	./.:0:0,0,0,0	./.:0:0,0,0,0	./.:0:0,0,0,0	./.:0:0,0,0,0
RAD_208	136	loc208_pos136	G	A	13	PASS	NS=14;DP=110	GT:DP:CATG	./.:0:0,0,0,0	./.:0:0,0,0,0	0/0:12:0,0,0,12	./.:0:0,0,0,0	./.:0:0,0,0,0	./.:0:0,0,0,0	./.:0:0,0,0,0	./.:0:0,0,0,0	1/1:6:0,6,0,0	0/0:8:0,0,0,8	0/0:8:0,0,0,8	./.:0:0,0,0,0	./.:0:0,0,0,0	0/0:6:0,0,0,6	./.:0:0,0,0,0	./.:0:0,0,0,0	./.:0:0,0,0,0	./.:0:0,0,0,0	./.:0:0,0,0,0	0/0:6:0,0,0,6	./.:0:0,0,0,0	./.:0:0,0,0,0	./.:0:0,0,0,0	0/0:9:0,0,0,9	0/0:8:0,0,0,8	./.:0:0,0,0,0	./.:0:0,0,0,0	./.:0:0,0,0,0	./.:0:0,0,0,0	./.:0:0,0,0,0	./.:0:0,0,0,0	./.:0:0,0,0,0	./.:0:0,0,0,0	./.:0:0,0,0,0	./.:0:0,0,0,0	./.:0:0,0,0,0	./.:0:0,0,0,0	./.:0:0,0,0,0	./.:0:0,0,0,0	./.:0:0,0,0,0	./.:0:0,0,0,0	./.:0:0,0,0,0	./.:0:0,0,0,0	./.:0:0,0,0,0	./.:0:0,0,0,0	./.:0:0,0,0,0	./.:0:0,0,0,0	./.:0:0,0,0,0	./.:0:0,0,0,0	./.:0:0,0,0,0	./.:0:0,0,0,0	./.:0:0,0,0,0	./.:0:0,0,0,0	./.:0:0,0,0,0	0/0:12:0,0,0,12	0/0:7:0,0,0,7	./.:0:0,0,0,0	./.:0:0,0,0,0	./.:0:0,0,0,0	./.:0:0,0,0,0	./.:0:0,0,0,0	./.:0:0,0,0,0	./.:0:0,0,0,0	./.:0:0,0,0,0	./.:0:0,0,0,0	./.:0:0,0,0,0	./.:0:0,0,0,0	./.:0:0,0,0,0	0/0:7:0,0,0,7	./.:0:0,0,0,0	./.:0:0,0,0,0	0/0:8:0,0,0,8	0/0:7:0,0,0,7	0/0:6:0,0,0,6	./.:0:0,0,0,0	./.:0:0,0,0,0	./.:0:0,0,0,0	./.:0:0,0,0,0	./.:0:0,0,0,0	./.:0:0,0,0,0	./.:0:0,0,0,0	./.:0:0,0,0,0	./.:0:0,0,0,0	./.:0:0,0,0,0	./.:0:0,0,0,0	./.:0:0,0,0,0	./.:0:0,0,0,0	./.:0:0,0,0,0	./.:0:0,0,0,0	./.:0:0,0,0,0	./.:0:0,0,0,0	./.:0:0,0,0,0	./.:0:0,0,0,0	./.:0:0,0,0,0	./.:0:0,0,0,0	./.:0:0,0,0,0
RAD_209	15	loc209_pos15	A	T	13	PASS	NS=19;DP=288	GT:DP:CATG	./.:0:0,0,0,0	./.:0:0,0,0,0	0/0:10:0,10,0,0	0/0:6:0,6,0,0	./.:0:0,0,0,0	0/0:14:0,14,0,0	./.:0:0,0,0,0	./.:0:0,0,0,0	0/0:7:0,7,0,0	0/0:12:0,12,0,0	0/0:10:0,10,0,0	./.:0:0,0,0,0	0/0:27:0,27,0,0	1/0:21:0,11,10,0	./.:0:0,0,0,0	0/0:13:0,13,0,0	0/0:9:0,9,0,0	0/0:12:0,12,0,0	0/0:9:0,9,0,0	./.:0:0,0,0,0	1/0:18:0,6,12,0	0/0:23:0,23,0,0	1/0:31:0,31,0,0	0/0:15:0,15,0,0	0/0:19:0,19,0,0	1/0:15:0,3,12,0	0/0:17:0,17,0,0	./.:0:0,0,0,0	./.:0:0,0,0,0	./.:0:0,0,0,0	./.:0:0,0,0,0	./.:0:0,0,0,0	./.:0:0,0,0,0	./.:0:0,0,0,0	./.:0:0,0,0,0	./.:0:0,0,0,0	./.:0:0,0,0,0	./.:0:0,0,0,0	./.:0:0,0,0,0	./.:0:0,0,0,0	./.:0:0,0,0,0	./.:0:0,0,0,0	./.:0:0,0,0,0	./.:0:0,0,0,0	./.:0:0,0,0,0	./.:0:0,0,0,0	./.:0:0,0,0,0	./.:0:0,0,0,0	./.:0:0,0,0,0	./.:0:0,0,0,0	./.:0:0,0,0,0	./.:0:0,0,0,0	./.:0:0,0,0,0	./.:0:0,0,0,0	./.:0:0,0,0,0	./.:0:0,0,0,0	./.:0:0,0,0,0	./.:0:0,0,0,0	./.:0:0,0,0,0	./.:0:0,0,0,0	./.:0:0,0,0,0	./.:0:0,0,0,0	./.:0:0,0,0,0	./.:0:0,0,0,0	./.:0:0,0,0,0	./.:0:0,0,0,0	./.:0:0,0,0,0	./.:0:0,0,0,0	./.:0:0,0,0,0	./.:0:0,0,0,0	./.:0:0,0,0,0	./.:0:0,0,0,0	./.:0:0,0,0,0	./.:0:0,0,0,0	./.:0:0,0,0,0	./.:0:0,0,0,0	./.:0:0,0,0,0	./.:0:0,0,0,0	./.:0:0,0,0,0	./.:0:0,0,0,0	./.:0:0,0,0,0	./.:0:0,0,0,0	./.:0:0,0,0,0	./.:0:0,0,0,0	./.:0:0,0,0,0	./.:0:0,0,0,0	./.:0:0,0,0,0	./.:0:0,0,0,0	./.:0:0,0,0,0	./.:0:0,0,0,0	./.:0:0,0,0,0	./.:0:0,0,0,0	./.:0:0,0,0,0	./.:0:0,0,0,0	./.:0:0,0,0,0	./.:0:0,0,0,0
RAD_209	77	loc209_pos77	A	T	13	PASS	NS=19;DP=288	GT:DP:CATG	./.:0:0,0,0,0	./.:0:0,0,0,0	0/0:10:0,10,0,0	0/0:6:0,6,0,0	./.:0:0,0,0,0	0/0:14:0,14,0,0	./.:0:0,0,0,0	./.:0:0,0,0,0	0/0:7:0,7,0,0	0/0:12:0,12,0,0	0/0:10:0,10,0,0	./.:0:0,0,0,0	0/0:27:0,27,0,0	0/0:21:0,21,0,0	./.:0:0,0,0,0	0/0:13:0,13,0,0	0/0:9:0,9,0,0	0/0:12:0,12,0,0	0/0:9:0,9,0,0	./.:0:0,0,0,0	0/0:18:0,18,0,0	0/0:23:0,23,0,0	0/0:31:0,31,0,0	0/0:15:0,15,0,0	0/0:19:0,19,0,0	0/0:15:0,15,0,0	1/0:17:0,17,0,0	./.:0:0,0,0,0	./.:0:0,0,0,0	./.:0:0,0,0,0	./.:0:0,0,0,0	./.:0:0,0,0,0	./.:0:0,0,0,0	./.:0:0,0,0,0	./.:0:0,0,0,0	./.:0:0,0,0,0	./.:0:0,0,0,0	./.:0:0,0,0,0	./.:0:0,0,0,0	./.:0:0,0,0,0	./.:0:0,0,0,0	./.:0:0,0,0,0	./.:0:0,0,0,0	./.:0:0,0,0,0	./.:0:0,0,0,0	./.:0:0,0,0,0	./.:0:0,0,0,0	./.:0:0,0,0,0	./.:0:0,0,0,0	./.:0:0,0,0,0	./.:0:0,0,0,0	./.:0:0,0,0,0	./.:0:0,0,0,0	./.:0:0,0,0,0	./.:0:0,0,0,0	./.:0:0,0,0,0	./.:0:0,0,0,0	./.:0:0,0,0,0	./.:0:0,0,0,0	./.:0:0,0,0,0	./.:0:0,0,0,0	./.:0:0,0,0,0	./.:0:0,0,0,0	./.:0:0,0,0,0	./.:0:0,0,0,0	./.:0:0,0,0,0	./.:0:0,0,0,0	./.:0:0,0,0,0	./.:0:0,0,0,0	./.:0:0,0,0,0	./.:0:0,0,0,0	./.:0:0,0,0,0	./.:0:0,0,0,0	./.:0:0,0,0,0	./.:0:0,0,0,0	./.:0:0,0,0,0	./.:0:0,0,0,0	./.:0:0,0,0,0	./.:0:0,0,0,0	./.:0:0,0,0,0	./.:0:0,0,0,0	./.:0:0,0,0,0	./.:0:0,0,0,0	./.:0:0,0,0,0	./.:0:0,0,0,0	./.:0:0,0,0,0	./.:0:0,0,0,0	./.:0:0,0,0,0	./.:0:0,0,0,0	./.:0:0,0,0,0	./.:0:0,0,0,0	./.:0:0,0,0,0	./.:0:0,0,0,0	./.:0:0,0,0,0	./.:0:0,0,0,0	./.:0:0,0,0,0
RAD_209	83	loc209_pos83	G	A	13	PASS	NS=19;DP=288	GT:DP:CATG	./.:0:0,0,0,0	./.:0:0,0,0,0	0/0:10:10,0,0,0	0/0:6:6,0,0,0	./.:0:0,0,0,0	0/0:14:14,0,0,0	./.:0:0,0,0,0	./.:0:0,0,0,0	0/0:7:0,0,0,7	0/0:12:0,0,0,12	0/0:10:0,0,0,10	./.:0:0,0,0,0	0/0:27:27,0,0,0	0/0:21:0,0,0,21	./.:0:0,0,0,0	0/0:13:0,0,0,13	0/0:9:0,0,0,9	0/0:12:0,0,0,12	0/0:9:9,0,0,0	./.:0:0,0,0,0	0/1:18:0,12,0,6	0/0:23:0,0,0,23	0/1:31:31,0,0,0	0/0:15:15,0,0,0	0/0:19:19,0,0,0	0/1:15:0,12,0,3	0/0:17:17,0,0,0	./.:0:0,0,0,0	./.:0:0,0,0,0	./.:0:0,0,0,0	./.:0:0,0,0,0	./.:0:0,0,0,0	./.:0:0,0,0,0	./.:0:0,0,0,0	./.:0:0,0,0,0	./.:0:0,0,0,0	./.:0:0,0,0,0	./.:0:0,0,0,0	./.:0:0,0,0,0	./.:0:0,0,0,0	./.:0:0,0,0,0	./.:0:0,0,0,0	./.:0:0,0,0,0	./.:0:0,0,0,0	./.:0:0,0,0,0	./.:0:0,0,0,0	./.:0:0,0,0,0	./.:0:0,0,0,0	./.:0:0,0,0,0	./.:0:0,0,0,0	./.:0:0,0,0,0	./.:0:0,0,0,0	./.:0:0,0,0,0	./.:0:0,0,0,0	./.:0:0,0,0,0	./.:0:0,0,0,0	./.:0:0,0,0,0	./.:0:0,0,0,0	./.:0:0,0,0,0	./.:0:0,0,0,0	./.:0:0,0,0,0	./.:0:0,0,0,0	./.:0:0,0,0,0	./.:0:0,0,0,0	./.:0:0,0,0,0	./.:0:0,0,0,0	./.:0:0,0,0,0	./.:0:0,0,0,0	./.:0:0,0,0,0	./.:0:0,0,0,0	./.:0:0,0,0,0	./.:0:0,0,0,0	./.:0:0,0,0,0	./.:0:0,0,0,0	./.:0:0,0,0,0	./.:0:0,0,0,0	./.:0:0,0,0,0	./.:0:0,0,0,0	./.:0:0,0,0,0	./.:0:0,0,0,0	./.:0:0,0,0,0	./.:0:0,0,0,0	./.:0:0,0,0,0	./.:0:0,0,0,0	./.:0:0,0,0,0	./.:0:0,0,0,0	./.:0:0,0,0,0	./.:0:0,0,0,0	./.:0:0,0,0,0	./.:0:0,0,0,0	./.:0:0,0,0,0	./.:0:0,0,0,0	./.:0:0,0,0,0	./.:0:0,0,0,0	./.:0:0,0,0,0	./.:0:0,0,0,0
RAD_209	123	loc209_pos123	C	A	13	PASS	NS=19;DP=288	GT:DP:CATG	./.:0:0,0,0,0	./.:0:0,0,0,0	0/0:10:0,10,0,0	0/0:6:0,6,0,0	./.:0:0,0,0,0	0/0:14:0,14,0,0	./.:0:0,0,0,0	./.:0:0,0,0,0	0/0:7:7,0,0,0	0/0:12:12,0,0,0	0/0:10:10,0,0,0	./.:0:0,0,0,0	0/0:27:0,27,0,0	0/0:21:21,0,0,0	./.:0:0,0,0,0	0/0:13:13,0,0,0	0/0:9:9,0,0,0	0/0:12:12,0,0,0	0/0:9:0,9,0,0	./.:0:0,0,0,0	0/0:18:18,0,0,0	0/1:23:8,15,0,0	0/0:31:0,31,0,0	0/0:15:0,15,0,0	0/0:19:0,19,0,0	0/0:15:15,0,0,0	0/0:17:0,17,0,0	./.:0:0,0,0,0	./.:0:0,0,0,0	./.:0:0,0,0,0	./.:0:0,0,0,0	./.:0:0,0,0,0	./.:0:0,0,0,0	./.:0:0,0,0,0	./.:0:0,0,0,0	./.:0:0,0,0,0	./.:0:0,0,0,0	./.:0:0,0,0,0	./.:0:0,0,0,0	./.:0:0,0,0,0	./.:0:0,0,0,0	./.:0:0,0,0,0	./.:0:0,0,0,0	./.:0:0,0,0,0	./.:0:0,0,0,0	./.:0:0,0,0,0	./.:0:0,0,0,0	./.:0:0,0,0,0	./.:0:0,0,0,0	./.:0:0,0,0,0	./.:0:0,0,0,0	./.:0:0,0,0,0	./.:0:0,0,0,0	./.:0:0,0,0,0	./.:0:0,0,0,0	./.:0:0,0,0,0	./.:0:0,0,0,0	./.:0:0,0,0,0	./.:0:0,0,0,0	./.:0:0,0,0,0	./.:0:0,0,0,0	./.:0:0,0,0,0	./.:0:0,0,0,0	./.:0:0,0,0,0	./.:0:0,0,0,0	./.:0:0,0,0,0	./.:0:0,0,0,0	./.:0:0,0,0,0	./.:0:0,0,0,0	./.:0:0,0,0,0	./.:0:0,0,0,0	./.:0:0,0,0,0	./.:0:0,0,0,0	./.:0:0,0,0,0	./.:0:0,0,0,0	./.:0:0,0,0,0	./.:0:0,0,0,0	./.:0:0,0,0,0	./.:0:0,0,0,0	./.:0:0,0,0,0	./.:0:0,0,0,0	./.:0:0,0,0,0	./.:0:0,0,0,0	./.:0:0,0,0,0	./.:0:0,0,0,0	./.:0:0,0,0,0	./.:0:0,0,0,0	./.:0:0,0,0,0	./.:0:0,0,0,0	./.:0:0,0,0,0	./.:0:0,0,0,0	./.:0:0,0,0,0	./.:0:0,0,0,0	./.:0:0,0,0,0	./.:0:0,0,0,0	./.:0:0,0,0,0
RAD_209	137	loc209_pos137	G	C	13	PASS	NS=19;DP=288	GT:DP:CATG	./.:0:0,0,0,0	./.:0:0,0,0,0	0/0:10:10,0,0,0	0/0:6:6,0,0,0	./.:0:0,0,0,0	0/0:14:14,0,0,0	./.:0:0,0,0,0	./.:0:0,0,0,0	0/0:7:0,0,0,7	0/0:12:0,0,0,12	0/0:10:0,0,0,10	./.:0:0,0,0,0	0/0:27:27,0,0,0	0/0:21:0,0,0,21	./.:0:0,0,0,0	0/0:13:0,0,0,13	0/0:9:0,0,0,9	0/0:12:0,0,0,12	0/0:9:9,0,0,0	./.:0:0,0,0,0	0/0:18:0,0,0,18	0/1:23:8,0,0,15	0/0:31:31,0,0,0	0/1:15:15,0,0,0	0/1:19:19,0,0,0	0/0:15:0,0,0,15	0/0:17:17,0,0,0	./.:0:0,0,0,0	./.:0:0,0,0,0	./.:0:0,0,0,0	./.:0:0,0,0,0	./.:0:0,0,0,0	./.:0:0,0,0,0	./.:0:0,0,0,0	./.:0:0,0,0,0	./.:0:0,0,0,0	./.:0:0,0,0,0	./.:0:0,0,0,0	./.:0:0,0,0,0	./.:0:0,0,0,0	./.:0:0,0,0,0	./.:0:0,0,0,0	./.:0:0,0,0,0	./.:0:0,0,0,0	./.:0:0,0,0,0	./.:0:0,0,0,0	./.:0:0,0,0,0	./.:0:0,0,0,0	./.:0:0,0,0,0	./.:0:0,0,0,0	./.:0:0,0,0,0	./.:0:0,0,0,0	./.:0:0,0,0,0	./.:0:0,0,0,0	./.:0:0,0,0,0	./.:0:0,0,0,0	./.:0:0,0,0,0	./.:0:0,0,0,0	./.:0:0,0,0,0	./.:0:0,0,0,0	./.:0:0,0,0,0	./.:0:0,0,0,0	./.:0:0,0,0,0	./.:0:0,0,0,0	./.:0:0,0,0,0	./.:0:0,0,0,0	./.:0:0,0,0,0	./.:0:0,0,0,0	./.:0:0,0,0,0	./.:0:0,0,0,0	./.:0:0,0,0,0	./.:0:0,0,0,0	./.:0:0,0,0,0	./.:0:0,0,0,0	./.:0:0,0,0,0	./.:0:0,0,0,0	./.:0:0,0,0,0	./.:0:0,0,0,0	./.:0:0,0,0,0	./.:0:0,0,0,0	./.:0:0,0,0,0	./.:0:0,0,0,0	./.:0:0,0,0,0	./.:0:0,0,0,0	./.:0:0,0,0,0	./.:0:0,0,0,0	./.:0:0,0,0,0	./.:0:0,0,0,0	./.:0:0,0,0,0	./.:0:0,0,0,0	./.:0:0,0,0,0	./.:0:0,0,0,0	./.:0:0,0,0,0	./.:0:0,0,0,0	./.:0:0,0,0,0	./.:0:0,0,0,0
RAD_209	145	loc209_pos145	A	G	13	PASS	NS=19;DP=288	GT:DP:CATG	./.:0:0,0,0,0	./.:0:0,0,0,0	0/0:10:10,0,0,0	0/0:6:6,0,0,0	./.:0:0,0,0,0	0/0:14:14,0,0,0	./.:0:0,0,0,0	./.:0:0,0,0,0	0/0:7:0,7,0,0	0/0:12:0,12,0,0	0/0:10:0,10,0,0	./.:0:0,0,0,0	1/0:27:27,0,0,0	0/0:21:0,20,0,1	./.:0:0,0,0,0	1/0:13:0,8,0,5	0/0:9:0,9,0,0	0/0:12:0,12,0,0	0/0:9:9,0,0,0	./.:0:0,0,0,0	0/0:18:0,18,0,0	0/0:23:0,23,0,0	0/0:31:31,0,0,0	0/0:15:15,0,0,0	0/0:19:19,0,0,0	0/0:15:0,15,0,0	0/0:17:17,0,0,0	./.:0:0,0,0,0	./.:0:0,0,0,0	./.:0:0,0,0,0	./.:0:0,0,0,0	./.:0:0,0,0,0	./.:0:0,0,0,0	./.:0:0,0,0,0	./.:0:0,0,0,0	./.:0:0,0,0,0	./.:0:0,0,0,0	./.:0:0,0,0,0	./.:0:0,0,0,0	./.:0:0,0,0,0	./.:0:0,0,0,0	./.:0:0,0,0,0	./.:0:0,0,0,0	./.:0:0,0,0,0	./.:0:0,0,0,0	./.:0:0,0,0,0	./.:0:0,0,0,0	./.:0:0,0,0,0	./.:0:0,0,0,0	./.:0:0,0,0,0	./.:0:0,0,0,0	./.:0:0,0,0,0	./.:0:0,0,0,0	./.:0:0,0,0,0	./.:0:0,0,0,0	./.:0:0,0,0,0	./.:0:0,0,0,0	./.:0:0,0,0,0	./.:0:0,0,0,0	./.:0:0,0,0,0	./.:0:0,0,0,0	./.:0:0,0,0,0	./.:0:0,0,0,0	./.:0:0,0,0,0	./.:0:0,0,0,0	./.:0:0,0,0,0	./.:0:0,0,0,0	./.:0:0,0,0,0	./.:0:0,0,0,0	./.:0:0,0,0,0	./.:0:0,0,0,0	./.:0:0,0,0,0	./.:0:0,0,0,0	./.:0:0,0,0,0	./.:0:0,0,0,0	./.:0:0,0,0,0	./.:0:0,0,0,0	./.:0:0,0,0,0	./.:0:0,0,0,0	./.:0:0,0,0,0	./.:0:0,0,0,0	./.:0:0,0,0,0	./.:0:0,0,0,0	./.:0:0,0,0,0	./.:0:0,0,0,0	./.:0:0,0,0,0	./.:0:0,0,0,0	./.:0:0,0,0,0	./.:0:0,0,0,0	./.:0:0,0,0,0	./.:0:0,0,0,0	./.:0:0,0,0,0	./.:0:0,0,0,0	./.:0:0,0,0,0	./.:0:0,0,0,0	./.:0:0,0,0,0
RAD_210	20	loc210_pos20	G	C	13	PASS	NS=90;DP=1791	GT:DP:CATG	0/0:17:0,0,0,17	0/1:12:0,0,0,12	0/0:19:0,19,0,0	0/0:13:0,0,0,13	0/0:11:0,0,0,11	0/0:11:0,0,0,11	0/0:19:0,19,0,0	0/0:40:0,0,0,40	0/0:16:0,0,0,16	0/0:14:0,0,0,14	0/0:31:0,0,0,31	0/0:20:0,0,0,20	0/0:23:0,0,0,23	0/0:21:0,21,0,0	0/0:25:0,0,0,25	0/0:8:0,8,0,0	0/0:14:0,0,0,14	0/0:49:0,49,0,0	0/0:14:0,0,0,14	0/0:22:0,0,0,22	0/0:23:0,0,0,23	0/0:6:0,6,0,0	0/0:30:0,0,0,30	0/0:29:0,0,0,29	0/0:13:0,0,0,13	0/0:20:0,0,0,20	0/0:21:0,21,0,0	0/0:24:0,0,0,24	0/0:15:0,0,0,15	0/0:17:0,17,0,0	0/0:36:0,36,0,0	0/0:18:0,0,0,18	0/0:44:0,0,0,44	0/0:9:0,0,0,9	0/0:17:0,0,0,17	./.:0:0,0,0,0	0/0:12:0,0,0,12	0/0:11:0,0,0,11	0/0:28:0,0,0,28	0/0:15:0,0,0,15	0/0:11:0,0,0,11	0/0:17:0,0,0,17	0/0:23:0,0,0,23	0/0:17:0,0,0,17	0/0:14:0,0,0,14	0/0:20:0,0,0,20	0/0:22:0,0,0,22	0/0:31:0,0,0,31	0/0:31:0,31,0,0	0/0:8:0,8,0,0	0/0:35:0,35,0,0	0/0:19:0,0,0,19	0/0:11:0,11,0,0	0/0:7:0,7,0,0	0/0:11:0,11,0,0	0/0:15:0,0,0,15	0/0:14:0,0,0,14	0/0:37:0,0,0,37	0/0:16:0,0,0,16	0/0:21:0,0,0,21	0/0:40:0,40,0,0	0/0:10:0,10,0,0	0/0:24:0,24,0,0	0/0:21:0,21,0,0	0/0:37:0,0,0,37	0/0:33:0,32,0,1	0/0:11:0,0,0,11	0/0:24:0,0,0,24	0/0:28:0,0,0,28	0/0:10:0,0,0,10	./.:0:0,0,0,0	0/0:15:0,0,0,15	0/0:30:0,30,0,0	0/0:29:0,29,0,0	0/0:14:0,13,1,0	0/0:17:0,0,0,17	./.:0:0,0,0,0	0/0:16:0,0,0,16	0/0:24:0,0,0,24	0/0:20:0,0,0,20	0/0:16:0,0,0,16	0/0:6:0,6,0,0	0/0:13:0,0,0,13	0/0:18:0,18,0,0	0/0:10:0,0,0,10	0/0:15:0,0,0,15	0/0:17:0,0,0,17	0/0:38:0,37,0,1	0/0:8:0,0,0,8	0/0:19:0,0,0,19	0/0:15:0,15,0,0	./.:0:0,0,0,0	./.:0:0,0,0,0	0/0:22:0,0,0,22	./.:0:0,0,0,0	0/0:24:0,0,0,24
RAD_210	27	loc210_pos27	G	C	13	PASS	NS=90;DP=1791	GT:DP:CATG	0/0:17:0,0,0,17	0/0:12:12,0,0,0	0/0:19:0,19,0,0	0/0:13:13,0,0,0	0/0:11:11,0,0,0	0/0:11:11,0,0,0	0/0:19:0,19,0,0	0/0:40:40,0,0,0	0/0:16:0,0,0,16	0/0:14:0,0,0,14	0/0:31:31,0,0,0	0/0:20:20,0,0,0	0/0:23:23,0,0,0	0/0:21:0,21,0,0	0/0:25:25,0,0,0	0/0:8:0,8,0,0	0/0:14:14,0,0,0	0/0:49:0,49,0,0	0/0:14:0,0,0,14	0/0:22:22,0,0,0	0/0:23:0,0,0,23	0/0:6:0,6,0,0	0/0:30:30,0,0,0	0/0:29:29,0,0,0	0/0:13:0,0,0,13	0/0:20:19,0,1,0	0/0:21:0,21,0,0	0/1:24:14,0,0,10	0/0:15:0,0,0,15	0/0:17:1,16,0,0	0/0:36:0,36,0,0	0/0:18:18,0,0,0	0/0:44:0,0,0,44	0/0:9:0,0,0,9	0/0:17:17,0,0,0	./.:0:0,0,0,0	0/0:12:0,0,0,12	0/0:11:11,0,0,0	0/0:28:0,0,0,28	0/0:15:0,0,0,15	0/0:11:11,0,0,0	0/0:17:17,0,0,0	0/0:23:23,0,0,0	0/0:17:0,0,0,17	0/0:14:0,0,0,14	0/0:20:0,0,0,20	0/0:22:22,0,0,0	0/0:31:0,0,0,31	0/0:31:0,31,0,0	0/0:8:0,8,0,0	0/0:35:0,35,0,0	0/0:19:0,0,0,19	0/0:11:0,11,0,0	0/0:7:0,7,0,0	0/0:11:0,11,0,0	0/0:15:15,0,0,0	0/0:14:0,0,0,14	0/0:37:37,0,0,0	0/0:16:16,0,0,0	0/0:21:21,0,0,0	0/0:40:1,39,0,0	0/0:10:0,10,0,0	0/0:24:0,24,0,0	0/0:21:0,21,0,0	0/0:37:37,0,0,0	0/0:33:0,33,0,0	0/0:11:11,0,0,0	0/0:24:0,0,0,24	0/0:28:0,0,0,28	0/0:10:0,0,0,10	./.:0:0,0,0,0	0/0:15:0,0,0,15	0/0:30:0,30,0,0	0/0:29:0,29,0,0	0/0:14:0,14,0,0	0/0:17:17,0,0,0	./.:0:0,0,0,0	0/0:16:16,0,0,0	0/0:24:23,1,0,0	0/0:20:20,0,0,0	0/0:16:16,0,0,0	0/0:6:0,6,0,0	0/0:13:13,0,0,0	0/0:18:0,18,0,0	0/0:10:10,0,0,0	0/0:15:0,0,0,15	0/0:17:0,0,0,17	0/0:38:0,38,0,0	0/0:8:8,0,0,0	0/0:19:19,0,0,0	0/0:15:0,15,0,0	./.:0:0,0,0,0	./.:0:0,0,0,0	0/0:22:0,0,0,22	./.:0:0,0,0,0	0/0:24:0,0,0,24
RAD_210	33	loc210_pos33	G	T	13	PASS	NS=90;DP=1791	GT:DP:CATG	0/0:17:0,0,0,17	0/0:12:0,12,0,0	0/0:19:19,0,0,0	0/0:13:0,13,0,0	0/0:11:0,11,0,0	0/0:11:0,11,0,0	0/0:19:19,0,0,0	0/0:40:0,40,0,0	0/0:16:0,0,0,16	0/0:14:0,0,0,14	0/0:31:0,31,0,0	0/0:20:0,20,0,0	0/0:23:0,23,0,0	0/0:21:21,0,0,0	0/0:25:0,25,0,0	0/0:8:8,0,0,0	0/0:14:0,14,0,0	0/0:49:49,0,0,0	0/0:14:0,0,0,14	0/0:22:0,22,0,0	0/0:23:0,0,0,23	0/0:6:6,0,0,0	0/0:30:0,30,0,0	0/0:29:0,29,0,0	0/0:13:0,0,0,13	0/0:20:0,20,0,0	0/0:21:21,0,0,0	0/0:24:0,0,0,24	0/0:15:0,0,0,15	0/0:17:17,0,0,0	0/0:36:36,0,0,0	0/0:18:0,18,0,0	0/0:44:0,0,0,44	0/0:9:0,0,0,9	0/0:17:0,17,0,0	./.:0:0,0,0,0	0/0:12:0,0,0,12	0/0:11:0,11,0,0	0/0:28:0,0,0,28	0/0:15:0,0,0,15	0/0:11:0,11,0,0	0/0:17:0,17,0,0	0/0:23:0,23,0,0	0/0:17:0,0,1,16	0/0:14:0,0,0,14	0/0:20:0,0,0,20	0/0:22:0,22,0,0	0/0:31:0,0,0,31	0/0:31:31,0,0,0	0/0:8:8,0,0,0	0/0:35:35,0,0,0	0/0:19:0,0,0,19	0/0:11:11,0,0,0	0/0:7:7,0,0,0	0/0:11:11,0,0,0	0/0:15:0,15,0,0	0/0:14:0,0,0,14	0/0:37:0,37,0,0	0/0:16:0,16,0,0	0/0:21:0,21,0,0	0/0:40:40,0,0,0	0/0:10:10,0,0,0	0/0:24:23,0,1,0	0/0:21:21,0,0,0	0/0:37:0,37,0,0	0/0:33:33,0,0,0	0/0:11:0,11,0,0	0/0:24:0,0,0,24	0/0:28:0,0,0,28	0/0:10:0,0,0,10	./.:0:0,0,0,0	0/0:15:0,0,0,15	0/0:30:30,0,0,0	0/0:29:29,0,0,0	0/0:14:14,0,0,0	0/0:17:1,16,0,0	./.:0:0,0,0,0	0/0:16:0,16,0,0	0/0:24:0,24,0,0	1/1:20:0,20,0,0	0/0:16:0,16,0,0	0/1:6:6,0,0,0	0/1:13:0,13,0,0	0/0:18:18,0,0,0	0/0:10:0,10,0,0	0/0:15:0,0,0,15	0/0:17:0,0,0,17	0/0:38:38,0,0,0	0/0:8:0,8,0,0	0/0:19:0,19,0,0	0/0:15:15,0,0,0	./.:0:0,0,0,0	./.:0:0,0,0,0	0/0:22:0,0,0,22	./.:0:0,0,0,0	0/0:24:0,0,0,24
RAD_210	39	loc210_pos39	G	A	13	PASS	NS=90;DP=1791	GT:DP:CATG	0/0:17:0,0,0,17	0/0:12:0,12,0,0	0/0:19:0,19,0,0	0/0:13:0,13,0,0	0/0:11:0,11,0,0	0/0:11:0,11,0,0	0/0:19:0,19,0,0	0/0:40:0,40,0,0	0/0:16:0,0,0,16	0/0:14:0,0,0,14	0/0:31:0,31,0,0	0/0:20:0,20,0,0	0/0:23:0,23,0,0	0/0:21:0,21,0,0	0/0:25:0,25,0,0	0/0:8:0,8,0,0	0/0:14:0,14,0,0	0/0:49:0,49,0,0	0/0:14:0,0,0,14	0/0:22:0,22,0,0	0/0:23:0,0,0,23	0/0:6:0,6,0,0	0/0:30:0,30,0,0	0/0:29:0,29,0,0	0/0:13:0,0,0,13	0/0:20:0,20,0,0	0/0:21:0,21,0,0	0/0:24:0,0,0,24	0/0:15:0,0,0,15	0/0:17:0,17,0,0	0/0:36:0,36,0,0	0/0:18:0,18,0,0	0/0:44:0,0,0,44	0/0:9:0,0,0,9	0/0:17:0,17,0,0	./.:0:0,0,0,0	0/0:12:0,0,0,12	0/0:11:0,11,0,0	0/0:28:0,0,0,28	0/0:15:0,0,0,15	0/0:11:0,11,0,0	0/0:17:0,17,0,0	0/0:23:0,23,0,0	0/0:17:0,0,0,17	0/0:14:0,0,0,14	0/0:20:0,0,0,20	0/0:22:0,22,0,0	0/0:31:0,0,0,31	0/0:31:0,31,0,0	0/0:8:0,8,0,0	0/0:35:0,34,1,0	0/0:19:0,0,0,19	0/0:11:0,11,0,0	0/0:7:0,7,0,0	0/0:11:0,11,0,0	0/0:15:0,15,0,0	0/0:14:0,0,0,14	0/0:37:0,37,0,0	0/0:16:0,16,0,0	0/0:21:0,21,0,0	0/0:40:0,40,0,0	0/0:10:0,10,0,0	0/0:24:0,24,0,0	0/0:21:0,21,0,0	0/0:37:0,37,0,0	0/0:33:0,33,0,0	0/0:11:0,11,0,0	0/0:24:0,0,0,24	0/0:28:0,0,0,28	0/0:10:0,0,0,10	./.:0:0,0,0,0	0/0:15:0,0,0,15	0/0:30:0,30,0,0	0/0:29:0,29,0,0	0/0:14:0,14,0,0	0/0:17:0,17,0,0	./.:0:0,0,0,0	0/0:16:0,16,0,0	0/0:24:0,24,0,0	0/0:20:0,20,0,0	0/0:16:0,16,0,0	0/0:6:0,6,0,0	0/0:13:0,12,0,1	0/0:18:0,18,0,0	0/0:10:0,10,0,0	1/1:15:0,15,0,0	1/1:17:0,17,0,0	1/1:38:0,38,0,0	1/1:8:0,8,0,0	1/1:19:0,19,0,0	1/1:15:0,15,0,0	./.:0:0,0,0,0	./.:0:0,0,0,0	1/1:22:0,22,0,0	./.:0:0,0,0,0	1/1:24:0,24,0,0
RAD_210	45	loc210_pos45	G	A	13	PASS	NS=90;DP=1791	GT:DP:CATG	0/0:17:0,0,0,17	0/0:12:0,0,0,12	0/1:19:0,0,19,0	1/1:13:0,0,0,13	0/1:11:0,0,0,11	0/1:11:0,0,0,11	1/1:19:0,0,19,0	0/0:40:0,0,0,40	0/1:16:0,7,0,9	0/1:14:0,3,0,11	0/1:31:0,0,0,31	0/1:20:0,0,0,20	0/1:23:0,0,0,23	0/0:21:0,0,21,0	0/0:25:0,0,0,25	0/0:8:0,0,8,0	0/1:14:0,0,0,14	0/1:49:1,0,48,0	0/0:14:0,0,0,14	0/0:22:0,0,0,22	0/0:23:0,0,0,23	0/1:6:0,0,6,0	0/0:30:0,0,0,30	0/0:29:0,0,0,29	0/0:13:0,0,0,13	0/0:20:0,0,0,20	0/1:21:0,0,21,0	0/0:24:0,0,0,24	0/0:15:0,0,0,15	0/0:17:0,0,17,0	0/0:36:0,0,36,0	0/0:18:0,0,0,18	0/0:44:0,0,0,44	0/0:9:0,0,0,9	0/0:17:0,0,0,17	./.:0:0,0,0,0	0/0:12:0,0,0,12	0/0:11:0,0,0,11	0/0:28:0,0,0,28	0/0:15:0,0,0,15	0/0:11:0,0,0,11	0/0:17:0,0,0,17	0/0:23:0,0,0,23	0/0:17:0,0,0,17	0/0:14:0,0,0,14	0/0:20:0,0,0,20	0/0:22:0,0,0,22	0/0:31:0,0,0,31	0/0:31:0,0,31,0	0/0:8:0,0,8,0	0/0:35:0,0,35,0	0/0:19:0,0,0,19	0/0:11:0,0,11,0	0/0:7:0,0,7,0	0/1:11:0,0,11,0	0/0:15:0,0,0,15	0/0:14:0,0,0,14	0/1:37:0,0,0,37	0/1:16:0,0,0,16	0/0:21:0,0,0,21	0/0:40:0,0,40,0	0/1:10:0,0,10,0	1/1:24:0,0,24,0	0/1:21:0,0,21,0	0/1:37:0,0,0,37	0/1:33:0,0,33,0	0/1:11:0,0,0,11	0/1:24:0,8,1,15	0/1:28:0,13,0,15	0/1:10:0,5,0,5	./.:0:0,0,0,0	0/1:15:0,6,0,9	0/1:30:0,0,30,0	1/1:29:0,0,29,0	0/0:14:0,0,14,0	0/0:17:0,0,0,17	./.:0:0,0,0,0	0/0:16:0,0,0,16	0/0:24:0,0,0,24	0/0:20:0,0,0,20	0/0:16:0,0,0,16	0/0:6:0,0,6,0	0/0:13:0,0,0,13	0/0:18:0,0,18,0	0/0:10:0,0,0,10	0/0:15:1,0,0,14	0/0:17:0,0,0,17	0/0:38:0,0,38,0	0/0:8:0,0,0,8	0/0:19:0,0,0,19	0/0:15:0,0,15,0	./.:0:0,0,0,0	./.:0:0,0,0,0	0/0:22:0,0,0,22	./.:0:0,0,0,0	0/0:24:0,0,0,24
RAD_210	66	loc210_pos66	A	G	13	PASS	NS=90;DP=1791	GT:DP:CATG	0/0:17:0,17,0,0	1/0:12:0,12,0,0	0/0:19:0,19,0,0	0/0:13:0,13,0,0	0/0:11:0,11,0,0	0/0:11:0,11,0,0	0/0:19:0,19,0,0	0/0:40:0,40,0,0	0/0:16:0,16,0,0	0/0:14:0,14,0,0	0/0:31:0,31,0,0	0/0:20:0,20,0,0	0/0:23:0,23,0,0	0/0:21:0,21,0,0	0/0:25:0,25,0,0	0/0:8:0,8,0,0	0/0:14:0,14,0,0	0/0:49:0,49,0,0	0/0:14:0,14,0,0	0/0:22:0,22,0,0	0/0:23:0,23,0,0	0/0:6:0,6,0,0	0/0:30:0,30,0,0	0/0:29:0,29,0,0	0/0:13:0,13,0,0	0/0:20:0,20,0,0	0/0:21:0,21,0,0	0/0:24:0,24,0,0	0/0:15:0,15,0,0	0/0:17:0,17,0,0	0/0:36:0,36,0,0	0/0:18:0,18,0,0	0/0:44:0,44,0,0	0/0:9:0,9,0,0	0/0:17:0,17,0,0	./.:0:0,0,0,0	0/0:12:0,12,0,0	0/0:11:0,11,0,0	0/0:28:0,28,0,0	0/0:15:0,15,0,0	0/0:11:0,11,0,0	0/0:17:0,17,0,0	0/0:23:0,23,0,0	0/0:17:0,17,0,0	0/0:14:0,14,0,0	0/0:20:0,20,0,0	0/0:22:0,22,0,0	0/0:31:0,31,0,0	0/0:31:0,31,0,0	0/0:8:0,8,0,0	0/0:35:0,35,0,0	0/0:19:0,19,0,0	0/0:11:0,11,0,0	0/0:7:0,7,0,0	0/0:11:0,0,0,11	0/0:15:0,15,0,0	0/0:14:0,14,0,0	0/0:37:0,36,0,1	0/0:16:0,16,0,0	0/0:21:0,21,0,0	0/0:40:0,0,0,40	0/0:10:0,0,0,10	0/0:24:0,0,0,24	0/0:21:0,0,0,21	0/0:37:0,37,0,0	0/0:33:0,0,0,33	0/0:11:0,11,0,0	0/0:24:0,24,0,0	0/0:28:0,28,0,0	0/0:10:0,10,0,0	./.:0:0,0,0,0	0/0:15:0,15,0,0	0/0:30:0,0,0,30	0/0:29:0,0,0,29	0/0:14:0,14,0,0	0/0:17:0,17,0,0	./.:0:0,0,0,0	0/0:16:0,16,0,0	0/0:24:0,24,0,0	0/0:20:0,20,0,0	0/0:16:0,16,0,0	0/0:6:0,0,0,6	0/0:13:0,13,0,0	0/0:18:0,0,0,18	0/0:10:0,10,0,0	0/0:15:0,15,0,0	0/0:17:0,16,0,1	0/0:38:0,38,0,0	0/0:8:0,8,0,0	0/0:19:0,19,0,0	0/0:15:0,15,0,0	./.:0:0,0,0,0	./.:0:0,0,0,0	0/0:22:0,22,0,0	./.:0:0,0,0,0	0/0:24:0,24,0,0
RAD_210	69	loc210_pos69	A	G	13	PASS	NS=90;DP=1791	GT:DP:CATG	0/0:17:0,17,0,0	0/0:12:0,12,0,0	0/0:19:0,19,0,0	0/0:13:0,13,0,0	0/0:11:0,11,0,0	0/0:11:0,11,0,0	0/0:19:0,19,0,0	0/0:40:0,40,0,0	0/0:16:0,16,0,0	0/0:14:0,14,0,0	0/0:31:0,31,0,0	0/0:20:0,20,0,0	0/0:23:0,23,0,0	0/0:21:0,21,0,0	0/0:25:0,25,0,0	0/0:8:0,8,0,0	0/0:14:0,14,0,0	0/0:49:0,49,0,0	0/0:14:0,14,0,0	0/0:22:0,22,0,0	0/0:23:0,23,0,0	0/0:6:0,6,0,0	0/0:30:0,30,0,0	0/0:29:0,29,0,0	0/0:13:0,13,0,0	0/0:20:0,20,0,0	0/0:21:0,21,0,0	0/0:24:0,24,0,0	0/0:15:0,15,0,0	0/0:17:0,17,0,0	0/0:36:0,36,0,0	0/0:18:0,18,0,0	0/0:44:0,44,0,0	0/0:9:0,9,0,0	0/0:17:0,17,0,0	./.:0:0,0,0,0	0/0:12:0,12,0,0	0/0:11:0,11,0,0	0/0:28:0,28,0,0	0/0:15:0,15,0,0	0/0:11:0,11,0,0	0/0:17:0,17,0,0	0/0:23:0,23,0,0	0/0:17:0,17,0,0	0/0:14:0,14,0,0	0/0:20:0,20,0,0	0/0:22:0,22,0,0	0/0:31:0,31,0,0	0/0:31:0,31,0,0	0/0:8:0,8,0,0	0/0:35:0,35,0,0	0/0:19:0,19,0,0	0/0:11:0,11,0,0	0/0:7:0,7,0,0	1/1:11:0,11,0,0	1/1:15:0,15,0,0	1/1:14:0,0,0,14	1/1:37:0,37,0,0	1/1:16:0,16,0,0	1/1:21:0,21,0,0	1/1:40:0,40,0,0	1/1:10:0,10,0,0	1/1:24:0,24,0,0	1/1:21:0,21,0,0	1/1:37:0,37,0,0	1/1:33:0,33,0,0	1/1:11:0,11,0,0	1/1:24:0,0,0,24	1/1:28:0,0,0,28	1/1:10:0,0,0,10	./.:0:0,0,0,0	1/1:15:0,0,0,15	1/1:30:0,29,0,1	1/1:29:0,29,0,0	0/0:14:0,13,1,0	0/0:17:0,17,0,0	./.:0:0,0,0,0	1/0:16:0,16,0,0	0/0:24:0,24,0,0	1/1:20:0,20,0,0	1/1:16:1,15,0,0	1/1:6:0,6,0,0	1/1:13:0,13,0,0	1/1:18:0,18,0,0	0/0:10:0,10,0,0	0/0:15:0,15,0,0	0/0:17:0,17,0,0	0/0:38:0,38,0,0	0/0:8:0,8,0,0	0/0:19:0,19,0,0	0/0:15:0,15,0,0	./.:0:0,0,0,0	./.:0:0,0,0,0	0/0:22:0,22,0,0	./.:0:0,0,0,0	0/0:24:0,24,0,0
RAD_210	75	loc210_pos75	T	G	13	PASS	NS=90;DP=1791	GT:DP:CATG	0/0:17:0,0,17,0	0/0:12:0,0,12,0	0/0:19:0,19,0,0	0/0:13:0,0,13,0	0/0:11:0,0,11,0	0/0:11:0,0,11,0	0/0:19:0,17,0,2	0/0:40:0,0,40,0	0/0:16:0,0,16,0	0/0:14:0,0,14,0	0/0:31:0,0,31,0	0/0:20:0,0,20,0	0/0:23:0,0,23,0	0/0:21:0,21,0,0	0/0:25:0,0,25,0	0/0:8:0,8,0,0	0/0:14:0,0,14,0	0/0:49:0,49,0,0	0/0:14:0,0,14,0	0/0:22:0,0,22,0	0/0:23:0,0,23,0	0/0:6:0,6,0,0	0/0:30:0,0,30,0	0/0:29:0,0,29,0	0/0:13:0,0,13,0	0/0:20:0,0,20,0	0/0:21:1,20,0,0	0/0:24:0,0,24,0	0/0:15:0,0,15,0	0/0:17:0,17,0,0	0/0:36:0,36,0,0	0/0:18:0,0,18,0	0/0:44:0,0,44,0	0/0:9:0,0,9,0	0/0:17:0,0,17,0	./.:0:0,0,0,0	0/0:12:0,0,12,0	0/0:11:0,0,11,0	0/0:28:0,0,28,0	0/0:15:0,0,15,0	0/0:11:0,0,11,0	0/0:17:0,0,17,0	0/0:23:0,0,23,0	0/0:17:0,0,17,0	0/0:14:0,0,14,0	0/0:20:0,0,20,0	0/0:22:0,0,22,0	0/0:31:0,0,31,0	0/0:31:0,31,0,0	1/0:8:0,8,0,0	0/0:35:0,35,0,0	0/0:19:0,0,19,0	0/0:11:0,11,0,0	0/0:7:0,7,0,0	0/0:11:0,11,0,0	0/0:15:0,0,15,0	0/0:14:0,0,14,0	0/0:37:0,0,37,0	0/0:16:0,0,16,0	0/0:21:0,0,21,0	0/0:40:0,40,0,0	0/0:10:0,10,0,0	0/0:24:0,24,0,0	0/0:21:0,21,0,0	0/0:37:0,0,37,0	0/0:33:0,33,0,0	0/0:11:0,0,11,0	0/0:24:0,1,23,0	0/0:28:0,0,28,0	0/0:10:0,0,10,0	./.:0:0,0,0,0	0/0:15:0,0,15,0	0/0:30:0,30,0,0	0/0:29:0,29,0,0	0/0:14:0,14,0,0	0/0:17:0,0,17,0	./.:0:0,0,0,0	0/0:16:0,0,16,0	0/0:24:0,0,24,0	0/0:20:0,0,20,0	0/0:16:0,0,16,0	0/0:6:0,6,0,0	0/0:13:0,0,13,0	0/0:18:0,18,0,0	0/0:10:0,0,10,0	0/0:15:0,1,14,0	0/0:17:0,0,17,0	0/0:38:0,38,0,0	0/0:8:0,0,8,0	0/0:19:0,0,19,0	0/0:15:0,15,0,0	./.:0:0,0,0,0	./.:0:0,0,0,0	0/0:22:0,0,22,0	./.:0:0,0,0,0	0/0:24:0,0,24,0
RAD_210	92	loc210_pos92	C	T	13	PASS	NS=89;DP=1791	GT:DP:CATG	0/0:17:17,0,0,0	0/0:12:0,0,0,12	0/0:19:0,0,0,19	0/0:13:0,0,0,13	0/0:11:0,0,0,11	0/0:11:0,0,0,11	0/0:19:0,0,0,19	0/0:40:0,0,0,40	0/0:16:16,0,0,0	./.:14:11,1,2,0	0/0:31:0,0,0,31	0/0:20:0,0,0,20	0/0:23:0,0,0,23	0/0:21:0,0,0,21	0/0:25:0,0,0,25	0/0:8:0,0,0,8	0/0:14:0,0,0,14	0/0:49:0,0,0,49	1/0:14:11,0,3,0	0/0:22:0,0,0,22	0/0:23:23,0,0,0	0/0:6:0,0,0,6	0/0:30:0,0,0,30	0/0:29:0,0,0,29	0/0:13:13,0,0,0	0/0:20:0,0,0,20	0/0:21:0,0,0,21	0/0:24:24,0,0,0	0/0:15:14,1,0,0	0/0:17:0,0,0,17	0/0:36:0,0,0,36	0/0:18:0,0,0,18	0/0:44:44,0,0,0	0/0:9:9,0,0,0	0/0:17:0,0,0,17	./.:0:0,0,0,0	0/0:12:12,0,0,0	0/0:11:0,0,0,11	0/0:28:28,0,0,0	0/0:15:15,0,0,0	0/0:11:0,0,0,11	0/0:17:0,0,0,17	0/0:23:0,0,0,23	0/0:17:17,0,0,0	0/0:14:14,0,0,0	0/0:20:20,0,0,0	0/0:22:0,0,0,22	0/0:31:31,0,0,0	0/0:31:0,0,0,31	0/0:8:0,0,0,8	0/0:35:0,0,0,35	0/0:19:19,0,0,0	0/0:11:0,0,0,11	0/0:7:0,0,0,7	0/0:11:0,0,0,11	0/0:15:0,0,0,15	0/0:14:14,0,0,0	0/0:37:0,0,0,37	0/0:16:0,0,0,16	0/0:21:0,0,0,21	0/0:40:0,0,0,40	0/0:10:0,0,0,10	0/0:24:0,0,0,24	0/0:21:0,0,0,21	0/0:37:0,0,0,37	0/0:33:0,0,0,33	0/0:11:0,0,0,11	0/0:24:24,0,0,0	0/0:28:28,0,0,0	0/0:10:10,0,0,0	./.:0:0,0,0,0	0/0:15:15,0,0,0	0/0:30:0,0,1,29	0/0:29:0,0,0,29	0/0:14:0,0,0,14	0/0:17:0,0,0,17	./.:0:0,0,0,0	0/0:16:0,0,0,16	0/0:24:0,0,0,24	0/0:20:0,0,0,20	0/0:16:1,0,0,15	0/0:6:0,0,0,6	0/0:13:0,0,0,13	0/0:18:0,0,0,18	0/0:10:0,0,0,10	0/0:15:15,0,0,0	0/0:17:17,0,0,0	0/0:38:0,0,0,38	0/0:8:0,0,0,8	0/0:19:0,0,0,19	0/0:15:0,0,0,15	./.:0:0,0,0,0	./.:0:0,0,0,0	0/0:22:21,1,0,0	./.:0:0,0,0,0	0/0:24:24,0,0,0
RAD_210	99	loc210_pos99	G	A	13	PASS	NS=90;DP=1791	GT:DP:CATG	0/0:17:0,0,0,17	0/0:12:12,0,0,0	0/0:19:0,19,0,0	0/0:13:13,0,0,0	0/0:11:11,0,0,0	0/0:11:11,0,0,0	0/0:19:0,19,0,0	0/0:40:40,0,0,0	0/0:16:0,0,0,16	0/0:14:0,0,0,14	0/0:31:16,0,15,0	0/0:20:20,0,0,0	0/0:23:23,0,0,0	0/0:21:0,20,1,0	0/0:25:25,0,0,0	0/0:8:0,8,0,0	0/0:14:14,0,0,0	0/0:49:0,49,0,0	0/0:14:0,0,0,14	0/0:22:22,0,0,0	0/0:23:0,0,0,23	0/0:6:0,6,0,0	0/0:30:30,0,0,0	0/0:29:29,0,0,0	0/0:13:0,0,0,13	0/0:20:20,0,0,0	0/0:21:0,21,0,0	0/0:24:0,0,0,24	0/0:15:0,0,0,15	0/0:17:0,17,0,0	0/1:36:0,36,0,0	0/1:18:18,0,0,0	0/1:44:2,18,0,24	0/0:9:0,0,0,9	0/0:17:17,0,0,0	./.:0:0,0,0,0	0/0:12:0,0,0,12	0/0:11:11,0,0,0	0/0:28:0,0,0,28	0/0:15:0,0,0,15	0/0:11:11,0,0,0	0/0:17:17,0,0,0	0/0:23:23,0,0,0	0/0:17:0,0,0,17	0/0:14:0,0,0,14	0/0:20:0,0,0,20	0/0:22:22,0,0,0	0/0:31:0,0,0,31	0/0:31:0,31,0,0	0/0:8:0,8,0,0	0/0:35:0,35,0,0	0/0:19:0,0,0,19	0/0:11:0,11,0,0	0/0:7:0,7,0,0	0/0:11:0,11,0,0	0/0:15:15,0,0,0	0/0:14:0,0,0,14	0/0:37:37,0,0,0	0/0:16:16,0,0,0	0/0:21:21,0,0,0	0/0:40:0,40,0,0	0/0:10:0,10,0,0	0/0:24:0,24,0,0	0/0:21:0,21,0,0	0/0:37:37,0,0,0	0/0:33:0,33,0,0	0/0:11:10,1,0,0	0/0:24:0,0,0,24	0/0:28:0,0,0,28	0/0:10:0,0,0,10	./.:0:0,0,0,0	0/0:15:0,0,0,15	0/0:30:0,30,0,0	0/0:29:0,29,0,0	0/0:14:0,14,0,0	0/0:17:17,0,0,0	./.:0:0,0,0,0	0/0:16:16,0,0,0	0/0:24:24,0,0,0	0/0:20:20,0,0,0	0/0:16:16,0,0,0	0/0:6:0,6,0,0	0/0:13:13,0,0,0	0/0:18:0,18,0,0	0/0:10:10,0,0,0	0/0:15:0,0,0,15	0/0:17:0,0,0,17	0/0:38:0,38,0,0	0/0:8:8,0,0,0	0/0:19:19,0,0,0	0/0:15:0,15,0,0	./.:0:0,0,0,0	./.:0:0,0,0,0	0/0:22:0,0,0,22	./.:0:0,0,0,0	0/0:24:0,0,0,24
RAD_210	110	loc210_pos110	C	T	13	PASS	NS=90;DP=1790	GT:DP:CATG	0/0:17:17,0,0,0	0/0:12:0,12,0,0	1/0:19:0,0,0,19	0/0:13:0,13,0,0	0/0:11:0,11,0,0	0/0:11:0,11,0,0	0/0:19:0,0,0,19	0/0:40:0,40,0,0	0/0:16:16,0,0,0	0/0:14:14,0,0,0	0/0:31:0,31,0,0	0/0:20:0,20,0,0	0/0:23:0,23,0,0	0/0:21:0,0,0,21	0/0:25:0,25,0,0	0/0:8:0,0,0,8	0/0:14:0,14,0,0	0/0:49:0,0,0,49	0/0:14:14,0,0,0	0/0:22:0,22,0,0	0/0:23:23,0,0,0	0/0:6:0,0,0,6	0/0:30:0,30,0,0	0/0:29:0,29,0,0	0/0:13:13,0,0,0	0/0:20:0,20,0,0	0/0:21:0,0,0,21	0/0:24:24,0,0,0	0/0:15:15,0,0,0	0/0:17:0,0,0,17	0/0:36:0,0,0,36	0/0:18:0,18,0,0	0/0:44:44,0,0,0	0/0:9:9,0,0,0	0/0:17:0,17,0,0	./.:0:0,0,0,0	0/0:12:12,0,0,0	0/0:11:0,11,0,0	0/0:28:28,0,0,0	0/0:15:15,0,0,0	0/0:11:0,11,0,0	0/0:17:0,17,0,0	0/0:23:0,23,0,0	0/0:17:17,0,0,0	0/0:14:14,0,0,0	0/0:20:20,0,0,0	0/0:22:0,22,0,0	0/0:31:31,0,0,0	0/0:31:0,0,0,31	0/0:8:0,0,0,8	0/0:35:0,0,0,35	0/0:19:19,0,0,0	0/0:11:0,0,0,11	0/0:7:0,0,0,7	0/0:11:0,0,0,11	0/0:15:0,15,0,0	0/0:14:14,0,0,0	0/0:36:0,36,0,0	0/0:16:0,16,0,0	0/0:21:0,21,0,0	0/0:40:0,0,0,40	0/0:10:0,0,0,10	0/0:24:0,0,0,24	0/0:21:0,0,0,21	0/0:37:0,37,0,0	0/0:33:0,0,0,33	0/0:11:0,11,0,0	0/0:24:24,0,0,0	0/0:28:28,0,0,0	0/0:10:10,0,0,0	./.:0:0,0,0,0	0/0:15:15,0,0,0	0/0:30:0,0,0,30	0/0:29:0,0,0,29	0/0:14:0,0,0,14	0/0:17:0,17,0,0	./.:0:0,0,0,0	0/0:16:0,16,0,0	0/0:24:0,24,0,0	0/0:20:0,20,0,0	0/0:16:0,16,0,0	0/0:6:0,0,0,6	0/0:13:0,13,0,0	0/0:18:0,0,0,18	0/0:10:0,10,0,0	0/0:15:15,0,0,0	0/0:17:17,0,0,0	0/0:38:0,0,0,38	0/0:8:0,8,0,0	0/0:19:0,19,0,0	0/0:15:0,0,0,15	./.:0:0,0,0,0	./.:0:0,0,0,0	0/0:22:22,0,0,0	./.:0:0,0,0,0	0/0:24:24,0,0,0
RAD_210	111	loc210_pos111	G	A	13	PASS	NS=90;DP=1791	GT:DP:CATG	0/0:17:0,0,0,17	0/0:12:0,12,0,0	0/0:19:0,19,0,0	0/0:13:0,13,0,0	0/0:11:0,11,0,0	0/0:11:0,11,0,0	0/0:19:0,19,0,0	0/0:40:0,40,0,0	0/0:16:0,0,0,16	0/0:14:0,0,0,14	0/0:31:0,31,0,0	0/0:20:0,20,0,0	0/0:23:0,23,0,0	0/0:21:0,21,0,0	0/0:25:0,25,0,0	0/0:8:0,8,0,0	0/0:14:0,14,0,0	0/0:49:0,49,0,0	0/0:14:0,0,0,14	0/0:22:0,22,0,0	0/0:23:0,0,0,23	0/0:6:0,6,0,0	0/0:30:0,30,0,0	0/0:29:0,29,0,0	0/0:13:0,0,0,13	0/0:20:0,20,0,0	0/0:21:0,21,0,0	0/0:24:0,0,0,24	0/0:15:0,0,0,15	0/0:17:0,17,0,0	0/1:36:0,36,0,0	0/1:18:0,18,0,0	0/1:44:0,20,0,24	0/0:9:0,0,0,9	0/0:17:0,17,0,0	./.:0:0,0,0,0	0/0:12:0,0,0,12	0/0:11:0,11,0,0	0/0:28:0,0,0,28	0/0:15:0,0,0,15	0/0:11:0,11,0,0	0/0:17:0,17,0,0	0/0:23:0,23,0,0	0/0:17:0,0,0,17	0/0:14:0,0,0,14	0/0:20:0,0,0,20	0/0:22:0,22,0,0	0/0:31:0,0,0,31	0/0:31:0,31,0,0	0/0:8:0,8,0,0	0/0:35:0,35,0,0	0/0:19:0,0,0,19	0/0:11:0,10,0,1	0/0:7:0,7,0,0	0/0:11:0,11,0,0	0/0:15:0,15,0,0	0/0:14:0,0,0,14	0/0:37:0,37,0,0	0/0:16:0,16,0,0	0/0:21:0,21,0,0	0/0:40:0,40,0,0	0/0:10:0,10,0,0	0/0:24:0,24,0,0	0/0:21:0,21,0,0	0/0:37:0,37,0,0	0/0:33:0,33,0,0	0/0:11:0,11,0,0	0/0:24:0,0,0,24	0/0:28:0,0,0,28	0/0:10:0,0,0,10	./.:0:0,0,0,0	0/0:15:0,0,0,15	0/0:30:0,30,0,0	0/0:29:0,29,0,0	0/0:14:0,14,0,0	0/0:17:1,16,0,0	./.:0:0,0,0,0	0/0:16:0,16,0,0	0/0:24:0,24,0,0	0/0:20:0,20,0,0	0/0:16:0,16,0,0	0/0:6:0,6,0,0	0/0:13:1,12,0,0	0/0:18:0,18,0,0	0/0:10:0,10,0,0	0/0:15:0,0,0,15	0/0:17:0,0,0,17	0/0:38:0,38,0,0	0/0:8:0,8,0,0	0/0:19:0,19,0,0	0/0:15:0,15,0,0	./.:0:0,0,0,0	./.:0:0,0,0,0	0/0:22:0,0,0,22	./.:0:0,0,0,0	0/0:24:0,0,0,24
RAD_210	120	loc210_pos120	T	G	13	PASS	NS=90;DP=1791	GT:DP:CATG	0/0:17:0,0,17,0	0/0:12:0,0,12,0	0/0:19:19,0,0,0	0/0:13:0,0,13,0	0/0:11:0,0,11,0	0/0:11:0,0,11,0	0/0:19:19,0,0,0	0/0:40:0,0,40,0	0/0:16:0,0,16,0	0/0:14:0,0,14,0	0/0:31:0,0,31,0	0/0:20:0,0,20,0	0/0:23:0,0,23,0	0/0:21:21,0,0,0	0/0:25:0,0,25,0	0/0:8:8,0,0,0	0/0:14:0,0,14,0	0/0:49:49,0,0,0	0/0:14:0,0,14,0	0/0:22:0,0,22,0	0/0:23:0,0,23,0	0/0:6:6,0,0,0	0/0:30:0,0,30,0	0/0:29:0,0,29,0	0/0:13:0,0,13,0	0/0:20:0,0,20,0	0/0:21:21,0,0,0	0/0:24:0,0,24,0	0/0:15:0,0,15,0	0/0:17:17,0,0,0	1/0:36:36,0,0,0	1/0:18:0,0,18,0	1/0:44:0,0,24,20	0/0:9:0,0,9,0	0/0:17:0,0,17,0	./.:0:0,0,0,0	0/0:12:0,0,12,0	0/0:11:0,0,11,0	0/0:28:0,0,28,0	0/0:15:0,0,15,0	0/0:11:0,0,11,0	0/0:17:0,0,17,0	0/0:23:0,0,23,0	0/0:17:0,0,17,0	0/0:14:0,0,14,0	0/0:20:0,0,20,0	0/0:22:0,0,22,0	0/0:31:0,0,31,0	0/0:31:31,0,0,0	0/0:8:8,0,0,0	0/0:35:35,0,0,0	0/0:19:0,0,19,0	0/0:11:11,0,0,0	0/0:7:7,0,0,0	0/0:11:11,0,0,0	0/0:15:0,0,15,0	0/0:14:0,0,14,0	0/0:37:0,0,37,0	0/0:16:0,0,16,0	0/0:21:0,0,21,0	0/0:40:40,0,0,0	0/0:10:10,0,0,0	0/0:24:24,0,0,0	0/0:21:21,0,0,0	0/0:37:0,0,37,0	0/0:33:33,0,0,0	0/0:11:0,0,11,0	0/0:24:0,0,24,0	0/0:28:0,0,28,0	0/0:10:0,0,10,0	./.:0:0,0,0,0	0/0:15:0,0,15,0	0/0:30:30,0,0,0	0/0:29:29,0,0,0	0/0:14:14,0,0,0	0/0:17:0,0,17,0	./.:0:0,0,0,0	0/0:16:0,0,16,0	0/0:24:0,0,24,0	0/0:20:0,0,20,0	0/0:16:0,0,16,0	0/0:6:6,0,0,0	0/0:13:0,0,13,0	0/0:18:18,0,0,0	0/0:10:0,0,10,0	0/0:15:0,0,15,0	0/0:17:0,0,17,0	0/0:38:38,0,0,0	0/0:8:0,0,8,0	0/0:19:0,0,19,0	0/0:15:15,0,0,0	./.:0:0,0,0,0	./.:0:0,0,0,0	0/0:22:0,0,22,0	./.:0:0,0,0,0	0/0:24:0,0,24,0
RAD_210	129	loc210_pos129	A	G	13	PASS	NS=90;DP=1791	GT:DP:CATG	0/0:17:0,17,0,0	0/0:12:12,0,0,0	0/0:19:0,0,0,19	1/0:13:13,0,0,0	0/0:11:11,0,0,0	0/0:11:11,0,0,0	1/1:19:0,0,0,19	0/0:40:40,0,0,0	1/0:16:0,9,0,7	1/0:14:0,11,0,3	0/0:31:31,0,0,0	0/0:20:20,0,0,0	0/0:23:23,0,0,0	0/0:21:0,0,0,21	0/0:25:25,0,0,0	0/0:8:0,0,0,8	0/0:14:14,0,0,0	0/0:49:0,0,0,49	0/0:14:0,14,0,0	0/0:22:22,0,0,0	0/0:23:0,23,0,0	0/0:6:0,0,0,6	0/0:30:30,0,0,0	0/0:29:29,0,0,0	0/0:13:0,13,0,0	0/0:20:20,0,0,0	0/0:21:0,0,0,21	0/0:24:0,24,0,0	0/0:15:0,15,0,0	0/0:17:0,0,0,17	0/0:36:0,0,0,36	0/0:18:18,0,0,0	0/0:44:0,44,0,0	0/0:9:0,9,0,0	0/0:17:17,0,0,0	./.:0:0,0,0,0	0/0:12:0,12,0,0	0/0:11:11,0,0,0	0/0:28:0,28,0,0	0/0:15:0,15,0,0	0/0:11:11,0,0,0	0/0:17:17,0,0,0	0/0:23:23,0,0,0	0/0:17:0,17,0,0	0/0:14:0,14,0,0	0/0:20:0,20,0,0	0/0:22:21,1,0,0	0/0:31:0,31,0,0	0/0:31:0,0,0,31	0/0:8:0,0,0,8	0/0:35:0,0,0,35	0/0:19:0,19,0,0	0/0:11:0,0,0,11	0/0:7:0,0,0,7	0/0:11:0,0,0,11	0/0:15:15,0,0,0	0/0:14:0,14,0,0	0/0:37:37,0,0,0	0/0:16:16,0,0,0	0/0:21:21,0,0,0	0/0:40:0,0,0,40	0/0:10:0,0,0,10	0/0:24:0,0,0,24	0/0:21:0,0,0,21	0/0:37:37,0,0,0	0/0:33:0,0,0,33	0/0:11:11,0,0,0	0/0:24:0,24,0,0	0/0:28:0,28,0,0	0/0:10:0,10,0,0	./.:0:0,0,0,0	0/0:15:0,15,0,0	0/0:30:0,0,0,30	0/0:29:0,0,0,29	0/0:14:0,0,0,14	0/0:17:17,0,0,0	./.:0:0,0,0,0	0/0:16:16,0,0,0	0/0:24:24,0,0,0	0/0:20:20,0,0,0	0/0:16:16,0,0,0	0/0:6:0,0,0,6	0/0:13:13,0,0,0	0/0:18:0,0,0,18	0/0:10:10,0,0,0	0/0:15:0,15,0,0	0/0:17:0,17,0,0	0/0:38:0,0,0,38	0/0:8:8,0,0,0	0/0:19:19,0,0,0	0/0:15:0,0,0,15	./.:0:0,0,0,0	./.:0:0,0,0,0	0/0:22:0,22,0,0	./.:0:0,0,0,0	0/0:24:0,24,0,0
RAD_210	133	loc210_pos133	T	G	13	PASS	NS=89;DP=1791	GT:DP:CATG	0/0:17:0,0,17,0	0/0:12:0,0,12,0	0/0:19:0,0,19,0	0/0:13:0,0,13,0	0/0:11:0,0,11,0	0/0:11:0,0,11,0	0/0:19:0,0,19,0	0/0:40:0,0,40,0	0/0:16:0,0,16,0	0/0:14:0,0,14,0	0/0:31:0,0,31,0	0/0:20:0,0,20,0	0/0:23:0,0,23,0	0/0:21:0,0,21,0	0/0:25:0,0,25,0	0/0:8:0,0,8,0	0/0:14:0,0,14,0	0/0:49:0,0,49,0	0/0:14:0,0,14,0	0/0:22:0,0,22,0	0/0:23:0,0,23,0	0/0:6:0,0,6,0	0/0:30:0,0,30,0	0/0:29:0,0,29,0	0/0:13:0,1,12,0	0/0:20:0,0,20,0	0/0:21:0,0,21,0	0/0:24:0,0,24,0	0/0:15:0,0,15,0	0/0:17:0,0,17,0	0/0:36:0,0,36,0	0/0:18:0,0,18,0	0/0:44:0,0,44,0	0/0:9:0,0,9,0	1/0:17:0,0,17,0	./.:0:0,0,0,0	0/0:12:0,0,12,0	0/0:11:0,0,11,0	0/0:28:0,0,28,0	0/0:15:0,0,15,0	0/0:11:0,0,11,0	0/0:17:0,0,17,0	0/0:23:0,0,23,0	./.:17:2,0,15,0	0/0:14:0,0,14,0	0/0:20:0,0,19,1	0/0:22:0,0,22,0	0/0:31:0,0,31,0	0/0:31:0,0,31,0	0/0:8:0,0,8,0	0/0:35:0,0,35,0	0/0:19:0,0,19,0	0/0:11:0,0,11,0	0/0:7:0,0,7,0	0/0:11:0,0,11,0	0/0:15:0,0,15,0	0/0:14:0,0,14,0	0/0:37:0,0,37,0	0/0:16:0,0,16,0	0/0:21:0,0,21,0	0/0:40:0,0,40,0	0/0:10:0,0,10,0	0/0:24:0,0,24,0	0/0:21:0,0,21,0	0/0:37:0,0,37,0	0/0:33:0,0,33,0	0/0:11:0,0,11,0	0/0:24:0,0,24,0	0/0:28:0,0,28,0	0/0:10:0,0,10,0	./.:0:0,0,0,0	0/0:15:0,0,15,0	0/0:30:0,0,30,0	0/0:29:0,0,29,0	0/0:14:0,0,14,0	0/0:17:0,0,17,0	./.:0:0,0,0,0	0/0:16:0,0,16,0	0/0:24:0,0,24,0	0/0:20:0,0,20,0	0/0:16:0,0,16,0	0/0:6:0,0,6,0	0/0:13:0,0,13,0	0/0:18:0,0,18,0	0/0:10:0,0,10,0	0/0:15:0,0,15,0	0/0:17:0,0,17,0	0/0:38:0,0,38,0	0/0:8:0,0,8,0	0/0:19:0,0,19,0	0/0:15:0,0,15,0	./.:0:0,0,0,0	./.:0:0,0,0,0	0/0:22:0,0,22,0	./.:0:0,0,0,0	0/0:24:0,0,24,0
RAD_210	143	loc210_pos143	T	C	13	PASS	NS=90;DP=1791	GT:DP:CATG	0/1:17:6,0,11,0	1/1:12:0,12,0,0	0/0:19:0,19,0,0	0/0:13:0,13,0,0	0/0:11:0,11,0,0	0/0:11:0,11,0,0	0/0:19:0,19,0,0	0/0:40:0,40,0,0	0/0:16:0,0,16,0	0/0:14:0,0,14,0	0/0:31:0,31,0,0	0/0:20:0,20,0,0	0/0:23:0,23,0,0	0/0:21:0,21,0,0	0/0:25:0,25,0,0	0/0:8:0,8,0,0	0/0:14:0,14,0,0	0/0:49:0,49,0,0	0/0:14:0,0,14,0	0/0:22:0,22,0,0	0/0:23:0,0,23,0	0/0:6:0,6,0,0	0/0:30:0,29,1,0	0/0:29:0,29,0,0	0/0:13:0,0,13,0	0/0:20:0,20,0,0	0/0:21:0,21,0,0	1/1:24:24,0,0,0	1/1:15:15,0,0,0	1/1:17:0,17,0,0	0/1:36:0,35,1,0	0/1:18:0,18,0,0	0/1:44:24,0,20,0	1/1:9:9,0,0,0	1/1:17:0,17,0,0	./.:0:0,0,0,0	1/1:12:12,0,0,0	1/1:11:0,11,0,0	1/1:28:28,0,0,0	1/1:15:15,0,0,0	1/1:11:0,11,0,0	1/1:17:0,17,0,0	1/1:23:0,23,0,0	1/1:17:17,0,0,0	1/1:14:14,0,0,0	1/1:20:20,0,0,0	1/1:22:0,22,0,0	1/1:31:31,0,0,0	1/1:31:0,31,0,0	1/1:8:0,8,0,0	1/1:35:0,35,0,0	1/1:19:19,0,0,0	1/1:11:0,11,0,0	1/1:7:0,7,0,0	0/0:11:0,11,0,0	0/0:15:0,15,0,0	0/0:14:0,0,14,0	0/0:37:1,36,0,0	0/0:16:0,16,0,0	0/0:21:0,21,0,0	0/0:40:0,40,0,0	0/0:10:0,10,0,0	0/0:24:0,24,0,0	0/0:21:0,21,0,0	0/0:37:0,37,0,0	0/0:33:0,33,0,0	0/0:11:0,11,0,0	0/0:24:0,0,24,0	0/0:28:0,0,28,0	0/0:10:0,0,10,0	./.:0:0,0,0,0	0/0:15:0,0,15,0	0/0:30:0,30,0,0	0/0:29:0,29,0,0	1/1:14:0,14,0,0	1/1:17:0,17,0,0	./.:0:0,0,0,0	1/1:16:0,16,0,0	1/1:24:0,24,0,0	0/0:20:0,20,0,0	0/0:16:0,16,0,0	0/0:6:0,6,0,0	0/0:13:0,13,0,0	0/0:18:0,18,0,0	1/1:10:0,10,0,0	1/1:15:15,0,0,0	1/1:17:17,0,0,0	1/1:38:0,38,0,0	1/1:8:0,8,0,0	1/1:19:0,19,0,0	1/1:15:0,15,0,0	./.:0:0,0,0,0	./.:0:0,0,0,0	1/1:22:22,0,0,0	./.:0:0,0,0,0	1/1:24:24,0,0,0
RAD_210	151	loc210_pos151	G	A	13	PASS	NS=90;DP=1791	GT:DP:CATG	0/0:17:0,0,0,17	0/0:12:12,0,0,0	0/0:19:0,0,19,0	0/0:13:13,0,0,0	0/0:11:11,0,0,0	0/0:11:11,0,0,0	0/0:19:0,0,19,0	0/0:40:40,0,0,0	0/0:16:0,0,0,16	0/0:14:0,0,0,14	0/1:31:31,0,0,0	0/0:20:20,0,0,0	0/0:23:23,0,0,0	0/0:21:0,0,21,0	0/0:25:25,0,0,0	0/0:8:0,0,8,0	0/0:14:14,0,0,0	0/0:49:0,0,49,0	0/0:14:0,0,0,14	0/0:22:22,0,0,0	0/0:23:0,0,0,23	0/0:6:0,0,6,0	0/0:30:30,0,0,0	0/0:29:29,0,0,0	0/0:13:0,0,0,13	0/0:20:20,0,0,0	0/0:21:0,0,21,0	0/0:24:0,0,0,24	0/0:15:0,0,0,15	0/0:17:0,0,17,0	0/0:36:0,0,36,0	0/0:18:11,0,7,0	0/0:44:0,0,0,44	0/0:9:0,0,0,9	0/0:17:17,0,0,0	./.:0:0,0,0,0	0/0:12:0,0,0,12	0/0:11:11,0,0,0	0/0:28:0,0,0,28	0/0:15:0,0,0,15	0/0:11:11,0,0,0	0/0:17:17,0,0,0	0/0:23:23,0,0,0	0/0:17:0,0,1,16	0/0:14:0,0,0,14	0/0:20:0,0,0,20	0/0:22:22,0,0,0	0/0:31:0,0,0,31	0/0:31:0,0,31,0	0/0:8:0,0,8,0	0/0:35:0,0,35,0	0/0:19:0,0,0,19	0/0:11:0,0,11,0	0/0:7:0,0,7,0	0/0:11:0,0,11,0	0/0:15:15,0,0,0	0/0:14:0,0,0,14	0/0:37:37,0,0,0	0/0:16:16,0,0,0	0/0:21:21,0,0,0	0/0:40:0,0,40,0	0/0:10:0,0,10,0	0/0:24:0,0,24,0	0/0:21:0,0,21,0	0/0:37:37,0,0,0	0/0:33:0,0,33,0	0/0:11:11,0,0,0	0/0:24:0,0,0,24	0/0:28:0,0,0,28	0/0:10:0,0,0,10	./.:0:0,0,0,0	0/0:15:0,0,0,15	0/0:30:0,0,30,0	0/0:29:0,0,29,0	0/0:14:0,0,14,0	0/0:17:17,0,0,0	./.:0:0,0,0,0	0/0:16:16,0,0,0	0/0:24:24,0,0,0	0/0:20:20,0,0,0	0/0:16:16,0,0,0	0/0:6:0,0,6,0	0/0:13:13,0,0,0	0/0:18:0,0,18,0	0/0:10:10,0,0,0	0/0:15:0,0,0,15	0/0:17:0,0,0,17	0/0:38:0,0,38,0	0/0:8:8,0,0,0	0/0:19:19,0,0,0	0/0:15:0,0,15,0	./.:0:0,0,0,0	./.:0:0,0,0,0	0/0:22:0,0,0,22	./.:0:0,0,0,0	0/0:24:0,0,0,24
RAD_210	156	loc210_pos156	G	A	13	PASS	NS=90;DP=1791	GT:DP:CATG	0/0:17:0,0,0,17	0/0:12:12,0,0,0	0/0:19:19,0,0,0	0/0:13:13,0,0,0	0/0:11:11,0,0,0	0/0:11:11,0,0,0	0/0:19:19,0,0,0	0/0:40:40,0,0,0	0/0:16:0,0,1,15	0/0:14:0,0,0,14	0/0:31:31,0,0,0	0/0:20:20,0,0,0	0/0:23:23,0,0,0	0/0:21:21,0,0,0	0/0:25:25,0,0,0	0/0:8:8,0,0,0	0/0:14:14,0,0,0	0/0:49:49,0,0,0	0/0:14:0,0,0,14	0/0:22:22,0,0,0	0/0:23:0,0,0,23	0/0:6:6,0,0,0	0/0:30:30,0,0,0	0/0:29:29,0,0,0	0/0:13:0,0,0,13	0/0:20:20,0,0,0	0/0:21:21,0,0,0	0/0:24:0,0,0,24	0/0:15:0,0,0,15	0/0:17:17,0,0,0	0/0:36:35,1,0,0	0/0:18:18,0,0,0	0/0:44:0,0,0,44	0/0:9:0,0,0,9	0/0:17:17,0,0,0	./.:0:0,0,0,0	0/0:12:0,0,0,12	0/0:11:11,0,0,0	0/0:28:0,0,0,28	0/0:15:0,0,0,15	0/0:11:11,0,0,0	0/0:17:17,0,0,0	0/0:23:23,0,0,0	0/0:17:0,0,0,17	0/0:14:0,0,0,14	0/0:20:0,0,0,20	0/0:22:22,0,0,0	0/0:31:0,0,0,31	0/0:31:31,0,0,0	0/0:8:8,0,0,0	0/0:35:35,0,0,0	0/0:19:0,0,0,19	0/0:11:11,0,0,0	0/0:7:7,0,0,0	0/0:11:11,0,0,0	0/0:15:15,0,0,0	0/0:14:0,0,0,14	0/0:37:37,0,0,0	0/0:16:16,0,0,0	0/0:21:21,0,0,0	0/0:40:40,0,0,0	0/0:10:10,0,0,0	0/0:24:24,0,0,0	0/0:21:21,0,0,0	0/0:37:37,0,0,0	0/0:33:33,0,0,0	0/0:11:11,0,0,0	0/0:24:0,0,0,24	0/0:28:0,0,0,28	0/0:10:0,0,0,10	./.:0:0,0,0,0	0/0:15:0,0,0,15	0/0:30:30,0,0,0	0/0:29:29,0,0,0	0/0:14:14,0,0,0	0/0:17:17,0,0,0	./.:0:0,0,0,0	0/0:16:16,0,0,0	0/0:24:24,0,0,0	0/0:20:20,0,0,0	0/0:16:16,0,0,0	0/0:6:6,0,0,0	0/0:13:13,0,0,0	0/0:18:18,0,0,0	0/0:10:10,0,0,0	1/1:15:0,15,0,0	1/1:17:0,17,0,0	1/1:38:38,0,0,0	1/1:8:8,0,0,0	1/1:19:19,0,0,0	1/1:15:15,0,0,0	./.:0:0,0,0,0	./.:0:0,0,0,0	1/1:22:0,22,0,0	./.:0:0,0,0,0	1/1:24:0,24,0,0
RAD_210	162	loc210_pos162	A	G,C	13	PASS	NS=90;DP=1790	GT:DP:CATG	0/0:17:0,17,0,0	0/0:12:0,12,0,0	0/0:19:19,0,0,0	0/0:13:0,13,0,0	0/0:11:0,11,0,0	0/0:11:0,11,0,0	0/0:19:19,0,0,0	0/0:40:0,40,0,0	0/0:16:0,16,0,0	0/0:14:0,14,0,0	0/0:31:0,31,0,0	0/0:20:0,20,0,0	0/0:23:0,23,0,0	0/0:21:21,0,0,0	0/0:25:0,25,0,0	0/0:8:8,0,0,0	0/0:14:0,14,0,0	0/0:49:48,1,0,0	0/0:14:0,14,0,0	0/0:21:0,21,0,0	0/0:23:0,23,0,0	0/0:6:6,0,0,0	0/0:30:0,30,0,0	0/0:29:0,29,0,0	0/0:13:0,13,0,0	0/0:20:0,20,0,0	0/0:21:21,0,0,0	0/0:24:0,24,0,0	0/0:15:0,15,0,0	0/0:17:17,0,0,0	0/0:36:36,0,0,0	0/0:18:0,18,0,0	0/0:44:0,44,0,0	1/1:9:0,0,0,9	1/1:17:0,17,0,0	./.:0:0,0,0,0	1/1:12:0,0,0,12	1/1:11:0,11,0,0	0/0:28:0,28,0,0	0/0:15:0,15,0,0	0/0:11:0,11,0,0	0/0:17:0,17,0,0	0/0:23:0,23,0,0	0/0:17:0,17,0,0	0/0:14:0,14,0,0	0/0:20:0,20,0,0	0/0:22:0,21,1,0	0/0:31:0,31,0,0	0/0:31:31,0,0,0	0/0:8:8,0,0,0	0/0:35:35,0,0,0	0/0:19:0,19,0,0	0/0:11:11,0,0,0	0/0:7:7,0,0,0	0/0:11:11,0,0,0	0/0:15:0,15,0,0	0/0:14:0,14,0,0	0/0:37:0,37,0,0	0/0:16:0,16,0,0	0/0:21:0,21,0,0	0/0:40:40,0,0,0	0/0:10:10,0,0,0	0/0:24:24,0,0,0	0/0:21:21,0,0,0	2/0:37:0,37,0,0	0/0:33:33,0,0,0	0/0:11:0,11,0,0	0/0:24:0,24,0,0	0/0:28:0,28,0,0	0/0:10:0,10,0,0	./.:0:0,0,0,0	0/0:15:0,15,0,0	0/0:30:30,0,0,0	0/0:29:29,0,0,0	0/0:14:14,0,0,0	0/0:17:0,17,0,0	./.:0:0,0,0,0	0/0:16:0,16,0,0	0/0:24:0,24,0,0	0/0:20:0,20,0,0	0/0:16:0,16,0,0	0/0:6:6,0,0,0	0/0:13:0,13,0,0	0/0:18:18,0,0,0	0/0:10:0,10,0,0	0/0:15:0,15,0,0	0/0:17:0,17,0,0	0/0:38:38,0,0,0	0/0:8:0,8,0,0	0/0:19:0,19,0,0	0/0:15:15,0,0,0	./.:0:0,0,0,0	./.:0:0,0,0,0	0/0:22:0,22,0,0	./.:0:0,0,0,0	0/0:24:0,24,0,0
RAD_210	174	loc210_pos174	C	T	13	PASS	NS=89;DP=1791	GT:DP:CATG	0/0:17:16,1,0,0	0/0:12:0,0,0,12	0/0:19:0,19,0,0	1/0:13:0,0,0,13	1/0:11:0,0,0,11	1/0:11:0,0,0,11	0/0:19:0,19,0,0	0/0:40:0,0,1,39	0/0:16:16,0,0,0	0/0:14:14,0,0,0	1/0:31:0,0,0,31	1/0:20:0,0,0,20	0/0:23:0,0,0,23	0/0:21:0,21,0,0	0/0:25:0,0,0,25	0/0:8:0,8,0,0	0/0:14:0,0,0,14	0/0:49:0,49,0,0	0/0:14:14,0,0,0	0/0:22:0,0,0,22	0/0:23:23,0,0,0	0/0:6:0,6,0,0	0/0:30:0,0,0,30	0/0:29:0,0,0,29	0/0:13:13,0,0,0	0/0:20:0,0,0,20	0/0:21:0,21,0,0	0/0:24:24,0,0,0	0/0:15:15,0,0,0	0/0:17:0,17,0,0	0/0:36:0,36,0,0	0/0:18:0,0,0,18	0/0:44:44,0,0,0	0/0:9:9,0,0,0	0/0:17:0,0,0,17	./.:0:0,0,0,0	0/0:12:12,0,0,0	0/0:11:0,0,0,11	0/0:28:28,0,0,0	0/0:15:15,0,0,0	0/0:11:0,0,0,11	0/0:17:0,0,0,17	0/0:23:0,0,0,23	0/0:17:17,0,0,0	0/0:14:14,0,0,0	0/0:20:20,0,0,0	0/0:22:0,0,0,22	0/0:31:31,0,0,0	0/0:31:0,31,0,0	0/0:8:0,8,0,0	0/0:35:0,35,0,0	0/0:19:19,0,0,0	0/0:11:0,11,0,0	0/0:7:0,7,0,0	0/0:11:0,11,0,0	0/0:15:0,0,0,15	0/0:14:14,0,0,0	0/0:37:0,0,0,37	0/0:16:0,0,0,16	0/0:21:0,0,0,21	0/0:40:0,40,0,0	0/0:10:0,10,0,0	0/0:24:0,24,0,0	0/0:21:0,21,0,0	0/0:37:0,0,0,37	0/0:33:0,33,0,0	0/0:11:0,0,0,11	0/0:24:24,0,0,0	0/0:28:28,0,0,0	0/0:10:10,0,0,0	./.:0:0,0,0,0	0/0:15:15,0,0,0	0/0:30:0,30,0,0	0/0:29:0,29,0,0	0/0:14:0,14,0,0	0/0:17:0,0,0,17	./.:0:0,0,0,0	0/0:16:0,0,0,16	0/0:24:0,0,0,24	0/0:20:0,0,0,20	0/0:16:0,0,0,16	0/0:6:0,6,0,0	0/0:13:0,0,0,13	./.:18:0,18,0,0	0/0:10:0,0,0,10	0/0:15:14,0,0,1	0/0:17:17,0,0,0	0/0:38:0,38,0,0	0/0:8:0,0,0,8	0/0:19:0,0,0,19	0/0:15:0,15,0,0	./.:0:0,0,0,0	./.:0:0,0,0,0	0/0:22:22,0,0,0	./.:0:0,0,0,0	0/0:24:24,0,0,0
RAD_210	210	loc210_pos210	C	T	13	PASS	NS=90;DP=1791	GT:DP:CATG	0/0:17:17,0,0,0	0/0:12:0,12,0,0	0/0:19:0,19,0,0	0/0:13:0,13,0,0	0/0:11:0,11,0,0	0/0:11:0,11,0,0	0/0:19:0,19,0,0	0/0:40:0,40,0,0	0/0:16:16,0,0,0	0/0:14:14,0,0,0	0/0:31:0,31,0,0	0/0:20:0,20,0,0	0/0:23:0,23,0,0	0/0:21:0,21,0,0	0/0:25:0,25,0,0	0/0:8:0,8,0,0	0/0:14:0,14,0,0	0/0:49:0,49,0,0	0/0:14:14,0,0,0	0/0:22:0,22,0,0	0/0:23:23,0,0,0	0/0:6:0,6,0,0	0/0:30:0,30,0,0	0/0:29:0,29,0,0	0/0:13:13,0,0,0	0/0:20:0,20,0,0	0/0:21:0,21,0,0	0/0:24:24,0,0,0	0/0:15:15,0,0,0	0/0:17:0,17,0,0	1/0:36:0,36,0,0	1/0:18:0,18,0,0	1/0:44:24,0,20,0	0/0:9:9,0,0,0	0/0:17:0,17,0,0	./.:0:0,0,0,0	0/0:12:12,0,0,0	0/0:11:0,11,0,0	0/0:28:28,0,0,0	0/0:15:15,0,0,0	0/0:11:0,11,0,0	0/0:17:0,17,0,0	0/0:23:0,23,0,0	0/0:17:17,0,0,0	0/0:14:14,0,0,0	0/0:20:20,0,0,0	0/0:22:0,22,0,0	0/0:31:31,0,0,0	0/0:31:0,30,1,0	0/0:8:0,8,0,0	0/0:35:0,35,0,0	0/0:19:19,0,0,0	0/0:11:0,11,0,0	0/0:7:0,7,0,0	0/0:11:0,11,0,0	0/0:15:0,15,0,0	0/0:14:14,0,0,0	0/0:37:0,37,0,0	0/0:16:0,16,0,0	0/0:21:0,21,0,0	0/0:40:0,40,0,0	0/0:10:0,10,0,0	0/0:24:0,24,0,0	0/0:21:0,21,0,0	0/0:37:0,37,0,0	0/0:33:0,33,0,0	0/0:11:0,11,0,0	0/0:24:24,0,0,0	0/0:28:28,0,0,0	0/0:10:10,0,0,0	./.:0:0,0,0,0	0/0:15:15,0,0,0	0/0:30:0,30,0,0	0/0:29:0,29,0,0	0/0:14:0,14,0,0	0/0:17:0,17,0,0	./.:0:0,0,0,0	0/0:16:0,16,0,0	0/0:24:0,24,0,0	0/0:20:0,20,0,0	0/0:16:0,14,2,0	0/0:6:0,6,0,0	0/0:13:0,13,0,0	0/0:18:0,18,0,0	0/0:10:0,10,0,0	0/0:15:15,0,0,0	0/0:17:17,0,0,0	0/0:38:1,37,0,0	0/0:8:0,8,0,0	0/0:19:0,19,0,0	0/0:15:0,15,0,0	./.:0:0,0,0,0	./.:0:0,0,0,0	0/0:22:22,0,0,0	./.:0:0,0,0,0	0/0:24:24,0,0,0
RAD_210	222	loc210_pos222	T	C	13	PASS	NS=90;DP=1791	GT:DP:CATG	0/0:17:0,0,17,0	0/0:12:12,0,0,0	0/0:19:19,0,0,0	0/0:13:13,0,0,0	0/0:11:11,0,0,0	0/0:11:11,0,0,0	0/0:19:19,0,0,0	0/0:40:40,0,0,0	0/0:16:0,0,16,0	0/1:14:11,0,3,0	0/0:31:31,0,0,0	0/1:20:20,0,0,0	0/0:23:23,0,0,0	0/0:21:21,0,0,0	0/0:25:25,0,0,0	0/0:8:8,0,0,0	0/0:14:14,0,0,0	0/0:49:49,0,0,0	0/0:14:0,0,14,0	0/0:22:22,0,0,0	0/0:23:0,0,23,0	0/0:6:6,0,0,0	0/0:30:30,0,0,0	0/0:29:29,0,0,0	0/0:13:0,0,13,0	0/0:20:20,0,0,0	0/0:21:21,0,0,0	0/0:24:0,0,24,0	0/0:15:0,0,15,0	0/0:17:17,0,0,0	0/0:36:36,0,0,0	0/0:18:18,0,0,0	0/0:44:0,0,44,0	0/0:9:0,0,9,0	0/0:17:17,0,0,0	./.:0:0,0,0,0	0/0:12:0,0,12,0	0/0:11:11,0,0,0	0/0:28:0,0,28,0	0/0:15:0,0,15,0	0/0:11:11,0,0,0	0/0:17:17,0,0,0	0/0:23:23,0,0,0	0/0:17:0,0,17,0	0/0:14:0,0,14,0	0/0:20:1,0,19,0	0/0:22:22,0,0,0	0/0:31:0,0,31,0	0/0:31:31,0,0,0	0/0:8:8,0,0,0	0/0:35:35,0,0,0	0/0:19:0,0,19,0	0/0:11:11,0,0,0	0/0:7:7,0,0,0	0/0:11:11,0,0,0	0/0:15:15,0,0,0	0/0:14:0,0,14,0	0/0:37:37,0,0,0	0/0:16:16,0,0,0	0/0:21:21,0,0,0	0/0:40:40,0,0,0	0/0:10:10,0,0,0	0/0:24:24,0,0,0	0/0:21:21,0,0,0	0/0:37:37,0,0,0	0/0:33:32,0,1,0	0/0:11:11,0,0,0	0/0:24:0,0,24,0	0/0:28:0,0,28,0	0/0:10:0,0,10,0	./.:0:0,0,0,0	0/0:15:0,0,15,0	0/0:30:30,0,0,0	0/0:29:29,0,0,0	0/0:14:14,0,0,0	0/0:17:17,0,0,0	./.:0:0,0,0,0	0/0:16:16,0,0,0	0/0:24:24,0,0,0	0/0:20:20,0,0,0	0/0:16:16,0,0,0	0/0:6:6,0,0,0	0/0:13:13,0,0,0	0/0:18:18,0,0,0	0/0:10:10,0,0,0	0/0:15:0,0,15,0	0/0:17:0,0,17,0	0/0:38:38,0,0,0	0/0:8:8,0,0,0	0/0:19:19,0,0,0	0/0:15:15,0,0,0	./.:0:0,0,0,0	./.:0:0,0,0,0	0/0:22:0,0,21,1	./.:0:0,0,0,0	0/0:24:0,0,24,0
RAD_210	235	loc210_pos235	C	G	13	PASS	NS=89;DP=1791	GT:DP:CATG	0/0:17:17,0,0,0	0/0:12:0,0,12,0	0/0:19:0,0,0,19	0/0:13:0,0,13,0	0/0:11:0,0,11,0	0/0:11:0,0,11,0	0/0:19:0,0,0,19	0/0:40:0,0,40,0	0/0:16:16,0,0,0	0/0:14:14,0,0,0	0/0:31:0,0,31,0	0/0:20:0,0,20,0	0/0:23:0,0,23,0	0/0:21:0,0,0,21	0/0:25:0,0,25,0	0/0:8:0,0,0,8	0/0:14:0,0,14,0	0/0:49:0,0,0,49	0/0:14:14,0,0,0	0/0:22:0,0,22,0	0/0:23:23,0,0,0	0/0:6:0,0,0,6	0/0:30:0,0,30,0	0/0:29:0,0,29,0	0/0:13:13,0,0,0	0/0:20:0,0,20,0	0/0:21:0,0,0,21	0/0:24:24,0,0,0	0/0:15:15,0,0,0	0/0:17:0,0,0,17	0/0:36:0,0,0,36	0/0:18:0,0,18,0	0/0:44:44,0,0,0	0/0:9:9,0,0,0	1/0:17:0,0,17,0	./.:0:0,0,0,0	0/0:12:12,0,0,0	0/0:11:0,0,11,0	0/0:28:28,0,0,0	0/0:15:15,0,0,0	0/0:11:0,0,11,0	0/0:17:0,0,17,0	0/0:23:0,0,23,0	0/0:17:17,0,0,0	0/0:14:14,0,0,0	0/0:20:20,0,0,0	0/0:22:0,0,22,0	0/0:31:31,0,0,0	0/0:31:0,0,0,31	0/0:8:0,0,0,8	0/0:35:0,0,0,35	0/0:19:19,0,0,0	0/0:11:0,0,0,11	./.:7:0,0,0,7	0/0:11:0,0,0,11	0/0:15:0,0,15,0	0/0:14:14,0,0,0	0/0:37:0,0,37,0	0/0:16:0,0,16,0	0/0:21:0,0,21,0	0/0:40:0,0,0,40	0/0:10:0,0,0,10	0/0:24:0,0,0,24	0/0:21:0,0,0,21	0/0:37:1,0,36,0	0/0:33:0,0,0,33	0/0:11:0,0,11,0	0/0:24:24,0,0,0	0/0:28:28,0,0,0	0/0:10:10,0,0,0	./.:0:0,0,0,0	0/0:15:15,0,0,0	0/0:30:0,0,0,30	0/0:29:0,0,0,29	0/0:14:0,0,0,14	0/0:17:0,0,17,0	./.:0:0,0,0,0	0/0:16:0,0,16,0	0/0:24:0,0,24,0	0/0:20:0,0,20,0	0/0:16:0,0,16,0	0/0:6:0,0,0,6	0/0:13:0,0,13,0	0/0:18:0,0,0,18	0/0:10:0,0,10,0	0/0:15:15,0,0,0	0/0:17:17,0,0,0	0/0:38:0,0,0,38	0/0:8:0,0,8,0	0/0:19:0,0,19,0	0/0:15:0,0,0,15	./.:0:0,0,0,0	./.:0:0,0,0,0	0/0:22:22,0,0,0	./.:0:0,0,0,0	0/0:24:24,0,0,0
RAD_210	236	loc210_pos236	C	T	13	PASS	NS=89;DP=1791	GT:DP:CATG	0/0:17:17,0,0,0	0/0:12:0,12,0,0	0/0:19:0,19,0,0	0/0:13:0,13,0,0	0/0:11:0,11,0,0	0/0:11:0,11,0,0	0/0:19:0,19,0,0	0/0:40:0,40,0,0	0/0:16:16,0,0,0	0/0:14:14,0,0,0	0/0:31:0,31,0,0	0/0:20:0,20,0,0	1/0:23:0,23,0,0	1/0:21:0,21,0,0	0/0:25:0,25,0,0	./.:8:0,8,0,0	1/0:14:0,14,0,0	1/0:49:0,49,0,0	0/0:14:14,0,0,0	0/0:22:0,22,0,0	0/0:23:23,0,0,0	1/0:6:0,6,0,0	0/0:30:0,30,0,0	1/0:29:0,29,0,0	1/0:13:8,0,5,0	0/0:20:0,20,0,0	0/0:21:0,21,0,0	0/0:24:24,0,0,0	0/0:15:15,0,0,0	0/0:17:0,17,0,0	0/0:36:0,36,0,0	0/0:18:0,18,0,0	0/0:44:44,0,0,0	1/1:9:0,0,9,0	1/1:17:0,17,0,0	./.:0:0,0,0,0	1/1:12:0,0,12,0	1/1:11:0,11,0,0	0/0:28:28,0,0,0	0/0:15:15,0,0,0	0/0:11:0,11,0,0	0/0:17:0,17,0,0	0/0:23:0,23,0,0	0/0:17:17,0,0,0	0/0:14:14,0,0,0	0/0:20:20,0,0,0	0/0:22:0,22,0,0	0/0:31:31,0,0,0	0/0:31:0,31,0,0	0/0:8:0,8,0,0	0/0:35:0,35,0,0	0/0:19:19,0,0,0	0/0:11:0,11,0,0	0/0:7:0,7,0,0	0/0:11:0,11,0,0	0/0:15:0,15,0,0	0/0:14:14,0,0,0	0/0:37:0,37,0,0	0/0:16:0,16,0,0	0/0:21:0,21,0,0	0/0:40:0,40,0,0	0/0:10:0,10,0,0	0/0:24:0,24,0,0	0/0:21:0,21,0,0	0/0:37:0,37,0,0	0/0:33:0,33,0,0	0/0:11:0,11,0,0	0/0:24:24,0,0,0	0/0:28:28,0,0,0	0/0:10:10,0,0,0	./.:0:0,0,0,0	0/0:15:15,0,0,0	0/0:30:0,30,0,0	0/0:29:0,29,0,0	0/0:14:0,14,0,0	0/0:17:0,17,0,0	./.:0:0,0,0,0	0/0:16:0,16,0,0	0/0:24:0,24,0,0	0/0:20:0,20,0,0	0/0:16:0,16,0,0	0/0:6:0,6,0,0	0/0:13:0,13,0,0	0/0:18:0,18,0,0	0/0:10:0,10,0,0	0/0:15:15,0,0,0	0/0:17:17,0,0,0	0/0:38:0,38,0,0	0/0:8:0,8,0,0	0/0:19:0,19,0,0	0/0:15:0,15,0,0	./.:0:0,0,0,0	./.:0:0,0,0,0	0/0:22:22,0,0,0	./.:0:0,0,0,0	0/0:24:24,0,0,0
RAD_210	253	loc210_pos253	T	A	13	PASS	NS=88;DP=528	GT:DP:CATG	0/0:17:0,0,17,0	0/0:0:0,0,0,0	0/0:0:0,0,0,0	0/0:0:0,0,0,0	0/0:0:0,0,0,0	0/0:0:0,0,0,0	0/0:0:0,0,0,0	0/0:0:0,0,0,0	0/0:16:0,0,16,0	0/0:14:0,0,14,0	0/0:0:0,0,0,0	0/0:0:0,0,0,0	0/0:0:0,0,0,0	0/0:0:0,0,0,0	0/0:0:0,0,0,0	0/0:0:0,0,0,0	0/0:0:0,0,0,0	0/0:0:0,0,0,0	0/0:14:0,0,14,0	0/0:0:0,0,0,0	0/0:23:0,0,23,0	0/0:0:0,0,0,0	0/0:0:0,0,0,0	0/0:0:0,0,0,0	0/0:13:0,0,13,0	0/0:0:0,0,0,0	0/0:0:0,0,0,0	0/0:24:0,0,24,0	0/0:15:0,0,15,0	0/0:0:0,0,0,0	0/0:0:0,0,0,0	0/0:0:0,0,0,0	0/0:44:0,0,44,0	0/0:9:0,0,9,0	0/0:0:0,0,0,0	./.:0:0,0,0,0	0/0:12:0,0,12,0	0/0:0:0,0,0,0	0/0:28:0,0,28,0	0/0:15:0,0,15,0	0/0:0:0,0,0,0	./.:0:0,0,0,0	0/0:0:0,0,0,0	0/0:17:0,0,17,0	0/0:14:0,1,13,0	0/0:20:0,1,19,0	0/0:0:0,0,0,0	0/0:31:0,2,29,0	0/0:0:0,0,0,0	0/0:0:0,0,0,0	0/0:0:0,0,0,0	0/0:19:0,0,19,0	0/0:0:0,0,0,0	0/0:0:0,0,0,0	0/0:0:0,0,0,0	0/0:0:0,0,0,0	0/0:14:0,1,13,0	0/0:0:0,0,0,0	0/0:0:0,0,0,0	0/0:0:0,0,0,0	0/0:0:0,0,0,0	0/0:0:0,0,0,0	0/0:0:0,0,0,0	0/0:0:0,0,0,0	0/0:0:0,0,0,0	0/0:0:0,0,0,0	0/0:0:0,0,0,0	0/0:24:0,0,24,0	0/0:28:0,0,28,0	0/0:10:0,1,9,0	./.:0:0,0,0,0	0/0:15:0,1,14,0	0/0:0:0,0,0,0	0/0:0:0,0,0,0	0/0:0:0,0,0,0	0/0:14:0,14,0,0	./.:0:0,0,0,0	0/0:0:0,0,0,0	0/0:0:0,0,0,0	0/0:0:0,0,0,0	0/0:0:0,0,0,0	0/0:0:0,0,0,0	0/0:0:0,0,0,0	0/0:0:0,0,0,0	0/0:0:0,0,0,0	0/1:15:0,3,12,0	./.:17:0,2,15,0	0/0:0:0,0,0,0	0/0:0:0,0,0,0	0/0:0:0,0,0,0	0/0:0:0,0,0,0	./.:0:0,0,0,0	./.:0:0,0,0,0	0/0:22:0,0,22,0	./.:0:0,0,0,0	0/0:24:0,2,22,0
RAD_211	4	loc211_pos4	G	T	13	PASS	NS=13;DP=201	GT:DP:CATG	./.:0:0,0,0,0	./.:0:0,0,0,0	0/0:8:0,0,0,8	0/0:17:0,0,0,17	./.:0:0,0,0,0	0/0:15:0,0,0,15	./.:0:0,0,0,0	0/0:29:0,0,0,29	0/0:7:0,0,0,7	./.:0:0,0,0,0	0/0:14:0,0,0,14	./.:0:0,0,0,0	./.:0:0,0,0,0	./.:0:0,0,0,0	0/1:28:0,0,28,0	0/0:11:0,0,11,0	0/0:12:0,0,12,0	0/0:22:0,0,22,0	./.:0:0,0,0,0	0/0:19:0,0,0,19	./.:0:0,0,0,0	./.:0:0,0,0,0	./.:0:0,0,0,0	0/0:10:0,0,0,10	./.:0:0,0,0,0	./.:0:0,0,0,0	0/0:9:0,0,0,9	./.:0:0,0,0,0	./.:0:0,0,0,0	./.:0:0,0,0,0	./.:0:0,0,0,0	./.:0:0,0,0,0	./.:0:0,0,0,0	./.:0:0,0,0,0	./.:0:0,0,0,0	./.:0:0,0,0,0	./.:0:0,0,0,0	./.:0:0,0,0,0	./.:0:0,0,0,0	./.:0:0,0,0,0	./.:0:0,0,0,0	./.:0:0,0,0,0	./.:0:0,0,0,0	./.:0:0,0,0,0	./.:0:0,0,0,0	./.:0:0,0,0,0	./.:0:0,0,0,0	./.:0:0,0,0,0	./.:0:0,0,0,0	./.:0:0,0,0,0	./.:0:0,0,0,0	./.:0:0,0,0,0	./.:0:0,0,0,0	./.:0:0,0,0,0	./.:0:0,0,0,0	./.:0:0,0,0,0	./.:0:0,0,0,0	./.:0:0,0,0,0	./.:0:0,0,0,0	./.:0:0,0,0,0	./.:0:0,0,0,0	./.:0:0,0,0,0	./.:0:0,0,0,0	./.:0:0,0,0,0	./.:0:0,0,0,0	./.:0:0,0,0,0	./.:0:0,0,0,0	./.:0:0,0,0,0	./.:0:0,0,0,0	./.:0:0,0,0,0	./.:0:0,0,0,0	./.:0:0,0,0,0	./.:0:0,0,0,0	./.:0:0,0,0,0	./.:0:0,0,0,0	./.:0:0,0,0,0	./.:0:0,0,0,0	./.:0:0,0,0,0	./.:0:0,0,0,0	./.:0:0,0,0,0	./.:0:0,0,0,0	./.:0:0,0,0,0	./.:0:0,0,0,0	./.:0:0,0,0,0	./.:0:0,0,0,0	./.:0:0,0,0,0	./.:0:0,0,0,0	./.:0:0,0,0,0	./.:0:0,0,0,0	./.:0:0,0,0,0	./.:0:0,0,0,0	./.:0:0,0,0,0	./.:0:0,0,0,0	./.:0:0,0,0,0	./.:0:0,0,0,0	./.:0:0,0,0,0
RAD_211	30	loc211_pos30	T	A	13	PASS	NS=13;DP=201	GT:DP:CATG	./.:0:0,0,0,0	./.:0:0,0,0,0	0/1:8:0,2,6,0	0/0:17:0,0,17,0	./.:0:0,0,0,0	0/0:15:0,0,15,0	./.:0:0,0,0,0	0/0:29:0,0,29,0	0/0:7:0,0,7,0	./.:0:0,0,0,0	0/0:14:0,0,14,0	./.:0:0,0,0,0	./.:0:0,0,0,0	./.:0:0,0,0,0	0/0:28:0,0,28,0	0/0:11:0,0,11,0	0/0:12:0,0,12,0	0/0:22:0,0,22,0	./.:0:0,0,0,0	0/0:19:0,0,19,0	./.:0:0,0,0,0	./.:0:0,0,0,0	./.:0:0,0,0,0	0/0:10:0,0,10,0	./.:0:0,0,0,0	./.:0:0,0,0,0	0/0:9:0,0,9,0	./.:0:0,0,0,0	./.:0:0,0,0,0	./.:0:0,0,0,0	./.:0:0,0,0,0	./.:0:0,0,0,0	./.:0:0,0,0,0	./.:0:0,0,0,0	./.:0:0,0,0,0	./.:0:0,0,0,0	./.:0:0,0,0,0	./.:0:0,0,0,0	./.:0:0,0,0,0	./.:0:0,0,0,0	./.:0:0,0,0,0	./.:0:0,0,0,0	./.:0:0,0,0,0	./.:0:0,0,0,0	./.:0:0,0,0,0	./.:0:0,0,0,0	./.:0:0,0,0,0	./.:0:0,0,0,0	./.:0:0,0,0,0	./.:0:0,0,0,0	./.:0:0,0,0,0	./.:0:0,0,0,0	./.:0:0,0,0,0	./.:0:0,0,0,0	./.:0:0,0,0,0	./.:0:0,0,0,0	./.:0:0,0,0,0	./.:0:0,0,0,0	./.:0:0,0,0,0	./.:0:0,0,0,0	./.:0:0,0,0,0	./.:0:0,0,0,0	./.:0:0,0,0,0	./.:0:0,0,0,0	./.:0:0,0,0,0	./.:0:0,0,0,0	./.:0:0,0,0,0	./.:0:0,0,0,0	./.:0:0,0,0,0	./.:0:0,0,0,0	./.:0:0,0,0,0	./.:0:0,0,0,0	./.:0:0,0,0,0	./.:0:0,0,0,0	./.:0:0,0,0,0	./.:0:0,0,0,0	./.:0:0,0,0,0	./.:0:0,0,0,0	./.:0:0,0,0,0	./.:0:0,0,0,0	./.:0:0,0,0,0	./.:0:0,0,0,0	./.:0:0,0,0,0	./.:0:0,0,0,0	./.:0:0,0,0,0	./.:0:0,0,0,0	./.:0:0,0,0,0	./.:0:0,0,0,0	./.:0:0,0,0,0	./.:0:0,0,0,0	./.:0:0,0,0,0	./.:0:0,0,0,0	./.:0:0,0,0,0	./.:0:0,0,0,0	./.:0:0,0,0,0	./.:0:0,0,0,0
RAD_211	47	loc211_pos47	G	A	13	PASS	NS=13;DP=201	GT:DP:CATG	./.:0:0,0,0,0	./.:0:0,0,0,0	0/0:8:0,0,0,8	0/0:17:0,0,0,17	./.:0:0,0,0,0	0/0:15:0,0,0,15	./.:0:0,0,0,0	0/0:29:0,0,0,29	0/0:7:0,0,0,7	./.:0:0,0,0,0	0/0:14:0,0,0,14	./.:0:0,0,0,0	./.:0:0,0,0,0	./.:0:0,0,0,0	0/0:28:0,0,28,0	0/0:11:0,0,11,0	0/0:12:0,12,0,0	0/1:22:0,0,22,0	./.:0:0,0,0,0	0/0:19:0,0,0,19	./.:0:0,0,0,0	./.:0:0,0,0,0	./.:0:0,0,0,0	0/0:10:0,0,0,10	./.:0:0,0,0,0	./.:0:0,0,0,0	0/0:9:0,0,0,9	./.:0:0,0,0,0	./.:0:0,0,0,0	./.:0:0,0,0,0	./.:0:0,0,0,0	./.:0:0,0,0,0	./.:0:0,0,0,0	./.:0:0,0,0,0	./.:0:0,0,0,0	./.:0:0,0,0,0	./.:0:0,0,0,0	./.:0:0,0,0,0	./.:0:0,0,0,0	./.:0:0,0,0,0	./.:0:0,0,0,0	./.:0:0,0,0,0	./.:0:0,0,0,0	./.:0:0,0,0,0	./.:0:0,0,0,0	./.:0:0,0,0,0	./.:0:0,0,0,0	./.:0:0,0,0,0	./.:0:0,0,0,0	./.:0:0,0,0,0	./.:0:0,0,0,0	./.:0:0,0,0,0	./.:0:0,0,0,0	./.:0:0,0,0,0	./.:0:0,0,0,0	./.:0:0,0,0,0	./.:0:0,0,0,0	./.:0:0,0,0,0	./.:0:0,0,0,0	./.:0:0,0,0,0	./.:0:0,0,0,0	./.:0:0,0,0,0	./.:0:0,0,0,0	./.:0:0,0,0,0	./.:0:0,0,0,0	./.:0:0,0,0,0	./.:0:0,0,0,0	./.:0:0,0,0,0	./.:0:0,0,0,0	./.:0:0,0,0,0	./.:0:0,0,0,0	./.:0:0,0,0,0	./.:0:0,0,0,0	./.:0:0,0,0,0	./.:0:0,0,0,0	./.:0:0,0,0,0	./.:0:0,0,0,0	./.:0:0,0,0,0	./.:0:0,0,0,0	./.:0:0,0,0,0	./.:0:0,0,0,0	./.:0:0,0,0,0	./.:0:0,0,0,0	./.:0:0,0,0,0	./.:0:0,0,0,0	./.:0:0,0,0,0	./.:0:0,0,0,0	./.:0:0,0,0,0	./.:0:0,0,0,0	./.:0:0,0,0,0	./.:0:0,0,0,0	./.:0:0,0,0,0	./.:0:0,0,0,0	./.:0:0,0,0,0	./.:0:0,0,0,0	./.:0:0,0,0,0
RAD_211	51	loc211_pos51	A	T	13	PASS	NS=13;DP=201	GT:DP:CATG	./.:0:0,0,0,0	./.:0:0,0,0,0	0/0:8:0,8,0,0	0/0:17:0,17,0,0	./.:0:0,0,0,0	0/0:15:0,15,0,0	./.:0:0,0,0,0	0/0:29:0,29,0,0	1/0:7:0,4,3,0	./.:0:0,0,0,0	1/1:14:0,0,14,0	./.:0:0,0,0,0	./.:0:0,0,0,0	./.:0:0,0,0,0	0/0:28:28,0,0,0	0/0:11:11,0,0,0	0/0:12:0,0,12,0	1/1:22:22,0,0,0	./.:0:0,0,0,0	0/0:19:0,19,0,0	./.:0:0,0,0,0	./.:0:0,0,0,0	./.:0:0,0,0,0	0/0:10:0,10,0,0	./.:0:0,0,0,0	./.:0:0,0,0,0	0/0:9:0,9,0,0	./.:0:0,0,0,0	./.:0:0,0,0,0	./.:0:0,0,0,0	./.:0:0,0,0,0	./.:0:0,0,0,0	./.:0:0,0,0,0	./.:0:0,0,0,0	./.:0:0,0,0,0	./.:0:0,0,0,0	./.:0:0,0,0,0	./.:0:0,0,0,0	./.:0:0,0,0,0	./.:0:0,0,0,0	./.:0:0,0,0,0	./.:0:0,0,0,0	./.:0:0,0,0,0	./.:0:0,0,0,0	./.:0:0,0,0,0	./.:0:0,0,0,0	./.:0:0,0,0,0	./.:0:0,0,0,0	./.:0:0,0,0,0	./.:0:0,0,0,0	./.:0:0,0,0,0	./.:0:0,0,0,0	./.:0:0,0,0,0	./.:0:0,0,0,0	./.:0:0,0,0,0	./.:0:0,0,0,0	./.:0:0,0,0,0	./.:0:0,0,0,0	./.:0:0,0,0,0	./.:0:0,0,0,0	./.:0:0,0,0,0	./.:0:0,0,0,0	./.:0:0,0,0,0	./.:0:0,0,0,0	./.:0:0,0,0,0	./.:0:0,0,0,0	./.:0:0,0,0,0	./.:0:0,0,0,0	./.:0:0,0,0,0	./.:0:0,0,0,0	./.:0:0,0,0,0	./.:0:0,0,0,0	./.:0:0,0,0,0	./.:0:0,0,0,0	./.:0:0,0,0,0	./.:0:0,0,0,0	./.:0:0,0,0,0	./.:0:0,0,0,0	./.:0:0,0,0,0	./.:0:0,0,0,0	./.:0:0,0,0,0	./.:0:0,0,0,0	./.:0:0,0,0,0	./.:0:0,0,0,0	./.:0:0,0,0,0	./.:0:0,0,0,0	./.:0:0,0,0,0	./.:0:0,0,0,0	./.:0:0,0,0,0	./.:0:0,0,0,0	./.:0:0,0,0,0	./.:0:0,0,0,0	./.:0:0,0,0,0	./.:0:0,0,0,0	./.:0:0,0,0,0	./.:0:0,0,0,0
RAD_211	115	loc211_pos115	G	A	13	PASS	NS=13;DP=201	GT:DP:CATG	./.:0:0,0,0,0	./.:0:0,0,0,0	0/0:8:0,0,0,8	0/0:17:0,0,0,17	./.:0:0,0,0,0	0/0:15:0,0,0,15	./.:0:0,0,0,0	0/0:29:0,0,0,29	0/0:7:0,0,0,7	./.:0:0,0,0,0	0/1:14:0,5,0,9	./.:0:0,0,0,0	./.:0:0,0,0,0	./.:0:0,0,0,0	0/0:28:0,28,0,0	0/0:11:0,11,0,0	0/0:12:0,0,0,12	0/0:22:0,0,22,0	./.:0:0,0,0,0	0/0:19:0,1,0,18	./.:0:0,0,0,0	./.:0:0,0,0,0	./.:0:0,0,0,0	0/0:10:0,0,0,10	./.:0:0,0,0,0	./.:0:0,0,0,0	0/0:9:0,0,0,9	./.:0:0,0,0,0	./.:0:0,0,0,0	./.:0:0,0,0,0	./.:0:0,0,0,0	./.:0:0,0,0,0	./.:0:0,0,0,0	./.:0:0,0,0,0	./.:0:0,0,0,0	./.:0:0,0,0,0	./.:0:0,0,0,0	./.:0:0,0,0,0	./.:0:0,0,0,0	./.:0:0,0,0,0	./.:0:0,0,0,0	./.:0:0,0,0,0	./.:0:0,0,0,0	./.:0:0,0,0,0	./.:0:0,0,0,0	./.:0:0,0,0,0	./.:0:0,0,0,0	./.:0:0,0,0,0	./.:0:0,0,0,0	./.:0:0,0,0,0	./.:0:0,0,0,0	./.:0:0,0,0,0	./.:0:0,0,0,0	./.:0:0,0,0,0	./.:0:0,0,0,0	./.:0:0,0,0,0	./.:0:0,0,0,0	./.:0:0,0,0,0	./.:0:0,0,0,0	./.:0:0,0,0,0	./.:0:0,0,0,0	./.:0:0,0,0,0	./.:0:0,0,0,0	./.:0:0,0,0,0	./.:0:0,0,0,0	./.:0:0,0,0,0	./.:0:0,0,0,0	./.:0:0,0,0,0	./.:0:0,0,0,0	./.:0:0,0,0,0	./.:0:0,0,0,0	./.:0:0,0,0,0	./.:0:0,0,0,0	./.:0:0,0,0,0	./.:0:0,0,0,0	./.:0:0,0,0,0	./.:0:0,0,0,0	./.:0:0,0,0,0	./.:0:0,0,0,0	./.:0:0,0,0,0	./.:0:0,0,0,0	./.:0:0,0,0,0	./.:0:0,0,0,0	./.:0:0,0,0,0	./.:0:0,0,0,0	./.:0:0,0,0,0	./.:0:0,0,0,0	./.:0:0,0,0,0	./.:0:0,0,0,0	./.:0:0,0,0,0	./.:0:0,0,0,0	./.:0:0,0,0,0	./.:0:0,0,0,0	./.:0:0,0,0,0	./.:0:0,0,0,0	./.:0:0,0,0,0
RAD_211	118	loc211_pos118	T	C	13	PASS	NS=13;DP=201	GT:DP:CATG	./.:0:0,0,0,0	./.:0:0,0,0,0	0/0:8:0,0,8,0	1/1:17:17,0,0,0	./.:0:0,0,0,0	1/1:15:15,0,0,0	./.:0:0,0,0,0	0/0:29:0,0,29,0	0/0:7:0,0,7,0	./.:0:0,0,0,0	0/0:14:0,0,14,0	./.:0:0,0,0,0	./.:0:0,0,0,0	./.:0:0,0,0,0	0/0:28:0,28,0,0	0/1:11:0,11,0,0	1/1:12:0,0,12,0	0/1:22:0,22,0,0	./.:0:0,0,0,0	0/0:19:0,0,19,0	./.:0:0,0,0,0	./.:0:0,0,0,0	./.:0:0,0,0,0	1/1:10:10,0,0,0	./.:0:0,0,0,0	./.:0:0,0,0,0	0/0:9:0,0,9,0	./.:0:0,0,0,0	./.:0:0,0,0,0	./.:0:0,0,0,0	./.:0:0,0,0,0	./.:0:0,0,0,0	./.:0:0,0,0,0	./.:0:0,0,0,0	./.:0:0,0,0,0	./.:0:0,0,0,0	./.:0:0,0,0,0	./.:0:0,0,0,0	./.:0:0,0,0,0	./.:0:0,0,0,0	./.:0:0,0,0,0	./.:0:0,0,0,0	./.:0:0,0,0,0	./.:0:0,0,0,0	./.:0:0,0,0,0	./.:0:0,0,0,0	./.:0:0,0,0,0	./.:0:0,0,0,0	./.:0:0,0,0,0	./.:0:0,0,0,0	./.:0:0,0,0,0	./.:0:0,0,0,0	./.:0:0,0,0,0	./.:0:0,0,0,0	./.:0:0,0,0,0	./.:0:0,0,0,0	./.:0:0,0,0,0	./.:0:0,0,0,0	./.:0:0,0,0,0	./.:0:0,0,0,0	./.:0:0,0,0,0	./.:0:0,0,0,0	./.:0:0,0,0,0	./.:0:0,0,0,0	./.:0:0,0,0,0	./.:0:0,0,0,0	./.:0:0,0,0,0	./.:0:0,0,0,0	./.:0:0,0,0,0	./.:0:0,0,0,0	./.:0:0,0,0,0	./.:0:0,0,0,0	./.:0:0,0,0,0	./.:0:0,0,0,0	./.:0:0,0,0,0	./.:0:0,0,0,0	./.:0:0,0,0,0	./.:0:0,0,0,0	./.:0:0,0,0,0	./.:0:0,0,0,0	./.:0:0,0,0,0	./.:0:0,0,0,0	./.:0:0,0,0,0	./.:0:0,0,0,0	./.:0:0,0,0,0	./.:0:0,0,0,0	./.:0:0,0,0,0	./.:0:0,0,0,0	./.:0:0,0,0,0	./.:0:0,0,0,0	./.:0:0,0,0,0	./.:0:0,0,0,0	./.:0:0,0,0,0	./.:0:0,0,0,0	./.:0:0,0,0,0	./.:0:0,0,0,0
RAD_211	150	loc211_pos150	G	A	13	PASS	NS=13;DP=201	GT:DP:CATG	./.:0:0,0,0,0	./.:0:0,0,0,0	0/0:8:0,0,0,8	0/0:17:0,0,0,17	./.:0:0,0,0,0	0/0:15:0,0,0,15	./.:0:0,0,0,0	0/0:29:0,0,0,29	0/0:7:0,0,0,7	./.:0:0,0,0,0	0/0:14:0,0,0,14	./.:0:0,0,0,0	./.:0:0,0,0,0	./.:0:0,0,0,0	0/0:28:0,28,0,0	0/0:11:0,11,0,0	0/0:12:0,12,0,0	0/0:22:0,22,0,0	./.:0:0,0,0,0	0/0:19:0,0,0,19	./.:0:0,0,0,0	./.:0:0,0,0,0	./.:0:0,0,0,0	1/1:10:0,10,0,0	./.:0:0,0,0,0	./.:0:0,0,0,0	0/0:9:0,0,0,9	./.:0:0,0,0,0	./.:0:0,0,0,0	./.:0:0,0,0,0	./.:0:0,0,0,0	./.:0:0,0,0,0	./.:0:0,0,0,0	./.:0:0,0,0,0	./.:0:0,0,0,0	./.:0:0,0,0,0	./.:0:0,0,0,0	./.:0:0,0,0,0	./.:0:0,0,0,0	./.:0:0,0,0,0	./.:0:0,0,0,0	./.:0:0,0,0,0	./.:0:0,0,0,0	./.:0:0,0,0,0	./.:0:0,0,0,0	./.:0:0,0,0,0	./.:0:0,0,0,0	./.:0:0,0,0,0	./.:0:0,0,0,0	./.:0:0,0,0,0	./.:0:0,0,0,0	./.:0:0,0,0,0	./.:0:0,0,0,0	./.:0:0,0,0,0	./.:0:0,0,0,0	./.:0:0,0,0,0	./.:0:0,0,0,0	./.:0:0,0,0,0	./.:0:0,0,0,0	./.:0:0,0,0,0	./.:0:0,0,0,0	./.:0:0,0,0,0	./.:0:0,0,0,0	./.:0:0,0,0,0	./.:0:0,0,0,0	./.:0:0,0,0,0	./.:0:0,0,0,0	./.:0:0,0,0,0	./.:0:0,0,0,0	./.:0:0,0,0,0	./.:0:0,0,0,0	./.:0:0,0,0,0	./.:0:0,0,0,0	./.:0:0,0,0,0	./.:0:0,0,0,0	./.:0:0,0,0,0	./.:0:0,0,0,0	./.:0:0,0,0,0	./.:0:0,0,0,0	./.:0:0,0,0,0	./.:0:0,0,0,0	./.:0:0,0,0,0	./.:0:0,0,0,0	./.:0:0,0,0,0	./.:0:0,0,0,0	./.:0:0,0,0,0	./.:0:0,0,0,0	./.:0:0,0,0,0	./.:0:0,0,0,0	./.:0:0,0,0,0	./.:0:0,0,0,0	./.:0:0,0,0,0	./.:0:0,0,0,0	./.:0:0,0,0,0	./.:0:0,0,0,0	./.:0:0,0,0,0
RAD_211	161	loc211_pos161	C	T	13	PASS	NS=13;DP=201	GT:DP:CATG	./.:0:0,0,0,0	./.:0:0,0,0,0	0/0:8:8,0,0,0	1/1:17:0,0,17,0	./.:0:0,0,0,0	1/1:15:0,0,15,0	./.:0:0,0,0,0	0/0:29:29,0,0,0	0/0:7:7,0,0,0	./.:0:0,0,0,0	0/0:14:14,0,0,0	./.:0:0,0,0,0	./.:0:0,0,0,0	./.:0:0,0,0,0	0/0:28:0,28,0,0	0/0:11:0,11,0,0	0/0:12:12,0,0,0	0/0:22:0,22,0,0	./.:0:0,0,0,0	0/0:19:19,0,0,0	./.:0:0,0,0,0	./.:0:0,0,0,0	./.:0:0,0,0,0	0/0:10:10,0,0,0	./.:0:0,0,0,0	./.:0:0,0,0,0	0/0:9:9,0,0,0	./.:0:0,0,0,0	./.:0:0,0,0,0	./.:0:0,0,0,0	./.:0:0,0,0,0	./.:0:0,0,0,0	./.:0:0,0,0,0	./.:0:0,0,0,0	./.:0:0,0,0,0	./.:0:0,0,0,0	./.:0:0,0,0,0	./.:0:0,0,0,0	./.:0:0,0,0,0	./.:0:0,0,0,0	./.:0:0,0,0,0	./.:0:0,0,0,0	./.:0:0,0,0,0	./.:0:0,0,0,0	./.:0:0,0,0,0	./.:0:0,0,0,0	./.:0:0,0,0,0	./.:0:0,0,0,0	./.:0:0,0,0,0	./.:0:0,0,0,0	./.:0:0,0,0,0	./.:0:0,0,0,0	./.:0:0,0,0,0	./.:0:0,0,0,0	./.:0:0,0,0,0	./.:0:0,0,0,0	./.:0:0,0,0,0	./.:0:0,0,0,0	./.:0:0,0,0,0	./.:0:0,0,0,0	./.:0:0,0,0,0	./.:0:0,0,0,0	./.:0:0,0,0,0	./.:0:0,0,0,0	./.:0:0,0,0,0	./.:0:0,0,0,0	./.:0:0,0,0,0	./.:0:0,0,0,0	./.:0:0,0,0,0	./.:0:0,0,0,0	./.:0:0,0,0,0	./.:0:0,0,0,0	./.:0:0,0,0,0	./.:0:0,0,0,0	./.:0:0,0,0,0	./.:0:0,0,0,0	./.:0:0,0,0,0	./.:0:0,0,0,0	./.:0:0,0,0,0	./.:0:0,0,0,0	./.:0:0,0,0,0	./.:0:0,0,0,0	./.:0:0,0,0,0	./.:0:0,0,0,0	./.:0:0,0,0,0	./.:0:0,0,0,0	./.:0:0,0,0,0	./.:0:0,0,0,0	./.:0:0,0,0,0	./.:0:0,0,0,0	./.:0:0,0,0,0	./.:0:0,0,0,0	./.:0:0,0,0,0	./.:0:0,0,0,0	./.:0:0,0,0,0	./.:0:0,0,0,0
RAD_211	171	loc211_pos171	A	C	13	PASS	NS=13;DP=201	GT:DP:CATG	./.:0:0,0,0,0	./.:0:0,0,0,0	0/0:8:0,8,0,0	0/0:17:0,17,0,0	./.:0:0,0,0,0	0/0:15:0,15,0,0	./.:0:0,0,0,0	0/0:29:0,29,0,0	1/0:7:4,3,0,0	./.:0:0,0,0,0	0/0:14:0,14,0,0	./.:0:0,0,0,0	./.:0:0,0,0,0	./.:0:0,0,0,0	0/0:28:0,0,28,0	0/0:11:0,0,11,0	0/0:12:0,0,12,0	0/0:22:0,0,22,0	./.:0:0,0,0,0	0/0:19:0,19,0,0	./.:0:0,0,0,0	./.:0:0,0,0,0	./.:0:0,0,0,0	0/0:10:0,10,0,0	./.:0:0,0,0,0	./.:0:0,0,0,0	0/0:9:0,9,0,0	./.:0:0,0,0,0	./.:0:0,0,0,0	./.:0:0,0,0,0	./.:0:0,0,0,0	./.:0:0,0,0,0	./.:0:0,0,0,0	./.:0:0,0,0,0	./.:0:0,0,0,0	./.:0:0,0,0,0	./.:0:0,0,0,0	./.:0:0,0,0,0	./.:0:0,0,0,0	./.:0:0,0,0,0	./.:0:0,0,0,0	./.:0:0,0,0,0	./.:0:0,0,0,0	./.:0:0,0,0,0	./.:0:0,0,0,0	./.:0:0,0,0,0	./.:0:0,0,0,0	./.:0:0,0,0,0	./.:0:0,0,0,0	./.:0:0,0,0,0	./.:0:0,0,0,0	./.:0:0,0,0,0	./.:0:0,0,0,0	./.:0:0,0,0,0	./.:0:0,0,0,0	./.:0:0,0,0,0	./.:0:0,0,0,0	./.:0:0,0,0,0	./.:0:0,0,0,0	./.:0:0,0,0,0	./.:0:0,0,0,0	./.:0:0,0,0,0	./.:0:0,0,0,0	./.:0:0,0,0,0	./.:0:0,0,0,0	./.:0:0,0,0,0	./.:0:0,0,0,0	./.:0:0,0,0,0	./.:0:0,0,0,0	./.:0:0,0,0,0	./.:0:0,0,0,0	./.:0:0,0,0,0	./.:0:0,0,0,0	./.:0:0,0,0,0	./.:0:0,0,0,0	./.:0:0,0,0,0	./.:0:0,0,0,0	./.:0:0,0,0,0	./.:0:0,0,0,0	./.:0:0,0,0,0	./.:0:0,0,0,0	./.:0:0,0,0,0	./.:0:0,0,0,0	./.:0:0,0,0,0	./.:0:0,0,0,0	./.:0:0,0,0,0	./.:0:0,0,0,0	./.:0:0,0,0,0	./.:0:0,0,0,0	./.:0:0,0,0,0	./.:0:0,0,0,0	./.:0:0,0,0,0	./.:0:0,0,0,0	./.:0:0,0,0,0	./.:0:0,0,0,0	./.:0:0,0,0,0
RAD_211	174	loc211_pos174	A	G	13	PASS	NS=13;DP=201	GT:DP:CATG	./.:0:0,0,0,0	./.:0:0,0,0,0	0/0:8:0,8,0,0	0/0:17:0,17,0,0	./.:0:0,0,0,0	0/0:15:0,15,0,0	./.:0:0,0,0,0	0/0:29:0,29,0,0	0/0:7:0,7,0,0	./.:0:0,0,0,0	0/0:14:0,14,0,0	./.:0:0,0,0,0	./.:0:0,0,0,0	./.:0:0,0,0,0	0/0:28:0,0,28,0	0/0:11:0,0,11,0	0/0:12:0,12,0,0	0/0:22:3,0,19,0	./.:0:0,0,0,0	0/0:19:0,19,0,0	./.:0:0,0,0,0	./.:0:0,0,0,0	./.:0:0,0,0,0	0/0:10:0,10,0,0	./.:0:0,0,0,0	./.:0:0,0,0,0	1/1:9:0,0,0,9	./.:0:0,0,0,0	./.:0:0,0,0,0	./.:0:0,0,0,0	./.:0:0,0,0,0	./.:0:0,0,0,0	./.:0:0,0,0,0	./.:0:0,0,0,0	./.:0:0,0,0,0	./.:0:0,0,0,0	./.:0:0,0,0,0	./.:0:0,0,0,0	./.:0:0,0,0,0	./.:0:0,0,0,0	./.:0:0,0,0,0	./.:0:0,0,0,0	./.:0:0,0,0,0	./.:0:0,0,0,0	./.:0:0,0,0,0	./.:0:0,0,0,0	./.:0:0,0,0,0	./.:0:0,0,0,0	./.:0:0,0,0,0	./.:0:0,0,0,0	./.:0:0,0,0,0	./.:0:0,0,0,0	./.:0:0,0,0,0	./.:0:0,0,0,0	./.:0:0,0,0,0	./.:0:0,0,0,0	./.:0:0,0,0,0	./.:0:0,0,0,0	./.:0:0,0,0,0	./.:0:0,0,0,0	./.:0:0,0,0,0	./.:0:0,0,0,0	./.:0:0,0,0,0	./.:0:0,0,0,0	./.:0:0,0,0,0	./.:0:0,0,0,0	./.:0:0,0,0,0	./.:0:0,0,0,0	./.:0:0,0,0,0	./.:0:0,0,0,0	./.:0:0,0,0,0	./.:0:0,0,0,0	./.:0:0,0,0,0	./.:0:0,0,0,0	./.:0:0,0,0,0	./.:0:0,0,0,0	./.:0:0,0,0,0	./.:0:0,0,0,0	./.:0:0,0,0,0	./.:0:0,0,0,0	./.:0:0,0,0,0	./.:0:0,0,0,0	./.:0:0,0,0,0	./.:0:0,0,0,0	./.:0:0,0,0,0	./.:0:0,0,0,0	./.:0:0,0,0,0	./.:0:0,0,0,0	./.:0:0,0,0,0	./.:0:0,0,0,0	./.:0:0,0,0,0	./.:0:0,0,0,0	./.:0:0,0,0,0	./.:0:0,0,0,0	./.:0:0,0,0,0	./.:0:0,0,0,0
RAD_211	190	loc211_pos190	C	G	13	PASS	NS=13;DP=201	GT:DP:CATG	./.:0:0,0,0,0	./.:0:0,0,0,0	0/0:8:8,0,0,0	0/0:17:17,0,0,0	./.:0:0,0,0,0	0/0:15:15,0,0,0	./.:0:0,0,0,0	1/0:29:22,0,0,7	0/0:7:7,0,0,0	./.:0:0,0,0,0	0/0:14:14,0,0,0	./.:0:0,0,0,0	./.:0:0,0,0,0	./.:0:0,0,0,0	0/0:28:0,0,0,28	1/0:11:0,0,0,11	1/1:12:0,0,12,0	1/0:22:0,0,0,22	./.:0:0,0,0,0	0/0:19:19,0,0,0	./.:0:0,0,0,0	./.:0:0,0,0,0	./.:0:0,0,0,0	1/1:10:0,0,0,10	./.:0:0,0,0,0	./.:0:0,0,0,0	1/1:9:0,0,0,9	./.:0:0,0,0,0	./.:0:0,0,0,0	./.:0:0,0,0,0	./.:0:0,0,0,0	./.:0:0,0,0,0	./.:0:0,0,0,0	./.:0:0,0,0,0	./.:0:0,0,0,0	./.:0:0,0,0,0	./.:0:0,0,0,0	./.:0:0,0,0,0	./.:0:0,0,0,0	./.:0:0,0,0,0	./.:0:0,0,0,0	./.:0:0,0,0,0	./.:0:0,0,0,0	./.:0:0,0,0,0	./.:0:0,0,0,0	./.:0:0,0,0,0	./.:0:0,0,0,0	./.:0:0,0,0,0	./.:0:0,0,0,0	./.:0:0,0,0,0	./.:0:0,0,0,0	./.:0:0,0,0,0	./.:0:0,0,0,0	./.:0:0,0,0,0	./.:0:0,0,0,0	./.:0:0,0,0,0	./.:0:0,0,0,0	./.:0:0,0,0,0	./.:0:0,0,0,0	./.:0:0,0,0,0	./.:0:0,0,0,0	./.:0:0,0,0,0	./.:0:0,0,0,0	./.:0:0,0,0,0	./.:0:0,0,0,0	./.:0:0,0,0,0	./.:0:0,0,0,0	./.:0:0,0,0,0	./.:0:0,0,0,0	./.:0:0,0,0,0	./.:0:0,0,0,0	./.:0:0,0,0,0	./.:0:0,0,0,0	./.:0:0,0,0,0	./.:0:0,0,0,0	./.:0:0,0,0,0	./.:0:0,0,0,0	./.:0:0,0,0,0	./.:0:0,0,0,0	./.:0:0,0,0,0	./.:0:0,0,0,0	./.:0:0,0,0,0	./.:0:0,0,0,0	./.:0:0,0,0,0	./.:0:0,0,0,0	./.:0:0,0,0,0	./.:0:0,0,0,0	./.:0:0,0,0,0	./.:0:0,0,0,0	./.:0:0,0,0,0	./.:0:0,0,0,0	./.:0:0,0,0,0	./.:0:0,0,0,0	./.:0:0,0,0,0	./.:0:0,0,0,0	./.:0:0,0,0,0
RAD_211	194	loc211_pos194	A	G	13	PASS	NS=13;DP=189	GT:DP:CATG	./.:0:0,0,0,0	./.:0:0,0,0,0	0/0:8:0,8,0,0	1/1:17:0,0,0,17	./.:0:0,0,0,0	1/0:15:0,3,0,12	./.:0:0,0,0,0	0/0:29:0,29,0,0	0/0:7:0,7,0,0	./.:0:0,0,0,0	0/0:14:0,14,0,0	./.:0:0,0,0,0	./.:0:0,0,0,0	./.:0:0,0,0,0	0/0:28:0,0,28,0	0/0:11:0,0,11,0	0/0:12:0,0,0,12	0/0:10:0,0,10,0	./.:0:0,0,0,0	0/0:19:0,19,0,0	./.:0:0,0,0,0	./.:0:0,0,0,0	./.:0:0,0,0,0	0/0:10:0,10,0,0	./.:0:0,0,0,0	./.:0:0,0,0,0	0/0:9:0,9,0,0	./.:0:0,0,0,0	./.:0:0,0,0,0	./.:0:0,0,0,0	./.:0:0,0,0,0	./.:0:0,0,0,0	./.:0:0,0,0,0	./.:0:0,0,0,0	./.:0:0,0,0,0	./.:0:0,0,0,0	./.:0:0,0,0,0	./.:0:0,0,0,0	./.:0:0,0,0,0	./.:0:0,0,0,0	./.:0:0,0,0,0	./.:0:0,0,0,0	./.:0:0,0,0,0	./.:0:0,0,0,0	./.:0:0,0,0,0	./.:0:0,0,0,0	./.:0:0,0,0,0	./.:0:0,0,0,0	./.:0:0,0,0,0	./.:0:0,0,0,0	./.:0:0,0,0,0	./.:0:0,0,0,0	./.:0:0,0,0,0	./.:0:0,0,0,0	./.:0:0,0,0,0	./.:0:0,0,0,0	./.:0:0,0,0,0	./.:0:0,0,0,0	./.:0:0,0,0,0	./.:0:0,0,0,0	./.:0:0,0,0,0	./.:0:0,0,0,0	./.:0:0,0,0,0	./.:0:0,0,0,0	./.:0:0,0,0,0	./.:0:0,0,0,0	./.:0:0,0,0,0	./.:0:0,0,0,0	./.:0:0,0,0,0	./.:0:0,0,0,0	./.:0:0,0,0,0	./.:0:0,0,0,0	./.:0:0,0,0,0	./.:0:0,0,0,0	./.:0:0,0,0,0	./.:0:0,0,0,0	./.:0:0,0,0,0	./.:0:0,0,0,0	./.:0:0,0,0,0	./.:0:0,0,0,0	./.:0:0,0,0,0	./.:0:0,0,0,0	./.:0:0,0,0,0	./.:0:0,0,0,0	./.:0:0,0,0,0	./.:0:0,0,0,0	./.:0:0,0,0,0	./.:0:0,0,0,0	./.:0:0,0,0,0	./.:0:0,0,0,0	./.:0:0,0,0,0	./.:0:0,0,0,0	./.:0:0,0,0,0	./.:0:0,0,0,0	./.:0:0,0,0,0	./.:0:0,0,0,0
RAD_211	201	loc211_pos201	T	C	13	PASS	NS=13;DP=201	GT:DP:CATG	./.:0:0,0,0,0	./.:0:0,0,0,0	0/0:8:0,0,8,0	1/1:17:17,0,0,0	./.:0:0,0,0,0	1/1:15:15,0,0,0	./.:0:0,0,0,0	0/0:29:0,0,29,0	0/0:7:0,0,7,0	./.:0:0,0,0,0	0/0:14:0,0,14,0	./.:0:0,0,0,0	./.:0:0,0,0,0	./.:0:0,0,0,0	0/0:28:28,0,0,0	0/0:11:11,0,0,0	0/0:12:12,0,0,0	0/0:22:22,0,0,0	./.:0:0,0,0,0	0/0:19:0,0,19,0	./.:0:0,0,0,0	./.:0:0,0,0,0	./.:0:0,0,0,0	0/0:10:1,0,9,0	./.:0:0,0,0,0	./.:0:0,0,0,0	0/0:9:0,0,9,0	./.:0:0,0,0,0	./.:0:0,0,0,0	./.:0:0,0,0,0	./.:0:0,0,0,0	./.:0:0,0,0,0	./.:0:0,0,0,0	./.:0:0,0,0,0	./.:0:0,0,0,0	./.:0:0,0,0,0	./.:0:0,0,0,0	./.:0:0,0,0,0	./.:0:0,0,0,0	./.:0:0,0,0,0	./.:0:0,0,0,0	./.:0:0,0,0,0	./.:0:0,0,0,0	./.:0:0,0,0,0	./.:0:0,0,0,0	./.:0:0,0,0,0	./.:0:0,0,0,0	./.:0:0,0,0,0	./.:0:0,0,0,0	./.:0:0,0,0,0	./.:0:0,0,0,0	./.:0:0,0,0,0	./.:0:0,0,0,0	./.:0:0,0,0,0	./.:0:0,0,0,0	./.:0:0,0,0,0	./.:0:0,0,0,0	./.:0:0,0,0,0	./.:0:0,0,0,0	./.:0:0,0,0,0	./.:0:0,0,0,0	./.:0:0,0,0,0	./.:0:0,0,0,0	./.:0:0,0,0,0	./.:0:0,0,0,0	./.:0:0,0,0,0	./.:0:0,0,0,0	./.:0:0,0,0,0	./.:0:0,0,0,0	./.:0:0,0,0,0	./.:0:0,0,0,0	./.:0:0,0,0,0	./.:0:0,0,0,0	./.:0:0,0,0,0	./.:0:0,0,0,0	./.:0:0,0,0,0	./.:0:0,0,0,0	./.:0:0,0,0,0	./.:0:0,0,0,0	./.:0:0,0,0,0	./.:0:0,0,0,0	./.:0:0,0,0,0	./.:0:0,0,0,0	./.:0:0,0,0,0	./.:0:0,0,0,0	./.:0:0,0,0,0	./.:0:0,0,0,0	./.:0:0,0,0,0	./.:0:0,0,0,0	./.:0:0,0,0,0	./.:0:0,0,0,0	./.:0:0,0,0,0	./.:0:0,0,0,0	./.:0:0,0,0,0	./.:0:0,0,0,0	./.:0:0,0,0,0
RAD_211	215	loc211_pos215	T	A	13	PASS	NS=13;DP=201	GT:DP:CATG	./.:0:0,0,0,0	./.:0:0,0,0,0	0/0:8:0,0,8,0	0/0:17:0,0,17,0	./.:0:0,0,0,0	0/0:15:0,0,15,0	./.:0:0,0,0,0	0/1:29:0,7,22,0	0/1:7:0,3,4,0	./.:0:0,0,0,0	0/0:14:0,0,14,0	./.:0:0,0,0,0	./.:0:0,0,0,0	./.:0:0,0,0,0	0/0:28:28,0,0,0	0/1:11:11,0,0,0	1/1:12:12,0,0,0	0/1:22:22,0,0,0	./.:0:0,0,0,0	0/0:19:0,0,19,0	./.:0:0,0,0,0	./.:0:0,0,0,0	./.:0:0,0,0,0	1/1:10:0,10,0,0	./.:0:0,0,0,0	./.:0:0,0,0,0	1/1:9:0,9,0,0	./.:0:0,0,0,0	./.:0:0,0,0,0	./.:0:0,0,0,0	./.:0:0,0,0,0	./.:0:0,0,0,0	./.:0:0,0,0,0	./.:0:0,0,0,0	./.:0:0,0,0,0	./.:0:0,0,0,0	./.:0:0,0,0,0	./.:0:0,0,0,0	./.:0:0,0,0,0	./.:0:0,0,0,0	./.:0:0,0,0,0	./.:0:0,0,0,0	./.:0:0,0,0,0	./.:0:0,0,0,0	./.:0:0,0,0,0	./.:0:0,0,0,0	./.:0:0,0,0,0	./.:0:0,0,0,0	./.:0:0,0,0,0	./.:0:0,0,0,0	./.:0:0,0,0,0	./.:0:0,0,0,0	./.:0:0,0,0,0	./.:0:0,0,0,0	./.:0:0,0,0,0	./.:0:0,0,0,0	./.:0:0,0,0,0	./.:0:0,0,0,0	./.:0:0,0,0,0	./.:0:0,0,0,0	./.:0:0,0,0,0	./.:0:0,0,0,0	./.:0:0,0,0,0	./.:0:0,0,0,0	./.:0:0,0,0,0	./.:0:0,0,0,0	./.:0:0,0,0,0	./.:0:0,0,0,0	./.:0:0,0,0,0	./.:0:0,0,0,0	./.:0:0,0,0,0	./.:0:0,0,0,0	./.:0:0,0,0,0	./.:0:0,0,0,0	./.:0:0,0,0,0	./.:0:0,0,0,0	./.:0:0,0,0,0	./.:0:0,0,0,0	./.:0:0,0,0,0	./.:0:0,0,0,0	./.:0:0,0,0,0	./.:0:0,0,0,0	./.:0:0,0,0,0	./.:0:0,0,0,0	./.:0:0,0,0,0	./.:0:0,0,0,0	./.:0:0,0,0,0	./.:0:0,0,0,0	./.:0:0,0,0,0	./.:0:0,0,0,0	./.:0:0,0,0,0	./.:0:0,0,0,0	./.:0:0,0,0,0	./.:0:0,0,0,0	./.:0:0,0,0,0	./.:0:0,0,0,0
RAD_212	9	loc212_pos9	T	G	13	PASS	NS=12;DP=265	GT:DP:CATG	./.:0:0,0,0,0	./.:0:0,0,0,0	0/0:19:1,0,18,0	./.:0:0,0,0,0	./.:0:0,0,0,0	./.:0:0,0,0,0	./.:0:0,0,0,0	0/0:20:0,0,20,0	0/0:15:0,0,15,0	1/1:19:0,0,0,19	0/0:23:0,0,23,0	./.:0:0,0,0,0	./.:0:0,0,0,0	./.:0:0,0,0,0	0/0:41:0,0,41,0	./.:0:0,0,0,0	./.:0:0,0,0,0	./.:0:0,0,0,0	./.:0:0,0,0,0	./.:0:0,0,0,0	./.:0:0,0,0,0	./.:0:0,0,0,0	./.:0:0,0,0,0	./.:0:0,0,0,0	./.:0:0,0,0,0	./.:0:0,0,0,0	0/0:25:0,0,25,0	./.:0:0,0,0,0	./.:0:0,0,0,0	./.:0:0,0,0,0	./.:0:0,0,0,0	./.:0:0,0,0,0	./.:0:0,0,0,0	./.:0:0,0,0,0	./.:0:0,0,0,0	./.:0:0,0,0,0	./.:0:0,0,0,0	./.:0:0,0,0,0	./.:0:0,0,0,0	./.:0:0,0,0,0	./.:0:0,0,0,0	./.:0:0,0,0,0	./.:0:0,0,0,0	./.:0:0,0,0,0	./.:0:0,0,0,0	./.:0:0,0,0,0	./.:0:0,0,0,0	./.:0:0,0,0,0	./.:0:0,0,0,0	./.:0:0,0,0,0	./.:0:0,0,0,0	./.:0:0,0,0,0	./.:0:0,0,0,0	./.:0:0,0,0,0	./.:0:0,0,0,0	./.:0:0,0,0,0	./.:0:0,0,0,0	./.:0:0,0,0,0	./.:0:0,0,0,0	./.:0:0,0,0,0	./.:0:0,0,0,0	./.:0:0,0,0,0	./.:0:0,0,0,0	./.:0:0,0,0,0	./.:0:0,0,0,0	./.:0:0,0,0,0	./.:0:0,0,0,0	./.:0:0,0,0,0	./.:0:0,0,0,0	./.:0:0,0,0,0	./.:0:0,0,0,0	./.:0:0,0,0,0	./.:0:0,0,0,0	./.:0:0,0,0,0	./.:0:0,0,0,0	./.:0:0,0,0,0	./.:0:0,0,0,0	./.:0:0,0,0,0	./.:0:0,0,0,0	0/0:27:0,0,27,0	0/0:13:0,0,13,0	0/0:7:0,0,7,0	0/0:23:0,0,23,0	0/0:33:0,0,33,0	./.:0:0,0,0,0	./.:0:0,0,0,0	./.:0:0,0,0,0	./.:0:0,0,0,0	./.:0:0,0,0,0	./.:0:0,0,0,0	./.:0:0,0,0,0	./.:0:0,0,0,0	./.:0:0,0,0,0	./.:0:0,0,0,0	./.:0:0,0,0,0	./.:0:0,0,0,0
RAD_212	91	loc212_pos91	T	A	13	PASS	NS=12;DP=265	GT:DP:CATG	./.:0:0,0,0,0	./.:0:0,0,0,0	0/0:19:0,0,0,19	./.:0:0,0,0,0	./.:0:0,0,0,0	./.:0:0,0,0,0	./.:0:0,0,0,0	0/0:20:0,0,0,20	0/0:15:0,0,15,0	0/0:19:0,0,19,0	0/0:23:0,0,23,0	./.:0:0,0,0,0	./.:0:0,0,0,0	./.:0:0,0,0,0	0/1:41:0,22,19,0	./.:0:0,0,0,0	./.:0:0,0,0,0	./.:0:0,0,0,0	./.:0:0,0,0,0	./.:0:0,0,0,0	./.:0:0,0,0,0	./.:0:0,0,0,0	./.:0:0,0,0,0	./.:0:0,0,0,0	./.:0:0,0,0,0	./.:0:0,0,0,0	1/1:25:0,0,0,25	./.:0:0,0,0,0	./.:0:0,0,0,0	./.:0:0,0,0,0	./.:0:0,0,0,0	./.:0:0,0,0,0	./.:0:0,0,0,0	./.:0:0,0,0,0	./.:0:0,0,0,0	./.:0:0,0,0,0	./.:0:0,0,0,0	./.:0:0,0,0,0	./.:0:0,0,0,0	./.:0:0,0,0,0	./.:0:0,0,0,0	./.:0:0,0,0,0	./.:0:0,0,0,0	./.:0:0,0,0,0	./.:0:0,0,0,0	./.:0:0,0,0,0	./.:0:0,0,0,0	./.:0:0,0,0,0	./.:0:0,0,0,0	./.:0:0,0,0,0	./.:0:0,0,0,0	./.:0:0,0,0,0	./.:0:0,0,0,0	./.:0:0,0,0,0	./.:0:0,0,0,0	./.:0:0,0,0,0	./.:0:0,0,0,0	./.:0:0,0,0,0	./.:0:0,0,0,0	./.:0:0,0,0,0	./.:0:0,0,0,0	./.:0:0,0,0,0	./.:0:0,0,0,0	./.:0:0,0,0,0	./.:0:0,0,0,0	./.:0:0,0,0,0	./.:0:0,0,0,0	./.:0:0,0,0,0	./.:0:0,0,0,0	./.:0:0,0,0,0	./.:0:0,0,0,0	./.:0:0,0,0,0	./.:0:0,0,0,0	./.:0:0,0,0,0	./.:0:0,0,0,0	./.:0:0,0,0,0	./.:0:0,0,0,0	./.:0:0,0,0,0	./.:0:0,0,0,0	0/0:27:0,0,27,0	0/0:13:0,0,13,0	0/0:7:0,0,7,0	0/0:23:0,0,23,0	0/0:33:0,0,33,0	./.:0:0,0,0,0	./.:0:0,0,0,0	./.:0:0,0,0,0	./.:0:0,0,0,0	./.:0:0,0,0,0	./.:0:0,0,0,0	./.:0:0,0,0,0	./.:0:0,0,0,0	./.:0:0,0,0,0	./.:0:0,0,0,0	./.:0:0,0,0,0	./.:0:0,0,0,0
RAD_212	117	loc212_pos117	C	G	13	PASS	NS=12;DP=265	GT:DP:CATG	./.:0:0,0,0,0	./.:0:0,0,0,0	1/1:19:0,0,19,0	./.:0:0,0,0,0	./.:0:0,0,0,0	./.:0:0,0,0,0	./.:0:0,0,0,0	1/1:20:0,0,20,0	0/0:15:15,0,0,0	0/0:19:19,0,0,0	0/0:23:23,0,0,0	./.:0:0,0,0,0	./.:0:0,0,0,0	./.:0:0,0,0,0	1/0:41:22,0,0,19	./.:0:0,0,0,0	./.:0:0,0,0,0	./.:0:0,0,0,0	./.:0:0,0,0,0	./.:0:0,0,0,0	./.:0:0,0,0,0	./.:0:0,0,0,0	./.:0:0,0,0,0	./.:0:0,0,0,0	./.:0:0,0,0,0	./.:0:0,0,0,0	0/0:25:0,0,25,0	./.:0:0,0,0,0	./.:0:0,0,0,0	./.:0:0,0,0,0	./.:0:0,0,0,0	./.:0:0,0,0,0	./.:0:0,0,0,0	./.:0:0,0,0,0	./.:0:0,0,0,0	./.:0:0,0,0,0	./.:0:0,0,0,0	./.:0:0,0,0,0	./.:0:0,0,0,0	./.:0:0,0,0,0	./.:0:0,0,0,0	./.:0:0,0,0,0	./.:0:0,0,0,0	./.:0:0,0,0,0	./.:0:0,0,0,0	./.:0:0,0,0,0	./.:0:0,0,0,0	./.:0:0,0,0,0	./.:0:0,0,0,0	./.:0:0,0,0,0	./.:0:0,0,0,0	./.:0:0,0,0,0	./.:0:0,0,0,0	./.:0:0,0,0,0	./.:0:0,0,0,0	./.:0:0,0,0,0	./.:0:0,0,0,0	./.:0:0,0,0,0	./.:0:0,0,0,0	./.:0:0,0,0,0	./.:0:0,0,0,0	./.:0:0,0,0,0	./.:0:0,0,0,0	./.:0:0,0,0,0	./.:0:0,0,0,0	./.:0:0,0,0,0	./.:0:0,0,0,0	./.:0:0,0,0,0	./.:0:0,0,0,0	./.:0:0,0,0,0	./.:0:0,0,0,0	./.:0:0,0,0,0	./.:0:0,0,0,0	./.:0:0,0,0,0	./.:0:0,0,0,0	./.:0:0,0,0,0	./.:0:0,0,0,0	./.:0:0,0,0,0	./.:0:0,0,0,0	0/0:27:26,0,1,0	0/0:13:0,0,0,13	0/0:7:0,0,0,7	0/0:23:23,0,0,0	0/0:33:0,0,0,33	./.:0:0,0,0,0	./.:0:0,0,0,0	./.:0:0,0,0,0	./.:0:0,0,0,0	./.:0:0,0,0,0	./.:0:0,0,0,0	./.:0:0,0,0,0	./.:0:0,0,0,0	./.:0:0,0,0,0	./.:0:0,0,0,0	./.:0:0,0,0,0	./.:0:0,0,0,0
RAD_212	153	loc212_pos153	G	A	13	PASS	NS=12;DP=265	GT:DP:CATG	./.:0:0,0,0,0	./.:0:0,0,0,0	0/0:19:0,0,0,19	./.:0:0,0,0,0	./.:0:0,0,0,0	./.:0:0,0,0,0	./.:0:0,0,0,0	0/0:20:0,0,0,20	0/0:15:0,0,0,15	0/0:19:0,0,0,19	1/1:23:0,23,0,0	./.:0:0,0,0,0	./.:0:0,0,0,0	./.:0:0,0,0,0	0/0:41:0,0,0,41	./.:0:0,0,0,0	./.:0:0,0,0,0	./.:0:0,0,0,0	./.:0:0,0,0,0	./.:0:0,0,0,0	./.:0:0,0,0,0	./.:0:0,0,0,0	./.:0:0,0,0,0	./.:0:0,0,0,0	./.:0:0,0,0,0	./.:0:0,0,0,0	0/0:25:0,0,0,25	./.:0:0,0,0,0	./.:0:0,0,0,0	./.:0:0,0,0,0	./.:0:0,0,0,0	./.:0:0,0,0,0	./.:0:0,0,0,0	./.:0:0,0,0,0	./.:0:0,0,0,0	./.:0:0,0,0,0	./.:0:0,0,0,0	./.:0:0,0,0,0	./.:0:0,0,0,0	./.:0:0,0,0,0	./.:0:0,0,0,0	./.:0:0,0,0,0	./.:0:0,0,0,0	./.:0:0,0,0,0	./.:0:0,0,0,0	./.:0:0,0,0,0	./.:0:0,0,0,0	./.:0:0,0,0,0	./.:0:0,0,0,0	./.:0:0,0,0,0	./.:0:0,0,0,0	./.:0:0,0,0,0	./.:0:0,0,0,0	./.:0:0,0,0,0	./.:0:0,0,0,0	./.:0:0,0,0,0	./.:0:0,0,0,0	./.:0:0,0,0,0	./.:0:0,0,0,0	./.:0:0,0,0,0	./.:0:0,0,0,0	./.:0:0,0,0,0	./.:0:0,0,0,0	./.:0:0,0,0,0	./.:0:0,0,0,0	./.:0:0,0,0,0	./.:0:0,0,0,0	./.:0:0,0,0,0	./.:0:0,0,0,0	./.:0:0,0,0,0	./.:0:0,0,0,0	./.:0:0,0,0,0	./.:0:0,0,0,0	./.:0:0,0,0,0	./.:0:0,0,0,0	./.:0:0,0,0,0	./.:0:0,0,0,0	./.:0:0,0,0,0	./.:0:0,0,0,0	0/0:27:0,0,0,27	0/0:13:0,0,13,0	0/0:7:0,0,7,0	0/0:23:0,0,0,23	0/0:33:0,0,33,0	./.:0:0,0,0,0	./.:0:0,0,0,0	./.:0:0,0,0,0	./.:0:0,0,0,0	./.:0:0,0,0,0	./.:0:0,0,0,0	./.:0:0,0,0,0	./.:0:0,0,0,0	./.:0:0,0,0,0	./.:0:0,0,0,0	./.:0:0,0,0,0	./.:0:0,0,0,0
RAD_213	26	loc213_pos26	A	G	13	PASS	NS=11;DP=86	GT:DP:CATG	./.:0:0,0,0,0	./.:0:0,0,0,0	./.:0:0,0,0,0	./.:0:0,0,0,0	./.:0:0,0,0,0	./.:0:0,0,0,0	./.:0:0,0,0,0	./.:0:0,0,0,0	0/0:7:0,7,0,0	./.:0:0,0,0,0	./.:0:0,0,0,0	./.:0:0,0,0,0	./.:0:0,0,0,0	./.:0:0,0,0,0	./.:0:0,0,0,0	./.:0:0,0,0,0	./.:0:0,0,0,0	./.:0:0,0,0,0	./.:0:0,0,0,0	./.:0:0,0,0,0	./.:0:0,0,0,0	./.:0:0,0,0,0	./.:0:0,0,0,0	./.:0:0,0,0,0	./.:0:0,0,0,0	./.:0:0,0,0,0	./.:0:0,0,0,0	./.:0:0,0,0,0	./.:0:0,0,0,0	./.:0:0,0,0,0	./.:0:0,0,0,0	0/0:6:0,6,0,0	./.:0:0,0,0,0	./.:0:0,0,0,0	./.:0:0,0,0,0	./.:0:0,0,0,0	./.:0:0,0,0,0	./.:0:0,0,0,0	0/0:10:0,10,0,0	0/0:7:7,0,0,0	0/0:6:6,0,0,0	./.:0:0,0,0,0	./.:0:0,0,0,0	./.:0:0,0,0,0	./.:0:0,0,0,0	./.:0:0,0,0,0	./.:0:0,0,0,0	./.:0:0,0,0,0	./.:0:0,0,0,0	./.:0:0,0,0,0	./.:0:0,0,0,0	./.:0:0,0,0,0	./.:0:0,0,0,0	./.:0:0,0,0,0	./.:0:0,0,0,0	./.:0:0,0,0,0	./.:0:0,0,0,0	./.:0:0,0,0,0	./.:0:0,0,0,0	./.:0:0,0,0,0	./.:0:0,0,0,0	./.:0:0,0,0,0	./.:0:0,0,0,0	./.:0:0,0,0,0	./.:0:0,0,0,0	./.:0:0,0,0,0	./.:0:0,0,0,0	./.:0:0,0,0,0	./.:0:0,0,0,0	./.:0:0,0,0,0	./.:0:0,0,0,0	./.:0:0,0,0,0	0/0:7:0,7,0,0	./.:0:0,0,0,0	./.:0:0,0,0,0	./.:0:0,0,0,0	0/0:6:6,0,0,0	./.:0:0,0,0,0	./.:0:0,0,0,0	./.:0:0,0,0,0	./.:0:0,0,0,0	./.:0:0,0,0,0	./.:0:0,0,0,0	./.:0:0,0,0,0	./.:0:0,0,0,0	1/0:6:6,0,0,0	0/0:10:0,9,0,1	./.:0:0,0,0,0	./.:0:0,0,0,0	./.:0:0,0,0,0	./.:0:0,0,0,0	./.:0:0,0,0,0	./.:6:6,0,0,0	0/0:8:0,8,0,0	./.:0:0,0,0,0	1/0:7:7,0,0,0
RAD_213	60	loc213_pos60	A	C	13	PASS	NS=11;DP=86	GT:DP:CATG	./.:0:0,0,0,0	./.:0:0,0,0,0	./.:0:0,0,0,0	./.:0:0,0,0,0	./.:0:0,0,0,0	./.:0:0,0,0,0	./.:0:0,0,0,0	./.:0:0,0,0,0	0/0:7:0,7,0,0	./.:0:0,0,0,0	./.:0:0,0,0,0	./.:0:0,0,0,0	./.:0:0,0,0,0	./.:0:0,0,0,0	./.:0:0,0,0,0	./.:0:0,0,0,0	./.:0:0,0,0,0	./.:0:0,0,0,0	./.:0:0,0,0,0	./.:0:0,0,0,0	./.:0:0,0,0,0	./.:0:0,0,0,0	./.:0:0,0,0,0	./.:0:0,0,0,0	./.:0:0,0,0,0	./.:0:0,0,0,0	./.:0:0,0,0,0	./.:0:0,0,0,0	./.:0:0,0,0,0	./.:0:0,0,0,0	./.:0:0,0,0,0	0/0:6:0,6,0,0	./.:0:0,0,0,0	./.:0:0,0,0,0	./.:0:0,0,0,0	./.:0:0,0,0,0	./.:0:0,0,0,0	./.:0:0,0,0,0	0/0:10:0,10,0,0	0/0:7:0,7,0,0	0/0:6:0,6,0,0	./.:0:0,0,0,0	./.:0:0,0,0,0	./.:0:0,0,0,0	./.:0:0,0,0,0	./.:0:0,0,0,0	./.:0:0,0,0,0	./.:0:0,0,0,0	./.:0:0,0,0,0	./.:0:0,0,0,0	./.:0:0,0,0,0	./.:0:0,0,0,0	./.:0:0,0,0,0	./.:0:0,0,0,0	./.:0:0,0,0,0	./.:0:0,0,0,0	./.:0:0,0,0,0	./.:0:0,0,0,0	./.:0:0,0,0,0	./.:0:0,0,0,0	./.:0:0,0,0,0	./.:0:0,0,0,0	./.:0:0,0,0,0	./.:0:0,0,0,0	./.:0:0,0,0,0	./.:0:0,0,0,0	./.:0:0,0,0,0	./.:0:0,0,0,0	./.:0:0,0,0,0	./.:0:0,0,0,0	./.:0:0,0,0,0	./.:0:0,0,0,0	0/0:7:0,7,0,0	./.:0:0,0,0,0	./.:0:0,0,0,0	./.:0:0,0,0,0	0/0:6:0,6,0,0	./.:0:0,0,0,0	./.:0:0,0,0,0	./.:0:0,0,0,0	./.:0:0,0,0,0	./.:0:0,0,0,0	./.:0:0,0,0,0	./.:0:0,0,0,0	./.:0:0,0,0,0	1/0:6:0,6,0,0	1/1:10:9,1,0,0	./.:0:0,0,0,0	./.:0:0,0,0,0	./.:0:0,0,0,0	./.:0:0,0,0,0	./.:0:0,0,0,0	./.:6:0,6,0,0	0/0:8:0,8,0,0	./.:0:0,0,0,0	1/0:7:0,7,0,0
RAD_214	137	loc214_pos137	A	T	13	PASS	NS=18;DP=260	GT:DP:CATG	./.:0:0,0,0,0	./.:0:0,0,0,0	0/0:12:12,0,0,0	./.:0:0,0,0,0	./.:0:0,0,0,0	0/0:9:0,9,0,0	0/0:9:0,9,0,0	0/0:14:14,0,0,0	0/0:9:0,9,0,0	./.:0:0,0,0,0	./.:0:0,0,0,0	./.:0:0,0,0,0	0/0:25:25,0,0,0	./.:0:0,0,0,0	0/0:21:21,0,0,0	./.:0:0,0,0,0	1/0:22:22,0,0,0	0/0:11:11,0,0,0	0/0:8:0,8,0,0	1/1:13:0,0,13,0	0/0:24:0,24,0,0	0/0:8:0,8,0,0	0/0:9:0,9,0,0	0/0:16:16,0,0,0	0/0:11:11,0,0,0	0/0:20:0,20,0,0	0/0:19:19,0,0,0	./.:0:0,0,0,0	./.:0:0,0,0,0	./.:0:0,0,0,0	./.:0:0,0,0,0	./.:0:0,0,0,0	./.:0:0,0,0,0	./.:0:0,0,0,0	./.:0:0,0,0,0	./.:0:0,0,0,0	./.:0:0,0,0,0	./.:0:0,0,0,0	./.:0:0,0,0,0	./.:0:0,0,0,0	./.:0:0,0,0,0	./.:0:0,0,0,0	./.:0:0,0,0,0	./.:0:0,0,0,0	./.:0:0,0,0,0	./.:0:0,0,0,0	./.:0:0,0,0,0	./.:0:0,0,0,0	./.:0:0,0,0,0	./.:0:0,0,0,0	./.:0:0,0,0,0	./.:0:0,0,0,0	./.:0:0,0,0,0	./.:0:0,0,0,0	./.:0:0,0,0,0	./.:0:0,0,0,0	./.:0:0,0,0,0	./.:0:0,0,0,0	./.:0:0,0,0,0	./.:0:0,0,0,0	./.:0:0,0,0,0	./.:0:0,0,0,0	./.:0:0,0,0,0	./.:0:0,0,0,0	./.:0:0,0,0,0	./.:0:0,0,0,0	./.:0:0,0,0,0	./.:0:0,0,0,0	./.:0:0,0,0,0	./.:0:0,0,0,0	./.:0:0,0,0,0	./.:0:0,0,0,0	./.:0:0,0,0,0	./.:0:0,0,0,0	./.:0:0,0,0,0	./.:0:0,0,0,0	./.:0:0,0,0,0	./.:0:0,0,0,0	./.:0:0,0,0,0	./.:0:0,0,0,0	./.:0:0,0,0,0	./.:0:0,0,0,0	./.:0:0,0,0,0	./.:0:0,0,0,0	./.:0:0,0,0,0	./.:0:0,0,0,0	./.:0:0,0,0,0	./.:0:0,0,0,0	./.:0:0,0,0,0	./.:0:0,0,0,0	./.:0:0,0,0,0	./.:0:0,0,0,0	./.:0:0,0,0,0	./.:0:0,0,0,0	./.:0:0,0,0,0	./.:0:0,0,0,0
RAD_214	141	loc214_pos141	C	G	13	PASS	NS=18;DP=260	GT:DP:CATG	./.:0:0,0,0,0	./.:0:0,0,0,0	0/0:12:0,0,0,12	./.:0:0,0,0,0	./.:0:0,0,0,0	0/0:9:9,0,0,0	0/0:9:9,0,0,0	0/0:14:0,0,0,14	0/0:9:9,0,0,0	./.:0:0,0,0,0	./.:0:0,0,0,0	./.:0:0,0,0,0	0/0:25:0,0,0,25	./.:0:0,0,0,0	0/0:21:0,0,0,21	./.:0:0,0,0,0	0/0:22:0,0,0,22	0/0:11:0,0,0,11	0/0:8:8,0,0,0	1/1:13:0,0,0,13	0/0:24:24,0,0,0	0/0:8:8,0,0,0	0/0:9:9,0,0,0	0/0:16:0,0,0,16	0/0:11:0,0,0,11	0/0:20:20,0,0,0	0/0:19:0,0,0,19	./.:0:0,0,0,0	./.:0:0,0,0,0	./.:0:0,0,0,0	./.:0:0,0,0,0	./.:0:0,0,0,0	./.:0:0,0,0,0	./.:0:0,0,0,0	./.:0:0,0,0,0	./.:0:0,0,0,0	./.:0:0,0,0,0	./.:0:0,0,0,0	./.:0:0,0,0,0	./.:0:0,0,0,0	./.:0:0,0,0,0	./.:0:0,0,0,0	./.:0:0,0,0,0	./.:0:0,0,0,0	./.:0:0,0,0,0	./.:0:0,0,0,0	./.:0:0,0,0,0	./.:0:0,0,0,0	./.:0:0,0,0,0	./.:0:0,0,0,0	./.:0:0,0,0,0	./.:0:0,0,0,0	./.:0:0,0,0,0	./.:0:0,0,0,0	./.:0:0,0,0,0	./.:0:0,0,0,0	./.:0:0,0,0,0	./.:0:0,0,0,0	./.:0:0,0,0,0	./.:0:0,0,0,0	./.:0:0,0,0,0	./.:0:0,0,0,0	./.:0:0,0,0,0	./.:0:0,0,0,0	./.:0:0,0,0,0	./.:0:0,0,0,0	./.:0:0,0,0,0	./.:0:0,0,0,0	./.:0:0,0,0,0	./.:0:0,0,0,0	./.:0:0,0,0,0	./.:0:0,0,0,0	./.:0:0,0,0,0	./.:0:0,0,0,0	./.:0:0,0,0,0	./.:0:0,0,0,0	./.:0:0,0,0,0	./.:0:0,0,0,0	./.:0:0,0,0,0	./.:0:0,0,0,0	./.:0:0,0,0,0	./.:0:0,0,0,0	./.:0:0,0,0,0	./.:0:0,0,0,0	./.:0:0,0,0,0	./.:0:0,0,0,0	./.:0:0,0,0,0	./.:0:0,0,0,0	./.:0:0,0,0,0	./.:0:0,0,0,0	./.:0:0,0,0,0	./.:0:0,0,0,0	./.:0:0,0,0,0	./.:0:0,0,0,0	./.:0:0,0,0,0	./.:0:0,0,0,0
RAD_214	149	loc214_pos149	A	G	13	PASS	NS=18;DP=260	GT:DP:CATG	./.:0:0,0,0,0	./.:0:0,0,0,0	0/0:12:0,0,12,0	./.:0:0,0,0,0	./.:0:0,0,0,0	0/0:9:0,9,0,0	0/0:9:0,9,0,0	0/0:14:0,0,14,0	0/0:9:0,9,0,0	./.:0:0,0,0,0	./.:0:0,0,0,0	./.:0:0,0,0,0	0/0:25:0,0,25,0	./.:0:0,0,0,0	0/0:21:0,0,21,0	./.:0:0,0,0,0	0/0:22:0,0,22,0	0/0:11:0,0,11,0	0/0:8:0,8,0,0	0/0:13:0,13,0,0	0/0:24:0,24,0,0	1/0:8:0,6,0,2	0/0:9:0,9,0,0	0/0:16:0,0,16,0	0/0:11:0,0,11,0	0/0:20:0,20,0,0	0/0:19:0,0,19,0	./.:0:0,0,0,0	./.:0:0,0,0,0	./.:0:0,0,0,0	./.:0:0,0,0,0	./.:0:0,0,0,0	./.:0:0,0,0,0	./.:0:0,0,0,0	./.:0:0,0,0,0	./.:0:0,0,0,0	./.:0:0,0,0,0	./.:0:0,0,0,0	./.:0:0,0,0,0	./.:0:0,0,0,0	./.:0:0,0,0,0	./.:0:0,0,0,0	./.:0:0,0,0,0	./.:0:0,0,0,0	./.:0:0,0,0,0	./.:0:0,0,0,0	./.:0:0,0,0,0	./.:0:0,0,0,0	./.:0:0,0,0,0	./.:0:0,0,0,0	./.:0:0,0,0,0	./.:0:0,0,0,0	./.:0:0,0,0,0	./.:0:0,0,0,0	./.:0:0,0,0,0	./.:0:0,0,0,0	./.:0:0,0,0,0	./.:0:0,0,0,0	./.:0:0,0,0,0	./.:0:0,0,0,0	./.:0:0,0,0,0	./.:0:0,0,0,0	./.:0:0,0,0,0	./.:0:0,0,0,0	./.:0:0,0,0,0	./.:0:0,0,0,0	./.:0:0,0,0,0	./.:0:0,0,0,0	./.:0:0,0,0,0	./.:0:0,0,0,0	./.:0:0,0,0,0	./.:0:0,0,0,0	./.:0:0,0,0,0	./.:0:0,0,0,0	./.:0:0,0,0,0	./.:0:0,0,0,0	./.:0:0,0,0,0	./.:0:0,0,0,0	./.:0:0,0,0,0	./.:0:0,0,0,0	./.:0:0,0,0,0	./.:0:0,0,0,0	./.:0:0,0,0,0	./.:0:0,0,0,0	./.:0:0,0,0,0	./.:0:0,0,0,0	./.:0:0,0,0,0	./.:0:0,0,0,0	./.:0:0,0,0,0	./.:0:0,0,0,0	./.:0:0,0,0,0	./.:0:0,0,0,0	./.:0:0,0,0,0	./.:0:0,0,0,0	./.:0:0,0,0,0	./.:0:0,0,0,0
RAD_214	184	loc214_pos184	C	A	13	PASS	NS=18;DP=260	GT:DP:CATG	./.:0:0,0,0,0	./.:0:0,0,0,0	0/0:12:12,0,0,0	./.:0:0,0,0,0	./.:0:0,0,0,0	0/0:9:9,0,0,0	0/0:9:9,0,0,0	0/0:14:14,0,0,0	0/0:9:9,0,0,0	./.:0:0,0,0,0	./.:0:0,0,0,0	./.:0:0,0,0,0	0/0:25:25,0,0,0	./.:0:0,0,0,0	0/0:21:21,0,0,0	./.:0:0,0,0,0	0/0:22:22,0,0,0	0/0:11:11,0,0,0	0/0:8:8,0,0,0	0/0:13:13,0,0,0	0/0:24:24,0,0,0	0/1:8:6,2,0,0	0/0:9:9,0,0,0	0/0:16:16,0,0,0	0/0:11:11,0,0,0	0/0:20:20,0,0,0	0/0:19:19,0,0,0	./.:0:0,0,0,0	./.:0:0,0,0,0	./.:0:0,0,0,0	./.:0:0,0,0,0	./.:0:0,0,0,0	./.:0:0,0,0,0	./.:0:0,0,0,0	./.:0:0,0,0,0	./.:0:0,0,0,0	./.:0:0,0,0,0	./.:0:0,0,0,0	./.:0:0,0,0,0	./.:0:0,0,0,0	./.:0:0,0,0,0	./.:0:0,0,0,0	./.:0:0,0,0,0	./.:0:0,0,0,0	./.:0:0,0,0,0	./.:0:0,0,0,0	./.:0:0,0,0,0	./.:0:0,0,0,0	./.:0:0,0,0,0	./.:0:0,0,0,0	./.:0:0,0,0,0	./.:0:0,0,0,0	./.:0:0,0,0,0	./.:0:0,0,0,0	./.:0:0,0,0,0	./.:0:0,0,0,0	./.:0:0,0,0,0	./.:0:0,0,0,0	./.:0:0,0,0,0	./.:0:0,0,0,0	./.:0:0,0,0,0	./.:0:0,0,0,0	./.:0:0,0,0,0	./.:0:0,0,0,0	./.:0:0,0,0,0	./.:0:0,0,0,0	./.:0:0,0,0,0	./.:0:0,0,0,0	./.:0:0,0,0,0	./.:0:0,0,0,0	./.:0:0,0,0,0	./.:0:0,0,0,0	./.:0:0,0,0,0	./.:0:0,0,0,0	./.:0:0,0,0,0	./.:0:0,0,0,0	./.:0:0,0,0,0	./.:0:0,0,0,0	./.:0:0,0,0,0	./.:0:0,0,0,0	./.:0:0,0,0,0	./.:0:0,0,0,0	./.:0:0,0,0,0	./.:0:0,0,0,0	./.:0:0,0,0,0	./.:0:0,0,0,0	./.:0:0,0,0,0	./.:0:0,0,0,0	./.:0:0,0,0,0	./.:0:0,0,0,0	./.:0:0,0,0,0	./.:0:0,0,0,0	./.:0:0,0,0,0	./.:0:0,0,0,0	./.:0:0,0,0,0	./.:0:0,0,0,0
RAD_215	3	loc215_pos3	T	A	13	PASS	NS=12;DP=180	GT:DP:CATG	./.:0:0,0,0,0	./.:0:0,0,0,0	./.:0:0,0,0,0	./.:0:0,0,0,0	./.:0:0,0,0,0	./.:0:0,0,0,0	./.:0:0,0,0,0	0/0:17:0,0,17,0	0/0:8:0,0,8,0	0/0:7:7,0,0,0	./.:0:0,0,0,0	0/0:27:0,0,0,27	./.:0:0,0,0,0	0/0:15:15,0,0,0	./.:0:0,0,0,0	./.:0:0,0,0,0	./.:0:0,0,0,0	./.:0:0,0,0,0	./.:0:0,0,0,0	0/0:38:38,0,0,0	0/0:7:7,0,0,0	0/0:6:6,0,0,0	0/0:9:0,0,9,0	1/1:8:0,8,0,0	./.:0:0,0,0,0	0/0:11:0,0,11,0	0/0:27:0,0,27,0	./.:0:0,0,0,0	./.:0:0,0,0,0	./.:0:0,0,0,0	./.:0:0,0,0,0	./.:0:0,0,0,0	./.:0:0,0,0,0	./.:0:0,0,0,0	./.:0:0,0,0,0	./.:0:0,0,0,0	./.:0:0,0,0,0	./.:0:0,0,0,0	./.:0:0,0,0,0	./.:0:0,0,0,0	./.:0:0,0,0,0	./.:0:0,0,0,0	./.:0:0,0,0,0	./.:0:0,0,0,0	./.:0:0,0,0,0	./.:0:0,0,0,0	./.:0:0,0,0,0	./.:0:0,0,0,0	./.:0:0,0,0,0	./.:0:0,0,0,0	./.:0:0,0,0,0	./.:0:0,0,0,0	./.:0:0,0,0,0	./.:0:0,0,0,0	./.:0:0,0,0,0	./.:0:0,0,0,0	./.:0:0,0,0,0	./.:0:0,0,0,0	./.:0:0,0,0,0	./.:0:0,0,0,0	./.:0:0,0,0,0	./.:0:0,0,0,0	./.:0:0,0,0,0	./.:0:0,0,0,0	./.:0:0,0,0,0	./.:0:0,0,0,0	./.:0:0,0,0,0	./.:0:0,0,0,0	./.:0:0,0,0,0	./.:0:0,0,0,0	./.:0:0,0,0,0	./.:0:0,0,0,0	./.:0:0,0,0,0	./.:0:0,0,0,0	./.:0:0,0,0,0	./.:0:0,0,0,0	./.:0:0,0,0,0	./.:0:0,0,0,0	./.:0:0,0,0,0	./.:0:0,0,0,0	./.:0:0,0,0,0	./.:0:0,0,0,0	./.:0:0,0,0,0	./.:0:0,0,0,0	./.:0:0,0,0,0	./.:0:0,0,0,0	./.:0:0,0,0,0	./.:0:0,0,0,0	./.:0:0,0,0,0	./.:0:0,0,0,0	./.:0:0,0,0,0	./.:0:0,0,0,0	./.:0:0,0,0,0	./.:0:0,0,0,0	./.:0:0,0,0,0	./.:0:0,0,0,0
RAD_215	33	loc215_pos33	G	T	13	PASS	NS=12;DP=180	GT:DP:CATG	./.:0:0,0,0,0	./.:0:0,0,0,0	./.:0:0,0,0,0	./.:0:0,0,0,0	./.:0:0,0,0,0	./.:0:0,0,0,0	./.:0:0,0,0,0	0/0:17:0,0,0,17	0/0:8:0,0,0,8	0/0:7:0,7,0,0	./.:0:0,0,0,0	0/0:27:0,27,0,0	./.:0:0,0,0,0	0/0:15:0,15,0,0	./.:0:0,0,0,0	./.:0:0,0,0,0	./.:0:0,0,0,0	./.:0:0,0,0,0	./.:0:0,0,0,0	0/0:38:0,38,0,0	0/0:7:0,7,0,0	0/0:6:0,6,0,0	0/0:9:0,0,0,9	1/1:8:0,0,8,0	./.:0:0,0,0,0	0/0:11:0,0,0,11	0/0:27:0,0,0,27	./.:0:0,0,0,0	./.:0:0,0,0,0	./.:0:0,0,0,0	./.:0:0,0,0,0	./.:0:0,0,0,0	./.:0:0,0,0,0	./.:0:0,0,0,0	./.:0:0,0,0,0	./.:0:0,0,0,0	./.:0:0,0,0,0	./.:0:0,0,0,0	./.:0:0,0,0,0	./.:0:0,0,0,0	./.:0:0,0,0,0	./.:0:0,0,0,0	./.:0:0,0,0,0	./.:0:0,0,0,0	./.:0:0,0,0,0	./.:0:0,0,0,0	./.:0:0,0,0,0	./.:0:0,0,0,0	./.:0:0,0,0,0	./.:0:0,0,0,0	./.:0:0,0,0,0	./.:0:0,0,0,0	./.:0:0,0,0,0	./.:0:0,0,0,0	./.:0:0,0,0,0	./.:0:0,0,0,0	./.:0:0,0,0,0	./.:0:0,0,0,0	./.:0:0,0,0,0	./.:0:0,0,0,0	./.:0:0,0,0,0	./.:0:0,0,0,0	./.:0:0,0,0,0	./.:0:0,0,0,0	./.:0:0,0,0,0	./.:0:0,0,0,0	./.:0:0,0,0,0	./.:0:0,0,0,0	./.:0:0,0,0,0	./.:0:0,0,0,0	./.:0:0,0,0,0	./.:0:0,0,0,0	./.:0:0,0,0,0	./.:0:0,0,0,0	./.:0:0,0,0,0	./.:0:0,0,0,0	./.:0:0,0,0,0	./.:0:0,0,0,0	./.:0:0,0,0,0	./.:0:0,0,0,0	./.:0:0,0,0,0	./.:0:0,0,0,0	./.:0:0,0,0,0	./.:0:0,0,0,0	./.:0:0,0,0,0	./.:0:0,0,0,0	./.:0:0,0,0,0	./.:0:0,0,0,0	./.:0:0,0,0,0	./.:0:0,0,0,0	./.:0:0,0,0,0	./.:0:0,0,0,0	./.:0:0,0,0,0	./.:0:0,0,0,0	./.:0:0,0,0,0	./.:0:0,0,0,0
RAD_215	35	loc215_pos35	G	T	13	PASS	NS=12;DP=180	GT:DP:CATG	./.:0:0,0,0,0	./.:0:0,0,0,0	./.:0:0,0,0,0	./.:0:0,0,0,0	./.:0:0,0,0,0	./.:0:0,0,0,0	./.:0:0,0,0,0	0/0:17:0,0,0,17	0/0:8:0,0,0,8	1/1:7:7,0,0,0	./.:0:0,0,0,0	0/0:27:0,0,0,27	./.:0:0,0,0,0	0/0:15:15,0,0,0	./.:0:0,0,0,0	./.:0:0,0,0,0	./.:0:0,0,0,0	./.:0:0,0,0,0	./.:0:0,0,0,0	0/0:38:38,0,0,0	0/0:7:7,0,0,0	0/0:6:6,0,0,0	0/0:9:0,0,0,9	0/0:8:0,0,0,8	./.:0:0,0,0,0	0/0:11:0,0,0,11	0/0:27:0,0,0,27	./.:0:0,0,0,0	./.:0:0,0,0,0	./.:0:0,0,0,0	./.:0:0,0,0,0	./.:0:0,0,0,0	./.:0:0,0,0,0	./.:0:0,0,0,0	./.:0:0,0,0,0	./.:0:0,0,0,0	./.:0:0,0,0,0	./.:0:0,0,0,0	./.:0:0,0,0,0	./.:0:0,0,0,0	./.:0:0,0,0,0	./.:0:0,0,0,0	./.:0:0,0,0,0	./.:0:0,0,0,0	./.:0:0,0,0,0	./.:0:0,0,0,0	./.:0:0,0,0,0	./.:0:0,0,0,0	./.:0:0,0,0,0	./.:0:0,0,0,0	./.:0:0,0,0,0	./.:0:0,0,0,0	./.:0:0,0,0,0	./.:0:0,0,0,0	./.:0:0,0,0,0	./.:0:0,0,0,0	./.:0:0,0,0,0	./.:0:0,0,0,0	./.:0:0,0,0,0	./.:0:0,0,0,0	./.:0:0,0,0,0	./.:0:0,0,0,0	./.:0:0,0,0,0	./.:0:0,0,0,0	./.:0:0,0,0,0	./.:0:0,0,0,0	./.:0:0,0,0,0	./.:0:0,0,0,0	./.:0:0,0,0,0	./.:0:0,0,0,0	./.:0:0,0,0,0	./.:0:0,0,0,0	./.:0:0,0,0,0	./.:0:0,0,0,0	./.:0:0,0,0,0	./.:0:0,0,0,0	./.:0:0,0,0,0	./.:0:0,0,0,0	./.:0:0,0,0,0	./.:0:0,0,0,0	./.:0:0,0,0,0	./.:0:0,0,0,0	./.:0:0,0,0,0	./.:0:0,0,0,0	./.:0:0,0,0,0	./.:0:0,0,0,0	./.:0:0,0,0,0	./.:0:0,0,0,0	./.:0:0,0,0,0	./.:0:0,0,0,0	./.:0:0,0,0,0	./.:0:0,0,0,0	./.:0:0,0,0,0	./.:0:0,0,0,0	./.:0:0,0,0,0	./.:0:0,0,0,0
RAD_215	38	loc215_pos38	T	C	13	PASS	NS=12;DP=180	GT:DP:CATG	./.:0:0,0,0,0	./.:0:0,0,0,0	./.:0:0,0,0,0	./.:0:0,0,0,0	./.:0:0,0,0,0	./.:0:0,0,0,0	./.:0:0,0,0,0	0/0:17:0,0,17,0	0/0:8:0,0,8,0	0/0:7:0,0,7,0	./.:0:0,0,0,0	0/0:27:27,0,0,0	./.:0:0,0,0,0	0/0:15:0,0,15,0	./.:0:0,0,0,0	./.:0:0,0,0,0	./.:0:0,0,0,0	./.:0:0,0,0,0	./.:0:0,0,0,0	0/0:38:0,0,38,0	0/0:7:0,0,7,0	0/0:6:0,0,6,0	0/0:9:0,0,9,0	0/1:8:2,0,6,0	./.:0:0,0,0,0	0/0:11:0,0,11,0	0/0:27:0,0,27,0	./.:0:0,0,0,0	./.:0:0,0,0,0	./.:0:0,0,0,0	./.:0:0,0,0,0	./.:0:0,0,0,0	./.:0:0,0,0,0	./.:0:0,0,0,0	./.:0:0,0,0,0	./.:0:0,0,0,0	./.:0:0,0,0,0	./.:0:0,0,0,0	./.:0:0,0,0,0	./.:0:0,0,0,0	./.:0:0,0,0,0	./.:0:0,0,0,0	./.:0:0,0,0,0	./.:0:0,0,0,0	./.:0:0,0,0,0	./.:0:0,0,0,0	./.:0:0,0,0,0	./.:0:0,0,0,0	./.:0:0,0,0,0	./.:0:0,0,0,0	./.:0:0,0,0,0	./.:0:0,0,0,0	./.:0:0,0,0,0	./.:0:0,0,0,0	./.:0:0,0,0,0	./.:0:0,0,0,0	./.:0:0,0,0,0	./.:0:0,0,0,0	./.:0:0,0,0,0	./.:0:0,0,0,0	./.:0:0,0,0,0	./.:0:0,0,0,0	./.:0:0,0,0,0	./.:0:0,0,0,0	./.:0:0,0,0,0	./.:0:0,0,0,0	./.:0:0,0,0,0	./.:0:0,0,0,0	./.:0:0,0,0,0	./.:0:0,0,0,0	./.:0:0,0,0,0	./.:0:0,0,0,0	./.:0:0,0,0,0	./.:0:0,0,0,0	./.:0:0,0,0,0	./.:0:0,0,0,0	./.:0:0,0,0,0	./.:0:0,0,0,0	./.:0:0,0,0,0	./.:0:0,0,0,0	./.:0:0,0,0,0	./.:0:0,0,0,0	./.:0:0,0,0,0	./.:0:0,0,0,0	./.:0:0,0,0,0	./.:0:0,0,0,0	./.:0:0,0,0,0	./.:0:0,0,0,0	./.:0:0,0,0,0	./.:0:0,0,0,0	./.:0:0,0,0,0	./.:0:0,0,0,0	./.:0:0,0,0,0	./.:0:0,0,0,0	./.:0:0,0,0,0	./.:0:0,0,0,0
RAD_215	77	loc215_pos77	C	T	13	PASS	NS=12;DP=182	GT:DP:CATG	./.:0:0,0,0,0	./.:0:0,0,0,0	./.:0:0,0,0,0	./.:0:0,0,0,0	./.:0:0,0,0,0	./.:0:0,0,0,0	./.:0:0,0,0,0	1/1:17:0,0,17,0	0/0:8:8,0,0,0	0/0:7:0,0,7,0	./.:0:0,0,0,0	0/0:27:0,27,0,0	./.:0:0,0,0,0	0/0:15:0,0,15,0	./.:0:0,0,0,0	./.:0:0,0,0,0	./.:0:0,0,0,0	./.:0:0,0,0,0	./.:0:0,0,0,0	0/0:40:0,0,40,0	0/0:7:0,0,7,0	0/0:6:0,0,6,0	0/0:9:9,0,0,0	0/0:8:8,0,0,0	./.:0:0,0,0,0	0/0:11:11,0,0,0	0/0:27:27,0,0,0	./.:0:0,0,0,0	./.:0:0,0,0,0	./.:0:0,0,0,0	./.:0:0,0,0,0	./.:0:0,0,0,0	./.:0:0,0,0,0	./.:0:0,0,0,0	./.:0:0,0,0,0	./.:0:0,0,0,0	./.:0:0,0,0,0	./.:0:0,0,0,0	./.:0:0,0,0,0	./.:0:0,0,0,0	./.:0:0,0,0,0	./.:0:0,0,0,0	./.:0:0,0,0,0	./.:0:0,0,0,0	./.:0:0,0,0,0	./.:0:0,0,0,0	./.:0:0,0,0,0	./.:0:0,0,0,0	./.:0:0,0,0,0	./.:0:0,0,0,0	./.:0:0,0,0,0	./.:0:0,0,0,0	./.:0:0,0,0,0	./.:0:0,0,0,0	./.:0:0,0,0,0	./.:0:0,0,0,0	./.:0:0,0,0,0	./.:0:0,0,0,0	./.:0:0,0,0,0	./.:0:0,0,0,0	./.:0:0,0,0,0	./.:0:0,0,0,0	./.:0:0,0,0,0	./.:0:0,0,0,0	./.:0:0,0,0,0	./.:0:0,0,0,0	./.:0:0,0,0,0	./.:0:0,0,0,0	./.:0:0,0,0,0	./.:0:0,0,0,0	./.:0:0,0,0,0	./.:0:0,0,0,0	./.:0:0,0,0,0	./.:0:0,0,0,0	./.:0:0,0,0,0	./.:0:0,0,0,0	./.:0:0,0,0,0	./.:0:0,0,0,0	./.:0:0,0,0,0	./.:0:0,0,0,0	./.:0:0,0,0,0	./.:0:0,0,0,0	./.:0:0,0,0,0	./.:0:0,0,0,0	./.:0:0,0,0,0	./.:0:0,0,0,0	./.:0:0,0,0,0	./.:0:0,0,0,0	./.:0:0,0,0,0	./.:0:0,0,0,0	./.:0:0,0,0,0	./.:0:0,0,0,0	./.:0:0,0,0,0	./.:0:0,0,0,0	./.:0:0,0,0,0	./.:0:0,0,0,0
RAD_215	127	loc215_pos127	A	G	13	PASS	NS=12;DP=182	GT:DP:CATG	./.:0:0,0,0,0	./.:0:0,0,0,0	./.:0:0,0,0,0	./.:0:0,0,0,0	./.:0:0,0,0,0	./.:0:0,0,0,0	./.:0:0,0,0,0	0/0:17:0,17,0,0	0/0:8:0,8,0,0	0/0:7:0,7,0,0	./.:0:0,0,0,0	0/0:27:0,0,27,0	./.:0:0,0,0,0	0/0:15:0,15,0,0	./.:0:0,0,0,0	./.:0:0,0,0,0	./.:0:0,0,0,0	./.:0:0,0,0,0	./.:0:0,0,0,0	0/0:40:0,40,0,0	0/0:7:0,7,0,0	0/0:6:0,6,0,0	0/0:9:0,9,0,0	0/0:8:0,8,0,0	./.:0:0,0,0,0	0/0:11:0,11,0,0	1/0:27:0,22,0,5	./.:0:0,0,0,0	./.:0:0,0,0,0	./.:0:0,0,0,0	./.:0:0,0,0,0	./.:0:0,0,0,0	./.:0:0,0,0,0	./.:0:0,0,0,0	./.:0:0,0,0,0	./.:0:0,0,0,0	./.:0:0,0,0,0	./.:0:0,0,0,0	./.:0:0,0,0,0	./.:0:0,0,0,0	./.:0:0,0,0,0	./.:0:0,0,0,0	./.:0:0,0,0,0	./.:0:0,0,0,0	./.:0:0,0,0,0	./.:0:0,0,0,0	./.:0:0,0,0,0	./.:0:0,0,0,0	./.:0:0,0,0,0	./.:0:0,0,0,0	./.:0:0,0,0,0	./.:0:0,0,0,0	./.:0:0,0,0,0	./.:0:0,0,0,0	./.:0:0,0,0,0	./.:0:0,0,0,0	./.:0:0,0,0,0	./.:0:0,0,0,0	./.:0:0,0,0,0	./.:0:0,0,0,0	./.:0:0,0,0,0	./.:0:0,0,0,0	./.:0:0,0,0,0	./.:0:0,0,0,0	./.:0:0,0,0,0	./.:0:0,0,0,0	./.:0:0,0,0,0	./.:0:0,0,0,0	./.:0:0,0,0,0	./.:0:0,0,0,0	./.:0:0,0,0,0	./.:0:0,0,0,0	./.:0:0,0,0,0	./.:0:0,0,0,0	./.:0:0,0,0,0	./.:0:0,0,0,0	./.:0:0,0,0,0	./.:0:0,0,0,0	./.:0:0,0,0,0	./.:0:0,0,0,0	./.:0:0,0,0,0	./.:0:0,0,0,0	./.:0:0,0,0,0	./.:0:0,0,0,0	./.:0:0,0,0,0	./.:0:0,0,0,0	./.:0:0,0,0,0	./.:0:0,0,0,0	./.:0:0,0,0,0	./.:0:0,0,0,0	./.:0:0,0,0,0	./.:0:0,0,0,0	./.:0:0,0,0,0	./.:0:0,0,0,0	./.:0:0,0,0,0	./.:0:0,0,0,0
RAD_215	131	loc215_pos131	A	G	13	PASS	NS=12;DP=182	GT:DP:CATG	./.:0:0,0,0,0	./.:0:0,0,0,0	./.:0:0,0,0,0	./.:0:0,0,0,0	./.:0:0,0,0,0	./.:0:0,0,0,0	./.:0:0,0,0,0	0/0:17:0,17,0,0	0/0:8:0,8,0,0	0/0:7:7,0,0,0	./.:0:0,0,0,0	0/0:27:0,0,27,0	./.:0:0,0,0,0	0/0:15:15,0,0,0	./.:0:0,0,0,0	./.:0:0,0,0,0	./.:0:0,0,0,0	./.:0:0,0,0,0	./.:0:0,0,0,0	0/0:40:40,0,0,0	1/0:7:7,0,0,0	0/0:6:6,0,0,0	0/0:9:0,9,0,0	0/0:8:0,8,0,0	./.:0:0,0,0,0	0/0:11:0,11,0,0	0/0:27:0,27,0,0	./.:0:0,0,0,0	./.:0:0,0,0,0	./.:0:0,0,0,0	./.:0:0,0,0,0	./.:0:0,0,0,0	./.:0:0,0,0,0	./.:0:0,0,0,0	./.:0:0,0,0,0	./.:0:0,0,0,0	./.:0:0,0,0,0	./.:0:0,0,0,0	./.:0:0,0,0,0	./.:0:0,0,0,0	./.:0:0,0,0,0	./.:0:0,0,0,0	./.:0:0,0,0,0	./.:0:0,0,0,0	./.:0:0,0,0,0	./.:0:0,0,0,0	./.:0:0,0,0,0	./.:0:0,0,0,0	./.:0:0,0,0,0	./.:0:0,0,0,0	./.:0:0,0,0,0	./.:0:0,0,0,0	./.:0:0,0,0,0	./.:0:0,0,0,0	./.:0:0,0,0,0	./.:0:0,0,0,0	./.:0:0,0,0,0	./.:0:0,0,0,0	./.:0:0,0,0,0	./.:0:0,0,0,0	./.:0:0,0,0,0	./.:0:0,0,0,0	./.:0:0,0,0,0	./.:0:0,0,0,0	./.:0:0,0,0,0	./.:0:0,0,0,0	./.:0:0,0,0,0	./.:0:0,0,0,0	./.:0:0,0,0,0	./.:0:0,0,0,0	./.:0:0,0,0,0	./.:0:0,0,0,0	./.:0:0,0,0,0	./.:0:0,0,0,0	./.:0:0,0,0,0	./.:0:0,0,0,0	./.:0:0,0,0,0	./.:0:0,0,0,0	./.:0:0,0,0,0	./.:0:0,0,0,0	./.:0:0,0,0,0	./.:0:0,0,0,0	./.:0:0,0,0,0	./.:0:0,0,0,0	./.:0:0,0,0,0	./.:0:0,0,0,0	./.:0:0,0,0,0	./.:0:0,0,0,0	./.:0:0,0,0,0	./.:0:0,0,0,0	./.:0:0,0,0,0	./.:0:0,0,0,0	./.:0:0,0,0,0	./.:0:0,0,0,0	./.:0:0,0,0,0	./.:0:0,0,0,0
RAD_215	159	loc215_pos159	G	A	13	PASS	NS=12;DP=182	GT:DP:CATG	./.:0:0,0,0,0	./.:0:0,0,0,0	./.:0:0,0,0,0	./.:0:0,0,0,0	./.:0:0,0,0,0	./.:0:0,0,0,0	./.:0:0,0,0,0	0/0:17:0,0,0,17	0/0:8:0,0,0,8	0/0:7:0,0,7,0	./.:0:0,0,0,0	0/0:27:0,0,0,27	./.:0:0,0,0,0	0/0:15:0,0,15,0	./.:0:0,0,0,0	./.:0:0,0,0,0	./.:0:0,0,0,0	./.:0:0,0,0,0	./.:0:0,0,0,0	0/0:40:0,0,40,0	0/0:7:0,0,7,0	0/0:6:0,0,6,0	0/0:9:0,0,0,9	1/1:8:0,8,0,0	./.:0:0,0,0,0	0/0:11:0,0,0,11	0/0:27:0,0,0,27	./.:0:0,0,0,0	./.:0:0,0,0,0	./.:0:0,0,0,0	./.:0:0,0,0,0	./.:0:0,0,0,0	./.:0:0,0,0,0	./.:0:0,0,0,0	./.:0:0,0,0,0	./.:0:0,0,0,0	./.:0:0,0,0,0	./.:0:0,0,0,0	./.:0:0,0,0,0	./.:0:0,0,0,0	./.:0:0,0,0,0	./.:0:0,0,0,0	./.:0:0,0,0,0	./.:0:0,0,0,0	./.:0:0,0,0,0	./.:0:0,0,0,0	./.:0:0,0,0,0	./.:0:0,0,0,0	./.:0:0,0,0,0	./.:0:0,0,0,0	./.:0:0,0,0,0	./.:0:0,0,0,0	./.:0:0,0,0,0	./.:0:0,0,0,0	./.:0:0,0,0,0	./.:0:0,0,0,0	./.:0:0,0,0,0	./.:0:0,0,0,0	./.:0:0,0,0,0	./.:0:0,0,0,0	./.:0:0,0,0,0	./.:0:0,0,0,0	./.:0:0,0,0,0	./.:0:0,0,0,0	./.:0:0,0,0,0	./.:0:0,0,0,0	./.:0:0,0,0,0	./.:0:0,0,0,0	./.:0:0,0,0,0	./.:0:0,0,0,0	./.:0:0,0,0,0	./.:0:0,0,0,0	./.:0:0,0,0,0	./.:0:0,0,0,0	./.:0:0,0,0,0	./.:0:0,0,0,0	./.:0:0,0,0,0	./.:0:0,0,0,0	./.:0:0,0,0,0	./.:0:0,0,0,0	./.:0:0,0,0,0	./.:0:0,0,0,0	./.:0:0,0,0,0	./.:0:0,0,0,0	./.:0:0,0,0,0	./.:0:0,0,0,0	./.:0:0,0,0,0	./.:0:0,0,0,0	./.:0:0,0,0,0	./.:0:0,0,0,0	./.:0:0,0,0,0	./.:0:0,0,0,0	./.:0:0,0,0,0	./.:0:0,0,0,0	./.:0:0,0,0,0	./.:0:0,0,0,0
RAD_215	169	loc215_pos169	T	G	13	PASS	NS=12;DP=182	GT:DP:CATG	./.:0:0,0,0,0	./.:0:0,0,0,0	./.:0:0,0,0,0	./.:0:0,0,0,0	./.:0:0,0,0,0	./.:0:0,0,0,0	./.:0:0,0,0,0	0/0:17:0,0,17,0	0/0:8:0,0,8,0	1/1:7:7,0,0,0	./.:0:0,0,0,0	0/0:27:27,0,0,0	./.:0:0,0,0,0	0/0:15:15,0,0,0	./.:0:0,0,0,0	./.:0:0,0,0,0	./.:0:0,0,0,0	./.:0:0,0,0,0	./.:0:0,0,0,0	0/0:40:40,0,0,0	0/0:7:7,0,0,0	0/0:6:6,0,0,0	0/0:9:0,0,9,0	0/0:8:0,0,8,0	./.:0:0,0,0,0	0/0:11:0,0,11,0	0/0:27:0,0,27,0	./.:0:0,0,0,0	./.:0:0,0,0,0	./.:0:0,0,0,0	./.:0:0,0,0,0	./.:0:0,0,0,0	./.:0:0,0,0,0	./.:0:0,0,0,0	./.:0:0,0,0,0	./.:0:0,0,0,0	./.:0:0,0,0,0	./.:0:0,0,0,0	./.:0:0,0,0,0	./.:0:0,0,0,0	./.:0:0,0,0,0	./.:0:0,0,0,0	./.:0:0,0,0,0	./.:0:0,0,0,0	./.:0:0,0,0,0	./.:0:0,0,0,0	./.:0:0,0,0,0	./.:0:0,0,0,0	./.:0:0,0,0,0	./.:0:0,0,0,0	./.:0:0,0,0,0	./.:0:0,0,0,0	./.:0:0,0,0,0	./.:0:0,0,0,0	./.:0:0,0,0,0	./.:0:0,0,0,0	./.:0:0,0,0,0	./.:0:0,0,0,0	./.:0:0,0,0,0	./.:0:0,0,0,0	./.:0:0,0,0,0	./.:0:0,0,0,0	./.:0:0,0,0,0	./.:0:0,0,0,0	./.:0:0,0,0,0	./.:0:0,0,0,0	./.:0:0,0,0,0	./.:0:0,0,0,0	./.:0:0,0,0,0	./.:0:0,0,0,0	./.:0:0,0,0,0	./.:0:0,0,0,0	./.:0:0,0,0,0	./.:0:0,0,0,0	./.:0:0,0,0,0	./.:0:0,0,0,0	./.:0:0,0,0,0	./.:0:0,0,0,0	./.:0:0,0,0,0	./.:0:0,0,0,0	./.:0:0,0,0,0	./.:0:0,0,0,0	./.:0:0,0,0,0	./.:0:0,0,0,0	./.:0:0,0,0,0	./.:0:0,0,0,0	./.:0:0,0,0,0	./.:0:0,0,0,0	./.:0:0,0,0,0	./.:0:0,0,0,0	./.:0:0,0,0,0	./.:0:0,0,0,0	./.:0:0,0,0,0	./.:0:0,0,0,0	./.:0:0,0,0,0	./.:0:0,0,0,0
RAD_216	13	loc216_pos13	C	T	13	PASS	NS=47;DP=426	GT:DP:CATG	0/0:8:8,0,0,0	./.:0:0,0,0,0	0/0:13:13,0,0,0	0/0:9:9,0,0,0	./.:0:0,0,0,0	./.:0:0,0,0,0	./.:0:0,0,0,0	0/0:10:10,0,0,0	0/0:6:6,0,0,0	./.:0:0,0,0,0	0/0:6:6,0,0,0	./.:0:0,0,0,0	./.:0:0,0,0,0	0/0:7:7,0,0,0	0/0:15:15,0,0,0	./.:0:0,0,0,0	./.:0:0,0,0,0	0/0:6:6,0,0,0	0/0:6:0,0,0,6	0/0:14:14,0,0,0	0/0:10:10,0,0,0	./.:0:0,0,0,0	0/0:10:10,0,0,0	./.:0:0,0,0,0	0/0:9:9,0,0,0	0/0:7:7,0,0,0	0/0:11:11,0,0,0	0/0:6:6,0,0,0	./.:0:0,0,0,0	0/0:9:9,0,0,0	0/0:13:13,0,0,0	0/0:6:6,0,0,0	0/0:6:6,0,0,0	./.:0:0,0,0,0	./.:0:0,0,0,0	./.:0:0,0,0,0	./.:0:0,0,0,0	./.:0:0,0,0,0	0/0:10:10,0,0,0	0/0:7:7,0,0,0	0/0:6:6,0,0,0	./.:0:0,0,0,0	0/0:14:14,0,0,0	0/0:6:6,0,0,0	./.:0:0,0,0,0	0/0:6:6,0,0,0	0/0:13:13,0,0,0	./.:0:0,0,0,0	0/0:7:7,0,0,0	0/0:11:11,0,0,0	0/0:6:6,0,0,0	./.:0:0,0,0,0	./.:0:0,0,0,0	./.:0:0,0,0,0	./.:0:0,0,0,0	1/0:10:6,0,4,0	./.:0:0,0,0,0	./.:0:0,0,0,0	1/0:6:6,0,0,0	1/1:9:9,0,0,0	0/0:9:9,0,0,0	./.:0:0,0,0,0	./.:0:0,0,0,0	0/0:12:12,0,0,0	./.:0:0,0,0,0	0/0:11:11,0,0,0	./.:0:0,0,0,0	0/0:6:6,0,0,0	0/0:6:6,0,0,0	0/0:8:8,0,0,0	0/0:11:11,0,0,0	./.:0:0,0,0,0	0/0:11:11,0,0,0	0/0:15:15,0,0,0	./.:0:0,0,0,0	./.:0:0,0,0,0	./.:0:0,0,0,0	./.:0:0,0,0,0	0/0:11:11,0,0,0	0/0:13:13,0,0,0	0/0:7:7,0,0,0	./.:0:0,0,0,0	0/0:8:8,0,0,0	./.:0:0,0,0,0	./.:0:0,0,0,0	./.:0:0,0,0,0	./.:0:0,0,0,0	./.:0:0,0,0,0	./.:0:0,0,0,0	./.:0:0,0,0,0	./.:0:0,0,0,0	./.:0:0,0,0,0	./.:0:0,0,0,0	./.:0:0,0,0,0	./.:0:0,0,0,0	./.:0:0,0,0,0
RAD_216	43	loc216_pos43	C	T	13	PASS	NS=47;DP=426	GT:DP:CATG	0/0:8:0,8,0,0	./.:0:0,0,0,0	0/0:13:0,13,0,0	0/0:9:0,9,0,0	./.:0:0,0,0,0	./.:0:0,0,0,0	./.:0:0,0,0,0	0/0:10:0,10,0,0	0/0:6:6,0,0,0	./.:0:0,0,0,0	0/0:6:6,0,0,0	./.:0:0,0,0,0	./.:0:0,0,0,0	0/0:7:0,7,0,0	0/0:15:15,0,0,0	./.:0:0,0,0,0	./.:0:0,0,0,0	0/0:6:0,6,0,0	0/0:6:0,0,6,0	0/0:14:14,0,0,0	0/0:10:10,0,0,0	./.:0:0,0,0,0	0/0:10:10,0,0,0	./.:0:0,0,0,0	0/0:9:9,0,0,0	0/0:7:7,0,0,0	0/0:11:0,11,0,0	0/0:6:6,0,0,0	./.:0:0,0,0,0	0/0:9:9,0,0,0	0/0:13:0,13,0,0	0/0:6:0,6,0,0	0/0:6:0,6,0,0	./.:0:0,0,0,0	./.:0:0,0,0,0	./.:0:0,0,0,0	./.:0:0,0,0,0	./.:0:0,0,0,0	0/0:10:0,10,0,0	0/0:7:0,7,0,0	0/0:6:6,0,0,0	./.:0:0,0,0,0	0/0:14:14,0,0,0	0/0:6:0,6,0,0	./.:0:0,0,0,0	0/0:6:6,0,0,0	0/0:13:13,0,0,0	./.:0:0,0,0,0	0/0:7:0,7,0,0	0/0:11:11,0,0,0	0/0:6:0,6,0,0	./.:0:0,0,0,0	./.:0:0,0,0,0	./.:0:0,0,0,0	./.:0:0,0,0,0	0/0:10:10,0,0,0	./.:0:0,0,0,0	./.:0:0,0,0,0	0/0:6:0,6,0,0	0/0:9:0,9,0,0	0/0:9:9,0,0,0	./.:0:0,0,0,0	./.:0:0,0,0,0	0/0:12:0,12,0,0	./.:0:0,0,0,0	0/0:11:0,11,0,0	./.:0:0,0,0,0	0/0:6:0,6,0,0	0/0:6:0,6,0,0	0/0:8:0,8,0,0	0/0:11:11,0,0,0	./.:0:0,0,0,0	0/0:11:0,11,0,0	0/0:15:15,0,0,0	./.:0:0,0,0,0	./.:0:0,0,0,0	./.:0:0,0,0,0	./.:0:0,0,0,0	1/1:11:0,0,11,0	0/0:13:13,0,0,0	0/0:7:7,0,0,0	./.:0:0,0,0,0	0/0:8:8,0,0,0	./.:0:0,0,0,0	./.:0:0,0,0,0	./.:0:0,0,0,0	./.:0:0,0,0,0	./.:0:0,0,0,0	./.:0:0,0,0,0	./.:0:0,0,0,0	./.:0:0,0,0,0	./.:0:0,0,0,0	./.:0:0,0,0,0	./.:0:0,0,0,0	./.:0:0,0,0,0	./.:0:0,0,0,0
RAD_216	59	loc216_pos59	T	C	13	PASS	NS=46;DP=426	GT:DP:CATG	0/0:8:0,8,0,0	./.:0:0,0,0,0	0/0:13:0,13,0,0	0/0:9:0,9,0,0	./.:0:0,0,0,0	./.:0:0,0,0,0	./.:0:0,0,0,0	0/0:10:0,10,0,0	0/0:6:0,0,6,0	./.:0:0,0,0,0	0/0:6:0,0,6,0	./.:0:0,0,0,0	./.:0:0,0,0,0	0/0:7:0,7,0,0	0/0:15:0,0,15,0	./.:0:0,0,0,0	./.:0:0,0,0,0	0/0:6:0,6,0,0	0/0:6:0,0,0,6	0/0:14:0,0,14,0	0/0:10:0,0,10,0	./.:0:0,0,0,0	0/0:10:0,0,10,0	./.:0:0,0,0,0	0/0:9:0,0,9,0	0/0:7:0,0,7,0	0/0:11:0,11,0,0	0/0:6:0,0,6,0	./.:0:0,0,0,0	0/0:9:0,0,9,0	0/0:13:0,13,0,0	0/0:6:0,6,0,0	0/0:6:0,5,0,1	./.:0:0,0,0,0	./.:0:0,0,0,0	./.:0:0,0,0,0	./.:0:0,0,0,0	./.:0:0,0,0,0	0/0:10:0,10,0,0	0/0:7:0,7,0,0	0/0:6:0,0,6,0	./.:0:0,0,0,0	0/0:14:0,0,14,0	0/0:6:0,6,0,0	./.:0:0,0,0,0	0/0:6:0,0,6,0	0/0:13:0,0,13,0	./.:0:0,0,0,0	0/0:7:0,7,0,0	./.:11:2,0,9,0	0/1:6:0,6,0,0	./.:0:0,0,0,0	./.:0:0,0,0,0	./.:0:0,0,0,0	./.:0:0,0,0,0	0/0:10:0,0,10,0	./.:0:0,0,0,0	./.:0:0,0,0,0	0/0:6:0,6,0,0	0/0:9:0,9,0,0	0/0:9:0,0,9,0	./.:0:0,0,0,0	./.:0:0,0,0,0	0/0:12:0,12,0,0	./.:0:0,0,0,0	0/0:11:0,11,0,0	./.:0:0,0,0,0	0/0:6:0,6,0,0	0/0:6:0,6,0,0	0/0:8:0,8,0,0	0/0:11:0,0,11,0	./.:0:0,0,0,0	0/0:11:0,11,0,0	0/0:15:0,0,15,0	./.:0:0,0,0,0	./.:0:0,0,0,0	./.:0:0,0,0,0	./.:0:0,0,0,0	0/0:11:0,0,11,0	0/0:13:0,0,13,0	0/0:7:0,0,7,0	./.:0:0,0,0,0	0/0:8:0,0,8,0	./.:0:0,0,0,0	./.:0:0,0,0,0	./.:0:0,0,0,0	./.:0:0,0,0,0	./.:0:0,0,0,0	./.:0:0,0,0,0	./.:0:0,0,0,0	./.:0:0,0,0,0	./.:0:0,0,0,0	./.:0:0,0,0,0	./.:0:0,0,0,0	./.:0:0,0,0,0	./.:0:0,0,0,0
RAD_216	60	loc216_pos60	T	C	13	PASS	NS=47;DP=426	GT:DP:CATG	0/0:8:0,0,0,8	./.:0:0,0,0,0	0/0:13:0,0,0,13	0/0:9:0,0,0,9	./.:0:0,0,0,0	./.:0:0,0,0,0	./.:0:0,0,0,0	0/0:10:0,0,0,10	0/0:6:0,0,6,0	./.:0:0,0,0,0	0/0:6:0,0,6,0	./.:0:0,0,0,0	./.:0:0,0,0,0	0/0:7:0,0,0,7	0/0:15:0,0,15,0	./.:0:0,0,0,0	./.:0:0,0,0,0	0/0:6:0,0,0,6	0/0:6:6,0,0,0	0/0:14:0,0,14,0	0/0:10:0,0,10,0	./.:0:0,0,0,0	0/0:10:0,0,10,0	./.:0:0,0,0,0	0/0:9:0,0,9,0	0/0:7:0,0,7,0	0/0:11:0,0,0,11	0/0:6:0,0,6,0	./.:0:0,0,0,0	0/0:9:0,0,9,0	0/0:13:0,0,0,13	0/0:6:0,0,0,6	0/0:6:0,0,0,6	./.:0:0,0,0,0	./.:0:0,0,0,0	./.:0:0,0,0,0	./.:0:0,0,0,0	./.:0:0,0,0,0	0/0:10:0,0,0,10	0/0:7:0,0,0,7	0/0:6:0,0,6,0	./.:0:0,0,0,0	0/0:14:0,0,14,0	0/0:6:0,0,0,6	./.:0:0,0,0,0	0/0:6:0,0,6,0	0/0:13:1,0,12,0	./.:0:0,0,0,0	0/0:7:0,0,0,7	0/0:11:0,0,11,0	0/0:6:0,0,0,6	./.:0:0,0,0,0	./.:0:0,0,0,0	./.:0:0,0,0,0	./.:0:0,0,0,0	0/0:10:0,0,10,0	./.:0:0,0,0,0	./.:0:0,0,0,0	0/0:6:0,0,0,6	0/0:9:0,0,0,9	0/0:9:0,0,9,0	./.:0:0,0,0,0	./.:0:0,0,0,0	0/0:12:0,0,0,12	./.:0:0,0,0,0	0/0:11:0,0,0,11	./.:0:0,0,0,0	0/0:6:0,0,0,6	0/0:6:0,0,0,6	0/0:8:0,0,0,8	0/0:11:0,0,11,0	./.:0:0,0,0,0	0/0:11:0,0,0,11	0/0:15:0,0,15,0	./.:0:0,0,0,0	./.:0:0,0,0,0	./.:0:0,0,0,0	./.:0:0,0,0,0	1/1:11:11,0,0,0	0/0:13:0,0,13,0	0/0:7:0,0,7,0	./.:0:0,0,0,0	0/0:8:0,0,8,0	./.:0:0,0,0,0	./.:0:0,0,0,0	./.:0:0,0,0,0	./.:0:0,0,0,0	./.:0:0,0,0,0	./.:0:0,0,0,0	./.:0:0,0,0,0	./.:0:0,0,0,0	./.:0:0,0,0,0	./.:0:0,0,0,0	./.:0:0,0,0,0	./.:0:0,0,0,0	./.:0:0,0,0,0
RAD_216	61	loc216_pos61	G	A	13	PASS	NS=47;DP=426	GT:DP:CATG	0/0:8:8,0,0,0	./.:0:0,0,0,0	0/0:13:13,0,0,0	0/0:9:9,0,0,0	./.:0:0,0,0,0	./.:0:0,0,0,0	./.:0:0,0,0,0	0/0:10:10,0,0,0	0/0:6:0,0,0,6	./.:0:0,0,0,0	0/0:6:0,0,0,6	./.:0:0,0,0,0	./.:0:0,0,0,0	0/0:7:7,0,0,0	0/0:15:0,0,0,15	./.:0:0,0,0,0	./.:0:0,0,0,0	0/0:6:6,0,0,0	0/0:6:0,0,0,6	0/0:14:0,0,0,14	0/0:10:0,0,0,10	./.:0:0,0,0,0	0/0:10:0,0,0,10	./.:0:0,0,0,0	0/0:9:0,0,0,9	0/0:7:0,0,0,7	0/0:11:11,0,0,0	0/0:6:0,0,0,6	./.:0:0,0,0,0	0/0:9:0,0,0,9	0/0:13:13,0,0,0	0/0:6:6,0,0,0	0/0:6:6,0,0,0	./.:0:0,0,0,0	./.:0:0,0,0,0	./.:0:0,0,0,0	./.:0:0,0,0,0	./.:0:0,0,0,0	0/0:10:10,0,0,0	0/0:7:7,0,0,0	0/0:6:0,0,0,6	./.:0:0,0,0,0	0/0:14:0,0,0,14	0/1:6:6,0,0,0	./.:0:0,0,0,0	0/0:6:0,0,0,6	0/0:13:0,0,0,13	./.:0:0,0,0,0	0/1:7:7,0,0,0	0/0:11:0,0,0,11	0/1:6:6,0,0,0	./.:0:0,0,0,0	./.:0:0,0,0,0	./.:0:0,0,0,0	./.:0:0,0,0,0	0/0:10:0,0,0,10	./.:0:0,0,0,0	./.:0:0,0,0,0	0/0:6:6,0,0,0	0/0:9:9,0,0,0	0/0:9:0,0,0,9	./.:0:0,0,0,0	./.:0:0,0,0,0	0/0:12:12,0,0,0	./.:0:0,0,0,0	0/0:11:11,0,0,0	./.:0:0,0,0,0	0/0:6:6,0,0,0	0/0:6:6,0,0,0	0/0:8:8,0,0,0	0/0:11:0,0,0,11	./.:0:0,0,0,0	0/0:11:11,0,0,0	0/0:15:0,0,0,15	./.:0:0,0,0,0	./.:0:0,0,0,0	./.:0:0,0,0,0	./.:0:0,0,0,0	0/0:11:0,0,0,11	0/0:13:0,0,1,12	0/0:7:0,0,0,7	./.:0:0,0,0,0	0/0:8:0,0,0,8	./.:0:0,0,0,0	./.:0:0,0,0,0	./.:0:0,0,0,0	./.:0:0,0,0,0	./.:0:0,0,0,0	./.:0:0,0,0,0	./.:0:0,0,0,0	./.:0:0,0,0,0	./.:0:0,0,0,0	./.:0:0,0,0,0	./.:0:0,0,0,0	./.:0:0,0,0,0	./.:0:0,0,0,0
RAD_216	63	loc216_pos63	G	A	13	PASS	NS=44;DP=426	GT:DP:CATG	0/0:8:0,8,0,0	./.:0:0,0,0,0	0/0:13:0,13,0,0	0/0:9:0,9,0,0	./.:0:0,0,0,0	./.:0:0,0,0,0	./.:0:0,0,0,0	0/0:10:0,10,0,0	0/0:6:0,0,0,6	./.:0:0,0,0,0	0/0:6:0,0,0,6	./.:0:0,0,0,0	./.:0:0,0,0,0	0/0:7:0,7,0,0	0/0:15:0,0,0,15	./.:0:0,0,0,0	./.:0:0,0,0,0	0/0:6:0,6,0,0	0/0:6:0,0,6,0	0/0:14:0,0,0,14	0/0:10:0,0,0,10	./.:0:0,0,0,0	0/0:10:0,0,0,10	./.:0:0,0,0,0	0/0:9:0,0,0,9	0/0:7:0,0,0,7	0/0:11:0,11,0,0	0/0:6:0,0,0,6	./.:0:0,0,0,0	0/0:9:0,0,0,9	0/0:13:0,13,0,0	0/0:6:0,6,0,0	0/0:6:0,6,0,0	./.:0:0,0,0,0	./.:0:0,0,0,0	./.:0:0,0,0,0	./.:0:0,0,0,0	./.:0:0,0,0,0	0/0:10:0,10,0,0	0/0:7:0,7,0,0	0/0:6:0,0,0,6	./.:0:0,0,0,0	0/0:14:0,0,0,14	0/0:6:0,6,0,0	./.:0:0,0,0,0	0/0:6:0,0,0,6	0/0:13:0,0,0,13	./.:0:0,0,0,0	0/0:7:0,7,0,0	0/0:11:0,0,0,11	0/0:6:0,6,0,0	./.:0:0,0,0,0	./.:0:0,0,0,0	./.:0:0,0,0,0	./.:0:0,0,0,0	0/0:10:0,0,0,10	./.:0:0,0,0,0	./.:0:0,0,0,0	0/0:6:0,6,0,0	0/0:9:0,9,0,0	0/0:9:0,0,0,9	./.:0:0,0,0,0	./.:0:0,0,0,0	./.:12:0,12,0,0	./.:0:0,0,0,0	0/0:11:0,11,0,0	./.:0:0,0,0,0	1/1:6:0,6,0,0	./.:6:0,6,0,0	1/1:8:0,8,0,0	1/1:11:0,11,0,0	./.:0:0,0,0,0	1/1:11:0,11,0,0	1/1:15:0,15,0,0	./.:0:0,0,0,0	./.:0:0,0,0,0	./.:0:0,0,0,0	./.:0:0,0,0,0	0/0:11:0,0,0,11	0/0:13:0,0,0,13	./.:7:0,1,0,6	./.:0:0,0,0,0	0/0:8:0,0,0,8	./.:0:0,0,0,0	./.:0:0,0,0,0	./.:0:0,0,0,0	./.:0:0,0,0,0	./.:0:0,0,0,0	./.:0:0,0,0,0	./.:0:0,0,0,0	./.:0:0,0,0,0	./.:0:0,0,0,0	./.:0:0,0,0,0	./.:0:0,0,0,0	./.:0:0,0,0,0	./.:0:0,0,0,0
RAD_216	85	loc216_pos85	T	C	13	PASS	NS=45;DP=426	GT:DP:CATG	0/0:8:0,8,0,0	./.:0:0,0,0,0	0/0:13:0,13,0,0	0/0:9:0,9,0,0	./.:0:0,0,0,0	./.:0:0,0,0,0	./.:0:0,0,0,0	0/0:10:0,10,0,0	0/0:6:0,0,6,0	./.:0:0,0,0,0	0/0:6:0,0,6,0	./.:0:0,0,0,0	./.:0:0,0,0,0	0/0:7:0,7,0,0	0/0:15:0,0,15,0	./.:0:0,0,0,0	./.:0:0,0,0,0	0/0:6:0,6,0,0	0/0:6:0,0,6,0	0/0:14:0,0,14,0	0/0:10:0,0,10,0	./.:0:0,0,0,0	0/0:10:0,0,10,0	./.:0:0,0,0,0	0/0:9:0,0,9,0	0/0:7:0,0,7,0	0/0:11:0,11,0,0	./.:6:5,0,1,0	./.:0:0,0,0,0	0/1:9:4,0,5,0	0/0:13:0,13,0,0	0/0:6:0,6,0,0	./.:6:0,6,0,0	./.:0:0,0,0,0	./.:0:0,0,0,0	./.:0:0,0,0,0	./.:0:0,0,0,0	./.:0:0,0,0,0	0/0:10:0,10,0,0	0/0:7:0,7,0,0	0/0:6:0,0,6,0	./.:0:0,0,0,0	0/0:14:0,0,14,0	0/0:6:0,6,0,0	./.:0:0,0,0,0	0/0:6:0,0,6,0	0/0:13:0,0,13,0	./.:0:0,0,0,0	0/0:7:0,7,0,0	0/0:11:0,0,11,0	0/0:6:0,3,0,3	./.:0:0,0,0,0	./.:0:0,0,0,0	./.:0:0,0,0,0	./.:0:0,0,0,0	0/0:10:0,0,10,0	./.:0:0,0,0,0	./.:0:0,0,0,0	0/0:6:0,6,0,0	0/0:9:0,9,0,0	0/0:9:0,0,9,0	./.:0:0,0,0,0	./.:0:0,0,0,0	0/0:12:0,12,0,0	./.:0:0,0,0,0	0/0:11:0,11,0,0	./.:0:0,0,0,0	0/0:6:0,6,0,0	0/0:6:0,6,0,0	0/0:8:0,8,0,0	0/0:11:0,0,11,0	./.:0:0,0,0,0	0/0:11:0,11,0,0	0/0:15:0,0,15,0	./.:0:0,0,0,0	./.:0:0,0,0,0	./.:0:0,0,0,0	./.:0:0,0,0,0	0/0:11:0,0,11,0	0/0:13:0,0,13,0	0/0:7:0,0,7,0	./.:0:0,0,0,0	0/0:8:0,0,8,0	./.:0:0,0,0,0	./.:0:0,0,0,0	./.:0:0,0,0,0	./.:0:0,0,0,0	./.:0:0,0,0,0	./.:0:0,0,0,0	./.:0:0,0,0,0	./.:0:0,0,0,0	./.:0:0,0,0,0	./.:0:0,0,0,0	./.:0:0,0,0,0	./.:0:0,0,0,0	./.:0:0,0,0,0
RAD_216	89	loc216_pos89	C	T	13	PASS	NS=47;DP=426	GT:DP:CATG	0/0:8:0,0,0,8	./.:0:0,0,0,0	0/0:13:0,0,0,13	0/0:9:0,0,0,9	./.:0:0,0,0,0	./.:0:0,0,0,0	./.:0:0,0,0,0	0/0:10:0,0,0,10	0/0:6:6,0,0,0	./.:0:0,0,0,0	0/0:6:6,0,0,0	./.:0:0,0,0,0	./.:0:0,0,0,0	0/0:7:0,0,0,7	0/0:15:15,0,0,0	./.:0:0,0,0,0	./.:0:0,0,0,0	0/0:6:0,0,0,6	0/0:6:0,0,6,0	0/0:14:14,0,0,0	0/0:10:10,0,0,0	./.:0:0,0,0,0	0/0:10:10,0,0,0	./.:0:0,0,0,0	0/0:9:9,0,0,0	0/0:7:7,0,0,0	0/0:11:0,0,0,11	0/0:6:6,0,0,0	./.:0:0,0,0,0	0/0:9:9,0,0,0	0/0:13:0,0,0,13	0/0:6:0,0,0,6	0/0:6:0,0,0,6	./.:0:0,0,0,0	./.:0:0,0,0,0	./.:0:0,0,0,0	./.:0:0,0,0,0	./.:0:0,0,0,0	0/0:10:0,0,0,10	0/0:7:0,0,0,7	1/0:6:4,0,2,0	./.:0:0,0,0,0	0/0:14:14,0,0,0	0/0:6:0,0,0,6	./.:0:0,0,0,0	0/0:6:6,0,0,0	0/0:13:13,0,0,0	./.:0:0,0,0,0	0/0:7:0,0,0,7	0/0:11:11,0,0,0	0/0:6:0,0,0,6	./.:0:0,0,0,0	./.:0:0,0,0,0	./.:0:0,0,0,0	./.:0:0,0,0,0	0/0:10:10,0,0,0	./.:0:0,0,0,0	./.:0:0,0,0,0	0/0:6:0,0,0,6	0/0:9:0,0,0,9	0/0:9:9,0,0,0	./.:0:0,0,0,0	./.:0:0,0,0,0	0/0:12:0,0,0,12	./.:0:0,0,0,0	0/0:11:0,0,0,11	./.:0:0,0,0,0	0/0:6:0,0,0,6	0/0:6:0,0,0,6	0/0:8:0,0,0,8	0/0:11:11,0,0,0	./.:0:0,0,0,0	0/0:11:0,0,0,11	0/0:15:15,0,0,0	./.:0:0,0,0,0	./.:0:0,0,0,0	./.:0:0,0,0,0	./.:0:0,0,0,0	0/0:11:11,0,0,0	0/0:13:13,0,0,0	0/0:7:7,0,0,0	./.:0:0,0,0,0	0/0:8:8,0,0,0	./.:0:0,0,0,0	./.:0:0,0,0,0	./.:0:0,0,0,0	./.:0:0,0,0,0	./.:0:0,0,0,0	./.:0:0,0,0,0	./.:0:0,0,0,0	./.:0:0,0,0,0	./.:0:0,0,0,0	./.:0:0,0,0,0	./.:0:0,0,0,0	./.:0:0,0,0,0	./.:0:0,0,0,0
RAD_216	98	loc216_pos98	T	C	13	PASS	NS=47;DP=426	GT:DP:CATG	0/1:8:0,8,0,0	./.:0:0,0,0,0	0/0:13:0,13,0,0	0/0:9:0,9,0,0	./.:0:0,0,0,0	./.:0:0,0,0,0	./.:0:0,0,0,0	0/0:10:0,10,0,0	0/0:6:0,0,6,0	./.:0:0,0,0,0	0/0:6:0,0,6,0	./.:0:0,0,0,0	./.:0:0,0,0,0	0/0:7:0,7,0,0	0/0:15:0,0,15,0	./.:0:0,0,0,0	./.:0:0,0,0,0	0/0:6:0,6,0,0	0/0:6:0,0,6,0	0/0:14:0,0,14,0	0/0:10:0,0,10,0	./.:0:0,0,0,0	0/0:10:0,0,10,0	./.:0:0,0,0,0	0/0:9:0,0,9,0	0/0:7:0,0,7,0	0/0:11:0,11,0,0	0/0:6:0,0,6,0	./.:0:0,0,0,0	0/0:9:0,0,9,0	0/0:13:0,13,0,0	0/0:6:0,6,0,0	0/0:6:0,6,0,0	./.:0:0,0,0,0	./.:0:0,0,0,0	./.:0:0,0,0,0	./.:0:0,0,0,0	./.:0:0,0,0,0	0/0:10:0,10,0,0	0/0:7:0,7,0,0	0/0:6:0,0,6,0	./.:0:0,0,0,0	0/0:14:0,0,14,0	0/0:6:0,6,0,0	./.:0:0,0,0,0	0/0:6:0,0,6,0	0/0:13:0,0,13,0	./.:0:0,0,0,0	0/0:7:0,7,0,0	0/0:11:0,0,11,0	0/0:6:0,6,0,0	./.:0:0,0,0,0	./.:0:0,0,0,0	./.:0:0,0,0,0	./.:0:0,0,0,0	0/0:10:0,0,10,0	./.:0:0,0,0,0	./.:0:0,0,0,0	0/0:6:0,6,0,0	0/0:9:0,9,0,0	0/0:9:0,0,9,0	./.:0:0,0,0,0	./.:0:0,0,0,0	0/0:12:0,12,0,0	./.:0:0,0,0,0	0/0:11:0,11,0,0	./.:0:0,0,0,0	0/0:6:0,6,0,0	0/0:6:0,6,0,0	0/0:8:0,8,0,0	0/0:11:0,0,11,0	./.:0:0,0,0,0	0/0:11:0,9,0,2	0/0:15:0,0,15,0	./.:0:0,0,0,0	./.:0:0,0,0,0	./.:0:0,0,0,0	./.:0:0,0,0,0	0/0:11:0,0,11,0	0/0:13:0,0,13,0	0/0:7:0,0,7,0	./.:0:0,0,0,0	0/0:8:0,0,8,0	./.:0:0,0,0,0	./.:0:0,0,0,0	./.:0:0,0,0,0	./.:0:0,0,0,0	./.:0:0,0,0,0	./.:0:0,0,0,0	./.:0:0,0,0,0	./.:0:0,0,0,0	./.:0:0,0,0,0	./.:0:0,0,0,0	./.:0:0,0,0,0	./.:0:0,0,0,0	./.:0:0,0,0,0
RAD_216	107	loc216_pos107	T	G	13	PASS	NS=47;DP=426	GT:DP:CATG	0/0:8:8,0,0,0	./.:0:0,0,0,0	0/0:13:13,0,0,0	0/0:9:9,0,0,0	./.:0:0,0,0,0	./.:0:0,0,0,0	./.:0:0,0,0,0	0/0:10:10,0,0,0	0/0:6:0,0,6,0	./.:0:0,0,0,0	0/0:6:0,0,6,0	./.:0:0,0,0,0	./.:0:0,0,0,0	0/0:7:7,0,0,0	0/0:15:0,0,15,0	./.:0:0,0,0,0	./.:0:0,0,0,0	0/0:6:6,0,0,0	0/0:6:0,0,6,0	0/0:14:0,0,14,0	0/0:10:0,0,10,0	./.:0:0,0,0,0	0/0:10:0,0,10,0	./.:0:0,0,0,0	0/0:9:0,0,9,0	0/0:7:0,0,7,0	0/0:11:11,0,0,0	0/0:6:0,0,6,0	./.:0:0,0,0,0	0/0:9:0,0,9,0	0/0:13:13,0,0,0	0/0:6:6,0,0,0	0/0:6:6,0,0,0	./.:0:0,0,0,0	./.:0:0,0,0,0	./.:0:0,0,0,0	./.:0:0,0,0,0	./.:0:0,0,0,0	0/0:10:10,0,0,0	0/0:7:7,0,0,0	0/0:6:0,0,6,0	./.:0:0,0,0,0	0/0:14:0,0,14,0	0/0:6:6,0,0,0	./.:0:0,0,0,0	0/0:6:0,0,6,0	1/0:13:0,0,9,4	./.:0:0,0,0,0	0/0:7:7,0,0,0	0/0:11:0,0,11,0	0/0:6:6,0,0,0	./.:0:0,0,0,0	./.:0:0,0,0,0	./.:0:0,0,0,0	./.:0:0,0,0,0	0/0:10:0,0,10,0	./.:0:0,0,0,0	./.:0:0,0,0,0	0/0:6:6,0,0,0	0/0:9:9,0,0,0	0/0:9:0,0,9,0	./.:0:0,0,0,0	./.:0:0,0,0,0	0/0:12:12,0,0,0	./.:0:0,0,0,0	0/0:11:11,0,0,0	./.:0:0,0,0,0	0/0:6:6,0,0,0	0/0:6:6,0,0,0	0/0:8:8,0,0,0	0/0:11:0,0,11,0	./.:0:0,0,0,0	0/0:11:11,0,0,0	0/0:15:0,0,15,0	./.:0:0,0,0,0	./.:0:0,0,0,0	./.:0:0,0,0,0	./.:0:0,0,0,0	0/0:11:0,0,11,0	0/0:13:0,0,13,0	0/0:7:0,0,7,0	./.:0:0,0,0,0	0/0:8:0,0,8,0	./.:0:0,0,0,0	./.:0:0,0,0,0	./.:0:0,0,0,0	./.:0:0,0,0,0	./.:0:0,0,0,0	./.:0:0,0,0,0	./.:0:0,0,0,0	./.:0:0,0,0,0	./.:0:0,0,0,0	./.:0:0,0,0,0	./.:0:0,0,0,0	./.:0:0,0,0,0	./.:0:0,0,0,0
RAD_216	110	loc216_pos110	T	C	13	PASS	NS=47;DP=426	GT:DP:CATG	0/0:8:0,0,8,0	./.:0:0,0,0,0	0/0:13:0,0,13,0	0/0:9:0,0,9,0	./.:0:0,0,0,0	./.:0:0,0,0,0	./.:0:0,0,0,0	0/0:10:0,0,10,0	0/0:6:0,0,6,0	./.:0:0,0,0,0	0/0:6:0,0,6,0	./.:0:0,0,0,0	./.:0:0,0,0,0	0/0:7:0,0,7,0	0/0:15:0,0,15,0	./.:0:0,0,0,0	./.:0:0,0,0,0	0/0:6:0,0,6,0	0/0:6:0,6,0,0	0/0:14:0,0,14,0	0/0:10:0,0,10,0	./.:0:0,0,0,0	0/0:10:0,1,9,0	./.:0:0,0,0,0	0/0:9:0,0,9,0	0/0:7:0,0,7,0	0/0:11:0,0,11,0	0/0:6:0,0,6,0	./.:0:0,0,0,0	0/0:9:0,0,9,0	0/0:13:0,0,13,0	0/0:6:0,0,6,0	0/0:6:0,0,6,0	./.:0:0,0,0,0	./.:0:0,0,0,0	./.:0:0,0,0,0	./.:0:0,0,0,0	./.:0:0,0,0,0	0/0:10:0,0,10,0	0/0:7:0,0,7,0	0/0:6:0,0,6,0	./.:0:0,0,0,0	0/0:14:0,0,14,0	0/1:6:0,0,6,0	./.:0:0,0,0,0	0/0:6:0,0,6,0	0/0:13:0,0,13,0	./.:0:0,0,0,0	0/0:7:0,0,7,0	0/0:11:0,0,11,0	0/0:6:0,0,6,0	./.:0:0,0,0,0	./.:0:0,0,0,0	./.:0:0,0,0,0	./.:0:0,0,0,0	0/0:10:0,0,10,0	./.:0:0,0,0,0	./.:0:0,0,0,0	0/0:6:0,0,6,0	0/0:9:0,0,9,0	0/0:9:0,0,9,0	./.:0:0,0,0,0	./.:0:0,0,0,0	0/0:12:0,0,12,0	./.:0:0,0,0,0	0/0:11:0,0,11,0	./.:0:0,0,0,0	0/0:6:0,0,6,0	0/0:6:0,0,6,0	0/0:8:0,0,8,0	0/0:11:0,0,11,0	./.:0:0,0,0,0	0/0:11:0,0,11,0	0/0:15:0,0,15,0	./.:0:0,0,0,0	./.:0:0,0,0,0	./.:0:0,0,0,0	./.:0:0,0,0,0	0/0:11:0,0,11,0	0/0:13:0,0,13,0	0/0:7:0,0,7,0	./.:0:0,0,0,0	0/0:8:0,0,8,0	./.:0:0,0,0,0	./.:0:0,0,0,0	./.:0:0,0,0,0	./.:0:0,0,0,0	./.:0:0,0,0,0	./.:0:0,0,0,0	./.:0:0,0,0,0	./.:0:0,0,0,0	./.:0:0,0,0,0	./.:0:0,0,0,0	./.:0:0,0,0,0	./.:0:0,0,0,0	./.:0:0,0,0,0
RAD_216	140	loc216_pos140	C	A	13	PASS	NS=47;DP=426	GT:DP:CATG	0/0:8:0,0,8,0	./.:0:0,0,0,0	0/0:13:0,0,13,0	0/0:9:0,0,9,0	./.:0:0,0,0,0	./.:0:0,0,0,0	./.:0:0,0,0,0	0/1:10:0,0,10,0	0/0:6:6,0,0,0	./.:0:0,0,0,0	0/0:6:6,0,0,0	./.:0:0,0,0,0	./.:0:0,0,0,0	0/0:7:0,0,7,0	0/0:15:15,0,0,0	./.:0:0,0,0,0	./.:0:0,0,0,0	0/0:6:0,0,6,0	0/0:6:0,6,0,0	0/0:14:14,0,0,0	0/0:10:10,0,0,0	./.:0:0,0,0,0	0/0:10:10,0,0,0	./.:0:0,0,0,0	0/0:9:9,0,0,0	0/0:7:7,0,0,0	0/0:11:0,0,11,0	0/0:6:6,0,0,0	./.:0:0,0,0,0	0/0:9:9,0,0,0	0/0:13:0,0,13,0	0/0:6:0,0,6,0	0/0:6:0,0,6,0	./.:0:0,0,0,0	./.:0:0,0,0,0	./.:0:0,0,0,0	./.:0:0,0,0,0	./.:0:0,0,0,0	0/0:10:0,0,10,0	0/0:7:0,0,7,0	0/0:6:6,0,0,0	./.:0:0,0,0,0	0/0:14:14,0,0,0	0/0:6:0,0,6,0	./.:0:0,0,0,0	0/0:6:6,0,0,0	0/0:13:13,0,0,0	./.:0:0,0,0,0	0/0:7:0,0,7,0	0/0:11:11,0,0,0	0/0:6:0,0,6,0	./.:0:0,0,0,0	./.:0:0,0,0,0	./.:0:0,0,0,0	./.:0:0,0,0,0	0/0:10:10,0,0,0	./.:0:0,0,0,0	./.:0:0,0,0,0	0/0:6:0,0,6,0	0/0:9:0,0,9,0	0/0:9:9,0,0,0	./.:0:0,0,0,0	./.:0:0,0,0,0	0/0:12:0,0,12,0	./.:0:0,0,0,0	0/0:11:1,0,10,0	./.:0:0,0,0,0	0/0:6:0,0,6,0	0/0:6:0,0,6,0	0/0:8:0,0,8,0	0/0:11:11,0,0,0	./.:0:0,0,0,0	0/0:11:0,0,11,0	0/1:15:8,7,0,0	./.:0:0,0,0,0	./.:0:0,0,0,0	./.:0:0,0,0,0	./.:0:0,0,0,0	0/0:11:11,0,0,0	0/0:13:13,0,0,0	0/0:7:7,0,0,0	./.:0:0,0,0,0	0/0:8:8,0,0,0	./.:0:0,0,0,0	./.:0:0,0,0,0	./.:0:0,0,0,0	./.:0:0,0,0,0	./.:0:0,0,0,0	./.:0:0,0,0,0	./.:0:0,0,0,0	./.:0:0,0,0,0	./.:0:0,0,0,0	./.:0:0,0,0,0	./.:0:0,0,0,0	./.:0:0,0,0,0	./.:0:0,0,0,0
RAD_216	142	loc216_pos142	C	T	13	PASS	NS=45;DP=426	GT:DP:CATG	0/0:8:0,0,8,0	./.:0:0,0,0,0	0/0:13:0,0,13,0	0/0:9:0,0,9,0	./.:0:0,0,0,0	./.:0:0,0,0,0	./.:0:0,0,0,0	0/0:10:0,0,10,0	0/0:6:6,0,0,0	./.:0:0,0,0,0	0/0:6:6,0,0,0	./.:0:0,0,0,0	./.:0:0,0,0,0	0/0:7:0,0,7,0	0/0:15:15,0,0,0	./.:0:0,0,0,0	./.:0:0,0,0,0	0/0:6:0,0,6,0	0/0:6:0,6,0,0	0/0:14:14,0,0,0	0/0:10:10,0,0,0	./.:0:0,0,0,0	0/0:10:10,0,0,0	./.:0:0,0,0,0	0/0:9:9,0,0,0	0/0:7:7,0,0,0	0/0:11:0,0,11,0	0/0:6:6,0,0,0	./.:0:0,0,0,0	0/0:9:9,0,0,0	0/0:13:0,0,13,0	0/0:6:0,0,6,0	0/0:6:0,0,6,0	./.:0:0,0,0,0	./.:0:0,0,0,0	./.:0:0,0,0,0	./.:0:0,0,0,0	./.:0:0,0,0,0	0/0:10:0,0,10,0	0/0:7:0,0,7,0	0/0:6:6,0,0,0	./.:0:0,0,0,0	0/0:14:14,0,0,0	0/0:6:0,0,6,0	./.:0:0,0,0,0	0/0:6:6,0,0,0	0/0:13:13,0,0,0	./.:0:0,0,0,0	0/0:7:0,0,7,0	0/0:11:11,0,0,0	0/0:6:0,0,6,0	./.:0:0,0,0,0	./.:0:0,0,0,0	./.:0:0,0,0,0	./.:0:0,0,0,0	0/0:10:10,0,0,0	./.:0:0,0,0,0	./.:0:0,0,0,0	0/0:6:0,0,6,0	0/0:9:0,0,9,0	0/0:9:9,0,0,0	./.:0:0,0,0,0	./.:0:0,0,0,0	./.:12:0,0,12,0	./.:0:0,0,0,0	0/0:11:0,0,11,0	./.:0:0,0,0,0	1/1:6:0,0,6,0	./.:6:0,0,6,0	1/1:8:0,0,8,0	1/1:11:0,0,11,0	./.:0:0,0,0,0	1/1:11:0,0,11,0	1/1:15:0,0,15,0	./.:0:0,0,0,0	./.:0:0,0,0,0	./.:0:0,0,0,0	./.:0:0,0,0,0	0/0:11:11,0,0,0	0/0:13:13,0,0,0	0/0:7:7,0,0,0	./.:0:0,0,0,0	0/0:8:8,0,0,0	./.:0:0,0,0,0	./.:0:0,0,0,0	./.:0:0,0,0,0	./.:0:0,0,0,0	./.:0:0,0,0,0	./.:0:0,0,0,0	./.:0:0,0,0,0	./.:0:0,0,0,0	./.:0:0,0,0,0	./.:0:0,0,0,0	./.:0:0,0,0,0	./.:0:0,0,0,0	./.:0:0,0,0,0
RAD_216	143	loc216_pos143	G	A	13	PASS	NS=47;DP=426	GT:DP:CATG	0/0:8:0,8,0,0	./.:0:0,0,0,0	0/0:13:0,13,0,0	0/0:9:0,9,0,0	./.:0:0,0,0,0	./.:0:0,0,0,0	./.:0:0,0,0,0	0/0:10:0,9,0,1	0/0:6:0,0,0,6	./.:0:0,0,0,0	0/0:6:0,0,0,6	./.:0:0,0,0,0	./.:0:0,0,0,0	0/0:7:0,7,0,0	0/0:15:0,0,0,15	./.:0:0,0,0,0	./.:0:0,0,0,0	0/0:6:0,6,0,0	0/0:6:0,0,0,6	0/0:14:0,0,0,14	0/0:10:0,0,0,10	./.:0:0,0,0,0	0/0:10:0,0,0,10	./.:0:0,0,0,0	0/0:9:0,0,0,9	0/0:7:0,0,0,7	0/0:11:0,11,0,0	0/0:6:0,0,0,6	./.:0:0,0,0,0	0/0:9:0,0,0,9	0/0:13:0,13,0,0	0/0:6:0,6,0,0	0/0:6:0,6,0,0	./.:0:0,0,0,0	./.:0:0,0,0,0	./.:0:0,0,0,0	./.:0:0,0,0,0	./.:0:0,0,0,0	0/0:10:0,10,0,0	0/0:7:0,7,0,0	0/0:6:0,0,0,6	./.:0:0,0,0,0	0/0:14:0,0,0,14	0/0:6:0,6,0,0	./.:0:0,0,0,0	0/0:6:0,0,0,6	0/0:13:0,0,0,13	./.:0:0,0,0,0	0/0:7:0,7,0,0	0/0:11:0,0,0,11	0/0:6:0,6,0,0	./.:0:0,0,0,0	./.:0:0,0,0,0	./.:0:0,0,0,0	./.:0:0,0,0,0	0/1:10:0,6,0,4	./.:0:0,0,0,0	./.:0:0,0,0,0	0/0:6:0,6,0,0	0/0:9:0,9,0,0	0/0:9:0,0,0,9	./.:0:0,0,0,0	./.:0:0,0,0,0	0/0:12:0,12,0,0	./.:0:0,0,0,0	0/0:11:0,11,0,0	./.:0:0,0,0,0	0/0:6:0,6,0,0	0/0:6:0,6,0,0	0/0:8:0,8,0,0	0/0:11:0,0,0,11	./.:0:0,0,0,0	0/0:11:0,11,0,0	0/0:15:0,0,0,15	./.:0:0,0,0,0	./.:0:0,0,0,0	./.:0:0,0,0,0	./.:0:0,0,0,0	0/0:11:0,0,0,11	0/0:13:0,0,0,13	0/0:7:0,0,0,7	./.:0:0,0,0,0	0/0:8:0,0,0,8	./.:0:0,0,0,0	./.:0:0,0,0,0	./.:0:0,0,0,0	./.:0:0,0,0,0	./.:0:0,0,0,0	./.:0:0,0,0,0	./.:0:0,0,0,0	./.:0:0,0,0,0	./.:0:0,0,0,0	./.:0:0,0,0,0	./.:0:0,0,0,0	./.:0:0,0,0,0	./.:0:0,0,0,0
RAD_217	55	loc217_pos55	G	C	13	PASS	NS=11;DP=377	GT:DP:CATG	./.:0:0,0,0,0	./.:0:0,0,0,0	./.:0:0,0,0,0	0/0:38:0,0,0,38	0/0:38:0,0,0,38	0/0:21:0,0,0,21	./.:0:0,0,0,0	./.:0:0,0,0,0	0/1:41:21,0,0,20	0/0:48:0,0,0,48	0/0:45:0,1,0,44	0/0:19:0,0,0,19	./.:0:0,0,0,0	./.:0:0,0,0,0	./.:0:0,0,0,0	0/0:17:0,0,0,17	0/0:31:0,0,0,31	0/0:66:0,0,0,66	0/0:13:13,0,0,0	./.:0:0,0,0,0	./.:0:0,0,0,0	./.:0:0,0,0,0	./.:0:0,0,0,0	./.:0:0,0,0,0	./.:0:0,0,0,0	./.:0:0,0,0,0	./.:0:0,0,0,0	./.:0:0,0,0,0	./.:0:0,0,0,0	./.:0:0,0,0,0	./.:0:0,0,0,0	./.:0:0,0,0,0	./.:0:0,0,0,0	./.:0:0,0,0,0	./.:0:0,0,0,0	./.:0:0,0,0,0	./.:0:0,0,0,0	./.:0:0,0,0,0	./.:0:0,0,0,0	./.:0:0,0,0,0	./.:0:0,0,0,0	./.:0:0,0,0,0	./.:0:0,0,0,0	./.:0:0,0,0,0	./.:0:0,0,0,0	./.:0:0,0,0,0	./.:0:0,0,0,0	./.:0:0,0,0,0	./.:0:0,0,0,0	./.:0:0,0,0,0	./.:0:0,0,0,0	./.:0:0,0,0,0	./.:0:0,0,0,0	./.:0:0,0,0,0	./.:0:0,0,0,0	./.:0:0,0,0,0	./.:0:0,0,0,0	./.:0:0,0,0,0	./.:0:0,0,0,0	./.:0:0,0,0,0	./.:0:0,0,0,0	./.:0:0,0,0,0	./.:0:0,0,0,0	./.:0:0,0,0,0	./.:0:0,0,0,0	./.:0:0,0,0,0	./.:0:0,0,0,0	./.:0:0,0,0,0	./.:0:0,0,0,0	./.:0:0,0,0,0	./.:0:0,0,0,0	./.:0:0,0,0,0	./.:0:0,0,0,0	./.:0:0,0,0,0	./.:0:0,0,0,0	./.:0:0,0,0,0	./.:0:0,0,0,0	./.:0:0,0,0,0	./.:0:0,0,0,0	./.:0:0,0,0,0	./.:0:0,0,0,0	./.:0:0,0,0,0	./.:0:0,0,0,0	./.:0:0,0,0,0	./.:0:0,0,0,0	./.:0:0,0,0,0	./.:0:0,0,0,0	./.:0:0,0,0,0	./.:0:0,0,0,0	./.:0:0,0,0,0	./.:0:0,0,0,0	./.:0:0,0,0,0	./.:0:0,0,0,0	./.:0:0,0,0,0	./.:0:0,0,0,0	./.:0:0,0,0,0
RAD_217	98	loc217_pos98	T	C	13	PASS	NS=11;DP=377	GT:DP:CATG	./.:0:0,0,0,0	./.:0:0,0,0,0	./.:0:0,0,0,0	0/0:38:0,0,38,0	0/0:38:0,38,0,0	0/0:21:0,21,0,0	./.:0:0,0,0,0	./.:0:0,0,0,0	0/1:41:21,1,19,0	0/0:48:0,48,0,0	0/0:45:0,0,45,0	0/0:19:0,19,0,0	./.:0:0,0,0,0	./.:0:0,0,0,0	./.:0:0,0,0,0	0/0:17:0,0,17,0	0/0:31:0,31,0,0	0/0:66:0,0,66,0	0/0:13:0,13,0,0	./.:0:0,0,0,0	./.:0:0,0,0,0	./.:0:0,0,0,0	./.:0:0,0,0,0	./.:0:0,0,0,0	./.:0:0,0,0,0	./.:0:0,0,0,0	./.:0:0,0,0,0	./.:0:0,0,0,0	./.:0:0,0,0,0	./.:0:0,0,0,0	./.:0:0,0,0,0	./.:0:0,0,0,0	./.:0:0,0,0,0	./.:0:0,0,0,0	./.:0:0,0,0,0	./.:0:0,0,0,0	./.:0:0,0,0,0	./.:0:0,0,0,0	./.:0:0,0,0,0	./.:0:0,0,0,0	./.:0:0,0,0,0	./.:0:0,0,0,0	./.:0:0,0,0,0	./.:0:0,0,0,0	./.:0:0,0,0,0	./.:0:0,0,0,0	./.:0:0,0,0,0	./.:0:0,0,0,0	./.:0:0,0,0,0	./.:0:0,0,0,0	./.:0:0,0,0,0	./.:0:0,0,0,0	./.:0:0,0,0,0	./.:0:0,0,0,0	./.:0:0,0,0,0	./.:0:0,0,0,0	./.:0:0,0,0,0	./.:0:0,0,0,0	./.:0:0,0,0,0	./.:0:0,0,0,0	./.:0:0,0,0,0	./.:0:0,0,0,0	./.:0:0,0,0,0	./.:0:0,0,0,0	./.:0:0,0,0,0	./.:0:0,0,0,0	./.:0:0,0,0,0	./.:0:0,0,0,0	./.:0:0,0,0,0	./.:0:0,0,0,0	./.:0:0,0,0,0	./.:0:0,0,0,0	./.:0:0,0,0,0	./.:0:0,0,0,0	./.:0:0,0,0,0	./.:0:0,0,0,0	./.:0:0,0,0,0	./.:0:0,0,0,0	./.:0:0,0,0,0	./.:0:0,0,0,0	./.:0:0,0,0,0	./.:0:0,0,0,0	./.:0:0,0,0,0	./.:0:0,0,0,0	./.:0:0,0,0,0	./.:0:0,0,0,0	./.:0:0,0,0,0	./.:0:0,0,0,0	./.:0:0,0,0,0	./.:0:0,0,0,0	./.:0:0,0,0,0	./.:0:0,0,0,0	./.:0:0,0,0,0	./.:0:0,0,0,0	./.:0:0,0,0,0	./.:0:0,0,0,0
RAD_217	120	loc217_pos120	C	A	13	PASS	NS=11;DP=377	GT:DP:CATG	./.:0:0,0,0,0	./.:0:0,0,0,0	./.:0:0,0,0,0	0/0:38:38,0,0,0	0/0:38:0,38,0,0	0/0:21:0,21,0,0	./.:0:0,0,0,0	./.:0:0,0,0,0	0/1:41:19,22,0,0	0/0:48:0,48,0,0	0/0:45:45,0,0,0	0/0:19:0,19,0,0	./.:0:0,0,0,0	./.:0:0,0,0,0	./.:0:0,0,0,0	0/0:17:16,1,0,0	0/0:31:0,31,0,0	0/0:66:66,0,0,0	0/0:13:0,13,0,0	./.:0:0,0,0,0	./.:0:0,0,0,0	./.:0:0,0,0,0	./.:0:0,0,0,0	./.:0:0,0,0,0	./.:0:0,0,0,0	./.:0:0,0,0,0	./.:0:0,0,0,0	./.:0:0,0,0,0	./.:0:0,0,0,0	./.:0:0,0,0,0	./.:0:0,0,0,0	./.:0:0,0,0,0	./.:0:0,0,0,0	./.:0:0,0,0,0	./.:0:0,0,0,0	./.:0:0,0,0,0	./.:0:0,0,0,0	./.:0:0,0,0,0	./.:0:0,0,0,0	./.:0:0,0,0,0	./.:0:0,0,0,0	./.:0:0,0,0,0	./.:0:0,0,0,0	./.:0:0,0,0,0	./.:0:0,0,0,0	./.:0:0,0,0,0	./.:0:0,0,0,0	./.:0:0,0,0,0	./.:0:0,0,0,0	./.:0:0,0,0,0	./.:0:0,0,0,0	./.:0:0,0,0,0	./.:0:0,0,0,0	./.:0:0,0,0,0	./.:0:0,0,0,0	./.:0:0,0,0,0	./.:0:0,0,0,0	./.:0:0,0,0,0	./.:0:0,0,0,0	./.:0:0,0,0,0	./.:0:0,0,0,0	./.:0:0,0,0,0	./.:0:0,0,0,0	./.:0:0,0,0,0	./.:0:0,0,0,0	./.:0:0,0,0,0	./.:0:0,0,0,0	./.:0:0,0,0,0	./.:0:0,0,0,0	./.:0:0,0,0,0	./.:0:0,0,0,0	./.:0:0,0,0,0	./.:0:0,0,0,0	./.:0:0,0,0,0	./.:0:0,0,0,0	./.:0:0,0,0,0	./.:0:0,0,0,0	./.:0:0,0,0,0	./.:0:0,0,0,0	./.:0:0,0,0,0	./.:0:0,0,0,0	./.:0:0,0,0,0	./.:0:0,0,0,0	./.:0:0,0,0,0	./.:0:0,0,0,0	./.:0:0,0,0,0	./.:0:0,0,0,0	./.:0:0,0,0,0	./.:0:0,0,0,0	./.:0:0,0,0,0	./.:0:0,0,0,0	./.:0:0,0,0,0	./.:0:0,0,0,0	./.:0:0,0,0,0	./.:0:0,0,0,0	./.:0:0,0,0,0
RAD_217	127	loc217_pos127	G	T	13	PASS	NS=11;DP=377	GT:DP:CATG	./.:0:0,0,0,0	./.:0:0,0,0,0	./.:0:0,0,0,0	0/0:38:0,0,0,38	0/1:38:38,0,0,0	0/0:21:21,0,0,0	./.:0:0,0,0,0	./.:0:0,0,0,0	0/0:41:0,0,1,40	0/0:48:48,0,0,0	0/0:45:0,0,0,45	0/0:19:19,0,0,0	./.:0:0,0,0,0	./.:0:0,0,0,0	./.:0:0,0,0,0	0/0:17:0,0,0,17	0/0:31:31,0,0,0	1/1:66:0,0,64,2	1/1:13:0,13,0,0	./.:0:0,0,0,0	./.:0:0,0,0,0	./.:0:0,0,0,0	./.:0:0,0,0,0	./.:0:0,0,0,0	./.:0:0,0,0,0	./.:0:0,0,0,0	./.:0:0,0,0,0	./.:0:0,0,0,0	./.:0:0,0,0,0	./.:0:0,0,0,0	./.:0:0,0,0,0	./.:0:0,0,0,0	./.:0:0,0,0,0	./.:0:0,0,0,0	./.:0:0,0,0,0	./.:0:0,0,0,0	./.:0:0,0,0,0	./.:0:0,0,0,0	./.:0:0,0,0,0	./.:0:0,0,0,0	./.:0:0,0,0,0	./.:0:0,0,0,0	./.:0:0,0,0,0	./.:0:0,0,0,0	./.:0:0,0,0,0	./.:0:0,0,0,0	./.:0:0,0,0,0	./.:0:0,0,0,0	./.:0:0,0,0,0	./.:0:0,0,0,0	./.:0:0,0,0,0	./.:0:0,0,0,0	./.:0:0,0,0,0	./.:0:0,0,0,0	./.:0:0,0,0,0	./.:0:0,0,0,0	./.:0:0,0,0,0	./.:0:0,0,0,0	./.:0:0,0,0,0	./.:0:0,0,0,0	./.:0:0,0,0,0	./.:0:0,0,0,0	./.:0:0,0,0,0	./.:0:0,0,0,0	./.:0:0,0,0,0	./.:0:0,0,0,0	./.:0:0,0,0,0	./.:0:0,0,0,0	./.:0:0,0,0,0	./.:0:0,0,0,0	./.:0:0,0,0,0	./.:0:0,0,0,0	./.:0:0,0,0,0	./.:0:0,0,0,0	./.:0:0,0,0,0	./.:0:0,0,0,0	./.:0:0,0,0,0	./.:0:0,0,0,0	./.:0:0,0,0,0	./.:0:0,0,0,0	./.:0:0,0,0,0	./.:0:0,0,0,0	./.:0:0,0,0,0	./.:0:0,0,0,0	./.:0:0,0,0,0	./.:0:0,0,0,0	./.:0:0,0,0,0	./.:0:0,0,0,0	./.:0:0,0,0,0	./.:0:0,0,0,0	./.:0:0,0,0,0	./.:0:0,0,0,0	./.:0:0,0,0,0	./.:0:0,0,0,0	./.:0:0,0,0,0	./.:0:0,0,0,0
RAD_217	128	loc217_pos128	C	G	13	PASS	NS=11;DP=377	GT:DP:CATG	./.:0:0,0,0,0	./.:0:0,0,0,0	./.:0:0,0,0,0	0/0:38:38,0,0,0	0/0:38:38,0,0,0	0/0:21:21,0,0,0	./.:0:0,0,0,0	./.:0:0,0,0,0	0/0:41:41,0,0,0	0/0:48:48,0,0,0	0/0:45:45,0,0,0	1/1:19:19,0,0,0	./.:0:0,0,0,0	./.:0:0,0,0,0	./.:0:0,0,0,0	0/0:17:17,0,0,0	0/0:31:29,0,0,2	0/0:66:66,0,0,0	0/0:13:13,0,0,0	./.:0:0,0,0,0	./.:0:0,0,0,0	./.:0:0,0,0,0	./.:0:0,0,0,0	./.:0:0,0,0,0	./.:0:0,0,0,0	./.:0:0,0,0,0	./.:0:0,0,0,0	./.:0:0,0,0,0	./.:0:0,0,0,0	./.:0:0,0,0,0	./.:0:0,0,0,0	./.:0:0,0,0,0	./.:0:0,0,0,0	./.:0:0,0,0,0	./.:0:0,0,0,0	./.:0:0,0,0,0	./.:0:0,0,0,0	./.:0:0,0,0,0	./.:0:0,0,0,0	./.:0:0,0,0,0	./.:0:0,0,0,0	./.:0:0,0,0,0	./.:0:0,0,0,0	./.:0:0,0,0,0	./.:0:0,0,0,0	./.:0:0,0,0,0	./.:0:0,0,0,0	./.:0:0,0,0,0	./.:0:0,0,0,0	./.:0:0,0,0,0	./.:0:0,0,0,0	./.:0:0,0,0,0	./.:0:0,0,0,0	./.:0:0,0,0,0	./.:0:0,0,0,0	./.:0:0,0,0,0	./.:0:0,0,0,0	./.:0:0,0,0,0	./.:0:0,0,0,0	./.:0:0,0,0,0	./.:0:0,0,0,0	./.:0:0,0,0,0	./.:0:0,0,0,0	./.:0:0,0,0,0	./.:0:0,0,0,0	./.:0:0,0,0,0	./.:0:0,0,0,0	./.:0:0,0,0,0	./.:0:0,0,0,0	./.:0:0,0,0,0	./.:0:0,0,0,0	./.:0:0,0,0,0	./.:0:0,0,0,0	./.:0:0,0,0,0	./.:0:0,0,0,0	./.:0:0,0,0,0	./.:0:0,0,0,0	./.:0:0,0,0,0	./.:0:0,0,0,0	./.:0:0,0,0,0	./.:0:0,0,0,0	./.:0:0,0,0,0	./.:0:0,0,0,0	./.:0:0,0,0,0	./.:0:0,0,0,0	./.:0:0,0,0,0	./.:0:0,0,0,0	./.:0:0,0,0,0	./.:0:0,0,0,0	./.:0:0,0,0,0	./.:0:0,0,0,0	./.:0:0,0,0,0	./.:0:0,0,0,0	./.:0:0,0,0,0	./.:0:0,0,0,0	./.:0:0,0,0,0
RAD_217	132	loc217_pos132	G	A	13	PASS	NS=11;DP=377	GT:DP:CATG	./.:0:0,0,0,0	./.:0:0,0,0,0	./.:0:0,0,0,0	0/0:38:0,0,0,38	0/0:38:0,0,38,0	0/0:21:0,1,20,0	./.:0:0,0,0,0	./.:0:0,0,0,0	0/1:41:0,21,0,20	0/0:48:0,1,47,0	0/0:45:0,0,0,45	0/0:19:0,0,19,0	./.:0:0,0,0,0	./.:0:0,0,0,0	./.:0:0,0,0,0	0/0:17:0,0,0,17	0/0:31:0,0,31,0	0/0:66:0,0,0,66	0/0:13:13,0,0,0	./.:0:0,0,0,0	./.:0:0,0,0,0	./.:0:0,0,0,0	./.:0:0,0,0,0	./.:0:0,0,0,0	./.:0:0,0,0,0	./.:0:0,0,0,0	./.:0:0,0,0,0	./.:0:0,0,0,0	./.:0:0,0,0,0	./.:0:0,0,0,0	./.:0:0,0,0,0	./.:0:0,0,0,0	./.:0:0,0,0,0	./.:0:0,0,0,0	./.:0:0,0,0,0	./.:0:0,0,0,0	./.:0:0,0,0,0	./.:0:0,0,0,0	./.:0:0,0,0,0	./.:0:0,0,0,0	./.:0:0,0,0,0	./.:0:0,0,0,0	./.:0:0,0,0,0	./.:0:0,0,0,0	./.:0:0,0,0,0	./.:0:0,0,0,0	./.:0:0,0,0,0	./.:0:0,0,0,0	./.:0:0,0,0,0	./.:0:0,0,0,0	./.:0:0,0,0,0	./.:0:0,0,0,0	./.:0:0,0,0,0	./.:0:0,0,0,0	./.:0:0,0,0,0	./.:0:0,0,0,0	./.:0:0,0,0,0	./.:0:0,0,0,0	./.:0:0,0,0,0	./.:0:0,0,0,0	./.:0:0,0,0,0	./.:0:0,0,0,0	./.:0:0,0,0,0	./.:0:0,0,0,0	./.:0:0,0,0,0	./.:0:0,0,0,0	./.:0:0,0,0,0	./.:0:0,0,0,0	./.:0:0,0,0,0	./.:0:0,0,0,0	./.:0:0,0,0,0	./.:0:0,0,0,0	./.:0:0,0,0,0	./.:0:0,0,0,0	./.:0:0,0,0,0	./.:0:0,0,0,0	./.:0:0,0,0,0	./.:0:0,0,0,0	./.:0:0,0,0,0	./.:0:0,0,0,0	./.:0:0,0,0,0	./.:0:0,0,0,0	./.:0:0,0,0,0	./.:0:0,0,0,0	./.:0:0,0,0,0	./.:0:0,0,0,0	./.:0:0,0,0,0	./.:0:0,0,0,0	./.:0:0,0,0,0	./.:0:0,0,0,0	./.:0:0,0,0,0	./.:0:0,0,0,0	./.:0:0,0,0,0	./.:0:0,0,0,0	./.:0:0,0,0,0	./.:0:0,0,0,0
RAD_217	134	loc217_pos134	T	C	13	PASS	NS=11;DP=377	GT:DP:CATG	./.:0:0,0,0,0	./.:0:0,0,0,0	./.:0:0,0,0,0	0/0:38:0,0,38,0	0/0:38:0,38,0,0	0/0:21:0,21,0,0	./.:0:0,0,0,0	./.:0:0,0,0,0	0/0:41:0,0,41,0	0/0:48:0,48,0,0	1/1:45:45,0,0,0	0/0:19:0,19,0,0	./.:0:0,0,0,0	./.:0:0,0,0,0	./.:0:0,0,0,0	0/0:17:0,0,17,0	0/0:31:0,31,0,0	0/0:66:0,0,66,0	0/0:13:0,0,13,0	./.:0:0,0,0,0	./.:0:0,0,0,0	./.:0:0,0,0,0	./.:0:0,0,0,0	./.:0:0,0,0,0	./.:0:0,0,0,0	./.:0:0,0,0,0	./.:0:0,0,0,0	./.:0:0,0,0,0	./.:0:0,0,0,0	./.:0:0,0,0,0	./.:0:0,0,0,0	./.:0:0,0,0,0	./.:0:0,0,0,0	./.:0:0,0,0,0	./.:0:0,0,0,0	./.:0:0,0,0,0	./.:0:0,0,0,0	./.:0:0,0,0,0	./.:0:0,0,0,0	./.:0:0,0,0,0	./.:0:0,0,0,0	./.:0:0,0,0,0	./.:0:0,0,0,0	./.:0:0,0,0,0	./.:0:0,0,0,0	./.:0:0,0,0,0	./.:0:0,0,0,0	./.:0:0,0,0,0	./.:0:0,0,0,0	./.:0:0,0,0,0	./.:0:0,0,0,0	./.:0:0,0,0,0	./.:0:0,0,0,0	./.:0:0,0,0,0	./.:0:0,0,0,0	./.:0:0,0,0,0	./.:0:0,0,0,0	./.:0:0,0,0,0	./.:0:0,0,0,0	./.:0:0,0,0,0	./.:0:0,0,0,0	./.:0:0,0,0,0	./.:0:0,0,0,0	./.:0:0,0,0,0	./.:0:0,0,0,0	./.:0:0,0,0,0	./.:0:0,0,0,0	./.:0:0,0,0,0	./.:0:0,0,0,0	./.:0:0,0,0,0	./.:0:0,0,0,0	./.:0:0,0,0,0	./.:0:0,0,0,0	./.:0:0,0,0,0	./.:0:0,0,0,0	./.:0:0,0,0,0	./.:0:0,0,0,0	./.:0:0,0,0,0	./.:0:0,0,0,0	./.:0:0,0,0,0	./.:0:0,0,0,0	./.:0:0,0,0,0	./.:0:0,0,0,0	./.:0:0,0,0,0	./.:0:0,0,0,0	./.:0:0,0,0,0	./.:0:0,0,0,0	./.:0:0,0,0,0	./.:0:0,0,0,0	./.:0:0,0,0,0	./.:0:0,0,0,0	./.:0:0,0,0,0	./.:0:0,0,0,0	./.:0:0,0,0,0	./.:0:0,0,0,0	./.:0:0,0,0,0
RAD_217	153	loc217_pos153	G	T	13	PASS	NS=10;DP=199	GT:DP:CATG	./.:0:0,0,0,0	./.:0:0,0,0,0	./.:0:0,0,0,0	0/0:20:0,0,0,20	0/0:26:0,0,2,24	0/0:12:0,0,0,12	./.:0:0,0,0,0	./.:0:0,0,0,0	0/0:16:0,0,0,16	0/0:29:0,0,2,27	0/0:22:0,0,0,22	0/0:10:0,0,0,10	./.:0:0,0,0,0	./.:0:0,0,0,0	./.:0:0,0,0,0	0/0:8:0,0,0,8	0/0:17:0,0,0,17	1/1:31:0,0,31,0	./.:8:0,0,0,8	./.:0:0,0,0,0	./.:0:0,0,0,0	./.:0:0,0,0,0	./.:0:0,0,0,0	./.:0:0,0,0,0	./.:0:0,0,0,0	./.:0:0,0,0,0	./.:0:0,0,0,0	./.:0:0,0,0,0	./.:0:0,0,0,0	./.:0:0,0,0,0	./.:0:0,0,0,0	./.:0:0,0,0,0	./.:0:0,0,0,0	./.:0:0,0,0,0	./.:0:0,0,0,0	./.:0:0,0,0,0	./.:0:0,0,0,0	./.:0:0,0,0,0	./.:0:0,0,0,0	./.:0:0,0,0,0	./.:0:0,0,0,0	./.:0:0,0,0,0	./.:0:0,0,0,0	./.:0:0,0,0,0	./.:0:0,0,0,0	./.:0:0,0,0,0	./.:0:0,0,0,0	./.:0:0,0,0,0	./.:0:0,0,0,0	./.:0:0,0,0,0	./.:0:0,0,0,0	./.:0:0,0,0,0	./.:0:0,0,0,0	./.:0:0,0,0,0	./.:0:0,0,0,0	./.:0:0,0,0,0	./.:0:0,0,0,0	./.:0:0,0,0,0	./.:0:0,0,0,0	./.:0:0,0,0,0	./.:0:0,0,0,0	./.:0:0,0,0,0	./.:0:0,0,0,0	./.:0:0,0,0,0	./.:0:0,0,0,0	./.:0:0,0,0,0	./.:0:0,0,0,0	./.:0:0,0,0,0	./.:0:0,0,0,0	./.:0:0,0,0,0	./.:0:0,0,0,0	./.:0:0,0,0,0	./.:0:0,0,0,0	./.:0:0,0,0,0	./.:0:0,0,0,0	./.:0:0,0,0,0	./.:0:0,0,0,0	./.:0:0,0,0,0	./.:0:0,0,0,0	./.:0:0,0,0,0	./.:0:0,0,0,0	./.:0:0,0,0,0	./.:0:0,0,0,0	./.:0:0,0,0,0	./.:0:0,0,0,0	./.:0:0,0,0,0	./.:0:0,0,0,0	./.:0:0,0,0,0	./.:0:0,0,0,0	./.:0:0,0,0,0	./.:0:0,0,0,0	./.:0:0,0,0,0	./.:0:0,0,0,0	./.:0:0,0,0,0	./.:0:0,0,0,0	./.:0:0,0,0,0
RAD_217	154	loc217_pos154	T	G	13	PASS	NS=10;DP=199	GT:DP:CATG	./.:0:0,0,0,0	./.:0:0,0,0,0	./.:0:0,0,0,0	0/0:20:0,0,20,0	0/0:26:0,0,26,0	0/0:12:0,0,12,0	./.:0:0,0,0,0	./.:0:0,0,0,0	0/0:16:0,0,16,0	0/0:29:0,0,29,0	0/0:22:0,0,22,0	0/0:10:0,0,10,0	./.:0:0,0,0,0	./.:0:0,0,0,0	./.:0:0,0,0,0	0/0:8:0,0,8,0	0/0:17:0,0,17,0	1/1:31:0,0,0,31	./.:8:0,0,0,8	./.:0:0,0,0,0	./.:0:0,0,0,0	./.:0:0,0,0,0	./.:0:0,0,0,0	./.:0:0,0,0,0	./.:0:0,0,0,0	./.:0:0,0,0,0	./.:0:0,0,0,0	./.:0:0,0,0,0	./.:0:0,0,0,0	./.:0:0,0,0,0	./.:0:0,0,0,0	./.:0:0,0,0,0	./.:0:0,0,0,0	./.:0:0,0,0,0	./.:0:0,0,0,0	./.:0:0,0,0,0	./.:0:0,0,0,0	./.:0:0,0,0,0	./.:0:0,0,0,0	./.:0:0,0,0,0	./.:0:0,0,0,0	./.:0:0,0,0,0	./.:0:0,0,0,0	./.:0:0,0,0,0	./.:0:0,0,0,0	./.:0:0,0,0,0	./.:0:0,0,0,0	./.:0:0,0,0,0	./.:0:0,0,0,0	./.:0:0,0,0,0	./.:0:0,0,0,0	./.:0:0,0,0,0	./.:0:0,0,0,0	./.:0:0,0,0,0	./.:0:0,0,0,0	./.:0:0,0,0,0	./.:0:0,0,0,0	./.:0:0,0,0,0	./.:0:0,0,0,0	./.:0:0,0,0,0	./.:0:0,0,0,0	./.:0:0,0,0,0	./.:0:0,0,0,0	./.:0:0,0,0,0	./.:0:0,0,0,0	./.:0:0,0,0,0	./.:0:0,0,0,0	./.:0:0,0,0,0	./.:0:0,0,0,0	./.:0:0,0,0,0	./.:0:0,0,0,0	./.:0:0,0,0,0	./.:0:0,0,0,0	./.:0:0,0,0,0	./.:0:0,0,0,0	./.:0:0,0,0,0	./.:0:0,0,0,0	./.:0:0,0,0,0	./.:0:0,0,0,0	./.:0:0,0,0,0	./.:0:0,0,0,0	./.:0:0,0,0,0	./.:0:0,0,0,0	./.:0:0,0,0,0	./.:0:0,0,0,0	./.:0:0,0,0,0	./.:0:0,0,0,0	./.:0:0,0,0,0	./.:0:0,0,0,0	./.:0:0,0,0,0	./.:0:0,0,0,0	./.:0:0,0,0,0	./.:0:0,0,0,0	./.:0:0,0,0,0	./.:0:0,0,0,0	./.:0:0,0,0,0
RAD_217	156	loc217_pos156	G	T	13	PASS	NS=10;DP=209	GT:DP:CATG	./.:0:0,0,0,0	./.:0:0,0,0,0	./.:0:0,0,0,0	0/0:20:0,0,0,20	0/0:26:0,0,26,0	0/0:12:0,0,12,0	./.:0:0,0,0,0	./.:0:0,0,0,0	0/0:26:0,0,0,26	0/0:29:0,0,29,0	0/0:22:0,0,0,22	0/0:10:0,0,10,0	./.:0:0,0,0,0	./.:0:0,0,0,0	./.:0:0,0,0,0	0/0:8:0,0,0,8	0/0:17:0,0,17,0	1/1:31:0,0,31,0	./.:8:0,8,0,0	./.:0:0,0,0,0	./.:0:0,0,0,0	./.:0:0,0,0,0	./.:0:0,0,0,0	./.:0:0,0,0,0	./.:0:0,0,0,0	./.:0:0,0,0,0	./.:0:0,0,0,0	./.:0:0,0,0,0	./.:0:0,0,0,0	./.:0:0,0,0,0	./.:0:0,0,0,0	./.:0:0,0,0,0	./.:0:0,0,0,0	./.:0:0,0,0,0	./.:0:0,0,0,0	./.:0:0,0,0,0	./.:0:0,0,0,0	./.:0:0,0,0,0	./.:0:0,0,0,0	./.:0:0,0,0,0	./.:0:0,0,0,0	./.:0:0,0,0,0	./.:0:0,0,0,0	./.:0:0,0,0,0	./.:0:0,0,0,0	./.:0:0,0,0,0	./.:0:0,0,0,0	./.:0:0,0,0,0	./.:0:0,0,0,0	./.:0:0,0,0,0	./.:0:0,0,0,0	./.:0:0,0,0,0	./.:0:0,0,0,0	./.:0:0,0,0,0	./.:0:0,0,0,0	./.:0:0,0,0,0	./.:0:0,0,0,0	./.:0:0,0,0,0	./.:0:0,0,0,0	./.:0:0,0,0,0	./.:0:0,0,0,0	./.:0:0,0,0,0	./.:0:0,0,0,0	./.:0:0,0,0,0	./.:0:0,0,0,0	./.:0:0,0,0,0	./.:0:0,0,0,0	./.:0:0,0,0,0	./.:0:0,0,0,0	./.:0:0,0,0,0	./.:0:0,0,0,0	./.:0:0,0,0,0	./.:0:0,0,0,0	./.:0:0,0,0,0	./.:0:0,0,0,0	./.:0:0,0,0,0	./.:0:0,0,0,0	./.:0:0,0,0,0	./.:0:0,0,0,0	./.:0:0,0,0,0	./.:0:0,0,0,0	./.:0:0,0,0,0	./.:0:0,0,0,0	./.:0:0,0,0,0	./.:0:0,0,0,0	./.:0:0,0,0,0	./.:0:0,0,0,0	./.:0:0,0,0,0	./.:0:0,0,0,0	./.:0:0,0,0,0	./.:0:0,0,0,0	./.:0:0,0,0,0	./.:0:0,0,0,0	./.:0:0,0,0,0	./.:0:0,0,0,0	./.:0:0,0,0,0
RAD_217	158	loc217_pos158	G	C	13	PASS	NS=10;DP=297	GT:DP:CATG	./.:0:0,0,0,0	./.:0:0,0,0,0	./.:0:0,0,0,0	0/0:38:0,0,0,38	0/0:26:0,0,0,26	0/0:12:0,0,0,12	./.:0:0,0,0,0	./.:0:0,0,0,0	0/1:40:20,0,0,20	0/0:29:0,0,0,29	0/0:22:0,0,0,22	0/0:19:0,0,0,19	./.:0:0,0,0,0	./.:0:0,0,0,0	./.:0:0,0,0,0	0/0:8:0,0,0,8	0/0:30:0,0,0,30	0/0:65:0,0,0,65	./.:8:8,0,0,0	./.:0:0,0,0,0	./.:0:0,0,0,0	./.:0:0,0,0,0	./.:0:0,0,0,0	./.:0:0,0,0,0	./.:0:0,0,0,0	./.:0:0,0,0,0	./.:0:0,0,0,0	./.:0:0,0,0,0	./.:0:0,0,0,0	./.:0:0,0,0,0	./.:0:0,0,0,0	./.:0:0,0,0,0	./.:0:0,0,0,0	./.:0:0,0,0,0	./.:0:0,0,0,0	./.:0:0,0,0,0	./.:0:0,0,0,0	./.:0:0,0,0,0	./.:0:0,0,0,0	./.:0:0,0,0,0	./.:0:0,0,0,0	./.:0:0,0,0,0	./.:0:0,0,0,0	./.:0:0,0,0,0	./.:0:0,0,0,0	./.:0:0,0,0,0	./.:0:0,0,0,0	./.:0:0,0,0,0	./.:0:0,0,0,0	./.:0:0,0,0,0	./.:0:0,0,0,0	./.:0:0,0,0,0	./.:0:0,0,0,0	./.:0:0,0,0,0	./.:0:0,0,0,0	./.:0:0,0,0,0	./.:0:0,0,0,0	./.:0:0,0,0,0	./.:0:0,0,0,0	./.:0:0,0,0,0	./.:0:0,0,0,0	./.:0:0,0,0,0	./.:0:0,0,0,0	./.:0:0,0,0,0	./.:0:0,0,0,0	./.:0:0,0,0,0	./.:0:0,0,0,0	./.:0:0,0,0,0	./.:0:0,0,0,0	./.:0:0,0,0,0	./.:0:0,0,0,0	./.:0:0,0,0,0	./.:0:0,0,0,0	./.:0:0,0,0,0	./.:0:0,0,0,0	./.:0:0,0,0,0	./.:0:0,0,0,0	./.:0:0,0,0,0	./.:0:0,0,0,0	./.:0:0,0,0,0	./.:0:0,0,0,0	./.:0:0,0,0,0	./.:0:0,0,0,0	./.:0:0,0,0,0	./.:0:0,0,0,0	./.:0:0,0,0,0	./.:0:0,0,0,0	./.:0:0,0,0,0	./.:0:0,0,0,0	./.:0:0,0,0,0	./.:0:0,0,0,0	./.:0:0,0,0,0	./.:0:0,0,0,0	./.:0:0,0,0,0	./.:0:0,0,0,0	./.:0:0,0,0,0
RAD_217	201	loc217_pos201	T	C	13	PASS	NS=11;DP=377	GT:DP:CATG	./.:0:0,0,0,0	./.:0:0,0,0,0	./.:0:0,0,0,0	0/0:38:0,0,38,0	0/0:38:0,38,0,0	0/0:21:0,21,0,0	./.:0:0,0,0,0	./.:0:0,0,0,0	0/1:41:21,0,20,0	0/0:48:0,48,0,0	0/0:45:0,0,45,0	0/0:19:0,19,0,0	./.:0:0,0,0,0	./.:0:0,0,0,0	./.:0:0,0,0,0	0/0:17:0,0,17,0	0/0:31:0,31,0,0	0/0:66:0,0,66,0	0/0:13:0,13,0,0	./.:0:0,0,0,0	./.:0:0,0,0,0	./.:0:0,0,0,0	./.:0:0,0,0,0	./.:0:0,0,0,0	./.:0:0,0,0,0	./.:0:0,0,0,0	./.:0:0,0,0,0	./.:0:0,0,0,0	./.:0:0,0,0,0	./.:0:0,0,0,0	./.:0:0,0,0,0	./.:0:0,0,0,0	./.:0:0,0,0,0	./.:0:0,0,0,0	./.:0:0,0,0,0	./.:0:0,0,0,0	./.:0:0,0,0,0	./.:0:0,0,0,0	./.:0:0,0,0,0	./.:0:0,0,0,0	./.:0:0,0,0,0	./.:0:0,0,0,0	./.:0:0,0,0,0	./.:0:0,0,0,0	./.:0:0,0,0,0	./.:0:0,0,0,0	./.:0:0,0,0,0	./.:0:0,0,0,0	./.:0:0,0,0,0	./.:0:0,0,0,0	./.:0:0,0,0,0	./.:0:0,0,0,0	./.:0:0,0,0,0	./.:0:0,0,0,0	./.:0:0,0,0,0	./.:0:0,0,0,0	./.:0:0,0,0,0	./.:0:0,0,0,0	./.:0:0,0,0,0	./.:0:0,0,0,0	./.:0:0,0,0,0	./.:0:0,0,0,0	./.:0:0,0,0,0	./.:0:0,0,0,0	./.:0:0,0,0,0	./.:0:0,0,0,0	./.:0:0,0,0,0	./.:0:0,0,0,0	./.:0:0,0,0,0	./.:0:0,0,0,0	./.:0:0,0,0,0	./.:0:0,0,0,0	./.:0:0,0,0,0	./.:0:0,0,0,0	./.:0:0,0,0,0	./.:0:0,0,0,0	./.:0:0,0,0,0	./.:0:0,0,0,0	./.:0:0,0,0,0	./.:0:0,0,0,0	./.:0:0,0,0,0	./.:0:0,0,0,0	./.:0:0,0,0,0	./.:0:0,0,0,0	./.:0:0,0,0,0	./.:0:0,0,0,0	./.:0:0,0,0,0	./.:0:0,0,0,0	./.:0:0,0,0,0	./.:0:0,0,0,0	./.:0:0,0,0,0	./.:0:0,0,0,0	./.:0:0,0,0,0	./.:0:0,0,0,0	./.:0:0,0,0,0	./.:0:0,0,0,0
RAD_217	223	loc217_pos223	C	A	13	PASS	NS=11;DP=377	GT:DP:CATG	./.:0:0,0,0,0	./.:0:0,0,0,0	./.:0:0,0,0,0	0/0:38:38,0,0,0	0/0:38:0,37,1,0	0/0:21:0,21,0,0	./.:0:0,0,0,0	./.:0:0,0,0,0	0/1:41:20,21,0,0	0/0:48:0,48,0,0	0/0:45:45,0,0,0	0/0:19:0,19,0,0	./.:0:0,0,0,0	./.:0:0,0,0,0	./.:0:0,0,0,0	0/0:17:17,0,0,0	0/0:31:0,31,0,0	0/0:66:66,0,0,0	0/0:13:0,13,0,0	./.:0:0,0,0,0	./.:0:0,0,0,0	./.:0:0,0,0,0	./.:0:0,0,0,0	./.:0:0,0,0,0	./.:0:0,0,0,0	./.:0:0,0,0,0	./.:0:0,0,0,0	./.:0:0,0,0,0	./.:0:0,0,0,0	./.:0:0,0,0,0	./.:0:0,0,0,0	./.:0:0,0,0,0	./.:0:0,0,0,0	./.:0:0,0,0,0	./.:0:0,0,0,0	./.:0:0,0,0,0	./.:0:0,0,0,0	./.:0:0,0,0,0	./.:0:0,0,0,0	./.:0:0,0,0,0	./.:0:0,0,0,0	./.:0:0,0,0,0	./.:0:0,0,0,0	./.:0:0,0,0,0	./.:0:0,0,0,0	./.:0:0,0,0,0	./.:0:0,0,0,0	./.:0:0,0,0,0	./.:0:0,0,0,0	./.:0:0,0,0,0	./.:0:0,0,0,0	./.:0:0,0,0,0	./.:0:0,0,0,0	./.:0:0,0,0,0	./.:0:0,0,0,0	./.:0:0,0,0,0	./.:0:0,0,0,0	./.:0:0,0,0,0	./.:0:0,0,0,0	./.:0:0,0,0,0	./.:0:0,0,0,0	./.:0:0,0,0,0	./.:0:0,0,0,0	./.:0:0,0,0,0	./.:0:0,0,0,0	./.:0:0,0,0,0	./.:0:0,0,0,0	./.:0:0,0,0,0	./.:0:0,0,0,0	./.:0:0,0,0,0	./.:0:0,0,0,0	./.:0:0,0,0,0	./.:0:0,0,0,0	./.:0:0,0,0,0	./.:0:0,0,0,0	./.:0:0,0,0,0	./.:0:0,0,0,0	./.:0:0,0,0,0	./.:0:0,0,0,0	./.:0:0,0,0,0	./.:0:0,0,0,0	./.:0:0,0,0,0	./.:0:0,0,0,0	./.:0:0,0,0,0	./.:0:0,0,0,0	./.:0:0,0,0,0	./.:0:0,0,0,0	./.:0:0,0,0,0	./.:0:0,0,0,0	./.:0:0,0,0,0	./.:0:0,0,0,0	./.:0:0,0,0,0	./.:0:0,0,0,0	./.:0:0,0,0,0	./.:0:0,0,0,0	./.:0:0,0,0,0
RAD_217	230	loc217_pos230	G	T	13	PASS	NS=11;DP=377	GT:DP:CATG	./.:0:0,0,0,0	./.:0:0,0,0,0	./.:0:0,0,0,0	0/0:38:0,0,0,38	0/1:38:38,0,0,0	0/0:21:21,0,0,0	./.:0:0,0,0,0	./.:0:0,0,0,0	0/0:41:0,0,0,41	0/0:48:47,0,0,1	0/0:45:0,0,0,45	0/0:19:19,0,0,0	./.:0:0,0,0,0	./.:0:0,0,0,0	./.:0:0,0,0,0	0/0:17:0,0,0,17	0/0:31:31,0,0,0	1/1:66:0,0,64,2	1/1:13:0,13,0,0	./.:0:0,0,0,0	./.:0:0,0,0,0	./.:0:0,0,0,0	./.:0:0,0,0,0	./.:0:0,0,0,0	./.:0:0,0,0,0	./.:0:0,0,0,0	./.:0:0,0,0,0	./.:0:0,0,0,0	./.:0:0,0,0,0	./.:0:0,0,0,0	./.:0:0,0,0,0	./.:0:0,0,0,0	./.:0:0,0,0,0	./.:0:0,0,0,0	./.:0:0,0,0,0	./.:0:0,0,0,0	./.:0:0,0,0,0	./.:0:0,0,0,0	./.:0:0,0,0,0	./.:0:0,0,0,0	./.:0:0,0,0,0	./.:0:0,0,0,0	./.:0:0,0,0,0	./.:0:0,0,0,0	./.:0:0,0,0,0	./.:0:0,0,0,0	./.:0:0,0,0,0	./.:0:0,0,0,0	./.:0:0,0,0,0	./.:0:0,0,0,0	./.:0:0,0,0,0	./.:0:0,0,0,0	./.:0:0,0,0,0	./.:0:0,0,0,0	./.:0:0,0,0,0	./.:0:0,0,0,0	./.:0:0,0,0,0	./.:0:0,0,0,0	./.:0:0,0,0,0	./.:0:0,0,0,0	./.:0:0,0,0,0	./.:0:0,0,0,0	./.:0:0,0,0,0	./.:0:0,0,0,0	./.:0:0,0,0,0	./.:0:0,0,0,0	./.:0:0,0,0,0	./.:0:0,0,0,0	./.:0:0,0,0,0	./.:0:0,0,0,0	./.:0:0,0,0,0	./.:0:0,0,0,0	./.:0:0,0,0,0	./.:0:0,0,0,0	./.:0:0,0,0,0	./.:0:0,0,0,0	./.:0:0,0,0,0	./.:0:0,0,0,0	./.:0:0,0,0,0	./.:0:0,0,0,0	./.:0:0,0,0,0	./.:0:0,0,0,0	./.:0:0,0,0,0	./.:0:0,0,0,0	./.:0:0,0,0,0	./.:0:0,0,0,0	./.:0:0,0,0,0	./.:0:0,0,0,0	./.:0:0,0,0,0	./.:0:0,0,0,0	./.:0:0,0,0,0	./.:0:0,0,0,0	./.:0:0,0,0,0	./.:0:0,0,0,0	./.:0:0,0,0,0	./.:0:0,0,0,0
RAD_217	231	loc217_pos231	C	G	13	PASS	NS=11;DP=377	GT:DP:CATG	./.:0:0,0,0,0	./.:0:0,0,0,0	./.:0:0,0,0,0	0/0:38:38,0,0,0	0/0:38:38,0,0,0	0/0:21:21,0,0,0	./.:0:0,0,0,0	./.:0:0,0,0,0	0/0:41:41,0,0,0	0/0:48:47,1,0,0	0/0:45:45,0,0,0	1/1:19:19,0,0,0	./.:0:0,0,0,0	./.:0:0,0,0,0	./.:0:0,0,0,0	0/0:17:17,0,0,0	0/0:31:29,0,1,1	0/0:66:66,0,0,0	0/0:13:13,0,0,0	./.:0:0,0,0,0	./.:0:0,0,0,0	./.:0:0,0,0,0	./.:0:0,0,0,0	./.:0:0,0,0,0	./.:0:0,0,0,0	./.:0:0,0,0,0	./.:0:0,0,0,0	./.:0:0,0,0,0	./.:0:0,0,0,0	./.:0:0,0,0,0	./.:0:0,0,0,0	./.:0:0,0,0,0	./.:0:0,0,0,0	./.:0:0,0,0,0	./.:0:0,0,0,0	./.:0:0,0,0,0	./.:0:0,0,0,0	./.:0:0,0,0,0	./.:0:0,0,0,0	./.:0:0,0,0,0	./.:0:0,0,0,0	./.:0:0,0,0,0	./.:0:0,0,0,0	./.:0:0,0,0,0	./.:0:0,0,0,0	./.:0:0,0,0,0	./.:0:0,0,0,0	./.:0:0,0,0,0	./.:0:0,0,0,0	./.:0:0,0,0,0	./.:0:0,0,0,0	./.:0:0,0,0,0	./.:0:0,0,0,0	./.:0:0,0,0,0	./.:0:0,0,0,0	./.:0:0,0,0,0	./.:0:0,0,0,0	./.:0:0,0,0,0	./.:0:0,0,0,0	./.:0:0,0,0,0	./.:0:0,0,0,0	./.:0:0,0,0,0	./.:0:0,0,0,0	./.:0:0,0,0,0	./.:0:0,0,0,0	./.:0:0,0,0,0	./.:0:0,0,0,0	./.:0:0,0,0,0	./.:0:0,0,0,0	./.:0:0,0,0,0	./.:0:0,0,0,0	./.:0:0,0,0,0	./.:0:0,0,0,0	./.:0:0,0,0,0	./.:0:0,0,0,0	./.:0:0,0,0,0	./.:0:0,0,0,0	./.:0:0,0,0,0	./.:0:0,0,0,0	./.:0:0,0,0,0	./.:0:0,0,0,0	./.:0:0,0,0,0	./.:0:0,0,0,0	./.:0:0,0,0,0	./.:0:0,0,0,0	./.:0:0,0,0,0	./.:0:0,0,0,0	./.:0:0,0,0,0	./.:0:0,0,0,0	./.:0:0,0,0,0	./.:0:0,0,0,0	./.:0:0,0,0,0	./.:0:0,0,0,0	./.:0:0,0,0,0	./.:0:0,0,0,0	./.:0:0,0,0,0
RAD_217	235	loc217_pos235	G	A	13	PASS	NS=11;DP=377	GT:DP:CATG	./.:0:0,0,0,0	./.:0:0,0,0,0	./.:0:0,0,0,0	0/0:38:0,0,0,38	0/0:38:0,0,38,0	0/0:21:0,0,21,0	./.:0:0,0,0,0	./.:0:0,0,0,0	0/1:41:0,21,0,20	0/0:48:0,0,46,2	0/0:45:0,0,0,45	0/0:19:0,0,19,0	./.:0:0,0,0,0	./.:0:0,0,0,0	./.:0:0,0,0,0	0/0:17:0,0,0,17	0/0:31:0,0,31,0	0/0:66:0,0,0,66	0/0:13:13,0,0,0	./.:0:0,0,0,0	./.:0:0,0,0,0	./.:0:0,0,0,0	./.:0:0,0,0,0	./.:0:0,0,0,0	./.:0:0,0,0,0	./.:0:0,0,0,0	./.:0:0,0,0,0	./.:0:0,0,0,0	./.:0:0,0,0,0	./.:0:0,0,0,0	./.:0:0,0,0,0	./.:0:0,0,0,0	./.:0:0,0,0,0	./.:0:0,0,0,0	./.:0:0,0,0,0	./.:0:0,0,0,0	./.:0:0,0,0,0	./.:0:0,0,0,0	./.:0:0,0,0,0	./.:0:0,0,0,0	./.:0:0,0,0,0	./.:0:0,0,0,0	./.:0:0,0,0,0	./.:0:0,0,0,0	./.:0:0,0,0,0	./.:0:0,0,0,0	./.:0:0,0,0,0	./.:0:0,0,0,0	./.:0:0,0,0,0	./.:0:0,0,0,0	./.:0:0,0,0,0	./.:0:0,0,0,0	./.:0:0,0,0,0	./.:0:0,0,0,0	./.:0:0,0,0,0	./.:0:0,0,0,0	./.:0:0,0,0,0	./.:0:0,0,0,0	./.:0:0,0,0,0	./.:0:0,0,0,0	./.:0:0,0,0,0	./.:0:0,0,0,0	./.:0:0,0,0,0	./.:0:0,0,0,0	./.:0:0,0,0,0	./.:0:0,0,0,0	./.:0:0,0,0,0	./.:0:0,0,0,0	./.:0:0,0,0,0	./.:0:0,0,0,0	./.:0:0,0,0,0	./.:0:0,0,0,0	./.:0:0,0,0,0	./.:0:0,0,0,0	./.:0:0,0,0,0	./.:0:0,0,0,0	./.:0:0,0,0,0	./.:0:0,0,0,0	./.:0:0,0,0,0	./.:0:0,0,0,0	./.:0:0,0,0,0	./.:0:0,0,0,0	./.:0:0,0,0,0	./.:0:0,0,0,0	./.:0:0,0,0,0	./.:0:0,0,0,0	./.:0:0,0,0,0	./.:0:0,0,0,0	./.:0:0,0,0,0	./.:0:0,0,0,0	./.:0:0,0,0,0	./.:0:0,0,0,0	./.:0:0,0,0,0	./.:0:0,0,0,0	./.:0:0,0,0,0	./.:0:0,0,0,0
RAD_217	237	loc217_pos237	T	C	13	PASS	NS=11;DP=377	GT:DP:CATG	./.:0:0,0,0,0	./.:0:0,0,0,0	./.:0:0,0,0,0	0/0:38:0,0,38,0	0/0:38:0,38,0,0	0/0:21:0,21,0,0	./.:0:0,0,0,0	./.:0:0,0,0,0	0/0:41:0,0,41,0	0/0:48:0,48,0,0	1/1:45:45,0,0,0	0/0:19:0,19,0,0	./.:0:0,0,0,0	./.:0:0,0,0,0	./.:0:0,0,0,0	0/0:17:0,0,17,0	0/0:31:0,31,0,0	0/0:66:0,0,66,0	0/0:13:0,0,13,0	./.:0:0,0,0,0	./.:0:0,0,0,0	./.:0:0,0,0,0	./.:0:0,0,0,0	./.:0:0,0,0,0	./.:0:0,0,0,0	./.:0:0,0,0,0	./.:0:0,0,0,0	./.:0:0,0,0,0	./.:0:0,0,0,0	./.:0:0,0,0,0	./.:0:0,0,0,0	./.:0:0,0,0,0	./.:0:0,0,0,0	./.:0:0,0,0,0	./.:0:0,0,0,0	./.:0:0,0,0,0	./.:0:0,0,0,0	./.:0:0,0,0,0	./.:0:0,0,0,0	./.:0:0,0,0,0	./.:0:0,0,0,0	./.:0:0,0,0,0	./.:0:0,0,0,0	./.:0:0,0,0,0	./.:0:0,0,0,0	./.:0:0,0,0,0	./.:0:0,0,0,0	./.:0:0,0,0,0	./.:0:0,0,0,0	./.:0:0,0,0,0	./.:0:0,0,0,0	./.:0:0,0,0,0	./.:0:0,0,0,0	./.:0:0,0,0,0	./.:0:0,0,0,0	./.:0:0,0,0,0	./.:0:0,0,0,0	./.:0:0,0,0,0	./.:0:0,0,0,0	./.:0:0,0,0,0	./.:0:0,0,0,0	./.:0:0,0,0,0	./.:0:0,0,0,0	./.:0:0,0,0,0	./.:0:0,0,0,0	./.:0:0,0,0,0	./.:0:0,0,0,0	./.:0:0,0,0,0	./.:0:0,0,0,0	./.:0:0,0,0,0	./.:0:0,0,0,0	./.:0:0,0,0,0	./.:0:0,0,0,0	./.:0:0,0,0,0	./.:0:0,0,0,0	./.:0:0,0,0,0	./.:0:0,0,0,0	./.:0:0,0,0,0	./.:0:0,0,0,0	./.:0:0,0,0,0	./.:0:0,0,0,0	./.:0:0,0,0,0	./.:0:0,0,0,0	./.:0:0,0,0,0	./.:0:0,0,0,0	./.:0:0,0,0,0	./.:0:0,0,0,0	./.:0:0,0,0,0	./.:0:0,0,0,0	./.:0:0,0,0,0	./.:0:0,0,0,0	./.:0:0,0,0,0	./.:0:0,0,0,0	./.:0:0,0,0,0	./.:0:0,0,0,0	./.:0:0,0,0,0
RAD_218	13	loc218_pos13	G	A	13	PASS	NS=15;DP=479	GT:DP:CATG	./.:0:0,0,0,0	./.:0:0,0,0,0	./.:0:0,0,0,0	1/1:18:0,18,0,0	./.:0:0,0,0,0	1/1:15:0,15,0,0	1/1:18:0,18,0,0	1/1:31:0,31,0,0	1/1:13:0,13,0,0	./.:0:0,0,0,0	1/1:31:0,31,0,0	./.:0:0,0,0,0	./.:0:0,0,0,0	./.:0:0,0,0,0	1/1:31:0,31,0,0	./.:0:0,0,0,0	./.:0:0,0,0,0	./.:0:0,0,0,0	./.:0:0,0,0,0	./.:0:0,0,0,0	./.:0:0,0,0,0	./.:0:0,0,0,0	./.:0:0,0,0,0	./.:0:0,0,0,0	./.:0:0,0,0,0	./.:0:0,0,0,0	./.:0:0,0,0,0	./.:0:0,0,0,0	./.:0:0,0,0,0	./.:0:0,0,0,0	./.:0:0,0,0,0	./.:0:0,0,0,0	./.:0:0,0,0,0	./.:0:0,0,0,0	./.:0:0,0,0,0	./.:0:0,0,0,0	./.:0:0,0,0,0	./.:0:0,0,0,0	./.:0:0,0,0,0	./.:0:0,0,0,0	./.:0:0,0,0,0	./.:0:0,0,0,0	./.:0:0,0,0,0	./.:0:0,0,0,0	./.:0:0,0,0,0	./.:0:0,0,0,0	./.:0:0,0,0,0	./.:0:0,0,0,0	./.:0:0,0,0,0	./.:0:0,0,0,0	./.:0:0,0,0,0	./.:0:0,0,0,0	./.:0:0,0,0,0	./.:0:0,0,0,0	./.:0:0,0,0,0	./.:0:0,0,0,0	./.:0:0,0,0,0	./.:0:0,0,0,0	./.:0:0,0,0,0	./.:0:0,0,0,0	./.:0:0,0,0,0	./.:0:0,0,0,0	./.:0:0,0,0,0	./.:0:0,0,0,0	./.:0:0,0,0,0	./.:0:0,0,0,0	./.:0:0,0,0,0	./.:0:0,0,0,0	./.:0:0,0,0,0	./.:0:0,0,0,0	./.:0:0,0,0,0	./.:0:0,0,0,0	./.:0:0,0,0,0	./.:0:0,0,0,0	./.:0:0,0,0,0	./.:0:0,0,0,0	./.:0:0,0,0,0	./.:0:0,0,0,0	./.:0:0,0,0,0	./.:0:0,0,0,0	./.:0:0,0,0,0	./.:0:0,0,0,0	./.:0:0,0,0,0	./.:0:0,0,0,0	./.:0:0,0,0,0	0/0:20:0,20,0,0	0/0:45:0,0,0,45	0/0:50:0,0,0,50	0/0:19:0,0,0,19	0/0:43:0,0,0,43	0/0:51:0,0,0,51	./.:0:0,0,0,0	./.:0:0,0,0,0	0/0:49:0,0,0,49	./.:0:0,0,0,0	0/0:45:0,0,0,45
RAD_218	48	loc218_pos48	G	A	13	PASS	NS=15;DP=479	GT:DP:CATG	./.:0:0,0,0,0	./.:0:0,0,0,0	./.:0:0,0,0,0	0/0:18:0,0,0,18	./.:0:0,0,0,0	0/0:15:0,0,0,15	0/0:18:0,18,0,0	0/0:31:0,0,0,31	1/1:13:0,13,0,0	./.:0:0,0,0,0	0/0:31:0,0,0,31	./.:0:0,0,0,0	./.:0:0,0,0,0	./.:0:0,0,0,0	0/0:31:0,31,0,0	./.:0:0,0,0,0	./.:0:0,0,0,0	./.:0:0,0,0,0	./.:0:0,0,0,0	./.:0:0,0,0,0	./.:0:0,0,0,0	./.:0:0,0,0,0	./.:0:0,0,0,0	./.:0:0,0,0,0	./.:0:0,0,0,0	./.:0:0,0,0,0	./.:0:0,0,0,0	./.:0:0,0,0,0	./.:0:0,0,0,0	./.:0:0,0,0,0	./.:0:0,0,0,0	./.:0:0,0,0,0	./.:0:0,0,0,0	./.:0:0,0,0,0	./.:0:0,0,0,0	./.:0:0,0,0,0	./.:0:0,0,0,0	./.:0:0,0,0,0	./.:0:0,0,0,0	./.:0:0,0,0,0	./.:0:0,0,0,0	./.:0:0,0,0,0	./.:0:0,0,0,0	./.:0:0,0,0,0	./.:0:0,0,0,0	./.:0:0,0,0,0	./.:0:0,0,0,0	./.:0:0,0,0,0	./.:0:0,0,0,0	./.:0:0,0,0,0	./.:0:0,0,0,0	./.:0:0,0,0,0	./.:0:0,0,0,0	./.:0:0,0,0,0	./.:0:0,0,0,0	./.:0:0,0,0,0	./.:0:0,0,0,0	./.:0:0,0,0,0	./.:0:0,0,0,0	./.:0:0,0,0,0	./.:0:0,0,0,0	./.:0:0,0,0,0	./.:0:0,0,0,0	./.:0:0,0,0,0	./.:0:0,0,0,0	./.:0:0,0,0,0	./.:0:0,0,0,0	./.:0:0,0,0,0	./.:0:0,0,0,0	./.:0:0,0,0,0	./.:0:0,0,0,0	./.:0:0,0,0,0	./.:0:0,0,0,0	./.:0:0,0,0,0	./.:0:0,0,0,0	./.:0:0,0,0,0	./.:0:0,0,0,0	./.:0:0,0,0,0	./.:0:0,0,0,0	./.:0:0,0,0,0	./.:0:0,0,0,0	./.:0:0,0,0,0	./.:0:0,0,0,0	./.:0:0,0,0,0	./.:0:0,0,0,0	0/0:20:0,20,0,0	0/0:45:0,0,0,45	0/0:50:0,0,0,50	0/0:19:0,0,0,19	0/0:43:0,0,0,43	0/0:51:0,0,0,51	./.:0:0,0,0,0	./.:0:0,0,0,0	0/0:49:0,0,0,49	./.:0:0,0,0,0	0/0:45:0,0,1,44
RAD_218	74	loc218_pos74	C	A	13	PASS	NS=15;DP=479	GT:DP:CATG	./.:0:0,0,0,0	./.:0:0,0,0,0	./.:0:0,0,0,0	1/1:18:0,18,0,0	./.:0:0,0,0,0	1/1:15:0,15,0,0	1/1:18:0,0,18,0	1/1:31:0,31,0,0	1/1:13:0,13,0,0	./.:0:0,0,0,0	1/1:31:0,31,0,0	./.:0:0,0,0,0	./.:0:0,0,0,0	./.:0:0,0,0,0	1/1:31:0,0,31,0	./.:0:0,0,0,0	./.:0:0,0,0,0	./.:0:0,0,0,0	./.:0:0,0,0,0	./.:0:0,0,0,0	./.:0:0,0,0,0	./.:0:0,0,0,0	./.:0:0,0,0,0	./.:0:0,0,0,0	./.:0:0,0,0,0	./.:0:0,0,0,0	./.:0:0,0,0,0	./.:0:0,0,0,0	./.:0:0,0,0,0	./.:0:0,0,0,0	./.:0:0,0,0,0	./.:0:0,0,0,0	./.:0:0,0,0,0	./.:0:0,0,0,0	./.:0:0,0,0,0	./.:0:0,0,0,0	./.:0:0,0,0,0	./.:0:0,0,0,0	./.:0:0,0,0,0	./.:0:0,0,0,0	./.:0:0,0,0,0	./.:0:0,0,0,0	./.:0:0,0,0,0	./.:0:0,0,0,0	./.:0:0,0,0,0	./.:0:0,0,0,0	./.:0:0,0,0,0	./.:0:0,0,0,0	./.:0:0,0,0,0	./.:0:0,0,0,0	./.:0:0,0,0,0	./.:0:0,0,0,0	./.:0:0,0,0,0	./.:0:0,0,0,0	./.:0:0,0,0,0	./.:0:0,0,0,0	./.:0:0,0,0,0	./.:0:0,0,0,0	./.:0:0,0,0,0	./.:0:0,0,0,0	./.:0:0,0,0,0	./.:0:0,0,0,0	./.:0:0,0,0,0	./.:0:0,0,0,0	./.:0:0,0,0,0	./.:0:0,0,0,0	./.:0:0,0,0,0	./.:0:0,0,0,0	./.:0:0,0,0,0	./.:0:0,0,0,0	./.:0:0,0,0,0	./.:0:0,0,0,0	./.:0:0,0,0,0	./.:0:0,0,0,0	./.:0:0,0,0,0	./.:0:0,0,0,0	./.:0:0,0,0,0	./.:0:0,0,0,0	./.:0:0,0,0,0	./.:0:0,0,0,0	./.:0:0,0,0,0	./.:0:0,0,0,0	./.:0:0,0,0,0	./.:0:0,0,0,0	./.:0:0,0,0,0	0/0:20:0,0,15,5	0/0:45:45,0,0,0	0/0:50:50,0,0,0	0/0:19:19,0,0,0	0/0:43:43,0,0,0	0/0:51:51,0,0,0	./.:0:0,0,0,0	./.:0:0,0,0,0	0/0:49:49,0,0,0	./.:0:0,0,0,0	0/0:45:45,0,0,0
RAD_218	80	loc218_pos80	G	A	13	PASS	NS=15;DP=479	GT:DP:CATG	./.:0:0,0,0,0	./.:0:0,0,0,0	./.:0:0,0,0,0	1/1:18:0,18,0,0	./.:0:0,0,0,0	1/1:15:0,15,0,0	1/1:18:0,0,0,18	1/1:31:0,31,0,0	1/1:13:0,13,0,0	./.:0:0,0,0,0	1/1:31:0,31,0,0	./.:0:0,0,0,0	./.:0:0,0,0,0	./.:0:0,0,0,0	1/1:31:0,0,0,31	./.:0:0,0,0,0	./.:0:0,0,0,0	./.:0:0,0,0,0	./.:0:0,0,0,0	./.:0:0,0,0,0	./.:0:0,0,0,0	./.:0:0,0,0,0	./.:0:0,0,0,0	./.:0:0,0,0,0	./.:0:0,0,0,0	./.:0:0,0,0,0	./.:0:0,0,0,0	./.:0:0,0,0,0	./.:0:0,0,0,0	./.:0:0,0,0,0	./.:0:0,0,0,0	./.:0:0,0,0,0	./.:0:0,0,0,0	./.:0:0,0,0,0	./.:0:0,0,0,0	./.:0:0,0,0,0	./.:0:0,0,0,0	./.:0:0,0,0,0	./.:0:0,0,0,0	./.:0:0,0,0,0	./.:0:0,0,0,0	./.:0:0,0,0,0	./.:0:0,0,0,0	./.:0:0,0,0,0	./.:0:0,0,0,0	./.:0:0,0,0,0	./.:0:0,0,0,0	./.:0:0,0,0,0	./.:0:0,0,0,0	./.:0:0,0,0,0	./.:0:0,0,0,0	./.:0:0,0,0,0	./.:0:0,0,0,0	./.:0:0,0,0,0	./.:0:0,0,0,0	./.:0:0,0,0,0	./.:0:0,0,0,0	./.:0:0,0,0,0	./.:0:0,0,0,0	./.:0:0,0,0,0	./.:0:0,0,0,0	./.:0:0,0,0,0	./.:0:0,0,0,0	./.:0:0,0,0,0	./.:0:0,0,0,0	./.:0:0,0,0,0	./.:0:0,0,0,0	./.:0:0,0,0,0	./.:0:0,0,0,0	./.:0:0,0,0,0	./.:0:0,0,0,0	./.:0:0,0,0,0	./.:0:0,0,0,0	./.:0:0,0,0,0	./.:0:0,0,0,0	./.:0:0,0,0,0	./.:0:0,0,0,0	./.:0:0,0,0,0	./.:0:0,0,0,0	./.:0:0,0,0,0	./.:0:0,0,0,0	./.:0:0,0,0,0	./.:0:0,0,0,0	./.:0:0,0,0,0	./.:0:0,0,0,0	0/0:20:0,0,0,20	0/0:45:0,0,0,45	0/0:50:0,0,0,50	0/0:19:0,0,0,19	0/0:43:0,0,0,43	0/0:51:0,0,0,51	./.:0:0,0,0,0	./.:0:0,0,0,0	0/0:49:0,0,0,49	./.:0:0,0,0,0	0/0:45:0,0,0,45
RAD_218	106	loc218_pos106	G	A	13	PASS	NS=15;DP=479	GT:DP:CATG	./.:0:0,0,0,0	./.:0:0,0,0,0	./.:0:0,0,0,0	1/1:18:0,18,0,0	./.:0:0,0,0,0	0/0:15:0,0,0,15	0/0:18:0,0,0,18	0/0:31:0,0,0,31	0/0:13:0,0,0,13	./.:0:0,0,0,0	0/0:31:0,0,0,31	./.:0:0,0,0,0	./.:0:0,0,0,0	./.:0:0,0,0,0	0/1:31:0,0,0,31	./.:0:0,0,0,0	./.:0:0,0,0,0	./.:0:0,0,0,0	./.:0:0,0,0,0	./.:0:0,0,0,0	./.:0:0,0,0,0	./.:0:0,0,0,0	./.:0:0,0,0,0	./.:0:0,0,0,0	./.:0:0,0,0,0	./.:0:0,0,0,0	./.:0:0,0,0,0	./.:0:0,0,0,0	./.:0:0,0,0,0	./.:0:0,0,0,0	./.:0:0,0,0,0	./.:0:0,0,0,0	./.:0:0,0,0,0	./.:0:0,0,0,0	./.:0:0,0,0,0	./.:0:0,0,0,0	./.:0:0,0,0,0	./.:0:0,0,0,0	./.:0:0,0,0,0	./.:0:0,0,0,0	./.:0:0,0,0,0	./.:0:0,0,0,0	./.:0:0,0,0,0	./.:0:0,0,0,0	./.:0:0,0,0,0	./.:0:0,0,0,0	./.:0:0,0,0,0	./.:0:0,0,0,0	./.:0:0,0,0,0	./.:0:0,0,0,0	./.:0:0,0,0,0	./.:0:0,0,0,0	./.:0:0,0,0,0	./.:0:0,0,0,0	./.:0:0,0,0,0	./.:0:0,0,0,0	./.:0:0,0,0,0	./.:0:0,0,0,0	./.:0:0,0,0,0	./.:0:0,0,0,0	./.:0:0,0,0,0	./.:0:0,0,0,0	./.:0:0,0,0,0	./.:0:0,0,0,0	./.:0:0,0,0,0	./.:0:0,0,0,0	./.:0:0,0,0,0	./.:0:0,0,0,0	./.:0:0,0,0,0	./.:0:0,0,0,0	./.:0:0,0,0,0	./.:0:0,0,0,0	./.:0:0,0,0,0	./.:0:0,0,0,0	./.:0:0,0,0,0	./.:0:0,0,0,0	./.:0:0,0,0,0	./.:0:0,0,0,0	./.:0:0,0,0,0	./.:0:0,0,0,0	./.:0:0,0,0,0	./.:0:0,0,0,0	./.:0:0,0,0,0	./.:0:0,0,0,0	./.:0:0,0,0,0	0/0:20:0,0,0,20	0/0:45:0,0,0,45	0/0:50:0,0,0,50	0/0:19:0,0,0,19	0/0:43:0,0,0,43	0/0:51:0,0,1,50	./.:0:0,0,0,0	./.:0:0,0,0,0	0/0:49:0,0,0,49	./.:0:0,0,0,0	0/0:45:0,0,0,45
RAD_218	146	loc218_pos146	C	T	13	PASS	NS=15;DP=479	GT:DP:CATG	./.:0:0,0,0,0	./.:0:0,0,0,0	./.:0:0,0,0,0	1/1:18:0,0,18,0	./.:0:0,0,0,0	1/1:15:0,0,15,0	1/1:18:0,0,18,0	1/1:31:0,0,31,0	1/1:13:0,0,13,0	./.:0:0,0,0,0	1/1:31:0,0,31,0	./.:0:0,0,0,0	./.:0:0,0,0,0	./.:0:0,0,0,0	1/1:31:0,0,31,0	./.:0:0,0,0,0	./.:0:0,0,0,0	./.:0:0,0,0,0	./.:0:0,0,0,0	./.:0:0,0,0,0	./.:0:0,0,0,0	./.:0:0,0,0,0	./.:0:0,0,0,0	./.:0:0,0,0,0	./.:0:0,0,0,0	./.:0:0,0,0,0	./.:0:0,0,0,0	./.:0:0,0,0,0	./.:0:0,0,0,0	./.:0:0,0,0,0	./.:0:0,0,0,0	./.:0:0,0,0,0	./.:0:0,0,0,0	./.:0:0,0,0,0	./.:0:0,0,0,0	./.:0:0,0,0,0	./.:0:0,0,0,0	./.:0:0,0,0,0	./.:0:0,0,0,0	./.:0:0,0,0,0	./.:0:0,0,0,0	./.:0:0,0,0,0	./.:0:0,0,0,0	./.:0:0,0,0,0	./.:0:0,0,0,0	./.:0:0,0,0,0	./.:0:0,0,0,0	./.:0:0,0,0,0	./.:0:0,0,0,0	./.:0:0,0,0,0	./.:0:0,0,0,0	./.:0:0,0,0,0	./.:0:0,0,0,0	./.:0:0,0,0,0	./.:0:0,0,0,0	./.:0:0,0,0,0	./.:0:0,0,0,0	./.:0:0,0,0,0	./.:0:0,0,0,0	./.:0:0,0,0,0	./.:0:0,0,0,0	./.:0:0,0,0,0	./.:0:0,0,0,0	./.:0:0,0,0,0	./.:0:0,0,0,0	./.:0:0,0,0,0	./.:0:0,0,0,0	./.:0:0,0,0,0	./.:0:0,0,0,0	./.:0:0,0,0,0	./.:0:0,0,0,0	./.:0:0,0,0,0	./.:0:0,0,0,0	./.:0:0,0,0,0	./.:0:0,0,0,0	./.:0:0,0,0,0	./.:0:0,0,0,0	./.:0:0,0,0,0	./.:0:0,0,0,0	./.:0:0,0,0,0	./.:0:0,0,0,0	./.:0:0,0,0,0	./.:0:0,0,0,0	./.:0:0,0,0,0	./.:0:0,0,0,0	0/0:20:0,0,20,0	0/0:45:45,0,0,0	0/0:50:49,1,0,0	0/0:19:19,0,0,0	0/0:43:43,0,0,0	0/0:51:51,0,0,0	./.:0:0,0,0,0	./.:0:0,0,0,0	0/0:49:49,0,0,0	./.:0:0,0,0,0	0/0:45:45,0,0,0
RAD_218	149	loc218_pos149	T	C	13	PASS	NS=15;DP=479	GT:DP:CATG	./.:0:0,0,0,0	./.:0:0,0,0,0	./.:0:0,0,0,0	1/1:18:18,0,0,0	./.:0:0,0,0,0	1/1:15:15,0,0,0	1/1:18:0,0,18,0	1/1:31:31,0,0,0	1/1:13:13,0,0,0	./.:0:0,0,0,0	1/1:31:31,0,0,0	./.:0:0,0,0,0	./.:0:0,0,0,0	./.:0:0,0,0,0	1/1:31:0,0,31,0	./.:0:0,0,0,0	./.:0:0,0,0,0	./.:0:0,0,0,0	./.:0:0,0,0,0	./.:0:0,0,0,0	./.:0:0,0,0,0	./.:0:0,0,0,0	./.:0:0,0,0,0	./.:0:0,0,0,0	./.:0:0,0,0,0	./.:0:0,0,0,0	./.:0:0,0,0,0	./.:0:0,0,0,0	./.:0:0,0,0,0	./.:0:0,0,0,0	./.:0:0,0,0,0	./.:0:0,0,0,0	./.:0:0,0,0,0	./.:0:0,0,0,0	./.:0:0,0,0,0	./.:0:0,0,0,0	./.:0:0,0,0,0	./.:0:0,0,0,0	./.:0:0,0,0,0	./.:0:0,0,0,0	./.:0:0,0,0,0	./.:0:0,0,0,0	./.:0:0,0,0,0	./.:0:0,0,0,0	./.:0:0,0,0,0	./.:0:0,0,0,0	./.:0:0,0,0,0	./.:0:0,0,0,0	./.:0:0,0,0,0	./.:0:0,0,0,0	./.:0:0,0,0,0	./.:0:0,0,0,0	./.:0:0,0,0,0	./.:0:0,0,0,0	./.:0:0,0,0,0	./.:0:0,0,0,0	./.:0:0,0,0,0	./.:0:0,0,0,0	./.:0:0,0,0,0	./.:0:0,0,0,0	./.:0:0,0,0,0	./.:0:0,0,0,0	./.:0:0,0,0,0	./.:0:0,0,0,0	./.:0:0,0,0,0	./.:0:0,0,0,0	./.:0:0,0,0,0	./.:0:0,0,0,0	./.:0:0,0,0,0	./.:0:0,0,0,0	./.:0:0,0,0,0	./.:0:0,0,0,0	./.:0:0,0,0,0	./.:0:0,0,0,0	./.:0:0,0,0,0	./.:0:0,0,0,0	./.:0:0,0,0,0	./.:0:0,0,0,0	./.:0:0,0,0,0	./.:0:0,0,0,0	./.:0:0,0,0,0	./.:0:0,0,0,0	./.:0:0,0,0,0	./.:0:0,0,0,0	./.:0:0,0,0,0	0/0:20:0,0,20,0	0/0:45:0,0,45,0	0/0:50:1,0,49,0	0/0:19:0,0,19,0	0/0:43:0,0,43,0	0/0:51:0,0,51,0	./.:0:0,0,0,0	./.:0:0,0,0,0	0/0:49:0,0,49,0	./.:0:0,0,0,0	0/0:45:0,0,45,0
RAD_218	155	loc218_pos155	G	C	13	PASS	NS=15;DP=479	GT:DP:CATG	./.:0:0,0,0,0	./.:0:0,0,0,0	./.:0:0,0,0,0	1/1:18:18,0,0,0	./.:0:0,0,0,0	1/1:15:15,0,0,0	1/1:18:0,18,0,0	1/1:31:31,0,0,0	1/1:13:13,0,0,0	./.:0:0,0,0,0	1/1:31:31,0,0,0	./.:0:0,0,0,0	./.:0:0,0,0,0	./.:0:0,0,0,0	1/1:31:0,31,0,0	./.:0:0,0,0,0	./.:0:0,0,0,0	./.:0:0,0,0,0	./.:0:0,0,0,0	./.:0:0,0,0,0	./.:0:0,0,0,0	./.:0:0,0,0,0	./.:0:0,0,0,0	./.:0:0,0,0,0	./.:0:0,0,0,0	./.:0:0,0,0,0	./.:0:0,0,0,0	./.:0:0,0,0,0	./.:0:0,0,0,0	./.:0:0,0,0,0	./.:0:0,0,0,0	./.:0:0,0,0,0	./.:0:0,0,0,0	./.:0:0,0,0,0	./.:0:0,0,0,0	./.:0:0,0,0,0	./.:0:0,0,0,0	./.:0:0,0,0,0	./.:0:0,0,0,0	./.:0:0,0,0,0	./.:0:0,0,0,0	./.:0:0,0,0,0	./.:0:0,0,0,0	./.:0:0,0,0,0	./.:0:0,0,0,0	./.:0:0,0,0,0	./.:0:0,0,0,0	./.:0:0,0,0,0	./.:0:0,0,0,0	./.:0:0,0,0,0	./.:0:0,0,0,0	./.:0:0,0,0,0	./.:0:0,0,0,0	./.:0:0,0,0,0	./.:0:0,0,0,0	./.:0:0,0,0,0	./.:0:0,0,0,0	./.:0:0,0,0,0	./.:0:0,0,0,0	./.:0:0,0,0,0	./.:0:0,0,0,0	./.:0:0,0,0,0	./.:0:0,0,0,0	./.:0:0,0,0,0	./.:0:0,0,0,0	./.:0:0,0,0,0	./.:0:0,0,0,0	./.:0:0,0,0,0	./.:0:0,0,0,0	./.:0:0,0,0,0	./.:0:0,0,0,0	./.:0:0,0,0,0	./.:0:0,0,0,0	./.:0:0,0,0,0	./.:0:0,0,0,0	./.:0:0,0,0,0	./.:0:0,0,0,0	./.:0:0,0,0,0	./.:0:0,0,0,0	./.:0:0,0,0,0	./.:0:0,0,0,0	./.:0:0,0,0,0	./.:0:0,0,0,0	./.:0:0,0,0,0	./.:0:0,0,0,0	0/0:20:0,20,0,0	0/0:45:0,0,0,45	0/0:50:0,0,0,50	0/0:19:0,0,0,19	0/0:43:0,0,0,43	0/0:51:0,0,0,51	./.:0:0,0,0,0	./.:0:0,0,0,0	0/0:49:0,0,0,49	./.:0:0,0,0,0	0/0:45:0,0,0,45
RAD_218	173	loc218_pos173	A	C	13	PASS	NS=15;DP=479	GT:DP:CATG	./.:0:0,0,0,0	./.:0:0,0,0,0	./.:0:0,0,0,0	0/0:18:0,18,0,0	./.:0:0,0,0,0	0/0:15:0,15,0,0	0/0:18:0,0,18,0	0/0:31:0,31,0,0	0/0:13:0,13,0,0	./.:0:0,0,0,0	0/0:31:0,31,0,0	./.:0:0,0,0,0	./.:0:0,0,0,0	./.:0:0,0,0,0	0/0:31:0,0,31,0	./.:0:0,0,0,0	./.:0:0,0,0,0	./.:0:0,0,0,0	./.:0:0,0,0,0	./.:0:0,0,0,0	./.:0:0,0,0,0	./.:0:0,0,0,0	./.:0:0,0,0,0	./.:0:0,0,0,0	./.:0:0,0,0,0	./.:0:0,0,0,0	./.:0:0,0,0,0	./.:0:0,0,0,0	./.:0:0,0,0,0	./.:0:0,0,0,0	./.:0:0,0,0,0	./.:0:0,0,0,0	./.:0:0,0,0,0	./.:0:0,0,0,0	./.:0:0,0,0,0	./.:0:0,0,0,0	./.:0:0,0,0,0	./.:0:0,0,0,0	./.:0:0,0,0,0	./.:0:0,0,0,0	./.:0:0,0,0,0	./.:0:0,0,0,0	./.:0:0,0,0,0	./.:0:0,0,0,0	./.:0:0,0,0,0	./.:0:0,0,0,0	./.:0:0,0,0,0	./.:0:0,0,0,0	./.:0:0,0,0,0	./.:0:0,0,0,0	./.:0:0,0,0,0	./.:0:0,0,0,0	./.:0:0,0,0,0	./.:0:0,0,0,0	./.:0:0,0,0,0	./.:0:0,0,0,0	./.:0:0,0,0,0	./.:0:0,0,0,0	./.:0:0,0,0,0	./.:0:0,0,0,0	./.:0:0,0,0,0	./.:0:0,0,0,0	./.:0:0,0,0,0	./.:0:0,0,0,0	./.:0:0,0,0,0	./.:0:0,0,0,0	./.:0:0,0,0,0	./.:0:0,0,0,0	./.:0:0,0,0,0	./.:0:0,0,0,0	./.:0:0,0,0,0	./.:0:0,0,0,0	./.:0:0,0,0,0	./.:0:0,0,0,0	./.:0:0,0,0,0	./.:0:0,0,0,0	./.:0:0,0,0,0	./.:0:0,0,0,0	./.:0:0,0,0,0	./.:0:0,0,0,0	./.:0:0,0,0,0	./.:0:0,0,0,0	./.:0:0,0,0,0	./.:0:0,0,0,0	./.:0:0,0,0,0	1/0:20:0,0,0,20	1/1:45:45,0,0,0	1/1:50:50,0,0,0	1/1:19:19,0,0,0	1/1:43:43,0,0,0	1/1:51:51,0,0,0	./.:0:0,0,0,0	./.:0:0,0,0,0	1/1:49:49,0,0,0	./.:0:0,0,0,0	1/1:45:45,0,0,0
RAD_218	178	loc218_pos178	C	T	13	PASS	NS=15;DP=479	GT:DP:CATG	./.:0:0,0,0,0	./.:0:0,0,0,0	./.:0:0,0,0,0	1/1:18:0,0,18,0	./.:0:0,0,0,0	1/1:15:0,0,15,0	1/1:18:0,18,0,0	1/1:31:0,0,31,0	1/1:13:0,0,13,0	./.:0:0,0,0,0	1/1:31:0,0,31,0	./.:0:0,0,0,0	./.:0:0,0,0,0	./.:0:0,0,0,0	1/1:31:0,31,0,0	./.:0:0,0,0,0	./.:0:0,0,0,0	./.:0:0,0,0,0	./.:0:0,0,0,0	./.:0:0,0,0,0	./.:0:0,0,0,0	./.:0:0,0,0,0	./.:0:0,0,0,0	./.:0:0,0,0,0	./.:0:0,0,0,0	./.:0:0,0,0,0	./.:0:0,0,0,0	./.:0:0,0,0,0	./.:0:0,0,0,0	./.:0:0,0,0,0	./.:0:0,0,0,0	./.:0:0,0,0,0	./.:0:0,0,0,0	./.:0:0,0,0,0	./.:0:0,0,0,0	./.:0:0,0,0,0	./.:0:0,0,0,0	./.:0:0,0,0,0	./.:0:0,0,0,0	./.:0:0,0,0,0	./.:0:0,0,0,0	./.:0:0,0,0,0	./.:0:0,0,0,0	./.:0:0,0,0,0	./.:0:0,0,0,0	./.:0:0,0,0,0	./.:0:0,0,0,0	./.:0:0,0,0,0	./.:0:0,0,0,0	./.:0:0,0,0,0	./.:0:0,0,0,0	./.:0:0,0,0,0	./.:0:0,0,0,0	./.:0:0,0,0,0	./.:0:0,0,0,0	./.:0:0,0,0,0	./.:0:0,0,0,0	./.:0:0,0,0,0	./.:0:0,0,0,0	./.:0:0,0,0,0	./.:0:0,0,0,0	./.:0:0,0,0,0	./.:0:0,0,0,0	./.:0:0,0,0,0	./.:0:0,0,0,0	./.:0:0,0,0,0	./.:0:0,0,0,0	./.:0:0,0,0,0	./.:0:0,0,0,0	./.:0:0,0,0,0	./.:0:0,0,0,0	./.:0:0,0,0,0	./.:0:0,0,0,0	./.:0:0,0,0,0	./.:0:0,0,0,0	./.:0:0,0,0,0	./.:0:0,0,0,0	./.:0:0,0,0,0	./.:0:0,0,0,0	./.:0:0,0,0,0	./.:0:0,0,0,0	./.:0:0,0,0,0	./.:0:0,0,0,0	./.:0:0,0,0,0	./.:0:0,0,0,0	0/0:20:0,20,0,0	0/0:45:45,0,0,0	0/0:50:50,0,0,0	0/0:19:19,0,0,0	0/0:43:43,0,0,0	0/0:51:51,0,0,0	./.:0:0,0,0,0	./.:0:0,0,0,0	0/0:49:49,0,0,0	./.:0:0,0,0,0	0/0:45:45,0,0,0
RAD_218	179	loc218_pos179	A	G	13	PASS	NS=15;DP=479	GT:DP:CATG	./.:0:0,0,0,0	./.:0:0,0,0,0	./.:0:0,0,0,0	1/1:18:0,0,0,18	./.:0:0,0,0,0	1/1:15:0,0,0,15	1/1:18:0,0,0,18	1/1:31:0,0,0,31	1/1:13:0,0,0,13	./.:0:0,0,0,0	1/1:31:0,0,0,31	./.:0:0,0,0,0	./.:0:0,0,0,0	./.:0:0,0,0,0	1/1:31:0,0,0,31	./.:0:0,0,0,0	./.:0:0,0,0,0	./.:0:0,0,0,0	./.:0:0,0,0,0	./.:0:0,0,0,0	./.:0:0,0,0,0	./.:0:0,0,0,0	./.:0:0,0,0,0	./.:0:0,0,0,0	./.:0:0,0,0,0	./.:0:0,0,0,0	./.:0:0,0,0,0	./.:0:0,0,0,0	./.:0:0,0,0,0	./.:0:0,0,0,0	./.:0:0,0,0,0	./.:0:0,0,0,0	./.:0:0,0,0,0	./.:0:0,0,0,0	./.:0:0,0,0,0	./.:0:0,0,0,0	./.:0:0,0,0,0	./.:0:0,0,0,0	./.:0:0,0,0,0	./.:0:0,0,0,0	./.:0:0,0,0,0	./.:0:0,0,0,0	./.:0:0,0,0,0	./.:0:0,0,0,0	./.:0:0,0,0,0	./.:0:0,0,0,0	./.:0:0,0,0,0	./.:0:0,0,0,0	./.:0:0,0,0,0	./.:0:0,0,0,0	./.:0:0,0,0,0	./.:0:0,0,0,0	./.:0:0,0,0,0	./.:0:0,0,0,0	./.:0:0,0,0,0	./.:0:0,0,0,0	./.:0:0,0,0,0	./.:0:0,0,0,0	./.:0:0,0,0,0	./.:0:0,0,0,0	./.:0:0,0,0,0	./.:0:0,0,0,0	./.:0:0,0,0,0	./.:0:0,0,0,0	./.:0:0,0,0,0	./.:0:0,0,0,0	./.:0:0,0,0,0	./.:0:0,0,0,0	./.:0:0,0,0,0	./.:0:0,0,0,0	./.:0:0,0,0,0	./.:0:0,0,0,0	./.:0:0,0,0,0	./.:0:0,0,0,0	./.:0:0,0,0,0	./.:0:0,0,0,0	./.:0:0,0,0,0	./.:0:0,0,0,0	./.:0:0,0,0,0	./.:0:0,0,0,0	./.:0:0,0,0,0	./.:0:0,0,0,0	./.:0:0,0,0,0	./.:0:0,0,0,0	./.:0:0,0,0,0	1/0:20:0,0,0,20	0/0:45:1,44,0,0	0/0:50:0,49,0,1	0/0:19:0,19,0,0	0/0:43:0,43,0,0	0/0:51:0,51,0,0	./.:0:0,0,0,0	./.:0:0,0,0,0	0/0:49:0,49,0,0	./.:0:0,0,0,0	0/0:45:0,45,0,0
RAD_218	184	loc218_pos184	G	A	13	PASS	NS=15;DP=479	GT:DP:CATG	./.:0:0,0,0,0	./.:0:0,0,0,0	./.:0:0,0,0,0	1/1:18:0,18,0,0	./.:0:0,0,0,0	1/1:15:0,15,0,0	1/1:18:0,0,18,0	1/1:31:0,31,0,0	1/1:13:0,13,0,0	./.:0:0,0,0,0	1/1:31:0,30,0,1	./.:0:0,0,0,0	./.:0:0,0,0,0	./.:0:0,0,0,0	1/1:31:0,0,31,0	./.:0:0,0,0,0	./.:0:0,0,0,0	./.:0:0,0,0,0	./.:0:0,0,0,0	./.:0:0,0,0,0	./.:0:0,0,0,0	./.:0:0,0,0,0	./.:0:0,0,0,0	./.:0:0,0,0,0	./.:0:0,0,0,0	./.:0:0,0,0,0	./.:0:0,0,0,0	./.:0:0,0,0,0	./.:0:0,0,0,0	./.:0:0,0,0,0	./.:0:0,0,0,0	./.:0:0,0,0,0	./.:0:0,0,0,0	./.:0:0,0,0,0	./.:0:0,0,0,0	./.:0:0,0,0,0	./.:0:0,0,0,0	./.:0:0,0,0,0	./.:0:0,0,0,0	./.:0:0,0,0,0	./.:0:0,0,0,0	./.:0:0,0,0,0	./.:0:0,0,0,0	./.:0:0,0,0,0	./.:0:0,0,0,0	./.:0:0,0,0,0	./.:0:0,0,0,0	./.:0:0,0,0,0	./.:0:0,0,0,0	./.:0:0,0,0,0	./.:0:0,0,0,0	./.:0:0,0,0,0	./.:0:0,0,0,0	./.:0:0,0,0,0	./.:0:0,0,0,0	./.:0:0,0,0,0	./.:0:0,0,0,0	./.:0:0,0,0,0	./.:0:0,0,0,0	./.:0:0,0,0,0	./.:0:0,0,0,0	./.:0:0,0,0,0	./.:0:0,0,0,0	./.:0:0,0,0,0	./.:0:0,0,0,0	./.:0:0,0,0,0	./.:0:0,0,0,0	./.:0:0,0,0,0	./.:0:0,0,0,0	./.:0:0,0,0,0	./.:0:0,0,0,0	./.:0:0,0,0,0	./.:0:0,0,0,0	./.:0:0,0,0,0	./.:0:0,0,0,0	./.:0:0,0,0,0	./.:0:0,0,0,0	./.:0:0,0,0,0	./.:0:0,0,0,0	./.:0:0,0,0,0	./.:0:0,0,0,0	./.:0:0,0,0,0	./.:0:0,0,0,0	./.:0:0,0,0,0	./.:0:0,0,0,0	0/0:20:0,0,20,0	0/0:45:0,0,0,45	0/0:50:0,0,0,50	0/0:19:0,0,0,19	0/0:43:0,0,0,43	0/0:51:0,0,0,51	./.:0:0,0,0,0	./.:0:0,0,0,0	0/0:49:0,0,0,49	./.:0:0,0,0,0	0/0:45:0,0,0,45
RAD_218	193	loc218_pos193	G	T	13	PASS	NS=15;DP=478	GT:DP:CATG	./.:0:0,0,0,0	./.:0:0,0,0,0	./.:0:0,0,0,0	1/1:18:0,0,18,0	./.:0:0,0,0,0	1/1:15:0,0,15,0	1/1:18:0,0,0,18	1/1:30:1,0,29,0	1/1:13:0,0,13,0	./.:0:0,0,0,0	1/1:31:0,0,31,0	./.:0:0,0,0,0	./.:0:0,0,0,0	./.:0:0,0,0,0	1/1:31:0,0,0,31	./.:0:0,0,0,0	./.:0:0,0,0,0	./.:0:0,0,0,0	./.:0:0,0,0,0	./.:0:0,0,0,0	./.:0:0,0,0,0	./.:0:0,0,0,0	./.:0:0,0,0,0	./.:0:0,0,0,0	./.:0:0,0,0,0	./.:0:0,0,0,0	./.:0:0,0,0,0	./.:0:0,0,0,0	./.:0:0,0,0,0	./.:0:0,0,0,0	./.:0:0,0,0,0	./.:0:0,0,0,0	./.:0:0,0,0,0	./.:0:0,0,0,0	./.:0:0,0,0,0	./.:0:0,0,0,0	./.:0:0,0,0,0	./.:0:0,0,0,0	./.:0:0,0,0,0	./.:0:0,0,0,0	./.:0:0,0,0,0	./.:0:0,0,0,0	./.:0:0,0,0,0	./.:0:0,0,0,0	./.:0:0,0,0,0	./.:0:0,0,0,0	./.:0:0,0,0,0	./.:0:0,0,0,0	./.:0:0,0,0,0	./.:0:0,0,0,0	./.:0:0,0,0,0	./.:0:0,0,0,0	./.:0:0,0,0,0	./.:0:0,0,0,0	./.:0:0,0,0,0	./.:0:0,0,0,0	./.:0:0,0,0,0	./.:0:0,0,0,0	./.:0:0,0,0,0	./.:0:0,0,0,0	./.:0:0,0,0,0	./.:0:0,0,0,0	./.:0:0,0,0,0	./.:0:0,0,0,0	./.:0:0,0,0,0	./.:0:0,0,0,0	./.:0:0,0,0,0	./.:0:0,0,0,0	./.:0:0,0,0,0	./.:0:0,0,0,0	./.:0:0,0,0,0	./.:0:0,0,0,0	./.:0:0,0,0,0	./.:0:0,0,0,0	./.:0:0,0,0,0	./.:0:0,0,0,0	./.:0:0,0,0,0	./.:0:0,0,0,0	./.:0:0,0,0,0	./.:0:0,0,0,0	./.:0:0,0,0,0	./.:0:0,0,0,0	./.:0:0,0,0,0	./.:0:0,0,0,0	./.:0:0,0,0,0	0/0:20:0,0,0,20	0/0:45:0,0,0,45	0/0:50:0,0,1,49	0/0:19:0,0,0,19	0/0:43:0,0,0,43	0/0:51:0,0,0,51	./.:0:0,0,0,0	./.:0:0,0,0,0	0/0:49:0,0,0,49	./.:0:0,0,0,0	0/0:45:0,0,0,45
RAD_218	206	loc218_pos206	C	T	13	PASS	NS=15;DP=479	GT:DP:CATG	./.:0:0,0,0,0	./.:0:0,0,0,0	./.:0:0,0,0,0	1/1:18:0,0,18,0	./.:0:0,0,0,0	1/1:15:0,0,15,0	1/1:18:0,18,0,0	1/1:31:0,0,31,0	1/1:13:0,0,13,0	./.:0:0,0,0,0	1/1:31:0,0,31,0	./.:0:0,0,0,0	./.:0:0,0,0,0	./.:0:0,0,0,0	1/1:31:0,31,0,0	./.:0:0,0,0,0	./.:0:0,0,0,0	./.:0:0,0,0,0	./.:0:0,0,0,0	./.:0:0,0,0,0	./.:0:0,0,0,0	./.:0:0,0,0,0	./.:0:0,0,0,0	./.:0:0,0,0,0	./.:0:0,0,0,0	./.:0:0,0,0,0	./.:0:0,0,0,0	./.:0:0,0,0,0	./.:0:0,0,0,0	./.:0:0,0,0,0	./.:0:0,0,0,0	./.:0:0,0,0,0	./.:0:0,0,0,0	./.:0:0,0,0,0	./.:0:0,0,0,0	./.:0:0,0,0,0	./.:0:0,0,0,0	./.:0:0,0,0,0	./.:0:0,0,0,0	./.:0:0,0,0,0	./.:0:0,0,0,0	./.:0:0,0,0,0	./.:0:0,0,0,0	./.:0:0,0,0,0	./.:0:0,0,0,0	./.:0:0,0,0,0	./.:0:0,0,0,0	./.:0:0,0,0,0	./.:0:0,0,0,0	./.:0:0,0,0,0	./.:0:0,0,0,0	./.:0:0,0,0,0	./.:0:0,0,0,0	./.:0:0,0,0,0	./.:0:0,0,0,0	./.:0:0,0,0,0	./.:0:0,0,0,0	./.:0:0,0,0,0	./.:0:0,0,0,0	./.:0:0,0,0,0	./.:0:0,0,0,0	./.:0:0,0,0,0	./.:0:0,0,0,0	./.:0:0,0,0,0	./.:0:0,0,0,0	./.:0:0,0,0,0	./.:0:0,0,0,0	./.:0:0,0,0,0	./.:0:0,0,0,0	./.:0:0,0,0,0	./.:0:0,0,0,0	./.:0:0,0,0,0	./.:0:0,0,0,0	./.:0:0,0,0,0	./.:0:0,0,0,0	./.:0:0,0,0,0	./.:0:0,0,0,0	./.:0:0,0,0,0	./.:0:0,0,0,0	./.:0:0,0,0,0	./.:0:0,0,0,0	./.:0:0,0,0,0	./.:0:0,0,0,0	./.:0:0,0,0,0	./.:0:0,0,0,0	0/0:20:0,20,0,0	0/0:45:45,0,0,0	0/0:50:49,1,0,0	0/0:19:19,0,0,0	0/0:43:43,0,0,0	0/0:51:51,0,0,0	./.:0:0,0,0,0	./.:0:0,0,0,0	0/0:49:49,0,0,0	./.:0:0,0,0,0	0/0:45:45,0,0,0
RAD_218	219	loc218_pos219	T	C	13	PASS	NS=15;DP=479	GT:DP:CATG	./.:0:0,0,0,0	./.:0:0,0,0,0	./.:0:0,0,0,0	1/1:18:18,0,0,0	./.:0:0,0,0,0	1/1:15:15,0,0,0	1/1:18:0,0,18,0	1/1:31:31,0,0,0	1/1:13:13,0,0,0	./.:0:0,0,0,0	1/1:31:31,0,0,0	./.:0:0,0,0,0	./.:0:0,0,0,0	./.:0:0,0,0,0	1/1:31:0,0,31,0	./.:0:0,0,0,0	./.:0:0,0,0,0	./.:0:0,0,0,0	./.:0:0,0,0,0	./.:0:0,0,0,0	./.:0:0,0,0,0	./.:0:0,0,0,0	./.:0:0,0,0,0	./.:0:0,0,0,0	./.:0:0,0,0,0	./.:0:0,0,0,0	./.:0:0,0,0,0	./.:0:0,0,0,0	./.:0:0,0,0,0	./.:0:0,0,0,0	./.:0:0,0,0,0	./.:0:0,0,0,0	./.:0:0,0,0,0	./.:0:0,0,0,0	./.:0:0,0,0,0	./.:0:0,0,0,0	./.:0:0,0,0,0	./.:0:0,0,0,0	./.:0:0,0,0,0	./.:0:0,0,0,0	./.:0:0,0,0,0	./.:0:0,0,0,0	./.:0:0,0,0,0	./.:0:0,0,0,0	./.:0:0,0,0,0	./.:0:0,0,0,0	./.:0:0,0,0,0	./.:0:0,0,0,0	./.:0:0,0,0,0	./.:0:0,0,0,0	./.:0:0,0,0,0	./.:0:0,0,0,0	./.:0:0,0,0,0	./.:0:0,0,0,0	./.:0:0,0,0,0	./.:0:0,0,0,0	./.:0:0,0,0,0	./.:0:0,0,0,0	./.:0:0,0,0,0	./.:0:0,0,0,0	./.:0:0,0,0,0	./.:0:0,0,0,0	./.:0:0,0,0,0	./.:0:0,0,0,0	./.:0:0,0,0,0	./.:0:0,0,0,0	./.:0:0,0,0,0	./.:0:0,0,0,0	./.:0:0,0,0,0	./.:0:0,0,0,0	./.:0:0,0,0,0	./.:0:0,0,0,0	./.:0:0,0,0,0	./.:0:0,0,0,0	./.:0:0,0,0,0	./.:0:0,0,0,0	./.:0:0,0,0,0	./.:0:0,0,0,0	./.:0:0,0,0,0	./.:0:0,0,0,0	./.:0:0,0,0,0	./.:0:0,0,0,0	./.:0:0,0,0,0	./.:0:0,0,0,0	./.:0:0,0,0,0	0/0:20:0,0,20,0	0/0:45:0,0,45,0	0/0:50:0,0,50,0	0/0:19:0,0,19,0	0/0:43:0,0,43,0	0/0:51:0,0,51,0	./.:0:0,0,0,0	./.:0:0,0,0,0	0/0:49:0,0,49,0	./.:0:0,0,0,0	0/0:45:0,0,45,0
RAD_218	222	loc218_pos222	C	A	13	PASS	NS=15;DP=479	GT:DP:CATG	./.:0:0,0,0,0	./.:0:0,0,0,0	./.:0:0,0,0,0	0/0:18:18,0,0,0	./.:0:0,0,0,0	0/0:15:15,0,0,0	0/0:18:0,0,18,0	0/0:31:31,0,0,0	1/1:13:0,13,0,0	./.:0:0,0,0,0	1/1:31:0,31,0,0	./.:0:0,0,0,0	./.:0:0,0,0,0	./.:0:0,0,0,0	0/0:31:0,0,31,0	./.:0:0,0,0,0	./.:0:0,0,0,0	./.:0:0,0,0,0	./.:0:0,0,0,0	./.:0:0,0,0,0	./.:0:0,0,0,0	./.:0:0,0,0,0	./.:0:0,0,0,0	./.:0:0,0,0,0	./.:0:0,0,0,0	./.:0:0,0,0,0	./.:0:0,0,0,0	./.:0:0,0,0,0	./.:0:0,0,0,0	./.:0:0,0,0,0	./.:0:0,0,0,0	./.:0:0,0,0,0	./.:0:0,0,0,0	./.:0:0,0,0,0	./.:0:0,0,0,0	./.:0:0,0,0,0	./.:0:0,0,0,0	./.:0:0,0,0,0	./.:0:0,0,0,0	./.:0:0,0,0,0	./.:0:0,0,0,0	./.:0:0,0,0,0	./.:0:0,0,0,0	./.:0:0,0,0,0	./.:0:0,0,0,0	./.:0:0,0,0,0	./.:0:0,0,0,0	./.:0:0,0,0,0	./.:0:0,0,0,0	./.:0:0,0,0,0	./.:0:0,0,0,0	./.:0:0,0,0,0	./.:0:0,0,0,0	./.:0:0,0,0,0	./.:0:0,0,0,0	./.:0:0,0,0,0	./.:0:0,0,0,0	./.:0:0,0,0,0	./.:0:0,0,0,0	./.:0:0,0,0,0	./.:0:0,0,0,0	./.:0:0,0,0,0	./.:0:0,0,0,0	./.:0:0,0,0,0	./.:0:0,0,0,0	./.:0:0,0,0,0	./.:0:0,0,0,0	./.:0:0,0,0,0	./.:0:0,0,0,0	./.:0:0,0,0,0	./.:0:0,0,0,0	./.:0:0,0,0,0	./.:0:0,0,0,0	./.:0:0,0,0,0	./.:0:0,0,0,0	./.:0:0,0,0,0	./.:0:0,0,0,0	./.:0:0,0,0,0	./.:0:0,0,0,0	./.:0:0,0,0,0	./.:0:0,0,0,0	./.:0:0,0,0,0	./.:0:0,0,0,0	./.:0:0,0,0,0	./.:0:0,0,0,0	0/0:20:0,0,20,0	0/0:45:45,0,0,0	0/0:50:50,0,0,0	0/0:19:19,0,0,0	0/0:43:43,0,0,0	0/0:51:51,0,0,0	./.:0:0,0,0,0	./.:0:0,0,0,0	0/0:49:49,0,0,0	./.:0:0,0,0,0	0/0:45:45,0,0,0
RAD_219	88	loc219_pos88	G	T	13	PASS	NS=94;DP=30427	GT:DP:CATG	0/0:318:318,0,0,0	0/0:310:0,0,0,310	0/0:363:0,0,0,363	0/0:356:356,0,0,0	0/0:247:0,0,0,247	0/0:363:363,0,0,0	0/0:317:0,0,1,316	0/0:320:320,0,0,0	0/0:354:0,1,0,353	0/0:349:0,0,0,349	0/0:476:0,0,0,476	0/0:316:316,0,0,0	0/0:244:0,1,4,239	0/0:388:0,0,0,388	0/0:228:0,0,0,228	0/0:399:0,0,0,399	0/0:235:0,0,0,235	0/0:187:182,0,5,0	0/0:146:0,0,0,146	0/0:259:0,0,0,259	0/0:420:0,0,0,420	0/0:379:0,0,0,379	0/0:423:0,0,0,423	0/0:298:296,0,2,0	0/0:363:0,0,0,363	0/0:382:0,0,0,382	0/0:338:338,0,0,0	0/0:288:0,0,0,288	0/0:314:314,0,0,0	0/0:310:0,0,0,310	0/0:436:436,0,0,0	0/0:476:476,0,0,0	0/0:261:0,0,0,261	1/1:42:0,0,42,0	1/1:70:0,0,70,0	./.:0:0,0,0,0	1/1:30:0,0,30,0	1/1:107:107,0,0,0	0/0:380:0,0,0,380	0/0:247:0,0,0,247	0/0:265:0,0,0,265	0/0:247:0,0,0,247	0/0:475:475,0,0,0	0/0:152:0,0,0,152	0/0:238:0,0,1,237	0/0:295:0,0,0,295	0/0:295:0,0,0,295	0/0:168:0,0,0,168	0/0:290:290,0,0,0	0/0:178:178,0,0,0	0/0:262:0,0,0,262	0/0:360:360,0,0,0	0/0:314:314,0,0,0	0/0:212:212,0,0,0	0/0:572:572,0,0,0	0/0:490:490,0,0,0	0/0:379:0,0,1,378	0/0:337:0,1,0,336	0/0:308:308,0,0,0	0/0:345:0,0,0,345	0/0:360:360,0,0,0	0/0:293:0,0,0,293	0/0:298:298,0,0,0	0/0:338:338,0,0,0	0/0:230:230,0,0,0	0/0:310:0,0,0,310	0/0:426:426,0,0,0	0/0:383:383,0,0,0	0/0:349:0,0,0,349	0/0:298:298,0,0,0	0/0:378:378,0,0,0	0/0:306:0,0,0,306	0/0:494:0,0,0,494	0/0:346:0,0,0,346	0/0:311:0,0,0,311	0/0:308:0,0,0,308	0/0:66:0,0,0,66	0/0:325:0,0,0,325	0/0:359:359,0,0,0	0/0:412:0,0,0,412	0/0:415:414,0,1,0	0/0:148:0,0,0,148	0/0:151:151,0,0,0	0/0:330:0,0,0,330	0/0:502:0,0,0,502	1/1:438:1,0,437,0	1/1:429:0,0,429,0	1/1:378:378,0,0,0	1/1:408:1,0,407,0	1/1:355:0,0,355,0	1/1:528:0,0,528,0	./.:0:0,0,0,0	1/1:666:0,0,666,0	1/1:436:0,0,436,0	1/1:327:327,0,0,0	1/1:405:405,0,0,0
RAD_220	12	loc220_pos12	A	C	13	PASS	NS=14;DP=304	GT:DP:CATG	./.:0:0,0,0,0	./.:0:0,0,0,0	./.:0:0,0,0,0	./.:0:0,0,0,0	./.:0:0,0,0,0	./.:0:0,0,0,0	./.:0:0,0,0,0	./.:0:0,0,0,0	1/1:14:14,0,0,0	./.:0:0,0,0,0	./.:0:0,0,0,0	./.:0:0,0,0,0	./.:0:0,0,0,0	./.:0:0,0,0,0	./.:0:0,0,0,0	./.:0:0,0,0,0	./.:0:0,0,0,0	./.:0:0,0,0,0	./.:0:0,0,0,0	./.:0:0,0,0,0	./.:0:0,0,0,0	./.:0:0,0,0,0	./.:0:0,0,0,0	./.:0:0,0,0,0	./.:0:0,0,0,0	./.:0:0,0,0,0	./.:0:0,0,0,0	./.:0:0,0,0,0	./.:0:0,0,0,0	./.:0:0,0,0,0	./.:0:0,0,0,0	./.:0:0,0,0,0	./.:0:0,0,0,0	0/0:7:0,7,0,0	0/0:10:0,10,0,0	./.:0:0,0,0,0	0/0:9:0,9,0,0	0/0:24:0,24,0,0	./.:0:0,0,0,0	./.:0:0,0,0,0	./.:0:0,0,0,0	./.:0:0,0,0,0	./.:0:0,0,0,0	./.:0:0,0,0,0	./.:0:0,0,0,0	./.:0:0,0,0,0	./.:0:0,0,0,0	./.:0:0,0,0,0	./.:0:0,0,0,0	./.:0:0,0,0,0	./.:0:0,0,0,0	./.:0:0,0,0,0	./.:0:0,0,0,0	./.:0:0,0,0,0	./.:0:0,0,0,0	./.:0:0,0,0,0	./.:0:0,0,0,0	./.:0:0,0,0,0	./.:0:0,0,0,0	./.:0:0,0,0,0	./.:0:0,0,0,0	./.:0:0,0,0,0	./.:0:0,0,0,0	./.:0:0,0,0,0	./.:0:0,0,0,0	./.:0:0,0,0,0	./.:0:0,0,0,0	./.:0:0,0,0,0	./.:0:0,0,0,0	./.:0:0,0,0,0	1/1:20:20,0,0,0	./.:0:0,0,0,0	./.:0:0,0,0,0	./.:0:0,0,0,0	./.:0:0,0,0,0	./.:0:0,0,0,0	./.:0:0,0,0,0	./.:0:0,0,0,0	./.:0:0,0,0,0	./.:0:0,0,0,0	./.:0:0,0,0,0	./.:0:0,0,0,0	./.:0:0,0,0,0	./.:0:0,0,0,0	./.:0:0,0,0,0	0/0:15:0,15,0,0	0/0:31:0,31,0,0	0/0:23:0,23,0,0	0/0:27:0,27,0,0	0/0:31:0,31,0,0	0/0:25:0,25,0,0	./.:0:0,0,0,0	./.:0:0,0,0,0	0/0:26:0,26,0,0	./.:0:0,0,0,0	0/0:42:0,42,0,0
RAD_220	18	loc220_pos18	C	A	13	PASS	NS=14;DP=304	GT:DP:CATG	./.:0:0,0,0,0	./.:0:0,0,0,0	./.:0:0,0,0,0	./.:0:0,0,0,0	./.:0:0,0,0,0	./.:0:0,0,0,0	./.:0:0,0,0,0	./.:0:0,0,0,0	1/1:14:0,14,0,0	./.:0:0,0,0,0	./.:0:0,0,0,0	./.:0:0,0,0,0	./.:0:0,0,0,0	./.:0:0,0,0,0	./.:0:0,0,0,0	./.:0:0,0,0,0	./.:0:0,0,0,0	./.:0:0,0,0,0	./.:0:0,0,0,0	./.:0:0,0,0,0	./.:0:0,0,0,0	./.:0:0,0,0,0	./.:0:0,0,0,0	./.:0:0,0,0,0	./.:0:0,0,0,0	./.:0:0,0,0,0	./.:0:0,0,0,0	./.:0:0,0,0,0	./.:0:0,0,0,0	./.:0:0,0,0,0	./.:0:0,0,0,0	./.:0:0,0,0,0	./.:0:0,0,0,0	0/0:7:0,0,0,7	0/0:10:10,0,0,0	./.:0:0,0,0,0	0/0:9:9,0,0,0	0/0:24:24,0,0,0	./.:0:0,0,0,0	./.:0:0,0,0,0	./.:0:0,0,0,0	./.:0:0,0,0,0	./.:0:0,0,0,0	./.:0:0,0,0,0	./.:0:0,0,0,0	./.:0:0,0,0,0	./.:0:0,0,0,0	./.:0:0,0,0,0	./.:0:0,0,0,0	./.:0:0,0,0,0	./.:0:0,0,0,0	./.:0:0,0,0,0	./.:0:0,0,0,0	./.:0:0,0,0,0	./.:0:0,0,0,0	./.:0:0,0,0,0	./.:0:0,0,0,0	./.:0:0,0,0,0	./.:0:0,0,0,0	./.:0:0,0,0,0	./.:0:0,0,0,0	./.:0:0,0,0,0	./.:0:0,0,0,0	./.:0:0,0,0,0	./.:0:0,0,0,0	./.:0:0,0,0,0	./.:0:0,0,0,0	./.:0:0,0,0,0	./.:0:0,0,0,0	./.:0:0,0,0,0	1/1:20:0,20,0,0	./.:0:0,0,0,0	./.:0:0,0,0,0	./.:0:0,0,0,0	./.:0:0,0,0,0	./.:0:0,0,0,0	./.:0:0,0,0,0	./.:0:0,0,0,0	./.:0:0,0,0,0	./.:0:0,0,0,0	./.:0:0,0,0,0	./.:0:0,0,0,0	./.:0:0,0,0,0	./.:0:0,0,0,0	./.:0:0,0,0,0	0/0:15:15,0,0,0	0/0:31:31,0,0,0	0/0:23:23,0,0,0	0/0:27:27,0,0,0	0/0:31:31,0,0,0	0/0:25:0,0,0,25	./.:0:0,0,0,0	./.:0:0,0,0,0	0/0:26:0,0,0,26	./.:0:0,0,0,0	0/0:42:42,0,0,0
RAD_220	20	loc220_pos20	A	G	13	PASS	NS=14;DP=304	GT:DP:CATG	./.:0:0,0,0,0	./.:0:0,0,0,0	./.:0:0,0,0,0	./.:0:0,0,0,0	./.:0:0,0,0,0	./.:0:0,0,0,0	./.:0:0,0,0,0	./.:0:0,0,0,0	1/1:14:0,0,0,14	./.:0:0,0,0,0	./.:0:0,0,0,0	./.:0:0,0,0,0	./.:0:0,0,0,0	./.:0:0,0,0,0	./.:0:0,0,0,0	./.:0:0,0,0,0	./.:0:0,0,0,0	./.:0:0,0,0,0	./.:0:0,0,0,0	./.:0:0,0,0,0	./.:0:0,0,0,0	./.:0:0,0,0,0	./.:0:0,0,0,0	./.:0:0,0,0,0	./.:0:0,0,0,0	./.:0:0,0,0,0	./.:0:0,0,0,0	./.:0:0,0,0,0	./.:0:0,0,0,0	./.:0:0,0,0,0	./.:0:0,0,0,0	./.:0:0,0,0,0	./.:0:0,0,0,0	0/0:7:0,7,0,0	0/0:10:0,10,0,0	./.:0:0,0,0,0	0/0:9:0,9,0,0	0/0:24:0,24,0,0	./.:0:0,0,0,0	./.:0:0,0,0,0	./.:0:0,0,0,0	./.:0:0,0,0,0	./.:0:0,0,0,0	./.:0:0,0,0,0	./.:0:0,0,0,0	./.:0:0,0,0,0	./.:0:0,0,0,0	./.:0:0,0,0,0	./.:0:0,0,0,0	./.:0:0,0,0,0	./.:0:0,0,0,0	./.:0:0,0,0,0	./.:0:0,0,0,0	./.:0:0,0,0,0	./.:0:0,0,0,0	./.:0:0,0,0,0	./.:0:0,0,0,0	./.:0:0,0,0,0	./.:0:0,0,0,0	./.:0:0,0,0,0	./.:0:0,0,0,0	./.:0:0,0,0,0	./.:0:0,0,0,0	./.:0:0,0,0,0	./.:0:0,0,0,0	./.:0:0,0,0,0	./.:0:0,0,0,0	./.:0:0,0,0,0	./.:0:0,0,0,0	./.:0:0,0,0,0	1/1:20:0,0,0,20	./.:0:0,0,0,0	./.:0:0,0,0,0	./.:0:0,0,0,0	./.:0:0,0,0,0	./.:0:0,0,0,0	./.:0:0,0,0,0	./.:0:0,0,0,0	./.:0:0,0,0,0	./.:0:0,0,0,0	./.:0:0,0,0,0	./.:0:0,0,0,0	./.:0:0,0,0,0	./.:0:0,0,0,0	./.:0:0,0,0,0	0/0:15:0,15,0,0	0/0:31:0,31,0,0	0/0:23:0,23,0,0	0/0:27:0,27,0,0	0/0:31:0,31,0,0	0/0:25:0,25,0,0	./.:0:0,0,0,0	./.:0:0,0,0,0	0/0:26:0,26,0,0	./.:0:0,0,0,0	0/0:42:0,42,0,0
RAD_220	25	loc220_pos25	A	T	13	PASS	NS=14;DP=304	GT:DP:CATG	./.:0:0,0,0,0	./.:0:0,0,0,0	./.:0:0,0,0,0	./.:0:0,0,0,0	./.:0:0,0,0,0	./.:0:0,0,0,0	./.:0:0,0,0,0	./.:0:0,0,0,0	1/1:14:0,0,14,0	./.:0:0,0,0,0	./.:0:0,0,0,0	./.:0:0,0,0,0	./.:0:0,0,0,0	./.:0:0,0,0,0	./.:0:0,0,0,0	./.:0:0,0,0,0	./.:0:0,0,0,0	./.:0:0,0,0,0	./.:0:0,0,0,0	./.:0:0,0,0,0	./.:0:0,0,0,0	./.:0:0,0,0,0	./.:0:0,0,0,0	./.:0:0,0,0,0	./.:0:0,0,0,0	./.:0:0,0,0,0	./.:0:0,0,0,0	./.:0:0,0,0,0	./.:0:0,0,0,0	./.:0:0,0,0,0	./.:0:0,0,0,0	./.:0:0,0,0,0	./.:0:0,0,0,0	0/0:7:0,0,0,7	0/0:10:0,10,0,0	./.:0:0,0,0,0	0/0:9:0,9,0,0	0/0:24:0,24,0,0	./.:0:0,0,0,0	./.:0:0,0,0,0	./.:0:0,0,0,0	./.:0:0,0,0,0	./.:0:0,0,0,0	./.:0:0,0,0,0	./.:0:0,0,0,0	./.:0:0,0,0,0	./.:0:0,0,0,0	./.:0:0,0,0,0	./.:0:0,0,0,0	./.:0:0,0,0,0	./.:0:0,0,0,0	./.:0:0,0,0,0	./.:0:0,0,0,0	./.:0:0,0,0,0	./.:0:0,0,0,0	./.:0:0,0,0,0	./.:0:0,0,0,0	./.:0:0,0,0,0	./.:0:0,0,0,0	./.:0:0,0,0,0	./.:0:0,0,0,0	./.:0:0,0,0,0	./.:0:0,0,0,0	./.:0:0,0,0,0	./.:0:0,0,0,0	./.:0:0,0,0,0	./.:0:0,0,0,0	./.:0:0,0,0,0	./.:0:0,0,0,0	./.:0:0,0,0,0	1/1:20:0,0,20,0	./.:0:0,0,0,0	./.:0:0,0,0,0	./.:0:0,0,0,0	./.:0:0,0,0,0	./.:0:0,0,0,0	./.:0:0,0,0,0	./.:0:0,0,0,0	./.:0:0,0,0,0	./.:0:0,0,0,0	./.:0:0,0,0,0	./.:0:0,0,0,0	./.:0:0,0,0,0	./.:0:0,0,0,0	./.:0:0,0,0,0	0/0:15:0,15,0,0	0/0:31:0,31,0,0	0/0:23:0,23,0,0	1/0:27:0,15,12,0	0/0:31:0,31,0,0	0/0:25:0,0,0,25	./.:0:0,0,0,0	./.:0:0,0,0,0	0/0:26:0,0,0,26	./.:0:0,0,0,0	0/0:42:0,42,0,0
RAD_220	33	loc220_pos33	A	T	13	PASS	NS=14;DP=304	GT:DP:CATG	./.:0:0,0,0,0	./.:0:0,0,0,0	./.:0:0,0,0,0	./.:0:0,0,0,0	./.:0:0,0,0,0	./.:0:0,0,0,0	./.:0:0,0,0,0	./.:0:0,0,0,0	1/1:14:0,0,14,0	./.:0:0,0,0,0	./.:0:0,0,0,0	./.:0:0,0,0,0	./.:0:0,0,0,0	./.:0:0,0,0,0	./.:0:0,0,0,0	./.:0:0,0,0,0	./.:0:0,0,0,0	./.:0:0,0,0,0	./.:0:0,0,0,0	./.:0:0,0,0,0	./.:0:0,0,0,0	./.:0:0,0,0,0	./.:0:0,0,0,0	./.:0:0,0,0,0	./.:0:0,0,0,0	./.:0:0,0,0,0	./.:0:0,0,0,0	./.:0:0,0,0,0	./.:0:0,0,0,0	./.:0:0,0,0,0	./.:0:0,0,0,0	./.:0:0,0,0,0	./.:0:0,0,0,0	1/1:7:0,7,0,0	1/1:10:0,0,10,0	./.:0:0,0,0,0	1/1:9:0,0,9,0	1/1:24:0,0,24,0	./.:0:0,0,0,0	./.:0:0,0,0,0	./.:0:0,0,0,0	./.:0:0,0,0,0	./.:0:0,0,0,0	./.:0:0,0,0,0	./.:0:0,0,0,0	./.:0:0,0,0,0	./.:0:0,0,0,0	./.:0:0,0,0,0	./.:0:0,0,0,0	./.:0:0,0,0,0	./.:0:0,0,0,0	./.:0:0,0,0,0	./.:0:0,0,0,0	./.:0:0,0,0,0	./.:0:0,0,0,0	./.:0:0,0,0,0	./.:0:0,0,0,0	./.:0:0,0,0,0	./.:0:0,0,0,0	./.:0:0,0,0,0	./.:0:0,0,0,0	./.:0:0,0,0,0	./.:0:0,0,0,0	./.:0:0,0,0,0	./.:0:0,0,0,0	./.:0:0,0,0,0	./.:0:0,0,0,0	./.:0:0,0,0,0	./.:0:0,0,0,0	./.:0:0,0,0,0	1/1:20:0,0,20,0	./.:0:0,0,0,0	./.:0:0,0,0,0	./.:0:0,0,0,0	./.:0:0,0,0,0	./.:0:0,0,0,0	./.:0:0,0,0,0	./.:0:0,0,0,0	./.:0:0,0,0,0	./.:0:0,0,0,0	./.:0:0,0,0,0	./.:0:0,0,0,0	./.:0:0,0,0,0	./.:0:0,0,0,0	./.:0:0,0,0,0	0/0:15:0,15,0,0	0/0:31:0,31,0,0	0/0:23:0,23,0,0	1/0:27:0,15,12,0	0/0:31:0,31,0,0	0/0:25:0,25,0,0	./.:0:0,0,0,0	./.:0:0,0,0,0	0/0:26:0,26,0,0	./.:0:0,0,0,0	0/0:42:0,42,0,0
RAD_220	38	loc220_pos38	T	C	13	PASS	NS=14;DP=304	GT:DP:CATG	./.:0:0,0,0,0	./.:0:0,0,0,0	./.:0:0,0,0,0	./.:0:0,0,0,0	./.:0:0,0,0,0	./.:0:0,0,0,0	./.:0:0,0,0,0	./.:0:0,0,0,0	1/1:14:14,0,0,0	./.:0:0,0,0,0	./.:0:0,0,0,0	./.:0:0,0,0,0	./.:0:0,0,0,0	./.:0:0,0,0,0	./.:0:0,0,0,0	./.:0:0,0,0,0	./.:0:0,0,0,0	./.:0:0,0,0,0	./.:0:0,0,0,0	./.:0:0,0,0,0	./.:0:0,0,0,0	./.:0:0,0,0,0	./.:0:0,0,0,0	./.:0:0,0,0,0	./.:0:0,0,0,0	./.:0:0,0,0,0	./.:0:0,0,0,0	./.:0:0,0,0,0	./.:0:0,0,0,0	./.:0:0,0,0,0	./.:0:0,0,0,0	./.:0:0,0,0,0	./.:0:0,0,0,0	0/1:7:7,0,0,0	0/0:10:0,0,10,0	./.:0:0,0,0,0	0/0:9:0,0,9,0	0/0:24:0,0,24,0	./.:0:0,0,0,0	./.:0:0,0,0,0	./.:0:0,0,0,0	./.:0:0,0,0,0	./.:0:0,0,0,0	./.:0:0,0,0,0	./.:0:0,0,0,0	./.:0:0,0,0,0	./.:0:0,0,0,0	./.:0:0,0,0,0	./.:0:0,0,0,0	./.:0:0,0,0,0	./.:0:0,0,0,0	./.:0:0,0,0,0	./.:0:0,0,0,0	./.:0:0,0,0,0	./.:0:0,0,0,0	./.:0:0,0,0,0	./.:0:0,0,0,0	./.:0:0,0,0,0	./.:0:0,0,0,0	./.:0:0,0,0,0	./.:0:0,0,0,0	./.:0:0,0,0,0	./.:0:0,0,0,0	./.:0:0,0,0,0	./.:0:0,0,0,0	./.:0:0,0,0,0	./.:0:0,0,0,0	./.:0:0,0,0,0	./.:0:0,0,0,0	./.:0:0,0,0,0	1/1:20:20,0,0,0	./.:0:0,0,0,0	./.:0:0,0,0,0	./.:0:0,0,0,0	./.:0:0,0,0,0	./.:0:0,0,0,0	./.:0:0,0,0,0	./.:0:0,0,0,0	./.:0:0,0,0,0	./.:0:0,0,0,0	./.:0:0,0,0,0	./.:0:0,0,0,0	./.:0:0,0,0,0	./.:0:0,0,0,0	./.:0:0,0,0,0	0/0:15:0,0,15,0	0/0:31:0,0,31,0	0/0:23:0,0,23,0	0/1:27:12,0,15,0	0/0:31:0,0,31,0	0/0:25:25,0,0,0	./.:0:0,0,0,0	./.:0:0,0,0,0	0/0:26:26,0,0,0	./.:0:0,0,0,0	0/0:42:0,0,42,0
RAD_220	45	loc220_pos45	G	A	13	PASS	NS=14;DP=304	GT:DP:CATG	./.:0:0,0,0,0	./.:0:0,0,0,0	./.:0:0,0,0,0	./.:0:0,0,0,0	./.:0:0,0,0,0	./.:0:0,0,0,0	./.:0:0,0,0,0	./.:0:0,0,0,0	0/0:14:0,0,0,14	./.:0:0,0,0,0	./.:0:0,0,0,0	./.:0:0,0,0,0	./.:0:0,0,0,0	./.:0:0,0,0,0	./.:0:0,0,0,0	./.:0:0,0,0,0	./.:0:0,0,0,0	./.:0:0,0,0,0	./.:0:0,0,0,0	./.:0:0,0,0,0	./.:0:0,0,0,0	./.:0:0,0,0,0	./.:0:0,0,0,0	./.:0:0,0,0,0	./.:0:0,0,0,0	./.:0:0,0,0,0	./.:0:0,0,0,0	./.:0:0,0,0,0	./.:0:0,0,0,0	./.:0:0,0,0,0	./.:0:0,0,0,0	./.:0:0,0,0,0	./.:0:0,0,0,0	0/0:7:0,0,0,7	0/0:10:0,0,0,10	./.:0:0,0,0,0	0/0:9:0,0,0,9	1/1:24:0,24,0,0	./.:0:0,0,0,0	./.:0:0,0,0,0	./.:0:0,0,0,0	./.:0:0,0,0,0	./.:0:0,0,0,0	./.:0:0,0,0,0	./.:0:0,0,0,0	./.:0:0,0,0,0	./.:0:0,0,0,0	./.:0:0,0,0,0	./.:0:0,0,0,0	./.:0:0,0,0,0	./.:0:0,0,0,0	./.:0:0,0,0,0	./.:0:0,0,0,0	./.:0:0,0,0,0	./.:0:0,0,0,0	./.:0:0,0,0,0	./.:0:0,0,0,0	./.:0:0,0,0,0	./.:0:0,0,0,0	./.:0:0,0,0,0	./.:0:0,0,0,0	./.:0:0,0,0,0	./.:0:0,0,0,0	./.:0:0,0,0,0	./.:0:0,0,0,0	./.:0:0,0,0,0	./.:0:0,0,0,0	./.:0:0,0,0,0	./.:0:0,0,0,0	./.:0:0,0,0,0	0/0:20:0,0,0,20	./.:0:0,0,0,0	./.:0:0,0,0,0	./.:0:0,0,0,0	./.:0:0,0,0,0	./.:0:0,0,0,0	./.:0:0,0,0,0	./.:0:0,0,0,0	./.:0:0,0,0,0	./.:0:0,0,0,0	./.:0:0,0,0,0	./.:0:0,0,0,0	./.:0:0,0,0,0	./.:0:0,0,0,0	./.:0:0,0,0,0	0/0:15:0,0,0,15	0/0:31:0,0,0,31	0/0:23:0,0,0,23	0/0:27:0,0,0,27	0/0:31:0,0,0,31	0/0:25:0,0,0,25	./.:0:0,0,0,0	./.:0:0,0,0,0	0/0:26:0,0,0,26	./.:0:0,0,0,0	0/0:42:0,0,0,42
RAD_220	54	loc220_pos54	G	A	13	PASS	NS=14;DP=304	GT:DP:CATG	./.:0:0,0,0,0	./.:0:0,0,0,0	./.:0:0,0,0,0	./.:0:0,0,0,0	./.:0:0,0,0,0	./.:0:0,0,0,0	./.:0:0,0,0,0	./.:0:0,0,0,0	0/0:14:0,0,0,14	./.:0:0,0,0,0	./.:0:0,0,0,0	./.:0:0,0,0,0	./.:0:0,0,0,0	./.:0:0,0,0,0	./.:0:0,0,0,0	./.:0:0,0,0,0	./.:0:0,0,0,0	./.:0:0,0,0,0	./.:0:0,0,0,0	./.:0:0,0,0,0	./.:0:0,0,0,0	./.:0:0,0,0,0	./.:0:0,0,0,0	./.:0:0,0,0,0	./.:0:0,0,0,0	./.:0:0,0,0,0	./.:0:0,0,0,0	./.:0:0,0,0,0	./.:0:0,0,0,0	./.:0:0,0,0,0	./.:0:0,0,0,0	./.:0:0,0,0,0	./.:0:0,0,0,0	0/0:7:0,0,7,0	0/1:10:0,3,0,7	./.:0:0,0,0,0	0/0:9:0,0,0,9	0/0:24:0,0,0,24	./.:0:0,0,0,0	./.:0:0,0,0,0	./.:0:0,0,0,0	./.:0:0,0,0,0	./.:0:0,0,0,0	./.:0:0,0,0,0	./.:0:0,0,0,0	./.:0:0,0,0,0	./.:0:0,0,0,0	./.:0:0,0,0,0	./.:0:0,0,0,0	./.:0:0,0,0,0	./.:0:0,0,0,0	./.:0:0,0,0,0	./.:0:0,0,0,0	./.:0:0,0,0,0	./.:0:0,0,0,0	./.:0:0,0,0,0	./.:0:0,0,0,0	./.:0:0,0,0,0	./.:0:0,0,0,0	./.:0:0,0,0,0	./.:0:0,0,0,0	./.:0:0,0,0,0	./.:0:0,0,0,0	./.:0:0,0,0,0	./.:0:0,0,0,0	./.:0:0,0,0,0	./.:0:0,0,0,0	./.:0:0,0,0,0	./.:0:0,0,0,0	./.:0:0,0,0,0	0/0:20:0,0,0,20	./.:0:0,0,0,0	./.:0:0,0,0,0	./.:0:0,0,0,0	./.:0:0,0,0,0	./.:0:0,0,0,0	./.:0:0,0,0,0	./.:0:0,0,0,0	./.:0:0,0,0,0	./.:0:0,0,0,0	./.:0:0,0,0,0	./.:0:0,0,0,0	./.:0:0,0,0,0	./.:0:0,0,0,0	./.:0:0,0,0,0	0/0:15:0,0,0,15	0/0:31:0,0,0,31	0/0:23:0,0,0,23	0/0:27:0,0,0,27	0/0:31:0,0,0,31	0/0:25:0,0,25,0	./.:0:0,0,0,0	./.:0:0,0,0,0	0/0:26:0,0,26,0	./.:0:0,0,0,0	0/0:42:0,0,0,42
RAD_220	60	loc220_pos60	A	G	13	PASS	NS=14;DP=304	GT:DP:CATG	./.:0:0,0,0,0	./.:0:0,0,0,0	./.:0:0,0,0,0	./.:0:0,0,0,0	./.:0:0,0,0,0	./.:0:0,0,0,0	./.:0:0,0,0,0	./.:0:0,0,0,0	0/0:14:0,14,0,0	./.:0:0,0,0,0	./.:0:0,0,0,0	./.:0:0,0,0,0	./.:0:0,0,0,0	./.:0:0,0,0,0	./.:0:0,0,0,0	./.:0:0,0,0,0	./.:0:0,0,0,0	./.:0:0,0,0,0	./.:0:0,0,0,0	./.:0:0,0,0,0	./.:0:0,0,0,0	./.:0:0,0,0,0	./.:0:0,0,0,0	./.:0:0,0,0,0	./.:0:0,0,0,0	./.:0:0,0,0,0	./.:0:0,0,0,0	./.:0:0,0,0,0	./.:0:0,0,0,0	./.:0:0,0,0,0	./.:0:0,0,0,0	./.:0:0,0,0,0	./.:0:0,0,0,0	1/1:7:0,0,7,0	1/1:10:0,0,0,10	./.:0:0,0,0,0	1/1:9:0,0,0,9	1/1:24:0,0,0,24	./.:0:0,0,0,0	./.:0:0,0,0,0	./.:0:0,0,0,0	./.:0:0,0,0,0	./.:0:0,0,0,0	./.:0:0,0,0,0	./.:0:0,0,0,0	./.:0:0,0,0,0	./.:0:0,0,0,0	./.:0:0,0,0,0	./.:0:0,0,0,0	./.:0:0,0,0,0	./.:0:0,0,0,0	./.:0:0,0,0,0	./.:0:0,0,0,0	./.:0:0,0,0,0	./.:0:0,0,0,0	./.:0:0,0,0,0	./.:0:0,0,0,0	./.:0:0,0,0,0	./.:0:0,0,0,0	./.:0:0,0,0,0	./.:0:0,0,0,0	./.:0:0,0,0,0	./.:0:0,0,0,0	./.:0:0,0,0,0	./.:0:0,0,0,0	./.:0:0,0,0,0	./.:0:0,0,0,0	./.:0:0,0,0,0	./.:0:0,0,0,0	./.:0:0,0,0,0	0/0:20:0,20,0,0	./.:0:0,0,0,0	./.:0:0,0,0,0	./.:0:0,0,0,0	./.:0:0,0,0,0	./.:0:0,0,0,0	./.:0:0,0,0,0	./.:0:0,0,0,0	./.:0:0,0,0,0	./.:0:0,0,0,0	./.:0:0,0,0,0	./.:0:0,0,0,0	./.:0:0,0,0,0	./.:0:0,0,0,0	./.:0:0,0,0,0	0/0:15:0,15,0,0	0/0:31:0,31,0,0	0/0:23:0,23,0,0	0/0:27:0,27,0,0	0/0:31:0,31,0,0	0/0:25:0,0,25,0	./.:0:0,0,0,0	./.:0:0,0,0,0	0/0:26:0,0,26,0	./.:0:0,0,0,0	0/0:42:0,42,0,0
RAD_220	93	loc220_pos93	G	A	13	PASS	NS=14;DP=304	GT:DP:CATG	./.:0:0,0,0,0	./.:0:0,0,0,0	./.:0:0,0,0,0	./.:0:0,0,0,0	./.:0:0,0,0,0	./.:0:0,0,0,0	./.:0:0,0,0,0	./.:0:0,0,0,0	1/1:14:0,14,0,0	./.:0:0,0,0,0	./.:0:0,0,0,0	./.:0:0,0,0,0	./.:0:0,0,0,0	./.:0:0,0,0,0	./.:0:0,0,0,0	./.:0:0,0,0,0	./.:0:0,0,0,0	./.:0:0,0,0,0	./.:0:0,0,0,0	./.:0:0,0,0,0	./.:0:0,0,0,0	./.:0:0,0,0,0	./.:0:0,0,0,0	./.:0:0,0,0,0	./.:0:0,0,0,0	./.:0:0,0,0,0	./.:0:0,0,0,0	./.:0:0,0,0,0	./.:0:0,0,0,0	./.:0:0,0,0,0	./.:0:0,0,0,0	./.:0:0,0,0,0	./.:0:0,0,0,0	0/0:7:0,0,0,7	0/0:10:0,0,0,10	./.:0:0,0,0,0	0/0:9:0,0,0,9	0/0:24:0,0,0,24	./.:0:0,0,0,0	./.:0:0,0,0,0	./.:0:0,0,0,0	./.:0:0,0,0,0	./.:0:0,0,0,0	./.:0:0,0,0,0	./.:0:0,0,0,0	./.:0:0,0,0,0	./.:0:0,0,0,0	./.:0:0,0,0,0	./.:0:0,0,0,0	./.:0:0,0,0,0	./.:0:0,0,0,0	./.:0:0,0,0,0	./.:0:0,0,0,0	./.:0:0,0,0,0	./.:0:0,0,0,0	./.:0:0,0,0,0	./.:0:0,0,0,0	./.:0:0,0,0,0	./.:0:0,0,0,0	./.:0:0,0,0,0	./.:0:0,0,0,0	./.:0:0,0,0,0	./.:0:0,0,0,0	./.:0:0,0,0,0	./.:0:0,0,0,0	./.:0:0,0,0,0	./.:0:0,0,0,0	./.:0:0,0,0,0	./.:0:0,0,0,0	./.:0:0,0,0,0	1/1:20:0,20,0,0	./.:0:0,0,0,0	./.:0:0,0,0,0	./.:0:0,0,0,0	./.:0:0,0,0,0	./.:0:0,0,0,0	./.:0:0,0,0,0	./.:0:0,0,0,0	./.:0:0,0,0,0	./.:0:0,0,0,0	./.:0:0,0,0,0	./.:0:0,0,0,0	./.:0:0,0,0,0	./.:0:0,0,0,0	./.:0:0,0,0,0	0/0:15:0,0,0,15	0/0:31:0,0,0,31	0/0:23:0,0,0,23	0/1:27:0,12,0,15	0/0:31:0,0,0,31	0/0:25:0,0,0,25	./.:0:0,0,0,0	./.:0:0,0,0,0	0/0:26:0,0,0,26	./.:0:0,0,0,0	0/0:42:0,0,0,42
RAD_220	96	loc220_pos96	C	T	13	PASS	NS=14;DP=304	GT:DP:CATG	./.:0:0,0,0,0	./.:0:0,0,0,0	./.:0:0,0,0,0	./.:0:0,0,0,0	./.:0:0,0,0,0	./.:0:0,0,0,0	./.:0:0,0,0,0	./.:0:0,0,0,0	0/0:14:14,0,0,0	./.:0:0,0,0,0	./.:0:0,0,0,0	./.:0:0,0,0,0	./.:0:0,0,0,0	./.:0:0,0,0,0	./.:0:0,0,0,0	./.:0:0,0,0,0	./.:0:0,0,0,0	./.:0:0,0,0,0	./.:0:0,0,0,0	./.:0:0,0,0,0	./.:0:0,0,0,0	./.:0:0,0,0,0	./.:0:0,0,0,0	./.:0:0,0,0,0	./.:0:0,0,0,0	./.:0:0,0,0,0	./.:0:0,0,0,0	./.:0:0,0,0,0	./.:0:0,0,0,0	./.:0:0,0,0,0	./.:0:0,0,0,0	./.:0:0,0,0,0	./.:0:0,0,0,0	0/0:7:0,0,0,7	1/1:10:0,0,10,0	./.:0:0,0,0,0	1/1:9:0,0,9,0	0/0:24:24,0,0,0	./.:0:0,0,0,0	./.:0:0,0,0,0	./.:0:0,0,0,0	./.:0:0,0,0,0	./.:0:0,0,0,0	./.:0:0,0,0,0	./.:0:0,0,0,0	./.:0:0,0,0,0	./.:0:0,0,0,0	./.:0:0,0,0,0	./.:0:0,0,0,0	./.:0:0,0,0,0	./.:0:0,0,0,0	./.:0:0,0,0,0	./.:0:0,0,0,0	./.:0:0,0,0,0	./.:0:0,0,0,0	./.:0:0,0,0,0	./.:0:0,0,0,0	./.:0:0,0,0,0	./.:0:0,0,0,0	./.:0:0,0,0,0	./.:0:0,0,0,0	./.:0:0,0,0,0	./.:0:0,0,0,0	./.:0:0,0,0,0	./.:0:0,0,0,0	./.:0:0,0,0,0	./.:0:0,0,0,0	./.:0:0,0,0,0	./.:0:0,0,0,0	./.:0:0,0,0,0	0/0:20:20,0,0,0	./.:0:0,0,0,0	./.:0:0,0,0,0	./.:0:0,0,0,0	./.:0:0,0,0,0	./.:0:0,0,0,0	./.:0:0,0,0,0	./.:0:0,0,0,0	./.:0:0,0,0,0	./.:0:0,0,0,0	./.:0:0,0,0,0	./.:0:0,0,0,0	./.:0:0,0,0,0	./.:0:0,0,0,0	./.:0:0,0,0,0	0/0:15:15,0,0,0	0/0:31:31,0,0,0	0/0:23:23,0,0,0	0/0:27:27,0,0,0	0/0:31:31,0,0,0	0/0:25:0,0,0,25	./.:0:0,0,0,0	./.:0:0,0,0,0	0/0:26:0,0,0,26	./.:0:0,0,0,0	0/0:42:42,0,0,0
RAD_220	100	loc220_pos100	C	T	13	PASS	NS=14;DP=304	GT:DP:CATG	./.:0:0,0,0,0	./.:0:0,0,0,0	./.:0:0,0,0,0	./.:0:0,0,0,0	./.:0:0,0,0,0	./.:0:0,0,0,0	./.:0:0,0,0,0	./.:0:0,0,0,0	1/1:14:0,0,14,0	./.:0:0,0,0,0	./.:0:0,0,0,0	./.:0:0,0,0,0	./.:0:0,0,0,0	./.:0:0,0,0,0	./.:0:0,0,0,0	./.:0:0,0,0,0	./.:0:0,0,0,0	./.:0:0,0,0,0	./.:0:0,0,0,0	./.:0:0,0,0,0	./.:0:0,0,0,0	./.:0:0,0,0,0	./.:0:0,0,0,0	./.:0:0,0,0,0	./.:0:0,0,0,0	./.:0:0,0,0,0	./.:0:0,0,0,0	./.:0:0,0,0,0	./.:0:0,0,0,0	./.:0:0,0,0,0	./.:0:0,0,0,0	./.:0:0,0,0,0	./.:0:0,0,0,0	0/0:7:0,0,0,7	0/0:10:10,0,0,0	./.:0:0,0,0,0	0/0:9:9,0,0,0	0/0:24:24,0,0,0	./.:0:0,0,0,0	./.:0:0,0,0,0	./.:0:0,0,0,0	./.:0:0,0,0,0	./.:0:0,0,0,0	./.:0:0,0,0,0	./.:0:0,0,0,0	./.:0:0,0,0,0	./.:0:0,0,0,0	./.:0:0,0,0,0	./.:0:0,0,0,0	./.:0:0,0,0,0	./.:0:0,0,0,0	./.:0:0,0,0,0	./.:0:0,0,0,0	./.:0:0,0,0,0	./.:0:0,0,0,0	./.:0:0,0,0,0	./.:0:0,0,0,0	./.:0:0,0,0,0	./.:0:0,0,0,0	./.:0:0,0,0,0	./.:0:0,0,0,0	./.:0:0,0,0,0	./.:0:0,0,0,0	./.:0:0,0,0,0	./.:0:0,0,0,0	./.:0:0,0,0,0	./.:0:0,0,0,0	./.:0:0,0,0,0	./.:0:0,0,0,0	./.:0:0,0,0,0	1/1:20:0,0,20,0	./.:0:0,0,0,0	./.:0:0,0,0,0	./.:0:0,0,0,0	./.:0:0,0,0,0	./.:0:0,0,0,0	./.:0:0,0,0,0	./.:0:0,0,0,0	./.:0:0,0,0,0	./.:0:0,0,0,0	./.:0:0,0,0,0	./.:0:0,0,0,0	./.:0:0,0,0,0	./.:0:0,0,0,0	./.:0:0,0,0,0	0/0:15:15,0,0,0	0/0:31:31,0,0,0	0/0:23:23,0,0,0	1/0:27:15,0,12,0	0/0:31:31,0,0,0	0/0:25:0,0,0,25	./.:0:0,0,0,0	./.:0:0,0,0,0	0/0:26:0,0,0,26	./.:0:0,0,0,0	0/0:42:42,0,0,0
RAD_220	102	loc220_pos102	A	C	13	PASS	NS=14;DP=304	GT:DP:CATG	./.:0:0,0,0,0	./.:0:0,0,0,0	./.:0:0,0,0,0	./.:0:0,0,0,0	./.:0:0,0,0,0	./.:0:0,0,0,0	./.:0:0,0,0,0	./.:0:0,0,0,0	1/1:14:14,0,0,0	./.:0:0,0,0,0	./.:0:0,0,0,0	./.:0:0,0,0,0	./.:0:0,0,0,0	./.:0:0,0,0,0	./.:0:0,0,0,0	./.:0:0,0,0,0	./.:0:0,0,0,0	./.:0:0,0,0,0	./.:0:0,0,0,0	./.:0:0,0,0,0	./.:0:0,0,0,0	./.:0:0,0,0,0	./.:0:0,0,0,0	./.:0:0,0,0,0	./.:0:0,0,0,0	./.:0:0,0,0,0	./.:0:0,0,0,0	./.:0:0,0,0,0	./.:0:0,0,0,0	./.:0:0,0,0,0	./.:0:0,0,0,0	./.:0:0,0,0,0	./.:0:0,0,0,0	0/0:7:7,0,0,0	0/0:10:0,10,0,0	./.:0:0,0,0,0	0/0:9:0,9,0,0	0/0:24:0,24,0,0	./.:0:0,0,0,0	./.:0:0,0,0,0	./.:0:0,0,0,0	./.:0:0,0,0,0	./.:0:0,0,0,0	./.:0:0,0,0,0	./.:0:0,0,0,0	./.:0:0,0,0,0	./.:0:0,0,0,0	./.:0:0,0,0,0	./.:0:0,0,0,0	./.:0:0,0,0,0	./.:0:0,0,0,0	./.:0:0,0,0,0	./.:0:0,0,0,0	./.:0:0,0,0,0	./.:0:0,0,0,0	./.:0:0,0,0,0	./.:0:0,0,0,0	./.:0:0,0,0,0	./.:0:0,0,0,0	./.:0:0,0,0,0	./.:0:0,0,0,0	./.:0:0,0,0,0	./.:0:0,0,0,0	./.:0:0,0,0,0	./.:0:0,0,0,0	./.:0:0,0,0,0	./.:0:0,0,0,0	./.:0:0,0,0,0	./.:0:0,0,0,0	./.:0:0,0,0,0	0/0:20:0,20,0,0	./.:0:0,0,0,0	./.:0:0,0,0,0	./.:0:0,0,0,0	./.:0:0,0,0,0	./.:0:0,0,0,0	./.:0:0,0,0,0	./.:0:0,0,0,0	./.:0:0,0,0,0	./.:0:0,0,0,0	./.:0:0,0,0,0	./.:0:0,0,0,0	./.:0:0,0,0,0	./.:0:0,0,0,0	./.:0:0,0,0,0	0/0:15:0,15,0,0	0/0:31:0,31,0,0	0/0:23:0,23,0,0	0/0:27:0,27,0,0	0/0:31:0,31,0,0	0/0:25:0,0,25,0	./.:0:0,0,0,0	./.:0:0,0,0,0	0/0:26:0,0,26,0	./.:0:0,0,0,0	0/0:42:0,42,0,0
RAD_220	139	loc220_pos139	A	T	13	PASS	NS=14;DP=304	GT:DP:CATG	./.:0:0,0,0,0	./.:0:0,0,0,0	./.:0:0,0,0,0	./.:0:0,0,0,0	./.:0:0,0,0,0	./.:0:0,0,0,0	./.:0:0,0,0,0	./.:0:0,0,0,0	1/1:14:0,0,14,0	./.:0:0,0,0,0	./.:0:0,0,0,0	./.:0:0,0,0,0	./.:0:0,0,0,0	./.:0:0,0,0,0	./.:0:0,0,0,0	./.:0:0,0,0,0	./.:0:0,0,0,0	./.:0:0,0,0,0	./.:0:0,0,0,0	./.:0:0,0,0,0	./.:0:0,0,0,0	./.:0:0,0,0,0	./.:0:0,0,0,0	./.:0:0,0,0,0	./.:0:0,0,0,0	./.:0:0,0,0,0	./.:0:0,0,0,0	./.:0:0,0,0,0	./.:0:0,0,0,0	./.:0:0,0,0,0	./.:0:0,0,0,0	./.:0:0,0,0,0	./.:0:0,0,0,0	1/1:7:0,0,0,7	1/1:10:1,0,9,0	./.:0:0,0,0,0	1/1:9:0,0,9,0	1/1:24:0,0,24,0	./.:0:0,0,0,0	./.:0:0,0,0,0	./.:0:0,0,0,0	./.:0:0,0,0,0	./.:0:0,0,0,0	./.:0:0,0,0,0	./.:0:0,0,0,0	./.:0:0,0,0,0	./.:0:0,0,0,0	./.:0:0,0,0,0	./.:0:0,0,0,0	./.:0:0,0,0,0	./.:0:0,0,0,0	./.:0:0,0,0,0	./.:0:0,0,0,0	./.:0:0,0,0,0	./.:0:0,0,0,0	./.:0:0,0,0,0	./.:0:0,0,0,0	./.:0:0,0,0,0	./.:0:0,0,0,0	./.:0:0,0,0,0	./.:0:0,0,0,0	./.:0:0,0,0,0	./.:0:0,0,0,0	./.:0:0,0,0,0	./.:0:0,0,0,0	./.:0:0,0,0,0	./.:0:0,0,0,0	./.:0:0,0,0,0	./.:0:0,0,0,0	./.:0:0,0,0,0	1/1:20:0,0,20,0	./.:0:0,0,0,0	./.:0:0,0,0,0	./.:0:0,0,0,0	./.:0:0,0,0,0	./.:0:0,0,0,0	./.:0:0,0,0,0	./.:0:0,0,0,0	./.:0:0,0,0,0	./.:0:0,0,0,0	./.:0:0,0,0,0	./.:0:0,0,0,0	./.:0:0,0,0,0	./.:0:0,0,0,0	./.:0:0,0,0,0	0/0:15:0,15,0,0	0/0:31:0,31,0,0	0/0:23:0,23,0,0	1/0:27:0,15,12,0	0/0:31:0,31,0,0	0/0:25:0,0,0,25	./.:0:0,0,0,0	./.:0:0,0,0,0	0/0:26:0,0,0,26	./.:0:0,0,0,0	0/0:42:0,42,0,0
RAD_220	141	loc220_pos141	C	T	13	PASS	NS=14;DP=304	GT:DP:CATG	./.:0:0,0,0,0	./.:0:0,0,0,0	./.:0:0,0,0,0	./.:0:0,0,0,0	./.:0:0,0,0,0	./.:0:0,0,0,0	./.:0:0,0,0,0	./.:0:0,0,0,0	1/1:14:0,0,14,0	./.:0:0,0,0,0	./.:0:0,0,0,0	./.:0:0,0,0,0	./.:0:0,0,0,0	./.:0:0,0,0,0	./.:0:0,0,0,0	./.:0:0,0,0,0	./.:0:0,0,0,0	./.:0:0,0,0,0	./.:0:0,0,0,0	./.:0:0,0,0,0	./.:0:0,0,0,0	./.:0:0,0,0,0	./.:0:0,0,0,0	./.:0:0,0,0,0	./.:0:0,0,0,0	./.:0:0,0,0,0	./.:0:0,0,0,0	./.:0:0,0,0,0	./.:0:0,0,0,0	./.:0:0,0,0,0	./.:0:0,0,0,0	./.:0:0,0,0,0	./.:0:0,0,0,0	0/0:7:0,0,7,0	0/0:10:10,0,0,0	./.:0:0,0,0,0	0/0:9:9,0,0,0	0/0:24:24,0,0,0	./.:0:0,0,0,0	./.:0:0,0,0,0	./.:0:0,0,0,0	./.:0:0,0,0,0	./.:0:0,0,0,0	./.:0:0,0,0,0	./.:0:0,0,0,0	./.:0:0,0,0,0	./.:0:0,0,0,0	./.:0:0,0,0,0	./.:0:0,0,0,0	./.:0:0,0,0,0	./.:0:0,0,0,0	./.:0:0,0,0,0	./.:0:0,0,0,0	./.:0:0,0,0,0	./.:0:0,0,0,0	./.:0:0,0,0,0	./.:0:0,0,0,0	./.:0:0,0,0,0	./.:0:0,0,0,0	./.:0:0,0,0,0	./.:0:0,0,0,0	./.:0:0,0,0,0	./.:0:0,0,0,0	./.:0:0,0,0,0	./.:0:0,0,0,0	./.:0:0,0,0,0	./.:0:0,0,0,0	./.:0:0,0,0,0	./.:0:0,0,0,0	./.:0:0,0,0,0	1/1:20:0,0,20,0	./.:0:0,0,0,0	./.:0:0,0,0,0	./.:0:0,0,0,0	./.:0:0,0,0,0	./.:0:0,0,0,0	./.:0:0,0,0,0	./.:0:0,0,0,0	./.:0:0,0,0,0	./.:0:0,0,0,0	./.:0:0,0,0,0	./.:0:0,0,0,0	./.:0:0,0,0,0	./.:0:0,0,0,0	./.:0:0,0,0,0	0/0:15:15,0,0,0	0/0:31:31,0,0,0	0/0:23:23,0,0,0	1/0:27:15,0,12,0	0/0:31:31,0,0,0	0/0:25:0,0,25,0	./.:0:0,0,0,0	./.:0:0,0,0,0	0/0:26:0,0,26,0	./.:0:0,0,0,0	0/0:42:42,0,0,0
RAD_220	165	loc220_pos165	A	T	13	PASS	NS=14;DP=304	GT:DP:CATG	./.:0:0,0,0,0	./.:0:0,0,0,0	./.:0:0,0,0,0	./.:0:0,0,0,0	./.:0:0,0,0,0	./.:0:0,0,0,0	./.:0:0,0,0,0	./.:0:0,0,0,0	0/0:14:0,14,0,0	./.:0:0,0,0,0	./.:0:0,0,0,0	./.:0:0,0,0,0	./.:0:0,0,0,0	./.:0:0,0,0,0	./.:0:0,0,0,0	./.:0:0,0,0,0	./.:0:0,0,0,0	./.:0:0,0,0,0	./.:0:0,0,0,0	./.:0:0,0,0,0	./.:0:0,0,0,0	./.:0:0,0,0,0	./.:0:0,0,0,0	./.:0:0,0,0,0	./.:0:0,0,0,0	./.:0:0,0,0,0	./.:0:0,0,0,0	./.:0:0,0,0,0	./.:0:0,0,0,0	./.:0:0,0,0,0	./.:0:0,0,0,0	./.:0:0,0,0,0	./.:0:0,0,0,0	0/0:7:0,0,7,0	0/0:10:0,10,0,0	./.:0:0,0,0,0	0/0:9:0,9,0,0	0/0:24:0,24,0,0	./.:0:0,0,0,0	./.:0:0,0,0,0	./.:0:0,0,0,0	./.:0:0,0,0,0	./.:0:0,0,0,0	./.:0:0,0,0,0	./.:0:0,0,0,0	./.:0:0,0,0,0	./.:0:0,0,0,0	./.:0:0,0,0,0	./.:0:0,0,0,0	./.:0:0,0,0,0	./.:0:0,0,0,0	./.:0:0,0,0,0	./.:0:0,0,0,0	./.:0:0,0,0,0	./.:0:0,0,0,0	./.:0:0,0,0,0	./.:0:0,0,0,0	./.:0:0,0,0,0	./.:0:0,0,0,0	./.:0:0,0,0,0	./.:0:0,0,0,0	./.:0:0,0,0,0	./.:0:0,0,0,0	./.:0:0,0,0,0	./.:0:0,0,0,0	./.:0:0,0,0,0	./.:0:0,0,0,0	./.:0:0,0,0,0	./.:0:0,0,0,0	./.:0:0,0,0,0	0/0:20:0,20,0,0	./.:0:0,0,0,0	./.:0:0,0,0,0	./.:0:0,0,0,0	./.:0:0,0,0,0	./.:0:0,0,0,0	./.:0:0,0,0,0	./.:0:0,0,0,0	./.:0:0,0,0,0	./.:0:0,0,0,0	./.:0:0,0,0,0	./.:0:0,0,0,0	./.:0:0,0,0,0	./.:0:0,0,0,0	./.:0:0,0,0,0	0/0:15:0,15,0,0	0/0:31:0,31,0,0	0/0:23:0,22,1,0	1/0:27:0,15,12,0	0/0:31:0,30,1,0	0/0:25:0,2,23,0	./.:0:0,0,0,0	./.:0:0,0,0,0	0/0:26:0,0,26,0	./.:0:0,0,0,0	0/0:42:0,42,0,0
RAD_221	3	loc221_pos3	C	T	13	PASS	NS=10;DP=222	GT:DP:CATG	0/0:46:0,0,0,46	./.:0:0,0,0,0	./.:0:0,0,0,0	./.:0:0,0,0,0	./.:0:0,0,0,0	./.:0:0,0,0,0	./.:0:0,0,0,0	1/1:27:0,0,27,0	1/1:13:0,0,13,0	./.:0:0,0,0,0	./.:0:0,0,0,0	./.:0:0,0,0,0	./.:0:0,0,0,0	./.:0:0,0,0,0	./.:0:0,0,0,0	./.:0:0,0,0,0	./.:0:0,0,0,0	./.:0:0,0,0,0	./.:0:0,0,0,0	0/0:6:0,0,6,0	./.:0:0,0,0,0	./.:0:0,0,0,0	./.:0:0,0,0,0	./.:0:0,0,0,0	./.:0:0,0,0,0	./.:0:0,0,0,0	./.:0:0,0,0,0	0/0:13:0,0,13,0	0/0:16:0,0,16,0	0/0:19:0,0,19,0	0/0:29:0,0,0,29	0/0:23:0,0,23,0	0/0:30:0,0,0,30	./.:0:0,0,0,0	./.:0:0,0,0,0	./.:0:0,0,0,0	./.:0:0,0,0,0	./.:0:0,0,0,0	./.:0:0,0,0,0	./.:0:0,0,0,0	./.:0:0,0,0,0	./.:0:0,0,0,0	./.:0:0,0,0,0	./.:0:0,0,0,0	./.:0:0,0,0,0	./.:0:0,0,0,0	./.:0:0,0,0,0	./.:0:0,0,0,0	./.:0:0,0,0,0	./.:0:0,0,0,0	./.:0:0,0,0,0	./.:0:0,0,0,0	./.:0:0,0,0,0	./.:0:0,0,0,0	./.:0:0,0,0,0	./.:0:0,0,0,0	./.:0:0,0,0,0	./.:0:0,0,0,0	./.:0:0,0,0,0	./.:0:0,0,0,0	./.:0:0,0,0,0	./.:0:0,0,0,0	./.:0:0,0,0,0	./.:0:0,0,0,0	./.:0:0,0,0,0	./.:0:0,0,0,0	./.:0:0,0,0,0	./.:0:0,0,0,0	./.:0:0,0,0,0	./.:0:0,0,0,0	./.:0:0,0,0,0	./.:0:0,0,0,0	./.:0:0,0,0,0	./.:0:0,0,0,0	./.:0:0,0,0,0	./.:0:0,0,0,0	./.:0:0,0,0,0	./.:0:0,0,0,0	./.:0:0,0,0,0	./.:0:0,0,0,0	./.:0:0,0,0,0	./.:0:0,0,0,0	./.:0:0,0,0,0	./.:0:0,0,0,0	./.:0:0,0,0,0	./.:0:0,0,0,0	./.:0:0,0,0,0	./.:0:0,0,0,0	./.:0:0,0,0,0	./.:0:0,0,0,0	./.:0:0,0,0,0	./.:0:0,0,0,0	./.:0:0,0,0,0	./.:0:0,0,0,0	./.:0:0,0,0,0	./.:0:0,0,0,0
RAD_221	7	loc221_pos7	T	A	13	PASS	NS=10;DP=222	GT:DP:CATG	1/1:46:0,45,0,1	./.:0:0,0,0,0	./.:0:0,0,0,0	./.:0:0,0,0,0	./.:0:0,0,0,0	./.:0:0,0,0,0	./.:0:0,0,0,0	0/0:27:0,0,27,0	0/0:13:0,0,13,0	./.:0:0,0,0,0	./.:0:0,0,0,0	./.:0:0,0,0,0	./.:0:0,0,0,0	./.:0:0,0,0,0	./.:0:0,0,0,0	./.:0:0,0,0,0	./.:0:0,0,0,0	./.:0:0,0,0,0	./.:0:0,0,0,0	0/0:6:0,0,6,0	./.:0:0,0,0,0	./.:0:0,0,0,0	./.:0:0,0,0,0	./.:0:0,0,0,0	./.:0:0,0,0,0	./.:0:0,0,0,0	./.:0:0,0,0,0	0/0:13:0,0,13,0	0/0:16:0,0,16,0	0/0:19:0,0,19,0	0/0:29:0,29,0,0	0/0:23:0,0,23,0	0/0:30:0,30,0,0	./.:0:0,0,0,0	./.:0:0,0,0,0	./.:0:0,0,0,0	./.:0:0,0,0,0	./.:0:0,0,0,0	./.:0:0,0,0,0	./.:0:0,0,0,0	./.:0:0,0,0,0	./.:0:0,0,0,0	./.:0:0,0,0,0	./.:0:0,0,0,0	./.:0:0,0,0,0	./.:0:0,0,0,0	./.:0:0,0,0,0	./.:0:0,0,0,0	./.:0:0,0,0,0	./.:0:0,0,0,0	./.:0:0,0,0,0	./.:0:0,0,0,0	./.:0:0,0,0,0	./.:0:0,0,0,0	./.:0:0,0,0,0	./.:0:0,0,0,0	./.:0:0,0,0,0	./.:0:0,0,0,0	./.:0:0,0,0,0	./.:0:0,0,0,0	./.:0:0,0,0,0	./.:0:0,0,0,0	./.:0:0,0,0,0	./.:0:0,0,0,0	./.:0:0,0,0,0	./.:0:0,0,0,0	./.:0:0,0,0,0	./.:0:0,0,0,0	./.:0:0,0,0,0	./.:0:0,0,0,0	./.:0:0,0,0,0	./.:0:0,0,0,0	./.:0:0,0,0,0	./.:0:0,0,0,0	./.:0:0,0,0,0	./.:0:0,0,0,0	./.:0:0,0,0,0	./.:0:0,0,0,0	./.:0:0,0,0,0	./.:0:0,0,0,0	./.:0:0,0,0,0	./.:0:0,0,0,0	./.:0:0,0,0,0	./.:0:0,0,0,0	./.:0:0,0,0,0	./.:0:0,0,0,0	./.:0:0,0,0,0	./.:0:0,0,0,0	./.:0:0,0,0,0	./.:0:0,0,0,0	./.:0:0,0,0,0	./.:0:0,0,0,0	./.:0:0,0,0,0	./.:0:0,0,0,0	./.:0:0,0,0,0	./.:0:0,0,0,0
RAD_221	39	loc221_pos39	G	A	13	PASS	NS=10;DP=222	GT:DP:CATG	0/0:46:0,0,0,46	./.:0:0,0,0,0	./.:0:0,0,0,0	./.:0:0,0,0,0	./.:0:0,0,0,0	./.:0:0,0,0,0	./.:0:0,0,0,0	0/0:27:0,0,0,27	0/0:13:0,0,0,13	./.:0:0,0,0,0	./.:0:0,0,0,0	./.:0:0,0,0,0	./.:0:0,0,0,0	./.:0:0,0,0,0	./.:0:0,0,0,0	./.:0:0,0,0,0	./.:0:0,0,0,0	./.:0:0,0,0,0	./.:0:0,0,0,0	0/0:6:0,0,6,0	./.:0:0,0,0,0	./.:0:0,0,0,0	./.:0:0,0,0,0	./.:0:0,0,0,0	./.:0:0,0,0,0	./.:0:0,0,0,0	./.:0:0,0,0,0	0/0:13:0,0,13,0	0/0:16:0,0,16,0	0/0:19:0,0,19,0	0/1:29:0,0,0,29	0/1:23:0,0,23,0	0/1:30:0,0,0,30	./.:0:0,0,0,0	./.:0:0,0,0,0	./.:0:0,0,0,0	./.:0:0,0,0,0	./.:0:0,0,0,0	./.:0:0,0,0,0	./.:0:0,0,0,0	./.:0:0,0,0,0	./.:0:0,0,0,0	./.:0:0,0,0,0	./.:0:0,0,0,0	./.:0:0,0,0,0	./.:0:0,0,0,0	./.:0:0,0,0,0	./.:0:0,0,0,0	./.:0:0,0,0,0	./.:0:0,0,0,0	./.:0:0,0,0,0	./.:0:0,0,0,0	./.:0:0,0,0,0	./.:0:0,0,0,0	./.:0:0,0,0,0	./.:0:0,0,0,0	./.:0:0,0,0,0	./.:0:0,0,0,0	./.:0:0,0,0,0	./.:0:0,0,0,0	./.:0:0,0,0,0	./.:0:0,0,0,0	./.:0:0,0,0,0	./.:0:0,0,0,0	./.:0:0,0,0,0	./.:0:0,0,0,0	./.:0:0,0,0,0	./.:0:0,0,0,0	./.:0:0,0,0,0	./.:0:0,0,0,0	./.:0:0,0,0,0	./.:0:0,0,0,0	./.:0:0,0,0,0	./.:0:0,0,0,0	./.:0:0,0,0,0	./.:0:0,0,0,0	./.:0:0,0,0,0	./.:0:0,0,0,0	./.:0:0,0,0,0	./.:0:0,0,0,0	./.:0:0,0,0,0	./.:0:0,0,0,0	./.:0:0,0,0,0	./.:0:0,0,0,0	./.:0:0,0,0,0	./.:0:0,0,0,0	./.:0:0,0,0,0	./.:0:0,0,0,0	./.:0:0,0,0,0	./.:0:0,0,0,0	./.:0:0,0,0,0	./.:0:0,0,0,0	./.:0:0,0,0,0	./.:0:0,0,0,0	./.:0:0,0,0,0	./.:0:0,0,0,0
RAD_221	79	loc221_pos79	T	C	13	PASS	NS=10;DP=222	GT:DP:CATG	0/0:46:46,0,0,0	./.:0:0,0,0,0	./.:0:0,0,0,0	./.:0:0,0,0,0	./.:0:0,0,0,0	./.:0:0,0,0,0	./.:0:0,0,0,0	0/0:27:0,0,27,0	0/0:13:0,0,13,0	./.:0:0,0,0,0	./.:0:0,0,0,0	./.:0:0,0,0,0	./.:0:0,0,0,0	./.:0:0,0,0,0	./.:0:0,0,0,0	./.:0:0,0,0,0	./.:0:0,0,0,0	./.:0:0,0,0,0	./.:0:0,0,0,0	0/0:6:0,6,0,0	./.:0:0,0,0,0	./.:0:0,0,0,0	./.:0:0,0,0,0	./.:0:0,0,0,0	./.:0:0,0,0,0	./.:0:0,0,0,0	./.:0:0,0,0,0	0/0:13:0,13,0,0	0/0:16:0,16,0,0	0/0:19:0,19,0,0	0/0:29:29,0,0,0	0/0:23:0,23,0,0	0/1:30:30,0,0,0	./.:0:0,0,0,0	./.:0:0,0,0,0	./.:0:0,0,0,0	./.:0:0,0,0,0	./.:0:0,0,0,0	./.:0:0,0,0,0	./.:0:0,0,0,0	./.:0:0,0,0,0	./.:0:0,0,0,0	./.:0:0,0,0,0	./.:0:0,0,0,0	./.:0:0,0,0,0	./.:0:0,0,0,0	./.:0:0,0,0,0	./.:0:0,0,0,0	./.:0:0,0,0,0	./.:0:0,0,0,0	./.:0:0,0,0,0	./.:0:0,0,0,0	./.:0:0,0,0,0	./.:0:0,0,0,0	./.:0:0,0,0,0	./.:0:0,0,0,0	./.:0:0,0,0,0	./.:0:0,0,0,0	./.:0:0,0,0,0	./.:0:0,0,0,0	./.:0:0,0,0,0	./.:0:0,0,0,0	./.:0:0,0,0,0	./.:0:0,0,0,0	./.:0:0,0,0,0	./.:0:0,0,0,0	./.:0:0,0,0,0	./.:0:0,0,0,0	./.:0:0,0,0,0	./.:0:0,0,0,0	./.:0:0,0,0,0	./.:0:0,0,0,0	./.:0:0,0,0,0	./.:0:0,0,0,0	./.:0:0,0,0,0	./.:0:0,0,0,0	./.:0:0,0,0,0	./.:0:0,0,0,0	./.:0:0,0,0,0	./.:0:0,0,0,0	./.:0:0,0,0,0	./.:0:0,0,0,0	./.:0:0,0,0,0	./.:0:0,0,0,0	./.:0:0,0,0,0	./.:0:0,0,0,0	./.:0:0,0,0,0	./.:0:0,0,0,0	./.:0:0,0,0,0	./.:0:0,0,0,0	./.:0:0,0,0,0	./.:0:0,0,0,0	./.:0:0,0,0,0	./.:0:0,0,0,0	./.:0:0,0,0,0	./.:0:0,0,0,0
RAD_221	97	loc221_pos97	A	G	13	PASS	NS=10;DP=222	GT:DP:CATG	0/0:46:0,0,46,0	./.:0:0,0,0,0	./.:0:0,0,0,0	./.:0:0,0,0,0	./.:0:0,0,0,0	./.:0:0,0,0,0	./.:0:0,0,0,0	1/1:27:0,0,0,27	1/1:13:0,0,0,13	./.:0:0,0,0,0	./.:0:0,0,0,0	./.:0:0,0,0,0	./.:0:0,0,0,0	./.:0:0,0,0,0	./.:0:0,0,0,0	./.:0:0,0,0,0	./.:0:0,0,0,0	./.:0:0,0,0,0	./.:0:0,0,0,0	1/1:6:6,0,0,0	./.:0:0,0,0,0	./.:0:0,0,0,0	./.:0:0,0,0,0	./.:0:0,0,0,0	./.:0:0,0,0,0	./.:0:0,0,0,0	./.:0:0,0,0,0	1/0:13:13,0,0,0	0/0:16:16,0,0,0	0/0:19:19,0,0,0	1/0:29:0,0,29,0	1/0:23:23,0,0,0	0/0:30:0,0,30,0	./.:0:0,0,0,0	./.:0:0,0,0,0	./.:0:0,0,0,0	./.:0:0,0,0,0	./.:0:0,0,0,0	./.:0:0,0,0,0	./.:0:0,0,0,0	./.:0:0,0,0,0	./.:0:0,0,0,0	./.:0:0,0,0,0	./.:0:0,0,0,0	./.:0:0,0,0,0	./.:0:0,0,0,0	./.:0:0,0,0,0	./.:0:0,0,0,0	./.:0:0,0,0,0	./.:0:0,0,0,0	./.:0:0,0,0,0	./.:0:0,0,0,0	./.:0:0,0,0,0	./.:0:0,0,0,0	./.:0:0,0,0,0	./.:0:0,0,0,0	./.:0:0,0,0,0	./.:0:0,0,0,0	./.:0:0,0,0,0	./.:0:0,0,0,0	./.:0:0,0,0,0	./.:0:0,0,0,0	./.:0:0,0,0,0	./.:0:0,0,0,0	./.:0:0,0,0,0	./.:0:0,0,0,0	./.:0:0,0,0,0	./.:0:0,0,0,0	./.:0:0,0,0,0	./.:0:0,0,0,0	./.:0:0,0,0,0	./.:0:0,0,0,0	./.:0:0,0,0,0	./.:0:0,0,0,0	./.:0:0,0,0,0	./.:0:0,0,0,0	./.:0:0,0,0,0	./.:0:0,0,0,0	./.:0:0,0,0,0	./.:0:0,0,0,0	./.:0:0,0,0,0	./.:0:0,0,0,0	./.:0:0,0,0,0	./.:0:0,0,0,0	./.:0:0,0,0,0	./.:0:0,0,0,0	./.:0:0,0,0,0	./.:0:0,0,0,0	./.:0:0,0,0,0	./.:0:0,0,0,0	./.:0:0,0,0,0	./.:0:0,0,0,0	./.:0:0,0,0,0	./.:0:0,0,0,0	./.:0:0,0,0,0	./.:0:0,0,0,0
RAD_221	149	loc221_pos149	A	G	13	PASS	NS=10;DP=222	GT:DP:CATG	0/0:46:0,0,0,46	./.:0:0,0,0,0	./.:0:0,0,0,0	./.:0:0,0,0,0	./.:0:0,0,0,0	./.:0:0,0,0,0	./.:0:0,0,0,0	1/1:27:0,0,0,27	1/1:13:0,0,0,13	./.:0:0,0,0,0	./.:0:0,0,0,0	./.:0:0,0,0,0	./.:0:0,0,0,0	./.:0:0,0,0,0	./.:0:0,0,0,0	./.:0:0,0,0,0	./.:0:0,0,0,0	./.:0:0,0,0,0	./.:0:0,0,0,0	1/1:6:0,0,0,6	./.:0:0,0,0,0	./.:0:0,0,0,0	./.:0:0,0,0,0	./.:0:0,0,0,0	./.:0:0,0,0,0	./.:0:0,0,0,0	./.:0:0,0,0,0	0/0:13:0,0,0,13	0/0:16:0,0,0,16	0/0:19:0,0,0,19	0/0:29:0,0,0,29	0/0:23:1,0,0,22	0/0:30:0,0,0,30	./.:0:0,0,0,0	./.:0:0,0,0,0	./.:0:0,0,0,0	./.:0:0,0,0,0	./.:0:0,0,0,0	./.:0:0,0,0,0	./.:0:0,0,0,0	./.:0:0,0,0,0	./.:0:0,0,0,0	./.:0:0,0,0,0	./.:0:0,0,0,0	./.:0:0,0,0,0	./.:0:0,0,0,0	./.:0:0,0,0,0	./.:0:0,0,0,0	./.:0:0,0,0,0	./.:0:0,0,0,0	./.:0:0,0,0,0	./.:0:0,0,0,0	./.:0:0,0,0,0	./.:0:0,0,0,0	./.:0:0,0,0,0	./.:0:0,0,0,0	./.:0:0,0,0,0	./.:0:0,0,0,0	./.:0:0,0,0,0	./.:0:0,0,0,0	./.:0:0,0,0,0	./.:0:0,0,0,0	./.:0:0,0,0,0	./.:0:0,0,0,0	./.:0:0,0,0,0	./.:0:0,0,0,0	./.:0:0,0,0,0	./.:0:0,0,0,0	./.:0:0,0,0,0	./.:0:0,0,0,0	./.:0:0,0,0,0	./.:0:0,0,0,0	./.:0:0,0,0,0	./.:0:0,0,0,0	./.:0:0,0,0,0	./.:0:0,0,0,0	./.:0:0,0,0,0	./.:0:0,0,0,0	./.:0:0,0,0,0	./.:0:0,0,0,0	./.:0:0,0,0,0	./.:0:0,0,0,0	./.:0:0,0,0,0	./.:0:0,0,0,0	./.:0:0,0,0,0	./.:0:0,0,0,0	./.:0:0,0,0,0	./.:0:0,0,0,0	./.:0:0,0,0,0	./.:0:0,0,0,0	./.:0:0,0,0,0	./.:0:0,0,0,0	./.:0:0,0,0,0	./.:0:0,0,0,0	./.:0:0,0,0,0	./.:0:0,0,0,0
RAD_221	162	loc221_pos162	T	C	13	PASS	NS=10;DP=222	GT:DP:CATG	0/0:46:0,46,0,0	./.:0:0,0,0,0	./.:0:0,0,0,0	./.:0:0,0,0,0	./.:0:0,0,0,0	./.:0:0,0,0,0	./.:0:0,0,0,0	0/0:27:0,0,27,0	0/0:13:0,0,13,0	./.:0:0,0,0,0	./.:0:0,0,0,0	./.:0:0,0,0,0	./.:0:0,0,0,0	./.:0:0,0,0,0	./.:0:0,0,0,0	./.:0:0,0,0,0	./.:0:0,0,0,0	./.:0:0,0,0,0	./.:0:0,0,0,0	0/0:6:0,0,6,0	./.:0:0,0,0,0	./.:0:0,0,0,0	./.:0:0,0,0,0	./.:0:0,0,0,0	./.:0:0,0,0,0	./.:0:0,0,0,0	./.:0:0,0,0,0	0/1:13:0,0,13,0	0/0:16:0,0,16,0	0/0:19:0,0,19,0	0/1:29:0,29,0,0	0/1:23:0,0,23,0	0/0:30:0,30,0,0	./.:0:0,0,0,0	./.:0:0,0,0,0	./.:0:0,0,0,0	./.:0:0,0,0,0	./.:0:0,0,0,0	./.:0:0,0,0,0	./.:0:0,0,0,0	./.:0:0,0,0,0	./.:0:0,0,0,0	./.:0:0,0,0,0	./.:0:0,0,0,0	./.:0:0,0,0,0	./.:0:0,0,0,0	./.:0:0,0,0,0	./.:0:0,0,0,0	./.:0:0,0,0,0	./.:0:0,0,0,0	./.:0:0,0,0,0	./.:0:0,0,0,0	./.:0:0,0,0,0	./.:0:0,0,0,0	./.:0:0,0,0,0	./.:0:0,0,0,0	./.:0:0,0,0,0	./.:0:0,0,0,0	./.:0:0,0,0,0	./.:0:0,0,0,0	./.:0:0,0,0,0	./.:0:0,0,0,0	./.:0:0,0,0,0	./.:0:0,0,0,0	./.:0:0,0,0,0	./.:0:0,0,0,0	./.:0:0,0,0,0	./.:0:0,0,0,0	./.:0:0,0,0,0	./.:0:0,0,0,0	./.:0:0,0,0,0	./.:0:0,0,0,0	./.:0:0,0,0,0	./.:0:0,0,0,0	./.:0:0,0,0,0	./.:0:0,0,0,0	./.:0:0,0,0,0	./.:0:0,0,0,0	./.:0:0,0,0,0	./.:0:0,0,0,0	./.:0:0,0,0,0	./.:0:0,0,0,0	./.:0:0,0,0,0	./.:0:0,0,0,0	./.:0:0,0,0,0	./.:0:0,0,0,0	./.:0:0,0,0,0	./.:0:0,0,0,0	./.:0:0,0,0,0	./.:0:0,0,0,0	./.:0:0,0,0,0	./.:0:0,0,0,0	./.:0:0,0,0,0	./.:0:0,0,0,0	./.:0:0,0,0,0	./.:0:0,0,0,0
RAD_221	164	loc221_pos164	T	G	13	PASS	NS=10;DP=222	GT:DP:CATG	0/0:46:0,0,46,0	./.:0:0,0,0,0	./.:0:0,0,0,0	./.:0:0,0,0,0	./.:0:0,0,0,0	./.:0:0,0,0,0	./.:0:0,0,0,0	0/0:27:0,0,27,0	1/0:13:0,0,8,5	./.:0:0,0,0,0	./.:0:0,0,0,0	./.:0:0,0,0,0	./.:0:0,0,0,0	./.:0:0,0,0,0	./.:0:0,0,0,0	./.:0:0,0,0,0	./.:0:0,0,0,0	./.:0:0,0,0,0	./.:0:0,0,0,0	0/0:6:0,0,0,6	./.:0:0,0,0,0	./.:0:0,0,0,0	./.:0:0,0,0,0	./.:0:0,0,0,0	./.:0:0,0,0,0	./.:0:0,0,0,0	./.:0:0,0,0,0	0/0:13:0,0,0,13	0/0:16:0,0,0,16	0/0:19:0,0,0,19	0/0:29:0,0,29,0	0/0:23:0,0,0,23	0/0:30:0,0,30,0	./.:0:0,0,0,0	./.:0:0,0,0,0	./.:0:0,0,0,0	./.:0:0,0,0,0	./.:0:0,0,0,0	./.:0:0,0,0,0	./.:0:0,0,0,0	./.:0:0,0,0,0	./.:0:0,0,0,0	./.:0:0,0,0,0	./.:0:0,0,0,0	./.:0:0,0,0,0	./.:0:0,0,0,0	./.:0:0,0,0,0	./.:0:0,0,0,0	./.:0:0,0,0,0	./.:0:0,0,0,0	./.:0:0,0,0,0	./.:0:0,0,0,0	./.:0:0,0,0,0	./.:0:0,0,0,0	./.:0:0,0,0,0	./.:0:0,0,0,0	./.:0:0,0,0,0	./.:0:0,0,0,0	./.:0:0,0,0,0	./.:0:0,0,0,0	./.:0:0,0,0,0	./.:0:0,0,0,0	./.:0:0,0,0,0	./.:0:0,0,0,0	./.:0:0,0,0,0	./.:0:0,0,0,0	./.:0:0,0,0,0	./.:0:0,0,0,0	./.:0:0,0,0,0	./.:0:0,0,0,0	./.:0:0,0,0,0	./.:0:0,0,0,0	./.:0:0,0,0,0	./.:0:0,0,0,0	./.:0:0,0,0,0	./.:0:0,0,0,0	./.:0:0,0,0,0	./.:0:0,0,0,0	./.:0:0,0,0,0	./.:0:0,0,0,0	./.:0:0,0,0,0	./.:0:0,0,0,0	./.:0:0,0,0,0	./.:0:0,0,0,0	./.:0:0,0,0,0	./.:0:0,0,0,0	./.:0:0,0,0,0	./.:0:0,0,0,0	./.:0:0,0,0,0	./.:0:0,0,0,0	./.:0:0,0,0,0	./.:0:0,0,0,0	./.:0:0,0,0,0	./.:0:0,0,0,0	./.:0:0,0,0,0	./.:0:0,0,0,0
RAD_221	171	loc221_pos171	T	G	13	PASS	NS=10;DP=222	GT:DP:CATG	0/0:46:0,46,0,0	./.:0:0,0,0,0	./.:0:0,0,0,0	./.:0:0,0,0,0	./.:0:0,0,0,0	./.:0:0,0,0,0	./.:0:0,0,0,0	0/0:27:0,0,27,0	0/0:13:0,0,13,0	./.:0:0,0,0,0	./.:0:0,0,0,0	./.:0:0,0,0,0	./.:0:0,0,0,0	./.:0:0,0,0,0	./.:0:0,0,0,0	./.:0:0,0,0,0	./.:0:0,0,0,0	./.:0:0,0,0,0	./.:0:0,0,0,0	0/0:6:0,0,6,0	./.:0:0,0,0,0	./.:0:0,0,0,0	./.:0:0,0,0,0	./.:0:0,0,0,0	./.:0:0,0,0,0	./.:0:0,0,0,0	./.:0:0,0,0,0	1/0:13:0,0,13,0	0/0:16:0,0,16,0	0/0:19:0,0,19,0	1/0:29:0,29,0,0	1/0:23:0,0,23,0	0/0:30:0,30,0,0	./.:0:0,0,0,0	./.:0:0,0,0,0	./.:0:0,0,0,0	./.:0:0,0,0,0	./.:0:0,0,0,0	./.:0:0,0,0,0	./.:0:0,0,0,0	./.:0:0,0,0,0	./.:0:0,0,0,0	./.:0:0,0,0,0	./.:0:0,0,0,0	./.:0:0,0,0,0	./.:0:0,0,0,0	./.:0:0,0,0,0	./.:0:0,0,0,0	./.:0:0,0,0,0	./.:0:0,0,0,0	./.:0:0,0,0,0	./.:0:0,0,0,0	./.:0:0,0,0,0	./.:0:0,0,0,0	./.:0:0,0,0,0	./.:0:0,0,0,0	./.:0:0,0,0,0	./.:0:0,0,0,0	./.:0:0,0,0,0	./.:0:0,0,0,0	./.:0:0,0,0,0	./.:0:0,0,0,0	./.:0:0,0,0,0	./.:0:0,0,0,0	./.:0:0,0,0,0	./.:0:0,0,0,0	./.:0:0,0,0,0	./.:0:0,0,0,0	./.:0:0,0,0,0	./.:0:0,0,0,0	./.:0:0,0,0,0	./.:0:0,0,0,0	./.:0:0,0,0,0	./.:0:0,0,0,0	./.:0:0,0,0,0	./.:0:0,0,0,0	./.:0:0,0,0,0	./.:0:0,0,0,0	./.:0:0,0,0,0	./.:0:0,0,0,0	./.:0:0,0,0,0	./.:0:0,0,0,0	./.:0:0,0,0,0	./.:0:0,0,0,0	./.:0:0,0,0,0	./.:0:0,0,0,0	./.:0:0,0,0,0	./.:0:0,0,0,0	./.:0:0,0,0,0	./.:0:0,0,0,0	./.:0:0,0,0,0	./.:0:0,0,0,0	./.:0:0,0,0,0	./.:0:0,0,0,0	./.:0:0,0,0,0	./.:0:0,0,0,0
RAD_222	11	loc222_pos11	C	T	13	PASS	NS=10;DP=208	GT:DP:CATG	./.:0:0,0,0,0	./.:0:0,0,0,0	./.:0:0,0,0,0	./.:0:0,0,0,0	0/0:19:0,19,0,0	0/0:10:0,10,0,0	1/0:20:13,0,7,0	./.:0:0,0,0,0	0/0:20:20,0,0,0	./.:0:0,0,0,0	0/0:36:36,0,0,0	0/0:12:0,12,0,0	./.:0:0,0,0,0	./.:0:0,0,0,0	./.:0:0,0,0,0	0/0:18:18,0,0,0	0/0:19:0,19,0,0	0/0:14:14,0,0,0	./.:0:0,0,0,0	0/0:40:40,0,0,0	./.:0:0,0,0,0	./.:0:0,0,0,0	./.:0:0,0,0,0	./.:0:0,0,0,0	./.:0:0,0,0,0	./.:0:0,0,0,0	./.:0:0,0,0,0	./.:0:0,0,0,0	./.:0:0,0,0,0	./.:0:0,0,0,0	./.:0:0,0,0,0	./.:0:0,0,0,0	./.:0:0,0,0,0	./.:0:0,0,0,0	./.:0:0,0,0,0	./.:0:0,0,0,0	./.:0:0,0,0,0	./.:0:0,0,0,0	./.:0:0,0,0,0	./.:0:0,0,0,0	./.:0:0,0,0,0	./.:0:0,0,0,0	./.:0:0,0,0,0	./.:0:0,0,0,0	./.:0:0,0,0,0	./.:0:0,0,0,0	./.:0:0,0,0,0	./.:0:0,0,0,0	./.:0:0,0,0,0	./.:0:0,0,0,0	./.:0:0,0,0,0	./.:0:0,0,0,0	./.:0:0,0,0,0	./.:0:0,0,0,0	./.:0:0,0,0,0	./.:0:0,0,0,0	./.:0:0,0,0,0	./.:0:0,0,0,0	./.:0:0,0,0,0	./.:0:0,0,0,0	./.:0:0,0,0,0	./.:0:0,0,0,0	./.:0:0,0,0,0	./.:0:0,0,0,0	./.:0:0,0,0,0	./.:0:0,0,0,0	./.:0:0,0,0,0	./.:0:0,0,0,0	./.:0:0,0,0,0	./.:0:0,0,0,0	./.:0:0,0,0,0	./.:0:0,0,0,0	./.:0:0,0,0,0	./.:0:0,0,0,0	./.:0:0,0,0,0	./.:0:0,0,0,0	./.:0:0,0,0,0	./.:0:0,0,0,0	./.:0:0,0,0,0	./.:0:0,0,0,0	./.:0:0,0,0,0	./.:0:0,0,0,0	./.:0:0,0,0,0	./.:0:0,0,0,0	./.:0:0,0,0,0	./.:0:0,0,0,0	./.:0:0,0,0,0	./.:0:0,0,0,0	./.:0:0,0,0,0	./.:0:0,0,0,0	./.:0:0,0,0,0	./.:0:0,0,0,0	./.:0:0,0,0,0	./.:0:0,0,0,0	./.:0:0,0,0,0	./.:0:0,0,0,0
RAD_222	36	loc222_pos36	T	C	13	PASS	NS=10;DP=208	GT:DP:CATG	./.:0:0,0,0,0	./.:0:0,0,0,0	./.:0:0,0,0,0	./.:0:0,0,0,0	0/1:19:0,0,19,0	0/0:10:0,0,10,0	0/0:20:0,0,20,0	./.:0:0,0,0,0	0/0:20:0,0,20,0	./.:0:0,0,0,0	0/1:36:20,0,16,0	0/0:12:0,0,12,0	./.:0:0,0,0,0	./.:0:0,0,0,0	./.:0:0,0,0,0	0/0:18:0,0,18,0	0/0:19:0,0,19,0	0/0:14:0,0,14,0	./.:0:0,0,0,0	0/0:40:0,0,40,0	./.:0:0,0,0,0	./.:0:0,0,0,0	./.:0:0,0,0,0	./.:0:0,0,0,0	./.:0:0,0,0,0	./.:0:0,0,0,0	./.:0:0,0,0,0	./.:0:0,0,0,0	./.:0:0,0,0,0	./.:0:0,0,0,0	./.:0:0,0,0,0	./.:0:0,0,0,0	./.:0:0,0,0,0	./.:0:0,0,0,0	./.:0:0,0,0,0	./.:0:0,0,0,0	./.:0:0,0,0,0	./.:0:0,0,0,0	./.:0:0,0,0,0	./.:0:0,0,0,0	./.:0:0,0,0,0	./.:0:0,0,0,0	./.:0:0,0,0,0	./.:0:0,0,0,0	./.:0:0,0,0,0	./.:0:0,0,0,0	./.:0:0,0,0,0	./.:0:0,0,0,0	./.:0:0,0,0,0	./.:0:0,0,0,0	./.:0:0,0,0,0	./.:0:0,0,0,0	./.:0:0,0,0,0	./.:0:0,0,0,0	./.:0:0,0,0,0	./.:0:0,0,0,0	./.:0:0,0,0,0	./.:0:0,0,0,0	./.:0:0,0,0,0	./.:0:0,0,0,0	./.:0:0,0,0,0	./.:0:0,0,0,0	./.:0:0,0,0,0	./.:0:0,0,0,0	./.:0:0,0,0,0	./.:0:0,0,0,0	./.:0:0,0,0,0	./.:0:0,0,0,0	./.:0:0,0,0,0	./.:0:0,0,0,0	./.:0:0,0,0,0	./.:0:0,0,0,0	./.:0:0,0,0,0	./.:0:0,0,0,0	./.:0:0,0,0,0	./.:0:0,0,0,0	./.:0:0,0,0,0	./.:0:0,0,0,0	./.:0:0,0,0,0	./.:0:0,0,0,0	./.:0:0,0,0,0	./.:0:0,0,0,0	./.:0:0,0,0,0	./.:0:0,0,0,0	./.:0:0,0,0,0	./.:0:0,0,0,0	./.:0:0,0,0,0	./.:0:0,0,0,0	./.:0:0,0,0,0	./.:0:0,0,0,0	./.:0:0,0,0,0	./.:0:0,0,0,0	./.:0:0,0,0,0	./.:0:0,0,0,0	./.:0:0,0,0,0	./.:0:0,0,0,0
RAD_222	58	loc222_pos58	G	A	13	PASS	NS=10;DP=208	GT:DP:CATG	./.:0:0,0,0,0	./.:0:0,0,0,0	./.:0:0,0,0,0	./.:0:0,0,0,0	0/0:19:19,0,0,0	0/0:10:10,0,0,0	0/0:20:0,0,0,20	./.:0:0,0,0,0	0/0:20:0,0,0,20	./.:0:0,0,0,0	0/0:36:0,0,0,36	0/0:12:12,0,0,0	./.:0:0,0,0,0	./.:0:0,0,0,0	./.:0:0,0,0,0	0/0:18:0,0,0,18	0/1:19:19,0,0,0	0/1:14:0,5,0,9	./.:0:0,0,0,0	0/0:40:0,0,0,40	./.:0:0,0,0,0	./.:0:0,0,0,0	./.:0:0,0,0,0	./.:0:0,0,0,0	./.:0:0,0,0,0	./.:0:0,0,0,0	./.:0:0,0,0,0	./.:0:0,0,0,0	./.:0:0,0,0,0	./.:0:0,0,0,0	./.:0:0,0,0,0	./.:0:0,0,0,0	./.:0:0,0,0,0	./.:0:0,0,0,0	./.:0:0,0,0,0	./.:0:0,0,0,0	./.:0:0,0,0,0	./.:0:0,0,0,0	./.:0:0,0,0,0	./.:0:0,0,0,0	./.:0:0,0,0,0	./.:0:0,0,0,0	./.:0:0,0,0,0	./.:0:0,0,0,0	./.:0:0,0,0,0	./.:0:0,0,0,0	./.:0:0,0,0,0	./.:0:0,0,0,0	./.:0:0,0,0,0	./.:0:0,0,0,0	./.:0:0,0,0,0	./.:0:0,0,0,0	./.:0:0,0,0,0	./.:0:0,0,0,0	./.:0:0,0,0,0	./.:0:0,0,0,0	./.:0:0,0,0,0	./.:0:0,0,0,0	./.:0:0,0,0,0	./.:0:0,0,0,0	./.:0:0,0,0,0	./.:0:0,0,0,0	./.:0:0,0,0,0	./.:0:0,0,0,0	./.:0:0,0,0,0	./.:0:0,0,0,0	./.:0:0,0,0,0	./.:0:0,0,0,0	./.:0:0,0,0,0	./.:0:0,0,0,0	./.:0:0,0,0,0	./.:0:0,0,0,0	./.:0:0,0,0,0	./.:0:0,0,0,0	./.:0:0,0,0,0	./.:0:0,0,0,0	./.:0:0,0,0,0	./.:0:0,0,0,0	./.:0:0,0,0,0	./.:0:0,0,0,0	./.:0:0,0,0,0	./.:0:0,0,0,0	./.:0:0,0,0,0	./.:0:0,0,0,0	./.:0:0,0,0,0	./.:0:0,0,0,0	./.:0:0,0,0,0	./.:0:0,0,0,0	./.:0:0,0,0,0	./.:0:0,0,0,0	./.:0:0,0,0,0	./.:0:0,0,0,0	./.:0:0,0,0,0	./.:0:0,0,0,0	./.:0:0,0,0,0	./.:0:0,0,0,0
RAD_222	93	loc222_pos93	C	T	13	PASS	NS=10;DP=208	GT:DP:CATG	./.:0:0,0,0,0	./.:0:0,0,0,0	./.:0:0,0,0,0	./.:0:0,0,0,0	0/0:19:0,19,0,0	0/0:10:0,10,0,0	0/0:20:20,0,0,0	./.:0:0,0,0,0	0/0:20:20,0,0,0	./.:0:0,0,0,0	0/0:36:36,0,0,0	0/0:12:0,12,0,0	./.:0:0,0,0,0	./.:0:0,0,0,0	./.:0:0,0,0,0	1/0:18:7,0,11,0	0/0:19:0,19,0,0	0/0:14:14,0,0,0	./.:0:0,0,0,0	0/0:40:40,0,0,0	./.:0:0,0,0,0	./.:0:0,0,0,0	./.:0:0,0,0,0	./.:0:0,0,0,0	./.:0:0,0,0,0	./.:0:0,0,0,0	./.:0:0,0,0,0	./.:0:0,0,0,0	./.:0:0,0,0,0	./.:0:0,0,0,0	./.:0:0,0,0,0	./.:0:0,0,0,0	./.:0:0,0,0,0	./.:0:0,0,0,0	./.:0:0,0,0,0	./.:0:0,0,0,0	./.:0:0,0,0,0	./.:0:0,0,0,0	./.:0:0,0,0,0	./.:0:0,0,0,0	./.:0:0,0,0,0	./.:0:0,0,0,0	./.:0:0,0,0,0	./.:0:0,0,0,0	./.:0:0,0,0,0	./.:0:0,0,0,0	./.:0:0,0,0,0	./.:0:0,0,0,0	./.:0:0,0,0,0	./.:0:0,0,0,0	./.:0:0,0,0,0	./.:0:0,0,0,0	./.:0:0,0,0,0	./.:0:0,0,0,0	./.:0:0,0,0,0	./.:0:0,0,0,0	./.:0:0,0,0,0	./.:0:0,0,0,0	./.:0:0,0,0,0	./.:0:0,0,0,0	./.:0:0,0,0,0	./.:0:0,0,0,0	./.:0:0,0,0,0	./.:0:0,0,0,0	./.:0:0,0,0,0	./.:0:0,0,0,0	./.:0:0,0,0,0	./.:0:0,0,0,0	./.:0:0,0,0,0	./.:0:0,0,0,0	./.:0:0,0,0,0	./.:0:0,0,0,0	./.:0:0,0,0,0	./.:0:0,0,0,0	./.:0:0,0,0,0	./.:0:0,0,0,0	./.:0:0,0,0,0	./.:0:0,0,0,0	./.:0:0,0,0,0	./.:0:0,0,0,0	./.:0:0,0,0,0	./.:0:0,0,0,0	./.:0:0,0,0,0	./.:0:0,0,0,0	./.:0:0,0,0,0	./.:0:0,0,0,0	./.:0:0,0,0,0	./.:0:0,0,0,0	./.:0:0,0,0,0	./.:0:0,0,0,0	./.:0:0,0,0,0	./.:0:0,0,0,0	./.:0:0,0,0,0	./.:0:0,0,0,0	./.:0:0,0,0,0	./.:0:0,0,0,0
RAD_222	97	loc222_pos97	A	C,G	13	PASS	NS=10;DP=208	GT:DP:CATG	./.:0:0,0,0,0	./.:0:0,0,0,0	./.:0:0,0,0,0	./.:0:0,0,0,0	0/0:19:0,19,0,0	0/0:10:0,10,0,0	0/0:20:0,20,0,0	./.:0:0,0,0,0	0/0:20:0,20,0,0	./.:0:0,0,0,0	2/0:36:0,20,0,16	1/0:12:0,12,0,0	./.:0:0,0,0,0	./.:0:0,0,0,0	./.:0:0,0,0,0	0/0:18:0,18,0,0	0/0:19:0,19,0,0	0/0:14:0,14,0,0	./.:0:0,0,0,0	1/1:40:40,0,0,0	./.:0:0,0,0,0	./.:0:0,0,0,0	./.:0:0,0,0,0	./.:0:0,0,0,0	./.:0:0,0,0,0	./.:0:0,0,0,0	./.:0:0,0,0,0	./.:0:0,0,0,0	./.:0:0,0,0,0	./.:0:0,0,0,0	./.:0:0,0,0,0	./.:0:0,0,0,0	./.:0:0,0,0,0	./.:0:0,0,0,0	./.:0:0,0,0,0	./.:0:0,0,0,0	./.:0:0,0,0,0	./.:0:0,0,0,0	./.:0:0,0,0,0	./.:0:0,0,0,0	./.:0:0,0,0,0	./.:0:0,0,0,0	./.:0:0,0,0,0	./.:0:0,0,0,0	./.:0:0,0,0,0	./.:0:0,0,0,0	./.:0:0,0,0,0	./.:0:0,0,0,0	./.:0:0,0,0,0	./.:0:0,0,0,0	./.:0:0,0,0,0	./.:0:0,0,0,0	./.:0:0,0,0,0	./.:0:0,0,0,0	./.:0:0,0,0,0	./.:0:0,0,0,0	./.:0:0,0,0,0	./.:0:0,0,0,0	./.:0:0,0,0,0	./.:0:0,0,0,0	./.:0:0,0,0,0	./.:0:0,0,0,0	./.:0:0,0,0,0	./.:0:0,0,0,0	./.:0:0,0,0,0	./.:0:0,0,0,0	./.:0:0,0,0,0	./.:0:0,0,0,0	./.:0:0,0,0,0	./.:0:0,0,0,0	./.:0:0,0,0,0	./.:0:0,0,0,0	./.:0:0,0,0,0	./.:0:0,0,0,0	./.:0:0,0,0,0	./.:0:0,0,0,0	./.:0:0,0,0,0	./.:0:0,0,0,0	./.:0:0,0,0,0	./.:0:0,0,0,0	./.:0:0,0,0,0	./.:0:0,0,0,0	./.:0:0,0,0,0	./.:0:0,0,0,0	./.:0:0,0,0,0	./.:0:0,0,0,0	./.:0:0,0,0,0	./.:0:0,0,0,0	./.:0:0,0,0,0	./.:0:0,0,0,0	./.:0:0,0,0,0	./.:0:0,0,0,0	./.:0:0,0,0,0	./.:0:0,0,0,0	./.:0:0,0,0,0	./.:0:0,0,0,0
RAD_222	189	loc222_pos189	T	A	13	PASS	NS=10;DP=208	GT:DP:CATG	./.:0:0,0,0,0	./.:0:0,0,0,0	./.:0:0,0,0,0	./.:0:0,0,0,0	0/1:19:0,0,19,0	0/1:10:1,0,9,0	1/1:20:0,20,0,0	./.:0:0,0,0,0	0/1:20:0,5,15,0	./.:0:0,0,0,0	0/1:36:0,20,16,0	0/1:12:0,0,12,0	./.:0:0,0,0,0	./.:0:0,0,0,0	./.:0:0,0,0,0	0/0:18:0,0,18,0	0/0:19:0,0,19,0	0/0:14:1,0,13,0	./.:0:0,0,0,0	0/0:40:0,0,40,0	./.:0:0,0,0,0	./.:0:0,0,0,0	./.:0:0,0,0,0	./.:0:0,0,0,0	./.:0:0,0,0,0	./.:0:0,0,0,0	./.:0:0,0,0,0	./.:0:0,0,0,0	./.:0:0,0,0,0	./.:0:0,0,0,0	./.:0:0,0,0,0	./.:0:0,0,0,0	./.:0:0,0,0,0	./.:0:0,0,0,0	./.:0:0,0,0,0	./.:0:0,0,0,0	./.:0:0,0,0,0	./.:0:0,0,0,0	./.:0:0,0,0,0	./.:0:0,0,0,0	./.:0:0,0,0,0	./.:0:0,0,0,0	./.:0:0,0,0,0	./.:0:0,0,0,0	./.:0:0,0,0,0	./.:0:0,0,0,0	./.:0:0,0,0,0	./.:0:0,0,0,0	./.:0:0,0,0,0	./.:0:0,0,0,0	./.:0:0,0,0,0	./.:0:0,0,0,0	./.:0:0,0,0,0	./.:0:0,0,0,0	./.:0:0,0,0,0	./.:0:0,0,0,0	./.:0:0,0,0,0	./.:0:0,0,0,0	./.:0:0,0,0,0	./.:0:0,0,0,0	./.:0:0,0,0,0	./.:0:0,0,0,0	./.:0:0,0,0,0	./.:0:0,0,0,0	./.:0:0,0,0,0	./.:0:0,0,0,0	./.:0:0,0,0,0	./.:0:0,0,0,0	./.:0:0,0,0,0	./.:0:0,0,0,0	./.:0:0,0,0,0	./.:0:0,0,0,0	./.:0:0,0,0,0	./.:0:0,0,0,0	./.:0:0,0,0,0	./.:0:0,0,0,0	./.:0:0,0,0,0	./.:0:0,0,0,0	./.:0:0,0,0,0	./.:0:0,0,0,0	./.:0:0,0,0,0	./.:0:0,0,0,0	./.:0:0,0,0,0	./.:0:0,0,0,0	./.:0:0,0,0,0	./.:0:0,0,0,0	./.:0:0,0,0,0	./.:0:0,0,0,0	./.:0:0,0,0,0	./.:0:0,0,0,0	./.:0:0,0,0,0	./.:0:0,0,0,0	./.:0:0,0,0,0	./.:0:0,0,0,0	./.:0:0,0,0,0	./.:0:0,0,0,0
RAD_222	205	loc222_pos205	T	C	13	PASS	NS=10;DP=208	GT:DP:CATG	./.:0:0,0,0,0	./.:0:0,0,0,0	./.:0:0,0,0,0	./.:0:0,0,0,0	0/0:19:0,0,19,0	0/0:10:0,0,10,0	0/0:20:0,0,20,0	./.:0:0,0,0,0	0/0:20:0,0,20,0	./.:0:0,0,0,0	0/0:36:0,0,36,0	0/0:12:1,0,11,0	./.:0:0,0,0,0	./.:0:0,0,0,0	./.:0:0,0,0,0	0/0:18:0,0,18,0	0/0:19:0,0,19,0	0/0:14:0,0,14,0	./.:0:0,0,0,0	1/1:40:40,0,0,0	./.:0:0,0,0,0	./.:0:0,0,0,0	./.:0:0,0,0,0	./.:0:0,0,0,0	./.:0:0,0,0,0	./.:0:0,0,0,0	./.:0:0,0,0,0	./.:0:0,0,0,0	./.:0:0,0,0,0	./.:0:0,0,0,0	./.:0:0,0,0,0	./.:0:0,0,0,0	./.:0:0,0,0,0	./.:0:0,0,0,0	./.:0:0,0,0,0	./.:0:0,0,0,0	./.:0:0,0,0,0	./.:0:0,0,0,0	./.:0:0,0,0,0	./.:0:0,0,0,0	./.:0:0,0,0,0	./.:0:0,0,0,0	./.:0:0,0,0,0	./.:0:0,0,0,0	./.:0:0,0,0,0	./.:0:0,0,0,0	./.:0:0,0,0,0	./.:0:0,0,0,0	./.:0:0,0,0,0	./.:0:0,0,0,0	./.:0:0,0,0,0	./.:0:0,0,0,0	./.:0:0,0,0,0	./.:0:0,0,0,0	./.:0:0,0,0,0	./.:0:0,0,0,0	./.:0:0,0,0,0	./.:0:0,0,0,0	./.:0:0,0,0,0	./.:0:0,0,0,0	./.:0:0,0,0,0	./.:0:0,0,0,0	./.:0:0,0,0,0	./.:0:0,0,0,0	./.:0:0,0,0,0	./.:0:0,0,0,0	./.:0:0,0,0,0	./.:0:0,0,0,0	./.:0:0,0,0,0	./.:0:0,0,0,0	./.:0:0,0,0,0	./.:0:0,0,0,0	./.:0:0,0,0,0	./.:0:0,0,0,0	./.:0:0,0,0,0	./.:0:0,0,0,0	./.:0:0,0,0,0	./.:0:0,0,0,0	./.:0:0,0,0,0	./.:0:0,0,0,0	./.:0:0,0,0,0	./.:0:0,0,0,0	./.:0:0,0,0,0	./.:0:0,0,0,0	./.:0:0,0,0,0	./.:0:0,0,0,0	./.:0:0,0,0,0	./.:0:0,0,0,0	./.:0:0,0,0,0	./.:0:0,0,0,0	./.:0:0,0,0,0	./.:0:0,0,0,0	./.:0:0,0,0,0	./.:0:0,0,0,0	./.:0:0,0,0,0	./.:0:0,0,0,0
RAD_223	4	loc223_pos4	T	G	13	PASS	NS=38;DP=492	GT:DP:CATG	./.:0:0,0,0,0	./.:0:0,0,0,0	0/0:13:0,0,13,0	./.:0:0,0,0,0	0/0:7:0,7,0,0	0/0:7:0,0,7,0	0/0:7:0,0,7,0	1/0:9:0,0,4,5	0/0:11:0,0,11,0	./.:0:0,0,0,0	0/0:31:0,0,31,0	./.:0:0,0,0,0	0/0:8:0,8,0,0	./.:0:0,0,0,0	0/0:19:2,0,17,0	./.:0:0,0,0,0	./.:0:0,0,0,0	0/0:7:0,0,7,0	0/0:12:0,12,0,0	0/0:18:0,18,0,0	0/0:7:0,7,0,0	0/0:10:0,0,10,0	0/0:12:0,0,12,0	0/0:22:0,0,22,0	0/0:8:0,8,0,0	0/0:12:0,0,12,0	0/0:20:0,0,18,2	./.:0:0,0,0,0	./.:0:0,0,0,0	./.:0:0,0,0,0	0/0:15:0,0,15,0	./.:0:0,0,0,0	0/0:12:0,0,12,0	./.:0:0,0,0,0	./.:0:0,0,0,0	./.:0:0,0,0,0	./.:0:0,0,0,0	./.:0:0,0,0,0	./.:0:0,0,0,0	./.:0:0,0,0,0	./.:0:0,0,0,0	0/0:7:0,0,0,7	./.:0:0,0,0,0	./.:0:0,0,0,0	./.:0:0,0,0,0	./.:0:0,0,0,0	./.:0:0,0,0,0	./.:0:0,0,0,0	./.:0:0,0,0,0	./.:0:0,0,0,0	./.:0:0,0,0,0	./.:0:0,0,0,0	./.:0:0,0,0,0	./.:0:0,0,0,0	0/0:8:0,8,0,0	0/0:14:0,0,14,0	./.:0:0,0,0,0	0/0:22:0,0,22,0	0/0:7:0,0,7,0	0/0:13:0,0,13,0	0/0:23:0,0,23,0	0/0:12:0,0,12,0	0/0:14:0,14,0,0	0/0:9:0,9,0,0	0/0:9:0,0,9,0	0/0:25:0,25,0,0	0/0:9:0,0,9,0	./.:0:0,0,0,0	0/0:9:0,0,9,0	0/0:9:0,0,9,0	./.:0:0,0,0,0	./.:0:0,0,0,0	0/0:12:0,0,12,0	0/0:23:0,23,0,0	./.:0:0,0,0,0	./.:0:0,0,0,0	./.:0:0,0,0,0	./.:0:0,0,0,0	./.:0:0,0,0,0	./.:0:0,0,0,0	./.:0:0,0,0,0	./.:0:0,0,0,0	./.:0:0,0,0,0	./.:0:0,0,0,0	./.:0:0,0,0,0	./.:0:0,0,0,0	./.:0:0,0,0,0	./.:0:0,0,0,0	./.:0:0,0,0,0	./.:0:0,0,0,0	./.:0:0,0,0,0	./.:0:0,0,0,0	./.:0:0,0,0,0	./.:0:0,0,0,0	./.:0:0,0,0,0	./.:0:0,0,0,0
RAD_223	16	loc223_pos16	T	C	13	PASS	NS=38;DP=492	GT:DP:CATG	./.:0:0,0,0,0	./.:0:0,0,0,0	0/0:13:0,0,13,0	./.:0:0,0,0,0	0/0:7:0,0,7,0	0/0:7:0,0,7,0	0/0:7:0,0,7,0	0/0:9:0,0,9,0	0/0:11:0,0,11,0	./.:0:0,0,0,0	0/0:31:0,0,31,0	./.:0:0,0,0,0	0/0:8:0,0,8,0	./.:0:0,0,0,0	0/0:19:0,0,19,0	./.:0:0,0,0,0	./.:0:0,0,0,0	0/0:7:0,0,7,0	0/0:12:0,0,12,0	0/0:18:0,0,18,0	0/0:7:0,0,7,0	0/0:10:0,0,10,0	0/0:12:0,0,12,0	0/0:22:0,0,22,0	0/0:8:0,0,8,0	0/0:12:0,0,12,0	0/0:20:0,0,20,0	./.:0:0,0,0,0	./.:0:0,0,0,0	./.:0:0,0,0,0	0/0:15:0,0,15,0	./.:0:0,0,0,0	0/0:12:0,0,12,0	./.:0:0,0,0,0	./.:0:0,0,0,0	./.:0:0,0,0,0	./.:0:0,0,0,0	./.:0:0,0,0,0	./.:0:0,0,0,0	./.:0:0,0,0,0	./.:0:0,0,0,0	0/0:7:0,0,7,0	./.:0:0,0,0,0	./.:0:0,0,0,0	./.:0:0,0,0,0	./.:0:0,0,0,0	./.:0:0,0,0,0	./.:0:0,0,0,0	./.:0:0,0,0,0	./.:0:0,0,0,0	./.:0:0,0,0,0	./.:0:0,0,0,0	./.:0:0,0,0,0	./.:0:0,0,0,0	0/0:8:0,0,8,0	0/0:14:0,0,14,0	./.:0:0,0,0,0	0/0:22:0,0,22,0	0/0:7:0,0,7,0	0/0:13:0,0,13,0	0/0:23:0,0,23,0	0/0:12:0,0,12,0	0/0:14:0,0,14,0	0/0:9:0,0,9,0	0/0:9:0,0,9,0	0/0:25:0,0,25,0	0/0:9:0,0,9,0	./.:0:0,0,0,0	0/0:9:0,0,9,0	0/1:9:3,0,6,0	./.:0:0,0,0,0	./.:0:0,0,0,0	0/0:12:0,0,12,0	0/0:23:0,0,23,0	./.:0:0,0,0,0	./.:0:0,0,0,0	./.:0:0,0,0,0	./.:0:0,0,0,0	./.:0:0,0,0,0	./.:0:0,0,0,0	./.:0:0,0,0,0	./.:0:0,0,0,0	./.:0:0,0,0,0	./.:0:0,0,0,0	./.:0:0,0,0,0	./.:0:0,0,0,0	./.:0:0,0,0,0	./.:0:0,0,0,0	./.:0:0,0,0,0	./.:0:0,0,0,0	./.:0:0,0,0,0	./.:0:0,0,0,0	./.:0:0,0,0,0	./.:0:0,0,0,0	./.:0:0,0,0,0	./.:0:0,0,0,0
RAD_223	18	loc223_pos18	A	T	13	PASS	NS=38;DP=492	GT:DP:CATG	./.:0:0,0,0,0	./.:0:0,0,0,0	0/0:13:0,13,0,0	./.:0:0,0,0,0	0/0:7:0,7,0,0	0/0:7:0,7,0,0	0/0:7:0,7,0,0	0/0:9:0,9,0,0	0/0:11:0,11,0,0	./.:0:0,0,0,0	1/0:31:0,19,12,0	./.:0:0,0,0,0	0/0:8:0,8,0,0	./.:0:0,0,0,0	0/0:19:0,19,0,0	./.:0:0,0,0,0	./.:0:0,0,0,0	0/0:7:0,7,0,0	0/0:12:0,12,0,0	0/0:18:0,18,0,0	0/0:7:0,7,0,0	0/0:10:0,10,0,0	0/0:12:0,12,0,0	0/0:22:0,22,0,0	0/0:8:0,8,0,0	0/0:12:0,12,0,0	0/0:20:0,20,0,0	./.:0:0,0,0,0	./.:0:0,0,0,0	./.:0:0,0,0,0	0/0:15:0,15,0,0	./.:0:0,0,0,0	0/0:12:0,12,0,0	./.:0:0,0,0,0	./.:0:0,0,0,0	./.:0:0,0,0,0	./.:0:0,0,0,0	./.:0:0,0,0,0	./.:0:0,0,0,0	./.:0:0,0,0,0	./.:0:0,0,0,0	0/0:7:0,7,0,0	./.:0:0,0,0,0	./.:0:0,0,0,0	./.:0:0,0,0,0	./.:0:0,0,0,0	./.:0:0,0,0,0	./.:0:0,0,0,0	./.:0:0,0,0,0	./.:0:0,0,0,0	./.:0:0,0,0,0	./.:0:0,0,0,0	./.:0:0,0,0,0	./.:0:0,0,0,0	0/0:8:0,8,0,0	0/0:14:0,14,0,0	./.:0:0,0,0,0	0/0:22:0,22,0,0	0/0:7:0,7,0,0	0/0:13:0,13,0,0	0/0:23:0,23,0,0	0/0:12:0,12,0,0	0/0:14:0,14,0,0	0/0:9:0,9,0,0	0/0:9:0,9,0,0	0/0:25:0,25,0,0	0/0:9:0,9,0,0	./.:0:0,0,0,0	0/0:9:0,9,0,0	0/0:9:0,9,0,0	./.:0:0,0,0,0	./.:0:0,0,0,0	0/0:12:0,12,0,0	0/0:23:0,23,0,0	./.:0:0,0,0,0	./.:0:0,0,0,0	./.:0:0,0,0,0	./.:0:0,0,0,0	./.:0:0,0,0,0	./.:0:0,0,0,0	./.:0:0,0,0,0	./.:0:0,0,0,0	./.:0:0,0,0,0	./.:0:0,0,0,0	./.:0:0,0,0,0	./.:0:0,0,0,0	./.:0:0,0,0,0	./.:0:0,0,0,0	./.:0:0,0,0,0	./.:0:0,0,0,0	./.:0:0,0,0,0	./.:0:0,0,0,0	./.:0:0,0,0,0	./.:0:0,0,0,0	./.:0:0,0,0,0	./.:0:0,0,0,0
RAD_223	19	loc223_pos19	C	T,A	13	PASS	NS=37;DP=492	GT:DP:CATG	./.:0:0,0,0,0	./.:0:0,0,0,0	1/1:13:0,0,13,0	./.:0:0,0,0,0	1/1:7:0,7,0,0	1/1:7:0,0,7,0	1/2:7:0,3,4,0	1/1:9:0,0,9,0	1/1:11:0,0,11,0	./.:0:0,0,0,0	1/1:31:0,0,31,0	./.:0:0,0,0,0	1/1:8:0,8,0,0	./.:0:0,0,0,0	1/1:19:0,0,19,0	./.:0:0,0,0,0	./.:0:0,0,0,0	./.:7:1,0,6,0	1/1:12:0,0,12,0	1/1:18:0,18,0,0	1/1:7:0,7,0,0	1/1:10:0,0,10,0	1/1:12:0,0,12,0	1/1:22:0,0,22,0	1/1:8:0,8,0,0	1/1:12:0,0,12,0	1/1:20:0,0,20,0	./.:0:0,0,0,0	./.:0:0,0,0,0	./.:0:0,0,0,0	0/0:15:15,0,0,0	./.:0:0,0,0,0	0/0:12:12,0,0,0	./.:0:0,0,0,0	./.:0:0,0,0,0	./.:0:0,0,0,0	./.:0:0,0,0,0	./.:0:0,0,0,0	./.:0:0,0,0,0	./.:0:0,0,0,0	./.:0:0,0,0,0	0/0:7:0,0,7,0	./.:0:0,0,0,0	./.:0:0,0,0,0	./.:0:0,0,0,0	./.:0:0,0,0,0	./.:0:0,0,0,0	./.:0:0,0,0,0	./.:0:0,0,0,0	./.:0:0,0,0,0	./.:0:0,0,0,0	./.:0:0,0,0,0	./.:0:0,0,0,0	./.:0:0,0,0,0	0/0:8:0,8,0,0	0/0:14:14,0,0,0	./.:0:0,0,0,0	0/0:22:22,0,0,0	0/0:7:7,0,0,0	0/0:13:13,0,0,0	0/0:23:23,0,0,0	0/0:12:12,0,0,0	0/0:14:0,14,0,0	0/0:9:0,9,0,0	0/0:9:9,0,0,0	0/0:25:0,25,0,0	0/0:9:9,0,0,0	./.:0:0,0,0,0	0/0:9:9,0,0,0	0/0:9:9,0,0,0	./.:0:0,0,0,0	./.:0:0,0,0,0	0/0:12:12,0,0,0	0/0:23:0,22,1,0	./.:0:0,0,0,0	./.:0:0,0,0,0	./.:0:0,0,0,0	./.:0:0,0,0,0	./.:0:0,0,0,0	./.:0:0,0,0,0	./.:0:0,0,0,0	./.:0:0,0,0,0	./.:0:0,0,0,0	./.:0:0,0,0,0	./.:0:0,0,0,0	./.:0:0,0,0,0	./.:0:0,0,0,0	./.:0:0,0,0,0	./.:0:0,0,0,0	./.:0:0,0,0,0	./.:0:0,0,0,0	./.:0:0,0,0,0	./.:0:0,0,0,0	./.:0:0,0,0,0	./.:0:0,0,0,0	./.:0:0,0,0,0
RAD_223	30	loc223_pos30	A	T	13	PASS	NS=38;DP=492	GT:DP:CATG	./.:0:0,0,0,0	./.:0:0,0,0,0	0/0:13:0,13,0,0	./.:0:0,0,0,0	0/0:7:0,0,7,0	0/0:7:0,7,0,0	0/0:7:0,7,0,0	0/0:9:0,9,0,0	0/0:11:0,11,0,0	./.:0:0,0,0,0	0/0:31:0,31,0,0	./.:0:0,0,0,0	0/0:8:0,0,8,0	./.:0:0,0,0,0	0/0:19:0,19,0,0	./.:0:0,0,0,0	./.:0:0,0,0,0	0/0:7:0,7,0,0	0/0:12:12,0,0,0	0/0:18:0,0,18,0	0/0:7:0,0,7,0	0/0:10:0,10,0,0	0/0:12:0,12,0,0	0/0:22:0,22,0,0	0/0:8:0,0,8,0	0/0:12:0,12,0,0	0/0:20:0,20,0,0	./.:0:0,0,0,0	./.:0:0,0,0,0	./.:0:0,0,0,0	1/1:15:0,0,15,0	./.:0:0,0,0,0	1/1:12:0,0,12,0	./.:0:0,0,0,0	./.:0:0,0,0,0	./.:0:0,0,0,0	./.:0:0,0,0,0	./.:0:0,0,0,0	./.:0:0,0,0,0	./.:0:0,0,0,0	./.:0:0,0,0,0	1/1:7:7,0,0,0	./.:0:0,0,0,0	./.:0:0,0,0,0	./.:0:0,0,0,0	./.:0:0,0,0,0	./.:0:0,0,0,0	./.:0:0,0,0,0	./.:0:0,0,0,0	./.:0:0,0,0,0	./.:0:0,0,0,0	./.:0:0,0,0,0	./.:0:0,0,0,0	./.:0:0,0,0,0	1/1:8:0,0,8,0	1/1:14:0,0,14,0	./.:0:0,0,0,0	1/1:22:0,0,22,0	1/1:7:0,0,7,0	1/1:13:0,0,13,0	1/1:23:0,0,23,0	1/1:12:0,0,12,0	1/1:14:0,0,14,0	1/1:9:0,0,9,0	1/1:9:0,0,9,0	1/1:25:0,0,25,0	1/1:9:0,0,9,0	./.:0:0,0,0,0	1/1:9:0,0,9,0	1/1:9:0,0,9,0	./.:0:0,0,0,0	./.:0:0,0,0,0	1/1:12:0,0,12,0	1/1:23:0,0,23,0	./.:0:0,0,0,0	./.:0:0,0,0,0	./.:0:0,0,0,0	./.:0:0,0,0,0	./.:0:0,0,0,0	./.:0:0,0,0,0	./.:0:0,0,0,0	./.:0:0,0,0,0	./.:0:0,0,0,0	./.:0:0,0,0,0	./.:0:0,0,0,0	./.:0:0,0,0,0	./.:0:0,0,0,0	./.:0:0,0,0,0	./.:0:0,0,0,0	./.:0:0,0,0,0	./.:0:0,0,0,0	./.:0:0,0,0,0	./.:0:0,0,0,0	./.:0:0,0,0,0	./.:0:0,0,0,0	./.:0:0,0,0,0
RAD_223	32	loc223_pos32	G	A	13	PASS	NS=37;DP=492	GT:DP:CATG	./.:0:0,0,0,0	./.:0:0,0,0,0	0/0:13:0,0,0,13	./.:0:0,0,0,0	0/0:7:0,0,7,0	0/0:7:0,0,0,7	0/0:7:0,0,0,7	0/0:9:0,0,0,9	0/0:11:0,0,0,11	./.:0:0,0,0,0	0/0:31:0,0,0,31	./.:0:0,0,0,0	0/0:8:0,0,8,0	./.:0:0,0,0,0	0/0:19:0,0,0,19	./.:0:0,0,0,0	./.:0:0,0,0,0	0/0:7:0,0,0,7	0/0:12:0,12,0,0	0/0:18:0,0,18,0	0/0:7:0,0,7,0	0/0:10:0,0,0,10	0/0:12:0,0,0,12	0/0:22:0,0,0,22	0/0:8:0,0,8,0	0/0:12:0,0,0,12	0/0:20:0,0,0,20	./.:0:0,0,0,0	./.:0:0,0,0,0	./.:0:0,0,0,0	0/0:15:0,0,0,15	./.:0:0,0,0,0	0/0:12:0,0,0,12	./.:0:0,0,0,0	./.:0:0,0,0,0	./.:0:0,0,0,0	./.:0:0,0,0,0	./.:0:0,0,0,0	./.:0:0,0,0,0	./.:0:0,0,0,0	./.:0:0,0,0,0	0/0:7:0,7,0,0	./.:0:0,0,0,0	./.:0:0,0,0,0	./.:0:0,0,0,0	./.:0:0,0,0,0	./.:0:0,0,0,0	./.:0:0,0,0,0	./.:0:0,0,0,0	./.:0:0,0,0,0	./.:0:0,0,0,0	./.:0:0,0,0,0	./.:0:0,0,0,0	./.:0:0,0,0,0	0/0:8:0,0,8,0	0/0:14:0,0,0,14	./.:0:0,0,0,0	0/0:22:0,0,0,22	0/0:7:0,0,0,7	0/0:13:0,0,0,13	0/0:23:0,0,0,23	0/0:12:0,0,0,12	0/0:14:0,0,14,0	0/1:9:0,0,9,0	0/1:9:0,3,0,6	0/1:25:0,0,25,0	0/1:9:0,5,0,4	./.:0:0,0,0,0	./.:9:0,2,0,7	0/1:9:0,4,0,5	./.:0:0,0,0,0	./.:0:0,0,0,0	0/0:12:0,0,0,12	0/0:23:0,0,23,0	./.:0:0,0,0,0	./.:0:0,0,0,0	./.:0:0,0,0,0	./.:0:0,0,0,0	./.:0:0,0,0,0	./.:0:0,0,0,0	./.:0:0,0,0,0	./.:0:0,0,0,0	./.:0:0,0,0,0	./.:0:0,0,0,0	./.:0:0,0,0,0	./.:0:0,0,0,0	./.:0:0,0,0,0	./.:0:0,0,0,0	./.:0:0,0,0,0	./.:0:0,0,0,0	./.:0:0,0,0,0	./.:0:0,0,0,0	./.:0:0,0,0,0	./.:0:0,0,0,0	./.:0:0,0,0,0	./.:0:0,0,0,0
RAD_223	38	loc223_pos38	A	G	13	PASS	NS=37;DP=492	GT:DP:CATG	./.:0:0,0,0,0	./.:0:0,0,0,0	0/0:13:0,13,0,0	./.:0:0,0,0,0	0/0:7:0,0,0,7	0/0:7:0,7,0,0	0/0:7:0,7,0,0	0/0:9:0,9,0,0	0/0:11:0,11,0,0	./.:0:0,0,0,0	0/0:31:0,31,0,0	./.:0:0,0,0,0	0/0:8:0,0,0,8	./.:0:0,0,0,0	0/0:19:0,19,0,0	./.:0:0,0,0,0	./.:0:0,0,0,0	0/0:7:0,7,0,0	0/0:12:0,0,12,0	0/0:18:0,0,0,18	0/0:7:0,0,0,7	0/0:10:0,10,0,0	1/0:12:0,9,0,3	0/0:22:0,22,0,0	0/0:8:0,0,0,8	0/0:12:0,12,0,0	0/0:20:0,20,0,0	./.:0:0,0,0,0	./.:0:0,0,0,0	./.:0:0,0,0,0	0/0:15:0,15,0,0	./.:0:0,0,0,0	0/0:12:0,12,0,0	./.:0:0,0,0,0	./.:0:0,0,0,0	./.:0:0,0,0,0	./.:0:0,0,0,0	./.:0:0,0,0,0	./.:0:0,0,0,0	./.:0:0,0,0,0	./.:0:0,0,0,0	0/0:7:0,0,7,0	./.:0:0,0,0,0	./.:0:0,0,0,0	./.:0:0,0,0,0	./.:0:0,0,0,0	./.:0:0,0,0,0	./.:0:0,0,0,0	./.:0:0,0,0,0	./.:0:0,0,0,0	./.:0:0,0,0,0	./.:0:0,0,0,0	./.:0:0,0,0,0	./.:0:0,0,0,0	0/0:8:0,0,0,8	0/0:14:0,14,0,0	./.:0:0,0,0,0	0/0:22:0,22,0,0	./.:7:0,6,0,1	0/0:13:0,13,0,0	0/0:23:0,23,0,0	0/0:12:0,12,0,0	0/0:14:0,0,0,14	0/0:9:0,0,0,9	0/0:9:0,9,0,0	0/0:25:0,0,0,25	0/0:9:0,9,0,0	./.:0:0,0,0,0	0/0:9:0,9,0,0	0/0:9:0,9,0,0	./.:0:0,0,0,0	./.:0:0,0,0,0	0/0:12:0,12,0,0	0/0:23:0,0,0,23	./.:0:0,0,0,0	./.:0:0,0,0,0	./.:0:0,0,0,0	./.:0:0,0,0,0	./.:0:0,0,0,0	./.:0:0,0,0,0	./.:0:0,0,0,0	./.:0:0,0,0,0	./.:0:0,0,0,0	./.:0:0,0,0,0	./.:0:0,0,0,0	./.:0:0,0,0,0	./.:0:0,0,0,0	./.:0:0,0,0,0	./.:0:0,0,0,0	./.:0:0,0,0,0	./.:0:0,0,0,0	./.:0:0,0,0,0	./.:0:0,0,0,0	./.:0:0,0,0,0	./.:0:0,0,0,0	./.:0:0,0,0,0
RAD_223	43	loc223_pos43	T	G	13	PASS	NS=37;DP=492	GT:DP:CATG	./.:0:0,0,0,0	./.:0:0,0,0,0	1/0:13:0,0,8,5	./.:0:0,0,0,0	0/0:7:0,0,7,0	0/0:7:0,0,7,0	0/0:7:0,0,7,0	1/0:9:0,0,5,4	0/0:11:0,0,11,0	./.:0:0,0,0,0	0/0:31:0,0,31,0	./.:0:0,0,0,0	./.:8:0,0,8,0	./.:0:0,0,0,0	1/0:19:0,0,10,9	./.:0:0,0,0,0	./.:0:0,0,0,0	0/0:7:0,0,7,0	0/0:12:0,12,0,0	0/0:18:0,0,18,0	0/0:7:0,0,7,0	0/0:10:0,0,10,0	0/0:12:0,0,12,0	0/0:22:0,0,22,0	0/0:8:0,0,8,0	0/0:12:0,0,12,0	1/0:20:0,0,14,6	./.:0:0,0,0,0	./.:0:0,0,0,0	./.:0:0,0,0,0	0/0:15:0,0,15,0	./.:0:0,0,0,0	0/0:12:0,0,12,0	./.:0:0,0,0,0	./.:0:0,0,0,0	./.:0:0,0,0,0	./.:0:0,0,0,0	./.:0:0,0,0,0	./.:0:0,0,0,0	./.:0:0,0,0,0	./.:0:0,0,0,0	0/0:7:0,7,0,0	./.:0:0,0,0,0	./.:0:0,0,0,0	./.:0:0,0,0,0	./.:0:0,0,0,0	./.:0:0,0,0,0	./.:0:0,0,0,0	./.:0:0,0,0,0	./.:0:0,0,0,0	./.:0:0,0,0,0	./.:0:0,0,0,0	./.:0:0,0,0,0	./.:0:0,0,0,0	0/0:8:0,0,8,0	0/0:14:0,0,14,0	./.:0:0,0,0,0	0/0:22:0,0,22,0	0/0:7:0,0,7,0	0/0:13:0,0,13,0	0/0:23:0,0,23,0	0/0:12:0,0,12,0	0/0:14:0,0,14,0	0/0:9:0,0,9,0	0/0:9:0,0,9,0	0/0:25:0,0,25,0	0/0:9:0,0,9,0	./.:0:0,0,0,0	0/0:9:0,0,9,0	0/0:9:0,0,9,0	./.:0:0,0,0,0	./.:0:0,0,0,0	0/0:12:0,0,12,0	0/0:23:0,0,23,0	./.:0:0,0,0,0	./.:0:0,0,0,0	./.:0:0,0,0,0	./.:0:0,0,0,0	./.:0:0,0,0,0	./.:0:0,0,0,0	./.:0:0,0,0,0	./.:0:0,0,0,0	./.:0:0,0,0,0	./.:0:0,0,0,0	./.:0:0,0,0,0	./.:0:0,0,0,0	./.:0:0,0,0,0	./.:0:0,0,0,0	./.:0:0,0,0,0	./.:0:0,0,0,0	./.:0:0,0,0,0	./.:0:0,0,0,0	./.:0:0,0,0,0	./.:0:0,0,0,0	./.:0:0,0,0,0	./.:0:0,0,0,0
RAD_223	55	loc223_pos55	T	G	13	PASS	NS=38;DP=492	GT:DP:CATG	./.:0:0,0,0,0	./.:0:0,0,0,0	0/0:13:0,0,13,0	./.:0:0,0,0,0	0/0:7:7,0,0,0	1/0:7:0,0,4,3	0/0:7:0,0,7,0	0/0:9:0,0,9,0	0/0:11:0,0,11,0	./.:0:0,0,0,0	0/0:31:0,1,30,0	./.:0:0,0,0,0	0/0:8:8,0,0,0	./.:0:0,0,0,0	0/0:19:0,0,19,0	./.:0:0,0,0,0	./.:0:0,0,0,0	0/0:7:0,0,7,0	0/0:12:0,12,0,0	0/0:18:18,0,0,0	0/0:7:7,0,0,0	0/0:10:0,0,10,0	0/0:12:0,0,12,0	0/0:22:0,0,22,0	0/0:8:8,0,0,0	0/0:12:0,0,12,0	0/0:20:1,0,19,0	./.:0:0,0,0,0	./.:0:0,0,0,0	./.:0:0,0,0,0	0/0:15:0,0,15,0	./.:0:0,0,0,0	0/0:12:0,0,12,0	./.:0:0,0,0,0	./.:0:0,0,0,0	./.:0:0,0,0,0	./.:0:0,0,0,0	./.:0:0,0,0,0	./.:0:0,0,0,0	./.:0:0,0,0,0	./.:0:0,0,0,0	0/0:7:0,7,0,0	./.:0:0,0,0,0	./.:0:0,0,0,0	./.:0:0,0,0,0	./.:0:0,0,0,0	./.:0:0,0,0,0	./.:0:0,0,0,0	./.:0:0,0,0,0	./.:0:0,0,0,0	./.:0:0,0,0,0	./.:0:0,0,0,0	./.:0:0,0,0,0	./.:0:0,0,0,0	0/0:8:8,0,0,0	0/0:14:0,1,13,0	./.:0:0,0,0,0	0/0:22:0,0,22,0	0/0:7:0,0,7,0	0/0:13:0,0,13,0	0/0:23:0,0,23,0	0/0:12:0,0,12,0	0/0:14:14,0,0,0	0/0:9:9,0,0,0	0/0:9:0,0,9,0	0/0:25:25,0,0,0	0/0:9:0,0,9,0	./.:0:0,0,0,0	0/0:9:0,0,9,0	0/0:9:0,0,9,0	./.:0:0,0,0,0	./.:0:0,0,0,0	0/0:12:1,0,11,0	0/0:23:23,0,0,0	./.:0:0,0,0,0	./.:0:0,0,0,0	./.:0:0,0,0,0	./.:0:0,0,0,0	./.:0:0,0,0,0	./.:0:0,0,0,0	./.:0:0,0,0,0	./.:0:0,0,0,0	./.:0:0,0,0,0	./.:0:0,0,0,0	./.:0:0,0,0,0	./.:0:0,0,0,0	./.:0:0,0,0,0	./.:0:0,0,0,0	./.:0:0,0,0,0	./.:0:0,0,0,0	./.:0:0,0,0,0	./.:0:0,0,0,0	./.:0:0,0,0,0	./.:0:0,0,0,0	./.:0:0,0,0,0	./.:0:0,0,0,0
RAD_223	67	loc223_pos67	G	A	13	PASS	NS=37;DP=492	GT:DP:CATG	./.:0:0,0,0,0	./.:0:0,0,0,0	0/1:13:0,5,0,8	./.:0:0,0,0,0	0/0:7:0,0,7,0	0/0:7:0,0,0,7	./.:7:0,0,1,6	0/1:9:0,4,0,5	0/0:11:0,0,0,11	./.:0:0,0,0,0	0/0:31:0,1,0,30	./.:0:0,0,0,0	0/0:8:0,0,8,0	./.:0:0,0,0,0	0/1:19:0,9,0,10	./.:0:0,0,0,0	./.:0:0,0,0,0	0/0:7:0,0,0,7	0/0:12:0,0,12,0	0/0:18:0,0,18,0	0/0:7:0,0,7,0	0/0:10:0,0,0,10	0/0:12:0,0,0,12	0/0:22:0,0,0,22	0/0:8:0,0,8,0	0/0:12:0,0,0,12	0/1:20:0,6,0,14	./.:0:0,0,0,0	./.:0:0,0,0,0	./.:0:0,0,0,0	0/0:15:0,0,0,15	./.:0:0,0,0,0	0/0:12:0,0,0,12	./.:0:0,0,0,0	./.:0:0,0,0,0	./.:0:0,0,0,0	./.:0:0,0,0,0	./.:0:0,0,0,0	./.:0:0,0,0,0	./.:0:0,0,0,0	./.:0:0,0,0,0	0/0:7:0,0,7,0	./.:0:0,0,0,0	./.:0:0,0,0,0	./.:0:0,0,0,0	./.:0:0,0,0,0	./.:0:0,0,0,0	./.:0:0,0,0,0	./.:0:0,0,0,0	./.:0:0,0,0,0	./.:0:0,0,0,0	./.:0:0,0,0,0	./.:0:0,0,0,0	./.:0:0,0,0,0	0/0:8:0,0,8,0	0/0:14:0,0,0,14	./.:0:0,0,0,0	0/0:22:0,0,0,22	0/0:7:0,0,0,7	0/0:13:0,0,0,13	0/0:23:0,0,0,23	0/0:12:0,0,0,12	0/0:14:0,0,14,0	0/0:9:0,0,9,0	0/0:9:0,0,0,9	0/0:25:0,0,25,0	0/0:9:0,0,0,9	./.:0:0,0,0,0	0/0:9:0,0,0,9	0/0:9:0,0,0,9	./.:0:0,0,0,0	./.:0:0,0,0,0	0/0:12:0,0,0,12	0/0:23:0,0,23,0	./.:0:0,0,0,0	./.:0:0,0,0,0	./.:0:0,0,0,0	./.:0:0,0,0,0	./.:0:0,0,0,0	./.:0:0,0,0,0	./.:0:0,0,0,0	./.:0:0,0,0,0	./.:0:0,0,0,0	./.:0:0,0,0,0	./.:0:0,0,0,0	./.:0:0,0,0,0	./.:0:0,0,0,0	./.:0:0,0,0,0	./.:0:0,0,0,0	./.:0:0,0,0,0	./.:0:0,0,0,0	./.:0:0,0,0,0	./.:0:0,0,0,0	./.:0:0,0,0,0	./.:0:0,0,0,0	./.:0:0,0,0,0
RAD_223	77	loc223_pos77	A	T	13	PASS	NS=38;DP=492	GT:DP:CATG	./.:0:0,0,0,0	./.:0:0,0,0,0	0/0:13:0,13,0,0	./.:0:0,0,0,0	0/0:7:0,0,0,7	0/0:7:0,7,0,0	0/0:7:0,7,0,0	0/0:9:0,9,0,0	0/0:11:0,11,0,0	./.:0:0,0,0,0	0/0:31:0,31,0,0	./.:0:0,0,0,0	0/0:8:0,0,0,8	./.:0:0,0,0,0	0/0:19:0,18,1,0	./.:0:0,0,0,0	./.:0:0,0,0,0	0/0:7:0,7,0,0	0/0:12:0,0,12,0	0/0:18:0,0,0,18	0/0:7:0,0,0,7	0/0:10:0,10,0,0	0/0:12:0,12,0,0	0/0:22:0,22,0,0	0/0:8:0,0,0,8	0/0:12:0,12,0,0	0/0:20:0,20,0,0	./.:0:0,0,0,0	./.:0:0,0,0,0	./.:0:0,0,0,0	0/0:15:0,15,0,0	./.:0:0,0,0,0	0/0:12:0,12,0,0	./.:0:0,0,0,0	./.:0:0,0,0,0	./.:0:0,0,0,0	./.:0:0,0,0,0	./.:0:0,0,0,0	./.:0:0,0,0,0	./.:0:0,0,0,0	./.:0:0,0,0,0	0/0:7:0,0,7,0	./.:0:0,0,0,0	./.:0:0,0,0,0	./.:0:0,0,0,0	./.:0:0,0,0,0	./.:0:0,0,0,0	./.:0:0,0,0,0	./.:0:0,0,0,0	./.:0:0,0,0,0	./.:0:0,0,0,0	./.:0:0,0,0,0	./.:0:0,0,0,0	./.:0:0,0,0,0	1/0:8:0,0,0,8	1/1:14:0,0,14,0	./.:0:0,0,0,0	0/0:22:0,22,0,0	0/0:7:0,7,0,0	1/0:13:0,8,5,0	0/0:23:0,23,0,0	1/0:12:0,6,6,0	1/0:14:0,0,0,14	0/0:9:0,0,0,9	0/0:9:0,9,0,0	0/0:25:0,0,0,25	0/0:9:0,9,0,0	./.:0:0,0,0,0	0/0:9:0,9,0,0	0/0:9:0,9,0,0	./.:0:0,0,0,0	./.:0:0,0,0,0	0/0:12:0,12,0,0	0/0:23:0,0,0,23	./.:0:0,0,0,0	./.:0:0,0,0,0	./.:0:0,0,0,0	./.:0:0,0,0,0	./.:0:0,0,0,0	./.:0:0,0,0,0	./.:0:0,0,0,0	./.:0:0,0,0,0	./.:0:0,0,0,0	./.:0:0,0,0,0	./.:0:0,0,0,0	./.:0:0,0,0,0	./.:0:0,0,0,0	./.:0:0,0,0,0	./.:0:0,0,0,0	./.:0:0,0,0,0	./.:0:0,0,0,0	./.:0:0,0,0,0	./.:0:0,0,0,0	./.:0:0,0,0,0	./.:0:0,0,0,0	./.:0:0,0,0,0
RAD_223	92	loc223_pos92	G	A	13	PASS	NS=38;DP=492	GT:DP:CATG	./.:0:0,0,0,0	./.:0:0,0,0,0	0/0:13:0,0,0,13	./.:0:0,0,0,0	0/0:7:0,0,7,0	0/0:7:0,0,0,7	0/0:7:0,0,0,7	0/0:9:0,0,0,9	0/0:11:0,0,1,10	./.:0:0,0,0,0	0/0:31:0,0,0,31	./.:0:0,0,0,0	0/0:8:0,0,8,0	./.:0:0,0,0,0	0/0:19:0,0,0,19	./.:0:0,0,0,0	./.:0:0,0,0,0	0/0:7:0,0,0,7	0/0:12:0,0,12,0	0/0:18:0,0,18,0	0/0:7:0,0,7,0	0/0:10:0,0,0,10	0/0:12:0,0,0,12	0/0:22:0,0,0,22	0/0:8:0,0,8,0	0/0:12:0,0,0,12	0/0:20:0,0,0,20	./.:0:0,0,0,0	./.:0:0,0,0,0	./.:0:0,0,0,0	0/0:15:0,0,0,15	./.:0:0,0,0,0	0/0:12:0,0,0,12	./.:0:0,0,0,0	./.:0:0,0,0,0	./.:0:0,0,0,0	./.:0:0,0,0,0	./.:0:0,0,0,0	./.:0:0,0,0,0	./.:0:0,0,0,0	./.:0:0,0,0,0	1/1:7:0,0,7,0	./.:0:0,0,0,0	./.:0:0,0,0,0	./.:0:0,0,0,0	./.:0:0,0,0,0	./.:0:0,0,0,0	./.:0:0,0,0,0	./.:0:0,0,0,0	./.:0:0,0,0,0	./.:0:0,0,0,0	./.:0:0,0,0,0	./.:0:0,0,0,0	./.:0:0,0,0,0	0/0:8:0,0,8,0	0/0:14:0,0,0,14	./.:0:0,0,0,0	0/0:22:0,0,0,22	0/0:7:0,0,0,7	0/0:13:0,0,0,13	0/0:23:0,0,0,23	0/0:12:0,0,0,12	0/0:14:0,0,14,0	0/0:9:0,0,9,0	0/0:9:0,0,0,9	0/0:25:0,0,25,0	0/0:9:0,0,0,9	./.:0:0,0,0,0	0/0:9:0,0,0,9	0/0:9:0,0,0,9	./.:0:0,0,0,0	./.:0:0,0,0,0	0/0:12:0,0,0,12	0/0:23:0,0,23,0	./.:0:0,0,0,0	./.:0:0,0,0,0	./.:0:0,0,0,0	./.:0:0,0,0,0	./.:0:0,0,0,0	./.:0:0,0,0,0	./.:0:0,0,0,0	./.:0:0,0,0,0	./.:0:0,0,0,0	./.:0:0,0,0,0	./.:0:0,0,0,0	./.:0:0,0,0,0	./.:0:0,0,0,0	./.:0:0,0,0,0	./.:0:0,0,0,0	./.:0:0,0,0,0	./.:0:0,0,0,0	./.:0:0,0,0,0	./.:0:0,0,0,0	./.:0:0,0,0,0	./.:0:0,0,0,0	./.:0:0,0,0,0
RAD_223	110	loc223_pos110	A	G	13	PASS	NS=38;DP=492	GT:DP:CATG	./.:0:0,0,0,0	./.:0:0,0,0,0	0/0:13:0,13,0,0	./.:0:0,0,0,0	0/0:7:7,0,0,0	0/0:7:0,7,0,0	0/0:7:0,7,0,0	0/0:9:0,9,0,0	1/0:11:0,6,0,5	./.:0:0,0,0,0	0/0:31:0,31,0,0	./.:0:0,0,0,0	0/0:8:8,0,0,0	./.:0:0,0,0,0	0/0:19:0,19,0,0	./.:0:0,0,0,0	./.:0:0,0,0,0	0/0:7:0,7,0,0	0/0:12:0,0,12,0	0/0:18:17,1,0,0	0/0:7:7,0,0,0	0/0:10:0,10,0,0	0/0:12:0,12,0,0	0/0:22:0,22,0,0	0/0:8:8,0,0,0	0/0:12:0,12,0,0	0/0:20:0,20,0,0	./.:0:0,0,0,0	./.:0:0,0,0,0	./.:0:0,0,0,0	0/0:15:0,15,0,0	./.:0:0,0,0,0	0/0:12:0,12,0,0	./.:0:0,0,0,0	./.:0:0,0,0,0	./.:0:0,0,0,0	./.:0:0,0,0,0	./.:0:0,0,0,0	./.:0:0,0,0,0	./.:0:0,0,0,0	./.:0:0,0,0,0	0/0:7:0,0,7,0	./.:0:0,0,0,0	./.:0:0,0,0,0	./.:0:0,0,0,0	./.:0:0,0,0,0	./.:0:0,0,0,0	./.:0:0,0,0,0	./.:0:0,0,0,0	./.:0:0,0,0,0	./.:0:0,0,0,0	./.:0:0,0,0,0	./.:0:0,0,0,0	./.:0:0,0,0,0	0/0:8:8,0,0,0	0/0:14:0,14,0,0	./.:0:0,0,0,0	0/0:22:0,22,0,0	0/0:7:0,7,0,0	0/0:13:0,13,0,0	0/0:23:0,23,0,0	0/0:12:0,12,0,0	0/0:14:14,0,0,0	0/0:9:9,0,0,0	0/0:9:0,9,0,0	0/0:25:25,0,0,0	0/0:9:0,9,0,0	./.:0:0,0,0,0	0/0:9:0,9,0,0	0/0:9:0,9,0,0	./.:0:0,0,0,0	./.:0:0,0,0,0	0/0:12:0,12,0,0	0/0:23:23,0,0,0	./.:0:0,0,0,0	./.:0:0,0,0,0	./.:0:0,0,0,0	./.:0:0,0,0,0	./.:0:0,0,0,0	./.:0:0,0,0,0	./.:0:0,0,0,0	./.:0:0,0,0,0	./.:0:0,0,0,0	./.:0:0,0,0,0	./.:0:0,0,0,0	./.:0:0,0,0,0	./.:0:0,0,0,0	./.:0:0,0,0,0	./.:0:0,0,0,0	./.:0:0,0,0,0	./.:0:0,0,0,0	./.:0:0,0,0,0	./.:0:0,0,0,0	./.:0:0,0,0,0	./.:0:0,0,0,0	./.:0:0,0,0,0
RAD_223	135	loc223_pos135	A	C	13	PASS	NS=37;DP=492	GT:DP:CATG	./.:0:0,0,0,0	./.:0:0,0,0,0	0/0:13:0,13,0,0	./.:0:0,0,0,0	0/0:7:0,7,0,0	0/0:7:0,7,0,0	0/0:7:0,7,0,0	1/0:9:5,4,0,0	0/0:11:0,11,0,0	./.:0:0,0,0,0	0/0:31:0,31,0,0	./.:0:0,0,0,0	0/0:8:0,8,0,0	./.:0:0,0,0,0	0/0:19:0,19,0,0	./.:0:0,0,0,0	./.:0:0,0,0,0	0/0:7:0,7,0,0	0/0:12:12,0,0,0	0/0:18:0,18,0,0	./.:7:0,7,0,0	0/0:10:0,10,0,0	0/0:12:0,12,0,0	0/0:22:0,22,0,0	0/0:8:0,8,0,0	0/0:12:0,12,0,0	0/0:20:2,18,0,0	./.:0:0,0,0,0	./.:0:0,0,0,0	./.:0:0,0,0,0	0/0:15:0,15,0,0	./.:0:0,0,0,0	0/0:12:0,12,0,0	./.:0:0,0,0,0	./.:0:0,0,0,0	./.:0:0,0,0,0	./.:0:0,0,0,0	./.:0:0,0,0,0	./.:0:0,0,0,0	./.:0:0,0,0,0	./.:0:0,0,0,0	0/0:7:7,0,0,0	./.:0:0,0,0,0	./.:0:0,0,0,0	./.:0:0,0,0,0	./.:0:0,0,0,0	./.:0:0,0,0,0	./.:0:0,0,0,0	./.:0:0,0,0,0	./.:0:0,0,0,0	./.:0:0,0,0,0	./.:0:0,0,0,0	./.:0:0,0,0,0	./.:0:0,0,0,0	0/0:8:0,8,0,0	0/0:14:0,14,0,0	./.:0:0,0,0,0	0/0:22:0,22,0,0	0/0:7:0,7,0,0	0/0:13:0,13,0,0	0/0:23:0,23,0,0	0/0:12:0,12,0,0	0/0:14:0,14,0,0	0/0:9:0,9,0,0	0/0:9:0,9,0,0	0/0:25:0,25,0,0	0/0:9:0,9,0,0	./.:0:0,0,0,0	0/0:9:0,9,0,0	0/0:9:0,9,0,0	./.:0:0,0,0,0	./.:0:0,0,0,0	0/0:12:0,12,0,0	0/0:23:0,23,0,0	./.:0:0,0,0,0	./.:0:0,0,0,0	./.:0:0,0,0,0	./.:0:0,0,0,0	./.:0:0,0,0,0	./.:0:0,0,0,0	./.:0:0,0,0,0	./.:0:0,0,0,0	./.:0:0,0,0,0	./.:0:0,0,0,0	./.:0:0,0,0,0	./.:0:0,0,0,0	./.:0:0,0,0,0	./.:0:0,0,0,0	./.:0:0,0,0,0	./.:0:0,0,0,0	./.:0:0,0,0,0	./.:0:0,0,0,0	./.:0:0,0,0,0	./.:0:0,0,0,0	./.:0:0,0,0,0	./.:0:0,0,0,0
RAD_223	136	loc223_pos136	C	G,T	13	PASS	NS=38;DP=492	GT:DP:CATG	./.:0:0,0,0,0	./.:0:0,0,0,0	0/0:13:13,0,0,0	./.:0:0,0,0,0	0/0:7:7,0,0,0	0/0:7:7,0,0,0	0/0:7:7,0,0,0	0/0:9:9,0,0,0	0/0:11:11,0,0,0	./.:0:0,0,0,0	0/0:31:31,0,0,0	./.:0:0,0,0,0	0/0:8:8,0,0,0	./.:0:0,0,0,0	0/0:19:19,0,0,0	./.:0:0,0,0,0	./.:0:0,0,0,0	0/0:7:7,0,0,0	0/0:12:0,0,12,0	0/0:18:18,0,0,0	0/0:7:7,0,0,0	0/0:10:10,0,0,0	0/0:12:12,0,0,0	0/0:22:22,0,0,0	0/0:8:8,0,0,0	0/0:12:12,0,0,0	0/0:20:20,0,0,0	./.:0:0,0,0,0	./.:0:0,0,0,0	./.:0:0,0,0,0	1/1:15:0,0,0,15	./.:0:0,0,0,0	1/1:12:0,0,0,12	./.:0:0,0,0,0	./.:0:0,0,0,0	./.:0:0,0,0,0	./.:0:0,0,0,0	./.:0:0,0,0,0	./.:0:0,0,0,0	./.:0:0,0,0,0	./.:0:0,0,0,0	1/1:7:0,0,7,0	./.:0:0,0,0,0	./.:0:0,0,0,0	./.:0:0,0,0,0	./.:0:0,0,0,0	./.:0:0,0,0,0	./.:0:0,0,0,0	./.:0:0,0,0,0	./.:0:0,0,0,0	./.:0:0,0,0,0	./.:0:0,0,0,0	./.:0:0,0,0,0	./.:0:0,0,0,0	1/1:8:8,0,0,0	1/1:14:0,0,0,14	./.:0:0,0,0,0	1/1:22:0,0,1,21	1/1:7:0,0,0,7	1/1:13:0,0,0,13	1/2:23:0,0,7,16	1/1:12:0,0,0,12	1/1:14:14,0,0,0	1/1:9:9,0,0,0	1/1:9:0,0,0,9	1/1:25:25,0,0,0	1/1:9:0,0,0,9	./.:0:0,0,0,0	1/1:9:0,0,0,9	1/1:9:0,0,0,9	./.:0:0,0,0,0	./.:0:0,0,0,0	1/1:12:0,0,0,12	1/1:23:23,0,0,0	./.:0:0,0,0,0	./.:0:0,0,0,0	./.:0:0,0,0,0	./.:0:0,0,0,0	./.:0:0,0,0,0	./.:0:0,0,0,0	./.:0:0,0,0,0	./.:0:0,0,0,0	./.:0:0,0,0,0	./.:0:0,0,0,0	./.:0:0,0,0,0	./.:0:0,0,0,0	./.:0:0,0,0,0	./.:0:0,0,0,0	./.:0:0,0,0,0	./.:0:0,0,0,0	./.:0:0,0,0,0	./.:0:0,0,0,0	./.:0:0,0,0,0	./.:0:0,0,0,0	./.:0:0,0,0,0	./.:0:0,0,0,0
RAD_223	167	loc223_pos167	A	G	13	PASS	NS=38;DP=492	GT:DP:CATG	./.:0:0,0,0,0	./.:0:0,0,0,0	0/0:13:0,12,0,1	./.:0:0,0,0,0	0/0:7:0,7,0,0	0/0:7:0,7,0,0	0/0:7:0,7,0,0	0/0:9:0,9,0,0	0/0:11:0,11,0,0	./.:0:0,0,0,0	0/0:31:0,31,0,0	./.:0:0,0,0,0	0/0:8:0,8,0,0	./.:0:0,0,0,0	0/0:19:0,19,0,0	./.:0:0,0,0,0	./.:0:0,0,0,0	0/0:7:0,7,0,0	0/0:12:0,0,0,12	0/0:18:0,18,0,0	0/0:7:0,7,0,0	0/0:10:0,10,0,0	0/0:12:0,12,0,0	0/0:22:0,22,0,0	0/0:8:0,8,0,0	0/0:12:0,12,0,0	0/0:20:0,20,0,0	./.:0:0,0,0,0	./.:0:0,0,0,0	./.:0:0,0,0,0	0/0:15:0,15,0,0	./.:0:0,0,0,0	1/1:12:0,0,0,12	./.:0:0,0,0,0	./.:0:0,0,0,0	./.:0:0,0,0,0	./.:0:0,0,0,0	./.:0:0,0,0,0	./.:0:0,0,0,0	./.:0:0,0,0,0	./.:0:0,0,0,0	0/0:7:0,0,0,7	./.:0:0,0,0,0	./.:0:0,0,0,0	./.:0:0,0,0,0	./.:0:0,0,0,0	./.:0:0,0,0,0	./.:0:0,0,0,0	./.:0:0,0,0,0	./.:0:0,0,0,0	./.:0:0,0,0,0	./.:0:0,0,0,0	./.:0:0,0,0,0	./.:0:0,0,0,0	0/0:8:0,8,0,0	0/0:14:0,14,0,0	./.:0:0,0,0,0	0/0:22:0,22,0,0	0/0:7:0,7,0,0	0/0:13:0,13,0,0	0/0:23:0,23,0,0	0/0:12:0,12,0,0	0/0:14:0,14,0,0	0/0:9:0,9,0,0	0/0:9:0,9,0,0	0/0:25:0,25,0,0	0/0:9:0,9,0,0	./.:0:0,0,0,0	0/0:9:0,9,0,0	0/0:9:0,9,0,0	./.:0:0,0,0,0	./.:0:0,0,0,0	0/0:12:0,12,0,0	0/0:23:0,23,0,0	./.:0:0,0,0,0	./.:0:0,0,0,0	./.:0:0,0,0,0	./.:0:0,0,0,0	./.:0:0,0,0,0	./.:0:0,0,0,0	./.:0:0,0,0,0	./.:0:0,0,0,0	./.:0:0,0,0,0	./.:0:0,0,0,0	./.:0:0,0,0,0	./.:0:0,0,0,0	./.:0:0,0,0,0	./.:0:0,0,0,0	./.:0:0,0,0,0	./.:0:0,0,0,0	./.:0:0,0,0,0	./.:0:0,0,0,0	./.:0:0,0,0,0	./.:0:0,0,0,0	./.:0:0,0,0,0	./.:0:0,0,0,0
RAD_223	175	loc223_pos175	A	T	13	PASS	NS=37;DP=492	GT:DP:CATG	./.:0:0,0,0,0	./.:0:0,0,0,0	0/0:13:0,13,0,0	./.:0:0,0,0,0	0/0:7:0,0,7,0	0/0:7:0,7,0,0	0/0:7:0,7,0,0	0/0:9:0,9,0,0	0/0:11:0,11,0,0	./.:0:0,0,0,0	0/0:31:0,31,0,0	./.:0:0,0,0,0	0/0:8:0,0,8,0	./.:0:0,0,0,0	0/0:19:0,19,0,0	./.:0:0,0,0,0	./.:0:0,0,0,0	0/0:7:0,7,0,0	0/0:12:0,0,0,12	0/0:18:0,0,18,0	0/0:7:0,0,7,0	0/0:10:0,10,0,0	0/0:12:0,12,0,0	0/0:22:0,22,0,0	0/0:8:0,0,8,0	0/0:12:0,12,0,0	0/0:20:0,20,0,0	./.:0:0,0,0,0	./.:0:0,0,0,0	./.:0:0,0,0,0	0/0:15:0,15,0,0	./.:0:0,0,0,0	0/0:12:0,12,0,0	./.:0:0,0,0,0	./.:0:0,0,0,0	./.:0:0,0,0,0	./.:0:0,0,0,0	./.:0:0,0,0,0	./.:0:0,0,0,0	./.:0:0,0,0,0	./.:0:0,0,0,0	0/0:7:0,0,0,7	./.:0:0,0,0,0	./.:0:0,0,0,0	./.:0:0,0,0,0	./.:0:0,0,0,0	./.:0:0,0,0,0	./.:0:0,0,0,0	./.:0:0,0,0,0	./.:0:0,0,0,0	./.:0:0,0,0,0	./.:0:0,0,0,0	./.:0:0,0,0,0	./.:0:0,0,0,0	0/0:8:0,0,8,0	0/0:14:0,14,0,0	./.:0:0,0,0,0	0/0:22:0,22,0,0	0/0:7:0,7,0,0	1/0:13:0,5,8,0	0/0:23:0,23,0,0	0/0:12:0,12,0,0	0/0:14:0,0,14,0	0/0:9:1,0,8,0	1/0:9:0,3,6,0	1/0:25:0,0,25,0	1/0:9:0,5,4,0	./.:0:0,0,0,0	./.:9:0,2,7,0	0/0:9:0,9,0,0	./.:0:0,0,0,0	./.:0:0,0,0,0	0/0:12:0,12,0,0	0/0:23:0,0,23,0	./.:0:0,0,0,0	./.:0:0,0,0,0	./.:0:0,0,0,0	./.:0:0,0,0,0	./.:0:0,0,0,0	./.:0:0,0,0,0	./.:0:0,0,0,0	./.:0:0,0,0,0	./.:0:0,0,0,0	./.:0:0,0,0,0	./.:0:0,0,0,0	./.:0:0,0,0,0	./.:0:0,0,0,0	./.:0:0,0,0,0	./.:0:0,0,0,0	./.:0:0,0,0,0	./.:0:0,0,0,0	./.:0:0,0,0,0	./.:0:0,0,0,0	./.:0:0,0,0,0	./.:0:0,0,0,0	./.:0:0,0,0,0
RAD_223	183	loc223_pos183	G	C	13	PASS	NS=37;DP=492	GT:DP:CATG	./.:0:0,0,0,0	./.:0:0,0,0,0	0/0:13:0,0,0,13	./.:0:0,0,0,0	0/0:7:0,0,7,0	0/0:7:0,0,0,7	0/0:7:0,0,0,7	0/0:9:0,0,0,9	0/0:11:0,0,0,11	./.:0:0,0,0,0	0/0:31:0,0,0,31	./.:0:0,0,0,0	0/0:8:0,0,8,0	./.:0:0,0,0,0	0/0:19:0,0,0,19	./.:0:0,0,0,0	./.:0:0,0,0,0	0/0:7:0,0,0,7	0/0:12:0,0,12,0	0/0:18:0,0,18,0	0/0:7:0,0,7,0	0/0:10:0,0,0,10	0/0:12:0,0,0,12	0/0:22:0,0,0,22	0/0:8:0,0,8,0	0/0:12:0,0,0,12	0/0:20:0,0,0,20	./.:0:0,0,0,0	./.:0:0,0,0,0	./.:0:0,0,0,0	0/0:15:0,0,0,15	./.:0:0,0,0,0	0/0:12:0,0,0,12	./.:0:0,0,0,0	./.:0:0,0,0,0	./.:0:0,0,0,0	./.:0:0,0,0,0	./.:0:0,0,0,0	./.:0:0,0,0,0	./.:0:0,0,0,0	./.:0:0,0,0,0	0/0:7:0,0,7,0	./.:0:0,0,0,0	./.:0:0,0,0,0	./.:0:0,0,0,0	./.:0:0,0,0,0	./.:0:0,0,0,0	./.:0:0,0,0,0	./.:0:0,0,0,0	./.:0:0,0,0,0	./.:0:0,0,0,0	./.:0:0,0,0,0	./.:0:0,0,0,0	./.:0:0,0,0,0	1/1:8:0,0,8,0	1/1:14:14,0,0,0	./.:0:0,0,0,0	1/1:22:22,0,0,0	1/1:7:7,0,0,0	1/1:13:13,0,0,0	1/1:23:22,0,0,1	1/1:12:12,0,0,0	1/1:14:0,0,14,0	0/1:9:0,0,9,0	0/1:9:6,0,0,3	0/1:25:0,0,25,0	0/1:9:4,0,0,5	./.:0:0,0,0,0	./.:9:7,0,0,2	0/1:9:5,0,0,4	./.:0:0,0,0,0	./.:0:0,0,0,0	1/1:12:12,0,0,0	1/1:23:0,0,23,0	./.:0:0,0,0,0	./.:0:0,0,0,0	./.:0:0,0,0,0	./.:0:0,0,0,0	./.:0:0,0,0,0	./.:0:0,0,0,0	./.:0:0,0,0,0	./.:0:0,0,0,0	./.:0:0,0,0,0	./.:0:0,0,0,0	./.:0:0,0,0,0	./.:0:0,0,0,0	./.:0:0,0,0,0	./.:0:0,0,0,0	./.:0:0,0,0,0	./.:0:0,0,0,0	./.:0:0,0,0,0	./.:0:0,0,0,0	./.:0:0,0,0,0	./.:0:0,0,0,0	./.:0:0,0,0,0	./.:0:0,0,0,0
RAD_223	193	loc223_pos193	C	A	13	PASS	NS=38;DP=492	GT:DP:CATG	./.:0:0,0,0,0	./.:0:0,0,0,0	0/0:13:12,0,1,0	./.:0:0,0,0,0	0/0:7:0,0,0,7	0/0:7:7,0,0,0	0/0:7:7,0,0,0	0/0:9:9,0,0,0	0/1:11:5,6,0,0	./.:0:0,0,0,0	0/0:31:31,0,0,0	./.:0:0,0,0,0	0/0:8:0,0,0,8	./.:0:0,0,0,0	0/0:19:19,0,0,0	./.:0:0,0,0,0	./.:0:0,0,0,0	0/0:7:7,0,0,0	0/0:12:0,0,12,0	0/0:18:0,0,0,18	0/0:7:0,0,0,7	0/0:10:10,0,0,0	0/0:12:12,0,0,0	0/0:22:22,0,0,0	0/0:8:0,0,0,8	0/0:12:12,0,0,0	0/0:20:20,0,0,0	./.:0:0,0,0,0	./.:0:0,0,0,0	./.:0:0,0,0,0	0/0:15:15,0,0,0	./.:0:0,0,0,0	0/0:12:12,0,0,0	./.:0:0,0,0,0	./.:0:0,0,0,0	./.:0:0,0,0,0	./.:0:0,0,0,0	./.:0:0,0,0,0	./.:0:0,0,0,0	./.:0:0,0,0,0	./.:0:0,0,0,0	0/0:7:0,0,7,0	./.:0:0,0,0,0	./.:0:0,0,0,0	./.:0:0,0,0,0	./.:0:0,0,0,0	./.:0:0,0,0,0	./.:0:0,0,0,0	./.:0:0,0,0,0	./.:0:0,0,0,0	./.:0:0,0,0,0	./.:0:0,0,0,0	./.:0:0,0,0,0	./.:0:0,0,0,0	0/0:8:0,0,0,8	0/0:14:14,0,0,0	./.:0:0,0,0,0	0/0:22:22,0,0,0	0/0:7:7,0,0,0	0/0:13:13,0,0,0	0/0:23:23,0,0,0	0/0:12:12,0,0,0	0/0:14:0,0,0,14	0/0:9:0,0,0,9	0/0:9:9,0,0,0	0/0:25:0,0,0,25	0/0:9:9,0,0,0	./.:0:0,0,0,0	0/0:9:9,0,0,0	0/0:9:9,0,0,0	./.:0:0,0,0,0	./.:0:0,0,0,0	0/0:12:12,0,0,0	0/0:23:0,0,0,23	./.:0:0,0,0,0	./.:0:0,0,0,0	./.:0:0,0,0,0	./.:0:0,0,0,0	./.:0:0,0,0,0	./.:0:0,0,0,0	./.:0:0,0,0,0	./.:0:0,0,0,0	./.:0:0,0,0,0	./.:0:0,0,0,0	./.:0:0,0,0,0	./.:0:0,0,0,0	./.:0:0,0,0,0	./.:0:0,0,0,0	./.:0:0,0,0,0	./.:0:0,0,0,0	./.:0:0,0,0,0	./.:0:0,0,0,0	./.:0:0,0,0,0	./.:0:0,0,0,0	./.:0:0,0,0,0	./.:0:0,0,0,0
RAD_223	204	loc223_pos204	A	C	13	PASS	NS=38;DP=492	GT:DP:CATG	./.:0:0,0,0,0	./.:0:0,0,0,0	0/0:13:0,13,0,0	./.:0:0,0,0,0	0/0:7:0,7,0,0	0/0:7:0,7,0,0	0/0:7:0,7,0,0	0/0:9:0,9,0,0	0/0:11:0,11,0,0	./.:0:0,0,0,0	0/0:31:0,31,0,0	./.:0:0,0,0,0	0/0:8:0,8,0,0	./.:0:0,0,0,0	0/0:19:0,19,0,0	./.:0:0,0,0,0	./.:0:0,0,0,0	0/0:7:0,7,0,0	0/0:12:0,0,12,0	0/0:18:0,18,0,0	0/0:7:0,7,0,0	0/0:10:0,10,0,0	0/0:12:0,12,0,0	0/0:22:0,22,0,0	0/0:8:0,8,0,0	0/0:12:0,12,0,0	0/0:20:0,20,0,0	./.:0:0,0,0,0	./.:0:0,0,0,0	./.:0:0,0,0,0	0/0:15:0,15,0,0	./.:0:0,0,0,0	1/1:12:12,0,0,0	./.:0:0,0,0,0	./.:0:0,0,0,0	./.:0:0,0,0,0	./.:0:0,0,0,0	./.:0:0,0,0,0	./.:0:0,0,0,0	./.:0:0,0,0,0	./.:0:0,0,0,0	0/0:7:0,0,7,0	./.:0:0,0,0,0	./.:0:0,0,0,0	./.:0:0,0,0,0	./.:0:0,0,0,0	./.:0:0,0,0,0	./.:0:0,0,0,0	./.:0:0,0,0,0	./.:0:0,0,0,0	./.:0:0,0,0,0	./.:0:0,0,0,0	./.:0:0,0,0,0	./.:0:0,0,0,0	0/0:8:0,8,0,0	0/0:14:0,14,0,0	./.:0:0,0,0,0	0/0:22:0,22,0,0	0/0:7:0,7,0,0	0/0:13:0,13,0,0	0/0:23:0,23,0,0	0/0:12:0,12,0,0	0/0:14:0,14,0,0	0/0:9:0,9,0,0	0/0:9:0,9,0,0	0/0:25:0,25,0,0	0/0:9:0,9,0,0	./.:0:0,0,0,0	0/0:9:0,9,0,0	0/0:9:0,9,0,0	./.:0:0,0,0,0	./.:0:0,0,0,0	0/0:12:0,12,0,0	0/0:23:0,23,0,0	./.:0:0,0,0,0	./.:0:0,0,0,0	./.:0:0,0,0,0	./.:0:0,0,0,0	./.:0:0,0,0,0	./.:0:0,0,0,0	./.:0:0,0,0,0	./.:0:0,0,0,0	./.:0:0,0,0,0	./.:0:0,0,0,0	./.:0:0,0,0,0	./.:0:0,0,0,0	./.:0:0,0,0,0	./.:0:0,0,0,0	./.:0:0,0,0,0	./.:0:0,0,0,0	./.:0:0,0,0,0	./.:0:0,0,0,0	./.:0:0,0,0,0	./.:0:0,0,0,0	./.:0:0,0,0,0	./.:0:0,0,0,0
RAD_223	235	loc223_pos235	C	A	13	PASS	NS=38;DP=492	GT:DP:CATG	./.:0:0,0,0,0	./.:0:0,0,0,0	0/0:13:13,0,0,0	./.:0:0,0,0,0	0/1:7:0,0,7,0	0/0:7:7,0,0,0	0/1:7:3,4,0,0	0/0:9:9,0,0,0	0/0:11:10,1,0,0	./.:0:0,0,0,0	0/1:31:11,20,0,0	./.:0:0,0,0,0	0/0:8:1,0,7,0	./.:0:0,0,0,0	0/0:19:19,0,0,0	./.:0:0,0,0,0	./.:0:0,0,0,0	0/0:7:7,0,0,0	0/0:12:0,0,12,0	0/0:18:0,0,18,0	0/0:7:1,0,6,0	0/0:10:10,0,0,0	0/0:12:12,0,0,0	0/0:22:22,0,0,0	0/0:8:0,0,8,0	0/0:12:12,0,0,0	0/0:20:20,0,0,0	./.:0:0,0,0,0	./.:0:0,0,0,0	./.:0:0,0,0,0	0/0:15:15,0,0,0	./.:0:0,0,0,0	0/0:12:12,0,0,0	./.:0:0,0,0,0	./.:0:0,0,0,0	./.:0:0,0,0,0	./.:0:0,0,0,0	./.:0:0,0,0,0	./.:0:0,0,0,0	./.:0:0,0,0,0	./.:0:0,0,0,0	0/0:7:0,0,7,0	./.:0:0,0,0,0	./.:0:0,0,0,0	./.:0:0,0,0,0	./.:0:0,0,0,0	./.:0:0,0,0,0	./.:0:0,0,0,0	./.:0:0,0,0,0	./.:0:0,0,0,0	./.:0:0,0,0,0	./.:0:0,0,0,0	./.:0:0,0,0,0	./.:0:0,0,0,0	0/0:8:0,0,8,0	0/0:14:14,0,0,0	./.:0:0,0,0,0	0/0:22:22,0,0,0	0/0:7:7,0,0,0	0/0:13:13,0,0,0	0/0:23:23,0,0,0	0/0:12:12,0,0,0	0/0:14:0,0,14,0	0/0:9:0,0,9,0	0/0:9:9,0,0,0	0/0:25:0,0,25,0	0/0:9:9,0,0,0	./.:0:0,0,0,0	0/0:9:9,0,0,0	0/0:9:9,0,0,0	./.:0:0,0,0,0	./.:0:0,0,0,0	0/0:12:12,0,0,0	0/0:23:0,0,22,1	./.:0:0,0,0,0	./.:0:0,0,0,0	./.:0:0,0,0,0	./.:0:0,0,0,0	./.:0:0,0,0,0	./.:0:0,0,0,0	./.:0:0,0,0,0	./.:0:0,0,0,0	./.:0:0,0,0,0	./.:0:0,0,0,0	./.:0:0,0,0,0	./.:0:0,0,0,0	./.:0:0,0,0,0	./.:0:0,0,0,0	./.:0:0,0,0,0	./.:0:0,0,0,0	./.:0:0,0,0,0	./.:0:0,0,0,0	./.:0:0,0,0,0	./.:0:0,0,0,0	./.:0:0,0,0,0	./.:0:0,0,0,0
RAD_223	239	loc223_pos239	T	C	13	PASS	NS=38;DP=492	GT:DP:CATG	./.:0:0,0,0,0	./.:0:0,0,0,0	0/0:13:0,0,13,0	./.:0:0,0,0,0	0/0:7:0,0,7,0	0/0:7:0,0,7,0	0/0:7:0,0,7,0	0/0:9:0,0,9,0	0/1:11:6,0,5,0	./.:0:0,0,0,0	0/0:31:0,0,31,0	./.:0:0,0,0,0	0/0:8:0,0,8,0	./.:0:0,0,0,0	0/0:19:0,0,19,0	./.:0:0,0,0,0	./.:0:0,0,0,0	0/0:7:0,0,7,0	0/0:12:0,0,12,0	0/0:18:0,0,18,0	0/0:7:0,0,7,0	0/0:10:0,0,10,0	0/0:12:0,0,12,0	0/0:22:1,0,21,0	0/0:8:0,0,8,0	0/0:12:0,0,12,0	0/0:20:0,0,20,0	./.:0:0,0,0,0	./.:0:0,0,0,0	./.:0:0,0,0,0	0/0:15:0,0,15,0	./.:0:0,0,0,0	0/0:12:0,0,12,0	./.:0:0,0,0,0	./.:0:0,0,0,0	./.:0:0,0,0,0	./.:0:0,0,0,0	./.:0:0,0,0,0	./.:0:0,0,0,0	./.:0:0,0,0,0	./.:0:0,0,0,0	0/0:7:0,0,7,0	./.:0:0,0,0,0	./.:0:0,0,0,0	./.:0:0,0,0,0	./.:0:0,0,0,0	./.:0:0,0,0,0	./.:0:0,0,0,0	./.:0:0,0,0,0	./.:0:0,0,0,0	./.:0:0,0,0,0	./.:0:0,0,0,0	./.:0:0,0,0,0	./.:0:0,0,0,0	0/0:8:0,0,8,0	0/0:14:0,0,14,0	./.:0:0,0,0,0	0/0:22:0,0,22,0	0/0:7:0,0,7,0	0/0:13:0,0,13,0	0/0:23:0,0,23,0	0/0:12:0,0,12,0	0/0:14:0,0,14,0	0/0:9:0,0,9,0	0/0:9:0,0,9,0	0/0:25:0,0,25,0	0/0:9:0,0,9,0	./.:0:0,0,0,0	0/0:9:0,0,9,0	0/0:9:0,0,9,0	./.:0:0,0,0,0	./.:0:0,0,0,0	0/0:12:0,0,12,0	0/0:23:0,0,23,0	./.:0:0,0,0,0	./.:0:0,0,0,0	./.:0:0,0,0,0	./.:0:0,0,0,0	./.:0:0,0,0,0	./.:0:0,0,0,0	./.:0:0,0,0,0	./.:0:0,0,0,0	./.:0:0,0,0,0	./.:0:0,0,0,0	./.:0:0,0,0,0	./.:0:0,0,0,0	./.:0:0,0,0,0	./.:0:0,0,0,0	./.:0:0,0,0,0	./.:0:0,0,0,0	./.:0:0,0,0,0	./.:0:0,0,0,0	./.:0:0,0,0,0	./.:0:0,0,0,0	./.:0:0,0,0,0	./.:0:0,0,0,0
RAD_223	251	loc223_pos251	A	T	13	PASS	NS=38;DP=492	GT:DP:CATG	./.:0:0,0,0,0	./.:0:0,0,0,0	0/0:13:0,13,0,0	./.:0:0,0,0,0	0/0:7:7,0,0,0	0/0:7:0,7,0,0	0/0:7:0,7,0,0	0/0:9:0,9,0,0	0/0:11:0,11,0,0	./.:0:0,0,0,0	0/0:31:0,31,0,0	./.:0:0,0,0,0	0/0:8:8,0,0,0	./.:0:0,0,0,0	0/0:19:0,19,0,0	./.:0:0,0,0,0	./.:0:0,0,0,0	0/0:7:0,7,0,0	0/0:12:12,0,0,0	0/0:18:18,0,0,0	0/0:7:7,0,0,0	0/0:10:0,10,0,0	0/0:12:0,12,0,0	0/0:22:0,22,0,0	0/0:8:8,0,0,0	0/0:12:0,12,0,0	0/0:20:0,20,0,0	./.:0:0,0,0,0	./.:0:0,0,0,0	./.:0:0,0,0,0	1/1:15:0,0,15,0	./.:0:0,0,0,0	0/0:12:0,12,0,0	./.:0:0,0,0,0	./.:0:0,0,0,0	./.:0:0,0,0,0	./.:0:0,0,0,0	./.:0:0,0,0,0	./.:0:0,0,0,0	./.:0:0,0,0,0	./.:0:0,0,0,0	0/0:7:0,7,0,0	./.:0:0,0,0,0	./.:0:0,0,0,0	./.:0:0,0,0,0	./.:0:0,0,0,0	./.:0:0,0,0,0	./.:0:0,0,0,0	./.:0:0,0,0,0	./.:0:0,0,0,0	./.:0:0,0,0,0	./.:0:0,0,0,0	./.:0:0,0,0,0	./.:0:0,0,0,0	0/0:8:8,0,0,0	0/0:14:0,14,0,0	./.:0:0,0,0,0	0/0:22:0,22,0,0	0/0:7:0,7,0,0	0/0:13:0,13,0,0	0/0:23:0,23,0,0	0/0:12:0,12,0,0	0/0:14:14,0,0,0	0/0:9:9,0,0,0	0/0:9:0,9,0,0	0/0:25:25,0,0,0	0/0:9:0,9,0,0	./.:0:0,0,0,0	0/0:9:0,9,0,0	0/0:9:0,9,0,0	./.:0:0,0,0,0	./.:0:0,0,0,0	0/0:12:0,12,0,0	0/0:23:23,0,0,0	./.:0:0,0,0,0	./.:0:0,0,0,0	./.:0:0,0,0,0	./.:0:0,0,0,0	./.:0:0,0,0,0	./.:0:0,0,0,0	./.:0:0,0,0,0	./.:0:0,0,0,0	./.:0:0,0,0,0	./.:0:0,0,0,0	./.:0:0,0,0,0	./.:0:0,0,0,0	./.:0:0,0,0,0	./.:0:0,0,0,0	./.:0:0,0,0,0	./.:0:0,0,0,0	./.:0:0,0,0,0	./.:0:0,0,0,0	./.:0:0,0,0,0	./.:0:0,0,0,0	./.:0:0,0,0,0	./.:0:0,0,0,0
RAD_223	262	loc223_pos262	G	A	13	PASS	NS=38;DP=492	GT:DP:CATG	./.:0:0,0,0,0	./.:0:0,0,0,0	0/0:13:0,0,0,13	./.:0:0,0,0,0	0/0:7:7,0,0,0	0/0:7:0,0,0,7	0/0:7:0,0,0,7	0/0:9:0,0,0,9	0/0:11:0,0,0,11	./.:0:0,0,0,0	0/0:31:0,0,0,31	./.:0:0,0,0,0	0/0:8:8,0,0,0	./.:0:0,0,0,0	0/0:19:0,0,0,19	./.:0:0,0,0,0	./.:0:0,0,0,0	0/0:7:0,0,0,7	0/0:12:12,0,0,0	0/0:18:18,0,0,0	0/0:7:7,0,0,0	0/0:10:0,0,0,10	0/0:12:0,0,0,12	0/0:22:0,0,0,22	0/0:8:8,0,0,0	0/0:12:0,0,0,12	0/0:20:0,0,1,19	./.:0:0,0,0,0	./.:0:0,0,0,0	./.:0:0,0,0,0	0/0:15:0,0,0,15	./.:0:0,0,0,0	0/0:12:0,0,0,12	./.:0:0,0,0,0	./.:0:0,0,0,0	./.:0:0,0,0,0	./.:0:0,0,0,0	./.:0:0,0,0,0	./.:0:0,0,0,0	./.:0:0,0,0,0	./.:0:0,0,0,0	0/0:7:7,0,0,0	./.:0:0,0,0,0	./.:0:0,0,0,0	./.:0:0,0,0,0	./.:0:0,0,0,0	./.:0:0,0,0,0	./.:0:0,0,0,0	./.:0:0,0,0,0	./.:0:0,0,0,0	./.:0:0,0,0,0	./.:0:0,0,0,0	./.:0:0,0,0,0	./.:0:0,0,0,0	0/0:8:8,0,0,0	0/0:14:0,0,0,14	./.:0:0,0,0,0	0/0:22:0,0,0,22	0/0:7:0,0,0,7	0/0:13:0,0,0,13	0/0:23:0,0,0,23	0/0:12:0,0,0,12	0/0:14:14,0,0,0	0/0:9:9,0,0,0	0/0:9:0,0,0,9	0/1:25:25,0,0,0	0/1:9:0,5,0,4	./.:0:0,0,0,0	0/0:9:0,0,0,9	0/1:9:0,4,0,5	./.:0:0,0,0,0	./.:0:0,0,0,0	0/0:12:0,0,0,12	0/0:23:23,0,0,0	./.:0:0,0,0,0	./.:0:0,0,0,0	./.:0:0,0,0,0	./.:0:0,0,0,0	./.:0:0,0,0,0	./.:0:0,0,0,0	./.:0:0,0,0,0	./.:0:0,0,0,0	./.:0:0,0,0,0	./.:0:0,0,0,0	./.:0:0,0,0,0	./.:0:0,0,0,0	./.:0:0,0,0,0	./.:0:0,0,0,0	./.:0:0,0,0,0	./.:0:0,0,0,0	./.:0:0,0,0,0	./.:0:0,0,0,0	./.:0:0,0,0,0	./.:0:0,0,0,0	./.:0:0,0,0,0	./.:0:0,0,0,0
RAD_223	263	loc223_pos263	G	A	13	PASS	NS=38;DP=492	GT:DP:CATG	./.:0:0,0,0,0	./.:0:0,0,0,0	0/0:13:0,0,0,13	./.:0:0,0,0,0	0/0:7:7,0,0,0	0/0:7:0,0,0,7	0/0:7:0,0,0,7	0/0:9:0,0,0,9	0/0:11:0,0,0,11	./.:0:0,0,0,0	0/0:31:0,0,0,31	./.:0:0,0,0,0	0/0:8:8,0,0,0	./.:0:0,0,0,0	0/0:19:0,0,0,19	./.:0:0,0,0,0	./.:0:0,0,0,0	0/0:7:0,0,0,7	0/0:12:12,0,0,0	0/0:18:18,0,0,0	0/0:7:7,0,0,0	0/0:10:0,0,0,10	0/0:12:0,0,0,12	0/0:22:0,0,0,22	0/0:8:8,0,0,0	0/0:12:0,0,0,12	0/0:20:0,0,0,20	./.:0:0,0,0,0	./.:0:0,0,0,0	./.:0:0,0,0,0	0/0:15:0,0,0,15	./.:0:0,0,0,0	0/0:12:0,0,0,12	./.:0:0,0,0,0	./.:0:0,0,0,0	./.:0:0,0,0,0	./.:0:0,0,0,0	./.:0:0,0,0,0	./.:0:0,0,0,0	./.:0:0,0,0,0	./.:0:0,0,0,0	0/0:7:0,0,0,7	./.:0:0,0,0,0	./.:0:0,0,0,0	./.:0:0,0,0,0	./.:0:0,0,0,0	./.:0:0,0,0,0	./.:0:0,0,0,0	./.:0:0,0,0,0	./.:0:0,0,0,0	./.:0:0,0,0,0	./.:0:0,0,0,0	./.:0:0,0,0,0	./.:0:0,0,0,0	0/0:8:8,0,0,0	0/0:14:0,0,0,14	./.:0:0,0,0,0	0/0:22:0,0,0,22	0/0:7:0,0,0,7	0/0:13:0,0,0,13	0/0:23:0,0,0,23	0/0:12:0,0,0,12	0/0:14:14,0,0,0	0/0:9:9,0,0,0	0/0:9:0,0,0,9	0/1:25:25,0,0,0	0/1:9:0,5,0,4	./.:0:0,0,0,0	0/0:9:0,0,0,9	0/1:9:0,4,0,5	./.:0:0,0,0,0	./.:0:0,0,0,0	0/0:12:0,0,0,12	0/0:23:23,0,0,0	./.:0:0,0,0,0	./.:0:0,0,0,0	./.:0:0,0,0,0	./.:0:0,0,0,0	./.:0:0,0,0,0	./.:0:0,0,0,0	./.:0:0,0,0,0	./.:0:0,0,0,0	./.:0:0,0,0,0	./.:0:0,0,0,0	./.:0:0,0,0,0	./.:0:0,0,0,0	./.:0:0,0,0,0	./.:0:0,0,0,0	./.:0:0,0,0,0	./.:0:0,0,0,0	./.:0:0,0,0,0	./.:0:0,0,0,0	./.:0:0,0,0,0	./.:0:0,0,0,0	./.:0:0,0,0,0	./.:0:0,0,0,0
RAD_224	2	loc224_pos2	C	G	13	PASS	NS=77;DP=3054	GT:DP:CATG	0/0:36:36,0,0,0	./.:0:0,0,0,0	0/0:40:40,0,0,0	0/0:34:34,0,0,0	0/0:18:0,18,0,0	0/0:14:0,14,0,0	0/0:28:28,0,0,0	0/0:73:0,73,0,0	0/0:36:36,0,0,0	0/0:22:22,0,0,0	0/0:40:0,40,0,0	0/0:34:0,34,0,0	0/0:59:59,0,0,0	0/0:37:0,37,0,0	0/0:29:0,29,0,0	0/0:11:11,0,0,0	0/0:14:0,14,0,0	0/0:83:83,0,0,0	0/0:23:0,23,0,0	0/0:54:54,0,0,0	0/0:19:0,19,0,0	0/0:13:0,13,0,0	0/0:26:26,0,0,0	0/0:70:70,0,0,0	0/0:23:23,0,0,0	0/0:37:37,0,0,0	0/0:39:39,0,0,0	0/0:35:35,0,0,0	0/0:41:41,0,0,0	0/0:37:37,0,0,0	0/0:60:60,0,0,0	0/0:30:0,30,0,0	0/0:105:105,0,0,0	./.:0:0,0,0,0	./.:0:0,0,0,0	./.:0:0,0,0,0	./.:0:0,0,0,0	./.:0:0,0,0,0	0/0:15:15,0,0,0	0/0:38:38,0,0,0	0/0:30:0,30,0,0	0/0:24:24,0,0,0	0/0:65:65,0,0,0	0/0:16:0,16,0,0	0/0:21:21,0,0,0	0/0:31:31,0,0,0	0/0:31:0,31,0,0	./.:0:0,0,0,0	0/0:54:54,0,0,0	0/0:33:33,0,0,0	0/0:82:82,0,0,0	0/0:40:40,0,0,0	0/0:29:29,0,0,0	0/0:15:0,15,0,0	0/0:26:0,26,0,0	0/0:26:26,0,0,0	0/0:25:25,0,0,0	0/0:66:66,0,0,0	0/0:27:27,0,0,0	0/0:46:0,46,0,0	0/0:77:76,0,0,1	0/0:32:0,32,0,0	0/0:61:61,0,0,0	0/0:52:0,52,0,0	0/0:116:116,0,0,0	0/0:84:84,0,0,0	0/0:32:32,0,0,0	0/0:51:51,0,0,0	0/0:47:47,0,0,0	0/0:45:45,0,0,0	0/0:24:0,24,0,0	0/0:31:31,0,0,0	0/0:37:37,0,0,0	0/0:79:79,0,0,0	0/0:20:20,0,0,0	0/0:45:45,0,0,0	./.:0:0,0,0,0	0/0:20:0,20,0,0	0/0:20:20,0,0,0	0/0:42:42,0,0,0	0/0:43:43,0,0,0	0/0:13:0,13,0,0	0/0:38:0,38,0,0	0/0:35:0,35,0,0	1/0:50:28,0,0,22	./.:0:0,0,0,0	./.:0:0,0,0,0	./.:0:0,0,0,0	./.:0:0,0,0,0	./.:0:0,0,0,0	./.:0:0,0,0,0	./.:0:0,0,0,0	./.:0:0,0,0,0	./.:0:0,0,0,0	./.:0:0,0,0,0	./.:0:0,0,0,0
RAD_224	9	loc224_pos9	T	C	13	PASS	NS=77;DP=3054	GT:DP:CATG	0/0:36:0,0,36,0	./.:0:0,0,0,0	0/0:40:0,0,40,0	0/0:34:0,0,34,0	0/0:18:0,18,0,0	0/0:14:0,14,0,0	0/0:28:0,0,28,0	0/0:73:0,73,0,0	0/0:36:0,0,36,0	0/0:22:0,0,22,0	0/0:40:0,40,0,0	0/0:34:0,34,0,0	0/0:59:0,0,59,0	0/0:37:0,37,0,0	0/0:29:0,29,0,0	0/0:11:0,0,11,0	0/0:14:0,14,0,0	0/0:83:0,0,83,0	0/0:23:0,23,0,0	0/0:54:0,0,54,0	0/0:19:0,19,0,0	0/0:13:0,13,0,0	0/0:26:0,0,26,0	0/0:70:0,0,70,0	0/0:23:0,0,23,0	0/0:37:0,0,37,0	0/0:39:0,0,39,0	0/0:35:0,0,35,0	0/0:41:0,0,41,0	0/0:37:0,0,37,0	0/0:60:0,0,60,0	0/0:30:0,30,0,0	0/0:105:0,0,105,0	./.:0:0,0,0,0	./.:0:0,0,0,0	./.:0:0,0,0,0	./.:0:0,0,0,0	./.:0:0,0,0,0	0/0:15:0,0,15,0	0/0:38:0,0,38,0	0/0:30:0,30,0,0	0/0:24:0,0,24,0	0/0:65:0,0,65,0	0/0:16:0,16,0,0	0/0:21:0,0,21,0	0/0:31:0,0,31,0	0/0:31:0,31,0,0	./.:0:0,0,0,0	0/0:54:0,0,54,0	0/0:33:0,0,33,0	0/0:82:0,0,82,0	0/0:40:0,0,40,0	0/0:29:0,0,29,0	0/0:15:0,15,0,0	0/1:26:0,26,0,0	0/1:26:14,0,12,0	0/0:25:0,0,25,0	0/1:66:37,0,29,0	0/1:27:14,0,13,0	0/1:46:0,46,0,0	0/1:77:38,0,39,0	1/1:32:0,32,0,0	1/1:61:61,0,0,0	1/1:52:0,51,1,0	1/1:116:116,0,0,0	1/1:84:84,0,0,0	1/1:32:32,0,0,0	1/1:51:50,1,0,0	1/1:47:47,0,0,0	1/1:45:45,0,0,0	1/1:24:0,24,0,0	1/1:31:31,0,0,0	0/1:37:18,0,19,0	1/1:79:79,0,0,0	0/0:20:0,0,20,0	0/0:45:0,0,45,0	./.:0:0,0,0,0	0/0:20:0,20,0,0	0/0:20:0,0,20,0	0/0:42:0,0,42,0	0/0:43:0,1,42,0	0/0:13:0,13,0,0	0/0:38:0,38,0,0	0/0:35:0,35,0,0	0/0:50:0,0,50,0	./.:0:0,0,0,0	./.:0:0,0,0,0	./.:0:0,0,0,0	./.:0:0,0,0,0	./.:0:0,0,0,0	./.:0:0,0,0,0	./.:0:0,0,0,0	./.:0:0,0,0,0	./.:0:0,0,0,0	./.:0:0,0,0,0	./.:0:0,0,0,0
RAD_224	10	loc224_pos10	A	T	13	PASS	NS=77;DP=3054	GT:DP:CATG	0/0:36:0,36,0,0	./.:0:0,0,0,0	0/0:40:0,40,0,0	0/0:34:0,34,0,0	0/0:18:18,0,0,0	0/0:14:14,0,0,0	0/0:28:0,28,0,0	0/0:73:72,0,0,1	0/0:36:0,36,0,0	0/0:22:0,22,0,0	0/0:40:40,0,0,0	0/0:34:34,0,0,0	0/0:59:0,59,0,0	0/0:37:37,0,0,0	1/0:29:29,0,0,0	0/0:11:0,11,0,0	0/0:14:14,0,0,0	0/0:83:0,82,0,1	0/0:23:23,0,0,0	1/0:54:0,25,29,0	0/0:19:19,0,0,0	0/0:13:13,0,0,0	0/0:26:0,26,0,0	0/0:70:0,70,0,0	0/0:23:0,23,0,0	0/0:37:0,37,0,0	0/0:39:0,39,0,0	0/0:35:0,35,0,0	0/0:41:0,41,0,0	0/0:37:0,37,0,0	0/0:60:0,60,0,0	0/0:30:30,0,0,0	0/0:105:0,105,0,0	./.:0:0,0,0,0	./.:0:0,0,0,0	./.:0:0,0,0,0	./.:0:0,0,0,0	./.:0:0,0,0,0	0/0:15:0,15,0,0	0/0:38:0,38,0,0	0/0:30:30,0,0,0	0/0:24:0,24,0,0	0/0:65:0,64,0,1	0/0:16:16,0,0,0	0/0:21:0,21,0,0	0/0:31:0,31,0,0	0/0:31:30,1,0,0	./.:0:0,0,0,0	0/0:54:0,54,0,0	0/0:33:0,33,0,0	0/0:82:0,82,0,0	0/0:40:0,40,0,0	0/0:29:0,29,0,0	0/0:15:15,0,0,0	0/0:26:26,0,0,0	0/0:26:0,26,0,0	0/0:25:0,25,0,0	0/0:66:0,66,0,0	0/0:27:0,27,0,0	0/0:46:46,0,0,0	0/0:77:0,77,0,0	0/0:32:32,0,0,0	0/0:61:0,61,0,0	0/0:52:52,0,0,0	0/0:116:0,116,0,0	0/0:84:0,83,0,1	0/0:32:0,32,0,0	0/0:51:0,51,0,0	0/0:47:0,46,0,1	0/0:45:0,45,0,0	0/0:24:24,0,0,0	0/0:31:0,31,0,0	0/0:37:0,37,0,0	0/0:79:0,79,0,0	0/0:20:0,20,0,0	0/0:45:0,45,0,0	./.:0:0,0,0,0	0/0:20:20,0,0,0	0/0:20:0,20,0,0	0/0:42:0,42,0,0	0/0:43:0,43,0,0	0/0:13:13,0,0,0	0/0:38:38,0,0,0	0/0:35:35,0,0,0	0/0:50:0,50,0,0	./.:0:0,0,0,0	./.:0:0,0,0,0	./.:0:0,0,0,0	./.:0:0,0,0,0	./.:0:0,0,0,0	./.:0:0,0,0,0	./.:0:0,0,0,0	./.:0:0,0,0,0	./.:0:0,0,0,0	./.:0:0,0,0,0	./.:0:0,0,0,0
RAD_224	11	loc224_pos11	T	C	13	PASS	NS=77;DP=3054	GT:DP:CATG	0/0:36:0,0,36,0	./.:0:0,0,0,0	0/0:40:1,0,39,0	0/0:34:0,0,34,0	0/0:18:0,0,18,0	0/0:14:0,0,14,0	0/0:28:0,0,28,0	0/0:73:0,0,73,0	0/0:36:0,0,36,0	0/0:22:0,0,22,0	0/0:40:0,0,40,0	0/0:34:0,0,34,0	0/0:59:0,0,59,0	0/0:37:0,0,37,0	0/0:29:1,0,28,0	0/0:11:0,0,11,0	0/0:14:0,0,14,0	0/0:83:0,0,83,0	0/0:23:0,0,23,0	0/0:54:0,0,54,0	0/0:19:0,0,19,0	0/0:13:0,0,13,0	0/0:26:0,0,26,0	0/0:70:0,0,70,0	0/0:23:0,0,23,0	0/0:37:0,0,37,0	0/0:39:0,0,39,0	1/1:35:35,0,0,0	1/1:41:41,0,0,0	0/1:37:14,0,23,0	1/1:60:60,0,0,0	1/1:30:0,0,30,0	1/1:105:105,0,0,0	./.:0:0,0,0,0	./.:0:0,0,0,0	./.:0:0,0,0,0	./.:0:0,0,0,0	./.:0:0,0,0,0	0/0:15:0,0,15,0	0/0:38:0,0,38,0	0/0:30:0,0,30,0	0/0:24:0,0,24,0	0/0:65:0,0,65,0	0/0:16:0,0,16,0	0/0:21:0,0,21,0	0/0:31:0,0,31,0	0/0:31:0,0,31,0	./.:0:0,0,0,0	0/0:54:0,0,54,0	0/0:33:0,0,33,0	0/0:82:0,0,82,0	0/0:40:0,0,40,0	0/0:29:0,0,29,0	0/0:15:0,0,15,0	1/1:26:0,0,26,0	1/1:26:26,0,0,0	1/1:25:25,0,0,0	1/1:66:66,0,0,0	1/1:27:27,0,0,0	1/1:46:0,0,46,0	1/1:77:77,0,0,0	1/1:32:0,0,32,0	1/1:61:61,0,0,0	1/1:52:0,0,52,0	1/1:116:116,0,0,0	1/1:84:84,0,0,0	1/1:32:32,0,0,0	1/1:51:51,0,0,0	1/1:47:47,0,0,0	1/1:45:45,0,0,0	1/1:24:0,0,24,0	1/1:31:31,0,0,0	1/1:37:37,0,0,0	1/1:79:79,0,0,0	0/0:20:0,0,20,0	0/0:45:0,0,45,0	./.:0:0,0,0,0	0/0:20:0,0,20,0	0/0:20:0,0,20,0	1/1:42:42,0,0,0	1/1:43:43,0,0,0	1/1:13:0,0,13,0	1/1:38:0,0,38,0	1/1:35:0,0,35,0	0/0:50:0,0,50,0	./.:0:0,0,0,0	./.:0:0,0,0,0	./.:0:0,0,0,0	./.:0:0,0,0,0	./.:0:0,0,0,0	./.:0:0,0,0,0	./.:0:0,0,0,0	./.:0:0,0,0,0	./.:0:0,0,0,0	./.:0:0,0,0,0	./.:0:0,0,0,0
RAD_224	23	loc224_pos23	T	A	13	PASS	NS=77;DP=3054	GT:DP:CATG	0/0:36:0,0,36,0	./.:0:0,0,0,0	0/0:40:0,0,40,0	0/0:34:0,0,34,0	0/0:18:0,18,0,0	0/0:14:0,14,0,0	0/0:28:0,0,28,0	0/0:73:0,73,0,0	0/0:36:0,0,36,0	0/0:22:0,0,22,0	0/0:40:0,40,0,0	0/0:34:0,34,0,0	0/0:59:0,0,59,0	0/0:37:0,37,0,0	0/0:29:0,29,0,0	0/0:11:0,0,11,0	0/0:14:0,14,0,0	0/0:83:0,0,83,0	0/0:23:0,23,0,0	0/0:54:0,0,54,0	0/0:19:0,19,0,0	1/1:13:0,13,0,0	0/0:26:0,0,26,0	0/0:70:0,0,70,0	0/0:23:0,0,23,0	0/0:37:0,0,37,0	0/0:39:0,0,39,0	0/0:35:0,0,35,0	0/0:41:0,0,41,0	0/0:37:0,0,37,0	0/0:60:0,0,60,0	0/0:30:0,30,0,0	0/0:105:0,0,105,0	./.:0:0,0,0,0	./.:0:0,0,0,0	./.:0:0,0,0,0	./.:0:0,0,0,0	./.:0:0,0,0,0	0/0:15:0,0,15,0	0/0:38:0,0,38,0	0/0:30:0,30,0,0	0/0:24:0,0,24,0	0/0:65:0,0,65,0	0/0:16:0,16,0,0	0/0:21:0,0,21,0	0/0:31:0,0,31,0	0/0:31:0,31,0,0	./.:0:0,0,0,0	0/0:54:0,0,54,0	0/0:33:0,0,33,0	0/0:82:0,1,81,0	0/0:40:0,0,40,0	0/0:29:0,0,29,0	0/0:15:0,15,0,0	0/0:26:0,26,0,0	0/0:26:0,0,26,0	0/0:25:0,0,25,0	0/0:66:0,0,66,0	0/0:27:0,0,27,0	0/0:46:0,46,0,0	0/0:77:0,0,77,0	0/0:32:0,32,0,0	0/0:61:0,0,61,0	0/0:52:0,52,0,0	0/0:116:0,0,116,0	0/0:84:0,0,84,0	0/0:32:0,0,32,0	0/0:51:0,1,50,0	0/0:47:0,1,46,0	0/0:45:0,0,45,0	0/0:24:0,24,0,0	0/0:31:0,0,31,0	0/0:37:0,0,37,0	0/0:79:0,0,79,0	0/0:20:0,0,20,0	0/0:45:0,0,45,0	./.:0:0,0,0,0	0/0:20:0,20,0,0	0/0:20:0,0,20,0	0/0:42:0,0,42,0	0/0:43:0,0,43,0	0/0:13:0,13,0,0	0/0:38:0,38,0,0	0/0:35:0,35,0,0	0/0:50:0,1,49,0	./.:0:0,0,0,0	./.:0:0,0,0,0	./.:0:0,0,0,0	./.:0:0,0,0,0	./.:0:0,0,0,0	./.:0:0,0,0,0	./.:0:0,0,0,0	./.:0:0,0,0,0	./.:0:0,0,0,0	./.:0:0,0,0,0	./.:0:0,0,0,0
RAD_224	38	loc224_pos38	A	T	13	PASS	NS=77;DP=3054	GT:DP:CATG	0/0:36:0,36,0,0	./.:0:0,0,0,0	0/0:40:0,40,0,0	0/0:34:0,34,0,0	0/0:18:0,0,18,0	1/1:14:0,0,14,0	0/0:28:0,28,0,0	0/0:73:0,0,73,0	0/0:36:0,36,0,0	0/0:22:0,22,0,0	0/0:40:0,0,40,0	0/0:34:0,0,34,0	0/0:59:0,59,0,0	0/0:37:0,0,37,0	0/0:29:0,0,29,0	0/0:11:0,11,0,0	0/0:14:0,0,14,0	0/0:83:0,83,0,0	0/0:23:0,0,23,0	0/0:54:0,53,0,1	0/0:19:0,0,19,0	0/0:13:0,0,0,13	0/0:26:0,26,0,0	0/0:70:0,70,0,0	0/0:23:0,23,0,0	0/0:37:0,37,0,0	0/0:39:0,39,0,0	0/0:35:0,35,0,0	0/0:41:0,41,0,0	0/0:37:0,37,0,0	0/0:60:0,60,0,0	0/0:30:0,0,30,0	0/0:105:0,104,0,1	./.:0:0,0,0,0	./.:0:0,0,0,0	./.:0:0,0,0,0	./.:0:0,0,0,0	./.:0:0,0,0,0	0/0:15:0,15,0,0	0/0:38:0,38,0,0	0/0:30:0,0,30,0	0/0:24:0,24,0,0	0/0:65:0,65,0,0	0/0:16:0,0,16,0	0/0:21:0,21,0,0	0/0:31:0,31,0,0	0/0:31:0,1,30,0	./.:0:0,0,0,0	0/0:54:0,54,0,0	0/0:33:0,33,0,0	0/0:82:0,82,0,0	0/0:40:0,40,0,0	0/0:29:0,29,0,0	0/0:15:0,0,15,0	0/0:26:0,0,26,0	0/0:26:0,26,0,0	0/0:25:0,25,0,0	0/0:66:0,66,0,0	0/0:27:0,27,0,0	0/0:46:0,0,46,0	0/0:77:0,77,0,0	0/0:32:0,0,32,0	0/0:61:0,61,0,0	0/0:52:0,0,52,0	0/0:116:0,116,0,0	0/0:84:0,84,0,0	0/0:32:0,31,0,1	0/0:51:0,51,0,0	0/0:47:0,47,0,0	0/0:45:0,45,0,0	0/0:24:0,0,24,0	0/0:31:0,31,0,0	0/0:37:0,37,0,0	0/0:79:0,79,0,0	0/0:20:0,20,0,0	0/0:45:0,43,0,2	./.:0:0,0,0,0	0/0:20:0,0,20,0	0/0:20:0,20,0,0	0/0:42:0,42,0,0	0/0:43:0,43,0,0	0/0:13:0,0,13,0	0/0:38:0,0,38,0	0/0:35:0,0,35,0	0/0:50:0,50,0,0	./.:0:0,0,0,0	./.:0:0,0,0,0	./.:0:0,0,0,0	./.:0:0,0,0,0	./.:0:0,0,0,0	./.:0:0,0,0,0	./.:0:0,0,0,0	./.:0:0,0,0,0	./.:0:0,0,0,0	./.:0:0,0,0,0	./.:0:0,0,0,0
RAD_224	73	loc224_pos73	A	T	13	PASS	NS=77;DP=3054	GT:DP:CATG	0/0:36:1,35,0,0	./.:0:0,0,0,0	0/0:40:0,40,0,0	0/0:34:0,34,0,0	0/0:18:0,18,0,0	0/0:14:0,14,0,0	0/0:28:0,28,0,0	0/0:73:1,72,0,0	0/0:36:0,36,0,0	0/0:22:0,22,0,0	0/0:40:0,40,0,0	0/0:34:0,34,0,0	0/0:59:0,59,0,0	0/0:37:0,37,0,0	0/0:29:0,28,1,0	0/0:11:0,11,0,0	0/0:14:0,14,0,0	0/0:83:0,83,0,0	0/0:23:0,23,0,0	0/0:54:0,54,0,0	0/0:19:0,19,0,0	0/0:13:0,0,0,13	0/0:26:0,26,0,0	0/0:70:0,70,0,0	0/0:23:0,23,0,0	0/0:37:0,37,0,0	0/0:39:0,39,0,0	0/0:35:0,35,0,0	0/0:41:0,41,0,0	0/0:37:0,35,2,0	0/0:60:0,60,0,0	0/0:30:0,30,0,0	0/0:105:0,105,0,0	./.:0:0,0,0,0	./.:0:0,0,0,0	./.:0:0,0,0,0	./.:0:0,0,0,0	./.:0:0,0,0,0	0/0:15:0,15,0,0	0/0:38:0,38,0,0	0/0:30:0,30,0,0	0/0:24:0,24,0,0	0/0:65:0,65,0,0	0/0:16:0,16,0,0	0/0:21:0,21,0,0	0/0:31:0,31,0,0	0/0:31:0,31,0,0	./.:0:0,0,0,0	0/0:54:0,54,0,0	0/0:33:0,33,0,0	0/0:82:0,82,0,0	0/0:40:0,40,0,0	0/0:29:0,29,0,0	0/0:15:0,15,0,0	0/0:26:0,26,0,0	1/0:26:0,14,12,0	1/0:25:0,9,16,0	0/0:66:0,65,0,1	0/0:27:0,27,0,0	1/0:46:0,46,0,0	1/0:77:0,38,39,0	0/0:32:0,32,0,0	0/0:61:0,61,0,0	0/0:52:0,52,0,0	0/0:116:0,116,0,0	0/0:84:0,83,1,0	0/0:32:0,32,0,0	0/0:51:0,51,0,0	0/0:47:0,47,0,0	0/0:45:0,45,0,0	0/0:24:0,24,0,0	0/0:31:0,31,0,0	1/0:37:0,18,19,0	0/0:79:0,79,0,0	0/0:20:0,20,0,0	0/0:45:0,45,0,0	./.:0:0,0,0,0	0/0:20:0,20,0,0	0/0:20:0,20,0,0	0/0:42:0,42,0,0	0/0:43:0,43,0,0	0/0:13:0,13,0,0	0/0:38:0,38,0,0	0/0:35:0,35,0,0	0/0:50:0,50,0,0	./.:0:0,0,0,0	./.:0:0,0,0,0	./.:0:0,0,0,0	./.:0:0,0,0,0	./.:0:0,0,0,0	./.:0:0,0,0,0	./.:0:0,0,0,0	./.:0:0,0,0,0	./.:0:0,0,0,0	./.:0:0,0,0,0	./.:0:0,0,0,0
RAD_224	74	loc224_pos74	G	T	13	PASS	NS=77;DP=3054	GT:DP:CATG	0/0:36:0,0,0,36	./.:0:0,0,0,0	0/0:40:0,0,0,40	0/0:34:0,0,0,34	0/0:18:0,0,0,18	0/0:14:0,0,0,14	0/0:28:0,0,0,28	0/0:73:0,0,0,73	0/0:36:0,0,0,36	0/0:22:0,0,0,22	0/1:40:0,0,1,39	0/0:34:0,0,0,34	0/0:59:0,0,0,59	0/0:37:0,0,0,37	0/0:29:0,0,0,29	0/0:11:0,0,0,11	0/0:14:0,0,0,14	0/0:83:0,0,0,83	0/0:23:0,0,0,23	0/0:54:0,0,0,54	0/0:19:0,0,0,19	0/0:13:0,13,0,0	0/0:26:0,0,0,26	0/0:70:0,0,0,70	0/0:23:0,0,0,23	0/0:37:0,0,0,37	0/0:39:0,0,0,39	0/0:35:0,0,0,35	0/0:41:0,0,0,41	0/0:37:0,0,0,37	0/0:60:0,0,0,60	0/0:30:0,0,0,30	0/0:105:0,0,0,105	./.:0:0,0,0,0	./.:0:0,0,0,0	./.:0:0,0,0,0	./.:0:0,0,0,0	./.:0:0,0,0,0	0/0:15:0,0,0,15	0/0:38:0,0,0,38	0/0:30:0,0,1,29	0/0:24:0,0,0,24	0/0:65:0,0,0,65	0/0:16:0,0,0,16	0/0:21:0,0,0,21	0/0:31:0,0,0,31	0/0:31:0,0,0,31	./.:0:0,0,0,0	0/0:54:0,0,0,54	0/0:33:0,0,0,33	0/0:82:0,0,0,82	0/0:40:0,0,0,40	0/0:29:0,0,0,29	0/0:15:0,0,0,15	0/0:26:0,0,0,26	0/0:26:0,0,0,26	0/0:25:0,0,0,25	0/0:66:0,0,0,66	0/0:27:0,0,0,27	0/0:46:0,0,0,46	0/0:77:0,0,0,77	0/0:32:0,0,0,32	0/0:61:0,0,0,61	0/0:52:0,1,0,51	0/0:116:0,0,0,116	0/0:84:0,0,0,84	0/0:32:0,0,0,32	0/0:51:0,0,0,51	0/0:47:0,0,0,47	0/0:45:0,0,0,45	0/0:24:0,0,0,24	0/0:31:0,0,0,31	0/0:37:0,0,1,36	0/0:79:0,0,0,79	0/0:20:0,0,0,20	0/0:45:0,0,0,45	./.:0:0,0,0,0	0/0:20:0,0,0,20	0/0:20:0,0,0,20	0/0:42:0,0,0,42	0/0:43:0,0,0,43	0/0:13:0,0,0,13	0/0:38:0,0,0,38	0/0:35:0,0,0,35	0/0:50:0,0,0,50	./.:0:0,0,0,0	./.:0:0,0,0,0	./.:0:0,0,0,0	./.:0:0,0,0,0	./.:0:0,0,0,0	./.:0:0,0,0,0	./.:0:0,0,0,0	./.:0:0,0,0,0	./.:0:0,0,0,0	./.:0:0,0,0,0	./.:0:0,0,0,0
RAD_224	85	loc224_pos85	A	G	13	PASS	NS=77;DP=3054	GT:DP:CATG	0/0:36:0,36,0,0	./.:0:0,0,0,0	0/0:40:0,40,0,0	1/0:34:0,12,0,22	1/0:18:0,0,0,18	0/0:14:0,0,0,14	0/0:28:0,28,0,0	0/0:73:0,0,0,73	0/0:36:0,36,0,0	0/0:22:0,22,0,0	0/0:40:0,1,0,39	1/0:34:0,0,0,34	0/0:59:0,59,0,0	0/0:37:0,0,0,37	0/0:29:0,0,0,29	0/0:11:0,11,0,0	0/0:14:0,0,0,14	0/0:83:0,83,0,0	0/0:23:0,0,0,23	0/0:54:0,54,0,0	0/0:19:0,0,0,19	0/0:13:13,0,0,0	0/0:26:0,26,0,0	0/0:70:0,70,0,0	0/0:23:0,23,0,0	0/0:37:0,37,0,0	0/0:39:0,39,0,0	0/0:35:0,35,0,0	0/0:41:0,41,0,0	0/0:37:0,37,0,0	0/0:60:0,60,0,0	0/0:30:0,0,0,30	0/0:105:0,105,0,0	./.:0:0,0,0,0	./.:0:0,0,0,0	./.:0:0,0,0,0	./.:0:0,0,0,0	./.:0:0,0,0,0	0/0:15:0,15,0,0	0/0:38:0,38,0,0	0/0:30:0,0,0,30	0/0:24:0,24,0,0	0/0:65:0,65,0,0	0/0:16:0,0,0,16	0/0:21:0,21,0,0	0/0:31:0,31,0,0	0/0:31:0,0,0,31	./.:0:0,0,0,0	0/0:54:0,54,0,0	0/0:33:0,33,0,0	0/0:82:0,82,0,0	0/0:40:0,40,0,0	0/0:29:0,29,0,0	0/0:15:0,0,0,15	0/0:26:0,0,0,26	0/0:26:0,26,0,0	0/0:25:0,25,0,0	0/0:66:0,66,0,0	0/0:27:0,27,0,0	0/0:46:0,0,0,46	0/0:77:0,77,0,0	0/0:32:0,0,0,32	0/0:61:0,61,0,0	0/0:52:0,0,0,52	0/0:116:0,116,0,0	0/0:84:0,84,0,0	0/0:32:0,32,0,0	0/0:51:0,51,0,0	0/0:47:0,47,0,0	0/0:45:0,45,0,0	0/0:24:0,0,0,24	0/0:31:0,31,0,0	0/0:37:0,37,0,0	0/0:79:0,79,0,0	0/0:20:0,20,0,0	0/0:45:0,45,0,0	./.:0:0,0,0,0	0/0:20:0,0,0,20	0/0:20:0,20,0,0	0/0:42:0,42,0,0	0/0:43:0,43,0,0	0/0:13:0,0,0,13	0/0:38:0,0,0,38	0/0:35:0,0,0,35	0/0:50:0,50,0,0	./.:0:0,0,0,0	./.:0:0,0,0,0	./.:0:0,0,0,0	./.:0:0,0,0,0	./.:0:0,0,0,0	./.:0:0,0,0,0	./.:0:0,0,0,0	./.:0:0,0,0,0	./.:0:0,0,0,0	./.:0:0,0,0,0	./.:0:0,0,0,0
RAD_224	98	loc224_pos98	G	A	13	PASS	NS=77;DP=3054	GT:DP:CATG	0/0:36:0,0,0,36	./.:0:0,0,0,0	0/0:40:0,0,0,40	0/0:34:0,0,0,34	0/0:18:18,0,0,0	0/0:14:14,0,0,0	0/0:28:0,0,1,27	0/0:73:73,0,0,0	0/0:36:0,0,0,36	0/0:22:0,0,0,22	0/0:40:40,0,0,0	0/0:34:34,0,0,0	0/0:59:0,0,0,59	0/0:37:37,0,0,0	0/0:29:29,0,0,0	0/0:11:0,0,0,11	0/0:14:14,0,0,0	0/1:83:0,50,0,33	0/0:23:23,0,0,0	0/0:54:0,0,0,54	0/0:19:19,0,0,0	0/0:13:13,0,0,0	0/0:26:0,0,0,26	0/0:70:0,0,0,70	0/0:23:0,0,0,23	0/0:37:0,0,0,37	0/0:39:0,0,0,39	0/0:35:0,0,0,35	0/0:41:0,0,0,41	0/0:37:0,0,0,37	0/0:60:0,0,0,60	0/0:30:30,0,0,0	0/0:105:1,0,0,104	./.:0:0,0,0,0	./.:0:0,0,0,0	./.:0:0,0,0,0	./.:0:0,0,0,0	./.:0:0,0,0,0	0/0:15:0,0,0,15	0/0:38:0,0,0,38	0/0:30:30,0,0,0	0/0:24:0,0,0,24	0/0:65:0,0,0,65	0/0:16:16,0,0,0	0/0:21:0,0,0,21	0/0:31:0,0,0,31	0/0:31:31,0,0,0	./.:0:0,0,0,0	0/0:54:0,0,0,54	0/0:33:0,0,0,33	0/0:82:0,0,0,82	0/0:40:0,0,0,40	0/0:29:0,1,0,28	0/0:15:15,0,0,0	0/0:26:26,0,0,0	0/0:26:0,0,0,26	0/0:25:0,0,0,25	0/0:66:0,0,0,66	0/0:27:0,0,0,27	0/0:46:46,0,0,0	0/0:77:0,0,0,77	0/0:32:32,0,0,0	0/0:61:0,0,0,61	0/0:52:52,0,0,0	0/0:116:0,0,0,116	0/0:84:0,0,0,84	0/0:32:0,0,0,32	0/0:51:0,0,0,51	0/0:47:0,0,0,47	0/0:45:0,0,0,45	0/0:24:24,0,0,0	0/0:31:0,0,0,31	0/0:37:0,0,0,37	0/0:79:0,0,0,79	0/0:20:0,1,0,19	0/0:45:0,0,0,45	./.:0:0,0,0,0	0/0:20:20,0,0,0	0/0:20:0,0,0,20	0/0:42:0,0,0,42	0/0:43:0,0,0,43	0/0:13:13,0,0,0	0/0:38:38,0,0,0	0/0:35:35,0,0,0	0/0:50:0,0,0,50	./.:0:0,0,0,0	./.:0:0,0,0,0	./.:0:0,0,0,0	./.:0:0,0,0,0	./.:0:0,0,0,0	./.:0:0,0,0,0	./.:0:0,0,0,0	./.:0:0,0,0,0	./.:0:0,0,0,0	./.:0:0,0,0,0	./.:0:0,0,0,0
RAD_224	103	loc224_pos103	T	A	13	PASS	NS=77;DP=3054	GT:DP:CATG	0/0:36:0,0,36,0	./.:0:0,0,0,0	0/0:40:0,0,40,0	0/0:34:0,0,34,0	0/0:18:0,18,0,0	0/0:14:0,14,0,0	0/0:28:0,0,28,0	0/0:73:0,73,0,0	0/1:36:0,21,15,0	0/0:22:0,0,22,0	0/0:40:0,40,0,0	0/0:34:0,34,0,0	0/0:59:0,0,59,0	0/0:37:0,37,0,0	0/0:29:0,28,0,1	0/0:11:0,0,11,0	0/0:14:0,14,0,0	0/0:83:1,0,82,0	0/0:23:0,23,0,0	0/0:54:0,0,54,0	0/0:19:0,19,0,0	0/0:13:0,13,0,0	0/0:26:0,0,26,0	0/0:70:0,0,70,0	0/0:23:0,0,23,0	0/0:37:0,0,37,0	0/0:39:0,0,39,0	0/0:35:0,0,35,0	0/0:41:0,0,41,0	0/0:37:0,0,37,0	0/0:60:0,0,60,0	0/0:30:0,30,0,0	0/0:105:2,0,103,0	./.:0:0,0,0,0	./.:0:0,0,0,0	./.:0:0,0,0,0	./.:0:0,0,0,0	./.:0:0,0,0,0	0/0:15:0,0,15,0	0/0:38:0,0,38,0	0/0:30:0,30,0,0	0/0:24:0,0,24,0	0/0:65:0,0,65,0	0/0:16:0,16,0,0	0/0:21:0,0,21,0	0/0:31:0,0,31,0	0/0:31:0,31,0,0	./.:0:0,0,0,0	0/0:54:0,0,54,0	0/0:33:0,0,33,0	0/0:82:0,0,82,0	0/0:40:0,0,40,0	0/0:29:0,0,29,0	0/0:15:0,15,0,0	0/0:26:0,26,0,0	0/0:26:0,0,26,0	0/0:25:0,0,25,0	0/0:66:0,0,66,0	0/0:27:0,0,27,0	0/0:46:0,46,0,0	0/0:77:0,0,77,0	0/0:32:0,32,0,0	0/0:61:0,0,61,0	0/0:52:0,52,0,0	0/0:116:0,0,116,0	0/0:84:0,0,84,0	0/0:32:0,0,32,0	0/0:51:0,0,51,0	0/0:47:0,0,47,0	0/0:45:0,0,45,0	0/0:24:0,24,0,0	0/0:31:0,0,31,0	0/0:37:0,0,37,0	0/0:79:0,0,79,0	0/0:20:0,0,20,0	0/0:45:0,0,45,0	./.:0:0,0,0,0	0/0:20:0,20,0,0	0/0:20:0,0,20,0	0/0:42:0,0,42,0	0/0:43:0,0,43,0	0/0:13:0,13,0,0	0/0:38:0,37,0,1	0/0:35:0,35,0,0	0/0:50:0,0,50,0	./.:0:0,0,0,0	./.:0:0,0,0,0	./.:0:0,0,0,0	./.:0:0,0,0,0	./.:0:0,0,0,0	./.:0:0,0,0,0	./.:0:0,0,0,0	./.:0:0,0,0,0	./.:0:0,0,0,0	./.:0:0,0,0,0	./.:0:0,0,0,0
RAD_224	109	loc224_pos109	C	T	13	PASS	NS=77;DP=3054	GT:DP:CATG	0/0:36:36,0,0,0	./.:0:0,0,0,0	0/0:40:40,0,0,0	0/0:34:34,0,0,0	0/0:18:0,18,0,0	0/0:14:0,14,0,0	0/0:28:28,0,0,0	0/0:73:0,73,0,0	0/0:36:36,0,0,0	0/0:22:22,0,0,0	0/0:40:0,40,0,0	0/0:34:0,34,0,0	0/0:59:58,0,1,0	0/0:37:0,37,0,0	0/0:29:0,29,0,0	0/0:11:11,0,0,0	0/0:14:0,14,0,0	0/0:83:83,0,0,0	0/0:23:0,23,0,0	0/0:54:54,0,0,0	0/0:19:0,19,0,0	0/0:13:0,0,13,0	0/0:26:26,0,0,0	0/0:70:69,0,1,0	0/0:23:23,0,0,0	0/0:37:37,0,0,0	0/0:39:39,0,0,0	0/0:35:35,0,0,0	0/0:41:41,0,0,0	0/0:37:37,0,0,0	0/0:60:60,0,0,0	0/0:30:0,30,0,0	0/0:105:105,0,0,0	./.:0:0,0,0,0	./.:0:0,0,0,0	./.:0:0,0,0,0	./.:0:0,0,0,0	./.:0:0,0,0,0	0/0:15:15,0,0,0	0/0:38:38,0,0,0	0/0:30:0,30,0,0	0/0:24:24,0,0,0	0/0:65:65,0,0,0	0/0:16:0,16,0,0	0/0:21:21,0,0,0	0/0:31:31,0,0,0	0/0:31:0,31,0,0	./.:0:0,0,0,0	0/0:54:54,0,0,0	0/0:33:33,0,0,0	0/0:82:82,0,0,0	0/0:40:40,0,0,0	0/0:29:29,0,0,0	0/0:15:0,15,0,0	0/0:26:0,26,0,0	0/0:26:26,0,0,0	0/0:25:25,0,0,0	0/0:66:66,0,0,0	0/0:27:27,0,0,0	0/0:46:0,46,0,0	0/0:77:77,0,0,0	0/0:32:0,32,0,0	0/0:61:61,0,0,0	1/1:52:0,52,0,0	1/1:116:0,0,116,0	1/1:84:1,0,83,0	1/1:32:0,0,32,0	1/1:51:0,0,51,0	1/1:47:0,0,47,0	1/1:45:0,0,45,0	1/1:24:0,24,0,0	1/1:31:0,0,31,0	1/0:37:19,0,18,0	1/1:79:0,0,79,0	0/0:20:20,0,0,0	0/0:45:45,0,0,0	./.:0:0,0,0,0	0/0:20:0,20,0,0	0/0:20:20,0,0,0	0/0:42:42,0,0,0	0/0:43:43,0,0,0	0/0:13:0,13,0,0	0/0:38:0,38,0,0	0/0:35:0,35,0,0	0/0:50:50,0,0,0	./.:0:0,0,0,0	./.:0:0,0,0,0	./.:0:0,0,0,0	./.:0:0,0,0,0	./.:0:0,0,0,0	./.:0:0,0,0,0	./.:0:0,0,0,0	./.:0:0,0,0,0	./.:0:0,0,0,0	./.:0:0,0,0,0	./.:0:0,0,0,0
RAD_224	130	loc224_pos130	G	A	13	PASS	NS=77;DP=3054	GT:DP:CATG	0/0:36:0,0,0,36	./.:0:0,0,0,0	0/0:40:0,0,0,40	0/0:34:0,0,0,34	0/0:18:18,0,0,0	0/0:14:14,0,0,0	0/0:28:0,0,0,28	0/0:73:73,0,0,0	0/0:36:0,0,0,36	0/0:22:0,0,0,22	0/0:40:40,0,0,0	0/0:34:34,0,0,0	0/0:59:0,0,0,59	0/0:37:37,0,0,0	0/0:29:29,0,0,0	0/0:11:0,0,0,11	0/0:14:14,0,0,0	0/0:83:0,0,0,83	0/0:23:23,0,0,0	0/0:54:0,0,0,54	0/0:19:19,0,0,0	0/0:13:0,0,0,13	0/0:26:0,0,0,26	0/0:70:0,0,0,70	0/0:23:0,0,0,23	0/0:37:0,0,0,37	0/0:39:0,0,0,39	0/0:35:0,0,0,35	0/0:41:0,0,0,41	0/1:37:0,23,0,14	0/0:60:0,0,0,60	0/0:30:30,0,0,0	0/0:105:0,2,1,102	./.:0:0,0,0,0	./.:0:0,0,0,0	./.:0:0,0,0,0	./.:0:0,0,0,0	./.:0:0,0,0,0	0/0:15:0,0,0,15	0/0:38:0,0,0,38	0/0:30:30,0,0,0	0/0:24:0,0,0,24	0/0:65:0,0,0,65	0/0:16:16,0,0,0	0/0:21:0,0,0,21	0/0:31:0,0,0,31	0/0:31:31,0,0,0	./.:0:0,0,0,0	0/0:54:0,2,0,52	0/0:33:0,0,0,33	0/0:82:0,0,0,82	0/0:40:0,0,0,40	0/0:29:0,0,0,29	0/0:15:15,0,0,0	0/0:26:26,0,0,0	0/0:26:0,0,0,26	0/0:25:0,0,1,24	0/0:66:0,0,0,66	0/0:27:0,0,0,27	0/0:46:46,0,0,0	0/0:77:0,0,0,77	0/0:32:32,0,0,0	0/0:61:0,1,0,60	0/0:52:52,0,0,0	0/0:116:0,0,0,116	0/0:84:0,0,0,84	0/0:32:0,0,0,32	0/0:51:0,0,0,51	0/0:47:0,0,0,47	0/0:45:0,0,0,45	0/0:24:24,0,0,0	0/0:31:0,0,0,31	0/0:37:0,0,0,37	0/0:79:0,0,0,79	0/0:20:0,0,0,20	0/0:45:0,0,0,45	./.:0:0,0,0,0	0/0:20:20,0,0,0	0/0:20:0,0,0,20	0/0:42:0,0,0,42	0/0:43:0,0,0,43	0/0:13:13,0,0,0	0/0:38:38,0,0,0	0/0:35:35,0,0,0	0/0:50:0,0,0,50	./.:0:0,0,0,0	./.:0:0,0,0,0	./.:0:0,0,0,0	./.:0:0,0,0,0	./.:0:0,0,0,0	./.:0:0,0,0,0	./.:0:0,0,0,0	./.:0:0,0,0,0	./.:0:0,0,0,0	./.:0:0,0,0,0	./.:0:0,0,0,0
RAD_224	133	loc224_pos133	T	G	13	PASS	NS=76;DP=3054	GT:DP:CATG	0/0:36:0,0,36,0	./.:0:0,0,0,0	0/0:40:0,0,40,0	0/0:34:0,0,34,0	0/0:18:0,18,0,0	0/0:14:0,14,0,0	0/0:28:0,0,28,0	0/0:73:0,73,0,0	0/0:36:0,0,36,0	0/0:22:0,0,22,0	0/0:40:0,40,0,0	0/0:34:0,34,0,0	0/0:59:0,0,59,0	0/0:37:0,37,0,0	0/0:29:0,29,0,0	0/0:11:0,0,11,0	0/0:14:0,14,0,0	0/0:83:0,0,83,0	0/0:23:0,23,0,0	0/0:54:0,0,54,0	0/0:19:0,19,0,0	0/0:13:0,13,0,0	0/0:26:0,0,26,0	0/0:70:0,0,70,0	0/0:23:0,0,23,0	0/0:37:0,0,37,0	0/0:39:0,0,39,0	0/0:35:0,0,35,0	0/0:41:0,0,41,0	0/0:37:0,0,37,0	0/0:60:0,0,60,0	0/0:30:0,30,0,0	0/0:105:0,0,105,0	./.:0:0,0,0,0	./.:0:0,0,0,0	./.:0:0,0,0,0	./.:0:0,0,0,0	./.:0:0,0,0,0	0/0:15:0,0,15,0	0/0:38:0,0,38,0	0/0:30:0,30,0,0	0/0:24:0,0,24,0	0/0:65:0,0,65,0	./.:16:0,16,0,0	0/0:21:0,0,21,0	0/0:31:0,0,31,0	0/0:31:0,31,0,0	./.:0:0,0,0,0	0/0:54:1,0,53,0	0/0:33:0,0,33,0	0/0:82:0,0,82,0	0/0:40:0,0,40,0	0/0:29:0,0,29,0	0/0:15:0,15,0,0	0/0:26:0,26,0,0	0/0:26:0,0,26,0	0/0:25:0,0,25,0	0/0:66:1,0,65,0	0/0:27:1,0,26,0	0/0:46:0,46,0,0	0/0:77:0,0,77,0	0/0:32:0,32,0,0	0/0:61:0,0,61,0	0/0:52:0,52,0,0	0/0:116:0,0,116,0	0/0:84:0,0,84,0	0/0:32:0,0,32,0	0/0:51:0,0,51,0	0/0:47:0,0,47,0	0/0:45:0,0,45,0	0/0:24:0,24,0,0	0/0:31:0,0,31,0	0/0:37:0,0,37,0	0/0:79:0,0,79,0	0/0:20:0,0,20,0	1/0:45:0,0,19,26	./.:0:0,0,0,0	0/0:20:0,20,0,0	0/0:20:0,0,20,0	0/0:42:0,0,42,0	0/0:43:0,0,43,0	0/0:13:0,13,0,0	0/0:38:0,38,0,0	0/0:35:0,35,0,0	1/0:50:0,0,28,22	./.:0:0,0,0,0	./.:0:0,0,0,0	./.:0:0,0,0,0	./.:0:0,0,0,0	./.:0:0,0,0,0	./.:0:0,0,0,0	./.:0:0,0,0,0	./.:0:0,0,0,0	./.:0:0,0,0,0	./.:0:0,0,0,0	./.:0:0,0,0,0
RAD_224	145	loc224_pos145	C	A	13	PASS	NS=77;DP=3054	GT:DP:CATG	0/0:36:36,0,0,0	./.:0:0,0,0,0	0/0:40:40,0,0,0	0/0:34:34,0,0,0	0/0:18:18,0,0,0	0/0:14:14,0,0,0	0/0:28:27,0,1,0	0/0:73:70,0,3,0	0/0:36:36,0,0,0	0/0:22:22,0,0,0	0/0:40:40,0,0,0	0/0:34:34,0,0,0	0/0:59:58,0,1,0	0/0:37:37,0,0,0	0/1:29:29,0,0,0	0/0:11:11,0,0,0	0/0:14:14,0,0,0	0/0:83:83,0,0,0	0/0:23:23,0,0,0	0/0:54:54,0,0,0	0/0:19:19,0,0,0	0/0:13:0,0,0,13	0/0:26:26,0,0,0	0/0:70:70,0,0,0	0/0:23:23,0,0,0	0/0:37:37,0,0,0	0/0:39:39,0,0,0	0/0:35:34,1,0,0	0/0:41:41,0,0,0	0/0:37:37,0,0,0	0/0:60:60,0,0,0	0/0:30:30,0,0,0	0/0:105:105,0,0,0	./.:0:0,0,0,0	./.:0:0,0,0,0	./.:0:0,0,0,0	./.:0:0,0,0,0	./.:0:0,0,0,0	0/0:15:15,0,0,0	0/0:38:38,0,0,0	0/0:30:30,0,0,0	0/0:24:24,0,0,0	0/0:65:65,0,0,0	0/0:16:16,0,0,0	0/0:21:21,0,0,0	0/0:31:31,0,0,0	0/0:31:31,0,0,0	./.:0:0,0,0,0	0/0:54:54,0,0,0	0/0:33:33,0,0,0	0/0:82:82,0,0,0	0/0:40:40,0,0,0	0/0:29:29,0,0,0	0/0:15:15,0,0,0	0/0:26:26,0,0,0	0/0:26:26,0,0,0	0/0:25:25,0,0,0	0/0:66:65,0,0,1	0/0:27:27,0,0,0	0/0:46:46,0,0,0	0/0:77:77,0,0,0	0/0:32:32,0,0,0	0/0:61:60,1,0,0	0/0:52:52,0,0,0	0/0:116:116,0,0,0	0/0:84:84,0,0,0	0/0:32:32,0,0,0	0/0:51:51,0,0,0	0/0:47:47,0,0,0	0/0:45:45,0,0,0	0/0:24:24,0,0,0	0/0:31:31,0,0,0	0/0:37:37,0,0,0	0/0:79:79,0,0,0	0/0:20:20,0,0,0	0/0:45:45,0,0,0	./.:0:0,0,0,0	0/0:20:20,0,0,0	0/0:20:20,0,0,0	0/0:42:42,0,0,0	0/0:43:43,0,0,0	0/0:13:13,0,0,0	0/0:38:38,0,0,0	0/0:35:35,0,0,0	0/0:50:50,0,0,0	./.:0:0,0,0,0	./.:0:0,0,0,0	./.:0:0,0,0,0	./.:0:0,0,0,0	./.:0:0,0,0,0	./.:0:0,0,0,0	./.:0:0,0,0,0	./.:0:0,0,0,0	./.:0:0,0,0,0	./.:0:0,0,0,0	./.:0:0,0,0,0
RAD_224	156	loc224_pos156	G	C	13	PASS	NS=77;DP=3054	GT:DP:CATG	0/0:36:0,0,0,36	./.:0:0,0,0,0	0/1:40:15,0,0,25	0/0:34:0,0,0,34	0/0:18:0,0,0,18	0/0:14:0,0,0,14	0/0:28:0,0,0,28	0/0:73:0,0,0,73	0/0:36:0,0,0,36	0/0:22:0,0,0,22	0/0:40:0,0,0,40	0/0:34:0,0,0,34	0/0:59:0,0,0,59	0/0:37:0,0,0,37	0/0:29:0,0,0,29	0/0:11:0,0,0,11	0/0:14:0,0,0,14	0/0:83:0,0,0,83	0/0:23:0,0,0,23	0/0:54:0,0,0,54	0/0:19:0,0,0,19	0/0:13:0,13,0,0	0/0:26:0,0,0,26	0/0:70:0,0,0,70	0/0:23:0,0,0,23	0/0:37:0,0,0,37	0/0:39:0,0,0,39	0/0:35:0,0,0,35	0/0:41:0,0,0,41	0/0:37:0,0,0,37	0/0:60:0,0,0,60	0/0:30:0,0,0,30	0/0:105:0,0,0,105	./.:0:0,0,0,0	./.:0:0,0,0,0	./.:0:0,0,0,0	./.:0:0,0,0,0	./.:0:0,0,0,0	0/0:15:0,0,0,15	0/0:38:0,0,0,38	0/0:30:0,0,1,29	0/0:24:0,0,0,24	0/0:65:0,0,0,65	0/0:16:0,0,0,16	0/0:21:0,0,0,21	0/0:31:0,0,0,31	0/0:31:0,0,0,31	./.:0:0,0,0,0	0/0:54:0,0,0,54	0/0:33:0,0,1,32	0/0:82:0,0,0,82	0/0:40:0,0,0,40	0/0:29:0,0,0,29	0/0:15:0,0,0,15	0/0:26:0,0,0,26	0/0:26:0,0,0,26	0/0:25:0,0,0,25	0/0:66:0,0,0,66	0/0:27:0,0,0,27	0/0:46:0,0,0,46	0/0:77:1,0,0,76	0/0:32:0,0,0,32	0/0:61:0,0,0,61	0/0:52:0,0,0,52	0/0:116:0,0,0,116	0/0:84:0,0,0,84	0/0:32:0,0,0,32	0/0:51:0,0,0,51	0/0:47:0,0,0,47	0/0:45:0,0,0,45	0/0:24:0,0,0,24	0/0:31:0,0,0,31	0/0:37:0,0,0,37	0/0:79:0,0,0,79	0/0:20:0,0,0,20	0/0:45:0,0,0,45	./.:0:0,0,0,0	0/0:20:0,0,0,20	0/0:20:0,0,0,20	0/0:42:0,0,0,42	0/0:43:0,0,0,43	0/0:13:0,0,0,13	0/0:38:0,0,0,38	0/0:35:0,0,0,35	0/0:50:0,0,0,50	./.:0:0,0,0,0	./.:0:0,0,0,0	./.:0:0,0,0,0	./.:0:0,0,0,0	./.:0:0,0,0,0	./.:0:0,0,0,0	./.:0:0,0,0,0	./.:0:0,0,0,0	./.:0:0,0,0,0	./.:0:0,0,0,0	./.:0:0,0,0,0
RAD_224	158	loc224_pos158	G	A	13	PASS	NS=77;DP=3053	GT:DP:CATG	0/0:36:0,0,0,36	./.:0:0,0,0,0	0/0:40:0,0,0,40	0/0:34:0,0,0,34	0/0:18:0,0,0,18	0/0:14:0,0,0,14	0/0:28:0,0,0,28	0/0:73:0,0,0,73	0/0:36:0,0,0,36	0/0:22:0,0,0,22	0/0:40:0,0,0,40	0/0:34:0,0,0,34	0/0:59:0,0,0,59	0/0:37:0,0,0,37	0/0:29:0,0,0,29	0/0:11:0,0,0,11	0/0:14:0,0,0,14	0/0:83:0,0,0,83	0/0:23:0,0,0,23	0/0:54:0,0,0,54	0/0:19:0,0,0,19	0/0:13:0,13,0,0	0/0:26:0,0,0,26	0/0:70:0,0,0,70	0/0:23:0,0,0,23	0/0:37:0,0,0,37	0/0:39:0,0,0,39	0/0:35:0,0,0,35	0/0:41:0,0,0,41	0/0:37:0,0,0,37	0/0:60:0,0,0,60	0/0:30:0,0,0,30	0/0:105:0,0,0,105	./.:0:0,0,0,0	./.:0:0,0,0,0	./.:0:0,0,0,0	./.:0:0,0,0,0	./.:0:0,0,0,0	0/0:15:0,0,0,15	0/0:38:0,0,0,38	0/0:30:0,0,0,30	0/0:24:0,0,0,24	0/0:65:0,0,0,65	0/0:16:0,0,0,16	0/0:21:0,0,0,21	0/0:31:0,0,0,31	0/0:31:0,0,0,31	./.:0:0,0,0,0	0/0:54:0,0,0,54	0/0:33:0,0,0,33	0/0:82:0,0,1,81	0/0:40:0,0,1,39	0/0:29:0,0,0,29	0/0:15:0,0,0,15	0/0:26:0,0,0,26	0/0:26:0,0,0,26	0/0:25:0,0,0,25	0/0:66:0,0,0,66	0/0:27:0,0,0,27	0/0:46:0,0,0,46	0/0:77:0,0,0,77	0/0:32:0,0,0,32	0/0:60:0,0,1,59	0/0:52:0,0,0,52	0/0:116:0,0,0,116	0/0:84:0,0,0,84	0/0:32:0,0,0,32	0/0:51:0,0,0,51	0/0:47:0,0,0,47	0/0:45:0,0,0,45	0/0:24:0,0,0,24	0/0:31:0,0,0,31	0/0:37:0,0,0,37	0/0:79:0,0,0,79	1/1:20:0,20,0,0	0/1:45:0,20,0,25	./.:0:0,0,0,0	0/1:20:0,0,1,19	1/1:20:0,20,0,0	0/0:42:0,0,0,42	0/0:43:0,0,0,43	0/0:13:0,0,0,13	0/0:38:0,0,0,38	0/0:35:0,0,0,35	0/0:50:0,0,0,50	./.:0:0,0,0,0	./.:0:0,0,0,0	./.:0:0,0,0,0	./.:0:0,0,0,0	./.:0:0,0,0,0	./.:0:0,0,0,0	./.:0:0,0,0,0	./.:0:0,0,0,0	./.:0:0,0,0,0	./.:0:0,0,0,0	./.:0:0,0,0,0
RAD_224	164	loc224_pos164	T	A	13	PASS	NS=77;DP=3054	GT:DP:CATG	0/0:36:0,0,36,0	./.:0:0,0,0,0	0/0:40:0,0,40,0	0/0:34:0,0,34,0	0/0:18:0,0,18,0	0/0:14:0,0,14,0	0/0:28:0,0,28,0	0/0:73:0,0,73,0	0/0:36:0,0,36,0	0/0:22:0,0,22,0	0/0:40:0,0,40,0	0/0:34:0,0,34,0	0/0:59:0,0,59,0	0/0:37:0,0,37,0	0/0:29:0,0,29,0	0/0:11:0,0,11,0	0/0:14:0,0,14,0	0/0:83:0,0,83,0	0/0:23:0,0,23,0	0/0:54:0,0,54,0	0/0:19:0,0,19,0	0/0:13:0,13,0,0	0/0:26:0,0,26,0	0/0:70:0,0,70,0	0/0:23:0,0,23,0	0/0:37:0,0,37,0	0/0:39:0,0,39,0	0/0:35:0,0,35,0	0/0:41:0,0,41,0	0/0:37:0,0,37,0	0/0:60:0,0,60,0	0/0:30:0,0,30,0	0/0:105:0,0,105,0	./.:0:0,0,0,0	./.:0:0,0,0,0	./.:0:0,0,0,0	./.:0:0,0,0,0	./.:0:0,0,0,0	0/0:15:0,0,15,0	0/0:38:0,0,38,0	0/0:30:0,0,30,0	0/0:24:0,0,24,0	0/0:65:0,0,65,0	0/0:16:0,0,16,0	0/0:21:0,0,21,0	0/0:31:0,0,31,0	0/0:31:0,0,31,0	./.:0:0,0,0,0	0/0:54:0,0,54,0	0/0:33:0,0,33,0	0/0:82:0,0,82,0	0/0:40:0,0,40,0	0/0:29:0,0,29,0	0/0:15:0,0,15,0	0/0:26:0,0,26,0	0/1:26:0,12,14,0	0/0:25:0,0,25,0	0/0:66:0,0,66,0	0/0:27:0,1,26,0	0/0:46:0,0,46,0	0/0:77:1,0,76,0	0/0:32:0,0,32,0	0/0:61:0,0,61,0	0/0:52:0,0,52,0	0/0:116:0,0,116,0	0/0:84:0,0,84,0	0/0:32:0,0,32,0	0/0:51:0,0,51,0	0/0:47:0,0,47,0	0/0:45:0,0,45,0	0/0:24:0,0,24,0	0/0:31:0,0,31,0	0/0:37:0,0,37,0	0/0:79:0,0,79,0	0/0:20:0,0,20,0	0/0:45:0,0,45,0	./.:0:0,0,0,0	0/0:20:0,0,20,0	0/0:20:0,0,20,0	0/0:42:0,0,42,0	0/0:43:0,0,43,0	0/0:13:0,0,13,0	0/0:38:0,0,38,0	0/0:35:0,0,35,0	0/0:50:0,0,50,0	./.:0:0,0,0,0	./.:0:0,0,0,0	./.:0:0,0,0,0	./.:0:0,0,0,0	./.:0:0,0,0,0	./.:0:0,0,0,0	./.:0:0,0,0,0	./.:0:0,0,0,0	./.:0:0,0,0,0	./.:0:0,0,0,0	./.:0:0,0,0,0
RAD_224	189	loc224_pos189	C	G	13	PASS	NS=77;DP=3054	GT:DP:CATG	0/0:36:36,0,0,0	./.:0:0,0,0,0	0/0:40:40,0,0,0	0/0:34:34,0,0,0	0/0:18:0,0,0,18	0/0:14:0,0,0,14	0/0:28:28,0,0,0	0/0:73:0,0,0,73	0/0:36:36,0,0,0	0/0:22:22,0,0,0	0/0:40:0,0,0,40	0/0:34:0,0,0,34	0/0:59:59,0,0,0	0/0:37:0,0,0,37	0/0:29:0,0,0,29	0/0:11:11,0,0,0	0/0:14:0,0,0,14	0/0:83:83,0,0,0	0/0:23:0,0,0,23	0/0:54:54,0,0,0	0/0:19:0,0,0,19	0/0:13:0,0,13,0	0/0:26:26,0,0,0	0/0:70:70,0,0,0	0/0:23:23,0,0,0	0/0:37:37,0,0,0	0/0:39:39,0,0,0	0/0:35:35,0,0,0	0/0:41:41,0,0,0	0/0:37:37,0,0,0	0/0:60:60,0,0,0	0/0:30:0,0,0,30	1/0:105:52,0,0,53	./.:0:0,0,0,0	./.:0:0,0,0,0	./.:0:0,0,0,0	./.:0:0,0,0,0	./.:0:0,0,0,0	0/0:15:15,0,0,0	0/0:38:38,0,0,0	0/0:30:0,0,0,30	0/0:24:24,0,0,0	0/0:65:65,0,0,0	0/0:16:0,0,0,16	0/0:21:21,0,0,0	0/0:31:31,0,0,0	0/0:31:0,0,0,31	./.:0:0,0,0,0	0/0:54:54,0,0,0	0/0:33:33,0,0,0	0/0:82:82,0,0,0	0/0:40:40,0,0,0	0/0:29:29,0,0,0	0/0:15:0,0,0,15	0/0:26:0,0,0,26	0/0:26:26,0,0,0	0/0:25:25,0,0,0	0/0:66:66,0,0,0	0/0:27:27,0,0,0	0/0:46:0,0,0,46	0/0:77:77,0,0,0	0/0:32:0,0,0,32	0/0:61:61,0,0,0	0/0:52:0,0,1,51	0/0:116:116,0,0,0	0/0:84:84,0,0,0	0/0:32:32,0,0,0	0/0:51:51,0,0,0	0/0:47:47,0,0,0	0/0:45:45,0,0,0	0/0:24:0,0,1,23	0/0:31:31,0,0,0	0/0:37:37,0,0,0	0/0:79:79,0,0,0	0/0:20:20,0,0,0	0/0:45:45,0,0,0	./.:0:0,0,0,0	0/0:20:0,0,0,20	0/0:20:20,0,0,0	0/0:42:42,0,0,0	0/0:43:43,0,0,0	0/0:13:0,0,0,13	0/0:38:0,0,0,38	0/0:35:0,0,0,35	0/0:50:50,0,0,0	./.:0:0,0,0,0	./.:0:0,0,0,0	./.:0:0,0,0,0	./.:0:0,0,0,0	./.:0:0,0,0,0	./.:0:0,0,0,0	./.:0:0,0,0,0	./.:0:0,0,0,0	./.:0:0,0,0,0	./.:0:0,0,0,0	./.:0:0,0,0,0
RAD_225	113	loc225_pos113	G	T	13	PASS	NS=94;DP=14773	GT:DP:CATG	0/0:140:0,0,0,140	0/0:225:0,0,0,225	0/0:173:173,0,0,0	0/0:120:0,0,0,120	0/0:125:0,0,0,125	0/0:220:0,0,0,220	0/0:156:156,0,0,0	0/0:59:0,0,0,59	0/0:151:0,0,0,151	0/0:208:0,0,0,208	0/0:244:0,0,0,244	0/0:181:0,0,0,181	0/0:145:0,0,3,142	0/0:271:0,0,0,271	0/0:118:0,0,0,118	0/0:206:0,0,0,206	0/0:115:0,0,0,115	0/0:24:24,0,0,0	0/0:79:0,0,0,79	0/0:100:0,0,0,100	0/0:278:0,0,0,278	0/0:232:0,0,0,232	0/0:258:0,0,0,258	0/0:78:0,0,0,78	0/0:255:255,0,0,0	0/0:174:0,0,0,174	0/0:142:0,0,1,141	0/0:121:0,0,0,121	0/0:154:0,0,0,154	0/0:156:0,0,0,156	0/0:189:189,0,0,0	0/0:213:1,0,0,212	0/0:84:84,0,0,0	0/0:32:32,0,0,0	0/0:42:0,0,0,42	./.:0:0,0,0,0	0/0:20:0,0,0,20	0/0:52:0,0,0,52	0/0:211:0,0,0,211	0/0:146:146,0,0,0	0/0:141:141,0,0,0	0/0:118:118,0,0,0	0/0:203:0,0,0,203	0/0:103:0,0,0,103	0/0:141:0,0,0,141	0/0:126:0,0,0,126	0/0:171:0,0,0,171	0/0:114:0,0,0,114	0/0:119:119,0,0,0	0/0:72:0,0,0,72	0/0:48:48,0,0,0	0/0:232:0,0,0,232	0/0:117:0,1,0,116	0/0:136:0,0,0,136	0/0:368:0,0,2,366	0/0:327:0,0,0,327	0/0:160:0,0,0,160	0/0:148:0,0,0,148	0/0:193:0,0,0,193	0/0:143:0,0,0,143	0/0:154:0,0,0,154	0/0:109:0,0,0,109	0/0:138:138,0,0,0	0/0:62:0,0,0,62	0/0:32:0,0,0,32	0/0:139:0,0,0,139	0/0:169:169,0,0,0	0/0:115:0,0,0,115	0/0:238:0,0,0,238	0/0:118:0,0,0,118	0/0:292:0,0,0,292	0/0:165:0,0,0,165	0/0:263:0,0,0,263	0/0:71:71,0,0,0	0/0:175:175,0,0,0	0/0:159:159,0,0,0	0/0:57:57,0,0,0	0/0:155:155,0,0,0	0/0:187:187,0,0,0	0/0:219:0,0,0,219	0/0:148:0,0,0,148	0/0:66:0,0,0,66	0/0:39:0,0,0,39	0/0:221:0,0,0,221	0/0:245:245,0,0,0	1/1:237:0,0,237,0	1/1:246:0,0,246,0	1/1:64:64,0,0,0	1/1:189:0,0,189,0	1/1:182:0,0,182,0	1/1:226:0,0,226,0	./.:0:0,0,0,0	1/1:308:0,0,308,0	1/1:329:0,0,329,0	1/1:22:0,0,22,0	1/1:157:0,0,157,0
RAD_226	20	loc226_pos20	A	G,T	13	PASS	NS=10;DP=315	GT:DP:CATG	./.:0:0,0,0,0	./.:0:0,0,0,0	./.:0:0,0,0,0	./.:0:0,0,0,0	0/0:10:0,10,0,0	./.:0:0,0,0,0	./.:0:0,0,0,0	./.:0:0,0,0,0	2/2:23:0,0,23,0	./.:0:0,0,0,0	./.:0:0,0,0,0	./.:0:0,0,0,0	./.:0:0,0,0,0	0/0:21:0,21,0,0	./.:0:0,0,0,0	./.:0:0,0,0,0	./.:0:0,0,0,0	0/0:53:0,53,0,0	./.:0:0,0,0,0	./.:0:0,0,0,0	0/0:48:0,48,0,0	0/0:17:17,0,0,0	1/0:47:0,17,0,30	1/1:59:59,0,0,0	1/1:14:0,0,0,14	1/1:23:0,0,0,23	./.:0:0,0,0,0	./.:0:0,0,0,0	./.:0:0,0,0,0	./.:0:0,0,0,0	./.:0:0,0,0,0	./.:0:0,0,0,0	./.:0:0,0,0,0	./.:0:0,0,0,0	./.:0:0,0,0,0	./.:0:0,0,0,0	./.:0:0,0,0,0	./.:0:0,0,0,0	./.:0:0,0,0,0	./.:0:0,0,0,0	./.:0:0,0,0,0	./.:0:0,0,0,0	./.:0:0,0,0,0	./.:0:0,0,0,0	./.:0:0,0,0,0	./.:0:0,0,0,0	./.:0:0,0,0,0	./.:0:0,0,0,0	./.:0:0,0,0,0	./.:0:0,0,0,0	./.:0:0,0,0,0	./.:0:0,0,0,0	./.:0:0,0,0,0	./.:0:0,0,0,0	./.:0:0,0,0,0	./.:0:0,0,0,0	./.:0:0,0,0,0	./.:0:0,0,0,0	./.:0:0,0,0,0	./.:0:0,0,0,0	./.:0:0,0,0,0	./.:0:0,0,0,0	./.:0:0,0,0,0	./.:0:0,0,0,0	./.:0:0,0,0,0	./.:0:0,0,0,0	./.:0:0,0,0,0	./.:0:0,0,0,0	./.:0:0,0,0,0	./.:0:0,0,0,0	./.:0:0,0,0,0	./.:0:0,0,0,0	./.:0:0,0,0,0	./.:0:0,0,0,0	./.:0:0,0,0,0	./.:0:0,0,0,0	./.:0:0,0,0,0	./.:0:0,0,0,0	./.:0:0,0,0,0	./.:0:0,0,0,0	./.:0:0,0,0,0	./.:0:0,0,0,0	./.:0:0,0,0,0	./.:0:0,0,0,0	./.:0:0,0,0,0	./.:0:0,0,0,0	./.:0:0,0,0,0	./.:0:0,0,0,0	./.:0:0,0,0,0	./.:0:0,0,0,0	./.:0:0,0,0,0	./.:0:0,0,0,0	./.:0:0,0,0,0	./.:0:0,0,0,0	./.:0:0,0,0,0	./.:0:0,0,0,0
RAD_226	48	loc226_pos48	T	G	13	PASS	NS=10;DP=315	GT:DP:CATG	./.:0:0,0,0,0	./.:0:0,0,0,0	./.:0:0,0,0,0	./.:0:0,0,0,0	0/0:10:0,0,10,0	./.:0:0,0,0,0	./.:0:0,0,0,0	./.:0:0,0,0,0	0/0:23:0,0,23,0	./.:0:0,0,0,0	./.:0:0,0,0,0	./.:0:0,0,0,0	./.:0:0,0,0,0	0/0:21:0,0,21,0	./.:0:0,0,0,0	./.:0:0,0,0,0	./.:0:0,0,0,0	1/1:53:0,0,0,53	./.:0:0,0,0,0	./.:0:0,0,0,0	1/0:48:0,0,26,22	0/0:17:0,0,0,17	1/0:47:2,0,28,17	0/0:59:0,0,0,59	0/0:14:0,0,14,0	0/0:23:0,0,23,0	./.:0:0,0,0,0	./.:0:0,0,0,0	./.:0:0,0,0,0	./.:0:0,0,0,0	./.:0:0,0,0,0	./.:0:0,0,0,0	./.:0:0,0,0,0	./.:0:0,0,0,0	./.:0:0,0,0,0	./.:0:0,0,0,0	./.:0:0,0,0,0	./.:0:0,0,0,0	./.:0:0,0,0,0	./.:0:0,0,0,0	./.:0:0,0,0,0	./.:0:0,0,0,0	./.:0:0,0,0,0	./.:0:0,0,0,0	./.:0:0,0,0,0	./.:0:0,0,0,0	./.:0:0,0,0,0	./.:0:0,0,0,0	./.:0:0,0,0,0	./.:0:0,0,0,0	./.:0:0,0,0,0	./.:0:0,0,0,0	./.:0:0,0,0,0	./.:0:0,0,0,0	./.:0:0,0,0,0	./.:0:0,0,0,0	./.:0:0,0,0,0	./.:0:0,0,0,0	./.:0:0,0,0,0	./.:0:0,0,0,0	./.:0:0,0,0,0	./.:0:0,0,0,0	./.:0:0,0,0,0	./.:0:0,0,0,0	./.:0:0,0,0,0	./.:0:0,0,0,0	./.:0:0,0,0,0	./.:0:0,0,0,0	./.:0:0,0,0,0	./.:0:0,0,0,0	./.:0:0,0,0,0	./.:0:0,0,0,0	./.:0:0,0,0,0	./.:0:0,0,0,0	./.:0:0,0,0,0	./.:0:0,0,0,0	./.:0:0,0,0,0	./.:0:0,0,0,0	./.:0:0,0,0,0	./.:0:0,0,0,0	./.:0:0,0,0,0	./.:0:0,0,0,0	./.:0:0,0,0,0	./.:0:0,0,0,0	./.:0:0,0,0,0	./.:0:0,0,0,0	./.:0:0,0,0,0	./.:0:0,0,0,0	./.:0:0,0,0,0	./.:0:0,0,0,0	./.:0:0,0,0,0	./.:0:0,0,0,0	./.:0:0,0,0,0	./.:0:0,0,0,0	./.:0:0,0,0,0	./.:0:0,0,0,0
RAD_226	51	loc226_pos51	A	T	13	PASS	NS=10;DP=315	GT:DP:CATG	./.:0:0,0,0,0	./.:0:0,0,0,0	./.:0:0,0,0,0	./.:0:0,0,0,0	0/0:10:0,10,0,0	./.:0:0,0,0,0	./.:0:0,0,0,0	./.:0:0,0,0,0	0/0:23:0,23,0,0	./.:0:0,0,0,0	./.:0:0,0,0,0	./.:0:0,0,0,0	./.:0:0,0,0,0	0/0:21:0,21,0,0	./.:0:0,0,0,0	./.:0:0,0,0,0	./.:0:0,0,0,0	1/1:53:0,0,53,0	./.:0:0,0,0,0	./.:0:0,0,0,0	1/0:48:0,26,22,0	0/0:17:0,0,0,17	1/0:47:0,30,17,0	0/0:59:0,0,0,59	0/0:14:0,14,0,0	0/0:23:0,23,0,0	./.:0:0,0,0,0	./.:0:0,0,0,0	./.:0:0,0,0,0	./.:0:0,0,0,0	./.:0:0,0,0,0	./.:0:0,0,0,0	./.:0:0,0,0,0	./.:0:0,0,0,0	./.:0:0,0,0,0	./.:0:0,0,0,0	./.:0:0,0,0,0	./.:0:0,0,0,0	./.:0:0,0,0,0	./.:0:0,0,0,0	./.:0:0,0,0,0	./.:0:0,0,0,0	./.:0:0,0,0,0	./.:0:0,0,0,0	./.:0:0,0,0,0	./.:0:0,0,0,0	./.:0:0,0,0,0	./.:0:0,0,0,0	./.:0:0,0,0,0	./.:0:0,0,0,0	./.:0:0,0,0,0	./.:0:0,0,0,0	./.:0:0,0,0,0	./.:0:0,0,0,0	./.:0:0,0,0,0	./.:0:0,0,0,0	./.:0:0,0,0,0	./.:0:0,0,0,0	./.:0:0,0,0,0	./.:0:0,0,0,0	./.:0:0,0,0,0	./.:0:0,0,0,0	./.:0:0,0,0,0	./.:0:0,0,0,0	./.:0:0,0,0,0	./.:0:0,0,0,0	./.:0:0,0,0,0	./.:0:0,0,0,0	./.:0:0,0,0,0	./.:0:0,0,0,0	./.:0:0,0,0,0	./.:0:0,0,0,0	./.:0:0,0,0,0	./.:0:0,0,0,0	./.:0:0,0,0,0	./.:0:0,0,0,0	./.:0:0,0,0,0	./.:0:0,0,0,0	./.:0:0,0,0,0	./.:0:0,0,0,0	./.:0:0,0,0,0	./.:0:0,0,0,0	./.:0:0,0,0,0	./.:0:0,0,0,0	./.:0:0,0,0,0	./.:0:0,0,0,0	./.:0:0,0,0,0	./.:0:0,0,0,0	./.:0:0,0,0,0	./.:0:0,0,0,0	./.:0:0,0,0,0	./.:0:0,0,0,0	./.:0:0,0,0,0	./.:0:0,0,0,0	./.:0:0,0,0,0	./.:0:0,0,0,0
RAD_226	52	loc226_pos52	A	G	13	PASS	NS=10;DP=315	GT:DP:CATG	./.:0:0,0,0,0	./.:0:0,0,0,0	./.:0:0,0,0,0	./.:0:0,0,0,0	0/0:10:0,10,0,0	./.:0:0,0,0,0	./.:0:0,0,0,0	./.:0:0,0,0,0	0/0:23:0,23,0,0	./.:0:0,0,0,0	./.:0:0,0,0,0	./.:0:0,0,0,0	./.:0:0,0,0,0	0/0:21:0,21,0,0	./.:0:0,0,0,0	./.:0:0,0,0,0	./.:0:0,0,0,0	0/0:53:0,53,0,0	./.:0:0,0,0,0	./.:0:0,0,0,0	0/0:48:0,48,0,0	1/1:17:0,0,0,17	0/0:47:0,47,0,0	0/0:59:0,0,0,59	0/0:14:0,14,0,0	0/0:23:0,23,0,0	./.:0:0,0,0,0	./.:0:0,0,0,0	./.:0:0,0,0,0	./.:0:0,0,0,0	./.:0:0,0,0,0	./.:0:0,0,0,0	./.:0:0,0,0,0	./.:0:0,0,0,0	./.:0:0,0,0,0	./.:0:0,0,0,0	./.:0:0,0,0,0	./.:0:0,0,0,0	./.:0:0,0,0,0	./.:0:0,0,0,0	./.:0:0,0,0,0	./.:0:0,0,0,0	./.:0:0,0,0,0	./.:0:0,0,0,0	./.:0:0,0,0,0	./.:0:0,0,0,0	./.:0:0,0,0,0	./.:0:0,0,0,0	./.:0:0,0,0,0	./.:0:0,0,0,0	./.:0:0,0,0,0	./.:0:0,0,0,0	./.:0:0,0,0,0	./.:0:0,0,0,0	./.:0:0,0,0,0	./.:0:0,0,0,0	./.:0:0,0,0,0	./.:0:0,0,0,0	./.:0:0,0,0,0	./.:0:0,0,0,0	./.:0:0,0,0,0	./.:0:0,0,0,0	./.:0:0,0,0,0	./.:0:0,0,0,0	./.:0:0,0,0,0	./.:0:0,0,0,0	./.:0:0,0,0,0	./.:0:0,0,0,0	./.:0:0,0,0,0	./.:0:0,0,0,0	./.:0:0,0,0,0	./.:0:0,0,0,0	./.:0:0,0,0,0	./.:0:0,0,0,0	./.:0:0,0,0,0	./.:0:0,0,0,0	./.:0:0,0,0,0	./.:0:0,0,0,0	./.:0:0,0,0,0	./.:0:0,0,0,0	./.:0:0,0,0,0	./.:0:0,0,0,0	./.:0:0,0,0,0	./.:0:0,0,0,0	./.:0:0,0,0,0	./.:0:0,0,0,0	./.:0:0,0,0,0	./.:0:0,0,0,0	./.:0:0,0,0,0	./.:0:0,0,0,0	./.:0:0,0,0,0	./.:0:0,0,0,0	./.:0:0,0,0,0	./.:0:0,0,0,0	./.:0:0,0,0,0	./.:0:0,0,0,0
RAD_226	56	loc226_pos56	A	G	13	PASS	NS=10;DP=315	GT:DP:CATG	./.:0:0,0,0,0	./.:0:0,0,0,0	./.:0:0,0,0,0	./.:0:0,0,0,0	0/0:10:0,10,0,0	./.:0:0,0,0,0	./.:0:0,0,0,0	./.:0:0,0,0,0	1/1:23:0,0,0,23	./.:0:0,0,0,0	./.:0:0,0,0,0	./.:0:0,0,0,0	./.:0:0,0,0,0	0/0:21:0,21,0,0	./.:0:0,0,0,0	./.:0:0,0,0,0	./.:0:0,0,0,0	0/0:53:0,53,0,0	./.:0:0,0,0,0	./.:0:0,0,0,0	0/0:48:0,48,0,0	0/0:17:0,0,17,0	0/0:47:0,47,0,0	0/0:59:0,0,59,0	0/0:14:0,14,0,0	0/0:23:0,23,0,0	./.:0:0,0,0,0	./.:0:0,0,0,0	./.:0:0,0,0,0	./.:0:0,0,0,0	./.:0:0,0,0,0	./.:0:0,0,0,0	./.:0:0,0,0,0	./.:0:0,0,0,0	./.:0:0,0,0,0	./.:0:0,0,0,0	./.:0:0,0,0,0	./.:0:0,0,0,0	./.:0:0,0,0,0	./.:0:0,0,0,0	./.:0:0,0,0,0	./.:0:0,0,0,0	./.:0:0,0,0,0	./.:0:0,0,0,0	./.:0:0,0,0,0	./.:0:0,0,0,0	./.:0:0,0,0,0	./.:0:0,0,0,0	./.:0:0,0,0,0	./.:0:0,0,0,0	./.:0:0,0,0,0	./.:0:0,0,0,0	./.:0:0,0,0,0	./.:0:0,0,0,0	./.:0:0,0,0,0	./.:0:0,0,0,0	./.:0:0,0,0,0	./.:0:0,0,0,0	./.:0:0,0,0,0	./.:0:0,0,0,0	./.:0:0,0,0,0	./.:0:0,0,0,0	./.:0:0,0,0,0	./.:0:0,0,0,0	./.:0:0,0,0,0	./.:0:0,0,0,0	./.:0:0,0,0,0	./.:0:0,0,0,0	./.:0:0,0,0,0	./.:0:0,0,0,0	./.:0:0,0,0,0	./.:0:0,0,0,0	./.:0:0,0,0,0	./.:0:0,0,0,0	./.:0:0,0,0,0	./.:0:0,0,0,0	./.:0:0,0,0,0	./.:0:0,0,0,0	./.:0:0,0,0,0	./.:0:0,0,0,0	./.:0:0,0,0,0	./.:0:0,0,0,0	./.:0:0,0,0,0	./.:0:0,0,0,0	./.:0:0,0,0,0	./.:0:0,0,0,0	./.:0:0,0,0,0	./.:0:0,0,0,0	./.:0:0,0,0,0	./.:0:0,0,0,0	./.:0:0,0,0,0	./.:0:0,0,0,0	./.:0:0,0,0,0	./.:0:0,0,0,0	./.:0:0,0,0,0	./.:0:0,0,0,0
RAD_226	111	loc226_pos111	A	T	13	PASS	NS=10;DP=315	GT:DP:CATG	./.:0:0,0,0,0	./.:0:0,0,0,0	./.:0:0,0,0,0	./.:0:0,0,0,0	0/0:10:0,10,0,0	./.:0:0,0,0,0	./.:0:0,0,0,0	./.:0:0,0,0,0	1/1:23:0,0,23,0	./.:0:0,0,0,0	./.:0:0,0,0,0	./.:0:0,0,0,0	./.:0:0,0,0,0	0/0:21:0,21,0,0	./.:0:0,0,0,0	./.:0:0,0,0,0	./.:0:0,0,0,0	0/0:53:0,53,0,0	./.:0:0,0,0,0	./.:0:0,0,0,0	0/0:48:0,46,0,2	0/0:17:0,17,0,0	0/0:47:0,47,0,0	0/0:59:0,59,0,0	0/0:14:0,14,0,0	0/0:23:0,23,0,0	./.:0:0,0,0,0	./.:0:0,0,0,0	./.:0:0,0,0,0	./.:0:0,0,0,0	./.:0:0,0,0,0	./.:0:0,0,0,0	./.:0:0,0,0,0	./.:0:0,0,0,0	./.:0:0,0,0,0	./.:0:0,0,0,0	./.:0:0,0,0,0	./.:0:0,0,0,0	./.:0:0,0,0,0	./.:0:0,0,0,0	./.:0:0,0,0,0	./.:0:0,0,0,0	./.:0:0,0,0,0	./.:0:0,0,0,0	./.:0:0,0,0,0	./.:0:0,0,0,0	./.:0:0,0,0,0	./.:0:0,0,0,0	./.:0:0,0,0,0	./.:0:0,0,0,0	./.:0:0,0,0,0	./.:0:0,0,0,0	./.:0:0,0,0,0	./.:0:0,0,0,0	./.:0:0,0,0,0	./.:0:0,0,0,0	./.:0:0,0,0,0	./.:0:0,0,0,0	./.:0:0,0,0,0	./.:0:0,0,0,0	./.:0:0,0,0,0	./.:0:0,0,0,0	./.:0:0,0,0,0	./.:0:0,0,0,0	./.:0:0,0,0,0	./.:0:0,0,0,0	./.:0:0,0,0,0	./.:0:0,0,0,0	./.:0:0,0,0,0	./.:0:0,0,0,0	./.:0:0,0,0,0	./.:0:0,0,0,0	./.:0:0,0,0,0	./.:0:0,0,0,0	./.:0:0,0,0,0	./.:0:0,0,0,0	./.:0:0,0,0,0	./.:0:0,0,0,0	./.:0:0,0,0,0	./.:0:0,0,0,0	./.:0:0,0,0,0	./.:0:0,0,0,0	./.:0:0,0,0,0	./.:0:0,0,0,0	./.:0:0,0,0,0	./.:0:0,0,0,0	./.:0:0,0,0,0	./.:0:0,0,0,0	./.:0:0,0,0,0	./.:0:0,0,0,0	./.:0:0,0,0,0	./.:0:0,0,0,0	./.:0:0,0,0,0	./.:0:0,0,0,0	./.:0:0,0,0,0	./.:0:0,0,0,0
RAD_226	171	loc226_pos171	C	A	13	PASS	NS=10;DP=315	GT:DP:CATG	./.:0:0,0,0,0	./.:0:0,0,0,0	./.:0:0,0,0,0	./.:0:0,0,0,0	1/1:10:0,10,0,0	./.:0:0,0,0,0	./.:0:0,0,0,0	./.:0:0,0,0,0	0/0:23:23,0,0,0	./.:0:0,0,0,0	./.:0:0,0,0,0	./.:0:0,0,0,0	./.:0:0,0,0,0	0/0:21:21,0,0,0	./.:0:0,0,0,0	./.:0:0,0,0,0	./.:0:0,0,0,0	0/0:53:53,0,0,0	./.:0:0,0,0,0	./.:0:0,0,0,0	0/0:48:48,0,0,0	0/0:17:0,17,0,0	0/0:47:47,0,0,0	0/0:59:0,59,0,0	0/0:14:14,0,0,0	0/0:23:23,0,0,0	./.:0:0,0,0,0	./.:0:0,0,0,0	./.:0:0,0,0,0	./.:0:0,0,0,0	./.:0:0,0,0,0	./.:0:0,0,0,0	./.:0:0,0,0,0	./.:0:0,0,0,0	./.:0:0,0,0,0	./.:0:0,0,0,0	./.:0:0,0,0,0	./.:0:0,0,0,0	./.:0:0,0,0,0	./.:0:0,0,0,0	./.:0:0,0,0,0	./.:0:0,0,0,0	./.:0:0,0,0,0	./.:0:0,0,0,0	./.:0:0,0,0,0	./.:0:0,0,0,0	./.:0:0,0,0,0	./.:0:0,0,0,0	./.:0:0,0,0,0	./.:0:0,0,0,0	./.:0:0,0,0,0	./.:0:0,0,0,0	./.:0:0,0,0,0	./.:0:0,0,0,0	./.:0:0,0,0,0	./.:0:0,0,0,0	./.:0:0,0,0,0	./.:0:0,0,0,0	./.:0:0,0,0,0	./.:0:0,0,0,0	./.:0:0,0,0,0	./.:0:0,0,0,0	./.:0:0,0,0,0	./.:0:0,0,0,0	./.:0:0,0,0,0	./.:0:0,0,0,0	./.:0:0,0,0,0	./.:0:0,0,0,0	./.:0:0,0,0,0	./.:0:0,0,0,0	./.:0:0,0,0,0	./.:0:0,0,0,0	./.:0:0,0,0,0	./.:0:0,0,0,0	./.:0:0,0,0,0	./.:0:0,0,0,0	./.:0:0,0,0,0	./.:0:0,0,0,0	./.:0:0,0,0,0	./.:0:0,0,0,0	./.:0:0,0,0,0	./.:0:0,0,0,0	./.:0:0,0,0,0	./.:0:0,0,0,0	./.:0:0,0,0,0	./.:0:0,0,0,0	./.:0:0,0,0,0	./.:0:0,0,0,0	./.:0:0,0,0,0	./.:0:0,0,0,0	./.:0:0,0,0,0	./.:0:0,0,0,0	./.:0:0,0,0,0	./.:0:0,0,0,0	./.:0:0,0,0,0	./.:0:0,0,0,0
RAD_226	194	loc226_pos194	T	C	13	PASS	NS=10;DP=315	GT:DP:CATG	./.:0:0,0,0,0	./.:0:0,0,0,0	./.:0:0,0,0,0	./.:0:0,0,0,0	0/0:10:0,0,10,0	./.:0:0,0,0,0	./.:0:0,0,0,0	./.:0:0,0,0,0	0/0:23:0,0,23,0	./.:0:0,0,0,0	./.:0:0,0,0,0	./.:0:0,0,0,0	./.:0:0,0,0,0	0/0:21:0,0,21,0	./.:0:0,0,0,0	./.:0:0,0,0,0	./.:0:0,0,0,0	0/0:53:0,0,53,0	./.:0:0,0,0,0	./.:0:0,0,0,0	0/1:48:26,0,22,0	0/0:17:0,0,0,17	0/0:47:0,0,46,1	0/0:59:0,0,0,59	0/0:14:0,0,14,0	0/0:23:0,0,23,0	./.:0:0,0,0,0	./.:0:0,0,0,0	./.:0:0,0,0,0	./.:0:0,0,0,0	./.:0:0,0,0,0	./.:0:0,0,0,0	./.:0:0,0,0,0	./.:0:0,0,0,0	./.:0:0,0,0,0	./.:0:0,0,0,0	./.:0:0,0,0,0	./.:0:0,0,0,0	./.:0:0,0,0,0	./.:0:0,0,0,0	./.:0:0,0,0,0	./.:0:0,0,0,0	./.:0:0,0,0,0	./.:0:0,0,0,0	./.:0:0,0,0,0	./.:0:0,0,0,0	./.:0:0,0,0,0	./.:0:0,0,0,0	./.:0:0,0,0,0	./.:0:0,0,0,0	./.:0:0,0,0,0	./.:0:0,0,0,0	./.:0:0,0,0,0	./.:0:0,0,0,0	./.:0:0,0,0,0	./.:0:0,0,0,0	./.:0:0,0,0,0	./.:0:0,0,0,0	./.:0:0,0,0,0	./.:0:0,0,0,0	./.:0:0,0,0,0	./.:0:0,0,0,0	./.:0:0,0,0,0	./.:0:0,0,0,0	./.:0:0,0,0,0	./.:0:0,0,0,0	./.:0:0,0,0,0	./.:0:0,0,0,0	./.:0:0,0,0,0	./.:0:0,0,0,0	./.:0:0,0,0,0	./.:0:0,0,0,0	./.:0:0,0,0,0	./.:0:0,0,0,0	./.:0:0,0,0,0	./.:0:0,0,0,0	./.:0:0,0,0,0	./.:0:0,0,0,0	./.:0:0,0,0,0	./.:0:0,0,0,0	./.:0:0,0,0,0	./.:0:0,0,0,0	./.:0:0,0,0,0	./.:0:0,0,0,0	./.:0:0,0,0,0	./.:0:0,0,0,0	./.:0:0,0,0,0	./.:0:0,0,0,0	./.:0:0,0,0,0	./.:0:0,0,0,0	./.:0:0,0,0,0	./.:0:0,0,0,0	./.:0:0,0,0,0	./.:0:0,0,0,0	./.:0:0,0,0,0	./.:0:0,0,0,0
RAD_227	15	loc227_pos15	A	G	13	PASS	NS=23;DP=346	GT:DP:CATG	./.:0:0,0,0,0	./.:0:0,0,0,0	0/0:16:0,16,0,0	0/0:15:0,0,15,0	./.:0:0,0,0,0	0/0:12:0,0,12,0	0/0:7:0,0,7,0	1/0:26:0,8,0,18	0/0:6:0,6,0,0	0/0:8:0,8,0,0	0/0:18:0,18,0,0	0/0:7:0,0,7,0	0/0:9:0,9,0,0	0/0:11:0,0,11,0	0/0:15:0,15,0,0	0/0:6:0,6,0,0	0/0:10:0,10,0,0	0/0:31:0,0,31,0	./.:0:0,0,0,0	1/0:25:0,10,0,15	0/0:6:0,6,0,0	0/0:13:0,13,0,0	0/0:18:0,18,0,0	0/0:45:0,0,45,0	0/0:10:0,0,10,0	0/0:12:0,0,12,0	1/0:20:0,11,0,9	./.:0:0,0,0,0	./.:0:0,0,0,0	./.:0:0,0,0,0	./.:0:0,0,0,0	./.:0:0,0,0,0	./.:0:0,0,0,0	./.:0:0,0,0,0	./.:0:0,0,0,0	./.:0:0,0,0,0	./.:0:0,0,0,0	./.:0:0,0,0,0	./.:0:0,0,0,0	./.:0:0,0,0,0	./.:0:0,0,0,0	./.:0:0,0,0,0	./.:0:0,0,0,0	./.:0:0,0,0,0	./.:0:0,0,0,0	./.:0:0,0,0,0	./.:0:0,0,0,0	./.:0:0,0,0,0	./.:0:0,0,0,0	./.:0:0,0,0,0	./.:0:0,0,0,0	./.:0:0,0,0,0	./.:0:0,0,0,0	./.:0:0,0,0,0	./.:0:0,0,0,0	./.:0:0,0,0,0	./.:0:0,0,0,0	./.:0:0,0,0,0	./.:0:0,0,0,0	./.:0:0,0,0,0	./.:0:0,0,0,0	./.:0:0,0,0,0	./.:0:0,0,0,0	./.:0:0,0,0,0	./.:0:0,0,0,0	./.:0:0,0,0,0	./.:0:0,0,0,0	./.:0:0,0,0,0	./.:0:0,0,0,0	./.:0:0,0,0,0	./.:0:0,0,0,0	./.:0:0,0,0,0	./.:0:0,0,0,0	./.:0:0,0,0,0	./.:0:0,0,0,0	./.:0:0,0,0,0	./.:0:0,0,0,0	./.:0:0,0,0,0	./.:0:0,0,0,0	./.:0:0,0,0,0	./.:0:0,0,0,0	./.:0:0,0,0,0	./.:0:0,0,0,0	./.:0:0,0,0,0	./.:0:0,0,0,0	./.:0:0,0,0,0	./.:0:0,0,0,0	./.:0:0,0,0,0	./.:0:0,0,0,0	./.:0:0,0,0,0	./.:0:0,0,0,0	./.:0:0,0,0,0	./.:0:0,0,0,0	./.:0:0,0,0,0	./.:0:0,0,0,0	./.:0:0,0,0,0
RAD_227	56	loc227_pos56	G	C	13	PASS	NS=23;DP=346	GT:DP:CATG	./.:0:0,0,0,0	./.:0:0,0,0,0	0/0:16:0,0,0,16	0/0:15:0,15,0,0	./.:0:0,0,0,0	0/0:12:0,12,0,0	0/0:7:0,7,0,0	0/0:26:0,0,0,26	0/0:6:0,0,0,6	0/0:8:0,0,0,8	0/0:18:0,0,0,18	0/0:7:0,0,7,0	0/0:9:0,0,0,9	0/0:11:0,11,0,0	0/0:15:1,0,0,14	0/0:6:0,0,0,6	0/0:10:0,0,0,10	0/0:31:0,31,0,0	./.:0:0,0,0,0	0/0:25:0,0,0,25	0/1:6:4,0,0,2	1/1:13:13,0,0,0	0/0:18:0,0,0,18	0/0:45:0,44,0,1	0/0:10:0,10,0,0	1/1:12:0,12,0,0	0/0:20:0,0,0,20	./.:0:0,0,0,0	./.:0:0,0,0,0	./.:0:0,0,0,0	./.:0:0,0,0,0	./.:0:0,0,0,0	./.:0:0,0,0,0	./.:0:0,0,0,0	./.:0:0,0,0,0	./.:0:0,0,0,0	./.:0:0,0,0,0	./.:0:0,0,0,0	./.:0:0,0,0,0	./.:0:0,0,0,0	./.:0:0,0,0,0	./.:0:0,0,0,0	./.:0:0,0,0,0	./.:0:0,0,0,0	./.:0:0,0,0,0	./.:0:0,0,0,0	./.:0:0,0,0,0	./.:0:0,0,0,0	./.:0:0,0,0,0	./.:0:0,0,0,0	./.:0:0,0,0,0	./.:0:0,0,0,0	./.:0:0,0,0,0	./.:0:0,0,0,0	./.:0:0,0,0,0	./.:0:0,0,0,0	./.:0:0,0,0,0	./.:0:0,0,0,0	./.:0:0,0,0,0	./.:0:0,0,0,0	./.:0:0,0,0,0	./.:0:0,0,0,0	./.:0:0,0,0,0	./.:0:0,0,0,0	./.:0:0,0,0,0	./.:0:0,0,0,0	./.:0:0,0,0,0	./.:0:0,0,0,0	./.:0:0,0,0,0	./.:0:0,0,0,0	./.:0:0,0,0,0	./.:0:0,0,0,0	./.:0:0,0,0,0	./.:0:0,0,0,0	./.:0:0,0,0,0	./.:0:0,0,0,0	./.:0:0,0,0,0	./.:0:0,0,0,0	./.:0:0,0,0,0	./.:0:0,0,0,0	./.:0:0,0,0,0	./.:0:0,0,0,0	./.:0:0,0,0,0	./.:0:0,0,0,0	./.:0:0,0,0,0	./.:0:0,0,0,0	./.:0:0,0,0,0	./.:0:0,0,0,0	./.:0:0,0,0,0	./.:0:0,0,0,0	./.:0:0,0,0,0	./.:0:0,0,0,0	./.:0:0,0,0,0	./.:0:0,0,0,0	./.:0:0,0,0,0	./.:0:0,0,0,0
RAD_227	67	loc227_pos67	A	T	13	PASS	NS=23;DP=346	GT:DP:CATG	./.:0:0,0,0,0	./.:0:0,0,0,0	0/0:16:0,16,0,0	0/0:15:0,15,0,0	./.:0:0,0,0,0	0/0:12:0,12,0,0	0/0:7:0,7,0,0	0/0:26:0,26,0,0	1/1:6:0,0,6,0	1/0:8:0,4,4,0	0/0:18:0,18,0,0	0/0:7:0,0,7,0	0/0:9:0,9,0,0	0/0:11:0,11,0,0	0/0:15:0,15,0,0	0/0:6:0,6,0,0	0/0:10:0,10,0,0	0/0:31:0,31,0,0	./.:0:0,0,0,0	0/0:25:0,25,0,0	0/0:6:0,6,0,0	0/0:13:0,13,0,0	0/0:18:0,18,0,0	0/0:45:0,45,0,0	0/0:10:0,10,0,0	0/0:12:0,12,0,0	0/0:20:0,20,0,0	./.:0:0,0,0,0	./.:0:0,0,0,0	./.:0:0,0,0,0	./.:0:0,0,0,0	./.:0:0,0,0,0	./.:0:0,0,0,0	./.:0:0,0,0,0	./.:0:0,0,0,0	./.:0:0,0,0,0	./.:0:0,0,0,0	./.:0:0,0,0,0	./.:0:0,0,0,0	./.:0:0,0,0,0	./.:0:0,0,0,0	./.:0:0,0,0,0	./.:0:0,0,0,0	./.:0:0,0,0,0	./.:0:0,0,0,0	./.:0:0,0,0,0	./.:0:0,0,0,0	./.:0:0,0,0,0	./.:0:0,0,0,0	./.:0:0,0,0,0	./.:0:0,0,0,0	./.:0:0,0,0,0	./.:0:0,0,0,0	./.:0:0,0,0,0	./.:0:0,0,0,0	./.:0:0,0,0,0	./.:0:0,0,0,0	./.:0:0,0,0,0	./.:0:0,0,0,0	./.:0:0,0,0,0	./.:0:0,0,0,0	./.:0:0,0,0,0	./.:0:0,0,0,0	./.:0:0,0,0,0	./.:0:0,0,0,0	./.:0:0,0,0,0	./.:0:0,0,0,0	./.:0:0,0,0,0	./.:0:0,0,0,0	./.:0:0,0,0,0	./.:0:0,0,0,0	./.:0:0,0,0,0	./.:0:0,0,0,0	./.:0:0,0,0,0	./.:0:0,0,0,0	./.:0:0,0,0,0	./.:0:0,0,0,0	./.:0:0,0,0,0	./.:0:0,0,0,0	./.:0:0,0,0,0	./.:0:0,0,0,0	./.:0:0,0,0,0	./.:0:0,0,0,0	./.:0:0,0,0,0	./.:0:0,0,0,0	./.:0:0,0,0,0	./.:0:0,0,0,0	./.:0:0,0,0,0	./.:0:0,0,0,0	./.:0:0,0,0,0	./.:0:0,0,0,0	./.:0:0,0,0,0	./.:0:0,0,0,0	./.:0:0,0,0,0	./.:0:0,0,0,0	./.:0:0,0,0,0
RAD_227	78	loc227_pos78	T	G	13	PASS	NS=23;DP=346	GT:DP:CATG	./.:0:0,0,0,0	./.:0:0,0,0,0	0/0:16:0,0,16,0	0/0:15:15,0,0,0	./.:0:0,0,0,0	0/0:12:12,0,0,0	0/0:7:7,0,0,0	0/0:26:0,0,26,0	0/0:6:0,0,6,0	0/0:8:0,0,8,0	0/0:18:0,0,18,0	0/0:7:0,0,7,0	0/0:9:0,0,9,0	0/0:11:11,0,0,0	1/0:15:0,0,6,9	0/0:6:0,0,6,0	0/0:10:0,0,10,0	0/0:31:31,0,0,0	./.:0:0,0,0,0	0/0:25:0,0,25,0	0/0:6:0,0,6,0	0/0:13:0,0,13,0	0/0:18:0,0,18,0	0/0:45:45,0,0,0	0/0:10:10,0,0,0	0/0:12:12,0,0,0	0/0:20:0,0,20,0	./.:0:0,0,0,0	./.:0:0,0,0,0	./.:0:0,0,0,0	./.:0:0,0,0,0	./.:0:0,0,0,0	./.:0:0,0,0,0	./.:0:0,0,0,0	./.:0:0,0,0,0	./.:0:0,0,0,0	./.:0:0,0,0,0	./.:0:0,0,0,0	./.:0:0,0,0,0	./.:0:0,0,0,0	./.:0:0,0,0,0	./.:0:0,0,0,0	./.:0:0,0,0,0	./.:0:0,0,0,0	./.:0:0,0,0,0	./.:0:0,0,0,0	./.:0:0,0,0,0	./.:0:0,0,0,0	./.:0:0,0,0,0	./.:0:0,0,0,0	./.:0:0,0,0,0	./.:0:0,0,0,0	./.:0:0,0,0,0	./.:0:0,0,0,0	./.:0:0,0,0,0	./.:0:0,0,0,0	./.:0:0,0,0,0	./.:0:0,0,0,0	./.:0:0,0,0,0	./.:0:0,0,0,0	./.:0:0,0,0,0	./.:0:0,0,0,0	./.:0:0,0,0,0	./.:0:0,0,0,0	./.:0:0,0,0,0	./.:0:0,0,0,0	./.:0:0,0,0,0	./.:0:0,0,0,0	./.:0:0,0,0,0	./.:0:0,0,0,0	./.:0:0,0,0,0	./.:0:0,0,0,0	./.:0:0,0,0,0	./.:0:0,0,0,0	./.:0:0,0,0,0	./.:0:0,0,0,0	./.:0:0,0,0,0	./.:0:0,0,0,0	./.:0:0,0,0,0	./.:0:0,0,0,0	./.:0:0,0,0,0	./.:0:0,0,0,0	./.:0:0,0,0,0	./.:0:0,0,0,0	./.:0:0,0,0,0	./.:0:0,0,0,0	./.:0:0,0,0,0	./.:0:0,0,0,0	./.:0:0,0,0,0	./.:0:0,0,0,0	./.:0:0,0,0,0	./.:0:0,0,0,0	./.:0:0,0,0,0	./.:0:0,0,0,0	./.:0:0,0,0,0	./.:0:0,0,0,0
RAD_227	87	loc227_pos87	A	C	13	PASS	NS=23;DP=346	GT:DP:CATG	./.:0:0,0,0,0	./.:0:0,0,0,0	0/0:16:0,16,0,0	0/0:15:15,0,0,0	./.:0:0,0,0,0	0/0:12:12,0,0,0	0/0:7:6,1,0,0	0/0:26:0,26,0,0	0/0:6:0,6,0,0	0/0:8:0,8,0,0	0/0:18:0,18,0,0	0/0:7:0,0,7,0	0/0:9:0,9,0,0	0/0:11:11,0,0,0	0/0:15:1,14,0,0	0/0:6:0,6,0,0	0/0:10:0,10,0,0	0/0:31:31,0,0,0	./.:0:0,0,0,0	0/0:25:0,25,0,0	1/0:6:4,2,0,0	1/1:13:13,0,0,0	0/0:18:0,18,0,0	0/0:45:45,0,0,0	0/0:10:10,0,0,0	1/0:12:12,0,0,0	0/0:20:0,20,0,0	./.:0:0,0,0,0	./.:0:0,0,0,0	./.:0:0,0,0,0	./.:0:0,0,0,0	./.:0:0,0,0,0	./.:0:0,0,0,0	./.:0:0,0,0,0	./.:0:0,0,0,0	./.:0:0,0,0,0	./.:0:0,0,0,0	./.:0:0,0,0,0	./.:0:0,0,0,0	./.:0:0,0,0,0	./.:0:0,0,0,0	./.:0:0,0,0,0	./.:0:0,0,0,0	./.:0:0,0,0,0	./.:0:0,0,0,0	./.:0:0,0,0,0	./.:0:0,0,0,0	./.:0:0,0,0,0	./.:0:0,0,0,0	./.:0:0,0,0,0	./.:0:0,0,0,0	./.:0:0,0,0,0	./.:0:0,0,0,0	./.:0:0,0,0,0	./.:0:0,0,0,0	./.:0:0,0,0,0	./.:0:0,0,0,0	./.:0:0,0,0,0	./.:0:0,0,0,0	./.:0:0,0,0,0	./.:0:0,0,0,0	./.:0:0,0,0,0	./.:0:0,0,0,0	./.:0:0,0,0,0	./.:0:0,0,0,0	./.:0:0,0,0,0	./.:0:0,0,0,0	./.:0:0,0,0,0	./.:0:0,0,0,0	./.:0:0,0,0,0	./.:0:0,0,0,0	./.:0:0,0,0,0	./.:0:0,0,0,0	./.:0:0,0,0,0	./.:0:0,0,0,0	./.:0:0,0,0,0	./.:0:0,0,0,0	./.:0:0,0,0,0	./.:0:0,0,0,0	./.:0:0,0,0,0	./.:0:0,0,0,0	./.:0:0,0,0,0	./.:0:0,0,0,0	./.:0:0,0,0,0	./.:0:0,0,0,0	./.:0:0,0,0,0	./.:0:0,0,0,0	./.:0:0,0,0,0	./.:0:0,0,0,0	./.:0:0,0,0,0	./.:0:0,0,0,0	./.:0:0,0,0,0	./.:0:0,0,0,0	./.:0:0,0,0,0	./.:0:0,0,0,0	./.:0:0,0,0,0
RAD_227	110	loc227_pos110	C	A	13	PASS	NS=23;DP=346	GT:DP:CATG	./.:0:0,0,0,0	./.:0:0,0,0,0	0/0:16:16,0,0,0	0/0:15:0,15,0,0	./.:0:0,0,0,0	0/0:12:0,12,0,0	0/1:7:0,7,0,0	0/0:26:26,0,0,0	0/0:6:6,0,0,0	0/0:8:8,0,0,0	0/0:18:17,1,0,0	0/0:7:0,0,7,0	0/0:9:9,0,0,0	0/0:11:0,11,0,0	0/0:15:15,0,0,0	0/0:6:6,0,0,0	0/0:10:10,0,0,0	0/0:31:1,30,0,0	./.:0:0,0,0,0	0/0:25:24,1,0,0	0/0:6:6,0,0,0	0/0:13:13,0,0,0	0/0:18:18,0,0,0	0/0:45:0,45,0,0	0/0:10:0,10,0,0	0/0:12:0,12,0,0	0/0:20:20,0,0,0	./.:0:0,0,0,0	./.:0:0,0,0,0	./.:0:0,0,0,0	./.:0:0,0,0,0	./.:0:0,0,0,0	./.:0:0,0,0,0	./.:0:0,0,0,0	./.:0:0,0,0,0	./.:0:0,0,0,0	./.:0:0,0,0,0	./.:0:0,0,0,0	./.:0:0,0,0,0	./.:0:0,0,0,0	./.:0:0,0,0,0	./.:0:0,0,0,0	./.:0:0,0,0,0	./.:0:0,0,0,0	./.:0:0,0,0,0	./.:0:0,0,0,0	./.:0:0,0,0,0	./.:0:0,0,0,0	./.:0:0,0,0,0	./.:0:0,0,0,0	./.:0:0,0,0,0	./.:0:0,0,0,0	./.:0:0,0,0,0	./.:0:0,0,0,0	./.:0:0,0,0,0	./.:0:0,0,0,0	./.:0:0,0,0,0	./.:0:0,0,0,0	./.:0:0,0,0,0	./.:0:0,0,0,0	./.:0:0,0,0,0	./.:0:0,0,0,0	./.:0:0,0,0,0	./.:0:0,0,0,0	./.:0:0,0,0,0	./.:0:0,0,0,0	./.:0:0,0,0,0	./.:0:0,0,0,0	./.:0:0,0,0,0	./.:0:0,0,0,0	./.:0:0,0,0,0	./.:0:0,0,0,0	./.:0:0,0,0,0	./.:0:0,0,0,0	./.:0:0,0,0,0	./.:0:0,0,0,0	./.:0:0,0,0,0	./.:0:0,0,0,0	./.:0:0,0,0,0	./.:0:0,0,0,0	./.:0:0,0,0,0	./.:0:0,0,0,0	./.:0:0,0,0,0	./.:0:0,0,0,0	./.:0:0,0,0,0	./.:0:0,0,0,0	./.:0:0,0,0,0	./.:0:0,0,0,0	./.:0:0,0,0,0	./.:0:0,0,0,0	./.:0:0,0,0,0	./.:0:0,0,0,0	./.:0:0,0,0,0	./.:0:0,0,0,0	./.:0:0,0,0,0	./.:0:0,0,0,0
RAD_227	124	loc227_pos124	A	T	13	PASS	NS=21;DP=346	GT:DP:CATG	./.:0:0,0,0,0	./.:0:0,0,0,0	0/0:16:0,16,0,0	0/0:15:0,0,15,0	./.:0:0,0,0,0	0/0:12:0,0,12,0	./.:7:0,0,7,0	0/0:26:0,26,0,0	0/0:6:0,6,0,0	0/0:8:0,8,0,0	0/0:18:0,18,0,0	0/0:7:0,0,7,0	0/0:9:0,9,0,0	1/1:11:0,0,11,0	0/0:15:0,15,0,0	./.:6:0,1,5,0	0/0:10:0,10,0,0	0/0:31:0,0,31,0	./.:0:0,0,0,0	1/0:25:0,15,10,0	0/0:6:0,6,0,0	0/0:13:0,13,0,0	0/0:18:0,18,0,0	0/0:45:0,0,45,0	0/0:10:0,0,10,0	0/0:12:0,0,12,0	0/0:20:0,20,0,0	./.:0:0,0,0,0	./.:0:0,0,0,0	./.:0:0,0,0,0	./.:0:0,0,0,0	./.:0:0,0,0,0	./.:0:0,0,0,0	./.:0:0,0,0,0	./.:0:0,0,0,0	./.:0:0,0,0,0	./.:0:0,0,0,0	./.:0:0,0,0,0	./.:0:0,0,0,0	./.:0:0,0,0,0	./.:0:0,0,0,0	./.:0:0,0,0,0	./.:0:0,0,0,0	./.:0:0,0,0,0	./.:0:0,0,0,0	./.:0:0,0,0,0	./.:0:0,0,0,0	./.:0:0,0,0,0	./.:0:0,0,0,0	./.:0:0,0,0,0	./.:0:0,0,0,0	./.:0:0,0,0,0	./.:0:0,0,0,0	./.:0:0,0,0,0	./.:0:0,0,0,0	./.:0:0,0,0,0	./.:0:0,0,0,0	./.:0:0,0,0,0	./.:0:0,0,0,0	./.:0:0,0,0,0	./.:0:0,0,0,0	./.:0:0,0,0,0	./.:0:0,0,0,0	./.:0:0,0,0,0	./.:0:0,0,0,0	./.:0:0,0,0,0	./.:0:0,0,0,0	./.:0:0,0,0,0	./.:0:0,0,0,0	./.:0:0,0,0,0	./.:0:0,0,0,0	./.:0:0,0,0,0	./.:0:0,0,0,0	./.:0:0,0,0,0	./.:0:0,0,0,0	./.:0:0,0,0,0	./.:0:0,0,0,0	./.:0:0,0,0,0	./.:0:0,0,0,0	./.:0:0,0,0,0	./.:0:0,0,0,0	./.:0:0,0,0,0	./.:0:0,0,0,0	./.:0:0,0,0,0	./.:0:0,0,0,0	./.:0:0,0,0,0	./.:0:0,0,0,0	./.:0:0,0,0,0	./.:0:0,0,0,0	./.:0:0,0,0,0	./.:0:0,0,0,0	./.:0:0,0,0,0	./.:0:0,0,0,0	./.:0:0,0,0,0	./.:0:0,0,0,0	./.:0:0,0,0,0
RAD_227	128	loc227_pos128	C	T	13	PASS	NS=22;DP=346	GT:DP:CATG	./.:0:0,0,0,0	./.:0:0,0,0,0	0/0:16:16,0,0,0	0/0:15:0,0,0,15	./.:0:0,0,0,0	0/0:12:0,0,0,12	0/0:7:0,0,0,7	0/0:26:26,0,0,0	0/0:6:6,0,0,0	0/0:8:8,0,0,0	0/0:18:18,0,0,0	./.:7:0,0,0,7	0/0:9:9,0,0,0	0/0:11:0,0,0,11	0/0:15:15,0,0,0	0/0:6:6,0,0,0	0/0:10:10,0,0,0	0/0:31:0,0,0,31	./.:0:0,0,0,0	0/0:25:25,0,0,0	0/0:6:6,0,0,0	0/0:13:13,0,0,0	0/0:18:18,0,0,0	0/0:45:0,0,0,45	0/0:10:0,0,0,10	0/0:12:0,0,0,12	1/0:20:9,0,11,0	./.:0:0,0,0,0	./.:0:0,0,0,0	./.:0:0,0,0,0	./.:0:0,0,0,0	./.:0:0,0,0,0	./.:0:0,0,0,0	./.:0:0,0,0,0	./.:0:0,0,0,0	./.:0:0,0,0,0	./.:0:0,0,0,0	./.:0:0,0,0,0	./.:0:0,0,0,0	./.:0:0,0,0,0	./.:0:0,0,0,0	./.:0:0,0,0,0	./.:0:0,0,0,0	./.:0:0,0,0,0	./.:0:0,0,0,0	./.:0:0,0,0,0	./.:0:0,0,0,0	./.:0:0,0,0,0	./.:0:0,0,0,0	./.:0:0,0,0,0	./.:0:0,0,0,0	./.:0:0,0,0,0	./.:0:0,0,0,0	./.:0:0,0,0,0	./.:0:0,0,0,0	./.:0:0,0,0,0	./.:0:0,0,0,0	./.:0:0,0,0,0	./.:0:0,0,0,0	./.:0:0,0,0,0	./.:0:0,0,0,0	./.:0:0,0,0,0	./.:0:0,0,0,0	./.:0:0,0,0,0	./.:0:0,0,0,0	./.:0:0,0,0,0	./.:0:0,0,0,0	./.:0:0,0,0,0	./.:0:0,0,0,0	./.:0:0,0,0,0	./.:0:0,0,0,0	./.:0:0,0,0,0	./.:0:0,0,0,0	./.:0:0,0,0,0	./.:0:0,0,0,0	./.:0:0,0,0,0	./.:0:0,0,0,0	./.:0:0,0,0,0	./.:0:0,0,0,0	./.:0:0,0,0,0	./.:0:0,0,0,0	./.:0:0,0,0,0	./.:0:0,0,0,0	./.:0:0,0,0,0	./.:0:0,0,0,0	./.:0:0,0,0,0	./.:0:0,0,0,0	./.:0:0,0,0,0	./.:0:0,0,0,0	./.:0:0,0,0,0	./.:0:0,0,0,0	./.:0:0,0,0,0	./.:0:0,0,0,0	./.:0:0,0,0,0	./.:0:0,0,0,0	./.:0:0,0,0,0
RAD_227	180	loc227_pos180	C	G	13	PASS	NS=22;DP=346	GT:DP:CATG	./.:0:0,0,0,0	./.:0:0,0,0,0	0/0:16:16,0,0,0	0/0:15:0,15,0,0	./.:0:0,0,0,0	0/0:12:0,12,0,0	0/0:7:0,7,0,0	0/0:26:26,0,0,0	0/0:6:6,0,0,0	0/0:8:8,0,0,0	1/1:18:0,0,0,18	./.:7:7,0,0,0	0/0:9:9,0,0,0	0/0:11:0,11,0,0	0/0:15:15,0,0,0	0/0:6:6,0,0,0	0/0:10:10,0,0,0	0/0:31:0,31,0,0	./.:0:0,0,0,0	0/0:25:25,0,0,0	0/0:6:6,0,0,0	0/0:13:13,0,0,0	0/0:18:18,0,0,0	0/0:45:0,45,0,0	0/0:10:0,10,0,0	0/0:12:0,12,0,0	0/0:20:20,0,0,0	./.:0:0,0,0,0	./.:0:0,0,0,0	./.:0:0,0,0,0	./.:0:0,0,0,0	./.:0:0,0,0,0	./.:0:0,0,0,0	./.:0:0,0,0,0	./.:0:0,0,0,0	./.:0:0,0,0,0	./.:0:0,0,0,0	./.:0:0,0,0,0	./.:0:0,0,0,0	./.:0:0,0,0,0	./.:0:0,0,0,0	./.:0:0,0,0,0	./.:0:0,0,0,0	./.:0:0,0,0,0	./.:0:0,0,0,0	./.:0:0,0,0,0	./.:0:0,0,0,0	./.:0:0,0,0,0	./.:0:0,0,0,0	./.:0:0,0,0,0	./.:0:0,0,0,0	./.:0:0,0,0,0	./.:0:0,0,0,0	./.:0:0,0,0,0	./.:0:0,0,0,0	./.:0:0,0,0,0	./.:0:0,0,0,0	./.:0:0,0,0,0	./.:0:0,0,0,0	./.:0:0,0,0,0	./.:0:0,0,0,0	./.:0:0,0,0,0	./.:0:0,0,0,0	./.:0:0,0,0,0	./.:0:0,0,0,0	./.:0:0,0,0,0	./.:0:0,0,0,0	./.:0:0,0,0,0	./.:0:0,0,0,0	./.:0:0,0,0,0	./.:0:0,0,0,0	./.:0:0,0,0,0	./.:0:0,0,0,0	./.:0:0,0,0,0	./.:0:0,0,0,0	./.:0:0,0,0,0	./.:0:0,0,0,0	./.:0:0,0,0,0	./.:0:0,0,0,0	./.:0:0,0,0,0	./.:0:0,0,0,0	./.:0:0,0,0,0	./.:0:0,0,0,0	./.:0:0,0,0,0	./.:0:0,0,0,0	./.:0:0,0,0,0	./.:0:0,0,0,0	./.:0:0,0,0,0	./.:0:0,0,0,0	./.:0:0,0,0,0	./.:0:0,0,0,0	./.:0:0,0,0,0	./.:0:0,0,0,0	./.:0:0,0,0,0	./.:0:0,0,0,0	./.:0:0,0,0,0
RAD_227	184	loc227_pos184	A	G	13	PASS	NS=22;DP=346	GT:DP:CATG	./.:0:0,0,0,0	./.:0:0,0,0,0	0/0:16:0,16,0,0	0/0:15:0,15,0,0	./.:0:0,0,0,0	0/0:12:0,10,0,2	0/0:7:0,7,0,0	0/0:26:0,26,0,0	0/0:6:0,6,0,0	0/0:8:0,8,0,0	0/0:18:0,18,0,0	./.:7:7,0,0,0	0/0:9:0,9,0,0	0/0:11:0,11,0,0	0/0:15:0,15,0,0	0/0:6:0,6,0,0	0/0:10:0,10,0,0	0/0:31:0,31,0,0	./.:0:0,0,0,0	0/0:25:0,25,0,0	0/0:6:0,6,0,0	0/0:13:0,13,0,0	0/0:18:0,18,0,0	0/0:45:0,45,0,0	0/0:10:0,10,0,0	0/0:12:0,12,0,0	1/0:20:0,9,0,11	./.:0:0,0,0,0	./.:0:0,0,0,0	./.:0:0,0,0,0	./.:0:0,0,0,0	./.:0:0,0,0,0	./.:0:0,0,0,0	./.:0:0,0,0,0	./.:0:0,0,0,0	./.:0:0,0,0,0	./.:0:0,0,0,0	./.:0:0,0,0,0	./.:0:0,0,0,0	./.:0:0,0,0,0	./.:0:0,0,0,0	./.:0:0,0,0,0	./.:0:0,0,0,0	./.:0:0,0,0,0	./.:0:0,0,0,0	./.:0:0,0,0,0	./.:0:0,0,0,0	./.:0:0,0,0,0	./.:0:0,0,0,0	./.:0:0,0,0,0	./.:0:0,0,0,0	./.:0:0,0,0,0	./.:0:0,0,0,0	./.:0:0,0,0,0	./.:0:0,0,0,0	./.:0:0,0,0,0	./.:0:0,0,0,0	./.:0:0,0,0,0	./.:0:0,0,0,0	./.:0:0,0,0,0	./.:0:0,0,0,0	./.:0:0,0,0,0	./.:0:0,0,0,0	./.:0:0,0,0,0	./.:0:0,0,0,0	./.:0:0,0,0,0	./.:0:0,0,0,0	./.:0:0,0,0,0	./.:0:0,0,0,0	./.:0:0,0,0,0	./.:0:0,0,0,0	./.:0:0,0,0,0	./.:0:0,0,0,0	./.:0:0,0,0,0	./.:0:0,0,0,0	./.:0:0,0,0,0	./.:0:0,0,0,0	./.:0:0,0,0,0	./.:0:0,0,0,0	./.:0:0,0,0,0	./.:0:0,0,0,0	./.:0:0,0,0,0	./.:0:0,0,0,0	./.:0:0,0,0,0	./.:0:0,0,0,0	./.:0:0,0,0,0	./.:0:0,0,0,0	./.:0:0,0,0,0	./.:0:0,0,0,0	./.:0:0,0,0,0	./.:0:0,0,0,0	./.:0:0,0,0,0	./.:0:0,0,0,0	./.:0:0,0,0,0	./.:0:0,0,0,0	./.:0:0,0,0,0
RAD_227	219	loc227_pos219	A	T	13	PASS	NS=22;DP=346	GT:DP:CATG	./.:0:0,0,0,0	./.:0:0,0,0,0	0/0:16:0,16,0,0	0/0:15:15,0,0,0	./.:0:0,0,0,0	0/0:12:12,0,0,0	0/0:7:7,0,0,0	0/0:26:0,26,0,0	0/0:6:0,6,0,0	0/0:8:0,8,0,0	0/0:18:0,18,0,0	./.:7:0,0,0,7	0/0:9:0,9,0,0	0/0:11:11,0,0,0	0/0:15:0,15,0,0	0/0:6:0,6,0,0	0/0:10:0,10,0,0	0/0:31:31,0,0,0	./.:0:0,0,0,0	0/0:25:0,25,0,0	0/0:6:0,6,0,0	0/0:13:0,13,0,0	0/0:18:0,18,0,0	0/0:45:45,0,0,0	0/0:10:10,0,0,0	0/0:12:12,0,0,0	1/0:20:0,9,11,0	./.:0:0,0,0,0	./.:0:0,0,0,0	./.:0:0,0,0,0	./.:0:0,0,0,0	./.:0:0,0,0,0	./.:0:0,0,0,0	./.:0:0,0,0,0	./.:0:0,0,0,0	./.:0:0,0,0,0	./.:0:0,0,0,0	./.:0:0,0,0,0	./.:0:0,0,0,0	./.:0:0,0,0,0	./.:0:0,0,0,0	./.:0:0,0,0,0	./.:0:0,0,0,0	./.:0:0,0,0,0	./.:0:0,0,0,0	./.:0:0,0,0,0	./.:0:0,0,0,0	./.:0:0,0,0,0	./.:0:0,0,0,0	./.:0:0,0,0,0	./.:0:0,0,0,0	./.:0:0,0,0,0	./.:0:0,0,0,0	./.:0:0,0,0,0	./.:0:0,0,0,0	./.:0:0,0,0,0	./.:0:0,0,0,0	./.:0:0,0,0,0	./.:0:0,0,0,0	./.:0:0,0,0,0	./.:0:0,0,0,0	./.:0:0,0,0,0	./.:0:0,0,0,0	./.:0:0,0,0,0	./.:0:0,0,0,0	./.:0:0,0,0,0	./.:0:0,0,0,0	./.:0:0,0,0,0	./.:0:0,0,0,0	./.:0:0,0,0,0	./.:0:0,0,0,0	./.:0:0,0,0,0	./.:0:0,0,0,0	./.:0:0,0,0,0	./.:0:0,0,0,0	./.:0:0,0,0,0	./.:0:0,0,0,0	./.:0:0,0,0,0	./.:0:0,0,0,0	./.:0:0,0,0,0	./.:0:0,0,0,0	./.:0:0,0,0,0	./.:0:0,0,0,0	./.:0:0,0,0,0	./.:0:0,0,0,0	./.:0:0,0,0,0	./.:0:0,0,0,0	./.:0:0,0,0,0	./.:0:0,0,0,0	./.:0:0,0,0,0	./.:0:0,0,0,0	./.:0:0,0,0,0	./.:0:0,0,0,0	./.:0:0,0,0,0	./.:0:0,0,0,0	./.:0:0,0,0,0
RAD_227	247	loc227_pos247	T	G	13	PASS	NS=22;DP=346	GT:DP:CATG	./.:0:0,0,0,0	./.:0:0,0,0,0	0/0:16:0,0,16,0	0/0:15:0,0,15,0	./.:0:0,0,0,0	0/0:12:0,0,12,0	0/0:7:0,0,7,0	0/0:26:0,0,26,0	0/0:6:0,0,6,0	0/0:8:0,0,8,0	0/0:18:0,0,18,0	0/0:7:0,0,7,0	0/0:9:0,0,9,0	0/0:11:0,0,11,0	0/0:15:0,0,15,0	0/0:6:0,0,6,0	0/0:10:0,0,10,0	0/0:31:0,0,31,0	./.:0:0,0,0,0	0/0:25:0,0,25,0	1/0:6:0,0,4,2	0/0:13:0,0,13,0	1/0:18:0,0,8,10	1/0:45:0,0,45,0	./.:10:0,0,10,0	0/0:12:0,0,12,0	0/0:20:0,0,20,0	./.:0:0,0,0,0	./.:0:0,0,0,0	./.:0:0,0,0,0	./.:0:0,0,0,0	./.:0:0,0,0,0	./.:0:0,0,0,0	./.:0:0,0,0,0	./.:0:0,0,0,0	./.:0:0,0,0,0	./.:0:0,0,0,0	./.:0:0,0,0,0	./.:0:0,0,0,0	./.:0:0,0,0,0	./.:0:0,0,0,0	./.:0:0,0,0,0	./.:0:0,0,0,0	./.:0:0,0,0,0	./.:0:0,0,0,0	./.:0:0,0,0,0	./.:0:0,0,0,0	./.:0:0,0,0,0	./.:0:0,0,0,0	./.:0:0,0,0,0	./.:0:0,0,0,0	./.:0:0,0,0,0	./.:0:0,0,0,0	./.:0:0,0,0,0	./.:0:0,0,0,0	./.:0:0,0,0,0	./.:0:0,0,0,0	./.:0:0,0,0,0	./.:0:0,0,0,0	./.:0:0,0,0,0	./.:0:0,0,0,0	./.:0:0,0,0,0	./.:0:0,0,0,0	./.:0:0,0,0,0	./.:0:0,0,0,0	./.:0:0,0,0,0	./.:0:0,0,0,0	./.:0:0,0,0,0	./.:0:0,0,0,0	./.:0:0,0,0,0	./.:0:0,0,0,0	./.:0:0,0,0,0	./.:0:0,0,0,0	./.:0:0,0,0,0	./.:0:0,0,0,0	./.:0:0,0,0,0	./.:0:0,0,0,0	./.:0:0,0,0,0	./.:0:0,0,0,0	./.:0:0,0,0,0	./.:0:0,0,0,0	./.:0:0,0,0,0	./.:0:0,0,0,0	./.:0:0,0,0,0	./.:0:0,0,0,0	./.:0:0,0,0,0	./.:0:0,0,0,0	./.:0:0,0,0,0	./.:0:0,0,0,0	./.:0:0,0,0,0	./.:0:0,0,0,0	./.:0:0,0,0,0	./.:0:0,0,0,0	./.:0:0,0,0,0	./.:0:0,0,0,0	./.:0:0,0,0,0
RAD_227	255	loc227_pos255	T	C	13	PASS	NS=23;DP=346	GT:DP:CATG	./.:0:0,0,0,0	./.:0:0,0,0,0	0/0:16:0,0,16,0	0/0:15:15,0,0,0	./.:0:0,0,0,0	0/0:12:12,0,0,0	0/0:7:7,0,0,0	0/0:26:0,0,26,0	0/0:6:0,0,6,0	0/0:8:0,0,8,0	0/0:18:0,0,18,0	0/0:7:7,0,0,0	0/0:9:0,0,9,0	0/0:11:11,0,0,0	0/0:15:0,0,15,0	0/0:6:0,0,6,0	0/0:10:0,0,10,0	0/0:31:31,0,0,0	./.:0:0,0,0,0	0/0:25:0,0,25,0	0/1:6:2,0,4,0	0/0:13:0,0,13,0	0/0:18:0,0,18,0	0/0:45:45,0,0,0	0/0:10:10,0,0,0	0/0:12:12,0,0,0	0/0:20:0,0,20,0	./.:0:0,0,0,0	./.:0:0,0,0,0	./.:0:0,0,0,0	./.:0:0,0,0,0	./.:0:0,0,0,0	./.:0:0,0,0,0	./.:0:0,0,0,0	./.:0:0,0,0,0	./.:0:0,0,0,0	./.:0:0,0,0,0	./.:0:0,0,0,0	./.:0:0,0,0,0	./.:0:0,0,0,0	./.:0:0,0,0,0	./.:0:0,0,0,0	./.:0:0,0,0,0	./.:0:0,0,0,0	./.:0:0,0,0,0	./.:0:0,0,0,0	./.:0:0,0,0,0	./.:0:0,0,0,0	./.:0:0,0,0,0	./.:0:0,0,0,0	./.:0:0,0,0,0	./.:0:0,0,0,0	./.:0:0,0,0,0	./.:0:0,0,0,0	./.:0:0,0,0,0	./.:0:0,0,0,0	./.:0:0,0,0,0	./.:0:0,0,0,0	./.:0:0,0,0,0	./.:0:0,0,0,0	./.:0:0,0,0,0	./.:0:0,0,0,0	./.:0:0,0,0,0	./.:0:0,0,0,0	./.:0:0,0,0,0	./.:0:0,0,0,0	./.:0:0,0,0,0	./.:0:0,0,0,0	./.:0:0,0,0,0	./.:0:0,0,0,0	./.:0:0,0,0,0	./.:0:0,0,0,0	./.:0:0,0,0,0	./.:0:0,0,0,0	./.:0:0,0,0,0	./.:0:0,0,0,0	./.:0:0,0,0,0	./.:0:0,0,0,0	./.:0:0,0,0,0	./.:0:0,0,0,0	./.:0:0,0,0,0	./.:0:0,0,0,0	./.:0:0,0,0,0	./.:0:0,0,0,0	./.:0:0,0,0,0	./.:0:0,0,0,0	./.:0:0,0,0,0	./.:0:0,0,0,0	./.:0:0,0,0,0	./.:0:0,0,0,0	./.:0:0,0,0,0	./.:0:0,0,0,0	./.:0:0,0,0,0	./.:0:0,0,0,0	./.:0:0,0,0,0	./.:0:0,0,0,0
RAD_227	256	loc227_pos256	G	A	13	PASS	NS=22;DP=346	GT:DP:CATG	./.:0:0,0,0,0	./.:0:0,0,0,0	0/1:16:0,8,0,8	0/1:15:0,0,15,0	./.:0:0,0,0,0	./.:12:0,0,12,0	0/0:7:0,0,7,0	0/1:26:0,8,0,18	0/0:6:0,0,0,6	0/0:8:0,0,0,8	0/0:18:0,0,1,17	0/0:7:0,0,7,0	0/0:9:0,0,0,9	0/0:11:0,0,11,0	0/1:15:0,5,0,10	0/0:6:0,0,0,6	0/0:10:0,0,0,10	0/0:31:0,0,31,0	./.:0:0,0,0,0	0/0:25:0,0,0,25	0/0:6:0,0,0,6	0/0:13:0,0,0,13	0/0:18:0,0,0,18	0/0:45:0,0,45,0	0/0:10:0,0,10,0	0/0:12:0,0,12,0	0/0:20:0,0,0,20	./.:0:0,0,0,0	./.:0:0,0,0,0	./.:0:0,0,0,0	./.:0:0,0,0,0	./.:0:0,0,0,0	./.:0:0,0,0,0	./.:0:0,0,0,0	./.:0:0,0,0,0	./.:0:0,0,0,0	./.:0:0,0,0,0	./.:0:0,0,0,0	./.:0:0,0,0,0	./.:0:0,0,0,0	./.:0:0,0,0,0	./.:0:0,0,0,0	./.:0:0,0,0,0	./.:0:0,0,0,0	./.:0:0,0,0,0	./.:0:0,0,0,0	./.:0:0,0,0,0	./.:0:0,0,0,0	./.:0:0,0,0,0	./.:0:0,0,0,0	./.:0:0,0,0,0	./.:0:0,0,0,0	./.:0:0,0,0,0	./.:0:0,0,0,0	./.:0:0,0,0,0	./.:0:0,0,0,0	./.:0:0,0,0,0	./.:0:0,0,0,0	./.:0:0,0,0,0	./.:0:0,0,0,0	./.:0:0,0,0,0	./.:0:0,0,0,0	./.:0:0,0,0,0	./.:0:0,0,0,0	./.:0:0,0,0,0	./.:0:0,0,0,0	./.:0:0,0,0,0	./.:0:0,0,0,0	./.:0:0,0,0,0	./.:0:0,0,0,0	./.:0:0,0,0,0	./.:0:0,0,0,0	./.:0:0,0,0,0	./.:0:0,0,0,0	./.:0:0,0,0,0	./.:0:0,0,0,0	./.:0:0,0,0,0	./.:0:0,0,0,0	./.:0:0,0,0,0	./.:0:0,0,0,0	./.:0:0,0,0,0	./.:0:0,0,0,0	./.:0:0,0,0,0	./.:0:0,0,0,0	./.:0:0,0,0,0	./.:0:0,0,0,0	./.:0:0,0,0,0	./.:0:0,0,0,0	./.:0:0,0,0,0	./.:0:0,0,0,0	./.:0:0,0,0,0	./.:0:0,0,0,0	./.:0:0,0,0,0	./.:0:0,0,0,0	./.:0:0,0,0,0	./.:0:0,0,0,0
RAD_228	29	loc228_pos29	T	A	13	PASS	NS=15;DP=113	GT:DP:CATG	./.:0:0,0,0,0	./.:0:0,0,0,0	./.:0:0,0,0,0	0/0:6:0,6,0,0	0/0:8:0,0,8,0	0/0:6:0,6,0,0	./.:0:0,0,0,0	./.:0:0,0,0,0	0/0:6:0,0,6,0	./.:0:0,0,0,0	./.:0:0,0,0,0	./.:0:0,0,0,0	0/0:9:0,9,0,0	./.:0:0,0,0,0	1/1:8:0,8,0,0	0/0:6:0,0,6,0	./.:0:0,0,0,0	./.:0:0,0,0,0	./.:0:0,0,0,0	./.:0:0,0,0,0	./.:0:0,0,0,0	0/0:6:0,0,6,0	0/0:6:0,6,0,0	./.:0:0,0,0,0	./.:0:0,0,0,0	./.:0:0,0,0,0	./.:0:0,0,0,0	./.:0:0,0,0,0	./.:0:0,0,0,0	0/0:6:0,0,6,0	./.:0:0,0,0,0	./.:0:0,0,0,0	./.:0:0,0,0,0	./.:0:0,0,0,0	./.:0:0,0,0,0	./.:0:0,0,0,0	./.:0:0,0,0,0	./.:0:0,0,0,0	./.:0:0,0,0,0	./.:0:0,0,0,0	./.:0:0,0,0,0	./.:0:0,0,0,0	./.:0:0,0,0,0	./.:0:0,0,0,0	./.:0:0,0,0,0	./.:0:0,0,0,0	./.:0:0,0,0,0	./.:0:0,0,0,0	./.:0:0,0,0,0	./.:0:0,0,0,0	./.:0:0,0,0,0	./.:0:0,0,0,0	./.:0:0,0,0,0	./.:0:0,0,0,0	./.:0:0,0,0,0	./.:0:0,0,0,0	./.:0:0,0,0,0	./.:0:0,0,0,0	./.:0:0,0,0,0	./.:0:0,0,0,0	./.:0:0,0,0,0	./.:0:0,0,0,0	./.:0:0,0,0,0	0/0:8:0,0,8,0	./.:0:0,0,0,0	./.:0:0,0,0,0	0/0:6:0,0,6,0	./.:0:0,0,0,0	0/0:10:0,0,10,0	./.:0:0,0,0,0	0/0:14:0,14,0,0	./.:0:0,0,0,0	0/0:8:0,0,8,0	./.:0:0,0,0,0	./.:0:0,0,0,0	./.:0:0,0,0,0	./.:0:0,0,0,0	./.:0:0,0,0,0	./.:0:0,0,0,0	./.:0:0,0,0,0	./.:0:0,0,0,0	./.:0:0,0,0,0	./.:0:0,0,0,0	./.:0:0,0,0,0	./.:0:0,0,0,0	./.:0:0,0,0,0	./.:0:0,0,0,0	./.:0:0,0,0,0	./.:0:0,0,0,0	./.:0:0,0,0,0	./.:0:0,0,0,0	./.:0:0,0,0,0	./.:0:0,0,0,0	./.:0:0,0,0,0	./.:0:0,0,0,0	./.:0:0,0,0,0
RAD_228	55	loc228_pos55	C	A	13	PASS	NS=15;DP=113	GT:DP:CATG	./.:0:0,0,0,0	./.:0:0,0,0,0	./.:0:0,0,0,0	0/0:6:0,6,0,0	0/1:8:4,4,0,0	0/0:6:0,6,0,0	./.:0:0,0,0,0	./.:0:0,0,0,0	0/0:6:6,0,0,0	./.:0:0,0,0,0	./.:0:0,0,0,0	./.:0:0,0,0,0	0/0:9:0,9,0,0	./.:0:0,0,0,0	0/0:8:0,8,0,0	0/0:6:6,0,0,0	./.:0:0,0,0,0	./.:0:0,0,0,0	./.:0:0,0,0,0	./.:0:0,0,0,0	./.:0:0,0,0,0	0/0:6:6,0,0,0	0/0:6:0,6,0,0	./.:0:0,0,0,0	./.:0:0,0,0,0	./.:0:0,0,0,0	./.:0:0,0,0,0	./.:0:0,0,0,0	./.:0:0,0,0,0	0/0:6:6,0,0,0	./.:0:0,0,0,0	./.:0:0,0,0,0	./.:0:0,0,0,0	./.:0:0,0,0,0	./.:0:0,0,0,0	./.:0:0,0,0,0	./.:0:0,0,0,0	./.:0:0,0,0,0	./.:0:0,0,0,0	./.:0:0,0,0,0	./.:0:0,0,0,0	./.:0:0,0,0,0	./.:0:0,0,0,0	./.:0:0,0,0,0	./.:0:0,0,0,0	./.:0:0,0,0,0	./.:0:0,0,0,0	./.:0:0,0,0,0	./.:0:0,0,0,0	./.:0:0,0,0,0	./.:0:0,0,0,0	./.:0:0,0,0,0	./.:0:0,0,0,0	./.:0:0,0,0,0	./.:0:0,0,0,0	./.:0:0,0,0,0	./.:0:0,0,0,0	./.:0:0,0,0,0	./.:0:0,0,0,0	./.:0:0,0,0,0	./.:0:0,0,0,0	./.:0:0,0,0,0	./.:0:0,0,0,0	0/0:8:8,0,0,0	./.:0:0,0,0,0	./.:0:0,0,0,0	0/0:6:6,0,0,0	./.:0:0,0,0,0	0/0:10:10,0,0,0	./.:0:0,0,0,0	0/0:14:0,14,0,0	./.:0:0,0,0,0	0/0:8:8,0,0,0	./.:0:0,0,0,0	./.:0:0,0,0,0	./.:0:0,0,0,0	./.:0:0,0,0,0	./.:0:0,0,0,0	./.:0:0,0,0,0	./.:0:0,0,0,0	./.:0:0,0,0,0	./.:0:0,0,0,0	./.:0:0,0,0,0	./.:0:0,0,0,0	./.:0:0,0,0,0	./.:0:0,0,0,0	./.:0:0,0,0,0	./.:0:0,0,0,0	./.:0:0,0,0,0	./.:0:0,0,0,0	./.:0:0,0,0,0	./.:0:0,0,0,0	./.:0:0,0,0,0	./.:0:0,0,0,0	./.:0:0,0,0,0	./.:0:0,0,0,0
RAD_228	60	loc228_pos60	A	T	13	PASS	NS=15;DP=113	GT:DP:CATG	./.:0:0,0,0,0	./.:0:0,0,0,0	./.:0:0,0,0,0	0/0:6:0,6,0,0	0/0:8:0,8,0,0	0/0:6:0,6,0,0	./.:0:0,0,0,0	./.:0:0,0,0,0	0/0:6:0,6,0,0	./.:0:0,0,0,0	./.:0:0,0,0,0	./.:0:0,0,0,0	0/0:9:0,9,0,0	./.:0:0,0,0,0	0/0:8:0,8,0,0	0/0:6:0,6,0,0	./.:0:0,0,0,0	./.:0:0,0,0,0	./.:0:0,0,0,0	./.:0:0,0,0,0	./.:0:0,0,0,0	0/0:6:0,6,0,0	0/0:6:0,6,0,0	./.:0:0,0,0,0	./.:0:0,0,0,0	./.:0:0,0,0,0	./.:0:0,0,0,0	./.:0:0,0,0,0	./.:0:0,0,0,0	1/1:6:0,0,6,0	./.:0:0,0,0,0	./.:0:0,0,0,0	./.:0:0,0,0,0	./.:0:0,0,0,0	./.:0:0,0,0,0	./.:0:0,0,0,0	./.:0:0,0,0,0	./.:0:0,0,0,0	./.:0:0,0,0,0	./.:0:0,0,0,0	./.:0:0,0,0,0	./.:0:0,0,0,0	./.:0:0,0,0,0	./.:0:0,0,0,0	./.:0:0,0,0,0	./.:0:0,0,0,0	./.:0:0,0,0,0	./.:0:0,0,0,0	./.:0:0,0,0,0	./.:0:0,0,0,0	./.:0:0,0,0,0	./.:0:0,0,0,0	./.:0:0,0,0,0	./.:0:0,0,0,0	./.:0:0,0,0,0	./.:0:0,0,0,0	./.:0:0,0,0,0	./.:0:0,0,0,0	./.:0:0,0,0,0	./.:0:0,0,0,0	./.:0:0,0,0,0	./.:0:0,0,0,0	./.:0:0,0,0,0	0/0:8:0,8,0,0	./.:0:0,0,0,0	./.:0:0,0,0,0	0/0:6:0,6,0,0	./.:0:0,0,0,0	0/0:10:0,10,0,0	./.:0:0,0,0,0	0/0:14:0,14,0,0	./.:0:0,0,0,0	0/0:8:0,8,0,0	./.:0:0,0,0,0	./.:0:0,0,0,0	./.:0:0,0,0,0	./.:0:0,0,0,0	./.:0:0,0,0,0	./.:0:0,0,0,0	./.:0:0,0,0,0	./.:0:0,0,0,0	./.:0:0,0,0,0	./.:0:0,0,0,0	./.:0:0,0,0,0	./.:0:0,0,0,0	./.:0:0,0,0,0	./.:0:0,0,0,0	./.:0:0,0,0,0	./.:0:0,0,0,0	./.:0:0,0,0,0	./.:0:0,0,0,0	./.:0:0,0,0,0	./.:0:0,0,0,0	./.:0:0,0,0,0	./.:0:0,0,0,0	./.:0:0,0,0,0
RAD_228	64	loc228_pos64	C	T	13	PASS	NS=15;DP=113	GT:DP:CATG	./.:0:0,0,0,0	./.:0:0,0,0,0	./.:0:0,0,0,0	1/0:6:0,0,0,6	0/0:8:8,0,0,0	0/0:6:0,0,0,6	./.:0:0,0,0,0	./.:0:0,0,0,0	0/0:6:6,0,0,0	./.:0:0,0,0,0	./.:0:0,0,0,0	./.:0:0,0,0,0	0/0:9:0,0,0,9	./.:0:0,0,0,0	0/0:8:0,0,0,8	0/0:6:6,0,0,0	./.:0:0,0,0,0	./.:0:0,0,0,0	./.:0:0,0,0,0	./.:0:0,0,0,0	./.:0:0,0,0,0	0/0:6:6,0,0,0	0/0:6:0,0,0,6	./.:0:0,0,0,0	./.:0:0,0,0,0	./.:0:0,0,0,0	./.:0:0,0,0,0	./.:0:0,0,0,0	./.:0:0,0,0,0	0/0:6:6,0,0,0	./.:0:0,0,0,0	./.:0:0,0,0,0	./.:0:0,0,0,0	./.:0:0,0,0,0	./.:0:0,0,0,0	./.:0:0,0,0,0	./.:0:0,0,0,0	./.:0:0,0,0,0	./.:0:0,0,0,0	./.:0:0,0,0,0	./.:0:0,0,0,0	./.:0:0,0,0,0	./.:0:0,0,0,0	./.:0:0,0,0,0	./.:0:0,0,0,0	./.:0:0,0,0,0	./.:0:0,0,0,0	./.:0:0,0,0,0	./.:0:0,0,0,0	./.:0:0,0,0,0	./.:0:0,0,0,0	./.:0:0,0,0,0	./.:0:0,0,0,0	./.:0:0,0,0,0	./.:0:0,0,0,0	./.:0:0,0,0,0	./.:0:0,0,0,0	./.:0:0,0,0,0	./.:0:0,0,0,0	./.:0:0,0,0,0	./.:0:0,0,0,0	./.:0:0,0,0,0	./.:0:0,0,0,0	0/0:8:8,0,0,0	./.:0:0,0,0,0	./.:0:0,0,0,0	0/0:6:6,0,0,0	./.:0:0,0,0,0	0/0:10:10,0,0,0	./.:0:0,0,0,0	0/0:14:0,0,0,14	./.:0:0,0,0,0	0/0:8:8,0,0,0	./.:0:0,0,0,0	./.:0:0,0,0,0	./.:0:0,0,0,0	./.:0:0,0,0,0	./.:0:0,0,0,0	./.:0:0,0,0,0	./.:0:0,0,0,0	./.:0:0,0,0,0	./.:0:0,0,0,0	./.:0:0,0,0,0	./.:0:0,0,0,0	./.:0:0,0,0,0	./.:0:0,0,0,0	./.:0:0,0,0,0	./.:0:0,0,0,0	./.:0:0,0,0,0	./.:0:0,0,0,0	./.:0:0,0,0,0	./.:0:0,0,0,0	./.:0:0,0,0,0	./.:0:0,0,0,0	./.:0:0,0,0,0	./.:0:0,0,0,0
RAD_228	65	loc228_pos65	A	C	13	PASS	NS=15;DP=113	GT:DP:CATG	./.:0:0,0,0,0	./.:0:0,0,0,0	./.:0:0,0,0,0	0/0:6:6,0,0,0	0/0:8:0,8,0,0	0/0:6:6,0,0,0	./.:0:0,0,0,0	./.:0:0,0,0,0	0/0:6:0,6,0,0	./.:0:0,0,0,0	./.:0:0,0,0,0	./.:0:0,0,0,0	0/0:9:9,0,0,0	./.:0:0,0,0,0	0/0:8:8,0,0,0	0/0:6:0,6,0,0	./.:0:0,0,0,0	./.:0:0,0,0,0	./.:0:0,0,0,0	./.:0:0,0,0,0	./.:0:0,0,0,0	0/0:6:0,6,0,0	0/0:6:6,0,0,0	./.:0:0,0,0,0	./.:0:0,0,0,0	./.:0:0,0,0,0	./.:0:0,0,0,0	./.:0:0,0,0,0	./.:0:0,0,0,0	0/0:6:0,6,0,0	./.:0:0,0,0,0	./.:0:0,0,0,0	./.:0:0,0,0,0	./.:0:0,0,0,0	./.:0:0,0,0,0	./.:0:0,0,0,0	./.:0:0,0,0,0	./.:0:0,0,0,0	./.:0:0,0,0,0	./.:0:0,0,0,0	./.:0:0,0,0,0	./.:0:0,0,0,0	./.:0:0,0,0,0	./.:0:0,0,0,0	./.:0:0,0,0,0	./.:0:0,0,0,0	./.:0:0,0,0,0	./.:0:0,0,0,0	./.:0:0,0,0,0	./.:0:0,0,0,0	./.:0:0,0,0,0	./.:0:0,0,0,0	./.:0:0,0,0,0	./.:0:0,0,0,0	./.:0:0,0,0,0	./.:0:0,0,0,0	./.:0:0,0,0,0	./.:0:0,0,0,0	./.:0:0,0,0,0	./.:0:0,0,0,0	./.:0:0,0,0,0	./.:0:0,0,0,0	./.:0:0,0,0,0	0/0:8:0,8,0,0	./.:0:0,0,0,0	./.:0:0,0,0,0	0/0:6:0,6,0,0	./.:0:0,0,0,0	1/0:10:4,6,0,0	./.:0:0,0,0,0	0/0:14:14,0,0,0	./.:0:0,0,0,0	0/0:8:0,8,0,0	./.:0:0,0,0,0	./.:0:0,0,0,0	./.:0:0,0,0,0	./.:0:0,0,0,0	./.:0:0,0,0,0	./.:0:0,0,0,0	./.:0:0,0,0,0	./.:0:0,0,0,0	./.:0:0,0,0,0	./.:0:0,0,0,0	./.:0:0,0,0,0	./.:0:0,0,0,0	./.:0:0,0,0,0	./.:0:0,0,0,0	./.:0:0,0,0,0	./.:0:0,0,0,0	./.:0:0,0,0,0	./.:0:0,0,0,0	./.:0:0,0,0,0	./.:0:0,0,0,0	./.:0:0,0,0,0	./.:0:0,0,0,0	./.:0:0,0,0,0
RAD_228	73	loc228_pos73	T	C	13	PASS	NS=15;DP=113	GT:DP:CATG	./.:0:0,0,0,0	./.:0:0,0,0,0	./.:0:0,0,0,0	0/0:6:6,0,0,0	0/0:8:0,0,8,0	0/0:6:6,0,0,0	./.:0:0,0,0,0	./.:0:0,0,0,0	0/0:6:0,0,6,0	./.:0:0,0,0,0	./.:0:0,0,0,0	./.:0:0,0,0,0	0/0:9:9,0,0,0	./.:0:0,0,0,0	1/1:8:8,0,0,0	0/0:6:0,0,6,0	./.:0:0,0,0,0	./.:0:0,0,0,0	./.:0:0,0,0,0	./.:0:0,0,0,0	./.:0:0,0,0,0	0/0:6:0,0,6,0	0/0:6:6,0,0,0	./.:0:0,0,0,0	./.:0:0,0,0,0	./.:0:0,0,0,0	./.:0:0,0,0,0	./.:0:0,0,0,0	./.:0:0,0,0,0	0/0:6:0,0,6,0	./.:0:0,0,0,0	./.:0:0,0,0,0	./.:0:0,0,0,0	./.:0:0,0,0,0	./.:0:0,0,0,0	./.:0:0,0,0,0	./.:0:0,0,0,0	./.:0:0,0,0,0	./.:0:0,0,0,0	./.:0:0,0,0,0	./.:0:0,0,0,0	./.:0:0,0,0,0	./.:0:0,0,0,0	./.:0:0,0,0,0	./.:0:0,0,0,0	./.:0:0,0,0,0	./.:0:0,0,0,0	./.:0:0,0,0,0	./.:0:0,0,0,0	./.:0:0,0,0,0	./.:0:0,0,0,0	./.:0:0,0,0,0	./.:0:0,0,0,0	./.:0:0,0,0,0	./.:0:0,0,0,0	./.:0:0,0,0,0	./.:0:0,0,0,0	./.:0:0,0,0,0	./.:0:0,0,0,0	./.:0:0,0,0,0	./.:0:0,0,0,0	./.:0:0,0,0,0	./.:0:0,0,0,0	0/0:8:0,0,8,0	./.:0:0,0,0,0	./.:0:0,0,0,0	0/0:6:0,0,6,0	./.:0:0,0,0,0	0/0:10:0,0,10,0	./.:0:0,0,0,0	0/0:14:14,0,0,0	./.:0:0,0,0,0	0/0:8:0,0,8,0	./.:0:0,0,0,0	./.:0:0,0,0,0	./.:0:0,0,0,0	./.:0:0,0,0,0	./.:0:0,0,0,0	./.:0:0,0,0,0	./.:0:0,0,0,0	./.:0:0,0,0,0	./.:0:0,0,0,0	./.:0:0,0,0,0	./.:0:0,0,0,0	./.:0:0,0,0,0	./.:0:0,0,0,0	./.:0:0,0,0,0	./.:0:0,0,0,0	./.:0:0,0,0,0	./.:0:0,0,0,0	./.:0:0,0,0,0	./.:0:0,0,0,0	./.:0:0,0,0,0	./.:0:0,0,0,0	./.:0:0,0,0,0	./.:0:0,0,0,0
RAD_229	10	loc229_pos10	A	G	13	PASS	NS=11;DP=79	GT:DP:CATG	./.:0:0,0,0,0	./.:0:0,0,0,0	./.:0:0,0,0,0	1/0:6:0,0,6,0	./.:0:0,0,0,0	./.:0:0,0,0,0	./.:0:0,0,0,0	0/0:7:0,7,0,0	0/0:8:0,8,0,0	./.:0:0,0,0,0	./.:0:0,0,0,0	./.:0:0,0,0,0	./.:0:0,0,0,0	./.:0:0,0,0,0	./.:0:0,0,0,0	./.:0:0,0,0,0	./.:0:0,0,0,0	./.:0:0,0,0,0	./.:0:0,0,0,0	./.:0:0,0,0,0	./.:0:0,0,0,0	./.:0:0,0,0,0	./.:0:0,0,0,0	./.:0:0,0,0,0	./.:0:0,0,0,0	./.:0:0,0,0,0	0/0:6:0,6,0,0	./.:0:0,0,0,0	./.:0:0,0,0,0	./.:0:0,0,0,0	./.:0:0,0,0,0	0/0:10:0,0,10,0	./.:0:0,0,0,0	./.:0:0,0,0,0	./.:0:0,0,0,0	./.:0:0,0,0,0	./.:0:0,0,0,0	./.:0:0,0,0,0	./.:0:0,0,0,0	./.:0:0,0,0,0	./.:0:0,0,0,0	./.:0:0,0,0,0	0/0:6:0,6,0,0	./.:0:0,0,0,0	./.:0:0,0,0,0	0/0:6:0,6,0,0	./.:0:0,0,0,0	./.:0:0,0,0,0	0/0:8:0,8,0,0	0/0:7:0,7,0,0	./.:0:0,0,0,0	./.:0:0,0,0,0	./.:0:0,0,0,0	./.:0:0,0,0,0	./.:0:0,0,0,0	./.:0:0,0,0,0	./.:0:0,0,0,0	./.:0:0,0,0,0	./.:0:0,0,0,0	./.:0:0,0,0,0	./.:0:0,0,0,0	./.:0:0,0,0,0	./.:0:0,0,0,0	./.:0:0,0,0,0	./.:0:0,0,0,0	./.:0:0,0,0,0	./.:0:0,0,0,0	./.:0:0,0,0,0	0/0:6:0,6,0,0	0/0:9:0,9,0,0	./.:0:0,0,0,0	./.:0:0,0,0,0	./.:0:0,0,0,0	./.:0:0,0,0,0	./.:0:0,0,0,0	./.:0:0,0,0,0	./.:0:0,0,0,0	./.:0:0,0,0,0	./.:0:0,0,0,0	./.:0:0,0,0,0	./.:0:0,0,0,0	./.:0:0,0,0,0	./.:0:0,0,0,0	./.:0:0,0,0,0	./.:0:0,0,0,0	./.:0:0,0,0,0	./.:0:0,0,0,0	./.:0:0,0,0,0	./.:0:0,0,0,0	./.:0:0,0,0,0	./.:0:0,0,0,0	./.:0:0,0,0,0	./.:0:0,0,0,0	./.:0:0,0,0,0	./.:0:0,0,0,0	./.:0:0,0,0,0
RAD_229	37	loc229_pos37	T	A,G	13	PASS	NS=11;DP=79	GT:DP:CATG	./.:0:0,0,0,0	./.:0:0,0,0,0	./.:0:0,0,0,0	1/1:6:0,0,0,6	./.:0:0,0,0,0	./.:0:0,0,0,0	./.:0:0,0,0,0	2/1:7:0,3,0,4	1/1:8:0,8,0,0	./.:0:0,0,0,0	./.:0:0,0,0,0	./.:0:0,0,0,0	./.:0:0,0,0,0	./.:0:0,0,0,0	./.:0:0,0,0,0	./.:0:0,0,0,0	./.:0:0,0,0,0	./.:0:0,0,0,0	./.:0:0,0,0,0	./.:0:0,0,0,0	./.:0:0,0,0,0	./.:0:0,0,0,0	./.:0:0,0,0,0	./.:0:0,0,0,0	./.:0:0,0,0,0	./.:0:0,0,0,0	1/1:6:0,6,0,0	./.:0:0,0,0,0	./.:0:0,0,0,0	./.:0:0,0,0,0	./.:0:0,0,0,0	1/1:10:0,0,0,10	./.:0:0,0,0,0	./.:0:0,0,0,0	./.:0:0,0,0,0	./.:0:0,0,0,0	./.:0:0,0,0,0	./.:0:0,0,0,0	./.:0:0,0,0,0	./.:0:0,0,0,0	./.:0:0,0,0,0	./.:0:0,0,0,0	0/0:6:0,0,6,0	./.:0:0,0,0,0	./.:0:0,0,0,0	0/0:6:0,0,6,0	./.:0:0,0,0,0	./.:0:0,0,0,0	0/0:8:0,0,8,0	0/0:7:0,0,7,0	./.:0:0,0,0,0	./.:0:0,0,0,0	./.:0:0,0,0,0	./.:0:0,0,0,0	./.:0:0,0,0,0	./.:0:0,0,0,0	./.:0:0,0,0,0	./.:0:0,0,0,0	./.:0:0,0,0,0	./.:0:0,0,0,0	./.:0:0,0,0,0	./.:0:0,0,0,0	./.:0:0,0,0,0	./.:0:0,0,0,0	./.:0:0,0,0,0	./.:0:0,0,0,0	./.:0:0,0,0,0	./.:0:0,0,0,0	0/0:6:0,0,6,0	0/0:9:0,0,9,0	./.:0:0,0,0,0	./.:0:0,0,0,0	./.:0:0,0,0,0	./.:0:0,0,0,0	./.:0:0,0,0,0	./.:0:0,0,0,0	./.:0:0,0,0,0	./.:0:0,0,0,0	./.:0:0,0,0,0	./.:0:0,0,0,0	./.:0:0,0,0,0	./.:0:0,0,0,0	./.:0:0,0,0,0	./.:0:0,0,0,0	./.:0:0,0,0,0	./.:0:0,0,0,0	./.:0:0,0,0,0	./.:0:0,0,0,0	./.:0:0,0,0,0	./.:0:0,0,0,0	./.:0:0,0,0,0	./.:0:0,0,0,0	./.:0:0,0,0,0	./.:0:0,0,0,0	./.:0:0,0,0,0	./.:0:0,0,0,0
RAD_229	42	loc229_pos42	G	A	13	PASS	NS=11;DP=79	GT:DP:CATG	./.:0:0,0,0,0	./.:0:0,0,0,0	./.:0:0,0,0,0	1/1:6:0,6,0,0	./.:0:0,0,0,0	./.:0:0,0,0,0	./.:0:0,0,0,0	1/1:7:0,7,0,0	1/1:8:0,8,0,0	./.:0:0,0,0,0	./.:0:0,0,0,0	./.:0:0,0,0,0	./.:0:0,0,0,0	./.:0:0,0,0,0	./.:0:0,0,0,0	./.:0:0,0,0,0	./.:0:0,0,0,0	./.:0:0,0,0,0	./.:0:0,0,0,0	./.:0:0,0,0,0	./.:0:0,0,0,0	./.:0:0,0,0,0	./.:0:0,0,0,0	./.:0:0,0,0,0	./.:0:0,0,0,0	./.:0:0,0,0,0	1/1:6:0,6,0,0	./.:0:0,0,0,0	./.:0:0,0,0,0	./.:0:0,0,0,0	./.:0:0,0,0,0	0/0:10:0,10,0,0	./.:0:0,0,0,0	./.:0:0,0,0,0	./.:0:0,0,0,0	./.:0:0,0,0,0	./.:0:0,0,0,0	./.:0:0,0,0,0	./.:0:0,0,0,0	./.:0:0,0,0,0	./.:0:0,0,0,0	./.:0:0,0,0,0	0/0:6:0,0,0,6	./.:0:0,0,0,0	./.:0:0,0,0,0	0/0:6:0,0,0,6	./.:0:0,0,0,0	./.:0:0,0,0,0	0/0:8:0,0,0,8	0/0:7:0,0,0,7	./.:0:0,0,0,0	./.:0:0,0,0,0	./.:0:0,0,0,0	./.:0:0,0,0,0	./.:0:0,0,0,0	./.:0:0,0,0,0	./.:0:0,0,0,0	./.:0:0,0,0,0	./.:0:0,0,0,0	./.:0:0,0,0,0	./.:0:0,0,0,0	./.:0:0,0,0,0	./.:0:0,0,0,0	./.:0:0,0,0,0	./.:0:0,0,0,0	./.:0:0,0,0,0	./.:0:0,0,0,0	./.:0:0,0,0,0	0/0:6:0,0,0,6	0/0:9:0,0,0,9	./.:0:0,0,0,0	./.:0:0,0,0,0	./.:0:0,0,0,0	./.:0:0,0,0,0	./.:0:0,0,0,0	./.:0:0,0,0,0	./.:0:0,0,0,0	./.:0:0,0,0,0	./.:0:0,0,0,0	./.:0:0,0,0,0	./.:0:0,0,0,0	./.:0:0,0,0,0	./.:0:0,0,0,0	./.:0:0,0,0,0	./.:0:0,0,0,0	./.:0:0,0,0,0	./.:0:0,0,0,0	./.:0:0,0,0,0	./.:0:0,0,0,0	./.:0:0,0,0,0	./.:0:0,0,0,0	./.:0:0,0,0,0	./.:0:0,0,0,0	./.:0:0,0,0,0	./.:0:0,0,0,0	./.:0:0,0,0,0
RAD_229	52	loc229_pos52	A	G	13	PASS	NS=11;DP=79	GT:DP:CATG	./.:0:0,0,0,0	./.:0:0,0,0,0	./.:0:0,0,0,0	1/0:6:0,6,0,0	./.:0:0,0,0,0	./.:0:0,0,0,0	./.:0:0,0,0,0	1/1:7:0,0,0,7	0/0:8:0,8,0,0	./.:0:0,0,0,0	./.:0:0,0,0,0	./.:0:0,0,0,0	./.:0:0,0,0,0	./.:0:0,0,0,0	./.:0:0,0,0,0	./.:0:0,0,0,0	./.:0:0,0,0,0	./.:0:0,0,0,0	./.:0:0,0,0,0	./.:0:0,0,0,0	./.:0:0,0,0,0	./.:0:0,0,0,0	./.:0:0,0,0,0	./.:0:0,0,0,0	./.:0:0,0,0,0	./.:0:0,0,0,0	1/1:6:0,0,0,6	./.:0:0,0,0,0	./.:0:0,0,0,0	./.:0:0,0,0,0	./.:0:0,0,0,0	0/0:10:0,10,0,0	./.:0:0,0,0,0	./.:0:0,0,0,0	./.:0:0,0,0,0	./.:0:0,0,0,0	./.:0:0,0,0,0	./.:0:0,0,0,0	./.:0:0,0,0,0	./.:0:0,0,0,0	./.:0:0,0,0,0	./.:0:0,0,0,0	0/0:6:0,6,0,0	./.:0:0,0,0,0	./.:0:0,0,0,0	0/0:6:0,6,0,0	./.:0:0,0,0,0	./.:0:0,0,0,0	0/0:8:0,8,0,0	0/0:7:0,7,0,0	./.:0:0,0,0,0	./.:0:0,0,0,0	./.:0:0,0,0,0	./.:0:0,0,0,0	./.:0:0,0,0,0	./.:0:0,0,0,0	./.:0:0,0,0,0	./.:0:0,0,0,0	./.:0:0,0,0,0	./.:0:0,0,0,0	./.:0:0,0,0,0	./.:0:0,0,0,0	./.:0:0,0,0,0	./.:0:0,0,0,0	./.:0:0,0,0,0	./.:0:0,0,0,0	./.:0:0,0,0,0	./.:0:0,0,0,0	0/0:6:0,6,0,0	0/0:9:0,9,0,0	./.:0:0,0,0,0	./.:0:0,0,0,0	./.:0:0,0,0,0	./.:0:0,0,0,0	./.:0:0,0,0,0	./.:0:0,0,0,0	./.:0:0,0,0,0	./.:0:0,0,0,0	./.:0:0,0,0,0	./.:0:0,0,0,0	./.:0:0,0,0,0	./.:0:0,0,0,0	./.:0:0,0,0,0	./.:0:0,0,0,0	./.:0:0,0,0,0	./.:0:0,0,0,0	./.:0:0,0,0,0	./.:0:0,0,0,0	./.:0:0,0,0,0	./.:0:0,0,0,0	./.:0:0,0,0,0	./.:0:0,0,0,0	./.:0:0,0,0,0	./.:0:0,0,0,0	./.:0:0,0,0,0	./.:0:0,0,0,0
RAD_229	72	loc229_pos72	T	C	13	PASS	NS=10;DP=75	GT:DP:CATG	./.:0:0,0,0,0	./.:0:0,0,0,0	./.:0:0,0,0,0	0/0:6:0,0,6,0	./.:0:0,0,0,0	./.:0:0,0,0,0	./.:0:0,0,0,0	./.:3:0,0,3,0	0/0:8:0,0,8,0	./.:0:0,0,0,0	./.:0:0,0,0,0	./.:0:0,0,0,0	./.:0:0,0,0,0	./.:0:0,0,0,0	./.:0:0,0,0,0	./.:0:0,0,0,0	./.:0:0,0,0,0	./.:0:0,0,0,0	./.:0:0,0,0,0	./.:0:0,0,0,0	./.:0:0,0,0,0	./.:0:0,0,0,0	./.:0:0,0,0,0	./.:0:0,0,0,0	./.:0:0,0,0,0	./.:0:0,0,0,0	0/0:6:0,0,6,0	./.:0:0,0,0,0	./.:0:0,0,0,0	./.:0:0,0,0,0	./.:0:0,0,0,0	0/1:10:0,0,10,0	./.:0:0,0,0,0	./.:0:0,0,0,0	./.:0:0,0,0,0	./.:0:0,0,0,0	./.:0:0,0,0,0	./.:0:0,0,0,0	./.:0:0,0,0,0	./.:0:0,0,0,0	./.:0:0,0,0,0	./.:0:0,0,0,0	0/0:6:0,0,6,0	./.:0:0,0,0,0	./.:0:0,0,0,0	0/0:6:0,0,6,0	./.:0:0,0,0,0	./.:0:0,0,0,0	0/0:8:0,0,8,0	0/0:7:0,0,7,0	./.:0:0,0,0,0	./.:0:0,0,0,0	./.:0:0,0,0,0	./.:0:0,0,0,0	./.:0:0,0,0,0	./.:0:0,0,0,0	./.:0:0,0,0,0	./.:0:0,0,0,0	./.:0:0,0,0,0	./.:0:0,0,0,0	./.:0:0,0,0,0	./.:0:0,0,0,0	./.:0:0,0,0,0	./.:0:0,0,0,0	./.:0:0,0,0,0	./.:0:0,0,0,0	./.:0:0,0,0,0	./.:0:0,0,0,0	0/0:6:0,0,6,0	0/0:9:0,0,9,0	./.:0:0,0,0,0	./.:0:0,0,0,0	./.:0:0,0,0,0	./.:0:0,0,0,0	./.:0:0,0,0,0	./.:0:0,0,0,0	./.:0:0,0,0,0	./.:0:0,0,0,0	./.:0:0,0,0,0	./.:0:0,0,0,0	./.:0:0,0,0,0	./.:0:0,0,0,0	./.:0:0,0,0,0	./.:0:0,0,0,0	./.:0:0,0,0,0	./.:0:0,0,0,0	./.:0:0,0,0,0	./.:0:0,0,0,0	./.:0:0,0,0,0	./.:0:0,0,0,0	./.:0:0,0,0,0	./.:0:0,0,0,0	./.:0:0,0,0,0	./.:0:0,0,0,0	./.:0:0,0,0,0	./.:0:0,0,0,0
RAD_229	85	loc229_pos85	C	G	13	PASS	NS=11;DP=79	GT:DP:CATG	./.:0:0,0,0,0	./.:0:0,0,0,0	./.:0:0,0,0,0	0/0:6:0,0,6,0	./.:0:0,0,0,0	./.:0:0,0,0,0	./.:0:0,0,0,0	0/0:7:7,0,0,0	0/0:8:8,0,0,0	./.:0:0,0,0,0	./.:0:0,0,0,0	./.:0:0,0,0,0	./.:0:0,0,0,0	./.:0:0,0,0,0	./.:0:0,0,0,0	./.:0:0,0,0,0	./.:0:0,0,0,0	./.:0:0,0,0,0	./.:0:0,0,0,0	./.:0:0,0,0,0	./.:0:0,0,0,0	./.:0:0,0,0,0	./.:0:0,0,0,0	./.:0:0,0,0,0	./.:0:0,0,0,0	./.:0:0,0,0,0	0/0:6:6,0,0,0	./.:0:0,0,0,0	./.:0:0,0,0,0	./.:0:0,0,0,0	./.:0:0,0,0,0	1/0:10:0,0,10,0	./.:0:0,0,0,0	./.:0:0,0,0,0	./.:0:0,0,0,0	./.:0:0,0,0,0	./.:0:0,0,0,0	./.:0:0,0,0,0	./.:0:0,0,0,0	./.:0:0,0,0,0	./.:0:0,0,0,0	./.:0:0,0,0,0	0/0:6:6,0,0,0	./.:0:0,0,0,0	./.:0:0,0,0,0	0/0:6:6,0,0,0	./.:0:0,0,0,0	./.:0:0,0,0,0	0/0:8:8,0,0,0	0/0:7:7,0,0,0	./.:0:0,0,0,0	./.:0:0,0,0,0	./.:0:0,0,0,0	./.:0:0,0,0,0	./.:0:0,0,0,0	./.:0:0,0,0,0	./.:0:0,0,0,0	./.:0:0,0,0,0	./.:0:0,0,0,0	./.:0:0,0,0,0	./.:0:0,0,0,0	./.:0:0,0,0,0	./.:0:0,0,0,0	./.:0:0,0,0,0	./.:0:0,0,0,0	./.:0:0,0,0,0	./.:0:0,0,0,0	./.:0:0,0,0,0	0/0:6:6,0,0,0	0/0:9:9,0,0,0	./.:0:0,0,0,0	./.:0:0,0,0,0	./.:0:0,0,0,0	./.:0:0,0,0,0	./.:0:0,0,0,0	./.:0:0,0,0,0	./.:0:0,0,0,0	./.:0:0,0,0,0	./.:0:0,0,0,0	./.:0:0,0,0,0	./.:0:0,0,0,0	./.:0:0,0,0,0	./.:0:0,0,0,0	./.:0:0,0,0,0	./.:0:0,0,0,0	./.:0:0,0,0,0	./.:0:0,0,0,0	./.:0:0,0,0,0	./.:0:0,0,0,0	./.:0:0,0,0,0	./.:0:0,0,0,0	./.:0:0,0,0,0	./.:0:0,0,0,0	./.:0:0,0,0,0	./.:0:0,0,0,0	./.:0:0,0,0,0
RAD_229	87	loc229_pos87	T	A,C	13	PASS	NS=10;DP=79	GT:DP:CATG	./.:0:0,0,0,0	./.:0:0,0,0,0	./.:0:0,0,0,0	0/0:6:0,0,6,0	./.:0:0,0,0,0	./.:0:0,0,0,0	./.:0:0,0,0,0	./.:7:1,0,6,0	0/0:8:0,0,8,0	./.:0:0,0,0,0	./.:0:0,0,0,0	./.:0:0,0,0,0	./.:0:0,0,0,0	./.:0:0,0,0,0	./.:0:0,0,0,0	./.:0:0,0,0,0	./.:0:0,0,0,0	./.:0:0,0,0,0	./.:0:0,0,0,0	./.:0:0,0,0,0	./.:0:0,0,0,0	./.:0:0,0,0,0	./.:0:0,0,0,0	./.:0:0,0,0,0	./.:0:0,0,0,0	./.:0:0,0,0,0	0/0:6:0,0,6,0	./.:0:0,0,0,0	./.:0:0,0,0,0	./.:0:0,0,0,0	./.:0:0,0,0,0	2/1:10:0,0,10,0	./.:0:0,0,0,0	./.:0:0,0,0,0	./.:0:0,0,0,0	./.:0:0,0,0,0	./.:0:0,0,0,0	./.:0:0,0,0,0	./.:0:0,0,0,0	./.:0:0,0,0,0	./.:0:0,0,0,0	./.:0:0,0,0,0	0/0:6:0,0,6,0	./.:0:0,0,0,0	./.:0:0,0,0,0	0/0:6:0,0,6,0	./.:0:0,0,0,0	./.:0:0,0,0,0	0/0:8:0,0,8,0	0/0:7:0,0,7,0	./.:0:0,0,0,0	./.:0:0,0,0,0	./.:0:0,0,0,0	./.:0:0,0,0,0	./.:0:0,0,0,0	./.:0:0,0,0,0	./.:0:0,0,0,0	./.:0:0,0,0,0	./.:0:0,0,0,0	./.:0:0,0,0,0	./.:0:0,0,0,0	./.:0:0,0,0,0	./.:0:0,0,0,0	./.:0:0,0,0,0	./.:0:0,0,0,0	./.:0:0,0,0,0	./.:0:0,0,0,0	./.:0:0,0,0,0	0/0:6:0,0,6,0	0/0:9:0,0,9,0	./.:0:0,0,0,0	./.:0:0,0,0,0	./.:0:0,0,0,0	./.:0:0,0,0,0	./.:0:0,0,0,0	./.:0:0,0,0,0	./.:0:0,0,0,0	./.:0:0,0,0,0	./.:0:0,0,0,0	./.:0:0,0,0,0	./.:0:0,0,0,0	./.:0:0,0,0,0	./.:0:0,0,0,0	./.:0:0,0,0,0	./.:0:0,0,0,0	./.:0:0,0,0,0	./.:0:0,0,0,0	./.:0:0,0,0,0	./.:0:0,0,0,0	./.:0:0,0,0,0	./.:0:0,0,0,0	./.:0:0,0,0,0	./.:0:0,0,0,0	./.:0:0,0,0,0	./.:0:0,0,0,0	./.:0:0,0,0,0
RAD_229	91	loc229_pos91	A	G	13	PASS	NS=11;DP=79	GT:DP:CATG	./.:0:0,0,0,0	./.:0:0,0,0,0	./.:0:0,0,0,0	1/1:6:0,0,6,0	./.:0:0,0,0,0	./.:0:0,0,0,0	./.:0:0,0,0,0	1/1:7:0,0,0,7	1/1:8:0,0,0,8	./.:0:0,0,0,0	./.:0:0,0,0,0	./.:0:0,0,0,0	./.:0:0,0,0,0	./.:0:0,0,0,0	./.:0:0,0,0,0	./.:0:0,0,0,0	./.:0:0,0,0,0	./.:0:0,0,0,0	./.:0:0,0,0,0	./.:0:0,0,0,0	./.:0:0,0,0,0	./.:0:0,0,0,0	./.:0:0,0,0,0	./.:0:0,0,0,0	./.:0:0,0,0,0	./.:0:0,0,0,0	1/1:6:0,0,0,6	./.:0:0,0,0,0	./.:0:0,0,0,0	./.:0:0,0,0,0	./.:0:0,0,0,0	1/1:10:0,0,10,0	./.:0:0,0,0,0	./.:0:0,0,0,0	./.:0:0,0,0,0	./.:0:0,0,0,0	./.:0:0,0,0,0	./.:0:0,0,0,0	./.:0:0,0,0,0	./.:0:0,0,0,0	./.:0:0,0,0,0	./.:0:0,0,0,0	0/0:6:0,6,0,0	./.:0:0,0,0,0	./.:0:0,0,0,0	0/0:6:0,6,0,0	./.:0:0,0,0,0	./.:0:0,0,0,0	0/0:8:0,8,0,0	0/0:7:0,7,0,0	./.:0:0,0,0,0	./.:0:0,0,0,0	./.:0:0,0,0,0	./.:0:0,0,0,0	./.:0:0,0,0,0	./.:0:0,0,0,0	./.:0:0,0,0,0	./.:0:0,0,0,0	./.:0:0,0,0,0	./.:0:0,0,0,0	./.:0:0,0,0,0	./.:0:0,0,0,0	./.:0:0,0,0,0	./.:0:0,0,0,0	./.:0:0,0,0,0	./.:0:0,0,0,0	./.:0:0,0,0,0	./.:0:0,0,0,0	0/0:6:0,6,0,0	0/0:9:0,9,0,0	./.:0:0,0,0,0	./.:0:0,0,0,0	./.:0:0,0,0,0	./.:0:0,0,0,0	./.:0:0,0,0,0	./.:0:0,0,0,0	./.:0:0,0,0,0	./.:0:0,0,0,0	./.:0:0,0,0,0	./.:0:0,0,0,0	./.:0:0,0,0,0	./.:0:0,0,0,0	./.:0:0,0,0,0	./.:0:0,0,0,0	./.:0:0,0,0,0	./.:0:0,0,0,0	./.:0:0,0,0,0	./.:0:0,0,0,0	./.:0:0,0,0,0	./.:0:0,0,0,0	./.:0:0,0,0,0	./.:0:0,0,0,0	./.:0:0,0,0,0	./.:0:0,0,0,0	./.:0:0,0,0,0	./.:0:0,0,0,0
RAD_229	92	loc229_pos92	A	T	13	PASS	NS=11;DP=79	GT:DP:CATG	./.:0:0,0,0,0	./.:0:0,0,0,0	./.:0:0,0,0,0	0/0:6:6,0,0,0	./.:0:0,0,0,0	./.:0:0,0,0,0	./.:0:0,0,0,0	0/0:7:0,7,0,0	0/0:8:0,8,0,0	./.:0:0,0,0,0	./.:0:0,0,0,0	./.:0:0,0,0,0	./.:0:0,0,0,0	./.:0:0,0,0,0	./.:0:0,0,0,0	./.:0:0,0,0,0	./.:0:0,0,0,0	./.:0:0,0,0,0	./.:0:0,0,0,0	./.:0:0,0,0,0	./.:0:0,0,0,0	./.:0:0,0,0,0	./.:0:0,0,0,0	./.:0:0,0,0,0	./.:0:0,0,0,0	./.:0:0,0,0,0	1/0:6:0,4,2,0	./.:0:0,0,0,0	./.:0:0,0,0,0	./.:0:0,0,0,0	./.:0:0,0,0,0	0/0:10:10,0,0,0	./.:0:0,0,0,0	./.:0:0,0,0,0	./.:0:0,0,0,0	./.:0:0,0,0,0	./.:0:0,0,0,0	./.:0:0,0,0,0	./.:0:0,0,0,0	./.:0:0,0,0,0	./.:0:0,0,0,0	./.:0:0,0,0,0	0/0:6:0,6,0,0	./.:0:0,0,0,0	./.:0:0,0,0,0	0/0:6:0,6,0,0	./.:0:0,0,0,0	./.:0:0,0,0,0	0/0:8:0,8,0,0	0/0:7:0,7,0,0	./.:0:0,0,0,0	./.:0:0,0,0,0	./.:0:0,0,0,0	./.:0:0,0,0,0	./.:0:0,0,0,0	./.:0:0,0,0,0	./.:0:0,0,0,0	./.:0:0,0,0,0	./.:0:0,0,0,0	./.:0:0,0,0,0	./.:0:0,0,0,0	./.:0:0,0,0,0	./.:0:0,0,0,0	./.:0:0,0,0,0	./.:0:0,0,0,0	./.:0:0,0,0,0	./.:0:0,0,0,0	./.:0:0,0,0,0	0/0:6:0,6,0,0	0/0:9:0,9,0,0	./.:0:0,0,0,0	./.:0:0,0,0,0	./.:0:0,0,0,0	./.:0:0,0,0,0	./.:0:0,0,0,0	./.:0:0,0,0,0	./.:0:0,0,0,0	./.:0:0,0,0,0	./.:0:0,0,0,0	./.:0:0,0,0,0	./.:0:0,0,0,0	./.:0:0,0,0,0	./.:0:0,0,0,0	./.:0:0,0,0,0	./.:0:0,0,0,0	./.:0:0,0,0,0	./.:0:0,0,0,0	./.:0:0,0,0,0	./.:0:0,0,0,0	./.:0:0,0,0,0	./.:0:0,0,0,0	./.:0:0,0,0,0	./.:0:0,0,0,0	./.:0:0,0,0,0	./.:0:0,0,0,0	./.:0:0,0,0,0
RAD_230	70	loc230_pos70	A	T	13	PASS	NS=14;DP=101	GT:DP:CATG	./.:0:0,0,0,0	./.:0:0,0,0,0	./.:0:0,0,0,0	./.:0:0,0,0,0	./.:0:0,0,0,0	./.:0:0,0,0,0	./.:0:0,0,0,0	./.:0:0,0,0,0	0/0:6:0,6,0,0	0/0:6:0,6,0,0	./.:0:0,0,0,0	./.:0:0,0,0,0	./.:0:0,0,0,0	./.:0:0,0,0,0	./.:0:0,0,0,0	./.:0:0,0,0,0	./.:0:0,0,0,0	./.:0:0,0,0,0	./.:0:0,0,0,0	./.:0:0,0,0,0	./.:0:0,0,0,0	./.:0:0,0,0,0	0/0:6:0,6,0,0	./.:0:0,0,0,0	0/0:9:0,1,8,0	./.:0:0,0,0,0	./.:0:0,0,0,0	./.:0:0,0,0,0	./.:0:0,0,0,0	./.:0:0,0,0,0	./.:0:0,0,0,0	./.:0:0,0,0,0	./.:0:0,0,0,0	./.:0:0,0,0,0	./.:0:0,0,0,0	./.:0:0,0,0,0	./.:0:0,0,0,0	./.:0:0,0,0,0	./.:0:0,0,0,0	1/0:6:0,4,2,0	./.:0:0,0,0,0	./.:0:0,0,0,0	./.:0:0,0,0,0	./.:0:0,0,0,0	0/0:7:0,0,7,0	./.:0:0,0,0,0	0/0:12:0,0,12,0	./.:0:0,0,0,0	./.:0:0,0,0,0	./.:0:0,0,0,0	./.:0:0,0,0,0	./.:0:0,0,0,0	./.:0:0,0,0,0	./.:0:0,0,0,0	0/0:7:0,0,7,0	0/0:7:0,0,7,0	./.:0:0,0,0,0	./.:0:0,0,0,0	./.:0:0,0,0,0	./.:0:0,0,0,0	./.:0:0,0,0,0	./.:0:0,0,0,0	./.:0:0,0,0,0	./.:0:0,0,0,0	./.:0:0,0,0,0	./.:0:0,0,0,0	0/0:0:0,0,0,0	./.:0:0,0,0,0	./.:0:0,0,0,0	./.:0:0,0,0,0	./.:0:0,0,0,0	./.:0:0,0,0,0	0/0:6:0,6,0,0	./.:0:0,0,0,0	./.:0:0,0,0,0	./.:0:0,0,0,0	./.:0:0,0,0,0	./.:0:0,0,0,0	./.:0:0,0,0,0	./.:0:0,0,0,0	./.:0:0,0,0,0	./.:0:0,0,0,0	./.:0:0,0,0,0	./.:0:0,0,0,0	0/0:10:0,10,0,0	0/0:6:0,1,5,0	./.:0:0,0,0,0	./.:0:0,0,0,0	./.:0:0,0,0,0	./.:0:0,0,0,0	./.:0:0,0,0,0	./.:0:0,0,0,0	0/0:13:0,0,13,0	./.:0:0,0,0,0	./.:0:0,0,0,0	./.:0:0,0,0,0
RAD_231	7	loc231_pos7	C	A	13	PASS	NS=10;DP=105	GT:DP:CATG	./.:0:0,0,0,0	./.:0:0,0,0,0	./.:0:0,0,0,0	./.:0:0,0,0,0	0/0:13:13,0,0,0	./.:0:0,0,0,0	./.:0:0,0,0,0	./.:0:0,0,0,0	0/0:6:6,0,0,0	./.:0:0,0,0,0	0/0:13:13,0,0,0	0/0:8:8,0,0,0	0/0:8:0,0,8,0	0/0:8:8,0,0,0	1/1:11:0,11,0,0	./.:0:0,0,0,0	./.:0:0,0,0,0	./.:0:0,0,0,0	./.:0:0,0,0,0	1/1:8:0,8,0,0	0/0:18:18,0,0,0	./.:0:0,0,0,0	0/0:12:12,0,0,0	./.:0:0,0,0,0	./.:0:0,0,0,0	./.:0:0,0,0,0	./.:0:0,0,0,0	./.:0:0,0,0,0	./.:0:0,0,0,0	./.:0:0,0,0,0	./.:0:0,0,0,0	./.:0:0,0,0,0	./.:0:0,0,0,0	./.:0:0,0,0,0	./.:0:0,0,0,0	./.:0:0,0,0,0	./.:0:0,0,0,0	./.:0:0,0,0,0	./.:0:0,0,0,0	./.:0:0,0,0,0	./.:0:0,0,0,0	./.:0:0,0,0,0	./.:0:0,0,0,0	./.:0:0,0,0,0	./.:0:0,0,0,0	./.:0:0,0,0,0	./.:0:0,0,0,0	./.:0:0,0,0,0	./.:0:0,0,0,0	./.:0:0,0,0,0	./.:0:0,0,0,0	./.:0:0,0,0,0	./.:0:0,0,0,0	./.:0:0,0,0,0	./.:0:0,0,0,0	./.:0:0,0,0,0	./.:0:0,0,0,0	./.:0:0,0,0,0	./.:0:0,0,0,0	./.:0:0,0,0,0	./.:0:0,0,0,0	./.:0:0,0,0,0	./.:0:0,0,0,0	./.:0:0,0,0,0	./.:0:0,0,0,0	./.:0:0,0,0,0	./.:0:0,0,0,0	./.:0:0,0,0,0	./.:0:0,0,0,0	./.:0:0,0,0,0	./.:0:0,0,0,0	./.:0:0,0,0,0	./.:0:0,0,0,0	./.:0:0,0,0,0	./.:0:0,0,0,0	./.:0:0,0,0,0	./.:0:0,0,0,0	./.:0:0,0,0,0	./.:0:0,0,0,0	./.:0:0,0,0,0	./.:0:0,0,0,0	./.:0:0,0,0,0	./.:0:0,0,0,0	./.:0:0,0,0,0	./.:0:0,0,0,0	./.:0:0,0,0,0	./.:0:0,0,0,0	./.:0:0,0,0,0	./.:0:0,0,0,0	./.:0:0,0,0,0	./.:0:0,0,0,0	./.:0:0,0,0,0	./.:0:0,0,0,0	./.:0:0,0,0,0	./.:0:0,0,0,0	./.:0:0,0,0,0
RAD_231	15	loc231_pos15	G	C	13	PASS	NS=9;DP=105	GT:DP:CATG	./.:0:0,0,0,0	./.:0:0,0,0,0	./.:0:0,0,0,0	./.:0:0,0,0,0	0/1:13:10,0,0,3	./.:0:0,0,0,0	./.:0:0,0,0,0	./.:0:0,0,0,0	0/1:6:4,0,0,2	./.:0:0,0,0,0	./.:13:2,0,0,11	0/0:8:0,0,0,8	1/1:8:0,8,0,0	1/1:8:8,0,0,0	0/0:11:0,0,0,11	./.:0:0,0,0,0	./.:0:0,0,0,0	./.:0:0,0,0,0	./.:0:0,0,0,0	0/0:8:0,0,0,8	0/0:18:0,0,0,18	./.:0:0,0,0,0	0/0:12:0,0,0,12	./.:0:0,0,0,0	./.:0:0,0,0,0	./.:0:0,0,0,0	./.:0:0,0,0,0	./.:0:0,0,0,0	./.:0:0,0,0,0	./.:0:0,0,0,0	./.:0:0,0,0,0	./.:0:0,0,0,0	./.:0:0,0,0,0	./.:0:0,0,0,0	./.:0:0,0,0,0	./.:0:0,0,0,0	./.:0:0,0,0,0	./.:0:0,0,0,0	./.:0:0,0,0,0	./.:0:0,0,0,0	./.:0:0,0,0,0	./.:0:0,0,0,0	./.:0:0,0,0,0	./.:0:0,0,0,0	./.:0:0,0,0,0	./.:0:0,0,0,0	./.:0:0,0,0,0	./.:0:0,0,0,0	./.:0:0,0,0,0	./.:0:0,0,0,0	./.:0:0,0,0,0	./.:0:0,0,0,0	./.:0:0,0,0,0	./.:0:0,0,0,0	./.:0:0,0,0,0	./.:0:0,0,0,0	./.:0:0,0,0,0	./.:0:0,0,0,0	./.:0:0,0,0,0	./.:0:0,0,0,0	./.:0:0,0,0,0	./.:0:0,0,0,0	./.:0:0,0,0,0	./.:0:0,0,0,0	./.:0:0,0,0,0	./.:0:0,0,0,0	./.:0:0,0,0,0	./.:0:0,0,0,0	./.:0:0,0,0,0	./.:0:0,0,0,0	./.:0:0,0,0,0	./.:0:0,0,0,0	./.:0:0,0,0,0	./.:0:0,0,0,0	./.:0:0,0,0,0	./.:0:0,0,0,0	./.:0:0,0,0,0	./.:0:0,0,0,0	./.:0:0,0,0,0	./.:0:0,0,0,0	./.:0:0,0,0,0	./.:0:0,0,0,0	./.:0:0,0,0,0	./.:0:0,0,0,0	./.:0:0,0,0,0	./.:0:0,0,0,0	./.:0:0,0,0,0	./.:0:0,0,0,0	./.:0:0,0,0,0	./.:0:0,0,0,0	./.:0:0,0,0,0	./.:0:0,0,0,0	./.:0:0,0,0,0	./.:0:0,0,0,0	./.:0:0,0,0,0	./.:0:0,0,0,0
RAD_231	44	loc231_pos44	A	G	13	PASS	NS=10;DP=105	GT:DP:CATG	./.:0:0,0,0,0	./.:0:0,0,0,0	./.:0:0,0,0,0	./.:0:0,0,0,0	0/0:13:0,13,0,0	./.:0:0,0,0,0	./.:0:0,0,0,0	./.:0:0,0,0,0	0/0:6:0,6,0,0	./.:0:0,0,0,0	0/0:13:0,13,0,0	0/0:8:0,8,0,0	0/0:8:0,0,8,0	0/0:8:0,8,0,0	0/0:11:0,11,0,0	./.:0:0,0,0,0	./.:0:0,0,0,0	./.:0:0,0,0,0	./.:0:0,0,0,0	0/0:8:0,8,0,0	1/0:18:0,12,0,6	./.:0:0,0,0,0	0/0:12:0,12,0,0	./.:0:0,0,0,0	./.:0:0,0,0,0	./.:0:0,0,0,0	./.:0:0,0,0,0	./.:0:0,0,0,0	./.:0:0,0,0,0	./.:0:0,0,0,0	./.:0:0,0,0,0	./.:0:0,0,0,0	./.:0:0,0,0,0	./.:0:0,0,0,0	./.:0:0,0,0,0	./.:0:0,0,0,0	./.:0:0,0,0,0	./.:0:0,0,0,0	./.:0:0,0,0,0	./.:0:0,0,0,0	./.:0:0,0,0,0	./.:0:0,0,0,0	./.:0:0,0,0,0	./.:0:0,0,0,0	./.:0:0,0,0,0	./.:0:0,0,0,0	./.:0:0,0,0,0	./.:0:0,0,0,0	./.:0:0,0,0,0	./.:0:0,0,0,0	./.:0:0,0,0,0	./.:0:0,0,0,0	./.:0:0,0,0,0	./.:0:0,0,0,0	./.:0:0,0,0,0	./.:0:0,0,0,0	./.:0:0,0,0,0	./.:0:0,0,0,0	./.:0:0,0,0,0	./.:0:0,0,0,0	./.:0:0,0,0,0	./.:0:0,0,0,0	./.:0:0,0,0,0	./.:0:0,0,0,0	./.:0:0,0,0,0	./.:0:0,0,0,0	./.:0:0,0,0,0	./.:0:0,0,0,0	./.:0:0,0,0,0	./.:0:0,0,0,0	./.:0:0,0,0,0	./.:0:0,0,0,0	./.:0:0,0,0,0	./.:0:0,0,0,0	./.:0:0,0,0,0	./.:0:0,0,0,0	./.:0:0,0,0,0	./.:0:0,0,0,0	./.:0:0,0,0,0	./.:0:0,0,0,0	./.:0:0,0,0,0	./.:0:0,0,0,0	./.:0:0,0,0,0	./.:0:0,0,0,0	./.:0:0,0,0,0	./.:0:0,0,0,0	./.:0:0,0,0,0	./.:0:0,0,0,0	./.:0:0,0,0,0	./.:0:0,0,0,0	./.:0:0,0,0,0	./.:0:0,0,0,0	./.:0:0,0,0,0	./.:0:0,0,0,0	./.:0:0,0,0,0	./.:0:0,0,0,0
RAD_231	46	loc231_pos46	T	A	13	PASS	NS=10;DP=105	GT:DP:CATG	./.:0:0,0,0,0	./.:0:0,0,0,0	./.:0:0,0,0,0	./.:0:0,0,0,0	0/0:13:0,0,13,0	./.:0:0,0,0,0	./.:0:0,0,0,0	./.:0:0,0,0,0	0/0:6:0,0,6,0	./.:0:0,0,0,0	0/0:13:0,0,13,0	0/0:8:0,0,8,0	0/0:8:8,0,0,0	1/1:8:0,8,0,0	0/0:11:0,0,11,0	./.:0:0,0,0,0	./.:0:0,0,0,0	./.:0:0,0,0,0	./.:0:0,0,0,0	0/0:8:0,0,8,0	0/0:18:0,0,18,0	./.:0:0,0,0,0	0/0:12:0,0,12,0	./.:0:0,0,0,0	./.:0:0,0,0,0	./.:0:0,0,0,0	./.:0:0,0,0,0	./.:0:0,0,0,0	./.:0:0,0,0,0	./.:0:0,0,0,0	./.:0:0,0,0,0	./.:0:0,0,0,0	./.:0:0,0,0,0	./.:0:0,0,0,0	./.:0:0,0,0,0	./.:0:0,0,0,0	./.:0:0,0,0,0	./.:0:0,0,0,0	./.:0:0,0,0,0	./.:0:0,0,0,0	./.:0:0,0,0,0	./.:0:0,0,0,0	./.:0:0,0,0,0	./.:0:0,0,0,0	./.:0:0,0,0,0	./.:0:0,0,0,0	./.:0:0,0,0,0	./.:0:0,0,0,0	./.:0:0,0,0,0	./.:0:0,0,0,0	./.:0:0,0,0,0	./.:0:0,0,0,0	./.:0:0,0,0,0	./.:0:0,0,0,0	./.:0:0,0,0,0	./.:0:0,0,0,0	./.:0:0,0,0,0	./.:0:0,0,0,0	./.:0:0,0,0,0	./.:0:0,0,0,0	./.:0:0,0,0,0	./.:0:0,0,0,0	./.:0:0,0,0,0	./.:0:0,0,0,0	./.:0:0,0,0,0	./.:0:0,0,0,0	./.:0:0,0,0,0	./.:0:0,0,0,0	./.:0:0,0,0,0	./.:0:0,0,0,0	./.:0:0,0,0,0	./.:0:0,0,0,0	./.:0:0,0,0,0	./.:0:0,0,0,0	./.:0:0,0,0,0	./.:0:0,0,0,0	./.:0:0,0,0,0	./.:0:0,0,0,0	./.:0:0,0,0,0	./.:0:0,0,0,0	./.:0:0,0,0,0	./.:0:0,0,0,0	./.:0:0,0,0,0	./.:0:0,0,0,0	./.:0:0,0,0,0	./.:0:0,0,0,0	./.:0:0,0,0,0	./.:0:0,0,0,0	./.:0:0,0,0,0	./.:0:0,0,0,0	./.:0:0,0,0,0	./.:0:0,0,0,0	./.:0:0,0,0,0	./.:0:0,0,0,0	./.:0:0,0,0,0	./.:0:0,0,0,0
RAD_231	59	loc231_pos59	A	G	13	PASS	NS=10;DP=105	GT:DP:CATG	./.:0:0,0,0,0	./.:0:0,0,0,0	./.:0:0,0,0,0	./.:0:0,0,0,0	0/0:13:0,13,0,0	./.:0:0,0,0,0	./.:0:0,0,0,0	./.:0:0,0,0,0	0/0:6:0,6,0,0	./.:0:0,0,0,0	0/0:13:0,13,0,0	0/0:8:0,8,0,0	0/0:8:0,0,0,8	0/0:8:0,8,0,0	0/0:11:0,11,0,0	./.:0:0,0,0,0	./.:0:0,0,0,0	./.:0:0,0,0,0	./.:0:0,0,0,0	0/0:8:0,8,0,0	1/0:18:0,6,0,12	./.:0:0,0,0,0	1/0:12:0,8,0,4	./.:0:0,0,0,0	./.:0:0,0,0,0	./.:0:0,0,0,0	./.:0:0,0,0,0	./.:0:0,0,0,0	./.:0:0,0,0,0	./.:0:0,0,0,0	./.:0:0,0,0,0	./.:0:0,0,0,0	./.:0:0,0,0,0	./.:0:0,0,0,0	./.:0:0,0,0,0	./.:0:0,0,0,0	./.:0:0,0,0,0	./.:0:0,0,0,0	./.:0:0,0,0,0	./.:0:0,0,0,0	./.:0:0,0,0,0	./.:0:0,0,0,0	./.:0:0,0,0,0	./.:0:0,0,0,0	./.:0:0,0,0,0	./.:0:0,0,0,0	./.:0:0,0,0,0	./.:0:0,0,0,0	./.:0:0,0,0,0	./.:0:0,0,0,0	./.:0:0,0,0,0	./.:0:0,0,0,0	./.:0:0,0,0,0	./.:0:0,0,0,0	./.:0:0,0,0,0	./.:0:0,0,0,0	./.:0:0,0,0,0	./.:0:0,0,0,0	./.:0:0,0,0,0	./.:0:0,0,0,0	./.:0:0,0,0,0	./.:0:0,0,0,0	./.:0:0,0,0,0	./.:0:0,0,0,0	./.:0:0,0,0,0	./.:0:0,0,0,0	./.:0:0,0,0,0	./.:0:0,0,0,0	./.:0:0,0,0,0	./.:0:0,0,0,0	./.:0:0,0,0,0	./.:0:0,0,0,0	./.:0:0,0,0,0	./.:0:0,0,0,0	./.:0:0,0,0,0	./.:0:0,0,0,0	./.:0:0,0,0,0	./.:0:0,0,0,0	./.:0:0,0,0,0	./.:0:0,0,0,0	./.:0:0,0,0,0	./.:0:0,0,0,0	./.:0:0,0,0,0	./.:0:0,0,0,0	./.:0:0,0,0,0	./.:0:0,0,0,0	./.:0:0,0,0,0	./.:0:0,0,0,0	./.:0:0,0,0,0	./.:0:0,0,0,0	./.:0:0,0,0,0	./.:0:0,0,0,0	./.:0:0,0,0,0	./.:0:0,0,0,0	./.:0:0,0,0,0	./.:0:0,0,0,0
RAD_231	62	loc231_pos62	G	A	13	PASS	NS=10;DP=105	GT:DP:CATG	./.:0:0,0,0,0	./.:0:0,0,0,0	./.:0:0,0,0,0	./.:0:0,0,0,0	0/0:13:0,0,0,13	./.:0:0,0,0,0	./.:0:0,0,0,0	./.:0:0,0,0,0	0/1:6:0,4,0,2	./.:0:0,0,0,0	0/0:13:0,0,0,13	0/0:8:0,0,0,8	0/0:8:0,8,0,0	1/1:8:0,8,0,0	0/0:11:0,0,0,11	./.:0:0,0,0,0	./.:0:0,0,0,0	./.:0:0,0,0,0	./.:0:0,0,0,0	0/0:8:0,0,0,8	0/1:18:0,12,0,6	./.:0:0,0,0,0	1/1:12:0,12,0,0	./.:0:0,0,0,0	./.:0:0,0,0,0	./.:0:0,0,0,0	./.:0:0,0,0,0	./.:0:0,0,0,0	./.:0:0,0,0,0	./.:0:0,0,0,0	./.:0:0,0,0,0	./.:0:0,0,0,0	./.:0:0,0,0,0	./.:0:0,0,0,0	./.:0:0,0,0,0	./.:0:0,0,0,0	./.:0:0,0,0,0	./.:0:0,0,0,0	./.:0:0,0,0,0	./.:0:0,0,0,0	./.:0:0,0,0,0	./.:0:0,0,0,0	./.:0:0,0,0,0	./.:0:0,0,0,0	./.:0:0,0,0,0	./.:0:0,0,0,0	./.:0:0,0,0,0	./.:0:0,0,0,0	./.:0:0,0,0,0	./.:0:0,0,0,0	./.:0:0,0,0,0	./.:0:0,0,0,0	./.:0:0,0,0,0	./.:0:0,0,0,0	./.:0:0,0,0,0	./.:0:0,0,0,0	./.:0:0,0,0,0	./.:0:0,0,0,0	./.:0:0,0,0,0	./.:0:0,0,0,0	./.:0:0,0,0,0	./.:0:0,0,0,0	./.:0:0,0,0,0	./.:0:0,0,0,0	./.:0:0,0,0,0	./.:0:0,0,0,0	./.:0:0,0,0,0	./.:0:0,0,0,0	./.:0:0,0,0,0	./.:0:0,0,0,0	./.:0:0,0,0,0	./.:0:0,0,0,0	./.:0:0,0,0,0	./.:0:0,0,0,0	./.:0:0,0,0,0	./.:0:0,0,0,0	./.:0:0,0,0,0	./.:0:0,0,0,0	./.:0:0,0,0,0	./.:0:0,0,0,0	./.:0:0,0,0,0	./.:0:0,0,0,0	./.:0:0,0,0,0	./.:0:0,0,0,0	./.:0:0,0,0,0	./.:0:0,0,0,0	./.:0:0,0,0,0	./.:0:0,0,0,0	./.:0:0,0,0,0	./.:0:0,0,0,0	./.:0:0,0,0,0	./.:0:0,0,0,0	./.:0:0,0,0,0	./.:0:0,0,0,0	./.:0:0,0,0,0	./.:0:0,0,0,0
RAD_232	24	loc232_pos24	A	G	13	PASS	NS=15;DP=106	GT:DP:CATG	./.:0:0,0,0,0	./.:0:0,0,0,0	0/0:7:0,7,0,0	0/0:6:0,6,0,0	./.:0:0,0,0,0	./.:0:0,0,0,0	./.:0:0,0,0,0	./.:0:0,0,0,0	./.:0:0,0,0,0	0/0:7:0,7,0,0	./.:0:0,0,0,0	./.:0:0,0,0,0	./.:0:0,0,0,0	./.:0:0,0,0,0	0/0:6:0,6,0,0	0/0:6:0,6,0,0	./.:0:0,0,0,0	./.:0:0,0,0,0	./.:0:0,0,0,0	./.:0:0,0,0,0	0/0:6:0,6,0,0	./.:0:0,0,0,0	./.:0:0,0,0,0	./.:0:0,0,0,0	./.:0:0,0,0,0	./.:0:0,0,0,0	./.:0:0,0,0,0	./.:0:0,0,0,0	./.:0:0,0,0,0	./.:0:0,0,0,0	./.:0:0,0,0,0	0/0:11:11,0,0,0	./.:0:0,0,0,0	./.:0:0,0,0,0	./.:0:0,0,0,0	./.:0:0,0,0,0	./.:0:0,0,0,0	./.:0:0,0,0,0	./.:0:0,0,0,0	./.:0:0,0,0,0	./.:0:0,0,0,0	./.:0:0,0,0,0	./.:0:0,0,0,0	./.:0:0,0,0,0	./.:0:0,0,0,0	./.:0:0,0,0,0	0/0:6:0,6,0,0	./.:0:0,0,0,0	0/0:6:0,6,0,0	./.:0:0,0,0,0	./.:0:0,0,0,0	0/0:6:0,6,0,0	./.:0:0,0,0,0	./.:0:0,0,0,0	./.:0:0,0,0,0	./.:0:0,0,0,0	./.:0:0,0,0,0	./.:0:0,0,0,0	./.:0:0,0,0,0	./.:0:0,0,0,0	1/1:7:0,0,0,7	./.:0:0,0,0,0	./.:0:0,0,0,0	./.:0:0,0,0,0	./.:0:0,0,0,0	./.:0:0,0,0,0	./.:0:0,0,0,0	./.:0:0,0,0,0	./.:0:0,0,0,0	./.:0:0,0,0,0	1/1:9:9,0,0,0	1/1:6:0,0,0,6	1/1:6:0,0,0,6	./.:0:0,0,0,0	./.:0:0,0,0,0	./.:0:0,0,0,0	./.:0:0,0,0,0	0/0:11:0,11,0,0	./.:0:0,0,0,0	./.:0:0,0,0,0	./.:0:0,0,0,0	./.:0:0,0,0,0	./.:0:0,0,0,0	./.:0:0,0,0,0	./.:0:0,0,0,0	./.:0:0,0,0,0	./.:0:0,0,0,0	./.:0:0,0,0,0	./.:0:0,0,0,0	./.:0:0,0,0,0	./.:0:0,0,0,0	./.:0:0,0,0,0	./.:0:0,0,0,0	./.:0:0,0,0,0	./.:0:0,0,0,0	./.:0:0,0,0,0
RAD_232	33	loc232_pos33	G	T	13	PASS	NS=15;DP=106	GT:DP:CATG	./.:0:0,0,0,0	./.:0:0,0,0,0	1/1:7:0,0,7,0	1/1:6:0,0,6,0	./.:0:0,0,0,0	./.:0:0,0,0,0	./.:0:0,0,0,0	./.:0:0,0,0,0	./.:0:0,0,0,0	1/1:7:0,0,7,0	./.:0:0,0,0,0	./.:0:0,0,0,0	./.:0:0,0,0,0	./.:0:0,0,0,0	1/1:6:0,0,6,0	1/1:6:0,0,6,0	./.:0:0,0,0,0	./.:0:0,0,0,0	./.:0:0,0,0,0	./.:0:0,0,0,0	1/1:6:0,0,6,0	./.:0:0,0,0,0	./.:0:0,0,0,0	./.:0:0,0,0,0	./.:0:0,0,0,0	./.:0:0,0,0,0	./.:0:0,0,0,0	./.:0:0,0,0,0	./.:0:0,0,0,0	./.:0:0,0,0,0	./.:0:0,0,0,0	0/0:11:0,0,11,0	./.:0:0,0,0,0	./.:0:0,0,0,0	./.:0:0,0,0,0	./.:0:0,0,0,0	./.:0:0,0,0,0	./.:0:0,0,0,0	./.:0:0,0,0,0	./.:0:0,0,0,0	./.:0:0,0,0,0	./.:0:0,0,0,0	./.:0:0,0,0,0	./.:0:0,0,0,0	./.:0:0,0,0,0	./.:0:0,0,0,0	0/0:6:0,0,0,6	./.:0:0,0,0,0	0/0:6:0,0,0,6	./.:0:0,0,0,0	./.:0:0,0,0,0	0/0:6:0,0,0,6	./.:0:0,0,0,0	./.:0:0,0,0,0	./.:0:0,0,0,0	./.:0:0,0,0,0	./.:0:0,0,0,0	./.:0:0,0,0,0	./.:0:0,0,0,0	./.:0:0,0,0,0	0/0:7:0,0,0,7	./.:0:0,0,0,0	./.:0:0,0,0,0	./.:0:0,0,0,0	./.:0:0,0,0,0	./.:0:0,0,0,0	./.:0:0,0,0,0	./.:0:0,0,0,0	./.:0:0,0,0,0	./.:0:0,0,0,0	0/0:9:9,0,0,0	0/0:6:0,0,0,6	0/0:6:0,0,0,6	./.:0:0,0,0,0	./.:0:0,0,0,0	./.:0:0,0,0,0	./.:0:0,0,0,0	0/0:11:0,0,0,11	./.:0:0,0,0,0	./.:0:0,0,0,0	./.:0:0,0,0,0	./.:0:0,0,0,0	./.:0:0,0,0,0	./.:0:0,0,0,0	./.:0:0,0,0,0	./.:0:0,0,0,0	./.:0:0,0,0,0	./.:0:0,0,0,0	./.:0:0,0,0,0	./.:0:0,0,0,0	./.:0:0,0,0,0	./.:0:0,0,0,0	./.:0:0,0,0,0	./.:0:0,0,0,0	./.:0:0,0,0,0	./.:0:0,0,0,0
RAD_232	36	loc232_pos36	G	A	13	PASS	NS=15;DP=106	GT:DP:CATG	./.:0:0,0,0,0	./.:0:0,0,0,0	0/0:7:0,0,0,7	0/0:6:0,0,0,6	./.:0:0,0,0,0	./.:0:0,0,0,0	./.:0:0,0,0,0	./.:0:0,0,0,0	./.:0:0,0,0,0	0/0:7:0,0,0,7	./.:0:0,0,0,0	./.:0:0,0,0,0	./.:0:0,0,0,0	./.:0:0,0,0,0	0/0:6:0,0,0,6	0/0:6:0,0,0,6	./.:0:0,0,0,0	./.:0:0,0,0,0	./.:0:0,0,0,0	./.:0:0,0,0,0	0/0:6:0,0,0,6	./.:0:0,0,0,0	./.:0:0,0,0,0	./.:0:0,0,0,0	./.:0:0,0,0,0	./.:0:0,0,0,0	./.:0:0,0,0,0	./.:0:0,0,0,0	./.:0:0,0,0,0	./.:0:0,0,0,0	./.:0:0,0,0,0	0/0:11:0,0,0,11	./.:0:0,0,0,0	./.:0:0,0,0,0	./.:0:0,0,0,0	./.:0:0,0,0,0	./.:0:0,0,0,0	./.:0:0,0,0,0	./.:0:0,0,0,0	./.:0:0,0,0,0	./.:0:0,0,0,0	./.:0:0,0,0,0	./.:0:0,0,0,0	./.:0:0,0,0,0	./.:0:0,0,0,0	./.:0:0,0,0,0	0/0:6:0,0,0,6	./.:0:0,0,0,0	0/0:6:0,0,0,6	./.:0:0,0,0,0	./.:0:0,0,0,0	0/0:6:0,0,0,6	./.:0:0,0,0,0	./.:0:0,0,0,0	./.:0:0,0,0,0	./.:0:0,0,0,0	./.:0:0,0,0,0	./.:0:0,0,0,0	./.:0:0,0,0,0	./.:0:0,0,0,0	1/1:7:0,7,0,0	./.:0:0,0,0,0	./.:0:0,0,0,0	./.:0:0,0,0,0	./.:0:0,0,0,0	./.:0:0,0,0,0	./.:0:0,0,0,0	./.:0:0,0,0,0	./.:0:0,0,0,0	./.:0:0,0,0,0	1/1:9:0,0,0,9	1/1:6:0,6,0,0	1/1:6:0,6,0,0	./.:0:0,0,0,0	./.:0:0,0,0,0	./.:0:0,0,0,0	./.:0:0,0,0,0	0/0:11:0,0,0,11	./.:0:0,0,0,0	./.:0:0,0,0,0	./.:0:0,0,0,0	./.:0:0,0,0,0	./.:0:0,0,0,0	./.:0:0,0,0,0	./.:0:0,0,0,0	./.:0:0,0,0,0	./.:0:0,0,0,0	./.:0:0,0,0,0	./.:0:0,0,0,0	./.:0:0,0,0,0	./.:0:0,0,0,0	./.:0:0,0,0,0	./.:0:0,0,0,0	./.:0:0,0,0,0	./.:0:0,0,0,0	./.:0:0,0,0,0
RAD_232	60	loc232_pos60	A	T	13	PASS	NS=13;DP=106	GT:DP:CATG	./.:0:0,0,0,0	./.:0:0,0,0,0	0/0:7:0,7,0,0	./.:6:0,5,1,0	./.:0:0,0,0,0	./.:0:0,0,0,0	./.:0:0,0,0,0	./.:0:0,0,0,0	./.:0:0,0,0,0	0/0:7:0,7,0,0	./.:0:0,0,0,0	./.:0:0,0,0,0	./.:0:0,0,0,0	./.:0:0,0,0,0	0/0:6:0,5,1,0	0/0:6:0,6,0,0	./.:0:0,0,0,0	./.:0:0,0,0,0	./.:0:0,0,0,0	./.:0:0,0,0,0	0/0:6:0,6,0,0	./.:0:0,0,0,0	./.:0:0,0,0,0	./.:0:0,0,0,0	./.:0:0,0,0,0	./.:0:0,0,0,0	./.:0:0,0,0,0	./.:0:0,0,0,0	./.:0:0,0,0,0	./.:0:0,0,0,0	./.:0:0,0,0,0	0/0:11:0,11,0,0	./.:0:0,0,0,0	./.:0:0,0,0,0	./.:0:0,0,0,0	./.:0:0,0,0,0	./.:0:0,0,0,0	./.:0:0,0,0,0	./.:0:0,0,0,0	./.:0:0,0,0,0	./.:0:0,0,0,0	./.:0:0,0,0,0	./.:0:0,0,0,0	./.:0:0,0,0,0	./.:0:0,0,0,0	./.:0:0,0,0,0	1/0:6:0,4,2,0	./.:0:0,0,0,0	0/0:6:0,6,0,0	./.:0:0,0,0,0	./.:0:0,0,0,0	0/0:6:0,6,0,0	./.:0:0,0,0,0	./.:0:0,0,0,0	./.:0:0,0,0,0	./.:0:0,0,0,0	./.:0:0,0,0,0	./.:0:0,0,0,0	./.:0:0,0,0,0	./.:0:0,0,0,0	0/0:7:0,7,0,0	./.:0:0,0,0,0	./.:0:0,0,0,0	./.:0:0,0,0,0	./.:0:0,0,0,0	./.:0:0,0,0,0	./.:0:0,0,0,0	./.:0:0,0,0,0	./.:0:0,0,0,0	./.:0:0,0,0,0	0/0:9:0,9,0,0	./.:6:0,5,1,0	0/0:6:0,6,0,0	./.:0:0,0,0,0	./.:0:0,0,0,0	./.:0:0,0,0,0	./.:0:0,0,0,0	0/0:11:0,11,0,0	./.:0:0,0,0,0	./.:0:0,0,0,0	./.:0:0,0,0,0	./.:0:0,0,0,0	./.:0:0,0,0,0	./.:0:0,0,0,0	./.:0:0,0,0,0	./.:0:0,0,0,0	./.:0:0,0,0,0	./.:0:0,0,0,0	./.:0:0,0,0,0	./.:0:0,0,0,0	./.:0:0,0,0,0	./.:0:0,0,0,0	./.:0:0,0,0,0	./.:0:0,0,0,0	./.:0:0,0,0,0	./.:0:0,0,0,0
RAD_233	13	loc233_pos13	T	G	13	PASS	NS=17;DP=272	GT:DP:CATG	./.:0:0,0,0,0	./.:0:0,0,0,0	0/0:7:0,0,7,0	./.:0:0,0,0,0	./.:0:0,0,0,0	./.:0:0,0,0,0	./.:0:0,0,0,0	0/0:10:0,0,10,0	./.:0:0,0,0,0	0/0:9:0,0,9,0	0/0:16:0,16,0,0	./.:0:0,0,0,0	0/0:15:0,0,15,0	0/0:14:0,0,14,0	0/0:8:0,0,8,0	./.:0:0,0,0,0	0/0:23:0,0,23,0	0/0:19:0,0,19,0	0/0:16:0,0,16,0	0/0:13:0,0,13,0	1/0:18:0,0,13,5	0/0:13:0,13,0,0	0/0:28:0,0,28,0	0/0:34:0,0,34,0	0/0:22:0,0,22,0	0/0:7:0,0,7,0	./.:0:0,0,0,0	./.:0:0,0,0,0	./.:0:0,0,0,0	./.:0:0,0,0,0	./.:0:0,0,0,0	./.:0:0,0,0,0	./.:0:0,0,0,0	./.:0:0,0,0,0	./.:0:0,0,0,0	./.:0:0,0,0,0	./.:0:0,0,0,0	./.:0:0,0,0,0	./.:0:0,0,0,0	./.:0:0,0,0,0	./.:0:0,0,0,0	./.:0:0,0,0,0	./.:0:0,0,0,0	./.:0:0,0,0,0	./.:0:0,0,0,0	./.:0:0,0,0,0	./.:0:0,0,0,0	./.:0:0,0,0,0	./.:0:0,0,0,0	./.:0:0,0,0,0	./.:0:0,0,0,0	./.:0:0,0,0,0	./.:0:0,0,0,0	./.:0:0,0,0,0	./.:0:0,0,0,0	./.:0:0,0,0,0	./.:0:0,0,0,0	./.:0:0,0,0,0	./.:0:0,0,0,0	./.:0:0,0,0,0	./.:0:0,0,0,0	./.:0:0,0,0,0	./.:0:0,0,0,0	./.:0:0,0,0,0	./.:0:0,0,0,0	./.:0:0,0,0,0	./.:0:0,0,0,0	./.:0:0,0,0,0	./.:0:0,0,0,0	./.:0:0,0,0,0	./.:0:0,0,0,0	./.:0:0,0,0,0	./.:0:0,0,0,0	./.:0:0,0,0,0	./.:0:0,0,0,0	./.:0:0,0,0,0	./.:0:0,0,0,0	./.:0:0,0,0,0	./.:0:0,0,0,0	./.:0:0,0,0,0	./.:0:0,0,0,0	./.:0:0,0,0,0	./.:0:0,0,0,0	./.:0:0,0,0,0	./.:0:0,0,0,0	./.:0:0,0,0,0	./.:0:0,0,0,0	./.:0:0,0,0,0	./.:0:0,0,0,0	./.:0:0,0,0,0	./.:0:0,0,0,0	./.:0:0,0,0,0	./.:0:0,0,0,0	./.:0:0,0,0,0	./.:0:0,0,0,0	./.:0:0,0,0,0
RAD_233	19	loc233_pos19	C	A	13	PASS	NS=17;DP=272	GT:DP:CATG	./.:0:0,0,0,0	./.:0:0,0,0,0	0/0:7:7,0,0,0	./.:0:0,0,0,0	./.:0:0,0,0,0	./.:0:0,0,0,0	./.:0:0,0,0,0	0/0:10:10,0,0,0	./.:0:0,0,0,0	1/1:9:0,9,0,0	0/0:16:16,0,0,0	./.:0:0,0,0,0	0/0:15:15,0,0,0	0/0:14:14,0,0,0	0/0:8:8,0,0,0	./.:0:0,0,0,0	0/0:23:23,0,0,0	0/0:19:19,0,0,0	0/0:16:16,0,0,0	0/0:13:13,0,0,0	0/0:18:18,0,0,0	0/0:13:13,0,0,0	0/0:28:28,0,0,0	0/0:34:34,0,0,0	0/0:22:22,0,0,0	0/0:7:7,0,0,0	./.:0:0,0,0,0	./.:0:0,0,0,0	./.:0:0,0,0,0	./.:0:0,0,0,0	./.:0:0,0,0,0	./.:0:0,0,0,0	./.:0:0,0,0,0	./.:0:0,0,0,0	./.:0:0,0,0,0	./.:0:0,0,0,0	./.:0:0,0,0,0	./.:0:0,0,0,0	./.:0:0,0,0,0	./.:0:0,0,0,0	./.:0:0,0,0,0	./.:0:0,0,0,0	./.:0:0,0,0,0	./.:0:0,0,0,0	./.:0:0,0,0,0	./.:0:0,0,0,0	./.:0:0,0,0,0	./.:0:0,0,0,0	./.:0:0,0,0,0	./.:0:0,0,0,0	./.:0:0,0,0,0	./.:0:0,0,0,0	./.:0:0,0,0,0	./.:0:0,0,0,0	./.:0:0,0,0,0	./.:0:0,0,0,0	./.:0:0,0,0,0	./.:0:0,0,0,0	./.:0:0,0,0,0	./.:0:0,0,0,0	./.:0:0,0,0,0	./.:0:0,0,0,0	./.:0:0,0,0,0	./.:0:0,0,0,0	./.:0:0,0,0,0	./.:0:0,0,0,0	./.:0:0,0,0,0	./.:0:0,0,0,0	./.:0:0,0,0,0	./.:0:0,0,0,0	./.:0:0,0,0,0	./.:0:0,0,0,0	./.:0:0,0,0,0	./.:0:0,0,0,0	./.:0:0,0,0,0	./.:0:0,0,0,0	./.:0:0,0,0,0	./.:0:0,0,0,0	./.:0:0,0,0,0	./.:0:0,0,0,0	./.:0:0,0,0,0	./.:0:0,0,0,0	./.:0:0,0,0,0	./.:0:0,0,0,0	./.:0:0,0,0,0	./.:0:0,0,0,0	./.:0:0,0,0,0	./.:0:0,0,0,0	./.:0:0,0,0,0	./.:0:0,0,0,0	./.:0:0,0,0,0	./.:0:0,0,0,0	./.:0:0,0,0,0	./.:0:0,0,0,0	./.:0:0,0,0,0	./.:0:0,0,0,0
RAD_233	66	loc233_pos66	C	G	13	PASS	NS=17;DP=272	GT:DP:CATG	./.:0:0,0,0,0	./.:0:0,0,0,0	0/0:7:7,0,0,0	./.:0:0,0,0,0	./.:0:0,0,0,0	./.:0:0,0,0,0	./.:0:0,0,0,0	0/0:10:10,0,0,0	./.:0:0,0,0,0	0/0:9:9,0,0,0	0/0:16:0,0,16,0	./.:0:0,0,0,0	0/0:15:15,0,0,0	0/0:14:14,0,0,0	0/0:8:8,0,0,0	./.:0:0,0,0,0	1/0:23:10,0,0,13	1/0:19:10,0,0,9	1/0:16:9,0,0,7	0/0:13:13,0,0,0	1/0:18:13,0,0,5	1/1:13:0,13,0,0	1/0:28:19,0,0,9	0/0:34:34,0,0,0	0/0:22:22,0,0,0	1/1:7:0,0,0,7	./.:0:0,0,0,0	./.:0:0,0,0,0	./.:0:0,0,0,0	./.:0:0,0,0,0	./.:0:0,0,0,0	./.:0:0,0,0,0	./.:0:0,0,0,0	./.:0:0,0,0,0	./.:0:0,0,0,0	./.:0:0,0,0,0	./.:0:0,0,0,0	./.:0:0,0,0,0	./.:0:0,0,0,0	./.:0:0,0,0,0	./.:0:0,0,0,0	./.:0:0,0,0,0	./.:0:0,0,0,0	./.:0:0,0,0,0	./.:0:0,0,0,0	./.:0:0,0,0,0	./.:0:0,0,0,0	./.:0:0,0,0,0	./.:0:0,0,0,0	./.:0:0,0,0,0	./.:0:0,0,0,0	./.:0:0,0,0,0	./.:0:0,0,0,0	./.:0:0,0,0,0	./.:0:0,0,0,0	./.:0:0,0,0,0	./.:0:0,0,0,0	./.:0:0,0,0,0	./.:0:0,0,0,0	./.:0:0,0,0,0	./.:0:0,0,0,0	./.:0:0,0,0,0	./.:0:0,0,0,0	./.:0:0,0,0,0	./.:0:0,0,0,0	./.:0:0,0,0,0	./.:0:0,0,0,0	./.:0:0,0,0,0	./.:0:0,0,0,0	./.:0:0,0,0,0	./.:0:0,0,0,0	./.:0:0,0,0,0	./.:0:0,0,0,0	./.:0:0,0,0,0	./.:0:0,0,0,0	./.:0:0,0,0,0	./.:0:0,0,0,0	./.:0:0,0,0,0	./.:0:0,0,0,0	./.:0:0,0,0,0	./.:0:0,0,0,0	./.:0:0,0,0,0	./.:0:0,0,0,0	./.:0:0,0,0,0	./.:0:0,0,0,0	./.:0:0,0,0,0	./.:0:0,0,0,0	./.:0:0,0,0,0	./.:0:0,0,0,0	./.:0:0,0,0,0	./.:0:0,0,0,0	./.:0:0,0,0,0	./.:0:0,0,0,0	./.:0:0,0,0,0	./.:0:0,0,0,0	./.:0:0,0,0,0
RAD_233	68	loc233_pos68	T	C	13	PASS	NS=17;DP=272	GT:DP:CATG	./.:0:0,0,0,0	./.:0:0,0,0,0	0/0:7:0,0,7,0	./.:0:0,0,0,0	./.:0:0,0,0,0	./.:0:0,0,0,0	./.:0:0,0,0,0	0/0:10:0,0,10,0	./.:0:0,0,0,0	0/0:9:0,0,9,0	0/0:16:0,16,0,0	./.:0:0,0,0,0	0/0:15:0,0,15,0	0/0:14:0,0,14,0	1/1:8:8,0,0,0	./.:0:0,0,0,0	0/0:23:0,0,23,0	0/0:19:0,0,19,0	0/0:16:0,0,16,0	0/0:13:0,0,13,0	0/0:18:0,0,18,0	0/0:13:13,0,0,0	0/1:28:19,0,9,0	1/1:34:34,0,0,0	1/1:22:22,0,0,0	0/0:7:0,0,7,0	./.:0:0,0,0,0	./.:0:0,0,0,0	./.:0:0,0,0,0	./.:0:0,0,0,0	./.:0:0,0,0,0	./.:0:0,0,0,0	./.:0:0,0,0,0	./.:0:0,0,0,0	./.:0:0,0,0,0	./.:0:0,0,0,0	./.:0:0,0,0,0	./.:0:0,0,0,0	./.:0:0,0,0,0	./.:0:0,0,0,0	./.:0:0,0,0,0	./.:0:0,0,0,0	./.:0:0,0,0,0	./.:0:0,0,0,0	./.:0:0,0,0,0	./.:0:0,0,0,0	./.:0:0,0,0,0	./.:0:0,0,0,0	./.:0:0,0,0,0	./.:0:0,0,0,0	./.:0:0,0,0,0	./.:0:0,0,0,0	./.:0:0,0,0,0	./.:0:0,0,0,0	./.:0:0,0,0,0	./.:0:0,0,0,0	./.:0:0,0,0,0	./.:0:0,0,0,0	./.:0:0,0,0,0	./.:0:0,0,0,0	./.:0:0,0,0,0	./.:0:0,0,0,0	./.:0:0,0,0,0	./.:0:0,0,0,0	./.:0:0,0,0,0	./.:0:0,0,0,0	./.:0:0,0,0,0	./.:0:0,0,0,0	./.:0:0,0,0,0	./.:0:0,0,0,0	./.:0:0,0,0,0	./.:0:0,0,0,0	./.:0:0,0,0,0	./.:0:0,0,0,0	./.:0:0,0,0,0	./.:0:0,0,0,0	./.:0:0,0,0,0	./.:0:0,0,0,0	./.:0:0,0,0,0	./.:0:0,0,0,0	./.:0:0,0,0,0	./.:0:0,0,0,0	./.:0:0,0,0,0	./.:0:0,0,0,0	./.:0:0,0,0,0	./.:0:0,0,0,0	./.:0:0,0,0,0	./.:0:0,0,0,0	./.:0:0,0,0,0	./.:0:0,0,0,0	./.:0:0,0,0,0	./.:0:0,0,0,0	./.:0:0,0,0,0	./.:0:0,0,0,0	./.:0:0,0,0,0	./.:0:0,0,0,0
RAD_233	74	loc233_pos74	T	A	13	PASS	NS=17;DP=272	GT:DP:CATG	./.:0:0,0,0,0	./.:0:0,0,0,0	0/0:7:0,0,7,0	./.:0:0,0,0,0	./.:0:0,0,0,0	./.:0:0,0,0,0	./.:0:0,0,0,0	0/0:10:0,0,10,0	./.:0:0,0,0,0	0/0:9:0,0,9,0	0/0:16:0,0,16,0	./.:0:0,0,0,0	0/1:15:0,7,8,0	0/0:14:0,0,14,0	0/0:8:0,0,8,0	./.:0:0,0,0,0	0/0:23:0,0,23,0	0/0:19:0,0,19,0	0/0:16:0,0,16,0	0/0:13:0,0,13,0	0/1:18:0,13,5,0	0/0:13:0,0,13,0	0/0:28:0,0,28,0	0/0:34:0,0,34,0	0/0:22:0,0,22,0	0/0:7:0,0,7,0	./.:0:0,0,0,0	./.:0:0,0,0,0	./.:0:0,0,0,0	./.:0:0,0,0,0	./.:0:0,0,0,0	./.:0:0,0,0,0	./.:0:0,0,0,0	./.:0:0,0,0,0	./.:0:0,0,0,0	./.:0:0,0,0,0	./.:0:0,0,0,0	./.:0:0,0,0,0	./.:0:0,0,0,0	./.:0:0,0,0,0	./.:0:0,0,0,0	./.:0:0,0,0,0	./.:0:0,0,0,0	./.:0:0,0,0,0	./.:0:0,0,0,0	./.:0:0,0,0,0	./.:0:0,0,0,0	./.:0:0,0,0,0	./.:0:0,0,0,0	./.:0:0,0,0,0	./.:0:0,0,0,0	./.:0:0,0,0,0	./.:0:0,0,0,0	./.:0:0,0,0,0	./.:0:0,0,0,0	./.:0:0,0,0,0	./.:0:0,0,0,0	./.:0:0,0,0,0	./.:0:0,0,0,0	./.:0:0,0,0,0	./.:0:0,0,0,0	./.:0:0,0,0,0	./.:0:0,0,0,0	./.:0:0,0,0,0	./.:0:0,0,0,0	./.:0:0,0,0,0	./.:0:0,0,0,0	./.:0:0,0,0,0	./.:0:0,0,0,0	./.:0:0,0,0,0	./.:0:0,0,0,0	./.:0:0,0,0,0	./.:0:0,0,0,0	./.:0:0,0,0,0	./.:0:0,0,0,0	./.:0:0,0,0,0	./.:0:0,0,0,0	./.:0:0,0,0,0	./.:0:0,0,0,0	./.:0:0,0,0,0	./.:0:0,0,0,0	./.:0:0,0,0,0	./.:0:0,0,0,0	./.:0:0,0,0,0	./.:0:0,0,0,0	./.:0:0,0,0,0	./.:0:0,0,0,0	./.:0:0,0,0,0	./.:0:0,0,0,0	./.:0:0,0,0,0	./.:0:0,0,0,0	./.:0:0,0,0,0	./.:0:0,0,0,0	./.:0:0,0,0,0	./.:0:0,0,0,0	./.:0:0,0,0,0
RAD_233	113	loc233_pos113	A	G	13	PASS	NS=17;DP=269	GT:DP:CATG	./.:0:0,0,0,0	./.:0:0,0,0,0	0/0:7:0,7,0,0	./.:0:0,0,0,0	./.:0:0,0,0,0	./.:0:0,0,0,0	./.:0:0,0,0,0	0/0:10:0,10,0,0	./.:0:0,0,0,0	0/0:9:0,9,0,0	0/0:16:0,16,0,0	./.:0:0,0,0,0	0/0:15:0,15,0,0	0/0:14:0,14,0,0	0/0:8:0,8,0,0	./.:0:0,0,0,0	1/0:23:0,10,0,13	1/0:18:0,9,0,9	1/0:16:0,9,0,7	0/0:13:0,13,0,0	1/0:18:0,13,0,5	1/1:13:0,13,0,0	1/0:28:0,19,0,9	0/0:34:0,34,0,0	0/0:20:0,20,0,0	1/1:7:0,0,0,7	./.:0:0,0,0,0	./.:0:0,0,0,0	./.:0:0,0,0,0	./.:0:0,0,0,0	./.:0:0,0,0,0	./.:0:0,0,0,0	./.:0:0,0,0,0	./.:0:0,0,0,0	./.:0:0,0,0,0	./.:0:0,0,0,0	./.:0:0,0,0,0	./.:0:0,0,0,0	./.:0:0,0,0,0	./.:0:0,0,0,0	./.:0:0,0,0,0	./.:0:0,0,0,0	./.:0:0,0,0,0	./.:0:0,0,0,0	./.:0:0,0,0,0	./.:0:0,0,0,0	./.:0:0,0,0,0	./.:0:0,0,0,0	./.:0:0,0,0,0	./.:0:0,0,0,0	./.:0:0,0,0,0	./.:0:0,0,0,0	./.:0:0,0,0,0	./.:0:0,0,0,0	./.:0:0,0,0,0	./.:0:0,0,0,0	./.:0:0,0,0,0	./.:0:0,0,0,0	./.:0:0,0,0,0	./.:0:0,0,0,0	./.:0:0,0,0,0	./.:0:0,0,0,0	./.:0:0,0,0,0	./.:0:0,0,0,0	./.:0:0,0,0,0	./.:0:0,0,0,0	./.:0:0,0,0,0	./.:0:0,0,0,0	./.:0:0,0,0,0	./.:0:0,0,0,0	./.:0:0,0,0,0	./.:0:0,0,0,0	./.:0:0,0,0,0	./.:0:0,0,0,0	./.:0:0,0,0,0	./.:0:0,0,0,0	./.:0:0,0,0,0	./.:0:0,0,0,0	./.:0:0,0,0,0	./.:0:0,0,0,0	./.:0:0,0,0,0	./.:0:0,0,0,0	./.:0:0,0,0,0	./.:0:0,0,0,0	./.:0:0,0,0,0	./.:0:0,0,0,0	./.:0:0,0,0,0	./.:0:0,0,0,0	./.:0:0,0,0,0	./.:0:0,0,0,0	./.:0:0,0,0,0	./.:0:0,0,0,0	./.:0:0,0,0,0	./.:0:0,0,0,0	./.:0:0,0,0,0	./.:0:0,0,0,0
RAD_233	118	loc233_pos118	A	C	13	PASS	NS=17;DP=271	GT:DP:CATG	./.:0:0,0,0,0	./.:0:0,0,0,0	0/0:7:0,7,0,0	./.:0:0,0,0,0	./.:0:0,0,0,0	./.:0:0,0,0,0	./.:0:0,0,0,0	0/0:10:0,10,0,0	./.:0:0,0,0,0	0/0:9:0,9,0,0	0/0:16:0,0,16,0	./.:0:0,0,0,0	1/0:14:7,7,0,0	0/0:14:0,14,0,0	0/0:8:0,8,0,0	./.:0:0,0,0,0	0/0:23:0,23,0,0	0/0:19:0,19,0,0	0/0:16:0,16,0,0	0/0:13:0,13,0,0	1/0:18:13,5,0,0	0/0:13:13,0,0,0	0/0:28:0,28,0,0	0/0:34:0,34,0,0	0/0:22:0,22,0,0	0/0:7:0,7,0,0	./.:0:0,0,0,0	./.:0:0,0,0,0	./.:0:0,0,0,0	./.:0:0,0,0,0	./.:0:0,0,0,0	./.:0:0,0,0,0	./.:0:0,0,0,0	./.:0:0,0,0,0	./.:0:0,0,0,0	./.:0:0,0,0,0	./.:0:0,0,0,0	./.:0:0,0,0,0	./.:0:0,0,0,0	./.:0:0,0,0,0	./.:0:0,0,0,0	./.:0:0,0,0,0	./.:0:0,0,0,0	./.:0:0,0,0,0	./.:0:0,0,0,0	./.:0:0,0,0,0	./.:0:0,0,0,0	./.:0:0,0,0,0	./.:0:0,0,0,0	./.:0:0,0,0,0	./.:0:0,0,0,0	./.:0:0,0,0,0	./.:0:0,0,0,0	./.:0:0,0,0,0	./.:0:0,0,0,0	./.:0:0,0,0,0	./.:0:0,0,0,0	./.:0:0,0,0,0	./.:0:0,0,0,0	./.:0:0,0,0,0	./.:0:0,0,0,0	./.:0:0,0,0,0	./.:0:0,0,0,0	./.:0:0,0,0,0	./.:0:0,0,0,0	./.:0:0,0,0,0	./.:0:0,0,0,0	./.:0:0,0,0,0	./.:0:0,0,0,0	./.:0:0,0,0,0	./.:0:0,0,0,0	./.:0:0,0,0,0	./.:0:0,0,0,0	./.:0:0,0,0,0	./.:0:0,0,0,0	./.:0:0,0,0,0	./.:0:0,0,0,0	./.:0:0,0,0,0	./.:0:0,0,0,0	./.:0:0,0,0,0	./.:0:0,0,0,0	./.:0:0,0,0,0	./.:0:0,0,0,0	./.:0:0,0,0,0	./.:0:0,0,0,0	./.:0:0,0,0,0	./.:0:0,0,0,0	./.:0:0,0,0,0	./.:0:0,0,0,0	./.:0:0,0,0,0	./.:0:0,0,0,0	./.:0:0,0,0,0	./.:0:0,0,0,0	./.:0:0,0,0,0	./.:0:0,0,0,0	./.:0:0,0,0,0
RAD_233	121	loc233_pos121	A	T	13	PASS	NS=17;DP=271	GT:DP:CATG	./.:0:0,0,0,0	./.:0:0,0,0,0	0/0:7:0,7,0,0	./.:0:0,0,0,0	./.:0:0,0,0,0	./.:0:0,0,0,0	./.:0:0,0,0,0	1/1:10:0,0,10,0	./.:0:0,0,0,0	0/0:9:0,9,0,0	0/0:16:0,0,0,16	./.:0:0,0,0,0	0/0:15:0,15,0,0	0/0:14:0,14,0,0	0/0:8:0,8,0,0	./.:0:0,0,0,0	0/0:23:0,23,0,0	0/0:19:0,19,0,0	0/0:16:0,16,0,0	1/1:13:0,0,13,0	0/0:18:0,18,0,0	0/0:13:0,0,13,0	0/0:27:0,27,0,0	0/0:34:0,34,0,0	0/0:22:0,22,0,0	0/0:7:0,7,0,0	./.:0:0,0,0,0	./.:0:0,0,0,0	./.:0:0,0,0,0	./.:0:0,0,0,0	./.:0:0,0,0,0	./.:0:0,0,0,0	./.:0:0,0,0,0	./.:0:0,0,0,0	./.:0:0,0,0,0	./.:0:0,0,0,0	./.:0:0,0,0,0	./.:0:0,0,0,0	./.:0:0,0,0,0	./.:0:0,0,0,0	./.:0:0,0,0,0	./.:0:0,0,0,0	./.:0:0,0,0,0	./.:0:0,0,0,0	./.:0:0,0,0,0	./.:0:0,0,0,0	./.:0:0,0,0,0	./.:0:0,0,0,0	./.:0:0,0,0,0	./.:0:0,0,0,0	./.:0:0,0,0,0	./.:0:0,0,0,0	./.:0:0,0,0,0	./.:0:0,0,0,0	./.:0:0,0,0,0	./.:0:0,0,0,0	./.:0:0,0,0,0	./.:0:0,0,0,0	./.:0:0,0,0,0	./.:0:0,0,0,0	./.:0:0,0,0,0	./.:0:0,0,0,0	./.:0:0,0,0,0	./.:0:0,0,0,0	./.:0:0,0,0,0	./.:0:0,0,0,0	./.:0:0,0,0,0	./.:0:0,0,0,0	./.:0:0,0,0,0	./.:0:0,0,0,0	./.:0:0,0,0,0	./.:0:0,0,0,0	./.:0:0,0,0,0	./.:0:0,0,0,0	./.:0:0,0,0,0	./.:0:0,0,0,0	./.:0:0,0,0,0	./.:0:0,0,0,0	./.:0:0,0,0,0	./.:0:0,0,0,0	./.:0:0,0,0,0	./.:0:0,0,0,0	./.:0:0,0,0,0	./.:0:0,0,0,0	./.:0:0,0,0,0	./.:0:0,0,0,0	./.:0:0,0,0,0	./.:0:0,0,0,0	./.:0:0,0,0,0	./.:0:0,0,0,0	./.:0:0,0,0,0	./.:0:0,0,0,0	./.:0:0,0,0,0	./.:0:0,0,0,0	./.:0:0,0,0,0	./.:0:0,0,0,0
RAD_235	24	loc235_pos24	G	A	13	PASS	NS=10;DP=81	GT:DP:CATG	./.:0:0,0,0,0	./.:0:0,0,0,0	0/0:6:6,0,0,0	./.:0:0,0,0,0	0/0:6:0,0,0,6	./.:0:0,0,0,0	./.:0:0,0,0,0	./.:0:0,0,0,0	./.:0:0,0,0,0	0/0:8:0,0,0,8	0/0:8:0,0,0,8	./.:0:0,0,0,0	./.:6:6,0,0,0	0/0:10:0,0,0,10	./.:0:0,0,0,0	0/0:7:0,0,0,7	./.:0:0,0,0,0	./.:0:0,0,0,0	./.:0:0,0,0,0	./.:0:0,0,0,0	0/0:9:0,0,0,9	./.:0:0,0,0,0	./.:0:0,0,0,0	./.:0:0,0,0,0	./.:0:0,0,0,0	./.:0:0,0,0,0	./.:0:0,0,0,0	0/0:8:0,0,0,8	./.:0:0,0,0,0	0/0:7:0,0,0,7	./.:0:0,0,0,0	./.:0:0,0,0,0	./.:0:0,0,0,0	./.:0:0,0,0,0	./.:0:0,0,0,0	./.:0:0,0,0,0	./.:0:0,0,0,0	./.:0:0,0,0,0	./.:0:0,0,0,0	./.:0:0,0,0,0	./.:0:0,0,0,0	./.:0:0,0,0,0	./.:0:0,0,0,0	./.:0:0,0,0,0	./.:0:0,0,0,0	./.:0:0,0,0,0	./.:0:0,0,0,0	./.:0:0,0,0,0	./.:0:0,0,0,0	./.:0:0,0,0,0	./.:0:0,0,0,0	./.:0:0,0,0,0	./.:0:0,0,0,0	./.:0:0,0,0,0	./.:0:0,0,0,0	./.:0:0,0,0,0	./.:0:0,0,0,0	./.:0:0,0,0,0	./.:0:0,0,0,0	./.:0:0,0,0,0	./.:0:0,0,0,0	./.:0:0,0,0,0	./.:0:0,0,0,0	./.:0:0,0,0,0	./.:0:0,0,0,0	./.:0:0,0,0,0	./.:0:0,0,0,0	./.:0:0,0,0,0	./.:0:0,0,0,0	./.:0:0,0,0,0	1/1:6:0,0,0,6	./.:0:0,0,0,0	./.:0:0,0,0,0	./.:0:0,0,0,0	./.:0:0,0,0,0	./.:0:0,0,0,0	./.:0:0,0,0,0	./.:0:0,0,0,0	./.:0:0,0,0,0	./.:0:0,0,0,0	./.:0:0,0,0,0	./.:0:0,0,0,0	./.:0:0,0,0,0	./.:0:0,0,0,0	./.:0:0,0,0,0	./.:0:0,0,0,0	./.:0:0,0,0,0	./.:0:0,0,0,0	./.:0:0,0,0,0	./.:0:0,0,0,0	./.:0:0,0,0,0	./.:0:0,0,0,0	./.:0:0,0,0,0	./.:0:0,0,0,0	./.:0:0,0,0,0	./.:0:0,0,0,0
RAD_235	30	loc235_pos30	A	G	13	PASS	NS=10;DP=81	GT:DP:CATG	./.:0:0,0,0,0	./.:0:0,0,0,0	0/0:6:6,0,0,0	./.:0:0,0,0,0	0/0:6:0,6,0,0	./.:0:0,0,0,0	./.:0:0,0,0,0	./.:0:0,0,0,0	./.:0:0,0,0,0	0/0:8:0,8,0,0	0/0:8:0,8,0,0	./.:0:0,0,0,0	0/0:6:6,0,0,0	0/0:10:0,10,0,0	./.:0:0,0,0,0	0/0:7:0,7,0,0	./.:0:0,0,0,0	./.:0:0,0,0,0	./.:0:0,0,0,0	./.:0:0,0,0,0	0/0:9:0,9,0,0	./.:0:0,0,0,0	./.:0:0,0,0,0	./.:0:0,0,0,0	./.:0:0,0,0,0	./.:0:0,0,0,0	./.:0:0,0,0,0	0/0:8:0,8,0,0	./.:0:0,0,0,0	./.:7:0,6,0,1	./.:0:0,0,0,0	./.:0:0,0,0,0	./.:0:0,0,0,0	./.:0:0,0,0,0	./.:0:0,0,0,0	./.:0:0,0,0,0	./.:0:0,0,0,0	./.:0:0,0,0,0	./.:0:0,0,0,0	./.:0:0,0,0,0	./.:0:0,0,0,0	./.:0:0,0,0,0	./.:0:0,0,0,0	./.:0:0,0,0,0	./.:0:0,0,0,0	./.:0:0,0,0,0	./.:0:0,0,0,0	./.:0:0,0,0,0	./.:0:0,0,0,0	./.:0:0,0,0,0	./.:0:0,0,0,0	./.:0:0,0,0,0	./.:0:0,0,0,0	./.:0:0,0,0,0	./.:0:0,0,0,0	./.:0:0,0,0,0	./.:0:0,0,0,0	./.:0:0,0,0,0	./.:0:0,0,0,0	./.:0:0,0,0,0	./.:0:0,0,0,0	./.:0:0,0,0,0	./.:0:0,0,0,0	./.:0:0,0,0,0	./.:0:0,0,0,0	./.:0:0,0,0,0	./.:0:0,0,0,0	./.:0:0,0,0,0	./.:0:0,0,0,0	./.:0:0,0,0,0	1/1:6:6,0,0,0	./.:0:0,0,0,0	./.:0:0,0,0,0	./.:0:0,0,0,0	./.:0:0,0,0,0	./.:0:0,0,0,0	./.:0:0,0,0,0	./.:0:0,0,0,0	./.:0:0,0,0,0	./.:0:0,0,0,0	./.:0:0,0,0,0	./.:0:0,0,0,0	./.:0:0,0,0,0	./.:0:0,0,0,0	./.:0:0,0,0,0	./.:0:0,0,0,0	./.:0:0,0,0,0	./.:0:0,0,0,0	./.:0:0,0,0,0	./.:0:0,0,0,0	./.:0:0,0,0,0	./.:0:0,0,0,0	./.:0:0,0,0,0	./.:0:0,0,0,0	./.:0:0,0,0,0	./.:0:0,0,0,0
RAD_236	18	loc236_pos18	C	G	13	PASS	NS=9;DP=76	GT:DP:CATG	./.:0:0,0,0,0	./.:0:0,0,0,0	./.:0:0,0,0,0	./.:0:0,0,0,0	./.:0:0,0,0,0	./.:0:0,0,0,0	./.:0:0,0,0,0	./.:0:0,0,0,0	./.:6:0,6,0,0	1/0:7:2,0,0,5	./.:0:0,0,0,0	./.:0:0,0,0,0	./.:0:0,0,0,0	./.:0:0,0,0,0	./.:0:0,0,0,0	1/0:7:2,0,0,5	./.:0:0,0,0,0	./.:0:0,0,0,0	0/0:6:6,0,0,0	1/0:7:0,7,0,0	./.:0:0,0,0,0	./.:0:0,0,0,0	./.:0:0,0,0,0	./.:0:0,0,0,0	./.:0:0,0,0,0	./.:0:0,0,0,0	1/0:8:6,0,0,2	./.:0:0,0,0,0	./.:0:0,0,0,0	./.:0:0,0,0,0	./.:0:0,0,0,0	./.:0:0,0,0,0	./.:0:0,0,0,0	./.:0:0,0,0,0	./.:0:0,0,0,0	./.:0:0,0,0,0	./.:0:0,0,0,0	./.:0:0,0,0,0	0/0:8:0,8,0,0	./.:0:0,0,0,0	./.:0:0,0,0,0	./.:0:0,0,0,0	./.:0:0,0,0,0	./.:0:0,0,0,0	./.:0:0,0,0,0	./.:0:0,0,0,0	./.:0:0,0,0,0	./.:0:0,0,0,0	./.:0:0,0,0,0	./.:0:0,0,0,0	./.:0:0,0,0,0	0/0:7:0,0,7,0	./.:0:0,0,0,0	./.:0:0,0,0,0	./.:0:0,0,0,0	./.:0:0,0,0,0	./.:0:0,0,0,0	./.:0:0,0,0,0	./.:0:0,0,0,0	./.:0:0,0,0,0	./.:0:0,0,0,0	./.:0:0,0,0,0	./.:0:0,0,0,0	./.:0:0,0,0,0	./.:0:0,0,0,0	./.:0:0,0,0,0	./.:0:0,0,0,0	./.:0:0,0,0,0	./.:0:0,0,0,0	./.:0:0,0,0,0	0/0:9:9,0,0,0	./.:0:0,0,0,0	0/0:11:0,11,0,0	./.:0:0,0,0,0	./.:0:0,0,0,0	./.:0:0,0,0,0	./.:0:0,0,0,0	./.:0:0,0,0,0	./.:0:0,0,0,0	./.:0:0,0,0,0	./.:0:0,0,0,0	./.:0:0,0,0,0	./.:0:0,0,0,0	./.:0:0,0,0,0	./.:0:0,0,0,0	./.:0:0,0,0,0	./.:0:0,0,0,0	./.:0:0,0,0,0	./.:0:0,0,0,0	./.:0:0,0,0,0	./.:0:0,0,0,0	./.:0:0,0,0,0	./.:0:0,0,0,0	./.:0:0,0,0,0	./.:0:0,0,0,0	./.:0:0,0,0,0
RAD_236	35	loc236_pos35	A	G,T	13	PASS	NS=10;DP=76	GT:DP:CATG	./.:0:0,0,0,0	./.:0:0,0,0,0	./.:0:0,0,0,0	./.:0:0,0,0,0	./.:0:0,0,0,0	./.:0:0,0,0,0	./.:0:0,0,0,0	./.:0:0,0,0,0	1/0:6:0,0,0,6	0/0:7:0,7,0,0	./.:0:0,0,0,0	./.:0:0,0,0,0	./.:0:0,0,0,0	./.:0:0,0,0,0	./.:0:0,0,0,0	1/0:7:0,5,0,2	./.:0:0,0,0,0	./.:0:0,0,0,0	1/0:6:0,4,0,2	2/0:7:0,0,0,7	./.:0:0,0,0,0	./.:0:0,0,0,0	./.:0:0,0,0,0	./.:0:0,0,0,0	./.:0:0,0,0,0	./.:0:0,0,0,0	0/0:8:0,8,0,0	./.:0:0,0,0,0	./.:0:0,0,0,0	./.:0:0,0,0,0	./.:0:0,0,0,0	./.:0:0,0,0,0	./.:0:0,0,0,0	./.:0:0,0,0,0	./.:0:0,0,0,0	./.:0:0,0,0,0	./.:0:0,0,0,0	./.:0:0,0,0,0	0/0:8:0,0,0,8	./.:0:0,0,0,0	./.:0:0,0,0,0	./.:0:0,0,0,0	./.:0:0,0,0,0	./.:0:0,0,0,0	./.:0:0,0,0,0	./.:0:0,0,0,0	./.:0:0,0,0,0	./.:0:0,0,0,0	./.:0:0,0,0,0	./.:0:0,0,0,0	./.:0:0,0,0,0	0/0:7:7,0,0,0	./.:0:0,0,0,0	./.:0:0,0,0,0	./.:0:0,0,0,0	./.:0:0,0,0,0	./.:0:0,0,0,0	./.:0:0,0,0,0	./.:0:0,0,0,0	./.:0:0,0,0,0	./.:0:0,0,0,0	./.:0:0,0,0,0	./.:0:0,0,0,0	./.:0:0,0,0,0	./.:0:0,0,0,0	./.:0:0,0,0,0	./.:0:0,0,0,0	./.:0:0,0,0,0	./.:0:0,0,0,0	./.:0:0,0,0,0	0/0:9:0,9,0,0	./.:0:0,0,0,0	0/0:11:0,0,0,11	./.:0:0,0,0,0	./.:0:0,0,0,0	./.:0:0,0,0,0	./.:0:0,0,0,0	./.:0:0,0,0,0	./.:0:0,0,0,0	./.:0:0,0,0,0	./.:0:0,0,0,0	./.:0:0,0,0,0	./.:0:0,0,0,0	./.:0:0,0,0,0	./.:0:0,0,0,0	./.:0:0,0,0,0	./.:0:0,0,0,0	./.:0:0,0,0,0	./.:0:0,0,0,0	./.:0:0,0,0,0	./.:0:0,0,0,0	./.:0:0,0,0,0	./.:0:0,0,0,0	./.:0:0,0,0,0	./.:0:0,0,0,0	./.:0:0,0,0,0
RAD_236	41	loc236_pos41	C	T	13	PASS	NS=10;DP=76	GT:DP:CATG	./.:0:0,0,0,0	./.:0:0,0,0,0	./.:0:0,0,0,0	./.:0:0,0,0,0	./.:0:0,0,0,0	./.:0:0,0,0,0	./.:0:0,0,0,0	./.:0:0,0,0,0	0/0:6:0,0,0,6	0/0:7:7,0,0,0	./.:0:0,0,0,0	./.:0:0,0,0,0	./.:0:0,0,0,0	./.:0:0,0,0,0	./.:0:0,0,0,0	0/0:7:7,0,0,0	./.:0:0,0,0,0	./.:0:0,0,0,0	0/0:6:6,0,0,0	0/0:7:0,0,0,7	./.:0:0,0,0,0	./.:0:0,0,0,0	./.:0:0,0,0,0	./.:0:0,0,0,0	./.:0:0,0,0,0	./.:0:0,0,0,0	0/0:8:8,0,0,0	./.:0:0,0,0,0	./.:0:0,0,0,0	./.:0:0,0,0,0	./.:0:0,0,0,0	./.:0:0,0,0,0	./.:0:0,0,0,0	./.:0:0,0,0,0	./.:0:0,0,0,0	./.:0:0,0,0,0	./.:0:0,0,0,0	./.:0:0,0,0,0	1/0:8:0,0,0,8	./.:0:0,0,0,0	./.:0:0,0,0,0	./.:0:0,0,0,0	./.:0:0,0,0,0	./.:0:0,0,0,0	./.:0:0,0,0,0	./.:0:0,0,0,0	./.:0:0,0,0,0	./.:0:0,0,0,0	./.:0:0,0,0,0	./.:0:0,0,0,0	./.:0:0,0,0,0	1/1:7:0,7,0,0	./.:0:0,0,0,0	./.:0:0,0,0,0	./.:0:0,0,0,0	./.:0:0,0,0,0	./.:0:0,0,0,0	./.:0:0,0,0,0	./.:0:0,0,0,0	./.:0:0,0,0,0	./.:0:0,0,0,0	./.:0:0,0,0,0	./.:0:0,0,0,0	./.:0:0,0,0,0	./.:0:0,0,0,0	./.:0:0,0,0,0	./.:0:0,0,0,0	./.:0:0,0,0,0	./.:0:0,0,0,0	./.:0:0,0,0,0	0/0:9:9,0,0,0	./.:0:0,0,0,0	0/0:11:0,0,0,11	./.:0:0,0,0,0	./.:0:0,0,0,0	./.:0:0,0,0,0	./.:0:0,0,0,0	./.:0:0,0,0,0	./.:0:0,0,0,0	./.:0:0,0,0,0	./.:0:0,0,0,0	./.:0:0,0,0,0	./.:0:0,0,0,0	./.:0:0,0,0,0	./.:0:0,0,0,0	./.:0:0,0,0,0	./.:0:0,0,0,0	./.:0:0,0,0,0	./.:0:0,0,0,0	./.:0:0,0,0,0	./.:0:0,0,0,0	./.:0:0,0,0,0	./.:0:0,0,0,0	./.:0:0,0,0,0	./.:0:0,0,0,0	./.:0:0,0,0,0
RAD_236	47	loc236_pos47	C	T	13	PASS	NS=10;DP=76	GT:DP:CATG	./.:0:0,0,0,0	./.:0:0,0,0,0	./.:0:0,0,0,0	./.:0:0,0,0,0	./.:0:0,0,0,0	./.:0:0,0,0,0	./.:0:0,0,0,0	./.:0:0,0,0,0	0/0:6:0,0,0,6	0/0:7:7,0,0,0	./.:0:0,0,0,0	./.:0:0,0,0,0	./.:0:0,0,0,0	./.:0:0,0,0,0	./.:0:0,0,0,0	0/0:7:7,0,0,0	./.:0:0,0,0,0	./.:0:0,0,0,0	0/0:6:6,0,0,0	0/0:7:0,0,0,7	./.:0:0,0,0,0	./.:0:0,0,0,0	./.:0:0,0,0,0	./.:0:0,0,0,0	./.:0:0,0,0,0	./.:0:0,0,0,0	0/0:8:8,0,0,0	./.:0:0,0,0,0	./.:0:0,0,0,0	./.:0:0,0,0,0	./.:0:0,0,0,0	./.:0:0,0,0,0	./.:0:0,0,0,0	./.:0:0,0,0,0	./.:0:0,0,0,0	./.:0:0,0,0,0	./.:0:0,0,0,0	./.:0:0,0,0,0	1/0:8:0,0,0,8	./.:0:0,0,0,0	./.:0:0,0,0,0	./.:0:0,0,0,0	./.:0:0,0,0,0	./.:0:0,0,0,0	./.:0:0,0,0,0	./.:0:0,0,0,0	./.:0:0,0,0,0	./.:0:0,0,0,0	./.:0:0,0,0,0	./.:0:0,0,0,0	./.:0:0,0,0,0	1/1:7:0,7,0,0	./.:0:0,0,0,0	./.:0:0,0,0,0	./.:0:0,0,0,0	./.:0:0,0,0,0	./.:0:0,0,0,0	./.:0:0,0,0,0	./.:0:0,0,0,0	./.:0:0,0,0,0	./.:0:0,0,0,0	./.:0:0,0,0,0	./.:0:0,0,0,0	./.:0:0,0,0,0	./.:0:0,0,0,0	./.:0:0,0,0,0	./.:0:0,0,0,0	./.:0:0,0,0,0	./.:0:0,0,0,0	./.:0:0,0,0,0	0/0:9:9,0,0,0	./.:0:0,0,0,0	0/0:11:0,0,0,11	./.:0:0,0,0,0	./.:0:0,0,0,0	./.:0:0,0,0,0	./.:0:0,0,0,0	./.:0:0,0,0,0	./.:0:0,0,0,0	./.:0:0,0,0,0	./.:0:0,0,0,0	./.:0:0,0,0,0	./.:0:0,0,0,0	./.:0:0,0,0,0	./.:0:0,0,0,0	./.:0:0,0,0,0	./.:0:0,0,0,0	./.:0:0,0,0,0	./.:0:0,0,0,0	./.:0:0,0,0,0	./.:0:0,0,0,0	./.:0:0,0,0,0	./.:0:0,0,0,0	./.:0:0,0,0,0	./.:0:0,0,0,0	./.:0:0,0,0,0
RAD_236	70	loc236_pos70	A	G	13	PASS	NS=10;DP=76	GT:DP:CATG	./.:0:0,0,0,0	./.:0:0,0,0,0	./.:0:0,0,0,0	./.:0:0,0,0,0	./.:0:0,0,0,0	./.:0:0,0,0,0	./.:0:0,0,0,0	./.:0:0,0,0,0	0/0:6:0,0,6,0	1/0:7:0,5,0,2	./.:0:0,0,0,0	./.:0:0,0,0,0	./.:0:0,0,0,0	./.:0:0,0,0,0	./.:0:0,0,0,0	0/0:7:0,7,0,0	./.:0:0,0,0,0	./.:0:0,0,0,0	1/0:6:0,2,0,4	0/0:7:0,0,7,0	./.:0:0,0,0,0	./.:0:0,0,0,0	./.:0:0,0,0,0	./.:0:0,0,0,0	./.:0:0,0,0,0	./.:0:0,0,0,0	0/0:8:0,8,0,0	./.:0:0,0,0,0	./.:0:0,0,0,0	./.:0:0,0,0,0	./.:0:0,0,0,0	./.:0:0,0,0,0	./.:0:0,0,0,0	./.:0:0,0,0,0	./.:0:0,0,0,0	./.:0:0,0,0,0	./.:0:0,0,0,0	./.:0:0,0,0,0	0/0:8:0,0,8,0	./.:0:0,0,0,0	./.:0:0,0,0,0	./.:0:0,0,0,0	./.:0:0,0,0,0	./.:0:0,0,0,0	./.:0:0,0,0,0	./.:0:0,0,0,0	./.:0:0,0,0,0	./.:0:0,0,0,0	./.:0:0,0,0,0	./.:0:0,0,0,0	./.:0:0,0,0,0	0/0:7:0,7,0,0	./.:0:0,0,0,0	./.:0:0,0,0,0	./.:0:0,0,0,0	./.:0:0,0,0,0	./.:0:0,0,0,0	./.:0:0,0,0,0	./.:0:0,0,0,0	./.:0:0,0,0,0	./.:0:0,0,0,0	./.:0:0,0,0,0	./.:0:0,0,0,0	./.:0:0,0,0,0	./.:0:0,0,0,0	./.:0:0,0,0,0	./.:0:0,0,0,0	./.:0:0,0,0,0	./.:0:0,0,0,0	./.:0:0,0,0,0	0/0:9:0,9,0,0	./.:0:0,0,0,0	0/0:11:0,0,11,0	./.:0:0,0,0,0	./.:0:0,0,0,0	./.:0:0,0,0,0	./.:0:0,0,0,0	./.:0:0,0,0,0	./.:0:0,0,0,0	./.:0:0,0,0,0	./.:0:0,0,0,0	./.:0:0,0,0,0	./.:0:0,0,0,0	./.:0:0,0,0,0	./.:0:0,0,0,0	./.:0:0,0,0,0	./.:0:0,0,0,0	./.:0:0,0,0,0	./.:0:0,0,0,0	./.:0:0,0,0,0	./.:0:0,0,0,0	./.:0:0,0,0,0	./.:0:0,0,0,0	./.:0:0,0,0,0	./.:0:0,0,0,0	./.:0:0,0,0,0
RAD_236	76	loc236_pos76	C	T	13	PASS	NS=10;DP=76	GT:DP:CATG	./.:0:0,0,0,0	./.:0:0,0,0,0	./.:0:0,0,0,0	./.:0:0,0,0,0	./.:0:0,0,0,0	./.:0:0,0,0,0	./.:0:0,0,0,0	./.:0:0,0,0,0	0/0:6:0,0,6,0	0/0:7:7,0,0,0	./.:0:0,0,0,0	./.:0:0,0,0,0	./.:0:0,0,0,0	./.:0:0,0,0,0	./.:0:0,0,0,0	0/0:7:7,0,0,0	./.:0:0,0,0,0	./.:0:0,0,0,0	0/0:6:6,0,0,0	0/0:7:0,0,7,0	./.:0:0,0,0,0	./.:0:0,0,0,0	./.:0:0,0,0,0	./.:0:0,0,0,0	./.:0:0,0,0,0	./.:0:0,0,0,0	1/0:8:4,0,4,0	./.:0:0,0,0,0	./.:0:0,0,0,0	./.:0:0,0,0,0	./.:0:0,0,0,0	./.:0:0,0,0,0	./.:0:0,0,0,0	./.:0:0,0,0,0	./.:0:0,0,0,0	./.:0:0,0,0,0	./.:0:0,0,0,0	./.:0:0,0,0,0	0/0:8:0,0,8,0	./.:0:0,0,0,0	./.:0:0,0,0,0	./.:0:0,0,0,0	./.:0:0,0,0,0	./.:0:0,0,0,0	./.:0:0,0,0,0	./.:0:0,0,0,0	./.:0:0,0,0,0	./.:0:0,0,0,0	./.:0:0,0,0,0	./.:0:0,0,0,0	./.:0:0,0,0,0	0/0:7:7,0,0,0	./.:0:0,0,0,0	./.:0:0,0,0,0	./.:0:0,0,0,0	./.:0:0,0,0,0	./.:0:0,0,0,0	./.:0:0,0,0,0	./.:0:0,0,0,0	./.:0:0,0,0,0	./.:0:0,0,0,0	./.:0:0,0,0,0	./.:0:0,0,0,0	./.:0:0,0,0,0	./.:0:0,0,0,0	./.:0:0,0,0,0	./.:0:0,0,0,0	./.:0:0,0,0,0	./.:0:0,0,0,0	./.:0:0,0,0,0	0/0:9:9,0,0,0	./.:0:0,0,0,0	0/0:11:0,0,11,0	./.:0:0,0,0,0	./.:0:0,0,0,0	./.:0:0,0,0,0	./.:0:0,0,0,0	./.:0:0,0,0,0	./.:0:0,0,0,0	./.:0:0,0,0,0	./.:0:0,0,0,0	./.:0:0,0,0,0	./.:0:0,0,0,0	./.:0:0,0,0,0	./.:0:0,0,0,0	./.:0:0,0,0,0	./.:0:0,0,0,0	./.:0:0,0,0,0	./.:0:0,0,0,0	./.:0:0,0,0,0	./.:0:0,0,0,0	./.:0:0,0,0,0	./.:0:0,0,0,0	./.:0:0,0,0,0	./.:0:0,0,0,0	./.:0:0,0,0,0
RAD_236	90	loc236_pos90	C	T	13	PASS	NS=10;DP=76	GT:DP:CATG	./.:0:0,0,0,0	./.:0:0,0,0,0	./.:0:0,0,0,0	./.:0:0,0,0,0	./.:0:0,0,0,0	./.:0:0,0,0,0	./.:0:0,0,0,0	./.:0:0,0,0,0	0/0:6:0,0,6,0	0/0:7:7,0,0,0	./.:0:0,0,0,0	./.:0:0,0,0,0	./.:0:0,0,0,0	./.:0:0,0,0,0	./.:0:0,0,0,0	0/0:7:7,0,0,0	./.:0:0,0,0,0	./.:0:0,0,0,0	0/0:6:6,0,0,0	0/0:7:0,0,7,0	./.:0:0,0,0,0	./.:0:0,0,0,0	./.:0:0,0,0,0	./.:0:0,0,0,0	./.:0:0,0,0,0	./.:0:0,0,0,0	1/0:8:6,0,2,0	./.:0:0,0,0,0	./.:0:0,0,0,0	./.:0:0,0,0,0	./.:0:0,0,0,0	./.:0:0,0,0,0	./.:0:0,0,0,0	./.:0:0,0,0,0	./.:0:0,0,0,0	./.:0:0,0,0,0	./.:0:0,0,0,0	./.:0:0,0,0,0	0/0:8:0,0,8,0	./.:0:0,0,0,0	./.:0:0,0,0,0	./.:0:0,0,0,0	./.:0:0,0,0,0	./.:0:0,0,0,0	./.:0:0,0,0,0	./.:0:0,0,0,0	./.:0:0,0,0,0	./.:0:0,0,0,0	./.:0:0,0,0,0	./.:0:0,0,0,0	./.:0:0,0,0,0	0/0:7:0,0,7,0	./.:0:0,0,0,0	./.:0:0,0,0,0	./.:0:0,0,0,0	./.:0:0,0,0,0	./.:0:0,0,0,0	./.:0:0,0,0,0	./.:0:0,0,0,0	./.:0:0,0,0,0	./.:0:0,0,0,0	./.:0:0,0,0,0	./.:0:0,0,0,0	./.:0:0,0,0,0	./.:0:0,0,0,0	./.:0:0,0,0,0	./.:0:0,0,0,0	./.:0:0,0,0,0	./.:0:0,0,0,0	./.:0:0,0,0,0	0/0:9:9,0,0,0	./.:0:0,0,0,0	0/0:11:0,0,11,0	./.:0:0,0,0,0	./.:0:0,0,0,0	./.:0:0,0,0,0	./.:0:0,0,0,0	./.:0:0,0,0,0	./.:0:0,0,0,0	./.:0:0,0,0,0	./.:0:0,0,0,0	./.:0:0,0,0,0	./.:0:0,0,0,0	./.:0:0,0,0,0	./.:0:0,0,0,0	./.:0:0,0,0,0	./.:0:0,0,0,0	./.:0:0,0,0,0	./.:0:0,0,0,0	./.:0:0,0,0,0	./.:0:0,0,0,0	./.:0:0,0,0,0	./.:0:0,0,0,0	./.:0:0,0,0,0	./.:0:0,0,0,0	./.:0:0,0,0,0
RAD_236	100	loc236_pos100	T	C	13	PASS	NS=10;DP=76	GT:DP:CATG	./.:0:0,0,0,0	./.:0:0,0,0,0	./.:0:0,0,0,0	./.:0:0,0,0,0	./.:0:0,0,0,0	./.:0:0,0,0,0	./.:0:0,0,0,0	./.:0:0,0,0,0	0/1:6:0,6,0,0	0/0:7:0,0,7,0	./.:0:0,0,0,0	./.:0:0,0,0,0	./.:0:0,0,0,0	./.:0:0,0,0,0	./.:0:0,0,0,0	0/0:7:0,0,7,0	./.:0:0,0,0,0	./.:0:0,0,0,0	0/0:6:0,0,6,0	0/0:7:0,7,0,0	./.:0:0,0,0,0	./.:0:0,0,0,0	./.:0:0,0,0,0	./.:0:0,0,0,0	./.:0:0,0,0,0	./.:0:0,0,0,0	0/0:8:0,0,8,0	./.:0:0,0,0,0	./.:0:0,0,0,0	./.:0:0,0,0,0	./.:0:0,0,0,0	./.:0:0,0,0,0	./.:0:0,0,0,0	./.:0:0,0,0,0	./.:0:0,0,0,0	./.:0:0,0,0,0	./.:0:0,0,0,0	./.:0:0,0,0,0	0/0:8:0,8,0,0	./.:0:0,0,0,0	./.:0:0,0,0,0	./.:0:0,0,0,0	./.:0:0,0,0,0	./.:0:0,0,0,0	./.:0:0,0,0,0	./.:0:0,0,0,0	./.:0:0,0,0,0	./.:0:0,0,0,0	./.:0:0,0,0,0	./.:0:0,0,0,0	./.:0:0,0,0,0	0/0:7:0,0,7,0	./.:0:0,0,0,0	./.:0:0,0,0,0	./.:0:0,0,0,0	./.:0:0,0,0,0	./.:0:0,0,0,0	./.:0:0,0,0,0	./.:0:0,0,0,0	./.:0:0,0,0,0	./.:0:0,0,0,0	./.:0:0,0,0,0	./.:0:0,0,0,0	./.:0:0,0,0,0	./.:0:0,0,0,0	./.:0:0,0,0,0	./.:0:0,0,0,0	./.:0:0,0,0,0	./.:0:0,0,0,0	./.:0:0,0,0,0	0/0:9:0,0,9,0	./.:0:0,0,0,0	0/0:11:0,11,0,0	./.:0:0,0,0,0	./.:0:0,0,0,0	./.:0:0,0,0,0	./.:0:0,0,0,0	./.:0:0,0,0,0	./.:0:0,0,0,0	./.:0:0,0,0,0	./.:0:0,0,0,0	./.:0:0,0,0,0	./.:0:0,0,0,0	./.:0:0,0,0,0	./.:0:0,0,0,0	./.:0:0,0,0,0	./.:0:0,0,0,0	./.:0:0,0,0,0	./.:0:0,0,0,0	./.:0:0,0,0,0	./.:0:0,0,0,0	./.:0:0,0,0,0	./.:0:0,0,0,0	./.:0:0,0,0,0	./.:0:0,0,0,0	./.:0:0,0,0,0
RAD_236	102	loc236_pos102	A	C	13	PASS	NS=10;DP=61	GT:DP:CATG	./.:0:0,0,0,0	./.:0:0,0,0,0	./.:0:0,0,0,0	./.:0:0,0,0,0	./.:0:0,0,0,0	./.:0:0,0,0,0	./.:0:0,0,0,0	./.:0:0,0,0,0	0/0:6:0,0,0,6	0/0:7:0,7,0,0	./.:0:0,0,0,0	./.:0:0,0,0,0	./.:0:0,0,0,0	./.:0:0,0,0,0	./.:0:0,0,0,0	0/0:7:0,7,0,0	./.:0:0,0,0,0	./.:0:0,0,0,0	0/0:6:0,6,0,0	0/0:7:0,0,0,7	./.:0:0,0,0,0	./.:0:0,0,0,0	./.:0:0,0,0,0	./.:0:0,0,0,0	./.:0:0,0,0,0	./.:0:0,0,0,0	0/0:8:0,8,0,0	./.:0:0,0,0,0	./.:0:0,0,0,0	./.:0:0,0,0,0	./.:0:0,0,0,0	./.:0:0,0,0,0	./.:0:0,0,0,0	./.:0:0,0,0,0	./.:0:0,0,0,0	./.:0:0,0,0,0	./.:0:0,0,0,0	./.:0:0,0,0,0	1/0:0:0,0,0,0	./.:0:0,0,0,0	./.:0:0,0,0,0	./.:0:0,0,0,0	./.:0:0,0,0,0	./.:0:0,0,0,0	./.:0:0,0,0,0	./.:0:0,0,0,0	./.:0:0,0,0,0	./.:0:0,0,0,0	./.:0:0,0,0,0	./.:0:0,0,0,0	./.:0:0,0,0,0	1/1:0:0,0,0,0	./.:0:0,0,0,0	./.:0:0,0,0,0	./.:0:0,0,0,0	./.:0:0,0,0,0	./.:0:0,0,0,0	./.:0:0,0,0,0	./.:0:0,0,0,0	./.:0:0,0,0,0	./.:0:0,0,0,0	./.:0:0,0,0,0	./.:0:0,0,0,0	./.:0:0,0,0,0	./.:0:0,0,0,0	./.:0:0,0,0,0	./.:0:0,0,0,0	./.:0:0,0,0,0	./.:0:0,0,0,0	./.:0:0,0,0,0	0/0:9:0,9,0,0	./.:0:0,0,0,0	0/0:11:0,0,0,11	./.:0:0,0,0,0	./.:0:0,0,0,0	./.:0:0,0,0,0	./.:0:0,0,0,0	./.:0:0,0,0,0	./.:0:0,0,0,0	./.:0:0,0,0,0	./.:0:0,0,0,0	./.:0:0,0,0,0	./.:0:0,0,0,0	./.:0:0,0,0,0	./.:0:0,0,0,0	./.:0:0,0,0,0	./.:0:0,0,0,0	./.:0:0,0,0,0	./.:0:0,0,0,0	./.:0:0,0,0,0	./.:0:0,0,0,0	./.:0:0,0,0,0	./.:0:0,0,0,0	./.:0:0,0,0,0	./.:0:0,0,0,0	./.:0:0,0,0,0
RAD_236	105	loc236_pos105	C	T	13	PASS	NS=10;DP=61	GT:DP:CATG	./.:0:0,0,0,0	./.:0:0,0,0,0	./.:0:0,0,0,0	./.:0:0,0,0,0	./.:0:0,0,0,0	./.:0:0,0,0,0	./.:0:0,0,0,0	./.:0:0,0,0,0	0/0:6:0,6,0,0	0/0:7:7,0,0,0	./.:0:0,0,0,0	./.:0:0,0,0,0	./.:0:0,0,0,0	./.:0:0,0,0,0	./.:0:0,0,0,0	0/0:7:7,0,0,0	./.:0:0,0,0,0	./.:0:0,0,0,0	0/0:6:6,0,0,0	0/0:7:0,7,0,0	./.:0:0,0,0,0	./.:0:0,0,0,0	./.:0:0,0,0,0	./.:0:0,0,0,0	./.:0:0,0,0,0	./.:0:0,0,0,0	0/0:8:8,0,0,0	./.:0:0,0,0,0	./.:0:0,0,0,0	./.:0:0,0,0,0	./.:0:0,0,0,0	./.:0:0,0,0,0	./.:0:0,0,0,0	./.:0:0,0,0,0	./.:0:0,0,0,0	./.:0:0,0,0,0	./.:0:0,0,0,0	./.:0:0,0,0,0	1/0:0:0,0,0,0	./.:0:0,0,0,0	./.:0:0,0,0,0	./.:0:0,0,0,0	./.:0:0,0,0,0	./.:0:0,0,0,0	./.:0:0,0,0,0	./.:0:0,0,0,0	./.:0:0,0,0,0	./.:0:0,0,0,0	./.:0:0,0,0,0	./.:0:0,0,0,0	./.:0:0,0,0,0	0/0:0:0,0,0,0	./.:0:0,0,0,0	./.:0:0,0,0,0	./.:0:0,0,0,0	./.:0:0,0,0,0	./.:0:0,0,0,0	./.:0:0,0,0,0	./.:0:0,0,0,0	./.:0:0,0,0,0	./.:0:0,0,0,0	./.:0:0,0,0,0	./.:0:0,0,0,0	./.:0:0,0,0,0	./.:0:0,0,0,0	./.:0:0,0,0,0	./.:0:0,0,0,0	./.:0:0,0,0,0	./.:0:0,0,0,0	./.:0:0,0,0,0	0/0:9:9,0,0,0	./.:0:0,0,0,0	0/0:11:0,11,0,0	./.:0:0,0,0,0	./.:0:0,0,0,0	./.:0:0,0,0,0	./.:0:0,0,0,0	./.:0:0,0,0,0	./.:0:0,0,0,0	./.:0:0,0,0,0	./.:0:0,0,0,0	./.:0:0,0,0,0	./.:0:0,0,0,0	./.:0:0,0,0,0	./.:0:0,0,0,0	./.:0:0,0,0,0	./.:0:0,0,0,0	./.:0:0,0,0,0	./.:0:0,0,0,0	./.:0:0,0,0,0	./.:0:0,0,0,0	./.:0:0,0,0,0	./.:0:0,0,0,0	./.:0:0,0,0,0	./.:0:0,0,0,0	./.:0:0,0,0,0
RAD_236	110	loc236_pos110	T	G	13	PASS	NS=10;DP=61	GT:DP:CATG	./.:0:0,0,0,0	./.:0:0,0,0,0	./.:0:0,0,0,0	./.:0:0,0,0,0	./.:0:0,0,0,0	./.:0:0,0,0,0	./.:0:0,0,0,0	./.:0:0,0,0,0	0/0:6:0,0,0,6	0/0:7:0,0,7,0	./.:0:0,0,0,0	./.:0:0,0,0,0	./.:0:0,0,0,0	./.:0:0,0,0,0	./.:0:0,0,0,0	1/0:7:0,0,5,2	./.:0:0,0,0,0	./.:0:0,0,0,0	1/0:6:0,0,4,2	0/0:7:0,0,0,7	./.:0:0,0,0,0	./.:0:0,0,0,0	./.:0:0,0,0,0	./.:0:0,0,0,0	./.:0:0,0,0,0	./.:0:0,0,0,0	0/0:8:0,0,8,0	./.:0:0,0,0,0	./.:0:0,0,0,0	./.:0:0,0,0,0	./.:0:0,0,0,0	./.:0:0,0,0,0	./.:0:0,0,0,0	./.:0:0,0,0,0	./.:0:0,0,0,0	./.:0:0,0,0,0	./.:0:0,0,0,0	./.:0:0,0,0,0	0/0:0:0,0,0,0	./.:0:0,0,0,0	./.:0:0,0,0,0	./.:0:0,0,0,0	./.:0:0,0,0,0	./.:0:0,0,0,0	./.:0:0,0,0,0	./.:0:0,0,0,0	./.:0:0,0,0,0	./.:0:0,0,0,0	./.:0:0,0,0,0	./.:0:0,0,0,0	./.:0:0,0,0,0	0/0:0:0,0,0,0	./.:0:0,0,0,0	./.:0:0,0,0,0	./.:0:0,0,0,0	./.:0:0,0,0,0	./.:0:0,0,0,0	./.:0:0,0,0,0	./.:0:0,0,0,0	./.:0:0,0,0,0	./.:0:0,0,0,0	./.:0:0,0,0,0	./.:0:0,0,0,0	./.:0:0,0,0,0	./.:0:0,0,0,0	./.:0:0,0,0,0	./.:0:0,0,0,0	./.:0:0,0,0,0	./.:0:0,0,0,0	./.:0:0,0,0,0	0/0:9:0,0,9,0	./.:0:0,0,0,0	0/0:11:0,0,0,11	./.:0:0,0,0,0	./.:0:0,0,0,0	./.:0:0,0,0,0	./.:0:0,0,0,0	./.:0:0,0,0,0	./.:0:0,0,0,0	./.:0:0,0,0,0	./.:0:0,0,0,0	./.:0:0,0,0,0	./.:0:0,0,0,0	./.:0:0,0,0,0	./.:0:0,0,0,0	./.:0:0,0,0,0	./.:0:0,0,0,0	./.:0:0,0,0,0	./.:0:0,0,0,0	./.:0:0,0,0,0	./.:0:0,0,0,0	./.:0:0,0,0,0	./.:0:0,0,0,0	./.:0:0,0,0,0	./.:0:0,0,0,0	./.:0:0,0,0,0
RAD_237	66	loc237_pos66	G	A	13	PASS	NS=10;DP=74	GT:DP:CATG	0/0:8:0,0,0,8	./.:0:0,0,0,0	./.:0:0,0,0,0	./.:0:0,0,0,0	./.:0:0,0,0,0	./.:0:0,0,0,0	./.:0:0,0,0,0	./.:0:0,0,0,0	./.:0:0,0,0,0	1/1:9:0,9,0,0	./.:0:0,0,0,0	./.:0:0,0,0,0	./.:0:0,0,0,0	./.:0:0,0,0,0	./.:0:0,0,0,0	./.:0:0,0,0,0	./.:0:0,0,0,0	./.:0:0,0,0,0	./.:0:0,0,0,0	./.:0:0,0,0,0	1/1:8:0,8,0,0	./.:0:0,0,0,0	./.:0:0,0,0,0	./.:0:0,0,0,0	./.:0:0,0,0,0	./.:0:0,0,0,0	./.:0:0,0,0,0	./.:0:0,0,0,0	0/0:11:0,11,0,0	./.:0:0,0,0,0	./.:0:0,0,0,0	./.:0:0,0,0,0	./.:0:0,0,0,0	./.:0:0,0,0,0	./.:0:0,0,0,0	./.:0:0,0,0,0	./.:0:0,0,0,0	./.:0:0,0,0,0	./.:0:0,0,0,0	./.:0:0,0,0,0	./.:0:0,0,0,0	./.:0:0,0,0,0	0/0:7:0,7,0,0	./.:0:0,0,0,0	./.:0:0,0,0,0	./.:0:0,0,0,0	./.:0:0,0,0,0	0/0:6:0,0,0,6	./.:0:0,0,0,0	./.:0:0,0,0,0	./.:0:0,0,0,0	./.:0:0,0,0,0	./.:0:0,0,0,0	./.:0:0,0,0,0	./.:0:0,0,0,0	./.:0:0,0,0,0	./.:0:0,0,0,0	./.:0:0,0,0,0	./.:0:0,0,0,0	./.:0:0,0,0,0	./.:0:0,0,0,0	./.:0:0,0,0,0	./.:0:0,0,0,0	./.:0:0,0,0,0	./.:0:0,0,0,0	./.:0:0,0,0,0	./.:0:0,0,0,0	./.:0:0,0,0,0	./.:0:0,0,0,0	./.:0:0,0,0,0	./.:0:0,0,0,0	./.:0:0,0,0,0	./.:0:0,0,0,0	./.:0:0,0,0,0	./.:0:0,0,0,0	0/0:6:0,6,0,0	./.:0:0,0,0,0	./.:0:0,0,0,0	0/0:6:0,6,0,0	./.:0:0,0,0,0	./.:0:0,0,0,0	./.:0:0,0,0,0	./.:0:0,0,0,0	./.:0:0,0,0,0	./.:0:0,0,0,0	./.:0:0,0,0,0	./.:0:0,0,0,0	./.:0:0,0,0,0	./.:0:0,0,0,0	./.:0:0,0,0,0	0/0:7:0,0,0,7	./.:0:0,0,0,0	./.:0:0,0,0,0	0/0:6:0,6,0,0	./.:0:0,0,0,0	./.:0:0,0,0,0
RAD_237	72	loc237_pos72	A	G	13	PASS	NS=10;DP=74	GT:DP:CATG	0/0:8:0,8,0,0	./.:0:0,0,0,0	./.:0:0,0,0,0	./.:0:0,0,0,0	./.:0:0,0,0,0	./.:0:0,0,0,0	./.:0:0,0,0,0	./.:0:0,0,0,0	./.:0:0,0,0,0	1/1:9:0,0,0,9	./.:0:0,0,0,0	./.:0:0,0,0,0	./.:0:0,0,0,0	./.:0:0,0,0,0	./.:0:0,0,0,0	./.:0:0,0,0,0	./.:0:0,0,0,0	./.:0:0,0,0,0	./.:0:0,0,0,0	./.:0:0,0,0,0	1/1:8:0,0,0,8	./.:0:0,0,0,0	./.:0:0,0,0,0	./.:0:0,0,0,0	./.:0:0,0,0,0	./.:0:0,0,0,0	./.:0:0,0,0,0	./.:0:0,0,0,0	0/0:11:0,11,0,0	./.:0:0,0,0,0	./.:0:0,0,0,0	./.:0:0,0,0,0	./.:0:0,0,0,0	./.:0:0,0,0,0	./.:0:0,0,0,0	./.:0:0,0,0,0	./.:0:0,0,0,0	./.:0:0,0,0,0	./.:0:0,0,0,0	./.:0:0,0,0,0	./.:0:0,0,0,0	./.:0:0,0,0,0	0/0:7:0,0,7,0	./.:0:0,0,0,0	./.:0:0,0,0,0	./.:0:0,0,0,0	./.:0:0,0,0,0	0/0:6:0,6,0,0	./.:0:0,0,0,0	./.:0:0,0,0,0	./.:0:0,0,0,0	./.:0:0,0,0,0	./.:0:0,0,0,0	./.:0:0,0,0,0	./.:0:0,0,0,0	./.:0:0,0,0,0	./.:0:0,0,0,0	./.:0:0,0,0,0	./.:0:0,0,0,0	./.:0:0,0,0,0	./.:0:0,0,0,0	./.:0:0,0,0,0	./.:0:0,0,0,0	./.:0:0,0,0,0	./.:0:0,0,0,0	./.:0:0,0,0,0	./.:0:0,0,0,0	./.:0:0,0,0,0	./.:0:0,0,0,0	./.:0:0,0,0,0	./.:0:0,0,0,0	./.:0:0,0,0,0	./.:0:0,0,0,0	./.:0:0,0,0,0	./.:0:0,0,0,0	0/0:6:0,6,0,0	./.:0:0,0,0,0	./.:0:0,0,0,0	0/0:6:0,6,0,0	./.:0:0,0,0,0	./.:0:0,0,0,0	./.:0:0,0,0,0	./.:0:0,0,0,0	./.:0:0,0,0,0	./.:0:0,0,0,0	./.:0:0,0,0,0	./.:0:0,0,0,0	./.:0:0,0,0,0	./.:0:0,0,0,0	./.:0:0,0,0,0	0/0:7:0,7,0,0	./.:0:0,0,0,0	./.:0:0,0,0,0	0/0:6:0,6,0,0	./.:0:0,0,0,0	./.:0:0,0,0,0
RAD_237	115	loc237_pos115	A	T	13	PASS	NS=10;DP=68	GT:DP:CATG	0/0:8:0,8,0,0	./.:0:0,0,0,0	./.:0:0,0,0,0	./.:0:0,0,0,0	./.:0:0,0,0,0	./.:0:0,0,0,0	./.:0:0,0,0,0	./.:0:0,0,0,0	./.:0:0,0,0,0	0/0:9:0,9,0,0	./.:0:0,0,0,0	./.:0:0,0,0,0	./.:0:0,0,0,0	./.:0:0,0,0,0	./.:0:0,0,0,0	./.:0:0,0,0,0	./.:0:0,0,0,0	./.:0:0,0,0,0	./.:0:0,0,0,0	./.:0:0,0,0,0	0/0:8:0,8,0,0	./.:0:0,0,0,0	./.:0:0,0,0,0	./.:0:0,0,0,0	./.:0:0,0,0,0	./.:0:0,0,0,0	./.:0:0,0,0,0	./.:0:0,0,0,0	1/0:11:11,0,0,0	./.:0:0,0,0,0	./.:0:0,0,0,0	./.:0:0,0,0,0	./.:0:0,0,0,0	./.:0:0,0,0,0	./.:0:0,0,0,0	./.:0:0,0,0,0	./.:0:0,0,0,0	./.:0:0,0,0,0	./.:0:0,0,0,0	./.:0:0,0,0,0	./.:0:0,0,0,0	./.:0:0,0,0,0	0/0:7:7,0,0,0	./.:0:0,0,0,0	./.:0:0,0,0,0	./.:0:0,0,0,0	./.:0:0,0,0,0	0/0:6:0,6,0,0	./.:0:0,0,0,0	./.:0:0,0,0,0	./.:0:0,0,0,0	./.:0:0,0,0,0	./.:0:0,0,0,0	./.:0:0,0,0,0	./.:0:0,0,0,0	./.:0:0,0,0,0	./.:0:0,0,0,0	./.:0:0,0,0,0	./.:0:0,0,0,0	./.:0:0,0,0,0	./.:0:0,0,0,0	./.:0:0,0,0,0	./.:0:0,0,0,0	./.:0:0,0,0,0	./.:0:0,0,0,0	./.:0:0,0,0,0	./.:0:0,0,0,0	./.:0:0,0,0,0	./.:0:0,0,0,0	./.:0:0,0,0,0	./.:0:0,0,0,0	./.:0:0,0,0,0	./.:0:0,0,0,0	./.:0:0,0,0,0	./.:0:0,0,0,0	0/0:6:6,0,0,0	./.:0:0,0,0,0	./.:0:0,0,0,0	0/0:0:0,0,0,0	./.:0:0,0,0,0	./.:0:0,0,0,0	./.:0:0,0,0,0	./.:0:0,0,0,0	./.:0:0,0,0,0	./.:0:0,0,0,0	./.:0:0,0,0,0	./.:0:0,0,0,0	./.:0:0,0,0,0	./.:0:0,0,0,0	./.:0:0,0,0,0	0/0:7:0,7,0,0	./.:0:0,0,0,0	./.:0:0,0,0,0	0/0:6:6,0,0,0	./.:0:0,0,0,0	./.:0:0,0,0,0
RAD_237	117	loc237_pos117	T	C	13	PASS	NS=10;DP=68	GT:DP:CATG	0/0:8:0,0,8,0	./.:0:0,0,0,0	./.:0:0,0,0,0	./.:0:0,0,0,0	./.:0:0,0,0,0	./.:0:0,0,0,0	./.:0:0,0,0,0	./.:0:0,0,0,0	./.:0:0,0,0,0	0/0:9:0,0,9,0	./.:0:0,0,0,0	./.:0:0,0,0,0	./.:0:0,0,0,0	./.:0:0,0,0,0	./.:0:0,0,0,0	./.:0:0,0,0,0	./.:0:0,0,0,0	./.:0:0,0,0,0	./.:0:0,0,0,0	./.:0:0,0,0,0	0/1:8:3,0,5,0	./.:0:0,0,0,0	./.:0:0,0,0,0	./.:0:0,0,0,0	./.:0:0,0,0,0	./.:0:0,0,0,0	./.:0:0,0,0,0	./.:0:0,0,0,0	0/0:11:11,0,0,0	./.:0:0,0,0,0	./.:0:0,0,0,0	./.:0:0,0,0,0	./.:0:0,0,0,0	./.:0:0,0,0,0	./.:0:0,0,0,0	./.:0:0,0,0,0	./.:0:0,0,0,0	./.:0:0,0,0,0	./.:0:0,0,0,0	./.:0:0,0,0,0	./.:0:0,0,0,0	./.:0:0,0,0,0	0/0:7:0,7,0,0	./.:0:0,0,0,0	./.:0:0,0,0,0	./.:0:0,0,0,0	./.:0:0,0,0,0	0/0:6:0,0,6,0	./.:0:0,0,0,0	./.:0:0,0,0,0	./.:0:0,0,0,0	./.:0:0,0,0,0	./.:0:0,0,0,0	./.:0:0,0,0,0	./.:0:0,0,0,0	./.:0:0,0,0,0	./.:0:0,0,0,0	./.:0:0,0,0,0	./.:0:0,0,0,0	./.:0:0,0,0,0	./.:0:0,0,0,0	./.:0:0,0,0,0	./.:0:0,0,0,0	./.:0:0,0,0,0	./.:0:0,0,0,0	./.:0:0,0,0,0	./.:0:0,0,0,0	./.:0:0,0,0,0	./.:0:0,0,0,0	./.:0:0,0,0,0	./.:0:0,0,0,0	./.:0:0,0,0,0	./.:0:0,0,0,0	./.:0:0,0,0,0	./.:0:0,0,0,0	0/0:6:6,0,0,0	./.:0:0,0,0,0	./.:0:0,0,0,0	0/0:0:0,0,0,0	./.:0:0,0,0,0	./.:0:0,0,0,0	./.:0:0,0,0,0	./.:0:0,0,0,0	./.:0:0,0,0,0	./.:0:0,0,0,0	./.:0:0,0,0,0	./.:0:0,0,0,0	./.:0:0,0,0,0	./.:0:0,0,0,0	./.:0:0,0,0,0	0/0:7:0,0,7,0	./.:0:0,0,0,0	./.:0:0,0,0,0	0/0:6:6,0,0,0	./.:0:0,0,0,0	./.:0:0,0,0,0
RAD_237	120	loc237_pos120	C	G	13	PASS	NS=10;DP=68	GT:DP:CATG	0/0:8:8,0,0,0	./.:0:0,0,0,0	./.:0:0,0,0,0	./.:0:0,0,0,0	./.:0:0,0,0,0	./.:0:0,0,0,0	./.:0:0,0,0,0	./.:0:0,0,0,0	./.:0:0,0,0,0	0/0:9:9,0,0,0	./.:0:0,0,0,0	./.:0:0,0,0,0	./.:0:0,0,0,0	./.:0:0,0,0,0	./.:0:0,0,0,0	./.:0:0,0,0,0	./.:0:0,0,0,0	./.:0:0,0,0,0	./.:0:0,0,0,0	./.:0:0,0,0,0	0/0:8:8,0,0,0	./.:0:0,0,0,0	./.:0:0,0,0,0	./.:0:0,0,0,0	./.:0:0,0,0,0	./.:0:0,0,0,0	./.:0:0,0,0,0	./.:0:0,0,0,0	1/0:11:0,11,0,0	./.:0:0,0,0,0	./.:0:0,0,0,0	./.:0:0,0,0,0	./.:0:0,0,0,0	./.:0:0,0,0,0	./.:0:0,0,0,0	./.:0:0,0,0,0	./.:0:0,0,0,0	./.:0:0,0,0,0	./.:0:0,0,0,0	./.:0:0,0,0,0	./.:0:0,0,0,0	./.:0:0,0,0,0	0/0:7:0,0,0,7	./.:0:0,0,0,0	./.:0:0,0,0,0	./.:0:0,0,0,0	./.:0:0,0,0,0	0/0:6:6,0,0,0	./.:0:0,0,0,0	./.:0:0,0,0,0	./.:0:0,0,0,0	./.:0:0,0,0,0	./.:0:0,0,0,0	./.:0:0,0,0,0	./.:0:0,0,0,0	./.:0:0,0,0,0	./.:0:0,0,0,0	./.:0:0,0,0,0	./.:0:0,0,0,0	./.:0:0,0,0,0	./.:0:0,0,0,0	./.:0:0,0,0,0	./.:0:0,0,0,0	./.:0:0,0,0,0	./.:0:0,0,0,0	./.:0:0,0,0,0	./.:0:0,0,0,0	./.:0:0,0,0,0	./.:0:0,0,0,0	./.:0:0,0,0,0	./.:0:0,0,0,0	./.:0:0,0,0,0	./.:0:0,0,0,0	./.:0:0,0,0,0	./.:0:0,0,0,0	0/0:6:0,6,0,0	./.:0:0,0,0,0	./.:0:0,0,0,0	0/0:0:0,0,0,0	./.:0:0,0,0,0	./.:0:0,0,0,0	./.:0:0,0,0,0	./.:0:0,0,0,0	./.:0:0,0,0,0	./.:0:0,0,0,0	./.:0:0,0,0,0	./.:0:0,0,0,0	./.:0:0,0,0,0	./.:0:0,0,0,0	./.:0:0,0,0,0	0/0:7:7,0,0,0	./.:0:0,0,0,0	./.:0:0,0,0,0	0/0:6:0,6,0,0	./.:0:0,0,0,0	./.:0:0,0,0,0
RAD_237	124	loc237_pos124	G	T	13	PASS	NS=10;DP=68	GT:DP:CATG	0/0:8:0,0,0,8	./.:0:0,0,0,0	./.:0:0,0,0,0	./.:0:0,0,0,0	./.:0:0,0,0,0	./.:0:0,0,0,0	./.:0:0,0,0,0	./.:0:0,0,0,0	./.:0:0,0,0,0	0/0:9:0,0,0,9	./.:0:0,0,0,0	./.:0:0,0,0,0	./.:0:0,0,0,0	./.:0:0,0,0,0	./.:0:0,0,0,0	./.:0:0,0,0,0	./.:0:0,0,0,0	./.:0:0,0,0,0	./.:0:0,0,0,0	./.:0:0,0,0,0	0/0:8:0,0,0,8	./.:0:0,0,0,0	./.:0:0,0,0,0	./.:0:0,0,0,0	./.:0:0,0,0,0	./.:0:0,0,0,0	./.:0:0,0,0,0	./.:0:0,0,0,0	0/1:11:0,0,0,11	./.:0:0,0,0,0	./.:0:0,0,0,0	./.:0:0,0,0,0	./.:0:0,0,0,0	./.:0:0,0,0,0	./.:0:0,0,0,0	./.:0:0,0,0,0	./.:0:0,0,0,0	./.:0:0,0,0,0	./.:0:0,0,0,0	./.:0:0,0,0,0	./.:0:0,0,0,0	./.:0:0,0,0,0	0/0:7:0,0,7,0	./.:0:0,0,0,0	./.:0:0,0,0,0	./.:0:0,0,0,0	./.:0:0,0,0,0	0/0:6:0,0,0,6	./.:0:0,0,0,0	./.:0:0,0,0,0	./.:0:0,0,0,0	./.:0:0,0,0,0	./.:0:0,0,0,0	./.:0:0,0,0,0	./.:0:0,0,0,0	./.:0:0,0,0,0	./.:0:0,0,0,0	./.:0:0,0,0,0	./.:0:0,0,0,0	./.:0:0,0,0,0	./.:0:0,0,0,0	./.:0:0,0,0,0	./.:0:0,0,0,0	./.:0:0,0,0,0	./.:0:0,0,0,0	./.:0:0,0,0,0	./.:0:0,0,0,0	./.:0:0,0,0,0	./.:0:0,0,0,0	./.:0:0,0,0,0	./.:0:0,0,0,0	./.:0:0,0,0,0	./.:0:0,0,0,0	./.:0:0,0,0,0	./.:0:0,0,0,0	0/0:6:0,0,0,6	./.:0:0,0,0,0	./.:0:0,0,0,0	0/0:0:0,0,0,0	./.:0:0,0,0,0	./.:0:0,0,0,0	./.:0:0,0,0,0	./.:0:0,0,0,0	./.:0:0,0,0,0	./.:0:0,0,0,0	./.:0:0,0,0,0	./.:0:0,0,0,0	./.:0:0,0,0,0	./.:0:0,0,0,0	./.:0:0,0,0,0	0/0:7:0,0,0,7	./.:0:0,0,0,0	./.:0:0,0,0,0	0/0:6:0,0,0,6	./.:0:0,0,0,0	./.:0:0,0,0,0
RAD_237	147	loc237_pos147	C	A	13	PASS	NS=10;DP=68	GT:DP:CATG	0/0:8:8,0,0,0	./.:0:0,0,0,0	./.:0:0,0,0,0	./.:0:0,0,0,0	./.:0:0,0,0,0	./.:0:0,0,0,0	./.:0:0,0,0,0	./.:0:0,0,0,0	./.:0:0,0,0,0	0/0:9:9,0,0,0	./.:0:0,0,0,0	./.:0:0,0,0,0	./.:0:0,0,0,0	./.:0:0,0,0,0	./.:0:0,0,0,0	./.:0:0,0,0,0	./.:0:0,0,0,0	./.:0:0,0,0,0	./.:0:0,0,0,0	./.:0:0,0,0,0	0/0:8:8,0,0,0	./.:0:0,0,0,0	./.:0:0,0,0,0	./.:0:0,0,0,0	./.:0:0,0,0,0	./.:0:0,0,0,0	./.:0:0,0,0,0	./.:0:0,0,0,0	0/1:11:11,0,0,0	./.:0:0,0,0,0	./.:0:0,0,0,0	./.:0:0,0,0,0	./.:0:0,0,0,0	./.:0:0,0,0,0	./.:0:0,0,0,0	./.:0:0,0,0,0	./.:0:0,0,0,0	./.:0:0,0,0,0	./.:0:0,0,0,0	./.:0:0,0,0,0	./.:0:0,0,0,0	./.:0:0,0,0,0	0/0:7:0,7,0,0	./.:0:0,0,0,0	./.:0:0,0,0,0	./.:0:0,0,0,0	./.:0:0,0,0,0	0/0:6:6,0,0,0	./.:0:0,0,0,0	./.:0:0,0,0,0	./.:0:0,0,0,0	./.:0:0,0,0,0	./.:0:0,0,0,0	./.:0:0,0,0,0	./.:0:0,0,0,0	./.:0:0,0,0,0	./.:0:0,0,0,0	./.:0:0,0,0,0	./.:0:0,0,0,0	./.:0:0,0,0,0	./.:0:0,0,0,0	./.:0:0,0,0,0	./.:0:0,0,0,0	./.:0:0,0,0,0	./.:0:0,0,0,0	./.:0:0,0,0,0	./.:0:0,0,0,0	./.:0:0,0,0,0	./.:0:0,0,0,0	./.:0:0,0,0,0	./.:0:0,0,0,0	./.:0:0,0,0,0	./.:0:0,0,0,0	./.:0:0,0,0,0	./.:0:0,0,0,0	0/0:6:6,0,0,0	./.:0:0,0,0,0	./.:0:0,0,0,0	0/0:0:0,0,0,0	./.:0:0,0,0,0	./.:0:0,0,0,0	./.:0:0,0,0,0	./.:0:0,0,0,0	./.:0:0,0,0,0	./.:0:0,0,0,0	./.:0:0,0,0,0	./.:0:0,0,0,0	./.:0:0,0,0,0	./.:0:0,0,0,0	./.:0:0,0,0,0	0/0:7:7,0,0,0	./.:0:0,0,0,0	./.:0:0,0,0,0	0/0:6:6,0,0,0	./.:0:0,0,0,0	./.:0:0,0,0,0
RAD_238	14	loc238_pos14	T	C	13	PASS	NS=13;DP=113	GT:DP:CATG	./.:0:0,0,0,0	./.:0:0,0,0,0	./.:0:0,0,0,0	0/0:7:0,0,7,0	./.:0:0,0,0,0	./.:0:0,0,0,0	./.:0:0,0,0,0	./.:0:0,0,0,0	0/0:6:0,0,0,6	0/0:14:0,0,14,0	./.:0:0,0,0,0	0/0:7:0,0,7,0	0/0:12:0,0,12,0	./.:0:0,0,0,0	./.:0:0,0,0,0	0/1:18:4,0,14,0	./.:0:0,0,0,0	./.:0:0,0,0,0	0/0:6:0,0,6,0	./.:0:0,0,0,0	0/0:9:0,0,9,0	./.:0:0,0,0,0	./.:0:0,0,0,0	./.:0:0,0,0,0	./.:0:0,0,0,0	./.:0:0,0,0,0	./.:0:0,0,0,0	./.:0:0,0,0,0	./.:0:0,0,0,0	./.:0:0,0,0,0	./.:0:0,0,0,0	./.:0:0,0,0,0	./.:0:0,0,0,0	./.:0:0,0,0,0	./.:0:0,0,0,0	./.:0:0,0,0,0	./.:0:0,0,0,0	./.:0:0,0,0,0	./.:0:0,0,0,0	./.:0:0,0,0,0	0/0:8:0,0,8,0	./.:0:0,0,0,0	./.:0:0,0,0,0	./.:0:0,0,0,0	./.:0:0,0,0,0	./.:0:0,0,0,0	0/0:8:0,0,8,0	./.:0:0,0,0,0	./.:0:0,0,0,0	./.:0:0,0,0,0	./.:0:0,0,0,0	./.:0:0,0,0,0	./.:0:0,0,0,0	./.:0:0,0,0,0	./.:0:0,0,0,0	./.:0:0,0,0,0	./.:0:0,0,0,0	./.:0:0,0,0,0	./.:0:0,0,0,0	./.:0:0,0,0,0	./.:0:0,0,0,0	./.:0:0,0,0,0	./.:0:0,0,0,0	./.:0:0,0,0,0	./.:0:0,0,0,0	./.:0:0,0,0,0	./.:0:0,0,0,0	./.:0:0,0,0,0	./.:0:0,0,0,0	./.:0:0,0,0,0	./.:0:0,0,0,0	./.:0:0,0,0,0	./.:0:0,0,0,0	./.:0:0,0,0,0	./.:0:0,0,0,0	./.:0:0,0,0,0	./.:0:0,0,0,0	./.:0:0,0,0,0	./.:0:0,0,0,0	0/0:6:0,0,6,0	0/0:6:0,0,6,0	./.:0:0,0,0,0	./.:0:0,0,0,0	0/0:6:0,0,6,0	./.:0:0,0,0,0	./.:0:0,0,0,0	./.:0:0,0,0,0	./.:0:0,0,0,0	./.:0:0,0,0,0	./.:0:0,0,0,0	./.:0:0,0,0,0	./.:0:0,0,0,0	./.:0:0,0,0,0	./.:0:0,0,0,0	./.:0:0,0,0,0	./.:0:0,0,0,0
RAD_238	24	loc238_pos24	A	T	13	PASS	NS=13;DP=113	GT:DP:CATG	./.:0:0,0,0,0	./.:0:0,0,0,0	./.:0:0,0,0,0	0/0:7:7,0,0,0	./.:0:0,0,0,0	./.:0:0,0,0,0	./.:0:0,0,0,0	./.:0:0,0,0,0	0/0:6:6,0,0,0	0/0:14:0,14,0,0	./.:0:0,0,0,0	0/0:7:7,0,0,0	0/0:12:12,0,0,0	./.:0:0,0,0,0	./.:0:0,0,0,0	0/0:18:0,18,0,0	./.:0:0,0,0,0	./.:0:0,0,0,0	0/0:6:6,0,0,0	./.:0:0,0,0,0	0/0:9:9,0,0,0	./.:0:0,0,0,0	./.:0:0,0,0,0	./.:0:0,0,0,0	./.:0:0,0,0,0	./.:0:0,0,0,0	./.:0:0,0,0,0	./.:0:0,0,0,0	./.:0:0,0,0,0	./.:0:0,0,0,0	./.:0:0,0,0,0	./.:0:0,0,0,0	./.:0:0,0,0,0	./.:0:0,0,0,0	./.:0:0,0,0,0	./.:0:0,0,0,0	./.:0:0,0,0,0	./.:0:0,0,0,0	./.:0:0,0,0,0	./.:0:0,0,0,0	0/0:8:0,8,0,0	./.:0:0,0,0,0	./.:0:0,0,0,0	./.:0:0,0,0,0	./.:0:0,0,0,0	./.:0:0,0,0,0	0/0:8:0,8,0,0	./.:0:0,0,0,0	./.:0:0,0,0,0	./.:0:0,0,0,0	./.:0:0,0,0,0	./.:0:0,0,0,0	./.:0:0,0,0,0	./.:0:0,0,0,0	./.:0:0,0,0,0	./.:0:0,0,0,0	./.:0:0,0,0,0	./.:0:0,0,0,0	./.:0:0,0,0,0	./.:0:0,0,0,0	./.:0:0,0,0,0	./.:0:0,0,0,0	./.:0:0,0,0,0	./.:0:0,0,0,0	./.:0:0,0,0,0	./.:0:0,0,0,0	./.:0:0,0,0,0	./.:0:0,0,0,0	./.:0:0,0,0,0	./.:0:0,0,0,0	./.:0:0,0,0,0	./.:0:0,0,0,0	./.:0:0,0,0,0	./.:0:0,0,0,0	./.:0:0,0,0,0	./.:0:0,0,0,0	./.:0:0,0,0,0	./.:0:0,0,0,0	./.:0:0,0,0,0	1/1:6:6,0,0,0	1/1:6:0,0,6,0	./.:0:0,0,0,0	./.:0:0,0,0,0	1/1:6:6,0,0,0	./.:0:0,0,0,0	./.:0:0,0,0,0	./.:0:0,0,0,0	./.:0:0,0,0,0	./.:0:0,0,0,0	./.:0:0,0,0,0	./.:0:0,0,0,0	./.:0:0,0,0,0	./.:0:0,0,0,0	./.:0:0,0,0,0	./.:0:0,0,0,0	./.:0:0,0,0,0
RAD_238	32	loc238_pos32	T	C	13	PASS	NS=13;DP=113	GT:DP:CATG	./.:0:0,0,0,0	./.:0:0,0,0,0	./.:0:0,0,0,0	0/0:7:7,0,0,0	./.:0:0,0,0,0	./.:0:0,0,0,0	./.:0:0,0,0,0	./.:0:0,0,0,0	0/0:6:0,6,0,0	0/0:14:0,0,14,0	./.:0:0,0,0,0	0/1:7:7,0,0,0	0/0:12:12,0,0,0	./.:0:0,0,0,0	./.:0:0,0,0,0	0/0:18:0,0,18,0	./.:0:0,0,0,0	./.:0:0,0,0,0	0/0:6:6,0,0,0	./.:0:0,0,0,0	0/0:9:9,0,0,0	./.:0:0,0,0,0	./.:0:0,0,0,0	./.:0:0,0,0,0	./.:0:0,0,0,0	./.:0:0,0,0,0	./.:0:0,0,0,0	./.:0:0,0,0,0	./.:0:0,0,0,0	./.:0:0,0,0,0	./.:0:0,0,0,0	./.:0:0,0,0,0	./.:0:0,0,0,0	./.:0:0,0,0,0	./.:0:0,0,0,0	./.:0:0,0,0,0	./.:0:0,0,0,0	./.:0:0,0,0,0	./.:0:0,0,0,0	./.:0:0,0,0,0	0/0:8:0,0,8,0	./.:0:0,0,0,0	./.:0:0,0,0,0	./.:0:0,0,0,0	./.:0:0,0,0,0	./.:0:0,0,0,0	0/0:8:0,0,8,0	./.:0:0,0,0,0	./.:0:0,0,0,0	./.:0:0,0,0,0	./.:0:0,0,0,0	./.:0:0,0,0,0	./.:0:0,0,0,0	./.:0:0,0,0,0	./.:0:0,0,0,0	./.:0:0,0,0,0	./.:0:0,0,0,0	./.:0:0,0,0,0	./.:0:0,0,0,0	./.:0:0,0,0,0	./.:0:0,0,0,0	./.:0:0,0,0,0	./.:0:0,0,0,0	./.:0:0,0,0,0	./.:0:0,0,0,0	./.:0:0,0,0,0	./.:0:0,0,0,0	./.:0:0,0,0,0	./.:0:0,0,0,0	./.:0:0,0,0,0	./.:0:0,0,0,0	./.:0:0,0,0,0	./.:0:0,0,0,0	./.:0:0,0,0,0	./.:0:0,0,0,0	./.:0:0,0,0,0	./.:0:0,0,0,0	./.:0:0,0,0,0	./.:0:0,0,0,0	0/0:6:6,0,0,0	0/0:6:0,0,6,0	./.:0:0,0,0,0	./.:0:0,0,0,0	0/0:6:6,0,0,0	./.:0:0,0,0,0	./.:0:0,0,0,0	./.:0:0,0,0,0	./.:0:0,0,0,0	./.:0:0,0,0,0	./.:0:0,0,0,0	./.:0:0,0,0,0	./.:0:0,0,0,0	./.:0:0,0,0,0	./.:0:0,0,0,0	./.:0:0,0,0,0	./.:0:0,0,0,0
RAD_238	39	loc238_pos39	T	C	13	PASS	NS=13;DP=113	GT:DP:CATG	./.:0:0,0,0,0	./.:0:0,0,0,0	./.:0:0,0,0,0	0/0:7:7,0,0,0	./.:0:0,0,0,0	./.:0:0,0,0,0	./.:0:0,0,0,0	./.:0:0,0,0,0	0/0:6:0,6,0,0	0/0:14:0,0,14,0	./.:0:0,0,0,0	0/0:7:7,0,0,0	0/0:12:12,0,0,0	./.:0:0,0,0,0	./.:0:0,0,0,0	0/0:18:0,0,18,0	./.:0:0,0,0,0	./.:0:0,0,0,0	0/0:6:6,0,0,0	./.:0:0,0,0,0	0/0:9:9,0,0,0	./.:0:0,0,0,0	./.:0:0,0,0,0	./.:0:0,0,0,0	./.:0:0,0,0,0	./.:0:0,0,0,0	./.:0:0,0,0,0	./.:0:0,0,0,0	./.:0:0,0,0,0	./.:0:0,0,0,0	./.:0:0,0,0,0	./.:0:0,0,0,0	./.:0:0,0,0,0	./.:0:0,0,0,0	./.:0:0,0,0,0	./.:0:0,0,0,0	./.:0:0,0,0,0	./.:0:0,0,0,0	./.:0:0,0,0,0	./.:0:0,0,0,0	0/1:8:2,0,6,0	./.:0:0,0,0,0	./.:0:0,0,0,0	./.:0:0,0,0,0	./.:0:0,0,0,0	./.:0:0,0,0,0	0/0:8:0,0,8,0	./.:0:0,0,0,0	./.:0:0,0,0,0	./.:0:0,0,0,0	./.:0:0,0,0,0	./.:0:0,0,0,0	./.:0:0,0,0,0	./.:0:0,0,0,0	./.:0:0,0,0,0	./.:0:0,0,0,0	./.:0:0,0,0,0	./.:0:0,0,0,0	./.:0:0,0,0,0	./.:0:0,0,0,0	./.:0:0,0,0,0	./.:0:0,0,0,0	./.:0:0,0,0,0	./.:0:0,0,0,0	./.:0:0,0,0,0	./.:0:0,0,0,0	./.:0:0,0,0,0	./.:0:0,0,0,0	./.:0:0,0,0,0	./.:0:0,0,0,0	./.:0:0,0,0,0	./.:0:0,0,0,0	./.:0:0,0,0,0	./.:0:0,0,0,0	./.:0:0,0,0,0	./.:0:0,0,0,0	./.:0:0,0,0,0	./.:0:0,0,0,0	./.:0:0,0,0,0	0/0:6:6,0,0,0	0/0:6:0,0,6,0	./.:0:0,0,0,0	./.:0:0,0,0,0	0/0:6:6,0,0,0	./.:0:0,0,0,0	./.:0:0,0,0,0	./.:0:0,0,0,0	./.:0:0,0,0,0	./.:0:0,0,0,0	./.:0:0,0,0,0	./.:0:0,0,0,0	./.:0:0,0,0,0	./.:0:0,0,0,0	./.:0:0,0,0,0	./.:0:0,0,0,0	./.:0:0,0,0,0
RAD_239	5	loc239_pos5	A	G	13	PASS	NS=42;DP=1329	GT:DP:CATG	./.:0:0,0,0,0	./.:0:0,0,0,0	0/0:57:0,57,0,0	0/0:14:0,14,0,0	0/0:16:0,16,0,0	./.:0:0,0,0,0	./.:0:0,0,0,0	0/0:105:0,105,0,0	./.:0:0,0,0,0	0/0:36:0,36,0,0	./.:0:0,0,0,0	0/0:13:0,0,13,0	0/0:75:0,75,0,0	0/0:25:0,25,0,0	0/0:50:0,50,0,0	0/0:30:0,30,0,0	0/0:40:0,0,40,0	0/0:100:0,98,0,2	0/0:12:0,0,12,0	0/0:80:0,80,0,0	./.:0:0,0,0,0	./.:0:0,0,0,0	./.:0:0,0,0,0	./.:0:0,0,0,0	./.:0:0,0,0,0	./.:0:0,0,0,0	0/0:71:0,0,71,0	./.:0:0,0,0,0	./.:0:0,0,0,0	./.:0:0,0,0,0	./.:0:0,0,0,0	./.:0:0,0,0,0	./.:0:0,0,0,0	./.:0:0,0,0,0	./.:0:0,0,0,0	./.:0:0,0,0,0	./.:0:0,0,0,0	./.:0:0,0,0,0	0/0:10:0,0,10,0	./.:0:0,0,0,0	0/0:18:0,18,0,0	0/0:17:0,17,0,0	./.:0:0,0,0,0	./.:0:0,0,0,0	./.:0:0,0,0,0	./.:0:0,0,0,0	./.:0:0,0,0,0	./.:0:0,0,0,0	./.:0:0,0,0,0	./.:0:0,0,0,0	0/0:22:0,22,0,0	./.:0:0,0,0,0	./.:0:0,0,0,0	./.:0:0,0,0,0	1/0:6:0,0,4,2	0/0:11:0,0,11,0	0/0:13:0,13,0,0	0/0:32:0,32,0,0	0/0:11:0,0,11,0	0/0:16:0,16,0,0	./.:0:0,0,0,0	0/0:46:0,46,0,0	0/0:10:0,0,10,0	0/0:20:0,20,0,0	0/0:63:0,0,63,0	0/0:56:0,0,56,0	0/0:13:0,13,0,0	0/0:60:0,60,0,0	0/0:18:0,18,0,0	0/0:17:0,17,0,0	0/0:9:0,9,0,0	0/0:8:0,0,8,0	0/0:26:0,26,0,0	0/0:47:0,0,47,0	./.:0:0,0,0,0	0/0:15:0,15,0,0	./.:0:0,0,0,0	./.:0:0,0,0,0	./.:0:0,0,0,0	0/0:25:0,0,25,0	./.:0:0,0,0,0	./.:0:0,0,0,0	0/0:10:1,0,9,0	./.:0:0,0,0,0	0/0:6:0,0,6,0	./.:0:0,0,0,0	./.:0:0,0,0,0	./.:0:0,0,0,0	./.:0:0,0,0,0	./.:0:0,0,0,0	./.:0:0,0,0,0	./.:0:0,0,0,0	./.:0:0,0,0,0	./.:0:0,0,0,0	./.:0:0,0,0,0	./.:0:0,0,0,0
RAD_239	42	loc239_pos42	A	G	13	PASS	NS=42;DP=1329	GT:DP:CATG	./.:0:0,0,0,0	./.:0:0,0,0,0	0/0:57:0,57,0,0	0/0:14:0,14,0,0	0/0:16:0,16,0,0	./.:0:0,0,0,0	./.:0:0,0,0,0	0/0:105:0,105,0,0	./.:0:0,0,0,0	0/0:36:0,36,0,0	./.:0:0,0,0,0	0/0:13:0,13,0,0	0/0:75:0,74,0,1	0/0:25:0,25,0,0	0/0:50:0,50,0,0	0/0:30:0,30,0,0	0/0:40:0,40,0,0	0/0:100:0,100,0,0	0/0:12:0,12,0,0	0/0:80:0,80,0,0	./.:0:0,0,0,0	./.:0:0,0,0,0	./.:0:0,0,0,0	./.:0:0,0,0,0	./.:0:0,0,0,0	./.:0:0,0,0,0	1/0:71:0,71,0,0	./.:0:0,0,0,0	./.:0:0,0,0,0	./.:0:0,0,0,0	./.:0:0,0,0,0	./.:0:0,0,0,0	./.:0:0,0,0,0	./.:0:0,0,0,0	./.:0:0,0,0,0	./.:0:0,0,0,0	./.:0:0,0,0,0	./.:0:0,0,0,0	0/0:10:0,10,0,0	./.:0:0,0,0,0	0/0:18:0,18,0,0	0/0:17:0,17,0,0	./.:0:0,0,0,0	./.:0:0,0,0,0	./.:0:0,0,0,0	./.:0:0,0,0,0	./.:0:0,0,0,0	./.:0:0,0,0,0	./.:0:0,0,0,0	./.:0:0,0,0,0	0/0:22:0,22,0,0	./.:0:0,0,0,0	./.:0:0,0,0,0	./.:0:0,0,0,0	0/0:6:0,6,0,0	0/0:11:0,11,0,0	0/0:13:0,13,0,0	0/0:32:0,32,0,0	0/0:11:0,11,0,0	0/0:16:0,16,0,0	./.:0:0,0,0,0	0/0:46:0,46,0,0	0/0:10:0,10,0,0	0/0:20:0,20,0,0	0/0:63:0,63,0,0	0/0:56:0,56,0,0	0/0:13:0,13,0,0	0/0:60:0,60,0,0	0/0:18:0,18,0,0	0/0:17:0,17,0,0	0/0:9:0,9,0,0	0/0:8:0,8,0,0	0/0:26:0,26,0,0	0/0:47:0,47,0,0	./.:0:0,0,0,0	0/0:15:0,15,0,0	./.:0:0,0,0,0	./.:0:0,0,0,0	./.:0:0,0,0,0	0/0:25:0,25,0,0	./.:0:0,0,0,0	./.:0:0,0,0,0	0/0:10:0,10,0,0	./.:0:0,0,0,0	0/0:6:0,6,0,0	./.:0:0,0,0,0	./.:0:0,0,0,0	./.:0:0,0,0,0	./.:0:0,0,0,0	./.:0:0,0,0,0	./.:0:0,0,0,0	./.:0:0,0,0,0	./.:0:0,0,0,0	./.:0:0,0,0,0	./.:0:0,0,0,0	./.:0:0,0,0,0
RAD_239	63	loc239_pos63	A	G	13	PASS	NS=42;DP=1329	GT:DP:CATG	./.:0:0,0,0,0	./.:0:0,0,0,0	0/0:57:0,57,0,0	0/0:14:0,14,0,0	0/0:16:0,16,0,0	./.:0:0,0,0,0	./.:0:0,0,0,0	0/0:105:0,105,0,0	./.:0:0,0,0,0	0/0:36:0,36,0,0	./.:0:0,0,0,0	0/0:13:13,0,0,0	0/0:75:0,75,0,0	0/0:25:0,25,0,0	0/0:50:0,50,0,0	0/0:30:0,30,0,0	0/0:40:40,0,0,0	0/0:100:0,100,0,0	0/0:12:12,0,0,0	0/0:80:0,80,0,0	./.:0:0,0,0,0	./.:0:0,0,0,0	./.:0:0,0,0,0	./.:0:0,0,0,0	./.:0:0,0,0,0	./.:0:0,0,0,0	0/0:71:71,0,0,0	./.:0:0,0,0,0	./.:0:0,0,0,0	./.:0:0,0,0,0	./.:0:0,0,0,0	./.:0:0,0,0,0	./.:0:0,0,0,0	./.:0:0,0,0,0	./.:0:0,0,0,0	./.:0:0,0,0,0	./.:0:0,0,0,0	./.:0:0,0,0,0	0/0:10:10,0,0,0	./.:0:0,0,0,0	1/1:18:0,2,0,16	1/1:17:0,1,0,16	./.:0:0,0,0,0	./.:0:0,0,0,0	./.:0:0,0,0,0	./.:0:0,0,0,0	./.:0:0,0,0,0	./.:0:0,0,0,0	./.:0:0,0,0,0	./.:0:0,0,0,0	0/0:22:0,22,0,0	./.:0:0,0,0,0	./.:0:0,0,0,0	./.:0:0,0,0,0	0/0:6:6,0,0,0	0/0:11:11,0,0,0	0/0:13:0,13,0,0	0/0:32:0,32,0,0	0/0:11:0,0,11,0	0/0:16:0,16,0,0	./.:0:0,0,0,0	0/0:46:0,46,0,0	0/0:10:0,0,10,0	0/0:20:0,20,0,0	0/0:63:63,0,0,0	0/0:56:56,0,0,0	0/0:13:0,13,0,0	0/0:60:0,60,0,0	0/0:18:0,18,0,0	0/0:17:0,17,0,0	0/0:9:0,9,0,0	0/0:8:8,0,0,0	0/0:26:0,26,0,0	0/0:47:47,0,0,0	./.:0:0,0,0,0	0/0:15:0,15,0,0	./.:0:0,0,0,0	./.:0:0,0,0,0	./.:0:0,0,0,0	0/0:25:25,0,0,0	./.:0:0,0,0,0	./.:0:0,0,0,0	0/0:10:10,0,0,0	./.:0:0,0,0,0	0/0:6:6,0,0,0	./.:0:0,0,0,0	./.:0:0,0,0,0	./.:0:0,0,0,0	./.:0:0,0,0,0	./.:0:0,0,0,0	./.:0:0,0,0,0	./.:0:0,0,0,0	./.:0:0,0,0,0	./.:0:0,0,0,0	./.:0:0,0,0,0	./.:0:0,0,0,0
RAD_239	73	loc239_pos73	G	A	13	PASS	NS=42;DP=1329	GT:DP:CATG	./.:0:0,0,0,0	./.:0:0,0,0,0	0/0:57:0,0,0,57	0/0:14:0,0,0,14	0/0:16:0,0,0,16	./.:0:0,0,0,0	./.:0:0,0,0,0	0/0:105:0,0,0,105	./.:0:0,0,0,0	0/0:36:0,0,0,36	./.:0:0,0,0,0	0/0:13:0,13,0,0	0/0:75:0,0,0,75	0/0:25:0,0,0,25	0/0:50:0,0,0,50	0/0:30:0,0,0,30	0/0:40:0,40,0,0	0/0:100:0,0,0,100	0/0:12:0,12,0,0	0/0:80:0,0,0,80	./.:0:0,0,0,0	./.:0:0,0,0,0	./.:0:0,0,0,0	./.:0:0,0,0,0	./.:0:0,0,0,0	./.:0:0,0,0,0	0/0:71:0,71,0,0	./.:0:0,0,0,0	./.:0:0,0,0,0	./.:0:0,0,0,0	./.:0:0,0,0,0	./.:0:0,0,0,0	./.:0:0,0,0,0	./.:0:0,0,0,0	./.:0:0,0,0,0	./.:0:0,0,0,0	./.:0:0,0,0,0	./.:0:0,0,0,0	0/0:10:0,10,0,0	./.:0:0,0,0,0	0/0:18:0,0,0,18	0/0:17:0,0,0,17	./.:0:0,0,0,0	./.:0:0,0,0,0	./.:0:0,0,0,0	./.:0:0,0,0,0	./.:0:0,0,0,0	./.:0:0,0,0,0	./.:0:0,0,0,0	./.:0:0,0,0,0	0/0:22:0,0,0,22	./.:0:0,0,0,0	./.:0:0,0,0,0	./.:0:0,0,0,0	0/0:6:0,6,0,0	1/1:11:0,11,0,0	0/1:13:0,5,0,8	0/0:32:0,0,0,32	0/0:11:0,11,0,0	0/0:16:0,0,0,16	./.:0:0,0,0,0	0/1:46:0,23,0,23	0/0:10:0,10,0,0	0/0:20:0,0,0,20	0/0:63:1,62,0,0	0/0:56:0,56,0,0	0/0:13:0,0,0,13	0/0:60:0,0,0,60	0/0:18:0,0,0,18	0/0:17:0,0,0,17	0/0:9:0,0,0,9	0/0:8:0,8,0,0	0/0:26:0,0,0,26	0/0:47:0,47,0,0	./.:0:0,0,0,0	0/0:15:0,0,0,15	./.:0:0,0,0,0	./.:0:0,0,0,0	./.:0:0,0,0,0	0/0:25:0,25,0,0	./.:0:0,0,0,0	./.:0:0,0,0,0	0/0:10:0,10,0,0	./.:0:0,0,0,0	0/0:6:0,6,0,0	./.:0:0,0,0,0	./.:0:0,0,0,0	./.:0:0,0,0,0	./.:0:0,0,0,0	./.:0:0,0,0,0	./.:0:0,0,0,0	./.:0:0,0,0,0	./.:0:0,0,0,0	./.:0:0,0,0,0	./.:0:0,0,0,0	./.:0:0,0,0,0
RAD_239	109	loc239_pos109	G	A	13	PASS	NS=42;DP=1329	GT:DP:CATG	./.:0:0,0,0,0	./.:0:0,0,0,0	0/1:57:0,32,0,25	0/0:14:0,0,0,14	0/0:16:0,0,0,16	./.:0:0,0,0,0	./.:0:0,0,0,0	0/0:105:0,0,0,105	./.:0:0,0,0,0	0/0:36:0,0,0,36	./.:0:0,0,0,0	0/0:13:13,0,0,0	0/0:75:0,0,0,75	0/0:25:0,0,0,25	0/0:50:0,0,0,50	0/0:30:0,0,0,30	0/0:40:40,0,0,0	0/0:100:0,0,0,100	0/0:12:12,0,0,0	0/0:80:0,0,0,80	./.:0:0,0,0,0	./.:0:0,0,0,0	./.:0:0,0,0,0	./.:0:0,0,0,0	./.:0:0,0,0,0	./.:0:0,0,0,0	0/0:71:71,0,0,0	./.:0:0,0,0,0	./.:0:0,0,0,0	./.:0:0,0,0,0	./.:0:0,0,0,0	./.:0:0,0,0,0	./.:0:0,0,0,0	./.:0:0,0,0,0	./.:0:0,0,0,0	./.:0:0,0,0,0	./.:0:0,0,0,0	./.:0:0,0,0,0	0/0:10:10,0,0,0	./.:0:0,0,0,0	0/0:18:0,0,0,18	0/0:17:0,0,0,17	./.:0:0,0,0,0	./.:0:0,0,0,0	./.:0:0,0,0,0	./.:0:0,0,0,0	./.:0:0,0,0,0	./.:0:0,0,0,0	./.:0:0,0,0,0	./.:0:0,0,0,0	0/0:22:0,0,0,22	./.:0:0,0,0,0	./.:0:0,0,0,0	./.:0:0,0,0,0	0/0:6:6,0,0,0	0/0:11:11,0,0,0	0/0:13:0,0,0,13	0/0:32:0,0,0,32	0/0:11:0,0,11,0	0/0:16:0,0,0,16	./.:0:0,0,0,0	0/0:46:0,0,0,46	0/0:10:0,0,10,0	0/0:20:0,0,0,20	0/0:63:63,0,0,0	0/0:56:56,0,0,0	0/0:13:0,0,0,13	0/0:60:0,0,0,60	0/0:18:0,0,0,18	0/0:17:0,0,0,17	0/0:9:0,0,0,9	0/0:8:8,0,0,0	0/0:26:0,0,0,26	0/0:47:47,0,0,0	./.:0:0,0,0,0	0/0:15:0,0,0,15	./.:0:0,0,0,0	./.:0:0,0,0,0	./.:0:0,0,0,0	0/0:25:25,0,0,0	./.:0:0,0,0,0	./.:0:0,0,0,0	0/0:10:10,0,0,0	./.:0:0,0,0,0	0/0:6:6,0,0,0	./.:0:0,0,0,0	./.:0:0,0,0,0	./.:0:0,0,0,0	./.:0:0,0,0,0	./.:0:0,0,0,0	./.:0:0,0,0,0	./.:0:0,0,0,0	./.:0:0,0,0,0	./.:0:0,0,0,0	./.:0:0,0,0,0	./.:0:0,0,0,0
RAD_239	147	loc239_pos147	C	T	13	PASS	NS=42;DP=1329	GT:DP:CATG	./.:0:0,0,0,0	./.:0:0,0,0,0	0/0:57:57,0,0,0	0/0:14:14,0,0,0	0/0:16:16,0,0,0	./.:0:0,0,0,0	./.:0:0,0,0,0	0/0:105:105,0,0,0	./.:0:0,0,0,0	0/0:36:36,0,0,0	./.:0:0,0,0,0	0/0:13:0,0,13,0	0/0:75:75,0,0,0	1/1:25:0,0,25,0	0/0:50:50,0,0,0	1/1:30:0,0,30,0	0/0:40:0,0,40,0	0/0:100:100,0,0,0	1/1:12:0,0,12,0	0/0:80:80,0,0,0	./.:0:0,0,0,0	./.:0:0,0,0,0	./.:0:0,0,0,0	./.:0:0,0,0,0	./.:0:0,0,0,0	./.:0:0,0,0,0	0/0:71:0,0,71,0	./.:0:0,0,0,0	./.:0:0,0,0,0	./.:0:0,0,0,0	./.:0:0,0,0,0	./.:0:0,0,0,0	./.:0:0,0,0,0	./.:0:0,0,0,0	./.:0:0,0,0,0	./.:0:0,0,0,0	./.:0:0,0,0,0	./.:0:0,0,0,0	0/0:10:0,0,10,0	./.:0:0,0,0,0	0/0:18:18,0,0,0	0/0:17:17,0,0,0	./.:0:0,0,0,0	./.:0:0,0,0,0	./.:0:0,0,0,0	./.:0:0,0,0,0	./.:0:0,0,0,0	./.:0:0,0,0,0	./.:0:0,0,0,0	./.:0:0,0,0,0	0/0:22:22,0,0,0	./.:0:0,0,0,0	./.:0:0,0,0,0	./.:0:0,0,0,0	0/0:6:0,0,6,0	0/0:11:0,0,11,0	0/0:13:13,0,0,0	0/0:32:32,0,0,0	0/0:11:0,11,0,0	0/0:16:16,0,0,0	./.:0:0,0,0,0	0/0:46:46,0,0,0	0/0:10:0,10,0,0	0/0:20:20,0,0,0	0/0:63:0,0,63,0	0/0:56:0,0,56,0	0/0:13:13,0,0,0	0/0:60:60,0,0,0	0/0:18:18,0,0,0	0/0:17:17,0,0,0	0/0:9:9,0,0,0	0/0:8:0,0,8,0	0/0:26:26,0,0,0	0/0:47:1,0,46,0	./.:0:0,0,0,0	0/0:15:15,0,0,0	./.:0:0,0,0,0	./.:0:0,0,0,0	./.:0:0,0,0,0	0/0:25:0,0,25,0	./.:0:0,0,0,0	./.:0:0,0,0,0	0/0:10:0,0,10,0	./.:0:0,0,0,0	0/0:6:0,0,6,0	./.:0:0,0,0,0	./.:0:0,0,0,0	./.:0:0,0,0,0	./.:0:0,0,0,0	./.:0:0,0,0,0	./.:0:0,0,0,0	./.:0:0,0,0,0	./.:0:0,0,0,0	./.:0:0,0,0,0	./.:0:0,0,0,0	./.:0:0,0,0,0
RAD_239	152	loc239_pos152	A	G	13	PASS	NS=42;DP=1329	GT:DP:CATG	./.:0:0,0,0,0	./.:0:0,0,0,0	0/0:57:0,57,0,0	0/0:14:0,14,0,0	0/0:16:0,16,0,0	./.:0:0,0,0,0	./.:0:0,0,0,0	0/0:105:0,105,0,0	./.:0:0,0,0,0	0/0:36:0,36,0,0	./.:0:0,0,0,0	0/0:13:0,0,13,0	0/0:75:0,75,0,0	0/0:25:0,25,0,0	0/0:50:0,50,0,0	0/0:30:0,30,0,0	0/0:40:1,0,39,0	0/0:100:0,100,0,0	0/0:12:0,0,12,0	0/0:80:0,80,0,0	./.:0:0,0,0,0	./.:0:0,0,0,0	./.:0:0,0,0,0	./.:0:0,0,0,0	./.:0:0,0,0,0	./.:0:0,0,0,0	0/0:71:0,0,71,0	./.:0:0,0,0,0	./.:0:0,0,0,0	./.:0:0,0,0,0	./.:0:0,0,0,0	./.:0:0,0,0,0	./.:0:0,0,0,0	./.:0:0,0,0,0	./.:0:0,0,0,0	./.:0:0,0,0,0	./.:0:0,0,0,0	./.:0:0,0,0,0	0/0:10:0,0,10,0	./.:0:0,0,0,0	0/0:18:0,18,0,0	0/0:17:0,17,0,0	./.:0:0,0,0,0	./.:0:0,0,0,0	./.:0:0,0,0,0	./.:0:0,0,0,0	./.:0:0,0,0,0	./.:0:0,0,0,0	./.:0:0,0,0,0	./.:0:0,0,0,0	0/0:22:0,22,0,0	./.:0:0,0,0,0	./.:0:0,0,0,0	./.:0:0,0,0,0	1/0:6:0,0,6,0	0/0:11:0,0,11,0	0/0:13:0,13,0,0	0/0:32:0,32,0,0	0/0:11:0,0,0,11	0/0:16:0,16,0,0	./.:0:0,0,0,0	0/0:46:0,46,0,0	0/0:10:0,0,0,10	0/0:20:0,20,0,0	0/0:63:0,0,63,0	0/0:56:0,0,56,0	0/0:13:0,13,0,0	0/0:60:0,59,1,0	0/0:18:0,18,0,0	0/0:17:0,17,0,0	0/0:9:0,9,0,0	0/0:8:0,0,8,0	0/0:26:0,26,0,0	0/0:47:0,0,47,0	./.:0:0,0,0,0	0/0:15:0,15,0,0	./.:0:0,0,0,0	./.:0:0,0,0,0	./.:0:0,0,0,0	0/0:25:0,0,25,0	./.:0:0,0,0,0	./.:0:0,0,0,0	0/0:10:0,0,10,0	./.:0:0,0,0,0	0/0:6:0,0,6,0	./.:0:0,0,0,0	./.:0:0,0,0,0	./.:0:0,0,0,0	./.:0:0,0,0,0	./.:0:0,0,0,0	./.:0:0,0,0,0	./.:0:0,0,0,0	./.:0:0,0,0,0	./.:0:0,0,0,0	./.:0:0,0,0,0	./.:0:0,0,0,0
RAD_239	164	loc239_pos164	A	G	13	PASS	NS=42;DP=1329	GT:DP:CATG	./.:0:0,0,0,0	./.:0:0,0,0,0	0/0:57:0,56,1,0	0/0:14:0,14,0,0	0/0:16:0,16,0,0	./.:0:0,0,0,0	./.:0:0,0,0,0	0/0:105:1,104,0,0	./.:0:0,0,0,0	0/0:36:0,36,0,0	./.:0:0,0,0,0	0/0:13:0,0,13,0	0/0:75:0,75,0,0	0/0:25:0,25,0,0	0/0:50:0,50,0,0	0/0:30:0,30,0,0	0/0:40:0,0,40,0	0/0:100:0,99,1,0	0/0:12:0,0,12,0	0/0:80:0,80,0,0	./.:0:0,0,0,0	./.:0:0,0,0,0	./.:0:0,0,0,0	./.:0:0,0,0,0	./.:0:0,0,0,0	./.:0:0,0,0,0	0/0:71:0,0,71,0	./.:0:0,0,0,0	./.:0:0,0,0,0	./.:0:0,0,0,0	./.:0:0,0,0,0	./.:0:0,0,0,0	./.:0:0,0,0,0	./.:0:0,0,0,0	./.:0:0,0,0,0	./.:0:0,0,0,0	./.:0:0,0,0,0	./.:0:0,0,0,0	0/0:10:0,0,10,0	./.:0:0,0,0,0	0/0:18:0,18,0,0	0/0:17:0,17,0,0	./.:0:0,0,0,0	./.:0:0,0,0,0	./.:0:0,0,0,0	./.:0:0,0,0,0	./.:0:0,0,0,0	./.:0:0,0,0,0	./.:0:0,0,0,0	./.:0:0,0,0,0	0/0:22:0,22,0,0	./.:0:0,0,0,0	./.:0:0,0,0,0	./.:0:0,0,0,0	1/0:6:0,0,6,0	0/0:11:0,0,11,0	0/0:13:0,13,0,0	0/0:32:0,32,0,0	0/0:11:0,0,0,11	0/0:16:0,16,0,0	./.:0:0,0,0,0	0/0:46:0,46,0,0	0/0:10:0,0,0,10	0/0:20:0,20,0,0	0/0:63:0,0,63,0	0/0:56:0,0,56,0	0/0:13:0,13,0,0	0/0:60:0,60,0,0	0/0:18:0,18,0,0	0/0:17:0,17,0,0	0/0:9:0,9,0,0	0/0:8:0,0,8,0	0/0:26:0,26,0,0	0/0:47:0,0,47,0	./.:0:0,0,0,0	0/0:15:0,15,0,0	./.:0:0,0,0,0	./.:0:0,0,0,0	./.:0:0,0,0,0	0/0:25:0,0,25,0	./.:0:0,0,0,0	./.:0:0,0,0,0	0/0:10:0,0,10,0	./.:0:0,0,0,0	0/0:6:0,0,6,0	./.:0:0,0,0,0	./.:0:0,0,0,0	./.:0:0,0,0,0	./.:0:0,0,0,0	./.:0:0,0,0,0	./.:0:0,0,0,0	./.:0:0,0,0,0	./.:0:0,0,0,0	./.:0:0,0,0,0	./.:0:0,0,0,0	./.:0:0,0,0,0
RAD_239	165	loc239_pos165	T	C	13	PASS	NS=42;DP=1329	GT:DP:CATG	./.:0:0,0,0,0	./.:0:0,0,0,0	0/0:57:0,0,57,0	0/0:14:0,0,14,0	0/0:16:0,0,16,0	./.:0:0,0,0,0	./.:0:0,0,0,0	0/0:105:0,0,105,0	./.:0:0,0,0,0	0/0:36:0,0,36,0	./.:0:0,0,0,0	1/1:13:0,0,0,13	0/0:75:0,0,75,0	0/0:25:0,0,25,0	0/0:50:0,0,50,0	0/0:30:0,0,30,0	0/0:40:0,0,0,40	0/0:100:0,0,100,0	0/0:12:0,0,0,12	0/0:80:0,0,80,0	./.:0:0,0,0,0	./.:0:0,0,0,0	./.:0:0,0,0,0	./.:0:0,0,0,0	./.:0:0,0,0,0	./.:0:0,0,0,0	0/0:71:0,0,0,71	./.:0:0,0,0,0	./.:0:0,0,0,0	./.:0:0,0,0,0	./.:0:0,0,0,0	./.:0:0,0,0,0	./.:0:0,0,0,0	./.:0:0,0,0,0	./.:0:0,0,0,0	./.:0:0,0,0,0	./.:0:0,0,0,0	./.:0:0,0,0,0	0/0:10:0,0,0,10	./.:0:0,0,0,0	0/0:18:0,0,18,0	0/0:17:0,0,17,0	./.:0:0,0,0,0	./.:0:0,0,0,0	./.:0:0,0,0,0	./.:0:0,0,0,0	./.:0:0,0,0,0	./.:0:0,0,0,0	./.:0:0,0,0,0	./.:0:0,0,0,0	0/0:22:0,0,22,0	./.:0:0,0,0,0	./.:0:0,0,0,0	./.:0:0,0,0,0	0/0:6:0,0,0,6	0/0:11:0,0,0,11	0/0:13:0,0,13,0	0/0:32:0,0,32,0	0/0:11:0,0,11,0	0/0:16:0,0,16,0	./.:0:0,0,0,0	0/0:46:0,0,46,0	0/0:10:0,0,10,0	0/0:20:0,0,20,0	0/0:63:0,0,0,63	0/0:56:0,0,0,56	0/0:13:0,0,13,0	0/0:60:0,0,60,0	0/0:18:0,0,18,0	0/0:17:0,0,17,0	0/0:9:0,0,9,0	0/0:8:0,0,0,8	0/0:26:0,0,26,0	0/0:47:0,0,0,47	./.:0:0,0,0,0	0/0:15:0,0,15,0	./.:0:0,0,0,0	./.:0:0,0,0,0	./.:0:0,0,0,0	0/0:25:0,0,0,25	./.:0:0,0,0,0	./.:0:0,0,0,0	0/0:10:0,0,0,10	./.:0:0,0,0,0	0/0:6:0,0,0,6	./.:0:0,0,0,0	./.:0:0,0,0,0	./.:0:0,0,0,0	./.:0:0,0,0,0	./.:0:0,0,0,0	./.:0:0,0,0,0	./.:0:0,0,0,0	./.:0:0,0,0,0	./.:0:0,0,0,0	./.:0:0,0,0,0	./.:0:0,0,0,0
RAD_239	169	loc239_pos169	G	A	13	PASS	NS=42;DP=1329	GT:DP:CATG	./.:0:0,0,0,0	./.:0:0,0,0,0	0/0:57:0,0,0,57	0/0:14:0,0,0,14	0/0:16:0,0,0,16	./.:0:0,0,0,0	./.:0:0,0,0,0	0/0:105:0,0,0,105	./.:0:0,0,0,0	0/0:36:0,1,0,35	./.:0:0,0,0,0	0/0:13:0,13,0,0	0/0:75:0,0,0,75	0/0:25:0,0,0,25	0/0:50:0,0,1,49	0/0:30:0,0,0,30	0/1:40:0,39,0,1	0/1:100:0,56,0,44	0/0:12:0,12,0,0	0/0:80:0,0,1,79	./.:0:0,0,0,0	./.:0:0,0,0,0	./.:0:0,0,0,0	./.:0:0,0,0,0	./.:0:0,0,0,0	./.:0:0,0,0,0	0/0:71:0,69,0,2	./.:0:0,0,0,0	./.:0:0,0,0,0	./.:0:0,0,0,0	./.:0:0,0,0,0	./.:0:0,0,0,0	./.:0:0,0,0,0	./.:0:0,0,0,0	./.:0:0,0,0,0	./.:0:0,0,0,0	./.:0:0,0,0,0	./.:0:0,0,0,0	0/0:10:0,10,0,0	./.:0:0,0,0,0	0/0:18:0,0,0,18	0/0:17:0,0,0,17	./.:0:0,0,0,0	./.:0:0,0,0,0	./.:0:0,0,0,0	./.:0:0,0,0,0	./.:0:0,0,0,0	./.:0:0,0,0,0	./.:0:0,0,0,0	./.:0:0,0,0,0	0/0:22:0,0,0,22	./.:0:0,0,0,0	./.:0:0,0,0,0	./.:0:0,0,0,0	0/0:6:0,6,0,0	0/0:11:0,11,0,0	0/0:13:0,0,0,13	0/0:32:0,0,0,32	0/0:11:0,0,0,11	0/0:16:0,0,0,16	./.:0:0,0,0,0	0/0:46:0,0,0,46	0/0:10:0,0,0,10	0/0:20:0,0,1,19	0/0:63:0,63,0,0	0/0:56:0,55,0,1	0/0:13:0,0,0,13	0/0:60:0,0,0,60	0/0:18:0,0,0,18	0/0:17:0,0,0,17	0/0:9:0,0,0,9	0/0:8:0,8,0,0	0/0:26:0,2,0,24	0/0:47:0,47,0,0	./.:0:0,0,0,0	0/0:15:0,0,0,15	./.:0:0,0,0,0	./.:0:0,0,0,0	./.:0:0,0,0,0	0/0:25:0,25,0,0	./.:0:0,0,0,0	./.:0:0,0,0,0	0/0:10:0,10,0,0	./.:0:0,0,0,0	0/0:6:0,6,0,0	./.:0:0,0,0,0	./.:0:0,0,0,0	./.:0:0,0,0,0	./.:0:0,0,0,0	./.:0:0,0,0,0	./.:0:0,0,0,0	./.:0:0,0,0,0	./.:0:0,0,0,0	./.:0:0,0,0,0	./.:0:0,0,0,0	./.:0:0,0,0,0
RAD_239	170	loc239_pos170	G	C,T	13	PASS	NS=42;DP=1329	GT:DP:CATG	./.:0:0,0,0,0	./.:0:0,0,0,0	0/2:57:0,0,26,31	0/0:14:0,0,0,14	0/0:16:0,0,0,16	./.:0:0,0,0,0	./.:0:0,0,0,0	0/0:105:0,0,0,105	./.:0:0,0,0,0	0/0:36:0,0,0,36	./.:0:0,0,0,0	0/0:13:0,0,0,13	0/0:75:0,0,0,75	0/0:25:0,0,0,25	0/0:50:0,0,0,50	0/0:30:0,0,0,30	0/0:40:0,0,0,40	0/0:100:0,0,0,100	0/0:12:0,0,0,12	0/0:80:0,0,0,80	./.:0:0,0,0,0	./.:0:0,0,0,0	./.:0:0,0,0,0	./.:0:0,0,0,0	./.:0:0,0,0,0	./.:0:0,0,0,0	0/0:71:0,0,0,71	./.:0:0,0,0,0	./.:0:0,0,0,0	./.:0:0,0,0,0	./.:0:0,0,0,0	./.:0:0,0,0,0	./.:0:0,0,0,0	./.:0:0,0,0,0	./.:0:0,0,0,0	./.:0:0,0,0,0	./.:0:0,0,0,0	./.:0:0,0,0,0	0/0:10:0,0,0,10	./.:0:0,0,0,0	1/1:18:16,0,0,2	1/1:17:16,0,0,1	./.:0:0,0,0,0	./.:0:0,0,0,0	./.:0:0,0,0,0	./.:0:0,0,0,0	./.:0:0,0,0,0	./.:0:0,0,0,0	./.:0:0,0,0,0	./.:0:0,0,0,0	0/0:22:0,0,0,22	./.:0:0,0,0,0	./.:0:0,0,0,0	./.:0:0,0,0,0	0/0:6:0,0,0,6	0/0:11:0,0,0,11	0/0:13:0,0,0,13	0/0:32:0,0,0,32	0/0:11:11,0,0,0	0/0:16:0,0,0,16	./.:0:0,0,0,0	0/0:46:0,0,1,45	0/0:10:10,0,0,0	0/0:20:0,0,0,20	0/0:63:0,0,1,62	0/0:56:0,0,0,56	0/0:13:0,0,0,13	0/0:60:0,0,0,60	0/0:18:0,0,0,18	0/0:17:0,0,0,17	0/0:9:0,0,0,9	0/0:8:0,0,0,8	0/0:26:0,0,0,26	0/0:47:0,0,0,47	./.:0:0,0,0,0	0/0:15:0,0,0,15	./.:0:0,0,0,0	./.:0:0,0,0,0	./.:0:0,0,0,0	0/0:25:0,0,0,25	./.:0:0,0,0,0	./.:0:0,0,0,0	0/0:10:0,0,0,10	./.:0:0,0,0,0	0/0:6:0,0,0,6	./.:0:0,0,0,0	./.:0:0,0,0,0	./.:0:0,0,0,0	./.:0:0,0,0,0	./.:0:0,0,0,0	./.:0:0,0,0,0	./.:0:0,0,0,0	./.:0:0,0,0,0	./.:0:0,0,0,0	./.:0:0,0,0,0	./.:0:0,0,0,0
RAD_239	172	loc239_pos172	T	G	13	PASS	NS=39;DP=1329	GT:DP:CATG	./.:0:0,0,0,0	./.:0:0,0,0,0	0/0:57:0,0,57,0	0/0:14:0,0,14,0	0/0:16:0,0,15,1	./.:0:0,0,0,0	./.:0:0,0,0,0	0/0:105:0,0,100,5	./.:0:0,0,0,0	0/0:36:0,0,35,1	./.:0:0,0,0,0	0/0:13:0,0,13,0	0/0:75:0,0,74,1	0/0:25:0,0,24,1	0/0:50:0,0,49,1	./.:30:0,0,26,4	0/0:40:0,0,40,0	0/0:100:0,0,98,2	1/0:12:0,0,12,0	0/0:80:0,0,80,0	./.:0:0,0,0,0	./.:0:0,0,0,0	./.:0:0,0,0,0	./.:0:0,0,0,0	./.:0:0,0,0,0	./.:0:0,0,0,0	0/0:71:0,0,71,0	./.:0:0,0,0,0	./.:0:0,0,0,0	./.:0:0,0,0,0	./.:0:0,0,0,0	./.:0:0,0,0,0	./.:0:0,0,0,0	./.:0:0,0,0,0	./.:0:0,0,0,0	./.:0:0,0,0,0	./.:0:0,0,0,0	./.:0:0,0,0,0	0/0:10:0,0,10,0	./.:0:0,0,0,0	0/0:18:0,0,18,0	0/0:17:0,0,17,0	./.:0:0,0,0,0	./.:0:0,0,0,0	./.:0:0,0,0,0	./.:0:0,0,0,0	./.:0:0,0,0,0	./.:0:0,0,0,0	./.:0:0,0,0,0	./.:0:0,0,0,0	0/0:22:0,0,22,0	./.:0:0,0,0,0	./.:0:0,0,0,0	./.:0:0,0,0,0	./.:6:0,0,6,0	0/0:11:0,0,11,0	0/0:13:0,0,13,0	0/0:32:0,0,31,1	0/0:11:11,0,0,0	0/0:16:0,0,16,0	./.:0:0,0,0,0	0/0:46:0,0,45,1	0/0:10:10,0,0,0	0/0:20:0,0,20,0	0/0:63:0,0,63,0	0/0:56:0,0,56,0	0/0:13:0,0,13,0	0/0:60:0,0,58,2	0/0:18:0,0,18,0	0/0:17:0,0,16,1	0/0:9:0,0,9,0	0/0:8:0,0,8,0	0/0:26:0,0,26,0	0/0:47:0,0,47,0	./.:0:0,0,0,0	0/0:15:0,0,14,1	./.:0:0,0,0,0	./.:0:0,0,0,0	./.:0:0,0,0,0	./.:25:2,0,23,0	./.:0:0,0,0,0	./.:0:0,0,0,0	0/0:10:0,0,10,0	./.:0:0,0,0,0	0/0:6:0,0,6,0	./.:0:0,0,0,0	./.:0:0,0,0,0	./.:0:0,0,0,0	./.:0:0,0,0,0	./.:0:0,0,0,0	./.:0:0,0,0,0	./.:0:0,0,0,0	./.:0:0,0,0,0	./.:0:0,0,0,0	./.:0:0,0,0,0	./.:0:0,0,0,0
RAD_239	173	loc239_pos173	T	G	13	PASS	NS=41;DP=1329	GT:DP:CATG	./.:0:0,0,0,0	./.:0:0,0,0,0	0/0:57:0,0,57,0	0/0:14:0,0,14,0	0/0:16:0,0,16,0	./.:0:0,0,0,0	./.:0:0,0,0,0	0/0:105:0,0,105,0	./.:0:0,0,0,0	0/0:36:0,0,36,0	./.:0:0,0,0,0	0/0:13:13,0,0,0	0/0:75:0,0,74,1	0/0:25:0,0,25,0	0/0:50:0,0,50,0	0/0:30:0,0,29,1	0/0:40:40,0,0,0	0/0:100:0,0,100,0	./.:12:12,0,0,0	0/0:80:0,0,80,0	./.:0:0,0,0,0	./.:0:0,0,0,0	./.:0:0,0,0,0	./.:0:0,0,0,0	./.:0:0,0,0,0	./.:0:0,0,0,0	0/0:71:71,0,0,0	./.:0:0,0,0,0	./.:0:0,0,0,0	./.:0:0,0,0,0	./.:0:0,0,0,0	./.:0:0,0,0,0	./.:0:0,0,0,0	./.:0:0,0,0,0	./.:0:0,0,0,0	./.:0:0,0,0,0	./.:0:0,0,0,0	./.:0:0,0,0,0	0/0:10:10,0,0,0	./.:0:0,0,0,0	0/0:18:0,0,18,0	0/0:17:0,0,17,0	./.:0:0,0,0,0	./.:0:0,0,0,0	./.:0:0,0,0,0	./.:0:0,0,0,0	./.:0:0,0,0,0	./.:0:0,0,0,0	./.:0:0,0,0,0	./.:0:0,0,0,0	0/0:22:0,0,22,0	./.:0:0,0,0,0	./.:0:0,0,0,0	./.:0:0,0,0,0	1/0:6:6,0,0,0	0/0:11:11,0,0,0	0/0:13:0,0,13,0	0/0:32:0,0,32,0	0/0:11:0,11,0,0	0/0:16:0,0,16,0	./.:0:0,0,0,0	0/0:46:0,0,46,0	0/0:10:0,10,0,0	0/0:20:0,0,20,0	0/0:63:63,0,0,0	0/0:56:56,0,0,0	0/0:13:0,0,13,0	0/0:60:0,0,60,0	0/0:18:0,0,18,0	0/0:17:0,0,16,1	0/0:9:0,0,9,0	0/0:8:8,0,0,0	0/0:26:0,0,26,0	0/0:47:47,0,0,0	./.:0:0,0,0,0	0/0:15:0,0,15,0	./.:0:0,0,0,0	./.:0:0,0,0,0	./.:0:0,0,0,0	0/0:25:25,0,0,0	./.:0:0,0,0,0	./.:0:0,0,0,0	0/0:10:10,0,0,0	./.:0:0,0,0,0	0/0:6:6,0,0,0	./.:0:0,0,0,0	./.:0:0,0,0,0	./.:0:0,0,0,0	./.:0:0,0,0,0	./.:0:0,0,0,0	./.:0:0,0,0,0	./.:0:0,0,0,0	./.:0:0,0,0,0	./.:0:0,0,0,0	./.:0:0,0,0,0	./.:0:0,0,0,0
RAD_239	174	loc239_pos174	T	G	13	PASS	NS=42;DP=1329	GT:DP:CATG	./.:0:0,0,0,0	./.:0:0,0,0,0	0/0:57:1,0,56,0	0/0:14:0,0,14,0	0/0:16:0,0,16,0	./.:0:0,0,0,0	./.:0:0,0,0,0	0/0:105:0,0,105,0	./.:0:0,0,0,0	0/0:36:0,0,36,0	./.:0:0,0,0,0	0/0:13:0,13,0,0	0/0:75:0,0,75,0	0/0:25:0,0,24,1	0/0:50:1,0,49,0	0/0:30:0,0,29,1	0/0:40:0,39,0,1	0/0:100:0,0,100,0	0/0:12:0,12,0,0	0/0:80:0,0,80,0	./.:0:0,0,0,0	./.:0:0,0,0,0	./.:0:0,0,0,0	./.:0:0,0,0,0	./.:0:0,0,0,0	./.:0:0,0,0,0	0/0:71:0,71,0,0	./.:0:0,0,0,0	./.:0:0,0,0,0	./.:0:0,0,0,0	./.:0:0,0,0,0	./.:0:0,0,0,0	./.:0:0,0,0,0	./.:0:0,0,0,0	./.:0:0,0,0,0	./.:0:0,0,0,0	./.:0:0,0,0,0	./.:0:0,0,0,0	0/0:10:0,10,0,0	./.:0:0,0,0,0	0/0:18:0,0,18,0	0/0:17:0,0,17,0	./.:0:0,0,0,0	./.:0:0,0,0,0	./.:0:0,0,0,0	./.:0:0,0,0,0	./.:0:0,0,0,0	./.:0:0,0,0,0	./.:0:0,0,0,0	./.:0:0,0,0,0	0/0:22:0,0,22,0	./.:0:0,0,0,0	./.:0:0,0,0,0	./.:0:0,0,0,0	1/0:6:0,6,0,0	0/0:11:0,11,0,0	0/0:13:0,0,13,0	0/0:32:0,0,32,0	0/0:11:0,0,0,11	0/0:16:0,0,16,0	./.:0:0,0,0,0	0/0:46:0,0,46,0	0/0:10:0,0,0,10	0/0:20:0,0,20,0	0/0:63:0,62,0,1	0/0:56:0,56,0,0	0/0:13:0,0,13,0	0/0:60:0,0,60,0	0/0:18:0,0,18,0	0/0:17:0,0,16,1	0/0:9:0,0,9,0	0/0:8:0,8,0,0	0/0:26:0,0,25,1	0/0:47:0,47,0,0	./.:0:0,0,0,0	0/0:15:0,0,15,0	./.:0:0,0,0,0	./.:0:0,0,0,0	./.:0:0,0,0,0	0/0:25:0,25,0,0	./.:0:0,0,0,0	./.:0:0,0,0,0	0/0:10:0,10,0,0	./.:0:0,0,0,0	0/0:6:0,6,0,0	./.:0:0,0,0,0	./.:0:0,0,0,0	./.:0:0,0,0,0	./.:0:0,0,0,0	./.:0:0,0,0,0	./.:0:0,0,0,0	./.:0:0,0,0,0	./.:0:0,0,0,0	./.:0:0,0,0,0	./.:0:0,0,0,0	./.:0:0,0,0,0
RAD_239	193	loc239_pos193	T	G	13	PASS	NS=42;DP=1327	GT:DP:CATG	./.:0:0,0,0,0	./.:0:0,0,0,0	0/0:57:0,0,57,0	0/0:14:0,0,14,0	0/0:16:0,0,16,0	./.:0:0,0,0,0	./.:0:0,0,0,0	0/0:105:0,0,105,0	./.:0:0,0,0,0	0/0:36:0,0,36,0	./.:0:0,0,0,0	0/0:13:13,0,0,0	0/0:73:0,0,73,0	0/0:25:0,0,25,0	0/0:50:0,0,50,0	0/0:30:0,0,30,0	1/0:40:40,0,0,0	1/0:100:0,0,45,55	0/0:12:12,0,0,0	0/0:80:0,0,80,0	./.:0:0,0,0,0	./.:0:0,0,0,0	./.:0:0,0,0,0	./.:0:0,0,0,0	./.:0:0,0,0,0	./.:0:0,0,0,0	0/0:71:68,0,3,0	./.:0:0,0,0,0	./.:0:0,0,0,0	./.:0:0,0,0,0	./.:0:0,0,0,0	./.:0:0,0,0,0	./.:0:0,0,0,0	./.:0:0,0,0,0	./.:0:0,0,0,0	./.:0:0,0,0,0	./.:0:0,0,0,0	./.:0:0,0,0,0	0/0:10:10,0,0,0	./.:0:0,0,0,0	0/0:18:0,0,18,0	0/0:17:0,0,17,0	./.:0:0,0,0,0	./.:0:0,0,0,0	./.:0:0,0,0,0	./.:0:0,0,0,0	./.:0:0,0,0,0	./.:0:0,0,0,0	./.:0:0,0,0,0	./.:0:0,0,0,0	0/0:22:0,0,22,0	./.:0:0,0,0,0	./.:0:0,0,0,0	./.:0:0,0,0,0	0/0:6:6,0,0,0	0/0:11:11,0,0,0	0/0:13:0,0,13,0	0/0:32:0,0,32,0	0/0:11:11,0,0,0	0/0:16:0,0,16,0	./.:0:0,0,0,0	0/0:46:1,0,45,0	0/0:10:10,0,0,0	0/0:20:0,0,20,0	0/0:63:63,0,0,0	0/0:56:56,0,0,0	0/0:13:0,0,13,0	0/0:60:0,0,60,0	0/0:18:0,0,18,0	0/0:17:0,0,17,0	0/0:9:0,0,9,0	0/0:8:8,0,0,0	0/0:26:0,0,26,0	0/0:47:47,0,0,0	./.:0:0,0,0,0	0/0:15:0,0,15,0	./.:0:0,0,0,0	./.:0:0,0,0,0	./.:0:0,0,0,0	0/0:25:25,0,0,0	./.:0:0,0,0,0	./.:0:0,0,0,0	0/0:10:10,0,0,0	./.:0:0,0,0,0	0/0:6:6,0,0,0	./.:0:0,0,0,0	./.:0:0,0,0,0	./.:0:0,0,0,0	./.:0:0,0,0,0	./.:0:0,0,0,0	./.:0:0,0,0,0	./.:0:0,0,0,0	./.:0:0,0,0,0	./.:0:0,0,0,0	./.:0:0,0,0,0	./.:0:0,0,0,0
RAD_239	198	loc239_pos198	A	C	13	PASS	NS=42;DP=1329	GT:DP:CATG	./.:0:0,0,0,0	./.:0:0,0,0,0	0/0:57:0,57,0,0	0/0:14:0,14,0,0	0/0:16:0,16,0,0	./.:0:0,0,0,0	./.:0:0,0,0,0	0/0:105:0,105,0,0	./.:0:0,0,0,0	0/0:36:0,36,0,0	./.:0:0,0,0,0	0/0:13:0,0,13,0	0/0:75:0,75,0,0	0/0:25:0,25,0,0	0/0:50:0,50,0,0	0/0:30:0,30,0,0	0/0:40:0,0,40,0	0/0:100:0,100,0,0	0/0:12:0,0,12,0	0/0:80:0,80,0,0	./.:0:0,0,0,0	./.:0:0,0,0,0	./.:0:0,0,0,0	./.:0:0,0,0,0	./.:0:0,0,0,0	./.:0:0,0,0,0	0/0:71:0,0,71,0	./.:0:0,0,0,0	./.:0:0,0,0,0	./.:0:0,0,0,0	./.:0:0,0,0,0	./.:0:0,0,0,0	./.:0:0,0,0,0	./.:0:0,0,0,0	./.:0:0,0,0,0	./.:0:0,0,0,0	./.:0:0,0,0,0	./.:0:0,0,0,0	0/0:10:0,0,10,0	./.:0:0,0,0,0	0/0:18:0,18,0,0	0/0:17:0,17,0,0	./.:0:0,0,0,0	./.:0:0,0,0,0	./.:0:0,0,0,0	./.:0:0,0,0,0	./.:0:0,0,0,0	./.:0:0,0,0,0	./.:0:0,0,0,0	./.:0:0,0,0,0	0/0:22:0,22,0,0	./.:0:0,0,0,0	./.:0:0,0,0,0	./.:0:0,0,0,0	1/0:6:2,0,4,0	0/0:11:0,0,11,0	0/0:13:0,13,0,0	0/0:32:0,32,0,0	0/0:11:0,0,11,0	0/0:16:0,16,0,0	./.:0:0,0,0,0	0/0:46:0,46,0,0	0/0:10:0,0,10,0	0/0:20:0,20,0,0	0/0:63:0,0,63,0	0/0:56:0,0,56,0	0/0:13:0,13,0,0	0/0:60:0,60,0,0	0/0:18:0,18,0,0	0/0:17:0,17,0,0	0/0:9:0,9,0,0	0/0:8:0,0,8,0	0/0:26:0,26,0,0	0/0:47:0,0,47,0	./.:0:0,0,0,0	0/0:15:0,15,0,0	./.:0:0,0,0,0	./.:0:0,0,0,0	./.:0:0,0,0,0	0/0:25:0,0,25,0	./.:0:0,0,0,0	./.:0:0,0,0,0	0/0:10:0,0,10,0	./.:0:0,0,0,0	0/0:6:0,0,6,0	./.:0:0,0,0,0	./.:0:0,0,0,0	./.:0:0,0,0,0	./.:0:0,0,0,0	./.:0:0,0,0,0	./.:0:0,0,0,0	./.:0:0,0,0,0	./.:0:0,0,0,0	./.:0:0,0,0,0	./.:0:0,0,0,0	./.:0:0,0,0,0
RAD_239	203	loc239_pos203	T	A	13	PASS	NS=42;DP=1329	GT:DP:CATG	./.:0:0,0,0,0	./.:0:0,0,0,0	0/0:57:0,0,57,0	0/0:14:0,0,14,0	0/0:16:0,0,16,0	./.:0:0,0,0,0	./.:0:0,0,0,0	0/0:105:1,0,104,0	./.:0:0,0,0,0	0/0:36:0,0,36,0	./.:0:0,0,0,0	0/0:13:0,0,13,0	0/0:75:0,0,75,0	0/0:25:0,0,25,0	0/0:50:0,0,50,0	0/0:30:0,0,30,0	0/1:40:0,0,40,0	0/0:100:0,0,100,0	0/0:12:0,0,12,0	0/0:80:0,0,80,0	./.:0:0,0,0,0	./.:0:0,0,0,0	./.:0:0,0,0,0	./.:0:0,0,0,0	./.:0:0,0,0,0	./.:0:0,0,0,0	0/0:71:0,0,71,0	./.:0:0,0,0,0	./.:0:0,0,0,0	./.:0:0,0,0,0	./.:0:0,0,0,0	./.:0:0,0,0,0	./.:0:0,0,0,0	./.:0:0,0,0,0	./.:0:0,0,0,0	./.:0:0,0,0,0	./.:0:0,0,0,0	./.:0:0,0,0,0	0/0:10:0,0,10,0	./.:0:0,0,0,0	0/0:18:0,0,18,0	0/0:17:0,0,17,0	./.:0:0,0,0,0	./.:0:0,0,0,0	./.:0:0,0,0,0	./.:0:0,0,0,0	./.:0:0,0,0,0	./.:0:0,0,0,0	./.:0:0,0,0,0	./.:0:0,0,0,0	0/0:22:0,0,22,0	./.:0:0,0,0,0	./.:0:0,0,0,0	./.:0:0,0,0,0	0/0:6:0,0,6,0	0/0:11:0,0,11,0	0/0:13:0,0,13,0	0/0:32:0,0,32,0	0/0:11:0,0,11,0	0/0:16:0,0,16,0	./.:0:0,0,0,0	0/0:46:0,0,46,0	0/0:10:0,0,10,0	0/0:20:0,0,20,0	0/0:63:0,0,63,0	0/0:56:0,0,56,0	0/0:13:0,0,13,0	0/0:60:0,0,60,0	0/0:18:0,0,18,0	0/0:17:0,0,17,0	0/0:9:0,0,9,0	0/0:8:0,0,8,0	0/0:26:0,0,26,0	0/0:47:0,0,47,0	./.:0:0,0,0,0	0/0:15:0,0,15,0	./.:0:0,0,0,0	./.:0:0,0,0,0	./.:0:0,0,0,0	0/0:25:2,0,23,0	./.:0:0,0,0,0	./.:0:0,0,0,0	0/0:10:0,0,10,0	./.:0:0,0,0,0	0/0:6:0,0,6,0	./.:0:0,0,0,0	./.:0:0,0,0,0	./.:0:0,0,0,0	./.:0:0,0,0,0	./.:0:0,0,0,0	./.:0:0,0,0,0	./.:0:0,0,0,0	./.:0:0,0,0,0	./.:0:0,0,0,0	./.:0:0,0,0,0	./.:0:0,0,0,0
RAD_240	55	loc240_pos55	T	C,G	13	PASS	NS=10;DP=89	GT:DP:CATG	./.:0:0,0,0,0	./.:0:0,0,0,0	0/0:7:7,0,0,0	0/1:7:7,0,0,0	./.:0:0,0,0,0	./.:0:0,0,0,0	./.:0:0,0,0,0	./.:0:0,0,0,0	./.:0:0,0,0,0	0/1:8:2,0,6,0	./.:0:0,0,0,0	./.:0:0,0,0,0	./.:0:0,0,0,0	./.:0:0,0,0,0	0/0:8:8,0,0,0	./.:0:0,0,0,0	0/0:9:0,0,9,0	2/0:6:6,0,0,0	./.:0:0,0,0,0	./.:0:0,0,0,0	0/0:14:0,0,14,0	./.:0:0,0,0,0	./.:0:0,0,0,0	0/0:10:0,10,0,0	0/0:11:0,0,11,0	0/0:9:0,9,0,0	./.:0:0,0,0,0	./.:0:0,0,0,0	./.:0:0,0,0,0	./.:0:0,0,0,0	./.:0:0,0,0,0	./.:0:0,0,0,0	./.:0:0,0,0,0	./.:0:0,0,0,0	./.:0:0,0,0,0	./.:0:0,0,0,0	./.:0:0,0,0,0	./.:0:0,0,0,0	./.:0:0,0,0,0	./.:0:0,0,0,0	./.:0:0,0,0,0	./.:0:0,0,0,0	./.:0:0,0,0,0	./.:0:0,0,0,0	./.:0:0,0,0,0	./.:0:0,0,0,0	./.:0:0,0,0,0	./.:0:0,0,0,0	./.:0:0,0,0,0	./.:0:0,0,0,0	./.:0:0,0,0,0	./.:0:0,0,0,0	./.:0:0,0,0,0	./.:0:0,0,0,0	./.:0:0,0,0,0	./.:0:0,0,0,0	./.:0:0,0,0,0	./.:0:0,0,0,0	./.:0:0,0,0,0	./.:0:0,0,0,0	./.:0:0,0,0,0	./.:0:0,0,0,0	./.:0:0,0,0,0	./.:0:0,0,0,0	./.:0:0,0,0,0	./.:0:0,0,0,0	./.:0:0,0,0,0	./.:0:0,0,0,0	./.:0:0,0,0,0	./.:0:0,0,0,0	./.:0:0,0,0,0	./.:0:0,0,0,0	./.:0:0,0,0,0	./.:0:0,0,0,0	./.:0:0,0,0,0	./.:0:0,0,0,0	./.:0:0,0,0,0	./.:0:0,0,0,0	./.:0:0,0,0,0	./.:0:0,0,0,0	./.:0:0,0,0,0	./.:0:0,0,0,0	./.:0:0,0,0,0	./.:0:0,0,0,0	./.:0:0,0,0,0	./.:0:0,0,0,0	./.:0:0,0,0,0	./.:0:0,0,0,0	./.:0:0,0,0,0	./.:0:0,0,0,0	./.:0:0,0,0,0	./.:0:0,0,0,0	./.:0:0,0,0,0	./.:0:0,0,0,0	./.:0:0,0,0,0	./.:0:0,0,0,0
RAD_240	61	loc240_pos61	G	A	13	PASS	NS=9;DP=89	GT:DP:CATG	./.:0:0,0,0,0	./.:0:0,0,0,0	0/0:7:7,0,0,0	0/0:7:7,0,0,0	./.:0:0,0,0,0	./.:0:0,0,0,0	./.:0:0,0,0,0	./.:0:0,0,0,0	./.:0:0,0,0,0	0/0:8:0,0,0,8	./.:0:0,0,0,0	./.:0:0,0,0,0	./.:0:0,0,0,0	./.:0:0,0,0,0	0/0:8:8,0,0,0	./.:0:0,0,0,0	0/1:9:0,6,0,3	0/0:6:6,0,0,0	./.:0:0,0,0,0	./.:0:0,0,0,0	0/0:14:1,0,0,13	./.:0:0,0,0,0	./.:0:0,0,0,0	0/0:10:10,0,0,0	./.:11:0,2,0,9	0/0:9:9,0,0,0	./.:0:0,0,0,0	./.:0:0,0,0,0	./.:0:0,0,0,0	./.:0:0,0,0,0	./.:0:0,0,0,0	./.:0:0,0,0,0	./.:0:0,0,0,0	./.:0:0,0,0,0	./.:0:0,0,0,0	./.:0:0,0,0,0	./.:0:0,0,0,0	./.:0:0,0,0,0	./.:0:0,0,0,0	./.:0:0,0,0,0	./.:0:0,0,0,0	./.:0:0,0,0,0	./.:0:0,0,0,0	./.:0:0,0,0,0	./.:0:0,0,0,0	./.:0:0,0,0,0	./.:0:0,0,0,0	./.:0:0,0,0,0	./.:0:0,0,0,0	./.:0:0,0,0,0	./.:0:0,0,0,0	./.:0:0,0,0,0	./.:0:0,0,0,0	./.:0:0,0,0,0	./.:0:0,0,0,0	./.:0:0,0,0,0	./.:0:0,0,0,0	./.:0:0,0,0,0	./.:0:0,0,0,0	./.:0:0,0,0,0	./.:0:0,0,0,0	./.:0:0,0,0,0	./.:0:0,0,0,0	./.:0:0,0,0,0	./.:0:0,0,0,0	./.:0:0,0,0,0	./.:0:0,0,0,0	./.:0:0,0,0,0	./.:0:0,0,0,0	./.:0:0,0,0,0	./.:0:0,0,0,0	./.:0:0,0,0,0	./.:0:0,0,0,0	./.:0:0,0,0,0	./.:0:0,0,0,0	./.:0:0,0,0,0	./.:0:0,0,0,0	./.:0:0,0,0,0	./.:0:0,0,0,0	./.:0:0,0,0,0	./.:0:0,0,0,0	./.:0:0,0,0,0	./.:0:0,0,0,0	./.:0:0,0,0,0	./.:0:0,0,0,0	./.:0:0,0,0,0	./.:0:0,0,0,0	./.:0:0,0,0,0	./.:0:0,0,0,0	./.:0:0,0,0,0	./.:0:0,0,0,0	./.:0:0,0,0,0	./.:0:0,0,0,0	./.:0:0,0,0,0	./.:0:0,0,0,0	./.:0:0,0,0,0
RAD_240	69	loc240_pos69	T	C	13	PASS	NS=10;DP=89	GT:DP:CATG	./.:0:0,0,0,0	./.:0:0,0,0,0	0/0:7:0,7,0,0	0/0:7:0,7,0,0	./.:0:0,0,0,0	./.:0:0,0,0,0	./.:0:0,0,0,0	./.:0:0,0,0,0	./.:0:0,0,0,0	0/0:8:0,0,8,0	./.:0:0,0,0,0	./.:0:0,0,0,0	./.:0:0,0,0,0	./.:0:0,0,0,0	0/0:8:0,8,0,0	./.:0:0,0,0,0	0/0:9:0,0,9,0	0/1:6:0,6,0,0	./.:0:0,0,0,0	./.:0:0,0,0,0	0/0:14:0,1,13,0	./.:0:0,0,0,0	./.:0:0,0,0,0	0/0:10:0,10,0,0	0/0:11:0,0,11,0	0/0:9:0,9,0,0	./.:0:0,0,0,0	./.:0:0,0,0,0	./.:0:0,0,0,0	./.:0:0,0,0,0	./.:0:0,0,0,0	./.:0:0,0,0,0	./.:0:0,0,0,0	./.:0:0,0,0,0	./.:0:0,0,0,0	./.:0:0,0,0,0	./.:0:0,0,0,0	./.:0:0,0,0,0	./.:0:0,0,0,0	./.:0:0,0,0,0	./.:0:0,0,0,0	./.:0:0,0,0,0	./.:0:0,0,0,0	./.:0:0,0,0,0	./.:0:0,0,0,0	./.:0:0,0,0,0	./.:0:0,0,0,0	./.:0:0,0,0,0	./.:0:0,0,0,0	./.:0:0,0,0,0	./.:0:0,0,0,0	./.:0:0,0,0,0	./.:0:0,0,0,0	./.:0:0,0,0,0	./.:0:0,0,0,0	./.:0:0,0,0,0	./.:0:0,0,0,0	./.:0:0,0,0,0	./.:0:0,0,0,0	./.:0:0,0,0,0	./.:0:0,0,0,0	./.:0:0,0,0,0	./.:0:0,0,0,0	./.:0:0,0,0,0	./.:0:0,0,0,0	./.:0:0,0,0,0	./.:0:0,0,0,0	./.:0:0,0,0,0	./.:0:0,0,0,0	./.:0:0,0,0,0	./.:0:0,0,0,0	./.:0:0,0,0,0	./.:0:0,0,0,0	./.:0:0,0,0,0	./.:0:0,0,0,0	./.:0:0,0,0,0	./.:0:0,0,0,0	./.:0:0,0,0,0	./.:0:0,0,0,0	./.:0:0,0,0,0	./.:0:0,0,0,0	./.:0:0,0,0,0	./.:0:0,0,0,0	./.:0:0,0,0,0	./.:0:0,0,0,0	./.:0:0,0,0,0	./.:0:0,0,0,0	./.:0:0,0,0,0	./.:0:0,0,0,0	./.:0:0,0,0,0	./.:0:0,0,0,0	./.:0:0,0,0,0	./.:0:0,0,0,0	./.:0:0,0,0,0	./.:0:0,0,0,0	./.:0:0,0,0,0
RAD_240	78	loc240_pos78	G	C	13	PASS	NS=10;DP=89	GT:DP:CATG	./.:0:0,0,0,0	./.:0:0,0,0,0	0/0:7:0,7,0,0	0/0:7:0,7,0,0	./.:0:0,0,0,0	./.:0:0,0,0,0	./.:0:0,0,0,0	./.:0:0,0,0,0	./.:0:0,0,0,0	0/0:8:0,0,0,8	./.:0:0,0,0,0	./.:0:0,0,0,0	./.:0:0,0,0,0	./.:0:0,0,0,0	0/0:8:0,8,0,0	./.:0:0,0,0,0	0/0:9:0,0,0,9	0/1:6:0,6,0,0	./.:0:0,0,0,0	./.:0:0,0,0,0	0/0:14:0,0,0,14	./.:0:0,0,0,0	./.:0:0,0,0,0	0/0:10:0,0,10,0	0/0:11:0,0,0,11	0/0:9:0,0,9,0	./.:0:0,0,0,0	./.:0:0,0,0,0	./.:0:0,0,0,0	./.:0:0,0,0,0	./.:0:0,0,0,0	./.:0:0,0,0,0	./.:0:0,0,0,0	./.:0:0,0,0,0	./.:0:0,0,0,0	./.:0:0,0,0,0	./.:0:0,0,0,0	./.:0:0,0,0,0	./.:0:0,0,0,0	./.:0:0,0,0,0	./.:0:0,0,0,0	./.:0:0,0,0,0	./.:0:0,0,0,0	./.:0:0,0,0,0	./.:0:0,0,0,0	./.:0:0,0,0,0	./.:0:0,0,0,0	./.:0:0,0,0,0	./.:0:0,0,0,0	./.:0:0,0,0,0	./.:0:0,0,0,0	./.:0:0,0,0,0	./.:0:0,0,0,0	./.:0:0,0,0,0	./.:0:0,0,0,0	./.:0:0,0,0,0	./.:0:0,0,0,0	./.:0:0,0,0,0	./.:0:0,0,0,0	./.:0:0,0,0,0	./.:0:0,0,0,0	./.:0:0,0,0,0	./.:0:0,0,0,0	./.:0:0,0,0,0	./.:0:0,0,0,0	./.:0:0,0,0,0	./.:0:0,0,0,0	./.:0:0,0,0,0	./.:0:0,0,0,0	./.:0:0,0,0,0	./.:0:0,0,0,0	./.:0:0,0,0,0	./.:0:0,0,0,0	./.:0:0,0,0,0	./.:0:0,0,0,0	./.:0:0,0,0,0	./.:0:0,0,0,0	./.:0:0,0,0,0	./.:0:0,0,0,0	./.:0:0,0,0,0	./.:0:0,0,0,0	./.:0:0,0,0,0	./.:0:0,0,0,0	./.:0:0,0,0,0	./.:0:0,0,0,0	./.:0:0,0,0,0	./.:0:0,0,0,0	./.:0:0,0,0,0	./.:0:0,0,0,0	./.:0:0,0,0,0	./.:0:0,0,0,0	./.:0:0,0,0,0	./.:0:0,0,0,0	./.:0:0,0,0,0	./.:0:0,0,0,0	./.:0:0,0,0,0
RAD_240	99	loc240_pos99	G	A	13	PASS	NS=10;DP=89	GT:DP:CATG	./.:0:0,0,0,0	./.:0:0,0,0,0	0/0:7:0,0,7,0	0/0:7:0,0,7,0	./.:0:0,0,0,0	./.:0:0,0,0,0	./.:0:0,0,0,0	./.:0:0,0,0,0	./.:0:0,0,0,0	0/0:8:0,0,0,8	./.:0:0,0,0,0	./.:0:0,0,0,0	./.:0:0,0,0,0	./.:0:0,0,0,0	0/0:8:0,0,8,0	./.:0:0,0,0,0	0/1:9:0,3,0,6	0/0:6:0,0,6,0	./.:0:0,0,0,0	./.:0:0,0,0,0	0/0:14:0,0,0,14	./.:0:0,0,0,0	./.:0:0,0,0,0	0/0:10:0,0,0,10	0/0:11:0,0,0,11	0/0:9:0,0,0,9	./.:0:0,0,0,0	./.:0:0,0,0,0	./.:0:0,0,0,0	./.:0:0,0,0,0	./.:0:0,0,0,0	./.:0:0,0,0,0	./.:0:0,0,0,0	./.:0:0,0,0,0	./.:0:0,0,0,0	./.:0:0,0,0,0	./.:0:0,0,0,0	./.:0:0,0,0,0	./.:0:0,0,0,0	./.:0:0,0,0,0	./.:0:0,0,0,0	./.:0:0,0,0,0	./.:0:0,0,0,0	./.:0:0,0,0,0	./.:0:0,0,0,0	./.:0:0,0,0,0	./.:0:0,0,0,0	./.:0:0,0,0,0	./.:0:0,0,0,0	./.:0:0,0,0,0	./.:0:0,0,0,0	./.:0:0,0,0,0	./.:0:0,0,0,0	./.:0:0,0,0,0	./.:0:0,0,0,0	./.:0:0,0,0,0	./.:0:0,0,0,0	./.:0:0,0,0,0	./.:0:0,0,0,0	./.:0:0,0,0,0	./.:0:0,0,0,0	./.:0:0,0,0,0	./.:0:0,0,0,0	./.:0:0,0,0,0	./.:0:0,0,0,0	./.:0:0,0,0,0	./.:0:0,0,0,0	./.:0:0,0,0,0	./.:0:0,0,0,0	./.:0:0,0,0,0	./.:0:0,0,0,0	./.:0:0,0,0,0	./.:0:0,0,0,0	./.:0:0,0,0,0	./.:0:0,0,0,0	./.:0:0,0,0,0	./.:0:0,0,0,0	./.:0:0,0,0,0	./.:0:0,0,0,0	./.:0:0,0,0,0	./.:0:0,0,0,0	./.:0:0,0,0,0	./.:0:0,0,0,0	./.:0:0,0,0,0	./.:0:0,0,0,0	./.:0:0,0,0,0	./.:0:0,0,0,0	./.:0:0,0,0,0	./.:0:0,0,0,0	./.:0:0,0,0,0	./.:0:0,0,0,0	./.:0:0,0,0,0	./.:0:0,0,0,0	./.:0:0,0,0,0	./.:0:0,0,0,0	./.:0:0,0,0,0
RAD_240	110	loc240_pos110	T	C	13	PASS	NS=10;DP=89	GT:DP:CATG	./.:0:0,0,0,0	./.:0:0,0,0,0	0/0:7:0,7,0,0	0/0:7:0,7,0,0	./.:0:0,0,0,0	./.:0:0,0,0,0	./.:0:0,0,0,0	./.:0:0,0,0,0	./.:0:0,0,0,0	0/1:8:2,0,6,0	./.:0:0,0,0,0	./.:0:0,0,0,0	./.:0:0,0,0,0	./.:0:0,0,0,0	0/0:8:0,8,0,0	./.:0:0,0,0,0	0/0:9:0,0,9,0	0/0:6:0,6,0,0	./.:0:0,0,0,0	./.:0:0,0,0,0	0/0:14:0,0,14,0	./.:0:0,0,0,0	./.:0:0,0,0,0	0/0:10:0,0,0,10	0/0:11:0,0,11,0	0/0:9:0,0,0,9	./.:0:0,0,0,0	./.:0:0,0,0,0	./.:0:0,0,0,0	./.:0:0,0,0,0	./.:0:0,0,0,0	./.:0:0,0,0,0	./.:0:0,0,0,0	./.:0:0,0,0,0	./.:0:0,0,0,0	./.:0:0,0,0,0	./.:0:0,0,0,0	./.:0:0,0,0,0	./.:0:0,0,0,0	./.:0:0,0,0,0	./.:0:0,0,0,0	./.:0:0,0,0,0	./.:0:0,0,0,0	./.:0:0,0,0,0	./.:0:0,0,0,0	./.:0:0,0,0,0	./.:0:0,0,0,0	./.:0:0,0,0,0	./.:0:0,0,0,0	./.:0:0,0,0,0	./.:0:0,0,0,0	./.:0:0,0,0,0	./.:0:0,0,0,0	./.:0:0,0,0,0	./.:0:0,0,0,0	./.:0:0,0,0,0	./.:0:0,0,0,0	./.:0:0,0,0,0	./.:0:0,0,0,0	./.:0:0,0,0,0	./.:0:0,0,0,0	./.:0:0,0,0,0	./.:0:0,0,0,0	./.:0:0,0,0,0	./.:0:0,0,0,0	./.:0:0,0,0,0	./.:0:0,0,0,0	./.:0:0,0,0,0	./.:0:0,0,0,0	./.:0:0,0,0,0	./.:0:0,0,0,0	./.:0:0,0,0,0	./.:0:0,0,0,0	./.:0:0,0,0,0	./.:0:0,0,0,0	./.:0:0,0,0,0	./.:0:0,0,0,0	./.:0:0,0,0,0	./.:0:0,0,0,0	./.:0:0,0,0,0	./.:0:0,0,0,0	./.:0:0,0,0,0	./.:0:0,0,0,0	./.:0:0,0,0,0	./.:0:0,0,0,0	./.:0:0,0,0,0	./.:0:0,0,0,0	./.:0:0,0,0,0	./.:0:0,0,0,0	./.:0:0,0,0,0	./.:0:0,0,0,0	./.:0:0,0,0,0	./.:0:0,0,0,0	./.:0:0,0,0,0	./.:0:0,0,0,0	./.:0:0,0,0,0
RAD_240	115	loc240_pos115	T	C	13	PASS	NS=10;DP=89	GT:DP:CATG	./.:0:0,0,0,0	./.:0:0,0,0,0	0/0:7:0,7,0,0	0/0:7:0,7,0,0	./.:0:0,0,0,0	./.:0:0,0,0,0	./.:0:0,0,0,0	./.:0:0,0,0,0	./.:0:0,0,0,0	0/0:8:0,0,8,0	./.:0:0,0,0,0	./.:0:0,0,0,0	./.:0:0,0,0,0	./.:0:0,0,0,0	0/0:8:0,8,0,0	./.:0:0,0,0,0	0/0:9:0,0,9,0	0/0:6:0,6,0,0	./.:0:0,0,0,0	./.:0:0,0,0,0	0/1:14:5,0,9,0	./.:0:0,0,0,0	./.:0:0,0,0,0	0/0:10:0,0,10,0	0/0:11:0,0,11,0	0/0:9:0,0,9,0	./.:0:0,0,0,0	./.:0:0,0,0,0	./.:0:0,0,0,0	./.:0:0,0,0,0	./.:0:0,0,0,0	./.:0:0,0,0,0	./.:0:0,0,0,0	./.:0:0,0,0,0	./.:0:0,0,0,0	./.:0:0,0,0,0	./.:0:0,0,0,0	./.:0:0,0,0,0	./.:0:0,0,0,0	./.:0:0,0,0,0	./.:0:0,0,0,0	./.:0:0,0,0,0	./.:0:0,0,0,0	./.:0:0,0,0,0	./.:0:0,0,0,0	./.:0:0,0,0,0	./.:0:0,0,0,0	./.:0:0,0,0,0	./.:0:0,0,0,0	./.:0:0,0,0,0	./.:0:0,0,0,0	./.:0:0,0,0,0	./.:0:0,0,0,0	./.:0:0,0,0,0	./.:0:0,0,0,0	./.:0:0,0,0,0	./.:0:0,0,0,0	./.:0:0,0,0,0	./.:0:0,0,0,0	./.:0:0,0,0,0	./.:0:0,0,0,0	./.:0:0,0,0,0	./.:0:0,0,0,0	./.:0:0,0,0,0	./.:0:0,0,0,0	./.:0:0,0,0,0	./.:0:0,0,0,0	./.:0:0,0,0,0	./.:0:0,0,0,0	./.:0:0,0,0,0	./.:0:0,0,0,0	./.:0:0,0,0,0	./.:0:0,0,0,0	./.:0:0,0,0,0	./.:0:0,0,0,0	./.:0:0,0,0,0	./.:0:0,0,0,0	./.:0:0,0,0,0	./.:0:0,0,0,0	./.:0:0,0,0,0	./.:0:0,0,0,0	./.:0:0,0,0,0	./.:0:0,0,0,0	./.:0:0,0,0,0	./.:0:0,0,0,0	./.:0:0,0,0,0	./.:0:0,0,0,0	./.:0:0,0,0,0	./.:0:0,0,0,0	./.:0:0,0,0,0	./.:0:0,0,0,0	./.:0:0,0,0,0	./.:0:0,0,0,0	./.:0:0,0,0,0	./.:0:0,0,0,0	./.:0:0,0,0,0
RAD_240	116	loc240_pos116	A	T	13	PASS	NS=10;DP=89	GT:DP:CATG	./.:0:0,0,0,0	./.:0:0,0,0,0	0/0:7:7,0,0,0	0/0:7:7,0,0,0	./.:0:0,0,0,0	./.:0:0,0,0,0	./.:0:0,0,0,0	./.:0:0,0,0,0	./.:0:0,0,0,0	0/0:8:0,8,0,0	./.:0:0,0,0,0	./.:0:0,0,0,0	./.:0:0,0,0,0	./.:0:0,0,0,0	0/0:8:8,0,0,0	./.:0:0,0,0,0	0/0:9:0,9,0,0	0/0:6:6,0,0,0	./.:0:0,0,0,0	./.:0:0,0,0,0	1/0:14:0,9,5,0	./.:0:0,0,0,0	./.:0:0,0,0,0	0/0:10:0,10,0,0	0/0:11:0,11,0,0	0/0:9:0,9,0,0	./.:0:0,0,0,0	./.:0:0,0,0,0	./.:0:0,0,0,0	./.:0:0,0,0,0	./.:0:0,0,0,0	./.:0:0,0,0,0	./.:0:0,0,0,0	./.:0:0,0,0,0	./.:0:0,0,0,0	./.:0:0,0,0,0	./.:0:0,0,0,0	./.:0:0,0,0,0	./.:0:0,0,0,0	./.:0:0,0,0,0	./.:0:0,0,0,0	./.:0:0,0,0,0	./.:0:0,0,0,0	./.:0:0,0,0,0	./.:0:0,0,0,0	./.:0:0,0,0,0	./.:0:0,0,0,0	./.:0:0,0,0,0	./.:0:0,0,0,0	./.:0:0,0,0,0	./.:0:0,0,0,0	./.:0:0,0,0,0	./.:0:0,0,0,0	./.:0:0,0,0,0	./.:0:0,0,0,0	./.:0:0,0,0,0	./.:0:0,0,0,0	./.:0:0,0,0,0	./.:0:0,0,0,0	./.:0:0,0,0,0	./.:0:0,0,0,0	./.:0:0,0,0,0	./.:0:0,0,0,0	./.:0:0,0,0,0	./.:0:0,0,0,0	./.:0:0,0,0,0	./.:0:0,0,0,0	./.:0:0,0,0,0	./.:0:0,0,0,0	./.:0:0,0,0,0	./.:0:0,0,0,0	./.:0:0,0,0,0	./.:0:0,0,0,0	./.:0:0,0,0,0	./.:0:0,0,0,0	./.:0:0,0,0,0	./.:0:0,0,0,0	./.:0:0,0,0,0	./.:0:0,0,0,0	./.:0:0,0,0,0	./.:0:0,0,0,0	./.:0:0,0,0,0	./.:0:0,0,0,0	./.:0:0,0,0,0	./.:0:0,0,0,0	./.:0:0,0,0,0	./.:0:0,0,0,0	./.:0:0,0,0,0	./.:0:0,0,0,0	./.:0:0,0,0,0	./.:0:0,0,0,0	./.:0:0,0,0,0	./.:0:0,0,0,0	./.:0:0,0,0,0	./.:0:0,0,0,0	./.:0:0,0,0,0
RAD_240	132	loc240_pos132	C	T	13	PASS	NS=10;DP=89	GT:DP:CATG	./.:0:0,0,0,0	./.:0:0,0,0,0	0/0:7:7,0,0,0	0/0:7:7,0,0,0	./.:0:0,0,0,0	./.:0:0,0,0,0	./.:0:0,0,0,0	./.:0:0,0,0,0	./.:0:0,0,0,0	0/0:8:8,0,0,0	./.:0:0,0,0,0	./.:0:0,0,0,0	./.:0:0,0,0,0	./.:0:0,0,0,0	0/0:8:8,0,0,0	./.:0:0,0,0,0	0/0:9:9,0,0,0	1/0:6:6,0,0,0	./.:0:0,0,0,0	./.:0:0,0,0,0	0/0:14:14,0,0,0	./.:0:0,0,0,0	./.:0:0,0,0,0	0/0:10:10,0,0,0	0/0:11:11,0,0,0	0/0:9:9,0,0,0	./.:0:0,0,0,0	./.:0:0,0,0,0	./.:0:0,0,0,0	./.:0:0,0,0,0	./.:0:0,0,0,0	./.:0:0,0,0,0	./.:0:0,0,0,0	./.:0:0,0,0,0	./.:0:0,0,0,0	./.:0:0,0,0,0	./.:0:0,0,0,0	./.:0:0,0,0,0	./.:0:0,0,0,0	./.:0:0,0,0,0	./.:0:0,0,0,0	./.:0:0,0,0,0	./.:0:0,0,0,0	./.:0:0,0,0,0	./.:0:0,0,0,0	./.:0:0,0,0,0	./.:0:0,0,0,0	./.:0:0,0,0,0	./.:0:0,0,0,0	./.:0:0,0,0,0	./.:0:0,0,0,0	./.:0:0,0,0,0	./.:0:0,0,0,0	./.:0:0,0,0,0	./.:0:0,0,0,0	./.:0:0,0,0,0	./.:0:0,0,0,0	./.:0:0,0,0,0	./.:0:0,0,0,0	./.:0:0,0,0,0	./.:0:0,0,0,0	./.:0:0,0,0,0	./.:0:0,0,0,0	./.:0:0,0,0,0	./.:0:0,0,0,0	./.:0:0,0,0,0	./.:0:0,0,0,0	./.:0:0,0,0,0	./.:0:0,0,0,0	./.:0:0,0,0,0	./.:0:0,0,0,0	./.:0:0,0,0,0	./.:0:0,0,0,0	./.:0:0,0,0,0	./.:0:0,0,0,0	./.:0:0,0,0,0	./.:0:0,0,0,0	./.:0:0,0,0,0	./.:0:0,0,0,0	./.:0:0,0,0,0	./.:0:0,0,0,0	./.:0:0,0,0,0	./.:0:0,0,0,0	./.:0:0,0,0,0	./.:0:0,0,0,0	./.:0:0,0,0,0	./.:0:0,0,0,0	./.:0:0,0,0,0	./.:0:0,0,0,0	./.:0:0,0,0,0	./.:0:0,0,0,0	./.:0:0,0,0,0	./.:0:0,0,0,0	./.:0:0,0,0,0	./.:0:0,0,0,0	./.:0:0,0,0,0
RAD_240	137	loc240_pos137	G	A	13	PASS	NS=10;DP=89	GT:DP:CATG	./.:0:0,0,0,0	./.:0:0,0,0,0	0/0:7:7,0,0,0	0/0:7:7,0,0,0	./.:0:0,0,0,0	./.:0:0,0,0,0	./.:0:0,0,0,0	./.:0:0,0,0,0	./.:0:0,0,0,0	0/0:8:0,0,0,8	./.:0:0,0,0,0	./.:0:0,0,0,0	./.:0:0,0,0,0	./.:0:0,0,0,0	0/0:8:8,0,0,0	./.:0:0,0,0,0	0/1:9:0,6,0,3	0/0:6:6,0,0,0	./.:0:0,0,0,0	./.:0:0,0,0,0	0/0:14:0,0,0,14	./.:0:0,0,0,0	./.:0:0,0,0,0	0/0:10:0,0,10,0	0/0:11:0,0,0,11	0/0:9:0,0,9,0	./.:0:0,0,0,0	./.:0:0,0,0,0	./.:0:0,0,0,0	./.:0:0,0,0,0	./.:0:0,0,0,0	./.:0:0,0,0,0	./.:0:0,0,0,0	./.:0:0,0,0,0	./.:0:0,0,0,0	./.:0:0,0,0,0	./.:0:0,0,0,0	./.:0:0,0,0,0	./.:0:0,0,0,0	./.:0:0,0,0,0	./.:0:0,0,0,0	./.:0:0,0,0,0	./.:0:0,0,0,0	./.:0:0,0,0,0	./.:0:0,0,0,0	./.:0:0,0,0,0	./.:0:0,0,0,0	./.:0:0,0,0,0	./.:0:0,0,0,0	./.:0:0,0,0,0	./.:0:0,0,0,0	./.:0:0,0,0,0	./.:0:0,0,0,0	./.:0:0,0,0,0	./.:0:0,0,0,0	./.:0:0,0,0,0	./.:0:0,0,0,0	./.:0:0,0,0,0	./.:0:0,0,0,0	./.:0:0,0,0,0	./.:0:0,0,0,0	./.:0:0,0,0,0	./.:0:0,0,0,0	./.:0:0,0,0,0	./.:0:0,0,0,0	./.:0:0,0,0,0	./.:0:0,0,0,0	./.:0:0,0,0,0	./.:0:0,0,0,0	./.:0:0,0,0,0	./.:0:0,0,0,0	./.:0:0,0,0,0	./.:0:0,0,0,0	./.:0:0,0,0,0	./.:0:0,0,0,0	./.:0:0,0,0,0	./.:0:0,0,0,0	./.:0:0,0,0,0	./.:0:0,0,0,0	./.:0:0,0,0,0	./.:0:0,0,0,0	./.:0:0,0,0,0	./.:0:0,0,0,0	./.:0:0,0,0,0	./.:0:0,0,0,0	./.:0:0,0,0,0	./.:0:0,0,0,0	./.:0:0,0,0,0	./.:0:0,0,0,0	./.:0:0,0,0,0	./.:0:0,0,0,0	./.:0:0,0,0,0	./.:0:0,0,0,0	./.:0:0,0,0,0	./.:0:0,0,0,0	./.:0:0,0,0,0
RAD_240	142	loc240_pos142	A	T	13	PASS	NS=10;DP=89	GT:DP:CATG	./.:0:0,0,0,0	./.:0:0,0,0,0	0/0:7:0,0,7,0	0/0:7:0,0,7,0	./.:0:0,0,0,0	./.:0:0,0,0,0	./.:0:0,0,0,0	./.:0:0,0,0,0	./.:0:0,0,0,0	0/0:8:0,8,0,0	./.:0:0,0,0,0	./.:0:0,0,0,0	./.:0:0,0,0,0	./.:0:0,0,0,0	0/0:8:0,0,8,0	./.:0:0,0,0,0	0/0:9:0,9,0,0	0/0:6:0,0,6,0	./.:0:0,0,0,0	./.:0:0,0,0,0	1/0:14:0,5,9,0	./.:0:0,0,0,0	./.:0:0,0,0,0	0/0:10:10,0,0,0	0/0:11:0,11,0,0	0/0:9:9,0,0,0	./.:0:0,0,0,0	./.:0:0,0,0,0	./.:0:0,0,0,0	./.:0:0,0,0,0	./.:0:0,0,0,0	./.:0:0,0,0,0	./.:0:0,0,0,0	./.:0:0,0,0,0	./.:0:0,0,0,0	./.:0:0,0,0,0	./.:0:0,0,0,0	./.:0:0,0,0,0	./.:0:0,0,0,0	./.:0:0,0,0,0	./.:0:0,0,0,0	./.:0:0,0,0,0	./.:0:0,0,0,0	./.:0:0,0,0,0	./.:0:0,0,0,0	./.:0:0,0,0,0	./.:0:0,0,0,0	./.:0:0,0,0,0	./.:0:0,0,0,0	./.:0:0,0,0,0	./.:0:0,0,0,0	./.:0:0,0,0,0	./.:0:0,0,0,0	./.:0:0,0,0,0	./.:0:0,0,0,0	./.:0:0,0,0,0	./.:0:0,0,0,0	./.:0:0,0,0,0	./.:0:0,0,0,0	./.:0:0,0,0,0	./.:0:0,0,0,0	./.:0:0,0,0,0	./.:0:0,0,0,0	./.:0:0,0,0,0	./.:0:0,0,0,0	./.:0:0,0,0,0	./.:0:0,0,0,0	./.:0:0,0,0,0	./.:0:0,0,0,0	./.:0:0,0,0,0	./.:0:0,0,0,0	./.:0:0,0,0,0	./.:0:0,0,0,0	./.:0:0,0,0,0	./.:0:0,0,0,0	./.:0:0,0,0,0	./.:0:0,0,0,0	./.:0:0,0,0,0	./.:0:0,0,0,0	./.:0:0,0,0,0	./.:0:0,0,0,0	./.:0:0,0,0,0	./.:0:0,0,0,0	./.:0:0,0,0,0	./.:0:0,0,0,0	./.:0:0,0,0,0	./.:0:0,0,0,0	./.:0:0,0,0,0	./.:0:0,0,0,0	./.:0:0,0,0,0	./.:0:0,0,0,0	./.:0:0,0,0,0	./.:0:0,0,0,0	./.:0:0,0,0,0	./.:0:0,0,0,0	./.:0:0,0,0,0
RAD_240	143	loc240_pos143	G	T	13	PASS	NS=10;DP=89	GT:DP:CATG	./.:0:0,0,0,0	./.:0:0,0,0,0	0/0:7:0,7,0,0	0/0:7:0,7,0,0	./.:0:0,0,0,0	./.:0:0,0,0,0	./.:0:0,0,0,0	./.:0:0,0,0,0	./.:0:0,0,0,0	0/1:8:0,0,6,2	./.:0:0,0,0,0	./.:0:0,0,0,0	./.:0:0,0,0,0	./.:0:0,0,0,0	0/0:8:0,8,0,0	./.:0:0,0,0,0	0/0:9:0,0,0,9	0/0:6:0,6,0,0	./.:0:0,0,0,0	./.:0:0,0,0,0	0/0:14:0,0,0,14	./.:0:0,0,0,0	./.:0:0,0,0,0	0/0:10:10,0,0,0	0/0:11:0,0,1,10	0/0:9:9,0,0,0	./.:0:0,0,0,0	./.:0:0,0,0,0	./.:0:0,0,0,0	./.:0:0,0,0,0	./.:0:0,0,0,0	./.:0:0,0,0,0	./.:0:0,0,0,0	./.:0:0,0,0,0	./.:0:0,0,0,0	./.:0:0,0,0,0	./.:0:0,0,0,0	./.:0:0,0,0,0	./.:0:0,0,0,0	./.:0:0,0,0,0	./.:0:0,0,0,0	./.:0:0,0,0,0	./.:0:0,0,0,0	./.:0:0,0,0,0	./.:0:0,0,0,0	./.:0:0,0,0,0	./.:0:0,0,0,0	./.:0:0,0,0,0	./.:0:0,0,0,0	./.:0:0,0,0,0	./.:0:0,0,0,0	./.:0:0,0,0,0	./.:0:0,0,0,0	./.:0:0,0,0,0	./.:0:0,0,0,0	./.:0:0,0,0,0	./.:0:0,0,0,0	./.:0:0,0,0,0	./.:0:0,0,0,0	./.:0:0,0,0,0	./.:0:0,0,0,0	./.:0:0,0,0,0	./.:0:0,0,0,0	./.:0:0,0,0,0	./.:0:0,0,0,0	./.:0:0,0,0,0	./.:0:0,0,0,0	./.:0:0,0,0,0	./.:0:0,0,0,0	./.:0:0,0,0,0	./.:0:0,0,0,0	./.:0:0,0,0,0	./.:0:0,0,0,0	./.:0:0,0,0,0	./.:0:0,0,0,0	./.:0:0,0,0,0	./.:0:0,0,0,0	./.:0:0,0,0,0	./.:0:0,0,0,0	./.:0:0,0,0,0	./.:0:0,0,0,0	./.:0:0,0,0,0	./.:0:0,0,0,0	./.:0:0,0,0,0	./.:0:0,0,0,0	./.:0:0,0,0,0	./.:0:0,0,0,0	./.:0:0,0,0,0	./.:0:0,0,0,0	./.:0:0,0,0,0	./.:0:0,0,0,0	./.:0:0,0,0,0	./.:0:0,0,0,0	./.:0:0,0,0,0	./.:0:0,0,0,0	./.:0:0,0,0,0
RAD_240	146	loc240_pos146	A	T	13	PASS	NS=10;DP=89	GT:DP:CATG	./.:0:0,0,0,0	./.:0:0,0,0,0	0/0:7:0,0,7,0	0/0:7:0,0,7,0	./.:0:0,0,0,0	./.:0:0,0,0,0	./.:0:0,0,0,0	./.:0:0,0,0,0	./.:0:0,0,0,0	1/0:8:0,2,6,0	./.:0:0,0,0,0	./.:0:0,0,0,0	./.:0:0,0,0,0	./.:0:0,0,0,0	0/0:8:0,0,8,0	./.:0:0,0,0,0	0/0:9:0,9,0,0	0/0:6:0,0,6,0	./.:0:0,0,0,0	./.:0:0,0,0,0	0/0:14:0,14,0,0	./.:0:0,0,0,0	./.:0:0,0,0,0	0/0:10:0,0,10,0	0/0:11:0,11,0,0	0/0:9:0,0,9,0	./.:0:0,0,0,0	./.:0:0,0,0,0	./.:0:0,0,0,0	./.:0:0,0,0,0	./.:0:0,0,0,0	./.:0:0,0,0,0	./.:0:0,0,0,0	./.:0:0,0,0,0	./.:0:0,0,0,0	./.:0:0,0,0,0	./.:0:0,0,0,0	./.:0:0,0,0,0	./.:0:0,0,0,0	./.:0:0,0,0,0	./.:0:0,0,0,0	./.:0:0,0,0,0	./.:0:0,0,0,0	./.:0:0,0,0,0	./.:0:0,0,0,0	./.:0:0,0,0,0	./.:0:0,0,0,0	./.:0:0,0,0,0	./.:0:0,0,0,0	./.:0:0,0,0,0	./.:0:0,0,0,0	./.:0:0,0,0,0	./.:0:0,0,0,0	./.:0:0,0,0,0	./.:0:0,0,0,0	./.:0:0,0,0,0	./.:0:0,0,0,0	./.:0:0,0,0,0	./.:0:0,0,0,0	./.:0:0,0,0,0	./.:0:0,0,0,0	./.:0:0,0,0,0	./.:0:0,0,0,0	./.:0:0,0,0,0	./.:0:0,0,0,0	./.:0:0,0,0,0	./.:0:0,0,0,0	./.:0:0,0,0,0	./.:0:0,0,0,0	./.:0:0,0,0,0	./.:0:0,0,0,0	./.:0:0,0,0,0	./.:0:0,0,0,0	./.:0:0,0,0,0	./.:0:0,0,0,0	./.:0:0,0,0,0	./.:0:0,0,0,0	./.:0:0,0,0,0	./.:0:0,0,0,0	./.:0:0,0,0,0	./.:0:0,0,0,0	./.:0:0,0,0,0	./.:0:0,0,0,0	./.:0:0,0,0,0	./.:0:0,0,0,0	./.:0:0,0,0,0	./.:0:0,0,0,0	./.:0:0,0,0,0	./.:0:0,0,0,0	./.:0:0,0,0,0	./.:0:0,0,0,0	./.:0:0,0,0,0	./.:0:0,0,0,0	./.:0:0,0,0,0	./.:0:0,0,0,0	./.:0:0,0,0,0
RAD_240	157	loc240_pos157	C	T	13	PASS	NS=10;DP=89	GT:DP:CATG	./.:0:0,0,0,0	./.:0:0,0,0,0	0/0:7:0,0,7,0	0/0:7:0,0,7,0	./.:0:0,0,0,0	./.:0:0,0,0,0	./.:0:0,0,0,0	./.:0:0,0,0,0	./.:0:0,0,0,0	0/0:8:8,0,0,0	./.:0:0,0,0,0	./.:0:0,0,0,0	./.:0:0,0,0,0	./.:0:0,0,0,0	0/0:8:0,0,8,0	./.:0:0,0,0,0	0/0:9:9,0,0,0	1/0:6:0,0,6,0	./.:0:0,0,0,0	./.:0:0,0,0,0	0/0:14:14,0,0,0	./.:0:0,0,0,0	./.:0:0,0,0,0	0/0:10:0,10,0,0	0/0:11:11,0,0,0	0/0:9:0,9,0,0	./.:0:0,0,0,0	./.:0:0,0,0,0	./.:0:0,0,0,0	./.:0:0,0,0,0	./.:0:0,0,0,0	./.:0:0,0,0,0	./.:0:0,0,0,0	./.:0:0,0,0,0	./.:0:0,0,0,0	./.:0:0,0,0,0	./.:0:0,0,0,0	./.:0:0,0,0,0	./.:0:0,0,0,0	./.:0:0,0,0,0	./.:0:0,0,0,0	./.:0:0,0,0,0	./.:0:0,0,0,0	./.:0:0,0,0,0	./.:0:0,0,0,0	./.:0:0,0,0,0	./.:0:0,0,0,0	./.:0:0,0,0,0	./.:0:0,0,0,0	./.:0:0,0,0,0	./.:0:0,0,0,0	./.:0:0,0,0,0	./.:0:0,0,0,0	./.:0:0,0,0,0	./.:0:0,0,0,0	./.:0:0,0,0,0	./.:0:0,0,0,0	./.:0:0,0,0,0	./.:0:0,0,0,0	./.:0:0,0,0,0	./.:0:0,0,0,0	./.:0:0,0,0,0	./.:0:0,0,0,0	./.:0:0,0,0,0	./.:0:0,0,0,0	./.:0:0,0,0,0	./.:0:0,0,0,0	./.:0:0,0,0,0	./.:0:0,0,0,0	./.:0:0,0,0,0	./.:0:0,0,0,0	./.:0:0,0,0,0	./.:0:0,0,0,0	./.:0:0,0,0,0	./.:0:0,0,0,0	./.:0:0,0,0,0	./.:0:0,0,0,0	./.:0:0,0,0,0	./.:0:0,0,0,0	./.:0:0,0,0,0	./.:0:0,0,0,0	./.:0:0,0,0,0	./.:0:0,0,0,0	./.:0:0,0,0,0	./.:0:0,0,0,0	./.:0:0,0,0,0	./.:0:0,0,0,0	./.:0:0,0,0,0	./.:0:0,0,0,0	./.:0:0,0,0,0	./.:0:0,0,0,0	./.:0:0,0,0,0	./.:0:0,0,0,0	./.:0:0,0,0,0	./.:0:0,0,0,0	./.:0:0,0,0,0
RAD_240	179	loc240_pos179	G	T	13	PASS	NS=8;DP=89	GT:DP:CATG	./.:0:0,0,0,0	./.:0:0,0,0,0	./.:7:0,7,0,0	0/1:7:0,7,0,0	./.:0:0,0,0,0	./.:0:0,0,0,0	./.:0:0,0,0,0	./.:0:0,0,0,0	./.:0:0,0,0,0	0/0:8:0,0,0,8	./.:0:0,0,0,0	./.:0:0,0,0,0	./.:0:0,0,0,0	./.:0:0,0,0,0	1/1:8:0,8,0,0	./.:0:0,0,0,0	0/1:9:0,0,6,3	0/0:6:0,6,0,0	./.:0:0,0,0,0	./.:0:0,0,0,0	0/0:14:0,0,0,14	./.:0:0,0,0,0	./.:0:0,0,0,0	0/0:10:0,10,0,0	./.:11:0,0,2,9	0/0:9:0,9,0,0	./.:0:0,0,0,0	./.:0:0,0,0,0	./.:0:0,0,0,0	./.:0:0,0,0,0	./.:0:0,0,0,0	./.:0:0,0,0,0	./.:0:0,0,0,0	./.:0:0,0,0,0	./.:0:0,0,0,0	./.:0:0,0,0,0	./.:0:0,0,0,0	./.:0:0,0,0,0	./.:0:0,0,0,0	./.:0:0,0,0,0	./.:0:0,0,0,0	./.:0:0,0,0,0	./.:0:0,0,0,0	./.:0:0,0,0,0	./.:0:0,0,0,0	./.:0:0,0,0,0	./.:0:0,0,0,0	./.:0:0,0,0,0	./.:0:0,0,0,0	./.:0:0,0,0,0	./.:0:0,0,0,0	./.:0:0,0,0,0	./.:0:0,0,0,0	./.:0:0,0,0,0	./.:0:0,0,0,0	./.:0:0,0,0,0	./.:0:0,0,0,0	./.:0:0,0,0,0	./.:0:0,0,0,0	./.:0:0,0,0,0	./.:0:0,0,0,0	./.:0:0,0,0,0	./.:0:0,0,0,0	./.:0:0,0,0,0	./.:0:0,0,0,0	./.:0:0,0,0,0	./.:0:0,0,0,0	./.:0:0,0,0,0	./.:0:0,0,0,0	./.:0:0,0,0,0	./.:0:0,0,0,0	./.:0:0,0,0,0	./.:0:0,0,0,0	./.:0:0,0,0,0	./.:0:0,0,0,0	./.:0:0,0,0,0	./.:0:0,0,0,0	./.:0:0,0,0,0	./.:0:0,0,0,0	./.:0:0,0,0,0	./.:0:0,0,0,0	./.:0:0,0,0,0	./.:0:0,0,0,0	./.:0:0,0,0,0	./.:0:0,0,0,0	./.:0:0,0,0,0	./.:0:0,0,0,0	./.:0:0,0,0,0	./.:0:0,0,0,0	./.:0:0,0,0,0	./.:0:0,0,0,0	./.:0:0,0,0,0	./.:0:0,0,0,0	./.:0:0,0,0,0	./.:0:0,0,0,0	./.:0:0,0,0,0
RAD_240	211	loc240_pos211	T	C	13	PASS	NS=10;DP=89	GT:DP:CATG	./.:0:0,0,0,0	./.:0:0,0,0,0	0/0:7:7,0,0,0	0/0:7:7,0,0,0	./.:0:0,0,0,0	./.:0:0,0,0,0	./.:0:0,0,0,0	./.:0:0,0,0,0	./.:0:0,0,0,0	0/0:8:0,0,8,0	./.:0:0,0,0,0	./.:0:0,0,0,0	./.:0:0,0,0,0	./.:0:0,0,0,0	0/0:8:8,0,0,0	./.:0:0,0,0,0	0/0:9:0,0,9,0	0/1:6:6,0,0,0	./.:0:0,0,0,0	./.:0:0,0,0,0	0/0:14:0,0,14,0	./.:0:0,0,0,0	./.:0:0,0,0,0	0/0:10:10,0,0,0	0/0:11:0,0,11,0	0/0:9:9,0,0,0	./.:0:0,0,0,0	./.:0:0,0,0,0	./.:0:0,0,0,0	./.:0:0,0,0,0	./.:0:0,0,0,0	./.:0:0,0,0,0	./.:0:0,0,0,0	./.:0:0,0,0,0	./.:0:0,0,0,0	./.:0:0,0,0,0	./.:0:0,0,0,0	./.:0:0,0,0,0	./.:0:0,0,0,0	./.:0:0,0,0,0	./.:0:0,0,0,0	./.:0:0,0,0,0	./.:0:0,0,0,0	./.:0:0,0,0,0	./.:0:0,0,0,0	./.:0:0,0,0,0	./.:0:0,0,0,0	./.:0:0,0,0,0	./.:0:0,0,0,0	./.:0:0,0,0,0	./.:0:0,0,0,0	./.:0:0,0,0,0	./.:0:0,0,0,0	./.:0:0,0,0,0	./.:0:0,0,0,0	./.:0:0,0,0,0	./.:0:0,0,0,0	./.:0:0,0,0,0	./.:0:0,0,0,0	./.:0:0,0,0,0	./.:0:0,0,0,0	./.:0:0,0,0,0	./.:0:0,0,0,0	./.:0:0,0,0,0	./.:0:0,0,0,0	./.:0:0,0,0,0	./.:0:0,0,0,0	./.:0:0,0,0,0	./.:0:0,0,0,0	./.:0:0,0,0,0	./.:0:0,0,0,0	./.:0:0,0,0,0	./.:0:0,0,0,0	./.:0:0,0,0,0	./.:0:0,0,0,0	./.:0:0,0,0,0	./.:0:0,0,0,0	./.:0:0,0,0,0	./.:0:0,0,0,0	./.:0:0,0,0,0	./.:0:0,0,0,0	./.:0:0,0,0,0	./.:0:0,0,0,0	./.:0:0,0,0,0	./.:0:0,0,0,0	./.:0:0,0,0,0	./.:0:0,0,0,0	./.:0:0,0,0,0	./.:0:0,0,0,0	./.:0:0,0,0,0	./.:0:0,0,0,0	./.:0:0,0,0,0	./.:0:0,0,0,0	./.:0:0,0,0,0	./.:0:0,0,0,0	./.:0:0,0,0,0
RAD_241	10	loc241_pos10	A	T	13	PASS	NS=19;DP=401	GT:DP:CATG	./.:0:0,0,0,0	./.:0:0,0,0,0	./.:0:0,0,0,0	1/1:6:0,0,6,0	./.:0:0,0,0,0	./.:0:0,0,0,0	./.:0:0,0,0,0	./.:0:0,0,0,0	./.:0:0,0,0,0	1/1:23:0,0,23,0	1/1:28:0,0,28,0	./.:0:0,0,0,0	./.:0:0,0,0,0	./.:0:0,0,0,0	./.:0:0,0,0,0	./.:0:0,0,0,0	./.:0:0,0,0,0	1/1:23:0,0,23,0	1/1:10:0,0,10,0	./.:0:0,0,0,0	./.:0:0,0,0,0	1/1:16:0,0,16,0	./.:0:0,0,0,0	1/1:40:0,0,40,0	1/1:25:0,0,25,0	1/1:9:0,0,9,0	./.:0:0,0,0,0	./.:0:0,0,0,0	./.:0:0,0,0,0	./.:0:0,0,0,0	./.:0:0,0,0,0	./.:0:0,0,0,0	./.:0:0,0,0,0	./.:0:0,0,0,0	./.:0:0,0,0,0	./.:0:0,0,0,0	./.:0:0,0,0,0	./.:0:0,0,0,0	./.:0:0,0,0,0	./.:0:0,0,0,0	./.:0:0,0,0,0	./.:0:0,0,0,0	./.:0:0,0,0,0	./.:0:0,0,0,0	./.:0:0,0,0,0	./.:0:0,0,0,0	./.:0:0,0,0,0	./.:0:0,0,0,0	./.:0:0,0,0,0	./.:0:0,0,0,0	./.:0:0,0,0,0	./.:0:0,0,0,0	./.:0:0,0,0,0	./.:0:0,0,0,0	0/0:17:0,0,17,0	0/0:9:0,9,0,0	0/0:18:0,0,18,0	./.:0:0,0,0,0	./.:0:0,0,0,0	0/0:13:0,0,13,0	./.:0:0,0,0,0	./.:0:0,0,0,0	./.:0:0,0,0,0	0/0:50:0,50,0,0	./.:0:0,0,0,0	./.:0:0,0,0,0	./.:0:0,0,0,0	0/0:28:0,0,28,0	./.:0:0,0,0,0	0/0:8:0,0,8,0	./.:0:0,0,0,0	0/0:20:0,20,0,0	0/0:23:0,23,0,0	0/0:35:0,35,0,0	./.:0:0,0,0,0	./.:0:0,0,0,0	./.:0:0,0,0,0	./.:0:0,0,0,0	./.:0:0,0,0,0	./.:0:0,0,0,0	./.:0:0,0,0,0	./.:0:0,0,0,0	./.:0:0,0,0,0	./.:0:0,0,0,0	./.:0:0,0,0,0	./.:0:0,0,0,0	./.:0:0,0,0,0	./.:0:0,0,0,0	./.:0:0,0,0,0	./.:0:0,0,0,0	./.:0:0,0,0,0	./.:0:0,0,0,0	./.:0:0,0,0,0	./.:0:0,0,0,0	./.:0:0,0,0,0	./.:0:0,0,0,0
RAD_241	18	loc241_pos18	T	G	13	PASS	NS=19;DP=402	GT:DP:CATG	./.:0:0,0,0,0	./.:0:0,0,0,0	./.:0:0,0,0,0	1/1:6:0,0,6,0	./.:0:0,0,0,0	./.:0:0,0,0,0	./.:0:0,0,0,0	./.:0:0,0,0,0	./.:0:0,0,0,0	1/1:23:0,0,0,23	1/1:28:0,0,28,0	./.:0:0,0,0,0	./.:0:0,0,0,0	./.:0:0,0,0,0	./.:0:0,0,0,0	./.:0:0,0,0,0	./.:0:0,0,0,0	0/0:23:0,0,23,0	1/0:10:0,0,10,0	./.:0:0,0,0,0	./.:0:0,0,0,0	1/1:16:0,0,16,0	./.:0:0,0,0,0	0/0:40:0,0,40,0	0/0:25:0,0,25,0	1/1:9:0,0,0,9	./.:0:0,0,0,0	./.:0:0,0,0,0	./.:0:0,0,0,0	./.:0:0,0,0,0	./.:0:0,0,0,0	./.:0:0,0,0,0	./.:0:0,0,0,0	./.:0:0,0,0,0	./.:0:0,0,0,0	./.:0:0,0,0,0	./.:0:0,0,0,0	./.:0:0,0,0,0	./.:0:0,0,0,0	./.:0:0,0,0,0	./.:0:0,0,0,0	./.:0:0,0,0,0	./.:0:0,0,0,0	./.:0:0,0,0,0	./.:0:0,0,0,0	./.:0:0,0,0,0	./.:0:0,0,0,0	./.:0:0,0,0,0	./.:0:0,0,0,0	./.:0:0,0,0,0	./.:0:0,0,0,0	./.:0:0,0,0,0	./.:0:0,0,0,0	./.:0:0,0,0,0	0/0:17:0,0,17,0	0/0:9:0,0,9,0	0/0:18:0,0,18,0	./.:0:0,0,0,0	./.:0:0,0,0,0	0/0:13:0,0,13,0	./.:0:0,0,0,0	./.:0:0,0,0,0	./.:0:0,0,0,0	0/0:50:0,0,50,0	./.:0:0,0,0,0	./.:0:0,0,0,0	./.:0:0,0,0,0	0/0:29:0,0,29,0	./.:0:0,0,0,0	0/0:8:0,0,8,0	./.:0:0,0,0,0	0/0:20:0,0,20,0	0/0:23:0,0,23,0	0/0:35:2,0,33,0	./.:0:0,0,0,0	./.:0:0,0,0,0	./.:0:0,0,0,0	./.:0:0,0,0,0	./.:0:0,0,0,0	./.:0:0,0,0,0	./.:0:0,0,0,0	./.:0:0,0,0,0	./.:0:0,0,0,0	./.:0:0,0,0,0	./.:0:0,0,0,0	./.:0:0,0,0,0	./.:0:0,0,0,0	./.:0:0,0,0,0	./.:0:0,0,0,0	./.:0:0,0,0,0	./.:0:0,0,0,0	./.:0:0,0,0,0	./.:0:0,0,0,0	./.:0:0,0,0,0	./.:0:0,0,0,0	./.:0:0,0,0,0
RAD_241	43	loc241_pos43	G	T	13	PASS	NS=19;DP=402	GT:DP:CATG	./.:0:0,0,0,0	./.:0:0,0,0,0	./.:0:0,0,0,0	1/1:6:0,0,6,0	./.:0:0,0,0,0	./.:0:0,0,0,0	./.:0:0,0,0,0	./.:0:0,0,0,0	./.:0:0,0,0,0	1/1:23:0,0,23,0	1/1:28:0,0,0,28	./.:0:0,0,0,0	./.:0:0,0,0,0	./.:0:0,0,0,0	./.:0:0,0,0,0	./.:0:0,0,0,0	./.:0:0,0,0,0	1/1:23:0,0,23,0	1/1:10:0,0,0,10	./.:0:0,0,0,0	./.:0:0,0,0,0	1/1:16:0,0,0,16	./.:0:0,0,0,0	1/1:40:0,0,0,40	1/1:25:0,0,25,0	1/1:9:0,0,9,0	./.:0:0,0,0,0	./.:0:0,0,0,0	./.:0:0,0,0,0	./.:0:0,0,0,0	./.:0:0,0,0,0	./.:0:0,0,0,0	./.:0:0,0,0,0	./.:0:0,0,0,0	./.:0:0,0,0,0	./.:0:0,0,0,0	./.:0:0,0,0,0	./.:0:0,0,0,0	./.:0:0,0,0,0	./.:0:0,0,0,0	./.:0:0,0,0,0	./.:0:0,0,0,0	./.:0:0,0,0,0	./.:0:0,0,0,0	./.:0:0,0,0,0	./.:0:0,0,0,0	./.:0:0,0,0,0	./.:0:0,0,0,0	./.:0:0,0,0,0	./.:0:0,0,0,0	./.:0:0,0,0,0	./.:0:0,0,0,0	./.:0:0,0,0,0	./.:0:0,0,0,0	0/0:17:0,0,0,17	0/0:9:0,0,0,9	0/0:18:0,0,0,18	./.:0:0,0,0,0	./.:0:0,0,0,0	0/0:13:0,0,0,13	./.:0:0,0,0,0	./.:0:0,0,0,0	./.:0:0,0,0,0	0/0:50:0,0,0,50	./.:0:0,0,0,0	./.:0:0,0,0,0	./.:0:0,0,0,0	0/0:29:0,0,0,29	./.:0:0,0,0,0	0/0:8:0,0,0,8	./.:0:0,0,0,0	0/0:20:0,0,0,20	0/0:23:0,0,0,23	0/0:35:0,0,0,35	./.:0:0,0,0,0	./.:0:0,0,0,0	./.:0:0,0,0,0	./.:0:0,0,0,0	./.:0:0,0,0,0	./.:0:0,0,0,0	./.:0:0,0,0,0	./.:0:0,0,0,0	./.:0:0,0,0,0	./.:0:0,0,0,0	./.:0:0,0,0,0	./.:0:0,0,0,0	./.:0:0,0,0,0	./.:0:0,0,0,0	./.:0:0,0,0,0	./.:0:0,0,0,0	./.:0:0,0,0,0	./.:0:0,0,0,0	./.:0:0,0,0,0	./.:0:0,0,0,0	./.:0:0,0,0,0	./.:0:0,0,0,0
RAD_241	64	loc241_pos64	A	G	13	PASS	NS=19;DP=402	GT:DP:CATG	./.:0:0,0,0,0	./.:0:0,0,0,0	./.:0:0,0,0,0	1/1:6:0,0,6,0	./.:0:0,0,0,0	./.:0:0,0,0,0	./.:0:0,0,0,0	./.:0:0,0,0,0	./.:0:0,0,0,0	1/1:23:0,0,0,23	1/1:28:28,0,0,0	./.:0:0,0,0,0	./.:0:0,0,0,0	./.:0:0,0,0,0	./.:0:0,0,0,0	./.:0:0,0,0,0	./.:0:0,0,0,0	1/1:23:0,0,0,23	1/1:10:10,0,0,0	./.:0:0,0,0,0	./.:0:0,0,0,0	1/1:16:16,0,0,0	./.:0:0,0,0,0	1/1:40:40,0,0,0	1/1:25:0,0,0,25	1/1:9:0,0,0,9	./.:0:0,0,0,0	./.:0:0,0,0,0	./.:0:0,0,0,0	./.:0:0,0,0,0	./.:0:0,0,0,0	./.:0:0,0,0,0	./.:0:0,0,0,0	./.:0:0,0,0,0	./.:0:0,0,0,0	./.:0:0,0,0,0	./.:0:0,0,0,0	./.:0:0,0,0,0	./.:0:0,0,0,0	./.:0:0,0,0,0	./.:0:0,0,0,0	./.:0:0,0,0,0	./.:0:0,0,0,0	./.:0:0,0,0,0	./.:0:0,0,0,0	./.:0:0,0,0,0	./.:0:0,0,0,0	./.:0:0,0,0,0	./.:0:0,0,0,0	./.:0:0,0,0,0	./.:0:0,0,0,0	./.:0:0,0,0,0	./.:0:0,0,0,0	./.:0:0,0,0,0	0/0:17:0,0,0,17	0/0:9:0,9,0,0	0/0:18:0,0,0,18	./.:0:0,0,0,0	./.:0:0,0,0,0	0/0:13:0,0,0,13	./.:0:0,0,0,0	./.:0:0,0,0,0	./.:0:0,0,0,0	0/0:50:0,50,0,0	./.:0:0,0,0,0	./.:0:0,0,0,0	./.:0:0,0,0,0	0/0:29:0,0,0,29	./.:0:0,0,0,0	0/0:8:0,0,0,8	./.:0:0,0,0,0	0/0:20:0,20,0,0	0/0:23:0,23,0,0	0/0:35:0,35,0,0	./.:0:0,0,0,0	./.:0:0,0,0,0	./.:0:0,0,0,0	./.:0:0,0,0,0	./.:0:0,0,0,0	./.:0:0,0,0,0	./.:0:0,0,0,0	./.:0:0,0,0,0	./.:0:0,0,0,0	./.:0:0,0,0,0	./.:0:0,0,0,0	./.:0:0,0,0,0	./.:0:0,0,0,0	./.:0:0,0,0,0	./.:0:0,0,0,0	./.:0:0,0,0,0	./.:0:0,0,0,0	./.:0:0,0,0,0	./.:0:0,0,0,0	./.:0:0,0,0,0	./.:0:0,0,0,0	./.:0:0,0,0,0
RAD_241	81	loc241_pos81	G	C	13	PASS	NS=19;DP=402	GT:DP:CATG	./.:0:0,0,0,0	./.:0:0,0,0,0	./.:0:0,0,0,0	0/0:6:0,6,0,0	./.:0:0,0,0,0	./.:0:0,0,0,0	./.:0:0,0,0,0	./.:0:0,0,0,0	./.:0:0,0,0,0	0/0:23:0,0,0,23	0/0:28:0,0,0,28	./.:0:0,0,0,0	./.:0:0,0,0,0	./.:0:0,0,0,0	./.:0:0,0,0,0	./.:0:0,0,0,0	./.:0:0,0,0,0	0/0:23:0,0,0,23	0/1:10:0,0,0,10	./.:0:0,0,0,0	./.:0:0,0,0,0	0/0:16:0,0,0,16	./.:0:0,0,0,0	0/0:40:0,0,0,40	0/0:25:0,0,0,25	0/0:9:0,0,0,9	./.:0:0,0,0,0	./.:0:0,0,0,0	./.:0:0,0,0,0	./.:0:0,0,0,0	./.:0:0,0,0,0	./.:0:0,0,0,0	./.:0:0,0,0,0	./.:0:0,0,0,0	./.:0:0,0,0,0	./.:0:0,0,0,0	./.:0:0,0,0,0	./.:0:0,0,0,0	./.:0:0,0,0,0	./.:0:0,0,0,0	./.:0:0,0,0,0	./.:0:0,0,0,0	./.:0:0,0,0,0	./.:0:0,0,0,0	./.:0:0,0,0,0	./.:0:0,0,0,0	./.:0:0,0,0,0	./.:0:0,0,0,0	./.:0:0,0,0,0	./.:0:0,0,0,0	./.:0:0,0,0,0	./.:0:0,0,0,0	./.:0:0,0,0,0	./.:0:0,0,0,0	0/0:17:0,17,0,0	0/0:9:0,0,0,9	0/0:18:0,18,0,0	./.:0:0,0,0,0	./.:0:0,0,0,0	0/0:13:0,13,0,0	./.:0:0,0,0,0	./.:0:0,0,0,0	./.:0:0,0,0,0	0/0:50:0,0,0,50	./.:0:0,0,0,0	./.:0:0,0,0,0	./.:0:0,0,0,0	0/0:29:0,29,0,0	./.:0:0,0,0,0	0/0:8:0,8,0,0	./.:0:0,0,0,0	0/0:20:0,0,0,20	0/0:23:0,0,0,23	0/0:35:0,0,0,35	./.:0:0,0,0,0	./.:0:0,0,0,0	./.:0:0,0,0,0	./.:0:0,0,0,0	./.:0:0,0,0,0	./.:0:0,0,0,0	./.:0:0,0,0,0	./.:0:0,0,0,0	./.:0:0,0,0,0	./.:0:0,0,0,0	./.:0:0,0,0,0	./.:0:0,0,0,0	./.:0:0,0,0,0	./.:0:0,0,0,0	./.:0:0,0,0,0	./.:0:0,0,0,0	./.:0:0,0,0,0	./.:0:0,0,0,0	./.:0:0,0,0,0	./.:0:0,0,0,0	./.:0:0,0,0,0	./.:0:0,0,0,0
RAD_241	84	loc241_pos84	C	G	13	PASS	NS=19;DP=402	GT:DP:CATG	./.:0:0,0,0,0	./.:0:0,0,0,0	./.:0:0,0,0,0	0/0:6:6,0,0,0	./.:0:0,0,0,0	./.:0:0,0,0,0	./.:0:0,0,0,0	./.:0:0,0,0,0	./.:0:0,0,0,0	0/0:23:23,0,0,0	0/0:28:0,28,0,0	./.:0:0,0,0,0	./.:0:0,0,0,0	./.:0:0,0,0,0	./.:0:0,0,0,0	./.:0:0,0,0,0	./.:0:0,0,0,0	0/0:23:23,0,0,0	0/0:10:0,10,0,0	./.:0:0,0,0,0	./.:0:0,0,0,0	0/0:16:0,16,0,0	./.:0:0,0,0,0	0/0:40:0,40,0,0	0/0:25:25,0,0,0	0/0:9:9,0,0,0	./.:0:0,0,0,0	./.:0:0,0,0,0	./.:0:0,0,0,0	./.:0:0,0,0,0	./.:0:0,0,0,0	./.:0:0,0,0,0	./.:0:0,0,0,0	./.:0:0,0,0,0	./.:0:0,0,0,0	./.:0:0,0,0,0	./.:0:0,0,0,0	./.:0:0,0,0,0	./.:0:0,0,0,0	./.:0:0,0,0,0	./.:0:0,0,0,0	./.:0:0,0,0,0	./.:0:0,0,0,0	./.:0:0,0,0,0	./.:0:0,0,0,0	./.:0:0,0,0,0	./.:0:0,0,0,0	./.:0:0,0,0,0	./.:0:0,0,0,0	./.:0:0,0,0,0	./.:0:0,0,0,0	./.:0:0,0,0,0	./.:0:0,0,0,0	./.:0:0,0,0,0	0/0:17:0,17,0,0	1/0:9:4,0,0,5	0/0:18:0,18,0,0	./.:0:0,0,0,0	./.:0:0,0,0,0	0/0:13:0,13,0,0	./.:0:0,0,0,0	./.:0:0,0,0,0	./.:0:0,0,0,0	0/0:50:50,0,0,0	./.:0:0,0,0,0	./.:0:0,0,0,0	./.:0:0,0,0,0	0/0:29:0,29,0,0	./.:0:0,0,0,0	0/0:8:0,8,0,0	./.:0:0,0,0,0	0/0:20:20,0,0,0	0/0:23:23,0,0,0	0/0:35:35,0,0,0	./.:0:0,0,0,0	./.:0:0,0,0,0	./.:0:0,0,0,0	./.:0:0,0,0,0	./.:0:0,0,0,0	./.:0:0,0,0,0	./.:0:0,0,0,0	./.:0:0,0,0,0	./.:0:0,0,0,0	./.:0:0,0,0,0	./.:0:0,0,0,0	./.:0:0,0,0,0	./.:0:0,0,0,0	./.:0:0,0,0,0	./.:0:0,0,0,0	./.:0:0,0,0,0	./.:0:0,0,0,0	./.:0:0,0,0,0	./.:0:0,0,0,0	./.:0:0,0,0,0	./.:0:0,0,0,0	./.:0:0,0,0,0
RAD_241	86	loc241_pos86	A	G	13	PASS	NS=19;DP=402	GT:DP:CATG	./.:0:0,0,0,0	./.:0:0,0,0,0	./.:0:0,0,0,0	1/1:6:0,0,6,0	./.:0:0,0,0,0	./.:0:0,0,0,0	./.:0:0,0,0,0	./.:0:0,0,0,0	./.:0:0,0,0,0	1/1:23:0,0,0,23	1/1:28:28,0,0,0	./.:0:0,0,0,0	./.:0:0,0,0,0	./.:0:0,0,0,0	./.:0:0,0,0,0	./.:0:0,0,0,0	./.:0:0,0,0,0	1/1:23:0,0,0,23	1/1:10:10,0,0,0	./.:0:0,0,0,0	./.:0:0,0,0,0	1/1:16:15,1,0,0	./.:0:0,0,0,0	1/1:40:40,0,0,0	1/1:25:0,0,0,25	1/1:9:0,0,0,9	./.:0:0,0,0,0	./.:0:0,0,0,0	./.:0:0,0,0,0	./.:0:0,0,0,0	./.:0:0,0,0,0	./.:0:0,0,0,0	./.:0:0,0,0,0	./.:0:0,0,0,0	./.:0:0,0,0,0	./.:0:0,0,0,0	./.:0:0,0,0,0	./.:0:0,0,0,0	./.:0:0,0,0,0	./.:0:0,0,0,0	./.:0:0,0,0,0	./.:0:0,0,0,0	./.:0:0,0,0,0	./.:0:0,0,0,0	./.:0:0,0,0,0	./.:0:0,0,0,0	./.:0:0,0,0,0	./.:0:0,0,0,0	./.:0:0,0,0,0	./.:0:0,0,0,0	./.:0:0,0,0,0	./.:0:0,0,0,0	./.:0:0,0,0,0	./.:0:0,0,0,0	0/0:17:17,0,0,0	0/0:9:0,9,0,0	0/0:18:18,0,0,0	./.:0:0,0,0,0	./.:0:0,0,0,0	0/0:13:13,0,0,0	./.:0:0,0,0,0	./.:0:0,0,0,0	./.:0:0,0,0,0	0/0:50:0,50,0,0	./.:0:0,0,0,0	./.:0:0,0,0,0	./.:0:0,0,0,0	0/0:29:29,0,0,0	./.:0:0,0,0,0	0/0:8:8,0,0,0	./.:0:0,0,0,0	0/0:20:0,20,0,0	0/0:23:0,23,0,0	0/0:35:0,35,0,0	./.:0:0,0,0,0	./.:0:0,0,0,0	./.:0:0,0,0,0	./.:0:0,0,0,0	./.:0:0,0,0,0	./.:0:0,0,0,0	./.:0:0,0,0,0	./.:0:0,0,0,0	./.:0:0,0,0,0	./.:0:0,0,0,0	./.:0:0,0,0,0	./.:0:0,0,0,0	./.:0:0,0,0,0	./.:0:0,0,0,0	./.:0:0,0,0,0	./.:0:0,0,0,0	./.:0:0,0,0,0	./.:0:0,0,0,0	./.:0:0,0,0,0	./.:0:0,0,0,0	./.:0:0,0,0,0	./.:0:0,0,0,0
RAD_241	90	loc241_pos90	A	T	13	PASS	NS=10;DP=402	GT:DP:CATG	./.:0:0,0,0,0	./.:0:0,0,0,0	./.:0:0,0,0,0	./.:6:0,6,0,0	./.:0:0,0,0,0	./.:0:0,0,0,0	./.:0:0,0,0,0	./.:0:0,0,0,0	./.:0:0,0,0,0	./.:23:0,0,23,0	./.:28:0,0,28,0	./.:0:0,0,0,0	./.:0:0,0,0,0	./.:0:0,0,0,0	./.:0:0,0,0,0	./.:0:0,0,0,0	./.:0:0,0,0,0	./.:23:1,0,22,0	./.:10:0,0,10,0	./.:0:0,0,0,0	./.:0:0,0,0,0	./.:16:0,0,16,0	./.:0:0,0,0,0	./.:40:0,0,40,0	./.:25:0,0,25,0	./.:9:0,0,9,0	./.:0:0,0,0,0	./.:0:0,0,0,0	./.:0:0,0,0,0	./.:0:0,0,0,0	./.:0:0,0,0,0	./.:0:0,0,0,0	./.:0:0,0,0,0	./.:0:0,0,0,0	./.:0:0,0,0,0	./.:0:0,0,0,0	./.:0:0,0,0,0	./.:0:0,0,0,0	./.:0:0,0,0,0	./.:0:0,0,0,0	./.:0:0,0,0,0	./.:0:0,0,0,0	./.:0:0,0,0,0	./.:0:0,0,0,0	./.:0:0,0,0,0	./.:0:0,0,0,0	./.:0:0,0,0,0	./.:0:0,0,0,0	./.:0:0,0,0,0	./.:0:0,0,0,0	./.:0:0,0,0,0	./.:0:0,0,0,0	./.:0:0,0,0,0	./.:0:0,0,0,0	1/1:17:0,17,0,0	1/0:9:0,4,4,1	1/1:18:0,18,0,0	./.:0:0,0,0,0	./.:0:0,0,0,0	1/1:13:0,13,0,0	./.:0:0,0,0,0	./.:0:0,0,0,0	./.:0:0,0,0,0	1/0:50:0,25,25,0	./.:0:0,0,0,0	./.:0:0,0,0,0	./.:0:0,0,0,0	1/1:29:0,29,0,0	./.:0:0,0,0,0	0/0:8:0,8,0,0	./.:0:0,0,0,0	0/0:20:0,20,0,0	0/0:23:0,23,0,0	0/0:35:0,35,0,0	./.:0:0,0,0,0	./.:0:0,0,0,0	./.:0:0,0,0,0	./.:0:0,0,0,0	./.:0:0,0,0,0	./.:0:0,0,0,0	./.:0:0,0,0,0	./.:0:0,0,0,0	./.:0:0,0,0,0	./.:0:0,0,0,0	./.:0:0,0,0,0	./.:0:0,0,0,0	./.:0:0,0,0,0	./.:0:0,0,0,0	./.:0:0,0,0,0	./.:0:0,0,0,0	./.:0:0,0,0,0	./.:0:0,0,0,0	./.:0:0,0,0,0	./.:0:0,0,0,0	./.:0:0,0,0,0	./.:0:0,0,0,0
RAD_241	91	loc241_pos91	C	T	13	PASS	NS=19;DP=402	GT:DP:CATG	./.:0:0,0,0,0	./.:0:0,0,0,0	./.:0:0,0,0,0	1/1:6:0,6,0,0	./.:0:0,0,0,0	./.:0:0,0,0,0	./.:0:0,0,0,0	./.:0:0,0,0,0	./.:0:0,0,0,0	1/1:23:0,0,23,0	1/1:28:0,0,28,0	./.:0:0,0,0,0	./.:0:0,0,0,0	./.:0:0,0,0,0	./.:0:0,0,0,0	./.:0:0,0,0,0	./.:0:0,0,0,0	1/1:23:1,0,22,0	1/1:10:0,0,10,0	./.:0:0,0,0,0	./.:0:0,0,0,0	1/1:16:0,0,16,0	./.:0:0,0,0,0	1/1:40:0,0,40,0	1/1:25:0,0,25,0	1/1:9:0,0,9,0	./.:0:0,0,0,0	./.:0:0,0,0,0	./.:0:0,0,0,0	./.:0:0,0,0,0	./.:0:0,0,0,0	./.:0:0,0,0,0	./.:0:0,0,0,0	./.:0:0,0,0,0	./.:0:0,0,0,0	./.:0:0,0,0,0	./.:0:0,0,0,0	./.:0:0,0,0,0	./.:0:0,0,0,0	./.:0:0,0,0,0	./.:0:0,0,0,0	./.:0:0,0,0,0	./.:0:0,0,0,0	./.:0:0,0,0,0	./.:0:0,0,0,0	./.:0:0,0,0,0	./.:0:0,0,0,0	./.:0:0,0,0,0	./.:0:0,0,0,0	./.:0:0,0,0,0	./.:0:0,0,0,0	./.:0:0,0,0,0	./.:0:0,0,0,0	./.:0:0,0,0,0	0/0:17:0,17,0,0	1/0:9:4,0,5,0	0/0:18:0,18,0,0	./.:0:0,0,0,0	./.:0:0,0,0,0	0/0:13:0,13,0,0	./.:0:0,0,0,0	./.:0:0,0,0,0	./.:0:0,0,0,0	0/0:50:50,0,0,0	./.:0:0,0,0,0	./.:0:0,0,0,0	./.:0:0,0,0,0	0/0:29:0,28,0,1	./.:0:0,0,0,0	0/0:8:0,8,0,0	./.:0:0,0,0,0	0/0:20:20,0,0,0	0/0:23:23,0,0,0	0/0:35:35,0,0,0	./.:0:0,0,0,0	./.:0:0,0,0,0	./.:0:0,0,0,0	./.:0:0,0,0,0	./.:0:0,0,0,0	./.:0:0,0,0,0	./.:0:0,0,0,0	./.:0:0,0,0,0	./.:0:0,0,0,0	./.:0:0,0,0,0	./.:0:0,0,0,0	./.:0:0,0,0,0	./.:0:0,0,0,0	./.:0:0,0,0,0	./.:0:0,0,0,0	./.:0:0,0,0,0	./.:0:0,0,0,0	./.:0:0,0,0,0	./.:0:0,0,0,0	./.:0:0,0,0,0	./.:0:0,0,0,0	./.:0:0,0,0,0
RAD_241	98	loc241_pos98	A	T	13	PASS	NS=19;DP=402	GT:DP:CATG	./.:0:0,0,0,0	./.:0:0,0,0,0	./.:0:0,0,0,0	1/1:6:0,6,0,0	./.:0:0,0,0,0	./.:0:0,0,0,0	./.:0:0,0,0,0	./.:0:0,0,0,0	./.:0:0,0,0,0	1/1:23:0,0,23,0	1/1:28:0,26,0,2	./.:0:0,0,0,0	./.:0:0,0,0,0	./.:0:0,0,0,0	./.:0:0,0,0,0	./.:0:0,0,0,0	./.:0:0,0,0,0	1/1:23:0,0,23,0	1/1:10:0,10,0,0	./.:0:0,0,0,0	./.:0:0,0,0,0	1/1:16:0,15,0,1	./.:0:0,0,0,0	1/1:40:0,40,0,0	1/1:25:0,0,25,0	1/1:9:0,0,9,0	./.:0:0,0,0,0	./.:0:0,0,0,0	./.:0:0,0,0,0	./.:0:0,0,0,0	./.:0:0,0,0,0	./.:0:0,0,0,0	./.:0:0,0,0,0	./.:0:0,0,0,0	./.:0:0,0,0,0	./.:0:0,0,0,0	./.:0:0,0,0,0	./.:0:0,0,0,0	./.:0:0,0,0,0	./.:0:0,0,0,0	./.:0:0,0,0,0	./.:0:0,0,0,0	./.:0:0,0,0,0	./.:0:0,0,0,0	./.:0:0,0,0,0	./.:0:0,0,0,0	./.:0:0,0,0,0	./.:0:0,0,0,0	./.:0:0,0,0,0	./.:0:0,0,0,0	./.:0:0,0,0,0	./.:0:0,0,0,0	./.:0:0,0,0,0	./.:0:0,0,0,0	0/0:17:0,17,0,0	0/0:9:0,9,0,0	0/0:18:0,18,0,0	./.:0:0,0,0,0	./.:0:0,0,0,0	0/0:13:0,13,0,0	./.:0:0,0,0,0	./.:0:0,0,0,0	./.:0:0,0,0,0	0/0:50:0,50,0,0	./.:0:0,0,0,0	./.:0:0,0,0,0	./.:0:0,0,0,0	0/0:29:0,29,0,0	./.:0:0,0,0,0	0/0:8:0,8,0,0	./.:0:0,0,0,0	0/0:20:0,20,0,0	0/0:23:0,23,0,0	0/0:35:0,35,0,0	./.:0:0,0,0,0	./.:0:0,0,0,0	./.:0:0,0,0,0	./.:0:0,0,0,0	./.:0:0,0,0,0	./.:0:0,0,0,0	./.:0:0,0,0,0	./.:0:0,0,0,0	./.:0:0,0,0,0	./.:0:0,0,0,0	./.:0:0,0,0,0	./.:0:0,0,0,0	./.:0:0,0,0,0	./.:0:0,0,0,0	./.:0:0,0,0,0	./.:0:0,0,0,0	./.:0:0,0,0,0	./.:0:0,0,0,0	./.:0:0,0,0,0	./.:0:0,0,0,0	./.:0:0,0,0,0	./.:0:0,0,0,0
RAD_241	103	loc241_pos103	T	C	13	PASS	NS=19;DP=402	GT:DP:CATG	./.:0:0,0,0,0	./.:0:0,0,0,0	./.:0:0,0,0,0	0/0:6:6,0,0,0	./.:0:0,0,0,0	./.:0:0,0,0,0	./.:0:0,0,0,0	./.:0:0,0,0,0	./.:0:0,0,0,0	0/0:23:0,0,23,0	0/0:28:0,27,0,1	./.:0:0,0,0,0	./.:0:0,0,0,0	./.:0:0,0,0,0	./.:0:0,0,0,0	./.:0:0,0,0,0	./.:0:0,0,0,0	1/1:23:21,0,2,0	0/1:10:0,10,0,0	./.:0:0,0,0,0	./.:0:0,0,0,0	0/0:16:0,16,0,0	./.:0:0,0,0,0	0/1:40:0,40,0,0	0/1:25:13,0,12,0	0/0:9:0,0,9,0	./.:0:0,0,0,0	./.:0:0,0,0,0	./.:0:0,0,0,0	./.:0:0,0,0,0	./.:0:0,0,0,0	./.:0:0,0,0,0	./.:0:0,0,0,0	./.:0:0,0,0,0	./.:0:0,0,0,0	./.:0:0,0,0,0	./.:0:0,0,0,0	./.:0:0,0,0,0	./.:0:0,0,0,0	./.:0:0,0,0,0	./.:0:0,0,0,0	./.:0:0,0,0,0	./.:0:0,0,0,0	./.:0:0,0,0,0	./.:0:0,0,0,0	./.:0:0,0,0,0	./.:0:0,0,0,0	./.:0:0,0,0,0	./.:0:0,0,0,0	./.:0:0,0,0,0	./.:0:0,0,0,0	./.:0:0,0,0,0	./.:0:0,0,0,0	./.:0:0,0,0,0	0/0:17:0,17,0,0	0/0:9:0,0,9,0	0/0:18:0,18,0,0	./.:0:0,0,0,0	./.:0:0,0,0,0	0/0:13:0,13,0,0	./.:0:0,0,0,0	./.:0:0,0,0,0	./.:0:0,0,0,0	0/0:50:0,0,50,0	./.:0:0,0,0,0	./.:0:0,0,0,0	./.:0:0,0,0,0	0/0:29:0,29,0,0	./.:0:0,0,0,0	0/0:8:0,8,0,0	./.:0:0,0,0,0	0/0:20:0,0,20,0	0/0:23:0,0,23,0	0/0:35:0,0,35,0	./.:0:0,0,0,0	./.:0:0,0,0,0	./.:0:0,0,0,0	./.:0:0,0,0,0	./.:0:0,0,0,0	./.:0:0,0,0,0	./.:0:0,0,0,0	./.:0:0,0,0,0	./.:0:0,0,0,0	./.:0:0,0,0,0	./.:0:0,0,0,0	./.:0:0,0,0,0	./.:0:0,0,0,0	./.:0:0,0,0,0	./.:0:0,0,0,0	./.:0:0,0,0,0	./.:0:0,0,0,0	./.:0:0,0,0,0	./.:0:0,0,0,0	./.:0:0,0,0,0	./.:0:0,0,0,0	./.:0:0,0,0,0
RAD_241	119	loc241_pos119	G	A	13	PASS	NS=19;DP=402	GT:DP:CATG	./.:0:0,0,0,0	./.:0:0,0,0,0	./.:0:0,0,0,0	0/0:6:0,6,0,0	./.:0:0,0,0,0	./.:0:0,0,0,0	./.:0:0,0,0,0	./.:0:0,0,0,0	./.:0:0,0,0,0	0/0:23:0,0,0,23	0/0:28:0,28,0,0	./.:0:0,0,0,0	./.:0:0,0,0,0	./.:0:0,0,0,0	./.:0:0,0,0,0	./.:0:0,0,0,0	./.:0:0,0,0,0	0/0:23:0,0,0,23	0/0:10:0,10,0,0	./.:0:0,0,0,0	./.:0:0,0,0,0	0/0:16:0,16,0,0	./.:0:0,0,0,0	0/0:40:0,40,0,0	0/0:25:0,0,0,25	0/0:9:0,0,0,9	./.:0:0,0,0,0	./.:0:0,0,0,0	./.:0:0,0,0,0	./.:0:0,0,0,0	./.:0:0,0,0,0	./.:0:0,0,0,0	./.:0:0,0,0,0	./.:0:0,0,0,0	./.:0:0,0,0,0	./.:0:0,0,0,0	./.:0:0,0,0,0	./.:0:0,0,0,0	./.:0:0,0,0,0	./.:0:0,0,0,0	./.:0:0,0,0,0	./.:0:0,0,0,0	./.:0:0,0,0,0	./.:0:0,0,0,0	./.:0:0,0,0,0	./.:0:0,0,0,0	./.:0:0,0,0,0	./.:0:0,0,0,0	./.:0:0,0,0,0	./.:0:0,0,0,0	./.:0:0,0,0,0	./.:0:0,0,0,0	./.:0:0,0,0,0	./.:0:0,0,0,0	0/1:17:0,17,0,0	0/0:9:0,0,0,9	0/0:18:0,18,0,0	./.:0:0,0,0,0	./.:0:0,0,0,0	0/0:13:0,13,0,0	./.:0:0,0,0,0	./.:0:0,0,0,0	./.:0:0,0,0,0	0/0:50:0,0,0,50	./.:0:0,0,0,0	./.:0:0,0,0,0	./.:0:0,0,0,0	0/0:29:0,29,0,0	./.:0:0,0,0,0	0/0:8:0,8,0,0	./.:0:0,0,0,0	0/0:20:0,0,0,20	0/0:23:0,0,0,23	0/0:35:0,0,0,35	./.:0:0,0,0,0	./.:0:0,0,0,0	./.:0:0,0,0,0	./.:0:0,0,0,0	./.:0:0,0,0,0	./.:0:0,0,0,0	./.:0:0,0,0,0	./.:0:0,0,0,0	./.:0:0,0,0,0	./.:0:0,0,0,0	./.:0:0,0,0,0	./.:0:0,0,0,0	./.:0:0,0,0,0	./.:0:0,0,0,0	./.:0:0,0,0,0	./.:0:0,0,0,0	./.:0:0,0,0,0	./.:0:0,0,0,0	./.:0:0,0,0,0	./.:0:0,0,0,0	./.:0:0,0,0,0	./.:0:0,0,0,0
RAD_242	62	loc242_pos62	C	T	13	PASS	NS=12;DP=165	GT:DP:CATG	./.:0:0,0,0,0	./.:0:0,0,0,0	0/0:12:12,0,0,0	0/0:9:0,9,0,0	./.:0:0,0,0,0	./.:0:0,0,0,0	./.:0:0,0,0,0	0/0:29:0,29,0,0	./.:0:0,0,0,0	0/0:12:12,0,0,0	0/0:17:17,0,0,0	0/0:6:0,6,0,0	0/0:6:6,0,0,0	./.:0:0,0,0,0	0/0:19:0,19,0,0	./.:0:0,0,0,0	./.:0:0,0,0,0	./.:0:0,0,0,0	./.:0:0,0,0,0	0/0:26:26,0,0,0	1/0:7:5,0,2,0	./.:0:0,0,0,0	0/0:7:0,7,0,0	./.:0:0,0,0,0	./.:0:0,0,0,0	./.:0:0,0,0,0	0/0:15:0,15,0,0	./.:0:0,0,0,0	./.:0:0,0,0,0	./.:0:0,0,0,0	./.:0:0,0,0,0	./.:0:0,0,0,0	./.:0:0,0,0,0	./.:0:0,0,0,0	./.:0:0,0,0,0	./.:0:0,0,0,0	./.:0:0,0,0,0	./.:0:0,0,0,0	./.:0:0,0,0,0	./.:0:0,0,0,0	./.:0:0,0,0,0	./.:0:0,0,0,0	./.:0:0,0,0,0	./.:0:0,0,0,0	./.:0:0,0,0,0	./.:0:0,0,0,0	./.:0:0,0,0,0	./.:0:0,0,0,0	./.:0:0,0,0,0	./.:0:0,0,0,0	./.:0:0,0,0,0	./.:0:0,0,0,0	./.:0:0,0,0,0	./.:0:0,0,0,0	./.:0:0,0,0,0	./.:0:0,0,0,0	./.:0:0,0,0,0	./.:0:0,0,0,0	./.:0:0,0,0,0	./.:0:0,0,0,0	./.:0:0,0,0,0	./.:0:0,0,0,0	./.:0:0,0,0,0	./.:0:0,0,0,0	./.:0:0,0,0,0	./.:0:0,0,0,0	./.:0:0,0,0,0	./.:0:0,0,0,0	./.:0:0,0,0,0	./.:0:0,0,0,0	./.:0:0,0,0,0	./.:0:0,0,0,0	./.:0:0,0,0,0	./.:0:0,0,0,0	./.:0:0,0,0,0	./.:0:0,0,0,0	./.:0:0,0,0,0	./.:0:0,0,0,0	./.:0:0,0,0,0	./.:0:0,0,0,0	./.:0:0,0,0,0	./.:0:0,0,0,0	./.:0:0,0,0,0	./.:0:0,0,0,0	./.:0:0,0,0,0	./.:0:0,0,0,0	./.:0:0,0,0,0	./.:0:0,0,0,0	./.:0:0,0,0,0	./.:0:0,0,0,0	./.:0:0,0,0,0	./.:0:0,0,0,0	./.:0:0,0,0,0	./.:0:0,0,0,0	./.:0:0,0,0,0	./.:0:0,0,0,0
RAD_242	69	loc242_pos69	A	G	13	PASS	NS=12;DP=165	GT:DP:CATG	./.:0:0,0,0,0	./.:0:0,0,0,0	0/0:12:0,12,0,0	0/0:9:9,0,0,0	./.:0:0,0,0,0	./.:0:0,0,0,0	./.:0:0,0,0,0	0/0:29:29,0,0,0	./.:0:0,0,0,0	0/0:12:0,12,0,0	0/0:17:0,17,0,0	0/0:6:6,0,0,0	0/0:6:0,6,0,0	./.:0:0,0,0,0	1/0:19:19,0,0,0	./.:0:0,0,0,0	./.:0:0,0,0,0	./.:0:0,0,0,0	./.:0:0,0,0,0	0/0:26:0,26,0,0	0/0:7:0,7,0,0	./.:0:0,0,0,0	0/0:7:7,0,0,0	./.:0:0,0,0,0	./.:0:0,0,0,0	./.:0:0,0,0,0	0/0:15:15,0,0,0	./.:0:0,0,0,0	./.:0:0,0,0,0	./.:0:0,0,0,0	./.:0:0,0,0,0	./.:0:0,0,0,0	./.:0:0,0,0,0	./.:0:0,0,0,0	./.:0:0,0,0,0	./.:0:0,0,0,0	./.:0:0,0,0,0	./.:0:0,0,0,0	./.:0:0,0,0,0	./.:0:0,0,0,0	./.:0:0,0,0,0	./.:0:0,0,0,0	./.:0:0,0,0,0	./.:0:0,0,0,0	./.:0:0,0,0,0	./.:0:0,0,0,0	./.:0:0,0,0,0	./.:0:0,0,0,0	./.:0:0,0,0,0	./.:0:0,0,0,0	./.:0:0,0,0,0	./.:0:0,0,0,0	./.:0:0,0,0,0	./.:0:0,0,0,0	./.:0:0,0,0,0	./.:0:0,0,0,0	./.:0:0,0,0,0	./.:0:0,0,0,0	./.:0:0,0,0,0	./.:0:0,0,0,0	./.:0:0,0,0,0	./.:0:0,0,0,0	./.:0:0,0,0,0	./.:0:0,0,0,0	./.:0:0,0,0,0	./.:0:0,0,0,0	./.:0:0,0,0,0	./.:0:0,0,0,0	./.:0:0,0,0,0	./.:0:0,0,0,0	./.:0:0,0,0,0	./.:0:0,0,0,0	./.:0:0,0,0,0	./.:0:0,0,0,0	./.:0:0,0,0,0	./.:0:0,0,0,0	./.:0:0,0,0,0	./.:0:0,0,0,0	./.:0:0,0,0,0	./.:0:0,0,0,0	./.:0:0,0,0,0	./.:0:0,0,0,0	./.:0:0,0,0,0	./.:0:0,0,0,0	./.:0:0,0,0,0	./.:0:0,0,0,0	./.:0:0,0,0,0	./.:0:0,0,0,0	./.:0:0,0,0,0	./.:0:0,0,0,0	./.:0:0,0,0,0	./.:0:0,0,0,0	./.:0:0,0,0,0	./.:0:0,0,0,0	./.:0:0,0,0,0	./.:0:0,0,0,0
RAD_242	95	loc242_pos95	C	T	13	PASS	NS=12;DP=165	GT:DP:CATG	./.:0:0,0,0,0	./.:0:0,0,0,0	0/0:12:12,0,0,0	0/0:9:9,0,0,0	./.:0:0,0,0,0	./.:0:0,0,0,0	./.:0:0,0,0,0	0/0:29:29,0,0,0	./.:0:0,0,0,0	1/1:12:0,0,12,0	0/0:17:17,0,0,0	1/1:6:6,0,0,0	0/0:6:6,0,0,0	./.:0:0,0,0,0	0/0:19:19,0,0,0	./.:0:0,0,0,0	./.:0:0,0,0,0	./.:0:0,0,0,0	./.:0:0,0,0,0	0/0:26:26,0,0,0	0/0:7:7,0,0,0	./.:0:0,0,0,0	0/0:7:7,0,0,0	./.:0:0,0,0,0	./.:0:0,0,0,0	./.:0:0,0,0,0	0/0:15:15,0,0,0	./.:0:0,0,0,0	./.:0:0,0,0,0	./.:0:0,0,0,0	./.:0:0,0,0,0	./.:0:0,0,0,0	./.:0:0,0,0,0	./.:0:0,0,0,0	./.:0:0,0,0,0	./.:0:0,0,0,0	./.:0:0,0,0,0	./.:0:0,0,0,0	./.:0:0,0,0,0	./.:0:0,0,0,0	./.:0:0,0,0,0	./.:0:0,0,0,0	./.:0:0,0,0,0	./.:0:0,0,0,0	./.:0:0,0,0,0	./.:0:0,0,0,0	./.:0:0,0,0,0	./.:0:0,0,0,0	./.:0:0,0,0,0	./.:0:0,0,0,0	./.:0:0,0,0,0	./.:0:0,0,0,0	./.:0:0,0,0,0	./.:0:0,0,0,0	./.:0:0,0,0,0	./.:0:0,0,0,0	./.:0:0,0,0,0	./.:0:0,0,0,0	./.:0:0,0,0,0	./.:0:0,0,0,0	./.:0:0,0,0,0	./.:0:0,0,0,0	./.:0:0,0,0,0	./.:0:0,0,0,0	./.:0:0,0,0,0	./.:0:0,0,0,0	./.:0:0,0,0,0	./.:0:0,0,0,0	./.:0:0,0,0,0	./.:0:0,0,0,0	./.:0:0,0,0,0	./.:0:0,0,0,0	./.:0:0,0,0,0	./.:0:0,0,0,0	./.:0:0,0,0,0	./.:0:0,0,0,0	./.:0:0,0,0,0	./.:0:0,0,0,0	./.:0:0,0,0,0	./.:0:0,0,0,0	./.:0:0,0,0,0	./.:0:0,0,0,0	./.:0:0,0,0,0	./.:0:0,0,0,0	./.:0:0,0,0,0	./.:0:0,0,0,0	./.:0:0,0,0,0	./.:0:0,0,0,0	./.:0:0,0,0,0	./.:0:0,0,0,0	./.:0:0,0,0,0	./.:0:0,0,0,0	./.:0:0,0,0,0	./.:0:0,0,0,0	./.:0:0,0,0,0	./.:0:0,0,0,0
RAD_242	120	loc242_pos120	C	A	13	PASS	NS=12;DP=165	GT:DP:CATG	./.:0:0,0,0,0	./.:0:0,0,0,0	0/1:12:4,8,0,0	0/0:9:0,0,0,9	./.:0:0,0,0,0	./.:0:0,0,0,0	./.:0:0,0,0,0	0/1:29:0,0,0,29	./.:0:0,0,0,0	0/0:12:12,0,0,0	0/0:17:17,0,0,0	0/0:6:0,0,0,6	0/0:6:6,0,0,0	./.:0:0,0,0,0	0/0:19:0,0,0,19	./.:0:0,0,0,0	./.:0:0,0,0,0	./.:0:0,0,0,0	./.:0:0,0,0,0	0/1:26:15,11,0,0	0/0:7:7,0,0,0	./.:0:0,0,0,0	1/1:7:0,0,0,7	./.:0:0,0,0,0	./.:0:0,0,0,0	./.:0:0,0,0,0	0/0:15:0,0,0,15	./.:0:0,0,0,0	./.:0:0,0,0,0	./.:0:0,0,0,0	./.:0:0,0,0,0	./.:0:0,0,0,0	./.:0:0,0,0,0	./.:0:0,0,0,0	./.:0:0,0,0,0	./.:0:0,0,0,0	./.:0:0,0,0,0	./.:0:0,0,0,0	./.:0:0,0,0,0	./.:0:0,0,0,0	./.:0:0,0,0,0	./.:0:0,0,0,0	./.:0:0,0,0,0	./.:0:0,0,0,0	./.:0:0,0,0,0	./.:0:0,0,0,0	./.:0:0,0,0,0	./.:0:0,0,0,0	./.:0:0,0,0,0	./.:0:0,0,0,0	./.:0:0,0,0,0	./.:0:0,0,0,0	./.:0:0,0,0,0	./.:0:0,0,0,0	./.:0:0,0,0,0	./.:0:0,0,0,0	./.:0:0,0,0,0	./.:0:0,0,0,0	./.:0:0,0,0,0	./.:0:0,0,0,0	./.:0:0,0,0,0	./.:0:0,0,0,0	./.:0:0,0,0,0	./.:0:0,0,0,0	./.:0:0,0,0,0	./.:0:0,0,0,0	./.:0:0,0,0,0	./.:0:0,0,0,0	./.:0:0,0,0,0	./.:0:0,0,0,0	./.:0:0,0,0,0	./.:0:0,0,0,0	./.:0:0,0,0,0	./.:0:0,0,0,0	./.:0:0,0,0,0	./.:0:0,0,0,0	./.:0:0,0,0,0	./.:0:0,0,0,0	./.:0:0,0,0,0	./.:0:0,0,0,0	./.:0:0,0,0,0	./.:0:0,0,0,0	./.:0:0,0,0,0	./.:0:0,0,0,0	./.:0:0,0,0,0	./.:0:0,0,0,0	./.:0:0,0,0,0	./.:0:0,0,0,0	./.:0:0,0,0,0	./.:0:0,0,0,0	./.:0:0,0,0,0	./.:0:0,0,0,0	./.:0:0,0,0,0	./.:0:0,0,0,0	./.:0:0,0,0,0	./.:0:0,0,0,0
RAD_242	156	loc242_pos156	T	A	13	PASS	NS=12;DP=164	GT:DP:CATG	./.:0:0,0,0,0	./.:0:0,0,0,0	0/0:12:0,0,12,0	0/0:9:0,0,0,9	./.:0:0,0,0,0	./.:0:0,0,0,0	./.:0:0,0,0,0	0/1:29:0,0,0,29	./.:0:0,0,0,0	0/0:12:0,0,12,0	0/0:17:0,0,17,0	0/0:6:0,0,0,6	0/0:6:0,0,6,0	./.:0:0,0,0,0	0/0:18:0,0,0,18	./.:0:0,0,0,0	./.:0:0,0,0,0	./.:0:0,0,0,0	./.:0:0,0,0,0	0/0:26:0,0,26,0	0/0:7:0,0,7,0	./.:0:0,0,0,0	0/0:7:0,0,0,7	./.:0:0,0,0,0	./.:0:0,0,0,0	./.:0:0,0,0,0	0/0:15:0,0,0,15	./.:0:0,0,0,0	./.:0:0,0,0,0	./.:0:0,0,0,0	./.:0:0,0,0,0	./.:0:0,0,0,0	./.:0:0,0,0,0	./.:0:0,0,0,0	./.:0:0,0,0,0	./.:0:0,0,0,0	./.:0:0,0,0,0	./.:0:0,0,0,0	./.:0:0,0,0,0	./.:0:0,0,0,0	./.:0:0,0,0,0	./.:0:0,0,0,0	./.:0:0,0,0,0	./.:0:0,0,0,0	./.:0:0,0,0,0	./.:0:0,0,0,0	./.:0:0,0,0,0	./.:0:0,0,0,0	./.:0:0,0,0,0	./.:0:0,0,0,0	./.:0:0,0,0,0	./.:0:0,0,0,0	./.:0:0,0,0,0	./.:0:0,0,0,0	./.:0:0,0,0,0	./.:0:0,0,0,0	./.:0:0,0,0,0	./.:0:0,0,0,0	./.:0:0,0,0,0	./.:0:0,0,0,0	./.:0:0,0,0,0	./.:0:0,0,0,0	./.:0:0,0,0,0	./.:0:0,0,0,0	./.:0:0,0,0,0	./.:0:0,0,0,0	./.:0:0,0,0,0	./.:0:0,0,0,0	./.:0:0,0,0,0	./.:0:0,0,0,0	./.:0:0,0,0,0	./.:0:0,0,0,0	./.:0:0,0,0,0	./.:0:0,0,0,0	./.:0:0,0,0,0	./.:0:0,0,0,0	./.:0:0,0,0,0	./.:0:0,0,0,0	./.:0:0,0,0,0	./.:0:0,0,0,0	./.:0:0,0,0,0	./.:0:0,0,0,0	./.:0:0,0,0,0	./.:0:0,0,0,0	./.:0:0,0,0,0	./.:0:0,0,0,0	./.:0:0,0,0,0	./.:0:0,0,0,0	./.:0:0,0,0,0	./.:0:0,0,0,0	./.:0:0,0,0,0	./.:0:0,0,0,0	./.:0:0,0,0,0	./.:0:0,0,0,0	./.:0:0,0,0,0	./.:0:0,0,0,0
RAD_242	182	loc242_pos182	C	T	13	PASS	NS=12;DP=165	GT:DP:CATG	./.:0:0,0,0,0	./.:0:0,0,0,0	0/0:12:12,0,0,0	0/0:9:0,9,0,0	./.:0:0,0,0,0	./.:0:0,0,0,0	./.:0:0,0,0,0	0/0:29:0,29,0,0	./.:0:0,0,0,0	0/0:12:12,0,0,0	0/0:17:17,0,0,0	0/0:6:0,6,0,0	1/1:6:0,0,6,0	./.:0:0,0,0,0	0/0:19:0,19,0,0	./.:0:0,0,0,0	./.:0:0,0,0,0	./.:0:0,0,0,0	./.:0:0,0,0,0	0/0:26:26,0,0,0	0/0:7:7,0,0,0	./.:0:0,0,0,0	0/0:7:0,7,0,0	./.:0:0,0,0,0	./.:0:0,0,0,0	./.:0:0,0,0,0	0/0:15:0,15,0,0	./.:0:0,0,0,0	./.:0:0,0,0,0	./.:0:0,0,0,0	./.:0:0,0,0,0	./.:0:0,0,0,0	./.:0:0,0,0,0	./.:0:0,0,0,0	./.:0:0,0,0,0	./.:0:0,0,0,0	./.:0:0,0,0,0	./.:0:0,0,0,0	./.:0:0,0,0,0	./.:0:0,0,0,0	./.:0:0,0,0,0	./.:0:0,0,0,0	./.:0:0,0,0,0	./.:0:0,0,0,0	./.:0:0,0,0,0	./.:0:0,0,0,0	./.:0:0,0,0,0	./.:0:0,0,0,0	./.:0:0,0,0,0	./.:0:0,0,0,0	./.:0:0,0,0,0	./.:0:0,0,0,0	./.:0:0,0,0,0	./.:0:0,0,0,0	./.:0:0,0,0,0	./.:0:0,0,0,0	./.:0:0,0,0,0	./.:0:0,0,0,0	./.:0:0,0,0,0	./.:0:0,0,0,0	./.:0:0,0,0,0	./.:0:0,0,0,0	./.:0:0,0,0,0	./.:0:0,0,0,0	./.:0:0,0,0,0	./.:0:0,0,0,0	./.:0:0,0,0,0	./.:0:0,0,0,0	./.:0:0,0,0,0	./.:0:0,0,0,0	./.:0:0,0,0,0	./.:0:0,0,0,0	./.:0:0,0,0,0	./.:0:0,0,0,0	./.:0:0,0,0,0	./.:0:0,0,0,0	./.:0:0,0,0,0	./.:0:0,0,0,0	./.:0:0,0,0,0	./.:0:0,0,0,0	./.:0:0,0,0,0	./.:0:0,0,0,0	./.:0:0,0,0,0	./.:0:0,0,0,0	./.:0:0,0,0,0	./.:0:0,0,0,0	./.:0:0,0,0,0	./.:0:0,0,0,0	./.:0:0,0,0,0	./.:0:0,0,0,0	./.:0:0,0,0,0	./.:0:0,0,0,0	./.:0:0,0,0,0	./.:0:0,0,0,0	./.:0:0,0,0,0	./.:0:0,0,0,0
RAD_242	186	loc242_pos186	A	G	13	PASS	NS=12;DP=165	GT:DP:CATG	./.:0:0,0,0,0	./.:0:0,0,0,0	0/0:12:0,12,0,0	0/0:9:0,9,0,0	./.:0:0,0,0,0	./.:0:0,0,0,0	./.:0:0,0,0,0	0/0:29:1,28,0,0	./.:0:0,0,0,0	0/0:12:0,12,0,0	0/0:17:0,17,0,0	0/0:6:0,6,0,0	1/1:6:0,0,0,6	./.:0:0,0,0,0	0/0:19:0,19,0,0	./.:0:0,0,0,0	./.:0:0,0,0,0	./.:0:0,0,0,0	./.:0:0,0,0,0	0/0:26:0,26,0,0	0/0:7:0,7,0,0	./.:0:0,0,0,0	0/0:7:0,7,0,0	./.:0:0,0,0,0	./.:0:0,0,0,0	./.:0:0,0,0,0	0/0:15:0,15,0,0	./.:0:0,0,0,0	./.:0:0,0,0,0	./.:0:0,0,0,0	./.:0:0,0,0,0	./.:0:0,0,0,0	./.:0:0,0,0,0	./.:0:0,0,0,0	./.:0:0,0,0,0	./.:0:0,0,0,0	./.:0:0,0,0,0	./.:0:0,0,0,0	./.:0:0,0,0,0	./.:0:0,0,0,0	./.:0:0,0,0,0	./.:0:0,0,0,0	./.:0:0,0,0,0	./.:0:0,0,0,0	./.:0:0,0,0,0	./.:0:0,0,0,0	./.:0:0,0,0,0	./.:0:0,0,0,0	./.:0:0,0,0,0	./.:0:0,0,0,0	./.:0:0,0,0,0	./.:0:0,0,0,0	./.:0:0,0,0,0	./.:0:0,0,0,0	./.:0:0,0,0,0	./.:0:0,0,0,0	./.:0:0,0,0,0	./.:0:0,0,0,0	./.:0:0,0,0,0	./.:0:0,0,0,0	./.:0:0,0,0,0	./.:0:0,0,0,0	./.:0:0,0,0,0	./.:0:0,0,0,0	./.:0:0,0,0,0	./.:0:0,0,0,0	./.:0:0,0,0,0	./.:0:0,0,0,0	./.:0:0,0,0,0	./.:0:0,0,0,0	./.:0:0,0,0,0	./.:0:0,0,0,0	./.:0:0,0,0,0	./.:0:0,0,0,0	./.:0:0,0,0,0	./.:0:0,0,0,0	./.:0:0,0,0,0	./.:0:0,0,0,0	./.:0:0,0,0,0	./.:0:0,0,0,0	./.:0:0,0,0,0	./.:0:0,0,0,0	./.:0:0,0,0,0	./.:0:0,0,0,0	./.:0:0,0,0,0	./.:0:0,0,0,0	./.:0:0,0,0,0	./.:0:0,0,0,0	./.:0:0,0,0,0	./.:0:0,0,0,0	./.:0:0,0,0,0	./.:0:0,0,0,0	./.:0:0,0,0,0	./.:0:0,0,0,0	./.:0:0,0,0,0	./.:0:0,0,0,0
RAD_242	192	loc242_pos192	G	T	13	PASS	NS=12;DP=165	GT:DP:CATG	./.:0:0,0,0,0	./.:0:0,0,0,0	0/1:12:0,0,4,8	0/0:9:0,0,9,0	./.:0:0,0,0,0	./.:0:0,0,0,0	./.:0:0,0,0,0	0/0:29:0,0,29,0	./.:0:0,0,0,0	0/0:12:0,0,0,12	0/0:17:0,0,0,17	0/0:6:0,0,6,0	0/0:6:0,0,0,6	./.:0:0,0,0,0	0/1:19:0,0,19,0	./.:0:0,0,0,0	./.:0:0,0,0,0	./.:0:0,0,0,0	./.:0:0,0,0,0	0/1:26:0,0,15,11	0/0:7:0,0,0,7	./.:0:0,0,0,0	0/0:7:0,0,7,0	./.:0:0,0,0,0	./.:0:0,0,0,0	./.:0:0,0,0,0	1/1:15:0,0,15,0	./.:0:0,0,0,0	./.:0:0,0,0,0	./.:0:0,0,0,0	./.:0:0,0,0,0	./.:0:0,0,0,0	./.:0:0,0,0,0	./.:0:0,0,0,0	./.:0:0,0,0,0	./.:0:0,0,0,0	./.:0:0,0,0,0	./.:0:0,0,0,0	./.:0:0,0,0,0	./.:0:0,0,0,0	./.:0:0,0,0,0	./.:0:0,0,0,0	./.:0:0,0,0,0	./.:0:0,0,0,0	./.:0:0,0,0,0	./.:0:0,0,0,0	./.:0:0,0,0,0	./.:0:0,0,0,0	./.:0:0,0,0,0	./.:0:0,0,0,0	./.:0:0,0,0,0	./.:0:0,0,0,0	./.:0:0,0,0,0	./.:0:0,0,0,0	./.:0:0,0,0,0	./.:0:0,0,0,0	./.:0:0,0,0,0	./.:0:0,0,0,0	./.:0:0,0,0,0	./.:0:0,0,0,0	./.:0:0,0,0,0	./.:0:0,0,0,0	./.:0:0,0,0,0	./.:0:0,0,0,0	./.:0:0,0,0,0	./.:0:0,0,0,0	./.:0:0,0,0,0	./.:0:0,0,0,0	./.:0:0,0,0,0	./.:0:0,0,0,0	./.:0:0,0,0,0	./.:0:0,0,0,0	./.:0:0,0,0,0	./.:0:0,0,0,0	./.:0:0,0,0,0	./.:0:0,0,0,0	./.:0:0,0,0,0	./.:0:0,0,0,0	./.:0:0,0,0,0	./.:0:0,0,0,0	./.:0:0,0,0,0	./.:0:0,0,0,0	./.:0:0,0,0,0	./.:0:0,0,0,0	./.:0:0,0,0,0	./.:0:0,0,0,0	./.:0:0,0,0,0	./.:0:0,0,0,0	./.:0:0,0,0,0	./.:0:0,0,0,0	./.:0:0,0,0,0	./.:0:0,0,0,0	./.:0:0,0,0,0	./.:0:0,0,0,0	./.:0:0,0,0,0	./.:0:0,0,0,0
RAD_242	216	loc242_pos216	A	G	13	PASS	NS=12;DP=165	GT:DP:CATG	./.:0:0,0,0,0	./.:0:0,0,0,0	0/0:12:0,12,0,0	0/0:9:0,0,9,0	./.:0:0,0,0,0	./.:0:0,0,0,0	./.:0:0,0,0,0	0/0:29:0,0,29,0	./.:0:0,0,0,0	0/0:12:0,12,0,0	0/0:17:0,17,0,0	0/0:6:0,0,6,0	0/0:6:0,6,0,0	./.:0:0,0,0,0	0/0:19:0,0,19,0	./.:0:0,0,0,0	./.:0:0,0,0,0	./.:0:0,0,0,0	./.:0:0,0,0,0	0/0:26:0,26,0,0	0/0:7:0,7,0,0	./.:0:0,0,0,0	1/0:7:0,0,7,0	./.:0:0,0,0,0	./.:0:0,0,0,0	./.:0:0,0,0,0	0/0:15:0,0,15,0	./.:0:0,0,0,0	./.:0:0,0,0,0	./.:0:0,0,0,0	./.:0:0,0,0,0	./.:0:0,0,0,0	./.:0:0,0,0,0	./.:0:0,0,0,0	./.:0:0,0,0,0	./.:0:0,0,0,0	./.:0:0,0,0,0	./.:0:0,0,0,0	./.:0:0,0,0,0	./.:0:0,0,0,0	./.:0:0,0,0,0	./.:0:0,0,0,0	./.:0:0,0,0,0	./.:0:0,0,0,0	./.:0:0,0,0,0	./.:0:0,0,0,0	./.:0:0,0,0,0	./.:0:0,0,0,0	./.:0:0,0,0,0	./.:0:0,0,0,0	./.:0:0,0,0,0	./.:0:0,0,0,0	./.:0:0,0,0,0	./.:0:0,0,0,0	./.:0:0,0,0,0	./.:0:0,0,0,0	./.:0:0,0,0,0	./.:0:0,0,0,0	./.:0:0,0,0,0	./.:0:0,0,0,0	./.:0:0,0,0,0	./.:0:0,0,0,0	./.:0:0,0,0,0	./.:0:0,0,0,0	./.:0:0,0,0,0	./.:0:0,0,0,0	./.:0:0,0,0,0	./.:0:0,0,0,0	./.:0:0,0,0,0	./.:0:0,0,0,0	./.:0:0,0,0,0	./.:0:0,0,0,0	./.:0:0,0,0,0	./.:0:0,0,0,0	./.:0:0,0,0,0	./.:0:0,0,0,0	./.:0:0,0,0,0	./.:0:0,0,0,0	./.:0:0,0,0,0	./.:0:0,0,0,0	./.:0:0,0,0,0	./.:0:0,0,0,0	./.:0:0,0,0,0	./.:0:0,0,0,0	./.:0:0,0,0,0	./.:0:0,0,0,0	./.:0:0,0,0,0	./.:0:0,0,0,0	./.:0:0,0,0,0	./.:0:0,0,0,0	./.:0:0,0,0,0	./.:0:0,0,0,0	./.:0:0,0,0,0	./.:0:0,0,0,0	./.:0:0,0,0,0	./.:0:0,0,0,0
RAD_242	226	loc242_pos226	G	C	13	PASS	NS=12;DP=165	GT:DP:CATG	./.:0:0,0,0,0	./.:0:0,0,0,0	0/0:12:0,0,0,12	0/0:9:0,9,0,0	./.:0:0,0,0,0	./.:0:0,0,0,0	./.:0:0,0,0,0	0/0:29:0,29,0,0	./.:0:0,0,0,0	1/1:12:12,0,0,0	0/0:17:0,0,0,17	1/1:6:0,6,0,0	0/0:6:0,0,0,6	./.:0:0,0,0,0	0/0:19:0,19,0,0	./.:0:0,0,0,0	./.:0:0,0,0,0	./.:0:0,0,0,0	./.:0:0,0,0,0	0/0:26:0,0,0,26	0/0:7:0,0,0,7	./.:0:0,0,0,0	0/0:7:0,7,0,0	./.:0:0,0,0,0	./.:0:0,0,0,0	./.:0:0,0,0,0	0/0:15:0,15,0,0	./.:0:0,0,0,0	./.:0:0,0,0,0	./.:0:0,0,0,0	./.:0:0,0,0,0	./.:0:0,0,0,0	./.:0:0,0,0,0	./.:0:0,0,0,0	./.:0:0,0,0,0	./.:0:0,0,0,0	./.:0:0,0,0,0	./.:0:0,0,0,0	./.:0:0,0,0,0	./.:0:0,0,0,0	./.:0:0,0,0,0	./.:0:0,0,0,0	./.:0:0,0,0,0	./.:0:0,0,0,0	./.:0:0,0,0,0	./.:0:0,0,0,0	./.:0:0,0,0,0	./.:0:0,0,0,0	./.:0:0,0,0,0	./.:0:0,0,0,0	./.:0:0,0,0,0	./.:0:0,0,0,0	./.:0:0,0,0,0	./.:0:0,0,0,0	./.:0:0,0,0,0	./.:0:0,0,0,0	./.:0:0,0,0,0	./.:0:0,0,0,0	./.:0:0,0,0,0	./.:0:0,0,0,0	./.:0:0,0,0,0	./.:0:0,0,0,0	./.:0:0,0,0,0	./.:0:0,0,0,0	./.:0:0,0,0,0	./.:0:0,0,0,0	./.:0:0,0,0,0	./.:0:0,0,0,0	./.:0:0,0,0,0	./.:0:0,0,0,0	./.:0:0,0,0,0	./.:0:0,0,0,0	./.:0:0,0,0,0	./.:0:0,0,0,0	./.:0:0,0,0,0	./.:0:0,0,0,0	./.:0:0,0,0,0	./.:0:0,0,0,0	./.:0:0,0,0,0	./.:0:0,0,0,0	./.:0:0,0,0,0	./.:0:0,0,0,0	./.:0:0,0,0,0	./.:0:0,0,0,0	./.:0:0,0,0,0	./.:0:0,0,0,0	./.:0:0,0,0,0	./.:0:0,0,0,0	./.:0:0,0,0,0	./.:0:0,0,0,0	./.:0:0,0,0,0	./.:0:0,0,0,0	./.:0:0,0,0,0	./.:0:0,0,0,0	./.:0:0,0,0,0	./.:0:0,0,0,0
RAD_242	249	loc242_pos249	C	A	13	PASS	NS=12;DP=165	GT:DP:CATG	./.:0:0,0,0,0	./.:0:0,0,0,0	0/0:12:12,0,0,0	0/0:9:0,0,0,9	./.:0:0,0,0,0	./.:0:0,0,0,0	./.:0:0,0,0,0	0/1:29:0,0,0,29	./.:0:0,0,0,0	0/0:12:12,0,0,0	0/0:17:17,0,0,0	0/0:6:0,0,0,6	0/0:6:6,0,0,0	./.:0:0,0,0,0	0/0:19:0,0,0,19	./.:0:0,0,0,0	./.:0:0,0,0,0	./.:0:0,0,0,0	./.:0:0,0,0,0	0/0:26:26,0,0,0	0/0:7:7,0,0,0	./.:0:0,0,0,0	0/0:7:0,0,0,7	./.:0:0,0,0,0	./.:0:0,0,0,0	./.:0:0,0,0,0	0/0:15:0,0,0,15	./.:0:0,0,0,0	./.:0:0,0,0,0	./.:0:0,0,0,0	./.:0:0,0,0,0	./.:0:0,0,0,0	./.:0:0,0,0,0	./.:0:0,0,0,0	./.:0:0,0,0,0	./.:0:0,0,0,0	./.:0:0,0,0,0	./.:0:0,0,0,0	./.:0:0,0,0,0	./.:0:0,0,0,0	./.:0:0,0,0,0	./.:0:0,0,0,0	./.:0:0,0,0,0	./.:0:0,0,0,0	./.:0:0,0,0,0	./.:0:0,0,0,0	./.:0:0,0,0,0	./.:0:0,0,0,0	./.:0:0,0,0,0	./.:0:0,0,0,0	./.:0:0,0,0,0	./.:0:0,0,0,0	./.:0:0,0,0,0	./.:0:0,0,0,0	./.:0:0,0,0,0	./.:0:0,0,0,0	./.:0:0,0,0,0	./.:0:0,0,0,0	./.:0:0,0,0,0	./.:0:0,0,0,0	./.:0:0,0,0,0	./.:0:0,0,0,0	./.:0:0,0,0,0	./.:0:0,0,0,0	./.:0:0,0,0,0	./.:0:0,0,0,0	./.:0:0,0,0,0	./.:0:0,0,0,0	./.:0:0,0,0,0	./.:0:0,0,0,0	./.:0:0,0,0,0	./.:0:0,0,0,0	./.:0:0,0,0,0	./.:0:0,0,0,0	./.:0:0,0,0,0	./.:0:0,0,0,0	./.:0:0,0,0,0	./.:0:0,0,0,0	./.:0:0,0,0,0	./.:0:0,0,0,0	./.:0:0,0,0,0	./.:0:0,0,0,0	./.:0:0,0,0,0	./.:0:0,0,0,0	./.:0:0,0,0,0	./.:0:0,0,0,0	./.:0:0,0,0,0	./.:0:0,0,0,0	./.:0:0,0,0,0	./.:0:0,0,0,0	./.:0:0,0,0,0	./.:0:0,0,0,0	./.:0:0,0,0,0	./.:0:0,0,0,0	./.:0:0,0,0,0	./.:0:0,0,0,0
RAD_243	20	loc243_pos20	A	T	13	PASS	NS=14;DP=113	GT:DP:CATG	./.:0:0,0,0,0	./.:0:0,0,0,0	./.:0:0,0,0,0	./.:0:0,0,0,0	./.:0:0,0,0,0	./.:0:0,0,0,0	./.:0:0,0,0,0	./.:0:0,0,0,0	./.:0:0,0,0,0	0/0:7:0,7,0,0	./.:0:0,0,0,0	0/0:7:0,0,0,7	./.:0:0,0,0,0	./.:0:0,0,0,0	./.:0:0,0,0,0	./.:0:0,0,0,0	./.:0:0,0,0,0	./.:0:0,0,0,0	./.:0:0,0,0,0	0/0:7:0,7,0,0	./.:0:0,0,0,0	./.:0:0,0,0,0	./.:0:0,0,0,0	./.:0:0,0,0,0	./.:0:0,0,0,0	./.:0:0,0,0,0	./.:0:0,0,0,0	./.:0:0,0,0,0	0/0:6:0,6,0,0	./.:0:0,0,0,0	0/0:8:0,8,0,0	./.:0:0,0,0,0	0/0:9:0,0,0,9	./.:0:0,0,0,0	./.:0:0,0,0,0	./.:0:0,0,0,0	./.:0:0,0,0,0	./.:0:0,0,0,0	./.:0:0,0,0,0	./.:0:0,0,0,0	./.:0:0,0,0,0	./.:0:0,0,0,0	./.:0:0,0,0,0	./.:0:0,0,0,0	./.:0:0,0,0,0	./.:0:0,0,0,0	0/0:8:0,8,0,0	./.:0:0,0,0,0	./.:0:0,0,0,0	./.:0:0,0,0,0	./.:0:0,0,0,0	./.:0:0,0,0,0	./.:0:0,0,0,0	./.:0:0,0,0,0	./.:0:0,0,0,0	0/0:17:0,0,0,17	0/0:6:0,0,0,6	./.:0:0,0,0,0	./.:0:0,0,0,0	./.:0:0,0,0,0	./.:0:0,0,0,0	./.:0:0,0,0,0	./.:0:0,0,0,0	./.:0:0,0,0,0	./.:0:0,0,0,0	./.:0:0,0,0,0	./.:0:0,0,0,0	./.:0:0,0,0,0	./.:0:0,0,0,0	./.:0:0,0,0,0	0/0:7:0,0,0,7	./.:0:0,0,0,0	./.:0:0,0,0,0	0/0:10:0,0,0,10	./.:0:0,0,0,0	0/0:8:0,0,0,8	./.:0:0,0,0,0	./.:0:0,0,0,0	./.:0:0,0,0,0	./.:0:0,0,0,0	./.:0:0,0,0,0	./.:0:0,0,0,0	./.:0:0,0,0,0	0/0:7:0,0,0,7	./.:0:0,0,0,0	./.:0:0,0,0,0	./.:0:0,0,0,0	./.:0:0,0,0,0	./.:0:0,0,0,0	./.:0:0,0,0,0	./.:0:0,0,0,0	./.:0:0,0,0,0	./.:0:0,0,0,0	1/0:6:0,3,3,0	./.:0:0,0,0,0	./.:0:0,0,0,0
RAD_243	27	loc243_pos27	T	C	13	PASS	NS=14;DP=113	GT:DP:CATG	./.:0:0,0,0,0	./.:0:0,0,0,0	./.:0:0,0,0,0	./.:0:0,0,0,0	./.:0:0,0,0,0	./.:0:0,0,0,0	./.:0:0,0,0,0	./.:0:0,0,0,0	./.:0:0,0,0,0	0/0:7:0,0,7,0	./.:0:0,0,0,0	0/0:7:0,7,0,0	./.:0:0,0,0,0	./.:0:0,0,0,0	./.:0:0,0,0,0	./.:0:0,0,0,0	./.:0:0,0,0,0	./.:0:0,0,0,0	./.:0:0,0,0,0	0/0:7:0,0,7,0	./.:0:0,0,0,0	./.:0:0,0,0,0	./.:0:0,0,0,0	./.:0:0,0,0,0	./.:0:0,0,0,0	./.:0:0,0,0,0	./.:0:0,0,0,0	./.:0:0,0,0,0	0/0:6:0,0,6,0	./.:0:0,0,0,0	0/0:8:0,0,8,0	./.:0:0,0,0,0	0/0:9:0,9,0,0	./.:0:0,0,0,0	./.:0:0,0,0,0	./.:0:0,0,0,0	./.:0:0,0,0,0	./.:0:0,0,0,0	./.:0:0,0,0,0	./.:0:0,0,0,0	./.:0:0,0,0,0	./.:0:0,0,0,0	./.:0:0,0,0,0	./.:0:0,0,0,0	./.:0:0,0,0,0	./.:0:0,0,0,0	0/0:8:0,0,8,0	./.:0:0,0,0,0	./.:0:0,0,0,0	./.:0:0,0,0,0	./.:0:0,0,0,0	./.:0:0,0,0,0	./.:0:0,0,0,0	./.:0:0,0,0,0	./.:0:0,0,0,0	0/0:17:0,17,0,0	0/0:6:0,6,0,0	./.:0:0,0,0,0	./.:0:0,0,0,0	./.:0:0,0,0,0	./.:0:0,0,0,0	./.:0:0,0,0,0	./.:0:0,0,0,0	./.:0:0,0,0,0	./.:0:0,0,0,0	./.:0:0,0,0,0	./.:0:0,0,0,0	./.:0:0,0,0,0	./.:0:0,0,0,0	./.:0:0,0,0,0	0/0:7:0,7,0,0	./.:0:0,0,0,0	./.:0:0,0,0,0	0/0:10:0,10,0,0	./.:0:0,0,0,0	0/0:8:0,8,0,0	./.:0:0,0,0,0	./.:0:0,0,0,0	./.:0:0,0,0,0	./.:0:0,0,0,0	./.:0:0,0,0,0	./.:0:0,0,0,0	./.:0:0,0,0,0	0/0:7:0,7,0,0	./.:0:0,0,0,0	./.:0:0,0,0,0	./.:0:0,0,0,0	./.:0:0,0,0,0	./.:0:0,0,0,0	./.:0:0,0,0,0	./.:0:0,0,0,0	./.:0:0,0,0,0	./.:0:0,0,0,0	1/1:6:6,0,0,0	./.:0:0,0,0,0	./.:0:0,0,0,0
RAD_243	45	loc243_pos45	T	C	13	PASS	NS=14;DP=113	GT:DP:CATG	./.:0:0,0,0,0	./.:0:0,0,0,0	./.:0:0,0,0,0	./.:0:0,0,0,0	./.:0:0,0,0,0	./.:0:0,0,0,0	./.:0:0,0,0,0	./.:0:0,0,0,0	./.:0:0,0,0,0	0/0:7:0,0,7,0	./.:0:0,0,0,0	0/0:7:0,0,7,0	./.:0:0,0,0,0	./.:0:0,0,0,0	./.:0:0,0,0,0	./.:0:0,0,0,0	./.:0:0,0,0,0	./.:0:0,0,0,0	./.:0:0,0,0,0	0/0:7:0,0,7,0	./.:0:0,0,0,0	./.:0:0,0,0,0	./.:0:0,0,0,0	./.:0:0,0,0,0	./.:0:0,0,0,0	./.:0:0,0,0,0	./.:0:0,0,0,0	./.:0:0,0,0,0	0/0:6:0,0,6,0	./.:0:0,0,0,0	0/0:8:0,0,8,0	./.:0:0,0,0,0	0/0:9:0,0,9,0	./.:0:0,0,0,0	./.:0:0,0,0,0	./.:0:0,0,0,0	./.:0:0,0,0,0	./.:0:0,0,0,0	./.:0:0,0,0,0	./.:0:0,0,0,0	./.:0:0,0,0,0	./.:0:0,0,0,0	./.:0:0,0,0,0	./.:0:0,0,0,0	./.:0:0,0,0,0	./.:0:0,0,0,0	0/0:8:0,0,8,0	./.:0:0,0,0,0	./.:0:0,0,0,0	./.:0:0,0,0,0	./.:0:0,0,0,0	./.:0:0,0,0,0	./.:0:0,0,0,0	./.:0:0,0,0,0	./.:0:0,0,0,0	0/0:17:0,0,17,0	0/0:6:0,0,6,0	./.:0:0,0,0,0	./.:0:0,0,0,0	./.:0:0,0,0,0	./.:0:0,0,0,0	./.:0:0,0,0,0	./.:0:0,0,0,0	./.:0:0,0,0,0	./.:0:0,0,0,0	./.:0:0,0,0,0	./.:0:0,0,0,0	./.:0:0,0,0,0	./.:0:0,0,0,0	./.:0:0,0,0,0	0/0:7:0,0,7,0	./.:0:0,0,0,0	./.:0:0,0,0,0	0/0:10:0,0,10,0	./.:0:0,0,0,0	0/1:8:0,0,8,0	./.:0:0,0,0,0	./.:0:0,0,0,0	./.:0:0,0,0,0	./.:0:0,0,0,0	./.:0:0,0,0,0	./.:0:0,0,0,0	./.:0:0,0,0,0	0/0:7:0,0,7,0	./.:0:0,0,0,0	./.:0:0,0,0,0	./.:0:0,0,0,0	./.:0:0,0,0,0	./.:0:0,0,0,0	./.:0:0,0,0,0	./.:0:0,0,0,0	./.:0:0,0,0,0	./.:0:0,0,0,0	0/0:6:0,0,6,0	./.:0:0,0,0,0	./.:0:0,0,0,0
RAD_243	46	loc243_pos46	C	G	13	PASS	NS=14;DP=113	GT:DP:CATG	./.:0:0,0,0,0	./.:0:0,0,0,0	./.:0:0,0,0,0	./.:0:0,0,0,0	./.:0:0,0,0,0	./.:0:0,0,0,0	./.:0:0,0,0,0	./.:0:0,0,0,0	./.:0:0,0,0,0	0/0:7:7,0,0,0	./.:0:0,0,0,0	0/0:7:7,0,0,0	./.:0:0,0,0,0	./.:0:0,0,0,0	./.:0:0,0,0,0	./.:0:0,0,0,0	./.:0:0,0,0,0	./.:0:0,0,0,0	./.:0:0,0,0,0	1/1:7:0,0,0,7	./.:0:0,0,0,0	./.:0:0,0,0,0	./.:0:0,0,0,0	./.:0:0,0,0,0	./.:0:0,0,0,0	./.:0:0,0,0,0	./.:0:0,0,0,0	./.:0:0,0,0,0	0/0:6:6,0,0,0	./.:0:0,0,0,0	0/0:8:8,0,0,0	./.:0:0,0,0,0	0/0:9:9,0,0,0	./.:0:0,0,0,0	./.:0:0,0,0,0	./.:0:0,0,0,0	./.:0:0,0,0,0	./.:0:0,0,0,0	./.:0:0,0,0,0	./.:0:0,0,0,0	./.:0:0,0,0,0	./.:0:0,0,0,0	./.:0:0,0,0,0	./.:0:0,0,0,0	./.:0:0,0,0,0	./.:0:0,0,0,0	0/0:8:8,0,0,0	./.:0:0,0,0,0	./.:0:0,0,0,0	./.:0:0,0,0,0	./.:0:0,0,0,0	./.:0:0,0,0,0	./.:0:0,0,0,0	./.:0:0,0,0,0	./.:0:0,0,0,0	0/0:17:17,0,0,0	0/0:6:6,0,0,0	./.:0:0,0,0,0	./.:0:0,0,0,0	./.:0:0,0,0,0	./.:0:0,0,0,0	./.:0:0,0,0,0	./.:0:0,0,0,0	./.:0:0,0,0,0	./.:0:0,0,0,0	./.:0:0,0,0,0	./.:0:0,0,0,0	./.:0:0,0,0,0	./.:0:0,0,0,0	./.:0:0,0,0,0	0/0:7:7,0,0,0	./.:0:0,0,0,0	./.:0:0,0,0,0	0/0:10:10,0,0,0	./.:0:0,0,0,0	0/0:8:8,0,0,0	./.:0:0,0,0,0	./.:0:0,0,0,0	./.:0:0,0,0,0	./.:0:0,0,0,0	./.:0:0,0,0,0	./.:0:0,0,0,0	./.:0:0,0,0,0	0/0:7:7,0,0,0	./.:0:0,0,0,0	./.:0:0,0,0,0	./.:0:0,0,0,0	./.:0:0,0,0,0	./.:0:0,0,0,0	./.:0:0,0,0,0	./.:0:0,0,0,0	./.:0:0,0,0,0	./.:0:0,0,0,0	0/0:6:6,0,0,0	./.:0:0,0,0,0	./.:0:0,0,0,0
RAD_243	54	loc243_pos54	C	T	13	PASS	NS=13;DP=113	GT:DP:CATG	./.:0:0,0,0,0	./.:0:0,0,0,0	./.:0:0,0,0,0	./.:0:0,0,0,0	./.:0:0,0,0,0	./.:0:0,0,0,0	./.:0:0,0,0,0	./.:0:0,0,0,0	./.:0:0,0,0,0	0/0:7:7,0,0,0	./.:0:0,0,0,0	0/0:7:7,0,0,0	./.:0:0,0,0,0	./.:0:0,0,0,0	./.:0:0,0,0,0	./.:0:0,0,0,0	./.:0:0,0,0,0	./.:0:0,0,0,0	./.:0:0,0,0,0	0/0:7:7,0,0,0	./.:0:0,0,0,0	./.:0:0,0,0,0	./.:0:0,0,0,0	./.:0:0,0,0,0	./.:0:0,0,0,0	./.:0:0,0,0,0	./.:0:0,0,0,0	./.:0:0,0,0,0	0/0:6:6,0,0,0	./.:0:0,0,0,0	0/0:8:8,0,0,0	./.:0:0,0,0,0	0/0:9:9,0,0,0	./.:0:0,0,0,0	./.:0:0,0,0,0	./.:0:0,0,0,0	./.:0:0,0,0,0	./.:0:0,0,0,0	./.:0:0,0,0,0	./.:0:0,0,0,0	./.:0:0,0,0,0	./.:0:0,0,0,0	./.:0:0,0,0,0	./.:0:0,0,0,0	./.:0:0,0,0,0	./.:0:0,0,0,0	0/0:8:8,0,0,0	./.:0:0,0,0,0	./.:0:0,0,0,0	./.:0:0,0,0,0	./.:0:0,0,0,0	./.:0:0,0,0,0	./.:0:0,0,0,0	./.:0:0,0,0,0	./.:0:0,0,0,0	0/0:17:17,0,0,0	0/0:6:6,0,0,0	./.:0:0,0,0,0	./.:0:0,0,0,0	./.:0:0,0,0,0	./.:0:0,0,0,0	./.:0:0,0,0,0	./.:0:0,0,0,0	./.:0:0,0,0,0	./.:0:0,0,0,0	./.:0:0,0,0,0	./.:0:0,0,0,0	./.:0:0,0,0,0	./.:0:0,0,0,0	./.:0:0,0,0,0	0/0:7:7,0,0,0	./.:0:0,0,0,0	./.:0:0,0,0,0	0/0:10:10,0,0,0	./.:0:0,0,0,0	0/0:8:8,0,0,0	./.:0:0,0,0,0	./.:0:0,0,0,0	./.:0:0,0,0,0	./.:0:0,0,0,0	./.:0:0,0,0,0	./.:0:0,0,0,0	./.:0:0,0,0,0	./.:7:7,0,0,0	./.:0:0,0,0,0	./.:0:0,0,0,0	./.:0:0,0,0,0	./.:0:0,0,0,0	./.:0:0,0,0,0	./.:0:0,0,0,0	./.:0:0,0,0,0	./.:0:0,0,0,0	./.:0:0,0,0,0	1/0:6:3,0,3,0	./.:0:0,0,0,0	./.:0:0,0,0,0
RAD_243	66	loc243_pos66	T	A	13	PASS	NS=13;DP=113	GT:DP:CATG	./.:0:0,0,0,0	./.:0:0,0,0,0	./.:0:0,0,0,0	./.:0:0,0,0,0	./.:0:0,0,0,0	./.:0:0,0,0,0	./.:0:0,0,0,0	./.:0:0,0,0,0	./.:0:0,0,0,0	0/0:7:0,0,7,0	./.:0:0,0,0,0	0/0:7:0,7,0,0	./.:0:0,0,0,0	./.:0:0,0,0,0	./.:0:0,0,0,0	./.:0:0,0,0,0	./.:0:0,0,0,0	./.:0:0,0,0,0	./.:0:0,0,0,0	0/0:7:0,0,7,0	./.:0:0,0,0,0	./.:0:0,0,0,0	./.:0:0,0,0,0	./.:0:0,0,0,0	./.:0:0,0,0,0	./.:0:0,0,0,0	./.:0:0,0,0,0	./.:0:0,0,0,0	0/0:6:0,0,6,0	./.:0:0,0,0,0	0/0:8:0,0,8,0	./.:0:0,0,0,0	0/0:9:0,9,0,0	./.:0:0,0,0,0	./.:0:0,0,0,0	./.:0:0,0,0,0	./.:0:0,0,0,0	./.:0:0,0,0,0	./.:0:0,0,0,0	./.:0:0,0,0,0	./.:0:0,0,0,0	./.:0:0,0,0,0	./.:0:0,0,0,0	./.:0:0,0,0,0	./.:0:0,0,0,0	./.:0:0,0,0,0	./.:8:1,0,7,0	./.:0:0,0,0,0	./.:0:0,0,0,0	./.:0:0,0,0,0	./.:0:0,0,0,0	./.:0:0,0,0,0	./.:0:0,0,0,0	./.:0:0,0,0,0	./.:0:0,0,0,0	0/0:17:0,17,0,0	0/0:6:0,6,0,0	./.:0:0,0,0,0	./.:0:0,0,0,0	./.:0:0,0,0,0	./.:0:0,0,0,0	./.:0:0,0,0,0	./.:0:0,0,0,0	./.:0:0,0,0,0	./.:0:0,0,0,0	./.:0:0,0,0,0	./.:0:0,0,0,0	./.:0:0,0,0,0	./.:0:0,0,0,0	./.:0:0,0,0,0	0/0:7:0,7,0,0	./.:0:0,0,0,0	./.:0:0,0,0,0	0/0:10:0,10,0,0	./.:0:0,0,0,0	0/0:8:0,8,0,0	./.:0:0,0,0,0	./.:0:0,0,0,0	./.:0:0,0,0,0	./.:0:0,0,0,0	./.:0:0,0,0,0	./.:0:0,0,0,0	./.:0:0,0,0,0	0/0:7:0,7,0,0	./.:0:0,0,0,0	./.:0:0,0,0,0	./.:0:0,0,0,0	./.:0:0,0,0,0	./.:0:0,0,0,0	./.:0:0,0,0,0	./.:0:0,0,0,0	./.:0:0,0,0,0	./.:0:0,0,0,0	0/1:6:0,3,3,0	./.:0:0,0,0,0	./.:0:0,0,0,0
RAD_243	90	loc243_pos90	G	A	13	PASS	NS=14;DP=113	GT:DP:CATG	./.:0:0,0,0,0	./.:0:0,0,0,0	./.:0:0,0,0,0	./.:0:0,0,0,0	./.:0:0,0,0,0	./.:0:0,0,0,0	./.:0:0,0,0,0	./.:0:0,0,0,0	./.:0:0,0,0,0	0/0:7:0,0,0,7	./.:0:0,0,0,0	0/0:7:0,0,0,7	./.:0:0,0,0,0	./.:0:0,0,0,0	./.:0:0,0,0,0	./.:0:0,0,0,0	./.:0:0,0,0,0	./.:0:0,0,0,0	./.:0:0,0,0,0	0/0:7:0,0,0,7	./.:0:0,0,0,0	./.:0:0,0,0,0	./.:0:0,0,0,0	./.:0:0,0,0,0	./.:0:0,0,0,0	./.:0:0,0,0,0	./.:0:0,0,0,0	./.:0:0,0,0,0	0/0:6:0,0,0,6	./.:0:0,0,0,0	0/0:8:0,0,0,8	./.:0:0,0,0,0	0/0:9:0,0,0,9	./.:0:0,0,0,0	./.:0:0,0,0,0	./.:0:0,0,0,0	./.:0:0,0,0,0	./.:0:0,0,0,0	./.:0:0,0,0,0	./.:0:0,0,0,0	./.:0:0,0,0,0	./.:0:0,0,0,0	./.:0:0,0,0,0	./.:0:0,0,0,0	./.:0:0,0,0,0	./.:0:0,0,0,0	0/0:8:0,0,0,8	./.:0:0,0,0,0	./.:0:0,0,0,0	./.:0:0,0,0,0	./.:0:0,0,0,0	./.:0:0,0,0,0	./.:0:0,0,0,0	./.:0:0,0,0,0	./.:0:0,0,0,0	0/0:17:0,0,0,17	0/0:6:0,0,0,6	./.:0:0,0,0,0	./.:0:0,0,0,0	./.:0:0,0,0,0	./.:0:0,0,0,0	./.:0:0,0,0,0	./.:0:0,0,0,0	./.:0:0,0,0,0	./.:0:0,0,0,0	./.:0:0,0,0,0	./.:0:0,0,0,0	./.:0:0,0,0,0	./.:0:0,0,0,0	./.:0:0,0,0,0	0/0:7:0,0,0,7	./.:0:0,0,0,0	./.:0:0,0,0,0	0/0:10:0,0,0,10	./.:0:0,0,0,0	0/0:8:0,0,0,8	./.:0:0,0,0,0	./.:0:0,0,0,0	./.:0:0,0,0,0	./.:0:0,0,0,0	./.:0:0,0,0,0	./.:0:0,0,0,0	./.:0:0,0,0,0	0/0:7:0,0,0,7	./.:0:0,0,0,0	./.:0:0,0,0,0	./.:0:0,0,0,0	./.:0:0,0,0,0	./.:0:0,0,0,0	./.:0:0,0,0,0	./.:0:0,0,0,0	./.:0:0,0,0,0	./.:0:0,0,0,0	0/1:6:0,3,0,3	./.:0:0,0,0,0	./.:0:0,0,0,0
RAD_243	111	loc243_pos111	C	T	13	PASS	NS=14;DP=113	GT:DP:CATG	./.:0:0,0,0,0	./.:0:0,0,0,0	./.:0:0,0,0,0	./.:0:0,0,0,0	./.:0:0,0,0,0	./.:0:0,0,0,0	./.:0:0,0,0,0	./.:0:0,0,0,0	./.:0:0,0,0,0	0/0:7:7,0,0,0	./.:0:0,0,0,0	0/0:7:0,0,0,7	./.:0:0,0,0,0	./.:0:0,0,0,0	./.:0:0,0,0,0	./.:0:0,0,0,0	./.:0:0,0,0,0	./.:0:0,0,0,0	./.:0:0,0,0,0	0/0:7:7,0,0,0	./.:0:0,0,0,0	./.:0:0,0,0,0	./.:0:0,0,0,0	./.:0:0,0,0,0	./.:0:0,0,0,0	./.:0:0,0,0,0	./.:0:0,0,0,0	./.:0:0,0,0,0	0/0:6:6,0,0,0	./.:0:0,0,0,0	0/0:8:8,0,0,0	./.:0:0,0,0,0	0/0:9:0,0,0,9	./.:0:0,0,0,0	./.:0:0,0,0,0	./.:0:0,0,0,0	./.:0:0,0,0,0	./.:0:0,0,0,0	./.:0:0,0,0,0	./.:0:0,0,0,0	./.:0:0,0,0,0	./.:0:0,0,0,0	./.:0:0,0,0,0	./.:0:0,0,0,0	./.:0:0,0,0,0	./.:0:0,0,0,0	0/0:8:8,0,0,0	./.:0:0,0,0,0	./.:0:0,0,0,0	./.:0:0,0,0,0	./.:0:0,0,0,0	./.:0:0,0,0,0	./.:0:0,0,0,0	./.:0:0,0,0,0	./.:0:0,0,0,0	0/0:17:0,0,0,17	0/0:6:0,0,0,6	./.:0:0,0,0,0	./.:0:0,0,0,0	./.:0:0,0,0,0	./.:0:0,0,0,0	./.:0:0,0,0,0	./.:0:0,0,0,0	./.:0:0,0,0,0	./.:0:0,0,0,0	./.:0:0,0,0,0	./.:0:0,0,0,0	./.:0:0,0,0,0	./.:0:0,0,0,0	./.:0:0,0,0,0	0/0:7:0,0,0,7	./.:0:0,0,0,0	./.:0:0,0,0,0	0/0:10:0,0,0,10	./.:0:0,0,0,0	0/0:8:0,0,0,8	./.:0:0,0,0,0	./.:0:0,0,0,0	./.:0:0,0,0,0	./.:0:0,0,0,0	./.:0:0,0,0,0	./.:0:0,0,0,0	./.:0:0,0,0,0	0/0:7:0,0,0,7	./.:0:0,0,0,0	./.:0:0,0,0,0	./.:0:0,0,0,0	./.:0:0,0,0,0	./.:0:0,0,0,0	./.:0:0,0,0,0	./.:0:0,0,0,0	./.:0:0,0,0,0	./.:0:0,0,0,0	1/0:6:3,0,3,0	./.:0:0,0,0,0	./.:0:0,0,0,0
RAD_243	128	loc243_pos128	C	T	13	PASS	NS=14;DP=113	GT:DP:CATG	./.:0:0,0,0,0	./.:0:0,0,0,0	./.:0:0,0,0,0	./.:0:0,0,0,0	./.:0:0,0,0,0	./.:0:0,0,0,0	./.:0:0,0,0,0	./.:0:0,0,0,0	./.:0:0,0,0,0	0/0:7:7,0,0,0	./.:0:0,0,0,0	0/0:7:0,0,0,7	./.:0:0,0,0,0	./.:0:0,0,0,0	./.:0:0,0,0,0	./.:0:0,0,0,0	./.:0:0,0,0,0	./.:0:0,0,0,0	./.:0:0,0,0,0	0/0:7:7,0,0,0	./.:0:0,0,0,0	./.:0:0,0,0,0	./.:0:0,0,0,0	./.:0:0,0,0,0	./.:0:0,0,0,0	./.:0:0,0,0,0	./.:0:0,0,0,0	./.:0:0,0,0,0	0/0:6:6,0,0,0	./.:0:0,0,0,0	0/0:8:8,0,0,0	./.:0:0,0,0,0	0/0:9:0,0,0,9	./.:0:0,0,0,0	./.:0:0,0,0,0	./.:0:0,0,0,0	./.:0:0,0,0,0	./.:0:0,0,0,0	./.:0:0,0,0,0	./.:0:0,0,0,0	./.:0:0,0,0,0	./.:0:0,0,0,0	./.:0:0,0,0,0	./.:0:0,0,0,0	./.:0:0,0,0,0	./.:0:0,0,0,0	0/0:8:8,0,0,0	./.:0:0,0,0,0	./.:0:0,0,0,0	./.:0:0,0,0,0	./.:0:0,0,0,0	./.:0:0,0,0,0	./.:0:0,0,0,0	./.:0:0,0,0,0	./.:0:0,0,0,0	0/0:17:0,0,0,17	0/0:6:0,0,0,6	./.:0:0,0,0,0	./.:0:0,0,0,0	./.:0:0,0,0,0	./.:0:0,0,0,0	./.:0:0,0,0,0	./.:0:0,0,0,0	./.:0:0,0,0,0	./.:0:0,0,0,0	./.:0:0,0,0,0	./.:0:0,0,0,0	./.:0:0,0,0,0	./.:0:0,0,0,0	./.:0:0,0,0,0	0/0:7:0,0,0,7	./.:0:0,0,0,0	./.:0:0,0,0,0	0/0:10:0,0,0,10	./.:0:0,0,0,0	0/0:8:0,0,0,8	./.:0:0,0,0,0	./.:0:0,0,0,0	./.:0:0,0,0,0	./.:0:0,0,0,0	./.:0:0,0,0,0	./.:0:0,0,0,0	./.:0:0,0,0,0	0/0:7:0,0,0,7	./.:0:0,0,0,0	./.:0:0,0,0,0	./.:0:0,0,0,0	./.:0:0,0,0,0	./.:0:0,0,0,0	./.:0:0,0,0,0	./.:0:0,0,0,0	./.:0:0,0,0,0	./.:0:0,0,0,0	1/0:6:3,0,3,0	./.:0:0,0,0,0	./.:0:0,0,0,0
RAD_243	135	loc243_pos135	C	A	13	PASS	NS=14;DP=113	GT:DP:CATG	./.:0:0,0,0,0	./.:0:0,0,0,0	./.:0:0,0,0,0	./.:0:0,0,0,0	./.:0:0,0,0,0	./.:0:0,0,0,0	./.:0:0,0,0,0	./.:0:0,0,0,0	./.:0:0,0,0,0	0/0:7:7,0,0,0	./.:0:0,0,0,0	0/0:7:7,0,0,0	./.:0:0,0,0,0	./.:0:0,0,0,0	./.:0:0,0,0,0	./.:0:0,0,0,0	./.:0:0,0,0,0	./.:0:0,0,0,0	./.:0:0,0,0,0	0/0:7:7,0,0,0	./.:0:0,0,0,0	./.:0:0,0,0,0	./.:0:0,0,0,0	./.:0:0,0,0,0	./.:0:0,0,0,0	./.:0:0,0,0,0	./.:0:0,0,0,0	./.:0:0,0,0,0	0/0:6:6,0,0,0	./.:0:0,0,0,0	0/0:8:8,0,0,0	./.:0:0,0,0,0	0/0:9:9,0,0,0	./.:0:0,0,0,0	./.:0:0,0,0,0	./.:0:0,0,0,0	./.:0:0,0,0,0	./.:0:0,0,0,0	./.:0:0,0,0,0	./.:0:0,0,0,0	./.:0:0,0,0,0	./.:0:0,0,0,0	./.:0:0,0,0,0	./.:0:0,0,0,0	./.:0:0,0,0,0	./.:0:0,0,0,0	0/0:8:8,0,0,0	./.:0:0,0,0,0	./.:0:0,0,0,0	./.:0:0,0,0,0	./.:0:0,0,0,0	./.:0:0,0,0,0	./.:0:0,0,0,0	./.:0:0,0,0,0	./.:0:0,0,0,0	0/0:17:17,0,0,0	0/0:6:6,0,0,0	./.:0:0,0,0,0	./.:0:0,0,0,0	./.:0:0,0,0,0	./.:0:0,0,0,0	./.:0:0,0,0,0	./.:0:0,0,0,0	./.:0:0,0,0,0	./.:0:0,0,0,0	./.:0:0,0,0,0	./.:0:0,0,0,0	./.:0:0,0,0,0	./.:0:0,0,0,0	./.:0:0,0,0,0	0/0:7:7,0,0,0	./.:0:0,0,0,0	./.:0:0,0,0,0	0/0:10:10,0,0,0	./.:0:0,0,0,0	0/0:8:8,0,0,0	./.:0:0,0,0,0	./.:0:0,0,0,0	./.:0:0,0,0,0	./.:0:0,0,0,0	./.:0:0,0,0,0	./.:0:0,0,0,0	./.:0:0,0,0,0	0/0:7:7,0,0,0	./.:0:0,0,0,0	./.:0:0,0,0,0	./.:0:0,0,0,0	./.:0:0,0,0,0	./.:0:0,0,0,0	./.:0:0,0,0,0	./.:0:0,0,0,0	./.:0:0,0,0,0	./.:0:0,0,0,0	0/1:6:3,3,0,0	./.:0:0,0,0,0	./.:0:0,0,0,0
RAD_244	68	loc244_pos68	C	T	13	PASS	NS=14;DP=104	GT:DP:CATG	./.:0:0,0,0,0	./.:0:0,0,0,0	./.:0:0,0,0,0	./.:0:0,0,0,0	./.:0:0,0,0,0	./.:0:0,0,0,0	./.:0:0,0,0,0	./.:0:0,0,0,0	0/0:6:0,0,6,0	0/0:6:6,0,0,0	./.:0:0,0,0,0	0/0:6:6,0,0,0	0/0:8:0,0,8,0	0/0:7:7,0,0,0	0/0:6:0,0,6,0	./.:0:0,0,0,0	./.:0:0,0,0,0	./.:0:0,0,0,0	./.:0:0,0,0,0	./.:0:0,0,0,0	0/0:10:10,0,0,0	0/0:6:0,0,6,0	./.:0:0,0,0,0	./.:0:0,0,0,0	./.:0:0,0,0,0	./.:0:0,0,0,0	0/0:8:0,0,8,0	./.:0:0,0,0,0	./.:0:0,0,0,0	./.:0:0,0,0,0	./.:0:0,0,0,0	./.:0:0,0,0,0	./.:0:0,0,0,0	./.:0:0,0,0,0	./.:0:0,0,0,0	./.:0:0,0,0,0	./.:0:0,0,0,0	./.:0:0,0,0,0	./.:0:0,0,0,0	./.:0:0,0,0,0	./.:0:0,0,0,0	./.:0:0,0,0,0	./.:0:0,0,0,0	./.:0:0,0,0,0	./.:0:0,0,0,0	./.:0:0,0,0,0	./.:0:0,0,0,0	./.:0:0,0,0,0	./.:0:0,0,0,0	./.:0:0,0,0,0	./.:0:0,0,0,0	./.:0:0,0,0,0	./.:0:0,0,0,0	./.:0:0,0,0,0	./.:0:0,0,0,0	./.:0:0,0,0,0	0/0:6:0,0,6,0	./.:0:0,0,0,0	./.:0:0,0,0,0	./.:0:0,0,0,0	./.:0:0,0,0,0	./.:0:0,0,0,0	./.:0:0,0,0,0	./.:0:0,0,0,0	./.:0:0,0,0,0	./.:0:0,0,0,0	0/0:14:0,0,14,0	./.:0:0,0,0,0	./.:0:0,0,0,0	./.:0:0,0,0,0	0/0:8:8,0,0,0	0/0:7:7,0,0,0	1/0:6:0,0,6,0	./.:0:0,0,0,0	./.:0:0,0,0,0	./.:0:0,0,0,0	./.:0:0,0,0,0	./.:0:0,0,0,0	./.:0:0,0,0,0	./.:0:0,0,0,0	./.:0:0,0,0,0	./.:0:0,0,0,0	./.:0:0,0,0,0	./.:0:0,0,0,0	./.:0:0,0,0,0	./.:0:0,0,0,0	./.:0:0,0,0,0	./.:0:0,0,0,0	./.:0:0,0,0,0	./.:0:0,0,0,0	./.:0:0,0,0,0	./.:0:0,0,0,0	./.:0:0,0,0,0	./.:0:0,0,0,0	./.:0:0,0,0,0	./.:0:0,0,0,0
RAD_245	11	loc245_pos11	C	T	13	PASS	NS=15;DP=571	GT:DP:CATG	./.:0:0,0,0,0	./.:10:0,0,0,10	./.:0:0,0,0,0	0/0:18:18,0,0,0	./.:0:0,0,0,0	./.:0:0,0,0,0	./.:0:0,0,0,0	./.:0:0,0,0,0	./.:0:0,0,0,0	0/0:25:25,0,0,0	./.:0:0,0,0,0	0/0:22:22,0,0,0	0/0:40:0,0,0,40	./.:0:0,0,0,0	./.:0:0,0,0,0	./.:0:0,0,0,0	0/0:41:41,0,0,0	0/0:137:0,3,0,134	0/0:12:12,0,0,0	./.:0:0,0,0,0	./.:0:0,0,0,0	./.:0:0,0,0,0	./.:0:0,0,0,0	./.:0:0,0,0,0	./.:0:0,0,0,0	./.:0:0,0,0,0	./.:0:0,0,0,0	./.:0:0,0,0,0	./.:0:0,0,0,0	./.:0:0,0,0,0	./.:0:0,0,0,0	./.:0:0,0,0,0	./.:0:0,0,0,0	./.:0:0,0,0,0	./.:0:0,0,0,0	./.:0:0,0,0,0	./.:0:0,0,0,0	./.:0:0,0,0,0	./.:0:0,0,0,0	0/0:26:26,0,0,0	./.:0:0,0,0,0	./.:0:0,0,0,0	./.:0:0,0,0,0	0/0:17:0,0,0,17	./.:0:0,0,0,0	0/0:27:27,0,0,0	0/0:32:32,0,0,0	./.:0:0,0,0,0	./.:0:0,0,0,0	./.:0:0,0,0,0	./.:0:0,0,0,0	./.:0:0,0,0,0	./.:0:0,0,0,0	./.:0:0,0,0,0	./.:0:0,0,0,0	./.:0:0,0,0,0	./.:0:0,0,0,0	./.:0:0,0,0,0	./.:0:0,0,0,0	./.:0:0,0,0,0	./.:0:0,0,0,0	./.:0:0,0,0,0	./.:0:0,0,0,0	./.:0:0,0,0,0	./.:0:0,0,0,0	./.:0:0,0,0,0	./.:0:0,0,0,0	./.:0:0,0,0,0	./.:0:0,0,0,0	./.:0:0,0,0,0	./.:0:0,0,0,0	./.:0:0,0,0,0	./.:0:0,0,0,0	./.:0:0,0,0,0	1/0:36:18,0,18,0	0/0:34:34,0,0,0	./.:0:0,0,0,0	1/1:31:0,0,0,31	1/0:63:29,0,34,0	./.:0:0,0,0,0	./.:0:0,0,0,0	./.:0:0,0,0,0	./.:0:0,0,0,0	./.:0:0,0,0,0	./.:0:0,0,0,0	./.:0:0,0,0,0	./.:0:0,0,0,0	./.:0:0,0,0,0	./.:0:0,0,0,0	./.:0:0,0,0,0	./.:0:0,0,0,0	./.:0:0,0,0,0	./.:0:0,0,0,0	./.:0:0,0,0,0	./.:0:0,0,0,0	./.:0:0,0,0,0
RAD_245	17	loc245_pos17	C	T	13	PASS	NS=16;DP=571	GT:DP:CATG	./.:0:0,0,0,0	0/0:10:0,0,10,0	./.:0:0,0,0,0	1/1:18:1,0,17,0	./.:0:0,0,0,0	./.:0:0,0,0,0	./.:0:0,0,0,0	./.:0:0,0,0,0	./.:0:0,0,0,0	1/1:25:0,0,25,0	./.:0:0,0,0,0	1/1:22:0,0,22,0	0/0:40:0,1,39,0	./.:0:0,0,0,0	./.:0:0,0,0,0	./.:0:0,0,0,0	0/0:41:41,0,0,0	0/0:137:0,0,137,0	0/0:12:12,0,0,0	./.:0:0,0,0,0	./.:0:0,0,0,0	./.:0:0,0,0,0	./.:0:0,0,0,0	./.:0:0,0,0,0	./.:0:0,0,0,0	./.:0:0,0,0,0	./.:0:0,0,0,0	./.:0:0,0,0,0	./.:0:0,0,0,0	./.:0:0,0,0,0	./.:0:0,0,0,0	./.:0:0,0,0,0	./.:0:0,0,0,0	./.:0:0,0,0,0	./.:0:0,0,0,0	./.:0:0,0,0,0	./.:0:0,0,0,0	./.:0:0,0,0,0	./.:0:0,0,0,0	0/0:26:26,0,0,0	./.:0:0,0,0,0	./.:0:0,0,0,0	./.:0:0,0,0,0	0/0:17:0,0,17,0	./.:0:0,0,0,0	0/0:27:27,0,0,0	0/0:32:32,0,0,0	./.:0:0,0,0,0	./.:0:0,0,0,0	./.:0:0,0,0,0	./.:0:0,0,0,0	./.:0:0,0,0,0	./.:0:0,0,0,0	./.:0:0,0,0,0	./.:0:0,0,0,0	./.:0:0,0,0,0	./.:0:0,0,0,0	./.:0:0,0,0,0	./.:0:0,0,0,0	./.:0:0,0,0,0	./.:0:0,0,0,0	./.:0:0,0,0,0	./.:0:0,0,0,0	./.:0:0,0,0,0	./.:0:0,0,0,0	./.:0:0,0,0,0	./.:0:0,0,0,0	./.:0:0,0,0,0	./.:0:0,0,0,0	./.:0:0,0,0,0	./.:0:0,0,0,0	./.:0:0,0,0,0	./.:0:0,0,0,0	./.:0:0,0,0,0	0/0:36:36,0,0,0	0/0:34:34,0,0,0	./.:0:0,0,0,0	0/0:31:0,0,31,0	0/0:63:63,0,0,0	./.:0:0,0,0,0	./.:0:0,0,0,0	./.:0:0,0,0,0	./.:0:0,0,0,0	./.:0:0,0,0,0	./.:0:0,0,0,0	./.:0:0,0,0,0	./.:0:0,0,0,0	./.:0:0,0,0,0	./.:0:0,0,0,0	./.:0:0,0,0,0	./.:0:0,0,0,0	./.:0:0,0,0,0	./.:0:0,0,0,0	./.:0:0,0,0,0	./.:0:0,0,0,0	./.:0:0,0,0,0
RAD_245	46	loc245_pos46	A	G	13	PASS	NS=16;DP=571	GT:DP:CATG	./.:0:0,0,0,0	0/0:10:0,0,10,0	./.:0:0,0,0,0	1/1:18:0,1,0,17	./.:0:0,0,0,0	./.:0:0,0,0,0	./.:0:0,0,0,0	./.:0:0,0,0,0	./.:0:0,0,0,0	1/1:25:0,0,0,25	./.:0:0,0,0,0	1/1:22:0,0,0,22	1/1:40:0,0,40,0	./.:0:0,0,0,0	./.:0:0,0,0,0	./.:0:0,0,0,0	0/0:41:0,41,0,0	1/0:137:0,0,137,0	0/0:12:0,12,0,0	./.:0:0,0,0,0	./.:0:0,0,0,0	./.:0:0,0,0,0	./.:0:0,0,0,0	./.:0:0,0,0,0	./.:0:0,0,0,0	./.:0:0,0,0,0	./.:0:0,0,0,0	./.:0:0,0,0,0	./.:0:0,0,0,0	./.:0:0,0,0,0	./.:0:0,0,0,0	./.:0:0,0,0,0	./.:0:0,0,0,0	./.:0:0,0,0,0	./.:0:0,0,0,0	./.:0:0,0,0,0	./.:0:0,0,0,0	./.:0:0,0,0,0	./.:0:0,0,0,0	0/0:26:0,26,0,0	./.:0:0,0,0,0	./.:0:0,0,0,0	./.:0:0,0,0,0	0/0:17:0,0,17,0	./.:0:0,0,0,0	0/0:27:0,27,0,0	0/0:32:0,32,0,0	./.:0:0,0,0,0	./.:0:0,0,0,0	./.:0:0,0,0,0	./.:0:0,0,0,0	./.:0:0,0,0,0	./.:0:0,0,0,0	./.:0:0,0,0,0	./.:0:0,0,0,0	./.:0:0,0,0,0	./.:0:0,0,0,0	./.:0:0,0,0,0	./.:0:0,0,0,0	./.:0:0,0,0,0	./.:0:0,0,0,0	./.:0:0,0,0,0	./.:0:0,0,0,0	./.:0:0,0,0,0	./.:0:0,0,0,0	./.:0:0,0,0,0	./.:0:0,0,0,0	./.:0:0,0,0,0	./.:0:0,0,0,0	./.:0:0,0,0,0	./.:0:0,0,0,0	./.:0:0,0,0,0	./.:0:0,0,0,0	./.:0:0,0,0,0	0/0:36:0,36,0,0	0/0:34:0,34,0,0	./.:0:0,0,0,0	0/0:31:0,0,31,0	0/0:63:0,63,0,0	./.:0:0,0,0,0	./.:0:0,0,0,0	./.:0:0,0,0,0	./.:0:0,0,0,0	./.:0:0,0,0,0	./.:0:0,0,0,0	./.:0:0,0,0,0	./.:0:0,0,0,0	./.:0:0,0,0,0	./.:0:0,0,0,0	./.:0:0,0,0,0	./.:0:0,0,0,0	./.:0:0,0,0,0	./.:0:0,0,0,0	./.:0:0,0,0,0	./.:0:0,0,0,0	./.:0:0,0,0,0
RAD_245	50	loc245_pos50	A	G	13	PASS	NS=16;DP=571	GT:DP:CATG	./.:0:0,0,0,0	0/0:10:10,0,0,0	./.:0:0,0,0,0	0/0:18:0,18,0,0	./.:0:0,0,0,0	./.:0:0,0,0,0	./.:0:0,0,0,0	./.:0:0,0,0,0	./.:0:0,0,0,0	0/0:25:0,25,0,0	./.:0:0,0,0,0	0/0:22:0,22,0,0	0/0:40:40,0,0,0	./.:0:0,0,0,0	./.:0:0,0,0,0	./.:0:0,0,0,0	0/0:41:0,41,0,0	0/0:137:137,0,0,0	1/1:12:0,1,0,11	./.:0:0,0,0,0	./.:0:0,0,0,0	./.:0:0,0,0,0	./.:0:0,0,0,0	./.:0:0,0,0,0	./.:0:0,0,0,0	./.:0:0,0,0,0	./.:0:0,0,0,0	./.:0:0,0,0,0	./.:0:0,0,0,0	./.:0:0,0,0,0	./.:0:0,0,0,0	./.:0:0,0,0,0	./.:0:0,0,0,0	./.:0:0,0,0,0	./.:0:0,0,0,0	./.:0:0,0,0,0	./.:0:0,0,0,0	./.:0:0,0,0,0	./.:0:0,0,0,0	0/0:26:0,26,0,0	./.:0:0,0,0,0	./.:0:0,0,0,0	./.:0:0,0,0,0	0/0:17:17,0,0,0	./.:0:0,0,0,0	0/0:27:0,27,0,0	0/0:32:0,32,0,0	./.:0:0,0,0,0	./.:0:0,0,0,0	./.:0:0,0,0,0	./.:0:0,0,0,0	./.:0:0,0,0,0	./.:0:0,0,0,0	./.:0:0,0,0,0	./.:0:0,0,0,0	./.:0:0,0,0,0	./.:0:0,0,0,0	./.:0:0,0,0,0	./.:0:0,0,0,0	./.:0:0,0,0,0	./.:0:0,0,0,0	./.:0:0,0,0,0	./.:0:0,0,0,0	./.:0:0,0,0,0	./.:0:0,0,0,0	./.:0:0,0,0,0	./.:0:0,0,0,0	./.:0:0,0,0,0	./.:0:0,0,0,0	./.:0:0,0,0,0	./.:0:0,0,0,0	./.:0:0,0,0,0	./.:0:0,0,0,0	./.:0:0,0,0,0	0/0:36:0,36,0,0	0/0:34:0,34,0,0	./.:0:0,0,0,0	0/0:31:31,0,0,0	0/0:63:0,63,0,0	./.:0:0,0,0,0	./.:0:0,0,0,0	./.:0:0,0,0,0	./.:0:0,0,0,0	./.:0:0,0,0,0	./.:0:0,0,0,0	./.:0:0,0,0,0	./.:0:0,0,0,0	./.:0:0,0,0,0	./.:0:0,0,0,0	./.:0:0,0,0,0	./.:0:0,0,0,0	./.:0:0,0,0,0	./.:0:0,0,0,0	./.:0:0,0,0,0	./.:0:0,0,0,0	./.:0:0,0,0,0
RAD_245	53	loc245_pos53	T	C	13	PASS	NS=16;DP=571	GT:DP:CATG	./.:0:0,0,0,0	0/0:10:10,0,0,0	./.:0:0,0,0,0	0/0:18:1,0,17,0	./.:0:0,0,0,0	./.:0:0,0,0,0	./.:0:0,0,0,0	./.:0:0,0,0,0	./.:0:0,0,0,0	0/0:25:0,0,25,0	./.:0:0,0,0,0	0/0:22:0,0,22,0	0/0:40:40,0,0,0	./.:0:0,0,0,0	./.:0:0,0,0,0	./.:0:0,0,0,0	0/0:41:2,0,39,0	0/0:137:137,0,0,0	1/1:12:12,0,0,0	./.:0:0,0,0,0	./.:0:0,0,0,0	./.:0:0,0,0,0	./.:0:0,0,0,0	./.:0:0,0,0,0	./.:0:0,0,0,0	./.:0:0,0,0,0	./.:0:0,0,0,0	./.:0:0,0,0,0	./.:0:0,0,0,0	./.:0:0,0,0,0	./.:0:0,0,0,0	./.:0:0,0,0,0	./.:0:0,0,0,0	./.:0:0,0,0,0	./.:0:0,0,0,0	./.:0:0,0,0,0	./.:0:0,0,0,0	./.:0:0,0,0,0	./.:0:0,0,0,0	1/1:26:26,0,0,0	./.:0:0,0,0,0	./.:0:0,0,0,0	./.:0:0,0,0,0	1/1:17:17,0,0,0	./.:0:0,0,0,0	1/1:27:27,0,0,0	1/1:32:32,0,0,0	./.:0:0,0,0,0	./.:0:0,0,0,0	./.:0:0,0,0,0	./.:0:0,0,0,0	./.:0:0,0,0,0	./.:0:0,0,0,0	./.:0:0,0,0,0	./.:0:0,0,0,0	./.:0:0,0,0,0	./.:0:0,0,0,0	./.:0:0,0,0,0	./.:0:0,0,0,0	./.:0:0,0,0,0	./.:0:0,0,0,0	./.:0:0,0,0,0	./.:0:0,0,0,0	./.:0:0,0,0,0	./.:0:0,0,0,0	./.:0:0,0,0,0	./.:0:0,0,0,0	./.:0:0,0,0,0	./.:0:0,0,0,0	./.:0:0,0,0,0	./.:0:0,0,0,0	./.:0:0,0,0,0	./.:0:0,0,0,0	./.:0:0,0,0,0	0/0:36:0,0,36,0	1/1:34:34,0,0,0	./.:0:0,0,0,0	0/0:31:31,0,0,0	0/1:63:29,0,34,0	./.:0:0,0,0,0	./.:0:0,0,0,0	./.:0:0,0,0,0	./.:0:0,0,0,0	./.:0:0,0,0,0	./.:0:0,0,0,0	./.:0:0,0,0,0	./.:0:0,0,0,0	./.:0:0,0,0,0	./.:0:0,0,0,0	./.:0:0,0,0,0	./.:0:0,0,0,0	./.:0:0,0,0,0	./.:0:0,0,0,0	./.:0:0,0,0,0	./.:0:0,0,0,0	./.:0:0,0,0,0
RAD_245	59	loc245_pos59	T	C	13	PASS	NS=16;DP=571	GT:DP:CATG	./.:0:0,0,0,0	0/0:10:10,0,0,0	./.:0:0,0,0,0	0/0:18:0,0,18,0	./.:0:0,0,0,0	./.:0:0,0,0,0	./.:0:0,0,0,0	./.:0:0,0,0,0	./.:0:0,0,0,0	0/0:25:0,0,25,0	./.:0:0,0,0,0	0/0:22:0,0,22,0	0/0:40:40,0,0,0	./.:0:0,0,0,0	./.:0:0,0,0,0	./.:0:0,0,0,0	0/0:41:0,1,40,0	0/0:137:136,1,0,0	0/0:12:0,0,12,0	./.:0:0,0,0,0	./.:0:0,0,0,0	./.:0:0,0,0,0	./.:0:0,0,0,0	./.:0:0,0,0,0	./.:0:0,0,0,0	./.:0:0,0,0,0	./.:0:0,0,0,0	./.:0:0,0,0,0	./.:0:0,0,0,0	./.:0:0,0,0,0	./.:0:0,0,0,0	./.:0:0,0,0,0	./.:0:0,0,0,0	./.:0:0,0,0,0	./.:0:0,0,0,0	./.:0:0,0,0,0	./.:0:0,0,0,0	./.:0:0,0,0,0	./.:0:0,0,0,0	1/1:26:26,0,0,0	./.:0:0,0,0,0	./.:0:0,0,0,0	./.:0:0,0,0,0	1/1:17:17,0,0,0	./.:0:0,0,0,0	1/1:27:26,0,1,0	1/1:32:31,0,1,0	./.:0:0,0,0,0	./.:0:0,0,0,0	./.:0:0,0,0,0	./.:0:0,0,0,0	./.:0:0,0,0,0	./.:0:0,0,0,0	./.:0:0,0,0,0	./.:0:0,0,0,0	./.:0:0,0,0,0	./.:0:0,0,0,0	./.:0:0,0,0,0	./.:0:0,0,0,0	./.:0:0,0,0,0	./.:0:0,0,0,0	./.:0:0,0,0,0	./.:0:0,0,0,0	./.:0:0,0,0,0	./.:0:0,0,0,0	./.:0:0,0,0,0	./.:0:0,0,0,0	./.:0:0,0,0,0	./.:0:0,0,0,0	./.:0:0,0,0,0	./.:0:0,0,0,0	./.:0:0,0,0,0	./.:0:0,0,0,0	./.:0:0,0,0,0	0/0:36:0,0,36,0	1/1:34:34,0,0,0	./.:0:0,0,0,0	0/0:31:31,0,0,0	0/1:63:29,0,34,0	./.:0:0,0,0,0	./.:0:0,0,0,0	./.:0:0,0,0,0	./.:0:0,0,0,0	./.:0:0,0,0,0	./.:0:0,0,0,0	./.:0:0,0,0,0	./.:0:0,0,0,0	./.:0:0,0,0,0	./.:0:0,0,0,0	./.:0:0,0,0,0	./.:0:0,0,0,0	./.:0:0,0,0,0	./.:0:0,0,0,0	./.:0:0,0,0,0	./.:0:0,0,0,0	./.:0:0,0,0,0
RAD_245	60	loc245_pos60	G	A	13	PASS	NS=16;DP=571	GT:DP:CATG	./.:0:0,0,0,0	0/0:10:0,0,0,10	./.:0:0,0,0,0	1/1:18:1,17,0,0	./.:0:0,0,0,0	./.:0:0,0,0,0	./.:0:0,0,0,0	./.:0:0,0,0,0	./.:0:0,0,0,0	1/1:25:0,25,0,0	./.:0:0,0,0,0	1/1:22:0,22,0,0	1/1:40:0,0,0,40	./.:0:0,0,0,0	./.:0:0,0,0,0	./.:0:0,0,0,0	1/1:41:0,39,0,2	1/1:137:0,0,0,137	0/0:12:0,0,0,12	./.:0:0,0,0,0	./.:0:0,0,0,0	./.:0:0,0,0,0	./.:0:0,0,0,0	./.:0:0,0,0,0	./.:0:0,0,0,0	./.:0:0,0,0,0	./.:0:0,0,0,0	./.:0:0,0,0,0	./.:0:0,0,0,0	./.:0:0,0,0,0	./.:0:0,0,0,0	./.:0:0,0,0,0	./.:0:0,0,0,0	./.:0:0,0,0,0	./.:0:0,0,0,0	./.:0:0,0,0,0	./.:0:0,0,0,0	./.:0:0,0,0,0	./.:0:0,0,0,0	0/0:26:0,0,0,26	./.:0:0,0,0,0	./.:0:0,0,0,0	./.:0:0,0,0,0	0/0:17:0,0,0,17	./.:0:0,0,0,0	0/0:27:0,0,0,27	0/0:32:0,0,0,32	./.:0:0,0,0,0	./.:0:0,0,0,0	./.:0:0,0,0,0	./.:0:0,0,0,0	./.:0:0,0,0,0	./.:0:0,0,0,0	./.:0:0,0,0,0	./.:0:0,0,0,0	./.:0:0,0,0,0	./.:0:0,0,0,0	./.:0:0,0,0,0	./.:0:0,0,0,0	./.:0:0,0,0,0	./.:0:0,0,0,0	./.:0:0,0,0,0	./.:0:0,0,0,0	./.:0:0,0,0,0	./.:0:0,0,0,0	./.:0:0,0,0,0	./.:0:0,0,0,0	./.:0:0,0,0,0	./.:0:0,0,0,0	./.:0:0,0,0,0	./.:0:0,0,0,0	./.:0:0,0,0,0	./.:0:0,0,0,0	./.:0:0,0,0,0	0/0:36:0,0,0,36	0/0:34:0,0,0,34	./.:0:0,0,0,0	0/0:31:0,0,0,31	0/0:63:0,0,0,63	./.:0:0,0,0,0	./.:0:0,0,0,0	./.:0:0,0,0,0	./.:0:0,0,0,0	./.:0:0,0,0,0	./.:0:0,0,0,0	./.:0:0,0,0,0	./.:0:0,0,0,0	./.:0:0,0,0,0	./.:0:0,0,0,0	./.:0:0,0,0,0	./.:0:0,0,0,0	./.:0:0,0,0,0	./.:0:0,0,0,0	./.:0:0,0,0,0	./.:0:0,0,0,0	./.:0:0,0,0,0
RAD_245	61	loc245_pos61	T	C	13	PASS	NS=16;DP=571	GT:DP:CATG	./.:0:0,0,0,0	0/0:10:0,0,10,0	./.:0:0,0,0,0	1/1:18:17,0,1,0	./.:0:0,0,0,0	./.:0:0,0,0,0	./.:0:0,0,0,0	./.:0:0,0,0,0	./.:0:0,0,0,0	1/1:25:25,0,0,0	./.:0:0,0,0,0	1/1:22:22,0,0,0	1/1:40:0,0,40,0	./.:0:0,0,0,0	./.:0:0,0,0,0	./.:0:0,0,0,0	1/1:41:39,0,2,0	1/1:137:0,0,137,0	0/0:12:0,0,12,0	./.:0:0,0,0,0	./.:0:0,0,0,0	./.:0:0,0,0,0	./.:0:0,0,0,0	./.:0:0,0,0,0	./.:0:0,0,0,0	./.:0:0,0,0,0	./.:0:0,0,0,0	./.:0:0,0,0,0	./.:0:0,0,0,0	./.:0:0,0,0,0	./.:0:0,0,0,0	./.:0:0,0,0,0	./.:0:0,0,0,0	./.:0:0,0,0,0	./.:0:0,0,0,0	./.:0:0,0,0,0	./.:0:0,0,0,0	./.:0:0,0,0,0	./.:0:0,0,0,0	0/0:26:0,0,26,0	./.:0:0,0,0,0	./.:0:0,0,0,0	./.:0:0,0,0,0	0/0:17:0,0,17,0	./.:0:0,0,0,0	0/0:27:0,0,27,0	0/0:32:0,0,32,0	./.:0:0,0,0,0	./.:0:0,0,0,0	./.:0:0,0,0,0	./.:0:0,0,0,0	./.:0:0,0,0,0	./.:0:0,0,0,0	./.:0:0,0,0,0	./.:0:0,0,0,0	./.:0:0,0,0,0	./.:0:0,0,0,0	./.:0:0,0,0,0	./.:0:0,0,0,0	./.:0:0,0,0,0	./.:0:0,0,0,0	./.:0:0,0,0,0	./.:0:0,0,0,0	./.:0:0,0,0,0	./.:0:0,0,0,0	./.:0:0,0,0,0	./.:0:0,0,0,0	./.:0:0,0,0,0	./.:0:0,0,0,0	./.:0:0,0,0,0	./.:0:0,0,0,0	./.:0:0,0,0,0	./.:0:0,0,0,0	./.:0:0,0,0,0	0/0:36:0,0,36,0	0/0:34:0,0,34,0	./.:0:0,0,0,0	0/0:31:0,0,31,0	0/0:63:0,0,63,0	./.:0:0,0,0,0	./.:0:0,0,0,0	./.:0:0,0,0,0	./.:0:0,0,0,0	./.:0:0,0,0,0	./.:0:0,0,0,0	./.:0:0,0,0,0	./.:0:0,0,0,0	./.:0:0,0,0,0	./.:0:0,0,0,0	./.:0:0,0,0,0	./.:0:0,0,0,0	./.:0:0,0,0,0	./.:0:0,0,0,0	./.:0:0,0,0,0	./.:0:0,0,0,0	./.:0:0,0,0,0
RAD_245	82	loc245_pos82	T	G	13	PASS	NS=16;DP=571	GT:DP:CATG	./.:0:0,0,0,0	0/0:10:0,0,10,0	./.:0:0,0,0,0	1/1:18:0,0,1,17	./.:0:0,0,0,0	./.:0:0,0,0,0	./.:0:0,0,0,0	./.:0:0,0,0,0	./.:0:0,0,0,0	1/1:25:0,0,0,25	./.:0:0,0,0,0	1/1:22:0,0,0,22	1/1:40:0,0,40,0	./.:0:0,0,0,0	./.:0:0,0,0,0	./.:0:0,0,0,0	1/1:41:0,0,0,41	1/1:137:0,0,137,0	1/1:12:0,0,0,12	./.:0:0,0,0,0	./.:0:0,0,0,0	./.:0:0,0,0,0	./.:0:0,0,0,0	./.:0:0,0,0,0	./.:0:0,0,0,0	./.:0:0,0,0,0	./.:0:0,0,0,0	./.:0:0,0,0,0	./.:0:0,0,0,0	./.:0:0,0,0,0	./.:0:0,0,0,0	./.:0:0,0,0,0	./.:0:0,0,0,0	./.:0:0,0,0,0	./.:0:0,0,0,0	./.:0:0,0,0,0	./.:0:0,0,0,0	./.:0:0,0,0,0	./.:0:0,0,0,0	0/0:26:0,0,26,0	./.:0:0,0,0,0	./.:0:0,0,0,0	./.:0:0,0,0,0	0/0:17:0,0,17,0	./.:0:0,0,0,0	0/0:27:0,1,26,0	0/0:32:0,0,32,0	./.:0:0,0,0,0	./.:0:0,0,0,0	./.:0:0,0,0,0	./.:0:0,0,0,0	./.:0:0,0,0,0	./.:0:0,0,0,0	./.:0:0,0,0,0	./.:0:0,0,0,0	./.:0:0,0,0,0	./.:0:0,0,0,0	./.:0:0,0,0,0	./.:0:0,0,0,0	./.:0:0,0,0,0	./.:0:0,0,0,0	./.:0:0,0,0,0	./.:0:0,0,0,0	./.:0:0,0,0,0	./.:0:0,0,0,0	./.:0:0,0,0,0	./.:0:0,0,0,0	./.:0:0,0,0,0	./.:0:0,0,0,0	./.:0:0,0,0,0	./.:0:0,0,0,0	./.:0:0,0,0,0	./.:0:0,0,0,0	./.:0:0,0,0,0	0/0:36:0,0,36,0	0/0:34:0,0,34,0	./.:0:0,0,0,0	0/0:31:0,0,31,0	0/0:63:0,1,62,0	./.:0:0,0,0,0	./.:0:0,0,0,0	./.:0:0,0,0,0	./.:0:0,0,0,0	./.:0:0,0,0,0	./.:0:0,0,0,0	./.:0:0,0,0,0	./.:0:0,0,0,0	./.:0:0,0,0,0	./.:0:0,0,0,0	./.:0:0,0,0,0	./.:0:0,0,0,0	./.:0:0,0,0,0	./.:0:0,0,0,0	./.:0:0,0,0,0	./.:0:0,0,0,0	./.:0:0,0,0,0
RAD_245	86	loc245_pos86	C	T	13	PASS	NS=15;DP=571	GT:DP:CATG	./.:0:0,0,0,0	./.:10:0,10,0,0	./.:0:0,0,0,0	0/0:18:18,0,0,0	./.:0:0,0,0,0	./.:0:0,0,0,0	./.:0:0,0,0,0	./.:0:0,0,0,0	./.:0:0,0,0,0	0/0:25:25,0,0,0	./.:0:0,0,0,0	0/0:22:22,0,0,0	0/0:40:0,39,0,1	./.:0:0,0,0,0	./.:0:0,0,0,0	./.:0:0,0,0,0	0/0:41:41,0,0,0	0/0:137:0,137,0,0	0/0:12:12,0,0,0	./.:0:0,0,0,0	./.:0:0,0,0,0	./.:0:0,0,0,0	./.:0:0,0,0,0	./.:0:0,0,0,0	./.:0:0,0,0,0	./.:0:0,0,0,0	./.:0:0,0,0,0	./.:0:0,0,0,0	./.:0:0,0,0,0	./.:0:0,0,0,0	./.:0:0,0,0,0	./.:0:0,0,0,0	./.:0:0,0,0,0	./.:0:0,0,0,0	./.:0:0,0,0,0	./.:0:0,0,0,0	./.:0:0,0,0,0	./.:0:0,0,0,0	./.:0:0,0,0,0	0/0:26:26,0,0,0	./.:0:0,0,0,0	./.:0:0,0,0,0	./.:0:0,0,0,0	0/0:17:0,17,0,0	./.:0:0,0,0,0	0/0:27:27,0,0,0	0/0:32:32,0,0,0	./.:0:0,0,0,0	./.:0:0,0,0,0	./.:0:0,0,0,0	./.:0:0,0,0,0	./.:0:0,0,0,0	./.:0:0,0,0,0	./.:0:0,0,0,0	./.:0:0,0,0,0	./.:0:0,0,0,0	./.:0:0,0,0,0	./.:0:0,0,0,0	./.:0:0,0,0,0	./.:0:0,0,0,0	./.:0:0,0,0,0	./.:0:0,0,0,0	./.:0:0,0,0,0	./.:0:0,0,0,0	./.:0:0,0,0,0	./.:0:0,0,0,0	./.:0:0,0,0,0	./.:0:0,0,0,0	./.:0:0,0,0,0	./.:0:0,0,0,0	./.:0:0,0,0,0	./.:0:0,0,0,0	./.:0:0,0,0,0	./.:0:0,0,0,0	1/0:36:18,0,18,0	0/0:34:33,1,0,0	./.:0:0,0,0,0	1/1:31:0,31,0,0	1/0:63:30,0,33,0	./.:0:0,0,0,0	./.:0:0,0,0,0	./.:0:0,0,0,0	./.:0:0,0,0,0	./.:0:0,0,0,0	./.:0:0,0,0,0	./.:0:0,0,0,0	./.:0:0,0,0,0	./.:0:0,0,0,0	./.:0:0,0,0,0	./.:0:0,0,0,0	./.:0:0,0,0,0	./.:0:0,0,0,0	./.:0:0,0,0,0	./.:0:0,0,0,0	./.:0:0,0,0,0	./.:0:0,0,0,0
RAD_245	158	loc245_pos158	T	G	13	PASS	NS=16;DP=538	GT:DP:CATG	./.:0:0,0,0,0	0/0:10:0,0,10,0	./.:0:0,0,0,0	1/1:18:0,0,0,18	./.:0:0,0,0,0	./.:0:0,0,0,0	./.:0:0,0,0,0	./.:0:0,0,0,0	./.:0:0,0,0,0	1/1:16:0,0,0,16	./.:0:0,0,0,0	1/1:22:0,0,0,22	1/1:40:0,0,40,0	./.:0:0,0,0,0	./.:0:0,0,0,0	./.:0:0,0,0,0	1/1:41:0,0,0,41	1/1:136:0,0,136,0	1/1:9:0,0,0,9	./.:0:0,0,0,0	./.:0:0,0,0,0	./.:0:0,0,0,0	./.:0:0,0,0,0	./.:0:0,0,0,0	./.:0:0,0,0,0	./.:0:0,0,0,0	./.:0:0,0,0,0	./.:0:0,0,0,0	./.:0:0,0,0,0	./.:0:0,0,0,0	./.:0:0,0,0,0	./.:0:0,0,0,0	./.:0:0,0,0,0	./.:0:0,0,0,0	./.:0:0,0,0,0	./.:0:0,0,0,0	./.:0:0,0,0,0	./.:0:0,0,0,0	./.:0:0,0,0,0	0/0:26:0,0,25,1	./.:0:0,0,0,0	./.:0:0,0,0,0	./.:0:0,0,0,0	0/0:9:0,0,9,0	./.:0:0,0,0,0	0/0:27:0,0,27,0	0/0:31:0,0,31,0	./.:0:0,0,0,0	./.:0:0,0,0,0	./.:0:0,0,0,0	./.:0:0,0,0,0	./.:0:0,0,0,0	./.:0:0,0,0,0	./.:0:0,0,0,0	./.:0:0,0,0,0	./.:0:0,0,0,0	./.:0:0,0,0,0	./.:0:0,0,0,0	./.:0:0,0,0,0	./.:0:0,0,0,0	./.:0:0,0,0,0	./.:0:0,0,0,0	./.:0:0,0,0,0	./.:0:0,0,0,0	./.:0:0,0,0,0	./.:0:0,0,0,0	./.:0:0,0,0,0	./.:0:0,0,0,0	./.:0:0,0,0,0	./.:0:0,0,0,0	./.:0:0,0,0,0	./.:0:0,0,0,0	./.:0:0,0,0,0	./.:0:0,0,0,0	0/0:36:0,0,36,0	0/0:26:0,0,26,0	./.:0:0,0,0,0	0/0:31:0,0,31,0	0/0:60:0,0,59,1	./.:0:0,0,0,0	./.:0:0,0,0,0	./.:0:0,0,0,0	./.:0:0,0,0,0	./.:0:0,0,0,0	./.:0:0,0,0,0	./.:0:0,0,0,0	./.:0:0,0,0,0	./.:0:0,0,0,0	./.:0:0,0,0,0	./.:0:0,0,0,0	./.:0:0,0,0,0	./.:0:0,0,0,0	./.:0:0,0,0,0	./.:0:0,0,0,0	./.:0:0,0,0,0	./.:0:0,0,0,0
RAD_245	162	loc245_pos162	C	T	13	PASS	NS=15;DP=571	GT:DP:CATG	./.:0:0,0,0,0	./.:10:0,10,0,0	./.:0:0,0,0,0	0/0:18:17,1,0,0	./.:0:0,0,0,0	./.:0:0,0,0,0	./.:0:0,0,0,0	./.:0:0,0,0,0	./.:0:0,0,0,0	0/0:25:25,0,0,0	./.:0:0,0,0,0	0/0:22:22,0,0,0	0/0:40:0,39,0,1	./.:0:0,0,0,0	./.:0:0,0,0,0	./.:0:0,0,0,0	0/0:41:41,0,0,0	0/0:137:0,137,0,0	0/0:12:12,0,0,0	./.:0:0,0,0,0	./.:0:0,0,0,0	./.:0:0,0,0,0	./.:0:0,0,0,0	./.:0:0,0,0,0	./.:0:0,0,0,0	./.:0:0,0,0,0	./.:0:0,0,0,0	./.:0:0,0,0,0	./.:0:0,0,0,0	./.:0:0,0,0,0	./.:0:0,0,0,0	./.:0:0,0,0,0	./.:0:0,0,0,0	./.:0:0,0,0,0	./.:0:0,0,0,0	./.:0:0,0,0,0	./.:0:0,0,0,0	./.:0:0,0,0,0	./.:0:0,0,0,0	0/0:26:26,0,0,0	./.:0:0,0,0,0	./.:0:0,0,0,0	./.:0:0,0,0,0	0/0:17:0,17,0,0	./.:0:0,0,0,0	0/0:27:26,1,0,0	0/0:32:32,0,0,0	./.:0:0,0,0,0	./.:0:0,0,0,0	./.:0:0,0,0,0	./.:0:0,0,0,0	./.:0:0,0,0,0	./.:0:0,0,0,0	./.:0:0,0,0,0	./.:0:0,0,0,0	./.:0:0,0,0,0	./.:0:0,0,0,0	./.:0:0,0,0,0	./.:0:0,0,0,0	./.:0:0,0,0,0	./.:0:0,0,0,0	./.:0:0,0,0,0	./.:0:0,0,0,0	./.:0:0,0,0,0	./.:0:0,0,0,0	./.:0:0,0,0,0	./.:0:0,0,0,0	./.:0:0,0,0,0	./.:0:0,0,0,0	./.:0:0,0,0,0	./.:0:0,0,0,0	./.:0:0,0,0,0	./.:0:0,0,0,0	./.:0:0,0,0,0	1/0:36:18,0,18,0	0/0:34:33,1,0,0	./.:0:0,0,0,0	1/1:31:0,31,0,0	1/0:63:30,0,33,0	./.:0:0,0,0,0	./.:0:0,0,0,0	./.:0:0,0,0,0	./.:0:0,0,0,0	./.:0:0,0,0,0	./.:0:0,0,0,0	./.:0:0,0,0,0	./.:0:0,0,0,0	./.:0:0,0,0,0	./.:0:0,0,0,0	./.:0:0,0,0,0	./.:0:0,0,0,0	./.:0:0,0,0,0	./.:0:0,0,0,0	./.:0:0,0,0,0	./.:0:0,0,0,0	./.:0:0,0,0,0
RAD_245	228	loc245_pos228	T	G	13	PASS	NS=16;DP=571	GT:DP:CATG	./.:0:0,0,0,0	0/0:10:10,0,0,0	./.:0:0,0,0,0	0/0:18:0,0,18,0	./.:0:0,0,0,0	./.:0:0,0,0,0	./.:0:0,0,0,0	./.:0:0,0,0,0	./.:0:0,0,0,0	0/0:25:0,0,25,0	./.:0:0,0,0,0	0/0:22:0,0,22,0	0/0:40:40,0,0,0	./.:0:0,0,0,0	./.:0:0,0,0,0	./.:0:0,0,0,0	0/0:41:0,0,41,0	0/0:137:137,0,0,0	0/0:12:0,0,12,0	./.:0:0,0,0,0	./.:0:0,0,0,0	./.:0:0,0,0,0	./.:0:0,0,0,0	./.:0:0,0,0,0	./.:0:0,0,0,0	./.:0:0,0,0,0	./.:0:0,0,0,0	./.:0:0,0,0,0	./.:0:0,0,0,0	./.:0:0,0,0,0	./.:0:0,0,0,0	./.:0:0,0,0,0	./.:0:0,0,0,0	./.:0:0,0,0,0	./.:0:0,0,0,0	./.:0:0,0,0,0	./.:0:0,0,0,0	./.:0:0,0,0,0	./.:0:0,0,0,0	0/0:26:0,0,26,0	./.:0:0,0,0,0	./.:0:0,0,0,0	./.:0:0,0,0,0	0/0:17:17,0,0,0	./.:0:0,0,0,0	0/0:27:0,0,27,0	0/0:32:1,0,31,0	./.:0:0,0,0,0	./.:0:0,0,0,0	./.:0:0,0,0,0	./.:0:0,0,0,0	./.:0:0,0,0,0	./.:0:0,0,0,0	./.:0:0,0,0,0	./.:0:0,0,0,0	./.:0:0,0,0,0	./.:0:0,0,0,0	./.:0:0,0,0,0	./.:0:0,0,0,0	./.:0:0,0,0,0	./.:0:0,0,0,0	./.:0:0,0,0,0	./.:0:0,0,0,0	./.:0:0,0,0,0	./.:0:0,0,0,0	./.:0:0,0,0,0	./.:0:0,0,0,0	./.:0:0,0,0,0	./.:0:0,0,0,0	./.:0:0,0,0,0	./.:0:0,0,0,0	./.:0:0,0,0,0	./.:0:0,0,0,0	./.:0:0,0,0,0	0/0:36:0,0,36,0	1/1:34:0,0,0,34	./.:0:0,0,0,0	0/0:31:31,0,0,0	1/0:63:0,0,34,29	./.:0:0,0,0,0	./.:0:0,0,0,0	./.:0:0,0,0,0	./.:0:0,0,0,0	./.:0:0,0,0,0	./.:0:0,0,0,0	./.:0:0,0,0,0	./.:0:0,0,0,0	./.:0:0,0,0,0	./.:0:0,0,0,0	./.:0:0,0,0,0	./.:0:0,0,0,0	./.:0:0,0,0,0	./.:0:0,0,0,0	./.:0:0,0,0,0	./.:0:0,0,0,0	./.:0:0,0,0,0
RAD_245	243	loc245_pos243	T	C	13	PASS	NS=16;DP=571	GT:DP:CATG	./.:0:0,0,0,0	0/0:10:10,0,0,0	./.:0:0,0,0,0	1/1:18:18,0,0,0	./.:0:0,0,0,0	./.:0:0,0,0,0	./.:0:0,0,0,0	./.:0:0,0,0,0	./.:0:0,0,0,0	1/1:25:25,0,0,0	./.:0:0,0,0,0	1/1:22:22,0,0,0	1/1:40:40,0,0,0	./.:0:0,0,0,0	./.:0:0,0,0,0	./.:0:0,0,0,0	1/1:41:41,0,0,0	1/1:137:137,0,0,0	1/1:12:12,0,0,0	./.:0:0,0,0,0	./.:0:0,0,0,0	./.:0:0,0,0,0	./.:0:0,0,0,0	./.:0:0,0,0,0	./.:0:0,0,0,0	./.:0:0,0,0,0	./.:0:0,0,0,0	./.:0:0,0,0,0	./.:0:0,0,0,0	./.:0:0,0,0,0	./.:0:0,0,0,0	./.:0:0,0,0,0	./.:0:0,0,0,0	./.:0:0,0,0,0	./.:0:0,0,0,0	./.:0:0,0,0,0	./.:0:0,0,0,0	./.:0:0,0,0,0	./.:0:0,0,0,0	0/0:26:0,0,26,0	./.:0:0,0,0,0	./.:0:0,0,0,0	./.:0:0,0,0,0	0/0:17:17,0,0,0	./.:0:0,0,0,0	0/0:27:0,0,27,0	0/0:32:0,0,32,0	./.:0:0,0,0,0	./.:0:0,0,0,0	./.:0:0,0,0,0	./.:0:0,0,0,0	./.:0:0,0,0,0	./.:0:0,0,0,0	./.:0:0,0,0,0	./.:0:0,0,0,0	./.:0:0,0,0,0	./.:0:0,0,0,0	./.:0:0,0,0,0	./.:0:0,0,0,0	./.:0:0,0,0,0	./.:0:0,0,0,0	./.:0:0,0,0,0	./.:0:0,0,0,0	./.:0:0,0,0,0	./.:0:0,0,0,0	./.:0:0,0,0,0	./.:0:0,0,0,0	./.:0:0,0,0,0	./.:0:0,0,0,0	./.:0:0,0,0,0	./.:0:0,0,0,0	./.:0:0,0,0,0	./.:0:0,0,0,0	./.:0:0,0,0,0	0/0:36:1,0,35,0	0/0:34:0,0,34,0	./.:0:0,0,0,0	0/0:31:31,0,0,0	0/0:63:0,0,63,0	./.:0:0,0,0,0	./.:0:0,0,0,0	./.:0:0,0,0,0	./.:0:0,0,0,0	./.:0:0,0,0,0	./.:0:0,0,0,0	./.:0:0,0,0,0	./.:0:0,0,0,0	./.:0:0,0,0,0	./.:0:0,0,0,0	./.:0:0,0,0,0	./.:0:0,0,0,0	./.:0:0,0,0,0	./.:0:0,0,0,0	./.:0:0,0,0,0	./.:0:0,0,0,0	./.:0:0,0,0,0
RAD_246	24	loc246_pos24	A	C	13	PASS	NS=30;DP=564	GT:DP:CATG	./.:0:0,0,0,0	./.:0:0,0,0,0	./.:0:0,0,0,0	0/0:6:0,6,0,0	0/0:6:0,6,0,0	./.:0:0,0,0,0	0/0:9:0,9,0,0	0/0:7:0,7,0,0	0/0:6:0,6,0,0	0/0:6:0,6,0,0	./.:0:0,0,0,0	0/0:6:0,6,0,0	0/0:12:0,12,0,0	./.:0:0,0,0,0	0/0:7:0,7,0,0	./.:0:0,0,0,0	0/0:7:0,7,0,0	./.:0:0,0,0,0	./.:0:0,0,0,0	1/0:13:10,3,0,0	./.:0:0,0,0,0	./.:0:0,0,0,0	./.:0:0,0,0,0	0/0:7:0,7,0,0	./.:0:0,0,0,0	0/0:16:0,16,0,0	1/0:10:4,6,0,0	./.:0:0,0,0,0	./.:0:0,0,0,0	./.:0:0,0,0,0	./.:0:0,0,0,0	./.:0:0,0,0,0	./.:0:0,0,0,0	./.:0:0,0,0,0	./.:0:0,0,0,0	./.:0:0,0,0,0	./.:0:0,0,0,0	./.:0:0,0,0,0	0/0:39:0,39,0,0	0/0:23:0,23,0,0	0/0:17:0,17,0,0	0/0:25:25,0,0,0	0/0:45:45,0,0,0	0/0:9:0,9,0,0	0/0:8:0,8,0,0	0/0:24:0,24,0,0	0/0:40:40,0,0,0	0/0:41:0,41,0,0	0/0:37:0,37,0,0	0/0:9:0,9,0,0	0/0:57:0,57,0,0	0/0:29:29,0,0,0	0/0:31:31,0,0,0	0/0:12:0,12,0,0	./.:0:0,0,0,0	./.:0:0,0,0,0	./.:0:0,0,0,0	./.:0:0,0,0,0	./.:0:0,0,0,0	./.:0:0,0,0,0	./.:0:0,0,0,0	./.:0:0,0,0,0	./.:0:0,0,0,0	./.:0:0,0,0,0	./.:0:0,0,0,0	./.:0:0,0,0,0	./.:0:0,0,0,0	./.:0:0,0,0,0	./.:0:0,0,0,0	./.:0:0,0,0,0	./.:0:0,0,0,0	./.:0:0,0,0,0	./.:0:0,0,0,0	./.:0:0,0,0,0	./.:0:0,0,0,0	./.:0:0,0,0,0	./.:0:0,0,0,0	./.:0:0,0,0,0	./.:0:0,0,0,0	./.:0:0,0,0,0	./.:0:0,0,0,0	./.:0:0,0,0,0	./.:0:0,0,0,0	./.:0:0,0,0,0	./.:0:0,0,0,0	./.:0:0,0,0,0	./.:0:0,0,0,0	./.:0:0,0,0,0	./.:0:0,0,0,0	./.:0:0,0,0,0	./.:0:0,0,0,0	./.:0:0,0,0,0	./.:0:0,0,0,0	./.:0:0,0,0,0	./.:0:0,0,0,0	./.:0:0,0,0,0
RAD_246	42	loc246_pos42	G	A	13	PASS	NS=30;DP=564	GT:DP:CATG	./.:0:0,0,0,0	./.:0:0,0,0,0	./.:0:0,0,0,0	0/0:6:6,0,0,0	0/0:6:6,0,0,0	./.:0:0,0,0,0	0/0:9:9,0,0,0	0/0:7:0,0,0,7	0/0:6:6,0,0,0	0/0:6:0,0,0,6	./.:0:0,0,0,0	0/0:6:0,0,0,6	0/0:12:0,0,0,12	./.:0:0,0,0,0	0/0:7:0,0,0,7	./.:0:0,0,0,0	0/0:7:7,0,0,0	./.:0:0,0,0,0	./.:0:0,0,0,0	0/0:13:0,0,0,13	./.:0:0,0,0,0	./.:0:0,0,0,0	./.:0:0,0,0,0	0/1:7:7,0,0,0	./.:0:0,0,0,0	0/0:16:0,0,1,15	0/0:10:0,0,0,10	./.:0:0,0,0,0	./.:0:0,0,0,0	./.:0:0,0,0,0	./.:0:0,0,0,0	./.:0:0,0,0,0	./.:0:0,0,0,0	./.:0:0,0,0,0	./.:0:0,0,0,0	./.:0:0,0,0,0	./.:0:0,0,0,0	./.:0:0,0,0,0	0/0:39:0,0,0,39	0/0:23:0,0,0,23	0/0:17:0,0,0,17	0/0:25:0,0,25,0	0/0:45:0,0,45,0	0/0:9:0,0,0,9	0/0:8:0,0,0,8	0/0:24:0,0,0,24	0/0:40:0,0,40,0	0/0:41:0,0,0,41	0/0:37:0,0,0,37	0/0:9:0,0,0,9	0/0:57:0,0,0,57	0/0:29:0,0,29,0	0/0:31:0,0,31,0	0/0:12:0,0,0,12	./.:0:0,0,0,0	./.:0:0,0,0,0	./.:0:0,0,0,0	./.:0:0,0,0,0	./.:0:0,0,0,0	./.:0:0,0,0,0	./.:0:0,0,0,0	./.:0:0,0,0,0	./.:0:0,0,0,0	./.:0:0,0,0,0	./.:0:0,0,0,0	./.:0:0,0,0,0	./.:0:0,0,0,0	./.:0:0,0,0,0	./.:0:0,0,0,0	./.:0:0,0,0,0	./.:0:0,0,0,0	./.:0:0,0,0,0	./.:0:0,0,0,0	./.:0:0,0,0,0	./.:0:0,0,0,0	./.:0:0,0,0,0	./.:0:0,0,0,0	./.:0:0,0,0,0	./.:0:0,0,0,0	./.:0:0,0,0,0	./.:0:0,0,0,0	./.:0:0,0,0,0	./.:0:0,0,0,0	./.:0:0,0,0,0	./.:0:0,0,0,0	./.:0:0,0,0,0	./.:0:0,0,0,0	./.:0:0,0,0,0	./.:0:0,0,0,0	./.:0:0,0,0,0	./.:0:0,0,0,0	./.:0:0,0,0,0	./.:0:0,0,0,0	./.:0:0,0,0,0	./.:0:0,0,0,0	./.:0:0,0,0,0
RAD_246	118	loc246_pos118	A	G	13	PASS	NS=29;DP=564	GT:DP:CATG	./.:0:0,0,0,0	./.:0:0,0,0,0	./.:0:0,0,0,0	0/0:6:0,6,0,0	0/0:6:0,6,0,0	./.:0:0,0,0,0	0/0:9:0,9,0,0	1/0:7:0,5,0,2	0/0:6:0,6,0,0	0/0:6:0,6,0,0	./.:0:0,0,0,0	0/0:6:0,6,0,0	0/0:12:0,12,0,0	./.:0:0,0,0,0	0/0:7:0,7,0,0	./.:0:0,0,0,0	0/0:7:0,7,0,0	./.:0:0,0,0,0	./.:0:0,0,0,0	0/0:13:0,13,0,0	./.:0:0,0,0,0	./.:0:0,0,0,0	./.:0:0,0,0,0	./.:7:0,7,0,0	./.:0:0,0,0,0	0/0:16:0,16,0,0	0/0:10:0,10,0,0	./.:0:0,0,0,0	./.:0:0,0,0,0	./.:0:0,0,0,0	./.:0:0,0,0,0	./.:0:0,0,0,0	./.:0:0,0,0,0	./.:0:0,0,0,0	./.:0:0,0,0,0	./.:0:0,0,0,0	./.:0:0,0,0,0	./.:0:0,0,0,0	0/0:39:0,39,0,0	0/0:23:0,23,0,0	0/0:17:0,17,0,0	0/0:25:0,0,0,25	0/0:45:0,0,0,45	0/0:9:0,9,0,0	0/0:8:0,8,0,0	0/0:24:0,24,0,0	0/0:40:0,0,0,40	0/0:41:0,41,0,0	0/0:37:0,37,0,0	0/0:9:0,9,0,0	0/0:57:0,57,0,0	0/0:29:0,0,0,29	0/0:31:0,0,0,31	0/0:12:0,12,0,0	./.:0:0,0,0,0	./.:0:0,0,0,0	./.:0:0,0,0,0	./.:0:0,0,0,0	./.:0:0,0,0,0	./.:0:0,0,0,0	./.:0:0,0,0,0	./.:0:0,0,0,0	./.:0:0,0,0,0	./.:0:0,0,0,0	./.:0:0,0,0,0	./.:0:0,0,0,0	./.:0:0,0,0,0	./.:0:0,0,0,0	./.:0:0,0,0,0	./.:0:0,0,0,0	./.:0:0,0,0,0	./.:0:0,0,0,0	./.:0:0,0,0,0	./.:0:0,0,0,0	./.:0:0,0,0,0	./.:0:0,0,0,0	./.:0:0,0,0,0	./.:0:0,0,0,0	./.:0:0,0,0,0	./.:0:0,0,0,0	./.:0:0,0,0,0	./.:0:0,0,0,0	./.:0:0,0,0,0	./.:0:0,0,0,0	./.:0:0,0,0,0	./.:0:0,0,0,0	./.:0:0,0,0,0	./.:0:0,0,0,0	./.:0:0,0,0,0	./.:0:0,0,0,0	./.:0:0,0,0,0	./.:0:0,0,0,0	./.:0:0,0,0,0	./.:0:0,0,0,0	./.:0:0,0,0,0	./.:0:0,0,0,0
RAD_246	156	loc246_pos156	A	C	13	PASS	NS=30;DP=564	GT:DP:CATG	./.:0:0,0,0,0	./.:0:0,0,0,0	./.:0:0,0,0,0	1/1:6:6,0,0,0	1/1:6:6,0,0,0	./.:0:0,0,0,0	1/1:9:9,0,0,0	1/1:7:7,0,0,0	1/1:6:6,0,0,0	1/1:6:6,0,0,0	./.:0:0,0,0,0	1/1:6:6,0,0,0	1/1:12:12,0,0,0	./.:0:0,0,0,0	1/1:7:7,0,0,0	./.:0:0,0,0,0	1/1:7:7,0,0,0	./.:0:0,0,0,0	./.:0:0,0,0,0	1/1:13:13,0,0,0	./.:0:0,0,0,0	./.:0:0,0,0,0	./.:0:0,0,0,0	1/1:7:7,0,0,0	./.:0:0,0,0,0	1/1:16:16,0,0,0	1/1:10:10,0,0,0	./.:0:0,0,0,0	./.:0:0,0,0,0	./.:0:0,0,0,0	./.:0:0,0,0,0	./.:0:0,0,0,0	./.:0:0,0,0,0	./.:0:0,0,0,0	./.:0:0,0,0,0	./.:0:0,0,0,0	./.:0:0,0,0,0	./.:0:0,0,0,0	0/0:39:0,39,0,0	0/0:23:0,23,0,0	0/0:17:0,17,0,0	0/0:25:0,0,25,0	0/0:45:0,0,45,0	0/0:9:0,9,0,0	0/0:8:0,8,0,0	0/0:24:0,24,0,0	0/0:40:0,0,40,0	0/0:41:0,41,0,0	0/0:37:0,37,0,0	0/0:9:0,9,0,0	0/0:57:0,57,0,0	0/0:29:0,0,29,0	0/0:31:0,0,31,0	0/0:12:0,12,0,0	./.:0:0,0,0,0	./.:0:0,0,0,0	./.:0:0,0,0,0	./.:0:0,0,0,0	./.:0:0,0,0,0	./.:0:0,0,0,0	./.:0:0,0,0,0	./.:0:0,0,0,0	./.:0:0,0,0,0	./.:0:0,0,0,0	./.:0:0,0,0,0	./.:0:0,0,0,0	./.:0:0,0,0,0	./.:0:0,0,0,0	./.:0:0,0,0,0	./.:0:0,0,0,0	./.:0:0,0,0,0	./.:0:0,0,0,0	./.:0:0,0,0,0	./.:0:0,0,0,0	./.:0:0,0,0,0	./.:0:0,0,0,0	./.:0:0,0,0,0	./.:0:0,0,0,0	./.:0:0,0,0,0	./.:0:0,0,0,0	./.:0:0,0,0,0	./.:0:0,0,0,0	./.:0:0,0,0,0	./.:0:0,0,0,0	./.:0:0,0,0,0	./.:0:0,0,0,0	./.:0:0,0,0,0	./.:0:0,0,0,0	./.:0:0,0,0,0	./.:0:0,0,0,0	./.:0:0,0,0,0	./.:0:0,0,0,0	./.:0:0,0,0,0	./.:0:0,0,0,0	./.:0:0,0,0,0	./.:0:0,0,0,0
RAD_246	180	loc246_pos180	T	G	13	PASS	NS=30;DP=564	GT:DP:CATG	./.:0:0,0,0,0	./.:0:0,0,0,0	./.:0:0,0,0,0	1/1:6:0,0,6,0	1/1:6:0,0,6,0	./.:0:0,0,0,0	1/1:9:0,0,9,0	1/1:7:0,0,0,7	1/1:6:0,0,6,0	1/1:6:0,0,0,6	./.:0:0,0,0,0	1/1:6:0,0,0,6	1/1:12:0,0,0,12	./.:0:0,0,0,0	1/1:7:0,0,0,7	./.:0:0,0,0,0	1/1:7:0,0,7,0	./.:0:0,0,0,0	./.:0:0,0,0,0	1/1:13:0,0,0,13	./.:0:0,0,0,0	./.:0:0,0,0,0	./.:0:0,0,0,0	1/1:7:0,0,7,0	./.:0:0,0,0,0	1/1:16:0,0,0,16	1/1:10:0,0,0,10	./.:0:0,0,0,0	./.:0:0,0,0,0	./.:0:0,0,0,0	./.:0:0,0,0,0	./.:0:0,0,0,0	./.:0:0,0,0,0	./.:0:0,0,0,0	./.:0:0,0,0,0	./.:0:0,0,0,0	./.:0:0,0,0,0	./.:0:0,0,0,0	0/0:39:0,1,38,0	0/0:23:0,1,22,0	0/0:17:0,0,17,0	0/0:25:0,25,0,0	0/0:45:0,45,0,0	0/0:9:0,0,9,0	0/0:8:0,0,8,0	0/0:24:0,0,24,0	0/0:40:0,40,0,0	0/0:41:0,1,40,0	0/0:37:0,0,37,0	0/0:9:0,0,9,0	0/0:57:0,1,56,0	0/0:29:0,29,0,0	0/0:31:0,30,1,0	0/0:12:0,1,11,0	./.:0:0,0,0,0	./.:0:0,0,0,0	./.:0:0,0,0,0	./.:0:0,0,0,0	./.:0:0,0,0,0	./.:0:0,0,0,0	./.:0:0,0,0,0	./.:0:0,0,0,0	./.:0:0,0,0,0	./.:0:0,0,0,0	./.:0:0,0,0,0	./.:0:0,0,0,0	./.:0:0,0,0,0	./.:0:0,0,0,0	./.:0:0,0,0,0	./.:0:0,0,0,0	./.:0:0,0,0,0	./.:0:0,0,0,0	./.:0:0,0,0,0	./.:0:0,0,0,0	./.:0:0,0,0,0	./.:0:0,0,0,0	./.:0:0,0,0,0	./.:0:0,0,0,0	./.:0:0,0,0,0	./.:0:0,0,0,0	./.:0:0,0,0,0	./.:0:0,0,0,0	./.:0:0,0,0,0	./.:0:0,0,0,0	./.:0:0,0,0,0	./.:0:0,0,0,0	./.:0:0,0,0,0	./.:0:0,0,0,0	./.:0:0,0,0,0	./.:0:0,0,0,0	./.:0:0,0,0,0	./.:0:0,0,0,0	./.:0:0,0,0,0	./.:0:0,0,0,0	./.:0:0,0,0,0	./.:0:0,0,0,0
RAD_246	195	loc246_pos195	G	A	13	PASS	NS=14;DP=118	GT:DP:CATG	./.:0:0,0,0,0	./.:0:0,0,0,0	./.:0:0,0,0,0	0/0:6:0,0,0,6	0/0:6:0,0,0,6	./.:0:0,0,0,0	0/0:9:0,0,0,9	0/0:7:0,0,0,7	0/0:6:0,0,0,6	0/0:6:0,0,0,6	./.:0:0,0,0,0	0/0:6:0,0,0,6	0/0:12:0,0,0,12	./.:0:0,0,0,0	0/0:7:0,0,0,7	./.:0:0,0,0,0	0/0:7:0,0,0,7	./.:0:0,0,0,0	./.:0:0,0,0,0	0/1:13:0,10,0,3	./.:0:0,0,0,0	./.:0:0,0,0,0	./.:0:0,0,0,0	0/0:7:0,0,0,7	./.:0:0,0,0,0	0/0:16:0,0,0,16	0/1:10:0,4,0,6	./.:0:0,0,0,0	./.:0:0,0,0,0	./.:0:0,0,0,0	./.:0:0,0,0,0	./.:0:0,0,0,0	./.:0:0,0,0,0	./.:0:0,0,0,0	./.:0:0,0,0,0	./.:0:0,0,0,0	./.:0:0,0,0,0	./.:0:0,0,0,0	./.:0:0,0,0,0	./.:0:0,0,0,0	./.:0:0,0,0,0	./.:0:0,0,0,0	./.:0:0,0,0,0	./.:0:0,0,0,0	./.:0:0,0,0,0	./.:0:0,0,0,0	./.:0:0,0,0,0	./.:0:0,0,0,0	./.:0:0,0,0,0	./.:0:0,0,0,0	./.:0:0,0,0,0	./.:0:0,0,0,0	./.:0:0,0,0,0	./.:0:0,0,0,0	./.:0:0,0,0,0	./.:0:0,0,0,0	./.:0:0,0,0,0	./.:0:0,0,0,0	./.:0:0,0,0,0	./.:0:0,0,0,0	./.:0:0,0,0,0	./.:0:0,0,0,0	./.:0:0,0,0,0	./.:0:0,0,0,0	./.:0:0,0,0,0	./.:0:0,0,0,0	./.:0:0,0,0,0	./.:0:0,0,0,0	./.:0:0,0,0,0	./.:0:0,0,0,0	./.:0:0,0,0,0	./.:0:0,0,0,0	./.:0:0,0,0,0	./.:0:0,0,0,0	./.:0:0,0,0,0	./.:0:0,0,0,0	./.:0:0,0,0,0	./.:0:0,0,0,0	./.:0:0,0,0,0	./.:0:0,0,0,0	./.:0:0,0,0,0	./.:0:0,0,0,0	./.:0:0,0,0,0	./.:0:0,0,0,0	./.:0:0,0,0,0	./.:0:0,0,0,0	./.:0:0,0,0,0	./.:0:0,0,0,0	./.:0:0,0,0,0	./.:0:0,0,0,0	./.:0:0,0,0,0	./.:0:0,0,0,0	./.:0:0,0,0,0	./.:0:0,0,0,0	./.:0:0,0,0,0	./.:0:0,0,0,0
RAD_246	241	loc246_pos241	A	G	13	PASS	NS=14;DP=118	GT:DP:CATG	./.:0:0,0,0,0	./.:0:0,0,0,0	./.:0:0,0,0,0	0/0:6:0,0,0,6	0/0:6:0,0,0,6	./.:0:0,0,0,0	0/0:9:0,0,0,9	0/0:7:0,7,0,0	0/0:6:0,0,0,6	0/0:6:0,6,0,0	./.:0:0,0,0,0	0/0:6:0,6,0,0	1/0:12:0,8,0,4	./.:0:0,0,0,0	0/0:7:0,7,0,0	./.:0:0,0,0,0	0/0:7:0,0,0,7	./.:0:0,0,0,0	./.:0:0,0,0,0	0/0:13:0,13,0,0	./.:0:0,0,0,0	./.:0:0,0,0,0	./.:0:0,0,0,0	0/0:7:0,0,0,7	./.:0:0,0,0,0	0/0:16:0,15,1,0	0/0:10:0,10,0,0	./.:0:0,0,0,0	./.:0:0,0,0,0	./.:0:0,0,0,0	./.:0:0,0,0,0	./.:0:0,0,0,0	./.:0:0,0,0,0	./.:0:0,0,0,0	./.:0:0,0,0,0	./.:0:0,0,0,0	./.:0:0,0,0,0	./.:0:0,0,0,0	./.:0:0,0,0,0	./.:0:0,0,0,0	./.:0:0,0,0,0	./.:0:0,0,0,0	./.:0:0,0,0,0	./.:0:0,0,0,0	./.:0:0,0,0,0	./.:0:0,0,0,0	./.:0:0,0,0,0	./.:0:0,0,0,0	./.:0:0,0,0,0	./.:0:0,0,0,0	./.:0:0,0,0,0	./.:0:0,0,0,0	./.:0:0,0,0,0	./.:0:0,0,0,0	./.:0:0,0,0,0	./.:0:0,0,0,0	./.:0:0,0,0,0	./.:0:0,0,0,0	./.:0:0,0,0,0	./.:0:0,0,0,0	./.:0:0,0,0,0	./.:0:0,0,0,0	./.:0:0,0,0,0	./.:0:0,0,0,0	./.:0:0,0,0,0	./.:0:0,0,0,0	./.:0:0,0,0,0	./.:0:0,0,0,0	./.:0:0,0,0,0	./.:0:0,0,0,0	./.:0:0,0,0,0	./.:0:0,0,0,0	./.:0:0,0,0,0	./.:0:0,0,0,0	./.:0:0,0,0,0	./.:0:0,0,0,0	./.:0:0,0,0,0	./.:0:0,0,0,0	./.:0:0,0,0,0	./.:0:0,0,0,0	./.:0:0,0,0,0	./.:0:0,0,0,0	./.:0:0,0,0,0	./.:0:0,0,0,0	./.:0:0,0,0,0	./.:0:0,0,0,0	./.:0:0,0,0,0	./.:0:0,0,0,0	./.:0:0,0,0,0	./.:0:0,0,0,0	./.:0:0,0,0,0	./.:0:0,0,0,0	./.:0:0,0,0,0	./.:0:0,0,0,0	./.:0:0,0,0,0	./.:0:0,0,0,0
RAD_247	2	loc247_pos2	T	G	13	PASS	NS=35;DP=305	GT:DP:CATG	0/0:10:0,0,0,10	0/0:7:0,0,7,0	0/0:8:0,0,8,0	./.:0:0,0,0,0	./.:0:0,0,0,0	./.:0:0,0,0,0	./.:0:0,0,0,0	0/0:7:7,0,0,0	./.:0:0,0,0,0	0/0:11:0,0,11,0	0/0:13:0,0,13,0	./.:0:0,0,0,0	0/0:8:0,0,8,0	./.:0:0,0,0,0	./.:0:0,0,0,0	./.:0:0,0,0,0	0/0:6:0,0,6,0	./.:0:0,0,0,0	0/0:6:0,0,6,0	0/0:6:0,0,6,0	0/0:9:0,0,9,0	./.:0:0,0,0,0	0/0:6:0,0,6,0	./.:0:0,0,0,0	./.:0:0,0,0,0	./.:0:0,0,0,0	./.:0:0,0,0,0	./.:0:0,0,0,0	0/0:11:0,0,11,0	0/0:7:0,0,7,0	0/0:11:0,0,11,0	0/0:8:0,0,8,0	0/0:6:0,0,6,0	./.:0:0,0,0,0	./.:0:0,0,0,0	./.:0:0,0,0,0	./.:0:0,0,0,0	./.:0:0,0,0,0	./.:0:0,0,0,0	./.:0:0,0,0,0	0/0:6:0,0,0,6	./.:0:0,0,0,0	0/0:7:0,0,7,0	./.:0:0,0,0,0	./.:0:0,0,0,0	0/0:6:0,0,6,0	./.:0:0,0,0,0	0/0:24:0,0,0,24	0/0:6:0,0,0,6	0/0:11:11,0,0,0	0/0:9:0,0,9,0	./.:0:0,0,0,0	./.:0:0,0,0,0	./.:0:0,0,0,0	./.:0:0,0,0,0	./.:0:0,0,0,0	./.:0:0,0,0,0	0/0:6:0,0,6,0	./.:0:0,0,0,0	0/0:9:9,0,0,0	./.:0:0,0,0,0	./.:0:0,0,0,0	./.:0:0,0,0,0	0/0:9:0,0,9,0	./.:0:0,0,0,0	0/0:13:0,1,12,0	0/0:7:7,0,0,0	./.:0:0,0,0,0	./.:0:0,0,0,0	./.:0:0,0,0,0	./.:0:0,0,0,0	./.:0:0,0,0,0	0/0:8:0,0,8,0	0/0:12:0,0,12,0	./.:0:0,0,0,0	./.:0:0,0,0,0	./.:0:0,0,0,0	0/0:8:0,0,8,0	0/0:7:0,0,7,0	./.:0:0,0,0,0	./.:0:0,0,0,0	./.:0:0,0,0,0	./.:0:0,0,0,0	./.:0:0,0,0,0	./.:0:0,0,0,0	./.:0:0,0,0,0	./.:0:0,0,0,0	./.:0:0,0,0,0	./.:0:0,0,0,0	1/1:9:0,0,0,9	./.:0:0,0,0,0	./.:0:0,0,0,0	./.:0:0,0,0,0	./.:0:0,0,0,0	./.:0:0,0,0,0	1/1:8:0,0,0,8
RAD_247	13	loc247_pos13	C	T	13	PASS	NS=35;DP=305	GT:DP:CATG	0/0:10:10,0,0,0	0/0:7:7,0,0,0	0/0:8:8,0,0,0	./.:0:0,0,0,0	./.:0:0,0,0,0	./.:0:0,0,0,0	./.:0:0,0,0,0	0/0:7:0,7,0,0	./.:0:0,0,0,0	0/0:11:11,0,0,0	0/0:13:13,0,0,0	./.:0:0,0,0,0	0/0:8:8,0,0,0	./.:0:0,0,0,0	./.:0:0,0,0,0	./.:0:0,0,0,0	0/0:6:6,0,0,0	./.:0:0,0,0,0	0/0:6:6,0,0,0	0/0:6:6,0,0,0	0/0:9:9,0,0,0	./.:0:0,0,0,0	0/0:6:6,0,0,0	./.:0:0,0,0,0	./.:0:0,0,0,0	./.:0:0,0,0,0	./.:0:0,0,0,0	./.:0:0,0,0,0	0/0:11:11,0,0,0	0/0:7:7,0,0,0	0/0:11:11,0,0,0	0/0:8:8,0,0,0	0/0:6:6,0,0,0	./.:0:0,0,0,0	./.:0:0,0,0,0	./.:0:0,0,0,0	./.:0:0,0,0,0	./.:0:0,0,0,0	./.:0:0,0,0,0	./.:0:0,0,0,0	0/0:6:6,0,0,0	./.:0:0,0,0,0	0/0:7:7,0,0,0	./.:0:0,0,0,0	./.:0:0,0,0,0	0/0:6:6,0,0,0	./.:0:0,0,0,0	0/0:24:24,0,0,0	0/0:6:6,0,0,0	0/0:11:0,11,0,0	0/0:9:9,0,0,0	./.:0:0,0,0,0	./.:0:0,0,0,0	./.:0:0,0,0,0	./.:0:0,0,0,0	./.:0:0,0,0,0	./.:0:0,0,0,0	0/0:6:6,0,0,0	./.:0:0,0,0,0	0/0:9:0,9,0,0	./.:0:0,0,0,0	./.:0:0,0,0,0	./.:0:0,0,0,0	0/0:9:9,0,0,0	./.:0:0,0,0,0	0/0:13:13,0,0,0	0/0:7:0,7,0,0	./.:0:0,0,0,0	./.:0:0,0,0,0	./.:0:0,0,0,0	./.:0:0,0,0,0	./.:0:0,0,0,0	0/0:8:8,0,0,0	0/0:12:12,0,0,0	./.:0:0,0,0,0	./.:0:0,0,0,0	./.:0:0,0,0,0	0/0:8:8,0,0,0	0/0:7:7,0,0,0	./.:0:0,0,0,0	./.:0:0,0,0,0	./.:0:0,0,0,0	./.:0:0,0,0,0	./.:0:0,0,0,0	./.:0:0,0,0,0	./.:0:0,0,0,0	./.:0:0,0,0,0	./.:0:0,0,0,0	./.:0:0,0,0,0	1/1:9:0,0,9,0	./.:0:0,0,0,0	./.:0:0,0,0,0	./.:0:0,0,0,0	./.:0:0,0,0,0	./.:0:0,0,0,0	1/1:8:0,0,8,0
RAD_247	14	loc247_pos14	T	G	13	PASS	NS=35;DP=305	GT:DP:CATG	0/0:10:0,0,0,10	0/0:7:0,0,7,0	0/0:8:0,0,8,0	./.:0:0,0,0,0	./.:0:0,0,0,0	./.:0:0,0,0,0	./.:0:0,0,0,0	0/0:7:7,0,0,0	./.:0:0,0,0,0	0/0:11:0,0,11,0	0/0:13:0,0,13,0	./.:0:0,0,0,0	0/0:8:0,0,8,0	./.:0:0,0,0,0	./.:0:0,0,0,0	./.:0:0,0,0,0	0/0:6:0,0,6,0	./.:0:0,0,0,0	0/0:6:0,0,6,0	0/0:6:0,0,6,0	0/0:9:0,0,9,0	./.:0:0,0,0,0	0/0:6:0,0,6,0	./.:0:0,0,0,0	./.:0:0,0,0,0	./.:0:0,0,0,0	./.:0:0,0,0,0	./.:0:0,0,0,0	0/0:11:0,0,11,0	0/0:7:0,0,7,0	0/0:11:0,0,11,0	0/0:8:0,0,8,0	0/0:6:0,0,6,0	./.:0:0,0,0,0	./.:0:0,0,0,0	./.:0:0,0,0,0	./.:0:0,0,0,0	./.:0:0,0,0,0	./.:0:0,0,0,0	./.:0:0,0,0,0	0/0:6:0,0,0,6	./.:0:0,0,0,0	0/0:7:0,0,7,0	./.:0:0,0,0,0	./.:0:0,0,0,0	0/0:6:0,0,6,0	./.:0:0,0,0,0	0/0:24:0,0,0,24	0/0:6:0,0,0,6	0/0:11:11,0,0,0	0/0:9:0,0,9,0	./.:0:0,0,0,0	./.:0:0,0,0,0	./.:0:0,0,0,0	./.:0:0,0,0,0	./.:0:0,0,0,0	./.:0:0,0,0,0	0/0:6:0,0,6,0	./.:0:0,0,0,0	0/0:9:9,0,0,0	./.:0:0,0,0,0	./.:0:0,0,0,0	./.:0:0,0,0,0	0/0:9:0,0,9,0	./.:0:0,0,0,0	0/0:13:0,0,13,0	0/0:7:7,0,0,0	./.:0:0,0,0,0	./.:0:0,0,0,0	./.:0:0,0,0,0	./.:0:0,0,0,0	./.:0:0,0,0,0	0/0:8:0,0,8,0	0/0:12:0,0,12,0	./.:0:0,0,0,0	./.:0:0,0,0,0	./.:0:0,0,0,0	0/0:8:0,0,8,0	0/0:7:0,0,7,0	./.:0:0,0,0,0	./.:0:0,0,0,0	./.:0:0,0,0,0	./.:0:0,0,0,0	./.:0:0,0,0,0	./.:0:0,0,0,0	./.:0:0,0,0,0	./.:0:0,0,0,0	./.:0:0,0,0,0	./.:0:0,0,0,0	1/1:9:0,0,0,9	./.:0:0,0,0,0	./.:0:0,0,0,0	./.:0:0,0,0,0	./.:0:0,0,0,0	./.:0:0,0,0,0	1/1:8:0,0,0,8
RAD_247	16	loc247_pos16	T	C	13	PASS	NS=35;DP=305	GT:DP:CATG	0/0:10:10,0,0,0	0/0:7:0,0,7,0	0/0:8:0,0,8,0	./.:0:0,0,0,0	./.:0:0,0,0,0	./.:0:0,0,0,0	./.:0:0,0,0,0	0/0:7:7,0,0,0	./.:0:0,0,0,0	0/0:11:0,0,11,0	0/0:13:0,0,13,0	./.:0:0,0,0,0	0/0:8:0,0,8,0	./.:0:0,0,0,0	./.:0:0,0,0,0	./.:0:0,0,0,0	0/0:6:0,0,6,0	./.:0:0,0,0,0	0/0:6:0,0,6,0	0/0:6:0,0,6,0	0/0:9:0,0,9,0	./.:0:0,0,0,0	0/0:6:0,0,6,0	./.:0:0,0,0,0	./.:0:0,0,0,0	./.:0:0,0,0,0	./.:0:0,0,0,0	./.:0:0,0,0,0	0/0:11:0,0,11,0	0/0:7:0,0,7,0	0/0:11:0,0,11,0	0/0:8:0,0,8,0	0/0:6:0,0,6,0	./.:0:0,0,0,0	./.:0:0,0,0,0	./.:0:0,0,0,0	./.:0:0,0,0,0	./.:0:0,0,0,0	./.:0:0,0,0,0	./.:0:0,0,0,0	0/0:6:6,0,0,0	./.:0:0,0,0,0	0/0:7:0,0,7,0	./.:0:0,0,0,0	./.:0:0,0,0,0	0/0:6:0,0,6,0	./.:0:0,0,0,0	0/0:24:24,0,0,0	0/0:6:6,0,0,0	0/0:11:11,0,0,0	0/0:9:0,0,9,0	./.:0:0,0,0,0	./.:0:0,0,0,0	./.:0:0,0,0,0	./.:0:0,0,0,0	./.:0:0,0,0,0	./.:0:0,0,0,0	0/0:6:0,0,6,0	./.:0:0,0,0,0	0/0:9:9,0,0,0	./.:0:0,0,0,0	./.:0:0,0,0,0	./.:0:0,0,0,0	0/0:9:0,0,9,0	./.:0:0,0,0,0	0/0:13:0,0,13,0	0/0:7:7,0,0,0	./.:0:0,0,0,0	./.:0:0,0,0,0	./.:0:0,0,0,0	./.:0:0,0,0,0	./.:0:0,0,0,0	0/0:8:0,0,8,0	0/0:12:0,0,12,0	./.:0:0,0,0,0	./.:0:0,0,0,0	./.:0:0,0,0,0	0/0:8:0,0,8,0	0/0:7:0,0,7,0	./.:0:0,0,0,0	./.:0:0,0,0,0	./.:0:0,0,0,0	./.:0:0,0,0,0	./.:0:0,0,0,0	./.:0:0,0,0,0	./.:0:0,0,0,0	./.:0:0,0,0,0	./.:0:0,0,0,0	./.:0:0,0,0,0	1/1:9:9,0,0,0	./.:0:0,0,0,0	./.:0:0,0,0,0	./.:0:0,0,0,0	./.:0:0,0,0,0	./.:0:0,0,0,0	1/1:8:8,0,0,0
RAD_247	22	loc247_pos22	T	C	13	PASS	NS=35;DP=305	GT:DP:CATG	1/1:10:0,10,0,0	0/0:7:0,0,7,0	0/0:8:0,0,8,0	./.:0:0,0,0,0	./.:0:0,0,0,0	./.:0:0,0,0,0	./.:0:0,0,0,0	0/0:7:7,0,0,0	./.:0:0,0,0,0	0/0:11:0,0,11,0	0/0:13:0,0,13,0	./.:0:0,0,0,0	0/0:8:0,0,8,0	./.:0:0,0,0,0	./.:0:0,0,0,0	./.:0:0,0,0,0	0/0:6:0,0,6,0	./.:0:0,0,0,0	0/0:6:0,0,6,0	0/0:6:0,0,6,0	0/0:9:0,0,9,0	./.:0:0,0,0,0	0/0:6:0,0,6,0	./.:0:0,0,0,0	./.:0:0,0,0,0	./.:0:0,0,0,0	./.:0:0,0,0,0	./.:0:0,0,0,0	1/1:11:11,0,0,0	0/1:7:3,0,4,0	1/1:11:11,0,0,0	1/1:8:8,0,0,0	1/1:6:6,0,0,0	./.:0:0,0,0,0	./.:0:0,0,0,0	./.:0:0,0,0,0	./.:0:0,0,0,0	./.:0:0,0,0,0	./.:0:0,0,0,0	./.:0:0,0,0,0	0/0:6:0,6,0,0	./.:0:0,0,0,0	0/0:7:0,0,7,0	./.:0:0,0,0,0	./.:0:0,0,0,0	0/0:6:0,0,6,0	./.:0:0,0,0,0	0/0:24:0,24,0,0	0/0:6:0,5,0,1	0/0:11:11,0,0,0	0/0:9:0,0,9,0	./.:0:0,0,0,0	./.:0:0,0,0,0	./.:0:0,0,0,0	./.:0:0,0,0,0	./.:0:0,0,0,0	./.:0:0,0,0,0	0/0:6:0,0,6,0	./.:0:0,0,0,0	0/0:9:9,0,0,0	./.:0:0,0,0,0	./.:0:0,0,0,0	./.:0:0,0,0,0	0/0:9:0,0,9,0	./.:0:0,0,0,0	0/0:13:0,0,13,0	0/0:7:7,0,0,0	./.:0:0,0,0,0	./.:0:0,0,0,0	./.:0:0,0,0,0	./.:0:0,0,0,0	./.:0:0,0,0,0	0/0:8:0,0,8,0	0/0:12:0,0,12,0	./.:0:0,0,0,0	./.:0:0,0,0,0	./.:0:0,0,0,0	0/0:8:0,0,8,0	0/0:7:0,0,7,0	./.:0:0,0,0,0	./.:0:0,0,0,0	./.:0:0,0,0,0	./.:0:0,0,0,0	./.:0:0,0,0,0	./.:0:0,0,0,0	./.:0:0,0,0,0	./.:0:0,0,0,0	./.:0:0,0,0,0	./.:0:0,0,0,0	0/0:9:0,0,9,0	./.:0:0,0,0,0	./.:0:0,0,0,0	./.:0:0,0,0,0	./.:0:0,0,0,0	./.:0:0,0,0,0	0/0:8:0,0,8,0
RAD_247	26	loc247_pos26	A	T	13	PASS	NS=33;DP=305	GT:DP:CATG	0/0:10:0,10,0,0	0/0:7:0,7,0,0	0/0:8:0,8,0,0	./.:0:0,0,0,0	./.:0:0,0,0,0	./.:0:0,0,0,0	./.:0:0,0,0,0	0/0:7:7,0,0,0	./.:0:0,0,0,0	0/0:11:0,11,0,0	0/0:13:0,13,0,0	./.:0:0,0,0,0	0/0:8:0,8,0,0	./.:0:0,0,0,0	./.:0:0,0,0,0	./.:0:0,0,0,0	0/0:6:0,6,0,0	./.:0:0,0,0,0	0/0:6:0,6,0,0	0/0:6:0,6,0,0	0/0:9:0,9,0,0	./.:0:0,0,0,0	0/0:6:0,6,0,0	./.:0:0,0,0,0	./.:0:0,0,0,0	./.:0:0,0,0,0	./.:0:0,0,0,0	./.:0:0,0,0,0	1/0:11:0,7,4,0	0/0:7:0,7,0,0	./.:11:0,2,9,0	1/0:8:0,5,3,0	./.:6:0,1,5,0	./.:0:0,0,0,0	./.:0:0,0,0,0	./.:0:0,0,0,0	./.:0:0,0,0,0	./.:0:0,0,0,0	./.:0:0,0,0,0	./.:0:0,0,0,0	0/0:6:0,6,0,0	./.:0:0,0,0,0	0/0:7:0,7,0,0	./.:0:0,0,0,0	./.:0:0,0,0,0	0/0:6:0,6,0,0	./.:0:0,0,0,0	0/0:24:0,24,0,0	0/0:6:0,6,0,0	0/0:11:11,0,0,0	0/0:9:0,9,0,0	./.:0:0,0,0,0	./.:0:0,0,0,0	./.:0:0,0,0,0	./.:0:0,0,0,0	./.:0:0,0,0,0	./.:0:0,0,0,0	0/0:6:0,6,0,0	./.:0:0,0,0,0	0/0:9:9,0,0,0	./.:0:0,0,0,0	./.:0:0,0,0,0	./.:0:0,0,0,0	0/0:9:0,9,0,0	./.:0:0,0,0,0	0/0:13:0,13,0,0	0/0:7:7,0,0,0	./.:0:0,0,0,0	./.:0:0,0,0,0	./.:0:0,0,0,0	./.:0:0,0,0,0	./.:0:0,0,0,0	0/0:8:0,8,0,0	0/0:12:0,12,0,0	./.:0:0,0,0,0	./.:0:0,0,0,0	./.:0:0,0,0,0	0/0:8:0,8,0,0	0/0:7:0,7,0,0	./.:0:0,0,0,0	./.:0:0,0,0,0	./.:0:0,0,0,0	./.:0:0,0,0,0	./.:0:0,0,0,0	./.:0:0,0,0,0	./.:0:0,0,0,0	./.:0:0,0,0,0	./.:0:0,0,0,0	./.:0:0,0,0,0	0/0:9:0,9,0,0	./.:0:0,0,0,0	./.:0:0,0,0,0	./.:0:0,0,0,0	./.:0:0,0,0,0	./.:0:0,0,0,0	0/0:8:0,8,0,0
RAD_247	29	loc247_pos29	C	T	13	PASS	NS=34;DP=305	GT:DP:CATG	0/0:10:0,10,0,0	0/0:7:7,0,0,0	0/0:8:8,0,0,0	./.:0:0,0,0,0	./.:0:0,0,0,0	./.:0:0,0,0,0	./.:0:0,0,0,0	1/0:7:0,7,0,0	./.:0:0,0,0,0	0/0:11:11,0,0,0	0/0:13:13,0,0,0	./.:0:0,0,0,0	0/0:8:8,0,0,0	./.:0:0,0,0,0	./.:0:0,0,0,0	./.:0:0,0,0,0	0/0:6:6,0,0,0	./.:0:0,0,0,0	0/0:6:6,0,0,0	0/0:6:6,0,0,0	0/0:9:9,0,0,0	./.:0:0,0,0,0	0/0:6:6,0,0,0	./.:0:0,0,0,0	./.:0:0,0,0,0	./.:0:0,0,0,0	./.:0:0,0,0,0	./.:0:0,0,0,0	0/0:11:11,0,0,0	0/0:7:7,0,0,0	0/0:11:11,0,0,0	0/0:8:8,0,0,0	0/0:6:6,0,0,0	./.:0:0,0,0,0	./.:0:0,0,0,0	./.:0:0,0,0,0	./.:0:0,0,0,0	./.:0:0,0,0,0	./.:0:0,0,0,0	./.:0:0,0,0,0	0/0:6:0,6,0,0	./.:0:0,0,0,0	0/0:7:7,0,0,0	./.:0:0,0,0,0	./.:0:0,0,0,0	0/0:6:6,0,0,0	./.:0:0,0,0,0	0/0:24:0,24,0,0	0/0:6:0,6,0,0	0/0:11:0,11,0,0	0/0:9:9,0,0,0	./.:0:0,0,0,0	./.:0:0,0,0,0	./.:0:0,0,0,0	./.:0:0,0,0,0	./.:0:0,0,0,0	./.:0:0,0,0,0	0/0:6:6,0,0,0	./.:0:0,0,0,0	0/0:9:0,9,0,0	./.:0:0,0,0,0	./.:0:0,0,0,0	./.:0:0,0,0,0	0/0:9:9,0,0,0	./.:0:0,0,0,0	0/0:13:13,0,0,0	0/0:7:0,7,0,0	./.:0:0,0,0,0	./.:0:0,0,0,0	./.:0:0,0,0,0	./.:0:0,0,0,0	./.:0:0,0,0,0	0/0:8:8,0,0,0	0/0:12:12,0,0,0	./.:0:0,0,0,0	./.:0:0,0,0,0	./.:0:0,0,0,0	0/0:8:8,0,0,0	0/0:7:7,0,0,0	./.:0:0,0,0,0	./.:0:0,0,0,0	./.:0:0,0,0,0	./.:0:0,0,0,0	./.:0:0,0,0,0	./.:0:0,0,0,0	./.:0:0,0,0,0	./.:0:0,0,0,0	./.:0:0,0,0,0	./.:0:0,0,0,0	./.:9:7,0,2,0	./.:0:0,0,0,0	./.:0:0,0,0,0	./.:0:0,0,0,0	./.:0:0,0,0,0	./.:0:0,0,0,0	1/1:8:0,0,8,0
RAD_247	125	loc247_pos125	T	C	13	PASS	NS=35;DP=305	GT:DP:CATG	0/0:10:10,0,0,0	0/0:7:0,0,7,0	0/0:8:0,0,8,0	./.:0:0,0,0,0	./.:0:0,0,0,0	./.:0:0,0,0,0	./.:0:0,0,0,0	0/0:7:0,7,0,0	./.:0:0,0,0,0	0/1:11:8,0,3,0	0/0:13:0,0,13,0	./.:0:0,0,0,0	0/0:8:0,0,8,0	./.:0:0,0,0,0	./.:0:0,0,0,0	./.:0:0,0,0,0	0/0:6:0,0,6,0	./.:0:0,0,0,0	0/0:6:0,0,6,0	0/0:6:0,0,6,0	0/0:9:0,0,9,0	./.:0:0,0,0,0	0/0:6:0,0,6,0	./.:0:0,0,0,0	./.:0:0,0,0,0	./.:0:0,0,0,0	./.:0:0,0,0,0	./.:0:0,0,0,0	0/0:11:0,0,11,0	0/0:7:0,0,7,0	0/0:11:0,0,11,0	0/0:8:0,0,8,0	0/0:6:0,0,6,0	./.:0:0,0,0,0	./.:0:0,0,0,0	./.:0:0,0,0,0	./.:0:0,0,0,0	./.:0:0,0,0,0	./.:0:0,0,0,0	./.:0:0,0,0,0	0/0:6:6,0,0,0	./.:0:0,0,0,0	0/0:7:0,0,7,0	./.:0:0,0,0,0	./.:0:0,0,0,0	0/0:6:0,0,6,0	./.:0:0,0,0,0	0/0:24:24,0,0,0	0/0:6:6,0,0,0	0/0:11:0,11,0,0	0/0:9:0,0,9,0	./.:0:0,0,0,0	./.:0:0,0,0,0	./.:0:0,0,0,0	./.:0:0,0,0,0	./.:0:0,0,0,0	./.:0:0,0,0,0	0/0:6:0,0,6,0	./.:0:0,0,0,0	0/0:9:0,9,0,0	./.:0:0,0,0,0	./.:0:0,0,0,0	./.:0:0,0,0,0	0/0:9:0,0,9,0	./.:0:0,0,0,0	0/0:13:0,0,13,0	0/0:7:0,7,0,0	./.:0:0,0,0,0	./.:0:0,0,0,0	./.:0:0,0,0,0	./.:0:0,0,0,0	./.:0:0,0,0,0	0/0:8:0,0,8,0	0/0:12:0,0,12,0	./.:0:0,0,0,0	./.:0:0,0,0,0	./.:0:0,0,0,0	0/0:8:0,0,8,0	0/0:7:0,0,7,0	./.:0:0,0,0,0	./.:0:0,0,0,0	./.:0:0,0,0,0	./.:0:0,0,0,0	./.:0:0,0,0,0	./.:0:0,0,0,0	./.:0:0,0,0,0	./.:0:0,0,0,0	./.:0:0,0,0,0	./.:0:0,0,0,0	0/0:9:0,0,9,0	./.:0:0,0,0,0	./.:0:0,0,0,0	./.:0:0,0,0,0	./.:0:0,0,0,0	./.:0:0,0,0,0	0/0:8:0,0,8,0
RAD_247	130	loc247_pos130	C	T	13	PASS	NS=35;DP=305	GT:DP:CATG	0/0:10:0,10,0,0	0/0:7:7,0,0,0	0/0:8:8,0,0,0	./.:0:0,0,0,0	./.:0:0,0,0,0	./.:0:0,0,0,0	./.:0:0,0,0,0	1/0:7:0,7,0,0	./.:0:0,0,0,0	0/0:11:11,0,0,0	0/0:13:13,0,0,0	./.:0:0,0,0,0	0/0:8:8,0,0,0	./.:0:0,0,0,0	./.:0:0,0,0,0	./.:0:0,0,0,0	0/0:6:6,0,0,0	./.:0:0,0,0,0	0/0:6:6,0,0,0	0/0:6:6,0,0,0	0/0:9:9,0,0,0	./.:0:0,0,0,0	0/0:6:6,0,0,0	./.:0:0,0,0,0	./.:0:0,0,0,0	./.:0:0,0,0,0	./.:0:0,0,0,0	./.:0:0,0,0,0	0/0:11:11,0,0,0	0/0:7:7,0,0,0	0/0:11:11,0,0,0	0/0:8:8,0,0,0	0/0:6:6,0,0,0	./.:0:0,0,0,0	./.:0:0,0,0,0	./.:0:0,0,0,0	./.:0:0,0,0,0	./.:0:0,0,0,0	./.:0:0,0,0,0	./.:0:0,0,0,0	0/0:6:0,6,0,0	./.:0:0,0,0,0	0/0:7:7,0,0,0	./.:0:0,0,0,0	./.:0:0,0,0,0	0/0:6:6,0,0,0	./.:0:0,0,0,0	0/0:24:0,24,0,0	0/0:6:0,6,0,0	0/0:11:0,11,0,0	0/0:9:8,1,0,0	./.:0:0,0,0,0	./.:0:0,0,0,0	./.:0:0,0,0,0	./.:0:0,0,0,0	./.:0:0,0,0,0	./.:0:0,0,0,0	0/0:6:6,0,0,0	./.:0:0,0,0,0	0/0:9:0,9,0,0	./.:0:0,0,0,0	./.:0:0,0,0,0	./.:0:0,0,0,0	0/0:9:9,0,0,0	./.:0:0,0,0,0	0/0:13:13,0,0,0	0/0:7:0,7,0,0	./.:0:0,0,0,0	./.:0:0,0,0,0	./.:0:0,0,0,0	./.:0:0,0,0,0	./.:0:0,0,0,0	0/0:8:8,0,0,0	0/0:12:12,0,0,0	./.:0:0,0,0,0	./.:0:0,0,0,0	./.:0:0,0,0,0	0/0:8:8,0,0,0	0/0:7:7,0,0,0	./.:0:0,0,0,0	./.:0:0,0,0,0	./.:0:0,0,0,0	./.:0:0,0,0,0	./.:0:0,0,0,0	./.:0:0,0,0,0	./.:0:0,0,0,0	./.:0:0,0,0,0	./.:0:0,0,0,0	./.:0:0,0,0,0	0/0:9:9,0,0,0	./.:0:0,0,0,0	./.:0:0,0,0,0	./.:0:0,0,0,0	./.:0:0,0,0,0	./.:0:0,0,0,0	0/0:8:8,0,0,0
RAD_247	139	loc247_pos139	C	T	13	PASS	NS=35;DP=305	GT:DP:CATG	0/0:10:0,10,0,0	0/0:7:7,0,0,0	1/1:8:0,0,8,0	./.:0:0,0,0,0	./.:0:0,0,0,0	./.:0:0,0,0,0	./.:0:0,0,0,0	1/1:7:0,7,0,0	./.:0:0,0,0,0	1/0:11:3,0,8,0	0/0:13:13,0,0,0	./.:0:0,0,0,0	1/1:8:0,0,8,0	./.:0:0,0,0,0	./.:0:0,0,0,0	./.:0:0,0,0,0	1/1:6:0,0,6,0	./.:0:0,0,0,0	1/1:6:0,0,6,0	1/1:6:0,0,6,0	1/1:9:0,0,9,0	./.:0:0,0,0,0	1/1:6:0,0,6,0	./.:0:0,0,0,0	./.:0:0,0,0,0	./.:0:0,0,0,0	./.:0:0,0,0,0	./.:0:0,0,0,0	0/0:11:11,0,0,0	0/0:7:7,0,0,0	0/0:11:11,0,0,0	0/0:8:8,0,0,0	0/0:6:6,0,0,0	./.:0:0,0,0,0	./.:0:0,0,0,0	./.:0:0,0,0,0	./.:0:0,0,0,0	./.:0:0,0,0,0	./.:0:0,0,0,0	./.:0:0,0,0,0	0/0:6:0,6,0,0	./.:0:0,0,0,0	0/0:7:7,0,0,0	./.:0:0,0,0,0	./.:0:0,0,0,0	0/0:6:6,0,0,0	./.:0:0,0,0,0	0/0:24:0,24,0,0	0/0:6:0,6,0,0	0/0:11:0,11,0,0	0/0:9:9,0,0,0	./.:0:0,0,0,0	./.:0:0,0,0,0	./.:0:0,0,0,0	./.:0:0,0,0,0	./.:0:0,0,0,0	./.:0:0,0,0,0	0/0:6:6,0,0,0	./.:0:0,0,0,0	0/0:9:0,9,0,0	./.:0:0,0,0,0	./.:0:0,0,0,0	./.:0:0,0,0,0	0/0:9:9,0,0,0	./.:0:0,0,0,0	0/0:13:13,0,0,0	0/0:7:0,7,0,0	./.:0:0,0,0,0	./.:0:0,0,0,0	./.:0:0,0,0,0	./.:0:0,0,0,0	./.:0:0,0,0,0	0/0:8:8,0,0,0	0/0:12:12,0,0,0	./.:0:0,0,0,0	./.:0:0,0,0,0	./.:0:0,0,0,0	0/0:8:8,0,0,0	0/0:7:7,0,0,0	./.:0:0,0,0,0	./.:0:0,0,0,0	./.:0:0,0,0,0	./.:0:0,0,0,0	./.:0:0,0,0,0	./.:0:0,0,0,0	./.:0:0,0,0,0	./.:0:0,0,0,0	./.:0:0,0,0,0	./.:0:0,0,0,0	0/0:9:8,0,1,0	./.:0:0,0,0,0	./.:0:0,0,0,0	./.:0:0,0,0,0	./.:0:0,0,0,0	./.:0:0,0,0,0	0/0:8:8,0,0,0
RAD_247	144	loc247_pos144	T	C	13	PASS	NS=35;DP=305	GT:DP:CATG	0/0:10:0,0,10,0	0/0:7:0,0,7,0	0/0:8:0,0,8,0	./.:0:0,0,0,0	./.:0:0,0,0,0	./.:0:0,0,0,0	./.:0:0,0,0,0	0/0:7:0,7,0,0	./.:0:0,0,0,0	0/0:11:0,0,11,0	0/0:13:0,0,13,0	./.:0:0,0,0,0	0/0:8:0,0,8,0	./.:0:0,0,0,0	./.:0:0,0,0,0	./.:0:0,0,0,0	0/0:6:0,0,6,0	./.:0:0,0,0,0	0/0:6:0,0,6,0	0/0:6:0,0,6,0	0/0:9:0,0,9,0	./.:0:0,0,0,0	0/0:6:0,0,6,0	./.:0:0,0,0,0	./.:0:0,0,0,0	./.:0:0,0,0,0	./.:0:0,0,0,0	./.:0:0,0,0,0	0/0:11:0,0,11,0	0/0:7:0,0,7,0	0/0:11:0,0,11,0	0/0:8:0,0,8,0	0/0:6:0,0,6,0	./.:0:0,0,0,0	./.:0:0,0,0,0	./.:0:0,0,0,0	./.:0:0,0,0,0	./.:0:0,0,0,0	./.:0:0,0,0,0	./.:0:0,0,0,0	0/0:6:0,0,6,0	./.:0:0,0,0,0	0/0:7:0,0,7,0	./.:0:0,0,0,0	./.:0:0,0,0,0	0/0:6:0,0,6,0	./.:0:0,0,0,0	0/0:24:0,0,24,0	0/0:6:0,0,6,0	0/0:11:0,11,0,0	0/0:9:0,0,9,0	./.:0:0,0,0,0	./.:0:0,0,0,0	./.:0:0,0,0,0	./.:0:0,0,0,0	./.:0:0,0,0,0	./.:0:0,0,0,0	0/0:6:0,0,6,0	./.:0:0,0,0,0	0/0:9:0,9,0,0	./.:0:0,0,0,0	./.:0:0,0,0,0	./.:0:0,0,0,0	0/0:9:0,0,9,0	./.:0:0,0,0,0	0/0:13:0,0,13,0	0/0:7:0,7,0,0	./.:0:0,0,0,0	./.:0:0,0,0,0	./.:0:0,0,0,0	./.:0:0,0,0,0	./.:0:0,0,0,0	0/0:8:0,0,8,0	0/0:12:0,0,12,0	./.:0:0,0,0,0	./.:0:0,0,0,0	./.:0:0,0,0,0	0/0:8:0,0,8,0	0/0:7:0,0,7,0	./.:0:0,0,0,0	./.:0:0,0,0,0	./.:0:0,0,0,0	./.:0:0,0,0,0	./.:0:0,0,0,0	./.:0:0,0,0,0	./.:0:0,0,0,0	./.:0:0,0,0,0	./.:0:0,0,0,0	./.:0:0,0,0,0	1/1:9:9,0,0,0	./.:0:0,0,0,0	./.:0:0,0,0,0	./.:0:0,0,0,0	./.:0:0,0,0,0	./.:0:0,0,0,0	1/1:8:8,0,0,0
RAD_247	146	loc247_pos146	T	A,C	13	PASS	NS=34;DP=305	GT:DP:CATG	0/0:10:0,0,10,0	0/0:7:0,0,7,0	0/0:8:0,0,8,0	./.:0:0,0,0,0	./.:0:0,0,0,0	./.:0:0,0,0,0	./.:0:0,0,0,0	0/0:7:0,0,7,0	./.:0:0,0,0,0	0/2:11:3,0,8,0	2/2:13:13,0,0,0	./.:0:0,0,0,0	0/0:8:0,0,8,0	./.:0:0,0,0,0	./.:0:0,0,0,0	./.:0:0,0,0,0	0/0:6:0,0,6,0	./.:0:0,0,0,0	0/0:6:0,0,6,0	0/0:6:0,0,6,0	0/0:9:0,0,9,0	./.:0:0,0,0,0	0/0:6:0,0,6,0	./.:0:0,0,0,0	./.:0:0,0,0,0	./.:0:0,0,0,0	./.:0:0,0,0,0	./.:0:0,0,0,0	0/0:11:0,0,11,0	0/0:7:0,0,7,0	0/0:11:0,0,11,0	./.:8:0,0,7,1	0/0:6:0,0,6,0	./.:0:0,0,0,0	./.:0:0,0,0,0	./.:0:0,0,0,0	./.:0:0,0,0,0	./.:0:0,0,0,0	./.:0:0,0,0,0	./.:0:0,0,0,0	0/0:6:0,0,6,0	./.:0:0,0,0,0	0/0:7:0,0,7,0	./.:0:0,0,0,0	./.:0:0,0,0,0	0/0:6:0,0,6,0	./.:0:0,0,0,0	0/0:24:0,0,24,0	0/0:6:0,0,6,0	0/0:11:0,0,11,0	0/0:9:0,0,9,0	./.:0:0,0,0,0	./.:0:0,0,0,0	./.:0:0,0,0,0	./.:0:0,0,0,0	./.:0:0,0,0,0	./.:0:0,0,0,0	1/1:6:0,6,0,0	./.:0:0,0,0,0	1/1:9:0,0,9,0	./.:0:0,0,0,0	./.:0:0,0,0,0	./.:0:0,0,0,0	1/1:9:0,9,0,0	./.:0:0,0,0,0	1/1:13:1,12,0,0	1/1:7:0,0,7,0	./.:0:0,0,0,0	./.:0:0,0,0,0	./.:0:0,0,0,0	./.:0:0,0,0,0	./.:0:0,0,0,0	1/1:8:0,8,0,0	1/1:12:0,12,0,0	./.:0:0,0,0,0	./.:0:0,0,0,0	./.:0:0,0,0,0	0/0:8:0,0,8,0	0/0:7:0,0,7,0	./.:0:0,0,0,0	./.:0:0,0,0,0	./.:0:0,0,0,0	./.:0:0,0,0,0	./.:0:0,0,0,0	./.:0:0,0,0,0	./.:0:0,0,0,0	./.:0:0,0,0,0	./.:0:0,0,0,0	./.:0:0,0,0,0	1/1:9:0,9,0,0	./.:0:0,0,0,0	./.:0:0,0,0,0	./.:0:0,0,0,0	./.:0:0,0,0,0	./.:0:0,0,0,0	1/1:8:0,8,0,0
RAD_247	147	loc247_pos147	T	C	13	PASS	NS=35;DP=305	GT:DP:CATG	0/0:10:0,10,0,0	0/0:7:0,0,7,0	0/0:8:0,0,8,0	./.:0:0,0,0,0	./.:0:0,0,0,0	./.:0:0,0,0,0	./.:0:0,0,0,0	0/0:7:0,0,7,0	./.:0:0,0,0,0	0/0:11:0,0,11,0	0/0:13:0,0,13,0	./.:0:0,0,0,0	0/0:8:0,0,8,0	./.:0:0,0,0,0	./.:0:0,0,0,0	./.:0:0,0,0,0	0/0:6:0,0,6,0	./.:0:0,0,0,0	0/0:6:0,0,6,0	0/0:6:0,0,6,0	0/0:9:0,0,9,0	./.:0:0,0,0,0	0/0:6:0,0,6,0	./.:0:0,0,0,0	./.:0:0,0,0,0	./.:0:0,0,0,0	./.:0:0,0,0,0	./.:0:0,0,0,0	0/0:11:0,0,11,0	0/0:7:0,0,7,0	0/0:11:0,0,11,0	0/0:8:0,0,8,0	0/0:6:0,0,6,0	./.:0:0,0,0,0	./.:0:0,0,0,0	./.:0:0,0,0,0	./.:0:0,0,0,0	./.:0:0,0,0,0	./.:0:0,0,0,0	./.:0:0,0,0,0	0/0:6:0,6,0,0	./.:0:0,0,0,0	0/0:7:0,0,7,0	./.:0:0,0,0,0	./.:0:0,0,0,0	0/0:6:0,0,6,0	./.:0:0,0,0,0	0/0:24:0,24,0,0	0/0:6:0,6,0,0	0/0:11:0,0,11,0	0/0:9:0,0,9,0	./.:0:0,0,0,0	./.:0:0,0,0,0	./.:0:0,0,0,0	./.:0:0,0,0,0	./.:0:0,0,0,0	./.:0:0,0,0,0	0/0:6:0,0,6,0	./.:0:0,0,0,0	0/0:9:0,0,9,0	./.:0:0,0,0,0	./.:0:0,0,0,0	./.:0:0,0,0,0	0/0:9:0,0,9,0	./.:0:0,0,0,0	0/0:13:0,0,13,0	0/0:7:0,0,7,0	./.:0:0,0,0,0	./.:0:0,0,0,0	./.:0:0,0,0,0	./.:0:0,0,0,0	./.:0:0,0,0,0	0/0:8:0,0,8,0	0/0:12:0,0,12,0	./.:0:0,0,0,0	./.:0:0,0,0,0	./.:0:0,0,0,0	0/0:8:0,0,8,0	0/0:7:0,0,7,0	./.:0:0,0,0,0	./.:0:0,0,0,0	./.:0:0,0,0,0	./.:0:0,0,0,0	./.:0:0,0,0,0	./.:0:0,0,0,0	./.:0:0,0,0,0	./.:0:0,0,0,0	./.:0:0,0,0,0	./.:0:0,0,0,0	1/1:9:9,0,0,0	./.:0:0,0,0,0	./.:0:0,0,0,0	./.:0:0,0,0,0	./.:0:0,0,0,0	./.:0:0,0,0,0	1/1:8:8,0,0,0
RAD_247	174	loc247_pos174	C	A	13	PASS	NS=35;DP=305	GT:DP:CATG	0/0:10:9,1,0,0	0/0:7:7,0,0,0	0/0:8:8,0,0,0	./.:0:0,0,0,0	./.:0:0,0,0,0	./.:0:0,0,0,0	./.:0:0,0,0,0	0/0:7:0,7,0,0	./.:0:0,0,0,0	0/0:11:11,0,0,0	1/1:13:0,13,0,0	./.:0:0,0,0,0	0/0:8:8,0,0,0	./.:0:0,0,0,0	./.:0:0,0,0,0	./.:0:0,0,0,0	0/0:6:6,0,0,0	./.:0:0,0,0,0	0/0:6:6,0,0,0	0/0:6:6,0,0,0	0/0:9:9,0,0,0	./.:0:0,0,0,0	0/0:6:6,0,0,0	./.:0:0,0,0,0	./.:0:0,0,0,0	./.:0:0,0,0,0	./.:0:0,0,0,0	./.:0:0,0,0,0	0/0:11:11,0,0,0	0/0:7:7,0,0,0	0/0:11:11,0,0,0	0/0:8:8,0,0,0	0/0:6:6,0,0,0	./.:0:0,0,0,0	./.:0:0,0,0,0	./.:0:0,0,0,0	./.:0:0,0,0,0	./.:0:0,0,0,0	./.:0:0,0,0,0	./.:0:0,0,0,0	0/0:6:6,0,0,0	./.:0:0,0,0,0	0/0:7:7,0,0,0	./.:0:0,0,0,0	./.:0:0,0,0,0	0/0:6:6,0,0,0	./.:0:0,0,0,0	0/0:24:24,0,0,0	0/0:6:6,0,0,0	0/0:11:0,11,0,0	0/0:9:9,0,0,0	./.:0:0,0,0,0	./.:0:0,0,0,0	./.:0:0,0,0,0	./.:0:0,0,0,0	./.:0:0,0,0,0	./.:0:0,0,0,0	0/0:6:6,0,0,0	./.:0:0,0,0,0	0/0:9:0,9,0,0	./.:0:0,0,0,0	./.:0:0,0,0,0	./.:0:0,0,0,0	0/0:9:9,0,0,0	./.:0:0,0,0,0	0/0:13:13,0,0,0	0/0:7:0,7,0,0	./.:0:0,0,0,0	./.:0:0,0,0,0	./.:0:0,0,0,0	./.:0:0,0,0,0	./.:0:0,0,0,0	0/0:8:8,0,0,0	0/0:12:12,0,0,0	./.:0:0,0,0,0	./.:0:0,0,0,0	./.:0:0,0,0,0	0/0:8:8,0,0,0	0/0:7:7,0,0,0	./.:0:0,0,0,0	./.:0:0,0,0,0	./.:0:0,0,0,0	./.:0:0,0,0,0	./.:0:0,0,0,0	./.:0:0,0,0,0	./.:0:0,0,0,0	./.:0:0,0,0,0	./.:0:0,0,0,0	./.:0:0,0,0,0	0/0:9:9,0,0,0	./.:0:0,0,0,0	./.:0:0,0,0,0	./.:0:0,0,0,0	./.:0:0,0,0,0	./.:0:0,0,0,0	0/0:8:8,0,0,0
RAD_247	181	loc247_pos181	A	C	13	PASS	NS=35;DP=305	GT:DP:CATG	0/0:10:0,0,10,0	0/0:7:0,7,0,0	0/0:8:0,8,0,0	./.:0:0,0,0,0	./.:0:0,0,0,0	./.:0:0,0,0,0	./.:0:0,0,0,0	0/0:7:0,0,7,0	./.:0:0,0,0,0	0/0:11:0,11,0,0	0/0:13:0,13,0,0	./.:0:0,0,0,0	0/0:8:0,8,0,0	./.:0:0,0,0,0	./.:0:0,0,0,0	./.:0:0,0,0,0	0/0:6:0,6,0,0	./.:0:0,0,0,0	0/0:6:0,6,0,0	0/0:6:0,6,0,0	0/0:9:0,9,0,0	./.:0:0,0,0,0	0/0:6:0,6,0,0	./.:0:0,0,0,0	./.:0:0,0,0,0	./.:0:0,0,0,0	./.:0:0,0,0,0	./.:0:0,0,0,0	0/0:11:0,11,0,0	0/0:7:0,7,0,0	0/0:11:0,11,0,0	0/0:8:0,8,0,0	0/0:6:0,6,0,0	./.:0:0,0,0,0	./.:0:0,0,0,0	./.:0:0,0,0,0	./.:0:0,0,0,0	./.:0:0,0,0,0	./.:0:0,0,0,0	./.:0:0,0,0,0	0/0:6:0,0,6,0	./.:0:0,0,0,0	0/0:7:0,7,0,0	./.:0:0,0,0,0	./.:0:0,0,0,0	0/0:6:0,6,0,0	./.:0:0,0,0,0	0/0:24:0,0,24,0	0/0:6:0,0,6,0	0/0:11:0,0,11,0	0/0:9:0,9,0,0	./.:0:0,0,0,0	./.:0:0,0,0,0	./.:0:0,0,0,0	./.:0:0,0,0,0	./.:0:0,0,0,0	./.:0:0,0,0,0	0/0:6:0,6,0,0	./.:0:0,0,0,0	0/0:9:0,0,9,0	./.:0:0,0,0,0	./.:0:0,0,0,0	./.:0:0,0,0,0	0/0:9:0,9,0,0	./.:0:0,0,0,0	0/0:13:0,13,0,0	0/0:7:0,0,7,0	./.:0:0,0,0,0	./.:0:0,0,0,0	./.:0:0,0,0,0	./.:0:0,0,0,0	./.:0:0,0,0,0	0/0:8:0,8,0,0	0/0:12:0,12,0,0	./.:0:0,0,0,0	./.:0:0,0,0,0	./.:0:0,0,0,0	0/0:8:0,8,0,0	0/0:7:0,7,0,0	./.:0:0,0,0,0	./.:0:0,0,0,0	./.:0:0,0,0,0	./.:0:0,0,0,0	./.:0:0,0,0,0	./.:0:0,0,0,0	./.:0:0,0,0,0	./.:0:0,0,0,0	./.:0:0,0,0,0	./.:0:0,0,0,0	1/1:9:9,0,0,0	./.:0:0,0,0,0	./.:0:0,0,0,0	./.:0:0,0,0,0	./.:0:0,0,0,0	./.:0:0,0,0,0	1/1:8:8,0,0,0
RAD_247	204	loc247_pos204	G	A	13	PASS	NS=35;DP=305	GT:DP:CATG	0/0:10:0,10,0,0	0/0:7:0,0,0,7	0/0:8:0,0,0,8	./.:0:0,0,0,0	./.:0:0,0,0,0	./.:0:0,0,0,0	./.:0:0,0,0,0	0/0:7:0,0,0,7	./.:0:0,0,0,0	0/0:11:0,0,0,11	0/0:13:0,0,0,13	./.:0:0,0,0,0	0/0:8:0,0,0,8	./.:0:0,0,0,0	./.:0:0,0,0,0	./.:0:0,0,0,0	0/0:6:0,0,0,6	./.:0:0,0,0,0	0/0:6:0,0,0,6	0/1:6:0,2,0,4	0/0:9:0,0,0,9	./.:0:0,0,0,0	0/0:6:0,0,0,6	./.:0:0,0,0,0	./.:0:0,0,0,0	./.:0:0,0,0,0	./.:0:0,0,0,0	./.:0:0,0,0,0	0/0:11:0,0,0,11	0/0:7:0,0,0,7	0/0:11:0,0,0,11	0/0:8:0,0,0,8	0/0:6:0,0,0,6	./.:0:0,0,0,0	./.:0:0,0,0,0	./.:0:0,0,0,0	./.:0:0,0,0,0	./.:0:0,0,0,0	./.:0:0,0,0,0	./.:0:0,0,0,0	0/0:6:0,6,0,0	./.:0:0,0,0,0	0/0:7:0,0,0,7	./.:0:0,0,0,0	./.:0:0,0,0,0	0/0:6:0,0,0,6	./.:0:0,0,0,0	0/0:24:0,24,0,0	0/0:6:0,6,0,0	0/0:11:0,0,0,11	0/0:9:0,0,0,9	./.:0:0,0,0,0	./.:0:0,0,0,0	./.:0:0,0,0,0	./.:0:0,0,0,0	./.:0:0,0,0,0	./.:0:0,0,0,0	0/0:6:0,0,0,6	./.:0:0,0,0,0	0/0:9:0,0,0,9	./.:0:0,0,0,0	./.:0:0,0,0,0	./.:0:0,0,0,0	0/0:9:0,0,0,9	./.:0:0,0,0,0	0/0:13:0,0,0,13	0/0:7:0,0,0,7	./.:0:0,0,0,0	./.:0:0,0,0,0	./.:0:0,0,0,0	./.:0:0,0,0,0	./.:0:0,0,0,0	0/0:8:0,0,0,8	0/0:12:0,0,0,12	./.:0:0,0,0,0	./.:0:0,0,0,0	./.:0:0,0,0,0	0/0:8:0,0,0,8	0/0:7:0,0,0,7	./.:0:0,0,0,0	./.:0:0,0,0,0	./.:0:0,0,0,0	./.:0:0,0,0,0	./.:0:0,0,0,0	./.:0:0,0,0,0	./.:0:0,0,0,0	./.:0:0,0,0,0	./.:0:0,0,0,0	./.:0:0,0,0,0	1/1:9:0,9,0,0	./.:0:0,0,0,0	./.:0:0,0,0,0	./.:0:0,0,0,0	./.:0:0,0,0,0	./.:0:0,0,0,0	1/1:8:0,8,0,0
RAD_247	216	loc247_pos216	G	A	13	PASS	NS=35;DP=305	GT:DP:CATG	0/0:10:0,10,0,0	0/0:7:0,0,0,7	0/0:8:0,0,0,8	./.:0:0,0,0,0	./.:0:0,0,0,0	./.:0:0,0,0,0	./.:0:0,0,0,0	0/0:7:0,0,7,0	./.:0:0,0,0,0	0/0:11:0,0,0,11	0/0:13:0,0,0,13	./.:0:0,0,0,0	0/0:8:0,0,0,8	./.:0:0,0,0,0	./.:0:0,0,0,0	./.:0:0,0,0,0	0/0:6:0,0,0,6	./.:0:0,0,0,0	0/0:6:0,0,0,6	0/0:6:0,0,0,6	0/0:9:0,0,0,9	./.:0:0,0,0,0	0/0:6:0,0,0,6	./.:0:0,0,0,0	./.:0:0,0,0,0	./.:0:0,0,0,0	./.:0:0,0,0,0	./.:0:0,0,0,0	0/0:11:0,0,0,11	0/0:7:0,0,0,7	0/0:11:0,0,0,11	0/0:8:0,0,0,8	0/0:6:0,0,0,6	./.:0:0,0,0,0	./.:0:0,0,0,0	./.:0:0,0,0,0	./.:0:0,0,0,0	./.:0:0,0,0,0	./.:0:0,0,0,0	./.:0:0,0,0,0	0/0:6:0,6,0,0	./.:0:0,0,0,0	0/0:7:0,0,0,7	./.:0:0,0,0,0	./.:0:0,0,0,0	0/0:6:0,0,0,6	./.:0:0,0,0,0	0/0:24:0,24,0,0	0/0:6:0,6,0,0	0/0:11:0,0,11,0	0/0:9:0,0,0,9	./.:0:0,0,0,0	./.:0:0,0,0,0	./.:0:0,0,0,0	./.:0:0,0,0,0	./.:0:0,0,0,0	./.:0:0,0,0,0	0/0:6:0,0,0,6	./.:0:0,0,0,0	0/0:9:0,0,9,0	./.:0:0,0,0,0	./.:0:0,0,0,0	./.:0:0,0,0,0	0/0:9:0,0,0,9	./.:0:0,0,0,0	0/0:13:0,0,0,13	0/0:7:0,0,7,0	./.:0:0,0,0,0	./.:0:0,0,0,0	./.:0:0,0,0,0	./.:0:0,0,0,0	./.:0:0,0,0,0	0/0:8:0,0,0,8	0/0:12:0,0,0,12	./.:0:0,0,0,0	./.:0:0,0,0,0	./.:0:0,0,0,0	0/0:8:0,0,0,8	0/0:7:0,0,0,7	./.:0:0,0,0,0	./.:0:0,0,0,0	./.:0:0,0,0,0	./.:0:0,0,0,0	./.:0:0,0,0,0	./.:0:0,0,0,0	./.:0:0,0,0,0	./.:0:0,0,0,0	./.:0:0,0,0,0	./.:0:0,0,0,0	1/1:9:0,9,0,0	./.:0:0,0,0,0	./.:0:0,0,0,0	./.:0:0,0,0,0	./.:0:0,0,0,0	./.:0:0,0,0,0	1/1:8:0,8,0,0
RAD_247	227	loc247_pos227	T	C	13	PASS	NS=35;DP=305	GT:DP:CATG	0/0:10:0,0,10,0	0/0:7:0,0,7,0	0/0:8:0,0,8,0	./.:0:0,0,0,0	./.:0:0,0,0,0	./.:0:0,0,0,0	./.:0:0,0,0,0	0/0:7:0,7,0,0	./.:0:0,0,0,0	0/0:11:0,0,11,0	0/0:13:0,0,13,0	./.:0:0,0,0,0	0/0:8:0,0,8,0	./.:0:0,0,0,0	./.:0:0,0,0,0	./.:0:0,0,0,0	0/0:6:0,0,6,0	./.:0:0,0,0,0	0/0:6:0,0,6,0	0/1:6:2,0,4,0	0/0:9:0,0,9,0	./.:0:0,0,0,0	0/0:6:0,0,6,0	./.:0:0,0,0,0	./.:0:0,0,0,0	./.:0:0,0,0,0	./.:0:0,0,0,0	./.:0:0,0,0,0	0/0:11:0,0,11,0	0/0:7:0,0,7,0	0/0:11:0,0,11,0	0/0:8:0,0,8,0	0/0:6:0,0,6,0	./.:0:0,0,0,0	./.:0:0,0,0,0	./.:0:0,0,0,0	./.:0:0,0,0,0	./.:0:0,0,0,0	./.:0:0,0,0,0	./.:0:0,0,0,0	0/0:6:0,0,6,0	./.:0:0,0,0,0	0/0:7:0,0,7,0	./.:0:0,0,0,0	./.:0:0,0,0,0	0/0:6:0,0,6,0	./.:0:0,0,0,0	0/0:24:0,0,24,0	0/0:6:0,0,6,0	0/0:11:0,11,0,0	0/0:9:0,0,9,0	./.:0:0,0,0,0	./.:0:0,0,0,0	./.:0:0,0,0,0	./.:0:0,0,0,0	./.:0:0,0,0,0	./.:0:0,0,0,0	0/1:6:2,0,4,0	./.:0:0,0,0,0	0/0:9:0,9,0,0	./.:0:0,0,0,0	./.:0:0,0,0,0	./.:0:0,0,0,0	1/1:9:9,0,0,0	./.:0:0,0,0,0	0/1:13:6,0,7,0	0/1:7:0,6,0,1	./.:0:0,0,0,0	./.:0:0,0,0,0	./.:0:0,0,0,0	./.:0:0,0,0,0	./.:0:0,0,0,0	0/0:8:0,0,8,0	0/0:12:0,0,12,0	./.:0:0,0,0,0	./.:0:0,0,0,0	./.:0:0,0,0,0	0/0:8:0,0,8,0	0/0:7:0,0,7,0	./.:0:0,0,0,0	./.:0:0,0,0,0	./.:0:0,0,0,0	./.:0:0,0,0,0	./.:0:0,0,0,0	./.:0:0,0,0,0	./.:0:0,0,0,0	./.:0:0,0,0,0	./.:0:0,0,0,0	./.:0:0,0,0,0	0/0:9:0,0,9,0	./.:0:0,0,0,0	./.:0:0,0,0,0	./.:0:0,0,0,0	./.:0:0,0,0,0	./.:0:0,0,0,0	0/0:8:0,0,8,0
RAD_247	261	loc247_pos261	G	A	13	PASS	NS=35;DP=305	GT:DP:CATG	0/0:10:0,0,0,10	0/0:7:0,0,0,7	0/0:8:0,0,0,8	./.:0:0,0,0,0	./.:0:0,0,0,0	./.:0:0,0,0,0	./.:0:0,0,0,0	0/0:7:0,7,0,0	./.:0:0,0,0,0	0/1:11:0,8,0,3	0/0:13:0,0,0,13	./.:0:0,0,0,0	0/0:8:0,0,0,8	./.:0:0,0,0,0	./.:0:0,0,0,0	./.:0:0,0,0,0	0/0:6:0,0,0,6	./.:0:0,0,0,0	0/0:6:0,0,0,6	0/0:6:0,0,0,6	0/0:9:0,0,0,9	./.:0:0,0,0,0	0/0:6:0,0,0,6	./.:0:0,0,0,0	./.:0:0,0,0,0	./.:0:0,0,0,0	./.:0:0,0,0,0	./.:0:0,0,0,0	0/0:11:0,0,0,11	0/0:7:0,0,0,7	0/0:11:0,0,0,11	0/0:8:0,0,0,8	0/0:6:0,0,0,6	./.:0:0,0,0,0	./.:0:0,0,0,0	./.:0:0,0,0,0	./.:0:0,0,0,0	./.:0:0,0,0,0	./.:0:0,0,0,0	./.:0:0,0,0,0	0/0:6:0,0,0,6	./.:0:0,0,0,0	0/0:7:0,0,0,7	./.:0:0,0,0,0	./.:0:0,0,0,0	0/0:6:0,0,0,6	./.:0:0,0,0,0	0/0:24:0,0,0,24	0/0:6:0,0,0,6	0/0:11:0,11,0,0	0/0:9:0,0,0,9	./.:0:0,0,0,0	./.:0:0,0,0,0	./.:0:0,0,0,0	./.:0:0,0,0,0	./.:0:0,0,0,0	./.:0:0,0,0,0	0/0:6:0,0,0,6	./.:0:0,0,0,0	0/0:9:0,9,0,0	./.:0:0,0,0,0	./.:0:0,0,0,0	./.:0:0,0,0,0	0/0:9:0,0,0,9	./.:0:0,0,0,0	0/0:13:0,0,0,13	0/0:7:0,7,0,0	./.:0:0,0,0,0	./.:0:0,0,0,0	./.:0:0,0,0,0	./.:0:0,0,0,0	./.:0:0,0,0,0	0/0:8:0,0,0,8	0/0:12:0,0,0,12	./.:0:0,0,0,0	./.:0:0,0,0,0	./.:0:0,0,0,0	0/0:8:0,0,0,8	0/0:7:0,0,0,7	./.:0:0,0,0,0	./.:0:0,0,0,0	./.:0:0,0,0,0	./.:0:0,0,0,0	./.:0:0,0,0,0	./.:0:0,0,0,0	./.:0:0,0,0,0	./.:0:0,0,0,0	./.:0:0,0,0,0	./.:0:0,0,0,0	0/0:9:0,0,0,9	./.:0:0,0,0,0	./.:0:0,0,0,0	./.:0:0,0,0,0	./.:0:0,0,0,0	./.:0:0,0,0,0	0/0:8:0,0,0,8
RAD_248	18	loc248_pos18	C	A	13	PASS	NS=10;DP=73	GT:DP:CATG	0/0:10:10,0,0,0	./.:0:0,0,0,0	./.:0:0,0,0,0	./.:0:0,0,0,0	./.:0:0,0,0,0	./.:0:0,0,0,0	./.:0:0,0,0,0	./.:0:0,0,0,0	./.:0:0,0,0,0	0/0:9:9,0,0,0	./.:0:0,0,0,0	./.:0:0,0,0,0	./.:0:0,0,0,0	./.:0:0,0,0,0	./.:0:0,0,0,0	./.:0:0,0,0,0	./.:0:0,0,0,0	./.:0:0,0,0,0	./.:0:0,0,0,0	./.:0:0,0,0,0	./.:0:0,0,0,0	0/0:9:9,0,0,0	./.:0:0,0,0,0	./.:0:0,0,0,0	0/0:6:6,0,0,0	0/0:6:1,0,5,0	./.:0:0,0,0,0	./.:0:0,0,0,0	./.:0:0,0,0,0	./.:0:0,0,0,0	./.:0:0,0,0,0	./.:0:0,0,0,0	./.:0:0,0,0,0	./.:0:0,0,0,0	./.:0:0,0,0,0	./.:0:0,0,0,0	./.:0:0,0,0,0	./.:0:0,0,0,0	./.:0:0,0,0,0	./.:0:0,0,0,0	./.:0:0,0,0,0	./.:0:0,0,0,0	./.:0:0,0,0,0	./.:0:0,0,0,0	./.:0:0,0,0,0	./.:0:0,0,0,0	./.:0:0,0,0,0	./.:0:0,0,0,0	0/0:6:6,0,0,0	./.:0:0,0,0,0	./.:0:0,0,0,0	./.:0:0,0,0,0	./.:0:0,0,0,0	./.:0:0,0,0,0	./.:0:0,0,0,0	./.:0:0,0,0,0	0/0:6:6,0,0,0	./.:0:0,0,0,0	./.:0:0,0,0,0	1/1:8:0,8,0,0	./.:0:0,0,0,0	./.:0:0,0,0,0	./.:0:0,0,0,0	./.:0:0,0,0,0	./.:0:0,0,0,0	./.:0:0,0,0,0	./.:0:0,0,0,0	./.:0:0,0,0,0	./.:0:0,0,0,0	./.:0:0,0,0,0	./.:0:0,0,0,0	./.:0:0,0,0,0	./.:0:0,0,0,0	./.:0:0,0,0,0	./.:0:0,0,0,0	0/0:7:0,0,7,0	./.:0:0,0,0,0	./.:0:0,0,0,0	./.:0:0,0,0,0	./.:0:0,0,0,0	./.:0:0,0,0,0	./.:0:0,0,0,0	./.:0:0,0,0,0	./.:0:0,0,0,0	./.:0:0,0,0,0	./.:0:0,0,0,0	./.:0:0,0,0,0	./.:0:0,0,0,0	./.:0:0,0,0,0	./.:0:0,0,0,0	0/0:6:6,0,0,0	./.:0:0,0,0,0	./.:0:0,0,0,0	./.:0:0,0,0,0	./.:0:0,0,0,0	./.:0:0,0,0,0
RAD_248	23	loc248_pos23	T	A	13	PASS	NS=9;DP=73	GT:DP:CATG	0/1:10:0,3,7,0	./.:0:0,0,0,0	./.:0:0,0,0,0	./.:0:0,0,0,0	./.:0:0,0,0,0	./.:0:0,0,0,0	./.:0:0,0,0,0	./.:0:0,0,0,0	./.:0:0,0,0,0	0/0:9:0,0,9,0	./.:0:0,0,0,0	./.:0:0,0,0,0	./.:0:0,0,0,0	./.:0:0,0,0,0	./.:0:0,0,0,0	./.:0:0,0,0,0	./.:0:0,0,0,0	./.:0:0,0,0,0	./.:0:0,0,0,0	./.:0:0,0,0,0	./.:0:0,0,0,0	0/0:9:0,0,9,0	./.:0:0,0,0,0	./.:0:0,0,0,0	0/0:6:0,0,6,0	./.:6:0,6,0,0	./.:0:0,0,0,0	./.:0:0,0,0,0	./.:0:0,0,0,0	./.:0:0,0,0,0	./.:0:0,0,0,0	./.:0:0,0,0,0	./.:0:0,0,0,0	./.:0:0,0,0,0	./.:0:0,0,0,0	./.:0:0,0,0,0	./.:0:0,0,0,0	./.:0:0,0,0,0	./.:0:0,0,0,0	./.:0:0,0,0,0	./.:0:0,0,0,0	./.:0:0,0,0,0	./.:0:0,0,0,0	./.:0:0,0,0,0	./.:0:0,0,0,0	./.:0:0,0,0,0	./.:0:0,0,0,0	./.:0:0,0,0,0	0/0:6:0,0,6,0	./.:0:0,0,0,0	./.:0:0,0,0,0	./.:0:0,0,0,0	./.:0:0,0,0,0	./.:0:0,0,0,0	./.:0:0,0,0,0	./.:0:0,0,0,0	0/0:6:0,0,6,0	./.:0:0,0,0,0	./.:0:0,0,0,0	0/0:8:0,0,8,0	./.:0:0,0,0,0	./.:0:0,0,0,0	./.:0:0,0,0,0	./.:0:0,0,0,0	./.:0:0,0,0,0	./.:0:0,0,0,0	./.:0:0,0,0,0	./.:0:0,0,0,0	./.:0:0,0,0,0	./.:0:0,0,0,0	./.:0:0,0,0,0	./.:0:0,0,0,0	./.:0:0,0,0,0	./.:0:0,0,0,0	./.:0:0,0,0,0	0/0:7:0,7,0,0	./.:0:0,0,0,0	./.:0:0,0,0,0	./.:0:0,0,0,0	./.:0:0,0,0,0	./.:0:0,0,0,0	./.:0:0,0,0,0	./.:0:0,0,0,0	./.:0:0,0,0,0	./.:0:0,0,0,0	./.:0:0,0,0,0	./.:0:0,0,0,0	./.:0:0,0,0,0	./.:0:0,0,0,0	./.:0:0,0,0,0	0/0:6:0,0,6,0	./.:0:0,0,0,0	./.:0:0,0,0,0	./.:0:0,0,0,0	./.:0:0,0,0,0	./.:0:0,0,0,0
RAD_248	27	loc248_pos27	T	G	13	PASS	NS=10;DP=73	GT:DP:CATG	0/0:10:0,0,10,0	./.:0:0,0,0,0	./.:0:0,0,0,0	./.:0:0,0,0,0	./.:0:0,0,0,0	./.:0:0,0,0,0	./.:0:0,0,0,0	./.:0:0,0,0,0	./.:0:0,0,0,0	0/0:9:0,0,9,0	./.:0:0,0,0,0	./.:0:0,0,0,0	./.:0:0,0,0,0	./.:0:0,0,0,0	./.:0:0,0,0,0	./.:0:0,0,0,0	./.:0:0,0,0,0	./.:0:0,0,0,0	./.:0:0,0,0,0	./.:0:0,0,0,0	./.:0:0,0,0,0	0/0:9:0,0,9,0	./.:0:0,0,0,0	./.:0:0,0,0,0	0/0:6:0,0,6,0	0/0:6:0,6,0,0	./.:0:0,0,0,0	./.:0:0,0,0,0	./.:0:0,0,0,0	./.:0:0,0,0,0	./.:0:0,0,0,0	./.:0:0,0,0,0	./.:0:0,0,0,0	./.:0:0,0,0,0	./.:0:0,0,0,0	./.:0:0,0,0,0	./.:0:0,0,0,0	./.:0:0,0,0,0	./.:0:0,0,0,0	./.:0:0,0,0,0	./.:0:0,0,0,0	./.:0:0,0,0,0	./.:0:0,0,0,0	./.:0:0,0,0,0	./.:0:0,0,0,0	./.:0:0,0,0,0	./.:0:0,0,0,0	./.:0:0,0,0,0	0/0:6:0,0,6,0	./.:0:0,0,0,0	./.:0:0,0,0,0	./.:0:0,0,0,0	./.:0:0,0,0,0	./.:0:0,0,0,0	./.:0:0,0,0,0	./.:0:0,0,0,0	0/0:6:0,0,6,0	./.:0:0,0,0,0	./.:0:0,0,0,0	0/0:8:0,0,8,0	./.:0:0,0,0,0	./.:0:0,0,0,0	./.:0:0,0,0,0	./.:0:0,0,0,0	./.:0:0,0,0,0	./.:0:0,0,0,0	./.:0:0,0,0,0	./.:0:0,0,0,0	./.:0:0,0,0,0	./.:0:0,0,0,0	./.:0:0,0,0,0	./.:0:0,0,0,0	./.:0:0,0,0,0	./.:0:0,0,0,0	./.:0:0,0,0,0	0/0:7:0,0,7,0	./.:0:0,0,0,0	./.:0:0,0,0,0	./.:0:0,0,0,0	./.:0:0,0,0,0	./.:0:0,0,0,0	./.:0:0,0,0,0	./.:0:0,0,0,0	./.:0:0,0,0,0	./.:0:0,0,0,0	./.:0:0,0,0,0	./.:0:0,0,0,0	./.:0:0,0,0,0	./.:0:0,0,0,0	./.:0:0,0,0,0	1/1:6:0,0,0,6	./.:0:0,0,0,0	./.:0:0,0,0,0	./.:0:0,0,0,0	./.:0:0,0,0,0	./.:0:0,0,0,0
RAD_248	31	loc248_pos31	T	G	13	PASS	NS=10;DP=73	GT:DP:CATG	0/0:10:0,0,10,0	./.:0:0,0,0,0	./.:0:0,0,0,0	./.:0:0,0,0,0	./.:0:0,0,0,0	./.:0:0,0,0,0	./.:0:0,0,0,0	./.:0:0,0,0,0	./.:0:0,0,0,0	0/0:9:0,0,9,0	./.:0:0,0,0,0	./.:0:0,0,0,0	./.:0:0,0,0,0	./.:0:0,0,0,0	./.:0:0,0,0,0	./.:0:0,0,0,0	./.:0:0,0,0,0	./.:0:0,0,0,0	./.:0:0,0,0,0	./.:0:0,0,0,0	./.:0:0,0,0,0	0/0:9:0,0,9,0	./.:0:0,0,0,0	./.:0:0,0,0,0	0/0:6:0,0,6,0	0/0:6:0,0,0,6	./.:0:0,0,0,0	./.:0:0,0,0,0	./.:0:0,0,0,0	./.:0:0,0,0,0	./.:0:0,0,0,0	./.:0:0,0,0,0	./.:0:0,0,0,0	./.:0:0,0,0,0	./.:0:0,0,0,0	./.:0:0,0,0,0	./.:0:0,0,0,0	./.:0:0,0,0,0	./.:0:0,0,0,0	./.:0:0,0,0,0	./.:0:0,0,0,0	./.:0:0,0,0,0	./.:0:0,0,0,0	./.:0:0,0,0,0	./.:0:0,0,0,0	./.:0:0,0,0,0	./.:0:0,0,0,0	./.:0:0,0,0,0	0/0:6:0,0,6,0	./.:0:0,0,0,0	./.:0:0,0,0,0	./.:0:0,0,0,0	./.:0:0,0,0,0	./.:0:0,0,0,0	./.:0:0,0,0,0	./.:0:0,0,0,0	0/0:6:0,0,6,0	./.:0:0,0,0,0	./.:0:0,0,0,0	0/0:8:0,0,8,0	./.:0:0,0,0,0	./.:0:0,0,0,0	./.:0:0,0,0,0	./.:0:0,0,0,0	./.:0:0,0,0,0	./.:0:0,0,0,0	./.:0:0,0,0,0	./.:0:0,0,0,0	./.:0:0,0,0,0	./.:0:0,0,0,0	./.:0:0,0,0,0	./.:0:0,0,0,0	./.:0:0,0,0,0	./.:0:0,0,0,0	./.:0:0,0,0,0	0/0:7:0,7,0,0	./.:0:0,0,0,0	./.:0:0,0,0,0	./.:0:0,0,0,0	./.:0:0,0,0,0	./.:0:0,0,0,0	./.:0:0,0,0,0	./.:0:0,0,0,0	./.:0:0,0,0,0	./.:0:0,0,0,0	./.:0:0,0,0,0	./.:0:0,0,0,0	./.:0:0,0,0,0	./.:0:0,0,0,0	./.:0:0,0,0,0	1/1:6:0,0,0,6	./.:0:0,0,0,0	./.:0:0,0,0,0	./.:0:0,0,0,0	./.:0:0,0,0,0	./.:0:0,0,0,0
RAD_248	77	loc248_pos77	T	A	13	PASS	NS=10;DP=73	GT:DP:CATG	0/0:10:0,0,10,0	./.:0:0,0,0,0	./.:0:0,0,0,0	./.:0:0,0,0,0	./.:0:0,0,0,0	./.:0:0,0,0,0	./.:0:0,0,0,0	./.:0:0,0,0,0	./.:0:0,0,0,0	0/0:9:1,0,8,0	./.:0:0,0,0,0	./.:0:0,0,0,0	./.:0:0,0,0,0	./.:0:0,0,0,0	./.:0:0,0,0,0	./.:0:0,0,0,0	./.:0:0,0,0,0	./.:0:0,0,0,0	./.:0:0,0,0,0	./.:0:0,0,0,0	./.:0:0,0,0,0	0/0:9:0,0,9,0	./.:0:0,0,0,0	./.:0:0,0,0,0	0/0:6:0,0,6,0	0/0:6:0,0,6,0	./.:0:0,0,0,0	./.:0:0,0,0,0	./.:0:0,0,0,0	./.:0:0,0,0,0	./.:0:0,0,0,0	./.:0:0,0,0,0	./.:0:0,0,0,0	./.:0:0,0,0,0	./.:0:0,0,0,0	./.:0:0,0,0,0	./.:0:0,0,0,0	./.:0:0,0,0,0	./.:0:0,0,0,0	./.:0:0,0,0,0	./.:0:0,0,0,0	./.:0:0,0,0,0	./.:0:0,0,0,0	./.:0:0,0,0,0	./.:0:0,0,0,0	./.:0:0,0,0,0	./.:0:0,0,0,0	./.:0:0,0,0,0	0/0:6:0,0,6,0	./.:0:0,0,0,0	./.:0:0,0,0,0	./.:0:0,0,0,0	./.:0:0,0,0,0	./.:0:0,0,0,0	./.:0:0,0,0,0	./.:0:0,0,0,0	0/0:6:0,0,6,0	./.:0:0,0,0,0	./.:0:0,0,0,0	0/0:8:0,0,8,0	./.:0:0,0,0,0	./.:0:0,0,0,0	./.:0:0,0,0,0	./.:0:0,0,0,0	./.:0:0,0,0,0	./.:0:0,0,0,0	./.:0:0,0,0,0	./.:0:0,0,0,0	./.:0:0,0,0,0	./.:0:0,0,0,0	./.:0:0,0,0,0	./.:0:0,0,0,0	./.:0:0,0,0,0	./.:0:0,0,0,0	./.:0:0,0,0,0	0/0:7:0,7,0,0	./.:0:0,0,0,0	./.:0:0,0,0,0	./.:0:0,0,0,0	./.:0:0,0,0,0	./.:0:0,0,0,0	./.:0:0,0,0,0	./.:0:0,0,0,0	./.:0:0,0,0,0	./.:0:0,0,0,0	./.:0:0,0,0,0	./.:0:0,0,0,0	./.:0:0,0,0,0	./.:0:0,0,0,0	./.:0:0,0,0,0	1/1:6:0,6,0,0	./.:0:0,0,0,0	./.:0:0,0,0,0	./.:0:0,0,0,0	./.:0:0,0,0,0	./.:0:0,0,0,0
RAD_248	93	loc248_pos93	C	T	13	PASS	NS=10;DP=73	GT:DP:CATG	0/0:10:10,0,0,0	./.:0:0,0,0,0	./.:0:0,0,0,0	./.:0:0,0,0,0	./.:0:0,0,0,0	./.:0:0,0,0,0	./.:0:0,0,0,0	./.:0:0,0,0,0	./.:0:0,0,0,0	0/0:9:9,0,0,0	./.:0:0,0,0,0	./.:0:0,0,0,0	./.:0:0,0,0,0	./.:0:0,0,0,0	./.:0:0,0,0,0	./.:0:0,0,0,0	./.:0:0,0,0,0	./.:0:0,0,0,0	./.:0:0,0,0,0	./.:0:0,0,0,0	./.:0:0,0,0,0	0/0:9:9,0,0,0	./.:0:0,0,0,0	./.:0:0,0,0,0	0/0:6:6,0,0,0	0/0:6:0,6,0,0	./.:0:0,0,0,0	./.:0:0,0,0,0	./.:0:0,0,0,0	./.:0:0,0,0,0	./.:0:0,0,0,0	./.:0:0,0,0,0	./.:0:0,0,0,0	./.:0:0,0,0,0	./.:0:0,0,0,0	./.:0:0,0,0,0	./.:0:0,0,0,0	./.:0:0,0,0,0	./.:0:0,0,0,0	./.:0:0,0,0,0	./.:0:0,0,0,0	./.:0:0,0,0,0	./.:0:0,0,0,0	./.:0:0,0,0,0	./.:0:0,0,0,0	./.:0:0,0,0,0	./.:0:0,0,0,0	./.:0:0,0,0,0	0/0:6:6,0,0,0	./.:0:0,0,0,0	./.:0:0,0,0,0	./.:0:0,0,0,0	./.:0:0,0,0,0	./.:0:0,0,0,0	./.:0:0,0,0,0	./.:0:0,0,0,0	0/0:6:6,0,0,0	./.:0:0,0,0,0	./.:0:0,0,0,0	0/0:8:8,0,0,0	./.:0:0,0,0,0	./.:0:0,0,0,0	./.:0:0,0,0,0	./.:0:0,0,0,0	./.:0:0,0,0,0	./.:0:0,0,0,0	./.:0:0,0,0,0	./.:0:0,0,0,0	./.:0:0,0,0,0	./.:0:0,0,0,0	./.:0:0,0,0,0	./.:0:0,0,0,0	./.:0:0,0,0,0	./.:0:0,0,0,0	./.:0:0,0,0,0	0/0:7:0,7,0,0	./.:0:0,0,0,0	./.:0:0,0,0,0	./.:0:0,0,0,0	./.:0:0,0,0,0	./.:0:0,0,0,0	./.:0:0,0,0,0	./.:0:0,0,0,0	./.:0:0,0,0,0	./.:0:0,0,0,0	./.:0:0,0,0,0	./.:0:0,0,0,0	./.:0:0,0,0,0	./.:0:0,0,0,0	./.:0:0,0,0,0	1/1:6:0,0,6,0	./.:0:0,0,0,0	./.:0:0,0,0,0	./.:0:0,0,0,0	./.:0:0,0,0,0	./.:0:0,0,0,0
RAD_248	94	loc248_pos94	A	G	13	PASS	NS=10;DP=73	GT:DP:CATG	0/0:10:0,10,0,0	./.:0:0,0,0,0	./.:0:0,0,0,0	./.:0:0,0,0,0	./.:0:0,0,0,0	./.:0:0,0,0,0	./.:0:0,0,0,0	./.:0:0,0,0,0	./.:0:0,0,0,0	0/0:9:0,9,0,0	./.:0:0,0,0,0	./.:0:0,0,0,0	./.:0:0,0,0,0	./.:0:0,0,0,0	./.:0:0,0,0,0	./.:0:0,0,0,0	./.:0:0,0,0,0	./.:0:0,0,0,0	./.:0:0,0,0,0	./.:0:0,0,0,0	./.:0:0,0,0,0	0/0:9:0,9,0,0	./.:0:0,0,0,0	./.:0:0,0,0,0	0/0:6:0,6,0,0	0/0:6:0,0,0,6	./.:0:0,0,0,0	./.:0:0,0,0,0	./.:0:0,0,0,0	./.:0:0,0,0,0	./.:0:0,0,0,0	./.:0:0,0,0,0	./.:0:0,0,0,0	./.:0:0,0,0,0	./.:0:0,0,0,0	./.:0:0,0,0,0	./.:0:0,0,0,0	./.:0:0,0,0,0	./.:0:0,0,0,0	./.:0:0,0,0,0	./.:0:0,0,0,0	./.:0:0,0,0,0	./.:0:0,0,0,0	./.:0:0,0,0,0	./.:0:0,0,0,0	./.:0:0,0,0,0	./.:0:0,0,0,0	./.:0:0,0,0,0	0/0:6:0,6,0,0	./.:0:0,0,0,0	./.:0:0,0,0,0	./.:0:0,0,0,0	./.:0:0,0,0,0	./.:0:0,0,0,0	./.:0:0,0,0,0	./.:0:0,0,0,0	0/0:6:0,6,0,0	./.:0:0,0,0,0	./.:0:0,0,0,0	0/0:8:0,8,0,0	./.:0:0,0,0,0	./.:0:0,0,0,0	./.:0:0,0,0,0	./.:0:0,0,0,0	./.:0:0,0,0,0	./.:0:0,0,0,0	./.:0:0,0,0,0	./.:0:0,0,0,0	./.:0:0,0,0,0	./.:0:0,0,0,0	./.:0:0,0,0,0	./.:0:0,0,0,0	./.:0:0,0,0,0	./.:0:0,0,0,0	./.:0:0,0,0,0	0/0:7:0,7,0,0	./.:0:0,0,0,0	./.:0:0,0,0,0	./.:0:0,0,0,0	./.:0:0,0,0,0	./.:0:0,0,0,0	./.:0:0,0,0,0	./.:0:0,0,0,0	./.:0:0,0,0,0	./.:0:0,0,0,0	./.:0:0,0,0,0	./.:0:0,0,0,0	./.:0:0,0,0,0	./.:0:0,0,0,0	./.:0:0,0,0,0	1/1:6:0,0,0,6	./.:0:0,0,0,0	./.:0:0,0,0,0	./.:0:0,0,0,0	./.:0:0,0,0,0	./.:0:0,0,0,0
RAD_248	113	loc248_pos113	A	G	13	PASS	NS=9;DP=73	GT:DP:CATG	0/0:10:0,10,0,0	./.:0:0,0,0,0	./.:0:0,0,0,0	./.:0:0,0,0,0	./.:0:0,0,0,0	./.:0:0,0,0,0	./.:0:0,0,0,0	./.:0:0,0,0,0	./.:0:0,0,0,0	0/0:9:0,9,0,0	./.:0:0,0,0,0	./.:0:0,0,0,0	./.:0:0,0,0,0	./.:0:0,0,0,0	./.:0:0,0,0,0	./.:0:0,0,0,0	./.:0:0,0,0,0	./.:0:0,0,0,0	./.:0:0,0,0,0	./.:0:0,0,0,0	./.:0:0,0,0,0	1/1:9:0,0,0,9	./.:0:0,0,0,0	./.:0:0,0,0,0	1/0:6:0,2,0,4	./.:6:0,0,0,6	./.:0:0,0,0,0	./.:0:0,0,0,0	./.:0:0,0,0,0	./.:0:0,0,0,0	./.:0:0,0,0,0	./.:0:0,0,0,0	./.:0:0,0,0,0	./.:0:0,0,0,0	./.:0:0,0,0,0	./.:0:0,0,0,0	./.:0:0,0,0,0	./.:0:0,0,0,0	./.:0:0,0,0,0	./.:0:0,0,0,0	./.:0:0,0,0,0	./.:0:0,0,0,0	./.:0:0,0,0,0	./.:0:0,0,0,0	./.:0:0,0,0,0	./.:0:0,0,0,0	./.:0:0,0,0,0	./.:0:0,0,0,0	0/0:6:0,6,0,0	./.:0:0,0,0,0	./.:0:0,0,0,0	./.:0:0,0,0,0	./.:0:0,0,0,0	./.:0:0,0,0,0	./.:0:0,0,0,0	./.:0:0,0,0,0	0/0:6:0,6,0,0	./.:0:0,0,0,0	./.:0:0,0,0,0	0/0:8:0,8,0,0	./.:0:0,0,0,0	./.:0:0,0,0,0	./.:0:0,0,0,0	./.:0:0,0,0,0	./.:0:0,0,0,0	./.:0:0,0,0,0	./.:0:0,0,0,0	./.:0:0,0,0,0	./.:0:0,0,0,0	./.:0:0,0,0,0	./.:0:0,0,0,0	./.:0:0,0,0,0	./.:0:0,0,0,0	./.:0:0,0,0,0	./.:0:0,0,0,0	0/0:7:0,0,0,7	./.:0:0,0,0,0	./.:0:0,0,0,0	./.:0:0,0,0,0	./.:0:0,0,0,0	./.:0:0,0,0,0	./.:0:0,0,0,0	./.:0:0,0,0,0	./.:0:0,0,0,0	./.:0:0,0,0,0	./.:0:0,0,0,0	./.:0:0,0,0,0	./.:0:0,0,0,0	./.:0:0,0,0,0	./.:0:0,0,0,0	0/0:6:0,6,0,0	./.:0:0,0,0,0	./.:0:0,0,0,0	./.:0:0,0,0,0	./.:0:0,0,0,0	./.:0:0,0,0,0
RAD_248	119	loc248_pos119	T	C	13	PASS	NS=10;DP=73	GT:DP:CATG	0/0:10:0,0,10,0	./.:0:0,0,0,0	./.:0:0,0,0,0	./.:0:0,0,0,0	./.:0:0,0,0,0	./.:0:0,0,0,0	./.:0:0,0,0,0	./.:0:0,0,0,0	./.:0:0,0,0,0	0/0:9:0,0,9,0	./.:0:0,0,0,0	./.:0:0,0,0,0	./.:0:0,0,0,0	./.:0:0,0,0,0	./.:0:0,0,0,0	./.:0:0,0,0,0	./.:0:0,0,0,0	./.:0:0,0,0,0	./.:0:0,0,0,0	./.:0:0,0,0,0	./.:0:0,0,0,0	0/0:9:0,0,9,0	./.:0:0,0,0,0	./.:0:0,0,0,0	0/0:6:0,0,6,0	0/0:6:0,6,0,0	./.:0:0,0,0,0	./.:0:0,0,0,0	./.:0:0,0,0,0	./.:0:0,0,0,0	./.:0:0,0,0,0	./.:0:0,0,0,0	./.:0:0,0,0,0	./.:0:0,0,0,0	./.:0:0,0,0,0	./.:0:0,0,0,0	./.:0:0,0,0,0	./.:0:0,0,0,0	./.:0:0,0,0,0	./.:0:0,0,0,0	./.:0:0,0,0,0	./.:0:0,0,0,0	./.:0:0,0,0,0	./.:0:0,0,0,0	./.:0:0,0,0,0	./.:0:0,0,0,0	./.:0:0,0,0,0	./.:0:0,0,0,0	1/1:6:6,0,0,0	./.:0:0,0,0,0	./.:0:0,0,0,0	./.:0:0,0,0,0	./.:0:0,0,0,0	./.:0:0,0,0,0	./.:0:0,0,0,0	./.:0:0,0,0,0	0/0:6:0,0,6,0	./.:0:0,0,0,0	./.:0:0,0,0,0	0/0:8:0,0,8,0	./.:0:0,0,0,0	./.:0:0,0,0,0	./.:0:0,0,0,0	./.:0:0,0,0,0	./.:0:0,0,0,0	./.:0:0,0,0,0	./.:0:0,0,0,0	./.:0:0,0,0,0	./.:0:0,0,0,0	./.:0:0,0,0,0	./.:0:0,0,0,0	./.:0:0,0,0,0	./.:0:0,0,0,0	./.:0:0,0,0,0	./.:0:0,0,0,0	0/0:7:0,7,0,0	./.:0:0,0,0,0	./.:0:0,0,0,0	./.:0:0,0,0,0	./.:0:0,0,0,0	./.:0:0,0,0,0	./.:0:0,0,0,0	./.:0:0,0,0,0	./.:0:0,0,0,0	./.:0:0,0,0,0	./.:0:0,0,0,0	./.:0:0,0,0,0	./.:0:0,0,0,0	./.:0:0,0,0,0	./.:0:0,0,0,0	1/1:6:6,0,0,0	./.:0:0,0,0,0	./.:0:0,0,0,0	./.:0:0,0,0,0	./.:0:0,0,0,0	./.:0:0,0,0,0
RAD_248	130	loc248_pos130	T	C	13	PASS	NS=9;DP=73	GT:DP:CATG	0/0:10:0,0,10,0	./.:0:0,0,0,0	./.:0:0,0,0,0	./.:0:0,0,0,0	./.:0:0,0,0,0	./.:0:0,0,0,0	./.:0:0,0,0,0	./.:0:0,0,0,0	./.:0:0,0,0,0	0/0:9:0,0,9,0	./.:0:0,0,0,0	./.:0:0,0,0,0	./.:0:0,0,0,0	./.:0:0,0,0,0	./.:0:0,0,0,0	./.:0:0,0,0,0	./.:0:0,0,0,0	./.:0:0,0,0,0	./.:0:0,0,0,0	./.:0:0,0,0,0	./.:0:0,0,0,0	0/0:9:0,0,9,0	./.:0:0,0,0,0	./.:0:0,0,0,0	0/0:6:0,0,6,0	./.:6:0,0,6,0	./.:0:0,0,0,0	./.:0:0,0,0,0	./.:0:0,0,0,0	./.:0:0,0,0,0	./.:0:0,0,0,0	./.:0:0,0,0,0	./.:0:0,0,0,0	./.:0:0,0,0,0	./.:0:0,0,0,0	./.:0:0,0,0,0	./.:0:0,0,0,0	./.:0:0,0,0,0	./.:0:0,0,0,0	./.:0:0,0,0,0	./.:0:0,0,0,0	./.:0:0,0,0,0	./.:0:0,0,0,0	./.:0:0,0,0,0	./.:0:0,0,0,0	./.:0:0,0,0,0	./.:0:0,0,0,0	./.:0:0,0,0,0	0/0:6:0,0,6,0	./.:0:0,0,0,0	./.:0:0,0,0,0	./.:0:0,0,0,0	./.:0:0,0,0,0	./.:0:0,0,0,0	./.:0:0,0,0,0	./.:0:0,0,0,0	1/1:6:6,0,0,0	./.:0:0,0,0,0	./.:0:0,0,0,0	0/0:8:0,0,8,0	./.:0:0,0,0,0	./.:0:0,0,0,0	./.:0:0,0,0,0	./.:0:0,0,0,0	./.:0:0,0,0,0	./.:0:0,0,0,0	./.:0:0,0,0,0	./.:0:0,0,0,0	./.:0:0,0,0,0	./.:0:0,0,0,0	./.:0:0,0,0,0	./.:0:0,0,0,0	./.:0:0,0,0,0	./.:0:0,0,0,0	./.:0:0,0,0,0	0/0:7:0,0,7,0	./.:0:0,0,0,0	./.:0:0,0,0,0	./.:0:0,0,0,0	./.:0:0,0,0,0	./.:0:0,0,0,0	./.:0:0,0,0,0	./.:0:0,0,0,0	./.:0:0,0,0,0	./.:0:0,0,0,0	./.:0:0,0,0,0	./.:0:0,0,0,0	./.:0:0,0,0,0	./.:0:0,0,0,0	./.:0:0,0,0,0	0/0:6:0,0,6,0	./.:0:0,0,0,0	./.:0:0,0,0,0	./.:0:0,0,0,0	./.:0:0,0,0,0	./.:0:0,0,0,0
RAD_249	4	loc249_pos4	C	A	13	PASS	NS=7;DP=83	GT:DP:CATG	./.:0:0,0,0,0	./.:0:0,0,0,0	./.:9:0,9,0,0	./.:0:0,0,0,0	./.:0:0,0,0,0	./.:0:0,0,0,0	./.:0:0,0,0,0	./.:6:0,6,0,0	./.:0:0,0,0,0	0/0:9:9,0,0,0	./.:0:0,0,0,0	0/1:8:0,7,0,1	1/1:9:0,9,0,0	./.:6:0,6,0,0	0/1:6:2,4,0,0	./.:0:0,0,0,0	./.:0:0,0,0,0	./.:0:0,0,0,0	./.:0:0,0,0,0	./.:0:0,0,0,0	./.:0:0,0,0,0	./.:6:0,6,0,0	./.:0:0,0,0,0	./.:0:0,0,0,0	./.:0:0,0,0,0	0/1:8:4,4,0,0	./.:0:0,0,0,0	./.:0:0,0,0,0	./.:0:0,0,0,0	0/0:8:8,0,0,0	0/0:8:8,0,0,0	./.:0:0,0,0,0	./.:0:0,0,0,0	./.:0:0,0,0,0	./.:0:0,0,0,0	./.:0:0,0,0,0	./.:0:0,0,0,0	./.:0:0,0,0,0	./.:0:0,0,0,0	./.:0:0,0,0,0	./.:0:0,0,0,0	./.:0:0,0,0,0	./.:0:0,0,0,0	./.:0:0,0,0,0	./.:0:0,0,0,0	./.:0:0,0,0,0	./.:0:0,0,0,0	./.:0:0,0,0,0	./.:0:0,0,0,0	./.:0:0,0,0,0	./.:0:0,0,0,0	./.:0:0,0,0,0	./.:0:0,0,0,0	./.:0:0,0,0,0	./.:0:0,0,0,0	./.:0:0,0,0,0	./.:0:0,0,0,0	./.:0:0,0,0,0	./.:0:0,0,0,0	./.:0:0,0,0,0	./.:0:0,0,0,0	./.:0:0,0,0,0	./.:0:0,0,0,0	./.:0:0,0,0,0	./.:0:0,0,0,0	./.:0:0,0,0,0	./.:0:0,0,0,0	./.:0:0,0,0,0	./.:0:0,0,0,0	./.:0:0,0,0,0	./.:0:0,0,0,0	./.:0:0,0,0,0	./.:0:0,0,0,0	./.:0:0,0,0,0	./.:0:0,0,0,0	./.:0:0,0,0,0	./.:0:0,0,0,0	./.:0:0,0,0,0	./.:0:0,0,0,0	./.:0:0,0,0,0	./.:0:0,0,0,0	./.:0:0,0,0,0	./.:0:0,0,0,0	./.:0:0,0,0,0	./.:0:0,0,0,0	./.:0:0,0,0,0	./.:0:0,0,0,0	./.:0:0,0,0,0	./.:0:0,0,0,0	./.:0:0,0,0,0	./.:0:0,0,0,0	./.:0:0,0,0,0	./.:0:0,0,0,0	./.:0:0,0,0,0	./.:0:0,0,0,0	./.:0:0,0,0,0
RAD_249	10	loc249_pos10	T	C	13	PASS	NS=7;DP=83	GT:DP:CATG	./.:0:0,0,0,0	./.:0:0,0,0,0	./.:9:0,9,0,0	./.:0:0,0,0,0	./.:0:0,0,0,0	./.:0:0,0,0,0	./.:0:0,0,0,0	./.:6:0,6,0,0	./.:0:0,0,0,0	0/0:9:0,0,9,0	./.:0:0,0,0,0	0/1:8:0,8,0,0	1/1:9:0,9,0,0	./.:6:0,6,0,0	0/1:6:4,0,2,0	./.:0:0,0,0,0	./.:0:0,0,0,0	./.:0:0,0,0,0	./.:0:0,0,0,0	./.:0:0,0,0,0	./.:0:0,0,0,0	./.:6:0,6,0,0	./.:0:0,0,0,0	./.:0:0,0,0,0	./.:0:0,0,0,0	0/1:8:4,0,4,0	./.:0:0,0,0,0	./.:0:0,0,0,0	./.:0:0,0,0,0	0/0:8:0,0,8,0	0/0:8:0,0,8,0	./.:0:0,0,0,0	./.:0:0,0,0,0	./.:0:0,0,0,0	./.:0:0,0,0,0	./.:0:0,0,0,0	./.:0:0,0,0,0	./.:0:0,0,0,0	./.:0:0,0,0,0	./.:0:0,0,0,0	./.:0:0,0,0,0	./.:0:0,0,0,0	./.:0:0,0,0,0	./.:0:0,0,0,0	./.:0:0,0,0,0	./.:0:0,0,0,0	./.:0:0,0,0,0	./.:0:0,0,0,0	./.:0:0,0,0,0	./.:0:0,0,0,0	./.:0:0,0,0,0	./.:0:0,0,0,0	./.:0:0,0,0,0	./.:0:0,0,0,0	./.:0:0,0,0,0	./.:0:0,0,0,0	./.:0:0,0,0,0	./.:0:0,0,0,0	./.:0:0,0,0,0	./.:0:0,0,0,0	./.:0:0,0,0,0	./.:0:0,0,0,0	./.:0:0,0,0,0	./.:0:0,0,0,0	./.:0:0,0,0,0	./.:0:0,0,0,0	./.:0:0,0,0,0	./.:0:0,0,0,0	./.:0:0,0,0,0	./.:0:0,0,0,0	./.:0:0,0,0,0	./.:0:0,0,0,0	./.:0:0,0,0,0	./.:0:0,0,0,0	./.:0:0,0,0,0	./.:0:0,0,0,0	./.:0:0,0,0,0	./.:0:0,0,0,0	./.:0:0,0,0,0	./.:0:0,0,0,0	./.:0:0,0,0,0	./.:0:0,0,0,0	./.:0:0,0,0,0	./.:0:0,0,0,0	./.:0:0,0,0,0	./.:0:0,0,0,0	./.:0:0,0,0,0	./.:0:0,0,0,0	./.:0:0,0,0,0	./.:0:0,0,0,0	./.:0:0,0,0,0	./.:0:0,0,0,0	./.:0:0,0,0,0	./.:0:0,0,0,0	./.:0:0,0,0,0	./.:0:0,0,0,0
RAD_249	41	loc249_pos41	A	G	13	PASS	NS=11;DP=83	GT:DP:CATG	./.:0:0,0,0,0	./.:0:0,0,0,0	1/0:9:0,0,0,9	./.:0:0,0,0,0	./.:0:0,0,0,0	./.:0:0,0,0,0	./.:0:0,0,0,0	0/0:6:0,0,0,6	./.:0:0,0,0,0	0/0:9:0,9,0,0	./.:0:0,0,0,0	0/0:8:0,0,0,8	0/0:9:0,0,0,9	0/0:6:0,0,0,6	0/0:6:0,6,0,0	./.:0:0,0,0,0	./.:0:0,0,0,0	./.:0:0,0,0,0	./.:0:0,0,0,0	./.:0:0,0,0,0	./.:0:0,0,0,0	0/0:6:0,0,0,6	./.:0:0,0,0,0	./.:0:0,0,0,0	./.:0:0,0,0,0	0/0:8:0,8,0,0	./.:0:0,0,0,0	./.:0:0,0,0,0	./.:0:0,0,0,0	0/0:8:0,8,0,0	0/0:8:0,8,0,0	./.:0:0,0,0,0	./.:0:0,0,0,0	./.:0:0,0,0,0	./.:0:0,0,0,0	./.:0:0,0,0,0	./.:0:0,0,0,0	./.:0:0,0,0,0	./.:0:0,0,0,0	./.:0:0,0,0,0	./.:0:0,0,0,0	./.:0:0,0,0,0	./.:0:0,0,0,0	./.:0:0,0,0,0	./.:0:0,0,0,0	./.:0:0,0,0,0	./.:0:0,0,0,0	./.:0:0,0,0,0	./.:0:0,0,0,0	./.:0:0,0,0,0	./.:0:0,0,0,0	./.:0:0,0,0,0	./.:0:0,0,0,0	./.:0:0,0,0,0	./.:0:0,0,0,0	./.:0:0,0,0,0	./.:0:0,0,0,0	./.:0:0,0,0,0	./.:0:0,0,0,0	./.:0:0,0,0,0	./.:0:0,0,0,0	./.:0:0,0,0,0	./.:0:0,0,0,0	./.:0:0,0,0,0	./.:0:0,0,0,0	./.:0:0,0,0,0	./.:0:0,0,0,0	./.:0:0,0,0,0	./.:0:0,0,0,0	./.:0:0,0,0,0	./.:0:0,0,0,0	./.:0:0,0,0,0	./.:0:0,0,0,0	./.:0:0,0,0,0	./.:0:0,0,0,0	./.:0:0,0,0,0	./.:0:0,0,0,0	./.:0:0,0,0,0	./.:0:0,0,0,0	./.:0:0,0,0,0	./.:0:0,0,0,0	./.:0:0,0,0,0	./.:0:0,0,0,0	./.:0:0,0,0,0	./.:0:0,0,0,0	./.:0:0,0,0,0	./.:0:0,0,0,0	./.:0:0,0,0,0	./.:0:0,0,0,0	./.:0:0,0,0,0	./.:0:0,0,0,0	./.:0:0,0,0,0	./.:0:0,0,0,0	./.:0:0,0,0,0	./.:0:0,0,0,0	./.:0:0,0,0,0
RAD_250	48	loc250_pos48	G	T	13	PASS	NS=60;DP=1367	GT:DP:CATG	0/0:51:0,0,0,51	./.:0:0,0,0,0	./.:0:0,0,0,0	./.:0:0,0,0,0	./.:0:0,0,0,0	./.:0:0,0,0,0	./.:0:0,0,0,0	./.:0:0,0,0,0	./.:0:0,0,0,0	0/0:9:0,0,0,9	0/0:21:0,0,0,21	0/0:12:12,0,0,0	./.:0:0,0,0,0	./.:0:0,0,0,0	./.:0:0,0,0,0	0/0:9:0,0,0,9	0/0:13:13,0,0,0	./.:0:0,0,0,0	./.:0:0,0,0,0	0/0:13:0,0,0,13	0/0:19:0,0,0,19	0/0:14:14,0,0,0	./.:0:0,0,0,0	0/0:10:0,0,0,10	0/0:12:12,0,0,0	0/0:22:0,0,0,22	0/0:8:8,0,0,0	0/0:14:0,0,0,14	./.:0:0,0,0,0	0/0:19:0,0,0,19	./.:0:0,0,0,0	./.:0:0,0,0,0	./.:0:0,0,0,0	./.:0:0,0,0,0	./.:0:0,0,0,0	./.:0:0,0,0,0	./.:0:0,0,0,0	./.:0:0,0,0,0	0/0:32:32,0,0,0	0/1:39:0,0,25,14	1/1:30:0,0,30,0	1/1:18:0,0,18,0	0/1:26:26,0,0,0	0/1:15:15,0,0,0	0/0:14:14,0,0,0	0/0:26:26,0,0,0	0/0:29:0,0,0,29	0/0:68:68,0,0,0	0/1:31:0,0,14,17	0/1:7:7,0,0,0	0/1:27:0,0,15,12	0/0:19:19,0,0,0	0/0:17:17,0,0,0	1/1:14:0,0,14,0	0/0:23:0,0,0,23	0/0:30:0,0,0,30	0/0:23:0,0,0,23	0/0:33:0,0,1,32	0/0:20:0,0,0,20	0/0:23:23,0,0,0	0/0:26:0,0,0,26	0/0:12:0,0,0,12	0/0:30:0,0,0,30	0/0:29:0,0,0,29	0/0:27:27,0,0,0	0/0:44:44,0,0,0	0/0:15:15,0,0,0	0/0:18:0,0,0,18	0/0:25:0,0,0,25	0/0:13:0,0,0,13	0/0:20:20,0,0,0	0/0:27:27,0,0,0	0/0:31:31,0,0,0	0/0:55:55,0,0,0	0/0:17:0,0,0,17	0/0:13:0,0,0,13	./.:0:0,0,0,0	0/0:25:0,0,0,25	0/0:18:18,0,0,0	0/0:35:0,0,0,35	0/0:23:0,0,0,23	0/0:11:11,0,0,0	0/0:14:0,0,0,14	0/0:29:0,0,0,29	./.:0:0,0,0,0	./.:0:0,0,0,0	./.:0:0,0,0,0	./.:0:0,0,0,0	./.:0:0,0,0,0	./.:0:0,0,0,0	./.:0:0,0,0,0	./.:0:0,0,0,0	./.:0:0,0,0,0	./.:0:0,0,0,0	./.:0:0,0,0,0	./.:0:0,0,0,0
RAD_250	50	loc250_pos50	G	A	13	PASS	NS=60;DP=1367	GT:DP:CATG	0/0:51:0,0,0,51	./.:0:0,0,0,0	./.:0:0,0,0,0	./.:0:0,0,0,0	./.:0:0,0,0,0	./.:0:0,0,0,0	./.:0:0,0,0,0	./.:0:0,0,0,0	./.:0:0,0,0,0	0/0:9:0,0,0,9	1/1:21:0,19,0,2	0/0:12:0,12,0,0	./.:0:0,0,0,0	./.:0:0,0,0,0	./.:0:0,0,0,0	0/0:9:0,0,0,9	0/0:13:0,13,0,0	./.:0:0,0,0,0	./.:0:0,0,0,0	0/0:13:0,0,0,13	0/0:19:0,0,0,19	0/0:14:0,14,0,0	./.:0:0,0,0,0	0/0:10:0,0,0,10	0/0:12:0,12,0,0	0/0:22:0,0,0,22	0/0:8:0,8,0,0	0/0:14:0,0,0,14	./.:0:0,0,0,0	0/0:19:0,0,0,19	./.:0:0,0,0,0	./.:0:0,0,0,0	./.:0:0,0,0,0	./.:0:0,0,0,0	./.:0:0,0,0,0	./.:0:0,0,0,0	./.:0:0,0,0,0	./.:0:0,0,0,0	0/0:32:0,32,0,0	0/0:39:0,0,0,39	0/0:30:0,0,0,30	0/0:18:0,0,0,18	0/0:26:0,26,0,0	0/0:15:0,15,0,0	0/0:14:0,14,0,0	0/0:26:0,26,0,0	0/0:29:0,0,0,29	0/0:68:0,66,0,2	0/0:31:0,0,0,31	0/0:7:0,7,0,0	0/0:27:0,0,0,27	0/0:19:0,19,0,0	0/0:17:0,17,0,0	0/0:14:0,0,0,14	0/0:23:0,0,0,23	0/0:30:0,0,0,30	0/0:23:0,0,0,23	0/0:33:0,0,0,33	0/0:20:0,0,0,20	0/0:23:0,23,0,0	0/0:26:0,0,0,26	0/0:12:0,0,0,12	0/0:30:0,0,0,30	0/0:29:0,0,0,29	0/0:27:0,26,0,1	0/0:44:0,44,0,0	0/0:15:0,15,0,0	0/0:18:0,0,0,18	0/0:25:0,0,0,25	0/0:13:0,0,0,13	0/0:20:0,20,0,0	0/0:27:0,27,0,0	0/0:31:0,31,0,0	0/0:55:0,55,0,0	0/0:17:0,0,0,17	0/0:13:0,0,0,13	./.:0:0,0,0,0	0/0:25:0,0,0,25	0/0:18:0,18,0,0	0/0:35:0,0,0,35	0/0:23:0,0,0,23	0/0:11:0,11,0,0	0/0:14:0,0,0,14	0/0:29:0,0,0,29	./.:0:0,0,0,0	./.:0:0,0,0,0	./.:0:0,0,0,0	./.:0:0,0,0,0	./.:0:0,0,0,0	./.:0:0,0,0,0	./.:0:0,0,0,0	./.:0:0,0,0,0	./.:0:0,0,0,0	./.:0:0,0,0,0	./.:0:0,0,0,0	./.:0:0,0,0,0
RAD_250	90	loc250_pos90	C	T	13	PASS	NS=60;DP=1367	GT:DP:CATG	0/0:51:51,0,0,0	./.:0:0,0,0,0	./.:0:0,0,0,0	./.:0:0,0,0,0	./.:0:0,0,0,0	./.:0:0,0,0,0	./.:0:0,0,0,0	./.:0:0,0,0,0	./.:0:0,0,0,0	0/0:9:9,0,0,0	1/1:21:0,0,21,0	0/0:12:0,0,12,0	./.:0:0,0,0,0	./.:0:0,0,0,0	./.:0:0,0,0,0	0/0:9:9,0,0,0	0/0:13:0,0,13,0	./.:0:0,0,0,0	./.:0:0,0,0,0	1/1:13:0,0,13,0	0/0:19:19,0,0,0	0/0:14:0,0,14,0	./.:0:0,0,0,0	0/0:10:10,0,0,0	0/0:12:0,0,12,0	0/0:22:22,0,0,0	0/0:8:0,0,8,0	0/0:14:14,0,0,0	./.:0:0,0,0,0	0/0:19:19,0,0,0	./.:0:0,0,0,0	./.:0:0,0,0,0	./.:0:0,0,0,0	./.:0:0,0,0,0	./.:0:0,0,0,0	./.:0:0,0,0,0	./.:0:0,0,0,0	./.:0:0,0,0,0	0/0:32:0,0,32,0	0/0:39:39,0,0,0	0/0:30:30,0,0,0	0/0:18:18,0,0,0	0/0:26:0,0,26,0	0/0:15:0,0,15,0	0/0:14:0,0,14,0	0/0:26:0,0,26,0	0/0:29:29,0,0,0	0/0:68:0,0,68,0	0/0:31:31,0,0,0	0/0:7:0,0,7,0	0/0:27:27,0,0,0	0/0:19:0,0,19,0	0/0:17:0,0,17,0	0/0:14:14,0,0,0	0/0:23:23,0,0,0	0/0:30:30,0,0,0	0/0:23:23,0,0,0	0/0:33:33,0,0,0	0/0:20:20,0,0,0	0/0:23:0,0,23,0	0/0:26:26,0,0,0	0/0:12:12,0,0,0	0/0:30:30,0,0,0	0/0:29:29,0,0,0	0/0:27:0,0,27,0	0/0:44:0,0,44,0	0/0:15:0,0,15,0	0/0:18:18,0,0,0	0/0:25:25,0,0,0	0/0:13:13,0,0,0	0/0:20:0,0,20,0	0/0:27:1,0,26,0	0/0:31:0,0,31,0	0/0:55:0,0,55,0	0/0:17:17,0,0,0	0/0:13:13,0,0,0	./.:0:0,0,0,0	0/0:25:25,0,0,0	0/0:18:0,0,18,0	0/0:35:35,0,0,0	0/0:23:23,0,0,0	0/0:11:0,0,11,0	0/0:14:14,0,0,0	0/0:29:29,0,0,0	./.:0:0,0,0,0	./.:0:0,0,0,0	./.:0:0,0,0,0	./.:0:0,0,0,0	./.:0:0,0,0,0	./.:0:0,0,0,0	./.:0:0,0,0,0	./.:0:0,0,0,0	./.:0:0,0,0,0	./.:0:0,0,0,0	./.:0:0,0,0,0	./.:0:0,0,0,0
RAD_250	133	loc250_pos133	C	T	13	PASS	NS=60;DP=1367	GT:DP:CATG	1/1:51:0,0,51,0	./.:0:0,0,0,0	./.:0:0,0,0,0	./.:0:0,0,0,0	./.:0:0,0,0,0	./.:0:0,0,0,0	./.:0:0,0,0,0	./.:0:0,0,0,0	./.:0:0,0,0,0	0/0:9:9,0,0,0	0/0:21:21,0,0,0	0/0:12:12,0,0,0	./.:0:0,0,0,0	./.:0:0,0,0,0	./.:0:0,0,0,0	0/0:9:9,0,0,0	0/0:13:13,0,0,0	./.:0:0,0,0,0	./.:0:0,0,0,0	0/0:13:13,0,0,0	0/0:19:19,0,0,0	0/0:14:14,0,0,0	./.:0:0,0,0,0	0/0:10:10,0,0,0	0/0:12:12,0,0,0	0/0:22:22,0,0,0	0/0:8:8,0,0,0	0/0:14:14,0,0,0	./.:0:0,0,0,0	0/0:19:19,0,0,0	./.:0:0,0,0,0	./.:0:0,0,0,0	./.:0:0,0,0,0	./.:0:0,0,0,0	./.:0:0,0,0,0	./.:0:0,0,0,0	./.:0:0,0,0,0	./.:0:0,0,0,0	0/0:32:32,0,0,0	0/0:39:39,0,0,0	0/0:30:30,0,0,0	0/0:18:18,0,0,0	0/0:26:26,0,0,0	0/0:15:15,0,0,0	0/0:14:14,0,0,0	0/0:26:26,0,0,0	0/0:29:28,0,1,0	0/0:68:68,0,0,0	0/0:31:31,0,0,0	0/0:7:7,0,0,0	0/0:27:27,0,0,0	0/0:19:19,0,0,0	0/0:17:17,0,0,0	0/0:14:14,0,0,0	0/0:23:23,0,0,0	0/0:30:30,0,0,0	0/0:23:23,0,0,0	0/0:33:33,0,0,0	0/0:20:20,0,0,0	0/0:23:23,0,0,0	0/0:26:26,0,0,0	0/0:12:12,0,0,0	0/0:30:30,0,0,0	0/0:29:29,0,0,0	0/0:27:27,0,0,0	0/0:44:44,0,0,0	0/0:15:15,0,0,0	0/0:18:18,0,0,0	0/0:25:25,0,0,0	0/0:13:13,0,0,0	0/0:20:20,0,0,0	0/0:27:27,0,0,0	0/0:31:31,0,0,0	0/0:55:54,1,0,0	0/0:17:17,0,0,0	0/0:13:13,0,0,0	./.:0:0,0,0,0	0/0:25:25,0,0,0	0/0:18:18,0,0,0	0/0:35:35,0,0,0	0/0:23:23,0,0,0	0/0:11:11,0,0,0	0/0:14:14,0,0,0	0/0:29:29,0,0,0	./.:0:0,0,0,0	./.:0:0,0,0,0	./.:0:0,0,0,0	./.:0:0,0,0,0	./.:0:0,0,0,0	./.:0:0,0,0,0	./.:0:0,0,0,0	./.:0:0,0,0,0	./.:0:0,0,0,0	./.:0:0,0,0,0	./.:0:0,0,0,0	./.:0:0,0,0,0
RAD_250	134	loc250_pos134	T	C	13	PASS	NS=60;DP=1367	GT:DP:CATG	0/0:51:0,0,51,0	./.:0:0,0,0,0	./.:0:0,0,0,0	./.:0:0,0,0,0	./.:0:0,0,0,0	./.:0:0,0,0,0	./.:0:0,0,0,0	./.:0:0,0,0,0	./.:0:0,0,0,0	0/0:9:0,0,9,0	0/0:21:0,0,21,0	0/0:12:12,0,0,0	./.:0:0,0,0,0	./.:0:0,0,0,0	./.:0:0,0,0,0	1/1:9:9,0,0,0	1/1:13:13,0,0,0	./.:0:0,0,0,0	./.:0:0,0,0,0	0/0:13:0,0,13,0	0/0:19:0,0,19,0	0/0:14:14,0,0,0	./.:0:0,0,0,0	0/0:10:0,0,10,0	0/0:12:12,0,0,0	1/1:22:22,0,0,0	0/0:8:8,0,0,0	0/0:14:0,0,14,0	./.:0:0,0,0,0	0/0:19:0,0,19,0	./.:0:0,0,0,0	./.:0:0,0,0,0	./.:0:0,0,0,0	./.:0:0,0,0,0	./.:0:0,0,0,0	./.:0:0,0,0,0	./.:0:0,0,0,0	./.:0:0,0,0,0	0/0:32:32,0,0,0	0/0:39:0,0,39,0	0/0:30:0,0,30,0	0/0:18:0,0,18,0	0/0:26:25,1,0,0	0/0:15:15,0,0,0	0/0:14:14,0,0,0	0/0:26:26,0,0,0	0/0:29:0,0,29,0	0/0:68:68,0,0,0	0/0:31:0,0,31,0	0/0:7:7,0,0,0	0/0:27:0,0,27,0	0/0:19:19,0,0,0	0/0:17:17,0,0,0	0/0:14:0,0,14,0	0/0:23:0,0,23,0	0/0:30:0,0,30,0	0/0:23:0,0,23,0	0/0:33:0,0,33,0	0/0:20:0,0,20,0	0/0:23:23,0,0,0	0/0:26:0,0,26,0	0/0:12:0,0,12,0	0/0:30:0,0,30,0	0/0:29:0,0,29,0	0/0:27:27,0,0,0	0/0:44:44,0,0,0	0/0:15:15,0,0,0	0/0:18:0,0,18,0	0/0:25:0,0,25,0	0/0:13:0,0,13,0	0/0:20:20,0,0,0	0/0:27:27,0,0,0	0/0:31:31,0,0,0	0/0:55:55,0,0,0	0/0:17:0,0,17,0	0/0:13:0,0,13,0	./.:0:0,0,0,0	0/0:25:0,0,25,0	0/0:18:18,0,0,0	1/1:35:35,0,0,0	1/1:23:23,0,0,0	1/1:11:11,0,0,0	1/1:14:14,0,0,0	1/1:29:29,0,0,0	./.:0:0,0,0,0	./.:0:0,0,0,0	./.:0:0,0,0,0	./.:0:0,0,0,0	./.:0:0,0,0,0	./.:0:0,0,0,0	./.:0:0,0,0,0	./.:0:0,0,0,0	./.:0:0,0,0,0	./.:0:0,0,0,0	./.:0:0,0,0,0	./.:0:0,0,0,0
RAD_250	149	loc250_pos149	G	T	13	PASS	NS=60;DP=1367	GT:DP:CATG	0/0:51:0,0,0,51	./.:0:0,0,0,0	./.:0:0,0,0,0	./.:0:0,0,0,0	./.:0:0,0,0,0	./.:0:0,0,0,0	./.:0:0,0,0,0	./.:0:0,0,0,0	./.:0:0,0,0,0	0/0:9:0,0,0,9	0/0:21:0,0,0,21	0/0:12:0,0,0,12	./.:0:0,0,0,0	./.:0:0,0,0,0	./.:0:0,0,0,0	0/0:9:0,0,0,9	0/0:13:0,0,0,13	./.:0:0,0,0,0	./.:0:0,0,0,0	1/1:13:0,0,13,0	0/0:19:0,0,0,19	0/0:14:0,0,0,14	./.:0:0,0,0,0	0/0:10:0,0,0,10	0/0:12:0,0,0,12	0/0:22:0,0,0,22	0/0:8:0,0,0,8	0/0:14:0,0,0,14	./.:0:0,0,0,0	0/0:19:0,0,0,19	./.:0:0,0,0,0	./.:0:0,0,0,0	./.:0:0,0,0,0	./.:0:0,0,0,0	./.:0:0,0,0,0	./.:0:0,0,0,0	./.:0:0,0,0,0	./.:0:0,0,0,0	0/0:32:0,0,0,32	0/0:39:0,0,0,39	0/0:30:0,0,0,30	0/0:18:0,0,0,18	0/0:26:0,0,0,26	0/0:15:0,0,0,15	0/0:14:0,0,0,14	0/0:26:0,0,0,26	0/0:29:0,0,0,29	0/0:68:0,0,0,68	0/0:31:0,0,0,31	0/0:7:0,0,0,7	0/0:27:0,0,0,27	0/0:19:0,0,0,19	0/0:17:0,0,0,17	0/0:14:0,0,0,14	0/0:23:0,0,0,23	0/0:30:0,0,0,30	0/0:23:0,0,0,23	0/0:33:0,0,0,33	0/0:20:0,0,0,20	0/0:23:0,0,0,23	0/0:26:0,0,0,26	0/0:12:0,0,0,12	0/0:30:0,0,0,30	0/0:29:0,0,0,29	0/0:27:0,0,0,27	0/0:44:0,0,0,44	0/0:15:0,0,0,15	0/0:18:0,0,0,18	0/0:25:0,0,0,25	0/0:13:0,0,1,12	0/0:20:0,0,0,20	0/0:27:0,0,0,27	0/0:31:0,0,0,31	0/0:55:0,0,1,54	0/0:17:0,0,0,17	0/0:13:0,0,0,13	./.:0:0,0,0,0	0/0:25:0,0,0,25	0/0:18:0,0,0,18	0/0:35:0,0,0,35	0/0:23:0,0,0,23	0/0:11:0,0,0,11	0/0:14:0,0,0,14	0/0:29:0,0,0,29	./.:0:0,0,0,0	./.:0:0,0,0,0	./.:0:0,0,0,0	./.:0:0,0,0,0	./.:0:0,0,0,0	./.:0:0,0,0,0	./.:0:0,0,0,0	./.:0:0,0,0,0	./.:0:0,0,0,0	./.:0:0,0,0,0	./.:0:0,0,0,0	./.:0:0,0,0,0
RAD_250	165	loc250_pos165	A	G	13	PASS	NS=60;DP=1366	GT:DP:CATG	0/0:51:0,51,0,0	./.:0:0,0,0,0	./.:0:0,0,0,0	./.:0:0,0,0,0	./.:0:0,0,0,0	./.:0:0,0,0,0	./.:0:0,0,0,0	./.:0:0,0,0,0	./.:0:0,0,0,0	0/0:9:0,9,0,0	0/0:21:0,21,0,0	0/0:12:12,0,0,0	./.:0:0,0,0,0	./.:0:0,0,0,0	./.:0:0,0,0,0	0/0:9:0,9,0,0	0/0:13:13,0,0,0	./.:0:0,0,0,0	./.:0:0,0,0,0	1/1:13:0,0,0,13	0/0:19:0,19,0,0	0/0:14:14,0,0,0	./.:0:0,0,0,0	0/0:10:0,10,0,0	0/0:12:12,0,0,0	0/0:22:0,22,0,0	0/0:8:8,0,0,0	0/0:14:0,14,0,0	./.:0:0,0,0,0	0/0:19:0,19,0,0	./.:0:0,0,0,0	./.:0:0,0,0,0	./.:0:0,0,0,0	./.:0:0,0,0,0	./.:0:0,0,0,0	./.:0:0,0,0,0	./.:0:0,0,0,0	./.:0:0,0,0,0	0/0:32:32,0,0,0	0/0:39:0,39,0,0	0/0:30:0,30,0,0	0/0:18:0,18,0,0	0/0:26:26,0,0,0	0/0:15:15,0,0,0	0/0:14:14,0,0,0	0/0:26:26,0,0,0	0/0:28:0,28,0,0	0/0:68:68,0,0,0	0/0:31:0,31,0,0	0/0:7:7,0,0,0	0/0:27:0,27,0,0	0/0:19:19,0,0,0	0/0:17:17,0,0,0	0/0:14:0,14,0,0	0/0:23:0,23,0,0	0/0:30:0,30,0,0	0/0:23:0,23,0,0	0/0:33:0,33,0,0	0/0:20:0,20,0,0	0/0:23:23,0,0,0	0/0:26:0,26,0,0	0/0:12:0,12,0,0	0/0:30:0,30,0,0	0/0:29:0,29,0,0	0/0:27:27,0,0,0	0/0:44:44,0,0,0	0/0:15:15,0,0,0	0/0:18:0,18,0,0	0/0:25:0,25,0,0	0/0:13:0,13,0,0	0/0:20:20,0,0,0	0/0:27:27,0,0,0	0/0:31:31,0,0,0	0/0:55:55,0,0,0	1/0:17:0,9,0,8	0/0:13:0,13,0,0	./.:0:0,0,0,0	0/0:25:0,25,0,0	0/0:18:18,0,0,0	0/0:35:0,35,0,0	0/0:23:0,23,0,0	0/0:11:11,0,0,0	0/0:14:0,14,0,0	0/0:29:0,29,0,0	./.:0:0,0,0,0	./.:0:0,0,0,0	./.:0:0,0,0,0	./.:0:0,0,0,0	./.:0:0,0,0,0	./.:0:0,0,0,0	./.:0:0,0,0,0	./.:0:0,0,0,0	./.:0:0,0,0,0	./.:0:0,0,0,0	./.:0:0,0,0,0	./.:0:0,0,0,0
RAD_250	172	loc250_pos172	G	T	13	PASS	NS=60;DP=1367	GT:DP:CATG	0/0:51:0,0,0,51	./.:0:0,0,0,0	./.:0:0,0,0,0	./.:0:0,0,0,0	./.:0:0,0,0,0	./.:0:0,0,0,0	./.:0:0,0,0,0	./.:0:0,0,0,0	./.:0:0,0,0,0	1/1:9:0,0,9,0	1/1:21:0,0,21,0	1/1:12:0,0,12,0	./.:0:0,0,0,0	./.:0:0,0,0,0	./.:0:0,0,0,0	1/1:9:0,0,9,0	1/1:13:0,0,13,0	./.:0:0,0,0,0	./.:0:0,0,0,0	0/0:13:0,0,0,13	1/1:19:0,0,19,0	1/1:14:0,0,14,0	./.:0:0,0,0,0	1/1:10:0,0,10,0	1/1:12:0,0,12,0	1/1:22:0,0,22,0	1/1:8:0,0,8,0	0/0:14:0,0,0,14	./.:0:0,0,0,0	0/0:19:0,0,0,19	./.:0:0,0,0,0	./.:0:0,0,0,0	./.:0:0,0,0,0	./.:0:0,0,0,0	./.:0:0,0,0,0	./.:0:0,0,0,0	./.:0:0,0,0,0	./.:0:0,0,0,0	0/0:32:0,0,32,0	0/0:39:0,0,0,39	0/0:30:0,0,0,30	0/0:18:0,0,0,18	0/0:26:0,0,26,0	0/0:15:0,0,15,0	0/0:14:0,0,14,0	0/0:26:0,0,26,0	0/0:29:0,0,0,29	0/0:68:0,0,68,0	0/0:31:0,0,0,31	0/0:7:0,0,7,0	0/0:27:0,0,0,27	0/0:19:0,0,19,0	0/0:17:0,0,17,0	0/0:14:0,0,0,14	0/0:23:0,0,0,23	0/0:30:0,0,0,30	0/0:23:0,0,0,23	0/0:33:0,0,0,33	0/0:20:0,0,0,20	0/0:23:0,0,23,0	0/0:26:0,0,0,26	0/0:12:0,0,0,12	0/0:30:0,0,0,30	0/0:29:0,0,0,29	0/0:27:0,0,27,0	0/0:44:0,0,44,0	0/0:15:0,0,15,0	0/0:18:0,0,0,18	0/0:25:0,0,0,25	0/0:13:0,0,0,13	0/0:20:0,0,20,0	0/0:27:0,0,27,0	0/0:31:0,0,31,0	0/0:55:0,0,55,0	0/0:17:0,0,0,17	0/0:13:0,0,0,13	./.:0:0,0,0,0	0/0:25:0,0,0,25	0/0:18:0,0,18,0	0/0:35:0,0,0,35	0/0:23:0,0,0,23	0/0:11:0,0,11,0	0/0:14:0,0,0,14	0/0:29:0,0,0,29	./.:0:0,0,0,0	./.:0:0,0,0,0	./.:0:0,0,0,0	./.:0:0,0,0,0	./.:0:0,0,0,0	./.:0:0,0,0,0	./.:0:0,0,0,0	./.:0:0,0,0,0	./.:0:0,0,0,0	./.:0:0,0,0,0	./.:0:0,0,0,0	./.:0:0,0,0,0
RAD_250	182	loc250_pos182	A	G	13	PASS	NS=60;DP=1367	GT:DP:CATG	0/0:51:0,51,0,0	./.:0:0,0,0,0	./.:0:0,0,0,0	./.:0:0,0,0,0	./.:0:0,0,0,0	./.:0:0,0,0,0	./.:0:0,0,0,0	./.:0:0,0,0,0	./.:0:0,0,0,0	0/0:9:0,9,0,0	0/0:21:0,21,0,0	0/0:12:0,0,0,12	./.:0:0,0,0,0	./.:0:0,0,0,0	./.:0:0,0,0,0	0/0:9:0,9,0,0	0/0:13:0,0,1,12	./.:0:0,0,0,0	./.:0:0,0,0,0	1/1:13:0,0,0,13	0/0:19:0,19,0,0	0/0:14:0,0,0,14	./.:0:0,0,0,0	0/0:10:0,10,0,0	0/0:12:0,0,0,12	0/0:22:0,22,0,0	0/0:8:0,0,0,8	0/0:14:0,14,0,0	./.:0:0,0,0,0	0/0:19:0,19,0,0	./.:0:0,0,0,0	./.:0:0,0,0,0	./.:0:0,0,0,0	./.:0:0,0,0,0	./.:0:0,0,0,0	./.:0:0,0,0,0	./.:0:0,0,0,0	./.:0:0,0,0,0	0/0:32:0,0,0,32	0/0:39:0,38,0,1	0/0:30:0,29,0,1	0/0:18:0,18,0,0	0/0:26:0,0,0,26	0/0:15:0,0,0,15	0/0:14:0,0,0,14	0/0:26:0,0,0,26	0/0:29:0,28,0,1	0/0:68:0,0,0,68	0/0:31:0,31,0,0	0/0:7:0,0,0,7	0/0:27:0,27,0,0	0/0:19:0,0,0,19	0/0:17:0,0,0,17	0/0:14:0,14,0,0	0/0:23:0,23,0,0	0/0:30:0,30,0,0	0/0:23:0,23,0,0	0/0:33:0,33,0,0	0/0:20:0,20,0,0	0/0:23:0,0,0,23	0/0:26:0,26,0,0	0/0:12:0,12,0,0	0/0:30:0,30,0,0	0/0:29:0,29,0,0	0/0:27:0,0,0,27	0/0:44:0,0,0,44	0/0:15:0,0,0,15	0/0:18:0,18,0,0	0/0:25:0,25,0,0	0/0:13:0,13,0,0	0/0:20:0,0,0,20	0/0:27:0,0,1,26	0/0:31:0,0,0,31	0/0:55:0,0,0,55	0/0:17:0,17,0,0	0/0:13:0,13,0,0	./.:0:0,0,0,0	0/0:25:0,25,0,0	0/0:18:0,0,0,18	0/0:35:0,35,0,0	0/0:23:0,23,0,0	0/0:11:0,0,0,11	0/0:14:0,14,0,0	0/0:29:0,29,0,0	./.:0:0,0,0,0	./.:0:0,0,0,0	./.:0:0,0,0,0	./.:0:0,0,0,0	./.:0:0,0,0,0	./.:0:0,0,0,0	./.:0:0,0,0,0	./.:0:0,0,0,0	./.:0:0,0,0,0	./.:0:0,0,0,0	./.:0:0,0,0,0	./.:0:0,0,0,0
RAD_251	10	loc251_pos10	C	A	13	PASS	NS=13;DP=155	GT:DP:CATG	./.:0:0,0,0,0	./.:0:0,0,0,0	./.:0:0,0,0,0	0/0:11:0,11,0,0	./.:0:0,0,0,0	./.:0:0,0,0,0	./.:0:0,0,0,0	0/0:19:19,0,0,0	./.:0:0,0,0,0	0/0:12:0,12,0,0	0/0:7:0,7,0,0	./.:0:0,0,0,0	0/0:11:11,0,0,0	./.:0:0,0,0,0	./.:0:0,0,0,0	0/0:9:9,0,0,0	0/0:12:0,12,0,0	0/0:20:20,0,0,0	./.:0:0,0,0,0	./.:0:0,0,0,0	0/1:14:0,14,0,0	0/0:13:13,0,0,0	0/0:6:6,0,0,0	0/0:12:12,0,0,0	./.:0:0,0,0,0	0/0:9:9,0,0,0	./.:0:0,0,0,0	./.:0:0,0,0,0	./.:0:0,0,0,0	./.:0:0,0,0,0	./.:0:0,0,0,0	./.:0:0,0,0,0	./.:0:0,0,0,0	./.:0:0,0,0,0	./.:0:0,0,0,0	./.:0:0,0,0,0	./.:0:0,0,0,0	./.:0:0,0,0,0	./.:0:0,0,0,0	./.:0:0,0,0,0	./.:0:0,0,0,0	./.:0:0,0,0,0	./.:0:0,0,0,0	./.:0:0,0,0,0	./.:0:0,0,0,0	./.:0:0,0,0,0	./.:0:0,0,0,0	./.:0:0,0,0,0	./.:0:0,0,0,0	./.:0:0,0,0,0	./.:0:0,0,0,0	./.:0:0,0,0,0	./.:0:0,0,0,0	./.:0:0,0,0,0	./.:0:0,0,0,0	./.:0:0,0,0,0	./.:0:0,0,0,0	./.:0:0,0,0,0	./.:0:0,0,0,0	./.:0:0,0,0,0	./.:0:0,0,0,0	./.:0:0,0,0,0	./.:0:0,0,0,0	./.:0:0,0,0,0	./.:0:0,0,0,0	./.:0:0,0,0,0	./.:0:0,0,0,0	./.:0:0,0,0,0	./.:0:0,0,0,0	./.:0:0,0,0,0	./.:0:0,0,0,0	./.:0:0,0,0,0	./.:0:0,0,0,0	./.:0:0,0,0,0	./.:0:0,0,0,0	./.:0:0,0,0,0	./.:0:0,0,0,0	./.:0:0,0,0,0	./.:0:0,0,0,0	./.:0:0,0,0,0	./.:0:0,0,0,0	./.:0:0,0,0,0	./.:0:0,0,0,0	./.:0:0,0,0,0	./.:0:0,0,0,0	./.:0:0,0,0,0	./.:0:0,0,0,0	./.:0:0,0,0,0	./.:0:0,0,0,0	./.:0:0,0,0,0	./.:0:0,0,0,0	./.:0:0,0,0,0	./.:0:0,0,0,0	./.:0:0,0,0,0	./.:0:0,0,0,0	./.:0:0,0,0,0
RAD_251	16	loc251_pos16	G	A	13	PASS	NS=13;DP=155	GT:DP:CATG	./.:0:0,0,0,0	./.:0:0,0,0,0	./.:0:0,0,0,0	0/0:11:0,0,11,0	./.:0:0,0,0,0	./.:0:0,0,0,0	./.:0:0,0,0,0	0/0:19:0,0,0,19	./.:0:0,0,0,0	0/0:12:0,0,12,0	0/0:7:0,0,7,0	./.:0:0,0,0,0	0/0:11:0,0,0,11	./.:0:0,0,0,0	./.:0:0,0,0,0	0/0:9:0,0,0,9	0/0:12:0,0,12,0	0/0:20:0,0,0,20	./.:0:0,0,0,0	./.:0:0,0,0,0	0/0:14:0,0,14,0	0/0:13:0,0,0,13	0/0:6:0,0,0,6	0/0:12:0,0,0,12	./.:0:0,0,0,0	0/1:9:0,6,0,3	./.:0:0,0,0,0	./.:0:0,0,0,0	./.:0:0,0,0,0	./.:0:0,0,0,0	./.:0:0,0,0,0	./.:0:0,0,0,0	./.:0:0,0,0,0	./.:0:0,0,0,0	./.:0:0,0,0,0	./.:0:0,0,0,0	./.:0:0,0,0,0	./.:0:0,0,0,0	./.:0:0,0,0,0	./.:0:0,0,0,0	./.:0:0,0,0,0	./.:0:0,0,0,0	./.:0:0,0,0,0	./.:0:0,0,0,0	./.:0:0,0,0,0	./.:0:0,0,0,0	./.:0:0,0,0,0	./.:0:0,0,0,0	./.:0:0,0,0,0	./.:0:0,0,0,0	./.:0:0,0,0,0	./.:0:0,0,0,0	./.:0:0,0,0,0	./.:0:0,0,0,0	./.:0:0,0,0,0	./.:0:0,0,0,0	./.:0:0,0,0,0	./.:0:0,0,0,0	./.:0:0,0,0,0	./.:0:0,0,0,0	./.:0:0,0,0,0	./.:0:0,0,0,0	./.:0:0,0,0,0	./.:0:0,0,0,0	./.:0:0,0,0,0	./.:0:0,0,0,0	./.:0:0,0,0,0	./.:0:0,0,0,0	./.:0:0,0,0,0	./.:0:0,0,0,0	./.:0:0,0,0,0	./.:0:0,0,0,0	./.:0:0,0,0,0	./.:0:0,0,0,0	./.:0:0,0,0,0	./.:0:0,0,0,0	./.:0:0,0,0,0	./.:0:0,0,0,0	./.:0:0,0,0,0	./.:0:0,0,0,0	./.:0:0,0,0,0	./.:0:0,0,0,0	./.:0:0,0,0,0	./.:0:0,0,0,0	./.:0:0,0,0,0	./.:0:0,0,0,0	./.:0:0,0,0,0	./.:0:0,0,0,0	./.:0:0,0,0,0	./.:0:0,0,0,0	./.:0:0,0,0,0	./.:0:0,0,0,0	./.:0:0,0,0,0	./.:0:0,0,0,0	./.:0:0,0,0,0	./.:0:0,0,0,0
RAD_251	20	loc251_pos20	C	T	13	PASS	NS=13;DP=155	GT:DP:CATG	./.:0:0,0,0,0	./.:0:0,0,0,0	./.:0:0,0,0,0	0/0:11:0,11,0,0	./.:0:0,0,0,0	./.:0:0,0,0,0	./.:0:0,0,0,0	0/0:19:19,0,0,0	./.:0:0,0,0,0	0/0:12:0,12,0,0	0/0:7:0,7,0,0	./.:0:0,0,0,0	0/0:11:11,0,0,0	./.:0:0,0,0,0	./.:0:0,0,0,0	0/0:9:9,0,0,0	0/0:12:0,12,0,0	0/0:20:20,0,0,0	./.:0:0,0,0,0	./.:0:0,0,0,0	0/0:14:0,14,0,0	0/0:13:13,0,0,0	0/0:6:6,0,0,0	0/0:12:12,0,0,0	./.:0:0,0,0,0	1/0:9:3,0,6,0	./.:0:0,0,0,0	./.:0:0,0,0,0	./.:0:0,0,0,0	./.:0:0,0,0,0	./.:0:0,0,0,0	./.:0:0,0,0,0	./.:0:0,0,0,0	./.:0:0,0,0,0	./.:0:0,0,0,0	./.:0:0,0,0,0	./.:0:0,0,0,0	./.:0:0,0,0,0	./.:0:0,0,0,0	./.:0:0,0,0,0	./.:0:0,0,0,0	./.:0:0,0,0,0	./.:0:0,0,0,0	./.:0:0,0,0,0	./.:0:0,0,0,0	./.:0:0,0,0,0	./.:0:0,0,0,0	./.:0:0,0,0,0	./.:0:0,0,0,0	./.:0:0,0,0,0	./.:0:0,0,0,0	./.:0:0,0,0,0	./.:0:0,0,0,0	./.:0:0,0,0,0	./.:0:0,0,0,0	./.:0:0,0,0,0	./.:0:0,0,0,0	./.:0:0,0,0,0	./.:0:0,0,0,0	./.:0:0,0,0,0	./.:0:0,0,0,0	./.:0:0,0,0,0	./.:0:0,0,0,0	./.:0:0,0,0,0	./.:0:0,0,0,0	./.:0:0,0,0,0	./.:0:0,0,0,0	./.:0:0,0,0,0	./.:0:0,0,0,0	./.:0:0,0,0,0	./.:0:0,0,0,0	./.:0:0,0,0,0	./.:0:0,0,0,0	./.:0:0,0,0,0	./.:0:0,0,0,0	./.:0:0,0,0,0	./.:0:0,0,0,0	./.:0:0,0,0,0	./.:0:0,0,0,0	./.:0:0,0,0,0	./.:0:0,0,0,0	./.:0:0,0,0,0	./.:0:0,0,0,0	./.:0:0,0,0,0	./.:0:0,0,0,0	./.:0:0,0,0,0	./.:0:0,0,0,0	./.:0:0,0,0,0	./.:0:0,0,0,0	./.:0:0,0,0,0	./.:0:0,0,0,0	./.:0:0,0,0,0	./.:0:0,0,0,0	./.:0:0,0,0,0	./.:0:0,0,0,0	./.:0:0,0,0,0
RAD_251	21	loc251_pos21	G	A	13	PASS	NS=13;DP=155	GT:DP:CATG	./.:0:0,0,0,0	./.:0:0,0,0,0	./.:0:0,0,0,0	0/0:11:0,0,11,0	./.:0:0,0,0,0	./.:0:0,0,0,0	./.:0:0,0,0,0	0/0:19:0,0,0,19	./.:0:0,0,0,0	0/0:12:0,0,12,0	0/0:7:0,0,7,0	./.:0:0,0,0,0	0/0:11:0,0,0,11	./.:0:0,0,0,0	./.:0:0,0,0,0	0/0:9:0,0,0,9	0/0:12:0,0,12,0	0/1:20:0,8,0,12	./.:0:0,0,0,0	./.:0:0,0,0,0	0/0:14:0,0,14,0	0/0:13:0,0,0,13	0/0:6:0,0,0,6	0/0:12:0,0,0,12	./.:0:0,0,0,0	0/0:9:0,0,0,9	./.:0:0,0,0,0	./.:0:0,0,0,0	./.:0:0,0,0,0	./.:0:0,0,0,0	./.:0:0,0,0,0	./.:0:0,0,0,0	./.:0:0,0,0,0	./.:0:0,0,0,0	./.:0:0,0,0,0	./.:0:0,0,0,0	./.:0:0,0,0,0	./.:0:0,0,0,0	./.:0:0,0,0,0	./.:0:0,0,0,0	./.:0:0,0,0,0	./.:0:0,0,0,0	./.:0:0,0,0,0	./.:0:0,0,0,0	./.:0:0,0,0,0	./.:0:0,0,0,0	./.:0:0,0,0,0	./.:0:0,0,0,0	./.:0:0,0,0,0	./.:0:0,0,0,0	./.:0:0,0,0,0	./.:0:0,0,0,0	./.:0:0,0,0,0	./.:0:0,0,0,0	./.:0:0,0,0,0	./.:0:0,0,0,0	./.:0:0,0,0,0	./.:0:0,0,0,0	./.:0:0,0,0,0	./.:0:0,0,0,0	./.:0:0,0,0,0	./.:0:0,0,0,0	./.:0:0,0,0,0	./.:0:0,0,0,0	./.:0:0,0,0,0	./.:0:0,0,0,0	./.:0:0,0,0,0	./.:0:0,0,0,0	./.:0:0,0,0,0	./.:0:0,0,0,0	./.:0:0,0,0,0	./.:0:0,0,0,0	./.:0:0,0,0,0	./.:0:0,0,0,0	./.:0:0,0,0,0	./.:0:0,0,0,0	./.:0:0,0,0,0	./.:0:0,0,0,0	./.:0:0,0,0,0	./.:0:0,0,0,0	./.:0:0,0,0,0	./.:0:0,0,0,0	./.:0:0,0,0,0	./.:0:0,0,0,0	./.:0:0,0,0,0	./.:0:0,0,0,0	./.:0:0,0,0,0	./.:0:0,0,0,0	./.:0:0,0,0,0	./.:0:0,0,0,0	./.:0:0,0,0,0	./.:0:0,0,0,0	./.:0:0,0,0,0	./.:0:0,0,0,0	./.:0:0,0,0,0	./.:0:0,0,0,0
RAD_251	38	loc251_pos38	C	T	13	PASS	NS=13;DP=155	GT:DP:CATG	./.:0:0,0,0,0	./.:0:0,0,0,0	./.:0:0,0,0,0	0/0:11:0,0,11,0	./.:0:0,0,0,0	./.:0:0,0,0,0	./.:0:0,0,0,0	0/0:19:19,0,0,0	./.:0:0,0,0,0	1/1:12:0,0,12,0	0/0:7:0,0,7,0	./.:0:0,0,0,0	0/0:11:11,0,0,0	./.:0:0,0,0,0	./.:0:0,0,0,0	0/0:9:9,0,0,0	0/0:12:0,0,12,0	0/0:20:20,0,0,0	./.:0:0,0,0,0	./.:0:0,0,0,0	0/0:14:0,0,14,0	0/0:13:13,0,0,0	0/0:6:6,0,0,0	0/0:12:12,0,0,0	./.:0:0,0,0,0	0/0:9:9,0,0,0	./.:0:0,0,0,0	./.:0:0,0,0,0	./.:0:0,0,0,0	./.:0:0,0,0,0	./.:0:0,0,0,0	./.:0:0,0,0,0	./.:0:0,0,0,0	./.:0:0,0,0,0	./.:0:0,0,0,0	./.:0:0,0,0,0	./.:0:0,0,0,0	./.:0:0,0,0,0	./.:0:0,0,0,0	./.:0:0,0,0,0	./.:0:0,0,0,0	./.:0:0,0,0,0	./.:0:0,0,0,0	./.:0:0,0,0,0	./.:0:0,0,0,0	./.:0:0,0,0,0	./.:0:0,0,0,0	./.:0:0,0,0,0	./.:0:0,0,0,0	./.:0:0,0,0,0	./.:0:0,0,0,0	./.:0:0,0,0,0	./.:0:0,0,0,0	./.:0:0,0,0,0	./.:0:0,0,0,0	./.:0:0,0,0,0	./.:0:0,0,0,0	./.:0:0,0,0,0	./.:0:0,0,0,0	./.:0:0,0,0,0	./.:0:0,0,0,0	./.:0:0,0,0,0	./.:0:0,0,0,0	./.:0:0,0,0,0	./.:0:0,0,0,0	./.:0:0,0,0,0	./.:0:0,0,0,0	./.:0:0,0,0,0	./.:0:0,0,0,0	./.:0:0,0,0,0	./.:0:0,0,0,0	./.:0:0,0,0,0	./.:0:0,0,0,0	./.:0:0,0,0,0	./.:0:0,0,0,0	./.:0:0,0,0,0	./.:0:0,0,0,0	./.:0:0,0,0,0	./.:0:0,0,0,0	./.:0:0,0,0,0	./.:0:0,0,0,0	./.:0:0,0,0,0	./.:0:0,0,0,0	./.:0:0,0,0,0	./.:0:0,0,0,0	./.:0:0,0,0,0	./.:0:0,0,0,0	./.:0:0,0,0,0	./.:0:0,0,0,0	./.:0:0,0,0,0	./.:0:0,0,0,0	./.:0:0,0,0,0	./.:0:0,0,0,0	./.:0:0,0,0,0	./.:0:0,0,0,0	./.:0:0,0,0,0
RAD_251	40	loc251_pos40	C	T	13	PASS	NS=13;DP=155	GT:DP:CATG	./.:0:0,0,0,0	./.:0:0,0,0,0	./.:0:0,0,0,0	0/0:11:11,0,0,0	./.:0:0,0,0,0	./.:0:0,0,0,0	./.:0:0,0,0,0	1/0:19:9,0,10,0	./.:0:0,0,0,0	0/0:12:12,0,0,0	0/0:7:7,0,0,0	./.:0:0,0,0,0	0/0:11:11,0,0,0	./.:0:0,0,0,0	./.:0:0,0,0,0	0/0:9:9,0,0,0	0/0:12:12,0,0,0	0/0:20:20,0,0,0	./.:0:0,0,0,0	./.:0:0,0,0,0	0/0:14:14,0,0,0	0/0:13:13,0,0,0	0/0:6:6,0,0,0	1/0:12:8,0,4,0	./.:0:0,0,0,0	0/0:9:9,0,0,0	./.:0:0,0,0,0	./.:0:0,0,0,0	./.:0:0,0,0,0	./.:0:0,0,0,0	./.:0:0,0,0,0	./.:0:0,0,0,0	./.:0:0,0,0,0	./.:0:0,0,0,0	./.:0:0,0,0,0	./.:0:0,0,0,0	./.:0:0,0,0,0	./.:0:0,0,0,0	./.:0:0,0,0,0	./.:0:0,0,0,0	./.:0:0,0,0,0	./.:0:0,0,0,0	./.:0:0,0,0,0	./.:0:0,0,0,0	./.:0:0,0,0,0	./.:0:0,0,0,0	./.:0:0,0,0,0	./.:0:0,0,0,0	./.:0:0,0,0,0	./.:0:0,0,0,0	./.:0:0,0,0,0	./.:0:0,0,0,0	./.:0:0,0,0,0	./.:0:0,0,0,0	./.:0:0,0,0,0	./.:0:0,0,0,0	./.:0:0,0,0,0	./.:0:0,0,0,0	./.:0:0,0,0,0	./.:0:0,0,0,0	./.:0:0,0,0,0	./.:0:0,0,0,0	./.:0:0,0,0,0	./.:0:0,0,0,0	./.:0:0,0,0,0	./.:0:0,0,0,0	./.:0:0,0,0,0	./.:0:0,0,0,0	./.:0:0,0,0,0	./.:0:0,0,0,0	./.:0:0,0,0,0	./.:0:0,0,0,0	./.:0:0,0,0,0	./.:0:0,0,0,0	./.:0:0,0,0,0	./.:0:0,0,0,0	./.:0:0,0,0,0	./.:0:0,0,0,0	./.:0:0,0,0,0	./.:0:0,0,0,0	./.:0:0,0,0,0	./.:0:0,0,0,0	./.:0:0,0,0,0	./.:0:0,0,0,0	./.:0:0,0,0,0	./.:0:0,0,0,0	./.:0:0,0,0,0	./.:0:0,0,0,0	./.:0:0,0,0,0	./.:0:0,0,0,0	./.:0:0,0,0,0	./.:0:0,0,0,0	./.:0:0,0,0,0	./.:0:0,0,0,0	./.:0:0,0,0,0	./.:0:0,0,0,0
RAD_251	41	loc251_pos41	T	A	13	PASS	NS=13;DP=155	GT:DP:CATG	./.:0:0,0,0,0	./.:0:0,0,0,0	./.:0:0,0,0,0	1/1:11:0,11,0,0	./.:0:0,0,0,0	./.:0:0,0,0,0	./.:0:0,0,0,0	0/0:19:0,0,19,0	./.:0:0,0,0,0	0/0:12:0,12,0,0	0/0:7:0,7,0,0	./.:0:0,0,0,0	0/0:11:0,0,11,0	./.:0:0,0,0,0	./.:0:0,0,0,0	0/0:9:0,0,9,0	0/0:12:0,12,0,0	0/0:20:0,0,20,0	./.:0:0,0,0,0	./.:0:0,0,0,0	0/0:14:0,14,0,0	0/0:13:0,0,13,0	0/0:6:0,0,6,0	0/0:12:0,0,12,0	./.:0:0,0,0,0	0/0:9:0,0,9,0	./.:0:0,0,0,0	./.:0:0,0,0,0	./.:0:0,0,0,0	./.:0:0,0,0,0	./.:0:0,0,0,0	./.:0:0,0,0,0	./.:0:0,0,0,0	./.:0:0,0,0,0	./.:0:0,0,0,0	./.:0:0,0,0,0	./.:0:0,0,0,0	./.:0:0,0,0,0	./.:0:0,0,0,0	./.:0:0,0,0,0	./.:0:0,0,0,0	./.:0:0,0,0,0	./.:0:0,0,0,0	./.:0:0,0,0,0	./.:0:0,0,0,0	./.:0:0,0,0,0	./.:0:0,0,0,0	./.:0:0,0,0,0	./.:0:0,0,0,0	./.:0:0,0,0,0	./.:0:0,0,0,0	./.:0:0,0,0,0	./.:0:0,0,0,0	./.:0:0,0,0,0	./.:0:0,0,0,0	./.:0:0,0,0,0	./.:0:0,0,0,0	./.:0:0,0,0,0	./.:0:0,0,0,0	./.:0:0,0,0,0	./.:0:0,0,0,0	./.:0:0,0,0,0	./.:0:0,0,0,0	./.:0:0,0,0,0	./.:0:0,0,0,0	./.:0:0,0,0,0	./.:0:0,0,0,0	./.:0:0,0,0,0	./.:0:0,0,0,0	./.:0:0,0,0,0	./.:0:0,0,0,0	./.:0:0,0,0,0	./.:0:0,0,0,0	./.:0:0,0,0,0	./.:0:0,0,0,0	./.:0:0,0,0,0	./.:0:0,0,0,0	./.:0:0,0,0,0	./.:0:0,0,0,0	./.:0:0,0,0,0	./.:0:0,0,0,0	./.:0:0,0,0,0	./.:0:0,0,0,0	./.:0:0,0,0,0	./.:0:0,0,0,0	./.:0:0,0,0,0	./.:0:0,0,0,0	./.:0:0,0,0,0	./.:0:0,0,0,0	./.:0:0,0,0,0	./.:0:0,0,0,0	./.:0:0,0,0,0	./.:0:0,0,0,0	./.:0:0,0,0,0	./.:0:0,0,0,0	./.:0:0,0,0,0
RAD_251	49	loc251_pos49	A	T	13	PASS	NS=13;DP=155	GT:DP:CATG	./.:0:0,0,0,0	./.:0:0,0,0,0	./.:0:0,0,0,0	0/0:11:11,0,0,0	./.:0:0,0,0,0	./.:0:0,0,0,0	./.:0:0,0,0,0	0/0:19:0,18,0,1	./.:0:0,0,0,0	0/0:12:12,0,0,0	0/0:7:7,0,0,0	./.:0:0,0,0,0	0/0:11:0,11,0,0	./.:0:0,0,0,0	./.:0:0,0,0,0	0/0:9:0,9,0,0	0/0:12:12,0,0,0	0/0:20:0,20,0,0	./.:0:0,0,0,0	./.:0:0,0,0,0	0/0:14:14,0,0,0	0/0:13:0,13,0,0	0/0:6:0,6,0,0	0/0:12:0,12,0,0	./.:0:0,0,0,0	1/0:9:0,3,6,0	./.:0:0,0,0,0	./.:0:0,0,0,0	./.:0:0,0,0,0	./.:0:0,0,0,0	./.:0:0,0,0,0	./.:0:0,0,0,0	./.:0:0,0,0,0	./.:0:0,0,0,0	./.:0:0,0,0,0	./.:0:0,0,0,0	./.:0:0,0,0,0	./.:0:0,0,0,0	./.:0:0,0,0,0	./.:0:0,0,0,0	./.:0:0,0,0,0	./.:0:0,0,0,0	./.:0:0,0,0,0	./.:0:0,0,0,0	./.:0:0,0,0,0	./.:0:0,0,0,0	./.:0:0,0,0,0	./.:0:0,0,0,0	./.:0:0,0,0,0	./.:0:0,0,0,0	./.:0:0,0,0,0	./.:0:0,0,0,0	./.:0:0,0,0,0	./.:0:0,0,0,0	./.:0:0,0,0,0	./.:0:0,0,0,0	./.:0:0,0,0,0	./.:0:0,0,0,0	./.:0:0,0,0,0	./.:0:0,0,0,0	./.:0:0,0,0,0	./.:0:0,0,0,0	./.:0:0,0,0,0	./.:0:0,0,0,0	./.:0:0,0,0,0	./.:0:0,0,0,0	./.:0:0,0,0,0	./.:0:0,0,0,0	./.:0:0,0,0,0	./.:0:0,0,0,0	./.:0:0,0,0,0	./.:0:0,0,0,0	./.:0:0,0,0,0	./.:0:0,0,0,0	./.:0:0,0,0,0	./.:0:0,0,0,0	./.:0:0,0,0,0	./.:0:0,0,0,0	./.:0:0,0,0,0	./.:0:0,0,0,0	./.:0:0,0,0,0	./.:0:0,0,0,0	./.:0:0,0,0,0	./.:0:0,0,0,0	./.:0:0,0,0,0	./.:0:0,0,0,0	./.:0:0,0,0,0	./.:0:0,0,0,0	./.:0:0,0,0,0	./.:0:0,0,0,0	./.:0:0,0,0,0	./.:0:0,0,0,0	./.:0:0,0,0,0	./.:0:0,0,0,0	./.:0:0,0,0,0	./.:0:0,0,0,0
RAD_251	56	loc251_pos56	T	A	13	PASS	NS=13;DP=155	GT:DP:CATG	./.:0:0,0,0,0	./.:0:0,0,0,0	./.:0:0,0,0,0	1/1:11:0,0,0,11	./.:0:0,0,0,0	./.:0:0,0,0,0	./.:0:0,0,0,0	1/1:19:0,19,0,0	./.:0:0,0,0,0	1/1:12:0,0,0,12	1/1:7:0,0,0,7	./.:0:0,0,0,0	0/1:11:0,4,7,0	./.:0:0,0,0,0	./.:0:0,0,0,0	0/0:9:0,0,9,0	0/0:12:0,0,0,12	0/0:20:0,0,20,0	./.:0:0,0,0,0	./.:0:0,0,0,0	0/1:14:0,0,0,14	0/0:13:0,0,13,0	0/0:6:0,0,6,0	0/1:12:0,4,8,0	./.:0:0,0,0,0	0/1:9:0,6,3,0	./.:0:0,0,0,0	./.:0:0,0,0,0	./.:0:0,0,0,0	./.:0:0,0,0,0	./.:0:0,0,0,0	./.:0:0,0,0,0	./.:0:0,0,0,0	./.:0:0,0,0,0	./.:0:0,0,0,0	./.:0:0,0,0,0	./.:0:0,0,0,0	./.:0:0,0,0,0	./.:0:0,0,0,0	./.:0:0,0,0,0	./.:0:0,0,0,0	./.:0:0,0,0,0	./.:0:0,0,0,0	./.:0:0,0,0,0	./.:0:0,0,0,0	./.:0:0,0,0,0	./.:0:0,0,0,0	./.:0:0,0,0,0	./.:0:0,0,0,0	./.:0:0,0,0,0	./.:0:0,0,0,0	./.:0:0,0,0,0	./.:0:0,0,0,0	./.:0:0,0,0,0	./.:0:0,0,0,0	./.:0:0,0,0,0	./.:0:0,0,0,0	./.:0:0,0,0,0	./.:0:0,0,0,0	./.:0:0,0,0,0	./.:0:0,0,0,0	./.:0:0,0,0,0	./.:0:0,0,0,0	./.:0:0,0,0,0	./.:0:0,0,0,0	./.:0:0,0,0,0	./.:0:0,0,0,0	./.:0:0,0,0,0	./.:0:0,0,0,0	./.:0:0,0,0,0	./.:0:0,0,0,0	./.:0:0,0,0,0	./.:0:0,0,0,0	./.:0:0,0,0,0	./.:0:0,0,0,0	./.:0:0,0,0,0	./.:0:0,0,0,0	./.:0:0,0,0,0	./.:0:0,0,0,0	./.:0:0,0,0,0	./.:0:0,0,0,0	./.:0:0,0,0,0	./.:0:0,0,0,0	./.:0:0,0,0,0	./.:0:0,0,0,0	./.:0:0,0,0,0	./.:0:0,0,0,0	./.:0:0,0,0,0	./.:0:0,0,0,0	./.:0:0,0,0,0	./.:0:0,0,0,0	./.:0:0,0,0,0	./.:0:0,0,0,0	./.:0:0,0,0,0	./.:0:0,0,0,0	./.:0:0,0,0,0
RAD_251	75	loc251_pos75	C	T	13	PASS	NS=13;DP=155	GT:DP:CATG	./.:0:0,0,0,0	./.:0:0,0,0,0	./.:0:0,0,0,0	1/1:11:11,0,0,0	./.:0:0,0,0,0	./.:0:0,0,0,0	./.:0:0,0,0,0	1/1:19:0,0,19,0	./.:0:0,0,0,0	1/1:12:12,0,0,0	1/1:7:7,0,0,0	./.:0:0,0,0,0	1/0:11:7,0,4,0	./.:0:0,0,0,0	./.:0:0,0,0,0	0/0:9:9,0,0,0	0/0:12:12,0,0,0	1/0:20:12,0,8,0	./.:0:0,0,0,0	./.:0:0,0,0,0	1/0:14:14,0,0,0	0/0:13:13,0,0,0	0/0:6:6,0,0,0	1/0:12:8,0,4,0	./.:0:0,0,0,0	1/0:9:3,0,6,0	./.:0:0,0,0,0	./.:0:0,0,0,0	./.:0:0,0,0,0	./.:0:0,0,0,0	./.:0:0,0,0,0	./.:0:0,0,0,0	./.:0:0,0,0,0	./.:0:0,0,0,0	./.:0:0,0,0,0	./.:0:0,0,0,0	./.:0:0,0,0,0	./.:0:0,0,0,0	./.:0:0,0,0,0	./.:0:0,0,0,0	./.:0:0,0,0,0	./.:0:0,0,0,0	./.:0:0,0,0,0	./.:0:0,0,0,0	./.:0:0,0,0,0	./.:0:0,0,0,0	./.:0:0,0,0,0	./.:0:0,0,0,0	./.:0:0,0,0,0	./.:0:0,0,0,0	./.:0:0,0,0,0	./.:0:0,0,0,0	./.:0:0,0,0,0	./.:0:0,0,0,0	./.:0:0,0,0,0	./.:0:0,0,0,0	./.:0:0,0,0,0	./.:0:0,0,0,0	./.:0:0,0,0,0	./.:0:0,0,0,0	./.:0:0,0,0,0	./.:0:0,0,0,0	./.:0:0,0,0,0	./.:0:0,0,0,0	./.:0:0,0,0,0	./.:0:0,0,0,0	./.:0:0,0,0,0	./.:0:0,0,0,0	./.:0:0,0,0,0	./.:0:0,0,0,0	./.:0:0,0,0,0	./.:0:0,0,0,0	./.:0:0,0,0,0	./.:0:0,0,0,0	./.:0:0,0,0,0	./.:0:0,0,0,0	./.:0:0,0,0,0	./.:0:0,0,0,0	./.:0:0,0,0,0	./.:0:0,0,0,0	./.:0:0,0,0,0	./.:0:0,0,0,0	./.:0:0,0,0,0	./.:0:0,0,0,0	./.:0:0,0,0,0	./.:0:0,0,0,0	./.:0:0,0,0,0	./.:0:0,0,0,0	./.:0:0,0,0,0	./.:0:0,0,0,0	./.:0:0,0,0,0	./.:0:0,0,0,0	./.:0:0,0,0,0	./.:0:0,0,0,0	./.:0:0,0,0,0	./.:0:0,0,0,0
RAD_251	81	loc251_pos81	C	T	13	PASS	NS=13;DP=155	GT:DP:CATG	./.:0:0,0,0,0	./.:0:0,0,0,0	./.:0:0,0,0,0	0/0:11:0,0,11,0	./.:0:0,0,0,0	./.:0:0,0,0,0	./.:0:0,0,0,0	0/0:19:19,0,0,0	./.:0:0,0,0,0	0/0:12:0,0,12,0	0/0:7:0,0,7,0	./.:0:0,0,0,0	0/0:11:11,0,0,0	./.:0:0,0,0,0	./.:0:0,0,0,0	0/0:9:9,0,0,0	1/0:12:0,0,12,0	1/0:20:8,0,12,0	./.:0:0,0,0,0	./.:0:0,0,0,0	0/0:14:0,0,14,0	0/0:13:13,0,0,0	0/0:6:6,0,0,0	0/0:12:12,0,0,0	./.:0:0,0,0,0	0/0:9:9,0,0,0	./.:0:0,0,0,0	./.:0:0,0,0,0	./.:0:0,0,0,0	./.:0:0,0,0,0	./.:0:0,0,0,0	./.:0:0,0,0,0	./.:0:0,0,0,0	./.:0:0,0,0,0	./.:0:0,0,0,0	./.:0:0,0,0,0	./.:0:0,0,0,0	./.:0:0,0,0,0	./.:0:0,0,0,0	./.:0:0,0,0,0	./.:0:0,0,0,0	./.:0:0,0,0,0	./.:0:0,0,0,0	./.:0:0,0,0,0	./.:0:0,0,0,0	./.:0:0,0,0,0	./.:0:0,0,0,0	./.:0:0,0,0,0	./.:0:0,0,0,0	./.:0:0,0,0,0	./.:0:0,0,0,0	./.:0:0,0,0,0	./.:0:0,0,0,0	./.:0:0,0,0,0	./.:0:0,0,0,0	./.:0:0,0,0,0	./.:0:0,0,0,0	./.:0:0,0,0,0	./.:0:0,0,0,0	./.:0:0,0,0,0	./.:0:0,0,0,0	./.:0:0,0,0,0	./.:0:0,0,0,0	./.:0:0,0,0,0	./.:0:0,0,0,0	./.:0:0,0,0,0	./.:0:0,0,0,0	./.:0:0,0,0,0	./.:0:0,0,0,0	./.:0:0,0,0,0	./.:0:0,0,0,0	./.:0:0,0,0,0	./.:0:0,0,0,0	./.:0:0,0,0,0	./.:0:0,0,0,0	./.:0:0,0,0,0	./.:0:0,0,0,0	./.:0:0,0,0,0	./.:0:0,0,0,0	./.:0:0,0,0,0	./.:0:0,0,0,0	./.:0:0,0,0,0	./.:0:0,0,0,0	./.:0:0,0,0,0	./.:0:0,0,0,0	./.:0:0,0,0,0	./.:0:0,0,0,0	./.:0:0,0,0,0	./.:0:0,0,0,0	./.:0:0,0,0,0	./.:0:0,0,0,0	./.:0:0,0,0,0	./.:0:0,0,0,0	./.:0:0,0,0,0	./.:0:0,0,0,0	./.:0:0,0,0,0
RAD_251	118	loc251_pos118	A	G	13	PASS	NS=13;DP=155	GT:DP:CATG	./.:0:0,0,0,0	./.:0:0,0,0,0	./.:0:0,0,0,0	0/0:11:0,0,11,0	./.:0:0,0,0,0	./.:0:0,0,0,0	./.:0:0,0,0,0	0/0:19:0,19,0,0	./.:0:0,0,0,0	0/0:12:0,0,12,0	0/0:7:0,0,7,0	./.:0:0,0,0,0	0/0:11:0,11,0,0	./.:0:0,0,0,0	./.:0:0,0,0,0	0/0:9:0,9,0,0	0/0:12:0,0,12,0	1/0:20:0,12,0,8	./.:0:0,0,0,0	./.:0:0,0,0,0	0/0:14:0,0,14,0	0/0:13:0,13,0,0	0/0:6:0,6,0,0	0/0:12:0,12,0,0	./.:0:0,0,0,0	0/0:9:0,9,0,0	./.:0:0,0,0,0	./.:0:0,0,0,0	./.:0:0,0,0,0	./.:0:0,0,0,0	./.:0:0,0,0,0	./.:0:0,0,0,0	./.:0:0,0,0,0	./.:0:0,0,0,0	./.:0:0,0,0,0	./.:0:0,0,0,0	./.:0:0,0,0,0	./.:0:0,0,0,0	./.:0:0,0,0,0	./.:0:0,0,0,0	./.:0:0,0,0,0	./.:0:0,0,0,0	./.:0:0,0,0,0	./.:0:0,0,0,0	./.:0:0,0,0,0	./.:0:0,0,0,0	./.:0:0,0,0,0	./.:0:0,0,0,0	./.:0:0,0,0,0	./.:0:0,0,0,0	./.:0:0,0,0,0	./.:0:0,0,0,0	./.:0:0,0,0,0	./.:0:0,0,0,0	./.:0:0,0,0,0	./.:0:0,0,0,0	./.:0:0,0,0,0	./.:0:0,0,0,0	./.:0:0,0,0,0	./.:0:0,0,0,0	./.:0:0,0,0,0	./.:0:0,0,0,0	./.:0:0,0,0,0	./.:0:0,0,0,0	./.:0:0,0,0,0	./.:0:0,0,0,0	./.:0:0,0,0,0	./.:0:0,0,0,0	./.:0:0,0,0,0	./.:0:0,0,0,0	./.:0:0,0,0,0	./.:0:0,0,0,0	./.:0:0,0,0,0	./.:0:0,0,0,0	./.:0:0,0,0,0	./.:0:0,0,0,0	./.:0:0,0,0,0	./.:0:0,0,0,0	./.:0:0,0,0,0	./.:0:0,0,0,0	./.:0:0,0,0,0	./.:0:0,0,0,0	./.:0:0,0,0,0	./.:0:0,0,0,0	./.:0:0,0,0,0	./.:0:0,0,0,0	./.:0:0,0,0,0	./.:0:0,0,0,0	./.:0:0,0,0,0	./.:0:0,0,0,0	./.:0:0,0,0,0	./.:0:0,0,0,0	./.:0:0,0,0,0	./.:0:0,0,0,0	./.:0:0,0,0,0	./.:0:0,0,0,0
RAD_251	145	loc251_pos145	T	A	13	PASS	NS=13;DP=155	GT:DP:CATG	./.:0:0,0,0,0	./.:0:0,0,0,0	./.:0:0,0,0,0	0/0:11:1,0,10,0	./.:0:0,0,0,0	./.:0:0,0,0,0	./.:0:0,0,0,0	0/0:19:0,0,19,0	./.:0:0,0,0,0	0/0:12:0,1,11,0	0/0:7:0,0,7,0	./.:0:0,0,0,0	0/0:11:0,1,10,0	./.:0:0,0,0,0	./.:0:0,0,0,0	0/0:9:0,0,9,0	0/0:12:0,0,12,0	0/0:20:0,0,20,0	./.:0:0,0,0,0	./.:0:0,0,0,0	0/0:14:0,0,14,0	0/0:13:0,0,13,0	0/0:6:0,0,6,0	0/0:12:0,0,12,0	./.:0:0,0,0,0	0/1:9:0,3,6,0	./.:0:0,0,0,0	./.:0:0,0,0,0	./.:0:0,0,0,0	./.:0:0,0,0,0	./.:0:0,0,0,0	./.:0:0,0,0,0	./.:0:0,0,0,0	./.:0:0,0,0,0	./.:0:0,0,0,0	./.:0:0,0,0,0	./.:0:0,0,0,0	./.:0:0,0,0,0	./.:0:0,0,0,0	./.:0:0,0,0,0	./.:0:0,0,0,0	./.:0:0,0,0,0	./.:0:0,0,0,0	./.:0:0,0,0,0	./.:0:0,0,0,0	./.:0:0,0,0,0	./.:0:0,0,0,0	./.:0:0,0,0,0	./.:0:0,0,0,0	./.:0:0,0,0,0	./.:0:0,0,0,0	./.:0:0,0,0,0	./.:0:0,0,0,0	./.:0:0,0,0,0	./.:0:0,0,0,0	./.:0:0,0,0,0	./.:0:0,0,0,0	./.:0:0,0,0,0	./.:0:0,0,0,0	./.:0:0,0,0,0	./.:0:0,0,0,0	./.:0:0,0,0,0	./.:0:0,0,0,0	./.:0:0,0,0,0	./.:0:0,0,0,0	./.:0:0,0,0,0	./.:0:0,0,0,0	./.:0:0,0,0,0	./.:0:0,0,0,0	./.:0:0,0,0,0	./.:0:0,0,0,0	./.:0:0,0,0,0	./.:0:0,0,0,0	./.:0:0,0,0,0	./.:0:0,0,0,0	./.:0:0,0,0,0	./.:0:0,0,0,0	./.:0:0,0,0,0	./.:0:0,0,0,0	./.:0:0,0,0,0	./.:0:0,0,0,0	./.:0:0,0,0,0	./.:0:0,0,0,0	./.:0:0,0,0,0	./.:0:0,0,0,0	./.:0:0,0,0,0	./.:0:0,0,0,0	./.:0:0,0,0,0	./.:0:0,0,0,0	./.:0:0,0,0,0	./.:0:0,0,0,0	./.:0:0,0,0,0	./.:0:0,0,0,0	./.:0:0,0,0,0	./.:0:0,0,0,0	./.:0:0,0,0,0
RAD_252	38	loc252_pos38	C	T	13	PASS	NS=15;DP=136	GT:DP:CATG	./.:0:0,0,0,0	./.:0:0,0,0,0	./.:0:0,0,0,0	0/0:6:6,0,0,0	./.:0:0,0,0,0	./.:0:0,0,0,0	./.:0:0,0,0,0	0/0:7:7,0,0,0	./.:0:0,0,0,0	0/0:8:8,0,0,0	./.:0:0,0,0,0	0/0:9:9,0,0,0	1/0:9:6,0,3,0	1/0:7:0,7,0,0	0/0:7:7,0,0,0	0/0:6:0,0,0,6	./.:0:0,0,0,0	./.:0:0,0,0,0	./.:0:0,0,0,0	0/0:8:0,8,0,0	1/0:23:12,0,11,0	./.:0:0,0,0,0	1/1:11:0,11,0,0	1/0:9:5,0,4,0	1/0:10:0,10,0,0	1/0:10:3,0,7,0	0/0:6:0,6,0,0	./.:0:0,0,0,0	./.:0:0,0,0,0	./.:0:0,0,0,0	./.:0:0,0,0,0	./.:0:0,0,0,0	./.:0:0,0,0,0	./.:0:0,0,0,0	./.:0:0,0,0,0	./.:0:0,0,0,0	./.:0:0,0,0,0	./.:0:0,0,0,0	./.:0:0,0,0,0	./.:0:0,0,0,0	./.:0:0,0,0,0	./.:0:0,0,0,0	./.:0:0,0,0,0	./.:0:0,0,0,0	./.:0:0,0,0,0	./.:0:0,0,0,0	./.:0:0,0,0,0	./.:0:0,0,0,0	./.:0:0,0,0,0	./.:0:0,0,0,0	./.:0:0,0,0,0	./.:0:0,0,0,0	./.:0:0,0,0,0	./.:0:0,0,0,0	./.:0:0,0,0,0	./.:0:0,0,0,0	./.:0:0,0,0,0	./.:0:0,0,0,0	./.:0:0,0,0,0	./.:0:0,0,0,0	./.:0:0,0,0,0	./.:0:0,0,0,0	./.:0:0,0,0,0	./.:0:0,0,0,0	./.:0:0,0,0,0	./.:0:0,0,0,0	./.:0:0,0,0,0	./.:0:0,0,0,0	./.:0:0,0,0,0	./.:0:0,0,0,0	./.:0:0,0,0,0	./.:0:0,0,0,0	./.:0:0,0,0,0	./.:0:0,0,0,0	./.:0:0,0,0,0	./.:0:0,0,0,0	./.:0:0,0,0,0	./.:0:0,0,0,0	./.:0:0,0,0,0	./.:0:0,0,0,0	./.:0:0,0,0,0	./.:0:0,0,0,0	./.:0:0,0,0,0	./.:0:0,0,0,0	./.:0:0,0,0,0	./.:0:0,0,0,0	./.:0:0,0,0,0	./.:0:0,0,0,0	./.:0:0,0,0,0	./.:0:0,0,0,0	./.:0:0,0,0,0	./.:0:0,0,0,0	./.:0:0,0,0,0	./.:0:0,0,0,0	./.:0:0,0,0,0	./.:0:0,0,0,0
RAD_252	87	loc252_pos87	G	A,C	13	PASS	NS=15;DP=136	GT:DP:CATG	./.:0:0,0,0,0	./.:0:0,0,0,0	./.:0:0,0,0,0	0/0:6:0,0,0,6	./.:0:0,0,0,0	./.:0:0,0,0,0	./.:0:0,0,0,0	0/0:7:0,0,0,7	./.:0:0,0,0,0	0/2:8:4,0,0,4	./.:0:0,0,0,0	0/0:9:0,0,0,9	0/0:9:0,1,0,8	0/0:7:0,0,7,0	0/1:7:0,4,0,3	0/0:6:6,0,0,0	./.:0:0,0,0,0	./.:0:0,0,0,0	./.:0:0,0,0,0	0/0:8:0,0,8,0	0/0:23:0,0,0,23	./.:0:0,0,0,0	0/0:11:11,0,0,0	0/0:9:0,0,0,9	0/0:10:0,0,10,0	0/0:10:0,0,0,10	1/1:6:0,0,6,0	./.:0:0,0,0,0	./.:0:0,0,0,0	./.:0:0,0,0,0	./.:0:0,0,0,0	./.:0:0,0,0,0	./.:0:0,0,0,0	./.:0:0,0,0,0	./.:0:0,0,0,0	./.:0:0,0,0,0	./.:0:0,0,0,0	./.:0:0,0,0,0	./.:0:0,0,0,0	./.:0:0,0,0,0	./.:0:0,0,0,0	./.:0:0,0,0,0	./.:0:0,0,0,0	./.:0:0,0,0,0	./.:0:0,0,0,0	./.:0:0,0,0,0	./.:0:0,0,0,0	./.:0:0,0,0,0	./.:0:0,0,0,0	./.:0:0,0,0,0	./.:0:0,0,0,0	./.:0:0,0,0,0	./.:0:0,0,0,0	./.:0:0,0,0,0	./.:0:0,0,0,0	./.:0:0,0,0,0	./.:0:0,0,0,0	./.:0:0,0,0,0	./.:0:0,0,0,0	./.:0:0,0,0,0	./.:0:0,0,0,0	./.:0:0,0,0,0	./.:0:0,0,0,0	./.:0:0,0,0,0	./.:0:0,0,0,0	./.:0:0,0,0,0	./.:0:0,0,0,0	./.:0:0,0,0,0	./.:0:0,0,0,0	./.:0:0,0,0,0	./.:0:0,0,0,0	./.:0:0,0,0,0	./.:0:0,0,0,0	./.:0:0,0,0,0	./.:0:0,0,0,0	./.:0:0,0,0,0	./.:0:0,0,0,0	./.:0:0,0,0,0	./.:0:0,0,0,0	./.:0:0,0,0,0	./.:0:0,0,0,0	./.:0:0,0,0,0	./.:0:0,0,0,0	./.:0:0,0,0,0	./.:0:0,0,0,0	./.:0:0,0,0,0	./.:0:0,0,0,0	./.:0:0,0,0,0	./.:0:0,0,0,0	./.:0:0,0,0,0	./.:0:0,0,0,0	./.:0:0,0,0,0	./.:0:0,0,0,0	./.:0:0,0,0,0	./.:0:0,0,0,0	./.:0:0,0,0,0
RAD_252	91	loc252_pos91	T	C	13	PASS	NS=15;DP=136	GT:DP:CATG	./.:0:0,0,0,0	./.:0:0,0,0,0	./.:0:0,0,0,0	0/0:6:0,0,6,0	./.:0:0,0,0,0	./.:0:0,0,0,0	./.:0:0,0,0,0	0/0:7:0,0,7,0	./.:0:0,0,0,0	0/1:8:2,0,6,0	./.:0:0,0,0,0	0/0:9:1,0,8,0	0/0:9:0,0,9,0	0/0:7:0,0,7,0	0/0:7:0,0,7,0	0/0:6:6,0,0,0	./.:0:0,0,0,0	./.:0:0,0,0,0	./.:0:0,0,0,0	0/0:8:0,0,8,0	0/0:23:0,0,23,0	./.:0:0,0,0,0	0/0:11:0,11,0,0	0/0:9:0,0,9,0	0/0:10:0,0,10,0	0/0:10:0,0,10,0	0/0:6:0,0,6,0	./.:0:0,0,0,0	./.:0:0,0,0,0	./.:0:0,0,0,0	./.:0:0,0,0,0	./.:0:0,0,0,0	./.:0:0,0,0,0	./.:0:0,0,0,0	./.:0:0,0,0,0	./.:0:0,0,0,0	./.:0:0,0,0,0	./.:0:0,0,0,0	./.:0:0,0,0,0	./.:0:0,0,0,0	./.:0:0,0,0,0	./.:0:0,0,0,0	./.:0:0,0,0,0	./.:0:0,0,0,0	./.:0:0,0,0,0	./.:0:0,0,0,0	./.:0:0,0,0,0	./.:0:0,0,0,0	./.:0:0,0,0,0	./.:0:0,0,0,0	./.:0:0,0,0,0	./.:0:0,0,0,0	./.:0:0,0,0,0	./.:0:0,0,0,0	./.:0:0,0,0,0	./.:0:0,0,0,0	./.:0:0,0,0,0	./.:0:0,0,0,0	./.:0:0,0,0,0	./.:0:0,0,0,0	./.:0:0,0,0,0	./.:0:0,0,0,0	./.:0:0,0,0,0	./.:0:0,0,0,0	./.:0:0,0,0,0	./.:0:0,0,0,0	./.:0:0,0,0,0	./.:0:0,0,0,0	./.:0:0,0,0,0	./.:0:0,0,0,0	./.:0:0,0,0,0	./.:0:0,0,0,0	./.:0:0,0,0,0	./.:0:0,0,0,0	./.:0:0,0,0,0	./.:0:0,0,0,0	./.:0:0,0,0,0	./.:0:0,0,0,0	./.:0:0,0,0,0	./.:0:0,0,0,0	./.:0:0,0,0,0	./.:0:0,0,0,0	./.:0:0,0,0,0	./.:0:0,0,0,0	./.:0:0,0,0,0	./.:0:0,0,0,0	./.:0:0,0,0,0	./.:0:0,0,0,0	./.:0:0,0,0,0	./.:0:0,0,0,0	./.:0:0,0,0,0	./.:0:0,0,0,0	./.:0:0,0,0,0	./.:0:0,0,0,0	./.:0:0,0,0,0	./.:0:0,0,0,0
RAD_252	127	loc252_pos127	T	C	13	PASS	NS=15;DP=136	GT:DP:CATG	./.:0:0,0,0,0	./.:0:0,0,0,0	./.:0:0,0,0,0	0/0:6:0,0,6,0	./.:0:0,0,0,0	./.:0:0,0,0,0	./.:0:0,0,0,0	0/0:7:0,0,7,0	./.:0:0,0,0,0	0/0:8:0,0,8,0	./.:0:0,0,0,0	0/0:9:0,0,9,0	0/0:9:0,0,9,0	0/0:7:0,0,0,7	0/1:7:3,0,4,0	0/0:6:6,0,0,0	./.:0:0,0,0,0	./.:0:0,0,0,0	./.:0:0,0,0,0	0/1:8:0,0,0,8	0/0:23:0,0,23,0	./.:0:0,0,0,0	0/0:11:0,0,0,11	0/0:9:0,0,9,0	0/0:10:0,0,0,10	0/0:10:0,0,10,0	0/0:6:0,0,0,6	./.:0:0,0,0,0	./.:0:0,0,0,0	./.:0:0,0,0,0	./.:0:0,0,0,0	./.:0:0,0,0,0	./.:0:0,0,0,0	./.:0:0,0,0,0	./.:0:0,0,0,0	./.:0:0,0,0,0	./.:0:0,0,0,0	./.:0:0,0,0,0	./.:0:0,0,0,0	./.:0:0,0,0,0	./.:0:0,0,0,0	./.:0:0,0,0,0	./.:0:0,0,0,0	./.:0:0,0,0,0	./.:0:0,0,0,0	./.:0:0,0,0,0	./.:0:0,0,0,0	./.:0:0,0,0,0	./.:0:0,0,0,0	./.:0:0,0,0,0	./.:0:0,0,0,0	./.:0:0,0,0,0	./.:0:0,0,0,0	./.:0:0,0,0,0	./.:0:0,0,0,0	./.:0:0,0,0,0	./.:0:0,0,0,0	./.:0:0,0,0,0	./.:0:0,0,0,0	./.:0:0,0,0,0	./.:0:0,0,0,0	./.:0:0,0,0,0	./.:0:0,0,0,0	./.:0:0,0,0,0	./.:0:0,0,0,0	./.:0:0,0,0,0	./.:0:0,0,0,0	./.:0:0,0,0,0	./.:0:0,0,0,0	./.:0:0,0,0,0	./.:0:0,0,0,0	./.:0:0,0,0,0	./.:0:0,0,0,0	./.:0:0,0,0,0	./.:0:0,0,0,0	./.:0:0,0,0,0	./.:0:0,0,0,0	./.:0:0,0,0,0	./.:0:0,0,0,0	./.:0:0,0,0,0	./.:0:0,0,0,0	./.:0:0,0,0,0	./.:0:0,0,0,0	./.:0:0,0,0,0	./.:0:0,0,0,0	./.:0:0,0,0,0	./.:0:0,0,0,0	./.:0:0,0,0,0	./.:0:0,0,0,0	./.:0:0,0,0,0	./.:0:0,0,0,0	./.:0:0,0,0,0	./.:0:0,0,0,0	./.:0:0,0,0,0	./.:0:0,0,0,0	./.:0:0,0,0,0
RAD_252	147	loc252_pos147	A	T	13	PASS	NS=14;DP=133	GT:DP:CATG	./.:0:0,0,0,0	./.:0:0,0,0,0	./.:0:0,0,0,0	0/0:6:0,6,0,0	./.:0:0,0,0,0	./.:0:0,0,0,0	./.:0:0,0,0,0	./.:7:0,6,0,1	./.:0:0,0,0,0	1/0:8:0,6,2,0	./.:0:0,0,0,0	0/0:9:0,9,0,0	0/0:9:0,9,0,0	0/0:7:0,0,7,0	0/0:7:0,7,0,0	0/0:6:0,0,0,6	./.:0:0,0,0,0	./.:0:0,0,0,0	./.:0:0,0,0,0	0/0:8:0,0,8,0	0/0:23:0,23,0,0	./.:0:0,0,0,0	0/0:11:0,0,11,0	0/0:9:0,9,0,0	0/0:10:0,0,10,0	0/0:7:0,7,0,0	0/0:6:0,0,6,0	./.:0:0,0,0,0	./.:0:0,0,0,0	./.:0:0,0,0,0	./.:0:0,0,0,0	./.:0:0,0,0,0	./.:0:0,0,0,0	./.:0:0,0,0,0	./.:0:0,0,0,0	./.:0:0,0,0,0	./.:0:0,0,0,0	./.:0:0,0,0,0	./.:0:0,0,0,0	./.:0:0,0,0,0	./.:0:0,0,0,0	./.:0:0,0,0,0	./.:0:0,0,0,0	./.:0:0,0,0,0	./.:0:0,0,0,0	./.:0:0,0,0,0	./.:0:0,0,0,0	./.:0:0,0,0,0	./.:0:0,0,0,0	./.:0:0,0,0,0	./.:0:0,0,0,0	./.:0:0,0,0,0	./.:0:0,0,0,0	./.:0:0,0,0,0	./.:0:0,0,0,0	./.:0:0,0,0,0	./.:0:0,0,0,0	./.:0:0,0,0,0	./.:0:0,0,0,0	./.:0:0,0,0,0	./.:0:0,0,0,0	./.:0:0,0,0,0	./.:0:0,0,0,0	./.:0:0,0,0,0	./.:0:0,0,0,0	./.:0:0,0,0,0	./.:0:0,0,0,0	./.:0:0,0,0,0	./.:0:0,0,0,0	./.:0:0,0,0,0	./.:0:0,0,0,0	./.:0:0,0,0,0	./.:0:0,0,0,0	./.:0:0,0,0,0	./.:0:0,0,0,0	./.:0:0,0,0,0	./.:0:0,0,0,0	./.:0:0,0,0,0	./.:0:0,0,0,0	./.:0:0,0,0,0	./.:0:0,0,0,0	./.:0:0,0,0,0	./.:0:0,0,0,0	./.:0:0,0,0,0	./.:0:0,0,0,0	./.:0:0,0,0,0	./.:0:0,0,0,0	./.:0:0,0,0,0	./.:0:0,0,0,0	./.:0:0,0,0,0	./.:0:0,0,0,0	./.:0:0,0,0,0	./.:0:0,0,0,0	./.:0:0,0,0,0	./.:0:0,0,0,0	./.:0:0,0,0,0
RAD_253	42	loc253_pos42	A	C	13	PASS	NS=20;DP=173	GT:DP:CATG	./.:0:0,0,0,0	./.:0:0,0,0,0	./.:0:0,0,0,0	./.:0:0,0,0,0	0/0:8:8,0,0,0	./.:0:0,0,0,0	./.:0:0,0,0,0	./.:0:0,0,0,0	./.:0:0,0,0,0	./.:0:0,0,0,0	0/0:7:0,7,0,0	./.:0:0,0,0,0	1/0:11:3,8,0,0	./.:0:0,0,0,0	0/0:14:14,0,0,0	1/0:9:3,6,0,0	./.:0:0,0,0,0	./.:0:0,0,0,0	./.:0:0,0,0,0	./.:0:0,0,0,0	0/0:10:0,10,0,0	./.:0:0,0,0,0	./.:0:0,0,0,0	./.:0:0,0,0,0	0/0:8:8,0,0,0	./.:0:0,0,0,0	./.:0:0,0,0,0	0/0:7:7,0,0,0	./.:0:0,0,0,0	0/0:9:9,0,0,0	./.:0:0,0,0,0	0/0:6:0,6,0,0	./.:0:0,0,0,0	./.:0:0,0,0,0	./.:0:0,0,0,0	./.:0:0,0,0,0	./.:0:0,0,0,0	0/0:10:0,10,0,0	./.:0:0,0,0,0	0/0:14:0,14,0,0	0/0:7:7,0,0,0	./.:0:0,0,0,0	./.:0:0,0,0,0	./.:0:0,0,0,0	./.:0:0,0,0,0	./.:0:0,0,0,0	./.:0:0,0,0,0	./.:0:0,0,0,0	./.:0:0,0,0,0	./.:0:0,0,0,0	./.:0:0,0,0,0	./.:0:0,0,0,0	./.:0:0,0,0,0	0/0:7:0,7,0,0	./.:0:0,0,0,0	./.:0:0,0,0,0	./.:0:0,0,0,0	./.:0:0,0,0,0	0/0:7:0,7,0,0	./.:0:0,0,0,0	./.:0:0,0,0,0	./.:0:0,0,0,0	./.:0:0,0,0,0	./.:0:0,0,0,0	./.:0:0,0,0,0	./.:0:0,0,0,0	./.:0:0,0,0,0	./.:0:0,0,0,0	./.:0:0,0,0,0	./.:0:0,0,0,0	0/0:11:11,0,0,0	./.:0:0,0,0,0	./.:0:0,0,0,0	./.:0:0,0,0,0	./.:0:0,0,0,0	0/0:7:7,0,0,0	./.:0:0,0,0,0	./.:0:0,0,0,0	./.:0:0,0,0,0	./.:0:0,0,0,0	./.:0:0,0,0,0	0/0:6:0,6,0,0	./.:0:0,0,0,0	./.:0:0,0,0,0	./.:0:0,0,0,0	./.:0:0,0,0,0	./.:0:0,0,0,0	./.:0:0,0,0,0	./.:0:0,0,0,0	./.:0:0,0,0,0	./.:0:0,0,0,0	./.:0:0,0,0,0	./.:0:0,0,0,0	0/0:8:0,8,0,0	./.:0:0,0,0,0	0/0:7:7,0,0,0
RAD_253	45	loc253_pos45	C	T	13	PASS	NS=20;DP=173	GT:DP:CATG	./.:0:0,0,0,0	./.:0:0,0,0,0	./.:0:0,0,0,0	./.:0:0,0,0,0	0/0:8:8,0,0,0	./.:0:0,0,0,0	./.:0:0,0,0,0	./.:0:0,0,0,0	./.:0:0,0,0,0	./.:0:0,0,0,0	0/0:7:7,0,0,0	./.:0:0,0,0,0	0/0:11:11,0,0,0	./.:0:0,0,0,0	0/0:14:14,0,0,0	0/0:9:9,0,0,0	./.:0:0,0,0,0	./.:0:0,0,0,0	./.:0:0,0,0,0	./.:0:0,0,0,0	0/0:10:10,0,0,0	./.:0:0,0,0,0	./.:0:0,0,0,0	./.:0:0,0,0,0	0/0:8:8,0,0,0	./.:0:0,0,0,0	./.:0:0,0,0,0	0/0:7:7,0,0,0	./.:0:0,0,0,0	0/0:9:9,0,0,0	./.:0:0,0,0,0	0/0:6:6,0,0,0	./.:0:0,0,0,0	./.:0:0,0,0,0	./.:0:0,0,0,0	./.:0:0,0,0,0	./.:0:0,0,0,0	1/1:10:1,0,9,0	./.:0:0,0,0,0	0/0:14:14,0,0,0	0/0:7:7,0,0,0	./.:0:0,0,0,0	./.:0:0,0,0,0	./.:0:0,0,0,0	./.:0:0,0,0,0	./.:0:0,0,0,0	./.:0:0,0,0,0	./.:0:0,0,0,0	./.:0:0,0,0,0	./.:0:0,0,0,0	./.:0:0,0,0,0	./.:0:0,0,0,0	./.:0:0,0,0,0	0/0:7:7,0,0,0	./.:0:0,0,0,0	./.:0:0,0,0,0	./.:0:0,0,0,0	./.:0:0,0,0,0	0/0:7:7,0,0,0	./.:0:0,0,0,0	./.:0:0,0,0,0	./.:0:0,0,0,0	./.:0:0,0,0,0	./.:0:0,0,0,0	./.:0:0,0,0,0	./.:0:0,0,0,0	./.:0:0,0,0,0	./.:0:0,0,0,0	./.:0:0,0,0,0	./.:0:0,0,0,0	0/0:11:11,0,0,0	./.:0:0,0,0,0	./.:0:0,0,0,0	./.:0:0,0,0,0	./.:0:0,0,0,0	0/0:7:7,0,0,0	./.:0:0,0,0,0	./.:0:0,0,0,0	./.:0:0,0,0,0	./.:0:0,0,0,0	./.:0:0,0,0,0	0/0:6:6,0,0,0	./.:0:0,0,0,0	./.:0:0,0,0,0	./.:0:0,0,0,0	./.:0:0,0,0,0	./.:0:0,0,0,0	./.:0:0,0,0,0	./.:0:0,0,0,0	./.:0:0,0,0,0	./.:0:0,0,0,0	./.:0:0,0,0,0	./.:0:0,0,0,0	0/0:8:8,0,0,0	./.:0:0,0,0,0	0/0:7:7,0,0,0
RAD_254	7	loc254_pos7	G	T	13	PASS	NS=13;DP=256	GT:DP:CATG	./.:0:0,0,0,0	./.:0:0,0,0,0	./.:0:0,0,0,0	./.:0:0,0,0,0	./.:0:0,0,0,0	./.:0:0,0,0,0	0/0:10:0,0,10,0	0/0:18:0,0,18,0	./.:0:0,0,0,0	./.:0:0,0,0,0	0/0:42:0,0,0,42	./.:0:0,0,0,0	./.:0:0,0,0,0	0/0:10:0,0,0,10	0/0:27:0,0,27,0	0/0:12:0,0,0,12	./.:0:0,0,0,0	0/0:12:1,0,11,0	./.:0:0,0,0,0	./.:0:0,0,0,0	0/1:17:0,0,8,9	0/0:13:0,0,0,13	0/0:11:0,0,0,11	0/0:35:0,0,35,0	0/0:25:0,0,0,25	0/0:24:0,0,24,0	./.:0:0,0,0,0	./.:0:0,0,0,0	./.:0:0,0,0,0	./.:0:0,0,0,0	./.:0:0,0,0,0	./.:0:0,0,0,0	./.:0:0,0,0,0	./.:0:0,0,0,0	./.:0:0,0,0,0	./.:0:0,0,0,0	./.:0:0,0,0,0	./.:0:0,0,0,0	./.:0:0,0,0,0	./.:0:0,0,0,0	./.:0:0,0,0,0	./.:0:0,0,0,0	./.:0:0,0,0,0	./.:0:0,0,0,0	./.:0:0,0,0,0	./.:0:0,0,0,0	./.:0:0,0,0,0	./.:0:0,0,0,0	./.:0:0,0,0,0	./.:0:0,0,0,0	./.:0:0,0,0,0	./.:0:0,0,0,0	./.:0:0,0,0,0	./.:0:0,0,0,0	./.:0:0,0,0,0	./.:0:0,0,0,0	./.:0:0,0,0,0	./.:0:0,0,0,0	./.:0:0,0,0,0	./.:0:0,0,0,0	./.:0:0,0,0,0	./.:0:0,0,0,0	./.:0:0,0,0,0	./.:0:0,0,0,0	./.:0:0,0,0,0	./.:0:0,0,0,0	./.:0:0,0,0,0	./.:0:0,0,0,0	./.:0:0,0,0,0	./.:0:0,0,0,0	./.:0:0,0,0,0	./.:0:0,0,0,0	./.:0:0,0,0,0	./.:0:0,0,0,0	./.:0:0,0,0,0	./.:0:0,0,0,0	./.:0:0,0,0,0	./.:0:0,0,0,0	./.:0:0,0,0,0	./.:0:0,0,0,0	./.:0:0,0,0,0	./.:0:0,0,0,0	./.:0:0,0,0,0	./.:0:0,0,0,0	./.:0:0,0,0,0	./.:0:0,0,0,0	./.:0:0,0,0,0	./.:0:0,0,0,0	./.:0:0,0,0,0	./.:0:0,0,0,0	./.:0:0,0,0,0	./.:0:0,0,0,0	./.:0:0,0,0,0	./.:0:0,0,0,0	./.:0:0,0,0,0	./.:0:0,0,0,0
RAD_254	8	loc254_pos8	A	T	13	PASS	NS=13;DP=256	GT:DP:CATG	./.:0:0,0,0,0	./.:0:0,0,0,0	./.:0:0,0,0,0	./.:0:0,0,0,0	./.:0:0,0,0,0	./.:0:0,0,0,0	0/0:10:0,10,0,0	0/0:18:0,18,0,0	./.:0:0,0,0,0	./.:0:0,0,0,0	0/0:42:0,42,0,0	./.:0:0,0,0,0	./.:0:0,0,0,0	0/0:10:0,10,0,0	0/0:27:0,27,0,0	0/0:12:0,12,0,0	./.:0:0,0,0,0	0/0:12:0,12,0,0	./.:0:0,0,0,0	./.:0:0,0,0,0	1/0:17:0,9,8,0	0/0:13:0,13,0,0	0/0:11:0,11,0,0	0/0:35:0,35,0,0	0/0:25:0,25,0,0	0/0:24:0,24,0,0	./.:0:0,0,0,0	./.:0:0,0,0,0	./.:0:0,0,0,0	./.:0:0,0,0,0	./.:0:0,0,0,0	./.:0:0,0,0,0	./.:0:0,0,0,0	./.:0:0,0,0,0	./.:0:0,0,0,0	./.:0:0,0,0,0	./.:0:0,0,0,0	./.:0:0,0,0,0	./.:0:0,0,0,0	./.:0:0,0,0,0	./.:0:0,0,0,0	./.:0:0,0,0,0	./.:0:0,0,0,0	./.:0:0,0,0,0	./.:0:0,0,0,0	./.:0:0,0,0,0	./.:0:0,0,0,0	./.:0:0,0,0,0	./.:0:0,0,0,0	./.:0:0,0,0,0	./.:0:0,0,0,0	./.:0:0,0,0,0	./.:0:0,0,0,0	./.:0:0,0,0,0	./.:0:0,0,0,0	./.:0:0,0,0,0	./.:0:0,0,0,0	./.:0:0,0,0,0	./.:0:0,0,0,0	./.:0:0,0,0,0	./.:0:0,0,0,0	./.:0:0,0,0,0	./.:0:0,0,0,0	./.:0:0,0,0,0	./.:0:0,0,0,0	./.:0:0,0,0,0	./.:0:0,0,0,0	./.:0:0,0,0,0	./.:0:0,0,0,0	./.:0:0,0,0,0	./.:0:0,0,0,0	./.:0:0,0,0,0	./.:0:0,0,0,0	./.:0:0,0,0,0	./.:0:0,0,0,0	./.:0:0,0,0,0	./.:0:0,0,0,0	./.:0:0,0,0,0	./.:0:0,0,0,0	./.:0:0,0,0,0	./.:0:0,0,0,0	./.:0:0,0,0,0	./.:0:0,0,0,0	./.:0:0,0,0,0	./.:0:0,0,0,0	./.:0:0,0,0,0	./.:0:0,0,0,0	./.:0:0,0,0,0	./.:0:0,0,0,0	./.:0:0,0,0,0	./.:0:0,0,0,0	./.:0:0,0,0,0	./.:0:0,0,0,0	./.:0:0,0,0,0	./.:0:0,0,0,0	./.:0:0,0,0,0
RAD_254	85	loc254_pos85	A	G	13	PASS	NS=13;DP=256	GT:DP:CATG	./.:0:0,0,0,0	./.:0:0,0,0,0	./.:0:0,0,0,0	./.:0:0,0,0,0	./.:0:0,0,0,0	./.:0:0,0,0,0	0/0:10:0,0,10,0	0/0:18:0,0,18,0	./.:0:0,0,0,0	./.:0:0,0,0,0	1/1:42:0,0,0,42	./.:0:0,0,0,0	./.:0:0,0,0,0	0/0:10:0,10,0,0	0/0:27:0,0,27,0	0/0:12:0,12,0,0	./.:0:0,0,0,0	0/0:12:0,0,12,0	./.:0:0,0,0,0	./.:0:0,0,0,0	0/0:17:0,17,0,0	0/0:13:0,13,0,0	0/0:11:0,11,0,0	0/0:35:0,0,35,0	0/0:25:0,25,0,0	0/0:24:0,0,24,0	./.:0:0,0,0,0	./.:0:0,0,0,0	./.:0:0,0,0,0	./.:0:0,0,0,0	./.:0:0,0,0,0	./.:0:0,0,0,0	./.:0:0,0,0,0	./.:0:0,0,0,0	./.:0:0,0,0,0	./.:0:0,0,0,0	./.:0:0,0,0,0	./.:0:0,0,0,0	./.:0:0,0,0,0	./.:0:0,0,0,0	./.:0:0,0,0,0	./.:0:0,0,0,0	./.:0:0,0,0,0	./.:0:0,0,0,0	./.:0:0,0,0,0	./.:0:0,0,0,0	./.:0:0,0,0,0	./.:0:0,0,0,0	./.:0:0,0,0,0	./.:0:0,0,0,0	./.:0:0,0,0,0	./.:0:0,0,0,0	./.:0:0,0,0,0	./.:0:0,0,0,0	./.:0:0,0,0,0	./.:0:0,0,0,0	./.:0:0,0,0,0	./.:0:0,0,0,0	./.:0:0,0,0,0	./.:0:0,0,0,0	./.:0:0,0,0,0	./.:0:0,0,0,0	./.:0:0,0,0,0	./.:0:0,0,0,0	./.:0:0,0,0,0	./.:0:0,0,0,0	./.:0:0,0,0,0	./.:0:0,0,0,0	./.:0:0,0,0,0	./.:0:0,0,0,0	./.:0:0,0,0,0	./.:0:0,0,0,0	./.:0:0,0,0,0	./.:0:0,0,0,0	./.:0:0,0,0,0	./.:0:0,0,0,0	./.:0:0,0,0,0	./.:0:0,0,0,0	./.:0:0,0,0,0	./.:0:0,0,0,0	./.:0:0,0,0,0	./.:0:0,0,0,0	./.:0:0,0,0,0	./.:0:0,0,0,0	./.:0:0,0,0,0	./.:0:0,0,0,0	./.:0:0,0,0,0	./.:0:0,0,0,0	./.:0:0,0,0,0	./.:0:0,0,0,0	./.:0:0,0,0,0	./.:0:0,0,0,0	./.:0:0,0,0,0	./.:0:0,0,0,0	./.:0:0,0,0,0	./.:0:0,0,0,0
RAD_254	86	loc254_pos86	G	A	13	PASS	NS=13;DP=256	GT:DP:CATG	./.:0:0,0,0,0	./.:0:0,0,0,0	./.:0:0,0,0,0	./.:0:0,0,0,0	./.:0:0,0,0,0	./.:0:0,0,0,0	0/0:10:0,0,10,0	0/0:18:0,0,18,0	./.:0:0,0,0,0	./.:0:0,0,0,0	0/0:42:0,0,0,42	./.:0:0,0,0,0	./.:0:0,0,0,0	0/0:10:0,0,0,10	0/0:27:0,0,27,0	1/1:12:0,12,0,0	./.:0:0,0,0,0	0/0:12:0,0,12,0	./.:0:0,0,0,0	./.:0:0,0,0,0	0/0:17:0,0,0,17	0/0:13:0,0,0,13	0/0:11:0,0,0,11	0/0:35:0,0,35,0	0/0:25:0,0,0,25	0/0:24:0,0,24,0	./.:0:0,0,0,0	./.:0:0,0,0,0	./.:0:0,0,0,0	./.:0:0,0,0,0	./.:0:0,0,0,0	./.:0:0,0,0,0	./.:0:0,0,0,0	./.:0:0,0,0,0	./.:0:0,0,0,0	./.:0:0,0,0,0	./.:0:0,0,0,0	./.:0:0,0,0,0	./.:0:0,0,0,0	./.:0:0,0,0,0	./.:0:0,0,0,0	./.:0:0,0,0,0	./.:0:0,0,0,0	./.:0:0,0,0,0	./.:0:0,0,0,0	./.:0:0,0,0,0	./.:0:0,0,0,0	./.:0:0,0,0,0	./.:0:0,0,0,0	./.:0:0,0,0,0	./.:0:0,0,0,0	./.:0:0,0,0,0	./.:0:0,0,0,0	./.:0:0,0,0,0	./.:0:0,0,0,0	./.:0:0,0,0,0	./.:0:0,0,0,0	./.:0:0,0,0,0	./.:0:0,0,0,0	./.:0:0,0,0,0	./.:0:0,0,0,0	./.:0:0,0,0,0	./.:0:0,0,0,0	./.:0:0,0,0,0	./.:0:0,0,0,0	./.:0:0,0,0,0	./.:0:0,0,0,0	./.:0:0,0,0,0	./.:0:0,0,0,0	./.:0:0,0,0,0	./.:0:0,0,0,0	./.:0:0,0,0,0	./.:0:0,0,0,0	./.:0:0,0,0,0	./.:0:0,0,0,0	./.:0:0,0,0,0	./.:0:0,0,0,0	./.:0:0,0,0,0	./.:0:0,0,0,0	./.:0:0,0,0,0	./.:0:0,0,0,0	./.:0:0,0,0,0	./.:0:0,0,0,0	./.:0:0,0,0,0	./.:0:0,0,0,0	./.:0:0,0,0,0	./.:0:0,0,0,0	./.:0:0,0,0,0	./.:0:0,0,0,0	./.:0:0,0,0,0	./.:0:0,0,0,0	./.:0:0,0,0,0	./.:0:0,0,0,0	./.:0:0,0,0,0	./.:0:0,0,0,0	./.:0:0,0,0,0
RAD_254	102	loc254_pos102	T	G	13	PASS	NS=13;DP=256	GT:DP:CATG	./.:0:0,0,0,0	./.:0:0,0,0,0	./.:0:0,0,0,0	./.:0:0,0,0,0	./.:0:0,0,0,0	./.:0:0,0,0,0	1/1:10:0,10,0,0	1/1:18:0,18,0,0	./.:0:0,0,0,0	./.:0:0,0,0,0	1/1:42:0,0,0,42	./.:0:0,0,0,0	./.:0:0,0,0,0	1/1:10:0,0,0,10	1/1:27:0,27,0,0	0/0:12:0,0,12,0	./.:0:0,0,0,0	0/0:12:0,12,0,0	./.:0:0,0,0,0	./.:0:0,0,0,0	0/0:17:0,0,17,0	0/0:13:0,0,13,0	0/0:11:0,0,11,0	0/0:35:0,35,0,0	0/0:25:0,0,25,0	0/0:24:0,23,0,1	./.:0:0,0,0,0	./.:0:0,0,0,0	./.:0:0,0,0,0	./.:0:0,0,0,0	./.:0:0,0,0,0	./.:0:0,0,0,0	./.:0:0,0,0,0	./.:0:0,0,0,0	./.:0:0,0,0,0	./.:0:0,0,0,0	./.:0:0,0,0,0	./.:0:0,0,0,0	./.:0:0,0,0,0	./.:0:0,0,0,0	./.:0:0,0,0,0	./.:0:0,0,0,0	./.:0:0,0,0,0	./.:0:0,0,0,0	./.:0:0,0,0,0	./.:0:0,0,0,0	./.:0:0,0,0,0	./.:0:0,0,0,0	./.:0:0,0,0,0	./.:0:0,0,0,0	./.:0:0,0,0,0	./.:0:0,0,0,0	./.:0:0,0,0,0	./.:0:0,0,0,0	./.:0:0,0,0,0	./.:0:0,0,0,0	./.:0:0,0,0,0	./.:0:0,0,0,0	./.:0:0,0,0,0	./.:0:0,0,0,0	./.:0:0,0,0,0	./.:0:0,0,0,0	./.:0:0,0,0,0	./.:0:0,0,0,0	./.:0:0,0,0,0	./.:0:0,0,0,0	./.:0:0,0,0,0	./.:0:0,0,0,0	./.:0:0,0,0,0	./.:0:0,0,0,0	./.:0:0,0,0,0	./.:0:0,0,0,0	./.:0:0,0,0,0	./.:0:0,0,0,0	./.:0:0,0,0,0	./.:0:0,0,0,0	./.:0:0,0,0,0	./.:0:0,0,0,0	./.:0:0,0,0,0	./.:0:0,0,0,0	./.:0:0,0,0,0	./.:0:0,0,0,0	./.:0:0,0,0,0	./.:0:0,0,0,0	./.:0:0,0,0,0	./.:0:0,0,0,0	./.:0:0,0,0,0	./.:0:0,0,0,0	./.:0:0,0,0,0	./.:0:0,0,0,0	./.:0:0,0,0,0	./.:0:0,0,0,0	./.:0:0,0,0,0	./.:0:0,0,0,0	./.:0:0,0,0,0	./.:0:0,0,0,0
RAD_254	111	loc254_pos111	A	C	13	PASS	NS=13;DP=256	GT:DP:CATG	./.:0:0,0,0,0	./.:0:0,0,0,0	./.:0:0,0,0,0	./.:0:0,0,0,0	./.:0:0,0,0,0	./.:0:0,0,0,0	0/0:10:0,10,0,0	0/0:18:0,18,0,0	./.:0:0,0,0,0	./.:0:0,0,0,0	0/0:42:0,42,0,0	./.:0:0,0,0,0	./.:0:0,0,0,0	1/1:10:10,0,0,0	0/0:27:0,27,0,0	0/0:12:0,12,0,0	./.:0:0,0,0,0	0/0:12:0,12,0,0	./.:0:0,0,0,0	./.:0:0,0,0,0	0/0:17:0,17,0,0	0/0:13:0,13,0,0	0/0:11:0,11,0,0	0/0:35:0,35,0,0	0/0:25:0,25,0,0	0/0:24:0,24,0,0	./.:0:0,0,0,0	./.:0:0,0,0,0	./.:0:0,0,0,0	./.:0:0,0,0,0	./.:0:0,0,0,0	./.:0:0,0,0,0	./.:0:0,0,0,0	./.:0:0,0,0,0	./.:0:0,0,0,0	./.:0:0,0,0,0	./.:0:0,0,0,0	./.:0:0,0,0,0	./.:0:0,0,0,0	./.:0:0,0,0,0	./.:0:0,0,0,0	./.:0:0,0,0,0	./.:0:0,0,0,0	./.:0:0,0,0,0	./.:0:0,0,0,0	./.:0:0,0,0,0	./.:0:0,0,0,0	./.:0:0,0,0,0	./.:0:0,0,0,0	./.:0:0,0,0,0	./.:0:0,0,0,0	./.:0:0,0,0,0	./.:0:0,0,0,0	./.:0:0,0,0,0	./.:0:0,0,0,0	./.:0:0,0,0,0	./.:0:0,0,0,0	./.:0:0,0,0,0	./.:0:0,0,0,0	./.:0:0,0,0,0	./.:0:0,0,0,0	./.:0:0,0,0,0	./.:0:0,0,0,0	./.:0:0,0,0,0	./.:0:0,0,0,0	./.:0:0,0,0,0	./.:0:0,0,0,0	./.:0:0,0,0,0	./.:0:0,0,0,0	./.:0:0,0,0,0	./.:0:0,0,0,0	./.:0:0,0,0,0	./.:0:0,0,0,0	./.:0:0,0,0,0	./.:0:0,0,0,0	./.:0:0,0,0,0	./.:0:0,0,0,0	./.:0:0,0,0,0	./.:0:0,0,0,0	./.:0:0,0,0,0	./.:0:0,0,0,0	./.:0:0,0,0,0	./.:0:0,0,0,0	./.:0:0,0,0,0	./.:0:0,0,0,0	./.:0:0,0,0,0	./.:0:0,0,0,0	./.:0:0,0,0,0	./.:0:0,0,0,0	./.:0:0,0,0,0	./.:0:0,0,0,0	./.:0:0,0,0,0	./.:0:0,0,0,0	./.:0:0,0,0,0	./.:0:0,0,0,0	./.:0:0,0,0,0
RAD_254	200	loc254_pos200	A	T	13	PASS	NS=13;DP=256	GT:DP:CATG	./.:0:0,0,0,0	./.:0:0,0,0,0	./.:0:0,0,0,0	./.:0:0,0,0,0	./.:0:0,0,0,0	./.:0:0,0,0,0	0/0:10:0,10,0,0	0/0:18:0,18,0,0	./.:0:0,0,0,0	./.:0:0,0,0,0	0/0:42:0,42,0,0	./.:0:0,0,0,0	./.:0:0,0,0,0	1/1:10:0,0,10,0	0/0:27:0,27,0,0	0/0:12:0,12,0,0	./.:0:0,0,0,0	0/0:12:0,12,0,0	./.:0:0,0,0,0	./.:0:0,0,0,0	0/0:17:0,17,0,0	0/0:13:0,13,0,0	0/0:11:0,11,0,0	0/0:35:0,35,0,0	0/0:25:0,25,0,0	0/0:24:0,24,0,0	./.:0:0,0,0,0	./.:0:0,0,0,0	./.:0:0,0,0,0	./.:0:0,0,0,0	./.:0:0,0,0,0	./.:0:0,0,0,0	./.:0:0,0,0,0	./.:0:0,0,0,0	./.:0:0,0,0,0	./.:0:0,0,0,0	./.:0:0,0,0,0	./.:0:0,0,0,0	./.:0:0,0,0,0	./.:0:0,0,0,0	./.:0:0,0,0,0	./.:0:0,0,0,0	./.:0:0,0,0,0	./.:0:0,0,0,0	./.:0:0,0,0,0	./.:0:0,0,0,0	./.:0:0,0,0,0	./.:0:0,0,0,0	./.:0:0,0,0,0	./.:0:0,0,0,0	./.:0:0,0,0,0	./.:0:0,0,0,0	./.:0:0,0,0,0	./.:0:0,0,0,0	./.:0:0,0,0,0	./.:0:0,0,0,0	./.:0:0,0,0,0	./.:0:0,0,0,0	./.:0:0,0,0,0	./.:0:0,0,0,0	./.:0:0,0,0,0	./.:0:0,0,0,0	./.:0:0,0,0,0	./.:0:0,0,0,0	./.:0:0,0,0,0	./.:0:0,0,0,0	./.:0:0,0,0,0	./.:0:0,0,0,0	./.:0:0,0,0,0	./.:0:0,0,0,0	./.:0:0,0,0,0	./.:0:0,0,0,0	./.:0:0,0,0,0	./.:0:0,0,0,0	./.:0:0,0,0,0	./.:0:0,0,0,0	./.:0:0,0,0,0	./.:0:0,0,0,0	./.:0:0,0,0,0	./.:0:0,0,0,0	./.:0:0,0,0,0	./.:0:0,0,0,0	./.:0:0,0,0,0	./.:0:0,0,0,0	./.:0:0,0,0,0	./.:0:0,0,0,0	./.:0:0,0,0,0	./.:0:0,0,0,0	./.:0:0,0,0,0	./.:0:0,0,0,0	./.:0:0,0,0,0	./.:0:0,0,0,0	./.:0:0,0,0,0	./.:0:0,0,0,0	./.:0:0,0,0,0	./.:0:0,0,0,0
RAD_254	203	loc254_pos203	C	T	13	PASS	NS=13;DP=256	GT:DP:CATG	./.:0:0,0,0,0	./.:0:0,0,0,0	./.:0:0,0,0,0	./.:0:0,0,0,0	./.:0:0,0,0,0	./.:0:0,0,0,0	1/1:10:10,0,0,0	0/0:18:18,0,0,0	./.:0:0,0,0,0	./.:0:0,0,0,0	0/0:42:42,0,0,0	./.:0:0,0,0,0	./.:0:0,0,0,0	0/0:10:10,0,0,0	0/0:27:27,0,0,0	0/0:12:12,0,0,0	./.:0:0,0,0,0	0/0:12:12,0,0,0	./.:0:0,0,0,0	./.:0:0,0,0,0	0/0:17:17,0,0,0	0/0:13:13,0,0,0	0/0:11:11,0,0,0	0/0:35:35,0,0,0	0/0:25:25,0,0,0	0/0:24:24,0,0,0	./.:0:0,0,0,0	./.:0:0,0,0,0	./.:0:0,0,0,0	./.:0:0,0,0,0	./.:0:0,0,0,0	./.:0:0,0,0,0	./.:0:0,0,0,0	./.:0:0,0,0,0	./.:0:0,0,0,0	./.:0:0,0,0,0	./.:0:0,0,0,0	./.:0:0,0,0,0	./.:0:0,0,0,0	./.:0:0,0,0,0	./.:0:0,0,0,0	./.:0:0,0,0,0	./.:0:0,0,0,0	./.:0:0,0,0,0	./.:0:0,0,0,0	./.:0:0,0,0,0	./.:0:0,0,0,0	./.:0:0,0,0,0	./.:0:0,0,0,0	./.:0:0,0,0,0	./.:0:0,0,0,0	./.:0:0,0,0,0	./.:0:0,0,0,0	./.:0:0,0,0,0	./.:0:0,0,0,0	./.:0:0,0,0,0	./.:0:0,0,0,0	./.:0:0,0,0,0	./.:0:0,0,0,0	./.:0:0,0,0,0	./.:0:0,0,0,0	./.:0:0,0,0,0	./.:0:0,0,0,0	./.:0:0,0,0,0	./.:0:0,0,0,0	./.:0:0,0,0,0	./.:0:0,0,0,0	./.:0:0,0,0,0	./.:0:0,0,0,0	./.:0:0,0,0,0	./.:0:0,0,0,0	./.:0:0,0,0,0	./.:0:0,0,0,0	./.:0:0,0,0,0	./.:0:0,0,0,0	./.:0:0,0,0,0	./.:0:0,0,0,0	./.:0:0,0,0,0	./.:0:0,0,0,0	./.:0:0,0,0,0	./.:0:0,0,0,0	./.:0:0,0,0,0	./.:0:0,0,0,0	./.:0:0,0,0,0	./.:0:0,0,0,0	./.:0:0,0,0,0	./.:0:0,0,0,0	./.:0:0,0,0,0	./.:0:0,0,0,0	./.:0:0,0,0,0	./.:0:0,0,0,0	./.:0:0,0,0,0	./.:0:0,0,0,0	./.:0:0,0,0,0	./.:0:0,0,0,0	./.:0:0,0,0,0
RAD_255	2	loc255_pos2	C	T	13	PASS	NS=24;DP=521	GT:DP:CATG	./.:0:0,0,0,0	./.:0:0,0,0,0	0/0:20:20,0,0,0	0/0:25:0,0,25,0	0/0:10:0,0,10,0	0/0:13:13,0,0,0	0/0:15:15,0,0,0	0/0:26:0,0,26,0	0/0:22:0,0,22,0	0/0:25:25,0,0,0	0/0:33:33,0,0,0	0/0:24:0,0,24,0	0/0:25:25,0,0,0	1/0:21:12,0,9,0	0/0:28:0,0,28,0	0/0:17:17,0,0,0	0/0:28:0,0,28,0	0/0:18:18,0,0,0	0/0:10:10,0,0,0	0/0:31:31,0,0,0	0/0:10:10,0,0,0	0/0:21:21,0,0,0	0/0:18:18,0,0,0	./.:17:15,0,2,0	0/0:30:30,0,0,0	0/0:15:0,0,15,0	0/0:19:0,0,19,0	./.:0:0,0,0,0	./.:0:0,0,0,0	./.:0:0,0,0,0	./.:0:0,0,0,0	./.:0:0,0,0,0	./.:0:0,0,0,0	./.:0:0,0,0,0	./.:0:0,0,0,0	./.:0:0,0,0,0	./.:0:0,0,0,0	./.:0:0,0,0,0	./.:0:0,0,0,0	./.:0:0,0,0,0	./.:0:0,0,0,0	./.:0:0,0,0,0	./.:0:0,0,0,0	./.:0:0,0,0,0	./.:0:0,0,0,0	./.:0:0,0,0,0	./.:0:0,0,0,0	./.:0:0,0,0,0	./.:0:0,0,0,0	./.:0:0,0,0,0	./.:0:0,0,0,0	./.:0:0,0,0,0	./.:0:0,0,0,0	./.:0:0,0,0,0	./.:0:0,0,0,0	./.:0:0,0,0,0	./.:0:0,0,0,0	./.:0:0,0,0,0	./.:0:0,0,0,0	./.:0:0,0,0,0	./.:0:0,0,0,0	./.:0:0,0,0,0	./.:0:0,0,0,0	./.:0:0,0,0,0	./.:0:0,0,0,0	./.:0:0,0,0,0	./.:0:0,0,0,0	./.:0:0,0,0,0	./.:0:0,0,0,0	./.:0:0,0,0,0	./.:0:0,0,0,0	./.:0:0,0,0,0	./.:0:0,0,0,0	./.:0:0,0,0,0	./.:0:0,0,0,0	./.:0:0,0,0,0	./.:0:0,0,0,0	./.:0:0,0,0,0	./.:0:0,0,0,0	./.:0:0,0,0,0	./.:0:0,0,0,0	./.:0:0,0,0,0	./.:0:0,0,0,0	./.:0:0,0,0,0	./.:0:0,0,0,0	./.:0:0,0,0,0	./.:0:0,0,0,0	./.:0:0,0,0,0	./.:0:0,0,0,0	./.:0:0,0,0,0	./.:0:0,0,0,0	./.:0:0,0,0,0	./.:0:0,0,0,0	./.:0:0,0,0,0	./.:0:0,0,0,0	./.:0:0,0,0,0
RAD_255	29	loc255_pos29	C	A	13	PASS	NS=25;DP=521	GT:DP:CATG	./.:0:0,0,0,0	./.:0:0,0,0,0	0/0:20:20,0,0,0	0/0:25:25,0,0,0	0/0:10:10,0,0,0	0/0:13:13,0,0,0	0/0:15:15,0,0,0	0/0:26:26,0,0,0	0/0:22:22,0,0,0	0/0:25:25,0,0,0	0/0:33:33,0,0,0	0/0:24:24,0,0,0	0/0:25:25,0,0,0	0/0:21:21,0,0,0	0/0:28:28,0,0,0	0/1:17:12,5,0,0	0/0:28:28,0,0,0	0/0:18:18,0,0,0	1/1:10:0,10,0,0	0/0:31:31,0,0,0	0/1:10:7,3,0,0	0/0:21:21,0,0,0	0/1:18:13,5,0,0	0/0:17:17,0,0,0	0/0:30:30,0,0,0	0/0:15:15,0,0,0	0/0:19:19,0,0,0	./.:0:0,0,0,0	./.:0:0,0,0,0	./.:0:0,0,0,0	./.:0:0,0,0,0	./.:0:0,0,0,0	./.:0:0,0,0,0	./.:0:0,0,0,0	./.:0:0,0,0,0	./.:0:0,0,0,0	./.:0:0,0,0,0	./.:0:0,0,0,0	./.:0:0,0,0,0	./.:0:0,0,0,0	./.:0:0,0,0,0	./.:0:0,0,0,0	./.:0:0,0,0,0	./.:0:0,0,0,0	./.:0:0,0,0,0	./.:0:0,0,0,0	./.:0:0,0,0,0	./.:0:0,0,0,0	./.:0:0,0,0,0	./.:0:0,0,0,0	./.:0:0,0,0,0	./.:0:0,0,0,0	./.:0:0,0,0,0	./.:0:0,0,0,0	./.:0:0,0,0,0	./.:0:0,0,0,0	./.:0:0,0,0,0	./.:0:0,0,0,0	./.:0:0,0,0,0	./.:0:0,0,0,0	./.:0:0,0,0,0	./.:0:0,0,0,0	./.:0:0,0,0,0	./.:0:0,0,0,0	./.:0:0,0,0,0	./.:0:0,0,0,0	./.:0:0,0,0,0	./.:0:0,0,0,0	./.:0:0,0,0,0	./.:0:0,0,0,0	./.:0:0,0,0,0	./.:0:0,0,0,0	./.:0:0,0,0,0	./.:0:0,0,0,0	./.:0:0,0,0,0	./.:0:0,0,0,0	./.:0:0,0,0,0	./.:0:0,0,0,0	./.:0:0,0,0,0	./.:0:0,0,0,0	./.:0:0,0,0,0	./.:0:0,0,0,0	./.:0:0,0,0,0	./.:0:0,0,0,0	./.:0:0,0,0,0	./.:0:0,0,0,0	./.:0:0,0,0,0	./.:0:0,0,0,0	./.:0:0,0,0,0	./.:0:0,0,0,0	./.:0:0,0,0,0	./.:0:0,0,0,0	./.:0:0,0,0,0	./.:0:0,0,0,0	./.:0:0,0,0,0	./.:0:0,0,0,0
RAD_255	37	loc255_pos37	A	G	13	PASS	NS=25;DP=521	GT:DP:CATG	./.:0:0,0,0,0	./.:0:0,0,0,0	0/0:20:0,20,0,0	0/0:25:0,25,0,0	0/0:10:0,10,0,0	0/0:13:0,13,0,0	0/0:15:0,15,0,0	0/0:26:0,26,0,0	0/0:22:0,22,0,0	0/0:25:0,25,0,0	1/0:33:0,13,0,20	0/0:24:0,24,0,0	0/0:25:0,25,0,0	0/0:21:0,21,0,0	0/0:28:0,28,0,0	0/0:17:0,17,0,0	0/0:28:0,28,0,0	0/0:18:0,18,0,0	0/0:10:0,10,0,0	0/0:31:0,31,0,0	0/0:10:0,10,0,0	0/0:21:0,21,0,0	0/0:18:0,18,0,0	0/0:17:0,17,0,0	0/0:30:0,30,0,0	0/0:15:0,15,0,0	0/0:19:0,19,0,0	./.:0:0,0,0,0	./.:0:0,0,0,0	./.:0:0,0,0,0	./.:0:0,0,0,0	./.:0:0,0,0,0	./.:0:0,0,0,0	./.:0:0,0,0,0	./.:0:0,0,0,0	./.:0:0,0,0,0	./.:0:0,0,0,0	./.:0:0,0,0,0	./.:0:0,0,0,0	./.:0:0,0,0,0	./.:0:0,0,0,0	./.:0:0,0,0,0	./.:0:0,0,0,0	./.:0:0,0,0,0	./.:0:0,0,0,0	./.:0:0,0,0,0	./.:0:0,0,0,0	./.:0:0,0,0,0	./.:0:0,0,0,0	./.:0:0,0,0,0	./.:0:0,0,0,0	./.:0:0,0,0,0	./.:0:0,0,0,0	./.:0:0,0,0,0	./.:0:0,0,0,0	./.:0:0,0,0,0	./.:0:0,0,0,0	./.:0:0,0,0,0	./.:0:0,0,0,0	./.:0:0,0,0,0	./.:0:0,0,0,0	./.:0:0,0,0,0	./.:0:0,0,0,0	./.:0:0,0,0,0	./.:0:0,0,0,0	./.:0:0,0,0,0	./.:0:0,0,0,0	./.:0:0,0,0,0	./.:0:0,0,0,0	./.:0:0,0,0,0	./.:0:0,0,0,0	./.:0:0,0,0,0	./.:0:0,0,0,0	./.:0:0,0,0,0	./.:0:0,0,0,0	./.:0:0,0,0,0	./.:0:0,0,0,0	./.:0:0,0,0,0	./.:0:0,0,0,0	./.:0:0,0,0,0	./.:0:0,0,0,0	./.:0:0,0,0,0	./.:0:0,0,0,0	./.:0:0,0,0,0	./.:0:0,0,0,0	./.:0:0,0,0,0	./.:0:0,0,0,0	./.:0:0,0,0,0	./.:0:0,0,0,0	./.:0:0,0,0,0	./.:0:0,0,0,0	./.:0:0,0,0,0	./.:0:0,0,0,0	./.:0:0,0,0,0	./.:0:0,0,0,0	./.:0:0,0,0,0
RAD_255	45	loc255_pos45	T	C	13	PASS	NS=25;DP=521	GT:DP:CATG	./.:0:0,0,0,0	./.:0:0,0,0,0	0/0:20:0,0,20,0	0/0:25:25,0,0,0	0/0:10:10,0,0,0	0/0:13:0,0,13,0	0/0:15:0,0,15,0	0/0:26:26,0,0,0	0/0:22:22,0,0,0	0/0:25:0,0,25,0	0/0:33:0,0,33,0	0/0:24:24,0,0,0	0/0:25:0,0,25,0	0/0:21:0,0,21,0	0/0:28:28,0,0,0	0/0:17:0,0,17,0	0/0:28:28,0,0,0	0/0:18:0,0,18,0	0/0:10:0,0,10,0	0/0:31:0,0,31,0	0/0:10:0,0,10,0	0/0:21:0,0,21,0	0/1:18:13,0,5,0	0/0:17:0,0,17,0	0/0:30:0,0,30,0	0/1:15:15,0,0,0	0/0:19:19,0,0,0	./.:0:0,0,0,0	./.:0:0,0,0,0	./.:0:0,0,0,0	./.:0:0,0,0,0	./.:0:0,0,0,0	./.:0:0,0,0,0	./.:0:0,0,0,0	./.:0:0,0,0,0	./.:0:0,0,0,0	./.:0:0,0,0,0	./.:0:0,0,0,0	./.:0:0,0,0,0	./.:0:0,0,0,0	./.:0:0,0,0,0	./.:0:0,0,0,0	./.:0:0,0,0,0	./.:0:0,0,0,0	./.:0:0,0,0,0	./.:0:0,0,0,0	./.:0:0,0,0,0	./.:0:0,0,0,0	./.:0:0,0,0,0	./.:0:0,0,0,0	./.:0:0,0,0,0	./.:0:0,0,0,0	./.:0:0,0,0,0	./.:0:0,0,0,0	./.:0:0,0,0,0	./.:0:0,0,0,0	./.:0:0,0,0,0	./.:0:0,0,0,0	./.:0:0,0,0,0	./.:0:0,0,0,0	./.:0:0,0,0,0	./.:0:0,0,0,0	./.:0:0,0,0,0	./.:0:0,0,0,0	./.:0:0,0,0,0	./.:0:0,0,0,0	./.:0:0,0,0,0	./.:0:0,0,0,0	./.:0:0,0,0,0	./.:0:0,0,0,0	./.:0:0,0,0,0	./.:0:0,0,0,0	./.:0:0,0,0,0	./.:0:0,0,0,0	./.:0:0,0,0,0	./.:0:0,0,0,0	./.:0:0,0,0,0	./.:0:0,0,0,0	./.:0:0,0,0,0	./.:0:0,0,0,0	./.:0:0,0,0,0	./.:0:0,0,0,0	./.:0:0,0,0,0	./.:0:0,0,0,0	./.:0:0,0,0,0	./.:0:0,0,0,0	./.:0:0,0,0,0	./.:0:0,0,0,0	./.:0:0,0,0,0	./.:0:0,0,0,0	./.:0:0,0,0,0	./.:0:0,0,0,0	./.:0:0,0,0,0	./.:0:0,0,0,0	./.:0:0,0,0,0	./.:0:0,0,0,0
RAD_255	57	loc255_pos57	C	T	13	PASS	NS=25;DP=521	GT:DP:CATG	./.:0:0,0,0,0	./.:0:0,0,0,0	0/0:20:20,0,0,0	0/0:25:0,25,0,0	0/0:10:0,10,0,0	0/0:13:13,0,0,0	0/0:15:15,0,0,0	0/0:26:0,26,0,0	0/0:22:0,22,0,0	0/0:25:25,0,0,0	1/0:33:13,0,20,0	0/0:24:0,24,0,0	0/0:25:25,0,0,0	0/0:21:21,0,0,0	0/0:28:0,28,0,0	0/0:17:17,0,0,0	0/0:28:0,28,0,0	0/0:18:18,0,0,0	0/0:10:10,0,0,0	0/0:31:31,0,0,0	0/0:10:10,0,0,0	0/0:21:21,0,0,0	0/0:18:18,0,0,0	0/0:17:17,0,0,0	0/0:30:30,0,0,0	0/0:15:0,15,0,0	0/0:19:0,19,0,0	./.:0:0,0,0,0	./.:0:0,0,0,0	./.:0:0,0,0,0	./.:0:0,0,0,0	./.:0:0,0,0,0	./.:0:0,0,0,0	./.:0:0,0,0,0	./.:0:0,0,0,0	./.:0:0,0,0,0	./.:0:0,0,0,0	./.:0:0,0,0,0	./.:0:0,0,0,0	./.:0:0,0,0,0	./.:0:0,0,0,0	./.:0:0,0,0,0	./.:0:0,0,0,0	./.:0:0,0,0,0	./.:0:0,0,0,0	./.:0:0,0,0,0	./.:0:0,0,0,0	./.:0:0,0,0,0	./.:0:0,0,0,0	./.:0:0,0,0,0	./.:0:0,0,0,0	./.:0:0,0,0,0	./.:0:0,0,0,0	./.:0:0,0,0,0	./.:0:0,0,0,0	./.:0:0,0,0,0	./.:0:0,0,0,0	./.:0:0,0,0,0	./.:0:0,0,0,0	./.:0:0,0,0,0	./.:0:0,0,0,0	./.:0:0,0,0,0	./.:0:0,0,0,0	./.:0:0,0,0,0	./.:0:0,0,0,0	./.:0:0,0,0,0	./.:0:0,0,0,0	./.:0:0,0,0,0	./.:0:0,0,0,0	./.:0:0,0,0,0	./.:0:0,0,0,0	./.:0:0,0,0,0	./.:0:0,0,0,0	./.:0:0,0,0,0	./.:0:0,0,0,0	./.:0:0,0,0,0	./.:0:0,0,0,0	./.:0:0,0,0,0	./.:0:0,0,0,0	./.:0:0,0,0,0	./.:0:0,0,0,0	./.:0:0,0,0,0	./.:0:0,0,0,0	./.:0:0,0,0,0	./.:0:0,0,0,0	./.:0:0,0,0,0	./.:0:0,0,0,0	./.:0:0,0,0,0	./.:0:0,0,0,0	./.:0:0,0,0,0	./.:0:0,0,0,0	./.:0:0,0,0,0	./.:0:0,0,0,0	./.:0:0,0,0,0	./.:0:0,0,0,0	./.:0:0,0,0,0
RAD_255	87	loc255_pos87	C	A	13	PASS	NS=25;DP=521	GT:DP:CATG	./.:0:0,0,0,0	./.:0:0,0,0,0	0/0:20:20,0,0,0	0/0:25:0,0,25,0	0/0:10:0,0,10,0	0/0:13:13,0,0,0	0/0:15:15,0,0,0	0/0:26:0,0,26,0	0/0:22:0,0,22,0	0/0:25:25,0,0,0	0/0:33:33,0,0,0	0/0:24:0,0,24,0	0/0:25:25,0,0,0	0/0:21:21,0,0,0	0/0:28:0,0,28,0	0/0:17:17,0,0,0	0/0:28:0,0,28,0	0/0:18:18,0,0,0	0/0:10:10,0,0,0	0/0:31:31,0,0,0	0/0:10:10,0,0,0	0/1:21:11,10,0,0	0/0:18:18,0,0,0	0/0:17:17,0,0,0	0/0:30:30,0,0,0	0/1:15:0,0,15,0	0/0:19:0,0,19,0	./.:0:0,0,0,0	./.:0:0,0,0,0	./.:0:0,0,0,0	./.:0:0,0,0,0	./.:0:0,0,0,0	./.:0:0,0,0,0	./.:0:0,0,0,0	./.:0:0,0,0,0	./.:0:0,0,0,0	./.:0:0,0,0,0	./.:0:0,0,0,0	./.:0:0,0,0,0	./.:0:0,0,0,0	./.:0:0,0,0,0	./.:0:0,0,0,0	./.:0:0,0,0,0	./.:0:0,0,0,0	./.:0:0,0,0,0	./.:0:0,0,0,0	./.:0:0,0,0,0	./.:0:0,0,0,0	./.:0:0,0,0,0	./.:0:0,0,0,0	./.:0:0,0,0,0	./.:0:0,0,0,0	./.:0:0,0,0,0	./.:0:0,0,0,0	./.:0:0,0,0,0	./.:0:0,0,0,0	./.:0:0,0,0,0	./.:0:0,0,0,0	./.:0:0,0,0,0	./.:0:0,0,0,0	./.:0:0,0,0,0	./.:0:0,0,0,0	./.:0:0,0,0,0	./.:0:0,0,0,0	./.:0:0,0,0,0	./.:0:0,0,0,0	./.:0:0,0,0,0	./.:0:0,0,0,0	./.:0:0,0,0,0	./.:0:0,0,0,0	./.:0:0,0,0,0	./.:0:0,0,0,0	./.:0:0,0,0,0	./.:0:0,0,0,0	./.:0:0,0,0,0	./.:0:0,0,0,0	./.:0:0,0,0,0	./.:0:0,0,0,0	./.:0:0,0,0,0	./.:0:0,0,0,0	./.:0:0,0,0,0	./.:0:0,0,0,0	./.:0:0,0,0,0	./.:0:0,0,0,0	./.:0:0,0,0,0	./.:0:0,0,0,0	./.:0:0,0,0,0	./.:0:0,0,0,0	./.:0:0,0,0,0	./.:0:0,0,0,0	./.:0:0,0,0,0	./.:0:0,0,0,0	./.:0:0,0,0,0	./.:0:0,0,0,0	./.:0:0,0,0,0	./.:0:0,0,0,0
RAD_255	99	loc255_pos99	C	G	13	PASS	NS=25;DP=521	GT:DP:CATG	./.:0:0,0,0,0	./.:0:0,0,0,0	0/0:20:20,0,0,0	0/0:25:0,0,25,0	0/0:10:0,0,10,0	0/0:13:13,0,0,0	0/0:15:15,0,0,0	0/0:26:0,0,26,0	0/0:22:0,0,22,0	0/0:25:25,0,0,0	0/0:33:33,0,0,0	0/0:24:0,0,24,0	0/0:25:25,0,0,0	0/0:21:21,0,0,0	0/0:28:0,0,28,0	1/0:17:12,0,0,5	0/0:28:0,0,28,0	0/0:18:18,0,0,0	1/1:10:0,0,0,10	0/0:31:31,0,0,0	1/0:10:7,0,0,3	0/0:21:21,0,0,0	1/0:18:13,0,0,5	0/0:17:17,0,0,0	0/0:30:30,0,0,0	0/0:15:0,0,15,0	0/0:19:0,0,19,0	./.:0:0,0,0,0	./.:0:0,0,0,0	./.:0:0,0,0,0	./.:0:0,0,0,0	./.:0:0,0,0,0	./.:0:0,0,0,0	./.:0:0,0,0,0	./.:0:0,0,0,0	./.:0:0,0,0,0	./.:0:0,0,0,0	./.:0:0,0,0,0	./.:0:0,0,0,0	./.:0:0,0,0,0	./.:0:0,0,0,0	./.:0:0,0,0,0	./.:0:0,0,0,0	./.:0:0,0,0,0	./.:0:0,0,0,0	./.:0:0,0,0,0	./.:0:0,0,0,0	./.:0:0,0,0,0	./.:0:0,0,0,0	./.:0:0,0,0,0	./.:0:0,0,0,0	./.:0:0,0,0,0	./.:0:0,0,0,0	./.:0:0,0,0,0	./.:0:0,0,0,0	./.:0:0,0,0,0	./.:0:0,0,0,0	./.:0:0,0,0,0	./.:0:0,0,0,0	./.:0:0,0,0,0	./.:0:0,0,0,0	./.:0:0,0,0,0	./.:0:0,0,0,0	./.:0:0,0,0,0	./.:0:0,0,0,0	./.:0:0,0,0,0	./.:0:0,0,0,0	./.:0:0,0,0,0	./.:0:0,0,0,0	./.:0:0,0,0,0	./.:0:0,0,0,0	./.:0:0,0,0,0	./.:0:0,0,0,0	./.:0:0,0,0,0	./.:0:0,0,0,0	./.:0:0,0,0,0	./.:0:0,0,0,0	./.:0:0,0,0,0	./.:0:0,0,0,0	./.:0:0,0,0,0	./.:0:0,0,0,0	./.:0:0,0,0,0	./.:0:0,0,0,0	./.:0:0,0,0,0	./.:0:0,0,0,0	./.:0:0,0,0,0	./.:0:0,0,0,0	./.:0:0,0,0,0	./.:0:0,0,0,0	./.:0:0,0,0,0	./.:0:0,0,0,0	./.:0:0,0,0,0	./.:0:0,0,0,0	./.:0:0,0,0,0	./.:0:0,0,0,0	./.:0:0,0,0,0
RAD_255	125	loc255_pos125	C	T	13	PASS	NS=25;DP=521	GT:DP:CATG	./.:0:0,0,0,0	./.:0:0,0,0,0	0/0:20:20,0,0,0	0/0:25:0,0,25,0	0/0:10:0,0,10,0	0/0:13:13,0,0,0	0/0:15:15,0,0,0	0/0:26:0,0,26,0	0/0:22:0,0,22,0	0/0:25:25,0,0,0	0/0:33:33,0,0,0	0/0:24:0,0,24,0	0/0:25:25,0,0,0	0/0:21:21,0,0,0	0/0:28:0,0,28,0	0/0:17:17,0,0,0	0/0:28:0,0,28,0	1/0:18:13,0,5,0	0/0:10:10,0,0,0	0/0:31:31,0,0,0	0/0:10:10,0,0,0	0/0:21:21,0,0,0	0/0:18:18,0,0,0	0/0:17:17,0,0,0	0/0:30:30,0,0,0	0/0:15:0,0,15,0	0/0:19:0,0,19,0	./.:0:0,0,0,0	./.:0:0,0,0,0	./.:0:0,0,0,0	./.:0:0,0,0,0	./.:0:0,0,0,0	./.:0:0,0,0,0	./.:0:0,0,0,0	./.:0:0,0,0,0	./.:0:0,0,0,0	./.:0:0,0,0,0	./.:0:0,0,0,0	./.:0:0,0,0,0	./.:0:0,0,0,0	./.:0:0,0,0,0	./.:0:0,0,0,0	./.:0:0,0,0,0	./.:0:0,0,0,0	./.:0:0,0,0,0	./.:0:0,0,0,0	./.:0:0,0,0,0	./.:0:0,0,0,0	./.:0:0,0,0,0	./.:0:0,0,0,0	./.:0:0,0,0,0	./.:0:0,0,0,0	./.:0:0,0,0,0	./.:0:0,0,0,0	./.:0:0,0,0,0	./.:0:0,0,0,0	./.:0:0,0,0,0	./.:0:0,0,0,0	./.:0:0,0,0,0	./.:0:0,0,0,0	./.:0:0,0,0,0	./.:0:0,0,0,0	./.:0:0,0,0,0	./.:0:0,0,0,0	./.:0:0,0,0,0	./.:0:0,0,0,0	./.:0:0,0,0,0	./.:0:0,0,0,0	./.:0:0,0,0,0	./.:0:0,0,0,0	./.:0:0,0,0,0	./.:0:0,0,0,0	./.:0:0,0,0,0	./.:0:0,0,0,0	./.:0:0,0,0,0	./.:0:0,0,0,0	./.:0:0,0,0,0	./.:0:0,0,0,0	./.:0:0,0,0,0	./.:0:0,0,0,0	./.:0:0,0,0,0	./.:0:0,0,0,0	./.:0:0,0,0,0	./.:0:0,0,0,0	./.:0:0,0,0,0	./.:0:0,0,0,0	./.:0:0,0,0,0	./.:0:0,0,0,0	./.:0:0,0,0,0	./.:0:0,0,0,0	./.:0:0,0,0,0	./.:0:0,0,0,0	./.:0:0,0,0,0	./.:0:0,0,0,0	./.:0:0,0,0,0	./.:0:0,0,0,0
RAD_255	129	loc255_pos129	G	A	13	PASS	NS=25;DP=521	GT:DP:CATG	./.:0:0,0,0,0	./.:0:0,0,0,0	1/1:20:0,20,0,0	0/0:25:25,0,0,0	0/0:10:10,0,0,0	0/0:13:0,0,0,13	0/0:15:0,0,0,15	0/1:26:26,0,0,0	0/0:22:22,0,0,0	0/0:25:0,0,0,25	0/0:33:0,0,0,33	0/0:24:24,0,0,0	0/0:25:0,0,0,25	0/0:21:0,0,0,21	0/0:28:28,0,0,0	0/0:17:0,0,0,17	0/0:28:28,0,0,0	0/0:18:0,0,0,18	0/0:10:0,0,0,10	0/1:31:0,15,0,16	0/0:10:0,0,0,10	0/0:21:0,0,0,21	0/0:18:0,0,0,18	0/0:17:0,0,0,17	0/0:30:0,0,0,30	0/0:15:15,0,0,0	0/1:19:19,0,0,0	./.:0:0,0,0,0	./.:0:0,0,0,0	./.:0:0,0,0,0	./.:0:0,0,0,0	./.:0:0,0,0,0	./.:0:0,0,0,0	./.:0:0,0,0,0	./.:0:0,0,0,0	./.:0:0,0,0,0	./.:0:0,0,0,0	./.:0:0,0,0,0	./.:0:0,0,0,0	./.:0:0,0,0,0	./.:0:0,0,0,0	./.:0:0,0,0,0	./.:0:0,0,0,0	./.:0:0,0,0,0	./.:0:0,0,0,0	./.:0:0,0,0,0	./.:0:0,0,0,0	./.:0:0,0,0,0	./.:0:0,0,0,0	./.:0:0,0,0,0	./.:0:0,0,0,0	./.:0:0,0,0,0	./.:0:0,0,0,0	./.:0:0,0,0,0	./.:0:0,0,0,0	./.:0:0,0,0,0	./.:0:0,0,0,0	./.:0:0,0,0,0	./.:0:0,0,0,0	./.:0:0,0,0,0	./.:0:0,0,0,0	./.:0:0,0,0,0	./.:0:0,0,0,0	./.:0:0,0,0,0	./.:0:0,0,0,0	./.:0:0,0,0,0	./.:0:0,0,0,0	./.:0:0,0,0,0	./.:0:0,0,0,0	./.:0:0,0,0,0	./.:0:0,0,0,0	./.:0:0,0,0,0	./.:0:0,0,0,0	./.:0:0,0,0,0	./.:0:0,0,0,0	./.:0:0,0,0,0	./.:0:0,0,0,0	./.:0:0,0,0,0	./.:0:0,0,0,0	./.:0:0,0,0,0	./.:0:0,0,0,0	./.:0:0,0,0,0	./.:0:0,0,0,0	./.:0:0,0,0,0	./.:0:0,0,0,0	./.:0:0,0,0,0	./.:0:0,0,0,0	./.:0:0,0,0,0	./.:0:0,0,0,0	./.:0:0,0,0,0	./.:0:0,0,0,0	./.:0:0,0,0,0	./.:0:0,0,0,0	./.:0:0,0,0,0	./.:0:0,0,0,0	./.:0:0,0,0,0
RAD_255	152	loc255_pos152	A	C	13	PASS	NS=25;DP=511	GT:DP:CATG	./.:0:0,0,0,0	./.:0:0,0,0,0	0/0:20:0,20,0,0	0/0:25:0,25,0,0	0/0:10:0,10,0,0	0/0:13:0,13,0,0	0/0:15:0,15,0,0	0/0:26:0,26,0,0	0/0:22:0,22,0,0	0/0:25:0,25,0,0	0/0:33:0,33,0,0	0/0:14:0,14,0,0	1/1:25:25,0,0,0	0/0:21:0,21,0,0	0/0:28:0,28,0,0	0/0:17:0,17,0,0	1/0:28:0,28,0,0	0/0:18:0,18,0,0	0/0:10:0,10,0,0	0/0:31:0,31,0,0	0/0:10:0,10,0,0	0/0:21:0,21,0,0	0/0:18:0,18,0,0	0/0:17:0,17,0,0	0/0:30:0,30,0,0	0/0:15:0,15,0,0	0/0:19:0,19,0,0	./.:0:0,0,0,0	./.:0:0,0,0,0	./.:0:0,0,0,0	./.:0:0,0,0,0	./.:0:0,0,0,0	./.:0:0,0,0,0	./.:0:0,0,0,0	./.:0:0,0,0,0	./.:0:0,0,0,0	./.:0:0,0,0,0	./.:0:0,0,0,0	./.:0:0,0,0,0	./.:0:0,0,0,0	./.:0:0,0,0,0	./.:0:0,0,0,0	./.:0:0,0,0,0	./.:0:0,0,0,0	./.:0:0,0,0,0	./.:0:0,0,0,0	./.:0:0,0,0,0	./.:0:0,0,0,0	./.:0:0,0,0,0	./.:0:0,0,0,0	./.:0:0,0,0,0	./.:0:0,0,0,0	./.:0:0,0,0,0	./.:0:0,0,0,0	./.:0:0,0,0,0	./.:0:0,0,0,0	./.:0:0,0,0,0	./.:0:0,0,0,0	./.:0:0,0,0,0	./.:0:0,0,0,0	./.:0:0,0,0,0	./.:0:0,0,0,0	./.:0:0,0,0,0	./.:0:0,0,0,0	./.:0:0,0,0,0	./.:0:0,0,0,0	./.:0:0,0,0,0	./.:0:0,0,0,0	./.:0:0,0,0,0	./.:0:0,0,0,0	./.:0:0,0,0,0	./.:0:0,0,0,0	./.:0:0,0,0,0	./.:0:0,0,0,0	./.:0:0,0,0,0	./.:0:0,0,0,0	./.:0:0,0,0,0	./.:0:0,0,0,0	./.:0:0,0,0,0	./.:0:0,0,0,0	./.:0:0,0,0,0	./.:0:0,0,0,0	./.:0:0,0,0,0	./.:0:0,0,0,0	./.:0:0,0,0,0	./.:0:0,0,0,0	./.:0:0,0,0,0	./.:0:0,0,0,0	./.:0:0,0,0,0	./.:0:0,0,0,0	./.:0:0,0,0,0	./.:0:0,0,0,0	./.:0:0,0,0,0	./.:0:0,0,0,0	./.:0:0,0,0,0	./.:0:0,0,0,0
RAD_255	159	loc255_pos159	G	T	13	PASS	NS=25;DP=521	GT:DP:CATG	./.:0:0,0,0,0	./.:0:0,0,0,0	0/0:20:0,0,0,20	0/0:25:0,0,25,0	0/0:10:0,0,10,0	0/0:13:0,0,0,13	0/0:15:0,0,0,15	0/0:26:0,0,26,0	0/0:22:0,0,22,0	0/0:25:0,0,0,25	0/0:33:0,0,0,33	0/1:24:0,0,24,0	0/0:25:0,0,0,25	0/0:21:0,0,0,21	0/0:28:0,0,28,0	0/0:17:0,0,0,17	0/0:28:0,0,28,0	0/0:18:0,0,0,18	0/0:10:0,0,0,10	0/0:31:0,0,0,31	0/0:10:0,0,0,10	0/0:21:0,0,0,21	0/0:18:0,0,0,18	0/0:17:0,0,0,17	0/0:30:0,0,0,30	0/0:15:0,0,15,0	0/0:19:0,0,19,0	./.:0:0,0,0,0	./.:0:0,0,0,0	./.:0:0,0,0,0	./.:0:0,0,0,0	./.:0:0,0,0,0	./.:0:0,0,0,0	./.:0:0,0,0,0	./.:0:0,0,0,0	./.:0:0,0,0,0	./.:0:0,0,0,0	./.:0:0,0,0,0	./.:0:0,0,0,0	./.:0:0,0,0,0	./.:0:0,0,0,0	./.:0:0,0,0,0	./.:0:0,0,0,0	./.:0:0,0,0,0	./.:0:0,0,0,0	./.:0:0,0,0,0	./.:0:0,0,0,0	./.:0:0,0,0,0	./.:0:0,0,0,0	./.:0:0,0,0,0	./.:0:0,0,0,0	./.:0:0,0,0,0	./.:0:0,0,0,0	./.:0:0,0,0,0	./.:0:0,0,0,0	./.:0:0,0,0,0	./.:0:0,0,0,0	./.:0:0,0,0,0	./.:0:0,0,0,0	./.:0:0,0,0,0	./.:0:0,0,0,0	./.:0:0,0,0,0	./.:0:0,0,0,0	./.:0:0,0,0,0	./.:0:0,0,0,0	./.:0:0,0,0,0	./.:0:0,0,0,0	./.:0:0,0,0,0	./.:0:0,0,0,0	./.:0:0,0,0,0	./.:0:0,0,0,0	./.:0:0,0,0,0	./.:0:0,0,0,0	./.:0:0,0,0,0	./.:0:0,0,0,0	./.:0:0,0,0,0	./.:0:0,0,0,0	./.:0:0,0,0,0	./.:0:0,0,0,0	./.:0:0,0,0,0	./.:0:0,0,0,0	./.:0:0,0,0,0	./.:0:0,0,0,0	./.:0:0,0,0,0	./.:0:0,0,0,0	./.:0:0,0,0,0	./.:0:0,0,0,0	./.:0:0,0,0,0	./.:0:0,0,0,0	./.:0:0,0,0,0	./.:0:0,0,0,0	./.:0:0,0,0,0	./.:0:0,0,0,0	./.:0:0,0,0,0	./.:0:0,0,0,0	./.:0:0,0,0,0
RAD_255	161	loc255_pos161	G	C	13	PASS	NS=25;DP=521	GT:DP:CATG	./.:0:0,0,0,0	./.:0:0,0,0,0	0/0:20:0,0,0,20	0/0:25:0,0,25,0	0/0:10:0,0,10,0	0/0:13:0,0,0,13	0/1:15:9,0,0,6	0/0:26:0,0,26,0	0/0:22:0,0,22,0	0/0:25:0,0,0,25	0/0:33:0,0,0,33	0/0:24:0,0,24,0	0/0:25:0,0,0,25	0/0:21:0,0,0,21	0/0:28:0,0,28,0	0/0:17:0,0,0,17	0/0:28:0,0,28,0	0/0:18:0,0,0,18	0/0:10:0,0,0,10	0/0:31:0,0,0,31	0/0:10:0,0,0,10	0/0:21:0,0,0,21	0/0:18:0,0,0,18	0/0:17:0,0,0,17	0/0:30:0,0,0,30	0/0:15:0,0,15,0	0/0:19:0,0,19,0	./.:0:0,0,0,0	./.:0:0,0,0,0	./.:0:0,0,0,0	./.:0:0,0,0,0	./.:0:0,0,0,0	./.:0:0,0,0,0	./.:0:0,0,0,0	./.:0:0,0,0,0	./.:0:0,0,0,0	./.:0:0,0,0,0	./.:0:0,0,0,0	./.:0:0,0,0,0	./.:0:0,0,0,0	./.:0:0,0,0,0	./.:0:0,0,0,0	./.:0:0,0,0,0	./.:0:0,0,0,0	./.:0:0,0,0,0	./.:0:0,0,0,0	./.:0:0,0,0,0	./.:0:0,0,0,0	./.:0:0,0,0,0	./.:0:0,0,0,0	./.:0:0,0,0,0	./.:0:0,0,0,0	./.:0:0,0,0,0	./.:0:0,0,0,0	./.:0:0,0,0,0	./.:0:0,0,0,0	./.:0:0,0,0,0	./.:0:0,0,0,0	./.:0:0,0,0,0	./.:0:0,0,0,0	./.:0:0,0,0,0	./.:0:0,0,0,0	./.:0:0,0,0,0	./.:0:0,0,0,0	./.:0:0,0,0,0	./.:0:0,0,0,0	./.:0:0,0,0,0	./.:0:0,0,0,0	./.:0:0,0,0,0	./.:0:0,0,0,0	./.:0:0,0,0,0	./.:0:0,0,0,0	./.:0:0,0,0,0	./.:0:0,0,0,0	./.:0:0,0,0,0	./.:0:0,0,0,0	./.:0:0,0,0,0	./.:0:0,0,0,0	./.:0:0,0,0,0	./.:0:0,0,0,0	./.:0:0,0,0,0	./.:0:0,0,0,0	./.:0:0,0,0,0	./.:0:0,0,0,0	./.:0:0,0,0,0	./.:0:0,0,0,0	./.:0:0,0,0,0	./.:0:0,0,0,0	./.:0:0,0,0,0	./.:0:0,0,0,0	./.:0:0,0,0,0	./.:0:0,0,0,0	./.:0:0,0,0,0	./.:0:0,0,0,0	./.:0:0,0,0,0	./.:0:0,0,0,0
RAD_255	171	loc255_pos171	C	T	13	PASS	NS=25;DP=521	GT:DP:CATG	./.:0:0,0,0,0	./.:0:0,0,0,0	0/0:20:20,0,0,0	0/0:25:0,0,25,0	0/0:10:0,0,10,0	0/0:13:13,0,0,0	0/0:15:15,0,0,0	0/0:26:0,0,26,0	0/0:22:0,0,22,0	0/0:25:25,0,0,0	0/0:33:33,0,0,0	0/0:24:0,0,24,0	1/1:25:0,0,25,0	0/0:21:21,0,0,0	0/0:28:0,0,28,0	0/0:17:17,0,0,0	1/0:28:0,0,28,0	0/0:18:18,0,0,0	0/0:10:10,0,0,0	0/0:31:31,0,0,0	0/0:10:10,0,0,0	0/0:21:21,0,0,0	0/0:18:18,0,0,0	0/0:17:17,0,0,0	0/0:30:30,0,0,0	0/0:15:0,0,15,0	0/0:19:0,0,19,0	./.:0:0,0,0,0	./.:0:0,0,0,0	./.:0:0,0,0,0	./.:0:0,0,0,0	./.:0:0,0,0,0	./.:0:0,0,0,0	./.:0:0,0,0,0	./.:0:0,0,0,0	./.:0:0,0,0,0	./.:0:0,0,0,0	./.:0:0,0,0,0	./.:0:0,0,0,0	./.:0:0,0,0,0	./.:0:0,0,0,0	./.:0:0,0,0,0	./.:0:0,0,0,0	./.:0:0,0,0,0	./.:0:0,0,0,0	./.:0:0,0,0,0	./.:0:0,0,0,0	./.:0:0,0,0,0	./.:0:0,0,0,0	./.:0:0,0,0,0	./.:0:0,0,0,0	./.:0:0,0,0,0	./.:0:0,0,0,0	./.:0:0,0,0,0	./.:0:0,0,0,0	./.:0:0,0,0,0	./.:0:0,0,0,0	./.:0:0,0,0,0	./.:0:0,0,0,0	./.:0:0,0,0,0	./.:0:0,0,0,0	./.:0:0,0,0,0	./.:0:0,0,0,0	./.:0:0,0,0,0	./.:0:0,0,0,0	./.:0:0,0,0,0	./.:0:0,0,0,0	./.:0:0,0,0,0	./.:0:0,0,0,0	./.:0:0,0,0,0	./.:0:0,0,0,0	./.:0:0,0,0,0	./.:0:0,0,0,0	./.:0:0,0,0,0	./.:0:0,0,0,0	./.:0:0,0,0,0	./.:0:0,0,0,0	./.:0:0,0,0,0	./.:0:0,0,0,0	./.:0:0,0,0,0	./.:0:0,0,0,0	./.:0:0,0,0,0	./.:0:0,0,0,0	./.:0:0,0,0,0	./.:0:0,0,0,0	./.:0:0,0,0,0	./.:0:0,0,0,0	./.:0:0,0,0,0	./.:0:0,0,0,0	./.:0:0,0,0,0	./.:0:0,0,0,0	./.:0:0,0,0,0	./.:0:0,0,0,0	./.:0:0,0,0,0	./.:0:0,0,0,0	./.:0:0,0,0,0
RAD_255	172	loc255_pos172	G	A	13	PASS	NS=25;DP=521	GT:DP:CATG	./.:0:0,0,0,0	./.:0:0,0,0,0	0/0:20:0,0,0,20	0/0:25:0,0,25,0	0/0:10:0,0,10,0	0/0:13:0,0,0,13	0/0:15:0,0,0,15	0/0:26:0,0,26,0	0/0:22:0,0,22,0	0/0:25:0,0,0,25	0/0:33:0,0,0,33	0/1:24:0,0,24,0	0/0:25:0,0,0,25	0/0:21:0,1,0,20	0/0:28:0,0,28,0	0/0:17:0,0,0,17	0/0:28:0,0,28,0	0/0:18:0,0,0,18	0/0:10:0,0,0,10	0/0:31:0,0,0,31	0/0:10:0,0,0,10	0/0:21:0,0,0,21	0/0:18:0,0,0,18	0/0:17:0,0,0,17	0/0:30:0,0,0,30	0/0:15:0,0,15,0	0/0:19:0,0,19,0	./.:0:0,0,0,0	./.:0:0,0,0,0	./.:0:0,0,0,0	./.:0:0,0,0,0	./.:0:0,0,0,0	./.:0:0,0,0,0	./.:0:0,0,0,0	./.:0:0,0,0,0	./.:0:0,0,0,0	./.:0:0,0,0,0	./.:0:0,0,0,0	./.:0:0,0,0,0	./.:0:0,0,0,0	./.:0:0,0,0,0	./.:0:0,0,0,0	./.:0:0,0,0,0	./.:0:0,0,0,0	./.:0:0,0,0,0	./.:0:0,0,0,0	./.:0:0,0,0,0	./.:0:0,0,0,0	./.:0:0,0,0,0	./.:0:0,0,0,0	./.:0:0,0,0,0	./.:0:0,0,0,0	./.:0:0,0,0,0	./.:0:0,0,0,0	./.:0:0,0,0,0	./.:0:0,0,0,0	./.:0:0,0,0,0	./.:0:0,0,0,0	./.:0:0,0,0,0	./.:0:0,0,0,0	./.:0:0,0,0,0	./.:0:0,0,0,0	./.:0:0,0,0,0	./.:0:0,0,0,0	./.:0:0,0,0,0	./.:0:0,0,0,0	./.:0:0,0,0,0	./.:0:0,0,0,0	./.:0:0,0,0,0	./.:0:0,0,0,0	./.:0:0,0,0,0	./.:0:0,0,0,0	./.:0:0,0,0,0	./.:0:0,0,0,0	./.:0:0,0,0,0	./.:0:0,0,0,0	./.:0:0,0,0,0	./.:0:0,0,0,0	./.:0:0,0,0,0	./.:0:0,0,0,0	./.:0:0,0,0,0	./.:0:0,0,0,0	./.:0:0,0,0,0	./.:0:0,0,0,0	./.:0:0,0,0,0	./.:0:0,0,0,0	./.:0:0,0,0,0	./.:0:0,0,0,0	./.:0:0,0,0,0	./.:0:0,0,0,0	./.:0:0,0,0,0	./.:0:0,0,0,0	./.:0:0,0,0,0	./.:0:0,0,0,0	./.:0:0,0,0,0	./.:0:0,0,0,0
RAD_256	57	loc256_pos57	C	T	13	PASS	NS=14;DP=142	GT:DP:CATG	./.:0:0,0,0,0	./.:0:0,0,0,0	./.:0:0,0,0,0	./.:0:0,0,0,0	./.:0:0,0,0,0	0/0:9:0,0,9,0	0/0:9:0,0,9,0	1/1:9:0,0,9,0	./.:0:0,0,0,0	0/0:11:11,0,0,0	0/0:10:10,0,0,0	0/0:9:9,0,0,0	./.:0:0,0,0,0	0/0:16:16,0,0,0	1/1:12:0,0,12,0	./.:0:0,0,0,0	./.:0:0,0,0,0	./.:0:0,0,0,0	0/0:15:0,0,15,0	1/1:7:0,0,7,0	./.:0:0,0,0,0	0/0:6:0,0,6,0	0/0:17:0,0,17,0	0/0:6:6,0,0,0	./.:0:0,0,0,0	0/0:6:0,0,6,0	./.:0:0,0,0,0	./.:0:0,0,0,0	./.:0:0,0,0,0	./.:0:0,0,0,0	./.:0:0,0,0,0	./.:0:0,0,0,0	./.:0:0,0,0,0	./.:0:0,0,0,0	./.:0:0,0,0,0	./.:0:0,0,0,0	./.:0:0,0,0,0	./.:0:0,0,0,0	./.:0:0,0,0,0	./.:0:0,0,0,0	./.:0:0,0,0,0	./.:0:0,0,0,0	./.:0:0,0,0,0	./.:0:0,0,0,0	./.:0:0,0,0,0	./.:0:0,0,0,0	./.:0:0,0,0,0	./.:0:0,0,0,0	./.:0:0,0,0,0	./.:0:0,0,0,0	./.:0:0,0,0,0	./.:0:0,0,0,0	./.:0:0,0,0,0	./.:0:0,0,0,0	./.:0:0,0,0,0	./.:0:0,0,0,0	./.:0:0,0,0,0	./.:0:0,0,0,0	./.:0:0,0,0,0	./.:0:0,0,0,0	./.:0:0,0,0,0	./.:0:0,0,0,0	./.:0:0,0,0,0	./.:0:0,0,0,0	./.:0:0,0,0,0	./.:0:0,0,0,0	./.:0:0,0,0,0	./.:0:0,0,0,0	./.:0:0,0,0,0	./.:0:0,0,0,0	./.:0:0,0,0,0	./.:0:0,0,0,0	./.:0:0,0,0,0	./.:0:0,0,0,0	./.:0:0,0,0,0	./.:0:0,0,0,0	./.:0:0,0,0,0	./.:0:0,0,0,0	./.:0:0,0,0,0	./.:0:0,0,0,0	./.:0:0,0,0,0	./.:0:0,0,0,0	./.:0:0,0,0,0	./.:0:0,0,0,0	./.:0:0,0,0,0	./.:0:0,0,0,0	./.:0:0,0,0,0	./.:0:0,0,0,0	./.:0:0,0,0,0	./.:0:0,0,0,0	./.:0:0,0,0,0	./.:0:0,0,0,0	./.:0:0,0,0,0	./.:0:0,0,0,0	./.:0:0,0,0,0	./.:0:0,0,0,0
RAD_256	70	loc256_pos70	A	T	13	PASS	NS=14;DP=142	GT:DP:CATG	./.:0:0,0,0,0	./.:0:0,0,0,0	./.:0:0,0,0,0	./.:0:0,0,0,0	./.:0:0,0,0,0	0/0:9:9,0,0,0	1/0:9:9,0,0,0	0/0:9:0,9,0,0	./.:0:0,0,0,0	0/0:11:0,11,0,0	0/0:10:0,10,0,0	0/0:9:0,9,0,0	./.:0:0,0,0,0	0/0:16:0,16,0,0	0/0:12:0,12,0,0	./.:0:0,0,0,0	./.:0:0,0,0,0	./.:0:0,0,0,0	0/0:15:15,0,0,0	0/0:7:0,7,0,0	./.:0:0,0,0,0	0/0:6:6,0,0,0	0/0:17:17,0,0,0	0/0:6:0,6,0,0	./.:0:0,0,0,0	0/0:6:6,0,0,0	./.:0:0,0,0,0	./.:0:0,0,0,0	./.:0:0,0,0,0	./.:0:0,0,0,0	./.:0:0,0,0,0	./.:0:0,0,0,0	./.:0:0,0,0,0	./.:0:0,0,0,0	./.:0:0,0,0,0	./.:0:0,0,0,0	./.:0:0,0,0,0	./.:0:0,0,0,0	./.:0:0,0,0,0	./.:0:0,0,0,0	./.:0:0,0,0,0	./.:0:0,0,0,0	./.:0:0,0,0,0	./.:0:0,0,0,0	./.:0:0,0,0,0	./.:0:0,0,0,0	./.:0:0,0,0,0	./.:0:0,0,0,0	./.:0:0,0,0,0	./.:0:0,0,0,0	./.:0:0,0,0,0	./.:0:0,0,0,0	./.:0:0,0,0,0	./.:0:0,0,0,0	./.:0:0,0,0,0	./.:0:0,0,0,0	./.:0:0,0,0,0	./.:0:0,0,0,0	./.:0:0,0,0,0	./.:0:0,0,0,0	./.:0:0,0,0,0	./.:0:0,0,0,0	./.:0:0,0,0,0	./.:0:0,0,0,0	./.:0:0,0,0,0	./.:0:0,0,0,0	./.:0:0,0,0,0	./.:0:0,0,0,0	./.:0:0,0,0,0	./.:0:0,0,0,0	./.:0:0,0,0,0	./.:0:0,0,0,0	./.:0:0,0,0,0	./.:0:0,0,0,0	./.:0:0,0,0,0	./.:0:0,0,0,0	./.:0:0,0,0,0	./.:0:0,0,0,0	./.:0:0,0,0,0	./.:0:0,0,0,0	./.:0:0,0,0,0	./.:0:0,0,0,0	./.:0:0,0,0,0	./.:0:0,0,0,0	./.:0:0,0,0,0	./.:0:0,0,0,0	./.:0:0,0,0,0	./.:0:0,0,0,0	./.:0:0,0,0,0	./.:0:0,0,0,0	./.:0:0,0,0,0	./.:0:0,0,0,0	./.:0:0,0,0,0	./.:0:0,0,0,0	./.:0:0,0,0,0	./.:0:0,0,0,0
RAD_257	10	loc257_pos10	T	C	13	PASS	NS=47;DP=575	GT:DP:CATG	./.:0:0,0,0,0	0/0:6:0,0,6,0	1/1:17:17,0,0,0	1/1:12:12,0,0,0	1/1:13:13,0,0,0	1/1:11:11,0,0,0	1/1:14:14,0,0,0	./.:0:0,0,0,0	1/1:13:0,0,0,13	1/1:6:6,0,0,0	1/1:12:12,0,0,0	1/1:18:0,0,0,18	1/1:12:12,0,0,0	1/1:7:0,0,0,7	1/1:19:19,0,0,0	1/1:13:13,0,0,0	1/1:14:0,0,0,14	./.:0:0,0,0,0	1/1:14:0,0,0,14	./.:0:0,0,0,0	1/1:8:8,0,0,0	1/1:10:10,0,0,0	1/1:14:14,0,0,0	1/1:9:0,0,0,9	1/1:17:17,0,0,0	1/1:9:9,0,0,0	1/1:16:0,0,0,16	0/0:7:0,0,7,0	0/0:7:0,0,0,7	0/0:10:0,0,0,10	0/0:18:0,0,18,0	0/0:12:0,0,12,0	./.:0:0,0,0,0	./.:0:0,0,0,0	./.:0:0,0,0,0	./.:0:0,0,0,0	./.:0:0,0,0,0	./.:0:0,0,0,0	0/0:21:0,0,21,0	0/0:6:0,0,0,6	0/0:6:0,0,0,6	./.:0:0,0,0,0	0/0:13:0,0,13,0	0/0:15:0,0,15,0	./.:0:0,0,0,0	./.:0:0,0,0,0	./.:0:0,0,0,0	./.:0:0,0,0,0	./.:0:0,0,0,0	0/0:15:0,0,15,0	./.:0:0,0,0,0	0/0:9:0,0,9,0	0/0:16:0,0,16,0	./.:0:0,0,0,0	./.:0:0,0,0,0	./.:0:0,0,0,0	./.:0:0,0,0,0	./.:0:0,0,0,0	./.:0:0,0,0,0	./.:0:0,0,0,0	./.:0:0,0,0,0	./.:0:0,0,0,0	./.:0:0,0,0,0	./.:0:0,0,0,0	./.:0:0,0,0,0	0/0:9:0,0,9,0	0/0:18:0,0,18,0	./.:0:0,0,0,0	0/0:15:0,0,15,0	0/0:7:0,0,0,7	0/0:15:0,0,15,0	./.:0:0,0,0,0	0/0:17:0,0,17,0	./.:0:0,0,0,0	./.:0:0,0,0,0	0/0:21:0,0,21,0	./.:0:0,0,0,0	0/0:7:0,0,7,0	0/0:11:0,0,11,0	0/0:10:0,0,10,0	./.:0:0,0,0,0	./.:0:0,0,0,0	./.:0:0,0,0,0	./.:0:0,0,0,0	0/0:6:0,0,6,0	./.:0:0,0,0,0	./.:0:0,0,0,0	./.:0:0,0,0,0	./.:0:0,0,0,0	./.:0:0,0,0,0	./.:0:0,0,0,0	./.:0:0,0,0,0	./.:0:0,0,0,0	./.:0:0,0,0,0	./.:0:0,0,0,0	./.:0:0,0,0,0
RAD_257	23	loc257_pos23	G	A	13	PASS	NS=47;DP=576	GT:DP:CATG	./.:0:0,0,0,0	0/0:6:0,0,0,6	0/0:17:0,0,0,17	0/0:12:0,0,0,12	0/0:13:0,0,0,13	0/0:11:0,0,0,11	0/0:14:0,0,0,14	./.:0:0,0,0,0	0/0:13:0,0,13,0	0/0:6:0,0,0,6	0/0:12:0,0,0,12	0/0:18:0,0,18,0	0/0:12:0,0,0,12	0/0:7:0,0,7,0	0/0:19:0,0,0,19	0/0:13:0,0,0,13	0/0:14:1,0,13,0	./.:0:0,0,0,0	0/0:14:0,0,14,0	./.:0:0,0,0,0	0/0:8:0,0,0,8	0/0:10:0,0,0,10	0/0:14:0,0,0,14	0/0:9:0,0,9,0	0/0:17:0,0,0,17	0/0:9:0,0,0,9	0/0:16:0,0,16,0	0/0:7:0,0,0,7	0/0:7:0,0,7,0	0/0:10:0,0,10,0	0/0:18:0,0,0,18	0/0:12:0,0,0,12	./.:0:0,0,0,0	./.:0:0,0,0,0	./.:0:0,0,0,0	./.:0:0,0,0,0	./.:0:0,0,0,0	./.:0:0,0,0,0	0/0:21:0,0,0,21	0/0:6:0,0,6,0	0/0:6:0,0,6,0	./.:0:0,0,0,0	0/0:13:0,0,0,13	0/0:15:0,0,0,15	./.:0:0,0,0,0	./.:0:0,0,0,0	./.:0:0,0,0,0	./.:0:0,0,0,0	./.:0:0,0,0,0	0/0:15:0,0,0,15	./.:0:0,0,0,0	0/0:9:0,0,0,9	0/0:16:0,0,0,16	./.:0:0,0,0,0	./.:0:0,0,0,0	./.:0:0,0,0,0	./.:0:0,0,0,0	./.:0:0,0,0,0	./.:0:0,0,0,0	./.:0:0,0,0,0	./.:0:0,0,0,0	./.:0:0,0,0,0	./.:0:0,0,0,0	./.:0:0,0,0,0	./.:0:0,0,0,0	0/0:9:0,0,0,9	0/0:18:0,0,0,18	./.:0:0,0,0,0	0/0:15:0,1,0,14	0/0:7:0,0,7,0	0/0:15:0,0,0,15	./.:0:0,0,0,0	1/1:17:0,17,0,0	./.:0:0,0,0,0	./.:0:0,0,0,0	0/0:21:0,0,0,21	./.:0:0,0,0,0	0/0:7:0,0,0,7	0/0:11:0,0,0,11	0/0:11:0,0,0,11	./.:0:0,0,0,0	./.:0:0,0,0,0	./.:0:0,0,0,0	./.:0:0,0,0,0	0/0:6:0,0,0,6	./.:0:0,0,0,0	./.:0:0,0,0,0	./.:0:0,0,0,0	./.:0:0,0,0,0	./.:0:0,0,0,0	./.:0:0,0,0,0	./.:0:0,0,0,0	./.:0:0,0,0,0	./.:0:0,0,0,0	./.:0:0,0,0,0	./.:0:0,0,0,0
RAD_257	45	loc257_pos45	C	T	13	PASS	NS=47;DP=576	GT:DP:CATG	./.:0:0,0,0,0	0/0:6:6,0,0,0	0/0:17:17,0,0,0	0/0:12:12,0,0,0	0/0:13:13,0,0,0	0/0:11:11,0,0,0	0/0:14:14,0,0,0	./.:0:0,0,0,0	0/0:13:0,0,0,13	0/0:6:6,0,0,0	0/0:12:12,0,0,0	0/0:18:0,0,0,18	0/0:12:12,0,0,0	0/0:7:0,0,0,7	1/0:19:15,0,4,0	0/0:13:13,0,0,0	0/0:14:0,0,0,14	./.:0:0,0,0,0	0/0:14:0,0,0,14	./.:0:0,0,0,0	0/0:8:8,0,0,0	0/0:10:10,0,0,0	0/0:14:14,0,0,0	0/0:9:0,0,0,9	0/0:17:17,0,0,0	0/0:9:9,0,0,0	1/0:16:0,0,0,16	0/0:7:7,0,0,0	0/0:7:0,0,0,7	0/0:10:0,0,0,10	0/0:18:18,0,0,0	0/0:12:12,0,0,0	./.:0:0,0,0,0	./.:0:0,0,0,0	./.:0:0,0,0,0	./.:0:0,0,0,0	./.:0:0,0,0,0	./.:0:0,0,0,0	0/0:21:21,0,0,0	0/0:6:0,0,0,6	0/0:6:0,0,0,6	./.:0:0,0,0,0	0/0:13:13,0,0,0	0/0:15:15,0,0,0	./.:0:0,0,0,0	./.:0:0,0,0,0	./.:0:0,0,0,0	./.:0:0,0,0,0	./.:0:0,0,0,0	0/0:15:15,0,0,0	./.:0:0,0,0,0	0/0:9:9,0,0,0	0/0:16:16,0,0,0	./.:0:0,0,0,0	./.:0:0,0,0,0	./.:0:0,0,0,0	./.:0:0,0,0,0	./.:0:0,0,0,0	./.:0:0,0,0,0	./.:0:0,0,0,0	./.:0:0,0,0,0	./.:0:0,0,0,0	./.:0:0,0,0,0	./.:0:0,0,0,0	./.:0:0,0,0,0	0/0:9:9,0,0,0	0/0:18:18,0,0,0	./.:0:0,0,0,0	0/0:15:15,0,0,0	0/0:7:0,0,0,7	0/0:15:15,0,0,0	./.:0:0,0,0,0	0/0:17:17,0,0,0	./.:0:0,0,0,0	./.:0:0,0,0,0	0/0:21:21,0,0,0	./.:0:0,0,0,0	0/0:7:7,0,0,0	0/0:11:11,0,0,0	0/0:11:11,0,0,0	./.:0:0,0,0,0	./.:0:0,0,0,0	./.:0:0,0,0,0	./.:0:0,0,0,0	0/0:6:6,0,0,0	./.:0:0,0,0,0	./.:0:0,0,0,0	./.:0:0,0,0,0	./.:0:0,0,0,0	./.:0:0,0,0,0	./.:0:0,0,0,0	./.:0:0,0,0,0	./.:0:0,0,0,0	./.:0:0,0,0,0	./.:0:0,0,0,0	./.:0:0,0,0,0
RAD_257	51	loc257_pos51	T	A	13	PASS	NS=47;DP=576	GT:DP:CATG	./.:0:0,0,0,0	0/0:6:0,0,6,0	0/0:17:0,0,17,0	0/0:12:0,1,11,0	0/0:13:0,0,13,0	0/0:11:0,0,11,0	0/0:14:0,1,13,0	./.:0:0,0,0,0	0/0:13:0,0,13,0	0/0:6:0,0,6,0	0/0:12:0,1,11,0	0/0:18:0,0,18,0	0/1:12:0,3,9,0	0/0:7:0,0,7,0	0/0:19:0,0,19,0	0/0:13:0,0,13,0	0/0:14:0,0,14,0	./.:0:0,0,0,0	0/0:14:0,0,14,0	./.:0:0,0,0,0	0/0:8:0,0,8,0	0/0:10:0,1,9,0	0/0:14:0,0,14,0	0/0:9:0,0,9,0	0/0:17:0,0,17,0	0/0:9:0,1,8,0	0/0:16:0,0,16,0	0/0:7:0,0,7,0	0/0:7:0,2,5,0	0/0:10:0,0,10,0	0/0:18:0,0,18,0	0/0:12:0,0,12,0	./.:0:0,0,0,0	./.:0:0,0,0,0	./.:0:0,0,0,0	./.:0:0,0,0,0	./.:0:0,0,0,0	./.:0:0,0,0,0	0/0:21:0,0,21,0	0/0:6:0,0,6,0	0/0:6:0,0,6,0	./.:0:0,0,0,0	0/0:13:0,0,13,0	0/0:15:0,0,15,0	./.:0:0,0,0,0	./.:0:0,0,0,0	./.:0:0,0,0,0	./.:0:0,0,0,0	./.:0:0,0,0,0	0/0:15:0,0,15,0	./.:0:0,0,0,0	0/0:9:0,0,9,0	0/0:16:0,0,16,0	./.:0:0,0,0,0	./.:0:0,0,0,0	./.:0:0,0,0,0	./.:0:0,0,0,0	./.:0:0,0,0,0	./.:0:0,0,0,0	./.:0:0,0,0,0	./.:0:0,0,0,0	./.:0:0,0,0,0	./.:0:0,0,0,0	./.:0:0,0,0,0	./.:0:0,0,0,0	0/0:9:0,0,9,0	0/0:18:0,0,18,0	./.:0:0,0,0,0	0/0:15:0,0,15,0	0/0:7:0,0,7,0	0/0:15:0,0,15,0	./.:0:0,0,0,0	0/0:17:0,0,17,0	./.:0:0,0,0,0	./.:0:0,0,0,0	0/0:21:0,0,21,0	./.:0:0,0,0,0	0/0:7:0,0,7,0	0/0:11:0,0,11,0	0/0:11:0,0,11,0	./.:0:0,0,0,0	./.:0:0,0,0,0	./.:0:0,0,0,0	./.:0:0,0,0,0	0/0:6:0,0,6,0	./.:0:0,0,0,0	./.:0:0,0,0,0	./.:0:0,0,0,0	./.:0:0,0,0,0	./.:0:0,0,0,0	./.:0:0,0,0,0	./.:0:0,0,0,0	./.:0:0,0,0,0	./.:0:0,0,0,0	./.:0:0,0,0,0	./.:0:0,0,0,0
RAD_258	0	loc258_pos0	T	C	13	PASS	NS=19;DP=286	GT:DP:CATG	./.:0:0,0,0,0	./.:0:0,0,0,0	0/0:9:0,9,0,0	0/0:16:0,0,16,0	./.:0:0,0,0,0	0/0:8:0,0,8,0	0/0:11:0,11,0,0	./.:7:0,1,6,0	./.:0:0,0,0,0	./.:0:0,0,0,0	0/0:24:0,0,24,0	./.:0:0,0,0,0	0/0:7:0,0,7,0	0/0:24:0,0,24,0	0/0:11:0,11,0,0	0/0:14:0,14,0,0	0/0:12:0,0,12,0	./.:0:0,0,0,0	0/0:8:0,0,8,0	0/0:11:0,0,11,0	0/0:19:0,0,19,0	0/1:23:8,0,15,0	0/0:15:0,0,15,0	0/0:23:0,23,0,0	0/0:21:0,21,0,0	0/0:16:0,16,0,0	0/0:7:0,0,7,0	./.:0:0,0,0,0	./.:0:0,0,0,0	./.:0:0,0,0,0	./.:0:0,0,0,0	./.:0:0,0,0,0	./.:0:0,0,0,0	./.:0:0,0,0,0	./.:0:0,0,0,0	./.:0:0,0,0,0	./.:0:0,0,0,0	./.:0:0,0,0,0	./.:0:0,0,0,0	./.:0:0,0,0,0	./.:0:0,0,0,0	./.:0:0,0,0,0	./.:0:0,0,0,0	./.:0:0,0,0,0	./.:0:0,0,0,0	./.:0:0,0,0,0	./.:0:0,0,0,0	./.:0:0,0,0,0	./.:0:0,0,0,0	./.:0:0,0,0,0	./.:0:0,0,0,0	./.:0:0,0,0,0	./.:0:0,0,0,0	./.:0:0,0,0,0	./.:0:0,0,0,0	./.:0:0,0,0,0	./.:0:0,0,0,0	./.:0:0,0,0,0	./.:0:0,0,0,0	./.:0:0,0,0,0	./.:0:0,0,0,0	./.:0:0,0,0,0	./.:0:0,0,0,0	./.:0:0,0,0,0	./.:0:0,0,0,0	./.:0:0,0,0,0	./.:0:0,0,0,0	./.:0:0,0,0,0	./.:0:0,0,0,0	./.:0:0,0,0,0	./.:0:0,0,0,0	./.:0:0,0,0,0	./.:0:0,0,0,0	./.:0:0,0,0,0	./.:0:0,0,0,0	./.:0:0,0,0,0	./.:0:0,0,0,0	./.:0:0,0,0,0	./.:0:0,0,0,0	./.:0:0,0,0,0	./.:0:0,0,0,0	./.:0:0,0,0,0	./.:0:0,0,0,0	./.:0:0,0,0,0	./.:0:0,0,0,0	./.:0:0,0,0,0	./.:0:0,0,0,0	./.:0:0,0,0,0	./.:0:0,0,0,0	./.:0:0,0,0,0	./.:0:0,0,0,0	./.:0:0,0,0,0	./.:0:0,0,0,0	./.:0:0,0,0,0	./.:0:0,0,0,0	./.:0:0,0,0,0
RAD_258	35	loc258_pos35	C	T	13	PASS	NS=20;DP=286	GT:DP:CATG	./.:0:0,0,0,0	./.:0:0,0,0,0	0/0:9:9,0,0,0	0/0:16:16,0,0,0	./.:0:0,0,0,0	0/0:8:8,0,0,0	0/0:11:11,0,0,0	0/0:7:7,0,0,0	./.:0:0,0,0,0	./.:0:0,0,0,0	0/0:24:24,0,0,0	./.:0:0,0,0,0	0/0:7:7,0,0,0	0/0:24:24,0,0,0	0/0:11:11,0,0,0	0/0:14:14,0,0,0	0/0:12:12,0,0,0	./.:0:0,0,0,0	0/0:8:8,0,0,0	0/0:11:11,0,0,0	0/0:19:19,0,0,0	0/0:23:23,0,0,0	1/0:15:5,0,10,0	1/0:23:23,0,0,0	1/0:21:21,0,0,0	0/0:16:16,0,0,0	0/0:7:7,0,0,0	./.:0:0,0,0,0	./.:0:0,0,0,0	./.:0:0,0,0,0	./.:0:0,0,0,0	./.:0:0,0,0,0	./.:0:0,0,0,0	./.:0:0,0,0,0	./.:0:0,0,0,0	./.:0:0,0,0,0	./.:0:0,0,0,0	./.:0:0,0,0,0	./.:0:0,0,0,0	./.:0:0,0,0,0	./.:0:0,0,0,0	./.:0:0,0,0,0	./.:0:0,0,0,0	./.:0:0,0,0,0	./.:0:0,0,0,0	./.:0:0,0,0,0	./.:0:0,0,0,0	./.:0:0,0,0,0	./.:0:0,0,0,0	./.:0:0,0,0,0	./.:0:0,0,0,0	./.:0:0,0,0,0	./.:0:0,0,0,0	./.:0:0,0,0,0	./.:0:0,0,0,0	./.:0:0,0,0,0	./.:0:0,0,0,0	./.:0:0,0,0,0	./.:0:0,0,0,0	./.:0:0,0,0,0	./.:0:0,0,0,0	./.:0:0,0,0,0	./.:0:0,0,0,0	./.:0:0,0,0,0	./.:0:0,0,0,0	./.:0:0,0,0,0	./.:0:0,0,0,0	./.:0:0,0,0,0	./.:0:0,0,0,0	./.:0:0,0,0,0	./.:0:0,0,0,0	./.:0:0,0,0,0	./.:0:0,0,0,0	./.:0:0,0,0,0	./.:0:0,0,0,0	./.:0:0,0,0,0	./.:0:0,0,0,0	./.:0:0,0,0,0	./.:0:0,0,0,0	./.:0:0,0,0,0	./.:0:0,0,0,0	./.:0:0,0,0,0	./.:0:0,0,0,0	./.:0:0,0,0,0	./.:0:0,0,0,0	./.:0:0,0,0,0	./.:0:0,0,0,0	./.:0:0,0,0,0	./.:0:0,0,0,0	./.:0:0,0,0,0	./.:0:0,0,0,0	./.:0:0,0,0,0	./.:0:0,0,0,0	./.:0:0,0,0,0	./.:0:0,0,0,0	./.:0:0,0,0,0
RAD_258	52	loc258_pos52	C	T	13	PASS	NS=20;DP=286	GT:DP:CATG	./.:0:0,0,0,0	./.:0:0,0,0,0	0/0:9:0,9,0,0	0/0:16:16,0,0,0	./.:0:0,0,0,0	0/0:8:8,0,0,0	0/0:11:0,11,0,0	0/0:7:7,0,0,0	./.:0:0,0,0,0	./.:0:0,0,0,0	0/0:24:24,0,0,0	./.:0:0,0,0,0	0/0:7:7,0,0,0	0/0:24:24,0,0,0	0/0:11:0,11,0,0	0/0:14:0,0,0,14	0/0:12:12,0,0,0	./.:0:0,0,0,0	0/0:8:8,0,0,0	0/0:11:11,0,0,0	0/0:19:19,0,0,0	1/0:23:8,0,15,0	1/0:15:10,0,5,0	1/0:23:0,0,0,23	1/0:21:0,0,0,21	0/0:16:0,0,0,16	0/0:7:7,0,0,0	./.:0:0,0,0,0	./.:0:0,0,0,0	./.:0:0,0,0,0	./.:0:0,0,0,0	./.:0:0,0,0,0	./.:0:0,0,0,0	./.:0:0,0,0,0	./.:0:0,0,0,0	./.:0:0,0,0,0	./.:0:0,0,0,0	./.:0:0,0,0,0	./.:0:0,0,0,0	./.:0:0,0,0,0	./.:0:0,0,0,0	./.:0:0,0,0,0	./.:0:0,0,0,0	./.:0:0,0,0,0	./.:0:0,0,0,0	./.:0:0,0,0,0	./.:0:0,0,0,0	./.:0:0,0,0,0	./.:0:0,0,0,0	./.:0:0,0,0,0	./.:0:0,0,0,0	./.:0:0,0,0,0	./.:0:0,0,0,0	./.:0:0,0,0,0	./.:0:0,0,0,0	./.:0:0,0,0,0	./.:0:0,0,0,0	./.:0:0,0,0,0	./.:0:0,0,0,0	./.:0:0,0,0,0	./.:0:0,0,0,0	./.:0:0,0,0,0	./.:0:0,0,0,0	./.:0:0,0,0,0	./.:0:0,0,0,0	./.:0:0,0,0,0	./.:0:0,0,0,0	./.:0:0,0,0,0	./.:0:0,0,0,0	./.:0:0,0,0,0	./.:0:0,0,0,0	./.:0:0,0,0,0	./.:0:0,0,0,0	./.:0:0,0,0,0	./.:0:0,0,0,0	./.:0:0,0,0,0	./.:0:0,0,0,0	./.:0:0,0,0,0	./.:0:0,0,0,0	./.:0:0,0,0,0	./.:0:0,0,0,0	./.:0:0,0,0,0	./.:0:0,0,0,0	./.:0:0,0,0,0	./.:0:0,0,0,0	./.:0:0,0,0,0	./.:0:0,0,0,0	./.:0:0,0,0,0	./.:0:0,0,0,0	./.:0:0,0,0,0	./.:0:0,0,0,0	./.:0:0,0,0,0	./.:0:0,0,0,0	./.:0:0,0,0,0	./.:0:0,0,0,0	./.:0:0,0,0,0
RAD_258	81	loc258_pos81	T	A	13	PASS	NS=20;DP=286	GT:DP:CATG	./.:0:0,0,0,0	./.:0:0,0,0,0	0/0:9:0,0,9,0	0/0:16:0,0,16,0	./.:0:0,0,0,0	0/0:8:0,0,8,0	0/0:11:0,11,0,0	0/0:7:0,0,7,0	./.:0:0,0,0,0	./.:0:0,0,0,0	0/0:24:0,0,24,0	./.:0:0,0,0,0	0/0:7:0,0,7,0	0/0:24:0,0,24,0	0/0:11:0,0,11,0	0/0:14:0,0,14,0	0/0:12:0,0,12,0	./.:0:0,0,0,0	0/0:8:0,0,8,0	0/0:11:0,0,11,0	0/0:19:0,0,19,0	0/0:23:0,0,23,0	0/0:15:0,0,15,0	0/0:23:0,0,23,0	0/0:21:0,0,21,0	0/0:16:0,0,16,0	0/1:7:0,3,4,0	./.:0:0,0,0,0	./.:0:0,0,0,0	./.:0:0,0,0,0	./.:0:0,0,0,0	./.:0:0,0,0,0	./.:0:0,0,0,0	./.:0:0,0,0,0	./.:0:0,0,0,0	./.:0:0,0,0,0	./.:0:0,0,0,0	./.:0:0,0,0,0	./.:0:0,0,0,0	./.:0:0,0,0,0	./.:0:0,0,0,0	./.:0:0,0,0,0	./.:0:0,0,0,0	./.:0:0,0,0,0	./.:0:0,0,0,0	./.:0:0,0,0,0	./.:0:0,0,0,0	./.:0:0,0,0,0	./.:0:0,0,0,0	./.:0:0,0,0,0	./.:0:0,0,0,0	./.:0:0,0,0,0	./.:0:0,0,0,0	./.:0:0,0,0,0	./.:0:0,0,0,0	./.:0:0,0,0,0	./.:0:0,0,0,0	./.:0:0,0,0,0	./.:0:0,0,0,0	./.:0:0,0,0,0	./.:0:0,0,0,0	./.:0:0,0,0,0	./.:0:0,0,0,0	./.:0:0,0,0,0	./.:0:0,0,0,0	./.:0:0,0,0,0	./.:0:0,0,0,0	./.:0:0,0,0,0	./.:0:0,0,0,0	./.:0:0,0,0,0	./.:0:0,0,0,0	./.:0:0,0,0,0	./.:0:0,0,0,0	./.:0:0,0,0,0	./.:0:0,0,0,0	./.:0:0,0,0,0	./.:0:0,0,0,0	./.:0:0,0,0,0	./.:0:0,0,0,0	./.:0:0,0,0,0	./.:0:0,0,0,0	./.:0:0,0,0,0	./.:0:0,0,0,0	./.:0:0,0,0,0	./.:0:0,0,0,0	./.:0:0,0,0,0	./.:0:0,0,0,0	./.:0:0,0,0,0	./.:0:0,0,0,0	./.:0:0,0,0,0	./.:0:0,0,0,0	./.:0:0,0,0,0	./.:0:0,0,0,0	./.:0:0,0,0,0	./.:0:0,0,0,0	./.:0:0,0,0,0
RAD_258	110	loc258_pos110	C	A	13	PASS	NS=20;DP=286	GT:DP:CATG	./.:0:0,0,0,0	./.:0:0,0,0,0	0/0:9:0,0,9,0	0/0:16:16,0,0,0	./.:0:0,0,0,0	0/0:8:8,0,0,0	0/0:11:0,0,0,11	0/1:7:5,2,0,0	./.:0:0,0,0,0	./.:0:0,0,0,0	0/0:24:24,0,0,0	./.:0:0,0,0,0	0/0:7:7,0,0,0	0/0:24:24,0,0,0	0/0:11:0,0,11,0	0/0:14:0,0,14,0	0/0:12:12,0,0,0	./.:0:0,0,0,0	0/0:8:8,0,0,0	0/0:11:11,0,0,0	0/0:19:19,0,0,0	0/0:23:23,0,0,0	0/0:15:15,0,0,0	0/0:23:0,0,23,0	0/0:21:0,0,21,0	0/0:16:0,0,16,0	0/0:7:7,0,0,0	./.:0:0,0,0,0	./.:0:0,0,0,0	./.:0:0,0,0,0	./.:0:0,0,0,0	./.:0:0,0,0,0	./.:0:0,0,0,0	./.:0:0,0,0,0	./.:0:0,0,0,0	./.:0:0,0,0,0	./.:0:0,0,0,0	./.:0:0,0,0,0	./.:0:0,0,0,0	./.:0:0,0,0,0	./.:0:0,0,0,0	./.:0:0,0,0,0	./.:0:0,0,0,0	./.:0:0,0,0,0	./.:0:0,0,0,0	./.:0:0,0,0,0	./.:0:0,0,0,0	./.:0:0,0,0,0	./.:0:0,0,0,0	./.:0:0,0,0,0	./.:0:0,0,0,0	./.:0:0,0,0,0	./.:0:0,0,0,0	./.:0:0,0,0,0	./.:0:0,0,0,0	./.:0:0,0,0,0	./.:0:0,0,0,0	./.:0:0,0,0,0	./.:0:0,0,0,0	./.:0:0,0,0,0	./.:0:0,0,0,0	./.:0:0,0,0,0	./.:0:0,0,0,0	./.:0:0,0,0,0	./.:0:0,0,0,0	./.:0:0,0,0,0	./.:0:0,0,0,0	./.:0:0,0,0,0	./.:0:0,0,0,0	./.:0:0,0,0,0	./.:0:0,0,0,0	./.:0:0,0,0,0	./.:0:0,0,0,0	./.:0:0,0,0,0	./.:0:0,0,0,0	./.:0:0,0,0,0	./.:0:0,0,0,0	./.:0:0,0,0,0	./.:0:0,0,0,0	./.:0:0,0,0,0	./.:0:0,0,0,0	./.:0:0,0,0,0	./.:0:0,0,0,0	./.:0:0,0,0,0	./.:0:0,0,0,0	./.:0:0,0,0,0	./.:0:0,0,0,0	./.:0:0,0,0,0	./.:0:0,0,0,0	./.:0:0,0,0,0	./.:0:0,0,0,0	./.:0:0,0,0,0	./.:0:0,0,0,0	./.:0:0,0,0,0	./.:0:0,0,0,0	./.:0:0,0,0,0
RAD_259	25	loc259_pos25	T	G	13	PASS	NS=9;DP=80	GT:DP:CATG	./.:0:0,0,0,0	./.:0:0,0,0,0	./.:0:0,0,0,0	./.:0:0,0,0,0	./.:0:0,0,0,0	./.:0:0,0,0,0	./.:0:0,0,0,0	./.:0:0,0,0,0	./.:0:0,0,0,0	0/0:7:0,0,7,0	0/0:8:0,0,8,0	./.:0:0,0,0,0	./.:0:0,0,0,0	./.:0:0,0,0,0	./.:0:0,0,0,0	./.:0:0,0,0,0	./.:0:0,0,0,0	./.:0:0,0,0,0	./.:0:0,0,0,0	./.:0:0,0,0,0	0/0:13:0,0,13,0	./.:0:0,0,0,0	./.:0:0,0,0,0	./.:0:0,0,0,0	./.:0:0,0,0,0	./.:0:0,0,0,0	./.:0:0,0,0,0	./.:0:0,0,0,0	./.:0:0,0,0,0	0/0:6:0,0,6,0	0/0:6:0,0,6,0	0/0:10:0,0,10,0	./.:0:0,0,0,0	./.:0:0,0,0,0	./.:0:0,0,0,0	./.:0:0,0,0,0	./.:0:0,0,0,0	./.:0:0,0,0,0	./.:0:0,0,0,0	./.:0:0,0,0,0	0/0:6:0,0,0,6	./.:0:0,0,0,0	./.:0:0,0,0,0	./.:0:0,0,0,0	./.:0:0,0,0,0	./.:0:0,0,0,0	./.:0:0,0,0,0	./.:0:0,0,0,0	./.:0:0,0,0,0	./.:0:0,0,0,0	./.:0:0,0,0,0	./.:0:0,0,0,0	./.:0:0,0,0,0	./.:0:0,0,0,0	./.:0:0,0,0,0	./.:0:0,0,0,0	./.:0:0,0,0,0	./.:0:0,0,0,0	./.:0:0,0,0,0	./.:0:0,0,0,0	./.:0:0,0,0,0	./.:0:0,0,0,0	./.:0:0,0,0,0	./.:0:0,0,0,0	./.:0:0,0,0,0	./.:0:0,0,0,0	./.:0:0,0,0,0	./.:0:0,0,0,0	./.:0:0,0,0,0	./.:0:0,0,0,0	./.:0:0,0,0,0	./.:0:0,0,0,0	./.:0:0,0,0,0	./.:0:0,0,0,0	./.:0:0,0,0,0	./.:7:0,0,1,6	./.:0:0,0,0,0	1/0:9:0,0,3,6	./.:0:0,0,0,0	./.:0:0,0,0,0	./.:0:0,0,0,0	./.:0:0,0,0,0	./.:0:0,0,0,0	./.:0:0,0,0,0	./.:0:0,0,0,0	./.:0:0,0,0,0	./.:0:0,0,0,0	./.:0:0,0,0,0	./.:0:0,0,0,0	./.:0:0,0,0,0	./.:0:0,0,0,0	./.:0:0,0,0,0	./.:0:0,0,0,0	0/0:8:0,0,8,0	./.:0:0,0,0,0	./.:0:0,0,0,0
RAD_259	36	loc259_pos36	A	G	13	PASS	NS=10;DP=80	GT:DP:CATG	./.:0:0,0,0,0	./.:0:0,0,0,0	./.:0:0,0,0,0	./.:0:0,0,0,0	./.:0:0,0,0,0	./.:0:0,0,0,0	./.:0:0,0,0,0	./.:0:0,0,0,0	./.:0:0,0,0,0	0/0:7:0,7,0,0	0/0:8:0,8,0,0	./.:0:0,0,0,0	./.:0:0,0,0,0	./.:0:0,0,0,0	./.:0:0,0,0,0	./.:0:0,0,0,0	./.:0:0,0,0,0	./.:0:0,0,0,0	./.:0:0,0,0,0	./.:0:0,0,0,0	0/0:13:0,13,0,0	./.:0:0,0,0,0	./.:0:0,0,0,0	./.:0:0,0,0,0	./.:0:0,0,0,0	./.:0:0,0,0,0	./.:0:0,0,0,0	./.:0:0,0,0,0	./.:0:0,0,0,0	1/0:6:0,4,0,2	0/0:6:0,0,6,0	0/0:10:0,10,0,0	./.:0:0,0,0,0	./.:0:0,0,0,0	./.:0:0,0,0,0	./.:0:0,0,0,0	./.:0:0,0,0,0	./.:0:0,0,0,0	./.:0:0,0,0,0	./.:0:0,0,0,0	0/0:6:0,0,0,6	./.:0:0,0,0,0	./.:0:0,0,0,0	./.:0:0,0,0,0	./.:0:0,0,0,0	./.:0:0,0,0,0	./.:0:0,0,0,0	./.:0:0,0,0,0	./.:0:0,0,0,0	./.:0:0,0,0,0	./.:0:0,0,0,0	./.:0:0,0,0,0	./.:0:0,0,0,0	./.:0:0,0,0,0	./.:0:0,0,0,0	./.:0:0,0,0,0	./.:0:0,0,0,0	./.:0:0,0,0,0	./.:0:0,0,0,0	./.:0:0,0,0,0	./.:0:0,0,0,0	./.:0:0,0,0,0	./.:0:0,0,0,0	./.:0:0,0,0,0	./.:0:0,0,0,0	./.:0:0,0,0,0	./.:0:0,0,0,0	./.:0:0,0,0,0	./.:0:0,0,0,0	./.:0:0,0,0,0	./.:0:0,0,0,0	./.:0:0,0,0,0	./.:0:0,0,0,0	./.:0:0,0,0,0	./.:0:0,0,0,0	0/0:7:0,7,0,0	./.:0:0,0,0,0	0/0:9:0,9,0,0	./.:0:0,0,0,0	./.:0:0,0,0,0	./.:0:0,0,0,0	./.:0:0,0,0,0	./.:0:0,0,0,0	./.:0:0,0,0,0	./.:0:0,0,0,0	./.:0:0,0,0,0	./.:0:0,0,0,0	./.:0:0,0,0,0	./.:0:0,0,0,0	./.:0:0,0,0,0	./.:0:0,0,0,0	./.:0:0,0,0,0	./.:0:0,0,0,0	0/0:8:0,8,0,0	./.:0:0,0,0,0	./.:0:0,0,0,0
RAD_259	77	loc259_pos77	G	C	13	PASS	NS=10;DP=80	GT:DP:CATG	./.:0:0,0,0,0	./.:0:0,0,0,0	./.:0:0,0,0,0	./.:0:0,0,0,0	./.:0:0,0,0,0	./.:0:0,0,0,0	./.:0:0,0,0,0	./.:0:0,0,0,0	./.:0:0,0,0,0	0/0:7:0,0,0,7	0/0:8:0,0,0,8	./.:0:0,0,0,0	./.:0:0,0,0,0	./.:0:0,0,0,0	./.:0:0,0,0,0	./.:0:0,0,0,0	./.:0:0,0,0,0	./.:0:0,0,0,0	./.:0:0,0,0,0	./.:0:0,0,0,0	0/0:13:0,0,0,13	./.:0:0,0,0,0	./.:0:0,0,0,0	./.:0:0,0,0,0	./.:0:0,0,0,0	./.:0:0,0,0,0	./.:0:0,0,0,0	./.:0:0,0,0,0	./.:0:0,0,0,0	0/0:6:0,0,0,6	0/0:6:6,0,0,0	0/0:10:0,0,0,10	./.:0:0,0,0,0	./.:0:0,0,0,0	./.:0:0,0,0,0	./.:0:0,0,0,0	./.:0:0,0,0,0	./.:0:0,0,0,0	./.:0:0,0,0,0	./.:0:0,0,0,0	0/0:6:0,6,0,0	./.:0:0,0,0,0	./.:0:0,0,0,0	./.:0:0,0,0,0	./.:0:0,0,0,0	./.:0:0,0,0,0	./.:0:0,0,0,0	./.:0:0,0,0,0	./.:0:0,0,0,0	./.:0:0,0,0,0	./.:0:0,0,0,0	./.:0:0,0,0,0	./.:0:0,0,0,0	./.:0:0,0,0,0	./.:0:0,0,0,0	./.:0:0,0,0,0	./.:0:0,0,0,0	./.:0:0,0,0,0	./.:0:0,0,0,0	./.:0:0,0,0,0	./.:0:0,0,0,0	./.:0:0,0,0,0	./.:0:0,0,0,0	./.:0:0,0,0,0	./.:0:0,0,0,0	./.:0:0,0,0,0	./.:0:0,0,0,0	./.:0:0,0,0,0	./.:0:0,0,0,0	./.:0:0,0,0,0	./.:0:0,0,0,0	./.:0:0,0,0,0	./.:0:0,0,0,0	./.:0:0,0,0,0	./.:0:0,0,0,0	0/0:7:0,0,0,7	./.:0:0,0,0,0	0/0:9:0,0,0,9	./.:0:0,0,0,0	./.:0:0,0,0,0	./.:0:0,0,0,0	./.:0:0,0,0,0	./.:0:0,0,0,0	./.:0:0,0,0,0	./.:0:0,0,0,0	./.:0:0,0,0,0	./.:0:0,0,0,0	./.:0:0,0,0,0	./.:0:0,0,0,0	./.:0:0,0,0,0	./.:0:0,0,0,0	./.:0:0,0,0,0	./.:0:0,0,0,0	1/1:8:8,0,0,0	./.:0:0,0,0,0	./.:0:0,0,0,0
RAD_260	1	loc260_pos1	G	A	13	PASS	NS=12;DP=404	GT:DP:CATG	./.:0:0,0,0,0	./.:0:0,0,0,0	0/0:79:0,0,0,79	./.:0:0,0,0,0	./.:0:0,0,0,0	./.:0:0,0,0,0	0/0:21:0,0,0,21	0/1:50:0,22,0,28	0/0:23:0,0,0,23	./.:0:0,0,0,0	0/0:54:0,0,0,54	0/0:22:0,0,0,22	0/0:61:0,0,0,61	0/0:15:0,0,0,15	./.:0:0,0,0,0	0/0:9:0,0,0,9	./.:0:0,0,0,0	./.:0:0,0,0,0	./.:0:0,0,0,0	./.:0:0,0,0,0	0/0:17:0,17,0,0	./.:0:0,0,0,0	0/0:15:0,0,0,15	./.:0:0,0,0,0	./.:0:0,0,0,0	./.:0:0,0,0,0	0/0:38:0,0,0,38	./.:0:0,0,0,0	./.:0:0,0,0,0	./.:0:0,0,0,0	./.:0:0,0,0,0	./.:0:0,0,0,0	./.:0:0,0,0,0	./.:0:0,0,0,0	./.:0:0,0,0,0	./.:0:0,0,0,0	./.:0:0,0,0,0	./.:0:0,0,0,0	./.:0:0,0,0,0	./.:0:0,0,0,0	./.:0:0,0,0,0	./.:0:0,0,0,0	./.:0:0,0,0,0	./.:0:0,0,0,0	./.:0:0,0,0,0	./.:0:0,0,0,0	./.:0:0,0,0,0	./.:0:0,0,0,0	./.:0:0,0,0,0	./.:0:0,0,0,0	./.:0:0,0,0,0	./.:0:0,0,0,0	./.:0:0,0,0,0	./.:0:0,0,0,0	./.:0:0,0,0,0	./.:0:0,0,0,0	./.:0:0,0,0,0	./.:0:0,0,0,0	./.:0:0,0,0,0	./.:0:0,0,0,0	./.:0:0,0,0,0	./.:0:0,0,0,0	./.:0:0,0,0,0	./.:0:0,0,0,0	./.:0:0,0,0,0	./.:0:0,0,0,0	./.:0:0,0,0,0	./.:0:0,0,0,0	./.:0:0,0,0,0	./.:0:0,0,0,0	./.:0:0,0,0,0	./.:0:0,0,0,0	./.:0:0,0,0,0	./.:0:0,0,0,0	./.:0:0,0,0,0	./.:0:0,0,0,0	./.:0:0,0,0,0	./.:0:0,0,0,0	./.:0:0,0,0,0	./.:0:0,0,0,0	./.:0:0,0,0,0	./.:0:0,0,0,0	./.:0:0,0,0,0	./.:0:0,0,0,0	./.:0:0,0,0,0	./.:0:0,0,0,0	./.:0:0,0,0,0	./.:0:0,0,0,0	./.:0:0,0,0,0	./.:0:0,0,0,0	./.:0:0,0,0,0	./.:0:0,0,0,0	./.:0:0,0,0,0	./.:0:0,0,0,0	./.:0:0,0,0,0	./.:0:0,0,0,0
RAD_260	8	loc260_pos8	C	T	13	PASS	NS=12;DP=404	GT:DP:CATG	./.:0:0,0,0,0	./.:0:0,0,0,0	0/0:79:79,0,0,0	./.:0:0,0,0,0	./.:0:0,0,0,0	./.:0:0,0,0,0	0/0:21:21,0,0,0	1/0:50:28,0,22,0	0/0:23:23,0,0,0	./.:0:0,0,0,0	0/0:54:54,0,0,0	0/0:22:22,0,0,0	0/0:61:61,0,0,0	0/0:15:15,0,0,0	./.:0:0,0,0,0	0/0:9:9,0,0,0	./.:0:0,0,0,0	./.:0:0,0,0,0	./.:0:0,0,0,0	./.:0:0,0,0,0	0/0:17:17,0,0,0	./.:0:0,0,0,0	0/0:15:15,0,0,0	./.:0:0,0,0,0	./.:0:0,0,0,0	./.:0:0,0,0,0	0/0:38:38,0,0,0	./.:0:0,0,0,0	./.:0:0,0,0,0	./.:0:0,0,0,0	./.:0:0,0,0,0	./.:0:0,0,0,0	./.:0:0,0,0,0	./.:0:0,0,0,0	./.:0:0,0,0,0	./.:0:0,0,0,0	./.:0:0,0,0,0	./.:0:0,0,0,0	./.:0:0,0,0,0	./.:0:0,0,0,0	./.:0:0,0,0,0	./.:0:0,0,0,0	./.:0:0,0,0,0	./.:0:0,0,0,0	./.:0:0,0,0,0	./.:0:0,0,0,0	./.:0:0,0,0,0	./.:0:0,0,0,0	./.:0:0,0,0,0	./.:0:0,0,0,0	./.:0:0,0,0,0	./.:0:0,0,0,0	./.:0:0,0,0,0	./.:0:0,0,0,0	./.:0:0,0,0,0	./.:0:0,0,0,0	./.:0:0,0,0,0	./.:0:0,0,0,0	./.:0:0,0,0,0	./.:0:0,0,0,0	./.:0:0,0,0,0	./.:0:0,0,0,0	./.:0:0,0,0,0	./.:0:0,0,0,0	./.:0:0,0,0,0	./.:0:0,0,0,0	./.:0:0,0,0,0	./.:0:0,0,0,0	./.:0:0,0,0,0	./.:0:0,0,0,0	./.:0:0,0,0,0	./.:0:0,0,0,0	./.:0:0,0,0,0	./.:0:0,0,0,0	./.:0:0,0,0,0	./.:0:0,0,0,0	./.:0:0,0,0,0	./.:0:0,0,0,0	./.:0:0,0,0,0	./.:0:0,0,0,0	./.:0:0,0,0,0	./.:0:0,0,0,0	./.:0:0,0,0,0	./.:0:0,0,0,0	./.:0:0,0,0,0	./.:0:0,0,0,0	./.:0:0,0,0,0	./.:0:0,0,0,0	./.:0:0,0,0,0	./.:0:0,0,0,0	./.:0:0,0,0,0	./.:0:0,0,0,0	./.:0:0,0,0,0	./.:0:0,0,0,0	./.:0:0,0,0,0	./.:0:0,0,0,0
RAD_260	96	loc260_pos96	G	A	13	PASS	NS=12;DP=404	GT:DP:CATG	./.:0:0,0,0,0	./.:0:0,0,0,0	0/1:79:0,79,0,0	./.:0:0,0,0,0	./.:0:0,0,0,0	./.:0:0,0,0,0	0/0:21:0,0,0,21	0/0:50:0,0,0,50	0/0:23:0,0,0,23	./.:0:0,0,0,0	0/0:54:0,0,0,54	0/0:22:0,0,0,22	0/0:61:0,0,0,61	0/0:15:0,14,0,1	./.:0:0,0,0,0	0/0:9:0,9,0,0	./.:0:0,0,0,0	./.:0:0,0,0,0	./.:0:0,0,0,0	./.:0:0,0,0,0	0/0:17:0,17,0,0	./.:0:0,0,0,0	0/0:15:0,0,0,15	./.:0:0,0,0,0	./.:0:0,0,0,0	./.:0:0,0,0,0	1/1:38:0,38,0,0	./.:0:0,0,0,0	./.:0:0,0,0,0	./.:0:0,0,0,0	./.:0:0,0,0,0	./.:0:0,0,0,0	./.:0:0,0,0,0	./.:0:0,0,0,0	./.:0:0,0,0,0	./.:0:0,0,0,0	./.:0:0,0,0,0	./.:0:0,0,0,0	./.:0:0,0,0,0	./.:0:0,0,0,0	./.:0:0,0,0,0	./.:0:0,0,0,0	./.:0:0,0,0,0	./.:0:0,0,0,0	./.:0:0,0,0,0	./.:0:0,0,0,0	./.:0:0,0,0,0	./.:0:0,0,0,0	./.:0:0,0,0,0	./.:0:0,0,0,0	./.:0:0,0,0,0	./.:0:0,0,0,0	./.:0:0,0,0,0	./.:0:0,0,0,0	./.:0:0,0,0,0	./.:0:0,0,0,0	./.:0:0,0,0,0	./.:0:0,0,0,0	./.:0:0,0,0,0	./.:0:0,0,0,0	./.:0:0,0,0,0	./.:0:0,0,0,0	./.:0:0,0,0,0	./.:0:0,0,0,0	./.:0:0,0,0,0	./.:0:0,0,0,0	./.:0:0,0,0,0	./.:0:0,0,0,0	./.:0:0,0,0,0	./.:0:0,0,0,0	./.:0:0,0,0,0	./.:0:0,0,0,0	./.:0:0,0,0,0	./.:0:0,0,0,0	./.:0:0,0,0,0	./.:0:0,0,0,0	./.:0:0,0,0,0	./.:0:0,0,0,0	./.:0:0,0,0,0	./.:0:0,0,0,0	./.:0:0,0,0,0	./.:0:0,0,0,0	./.:0:0,0,0,0	./.:0:0,0,0,0	./.:0:0,0,0,0	./.:0:0,0,0,0	./.:0:0,0,0,0	./.:0:0,0,0,0	./.:0:0,0,0,0	./.:0:0,0,0,0	./.:0:0,0,0,0	./.:0:0,0,0,0	./.:0:0,0,0,0	./.:0:0,0,0,0	./.:0:0,0,0,0	./.:0:0,0,0,0
RAD_260	105	loc260_pos105	G	T	13	PASS	NS=12;DP=404	GT:DP:CATG	./.:0:0,0,0,0	./.:0:0,0,0,0	0/0:79:0,0,79,0	./.:0:0,0,0,0	./.:0:0,0,0,0	./.:0:0,0,0,0	0/0:21:0,0,0,21	0/1:50:0,0,22,28	0/0:23:0,0,0,23	./.:0:0,0,0,0	0/0:54:0,0,0,54	0/0:22:0,0,0,22	0/0:61:0,0,0,61	0/0:15:0,0,15,0	./.:0:0,0,0,0	0/0:9:0,0,9,0	./.:0:0,0,0,0	./.:0:0,0,0,0	./.:0:0,0,0,0	./.:0:0,0,0,0	0/0:17:0,0,17,0	./.:0:0,0,0,0	0/0:15:0,0,0,15	./.:0:0,0,0,0	./.:0:0,0,0,0	./.:0:0,0,0,0	0/0:38:0,0,0,38	./.:0:0,0,0,0	./.:0:0,0,0,0	./.:0:0,0,0,0	./.:0:0,0,0,0	./.:0:0,0,0,0	./.:0:0,0,0,0	./.:0:0,0,0,0	./.:0:0,0,0,0	./.:0:0,0,0,0	./.:0:0,0,0,0	./.:0:0,0,0,0	./.:0:0,0,0,0	./.:0:0,0,0,0	./.:0:0,0,0,0	./.:0:0,0,0,0	./.:0:0,0,0,0	./.:0:0,0,0,0	./.:0:0,0,0,0	./.:0:0,0,0,0	./.:0:0,0,0,0	./.:0:0,0,0,0	./.:0:0,0,0,0	./.:0:0,0,0,0	./.:0:0,0,0,0	./.:0:0,0,0,0	./.:0:0,0,0,0	./.:0:0,0,0,0	./.:0:0,0,0,0	./.:0:0,0,0,0	./.:0:0,0,0,0	./.:0:0,0,0,0	./.:0:0,0,0,0	./.:0:0,0,0,0	./.:0:0,0,0,0	./.:0:0,0,0,0	./.:0:0,0,0,0	./.:0:0,0,0,0	./.:0:0,0,0,0	./.:0:0,0,0,0	./.:0:0,0,0,0	./.:0:0,0,0,0	./.:0:0,0,0,0	./.:0:0,0,0,0	./.:0:0,0,0,0	./.:0:0,0,0,0	./.:0:0,0,0,0	./.:0:0,0,0,0	./.:0:0,0,0,0	./.:0:0,0,0,0	./.:0:0,0,0,0	./.:0:0,0,0,0	./.:0:0,0,0,0	./.:0:0,0,0,0	./.:0:0,0,0,0	./.:0:0,0,0,0	./.:0:0,0,0,0	./.:0:0,0,0,0	./.:0:0,0,0,0	./.:0:0,0,0,0	./.:0:0,0,0,0	./.:0:0,0,0,0	./.:0:0,0,0,0	./.:0:0,0,0,0	./.:0:0,0,0,0	./.:0:0,0,0,0	./.:0:0,0,0,0	./.:0:0,0,0,0	./.:0:0,0,0,0	./.:0:0,0,0,0
RAD_260	162	loc260_pos162	C	T	13	PASS	NS=12;DP=404	GT:DP:CATG	./.:0:0,0,0,0	./.:0:0,0,0,0	0/0:79:0,79,0,0	./.:0:0,0,0,0	./.:0:0,0,0,0	./.:0:0,0,0,0	0/0:21:21,0,0,0	1/0:50:28,0,22,0	0/0:23:23,0,0,0	./.:0:0,0,0,0	0/0:54:54,0,0,0	0/0:22:22,0,0,0	0/0:61:60,0,1,0	0/0:15:0,15,0,0	./.:0:0,0,0,0	0/0:9:0,9,0,0	./.:0:0,0,0,0	./.:0:0,0,0,0	./.:0:0,0,0,0	./.:0:0,0,0,0	0/0:17:0,17,0,0	./.:0:0,0,0,0	0/0:15:15,0,0,0	./.:0:0,0,0,0	./.:0:0,0,0,0	./.:0:0,0,0,0	0/0:38:38,0,0,0	./.:0:0,0,0,0	./.:0:0,0,0,0	./.:0:0,0,0,0	./.:0:0,0,0,0	./.:0:0,0,0,0	./.:0:0,0,0,0	./.:0:0,0,0,0	./.:0:0,0,0,0	./.:0:0,0,0,0	./.:0:0,0,0,0	./.:0:0,0,0,0	./.:0:0,0,0,0	./.:0:0,0,0,0	./.:0:0,0,0,0	./.:0:0,0,0,0	./.:0:0,0,0,0	./.:0:0,0,0,0	./.:0:0,0,0,0	./.:0:0,0,0,0	./.:0:0,0,0,0	./.:0:0,0,0,0	./.:0:0,0,0,0	./.:0:0,0,0,0	./.:0:0,0,0,0	./.:0:0,0,0,0	./.:0:0,0,0,0	./.:0:0,0,0,0	./.:0:0,0,0,0	./.:0:0,0,0,0	./.:0:0,0,0,0	./.:0:0,0,0,0	./.:0:0,0,0,0	./.:0:0,0,0,0	./.:0:0,0,0,0	./.:0:0,0,0,0	./.:0:0,0,0,0	./.:0:0,0,0,0	./.:0:0,0,0,0	./.:0:0,0,0,0	./.:0:0,0,0,0	./.:0:0,0,0,0	./.:0:0,0,0,0	./.:0:0,0,0,0	./.:0:0,0,0,0	./.:0:0,0,0,0	./.:0:0,0,0,0	./.:0:0,0,0,0	./.:0:0,0,0,0	./.:0:0,0,0,0	./.:0:0,0,0,0	./.:0:0,0,0,0	./.:0:0,0,0,0	./.:0:0,0,0,0	./.:0:0,0,0,0	./.:0:0,0,0,0	./.:0:0,0,0,0	./.:0:0,0,0,0	./.:0:0,0,0,0	./.:0:0,0,0,0	./.:0:0,0,0,0	./.:0:0,0,0,0	./.:0:0,0,0,0	./.:0:0,0,0,0	./.:0:0,0,0,0	./.:0:0,0,0,0	./.:0:0,0,0,0	./.:0:0,0,0,0	./.:0:0,0,0,0	./.:0:0,0,0,0
RAD_260	163	loc260_pos163	G	A	13	PASS	NS=12;DP=404	GT:DP:CATG	./.:0:0,0,0,0	./.:0:0,0,0,0	0/0:79:0,0,79,0	./.:0:0,0,0,0	./.:0:0,0,0,0	./.:0:0,0,0,0	0/0:21:0,0,0,21	0/0:50:0,0,0,50	0/0:23:0,0,0,23	./.:0:0,0,0,0	0/0:54:0,0,0,54	0/0:22:0,0,0,22	0/0:61:0,0,0,61	1/1:15:0,0,15,0	./.:0:0,0,0,0	1/1:9:0,0,9,0	./.:0:0,0,0,0	./.:0:0,0,0,0	./.:0:0,0,0,0	./.:0:0,0,0,0	0/0:17:0,0,17,0	./.:0:0,0,0,0	0/0:15:0,0,0,15	./.:0:0,0,0,0	./.:0:0,0,0,0	./.:0:0,0,0,0	0/0:38:0,0,0,38	./.:0:0,0,0,0	./.:0:0,0,0,0	./.:0:0,0,0,0	./.:0:0,0,0,0	./.:0:0,0,0,0	./.:0:0,0,0,0	./.:0:0,0,0,0	./.:0:0,0,0,0	./.:0:0,0,0,0	./.:0:0,0,0,0	./.:0:0,0,0,0	./.:0:0,0,0,0	./.:0:0,0,0,0	./.:0:0,0,0,0	./.:0:0,0,0,0	./.:0:0,0,0,0	./.:0:0,0,0,0	./.:0:0,0,0,0	./.:0:0,0,0,0	./.:0:0,0,0,0	./.:0:0,0,0,0	./.:0:0,0,0,0	./.:0:0,0,0,0	./.:0:0,0,0,0	./.:0:0,0,0,0	./.:0:0,0,0,0	./.:0:0,0,0,0	./.:0:0,0,0,0	./.:0:0,0,0,0	./.:0:0,0,0,0	./.:0:0,0,0,0	./.:0:0,0,0,0	./.:0:0,0,0,0	./.:0:0,0,0,0	./.:0:0,0,0,0	./.:0:0,0,0,0	./.:0:0,0,0,0	./.:0:0,0,0,0	./.:0:0,0,0,0	./.:0:0,0,0,0	./.:0:0,0,0,0	./.:0:0,0,0,0	./.:0:0,0,0,0	./.:0:0,0,0,0	./.:0:0,0,0,0	./.:0:0,0,0,0	./.:0:0,0,0,0	./.:0:0,0,0,0	./.:0:0,0,0,0	./.:0:0,0,0,0	./.:0:0,0,0,0	./.:0:0,0,0,0	./.:0:0,0,0,0	./.:0:0,0,0,0	./.:0:0,0,0,0	./.:0:0,0,0,0	./.:0:0,0,0,0	./.:0:0,0,0,0	./.:0:0,0,0,0	./.:0:0,0,0,0	./.:0:0,0,0,0	./.:0:0,0,0,0	./.:0:0,0,0,0	./.:0:0,0,0,0	./.:0:0,0,0,0	./.:0:0,0,0,0	./.:0:0,0,0,0	./.:0:0,0,0,0	./.:0:0,0,0,0
RAD_260	166	loc260_pos166	C	T	13	PASS	NS=12;DP=404	GT:DP:CATG	./.:0:0,0,0,0	./.:0:0,0,0,0	1/0:79:79,0,0,0	./.:0:0,0,0,0	./.:0:0,0,0,0	./.:0:0,0,0,0	0/0:21:21,0,0,0	0/0:50:50,0,0,0	0/0:23:23,0,0,0	./.:0:0,0,0,0	0/0:54:54,0,0,0	0/0:22:22,0,0,0	0/0:61:61,0,0,0	0/0:15:15,0,0,0	./.:0:0,0,0,0	0/0:9:9,0,0,0	./.:0:0,0,0,0	./.:0:0,0,0,0	./.:0:0,0,0,0	./.:0:0,0,0,0	0/0:17:17,0,0,0	./.:0:0,0,0,0	0/0:15:15,0,0,0	./.:0:0,0,0,0	./.:0:0,0,0,0	./.:0:0,0,0,0	0/0:38:38,0,0,0	./.:0:0,0,0,0	./.:0:0,0,0,0	./.:0:0,0,0,0	./.:0:0,0,0,0	./.:0:0,0,0,0	./.:0:0,0,0,0	./.:0:0,0,0,0	./.:0:0,0,0,0	./.:0:0,0,0,0	./.:0:0,0,0,0	./.:0:0,0,0,0	./.:0:0,0,0,0	./.:0:0,0,0,0	./.:0:0,0,0,0	./.:0:0,0,0,0	./.:0:0,0,0,0	./.:0:0,0,0,0	./.:0:0,0,0,0	./.:0:0,0,0,0	./.:0:0,0,0,0	./.:0:0,0,0,0	./.:0:0,0,0,0	./.:0:0,0,0,0	./.:0:0,0,0,0	./.:0:0,0,0,0	./.:0:0,0,0,0	./.:0:0,0,0,0	./.:0:0,0,0,0	./.:0:0,0,0,0	./.:0:0,0,0,0	./.:0:0,0,0,0	./.:0:0,0,0,0	./.:0:0,0,0,0	./.:0:0,0,0,0	./.:0:0,0,0,0	./.:0:0,0,0,0	./.:0:0,0,0,0	./.:0:0,0,0,0	./.:0:0,0,0,0	./.:0:0,0,0,0	./.:0:0,0,0,0	./.:0:0,0,0,0	./.:0:0,0,0,0	./.:0:0,0,0,0	./.:0:0,0,0,0	./.:0:0,0,0,0	./.:0:0,0,0,0	./.:0:0,0,0,0	./.:0:0,0,0,0	./.:0:0,0,0,0	./.:0:0,0,0,0	./.:0:0,0,0,0	./.:0:0,0,0,0	./.:0:0,0,0,0	./.:0:0,0,0,0	./.:0:0,0,0,0	./.:0:0,0,0,0	./.:0:0,0,0,0	./.:0:0,0,0,0	./.:0:0,0,0,0	./.:0:0,0,0,0	./.:0:0,0,0,0	./.:0:0,0,0,0	./.:0:0,0,0,0	./.:0:0,0,0,0	./.:0:0,0,0,0	./.:0:0,0,0,0	./.:0:0,0,0,0	./.:0:0,0,0,0
RAD_260	185	loc260_pos185	C	T	13	PASS	NS=12;DP=403	GT:DP:CATG	./.:0:0,0,0,0	./.:0:0,0,0,0	0/0:79:79,0,0,0	./.:0:0,0,0,0	./.:0:0,0,0,0	./.:0:0,0,0,0	0/0:21:21,0,0,0	0/0:50:50,0,0,0	0/0:23:23,0,0,0	./.:0:0,0,0,0	0/0:54:54,0,0,0	0/0:22:22,0,0,0	0/0:61:61,0,0,0	0/0:15:15,0,0,0	./.:0:0,0,0,0	0/0:9:9,0,0,0	./.:0:0,0,0,0	./.:0:0,0,0,0	./.:0:0,0,0,0	./.:0:0,0,0,0	1/1:17:17,0,0,0	./.:0:0,0,0,0	0/0:15:15,0,0,0	./.:0:0,0,0,0	./.:0:0,0,0,0	./.:0:0,0,0,0	0/0:37:37,0,0,0	./.:0:0,0,0,0	./.:0:0,0,0,0	./.:0:0,0,0,0	./.:0:0,0,0,0	./.:0:0,0,0,0	./.:0:0,0,0,0	./.:0:0,0,0,0	./.:0:0,0,0,0	./.:0:0,0,0,0	./.:0:0,0,0,0	./.:0:0,0,0,0	./.:0:0,0,0,0	./.:0:0,0,0,0	./.:0:0,0,0,0	./.:0:0,0,0,0	./.:0:0,0,0,0	./.:0:0,0,0,0	./.:0:0,0,0,0	./.:0:0,0,0,0	./.:0:0,0,0,0	./.:0:0,0,0,0	./.:0:0,0,0,0	./.:0:0,0,0,0	./.:0:0,0,0,0	./.:0:0,0,0,0	./.:0:0,0,0,0	./.:0:0,0,0,0	./.:0:0,0,0,0	./.:0:0,0,0,0	./.:0:0,0,0,0	./.:0:0,0,0,0	./.:0:0,0,0,0	./.:0:0,0,0,0	./.:0:0,0,0,0	./.:0:0,0,0,0	./.:0:0,0,0,0	./.:0:0,0,0,0	./.:0:0,0,0,0	./.:0:0,0,0,0	./.:0:0,0,0,0	./.:0:0,0,0,0	./.:0:0,0,0,0	./.:0:0,0,0,0	./.:0:0,0,0,0	./.:0:0,0,0,0	./.:0:0,0,0,0	./.:0:0,0,0,0	./.:0:0,0,0,0	./.:0:0,0,0,0	./.:0:0,0,0,0	./.:0:0,0,0,0	./.:0:0,0,0,0	./.:0:0,0,0,0	./.:0:0,0,0,0	./.:0:0,0,0,0	./.:0:0,0,0,0	./.:0:0,0,0,0	./.:0:0,0,0,0	./.:0:0,0,0,0	./.:0:0,0,0,0	./.:0:0,0,0,0	./.:0:0,0,0,0	./.:0:0,0,0,0	./.:0:0,0,0,0	./.:0:0,0,0,0	./.:0:0,0,0,0	./.:0:0,0,0,0	./.:0:0,0,0,0	./.:0:0,0,0,0
RAD_261	37	loc261_pos37	A	G	13	PASS	NS=11;DP=167	GT:DP:CATG	./.:0:0,0,0,0	./.:0:0,0,0,0	./.:0:0,0,0,0	0/0:8:0,0,8,0	./.:0:0,0,0,0	0/0:7:0,0,7,0	./.:0:0,0,0,0	./.:0:0,0,0,0	0/0:12:0,12,0,0	0/0:13:0,0,13,0	0/0:7:0,7,0,0	./.:0:0,0,0,0	0/0:29:0,29,0,0	./.:0:0,0,0,0	1/1:12:0,0,0,12	./.:0:0,0,0,0	./.:0:0,0,0,0	./.:0:0,0,0,0	./.:0:0,0,0,0	1/1:33:0,0,0,33	./.:0:0,0,0,0	./.:0:0,0,0,0	0/0:8:0,0,8,0	0/0:6:0,6,0,0	0/0:16:0,16,0,0	./.:0:0,0,0,0	./.:0:0,0,0,0	./.:0:0,0,0,0	./.:0:0,0,0,0	./.:0:0,0,0,0	./.:0:0,0,0,0	./.:0:0,0,0,0	./.:0:0,0,0,0	./.:0:0,0,0,0	./.:0:0,0,0,0	./.:0:0,0,0,0	./.:0:0,0,0,0	./.:0:0,0,0,0	./.:0:0,0,0,0	./.:0:0,0,0,0	./.:0:0,0,0,0	./.:0:0,0,0,0	./.:0:0,0,0,0	./.:0:0,0,0,0	./.:0:0,0,0,0	./.:0:0,0,0,0	./.:0:0,0,0,0	./.:0:0,0,0,0	./.:0:0,0,0,0	./.:0:0,0,0,0	./.:0:0,0,0,0	./.:0:0,0,0,0	./.:0:0,0,0,0	./.:0:0,0,0,0	./.:0:0,0,0,0	./.:0:0,0,0,0	./.:0:0,0,0,0	./.:0:0,0,0,0	./.:0:0,0,0,0	./.:0:0,0,0,0	./.:0:0,0,0,0	./.:0:0,0,0,0	./.:0:0,0,0,0	./.:0:0,0,0,0	./.:0:0,0,0,0	./.:0:0,0,0,0	./.:16:0,16,0,0	./.:0:0,0,0,0	./.:0:0,0,0,0	./.:0:0,0,0,0	./.:0:0,0,0,0	./.:0:0,0,0,0	./.:0:0,0,0,0	./.:0:0,0,0,0	./.:0:0,0,0,0	./.:0:0,0,0,0	./.:0:0,0,0,0	./.:0:0,0,0,0	./.:0:0,0,0,0	./.:0:0,0,0,0	./.:0:0,0,0,0	./.:0:0,0,0,0	./.:0:0,0,0,0	./.:0:0,0,0,0	./.:0:0,0,0,0	./.:0:0,0,0,0	./.:0:0,0,0,0	./.:0:0,0,0,0	./.:0:0,0,0,0	./.:0:0,0,0,0	./.:0:0,0,0,0	./.:0:0,0,0,0	./.:0:0,0,0,0	./.:0:0,0,0,0	./.:0:0,0,0,0	./.:0:0,0,0,0
RAD_261	49	loc261_pos49	G	C	13	PASS	NS=10;DP=167	GT:DP:CATG	./.:0:0,0,0,0	./.:0:0,0,0,0	./.:0:0,0,0,0	1/1:8:1,0,7,0	./.:0:0,0,0,0	./.:7:0,0,7,0	./.:0:0,0,0,0	./.:0:0,0,0,0	0/0:12:0,0,0,12	0/0:13:0,0,13,0	0/0:7:0,0,0,7	./.:0:0,0,0,0	0/0:29:0,0,0,29	./.:0:0,0,0,0	0/0:12:0,0,0,12	./.:0:0,0,0,0	./.:0:0,0,0,0	./.:0:0,0,0,0	./.:0:0,0,0,0	0/0:33:0,0,0,33	./.:0:0,0,0,0	./.:0:0,0,0,0	0/0:8:0,0,8,0	0/0:6:0,0,0,6	0/0:16:0,0,0,16	./.:0:0,0,0,0	./.:0:0,0,0,0	./.:0:0,0,0,0	./.:0:0,0,0,0	./.:0:0,0,0,0	./.:0:0,0,0,0	./.:0:0,0,0,0	./.:0:0,0,0,0	./.:0:0,0,0,0	./.:0:0,0,0,0	./.:0:0,0,0,0	./.:0:0,0,0,0	./.:0:0,0,0,0	./.:0:0,0,0,0	./.:0:0,0,0,0	./.:0:0,0,0,0	./.:0:0,0,0,0	./.:0:0,0,0,0	./.:0:0,0,0,0	./.:0:0,0,0,0	./.:0:0,0,0,0	./.:0:0,0,0,0	./.:0:0,0,0,0	./.:0:0,0,0,0	./.:0:0,0,0,0	./.:0:0,0,0,0	./.:0:0,0,0,0	./.:0:0,0,0,0	./.:0:0,0,0,0	./.:0:0,0,0,0	./.:0:0,0,0,0	./.:0:0,0,0,0	./.:0:0,0,0,0	./.:0:0,0,0,0	./.:0:0,0,0,0	./.:0:0,0,0,0	./.:0:0,0,0,0	./.:0:0,0,0,0	./.:0:0,0,0,0	./.:0:0,0,0,0	./.:0:0,0,0,0	./.:16:0,16,0,0	./.:0:0,0,0,0	./.:0:0,0,0,0	./.:0:0,0,0,0	./.:0:0,0,0,0	./.:0:0,0,0,0	./.:0:0,0,0,0	./.:0:0,0,0,0	./.:0:0,0,0,0	./.:0:0,0,0,0	./.:0:0,0,0,0	./.:0:0,0,0,0	./.:0:0,0,0,0	./.:0:0,0,0,0	./.:0:0,0,0,0	./.:0:0,0,0,0	./.:0:0,0,0,0	./.:0:0,0,0,0	./.:0:0,0,0,0	./.:0:0,0,0,0	./.:0:0,0,0,0	./.:0:0,0,0,0	./.:0:0,0,0,0	./.:0:0,0,0,0	./.:0:0,0,0,0	./.:0:0,0,0,0	./.:0:0,0,0,0	./.:0:0,0,0,0	./.:0:0,0,0,0	./.:0:0,0,0,0
RAD_261	59	loc261_pos59	A	T	13	PASS	NS=10;DP=167	GT:DP:CATG	./.:0:0,0,0,0	./.:0:0,0,0,0	./.:0:0,0,0,0	1/1:8:0,0,0,8	./.:0:0,0,0,0	./.:7:0,0,0,7	./.:0:0,0,0,0	./.:0:0,0,0,0	0/0:12:0,12,0,0	0/0:13:0,0,0,13	0/0:7:0,7,0,0	./.:0:0,0,0,0	0/0:29:0,29,0,0	./.:0:0,0,0,0	0/0:12:0,12,0,0	./.:0:0,0,0,0	./.:0:0,0,0,0	./.:0:0,0,0,0	./.:0:0,0,0,0	0/0:33:0,33,0,0	./.:0:0,0,0,0	./.:0:0,0,0,0	0/0:8:0,0,0,8	0/0:6:0,6,0,0	0/0:16:0,16,0,0	./.:0:0,0,0,0	./.:0:0,0,0,0	./.:0:0,0,0,0	./.:0:0,0,0,0	./.:0:0,0,0,0	./.:0:0,0,0,0	./.:0:0,0,0,0	./.:0:0,0,0,0	./.:0:0,0,0,0	./.:0:0,0,0,0	./.:0:0,0,0,0	./.:0:0,0,0,0	./.:0:0,0,0,0	./.:0:0,0,0,0	./.:0:0,0,0,0	./.:0:0,0,0,0	./.:0:0,0,0,0	./.:0:0,0,0,0	./.:0:0,0,0,0	./.:0:0,0,0,0	./.:0:0,0,0,0	./.:0:0,0,0,0	./.:0:0,0,0,0	./.:0:0,0,0,0	./.:0:0,0,0,0	./.:0:0,0,0,0	./.:0:0,0,0,0	./.:0:0,0,0,0	./.:0:0,0,0,0	./.:0:0,0,0,0	./.:0:0,0,0,0	./.:0:0,0,0,0	./.:0:0,0,0,0	./.:0:0,0,0,0	./.:0:0,0,0,0	./.:0:0,0,0,0	./.:0:0,0,0,0	./.:0:0,0,0,0	./.:0:0,0,0,0	./.:0:0,0,0,0	./.:0:0,0,0,0	./.:16:0,16,0,0	./.:0:0,0,0,0	./.:0:0,0,0,0	./.:0:0,0,0,0	./.:0:0,0,0,0	./.:0:0,0,0,0	./.:0:0,0,0,0	./.:0:0,0,0,0	./.:0:0,0,0,0	./.:0:0,0,0,0	./.:0:0,0,0,0	./.:0:0,0,0,0	./.:0:0,0,0,0	./.:0:0,0,0,0	./.:0:0,0,0,0	./.:0:0,0,0,0	./.:0:0,0,0,0	./.:0:0,0,0,0	./.:0:0,0,0,0	./.:0:0,0,0,0	./.:0:0,0,0,0	./.:0:0,0,0,0	./.:0:0,0,0,0	./.:0:0,0,0,0	./.:0:0,0,0,0	./.:0:0,0,0,0	./.:0:0,0,0,0	./.:0:0,0,0,0	./.:0:0,0,0,0	./.:0:0,0,0,0
RAD_261	91	loc261_pos91	C	G	13	PASS	NS=12;DP=167	GT:DP:CATG	./.:0:0,0,0,0	./.:0:0,0,0,0	./.:0:0,0,0,0	1/1:8:0,0,0,8	./.:0:0,0,0,0	1/1:7:0,0,0,7	./.:0:0,0,0,0	./.:0:0,0,0,0	1/1:12:0,0,0,12	1/1:13:0,0,0,13	1/1:7:0,0,0,7	./.:0:0,0,0,0	0/0:29:29,0,0,0	./.:0:0,0,0,0	0/0:12:12,0,0,0	./.:0:0,0,0,0	./.:0:0,0,0,0	./.:0:0,0,0,0	./.:0:0,0,0,0	0/0:33:32,0,0,1	./.:0:0,0,0,0	./.:0:0,0,0,0	0/0:8:0,0,0,8	0/0:6:6,0,0,0	0/0:16:16,0,0,0	./.:0:0,0,0,0	./.:0:0,0,0,0	./.:0:0,0,0,0	./.:0:0,0,0,0	./.:0:0,0,0,0	./.:0:0,0,0,0	./.:0:0,0,0,0	./.:0:0,0,0,0	./.:0:0,0,0,0	./.:0:0,0,0,0	./.:0:0,0,0,0	./.:0:0,0,0,0	./.:0:0,0,0,0	./.:0:0,0,0,0	./.:0:0,0,0,0	./.:0:0,0,0,0	./.:0:0,0,0,0	./.:0:0,0,0,0	./.:0:0,0,0,0	./.:0:0,0,0,0	./.:0:0,0,0,0	./.:0:0,0,0,0	./.:0:0,0,0,0	./.:0:0,0,0,0	./.:0:0,0,0,0	./.:0:0,0,0,0	./.:0:0,0,0,0	./.:0:0,0,0,0	./.:0:0,0,0,0	./.:0:0,0,0,0	./.:0:0,0,0,0	./.:0:0,0,0,0	./.:0:0,0,0,0	./.:0:0,0,0,0	./.:0:0,0,0,0	./.:0:0,0,0,0	./.:0:0,0,0,0	./.:0:0,0,0,0	./.:0:0,0,0,0	./.:0:0,0,0,0	./.:0:0,0,0,0	0/0:16:0,16,0,0	./.:0:0,0,0,0	./.:0:0,0,0,0	./.:0:0,0,0,0	./.:0:0,0,0,0	./.:0:0,0,0,0	./.:0:0,0,0,0	./.:0:0,0,0,0	./.:0:0,0,0,0	./.:0:0,0,0,0	./.:0:0,0,0,0	./.:0:0,0,0,0	./.:0:0,0,0,0	./.:0:0,0,0,0	./.:0:0,0,0,0	./.:0:0,0,0,0	./.:0:0,0,0,0	./.:0:0,0,0,0	./.:0:0,0,0,0	./.:0:0,0,0,0	./.:0:0,0,0,0	./.:0:0,0,0,0	./.:0:0,0,0,0	./.:0:0,0,0,0	./.:0:0,0,0,0	./.:0:0,0,0,0	./.:0:0,0,0,0	./.:0:0,0,0,0	./.:0:0,0,0,0	./.:0:0,0,0,0
RAD_261	94	loc261_pos94	A	C	13	PASS	NS=12;DP=167	GT:DP:CATG	./.:0:0,0,0,0	./.:0:0,0,0,0	./.:0:0,0,0,0	0/0:8:0,0,8,0	./.:0:0,0,0,0	0/0:7:0,0,7,0	./.:0:0,0,0,0	./.:0:0,0,0,0	0/0:12:0,12,0,0	0/0:13:0,0,13,0	0/0:7:0,7,0,0	./.:0:0,0,0,0	0/0:29:0,29,0,0	./.:0:0,0,0,0	0/0:12:0,12,0,0	./.:0:0,0,0,0	./.:0:0,0,0,0	./.:0:0,0,0,0	./.:0:0,0,0,0	0/0:33:0,33,0,0	./.:0:0,0,0,0	./.:0:0,0,0,0	0/0:8:0,0,8,0	0/0:6:0,6,0,0	0/0:16:0,16,0,0	./.:0:0,0,0,0	./.:0:0,0,0,0	./.:0:0,0,0,0	./.:0:0,0,0,0	./.:0:0,0,0,0	./.:0:0,0,0,0	./.:0:0,0,0,0	./.:0:0,0,0,0	./.:0:0,0,0,0	./.:0:0,0,0,0	./.:0:0,0,0,0	./.:0:0,0,0,0	./.:0:0,0,0,0	./.:0:0,0,0,0	./.:0:0,0,0,0	./.:0:0,0,0,0	./.:0:0,0,0,0	./.:0:0,0,0,0	./.:0:0,0,0,0	./.:0:0,0,0,0	./.:0:0,0,0,0	./.:0:0,0,0,0	./.:0:0,0,0,0	./.:0:0,0,0,0	./.:0:0,0,0,0	./.:0:0,0,0,0	./.:0:0,0,0,0	./.:0:0,0,0,0	./.:0:0,0,0,0	./.:0:0,0,0,0	./.:0:0,0,0,0	./.:0:0,0,0,0	./.:0:0,0,0,0	./.:0:0,0,0,0	./.:0:0,0,0,0	./.:0:0,0,0,0	./.:0:0,0,0,0	./.:0:0,0,0,0	./.:0:0,0,0,0	./.:0:0,0,0,0	./.:0:0,0,0,0	1/1:16:0,0,0,16	./.:0:0,0,0,0	./.:0:0,0,0,0	./.:0:0,0,0,0	./.:0:0,0,0,0	./.:0:0,0,0,0	./.:0:0,0,0,0	./.:0:0,0,0,0	./.:0:0,0,0,0	./.:0:0,0,0,0	./.:0:0,0,0,0	./.:0:0,0,0,0	./.:0:0,0,0,0	./.:0:0,0,0,0	./.:0:0,0,0,0	./.:0:0,0,0,0	./.:0:0,0,0,0	./.:0:0,0,0,0	./.:0:0,0,0,0	./.:0:0,0,0,0	./.:0:0,0,0,0	./.:0:0,0,0,0	./.:0:0,0,0,0	./.:0:0,0,0,0	./.:0:0,0,0,0	./.:0:0,0,0,0	./.:0:0,0,0,0	./.:0:0,0,0,0	./.:0:0,0,0,0	./.:0:0,0,0,0
RAD_261	103	loc261_pos103	G	C	13	PASS	NS=12;DP=167	GT:DP:CATG	./.:0:0,0,0,0	./.:0:0,0,0,0	./.:0:0,0,0,0	0/0:8:0,0,0,8	./.:0:0,0,0,0	0/0:7:0,0,0,7	./.:0:0,0,0,0	./.:0:0,0,0,0	0/0:12:0,0,0,12	0/0:13:0,0,0,13	0/0:7:0,0,0,7	./.:0:0,0,0,0	0/0:29:0,0,0,29	./.:0:0,0,0,0	0/0:12:0,0,0,12	./.:0:0,0,0,0	./.:0:0,0,0,0	./.:0:0,0,0,0	./.:0:0,0,0,0	0/0:33:0,0,0,33	./.:0:0,0,0,0	./.:0:0,0,0,0	0/0:8:0,0,0,8	0/0:6:0,0,0,6	0/0:16:0,0,0,16	./.:0:0,0,0,0	./.:0:0,0,0,0	./.:0:0,0,0,0	./.:0:0,0,0,0	./.:0:0,0,0,0	./.:0:0,0,0,0	./.:0:0,0,0,0	./.:0:0,0,0,0	./.:0:0,0,0,0	./.:0:0,0,0,0	./.:0:0,0,0,0	./.:0:0,0,0,0	./.:0:0,0,0,0	./.:0:0,0,0,0	./.:0:0,0,0,0	./.:0:0,0,0,0	./.:0:0,0,0,0	./.:0:0,0,0,0	./.:0:0,0,0,0	./.:0:0,0,0,0	./.:0:0,0,0,0	./.:0:0,0,0,0	./.:0:0,0,0,0	./.:0:0,0,0,0	./.:0:0,0,0,0	./.:0:0,0,0,0	./.:0:0,0,0,0	./.:0:0,0,0,0	./.:0:0,0,0,0	./.:0:0,0,0,0	./.:0:0,0,0,0	./.:0:0,0,0,0	./.:0:0,0,0,0	./.:0:0,0,0,0	./.:0:0,0,0,0	./.:0:0,0,0,0	./.:0:0,0,0,0	./.:0:0,0,0,0	./.:0:0,0,0,0	./.:0:0,0,0,0	./.:0:0,0,0,0	1/1:16:0,0,0,16	./.:0:0,0,0,0	./.:0:0,0,0,0	./.:0:0,0,0,0	./.:0:0,0,0,0	./.:0:0,0,0,0	./.:0:0,0,0,0	./.:0:0,0,0,0	./.:0:0,0,0,0	./.:0:0,0,0,0	./.:0:0,0,0,0	./.:0:0,0,0,0	./.:0:0,0,0,0	./.:0:0,0,0,0	./.:0:0,0,0,0	./.:0:0,0,0,0	./.:0:0,0,0,0	./.:0:0,0,0,0	./.:0:0,0,0,0	./.:0:0,0,0,0	./.:0:0,0,0,0	./.:0:0,0,0,0	./.:0:0,0,0,0	./.:0:0,0,0,0	./.:0:0,0,0,0	./.:0:0,0,0,0	./.:0:0,0,0,0	./.:0:0,0,0,0	./.:0:0,0,0,0	./.:0:0,0,0,0
RAD_261	121	loc261_pos121	T	A	13	PASS	NS=12;DP=167	GT:DP:CATG	./.:0:0,0,0,0	./.:0:0,0,0,0	./.:0:0,0,0,0	0/0:8:8,0,0,0	./.:0:0,0,0,0	0/0:7:7,0,0,0	./.:0:0,0,0,0	./.:0:0,0,0,0	0/0:12:0,0,12,0	0/0:13:13,0,0,0	0/0:7:0,0,7,0	./.:0:0,0,0,0	0/0:29:0,0,29,0	./.:0:0,0,0,0	0/0:12:0,0,12,0	./.:0:0,0,0,0	./.:0:0,0,0,0	./.:0:0,0,0,0	./.:0:0,0,0,0	0/0:33:0,0,33,0	./.:0:0,0,0,0	./.:0:0,0,0,0	0/0:8:8,0,0,0	0/0:6:0,0,6,0	0/0:16:0,0,16,0	./.:0:0,0,0,0	./.:0:0,0,0,0	./.:0:0,0,0,0	./.:0:0,0,0,0	./.:0:0,0,0,0	./.:0:0,0,0,0	./.:0:0,0,0,0	./.:0:0,0,0,0	./.:0:0,0,0,0	./.:0:0,0,0,0	./.:0:0,0,0,0	./.:0:0,0,0,0	./.:0:0,0,0,0	./.:0:0,0,0,0	./.:0:0,0,0,0	./.:0:0,0,0,0	./.:0:0,0,0,0	./.:0:0,0,0,0	./.:0:0,0,0,0	./.:0:0,0,0,0	./.:0:0,0,0,0	./.:0:0,0,0,0	./.:0:0,0,0,0	./.:0:0,0,0,0	./.:0:0,0,0,0	./.:0:0,0,0,0	./.:0:0,0,0,0	./.:0:0,0,0,0	./.:0:0,0,0,0	./.:0:0,0,0,0	./.:0:0,0,0,0	./.:0:0,0,0,0	./.:0:0,0,0,0	./.:0:0,0,0,0	./.:0:0,0,0,0	./.:0:0,0,0,0	./.:0:0,0,0,0	./.:0:0,0,0,0	./.:0:0,0,0,0	./.:0:0,0,0,0	./.:0:0,0,0,0	0/1:16:0,0,0,16	./.:0:0,0,0,0	./.:0:0,0,0,0	./.:0:0,0,0,0	./.:0:0,0,0,0	./.:0:0,0,0,0	./.:0:0,0,0,0	./.:0:0,0,0,0	./.:0:0,0,0,0	./.:0:0,0,0,0	./.:0:0,0,0,0	./.:0:0,0,0,0	./.:0:0,0,0,0	./.:0:0,0,0,0	./.:0:0,0,0,0	./.:0:0,0,0,0	./.:0:0,0,0,0	./.:0:0,0,0,0	./.:0:0,0,0,0	./.:0:0,0,0,0	./.:0:0,0,0,0	./.:0:0,0,0,0	./.:0:0,0,0,0	./.:0:0,0,0,0	./.:0:0,0,0,0	./.:0:0,0,0,0	./.:0:0,0,0,0	./.:0:0,0,0,0	./.:0:0,0,0,0	./.:0:0,0,0,0
RAD_261	127	loc261_pos127	A	C	13	PASS	NS=12;DP=167	GT:DP:CATG	./.:0:0,0,0,0	./.:0:0,0,0,0	./.:0:0,0,0,0	0/0:8:0,0,0,8	./.:0:0,0,0,0	0/0:7:0,0,0,7	./.:0:0,0,0,0	./.:0:0,0,0,0	0/0:12:0,12,0,0	0/0:13:0,0,0,13	0/0:7:0,7,0,0	./.:0:0,0,0,0	0/0:29:0,29,0,0	./.:0:0,0,0,0	0/0:12:0,12,0,0	./.:0:0,0,0,0	./.:0:0,0,0,0	./.:0:0,0,0,0	./.:0:0,0,0,0	0/0:33:0,33,0,0	./.:0:0,0,0,0	./.:0:0,0,0,0	0/0:8:0,0,0,8	0/0:6:0,6,0,0	0/0:16:0,16,0,0	./.:0:0,0,0,0	./.:0:0,0,0,0	./.:0:0,0,0,0	./.:0:0,0,0,0	./.:0:0,0,0,0	./.:0:0,0,0,0	./.:0:0,0,0,0	./.:0:0,0,0,0	./.:0:0,0,0,0	./.:0:0,0,0,0	./.:0:0,0,0,0	./.:0:0,0,0,0	./.:0:0,0,0,0	./.:0:0,0,0,0	./.:0:0,0,0,0	./.:0:0,0,0,0	./.:0:0,0,0,0	./.:0:0,0,0,0	./.:0:0,0,0,0	./.:0:0,0,0,0	./.:0:0,0,0,0	./.:0:0,0,0,0	./.:0:0,0,0,0	./.:0:0,0,0,0	./.:0:0,0,0,0	./.:0:0,0,0,0	./.:0:0,0,0,0	./.:0:0,0,0,0	./.:0:0,0,0,0	./.:0:0,0,0,0	./.:0:0,0,0,0	./.:0:0,0,0,0	./.:0:0,0,0,0	./.:0:0,0,0,0	./.:0:0,0,0,0	./.:0:0,0,0,0	./.:0:0,0,0,0	./.:0:0,0,0,0	./.:0:0,0,0,0	./.:0:0,0,0,0	./.:0:0,0,0,0	1/1:16:0,0,0,16	./.:0:0,0,0,0	./.:0:0,0,0,0	./.:0:0,0,0,0	./.:0:0,0,0,0	./.:0:0,0,0,0	./.:0:0,0,0,0	./.:0:0,0,0,0	./.:0:0,0,0,0	./.:0:0,0,0,0	./.:0:0,0,0,0	./.:0:0,0,0,0	./.:0:0,0,0,0	./.:0:0,0,0,0	./.:0:0,0,0,0	./.:0:0,0,0,0	./.:0:0,0,0,0	./.:0:0,0,0,0	./.:0:0,0,0,0	./.:0:0,0,0,0	./.:0:0,0,0,0	./.:0:0,0,0,0	./.:0:0,0,0,0	./.:0:0,0,0,0	./.:0:0,0,0,0	./.:0:0,0,0,0	./.:0:0,0,0,0	./.:0:0,0,0,0	./.:0:0,0,0,0	./.:0:0,0,0,0
RAD_261	145	loc261_pos145	G	A	13	PASS	NS=12;DP=167	GT:DP:CATG	./.:0:0,0,0,0	./.:0:0,0,0,0	./.:0:0,0,0,0	0/0:8:0,0,0,8	./.:0:0,0,0,0	0/0:7:0,0,0,7	./.:0:0,0,0,0	./.:0:0,0,0,0	0/0:12:0,0,0,12	0/0:13:0,0,0,13	0/0:7:0,0,0,7	./.:0:0,0,0,0	0/0:29:0,0,0,29	./.:0:0,0,0,0	0/0:12:0,0,0,12	./.:0:0,0,0,0	./.:0:0,0,0,0	./.:0:0,0,0,0	./.:0:0,0,0,0	0/0:33:0,0,0,33	./.:0:0,0,0,0	./.:0:0,0,0,0	0/0:8:0,0,0,8	0/0:6:0,0,0,6	0/0:16:0,0,0,16	./.:0:0,0,0,0	./.:0:0,0,0,0	./.:0:0,0,0,0	./.:0:0,0,0,0	./.:0:0,0,0,0	./.:0:0,0,0,0	./.:0:0,0,0,0	./.:0:0,0,0,0	./.:0:0,0,0,0	./.:0:0,0,0,0	./.:0:0,0,0,0	./.:0:0,0,0,0	./.:0:0,0,0,0	./.:0:0,0,0,0	./.:0:0,0,0,0	./.:0:0,0,0,0	./.:0:0,0,0,0	./.:0:0,0,0,0	./.:0:0,0,0,0	./.:0:0,0,0,0	./.:0:0,0,0,0	./.:0:0,0,0,0	./.:0:0,0,0,0	./.:0:0,0,0,0	./.:0:0,0,0,0	./.:0:0,0,0,0	./.:0:0,0,0,0	./.:0:0,0,0,0	./.:0:0,0,0,0	./.:0:0,0,0,0	./.:0:0,0,0,0	./.:0:0,0,0,0	./.:0:0,0,0,0	./.:0:0,0,0,0	./.:0:0,0,0,0	./.:0:0,0,0,0	./.:0:0,0,0,0	./.:0:0,0,0,0	./.:0:0,0,0,0	./.:0:0,0,0,0	./.:0:0,0,0,0	1/1:16:0,0,0,16	./.:0:0,0,0,0	./.:0:0,0,0,0	./.:0:0,0,0,0	./.:0:0,0,0,0	./.:0:0,0,0,0	./.:0:0,0,0,0	./.:0:0,0,0,0	./.:0:0,0,0,0	./.:0:0,0,0,0	./.:0:0,0,0,0	./.:0:0,0,0,0	./.:0:0,0,0,0	./.:0:0,0,0,0	./.:0:0,0,0,0	./.:0:0,0,0,0	./.:0:0,0,0,0	./.:0:0,0,0,0	./.:0:0,0,0,0	./.:0:0,0,0,0	./.:0:0,0,0,0	./.:0:0,0,0,0	./.:0:0,0,0,0	./.:0:0,0,0,0	./.:0:0,0,0,0	./.:0:0,0,0,0	./.:0:0,0,0,0	./.:0:0,0,0,0	./.:0:0,0,0,0	./.:0:0,0,0,0
RAD_261	148	loc261_pos148	C	A	13	PASS	NS=12;DP=167	GT:DP:CATG	./.:0:0,0,0,0	./.:0:0,0,0,0	./.:0:0,0,0,0	0/0:8:0,0,0,8	./.:0:0,0,0,0	0/0:7:0,0,0,7	./.:0:0,0,0,0	./.:0:0,0,0,0	0/0:12:12,0,0,0	0/0:13:0,0,0,13	0/1:7:5,2,0,0	./.:0:0,0,0,0	0/0:29:29,0,0,0	./.:0:0,0,0,0	0/0:12:12,0,0,0	./.:0:0,0,0,0	./.:0:0,0,0,0	./.:0:0,0,0,0	./.:0:0,0,0,0	0/0:33:33,0,0,0	./.:0:0,0,0,0	./.:0:0,0,0,0	0/0:8:0,0,0,8	0/0:6:6,0,0,0	0/0:16:16,0,0,0	./.:0:0,0,0,0	./.:0:0,0,0,0	./.:0:0,0,0,0	./.:0:0,0,0,0	./.:0:0,0,0,0	./.:0:0,0,0,0	./.:0:0,0,0,0	./.:0:0,0,0,0	./.:0:0,0,0,0	./.:0:0,0,0,0	./.:0:0,0,0,0	./.:0:0,0,0,0	./.:0:0,0,0,0	./.:0:0,0,0,0	./.:0:0,0,0,0	./.:0:0,0,0,0	./.:0:0,0,0,0	./.:0:0,0,0,0	./.:0:0,0,0,0	./.:0:0,0,0,0	./.:0:0,0,0,0	./.:0:0,0,0,0	./.:0:0,0,0,0	./.:0:0,0,0,0	./.:0:0,0,0,0	./.:0:0,0,0,0	./.:0:0,0,0,0	./.:0:0,0,0,0	./.:0:0,0,0,0	./.:0:0,0,0,0	./.:0:0,0,0,0	./.:0:0,0,0,0	./.:0:0,0,0,0	./.:0:0,0,0,0	./.:0:0,0,0,0	./.:0:0,0,0,0	./.:0:0,0,0,0	./.:0:0,0,0,0	./.:0:0,0,0,0	./.:0:0,0,0,0	./.:0:0,0,0,0	0/0:16:0,16,0,0	./.:0:0,0,0,0	./.:0:0,0,0,0	./.:0:0,0,0,0	./.:0:0,0,0,0	./.:0:0,0,0,0	./.:0:0,0,0,0	./.:0:0,0,0,0	./.:0:0,0,0,0	./.:0:0,0,0,0	./.:0:0,0,0,0	./.:0:0,0,0,0	./.:0:0,0,0,0	./.:0:0,0,0,0	./.:0:0,0,0,0	./.:0:0,0,0,0	./.:0:0,0,0,0	./.:0:0,0,0,0	./.:0:0,0,0,0	./.:0:0,0,0,0	./.:0:0,0,0,0	./.:0:0,0,0,0	./.:0:0,0,0,0	./.:0:0,0,0,0	./.:0:0,0,0,0	./.:0:0,0,0,0	./.:0:0,0,0,0	./.:0:0,0,0,0	./.:0:0,0,0,0	./.:0:0,0,0,0
RAD_261	167	loc261_pos167	A	G	13	PASS	NS=11;DP=151	GT:DP:CATG	./.:0:0,0,0,0	./.:0:0,0,0,0	./.:0:0,0,0,0	0/0:8:0,8,0,0	./.:0:0,0,0,0	./.:7:0,7,0,0	./.:0:0,0,0,0	./.:0:0,0,0,0	0/0:12:0,12,0,0	1/1:13:0,13,0,0	0/0:7:0,7,0,0	./.:0:0,0,0,0	0/0:29:0,29,0,0	./.:0:0,0,0,0	0/0:12:0,12,0,0	./.:0:0,0,0,0	./.:0:0,0,0,0	./.:0:0,0,0,0	./.:0:0,0,0,0	0/0:33:0,33,0,0	./.:0:0,0,0,0	./.:0:0,0,0,0	0/0:8:0,8,0,0	0/0:6:0,6,0,0	0/0:16:0,16,0,0	./.:0:0,0,0,0	./.:0:0,0,0,0	./.:0:0,0,0,0	./.:0:0,0,0,0	./.:0:0,0,0,0	./.:0:0,0,0,0	./.:0:0,0,0,0	./.:0:0,0,0,0	./.:0:0,0,0,0	./.:0:0,0,0,0	./.:0:0,0,0,0	./.:0:0,0,0,0	./.:0:0,0,0,0	./.:0:0,0,0,0	./.:0:0,0,0,0	./.:0:0,0,0,0	./.:0:0,0,0,0	./.:0:0,0,0,0	./.:0:0,0,0,0	./.:0:0,0,0,0	./.:0:0,0,0,0	./.:0:0,0,0,0	./.:0:0,0,0,0	./.:0:0,0,0,0	./.:0:0,0,0,0	./.:0:0,0,0,0	./.:0:0,0,0,0	./.:0:0,0,0,0	./.:0:0,0,0,0	./.:0:0,0,0,0	./.:0:0,0,0,0	./.:0:0,0,0,0	./.:0:0,0,0,0	./.:0:0,0,0,0	./.:0:0,0,0,0	./.:0:0,0,0,0	./.:0:0,0,0,0	./.:0:0,0,0,0	./.:0:0,0,0,0	./.:0:0,0,0,0	./.:0:0,0,0,0	0/0:0:0,0,0,0	./.:0:0,0,0,0	./.:0:0,0,0,0	./.:0:0,0,0,0	./.:0:0,0,0,0	./.:0:0,0,0,0	./.:0:0,0,0,0	./.:0:0,0,0,0	./.:0:0,0,0,0	./.:0:0,0,0,0	./.:0:0,0,0,0	./.:0:0,0,0,0	./.:0:0,0,0,0	./.:0:0,0,0,0	./.:0:0,0,0,0	./.:0:0,0,0,0	./.:0:0,0,0,0	./.:0:0,0,0,0	./.:0:0,0,0,0	./.:0:0,0,0,0	./.:0:0,0,0,0	./.:0:0,0,0,0	./.:0:0,0,0,0	./.:0:0,0,0,0	./.:0:0,0,0,0	./.:0:0,0,0,0	./.:0:0,0,0,0	./.:0:0,0,0,0	./.:0:0,0,0,0	./.:0:0,0,0,0
RAD_261	181	loc261_pos181	C	A	13	PASS	NS=12;DP=151	GT:DP:CATG	./.:0:0,0,0,0	./.:0:0,0,0,0	./.:0:0,0,0,0	0/0:8:0,0,0,8	./.:0:0,0,0,0	0/0:7:0,0,0,7	./.:0:0,0,0,0	./.:0:0,0,0,0	0/0:12:12,0,0,0	0/0:13:0,0,0,13	1/1:7:0,7,0,0	./.:0:0,0,0,0	1/1:29:0,29,0,0	./.:0:0,0,0,0	0/0:12:12,0,0,0	./.:0:0,0,0,0	./.:0:0,0,0,0	./.:0:0,0,0,0	./.:0:0,0,0,0	1/1:33:1,32,0,0	./.:0:0,0,0,0	./.:0:0,0,0,0	0/0:8:0,0,0,8	0/0:6:6,0,0,0	0/0:16:16,0,0,0	./.:0:0,0,0,0	./.:0:0,0,0,0	./.:0:0,0,0,0	./.:0:0,0,0,0	./.:0:0,0,0,0	./.:0:0,0,0,0	./.:0:0,0,0,0	./.:0:0,0,0,0	./.:0:0,0,0,0	./.:0:0,0,0,0	./.:0:0,0,0,0	./.:0:0,0,0,0	./.:0:0,0,0,0	./.:0:0,0,0,0	./.:0:0,0,0,0	./.:0:0,0,0,0	./.:0:0,0,0,0	./.:0:0,0,0,0	./.:0:0,0,0,0	./.:0:0,0,0,0	./.:0:0,0,0,0	./.:0:0,0,0,0	./.:0:0,0,0,0	./.:0:0,0,0,0	./.:0:0,0,0,0	./.:0:0,0,0,0	./.:0:0,0,0,0	./.:0:0,0,0,0	./.:0:0,0,0,0	./.:0:0,0,0,0	./.:0:0,0,0,0	./.:0:0,0,0,0	./.:0:0,0,0,0	./.:0:0,0,0,0	./.:0:0,0,0,0	./.:0:0,0,0,0	./.:0:0,0,0,0	./.:0:0,0,0,0	./.:0:0,0,0,0	./.:0:0,0,0,0	./.:0:0,0,0,0	0/0:0:0,0,0,0	./.:0:0,0,0,0	./.:0:0,0,0,0	./.:0:0,0,0,0	./.:0:0,0,0,0	./.:0:0,0,0,0	./.:0:0,0,0,0	./.:0:0,0,0,0	./.:0:0,0,0,0	./.:0:0,0,0,0	./.:0:0,0,0,0	./.:0:0,0,0,0	./.:0:0,0,0,0	./.:0:0,0,0,0	./.:0:0,0,0,0	./.:0:0,0,0,0	./.:0:0,0,0,0	./.:0:0,0,0,0	./.:0:0,0,0,0	./.:0:0,0,0,0	./.:0:0,0,0,0	./.:0:0,0,0,0	./.:0:0,0,0,0	./.:0:0,0,0,0	./.:0:0,0,0,0	./.:0:0,0,0,0	./.:0:0,0,0,0	./.:0:0,0,0,0	./.:0:0,0,0,0	./.:0:0,0,0,0
RAD_261	193	loc261_pos193	G	A	13	PASS	NS=12;DP=151	GT:DP:CATG	./.:0:0,0,0,0	./.:0:0,0,0,0	./.:0:0,0,0,0	0/0:8:0,0,8,0	./.:0:0,0,0,0	0/0:7:0,0,7,0	./.:0:0,0,0,0	./.:0:0,0,0,0	0/0:12:0,0,0,12	0/0:13:0,0,13,0	0/0:7:0,0,0,7	./.:0:0,0,0,0	0/0:29:0,0,0,29	./.:0:0,0,0,0	1/1:12:0,12,0,0	./.:0:0,0,0,0	./.:0:0,0,0,0	./.:0:0,0,0,0	./.:0:0,0,0,0	1/1:33:0,32,0,1	./.:0:0,0,0,0	./.:0:0,0,0,0	0/0:8:0,0,8,0	0/0:6:0,0,0,6	0/0:16:0,0,0,16	./.:0:0,0,0,0	./.:0:0,0,0,0	./.:0:0,0,0,0	./.:0:0,0,0,0	./.:0:0,0,0,0	./.:0:0,0,0,0	./.:0:0,0,0,0	./.:0:0,0,0,0	./.:0:0,0,0,0	./.:0:0,0,0,0	./.:0:0,0,0,0	./.:0:0,0,0,0	./.:0:0,0,0,0	./.:0:0,0,0,0	./.:0:0,0,0,0	./.:0:0,0,0,0	./.:0:0,0,0,0	./.:0:0,0,0,0	./.:0:0,0,0,0	./.:0:0,0,0,0	./.:0:0,0,0,0	./.:0:0,0,0,0	./.:0:0,0,0,0	./.:0:0,0,0,0	./.:0:0,0,0,0	./.:0:0,0,0,0	./.:0:0,0,0,0	./.:0:0,0,0,0	./.:0:0,0,0,0	./.:0:0,0,0,0	./.:0:0,0,0,0	./.:0:0,0,0,0	./.:0:0,0,0,0	./.:0:0,0,0,0	./.:0:0,0,0,0	./.:0:0,0,0,0	./.:0:0,0,0,0	./.:0:0,0,0,0	./.:0:0,0,0,0	./.:0:0,0,0,0	./.:0:0,0,0,0	0/0:0:0,0,0,0	./.:0:0,0,0,0	./.:0:0,0,0,0	./.:0:0,0,0,0	./.:0:0,0,0,0	./.:0:0,0,0,0	./.:0:0,0,0,0	./.:0:0,0,0,0	./.:0:0,0,0,0	./.:0:0,0,0,0	./.:0:0,0,0,0	./.:0:0,0,0,0	./.:0:0,0,0,0	./.:0:0,0,0,0	./.:0:0,0,0,0	./.:0:0,0,0,0	./.:0:0,0,0,0	./.:0:0,0,0,0	./.:0:0,0,0,0	./.:0:0,0,0,0	./.:0:0,0,0,0	./.:0:0,0,0,0	./.:0:0,0,0,0	./.:0:0,0,0,0	./.:0:0,0,0,0	./.:0:0,0,0,0	./.:0:0,0,0,0	./.:0:0,0,0,0	./.:0:0,0,0,0	./.:0:0,0,0,0
RAD_261	208	loc261_pos208	A	G	13	PASS	NS=11;DP=151	GT:DP:CATG	./.:0:0,0,0,0	./.:0:0,0,0,0	./.:0:0,0,0,0	0/0:8:8,0,0,0	./.:0:0,0,0,0	0/0:7:7,0,0,0	./.:0:0,0,0,0	./.:0:0,0,0,0	0/0:12:0,12,0,0	0/0:13:13,0,0,0	./.:7:0,6,0,1	./.:0:0,0,0,0	0/0:29:0,29,0,0	./.:0:0,0,0,0	0/0:12:0,12,0,0	./.:0:0,0,0,0	./.:0:0,0,0,0	./.:0:0,0,0,0	./.:0:0,0,0,0	0/0:33:0,33,0,0	./.:0:0,0,0,0	./.:0:0,0,0,0	0/0:8:8,0,0,0	1/1:6:0,0,0,6	1/1:16:0,0,0,16	./.:0:0,0,0,0	./.:0:0,0,0,0	./.:0:0,0,0,0	./.:0:0,0,0,0	./.:0:0,0,0,0	./.:0:0,0,0,0	./.:0:0,0,0,0	./.:0:0,0,0,0	./.:0:0,0,0,0	./.:0:0,0,0,0	./.:0:0,0,0,0	./.:0:0,0,0,0	./.:0:0,0,0,0	./.:0:0,0,0,0	./.:0:0,0,0,0	./.:0:0,0,0,0	./.:0:0,0,0,0	./.:0:0,0,0,0	./.:0:0,0,0,0	./.:0:0,0,0,0	./.:0:0,0,0,0	./.:0:0,0,0,0	./.:0:0,0,0,0	./.:0:0,0,0,0	./.:0:0,0,0,0	./.:0:0,0,0,0	./.:0:0,0,0,0	./.:0:0,0,0,0	./.:0:0,0,0,0	./.:0:0,0,0,0	./.:0:0,0,0,0	./.:0:0,0,0,0	./.:0:0,0,0,0	./.:0:0,0,0,0	./.:0:0,0,0,0	./.:0:0,0,0,0	./.:0:0,0,0,0	./.:0:0,0,0,0	./.:0:0,0,0,0	./.:0:0,0,0,0	./.:0:0,0,0,0	1/1:0:0,0,0,0	./.:0:0,0,0,0	./.:0:0,0,0,0	./.:0:0,0,0,0	./.:0:0,0,0,0	./.:0:0,0,0,0	./.:0:0,0,0,0	./.:0:0,0,0,0	./.:0:0,0,0,0	./.:0:0,0,0,0	./.:0:0,0,0,0	./.:0:0,0,0,0	./.:0:0,0,0,0	./.:0:0,0,0,0	./.:0:0,0,0,0	./.:0:0,0,0,0	./.:0:0,0,0,0	./.:0:0,0,0,0	./.:0:0,0,0,0	./.:0:0,0,0,0	./.:0:0,0,0,0	./.:0:0,0,0,0	./.:0:0,0,0,0	./.:0:0,0,0,0	./.:0:0,0,0,0	./.:0:0,0,0,0	./.:0:0,0,0,0	./.:0:0,0,0,0	./.:0:0,0,0,0	./.:0:0,0,0,0
RAD_261	216	loc261_pos216	A	C	13	PASS	NS=12;DP=151	GT:DP:CATG	./.:0:0,0,0,0	./.:0:0,0,0,0	./.:0:0,0,0,0	0/0:8:0,0,8,0	./.:0:0,0,0,0	0/0:7:0,0,7,0	./.:0:0,0,0,0	./.:0:0,0,0,0	0/0:12:0,12,0,0	0/0:13:0,0,13,0	0/0:7:0,7,0,0	./.:0:0,0,0,0	0/0:29:0,29,0,0	./.:0:0,0,0,0	0/0:12:0,12,0,0	./.:0:0,0,0,0	./.:0:0,0,0,0	./.:0:0,0,0,0	./.:0:0,0,0,0	0/0:33:0,33,0,0	./.:0:0,0,0,0	./.:0:0,0,0,0	0/0:8:0,0,8,0	0/0:6:0,6,0,0	0/0:16:0,16,0,0	./.:0:0,0,0,0	./.:0:0,0,0,0	./.:0:0,0,0,0	./.:0:0,0,0,0	./.:0:0,0,0,0	./.:0:0,0,0,0	./.:0:0,0,0,0	./.:0:0,0,0,0	./.:0:0,0,0,0	./.:0:0,0,0,0	./.:0:0,0,0,0	./.:0:0,0,0,0	./.:0:0,0,0,0	./.:0:0,0,0,0	./.:0:0,0,0,0	./.:0:0,0,0,0	./.:0:0,0,0,0	./.:0:0,0,0,0	./.:0:0,0,0,0	./.:0:0,0,0,0	./.:0:0,0,0,0	./.:0:0,0,0,0	./.:0:0,0,0,0	./.:0:0,0,0,0	./.:0:0,0,0,0	./.:0:0,0,0,0	./.:0:0,0,0,0	./.:0:0,0,0,0	./.:0:0,0,0,0	./.:0:0,0,0,0	./.:0:0,0,0,0	./.:0:0,0,0,0	./.:0:0,0,0,0	./.:0:0,0,0,0	./.:0:0,0,0,0	./.:0:0,0,0,0	./.:0:0,0,0,0	./.:0:0,0,0,0	./.:0:0,0,0,0	./.:0:0,0,0,0	./.:0:0,0,0,0	1/0:0:0,0,0,0	./.:0:0,0,0,0	./.:0:0,0,0,0	./.:0:0,0,0,0	./.:0:0,0,0,0	./.:0:0,0,0,0	./.:0:0,0,0,0	./.:0:0,0,0,0	./.:0:0,0,0,0	./.:0:0,0,0,0	./.:0:0,0,0,0	./.:0:0,0,0,0	./.:0:0,0,0,0	./.:0:0,0,0,0	./.:0:0,0,0,0	./.:0:0,0,0,0	./.:0:0,0,0,0	./.:0:0,0,0,0	./.:0:0,0,0,0	./.:0:0,0,0,0	./.:0:0,0,0,0	./.:0:0,0,0,0	./.:0:0,0,0,0	./.:0:0,0,0,0	./.:0:0,0,0,0	./.:0:0,0,0,0	./.:0:0,0,0,0	./.:0:0,0,0,0	./.:0:0,0,0,0	./.:0:0,0,0,0
RAD_261	221	loc261_pos221	G	T	13	PASS	NS=12;DP=151	GT:DP:CATG	./.:0:0,0,0,0	./.:0:0,0,0,0	./.:0:0,0,0,0	0/0:8:8,0,0,0	./.:0:0,0,0,0	0/0:7:7,0,0,0	./.:0:0,0,0,0	./.:0:0,0,0,0	0/0:12:0,0,0,12	0/0:13:13,0,0,0	0/0:7:0,0,0,7	./.:0:0,0,0,0	0/0:29:0,0,0,29	./.:0:0,0,0,0	0/0:12:0,0,0,12	./.:0:0,0,0,0	./.:0:0,0,0,0	./.:0:0,0,0,0	./.:0:0,0,0,0	0/0:33:0,0,0,33	./.:0:0,0,0,0	./.:0:0,0,0,0	0/0:8:8,0,0,0	0/0:6:0,0,0,6	0/0:16:0,0,0,16	./.:0:0,0,0,0	./.:0:0,0,0,0	./.:0:0,0,0,0	./.:0:0,0,0,0	./.:0:0,0,0,0	./.:0:0,0,0,0	./.:0:0,0,0,0	./.:0:0,0,0,0	./.:0:0,0,0,0	./.:0:0,0,0,0	./.:0:0,0,0,0	./.:0:0,0,0,0	./.:0:0,0,0,0	./.:0:0,0,0,0	./.:0:0,0,0,0	./.:0:0,0,0,0	./.:0:0,0,0,0	./.:0:0,0,0,0	./.:0:0,0,0,0	./.:0:0,0,0,0	./.:0:0,0,0,0	./.:0:0,0,0,0	./.:0:0,0,0,0	./.:0:0,0,0,0	./.:0:0,0,0,0	./.:0:0,0,0,0	./.:0:0,0,0,0	./.:0:0,0,0,0	./.:0:0,0,0,0	./.:0:0,0,0,0	./.:0:0,0,0,0	./.:0:0,0,0,0	./.:0:0,0,0,0	./.:0:0,0,0,0	./.:0:0,0,0,0	./.:0:0,0,0,0	./.:0:0,0,0,0	./.:0:0,0,0,0	./.:0:0,0,0,0	./.:0:0,0,0,0	./.:0:0,0,0,0	1/1:0:0,0,0,0	./.:0:0,0,0,0	./.:0:0,0,0,0	./.:0:0,0,0,0	./.:0:0,0,0,0	./.:0:0,0,0,0	./.:0:0,0,0,0	./.:0:0,0,0,0	./.:0:0,0,0,0	./.:0:0,0,0,0	./.:0:0,0,0,0	./.:0:0,0,0,0	./.:0:0,0,0,0	./.:0:0,0,0,0	./.:0:0,0,0,0	./.:0:0,0,0,0	./.:0:0,0,0,0	./.:0:0,0,0,0	./.:0:0,0,0,0	./.:0:0,0,0,0	./.:0:0,0,0,0	./.:0:0,0,0,0	./.:0:0,0,0,0	./.:0:0,0,0,0	./.:0:0,0,0,0	./.:0:0,0,0,0	./.:0:0,0,0,0	./.:0:0,0,0,0	./.:0:0,0,0,0	./.:0:0,0,0,0
```
