## Supplemental Materials 1 for "Pronounced Genetic Separation Among Varieties of the *Primula cusickiana* Species Complex, a Great Basin Endemic": UniqueReps_Reads.txt

```
SampleName     state  reads_raw  reads_passed_filter  
CaASU0020421       7    2343182              2342695  
CaUTC00138833      7    1542167              1541052  
Ck1                7    1852742              1852364  
Ck10               7    2132929              2132440  
Ck11               7    1574806              1574468  
Ck12               7    1769772              1769380  
Ck17               7    1703541              1703194  
Ck2                7    2265103              2264619  
Ck20               7    1796837              1796437  
Ck21               7    1860930              1860575  
Ck22               7    2305606              2305269  
Ck23               7    1588901              1588506  
Ck26               7    2059443              2059009  
Ck29               7    1890982              1890541  
Ck3                7    1781010              1780649  
Ck32               7    1690433              1690139  
Ck34               7    2265651              2265149  
Ck35               7    2704961              2704255  
Ck36               7    2166587              2166046  
Ck4                7    2137885              2137462  
Ck49               7    2022526              2022021  
Ck50               7    1798109              1797770  
Ck51               7    1669393              1668972  
Ck54               7    2390249              2389845  
Ck54_R             7    1771225              1770876  
Ck56               7    2156011              2155590  
Ck7                7    1915772              1915356  
Ck80               7    1959285              1958959  
Ck81               7    2431123              2430767  
Ck83               7    1742395              1742110  
Ck85               7    2541994              2541429  
Ck85_R             7    2296160              2295707  
Ck88               7    2489749              2489178  
Ck92               7    2169024              2168540  
Ck94               7    2031584              2030885  
Ck95               7       7465                 7465  
Ck96               7    2576606              2575588  
Ck98               7    2035299              2034674  
Dm100              7    2114211              2113637  
Dm102              7    2072839              2072232  
Dm104              7    1816691              1816252  
Dm106              7    1859536              1859120  
Dm108              7    2291735              2291197  
Dm110              7    1885970              1885501  
Dm111              7    1723336              1722871  
Dm112              7    1899507              1899009  
Dm112_R            7    2053509              2053146  
Dm113              7    2384034              2383365  
Dm114              7    2203237              2202782  
Dm115              7    2039502              2039008  
Dm116              7    2553621              2552986  
Dm117              7    1993630              1993204  
Dm118              7    1846127              1845616  
Dm119              7    1698212              1697691  
Mg37               7    1834894              1834543  
Mg38               7    1897355              1896906  
Mg39               7    1748322              1748014  
Mg40               7    2898822              2898193  
Mg40_R             7    2023805              2023357  
Mg41               7    1928303              1927927              
Mg57               7    2454210              2453642              
Mg58               7    2065451              2065048              
Mg59               7    2008926              2008549              
Mg60               7    2239458              2239035              
Mg61               7    2450759              2450115              
Mg64               7    2276343              2275950              
Mg64_R             7    2084216              2083743              
Mg67               7    2093300              2092920              
Mg69               7    1923665              1923183              
Mg70               7    2069879              2069489              
Mg72               7    1905140              1904630              
Mg74               7    1783866              1783561              
Mg77               7    2138792              2138290              
Mg79               7    2562039              2561435              
Nv120              7    2031355              2030108              
Nv122              7    2115727              2115155              
Nv123              7    2047758              2047176              
Nv125              7    1952012              1951652              
Nv127              7    1947685              1947245              
Nv130              7    1903617              1903251              
Nv131              7    1877982              1877614              
Nv134              7    2186197              2185718              
Nv134_R            7    2513758              2513083              
Nv136              7    1884310              1883868              
Nv138              7    2051087              2050550              
Pa140              7    1857055              1856595              
Pa141              7    1878998              1878656              
Pa143              7    2498344              2497853              
Pa145              7    1635833              1635549              
Pa147              7    1887132              1886956              
Pa147_R            7    1992902              1992496              
Pa150              7         47                   47              
Pa152              7    1308222              1307876              
Pa154              7    1948579              1948159              
Pa156              7    3461433              3460364              
Pa158              7    1786004              1785724              
```
