## Supplemental Materials 1 for "Pronounced Genetic Separation Among Varieties of the *Primula cusickiana* Species Complex, a Great Basin Endemic": UniqueReps_stats.txt

```
## The number of loci caught by each filter.
## ipyrad API location: [assembly].stats_dfs.s7_filters

                            total_filters  applied_order  retained_loci
total_prefiltered_loci                  0              0         101571
filtered_by_rm_duplicates            6427           6427          95144
filtered_by_max_indels              36943          36943          58201
filtered_by_max_SNPs                38565           2149          56052
filtered_by_max_shared_het           1346             53          55999
filtered_by_min_sample              55669          54947           1052
total_filtered_loci                138950         100519           1052


## The number of loci recovered for each Sample.
## ipyrad API location: [assembly].stats_dfs.s7_samples

               sample_coverage
CaASU0020421               191
CaUTC00138833              157
Ck1                        244
Ck10                       194
Ck11                       180
Ck12                       179
Ck17                       187
Ck2                        190
Ck20                       171
Ck21                       212
Ck22                       226
Ck23                       192
Ck26                       252
Ck29                       245
Ck3                        243
Ck32                       234
Ck34                       176
Ck35                       167
Ck36                       197
Ck4                        207
Ck49                       265
Ck50                       235
Ck51                       240
Ck54                       208
Ck54_R                     254
Ck56                       224
Ck7                        250
Ck80                       184
Ck81                       179
Ck83                       229
Ck85                       215
Ck85_R                     245
Ck88                       169
Ck92                        70
Ck94                       106
Ck95                         0
Ck96                        61
Ck98                       123
Dm100                      310
Dm102                      310
Dm104                      295
Dm106                      262
Dm108                      324
Dm110                      281
Dm111                      212
Dm112                      305
Dm112_R                    321
Dm113                      199
Dm114                      289
Dm115                      235
Dm116                      239
Dm117                      299
Dm118                      216
Dm119                      186
Mg37                       291
Mg38                       285
Mg39                       261
Mg40                       272
Mg40_R                     251
Mg41                       252
Mg57                       296
Mg58                       214
Mg59                       313
Mg60                       287
Mg61                       274
Mg64                       306
Mg64_R                     280
Mg67                       273
Mg69                       327
Mg70                       282
Mg72                       367
Mg74                       301
Mg77                       369
Mg79                       282
Nv120                      181
Nv122                      287
Nv123                      100
Nv125                      293
Nv127                      213
Nv130                      199
Nv131                      188
Nv134                      120
Nv134_R                    132
Nv136                      182
Nv138                      201
Pa140                      179
Pa141                      210
Pa143                      156
Pa145                      173
Pa147                      178
Pa147_R                    217
Pa150                        0
Pa152                       27
Pa154                      230
Pa156                       22
Pa158                      231


## The number of loci for which N taxa have data.
## ipyrad API location: [assembly].stats_dfs.s7_loci

    locus_coverage  sum_coverage
1                0             0
2                0             0
3                0             0
4                0             0
5                0             0
6                0             0
7                0             0
8                0             0
9                0             0
10             176           176
11             136           312
12             113           425
13              75           500
14              51           551
15              58           609
16              33           642
17              42           684
18              37           721
19              33           754
20              50           804
21              23           827
22              17           844
23              10           854
24              11           865
25              12           877
26              16           893
27               5           898
28               8           906
29               5           911
30               9           920
31               2           922
32              11           933
33               7           940
34               3           943
35               6           949
36               4           953
37               2           955
38               6           961
39               0           961
40               1           962
41               4           966
42               3           969
43               1           970
44               2           972
45               2           974
46               4           978
47               2           980
48               5           985
49               2           987
50               0           987
51               0           987
52               3           990
53               0           990
54               0           990
55               4           994
56               1           995
57               1           996
58               2           998
59               0           998
60               5          1003
61               1          1004
62               1          1005
63               1          1006
64               0          1006
65               0          1006
66               0          1006
67               0          1006
68               1          1007
69               1          1008
70               1          1009
71               1          1010
72               2          1012
73               0          1012
74               0          1012
75               1          1013
76               3          1016
77               3          1019
78               2          1021
79               1          1022
80               2          1024
81               0          1024
82               1          1025
83               1          1026
84               1          1027
85               2          1029
86               2          1031
87               1          1032
88               0          1032
89               2          1034
90               2          1036
91               1          1037
92               3          1040
93               4          1044
94               8          1052
95               0          1052
96               0          1052


The distribution of SNPs (var and pis) per locus.
## var = Number of loci with n variable sites (pis + autapomorphies)
## pis = Number of loci with n parsimony informative site (minor allele in >1 sample)
## ipyrad API location: [assembly].stats_dfs.s7_snps
## The "reference" sample is included if present unless 'exclude_reference=True'

    var  sum_var  pis  sum_pis
0    54        0  157        0
1    74       74  158      158
2    77      228  151      460
3    95      513  106      778
4    88      865  100     1178
5    68     1205   54     1448
6    89     1739   65     1838
7    54     2117   49     2181
8    58     2581   30     2421
9    56     3085   31     2700
10   41     3495   26     2960
11   38     3913   29     3279
12   43     4429   24     3567
13   37     4910   11     3710
14   33     5372   15     3920
15   29     5807   18     4190
16   28     6255    8     4318
17   17     6544    4     4386
18   17     6850    5     4476
19   13     7097    6     4590
20   18     7457    2     4630
21    5     7562    2     4672
22    2     7606    0     4672
23    9     7813    0     4672
24    4     7909    1     4696
25    4     8009    0     4696
26    1     8035    0     4696


## Final Sample stats summary
               state  reads_raw  reads_passed_filter  refseq_mapped_reads  refseq_unmapped_reads  clusters_total  clusters_hidepth  hetero_est  error_est  reads_consens  loci_in_assembly
CaASU0020421       7    2343182              2342695              2162021                 180674          244652             32762    0.013995   0.002099          28657               191
CaUTC00138833      7    1542167              1541052              1294020                 247032          262933             20953    0.024107   0.003275          16409               157
Ck1                7    1852742              1852364              1702933                 149431          171697             28790    0.016117   0.002146          24918               244
Ck10               7    2132929              2132440              1942992                 189448           95052             25726    0.016514   0.002103          22317               194
Ck11               7    1574806              1574468              1454200                 120268           62127             22764    0.016721   0.002037          19526               180
Ck12               7    1769772              1769380              1620246                 149134           73469             23374    0.016329   0.001872          20149               179
Ck17               7    1703541              1703194              1549599                 153595           75168             23288    0.017224   0.002363          19993               187
Ck2                7    2265103              2264619              2083475                 181144          225347             31661    0.015354   0.002043          27680               190
Ck20               7    1796837              1796437              1634694                 161743           66963             22910    0.016486   0.001975          19998               171
Ck21               7    1860930              1860575              1702368                 158207          118188             26607    0.016561   0.001931          22948               212
Ck22               7    2305606              2305269              2103729                 201540           94112             29367    0.016309   0.002083          25320               226
Ck23               7    1588901              1588506              1462396                 126110           67441             23021    0.016781   0.001939          19930               192
Ck26               7    2059443              2059009              1893130                 165879          260912             28937    0.016132   0.002191          25146               252
Ck29               7    1890982              1890541              1736743                 153798          237890             27969    0.016752   0.002119          24109               245
Ck3                7    1781010              1780649              1649720                 130929          209219             27811    0.016360   0.001808          24148               243
Ck32               7    1690433              1690139              1581682                 108457          285963             24273    0.017164   0.002134          20962               234
Ck34               7    2265651              2265149              2088636                 176513          541337             24110    0.019494   0.002346          20467               176
Ck35               7    2704961              2704255              2509808                 194447          608932             31537    0.024002   0.002425          25426               167
Ck36               7    2166587              2166046              2096400                  69646          925580             38962    0.013535   0.001945          34343               197
Ck4                7    2137885              2137462              1968498                 168964          262017             29403    0.016339   0.001961          25288               207
Ck49               7    2022526              2022021              1877616                 144405          309475             26883    0.015106   0.001921          23379               265
Ck50               7    1798109              1797770              1651310                 146460           83887             25771    0.015227   0.002128          22247               235
Ck51               7    1669393              1668972              1528707                 140265          133610             27009    0.015748   0.002108          23447               240
Ck54               7    2390249              2389845              2177702                 212143           96622             25021    0.014331   0.002035          22079               208
Ck54_R             7    1771225              1770876              1614471                 156405           90913             26400    0.015001   0.001972          22936               254
Ck56               7    2156011              2155590              1959271                 196319           96709             25632    0.014523   0.001861          22316               224
Ck7                7    1915772              1915356              1735579                 179777          111796             28850    0.017218   0.002207          24892               250
Ck80               7    1959285              1958959              1817196                 141763          218971             39595    0.012016   0.002024          35628               184
Ck81               7    2431123              2430767              2231938                 198829          255051             30407    0.017324   0.002129          25822               179
Ck83               7    1742395              1742110              1635936                 106174          237036             30491    0.015440   0.001855          26608               229
Ck85               7    2541994              2541429              2344087                 197342          290510             38528    0.015787   0.002030          33134               215
Ck85_R             7    2296160              2295707              2141888                 153819          360201             43483    0.012792   0.001975          38634               245
Ck88               7    2489749              2489178              2261768                 227410          209185             29963    0.015944   0.002329          25721               169
Ck92               7    2169024              2168540              2122449                  46091         1040980             51238    0.011143   0.001787          45811                70
Ck94               7    2031584              2030885              1986666                  44219         1036059             41879    0.014346   0.001980          36175               106
Ck95               7       7465                 7465                 7400                     65            3154               227    0.012659   0.001229            210                 0
Ck96               7    2576606              2575588              2514207                  61381         1074640             53426    0.015964   0.002333          46058                61
Ck98               7    2035299              2034674              1971525                  63149          954789             35392    0.015814   0.001739          30813               123
Dm100              7    2114211              2113637              1991820                 121817          460200             30708    0.014972   0.001942          26569               310
Dm102              7    2072839              2072232              1921801                 150431          283690             31274    0.015662   0.001961          26997               310
Dm104              7    1816691              1816252              1683981                 132271          220190             28187    0.015409   0.002026          23993               295
Dm106              7    1859536              1859120              1737469                 121651          302599             29637    0.016441   0.002675          25109               262
Dm108              7    2291735              2291197              2135727                 155470          196895             33419    0.015068   0.001836          29155               324
Dm110              7    1885970              1885501              1822184                  63317          718245             36386    0.013842   0.002088          31598               281
Dm111              7    1723336              1722871              1646586                  76285          496369             30978    0.013752   0.002274          27277               212
Dm112              7    1899507              1899009              1777359                 121650          338079             29739    0.014938   0.001946          25860               305
Dm112_R            7    2053509              2053146              1915916                 137230          248464             30302    0.014850   0.001978          26312               321
Dm113              7    2384034              2383365              2230573                 152792          559840             27304    0.013751   0.002103          23915               199
Dm114              7    2203237              2202782              2077033                 125749          443151             28506    0.014881   0.002016          24470               289
Dm115              7    2039502              2039008              1952292                  86716          634806             26879    0.016187   0.001748          22947               235
Dm116              7    2553621              2552986              2339298                 213688          226799             26895    0.014663   0.002152          23361               239
Dm117              7    1993630              1993204              1862630                 130574          211873             28044    0.015633   0.001921          24202               299
Dm118              7    1846127              1845616              1714629                 130987          219313             25403    0.014706   0.001807          22042               216
Dm119              7    1698212              1697691              1626984                  70707          641733             19691    0.016976   0.001948          16611               186
Mg37               7    1834894              1834543              1671688                 162855           89001             24916    0.014568   0.002138          21550               291
Mg38               7    1897355              1896906              1726989                 169917          100855             25973    0.013640   0.001954          22572               285
Mg39               7    1748322              1748014              1620500                 127514          145906             24976    0.013494   0.001714          21839               261
Mg40               7    2898822              2898193              2649451                 248742          266264             33146    0.012732   0.002107          29248               272
Mg40_R             7    2023805              2023357              1897494                 125863          302772             35689    0.011325   0.001863          31766               251
Mg41               7    1928303              1927927              1781230                 146697          164851             24569    0.014463   0.002038          21264               252
Mg57               7    2454210              2453642              2253788                 199854          203902             28688    0.014519   0.001981          25164               296
Mg58               7    2065451              2065048              1888448                 176600          151791             23896    0.013560   0.002277          20787               214
Mg59               7    2008926              2008549              1859456                 149093          208769             29698    0.014600   0.001909          25872               313
Mg60               7    2239458              2239035              2063193                 175842          157460             25959    0.013965   0.002122          22536               287
Mg61               7    2450759              2450115              2270630                 179485          241802             30047    0.013557   0.002190          26069               274
Mg64               7    2276343              2275950              2100614                 175336          172245             29589    0.013286   0.001915          25594               306
Mg64_R             7    2084216              2083743              1910496                 173247          215427             27967    0.013916   0.002183          24163               280
Mg67               7    2093300              2092920              1923355                 169565          113975             24400    0.013275   0.002237          21357               273
Mg69               7    1923665              1923183              1760362                 162821          119595             28462    0.015137   0.002166          24772               327
Mg70               7    2069879              2069489              1912912                 156577          225443             25466    0.013562   0.001891          22286               282
Mg72               7    1905140              1904630              1778822                 125808          221801             29260    0.013032   0.001840          25817               367
Mg74               7    1783866              1783561              1645302                 138259          112877             25421    0.015232   0.002047          22063               301
Mg77               7    2138792              2138290              1954838                 183452           90835             29840    0.013343   0.001927          26205               369
Mg79               7    2562039              2561435              2334367                 227068          111533             28824    0.012473   0.002233          25341               282
Nv120              7    2031355              2030108              1730962                 299146          302393             31255    0.020468   0.003190          25716               181
Nv122              7    2115727              2115155              1969421                 145734          363533             32848    0.017066   0.001999          27878               287
Nv123              7    2047758              2047176              2004456                  42720         1398936             13642    0.027787   0.002164          10513               100
Nv125              7    1952012              1951652              1830677                 120975          284137             33459    0.016987   0.002278          28816               293
Nv127              7    1947685              1947245              1800614                 146631          179860             27030    0.016893   0.001954          23167               213
Nv130              7    1903617              1903251              1760808                 142443          202060             26805    0.014141   0.002058          23380               199
Nv131              7    1877982              1877614              1756513                 121101          173925             26754    0.014332   0.001765          23399               188
Nv134              7    2186197              2185718              2098922                  86796         1036375             21217    0.018920   0.002055          17733               120
Nv134_R            7    2513758              2513083              2410116                 102967         1045596             29253    0.018200   0.002389          24526               132
Nv136              7    1884310              1883868              1731136                 152732          305710             27205    0.015623   0.002198          23207               182
Nv138              7    2051087              2050550              1882550                 168000          220989             26000    0.016470   0.002416          22362               201
Pa140              7    1857055              1856595              1755190                 101405          489756             26136    0.017843   0.001912          22200               179
Pa141              7    1878998              1878656              1744306                 134350          171635             31898    0.016907   0.001849          27141               210
Pa143              7    2498344              2497853              2260444                 237409          100339             26055    0.017356   0.002112          22081               156
Pa145              7    1635833              1635549              1516504                 119045          100049             26197    0.017379   0.001723          22203               173
Pa147              7    1887132              1886956              1758809                 128147          125171             30546    0.016544   0.001463          26312               178
Pa147_R            7    1992902              1992496              1858722                 133774          132328             33905    0.016762   0.001790          28649               217
Pa150              7         47                   47                   47                      0              17                 3    0.000016   0.001884              3                 0
Pa152              7    1308222              1307876              1219419                  88457          178044              1113    0.020868   0.001898            798                27
Pa154              7    1948579              1948159              1817561                 130598          232896             35521    0.017491   0.001765          30496               230
Pa156              7    3461433              3460364              3058602                 401762          278748              4140    0.014926   0.003299           3449                22
Pa158              7    1786004              1785724              1676363                 109361           95953             35393    0.017227   0.001652          30408               231


## Alignment matrix statistics:
snps matrix size: (96, 8035), 77.39% missing sites.
sequence matrix size: (96, 177941), 79.32% missing sites.
```
