## Supplemental Materials 1 for "Pronounced Genetic Separation Among Varieties of the *Primula cusickiana* Species Complex, a Great Basin Endemic": params-UniqueReps.txt

```
------- ipyrad params file (v.0.9.31)-------------------------------------------
UniqueReps                     ## [0] [assembly_name]: Assembly name. Used to name output directories for assembly steps
/media/kaiser/akoontz11/Primula/ipyrad_UniqueReps ## [1] [project_dir]: Project dir (made in curdir if not present)
/media/kaiser/akoontz11/Primula/Stacks2/raw/*.fastq.gz ## [2] [raw_fastq_path]: Location of raw non-demultiplexed fastq files
/media/kaiser/akoontz11/Primula/ipyrad_UniqueReps/barcodes.txt ## [3] [barcodes_path]: Location of barcodes file
                               ## [4] [sorted_fastq_path]: Location of demultiplexed/sorted fastq files
denovo                         ## [5] [assembly_method]: Assembly method (denovo, reference)
                               ## [6] [reference_sequence]: Location of reference sequence file
pairgbs                            ## [7] [datatype]: Datatype (see docs): rad, gbs, ddrad, etc.
CWGC,                         ## [8] [restriction_overhang]: Restriction overhang (cut1,) or (cut1, cut2)
5                              ## [9] [max_low_qual_bases]: Max low quality base calls (Q<20) in a read
33                             ## [10] [phred_Qscore_offset]: phred Q score offset (33 is default and very standard)
6                              ## [11] [mindepth_statistical]: Min depth for statistical base calling
6                              ## [12] [mindepth_majrule]: Min depth for majority-rule base calling
10000                          ## [13] [maxdepth]: Max cluster depth within samples
0.85                           ## [14] [clust_threshold]: Clustering threshold for de novo assembly
0                              ## [15] [max_barcode_mismatch]: Max number of allowable mismatches in barcodes
1                              ## [16] [filter_adapters]: Filter for adapters/primers (1 or 2=stricter)
35                             ## [17] [filter_min_trim_len]: Min length of reads after adapter trim
2                              ## [18] [max_alleles_consens]: Max alleles per site in consensus sequences
0.05                           ## [19] [max_Ns_consens]: Max N's (uncalled bases) in consensus
0.05                           ## [20] [max_Hs_consens]: Max Hs (heterozygotes) in consensus
10                              ## [21] [min_samples_locus]: Min # samples per locus for output
20                            ## [22] [max_SNPs_locus]: Max # SNPs per locus
5                              ## [23] [max_Indels_locus]: Max # of indels per locus
0.5                            ## [24] [max_shared_Hs_locus]: Max # heterozygous sites per locus
0, 0, 0, 0                     ## [25] [trim_reads]: Trim raw read edges (R1>, <R1, R2>, <R2) (see docs)
0, 0, 0, 0                     ## [26] [trim_loci]: Trim locus edges (see docs) (R1>, <R1, R2>, <R2)
*                        ## [27] [output_formats]: Output formats (see docs)
                               ## [28] [pop_assign_file]: Path to population assignment file
                               ## [29] [reference_as_filter]: Reads mapped to this reference are removed in step 3
```
